## Supplementary Data 3 for "Pharmacological proximities in the GPCR family discovered using contact-informed amino-acid and binding pocket similarities": c1002.bsv

```
res|B|C|P|wB|wC|wP
A|0.,0.,0.,0.,0.,0.,0.,1.549184,0.,0.,0.,0.,0.,1.689971,0.,0.,1.303393,1.689971,0.,0.,0.,0.,0.,0.,0.,1.160986,0.,0.,0.,0.,0.,0.,1.272609,0.,1.42885,0.,0.,0.,0.,0.,0.,0.,0.,1.523851,0.,0.,0.,0.,0.,0.,0.,0.,0.,0.,0.,0.,0.,0.,0.,0.,0.,0.,0.,0.,1.694474,0.,0.,0.,0.,0.,0.,1.361755,0.,0.,0.,0.,0.,0.,0.,0.,0.,0.944227,0.,0.,0.,0.,0.,0.,0.,0.,0.,0.,0.,0.,0.,0.,0.,0.,1.25613,1.314566,0.,0.,0.,0.,0.,0.,1.330141,1.298452,0.,0.,0.,0.,0.,0.,1.177154,1.198441,0.,0.,0.,0.,0.,0.,1.177154,1.198441,0.,0.,0.,0.,0.,0.,1.314566,0.,0.,0.,0.,0.,0.,0.,0.,0.,0.,0.,0.,0.,0.,0.,0.,0.,0.,0.,0.,0.,0.,0.,0.,0.,0.,0.,0.,0.,0.,0.,0.,0.,0.,0.,0.,0.,0.,0.,0.,0.,0.,0.,0.,0.,0.,0.,0.,0.,0.,0.,0.,0.,0.,0.,0.,0.,0.,0.,0.,0.,0.,0.,0.,0.,0.,0.,0.,0.,0.,0.,0.,0.,0.,0.,0.,0.,0.,0.,0.,0.,0.,0.,0.,0.,0.,0.,1.304812,0.,0.,0.,0.,0.,0.,0.,0.,0.,0.,0.,0.,0.,0.,0.688276,0.,0.,0.,0.,0.,0.,0.,0.,0.,0.,0.,0.,0.,0.,0.,0.,0.,0.,0.,0.,0.,0.,0.,0.,0.,2.027521,0.,0.,0.,0.,0.,0.,0.,1.540703,0.,0.,0.,0.,0.,0.,0.,0.,0.,0.,0.,0.,0.,0.,0.,0.,0.,1.277994,0.,0.,0.,2.12992,0.,1.106486,1.168628,0.,0.,0.,0.,0.,0.,0.,0.,0.,0.,0.,0.,0.,0.,0.,0.,0.,0.,0.,0.,0.,0.,0.,0.,0.,0.,0.,0.,0.,0.,0.,0.,0.,0.,0.,0.,0.,0.,0.,0.833072,0.,0.,0.,0.,0.,1.351754,0.,0.,0.,0.,1.172129,0.,0.,0.,0.,0.,0.,1.485135,0.,0.,0.,0.,1.767382,0.,1.450807,0.,0.,0.,0.,0.,0.,0.,0.,0.,0.,0.,0.,0.,0.,0.,1.660768,1.266454,0.,0.,0.,0.,0.,0.,0.,0.,0.,0.,0.,0.,0.,0.,1.37774,0.,1.430634,0.,0.,0.,0.,0.,0.,0.,1.043003,0.,0.,0.,0.,0.,0.,0.,0.,1.591068,0.,0.,0.,0.,0.895113,0.,0.,0.,0.,0.,0.,0.,0.,0.,0.,0.,0.,0.,0.,1.237499,0.,0.,0.,0.,1.838252,0.,1.166236,1.659236,0.,0.,0.,0.,0.,0.,0.,0.,0.,0.,0.,0.,0.,0.,0.,0.,0.,0.,1.707948,0.,1.707948,0.,0.855819,0.,0.,0.,0.,0.,1.519925,0.,1.519925,0.,1.519925,0.,0.,0.,0.,0.,0.,0.,0.,0.,0.,0.,0.,0.,0.,0.,0.,0.,0.,0.,0.,0.,0.,0.,1.266649,1.404392,0.,0.,0.,1.40439,0.,0.,0.,0.,0.,0.,0.,0.,0.,0.,0.,0.,0.,0.,0.905847,0.,0.,0.,0.,0.,0.,0.,0.,0.,0.,0.,0.,0.,0.,0.,1.209146,0.,0.,0.,0.,1.168492,0.,0.,0.,0.,0.,0.,0.,0.,0.,0.,0.,0.,0.,0.,0.,0.,0.,0.,0.,0.,0.,0.,0.,0.,0.,0.,0.,0.,0.,1.209146,0.,0.,0.,0.,0.,0.,0.,0.,0.,1.209146,0.,0.,0.,0.,0.,0.,0.,0.,0.,0.,1.372231,0.,0.,0.,0.,1.528893,0.,0.,0.,0.,0.,0.,0.,0.,0.,0.,0.,0.,0.,1.820847,0.,0.,0.,0.,0.,0.,0.,0.,0.,0.,0.,0.,0.,0.,0.,0.,0.,0.,0.,0.,0.,0.,0.,0.,0.,0.,0.,0.,0.,0.,0.,0.,0.,0.,0.,0.,0.,0.,0.,0.,0.,0.,0.,0.,0.,0.,0.,0.,0.,0.,0.,0.,0.,0.,0.,0.,0.,0.,0.,0.,0.,0.,0.,0.,0.,0.,0.,0.,0.,0.,0.,0.,0.,0.,0.,0.,0.,0.,0.,0.,0.,0.,0.,0.,0.,0.,0.,0.,0.,0.,0.,0.,0.,0.,0.,0.,0.,1.61383,0.,0.,0.,0.,0.,0.,0.,0.,0.,0.,0.,0.,0.,0.,0.,0.,0.,0.,0.,0.,0.,1.225267,0.,0.,0.,0.,0.,0.,0.,0.,0.,0.,0.,1.581581,0.,0.,0.,0.,0.,0.,1.81578,1.503252,0.,0.,0.,0.,0.,0.,0.,0.,1.290871,0.,0.,0.,0.,0.,0.,0.,0.,0.,0.,0.,0.,0.,0.,0.,0.,0.,0.,0.,0.,0.,0.,0.,1.294224,0.,0.,0.,0.,0.,0.,0.,0.,0.,0.,0.,0.,0.,0.,0.,0.,0.,0.,1.268728,0.,0.,0.,0.,0.,0.,0.,0.,0.,0.,0.,0.,0.,0.,0.,0.,0.,0.,0.,0.,0.,0.,0.,0.,0.965989,0.,0.,0.965989,0.,0.,0.,0.,0.,0.,0.,0.,0.,0.,0.,0.,0.,0.,0.,1.338601,0.,0.,0.,0.,0.,0.,0.,0.,0.87479,0.,0.,0.,1.435212,0.,1.21581,0.,1.21581,0.994305,1.087076,0.,0.,0.,0.,0.,0.,0.796636,0.,0.796636,0.,0.,0.,0.,0.,0.,0.,0.,0.,0.,0.,0.,0.,0.,0.,2.475639,0.,0.,0.,1.41986,0.,0.,0.,0.,0.,1.318862,0.,0.,0.,0.,0.,0.,0.,0.,1.480813,0.,1.314415,0.,0.,0.98437,0.,0.,1.49937,0.,0.,0.,0.,0.,0.,0.,0.,0.,0.,0.,0.,0.,0.,0.,0.,0.,0.,0.,0.,0.,0.,0.,0.,0.,0.,0.,0.,0.,0.,0.,0.,0.,0.,0.,0.,0.,1.833966,0.,0.,0.,1.669189,1.669189,1.361101,1.633012,0.,0.,0.,0.,0.,0.,0.,0.,0.,0.,0.,0.,0.,0.,0.,0.,0.,1.779448,0.,0.,0.,0.,0.,0.,1.310519,0.,0.,0.,0.,0.,1.264134,0.,1.173491,0.,0.,0.,0.,0.,0.,0.,0.,0.,0.,0.,0.,0.,0.,0.,0.,0.,0.,0.,0.,1.017938,0.,0.,0.,0.,0.,0.,0.,0.,0.,0.,0.,0.,1.532035,1.457215,0.,0.,0.,0.,0.,0.,0.,0.,0.,0.,0.,0.,0.,0.,0.,0.,0.,0.,1.038348,0.,1.038348,0.99531,0.,0.,0.,0.,0.,1.991564,0.,0.,0.,0.,0.,0.,0.,0.,0.,0.,0.,0.,0.,0.,0.,0.,0.,0.,0.,0.,0.,0.,0.,0.,0.,0.,0.,0.,1.546261,0.,0.,0.,0.,0.,0.,0.,0.,0.,0.,0.,0.,0.,0.,0.,0.,0.,0.,0.,0.,0.,0.,0.,0.,0.,0.,0.,0.,0.,0.,0.,1.537616,0.,0.,2.020257,0.,0.,0.,1.538517,0.,0.,0.,0.,0.,0.,0.,0.,0.,0.,0.,0.,0.,0.,0.,0.,0.,0.,0.,1.497122,0.,1.332561,0.,0.,0.,0.,0.,0.,0.,0.,0.,2.060175,0.,0.,1.701551,1.701551,0.,0.,0.,0.,0.,0.,0.,0.,0.,0.,0.,1.403565,0.,0.,0.,0.,0.,0.,0.,0.,0.,0.,0.,0.,0.,0.,0.,0.,0.,0.,0.,0.,0.,0.,0.,0.,0.,0.,0.,0.,0.,0.,0.,1.652872,0.,0.,0.,0.,0.771926,0.,0.,1.267975,0.,0.,0.,0.,0.,0.,0.,0.,0.,1.374256,0.,0.,0.,1.184177,1.374256,2.186035,0.,1.270973,0.,0.,0.,0.,0.,0.,0.,1.241217,0.,0.,0.,0.,0.,1.229331,0.,0.,0.,0.,0.,1.590495,0.,0.,0.,0.,0.,1.590495,0.,0.,0.,0.,0.,0.,0.,0.,0.,0.,0.,1.229331,0.,0.,0.,0.,0.,0.,0.,0.,0.,0.,0.,0.,0.,0.,0.,0.,0.,0.,0.,0.,0.,0.,0.,1.229331,0.,0.,0.,0.,0.,0.,0.,0.,0.,0.,0.,0.,2.412253,0.,0.,0.,0.,0.,1.839657,0.,0.,0.,0.,0.,0.,0.,0.,0.,0.791688,0.,0.,0.,0.,0.,0.,0.,0.,0.,1.86639,0.,0.,0.,0.,0.,0.,0.,0.,0.,0.,0.,1.92124,1.86639,0.,0.,0.,0.,1.92124,1.86639,0.,0.,0.,0.,0.,0.,0.,0.,0.,0.,0.,1.663585,0.,1.246338,0.,0.,0.,1.647039,0.,1.519248,0.,0.,0.,0.,0.,0.,0.,0.,0.,0.,0.,0.,0.,0.,0.,0.,0.,0.,0.,0.,0.,0.,0.,1.0631,0.,0.,0.,0.,0.,0.,0.,0.,0.,0.,0.,0.,0.,0.,0.,0.,0.,0.,0.,0.,0.,0.,0.,0.,0.,0.,0.,0.,0.,1.450077,0.,0.,0.,0.,0.,1.526382,1.113953,0.,0.,0.,0.,1.526382,1.113953,0.,0.,0.,0.,1.450077,0.,0.,0.,0.,0.,0.,0.,0.,0.,0.,0.,0.,0.,0.,0.,0.,1.702881,0.,0.,0.,0.,0.,0.,0.,0.,1.382588,0.,0.,0.,0.,0.,0.,0.,0.,0.,0.,0.,0.,0.,0.,0.,0.,1.549184,0.,0.,0.,0.,0.,1.689971,0.,0.,1.303393,1.689971,0.,0.,0.,0.,0.,0.,0.,1.160986,0.,0.,0.,0.,0.,0.,1.272609,0.,1.42885,0.,0.,0.,0.,0.,0.,0.,0.,1.523851,0.,0.,0.,0.,0.,0.,0.,0.,0.,0.,0.,0.,0.,0.,0.,0.,0.,0.,0.,0.,1.694474,0.,0.,0.,0.,0.,0.,1.361755,0.,0.,0.,0.,0.,0.,0.,0.,0.,0.944227,0.,0.,0.,0.,0.,0.,0.,0.,0.,0.,0.,0.,0.,0.,0.,0.,1.25613,1.314566,0.,0.,0.,0.,0.,0.,1.330141,1.298452,0.,0.,0.,0.,0.,0.,1.177154,1.198441,0.,0.,0.,0.,0.,0.,1.177154,1.198441,0.,0.,0.,0.,0.,0.,1.314566,0.,0.,0.,0.,0.,0.,0.,0.,0.,0.,0.,0.,0.,0.,0.,0.,0.,0.,0.,0.,0.,0.,0.,0.,0.,0.,0.,0.,0.,0.,0.,0.,0.,0.,0.,0.,0.,0.,0.,0.,0.,0.,0.,0.,0.,0.,0.,0.,0.,0.,0.,0.,0.,0.,0.,0.,0.,0.,0.,0.,0.,0.,0.,0.,0.,0.,0.,0.,0.,0.,0.,0.,0.,0.,0.,0.,0.,0.,0.,0.,0.,0.,0.,0.,0.,0.,0.,1.304812,0.,0.,0.,0.,0.,0.,0.,0.,0.,0.,0.,0.,0.,0.,0.688276,0.,0.,0.,0.,0.,0.,0.,0.,0.,0.,0.,0.,0.,0.,0.,0.,0.,0.,0.,0.,0.,0.,0.,0.,0.,2.027521,0.,0.,0.,0.,0.,0.,0.,1.540703,0.,0.,0.,0.,0.,0.,0.,0.,0.,0.,0.,0.,0.,0.,0.,0.,0.,1.277994,0.,0.,0.,2.12992,0.,1.106486,1.168628,0.,0.,0.,0.,0.,0.,0.,0.,0.,0.,0.,0.,0.,0.,0.,0.,0.,0.,0.,0.,0.,0.,0.,0.,0.,0.,0.,0.,0.,0.,0.,0.,0.,0.,0.,0.,0.,0.,0.,0.833072,0.,0.,0.,0.,0.,1.351754,0.,0.,0.,0.,1.172129,0.,0.,0.,0.,0.,0.,1.485135,0.,0.,0.,0.,1.767382,0.,1.450807,0.,0.,0.,0.,0.,0.,0.,0.,0.,0.,0.,0.,0.,0.,0.,1.660768,1.266454,0.,0.,0.,0.,0.,0.,0.,0.,0.,0.,0.,0.,0.,0.,1.37774,0.,1.430634,0.,0.,0.,0.,0.,0.,0.,1.043003,0.,0.,0.,0.,0.,0.,0.,0.,1.591068,0.,0.,0.,0.,0.895113,0.,0.,0.,0.,0.,0.,0.,0.,0.,0.,0.,0.,0.,0.,1.237499,0.,0.,0.,0.,1.838252,0.,1.166236,1.659236,0.,0.,0.,0.,0.,0.,0.,0.,0.,0.,0.,0.,0.,0.,0.,0.,0.,0.,1.707948,0.,1.707948,0.,0.855819,0.,0.,0.,0.,0.,1.519925,0.,1.519925,0.,1.519925,0.,0.,0.,0.,0.,0.,0.,0.,0.,0.,0.,0.,0.,0.,0.,0.,0.,0.,0.,0.,0.,0.,0.,1.266649,1.404392,0.,0.,0.,1.40439,0.,0.,0.,0.,0.,0.,0.,0.,0.,0.,0.,0.,0.,0.,0.905847,0.,0.,0.,0.,0.,0.,0.,0.,0.,0.,0.,0.,0.,0.,0.,1.209146,0.,0.,0.,0.,1.168492,0.,0.,0.,0.,0.,0.,0.,0.,0.,0.,0.,0.,0.,0.,0.,0.,0.,0.,0.,0.,0.,0.,0.,0.,0.,0.,0.,0.,0.,1.209146,0.,0.,0.,0.,0.,0.,0.,0.,0.,1.209146,0.,0.,0.,0.,0.,0.,0.,0.,0.,0.,1.372231,0.,0.,0.,0.,1.528893,0.,0.,0.,0.,0.,0.,0.,0.,0.,0.,0.,0.,0.,1.820847,0.,0.,0.,0.,0.,0.,0.,0.,0.,0.,0.,0.,0.,0.,0.,0.,0.,0.,0.,0.,0.,0.,0.,0.,0.,0.,0.,0.,0.,0.,0.,0.,0.,0.,0.,0.,0.,0.,0.,0.,0.,0.,0.,0.,0.,0.,0.,0.,0.,0.,0.,0.,0.,0.,0.,0.,0.,0.,0.,0.,0.,0.,0.,0.,0.,0.,0.,0.,0.,0.,0.,0.,0.,0.,0.,0.,0.,0.,0.,0.,0.,0.,0.,0.,0.,0.,0.,0.,0.,0.,0.,0.,0.,0.,0.,0.,0.,1.61383,0.,0.,0.,0.,0.,0.,0.,0.,0.,0.,0.,0.,0.,0.,0.,0.,0.,0.,0.,0.,0.,1.225267,0.,0.,0.,0.,0.,0.,0.,0.,0.,0.,0.,1.581581,0.,0.,0.,0.,0.,0.,1.81578,1.503252,0.,0.,0.,0.,0.,0.,0.,0.,1.290871,0.,0.,0.,0.,0.,0.,0.,0.,0.,0.,0.,0.,0.,0.,0.,0.,0.,0.,0.,0.,0.,0.,0.,1.294224,0.,0.,0.,0.,0.,0.,0.,0.,0.,0.,0.,0.,0.,0.,0.,0.,0.,0.,1.268728,0.,0.,0.,0.,0.,0.,0.,0.,0.,0.,0.,0.,0.,0.,0.,0.,0.,0.,0.,0.,0.,0.,0.,0.,0.965989,0.,0.,0.965989,0.,0.,0.,0.,0.,0.,0.,0.,0.,0.,0.,0.,0.,0.,0.,1.338601,0.,0.,0.,0.,0.,0.,0.,0.,0.87479,0.,0.,0.,1.435212,0.,1.21581,0.,1.21581,0.994305,1.087076,0.,0.,0.,0.,0.,0.,0.796636,0.,0.796636,0.,0.,0.,0.,0.,0.,0.,0.,0.,0.,0.,0.,0.,0.,0.,2.475639,0.,0.,0.,1.41986,0.,0.,0.,0.,0.,1.318862,0.,0.,0.,0.,0.,0.,0.,0.,1.480813,0.,1.314415,0.,0.,0.98437,0.,0.,1.49937,0.,0.,0.,0.,0.,0.,0.,0.,0.,0.,0.,0.,0.,0.,0.,0.,0.,0.,0.,0.,0.,0.,0.,0.,0.,0.,0.,0.,0.,0.,0.,0.,0.,0.,0.,0.,0.,1.833966,0.,0.,0.,1.669189,1.669189,1.361101,1.633012,0.,0.,0.,0.,0.,0.,0.,0.,0.,0.,0.,0.,0.,0.,0.,0.,0.,1.779448,0.,0.,0.,0.,0.,0.,1.310519,0.,0.,0.,0.,0.,1.264134,0.,1.173491,0.,0.,0.,0.,0.,0.,0.,0.,0.,0.,0.,0.,0.,0.,0.,0.,0.,0.,0.,0.,1.017938,0.,0.,0.,0.,0.,0.,0.,0.,0.,0.,0.,0.,1.532035,1.457215,0.,0.,0.,0.,0.,0.,0.,0.,0.,0.,0.,0.,0.,0.,0.,0.,0.,0.,1.038348,0.,1.038348,0.99531,0.,0.,0.,0.,0.,1.991564,0.,0.,0.,0.,0.,0.,0.,0.,0.,0.,0.,0.,0.,0.,0.,0.,0.,0.,0.,0.,0.,0.,0.,0.,0.,0.,0.,0.,1.546261,0.,0.,0.,0.,0.,0.,0.,0.,0.,0.,0.,0.,0.,0.,0.,0.,0.,0.,0.,0.,0.,0.,0.,0.,0.,0.,0.,0.,0.,0.,0.,1.537616,0.,0.,2.020257,0.,0.,0.,1.538517,0.,0.,0.,0.,0.,0.,0.,0.,0.,0.,0.,0.,0.,0.,0.,0.,0.,0.,0.,1.497122,0.,1.332561,0.,0.,0.,0.,0.,0.,0.,0.,0.,2.060175,0.,0.,1.701551,1.701551,0.,0.,0.,0.,0.,0.,0.,0.,0.,0.,0.,1.403565,0.,0.,0.,0.,0.,0.,0.,0.,0.,0.,0.,0.,0.,0.,0.,0.,0.,0.,0.,0.,0.,0.,0.,0.,0.,0.,0.,0.,0.,0.,0.,1.652872,0.,0.,0.,0.,0.771926,0.,0.,1.267975,0.,0.,0.,0.,0.,0.,0.,0.,0.,1.374256,0.,0.,0.,1.184177,1.374256,2.186035,0.,1.270973,0.,0.,0.,0.,0.,0.,0.,1.241217,0.,0.,0.,0.,0.,1.229331,0.,0.,0.,0.,0.,1.590495,0.,0.,0.,0.,0.,1.590495,0.,0.,0.,0.,0.,0.,0.,0.,0.,0.,0.,1.229331,0.,0.,0.,0.,0.,0.,0.,0.,0.,0.,0.,0.,0.,0.,0.,0.,0.,0.,0.,0.,0.,0.,0.,1.229331,0.,0.,0.,0.,0.,0.,0.,0.,0.,0.,0.,0.,2.412253,0.,0.,0.,0.,0.,1.839657,0.,0.,0.,0.,0.,0.,0.,0.,0.,0.791688,0.,0.,0.,0.,0.,0.,0.,0.,0.,1.86639,0.,0.,0.,0.,0.,0.,0.,0.,0.,0.,0.,1.92124,1.86639,0.,0.,0.,0.,1.92124,1.86639,0.,0.,0.,0.,0.,0.,0.,0.,0.,0.,0.,1.663585,0.,1.246338,0.,0.,0.,1.647039,0.,1.519248,0.,0.,0.,0.,0.,0.,0.,0.,0.,0.,0.,0.,0.,0.,0.,0.,0.,0.,0.,0.,0.,0.,0.,1.0631,0.,0.,0.,0.,0.,0.,0.,0.,0.,0.,0.,0.,0.,0.,0.,0.,0.,0.,0.,0.,0.,0.,0.,0.,0.,0.,0.,0.,0.,1.450077,0.,0.,0.,0.,0.,1.526382,1.113953,0.,0.,0.,0.,1.526382,1.113953,0.,0.,0.,0.,1.450077,0.,0.,0.,0.,0.,0.,0.,0.,0.,0.,0.,0.,0.,0.,0.,0.,1.702881,0.,0.,0.,0.,0.,0.,0.,0.,1.382588,0.,0.,0.,0.,0.,0.,0.,0.,0.|0.,0.,1.675157,0.,0.,0.,1.212157,1.129459,1.212157,0.,0.,0.,0.,0.,0.895088,0.,0.895088,0.,0.,1.269036,0.,0.842703,0.,0.,0.,0.,0.,0.,0.,0.,0.,1.321748,0.,0.,0.,0.,0.,0.,0.,0.,0.,0.,0.,0.,0.,0.,0.,0.,1.18339,0.,0.,0.,0.,0.,0.,0.,0.,0.,0.,0.,0.,0.,0.,0.,0.,0.,0.,0.,0.,0.,0.,0.,1.093498,0.,0.,0.,0.,0.,0.,1.101161,0.,0.,0.,1.100398,0.,0.,0.,1.067756,0.,0.,0.,1.067756,0.,0.,0.,1.101161,0.,0.,0.,1.066277,0.,0.,0.,0.,0.,0.,0.,1.066277,0.,0.,0.,1.101161,0.,0.,0.,1.066277,0.,0.,0.,0.,0.,0.,0.,0.,0.,0.,0.,1.067756,1.100398,0.,0.,1.067756,1.100398,0.,0.,1.067756,0.,0.,0.,1.356214,0.,0.,0.,1.356214,0.,0.,0.,1.356214,0.,0.,0.,1.363164,0.,0.,0.,0.,1.409677,0.,1.315045,1.147866,0.,1.321118,0.,0.,0.,1.524678,0.,0.,0.,0.,0.,0.,0.,1.447667,0.,0.,0.,0.,0.,0.,0.,0.,0.,0.,0.,1.013726,0.,0.,0.,0.,0.,0.,0.,1.425395,0.,1.304333,1.043925,0.,0.,0.,0.,0.,0.,0.,0.,0.,0.,0.,0.,0.,0.,0.,0.,0.,0.,0.,0.,0.,1.33646,0.,0.,0.,0.,0.,0.,0.,0.,0.,0.,1.302337,0.,0.,0.,0.,0.,0.,0.,0.,0.,0.,0.,0.,0.,0.,0.,0.,0.,1.07513,0.,0.,0.,0.,0.,0.,0.,0.,0.,0.,0.,0.,0.,0.,0.,0.,0.,1.095743,0.,0.,0.,0.,0.,1.249884,0.,0.,1.180076,0.,0.,0.,0.,0.,0.,0.,0.,0.,0.,0.,0.,0.,0.,0.,1.369277,1.369277,0.,0.,0.,0.,0.,0.,1.121135,0.,0.,0.,0.,0.,0.,0.,0.,0.,0.,0.,1.177657,0.949292,0.,0.,0.,0.,0.,0.,0.,0.,0.,0.,0.,0.,0.,0.,0.,0.,0.,0.,0.,0.879352,1.338973,0.,1.116354,0.,0.,0.,0.,0.,0.,0.,0.,0.,0.,0.,0.,1.021114,0.,0.,0.,0.,0.,0.,0.,0.,0.,1.201899,0.,0.,1.073894,0.,0.,0.975881,0.,0.,1.073894,0.,0.,1.073894,1.201899,0.,1.073894,0.,0.,1.073894,0.,0.,0.,0.,0.,0.,0.,0.,0.,0.,0.,0.,0.,0.,0.,0.,0.,0.,0.,0.,0.,0.,0.,0.,0.,0.,0.,0.,0.,0.,0.,0.,0.,0.,0.,0.,0.,0.,0.,0.,0.,0.,0.,0.,0.,0.,0.,1.436149,0.798304,0.,0.,0.,0.,0.,0.,0.,0.,0.,0.,1.101246,1.612139,0.,1.265752,1.019683,0.,0.,0.,0.,0.,0.,0.,0.,0.,0.,0.,0.,0.,0.,1.25217,1.132718,0.,0.,0.,0.,0.,0.,0.,0.,0.,0.,0.,0.,0.,1.25217,0.,0.,0.,0.,0.,0.,0.,0.,0.,0.,0.,0.,0.,0.,1.25217,0.,0.,0.,0.,0.,0.,0.,0.,0.,1.25217,0.,0.,0.,0.,0.,0.897242,1.8053,0.,0.,0.977452,0.,0.842954,0.,0.,0.,0.,0.,0.,0.,0.,0.,0.,0.,0.,0.,0.,0.,0.,0.,0.,0.,0.,0.,0.,0.,0.,0.,0.,0.,0.,0.,0.,0.,0.,0.,0.,0.,0.,0.,0.,0.,0.,0.,0.,0.,0.,0.,0.,0.,0.,0.,0.,0.,0.,0.,0.,1.610961,0.,0.,0.,0.,0.,0.,0.,0.,0.,0.,0.,1.610961,0.,0.,0.,0.,0.,0.,0.,0.,0.,0.,0.,0.,0.,1.40852,0.,0.,0.,0.,0.,0.,0.,0.,0.,0.,0.,0.,0.,0.,1.5405,0.,0.,0.,0.,0.,0.,0.,0.,0.,0.,0.,0.,0.841185,0.,0.,0.,0.,0.,0.,1.517366,0.,0.,0.,0.,0.,0.,0.,0.,0.,0.,0.,0.,0.,0.,0.,0.,0.,0.942875,0.,0.,0.,0.,0.,0.,0.,0.,0.,0.,0.,0.,0.,0.,0.,0.,0.,0.,0.,0.,0.,0.,0.,1.142702,0.,0.,0.,0.,0.,0.,0.,1.171515,0.,0.,0.,0.,0.,0.99055,0.,0.,0.,0.,0.,0.,0.,0.,0.,0.,0.,0.,0.,0.,0.,0.,0.,0.955644,0.,0.955644,0.,0.,0.,0.,0.,0.,0.,0.,0.,0.,0.,0.,0.,1.134066,0.,0.,0.,0.,0.,0.,0.,0.,0.,0.,0.,0.,0.,0.,0.,0.,0.,1.105089,0.,0.,0.,0.,0.,0.,0.,0.,0.,0.,0.,0.,0.,1.227527,0.,0.,0.,0.,0.,1.415565,0.,0.,0.,0.,0.,0.939365,0.794159,1.321971,0.,0.,0.,0.,0.,0.,0.,1.128315,0.,0.,0.,1.128315,0.,0.,0.,0.,0.,0.,0.,0.,0.,0.,0.,0.,1.023998,0.,0.,0.,0.,0.,0.,0.,1.472261,0.,0.,0.,1.30214,0.,0.,0.,0.,0.,0.,0.,0.915758,0.,0.,0.,0.,0.,1.38888,0.,0.,1.059385,0.,0.,0.,1.565848,0.,0.,0.,1.597304,0.,0.,0.,0.,0.,1.571424,0.,0.,0.,0.,0.,0.,0.,0.,0.,0.,0.,0.,0.,0.,0.,0.,0.,0.,0.,0.,0.,1.111568,0.,0.,0.,0.,0.,0.,0.,0.,0.,0.,0.,0.,0.,0.,0.,0.,0.,0.,0.,1.463904,0.,0.,0.,1.328982,0.,0.,0.,0.,0.,0.,0.913402,0.959971,0.,0.,0.,0.,0.,0.,0.,0.,0.,0.,0.,0.,0.,0.,0.,0.,0.,0.,0.,1.333485,0.,0.,0.,0.,0.,1.435592,0.,1.221503,0.,0.,0.,0.,0.,0.,0.,0.,0.,0.,0.,0.,0.,0.,0.,0.,0.,0.,0.,0.,0.,0.,0.,0.,1.216186,1.272016,0.,0.,0.,0.,0.,0.,0.,0.,0.,0.,0.,0.,0.,0.,0.984807,0.,0.,0.,0.,0.,0.,1.284288,0.941622,0.,0.,0.,0.,0.,0.,0.,0.,0.,0.,0.,0.,0.740414,0.,1.516457,1.104484,0.,0.,0.,0.,1.503063,0.,0.,0.,0.,0.,0.,0.,0.,0.,0.,0.,0.,0.,0.,0.,0.,0.,0.,0.,0.,0.,1.466431,0.,0.,0.,0.,0.,0.,0.,0.,0.,0.,0.,0.,0.,1.458296,0.,0.,0.,0.,0.,0.,0.,0.,1.049631,0.,0.,0.,0.,0.,0.,0.,0.,0.,0.,0.,0.,0.,0.,0.,0.,0.,0.,0.,0.,0.,0.,0.,0.,0.,0.,0.,0.,0.,0.,0.,0.,0.,0.,1.290785,0.,0.,0.,0.,0.,0.,0.,1.620358,0.,0.,0.,0.,0.,0.,0.,0.,0.,0.,0.,0.,0.,0.,0.,0.,0.,0.,0.,0.,0.,0.,0.,0.,0.,0.,0.,0.,0.,0.,0.,0.,0.,0.,0.,0.,0.,0.,0.,0.,0.,0.994217,0.,0.,1.720599,0.,1.134897,0.,0.,0.,0.,0.869115,0.,0.,1.167762,0.,0.,0.,0.,1.533752,0.,0.,0.,1.056315,1.533752,0.,0.,0.,0.,1.312296,1.200426,0.,0.,0.,0.,0.,0.,0.,0.,0.,0.,1.224631,0.,0.,0.,0.,0.,1.224631,0.,0.,0.,0.,0.,0.,0.,0.,0.,0.,0.,1.312296,0.,0.,0.,0.,0.,1.312296,0.,0.,0.,0.,0.,0.,0.,0.,0.,0.,0.,0.,0.,0.,0.,0.,0.,1.312296,0.,0.,0.,0.,0.,0.,0.,0.,0.,0.,0.,0.,0.,0.,1.30583,0.,0.,0.,0.,0.,0.,0.,1.125538,1.377714,0.,0.,0.,0.,0.,0.,0.,1.14348,1.50947,1.06537,0.,1.14348,1.06537,0.,0.,1.06537,0.,0.,0.,0.,0.,0.,0.,0.,0.,0.,0.,0.,0.,0.,0.,1.50947,0.,0.,0.,0.,0.,0.,0.,0.,0.,0.,0.,0.,0.,0.,0.,0.,1.209897,1.304204,0.,0.,0.,0.,0.,0.,0.,0.,1.443994,0.,0.,1.085145,0.,0.,0.,0.,0.,0.,0.,0.,0.,0.,0.,0.,0.,0.,1.085145,0.,0.,0.,0.,0.,0.,0.,0.,0.,0.,0.,0.,0.,0.,0.,0.,0.,0.,0.,0.,0.,0.,0.,0.,0.,0.,0.,0.,0.,0.,0.,0.,0.,0.,0.,0.,0.,0.,0.,0.,0.,0.,0.,0.,0.,0.,0.,0.,0.,0.,0.,0.,1.159663,0.,0.,0.,0.,0.,0.988703,0.,0.,1.159663,0.,0.,0.,0.,0.,0.,0.,0.,1.159663,0.,0.,0.,0.,0.,0.,0.,0.,1.197167,0.,1.378566,0.,0.,0.,0.,0.,1.495969,0.,0.,0.,1.714845,0.,0.,0.,1.047963,0.,0.,0.,0.,0.,0.,0.,1.123075,0.,0.,0.,0.,0.,0.,0.,0.,0.,0.,0.,0.,0.,0.,0.,0.,1.675157,0.,0.,0.,1.212157,1.129459,1.212157,0.,0.,0.,0.,0.,0.895088,0.,0.895088,0.,0.,1.269036,0.,0.842703,0.,0.,0.,0.,0.,0.,0.,0.,0.,1.321748,0.,0.,0.,0.,0.,0.,0.,0.,0.,0.,0.,0.,0.,0.,0.,0.,1.18339,0.,0.,0.,0.,0.,0.,0.,0.,0.,0.,0.,0.,0.,0.,0.,0.,0.,0.,0.,0.,0.,0.,0.,1.093498,0.,0.,0.,0.,0.,0.,1.101161,0.,0.,0.,1.100398,0.,0.,0.,1.067756,0.,0.,0.,1.067756,0.,0.,0.,1.101161,0.,0.,0.,1.066277,0.,0.,0.,0.,0.,0.,0.,1.066277,0.,0.,0.,1.101161,0.,0.,0.,1.066277,0.,0.,0.,0.,0.,0.,0.,0.,0.,0.,0.,1.067756,1.100398,0.,0.,1.067756,1.100398,0.,0.,1.067756,0.,0.,0.,1.356214,0.,0.,0.,1.356214,0.,0.,0.,1.356214,0.,0.,0.,1.363164,0.,0.,0.,0.,1.409677,0.,1.315045,1.147866,0.,1.321118,0.,0.,0.,1.524678,0.,0.,0.,0.,0.,0.,0.,1.447667,0.,0.,0.,0.,0.,0.,0.,0.,0.,0.,0.,1.013726,0.,0.,0.,0.,0.,0.,0.,1.425395,0.,1.304333,1.043925,0.,0.,0.,0.,0.,0.,0.,0.,0.,0.,0.,0.,0.,0.,0.,0.,0.,0.,0.,0.,0.,1.33646,0.,0.,0.,0.,0.,0.,0.,0.,0.,0.,1.302337,0.,0.,0.,0.,0.,0.,0.,0.,0.,0.,0.,0.,0.,0.,0.,0.,0.,1.07513,0.,0.,0.,0.,0.,0.,0.,0.,0.,0.,0.,0.,0.,0.,0.,0.,0.,1.095743,0.,0.,0.,0.,0.,1.249884,0.,0.,1.180076,0.,0.,0.,0.,0.,0.,0.,0.,0.,0.,0.,0.,0.,0.,0.,1.369277,1.369277,0.,0.,0.,0.,0.,0.,1.121135,0.,0.,0.,0.,0.,0.,0.,0.,0.,0.,0.,1.177657,0.949292,0.,0.,0.,0.,0.,0.,0.,0.,0.,0.,0.,0.,0.,0.,0.,0.,0.,0.,0.,0.879352,1.338973,0.,1.116354,0.,0.,0.,0.,0.,0.,0.,0.,0.,0.,0.,0.,1.021114,0.,0.,0.,0.,0.,0.,0.,0.,0.,1.201899,0.,0.,1.073894,0.,0.,0.975881,0.,0.,1.073894,0.,0.,1.073894,1.201899,0.,1.073894,0.,0.,1.073894,0.,0.,0.,0.,0.,0.,0.,0.,0.,0.,0.,0.,0.,0.,0.,0.,0.,0.,0.,0.,0.,0.,0.,0.,0.,0.,0.,0.,0.,0.,0.,0.,0.,0.,0.,0.,0.,0.,0.,0.,0.,0.,0.,0.,0.,0.,0.,1.436149,0.798304,0.,0.,0.,0.,0.,0.,0.,0.,0.,0.,1.101246,1.612139,0.,1.265752,1.019683,0.,0.,0.,0.,0.,0.,0.,0.,0.,0.,0.,0.,0.,0.,1.25217,1.132718,0.,0.,0.,0.,0.,0.,0.,0.,0.,0.,0.,0.,0.,1.25217,0.,0.,0.,0.,0.,0.,0.,0.,0.,0.,0.,0.,0.,0.,1.25217,0.,0.,0.,0.,0.,0.,0.,0.,0.,1.25217,0.,0.,0.,0.,0.,0.897242,1.8053,0.,0.,0.977452,0.,0.842954,0.,0.,0.,0.,0.,0.,0.,0.,0.,0.,0.,0.,0.,0.,0.,0.,0.,0.,0.,0.,0.,0.,0.,0.,0.,0.,0.,0.,0.,0.,0.,0.,0.,0.,0.,0.,0.,0.,0.,0.,0.,0.,0.,0.,0.,0.,0.,0.,0.,0.,0.,0.,0.,0.,1.610961,0.,0.,0.,0.,0.,0.,0.,0.,0.,0.,0.,1.610961,0.,0.,0.,0.,0.,0.,0.,0.,0.,0.,0.,0.,0.,1.40852,0.,0.,0.,0.,0.,0.,0.,0.,0.,0.,0.,0.,0.,0.,1.5405,0.,0.,0.,0.,0.,0.,0.,0.,0.,0.,0.,0.,0.841185,0.,0.,0.,0.,0.,0.,1.517366,0.,0.,0.,0.,0.,0.,0.,0.,0.,0.,0.,0.,0.,0.,0.,0.,0.,0.942875,0.,0.,0.,0.,0.,0.,0.,0.,0.,0.,0.,0.,0.,0.,0.,0.,0.,0.,0.,0.,0.,0.,0.,1.142702,0.,0.,0.,0.,0.,0.,0.,1.171515,0.,0.,0.,0.,0.,0.99055,0.,0.,0.,0.,0.,0.,0.,0.,0.,0.,0.,0.,0.,0.,0.,0.,0.,0.955644,0.,0.955644,0.,0.,0.,0.,0.,0.,0.,0.,0.,0.,0.,0.,0.,1.134066,0.,0.,0.,0.,0.,0.,0.,0.,0.,0.,0.,0.,0.,0.,0.,0.,0.,1.105089,0.,0.,0.,0.,0.,0.,0.,0.,0.,0.,0.,0.,0.,1.227527,0.,0.,0.,0.,0.,1.415565,0.,0.,0.,0.,0.,0.939365,0.794159,1.321971,0.,0.,0.,0.,0.,0.,0.,1.128315,0.,0.,0.,1.128315,0.,0.,0.,0.,0.,0.,0.,0.,0.,0.,0.,0.,1.023998,0.,0.,0.,0.,0.,0.,0.,1.472261,0.,0.,0.,1.30214,0.,0.,0.,0.,0.,0.,0.,0.915758,0.,0.,0.,0.,0.,1.38888,0.,0.,1.059385,0.,0.,0.,1.565848,0.,0.,0.,1.597304,0.,0.,0.,0.,0.,1.571424,0.,0.,0.,0.,0.,0.,0.,0.,0.,0.,0.,0.,0.,0.,0.,0.,0.,0.,0.,0.,0.,1.111568,0.,0.,0.,0.,0.,0.,0.,0.,0.,0.,0.,0.,0.,0.,0.,0.,0.,0.,0.,1.463904,0.,0.,0.,1.328982,0.,0.,0.,0.,0.,0.,0.913402,0.959971,0.,0.,0.,0.,0.,0.,0.,0.,0.,0.,0.,0.,0.,0.,0.,0.,0.,0.,0.,1.333485,0.,0.,0.,0.,0.,1.435592,0.,1.221503,0.,0.,0.,0.,0.,0.,0.,0.,0.,0.,0.,0.,0.,0.,0.,0.,0.,0.,0.,0.,0.,0.,0.,0.,1.216186,1.272016,0.,0.,0.,0.,0.,0.,0.,0.,0.,0.,0.,0.,0.,0.,0.984807,0.,0.,0.,0.,0.,0.,1.284288,0.941622,0.,0.,0.,0.,0.,0.,0.,0.,0.,0.,0.,0.,0.740414,0.,1.516457,1.104484,0.,0.,0.,0.,1.503063,0.,0.,0.,0.,0.,0.,0.,0.,0.,0.,0.,0.,0.,0.,0.,0.,0.,0.,0.,0.,0.,1.466431,0.,0.,0.,0.,0.,0.,0.,0.,0.,0.,0.,0.,0.,1.458296,0.,0.,0.,0.,0.,0.,0.,0.,1.049631,0.,0.,0.,0.,0.,0.,0.,0.,0.,0.,0.,0.,0.,0.,0.,0.,0.,0.,0.,0.,0.,0.,0.,0.,0.,0.,0.,0.,0.,0.,0.,0.,0.,0.,1.290785,0.,0.,0.,0.,0.,0.,0.,1.620358,0.,0.,0.,0.,0.,0.,0.,0.,0.,0.,0.,0.,0.,0.,0.,0.,0.,0.,0.,0.,0.,0.,0.,0.,0.,0.,0.,0.,0.,0.,0.,0.,0.,0.,0.,0.,0.,0.,0.,0.,0.,0.994217,0.,0.,1.720599,0.,1.134897,0.,0.,0.,0.,0.869115,0.,0.,1.167762,0.,0.,0.,0.,1.533752,0.,0.,0.,1.056315,1.533752,0.,0.,0.,0.,1.312296,1.200426,0.,0.,0.,0.,0.,0.,0.,0.,0.,0.,1.224631,0.,0.,0.,0.,0.,1.224631,0.,0.,0.,0.,0.,0.,0.,0.,0.,0.,0.,1.312296,0.,0.,0.,0.,0.,1.312296,0.,0.,0.,0.,0.,0.,0.,0.,0.,0.,0.,0.,0.,0.,0.,0.,0.,1.312296,0.,0.,0.,0.,0.,0.,0.,0.,0.,0.,0.,0.,0.,0.,1.30583,0.,0.,0.,0.,0.,0.,0.,1.125538,1.377714,0.,0.,0.,0.,0.,0.,0.,1.14348,1.50947,1.06537,0.,1.14348,1.06537,0.,0.,1.06537,0.,0.,0.,0.,0.,0.,0.,0.,0.,0.,0.,0.,0.,0.,0.,1.50947,0.,0.,0.,0.,0.,0.,0.,0.,0.,0.,0.,0.,0.,0.,0.,0.,1.209897,1.304204,0.,0.,0.,0.,0.,0.,0.,0.,1.443994,0.,0.,1.085145,0.,0.,0.,0.,0.,0.,0.,0.,0.,0.,0.,0.,0.,0.,1.085145,0.,0.,0.,0.,0.,0.,0.,0.,0.,0.,0.,0.,0.,0.,0.,0.,0.,0.,0.,0.,0.,0.,0.,0.,0.,0.,0.,0.,0.,0.,0.,0.,0.,0.,0.,0.,0.,0.,0.,0.,0.,0.,0.,0.,0.,0.,0.,0.,0.,0.,0.,0.,1.159663,0.,0.,0.,0.,0.,0.988703,0.,0.,1.159663,0.,0.,0.,0.,0.,0.,0.,0.,1.159663,0.,0.,0.,0.,0.,0.,0.,0.,1.197167,0.,1.378566,0.,0.,0.,0.,0.,1.495969,0.,0.,0.,1.714845,0.,0.,0.,1.047963,0.,0.,0.,0.,0.,0.,0.,1.123075,0.,0.,0.,0.,0.,0.,0.,0.,0.,0.,0.,0.,0.,0.|0.,0.,0.,0.|0.,0.,0.,0.,0.,0.,0.,0.327542,0.,0.,0.,0.,0.,0.253496,0.,0.,0.391018,0.253496,0.,0.,0.,0.,0.,0.,0.,0.077399,0.,0.,0.,0.,0.,0.,0.206877,0.,0.303089,0.,0.,0.,0.,0.,0.,0.,0.,0.136873,0.,0.,0.,0.,0.,0.,0.,0.,0.,0.,0.,0.,0.,0.,0.,0.,0.,0.,0.,0.,0.816479,0.,0.,0.,0.,0.,0.,0.429249,0.,0.,0.,0.,0.,0.,0.,0.,0.,0.048422,0.,0.,0.,0.,0.,0.,0.,0.,0.,0.,0.,0.,0.,0.,0.,0.,0.115782,0.100593,0.,0.,0.,0.,0.,0.,0.108725,0.110651,0.,0.,0.,0.,0.,0.,0.124881,0.120886,0.,0.,0.,0.,0.,0.,0.124881,0.120886,0.,0.,0.,0.,0.,0.,0.100593,0.,0.,0.,0.,0.,0.,0.,0.,0.,0.,0.,0.,0.,0.,0.,0.,0.,0.,0.,0.,0.,0.,0.,0.,0.,0.,0.,0.,0.,0.,0.,0.,0.,0.,0.,0.,0.,0.,0.,0.,0.,0.,0.,0.,0.,0.,0.,0.,0.,0.,0.,0.,0.,0.,0.,0.,0.,0.,0.,0.,0.,0.,0.,0.,0.,0.,0.,0.,0.,0.,0.,0.,0.,0.,0.,0.,0.,0.,0.,0.,0.,0.,0.,0.,0.,0.,0.,0.242756,0.,0.,0.,0.,0.,0.,0.,0.,0.,0.,0.,0.,0.,0.,0.010428,0.,0.,0.,0.,0.,0.,0.,0.,0.,0.,0.,0.,0.,0.,0.,0.,0.,0.,0.,0.,0.,0.,0.,0.,0.,0.22528,0.,0.,0.,0.,0.,0.,0.,0.403517,0.,0.,0.,0.,0.,0.,0.,0.,0.,0.,0.,0.,0.,0.,0.,0.,0.,0.452324,0.,0.,0.,0.131624,0.,0.021555,0.106239,0.,0.,0.,0.,0.,0.,0.,0.,0.,0.,0.,0.,0.,0.,0.,0.,0.,0.,0.,0.,0.,0.,0.,0.,0.,0.,0.,0.,0.,0.,0.,0.,0.,0.,0.,0.,0.,0.,0.,0.027348,0.,0.,0.,0.,0.,0.18433,0.,0.,0.,0.,0.356735,0.,0.,0.,0.,0.,0.,0.924706,0.,0.,0.,0.,0.155464,0.,0.195001,0.,0.,0.,0.,0.,0.,0.,0.,0.,0.,0.,0.,0.,0.,0.,0.922649,0.281434,0.,0.,0.,0.,0.,0.,0.,0.,0.,0.,0.,0.,0.,0.,0.536594,0.,0.689067,0.,0.,0.,0.,0.,0.,0.,0.129031,0.,0.,0.,0.,0.,0.,0.,0.,0.506249,0.,0.,0.,0.,0.048761,0.,0.,0.,0.,0.,0.,0.,0.,0.,0.,0.,0.,0.,0.,0.049172,0.,0.,0.,0.,0.643388,0.,0.291559,0.580732,0.,0.,0.,0.,0.,0.,0.,0.,0.,0.,0.,0.,0.,0.,0.,0.,0.,0.,0.66366,0.,0.66366,0.,0.006202,0.,0.,0.,0.,0.,0.137674,0.,0.137674,0.,0.137674,0.,0.,0.,0.,0.,0.,0.,0.,0.,0.,0.,0.,0.,0.,0.,0.,0.,0.,0.,0.,0.,0.,0.,0.3619,0.555468,0.,0.,0.,0.555468,0.,0.,0.,0.,0.,0.,0.,0.,0.,0.,0.,0.,0.,0.,0.049635,0.,0.,0.,0.,0.,0.,0.,0.,0.,0.,0.,0.,0.,0.,0.,0.147724,0.,0.,0.,0.,0.074022,0.,0.,0.,0.,0.,0.,0.,0.,0.,0.,0.,0.,0.,0.,0.,0.,0.,0.,0.,0.,0.,0.,0.,0.,0.,0.,0.,0.,0.,0.147724,0.,0.,0.,0.,0.,0.,0.,0.,0.,0.147724,0.,0.,0.,0.,0.,0.,0.,0.,0.,0.,0.498993,0.,0.,0.,0.,0.250554,0.,0.,0.,0.,0.,0.,0.,0.,0.,0.,0.,0.,0.,0.053737,0.,0.,0.,0.,0.,0.,0.,0.,0.,0.,0.,0.,0.,0.,0.,0.,0.,0.,0.,0.,0.,0.,0.,0.,0.,0.,0.,0.,0.,0.,0.,0.,0.,0.,0.,0.,0.,0.,0.,0.,0.,0.,0.,0.,0.,0.,0.,0.,0.,0.,0.,0.,0.,0.,0.,0.,0.,0.,0.,0.,0.,0.,0.,0.,0.,0.,0.,0.,0.,0.,0.,0.,0.,0.,0.,0.,0.,0.,0.,0.,0.,0.,0.,0.,0.,0.,0.,0.,0.,0.,0.,0.,0.,0.,0.,0.,0.,0.153698,0.,0.,0.,0.,0.,0.,0.,0.,0.,0.,0.,0.,0.,0.,0.,0.,0.,0.,0.,0.,0.,0.088182,0.,0.,0.,0.,0.,0.,0.,0.,0.,0.,0.,0.491174,0.,0.,0.,0.,0.,0.,0.685961,0.450976,0.,0.,0.,0.,0.,0.,0.,0.,0.15047,0.,0.,0.,0.,0.,0.,0.,0.,0.,0.,0.,0.,0.,0.,0.,0.,0.,0.,0.,0.,0.,0.,0.,0.215704,0.,0.,0.,0.,0.,0.,0.,0.,0.,0.,0.,0.,0.,0.,0.,0.,0.,0.,0.188497,0.,0.,0.,0.,0.,0.,0.,0.,0.,0.,0.,0.,0.,0.,0.,0.,0.,0.,0.,0.,0.,0.,0.,0.,0.0336,0.,0.,0.0336,0.,0.,0.,0.,0.,0.,0.,0.,0.,0.,0.,0.,0.,0.,0.,0.679001,0.,0.,0.,0.,0.,0.,0.,0.,0.007351,0.,0.,0.,0.076691,0.,0.275278,0.,0.275278,0.068788,0.135884,0.,0.,0.,0.,0.,0.,0.02529,0.,0.02529,0.,0.,0.,0.,0.,0.,0.,0.,0.,0.,0.,0.,0.,0.,0.,0.070733,0.,0.,0.,0.175792,0.,0.,0.,0.,0.,0.286709,0.,0.,0.,0.,0.,0.,0.,0.,0.634634,0.,0.234717,0.,0.,0.100105,0.,0.,0.249895,0.,0.,0.,0.,0.,0.,0.,0.,0.,0.,0.,0.,0.,0.,0.,0.,0.,0.,0.,0.,0.,0.,0.,0.,0.,0.,0.,0.,0.,0.,0.,0.,0.,0.,0.,0.,0.,1.316694,0.,0.,0.,0.357683,0.357683,0.856176,0.598771,0.,0.,0.,0.,0.,0.,0.,0.,0.,0.,0.,0.,0.,0.,0.,0.,0.,0.24376,0.,0.,0.,0.,0.,0.,0.35404,0.,0.,0.,0.,0.,0.231345,0.,0.480064,0.,0.,0.,0.,0.,0.,0.,0.,0.,0.,0.,0.,0.,0.,0.,0.,0.,0.,0.,0.,0.113104,0.,0.,0.,0.,0.,0.,0.,0.,0.,0.,0.,0.,0.13518,0.628603,0.,0.,0.,0.,0.,0.,0.,0.,0.,0.,0.,0.,0.,0.,0.,0.,0.,0.,0.27548,0.,0.27548,0.172656,0.,0.,0.,0.,0.,0.130289,0.,0.,0.,0.,0.,0.,0.,0.,0.,0.,0.,0.,0.,0.,0.,0.,0.,0.,0.,0.,0.,0.,0.,0.,0.,0.,0.,0.,0.063545,0.,0.,0.,0.,0.,0.,0.,0.,0.,0.,0.,0.,0.,0.,0.,0.,0.,0.,0.,0.,0.,0.,0.,0.,0.,0.,0.,0.,0.,0.,0.,0.705791,0.,0.,0.841774,0.,0.,0.,0.236695,0.,0.,0.,0.,0.,0.,0.,0.,0.,0.,0.,0.,0.,0.,0.,0.,0.,0.,0.,0.618709,0.,0.091614,0.,0.,0.,0.,0.,0.,0.,0.,0.,0.121187,0.,0.,0.081674,0.081674,0.,0.,0.,0.,0.,0.,0.,0.,0.,0.,0.,0.330251,0.,0.,0.,0.,0.,0.,0.,0.,0.,0.,0.,0.,0.,0.,0.,0.,0.,0.,0.,0.,0.,0.,0.,0.,0.,0.,0.,0.,0.,0.,0.,0.688697,0.,0.,0.,0.,0.092631,0.,0.,0.387851,0.,0.,0.,0.,0.,0.,0.,0.,0.,0.412277,0.,0.,0.,0.219919,0.412277,0.77569,0.,0.274679,0.,0.,0.,0.,0.,0.,0.,0.045081,0.,0.,0.,0.,0.,0.080368,0.,0.,0.,0.,0.,0.46598,0.,0.,0.,0.,0.,0.46598,0.,0.,0.,0.,0.,0.,0.,0.,0.,0.,0.,0.080368,0.,0.,0.,0.,0.,0.,0.,0.,0.,0.,0.,0.,0.,0.,0.,0.,0.,0.,0.,0.,0.,0.,0.,0.080368,0.,0.,0.,0.,0.,0.,0.,0.,0.,0.,0.,0.,0.603063,0.,0.,0.,0.,0.,0.226419,0.,0.,0.,0.,0.,0.,0.,0.,0.,0.029322,0.,0.,0.,0.,0.,0.,0.,0.,0.,0.446055,0.,0.,0.,0.,0.,0.,0.,0.,0.,0.,0.,0.265832,0.446055,0.,0.,0.,0.,0.265832,0.446055,0.,0.,0.,0.,0.,0.,0.,0.,0.,0.,0.,0.367285,0.,0.236907,0.,0.,0.,0.118492,0.,0.569718,0.,0.,0.,0.,0.,0.,0.,0.,0.,0.,0.,0.,0.,0.,0.,0.,0.,0.,0.,0.,0.,0.,0.,0.051985,0.,0.,0.,0.,0.,0.,0.,0.,0.,0.,0.,0.,0.,0.,0.,0.,0.,0.,0.,0.,0.,0.,0.,0.,0.,0.,0.,0.,0.,0.328883,0.,0.,0.,0.,0.,0.597964,0.287101,0.,0.,0.,0.,0.597964,0.287101,0.,0.,0.,0.,0.328883,0.,0.,0.,0.,0.,0.,0.,0.,0.,0.,0.,0.,0.,0.,0.,0.,0.105569,0.,0.,0.,0.,0.,0.,0.,0.,0.194047,0.,0.,0.,0.,0.,0.,0.,0.,0.,0.,0.,0.,0.,0.,0.,0.,0.327542,0.,0.,0.,0.,0.,0.253496,0.,0.,0.391018,0.253496,0.,0.,0.,0.,0.,0.,0.,0.077399,0.,0.,0.,0.,0.,0.,0.206877,0.,0.303089,0.,0.,0.,0.,0.,0.,0.,0.,0.136873,0.,0.,0.,0.,0.,0.,0.,0.,0.,0.,0.,0.,0.,0.,0.,0.,0.,0.,0.,0.,0.816479,0.,0.,0.,0.,0.,0.,0.429249,0.,0.,0.,0.,0.,0.,0.,0.,0.,0.048422,0.,0.,0.,0.,0.,0.,0.,0.,0.,0.,0.,0.,0.,0.,0.,0.,0.115782,0.100593,0.,0.,0.,0.,0.,0.,0.108725,0.110651,0.,0.,0.,0.,0.,0.,0.124881,0.120886,0.,0.,0.,0.,0.,0.,0.124881,0.120886,0.,0.,0.,0.,0.,0.,0.100593,0.,0.,0.,0.,0.,0.,0.,0.,0.,0.,0.,0.,0.,0.,0.,0.,0.,0.,0.,0.,0.,0.,0.,0.,0.,0.,0.,0.,0.,0.,0.,0.,0.,0.,0.,0.,0.,0.,0.,0.,0.,0.,0.,0.,0.,0.,0.,0.,0.,0.,0.,0.,0.,0.,0.,0.,0.,0.,0.,0.,0.,0.,0.,0.,0.,0.,0.,0.,0.,0.,0.,0.,0.,0.,0.,0.,0.,0.,0.,0.,0.,0.,0.,0.,0.,0.,0.,0.242756,0.,0.,0.,0.,0.,0.,0.,0.,0.,0.,0.,0.,0.,0.,0.010428,0.,0.,0.,0.,0.,0.,0.,0.,0.,0.,0.,0.,0.,0.,0.,0.,0.,0.,0.,0.,0.,0.,0.,0.,0.,0.22528,0.,0.,0.,0.,0.,0.,0.,0.403517,0.,0.,0.,0.,0.,0.,0.,0.,0.,0.,0.,0.,0.,0.,0.,0.,0.,0.452324,0.,0.,0.,0.131624,0.,0.021555,0.106239,0.,0.,0.,0.,0.,0.,0.,0.,0.,0.,0.,0.,0.,0.,0.,0.,0.,0.,0.,0.,0.,0.,0.,0.,0.,0.,0.,0.,0.,0.,0.,0.,0.,0.,0.,0.,0.,0.,0.,0.027348,0.,0.,0.,0.,0.,0.18433,0.,0.,0.,0.,0.356735,0.,0.,0.,0.,0.,0.,0.924706,0.,0.,0.,0.,0.155464,0.,0.195001,0.,0.,0.,0.,0.,0.,0.,0.,0.,0.,0.,0.,0.,0.,0.,0.922649,0.281434,0.,0.,0.,0.,0.,0.,0.,0.,0.,0.,0.,0.,0.,0.,0.536594,0.,0.689067,0.,0.,0.,0.,0.,0.,0.,0.129031,0.,0.,0.,0.,0.,0.,0.,0.,0.506249,0.,0.,0.,0.,0.048761,0.,0.,0.,0.,0.,0.,0.,0.,0.,0.,0.,0.,0.,0.,0.049172,0.,0.,0.,0.,0.643388,0.,0.291559,0.580732,0.,0.,0.,0.,0.,0.,0.,0.,0.,0.,0.,0.,0.,0.,0.,0.,0.,0.,0.66366,0.,0.66366,0.,0.006202,0.,0.,0.,0.,0.,0.137674,0.,0.137674,0.,0.137674,0.,0.,0.,0.,0.,0.,0.,0.,0.,0.,0.,0.,0.,0.,0.,0.,0.,0.,0.,0.,0.,0.,0.,0.3619,0.555468,0.,0.,0.,0.555468,0.,0.,0.,0.,0.,0.,0.,0.,0.,0.,0.,0.,0.,0.,0.049635,0.,0.,0.,0.,0.,0.,0.,0.,0.,0.,0.,0.,0.,0.,0.,0.147724,0.,0.,0.,0.,0.074022,0.,0.,0.,0.,0.,0.,0.,0.,0.,0.,0.,0.,0.,0.,0.,0.,0.,0.,0.,0.,0.,0.,0.,0.,0.,0.,0.,0.,0.,0.147724,0.,0.,0.,0.,0.,0.,0.,0.,0.,0.147724,0.,0.,0.,0.,0.,0.,0.,0.,0.,0.,0.498993,0.,0.,0.,0.,0.250554,0.,0.,0.,0.,0.,0.,0.,0.,0.,0.,0.,0.,0.,0.053737,0.,0.,0.,0.,0.,0.,0.,0.,0.,0.,0.,0.,0.,0.,0.,0.,0.,0.,0.,0.,0.,0.,0.,0.,0.,0.,0.,0.,0.,0.,0.,0.,0.,0.,0.,0.,0.,0.,0.,0.,0.,0.,0.,0.,0.,0.,0.,0.,0.,0.,0.,0.,0.,0.,0.,0.,0.,0.,0.,0.,0.,0.,0.,0.,0.,0.,0.,0.,0.,0.,0.,0.,0.,0.,0.,0.,0.,0.,0.,0.,0.,0.,0.,0.,0.,0.,0.,0.,0.,0.,0.,0.,0.,0.,0.,0.,0.,0.153698,0.,0.,0.,0.,0.,0.,0.,0.,0.,0.,0.,0.,0.,0.,0.,0.,0.,0.,0.,0.,0.,0.088182,0.,0.,0.,0.,0.,0.,0.,0.,0.,0.,0.,0.491174,0.,0.,0.,0.,0.,0.,0.685961,0.450976,0.,0.,0.,0.,0.,0.,0.,0.,0.15047,0.,0.,0.,0.,0.,0.,0.,0.,0.,0.,0.,0.,0.,0.,0.,0.,0.,0.,0.,0.,0.,0.,0.,0.215704,0.,0.,0.,0.,0.,0.,0.,0.,0.,0.,0.,0.,0.,0.,0.,0.,0.,0.,0.188497,0.,0.,0.,0.,0.,0.,0.,0.,0.,0.,0.,0.,0.,0.,0.,0.,0.,0.,0.,0.,0.,0.,0.,0.,0.0336,0.,0.,0.0336,0.,0.,0.,0.,0.,0.,0.,0.,0.,0.,0.,0.,0.,0.,0.,0.679001,0.,0.,0.,0.,0.,0.,0.,0.,0.007351,0.,0.,0.,0.076691,0.,0.275278,0.,0.275278,0.068788,0.135884,0.,0.,0.,0.,0.,0.,0.02529,0.,0.02529,0.,0.,0.,0.,0.,0.,0.,0.,0.,0.,0.,0.,0.,0.,0.,0.070733,0.,0.,0.,0.175792,0.,0.,0.,0.,0.,0.286709,0.,0.,0.,0.,0.,0.,0.,0.,0.634634,0.,0.234717,0.,0.,0.100105,0.,0.,0.249895,0.,0.,0.,0.,0.,0.,0.,0.,0.,0.,0.,0.,0.,0.,0.,0.,0.,0.,0.,0.,0.,0.,0.,0.,0.,0.,0.,0.,0.,0.,0.,0.,0.,0.,0.,0.,0.,1.316694,0.,0.,0.,0.357683,0.357683,0.856176,0.598771,0.,0.,0.,0.,0.,0.,0.,0.,0.,0.,0.,0.,0.,0.,0.,0.,0.,0.24376,0.,0.,0.,0.,0.,0.,0.35404,0.,0.,0.,0.,0.,0.231345,0.,0.480064,0.,0.,0.,0.,0.,0.,0.,0.,0.,0.,0.,0.,0.,0.,0.,0.,0.,0.,0.,0.,0.113104,0.,0.,0.,0.,0.,0.,0.,0.,0.,0.,0.,0.,0.13518,0.628603,0.,0.,0.,0.,0.,0.,0.,0.,0.,0.,0.,0.,0.,0.,0.,0.,0.,0.,0.27548,0.,0.27548,0.172656,0.,0.,0.,0.,0.,0.130289,0.,0.,0.,0.,0.,0.,0.,0.,0.,0.,0.,0.,0.,0.,0.,0.,0.,0.,0.,0.,0.,0.,0.,0.,0.,0.,0.,0.,0.063545,0.,0.,0.,0.,0.,0.,0.,0.,0.,0.,0.,0.,0.,0.,0.,0.,0.,0.,0.,0.,0.,0.,0.,0.,0.,0.,0.,0.,0.,0.,0.,0.705791,0.,0.,0.841774,0.,0.,0.,0.236695,0.,0.,0.,0.,0.,0.,0.,0.,0.,0.,0.,0.,0.,0.,0.,0.,0.,0.,0.,0.618709,0.,0.091614,0.,0.,0.,0.,0.,0.,0.,0.,0.,0.121187,0.,0.,0.081674,0.081674,0.,0.,0.,0.,0.,0.,0.,0.,0.,0.,0.,0.330251,0.,0.,0.,0.,0.,0.,0.,0.,0.,0.,0.,0.,0.,0.,0.,0.,0.,0.,0.,0.,0.,0.,0.,0.,0.,0.,0.,0.,0.,0.,0.,0.688697,0.,0.,0.,0.,0.092631,0.,0.,0.387851,0.,0.,0.,0.,0.,0.,0.,0.,0.,0.412277,0.,0.,0.,0.219919,0.412277,0.77569,0.,0.274679,0.,0.,0.,0.,0.,0.,0.,0.045081,0.,0.,0.,0.,0.,0.080368,0.,0.,0.,0.,0.,0.46598,0.,0.,0.,0.,0.,0.46598,0.,0.,0.,0.,0.,0.,0.,0.,0.,0.,0.,0.080368,0.,0.,0.,0.,0.,0.,0.,0.,0.,0.,0.,0.,0.,0.,0.,0.,0.,0.,0.,0.,0.,0.,0.,0.080368,0.,0.,0.,0.,0.,0.,0.,0.,0.,0.,0.,0.,0.603063,0.,0.,0.,0.,0.,0.226419,0.,0.,0.,0.,0.,0.,0.,0.,0.,0.029322,0.,0.,0.,0.,0.,0.,0.,0.,0.,0.446055,0.,0.,0.,0.,0.,0.,0.,0.,0.,0.,0.,0.265832,0.446055,0.,0.,0.,0.,0.265832,0.446055,0.,0.,0.,0.,0.,0.,0.,0.,0.,0.,0.,0.367285,0.,0.236907,0.,0.,0.,0.118492,0.,0.569718,0.,0.,0.,0.,0.,0.,0.,0.,0.,0.,0.,0.,0.,0.,0.,0.,0.,0.,0.,0.,0.,0.,0.,0.051985,0.,0.,0.,0.,0.,0.,0.,0.,0.,0.,0.,0.,0.,0.,0.,0.,0.,0.,0.,0.,0.,0.,0.,0.,0.,0.,0.,0.,0.,0.328883,0.,0.,0.,0.,0.,0.597964,0.287101,0.,0.,0.,0.,0.597964,0.287101,0.,0.,0.,0.,0.328883,0.,0.,0.,0.,0.,0.,0.,0.,0.,0.,0.,0.,0.,0.,0.,0.,0.105569,0.,0.,0.,0.,0.,0.,0.,0.,0.194047,0.,0.,0.,0.,0.,0.,0.,0.,0.|0.,0.,0.263343,0.,0.,0.,0.439407,0.381192,0.439407,0.,0.,0.,0.,0.,0.081372,0.,0.081372,0.,0.,0.075017,0.,0.051073,0.,0.,0.,0.,0.,0.,0.,0.,0.,0.528699,0.,0.,0.,0.,0.,0.,0.,0.,0.,0.,0.,0.,0.,0.,0.,0.,0.230429,0.,0.,0.,0.,0.,0.,0.,0.,0.,0.,0.,0.,0.,0.,0.,0.,0.,0.,0.,0.,0.,0.,0.,0.293103,0.,0.,0.,0.,0.,0.,0.176186,0.,0.,0.,0.185632,0.,0.,0.,0.211694,0.,0.,0.,0.211694,0.,0.,0.,0.176186,0.,0.,0.,0.187294,0.,0.,0.,0.,0.,0.,0.,0.187294,0.,0.,0.,0.176186,0.,0.,0.,0.187294,0.,0.,0.,0.,0.,0.,0.,0.,0.,0.,0.,0.211694,0.185632,0.,0.,0.211694,0.185632,0.,0.,0.211694,0.,0.,0.,0.331169,0.,0.,0.,0.331169,0.,0.,0.,0.331169,0.,0.,0.,0.154905,0.,0.,0.,0.,0.95858,0.,0.524179,0.305027,0.,0.146791,0.,0.,0.,0.189508,0.,0.,0.,0.,0.,0.,0.,0.275746,0.,0.,0.,0.,0.,0.,0.,0.,0.,0.,0.,0.283247,0.,0.,0.,0.,0.,0.,0.,0.088086,0.,0.143985,0.084734,0.,0.,0.,0.,0.,0.,0.,0.,0.,0.,0.,0.,0.,0.,0.,0.,0.,0.,0.,0.,0.,0.123538,0.,0.,0.,0.,0.,0.,0.,0.,0.,0.,0.101951,0.,0.,0.,0.,0.,0.,0.,0.,0.,0.,0.,0.,0.,0.,0.,0.,0.,0.425995,0.,0.,0.,0.,0.,0.,0.,0.,0.,0.,0.,0.,0.,0.,0.,0.,0.,0.221719,0.,0.,0.,0.,0.,0.387895,0.,0.,0.393359,0.,0.,0.,0.,0.,0.,0.,0.,0.,0.,0.,0.,0.,0.,0.,0.331509,0.331509,0.,0.,0.,0.,0.,0.,0.115581,0.,0.,0.,0.,0.,0.,0.,0.,0.,0.,0.,0.155799,0.107874,0.,0.,0.,0.,0.,0.,0.,0.,0.,0.,0.,0.,0.,0.,0.,0.,0.,0.,0.,0.307773,0.602538,0.,0.153225,0.,0.,0.,0.,0.,0.,0.,0.,0.,0.,0.,0.,0.202296,0.,0.,0.,0.,0.,0.,0.,0.,0.,0.07403,0.,0.,0.132291,0.,0.,0.035358,0.,0.,0.132291,0.,0.,0.132291,0.07403,0.,0.132291,0.,0.,0.132291,0.,0.,0.,0.,0.,0.,0.,0.,0.,0.,0.,0.,0.,0.,0.,0.,0.,0.,0.,0.,0.,0.,0.,0.,0.,0.,0.,0.,0.,0.,0.,0.,0.,0.,0.,0.,0.,0.,0.,0.,0.,0.,0.,0.,0.,0.,0.,0.277964,0.077255,0.,0.,0.,0.,0.,0.,0.,0.,0.,0.,0.330374,0.767685,0.,0.121887,0.018883,0.,0.,0.,0.,0.,0.,0.,0.,0.,0.,0.,0.,0.,0.,0.243635,0.117885,0.,0.,0.,0.,0.,0.,0.,0.,0.,0.,0.,0.,0.,0.243635,0.,0.,0.,0.,0.,0.,0.,0.,0.,0.,0.,0.,0.,0.,0.243635,0.,0.,0.,0.,0.,0.,0.,0.,0.,0.243635,0.,0.,0.,0.,0.,0.108757,0.27353,0.,0.,0.039229,0.,0.111567,0.,0.,0.,0.,0.,0.,0.,0.,0.,0.,0.,0.,0.,0.,0.,0.,0.,0.,0.,0.,0.,0.,0.,0.,0.,0.,0.,0.,0.,0.,0.,0.,0.,0.,0.,0.,0.,0.,0.,0.,0.,0.,0.,0.,0.,0.,0.,0.,0.,0.,0.,0.,0.,0.,0.207575,0.,0.,0.,0.,0.,0.,0.,0.,0.,0.,0.,0.207575,0.,0.,0.,0.,0.,0.,0.,0.,0.,0.,0.,0.,0.,0.293442,0.,0.,0.,0.,0.,0.,0.,0.,0.,0.,0.,0.,0.,0.,0.956172,0.,0.,0.,0.,0.,0.,0.,0.,0.,0.,0.,0.,0.024924,0.,0.,0.,0.,0.,0.,0.640666,0.,0.,0.,0.,0.,0.,0.,0.,0.,0.,0.,0.,0.,0.,0.,0.,0.,0.219811,0.,0.,0.,0.,0.,0.,0.,0.,0.,0.,0.,0.,0.,0.,0.,0.,0.,0.,0.,0.,0.,0.,0.,0.411373,0.,0.,0.,0.,0.,0.,0.,0.265543,0.,0.,0.,0.,0.,0.223673,0.,0.,0.,0.,0.,0.,0.,0.,0.,0.,0.,0.,0.,0.,0.,0.,0.,0.191129,0.,0.191129,0.,0.,0.,0.,0.,0.,0.,0.,0.,0.,0.,0.,0.,0.11496,0.,0.,0.,0.,0.,0.,0.,0.,0.,0.,0.,0.,0.,0.,0.,0.,0.,0.014414,0.,0.,0.,0.,0.,0.,0.,0.,0.,0.,0.,0.,0.,0.551497,0.,0.,0.,0.,0.,0.10706,0.,0.,0.,0.,0.,0.106343,0.029968,0.24787,0.,0.,0.,0.,0.,0.,0.,0.214917,0.,0.,0.,0.214917,0.,0.,0.,0.,0.,0.,0.,0.,0.,0.,0.,0.,0.097524,0.,0.,0.,0.,0.,0.,0.,0.042065,0.,0.,0.,0.18602,0.,0.,0.,0.,0.,0.,0.,0.026544,0.,0.,0.,0.,0.,0.060386,0.,0.,0.416187,0.,0.,0.,0.220119,0.,0.,0.,0.27073,0.,0.,0.,0.,0.,0.130952,0.,0.,0.,0.,0.,0.,0.,0.,0.,0.,0.,0.,0.,0.,0.,0.,0.,0.,0.,0.,0.,0.122272,0.,0.,0.,0.,0.,0.,0.,0.,0.,0.,0.,0.,0.,0.,0.,0.,0.,0.,0.,0.713184,0.,0.,0.,0.077416,0.,0.,0.,0.,0.,0.,0.065243,0.541919,0.,0.,0.,0.,0.,0.,0.,0.,0.,0.,0.,0.,0.,0.,0.,0.,0.,0.,0.,0.307951,0.,0.,0.,0.,0.,0.243957,0.,0.610751,0.,0.,0.,0.,0.,0.,0.,0.,0.,0.,0.,0.,0.,0.,0.,0.,0.,0.,0.,0.,0.,0.,0.,0.,0.146393,0.223781,0.,0.,0.,0.,0.,0.,0.,0.,0.,0.,0.,0.,0.,0.,0.086895,0.,0.,0.,0.,0.,0.,0.186271,0.194075,0.,0.,0.,0.,0.,0.,0.,0.,0.,0.,0.,0.,0.045331,0.,0.09451,0.203375,0.,0.,0.,0.,0.098331,0.,0.,0.,0.,0.,0.,0.,0.,0.,0.,0.,0.,0.,0.,0.,0.,0.,0.,0.,0.,0.,0.867888,0.,0.,0.,0.,0.,0.,0.,0.,0.,0.,0.,0.,0.,0.151564,0.,0.,0.,0.,0.,0.,0.,0.,0.240899,0.,0.,0.,0.,0.,0.,0.,0.,0.,0.,0.,0.,0.,0.,0.,0.,0.,0.,0.,0.,0.,0.,0.,0.,0.,0.,0.,0.,0.,0.,0.,0.,0.,0.,0.533436,0.,0.,0.,0.,0.,0.,0.,0.095315,0.,0.,0.,0.,0.,0.,0.,0.,0.,0.,0.,0.,0.,0.,0.,0.,0.,0.,0.,0.,0.,0.,0.,0.,0.,0.,0.,0.,0.,0.,0.,0.,0.,0.,0.,0.,0.,0.,0.,0.,0.,0.331406,0.,0.,0.412944,0.,0.08011,0.,0.,0.,0.,0.100282,0.,0.,0.233552,0.,0.,0.,0.,0.642715,0.,0.,0.,0.206233,0.642715,0.,0.,0.,0.,0.133454,0.069758,0.,0.,0.,0.,0.,0.,0.,0.,0.,0.,0.29059,0.,0.,0.,0.,0.,0.29059,0.,0.,0.,0.,0.,0.,0.,0.,0.,0.,0.,0.133454,0.,0.,0.,0.,0.,0.133454,0.,0.,0.,0.,0.,0.,0.,0.,0.,0.,0.,0.,0.,0.,0.,0.,0.,0.133454,0.,0.,0.,0.,0.,0.,0.,0.,0.,0.,0.,0.,0.,0.,0.155695,0.,0.,0.,0.,0.,0.,0.,0.25012,0.312867,0.,0.,0.,0.,0.,0.,0.,0.215751,0.455689,0.174211,0.,0.215751,0.174211,0.,0.,0.174211,0.,0.,0.,0.,0.,0.,0.,0.,0.,0.,0.,0.,0.,0.,0.,0.455689,0.,0.,0.,0.,0.,0.,0.,0.,0.,0.,0.,0.,0.,0.,0.,0.,0.408537,0.271003,0.,0.,0.,0.,0.,0.,0.,0.,0.235501,0.,0.,0.106127,0.,0.,0.,0.,0.,0.,0.,0.,0.,0.,0.,0.,0.,0.,0.106127,0.,0.,0.,0.,0.,0.,0.,0.,0.,0.,0.,0.,0.,0.,0.,0.,0.,0.,0.,0.,0.,0.,0.,0.,0.,0.,0.,0.,0.,0.,0.,0.,0.,0.,0.,0.,0.,0.,0.,0.,0.,0.,0.,0.,0.,0.,0.,0.,0.,0.,0.,0.,0.179329,0.,0.,0.,0.,0.,0.183471,0.,0.,0.179329,0.,0.,0.,0.,0.,0.,0.,0.,0.179329,0.,0.,0.,0.,0.,0.,0.,0.,0.32576,0.,0.159504,0.,0.,0.,0.,0.,1.061655,0.,0.,0.,0.217164,0.,0.,0.,0.04802,0.,0.,0.,0.,0.,0.,0.,0.177328,0.,0.,0.,0.,0.,0.,0.,0.,0.,0.,0.,0.,0.,0.,0.,0.,0.263343,0.,0.,0.,0.439407,0.381192,0.439407,0.,0.,0.,0.,0.,0.081372,0.,0.081372,0.,0.,0.075017,0.,0.051073,0.,0.,0.,0.,0.,0.,0.,0.,0.,0.528699,0.,0.,0.,0.,0.,0.,0.,0.,0.,0.,0.,0.,0.,0.,0.,0.,0.230429,0.,0.,0.,0.,0.,0.,0.,0.,0.,0.,0.,0.,0.,0.,0.,0.,0.,0.,0.,0.,0.,0.,0.,0.293103,0.,0.,0.,0.,0.,0.,0.176186,0.,0.,0.,0.185632,0.,0.,0.,0.211694,0.,0.,0.,0.211694,0.,0.,0.,0.176186,0.,0.,0.,0.187294,0.,0.,0.,0.,0.,0.,0.,0.187294,0.,0.,0.,0.176186,0.,0.,0.,0.187294,0.,0.,0.,0.,0.,0.,0.,0.,0.,0.,0.,0.211694,0.185632,0.,0.,0.211694,0.185632,0.,0.,0.211694,0.,0.,0.,0.331169,0.,0.,0.,0.331169,0.,0.,0.,0.331169,0.,0.,0.,0.154905,0.,0.,0.,0.,0.95858,0.,0.524179,0.305027,0.,0.146791,0.,0.,0.,0.189508,0.,0.,0.,0.,0.,0.,0.,0.275746,0.,0.,0.,0.,0.,0.,0.,0.,0.,0.,0.,0.283247,0.,0.,0.,0.,0.,0.,0.,0.088086,0.,0.143985,0.084734,0.,0.,0.,0.,0.,0.,0.,0.,0.,0.,0.,0.,0.,0.,0.,0.,0.,0.,0.,0.,0.,0.123538,0.,0.,0.,0.,0.,0.,0.,0.,0.,0.,0.101951,0.,0.,0.,0.,0.,0.,0.,0.,0.,0.,0.,0.,0.,0.,0.,0.,0.,0.425995,0.,0.,0.,0.,0.,0.,0.,0.,0.,0.,0.,0.,0.,0.,0.,0.,0.,0.221719,0.,0.,0.,0.,0.,0.387895,0.,0.,0.393359,0.,0.,0.,0.,0.,0.,0.,0.,0.,0.,0.,0.,0.,0.,0.,0.331509,0.331509,0.,0.,0.,0.,0.,0.,0.115581,0.,0.,0.,0.,0.,0.,0.,0.,0.,0.,0.,0.155799,0.107874,0.,0.,0.,0.,0.,0.,0.,0.,0.,0.,0.,0.,0.,0.,0.,0.,0.,0.,0.,0.307773,0.602538,0.,0.153225,0.,0.,0.,0.,0.,0.,0.,0.,0.,0.,0.,0.,0.202296,0.,0.,0.,0.,0.,0.,0.,0.,0.,0.07403,0.,0.,0.132291,0.,0.,0.035358,0.,0.,0.132291,0.,0.,0.132291,0.07403,0.,0.132291,0.,0.,0.132291,0.,0.,0.,0.,0.,0.,0.,0.,0.,0.,0.,0.,0.,0.,0.,0.,0.,0.,0.,0.,0.,0.,0.,0.,0.,0.,0.,0.,0.,0.,0.,0.,0.,0.,0.,0.,0.,0.,0.,0.,0.,0.,0.,0.,0.,0.,0.,0.277964,0.077255,0.,0.,0.,0.,0.,0.,0.,0.,0.,0.,0.330374,0.767685,0.,0.121887,0.018883,0.,0.,0.,0.,0.,0.,0.,0.,0.,0.,0.,0.,0.,0.,0.243635,0.117885,0.,0.,0.,0.,0.,0.,0.,0.,0.,0.,0.,0.,0.,0.243635,0.,0.,0.,0.,0.,0.,0.,0.,0.,0.,0.,0.,0.,0.,0.243635,0.,0.,0.,0.,0.,0.,0.,0.,0.,0.243635,0.,0.,0.,0.,0.,0.108757,0.27353,0.,0.,0.039229,0.,0.111567,0.,0.,0.,0.,0.,0.,0.,0.,0.,0.,0.,0.,0.,0.,0.,0.,0.,0.,0.,0.,0.,0.,0.,0.,0.,0.,0.,0.,0.,0.,0.,0.,0.,0.,0.,0.,0.,0.,0.,0.,0.,0.,0.,0.,0.,0.,0.,0.,0.,0.,0.,0.,0.,0.,0.207575,0.,0.,0.,0.,0.,0.,0.,0.,0.,0.,0.,0.207575,0.,0.,0.,0.,0.,0.,0.,0.,0.,0.,0.,0.,0.,0.293442,0.,0.,0.,0.,0.,0.,0.,0.,0.,0.,0.,0.,0.,0.,0.956172,0.,0.,0.,0.,0.,0.,0.,0.,0.,0.,0.,0.,0.024924,0.,0.,0.,0.,0.,0.,0.640666,0.,0.,0.,0.,0.,0.,0.,0.,0.,0.,0.,0.,0.,0.,0.,0.,0.,0.219811,0.,0.,0.,0.,0.,0.,0.,0.,0.,0.,0.,0.,0.,0.,0.,0.,0.,0.,0.,0.,0.,0.,0.,0.411373,0.,0.,0.,0.,0.,0.,0.,0.265543,0.,0.,0.,0.,0.,0.223673,0.,0.,0.,0.,0.,0.,0.,0.,0.,0.,0.,0.,0.,0.,0.,0.,0.,0.191129,0.,0.191129,0.,0.,0.,0.,0.,0.,0.,0.,0.,0.,0.,0.,0.,0.11496,0.,0.,0.,0.,0.,0.,0.,0.,0.,0.,0.,0.,0.,0.,0.,0.,0.,0.014414,0.,0.,0.,0.,0.,0.,0.,0.,0.,0.,0.,0.,0.,0.551497,0.,0.,0.,0.,0.,0.10706,0.,0.,0.,0.,0.,0.106343,0.029968,0.24787,0.,0.,0.,0.,0.,0.,0.,0.214917,0.,0.,0.,0.214917,0.,0.,0.,0.,0.,0.,0.,0.,0.,0.,0.,0.,0.097524,0.,0.,0.,0.,0.,0.,0.,0.042065,0.,0.,0.,0.18602,0.,0.,0.,0.,0.,0.,0.,0.026544,0.,0.,0.,0.,0.,0.060386,0.,0.,0.416187,0.,0.,0.,0.220119,0.,0.,0.,0.27073,0.,0.,0.,0.,0.,0.130952,0.,0.,0.,0.,0.,0.,0.,0.,0.,0.,0.,0.,0.,0.,0.,0.,0.,0.,0.,0.,0.,0.122272,0.,0.,0.,0.,0.,0.,0.,0.,0.,0.,0.,0.,0.,0.,0.,0.,0.,0.,0.,0.713184,0.,0.,0.,0.077416,0.,0.,0.,0.,0.,0.,0.065243,0.541919,0.,0.,0.,0.,0.,0.,0.,0.,0.,0.,0.,0.,0.,0.,0.,0.,0.,0.,0.,0.307951,0.,0.,0.,0.,0.,0.243957,0.,0.610751,0.,0.,0.,0.,0.,0.,0.,0.,0.,0.,0.,0.,0.,0.,0.,0.,0.,0.,0.,0.,0.,0.,0.,0.,0.146393,0.223781,0.,0.,0.,0.,0.,0.,0.,0.,0.,0.,0.,0.,0.,0.,0.086895,0.,0.,0.,0.,0.,0.,0.186271,0.194075,0.,0.,0.,0.,0.,0.,0.,0.,0.,0.,0.,0.,0.045331,0.,0.09451,0.203375,0.,0.,0.,0.,0.098331,0.,0.,0.,0.,0.,0.,0.,0.,0.,0.,0.,0.,0.,0.,0.,0.,0.,0.,0.,0.,0.,0.867888,0.,0.,0.,0.,0.,0.,0.,0.,0.,0.,0.,0.,0.,0.151564,0.,0.,0.,0.,0.,0.,0.,0.,0.240899,0.,0.,0.,0.,0.,0.,0.,0.,0.,0.,0.,0.,0.,0.,0.,0.,0.,0.,0.,0.,0.,0.,0.,0.,0.,0.,0.,0.,0.,0.,0.,0.,0.,0.,0.533436,0.,0.,0.,0.,0.,0.,0.,0.095315,0.,0.,0.,0.,0.,0.,0.,0.,0.,0.,0.,0.,0.,0.,0.,0.,0.,0.,0.,0.,0.,0.,0.,0.,0.,0.,0.,0.,0.,0.,0.,0.,0.,0.,0.,0.,0.,0.,0.,0.,0.,0.331406,0.,0.,0.412944,0.,0.08011,0.,0.,0.,0.,0.100282,0.,0.,0.233552,0.,0.,0.,0.,0.642715,0.,0.,0.,0.206233,0.642715,0.,0.,0.,0.,0.133454,0.069758,0.,0.,0.,0.,0.,0.,0.,0.,0.,0.,0.29059,0.,0.,0.,0.,0.,0.29059,0.,0.,0.,0.,0.,0.,0.,0.,0.,0.,0.,0.133454,0.,0.,0.,0.,0.,0.133454,0.,0.,0.,0.,0.,0.,0.,0.,0.,0.,0.,0.,0.,0.,0.,0.,0.,0.133454,0.,0.,0.,0.,0.,0.,0.,0.,0.,0.,0.,0.,0.,0.,0.155695,0.,0.,0.,0.,0.,0.,0.,0.25012,0.312867,0.,0.,0.,0.,0.,0.,0.,0.215751,0.455689,0.174211,0.,0.215751,0.174211,0.,0.,0.174211,0.,0.,0.,0.,0.,0.,0.,0.,0.,0.,0.,0.,0.,0.,0.,0.455689,0.,0.,0.,0.,0.,0.,0.,0.,0.,0.,0.,0.,0.,0.,0.,0.,0.408537,0.271003,0.,0.,0.,0.,0.,0.,0.,0.,0.235501,0.,0.,0.106127,0.,0.,0.,0.,0.,0.,0.,0.,0.,0.,0.,0.,0.,0.,0.106127,0.,0.,0.,0.,0.,0.,0.,0.,0.,0.,0.,0.,0.,0.,0.,0.,0.,0.,0.,0.,0.,0.,0.,0.,0.,0.,0.,0.,0.,0.,0.,0.,0.,0.,0.,0.,0.,0.,0.,0.,0.,0.,0.,0.,0.,0.,0.,0.,0.,0.,0.,0.,0.179329,0.,0.,0.,0.,0.,0.183471,0.,0.,0.179329,0.,0.,0.,0.,0.,0.,0.,0.,0.179329,0.,0.,0.,0.,0.,0.,0.,0.,0.32576,0.,0.159504,0.,0.,0.,0.,0.,1.061655,0.,0.,0.,0.217164,0.,0.,0.,0.04802,0.,0.,0.,0.,0.,0.,0.,0.177328,0.,0.,0.,0.,0.,0.,0.,0.,0.,0.,0.,0.,0.,0.|0.,0.,0.,0.
R|1.823666,0.,0.,0.,0.,0.,0.,0.,0.,0.,0.,1.181945,0.,0.,0.,0.,0.,0.976388,0.,1.377479,0.,0.,0.,0.,0.,0.,0.,1.089514,0.,0.,0.,0.,0.,0.,0.754095,0.,0.870228,0.,0.,0.,0.,0.,0.,0.,0.,0.,0.,0.,0.,0.,0.,0.,0.,0.,0.,0.,0.,0.,0.,0.,0.,0.,0.,0.,0.,0.,0.,0.,0.,0.,0.,0.,0.,0.,0.,0.,0.,0.,0.,0.,0.,0.,0.,0.,0.,0.,0.,0.,0.,0.,0.,0.,0.,0.,0.,0.,0.,0.,0.,0.,2.042968,0.,0.,0.,0.,0.,0.,0.,0.,0.,2.753744,1.334646,1.342516,0.,0.,0.,0.,0.,0.,0.,0.,0.,0.,0.,0.,0.,0.,1.089093,0.,0.,0.,0.,0.,0.,0.,0.,0.,1.163838,0.,0.,0.,0.,0.,0.,0.,1.584994,0.,0.,0.,0.,0.,0.,0.,0.,0.,0.,1.750588,0.,0.,0.,0.893451,0.,0.,0.,0.,0.,0.,0.,0.,0.,0.,0.,0.,0.,0.,0.,0.,0.,0.,0.,0.673085,0.,0.,0.,0.,0.,0.,0.,0.,0.,0.,1.306598,0.,0.,0.,0.,0.,0.,0.,0.,0.,0.,0.,0.,1.287215,0.,0.,0.,0.,0.,0.,0.,1.287215,0.,0.,0.,0.,0.,1.287215,0.,0.,0.,0.,0.,0.,0.,0.,0.,0.,0.,0.,0.,0.,0.,0.,0.,0.,0.940519,0.,0.,0.,0.,0.,0.,0.,0.,0.,0.,0.,0.,0.,0.,0.,0.,0.,1.351897,0.,0.,0.,0.,0.,0.,0.,0.,0.,0.,0.,0.,0.,0.,0.,0.,0.,0.,0.,0.,0.,0.,0.,0.,0.,0.,0.,0.,0.,0.,0.,0.,0.,0.,0.,0.,0.,0.,0.,0.,0.,0.,0.,0.,0.,0.,0.,0.,0.,0.,0.,0.,0.,0.,0.,0.,0.,0.,1.446259,0.,0.,0.,0.,0.,0.,0.,0.,0.,0.,0.,0.,0.,0.,0.,0.,0.,0.,0.,0.,1.122984,0.,0.,0.,0.,0.,0.,0.,0.,0.,0.,0.,0.,0.,0.,0.,0.,0.,0.,0.,0.,0.,0.,0.,0.,0.,0.,0.,0.,0.,0.,0.,0.,0.,0.,0.,0.,0.,0.,0.,0.,0.,0.,0.,0.,0.,0.,0.,0.,0.,0.,0.,0.,0.,0.,0.,0.,0.,0.,0.,0.,0.,0.,0.,0.,0.,0.,0.,0.,0.,0.,0.,0.,0.,0.,0.,0.,0.,0.,0.,0.,0.,0.,0.,0.,0.,0.,0.,0.,0.,0.,0.85287,0.,0.,0.,0.,0.,0.,0.,0.,0.,1.083377,0.,0.,0.,0.89547,0.,1.62461,0.,0.,0.,0.,0.,0.,1.408759,0.,0.,0.,0.,0.,0.,0.,0.,0.,0.,0.,0.,0.,0.,1.635267,0.,0.,1.703094,0.,0.,0.,0.,0.,0.,0.,0.,0.,0.,0.,0.,0.,0.,0.,0.,1.209461,0.,0.,0.,0.,0.,0.,0.,0.,0.,0.,0.,0.,0.,0.,0.877964,0.,0.,0.,0.,0.,0.,0.,0.,0.,0.,0.,0.,0.,0.,0.,0.,0.,0.,0.,0.,0.,0.,0.,0.,0.,0.,0.,1.674376,0.,0.,0.,0.,0.,0.,0.,0.,0.,0.,0.,0.,0.,0.,0.,0.,0.,0.,0.,0.,0.,0.,1.38019,0.,0.,0.,0.,0.,0.,0.,0.,0.,0.,0.,0.,0.,0.,0.,0.,1.262584,0.,0.,0.,1.152932,0.,0.,0.,0.,0.,1.315561,0.,0.,0.,0.,0.,0.,0.,0.,0.,1.315561,0.,0.,0.,0.,0.,1.315561,0.,0.,0.,0.,0.,0.,0.,0.,0.915426,0.,0.,0.,0.,0.,0.,0.,0.,0.,0.,0.,0.,0.,0.,0.,0.,0.,0.,0.,0.,0.,0.,0.,0.,0.,1.41519,0.,0.,0.,0.,0.909416,0.,0.,0.,0.,0.,0.,0.,0.,0.,0.,0.,0.,0.,0.,0.,0.,0.,0.,0.,0.,0.,0.,0.,0.,0.,0.,0.,0.,0.,1.061608,0.,1.267949,0.,1.823666,0.,0.,0.,0.,0.,0.,0.,0.,0.,0.,1.181945,0.,0.,0.,0.,0.,0.976388,0.,1.377479,0.,0.,0.,0.,0.,0.,0.,1.089514,0.,0.,0.,0.,0.,0.,0.754095,0.,0.870228,0.,0.,0.,0.,0.,0.,0.,0.,0.,0.,0.,0.,0.,0.,0.,0.,0.,0.,0.,0.,0.,0.,0.,0.,0.,0.,0.,0.,0.,0.,0.,0.,0.,0.,0.,0.,0.,0.,0.,0.,0.,0.,0.,0.,0.,0.,0.,0.,0.,0.,0.,0.,0.,0.,0.,0.,0.,0.,0.,0.,0.,0.,0.,2.042968,0.,0.,0.,0.,0.,0.,0.,0.,0.,2.753744,1.334646,1.342516,0.,0.,0.,0.,0.,0.,0.,0.,0.,0.,0.,0.,0.,0.,1.089093,0.,0.,0.,0.,0.,0.,0.,0.,0.,1.163838,0.,0.,0.,0.,0.,0.,0.,1.584994,0.,0.,0.,0.,0.,0.,0.,0.,0.,0.,1.750588,0.,0.,0.,0.893451,0.,0.,0.,0.,0.,0.,0.,0.,0.,0.,0.,0.,0.,0.,0.,0.,0.,0.,0.,0.673085,0.,0.,0.,0.,0.,0.,0.,0.,0.,0.,1.306598,0.,0.,0.,0.,0.,0.,0.,0.,0.,0.,0.,0.,1.287215,0.,0.,0.,0.,0.,0.,0.,1.287215,0.,0.,0.,0.,0.,1.287215,0.,0.,0.,0.,0.,0.,0.,0.,0.,0.,0.,0.,0.,0.,0.,0.,0.,0.,0.940519,0.,0.,0.,0.,0.,0.,0.,0.,0.,0.,0.,0.,0.,0.,0.,0.,0.,1.351897,0.,0.,0.,0.,0.,0.,0.,0.,0.,0.,0.,0.,0.,0.,0.,0.,0.,0.,0.,0.,0.,0.,0.,0.,0.,0.,0.,0.,0.,0.,0.,0.,0.,0.,0.,0.,0.,0.,0.,0.,0.,0.,0.,0.,0.,0.,0.,0.,0.,0.,0.,0.,0.,0.,0.,0.,0.,0.,1.446259,0.,0.,0.,0.,0.,0.,0.,0.,0.,0.,0.,0.,0.,0.,0.,0.,0.,0.,0.,0.,1.122984,0.,0.,0.,0.,0.,0.,0.,0.,0.,0.,0.,0.,0.,0.,0.,0.,0.,0.,0.,0.,0.,0.,0.,0.,0.,0.,0.,0.,0.,0.,0.,0.,0.,0.,0.,0.,0.,0.,0.,0.,0.,0.,0.,0.,0.,0.,0.,0.,0.,0.,0.,0.,0.,0.,0.,0.,0.,0.,0.,0.,0.,0.,0.,0.,0.,0.,0.,0.,0.,0.,0.,0.,0.,0.,0.,0.,0.,0.,0.,0.,0.,0.,0.,0.,0.,0.,0.,0.,0.,0.,0.85287,0.,0.,0.,0.,0.,0.,0.,0.,0.,1.083377,0.,0.,0.,0.89547,0.,1.62461,0.,0.,0.,0.,0.,0.,1.408759,0.,0.,0.,0.,0.,0.,0.,0.,0.,0.,0.,0.,0.,0.,1.635267,0.,0.,1.703094,0.,0.,0.,0.,0.,0.,0.,0.,0.,0.,0.,0.,0.,0.,0.,0.,1.209461,0.,0.,0.,0.,0.,0.,0.,0.,0.,0.,0.,0.,0.,0.,0.877964,0.,0.,0.,0.,0.,0.,0.,0.,0.,0.,0.,0.,0.,0.,0.,0.,0.,0.,0.,0.,0.,0.,0.,0.,0.,0.,0.,1.674376,0.,0.,0.,0.,0.,0.,0.,0.,0.,0.,0.,0.,0.,0.,0.,0.,0.,0.,0.,0.,0.,0.,1.38019,0.,0.,0.,0.,0.,0.,0.,0.,0.,0.,0.,0.,0.,0.,0.,0.,1.262584,0.,0.,0.,1.152932,0.,0.,0.,0.,0.,1.315561,0.,0.,0.,0.,0.,0.,0.,0.,0.,1.315561,0.,0.,0.,0.,0.,1.315561,0.,0.,0.,0.,0.,0.,0.,0.,0.915426,0.,0.,0.,0.,0.,0.,0.,0.,0.,0.,0.,0.,0.,0.,0.,0.,0.,0.,0.,0.,0.,0.,0.,0.,0.,1.41519,0.,0.,0.,0.,0.909416,0.,0.,0.,0.,0.,0.,0.,0.,0.,0.,0.,0.,0.,0.,0.,0.,0.,0.,0.,0.,0.,0.,0.,0.,0.,0.,0.,0.,0.,1.061608,0.,1.267949,0.|1.284173,0.,0.,0.,0.,0.,0.,0.,0.,0.,0.,1.031133,1.25899,0.,0.,0.,0.,0.,0.921901,0.,0.,0.,0.,0.,0.,0.,0.,0.,0.,0.,0.,0.880468,0.,0.,0.,0.,0.,0.,0.,0.,0.,1.263352,0.,0.,0.,0.,0.,0.,0.,0.790839,0.,0.,0.,0.,0.,0.,1.049932,0.,0.,0.,1.104179,0.,0.,0.,0.,0.,0.,0.,0.,0.,0.,0.,0.,0.,0.,0.,0.,0.,0.,0.,0.,0.,0.,0.,0.,0.,1.184077,0.,0.,0.,0.,0.,0.,0.,0.,0.,0.,0.,0.,0.,0.,0.,0.,0.,0.,0.83967,0.,0.,0.,0.,0.,0.,0.,0.,0.,0.,1.34201,0.,0.,0.,0.,0.,0.,0.,0.,0.,0.,0.,0.,0.,0.,0.,0.,0.,0.,0.,0.,0.,0.881339,1.058615,0.,0.,0.,0.,0.,0.,0.,0.,0.,0.,1.624231,0.,0.,0.,1.42213,0.,0.,0.,0.,0.,0.,0.,0.,0.,0.,0.,0.,0.,0.,0.,0.,0.,0.,0.,0.,0.,0.,1.785512,0.,0.,0.,0.,0.,0.,0.,0.,0.,0.,0.,0.,0.,0.,0.,0.,0.,0.,0.,0.,0.,0.,0.,0.,0.,0.,0.,0.,0.,0.,0.,0.,0.,0.,0.,0.,0.,0.,0.,0.,0.,0.,0.,0.,0.,0.,0.,0.,1.076359,0.,1.928391,0.,0.,0.,0.,0.,0.,0.,0.,0.,0.,0.,0.,0.,0.938346,0.,0.,0.,0.,0.,0.,0.,0.,0.,0.,0.,0.,0.,0.,0.,0.,0.,0.,0.,0.,0.,0.,0.,1.436463,0.,0.,0.,0.,0.,0.,0.,0.,0.,0.,0.,0.,0.,0.,0.,1.436463,0.,0.,0.,0.,0.,0.,0.,0.,0.,0.,0.,0.,0.,0.,0.,1.436463,0.,0.,0.,0.,0.,0.,0.,0.,0.,0.,0.,0.,0.,0.,0.,0.,0.,0.,0.,0.,0.,0.,0.,0.,1.520208,0.,0.,0.,0.,0.,0.,0.,0.,0.,0.,0.,0.,0.,0.,0.,0.,0.,0.,0.,0.,0.,0.,0.,0.,0.,0.,0.,0.,0.,0.,0.,0.,0.,0.,0.,0.,0.,0.,0.,0.,0.,0.,0.,0.,0.,0.,0.,0.,0.,0.,0.,0.,0.,0.,0.,1.330813,0.,0.,0.,0.,0.,0.,0.,0.,1.330813,0.,0.,1.330813,0.,0.,0.,0.,0.,0.,0.,0.,0.,0.,0.,0.,0.,0.,0.,0.,0.,0.,0.888046,0.,0.,0.,0.,0.,0.,0.,0.,0.,0.,0.,1.222328,0.,0.,0.,0.,0.,0.,0.,0.,0.,0.,0.,1.6742,0.,0.,0.,0.,0.,0.,0.,0.,1.071008,0.,0.,0.,0.,0.,0.,0.,0.,0.,0.,0.,0.,0.,0.,0.,0.,0.,0.,0.,0.,0.,0.,0.,0.,0.,0.,0.,0.,0.,0.,0.,0.,0.,0.,0.,1.460002,0.,0.,0.,0.,0.,0.,0.,0.,0.,0.,0.,0.,0.,0.,0.,0.,0.,1.332372,0.,0.838694,0.,0.,0.,0.,0.,1.786548,0.,0.,0.,0.,0.,0.,0.,0.,0.,0.,1.119252,0.,0.,0.,0.,0.,0.,0.,0.,0.,0.,0.,0.,0.,0.,0.,0.,0.,0.,0.,0.,0.,0.,0.,0.,0.,0.,1.380084,0.,0.,1.284278,0.,0.,1.284278,0.,0.,0.,0.,1.703729,0.,0.,0.,0.,0.,1.014181,0.,0.,0.,0.,0.,0.,0.,0.,0.,1.383154,0.,0.,0.,0.,0.,0.,0.,0.,0.,0.,0.,0.,0.,0.,0.,0.,0.,1.387574,0.,0.,0.,1.605951,1.123013,0.,0.,0.,0.,0.,0.,1.219889,0.,0.,0.,0.,0.,0.,0.,0.764359,0.,0.,0.,0.,0.,0.,0.,0.,0.,0.,0.,0.,1.768203,0.,0.,0.,0.,0.,1.292108,0.,0.,1.292108,0.,0.,0.,0.,0.,0.,0.,0.,0.,0.,0.,0.,0.,0.,0.,0.,0.,0.,0.,0.,0.,0.,0.,0.,0.,0.,0.,0.,0.,0.,0.,0.,0.,0.,0.,0.,0.,0.,0.,1.451561,0.,0.,0.,0.,0.,0.,0.,0.,0.,0.,0.,0.,0.,0.,0.,0.,0.,0.,0.,0.,0.,0.,0.,0.,0.,0.,0.,0.,0.,0.,1.571671,0.,0.,0.,0.,0.,0.,0.,1.663986,0.,0.,0.,0.,0.,0.,0.,0.,0.,0.,0.,0.,0.,0.,0.,0.,0.,0.,0.,0.,0.,0.930178,0.,0.,0.,0.,0.,0.,0.,0.,0.,0.,0.,0.,0.,1.162854,0.,1.223079,0.,0.,0.,0.,0.,0.,0.,0.,0.,0.,0.,0.,0.,0.,0.,1.038418,0.,0.,0.,0.,0.,0.,0.,0.,0.,0.,1.571413,1.181759,0.,0.,1.547822,0.,0.,0.,0.,0.,0.,2.349341,0.,0.,0.,0.,0.,0.,0.,0.,0.,0.,0.,1.42271,0.,0.,0.,0.,0.,0.,0.,0.,0.,0.,0.,0.,0.,0.,1.42271,0.,0.,0.,0.,0.,0.,0.,0.,0.,0.,0.,1.42271,0.,0.,0.,0.,0.,0.,0.,0.,0.,0.,0.,0.,0.,0.,0.,0.,0.,0.,0.,0.,0.,0.,0.,0.,0.,0.,0.,0.,0.,0.,0.,0.,0.,0.,0.,0.,0.,0.,0.,0.,0.,0.,0.,0.,0.,0.,0.,0.,0.,0.,0.,0.,0.,0.,0.,0.,0.,0.,0.,0.,0.,0.,0.,0.,0.,1.16364,1.055988,0.,0.,0.,0.,0.,0.,0.,0.,0.,1.326011,0.,0.,0.,0.,0.,0.,0.,0.,0.,0.,0.,0.,0.,0.,0.,0.,0.,0.,0.,0.,0.,0.,0.,0.,0.,0.,0.,0.,0.,0.,0.,0.,0.,0.,1.413685,0.,0.,0.755804,0.,0.,0.,0.,0.,0.,0.,0.,0.,0.,0.,0.,0.,0.,0.,0.,0.,0.,1.284173,0.,0.,0.,0.,0.,0.,0.,0.,0.,0.,1.031133,1.25899,0.,0.,0.,0.,0.,0.921901,0.,0.,0.,0.,0.,0.,0.,0.,0.,0.,0.,0.,0.880468,0.,0.,0.,0.,0.,0.,0.,0.,0.,1.263352,0.,0.,0.,0.,0.,0.,0.,0.790839,0.,0.,0.,0.,0.,0.,1.049932,0.,0.,0.,1.104179,0.,0.,0.,0.,0.,0.,0.,0.,0.,0.,0.,0.,0.,0.,0.,0.,0.,0.,0.,0.,0.,0.,0.,0.,0.,1.184077,0.,0.,0.,0.,0.,0.,0.,0.,0.,0.,0.,0.,0.,0.,0.,0.,0.,0.,0.83967,0.,0.,0.,0.,0.,0.,0.,0.,0.,0.,1.34201,0.,0.,0.,0.,0.,0.,0.,0.,0.,0.,0.,0.,0.,0.,0.,0.,0.,0.,0.,0.,0.,0.881339,1.058615,0.,0.,0.,0.,0.,0.,0.,0.,0.,0.,1.624231,0.,0.,0.,1.42213,0.,0.,0.,0.,0.,0.,0.,0.,0.,0.,0.,0.,0.,0.,0.,0.,0.,0.,0.,0.,0.,0.,1.785512,0.,0.,0.,0.,0.,0.,0.,0.,0.,0.,0.,0.,0.,0.,0.,0.,0.,0.,0.,0.,0.,0.,0.,0.,0.,0.,0.,0.,0.,0.,0.,0.,0.,0.,0.,0.,0.,0.,0.,0.,0.,0.,0.,0.,0.,0.,0.,0.,1.076359,0.,1.928391,0.,0.,0.,0.,0.,0.,0.,0.,0.,0.,0.,0.,0.,0.938346,0.,0.,0.,0.,0.,0.,0.,0.,0.,0.,0.,0.,0.,0.,0.,0.,0.,0.,0.,0.,0.,0.,0.,1.436463,0.,0.,0.,0.,0.,0.,0.,0.,0.,0.,0.,0.,0.,0.,0.,1.436463,0.,0.,0.,0.,0.,0.,0.,0.,0.,0.,0.,0.,0.,0.,0.,1.436463,0.,0.,0.,0.,0.,0.,0.,0.,0.,0.,0.,0.,0.,0.,0.,0.,0.,0.,0.,0.,0.,0.,0.,0.,1.520208,0.,0.,0.,0.,0.,0.,0.,0.,0.,0.,0.,0.,0.,0.,0.,0.,0.,0.,0.,0.,0.,0.,0.,0.,0.,0.,0.,0.,0.,0.,0.,0.,0.,0.,0.,0.,0.,0.,0.,0.,0.,0.,0.,0.,0.,0.,0.,0.,0.,0.,0.,0.,0.,0.,0.,1.330813,0.,0.,0.,0.,0.,0.,0.,0.,1.330813,0.,0.,1.330813,0.,0.,0.,0.,0.,0.,0.,0.,0.,0.,0.,0.,0.,0.,0.,0.,0.,0.,0.888046,0.,0.,0.,0.,0.,0.,0.,0.,0.,0.,0.,1.222328,0.,0.,0.,0.,0.,0.,0.,0.,0.,0.,0.,1.6742,0.,0.,0.,0.,0.,0.,0.,0.,1.071008,0.,0.,0.,0.,0.,0.,0.,0.,0.,0.,0.,0.,0.,0.,0.,0.,0.,0.,0.,0.,0.,0.,0.,0.,0.,0.,0.,0.,0.,0.,0.,0.,0.,0.,0.,1.460002,0.,0.,0.,0.,0.,0.,0.,0.,0.,0.,0.,0.,0.,0.,0.,0.,0.,1.332372,0.,0.838694,0.,0.,0.,0.,0.,1.786548,0.,0.,0.,0.,0.,0.,0.,0.,0.,0.,1.119252,0.,0.,0.,0.,0.,0.,0.,0.,0.,0.,0.,0.,0.,0.,0.,0.,0.,0.,0.,0.,0.,0.,0.,0.,0.,0.,1.380084,0.,0.,1.284278,0.,0.,1.284278,0.,0.,0.,0.,1.703729,0.,0.,0.,0.,0.,1.014181,0.,0.,0.,0.,0.,0.,0.,0.,0.,1.383154,0.,0.,0.,0.,0.,0.,0.,0.,0.,0.,0.,0.,0.,0.,0.,0.,0.,1.387574,0.,0.,0.,1.605951,1.123013,0.,0.,0.,0.,0.,0.,1.219889,0.,0.,0.,0.,0.,0.,0.,0.764359,0.,0.,0.,0.,0.,0.,0.,0.,0.,0.,0.,0.,1.768203,0.,0.,0.,0.,0.,1.292108,0.,0.,1.292108,0.,0.,0.,0.,0.,0.,0.,0.,0.,0.,0.,0.,0.,0.,0.,0.,0.,0.,0.,0.,0.,0.,0.,0.,0.,0.,0.,0.,0.,0.,0.,0.,0.,0.,0.,0.,0.,0.,0.,1.451561,0.,0.,0.,0.,0.,0.,0.,0.,0.,0.,0.,0.,0.,0.,0.,0.,0.,0.,0.,0.,0.,0.,0.,0.,0.,0.,0.,0.,0.,0.,1.571671,0.,0.,0.,0.,0.,0.,0.,1.663986,0.,0.,0.,0.,0.,0.,0.,0.,0.,0.,0.,0.,0.,0.,0.,0.,0.,0.,0.,0.,0.,0.930178,0.,0.,0.,0.,0.,0.,0.,0.,0.,0.,0.,0.,0.,1.162854,0.,1.223079,0.,0.,0.,0.,0.,0.,0.,0.,0.,0.,0.,0.,0.,0.,0.,1.038418,0.,0.,0.,0.,0.,0.,0.,0.,0.,0.,1.571413,1.181759,0.,0.,1.547822,0.,0.,0.,0.,0.,0.,2.349341,0.,0.,0.,0.,0.,0.,0.,0.,0.,0.,0.,1.42271,0.,0.,0.,0.,0.,0.,0.,0.,0.,0.,0.,0.,0.,0.,1.42271,0.,0.,0.,0.,0.,0.,0.,0.,0.,0.,0.,1.42271,0.,0.,0.,0.,0.,0.,0.,0.,0.,0.,0.,0.,0.,0.,0.,0.,0.,0.,0.,0.,0.,0.,0.,0.,0.,0.,0.,0.,0.,0.,0.,0.,0.,0.,0.,0.,0.,0.,0.,0.,0.,0.,0.,0.,0.,0.,0.,0.,0.,0.,0.,0.,0.,0.,0.,0.,0.,0.,0.,0.,0.,0.,0.,0.,0.,1.16364,1.055988,0.,0.,0.,0.,0.,0.,0.,0.,0.,1.326011,0.,0.,0.,0.,0.,0.,0.,0.,0.,0.,0.,0.,0.,0.,0.,0.,0.,0.,0.,0.,0.,0.,0.,0.,0.,0.,0.,0.,0.,0.,0.,0.,0.,0.,1.413685,0.,0.,0.755804,0.,0.,0.,0.,0.,0.,0.,0.,0.,0.,0.,0.,0.,0.,0.,0.,0.,0.|0.,0.,0.,0.,0.,0.,0.,0.,0.,0.,0.,0.,2.092145,0.,0.,2.010459,0.,0.,0.,0.,0.,0.,0.,0.,0.,2.039157,0.,0.,0.,0.,0.,0.,0.,1.632674,0.,0.,0.,1.632674,0.,0.,0.,0.,0.,0.,0.,0.,0.,0.,0.,0.,0.,0.,0.,1.570802,0.,0.,0.,0.,0.,0.,0.,0.,0.,0.,0.,0.,0.,0.,0.,0.,0.,0.,1.088447,1.574916,0.,0.,0.,0.,0.,0.,0.,0.,0.,1.987677,1.857254,0.,2.434653,2.28435,0.,0.,0.,0.,1.293243,0.,0.,1.293243,0.,0.,0.,0.,0.,0.,0.,0.,0.,0.,0.,0.,0.,0.,0.,0.,0.,0.,0.,0.,0.,0.,0.,0.,0.,0.,0.,0.,0.,0.,0.,0.,0.,0.,0.,0.,0.,0.,0.,0.,0.,0.,0.,0.,0.,0.,0.,0.,0.,0.,0.,0.,0.,0.,1.506267,0.,0.,0.,0.,0.,0.,0.,0.,1.692867,0.,0.,0.,0.,0.,0.,1.873015,0.,0.,0.,0.,0.,1.610376,0.,0.,0.,0.,0.,0.,0.,1.610376,0.,0.,0.,0.,0.,0.,0.,0.,0.,0.,0.,0.,0.,0.,0.,0.,0.,0.,0.,0.,0.,1.314739,0.,0.,0.,0.,0.,0.,0.,0.,0.,0.,0.,1.242582,0.,0.,0.,1.85171,0.,0.,0.,0.,0.,0.,0.,0.,0.,0.,0.,0.,0.,0.,0.,0.,1.932179,0.,0.,0.,0.,0.,0.,0.,0.,0.,0.,0.,0.,0.,0.,0.,0.,0.,0.,0.,0.,0.,0.,0.,0.,0.,0.,0.,0.,0.,0.,0.,0.,0.,0.,0.,0.,0.,0.,0.,0.,0.,0.,0.,0.,2.22848,0.,0.,0.,0.,0.,0.,0.,2.193353,2.077718,0.,0.,1.743398,0.,0.,0.,0.,0.,0.,1.475322,0.,0.,0.,0.,0.,0.,0.,0.,0.,0.,0.,0.,2.630404,0.,0.,0.,1.900775,0.,0.,0.,1.502205,0.,0.,0.,0.,0.,0.,1.500674,0.,0.,0.,0.,0.,0.,0.,0.,0.,0.,0.,0.,0.,0.,0.,0.,1.548623,0.,0.,0.,0.,0.,0.,0.,0.,0.,0.,0.,0.,0.,0.,0.,2.319681,0.,0.,0.,1.679445,0.,0.,0.,0.,0.,0.,0.,0.,0.,0.,1.513131,0.,0.,0.,1.513131,0.,0.,0.,0.,0.,0.,0.,0.,0.,0.,0.,1.513131,0.,0.,0.,0.,0.,0.,0.,0.,0.,0.,0.,0.,0.,0.,0.,1.513131,0.,0.,0.,0.,0.,0.,0.,0.,0.,0.,0.,0.,0.,0.,0.,0.,0.,0.,0.,0.,0.,0.,0.,0.,0.,0.,0.,0.,0.,0.,0.,0.,2.052602,0.,0.,0.,1.695587,0.,0.,0.,0.,0.,0.,0.,0.,0.,0.,0.,1.695587,0.,0.,0.,0.,0.,0.,0.,0.,0.,0.,0.,0.,0.,0.,0.,1.695587,0.,0.,0.,0.,0.,1.83644,0.,0.,0.,0.,0.,0.,0.,0.,0.,0.,0.,0.,0.,1.940117,0.,0.,0.,0.,1.522391,0.,0.,0.,0.,0.,0.,0.,0.,0.,0.,0.,0.,0.,0.,0.,0.,0.,0.,0.987451,0.,0.,0.,0.,0.,0.,0.,0.,0.,0.,0.,0.,0.,1.882043,0.,0.,0.,0.,0.,0.,0.,0.,0.,0.,0.,0.,0.,0.,0.,0.,0.,0.,0.,0.,0.,0.,0.,0.,0.,0.,0.,0.,0.,0.,0.,0.,0.,0.,0.,0.,0.,0.,0.,0.,1.765765,0.,0.,0.,0.,0.,0.,0.,0.,0.,0.,0.,0.,0.,0.,0.,1.42203,0.,0.,0.,0.,0.,0.,0.,0.,0.,0.,0.,1.324508,0.,1.368992,0.,0.,0.,0.,0.,2.156639,0.,2.156639,0.,0.,0.,0.,0.,0.,0.,0.,0.,0.,0.,0.,0.,0.,0.,0.,0.,0.,0.,0.,0.,0.,0.,0.,0.,0.,0.,0.,0.,0.,0.,0.,0.,0.,1.506134,0.,0.,1.506134,0.,0.,0.,0.,0.,0.,0.,0.,0.,0.,0.,0.,0.,0.,0.,0.,0.,0.,0.,0.,1.178502,0.,0.,0.,0.,1.682037,1.307617,0.,1.769603,0.,0.,0.,0.,0.,0.,0.,0.,0.,0.,1.953551,0.,0.,0.,0.,0.,0.,0.,0.,0.,2.055026,0.,0.,0.,0.,0.,0.,0.,0.,0.,0.,0.,0.,0.,1.843673,0.,0.,1.930397,0.,2.212386,0.,1.476064,0.,0.,0.,0.,0.,2.403015,1.10628,0.,0.,0.,0.,0.,1.810078,0.,0.,0.,0.,0.,0.,0.,0.,0.,1.402937,0.,0.,0.,0.,0.,0.,0.,0.,0.,0.,0.,0.,0.,0.,0.,0.,0.,1.402937,0.,0.,0.,0.,0.,0.,0.,0.,0.,0.,0.,0.,0.,0.,0.,0.,0.,0.,0.,0.,1.66312,0.,0.,1.66312,0.,0.,0.,0.,0.,1.66312,0.,0.,1.403689,0.,0.,0.,0.,0.,0.,0.,0.,0.,1.625301,0.,0.,0.,0.,0.,1.729964,0.,0.,0.,0.,0.,0.,0.,0.,0.,0.,0.,0.,0.,0.,0.,0.,0.,0.,0.,0.,0.,0.,0.,0.,0.,0.,0.,0.,0.,0.,0.,0.,0.,0.,0.,0.,0.,0.,0.,0.,0.,0.,0.,0.,0.,0.,0.,0.,0.,0.,2.163514,0.,0.,0.,0.,1.583833,0.,0.,0.,0.,0.,2.398256,0.,0.,0.,0.,0.,0.,2.491474,1.996207,0.,0.,0.,0.,0.,0.,0.,0.,0.,0.,0.,0.,0.,0.,0.,0.,0.,0.,0.,0.,0.,0.,0.,0.,0.,0.,0.,0.,0.,0.,0.,0.,0.,0.,0.,0.,0.,0.,0.,0.,0.,1.073593,0.,1.711312,0.,0.,0.,0.,0.,0.,1.531732,0.,2.337157,0.,0.,0.,0.,0.,0.,1.789016,0.,1.884004,1.979286,0.,0.,0.,0.,0.,0.,0.,0.,1.81032,0.,0.,0.,1.701775,0.,0.,1.900296,0.,0.,0.,0.,0.,0.,0.,0.,0.,0.,0.,1.719052,0.,0.,0.,0.,0.,0.,0.,0.95588,1.719052,0.,0.,0.,0.,0.,0.,0.,0.,0.,0.,0.,0.,0.,0.,0.,1.53762,1.652222,0.,0.,2.16265,0.,0.,0.,0.,0.,0.,0.,0.,0.,0.,0.,0.,0.,0.,0.,0.,0.,1.60392,0.,0.,0.,1.60392,0.,0.,0.,1.557918,0.,0.,1.557918,0.,0.,0.,0.,0.,1.601207,0.,0.,0.,0.,0.,0.,0.,0.,1.557918,0.,0.,0.,0.,0.,0.,0.,0.,0.,0.,0.,1.557918,0.,0.,0.,0.,0.,0.,0.,0.,0.,0.,0.,0.,0.,0.,1.702454,0.922026,0.,0.,0.,0.,0.,0.,0.,0.,0.,0.,0.,0.,0.,0.,0.,0.,0.,0.,0.,0.,0.,0.,0.,0.,0.,0.,0.,0.,0.,0.,0.,1.759661,0.,0.,0.,0.,0.,0.,0.,2.048848,0.,0.,0.,0.,0.,0.,0.,0.,0.,0.,0.,0.,0.,0.,0.,0.,0.,0.,0.,0.,0.,0.,0.,0.,0.,0.,0.,1.519606,0.,0.,0.,0.,0.,0.,0.,1.074155,0.959902,0.,0.,0.,0.,0.,0.,0.,0.,0.,0.,0.,0.,0.,0.,0.,0.,0.,1.78821,0.,0.,0.,0.,0.,0.,0.,0.,0.,0.,0.,0.,0.,0.,0.,0.,0.,1.78821,0.,0.,0.,0.,0.,0.,0.,0.,0.,0.,0.,0.,0.,0.,0.,0.,0.,0.,0.,0.,0.,1.350463,0.,0.,0.,0.,0.,0.,0.,0.,0.,0.,2.442609,2.129172,0.,0.,0.,0.,0.,0.,0.,0.,0.,0.,0.,1.968193,0.,0.,0.,0.,0.,0.,0.,0.,0.,0.,0.,0.,0.,0.,0.,0.,0.,0.,0.,0.,1.862967,0.,0.,0.,0.,0.,0.,0.,0.,0.,0.,0.,0.,0.,0.,0.,0.,0.,0.,0.,0.,2.092145,0.,0.,2.010459,0.,0.,0.,0.,0.,0.,0.,0.,0.,2.039157,0.,0.,0.,0.,0.,0.,0.,1.632674,0.,0.,0.,1.632674,0.,0.,0.,0.,0.,0.,0.,0.,0.,0.,0.,0.,0.,0.,0.,1.570802,0.,0.,0.,0.,0.,0.,0.,0.,0.,0.,0.,0.,0.,0.,0.,0.,0.,0.,1.088447,1.574916,0.,0.,0.,0.,0.,0.,0.,0.,0.,1.987677,1.857254,0.,2.434653,2.28435,0.,0.,0.,0.,1.293243,0.,0.,1.293243,0.,0.,0.,0.,0.,0.,0.,0.,0.,0.,0.,0.,0.,0.,0.,0.,0.,0.,0.,0.,0.,0.,0.,0.,0.,0.,0.,0.,0.,0.,0.,0.,0.,0.,0.,0.,0.,0.,0.,0.,0.,0.,0.,0.,0.,0.,0.,0.,0.,0.,0.,0.,0.,0.,1.506267,0.,0.,0.,0.,0.,0.,0.,0.,1.692867,0.,0.,0.,0.,0.,0.,1.873015,0.,0.,0.,0.,0.,1.610376,0.,0.,0.,0.,0.,0.,0.,1.610376,0.,0.,0.,0.,0.,0.,0.,0.,0.,0.,0.,0.,0.,0.,0.,0.,0.,0.,0.,0.,0.,1.314739,0.,0.,0.,0.,0.,0.,0.,0.,0.,0.,0.,1.242582,0.,0.,0.,1.85171,0.,0.,0.,0.,0.,0.,0.,0.,0.,0.,0.,0.,0.,0.,0.,0.,1.932179,0.,0.,0.,0.,0.,0.,0.,0.,0.,0.,0.,0.,0.,0.,0.,0.,0.,0.,0.,0.,0.,0.,0.,0.,0.,0.,0.,0.,0.,0.,0.,0.,0.,0.,0.,0.,0.,0.,0.,0.,0.,0.,0.,0.,2.22848,0.,0.,0.,0.,0.,0.,0.,2.193353,2.077718,0.,0.,1.743398,0.,0.,0.,0.,0.,0.,1.475322,0.,0.,0.,0.,0.,0.,0.,0.,0.,0.,0.,0.,2.630404,0.,0.,0.,1.900775,0.,0.,0.,1.502205,0.,0.,0.,0.,0.,0.,1.500674,0.,0.,0.,0.,0.,0.,0.,0.,0.,0.,0.,0.,0.,0.,0.,0.,1.548623,0.,0.,0.,0.,0.,0.,0.,0.,0.,0.,0.,0.,0.,0.,0.,2.319681,0.,0.,0.,1.679445,0.,0.,0.,0.,0.,0.,0.,0.,0.,0.,1.513131,0.,0.,0.,1.513131,0.,0.,0.,0.,0.,0.,0.,0.,0.,0.,0.,1.513131,0.,0.,0.,0.,0.,0.,0.,0.,0.,0.,0.,0.,0.,0.,0.,1.513131,0.,0.,0.,0.,0.,0.,0.,0.,0.,0.,0.,0.,0.,0.,0.,0.,0.,0.,0.,0.,0.,0.,0.,0.,0.,0.,0.,0.,0.,0.,0.,0.,2.052602,0.,0.,0.,1.695587,0.,0.,0.,0.,0.,0.,0.,0.,0.,0.,0.,1.695587,0.,0.,0.,0.,0.,0.,0.,0.,0.,0.,0.,0.,0.,0.,0.,1.695587,0.,0.,0.,0.,0.,1.83644,0.,0.,0.,0.,0.,0.,0.,0.,0.,0.,0.,0.,0.,1.940117,0.,0.,0.,0.,1.522391,0.,0.,0.,0.,0.,0.,0.,0.,0.,0.,0.,0.,0.,0.,0.,0.,0.,0.,0.987451,0.,0.,0.,0.,0.,0.,0.,0.,0.,0.,0.,0.,0.,1.882043,0.,0.,0.,0.,0.,0.,0.,0.,0.,0.,0.,0.,0.,0.,0.,0.,0.,0.,0.,0.,0.,0.,0.,0.,0.,0.,0.,0.,0.,0.,0.,0.,0.,0.,0.,0.,0.,0.,0.,0.,1.765765,0.,0.,0.,0.,0.,0.,0.,0.,0.,0.,0.,0.,0.,0.,0.,1.42203,0.,0.,0.,0.,0.,0.,0.,0.,0.,0.,0.,1.324508,0.,1.368992,0.,0.,0.,0.,0.,2.156639,0.,2.156639,0.,0.,0.,0.,0.,0.,0.,0.,0.,0.,0.,0.,0.,0.,0.,0.,0.,0.,0.,0.,0.,0.,0.,0.,0.,0.,0.,0.,0.,0.,0.,0.,0.,0.,1.506134,0.,0.,1.506134,0.,0.,0.,0.,0.,0.,0.,0.,0.,0.,0.,0.,0.,0.,0.,0.,0.,0.,0.,0.,1.178502,0.,0.,0.,0.,1.682037,1.307617,0.,1.769603,0.,0.,0.,0.,0.,0.,0.,0.,0.,0.,1.953551,0.,0.,0.,0.,0.,0.,0.,0.,0.,2.055026,0.,0.,0.,0.,0.,0.,0.,0.,0.,0.,0.,0.,0.,1.843673,0.,0.,1.930397,0.,2.212386,0.,1.476064,0.,0.,0.,0.,0.,2.403015,1.10628,0.,0.,0.,0.,0.,1.810078,0.,0.,0.,0.,0.,0.,0.,0.,0.,1.402937,0.,0.,0.,0.,0.,0.,0.,0.,0.,0.,0.,0.,0.,0.,0.,0.,0.,1.402937,0.,0.,0.,0.,0.,0.,0.,0.,0.,0.,0.,0.,0.,0.,0.,0.,0.,0.,0.,0.,1.66312,0.,0.,1.66312,0.,0.,0.,0.,0.,1.66312,0.,0.,1.403689,0.,0.,0.,0.,0.,0.,0.,0.,0.,1.625301,0.,0.,0.,0.,0.,1.729964,0.,0.,0.,0.,0.,0.,0.,0.,0.,0.,0.,0.,0.,0.,0.,0.,0.,0.,0.,0.,0.,0.,0.,0.,0.,0.,0.,0.,0.,0.,0.,0.,0.,0.,0.,0.,0.,0.,0.,0.,0.,0.,0.,0.,0.,0.,0.,0.,0.,0.,2.163514,0.,0.,0.,0.,1.583833,0.,0.,0.,0.,0.,2.398256,0.,0.,0.,0.,0.,0.,2.491474,1.996207,0.,0.,0.,0.,0.,0.,0.,0.,0.,0.,0.,0.,0.,0.,0.,0.,0.,0.,0.,0.,0.,0.,0.,0.,0.,0.,0.,0.,0.,0.,0.,0.,0.,0.,0.,0.,0.,0.,0.,0.,0.,1.073593,0.,1.711312,0.,0.,0.,0.,0.,0.,1.531732,0.,2.337157,0.,0.,0.,0.,0.,0.,1.789016,0.,1.884004,1.979286,0.,0.,0.,0.,0.,0.,0.,0.,1.81032,0.,0.,0.,1.701775,0.,0.,1.900296,0.,0.,0.,0.,0.,0.,0.,0.,0.,0.,0.,1.719052,0.,0.,0.,0.,0.,0.,0.,0.95588,1.719052,0.,0.,0.,0.,0.,0.,0.,0.,0.,0.,0.,0.,0.,0.,0.,1.53762,1.652222,0.,0.,2.16265,0.,0.,0.,0.,0.,0.,0.,0.,0.,0.,0.,0.,0.,0.,0.,0.,0.,1.60392,0.,0.,0.,1.60392,0.,0.,0.,1.557918,0.,0.,1.557918,0.,0.,0.,0.,0.,1.601207,0.,0.,0.,0.,0.,0.,0.,0.,1.557918,0.,0.,0.,0.,0.,0.,0.,0.,0.,0.,0.,1.557918,0.,0.,0.,0.,0.,0.,0.,0.,0.,0.,0.,0.,0.,0.,1.702454,0.922026,0.,0.,0.,0.,0.,0.,0.,0.,0.,0.,0.,0.,0.,0.,0.,0.,0.,0.,0.,0.,0.,0.,0.,0.,0.,0.,0.,0.,0.,0.,0.,1.759661,0.,0.,0.,0.,0.,0.,0.,2.048848,0.,0.,0.,0.,0.,0.,0.,0.,0.,0.,0.,0.,0.,0.,0.,0.,0.,0.,0.,0.,0.,0.,0.,0.,0.,0.,0.,1.519606,0.,0.,0.,0.,0.,0.,0.,1.074155,0.959902,0.,0.,0.,0.,0.,0.,0.,0.,0.,0.,0.,0.,0.,0.,0.,0.,0.,1.78821,0.,0.,0.,0.,0.,0.,0.,0.,0.,0.,0.,0.,0.,0.,0.,0.,0.,1.78821,0.,0.,0.,0.,0.,0.,0.,0.,0.,0.,0.,0.,0.,0.,0.,0.,0.,0.,0.,0.,0.,1.350463,0.,0.,0.,0.,0.,0.,0.,0.,0.,0.,2.442609,2.129172,0.,0.,0.,0.,0.,0.,0.,0.,0.,0.,0.,1.968193,0.,0.,0.,0.,0.,0.,0.,0.,0.,0.,0.,0.,0.,0.,0.,0.,0.,0.,0.,0.,1.862967,0.,0.,0.,0.,0.,0.,0.,0.|0.385775,0.,0.,0.,0.,0.,0.,0.,0.,0.,0.,0.093158,0.,0.,0.,0.,0.,0.205555,0.,0.360768,0.,0.,0.,0.,0.,0.,0.,0.50844,0.,0.,0.,0.,0.,0.,0.052264,0.,0.060313,0.,0.,0.,0.,0.,0.,0.,0.,0.,0.,0.,0.,0.,0.,0.,0.,0.,0.,0.,0.,0.,0.,0.,0.,0.,0.,0.,0.,0.,0.,0.,0.,0.,0.,0.,0.,0.,0.,0.,0.,0.,0.,0.,0.,0.,0.,0.,0.,0.,0.,0.,0.,0.,0.,0.,0.,0.,0.,0.,0.,0.,0.,0.,0.065902,0.,0.,0.,0.,0.,0.,0.,0.,0.,0.225717,0.087518,0.110042,0.,0.,0.,0.,0.,0.,0.,0.,0.,0.,0.,0.,0.,0.,0.052254,0.,0.,0.,0.,0.,0.,0.,0.,0.,0.161887,0.,0.,0.,0.,0.,0.,0.,0.213365,0.,0.,0.,0.,0.,0.,0.,0.,0.,0.,0.46097,0.,0.,0.,0.148908,0.,0.,0.,0.,0.,0.,0.,0.,0.,0.,0.,0.,0.,0.,0.,0.,0.,0.,0.,0.009755,0.,0.,0.,0.,0.,0.,0.,0.,0.,0.,0.335982,0.,0.,0.,0.,0.,0.,0.,0.,0.,0.,0.,0.,0.075719,0.,0.,0.,0.,0.,0.,0.,0.075719,0.,0.,0.,0.,0.,0.075719,0.,0.,0.,0.,0.,0.,0.,0.,0.,0.,0.,0.,0.,0.,0.,0.,0.,0.,0.723476,0.,0.,0.,0.,0.,0.,0.,0.,0.,0.,0.,0.,0.,0.,0.,0.,0.,0.023018,0.,0.,0.,0.,0.,0.,0.,0.,0.,0.,0.,0.,0.,0.,0.,0.,0.,0.,0.,0.,0.,0.,0.,0.,0.,0.,0.,0.,0.,0.,0.,0.,0.,0.,0.,0.,0.,0.,0.,0.,0.,0.,0.,0.,0.,0.,0.,0.,0.,0.,0.,0.,0.,0.,0.,0.,0.,0.,0.170148,0.,0.,0.,0.,0.,0.,0.,0.,0.,0.,0.,0.,0.,0.,0.,0.,0.,0.,0.,0.,0.350933,0.,0.,0.,0.,0.,0.,0.,0.,0.,0.,0.,0.,0.,0.,0.,0.,0.,0.,0.,0.,0.,0.,0.,0.,0.,0.,0.,0.,0.,0.,0.,0.,0.,0.,0.,0.,0.,0.,0.,0.,0.,0.,0.,0.,0.,0.,0.,0.,0.,0.,0.,0.,0.,0.,0.,0.,0.,0.,0.,0.,0.,0.,0.,0.,0.,0.,0.,0.,0.,0.,0.,0.,0.,0.,0.,0.,0.,0.,0.,0.,0.,0.,0.,0.,0.,0.,0.,0.,0.,0.,0.013538,0.,0.,0.,0.,0.,0.,0.,0.,0.,0.092861,0.,0.,0.,0.037311,0.,0.482674,0.,0.,0.,0.,0.,0.,0.251564,0.,0.,0.,0.,0.,0.,0.,0.,0.,0.,0.,0.,0.,0.,0.712809,0.,0.,0.198419,0.,0.,0.,0.,0.,0.,0.,0.,0.,0.,0.,0.,0.,0.,0.,0.,0.015758,0.,0.,0.,0.,0.,0.,0.,0.,0.,0.,0.,0.,0.,0.,0.024017,0.,0.,0.,0.,0.,0.,0.,0.,0.,0.,0.,0.,0.,0.,0.,0.,0.,0.,0.,0.,0.,0.,0.,0.,0.,0.,0.,0.094066,0.,0.,0.,0.,0.,0.,0.,0.,0.,0.,0.,0.,0.,0.,0.,0.,0.,0.,0.,0.,0.,0.,0.298761,0.,0.,0.,0.,0.,0.,0.,0.,0.,0.,0.,0.,0.,0.,0.,0.,0.123179,0.,0.,0.,0.285322,0.,0.,0.,0.,0.,0.04141,0.,0.,0.,0.,0.,0.,0.,0.,0.,0.04141,0.,0.,0.,0.,0.,0.04141,0.,0.,0.,0.,0.,0.,0.,0.,0.092701,0.,0.,0.,0.,0.,0.,0.,0.,0.,0.,0.,0.,0.,0.,0.,0.,0.,0.,0.,0.,0.,0.,0.,0.,0.,0.207607,0.,0.,0.,0.,0.100488,0.,0.,0.,0.,0.,0.,0.,0.,0.,0.,0.,0.,0.,0.,0.,0.,0.,0.,0.,0.,0.,0.,0.,0.,0.,0.,0.,0.,0.,0.068291,0.,0.074149,0.,0.385775,0.,0.,0.,0.,0.,0.,0.,0.,0.,0.,0.093158,0.,0.,0.,0.,0.,0.205555,0.,0.360768,0.,0.,0.,0.,0.,0.,0.,0.50844,0.,0.,0.,0.,0.,0.,0.052264,0.,0.060313,0.,0.,0.,0.,0.,0.,0.,0.,0.,0.,0.,0.,0.,0.,0.,0.,0.,0.,0.,0.,0.,0.,0.,0.,0.,0.,0.,0.,0.,0.,0.,0.,0.,0.,0.,0.,0.,0.,0.,0.,0.,0.,0.,0.,0.,0.,0.,0.,0.,0.,0.,0.,0.,0.,0.,0.,0.,0.,0.,0.,0.,0.,0.,0.065902,0.,0.,0.,0.,0.,0.,0.,0.,0.,0.225717,0.087518,0.110042,0.,0.,0.,0.,0.,0.,0.,0.,0.,0.,0.,0.,0.,0.,0.052254,0.,0.,0.,0.,0.,0.,0.,0.,0.,0.161887,0.,0.,0.,0.,0.,0.,0.,0.213365,0.,0.,0.,0.,0.,0.,0.,0.,0.,0.,0.46097,0.,0.,0.,0.148908,0.,0.,0.,0.,0.,0.,0.,0.,0.,0.,0.,0.,0.,0.,0.,0.,0.,0.,0.,0.009755,0.,0.,0.,0.,0.,0.,0.,0.,0.,0.,0.335982,0.,0.,0.,0.,0.,0.,0.,0.,0.,0.,0.,0.,0.075719,0.,0.,0.,0.,0.,0.,0.,0.075719,0.,0.,0.,0.,0.,0.075719,0.,0.,0.,0.,0.,0.,0.,0.,0.,0.,0.,0.,0.,0.,0.,0.,0.,0.,0.723476,0.,0.,0.,0.,0.,0.,0.,0.,0.,0.,0.,0.,0.,0.,0.,0.,0.,0.023018,0.,0.,0.,0.,0.,0.,0.,0.,0.,0.,0.,0.,0.,0.,0.,0.,0.,0.,0.,0.,0.,0.,0.,0.,0.,0.,0.,0.,0.,0.,0.,0.,0.,0.,0.,0.,0.,0.,0.,0.,0.,0.,0.,0.,0.,0.,0.,0.,0.,0.,0.,0.,0.,0.,0.,0.,0.,0.,0.170148,0.,0.,0.,0.,0.,0.,0.,0.,0.,0.,0.,0.,0.,0.,0.,0.,0.,0.,0.,0.,0.350933,0.,0.,0.,0.,0.,0.,0.,0.,0.,0.,0.,0.,0.,0.,0.,0.,0.,0.,0.,0.,0.,0.,0.,0.,0.,0.,0.,0.,0.,0.,0.,0.,0.,0.,0.,0.,0.,0.,0.,0.,0.,0.,0.,0.,0.,0.,0.,0.,0.,0.,0.,0.,0.,0.,0.,0.,0.,0.,0.,0.,0.,0.,0.,0.,0.,0.,0.,0.,0.,0.,0.,0.,0.,0.,0.,0.,0.,0.,0.,0.,0.,0.,0.,0.,0.,0.,0.,0.,0.,0.,0.013538,0.,0.,0.,0.,0.,0.,0.,0.,0.,0.092861,0.,0.,0.,0.037311,0.,0.482674,0.,0.,0.,0.,0.,0.,0.251564,0.,0.,0.,0.,0.,0.,0.,0.,0.,0.,0.,0.,0.,0.,0.712809,0.,0.,0.198419,0.,0.,0.,0.,0.,0.,0.,0.,0.,0.,0.,0.,0.,0.,0.,0.,0.015758,0.,0.,0.,0.,0.,0.,0.,0.,0.,0.,0.,0.,0.,0.,0.024017,0.,0.,0.,0.,0.,0.,0.,0.,0.,0.,0.,0.,0.,0.,0.,0.,0.,0.,0.,0.,0.,0.,0.,0.,0.,0.,0.,0.094066,0.,0.,0.,0.,0.,0.,0.,0.,0.,0.,0.,0.,0.,0.,0.,0.,0.,0.,0.,0.,0.,0.,0.298761,0.,0.,0.,0.,0.,0.,0.,0.,0.,0.,0.,0.,0.,0.,0.,0.,0.123179,0.,0.,0.,0.285322,0.,0.,0.,0.,0.,0.04141,0.,0.,0.,0.,0.,0.,0.,0.,0.,0.04141,0.,0.,0.,0.,0.,0.04141,0.,0.,0.,0.,0.,0.,0.,0.,0.092701,0.,0.,0.,0.,0.,0.,0.,0.,0.,0.,0.,0.,0.,0.,0.,0.,0.,0.,0.,0.,0.,0.,0.,0.,0.,0.207607,0.,0.,0.,0.,0.100488,0.,0.,0.,0.,0.,0.,0.,0.,0.,0.,0.,0.,0.,0.,0.,0.,0.,0.,0.,0.,0.,0.,0.,0.,0.,0.,0.,0.,0.,0.068291,0.,0.074149,0.|0.321043,0.,0.,0.,0.,0.,0.,0.,0.,0.,0.,0.147305,0.124038,0.,0.,0.,0.,0.,0.412429,0.,0.,0.,0.,0.,0.,0.,0.,0.,0.,0.,0.,0.027515,0.,0.,0.,0.,0.,0.,0.,0.,0.,0.589564,0.,0.,0.,0.,0.,0.,0.,0.011587,0.,0.,0.,0.,0.,0.,0.713953,0.,0.,0.,0.380751,0.,0.,0.,0.,0.,0.,0.,0.,0.,0.,0.,0.,0.,0.,0.,0.,0.,0.,0.,0.,0.,0.,0.,0.,0.,0.235074,0.,0.,0.,0.,0.,0.,0.,0.,0.,0.,0.,0.,0.,0.,0.,0.,0.,0.,0.067174,0.,0.,0.,0.,0.,0.,0.,0.,0.,0.,0.056278,0.,0.,0.,0.,0.,0.,0.,0.,0.,0.,0.,0.,0.,0.,0.,0.,0.,0.,0.,0.,0.,0.086689,0.138835,0.,0.,0.,0.,0.,0.,0.,0.,0.,0.,0.049219,0.,0.,0.,0.423766,0.,0.,0.,0.,0.,0.,0.,0.,0.,0.,0.,0.,0.,0.,0.,0.,0.,0.,0.,0.,0.,0.,0.515052,0.,0.,0.,0.,0.,0.,0.,0.,0.,0.,0.,0.,0.,0.,0.,0.,0.,0.,0.,0.,0.,0.,0.,0.,0.,0.,0.,0.,0.,0.,0.,0.,0.,0.,0.,0.,0.,0.,0.,0.,0.,0.,0.,0.,0.,0.,0.,0.,0.145947,0.,0.670745,0.,0.,0.,0.,0.,0.,0.,0.,0.,0.,0.,0.,0.,0.152481,0.,0.,0.,0.,0.,0.,0.,0.,0.,0.,0.,0.,0.,0.,0.,0.,0.,0.,0.,0.,0.,0.,0.,0.071498,0.,0.,0.,0.,0.,0.,0.,0.,0.,0.,0.,0.,0.,0.,0.,0.071498,0.,0.,0.,0.,0.,0.,0.,0.,0.,0.,0.,0.,0.,0.,0.,0.071498,0.,0.,0.,0.,0.,0.,0.,0.,0.,0.,0.,0.,0.,0.,0.,0.,0.,0.,0.,0.,0.,0.,0.,0.,0.982676,0.,0.,0.,0.,0.,0.,0.,0.,0.,0.,0.,0.,0.,0.,0.,0.,0.,0.,0.,0.,0.,0.,0.,0.,0.,0.,0.,0.,0.,0.,0.,0.,0.,0.,0.,0.,0.,0.,0.,0.,0.,0.,0.,0.,0.,0.,0.,0.,0.,0.,0.,0.,0.,0.,0.,0.167749,0.,0.,0.,0.,0.,0.,0.,0.,0.167749,0.,0.,0.167749,0.,0.,0.,0.,0.,0.,0.,0.,0.,0.,0.,0.,0.,0.,0.,0.,0.,0.,0.333017,0.,0.,0.,0.,0.,0.,0.,0.,0.,0.,0.,0.153923,0.,0.,0.,0.,0.,0.,0.,0.,0.,0.,0.,0.679046,0.,0.,0.,0.,0.,0.,0.,0.,0.052565,0.,0.,0.,0.,0.,0.,0.,0.,0.,0.,0.,0.,0.,0.,0.,0.,0.,0.,0.,0.,0.,0.,0.,0.,0.,0.,0.,0.,0.,0.,0.,0.,0.,0.,0.,0.036807,0.,0.,0.,0.,0.,0.,0.,0.,0.,0.,0.,0.,0.,0.,0.,0.,0.,0.401945,0.,0.032798,0.,0.,0.,0.,0.,0.77676,0.,0.,0.,0.,0.,0.,0.,0.,0.,0.,0.131677,0.,0.,0.,0.,0.,0.,0.,0.,0.,0.,0.,0.,0.,0.,0.,0.,0.,0.,0.,0.,0.,0.,0.,0.,0.,0.,0.109531,0.,0.,0.210649,0.,0.,0.210649,0.,0.,0.,0.,1.097959,0.,0.,0.,0.,0.,0.048294,0.,0.,0.,0.,0.,0.,0.,0.,0.,0.203275,0.,0.,0.,0.,0.,0.,0.,0.,0.,0.,0.,0.,0.,0.,0.,0.,0.,0.178485,0.,0.,0.,0.452961,0.239867,0.,0.,0.,0.,0.,0.,0.08926,0.,0.,0.,0.,0.,0.,0.,0.02831,0.,0.,0.,0.,0.,0.,0.,0.,0.,0.,0.,0.,0.034558,0.,0.,0.,0.,0.,0.109429,0.,0.,0.109429,0.,0.,0.,0.,0.,0.,0.,0.,0.,0.,0.,0.,0.,0.,0.,0.,0.,0.,0.,0.,0.,0.,0.,0.,0.,0.,0.,0.,0.,0.,0.,0.,0.,0.,0.,0.,0.,0.,0.,0.269134,0.,0.,0.,0.,0.,0.,0.,0.,0.,0.,0.,0.,0.,0.,0.,0.,0.,0.,0.,0.,0.,0.,0.,0.,0.,0.,0.,0.,0.,0.,0.250556,0.,0.,0.,0.,0.,0.,0.,0.408698,0.,0.,0.,0.,0.,0.,0.,0.,0.,0.,0.,0.,0.,0.,0.,0.,0.,0.,0.,0.,0.,0.162888,0.,0.,0.,0.,0.,0.,0.,0.,0.,0.,0.,0.,0.,0.068403,0.,0.165841,0.,0.,0.,0.,0.,0.,0.,0.,0.,0.,0.,0.,0.,0.,0.,0.026289,0.,0.,0.,0.,0.,0.,0.,0.,0.,0.,0.325781,0.129705,0.,0.,0.329864,0.,0.,0.,0.,0.,0.,0.66446,0.,0.,0.,0.,0.,0.,0.,0.,0.,0.,0.,0.037893,0.,0.,0.,0.,0.,0.,0.,0.,0.,0.,0.,0.,0.,0.,0.037893,0.,0.,0.,0.,0.,0.,0.,0.,0.,0.,0.,0.037893,0.,0.,0.,0.,0.,0.,0.,0.,0.,0.,0.,0.,0.,0.,0.,0.,0.,0.,0.,0.,0.,0.,0.,0.,0.,0.,0.,0.,0.,0.,0.,0.,0.,0.,0.,0.,0.,0.,0.,0.,0.,0.,0.,0.,0.,0.,0.,0.,0.,0.,0.,0.,0.,0.,0.,0.,0.,0.,0.,0.,0.,0.,0.,0.,0.,0.142254,0.069711,0.,0.,0.,0.,0.,0.,0.,0.,0.,0.417584,0.,0.,0.,0.,0.,0.,0.,0.,0.,0.,0.,0.,0.,0.,0.,0.,0.,0.,0.,0.,0.,0.,0.,0.,0.,0.,0.,0.,0.,0.,0.,0.,0.,0.,0.372022,0.,0.,0.0221,0.,0.,0.,0.,0.,0.,0.,0.,0.,0.,0.,0.,0.,0.,0.,0.,0.,0.,0.321043,0.,0.,0.,0.,0.,0.,0.,0.,0.,0.,0.147305,0.124038,0.,0.,0.,0.,0.,0.412429,0.,0.,0.,0.,0.,0.,0.,0.,0.,0.,0.,0.,0.027515,0.,0.,0.,0.,0.,0.,0.,0.,0.,0.589564,0.,0.,0.,0.,0.,0.,0.,0.011587,0.,0.,0.,0.,0.,0.,0.713953,0.,0.,0.,0.380751,0.,0.,0.,0.,0.,0.,0.,0.,0.,0.,0.,0.,0.,0.,0.,0.,0.,0.,0.,0.,0.,0.,0.,0.,0.,0.235074,0.,0.,0.,0.,0.,0.,0.,0.,0.,0.,0.,0.,0.,0.,0.,0.,0.,0.,0.067174,0.,0.,0.,0.,0.,0.,0.,0.,0.,0.,0.056278,0.,0.,0.,0.,0.,0.,0.,0.,0.,0.,0.,0.,0.,0.,0.,0.,0.,0.,0.,0.,0.,0.086689,0.138835,0.,0.,0.,0.,0.,0.,0.,0.,0.,0.,0.049219,0.,0.,0.,0.423766,0.,0.,0.,0.,0.,0.,0.,0.,0.,0.,0.,0.,0.,0.,0.,0.,0.,0.,0.,0.,0.,0.,0.515052,0.,0.,0.,0.,0.,0.,0.,0.,0.,0.,0.,0.,0.,0.,0.,0.,0.,0.,0.,0.,0.,0.,0.,0.,0.,0.,0.,0.,0.,0.,0.,0.,0.,0.,0.,0.,0.,0.,0.,0.,0.,0.,0.,0.,0.,0.,0.,0.,0.145947,0.,0.670745,0.,0.,0.,0.,0.,0.,0.,0.,0.,0.,0.,0.,0.,0.152481,0.,0.,0.,0.,0.,0.,0.,0.,0.,0.,0.,0.,0.,0.,0.,0.,0.,0.,0.,0.,0.,0.,0.,0.071498,0.,0.,0.,0.,0.,0.,0.,0.,0.,0.,0.,0.,0.,0.,0.,0.071498,0.,0.,0.,0.,0.,0.,0.,0.,0.,0.,0.,0.,0.,0.,0.,0.071498,0.,0.,0.,0.,0.,0.,0.,0.,0.,0.,0.,0.,0.,0.,0.,0.,0.,0.,0.,0.,0.,0.,0.,0.,0.982676,0.,0.,0.,0.,0.,0.,0.,0.,0.,0.,0.,0.,0.,0.,0.,0.,0.,0.,0.,0.,0.,0.,0.,0.,0.,0.,0.,0.,0.,0.,0.,0.,0.,0.,0.,0.,0.,0.,0.,0.,0.,0.,0.,0.,0.,0.,0.,0.,0.,0.,0.,0.,0.,0.,0.,0.167749,0.,0.,0.,0.,0.,0.,0.,0.,0.167749,0.,0.,0.167749,0.,0.,0.,0.,0.,0.,0.,0.,0.,0.,0.,0.,0.,0.,0.,0.,0.,0.,0.333017,0.,0.,0.,0.,0.,0.,0.,0.,0.,0.,0.,0.153923,0.,0.,0.,0.,0.,0.,0.,0.,0.,0.,0.,0.679046,0.,0.,0.,0.,0.,0.,0.,0.,0.052565,0.,0.,0.,0.,0.,0.,0.,0.,0.,0.,0.,0.,0.,0.,0.,0.,0.,0.,0.,0.,0.,0.,0.,0.,0.,0.,0.,0.,0.,0.,0.,0.,0.,0.,0.,0.036807,0.,0.,0.,0.,0.,0.,0.,0.,0.,0.,0.,0.,0.,0.,0.,0.,0.,0.401945,0.,0.032798,0.,0.,0.,0.,0.,0.77676,0.,0.,0.,0.,0.,0.,0.,0.,0.,0.,0.131677,0.,0.,0.,0.,0.,0.,0.,0.,0.,0.,0.,0.,0.,0.,0.,0.,0.,0.,0.,0.,0.,0.,0.,0.,0.,0.,0.109531,0.,0.,0.210649,0.,0.,0.210649,0.,0.,0.,0.,1.097959,0.,0.,0.,0.,0.,0.048294,0.,0.,0.,0.,0.,0.,0.,0.,0.,0.203275,0.,0.,0.,0.,0.,0.,0.,0.,0.,0.,0.,0.,0.,0.,0.,0.,0.,0.178485,0.,0.,0.,0.452961,0.239867,0.,0.,0.,0.,0.,0.,0.08926,0.,0.,0.,0.,0.,0.,0.,0.02831,0.,0.,0.,0.,0.,0.,0.,0.,0.,0.,0.,0.,0.034558,0.,0.,0.,0.,0.,0.109429,0.,0.,0.109429,0.,0.,0.,0.,0.,0.,0.,0.,0.,0.,0.,0.,0.,0.,0.,0.,0.,0.,0.,0.,0.,0.,0.,0.,0.,0.,0.,0.,0.,0.,0.,0.,0.,0.,0.,0.,0.,0.,0.,0.269134,0.,0.,0.,0.,0.,0.,0.,0.,0.,0.,0.,0.,0.,0.,0.,0.,0.,0.,0.,0.,0.,0.,0.,0.,0.,0.,0.,0.,0.,0.,0.250556,0.,0.,0.,0.,0.,0.,0.,0.408698,0.,0.,0.,0.,0.,0.,0.,0.,0.,0.,0.,0.,0.,0.,0.,0.,0.,0.,0.,0.,0.,0.162888,0.,0.,0.,0.,0.,0.,0.,0.,0.,0.,0.,0.,0.,0.068403,0.,0.165841,0.,0.,0.,0.,0.,0.,0.,0.,0.,0.,0.,0.,0.,0.,0.,0.026289,0.,0.,0.,0.,0.,0.,0.,0.,0.,0.,0.325781,0.129705,0.,0.,0.329864,0.,0.,0.,0.,0.,0.,0.66446,0.,0.,0.,0.,0.,0.,0.,0.,0.,0.,0.,0.037893,0.,0.,0.,0.,0.,0.,0.,0.,0.,0.,0.,0.,0.,0.,0.037893,0.,0.,0.,0.,0.,0.,0.,0.,0.,0.,0.,0.037893,0.,0.,0.,0.,0.,0.,0.,0.,0.,0.,0.,0.,0.,0.,0.,0.,0.,0.,0.,0.,0.,0.,0.,0.,0.,0.,0.,0.,0.,0.,0.,0.,0.,0.,0.,0.,0.,0.,0.,0.,0.,0.,0.,0.,0.,0.,0.,0.,0.,0.,0.,0.,0.,0.,0.,0.,0.,0.,0.,0.,0.,0.,0.,0.,0.,0.142254,0.069711,0.,0.,0.,0.,0.,0.,0.,0.,0.,0.417584,0.,0.,0.,0.,0.,0.,0.,0.,0.,0.,0.,0.,0.,0.,0.,0.,0.,0.,0.,0.,0.,0.,0.,0.,0.,0.,0.,0.,0.,0.,0.,0.,0.,0.,0.372022,0.,0.,0.0221,0.,0.,0.,0.,0.,0.,0.,0.,0.,0.,0.,0.,0.,0.,0.,0.,0.,0.|0.,0.,0.,0.,0.,0.,0.,0.,0.,0.,0.,0.,0.494694,0.,0.,0.465476,0.,0.,0.,0.,0.,0.,0.,0.,0.,1.341551,0.,0.,0.,0.,0.,0.,0.,0.479598,0.,0.,0.,0.479598,0.,0.,0.,0.,0.,0.,0.,0.,0.,0.,0.,0.,0.,0.,0.,0.733041,0.,0.,0.,0.,0.,0.,0.,0.,0.,0.,0.,0.,0.,0.,0.,0.,0.,0.,0.035883,0.069227,0.,0.,0.,0.,0.,0.,0.,0.,0.,0.954085,1.188643,0.,1.115883,0.856631,0.,0.,0.,0.,0.713514,0.,0.,0.713514,0.,0.,0.,0.,0.,0.,0.,0.,0.,0.,0.,0.,0.,0.,0.,0.,0.,0.,0.,0.,0.,0.,0.,0.,0.,0.,0.,0.,0.,0.,0.,0.,0.,0.,0.,0.,0.,0.,0.,0.,0.,0.,0.,0.,0.,0.,0.,0.,0.,0.,0.,0.,0.,0.,0.301253,0.,0.,0.,0.,0.,0.,0.,0.,0.626988,0.,0.,0.,0.,0.,0.,0.108756,0.,0.,0.,0.,0.,0.723765,0.,0.,0.,0.,0.,0.,0.,0.723765,0.,0.,0.,0.,0.,0.,0.,0.,0.,0.,0.,0.,0.,0.,0.,0.,0.,0.,0.,0.,0.,0.323296,0.,0.,0.,0.,0.,0.,0.,0.,0.,0.,0.,0.034516,0.,0.,0.,0.261858,0.,0.,0.,0.,0.,0.,0.,0.,0.,0.,0.,0.,0.,0.,0.,0.,1.151876,0.,0.,0.,0.,0.,0.,0.,0.,0.,0.,0.,0.,0.,0.,0.,0.,0.,0.,0.,0.,0.,0.,0.,0.,0.,0.,0.,0.,0.,0.,0.,0.,0.,0.,0.,0.,0.,0.,0.,0.,0.,0.,0.,0.,1.704131,0.,0.,0.,0.,0.,0.,0.,0.877341,0.986916,0.,0.,0.435849,0.,0.,0.,0.,0.,0.,0.074627,0.,0.,0.,0.,0.,0.,0.,0.,0.,0.,0.,0.,0.356665,0.,0.,0.,0.633592,0.,0.,0.,0.240353,0.,0.,0.,0.,0.,0.,0.694062,0.,0.,0.,0.,0.,0.,0.,0.,0.,0.,0.,0.,0.,0.,0.,0.,0.486988,0.,0.,0.,0.,0.,0.,0.,0.,0.,0.,0.,0.,0.,0.,0.,1.338278,0.,0.,0.,0.790327,0.,0.,0.,0.,0.,0.,0.,0.,0.,0.,0.287563,0.,0.,0.,0.287563,0.,0.,0.,0.,0.,0.,0.,0.,0.,0.,0.,0.287563,0.,0.,0.,0.,0.,0.,0.,0.,0.,0.,0.,0.,0.,0.,0.,0.287563,0.,0.,0.,0.,0.,0.,0.,0.,0.,0.,0.,0.,0.,0.,0.,0.,0.,0.,0.,0.,0.,0.,0.,0.,0.,0.,0.,0.,0.,0.,0.,0.,0.252982,0.,0.,0.,0.398962,0.,0.,0.,0.,0.,0.,0.,0.,0.,0.,0.,0.398962,0.,0.,0.,0.,0.,0.,0.,0.,0.,0.,0.,0.,0.,0.,0.,0.398962,0.,0.,0.,0.,0.,0.603402,0.,0.,0.,0.,0.,0.,0.,0.,0.,0.,0.,0.,0.,1.115567,0.,0.,0.,0.,0.343948,0.,0.,0.,0.,0.,0.,0.,0.,0.,0.,0.,0.,0.,0.,0.,0.,0.,0.,0.164575,0.,0.,0.,0.,0.,0.,0.,0.,0.,0.,0.,0.,0.,0.381027,0.,0.,0.,0.,0.,0.,0.,0.,0.,0.,0.,0.,0.,0.,0.,0.,0.,0.,0.,0.,0.,0.,0.,0.,0.,0.,0.,0.,0.,0.,0.,0.,0.,0.,0.,0.,0.,0.,0.,0.,0.163222,0.,0.,0.,0.,0.,0.,0.,0.,0.,0.,0.,0.,0.,0.,0.,0.758416,0.,0.,0.,0.,0.,0.,0.,0.,0.,0.,0.,0.258982,0.,0.107072,0.,0.,0.,0.,0.,1.125203,0.,1.125203,0.,0.,0.,0.,0.,0.,0.,0.,0.,0.,0.,0.,0.,0.,0.,0.,0.,0.,0.,0.,0.,0.,0.,0.,0.,0.,0.,0.,0.,0.,0.,0.,0.,0.,0.494076,0.,0.,0.494076,0.,0.,0.,0.,0.,0.,0.,0.,0.,0.,0.,0.,0.,0.,0.,0.,0.,0.,0.,0.,0.307435,0.,0.,0.,0.,1.021237,0.163452,0.,0.669579,0.,0.,0.,0.,0.,0.,0.,0.,0.,0.,0.379857,0.,0.,0.,0.,0.,0.,0.,0.,0.,0.211858,0.,0.,0.,0.,0.,0.,0.,0.,0.,0.,0.,0.,0.,1.056085,0.,0.,0.896256,0.,1.343235,0.,0.288013,0.,0.,0.,0.,0.,0.731352,0.144297,0.,0.,0.,0.,0.,0.26816,0.,0.,0.,0.,0.,0.,0.,0.,0.,0.252855,0.,0.,0.,0.,0.,0.,0.,0.,0.,0.,0.,0.,0.,0.,0.,0.,0.,0.252855,0.,0.,0.,0.,0.,0.,0.,0.,0.,0.,0.,0.,0.,0.,0.,0.,0.,0.,0.,0.,0.232945,0.,0.,0.232945,0.,0.,0.,0.,0.,0.232945,0.,0.,0.466372,0.,0.,0.,0.,0.,0.,0.,0.,0.,0.272654,0.,0.,0.,0.,0.,0.158297,0.,0.,0.,0.,0.,0.,0.,0.,0.,0.,0.,0.,0.,0.,0.,0.,0.,0.,0.,0.,0.,0.,0.,0.,0.,0.,0.,0.,0.,0.,0.,0.,0.,0.,0.,0.,0.,0.,0.,0.,0.,0.,0.,0.,0.,0.,0.,0.,0.,0.,0.909303,0.,0.,0.,0.,0.445749,0.,0.,0.,0.,0.,0.239826,0.,0.,0.,0.,0.,0.,0.786781,0.855517,0.,0.,0.,0.,0.,0.,0.,0.,0.,0.,0.,0.,0.,0.,0.,0.,0.,0.,0.,0.,0.,0.,0.,0.,0.,0.,0.,0.,0.,0.,0.,0.,0.,0.,0.,0.,0.,0.,0.,0.,0.,0.140034,0.,0.488946,0.,0.,0.,0.,0.,0.,0.225255,0.,1.869725,0.,0.,0.,0.,0.,0.,0.565913,0.,1.046669,0.879683,0.,0.,0.,0.,0.,0.,0.,0.,0.429568,0.,0.,0.,0.178412,0.,0.,1.108506,0.,0.,0.,0.,0.,0.,0.,0.,0.,0.,0.,0.544004,0.,0.,0.,0.,0.,0.,0.,0.102848,0.544004,0.,0.,0.,0.,0.,0.,0.,0.,0.,0.,0.,0.,0.,0.,0.,0.450035,0.42313,0.,0.,0.496346,0.,0.,0.,0.,0.,0.,0.,0.,0.,0.,0.,0.,0.,0.,0.,0.,0.,0.595003,0.,0.,0.,0.595003,0.,0.,0.,0.147116,0.,0.,0.147116,0.,0.,0.,0.,0.,0.395455,0.,0.,0.,0.,0.,0.,0.,0.,0.147116,0.,0.,0.,0.,0.,0.,0.,0.,0.,0.,0.,0.147116,0.,0.,0.,0.,0.,0.,0.,0.,0.,0.,0.,0.,0.,0.,0.216081,0.078018,0.,0.,0.,0.,0.,0.,0.,0.,0.,0.,0.,0.,0.,0.,0.,0.,0.,0.,0.,0.,0.,0.,0.,0.,0.,0.,0.,0.,0.,0.,0.,0.959815,0.,0.,0.,0.,0.,0.,0.,0.641914,0.,0.,0.,0.,0.,0.,0.,0.,0.,0.,0.,0.,0.,0.,0.,0.,0.,0.,0.,0.,0.,0.,0.,0.,0.,0.,0.,0.182055,0.,0.,0.,0.,0.,0.,0.,0.131914,0.101042,0.,0.,0.,0.,0.,0.,0.,0.,0.,0.,0.,0.,0.,0.,0.,0.,0.,0.350268,0.,0.,0.,0.,0.,0.,0.,0.,0.,0.,0.,0.,0.,0.,0.,0.,0.,0.350268,0.,0.,0.,0.,0.,0.,0.,0.,0.,0.,0.,0.,0.,0.,0.,0.,0.,0.,0.,0.,0.,0.65345,0.,0.,0.,0.,0.,0.,0.,0.,0.,0.,0.28184,0.104885,0.,0.,0.,0.,0.,0.,0.,0.,0.,0.,0.,0.517946,0.,0.,0.,0.,0.,0.,0.,0.,0.,0.,0.,0.,0.,0.,0.,0.,0.,0.,0.,0.,0.283495,0.,0.,0.,0.,0.,0.,0.,0.,0.,0.,0.,0.,0.,0.,0.,0.,0.,0.,0.,0.,0.494694,0.,0.,0.465476,0.,0.,0.,0.,0.,0.,0.,0.,0.,1.341551,0.,0.,0.,0.,0.,0.,0.,0.479598,0.,0.,0.,0.479598,0.,0.,0.,0.,0.,0.,0.,0.,0.,0.,0.,0.,0.,0.,0.,0.733041,0.,0.,0.,0.,0.,0.,0.,0.,0.,0.,0.,0.,0.,0.,0.,0.,0.,0.,0.035883,0.069227,0.,0.,0.,0.,0.,0.,0.,0.,0.,0.954085,1.188643,0.,1.115883,0.856631,0.,0.,0.,0.,0.713514,0.,0.,0.713514,0.,0.,0.,0.,0.,0.,0.,0.,0.,0.,0.,0.,0.,0.,0.,0.,0.,0.,0.,0.,0.,0.,0.,0.,0.,0.,0.,0.,0.,0.,0.,0.,0.,0.,0.,0.,0.,0.,0.,0.,0.,0.,0.,0.,0.,0.,0.,0.,0.,0.,0.,0.,0.,0.,0.301253,0.,0.,0.,0.,0.,0.,0.,0.,0.626988,0.,0.,0.,0.,0.,0.,0.108756,0.,0.,0.,0.,0.,0.723765,0.,0.,0.,0.,0.,0.,0.,0.723765,0.,0.,0.,0.,0.,0.,0.,0.,0.,0.,0.,0.,0.,0.,0.,0.,0.,0.,0.,0.,0.,0.323296,0.,0.,0.,0.,0.,0.,0.,0.,0.,0.,0.,0.034516,0.,0.,0.,0.261858,0.,0.,0.,0.,0.,0.,0.,0.,0.,0.,0.,0.,0.,0.,0.,0.,1.151876,0.,0.,0.,0.,0.,0.,0.,0.,0.,0.,0.,0.,0.,0.,0.,0.,0.,0.,0.,0.,0.,0.,0.,0.,0.,0.,0.,0.,0.,0.,0.,0.,0.,0.,0.,0.,0.,0.,0.,0.,0.,0.,0.,0.,1.704131,0.,0.,0.,0.,0.,0.,0.,0.877341,0.986916,0.,0.,0.435849,0.,0.,0.,0.,0.,0.,0.074627,0.,0.,0.,0.,0.,0.,0.,0.,0.,0.,0.,0.,0.356665,0.,0.,0.,0.633592,0.,0.,0.,0.240353,0.,0.,0.,0.,0.,0.,0.694062,0.,0.,0.,0.,0.,0.,0.,0.,0.,0.,0.,0.,0.,0.,0.,0.,0.486988,0.,0.,0.,0.,0.,0.,0.,0.,0.,0.,0.,0.,0.,0.,0.,1.338278,0.,0.,0.,0.790327,0.,0.,0.,0.,0.,0.,0.,0.,0.,0.,0.287563,0.,0.,0.,0.287563,0.,0.,0.,0.,0.,0.,0.,0.,0.,0.,0.,0.287563,0.,0.,0.,0.,0.,0.,0.,0.,0.,0.,0.,0.,0.,0.,0.,0.287563,0.,0.,0.,0.,0.,0.,0.,0.,0.,0.,0.,0.,0.,0.,0.,0.,0.,0.,0.,0.,0.,0.,0.,0.,0.,0.,0.,0.,0.,0.,0.,0.,0.252982,0.,0.,0.,0.398962,0.,0.,0.,0.,0.,0.,0.,0.,0.,0.,0.,0.398962,0.,0.,0.,0.,0.,0.,0.,0.,0.,0.,0.,0.,0.,0.,0.,0.398962,0.,0.,0.,0.,0.,0.603402,0.,0.,0.,0.,0.,0.,0.,0.,0.,0.,0.,0.,0.,1.115567,0.,0.,0.,0.,0.343948,0.,0.,0.,0.,0.,0.,0.,0.,0.,0.,0.,0.,0.,0.,0.,0.,0.,0.,0.164575,0.,0.,0.,0.,0.,0.,0.,0.,0.,0.,0.,0.,0.,0.381027,0.,0.,0.,0.,0.,0.,0.,0.,0.,0.,0.,0.,0.,0.,0.,0.,0.,0.,0.,0.,0.,0.,0.,0.,0.,0.,0.,0.,0.,0.,0.,0.,0.,0.,0.,0.,0.,0.,0.,0.,0.163222,0.,0.,0.,0.,0.,0.,0.,0.,0.,0.,0.,0.,0.,0.,0.,0.758416,0.,0.,0.,0.,0.,0.,0.,0.,0.,0.,0.,0.258982,0.,0.107072,0.,0.,0.,0.,0.,1.125203,0.,1.125203,0.,0.,0.,0.,0.,0.,0.,0.,0.,0.,0.,0.,0.,0.,0.,0.,0.,0.,0.,0.,0.,0.,0.,0.,0.,0.,0.,0.,0.,0.,0.,0.,0.,0.,0.494076,0.,0.,0.494076,0.,0.,0.,0.,0.,0.,0.,0.,0.,0.,0.,0.,0.,0.,0.,0.,0.,0.,0.,0.,0.307435,0.,0.,0.,0.,1.021237,0.163452,0.,0.669579,0.,0.,0.,0.,0.,0.,0.,0.,0.,0.,0.379857,0.,0.,0.,0.,0.,0.,0.,0.,0.,0.211858,0.,0.,0.,0.,0.,0.,0.,0.,0.,0.,0.,0.,0.,1.056085,0.,0.,0.896256,0.,1.343235,0.,0.288013,0.,0.,0.,0.,0.,0.731352,0.144297,0.,0.,0.,0.,0.,0.26816,0.,0.,0.,0.,0.,0.,0.,0.,0.,0.252855,0.,0.,0.,0.,0.,0.,0.,0.,0.,0.,0.,0.,0.,0.,0.,0.,0.,0.252855,0.,0.,0.,0.,0.,0.,0.,0.,0.,0.,0.,0.,0.,0.,0.,0.,0.,0.,0.,0.,0.232945,0.,0.,0.232945,0.,0.,0.,0.,0.,0.232945,0.,0.,0.466372,0.,0.,0.,0.,0.,0.,0.,0.,0.,0.272654,0.,0.,0.,0.,0.,0.158297,0.,0.,0.,0.,0.,0.,0.,0.,0.,0.,0.,0.,0.,0.,0.,0.,0.,0.,0.,0.,0.,0.,0.,0.,0.,0.,0.,0.,0.,0.,0.,0.,0.,0.,0.,0.,0.,0.,0.,0.,0.,0.,0.,0.,0.,0.,0.,0.,0.,0.,0.909303,0.,0.,0.,0.,0.445749,0.,0.,0.,0.,0.,0.239826,0.,0.,0.,0.,0.,0.,0.786781,0.855517,0.,0.,0.,0.,0.,0.,0.,0.,0.,0.,0.,0.,0.,0.,0.,0.,0.,0.,0.,0.,0.,0.,0.,0.,0.,0.,0.,0.,0.,0.,0.,0.,0.,0.,0.,0.,0.,0.,0.,0.,0.,0.140034,0.,0.488946,0.,0.,0.,0.,0.,0.,0.225255,0.,1.869725,0.,0.,0.,0.,0.,0.,0.565913,0.,1.046669,0.879683,0.,0.,0.,0.,0.,0.,0.,0.,0.429568,0.,0.,0.,0.178412,0.,0.,1.108506,0.,0.,0.,0.,0.,0.,0.,0.,0.,0.,0.,0.544004,0.,0.,0.,0.,0.,0.,0.,0.102848,0.544004,0.,0.,0.,0.,0.,0.,0.,0.,0.,0.,0.,0.,0.,0.,0.,0.450035,0.42313,0.,0.,0.496346,0.,0.,0.,0.,0.,0.,0.,0.,0.,0.,0.,0.,0.,0.,0.,0.,0.,0.595003,0.,0.,0.,0.595003,0.,0.,0.,0.147116,0.,0.,0.147116,0.,0.,0.,0.,0.,0.395455,0.,0.,0.,0.,0.,0.,0.,0.,0.147116,0.,0.,0.,0.,0.,0.,0.,0.,0.,0.,0.,0.147116,0.,0.,0.,0.,0.,0.,0.,0.,0.,0.,0.,0.,0.,0.,0.216081,0.078018,0.,0.,0.,0.,0.,0.,0.,0.,0.,0.,0.,0.,0.,0.,0.,0.,0.,0.,0.,0.,0.,0.,0.,0.,0.,0.,0.,0.,0.,0.,0.,0.959815,0.,0.,0.,0.,0.,0.,0.,0.641914,0.,0.,0.,0.,0.,0.,0.,0.,0.,0.,0.,0.,0.,0.,0.,0.,0.,0.,0.,0.,0.,0.,0.,0.,0.,0.,0.,0.182055,0.,0.,0.,0.,0.,0.,0.,0.131914,0.101042,0.,0.,0.,0.,0.,0.,0.,0.,0.,0.,0.,0.,0.,0.,0.,0.,0.,0.350268,0.,0.,0.,0.,0.,0.,0.,0.,0.,0.,0.,0.,0.,0.,0.,0.,0.,0.350268,0.,0.,0.,0.,0.,0.,0.,0.,0.,0.,0.,0.,0.,0.,0.,0.,0.,0.,0.,0.,0.,0.65345,0.,0.,0.,0.,0.,0.,0.,0.,0.,0.,0.28184,0.104885,0.,0.,0.,0.,0.,0.,0.,0.,0.,0.,0.,0.517946,0.,0.,0.,0.,0.,0.,0.,0.,0.,0.,0.,0.,0.,0.,0.,0.,0.,0.,0.,0.,0.283495,0.,0.,0.,0.,0.,0.,0.,0.
N|0.,0.,0.,0.,0.,0.,1.494302,0.,0.,0.,0.,0.,0.,0.,0.,0.,0.,0.,0.,0.,0.,0.,0.,0.,0.,0.,0.,0.,0.,0.,0.,0.,0.,1.718363,0.,0.,0.,0.,0.,0.,0.,0.,0.,0.,0.,0.,0.,0.,0.,0.,0.,0.,0.,0.,0.,0.,0.,0.,0.,0.,0.,0.,0.,0.,0.,0.,0.,0.,0.,0.,0.,0.,0.,0.,0.,0.,0.,0.,0.,0.,0.,0.,0.,0.,0.,0.,0.,0.,0.,0.,0.,0.,0.,0.,0.,0.,0.,0.,0.,0.,0.,0.,1.624987,0.,0.,0.,0.,1.138838,0.,0.,0.,0.,1.19527,0.,0.,0.,0.,1.853777,0.,1.853777,0.,1.853777,0.,0.,0.,1.553376,0.,1.553376,0.,1.375946,0.,0.,0.,0.,0.,0.,0.,0.,0.,0.,0.,0.,0.,0.,0.,0.,0.,0.,0.,0.,0.,0.,0.,0.,0.,0.,0.,0.,0.,0.,0.,0.,0.,1.269444,0.,0.,0.,0.,0.,0.,0.,0.,0.,0.,0.,0.,0.,1.626734,0.,0.,0.,0.,0.,0.,0.,0.,0.,0.,0.,0.,0.,0.,1.695574,0.,0.,0.,0.,0.,0.,0.,0.,0.,0.,0.,0.,0.,0.,0.,0.,0.,0.,0.,0.,0.,0.,0.,1.244379,0.,1.244379,0.,1.701683,0.,0.,0.,0.,0.,0.,0.,0.,0.,0.,0.,1.693492,0.,0.,1.648758,1.608449,0.,0.,0.,1.608449,0.,0.,0.,0.,0.,0.,0.,1.346954,0.,0.,0.,1.608449,0.,0.,0.,0.,0.,0.,0.,0.,0.,0.,0.,0.,0.,0.,0.,0.,0.,0.,0.,0.,0.,0.,0.,0.,0.,0.,0.,0.,0.,0.,0.,0.,0.,0.,0.,0.,0.,0.,0.,0.,0.,0.,0.,0.,0.,0.,0.,0.,0.,0.,0.,0.,0.,0.,0.,0.,0.,0.,0.,0.,0.,0.,0.,0.,0.,0.,0.,0.,0.,0.,0.,0.,0.,0.,0.,0.,0.,0.,0.,0.,0.,0.,0.,0.,0.,0.,0.,0.,0.,0.,0.,0.,0.,0.,0.,0.,0.,0.,0.,0.,0.,0.,0.,0.,0.,0.,0.,0.,0.,0.,0.,0.,0.,0.,0.,0.,0.,0.,0.,0.,0.,0.,0.,0.,0.,0.,0.,0.,0.,0.,0.,0.,0.,0.,0.,0.,0.,0.,0.,0.,0.,0.,0.,0.,0.,0.,0.,0.,0.,0.,0.,0.,0.,0.,0.,0.,0.,0.,0.,0.,0.,0.,0.,0.,0.,0.,0.,0.,0.,0.,0.,0.,0.,0.,1.553269,0.,0.,0.,0.,0.,0.,0.,0.,0.,0.,0.,1.744649,0.,0.,0.,0.,0.,0.,0.,0.,0.,0.,0.,0.,0.,0.,0.,0.,0.,0.,1.655167,0.,1.340947,0.,0.,0.,0.,0.,0.,1.335235,0.,0.,0.,0.973331,0.,0.,0.,1.124772,0.,1.992865,0.,1.124772,0.,0.,0.,0.,0.,0.,0.,0.,0.,0.,0.,0.,0.,0.,0.,0.,0.,0.,0.,0.,0.,0.,0.,0.,0.,0.,0.,0.,0.,0.,0.,0.,1.283196,0.,0.,0.,0.,1.230536,1.230536,0.,0.,0.,0.,0.,0.,0.,0.,0.,0.,0.,0.87529,0.,0.,0.,0.,1.390934,0.,0.,0.,0.,0.,0.,0.,0.,0.,0.,0.,0.,0.,0.,0.,1.375663,0.,0.,0.,0.,1.130077,0.,0.,0.,0.,0.,0.,0.,0.,0.,0.,0.,0.,0.,0.,0.,0.,0.,0.,0.,0.,0.,0.,0.,0.,0.,0.,0.,0.,0.,0.,0.,0.,1.275291,0.,0.,0.,0.,0.,0.,0.,0.,0.,0.,0.,1.744615,0.,0.,0.,1.416485,0.,0.,0.,0.,0.,0.,0.,0.,0.,0.,0.,0.,0.,0.,1.459034,0.,0.,0.,0.,0.,0.,0.,0.,1.26803,0.,0.,0.,0.,0.,0.,0.,0.,0.,0.,0.86622,0.,0.,0.,0.,0.,0.,0.,0.,0.,0.,0.,1.250679,0.,0.,0.,0.,0.,0.,0.,0.,0.,0.,0.,0.,0.,0.,0.,1.176852,0.,0.,0.,0.,0.,0.,0.,0.,0.725438,0.,0.,0.,0.,0.,0.,0.,0.,0.,0.,0.,0.,0.,0.,0.,1.690393,0.,0.,1.110903,0.,0.,0.,0.,0.,0.,0.,0.,0.,0.,0.,0.,0.,0.,0.,0.,0.,0.,0.,0.,1.494302,0.,0.,0.,0.,0.,0.,0.,0.,0.,0.,0.,0.,0.,0.,0.,0.,0.,0.,0.,0.,0.,0.,0.,0.,0.,0.,1.718363,0.,0.,0.,0.,0.,0.,0.,0.,0.,0.,0.,0.,0.,0.,0.,0.,0.,0.,0.,0.,0.,0.,0.,0.,0.,0.,0.,0.,0.,0.,0.,0.,0.,0.,0.,0.,0.,0.,0.,0.,0.,0.,0.,0.,0.,0.,0.,0.,0.,0.,0.,0.,0.,0.,0.,0.,0.,0.,0.,0.,0.,0.,0.,0.,0.,0.,0.,0.,1.624987,0.,0.,0.,0.,1.138838,0.,0.,0.,0.,1.19527,0.,0.,0.,0.,1.853777,0.,1.853777,0.,1.853777,0.,0.,0.,1.553376,0.,1.553376,0.,1.375946,0.,0.,0.,0.,0.,0.,0.,0.,0.,0.,0.,0.,0.,0.,0.,0.,0.,0.,0.,0.,0.,0.,0.,0.,0.,0.,0.,0.,0.,0.,0.,0.,0.,1.269444,0.,0.,0.,0.,0.,0.,0.,0.,0.,0.,0.,0.,0.,1.626734,0.,0.,0.,0.,0.,0.,0.,0.,0.,0.,0.,0.,0.,0.,1.695574,0.,0.,0.,0.,0.,0.,0.,0.,0.,0.,0.,0.,0.,0.,0.,0.,0.,0.,0.,0.,0.,0.,0.,1.244379,0.,1.244379,0.,1.701683,0.,0.,0.,0.,0.,0.,0.,0.,0.,0.,0.,1.693492,0.,0.,1.648758,1.608449,0.,0.,0.,1.608449,0.,0.,0.,0.,0.,0.,0.,1.346954,0.,0.,0.,1.608449,0.,0.,0.,0.,0.,0.,0.,0.,0.,0.,0.,0.,0.,0.,0.,0.,0.,0.,0.,0.,0.,0.,0.,0.,0.,0.,0.,0.,0.,0.,0.,0.,0.,0.,0.,0.,0.,0.,0.,0.,0.,0.,0.,0.,0.,0.,0.,0.,0.,0.,0.,0.,0.,0.,0.,0.,0.,0.,0.,0.,0.,0.,0.,0.,0.,0.,0.,0.,0.,0.,0.,0.,0.,0.,0.,0.,0.,0.,0.,0.,0.,0.,0.,0.,0.,0.,0.,0.,0.,0.,0.,0.,0.,0.,0.,0.,0.,0.,0.,0.,0.,0.,0.,0.,0.,0.,0.,0.,0.,0.,0.,0.,0.,0.,0.,0.,0.,0.,0.,0.,0.,0.,0.,0.,0.,0.,0.,0.,0.,0.,0.,0.,0.,0.,0.,0.,0.,0.,0.,0.,0.,0.,0.,0.,0.,0.,0.,0.,0.,0.,0.,0.,0.,0.,0.,0.,0.,0.,0.,0.,0.,0.,0.,0.,0.,0.,0.,0.,0.,0.,0.,0.,0.,0.,1.553269,0.,0.,0.,0.,0.,0.,0.,0.,0.,0.,0.,1.744649,0.,0.,0.,0.,0.,0.,0.,0.,0.,0.,0.,0.,0.,0.,0.,0.,0.,0.,1.655167,0.,1.340947,0.,0.,0.,0.,0.,0.,1.335235,0.,0.,0.,0.973331,0.,0.,0.,1.124772,0.,1.992865,0.,1.124772,0.,0.,0.,0.,0.,0.,0.,0.,0.,0.,0.,0.,0.,0.,0.,0.,0.,0.,0.,0.,0.,0.,0.,0.,0.,0.,0.,0.,0.,0.,0.,0.,1.283196,0.,0.,0.,0.,1.230536,1.230536,0.,0.,0.,0.,0.,0.,0.,0.,0.,0.,0.,0.87529,0.,0.,0.,0.,1.390934,0.,0.,0.,0.,0.,0.,0.,0.,0.,0.,0.,0.,0.,0.,0.,1.375663,0.,0.,0.,0.,1.130077,0.,0.,0.,0.,0.,0.,0.,0.,0.,0.,0.,0.,0.,0.,0.,0.,0.,0.,0.,0.,0.,0.,0.,0.,0.,0.,0.,0.,0.,0.,0.,0.,1.275291,0.,0.,0.,0.,0.,0.,0.,0.,0.,0.,0.,1.744615,0.,0.,0.,1.416485,0.,0.,0.,0.,0.,0.,0.,0.,0.,0.,0.,0.,0.,0.,1.459034,0.,0.,0.,0.,0.,0.,0.,0.,1.26803,0.,0.,0.,0.,0.,0.,0.,0.,0.,0.,0.86622,0.,0.,0.,0.,0.,0.,0.,0.,0.,0.,0.,1.250679,0.,0.,0.,0.,0.,0.,0.,0.,0.,0.,0.,0.,0.,0.,0.,1.176852,0.,0.,0.,0.,0.,0.,0.,0.,0.725438,0.,0.,0.,0.,0.,0.,0.,0.,0.,0.,0.,0.,0.,0.,0.,1.690393,0.,0.,1.110903,0.,0.,0.,0.,0.,0.,0.,0.,0.,0.,0.,0.,0.,0.|0.,0.,0.,0.,0.,0.,0.,0.,0.,0.,0.,0.,0.,0.,0.,0.,0.,0.,0.,0.,0.,0.,0.,0.,0.,0.824009,0.,0.,0.,0.,0.,0.,0.,0.,0.,0.,0.,0.,0.,0.,0.,0.,0.,0.,0.,0.,0.,0.,0.,0.,0.,0.,0.,0.,0.,0.,0.,0.,0.,0.,0.,0.,0.,0.,0.,0.,0.,0.,0.,0.,0.,0.,1.13013,0.,0.,0.,0.,1.198981,1.919867,0.,0.,0.,0.,0.,1.125554,0.869499,0.,1.044801,0.,0.,0.,1.044801,0.,0.,0.,0.,0.,0.,0.,0.,0.,0.,0.,0.,0.,0.,0.,0.,0.,1.182843,0.,0.,0.,0.,0.,0.,0.,0.,0.,0.,1.739336,0.,0.,0.,0.,0.,0.,0.,0.,0.,0.,0.,0.,0.,0.,0.,0.,0.,0.,0.,0.,0.,0.,0.,0.,0.,0.,0.,0.,0.,0.,0.,0.,0.,0.,0.890543,0.,0.890774,0.,0.,0.,1.450787,0.,0.,0.,0.,0.,0.,0.,0.,0.,0.,0.,0.,0.,0.,0.,0.,0.,0.,0.,0.,0.,0.,0.,0.,0.,0.,0.,0.,0.,0.,0.,0.,0.,0.,0.,0.,0.,0.,0.,0.,0.,0.,0.,0.,0.,0.,0.,0.,0.,0.,0.,0.,0.,0.,0.,0.,0.,0.,0.,0.,0.,0.,0.,0.,0.,0.,0.,0.,0.,0.,0.,0.,0.,0.,0.,0.,0.,0.,0.,0.,0.,0.,0.,0.,0.,0.,0.,0.,0.,0.,0.,0.,0.,0.,0.,0.,0.,0.,0.,0.,0.,0.,0.,0.,0.,0.,0.,0.,0.,0.,0.,0.,0.,0.,0.,0.,0.,0.,0.,0.,0.,0.,0.,0.,0.,0.,0.,0.,0.,0.,0.,0.,0.,0.,0.,0.,0.,0.,0.,0.,1.160934,0.,0.,0.,0.,0.,0.,0.,0.,0.,1.162289,0.,0.,0.,0.,0.,0.,0.,0.,0.,0.,0.,0.,0.,1.8612,0.,0.,0.,0.,0.944555,0.,0.,0.,0.,0.,0.,0.,0.,0.,0.,0.,0.,0.,0.,0.,0.,0.,0.,0.,0.,0.,0.,0.,0.,0.,0.,0.,0.,0.,0.,0.,0.,0.,0.,0.,0.,0.,0.,0.,0.,1.191917,0.,0.,0.,1.338655,1.338655,1.338655,1.338655,1.338655,0.,0.,0.,0.,0.,0.,0.,0.,0.,1.123372,0.,0.911947,0.,0.,0.,0.,0.,1.130712,0.,0.,0.,0.,0.,0.,0.,0.,0.,0.,1.596893,0.,0.,0.,0.,0.,0.,0.,0.,0.,0.,0.,0.,0.,0.,0.,0.,0.,0.,0.,0.,0.,0.,0.,0.,0.,0.,0.,0.,0.,0.,0.,0.,0.,0.,0.,0.,0.,0.,0.,0.,0.856888,0.,0.,0.,0.,0.,0.,0.,0.,0.,0.,0.,0.,0.768496,0.,0.,0.,0.,0.996686,0.963525,0.,0.,0.,0.,0.,0.,0.,0.,0.,0.,0.,0.,0.,0.,0.,0.,0.,0.,0.,0.,0.,1.386342,0.,0.,0.,0.,0.,0.,0.,0.,0.,0.,1.334025,0.,0.,0.,0.,0.,0.,0.,0.,0.,0.,0.,0.,0.,0.,0.,1.259523,0.,0.,0.,0.,0.,0.,0.,0.,1.304519,0.,0.,0.,0.,0.,0.,0.,0.853064,0.,0.,0.,0.,0.,0.,0.,0.,0.,0.,0.,0.,0.,0.,0.,0.,0.,0.,0.,0.,0.,0.,0.,0.,0.,0.824009,0.,0.,0.,0.,0.,0.,0.,0.,0.,0.,0.,0.,0.,0.,0.,0.,0.,0.,0.,0.,0.,0.,0.,0.,0.,0.,0.,0.,0.,0.,0.,0.,0.,0.,0.,0.,0.,0.,0.,0.,0.,0.,0.,0.,0.,0.,1.13013,0.,0.,0.,0.,1.198981,1.919867,0.,0.,0.,0.,0.,1.125554,0.869499,0.,1.044801,0.,0.,0.,1.044801,0.,0.,0.,0.,0.,0.,0.,0.,0.,0.,0.,0.,0.,0.,0.,0.,0.,1.182843,0.,0.,0.,0.,0.,0.,0.,0.,0.,0.,1.739336,0.,0.,0.,0.,0.,0.,0.,0.,0.,0.,0.,0.,0.,0.,0.,0.,0.,0.,0.,0.,0.,0.,0.,0.,0.,0.,0.,0.,0.,0.,0.,0.,0.,0.,0.890543,0.,0.890774,0.,0.,0.,1.450787,0.,0.,0.,0.,0.,0.,0.,0.,0.,0.,0.,0.,0.,0.,0.,0.,0.,0.,0.,0.,0.,0.,0.,0.,0.,0.,0.,0.,0.,0.,0.,0.,0.,0.,0.,0.,0.,0.,0.,0.,0.,0.,0.,0.,0.,0.,0.,0.,0.,0.,0.,0.,0.,0.,0.,0.,0.,0.,0.,0.,0.,0.,0.,0.,0.,0.,0.,0.,0.,0.,0.,0.,0.,0.,0.,0.,0.,0.,0.,0.,0.,0.,0.,0.,0.,0.,0.,0.,0.,0.,0.,0.,0.,0.,0.,0.,0.,0.,0.,0.,0.,0.,0.,0.,0.,0.,0.,0.,0.,0.,0.,0.,0.,0.,0.,0.,0.,0.,0.,0.,0.,0.,0.,0.,0.,0.,0.,0.,0.,0.,0.,0.,0.,0.,0.,0.,0.,0.,0.,0.,1.160934,0.,0.,0.,0.,0.,0.,0.,0.,0.,1.162289,0.,0.,0.,0.,0.,0.,0.,0.,0.,0.,0.,0.,0.,1.8612,0.,0.,0.,0.,0.944555,0.,0.,0.,0.,0.,0.,0.,0.,0.,0.,0.,0.,0.,0.,0.,0.,0.,0.,0.,0.,0.,0.,0.,0.,0.,0.,0.,0.,0.,0.,0.,0.,0.,0.,0.,0.,0.,0.,0.,0.,1.191917,0.,0.,0.,1.338655,1.338655,1.338655,1.338655,1.338655,0.,0.,0.,0.,0.,0.,0.,0.,0.,1.123372,0.,0.911947,0.,0.,0.,0.,0.,1.130712,0.,0.,0.,0.,0.,0.,0.,0.,0.,0.,1.596893,0.,0.,0.,0.,0.,0.,0.,0.,0.,0.,0.,0.,0.,0.,0.,0.,0.,0.,0.,0.,0.,0.,0.,0.,0.,0.,0.,0.,0.,0.,0.,0.,0.,0.,0.,0.,0.,0.,0.,0.,0.856888,0.,0.,0.,0.,0.,0.,0.,0.,0.,0.,0.,0.,0.768496,0.,0.,0.,0.,0.996686,0.963525,0.,0.,0.,0.,0.,0.,0.,0.,0.,0.,0.,0.,0.,0.,0.,0.,0.,0.,0.,0.,0.,1.386342,0.,0.,0.,0.,0.,0.,0.,0.,0.,0.,1.334025,0.,0.,0.,0.,0.,0.,0.,0.,0.,0.,0.,0.,0.,0.,0.,1.259523,0.,0.,0.,0.,0.,0.,0.,0.,1.304519,0.,0.,0.,0.,0.,0.,0.,0.853064|0.,0.,0.,0.,0.,0.,0.,0.,0.,0.,0.,0.,0.,0.,0.,0.,0.,0.,0.,0.,0.,0.,0.,0.,0.,0.,0.,1.481814,0.,0.,0.,0.,0.,0.,2.084351,0.,0.,1.240239,0.,0.,0.,0.,0.,0.,0.,0.,1.700552,0.,0.,0.,0.,0.,0.,0.,0.,0.,0.,0.,0.,0.,0.,0.,0.,0.,0.,0.,0.,0.,0.,0.,1.047556,0.,0.,0.,0.,0.,0.,0.,0.,0.,0.,1.889438,0.,0.,0.,0.,0.,0.,0.,0.,0.,0.,0.,0.,0.,0.,1.201405,0.,0.,0.,0.,0.,0.,0.,1.32822,0.,0.,0.,0.,0.,0.,1.705215,0.,0.,0.,0.,0.,0.,0.,0.,0.,0.,0.,0.,0.,0.,0.,0.,0.,0.,0.,0.,0.,0.,0.,0.,0.,0.,0.,0.,0.,0.,0.,0.,0.,0.,0.,0.,0.,0.,0.,0.,0.,0.,0.,0.,0.,0.,0.,2.173081,0.,0.,2.041986,0.,0.,0.,1.479828,0.,0.,0.,0.,0.,0.,0.,0.,0.,0.,0.,0.,1.117738,0.,0.,1.047206,0.,0.,0.,1.289075,0.,0.,0.,1.047206,1.289075,0.,0.,0.,0.,0.,0.,0.,0.,0.,0.,0.,0.,0.,0.,0.,0.,0.,0.,0.,0.,0.,0.,0.,0.,0.,0.,0.,0.,0.,0.,0.,0.,0.,0.,0.,0.,0.,0.,0.,0.,0.,0.,0.,0.,2.035313,1.556578,0.,0.,0.,0.,0.,1.381211,0.,0.,0.,1.050654,0.,0.,0.,0.,0.,0.,0.,0.,0.,0.,0.,0.,0.,0.,0.,1.850712,0.,0.,0.,0.,0.,0.,0.,0.,0.,1.533212,0.,1.911871,1.517663,0.,0.,0.,0.,0.,0.,0.,0.,0.,0.,0.,0.,0.,0.,0.,0.,1.742477,0.,1.742477,1.742477,0.,0.,0.,0.,0.,0.,1.07792,0.,0.,0.,0.,0.,0.,0.,0.,0.,0.,0.,0.,0.,0.,0.,0.,0.,0.,0.,0.,0.,0.,0.,0.,0.,0.,0.,0.,0.,0.,0.,0.,0.,1.203295,0.,1.203607,0.,1.291776,0.,0.,2.398111,0.,0.,0.,1.043785,0.,0.,0.,0.,0.,0.,0.,0.,0.,0.,0.,0.,1.335192,0.,0.,0.,0.,1.672401,0.,0.,0.,0.,0.,0.,0.,0.,0.,0.,0.,0.,0.,0.,0.,0.,0.,0.,0.,0.,0.,0.,0.,0.,0.,0.,0.,0.,0.,0.,0.,0.,0.,0.,0.,0.,0.,0.,0.,0.,0.,0.,0.,0.,0.,0.,0.,0.,0.,0.,0.,0.,0.,0.,0.,0.,0.,0.,0.,0.,0.,0.,0.,0.,0.,0.,0.,0.,0.,0.,0.,0.,0.,0.,0.,0.,0.,0.,0.,0.,0.,0.,0.,0.,0.,0.,0.,0.,0.,0.,0.,0.,0.,0.,0.,0.,0.,0.,0.,0.,0.,0.,0.,0.,0.,0.,0.,0.,0.,0.,0.,0.,0.,0.,0.,0.,0.,0.,0.,0.,0.,0.,0.,0.,0.,0.,0.,0.,0.,0.,0.,0.,0.,0.,0.,0.,0.,0.,0.,0.,0.,0.,0.,0.,0.,0.,0.,0.,0.,0.,2.146646,0.,0.,1.237235,0.,0.,0.,0.,0.,0.,0.,0.,0.,0.,0.,0.,0.,2.237521,0.,0.,0.,0.,0.,2.237521,0.,0.,0.,0.,0.,0.,0.,1.038605,0.,0.,0.,0.,0.,0.,0.,0.,0.,0.,0.,0.,0.,0.,0.,0.,0.,0.,0.,2.250814,1.576047,0.,0.,0.,0.,0.,0.,0.,1.504124,0.,0.,0.,0.,0.,0.,1.387389,0.,0.,0.,0.,0.,0.,0.,0.,0.,0.,0.,0.,0.,1.392576,0.,0.,0.,0.,0.,0.,0.,0.,0.,0.,0.,0.,0.,0.,0.,0.,0.,0.,0.,0.,0.,0.,0.,0.,0.,0.,0.,1.477941,0.,0.,0.,0.,1.739693,0.,1.739693,1.739693,1.739693,1.739693,1.739693,0.,0.,0.,0.,0.,1.664187,1.253335,0.,0.,0.,0.,0.,0.,0.,0.,0.,0.,1.595383,0.,1.598567,0.,1.899455,1.894856,0.,0.,0.,0.,0.,0.,1.601671,0.,0.,0.,0.,0.,0.,1.929308,0.,0.,0.,0.,0.,0.,0.,0.,0.,0.,0.,0.,0.,2.060071,1.871443,0.,0.,0.,0.,0.,0.,0.,0.,0.,0.,0.,0.,0.,0.,0.,0.,0.,0.,0.,0.,0.,0.,0.,0.,0.,0.,0.,0.,0.,0.,0.,0.,0.,1.727805,0.,0.,0.,2.589853,0.,0.,0.,0.,0.,0.,0.,0.,0.,0.,0.,0.,0.,1.603666,0.,0.,1.325965,0.,0.,0.,0.,0.,0.,0.,0.,0.,0.,0.,0.,0.,0.,0.,0.,0.,1.830462,0.,0.,0.,0.,0.,0.,0.,1.327086,0.,0.,1.577061,0.,0.,2.346172,1.577061,0.,0.,0.,0.,0.,0.,0.,0.,0.,0.,0.,0.,0.,0.,0.,0.,0.,0.,0.,0.,0.,0.,1.567294,0.,1.736281,0.,0.,0.,0.,0.,0.,1.639262,0.,1.861758,0.,0.,0.,0.,0.,0.,0.,0.,0.,1.727761,0.,0.,0.,0.,0.,0.,0.,0.,0.,0.,0.,0.,0.,0.,0.,0.,0.,0.,0.,0.,0.,0.,0.,0.,0.,0.,0.,0.,0.,0.,0.,0.,0.,0.,1.429402,0.,1.351852,0.,0.,0.,1.507298,0.,0.,0.,0.,1.503497,0.,0.,0.,0.,1.974142,1.725034,0.,0.,0.,0.,0.,0.,2.017227,0.,0.,0.,0.,0.,0.,1.333062,1.237181,0.,0.,1.333062,0.,0.,0.,0.,0.,0.,1.772551,0.,0.,1.968769,0.,0.,0.,0.,0.,0.,0.,0.,0.,0.,0.,0.,1.794284,0.,0.,0.,0.,0.,0.,0.,0.,0.,0.,0.,0.,0.,0.,0.,0.,0.,0.,0.,0.,0.,0.,0.,0.,0.,0.,0.,0.,0.,0.,0.,0.,0.,0.,0.,0.,0.,0.,0.,0.,0.,0.,0.,0.,0.,2.289067,0.,0.,0.,0.,0.,0.,0.,0.,0.,0.,2.027761,0.,0.,1.634693,0.,0.,0.,0.,0.,1.69813,1.507261,0.,0.,0.,0.,0.,0.,0.,0.,0.,0.,0.,0.,0.,0.,0.,0.,0.,0.,0.,0.,0.,0.,0.,0.,0.,0.,0.,1.481814,0.,0.,0.,0.,0.,0.,2.084351,0.,0.,1.240239,0.,0.,0.,0.,0.,0.,0.,0.,1.700552,0.,0.,0.,0.,0.,0.,0.,0.,0.,0.,0.,0.,0.,0.,0.,0.,0.,0.,0.,0.,0.,0.,0.,1.047556,0.,0.,0.,0.,0.,0.,0.,0.,0.,0.,1.889438,0.,0.,0.,0.,0.,0.,0.,0.,0.,0.,0.,0.,0.,0.,1.201405,0.,0.,0.,0.,0.,0.,0.,1.32822,0.,0.,0.,0.,0.,0.,1.705215,0.,0.,0.,0.,0.,0.,0.,0.,0.,0.,0.,0.,0.,0.,0.,0.,0.,0.,0.,0.,0.,0.,0.,0.,0.,0.,0.,0.,0.,0.,0.,0.,0.,0.,0.,0.,0.,0.,0.,0.,0.,0.,0.,0.,0.,0.,0.,2.173081,0.,0.,2.041986,0.,0.,0.,1.479828,0.,0.,0.,0.,0.,0.,0.,0.,0.,0.,0.,0.,1.117738,0.,0.,1.047206,0.,0.,0.,1.289075,0.,0.,0.,1.047206,1.289075,0.,0.,0.,0.,0.,0.,0.,0.,0.,0.,0.,0.,0.,0.,0.,0.,0.,0.,0.,0.,0.,0.,0.,0.,0.,0.,0.,0.,0.,0.,0.,0.,0.,0.,0.,0.,0.,0.,0.,0.,0.,0.,0.,0.,2.035313,1.556578,0.,0.,0.,0.,0.,1.381211,0.,0.,0.,1.050654,0.,0.,0.,0.,0.,0.,0.,0.,0.,0.,0.,0.,0.,0.,0.,1.850712,0.,0.,0.,0.,0.,0.,0.,0.,0.,1.533212,0.,1.911871,1.517663,0.,0.,0.,0.,0.,0.,0.,0.,0.,0.,0.,0.,0.,0.,0.,0.,1.742477,0.,1.742477,1.742477,0.,0.,0.,0.,0.,0.,1.07792,0.,0.,0.,0.,0.,0.,0.,0.,0.,0.,0.,0.,0.,0.,0.,0.,0.,0.,0.,0.,0.,0.,0.,0.,0.,0.,0.,0.,0.,0.,0.,0.,0.,1.203295,0.,1.203607,0.,1.291776,0.,0.,2.398111,0.,0.,0.,1.043785,0.,0.,0.,0.,0.,0.,0.,0.,0.,0.,0.,0.,1.335192,0.,0.,0.,0.,1.672401,0.,0.,0.,0.,0.,0.,0.,0.,0.,0.,0.,0.,0.,0.,0.,0.,0.,0.,0.,0.,0.,0.,0.,0.,0.,0.,0.,0.,0.,0.,0.,0.,0.,0.,0.,0.,0.,0.,0.,0.,0.,0.,0.,0.,0.,0.,0.,0.,0.,0.,0.,0.,0.,0.,0.,0.,0.,0.,0.,0.,0.,0.,0.,0.,0.,0.,0.,0.,0.,0.,0.,0.,0.,0.,0.,0.,0.,0.,0.,0.,0.,0.,0.,0.,0.,0.,0.,0.,0.,0.,0.,0.,0.,0.,0.,0.,0.,0.,0.,0.,0.,0.,0.,0.,0.,0.,0.,0.,0.,0.,0.,0.,0.,0.,0.,0.,0.,0.,0.,0.,0.,0.,0.,0.,0.,0.,0.,0.,0.,0.,0.,0.,0.,0.,0.,0.,0.,0.,0.,0.,0.,0.,0.,0.,0.,0.,0.,0.,0.,0.,2.146646,0.,0.,1.237235,0.,0.,0.,0.,0.,0.,0.,0.,0.,0.,0.,0.,0.,2.237521,0.,0.,0.,0.,0.,2.237521,0.,0.,0.,0.,0.,0.,0.,1.038605,0.,0.,0.,0.,0.,0.,0.,0.,0.,0.,0.,0.,0.,0.,0.,0.,0.,0.,0.,2.250814,1.576047,0.,0.,0.,0.,0.,0.,0.,1.504124,0.,0.,0.,0.,0.,0.,1.387389,0.,0.,0.,0.,0.,0.,0.,0.,0.,0.,0.,0.,0.,1.392576,0.,0.,0.,0.,0.,0.,0.,0.,0.,0.,0.,0.,0.,0.,0.,0.,0.,0.,0.,0.,0.,0.,0.,0.,0.,0.,0.,1.477941,0.,0.,0.,0.,1.739693,0.,1.739693,1.739693,1.739693,1.739693,1.739693,0.,0.,0.,0.,0.,1.664187,1.253335,0.,0.,0.,0.,0.,0.,0.,0.,0.,0.,1.595383,0.,1.598567,0.,1.899455,1.894856,0.,0.,0.,0.,0.,0.,1.601671,0.,0.,0.,0.,0.,0.,1.929308,0.,0.,0.,0.,0.,0.,0.,0.,0.,0.,0.,0.,0.,2.060071,1.871443,0.,0.,0.,0.,0.,0.,0.,0.,0.,0.,0.,0.,0.,0.,0.,0.,0.,0.,0.,0.,0.,0.,0.,0.,0.,0.,0.,0.,0.,0.,0.,0.,0.,1.727805,0.,0.,0.,2.589853,0.,0.,0.,0.,0.,0.,0.,0.,0.,0.,0.,0.,0.,1.603666,0.,0.,1.325965,0.,0.,0.,0.,0.,0.,0.,0.,0.,0.,0.,0.,0.,0.,0.,0.,0.,1.830462,0.,0.,0.,0.,0.,0.,0.,1.327086,0.,0.,1.577061,0.,0.,2.346172,1.577061,0.,0.,0.,0.,0.,0.,0.,0.,0.,0.,0.,0.,0.,0.,0.,0.,0.,0.,0.,0.,0.,0.,1.567294,0.,1.736281,0.,0.,0.,0.,0.,0.,1.639262,0.,1.861758,0.,0.,0.,0.,0.,0.,0.,0.,0.,1.727761,0.,0.,0.,0.,0.,0.,0.,0.,0.,0.,0.,0.,0.,0.,0.,0.,0.,0.,0.,0.,0.,0.,0.,0.,0.,0.,0.,0.,0.,0.,0.,0.,0.,0.,1.429402,0.,1.351852,0.,0.,0.,1.507298,0.,0.,0.,0.,1.503497,0.,0.,0.,0.,1.974142,1.725034,0.,0.,0.,0.,0.,0.,2.017227,0.,0.,0.,0.,0.,0.,1.333062,1.237181,0.,0.,1.333062,0.,0.,0.,0.,0.,0.,1.772551,0.,0.,1.968769,0.,0.,0.,0.,0.,0.,0.,0.,0.,0.,0.,0.,1.794284,0.,0.,0.,0.,0.,0.,0.,0.,0.,0.,0.,0.,0.,0.,0.,0.,0.,0.,0.,0.,0.,0.,0.,0.,0.,0.,0.,0.,0.,0.,0.,0.,0.,0.,0.,0.,0.,0.,0.,0.,0.,0.,0.,0.,0.,2.289067,0.,0.,0.,0.,0.,0.,0.,0.,0.,0.,2.027761,0.,0.,1.634693,0.,0.,0.,0.,0.,1.69813,1.507261|0.,0.,0.,0.,0.,0.,0.289804,0.,0.,0.,0.,0.,0.,0.,0.,0.,0.,0.,0.,0.,0.,0.,0.,0.,0.,0.,0.,0.,0.,0.,0.,0.,0.,0.272756,0.,0.,0.,0.,0.,0.,0.,0.,0.,0.,0.,0.,0.,0.,0.,0.,0.,0.,0.,0.,0.,0.,0.,0.,0.,0.,0.,0.,0.,0.,0.,0.,0.,0.,0.,0.,0.,0.,0.,0.,0.,0.,0.,0.,0.,0.,0.,0.,0.,0.,0.,0.,0.,0.,0.,0.,0.,0.,0.,0.,0.,0.,0.,0.,0.,0.,0.,0.,0.104417,0.,0.,0.,0.,0.126538,0.,0.,0.,0.,0.455341,0.,0.,0.,0.,1.249737,0.,1.249737,0.,1.249737,0.,0.,0.,0.494256,0.,0.494256,0.,0.214433,0.,0.,0.,0.,0.,0.,0.,0.,0.,0.,0.,0.,0.,0.,0.,0.,0.,0.,0.,0.,0.,0.,0.,0.,0.,0.,0.,0.,0.,0.,0.,0.,0.,0.059739,0.,0.,0.,0.,0.,0.,0.,0.,0.,0.,0.,0.,0.,0.226235,0.,0.,0.,0.,0.,0.,0.,0.,0.,0.,0.,0.,0.,0.,0.251914,0.,0.,0.,0.,0.,0.,0.,0.,0.,0.,0.,0.,0.,0.,0.,0.,0.,0.,0.,0.,0.,0.,0.,0.371456,0.,0.371456,0.,0.821502,0.,0.,0.,0.,0.,0.,0.,0.,0.,0.,0.,0.309388,0.,0.,0.147211,0.204479,0.,0.,0.,0.204479,0.,0.,0.,0.,0.,0.,0.,0.140658,0.,0.,0.,0.204479,0.,0.,0.,0.,0.,0.,0.,0.,0.,0.,0.,0.,0.,0.,0.,0.,0.,0.,0.,0.,0.,0.,0.,0.,0.,0.,0.,0.,0.,0.,0.,0.,0.,0.,0.,0.,0.,0.,0.,0.,0.,0.,0.,0.,0.,0.,0.,0.,0.,0.,0.,0.,0.,0.,0.,0.,0.,0.,0.,0.,0.,0.,0.,0.,0.,0.,0.,0.,0.,0.,0.,0.,0.,0.,0.,0.,0.,0.,0.,0.,0.,0.,0.,0.,0.,0.,0.,0.,0.,0.,0.,0.,0.,0.,0.,0.,0.,0.,0.,0.,0.,0.,0.,0.,0.,0.,0.,0.,0.,0.,0.,0.,0.,0.,0.,0.,0.,0.,0.,0.,0.,0.,0.,0.,0.,0.,0.,0.,0.,0.,0.,0.,0.,0.,0.,0.,0.,0.,0.,0.,0.,0.,0.,0.,0.,0.,0.,0.,0.,0.,0.,0.,0.,0.,0.,0.,0.,0.,0.,0.,0.,0.,0.,0.,0.,0.,0.,0.,0.,0.,0.,0.,0.,0.,0.048238,0.,0.,0.,0.,0.,0.,0.,0.,0.,0.,0.,0.045232,0.,0.,0.,0.,0.,0.,0.,0.,0.,0.,0.,0.,0.,0.,0.,0.,0.,0.,0.376446,0.,0.494033,0.,0.,0.,0.,0.,0.,0.311555,0.,0.,0.,0.090844,0.,0.,0.,0.095529,0.,0.087358,0.,0.095529,0.,0.,0.,0.,0.,0.,0.,0.,0.,0.,0.,0.,0.,0.,0.,0.,0.,0.,0.,0.,0.,0.,0.,0.,0.,0.,0.,0.,0.,0.,0.,0.,0.097954,0.,0.,0.,0.,0.091151,0.091151,0.,0.,0.,0.,0.,0.,0.,0.,0.,0.,0.,0.006343,0.,0.,0.,0.,0.309096,0.,0.,0.,0.,0.,0.,0.,0.,0.,0.,0.,0.,0.,0.,0.,0.253763,0.,0.,0.,0.,0.339023,0.,0.,0.,0.,0.,0.,0.,0.,0.,0.,0.,0.,0.,0.,0.,0.,0.,0.,0.,0.,0.,0.,0.,0.,0.,0.,0.,0.,0.,0.,0.,0.,0.042688,0.,0.,0.,0.,0.,0.,0.,0.,0.,0.,0.,0.629206,0.,0.,0.,0.302668,0.,0.,0.,0.,0.,0.,0.,0.,0.,0.,0.,0.,0.,0.,0.258,0.,0.,0.,0.,0.,0.,0.,0.,0.221598,0.,0.,0.,0.,0.,0.,0.,0.,0.,0.,0.069298,0.,0.,0.,0.,0.,0.,0.,0.,0.,0.,0.,0.152522,0.,0.,0.,0.,0.,0.,0.,0.,0.,0.,0.,0.,0.,0.,0.,0.108216,0.,0.,0.,0.,0.,0.,0.,0.,0.003182,0.,0.,0.,0.,0.,0.,0.,0.,0.,0.,0.,0.,0.,0.,0.,0.869345,0.,0.,0.314195,0.,0.,0.,0.,0.,0.,0.,0.,0.,0.,0.,0.,0.,0.,0.,0.,0.,0.,0.,0.,0.289804,0.,0.,0.,0.,0.,0.,0.,0.,0.,0.,0.,0.,0.,0.,0.,0.,0.,0.,0.,0.,0.,0.,0.,0.,0.,0.,0.272756,0.,0.,0.,0.,0.,0.,0.,0.,0.,0.,0.,0.,0.,0.,0.,0.,0.,0.,0.,0.,0.,0.,0.,0.,0.,0.,0.,0.,0.,0.,0.,0.,0.,0.,0.,0.,0.,0.,0.,0.,0.,0.,0.,0.,0.,0.,0.,0.,0.,0.,0.,0.,0.,0.,0.,0.,0.,0.,0.,0.,0.,0.,0.,0.,0.,0.,0.,0.,0.104417,0.,0.,0.,0.,0.126538,0.,0.,0.,0.,0.455341,0.,0.,0.,0.,1.249737,0.,1.249737,0.,1.249737,0.,0.,0.,0.494256,0.,0.494256,0.,0.214433,0.,0.,0.,0.,0.,0.,0.,0.,0.,0.,0.,0.,0.,0.,0.,0.,0.,0.,0.,0.,0.,0.,0.,0.,0.,0.,0.,0.,0.,0.,0.,0.,0.,0.059739,0.,0.,0.,0.,0.,0.,0.,0.,0.,0.,0.,0.,0.,0.226235,0.,0.,0.,0.,0.,0.,0.,0.,0.,0.,0.,0.,0.,0.,0.251914,0.,0.,0.,0.,0.,0.,0.,0.,0.,0.,0.,0.,0.,0.,0.,0.,0.,0.,0.,0.,0.,0.,0.,0.371456,0.,0.371456,0.,0.821502,0.,0.,0.,0.,0.,0.,0.,0.,0.,0.,0.,0.309388,0.,0.,0.147211,0.204479,0.,0.,0.,0.204479,0.,0.,0.,0.,0.,0.,0.,0.140658,0.,0.,0.,0.204479,0.,0.,0.,0.,0.,0.,0.,0.,0.,0.,0.,0.,0.,0.,0.,0.,0.,0.,0.,0.,0.,0.,0.,0.,0.,0.,0.,0.,0.,0.,0.,0.,0.,0.,0.,0.,0.,0.,0.,0.,0.,0.,0.,0.,0.,0.,0.,0.,0.,0.,0.,0.,0.,0.,0.,0.,0.,0.,0.,0.,0.,0.,0.,0.,0.,0.,0.,0.,0.,0.,0.,0.,0.,0.,0.,0.,0.,0.,0.,0.,0.,0.,0.,0.,0.,0.,0.,0.,0.,0.,0.,0.,0.,0.,0.,0.,0.,0.,0.,0.,0.,0.,0.,0.,0.,0.,0.,0.,0.,0.,0.,0.,0.,0.,0.,0.,0.,0.,0.,0.,0.,0.,0.,0.,0.,0.,0.,0.,0.,0.,0.,0.,0.,0.,0.,0.,0.,0.,0.,0.,0.,0.,0.,0.,0.,0.,0.,0.,0.,0.,0.,0.,0.,0.,0.,0.,0.,0.,0.,0.,0.,0.,0.,0.,0.,0.,0.,0.,0.,0.,0.,0.,0.,0.,0.048238,0.,0.,0.,0.,0.,0.,0.,0.,0.,0.,0.,0.045232,0.,0.,0.,0.,0.,0.,0.,0.,0.,0.,0.,0.,0.,0.,0.,0.,0.,0.,0.376446,0.,0.494033,0.,0.,0.,0.,0.,0.,0.311555,0.,0.,0.,0.090844,0.,0.,0.,0.095529,0.,0.087358,0.,0.095529,0.,0.,0.,0.,0.,0.,0.,0.,0.,0.,0.,0.,0.,0.,0.,0.,0.,0.,0.,0.,0.,0.,0.,0.,0.,0.,0.,0.,0.,0.,0.,0.,0.097954,0.,0.,0.,0.,0.091151,0.091151,0.,0.,0.,0.,0.,0.,0.,0.,0.,0.,0.,0.006343,0.,0.,0.,0.,0.309096,0.,0.,0.,0.,0.,0.,0.,0.,0.,0.,0.,0.,0.,0.,0.,0.253763,0.,0.,0.,0.,0.339023,0.,0.,0.,0.,0.,0.,0.,0.,0.,0.,0.,0.,0.,0.,0.,0.,0.,0.,0.,0.,0.,0.,0.,0.,0.,0.,0.,0.,0.,0.,0.,0.,0.042688,0.,0.,0.,0.,0.,0.,0.,0.,0.,0.,0.,0.629206,0.,0.,0.,0.302668,0.,0.,0.,0.,0.,0.,0.,0.,0.,0.,0.,0.,0.,0.,0.258,0.,0.,0.,0.,0.,0.,0.,0.,0.221598,0.,0.,0.,0.,0.,0.,0.,0.,0.,0.,0.069298,0.,0.,0.,0.,0.,0.,0.,0.,0.,0.,0.,0.152522,0.,0.,0.,0.,0.,0.,0.,0.,0.,0.,0.,0.,0.,0.,0.,0.108216,0.,0.,0.,0.,0.,0.,0.,0.,0.003182,0.,0.,0.,0.,0.,0.,0.,0.,0.,0.,0.,0.,0.,0.,0.,0.869345,0.,0.,0.314195,0.,0.,0.,0.,0.,0.,0.,0.,0.,0.,0.,0.,0.,0.|0.,0.,0.,0.,0.,0.,0.,0.,0.,0.,0.,0.,0.,0.,0.,0.,0.,0.,0.,0.,0.,0.,0.,0.,0.,0.026159,0.,0.,0.,0.,0.,0.,0.,0.,0.,0.,0.,0.,0.,0.,0.,0.,0.,0.,0.,0.,0.,0.,0.,0.,0.,0.,0.,0.,0.,0.,0.,0.,0.,0.,0.,0.,0.,0.,0.,0.,0.,0.,0.,0.,0.,0.,0.195163,0.,0.,0.,0.,0.444067,0.426637,0.,0.,0.,0.,0.,0.375185,0.021002,0.,0.070436,0.,0.,0.,0.070436,0.,0.,0.,0.,0.,0.,0.,0.,0.,0.,0.,0.,0.,0.,0.,0.,0.,0.225303,0.,0.,0.,0.,0.,0.,0.,0.,0.,0.,0.027284,0.,0.,0.,0.,0.,0.,0.,0.,0.,0.,0.,0.,0.,0.,0.,0.,0.,0.,0.,0.,0.,0.,0.,0.,0.,0.,0.,0.,0.,0.,0.,0.,0.,0.,0.179438,0.,0.179484,0.,0.,0.,0.207255,0.,0.,0.,0.,0.,0.,0.,0.,0.,0.,0.,0.,0.,0.,0.,0.,0.,0.,0.,0.,0.,0.,0.,0.,0.,0.,0.,0.,0.,0.,0.,0.,0.,0.,0.,0.,0.,0.,0.,0.,0.,0.,0.,0.,0.,0.,0.,0.,0.,0.,0.,0.,0.,0.,0.,0.,0.,0.,0.,0.,0.,0.,0.,0.,0.,0.,0.,0.,0.,0.,0.,0.,0.,0.,0.,0.,0.,0.,0.,0.,0.,0.,0.,0.,0.,0.,0.,0.,0.,0.,0.,0.,0.,0.,0.,0.,0.,0.,0.,0.,0.,0.,0.,0.,0.,0.,0.,0.,0.,0.,0.,0.,0.,0.,0.,0.,0.,0.,0.,0.,0.,0.,0.,0.,0.,0.,0.,0.,0.,0.,0.,0.,0.,0.,0.,0.,0.,0.,0.,0.,0.050475,0.,0.,0.,0.,0.,0.,0.,0.,0.,0.051657,0.,0.,0.,0.,0.,0.,0.,0.,0.,0.,0.,0.,0.,0.129851,0.,0.,0.,0.,0.28171,0.,0.,0.,0.,0.,0.,0.,0.,0.,0.,0.,0.,0.,0.,0.,0.,0.,0.,0.,0.,0.,0.,0.,0.,0.,0.,0.,0.,0.,0.,0.,0.,0.,0.,0.,0.,0.,0.,0.,0.,0.06369,0.,0.,0.,0.354142,0.354142,0.354142,0.354142,0.354142,0.,0.,0.,0.,0.,0.,0.,0.,0.,0.136821,0.,0.101327,0.,0.,0.,0.,0.,0.124378,0.,0.,0.,0.,0.,0.,0.,0.,0.,0.,0.638757,0.,0.,0.,0.,0.,0.,0.,0.,0.,0.,0.,0.,0.,0.,0.,0.,0.,0.,0.,0.,0.,0.,0.,0.,0.,0.,0.,0.,0.,0.,0.,0.,0.,0.,0.,0.,0.,0.,0.,0.,0.323089,0.,0.,0.,0.,0.,0.,0.,0.,0.,0.,0.,0.,0.014922,0.,0.,0.,0.,0.219271,0.078335,0.,0.,0.,0.,0.,0.,0.,0.,0.,0.,0.,0.,0.,0.,0.,0.,0.,0.,0.,0.,0.,0.374092,0.,0.,0.,0.,0.,0.,0.,0.,0.,0.,0.099467,0.,0.,0.,0.,0.,0.,0.,0.,0.,0.,0.,0.,0.,0.,0.,0.474972,0.,0.,0.,0.,0.,0.,0.,0.,0.742226,0.,0.,0.,0.,0.,0.,0.,0.024373,0.,0.,0.,0.,0.,0.,0.,0.,0.,0.,0.,0.,0.,0.,0.,0.,0.,0.,0.,0.,0.,0.,0.,0.,0.,0.026159,0.,0.,0.,0.,0.,0.,0.,0.,0.,0.,0.,0.,0.,0.,0.,0.,0.,0.,0.,0.,0.,0.,0.,0.,0.,0.,0.,0.,0.,0.,0.,0.,0.,0.,0.,0.,0.,0.,0.,0.,0.,0.,0.,0.,0.,0.,0.195163,0.,0.,0.,0.,0.444067,0.426637,0.,0.,0.,0.,0.,0.375185,0.021002,0.,0.070436,0.,0.,0.,0.070436,0.,0.,0.,0.,0.,0.,0.,0.,0.,0.,0.,0.,0.,0.,0.,0.,0.,0.225303,0.,0.,0.,0.,0.,0.,0.,0.,0.,0.,0.027284,0.,0.,0.,0.,0.,0.,0.,0.,0.,0.,0.,0.,0.,0.,0.,0.,0.,0.,0.,0.,0.,0.,0.,0.,0.,0.,0.,0.,0.,0.,0.,0.,0.,0.,0.179438,0.,0.179484,0.,0.,0.,0.207255,0.,0.,0.,0.,0.,0.,0.,0.,0.,0.,0.,0.,0.,0.,0.,0.,0.,0.,0.,0.,0.,0.,0.,0.,0.,0.,0.,0.,0.,0.,0.,0.,0.,0.,0.,0.,0.,0.,0.,0.,0.,0.,0.,0.,0.,0.,0.,0.,0.,0.,0.,0.,0.,0.,0.,0.,0.,0.,0.,0.,0.,0.,0.,0.,0.,0.,0.,0.,0.,0.,0.,0.,0.,0.,0.,0.,0.,0.,0.,0.,0.,0.,0.,0.,0.,0.,0.,0.,0.,0.,0.,0.,0.,0.,0.,0.,0.,0.,0.,0.,0.,0.,0.,0.,0.,0.,0.,0.,0.,0.,0.,0.,0.,0.,0.,0.,0.,0.,0.,0.,0.,0.,0.,0.,0.,0.,0.,0.,0.,0.,0.,0.,0.,0.,0.,0.,0.,0.,0.,0.,0.050475,0.,0.,0.,0.,0.,0.,0.,0.,0.,0.051657,0.,0.,0.,0.,0.,0.,0.,0.,0.,0.,0.,0.,0.,0.129851,0.,0.,0.,0.,0.28171,0.,0.,0.,0.,0.,0.,0.,0.,0.,0.,0.,0.,0.,0.,0.,0.,0.,0.,0.,0.,0.,0.,0.,0.,0.,0.,0.,0.,0.,0.,0.,0.,0.,0.,0.,0.,0.,0.,0.,0.,0.06369,0.,0.,0.,0.354142,0.354142,0.354142,0.354142,0.354142,0.,0.,0.,0.,0.,0.,0.,0.,0.,0.136821,0.,0.101327,0.,0.,0.,0.,0.,0.124378,0.,0.,0.,0.,0.,0.,0.,0.,0.,0.,0.638757,0.,0.,0.,0.,0.,0.,0.,0.,0.,0.,0.,0.,0.,0.,0.,0.,0.,0.,0.,0.,0.,0.,0.,0.,0.,0.,0.,0.,0.,0.,0.,0.,0.,0.,0.,0.,0.,0.,0.,0.,0.323089,0.,0.,0.,0.,0.,0.,0.,0.,0.,0.,0.,0.,0.014922,0.,0.,0.,0.,0.219271,0.078335,0.,0.,0.,0.,0.,0.,0.,0.,0.,0.,0.,0.,0.,0.,0.,0.,0.,0.,0.,0.,0.,0.374092,0.,0.,0.,0.,0.,0.,0.,0.,0.,0.,0.099467,0.,0.,0.,0.,0.,0.,0.,0.,0.,0.,0.,0.,0.,0.,0.,0.474972,0.,0.,0.,0.,0.,0.,0.,0.,0.742226,0.,0.,0.,0.,0.,0.,0.,0.024373|0.,0.,0.,0.,0.,0.,0.,0.,0.,0.,0.,0.,0.,0.,0.,0.,0.,0.,0.,0.,0.,0.,0.,0.,0.,0.,0.,0.072996,0.,0.,0.,0.,0.,0.,0.858262,0.,0.,0.339589,0.,0.,0.,0.,0.,0.,0.,0.,0.467652,0.,0.,0.,0.,0.,0.,0.,0.,0.,0.,0.,0.,0.,0.,0.,0.,0.,0.,0.,0.,0.,0.,0.,0.347003,0.,0.,0.,0.,0.,0.,0.,0.,0.,0.,0.377888,0.,0.,0.,0.,0.,0.,0.,0.,0.,0.,0.,0.,0.,0.,0.202217,0.,0.,0.,0.,0.,0.,0.,0.20212,0.,0.,0.,0.,0.,0.,0.337077,0.,0.,0.,0.,0.,0.,0.,0.,0.,0.,0.,0.,0.,0.,0.,0.,0.,0.,0.,0.,0.,0.,0.,0.,0.,0.,0.,0.,0.,0.,0.,0.,0.,0.,0.,0.,0.,0.,0.,0.,0.,0.,0.,0.,0.,0.,0.,0.794178,0.,0.,1.07473,0.,0.,0.,0.548085,0.,0.,0.,0.,0.,0.,0.,0.,0.,0.,0.,0.,0.129593,0.,0.,0.317692,0.,0.,0.,0.3621,0.,0.,0.,0.317692,0.3621,0.,0.,0.,0.,0.,0.,0.,0.,0.,0.,0.,0.,0.,0.,0.,0.,0.,0.,0.,0.,0.,0.,0.,0.,0.,0.,0.,0.,0.,0.,0.,0.,0.,0.,0.,0.,0.,0.,0.,0.,0.,0.,0.,0.,0.316604,0.778289,0.,0.,0.,0.,0.,0.292179,0.,0.,0.,0.184837,0.,0.,0.,0.,0.,0.,0.,0.,0.,0.,0.,0.,0.,0.,0.,0.137896,0.,0.,0.,0.,0.,0.,0.,0.,0.,1.281866,0.,1.686945,0.535646,0.,0.,0.,0.,0.,0.,0.,0.,0.,0.,0.,0.,0.,0.,0.,0.,0.992404,0.,0.992404,0.992404,0.,0.,0.,0.,0.,0.,0.344934,0.,0.,0.,0.,0.,0.,0.,0.,0.,0.,0.,0.,0.,0.,0.,0.,0.,0.,0.,0.,0.,0.,0.,0.,0.,0.,0.,0.,0.,0.,0.,0.,0.,0.422051,0.,0.422161,0.,0.44544,0.,0.,1.128523,0.,0.,0.,0.271113,0.,0.,0.,0.,0.,0.,0.,0.,0.,0.,0.,0.,0.064192,0.,0.,0.,0.,0.238914,0.,0.,0.,0.,0.,0.,0.,0.,0.,0.,0.,0.,0.,0.,0.,0.,0.,0.,0.,0.,0.,0.,0.,0.,0.,0.,0.,0.,0.,0.,0.,0.,0.,0.,0.,0.,0.,0.,0.,0.,0.,0.,0.,0.,0.,0.,0.,0.,0.,0.,0.,0.,0.,0.,0.,0.,0.,0.,0.,0.,0.,0.,0.,0.,0.,0.,0.,0.,0.,0.,0.,0.,0.,0.,0.,0.,0.,0.,0.,0.,0.,0.,0.,0.,0.,0.,0.,0.,0.,0.,0.,0.,0.,0.,0.,0.,0.,0.,0.,0.,0.,0.,0.,0.,0.,0.,0.,0.,0.,0.,0.,0.,0.,0.,0.,0.,0.,0.,0.,0.,0.,0.,0.,0.,0.,0.,0.,0.,0.,0.,0.,0.,0.,0.,0.,0.,0.,0.,0.,0.,0.,0.,0.,0.,0.,0.,0.,0.,0.,0.,0.093332,0.,0.,0.096229,0.,0.,0.,0.,0.,0.,0.,0.,0.,0.,0.,0.,0.,0.195133,0.,0.,0.,0.,0.,0.195133,0.,0.,0.,0.,0.,0.,0.,0.072885,0.,0.,0.,0.,0.,0.,0.,0.,0.,0.,0.,0.,0.,0.,0.,0.,0.,0.,0.,0.844055,0.153227,0.,0.,0.,0.,0.,0.,0.,0.376031,0.,0.,0.,0.,0.,0.,0.049414,0.,0.,0.,0.,0.,0.,0.,0.,0.,0.,0.,0.,0.,0.453761,0.,0.,0.,0.,0.,0.,0.,0.,0.,0.,0.,0.,0.,0.,0.,0.,0.,0.,0.,0.,0.,0.,0.,0.,0.,0.,0.,0.135384,0.,0.,0.,0.,0.782402,0.,0.782402,0.782402,0.782402,0.782402,0.782402,0.,0.,0.,0.,0.,0.048237,0.081739,0.,0.,0.,0.,0.,0.,0.,0.,0.,0.,0.162242,0.,0.245933,0.,0.422101,0.218637,0.,0.,0.,0.,0.,0.,0.288301,0.,0.,0.,0.,0.,0.,1.446981,0.,0.,0.,0.,0.,0.,0.,0.,0.,0.,0.,0.,0.,0.755359,1.135847,0.,0.,0.,0.,0.,0.,0.,0.,0.,0.,0.,0.,0.,0.,0.,0.,0.,0.,0.,0.,0.,0.,0.,0.,0.,0.,0.,0.,0.,0.,0.,0.,0.,0.348938,0.,0.,0.,0.345314,0.,0.,0.,0.,0.,0.,0.,0.,0.,0.,0.,0.,0.,0.271589,0.,0.,0.337411,0.,0.,0.,0.,0.,0.,0.,0.,0.,0.,0.,0.,0.,0.,0.,0.,0.,0.212228,0.,0.,0.,0.,0.,0.,0.,0.022211,0.,0.,0.208291,0.,0.,0.265604,0.208291,0.,0.,0.,0.,0.,0.,0.,0.,0.,0.,0.,0.,0.,0.,0.,0.,0.,0.,0.,0.,0.,0.,0.534305,0.,0.801361,0.,0.,0.,0.,0.,0.,0.679334,0.,1.015504,0.,0.,0.,0.,0.,0.,0.,0.,0.,0.259164,0.,0.,0.,0.,0.,0.,0.,0.,0.,0.,0.,0.,0.,0.,0.,0.,0.,0.,0.,0.,0.,0.,0.,0.,0.,0.,0.,0.,0.,0.,0.,0.,0.,0.,0.743289,0.,0.08556,0.,0.,0.,0.281852,0.,0.,0.,0.,0.501166,0.,0.,0.,0.,1.021108,0.29742,0.,0.,0.,0.,0.,0.,1.152701,0.,0.,0.,0.,0.,0.,0.451521,0.359182,0.,0.,0.451521,0.,0.,0.,0.,0.,0.,0.59085,0.,0.,0.312503,0.,0.,0.,0.,0.,0.,0.,0.,0.,0.,0.,0.,0.196742,0.,0.,0.,0.,0.,0.,0.,0.,0.,0.,0.,0.,0.,0.,0.,0.,0.,0.,0.,0.,0.,0.,0.,0.,0.,0.,0.,0.,0.,0.,0.,0.,0.,0.,0.,0.,0.,0.,0.,0.,0.,0.,0.,0.,0.,0.293181,0.,0.,0.,0.,0.,0.,0.,0.,0.,0.,0.33796,0.,0.,0.980816,0.,0.,0.,0.,0.,0.48518,0.150726,0.,0.,0.,0.,0.,0.,0.,0.,0.,0.,0.,0.,0.,0.,0.,0.,0.,0.,0.,0.,0.,0.,0.,0.,0.,0.,0.,0.072996,0.,0.,0.,0.,0.,0.,0.858262,0.,0.,0.339589,0.,0.,0.,0.,0.,0.,0.,0.,0.467652,0.,0.,0.,0.,0.,0.,0.,0.,0.,0.,0.,0.,0.,0.,0.,0.,0.,0.,0.,0.,0.,0.,0.,0.347003,0.,0.,0.,0.,0.,0.,0.,0.,0.,0.,0.377888,0.,0.,0.,0.,0.,0.,0.,0.,0.,0.,0.,0.,0.,0.,0.202217,0.,0.,0.,0.,0.,0.,0.,0.20212,0.,0.,0.,0.,0.,0.,0.337077,0.,0.,0.,0.,0.,0.,0.,0.,0.,0.,0.,0.,0.,0.,0.,0.,0.,0.,0.,0.,0.,0.,0.,0.,0.,0.,0.,0.,0.,0.,0.,0.,0.,0.,0.,0.,0.,0.,0.,0.,0.,0.,0.,0.,0.,0.,0.,0.794178,0.,0.,1.07473,0.,0.,0.,0.548085,0.,0.,0.,0.,0.,0.,0.,0.,0.,0.,0.,0.,0.129593,0.,0.,0.317692,0.,0.,0.,0.3621,0.,0.,0.,0.317692,0.3621,0.,0.,0.,0.,0.,0.,0.,0.,0.,0.,0.,0.,0.,0.,0.,0.,0.,0.,0.,0.,0.,0.,0.,0.,0.,0.,0.,0.,0.,0.,0.,0.,0.,0.,0.,0.,0.,0.,0.,0.,0.,0.,0.,0.,0.316604,0.778289,0.,0.,0.,0.,0.,0.292179,0.,0.,0.,0.184837,0.,0.,0.,0.,0.,0.,0.,0.,0.,0.,0.,0.,0.,0.,0.,0.137896,0.,0.,0.,0.,0.,0.,0.,0.,0.,1.281866,0.,1.686945,0.535646,0.,0.,0.,0.,0.,0.,0.,0.,0.,0.,0.,0.,0.,0.,0.,0.,0.992404,0.,0.992404,0.992404,0.,0.,0.,0.,0.,0.,0.344934,0.,0.,0.,0.,0.,0.,0.,0.,0.,0.,0.,0.,0.,0.,0.,0.,0.,0.,0.,0.,0.,0.,0.,0.,0.,0.,0.,0.,0.,0.,0.,0.,0.,0.422051,0.,0.422161,0.,0.44544,0.,0.,1.128523,0.,0.,0.,0.271113,0.,0.,0.,0.,0.,0.,0.,0.,0.,0.,0.,0.,0.064192,0.,0.,0.,0.,0.238914,0.,0.,0.,0.,0.,0.,0.,0.,0.,0.,0.,0.,0.,0.,0.,0.,0.,0.,0.,0.,0.,0.,0.,0.,0.,0.,0.,0.,0.,0.,0.,0.,0.,0.,0.,0.,0.,0.,0.,0.,0.,0.,0.,0.,0.,0.,0.,0.,0.,0.,0.,0.,0.,0.,0.,0.,0.,0.,0.,0.,0.,0.,0.,0.,0.,0.,0.,0.,0.,0.,0.,0.,0.,0.,0.,0.,0.,0.,0.,0.,0.,0.,0.,0.,0.,0.,0.,0.,0.,0.,0.,0.,0.,0.,0.,0.,0.,0.,0.,0.,0.,0.,0.,0.,0.,0.,0.,0.,0.,0.,0.,0.,0.,0.,0.,0.,0.,0.,0.,0.,0.,0.,0.,0.,0.,0.,0.,0.,0.,0.,0.,0.,0.,0.,0.,0.,0.,0.,0.,0.,0.,0.,0.,0.,0.,0.,0.,0.,0.,0.,0.093332,0.,0.,0.096229,0.,0.,0.,0.,0.,0.,0.,0.,0.,0.,0.,0.,0.,0.195133,0.,0.,0.,0.,0.,0.195133,0.,0.,0.,0.,0.,0.,0.,0.072885,0.,0.,0.,0.,0.,0.,0.,0.,0.,0.,0.,0.,0.,0.,0.,0.,0.,0.,0.,0.844055,0.153227,0.,0.,0.,0.,0.,0.,0.,0.376031,0.,0.,0.,0.,0.,0.,0.049414,0.,0.,0.,0.,0.,0.,0.,0.,0.,0.,0.,0.,0.,0.453761,0.,0.,0.,0.,0.,0.,0.,0.,0.,0.,0.,0.,0.,0.,0.,0.,0.,0.,0.,0.,0.,0.,0.,0.,0.,0.,0.,0.135384,0.,0.,0.,0.,0.782402,0.,0.782402,0.782402,0.782402,0.782402,0.782402,0.,0.,0.,0.,0.,0.048237,0.081739,0.,0.,0.,0.,0.,0.,0.,0.,0.,0.,0.162242,0.,0.245933,0.,0.422101,0.218637,0.,0.,0.,0.,0.,0.,0.288301,0.,0.,0.,0.,0.,0.,1.446981,0.,0.,0.,0.,0.,0.,0.,0.,0.,0.,0.,0.,0.,0.755359,1.135847,0.,0.,0.,0.,0.,0.,0.,0.,0.,0.,0.,0.,0.,0.,0.,0.,0.,0.,0.,0.,0.,0.,0.,0.,0.,0.,0.,0.,0.,0.,0.,0.,0.,0.348938,0.,0.,0.,0.345314,0.,0.,0.,0.,0.,0.,0.,0.,0.,0.,0.,0.,0.,0.271589,0.,0.,0.337411,0.,0.,0.,0.,0.,0.,0.,0.,0.,0.,0.,0.,0.,0.,0.,0.,0.,0.212228,0.,0.,0.,0.,0.,0.,0.,0.022211,0.,0.,0.208291,0.,0.,0.265604,0.208291,0.,0.,0.,0.,0.,0.,0.,0.,0.,0.,0.,0.,0.,0.,0.,0.,0.,0.,0.,0.,0.,0.,0.534305,0.,0.801361,0.,0.,0.,0.,0.,0.,0.679334,0.,1.015504,0.,0.,0.,0.,0.,0.,0.,0.,0.,0.259164,0.,0.,0.,0.,0.,0.,0.,0.,0.,0.,0.,0.,0.,0.,0.,0.,0.,0.,0.,0.,0.,0.,0.,0.,0.,0.,0.,0.,0.,0.,0.,0.,0.,0.,0.743289,0.,0.08556,0.,0.,0.,0.281852,0.,0.,0.,0.,0.501166,0.,0.,0.,0.,1.021108,0.29742,0.,0.,0.,0.,0.,0.,1.152701,0.,0.,0.,0.,0.,0.,0.451521,0.359182,0.,0.,0.451521,0.,0.,0.,0.,0.,0.,0.59085,0.,0.,0.312503,0.,0.,0.,0.,0.,0.,0.,0.,0.,0.,0.,0.,0.196742,0.,0.,0.,0.,0.,0.,0.,0.,0.,0.,0.,0.,0.,0.,0.,0.,0.,0.,0.,0.,0.,0.,0.,0.,0.,0.,0.,0.,0.,0.,0.,0.,0.,0.,0.,0.,0.,0.,0.,0.,0.,0.,0.,0.,0.,0.293181,0.,0.,0.,0.,0.,0.,0.,0.,0.,0.,0.33796,0.,0.,0.980816,0.,0.,0.,0.,0.,0.48518,0.150726
D|0.,0.,0.,1.411008,0.,0.,1.736855,0.,0.,0.,0.,0.,0.,0.,0.,0.,0.,0.,0.,0.,0.,0.,0.,0.,0.,0.,0.,0.,0.,0.,1.297938,0.,0.,0.,0.,0.,1.126348,0.,0.,0.,1.012975,0.,0.,0.,0.,0.,0.,0.,0.,0.,0.,0.,0.,0.,0.,0.,0.,0.,0.,1.926124,0.,0.,0.,0.,0.,0.,0.,0.,0.,0.,0.,0.,0.,0.,1.134276,0.,0.,0.,1.695584,0.,0.,0.,0.,0.,0.,0.,0.,0.,0.,0.,0.,0.,0.,0.,0.,0.,0.,0.,0.,0.,1.672777,0.,0.,0.,0.,0.,0.,0.,0.,0.,1.731289,0.,0.,0.,0.,0.,1.009915,0.,0.,0.,0.,0.,0.,0.,0.,0.,0.,0.,0.,0.,0.,0.,0.,0.,0.,0.,0.,0.,0.,0.,0.,0.,0.,0.,0.,0.,0.,0.,0.,1.175857,0.,0.,0.,1.538823,1.318052,0.,0.,0.,0.,0.,1.730611,0.,0.,0.,0.,0.,0.,0.,0.,0.,0.,0.,0.,0.,0.,0.,0.,1.816014,0.,0.,0.,1.816014,0.,0.,0.,0.,0.,1.290702,0.,0.,0.,0.,0.,0.,0.,0.,0.,0.,0.,0.,0.,1.999405,0.,0.,0.,0.,0.,0.,0.,1.411122,0.,0.,0.,0.,0.,0.,1.898789,0.,1.898789,0.,0.,0.,0.,0.,0.,0.,0.,0.,0.,0.,0.,0.,0.,0.,0.,0.,0.,0.,0.,0.,1.659976,0.,0.,1.659976,0.,0.,1.659976,1.659976,1.659976,0.,0.,0.,0.,0.,0.,0.,0.,0.,0.,0.,0.,0.,0.,0.,0.,0.,0.,0.,0.,0.,0.,0.,0.,0.,1.407499,0.825079,0.,0.,0.,0.,0.,1.305635,0.,0.,0.,0.,0.,1.305635,0.,0.,0.,0.,0.,0.,0.,0.,0.,0.,0.,0.,0.,0.,1.363087,0.,0.,0.,0.,0.,0.,0.,0.,0.,0.,0.,0.,0.,0.,0.,0.,0.,0.,0.,0.,0.,0.,0.,0.,0.,0.,0.,0.,0.,0.,0.,0.,0.,0.,0.,0.,0.,0.,0.,0.,0.,1.225776,0.,0.,0.,0.,0.,0.,0.,0.,0.,0.,0.,0.,0.,0.,0.,0.,0.,0.,0.,0.,0.,0.,0.,0.,0.,0.,0.,0.,0.,0.,0.,0.,0.,0.,0.,0.,0.,0.,0.,0.,0.,0.,0.,1.167143,0.,0.,0.,0.,0.,0.,1.502206,0.,0.,0.,1.232151,1.232151,0.,0.,0.,0.,0.,0.,0.,0.,1.1723,0.,0.,0.,0.,0.,0.,0.,0.,0.,0.,0.,1.72171,0.,0.,0.,0.,0.,0.,0.,0.,0.,0.,0.,0.,0.,0.,0.,0.,0.,0.,0.,0.,0.,0.,0.,0.,0.,0.,0.,0.,0.,0.,0.,0.,0.,0.,0.,0.,0.,0.,0.,0.,0.,0.,0.,0.,0.,0.,0.,0.,0.,1.669937,0.,0.,0.,0.,1.434485,1.70284,0.,0.,0.,0.,0.,0.,0.,0.,0.,0.,1.475939,1.940537,0.,0.,0.,0.,0.,0.,0.,0.,0.,0.,0.,0.,1.396283,0.,0.,0.,0.,0.,0.,0.,0.,0.,0.,0.,0.,0.,0.,0.,0.,0.,0.,0.,0.,0.,0.,0.,0.,0.,0.,0.,0.,0.,0.,1.217685,0.,0.,0.,0.,0.,0.,0.,0.,0.,0.,0.,0.,0.,0.,0.,0.,0.,0.,0.,0.870306,0.,0.,0.,0.,1.605705,0.,0.,0.,0.,0.,0.,0.,0.,0.,0.,0.,0.,0.,0.,0.,0.,1.483359,0.,0.,0.,1.62763,0.,0.,0.,0.,0.,0.,0.,0.,0.,0.,0.,0.,0.,0.,0.,0.,0.,0.,0.,0.,0.,0.,0.,0.,0.,0.,0.,0.,0.,0.,0.,0.,0.,0.,0.,0.,0.,1.07241,0.,0.,0.,0.,0.,0.,0.,0.,0.,0.,0.,0.,0.,0.,0.,0.,0.,0.,0.,0.,1.928965,0.,0.,0.,0.,0.,0.,0.,2.035731,2.035731,0.,0.,0.,0.,0.,0.,1.735951,0.,0.,0.,0.,1.705198,0.,0.,1.705198,0.,0.,0.,1.705198,1.705198,1.705198,0.,0.,2.653996,0.,0.,0.,0.,0.,0.,0.,1.29457,0.,0.,0.,0.,0.,0.,0.,0.,1.350615,0.,0.,0.,0.,0.,0.,0.,1.485659,0.,0.,0.,0.,0.,0.,0.,0.,0.,0.,0.,0.,0.,0.,0.,0.,0.,0.,0.,0.,0.,0.,0.,0.947096,0.,0.,0.,0.,0.,0.,0.,0.,0.,0.,0.,0.,0.,0.,0.,0.,0.,0.,0.,0.,0.,2.553433,2.172144,0.,0.,0.,1.411008,0.,0.,1.736855,0.,0.,0.,0.,0.,0.,0.,0.,0.,0.,0.,0.,0.,0.,0.,0.,0.,0.,0.,0.,0.,0.,0.,1.297938,0.,0.,0.,0.,0.,1.126348,0.,0.,0.,1.012975,0.,0.,0.,0.,0.,0.,0.,0.,0.,0.,0.,0.,0.,0.,0.,0.,0.,0.,1.926124,0.,0.,0.,0.,0.,0.,0.,0.,0.,0.,0.,0.,0.,0.,1.134276,0.,0.,0.,1.695584,0.,0.,0.,0.,0.,0.,0.,0.,0.,0.,0.,0.,0.,0.,0.,0.,0.,0.,0.,0.,0.,1.672777,0.,0.,0.,0.,0.,0.,0.,0.,0.,1.731289,0.,0.,0.,0.,0.,1.009915,0.,0.,0.,0.,0.,0.,0.,0.,0.,0.,0.,0.,0.,0.,0.,0.,0.,0.,0.,0.,0.,0.,0.,0.,0.,0.,0.,0.,0.,0.,0.,0.,1.175857,0.,0.,0.,1.538823,1.318052,0.,0.,0.,0.,0.,1.730611,0.,0.,0.,0.,0.,0.,0.,0.,0.,0.,0.,0.,0.,0.,0.,0.,1.816014,0.,0.,0.,1.816014,0.,0.,0.,0.,0.,1.290702,0.,0.,0.,0.,0.,0.,0.,0.,0.,0.,0.,0.,0.,1.999405,0.,0.,0.,0.,0.,0.,0.,1.411122,0.,0.,0.,0.,0.,0.,1.898789,0.,1.898789,0.,0.,0.,0.,0.,0.,0.,0.,0.,0.,0.,0.,0.,0.,0.,0.,0.,0.,0.,0.,0.,1.659976,0.,0.,1.659976,0.,0.,1.659976,1.659976,1.659976,0.,0.,0.,0.,0.,0.,0.,0.,0.,0.,0.,0.,0.,0.,0.,0.,0.,0.,0.,0.,0.,0.,0.,0.,0.,1.407499,0.825079,0.,0.,0.,0.,0.,1.305635,0.,0.,0.,0.,0.,1.305635,0.,0.,0.,0.,0.,0.,0.,0.,0.,0.,0.,0.,0.,0.,1.363087,0.,0.,0.,0.,0.,0.,0.,0.,0.,0.,0.,0.,0.,0.,0.,0.,0.,0.,0.,0.,0.,0.,0.,0.,0.,0.,0.,0.,0.,0.,0.,0.,0.,0.,0.,0.,0.,0.,0.,0.,0.,1.225776,0.,0.,0.,0.,0.,0.,0.,0.,0.,0.,0.,0.,0.,0.,0.,0.,0.,0.,0.,0.,0.,0.,0.,0.,0.,0.,0.,0.,0.,0.,0.,0.,0.,0.,0.,0.,0.,0.,0.,0.,0.,0.,0.,1.167143,0.,0.,0.,0.,0.,0.,1.502206,0.,0.,0.,1.232151,1.232151,0.,0.,0.,0.,0.,0.,0.,0.,1.1723,0.,0.,0.,0.,0.,0.,0.,0.,0.,0.,0.,1.72171,0.,0.,0.,0.,0.,0.,0.,0.,0.,0.,0.,0.,0.,0.,0.,0.,0.,0.,0.,0.,0.,0.,0.,0.,0.,0.,0.,0.,0.,0.,0.,0.,0.,0.,0.,0.,0.,0.,0.,0.,0.,0.,0.,0.,0.,0.,0.,0.,0.,1.669937,0.,0.,0.,0.,1.434485,1.70284,0.,0.,0.,0.,0.,0.,0.,0.,0.,0.,1.475939,1.940537,0.,0.,0.,0.,0.,0.,0.,0.,0.,0.,0.,0.,1.396283,0.,0.,0.,0.,0.,0.,0.,0.,0.,0.,0.,0.,0.,0.,0.,0.,0.,0.,0.,0.,0.,0.,0.,0.,0.,0.,0.,0.,0.,0.,1.217685,0.,0.,0.,0.,0.,0.,0.,0.,0.,0.,0.,0.,0.,0.,0.,0.,0.,0.,0.,0.870306,0.,0.,0.,0.,1.605705,0.,0.,0.,0.,0.,0.,0.,0.,0.,0.,0.,0.,0.,0.,0.,0.,1.483359,0.,0.,0.,1.62763,0.,0.,0.,0.,0.,0.,0.,0.,0.,0.,0.,0.,0.,0.,0.,0.,0.,0.,0.,0.,0.,0.,0.,0.,0.,0.,0.,0.,0.,0.,0.,0.,0.,0.,0.,0.,0.,1.07241,0.,0.,0.,0.,0.,0.,0.,0.,0.,0.,0.,0.,0.,0.,0.,0.,0.,0.,0.,0.,1.928965,0.,0.,0.,0.,0.,0.,0.,2.035731,2.035731,0.,0.,0.,0.,0.,0.,1.735951,0.,0.,0.,0.,1.705198,0.,0.,1.705198,0.,0.,0.,1.705198,1.705198,1.705198,0.,0.,2.653996,0.,0.,0.,0.,0.,0.,0.,1.29457,0.,0.,0.,0.,0.,0.,0.,0.,1.350615,0.,0.,0.,0.,0.,0.,0.,1.485659,0.,0.,0.,0.,0.,0.,0.,0.,0.,0.,0.,0.,0.,0.,0.,0.,0.,0.,0.,0.,0.,0.,0.,0.947096,0.,0.,0.,0.,0.,0.,0.,0.,0.,0.,0.,0.,0.,0.,0.,0.,0.,0.,0.,0.,0.,2.553433,2.172144|0.,0.,1.107276,0.,0.,0.,0.,0.,0.,0.,0.,0.,0.,0.,0.,0.,0.,0.,0.,0.,0.,0.,0.,0.,0.,0.,1.150282,0.,0.,0.,0.,1.022284,0.,0.,0.,0.,0.,0.,0.,0.,0.,0.,0.,0.,0.,0.,0.,0.843867,0.,1.237619,0.,0.,0.,0.,0.,0.,0.,0.,0.,0.,0.,1.157732,0.,0.,0.789676,0.,0.,0.,0.,0.,0.,0.,0.,0.,0.,0.,0.,0.,0.,0.,0.,0.,0.,0.,0.,0.,0.,0.,0.,0.,0.,0.,1.177565,0.,1.236328,0.,0.,0.,0.,0.,0.,0.,0.,0.,0.,0.,0.,0.,1.181465,0.,0.,0.,0.,0.,0.,0.,0.,0.,0.,0.,0.,1.411365,0.,0.,0.,0.,0.,0.,0.,0.,0.,0.,0.,1.159595,0.,0.,0.,0.,0.,0.,0.,0.,0.,0.,0.,0.,0.,1.53803,1.228754,0.,0.,0.,0.,0.,0.,0.,0.,0.,0.,0.,0.,0.,0.,0.,0.837113,0.,0.,0.,0.,0.,0.,0.,0.,0.,0.976891,0.,0.,1.450694,0.,0.,0.,0.,0.,0.,0.,0.,0.,0.,0.,0.,0.,0.,1.022109,0.,0.,0.,1.020996,0.,1.020996,0.,0.,0.,0.,0.,1.081963,0.,0.,0.,1.017078,0.,0.,1.017078,0.,0.,1.017078,0.,1.017078,0.,0.,0.,0.,0.,0.,0.,0.,0.,0.,0.,0.,0.767811,0.,0.,0.945034,0.,0.,0.,0.,0.,0.,0.,0.,0.945034,0.,0.,0.,0.,0.,0.,0.,0.,0.,0.,0.,0.,0.,0.,0.,0.,0.,0.,0.,0.,0.,0.,1.84534,0.,0.,0.,0.,0.,0.,0.,0.,0.,0.,0.,0.,0.,0.,0.,0.,0.,0.,0.,0.,0.,0.,0.,0.,0.,0.,1.028183,0.,0.,0.,0.,0.,0.,0.,0.,0.,0.,0.,0.,0.,0.,0.,0.,0.,0.,0.,0.,0.,0.,0.,0.,0.,0.,0.,0.,0.,0.,0.,0.,0.,0.,0.,1.485199,0.,0.,0.,0.,0.,0.,0.,0.,1.025847,1.025847,0.,0.,0.,0.,0.,0.,0.,0.,0.,0.993288,0.,0.,0.,0.,0.,0.,0.,0.,0.,0.,0.,0.,0.,0.,0.,0.,0.,0.,0.,0.,0.,1.006678,0.,0.,0.,0.,0.,0.,0.,0.,0.,0.,0.,0.910022,0.,0.,0.,0.,0.,0.,0.,0.,0.,0.,0.,1.256333,0.,0.,0.,0.,0.,0.,0.,0.969445,1.159853,0.,0.,0.,0.,0.,0.,0.,0.,0.,0.,1.007668,1.038864,0.,0.,0.,1.598303,0.,0.,0.,0.,0.,0.,0.,0.,0.,0.,0.,0.,0.,0.,0.,0.,0.,0.,0.,0.,0.,0.870485,0.,0.,0.,0.,0.,0.,0.,0.,0.,0.,0.,0.,0.,0.,0.,0.,0.,0.,0.,0.,0.,0.,0.,0.,0.,0.,0.,0.,0.,0.,0.,0.770511,0.,0.,0.,0.,0.,0.,0.,0.,0.,0.,0.,0.,0.,0.90247,0.,0.,0.,0.,0.,0.,0.,0.,0.,0.,0.,0.,0.,0.,0.,0.,0.,0.,0.872635,0.,0.,0.,0.926653,0.,0.,0.,0.,0.,0.,0.,0.,0.,0.,0.,0.,0.,0.,0.,0.,0.,0.,0.,0.,0.,0.,0.,0.,0.,0.,0.,0.,0.,0.,0.,1.098199,0.,0.,0.,0.,0.,0.,0.,0.,0.,0.,1.52305,0.,1.108738,0.,0.,1.108738,0.,0.,0.971892,0.,0.,0.971892,0.,0.,0.,0.971892,0.,0.971892,0.,0.,0.942061,0.,0.,0.,0.,0.,0.,0.,0.,0.,0.,0.,0.,1.251122,0.,0.,0.,0.,0.,0.,0.,0.,0.,0.,0.,0.,0.,0.,0.,0.,0.,0.,0.,0.,0.,0.,0.,0.,0.,0.,0.,1.266894,0.,0.,0.,0.,0.,0.,0.,0.,0.,0.,0.,0.,0.,0.,0.,0.,0.,0.,0.,0.,0.,0.,0.,0.,0.,0.,0.,0.,0.,0.,0.,1.07696,0.,0.817756,0.,0.,1.107276,0.,0.,0.,0.,0.,0.,0.,0.,0.,0.,0.,0.,0.,0.,0.,0.,0.,0.,0.,0.,0.,0.,0.,1.150282,0.,0.,0.,0.,1.022284,0.,0.,0.,0.,0.,0.,0.,0.,0.,0.,0.,0.,0.,0.,0.,0.843867,0.,1.237619,0.,0.,0.,0.,0.,0.,0.,0.,0.,0.,0.,1.157732,0.,0.,0.789676,0.,0.,0.,0.,0.,0.,0.,0.,0.,0.,0.,0.,0.,0.,0.,0.,0.,0.,0.,0.,0.,0.,0.,0.,0.,0.,0.,1.177565,0.,1.236328,0.,0.,0.,0.,0.,0.,0.,0.,0.,0.,0.,0.,0.,1.181465,0.,0.,0.,0.,0.,0.,0.,0.,0.,0.,0.,0.,1.411365,0.,0.,0.,0.,0.,0.,0.,0.,0.,0.,0.,1.159595,0.,0.,0.,0.,0.,0.,0.,0.,0.,0.,0.,0.,0.,1.53803,1.228754,0.,0.,0.,0.,0.,0.,0.,0.,0.,0.,0.,0.,0.,0.,0.,0.837113,0.,0.,0.,0.,0.,0.,0.,0.,0.,0.976891,0.,0.,1.450694,0.,0.,0.,0.,0.,0.,0.,0.,0.,0.,0.,0.,0.,0.,1.022109,0.,0.,0.,1.020996,0.,1.020996,0.,0.,0.,0.,0.,1.081963,0.,0.,0.,1.017078,0.,0.,1.017078,0.,0.,1.017078,0.,1.017078,0.,0.,0.,0.,0.,0.,0.,0.,0.,0.,0.,0.,0.767811,0.,0.,0.945034,0.,0.,0.,0.,0.,0.,0.,0.,0.945034,0.,0.,0.,0.,0.,0.,0.,0.,0.,0.,0.,0.,0.,0.,0.,0.,0.,0.,0.,0.,0.,0.,1.84534,0.,0.,0.,0.,0.,0.,0.,0.,0.,0.,0.,0.,0.,0.,0.,0.,0.,0.,0.,0.,0.,0.,0.,0.,0.,0.,1.028183,0.,0.,0.,0.,0.,0.,0.,0.,0.,0.,0.,0.,0.,0.,0.,0.,0.,0.,0.,0.,0.,0.,0.,0.,0.,0.,0.,0.,0.,0.,0.,0.,0.,0.,0.,1.485199,0.,0.,0.,0.,0.,0.,0.,0.,1.025847,1.025847,0.,0.,0.,0.,0.,0.,0.,0.,0.,0.993288,0.,0.,0.,0.,0.,0.,0.,0.,0.,0.,0.,0.,0.,0.,0.,0.,0.,0.,0.,0.,0.,1.006678,0.,0.,0.,0.,0.,0.,0.,0.,0.,0.,0.,0.910022,0.,0.,0.,0.,0.,0.,0.,0.,0.,0.,0.,1.256333,0.,0.,0.,0.,0.,0.,0.,0.969445,1.159853,0.,0.,0.,0.,0.,0.,0.,0.,0.,0.,1.007668,1.038864,0.,0.,0.,1.598303,0.,0.,0.,0.,0.,0.,0.,0.,0.,0.,0.,0.,0.,0.,0.,0.,0.,0.,0.,0.,0.,0.870485,0.,0.,0.,0.,0.,0.,0.,0.,0.,0.,0.,0.,0.,0.,0.,0.,0.,0.,0.,0.,0.,0.,0.,0.,0.,0.,0.,0.,0.,0.,0.,0.770511,0.,0.,0.,0.,0.,0.,0.,0.,0.,0.,0.,0.,0.,0.90247,0.,0.,0.,0.,0.,0.,0.,0.,0.,0.,0.,0.,0.,0.,0.,0.,0.,0.,0.872635,0.,0.,0.,0.926653,0.,0.,0.,0.,0.,0.,0.,0.,0.,0.,0.,0.,0.,0.,0.,0.,0.,0.,0.,0.,0.,0.,0.,0.,0.,0.,0.,0.,0.,0.,0.,1.098199,0.,0.,0.,0.,0.,0.,0.,0.,0.,0.,1.52305,0.,1.108738,0.,0.,1.108738,0.,0.,0.971892,0.,0.,0.971892,0.,0.,0.,0.971892,0.,0.971892,0.,0.,0.942061,0.,0.,0.,0.,0.,0.,0.,0.,0.,0.,0.,0.,1.251122,0.,0.,0.,0.,0.,0.,0.,0.,0.,0.,0.,0.,0.,0.,0.,0.,0.,0.,0.,0.,0.,0.,0.,0.,0.,0.,0.,1.266894,0.,0.,0.,0.,0.,0.,0.,0.,0.,0.,0.,0.,0.,0.,0.,0.,0.,0.,0.,0.,0.,0.,0.,0.,0.,0.,0.,0.,0.,0.,0.,1.07696,0.,0.817756|0.,0.,0.,0.,0.,0.,0.,0.,0.,0.,0.,0.,0.,0.,0.,0.,0.,0.,0.,0.,0.,0.,0.,0.,0.,0.,0.,0.,0.,1.864234,0.,0.,0.,0.,0.,0.,0.,0.,0.,1.559123,0.,0.,1.69844,0.,0.,0.,0.,0.,0.,0.,0.,0.,0.,0.,0.,0.,0.,0.,0.,0.,0.,0.,0.,0.,0.,0.,0.,0.,0.,0.,0.,0.,2.069169,0.,0.,0.,0.,0.,0.,0.,0.,1.903475,0.,0.,0.,0.,0.,0.,0.,2.149573,1.890668,0.,0.,0.,0.,0.,1.999159,0.,0.,0.,0.,0.,0.,0.,0.,0.,0.,0.,0.,1.330717,0.,0.,0.,0.,0.,0.,1.743722,0.,0.,0.,0.,0.,0.,0.,0.,0.,0.,0.,0.,0.,0.,0.,0.,0.,0.,0.,0.,0.,0.,0.,0.,0.,0.,0.,1.624894,0.,0.,0.,0.,0.,0.,0.,0.,0.,0.,0.,0.,0.,0.,0.,0.,1.391364,0.,1.511936,0.,0.,0.,0.,0.,0.,0.,0.,0.,0.,0.,0.,0.,0.,0.,2.158298,0.,0.,0.,0.,0.,0.,0.,0.,0.,0.,0.,0.,0.,0.,2.087972,0.,0.,2.087972,0.,0.,0.,0.,0.,0.,0.,0.,0.,0.,0.,0.,0.,0.,1.775195,0.,0.,0.,0.,0.,0.,0.,0.,0.,0.,0.,0.,0.,0.,0.,0.,0.,0.,0.,0.,0.,0.,0.,0.,0.,0.,1.562696,0.,0.,0.,0.,0.,0.,0.,0.,1.238089,0.,0.,0.,0.,0.,0.,0.,0.,2.263349,1.928372,0.,0.,0.,0.,0.,0.,0.,0.,0.,0.,0.,0.,0.,0.,1.768188,1.704665,2.183121,0.,0.,2.218828,0.,0.,0.,0.,0.,0.,0.,0.,0.,0.,0.,1.532438,0.,0.,0.,1.532438,0.,0.,0.,1.379824,0.,0.,0.,2.396402,1.871103,1.638111,0.,0.855003,1.497637,0.,0.,0.,0.,1.335266,1.749868,1.871537,0.,0.,0.,0.,1.769719,0.,0.,0.,0.,0.,0.,0.,0.,0.,0.,0.,0.,0.,0.,1.547757,0.,0.,0.,1.547757,0.,0.,0.,2.013587,0.966256,0.,0.,0.,0.,2.290784,2.570959,0.,0.,0.,0.,0.,0.,0.,0.,0.,0.,0.,0.,1.430133,0.,0.,0.,1.430133,0.,1.430133,0.,1.430133,0.,0.,0.,0.,0.,0.,0.,0.,0.,0.,0.,0.,0.,0.,0.,0.,0.,0.,0.,0.,0.,0.,0.,0.,0.,0.,0.,0.,0.,0.,0.,0.,0.,0.,0.,0.,0.,0.,0.,0.,0.,0.,0.,1.440087,0.,0.,0.,0.,0.,0.,0.,0.,1.868785,0.,0.,0.,0.,0.,0.,0.,0.,1.868785,0.,0.,0.,0.,0.,0.,0.,0.,1.868785,0.,0.,0.,0.,0.,0.,0.,1.94921,0.,0.,0.,0.,0.,0.,0.,0.,0.,0.,0.,0.,0.,0.,0.,0.,0.,0.,0.,1.843285,0.,0.,0.,0.,0.,0.,0.,0.,2.275362,0.,0.,2.275362,0.,0.,2.769301,0.,0.,0.,0.,0.,0.,0.,0.,0.,0.,0.,0.,0.,0.,0.,0.,0.,0.,0.,0.,0.,0.,0.,1.59888,0.,0.,0.,0.,0.,0.,0.,0.,0.,0.,0.,0.,0.,0.,0.,0.,0.,0.,0.,1.865697,0.,1.082638,0.,0.,0.,0.,0.,0.,0.,0.,2.165469,0.,0.,0.,0.,0.,0.,0.,0.,0.,0.,0.,0.,0.,2.673745,0.,0.,0.,0.97271,0.,0.97271,0.,0.,0.97271,0.,0.,0.,0.,0.,0.,0.,0.,0.,0.,0.,0.,0.,0.,0.,0.,0.,0.,0.,0.,0.,0.,0.,0.,0.,0.,0.,2.496097,2.085331,0.,0.,0.,0.,0.,0.,0.,1.619125,0.,0.,0.,0.,0.,0.,0.,0.,0.,0.,0.,1.71773,0.,0.,0.,0.,0.,0.,0.,0.,0.,0.,1.636989,0.,0.,0.,0.,0.,0.,1.636989,0.,0.,0.,0.,0.,0.,0.,0.,0.,0.,0.,0.,0.,0.,0.,0.,0.,0.,0.,0.,0.,0.,0.,0.,1.566649,0.,0.,0.,0.,1.398817,0.,1.398817,0.,0.,0.,0.,0.,0.,1.275725,1.468874,0.,1.767599,1.806874,0.,0.,0.,0.,0.,0.,1.516181,0.,0.,0.,0.,0.,0.,1.747663,0.,0.,0.,0.,0.,0.,0.,0.,0.,0.,0.,0.,0.,0.,0.,0.,0.,0.,0.,0.,0.,0.,0.,1.35703,0.,0.,0.,0.,0.,0.,0.,0.,0.,0.,0.,0.,0.,0.,0.,0.,0.,0.,0.,0.,0.,0.,0.,1.667927,0.,0.,0.,0.,0.,1.667927,1.543967,0.,0.,0.,0.,0.,0.,0.,0.,0.,0.,0.,0.,0.,0.,0.,0.,1.567526,1.389148,0.,0.,0.,0.,0.,0.,0.,0.,0.,0.,0.,0.,0.,0.,0.,0.,0.,0.,0.,0.,0.,0.,0.,0.,0.,0.,0.,0.,0.,0.,0.,0.,0.,0.,0.,0.,0.,0.,0.,0.,0.,0.,0.,0.,1.763985,0.,0.,0.,0.,0.,0.,0.,0.,0.,0.,1.262598,0.,0.,2.185056,0.,0.,0.,0.,0.,0.,2.838004,2.185056,2.117508,0.,0.,0.,0.,0.,0.,0.,0.,0.,1.964555,0.,0.,0.,0.,0.,0.,0.,0.,0.,0.,0.,0.,0.,0.,0.,0.,0.,0.,0.,0.,0.,0.,0.,0.,0.,0.,0.,0.,0.,0.,0.,0.,0.,1.22404,0.,0.,0.,0.,0.,1.163687,0.,0.,0.,0.,0.,0.,2.100338,0.,0.,0.,0.,0.,0.,0.,0.,0.,2.144859,2.309116,0.,0.,1.831219,0.,0.,1.432087,0.,0.,0.,1.748142,0.,0.,0.,0.,0.,1.986666,0.,1.79701,0.,0.,0.,0.,1.865565,0.,0.,0.,0.,0.,0.,0.,0.,0.,0.,0.,0.,1.566671,0.,1.282195,0.,0.,0.,0.,0.,0.,0.,1.790202,0.,0.,0.,0.,1.606782,0.,2.313716,0.,0.,0.,0.,0.,0.,0.,0.,0.,0.,0.,1.43131,0.,0.,0.,0.,0.,1.32992,0.,0.,1.32992,0.,1.398863,0.,0.,0.,0.,1.398863,0.,1.398863,0.,1.398863,0.,0.,0.,0.,0.,0.,0.,0.,0.,1.533266,0.,0.,0.,0.,0.,0.,0.,2.189892,1.554636,0.,0.,0.,0.,0.,0.,0.,0.,0.,0.,0.,0.,0.,0.,0.,0.,0.,0.,1.623416,0.,0.,0.,1.872849,0.,0.,0.,0.,0.,0.,0.,0.,0.,2.118609,0.,0.,0.,0.,0.,0.,0.,2.157656,0.,0.,0.,2.189806,0.,0.,0.,0.,0.,0.,0.,0.,0.,0.,0.,1.332743,0.,0.,0.,0.,0.,0.,0.,0.,0.,0.,0.,0.,0.,0.,0.,0.,0.,0.,0.,0.,0.,2.128443,2.16715,0.,2.128443,0.,0.,0.,0.,1.789509,1.692739,0.,0.,0.,0.,0.,0.,0.,0.,0.,0.,0.,0.,1.715151,0.,0.,2.175509,0.,0.,2.370594,1.735364,0.,0.,0.,0.,0.,0.,0.,0.,0.,0.,0.,0.,0.,0.,0.,0.,0.,0.,0.,0.,0.,0.,0.,0.,0.,0.,0.,0.,0.,1.864234,0.,0.,0.,0.,0.,0.,0.,0.,0.,1.559123,0.,0.,1.69844,0.,0.,0.,0.,0.,0.,0.,0.,0.,0.,0.,0.,0.,0.,0.,0.,0.,0.,0.,0.,0.,0.,0.,0.,0.,0.,0.,0.,0.,2.069169,0.,0.,0.,0.,0.,0.,0.,0.,1.903475,0.,0.,0.,0.,0.,0.,0.,2.149573,1.890668,0.,0.,0.,0.,0.,1.999159,0.,0.,0.,0.,0.,0.,0.,0.,0.,0.,0.,0.,1.330717,0.,0.,0.,0.,0.,0.,1.743722,0.,0.,0.,0.,0.,0.,0.,0.,0.,0.,0.,0.,0.,0.,0.,0.,0.,0.,0.,0.,0.,0.,0.,0.,0.,0.,0.,1.624894,0.,0.,0.,0.,0.,0.,0.,0.,0.,0.,0.,0.,0.,0.,0.,0.,1.391364,0.,1.511936,0.,0.,0.,0.,0.,0.,0.,0.,0.,0.,0.,0.,0.,0.,0.,2.158298,0.,0.,0.,0.,0.,0.,0.,0.,0.,0.,0.,0.,0.,0.,2.087972,0.,0.,2.087972,0.,0.,0.,0.,0.,0.,0.,0.,0.,0.,0.,0.,0.,0.,1.775195,0.,0.,0.,0.,0.,0.,0.,0.,0.,0.,0.,0.,0.,0.,0.,0.,0.,0.,0.,0.,0.,0.,0.,0.,0.,0.,1.562696,0.,0.,0.,0.,0.,0.,0.,0.,1.238089,0.,0.,0.,0.,0.,0.,0.,0.,2.263349,1.928372,0.,0.,0.,0.,0.,0.,0.,0.,0.,0.,0.,0.,0.,0.,1.768188,1.704665,2.183121,0.,0.,2.218828,0.,0.,0.,0.,0.,0.,0.,0.,0.,0.,0.,1.532438,0.,0.,0.,1.532438,0.,0.,0.,1.379824,0.,0.,0.,2.396402,1.871103,1.638111,0.,0.855003,1.497637,0.,0.,0.,0.,1.335266,1.749868,1.871537,0.,0.,0.,0.,1.769719,0.,0.,0.,0.,0.,0.,0.,0.,0.,0.,0.,0.,0.,0.,1.547757,0.,0.,0.,1.547757,0.,0.,0.,2.013587,0.966256,0.,0.,0.,0.,2.290784,2.570959,0.,0.,0.,0.,0.,0.,0.,0.,0.,0.,0.,0.,1.430133,0.,0.,0.,1.430133,0.,1.430133,0.,1.430133,0.,0.,0.,0.,0.,0.,0.,0.,0.,0.,0.,0.,0.,0.,0.,0.,0.,0.,0.,0.,0.,0.,0.,0.,0.,0.,0.,0.,0.,0.,0.,0.,0.,0.,0.,0.,0.,0.,0.,0.,0.,0.,0.,1.440087,0.,0.,0.,0.,0.,0.,0.,0.,1.868785,0.,0.,0.,0.,0.,0.,0.,0.,1.868785,0.,0.,0.,0.,0.,0.,0.,0.,1.868785,0.,0.,0.,0.,0.,0.,0.,1.94921,0.,0.,0.,0.,0.,0.,0.,0.,0.,0.,0.,0.,0.,0.,0.,0.,0.,0.,0.,1.843285,0.,0.,0.,0.,0.,0.,0.,0.,2.275362,0.,0.,2.275362,0.,0.,2.769301,0.,0.,0.,0.,0.,0.,0.,0.,0.,0.,0.,0.,0.,0.,0.,0.,0.,0.,0.,0.,0.,0.,0.,1.59888,0.,0.,0.,0.,0.,0.,0.,0.,0.,0.,0.,0.,0.,0.,0.,0.,0.,0.,0.,1.865697,0.,1.082638,0.,0.,0.,0.,0.,0.,0.,0.,2.165469,0.,0.,0.,0.,0.,0.,0.,0.,0.,0.,0.,0.,0.,2.673745,0.,0.,0.,0.97271,0.,0.97271,0.,0.,0.97271,0.,0.,0.,0.,0.,0.,0.,0.,0.,0.,0.,0.,0.,0.,0.,0.,0.,0.,0.,0.,0.,0.,0.,0.,0.,0.,0.,2.496097,2.085331,0.,0.,0.,0.,0.,0.,0.,1.619125,0.,0.,0.,0.,0.,0.,0.,0.,0.,0.,0.,1.71773,0.,0.,0.,0.,0.,0.,0.,0.,0.,0.,1.636989,0.,0.,0.,0.,0.,0.,1.636989,0.,0.,0.,0.,0.,0.,0.,0.,0.,0.,0.,0.,0.,0.,0.,0.,0.,0.,0.,0.,0.,0.,0.,0.,1.566649,0.,0.,0.,0.,1.398817,0.,1.398817,0.,0.,0.,0.,0.,0.,1.275725,1.468874,0.,1.767599,1.806874,0.,0.,0.,0.,0.,0.,1.516181,0.,0.,0.,0.,0.,0.,1.747663,0.,0.,0.,0.,0.,0.,0.,0.,0.,0.,0.,0.,0.,0.,0.,0.,0.,0.,0.,0.,0.,0.,0.,1.35703,0.,0.,0.,0.,0.,0.,0.,0.,0.,0.,0.,0.,0.,0.,0.,0.,0.,0.,0.,0.,0.,0.,0.,1.667927,0.,0.,0.,0.,0.,1.667927,1.543967,0.,0.,0.,0.,0.,0.,0.,0.,0.,0.,0.,0.,0.,0.,0.,0.,1.567526,1.389148,0.,0.,0.,0.,0.,0.,0.,0.,0.,0.,0.,0.,0.,0.,0.,0.,0.,0.,0.,0.,0.,0.,0.,0.,0.,0.,0.,0.,0.,0.,0.,0.,0.,0.,0.,0.,0.,0.,0.,0.,0.,0.,0.,0.,1.763985,0.,0.,0.,0.,0.,0.,0.,0.,0.,0.,1.262598,0.,0.,2.185056,0.,0.,0.,0.,0.,0.,2.838004,2.185056,2.117508,0.,0.,0.,0.,0.,0.,0.,0.,0.,1.964555,0.,0.,0.,0.,0.,0.,0.,0.,0.,0.,0.,0.,0.,0.,0.,0.,0.,0.,0.,0.,0.,0.,0.,0.,0.,0.,0.,0.,0.,0.,0.,0.,0.,1.22404,0.,0.,0.,0.,0.,1.163687,0.,0.,0.,0.,0.,0.,2.100338,0.,0.,0.,0.,0.,0.,0.,0.,0.,2.144859,2.309116,0.,0.,1.831219,0.,0.,1.432087,0.,0.,0.,1.748142,0.,0.,0.,0.,0.,1.986666,0.,1.79701,0.,0.,0.,0.,1.865565,0.,0.,0.,0.,0.,0.,0.,0.,0.,0.,0.,0.,1.566671,0.,1.282195,0.,0.,0.,0.,0.,0.,0.,1.790202,0.,0.,0.,0.,1.606782,0.,2.313716,0.,0.,0.,0.,0.,0.,0.,0.,0.,0.,0.,1.43131,0.,0.,0.,0.,0.,1.32992,0.,0.,1.32992,0.,1.398863,0.,0.,0.,0.,1.398863,0.,1.398863,0.,1.398863,0.,0.,0.,0.,0.,0.,0.,0.,0.,1.533266,0.,0.,0.,0.,0.,0.,0.,2.189892,1.554636,0.,0.,0.,0.,0.,0.,0.,0.,0.,0.,0.,0.,0.,0.,0.,0.,0.,0.,1.623416,0.,0.,0.,1.872849,0.,0.,0.,0.,0.,0.,0.,0.,0.,2.118609,0.,0.,0.,0.,0.,0.,0.,2.157656,0.,0.,0.,2.189806,0.,0.,0.,0.,0.,0.,0.,0.,0.,0.,0.,1.332743,0.,0.,0.,0.,0.,0.,0.,0.,0.,0.,0.,0.,0.,0.,0.,0.,0.,0.,0.,0.,0.,2.128443,2.16715,0.,2.128443,0.,0.,0.,0.,1.789509,1.692739,0.,0.,0.,0.,0.,0.,0.,0.,0.,0.,0.,0.,1.715151,0.,0.,2.175509,0.,0.,2.370594,1.735364|0.,0.,0.,0.098586,0.,0.,0.219951,0.,0.,0.,0.,0.,0.,0.,0.,0.,0.,0.,0.,0.,0.,0.,0.,0.,0.,0.,0.,0.,0.,0.,0.206022,0.,0.,0.,0.,0.,0.300359,0.,0.,0.,0.073671,0.,0.,0.,0.,0.,0.,0.,0.,0.,0.,0.,0.,0.,0.,0.,0.,0.,0.,0.963062,0.,0.,0.,0.,0.,0.,0.,0.,0.,0.,0.,0.,0.,0.,0.249197,0.,0.,0.,0.057673,0.,0.,0.,0.,0.,0.,0.,0.,0.,0.,0.,0.,0.,0.,0.,0.,0.,0.,0.,0.,0.,0.358452,0.,0.,0.,0.,0.,0.,0.,0.,0.,0.943455,0.,0.,0.,0.,0.,0.144274,0.,0.,0.,0.,0.,0.,0.,0.,0.,0.,0.,0.,0.,0.,0.,0.,0.,0.,0.,0.,0.,0.,0.,0.,0.,0.,0.,0.,0.,0.,0.,0.,0.113063,0.,0.,0.,0.270719,0.141726,0.,0.,0.,0.,0.,0.451684,0.,0.,0.,0.,0.,0.,0.,0.,0.,0.,0.,0.,0.,0.,0.,0.,0.580376,0.,0.,0.,0.580376,0.,0.,0.,0.,0.,0.150666,0.,0.,0.,0.,0.,0.,0.,0.,0.,0.,0.,0.,0.,0.933055,0.,0.,0.,0.,0.,0.,0.,0.324177,0.,0.,0.,0.,0.,0.,0.368908,0.,0.368908,0.,0.,0.,0.,0.,0.,0.,0.,0.,0.,0.,0.,0.,0.,0.,0.,0.,0.,0.,0.,0.,0.338004,0.,0.,0.338004,0.,0.,0.338004,0.338004,0.338004,0.,0.,0.,0.,0.,0.,0.,0.,0.,0.,0.,0.,0.,0.,0.,0.,0.,0.,0.,0.,0.,0.,0.,0.,0.,0.12442,0.027734,0.,0.,0.,0.,0.,0.25235,0.,0.,0.,0.,0.,0.25235,0.,0.,0.,0.,0.,0.,0.,0.,0.,0.,0.,0.,0.,0.,0.282354,0.,0.,0.,0.,0.,0.,0.,0.,0.,0.,0.,0.,0.,0.,0.,0.,0.,0.,0.,0.,0.,0.,0.,0.,0.,0.,0.,0.,0.,0.,0.,0.,0.,0.,0.,0.,0.,0.,0.,0.,0.,0.167523,0.,0.,0.,0.,0.,0.,0.,0.,0.,0.,0.,0.,0.,0.,0.,0.,0.,0.,0.,0.,0.,0.,0.,0.,0.,0.,0.,0.,0.,0.,0.,0.,0.,0.,0.,0.,0.,0.,0.,0.,0.,0.,0.,0.098079,0.,0.,0.,0.,0.,0.,0.455214,0.,0.,0.,0.205359,0.205359,0.,0.,0.,0.,0.,0.,0.,0.,0.157305,0.,0.,0.,0.,0.,0.,0.,0.,0.,0.,0.,0.326219,0.,0.,0.,0.,0.,0.,0.,0.,0.,0.,0.,0.,0.,0.,0.,0.,0.,0.,0.,0.,0.,0.,0.,0.,0.,0.,0.,0.,0.,0.,0.,0.,0.,0.,0.,0.,0.,0.,0.,0.,0.,0.,0.,0.,0.,0.,0.,0.,0.,0.27451,0.,0.,0.,0.,0.315649,0.370989,0.,0.,0.,0.,0.,0.,0.,0.,0.,0.,0.20258,0.30017,0.,0.,0.,0.,0.,0.,0.,0.,0.,0.,0.,0.,0.363458,0.,0.,0.,0.,0.,0.,0.,0.,0.,0.,0.,0.,0.,0.,0.,0.,0.,0.,0.,0.,0.,0.,0.,0.,0.,0.,0.,0.,0.,0.,0.136563,0.,0.,0.,0.,0.,0.,0.,0.,0.,0.,0.,0.,0.,0.,0.,0.,0.,0.,0.,0.088807,0.,0.,0.,0.,0.207479,0.,0.,0.,0.,0.,0.,0.,0.,0.,0.,0.,0.,0.,0.,0.,0.,0.67171,0.,0.,0.,0.194759,0.,0.,0.,0.,0.,0.,0.,0.,0.,0.,0.,0.,0.,0.,0.,0.,0.,0.,0.,0.,0.,0.,0.,0.,0.,0.,0.,0.,0.,0.,0.,0.,0.,0.,0.,0.,0.,0.045441,0.,0.,0.,0.,0.,0.,0.,0.,0.,0.,0.,0.,0.,0.,0.,0.,0.,0.,0.,0.,0.231476,0.,0.,0.,0.,0.,0.,0.,1.722542,1.722542,0.,0.,0.,0.,0.,0.,0.615982,0.,0.,0.,0.,0.17341,0.,0.,0.17341,0.,0.,0.,0.17341,0.17341,0.17341,0.,0.,0.663499,0.,0.,0.,0.,0.,0.,0.,0.056734,0.,0.,0.,0.,0.,0.,0.,0.,0.093146,0.,0.,0.,0.,0.,0.,0.,0.478849,0.,0.,0.,0.,0.,0.,0.,0.,0.,0.,0.,0.,0.,0.,0.,0.,0.,0.,0.,0.,0.,0.,0.,0.180027,0.,0.,0.,0.,0.,0.,0.,0.,0.,0.,0.,0.,0.,0.,0.,0.,0.,0.,0.,0.,0.,0.877743,0.78987,0.,0.,0.,0.098586,0.,0.,0.219951,0.,0.,0.,0.,0.,0.,0.,0.,0.,0.,0.,0.,0.,0.,0.,0.,0.,0.,0.,0.,0.,0.,0.,0.206022,0.,0.,0.,0.,0.,0.300359,0.,0.,0.,0.073671,0.,0.,0.,0.,0.,0.,0.,0.,0.,0.,0.,0.,0.,0.,0.,0.,0.,0.,0.963062,0.,0.,0.,0.,0.,0.,0.,0.,0.,0.,0.,0.,0.,0.,0.249197,0.,0.,0.,0.057673,0.,0.,0.,0.,0.,0.,0.,0.,0.,0.,0.,0.,0.,0.,0.,0.,0.,0.,0.,0.,0.,0.358452,0.,0.,0.,0.,0.,0.,0.,0.,0.,0.943455,0.,0.,0.,0.,0.,0.144274,0.,0.,0.,0.,0.,0.,0.,0.,0.,0.,0.,0.,0.,0.,0.,0.,0.,0.,0.,0.,0.,0.,0.,0.,0.,0.,0.,0.,0.,0.,0.,0.,0.113063,0.,0.,0.,0.270719,0.141726,0.,0.,0.,0.,0.,0.451684,0.,0.,0.,0.,0.,0.,0.,0.,0.,0.,0.,0.,0.,0.,0.,0.,0.580376,0.,0.,0.,0.580376,0.,0.,0.,0.,0.,0.150666,0.,0.,0.,0.,0.,0.,0.,0.,0.,0.,0.,0.,0.,0.933055,0.,0.,0.,0.,0.,0.,0.,0.324177,0.,0.,0.,0.,0.,0.,0.368908,0.,0.368908,0.,0.,0.,0.,0.,0.,0.,0.,0.,0.,0.,0.,0.,0.,0.,0.,0.,0.,0.,0.,0.,0.338004,0.,0.,0.338004,0.,0.,0.338004,0.338004,0.338004,0.,0.,0.,0.,0.,0.,0.,0.,0.,0.,0.,0.,0.,0.,0.,0.,0.,0.,0.,0.,0.,0.,0.,0.,0.,0.12442,0.027734,0.,0.,0.,0.,0.,0.25235,0.,0.,0.,0.,0.,0.25235,0.,0.,0.,0.,0.,0.,0.,0.,0.,0.,0.,0.,0.,0.,0.282354,0.,0.,0.,0.,0.,0.,0.,0.,0.,0.,0.,0.,0.,0.,0.,0.,0.,0.,0.,0.,0.,0.,0.,0.,0.,0.,0.,0.,0.,0.,0.,0.,0.,0.,0.,0.,0.,0.,0.,0.,0.,0.167523,0.,0.,0.,0.,0.,0.,0.,0.,0.,0.,0.,0.,0.,0.,0.,0.,0.,0.,0.,0.,0.,0.,0.,0.,0.,0.,0.,0.,0.,0.,0.,0.,0.,0.,0.,0.,0.,0.,0.,0.,0.,0.,0.,0.098079,0.,0.,0.,0.,0.,0.,0.455214,0.,0.,0.,0.205359,0.205359,0.,0.,0.,0.,0.,0.,0.,0.,0.157305,0.,0.,0.,0.,0.,0.,0.,0.,0.,0.,0.,0.326219,0.,0.,0.,0.,0.,0.,0.,0.,0.,0.,0.,0.,0.,0.,0.,0.,0.,0.,0.,0.,0.,0.,0.,0.,0.,0.,0.,0.,0.,0.,0.,0.,0.,0.,0.,0.,0.,0.,0.,0.,0.,0.,0.,0.,0.,0.,0.,0.,0.,0.27451,0.,0.,0.,0.,0.315649,0.370989,0.,0.,0.,0.,0.,0.,0.,0.,0.,0.,0.20258,0.30017,0.,0.,0.,0.,0.,0.,0.,0.,0.,0.,0.,0.,0.363458,0.,0.,0.,0.,0.,0.,0.,0.,0.,0.,0.,0.,0.,0.,0.,0.,0.,0.,0.,0.,0.,0.,0.,0.,0.,0.,0.,0.,0.,0.,0.136563,0.,0.,0.,0.,0.,0.,0.,0.,0.,0.,0.,0.,0.,0.,0.,0.,0.,0.,0.,0.088807,0.,0.,0.,0.,0.207479,0.,0.,0.,0.,0.,0.,0.,0.,0.,0.,0.,0.,0.,0.,0.,0.,0.67171,0.,0.,0.,0.194759,0.,0.,0.,0.,0.,0.,0.,0.,0.,0.,0.,0.,0.,0.,0.,0.,0.,0.,0.,0.,0.,0.,0.,0.,0.,0.,0.,0.,0.,0.,0.,0.,0.,0.,0.,0.,0.,0.045441,0.,0.,0.,0.,0.,0.,0.,0.,0.,0.,0.,0.,0.,0.,0.,0.,0.,0.,0.,0.,0.231476,0.,0.,0.,0.,0.,0.,0.,1.722542,1.722542,0.,0.,0.,0.,0.,0.,0.615982,0.,0.,0.,0.,0.17341,0.,0.,0.17341,0.,0.,0.,0.17341,0.17341,0.17341,0.,0.,0.663499,0.,0.,0.,0.,0.,0.,0.,0.056734,0.,0.,0.,0.,0.,0.,0.,0.,0.093146,0.,0.,0.,0.,0.,0.,0.,0.478849,0.,0.,0.,0.,0.,0.,0.,0.,0.,0.,0.,0.,0.,0.,0.,0.,0.,0.,0.,0.,0.,0.,0.,0.180027,0.,0.,0.,0.,0.,0.,0.,0.,0.,0.,0.,0.,0.,0.,0.,0.,0.,0.,0.,0.,0.,0.877743,0.78987|0.,0.,0.17407,0.,0.,0.,0.,0.,0.,0.,0.,0.,0.,0.,0.,0.,0.,0.,0.,0.,0.,0.,0.,0.,0.,0.,0.283006,0.,0.,0.,0.,0.204457,0.,0.,0.,0.,0.,0.,0.,0.,0.,0.,0.,0.,0.,0.,0.,0.018345,0.,0.61881,0.,0.,0.,0.,0.,0.,0.,0.,0.,0.,0.,0.350828,0.,0.,0.010744,0.,0.,0.,0.,0.,0.,0.,0.,0.,0.,0.,0.,0.,0.,0.,0.,0.,0.,0.,0.,0.,0.,0.,0.,0.,0.,0.,0.1644,0.,0.300728,0.,0.,0.,0.,0.,0.,0.,0.,0.,0.,0.,0.,0.,0.11252,0.,0.,0.,0.,0.,0.,0.,0.,0.,0.,0.,0.,0.217133,0.,0.,0.,0.,0.,0.,0.,0.,0.,0.,0.,0.098617,0.,0.,0.,0.,0.,0.,0.,0.,0.,0.,0.,0.,0.,1.012849,0.271173,0.,0.,0.,0.,0.,0.,0.,0.,0.,0.,0.,0.,0.,0.,0.,0.016286,0.,0.,0.,0.,0.,0.,0.,0.,0.,0.07443,0.,0.,0.531921,0.,0.,0.,0.,0.,0.,0.,0.,0.,0.,0.,0.,0.,0.,0.262828,0.,0.,0.,0.09632,0.,0.09632,0.,0.,0.,0.,0.,0.083228,0.,0.,0.,0.10585,0.,0.,0.10585,0.,0.,0.10585,0.,0.10585,0.,0.,0.,0.,0.,0.,0.,0.,0.,0.,0.,0.,0.002151,0.,0.,0.174712,0.,0.,0.,0.,0.,0.,0.,0.,0.174712,0.,0.,0.,0.,0.,0.,0.,0.,0.,0.,0.,0.,0.,0.,0.,0.,0.,0.,0.,0.,0.,0.,0.128745,0.,0.,0.,0.,0.,0.,0.,0.,0.,0.,0.,0.,0.,0.,0.,0.,0.,0.,0.,0.,0.,0.,0.,0.,0.,0.,0.181646,0.,0.,0.,0.,0.,0.,0.,0.,0.,0.,0.,0.,0.,0.,0.,0.,0.,0.,0.,0.,0.,0.,0.,0.,0.,0.,0.,0.,0.,0.,0.,0.,0.,0.,0.,0.137287,0.,0.,0.,0.,0.,0.,0.,0.,0.185842,0.185842,0.,0.,0.,0.,0.,0.,0.,0.,0.,0.177713,0.,0.,0.,0.,0.,0.,0.,0.,0.,0.,0.,0.,0.,0.,0.,0.,0.,0.,0.,0.,0.,0.228319,0.,0.,0.,0.,0.,0.,0.,0.,0.,0.,0.,0.237397,0.,0.,0.,0.,0.,0.,0.,0.,0.,0.,0.,0.160694,0.,0.,0.,0.,0.,0.,0.,0.143621,0.166776,0.,0.,0.,0.,0.,0.,0.,0.,0.,0.,0.081228,0.119956,0.,0.,0.,0.207909,0.,0.,0.,0.,0.,0.,0.,0.,0.,0.,0.,0.,0.,0.,0.,0.,0.,0.,0.,0.,0.,0.040677,0.,0.,0.,0.,0.,0.,0.,0.,0.,0.,0.,0.,0.,0.,0.,0.,0.,0.,0.,0.,0.,0.,0.,0.,0.,0.,0.,0.,0.,0.,0.,0.015725,0.,0.,0.,0.,0.,0.,0.,0.,0.,0.,0.,0.,0.,0.023806,0.,0.,0.,0.,0.,0.,0.,0.,0.,0.,0.,0.,0.,0.,0.,0.,0.,0.,0.253346,0.,0.,0.,0.219471,0.,0.,0.,0.,0.,0.,0.,0.,0.,0.,0.,0.,0.,0.,0.,0.,0.,0.,0.,0.,0.,0.,0.,0.,0.,0.,0.,0.,0.,0.,0.,0.131784,0.,0.,0.,0.,0.,0.,0.,0.,0.,0.,0.343915,0.,0.178829,0.,0.,0.178829,0.,0.,0.056478,0.,0.,0.056478,0.,0.,0.,0.056478,0.,0.056478,0.,0.,0.058879,0.,0.,0.,0.,0.,0.,0.,0.,0.,0.,0.,0.,0.086284,0.,0.,0.,0.,0.,0.,0.,0.,0.,0.,0.,0.,0.,0.,0.,0.,0.,0.,0.,0.,0.,0.,0.,0.,0.,0.,0.,0.259137,0.,0.,0.,0.,0.,0.,0.,0.,0.,0.,0.,0.,0.,0.,0.,0.,0.,0.,0.,0.,0.,0.,0.,0.,0.,0.,0.,0.,0.,0.,0.,0.353858,0.,0.077882,0.,0.,0.17407,0.,0.,0.,0.,0.,0.,0.,0.,0.,0.,0.,0.,0.,0.,0.,0.,0.,0.,0.,0.,0.,0.,0.,0.283006,0.,0.,0.,0.,0.204457,0.,0.,0.,0.,0.,0.,0.,0.,0.,0.,0.,0.,0.,0.,0.,0.018345,0.,0.61881,0.,0.,0.,0.,0.,0.,0.,0.,0.,0.,0.,0.350828,0.,0.,0.010744,0.,0.,0.,0.,0.,0.,0.,0.,0.,0.,0.,0.,0.,0.,0.,0.,0.,0.,0.,0.,0.,0.,0.,0.,0.,0.,0.,0.1644,0.,0.300728,0.,0.,0.,0.,0.,0.,0.,0.,0.,0.,0.,0.,0.,0.11252,0.,0.,0.,0.,0.,0.,0.,0.,0.,0.,0.,0.,0.217133,0.,0.,0.,0.,0.,0.,0.,0.,0.,0.,0.,0.098617,0.,0.,0.,0.,0.,0.,0.,0.,0.,0.,0.,0.,0.,1.012849,0.271173,0.,0.,0.,0.,0.,0.,0.,0.,0.,0.,0.,0.,0.,0.,0.,0.016286,0.,0.,0.,0.,0.,0.,0.,0.,0.,0.07443,0.,0.,0.531921,0.,0.,0.,0.,0.,0.,0.,0.,0.,0.,0.,0.,0.,0.,0.262828,0.,0.,0.,0.09632,0.,0.09632,0.,0.,0.,0.,0.,0.083228,0.,0.,0.,0.10585,0.,0.,0.10585,0.,0.,0.10585,0.,0.10585,0.,0.,0.,0.,0.,0.,0.,0.,0.,0.,0.,0.,0.002151,0.,0.,0.174712,0.,0.,0.,0.,0.,0.,0.,0.,0.174712,0.,0.,0.,0.,0.,0.,0.,0.,0.,0.,0.,0.,0.,0.,0.,0.,0.,0.,0.,0.,0.,0.,0.128745,0.,0.,0.,0.,0.,0.,0.,0.,0.,0.,0.,0.,0.,0.,0.,0.,0.,0.,0.,0.,0.,0.,0.,0.,0.,0.,0.181646,0.,0.,0.,0.,0.,0.,0.,0.,0.,0.,0.,0.,0.,0.,0.,0.,0.,0.,0.,0.,0.,0.,0.,0.,0.,0.,0.,0.,0.,0.,0.,0.,0.,0.,0.,0.137287,0.,0.,0.,0.,0.,0.,0.,0.,0.185842,0.185842,0.,0.,0.,0.,0.,0.,0.,0.,0.,0.177713,0.,0.,0.,0.,0.,0.,0.,0.,0.,0.,0.,0.,0.,0.,0.,0.,0.,0.,0.,0.,0.,0.228319,0.,0.,0.,0.,0.,0.,0.,0.,0.,0.,0.,0.237397,0.,0.,0.,0.,0.,0.,0.,0.,0.,0.,0.,0.160694,0.,0.,0.,0.,0.,0.,0.,0.143621,0.166776,0.,0.,0.,0.,0.,0.,0.,0.,0.,0.,0.081228,0.119956,0.,0.,0.,0.207909,0.,0.,0.,0.,0.,0.,0.,0.,0.,0.,0.,0.,0.,0.,0.,0.,0.,0.,0.,0.,0.,0.040677,0.,0.,0.,0.,0.,0.,0.,0.,0.,0.,0.,0.,0.,0.,0.,0.,0.,0.,0.,0.,0.,0.,0.,0.,0.,0.,0.,0.,0.,0.,0.,0.015725,0.,0.,0.,0.,0.,0.,0.,0.,0.,0.,0.,0.,0.,0.023806,0.,0.,0.,0.,0.,0.,0.,0.,0.,0.,0.,0.,0.,0.,0.,0.,0.,0.,0.253346,0.,0.,0.,0.219471,0.,0.,0.,0.,0.,0.,0.,0.,0.,0.,0.,0.,0.,0.,0.,0.,0.,0.,0.,0.,0.,0.,0.,0.,0.,0.,0.,0.,0.,0.,0.,0.131784,0.,0.,0.,0.,0.,0.,0.,0.,0.,0.,0.343915,0.,0.178829,0.,0.,0.178829,0.,0.,0.056478,0.,0.,0.056478,0.,0.,0.,0.056478,0.,0.056478,0.,0.,0.058879,0.,0.,0.,0.,0.,0.,0.,0.,0.,0.,0.,0.,0.086284,0.,0.,0.,0.,0.,0.,0.,0.,0.,0.,0.,0.,0.,0.,0.,0.,0.,0.,0.,0.,0.,0.,0.,0.,0.,0.,0.,0.259137,0.,0.,0.,0.,0.,0.,0.,0.,0.,0.,0.,0.,0.,0.,0.,0.,0.,0.,0.,0.,0.,0.,0.,0.,0.,0.,0.,0.,0.,0.,0.,0.353858,0.,0.077882|0.,0.,0.,0.,0.,0.,0.,0.,0.,0.,0.,0.,0.,0.,0.,0.,0.,0.,0.,0.,0.,0.,0.,0.,0.,0.,0.,0.,0.,0.986948,0.,0.,0.,0.,0.,0.,0.,0.,0.,0.563017,0.,0.,0.525708,0.,0.,0.,0.,0.,0.,0.,0.,0.,0.,0.,0.,0.,0.,0.,0.,0.,0.,0.,0.,0.,0.,0.,0.,0.,0.,0.,0.,0.,1.237003,0.,0.,0.,0.,0.,0.,0.,0.,0.034862,0.,0.,0.,0.,0.,0.,0.,1.074787,0.243353,0.,0.,0.,0.,0.,0.257317,0.,0.,0.,0.,0.,0.,0.,0.,0.,0.,0.,0.,0.443572,0.,0.,0.,0.,0.,0.,0.088965,0.,0.,0.,0.,0.,0.,0.,0.,0.,0.,0.,0.,0.,0.,0.,0.,0.,0.,0.,0.,0.,0.,0.,0.,0.,0.,0.,0.586302,0.,0.,0.,0.,0.,0.,0.,0.,0.,0.,0.,0.,0.,0.,0.,0.,0.234906,0.,0.449495,0.,0.,0.,0.,0.,0.,0.,0.,0.,0.,0.,0.,0.,0.,0.,1.079149,0.,0.,0.,0.,0.,0.,0.,0.,0.,0.,0.,0.,0.,0.,0.646277,0.,0.,0.646277,0.,0.,0.,0.,0.,0.,0.,0.,0.,0.,0.,0.,0.,0.,0.307245,0.,0.,0.,0.,0.,0.,0.,0.,0.,0.,0.,0.,0.,0.,0.,0.,0.,0.,0.,0.,0.,0.,0.,0.,0.,0.,0.434082,0.,0.,0.,0.,0.,0.,0.,0.,0.422762,0.,0.,0.,0.,0.,0.,0.,0.,1.508899,1.714109,0.,0.,0.,0.,0.,0.,0.,0.,0.,0.,0.,0.,0.,0.,1.105118,1.278499,1.637341,0.,0.,1.594782,0.,0.,0.,0.,0.,0.,0.,0.,0.,0.,0.,0.449163,0.,0.,0.,0.449163,0.,0.,0.,0.216829,0.,0.,0.,0.770272,0.935551,0.702047,0.,0.03353,0.38732,0.,0.,0.,0.,0.201296,0.45139,0.674004,0.,0.,0.,0.,0.364615,0.,0.,0.,0.,0.,0.,0.,0.,0.,0.,0.,0.,0.,0.,0.593793,0.,0.,0.,0.593793,0.,0.,0.,0.214864,0.187017,0.,0.,0.,0.,1.233499,2.27431,0.,0.,0.,0.,0.,0.,0.,0.,0.,0.,0.,0.,0.129424,0.,0.,0.,0.129424,0.,0.129424,0.,0.129424,0.,0.,0.,0.,0.,0.,0.,0.,0.,0.,0.,0.,0.,0.,0.,0.,0.,0.,0.,0.,0.,0.,0.,0.,0.,0.,0.,0.,0.,0.,0.,0.,0.,0.,0.,0.,0.,0.,0.,0.,0.,0.,0.,0.122324,0.,0.,0.,0.,0.,0.,0.,0.,0.675275,0.,0.,0.,0.,0.,0.,0.,0.,0.675275,0.,0.,0.,0.,0.,0.,0.,0.,0.675275,0.,0.,0.,0.,0.,0.,0.,0.779684,0.,0.,0.,0.,0.,0.,0.,0.,0.,0.,0.,0.,0.,0.,0.,0.,0.,0.,0.,0.477889,0.,0.,0.,0.,0.,0.,0.,0.,0.185204,0.,0.,0.185204,0.,0.,0.225408,0.,0.,0.,0.,0.,0.,0.,0.,0.,0.,0.,0.,0.,0.,0.,0.,0.,0.,0.,0.,0.,0.,0.,0.607574,0.,0.,0.,0.,0.,0.,0.,0.,0.,0.,0.,0.,0.,0.,0.,0.,0.,0.,0.,0.601838,0.,0.174619,0.,0.,0.,0.,0.,0.,0.,0.,0.882228,0.,0.,0.,0.,0.,0.,0.,0.,0.,0.,0.,0.,0.,1.73007,0.,0.,0.,0.079949,0.,0.079949,0.,0.,0.079949,0.,0.,0.,0.,0.,0.,0.,0.,0.,0.,0.,0.,0.,0.,0.,0.,0.,0.,0.,0.,0.,0.,0.,0.,0.,0.,0.,1.207789,1.345375,0.,0.,0.,0.,0.,0.,0.,0.24491,0.,0.,0.,0.,0.,0.,0.,0.,0.,0.,0.,0.521454,0.,0.,0.,0.,0.,0.,0.,0.,0.,0.,0.58576,0.,0.,0.,0.,0.,0.,0.58576,0.,0.,0.,0.,0.,0.,0.,0.,0.,0.,0.,0.,0.,0.,0.,0.,0.,0.,0.,0.,0.,0.,0.,0.,0.304626,0.,0.,0.,0.,0.363692,0.,0.363692,0.,0.,0.,0.,0.,0.,0.341947,0.816041,0.,0.967528,0.72275,0.,0.,0.,0.,0.,0.,0.794891,0.,0.,0.,0.,0.,0.,1.13978,0.,0.,0.,0.,0.,0.,0.,0.,0.,0.,0.,0.,0.,0.,0.,0.,0.,0.,0.,0.,0.,0.,0.,0.126235,0.,0.,0.,0.,0.,0.,0.,0.,0.,0.,0.,0.,0.,0.,0.,0.,0.,0.,0.,0.,0.,0.,0.,0.305242,0.,0.,0.,0.,0.,0.305242,0.222008,0.,0.,0.,0.,0.,0.,0.,0.,0.,0.,0.,0.,0.,0.,0.,0.,0.136604,0.169482,0.,0.,0.,0.,0.,0.,0.,0.,0.,0.,0.,0.,0.,0.,0.,0.,0.,0.,0.,0.,0.,0.,0.,0.,0.,0.,0.,0.,0.,0.,0.,0.,0.,0.,0.,0.,0.,0.,0.,0.,0.,0.,0.,0.,0.534692,0.,0.,0.,0.,0.,0.,0.,0.,0.,0.,0.256179,0.,0.,0.418693,0.,0.,0.,0.,0.,0.,0.339881,0.418693,0.722742,0.,0.,0.,0.,0.,0.,0.,0.,0.,0.758249,0.,0.,0.,0.,0.,0.,0.,0.,0.,0.,0.,0.,0.,0.,0.,0.,0.,0.,0.,0.,0.,0.,0.,0.,0.,0.,0.,0.,0.,0.,0.,0.,0.,0.354146,0.,0.,0.,0.,0.,0.075347,0.,0.,0.,0.,0.,0.,1.680271,0.,0.,0.,0.,0.,0.,0.,0.,0.,2.037616,1.962749,0.,0.,0.44699,0.,0.,0.248078,0.,0.,0.,0.941307,0.,0.,0.,0.,0.,1.214074,0.,0.244254,0.,0.,0.,0.,0.932782,0.,0.,0.,0.,0.,0.,0.,0.,0.,0.,0.,0.,0.318645,0.,0.478107,0.,0.,0.,0.,0.,0.,0.,0.895101,0.,0.,0.,0.,0.21356,0.,0.277646,0.,0.,0.,0.,0.,0.,0.,0.,0.,0.,0.,0.505168,0.,0.,0.,0.,0.,0.471907,0.,0.,0.471907,0.,0.067742,0.,0.,0.,0.,0.067742,0.,0.067742,0.,0.067742,0.,0.,0.,0.,0.,0.,0.,0.,0.,0.097738,0.,0.,0.,0.,0.,0.,0.,0.673813,0.717524,0.,0.,0.,0.,0.,0.,0.,0.,0.,0.,0.,0.,0.,0.,0.,0.,0.,0.,0.710245,0.,0.,0.,0.32857,0.,0.,0.,0.,0.,0.,0.,0.,0.,0.550838,0.,0.,0.,0.,0.,0.,0.,0.589759,0.,0.,0.,1.094903,0.,0.,0.,0.,0.,0.,0.,0.,0.,0.,0.,0.228695,0.,0.,0.,0.,0.,0.,0.,0.,0.,0.,0.,0.,0.,0.,0.,0.,0.,0.,0.,0.,0.,0.241154,0.277566,0.,0.241154,0.,0.,0.,0.,0.397669,1.171896,0.,0.,0.,0.,0.,0.,0.,0.,0.,0.,0.,0.,0.637056,0.,0.,0.217551,0.,0.,0.903083,0.495818,0.,0.,0.,0.,0.,0.,0.,0.,0.,0.,0.,0.,0.,0.,0.,0.,0.,0.,0.,0.,0.,0.,0.,0.,0.,0.,0.,0.,0.,0.986948,0.,0.,0.,0.,0.,0.,0.,0.,0.,0.563017,0.,0.,0.525708,0.,0.,0.,0.,0.,0.,0.,0.,0.,0.,0.,0.,0.,0.,0.,0.,0.,0.,0.,0.,0.,0.,0.,0.,0.,0.,0.,0.,0.,1.237003,0.,0.,0.,0.,0.,0.,0.,0.,0.034862,0.,0.,0.,0.,0.,0.,0.,1.074787,0.243353,0.,0.,0.,0.,0.,0.257317,0.,0.,0.,0.,0.,0.,0.,0.,0.,0.,0.,0.,0.443572,0.,0.,0.,0.,0.,0.,0.088965,0.,0.,0.,0.,0.,0.,0.,0.,0.,0.,0.,0.,0.,0.,0.,0.,0.,0.,0.,0.,0.,0.,0.,0.,0.,0.,0.,0.586302,0.,0.,0.,0.,0.,0.,0.,0.,0.,0.,0.,0.,0.,0.,0.,0.,0.234906,0.,0.449495,0.,0.,0.,0.,0.,0.,0.,0.,0.,0.,0.,0.,0.,0.,0.,1.079149,0.,0.,0.,0.,0.,0.,0.,0.,0.,0.,0.,0.,0.,0.,0.646277,0.,0.,0.646277,0.,0.,0.,0.,0.,0.,0.,0.,0.,0.,0.,0.,0.,0.,0.307245,0.,0.,0.,0.,0.,0.,0.,0.,0.,0.,0.,0.,0.,0.,0.,0.,0.,0.,0.,0.,0.,0.,0.,0.,0.,0.,0.434082,0.,0.,0.,0.,0.,0.,0.,0.,0.422762,0.,0.,0.,0.,0.,0.,0.,0.,1.508899,1.714109,0.,0.,0.,0.,0.,0.,0.,0.,0.,0.,0.,0.,0.,0.,1.105118,1.278499,1.637341,0.,0.,1.594782,0.,0.,0.,0.,0.,0.,0.,0.,0.,0.,0.,0.449163,0.,0.,0.,0.449163,0.,0.,0.,0.216829,0.,0.,0.,0.770272,0.935551,0.702047,0.,0.03353,0.38732,0.,0.,0.,0.,0.201296,0.45139,0.674004,0.,0.,0.,0.,0.364615,0.,0.,0.,0.,0.,0.,0.,0.,0.,0.,0.,0.,0.,0.,0.593793,0.,0.,0.,0.593793,0.,0.,0.,0.214864,0.187017,0.,0.,0.,0.,1.233499,2.27431,0.,0.,0.,0.,0.,0.,0.,0.,0.,0.,0.,0.,0.129424,0.,0.,0.,0.129424,0.,0.129424,0.,0.129424,0.,0.,0.,0.,0.,0.,0.,0.,0.,0.,0.,0.,0.,0.,0.,0.,0.,0.,0.,0.,0.,0.,0.,0.,0.,0.,0.,0.,0.,0.,0.,0.,0.,0.,0.,0.,0.,0.,0.,0.,0.,0.,0.,0.122324,0.,0.,0.,0.,0.,0.,0.,0.,0.675275,0.,0.,0.,0.,0.,0.,0.,0.,0.675275,0.,0.,0.,0.,0.,0.,0.,0.,0.675275,0.,0.,0.,0.,0.,0.,0.,0.779684,0.,0.,0.,0.,0.,0.,0.,0.,0.,0.,0.,0.,0.,0.,0.,0.,0.,0.,0.,0.477889,0.,0.,0.,0.,0.,0.,0.,0.,0.185204,0.,0.,0.185204,0.,0.,0.225408,0.,0.,0.,0.,0.,0.,0.,0.,0.,0.,0.,0.,0.,0.,0.,0.,0.,0.,0.,0.,0.,0.,0.,0.607574,0.,0.,0.,0.,0.,0.,0.,0.,0.,0.,0.,0.,0.,0.,0.,0.,0.,0.,0.,0.601838,0.,0.174619,0.,0.,0.,0.,0.,0.,0.,0.,0.882228,0.,0.,0.,0.,0.,0.,0.,0.,0.,0.,0.,0.,0.,1.73007,0.,0.,0.,0.079949,0.,0.079949,0.,0.,0.079949,0.,0.,0.,0.,0.,0.,0.,0.,0.,0.,0.,0.,0.,0.,0.,0.,0.,0.,0.,0.,0.,0.,0.,0.,0.,0.,0.,1.207789,1.345375,0.,0.,0.,0.,0.,0.,0.,0.24491,0.,0.,0.,0.,0.,0.,0.,0.,0.,0.,0.,0.521454,0.,0.,0.,0.,0.,0.,0.,0.,0.,0.,0.58576,0.,0.,0.,0.,0.,0.,0.58576,0.,0.,0.,0.,0.,0.,0.,0.,0.,0.,0.,0.,0.,0.,0.,0.,0.,0.,0.,0.,0.,0.,0.,0.,0.304626,0.,0.,0.,0.,0.363692,0.,0.363692,0.,0.,0.,0.,0.,0.,0.341947,0.816041,0.,0.967528,0.72275,0.,0.,0.,0.,0.,0.,0.794891,0.,0.,0.,0.,0.,0.,1.13978,0.,0.,0.,0.,0.,0.,0.,0.,0.,0.,0.,0.,0.,0.,0.,0.,0.,0.,0.,0.,0.,0.,0.,0.126235,0.,0.,0.,0.,0.,0.,0.,0.,0.,0.,0.,0.,0.,0.,0.,0.,0.,0.,0.,0.,0.,0.,0.,0.305242,0.,0.,0.,0.,0.,0.305242,0.222008,0.,0.,0.,0.,0.,0.,0.,0.,0.,0.,0.,0.,0.,0.,0.,0.,0.136604,0.169482,0.,0.,0.,0.,0.,0.,0.,0.,0.,0.,0.,0.,0.,0.,0.,0.,0.,0.,0.,0.,0.,0.,0.,0.,0.,0.,0.,0.,0.,0.,0.,0.,0.,0.,0.,0.,0.,0.,0.,0.,0.,0.,0.,0.,0.534692,0.,0.,0.,0.,0.,0.,0.,0.,0.,0.,0.256179,0.,0.,0.418693,0.,0.,0.,0.,0.,0.,0.339881,0.418693,0.722742,0.,0.,0.,0.,0.,0.,0.,0.,0.,0.758249,0.,0.,0.,0.,0.,0.,0.,0.,0.,0.,0.,0.,0.,0.,0.,0.,0.,0.,0.,0.,0.,0.,0.,0.,0.,0.,0.,0.,0.,0.,0.,0.,0.,0.354146,0.,0.,0.,0.,0.,0.075347,0.,0.,0.,0.,0.,0.,1.680271,0.,0.,0.,0.,0.,0.,0.,0.,0.,2.037616,1.962749,0.,0.,0.44699,0.,0.,0.248078,0.,0.,0.,0.941307,0.,0.,0.,0.,0.,1.214074,0.,0.244254,0.,0.,0.,0.,0.932782,0.,0.,0.,0.,0.,0.,0.,0.,0.,0.,0.,0.,0.318645,0.,0.478107,0.,0.,0.,0.,0.,0.,0.,0.895101,0.,0.,0.,0.,0.21356,0.,0.277646,0.,0.,0.,0.,0.,0.,0.,0.,0.,0.,0.,0.505168,0.,0.,0.,0.,0.,0.471907,0.,0.,0.471907,0.,0.067742,0.,0.,0.,0.,0.067742,0.,0.067742,0.,0.067742,0.,0.,0.,0.,0.,0.,0.,0.,0.,0.097738,0.,0.,0.,0.,0.,0.,0.,0.673813,0.717524,0.,0.,0.,0.,0.,0.,0.,0.,0.,0.,0.,0.,0.,0.,0.,0.,0.,0.,0.710245,0.,0.,0.,0.32857,0.,0.,0.,0.,0.,0.,0.,0.,0.,0.550838,0.,0.,0.,0.,0.,0.,0.,0.589759,0.,0.,0.,1.094903,0.,0.,0.,0.,0.,0.,0.,0.,0.,0.,0.,0.228695,0.,0.,0.,0.,0.,0.,0.,0.,0.,0.,0.,0.,0.,0.,0.,0.,0.,0.,0.,0.,0.,0.241154,0.277566,0.,0.241154,0.,0.,0.,0.,0.397669,1.171896,0.,0.,0.,0.,0.,0.,0.,0.,0.,0.,0.,0.,0.637056,0.,0.,0.217551,0.,0.,0.903083,0.495818
C|0.,0.,0.,0.,0.,0.,0.,0.,0.,0.,0.,0.,0.,0.,0.,0.,0.,0.,0.,0.,0.,0.,0.,0.,0.,0.,1.636161,0.,0.,0.,0.,0.,0.,0.,0.,0.,0.,0.,0.,0.,0.,0.,0.,0.,0.,0.,0.,0.,0.,0.,0.,0.,0.,0.,0.,0.,0.,0.,0.,0.,0.,0.,0.,0.,0.,0.,0.,0.,0.,0.,0.,0.,0.,0.,0.,0.,0.,0.,0.,0.,0.,0.,0.,0.,0.,0.,0.,0.,0.,0.,0.,1.979033,0.,0.,0.,0.,0.,0.,0.,0.,0.,0.,0.,0.,0.,0.,0.,0.,0.,0.,0.,0.,0.,1.945571,0.,0.,0.,0.,0.,0.,0.,0.,0.,1.188858,0.,1.188858,0.,0.,0.,0.,0.,0.,2.133002,0.,0.,1.486669,0.,1.092366,0.,0.,0.,0.,0.,0.,1.665835,0.,1.37597,0.,0.,0.,0.,0.,0.,0.,0.,0.,0.,0.,0.,0.,0.,0.,0.,0.,0.,0.,0.,0.,0.,0.,0.,0.,0.,0.,0.,0.,0.,0.,0.,0.,0.,0.,0.,0.,0.,0.,0.,0.,0.,0.,0.,0.,0.,0.,0.,0.,0.,0.,0.,0.,0.,0.,0.,0.,0.,0.,0.,0.,0.,0.,0.,0.,0.,0.,0.,0.,0.,0.,0.,0.,0.,0.,0.,0.,0.,0.,0.,0.,0.,0.,0.,0.,0.,0.,0.,0.,0.,0.,0.,0.,0.,0.,0.,0.,0.,0.,0.,0.,0.,0.,0.,0.,0.,0.,0.,0.,0.,0.,0.,0.,0.,0.,0.,0.,0.,0.,0.,0.,0.,0.,0.,0.,0.,0.,0.,0.,0.,0.,0.,0.,0.,0.,0.,0.,0.,0.,0.,0.,0.,0.,0.,0.,0.,0.,0.,0.,0.,0.,0.,0.,0.,0.,0.,0.,0.,1.473536,0.,0.,0.,0.,0.,0.,0.,0.,0.,0.,0.,0.,0.,0.,0.,0.795613,0.,0.,0.,1.772644,1.229702,0.,0.,0.,0.,0.,0.,0.,0.,0.,0.,0.,0.,0.,1.328331,1.328331,0.,0.,0.,0.,0.,0.,0.,1.492183,0.,0.,0.,0.,0.,1.192256,0.,1.192256,0.,0.,0.,0.,0.,0.,0.,0.,0.,0.,0.,0.,0.,0.,0.,0.,0.791695,0.,0.,0.,0.,0.,0.,0.,0.,0.,0.,0.,0.,0.,0.,0.,0.,0.,0.,0.,0.,0.,0.,0.,0.,0.,0.,0.,0.,0.,1.341883,0.,0.,0.,0.,0.,0.,0.,0.,0.,0.,0.,0.,0.,0.,0.,0.,0.,0.,0.,0.,0.,0.923296,0.,0.,0.954982,1.688759,0.,0.,0.,0.,0.,0.,0.,0.,0.,0.,0.,0.,0.,1.761584,0.,0.,0.,0.,0.,0.,0.,0.,0.,0.,0.,0.,0.,0.,0.,0.,0.,0.,0.,0.,0.,0.,0.,0.,0.,0.,0.,0.,0.,0.,0.,0.,0.,0.,0.,0.,0.,0.,0.,0.,0.,1.584815,0.,0.,0.,0.,0.,0.,0.,0.,0.,0.,0.,0.,0.,0.,0.,0.,0.,0.,0.,0.,0.,0.,0.,0.,0.,0.,0.,0.,0.,0.,0.,1.312519,0.,0.,0.,0.,0.,1.31097,0.,0.,0.,0.,0.,0.,0.,0.,0.,0.,0.,0.,0.,0.,0.,0.,1.383665,0.,2.118071,0.,0.,0.,0.,0.,0.,0.,0.,0.,0.,0.,0.,0.,0.,0.,0.,0.,0.,0.,0.,0.,0.,0.,0.,0.,0.,0.,1.636161,0.,0.,0.,0.,0.,0.,0.,0.,0.,0.,0.,0.,0.,0.,0.,0.,0.,0.,0.,0.,0.,0.,0.,0.,0.,0.,0.,0.,0.,0.,0.,0.,0.,0.,0.,0.,0.,0.,0.,0.,0.,0.,0.,0.,0.,0.,0.,0.,0.,0.,0.,0.,0.,0.,0.,0.,0.,0.,0.,0.,0.,0.,0.,0.,1.979033,0.,0.,0.,0.,0.,0.,0.,0.,0.,0.,0.,0.,0.,0.,0.,0.,0.,0.,0.,0.,0.,1.945571,0.,0.,0.,0.,0.,0.,0.,0.,0.,1.188858,0.,1.188858,0.,0.,0.,0.,0.,0.,2.133002,0.,0.,1.486669,0.,1.092366,0.,0.,0.,0.,0.,0.,1.665835,0.,1.37597,0.,0.,0.,0.,0.,0.,0.,0.,0.,0.,0.,0.,0.,0.,0.,0.,0.,0.,0.,0.,0.,0.,0.,0.,0.,0.,0.,0.,0.,0.,0.,0.,0.,0.,0.,0.,0.,0.,0.,0.,0.,0.,0.,0.,0.,0.,0.,0.,0.,0.,0.,0.,0.,0.,0.,0.,0.,0.,0.,0.,0.,0.,0.,0.,0.,0.,0.,0.,0.,0.,0.,0.,0.,0.,0.,0.,0.,0.,0.,0.,0.,0.,0.,0.,0.,0.,0.,0.,0.,0.,0.,0.,0.,0.,0.,0.,0.,0.,0.,0.,0.,0.,0.,0.,0.,0.,0.,0.,0.,0.,0.,0.,0.,0.,0.,0.,0.,0.,0.,0.,0.,0.,0.,0.,0.,0.,0.,0.,0.,0.,0.,0.,0.,0.,0.,0.,0.,0.,0.,0.,0.,0.,0.,0.,0.,0.,0.,0.,0.,0.,0.,0.,0.,0.,0.,0.,0.,0.,1.473536,0.,0.,0.,0.,0.,0.,0.,0.,0.,0.,0.,0.,0.,0.,0.,0.795613,0.,0.,0.,1.772644,1.229702,0.,0.,0.,0.,0.,0.,0.,0.,0.,0.,0.,0.,0.,1.328331,1.328331,0.,0.,0.,0.,0.,0.,0.,1.492183,0.,0.,0.,0.,0.,1.192256,0.,1.192256,0.,0.,0.,0.,0.,0.,0.,0.,0.,0.,0.,0.,0.,0.,0.,0.,0.791695,0.,0.,0.,0.,0.,0.,0.,0.,0.,0.,0.,0.,0.,0.,0.,0.,0.,0.,0.,0.,0.,0.,0.,0.,0.,0.,0.,0.,0.,1.341883,0.,0.,0.,0.,0.,0.,0.,0.,0.,0.,0.,0.,0.,0.,0.,0.,0.,0.,0.,0.,0.,0.923296,0.,0.,0.954982,1.688759,0.,0.,0.,0.,0.,0.,0.,0.,0.,0.,0.,0.,0.,1.761584,0.,0.,0.,0.,0.,0.,0.,0.,0.,0.,0.,0.,0.,0.,0.,0.,0.,0.,0.,0.,0.,0.,0.,0.,0.,0.,0.,0.,0.,0.,0.,0.,0.,0.,0.,0.,0.,0.,0.,0.,0.,1.584815,0.,0.,0.,0.,0.,0.,0.,0.,0.,0.,0.,0.,0.,0.,0.,0.,0.,0.,0.,0.,0.,0.,0.,0.,0.,0.,0.,0.,0.,0.,0.,1.312519,0.,0.,0.,0.,0.,1.31097,0.,0.,0.,0.,0.,0.,0.,0.,0.,0.,0.,0.,0.,0.,0.,0.,1.383665,0.,2.118071,0.|1.135044,0.,0.,0.,0.,0.,0.,0.,0.,0.,0.,0.,0.,0.,0.,0.,0.,0.,0.,0.,0.,0.,0.,0.,0.,0.,0.,0.,0.,0.,0.,0.,0.,0.,0.,0.,0.,0.,0.,0.998447,0.,0.,0.,0.,0.,0.,0.,0.,0.,0.,0.,1.224612,0.,0.,0.,0.,0.,0.,0.,0.979398,1.171356,0.,0.,0.,0.,0.,0.970566,1.114167,0.970566,1.114167,0.,0.,0.,1.518242,1.036624,1.332098,0.,0.,0.,0.,0.,0.,0.,0.,0.,0.,0.,0.,0.,0.,0.,0.,0.,0.,0.,0.,0.,0.,0.,0.,0.,0.,0.,1.070106,0.,1.070106,0.864619,0.,0.,0.,0.,0.,0.,0.,0.,0.,0.,0.,0.,0.,0.,0.,0.,0.,0.,0.,0.,0.,0.,0.,0.,0.,0.,0.,0.,0.,0.,0.,0.,0.,0.,0.,0.,0.,0.,0.,0.,0.,0.,0.,1.035823,0.967558,1.135044,0.,0.,0.,0.,0.,0.,0.,0.,0.,0.,0.,0.,0.,0.,0.,0.,0.,0.,0.,0.,0.,0.,0.,0.,0.,0.,0.,0.,0.,0.,0.,0.,0.,0.,0.,0.,0.,0.,0.998447,0.,0.,0.,0.,0.,0.,0.,0.,0.,0.,0.,1.224612,0.,0.,0.,0.,0.,0.,0.,0.979398,1.171356,0.,0.,0.,0.,0.,0.970566,1.114167,0.970566,1.114167,0.,0.,0.,1.518242,1.036624,1.332098,0.,0.,0.,0.,0.,0.,0.,0.,0.,0.,0.,0.,0.,0.,0.,0.,0.,0.,0.,0.,0.,0.,0.,0.,0.,0.,0.,1.070106,0.,1.070106,0.864619,0.,0.,0.,0.,0.,0.,0.,0.,0.,0.,0.,0.,0.,0.,0.,0.,0.,0.,0.,0.,0.,0.,0.,0.,0.,0.,0.,0.,0.,0.,0.,0.,0.,0.,0.,0.,0.,0.,0.,0.,0.,0.,0.,1.035823,0.967558|0.,0.,0.,0.,0.,0.,0.,0.,0.,0.,0.,0.,0.,1.62131,0.,0.,0.,0.,0.,0.,0.,1.115542,0.,0.,1.325705,0.,1.700551,0.,0.,0.,0.,0.,0.,0.,1.667536,0.,1.483121,1.580119,1.031475,0.,0.,0.,0.,0.,0.,0.,0.,0.,0.,0.,0.,0.,0.,0.,0.,0.,1.453776,0.,1.258217,0.,0.,0.,0.,0.,0.,0.,0.,0.,0.,0.,0.,0.,0.,0.,0.,0.,0.,0.,0.,0.,1.603584,0.,1.233665,0.,0.,0.,0.,0.,1.233665,0.,0.,0.,0.,0.,0.,0.,0.,0.,0.,0.,0.,0.,0.,0.,0.,0.,0.,0.,0.85557,0.,1.424154,1.424154,1.472251,0.,0.,0.,0.,0.,0.,0.,0.,0.,0.,0.,0.,0.,0.,0.,0.,1.408997,0.,0.,0.,0.,0.,0.,0.,0.,0.,0.,0.,0.,0.,0.,0.,0.,0.,0.,1.626317,1.43881,1.076389,0.,0.,0.,0.,0.,0.,0.,0.,0.,0.,0.,0.,0.,0.,1.043863,0.,0.,0.,0.,0.,0.,0.,0.,0.,0.,0.,0.,0.,0.,0.,0.,0.,0.,0.,0.,0.,0.,1.34176,1.222835,0.,0.,1.34176,0.,1.510156,0.,1.30143,0.,0.,0.,0.,0.,0.,0.,0.,0.,1.482979,0.,0.,0.,0.,0.,0.,0.,0.,0.,0.,0.,0.,0.,0.,0.,0.,0.,0.,0.,0.,0.,0.,1.528272,0.,0.,1.022661,0.,0.,0.,0.,0.,0.,0.,0.,0.,0.,0.,0.,0.,0.,0.,0.,0.,0.,0.,1.587133,0.,0.,1.587133,0.,0.,0.,0.,0.,0.790215,0.,0.,0.,0.,0.,0.,0.,0.,0.,0.,1.250585,1.341425,0.,0.,0.,0.,0.,1.986266,0.,0.,1.345143,0.,0.,0.,0.,0.,0.,1.176749,0.,0.,0.,0.,0.,0.,0.,0.,0.,0.,0.,0.,0.,1.472769,0.,0.,0.,0.,0.,0.,0.,0.,0.,0.,0.,0.,0.,0.,1.881716,0.,0.,0.,0.819106,0.,0.,0.,0.,0.,0.,0.,0.,0.,0.,0.,0.,0.,0.,0.,0.,0.,1.019318,0.,0.,0.,0.,0.,0.,0.,0.,0.,0.,0.,0.,0.,0.,1.486282,0.,1.938061,1.49695,0.,0.,0.,0.,0.,1.30264,0.,0.,0.,0.,0.,0.,0.,0.,0.,0.,0.,0.,0.,0.,0.,0.,0.,0.,0.,0.,0.,0.,0.,1.101589,0.,0.,0.,0.,0.,0.,0.,0.,0.,0.,0.,1.30264,0.,0.,0.,0.,0.,0.,0.,1.30264,1.101589,0.,0.,0.,0.,0.,0.,0.,0.,0.,0.,0.,0.,0.,0.,0.,0.,0.,0.,0.,0.,0.,0.,0.,0.,0.,0.,0.,0.,0.,0.,0.,0.,1.371172,0.,0.,0.,0.,0.,0.,0.,1.147235,0.,0.,1.198965,0.,0.,0.,0.,0.,0.,0.,0.,0.,0.,0.,0.,0.,0.,1.62131,0.,0.,0.,0.,0.,0.,0.,1.115542,0.,0.,1.325705,0.,1.700551,0.,0.,0.,0.,0.,0.,0.,1.667536,0.,1.483121,1.580119,1.031475,0.,0.,0.,0.,0.,0.,0.,0.,0.,0.,0.,0.,0.,0.,0.,0.,0.,1.453776,0.,1.258217,0.,0.,0.,0.,0.,0.,0.,0.,0.,0.,0.,0.,0.,0.,0.,0.,0.,0.,0.,0.,0.,1.603584,0.,1.233665,0.,0.,0.,0.,0.,1.233665,0.,0.,0.,0.,0.,0.,0.,0.,0.,0.,0.,0.,0.,0.,0.,0.,0.,0.,0.,0.85557,0.,1.424154,1.424154,1.472251,0.,0.,0.,0.,0.,0.,0.,0.,0.,0.,0.,0.,0.,0.,0.,0.,1.408997,0.,0.,0.,0.,0.,0.,0.,0.,0.,0.,0.,0.,0.,0.,0.,0.,0.,0.,1.626317,1.43881,1.076389,0.,0.,0.,0.,0.,0.,0.,0.,0.,0.,0.,0.,0.,0.,1.043863,0.,0.,0.,0.,0.,0.,0.,0.,0.,0.,0.,0.,0.,0.,0.,0.,0.,0.,0.,0.,0.,0.,1.34176,1.222835,0.,0.,1.34176,0.,1.510156,0.,1.30143,0.,0.,0.,0.,0.,0.,0.,0.,0.,1.482979,0.,0.,0.,0.,0.,0.,0.,0.,0.,0.,0.,0.,0.,0.,0.,0.,0.,0.,0.,0.,0.,0.,1.528272,0.,0.,1.022661,0.,0.,0.,0.,0.,0.,0.,0.,0.,0.,0.,0.,0.,0.,0.,0.,0.,0.,0.,1.587133,0.,0.,1.587133,0.,0.,0.,0.,0.,0.790215,0.,0.,0.,0.,0.,0.,0.,0.,0.,0.,1.250585,1.341425,0.,0.,0.,0.,0.,1.986266,0.,0.,1.345143,0.,0.,0.,0.,0.,0.,1.176749,0.,0.,0.,0.,0.,0.,0.,0.,0.,0.,0.,0.,0.,1.472769,0.,0.,0.,0.,0.,0.,0.,0.,0.,0.,0.,0.,0.,0.,1.881716,0.,0.,0.,0.819106,0.,0.,0.,0.,0.,0.,0.,0.,0.,0.,0.,0.,0.,0.,0.,0.,0.,1.019318,0.,0.,0.,0.,0.,0.,0.,0.,0.,0.,0.,0.,0.,0.,1.486282,0.,1.938061,1.49695,0.,0.,0.,0.,0.,1.30264,0.,0.,0.,0.,0.,0.,0.,0.,0.,0.,0.,0.,0.,0.,0.,0.,0.,0.,0.,0.,0.,0.,0.,1.101589,0.,0.,0.,0.,0.,0.,0.,0.,0.,0.,0.,1.30264,0.,0.,0.,0.,0.,0.,0.,1.30264,1.101589,0.,0.,0.,0.,0.,0.,0.,0.,0.,0.,0.,0.,0.,0.,0.,0.,0.,0.,0.,0.,0.,0.,0.,0.,0.,0.,0.,0.,0.,0.,0.,0.,1.371172,0.,0.,0.,0.,0.,0.,0.,1.147235,0.,0.,1.198965,0.|0.,0.,0.,0.,0.,0.,0.,0.,0.,0.,0.,0.,0.,0.,0.,0.,0.,0.,0.,0.,0.,0.,0.,0.,0.,0.,0.136347,0.,0.,0.,0.,0.,0.,0.,0.,0.,0.,0.,0.,0.,0.,0.,0.,0.,0.,0.,0.,0.,0.,0.,0.,0.,0.,0.,0.,0.,0.,0.,0.,0.,0.,0.,0.,0.,0.,0.,0.,0.,0.,0.,0.,0.,0.,0.,0.,0.,0.,0.,0.,0.,0.,0.,0.,0.,0.,0.,0.,0.,0.,0.,0.,0.259545,0.,0.,0.,0.,0.,0.,0.,0.,0.,0.,0.,0.,0.,0.,0.,0.,0.,0.,0.,0.,0.,0.378516,0.,0.,0.,0.,0.,0.,0.,0.,0.,0.377915,0.,0.377915,0.,0.,0.,0.,0.,0.,0.154565,0.,0.,0.241081,0.,0.081147,0.,0.,0.,0.,0.,0.,0.616976,0.,0.284683,0.,0.,0.,0.,0.,0.,0.,0.,0.,0.,0.,0.,0.,0.,0.,0.,0.,0.,0.,0.,0.,0.,0.,0.,0.,0.,0.,0.,0.,0.,0.,0.,0.,0.,0.,0.,0.,0.,0.,0.,0.,0.,0.,0.,0.,0.,0.,0.,0.,0.,0.,0.,0.,0.,0.,0.,0.,0.,0.,0.,0.,0.,0.,0.,0.,0.,0.,0.,0.,0.,0.,0.,0.,0.,0.,0.,0.,0.,0.,0.,0.,0.,0.,0.,0.,0.,0.,0.,0.,0.,0.,0.,0.,0.,0.,0.,0.,0.,0.,0.,0.,0.,0.,0.,0.,0.,0.,0.,0.,0.,0.,0.,0.,0.,0.,0.,0.,0.,0.,0.,0.,0.,0.,0.,0.,0.,0.,0.,0.,0.,0.,0.,0.,0.,0.,0.,0.,0.,0.,0.,0.,0.,0.,0.,0.,0.,0.,0.,0.,0.,0.,0.,0.,0.,0.,0.,0.,0.,0.644672,0.,0.,0.,0.,0.,0.,0.,0.,0.,0.,0.,0.,0.,0.,0.,0.092821,0.,0.,0.,1.181762,0.21959,0.,0.,0.,0.,0.,0.,0.,0.,0.,0.,0.,0.,0.,0.385884,0.385884,0.,0.,0.,0.,0.,0.,0.,0.325567,0.,0.,0.,0.,0.,0.075699,0.,0.075699,0.,0.,0.,0.,0.,0.,0.,0.,0.,0.,0.,0.,0.,0.,0.,0.,0.00754,0.,0.,0.,0.,0.,0.,0.,0.,0.,0.,0.,0.,0.,0.,0.,0.,0.,0.,0.,0.,0.,0.,0.,0.,0.,0.,0.,0.,0.,0.022119,0.,0.,0.,0.,0.,0.,0.,0.,0.,0.,0.,0.,0.,0.,0.,0.,0.,0.,0.,0.,0.,0.144265,0.,0.,0.124563,0.252525,0.,0.,0.,0.,0.,0.,0.,0.,0.,0.,0.,0.,0.,0.098965,0.,0.,0.,0.,0.,0.,0.,0.,0.,0.,0.,0.,0.,0.,0.,0.,0.,0.,0.,0.,0.,0.,0.,0.,0.,0.,0.,0.,0.,0.,0.,0.,0.,0.,0.,0.,0.,0.,0.,0.,0.,0.285073,0.,0.,0.,0.,0.,0.,0.,0.,0.,0.,0.,0.,0.,0.,0.,0.,0.,0.,0.,0.,0.,0.,0.,0.,0.,0.,0.,0.,0.,0.,0.,0.144409,0.,0.,0.,0.,0.,0.086543,0.,0.,0.,0.,0.,0.,0.,0.,0.,0.,0.,0.,0.,0.,0.,0.,0.536523,0.,0.385104,0.,0.,0.,0.,0.,0.,0.,0.,0.,0.,0.,0.,0.,0.,0.,0.,0.,0.,0.,0.,0.,0.,0.,0.,0.,0.,0.,0.136347,0.,0.,0.,0.,0.,0.,0.,0.,0.,0.,0.,0.,0.,0.,0.,0.,0.,0.,0.,0.,0.,0.,0.,0.,0.,0.,0.,0.,0.,0.,0.,0.,0.,0.,0.,0.,0.,0.,0.,0.,0.,0.,0.,0.,0.,0.,0.,0.,0.,0.,0.,0.,0.,0.,0.,0.,0.,0.,0.,0.,0.,0.,0.,0.,0.259545,0.,0.,0.,0.,0.,0.,0.,0.,0.,0.,0.,0.,0.,0.,0.,0.,0.,0.,0.,0.,0.,0.378516,0.,0.,0.,0.,0.,0.,0.,0.,0.,0.377915,0.,0.377915,0.,0.,0.,0.,0.,0.,0.154565,0.,0.,0.241081,0.,0.081147,0.,0.,0.,0.,0.,0.,0.616976,0.,0.284683,0.,0.,0.,0.,0.,0.,0.,0.,0.,0.,0.,0.,0.,0.,0.,0.,0.,0.,0.,0.,0.,0.,0.,0.,0.,0.,0.,0.,0.,0.,0.,0.,0.,0.,0.,0.,0.,0.,0.,0.,0.,0.,0.,0.,0.,0.,0.,0.,0.,0.,0.,0.,0.,0.,0.,0.,0.,0.,0.,0.,0.,0.,0.,0.,0.,0.,0.,0.,0.,0.,0.,0.,0.,0.,0.,0.,0.,0.,0.,0.,0.,0.,0.,0.,0.,0.,0.,0.,0.,0.,0.,0.,0.,0.,0.,0.,0.,0.,0.,0.,0.,0.,0.,0.,0.,0.,0.,0.,0.,0.,0.,0.,0.,0.,0.,0.,0.,0.,0.,0.,0.,0.,0.,0.,0.,0.,0.,0.,0.,0.,0.,0.,0.,0.,0.,0.,0.,0.,0.,0.,0.,0.,0.,0.,0.,0.,0.,0.,0.,0.,0.,0.,0.,0.,0.,0.,0.,0.,0.644672,0.,0.,0.,0.,0.,0.,0.,0.,0.,0.,0.,0.,0.,0.,0.,0.092821,0.,0.,0.,1.181762,0.21959,0.,0.,0.,0.,0.,0.,0.,0.,0.,0.,0.,0.,0.,0.385884,0.385884,0.,0.,0.,0.,0.,0.,0.,0.325567,0.,0.,0.,0.,0.,0.075699,0.,0.075699,0.,0.,0.,0.,0.,0.,0.,0.,0.,0.,0.,0.,0.,0.,0.,0.,0.00754,0.,0.,0.,0.,0.,0.,0.,0.,0.,0.,0.,0.,0.,0.,0.,0.,0.,0.,0.,0.,0.,0.,0.,0.,0.,0.,0.,0.,0.,0.022119,0.,0.,0.,0.,0.,0.,0.,0.,0.,0.,0.,0.,0.,0.,0.,0.,0.,0.,0.,0.,0.,0.144265,0.,0.,0.124563,0.252525,0.,0.,0.,0.,0.,0.,0.,0.,0.,0.,0.,0.,0.,0.098965,0.,0.,0.,0.,0.,0.,0.,0.,0.,0.,0.,0.,0.,0.,0.,0.,0.,0.,0.,0.,0.,0.,0.,0.,0.,0.,0.,0.,0.,0.,0.,0.,0.,0.,0.,0.,0.,0.,0.,0.,0.,0.285073,0.,0.,0.,0.,0.,0.,0.,0.,0.,0.,0.,0.,0.,0.,0.,0.,0.,0.,0.,0.,0.,0.,0.,0.,0.,0.,0.,0.,0.,0.,0.,0.144409,0.,0.,0.,0.,0.,0.086543,0.,0.,0.,0.,0.,0.,0.,0.,0.,0.,0.,0.,0.,0.,0.,0.,0.536523,0.,0.385104,0.|0.223569,0.,0.,0.,0.,0.,0.,0.,0.,0.,0.,0.,0.,0.,0.,0.,0.,0.,0.,0.,0.,0.,0.,0.,0.,0.,0.,0.,0.,0.,0.,0.,0.,0.,0.,0.,0.,0.,0.,0.17094,0.,0.,0.,0.,0.,0.,0.,0.,0.,0.,0.,0.141984,0.,0.,0.,0.,0.,0.,0.,0.034979,0.149906,0.,0.,0.,0.,0.,0.073404,0.299608,0.073404,0.299608,0.,0.,0.,0.136561,0.032909,0.126867,0.,0.,0.,0.,0.,0.,0.,0.,0.,0.,0.,0.,0.,0.,0.,0.,0.,0.,0.,0.,0.,0.,0.,0.,0.,0.,0.,0.130013,0.,0.130013,0.048483,0.,0.,0.,0.,0.,0.,0.,0.,0.,0.,0.,0.,0.,0.,0.,0.,0.,0.,0.,0.,0.,0.,0.,0.,0.,0.,0.,0.,0.,0.,0.,0.,0.,0.,0.,0.,0.,0.,0.,0.,0.,0.,0.,0.119518,0.483779,0.223569,0.,0.,0.,0.,0.,0.,0.,0.,0.,0.,0.,0.,0.,0.,0.,0.,0.,0.,0.,0.,0.,0.,0.,0.,0.,0.,0.,0.,0.,0.,0.,0.,0.,0.,0.,0.,0.,0.,0.17094,0.,0.,0.,0.,0.,0.,0.,0.,0.,0.,0.,0.141984,0.,0.,0.,0.,0.,0.,0.,0.034979,0.149906,0.,0.,0.,0.,0.,0.073404,0.299608,0.073404,0.299608,0.,0.,0.,0.136561,0.032909,0.126867,0.,0.,0.,0.,0.,0.,0.,0.,0.,0.,0.,0.,0.,0.,0.,0.,0.,0.,0.,0.,0.,0.,0.,0.,0.,0.,0.,0.130013,0.,0.130013,0.048483,0.,0.,0.,0.,0.,0.,0.,0.,0.,0.,0.,0.,0.,0.,0.,0.,0.,0.,0.,0.,0.,0.,0.,0.,0.,0.,0.,0.,0.,0.,0.,0.,0.,0.,0.,0.,0.,0.,0.,0.,0.,0.,0.,0.119518,0.483779|0.,0.,0.,0.,0.,0.,0.,0.,0.,0.,0.,0.,0.,0.309523,0.,0.,0.,0.,0.,0.,0.,0.139443,0.,0.,0.094693,0.,0.38971,0.,0.,0.,0.,0.,0.,0.,0.454783,0.,0.741561,0.495261,0.139861,0.,0.,0.,0.,0.,0.,0.,0.,0.,0.,0.,0.,0.,0.,0.,0.,0.,0.452816,0.,0.23966,0.,0.,0.,0.,0.,0.,0.,0.,0.,0.,0.,0.,0.,0.,0.,0.,0.,0.,0.,0.,0.,0.267264,0.,0.424838,0.,0.,0.,0.,0.,0.424838,0.,0.,0.,0.,0.,0.,0.,0.,0.,0.,0.,0.,0.,0.,0.,0.,0.,0.,0.,0.063376,0.,0.562629,0.562629,0.456905,0.,0.,0.,0.,0.,0.,0.,0.,0.,0.,0.,0.,0.,0.,0.,0.,0.352249,0.,0.,0.,0.,0.,0.,0.,0.,0.,0.,0.,0.,0.,0.,0.,0.,0.,0.,0.398282,0.719405,0.123016,0.,0.,0.,0.,0.,0.,0.,0.,0.,0.,0.,0.,0.,0.,0.60892,0.,0.,0.,0.,0.,0.,0.,0.,0.,0.,0.,0.,0.,0.,0.,0.,0.,0.,0.,0.,0.,0.,0.555872,0.515338,0.,0.,0.555872,0.,0.226523,0.,0.192804,0.,0.,0.,0.,0.,0.,0.,0.,0.,0.521942,0.,0.,0.,0.,0.,0.,0.,0.,0.,0.,0.,0.,0.,0.,0.,0.,0.,0.,0.,0.,0.,0.,0.339616,0.,0.,0.107136,0.,0.,0.,0.,0.,0.,0.,0.,0.,0.,0.,0.,0.,0.,0.,0.,0.,0.,0.,0.287777,0.,0.,0.287777,0.,0.,0.,0.,0.,0.097424,0.,0.,0.,0.,0.,0.,0.,0.,0.,0.,0.079825,0.130473,0.,0.,0.,0.,0.,0.662089,0.,0.,0.233938,0.,0.,0.,0.,0.,0.,0.085942,0.,0.,0.,0.,0.,0.,0.,0.,0.,0.,0.,0.,0.,0.410444,0.,0.,0.,0.,0.,0.,0.,0.,0.,0.,0.,0.,0.,0.,0.602379,0.,0.,0.,0.189024,0.,0.,0.,0.,0.,0.,0.,0.,0.,0.,0.,0.,0.,0.,0.,0.,0.,0.226515,0.,0.,0.,0.,0.,0.,0.,0.,0.,0.,0.,0.,0.,0.,0.495427,0.,0.298163,0.388818,0.,0.,0.,0.,0.,0.331234,0.,0.,0.,0.,0.,0.,0.,0.,0.,0.,0.,0.,0.,0.,0.,0.,0.,0.,0.,0.,0.,0.,0.,0.083495,0.,0.,0.,0.,0.,0.,0.,0.,0.,0.,0.,0.331234,0.,0.,0.,0.,0.,0.,0.,0.331234,0.083495,0.,0.,0.,0.,0.,0.,0.,0.,0.,0.,0.,0.,0.,0.,0.,0.,0.,0.,0.,0.,0.,0.,0.,0.,0.,0.,0.,0.,0.,0.,0.,0.,0.601637,0.,0.,0.,0.,0.,0.,0.,0.409727,0.,0.,0.53097,0.,0.,0.,0.,0.,0.,0.,0.,0.,0.,0.,0.,0.,0.,0.309523,0.,0.,0.,0.,0.,0.,0.,0.139443,0.,0.,0.094693,0.,0.38971,0.,0.,0.,0.,0.,0.,0.,0.454783,0.,0.741561,0.495261,0.139861,0.,0.,0.,0.,0.,0.,0.,0.,0.,0.,0.,0.,0.,0.,0.,0.,0.,0.452816,0.,0.23966,0.,0.,0.,0.,0.,0.,0.,0.,0.,0.,0.,0.,0.,0.,0.,0.,0.,0.,0.,0.,0.,0.267264,0.,0.424838,0.,0.,0.,0.,0.,0.424838,0.,0.,0.,0.,0.,0.,0.,0.,0.,0.,0.,0.,0.,0.,0.,0.,0.,0.,0.,0.063376,0.,0.562629,0.562629,0.456905,0.,0.,0.,0.,0.,0.,0.,0.,0.,0.,0.,0.,0.,0.,0.,0.,0.352249,0.,0.,0.,0.,0.,0.,0.,0.,0.,0.,0.,0.,0.,0.,0.,0.,0.,0.,0.398282,0.719405,0.123016,0.,0.,0.,0.,0.,0.,0.,0.,0.,0.,0.,0.,0.,0.,0.60892,0.,0.,0.,0.,0.,0.,0.,0.,0.,0.,0.,0.,0.,0.,0.,0.,0.,0.,0.,0.,0.,0.,0.555872,0.515338,0.,0.,0.555872,0.,0.226523,0.,0.192804,0.,0.,0.,0.,0.,0.,0.,0.,0.,0.521942,0.,0.,0.,0.,0.,0.,0.,0.,0.,0.,0.,0.,0.,0.,0.,0.,0.,0.,0.,0.,0.,0.,0.339616,0.,0.,0.107136,0.,0.,0.,0.,0.,0.,0.,0.,0.,0.,0.,0.,0.,0.,0.,0.,0.,0.,0.,0.287777,0.,0.,0.287777,0.,0.,0.,0.,0.,0.097424,0.,0.,0.,0.,0.,0.,0.,0.,0.,0.,0.079825,0.130473,0.,0.,0.,0.,0.,0.662089,0.,0.,0.233938,0.,0.,0.,0.,0.,0.,0.085942,0.,0.,0.,0.,0.,0.,0.,0.,0.,0.,0.,0.,0.,0.410444,0.,0.,0.,0.,0.,0.,0.,0.,0.,0.,0.,0.,0.,0.,0.602379,0.,0.,0.,0.189024,0.,0.,0.,0.,0.,0.,0.,0.,0.,0.,0.,0.,0.,0.,0.,0.,0.,0.226515,0.,0.,0.,0.,0.,0.,0.,0.,0.,0.,0.,0.,0.,0.,0.495427,0.,0.298163,0.388818,0.,0.,0.,0.,0.,0.331234,0.,0.,0.,0.,0.,0.,0.,0.,0.,0.,0.,0.,0.,0.,0.,0.,0.,0.,0.,0.,0.,0.,0.,0.083495,0.,0.,0.,0.,0.,0.,0.,0.,0.,0.,0.,0.331234,0.,0.,0.,0.,0.,0.,0.,0.331234,0.083495,0.,0.,0.,0.,0.,0.,0.,0.,0.,0.,0.,0.,0.,0.,0.,0.,0.,0.,0.,0.,0.,0.,0.,0.,0.,0.,0.,0.,0.,0.,0.,0.,0.601637,0.,0.,0.,0.,0.,0.,0.,0.409727,0.,0.,0.53097,0.
Q|0.,0.,0.875741,1.444541,0.,2.197157,0.,1.546818,0.,0.,0.,0.,0.,0.,0.,0.,0.,0.,0.,0.,0.,0.,0.,0.,0.,0.,0.,0.,0.,1.330742,0.,0.,0.,0.,0.,0.,0.,0.,0.,0.,0.,0.,0.,0.,0.,0.,0.,0.,0.,0.,0.,0.,0.,0.,0.,0.,0.,0.,0.,0.,0.,0.,0.,0.,0.,0.,1.115517,0.,0.,0.,0.,0.,0.,0.,0.,0.,0.,0.,0.,0.,0.,0.,0.,0.,0.,0.,0.,0.,1.840067,0.,0.,0.,0.,0.,0.,1.293836,0.,1.487431,0.,1.487431,0.,0.,0.,0.,0.,0.,0.,0.,0.,0.,0.,0.,0.,0.,0.,0.,1.239983,0.,0.,0.,0.,0.,0.,0.,0.,0.,0.,0.,0.,0.,0.,0.,0.,0.,0.,0.,0.,0.,0.,0.,0.,0.,0.,0.,0.,0.,2.064856,0.,0.,0.,0.,0.,0.,0.,0.,0.,0.,0.,0.,0.,0.,0.,0.,0.,0.,0.,0.,0.,0.,0.,0.,0.,0.,0.,0.,0.,0.,0.,0.,0.,0.,0.,0.,0.,0.,0.,0.,0.,0.,0.,0.,0.,0.,0.,0.,0.,0.,0.,0.,0.,0.,0.,0.,0.,0.,0.,0.,0.,1.805034,1.294961,0.,0.,0.,0.,0.,0.,1.157424,0.,0.,0.,0.,0.,0.,0.,0.,0.,0.,0.,0.,0.,0.,0.,0.,0.,0.,0.,0.,0.,0.,0.,0.,0.,0.,1.77184,1.996252,1.413692,1.413692,1.073595,0.,0.,0.,0.,0.,0.,0.,0.,0.,0.,0.,0.,0.,0.,0.,0.,0.,0.,0.,0.,0.,0.,0.,0.,0.,0.,0.,0.,0.,0.,0.,0.,1.135638,0.,0.,0.,0.,0.,1.196182,0.,0.,1.15736,0.,0.,0.,0.,0.,0.,0.,0.,0.900877,0.,0.,0.,0.,0.,0.,0.,0.,0.,0.,0.,0.,0.,0.,0.,0.,0.,0.,0.,0.,0.,0.,0.7894,0.,0.,0.,0.,0.,0.,0.,0.,0.,0.,0.,0.,0.,0.,0.,0.,0.,0.,0.,0.,1.568457,0.,0.,1.617242,0.,0.,0.,0.,0.,0.,0.937578,0.,0.,0.,0.,0.,1.44212,0.,0.,0.,0.,0.,0.,1.008477,0.,0.841904,0.,0.,0.,0.,0.,0.,0.,0.,0.,0.,0.,0.,1.207238,0.,0.,0.,0.,0.,0.,0.,0.,0.,0.,0.,0.,0.,0.,0.,0.,0.,0.804336,0.,0.,0.,0.,0.,0.,0.,0.,0.,0.,0.,0.,0.,0.,0.,0.,0.,0.,0.,0.,0.,0.,0.,0.,0.,0.,0.,0.,0.,0.,0.,0.,0.,0.,0.,0.,0.,0.,0.,0.,0.,0.,0.,0.,0.,0.89733,0.,0.,0.,0.,0.,0.,0.,0.,0.,0.,0.,0.,0.,0.,0.,0.,0.,0.,0.,0.,0.693164,0.,0.,0.,0.,0.,0.,0.,0.,0.,0.,0.,0.,0.,0.,0.,0.,0.,0.875741,1.444541,0.,2.197157,0.,1.546818,0.,0.,0.,0.,0.,0.,0.,0.,0.,0.,0.,0.,0.,0.,0.,0.,0.,0.,0.,0.,0.,1.330742,0.,0.,0.,0.,0.,0.,0.,0.,0.,0.,0.,0.,0.,0.,0.,0.,0.,0.,0.,0.,0.,0.,0.,0.,0.,0.,0.,0.,0.,0.,0.,0.,0.,0.,0.,0.,1.115517,0.,0.,0.,0.,0.,0.,0.,0.,0.,0.,0.,0.,0.,0.,0.,0.,0.,0.,0.,0.,0.,1.840067,0.,0.,0.,0.,0.,0.,1.293836,0.,1.487431,0.,1.487431,0.,0.,0.,0.,0.,0.,0.,0.,0.,0.,0.,0.,0.,0.,0.,0.,1.239983,0.,0.,0.,0.,0.,0.,0.,0.,0.,0.,0.,0.,0.,0.,0.,0.,0.,0.,0.,0.,0.,0.,0.,0.,0.,0.,0.,0.,0.,2.064856,0.,0.,0.,0.,0.,0.,0.,0.,0.,0.,0.,0.,0.,0.,0.,0.,0.,0.,0.,0.,0.,0.,0.,0.,0.,0.,0.,0.,0.,0.,0.,0.,0.,0.,0.,0.,0.,0.,0.,0.,0.,0.,0.,0.,0.,0.,0.,0.,0.,0.,0.,0.,0.,0.,0.,0.,0.,0.,0.,0.,0.,1.805034,1.294961,0.,0.,0.,0.,0.,0.,1.157424,0.,0.,0.,0.,0.,0.,0.,0.,0.,0.,0.,0.,0.,0.,0.,0.,0.,0.,0.,0.,0.,0.,0.,0.,0.,0.,1.77184,1.996252,1.413692,1.413692,1.073595,0.,0.,0.,0.,0.,0.,0.,0.,0.,0.,0.,0.,0.,0.,0.,0.,0.,0.,0.,0.,0.,0.,0.,0.,0.,0.,0.,0.,0.,0.,0.,0.,1.135638,0.,0.,0.,0.,0.,1.196182,0.,0.,1.15736,0.,0.,0.,0.,0.,0.,0.,0.,0.900877,0.,0.,0.,0.,0.,0.,0.,0.,0.,0.,0.,0.,0.,0.,0.,0.,0.,0.,0.,0.,0.,0.,0.7894,0.,0.,0.,0.,0.,0.,0.,0.,0.,0.,0.,0.,0.,0.,0.,0.,0.,0.,0.,0.,1.568457,0.,0.,1.617242,0.,0.,0.,0.,0.,0.,0.937578,0.,0.,0.,0.,0.,1.44212,0.,0.,0.,0.,0.,0.,1.008477,0.,0.841904,0.,0.,0.,0.,0.,0.,0.,0.,0.,0.,0.,0.,1.207238,0.,0.,0.,0.,0.,0.,0.,0.,0.,0.,0.,0.,0.,0.,0.,0.,0.,0.804336,0.,0.,0.,0.,0.,0.,0.,0.,0.,0.,0.,0.,0.,0.,0.,0.,0.,0.,0.,0.,0.,0.,0.,0.,0.,0.,0.,0.,0.,0.,0.,0.,0.,0.,0.,0.,0.,0.,0.,0.,0.,0.,0.,0.,0.,0.89733,0.,0.,0.,0.,0.,0.,0.,0.,0.,0.,0.,0.,0.,0.,0.,0.,0.,0.,0.,0.,0.693164,0.,0.,0.,0.,0.,0.,0.,0.,0.,0.,0.,0.,0.,0.,0.|0.,0.,0.,1.138831,1.256715,0.,0.,0.,0.,0.,0.,0.,0.,0.,0.,0.,0.,0.,1.7298,0.,1.773606,1.298188,0.,0.,0.,0.,0.,0.824545,0.,0.,0.,0.,0.,1.474686,0.,0.,0.,0.,0.,0.,0.,0.,0.,0.,0.,0.,0.,0.,0.,0.,0.,0.,0.,0.,0.,0.,0.,0.,0.,0.,0.,0.,0.,0.,0.,0.,0.,0.,0.,0.,0.,0.,0.,0.,0.,0.,0.,0.,0.,0.,0.,0.,0.,0.,1.277266,0.,0.,0.,0.,0.,0.,0.,0.,0.,0.,0.,0.,0.,0.,0.,0.,0.,0.,0.,0.,0.,0.,0.,0.,0.,0.,0.,0.,0.,0.,0.,0.,0.,0.,0.,0.,0.,1.393365,0.,0.,0.,0.,0.,0.,0.,0.,0.,0.,0.,0.,0.986717,1.275139,0.,0.,0.,0.,0.,0.,0.,0.,0.,0.,0.,0.,0.,0.,0.,0.,0.,0.,0.,0.,0.,0.,0.,0.,0.,0.,0.,0.,1.134365,0.,1.134365,0.,0.,0.,0.,0.,0.,0.,0.,0.,0.,0.,0.,0.,0.,1.468539,1.644113,0.,0.,0.,1.033282,0.,0.,0.,0.,0.,0.,0.,0.,0.,0.,1.327139,0.,0.,0.,0.,0.,0.,1.376843,0.,1.874124,0.,1.099778,0.,1.099778,0.,0.,1.335506,0.,0.,0.,0.,0.,0.,0.,0.912963,0.,0.,0.,0.,0.,0.,0.,1.45991,0.,1.188838,1.188838,0.853906,0.,0.,0.,0.,0.,0.,0.,0.,0.,0.,0.,0.,0.,0.,0.,0.,0.,0.,0.,0.,0.,0.,0.,0.,0.,0.,0.,0.,0.,0.,0.,0.,0.,0.,0.,0.,0.,0.,0.,0.,1.215474,0.,0.,0.,0.,0.,0.,0.,1.747708,0.,0.,0.,0.,0.,0.,0.,1.254592,0.,0.,0.,0.,0.,0.,0.,0.,0.,0.,0.,0.,0.,0.899437,0.726582,0.,0.,0.,0.,0.,0.,0.,0.,0.,0.,0.,0.,0.,0.,0.,0.,0.,1.30627,1.246106,0.,0.,0.,0.,0.,0.,0.,0.,0.,0.,0.,0.,1.280077,0.,0.,0.,0.,0.,0.,1.050186,0.,0.,0.,0.,0.,1.965817,0.,0.,0.,0.,0.,0.,0.,0.,0.,0.,0.,0.,0.81463,0.983879,0.,0.,0.,0.,0.,0.,0.,0.,0.,0.,0.,0.,0.,0.,0.,0.,0.,0.,0.,0.,0.,0.,0.,0.,0.,0.,0.,0.,1.346729,0.,0.,0.,0.,0.,0.,0.,0.,0.,0.,0.,0.949836,0.,0.,0.,0.,0.,0.,0.,0.,0.,0.78926,0.,0.,0.,0.,0.,0.,0.,0.,0.,0.,0.,0.,0.,0.,0.,0.,0.,0.,0.,0.,0.,0.,0.,0.,0.,0.,0.,0.,0.,0.967899,0.,0.,0.,0.,0.,0.,0.,0.,0.,0.,0.,0.,0.,1.767954,0.,0.,0.,0.,0.,0.,0.,0.,0.,0.,0.,0.,0.,1.144724,0.,0.,0.,0.,0.,0.,0.,0.899823,0.,0.,0.,0.,0.,0.,0.,0.,0.,0.,0.821956,0.821956,1.46515,0.,0.,0.,0.,0.,1.138831,1.256715,0.,0.,0.,0.,0.,0.,0.,0.,0.,0.,0.,0.,0.,1.7298,0.,1.773606,1.298188,0.,0.,0.,0.,0.,0.824545,0.,0.,0.,0.,0.,1.474686,0.,0.,0.,0.,0.,0.,0.,0.,0.,0.,0.,0.,0.,0.,0.,0.,0.,0.,0.,0.,0.,0.,0.,0.,0.,0.,0.,0.,0.,0.,0.,0.,0.,0.,0.,0.,0.,0.,0.,0.,0.,0.,0.,0.,0.,0.,0.,0.,0.,0.,1.277266,0.,0.,0.,0.,0.,0.,0.,0.,0.,0.,0.,0.,0.,0.,0.,0.,0.,0.,0.,0.,0.,0.,0.,0.,0.,0.,0.,0.,0.,0.,0.,0.,0.,0.,0.,0.,0.,1.393365,0.,0.,0.,0.,0.,0.,0.,0.,0.,0.,0.,0.,0.986717,1.275139,0.,0.,0.,0.,0.,0.,0.,0.,0.,0.,0.,0.,0.,0.,0.,0.,0.,0.,0.,0.,0.,0.,0.,0.,0.,0.,0.,0.,1.134365,0.,1.134365,0.,0.,0.,0.,0.,0.,0.,0.,0.,0.,0.,0.,0.,0.,1.468539,1.644113,0.,0.,0.,1.033282,0.,0.,0.,0.,0.,0.,0.,0.,0.,0.,1.327139,0.,0.,0.,0.,0.,0.,1.376843,0.,1.874124,0.,1.099778,0.,1.099778,0.,0.,1.335506,0.,0.,0.,0.,0.,0.,0.,0.912963,0.,0.,0.,0.,0.,0.,0.,1.45991,0.,1.188838,1.188838,0.853906,0.,0.,0.,0.,0.,0.,0.,0.,0.,0.,0.,0.,0.,0.,0.,0.,0.,0.,0.,0.,0.,0.,0.,0.,0.,0.,0.,0.,0.,0.,0.,0.,0.,0.,0.,0.,0.,0.,0.,0.,1.215474,0.,0.,0.,0.,0.,0.,0.,1.747708,0.,0.,0.,0.,0.,0.,0.,1.254592,0.,0.,0.,0.,0.,0.,0.,0.,0.,0.,0.,0.,0.,0.899437,0.726582,0.,0.,0.,0.,0.,0.,0.,0.,0.,0.,0.,0.,0.,0.,0.,0.,0.,1.30627,1.246106,0.,0.,0.,0.,0.,0.,0.,0.,0.,0.,0.,0.,1.280077,0.,0.,0.,0.,0.,0.,1.050186,0.,0.,0.,0.,0.,1.965817,0.,0.,0.,0.,0.,0.,0.,0.,0.,0.,0.,0.,0.81463,0.983879,0.,0.,0.,0.,0.,0.,0.,0.,0.,0.,0.,0.,0.,0.,0.,0.,0.,0.,0.,0.,0.,0.,0.,0.,0.,0.,0.,0.,1.346729,0.,0.,0.,0.,0.,0.,0.,0.,0.,0.,0.,0.949836,0.,0.,0.,0.,0.,0.,0.,0.,0.,0.78926,0.,0.,0.,0.,0.,0.,0.,0.,0.,0.,0.,0.,0.,0.,0.,0.,0.,0.,0.,0.,0.,0.,0.,0.,0.,0.,0.,0.,0.,0.967899,0.,0.,0.,0.,0.,0.,0.,0.,0.,0.,0.,0.,0.,1.767954,0.,0.,0.,0.,0.,0.,0.,0.,0.,0.,0.,0.,0.,1.144724,0.,0.,0.,0.,0.,0.,0.,0.899823,0.,0.,0.,0.,0.,0.,0.,0.,0.,0.,0.821956,0.821956,1.46515,0.,0.|0.,0.,0.,1.689037,0.,0.,0.,1.245422,0.,0.,0.,0.,0.,0.,0.,0.,0.,0.,0.,1.385002,0.,0.,0.,0.,0.,0.,1.206134,0.,0.,0.,0.,0.,0.,0.,0.,0.,0.,0.,0.888826,0.,0.,0.,0.,0.,0.,1.250015,0.,0.,0.,0.,0.,0.,0.,0.,0.,0.,0.,0.,0.,0.,0.,0.,0.,0.,0.,0.,0.,0.,0.,0.,0.,0.,0.,0.,0.,0.,0.,0.,0.,0.,0.,0.,0.,0.,0.,0.,0.,0.,0.,0.,0.,0.,0.,1.926904,0.,0.,0.,0.,0.,0.,0.,0.,0.,0.,0.,0.,0.,0.,0.,0.,0.,0.,0.,0.,0.,0.,0.,0.,0.,2.017895,0.,0.,1.051968,0.,0.,0.,1.905123,0.,0.,0.,0.,0.,0.,0.,0.,0.,0.,0.,0.,0.,0.,0.,0.,0.,0.,0.,0.,0.,0.,0.,0.,0.,0.,0.,0.,0.,0.,0.,0.,0.,0.,0.,0.,0.,0.,0.,1.830843,1.830843,1.924813,0.,0.,0.,0.,0.,0.,0.,0.,0.,0.,0.,0.,0.,0.,0.,0.,0.,0.,0.,2.116097,0.,0.,0.,0.,0.,0.,0.,0.,0.,0.,1.431814,0.,0.,0.,0.,0.,0.,0.,0.,0.,0.,0.,0.,0.,0.,0.,0.,0.,0.,0.,0.,0.,0.,0.,0.,0.,0.,1.724633,1.724633,1.724633,0.,0.,0.,0.,0.,0.,0.,0.,0.,0.,0.,0.,0.,0.,0.,0.,0.,0.,0.,0.,0.,0.,0.,0.,0.,0.,0.,0.,0.,0.,0.,0.,0.,0.,0.,0.,0.,0.,0.,0.,0.,0.,0.,0.,0.,0.,0.,0.,0.,0.,0.,0.,0.,0.,0.,0.,0.,0.,0.,0.,0.,0.,0.,0.,0.,0.,0.,0.,0.,0.,0.,0.,0.,0.,0.,0.,0.,0.,0.,0.,0.,1.53645,0.,0.,0.,0.,0.,0.,0.,0.,0.,0.,0.,0.,0.,0.,0.,0.,0.,0.,0.937002,0.,1.585067,0.,1.585067,0.,0.,0.,0.,0.,0.,0.,0.,0.,0.,0.,2.260211,2.260211,2.260211,0.,1.505709,0.,0.,0.,1.354439,0.,2.210793,0.,0.,0.,0.,0.,0.,0.,1.462515,1.462515,0.775165,0.,0.,0.,0.,0.,0.,0.,0.,0.,0.,0.,0.,0.,0.,0.,0.,0.,0.,0.,0.,0.,0.,1.537195,0.,0.,0.,0.,0.,0.,0.,0.,0.,0.,0.,0.,0.,0.,0.,0.,0.,0.,0.,0.,0.,0.,0.,0.,0.,0.,0.,0.,0.,0.,0.,0.,0.,0.,0.,2.04693,0.,0.,0.,0.,0.,0.,0.,0.,0.,1.240948,0.,0.,0.,0.,0.,0.,0.,0.,1.878754,0.,1.83195,0.,0.,0.,0.,0.,0.,0.,0.,0.,0.,0.,0.,0.,0.,0.,0.,0.,0.,1.829511,1.419553,0.,0.,0.,0.,0.,0.,0.,0.,0.,0.,0.,1.647193,0.,0.,0.,0.,0.,0.,1.21627,0.,0.,0.,1.840832,0.,0.,0.,0.,0.,1.522932,0.,0.,0.,0.,0.,0.,0.,0.,0.,0.,0.,0.,0.,0.,0.,0.,0.,0.,0.,0.,0.,0.,0.,0.,0.,0.,1.749309,0.,0.,0.,0.,0.,0.,0.,0.,0.,0.,2.069418,0.,0.,0.,0.,0.,0.,0.,0.,0.,0.,1.878941,0.,0.,0.,0.,0.,0.,1.484488,0.,0.,1.406703,0.,0.,1.517866,0.,0.,0.,0.,0.,0.,0.,0.,0.,0.,0.,1.376856,0.,0.,0.,0.,0.,0.,0.,0.,0.,0.,0.,0.,0.,0.,1.675105,1.675105,0.,0.,0.,0.,0.,0.,1.891329,0.,1.59103,0.,0.,1.135591,0.,0.,0.,0.,0.,0.,0.,0.,0.,0.,0.,0.,1.479565,0.,0.,0.,0.,0.,0.,0.,0.,0.,0.,0.,0.,0.,0.,0.,0.,0.,0.,0.,0.992942,0.,0.,0.,0.,0.,0.,0.,0.,0.,0.,1.470506,0.,0.,0.,0.,0.,0.,0.,1.470506,0.,0.,0.,0.,0.,0.,1.82076,0.,0.,0.,0.,0.,1.82076,0.,0.,0.,0.,2.109923,0.,0.,0.,1.187264,2.109923,0.,0.,0.,0.,0.,0.,0.,0.,0.,1.406776,1.406776,0.,1.89955,0.,0.,0.,1.537953,0.,0.,1.984201,0.,0.,0.,0.,1.689037,0.,0.,0.,1.245422,0.,0.,0.,0.,0.,0.,0.,0.,0.,0.,0.,1.385002,0.,0.,0.,0.,0.,0.,1.206134,0.,0.,0.,0.,0.,0.,0.,0.,0.,0.,0.,0.888826,0.,0.,0.,0.,0.,0.,1.250015,0.,0.,0.,0.,0.,0.,0.,0.,0.,0.,0.,0.,0.,0.,0.,0.,0.,0.,0.,0.,0.,0.,0.,0.,0.,0.,0.,0.,0.,0.,0.,0.,0.,0.,0.,0.,0.,0.,0.,0.,0.,0.,0.,0.,0.,0.,0.,1.926904,0.,0.,0.,0.,0.,0.,0.,0.,0.,0.,0.,0.,0.,0.,0.,0.,0.,0.,0.,0.,0.,0.,0.,0.,0.,2.017895,0.,0.,1.051968,0.,0.,0.,1.905123,0.,0.,0.,0.,0.,0.,0.,0.,0.,0.,0.,0.,0.,0.,0.,0.,0.,0.,0.,0.,0.,0.,0.,0.,0.,0.,0.,0.,0.,0.,0.,0.,0.,0.,0.,0.,0.,0.,0.,1.830843,1.830843,1.924813,0.,0.,0.,0.,0.,0.,0.,0.,0.,0.,0.,0.,0.,0.,0.,0.,0.,0.,0.,2.116097,0.,0.,0.,0.,0.,0.,0.,0.,0.,0.,1.431814,0.,0.,0.,0.,0.,0.,0.,0.,0.,0.,0.,0.,0.,0.,0.,0.,0.,0.,0.,0.,0.,0.,0.,0.,0.,0.,1.724633,1.724633,1.724633,0.,0.,0.,0.,0.,0.,0.,0.,0.,0.,0.,0.,0.,0.,0.,0.,0.,0.,0.,0.,0.,0.,0.,0.,0.,0.,0.,0.,0.,0.,0.,0.,0.,0.,0.,0.,0.,0.,0.,0.,0.,0.,0.,0.,0.,0.,0.,0.,0.,0.,0.,0.,0.,0.,0.,0.,0.,0.,0.,0.,0.,0.,0.,0.,0.,0.,0.,0.,0.,0.,0.,0.,0.,0.,0.,0.,0.,0.,0.,0.,0.,1.53645,0.,0.,0.,0.,0.,0.,0.,0.,0.,0.,0.,0.,0.,0.,0.,0.,0.,0.,0.937002,0.,1.585067,0.,1.585067,0.,0.,0.,0.,0.,0.,0.,0.,0.,0.,0.,2.260211,2.260211,2.260211,0.,1.505709,0.,0.,0.,1.354439,0.,2.210793,0.,0.,0.,0.,0.,0.,0.,1.462515,1.462515,0.775165,0.,0.,0.,0.,0.,0.,0.,0.,0.,0.,0.,0.,0.,0.,0.,0.,0.,0.,0.,0.,0.,0.,1.537195,0.,0.,0.,0.,0.,0.,0.,0.,0.,0.,0.,0.,0.,0.,0.,0.,0.,0.,0.,0.,0.,0.,0.,0.,0.,0.,0.,0.,0.,0.,0.,0.,0.,0.,0.,2.04693,0.,0.,0.,0.,0.,0.,0.,0.,0.,1.240948,0.,0.,0.,0.,0.,0.,0.,0.,1.878754,0.,1.83195,0.,0.,0.,0.,0.,0.,0.,0.,0.,0.,0.,0.,0.,0.,0.,0.,0.,0.,1.829511,1.419553,0.,0.,0.,0.,0.,0.,0.,0.,0.,0.,0.,1.647193,0.,0.,0.,0.,0.,0.,1.21627,0.,0.,0.,1.840832,0.,0.,0.,0.,0.,1.522932,0.,0.,0.,0.,0.,0.,0.,0.,0.,0.,0.,0.,0.,0.,0.,0.,0.,0.,0.,0.,0.,0.,0.,0.,0.,0.,1.749309,0.,0.,0.,0.,0.,0.,0.,0.,0.,0.,2.069418,0.,0.,0.,0.,0.,0.,0.,0.,0.,0.,1.878941,0.,0.,0.,0.,0.,0.,1.484488,0.,0.,1.406703,0.,0.,1.517866,0.,0.,0.,0.,0.,0.,0.,0.,0.,0.,0.,1.376856,0.,0.,0.,0.,0.,0.,0.,0.,0.,0.,0.,0.,0.,0.,1.675105,1.675105,0.,0.,0.,0.,0.,0.,1.891329,0.,1.59103,0.,0.,1.135591,0.,0.,0.,0.,0.,0.,0.,0.,0.,0.,0.,0.,1.479565,0.,0.,0.,0.,0.,0.,0.,0.,0.,0.,0.,0.,0.,0.,0.,0.,0.,0.,0.,0.992942,0.,0.,0.,0.,0.,0.,0.,0.,0.,0.,1.470506,0.,0.,0.,0.,0.,0.,0.,1.470506,0.,0.,0.,0.,0.,0.,1.82076,0.,0.,0.,0.,0.,1.82076,0.,0.,0.,0.,2.109923,0.,0.,0.,1.187264,2.109923,0.,0.,0.,0.,0.,0.,0.,0.,0.,1.406776,1.406776,0.,1.89955,0.,0.,0.,1.537953,0.,0.,1.984201,0.|0.,0.,0.011473,0.570214,0.,1.02534,0.,0.441948,0.,0.,0.,0.,0.,0.,0.,0.,0.,0.,0.,0.,0.,0.,0.,0.,0.,0.,0.,0.,0.,0.570318,0.,0.,0.,0.,0.,0.,0.,0.,0.,0.,0.,0.,0.,0.,0.,0.,0.,0.,0.,0.,0.,0.,0.,0.,0.,0.,0.,0.,0.,0.,0.,0.,0.,0.,0.,0.,0.086085,0.,0.,0.,0.,0.,0.,0.,0.,0.,0.,0.,0.,0.,0.,0.,0.,0.,0.,0.,0.,0.,0.613356,0.,0.,0.,0.,0.,0.,0.223933,0.,0.630856,0.,0.630856,0.,0.,0.,0.,0.,0.,0.,0.,0.,0.,0.,0.,0.,0.,0.,0.,0.053142,0.,0.,0.,0.,0.,0.,0.,0.,0.,0.,0.,0.,0.,0.,0.,0.,0.,0.,0.,0.,0.,0.,0.,0.,0.,0.,0.,0.,0.,0.563143,0.,0.,0.,0.,0.,0.,0.,0.,0.,0.,0.,0.,0.,0.,0.,0.,0.,0.,0.,0.,0.,0.,0.,0.,0.,0.,0.,0.,0.,0.,0.,0.,0.,0.,0.,0.,0.,0.,0.,0.,0.,0.,0.,0.,0.,0.,0.,0.,0.,0.,0.,0.,0.,0.,0.,0.,0.,0.,0.,0.,0.,0.187315,0.146599,0.,0.,0.,0.,0.,0.,0.041835,0.,0.,0.,0.,0.,0.,0.,0.,0.,0.,0.,0.,0.,0.,0.,0.,0.,0.,0.,0.,0.,0.,0.,0.,0.,0.,1.146485,1.291692,0.296994,0.296994,0.014707,0.,0.,0.,0.,0.,0.,0.,0.,0.,0.,0.,0.,0.,0.,0.,0.,0.,0.,0.,0.,0.,0.,0.,0.,0.,0.,0.,0.,0.,0.,0.,0.,0.054078,0.,0.,0.,0.,0.,0.052008,0.,0.,0.122022,0.,0.,0.,0.,0.,0.,0.,0.,0.088611,0.,0.,0.,0.,0.,0.,0.,0.,0.,0.,0.,0.,0.,0.,0.,0.,0.,0.,0.,0.,0.,0.,0.040482,0.,0.,0.,0.,0.,0.,0.,0.,0.,0.,0.,0.,0.,0.,0.,0.,0.,0.,0.,0.,0.30809,0.,0.,0.380258,0.,0.,0.,0.,0.,0.,0.095671,0.,0.,0.,0.,0.,0.072916,0.,0.,0.,0.,0.,0.,0.304446,0.,0.129524,0.,0.,0.,0.,0.,0.,0.,0.,0.,0.,0.,0.,0.220836,0.,0.,0.,0.,0.,0.,0.,0.,0.,0.,0.,0.,0.,0.,0.,0.,0.,0.080434,0.,0.,0.,0.,0.,0.,0.,0.,0.,0.,0.,0.,0.,0.,0.,0.,0.,0.,0.,0.,0.,0.,0.,0.,0.,0.,0.,0.,0.,0.,0.,0.,0.,0.,0.,0.,0.,0.,0.,0.,0.,0.,0.,0.,0.,0.112166,0.,0.,0.,0.,0.,0.,0.,0.,0.,0.,0.,0.,0.,0.,0.,0.,0.,0.,0.,0.,0.00304,0.,0.,0.,0.,0.,0.,0.,0.,0.,0.,0.,0.,0.,0.,0.,0.,0.,0.011473,0.570214,0.,1.02534,0.,0.441948,0.,0.,0.,0.,0.,0.,0.,0.,0.,0.,0.,0.,0.,0.,0.,0.,0.,0.,0.,0.,0.,0.570318,0.,0.,0.,0.,0.,0.,0.,0.,0.,0.,0.,0.,0.,0.,0.,0.,0.,0.,0.,0.,0.,0.,0.,0.,0.,0.,0.,0.,0.,0.,0.,0.,0.,0.,0.,0.,0.086085,0.,0.,0.,0.,0.,0.,0.,0.,0.,0.,0.,0.,0.,0.,0.,0.,0.,0.,0.,0.,0.,0.613356,0.,0.,0.,0.,0.,0.,0.223933,0.,0.630856,0.,0.630856,0.,0.,0.,0.,0.,0.,0.,0.,0.,0.,0.,0.,0.,0.,0.,0.,0.053142,0.,0.,0.,0.,0.,0.,0.,0.,0.,0.,0.,0.,0.,0.,0.,0.,0.,0.,0.,0.,0.,0.,0.,0.,0.,0.,0.,0.,0.,0.563143,0.,0.,0.,0.,0.,0.,0.,0.,0.,0.,0.,0.,0.,0.,0.,0.,0.,0.,0.,0.,0.,0.,0.,0.,0.,0.,0.,0.,0.,0.,0.,0.,0.,0.,0.,0.,0.,0.,0.,0.,0.,0.,0.,0.,0.,0.,0.,0.,0.,0.,0.,0.,0.,0.,0.,0.,0.,0.,0.,0.,0.,0.187315,0.146599,0.,0.,0.,0.,0.,0.,0.041835,0.,0.,0.,0.,0.,0.,0.,0.,0.,0.,0.,0.,0.,0.,0.,0.,0.,0.,0.,0.,0.,0.,0.,0.,0.,0.,1.146485,1.291692,0.296994,0.296994,0.014707,0.,0.,0.,0.,0.,0.,0.,0.,0.,0.,0.,0.,0.,0.,0.,0.,0.,0.,0.,0.,0.,0.,0.,0.,0.,0.,0.,0.,0.,0.,0.,0.,0.054078,0.,0.,0.,0.,0.,0.052008,0.,0.,0.122022,0.,0.,0.,0.,0.,0.,0.,0.,0.088611,0.,0.,0.,0.,0.,0.,0.,0.,0.,0.,0.,0.,0.,0.,0.,0.,0.,0.,0.,0.,0.,0.,0.040482,0.,0.,0.,0.,0.,0.,0.,0.,0.,0.,0.,0.,0.,0.,0.,0.,0.,0.,0.,0.,0.30809,0.,0.,0.380258,0.,0.,0.,0.,0.,0.,0.095671,0.,0.,0.,0.,0.,0.072916,0.,0.,0.,0.,0.,0.,0.304446,0.,0.129524,0.,0.,0.,0.,0.,0.,0.,0.,0.,0.,0.,0.,0.220836,0.,0.,0.,0.,0.,0.,0.,0.,0.,0.,0.,0.,0.,0.,0.,0.,0.,0.080434,0.,0.,0.,0.,0.,0.,0.,0.,0.,0.,0.,0.,0.,0.,0.,0.,0.,0.,0.,0.,0.,0.,0.,0.,0.,0.,0.,0.,0.,0.,0.,0.,0.,0.,0.,0.,0.,0.,0.,0.,0.,0.,0.,0.,0.,0.112166,0.,0.,0.,0.,0.,0.,0.,0.,0.,0.,0.,0.,0.,0.,0.,0.,0.,0.,0.,0.,0.00304,0.,0.,0.,0.,0.,0.,0.,0.,0.,0.,0.,0.,0.,0.,0.|0.,0.,0.,0.139246,0.396857,0.,0.,0.,0.,0.,0.,0.,0.,0.,0.,0.,0.,0.,0.80724,0.,0.506745,0.370911,0.,0.,0.,0.,0.,0.024163,0.,0.,0.,0.,0.,0.288856,0.,0.,0.,0.,0.,0.,0.,0.,0.,0.,0.,0.,0.,0.,0.,0.,0.,0.,0.,0.,0.,0.,0.,0.,0.,0.,0.,0.,0.,0.,0.,0.,0.,0.,0.,0.,0.,0.,0.,0.,0.,0.,0.,0.,0.,0.,0.,0.,0.,0.,0.270935,0.,0.,0.,0.,0.,0.,0.,0.,0.,0.,0.,0.,0.,0.,0.,0.,0.,0.,0.,0.,0.,0.,0.,0.,0.,0.,0.,0.,0.,0.,0.,0.,0.,0.,0.,0.,0.,0.542166,0.,0.,0.,0.,0.,0.,0.,0.,0.,0.,0.,0.,0.068049,0.204503,0.,0.,0.,0.,0.,0.,0.,0.,0.,0.,0.,0.,0.,0.,0.,0.,0.,0.,0.,0.,0.,0.,0.,0.,0.,0.,0.,0.,0.324104,0.,0.324104,0.,0.,0.,0.,0.,0.,0.,0.,0.,0.,0.,0.,0.,0.,0.667518,1.046254,0.,0.,0.,0.095513,0.,0.,0.,0.,0.,0.,0.,0.,0.,0.,0.525847,0.,0.,0.,0.,0.,0.,0.049765,0.,0.067739,0.,0.183296,0.,0.183296,0.,0.,0.644727,0.,0.,0.,0.,0.,0.,0.,0.046143,0.,0.,0.,0.,0.,0.,0.,0.85877,0.,0.199805,0.199805,0.011697,0.,0.,0.,0.,0.,0.,0.,0.,0.,0.,0.,0.,0.,0.,0.,0.,0.,0.,0.,0.,0.,0.,0.,0.,0.,0.,0.,0.,0.,0.,0.,0.,0.,0.,0.,0.,0.,0.,0.,0.,0.359291,0.,0.,0.,0.,0.,0.,0.,0.133159,0.,0.,0.,0.,0.,0.,0.,0.045456,0.,0.,0.,0.,0.,0.,0.,0.,0.,0.,0.,0.,0.,0.088469,0.035734,0.,0.,0.,0.,0.,0.,0.,0.,0.,0.,0.,0.,0.,0.,0.,0.,0.,0.234459,0.405709,0.,0.,0.,0.,0.,0.,0.,0.,0.,0.,0.,0.,0.108578,0.,0.,0.,0.,0.,0.,0.130901,0.,0.,0.,0.,0.,1.360951,0.,0.,0.,0.,0.,0.,0.,0.,0.,0.,0.,0.,0.03325,0.100396,0.,0.,0.,0.,0.,0.,0.,0.,0.,0.,0.,0.,0.,0.,0.,0.,0.,0.,0.,0.,0.,0.,0.,0.,0.,0.,0.,0.,0.176553,0.,0.,0.,0.,0.,0.,0.,0.,0.,0.,0.,0.11398,0.,0.,0.,0.,0.,0.,0.,0.,0.,0.094711,0.,0.,0.,0.,0.,0.,0.,0.,0.,0.,0.,0.,0.,0.,0.,0.,0.,0.,0.,0.,0.,0.,0.,0.,0.,0.,0.,0.,0.,0.111253,0.,0.,0.,0.,0.,0.,0.,0.,0.,0.,0.,0.,0.,0.662983,0.,0.,0.,0.,0.,0.,0.,0.,0.,0.,0.,0.,0.,0.114752,0.,0.,0.,0.,0.,0.,0.,0.015973,0.,0.,0.,0.,0.,0.,0.,0.,0.,0.,0.100942,0.100942,0.225408,0.,0.,0.,0.,0.,0.139246,0.396857,0.,0.,0.,0.,0.,0.,0.,0.,0.,0.,0.,0.,0.,0.80724,0.,0.506745,0.370911,0.,0.,0.,0.,0.,0.024163,0.,0.,0.,0.,0.,0.288856,0.,0.,0.,0.,0.,0.,0.,0.,0.,0.,0.,0.,0.,0.,0.,0.,0.,0.,0.,0.,0.,0.,0.,0.,0.,0.,0.,0.,0.,0.,0.,0.,0.,0.,0.,0.,0.,0.,0.,0.,0.,0.,0.,0.,0.,0.,0.,0.,0.,0.,0.270935,0.,0.,0.,0.,0.,0.,0.,0.,0.,0.,0.,0.,0.,0.,0.,0.,0.,0.,0.,0.,0.,0.,0.,0.,0.,0.,0.,0.,0.,0.,0.,0.,0.,0.,0.,0.,0.,0.542166,0.,0.,0.,0.,0.,0.,0.,0.,0.,0.,0.,0.,0.068049,0.204503,0.,0.,0.,0.,0.,0.,0.,0.,0.,0.,0.,0.,0.,0.,0.,0.,0.,0.,0.,0.,0.,0.,0.,0.,0.,0.,0.,0.,0.324104,0.,0.324104,0.,0.,0.,0.,0.,0.,0.,0.,0.,0.,0.,0.,0.,0.,0.667518,1.046254,0.,0.,0.,0.095513,0.,0.,0.,0.,0.,0.,0.,0.,0.,0.,0.525847,0.,0.,0.,0.,0.,0.,0.049765,0.,0.067739,0.,0.183296,0.,0.183296,0.,0.,0.644727,0.,0.,0.,0.,0.,0.,0.,0.046143,0.,0.,0.,0.,0.,0.,0.,0.85877,0.,0.199805,0.199805,0.011697,0.,0.,0.,0.,0.,0.,0.,0.,0.,0.,0.,0.,0.,0.,0.,0.,0.,0.,0.,0.,0.,0.,0.,0.,0.,0.,0.,0.,0.,0.,0.,0.,0.,0.,0.,0.,0.,0.,0.,0.,0.359291,0.,0.,0.,0.,0.,0.,0.,0.133159,0.,0.,0.,0.,0.,0.,0.,0.045456,0.,0.,0.,0.,0.,0.,0.,0.,0.,0.,0.,0.,0.,0.088469,0.035734,0.,0.,0.,0.,0.,0.,0.,0.,0.,0.,0.,0.,0.,0.,0.,0.,0.,0.234459,0.405709,0.,0.,0.,0.,0.,0.,0.,0.,0.,0.,0.,0.,0.108578,0.,0.,0.,0.,0.,0.,0.130901,0.,0.,0.,0.,0.,1.360951,0.,0.,0.,0.,0.,0.,0.,0.,0.,0.,0.,0.,0.03325,0.100396,0.,0.,0.,0.,0.,0.,0.,0.,0.,0.,0.,0.,0.,0.,0.,0.,0.,0.,0.,0.,0.,0.,0.,0.,0.,0.,0.,0.,0.176553,0.,0.,0.,0.,0.,0.,0.,0.,0.,0.,0.,0.11398,0.,0.,0.,0.,0.,0.,0.,0.,0.,0.094711,0.,0.,0.,0.,0.,0.,0.,0.,0.,0.,0.,0.,0.,0.,0.,0.,0.,0.,0.,0.,0.,0.,0.,0.,0.,0.,0.,0.,0.,0.111253,0.,0.,0.,0.,0.,0.,0.,0.,0.,0.,0.,0.,0.,0.662983,0.,0.,0.,0.,0.,0.,0.,0.,0.,0.,0.,0.,0.,0.114752,0.,0.,0.,0.,0.,0.,0.,0.015973,0.,0.,0.,0.,0.,0.,0.,0.,0.,0.,0.100942,0.100942,0.225408,0.,0.|0.,0.,0.,0.346658,0.,0.,0.,0.45884,0.,0.,0.,0.,0.,0.,0.,0.,0.,0.,0.,0.325883,0.,0.,0.,0.,0.,0.,0.045761,0.,0.,0.,0.,0.,0.,0.,0.,0.,0.,0.,0.211625,0.,0.,0.,0.,0.,0.,0.183152,0.,0.,0.,0.,0.,0.,0.,0.,0.,0.,0.,0.,0.,0.,0.,0.,0.,0.,0.,0.,0.,0.,0.,0.,0.,0.,0.,0.,0.,0.,0.,0.,0.,0.,0.,0.,0.,0.,0.,0.,0.,0.,0.,0.,0.,0.,0.,0.462957,0.,0.,0.,0.,0.,0.,0.,0.,0.,0.,0.,0.,0.,0.,0.,0.,0.,0.,0.,0.,0.,0.,0.,0.,0.,0.80512,0.,0.,0.456515,0.,0.,0.,0.361621,0.,0.,0.,0.,0.,0.,0.,0.,0.,0.,0.,0.,0.,0.,0.,0.,0.,0.,0.,0.,0.,0.,0.,0.,0.,0.,0.,0.,0.,0.,0.,0.,0.,0.,0.,0.,0.,0.,0.,0.520345,0.520345,1.471916,0.,0.,0.,0.,0.,0.,0.,0.,0.,0.,0.,0.,0.,0.,0.,0.,0.,0.,0.,0.547266,0.,0.,0.,0.,0.,0.,0.,0.,0.,0.,0.233448,0.,0.,0.,0.,0.,0.,0.,0.,0.,0.,0.,0.,0.,0.,0.,0.,0.,0.,0.,0.,0.,0.,0.,0.,0.,0.,1.126291,1.126291,1.126291,0.,0.,0.,0.,0.,0.,0.,0.,0.,0.,0.,0.,0.,0.,0.,0.,0.,0.,0.,0.,0.,0.,0.,0.,0.,0.,0.,0.,0.,0.,0.,0.,0.,0.,0.,0.,0.,0.,0.,0.,0.,0.,0.,0.,0.,0.,0.,0.,0.,0.,0.,0.,0.,0.,0.,0.,0.,0.,0.,0.,0.,0.,0.,0.,0.,0.,0.,0.,0.,0.,0.,0.,0.,0.,0.,0.,0.,0.,0.,0.,0.,0.426075,0.,0.,0.,0.,0.,0.,0.,0.,0.,0.,0.,0.,0.,0.,0.,0.,0.,0.,0.090313,0.,0.358527,0.,0.358527,0.,0.,0.,0.,0.,0.,0.,0.,0.,0.,0.,0.210252,0.210252,0.210252,0.,0.260917,0.,0.,0.,0.568865,0.,0.245644,0.,0.,0.,0.,0.,0.,0.,0.245801,0.245801,0.010619,0.,0.,0.,0.,0.,0.,0.,0.,0.,0.,0.,0.,0.,0.,0.,0.,0.,0.,0.,0.,0.,0.,0.264835,0.,0.,0.,0.,0.,0.,0.,0.,0.,0.,0.,0.,0.,0.,0.,0.,0.,0.,0.,0.,0.,0.,0.,0.,0.,0.,0.,0.,0.,0.,0.,0.,0.,0.,0.,0.136462,0.,0.,0.,0.,0.,0.,0.,0.,0.,0.354557,0.,0.,0.,0.,0.,0.,0.,0.,0.19106,0.,0.434501,0.,0.,0.,0.,0.,0.,0.,0.,0.,0.,0.,0.,0.,0.,0.,0.,0.,0.,0.562926,0.657477,0.,0.,0.,0.,0.,0.,0.,0.,0.,0.,0.,0.633536,0.,0.,0.,0.,0.,0.,0.111164,0.,0.,0.,0.585719,0.,0.,0.,0.,0.,0.588406,0.,0.,0.,0.,0.,0.,0.,0.,0.,0.,0.,0.,0.,0.,0.,0.,0.,0.,0.,0.,0.,0.,0.,0.,0.,0.,1.071006,0.,0.,0.,0.,0.,0.,0.,0.,0.,0.,1.093277,0.,0.,0.,0.,0.,0.,0.,0.,0.,0.,0.435697,0.,0.,0.,0.,0.,0.,0.167457,0.,0.,0.898727,0.,0.,0.33319,0.,0.,0.,0.,0.,0.,0.,0.,0.,0.,0.,0.233365,0.,0.,0.,0.,0.,0.,0.,0.,0.,0.,0.,0.,0.,0.,0.770548,0.770548,0.,0.,0.,0.,0.,0.,0.453919,0.,0.445488,0.,0.,0.624575,0.,0.,0.,0.,0.,0.,0.,0.,0.,0.,0.,0.,0.071592,0.,0.,0.,0.,0.,0.,0.,0.,0.,0.,0.,0.,0.,0.,0.,0.,0.,0.,0.,0.057066,0.,0.,0.,0.,0.,0.,0.,0.,0.,0.,0.305606,0.,0.,0.,0.,0.,0.,0.,0.305606,0.,0.,0.,0.,0.,0.,0.415261,0.,0.,0.,0.,0.,0.415261,0.,0.,0.,0.,1.161082,0.,0.,0.,0.281009,1.161082,0.,0.,0.,0.,0.,0.,0.,0.,0.,0.530626,0.530626,0.,0.219179,0.,0.,0.,0.946433,0.,0.,0.936984,0.,0.,0.,0.,0.346658,0.,0.,0.,0.45884,0.,0.,0.,0.,0.,0.,0.,0.,0.,0.,0.,0.325883,0.,0.,0.,0.,0.,0.,0.045761,0.,0.,0.,0.,0.,0.,0.,0.,0.,0.,0.,0.211625,0.,0.,0.,0.,0.,0.,0.183152,0.,0.,0.,0.,0.,0.,0.,0.,0.,0.,0.,0.,0.,0.,0.,0.,0.,0.,0.,0.,0.,0.,0.,0.,0.,0.,0.,0.,0.,0.,0.,0.,0.,0.,0.,0.,0.,0.,0.,0.,0.,0.,0.,0.,0.,0.,0.,0.462957,0.,0.,0.,0.,0.,0.,0.,0.,0.,0.,0.,0.,0.,0.,0.,0.,0.,0.,0.,0.,0.,0.,0.,0.,0.,0.80512,0.,0.,0.456515,0.,0.,0.,0.361621,0.,0.,0.,0.,0.,0.,0.,0.,0.,0.,0.,0.,0.,0.,0.,0.,0.,0.,0.,0.,0.,0.,0.,0.,0.,0.,0.,0.,0.,0.,0.,0.,0.,0.,0.,0.,0.,0.,0.,0.520345,0.520345,1.471916,0.,0.,0.,0.,0.,0.,0.,0.,0.,0.,0.,0.,0.,0.,0.,0.,0.,0.,0.,0.547266,0.,0.,0.,0.,0.,0.,0.,0.,0.,0.,0.233448,0.,0.,0.,0.,0.,0.,0.,0.,0.,0.,0.,0.,0.,0.,0.,0.,0.,0.,0.,0.,0.,0.,0.,0.,0.,0.,1.126291,1.126291,1.126291,0.,0.,0.,0.,0.,0.,0.,0.,0.,0.,0.,0.,0.,0.,0.,0.,0.,0.,0.,0.,0.,0.,0.,0.,0.,0.,0.,0.,0.,0.,0.,0.,0.,0.,0.,0.,0.,0.,0.,0.,0.,0.,0.,0.,0.,0.,0.,0.,0.,0.,0.,0.,0.,0.,0.,0.,0.,0.,0.,0.,0.,0.,0.,0.,0.,0.,0.,0.,0.,0.,0.,0.,0.,0.,0.,0.,0.,0.,0.,0.,0.,0.426075,0.,0.,0.,0.,0.,0.,0.,0.,0.,0.,0.,0.,0.,0.,0.,0.,0.,0.,0.090313,0.,0.358527,0.,0.358527,0.,0.,0.,0.,0.,0.,0.,0.,0.,0.,0.,0.210252,0.210252,0.210252,0.,0.260917,0.,0.,0.,0.568865,0.,0.245644,0.,0.,0.,0.,0.,0.,0.,0.245801,0.245801,0.010619,0.,0.,0.,0.,0.,0.,0.,0.,0.,0.,0.,0.,0.,0.,0.,0.,0.,0.,0.,0.,0.,0.,0.264835,0.,0.,0.,0.,0.,0.,0.,0.,0.,0.,0.,0.,0.,0.,0.,0.,0.,0.,0.,0.,0.,0.,0.,0.,0.,0.,0.,0.,0.,0.,0.,0.,0.,0.,0.,0.136462,0.,0.,0.,0.,0.,0.,0.,0.,0.,0.354557,0.,0.,0.,0.,0.,0.,0.,0.,0.19106,0.,0.434501,0.,0.,0.,0.,0.,0.,0.,0.,0.,0.,0.,0.,0.,0.,0.,0.,0.,0.,0.562926,0.657477,0.,0.,0.,0.,0.,0.,0.,0.,0.,0.,0.,0.633536,0.,0.,0.,0.,0.,0.,0.111164,0.,0.,0.,0.585719,0.,0.,0.,0.,0.,0.588406,0.,0.,0.,0.,0.,0.,0.,0.,0.,0.,0.,0.,0.,0.,0.,0.,0.,0.,0.,0.,0.,0.,0.,0.,0.,0.,1.071006,0.,0.,0.,0.,0.,0.,0.,0.,0.,0.,1.093277,0.,0.,0.,0.,0.,0.,0.,0.,0.,0.,0.435697,0.,0.,0.,0.,0.,0.,0.167457,0.,0.,0.898727,0.,0.,0.33319,0.,0.,0.,0.,0.,0.,0.,0.,0.,0.,0.,0.233365,0.,0.,0.,0.,0.,0.,0.,0.,0.,0.,0.,0.,0.,0.,0.770548,0.770548,0.,0.,0.,0.,0.,0.,0.453919,0.,0.445488,0.,0.,0.624575,0.,0.,0.,0.,0.,0.,0.,0.,0.,0.,0.,0.,0.071592,0.,0.,0.,0.,0.,0.,0.,0.,0.,0.,0.,0.,0.,0.,0.,0.,0.,0.,0.,0.057066,0.,0.,0.,0.,0.,0.,0.,0.,0.,0.,0.305606,0.,0.,0.,0.,0.,0.,0.,0.305606,0.,0.,0.,0.,0.,0.,0.415261,0.,0.,0.,0.,0.,0.415261,0.,0.,0.,0.,1.161082,0.,0.,0.,0.281009,1.161082,0.,0.,0.,0.,0.,0.,0.,0.,0.,0.530626,0.530626,0.,0.219179,0.,0.,0.,0.946433,0.,0.,0.936984,0.
E|0.,0.,1.191404,0.,0.,0.,0.,0.,0.,0.,0.,0.,0.,0.,1.545145,0.,0.,0.,0.,0.,0.,0.,0.,0.,0.,0.,0.,0.,0.,0.,0.,0.,0.,0.,0.,0.,0.,0.,0.,0.,0.,0.,0.,0.,0.,0.,0.,0.,1.393175,0.,0.,0.,0.,0.,0.,0.,0.,1.050826,0.,0.,0.,0.,0.,0.,0.,1.462762,1.417646,0.,0.,0.,0.,0.,1.41163,0.,0.,0.,0.,0.,0.,0.,0.,0.,0.,0.,0.,0.,0.,1.161502,0.,1.661364,1.492917,0.,0.,0.,0.,1.428632,0.,1.376111,0.,0.,0.,0.,0.,0.,0.,0.,0.,0.,1.455834,0.,0.,0.,1.419413,0.,0.,0.,1.105234,0.,0.,0.,0.,1.470949,0.,0.,0.,0.,0.,0.,0.,1.072907,0.,0.,0.,0.,0.,0.,0.,0.,0.,0.,0.,0.,1.608518,0.,0.,0.,0.,0.,0.,0.,0.,0.,0.,0.,0.,0.,0.,0.,0.,0.,0.,0.,0.,0.,0.,0.,0.,0.,0.,0.,0.,0.,0.,0.,0.,0.,0.,0.,0.,0.,1.157402,0.,0.,0.,0.,0.,0.,0.,0.,0.,0.,0.,0.,0.773953,0.,0.,0.,0.,0.,0.,0.,0.,0.,1.386907,0.,0.,0.,0.,1.668999,0.,0.,0.,0.,0.,0.773506,0.,0.,0.,0.,0.,1.450132,0.,0.,0.,0.,0.,0.,0.,0.,0.,0.,0.,0.,0.,0.,0.,0.,0.,0.,0.,0.,0.,0.,0.,0.,0.,0.,0.,0.,0.,0.,0.,0.,0.,0.,0.,1.398013,0.,0.,0.,0.,0.,1.550324,1.220869,0.,0.,0.,0.,1.725558,1.353694,0.,0.,0.,0.,0.,0.,0.,0.,0.,0.,0.,0.,0.,0.,0.,0.,0.,0.,0.,0.,0.,0.,0.,0.,0.,0.,0.,0.,0.,0.,0.,0.,0.,0.,0.,0.,0.,0.,0.,0.,0.,0.,0.,0.,0.,0.,0.,0.,0.,0.,0.,0.,0.,0.,0.,0.,0.,0.,0.,0.,0.,1.257428,0.,0.,1.376265,0.,0.,0.,0.,0.,0.,0.,0.,0.,0.,0.,0.,0.,0.,0.,0.,0.,0.,0.,0.,0.,0.,0.,0.,0.,0.,0.,0.,0.,0.,0.,0.,0.,0.,0.,0.,0.,0.,0.,0.,0.,0.,0.,0.,0.,0.,0.,0.,0.,0.,0.,1.592699,0.,0.,0.,1.739142,0.,0.,0.,0.,0.,0.,0.,0.,0.,0.,0.,0.,0.,1.118,0.,0.,0.,0.,0.,0.,0.,0.,0.,0.,0.,0.,0.,0.,0.,0.,0.,0.,0.,0.,0.,0.,0.,0.,0.,1.371176,0.,0.,0.,0.,0.,0.,0.,0.,0.,0.,0.,0.,0.,0.,1.51304,0.,0.,0.,0.,0.,0.,0.,0.,1.446162,0.,0.,0.,0.,0.,1.446162,0.,0.,0.,0.,0.,0.,0.,0.,0.,0.,0.,0.,0.,0.,1.031005,0.,0.,0.,0.,0.,0.,0.,0.,0.,0.,0.,1.508727,0.,0.,0.,0.,2.405454,0.,0.,0.,0.,0.,0.,0.,0.,0.,0.,0.,0.,0.,0.930338,0.,1.024206,0.,0.,0.,2.215826,0.,0.,0.879955,0.879955,1.790577,0.,0.,0.,0.,0.,0.,0.,0.,0.,0.,1.612014,0.,0.,0.,0.,1.202144,0.,0.,0.,0.,0.,0.,1.685911,0.,0.,0.,0.,0.,1.611786,0.,0.,0.,0.,0.,0.,0.,0.,0.,1.355542,0.,0.,1.131279,0.,0.,0.,0.,0.,0.,0.,0.,0.,0.,0.,0.,0.,0.,0.,0.,0.,0.,1.408264,0.,0.,0.,0.,0.,0.,0.,0.,0.,0.,0.,1.547547,0.,0.,0.,0.,0.,1.545442,0.,0.,0.,1.616724,0.,0.,0.,0.,0.,0.,0.,0.,0.,0.,0.,0.,1.500837,0.,0.,0.,0.,0.,0.,0.,0.,0.,0.,0.,0.,0.,0.,0.,0.,0.,0.,0.,0.,0.,0.,0.,0.,0.,0.,0.,0.,0.,1.234331,0.,0.,0.,0.,0.,0.,0.,0.,0.,0.,0.,0.,0.,0.,0.,0.,1.693065,0.,0.,1.115826,0.,0.,0.,0.,0.778152,0.,0.,0.,1.308849,1.518876,0.,2.340988,0.,0.,0.,0.,0.,0.,0.,0.,0.86886,0.,0.,0.,1.793449,0.,0.,0.,0.,0.,0.,0.,0.,0.,0.,0.,0.,0.,0.,0.,0.,0.,0.,0.,0.,0.,0.,0.,0.,0.727408,0.,0.,0.,0.,0.,0.,0.,0.,0.,0.,0.,0.,0.,0.,0.,0.,0.,0.,0.,0.,0.,0.,0.,0.,0.,0.,0.,0.,0.,0.,0.,0.,0.,0.,0.,0.,0.,0.,0.,0.,0.,0.,0.,0.,0.,0.,0.,0.,0.,0.,0.,0.,0.,0.,0.,0.,0.,1.960586,0.,0.,0.,0.,0.,0.,0.,0.,0.,0.,0.,0.,0.,0.,0.,0.,0.,1.232012,0.,0.,1.185195,0.,0.,1.632489,0.,0.,0.,0.,0.,0.,0.,0.,0.,0.,0.,0.,0.,0.,0.,1.482225,0.,0.,1.191404,0.,0.,0.,0.,0.,0.,0.,0.,0.,0.,0.,1.545145,0.,0.,0.,0.,0.,0.,0.,0.,0.,0.,0.,0.,0.,0.,0.,0.,0.,0.,0.,0.,0.,0.,0.,0.,0.,0.,0.,0.,0.,0.,0.,0.,0.,1.393175,0.,0.,0.,0.,0.,0.,0.,0.,1.050826,0.,0.,0.,0.,0.,0.,0.,1.462762,1.417646,0.,0.,0.,0.,0.,1.41163,0.,0.,0.,0.,0.,0.,0.,0.,0.,0.,0.,0.,0.,0.,1.161502,0.,1.661364,1.492917,0.,0.,0.,0.,1.428632,0.,1.376111,0.,0.,0.,0.,0.,0.,0.,0.,0.,0.,1.455834,0.,0.,0.,1.419413,0.,0.,0.,1.105234,0.,0.,0.,0.,1.470949,0.,0.,0.,0.,0.,0.,0.,1.072907,0.,0.,0.,0.,0.,0.,0.,0.,0.,0.,0.,0.,1.608518,0.,0.,0.,0.,0.,0.,0.,0.,0.,0.,0.,0.,0.,0.,0.,0.,0.,0.,0.,0.,0.,0.,0.,0.,0.,0.,0.,0.,0.,0.,0.,0.,0.,0.,0.,0.,0.,1.157402,0.,0.,0.,0.,0.,0.,0.,0.,0.,0.,0.,0.,0.773953,0.,0.,0.,0.,0.,0.,0.,0.,0.,1.386907,0.,0.,0.,0.,1.668999,0.,0.,0.,0.,0.,0.773506,0.,0.,0.,0.,0.,1.450132,0.,0.,0.,0.,0.,0.,0.,0.,0.,0.,0.,0.,0.,0.,0.,0.,0.,0.,0.,0.,0.,0.,0.,0.,0.,0.,0.,0.,0.,0.,0.,0.,0.,0.,0.,1.398013,0.,0.,0.,0.,0.,1.550324,1.220869,0.,0.,0.,0.,1.725558,1.353694,0.,0.,0.,0.,0.,0.,0.,0.,0.,0.,0.,0.,0.,0.,0.,0.,0.,0.,0.,0.,0.,0.,0.,0.,0.,0.,0.,0.,0.,0.,0.,0.,0.,0.,0.,0.,0.,0.,0.,0.,0.,0.,0.,0.,0.,0.,0.,0.,0.,0.,0.,0.,0.,0.,0.,0.,0.,0.,0.,0.,0.,1.257428,0.,0.,1.376265,0.,0.,0.,0.,0.,0.,0.,0.,0.,0.,0.,0.,0.,0.,0.,0.,0.,0.,0.,0.,0.,0.,0.,0.,0.,0.,0.,0.,0.,0.,0.,0.,0.,0.,0.,0.,0.,0.,0.,0.,0.,0.,0.,0.,0.,0.,0.,0.,0.,0.,0.,1.592699,0.,0.,0.,1.739142,0.,0.,0.,0.,0.,0.,0.,0.,0.,0.,0.,0.,0.,1.118,0.,0.,0.,0.,0.,0.,0.,0.,0.,0.,0.,0.,0.,0.,0.,0.,0.,0.,0.,0.,0.,0.,0.,0.,0.,1.371176,0.,0.,0.,0.,0.,0.,0.,0.,0.,0.,0.,0.,0.,0.,1.51304,0.,0.,0.,0.,0.,0.,0.,0.,1.446162,0.,0.,0.,0.,0.,1.446162,0.,0.,0.,0.,0.,0.,0.,0.,0.,0.,0.,0.,0.,0.,1.031005,0.,0.,0.,0.,0.,0.,0.,0.,0.,0.,0.,1.508727,0.,0.,0.,0.,2.405454,0.,0.,0.,0.,0.,0.,0.,0.,0.,0.,0.,0.,0.,0.930338,0.,1.024206,0.,0.,0.,2.215826,0.,0.,0.879955,0.879955,1.790577,0.,0.,0.,0.,0.,0.,0.,0.,0.,0.,1.612014,0.,0.,0.,0.,1.202144,0.,0.,0.,0.,0.,0.,1.685911,0.,0.,0.,0.,0.,1.611786,0.,0.,0.,0.,0.,0.,0.,0.,0.,1.355542,0.,0.,1.131279,0.,0.,0.,0.,0.,0.,0.,0.,0.,0.,0.,0.,0.,0.,0.,0.,0.,0.,1.408264,0.,0.,0.,0.,0.,0.,0.,0.,0.,0.,0.,1.547547,0.,0.,0.,0.,0.,1.545442,0.,0.,0.,1.616724,0.,0.,0.,0.,0.,0.,0.,0.,0.,0.,0.,0.,1.500837,0.,0.,0.,0.,0.,0.,0.,0.,0.,0.,0.,0.,0.,0.,0.,0.,0.,0.,0.,0.,0.,0.,0.,0.,0.,0.,0.,0.,0.,1.234331,0.,0.,0.,0.,0.,0.,0.,0.,0.,0.,0.,0.,0.,0.,0.,0.,1.693065,0.,0.,1.115826,0.,0.,0.,0.,0.778152,0.,0.,0.,1.308849,1.518876,0.,2.340988,0.,0.,0.,0.,0.,0.,0.,0.,0.86886,0.,0.,0.,1.793449,0.,0.,0.,0.,0.,0.,0.,0.,0.,0.,0.,0.,0.,0.,0.,0.,0.,0.,0.,0.,0.,0.,0.,0.,0.727408,0.,0.,0.,0.,0.,0.,0.,0.,0.,0.,0.,0.,0.,0.,0.,0.,0.,0.,0.,0.,0.,0.,0.,0.,0.,0.,0.,0.,0.,0.,0.,0.,0.,0.,0.,0.,0.,0.,0.,0.,0.,0.,0.,0.,0.,0.,0.,0.,0.,0.,0.,0.,0.,0.,0.,0.,0.,1.960586,0.,0.,0.,0.,0.,0.,0.,0.,0.,0.,0.,0.,0.,0.,0.,0.,0.,1.232012,0.,0.,1.185195,0.,0.,1.632489,0.,0.,0.,0.,0.,0.,0.,0.,0.,0.,0.,0.,0.,0.,0.,1.482225|0.,0.,0.,0.,0.,0.,0.,0.,0.,0.,0.,0.,0.,0.,0.,0.,0.,0.,0.,0.,0.,0.,0.,0.,0.,0.,0.,0.,0.,0.,0.,0.,0.,0.,0.,0.,0.,0.856837,0.,1.201171,0.,0.,0.,0.,0.,0.,0.,0.,0.,0.987971,0.,1.712943,0.,0.,0.,0.,0.,0.,0.,0.,0.792148,0.,0.,0.,0.,0.,0.,0.,0.,0.,0.,0.,0.,0.,0.,0.,0.,0.,0.,0.,0.,0.,0.,0.,0.,0.,0.,0.,0.,0.,0.,0.,0.,0.,0.,0.,0.,0.,0.,0.,0.,0.,0.,0.,0.,0.,0.,0.,0.,0.983708,0.,0.,0.,0.,0.,0.,0.,0.,0.721609,0.,0.,0.,0.,0.,1.458961,0.,0.,0.,1.116067,0.,0.,0.,0.,0.,0.,0.,1.113518,0.,0.,0.,0.,0.,0.,0.,0.,0.,0.,0.,0.,0.939266,0.,0.,0.,0.,0.,0.,0.896702,0.,0.,0.,0.,0.,0.,0.,0.,0.,0.,0.,0.,0.,0.,0.,0.,0.,0.,0.,0.,0.,0.,0.,0.,1.355565,0.,0.,0.,0.,0.,0.,0.,0.,0.,1.16681,0.,0.,0.,0.,0.,0.,0.,0.,0.,0.,0.,0.,0.,0.,0.,0.,0.,0.,0.,0.,0.,0.,0.,0.,0.911325,0.,0.,0.,0.,0.,0.,0.,0.,0.,0.,0.,0.,0.,0.,0.,0.,0.,0.,0.,0.,0.,0.,0.,0.,0.,0.,0.,0.,0.,0.,0.,0.,0.,1.421405,0.,1.444854,0.,0.,0.,0.,0.,0.,0.,0.,0.,0.,0.,0.,0.,0.,0.,0.,0.,0.,0.,0.,0.,0.,0.,0.,0.,0.,0.,0.,0.,0.,0.,0.,0.,0.,0.,0.,0.,0.,0.,0.,0.,0.,0.,0.,0.,1.177766,0.936741,1.027655,0.,0.,0.,0.,0.,0.,0.,0.,0.,1.422323,1.031626,0.,0.,0.,0.,0.,0.,0.,0.,0.,0.,1.545015,0.,0.,0.98698,0.,0.,1.716543,0.,0.,0.777845,0.,0.,0.,0.,0.,0.,0.,0.,0.,0.,0.,0.,0.,0.,0.,0.,0.890415,0.,0.,0.,0.,0.,0.,0.,0.,0.,0.,0.,0.,0.,0.,0.,1.206455,0.,0.,0.,0.,0.,0.,0.,0.,0.,0.,0.,0.,0.,1.036309,0.,0.,0.,0.,0.,0.,0.,0.,0.,0.,0.,0.,0.,0.,0.,0.,0.,0.,0.,0.,0.,0.,1.298126,0.,0.,2.191527,0.,0.,0.,0.,0.83319,0.,0.,0.,0.,1.469092,0.,0.,0.,0.,0.,0.,0.,0.,0.,0.,0.,0.,0.,0.,0.,1.0458,0.,0.,0.,0.,0.,0.,1.159102,0.,0.,1.358288,0.,0.,0.,0.,0.,0.,0.,0.,0.,1.242628,0.,0.,0.,0.,0.,0.,0.,0.,0.,0.,0.,0.,0.950067,0.,0.,0.,0.,0.,0.,0.,0.,0.,0.,0.,1.361338,0.,0.,0.,0.,0.,0.,0.,0.,0.,0.,1.288232,0.,0.,0.,0.,0.,1.138957,0.,0.,0.,0.,0.,0.,0.,0.,0.,0.,0.,0.,0.,0.,0.,0.,0.,0.,0.,0.,0.,0.,0.,0.,0.,0.,0.,0.,0.,0.,0.,0.,1.306424,0.,0.,0.,0.,0.,0.,0.,0.,0.,0.,0.,0.,0.,0.,0.,0.,0.,0.,0.,0.841189,0.,0.,0.835233,0.,2.126015,0.,0.,0.,0.,0.,0.,0.,0.,1.184832,0.,0.,0.,0.,0.,0.,0.,0.,0.,0.,0.,0.,0.,0.,0.,0.,0.,0.,0.,0.,0.,0.,0.,0.,0.,0.,0.,0.,0.,0.,0.,0.,0.,0.,0.,0.,0.,0.,0.,0.,0.,0.,0.,1.45679,0.,0.,0.,1.023735,0.,0.,0.,0.,0.,0.,0.,0.,0.,0.,0.,0.,0.,0.,0.,0.,0.,0.,0.,0.,0.,0.,0.,0.,0.,0.,0.,0.,0.,0.,0.,0.,0.,0.,0.,0.,0.,0.,0.,0.,0.,0.,0.,0.,0.,0.,0.,0.,0.,0.,0.,0.,0.913843,0.,0.,0.,0.,0.,0.,0.,0.,0.,0.,0.,0.,0.,0.,0.,1.125914,1.423542,0.,1.423542,0.,0.,0.,0.,0.,0.,0.,0.,1.103427,0.,0.,1.25683,1.187705,0.,0.,0.,0.,0.,0.,0.,0.,0.,0.,0.,0.,0.,0.,0.,0.,0.,0.,0.,0.,0.,0.,0.,0.,0.,0.,0.,0.,0.,0.,0.,0.,0.,0.,0.,0.,0.,0.,0.,0.,0.,0.,0.,0.,0.,0.,0.,0.,0.,0.,0.,0.,0.,0.,0.856837,0.,1.201171,0.,0.,0.,0.,0.,0.,0.,0.,0.,0.987971,0.,1.712943,0.,0.,0.,0.,0.,0.,0.,0.,0.792148,0.,0.,0.,0.,0.,0.,0.,0.,0.,0.,0.,0.,0.,0.,0.,0.,0.,0.,0.,0.,0.,0.,0.,0.,0.,0.,0.,0.,0.,0.,0.,0.,0.,0.,0.,0.,0.,0.,0.,0.,0.,0.,0.,0.,0.,0.,0.,0.,0.983708,0.,0.,0.,0.,0.,0.,0.,0.,0.721609,0.,0.,0.,0.,0.,1.458961,0.,0.,0.,1.116067,0.,0.,0.,0.,0.,0.,0.,1.113518,0.,0.,0.,0.,0.,0.,0.,0.,0.,0.,0.,0.,0.939266,0.,0.,0.,0.,0.,0.,0.896702,0.,0.,0.,0.,0.,0.,0.,0.,0.,0.,0.,0.,0.,0.,0.,0.,0.,0.,0.,0.,0.,0.,0.,0.,1.355565,0.,0.,0.,0.,0.,0.,0.,0.,0.,1.16681,0.,0.,0.,0.,0.,0.,0.,0.,0.,0.,0.,0.,0.,0.,0.,0.,0.,0.,0.,0.,0.,0.,0.,0.,0.911325,0.,0.,0.,0.,0.,0.,0.,0.,0.,0.,0.,0.,0.,0.,0.,0.,0.,0.,0.,0.,0.,0.,0.,0.,0.,0.,0.,0.,0.,0.,0.,0.,0.,1.421405,0.,1.444854,0.,0.,0.,0.,0.,0.,0.,0.,0.,0.,0.,0.,0.,0.,0.,0.,0.,0.,0.,0.,0.,0.,0.,0.,0.,0.,0.,0.,0.,0.,0.,0.,0.,0.,0.,0.,0.,0.,0.,0.,0.,0.,0.,0.,0.,1.177766,0.936741,1.027655,0.,0.,0.,0.,0.,0.,0.,0.,0.,1.422323,1.031626,0.,0.,0.,0.,0.,0.,0.,0.,0.,0.,1.545015,0.,0.,0.98698,0.,0.,1.716543,0.,0.,0.777845,0.,0.,0.,0.,0.,0.,0.,0.,0.,0.,0.,0.,0.,0.,0.,0.,0.890415,0.,0.,0.,0.,0.,0.,0.,0.,0.,0.,0.,0.,0.,0.,0.,1.206455,0.,0.,0.,0.,0.,0.,0.,0.,0.,0.,0.,0.,0.,1.036309,0.,0.,0.,0.,0.,0.,0.,0.,0.,0.,0.,0.,0.,0.,0.,0.,0.,0.,0.,0.,0.,0.,1.298126,0.,0.,2.191527,0.,0.,0.,0.,0.83319,0.,0.,0.,0.,1.469092,0.,0.,0.,0.,0.,0.,0.,0.,0.,0.,0.,0.,0.,0.,0.,1.0458,0.,0.,0.,0.,0.,0.,1.159102,0.,0.,1.358288,0.,0.,0.,0.,0.,0.,0.,0.,0.,1.242628,0.,0.,0.,0.,0.,0.,0.,0.,0.,0.,0.,0.,0.950067,0.,0.,0.,0.,0.,0.,0.,0.,0.,0.,0.,1.361338,0.,0.,0.,0.,0.,0.,0.,0.,0.,0.,1.288232,0.,0.,0.,0.,0.,1.138957,0.,0.,0.,0.,0.,0.,0.,0.,0.,0.,0.,0.,0.,0.,0.,0.,0.,0.,0.,0.,0.,0.,0.,0.,0.,0.,0.,0.,0.,0.,0.,0.,1.306424,0.,0.,0.,0.,0.,0.,0.,0.,0.,0.,0.,0.,0.,0.,0.,0.,0.,0.,0.,0.841189,0.,0.,0.835233,0.,2.126015,0.,0.,0.,0.,0.,0.,0.,0.,1.184832,0.,0.,0.,0.,0.,0.,0.,0.,0.,0.,0.,0.,0.,0.,0.,0.,0.,0.,0.,0.,0.,0.,0.,0.,0.,0.,0.,0.,0.,0.,0.,0.,0.,0.,0.,0.,0.,0.,0.,0.,0.,0.,0.,1.45679,0.,0.,0.,1.023735,0.,0.,0.,0.,0.,0.,0.,0.,0.,0.,0.,0.,0.,0.,0.,0.,0.,0.,0.,0.,0.,0.,0.,0.,0.,0.,0.,0.,0.,0.,0.,0.,0.,0.,0.,0.,0.,0.,0.,0.,0.,0.,0.,0.,0.,0.,0.,0.,0.,0.,0.,0.,0.913843,0.,0.,0.,0.,0.,0.,0.,0.,0.,0.,0.,0.,0.,0.,0.,1.125914,1.423542,0.,1.423542,0.,0.,0.,0.,0.,0.,0.,0.,1.103427,0.,0.,1.25683,1.187705,0.,0.,0.,0.,0.,0.,0.,0.,0.,0.,0.,0.,0.,0.,0.,0.,0.|0.,0.,0.,0.,0.,0.,0.,0.,0.,0.,1.738585,0.,0.,0.,0.,0.,0.,0.,0.,0.,0.,0.,0.,0.,0.,0.,0.,0.,0.,0.,0.,0.,0.,0.,0.,0.,0.,0.,0.,2.272527,2.267241,2.272527,2.267241,0.,0.,0.,0.,0.,0.,0.,0.,0.,0.,0.,0.,1.914591,1.911027,0.,0.,0.,0.,0.,0.,0.,0.,0.,0.,0.,0.,0.,0.,2.463019,2.463019,0.,0.,2.463019,0.,0.,0.,0.,0.,0.,0.,0.,2.159143,0.,0.,0.,1.14127,0.,0.,0.,0.,0.,0.,0.,0.,0.,0.,0.,0.,0.,0.,0.,0.,0.,0.,0.,0.,0.,0.,0.,0.,0.,0.,0.,0.,0.,0.,0.,0.,0.,0.,0.,0.,0.,0.,0.,0.,0.,0.,0.,0.,0.,0.,0.,0.,0.,0.,0.,0.,0.,0.,0.,0.,0.,0.,0.,0.,0.,0.,0.,0.,0.,0.,0.,0.,0.,0.,0.,0.,0.,0.,0.,0.,0.,0.,0.,0.,0.,0.,0.,0.,0.,0.,0.,0.,0.,0.,0.,0.,0.,0.,0.,0.,0.,0.,0.,1.673583,0.,0.,0.,0.,0.,0.,0.,0.,0.,0.,1.36713,0.,0.,0.,0.,0.,1.36713,0.,0.,2.28108,0.,0.,0.,0.,0.,0.,0.,0.,0.,0.,0.,0.,0.,0.,0.,0.,0.,0.,0.,0.,0.,0.,0.,0.,1.049912,0.,0.,0.,0.,0.,0.,0.,0.,0.,0.,0.,0.,0.,0.,0.,0.,0.,1.955015,0.841525,0.,0.,0.,0.,0.,0.,0.,0.,0.,0.,0.,0.,0.,0.,2.291112,2.171111,0.,0.,0.,0.,0.,0.,0.,0.,0.,0.,0.,0.,0.,0.,0.,0.,0.,0.,0.,0.,0.,0.,0.,0.,0.,0.,0.,0.,1.705954,0.,0.,0.,0.,0.,0.,0.,0.,1.657036,0.,0.,0.,0.,0.,0.,0.,0.,0.,0.,0.,0.,0.,0.,0.,0.,0.,0.,0.,0.,0.,0.,0.,0.,0.,0.,0.,0.,0.,2.190466,0.,0.,0.,0.,0.,0.,0.,0.,0.,0.,0.,0.,0.,0.,0.,0.,0.,0.,0.,0.,0.,0.,0.,0.,0.,0.,0.,0.,0.,0.,0.,0.,0.,0.,0.,0.,0.,0.,0.,0.,0.,0.,0.,0.,0.,0.,0.,0.,0.,0.,0.,0.,0.,0.,0.,0.,0.,0.,0.,0.,0.,0.,0.,0.,0.,0.,1.897784,0.,1.841533,0.,0.,0.,0.,0.,0.,0.,0.,0.,0.,0.,0.,0.,0.,0.,0.,0.,0.,0.,0.,0.,0.,0.,0.,0.,0.,0.,0.,0.,0.,0.,0.,0.,0.,1.072149,0.,0.,1.072149,0.,0.,0.,0.,0.,0.,0.,0.,0.,0.,0.,0.,0.,0.,0.,0.,0.,0.,0.,0.,0.,0.,0.,0.,0.,0.,0.,0.,0.,0.,0.,1.982437,0.,2.015711,0.,0.,0.,0.,0.,0.,0.,0.,0.,0.,0.,0.,0.,0.,0.,0.,0.,0.,0.,0.,0.,0.,0.,0.,0.,0.,0.,0.,0.,0.,0.,0.,0.,0.,0.,0.,0.,0.,0.,0.,0.,0.,0.,0.,0.,0.,0.,0.,0.,0.,0.,0.,0.,0.,0.,0.,0.,0.,0.,0.,0.,1.569484,0.,1.900866,0.,0.,0.,0.,0.,0.,0.,0.,2.015041,2.015041,0.,0.,0.,0.,0.,0.,0.,0.,2.217724,1.631433,2.0729,0.,2.429972,1.777359,0.,0.,0.,0.,0.,0.,0.,0.,0.,0.828623,0.,0.,0.,0.,0.,0.,0.,0.,0.,0.,0.,0.,0.,0.,0.,0.,0.,0.,0.,0.,0.,0.,0.,0.,0.,0.,0.,0.,0.,0.,0.,0.,0.,0.,2.275443,2.275443,0.,0.,0.,0.,0.,0.,0.,0.,0.,0.,0.,0.,0.,0.,0.,0.,0.,0.,0.,0.,0.,0.,0.,0.,0.,1.847875,0.,0.,0.,0.,0.,0.,1.369216,0.,0.,0.,0.,0.,0.,0.,0.,0.,0.,0.,0.,0.,0.,0.,0.,0.,1.672662,0.,0.,0.,0.,0.,0.,0.,0.,0.,0.,0.,0.,0.,0.,0.,0.,0.,0.,2.093885,1.559857,0.,0.,1.391518,0.,0.,0.,2.098494,0.,0.,0.,0.,0.,0.,0.,0.,0.,0.,0.,0.,0.,0.,0.,0.,0.,0.,0.,0.,1.397652,0.,0.,0.,0.,0.,0.,0.,0.,1.777829,0.,0.,0.,0.,0.,0.,0.,0.,0.,0.,0.,0.,0.,0.,1.649078,2.302256,2.302256,0.,0.,0.,0.,0.,0.,0.,0.,0.,0.,0.,1.604958,0.,0.,0.,0.,0.,0.,0.,0.,0.,0.,0.,0.,0.,0.,0.,0.,0.,0.,0.,0.,0.,0.,0.,0.,0.,0.,1.598497,0.,0.,0.,2.259713,0.,2.259713,0.,0.,0.,0.,0.,0.,0.,0.,0.,0.,0.,0.,0.,0.,0.,0.,0.97419,0.,0.,0.97419,0.,0.,0.,0.,0.,0.,0.,0.,0.,0.,0.,0.,0.,0.,0.,0.,0.,0.,0.,0.,0.,0.,0.,0.,0.,0.,0.,1.160572,0.,0.,0.,0.,0.,0.,0.,0.,0.,0.,0.,0.,0.,0.,0.,0.,0.,0.,0.,1.947177,2.160663,0.,0.,0.,0.,0.,0.,0.,1.988461,0.,0.,0.,1.003524,0.,1.095606,0.,0.,0.,0.,0.,0.,0.,0.,0.,0.,0.,0.,0.,0.,0.,0.,1.848836,0.,0.,0.,0.981457,0.,0.,0.,0.,0.,0.,0.,0.,0.,0.,0.,0.,0.,0.,0.,0.,0.,0.,0.,0.,0.,0.,0.,0.,0.,0.,0.,0.,0.,0.,0.,0.,1.743192,0.,0.,0.,0.,0.,0.,0.,0.,0.,0.,2.340615,0.,2.340615,0.,0.,0.,2.273065,2.536,0.,0.,1.679068,1.679068,0.,0.,0.,0.,0.,0.,0.,0.,0.,0.,0.,0.,0.,1.095291,0.,0.,0.,0.,0.,0.,0.,0.,0.,0.,0.,0.,0.,0.,0.,0.,0.,1.095291,0.,0.,0.,0.,0.,0.,0.,0.,0.,0.,0.,0.,0.,0.,2.709394,2.271569,0.,0.,0.,0.,0.,0.,0.,0.,0.,0.,0.,0.,0.,0.,0.,0.,0.,0.,0.,0.,0.,0.,0.,0.,0.,0.,0.,0.,0.,0.,0.,0.,0.,0.,0.,0.,0.,0.,0.,0.,0.,0.,0.,0.,0.,0.,0.,0.,0.,0.,0.,0.,0.,0.,0.,0.,0.,0.,0.,0.,1.556969,2.031607,1.556969,2.031607,2.213519,2.213519,0.,2.213519,0.,0.,2.213519,0.,0.,0.,0.,0.,1.441327,0.,0.,0.,0.,0.,0.,0.,0.,0.,0.,0.,0.,0.,2.011319,2.011319,0.,0.,0.,1.865557,0.,0.,2.005107,1.263879,0.,0.,0.,0.,0.,0.,0.,0.,0.,0.,0.,0.,0.,0.,0.,1.738585,0.,0.,0.,0.,0.,0.,0.,0.,0.,0.,0.,0.,0.,0.,0.,0.,0.,0.,0.,0.,0.,0.,0.,0.,0.,0.,0.,0.,2.272527,2.267241,2.272527,2.267241,0.,0.,0.,0.,0.,0.,0.,0.,0.,0.,0.,0.,1.914591,1.911027,0.,0.,0.,0.,0.,0.,0.,0.,0.,0.,0.,0.,0.,0.,2.463019,2.463019,0.,0.,2.463019,0.,0.,0.,0.,0.,0.,0.,0.,2.159143,0.,0.,0.,1.14127,0.,0.,0.,0.,0.,0.,0.,0.,0.,0.,0.,0.,0.,0.,0.,0.,0.,0.,0.,0.,0.,0.,0.,0.,0.,0.,0.,0.,0.,0.,0.,0.,0.,0.,0.,0.,0.,0.,0.,0.,0.,0.,0.,0.,0.,0.,0.,0.,0.,0.,0.,0.,0.,0.,0.,0.,0.,0.,0.,0.,0.,0.,0.,0.,0.,0.,0.,0.,0.,0.,0.,0.,0.,0.,0.,0.,0.,0.,0.,0.,0.,0.,0.,0.,0.,0.,0.,0.,0.,0.,0.,0.,0.,0.,0.,0.,0.,0.,0.,1.673583,0.,0.,0.,0.,0.,0.,0.,0.,0.,0.,1.36713,0.,0.,0.,0.,0.,1.36713,0.,0.,2.28108,0.,0.,0.,0.,0.,0.,0.,0.,0.,0.,0.,0.,0.,0.,0.,0.,0.,0.,0.,0.,0.,0.,0.,0.,1.049912,0.,0.,0.,0.,0.,0.,0.,0.,0.,0.,0.,0.,0.,0.,0.,0.,0.,1.955015,0.841525,0.,0.,0.,0.,0.,0.,0.,0.,0.,0.,0.,0.,0.,0.,2.291112,2.171111,0.,0.,0.,0.,0.,0.,0.,0.,0.,0.,0.,0.,0.,0.,0.,0.,0.,0.,0.,0.,0.,0.,0.,0.,0.,0.,0.,0.,1.705954,0.,0.,0.,0.,0.,0.,0.,0.,1.657036,0.,0.,0.,0.,0.,0.,0.,0.,0.,0.,0.,0.,0.,0.,0.,0.,0.,0.,0.,0.,0.,0.,0.,0.,0.,0.,0.,0.,0.,2.190466,0.,0.,0.,0.,0.,0.,0.,0.,0.,0.,0.,0.,0.,0.,0.,0.,0.,0.,0.,0.,0.,0.,0.,0.,0.,0.,0.,0.,0.,0.,0.,0.,0.,0.,0.,0.,0.,0.,0.,0.,0.,0.,0.,0.,0.,0.,0.,0.,0.,0.,0.,0.,0.,0.,0.,0.,0.,0.,0.,0.,0.,0.,0.,0.,0.,0.,1.897784,0.,1.841533,0.,0.,0.,0.,0.,0.,0.,0.,0.,0.,0.,0.,0.,0.,0.,0.,0.,0.,0.,0.,0.,0.,0.,0.,0.,0.,0.,0.,0.,0.,0.,0.,0.,0.,1.072149,0.,0.,1.072149,0.,0.,0.,0.,0.,0.,0.,0.,0.,0.,0.,0.,0.,0.,0.,0.,0.,0.,0.,0.,0.,0.,0.,0.,0.,0.,0.,0.,0.,0.,0.,1.982437,0.,2.015711,0.,0.,0.,0.,0.,0.,0.,0.,0.,0.,0.,0.,0.,0.,0.,0.,0.,0.,0.,0.,0.,0.,0.,0.,0.,0.,0.,0.,0.,0.,0.,0.,0.,0.,0.,0.,0.,0.,0.,0.,0.,0.,0.,0.,0.,0.,0.,0.,0.,0.,0.,0.,0.,0.,0.,0.,0.,0.,0.,0.,0.,1.569484,0.,1.900866,0.,0.,0.,0.,0.,0.,0.,0.,2.015041,2.015041,0.,0.,0.,0.,0.,0.,0.,0.,2.217724,1.631433,2.0729,0.,2.429972,1.777359,0.,0.,0.,0.,0.,0.,0.,0.,0.,0.828623,0.,0.,0.,0.,0.,0.,0.,0.,0.,0.,0.,0.,0.,0.,0.,0.,0.,0.,0.,0.,0.,0.,0.,0.,0.,0.,0.,0.,0.,0.,0.,0.,0.,0.,2.275443,2.275443,0.,0.,0.,0.,0.,0.,0.,0.,0.,0.,0.,0.,0.,0.,0.,0.,0.,0.,0.,0.,0.,0.,0.,0.,0.,1.847875,0.,0.,0.,0.,0.,0.,1.369216,0.,0.,0.,0.,0.,0.,0.,0.,0.,0.,0.,0.,0.,0.,0.,0.,0.,1.672662,0.,0.,0.,0.,0.,0.,0.,0.,0.,0.,0.,0.,0.,0.,0.,0.,0.,0.,2.093885,1.559857,0.,0.,1.391518,0.,0.,0.,2.098494,0.,0.,0.,0.,0.,0.,0.,0.,0.,0.,0.,0.,0.,0.,0.,0.,0.,0.,0.,0.,1.397652,0.,0.,0.,0.,0.,0.,0.,0.,1.777829,0.,0.,0.,0.,0.,0.,0.,0.,0.,0.,0.,0.,0.,0.,1.649078,2.302256,2.302256,0.,0.,0.,0.,0.,0.,0.,0.,0.,0.,0.,1.604958,0.,0.,0.,0.,0.,0.,0.,0.,0.,0.,0.,0.,0.,0.,0.,0.,0.,0.,0.,0.,0.,0.,0.,0.,0.,0.,1.598497,0.,0.,0.,2.259713,0.,2.259713,0.,0.,0.,0.,0.,0.,0.,0.,0.,0.,0.,0.,0.,0.,0.,0.,0.97419,0.,0.,0.97419,0.,0.,0.,0.,0.,0.,0.,0.,0.,0.,0.,0.,0.,0.,0.,0.,0.,0.,0.,0.,0.,0.,0.,0.,0.,0.,0.,1.160572,0.,0.,0.,0.,0.,0.,0.,0.,0.,0.,0.,0.,0.,0.,0.,0.,0.,0.,0.,1.947177,2.160663,0.,0.,0.,0.,0.,0.,0.,1.988461,0.,0.,0.,1.003524,0.,1.095606,0.,0.,0.,0.,0.,0.,0.,0.,0.,0.,0.,0.,0.,0.,0.,0.,1.848836,0.,0.,0.,0.981457,0.,0.,0.,0.,0.,0.,0.,0.,0.,0.,0.,0.,0.,0.,0.,0.,0.,0.,0.,0.,0.,0.,0.,0.,0.,0.,0.,0.,0.,0.,0.,0.,1.743192,0.,0.,0.,0.,0.,0.,0.,0.,0.,0.,2.340615,0.,2.340615,0.,0.,0.,2.273065,2.536,0.,0.,1.679068,1.679068,0.,0.,0.,0.,0.,0.,0.,0.,0.,0.,0.,0.,0.,1.095291,0.,0.,0.,0.,0.,0.,0.,0.,0.,0.,0.,0.,0.,0.,0.,0.,0.,1.095291,0.,0.,0.,0.,0.,0.,0.,0.,0.,0.,0.,0.,0.,0.,2.709394,2.271569,0.,0.,0.,0.,0.,0.,0.,0.,0.,0.,0.,0.,0.,0.,0.,0.,0.,0.,0.,0.,0.,0.,0.,0.,0.,0.,0.,0.,0.,0.,0.,0.,0.,0.,0.,0.,0.,0.,0.,0.,0.,0.,0.,0.,0.,0.,0.,0.,0.,0.,0.,0.,0.,0.,0.,0.,0.,0.,0.,0.,1.556969,2.031607,1.556969,2.031607,2.213519,2.213519,0.,2.213519,0.,0.,2.213519,0.,0.,0.,0.,0.,1.441327,0.,0.,0.,0.,0.,0.,0.,0.,0.,0.,0.,0.,0.,2.011319,2.011319,0.,0.,0.,1.865557,0.,0.,2.005107,1.263879,0.,0.,0.,0.,0.|0.,0.,0.291348,0.,0.,0.,0.,0.,0.,0.,0.,0.,0.,0.,0.421403,0.,0.,0.,0.,0.,0.,0.,0.,0.,0.,0.,0.,0.,0.,0.,0.,0.,0.,0.,0.,0.,0.,0.,0.,0.,0.,0.,0.,0.,0.,0.,0.,0.,0.108118,0.,0.,0.,0.,0.,0.,0.,0.,0.011548,0.,0.,0.,0.,0.,0.,0.,0.585105,0.407047,0.,0.,0.,0.,0.,0.419296,0.,0.,0.,0.,0.,0.,0.,0.,0.,0.,0.,0.,0.,0.,0.129056,0.,0.657107,0.143387,0.,0.,0.,0.,0.27212,0.,0.152901,0.,0.,0.,0.,0.,0.,0.,0.,0.,0.,0.089967,0.,0.,0.,0.24425,0.,0.,0.,0.245608,0.,0.,0.,0.,0.13597,0.,0.,0.,0.,0.,0.,0.,0.021675,0.,0.,0.,0.,0.,0.,0.,0.,0.,0.,0.,0.,0.306384,0.,0.,0.,0.,0.,0.,0.,0.,0.,0.,0.,0.,0.,0.,0.,0.,0.,0.,0.,0.,0.,0.,0.,0.,0.,0.,0.,0.,0.,0.,0.,0.,0.,0.,0.,0.,0.,0.074671,0.,0.,0.,0.,0.,0.,0.,0.,0.,0.,0.,0.,0.024441,0.,0.,0.,0.,0.,0.,0.,0.,0.,0.400344,0.,0.,0.,0.,0.079476,0.,0.,0.,0.,0.,0.058013,0.,0.,0.,0.,0.,0.255906,0.,0.,0.,0.,0.,0.,0.,0.,0.,0.,0.,0.,0.,0.,0.,0.,0.,0.,0.,0.,0.,0.,0.,0.,0.,0.,0.,0.,0.,0.,0.,0.,0.,0.,0.,0.155335,0.,0.,0.,0.,0.,0.516775,0.27568,0.,0.,0.,0.,0.292468,0.130356,0.,0.,0.,0.,0.,0.,0.,0.,0.,0.,0.,0.,0.,0.,0.,0.,0.,0.,0.,0.,0.,0.,0.,0.,0.,0.,0.,0.,0.,0.,0.,0.,0.,0.,0.,0.,0.,0.,0.,0.,0.,0.,0.,0.,0.,0.,0.,0.,0.,0.,0.,0.,0.,0.,0.,0.,0.,0.,0.,0.,0.,0.166424,0.,0.,0.249747,0.,0.,0.,0.,0.,0.,0.,0.,0.,0.,0.,0.,0.,0.,0.,0.,0.,0.,0.,0.,0.,0.,0.,0.,0.,0.,0.,0.,0.,0.,0.,0.,0.,0.,0.,0.,0.,0.,0.,0.,0.,0.,0.,0.,0.,0.,0.,0.,0.,0.,0.,0.182023,0.,0.,0.,0.140065,0.,0.,0.,0.,0.,0.,0.,0.,0.,0.,0.,0.,0.,0.274356,0.,0.,0.,0.,0.,0.,0.,0.,0.,0.,0.,0.,0.,0.,0.,0.,0.,0.,0.,0.,0.,0.,0.,0.,0.,0.203137,0.,0.,0.,0.,0.,0.,0.,0.,0.,0.,0.,0.,0.,0.,0.152575,0.,0.,0.,0.,0.,0.,0.,0.,0.217915,0.,0.,0.,0.,0.,0.217915,0.,0.,0.,0.,0.,0.,0.,0.,0.,0.,0.,0.,0.,0.,0.013448,0.,0.,0.,0.,0.,0.,0.,0.,0.,0.,0.,0.502909,0.,0.,0.,0.,1.443273,0.,0.,0.,0.,0.,0.,0.,0.,0.,0.,0.,0.,0.,0.110754,0.,0.081286,0.,0.,0.,0.153877,0.,0.,0.076518,0.076518,0.319746,0.,0.,0.,0.,0.,0.,0.,0.,0.,0.,0.314163,0.,0.,0.,0.,0.072129,0.,0.,0.,0.,0.,0.,0.328958,0.,0.,0.,0.,0.,0.247967,0.,0.,0.,0.,0.,0.,0.,0.,0.,0.141294,0.,0.,0.01474,0.,0.,0.,0.,0.,0.,0.,0.,0.,0.,0.,0.,0.,0.,0.,0.,0.,0.,0.105998,0.,0.,0.,0.,0.,0.,0.,0.,0.,0.,0.,0.14176,0.,0.,0.,0.,0.,0.06567,0.,0.,0.,0.320597,0.,0.,0.,0.,0.,0.,0.,0.,0.,0.,0.,0.,0.031398,0.,0.,0.,0.,0.,0.,0.,0.,0.,0.,0.,0.,0.,0.,0.,0.,0.,0.,0.,0.,0.,0.,0.,0.,0.,0.,0.,0.,0.,0.141915,0.,0.,0.,0.,0.,0.,0.,0.,0.,0.,0.,0.,0.,0.,0.,0.,0.696841,0.,0.,0.257498,0.,0.,0.,0.,0.064846,0.,0.,0.,0.076991,0.089346,0.,0.018728,0.,0.,0.,0.,0.,0.,0.,0.,0.044179,0.,0.,0.,0.199272,0.,0.,0.,0.,0.,0.,0.,0.,0.,0.,0.,0.,0.,0.,0.,0.,0.,0.,0.,0.,0.,0.,0.,0.,0.008558,0.,0.,0.,0.,0.,0.,0.,0.,0.,0.,0.,0.,0.,0.,0.,0.,0.,0.,0.,0.,0.,0.,0.,0.,0.,0.,0.,0.,0.,0.,0.,0.,0.,0.,0.,0.,0.,0.,0.,0.,0.,0.,0.,0.,0.,0.,0.,0.,0.,0.,0.,0.,0.,0.,0.,0.,0.,0.186951,0.,0.,0.,0.,0.,0.,0.,0.,0.,0.,0.,0.,0.,0.,0.,0.,0.,0.132365,0.,0.,0.11754,0.,0.,0.753034,0.,0.,0.,0.,0.,0.,0.,0.,0.,0.,0.,0.,0.,0.,0.,0.98815,0.,0.,0.291348,0.,0.,0.,0.,0.,0.,0.,0.,0.,0.,0.,0.421403,0.,0.,0.,0.,0.,0.,0.,0.,0.,0.,0.,0.,0.,0.,0.,0.,0.,0.,0.,0.,0.,0.,0.,0.,0.,0.,0.,0.,0.,0.,0.,0.,0.,0.108118,0.,0.,0.,0.,0.,0.,0.,0.,0.011548,0.,0.,0.,0.,0.,0.,0.,0.585105,0.407047,0.,0.,0.,0.,0.,0.419296,0.,0.,0.,0.,0.,0.,0.,0.,0.,0.,0.,0.,0.,0.,0.129056,0.,0.657107,0.143387,0.,0.,0.,0.,0.27212,0.,0.152901,0.,0.,0.,0.,0.,0.,0.,0.,0.,0.,0.089967,0.,0.,0.,0.24425,0.,0.,0.,0.245608,0.,0.,0.,0.,0.13597,0.,0.,0.,0.,0.,0.,0.,0.021675,0.,0.,0.,0.,0.,0.,0.,0.,0.,0.,0.,0.,0.306384,0.,0.,0.,0.,0.,0.,0.,0.,0.,0.,0.,0.,0.,0.,0.,0.,0.,0.,0.,0.,0.,0.,0.,0.,0.,0.,0.,0.,0.,0.,0.,0.,0.,0.,0.,0.,0.,0.074671,0.,0.,0.,0.,0.,0.,0.,0.,0.,0.,0.,0.,0.024441,0.,0.,0.,0.,0.,0.,0.,0.,0.,0.400344,0.,0.,0.,0.,0.079476,0.,0.,0.,0.,0.,0.058013,0.,0.,0.,0.,0.,0.255906,0.,0.,0.,0.,0.,0.,0.,0.,0.,0.,0.,0.,0.,0.,0.,0.,0.,0.,0.,0.,0.,0.,0.,0.,0.,0.,0.,0.,0.,0.,0.,0.,0.,0.,0.,0.155335,0.,0.,0.,0.,0.,0.516775,0.27568,0.,0.,0.,0.,0.292468,0.130356,0.,0.,0.,0.,0.,0.,0.,0.,0.,0.,0.,0.,0.,0.,0.,0.,0.,0.,0.,0.,0.,0.,0.,0.,0.,0.,0.,0.,0.,0.,0.,0.,0.,0.,0.,0.,0.,0.,0.,0.,0.,0.,0.,0.,0.,0.,0.,0.,0.,0.,0.,0.,0.,0.,0.,0.,0.,0.,0.,0.,0.,0.166424,0.,0.,0.249747,0.,0.,0.,0.,0.,0.,0.,0.,0.,0.,0.,0.,0.,0.,0.,0.,0.,0.,0.,0.,0.,0.,0.,0.,0.,0.,0.,0.,0.,0.,0.,0.,0.,0.,0.,0.,0.,0.,0.,0.,0.,0.,0.,0.,0.,0.,0.,0.,0.,0.,0.,0.182023,0.,0.,0.,0.140065,0.,0.,0.,0.,0.,0.,0.,0.,0.,0.,0.,0.,0.,0.274356,0.,0.,0.,0.,0.,0.,0.,0.,0.,0.,0.,0.,0.,0.,0.,0.,0.,0.,0.,0.,0.,0.,0.,0.,0.,0.203137,0.,0.,0.,0.,0.,0.,0.,0.,0.,0.,0.,0.,0.,0.,0.152575,0.,0.,0.,0.,0.,0.,0.,0.,0.217915,0.,0.,0.,0.,0.,0.217915,0.,0.,0.,0.,0.,0.,0.,0.,0.,0.,0.,0.,0.,0.,0.013448,0.,0.,0.,0.,0.,0.,0.,0.,0.,0.,0.,0.502909,0.,0.,0.,0.,1.443273,0.,0.,0.,0.,0.,0.,0.,0.,0.,0.,0.,0.,0.,0.110754,0.,0.081286,0.,0.,0.,0.153877,0.,0.,0.076518,0.076518,0.319746,0.,0.,0.,0.,0.,0.,0.,0.,0.,0.,0.314163,0.,0.,0.,0.,0.072129,0.,0.,0.,0.,0.,0.,0.328958,0.,0.,0.,0.,0.,0.247967,0.,0.,0.,0.,0.,0.,0.,0.,0.,0.141294,0.,0.,0.01474,0.,0.,0.,0.,0.,0.,0.,0.,0.,0.,0.,0.,0.,0.,0.,0.,0.,0.,0.105998,0.,0.,0.,0.,0.,0.,0.,0.,0.,0.,0.,0.14176,0.,0.,0.,0.,0.,0.06567,0.,0.,0.,0.320597,0.,0.,0.,0.,0.,0.,0.,0.,0.,0.,0.,0.,0.031398,0.,0.,0.,0.,0.,0.,0.,0.,0.,0.,0.,0.,0.,0.,0.,0.,0.,0.,0.,0.,0.,0.,0.,0.,0.,0.,0.,0.,0.,0.141915,0.,0.,0.,0.,0.,0.,0.,0.,0.,0.,0.,0.,0.,0.,0.,0.,0.696841,0.,0.,0.257498,0.,0.,0.,0.,0.064846,0.,0.,0.,0.076991,0.089346,0.,0.018728,0.,0.,0.,0.,0.,0.,0.,0.,0.044179,0.,0.,0.,0.199272,0.,0.,0.,0.,0.,0.,0.,0.,0.,0.,0.,0.,0.,0.,0.,0.,0.,0.,0.,0.,0.,0.,0.,0.,0.008558,0.,0.,0.,0.,0.,0.,0.,0.,0.,0.,0.,0.,0.,0.,0.,0.,0.,0.,0.,0.,0.,0.,0.,0.,0.,0.,0.,0.,0.,0.,0.,0.,0.,0.,0.,0.,0.,0.,0.,0.,0.,0.,0.,0.,0.,0.,0.,0.,0.,0.,0.,0.,0.,0.,0.,0.,0.,0.186951,0.,0.,0.,0.,0.,0.,0.,0.,0.,0.,0.,0.,0.,0.,0.,0.,0.,0.132365,0.,0.,0.11754,0.,0.,0.753034,0.,0.,0.,0.,0.,0.,0.,0.,0.,0.,0.,0.,0.,0.,0.,0.98815|0.,0.,0.,0.,0.,0.,0.,0.,0.,0.,0.,0.,0.,0.,0.,0.,0.,0.,0.,0.,0.,0.,0.,0.,0.,0.,0.,0.,0.,0.,0.,0.,0.,0.,0.,0.,0.,0.057122,0.,0.077237,0.,0.,0.,0.,0.,0.,0.,0.,0.,0.025333,0.,0.975426,0.,0.,0.,0.,0.,0.,0.,0.,0.132025,0.,0.,0.,0.,0.,0.,0.,0.,0.,0.,0.,0.,0.,0.,0.,0.,0.,0.,0.,0.,0.,0.,0.,0.,0.,0.,0.,0.,0.,0.,0.,0.,0.,0.,0.,0.,0.,0.,0.,0.,0.,0.,0.,0.,0.,0.,0.,0.,0.023761,0.,0.,0.,0.,0.,0.,0.,0.,0.032432,0.,0.,0.,0.,0.,0.090161,0.,0.,0.,0.248015,0.,0.,0.,0.,0.,0.,0.,0.016871,0.,0.,0.,0.,0.,0.,0.,0.,0.,0.,0.,0.,0.178908,0.,0.,0.,0.,0.,0.,0.139487,0.,0.,0.,0.,0.,0.,0.,0.,0.,0.,0.,0.,0.,0.,0.,0.,0.,0.,0.,0.,0.,0.,0.,0.,0.214664,0.,0.,0.,0.,0.,0.,0.,0.,0.,0.138993,0.,0.,0.,0.,0.,0.,0.,0.,0.,0.,0.,0.,0.,0.,0.,0.,0.,0.,0.,0.,0.,0.,0.,0.,0.136699,0.,0.,0.,0.,0.,0.,0.,0.,0.,0.,0.,0.,0.,0.,0.,0.,0.,0.,0.,0.,0.,0.,0.,0.,0.,0.,0.,0.,0.,0.,0.,0.,0.,0.164008,0.,0.318358,0.,0.,0.,0.,0.,0.,0.,0.,0.,0.,0.,0.,0.,0.,0.,0.,0.,0.,0.,0.,0.,0.,0.,0.,0.,0.,0.,0.,0.,0.,0.,0.,0.,0.,0.,0.,0.,0.,0.,0.,0.,0.,0.,0.,0.,0.294441,0.113544,0.196463,0.,0.,0.,0.,0.,0.,0.,0.,0.,0.257736,0.304414,0.,0.,0.,0.,0.,0.,0.,0.,0.,0.,0.388623,0.,0.,0.181653,0.,0.,0.333772,0.,0.,0.06482,0.,0.,0.,0.,0.,0.,0.,0.,0.,0.,0.,0.,0.,0.,0.,0.,0.131913,0.,0.,0.,0.,0.,0.,0.,0.,0.,0.,0.,0.,0.,0.,0.,0.126729,0.,0.,0.,0.,0.,0.,0.,0.,0.,0.,0.,0.,0.,0.013517,0.,0.,0.,0.,0.,0.,0.,0.,0.,0.,0.,0.,0.,0.,0.,0.,0.,0.,0.,0.,0.,0.,0.133934,0.,0.,0.213065,0.,0.,0.,0.,0.084527,0.,0.,0.,0.,0.262338,0.,0.,0.,0.,0.,0.,0.,0.,0.,0.,0.,0.,0.,0.,0.,0.08715,0.,0.,0.,0.,0.,0.,0.179243,0.,0.,0.150921,0.,0.,0.,0.,0.,0.,0.,0.,0.,0.28676,0.,0.,0.,0.,0.,0.,0.,0.,0.,0.,0.,0.,0.051079,0.,0.,0.,0.,0.,0.,0.,0.,0.,0.,0.,0.095869,0.,0.,0.,0.,0.,0.,0.,0.,0.,0.,0.155209,0.,0.,0.,0.,0.,0.166793,0.,0.,0.,0.,0.,0.,0.,0.,0.,0.,0.,0.,0.,0.,0.,0.,0.,0.,0.,0.,0.,0.,0.,0.,0.,0.,0.,0.,0.,0.,0.,0.,0.104793,0.,0.,0.,0.,0.,0.,0.,0.,0.,0.,0.,0.,0.,0.,0.,0.,0.,0.,0.,0.116832,0.,0.,0.016377,0.,0.017008,0.,0.,0.,0.,0.,0.,0.,0.,0.131648,0.,0.,0.,0.,0.,0.,0.,0.,0.,0.,0.,0.,0.,0.,0.,0.,0.,0.,0.,0.,0.,0.,0.,0.,0.,0.,0.,0.,0.,0.,0.,0.,0.,0.,0.,0.,0.,0.,0.,0.,0.,0.,0.,0.624338,0.,0.,0.,0.120439,0.,0.,0.,0.,0.,0.,0.,0.,0.,0.,0.,0.,0.,0.,0.,0.,0.,0.,0.,0.,0.,0.,0.,0.,0.,0.,0.,0.,0.,0.,0.,0.,0.,0.,0.,0.,0.,0.,0.,0.,0.,0.,0.,0.,0.,0.,0.,0.,0.,0.,0.,0.,0.044687,0.,0.,0.,0.,0.,0.,0.,0.,0.,0.,0.,0.,0.,0.,0.,0.154359,0.528088,0.,0.528088,0.,0.,0.,0.,0.,0.,0.,0.,0.147882,0.,0.,0.145418,0.391903,0.,0.,0.,0.,0.,0.,0.,0.,0.,0.,0.,0.,0.,0.,0.,0.,0.,0.,0.,0.,0.,0.,0.,0.,0.,0.,0.,0.,0.,0.,0.,0.,0.,0.,0.,0.,0.,0.,0.,0.,0.,0.,0.,0.,0.,0.,0.,0.,0.,0.,0.,0.,0.,0.,0.057122,0.,0.077237,0.,0.,0.,0.,0.,0.,0.,0.,0.,0.025333,0.,0.975426,0.,0.,0.,0.,0.,0.,0.,0.,0.132025,0.,0.,0.,0.,0.,0.,0.,0.,0.,0.,0.,0.,0.,0.,0.,0.,0.,0.,0.,0.,0.,0.,0.,0.,0.,0.,0.,0.,0.,0.,0.,0.,0.,0.,0.,0.,0.,0.,0.,0.,0.,0.,0.,0.,0.,0.,0.,0.,0.023761,0.,0.,0.,0.,0.,0.,0.,0.,0.032432,0.,0.,0.,0.,0.,0.090161,0.,0.,0.,0.248015,0.,0.,0.,0.,0.,0.,0.,0.016871,0.,0.,0.,0.,0.,0.,0.,0.,0.,0.,0.,0.,0.178908,0.,0.,0.,0.,0.,0.,0.139487,0.,0.,0.,0.,0.,0.,0.,0.,0.,0.,0.,0.,0.,0.,0.,0.,0.,0.,0.,0.,0.,0.,0.,0.,0.214664,0.,0.,0.,0.,0.,0.,0.,0.,0.,0.138993,0.,0.,0.,0.,0.,0.,0.,0.,0.,0.,0.,0.,0.,0.,0.,0.,0.,0.,0.,0.,0.,0.,0.,0.,0.136699,0.,0.,0.,0.,0.,0.,0.,0.,0.,0.,0.,0.,0.,0.,0.,0.,0.,0.,0.,0.,0.,0.,0.,0.,0.,0.,0.,0.,0.,0.,0.,0.,0.,0.164008,0.,0.318358,0.,0.,0.,0.,0.,0.,0.,0.,0.,0.,0.,0.,0.,0.,0.,0.,0.,0.,0.,0.,0.,0.,0.,0.,0.,0.,0.,0.,0.,0.,0.,0.,0.,0.,0.,0.,0.,0.,0.,0.,0.,0.,0.,0.,0.,0.294441,0.113544,0.196463,0.,0.,0.,0.,0.,0.,0.,0.,0.,0.257736,0.304414,0.,0.,0.,0.,0.,0.,0.,0.,0.,0.,0.388623,0.,0.,0.181653,0.,0.,0.333772,0.,0.,0.06482,0.,0.,0.,0.,0.,0.,0.,0.,0.,0.,0.,0.,0.,0.,0.,0.,0.131913,0.,0.,0.,0.,0.,0.,0.,0.,0.,0.,0.,0.,0.,0.,0.,0.126729,0.,0.,0.,0.,0.,0.,0.,0.,0.,0.,0.,0.,0.,0.013517,0.,0.,0.,0.,0.,0.,0.,0.,0.,0.,0.,0.,0.,0.,0.,0.,0.,0.,0.,0.,0.,0.,0.133934,0.,0.,0.213065,0.,0.,0.,0.,0.084527,0.,0.,0.,0.,0.262338,0.,0.,0.,0.,0.,0.,0.,0.,0.,0.,0.,0.,0.,0.,0.,0.08715,0.,0.,0.,0.,0.,0.,0.179243,0.,0.,0.150921,0.,0.,0.,0.,0.,0.,0.,0.,0.,0.28676,0.,0.,0.,0.,0.,0.,0.,0.,0.,0.,0.,0.,0.051079,0.,0.,0.,0.,0.,0.,0.,0.,0.,0.,0.,0.095869,0.,0.,0.,0.,0.,0.,0.,0.,0.,0.,0.155209,0.,0.,0.,0.,0.,0.166793,0.,0.,0.,0.,0.,0.,0.,0.,0.,0.,0.,0.,0.,0.,0.,0.,0.,0.,0.,0.,0.,0.,0.,0.,0.,0.,0.,0.,0.,0.,0.,0.,0.104793,0.,0.,0.,0.,0.,0.,0.,0.,0.,0.,0.,0.,0.,0.,0.,0.,0.,0.,0.,0.116832,0.,0.,0.016377,0.,0.017008,0.,0.,0.,0.,0.,0.,0.,0.,0.131648,0.,0.,0.,0.,0.,0.,0.,0.,0.,0.,0.,0.,0.,0.,0.,0.,0.,0.,0.,0.,0.,0.,0.,0.,0.,0.,0.,0.,0.,0.,0.,0.,0.,0.,0.,0.,0.,0.,0.,0.,0.,0.,0.,0.624338,0.,0.,0.,0.120439,0.,0.,0.,0.,0.,0.,0.,0.,0.,0.,0.,0.,0.,0.,0.,0.,0.,0.,0.,0.,0.,0.,0.,0.,0.,0.,0.,0.,0.,0.,0.,0.,0.,0.,0.,0.,0.,0.,0.,0.,0.,0.,0.,0.,0.,0.,0.,0.,0.,0.,0.,0.,0.044687,0.,0.,0.,0.,0.,0.,0.,0.,0.,0.,0.,0.,0.,0.,0.,0.154359,0.528088,0.,0.528088,0.,0.,0.,0.,0.,0.,0.,0.,0.147882,0.,0.,0.145418,0.391903,0.,0.,0.,0.,0.,0.,0.,0.,0.,0.,0.,0.,0.,0.,0.,0.,0.|0.,0.,0.,0.,0.,0.,0.,0.,0.,0.,0.516608,0.,0.,0.,0.,0.,0.,0.,0.,0.,0.,0.,0.,0.,0.,0.,0.,0.,0.,0.,0.,0.,0.,0.,0.,0.,0.,0.,0.,1.203102,1.600406,1.203102,1.600406,0.,0.,0.,0.,0.,0.,0.,0.,0.,0.,0.,0.,1.148754,0.891813,0.,0.,0.,0.,0.,0.,0.,0.,0.,0.,0.,0.,0.,0.,0.649587,0.649587,0.,0.,0.649587,0.,0.,0.,0.,0.,0.,0.,0.,1.349464,0.,0.,0.,0.393541,0.,0.,0.,0.,0.,0.,0.,0.,0.,0.,0.,0.,0.,0.,0.,0.,0.,0.,0.,0.,0.,0.,0.,0.,0.,0.,0.,0.,0.,0.,0.,0.,0.,0.,0.,0.,0.,0.,0.,0.,0.,0.,0.,0.,0.,0.,0.,0.,0.,0.,0.,0.,0.,0.,0.,0.,0.,0.,0.,0.,0.,0.,0.,0.,0.,0.,0.,0.,0.,0.,0.,0.,0.,0.,0.,0.,0.,0.,0.,0.,0.,0.,0.,0.,0.,0.,0.,0.,0.,0.,0.,0.,0.,0.,0.,0.,0.,0.,0.,0.172757,0.,0.,0.,0.,0.,0.,0.,0.,0.,0.,0.706606,0.,0.,0.,0.,0.,0.706606,0.,0.,0.192226,0.,0.,0.,0.,0.,0.,0.,0.,0.,0.,0.,0.,0.,0.,0.,0.,0.,0.,0.,0.,0.,0.,0.,0.,0.050375,0.,0.,0.,0.,0.,0.,0.,0.,0.,0.,0.,0.,0.,0.,0.,0.,0.,0.859022,0.16029,0.,0.,0.,0.,0.,0.,0.,0.,0.,0.,0.,0.,0.,0.,0.763704,0.868444,0.,0.,0.,0.,0.,0.,0.,0.,0.,0.,0.,0.,0.,0.,0.,0.,0.,0.,0.,0.,0.,0.,0.,0.,0.,0.,0.,0.,0.395221,0.,0.,0.,0.,0.,0.,0.,0.,0.477891,0.,0.,0.,0.,0.,0.,0.,0.,0.,0.,0.,0.,0.,0.,0.,0.,0.,0.,0.,0.,0.,0.,0.,0.,0.,0.,0.,0.,0.,0.312924,0.,0.,0.,0.,0.,0.,0.,0.,0.,0.,0.,0.,0.,0.,0.,0.,0.,0.,0.,0.,0.,0.,0.,0.,0.,0.,0.,0.,0.,0.,0.,0.,0.,0.,0.,0.,0.,0.,0.,0.,0.,0.,0.,0.,0.,0.,0.,0.,0.,0.,0.,0.,0.,0.,0.,0.,0.,0.,0.,0.,0.,0.,0.,0.,0.,0.,1.31385,0.,0.530611,0.,0.,0.,0.,0.,0.,0.,0.,0.,0.,0.,0.,0.,0.,0.,0.,0.,0.,0.,0.,0.,0.,0.,0.,0.,0.,0.,0.,0.,0.,0.,0.,0.,0.,0.121284,0.,0.,0.121284,0.,0.,0.,0.,0.,0.,0.,0.,0.,0.,0.,0.,0.,0.,0.,0.,0.,0.,0.,0.,0.,0.,0.,0.,0.,0.,0.,0.,0.,0.,0.,0.660812,0.,1.465971,0.,0.,0.,0.,0.,0.,0.,0.,0.,0.,0.,0.,0.,0.,0.,0.,0.,0.,0.,0.,0.,0.,0.,0.,0.,0.,0.,0.,0.,0.,0.,0.,0.,0.,0.,0.,0.,0.,0.,0.,0.,0.,0.,0.,0.,0.,0.,0.,0.,0.,0.,0.,0.,0.,0.,0.,0.,0.,0.,0.,0.,0.189602,0.,0.747882,0.,0.,0.,0.,0.,0.,0.,0.,0.667559,0.667559,0.,0.,0.,0.,0.,0.,0.,0.,0.462026,0.18127,0.431854,0.,0.809991,1.036793,0.,0.,0.,0.,0.,0.,0.,0.,0.,0.102299,0.,0.,0.,0.,0.,0.,0.,0.,0.,0.,0.,0.,0.,0.,0.,0.,0.,0.,0.,0.,0.,0.,0.,0.,0.,0.,0.,0.,0.,0.,0.,0.,0.,0.,0.588036,0.588036,0.,0.,0.,0.,0.,0.,0.,0.,0.,0.,0.,0.,0.,0.,0.,0.,0.,0.,0.,0.,0.,0.,0.,0.,0.,0.384974,0.,0.,0.,0.,0.,0.,0.146702,0.,0.,0.,0.,0.,0.,0.,0.,0.,0.,0.,0.,0.,0.,0.,0.,0.,0.170101,0.,0.,0.,0.,0.,0.,0.,0.,0.,0.,0.,0.,0.,0.,0.,0.,0.,0.,0.36697,0.611078,0.,0.,0.463839,0.,0.,0.,1.018687,0.,0.,0.,0.,0.,0.,0.,0.,0.,0.,0.,0.,0.,0.,0.,0.,0.,0.,0.,0.,0.01821,0.,0.,0.,0.,0.,0.,0.,0.,0.515397,0.,0.,0.,0.,0.,0.,0.,0.,0.,0.,0.,0.,0.,0.,0.312964,0.252072,0.252072,0.,0.,0.,0.,0.,0.,0.,0.,0.,0.,0.,0.316471,0.,0.,0.,0.,0.,0.,0.,0.,0.,0.,0.,0.,0.,0.,0.,0.,0.,0.,0.,0.,0.,0.,0.,0.,0.,0.,0.280907,0.,0.,0.,0.383725,0.,0.383725,0.,0.,0.,0.,0.,0.,0.,0.,0.,0.,0.,0.,0.,0.,0.,0.,0.057466,0.,0.,0.057466,0.,0.,0.,0.,0.,0.,0.,0.,0.,0.,0.,0.,0.,0.,0.,0.,0.,0.,0.,0.,0.,0.,0.,0.,0.,0.,0.,0.065166,0.,0.,0.,0.,0.,0.,0.,0.,0.,0.,0.,0.,0.,0.,0.,0.,0.,0.,0.,1.006041,0.540166,0.,0.,0.,0.,0.,0.,0.,1.491346,0.,0.,0.,0.039354,0.,0.01753,0.,0.,0.,0.,0.,0.,0.,0.,0.,0.,0.,0.,0.,0.,0.,0.,0.266358,0.,0.,0.,0.109051,0.,0.,0.,0.,0.,0.,0.,0.,0.,0.,0.,0.,0.,0.,0.,0.,0.,0.,0.,0.,0.,0.,0.,0.,0.,0.,0.,0.,0.,0.,0.,0.,0.441315,0.,0.,0.,0.,0.,0.,0.,0.,0.,0.,1.210663,0.,1.210663,0.,0.,0.,1.623618,2.294477,0.,0.,0.770396,0.770396,0.,0.,0.,0.,0.,0.,0.,0.,0.,0.,0.,0.,0.,0.066301,0.,0.,0.,0.,0.,0.,0.,0.,0.,0.,0.,0.,0.,0.,0.,0.,0.,0.066301,0.,0.,0.,0.,0.,0.,0.,0.,0.,0.,0.,0.,0.,0.,0.903131,1.261983,0.,0.,0.,0.,0.,0.,0.,0.,0.,0.,0.,0.,0.,0.,0.,0.,0.,0.,0.,0.,0.,0.,0.,0.,0.,0.,0.,0.,0.,0.,0.,0.,0.,0.,0.,0.,0.,0.,0.,0.,0.,0.,0.,0.,0.,0.,0.,0.,0.,0.,0.,0.,0.,0.,0.,0.,0.,0.,0.,0.,0.615254,1.228795,0.615254,1.228795,0.775873,0.775873,0.,0.775873,0.,0.,0.775873,0.,0.,0.,0.,0.,0.321618,0.,0.,0.,0.,0.,0.,0.,0.,0.,0.,0.,0.,0.,0.178344,0.178344,0.,0.,0.,0.932779,0.,0.,0.392304,0.43961,0.,0.,0.,0.,0.,0.,0.,0.,0.,0.,0.,0.,0.,0.,0.,0.516608,0.,0.,0.,0.,0.,0.,0.,0.,0.,0.,0.,0.,0.,0.,0.,0.,0.,0.,0.,0.,0.,0.,0.,0.,0.,0.,0.,0.,1.203102,1.600406,1.203102,1.600406,0.,0.,0.,0.,0.,0.,0.,0.,0.,0.,0.,0.,1.148754,0.891813,0.,0.,0.,0.,0.,0.,0.,0.,0.,0.,0.,0.,0.,0.,0.649587,0.649587,0.,0.,0.649587,0.,0.,0.,0.,0.,0.,0.,0.,1.349464,0.,0.,0.,0.393541,0.,0.,0.,0.,0.,0.,0.,0.,0.,0.,0.,0.,0.,0.,0.,0.,0.,0.,0.,0.,0.,0.,0.,0.,0.,0.,0.,0.,0.,0.,0.,0.,0.,0.,0.,0.,0.,0.,0.,0.,0.,0.,0.,0.,0.,0.,0.,0.,0.,0.,0.,0.,0.,0.,0.,0.,0.,0.,0.,0.,0.,0.,0.,0.,0.,0.,0.,0.,0.,0.,0.,0.,0.,0.,0.,0.,0.,0.,0.,0.,0.,0.,0.,0.,0.,0.,0.,0.,0.,0.,0.,0.,0.,0.,0.,0.,0.,0.,0.,0.172757,0.,0.,0.,0.,0.,0.,0.,0.,0.,0.,0.706606,0.,0.,0.,0.,0.,0.706606,0.,0.,0.192226,0.,0.,0.,0.,0.,0.,0.,0.,0.,0.,0.,0.,0.,0.,0.,0.,0.,0.,0.,0.,0.,0.,0.,0.,0.050375,0.,0.,0.,0.,0.,0.,0.,0.,0.,0.,0.,0.,0.,0.,0.,0.,0.,0.859022,0.16029,0.,0.,0.,0.,0.,0.,0.,0.,0.,0.,0.,0.,0.,0.,0.763704,0.868444,0.,0.,0.,0.,0.,0.,0.,0.,0.,0.,0.,0.,0.,0.,0.,0.,0.,0.,0.,0.,0.,0.,0.,0.,0.,0.,0.,0.,0.395221,0.,0.,0.,0.,0.,0.,0.,0.,0.477891,0.,0.,0.,0.,0.,0.,0.,0.,0.,0.,0.,0.,0.,0.,0.,0.,0.,0.,0.,0.,0.,0.,0.,0.,0.,0.,0.,0.,0.,0.312924,0.,0.,0.,0.,0.,0.,0.,0.,0.,0.,0.,0.,0.,0.,0.,0.,0.,0.,0.,0.,0.,0.,0.,0.,0.,0.,0.,0.,0.,0.,0.,0.,0.,0.,0.,0.,0.,0.,0.,0.,0.,0.,0.,0.,0.,0.,0.,0.,0.,0.,0.,0.,0.,0.,0.,0.,0.,0.,0.,0.,0.,0.,0.,0.,0.,0.,1.31385,0.,0.530611,0.,0.,0.,0.,0.,0.,0.,0.,0.,0.,0.,0.,0.,0.,0.,0.,0.,0.,0.,0.,0.,0.,0.,0.,0.,0.,0.,0.,0.,0.,0.,0.,0.,0.,0.121284,0.,0.,0.121284,0.,0.,0.,0.,0.,0.,0.,0.,0.,0.,0.,0.,0.,0.,0.,0.,0.,0.,0.,0.,0.,0.,0.,0.,0.,0.,0.,0.,0.,0.,0.,0.660812,0.,1.465971,0.,0.,0.,0.,0.,0.,0.,0.,0.,0.,0.,0.,0.,0.,0.,0.,0.,0.,0.,0.,0.,0.,0.,0.,0.,0.,0.,0.,0.,0.,0.,0.,0.,0.,0.,0.,0.,0.,0.,0.,0.,0.,0.,0.,0.,0.,0.,0.,0.,0.,0.,0.,0.,0.,0.,0.,0.,0.,0.,0.,0.,0.189602,0.,0.747882,0.,0.,0.,0.,0.,0.,0.,0.,0.667559,0.667559,0.,0.,0.,0.,0.,0.,0.,0.,0.462026,0.18127,0.431854,0.,0.809991,1.036793,0.,0.,0.,0.,0.,0.,0.,0.,0.,0.102299,0.,0.,0.,0.,0.,0.,0.,0.,0.,0.,0.,0.,0.,0.,0.,0.,0.,0.,0.,0.,0.,0.,0.,0.,0.,0.,0.,0.,0.,0.,0.,0.,0.,0.,0.588036,0.588036,0.,0.,0.,0.,0.,0.,0.,0.,0.,0.,0.,0.,0.,0.,0.,0.,0.,0.,0.,0.,0.,0.,0.,0.,0.,0.384974,0.,0.,0.,0.,0.,0.,0.146702,0.,0.,0.,0.,0.,0.,0.,0.,0.,0.,0.,0.,0.,0.,0.,0.,0.,0.170101,0.,0.,0.,0.,0.,0.,0.,0.,0.,0.,0.,0.,0.,0.,0.,0.,0.,0.,0.36697,0.611078,0.,0.,0.463839,0.,0.,0.,1.018687,0.,0.,0.,0.,0.,0.,0.,0.,0.,0.,0.,0.,0.,0.,0.,0.,0.,0.,0.,0.,0.01821,0.,0.,0.,0.,0.,0.,0.,0.,0.515397,0.,0.,0.,0.,0.,0.,0.,0.,0.,0.,0.,0.,0.,0.,0.312964,0.252072,0.252072,0.,0.,0.,0.,0.,0.,0.,0.,0.,0.,0.,0.316471,0.,0.,0.,0.,0.,0.,0.,0.,0.,0.,0.,0.,0.,0.,0.,0.,0.,0.,0.,0.,0.,0.,0.,0.,0.,0.,0.280907,0.,0.,0.,0.383725,0.,0.383725,0.,0.,0.,0.,0.,0.,0.,0.,0.,0.,0.,0.,0.,0.,0.,0.,0.057466,0.,0.,0.057466,0.,0.,0.,0.,0.,0.,0.,0.,0.,0.,0.,0.,0.,0.,0.,0.,0.,0.,0.,0.,0.,0.,0.,0.,0.,0.,0.,0.065166,0.,0.,0.,0.,0.,0.,0.,0.,0.,0.,0.,0.,0.,0.,0.,0.,0.,0.,0.,1.006041,0.540166,0.,0.,0.,0.,0.,0.,0.,1.491346,0.,0.,0.,0.039354,0.,0.01753,0.,0.,0.,0.,0.,0.,0.,0.,0.,0.,0.,0.,0.,0.,0.,0.,0.266358,0.,0.,0.,0.109051,0.,0.,0.,0.,0.,0.,0.,0.,0.,0.,0.,0.,0.,0.,0.,0.,0.,0.,0.,0.,0.,0.,0.,0.,0.,0.,0.,0.,0.,0.,0.,0.,0.441315,0.,0.,0.,0.,0.,0.,0.,0.,0.,0.,1.210663,0.,1.210663,0.,0.,0.,1.623618,2.294477,0.,0.,0.770396,0.770396,0.,0.,0.,0.,0.,0.,0.,0.,0.,0.,0.,0.,0.,0.066301,0.,0.,0.,0.,0.,0.,0.,0.,0.,0.,0.,0.,0.,0.,0.,0.,0.,0.066301,0.,0.,0.,0.,0.,0.,0.,0.,0.,0.,0.,0.,0.,0.,0.903131,1.261983,0.,0.,0.,0.,0.,0.,0.,0.,0.,0.,0.,0.,0.,0.,0.,0.,0.,0.,0.,0.,0.,0.,0.,0.,0.,0.,0.,0.,0.,0.,0.,0.,0.,0.,0.,0.,0.,0.,0.,0.,0.,0.,0.,0.,0.,0.,0.,0.,0.,0.,0.,0.,0.,0.,0.,0.,0.,0.,0.,0.,0.615254,1.228795,0.615254,1.228795,0.775873,0.775873,0.,0.775873,0.,0.,0.775873,0.,0.,0.,0.,0.,0.321618,0.,0.,0.,0.,0.,0.,0.,0.,0.,0.,0.,0.,0.,0.178344,0.178344,0.,0.,0.,0.932779,0.,0.,0.392304,0.43961,0.,0.,0.,0.,0.
G|1.417158,0.,0.,0.,0.,0.,0.,0.,0.,1.574941,1.325,0.,0.,0.,0.,0.,0.,0.,0.,0.,0.,0.,0.,1.472241,0.,0.,0.,0.,0.,0.,0.,0.,0.,0.,0.,0.,0.,0.,0.,0.,0.,2.068834,0.,0.,0.,0.,0.,0.,0.,1.445435,0.,0.,0.,0.,1.445435,0.,0.,0.,0.,1.561735,0.953219,1.49639,0.,0.,1.73058,0.,1.73058,0.,0.,0.,1.73058,0.,1.323423,0.,0.,0.,0.,0.,0.,0.,1.953323,0.,0.,0.,0.,0.,0.,1.840278,0.,0.,0.,0.,0.,0.,0.,0.,0.,0.,0.,0.,1.445273,0.,0.,0.,0.,0.,0.998081,0.,0.,0.,0.,0.,0.,1.643295,1.064266,0.,0.,2.538586,0.,0.,0.,0.,0.,0.,0.,0.,0.,0.,0.,0.,2.185916,0.,0.,0.,0.,0.,0.,0.,0.,0.,0.,0.,0.,2.044558,0.,0.,0.,0.,0.,0.,0.,0.,0.,0.,0.,0.,0.,0.,0.,0.,0.,0.,0.,0.,0.,0.,0.,0.,0.,0.,0.,0.,0.,0.,0.,0.,0.,0.,0.,0.,0.,0.,0.,0.,0.,0.,0.,0.,0.,0.,0.,0.,0.,0.,0.,0.,0.,0.,0.,0.,0.,0.,0.,0.,0.,0.,0.,0.,1.847172,0.,0.,0.,0.,0.,1.299007,0.,0.,0.,0.,0.,0.,0.,0.,0.,0.,0.,0.,0.,0.,0.,0.,0.,0.,0.,0.,0.,0.,0.,0.,0.,0.,0.,0.,0.,1.771017,0.,0.,0.,0.,0.,0.,0.,0.,0.,0.,0.,0.,0.,0.,0.,2.018649,0.,0.,0.,2.090466,0.,0.,0.,0.,0.,0.,0.,0.,0.,0.,0.,0.,0.,0.,1.682448,0.,0.,0.,0.,0.,0.,0.,0.,0.,0.,0.,0.,0.,0.,0.,0.,0.,0.,0.,0.,0.,0.,0.,0.,0.,0.,0.,0.,0.,0.,0.,0.,0.,0.,0.,0.,0.,0.,0.,0.,0.,0.,0.,0.,0.,0.,0.,0.,0.,0.,0.,0.,1.544749,0.,0.,1.544749,0.,0.,0.,1.62442,1.513175,1.62442,0.,0.,0.,1.62442,0.,0.,0.,0.,0.,0.,0.,0.,0.,0.,0.,1.405362,0.,0.,0.,0.,2.228779,0.,2.365523,0.,0.,0.,0.,0.,0.,1.600585,0.,0.,0.,0.,1.586076,0.,0.,0.,0.,0.,0.,0.,0.,0.,0.,0.,0.,0.,0.,0.,0.,0.,0.,0.,0.,0.,0.,0.,0.,0.,0.,0.,0.,0.,0.,0.,0.,0.,0.,0.,0.,0.,0.,0.,0.,0.,0.,0.,0.,1.968603,1.972472,0.,0.,0.,1.543205,0.,0.,0.,0.,0.,0.,0.,0.,0.,0.,2.266276,0.,0.,0.,2.060884,0.,0.,0.,0.,0.,0.,0.,0.,0.,0.,0.,0.,0.,0.,0.,0.,1.492773,0.,0.,0.,0.,0.,1.77126,0.,0.,0.,1.161746,0.,0.,0.,0.,0.,0.,0.,1.191619,0.,0.,0.,0.,0.,0.,0.,1.280365,0.,0.,0.,0.,0.,0.,0.,0.,0.,0.,0.,0.,0.,0.,1.347774,0.,0.,0.,2.101147,0.,0.,0.,0.,0.,0.,0.,0.,0.,1.452462,1.917991,0.,0.,0.,0.,0.,0.,0.,0.,0.,0.,0.,0.,0.,0.,0.,0.,0.,1.837727,0.,0.,0.,0.,0.,1.729897,1.884979,0.,0.,0.,0.,1.146733,0.,0.,0.,0.,0.,0.,0.,0.,0.,0.,0.,0.,0.,0.,0.,0.,0.,0.,0.,0.,0.,0.,1.152418,0.,0.,0.,0.,0.,0.,1.369142,1.691955,1.369141,0.,1.369142,1.369141,1.691955,0.,0.,0.,0.,0.,0.,0.,0.,0.,2.013392,0.,0.,0.,1.724129,0.,0.,0.,0.,0.,0.,0.,0.,0.,0.,0.,0.,0.,0.,0.,0.,0.,0.,0.,0.,0.,1.997762,0.,0.,0.,0.,0.,0.,0.,0.,0.,0.,0.,0.,0.,0.,0.,0.,0.,0.,0.,0.,0.,0.,0.,0.,0.,0.,0.,0.,0.,0.,1.49723,0.,1.49723,0.,1.49723,0.,1.49723,0.,1.038452,1.609084,1.93677,0.,0.,0.,0.,0.,0.,0.,0.,0.,1.233497,0.,0.,0.,0.,0.,0.,0.,0.,0.,0.,0.,0.,0.,1.596136,0.,0.,0.,0.,0.,0.910042,0.,0.,0.,1.920641,0.,1.110135,1.920641,0.,0.,0.,0.,0.,1.356009,0.,0.,0.,0.,0.,2.019795,1.227584,1.474077,0.,0.,0.,0.,0.,0.,0.,0.,0.,0.,0.,0.,0.,0.,0.,1.311498,1.778139,2.019795,0.,0.,0.,0.,0.,0.,0.,0.,0.,0.,0.,0.,0.,0.,0.,0.,0.,0.,0.,0.,0.,0.,0.,0.,0.,0.,0.,0.,0.,0.,0.,0.,0.,0.,0.,0.,0.,0.,0.,0.,0.,0.,0.,0.,0.,0.,0.,0.,0.,0.,0.,0.,0.,0.,0.,0.,0.,0.,0.,0.,0.,0.,0.,0.,0.,0.,0.,0.,0.,0.,0.,0.,0.,0.,0.,0.,0.,0.,0.,0.,0.,0.,0.,0.,0.,0.,0.,0.,0.,0.,0.,0.,0.,0.,0.,0.,0.,0.,0.,0.,0.,0.,0.,0.,0.,0.,0.,0.,0.,0.,0.,0.,0.,0.,0.,0.,0.,0.,0.,0.,0.,0.,0.,0.,0.,0.,0.,0.,0.,0.,0.,0.,0.,0.,0.,0.,0.,0.,0.,0.,0.,0.,0.,0.,0.,0.,0.,0.,0.,0.,0.,0.,0.,0.,0.,0.,0.,0.,0.,0.,0.,0.,0.,0.,0.,0.,0.,0.,0.,0.,0.,0.,0.,0.,0.,0.,0.,0.,0.,0.,0.,0.,0.,0.,0.,0.,0.,0.,0.,0.,0.,0.,0.,0.,0.,0.,0.,0.,0.,0.,0.,0.,0.,0.,0.,0.,0.,0.,0.,0.,0.,0.,0.,0.,0.,0.,0.,0.,0.,0.,0.,0.,0.,0.,0.,0.,0.,0.,0.,0.,0.,0.,0.,0.,0.,0.,0.,0.,0.,0.,0.,0.,0.,0.,0.,0.,0.,0.,0.,2.00183,0.,0.,0.,0.,0.,0.,0.,1.515539,0.,0.,0.,0.,0.,0.,0.,0.,0.,0.,0.,0.,0.,0.,0.,0.,0.,0.,0.,0.,0.,0.,0.,0.,0.,0.,0.,0.,0.,0.,1.50936,0.,0.,0.,0.,1.348432,1.367057,0.,0.,1.434895,0.,0.,0.,0.,0.,0.,0.,0.,0.,0.,1.828098,0.,0.,0.,0.,0.,0.,0.,0.,0.,0.,0.,0.,0.,0.,0.,0.,0.,0.,0.,0.,0.,0.,0.,0.,0.,0.,0.,0.,0.,0.,0.,0.,0.,0.,0.,0.,0.,1.60299,0.,0.,0.,0.,0.,0.,0.,0.,0.,2.06718,1.439173,0.,0.,0.,1.787948,0.,0.,0.,0.,0.,0.,0.,0.,0.,0.,0.,0.,0.,0.,0.,0.,0.,0.,0.,1.545142,0.,0.,0.,0.,0.,0.,0.,0.,0.,0.,0.,0.,0.,0.,0.,0.,0.,0.,0.,0.,0.,0.,0.,1.618728,0.,0.,0.,0.,1.446387,0.,0.,0.,1.484376,1.258766,0.,0.,0.,0.,0.,0.,0.,0.,0.882989,0.,0.,0.,0.,1.717374,1.581624,0.,1.717374,0.,0.,0.,0.,0.,0.,0.,0.,1.717374,0.,0.,0.,0.,0.,1.717374,0.,0.,0.,0.,0.,0.,0.,1.70601,0.,0.,0.759457,0.,0.,0.,0.,0.,0.,0.,0.,0.,1.537266,1.270838,1.643624,0.,0.,0.,0.,0.,0.,0.,0.,0.,0.,0.,0.,1.537266,1.270838,0.,0.,0.,0.,0.,0.,0.,0.,0.,0.,0.,0.,0.,0.,0.,0.,0.,1.148311,0.,0.,0.,0.,0.,0.,0.,0.,0.,0.,0.,0.,0.,0.,1.526636,0.,0.,0.,1.510209,0.,0.,0.,0.,0.,1.718635,0.,0.,0.,0.,0.,0.,1.465969,1.971703,0.,0.,0.,0.,0.,0.,0.,0.,1.548142,0.,1.548142,0.,0.,0.,0.,0.,0.,0.,0.,0.,0.,0.,0.,0.,0.,0.,0.,0.,0.,0.,0.,1.512245,0.,0.,0.,0.,0.,0.,0.,0.,0.,0.,0.,0.,0.,0.,0.,1.365799,0.,0.,0.,0.,1.436029,0.,1.670478,0.,0.,0.,0.,0.,0.,0.,0.,0.,0.,0.,0.,0.,0.,0.,1.476587,0.,0.,0.,0.,0.,0.,0.,0.,0.,0.,0.,0.,1.837775,1.866333,0.,0.,0.,0.,0.,0.,0.,0.,0.,0.,0.,0.,1.612304,0.,1.503028,0.,1.671629,0.,0.,0.,0.,0.,0.,0.,0.,0.,0.,0.,0.,0.,0.,0.,0.,0.,0.,0.,0.,0.,2.400407,2.452724,0.,0.,0.,0.,0.,0.,0.,0.,0.,0.,0.,0.,0.,0.,0.,0.,0.,0.,0.,0.,1.657733,0.,0.,0.,0.,0.,0.,0.,0.,1.293947,0.,0.,0.,0.,1.565596,0.,0.,0.,0.,1.789458,0.,0.,0.,0.,0.,0.,0.,0.,0.,1.041646,2.196605,0.,0.,1.518095,0.,0.,0.,0.,0.,0.,0.,0.,0.,0.,0.,0.,1.56451,0.,0.,0.,0.,0.,0.,0.,0.,0.,0.,0.,0.,0.,0.,0.,0.,0.,1.645762,1.711887,0.,0.,0.,0.,0.,0.,0.,0.,0.,0.,0.,0.,0.,0.,0.,0.,1.425073,0.,0.,0.,0.,0.,0.,0.,0.,0.,0.,0.,0.,0.,0.,0.,0.,0.,0.,0.,0.,0.,0.,0.,0.,0.,0.,0.,0.,1.372876,0.,0.,0.,0.,0.,0.,0.,0.,0.,0.,0.,0.,0.,0.,0.,0.767001,0.,0.,0.,0.,0.,0.,1.560061,1.365598,0.,0.,0.,0.,0.,0.,0.,0.,0.,0.,0.,0.,0.,0.,0.,0.,0.,0.,0.,0.,0.,1.558035,0.,0.,0.,0.,0.,0.,0.,0.,0.,0.,0.,0.,0.,2.190681,0.,0.,0.,0.,0.,0.,0.,0.,0.,0.,0.,0.,0.,0.,0.,0.,0.,0.,0.,0.,0.,0.,0.,0.,0.,2.754818,0.,0.,0.,0.,0.,0.,0.,0.,0.,0.,0.,1.536206,1.127065,0.,0.,0.,0.,2.113892,0.,0.,2.113892,0.,0.,0.,0.,0.,0.,0.,0.,0.,0.,0.,1.359742,1.791624,2.122377,0.,0.,0.,0.,0.,0.,0.,0.,0.,0.,1.876331,0.,0.,0.,0.,0.,0.,0.,0.,0.,0.,0.,0.,0.,0.,0.,0.,0.,0.,0.,0.,0.,0.,0.,1.316617,0.,0.,0.,0.,0.,1.316617,0.,0.,0.,0.,0.,0.,0.,0.,2.082544,0.,1.143446,0.,0.,0.,0.,0.,0.,0.,1.918402,1.49939,0.,0.,0.,0.,0.,0.,0.,0.,0.,0.,0.,0.,0.,0.,0.,0.,0.,0.,0.,0.,0.,0.,0.,0.,0.,0.,0.,0.,0.,0.,0.,0.,0.,0.,0.,0.,0.,1.308545,0.,0.,0.,1.931486,0.,0.,0.,1.238066,0.,0.,0.,0.,0.,0.,1.544448,0.,1.899277,0.,0.,0.,1.899277,0.,0.,0.,0.,0.,0.,0.,1.457766,0.,0.,0.,0.,0.,0.,0.,0.,0.,0.,0.,0.,1.382255,1.606514,0.,0.,0.,0.,0.,0.,1.961342,0.,1.529709,1.462741,0.,1.529709,0.,0.,0.,0.,0.,1.950283,0.,0.,0.,0.,0.,1.569906,0.,0.,0.,0.,0.,0.,0.,0.,0.,0.,0.,0.,0.,0.,0.,0.,0.,3.,0.,0.,3.,0.,0.,0.,0.,0.,0.,0.,0.,0.,0.,0.,0.,0.,0.,0.,0.,0.,0.,0.,0.,0.,0.,0.,0.,0.,1.53604,1.416235,1.927843,1.341974,0.,0.80004,0.,0.,0.,0.,0.,0.,0.,0.,0.,0.,0.,0.,0.,0.,0.,0.,0.,0.,0.,0.,0.,0.,0.,0.,1.663866,0.,1.030602,0.,0.,0.,0.,0.,0.,0.,0.,0.,0.,0.,0.,0.,1.988023,0.,0.,0.,0.,0.,0.,0.,0.,2.032305,1.865223,0.881953,0.,0.,2.086143,0.,0.,0.,0.,0.,2.086143,0.,0.,0.,0.,0.,0.,0.,0.,0.,0.,0.,0.,0.,0.,0.,1.334299,0.,0.,0.,0.,0.,0.,0.,0.,0.,0.,0.,0.,0.,0.,0.,0.,0.,0.,0.,0.,0.,0.,0.,0.,0.,0.,0.,0.,1.524344,0.,0.,0.,0.,0.,1.524344,0.,1.524344,0.,1.524344,0.,1.528293,0.,0.,1.923804,0.,0.,0.,0.,0.,0.,0.,0.,0.,0.,0.,0.,0.,0.,0.,0.,0.,0.,0.,0.,0.,0.,0.,0.,1.79056,0.,0.,0.,0.,0.,0.,0.,0.,0.,0.,0.,0.,0.,0.,0.,0.,0.,0.,0.,0.,0.,0.,1.773039,0.,0.,0.,0.,0.,0.,0.,2.187401,0.,1.201078,0.,0.,0.,0.,0.,0.,0.,1.340735,0.,0.,0.,0.,0.,0.,0.,0.,0.,0.,0.,2.331488,0.,0.,0.,0.,0.,0.,0.,0.,0.,0.,0.,0.,0.,0.,1.035182,0.,0.,0.,0.,0.,0.,0.,0.,1.514223,0.,0.,0.,0.,0.,0.,0.,0.,1.514223,0.,0.,1.514223,0.,0.,1.788263,2.187861,0.,0.,0.,0.,0.,0.,0.,0.,0.,0.,0.,0.,0.,0.,1.271955,0.,0.,0.,1.444602,1.561603,0.,0.,0.,0.,0.,0.,0.,0.,0.,0.,0.,0.,1.54622,0.,0.,0.,0.,0.,0.,0.,0.,0.,0.,0.,0.,0.,0.,0.,0.,0.,0.,1.547233,1.682073,0.,0.,0.,0.,0.,0.,0.,0.,0.,0.,0.,0.,0.,0.,0.,0.,0.,0.,0.,0.,0.,0.,1.10058,0.,0.,0.,0.,0.,0.,0.,0.,0.,0.,0.,0.,0.,0.,0.,0.,0.,0.,0.,0.,0.,0.,0.,0.,0.,1.417158,0.,0.,0.,0.,0.,0.,0.,0.,1.574941,1.325,0.,0.,0.,0.,0.,0.,0.,0.,0.,0.,0.,0.,1.472241,0.,0.,0.,0.,0.,0.,0.,0.,0.,0.,0.,0.,0.,0.,0.,0.,0.,2.068834,0.,0.,0.,0.,0.,0.,0.,1.445435,0.,0.,0.,0.,1.445435,0.,0.,0.,0.,1.561735,0.953219,1.49639,0.,0.,1.73058,0.,1.73058,0.,0.,0.,1.73058,0.,1.323423,0.,0.,0.,0.,0.,0.,0.,1.953323,0.,0.,0.,0.,0.,0.,1.840278,0.,0.,0.,0.,0.,0.,0.,0.,0.,0.,0.,0.,1.445273,0.,0.,0.,0.,0.,0.998081,0.,0.,0.,0.,0.,0.,1.643295,1.064266,0.,0.,2.538586,0.,0.,0.,0.,0.,0.,0.,0.,0.,0.,0.,0.,2.185916,0.,0.,0.,0.,0.,0.,0.,0.,0.,0.,0.,0.,2.044558,0.,0.,0.,0.,0.,0.,0.,0.,0.,0.,0.,0.,0.,0.,0.,0.,0.,0.,0.,0.,0.,0.,0.,0.,0.,0.,0.,0.,0.,0.,0.,0.,0.,0.,0.,0.,0.,0.,0.,0.,0.,0.,0.,0.,0.,0.,0.,0.,0.,0.,0.,0.,0.,0.,0.,0.,0.,0.,0.,0.,0.,0.,0.,0.,1.847172,0.,0.,0.,0.,0.,1.299007,0.,0.,0.,0.,0.,0.,0.,0.,0.,0.,0.,0.,0.,0.,0.,0.,0.,0.,0.,0.,0.,0.,0.,0.,0.,0.,0.,0.,0.,1.771017,0.,0.,0.,0.,0.,0.,0.,0.,0.,0.,0.,0.,0.,0.,0.,2.018649,0.,0.,0.,2.090466,0.,0.,0.,0.,0.,0.,0.,0.,0.,0.,0.,0.,0.,0.,1.682448,0.,0.,0.,0.,0.,0.,0.,0.,0.,0.,0.,0.,0.,0.,0.,0.,0.,0.,0.,0.,0.,0.,0.,0.,0.,0.,0.,0.,0.,0.,0.,0.,0.,0.,0.,0.,0.,0.,0.,0.,0.,0.,0.,0.,0.,0.,0.,0.,0.,0.,0.,0.,1.544749,0.,0.,1.544749,0.,0.,0.,1.62442,1.513175,1.62442,0.,0.,0.,1.62442,0.,0.,0.,0.,0.,0.,0.,0.,0.,0.,0.,1.405362,0.,0.,0.,0.,2.228779,0.,2.365523,0.,0.,0.,0.,0.,0.,1.600585,0.,0.,0.,0.,1.586076,0.,0.,0.,0.,0.,0.,0.,0.,0.,0.,0.,0.,0.,0.,0.,0.,0.,0.,0.,0.,0.,0.,0.,0.,0.,0.,0.,0.,0.,0.,0.,0.,0.,0.,0.,0.,0.,0.,0.,0.,0.,0.,0.,0.,1.968603,1.972472,0.,0.,0.,1.543205,0.,0.,0.,0.,0.,0.,0.,0.,0.,0.,2.266276,0.,0.,0.,2.060884,0.,0.,0.,0.,0.,0.,0.,0.,0.,0.,0.,0.,0.,0.,0.,0.,1.492773,0.,0.,0.,0.,0.,1.77126,0.,0.,0.,1.161746,0.,0.,0.,0.,0.,0.,0.,1.191619,0.,0.,0.,0.,0.,0.,0.,1.280365,0.,0.,0.,0.,0.,0.,0.,0.,0.,0.,0.,0.,0.,0.,1.347774,0.,0.,0.,2.101147,0.,0.,0.,0.,0.,0.,0.,0.,0.,1.452462,1.917991,0.,0.,0.,0.,0.,0.,0.,0.,0.,0.,0.,0.,0.,0.,0.,0.,0.,1.837727,0.,0.,0.,0.,0.,1.729897,1.884979,0.,0.,0.,0.,1.146733,0.,0.,0.,0.,0.,0.,0.,0.,0.,0.,0.,0.,0.,0.,0.,0.,0.,0.,0.,0.,0.,0.,1.152418,0.,0.,0.,0.,0.,0.,1.369142,1.691955,1.369141,0.,1.369142,1.369141,1.691955,0.,0.,0.,0.,0.,0.,0.,0.,0.,2.013392,0.,0.,0.,1.724129,0.,0.,0.,0.,0.,0.,0.,0.,0.,0.,0.,0.,0.,0.,0.,0.,0.,0.,0.,0.,0.,1.997762,0.,0.,0.,0.,0.,0.,0.,0.,0.,0.,0.,0.,0.,0.,0.,0.,0.,0.,0.,0.,0.,0.,0.,0.,0.,0.,0.,0.,0.,0.,1.49723,0.,1.49723,0.,1.49723,0.,1.49723,0.,1.038452,1.609084,1.93677,0.,0.,0.,0.,0.,0.,0.,0.,0.,1.233497,0.,0.,0.,0.,0.,0.,0.,0.,0.,0.,0.,0.,0.,1.596136,0.,0.,0.,0.,0.,0.910042,0.,0.,0.,1.920641,0.,1.110135,1.920641,0.,0.,0.,0.,0.,1.356009,0.,0.,0.,0.,0.,2.019795,1.227584,1.474077,0.,0.,0.,0.,0.,0.,0.,0.,0.,0.,0.,0.,0.,0.,0.,1.311498,1.778139,2.019795,0.,0.,0.,0.,0.,0.,0.,0.,0.,0.,0.,0.,0.,0.,0.,0.,0.,0.,0.,0.,0.,0.,0.,0.,0.,0.,0.,0.,0.,0.,0.,0.,0.,0.,0.,0.,0.,0.,0.,0.,0.,0.,0.,0.,0.,0.,0.,0.,0.,0.,0.,0.,0.,0.,0.,0.,0.,0.,0.,0.,0.,0.,0.,0.,0.,0.,0.,0.,0.,0.,0.,0.,0.,0.,0.,0.,0.,0.,0.,0.,0.,0.,0.,0.,0.,0.,0.,0.,0.,0.,0.,0.,0.,0.,0.,0.,0.,0.,0.,0.,0.,0.,0.,0.,0.,0.,0.,0.,0.,0.,0.,0.,0.,0.,0.,0.,0.,0.,0.,0.,0.,0.,0.,0.,0.,0.,0.,0.,0.,0.,0.,0.,0.,0.,0.,0.,0.,0.,0.,0.,0.,0.,0.,0.,0.,0.,0.,0.,0.,0.,0.,0.,0.,0.,0.,0.,0.,0.,0.,0.,0.,0.,0.,0.,0.,0.,0.,0.,0.,0.,0.,0.,0.,0.,0.,0.,0.,0.,0.,0.,0.,0.,0.,0.,0.,0.,0.,0.,0.,0.,0.,0.,0.,0.,0.,0.,0.,0.,0.,0.,0.,0.,0.,0.,0.,0.,0.,0.,0.,0.,0.,0.,0.,0.,0.,0.,0.,0.,0.,0.,0.,0.,0.,0.,0.,0.,0.,0.,0.,0.,0.,0.,0.,0.,0.,0.,0.,0.,0.,0.,0.,0.,0.,0.,0.,0.,0.,0.,0.,2.00183,0.,0.,0.,0.,0.,0.,0.,1.515539,0.,0.,0.,0.,0.,0.,0.,0.,0.,0.,0.,0.,0.,0.,0.,0.,0.,0.,0.,0.,0.,0.,0.,0.,0.,0.,0.,0.,0.,0.,1.50936,0.,0.,0.,0.,1.348432,1.367057,0.,0.,1.434895,0.,0.,0.,0.,0.,0.,0.,0.,0.,0.,1.828098,0.,0.,0.,0.,0.,0.,0.,0.,0.,0.,0.,0.,0.,0.,0.,0.,0.,0.,0.,0.,0.,0.,0.,0.,0.,0.,0.,0.,0.,0.,0.,0.,0.,0.,0.,0.,0.,1.60299,0.,0.,0.,0.,0.,0.,0.,0.,0.,2.06718,1.439173,0.,0.,0.,1.787948,0.,0.,0.,0.,0.,0.,0.,0.,0.,0.,0.,0.,0.,0.,0.,0.,0.,0.,0.,1.545142,0.,0.,0.,0.,0.,0.,0.,0.,0.,0.,0.,0.,0.,0.,0.,0.,0.,0.,0.,0.,0.,0.,0.,1.618728,0.,0.,0.,0.,1.446387,0.,0.,0.,1.484376,1.258766,0.,0.,0.,0.,0.,0.,0.,0.,0.882989,0.,0.,0.,0.,1.717374,1.581624,0.,1.717374,0.,0.,0.,0.,0.,0.,0.,0.,1.717374,0.,0.,0.,0.,0.,1.717374,0.,0.,0.,0.,0.,0.,0.,1.70601,0.,0.,0.759457,0.,0.,0.,0.,0.,0.,0.,0.,0.,1.537266,1.270838,1.643624,0.,0.,0.,0.,0.,0.,0.,0.,0.,0.,0.,0.,1.537266,1.270838,0.,0.,0.,0.,0.,0.,0.,0.,0.,0.,0.,0.,0.,0.,0.,0.,0.,1.148311,0.,0.,0.,0.,0.,0.,0.,0.,0.,0.,0.,0.,0.,0.,1.526636,0.,0.,0.,1.510209,0.,0.,0.,0.,0.,1.718635,0.,0.,0.,0.,0.,0.,1.465969,1.971703,0.,0.,0.,0.,0.,0.,0.,0.,1.548142,0.,1.548142,0.,0.,0.,0.,0.,0.,0.,0.,0.,0.,0.,0.,0.,0.,0.,0.,0.,0.,0.,0.,1.512245,0.,0.,0.,0.,0.,0.,0.,0.,0.,0.,0.,0.,0.,0.,0.,1.365799,0.,0.,0.,0.,1.436029,0.,1.670478,0.,0.,0.,0.,0.,0.,0.,0.,0.,0.,0.,0.,0.,0.,0.,1.476587,0.,0.,0.,0.,0.,0.,0.,0.,0.,0.,0.,0.,1.837775,1.866333,0.,0.,0.,0.,0.,0.,0.,0.,0.,0.,0.,0.,1.612304,0.,1.503028,0.,1.671629,0.,0.,0.,0.,0.,0.,0.,0.,0.,0.,0.,0.,0.,0.,0.,0.,0.,0.,0.,0.,0.,2.400407,2.452724,0.,0.,0.,0.,0.,0.,0.,0.,0.,0.,0.,0.,0.,0.,0.,0.,0.,0.,0.,0.,1.657733,0.,0.,0.,0.,0.,0.,0.,0.,1.293947,0.,0.,0.,0.,1.565596,0.,0.,0.,0.,1.789458,0.,0.,0.,0.,0.,0.,0.,0.,0.,1.041646,2.196605,0.,0.,1.518095,0.,0.,0.,0.,0.,0.,0.,0.,0.,0.,0.,0.,1.56451,0.,0.,0.,0.,0.,0.,0.,0.,0.,0.,0.,0.,0.,0.,0.,0.,0.,1.645762,1.711887,0.,0.,0.,0.,0.,0.,0.,0.,0.,0.,0.,0.,0.,0.,0.,0.,1.425073,0.,0.,0.,0.,0.,0.,0.,0.,0.,0.,0.,0.,0.,0.,0.,0.,0.,0.,0.,0.,0.,0.,0.,0.,0.,0.,0.,0.,1.372876,0.,0.,0.,0.,0.,0.,0.,0.,0.,0.,0.,0.,0.,0.,0.,0.767001,0.,0.,0.,0.,0.,0.,1.560061,1.365598,0.,0.,0.,0.,0.,0.,0.,0.,0.,0.,0.,0.,0.,0.,0.,0.,0.,0.,0.,0.,0.,1.558035,0.,0.,0.,0.,0.,0.,0.,0.,0.,0.,0.,0.,0.,2.190681,0.,0.,0.,0.,0.,0.,0.,0.,0.,0.,0.,0.,0.,0.,0.,0.,0.,0.,0.,0.,0.,0.,0.,0.,0.,2.754818,0.,0.,0.,0.,0.,0.,0.,0.,0.,0.,0.,1.536206,1.127065,0.,0.,0.,0.,2.113892,0.,0.,2.113892,0.,0.,0.,0.,0.,0.,0.,0.,0.,0.,0.,1.359742,1.791624,2.122377,0.,0.,0.,0.,0.,0.,0.,0.,0.,0.,1.876331,0.,0.,0.,0.,0.,0.,0.,0.,0.,0.,0.,0.,0.,0.,0.,0.,0.,0.,0.,0.,0.,0.,0.,1.316617,0.,0.,0.,0.,0.,1.316617,0.,0.,0.,0.,0.,0.,0.,0.,2.082544,0.,1.143446,0.,0.,0.,0.,0.,0.,0.,1.918402,1.49939,0.,0.,0.,0.,0.,0.,0.,0.,0.,0.,0.,0.,0.,0.,0.,0.,0.,0.,0.,0.,0.,0.,0.,0.,0.,0.,0.,0.,0.,0.,0.,0.,0.,0.,0.,0.,0.,1.308545,0.,0.,0.,1.931486,0.,0.,0.,1.238066,0.,0.,0.,0.,0.,0.,1.544448,0.,1.899277,0.,0.,0.,1.899277,0.,0.,0.,0.,0.,0.,0.,1.457766,0.,0.,0.,0.,0.,0.,0.,0.,0.,0.,0.,0.,1.382255,1.606514,0.,0.,0.,0.,0.,0.,1.961342,0.,1.529709,1.462741,0.,1.529709,0.,0.,0.,0.,0.,1.950283,0.,0.,0.,0.,0.,1.569906,0.,0.,0.,0.,0.,0.,0.,0.,0.,0.,0.,0.,0.,0.,0.,0.,0.,3.,0.,0.,3.,0.,0.,0.,0.,0.,0.,0.,0.,0.,0.,0.,0.,0.,0.,0.,0.,0.,0.,0.,0.,0.,0.,0.,0.,0.,1.53604,1.416235,1.927843,1.341974,0.,0.80004,0.,0.,0.,0.,0.,0.,0.,0.,0.,0.,0.,0.,0.,0.,0.,0.,0.,0.,0.,0.,0.,0.,0.,0.,1.663866,0.,1.030602,0.,0.,0.,0.,0.,0.,0.,0.,0.,0.,0.,0.,0.,1.988023,0.,0.,0.,0.,0.,0.,0.,0.,2.032305,1.865223,0.881953,0.,0.,2.086143,0.,0.,0.,0.,0.,2.086143,0.,0.,0.,0.,0.,0.,0.,0.,0.,0.,0.,0.,0.,0.,0.,1.334299,0.,0.,0.,0.,0.,0.,0.,0.,0.,0.,0.,0.,0.,0.,0.,0.,0.,0.,0.,0.,0.,0.,0.,0.,0.,0.,0.,0.,1.524344,0.,0.,0.,0.,0.,1.524344,0.,1.524344,0.,1.524344,0.,1.528293,0.,0.,1.923804,0.,0.,0.,0.,0.,0.,0.,0.,0.,0.,0.,0.,0.,0.,0.,0.,0.,0.,0.,0.,0.,0.,0.,0.,1.79056,0.,0.,0.,0.,0.,0.,0.,0.,0.,0.,0.,0.,0.,0.,0.,0.,0.,0.,0.,0.,0.,0.,1.773039,0.,0.,0.,0.,0.,0.,0.,2.187401,0.,1.201078,0.,0.,0.,0.,0.,0.,0.,1.340735,0.,0.,0.,0.,0.,0.,0.,0.,0.,0.,0.,2.331488,0.,0.,0.,0.,0.,0.,0.,0.,0.,0.,0.,0.,0.,0.,1.035182,0.,0.,0.,0.,0.,0.,0.,0.,1.514223,0.,0.,0.,0.,0.,0.,0.,0.,1.514223,0.,0.,1.514223,0.,0.,1.788263,2.187861,0.,0.,0.,0.,0.,0.,0.,0.,0.,0.,0.,0.,0.,0.,1.271955,0.,0.,0.,1.444602,1.561603,0.,0.,0.,0.,0.,0.,0.,0.,0.,0.,0.,0.,1.54622,0.,0.,0.,0.,0.,0.,0.,0.,0.,0.,0.,0.,0.,0.,0.,0.,0.,0.,1.547233,1.682073,0.,0.,0.,0.,0.,0.,0.,0.,0.,0.,0.,0.,0.,0.,0.,0.,0.,0.,0.,0.,0.,0.,1.10058,0.,0.,0.,0.,0.,0.,0.,0.,0.,0.,0.,0.,0.,0.,0.,0.,0.,0.,0.,0.,0.,0.,0.,0.,0.|,|0.,0.|0.142335,0.,0.,0.,0.,0.,0.,0.,0.,0.53098,0.249857,0.,0.,0.,0.,0.,0.,0.,0.,0.,0.,0.,0.,0.330139,0.,0.,0.,0.,0.,0.,0.,0.,0.,0.,0.,0.,0.,0.,0.,0.,0.,0.366887,0.,0.,0.,0.,0.,0.,0.,0.33268,0.,0.,0.,0.,0.33268,0.,0.,0.,0.,0.619736,0.23074,0.285027,0.,0.,1.114061,0.,1.114061,0.,0.,0.,1.114061,0.,0.024814,0.,0.,0.,0.,0.,0.,0.,0.546931,0.,0.,0.,0.,0.,0.,0.603905,0.,0.,0.,0.,0.,0.,0.,0.,0.,0.,0.,0.,0.476988,0.,0.,0.,0.,0.,0.166347,0.,0.,0.,0.,0.,0.,1.000266,0.115681,0.,0.,1.269293,0.,0.,0.,0.,0.,0.,0.,0.,0.,0.,0.,0.,1.305477,0.,0.,0.,0.,0.,0.,0.,0.,0.,0.,0.,0.,0.166418,0.,0.,0.,0.,0.,0.,0.,0.,0.,0.,0.,0.,0.,0.,0.,0.,0.,0.,0.,0.,0.,0.,0.,0.,0.,0.,0.,0.,0.,0.,0.,0.,0.,0.,0.,0.,0.,0.,0.,0.,0.,0.,0.,0.,0.,0.,0.,0.,0.,0.,0.,0.,0.,0.,0.,0.,0.,0.,0.,0.,0.,0.,0.,0.,0.923586,0.,0.,0.,0.,0.,0.288668,0.,0.,0.,0.,0.,0.,0.,0.,0.,0.,0.,0.,0.,0.,0.,0.,0.,0.,0.,0.,0.,0.,0.,0.,0.,0.,0.,0.,0.,0.479046,0.,0.,0.,0.,0.,0.,0.,0.,0.,0.,0.,0.,0.,0.,0.,0.260837,0.,0.,0.,0.726233,0.,0.,0.,0.,0.,0.,0.,0.,0.,0.,0.,0.,0.,0.,0.458849,0.,0.,0.,0.,0.,0.,0.,0.,0.,0.,0.,0.,0.,0.,0.,0.,0.,0.,0.,0.,0.,0.,0.,0.,0.,0.,0.,0.,0.,0.,0.,0.,0.,0.,0.,0.,0.,0.,0.,0.,0.,0.,0.,0.,0.,0.,0.,0.,0.,0.,0.,0.,0.31207,0.,0.,0.31207,0.,0.,0.,0.657503,0.72056,0.657503,0.,0.,0.,0.657503,0.,0.,0.,0.,0.,0.,0.,0.,0.,0.,0.,0.211333,0.,0.,0.,0.,1.114389,0.,0.369613,0.,0.,0.,0.,0.,0.,0.762183,0.,0.,0.,0.,1.077335,0.,0.,0.,0.,0.,0.,0.,0.,0.,0.,0.,0.,0.,0.,0.,0.,0.,0.,0.,0.,0.,0.,0.,0.,0.,0.,0.,0.,0.,0.,0.,0.,0.,0.,0.,0.,0.,0.,0.,0.,0.,0.,0.,0.,0.697342,0.54413,0.,0.,0.,0.507952,0.,0.,0.,0.,0.,0.,0.,0.,0.,0.,0.818377,0.,0.,0.,1.818427,0.,0.,0.,0.,0.,0.,0.,0.,0.,0.,0.,0.,0.,0.,0.,0.,0.154657,0.,0.,0.,0.,0.,0.558257,0.,0.,0.,0.072327,0.,0.,0.,0.,0.,0.,0.,0.189576,0.,0.,0.,0.,0.,0.,0.,0.22046,0.,0.,0.,0.,0.,0.,0.,0.,0.,0.,0.,0.,0.,0.,0.359406,0.,0.,0.,1.155631,0.,0.,0.,0.,0.,0.,0.,0.,0.,0.505204,0.889503,0.,0.,0.,0.,0.,0.,0.,0.,0.,0.,0.,0.,0.,0.,0.,0.,0.,0.594106,0.,0.,0.,0.,0.,0.310049,0.628326,0.,0.,0.,0.,0.147437,0.,0.,0.,0.,0.,0.,0.,0.,0.,0.,0.,0.,0.,0.,0.,0.,0.,0.,0.,0.,0.,0.,0.164631,0.,0.,0.,0.,0.,0.,1.083052,0.681832,1.083052,0.,1.083052,1.083052,0.681833,0.,0.,0.,0.,0.,0.,0.,0.,0.,0.671131,0.,0.,0.,0.351212,0.,0.,0.,0.,0.,0.,0.,0.,0.,0.,0.,0.,0.,0.,0.,0.,0.,0.,0.,0.,0.,0.575626,0.,0.,0.,0.,0.,0.,0.,0.,0.,0.,0.,0.,0.,0.,0.,0.,0.,0.,0.,0.,0.,0.,0.,0.,0.,0.,0.,0.,0.,0.,0.216793,0.,0.216793,0.,0.216793,0.,0.216793,0.,0.218621,0.536361,0.747525,0.,0.,0.,0.,0.,0.,0.,0.,0.,0.238043,0.,0.,0.,0.,0.,0.,0.,0.,0.,0.,0.,0.,0.,0.736678,0.,0.,0.,0.,0.,0.093681,0.,0.,0.,0.110806,0.,0.362929,0.110806,0.,0.,0.,0.,0.,0.251307,0.,0.,0.,0.,0.,0.279699,0.040409,0.063581,0.,0.,0.,0.,0.,0.,0.,0.,0.,0.,0.,0.,0.,0.,0.,0.123558,0.211923,0.279699,0.,0.,0.,0.,0.,0.,0.,0.,0.,0.,0.,0.,0.,0.,0.,0.,0.,0.,0.,0.,0.,0.,0.,0.,0.,0.,0.,0.,0.,0.,0.,0.,0.,0.,0.,0.,0.,0.,0.,0.,0.,0.,0.,0.,0.,0.,0.,0.,0.,0.,0.,0.,0.,0.,0.,0.,0.,0.,0.,0.,0.,0.,0.,0.,0.,0.,0.,0.,0.,0.,0.,0.,0.,0.,0.,0.,0.,0.,0.,0.,0.,0.,0.,0.,0.,0.,0.,0.,0.,0.,0.,0.,0.,0.,0.,0.,0.,0.,0.,0.,0.,0.,0.,0.,0.,0.,0.,0.,0.,0.,0.,0.,0.,0.,0.,0.,0.,0.,0.,0.,0.,0.,0.,0.,0.,0.,0.,0.,0.,0.,0.,0.,0.,0.,0.,0.,0.,0.,0.,0.,0.,0.,0.,0.,0.,0.,0.,0.,0.,0.,0.,0.,0.,0.,0.,0.,0.,0.,0.,0.,0.,0.,0.,0.,0.,0.,0.,0.,0.,0.,0.,0.,0.,0.,0.,0.,0.,0.,0.,0.,0.,0.,0.,0.,0.,0.,0.,0.,0.,0.,0.,0.,0.,0.,0.,0.,0.,0.,0.,0.,0.,0.,0.,0.,0.,0.,0.,0.,0.,0.,0.,0.,0.,0.,0.,0.,0.,0.,0.,0.,0.,0.,0.,0.,0.,0.,0.,0.,0.,0.,0.,0.,0.,0.,0.,0.,0.,0.,0.,0.,0.,0.,0.,0.,0.,0.,0.,0.,0.,0.235509,0.,0.,0.,0.,0.,0.,0.,0.199525,0.,0.,0.,0.,0.,0.,0.,0.,0.,0.,0.,0.,0.,0.,0.,0.,0.,0.,0.,0.,0.,0.,0.,0.,0.,0.,0.,0.,0.,0.,0.398902,0.,0.,0.,0.,0.616426,0.507764,0.,0.,0.304372,0.,0.,0.,0.,0.,0.,0.,0.,0.,0.,0.342768,0.,0.,0.,0.,0.,0.,0.,0.,0.,0.,0.,0.,0.,0.,0.,0.,0.,0.,0.,0.,0.,0.,0.,0.,0.,0.,0.,0.,0.,0.,0.,0.,0.,0.,0.,0.,0.,0.421527,0.,0.,0.,0.,0.,0.,0.,0.,0.,0.367499,0.530222,0.,0.,0.,0.367917,0.,0.,0.,0.,0.,0.,0.,0.,0.,0.,0.,0.,0.,0.,0.,0.,0.,0.,0.,0.142191,0.,0.,0.,0.,0.,0.,0.,0.,0.,0.,0.,0.,0.,0.,0.,0.,0.,0.,0.,0.,0.,0.,0.,0.449647,0.,0.,0.,0.,0.207315,0.,0.,0.,0.277084,0.07133,0.,0.,0.,0.,0.,0.,0.,0.,0.248729,0.,0.,0.,0.,0.699671,0.507682,0.,0.699671,0.,0.,0.,0.,0.,0.,0.,0.,0.699671,0.,0.,0.,0.,0.,0.699671,0.,0.,0.,0.,0.,0.,0.,0.4946,0.,0.,0.002081,0.,0.,0.,0.,0.,0.,0.,0.,0.,0.307453,0.149715,0.094565,0.,0.,0.,0.,0.,0.,0.,0.,0.,0.,0.,0.,0.307453,0.149715,0.,0.,0.,0.,0.,0.,0.,0.,0.,0.,0.,0.,0.,0.,0.,0.,0.,0.049927,0.,0.,0.,0.,0.,0.,0.,0.,0.,0.,0.,0.,0.,0.,0.338041,0.,0.,0.,0.102478,0.,0.,0.,0.,0.,0.247731,0.,0.,0.,0.,0.,0.,0.586388,1.183022,0.,0.,0.,0.,0.,0.,0.,0.,0.311267,0.,0.311267,0.,0.,0.,0.,0.,0.,0.,0.,0.,0.,0.,0.,0.,0.,0.,0.,0.,0.,0.,0.,0.294048,0.,0.,0.,0.,0.,0.,0.,0.,0.,0.,0.,0.,0.,0.,0.,0.23753,0.,0.,0.,0.,0.794945,0.,0.20881,0.,0.,0.,0.,0.,0.,0.,0.,0.,0.,0.,0.,0.,0.,0.,0.330227,0.,0.,0.,0.,0.,0.,0.,0.,0.,0.,0.,0.,0.311487,0.253062,0.,0.,0.,0.,0.,0.,0.,0.,0.,0.,0.,0.,0.313504,0.,0.208754,0.,0.235743,0.,0.,0.,0.,0.,0.,0.,0.,0.,0.,0.,0.,0.,0.,0.,0.,0.,0.,0.,0.,0.,0.960163,0.735817,0.,0.,0.,0.,0.,0.,0.,0.,0.,0.,0.,0.,0.,0.,0.,0.,0.,0.,0.,0.,0.530765,0.,0.,0.,0.,0.,0.,0.,0.,0.298603,0.,0.,0.,0.,0.821296,0.,0.,0.,0.,1.342093,0.,0.,0.,0.,0.,0.,0.,0.,0.,0.070791,0.255915,0.,0.,0.296214,0.,0.,0.,0.,0.,0.,0.,0.,0.,0.,0.,0.,0.135651,0.,0.,0.,0.,0.,0.,0.,0.,0.,0.,0.,0.,0.,0.,0.,0.,0.,1.033385,0.796226,0.,0.,0.,0.,0.,0.,0.,0.,0.,0.,0.,0.,0.,0.,0.,0.,0.14085,0.,0.,0.,0.,0.,0.,0.,0.,0.,0.,0.,0.,0.,0.,0.,0.,0.,0.,0.,0.,0.,0.,0.,0.,0.,0.,0.,0.,0.18305,0.,0.,0.,0.,0.,0.,0.,0.,0.,0.,0.,0.,0.,0.,0.,0.001671,0.,0.,0.,0.,0.,0.,0.431651,0.267764,0.,0.,0.,0.,0.,0.,0.,0.,0.,0.,0.,0.,0.,0.,0.,0.,0.,0.,0.,0.,0.,0.144263,0.,0.,0.,0.,0.,0.,0.,0.,0.,0.,0.,0.,0.,0.958423,0.,0.,0.,0.,0.,0.,0.,0.,0.,0.,0.,0.,0.,0.,0.,0.,0.,0.,0.,0.,0.,0.,0.,0.,0.,2.066114,0.,0.,0.,0.,0.,0.,0.,0.,0.,0.,0.,0.25676,0.175605,0.,0.,0.,0.,0.276584,0.,0.,0.276584,0.,0.,0.,0.,0.,0.,0.,0.,0.,0.,0.,0.278775,0.44978,0.657138,0.,0.,0.,0.,0.,0.,0.,0.,0.,0.,0.804142,0.,0.,0.,0.,0.,0.,0.,0.,0.,0.,0.,0.,0.,0.,0.,0.,0.,0.,0.,0.,0.,0.,0.,0.166426,0.,0.,0.,0.,0.,0.166426,0.,0.,0.,0.,0.,0.,0.,0.,1.128045,0.,0.22494,0.,0.,0.,0.,0.,0.,0.,0.912027,0.540764,0.,0.,0.,0.,0.,0.,0.,0.,0.,0.,0.,0.,0.,0.,0.,0.,0.,0.,0.,0.,0.,0.,0.,0.,0.,0.,0.,0.,0.,0.,0.,0.,0.,0.,0.,0.,0.,0.560805,0.,0.,0.,0.783035,0.,0.,0.,0.222217,0.,0.,0.,0.,0.,0.,0.361763,0.,1.112144,0.,0.,0.,1.112144,0.,0.,0.,0.,0.,0.,0.,0.397573,0.,0.,0.,0.,0.,0.,0.,0.,0.,0.,0.,0.,0.348285,0.493339,0.,0.,0.,0.,0.,0.,0.412599,0.,0.764854,1.125185,0.,0.764854,0.,0.,0.,0.,0.,0.507472,0.,0.,0.,0.,0.,0.373424,0.,0.,0.,0.,0.,0.,0.,0.,0.,0.,0.,0.,0.,0.,0.,0.,0.,0.048,0.,0.,0.048,0.,0.,0.,0.,0.,0.,0.,0.,0.,0.,0.,0.,0.,0.,0.,0.,0.,0.,0.,0.,0.,0.,0.,0.,0.,0.789354,0.590098,0.963921,0.434168,0.,0.032002,0.,0.,0.,0.,0.,0.,0.,0.,0.,0.,0.,0.,0.,0.,0.,0.,0.,0.,0.,0.,0.,0.,0.,0.,0.12637,0.,0.108925,0.,0.,0.,0.,0.,0.,0.,0.,0.,0.,0.,0.,0.,0.25288,0.,0.,0.,0.,0.,0.,0.,0.,0.569045,0.522262,0.141113,0.,0.,0.466314,0.,0.,0.,0.,0.,0.466314,0.,0.,0.,0.,0.,0.,0.,0.,0.,0.,0.,0.,0.,0.,0.,0.038123,0.,0.,0.,0.,0.,0.,0.,0.,0.,0.,0.,0.,0.,0.,0.,0.,0.,0.,0.,0.,0.,0.,0.,0.,0.,0.,0.,0.,0.110727,0.,0.,0.,0.,0.,0.110727,0.,0.110727,0.,0.110727,0.,0.281065,0.,0.,0.601189,0.,0.,0.,0.,0.,0.,0.,0.,0.,0.,0.,0.,0.,0.,0.,0.,0.,0.,0.,0.,0.,0.,0.,0.,0.114139,0.,0.,0.,0.,0.,0.,0.,0.,0.,0.,0.,0.,0.,0.,0.,0.,0.,0.,0.,0.,0.,0.,0.331648,0.,0.,0.,0.,0.,0.,0.,0.820275,0.,0.300269,0.,0.,0.,0.,0.,0.,0.,0.065562,0.,0.,0.,0.,0.,0.,0.,0.,0.,0.,0.,2.331488,0.,0.,0.,0.,0.,0.,0.,0.,0.,0.,0.,0.,0.,0.,0.422523,0.,0.,0.,0.,0.,0.,0.,0.,0.733696,0.,0.,0.,0.,0.,0.,0.,0.,0.733696,0.,0.,0.733696,0.,0.,0.12905,0.157887,0.,0.,0.,0.,0.,0.,0.,0.,0.,0.,0.,0.,0.,0.,0.336385,0.,0.,0.,0.119389,0.258116,0.,0.,0.,0.,0.,0.,0.,0.,0.,0.,0.,0.,0.883554,0.,0.,0.,0.,0.,0.,0.,0.,0.,0.,0.,0.,0.,0.,0.,0.,0.,0.,0.350317,0.231228,0.,0.,0.,0.,0.,0.,0.,0.,0.,0.,0.,0.,0.,0.,0.,0.,0.,0.,0.,0.,0.,0.,0.034528,0.,0.,0.,0.,0.,0.,0.,0.,0.,0.,0.,0.,0.,0.,0.,0.,0.,0.,0.,0.,0.,0.,0.,0.,0.,0.142335,0.,0.,0.,0.,0.,0.,0.,0.,0.53098,0.249857,0.,0.,0.,0.,0.,0.,0.,0.,0.,0.,0.,0.,0.330139,0.,0.,0.,0.,0.,0.,0.,0.,0.,0.,0.,0.,0.,0.,0.,0.,0.,0.366887,0.,0.,0.,0.,0.,0.,0.,0.33268,0.,0.,0.,0.,0.33268,0.,0.,0.,0.,0.619736,0.23074,0.285027,0.,0.,1.114061,0.,1.114061,0.,0.,0.,1.114061,0.,0.024814,0.,0.,0.,0.,0.,0.,0.,0.546931,0.,0.,0.,0.,0.,0.,0.603905,0.,0.,0.,0.,0.,0.,0.,0.,0.,0.,0.,0.,0.476988,0.,0.,0.,0.,0.,0.166347,0.,0.,0.,0.,0.,0.,1.000266,0.115681,0.,0.,1.269293,0.,0.,0.,0.,0.,0.,0.,0.,0.,0.,0.,0.,1.305477,0.,0.,0.,0.,0.,0.,0.,0.,0.,0.,0.,0.,0.166418,0.,0.,0.,0.,0.,0.,0.,0.,0.,0.,0.,0.,0.,0.,0.,0.,0.,0.,0.,0.,0.,0.,0.,0.,0.,0.,0.,0.,0.,0.,0.,0.,0.,0.,0.,0.,0.,0.,0.,0.,0.,0.,0.,0.,0.,0.,0.,0.,0.,0.,0.,0.,0.,0.,0.,0.,0.,0.,0.,0.,0.,0.,0.,0.,0.923586,0.,0.,0.,0.,0.,0.288668,0.,0.,0.,0.,0.,0.,0.,0.,0.,0.,0.,0.,0.,0.,0.,0.,0.,0.,0.,0.,0.,0.,0.,0.,0.,0.,0.,0.,0.,0.479046,0.,0.,0.,0.,0.,0.,0.,0.,0.,0.,0.,0.,0.,0.,0.,0.260837,0.,0.,0.,0.726233,0.,0.,0.,0.,0.,0.,0.,0.,0.,0.,0.,0.,0.,0.,0.458849,0.,0.,0.,0.,0.,0.,0.,0.,0.,0.,0.,0.,0.,0.,0.,0.,0.,0.,0.,0.,0.,0.,0.,0.,0.,0.,0.,0.,0.,0.,0.,0.,0.,0.,0.,0.,0.,0.,0.,0.,0.,0.,0.,0.,0.,0.,0.,0.,0.,0.,0.,0.,0.31207,0.,0.,0.31207,0.,0.,0.,0.657503,0.72056,0.657503,0.,0.,0.,0.657503,0.,0.,0.,0.,0.,0.,0.,0.,0.,0.,0.,0.211333,0.,0.,0.,0.,1.114389,0.,0.369613,0.,0.,0.,0.,0.,0.,0.762183,0.,0.,0.,0.,1.077335,0.,0.,0.,0.,0.,0.,0.,0.,0.,0.,0.,0.,0.,0.,0.,0.,0.,0.,0.,0.,0.,0.,0.,0.,0.,0.,0.,0.,0.,0.,0.,0.,0.,0.,0.,0.,0.,0.,0.,0.,0.,0.,0.,0.,0.697342,0.54413,0.,0.,0.,0.507952,0.,0.,0.,0.,0.,0.,0.,0.,0.,0.,0.818377,0.,0.,0.,1.818427,0.,0.,0.,0.,0.,0.,0.,0.,0.,0.,0.,0.,0.,0.,0.,0.,0.154657,0.,0.,0.,0.,0.,0.558257,0.,0.,0.,0.072327,0.,0.,0.,0.,0.,0.,0.,0.189576,0.,0.,0.,0.,0.,0.,0.,0.22046,0.,0.,0.,0.,0.,0.,0.,0.,0.,0.,0.,0.,0.,0.,0.359406,0.,0.,0.,1.155631,0.,0.,0.,0.,0.,0.,0.,0.,0.,0.505204,0.889503,0.,0.,0.,0.,0.,0.,0.,0.,0.,0.,0.,0.,0.,0.,0.,0.,0.,0.594106,0.,0.,0.,0.,0.,0.310049,0.628326,0.,0.,0.,0.,0.147437,0.,0.,0.,0.,0.,0.,0.,0.,0.,0.,0.,0.,0.,0.,0.,0.,0.,0.,0.,0.,0.,0.,0.164631,0.,0.,0.,0.,0.,0.,1.083052,0.681832,1.083052,0.,1.083052,1.083052,0.681833,0.,0.,0.,0.,0.,0.,0.,0.,0.,0.671131,0.,0.,0.,0.351212,0.,0.,0.,0.,0.,0.,0.,0.,0.,0.,0.,0.,0.,0.,0.,0.,0.,0.,0.,0.,0.,0.575626,0.,0.,0.,0.,0.,0.,0.,0.,0.,0.,0.,0.,0.,0.,0.,0.,0.,0.,0.,0.,0.,0.,0.,0.,0.,0.,0.,0.,0.,0.,0.216793,0.,0.216793,0.,0.216793,0.,0.216793,0.,0.218621,0.536361,0.747525,0.,0.,0.,0.,0.,0.,0.,0.,0.,0.238043,0.,0.,0.,0.,0.,0.,0.,0.,0.,0.,0.,0.,0.,0.736678,0.,0.,0.,0.,0.,0.093681,0.,0.,0.,0.110806,0.,0.362929,0.110806,0.,0.,0.,0.,0.,0.251307,0.,0.,0.,0.,0.,0.279699,0.040409,0.063581,0.,0.,0.,0.,0.,0.,0.,0.,0.,0.,0.,0.,0.,0.,0.,0.123558,0.211923,0.279699,0.,0.,0.,0.,0.,0.,0.,0.,0.,0.,0.,0.,0.,0.,0.,0.,0.,0.,0.,0.,0.,0.,0.,0.,0.,0.,0.,0.,0.,0.,0.,0.,0.,0.,0.,0.,0.,0.,0.,0.,0.,0.,0.,0.,0.,0.,0.,0.,0.,0.,0.,0.,0.,0.,0.,0.,0.,0.,0.,0.,0.,0.,0.,0.,0.,0.,0.,0.,0.,0.,0.,0.,0.,0.,0.,0.,0.,0.,0.,0.,0.,0.,0.,0.,0.,0.,0.,0.,0.,0.,0.,0.,0.,0.,0.,0.,0.,0.,0.,0.,0.,0.,0.,0.,0.,0.,0.,0.,0.,0.,0.,0.,0.,0.,0.,0.,0.,0.,0.,0.,0.,0.,0.,0.,0.,0.,0.,0.,0.,0.,0.,0.,0.,0.,0.,0.,0.,0.,0.,0.,0.,0.,0.,0.,0.,0.,0.,0.,0.,0.,0.,0.,0.,0.,0.,0.,0.,0.,0.,0.,0.,0.,0.,0.,0.,0.,0.,0.,0.,0.,0.,0.,0.,0.,0.,0.,0.,0.,0.,0.,0.,0.,0.,0.,0.,0.,0.,0.,0.,0.,0.,0.,0.,0.,0.,0.,0.,0.,0.,0.,0.,0.,0.,0.,0.,0.,0.,0.,0.,0.,0.,0.,0.,0.,0.,0.,0.,0.,0.,0.,0.,0.,0.,0.,0.,0.,0.,0.,0.,0.,0.,0.,0.,0.,0.,0.,0.,0.,0.,0.,0.,0.,0.,0.,0.,0.,0.,0.,0.,0.235509,0.,0.,0.,0.,0.,0.,0.,0.199525,0.,0.,0.,0.,0.,0.,0.,0.,0.,0.,0.,0.,0.,0.,0.,0.,0.,0.,0.,0.,0.,0.,0.,0.,0.,0.,0.,0.,0.,0.,0.398902,0.,0.,0.,0.,0.616426,0.507764,0.,0.,0.304372,0.,0.,0.,0.,0.,0.,0.,0.,0.,0.,0.342768,0.,0.,0.,0.,0.,0.,0.,0.,0.,0.,0.,0.,0.,0.,0.,0.,0.,0.,0.,0.,0.,0.,0.,0.,0.,0.,0.,0.,0.,0.,0.,0.,0.,0.,0.,0.,0.,0.421527,0.,0.,0.,0.,0.,0.,0.,0.,0.,0.367499,0.530222,0.,0.,0.,0.367917,0.,0.,0.,0.,0.,0.,0.,0.,0.,0.,0.,0.,0.,0.,0.,0.,0.,0.,0.,0.142191,0.,0.,0.,0.,0.,0.,0.,0.,0.,0.,0.,0.,0.,0.,0.,0.,0.,0.,0.,0.,0.,0.,0.,0.449647,0.,0.,0.,0.,0.207315,0.,0.,0.,0.277084,0.07133,0.,0.,0.,0.,0.,0.,0.,0.,0.248729,0.,0.,0.,0.,0.699671,0.507682,0.,0.699671,0.,0.,0.,0.,0.,0.,0.,0.,0.699671,0.,0.,0.,0.,0.,0.699671,0.,0.,0.,0.,0.,0.,0.,0.4946,0.,0.,0.002081,0.,0.,0.,0.,0.,0.,0.,0.,0.,0.307453,0.149715,0.094565,0.,0.,0.,0.,0.,0.,0.,0.,0.,0.,0.,0.,0.307453,0.149715,0.,0.,0.,0.,0.,0.,0.,0.,0.,0.,0.,0.,0.,0.,0.,0.,0.,0.049927,0.,0.,0.,0.,0.,0.,0.,0.,0.,0.,0.,0.,0.,0.,0.338041,0.,0.,0.,0.102478,0.,0.,0.,0.,0.,0.247731,0.,0.,0.,0.,0.,0.,0.586388,1.183022,0.,0.,0.,0.,0.,0.,0.,0.,0.311267,0.,0.311267,0.,0.,0.,0.,0.,0.,0.,0.,0.,0.,0.,0.,0.,0.,0.,0.,0.,0.,0.,0.,0.294048,0.,0.,0.,0.,0.,0.,0.,0.,0.,0.,0.,0.,0.,0.,0.,0.23753,0.,0.,0.,0.,0.794945,0.,0.20881,0.,0.,0.,0.,0.,0.,0.,0.,0.,0.,0.,0.,0.,0.,0.,0.330227,0.,0.,0.,0.,0.,0.,0.,0.,0.,0.,0.,0.,0.311487,0.253062,0.,0.,0.,0.,0.,0.,0.,0.,0.,0.,0.,0.,0.313504,0.,0.208754,0.,0.235743,0.,0.,0.,0.,0.,0.,0.,0.,0.,0.,0.,0.,0.,0.,0.,0.,0.,0.,0.,0.,0.,0.960163,0.735817,0.,0.,0.,0.,0.,0.,0.,0.,0.,0.,0.,0.,0.,0.,0.,0.,0.,0.,0.,0.,0.530765,0.,0.,0.,0.,0.,0.,0.,0.,0.298603,0.,0.,0.,0.,0.821296,0.,0.,0.,0.,1.342093,0.,0.,0.,0.,0.,0.,0.,0.,0.,0.070791,0.255915,0.,0.,0.296214,0.,0.,0.,0.,0.,0.,0.,0.,0.,0.,0.,0.,0.135651,0.,0.,0.,0.,0.,0.,0.,0.,0.,0.,0.,0.,0.,0.,0.,0.,0.,1.033385,0.796226,0.,0.,0.,0.,0.,0.,0.,0.,0.,0.,0.,0.,0.,0.,0.,0.,0.14085,0.,0.,0.,0.,0.,0.,0.,0.,0.,0.,0.,0.,0.,0.,0.,0.,0.,0.,0.,0.,0.,0.,0.,0.,0.,0.,0.,0.,0.18305,0.,0.,0.,0.,0.,0.,0.,0.,0.,0.,0.,0.,0.,0.,0.,0.001671,0.,0.,0.,0.,0.,0.,0.431651,0.267764,0.,0.,0.,0.,0.,0.,0.,0.,0.,0.,0.,0.,0.,0.,0.,0.,0.,0.,0.,0.,0.,0.144263,0.,0.,0.,0.,0.,0.,0.,0.,0.,0.,0.,0.,0.,0.958423,0.,0.,0.,0.,0.,0.,0.,0.,0.,0.,0.,0.,0.,0.,0.,0.,0.,0.,0.,0.,0.,0.,0.,0.,0.,2.066114,0.,0.,0.,0.,0.,0.,0.,0.,0.,0.,0.,0.25676,0.175605,0.,0.,0.,0.,0.276584,0.,0.,0.276584,0.,0.,0.,0.,0.,0.,0.,0.,0.,0.,0.,0.278775,0.44978,0.657138,0.,0.,0.,0.,0.,0.,0.,0.,0.,0.,0.804142,0.,0.,0.,0.,0.,0.,0.,0.,0.,0.,0.,0.,0.,0.,0.,0.,0.,0.,0.,0.,0.,0.,0.,0.166426,0.,0.,0.,0.,0.,0.166426,0.,0.,0.,0.,0.,0.,0.,0.,1.128045,0.,0.22494,0.,0.,0.,0.,0.,0.,0.,0.912027,0.540764,0.,0.,0.,0.,0.,0.,0.,0.,0.,0.,0.,0.,0.,0.,0.,0.,0.,0.,0.,0.,0.,0.,0.,0.,0.,0.,0.,0.,0.,0.,0.,0.,0.,0.,0.,0.,0.,0.560805,0.,0.,0.,0.783035,0.,0.,0.,0.222217,0.,0.,0.,0.,0.,0.,0.361763,0.,1.112144,0.,0.,0.,1.112144,0.,0.,0.,0.,0.,0.,0.,0.397573,0.,0.,0.,0.,0.,0.,0.,0.,0.,0.,0.,0.,0.348285,0.493339,0.,0.,0.,0.,0.,0.,0.412599,0.,0.764854,1.125185,0.,0.764854,0.,0.,0.,0.,0.,0.507472,0.,0.,0.,0.,0.,0.373424,0.,0.,0.,0.,0.,0.,0.,0.,0.,0.,0.,0.,0.,0.,0.,0.,0.,0.048,0.,0.,0.048,0.,0.,0.,0.,0.,0.,0.,0.,0.,0.,0.,0.,0.,0.,0.,0.,0.,0.,0.,0.,0.,0.,0.,0.,0.,0.789354,0.590098,0.963921,0.434168,0.,0.032002,0.,0.,0.,0.,0.,0.,0.,0.,0.,0.,0.,0.,0.,0.,0.,0.,0.,0.,0.,0.,0.,0.,0.,0.,0.12637,0.,0.108925,0.,0.,0.,0.,0.,0.,0.,0.,0.,0.,0.,0.,0.,0.25288,0.,0.,0.,0.,0.,0.,0.,0.,0.569045,0.522262,0.141113,0.,0.,0.466314,0.,0.,0.,0.,0.,0.466314,0.,0.,0.,0.,0.,0.,0.,0.,0.,0.,0.,0.,0.,0.,0.,0.038123,0.,0.,0.,0.,0.,0.,0.,0.,0.,0.,0.,0.,0.,0.,0.,0.,0.,0.,0.,0.,0.,0.,0.,0.,0.,0.,0.,0.,0.110727,0.,0.,0.,0.,0.,0.110727,0.,0.110727,0.,0.110727,0.,0.281065,0.,0.,0.601189,0.,0.,0.,0.,0.,0.,0.,0.,0.,0.,0.,0.,0.,0.,0.,0.,0.,0.,0.,0.,0.,0.,0.,0.,0.114139,0.,0.,0.,0.,0.,0.,0.,0.,0.,0.,0.,0.,0.,0.,0.,0.,0.,0.,0.,0.,0.,0.,0.331648,0.,0.,0.,0.,0.,0.,0.,0.820275,0.,0.300269,0.,0.,0.,0.,0.,0.,0.,0.065562,0.,0.,0.,0.,0.,0.,0.,0.,0.,0.,0.,2.331488,0.,0.,0.,0.,0.,0.,0.,0.,0.,0.,0.,0.,0.,0.,0.422523,0.,0.,0.,0.,0.,0.,0.,0.,0.733696,0.,0.,0.,0.,0.,0.,0.,0.,0.733696,0.,0.,0.733696,0.,0.,0.12905,0.157887,0.,0.,0.,0.,0.,0.,0.,0.,0.,0.,0.,0.,0.,0.,0.336385,0.,0.,0.,0.119389,0.258116,0.,0.,0.,0.,0.,0.,0.,0.,0.,0.,0.,0.,0.883554,0.,0.,0.,0.,0.,0.,0.,0.,0.,0.,0.,0.,0.,0.,0.,0.,0.,0.,0.350317,0.231228,0.,0.,0.,0.,0.,0.,0.,0.,0.,0.,0.,0.,0.,0.,0.,0.,0.,0.,0.,0.,0.,0.,0.034528,0.,0.,0.,0.,0.,0.,0.,0.,0.,0.,0.,0.,0.,0.,0.,0.,0.,0.,0.,0.,0.,0.,0.,0.,0.|,|0.,0.
H|0.,0.,0.,0.,0.,0.,0.,0.,0.,0.,0.,0.,0.,0.,0.,0.,0.,0.,0.,0.,2.297312,2.297312,0.,0.885354,0.,0.,0.,0.,1.360217,0.,0.,0.,0.,0.,0.,0.,0.,0.,0.,0.,0.,0.,0.,0.,0.,0.,0.,0.,0.,0.,0.,0.,0.,0.,0.,0.,1.449041,0.,0.,0.,0.,0.,0.,0.,0.,0.,0.,0.,0.,0.,0.,0.,0.,0.,0.,0.,0.,0.,0.,0.,0.,0.,0.,0.,0.,0.,1.158761,0.,0.,0.,0.,0.,0.,0.,0.,0.,0.,0.,0.,0.,0.,0.,0.,0.,0.,0.,1.814922,1.998029,1.23675,0.,0.,0.,0.,2.479011,0.,2.479011,0.,0.,0.,0.,0.,0.,0.,0.,0.,1.46586,0.,0.,0.,0.,0.,1.758788,0.,0.,0.,0.,0.,0.,0.,0.,0.,0.,0.,0.,0.,0.,0.,0.,0.,0.,0.,0.,0.,0.,0.,0.,0.,0.,0.,0.,0.,0.,0.,0.,0.,0.,0.,0.,0.,0.,1.525116,0.,0.,0.,0.,0.,0.,0.,0.,0.,0.,0.,0.,0.,0.,0.,0.,0.,0.,0.,0.,0.,0.,0.,0.,0.,0.765427,0.,0.,0.,1.381314,1.418851,0.,0.,0.,0.,0.,0.,0.,0.,0.,0.,0.,0.,0.,0.,0.,0.,0.,0.,0.,0.,0.,0.,0.,0.,0.,0.,0.,0.,0.,0.,0.,0.,0.,0.,0.,0.,0.,0.,0.,0.,0.,0.,0.,0.,0.,0.,0.,0.,0.,0.,0.,0.,0.,0.,0.,0.750014,0.,0.,0.,0.,0.,0.,0.,0.,0.,0.,0.,0.,0.,0.,0.,0.,0.,0.,0.,0.,0.,0.,0.,0.,0.738098,0.,0.,0.,0.,0.,0.,1.252777,0.,0.,0.,0.,0.,0.,0.,0.,0.,0.,0.,0.,0.,0.,0.,0.,0.,0.,0.,0.,0.,0.,0.,0.,1.068234,0.,0.,0.,0.,0.,0.,0.,0.,0.,0.,0.,0.,0.,0.,0.,0.909547,0.,0.,0.,0.,0.,1.971092,0.,0.,0.,0.,0.,0.,0.,0.,0.,0.,0.,0.,0.,0.,0.,0.,0.,0.,0.,0.,1.982498,0.,0.,0.,0.,0.,0.,0.,0.,0.,0.,0.,0.,0.,0.,0.,0.,0.,0.,0.,1.735949,0.,0.,0.,0.,0.,0.,0.,0.,0.,0.,0.,0.,0.,0.,0.,0.,0.,0.769135,0.,0.,0.,0.,0.,0.,0.,0.,0.,0.,0.,0.,0.,0.,0.,0.,0.,0.,0.,0.,0.,0.,1.103898,0.,0.,0.,0.,0.,0.,0.,0.,0.,0.,0.,0.,0.,0.,0.,0.,0.,0.,0.,1.392566,0.,0.,0.,1.263265,0.,0.,0.,0.,0.,1.392566,0.,0.,0.,1.263265,0.,0.,0.,0.,0.,0.,0.,0.,0.,0.,0.,0.,0.,0.,0.,0.,0.,0.,0.,0.,0.,0.,0.,1.699205,0.,0.,0.,0.,1.470048,0.,0.,0.,0.,0.,0.,0.,0.,0.,0.,0.,0.,0.,0.,0.,0.,0.,0.,0.,0.,0.,1.244388,0.,0.,0.,0.,0.,0.,0.,0.,0.,0.,0.,0.,0.,0.,0.,0.,0.,0.,0.,0.,0.,0.,2.297312,2.297312,0.,0.885354,0.,0.,0.,0.,1.360217,0.,0.,0.,0.,0.,0.,0.,0.,0.,0.,0.,0.,0.,0.,0.,0.,0.,0.,0.,0.,0.,0.,0.,0.,0.,0.,0.,1.449041,0.,0.,0.,0.,0.,0.,0.,0.,0.,0.,0.,0.,0.,0.,0.,0.,0.,0.,0.,0.,0.,0.,0.,0.,0.,0.,0.,0.,0.,1.158761,0.,0.,0.,0.,0.,0.,0.,0.,0.,0.,0.,0.,0.,0.,0.,0.,0.,0.,0.,1.814922,1.998029,1.23675,0.,0.,0.,0.,2.479011,0.,2.479011,0.,0.,0.,0.,0.,0.,0.,0.,0.,1.46586,0.,0.,0.,0.,0.,1.758788,0.,0.,0.,0.,0.,0.,0.,0.,0.,0.,0.,0.,0.,0.,0.,0.,0.,0.,0.,0.,0.,0.,0.,0.,0.,0.,0.,0.,0.,0.,0.,0.,0.,0.,0.,0.,0.,0.,1.525116,0.,0.,0.,0.,0.,0.,0.,0.,0.,0.,0.,0.,0.,0.,0.,0.,0.,0.,0.,0.,0.,0.,0.,0.,0.,0.765427,0.,0.,0.,1.381314,1.418851,0.,0.,0.,0.,0.,0.,0.,0.,0.,0.,0.,0.,0.,0.,0.,0.,0.,0.,0.,0.,0.,0.,0.,0.,0.,0.,0.,0.,0.,0.,0.,0.,0.,0.,0.,0.,0.,0.,0.,0.,0.,0.,0.,0.,0.,0.,0.,0.,0.,0.,0.,0.,0.,0.,0.,0.750014,0.,0.,0.,0.,0.,0.,0.,0.,0.,0.,0.,0.,0.,0.,0.,0.,0.,0.,0.,0.,0.,0.,0.,0.,0.738098,0.,0.,0.,0.,0.,0.,1.252777,0.,0.,0.,0.,0.,0.,0.,0.,0.,0.,0.,0.,0.,0.,0.,0.,0.,0.,0.,0.,0.,0.,0.,0.,1.068234,0.,0.,0.,0.,0.,0.,0.,0.,0.,0.,0.,0.,0.,0.,0.,0.909547,0.,0.,0.,0.,0.,1.971092,0.,0.,0.,0.,0.,0.,0.,0.,0.,0.,0.,0.,0.,0.,0.,0.,0.,0.,0.,0.,1.982498,0.,0.,0.,0.,0.,0.,0.,0.,0.,0.,0.,0.,0.,0.,0.,0.,0.,0.,0.,1.735949,0.,0.,0.,0.,0.,0.,0.,0.,0.,0.,0.,0.,0.,0.,0.,0.,0.,0.769135,0.,0.,0.,0.,0.,0.,0.,0.,0.,0.,0.,0.,0.,0.,0.,0.,0.,0.,0.,0.,0.,0.,1.103898,0.,0.,0.,0.,0.,0.,0.,0.,0.,0.,0.,0.,0.,0.,0.,0.,0.,0.,0.,1.392566,0.,0.,0.,1.263265,0.,0.,0.,0.,0.,1.392566,0.,0.,0.,1.263265,0.,0.,0.,0.,0.,0.,0.,0.,0.,0.,0.,0.,0.,0.,0.,0.,0.,0.,0.,0.,0.,0.,0.,1.699205,0.,0.,0.,0.,1.470048,0.,0.,0.,0.,0.,0.,0.,0.,0.,0.,0.,0.,0.,0.,0.,0.,0.,0.,0.,0.,0.,1.244388,0.,0.|0.,1.300798,0.,2.030693,0.,0.,0.,0.,0.,0.,0.,0.,0.,0.,0.,0.,0.,0.,1.251083,0.,1.149268,1.480098,0.,0.,1.162025,0.,0.,1.431081,0.,0.,0.,1.494301,0.,0.,0.,0.,0.,0.,0.,0.,0.,0.,0.,0.,1.675064,0.,2.497374,2.497374,1.202842,0.,0.,1.124116,1.327427,0.,0.,0.,0.,0.,0.,0.,1.360517,0.,0.,0.,0.,0.,0.,0.,0.,0.,0.,0.,0.,0.,0.,0.,0.,0.,0.,0.,0.,0.,0.,1.031051,0.,0.,0.,0.,1.168952,0.,0.,1.085148,0.,0.,1.244395,0.,0.803603,0.,0.,0.,0.,0.,0.,0.,0.,0.,0.,0.,0.,0.,0.,0.,1.216242,0.,0.,0.,0.,0.,0.,0.,0.,0.,0.,0.,0.,0.,0.,0.,1.26376,1.402578,0.,1.402578,0.,0.,1.402578,1.393805,0.,0.,0.,0.,0.,0.,0.,0.,0.,0.,0.,0.,0.,0.,0.,0.,0.,0.,0.,0.,0.,0.,0.,0.,1.667987,0.870567,0.791562,0.,0.,0.,1.090201,0.,0.,0.,1.211387,0.,0.,0.,0.,0.,0.,0.,0.,0.,0.,0.,0.,0.,0.,0.,0.,0.,0.,0.,0.,0.,0.,1.298412,1.609233,0.,0.,0.,0.,0.,0.,0.,0.,0.,0.,0.,0.,0.,0.,0.,0.,0.,0.,0.,0.,0.,0.,1.670949,0.,0.,0.,0.,1.117911,0.,0.,0.,0.,1.4166,0.,0.,1.367445,0.,1.826976,1.326709,1.348023,0.,0.,1.646666,0.,1.366523,0.,0.,0.,0.,0.,0.,0.,0.,0.,0.,0.,0.,0.,0.,0.,0.,0.,0.,0.,0.,0.,0.,0.,0.,0.,0.,0.,0.,0.,0.,0.,0.,0.,0.,0.,0.,0.,0.,0.,0.,0.,0.,0.,0.,0.,0.,0.,0.,0.,0.,0.,0.,0.,0.,0.,0.,0.,0.,0.,0.,0.,0.,0.,0.,0.,0.,0.,0.,0.,0.,0.,0.,0.,0.,0.,0.,0.,0.,0.,0.,0.,0.,0.,1.368336,0.,0.,0.,1.357411,0.,0.,0.,1.172603,0.,0.,0.,0.,0.,0.,0.,0.,0.,0.,0.,0.,0.,0.,0.,0.,0.,0.,0.,0.,0.,0.,1.484802,0.,0.,0.961008,0.,0.,0.,0.,0.,0.,0.,0.,0.,0.,0.,0.,0.,0.,0.,0.,0.,0.,0.,0.,0.,0.,0.,0.,0.,0.,0.,0.,0.,0.,0.,0.,0.,0.,0.,0.,0.,0.,0.,0.,0.,0.,0.,0.,0.,0.,0.,0.,0.,0.,0.,0.,1.228049,1.537471,0.,0.,0.,0.,0.,0.,0.,0.,0.,0.,0.,0.,0.,0.,0.,0.,0.,0.930951,0.,0.,0.,0.,0.,0.,0.,0.,0.,0.,0.,0.,0.,0.,0.,0.,0.,0.,1.145955,0.,0.,0.,1.430393,0.,0.,0.,1.145955,0.,0.,0.,0.,0.,0.,0.,0.,0.,0.,0.693893,0.,0.,0.,0.,0.,0.,0.,0.,0.,0.,1.406514,1.62346,0.,1.62346,0.,0.,1.62346,1.59485,0.,0.,0.,0.,1.62346,0.,0.,0.,0.,0.,0.,0.,0.,0.,0.89435,0.,0.,0.,1.389024,0.,0.,0.,0.,0.,0.987395,0.,0.,0.,0.,0.,0.,0.,0.,0.855397,0.,0.,1.492655,0.,0.,0.,1.033987,0.,0.,0.,0.,0.,0.,0.,0.,1.642821,1.068221,1.068221,0.,0.,0.,0.,0.,0.,0.,0.,0.,0.,0.,0.,0.,0.,0.,1.576251,0.,0.,0.,0.,1.140725,0.,0.,0.,0.,0.,0.,0.,0.,0.,0.,1.363646,0.,0.,1.337843,1.167038,0.,0.,1.989922,0.,0.,0.,1.560031,1.372171,0.,0.,0.,0.,0.,0.,0.,0.,0.,0.,0.,0.,0.,0.,0.,0.,0.,0.,0.,0.,0.,0.,0.,0.,0.,0.,0.,0.,1.403976,0.,0.,0.,0.,1.416447,0.,0.,0.,0.,0.,1.404854,0.,0.,0.,0.,1.228282,0.,0.,1.611205,0.,0.,0.,0.,0.,0.,0.,0.,0.,0.,0.,0.,0.,1.128948,0.,0.,0.,0.,0.,0.,1.564331,0.,0.,0.,0.,0.,0.,0.,1.929529,0.,0.,0.,1.872124,0.,0.,0.,0.,0.,0.,0.,0.,0.,0.947523,0.,0.,0.,1.350504,0.,1.648672,0.,0.,0.,0.,0.,0.,0.,0.,0.,0.,0.,0.,0.,0.,1.674563,0.,0.,1.10614,0.,0.,0.,0.,0.,0.,0.,0.,0.,1.40928,0.,0.,1.840973,0.,0.,0.,0.,0.,1.362358,0.,0.,0.,0.,0.,0.,0.,0.,0.916728,0.,0.904005,1.213249,0.,1.213249,0.,0.,0.,0.,0.,0.90285,0.,0.901566,0.,0.,0.,0.,0.,0.,0.,0.,0.,0.,1.290803,1.365384,0.,0.,0.,0.,1.553718,0.,1.962465,0.,0.,0.,0.,0.,0.,0.,0.,0.943162,0.,0.,1.750067,0.,0.,1.014735,0.,0.,0.,0.,0.,0.,1.14981,0.,0.,0.,0.,0.888188,0.,0.,0.,0.,0.,0.,0.,0.,0.,0.,0.,0.,0.,2.033611,0.,1.278001,0.,0.,0.,0.,0.,0.,0.,0.,0.,0.,0.,0.,0.,0.,0.,1.289394,0.,0.,0.,0.,0.,0.,0.,0.,0.,0.,0.,0.,0.,0.,0.,0.,1.136002,0.,0.,1.12619,0.,0.,0.,0.,1.183142,1.246127,1.231383,0.,0.739949,0.,1.346251,0.,0.,0.,1.010372,0.,0.,0.,0.,0.,1.346251,0.,0.,0.,1.010372,0.,1.010372,0.,0.,0.,0.,0.,1.346251,0.,0.,0.,0.,0.,0.,0.,0.,0.,0.,0.,0.,0.,0.,0.,0.,0.,0.,0.,0.,0.,0.,0.,0.,0.,0.,0.,0.,0.,0.,0.,0.,0.,0.,0.,1.382717,0.,1.382717,0.,0.,0.,0.,0.,0.,0.,0.,0.,1.150546,1.451604,0.,0.,0.,0.,0.,0.,0.,0.,0.,0.,0.,0.,0.,0.,0.,0.,0.,0.,0.,1.147663,0.,0.,0.,0.932204,0.,1.626342,0.,0.,0.,0.,0.,0.,0.,0.992532,0.,0.,0.,0.,0.,1.300798,0.,2.030693,0.,0.,0.,0.,0.,0.,0.,0.,0.,0.,0.,0.,0.,0.,1.251083,0.,1.149268,1.480098,0.,0.,1.162025,0.,0.,1.431081,0.,0.,0.,1.494301,0.,0.,0.,0.,0.,0.,0.,0.,0.,0.,0.,0.,1.675064,0.,2.497374,2.497374,1.202842,0.,0.,1.124116,1.327427,0.,0.,0.,0.,0.,0.,0.,1.360517,0.,0.,0.,0.,0.,0.,0.,0.,0.,0.,0.,0.,0.,0.,0.,0.,0.,0.,0.,0.,0.,0.,1.031051,0.,0.,0.,0.,1.168952,0.,0.,1.085148,0.,0.,1.244395,0.,0.803603,0.,0.,0.,0.,0.,0.,0.,0.,0.,0.,0.,0.,0.,0.,0.,1.216242,0.,0.,0.,0.,0.,0.,0.,0.,0.,0.,0.,0.,0.,0.,0.,1.26376,1.402578,0.,1.402578,0.,0.,1.402578,1.393805,0.,0.,0.,0.,0.,0.,0.,0.,0.,0.,0.,0.,0.,0.,0.,0.,0.,0.,0.,0.,0.,0.,0.,0.,1.667987,0.870567,0.791562,0.,0.,0.,1.090201,0.,0.,0.,1.211387,0.,0.,0.,0.,0.,0.,0.,0.,0.,0.,0.,0.,0.,0.,0.,0.,0.,0.,0.,0.,0.,0.,1.298412,1.609233,0.,0.,0.,0.,0.,0.,0.,0.,0.,0.,0.,0.,0.,0.,0.,0.,0.,0.,0.,0.,0.,0.,1.670949,0.,0.,0.,0.,1.117911,0.,0.,0.,0.,1.4166,0.,0.,1.367445,0.,1.826976,1.326709,1.348023,0.,0.,1.646666,0.,1.366523,0.,0.,0.,0.,0.,0.,0.,0.,0.,0.,0.,0.,0.,0.,0.,0.,0.,0.,0.,0.,0.,0.,0.,0.,0.,0.,0.,0.,0.,0.,0.,0.,0.,0.,0.,0.,0.,0.,0.,0.,0.,0.,0.,0.,0.,0.,0.,0.,0.,0.,0.,0.,0.,0.,0.,0.,0.,0.,0.,0.,0.,0.,0.,0.,0.,0.,0.,0.,0.,0.,0.,0.,0.,0.,0.,0.,0.,0.,0.,0.,0.,0.,0.,1.368336,0.,0.,0.,1.357411,0.,0.,0.,1.172603,0.,0.,0.,0.,0.,0.,0.,0.,0.,0.,0.,0.,0.,0.,0.,0.,0.,0.,0.,0.,0.,0.,1.484802,0.,0.,0.961008,0.,0.,0.,0.,0.,0.,0.,0.,0.,0.,0.,0.,0.,0.,0.,0.,0.,0.,0.,0.,0.,0.,0.,0.,0.,0.,0.,0.,0.,0.,0.,0.,0.,0.,0.,0.,0.,0.,0.,0.,0.,0.,0.,0.,0.,0.,0.,0.,0.,0.,0.,0.,1.228049,1.537471,0.,0.,0.,0.,0.,0.,0.,0.,0.,0.,0.,0.,0.,0.,0.,0.,0.,0.930951,0.,0.,0.,0.,0.,0.,0.,0.,0.,0.,0.,0.,0.,0.,0.,0.,0.,0.,1.145955,0.,0.,0.,1.430393,0.,0.,0.,1.145955,0.,0.,0.,0.,0.,0.,0.,0.,0.,0.,0.693893,0.,0.,0.,0.,0.,0.,0.,0.,0.,0.,1.406514,1.62346,0.,1.62346,0.,0.,1.62346,1.59485,0.,0.,0.,0.,1.62346,0.,0.,0.,0.,0.,0.,0.,0.,0.,0.89435,0.,0.,0.,1.389024,0.,0.,0.,0.,0.,0.987395,0.,0.,0.,0.,0.,0.,0.,0.,0.855397,0.,0.,1.492655,0.,0.,0.,1.033987,0.,0.,0.,0.,0.,0.,0.,0.,1.642821,1.068221,1.068221,0.,0.,0.,0.,0.,0.,0.,0.,0.,0.,0.,0.,0.,0.,0.,1.576251,0.,0.,0.,0.,1.140725,0.,0.,0.,0.,0.,0.,0.,0.,0.,0.,1.363646,0.,0.,1.337843,1.167038,0.,0.,1.989922,0.,0.,0.,1.560031,1.372171,0.,0.,0.,0.,0.,0.,0.,0.,0.,0.,0.,0.,0.,0.,0.,0.,0.,0.,0.,0.,0.,0.,0.,0.,0.,0.,0.,0.,1.403976,0.,0.,0.,0.,1.416447,0.,0.,0.,0.,0.,1.404854,0.,0.,0.,0.,1.228282,0.,0.,1.611205,0.,0.,0.,0.,0.,0.,0.,0.,0.,0.,0.,0.,0.,1.128948,0.,0.,0.,0.,0.,0.,1.564331,0.,0.,0.,0.,0.,0.,0.,1.929529,0.,0.,0.,1.872124,0.,0.,0.,0.,0.,0.,0.,0.,0.,0.947523,0.,0.,0.,1.350504,0.,1.648672,0.,0.,0.,0.,0.,0.,0.,0.,0.,0.,0.,0.,0.,0.,1.674563,0.,0.,1.10614,0.,0.,0.,0.,0.,0.,0.,0.,0.,1.40928,0.,0.,1.840973,0.,0.,0.,0.,0.,1.362358,0.,0.,0.,0.,0.,0.,0.,0.,0.916728,0.,0.904005,1.213249,0.,1.213249,0.,0.,0.,0.,0.,0.90285,0.,0.901566,0.,0.,0.,0.,0.,0.,0.,0.,0.,0.,1.290803,1.365384,0.,0.,0.,0.,1.553718,0.,1.962465,0.,0.,0.,0.,0.,0.,0.,0.,0.943162,0.,0.,1.750067,0.,0.,1.014735,0.,0.,0.,0.,0.,0.,1.14981,0.,0.,0.,0.,0.888188,0.,0.,0.,0.,0.,0.,0.,0.,0.,0.,0.,0.,0.,2.033611,0.,1.278001,0.,0.,0.,0.,0.,0.,0.,0.,0.,0.,0.,0.,0.,0.,0.,1.289394,0.,0.,0.,0.,0.,0.,0.,0.,0.,0.,0.,0.,0.,0.,0.,0.,1.136002,0.,0.,1.12619,0.,0.,0.,0.,1.183142,1.246127,1.231383,0.,0.739949,0.,1.346251,0.,0.,0.,1.010372,0.,0.,0.,0.,0.,1.346251,0.,0.,0.,1.010372,0.,1.010372,0.,0.,0.,0.,0.,1.346251,0.,0.,0.,0.,0.,0.,0.,0.,0.,0.,0.,0.,0.,0.,0.,0.,0.,0.,0.,0.,0.,0.,0.,0.,0.,0.,0.,0.,0.,0.,0.,0.,0.,0.,0.,1.382717,0.,1.382717,0.,0.,0.,0.,0.,0.,0.,0.,0.,1.150546,1.451604,0.,0.,0.,0.,0.,0.,0.,0.,0.,0.,0.,0.,0.,0.,0.,0.,0.,0.,0.,1.147663,0.,0.,0.,0.932204,0.,1.626342,0.,0.,0.,0.,0.,0.,0.,0.992532,0.,0.,0.,0.|0.,0.835335,0.,0.732346,0.,0.,0.,0.,2.010542,0.,0.,0.,0.,1.364362,0.,0.973032,1.543467,0.,0.,1.684458,0.875707,1.889366,0.979621,0.,0.,0.,0.,1.498649,0.,0.,0.,0.,0.,0.,0.,0.,0.,0.,0.,0.,0.,0.,0.,0.,0.,1.685905,0.,2.282049,0.,1.051095,0.,0.,0.,1.66093,0.,1.683003,0.,0.,0.,0.,0.,0.,0.,0.,0.,0.,0.,0.,0.,0.,0.,0.,0.,0.,0.,0.,0.,0.,0.,1.685793,0.,0.,0.,0.,0.,0.,0.,0.,0.,0.,0.,0.,0.,0.,0.,0.,0.,0.,1.005282,0.,2.290294,0.,0.,0.,0.,0.,0.,1.412546,0.,0.,0.,1.029498,0.,0.,0.,1.600323,0.,0.,0.,1.246477,0.,2.000667,0.,2.000667,0.,0.,0.,0.,0.,0.,0.,0.,1.457276,0.,0.,0.,0.,0.,0.,0.,0.,1.849275,0.,0.,0.,0.,0.,0.,0.,0.,0.,0.,0.,0.,0.,0.,0.,1.723985,1.5139,0.,1.5139,1.910779,0.,1.5139,1.910779,0.,0.,0.,0.,1.910779,0.,0.,0.,0.,0.,0.,0.,0.,0.,0.,0.,0.,1.313575,0.,0.,0.,2.15313,0.,0.,0.95647,0.,0.,0.,0.,0.,0.,2.114142,0.,0.,0.,0.978117,0.,0.,0.,0.,0.,0.,0.,0.,0.,0.,0.,0.,0.,0.,0.,0.,0.,0.,0.,0.,0.,1.187019,0.,0.,0.,0.,0.,0.,0.,0.,0.,0.,0.,1.970262,0.,0.,0.,0.,0.,0.,0.,0.,0.,0.,0.,0.,0.,1.756852,0.,0.,0.,0.,1.099841,0.,0.,0.,0.,0.,1.842629,0.,1.791554,0.932295,1.519324,0.,0.,1.504815,0.,1.396722,0.,0.,0.,0.,0.,0.,0.,0.,0.,0.,0.,0.,0.,2.043646,1.832414,0.,0.,0.,0.,0.,0.,0.,0.,0.,0.,0.,0.,0.,0.,0.,0.,0.,0.,0.,0.,0.,0.,0.,0.,0.,0.,0.,0.,0.,0.,0.,0.,0.,0.,0.,0.,0.,0.,0.,0.,0.,0.,0.,0.,0.,0.,0.,0.,0.,0.,0.,0.,0.,0.,0.,0.,0.,0.,0.,0.,0.,0.,0.,0.,0.,0.,0.,0.,0.,0.,0.,0.,0.,0.,0.,0.,0.,0.,0.,0.,0.,0.,0.,0.,1.416902,0.,0.,0.,1.616823,0.,0.,0.,0.,2.091885,0.,0.,0.,0.,0.,0.,0.,0.,0.,0.,0.,0.,0.,0.,0.,0.,0.,0.,0.,0.,0.,0.,0.,0.,0.,0.,0.,0.,0.,0.,0.,0.,0.,0.,1.078145,0.,0.,0.,0.,0.,0.,0.,0.,0.,0.,0.,0.,0.,0.,0.,0.,0.,0.,0.,0.,0.,0.,0.,0.,0.,0.,0.,0.,0.,0.,0.,0.,0.,0.,0.,0.,0.,0.,0.,0.,0.,0.,0.,0.,0.,0.,0.,0.,0.,0.,0.,0.,1.745428,1.742646,0.,0.,0.,0.,0.,0.,0.,0.,0.,0.,0.,0.,0.,0.,0.,0.,0.,0.,1.433348,0.,0.,0.,2.24956,0.,0.,0.,0.,0.,0.,0.,0.,0.,0.,0.,0.,0.,0.,0.,0.,1.626632,0.,0.,0.,1.626632,0.,0.,0.,2.216639,0.,0.,0.,0.,0.,0.,2.128907,0.,0.,0.,0.,0.,0.,0.,0.,0.,0.,0.,0.,0.,0.,1.869529,1.770773,0.,1.770773,2.150643,0.,1.770773,2.150643,0.,0.,0.,0.,1.770773,0.,0.,0.,0.,0.,0.,0.,0.,0.,0.,0.,0.,1.341584,0.,0.,0.,0.,0.,2.163565,0.,2.163565,0.,0.,0.,0.,0.,0.,1.225911,0.,0.,1.667403,0.,0.,0.,0.,0.,0.,1.467651,0.,0.,1.902354,0.,0.890645,0.,0.,0.,0.,0.,0.,0.,0.,1.839068,0.,0.,0.,0.,0.,0.,0.,0.,0.,0.,0.,0.,0.,0.,0.,0.,0.,1.153244,0.,0.,2.384884,1.060478,0.,0.,2.428667,0.,0.,0.,1.866823,0.,0.,0.,0.,0.,0.,0.,0.,0.,0.,0.,0.,1.345497,0.,0.,1.345497,0.,0.,0.,0.,0.,0.,0.,0.,0.,0.,0.,0.,0.,0.,0.,0.,0.,0.,0.,0.,0.,0.,0.,0.900017,1.297244,0.,0.,0.,0.,0.,0.938,0.,0.,0.,0.,0.,1.63181,0.,0.,0.,0.,0.,0.,0.,0.,0.,0.,0.,2.029391,0.,0.,0.,0.,0.,0.,0.,0.,2.029391,0.,0.,1.599041,0.,1.837636,0.,0.,0.,0.,1.593617,0.,1.593617,0.,0.,0.,0.,0.,0.,1.998129,1.998129,0.,0.,0.,1.912376,0.,0.,0.,0.,0.,0.,2.37086,0.,0.,0.819216,0.,0.,0.,0.869295,0.,0.,0.,0.,0.,0.,0.,0.,0.,0.,0.,0.,0.,0.,0.,0.,1.569517,0.,0.,1.450838,0.,0.,0.,0.,0.,0.,0.,0.,1.079875,0.,0.,1.495374,0.,1.880484,0.,0.,0.,1.541824,0.,0.,0.,0.,0.,0.,0.,2.005772,0.,0.,1.477317,1.429561,0.,1.429561,1.727467,0.,0.,0.,0.,0.,0.817176,1.864078,0.,0.,0.,0.,0.,0.,0.,0.,0.,0.,1.657194,1.617888,0.,0.,0.,0.,0.730651,2.107666,0.,0.,0.,0.,0.,0.,0.,0.,1.20569,0.,0.,0.846722,0.,0.,0.,0.,0.,0.,0.,0.,0.,1.250963,0.,1.836825,0.,1.991724,0.,0.,0.,0.,0.,2.205962,0.,0.,0.,0.,0.,0.,0.,0.,0.,1.239794,0.,0.,0.,0.,0.,0.,0.,0.,0.,0.,0.,0.,0.,0.,0.,0.,0.,0.,0.,0.,1.824703,0.,0.,0.,1.708454,0.,0.,0.,0.,0.824309,0.,1.389521,1.545645,0.,1.40458,0.,0.,0.,0.,0.,0.,0.,0.,0.,0.,0.,0.,0.,1.703038,0.,0.902438,0.,0.902438,0.,0.,0.,0.902438,0.,0.,0.,0.,0.,0.,0.,0.,0.,0.,0.,0.,0.,0.,0.,0.,0.,0.,0.,0.,0.,0.,0.,0.,0.,0.,0.,0.,0.,0.,0.,2.120145,0.,0.,0.,1.818187,0.,0.,0.,0.,0.,0.,0.,0.,0.,1.688551,0.,0.,1.688551,0.,0.,0.,0.,0.,0.,0.,0.,1.284823,0.,0.,1.651237,0.,0.,0.,0.,0.,0.,0.,0.,0.,0.,0.,1.241242,0.,0.,0.,0.,0.,0.,0.,0.,0.,0.85208,0.,0.,0.,0.,0.,1.515202,1.80609,0.,0.,2.140472,1.718415,0.,0.,1.964296,0.,0.,0.,0.,0.,0.835335,0.,0.732346,0.,0.,0.,0.,2.010542,0.,0.,0.,0.,1.364362,0.,0.973032,1.543467,0.,0.,1.684458,0.875707,1.889366,0.979621,0.,0.,0.,0.,1.498649,0.,0.,0.,0.,0.,0.,0.,0.,0.,0.,0.,0.,0.,0.,0.,0.,0.,1.685905,0.,2.282049,0.,1.051095,0.,0.,0.,1.66093,0.,1.683003,0.,0.,0.,0.,0.,0.,0.,0.,0.,0.,0.,0.,0.,0.,0.,0.,0.,0.,0.,0.,0.,0.,0.,1.685793,0.,0.,0.,0.,0.,0.,0.,0.,0.,0.,0.,0.,0.,0.,0.,0.,0.,0.,1.005282,0.,2.290294,0.,0.,0.,0.,0.,0.,1.412546,0.,0.,0.,1.029498,0.,0.,0.,1.600323,0.,0.,0.,1.246477,0.,2.000667,0.,2.000667,0.,0.,0.,0.,0.,0.,0.,0.,1.457276,0.,0.,0.,0.,0.,0.,0.,0.,1.849275,0.,0.,0.,0.,0.,0.,0.,0.,0.,0.,0.,0.,0.,0.,0.,1.723985,1.5139,0.,1.5139,1.910779,0.,1.5139,1.910779,0.,0.,0.,0.,1.910779,0.,0.,0.,0.,0.,0.,0.,0.,0.,0.,0.,0.,1.313575,0.,0.,0.,2.15313,0.,0.,0.95647,0.,0.,0.,0.,0.,0.,2.114142,0.,0.,0.,0.978117,0.,0.,0.,0.,0.,0.,0.,0.,0.,0.,0.,0.,0.,0.,0.,0.,0.,0.,0.,0.,0.,1.187019,0.,0.,0.,0.,0.,0.,0.,0.,0.,0.,0.,1.970262,0.,0.,0.,0.,0.,0.,0.,0.,0.,0.,0.,0.,0.,1.756852,0.,0.,0.,0.,1.099841,0.,0.,0.,0.,0.,1.842629,0.,1.791554,0.932295,1.519324,0.,0.,1.504815,0.,1.396722,0.,0.,0.,0.,0.,0.,0.,0.,0.,0.,0.,0.,0.,2.043646,1.832414,0.,0.,0.,0.,0.,0.,0.,0.,0.,0.,0.,0.,0.,0.,0.,0.,0.,0.,0.,0.,0.,0.,0.,0.,0.,0.,0.,0.,0.,0.,0.,0.,0.,0.,0.,0.,0.,0.,0.,0.,0.,0.,0.,0.,0.,0.,0.,0.,0.,0.,0.,0.,0.,0.,0.,0.,0.,0.,0.,0.,0.,0.,0.,0.,0.,0.,0.,0.,0.,0.,0.,0.,0.,0.,0.,0.,0.,0.,0.,0.,0.,0.,0.,0.,1.416902,0.,0.,0.,1.616823,0.,0.,0.,0.,2.091885,0.,0.,0.,0.,0.,0.,0.,0.,0.,0.,0.,0.,0.,0.,0.,0.,0.,0.,0.,0.,0.,0.,0.,0.,0.,0.,0.,0.,0.,0.,0.,0.,0.,0.,1.078145,0.,0.,0.,0.,0.,0.,0.,0.,0.,0.,0.,0.,0.,0.,0.,0.,0.,0.,0.,0.,0.,0.,0.,0.,0.,0.,0.,0.,0.,0.,0.,0.,0.,0.,0.,0.,0.,0.,0.,0.,0.,0.,0.,0.,0.,0.,0.,0.,0.,0.,0.,0.,1.745428,1.742646,0.,0.,0.,0.,0.,0.,0.,0.,0.,0.,0.,0.,0.,0.,0.,0.,0.,0.,1.433348,0.,0.,0.,2.24956,0.,0.,0.,0.,0.,0.,0.,0.,0.,0.,0.,0.,0.,0.,0.,0.,1.626632,0.,0.,0.,1.626632,0.,0.,0.,2.216639,0.,0.,0.,0.,0.,0.,2.128907,0.,0.,0.,0.,0.,0.,0.,0.,0.,0.,0.,0.,0.,0.,1.869529,1.770773,0.,1.770773,2.150643,0.,1.770773,2.150643,0.,0.,0.,0.,1.770773,0.,0.,0.,0.,0.,0.,0.,0.,0.,0.,0.,0.,1.341584,0.,0.,0.,0.,0.,2.163565,0.,2.163565,0.,0.,0.,0.,0.,0.,1.225911,0.,0.,1.667403,0.,0.,0.,0.,0.,0.,1.467651,0.,0.,1.902354,0.,0.890645,0.,0.,0.,0.,0.,0.,0.,0.,1.839068,0.,0.,0.,0.,0.,0.,0.,0.,0.,0.,0.,0.,0.,0.,0.,0.,0.,1.153244,0.,0.,2.384884,1.060478,0.,0.,2.428667,0.,0.,0.,1.866823,0.,0.,0.,0.,0.,0.,0.,0.,0.,0.,0.,0.,1.345497,0.,0.,1.345497,0.,0.,0.,0.,0.,0.,0.,0.,0.,0.,0.,0.,0.,0.,0.,0.,0.,0.,0.,0.,0.,0.,0.,0.900017,1.297244,0.,0.,0.,0.,0.,0.938,0.,0.,0.,0.,0.,1.63181,0.,0.,0.,0.,0.,0.,0.,0.,0.,0.,0.,2.029391,0.,0.,0.,0.,0.,0.,0.,0.,2.029391,0.,0.,1.599041,0.,1.837636,0.,0.,0.,0.,1.593617,0.,1.593617,0.,0.,0.,0.,0.,0.,1.998129,1.998129,0.,0.,0.,1.912376,0.,0.,0.,0.,0.,0.,2.37086,0.,0.,0.819216,0.,0.,0.,0.869295,0.,0.,0.,0.,0.,0.,0.,0.,0.,0.,0.,0.,0.,0.,0.,0.,1.569517,0.,0.,1.450838,0.,0.,0.,0.,0.,0.,0.,0.,1.079875,0.,0.,1.495374,0.,1.880484,0.,0.,0.,1.541824,0.,0.,0.,0.,0.,0.,0.,2.005772,0.,0.,1.477317,1.429561,0.,1.429561,1.727467,0.,0.,0.,0.,0.,0.817176,1.864078,0.,0.,0.,0.,0.,0.,0.,0.,0.,0.,1.657194,1.617888,0.,0.,0.,0.,0.730651,2.107666,0.,0.,0.,0.,0.,0.,0.,0.,1.20569,0.,0.,0.846722,0.,0.,0.,0.,0.,0.,0.,0.,0.,1.250963,0.,1.836825,0.,1.991724,0.,0.,0.,0.,0.,2.205962,0.,0.,0.,0.,0.,0.,0.,0.,0.,1.239794,0.,0.,0.,0.,0.,0.,0.,0.,0.,0.,0.,0.,0.,0.,0.,0.,0.,0.,0.,0.,1.824703,0.,0.,0.,1.708454,0.,0.,0.,0.,0.824309,0.,1.389521,1.545645,0.,1.40458,0.,0.,0.,0.,0.,0.,0.,0.,0.,0.,0.,0.,0.,1.703038,0.,0.902438,0.,0.902438,0.,0.,0.,0.902438,0.,0.,0.,0.,0.,0.,0.,0.,0.,0.,0.,0.,0.,0.,0.,0.,0.,0.,0.,0.,0.,0.,0.,0.,0.,0.,0.,0.,0.,0.,0.,2.120145,0.,0.,0.,1.818187,0.,0.,0.,0.,0.,0.,0.,0.,0.,1.688551,0.,0.,1.688551,0.,0.,0.,0.,0.,0.,0.,0.,1.284823,0.,0.,1.651237,0.,0.,0.,0.,0.,0.,0.,0.,0.,0.,0.,1.241242,0.,0.,0.,0.,0.,0.,0.,0.,0.,0.85208,0.,0.,0.,0.,0.,1.515202,1.80609,0.,0.,2.140472,1.718415,0.,0.,1.964296,0.,0.,0.,0.|0.,0.,0.,0.,0.,0.,0.,0.,0.,0.,0.,0.,0.,0.,0.,0.,0.,0.,0.,0.,2.147487,2.147487,0.,0.061483,0.,0.,0.,0.,0.032386,0.,0.,0.,0.,0.,0.,0.,0.,0.,0.,0.,0.,0.,0.,0.,0.,0.,0.,0.,0.,0.,0.,0.,0.,0.,0.,0.,0.225825,0.,0.,0.,0.,0.,0.,0.,0.,0.,0.,0.,0.,0.,0.,0.,0.,0.,0.,0.,0.,0.,0.,0.,0.,0.,0.,0.,0.,0.,0.057752,0.,0.,0.,0.,0.,0.,0.,0.,0.,0.,0.,0.,0.,0.,0.,0.,0.,0.,0.,0.10676,0.243662,0.425487,0.,0.,0.,0.,0.817818,0.,0.817818,0.,0.,0.,0.,0.,0.,0.,0.,0.,0.069803,0.,0.,0.,0.,0.,0.152938,0.,0.,0.,0.,0.,0.,0.,0.,0.,0.,0.,0.,0.,0.,0.,0.,0.,0.,0.,0.,0.,0.,0.,0.,0.,0.,0.,0.,0.,0.,0.,0.,0.,0.,0.,0.,0.,0.,0.232487,0.,0.,0.,0.,0.,0.,0.,0.,0.,0.,0.,0.,0.,0.,0.,0.,0.,0.,0.,0.,0.,0.,0.,0.,0.,0.00736,0.,0.,0.,0.207997,0.083746,0.,0.,0.,0.,0.,0.,0.,0.,0.,0.,0.,0.,0.,0.,0.,0.,0.,0.,0.,0.,0.,0.,0.,0.,0.,0.,0.,0.,0.,0.,0.,0.,0.,0.,0.,0.,0.,0.,0.,0.,0.,0.,0.,0.,0.,0.,0.,0.,0.,0.,0.,0.,0.,0.,0.,0.019737,0.,0.,0.,0.,0.,0.,0.,0.,0.,0.,0.,0.,0.,0.,0.,0.,0.,0.,0.,0.,0.,0.,0.,0.,0.022537,0.,0.,0.,0.,0.,0.,0.091111,0.,0.,0.,0.,0.,0.,0.,0.,0.,0.,0.,0.,0.,0.,0.,0.,0.,0.,0.,0.,0.,0.,0.,0.,0.706413,0.,0.,0.,0.,0.,0.,0.,0.,0.,0.,0.,0.,0.,0.,0.,0.036675,0.,0.,0.,0.,0.,0.463458,0.,0.,0.,0.,0.,0.,0.,0.,0.,0.,0.,0.,0.,0.,0.,0.,0.,0.,0.,0.,0.714999,0.,0.,0.,0.,0.,0.,0.,0.,0.,0.,0.,0.,0.,0.,0.,0.,0.,0.,0.,0.421444,0.,0.,0.,0.,0.,0.,0.,0.,0.,0.,0.,0.,0.,0.,0.,0.,0.,0.00368,0.,0.,0.,0.,0.,0.,0.,0.,0.,0.,0.,0.,0.,0.,0.,0.,0.,0.,0.,0.,0.,0.,0.064697,0.,0.,0.,0.,0.,0.,0.,0.,0.,0.,0.,0.,0.,0.,0.,0.,0.,0.,0.,0.105549,0.,0.,0.,0.061773,0.,0.,0.,0.,0.,0.105549,0.,0.,0.,0.061773,0.,0.,0.,0.,0.,0.,0.,0.,0.,0.,0.,0.,0.,0.,0.,0.,0.,0.,0.,0.,0.,0.,0.,0.147264,0.,0.,0.,0.,0.515274,0.,0.,0.,0.,0.,0.,0.,0.,0.,0.,0.,0.,0.,0.,0.,0.,0.,0.,0.,0.,0.,0.355539,0.,0.,0.,0.,0.,0.,0.,0.,0.,0.,0.,0.,0.,0.,0.,0.,0.,0.,0.,0.,0.,0.,2.147487,2.147487,0.,0.061483,0.,0.,0.,0.,0.032386,0.,0.,0.,0.,0.,0.,0.,0.,0.,0.,0.,0.,0.,0.,0.,0.,0.,0.,0.,0.,0.,0.,0.,0.,0.,0.,0.,0.225825,0.,0.,0.,0.,0.,0.,0.,0.,0.,0.,0.,0.,0.,0.,0.,0.,0.,0.,0.,0.,0.,0.,0.,0.,0.,0.,0.,0.,0.,0.057752,0.,0.,0.,0.,0.,0.,0.,0.,0.,0.,0.,0.,0.,0.,0.,0.,0.,0.,0.,0.10676,0.243662,0.425487,0.,0.,0.,0.,0.817818,0.,0.817818,0.,0.,0.,0.,0.,0.,0.,0.,0.,0.069803,0.,0.,0.,0.,0.,0.152938,0.,0.,0.,0.,0.,0.,0.,0.,0.,0.,0.,0.,0.,0.,0.,0.,0.,0.,0.,0.,0.,0.,0.,0.,0.,0.,0.,0.,0.,0.,0.,0.,0.,0.,0.,0.,0.,0.,0.232487,0.,0.,0.,0.,0.,0.,0.,0.,0.,0.,0.,0.,0.,0.,0.,0.,0.,0.,0.,0.,0.,0.,0.,0.,0.,0.00736,0.,0.,0.,0.207997,0.083746,0.,0.,0.,0.,0.,0.,0.,0.,0.,0.,0.,0.,0.,0.,0.,0.,0.,0.,0.,0.,0.,0.,0.,0.,0.,0.,0.,0.,0.,0.,0.,0.,0.,0.,0.,0.,0.,0.,0.,0.,0.,0.,0.,0.,0.,0.,0.,0.,0.,0.,0.,0.,0.,0.,0.,0.019737,0.,0.,0.,0.,0.,0.,0.,0.,0.,0.,0.,0.,0.,0.,0.,0.,0.,0.,0.,0.,0.,0.,0.,0.,0.022537,0.,0.,0.,0.,0.,0.,0.091111,0.,0.,0.,0.,0.,0.,0.,0.,0.,0.,0.,0.,0.,0.,0.,0.,0.,0.,0.,0.,0.,0.,0.,0.,0.706413,0.,0.,0.,0.,0.,0.,0.,0.,0.,0.,0.,0.,0.,0.,0.,0.036675,0.,0.,0.,0.,0.,0.463458,0.,0.,0.,0.,0.,0.,0.,0.,0.,0.,0.,0.,0.,0.,0.,0.,0.,0.,0.,0.,0.714999,0.,0.,0.,0.,0.,0.,0.,0.,0.,0.,0.,0.,0.,0.,0.,0.,0.,0.,0.,0.421444,0.,0.,0.,0.,0.,0.,0.,0.,0.,0.,0.,0.,0.,0.,0.,0.,0.,0.00368,0.,0.,0.,0.,0.,0.,0.,0.,0.,0.,0.,0.,0.,0.,0.,0.,0.,0.,0.,0.,0.,0.,0.064697,0.,0.,0.,0.,0.,0.,0.,0.,0.,0.,0.,0.,0.,0.,0.,0.,0.,0.,0.,0.105549,0.,0.,0.,0.061773,0.,0.,0.,0.,0.,0.105549,0.,0.,0.,0.061773,0.,0.,0.,0.,0.,0.,0.,0.,0.,0.,0.,0.,0.,0.,0.,0.,0.,0.,0.,0.,0.,0.,0.,0.147264,0.,0.,0.,0.,0.515274,0.,0.,0.,0.,0.,0.,0.,0.,0.,0.,0.,0.,0.,0.,0.,0.,0.,0.,0.,0.,0.,0.355539,0.,0.|0.,0.034082,0.,0.61501,0.,0.,0.,0.,0.,0.,0.,0.,0.,0.,0.,0.,0.,0.,0.014894,0.,0.020646,0.387645,0.,0.,0.232405,0.,0.,0.286216,0.,0.,0.,0.271691,0.,0.,0.,0.,0.,0.,0.,0.,0.,0.,0.,0.,0.685254,0.,1.683013,1.683013,0.501184,0.,0.,0.202965,0.260012,0.,0.,0.,0.,0.,0.,0.,0.050904,0.,0.,0.,0.,0.,0.,0.,0.,0.,0.,0.,0.,0.,0.,0.,0.,0.,0.,0.,0.,0.,0.,0.470697,0.,0.,0.,0.,0.083497,0.,0.,0.156619,0.,0.,0.336599,0.,0.054176,0.,0.,0.,0.,0.,0.,0.,0.,0.,0.,0.,0.,0.,0.,0.,0.16278,0.,0.,0.,0.,0.,0.,0.,0.,0.,0.,0.,0.,0.,0.,0.,0.571701,0.768079,0.,0.768079,0.,0.,0.768079,0.497788,0.,0.,0.,0.,0.,0.,0.,0.,0.,0.,0.,0.,0.,0.,0.,0.,0.,0.,0.,0.,0.,0.,0.,0.,0.833994,0.075701,0.037693,0.,0.,0.,0.166558,0.,0.,0.,0.071641,0.,0.,0.,0.,0.,0.,0.,0.,0.,0.,0.,0.,0.,0.,0.,0.,0.,0.,0.,0.,0.,0.,0.254591,0.627994,0.,0.,0.,0.,0.,0.,0.,0.,0.,0.,0.,0.,0.,0.,0.,0.,0.,0.,0.,0.,0.,0.,0.52014,0.,0.,0.,0.,0.186318,0.,0.,0.,0.,0.49273,0.,0.,0.628286,0.,0.598492,0.107571,0.356082,0.,0.,0.596916,0.,0.117131,0.,0.,0.,0.,0.,0.,0.,0.,0.,0.,0.,0.,0.,0.,0.,0.,0.,0.,0.,0.,0.,0.,0.,0.,0.,0.,0.,0.,0.,0.,0.,0.,0.,0.,0.,0.,0.,0.,0.,0.,0.,0.,0.,0.,0.,0.,0.,0.,0.,0.,0.,0.,0.,0.,0.,0.,0.,0.,0.,0.,0.,0.,0.,0.,0.,0.,0.,0.,0.,0.,0.,0.,0.,0.,0.,0.,0.,0.,0.,0.,0.,0.,0.,0.734847,0.,0.,0.,0.144846,0.,0.,0.,0.088498,0.,0.,0.,0.,0.,0.,0.,0.,0.,0.,0.,0.,0.,0.,0.,0.,0.,0.,0.,0.,0.,0.,1.034862,0.,0.,0.036962,0.,0.,0.,0.,0.,0.,0.,0.,0.,0.,0.,0.,0.,0.,0.,0.,0.,0.,0.,0.,0.,0.,0.,0.,0.,0.,0.,0.,0.,0.,0.,0.,0.,0.,0.,0.,0.,0.,0.,0.,0.,0.,0.,0.,0.,0.,0.,0.,0.,0.,0.,0.,0.456132,0.746772,0.,0.,0.,0.,0.,0.,0.,0.,0.,0.,0.,0.,0.,0.,0.,0.,0.,0.073496,0.,0.,0.,0.,0.,0.,0.,0.,0.,0.,0.,0.,0.,0.,0.,0.,0.,0.,0.507494,0.,0.,0.,0.306513,0.,0.,0.,0.507494,0.,0.,0.,0.,0.,0.,0.,0.,0.,0.,0.057824,0.,0.,0.,0.,0.,0.,0.,0.,0.,0.,0.503567,0.74158,0.,0.74158,0.,0.,0.74158,0.610375,0.,0.,0.,0.,0.74158,0.,0.,0.,0.,0.,0.,0.,0.,0.,0.35774,0.,0.,0.,0.193471,0.,0.,0.,0.,0.,0.200341,0.,0.,0.,0.,0.,0.,0.,0.,0.053944,0.,0.,0.163063,0.,0.,0.,0.221005,0.,0.,0.,0.,0.,0.,0.,0.,0.308029,0.168326,0.168326,0.,0.,0.,0.,0.,0.,0.,0.,0.,0.,0.,0.,0.,0.,0.,0.060048,0.,0.,0.,0.,0.110904,0.,0.,0.,0.,0.,0.,0.,0.,0.,0.,0.550243,0.,0.,0.411644,0.411333,0.,0.,1.266314,0.,0.,0.,0.445723,1.350039,0.,0.,0.,0.,0.,0.,0.,0.,0.,0.,0.,0.,0.,0.,0.,0.,0.,0.,0.,0.,0.,0.,0.,0.,0.,0.,0.,0.,0.173093,0.,0.,0.,0.,0.074853,0.,0.,0.,0.,0.,0.067977,0.,0.,0.,0.,0.297765,0.,0.,0.201401,0.,0.,0.,0.,0.,0.,0.,0.,0.,0.,0.,0.,0.,0.472315,0.,0.,0.,0.,0.,0.,0.526317,0.,0.,0.,0.,0.,0.,0.,0.810961,0.,0.,0.,0.179365,0.,0.,0.,0.,0.,0.,0.,0.,0.,0.020768,0.,0.,0.,0.337626,0.,0.756768,0.,0.,0.,0.,0.,0.,0.,0.,0.,0.,0.,0.,0.,0.,0.334913,0.,0.,0.210693,0.,0.,0.,0.,0.,0.,0.,0.,0.,0.180677,0.,0.,0.231352,0.,0.,0.,0.,0.,0.37012,0.,0.,0.,0.,0.,0.,0.,0.,0.106952,0.,0.347694,0.839941,0.,0.839941,0.,0.,0.,0.,0.,0.104678,0.,0.175915,0.,0.,0.,0.,0.,0.,0.,0.,0.,0.,0.501979,0.606837,0.,0.,0.,0.,0.745785,0.,0.654155,0.,0.,0.,0.,0.,0.,0.,0.,0.067691,0.,0.,0.025121,0.,0.,0.063117,0.,0.,0.,0.,0.,0.,0.670723,0.,0.,0.,0.,0.153136,0.,0.,0.,0.,0.,0.,0.,0.,0.,0.,0.,0.,0.,0.629451,0.,0.371032,0.,0.,0.,0.,0.,0.,0.,0.,0.,0.,0.,0.,0.,0.,0.,0.152979,0.,0.,0.,0.,0.,0.,0.,0.,0.,0.,0.,0.,0.,0.,0.,0.,0.230076,0.,0.,0.183959,0.,0.,0.,0.,0.078224,0.139319,0.323349,0.,0.030831,0.,0.21066,0.,0.,0.,0.101284,0.,0.,0.,0.,0.,0.21066,0.,0.,0.,0.101284,0.,0.101284,0.,0.,0.,0.,0.,0.21066,0.,0.,0.,0.,0.,0.,0.,0.,0.,0.,0.,0.,0.,0.,0.,0.,0.,0.,0.,0.,0.,0.,0.,0.,0.,0.,0.,0.,0.,0.,0.,0.,0.,0.,0.,0.399135,0.,0.399135,0.,0.,0.,0.,0.,0.,0.,0.,0.,0.313074,0.266621,0.,0.,0.,0.,0.,0.,0.,0.,0.,0.,0.,0.,0.,0.,0.,0.,0.,0.,0.,0.173888,0.,0.,0.,0.066586,0.,0.464669,0.,0.,0.,0.,0.,0.,0.,0.077542,0.,0.,0.,0.,0.,0.034082,0.,0.61501,0.,0.,0.,0.,0.,0.,0.,0.,0.,0.,0.,0.,0.,0.,0.014894,0.,0.020646,0.387645,0.,0.,0.232405,0.,0.,0.286216,0.,0.,0.,0.271691,0.,0.,0.,0.,0.,0.,0.,0.,0.,0.,0.,0.,0.685254,0.,1.683013,1.683013,0.501184,0.,0.,0.202965,0.260012,0.,0.,0.,0.,0.,0.,0.,0.050904,0.,0.,0.,0.,0.,0.,0.,0.,0.,0.,0.,0.,0.,0.,0.,0.,0.,0.,0.,0.,0.,0.,0.470697,0.,0.,0.,0.,0.083497,0.,0.,0.156619,0.,0.,0.336599,0.,0.054176,0.,0.,0.,0.,0.,0.,0.,0.,0.,0.,0.,0.,0.,0.,0.,0.16278,0.,0.,0.,0.,0.,0.,0.,0.,0.,0.,0.,0.,0.,0.,0.,0.571701,0.768079,0.,0.768079,0.,0.,0.768079,0.497788,0.,0.,0.,0.,0.,0.,0.,0.,0.,0.,0.,0.,0.,0.,0.,0.,0.,0.,0.,0.,0.,0.,0.,0.,0.833994,0.075701,0.037693,0.,0.,0.,0.166558,0.,0.,0.,0.071641,0.,0.,0.,0.,0.,0.,0.,0.,0.,0.,0.,0.,0.,0.,0.,0.,0.,0.,0.,0.,0.,0.,0.254591,0.627994,0.,0.,0.,0.,0.,0.,0.,0.,0.,0.,0.,0.,0.,0.,0.,0.,0.,0.,0.,0.,0.,0.,0.52014,0.,0.,0.,0.,0.186318,0.,0.,0.,0.,0.49273,0.,0.,0.628286,0.,0.598492,0.107571,0.356082,0.,0.,0.596916,0.,0.117131,0.,0.,0.,0.,0.,0.,0.,0.,0.,0.,0.,0.,0.,0.,0.,0.,0.,0.,0.,0.,0.,0.,0.,0.,0.,0.,0.,0.,0.,0.,0.,0.,0.,0.,0.,0.,0.,0.,0.,0.,0.,0.,0.,0.,0.,0.,0.,0.,0.,0.,0.,0.,0.,0.,0.,0.,0.,0.,0.,0.,0.,0.,0.,0.,0.,0.,0.,0.,0.,0.,0.,0.,0.,0.,0.,0.,0.,0.,0.,0.,0.,0.,0.,0.734847,0.,0.,0.,0.144846,0.,0.,0.,0.088498,0.,0.,0.,0.,0.,0.,0.,0.,0.,0.,0.,0.,0.,0.,0.,0.,0.,0.,0.,0.,0.,0.,1.034862,0.,0.,0.036962,0.,0.,0.,0.,0.,0.,0.,0.,0.,0.,0.,0.,0.,0.,0.,0.,0.,0.,0.,0.,0.,0.,0.,0.,0.,0.,0.,0.,0.,0.,0.,0.,0.,0.,0.,0.,0.,0.,0.,0.,0.,0.,0.,0.,0.,0.,0.,0.,0.,0.,0.,0.,0.456132,0.746772,0.,0.,0.,0.,0.,0.,0.,0.,0.,0.,0.,0.,0.,0.,0.,0.,0.,0.073496,0.,0.,0.,0.,0.,0.,0.,0.,0.,0.,0.,0.,0.,0.,0.,0.,0.,0.,0.507494,0.,0.,0.,0.306513,0.,0.,0.,0.507494,0.,0.,0.,0.,0.,0.,0.,0.,0.,0.,0.057824,0.,0.,0.,0.,0.,0.,0.,0.,0.,0.,0.503567,0.74158,0.,0.74158,0.,0.,0.74158,0.610375,0.,0.,0.,0.,0.74158,0.,0.,0.,0.,0.,0.,0.,0.,0.,0.35774,0.,0.,0.,0.193471,0.,0.,0.,0.,0.,0.200341,0.,0.,0.,0.,0.,0.,0.,0.,0.053944,0.,0.,0.163063,0.,0.,0.,0.221005,0.,0.,0.,0.,0.,0.,0.,0.,0.308029,0.168326,0.168326,0.,0.,0.,0.,0.,0.,0.,0.,0.,0.,0.,0.,0.,0.,0.,0.060048,0.,0.,0.,0.,0.110904,0.,0.,0.,0.,0.,0.,0.,0.,0.,0.,0.550243,0.,0.,0.411644,0.411333,0.,0.,1.266314,0.,0.,0.,0.445723,1.350039,0.,0.,0.,0.,0.,0.,0.,0.,0.,0.,0.,0.,0.,0.,0.,0.,0.,0.,0.,0.,0.,0.,0.,0.,0.,0.,0.,0.,0.173093,0.,0.,0.,0.,0.074853,0.,0.,0.,0.,0.,0.067977,0.,0.,0.,0.,0.297765,0.,0.,0.201401,0.,0.,0.,0.,0.,0.,0.,0.,0.,0.,0.,0.,0.,0.472315,0.,0.,0.,0.,0.,0.,0.526317,0.,0.,0.,0.,0.,0.,0.,0.810961,0.,0.,0.,0.179365,0.,0.,0.,0.,0.,0.,0.,0.,0.,0.020768,0.,0.,0.,0.337626,0.,0.756768,0.,0.,0.,0.,0.,0.,0.,0.,0.,0.,0.,0.,0.,0.,0.334913,0.,0.,0.210693,0.,0.,0.,0.,0.,0.,0.,0.,0.,0.180677,0.,0.,0.231352,0.,0.,0.,0.,0.,0.37012,0.,0.,0.,0.,0.,0.,0.,0.,0.106952,0.,0.347694,0.839941,0.,0.839941,0.,0.,0.,0.,0.,0.104678,0.,0.175915,0.,0.,0.,0.,0.,0.,0.,0.,0.,0.,0.501979,0.606837,0.,0.,0.,0.,0.745785,0.,0.654155,0.,0.,0.,0.,0.,0.,0.,0.,0.067691,0.,0.,0.025121,0.,0.,0.063117,0.,0.,0.,0.,0.,0.,0.670723,0.,0.,0.,0.,0.153136,0.,0.,0.,0.,0.,0.,0.,0.,0.,0.,0.,0.,0.,0.629451,0.,0.371032,0.,0.,0.,0.,0.,0.,0.,0.,0.,0.,0.,0.,0.,0.,0.,0.152979,0.,0.,0.,0.,0.,0.,0.,0.,0.,0.,0.,0.,0.,0.,0.,0.,0.230076,0.,0.,0.183959,0.,0.,0.,0.,0.078224,0.139319,0.323349,0.,0.030831,0.,0.21066,0.,0.,0.,0.101284,0.,0.,0.,0.,0.,0.21066,0.,0.,0.,0.101284,0.,0.101284,0.,0.,0.,0.,0.,0.21066,0.,0.,0.,0.,0.,0.,0.,0.,0.,0.,0.,0.,0.,0.,0.,0.,0.,0.,0.,0.,0.,0.,0.,0.,0.,0.,0.,0.,0.,0.,0.,0.,0.,0.,0.,0.399135,0.,0.399135,0.,0.,0.,0.,0.,0.,0.,0.,0.,0.313074,0.266621,0.,0.,0.,0.,0.,0.,0.,0.,0.,0.,0.,0.,0.,0.,0.,0.,0.,0.,0.,0.173888,0.,0.,0.,0.066586,0.,0.464669,0.,0.,0.,0.,0.,0.,0.,0.077542,0.,0.,0.,0.|0.,0.021887,0.,0.020924,0.,0.,0.,0.,0.946137,0.,0.,0.,0.,0.016242,0.,0.01748,0.367492,0.,0.,0.359351,0.046704,0.503831,0.195924,0.,0.,0.,0.,0.286106,0.,0.,0.,0.,0.,0.,0.,0.,0.,0.,0.,0.,0.,0.,0.,0.,0.,0.983444,0.,1.389073,0.,0.437956,0.,0.,0.,0.415232,0.,0.347011,0.,0.,0.,0.,0.,0.,0.,0.,0.,0.,0.,0.,0.,0.,0.,0.,0.,0.,0.,0.,0.,0.,0.,0.091744,0.,0.,0.,0.,0.,0.,0.,0.,0.,0.,0.,0.,0.,0.,0.,0.,0.,0.,0.032298,0.,1.808127,0.,0.,0.,0.,0.,0.,0.73698,0.,0.,0.,0.073536,0.,0.,0.,0.36296,0.,0.,0.,0.316728,0.,1.348764,0.,1.348764,0.,0.,0.,0.,0.,0.,0.,0.,0.302811,0.,0.,0.,0.,0.,0.,0.,0.,0.555716,0.,0.,0.,0.,0.,0.,0.,0.,0.,0.,0.,0.,0.,0.,0.,0.820945,0.901131,0.,0.901131,1.091873,0.,0.901131,1.091873,0.,0.,0.,0.,1.091873,0.,0.,0.,0.,0.,0.,0.,0.,0.,0.,0.,0.,0.325925,0.,0.,0.,0.430626,0.,0.,0.478235,0.,0.,0.,0.,0.,0.,0.538323,0.,0.,0.,0.057846,0.,0.,0.,0.,0.,0.,0.,0.,0.,0.,0.,0.,0.,0.,0.,0.,0.,0.,0.,0.,0.,0.376372,0.,0.,0.,0.,0.,0.,0.,0.,0.,0.,0.,1.776466,0.,0.,0.,0.,0.,0.,0.,0.,0.,0.,0.,0.,0.,0.635748,0.,0.,0.,0.,0.183307,0.,0.,0.,0.,0.,1.145418,0.,0.370666,0.075592,0.515997,0.,0.,0.319773,0.,0.103756,0.,0.,0.,0.,0.,0.,0.,0.,0.,0.,0.,0.,0.,0.273967,0.318681,0.,0.,0.,0.,0.,0.,0.,0.,0.,0.,0.,0.,0.,0.,0.,0.,0.,0.,0.,0.,0.,0.,0.,0.,0.,0.,0.,0.,0.,0.,0.,0.,0.,0.,0.,0.,0.,0.,0.,0.,0.,0.,0.,0.,0.,0.,0.,0.,0.,0.,0.,0.,0.,0.,0.,0.,0.,0.,0.,0.,0.,0.,0.,0.,0.,0.,0.,0.,0.,0.,0.,0.,0.,0.,0.,0.,0.,0.,0.,0.,0.,0.,0.,0.,0.708451,0.,0.,0.,0.202103,0.,0.,0.,0.,0.236817,0.,0.,0.,0.,0.,0.,0.,0.,0.,0.,0.,0.,0.,0.,0.,0.,0.,0.,0.,0.,0.,0.,0.,0.,0.,0.,0.,0.,0.,0.,0.,0.,0.,0.,0.041467,0.,0.,0.,0.,0.,0.,0.,0.,0.,0.,0.,0.,0.,0.,0.,0.,0.,0.,0.,0.,0.,0.,0.,0.,0.,0.,0.,0.,0.,0.,0.,0.,0.,0.,0.,0.,0.,0.,0.,0.,0.,0.,0.,0.,0.,0.,0.,0.,0.,0.,0.,0.,0.698171,0.896218,0.,0.,0.,0.,0.,0.,0.,0.,0.,0.,0.,0.,0.,0.,0.,0.,0.,0.,0.188598,0.,0.,0.,0.374927,0.,0.,0.,0.,0.,0.,0.,0.,0.,0.,0.,0.,0.,0.,0.,0.,1.057311,0.,0.,0.,1.057311,0.,0.,0.,0.307867,0.,0.,0.,0.,0.,0.,0.709636,0.,0.,0.,0.,0.,0.,0.,0.,0.,0.,0.,0.,0.,0.,0.738579,0.874456,0.,0.874456,0.955841,0.,0.874456,0.955841,0.,0.,0.,0.,0.874456,0.,0.,0.,0.,0.,0.,0.,0.,0.,0.,0.,0.,0.148533,0.,0.,0.,0.,0.,1.09746,0.,1.09746,0.,0.,0.,0.,0.,0.,0.121487,0.,0.,0.420354,0.,0.,0.,0.,0.,0.,0.773038,0.,0.,0.646083,0.,0.080968,0.,0.,0.,0.,0.,0.,0.,0.,0.175149,0.,0.,0.,0.,0.,0.,0.,0.,0.,0.,0.,0.,0.,0.,0.,0.,0.,0.288311,0.,0.,0.825537,0.295543,0.,0.,1.545515,0.,0.,0.,0.60005,0.,0.,0.,0.,0.,0.,0.,0.,0.,0.,0.,0.,0.203389,0.,0.,0.203389,0.,0.,0.,0.,0.,0.,0.,0.,0.,0.,0.,0.,0.,0.,0.,0.,0.,0.,0.,0.,0.,0.,0.,0.073974,0.259449,0.,0.,0.,0.,0.,0.049569,0.,0.,0.,0.,0.,0.184237,0.,0.,0.,0.,0.,0.,0.,0.,0.,0.,0.,0.599593,0.,0.,0.,0.,0.,0.,0.,0.,0.599593,0.,0.,0.668986,0.,1.068829,0.,0.,0.,0.,0.506383,0.,0.506383,0.,0.,0.,0.,0.,0.,1.332086,1.332086,0.,0.,0.,0.206124,0.,0.,0.,0.,0.,0.,0.313132,0.,0.,0.015711,0.,0.,0.,0.217324,0.,0.,0.,0.,0.,0.,0.,0.,0.,0.,0.,0.,0.,0.,0.,0.,0.627807,0.,0.,0.345438,0.,0.,0.,0.,0.,0.,0.,0.,0.138446,0.,0.,0.227905,0.,1.538578,0.,0.,0.,0.470068,0.,0.,0.,0.,0.,0.,0.,0.334295,0.,0.,0.681839,0.989696,0.,0.989696,1.129498,0.,0.,0.,0.,0.,0.071059,0.454653,0.,0.,0.,0.,0.,0.,0.,0.,0.,0.,0.828597,0.764003,0.,0.,0.,0.,0.043839,0.686588,0.,0.,0.,0.,0.,0.,0.,0.,0.20191,0.,0.,0.004051,0.,0.,0.,0.,0.,0.,0.,0.,0.,0.729729,0.,1.271648,0.,0.412081,0.,0.,0.,0.,0.,1.470641,0.,0.,0.,0.,0.,0.,0.,0.,0.,0.35994,0.,0.,0.,0.,0.,0.,0.,0.,0.,0.,0.,0.,0.,0.,0.,0.,0.,0.,0.,0.,0.810979,0.,0.,0.,0.394782,0.,0.,0.,0.,0.040875,0.,0.293439,0.361392,0.,0.117048,0.,0.,0.,0.,0.,0.,0.,0.,0.,0.,0.,0.,0.,0.19154,0.,0.121355,0.,0.121355,0.,0.,0.,0.121355,0.,0.,0.,0.,0.,0.,0.,0.,0.,0.,0.,0.,0.,0.,0.,0.,0.,0.,0.,0.,0.,0.,0.,0.,0.,0.,0.,0.,0.,0.,0.,0.282686,0.,0.,0.,0.206061,0.,0.,0.,0.,0.,0.,0.,0.,0.,0.470009,0.,0.,0.470009,0.,0.,0.,0.,0.,0.,0.,0.,0.076025,0.,0.,1.033427,0.,0.,0.,0.,0.,0.,0.,0.,0.,0.,0.,0.153901,0.,0.,0.,0.,0.,0.,0.,0.,0.,0.129103,0.,0.,0.,0.,0.,0.86583,0.19351,0.,0.,0.416203,0.2426,0.,0.,0.644534,0.,0.,0.,0.,0.,0.021887,0.,0.020924,0.,0.,0.,0.,0.946137,0.,0.,0.,0.,0.016242,0.,0.01748,0.367492,0.,0.,0.359351,0.046704,0.503831,0.195924,0.,0.,0.,0.,0.286106,0.,0.,0.,0.,0.,0.,0.,0.,0.,0.,0.,0.,0.,0.,0.,0.,0.,0.983444,0.,1.389073,0.,0.437956,0.,0.,0.,0.415232,0.,0.347011,0.,0.,0.,0.,0.,0.,0.,0.,0.,0.,0.,0.,0.,0.,0.,0.,0.,0.,0.,0.,0.,0.,0.,0.091744,0.,0.,0.,0.,0.,0.,0.,0.,0.,0.,0.,0.,0.,0.,0.,0.,0.,0.,0.032298,0.,1.808127,0.,0.,0.,0.,0.,0.,0.73698,0.,0.,0.,0.073536,0.,0.,0.,0.36296,0.,0.,0.,0.316728,0.,1.348764,0.,1.348764,0.,0.,0.,0.,0.,0.,0.,0.,0.302811,0.,0.,0.,0.,0.,0.,0.,0.,0.555716,0.,0.,0.,0.,0.,0.,0.,0.,0.,0.,0.,0.,0.,0.,0.,0.820945,0.901131,0.,0.901131,1.091873,0.,0.901131,1.091873,0.,0.,0.,0.,1.091873,0.,0.,0.,0.,0.,0.,0.,0.,0.,0.,0.,0.,0.325925,0.,0.,0.,0.430626,0.,0.,0.478235,0.,0.,0.,0.,0.,0.,0.538323,0.,0.,0.,0.057846,0.,0.,0.,0.,0.,0.,0.,0.,0.,0.,0.,0.,0.,0.,0.,0.,0.,0.,0.,0.,0.,0.376372,0.,0.,0.,0.,0.,0.,0.,0.,0.,0.,0.,1.776466,0.,0.,0.,0.,0.,0.,0.,0.,0.,0.,0.,0.,0.,0.635748,0.,0.,0.,0.,0.183307,0.,0.,0.,0.,0.,1.145418,0.,0.370666,0.075592,0.515997,0.,0.,0.319773,0.,0.103756,0.,0.,0.,0.,0.,0.,0.,0.,0.,0.,0.,0.,0.,0.273967,0.318681,0.,0.,0.,0.,0.,0.,0.,0.,0.,0.,0.,0.,0.,0.,0.,0.,0.,0.,0.,0.,0.,0.,0.,0.,0.,0.,0.,0.,0.,0.,0.,0.,0.,0.,0.,0.,0.,0.,0.,0.,0.,0.,0.,0.,0.,0.,0.,0.,0.,0.,0.,0.,0.,0.,0.,0.,0.,0.,0.,0.,0.,0.,0.,0.,0.,0.,0.,0.,0.,0.,0.,0.,0.,0.,0.,0.,0.,0.,0.,0.,0.,0.,0.,0.,0.708451,0.,0.,0.,0.202103,0.,0.,0.,0.,0.236817,0.,0.,0.,0.,0.,0.,0.,0.,0.,0.,0.,0.,0.,0.,0.,0.,0.,0.,0.,0.,0.,0.,0.,0.,0.,0.,0.,0.,0.,0.,0.,0.,0.,0.,0.041467,0.,0.,0.,0.,0.,0.,0.,0.,0.,0.,0.,0.,0.,0.,0.,0.,0.,0.,0.,0.,0.,0.,0.,0.,0.,0.,0.,0.,0.,0.,0.,0.,0.,0.,0.,0.,0.,0.,0.,0.,0.,0.,0.,0.,0.,0.,0.,0.,0.,0.,0.,0.,0.698171,0.896218,0.,0.,0.,0.,0.,0.,0.,0.,0.,0.,0.,0.,0.,0.,0.,0.,0.,0.,0.188598,0.,0.,0.,0.374927,0.,0.,0.,0.,0.,0.,0.,0.,0.,0.,0.,0.,0.,0.,0.,0.,1.057311,0.,0.,0.,1.057311,0.,0.,0.,0.307867,0.,0.,0.,0.,0.,0.,0.709636,0.,0.,0.,0.,0.,0.,0.,0.,0.,0.,0.,0.,0.,0.,0.738579,0.874456,0.,0.874456,0.955841,0.,0.874456,0.955841,0.,0.,0.,0.,0.874456,0.,0.,0.,0.,0.,0.,0.,0.,0.,0.,0.,0.,0.148533,0.,0.,0.,0.,0.,1.09746,0.,1.09746,0.,0.,0.,0.,0.,0.,0.121487,0.,0.,0.420354,0.,0.,0.,0.,0.,0.,0.773038,0.,0.,0.646083,0.,0.080968,0.,0.,0.,0.,0.,0.,0.,0.,0.175149,0.,0.,0.,0.,0.,0.,0.,0.,0.,0.,0.,0.,0.,0.,0.,0.,0.,0.288311,0.,0.,0.825537,0.295543,0.,0.,1.545515,0.,0.,0.,0.60005,0.,0.,0.,0.,0.,0.,0.,0.,0.,0.,0.,0.,0.203389,0.,0.,0.203389,0.,0.,0.,0.,0.,0.,0.,0.,0.,0.,0.,0.,0.,0.,0.,0.,0.,0.,0.,0.,0.,0.,0.,0.073974,0.259449,0.,0.,0.,0.,0.,0.049569,0.,0.,0.,0.,0.,0.184237,0.,0.,0.,0.,0.,0.,0.,0.,0.,0.,0.,0.599593,0.,0.,0.,0.,0.,0.,0.,0.,0.599593,0.,0.,0.668986,0.,1.068829,0.,0.,0.,0.,0.506383,0.,0.506383,0.,0.,0.,0.,0.,0.,1.332086,1.332086,0.,0.,0.,0.206124,0.,0.,0.,0.,0.,0.,0.313132,0.,0.,0.015711,0.,0.,0.,0.217324,0.,0.,0.,0.,0.,0.,0.,0.,0.,0.,0.,0.,0.,0.,0.,0.,0.627807,0.,0.,0.345438,0.,0.,0.,0.,0.,0.,0.,0.,0.138446,0.,0.,0.227905,0.,1.538578,0.,0.,0.,0.470068,0.,0.,0.,0.,0.,0.,0.,0.334295,0.,0.,0.681839,0.989696,0.,0.989696,1.129498,0.,0.,0.,0.,0.,0.071059,0.454653,0.,0.,0.,0.,0.,0.,0.,0.,0.,0.,0.828597,0.764003,0.,0.,0.,0.,0.043839,0.686588,0.,0.,0.,0.,0.,0.,0.,0.,0.20191,0.,0.,0.004051,0.,0.,0.,0.,0.,0.,0.,0.,0.,0.729729,0.,1.271648,0.,0.412081,0.,0.,0.,0.,0.,1.470641,0.,0.,0.,0.,0.,0.,0.,0.,0.,0.35994,0.,0.,0.,0.,0.,0.,0.,0.,0.,0.,0.,0.,0.,0.,0.,0.,0.,0.,0.,0.,0.810979,0.,0.,0.,0.394782,0.,0.,0.,0.,0.040875,0.,0.293439,0.361392,0.,0.117048,0.,0.,0.,0.,0.,0.,0.,0.,0.,0.,0.,0.,0.,0.19154,0.,0.121355,0.,0.121355,0.,0.,0.,0.121355,0.,0.,0.,0.,0.,0.,0.,0.,0.,0.,0.,0.,0.,0.,0.,0.,0.,0.,0.,0.,0.,0.,0.,0.,0.,0.,0.,0.,0.,0.,0.,0.282686,0.,0.,0.,0.206061,0.,0.,0.,0.,0.,0.,0.,0.,0.,0.470009,0.,0.,0.470009,0.,0.,0.,0.,0.,0.,0.,0.,0.076025,0.,0.,1.033427,0.,0.,0.,0.,0.,0.,0.,0.,0.,0.,0.,0.153901,0.,0.,0.,0.,0.,0.,0.,0.,0.,0.129103,0.,0.,0.,0.,0.,0.86583,0.19351,0.,0.,0.416203,0.2426,0.,0.,0.644534,0.,0.,0.,0.
I|1.340458,0.,0.,0.,0.862263,0.,0.,0.,0.,0.,0.,0.,0.,0.,0.,0.,0.,0.,0.,0.,1.936348,0.,0.,0.,0.,0.,0.,0.,0.,0.,0.,0.,0.,0.,0.,0.,0.,0.,1.428321,0.,0.,1.808434,0.,0.,0.,0.,0.,1.821948,0.,0.,0.,0.,0.,0.,0.,0.,0.,0.,0.,0.,0.,1.991285,0.,1.501759,0.,0.,0.,0.,0.,0.,0.,0.,0.,0.,0.,0.,1.477211,0.,0.,0.,0.,0.,0.,1.771651,0.,0.,0.,0.,0.,0.,0.,0.898345,0.,0.,0.,0.,0.,0.,0.,0.,0.,0.,0.,0.,0.,0.,0.,0.,0.,0.,0.,0.,0.,0.,0.,0.,0.,0.,0.,0.,0.,0.,0.,0.,0.,0.,0.,0.,0.,0.,0.,0.,0.,0.,1.239482,0.,0.,0.,0.,0.,0.,0.,0.,0.,1.239482,0.,0.,0.,0.,0.,0.,0.991992,0.,0.,0.,0.,0.,0.866681,0.,0.,0.,0.,0.,0.,0.,0.,0.,0.,0.,0.,0.,0.,0.,0.,0.,0.88953,0.,0.,0.,0.,0.,0.,0.,0.,0.,0.,0.,0.,0.,1.068406,0.,0.,0.,0.,0.,0.,0.,0.,0.,0.,0.,2.422052,0.,0.,0.,0.,0.,0.,0.,0.,1.144356,2.454925,0.,0.,1.794114,1.132425,0.,0.,0.970666,1.241142,0.,0.,0.,0.,0.,0.,0.,1.396786,0.,0.,0.,1.06927,1.799258,0.,0.837379,0.,0.,0.,0.,0.,1.293764,0.,0.,0.,0.,0.,0.,0.,0.,0.,0.,0.,0.,0.,0.,0.,0.,0.,0.,0.,0.,0.,0.,0.,0.,0.,0.,0.,0.,1.422128,0.,0.,0.,0.,0.,0.,0.,0.,1.674263,0.,0.,0.,0.,0.,0.,0.,0.,0.,0.,0.,0.,0.,0.,0.967805,0.,0.,1.523938,0.,0.,0.,0.,0.,0.,0.,0.,1.034044,0.,0.,0.,1.56947,0.,0.,0.,0.,0.,0.,0.,0.,0.,0.,0.,0.,0.,0.,0.,0.,0.,0.,0.,0.,0.,0.,0.,0.,0.,0.,0.892828,0.,0.,0.,0.,0.,0.,0.,0.,0.,0.,0.,0.,0.,0.,0.,0.,0.,0.,0.,0.,0.,0.,0.,0.,0.,0.,0.,0.,0.,0.,1.377446,0.,0.,0.,0.,0.,0.,0.,0.,0.,0.,0.,0.,0.,0.,0.,1.116656,0.,0.,0.,0.,1.396007,0.,0.,0.,0.,0.,1.208137,0.,1.406328,0.,0.,1.107409,0.,1.107409,0.,0.,0.,0.,0.985896,0.,0.,0.,0.,0.,0.,0.,0.,1.651282,0.,0.,0.,1.4881,0.,0.,0.,0.,0.,0.,0.,0.,0.,0.,0.,0.,0.,0.,0.,0.,0.,0.,0.,0.,0.,0.,0.,0.,0.,0.,0.,0.802372,0.,0.,0.,0.,0.,0.,0.,0.,0.,0.,0.,0.,0.,0.,0.,0.,0.,0.,0.,0.,0.,0.,0.,0.,0.,0.,0.,0.,0.,0.,0.,0.,0.,0.,1.096183,2.073997,0.,0.,0.,0.,1.098029,0.,0.,0.,0.,0.,0.,0.,0.,0.,0.,0.,0.,0.,0.,0.,0.,0.,0.,0.,0.852946,0.,0.,0.,0.,0.,0.,0.,0.,0.,0.,0.,0.,0.,0.,0.,0.,1.788023,0.,1.507896,0.,0.,0.,0.,0.,0.,0.,0.,0.,0.,0.,0.,0.,1.230709,0.,0.,0.,0.,0.,0.,0.,0.,0.,0.,0.,0.,0.,1.460331,0.,0.,0.,0.,0.,0.,0.,0.87336,0.,0.,0.,0.,0.,0.,0.,0.,0.,0.,0.,0.,0.,0.,0.,0.,0.,0.,0.,0.,0.,0.,0.,0.,1.416765,1.082625,0.,0.,0.,0.936116,0.,0.,0.,0.,0.,0.,0.,0.,0.,0.,0.,0.,0.,0.,0.,1.156689,0.,0.,0.,0.,1.574127,0.,0.,1.376808,0.,0.,0.,0.,0.,0.,0.,0.,0.,0.,0.,0.,0.,1.211535,0.,0.,0.71067,0.,0.,0.,0.,0.,0.,0.,0.,0.,0.,0.,0.,0.,0.,0.,0.,0.,0.,0.,0.,0.,0.,0.,0.,0.,0.,0.,0.,0.,0.,0.,0.,0.,0.,1.017495,0.,0.,0.,1.247121,0.,0.,0.,0.,0.,0.,0.,1.441145,0.,0.,0.,1.256501,0.,0.,0.,0.,0.,0.,0.,0.,0.,0.,0.,0.970859,0.,0.,0.,0.,0.,0.,0.,0.,0.,0.,0.,0.,0.,0.,0.,0.,0.,0.,0.,0.,0.,0.,0.,0.,0.,0.,0.,0.,0.,0.,0.,0.,0.,0.,0.,0.,0.,1.243967,0.,0.,0.,1.356497,0.,0.,0.,0.,0.,0.,0.,0.,0.,0.,0.,0.,0.,0.,0.,0.,0.,0.,0.,0.,0.,0.,0.,0.,0.,0.,0.,0.,0.,0.,0.,0.,0.,0.,0.,0.,0.,0.,0.,0.,0.,0.,0.,0.,0.,1.527043,0.,0.,0.,0.,0.,0.,0.,0.,0.,0.,0.,0.,0.,0.,0.,0.,2.252945,0.,0.,1.077064,0.,0.,0.,0.,0.,1.270411,1.340458,0.,0.,0.,0.862263,0.,0.,0.,0.,0.,0.,0.,0.,0.,0.,0.,0.,0.,0.,0.,1.936348,0.,0.,0.,0.,0.,0.,0.,0.,0.,0.,0.,0.,0.,0.,0.,0.,0.,1.428321,0.,0.,1.808434,0.,0.,0.,0.,0.,1.821948,0.,0.,0.,0.,0.,0.,0.,0.,0.,0.,0.,0.,0.,1.991285,0.,1.501759,0.,0.,0.,0.,0.,0.,0.,0.,0.,0.,0.,0.,1.477211,0.,0.,0.,0.,0.,0.,1.771651,0.,0.,0.,0.,0.,0.,0.,0.898345,0.,0.,0.,0.,0.,0.,0.,0.,0.,0.,0.,0.,0.,0.,0.,0.,0.,0.,0.,0.,0.,0.,0.,0.,0.,0.,0.,0.,0.,0.,0.,0.,0.,0.,0.,0.,0.,0.,0.,0.,0.,0.,1.239482,0.,0.,0.,0.,0.,0.,0.,0.,0.,1.239482,0.,0.,0.,0.,0.,0.,0.991992,0.,0.,0.,0.,0.,0.866681,0.,0.,0.,0.,0.,0.,0.,0.,0.,0.,0.,0.,0.,0.,0.,0.,0.,0.88953,0.,0.,0.,0.,0.,0.,0.,0.,0.,0.,0.,0.,0.,1.068406,0.,0.,0.,0.,0.,0.,0.,0.,0.,0.,0.,2.422052,0.,0.,0.,0.,0.,0.,0.,0.,1.144356,2.454925,0.,0.,1.794114,1.132425,0.,0.,0.970666,1.241142,0.,0.,0.,0.,0.,0.,0.,1.396786,0.,0.,0.,1.06927,1.799258,0.,0.837379,0.,0.,0.,0.,0.,1.293764,0.,0.,0.,0.,0.,0.,0.,0.,0.,0.,0.,0.,0.,0.,0.,0.,0.,0.,0.,0.,0.,0.,0.,0.,0.,0.,0.,0.,1.422128,0.,0.,0.,0.,0.,0.,0.,0.,1.674263,0.,0.,0.,0.,0.,0.,0.,0.,0.,0.,0.,0.,0.,0.,0.967805,0.,0.,1.523938,0.,0.,0.,0.,0.,0.,0.,0.,1.034044,0.,0.,0.,1.56947,0.,0.,0.,0.,0.,0.,0.,0.,0.,0.,0.,0.,0.,0.,0.,0.,0.,0.,0.,0.,0.,0.,0.,0.,0.,0.,0.892828,0.,0.,0.,0.,0.,0.,0.,0.,0.,0.,0.,0.,0.,0.,0.,0.,0.,0.,0.,0.,0.,0.,0.,0.,0.,0.,0.,0.,0.,0.,1.377446,0.,0.,0.,0.,0.,0.,0.,0.,0.,0.,0.,0.,0.,0.,0.,1.116656,0.,0.,0.,0.,1.396007,0.,0.,0.,0.,0.,1.208137,0.,1.406328,0.,0.,1.107409,0.,1.107409,0.,0.,0.,0.,0.985896,0.,0.,0.,0.,0.,0.,0.,0.,1.651282,0.,0.,0.,1.4881,0.,0.,0.,0.,0.,0.,0.,0.,0.,0.,0.,0.,0.,0.,0.,0.,0.,0.,0.,0.,0.,0.,0.,0.,0.,0.,0.,0.802372,0.,0.,0.,0.,0.,0.,0.,0.,0.,0.,0.,0.,0.,0.,0.,0.,0.,0.,0.,0.,0.,0.,0.,0.,0.,0.,0.,0.,0.,0.,0.,0.,0.,0.,1.096183,2.073997,0.,0.,0.,0.,1.098029,0.,0.,0.,0.,0.,0.,0.,0.,0.,0.,0.,0.,0.,0.,0.,0.,0.,0.,0.,0.852946,0.,0.,0.,0.,0.,0.,0.,0.,0.,0.,0.,0.,0.,0.,0.,0.,1.788023,0.,1.507896,0.,0.,0.,0.,0.,0.,0.,0.,0.,0.,0.,0.,0.,1.230709,0.,0.,0.,0.,0.,0.,0.,0.,0.,0.,0.,0.,0.,1.460331,0.,0.,0.,0.,0.,0.,0.,0.87336,0.,0.,0.,0.,0.,0.,0.,0.,0.,0.,0.,0.,0.,0.,0.,0.,0.,0.,0.,0.,0.,0.,0.,0.,1.416765,1.082625,0.,0.,0.,0.936116,0.,0.,0.,0.,0.,0.,0.,0.,0.,0.,0.,0.,0.,0.,0.,1.156689,0.,0.,0.,0.,1.574127,0.,0.,1.376808,0.,0.,0.,0.,0.,0.,0.,0.,0.,0.,0.,0.,0.,1.211535,0.,0.,0.71067,0.,0.,0.,0.,0.,0.,0.,0.,0.,0.,0.,0.,0.,0.,0.,0.,0.,0.,0.,0.,0.,0.,0.,0.,0.,0.,0.,0.,0.,0.,0.,0.,0.,0.,1.017495,0.,0.,0.,1.247121,0.,0.,0.,0.,0.,0.,0.,1.441145,0.,0.,0.,1.256501,0.,0.,0.,0.,0.,0.,0.,0.,0.,0.,0.,0.970859,0.,0.,0.,0.,0.,0.,0.,0.,0.,0.,0.,0.,0.,0.,0.,0.,0.,0.,0.,0.,0.,0.,0.,0.,0.,0.,0.,0.,0.,0.,0.,0.,0.,0.,0.,0.,0.,1.243967,0.,0.,0.,1.356497,0.,0.,0.,0.,0.,0.,0.,0.,0.,0.,0.,0.,0.,0.,0.,0.,0.,0.,0.,0.,0.,0.,0.,0.,0.,0.,0.,0.,0.,0.,0.,0.,0.,0.,0.,0.,0.,0.,0.,0.,0.,0.,0.,0.,0.,1.527043,0.,0.,0.,0.,0.,0.,0.,0.,0.,0.,0.,0.,0.,0.,0.,0.,2.252945,0.,0.,1.077064,0.,0.,0.,0.,0.,1.270411|1.244459,1.502201,0.,0.,0.,0.,0.,0.,1.407451,1.292039,0.922219,0.,0.,0.,0.,1.003319,0.,0.,0.,0.,0.,0.,2.024256,0.,0.,1.339379,0.,0.,0.,1.339379,0.,0.,0.,0.,0.,0.,0.,0.,0.,0.,0.,0.,0.,0.,0.,0.,0.,0.,0.,0.,0.,0.,0.,0.,0.,0.,0.,0.,0.,0.,0.,0.,0.,0.,0.,0.,1.49852,0.970413,0.,0.,0.,0.,0.780189,1.469089,0.,0.,0.,0.,0.,0.,0.,0.,0.,0.,1.096502,1.055568,0.,0.,0.,0.,0.,0.,1.240971,0.,0.,0.,0.,1.483089,0.,0.,0.,1.745191,0.977381,0.,1.771548,0.,0.,0.,0.,0.,0.,0.,1.453842,0.,1.855948,0.,1.15282,0.,0.,0.,0.,0.,1.161566,0.,0.,0.,0.,0.,0.,0.,0.,0.,0.,0.,0.,0.,0.,0.,0.,0.,0.,0.,0.,0.,0.,0.,0.,0.,0.,0.,0.,0.,0.,0.,0.,0.874745,1.462025,1.663979,0.,1.446754,0.,1.619647,0.,1.540199,0.,0.,0.,0.,0.,1.467211,1.432186,0.,0.,0.,0.,0.,0.,1.124867,0.671441,1.623846,1.092063,1.623846,0.,0.,0.,0.,0.,0.,0.,0.,1.273184,0.,0.,0.,0.,0.,0.,0.,0.,1.725754,1.501223,0.,1.725754,1.501223,0.,1.198434,0.,0.,0.,0.,0.,0.,0.,0.,0.,0.,1.427089,0.,1.247974,0.,0.,0.,0.,0.,0.,1.169879,1.601339,0.,0.,0.,0.,0.,1.169879,0.,0.,0.,0.,0.,0.,1.601339,0.,0.,0.,0.,0.,0.,1.247974,0.,0.,0.,0.,0.,0.,1.169879,0.,0.,0.,0.,0.,0.,1.601339,0.,0.,0.,0.,0.,0.,1.169879,1.601339,0.,0.,0.,0.,0.,1.377181,0.,0.,0.,0.,0.972329,1.43586,0.,0.,0.,0.,0.,0.,0.,0.,1.43586,0.,0.,0.,0.,1.626347,0.,0.,0.,1.076478,0.,0.,0.,0.,0.,0.,1.217191,0.,0.,0.,0.,0.,1.519958,1.357318,0.,1.519958,0.,0.,0.,0.,0.,0.,0.,0.,0.,0.,0.,0.,0.,0.,0.,0.,0.,0.,0.,0.,0.,0.,1.288114,0.,0.,0.,0.,0.,0.,0.,1.340006,0.,0.,0.,1.578393,1.158077,0.,0.,0.,0.,0.,0.,0.,0.,1.552597,0.,0.,0.,1.216793,1.552597,0.,0.,0.,2.322738,0.,0.,0.,0.,0.,1.159887,0.,0.,0.,0.,1.36781,1.719741,0.,1.36781,1.719741,0.,1.518034,0.976741,0.,0.,0.,0.,0.,0.,0.938815,1.301897,0.940312,0.,0.,1.445581,1.745592,0.,0.,0.,0.,1.865441,0.,0.,1.407044,0.,1.619775,1.090208,0.,1.299353,1.078642,0.,0.,0.,0.,0.,0.,0.,0.,1.211284,1.32868,0.,0.,0.,0.,0.,0.,0.,0.,0.,0.,0.,0.,0.,0.,1.182626,1.398691,0.,0.,0.,0.,1.387854,0.,1.744228,1.021526,2.013131,0.,0.,0.,0.,0.,0.,0.,0.,0.,0.,0.,0.,0.,0.,0.,0.,0.,0.,0.,0.,0.,0.,0.,0.,0.,0.,1.08819,0.,0.,1.69028,0.,0.,0.859226,0.,0.,0.,0.,0.,0.,0.,0.,0.,0.,0.,0.,1.879211,0.,0.,0.,0.,0.,0.,0.,0.,1.664905,1.711118,0.,0.,0.,0.,1.873418,0.,1.228275,0.,0.,1.070152,0.,0.,1.228275,0.,0.,1.070152,0.,0.,0.,0.,0.,1.070152,0.,0.,0.,0.,0.,0.,0.,0.,0.,0.,0.,0.,0.,0.,0.,0.,0.,0.,0.,0.,0.,0.,2.018838,0.,2.030709,0.,1.22972,0.,0.,0.,1.22972,1.177608,0.,0.,0.,0.,0.,0.,0.,0.,0.,0.,0.,0.,0.,0.,0.,0.,0.,1.099515,0.,0.,0.,0.,0.,0.,0.,0.,0.,0.,0.,0.,0.,0.,0.,0.,1.24529,1.312387,0.,0.,0.,0.,0.,0.,0.,0.,0.,0.,0.,0.,0.,1.139618,0.,0.,0.,0.,0.,0.,0.,1.139618,0.,0.,0.,0.976526,0.,0.,0.,0.893764,0.,0.,0.,0.,1.5439,0.,0.,0.,2.135247,0.,1.404921,0.,1.509426,0.,0.,0.,0.870113,1.568455,0.,0.,0.,0.,0.,1.239104,0.,0.,0.,0.,0.,1.54042,0.945412,2.000889,1.501548,0.,0.,0.,0.,0.,1.494407,0.,0.,0.,1.663597,0.,0.,0.,0.,0.,0.,0.,0.,0.,0.,0.,0.,0.,0.,0.,0.,0.,0.,0.,0.,0.,0.,0.,0.,0.,0.,0.,0.,0.,0.,0.,0.,0.,0.,0.,0.,0.,0.,0.,0.,0.,0.,0.,0.,0.,0.,1.385328,0.,0.,0.,1.303527,0.,0.,0.,0.,0.,0.,0.,0.,0.,0.,1.235988,0.,0.,0.,0.,0.,0.,0.,0.,0.,0.,0.,1.516894,0.,0.,0.,0.,0.,0.,0.,0.,0.,0.,0.,1.445782,0.,0.,0.,0.,0.,0.,0.,0.,0.,1.316766,1.543004,1.543004,0.,0.,0.,0.,0.,0.,1.330645,1.259072,0.,0.,0.,0.,0.,0.,1.181555,0.,0.,0.,0.,0.,0.,0.,1.584743,0.,0.,0.,0.,0.,0.,1.637613,1.028304,0.,0.,0.,0.,0.825879,0.,0.,0.,0.,1.456233,1.115733,1.023897,0.,1.053715,1.115733,0.,0.,1.5552,0.,1.5552,0.,0.,0.,0.,1.316647,1.898865,0.,0.,0.,0.,1.180274,0.,0.,0.,0.,0.,0.,1.666859,0.,1.311686,0.,0.,0.,0.,0.,0.,0.,1.822159,1.475014,0.,0.,0.,0.,0.,0.,0.,0.,0.,0.,0.,0.,0.,0.,1.311686,0.,0.,0.,0.,0.,0.,0.,1.221964,0.,0.,0.,0.,0.,0.,0.,0.,0.,0.,0.,0.,0.,0.,0.,1.340573,0.915856,0.,1.383493,0.,0.,0.,0.,0.,0.,0.,0.,0.,0.,0.,0.,0.,0.,0.,0.,0.,0.,1.430222,0.,0.,0.,0.,0.,0.,0.,0.,0.,0.,0.,1.281773,1.480285,0.,0.,1.480285,1.956894,0.,0.876386,1.765448,1.49487,0.,0.,0.,0.,0.,0.,0.,0.,0.,0.,0.,0.,0.,0.,0.,0.,0.,0.,0.,0.,0.,0.,0.,1.41118,0.,0.,0.,0.,0.,0.,0.,0.,0.,1.427976,1.427976,0.,1.356782,1.546219,0.,0.,1.217,1.064447,0.,0.,0.,0.,0.,1.179756,1.471853,0.,0.958528,1.379781,0.,0.,0.,0.,0.,1.179818,0.,0.,0.,0.,0.,0.,0.,0.,0.,0.,1.226054,0.,0.,0.,0.,0.,0.,1.929814,0.,0.,0.,0.,0.,0.,0.,0.,1.366444,0.,0.,0.,0.,0.,0.,0.,1.366444,2.096371,0.,0.,0.,0.,0.,0.,0.,0.,0.,0.,0.,0.,0.,0.,0.,0.,0.,0.,0.,0.,0.,0.,0.,0.,0.,1.812177,1.355394,0.,0.,0.,0.,1.324816,1.161859,0.,0.,0.,0.,0.,0.,0.,0.,0.,0.,0.,0.,0.,0.,0.,0.,0.,0.,0.,0.,0.,0.,1.329746,1.089722,0.,0.,0.,0.,0.,0.,0.,0.,0.,0.,0.,0.,0.,0.,0.,0.,0.,0.,0.,0.,0.,0.,0.,1.482807,0.,0.,0.,0.,1.356179,0.,0.,0.,0.,0.,1.9914,1.263618,0.,0.,0.,1.263618,1.530258,0.,0.,0.,1.9914,1.263618,0.,0.,0.,1.40441,1.096548,0.967134,0.,0.,0.,0.,0.,0.,0.,0.,0.,0.,0.,0.,1.147382,0.,1.388349,0.,0.,0.,0.,0.,0.,0.,0.,1.058151,0.,0.,0.,1.436747,0.757528,0.,0.,0.,1.02162,0.94619,0.,1.577582,0.,0.,1.577582,0.,0.,1.559338,0.,0.,0.,0.,0.,1.355268,0.,0.,0.,0.,0.,0.,0.,0.930752,0.906451,0.,0.,0.,1.630699,1.630699,0.,1.277681,0.,0.,1.746978,1.551275,0.,0.,0.,0.,0.,0.,0.,0.,0.,0.,0.997778,0.,0.,0.,1.349812,0.,0.,0.,0.,0.,0.,0.,0.,0.,0.,0.,0.,0.,1.032304,0.842031,0.,0.,2.335902,0.,0.,0.,0.,0.,0.,0.,0.,0.,0.,0.,0.,0.,0.,0.,0.,1.534593,0.,1.534593,0.,1.704112,0.,0.,1.713376,1.789811,1.176325,0.,0.,1.789811,0.,0.,0.,1.789811,1.176325,0.,0.,1.789811,0.,0.,0.,1.243984,1.231378,0.,0.,0.,0.,1.167313,0.,0.,0.,1.394245,0.,0.,1.394245,0.,0.,0.,0.,1.254165,0.,0.,0.,0.,0.,0.,0.,0.,0.,1.683261,0.,0.,0.,0.,0.,0.,0.,0.,0.958017,0.,0.,0.908561,1.388808,0.,0.,0.,0.,0.,0.,0.,0.,0.,0.,0.,0.,0.,0.,0.,0.,0.,0.,0.,0.,0.,0.,0.,0.,1.140749,1.267122,0.,0.,0.,0.,0.,1.080549,1.601947,0.,0.,0.,0.,1.332939,1.646038,0.,0.,0.,0.,0.,0.,0.,0.,0.,0.,0.,0.,0.,0.,0.,0.,1.244407,1.744587,0.,1.054729,0.,0.,0.,0.,0.,1.019014,0.,0.,0.,0.,0.,0.,0.,0.,0.,0.,0.,1.637788,0.,0.,0.,0.,0.,0.,0.,0.,0.,0.,0.,0.,0.,1.235388,0.,0.,0.,0.,1.601415,1.361505,0.,1.515184,0.,0.,0.,0.,0.,1.39226,0.867982,0.,0.,0.,0.,1.425511,1.139465,0.,0.,1.576053,0.,0.,0.,2.072322,0.,1.076965,0.,0.,0.,1.151064,1.224691,0.,0.,1.151064,1.224691,1.151064,1.224691,0.,0.,0.,0.,0.,0.,1.224691,0.,0.,0.,0.,0.,0.,0.,0.,0.,0.,0.,1.224691,0.,0.,0.,0.,0.,0.,0.,0.,0.,0.,1.307438,0.,1.413886,0.,0.,0.,0.,0.,0.,0.,1.696059,0.,0.,0.,0.,0.,0.881646,0.,0.,0.,1.015902,0.,0.,1.508307,0.,0.,0.,0.828084,0.,0.,0.,1.655273,0.,0.,0.,0.,0.,0.,0.,0.,0.,0.,0.,0.,0.,0.,0.,0.,0.,0.,0.,0.,0.,2.190918,1.842556,1.298864,0.,0.,0.,1.702069,0.,0.,0.,0.,0.,0.,0.,0.,0.,0.,0.,0.,1.151066,0.,0.,0.,0.,1.244459,1.502201,0.,0.,0.,0.,0.,0.,1.407451,1.292039,0.922219,0.,0.,0.,0.,1.003319,0.,0.,0.,0.,0.,0.,2.024256,0.,0.,1.339379,0.,0.,0.,1.339379,0.,0.,0.,0.,0.,0.,0.,0.,0.,0.,0.,0.,0.,0.,0.,0.,0.,0.,0.,0.,0.,0.,0.,0.,0.,0.,0.,0.,0.,0.,0.,0.,0.,0.,0.,0.,1.49852,0.970413,0.,0.,0.,0.,0.780189,1.469089,0.,0.,0.,0.,0.,0.,0.,0.,0.,0.,1.096502,1.055568,0.,0.,0.,0.,0.,0.,1.240971,0.,0.,0.,0.,1.483089,0.,0.,0.,1.745191,0.977381,0.,1.771548,0.,0.,0.,0.,0.,0.,0.,1.453842,0.,1.855948,0.,1.15282,0.,0.,0.,0.,0.,1.161566,0.,0.,0.,0.,0.,0.,0.,0.,0.,0.,0.,0.,0.,0.,0.,0.,0.,0.,0.,0.,0.,0.,0.,0.,0.,0.,0.,0.,0.,0.,0.,0.,0.874745,1.462025,1.663979,0.,1.446754,0.,1.619647,0.,1.540199,0.,0.,0.,0.,0.,1.467211,1.432186,0.,0.,0.,0.,0.,0.,1.124867,0.671441,1.623846,1.092063,1.623846,0.,0.,0.,0.,0.,0.,0.,0.,1.273184,0.,0.,0.,0.,0.,0.,0.,0.,1.725754,1.501223,0.,1.725754,1.501223,0.,1.198434,0.,0.,0.,0.,0.,0.,0.,0.,0.,0.,1.427089,0.,1.247974,0.,0.,0.,0.,0.,0.,1.169879,1.601339,0.,0.,0.,0.,0.,1.169879,0.,0.,0.,0.,0.,0.,1.601339,0.,0.,0.,0.,0.,0.,1.247974,0.,0.,0.,0.,0.,0.,1.169879,0.,0.,0.,0.,0.,0.,1.601339,0.,0.,0.,0.,0.,0.,1.169879,1.601339,0.,0.,0.,0.,0.,1.377181,0.,0.,0.,0.,0.972329,1.43586,0.,0.,0.,0.,0.,0.,0.,0.,1.43586,0.,0.,0.,0.,1.626347,0.,0.,0.,1.076478,0.,0.,0.,0.,0.,0.,1.217191,0.,0.,0.,0.,0.,1.519958,1.357318,0.,1.519958,0.,0.,0.,0.,0.,0.,0.,0.,0.,0.,0.,0.,0.,0.,0.,0.,0.,0.,0.,0.,0.,0.,1.288114,0.,0.,0.,0.,0.,0.,0.,1.340006,0.,0.,0.,1.578393,1.158077,0.,0.,0.,0.,0.,0.,0.,0.,1.552597,0.,0.,0.,1.216793,1.552597,0.,0.,0.,2.322738,0.,0.,0.,0.,0.,1.159887,0.,0.,0.,0.,1.36781,1.719741,0.,1.36781,1.719741,0.,1.518034,0.976741,0.,0.,0.,0.,0.,0.,0.938815,1.301897,0.940312,0.,0.,1.445581,1.745592,0.,0.,0.,0.,1.865441,0.,0.,1.407044,0.,1.619775,1.090208,0.,1.299353,1.078642,0.,0.,0.,0.,0.,0.,0.,0.,1.211284,1.32868,0.,0.,0.,0.,0.,0.,0.,0.,0.,0.,0.,0.,0.,0.,1.182626,1.398691,0.,0.,0.,0.,1.387854,0.,1.744228,1.021526,2.013131,0.,0.,0.,0.,0.,0.,0.,0.,0.,0.,0.,0.,0.,0.,0.,0.,0.,0.,0.,0.,0.,0.,0.,0.,0.,0.,1.08819,0.,0.,1.69028,0.,0.,0.859226,0.,0.,0.,0.,0.,0.,0.,0.,0.,0.,0.,0.,1.879211,0.,0.,0.,0.,0.,0.,0.,0.,1.664905,1.711118,0.,0.,0.,0.,1.873418,0.,1.228275,0.,0.,1.070152,0.,0.,1.228275,0.,0.,1.070152,0.,0.,0.,0.,0.,1.070152,0.,0.,0.,0.,0.,0.,0.,0.,0.,0.,0.,0.,0.,0.,0.,0.,0.,0.,0.,0.,0.,0.,2.018838,0.,2.030709,0.,1.22972,0.,0.,0.,1.22972,1.177608,0.,0.,0.,0.,0.,0.,0.,0.,0.,0.,0.,0.,0.,0.,0.,0.,0.,1.099515,0.,0.,0.,0.,0.,0.,0.,0.,0.,0.,0.,0.,0.,0.,0.,0.,1.24529,1.312387,0.,0.,0.,0.,0.,0.,0.,0.,0.,0.,0.,0.,0.,1.139618,0.,0.,0.,0.,0.,0.,0.,1.139618,0.,0.,0.,0.976526,0.,0.,0.,0.893764,0.,0.,0.,0.,1.5439,0.,0.,0.,2.135247,0.,1.404921,0.,1.509426,0.,0.,0.,0.870113,1.568455,0.,0.,0.,0.,0.,1.239104,0.,0.,0.,0.,0.,1.54042,0.945412,2.000889,1.501548,0.,0.,0.,0.,0.,1.494407,0.,0.,0.,1.663597,0.,0.,0.,0.,0.,0.,0.,0.,0.,0.,0.,0.,0.,0.,0.,0.,0.,0.,0.,0.,0.,0.,0.,0.,0.,0.,0.,0.,0.,0.,0.,0.,0.,0.,0.,0.,0.,0.,0.,0.,0.,0.,0.,0.,0.,0.,1.385328,0.,0.,0.,1.303527,0.,0.,0.,0.,0.,0.,0.,0.,0.,0.,1.235988,0.,0.,0.,0.,0.,0.,0.,0.,0.,0.,0.,1.516894,0.,0.,0.,0.,0.,0.,0.,0.,0.,0.,0.,1.445782,0.,0.,0.,0.,0.,0.,0.,0.,0.,1.316766,1.543004,1.543004,0.,0.,0.,0.,0.,0.,1.330645,1.259072,0.,0.,0.,0.,0.,0.,1.181555,0.,0.,0.,0.,0.,0.,0.,1.584743,0.,0.,0.,0.,0.,0.,1.637613,1.028304,0.,0.,0.,0.,0.825879,0.,0.,0.,0.,1.456233,1.115733,1.023897,0.,1.053715,1.115733,0.,0.,1.5552,0.,1.5552,0.,0.,0.,0.,1.316647,1.898865,0.,0.,0.,0.,1.180274,0.,0.,0.,0.,0.,0.,1.666859,0.,1.311686,0.,0.,0.,0.,0.,0.,0.,1.822159,1.475014,0.,0.,0.,0.,0.,0.,0.,0.,0.,0.,0.,0.,0.,0.,1.311686,0.,0.,0.,0.,0.,0.,0.,1.221964,0.,0.,0.,0.,0.,0.,0.,0.,0.,0.,0.,0.,0.,0.,0.,1.340573,0.915856,0.,1.383493,0.,0.,0.,0.,0.,0.,0.,0.,0.,0.,0.,0.,0.,0.,0.,0.,0.,0.,1.430222,0.,0.,0.,0.,0.,0.,0.,0.,0.,0.,0.,1.281773,1.480285,0.,0.,1.480285,1.956894,0.,0.876386,1.765448,1.49487,0.,0.,0.,0.,0.,0.,0.,0.,0.,0.,0.,0.,0.,0.,0.,0.,0.,0.,0.,0.,0.,0.,0.,1.41118,0.,0.,0.,0.,0.,0.,0.,0.,0.,1.427976,1.427976,0.,1.356782,1.546219,0.,0.,1.217,1.064447,0.,0.,0.,0.,0.,1.179756,1.471853,0.,0.958528,1.379781,0.,0.,0.,0.,0.,1.179818,0.,0.,0.,0.,0.,0.,0.,0.,0.,0.,1.226054,0.,0.,0.,0.,0.,0.,1.929814,0.,0.,0.,0.,0.,0.,0.,0.,1.366444,0.,0.,0.,0.,0.,0.,0.,1.366444,2.096371,0.,0.,0.,0.,0.,0.,0.,0.,0.,0.,0.,0.,0.,0.,0.,0.,0.,0.,0.,0.,0.,0.,0.,0.,0.,1.812177,1.355394,0.,0.,0.,0.,1.324816,1.161859,0.,0.,0.,0.,0.,0.,0.,0.,0.,0.,0.,0.,0.,0.,0.,0.,0.,0.,0.,0.,0.,0.,1.329746,1.089722,0.,0.,0.,0.,0.,0.,0.,0.,0.,0.,0.,0.,0.,0.,0.,0.,0.,0.,0.,0.,0.,0.,0.,1.482807,0.,0.,0.,0.,1.356179,0.,0.,0.,0.,0.,1.9914,1.263618,0.,0.,0.,1.263618,1.530258,0.,0.,0.,1.9914,1.263618,0.,0.,0.,1.40441,1.096548,0.967134,0.,0.,0.,0.,0.,0.,0.,0.,0.,0.,0.,0.,1.147382,0.,1.388349,0.,0.,0.,0.,0.,0.,0.,0.,1.058151,0.,0.,0.,1.436747,0.757528,0.,0.,0.,1.02162,0.94619,0.,1.577582,0.,0.,1.577582,0.,0.,1.559338,0.,0.,0.,0.,0.,1.355268,0.,0.,0.,0.,0.,0.,0.,0.930752,0.906451,0.,0.,0.,1.630699,1.630699,0.,1.277681,0.,0.,1.746978,1.551275,0.,0.,0.,0.,0.,0.,0.,0.,0.,0.,0.997778,0.,0.,0.,1.349812,0.,0.,0.,0.,0.,0.,0.,0.,0.,0.,0.,0.,0.,1.032304,0.842031,0.,0.,2.335902,0.,0.,0.,0.,0.,0.,0.,0.,0.,0.,0.,0.,0.,0.,0.,0.,1.534593,0.,1.534593,0.,1.704112,0.,0.,1.713376,1.789811,1.176325,0.,0.,1.789811,0.,0.,0.,1.789811,1.176325,0.,0.,1.789811,0.,0.,0.,1.243984,1.231378,0.,0.,0.,0.,1.167313,0.,0.,0.,1.394245,0.,0.,1.394245,0.,0.,0.,0.,1.254165,0.,0.,0.,0.,0.,0.,0.,0.,0.,1.683261,0.,0.,0.,0.,0.,0.,0.,0.,0.958017,0.,0.,0.908561,1.388808,0.,0.,0.,0.,0.,0.,0.,0.,0.,0.,0.,0.,0.,0.,0.,0.,0.,0.,0.,0.,0.,0.,0.,0.,1.140749,1.267122,0.,0.,0.,0.,0.,1.080549,1.601947,0.,0.,0.,0.,1.332939,1.646038,0.,0.,0.,0.,0.,0.,0.,0.,0.,0.,0.,0.,0.,0.,0.,0.,1.244407,1.744587,0.,1.054729,0.,0.,0.,0.,0.,1.019014,0.,0.,0.,0.,0.,0.,0.,0.,0.,0.,0.,1.637788,0.,0.,0.,0.,0.,0.,0.,0.,0.,0.,0.,0.,0.,1.235388,0.,0.,0.,0.,1.601415,1.361505,0.,1.515184,0.,0.,0.,0.,0.,1.39226,0.867982,0.,0.,0.,0.,1.425511,1.139465,0.,0.,1.576053,0.,0.,0.,2.072322,0.,1.076965,0.,0.,0.,1.151064,1.224691,0.,0.,1.151064,1.224691,1.151064,1.224691,0.,0.,0.,0.,0.,0.,1.224691,0.,0.,0.,0.,0.,0.,0.,0.,0.,0.,0.,1.224691,0.,0.,0.,0.,0.,0.,0.,0.,0.,0.,1.307438,0.,1.413886,0.,0.,0.,0.,0.,0.,0.,1.696059,0.,0.,0.,0.,0.,0.881646,0.,0.,0.,1.015902,0.,0.,1.508307,0.,0.,0.,0.828084,0.,0.,0.,1.655273,0.,0.,0.,0.,0.,0.,0.,0.,0.,0.,0.,0.,0.,0.,0.,0.,0.,0.,0.,0.,0.,2.190918,1.842556,1.298864,0.,0.,0.,1.702069,0.,0.,0.,0.,0.,0.,0.,0.,0.,0.,0.,0.,1.151066,0.,0.,0.,0.|,|0.12889,0.,0.,0.,0.007531,0.,0.,0.,0.,0.,0.,0.,0.,0.,0.,0.,0.,0.,0.,0.,0.38727,0.,0.,0.,0.,0.,0.,0.,0.,0.,0.,0.,0.,0.,0.,0.,0.,0.,0.102023,0.,0.,0.021529,0.,0.,0.,0.,0.,0.03273,0.,0.,0.,0.,0.,0.,0.,0.,0.,0.,0.,0.,0.,0.829702,0.,0.229435,0.,0.,0.,0.,0.,0.,0.,0.,0.,0.,0.,0.,0.770719,0.,0.,0.,0.,0.,0.,0.126546,0.,0.,0.,0.,0.,0.,0.,0.034719,0.,0.,0.,0.,0.,0.,0.,0.,0.,0.,0.,0.,0.,0.,0.,0.,0.,0.,0.,0.,0.,0.,0.,0.,0.,0.,0.,0.,0.,0.,0.,0.,0.,0.,0.,0.,0.,0.,0.,0.,0.,0.,0.21597,0.,0.,0.,0.,0.,0.,0.,0.,0.,0.21597,0.,0.,0.,0.,0.,0.,0.026105,0.,0.,0.,0.,0.,0.054168,0.,0.,0.,0.,0.,0.,0.,0.,0.,0.,0.,0.,0.,0.,0.,0.,0.,0.044346,0.,0.,0.,0.,0.,0.,0.,0.,0.,0.,0.,0.,0.,0.445169,0.,0.,0.,0.,0.,0.,0.,0.,0.,0.,0.,0.346007,0.,0.,0.,0.,0.,0.,0.,0.,0.190726,0.98197,0.,0.,0.448529,0.344651,0.,0.,0.117149,0.100633,0.,0.,0.,0.,0.,0.,0.,0.127706,0.,0.,0.,0.121049,0.045264,0.,0.078998,0.,0.,0.,0.,0.,0.151219,0.,0.,0.,0.,0.,0.,0.,0.,0.,0.,0.,0.,0.,0.,0.,0.,0.,0.,0.,0.,0.,0.,0.,0.,0.,0.,0.,0.,0.123663,0.,0.,0.,0.,0.,0.,0.,0.,0.037,0.,0.,0.,0.,0.,0.,0.,0.,0.,0.,0.,0.,0.,0.,0.228256,0.,0.,0.20824,0.,0.,0.,0.,0.,0.,0.,0.,0.111064,0.,0.,0.,0.463122,0.,0.,0.,0.,0.,0.,0.,0.,0.,0.,0.,0.,0.,0.,0.,0.,0.,0.,0.,0.,0.,0.,0.,0.,0.,0.,0.042115,0.,0.,0.,0.,0.,0.,0.,0.,0.,0.,0.,0.,0.,0.,0.,0.,0.,0.,0.,0.,0.,0.,0.,0.,0.,0.,0.,0.,0.,0.,0.132825,0.,0.,0.,0.,0.,0.,0.,0.,0.,0.,0.,0.,0.,0.,0.,0.164304,0.,0.,0.,0.,0.100613,0.,0.,0.,0.,0.,0.146441,0.,0.085232,0.,0.,0.123045,0.,0.123045,0.,0.,0.,0.,0.062597,0.,0.,0.,0.,0.,0.,0.,0.,0.160541,0.,0.,0.,0.248017,0.,0.,0.,0.,0.,0.,0.,0.,0.,0.,0.,0.,0.,0.,0.,0.,0.,0.,0.,0.,0.,0.,0.,0.,0.,0.,0.,0.022288,0.,0.,0.,0.,0.,0.,0.,0.,0.,0.,0.,0.,0.,0.,0.,0.,0.,0.,0.,0.,0.,0.,0.,0.,0.,0.,0.,0.,0.,0.,0.,0.,0.,0.,0.38636,0.404682,0.,0.,0.,0.,0.101552,0.,0.,0.,0.,0.,0.,0.,0.,0.,0.,0.,0.,0.,0.,0.,0.,0.,0.,0.,0.009291,0.,0.,0.,0.,0.,0.,0.,0.,0.,0.,0.,0.,0.,0.,0.,0.,0.094489,0.,0.125658,0.,0.,0.,0.,0.,0.,0.,0.,0.,0.,0.,0.,0.,0.198501,0.,0.,0.,0.,0.,0.,0.,0.,0.,0.,0.,0.,0.,0.087972,0.,0.,0.,0.,0.,0.,0.,0.082739,0.,0.,0.,0.,0.,0.,0.,0.,0.,0.,0.,0.,0.,0.,0.,0.,0.,0.,0.,0.,0.,0.,0.,0.,0.472255,0.224696,0.,0.,0.,0.035325,0.,0.,0.,0.,0.,0.,0.,0.,0.,0.,0.,0.,0.,0.,0.,0.148293,0.,0.,0.,0.,0.536841,0.,0.,0.06884,0.,0.,0.,0.,0.,0.,0.,0.,0.,0.,0.,0.,0.,0.143741,0.,0.,0.022925,0.,0.,0.,0.,0.,0.,0.,0.,0.,0.,0.,0.,0.,0.,0.,0.,0.,0.,0.,0.,0.,0.,0.,0.,0.,0.,0.,0.,0.,0.,0.,0.,0.,0.,0.10175,0.,0.,0.,0.25348,0.,0.,0.,0.,0.,0.,0.,0.418397,0.,0.,0.,0.314125,0.,0.,0.,0.,0.,0.,0.,0.,0.,0.,0.,0.100434,0.,0.,0.,0.,0.,0.,0.,0.,0.,0.,0.,0.,0.,0.,0.,0.,0.,0.,0.,0.,0.,0.,0.,0.,0.,0.,0.,0.,0.,0.,0.,0.,0.,0.,0.,0.,0.,0.082246,0.,0.,0.,0.508686,0.,0.,0.,0.,0.,0.,0.,0.,0.,0.,0.,0.,0.,0.,0.,0.,0.,0.,0.,0.,0.,0.,0.,0.,0.,0.,0.,0.,0.,0.,0.,0.,0.,0.,0.,0.,0.,0.,0.,0.,0.,0.,0.,0.,0.,0.328125,0.,0.,0.,0.,0.,0.,0.,0.,0.,0.,0.,0.,0.,0.,0.,0.,0.341355,0.,0.,0.081882,0.,0.,0.,0.,0.,0.677552,0.12889,0.,0.,0.,0.007531,0.,0.,0.,0.,0.,0.,0.,0.,0.,0.,0.,0.,0.,0.,0.,0.38727,0.,0.,0.,0.,0.,0.,0.,0.,0.,0.,0.,0.,0.,0.,0.,0.,0.,0.102023,0.,0.,0.021529,0.,0.,0.,0.,0.,0.03273,0.,0.,0.,0.,0.,0.,0.,0.,0.,0.,0.,0.,0.,0.829702,0.,0.229435,0.,0.,0.,0.,0.,0.,0.,0.,0.,0.,0.,0.,0.770719,0.,0.,0.,0.,0.,0.,0.126546,0.,0.,0.,0.,0.,0.,0.,0.034719,0.,0.,0.,0.,0.,0.,0.,0.,0.,0.,0.,0.,0.,0.,0.,0.,0.,0.,0.,0.,0.,0.,0.,0.,0.,0.,0.,0.,0.,0.,0.,0.,0.,0.,0.,0.,0.,0.,0.,0.,0.,0.,0.21597,0.,0.,0.,0.,0.,0.,0.,0.,0.,0.21597,0.,0.,0.,0.,0.,0.,0.026105,0.,0.,0.,0.,0.,0.054168,0.,0.,0.,0.,0.,0.,0.,0.,0.,0.,0.,0.,0.,0.,0.,0.,0.,0.044346,0.,0.,0.,0.,0.,0.,0.,0.,0.,0.,0.,0.,0.,0.445169,0.,0.,0.,0.,0.,0.,0.,0.,0.,0.,0.,0.346007,0.,0.,0.,0.,0.,0.,0.,0.,0.190726,0.98197,0.,0.,0.448529,0.344651,0.,0.,0.117149,0.100633,0.,0.,0.,0.,0.,0.,0.,0.127706,0.,0.,0.,0.121049,0.045264,0.,0.078998,0.,0.,0.,0.,0.,0.151219,0.,0.,0.,0.,0.,0.,0.,0.,0.,0.,0.,0.,0.,0.,0.,0.,0.,0.,0.,0.,0.,0.,0.,0.,0.,0.,0.,0.,0.123663,0.,0.,0.,0.,0.,0.,0.,0.,0.037,0.,0.,0.,0.,0.,0.,0.,0.,0.,0.,0.,0.,0.,0.,0.228256,0.,0.,0.20824,0.,0.,0.,0.,0.,0.,0.,0.,0.111064,0.,0.,0.,0.463122,0.,0.,0.,0.,0.,0.,0.,0.,0.,0.,0.,0.,0.,0.,0.,0.,0.,0.,0.,0.,0.,0.,0.,0.,0.,0.,0.042115,0.,0.,0.,0.,0.,0.,0.,0.,0.,0.,0.,0.,0.,0.,0.,0.,0.,0.,0.,0.,0.,0.,0.,0.,0.,0.,0.,0.,0.,0.,0.132825,0.,0.,0.,0.,0.,0.,0.,0.,0.,0.,0.,0.,0.,0.,0.,0.164304,0.,0.,0.,0.,0.100613,0.,0.,0.,0.,0.,0.146441,0.,0.085232,0.,0.,0.123045,0.,0.123045,0.,0.,0.,0.,0.062597,0.,0.,0.,0.,0.,0.,0.,0.,0.160541,0.,0.,0.,0.248017,0.,0.,0.,0.,0.,0.,0.,0.,0.,0.,0.,0.,0.,0.,0.,0.,0.,0.,0.,0.,0.,0.,0.,0.,0.,0.,0.,0.022288,0.,0.,0.,0.,0.,0.,0.,0.,0.,0.,0.,0.,0.,0.,0.,0.,0.,0.,0.,0.,0.,0.,0.,0.,0.,0.,0.,0.,0.,0.,0.,0.,0.,0.,0.38636,0.404682,0.,0.,0.,0.,0.101552,0.,0.,0.,0.,0.,0.,0.,0.,0.,0.,0.,0.,0.,0.,0.,0.,0.,0.,0.,0.009291,0.,0.,0.,0.,0.,0.,0.,0.,0.,0.,0.,0.,0.,0.,0.,0.,0.094489,0.,0.125658,0.,0.,0.,0.,0.,0.,0.,0.,0.,0.,0.,0.,0.,0.198501,0.,0.,0.,0.,0.,0.,0.,0.,0.,0.,0.,0.,0.,0.087972,0.,0.,0.,0.,0.,0.,0.,0.082739,0.,0.,0.,0.,0.,0.,0.,0.,0.,0.,0.,0.,0.,0.,0.,0.,0.,0.,0.,0.,0.,0.,0.,0.,0.472255,0.224696,0.,0.,0.,0.035325,0.,0.,0.,0.,0.,0.,0.,0.,0.,0.,0.,0.,0.,0.,0.,0.148293,0.,0.,0.,0.,0.536841,0.,0.,0.06884,0.,0.,0.,0.,0.,0.,0.,0.,0.,0.,0.,0.,0.,0.143741,0.,0.,0.022925,0.,0.,0.,0.,0.,0.,0.,0.,0.,0.,0.,0.,0.,0.,0.,0.,0.,0.,0.,0.,0.,0.,0.,0.,0.,0.,0.,0.,0.,0.,0.,0.,0.,0.,0.10175,0.,0.,0.,0.25348,0.,0.,0.,0.,0.,0.,0.,0.418397,0.,0.,0.,0.314125,0.,0.,0.,0.,0.,0.,0.,0.,0.,0.,0.,0.100434,0.,0.,0.,0.,0.,0.,0.,0.,0.,0.,0.,0.,0.,0.,0.,0.,0.,0.,0.,0.,0.,0.,0.,0.,0.,0.,0.,0.,0.,0.,0.,0.,0.,0.,0.,0.,0.,0.082246,0.,0.,0.,0.508686,0.,0.,0.,0.,0.,0.,0.,0.,0.,0.,0.,0.,0.,0.,0.,0.,0.,0.,0.,0.,0.,0.,0.,0.,0.,0.,0.,0.,0.,0.,0.,0.,0.,0.,0.,0.,0.,0.,0.,0.,0.,0.,0.,0.,0.,0.328125,0.,0.,0.,0.,0.,0.,0.,0.,0.,0.,0.,0.,0.,0.,0.,0.,0.341355,0.,0.,0.081882,0.,0.,0.,0.,0.,0.677552|0.167523,0.439509,0.,0.,0.,0.,0.,0.,0.036876,0.033853,0.024163,0.,0.,0.,0.,0.096389,0.,0.,0.,0.,0.,0.,0.90224,0.,0.,0.468783,0.,0.,0.,0.468783,0.,0.,0.,0.,0.,0.,0.,0.,0.,0.,0.,0.,0.,0.,0.,0.,0.,0.,0.,0.,0.,0.,0.,0.,0.,0.,0.,0.,0.,0.,0.,0.,0.,0.,0.,0.,0.01784,0.011553,0.,0.,0.,0.,0.009344,0.026391,0.,0.,0.,0.,0.,0.,0.,0.,0.,0.,0.558219,0.182325,0.,0.,0.,0.,0.,0.,0.36195,0.,0.,0.,0.,0.494363,0.,0.,0.,0.727163,0.407242,0.,0.369073,0.,0.,0.,0.,0.,0.,0.,0.299761,0.,0.447987,0.,0.40829,0.,0.,0.,0.,0.,0.094822,0.,0.,0.,0.,0.,0.,0.,0.,0.,0.,0.,0.,0.,0.,0.,0.,0.,0.,0.,0.,0.,0.,0.,0.,0.,0.,0.,0.,0.,0.,0.,0.,0.218686,0.731013,0.831989,0.,0.364218,0.,1.197131,0.,0.90403,0.,0.,0.,0.,0.,0.251522,0.445029,0.,0.,0.,0.,0.,0.,0.080348,0.015987,0.541282,0.078004,0.541282,0.,0.,0.,0.,0.,0.,0.,0.,0.116862,0.,0.,0.,0.,0.,0.,0.,0.,0.608258,0.504509,0.,0.608258,0.504509,0.,0.519909,0.,0.,0.,0.,0.,0.,0.,0.,0.,0.,0.289877,0.,0.21745,0.,0.,0.,0.,0.,0.,0.304287,0.485254,0.,0.,0.,0.,0.,0.304287,0.,0.,0.,0.,0.,0.,0.485254,0.,0.,0.,0.,0.,0.,0.21745,0.,0.,0.,0.,0.,0.,0.304287,0.,0.,0.,0.,0.,0.,0.485254,0.,0.,0.,0.,0.,0.,0.304287,0.485254,0.,0.,0.,0.,0.,0.455609,0.,0.,0.,0.,0.032898,0.097163,0.,0.,0.,0.,0.,0.,0.,0.,0.097163,0.,0.,0.,0.,0.355763,0.,0.,0.,0.358826,0.,0.,0.,0.,0.,0.,0.091617,0.,0.,0.,0.,0.,0.20038,0.148388,0.,0.20038,0.,0.,0.,0.,0.,0.,0.,0.,0.,0.,0.,0.,0.,0.,0.,0.,0.,0.,0.,0.,0.,0.,0.28331,0.,0.,0.,0.,0.,0.,0.,0.462071,0.,0.,0.,1.025955,0.354513,0.,0.,0.,0.,0.,0.,0.,0.,0.925861,0.,0.,0.,0.066979,0.925861,0.,0.,0.,1.266948,0.,0.,0.,0.,0.,0.131805,0.,0.,0.,0.,0.290856,0.513945,0.,0.290856,0.513945,0.,0.093974,0.037209,0.,0.,0.,0.,0.,0.,0.156469,0.607552,0.047016,0.,0.,0.505953,0.523678,0.,0.,0.,0.,0.46636,0.,0.,0.489407,0.,0.712701,0.469917,0.,0.105353,0.087457,0.,0.,0.,0.,0.,0.,0.,0.,0.156229,0.253718,0.,0.,0.,0.,0.,0.,0.,0.,0.,0.,0.,0.,0.,0.,0.111569,0.316685,0.,0.,0.,0.,0.485749,0.,0.996702,0.105071,0.092029,0.,0.,0.,0.,0.,0.,0.,0.,0.,0.,0.,0.,0.,0.,0.,0.,0.,0.,0.,0.,0.,0.,0.,0.,0.,0.,0.143723,0.,0.,0.438221,0.,0.,0.111381,0.,0.,0.,0.,0.,0.,0.,0.,0.,0.,0.,0.,0.212741,0.,0.,0.,0.,0.,0.,0.,0.,0.367576,0.977782,0.,0.,0.,0.,0.166526,0.,0.526404,0.,0.,0.480476,0.,0.,0.526404,0.,0.,0.480476,0.,0.,0.,0.,0.,0.480476,0.,0.,0.,0.,0.,0.,0.,0.,0.,0.,0.,0.,0.,0.,0.,0.,0.,0.,0.,0.,0.,0.,0.504709,0.,0.468625,0.,0.300233,0.,0.,0.,0.300233,0.165417,0.,0.,0.,0.,0.,0.,0.,0.,0.,0.,0.,0.,0.,0.,0.,0.,0.,0.23407,0.,0.,0.,0.,0.,0.,0.,0.,0.,0.,0.,0.,0.,0.,0.,0.,0.401375,0.412155,0.,0.,0.,0.,0.,0.,0.,0.,0.,0.,0.,0.,0.,0.257469,0.,0.,0.,0.,0.,0.,0.,0.257469,0.,0.,0.,0.072335,0.,0.,0.,0.043751,0.,0.,0.,0.,0.911154,0.,0.,0.,0.173799,0.,0.35123,0.,0.352199,0.,0.,0.,0.045795,0.509606,0.,0.,0.,0.,0.,0.347819,0.,0.,0.,0.,0.,0.154042,0.078784,0.200089,0.150155,0.,0.,0.,0.,0.,0.324871,0.,0.,0.,0.224535,0.,0.,0.,0.,0.,0.,0.,0.,0.,0.,0.,0.,0.,0.,0.,0.,0.,0.,0.,0.,0.,0.,0.,0.,0.,0.,0.,0.,0.,0.,0.,0.,0.,0.,0.,0.,0.,0.,0.,0.,0.,0.,0.,0.,0.,0.,0.418212,0.,0.,0.,0.434509,0.,0.,0.,0.,0.,0.,0.,0.,0.,0.,0.210118,0.,0.,0.,0.,0.,0.,0.,0.,0.,0.,0.,0.216699,0.,0.,0.,0.,0.,0.,0.,0.,0.,0.,0.,0.247848,0.,0.,0.,0.,0.,0.,0.,0.,0.,0.617742,0.114048,0.114048,0.,0.,0.,0.,0.,0.,0.099798,0.058457,0.,0.,0.,0.,0.,0.,0.181453,0.,0.,0.,0.,0.,0.,0.,0.574307,0.,0.,0.,0.,0.,0.,0.826605,0.04632,0.,0.,0.,0.,0.067525,0.,0.,0.,0.,0.819131,0.209623,0.080671,0.,0.140495,0.209623,0.,0.,0.353829,0.,0.353829,0.,0.,0.,0.,0.376185,0.557603,0.,0.,0.,0.,0.168611,0.,0.,0.,0.,0.,0.,0.933441,0.,0.162399,0.,0.,0.,0.,0.,0.,0.,0.086769,0.112382,0.,0.,0.,0.,0.,0.,0.,0.,0.,0.,0.,0.,0.,0.,0.162399,0.,0.,0.,0.,0.,0.,0.,0.174566,0.,0.,0.,0.,0.,0.,0.,0.,0.,0.,0.,0.,0.,0.,0.,0.093095,0.038161,0.,0.134506,0.,0.,0.,0.,0.,0.,0.,0.,0.,0.,0.,0.,0.,0.,0.,0.,0.,0.,0.589453,0.,0.,0.,0.,0.,0.,0.,0.,0.,0.,0.,0.419041,0.370071,0.,0.,0.370071,0.163074,0.,0.081147,0.09808,0.152255,0.,0.,0.,0.,0.,0.,0.,0.,0.,0.,0.,0.,0.,0.,0.,0.,0.,0.,0.,0.,0.,0.,0.,0.352795,0.,0.,0.,0.,0.,0.,0.,0.,0.,0.726514,0.726514,0.,0.417471,1.010989,0.,0.,0.428943,0.218124,0.,0.,0.,0.,0.,0.378127,0.584967,0.,0.166701,0.143561,0.,0.,0.,0.,0.,0.129575,0.,0.,0.,0.,0.,0.,0.,0.,0.,0.,0.151157,0.,0.,0.,0.,0.,0.,0.296894,0.,0.,0.,0.,0.,0.,0.,0.,0.336401,0.,0.,0.,0.,0.,0.,0.,0.336401,0.031971,0.,0.,0.,0.,0.,0.,0.,0.,0.,0.,0.,0.,0.,0.,0.,0.,0.,0.,0.,0.,0.,0.,0.,0.,0.,0.095765,0.071626,0.,0.,0.,0.,0.171735,0.118338,0.,0.,0.,0.,0.,0.,0.,0.,0.,0.,0.,0.,0.,0.,0.,0.,0.,0.,0.,0.,0.,0.,0.123697,0.152054,0.,0.,0.,0.,0.,0.,0.,0.,0.,0.,0.,0.,0.,0.,0.,0.,0.,0.,0.,0.,0.,0.,0.,0.457864,0.,0.,0.,0.,0.261432,0.,0.,0.,0.,0.,0.209621,0.412339,0.,0.,0.,0.412339,0.386592,0.,0.,0.,0.209621,0.412339,0.,0.,0.,0.280882,0.333732,0.252296,0.,0.,0.,0.,0.,0.,0.,0.,0.,0.,0.,0.,0.034579,0.,0.14454,0.,0.,0.,0.,0.,0.,0.,0.,0.014862,0.,0.,0.,0.598644,0.063127,0.,0.,0.,0.443345,0.089263,0.,1.041799,0.,0.,1.041799,0.,0.,0.632164,0.,0.,0.,0.,0.,0.486506,0.,0.,0.,0.,0.,0.,0.,0.087507,0.085222,0.,0.,0.,0.392414,0.392414,0.,0.174229,0.,0.,0.767459,0.527434,0.,0.,0.,0.,0.,0.,0.,0.,0.,0.,0.037417,0.,0.,0.,0.150707,0.,0.,0.,0.,0.,0.,0.,0.,0.,0.,0.,0.,0.,0.119687,0.10983,0.,0.,1.045009,0.,0.,0.,0.,0.,0.,0.,0.,0.,0.,0.,0.,0.,0.,0.,0.,0.577007,0.,0.577007,0.,0.590942,0.,0.,0.713907,0.35157,0.210058,0.,0.,0.35157,0.,0.,0.,0.35157,0.210058,0.,0.,0.35157,0.,0.,0.,0.365878,0.253519,0.,0.,0.,0.,0.396886,0.,0.,0.,0.422499,0.,0.,0.422499,0.,0.,0.,0.,0.15002,0.,0.,0.,0.,0.,0.,0.,0.,0.,0.426142,0.,0.,0.,0.,0.,0.,0.,0.,0.114962,0.,0.,0.090856,0.555523,0.,0.,0.,0.,0.,0.,0.,0.,0.,0.,0.,0.,0.,0.,0.,0.,0.,0.,0.,0.,0.,0.,0.,0.,0.294387,0.367874,0.,0.,0.,0.,0.,0.135069,0.467235,0.,0.,0.,0.,0.161373,0.267033,0.,0.,0.,0.,0.,0.,0.,0.,0.,0.,0.,0.,0.,0.,0.,0.,0.52923,0.387686,0.,0.267868,0.,0.,0.,0.,0.,0.043112,0.,0.,0.,0.,0.,0.,0.,0.,0.,0.,0.,0.241427,0.,0.,0.,0.,0.,0.,0.,0.,0.,0.,0.,0.,0.,0.225322,0.,0.,0.,0.,0.515398,0.344289,0.,0.413232,0.,0.,0.,0.,0.,0.414226,0.057387,0.,0.,0.,0.,0.267283,0.593471,0.,0.,0.459682,0.,0.,0.,0.800468,0.,0.403862,0.,0.,0.,0.219518,0.338362,0.,0.,0.219518,0.338362,0.219518,0.338362,0.,0.,0.,0.,0.,0.,0.338362,0.,0.,0.,0.,0.,0.,0.,0.,0.,0.,0.,0.338362,0.,0.,0.,0.,0.,0.,0.,0.,0.,0.,0.367,0.,0.279056,0.,0.,0.,0.,0.,0.,0.,0.350519,0.,0.,0.,0.,0.,0.031301,0.,0.,0.,0.846585,0.,0.,0.286703,0.,0.,0.,0.070979,0.,0.,0.,1.655273,0.,0.,0.,0.,0.,0.,0.,0.,0.,0.,0.,0.,0.,0.,0.,0.,0.,0.,0.,0.,0.,0.331957,0.279175,0.303828,0.,0.,0.,0.303941,0.,0.,0.,0.,0.,0.,0.,0.,0.,0.,0.,0.,0.613902,0.,0.,0.,0.,0.167523,0.439509,0.,0.,0.,0.,0.,0.,0.036876,0.033853,0.024163,0.,0.,0.,0.,0.096389,0.,0.,0.,0.,0.,0.,0.90224,0.,0.,0.468783,0.,0.,0.,0.468783,0.,0.,0.,0.,0.,0.,0.,0.,0.,0.,0.,0.,0.,0.,0.,0.,0.,0.,0.,0.,0.,0.,0.,0.,0.,0.,0.,0.,0.,0.,0.,0.,0.,0.,0.,0.,0.01784,0.011553,0.,0.,0.,0.,0.009344,0.026391,0.,0.,0.,0.,0.,0.,0.,0.,0.,0.,0.558219,0.182325,0.,0.,0.,0.,0.,0.,0.36195,0.,0.,0.,0.,0.494363,0.,0.,0.,0.727163,0.407242,0.,0.369073,0.,0.,0.,0.,0.,0.,0.,0.299761,0.,0.447987,0.,0.40829,0.,0.,0.,0.,0.,0.094822,0.,0.,0.,0.,0.,0.,0.,0.,0.,0.,0.,0.,0.,0.,0.,0.,0.,0.,0.,0.,0.,0.,0.,0.,0.,0.,0.,0.,0.,0.,0.,0.,0.218686,0.731013,0.831989,0.,0.364218,0.,1.197131,0.,0.90403,0.,0.,0.,0.,0.,0.251522,0.445029,0.,0.,0.,0.,0.,0.,0.080348,0.015987,0.541282,0.078004,0.541282,0.,0.,0.,0.,0.,0.,0.,0.,0.116862,0.,0.,0.,0.,0.,0.,0.,0.,0.608258,0.504509,0.,0.608258,0.504509,0.,0.519909,0.,0.,0.,0.,0.,0.,0.,0.,0.,0.,0.289877,0.,0.21745,0.,0.,0.,0.,0.,0.,0.304287,0.485254,0.,0.,0.,0.,0.,0.304287,0.,0.,0.,0.,0.,0.,0.485254,0.,0.,0.,0.,0.,0.,0.21745,0.,0.,0.,0.,0.,0.,0.304287,0.,0.,0.,0.,0.,0.,0.485254,0.,0.,0.,0.,0.,0.,0.304287,0.485254,0.,0.,0.,0.,0.,0.455609,0.,0.,0.,0.,0.032898,0.097163,0.,0.,0.,0.,0.,0.,0.,0.,0.097163,0.,0.,0.,0.,0.355763,0.,0.,0.,0.358826,0.,0.,0.,0.,0.,0.,0.091617,0.,0.,0.,0.,0.,0.20038,0.148388,0.,0.20038,0.,0.,0.,0.,0.,0.,0.,0.,0.,0.,0.,0.,0.,0.,0.,0.,0.,0.,0.,0.,0.,0.,0.28331,0.,0.,0.,0.,0.,0.,0.,0.462071,0.,0.,0.,1.025955,0.354513,0.,0.,0.,0.,0.,0.,0.,0.,0.925861,0.,0.,0.,0.066979,0.925861,0.,0.,0.,1.266948,0.,0.,0.,0.,0.,0.131805,0.,0.,0.,0.,0.290856,0.513945,0.,0.290856,0.513945,0.,0.093974,0.037209,0.,0.,0.,0.,0.,0.,0.156469,0.607552,0.047016,0.,0.,0.505953,0.523678,0.,0.,0.,0.,0.46636,0.,0.,0.489407,0.,0.712701,0.469917,0.,0.105353,0.087457,0.,0.,0.,0.,0.,0.,0.,0.,0.156229,0.253718,0.,0.,0.,0.,0.,0.,0.,0.,0.,0.,0.,0.,0.,0.,0.111569,0.316685,0.,0.,0.,0.,0.485749,0.,0.996702,0.105071,0.092029,0.,0.,0.,0.,0.,0.,0.,0.,0.,0.,0.,0.,0.,0.,0.,0.,0.,0.,0.,0.,0.,0.,0.,0.,0.,0.,0.143723,0.,0.,0.438221,0.,0.,0.111381,0.,0.,0.,0.,0.,0.,0.,0.,0.,0.,0.,0.,0.212741,0.,0.,0.,0.,0.,0.,0.,0.,0.367576,0.977782,0.,0.,0.,0.,0.166526,0.,0.526404,0.,0.,0.480476,0.,0.,0.526404,0.,0.,0.480476,0.,0.,0.,0.,0.,0.480476,0.,0.,0.,0.,0.,0.,0.,0.,0.,0.,0.,0.,0.,0.,0.,0.,0.,0.,0.,0.,0.,0.,0.504709,0.,0.468625,0.,0.300233,0.,0.,0.,0.300233,0.165417,0.,0.,0.,0.,0.,0.,0.,0.,0.,0.,0.,0.,0.,0.,0.,0.,0.,0.23407,0.,0.,0.,0.,0.,0.,0.,0.,0.,0.,0.,0.,0.,0.,0.,0.,0.401375,0.412155,0.,0.,0.,0.,0.,0.,0.,0.,0.,0.,0.,0.,0.,0.257469,0.,0.,0.,0.,0.,0.,0.,0.257469,0.,0.,0.,0.072335,0.,0.,0.,0.043751,0.,0.,0.,0.,0.911154,0.,0.,0.,0.173799,0.,0.35123,0.,0.352199,0.,0.,0.,0.045795,0.509606,0.,0.,0.,0.,0.,0.347819,0.,0.,0.,0.,0.,0.154042,0.078784,0.200089,0.150155,0.,0.,0.,0.,0.,0.324871,0.,0.,0.,0.224535,0.,0.,0.,0.,0.,0.,0.,0.,0.,0.,0.,0.,0.,0.,0.,0.,0.,0.,0.,0.,0.,0.,0.,0.,0.,0.,0.,0.,0.,0.,0.,0.,0.,0.,0.,0.,0.,0.,0.,0.,0.,0.,0.,0.,0.,0.,0.418212,0.,0.,0.,0.434509,0.,0.,0.,0.,0.,0.,0.,0.,0.,0.,0.210118,0.,0.,0.,0.,0.,0.,0.,0.,0.,0.,0.,0.216699,0.,0.,0.,0.,0.,0.,0.,0.,0.,0.,0.,0.247848,0.,0.,0.,0.,0.,0.,0.,0.,0.,0.617742,0.114048,0.114048,0.,0.,0.,0.,0.,0.,0.099798,0.058457,0.,0.,0.,0.,0.,0.,0.181453,0.,0.,0.,0.,0.,0.,0.,0.574307,0.,0.,0.,0.,0.,0.,0.826605,0.04632,0.,0.,0.,0.,0.067525,0.,0.,0.,0.,0.819131,0.209623,0.080671,0.,0.140495,0.209623,0.,0.,0.353829,0.,0.353829,0.,0.,0.,0.,0.376185,0.557603,0.,0.,0.,0.,0.168611,0.,0.,0.,0.,0.,0.,0.933441,0.,0.162399,0.,0.,0.,0.,0.,0.,0.,0.086769,0.112382,0.,0.,0.,0.,0.,0.,0.,0.,0.,0.,0.,0.,0.,0.,0.162399,0.,0.,0.,0.,0.,0.,0.,0.174566,0.,0.,0.,0.,0.,0.,0.,0.,0.,0.,0.,0.,0.,0.,0.,0.093095,0.038161,0.,0.134506,0.,0.,0.,0.,0.,0.,0.,0.,0.,0.,0.,0.,0.,0.,0.,0.,0.,0.,0.589453,0.,0.,0.,0.,0.,0.,0.,0.,0.,0.,0.,0.419041,0.370071,0.,0.,0.370071,0.163074,0.,0.081147,0.09808,0.152255,0.,0.,0.,0.,0.,0.,0.,0.,0.,0.,0.,0.,0.,0.,0.,0.,0.,0.,0.,0.,0.,0.,0.,0.352795,0.,0.,0.,0.,0.,0.,0.,0.,0.,0.726514,0.726514,0.,0.417471,1.010989,0.,0.,0.428943,0.218124,0.,0.,0.,0.,0.,0.378127,0.584967,0.,0.166701,0.143561,0.,0.,0.,0.,0.,0.129575,0.,0.,0.,0.,0.,0.,0.,0.,0.,0.,0.151157,0.,0.,0.,0.,0.,0.,0.296894,0.,0.,0.,0.,0.,0.,0.,0.,0.336401,0.,0.,0.,0.,0.,0.,0.,0.336401,0.031971,0.,0.,0.,0.,0.,0.,0.,0.,0.,0.,0.,0.,0.,0.,0.,0.,0.,0.,0.,0.,0.,0.,0.,0.,0.,0.095765,0.071626,0.,0.,0.,0.,0.171735,0.118338,0.,0.,0.,0.,0.,0.,0.,0.,0.,0.,0.,0.,0.,0.,0.,0.,0.,0.,0.,0.,0.,0.,0.123697,0.152054,0.,0.,0.,0.,0.,0.,0.,0.,0.,0.,0.,0.,0.,0.,0.,0.,0.,0.,0.,0.,0.,0.,0.,0.457864,0.,0.,0.,0.,0.261432,0.,0.,0.,0.,0.,0.209621,0.412339,0.,0.,0.,0.412339,0.386592,0.,0.,0.,0.209621,0.412339,0.,0.,0.,0.280882,0.333732,0.252296,0.,0.,0.,0.,0.,0.,0.,0.,0.,0.,0.,0.,0.034579,0.,0.14454,0.,0.,0.,0.,0.,0.,0.,0.,0.014862,0.,0.,0.,0.598644,0.063127,0.,0.,0.,0.443345,0.089263,0.,1.041799,0.,0.,1.041799,0.,0.,0.632164,0.,0.,0.,0.,0.,0.486506,0.,0.,0.,0.,0.,0.,0.,0.087507,0.085222,0.,0.,0.,0.392414,0.392414,0.,0.174229,0.,0.,0.767459,0.527434,0.,0.,0.,0.,0.,0.,0.,0.,0.,0.,0.037417,0.,0.,0.,0.150707,0.,0.,0.,0.,0.,0.,0.,0.,0.,0.,0.,0.,0.,0.119687,0.10983,0.,0.,1.045009,0.,0.,0.,0.,0.,0.,0.,0.,0.,0.,0.,0.,0.,0.,0.,0.,0.577007,0.,0.577007,0.,0.590942,0.,0.,0.713907,0.35157,0.210058,0.,0.,0.35157,0.,0.,0.,0.35157,0.210058,0.,0.,0.35157,0.,0.,0.,0.365878,0.253519,0.,0.,0.,0.,0.396886,0.,0.,0.,0.422499,0.,0.,0.422499,0.,0.,0.,0.,0.15002,0.,0.,0.,0.,0.,0.,0.,0.,0.,0.426142,0.,0.,0.,0.,0.,0.,0.,0.,0.114962,0.,0.,0.090856,0.555523,0.,0.,0.,0.,0.,0.,0.,0.,0.,0.,0.,0.,0.,0.,0.,0.,0.,0.,0.,0.,0.,0.,0.,0.,0.294387,0.367874,0.,0.,0.,0.,0.,0.135069,0.467235,0.,0.,0.,0.,0.161373,0.267033,0.,0.,0.,0.,0.,0.,0.,0.,0.,0.,0.,0.,0.,0.,0.,0.,0.52923,0.387686,0.,0.267868,0.,0.,0.,0.,0.,0.043112,0.,0.,0.,0.,0.,0.,0.,0.,0.,0.,0.,0.241427,0.,0.,0.,0.,0.,0.,0.,0.,0.,0.,0.,0.,0.,0.225322,0.,0.,0.,0.,0.515398,0.344289,0.,0.413232,0.,0.,0.,0.,0.,0.414226,0.057387,0.,0.,0.,0.,0.267283,0.593471,0.,0.,0.459682,0.,0.,0.,0.800468,0.,0.403862,0.,0.,0.,0.219518,0.338362,0.,0.,0.219518,0.338362,0.219518,0.338362,0.,0.,0.,0.,0.,0.,0.338362,0.,0.,0.,0.,0.,0.,0.,0.,0.,0.,0.,0.338362,0.,0.,0.,0.,0.,0.,0.,0.,0.,0.,0.367,0.,0.279056,0.,0.,0.,0.,0.,0.,0.,0.350519,0.,0.,0.,0.,0.,0.031301,0.,0.,0.,0.846585,0.,0.,0.286703,0.,0.,0.,0.070979,0.,0.,0.,1.655273,0.,0.,0.,0.,0.,0.,0.,0.,0.,0.,0.,0.,0.,0.,0.,0.,0.,0.,0.,0.,0.,0.331957,0.279175,0.303828,0.,0.,0.,0.303941,0.,0.,0.,0.,0.,0.,0.,0.,0.,0.,0.,0.,0.613902,0.,0.,0.,0.|,
L|0.,0.,0.,1.267313,0.,0.,0.,0.,0.,0.,0.,0.,0.,0.,0.,0.,0.,0.,0.,0.,0.,0.,0.,0.,0.,0.,0.,0.761658,0.,0.,0.,0.,0.,0.,0.,0.,1.247077,0.,0.,0.,0.,0.,1.247077,0.,1.215168,0.,0.,0.,0.,0.,0.,0.,0.,1.399377,0.,0.,1.817728,0.,0.,0.,0.,0.,0.,0.,0.,0.,0.,1.523158,0.,0.,0.,0.,0.,0.,0.,0.,0.,0.,0.,0.,0.,0.,0.,0.,1.202974,0.,1.742113,0.,0.,1.720977,1.304975,0.,0.,1.440573,1.788659,0.,0.,0.,0.,0.,0.,0.,0.,0.,0.,0.,0.,0.,0.,0.,0.,1.952536,0.,0.,0.,0.,0.,0.,0.,0.,0.,0.,0.,0.,0.,0.,0.,0.,0.,0.,0.,0.964776,0.,1.128444,0.,0.,0.,0.,1.142005,0.,0.,0.,0.,1.05474,0.,0.,0.,0.,1.05474,0.,0.,0.,0.,0.,0.,0.,0.,0.,0.,0.,0.,0.,0.,1.128444,0.,0.,0.,0.,0.,0.,0.,0.,0.,0.,0.,0.,0.,0.,0.,0.,0.,0.,0.,1.142005,0.,0.,0.,0.,1.05474,0.,0.,0.,0.,0.,0.,0.,0.,0.,0.,0.,0.,0.,0.,0.,0.,0.,0.,0.,0.,0.,0.,0.,0.,0.,0.,0.,0.,0.,0.98859,0.,0.,0.,0.,0.,0.,0.,0.,0.,0.,0.,0.,0.,0.,0.,0.,0.,0.,0.,0.,0.,0.,0.,0.,0.,0.,0.,0.,0.,0.,0.,0.,0.,0.,0.,0.,0.,0.,0.,0.,0.,0.,0.,0.,0.,0.,0.,0.,0.,0.,0.,0.,0.,0.,1.546198,0.69316,0.,0.,0.,0.,0.,0.,0.,0.,0.,0.,0.,0.,0.,0.,0.814118,1.11084,0.,0.,0.,0.,0.,0.,0.,0.,0.,0.,0.,0.,0.,0.,0.,0.,0.,0.,0.,0.,0.,0.,1.658982,1.658982,0.,0.,0.,1.674492,1.801042,0.,0.,0.,0.,0.,1.293286,0.,0.,0.,0.,0.,0.,0.,0.,0.,0.,0.,0.,0.,0.,0.,0.858919,0.,0.,0.,0.,0.,0.,0.,0.,0.,0.,0.,0.,0.,0.,0.,0.,0.,0.,0.,0.,0.,0.,0.,0.,0.,0.915017,0.,1.048329,0.,0.,1.356774,0.,0.,0.,0.,0.,0.,0.,0.,0.,0.,0.,0.,0.,0.,0.,0.,0.,0.,0.,0.,0.,0.,0.,0.,0.,0.,0.,0.,0.,0.,0.,0.,0.,0.,0.,0.,0.,0.768522,1.354706,0.,0.,0.,0.,0.,0.,1.679623,1.785407,0.,0.,0.,0.,0.,0.,0.,0.,0.,1.486989,0.,0.,0.,0.,0.,0.,1.504234,0.,0.,0.,0.,0.819148,0.,0.,0.,0.,0.,0.,0.,0.,0.,0.,0.,0.,0.,0.,0.,0.,0.,0.,0.,1.684906,0.,0.,0.,0.,0.,0.,0.,0.,0.,0.,0.,0.,0.,0.,0.,0.,0.,0.,0.,0.,0.,0.909616,0.,0.,0.,0.,0.,0.,1.237645,0.,0.,0.,0.,0.,0.,0.,0.,0.,0.,0.,0.,0.,0.,0.,0.,0.,0.,0.,1.253251,0.,0.,0.,0.,0.,0.,0.,0.,0.,0.,0.,0.,0.,0.,1.610466,0.,0.,0.,1.610466,0.,0.,0.,0.,0.,0.,0.,0.,0.,0.,0.,0.,0.,0.,0.,0.,0.,0.,0.,0.,0.,0.,0.,0.,0.,0.,0.,0.,0.,0.,0.,1.088665,1.32118,0.,0.,0.,0.,0.,0.,0.,1.749473,0.,1.368916,0.,0.,0.,0.,0.,0.,0.,0.893557,0.,0.,0.,0.,0.,0.,0.,0.,0.,0.,0.,0.,0.,0.,0.,0.,0.,0.,0.,0.,0.,0.,0.,0.,0.,0.,0.,0.,0.,0.,0.,0.,0.,0.,0.,0.,0.,0.,0.,0.,0.,0.,0.,0.,0.,0.,0.,0.,0.,1.279108,0.,0.,0.,0.,0.,1.279108,0.,0.,0.,0.,0.,1.279108,0.,0.,0.,0.,0.,0.,0.,0.,0.,0.,0.,0.,0.,0.,0.,0.,0.,0.,0.,0.,0.,0.,0.,0.,0.,0.,0.,0.,0.,0.,0.,0.,0.,0.,0.,0.,0.,0.,0.,0.,0.,0.,0.,0.,0.,0.,0.,0.,0.,0.,0.,0.,1.453426,0.,0.,1.280081,0.,0.,0.,1.236853,0.,0.,0.,1.346043,0.,0.,0.,0.,1.507154,0.,1.199227,0.,0.,0.,0.96106,1.45496,0.,0.,1.259909,0.,0.,0.,0.,0.,0.,0.,0.,0.,0.,0.,0.,0.,0.,0.,1.573253,0.,1.578969,0.,0.,0.,0.,1.212524,0.,1.254631,0.,0.,0.,0.,0.,0.,0.,0.,0.,0.,0.,0.,0.,0.,0.,0.,0.,0.,0.,0.,0.,0.,0.,0.,0.,0.,0.,0.,0.,0.,0.,0.,0.,0.,0.,0.,0.,0.,0.,0.,0.,0.,0.,0.,0.,0.,1.560655,1.088897,1.560655,0.,0.,0.,0.,0.,0.,0.,1.289663,0.,0.,0.,0.,0.,0.,0.,0.,0.,0.,0.,0.,0.,0.,0.,0.,0.,0.,0.,0.,0.,0.,0.,0.,0.,0.,0.,0.,0.,0.,0.,0.,0.,0.,0.,0.,0.,0.,0.,0.,0.,0.,0.,0.,0.,0.,0.,0.,0.,0.,0.,0.,0.,0.,0.,0.,0.,0.,0.,0.,0.942911,0.,0.,0.,0.,0.,0.,0.,0.,1.411504,0.,0.,0.,0.,0.,0.,0.,0.,0.,0.,0.,1.411504,0.,0.,0.,0.,0.,0.920559,0.,0.,0.,0.,0.,0.,0.,0.,0.,0.,0.,0.,0.,0.,0.,0.,0.,0.,0.,0.,0.,0.,0.,0.,0.,0.,0.,0.,0.,0.,0.,0.,0.,0.,0.,0.,1.614186,0.,0.,0.,0.,0.,0.,0.,0.,0.,0.,0.,0.,1.641441,0.,0.,0.,0.,1.503308,0.,0.,0.,1.36866,0.,0.,0.,0.,0.,0.,0.,0.,1.085773,0.858303,0.,0.,0.,0.,0.,0.,0.,0.,0.,0.,0.,0.,0.,0.,0.,0.,0.,0.,0.,0.,0.,0.,0.,0.,0.,0.,0.,0.,0.,0.,0.,0.,0.,0.,0.,0.,0.,0.,0.,0.,0.,0.,0.,0.,0.,0.,0.,0.,0.,0.,0.,0.,0.,0.,0.,0.,0.,0.,0.,0.,0.,0.,1.465453,0.,0.,0.,0.,0.,0.,0.,0.936738,0.,0.,0.,0.,0.,1.237857,0.,0.,0.,0.,0.,0.,0.,0.,0.,0.,0.,0.,0.,0.,0.,0.,0.,0.,0.,0.,0.,0.,1.365762,0.,0.,0.,0.,0.,0.,0.,0.,0.,0.,0.,0.,0.,0.,0.,0.,0.,0.,0.,0.,0.,0.,0.,0.,0.,0.,0.,0.,0.926348,0.,0.,0.,1.558747,0.,0.,0.,0.,0.,0.,0.,0.,1.41546,0.,0.,0.,0.,0.,0.,0.,0.,0.,0.,0.,2.232849,1.097625,0.,0.,0.,0.,0.,0.,0.,0.,1.361136,0.,0.,0.,0.,0.,0.,0.,0.,0.,0.,0.,0.,0.,0.,0.,1.091459,0.,0.,0.,0.,0.,0.,0.,0.,0.,0.,0.,0.,0.,0.,0.,0.,0.,0.,0.,0.,0.,0.,0.,0.,0.,0.,0.,1.544469,0.,0.,0.,1.113457,0.,0.,0.,1.544469,0.,0.,0.,1.084263,0.,0.,0.,0.,0.,0.,0.,0.,0.,0.,0.,0.,0.,0.,0.,0.,0.,0.,0.,0.,0.,0.,0.,0.,0.,0.,0.,0.,0.,0.,0.,0.,0.,0.,0.,0.,0.,0.,0.,0.,0.,0.,0.,0.,0.,0.,0.,0.,0.,0.,0.,0.,0.,0.,0.,0.,0.,0.,0.,0.,0.,0.,0.,0.,0.,0.,0.,1.212956,0.,0.,0.,0.,0.,0.,0.,0.,0.,0.,0.,0.,0.,0.,0.,0.862406,0.,0.,0.,0.,0.,1.323991,0.9822,0.,0.,0.,0.,1.323991,0.,0.,0.,0.,0.,0.,0.,0.,0.,0.,0.,1.301582,0.,0.,0.,0.,0.,0.,1.401887,0.,0.,0.,0.,0.,0.,0.,0.,0.,0.,0.,0.,0.,1.171619,1.266486,0.,0.,0.,0.,0.,0.,0.,1.291678,0.,0.,0.,0.,1.138617,0.,0.,0.,0.,0.,0.,0.,0.,0.,0.,0.,0.,0.,0.,1.545072,0.,0.,0.,0.,1.91102,0.,0.,0.,0.,0.,0.,0.,0.775956,0.,0.,0.,0.,1.146112,0.,0.,0.,0.,0.,0.,0.,0.,0.,0.,0.,0.,0.,0.,0.,0.,0.,0.,0.,0.,0.,0.,0.,0.,0.,0.,0.,0.,0.,0.,0.,0.,0.,0.,0.,0.,0.,0.,0.,0.,0.,1.271007,0.,0.,0.,0.,0.,0.,0.,0.,0.,0.,0.,0.,0.,0.,0.,0.,0.,0.,0.,0.,0.,0.,0.,1.271007,0.,0.,0.,0.,0.,1.271007,0.,0.,0.,0.,0.,0.921965,1.466447,0.,1.802491,0.,0.,0.,1.802491,0.,0.,0.,1.802491,0.,0.,0.,1.802491,0.,1.802491,0.,0.,0.,0.955566,0.,0.,0.,0.,0.,0.,1.16687,0.,0.,0.,0.,0.,0.,0.,0.,0.,0.,0.,0.,0.,0.,1.16687,0.,0.,0.,0.,0.,0.,0.,0.,0.,0.,0.,0.,0.,0.,0.,0.,0.,0.,0.,0.,0.,0.,0.,1.431503,0.,0.,0.,0.,0.,0.,0.,0.,0.,0.,0.,0.,1.248544,0.,0.,0.,1.292754,0.,0.,0.,0.,0.,0.,0.,0.,0.,0.,0.,0.,0.,1.026185,0.,0.,0.,0.,0.,0.,0.,0.,0.,0.,0.,0.,0.,0.,0.,0.,0.,0.,0.,0.,0.,0.,0.88369,0.,0.,0.,0.,0.,0.,1.742375,0.,0.,0.,0.,0.,0.,0.,0.,0.,1.286888,0.,0.,0.,0.,0.,1.440986,0.,0.,0.,1.267313,0.,0.,0.,0.,0.,0.,0.,0.,0.,0.,0.,0.,0.,0.,0.,0.,0.,0.,0.,0.,0.,0.,0.,0.761658,0.,0.,0.,0.,0.,0.,0.,0.,1.247077,0.,0.,0.,0.,0.,1.247077,0.,1.215168,0.,0.,0.,0.,0.,0.,0.,0.,1.399377,0.,0.,1.817728,0.,0.,0.,0.,0.,0.,0.,0.,0.,0.,1.523158,0.,0.,0.,0.,0.,0.,0.,0.,0.,0.,0.,0.,0.,0.,0.,0.,1.202974,0.,1.742113,0.,0.,1.720977,1.304975,0.,0.,1.440573,1.788659,0.,0.,0.,0.,0.,0.,0.,0.,0.,0.,0.,0.,0.,0.,0.,0.,1.952536,0.,0.,0.,0.,0.,0.,0.,0.,0.,0.,0.,0.,0.,0.,0.,0.,0.,0.,0.,0.964776,0.,1.128444,0.,0.,0.,0.,1.142005,0.,0.,0.,0.,1.05474,0.,0.,0.,0.,1.05474,0.,0.,0.,0.,0.,0.,0.,0.,0.,0.,0.,0.,0.,0.,1.128444,0.,0.,0.,0.,0.,0.,0.,0.,0.,0.,0.,0.,0.,0.,0.,0.,0.,0.,0.,1.142005,0.,0.,0.,0.,1.05474,0.,0.,0.,0.,0.,0.,0.,0.,0.,0.,0.,0.,0.,0.,0.,0.,0.,0.,0.,0.,0.,0.,0.,0.,0.,0.,0.,0.,0.,0.98859,0.,0.,0.,0.,0.,0.,0.,0.,0.,0.,0.,0.,0.,0.,0.,0.,0.,0.,0.,0.,0.,0.,0.,0.,0.,0.,0.,0.,0.,0.,0.,0.,0.,0.,0.,0.,0.,0.,0.,0.,0.,0.,0.,0.,0.,0.,0.,0.,0.,0.,0.,0.,0.,0.,1.546198,0.69316,0.,0.,0.,0.,0.,0.,0.,0.,0.,0.,0.,0.,0.,0.,0.814118,1.11084,0.,0.,0.,0.,0.,0.,0.,0.,0.,0.,0.,0.,0.,0.,0.,0.,0.,0.,0.,0.,0.,0.,1.658982,1.658982,0.,0.,0.,1.674492,1.801042,0.,0.,0.,0.,0.,1.293286,0.,0.,0.,0.,0.,0.,0.,0.,0.,0.,0.,0.,0.,0.,0.,0.858919,0.,0.,0.,0.,0.,0.,0.,0.,0.,0.,0.,0.,0.,0.,0.,0.,0.,0.,0.,0.,0.,0.,0.,0.,0.,0.915017,0.,1.048329,0.,0.,1.356774,0.,0.,0.,0.,0.,0.,0.,0.,0.,0.,0.,0.,0.,0.,0.,0.,0.,0.,0.,0.,0.,0.,0.,0.,0.,0.,0.,0.,0.,0.,0.,0.,0.,0.,0.,0.,0.,0.768522,1.354706,0.,0.,0.,0.,0.,0.,1.679623,1.785407,0.,0.,0.,0.,0.,0.,0.,0.,0.,1.486989,0.,0.,0.,0.,0.,0.,1.504234,0.,0.,0.,0.,0.819148,0.,0.,0.,0.,0.,0.,0.,0.,0.,0.,0.,0.,0.,0.,0.,0.,0.,0.,0.,1.684906,0.,0.,0.,0.,0.,0.,0.,0.,0.,0.,0.,0.,0.,0.,0.,0.,0.,0.,0.,0.,0.,0.909616,0.,0.,0.,0.,0.,0.,1.237645,0.,0.,0.,0.,0.,0.,0.,0.,0.,0.,0.,0.,0.,0.,0.,0.,0.,0.,0.,1.253251,0.,0.,0.,0.,0.,0.,0.,0.,0.,0.,0.,0.,0.,0.,1.610466,0.,0.,0.,1.610466,0.,0.,0.,0.,0.,0.,0.,0.,0.,0.,0.,0.,0.,0.,0.,0.,0.,0.,0.,0.,0.,0.,0.,0.,0.,0.,0.,0.,0.,0.,0.,1.088665,1.32118,0.,0.,0.,0.,0.,0.,0.,1.749473,0.,1.368916,0.,0.,0.,0.,0.,0.,0.,0.893557,0.,0.,0.,0.,0.,0.,0.,0.,0.,0.,0.,0.,0.,0.,0.,0.,0.,0.,0.,0.,0.,0.,0.,0.,0.,0.,0.,0.,0.,0.,0.,0.,0.,0.,0.,0.,0.,0.,0.,0.,0.,0.,0.,0.,0.,0.,0.,0.,0.,1.279108,0.,0.,0.,0.,0.,1.279108,0.,0.,0.,0.,0.,1.279108,0.,0.,0.,0.,0.,0.,0.,0.,0.,0.,0.,0.,0.,0.,0.,0.,0.,0.,0.,0.,0.,0.,0.,0.,0.,0.,0.,0.,0.,0.,0.,0.,0.,0.,0.,0.,0.,0.,0.,0.,0.,0.,0.,0.,0.,0.,0.,0.,0.,0.,0.,0.,1.453426,0.,0.,1.280081,0.,0.,0.,1.236853,0.,0.,0.,1.346043,0.,0.,0.,0.,1.507154,0.,1.199227,0.,0.,0.,0.96106,1.45496,0.,0.,1.259909,0.,0.,0.,0.,0.,0.,0.,0.,0.,0.,0.,0.,0.,0.,0.,1.573253,0.,1.578969,0.,0.,0.,0.,1.212524,0.,1.254631,0.,0.,0.,0.,0.,0.,0.,0.,0.,0.,0.,0.,0.,0.,0.,0.,0.,0.,0.,0.,0.,0.,0.,0.,0.,0.,0.,0.,0.,0.,0.,0.,0.,0.,0.,0.,0.,0.,0.,0.,0.,0.,0.,0.,0.,0.,1.560655,1.088897,1.560655,0.,0.,0.,0.,0.,0.,0.,1.289663,0.,0.,0.,0.,0.,0.,0.,0.,0.,0.,0.,0.,0.,0.,0.,0.,0.,0.,0.,0.,0.,0.,0.,0.,0.,0.,0.,0.,0.,0.,0.,0.,0.,0.,0.,0.,0.,0.,0.,0.,0.,0.,0.,0.,0.,0.,0.,0.,0.,0.,0.,0.,0.,0.,0.,0.,0.,0.,0.,0.,0.942911,0.,0.,0.,0.,0.,0.,0.,0.,1.411504,0.,0.,0.,0.,0.,0.,0.,0.,0.,0.,0.,1.411504,0.,0.,0.,0.,0.,0.920559,0.,0.,0.,0.,0.,0.,0.,0.,0.,0.,0.,0.,0.,0.,0.,0.,0.,0.,0.,0.,0.,0.,0.,0.,0.,0.,0.,0.,0.,0.,0.,0.,0.,0.,0.,0.,1.614186,0.,0.,0.,0.,0.,0.,0.,0.,0.,0.,0.,0.,1.641441,0.,0.,0.,0.,1.503308,0.,0.,0.,1.36866,0.,0.,0.,0.,0.,0.,0.,0.,1.085773,0.858303,0.,0.,0.,0.,0.,0.,0.,0.,0.,0.,0.,0.,0.,0.,0.,0.,0.,0.,0.,0.,0.,0.,0.,0.,0.,0.,0.,0.,0.,0.,0.,0.,0.,0.,0.,0.,0.,0.,0.,0.,0.,0.,0.,0.,0.,0.,0.,0.,0.,0.,0.,0.,0.,0.,0.,0.,0.,0.,0.,0.,0.,0.,1.465453,0.,0.,0.,0.,0.,0.,0.,0.936738,0.,0.,0.,0.,0.,1.237857,0.,0.,0.,0.,0.,0.,0.,0.,0.,0.,0.,0.,0.,0.,0.,0.,0.,0.,0.,0.,0.,0.,1.365762,0.,0.,0.,0.,0.,0.,0.,0.,0.,0.,0.,0.,0.,0.,0.,0.,0.,0.,0.,0.,0.,0.,0.,0.,0.,0.,0.,0.,0.926348,0.,0.,0.,1.558747,0.,0.,0.,0.,0.,0.,0.,0.,1.41546,0.,0.,0.,0.,0.,0.,0.,0.,0.,0.,0.,2.232849,1.097625,0.,0.,0.,0.,0.,0.,0.,0.,1.361136,0.,0.,0.,0.,0.,0.,0.,0.,0.,0.,0.,0.,0.,0.,0.,1.091459,0.,0.,0.,0.,0.,0.,0.,0.,0.,0.,0.,0.,0.,0.,0.,0.,0.,0.,0.,0.,0.,0.,0.,0.,0.,0.,0.,1.544469,0.,0.,0.,1.113457,0.,0.,0.,1.544469,0.,0.,0.,1.084263,0.,0.,0.,0.,0.,0.,0.,0.,0.,0.,0.,0.,0.,0.,0.,0.,0.,0.,0.,0.,0.,0.,0.,0.,0.,0.,0.,0.,0.,0.,0.,0.,0.,0.,0.,0.,0.,0.,0.,0.,0.,0.,0.,0.,0.,0.,0.,0.,0.,0.,0.,0.,0.,0.,0.,0.,0.,0.,0.,0.,0.,0.,0.,0.,0.,0.,0.,1.212956,0.,0.,0.,0.,0.,0.,0.,0.,0.,0.,0.,0.,0.,0.,0.,0.862406,0.,0.,0.,0.,0.,1.323991,0.9822,0.,0.,0.,0.,1.323991,0.,0.,0.,0.,0.,0.,0.,0.,0.,0.,0.,1.301582,0.,0.,0.,0.,0.,0.,1.401887,0.,0.,0.,0.,0.,0.,0.,0.,0.,0.,0.,0.,0.,1.171619,1.266486,0.,0.,0.,0.,0.,0.,0.,1.291678,0.,0.,0.,0.,1.138617,0.,0.,0.,0.,0.,0.,0.,0.,0.,0.,0.,0.,0.,0.,1.545072,0.,0.,0.,0.,1.91102,0.,0.,0.,0.,0.,0.,0.,0.775956,0.,0.,0.,0.,1.146112,0.,0.,0.,0.,0.,0.,0.,0.,0.,0.,0.,0.,0.,0.,0.,0.,0.,0.,0.,0.,0.,0.,0.,0.,0.,0.,0.,0.,0.,0.,0.,0.,0.,0.,0.,0.,0.,0.,0.,0.,0.,1.271007,0.,0.,0.,0.,0.,0.,0.,0.,0.,0.,0.,0.,0.,0.,0.,0.,0.,0.,0.,0.,0.,0.,0.,1.271007,0.,0.,0.,0.,0.,1.271007,0.,0.,0.,0.,0.,0.921965,1.466447,0.,1.802491,0.,0.,0.,1.802491,0.,0.,0.,1.802491,0.,0.,0.,1.802491,0.,1.802491,0.,0.,0.,0.955566,0.,0.,0.,0.,0.,0.,1.16687,0.,0.,0.,0.,0.,0.,0.,0.,0.,0.,0.,0.,0.,0.,1.16687,0.,0.,0.,0.,0.,0.,0.,0.,0.,0.,0.,0.,0.,0.,0.,0.,0.,0.,0.,0.,0.,0.,0.,1.431503,0.,0.,0.,0.,0.,0.,0.,0.,0.,0.,0.,0.,1.248544,0.,0.,0.,1.292754,0.,0.,0.,0.,0.,0.,0.,0.,0.,0.,0.,0.,0.,1.026185,0.,0.,0.,0.,0.,0.,0.,0.,0.,0.,0.,0.,0.,0.,0.,0.,0.,0.,0.,0.,0.,0.,0.88369,0.,0.,0.,0.,0.,0.,1.742375,0.,0.,0.,0.,0.,0.,0.,0.,0.,1.286888,0.,0.,0.,0.,0.,1.440986|0.,0.,0.,0.,0.,0.,0.,0.,0.,1.334597,0.,0.,0.,0.,0.,0.,1.119348,0.,0.,0.,0.,0.,0.,0.,1.565701,0.,0.,0.,0.,0.,0.,0.,0.,0.,0.,0.,0.,0.,0.,0.,0.,0.,0.,0.,0.,0.,0.,0.,0.,0.,0.,0.,0.,0.,1.819068,0.,0.,0.,0.,0.,0.,1.562412,1.113793,0.,0.,0.,0.,0.,0.,0.,0.,0.,0.,0.,0.,1.577335,1.315959,0.,0.,0.,0.,1.577335,0.,1.577335,1.315959,1.577335,0.,2.174391,0.,0.,1.167812,1.408783,0.,0.,0.,0.,0.,0.832116,0.,0.,0.,0.,0.,0.,1.559718,1.37391,0.,0.,0.,0.,0.,0.,0.,0.,0.,1.244762,1.482101,0.,0.,0.,0.,0.,0.,0.,0.,0.917001,0.,0.,0.,0.,1.396341,0.,0.,0.,0.,0.,0.,0.,0.,0.,0.,0.,0.,0.,0.,0.,0.,0.,0.,1.366675,1.089614,0.,0.,0.,0.,1.701202,1.201843,0.,0.,1.036598,0.929528,1.720995,0.,0.,0.,0.,0.,0.,0.,0.,0.,0.,0.,0.,0.,0.,1.797422,1.63816,1.189234,0.,0.,0.,0.,1.189234,1.15665,0.,0.,0.,0.,0.,1.394581,0.,0.,0.,0.,0.,0.,1.335948,0.,0.,0.,0.,0.,0.,0.,0.,0.,0.,0.,0.,0.,0.,0.,1.702707,1.842358,0.,0.,0.,0.,0.,0.,1.633521,0.,0.,0.,0.,0.,0.,0.,1.300502,1.728314,0.,0.,0.,0.,0.,0.,1.728314,1.633521,0.,0.,0.,0.,0.,0.,1.230409,1.355566,0.,0.,0.,0.,0.,0.,1.230409,1.702707,0.,0.,0.,0.,0.,0.,1.842358,0.,0.,0.,0.,0.,0.,0.,1.230409,1.355566,0.,0.,0.,0.,0.,0.,1.230409,1.355566,0.,0.,0.,0.,0.,0.,1.230409,0.,0.,0.,0.,0.,0.,0.,1.5032,1.633521,0.,0.,0.,0.,0.,0.,1.728314,1.633521,0.,0.,0.,0.,0.,0.,1.5032,0.,0.,0.,0.,0.,0.,0.,1.300502,0.,0.,0.,0.,0.,0.,0.,1.5032,0.,0.,0.,0.,0.,0.,0.,0.,0.,0.,0.,0.,0.,0.,0.,0.,0.,0.,0.,0.,0.,0.,1.633477,0.,0.893598,0.,0.,0.,0.,0.,0.,0.,0.,0.,0.,0.,0.,0.,0.,0.,0.,0.,0.,0.,0.,0.,0.,0.,0.,0.,0.,0.,0.,0.,0.,0.,0.,0.,0.,0.,0.,0.,0.,0.,0.,0.,0.,0.,0.,0.,0.,0.,0.,0.,0.,0.,0.,0.,0.,0.,0.,0.,0.,0.,0.,0.,0.,0.,1.3736,0.,0.,0.,0.,0.,0.,0.,0.,0.,0.,1.630242,0.,0.,0.922825,1.504461,0.,0.,1.721091,1.815038,0.,0.,1.721091,0.895423,0.,0.,1.393862,1.012498,0.793311,0.,0.,0.,0.,0.,1.707402,1.46773,1.37996,0.,0.,0.,0.,1.562948,0.,1.558405,0.,0.,1.706681,0.,0.,1.196687,1.12708,0.,0.,0.,0.,0.,1.231803,1.502466,0.,0.,0.,0.,0.,0.,0.,0.,0.,0.,0.,0.,1.415038,0.,0.,0.,0.,0.,0.,0.,0.,0.,0.,1.231843,0.9837,0.,0.,0.,0.,0.,0.,0.,0.,0.,1.167333,0.,0.,0.,0.,0.,0.,0.,0.,0.,0.,1.486519,1.004225,0.,0.,0.,0.,0.,0.,0.,0.,1.518698,0.,0.,0.,1.131782,0.,0.,0.,0.,0.,0.,0.,1.881308,0.,1.000633,1.413275,0.,0.,0.,0.879409,0.,0.,0.,0.,1.341448,1.31772,1.442706,0.,0.,0.,1.321595,0.,0.,0.,0.,0.,0.,0.,0.,1.107674,0.,0.,0.,0.,0.,0.,0.,0.,1.476999,0.,0.,0.,0.,0.,0.,0.,0.,1.321595,0.,0.,0.,0.,0.,0.,0.,0.,0.,0.,0.,0.,0.,0.,0.,0.,0.,1.107674,0.975394,0.,0.,0.,0.,0.,0.,0.,0.,0.,0.,0.,0.,0.,0.,0.,0.,0.,0.,0.,0.,0.,0.,0.,0.,0.,0.,0.,0.,1.240812,0.,0.,1.240812,0.,0.,1.240812,0.,0.,0.,0.,0.,0.,0.,0.,0.,0.,0.,0.,0.,0.,0.,1.358454,0.,0.,0.,0.,0.,0.,0.,1.358454,0.,0.,0.,1.660419,1.527124,1.305573,0.,0.,1.495762,0.703669,0.,0.,0.,0.,1.434086,0.,0.,0.,0.,0.,1.093909,1.52881,0.,0.,0.,0.,0.,1.331655,1.689163,1.310112,0.,0.,0.,0.,0.,0.,0.,0.,0.,0.,0.,0.,1.351837,0.831824,0.,0.,0.,0.,0.,0.,0.,0.,1.456831,0.,0.,0.,0.,0.,0.,0.,0.,0.,0.,0.,0.,0.,0.,0.,0.,0.,0.,0.,0.,1.085242,1.438522,0.,0.,0.,0.,0.,0.,0.,1.243407,1.287176,0.,0.,0.,0.,1.243407,1.287176,0.,0.,0.,0.,1.477884,1.247814,1.223065,0.,0.,0.,0.,0.,0.,0.,0.,1.257621,0.,0.,0.,1.238211,0.,0.,0.,1.147066,1.682888,0.,0.,1.05923,0.,0.,0.,0.,0.,0.,1.331379,0.,0.,0.,0.,0.,1.2905,0.,1.434193,1.2905,1.558471,0.,0.,1.313106,1.141323,0.,1.30908,0.,0.,1.44265,0.,0.,1.051996,0.,0.,0.,1.051996,0.,1.496632,0.940729,1.570297,1.168007,0.,0.,0.,0.,1.375628,0.,0.,1.179094,0.,0.,0.,0.,0.,0.,0.,0.,0.,0.,0.,0.,0.,0.,0.,0.,0.,0.,0.,0.870655,0.,0.,0.,0.,0.,1.290852,0.,0.,0.,0.,0.,0.,0.,0.,0.,0.,0.,0.,0.,0.,0.,0.,0.,1.332623,0.,0.,0.,0.,0.,0.,1.672802,1.035002,0.,0.,0.,0.,0.,0.,1.243859,0.,0.,1.533906,0.,0.,0.,0.,0.,0.,0.,0.,0.,0.,2.275435,0.,1.263912,0.,0.,0.,0.,1.378922,0.,0.,0.,0.,0.,0.,0.,0.,0.,0.,0.,1.530187,1.331314,1.083806,0.,0.,0.,0.,1.083806,0.81887,0.,0.,0.,0.,0.,1.640713,0.,0.,0.,0.,0.,0.,2.29744,1.495528,1.542394,2.437518,0.,0.,0.,0.,1.900344,0.,0.,0.,0.995491,0.883771,1.900606,0.,0.,0.,0.883771,1.900606,0.,0.995491,0.,0.,0.,0.,0.,0.995491,0.,0.,0.,0.,0.,0.,0.,0.,0.,0.,0.,0.,0.,0.,0.,0.,0.,0.,0.,0.,0.,0.,0.,0.,0.,0.,0.,0.,0.,0.,0.,0.,0.,0.,1.394775,0.,1.394775,0.,1.394775,0.,1.394775,0.,0.,0.,0.,0.,0.,0.,0.,0.,0.,0.,0.,0.,1.012066,1.524328,1.178845,0.,0.,0.,0.,0.,1.1266,0.,0.,0.,0.,0.,0.,0.,1.705978,1.424387,0.,0.,0.,0.,0.,0.,0.,1.810019,0.889125,0.,0.,1.775523,0.,1.33827,0.,0.,0.,0.,0.,0.,0.,0.,0.,0.,0.,2.045221,1.867988,0.,0.,0.,0.,1.277769,0.,0.,0.,0.,0.,0.,0.,0.971424,1.931982,0.,0.,0.,0.,0.,0.,0.,0.,1.931982,0.,0.,0.,0.,0.,0.,0.,0.,0.,0.,0.,0.,0.,0.,0.,0.,0.,0.,0.,0.,0.,0.,0.,0.,0.,0.,0.,0.,0.,0.,0.,0.,0.,1.367585,0.,0.,0.,0.,0.,0.,0.,0.,0.,0.,0.,0.,0.,0.,0.,0.,0.,0.,0.,0.,0.,0.,0.,1.037388,0.,0.,0.,0.,0.,0.,0.,1.367585,0.,0.,0.,0.,0.,0.,0.,1.367585,1.037388,0.,0.,0.,0.,0.,0.,0.,0.,0.,0.,0.,0.,0.,0.,0.,0.,0.,0.,0.,0.,0.,0.,0.,0.,0.,0.,0.,0.,0.,0.,0.,0.,0.,0.,0.,0.,0.,0.,0.,0.,0.,0.,0.,0.,0.,0.,0.,0.,0.,0.,0.,0.,0.,0.,0.,0.,0.,0.,0.97571,0.,1.228863,0.,0.,1.321981,2.013414,0.99553,0.,0.,0.,0.,1.084675,0.,0.,0.,0.,1.413429,0.,1.250008,0.,0.,1.316075,0.,0.,0.,0.,0.,0.,0.,0.,0.,0.,0.,0.,0.,0.,0.,0.,1.300064,0.,0.,0.,0.,1.269129,2.388815,0.994498,0.,1.395091,0.,0.,0.,0.,0.,1.42354,1.061871,0.,0.,0.,0.,1.42354,0.,0.,0.,0.,0.,1.395091,0.,0.,0.,0.,0.,0.,0.,0.,0.,0.,0.,1.900168,1.529831,1.057789,0.,0.,0.,0.,0.,0.,0.,0.,0.,0.,1.14255,0.,0.,0.,0.,0.,0.,0.,0.,0.,0.,0.,1.319406,1.328713,0.,0.,0.,0.,0.,0.,0.,1.256602,0.,0.,1.505059,0.,0.,0.,1.005402,0.,0.,0.,0.,0.,1.520225,1.283247,0.934221,1.337731,0.,1.337731,0.,0.,0.,0.,0.,0.,0.,0.,0.,1.288224,1.288224,1.288224,0.,0.,0.,0.,0.,0.,1.500297,1.326641,0.,0.,0.,0.,0.,0.,0.,0.,0.,0.,0.,0.,0.,0.,0.,0.,0.,1.422083,1.41448,0.,0.,0.,0.,0.,1.007446,0.,0.,0.,0.,0.,1.91856,1.046507,0.,0.,0.,0.,1.046507,0.,0.,0.,0.,0.,0.,0.,0.,0.,0.,0.,0.,0.,0.,0.,0.,0.,0.,0.,0.,0.,0.,0.,0.,0.,0.,0.,1.5383,0.,0.,0.,0.,1.413788,0.,0.,0.,0.,0.,0.,0.,0.,1.237849,0.,1.785843,1.237849,0.,0.,1.785843,0.,0.,0.,0.,0.,0.,0.,0.,0.,0.,0.782583,1.430212,0.,0.,0.,0.,0.,0.,0.,1.536995,0.,0.,0.,0.,0.,0.,0.,0.,1.010713,0.,0.,0.,0.,0.,0.,0.,0.,0.,0.,0.,0.,0.,0.,0.,0.,0.,1.010713,0.782583,1.430212,0.,0.,0.,0.,0.,0.,0.,0.,0.,0.,0.,0.,0.,0.,0.,0.,0.,0.,0.,0.,0.,0.,0.,0.,1.729485,1.136975,0.,0.,0.,0.,0.,0.,1.136975,0.,0.,0.,0.,0.,0.,0.,0.,0.,0.,0.,0.,0.,0.,0.,1.179456,1.161362,0.,0.,0.,0.,0.,0.,0.,0.,1.416905,0.,0.,0.,1.655249,1.342973,0.,0.,0.,0.,0.,0.,0.,0.,0.,0.,0.,1.42047,0.,0.,0.,0.,0.,0.,0.,0.,0.,0.,0.,0.,1.677528,0.,0.,0.,1.354327,0.,0.,0.,0.,0.,0.,0.,1.354327,1.372386,0.,0.,0.,0.,0.,0.,0.,0.,0.,0.,1.379387,0.855143,1.184686,1.091045,0.,0.,0.,0.,1.24498,0.,0.,0.,0.,0.,1.213626,0.,0.,0.,1.535149,0.,0.,0.,1.290479,1.539349,0.,0.,0.,0.,0.,0.,0.,0.,0.,0.,0.,0.,0.,0.,0.,0.,0.,0.,0.,0.,0.,0.,0.,0.,0.,1.539349,0.,0.,0.,0.,0.,0.,0.,0.,1.435955,1.290479,0.,0.,0.,0.,0.,0.,0.,1.290479,1.265784,1.539349,0.,0.,0.,0.,0.,0.,1.435955,1.539349,0.,0.,0.,0.,0.,0.,0.,1.265784,1.539349,0.,0.,0.,0.,0.,0.,0.,0.825843,1.033962,0.,0.,0.,0.,1.329913,0.,0.,0.,0.,0.,2.142139,1.478244,1.823076,2.24884,0.,0.,0.,0.,0.,0.,0.,0.,1.588012,0.,0.,0.,0.,0.,0.,0.,0.,0.,0.,0.,0.,0.,0.,0.,0.,0.,0.,0.,1.823076,2.24884,0.,0.,0.,0.,0.,0.,0.,0.,0.,0.,0.,0.,0.,0.,0.,0.,0.,0.,0.,0.,0.,0.,0.,0.,0.,0.,0.,0.,1.236704,1.315666,0.,0.,0.,0.,0.,0.,1.201579,0.,0.,0.,0.,0.,1.103404,0.,0.,0.,0.,2.218602,1.185691,0.,0.,2.218602,0.,0.,0.,1.31675,1.484055,0.,0.,0.,0.,0.,0.,1.31675,0.,0.,0.,0.,0.,0.,0.,1.49617,0.,0.,0.,0.,0.,0.,0.,0.,1.287537,1.296161,0.,0.,1.401794,0.,0.,0.,1.012512,0.809198,0.,0.,0.,0.,0.,0.,0.,0.,1.598796,0.,0.,0.,0.,0.,0.,0.,0.,0.,0.,0.,0.,0.,0.,0.,0.,0.,0.,0.,0.,0.,0.,0.,0.,0.,1.534131,0.,0.,0.,0.,0.,0.,0.,0.,0.,0.,0.,0.,1.228801,0.,0.,0.,0.,0.,0.,0.,0.,0.,0.,0.,0.,1.534131,0.,0.,0.,0.,0.,0.,0.,0.,0.,0.,0.,0.,0.,0.,1.303459,1.108343,0.,0.,0.,1.25814,0.,0.,0.,0.,0.,0.,0.,0.,1.744721,0.,0.,0.,0.,0.,0.,0.747509,0.,0.,0.,0.,1.971035,0.,0.,0.846293,0.,1.950587,0.986243,1.070073,0.,0.,0.,1.070073,0.,0.,0.,0.,0.,0.,0.,0.,0.,0.,1.136049,0.,0.,0.,0.995234,0.,0.,0.,0.,0.,0.,0.,0.,0.,0.,0.,0.,1.093184,0.,0.,0.,1.187335,0.791151,0.,0.,0.,1.040435,0.,0.,0.,0.,0.,0.,0.,0.,0.,0.,0.,0.,0.,0.,0.,0.,0.,0.,0.,0.,0.,0.,0.,0.,0.,0.,0.790114,1.912184,0.,0.,0.,0.,0.,1.676059,1.588843,0.,0.,0.,0.,1.169387,0.,0.,0.,0.,0.,0.,0.,0.,0.,1.334622,0.,0.,0.,0.,0.,0.,0.,1.690372,1.160285,0.,0.,0.,0.,0.,0.,0.,0.,0.,0.,0.,0.,0.,0.,1.068495,1.409762,1.22467,0.,0.,0.,1.273159,0.,0.,0.,0.,0.,1.616873,1.627645,1.627645,0.,1.649412,0.,0.,0.,1.409203,0.,0.,0.,0.,0.,1.540578,1.59354,1.338859,0.,0.,0.,0.904495,0.,0.,0.,0.,1.599899,0.,0.889111,1.599899,0.,0.,0.962413,0.,0.,0.,0.,0.,0.,0.,1.103816,0.744927,1.02443,0.962413,0.,0.,0.,0.,1.434041,1.886921,0.,1.208278,0.,0.,0.,0.,0.,1.664494,0.,0.,0.,0.,0.,0.,2.08954,0.,0.,0.,1.63079,0.,0.,0.,0.,0.,0.,0.,1.02288,2.149783,1.832625,0.,0.,0.,0.,0.,0.,0.,0.,0.,0.,0.,1.503922,0.,0.,0.,0.,0.,0.,1.768269,0.,0.,0.,0.,0.,0.,0.,0.,1.305758,0.,0.,0.,0.,0.,1.517923,0.,0.,0.,0.,0.,1.517923,0.,0.,0.,0.,0.,0.,0.,0.,0.,0.,0.,1.014456,0.,0.,0.,0.,0.,0.,1.378509,0.,0.,0.,0.,0.,0.,0.,0.,0.,0.,0.,0.,0.,0.,0.,0.,0.,0.,0.,0.,1.226316,0.,0.,0.,0.,0.,0.,1.378509,0.,0.,0.,0.,0.,0.,0.,0.,0.,0.,0.,0.,0.,1.274106,1.29922,0.,0.,0.,1.618899,1.848882,0.,0.,0.,0.,0.,0.,0.,0.,0.,0.,0.,0.,0.,0.,0.,0.,0.,0.,0.,0.,0.,0.,0.,0.,0.,0.,0.,0.,0.,1.234427,0.,0.,0.,1.163914,0.,1.336476,1.363614,1.215521,0.,0.,0.,0.,0.,0.,0.,0.,0.,0.,0.,1.048957,1.33881,1.215521,0.,0.,0.,1.33881,0.,0.,0.,0.,0.,1.1276,1.256858,0.,0.,0.,0.,1.1276,0.,0.,0.,0.,0.,0.,0.,0.,1.806342,0.854025,0.,0.,0.,0.,0.,0.,0.,1.500004,0.,1.500004,0.,0.,0.,1.593055,0.,0.,1.46492,0.,0.,0.,1.19333,0.,1.35855,0.,1.326632,0.,0.,0.,1.228673,0.,0.,0.,0.,0.,0.,0.,0.,0.,0.,0.,0.,0.,0.,0.,0.,0.,1.219995,2.108304,0.,0.,0.,0.,0.,0.,0.,0.,0.,1.202433,0.,0.,0.,0.,0.,0.,0.,0.,0.,0.,0.,0.,0.,0.,0.,0.,0.,0.,0.,0.,0.,0.,0.,0.,0.,1.110274,0.,0.,1.524241,1.282378,1.223764,0.,0.,0.,1.380924,0.912386,1.223764,0.,1.216111,1.223764,0.,0.,1.223764,0.,0.,0.,0.,0.,0.,0.,0.,0.,0.,0.,0.,0.,0.,0.,0.,0.,1.069157,1.175152,0.,0.,0.,0.,0.,1.069157,1.175152,0.,0.,0.,0.,0.,0.,0.,0.,0.,0.,0.,0.,1.235942,1.400647,0.,0.,0.,0.,0.,1.235942,0.996273,1.400647,0.,0.,0.,0.,1.054053,0.,0.,0.,0.,0.,0.,0.,0.,0.,0.,0.,0.,0.,0.,0.,0.,0.,1.560312,0.,0.,0.,0.,0.,0.,0.,0.,0.,0.,0.,1.515628,0.,0.,0.,0.,1.35803,0.,0.,0.,0.,1.777312,0.,0.,0.,0.,0.,0.,0.,0.,0.,0.,0.,0.,0.,0.,1.851895,0.,1.36273,0.,1.196284,1.160644,0.,0.,0.,0.,1.160644,1.264568,0.,0.,0.,0.,0.,0.,1.276477,1.465092,1.212484,0.,0.,0.,0.,0.,0.,1.46255,0.,0.,0.,0.,0.,0.,1.212484,1.206024,0.,0.,0.,0.,0.,0.,0.,0.,0.,0.,0.,0.,0.874427,1.493788,0.,0.,0.,0.,0.,1.668239,0.811073,0.,0.,1.191464,1.12162,0.,0.,0.,0.,0.,0.,1.521799,0.,0.,0.,0.,0.,0.,0.,0.,0.,0.,0.,0.,0.,0.,0.,0.,0.,0.,0.,0.,0.,0.,0.,0.,0.,0.,0.,0.,0.,0.,0.,0.,0.,0.,0.,0.,0.,0.,0.,1.687709,1.744618,0.,0.,0.,0.,0.,0.,0.,1.367619,1.687709,0.,0.,0.,0.,0.,0.,0.,0.,0.,0.,0.,0.,0.,0.,0.,0.,1.463259,1.037388,0.,0.,0.,0.,0.,0.,0.,1.463259,0.,0.,0.,0.,0.,0.,0.,0.,0.,0.,0.,0.,0.,0.,0.,0.,0.,0.,0.,0.,0.,0.,0.,0.,0.,0.,1.037388,0.,0.,0.,0.,0.,0.,0.,0.,1.463259,0.,0.,0.,0.,0.,0.,0.,0.,0.,1.25909,0.,1.504175,1.471981,0.,0.,0.,0.,0.,0.,0.,0.,1.0725,1.0725,1.319685,0.,0.,0.,0.,0.,0.,0.,0.,0.,0.,0.,0.,0.,0.,0.,0.,0.,0.,0.,0.,1.004651,1.130023,1.342625,0.,0.,0.,0.,1.131463,1.319685,0.,0.,0.,0.,0.,1.130023,0.,0.,0.,0.,0.,0.,0.,0.,0.,0.,0.,0.,0.,1.132376,1.319685,0.,0.,0.,0.,0.,1.131463,0.,0.,0.,0.,0.,0.,1.573872,0.839684,0.,0.,0.,0.,0.,0.,0.,0.,0.,0.,0.,0.,0.836095,1.303804,0.,0.,0.,0.,0.,0.,1.248304,0.,0.,0.,0.,0.,0.,1.251825,0.,0.,0.,0.,0.,0.,1.248304,0.808162,0.,0.,0.,0.,0.,0.,0.,0.,0.,0.,0.,0.,0.,0.,0.,0.,0.,0.,0.,0.,0.,0.,0.,0.,0.,0.,1.290948,0.,0.,0.,0.,0.,0.,1.251825,0.,0.,0.,0.,0.,0.,0.,0.,0.,0.,0.,0.,0.,0.,0.,0.,0.,0.,0.,0.,1.248304,0.,0.,0.,0.,0.,0.,0.,0.,0.,0.,0.,0.,0.,1.113846,0.,0.,0.,0.,0.,0.,1.290948,0.,0.,0.,0.,0.,0.,1.248304,0.,0.,0.,0.,0.,0.,0.,0.,0.,0.,0.,0.,0.,0.,0.,0.,0.,0.,0.,0.,0.,0.,0.,1.343992,0.,0.,1.467742,0.,0.,0.,0.,0.,1.692645,0.,0.,1.490784,0.,0.,0.,0.,0.,0.,0.,0.,0.,0.,0.,0.,0.,0.,1.14286,0.,0.,0.,0.,1.454362,0.,1.454362,0.,1.73636,0.,1.454362,0.,1.454362,0.,1.73636,0.,0.,0.,0.,0.,0.,0.,0.,0.,0.,0.,0.956459,1.304238,0.,0.,0.,1.304238,0.,0.,0.,0.,0.,0.,0.,0.,0.,1.292126,0.,0.,0.,0.,0.,0.,0.,0.,0.,0.,1.058249,1.33444,0.,0.,1.33444,0.,0.,0.,0.,0.,0.,0.,0.,1.302324,1.529253,0.,0.,0.,0.,0.,0.,1.612802,1.529253,0.,0.,0.,0.,0.,0.,1.0778,1.939898,0.,0.,0.,1.268239,0.,0.,1.469997,0.,0.,0.,0.,0.,1.020484,0.,0.,0.,0.763689,0.,0.,1.117987,0.,0.,0.,0.,0.,0.,0.,0.,0.,1.334597,0.,0.,0.,0.,0.,0.,1.119348,0.,0.,0.,0.,0.,0.,0.,1.565701,0.,0.,0.,0.,0.,0.,0.,0.,0.,0.,0.,0.,0.,0.,0.,0.,0.,0.,0.,0.,0.,0.,0.,0.,0.,0.,0.,0.,0.,1.819068,0.,0.,0.,0.,0.,0.,1.562412,1.113793,0.,0.,0.,0.,0.,0.,0.,0.,0.,0.,0.,0.,1.577335,1.315959,0.,0.,0.,0.,1.577335,0.,1.577335,1.315959,1.577335,0.,2.174391,0.,0.,1.167812,1.408783,0.,0.,0.,0.,0.,0.832116,0.,0.,0.,0.,0.,0.,1.559718,1.37391,0.,0.,0.,0.,0.,0.,0.,0.,0.,1.244762,1.482101,0.,0.,0.,0.,0.,0.,0.,0.,0.917001,0.,0.,0.,0.,1.396341,0.,0.,0.,0.,0.,0.,0.,0.,0.,0.,0.,0.,0.,0.,0.,0.,0.,0.,1.366675,1.089614,0.,0.,0.,0.,1.701202,1.201843,0.,0.,1.036598,0.929528,1.720995,0.,0.,0.,0.,0.,0.,0.,0.,0.,0.,0.,0.,0.,0.,1.797422,1.63816,1.189234,0.,0.,0.,0.,1.189234,1.15665,0.,0.,0.,0.,0.,1.394581,0.,0.,0.,0.,0.,0.,1.335948,0.,0.,0.,0.,0.,0.,0.,0.,0.,0.,0.,0.,0.,0.,0.,1.702707,1.842358,0.,0.,0.,0.,0.,0.,1.633521,0.,0.,0.,0.,0.,0.,0.,1.300502,1.728314,0.,0.,0.,0.,0.,0.,1.728314,1.633521,0.,0.,0.,0.,0.,0.,1.230409,1.355566,0.,0.,0.,0.,0.,0.,1.230409,1.702707,0.,0.,0.,0.,0.,0.,1.842358,0.,0.,0.,0.,0.,0.,0.,1.230409,1.355566,0.,0.,0.,0.,0.,0.,1.230409,1.355566,0.,0.,0.,0.,0.,0.,1.230409,0.,0.,0.,0.,0.,0.,0.,1.5032,1.633521,0.,0.,0.,0.,0.,0.,1.728314,1.633521,0.,0.,0.,0.,0.,0.,1.5032,0.,0.,0.,0.,0.,0.,0.,1.300502,0.,0.,0.,0.,0.,0.,0.,1.5032,0.,0.,0.,0.,0.,0.,0.,0.,0.,0.,0.,0.,0.,0.,0.,0.,0.,0.,0.,0.,0.,0.,1.633477,0.,0.893598,0.,0.,0.,0.,0.,0.,0.,0.,0.,0.,0.,0.,0.,0.,0.,0.,0.,0.,0.,0.,0.,0.,0.,0.,0.,0.,0.,0.,0.,0.,0.,0.,0.,0.,0.,0.,0.,0.,0.,0.,0.,0.,0.,0.,0.,0.,0.,0.,0.,0.,0.,0.,0.,0.,0.,0.,0.,0.,0.,0.,0.,0.,0.,1.3736,0.,0.,0.,0.,0.,0.,0.,0.,0.,0.,1.630242,0.,0.,0.922825,1.504461,0.,0.,1.721091,1.815038,0.,0.,1.721091,0.895423,0.,0.,1.393862,1.012498,0.793311,0.,0.,0.,0.,0.,1.707402,1.46773,1.37996,0.,0.,0.,0.,1.562948,0.,1.558405,0.,0.,1.706681,0.,0.,1.196687,1.12708,0.,0.,0.,0.,0.,1.231803,1.502466,0.,0.,0.,0.,0.,0.,0.,0.,0.,0.,0.,0.,1.415038,0.,0.,0.,0.,0.,0.,0.,0.,0.,0.,1.231843,0.9837,0.,0.,0.,0.,0.,0.,0.,0.,0.,1.167333,0.,0.,0.,0.,0.,0.,0.,0.,0.,0.,1.486519,1.004225,0.,0.,0.,0.,0.,0.,0.,0.,1.518698,0.,0.,0.,1.131782,0.,0.,0.,0.,0.,0.,0.,1.881308,0.,1.000633,1.413275,0.,0.,0.,0.879409,0.,0.,0.,0.,1.341448,1.31772,1.442706,0.,0.,0.,1.321595,0.,0.,0.,0.,0.,0.,0.,0.,1.107674,0.,0.,0.,0.,0.,0.,0.,0.,1.476999,0.,0.,0.,0.,0.,0.,0.,0.,1.321595,0.,0.,0.,0.,0.,0.,0.,0.,0.,0.,0.,0.,0.,0.,0.,0.,0.,1.107674,0.975394,0.,0.,0.,0.,0.,0.,0.,0.,0.,0.,0.,0.,0.,0.,0.,0.,0.,0.,0.,0.,0.,0.,0.,0.,0.,0.,0.,0.,1.240812,0.,0.,1.240812,0.,0.,1.240812,0.,0.,0.,0.,0.,0.,0.,0.,0.,0.,0.,0.,0.,0.,0.,1.358454,0.,0.,0.,0.,0.,0.,0.,1.358454,0.,0.,0.,1.660419,1.527124,1.305573,0.,0.,1.495762,0.703669,0.,0.,0.,0.,1.434086,0.,0.,0.,0.,0.,1.093909,1.52881,0.,0.,0.,0.,0.,1.331655,1.689163,1.310112,0.,0.,0.,0.,0.,0.,0.,0.,0.,0.,0.,0.,1.351837,0.831824,0.,0.,0.,0.,0.,0.,0.,0.,1.456831,0.,0.,0.,0.,0.,0.,0.,0.,0.,0.,0.,0.,0.,0.,0.,0.,0.,0.,0.,0.,1.085242,1.438522,0.,0.,0.,0.,0.,0.,0.,1.243407,1.287176,0.,0.,0.,0.,1.243407,1.287176,0.,0.,0.,0.,1.477884,1.247814,1.223065,0.,0.,0.,0.,0.,0.,0.,0.,1.257621,0.,0.,0.,1.238211,0.,0.,0.,1.147066,1.682888,0.,0.,1.05923,0.,0.,0.,0.,0.,0.,1.331379,0.,0.,0.,0.,0.,1.2905,0.,1.434193,1.2905,1.558471,0.,0.,1.313106,1.141323,0.,1.30908,0.,0.,1.44265,0.,0.,1.051996,0.,0.,0.,1.051996,0.,1.496632,0.940729,1.570297,1.168007,0.,0.,0.,0.,1.375628,0.,0.,1.179094,0.,0.,0.,0.,0.,0.,0.,0.,0.,0.,0.,0.,0.,0.,0.,0.,0.,0.,0.,0.870655,0.,0.,0.,0.,0.,1.290852,0.,0.,0.,0.,0.,0.,0.,0.,0.,0.,0.,0.,0.,0.,0.,0.,0.,1.332623,0.,0.,0.,0.,0.,0.,1.672802,1.035002,0.,0.,0.,0.,0.,0.,1.243859,0.,0.,1.533906,0.,0.,0.,0.,0.,0.,0.,0.,0.,0.,2.275435,0.,1.263912,0.,0.,0.,0.,1.378922,0.,0.,0.,0.,0.,0.,0.,0.,0.,0.,0.,1.530187,1.331314,1.083806,0.,0.,0.,0.,1.083806,0.81887,0.,0.,0.,0.,0.,1.640713,0.,0.,0.,0.,0.,0.,2.29744,1.495528,1.542394,2.437518,0.,0.,0.,0.,1.900344,0.,0.,0.,0.995491,0.883771,1.900606,0.,0.,0.,0.883771,1.900606,0.,0.995491,0.,0.,0.,0.,0.,0.995491,0.,0.,0.,0.,0.,0.,0.,0.,0.,0.,0.,0.,0.,0.,0.,0.,0.,0.,0.,0.,0.,0.,0.,0.,0.,0.,0.,0.,0.,0.,0.,0.,0.,0.,1.394775,0.,1.394775,0.,1.394775,0.,1.394775,0.,0.,0.,0.,0.,0.,0.,0.,0.,0.,0.,0.,0.,1.012066,1.524328,1.178845,0.,0.,0.,0.,0.,1.1266,0.,0.,0.,0.,0.,0.,0.,1.705978,1.424387,0.,0.,0.,0.,0.,0.,0.,1.810019,0.889125,0.,0.,1.775523,0.,1.33827,0.,0.,0.,0.,0.,0.,0.,0.,0.,0.,0.,2.045221,1.867988,0.,0.,0.,0.,1.277769,0.,0.,0.,0.,0.,0.,0.,0.971424,1.931982,0.,0.,0.,0.,0.,0.,0.,0.,1.931982,0.,0.,0.,0.,0.,0.,0.,0.,0.,0.,0.,0.,0.,0.,0.,0.,0.,0.,0.,0.,0.,0.,0.,0.,0.,0.,0.,0.,0.,0.,0.,0.,0.,1.367585,0.,0.,0.,0.,0.,0.,0.,0.,0.,0.,0.,0.,0.,0.,0.,0.,0.,0.,0.,0.,0.,0.,0.,1.037388,0.,0.,0.,0.,0.,0.,0.,1.367585,0.,0.,0.,0.,0.,0.,0.,1.367585,1.037388,0.,0.,0.,0.,0.,0.,0.,0.,0.,0.,0.,0.,0.,0.,0.,0.,0.,0.,0.,0.,0.,0.,0.,0.,0.,0.,0.,0.,0.,0.,0.,0.,0.,0.,0.,0.,0.,0.,0.,0.,0.,0.,0.,0.,0.,0.,0.,0.,0.,0.,0.,0.,0.,0.,0.,0.,0.,0.,0.97571,0.,1.228863,0.,0.,1.321981,2.013414,0.99553,0.,0.,0.,0.,1.084675,0.,0.,0.,0.,1.413429,0.,1.250008,0.,0.,1.316075,0.,0.,0.,0.,0.,0.,0.,0.,0.,0.,0.,0.,0.,0.,0.,0.,1.300064,0.,0.,0.,0.,1.269129,2.388815,0.994498,0.,1.395091,0.,0.,0.,0.,0.,1.42354,1.061871,0.,0.,0.,0.,1.42354,0.,0.,0.,0.,0.,1.395091,0.,0.,0.,0.,0.,0.,0.,0.,0.,0.,0.,1.900168,1.529831,1.057789,0.,0.,0.,0.,0.,0.,0.,0.,0.,0.,1.14255,0.,0.,0.,0.,0.,0.,0.,0.,0.,0.,0.,1.319406,1.328713,0.,0.,0.,0.,0.,0.,0.,1.256602,0.,0.,1.505059,0.,0.,0.,1.005402,0.,0.,0.,0.,0.,1.520225,1.283247,0.934221,1.337731,0.,1.337731,0.,0.,0.,0.,0.,0.,0.,0.,0.,1.288224,1.288224,1.288224,0.,0.,0.,0.,0.,0.,1.500297,1.326641,0.,0.,0.,0.,0.,0.,0.,0.,0.,0.,0.,0.,0.,0.,0.,0.,0.,1.422083,1.41448,0.,0.,0.,0.,0.,1.007446,0.,0.,0.,0.,0.,1.91856,1.046507,0.,0.,0.,0.,1.046507,0.,0.,0.,0.,0.,0.,0.,0.,0.,0.,0.,0.,0.,0.,0.,0.,0.,0.,0.,0.,0.,0.,0.,0.,0.,0.,0.,1.5383,0.,0.,0.,0.,1.413788,0.,0.,0.,0.,0.,0.,0.,0.,1.237849,0.,1.785843,1.237849,0.,0.,1.785843,0.,0.,0.,0.,0.,0.,0.,0.,0.,0.,0.782583,1.430212,0.,0.,0.,0.,0.,0.,0.,1.536995,0.,0.,0.,0.,0.,0.,0.,0.,1.010713,0.,0.,0.,0.,0.,0.,0.,0.,0.,0.,0.,0.,0.,0.,0.,0.,0.,1.010713,0.782583,1.430212,0.,0.,0.,0.,0.,0.,0.,0.,0.,0.,0.,0.,0.,0.,0.,0.,0.,0.,0.,0.,0.,0.,0.,0.,1.729485,1.136975,0.,0.,0.,0.,0.,0.,1.136975,0.,0.,0.,0.,0.,0.,0.,0.,0.,0.,0.,0.,0.,0.,0.,1.179456,1.161362,0.,0.,0.,0.,0.,0.,0.,0.,1.416905,0.,0.,0.,1.655249,1.342973,0.,0.,0.,0.,0.,0.,0.,0.,0.,0.,0.,1.42047,0.,0.,0.,0.,0.,0.,0.,0.,0.,0.,0.,0.,1.677528,0.,0.,0.,1.354327,0.,0.,0.,0.,0.,0.,0.,1.354327,1.372386,0.,0.,0.,0.,0.,0.,0.,0.,0.,0.,1.379387,0.855143,1.184686,1.091045,0.,0.,0.,0.,1.24498,0.,0.,0.,0.,0.,1.213626,0.,0.,0.,1.535149,0.,0.,0.,1.290479,1.539349,0.,0.,0.,0.,0.,0.,0.,0.,0.,0.,0.,0.,0.,0.,0.,0.,0.,0.,0.,0.,0.,0.,0.,0.,0.,1.539349,0.,0.,0.,0.,0.,0.,0.,0.,1.435955,1.290479,0.,0.,0.,0.,0.,0.,0.,1.290479,1.265784,1.539349,0.,0.,0.,0.,0.,0.,1.435955,1.539349,0.,0.,0.,0.,0.,0.,0.,1.265784,1.539349,0.,0.,0.,0.,0.,0.,0.,0.825843,1.033962,0.,0.,0.,0.,1.329913,0.,0.,0.,0.,0.,2.142139,1.478244,1.823076,2.24884,0.,0.,0.,0.,0.,0.,0.,0.,1.588012,0.,0.,0.,0.,0.,0.,0.,0.,0.,0.,0.,0.,0.,0.,0.,0.,0.,0.,0.,1.823076,2.24884,0.,0.,0.,0.,0.,0.,0.,0.,0.,0.,0.,0.,0.,0.,0.,0.,0.,0.,0.,0.,0.,0.,0.,0.,0.,0.,0.,0.,1.236704,1.315666,0.,0.,0.,0.,0.,0.,1.201579,0.,0.,0.,0.,0.,1.103404,0.,0.,0.,0.,2.218602,1.185691,0.,0.,2.218602,0.,0.,0.,1.31675,1.484055,0.,0.,0.,0.,0.,0.,1.31675,0.,0.,0.,0.,0.,0.,0.,1.49617,0.,0.,0.,0.,0.,0.,0.,0.,1.287537,1.296161,0.,0.,1.401794,0.,0.,0.,1.012512,0.809198,0.,0.,0.,0.,0.,0.,0.,0.,1.598796,0.,0.,0.,0.,0.,0.,0.,0.,0.,0.,0.,0.,0.,0.,0.,0.,0.,0.,0.,0.,0.,0.,0.,0.,0.,1.534131,0.,0.,0.,0.,0.,0.,0.,0.,0.,0.,0.,0.,1.228801,0.,0.,0.,0.,0.,0.,0.,0.,0.,0.,0.,0.,1.534131,0.,0.,0.,0.,0.,0.,0.,0.,0.,0.,0.,0.,0.,0.,1.303459,1.108343,0.,0.,0.,1.25814,0.,0.,0.,0.,0.,0.,0.,0.,1.744721,0.,0.,0.,0.,0.,0.,0.747509,0.,0.,0.,0.,1.971035,0.,0.,0.846293,0.,1.950587,0.986243,1.070073,0.,0.,0.,1.070073,0.,0.,0.,0.,0.,0.,0.,0.,0.,0.,1.136049,0.,0.,0.,0.995234,0.,0.,0.,0.,0.,0.,0.,0.,0.,0.,0.,0.,1.093184,0.,0.,0.,1.187335,0.791151,0.,0.,0.,1.040435,0.,0.,0.,0.,0.,0.,0.,0.,0.,0.,0.,0.,0.,0.,0.,0.,0.,0.,0.,0.,0.,0.,0.,0.,0.,0.,0.790114,1.912184,0.,0.,0.,0.,0.,1.676059,1.588843,0.,0.,0.,0.,1.169387,0.,0.,0.,0.,0.,0.,0.,0.,0.,1.334622,0.,0.,0.,0.,0.,0.,0.,1.690372,1.160285,0.,0.,0.,0.,0.,0.,0.,0.,0.,0.,0.,0.,0.,0.,1.068495,1.409762,1.22467,0.,0.,0.,1.273159,0.,0.,0.,0.,0.,1.616873,1.627645,1.627645,0.,1.649412,0.,0.,0.,1.409203,0.,0.,0.,0.,0.,1.540578,1.59354,1.338859,0.,0.,0.,0.904495,0.,0.,0.,0.,1.599899,0.,0.889111,1.599899,0.,0.,0.962413,0.,0.,0.,0.,0.,0.,0.,1.103816,0.744927,1.02443,0.962413,0.,0.,0.,0.,1.434041,1.886921,0.,1.208278,0.,0.,0.,0.,0.,1.664494,0.,0.,0.,0.,0.,0.,2.08954,0.,0.,0.,1.63079,0.,0.,0.,0.,0.,0.,0.,1.02288,2.149783,1.832625,0.,0.,0.,0.,0.,0.,0.,0.,0.,0.,0.,1.503922,0.,0.,0.,0.,0.,0.,1.768269,0.,0.,0.,0.,0.,0.,0.,0.,1.305758,0.,0.,0.,0.,0.,1.517923,0.,0.,0.,0.,0.,1.517923,0.,0.,0.,0.,0.,0.,0.,0.,0.,0.,0.,1.014456,0.,0.,0.,0.,0.,0.,1.378509,0.,0.,0.,0.,0.,0.,0.,0.,0.,0.,0.,0.,0.,0.,0.,0.,0.,0.,0.,0.,1.226316,0.,0.,0.,0.,0.,0.,1.378509,0.,0.,0.,0.,0.,0.,0.,0.,0.,0.,0.,0.,0.,1.274106,1.29922,0.,0.,0.,1.618899,1.848882,0.,0.,0.,0.,0.,0.,0.,0.,0.,0.,0.,0.,0.,0.,0.,0.,0.,0.,0.,0.,0.,0.,0.,0.,0.,0.,0.,0.,0.,1.234427,0.,0.,0.,1.163914,0.,1.336476,1.363614,1.215521,0.,0.,0.,0.,0.,0.,0.,0.,0.,0.,0.,1.048957,1.33881,1.215521,0.,0.,0.,1.33881,0.,0.,0.,0.,0.,1.1276,1.256858,0.,0.,0.,0.,1.1276,0.,0.,0.,0.,0.,0.,0.,0.,1.806342,0.854025,0.,0.,0.,0.,0.,0.,0.,1.500004,0.,1.500004,0.,0.,0.,1.593055,0.,0.,1.46492,0.,0.,0.,1.19333,0.,1.35855,0.,1.326632,0.,0.,0.,1.228673,0.,0.,0.,0.,0.,0.,0.,0.,0.,0.,0.,0.,0.,0.,0.,0.,0.,1.219995,2.108304,0.,0.,0.,0.,0.,0.,0.,0.,0.,1.202433,0.,0.,0.,0.,0.,0.,0.,0.,0.,0.,0.,0.,0.,0.,0.,0.,0.,0.,0.,0.,0.,0.,0.,0.,0.,1.110274,0.,0.,1.524241,1.282378,1.223764,0.,0.,0.,1.380924,0.912386,1.223764,0.,1.216111,1.223764,0.,0.,1.223764,0.,0.,0.,0.,0.,0.,0.,0.,0.,0.,0.,0.,0.,0.,0.,0.,0.,1.069157,1.175152,0.,0.,0.,0.,0.,1.069157,1.175152,0.,0.,0.,0.,0.,0.,0.,0.,0.,0.,0.,0.,1.235942,1.400647,0.,0.,0.,0.,0.,1.235942,0.996273,1.400647,0.,0.,0.,0.,1.054053,0.,0.,0.,0.,0.,0.,0.,0.,0.,0.,0.,0.,0.,0.,0.,0.,0.,1.560312,0.,0.,0.,0.,0.,0.,0.,0.,0.,0.,0.,1.515628,0.,0.,0.,0.,1.35803,0.,0.,0.,0.,1.777312,0.,0.,0.,0.,0.,0.,0.,0.,0.,0.,0.,0.,0.,0.,1.851895,0.,1.36273,0.,1.196284,1.160644,0.,0.,0.,0.,1.160644,1.264568,0.,0.,0.,0.,0.,0.,1.276477,1.465092,1.212484,0.,0.,0.,0.,0.,0.,1.46255,0.,0.,0.,0.,0.,0.,1.212484,1.206024,0.,0.,0.,0.,0.,0.,0.,0.,0.,0.,0.,0.,0.874427,1.493788,0.,0.,0.,0.,0.,1.668239,0.811073,0.,0.,1.191464,1.12162,0.,0.,0.,0.,0.,0.,1.521799,0.,0.,0.,0.,0.,0.,0.,0.,0.,0.,0.,0.,0.,0.,0.,0.,0.,0.,0.,0.,0.,0.,0.,0.,0.,0.,0.,0.,0.,0.,0.,0.,0.,0.,0.,0.,0.,0.,0.,1.687709,1.744618,0.,0.,0.,0.,0.,0.,0.,1.367619,1.687709,0.,0.,0.,0.,0.,0.,0.,0.,0.,0.,0.,0.,0.,0.,0.,0.,1.463259,1.037388,0.,0.,0.,0.,0.,0.,0.,1.463259,0.,0.,0.,0.,0.,0.,0.,0.,0.,0.,0.,0.,0.,0.,0.,0.,0.,0.,0.,0.,0.,0.,0.,0.,0.,0.,1.037388,0.,0.,0.,0.,0.,0.,0.,0.,1.463259,0.,0.,0.,0.,0.,0.,0.,0.,0.,1.25909,0.,1.504175,1.471981,0.,0.,0.,0.,0.,0.,0.,0.,1.0725,1.0725,1.319685,0.,0.,0.,0.,0.,0.,0.,0.,0.,0.,0.,0.,0.,0.,0.,0.,0.,0.,0.,0.,1.004651,1.130023,1.342625,0.,0.,0.,0.,1.131463,1.319685,0.,0.,0.,0.,0.,1.130023,0.,0.,0.,0.,0.,0.,0.,0.,0.,0.,0.,0.,0.,1.132376,1.319685,0.,0.,0.,0.,0.,1.131463,0.,0.,0.,0.,0.,0.,1.573872,0.839684,0.,0.,0.,0.,0.,0.,0.,0.,0.,0.,0.,0.,0.836095,1.303804,0.,0.,0.,0.,0.,0.,1.248304,0.,0.,0.,0.,0.,0.,1.251825,0.,0.,0.,0.,0.,0.,1.248304,0.808162,0.,0.,0.,0.,0.,0.,0.,0.,0.,0.,0.,0.,0.,0.,0.,0.,0.,0.,0.,0.,0.,0.,0.,0.,0.,0.,1.290948,0.,0.,0.,0.,0.,0.,1.251825,0.,0.,0.,0.,0.,0.,0.,0.,0.,0.,0.,0.,0.,0.,0.,0.,0.,0.,0.,0.,1.248304,0.,0.,0.,0.,0.,0.,0.,0.,0.,0.,0.,0.,0.,1.113846,0.,0.,0.,0.,0.,0.,1.290948,0.,0.,0.,0.,0.,0.,1.248304,0.,0.,0.,0.,0.,0.,0.,0.,0.,0.,0.,0.,0.,0.,0.,0.,0.,0.,0.,0.,0.,0.,0.,1.343992,0.,0.,1.467742,0.,0.,0.,0.,0.,1.692645,0.,0.,1.490784,0.,0.,0.,0.,0.,0.,0.,0.,0.,0.,0.,0.,0.,0.,1.14286,0.,0.,0.,0.,1.454362,0.,1.454362,0.,1.73636,0.,1.454362,0.,1.454362,0.,1.73636,0.,0.,0.,0.,0.,0.,0.,0.,0.,0.,0.,0.956459,1.304238,0.,0.,0.,1.304238,0.,0.,0.,0.,0.,0.,0.,0.,0.,1.292126,0.,0.,0.,0.,0.,0.,0.,0.,0.,0.,1.058249,1.33444,0.,0.,1.33444,0.,0.,0.,0.,0.,0.,0.,0.,1.302324,1.529253,0.,0.,0.,0.,0.,0.,1.612802,1.529253,0.,0.,0.,0.,0.,0.,1.0778,1.939898,0.,0.,0.,1.268239,0.,0.,1.469997,0.,0.,0.,0.,0.,1.020484,0.,0.,0.,0.763689,0.,0.,1.117987|0.,0.,0.,0.,0.,0.,0.,0.,0.,0.|0.,0.,0.,0.038739,0.,0.,0.,0.,0.,0.,0.,0.,0.,0.,0.,0.,0.,0.,0.,0.,0.,0.,0.,0.,0.,0.,0.,0.006045,0.,0.,0.,0.,0.,0.,0.,0.,0.545596,0.,0.,0.,0.,0.,0.545596,0.,0.037974,0.,0.,0.,0.,0.,0.,0.,0.,0.466459,0.,0.,0.294222,0.,0.,0.,0.,0.,0.,0.,0.,0.,0.,0.263091,0.,0.,0.,0.,0.,0.,0.,0.,0.,0.,0.,0.,0.,0.,0.,0.,0.143834,0.,1.060416,0.,0.,0.491708,0.37285,0.,0.,0.5042,0.447165,0.,0.,0.,0.,0.,0.,0.,0.,0.,0.,0.,0.,0.,0.,0.,0.,0.120775,0.,0.,0.,0.,0.,0.,0.,0.,0.,0.,0.,0.,0.,0.,0.,0.,0.,0.,0.,0.080398,0.,0.088313,0.,0.,0.,0.,0.073486,0.,0.,0.,0.,0.095385,0.,0.,0.,0.,0.095385,0.,0.,0.,0.,0.,0.,0.,0.,0.,0.,0.,0.,0.,0.,0.088313,0.,0.,0.,0.,0.,0.,0.,0.,0.,0.,0.,0.,0.,0.,0.,0.,0.,0.,0.,0.073486,0.,0.,0.,0.,0.095385,0.,0.,0.,0.,0.,0.,0.,0.,0.,0.,0.,0.,0.,0.,0.,0.,0.,0.,0.,0.,0.,0.,0.,0.,0.,0.,0.,0.,0.,0.057163,0.,0.,0.,0.,0.,0.,0.,0.,0.,0.,0.,0.,0.,0.,0.,0.,0.,0.,0.,0.,0.,0.,0.,0.,0.,0.,0.,0.,0.,0.,0.,0.,0.,0.,0.,0.,0.,0.,0.,0.,0.,0.,0.,0.,0.,0.,0.,0.,0.,0.,0.,0.,0.,0.,0.601299,0.019254,0.,0.,0.,0.,0.,0.,0.,0.,0.,0.,0.,0.,0.,0.,0.015732,0.042931,0.,0.,0.,0.,0.,0.,0.,0.,0.,0.,0.,0.,0.,0.,0.,0.,0.,0.,0.,0.,0.,0.,0.387814,0.387814,0.,0.,0.,0.372109,0.096979,0.,0.,0.,0.,0.,0.092378,0.,0.,0.,0.,0.,0.,0.,0.,0.,0.,0.,0.,0.,0.,0.,0.002169,0.,0.,0.,0.,0.,0.,0.,0.,0.,0.,0.,0.,0.,0.,0.,0.,0.,0.,0.,0.,0.,0.,0.,0.,0.,0.114377,0.,0.319057,0.,0.,0.135677,0.,0.,0.,0.,0.,0.,0.,0.,0.,0.,0.,0.,0.,0.,0.,0.,0.,0.,0.,0.,0.,0.,0.,0.,0.,0.,0.,0.,0.,0.,0.,0.,0.,0.,0.,0.,0.,0.013522,0.174801,0.,0.,0.,0.,0.,0.,0.666057,0.769572,0.,0.,0.,0.,0.,0.,0.,0.,0.,0.275023,0.,0.,0.,0.,0.,0.,0.124952,0.,0.,0.,0.,0.008445,0.,0.,0.,0.,0.,0.,0.,0.,0.,0.,0.,0.,0.,0.,0.,0.,0.,0.,0.,0.278958,0.,0.,0.,0.,0.,0.,0.,0.,0.,0.,0.,0.,0.,0.,0.,0.,0.,0.,0.,0.,0.,0.046252,0.,0.,0.,0.,0.,0.,0.085355,0.,0.,0.,0.,0.,0.,0.,0.,0.,0.,0.,0.,0.,0.,0.,0.,0.,0.,0.,0.094585,0.,0.,0.,0.,0.,0.,0.,0.,0.,0.,0.,0.,0.,0.,0.03501,0.,0.,0.,0.03501,0.,0.,0.,0.,0.,0.,0.,0.,0.,0.,0.,0.,0.,0.,0.,0.,0.,0.,0.,0.,0.,0.,0.,0.,0.,0.,0.,0.,0.,0.,0.,0.181444,0.440393,0.,0.,0.,0.,0.,0.,0.,0.323976,0.,0.645715,0.,0.,0.,0.,0.,0.,0.,0.446779,0.,0.,0.,0.,0.,0.,0.,0.,0.,0.,0.,0.,0.,0.,0.,0.,0.,0.,0.,0.,0.,0.,0.,0.,0.,0.,0.,0.,0.,0.,0.,0.,0.,0.,0.,0.,0.,0.,0.,0.,0.,0.,0.,0.,0.,0.,0.,0.,0.,0.063666,0.,0.,0.,0.,0.,0.063666,0.,0.,0.,0.,0.,0.063666,0.,0.,0.,0.,0.,0.,0.,0.,0.,0.,0.,0.,0.,0.,0.,0.,0.,0.,0.,0.,0.,0.,0.,0.,0.,0.,0.,0.,0.,0.,0.,0.,0.,0.,0.,0.,0.,0.,0.,0.,0.,0.,0.,0.,0.,0.,0.,0.,0.,0.,0.,0.,0.167703,0.,0.,0.114293,0.,0.,0.,0.075168,0.,0.,0.,0.23075,0.,0.,0.,0.,0.753577,0.,0.059053,0.,0.,0.,0.080088,0.308628,0.,0.,0.081131,0.,0.,0.,0.,0.,0.,0.,0.,0.,0.,0.,0.,0.,0.,0.,0.496817,0.,0.637128,0.,0.,0.,0.,0.121252,0.,0.330976,0.,0.,0.,0.,0.,0.,0.,0.,0.,0.,0.,0.,0.,0.,0.,0.,0.,0.,0.,0.,0.,0.,0.,0.,0.,0.,0.,0.,0.,0.,0.,0.,0.,0.,0.,0.,0.,0.,0.,0.,0.,0.,0.,0.,0.,0.,0.285377,0.112001,0.285377,0.,0.,0.,0.,0.,0.,0.,0.0424,0.,0.,0.,0.,0.,0.,0.,0.,0.,0.,0.,0.,0.,0.,0.,0.,0.,0.,0.,0.,0.,0.,0.,0.,0.,0.,0.,0.,0.,0.,0.,0.,0.,0.,0.,0.,0.,0.,0.,0.,0.,0.,0.,0.,0.,0.,0.,0.,0.,0.,0.,0.,0.,0.,0.,0.,0.,0.,0.,0.,0.106745,0.,0.,0.,0.,0.,0.,0.,0.,0.276326,0.,0.,0.,0.,0.,0.,0.,0.,0.,0.,0.,0.276326,0.,0.,0.,0.,0.,0.053578,0.,0.,0.,0.,0.,0.,0.,0.,0.,0.,0.,0.,0.,0.,0.,0.,0.,0.,0.,0.,0.,0.,0.,0.,0.,0.,0.,0.,0.,0.,0.,0.,0.,0.,0.,0.,0.030746,0.,0.,0.,0.,0.,0.,0.,0.,0.,0.,0.,0.,0.293114,0.,0.,0.,0.,0.403444,0.,0.,0.,0.144069,0.,0.,0.,0.,0.,0.,0.,0.,0.106797,0.070353,0.,0.,0.,0.,0.,0.,0.,0.,0.,0.,0.,0.,0.,0.,0.,0.,0.,0.,0.,0.,0.,0.,0.,0.,0.,0.,0.,0.,0.,0.,0.,0.,0.,0.,0.,0.,0.,0.,0.,0.,0.,0.,0.,0.,0.,0.,0.,0.,0.,0.,0.,0.,0.,0.,0.,0.,0.,0.,0.,0.,0.,0.,0.341939,0.,0.,0.,0.,0.,0.,0.,0.027073,0.,0.,0.,0.,0.,0.152613,0.,0.,0.,0.,0.,0.,0.,0.,0.,0.,0.,0.,0.,0.,0.,0.,0.,0.,0.,0.,0.,0.,0.200847,0.,0.,0.,0.,0.,0.,0.,0.,0.,0.,0.,0.,0.,0.,0.,0.,0.,0.,0.,0.,0.,0.,0.,0.,0.,0.,0.,0.,0.160693,0.,0.,0.,0.307359,0.,0.,0.,0.,0.,0.,0.,0.,0.068215,0.,0.,0.,0.,0.,0.,0.,0.,0.,0.,0.,1.202303,0.032148,0.,0.,0.,0.,0.,0.,0.,0.,0.080292,0.,0.,0.,0.,0.,0.,0.,0.,0.,0.,0.,0.,0.,0.,0.,0.125702,0.,0.,0.,0.,0.,0.,0.,0.,0.,0.,0.,0.,0.,0.,0.,0.,0.,0.,0.,0.,0.,0.,0.,0.,0.,0.,0.,0.501622,0.,0.,0.,0.047584,0.,0.,0.,0.501622,0.,0.,0.,0.141426,0.,0.,0.,0.,0.,0.,0.,0.,0.,0.,0.,0.,0.,0.,0.,0.,0.,0.,0.,0.,0.,0.,0.,0.,0.,0.,0.,0.,0.,0.,0.,0.,0.,0.,0.,0.,0.,0.,0.,0.,0.,0.,0.,0.,0.,0.,0.,0.,0.,0.,0.,0.,0.,0.,0.,0.,0.,0.,0.,0.,0.,0.,0.,0.,0.,0.,0.,0.270749,0.,0.,0.,0.,0.,0.,0.,0.,0.,0.,0.,0.,0.,0.,0.,0.024758,0.,0.,0.,0.,0.,0.120363,0.009399,0.,0.,0.,0.,0.120363,0.,0.,0.,0.,0.,0.,0.,0.,0.,0.,0.,0.208253,0.,0.,0.,0.,0.,0.,0.140972,0.,0.,0.,0.,0.,0.,0.,0.,0.,0.,0.,0.,0.,0.100016,0.446995,0.,0.,0.,0.,0.,0.,0.,0.270637,0.,0.,0.,0.,0.222301,0.,0.,0.,0.,0.,0.,0.,0.,0.,0.,0.,0.,0.,0.,0.066217,0.,0.,0.,0.,0.511005,0.,0.,0.,0.,0.,0.,0.,0.023514,0.,0.,0.,0.,0.369713,0.,0.,0.,0.,0.,0.,0.,0.,0.,0.,0.,0.,0.,0.,0.,0.,0.,0.,0.,0.,0.,0.,0.,0.,0.,0.,0.,0.,0.,0.,0.,0.,0.,0.,0.,0.,0.,0.,0.,0.,0.,0.030775,0.,0.,0.,0.,0.,0.,0.,0.,0.,0.,0.,0.,0.,0.,0.,0.,0.,0.,0.,0.,0.,0.,0.,0.030775,0.,0.,0.,0.,0.,0.030775,0.,0.,0.,0.,0.,0.230491,0.916529,0.,0.60083,0.,0.,0.,0.60083,0.,0.,0.,0.60083,0.,0.,0.,0.60083,0.,0.60083,0.,0.,0.,0.065901,0.,0.,0.,0.,0.,0.,0.062766,0.,0.,0.,0.,0.,0.,0.,0.,0.,0.,0.,0.,0.,0.,0.062766,0.,0.,0.,0.,0.,0.,0.,0.,0.,0.,0.,0.,0.,0.,0.,0.,0.,0.,0.,0.,0.,0.,0.,0.0875,0.,0.,0.,0.,0.,0.,0.,0.,0.,0.,0.,0.,0.200043,0.,0.,0.,1.064621,0.,0.,0.,0.,0.,0.,0.,0.,0.,0.,0.,0.,0.,0.13753,0.,0.,0.,0.,0.,0.,0.,0.,0.,0.,0.,0.,0.,0.,0.,0.,0.,0.,0.,0.,0.,0.,0.399086,0.,0.,0.,0.,0.,0.,0.248911,0.,0.,0.,0.,0.,0.,0.,0.,0.,0.203193,0.,0.,0.,0.,0.,0.864592,0.,0.,0.,0.038739,0.,0.,0.,0.,0.,0.,0.,0.,0.,0.,0.,0.,0.,0.,0.,0.,0.,0.,0.,0.,0.,0.,0.,0.006045,0.,0.,0.,0.,0.,0.,0.,0.,0.545596,0.,0.,0.,0.,0.,0.545596,0.,0.037974,0.,0.,0.,0.,0.,0.,0.,0.,0.466459,0.,0.,0.294222,0.,0.,0.,0.,0.,0.,0.,0.,0.,0.,0.263091,0.,0.,0.,0.,0.,0.,0.,0.,0.,0.,0.,0.,0.,0.,0.,0.,0.143834,0.,1.060416,0.,0.,0.491708,0.37285,0.,0.,0.5042,0.447165,0.,0.,0.,0.,0.,0.,0.,0.,0.,0.,0.,0.,0.,0.,0.,0.,0.120775,0.,0.,0.,0.,0.,0.,0.,0.,0.,0.,0.,0.,0.,0.,0.,0.,0.,0.,0.,0.080398,0.,0.088313,0.,0.,0.,0.,0.073486,0.,0.,0.,0.,0.095385,0.,0.,0.,0.,0.095385,0.,0.,0.,0.,0.,0.,0.,0.,0.,0.,0.,0.,0.,0.,0.088313,0.,0.,0.,0.,0.,0.,0.,0.,0.,0.,0.,0.,0.,0.,0.,0.,0.,0.,0.,0.073486,0.,0.,0.,0.,0.095385,0.,0.,0.,0.,0.,0.,0.,0.,0.,0.,0.,0.,0.,0.,0.,0.,0.,0.,0.,0.,0.,0.,0.,0.,0.,0.,0.,0.,0.,0.057163,0.,0.,0.,0.,0.,0.,0.,0.,0.,0.,0.,0.,0.,0.,0.,0.,0.,0.,0.,0.,0.,0.,0.,0.,0.,0.,0.,0.,0.,0.,0.,0.,0.,0.,0.,0.,0.,0.,0.,0.,0.,0.,0.,0.,0.,0.,0.,0.,0.,0.,0.,0.,0.,0.,0.601299,0.019254,0.,0.,0.,0.,0.,0.,0.,0.,0.,0.,0.,0.,0.,0.,0.015732,0.042931,0.,0.,0.,0.,0.,0.,0.,0.,0.,0.,0.,0.,0.,0.,0.,0.,0.,0.,0.,0.,0.,0.,0.387814,0.387814,0.,0.,0.,0.372109,0.096979,0.,0.,0.,0.,0.,0.092378,0.,0.,0.,0.,0.,0.,0.,0.,0.,0.,0.,0.,0.,0.,0.,0.002169,0.,0.,0.,0.,0.,0.,0.,0.,0.,0.,0.,0.,0.,0.,0.,0.,0.,0.,0.,0.,0.,0.,0.,0.,0.,0.114377,0.,0.319057,0.,0.,0.135677,0.,0.,0.,0.,0.,0.,0.,0.,0.,0.,0.,0.,0.,0.,0.,0.,0.,0.,0.,0.,0.,0.,0.,0.,0.,0.,0.,0.,0.,0.,0.,0.,0.,0.,0.,0.,0.,0.013522,0.174801,0.,0.,0.,0.,0.,0.,0.666057,0.769572,0.,0.,0.,0.,0.,0.,0.,0.,0.,0.275023,0.,0.,0.,0.,0.,0.,0.124952,0.,0.,0.,0.,0.008445,0.,0.,0.,0.,0.,0.,0.,0.,0.,0.,0.,0.,0.,0.,0.,0.,0.,0.,0.,0.278958,0.,0.,0.,0.,0.,0.,0.,0.,0.,0.,0.,0.,0.,0.,0.,0.,0.,0.,0.,0.,0.,0.046252,0.,0.,0.,0.,0.,0.,0.085355,0.,0.,0.,0.,0.,0.,0.,0.,0.,0.,0.,0.,0.,0.,0.,0.,0.,0.,0.,0.094585,0.,0.,0.,0.,0.,0.,0.,0.,0.,0.,0.,0.,0.,0.,0.03501,0.,0.,0.,0.03501,0.,0.,0.,0.,0.,0.,0.,0.,0.,0.,0.,0.,0.,0.,0.,0.,0.,0.,0.,0.,0.,0.,0.,0.,0.,0.,0.,0.,0.,0.,0.,0.181444,0.440393,0.,0.,0.,0.,0.,0.,0.,0.323976,0.,0.645715,0.,0.,0.,0.,0.,0.,0.,0.446779,0.,0.,0.,0.,0.,0.,0.,0.,0.,0.,0.,0.,0.,0.,0.,0.,0.,0.,0.,0.,0.,0.,0.,0.,0.,0.,0.,0.,0.,0.,0.,0.,0.,0.,0.,0.,0.,0.,0.,0.,0.,0.,0.,0.,0.,0.,0.,0.,0.,0.063666,0.,0.,0.,0.,0.,0.063666,0.,0.,0.,0.,0.,0.063666,0.,0.,0.,0.,0.,0.,0.,0.,0.,0.,0.,0.,0.,0.,0.,0.,0.,0.,0.,0.,0.,0.,0.,0.,0.,0.,0.,0.,0.,0.,0.,0.,0.,0.,0.,0.,0.,0.,0.,0.,0.,0.,0.,0.,0.,0.,0.,0.,0.,0.,0.,0.,0.167703,0.,0.,0.114293,0.,0.,0.,0.075168,0.,0.,0.,0.23075,0.,0.,0.,0.,0.753577,0.,0.059053,0.,0.,0.,0.080088,0.308628,0.,0.,0.081131,0.,0.,0.,0.,0.,0.,0.,0.,0.,0.,0.,0.,0.,0.,0.,0.496817,0.,0.637128,0.,0.,0.,0.,0.121252,0.,0.330976,0.,0.,0.,0.,0.,0.,0.,0.,0.,0.,0.,0.,0.,0.,0.,0.,0.,0.,0.,0.,0.,0.,0.,0.,0.,0.,0.,0.,0.,0.,0.,0.,0.,0.,0.,0.,0.,0.,0.,0.,0.,0.,0.,0.,0.,0.,0.285377,0.112001,0.285377,0.,0.,0.,0.,0.,0.,0.,0.0424,0.,0.,0.,0.,0.,0.,0.,0.,0.,0.,0.,0.,0.,0.,0.,0.,0.,0.,0.,0.,0.,0.,0.,0.,0.,0.,0.,0.,0.,0.,0.,0.,0.,0.,0.,0.,0.,0.,0.,0.,0.,0.,0.,0.,0.,0.,0.,0.,0.,0.,0.,0.,0.,0.,0.,0.,0.,0.,0.,0.,0.106745,0.,0.,0.,0.,0.,0.,0.,0.,0.276326,0.,0.,0.,0.,0.,0.,0.,0.,0.,0.,0.,0.276326,0.,0.,0.,0.,0.,0.053578,0.,0.,0.,0.,0.,0.,0.,0.,0.,0.,0.,0.,0.,0.,0.,0.,0.,0.,0.,0.,0.,0.,0.,0.,0.,0.,0.,0.,0.,0.,0.,0.,0.,0.,0.,0.,0.030746,0.,0.,0.,0.,0.,0.,0.,0.,0.,0.,0.,0.,0.293114,0.,0.,0.,0.,0.403444,0.,0.,0.,0.144069,0.,0.,0.,0.,0.,0.,0.,0.,0.106797,0.070353,0.,0.,0.,0.,0.,0.,0.,0.,0.,0.,0.,0.,0.,0.,0.,0.,0.,0.,0.,0.,0.,0.,0.,0.,0.,0.,0.,0.,0.,0.,0.,0.,0.,0.,0.,0.,0.,0.,0.,0.,0.,0.,0.,0.,0.,0.,0.,0.,0.,0.,0.,0.,0.,0.,0.,0.,0.,0.,0.,0.,0.,0.,0.341939,0.,0.,0.,0.,0.,0.,0.,0.027073,0.,0.,0.,0.,0.,0.152613,0.,0.,0.,0.,0.,0.,0.,0.,0.,0.,0.,0.,0.,0.,0.,0.,0.,0.,0.,0.,0.,0.,0.200847,0.,0.,0.,0.,0.,0.,0.,0.,0.,0.,0.,0.,0.,0.,0.,0.,0.,0.,0.,0.,0.,0.,0.,0.,0.,0.,0.,0.,0.160693,0.,0.,0.,0.307359,0.,0.,0.,0.,0.,0.,0.,0.,0.068215,0.,0.,0.,0.,0.,0.,0.,0.,0.,0.,0.,1.202303,0.032148,0.,0.,0.,0.,0.,0.,0.,0.,0.080292,0.,0.,0.,0.,0.,0.,0.,0.,0.,0.,0.,0.,0.,0.,0.,0.125702,0.,0.,0.,0.,0.,0.,0.,0.,0.,0.,0.,0.,0.,0.,0.,0.,0.,0.,0.,0.,0.,0.,0.,0.,0.,0.,0.,0.501622,0.,0.,0.,0.047584,0.,0.,0.,0.501622,0.,0.,0.,0.141426,0.,0.,0.,0.,0.,0.,0.,0.,0.,0.,0.,0.,0.,0.,0.,0.,0.,0.,0.,0.,0.,0.,0.,0.,0.,0.,0.,0.,0.,0.,0.,0.,0.,0.,0.,0.,0.,0.,0.,0.,0.,0.,0.,0.,0.,0.,0.,0.,0.,0.,0.,0.,0.,0.,0.,0.,0.,0.,0.,0.,0.,0.,0.,0.,0.,0.,0.,0.270749,0.,0.,0.,0.,0.,0.,0.,0.,0.,0.,0.,0.,0.,0.,0.,0.024758,0.,0.,0.,0.,0.,0.120363,0.009399,0.,0.,0.,0.,0.120363,0.,0.,0.,0.,0.,0.,0.,0.,0.,0.,0.,0.208253,0.,0.,0.,0.,0.,0.,0.140972,0.,0.,0.,0.,0.,0.,0.,0.,0.,0.,0.,0.,0.,0.100016,0.446995,0.,0.,0.,0.,0.,0.,0.,0.270637,0.,0.,0.,0.,0.222301,0.,0.,0.,0.,0.,0.,0.,0.,0.,0.,0.,0.,0.,0.,0.066217,0.,0.,0.,0.,0.511005,0.,0.,0.,0.,0.,0.,0.,0.023514,0.,0.,0.,0.,0.369713,0.,0.,0.,0.,0.,0.,0.,0.,0.,0.,0.,0.,0.,0.,0.,0.,0.,0.,0.,0.,0.,0.,0.,0.,0.,0.,0.,0.,0.,0.,0.,0.,0.,0.,0.,0.,0.,0.,0.,0.,0.,0.030775,0.,0.,0.,0.,0.,0.,0.,0.,0.,0.,0.,0.,0.,0.,0.,0.,0.,0.,0.,0.,0.,0.,0.,0.030775,0.,0.,0.,0.,0.,0.030775,0.,0.,0.,0.,0.,0.230491,0.916529,0.,0.60083,0.,0.,0.,0.60083,0.,0.,0.,0.60083,0.,0.,0.,0.60083,0.,0.60083,0.,0.,0.,0.065901,0.,0.,0.,0.,0.,0.,0.062766,0.,0.,0.,0.,0.,0.,0.,0.,0.,0.,0.,0.,0.,0.,0.062766,0.,0.,0.,0.,0.,0.,0.,0.,0.,0.,0.,0.,0.,0.,0.,0.,0.,0.,0.,0.,0.,0.,0.,0.0875,0.,0.,0.,0.,0.,0.,0.,0.,0.,0.,0.,0.,0.200043,0.,0.,0.,1.064621,0.,0.,0.,0.,0.,0.,0.,0.,0.,0.,0.,0.,0.,0.13753,0.,0.,0.,0.,0.,0.,0.,0.,0.,0.,0.,0.,0.,0.,0.,0.,0.,0.,0.,0.,0.,0.,0.399086,0.,0.,0.,0.,0.,0.,0.248911,0.,0.,0.,0.,0.,0.,0.,0.,0.,0.203193,0.,0.,0.,0.,0.,0.864592|0.,0.,0.,0.,0.,0.,0.,0.,0.,0.413784,0.,0.,0.,0.,0.,0.,0.293829,0.,0.,0.,0.,0.,0.,0.,0.199271,0.,0.,0.,0.,0.,0.,0.,0.,0.,0.,0.,0.,0.,0.,0.,0.,0.,0.,0.,0.,0.,0.,0.,0.,0.,0.,0.,0.,0.,0.613574,0.,0.,0.,0.,0.,0.,0.0186,0.013259,0.,0.,0.,0.,0.,0.,0.,0.,0.,0.,0.,0.,0.926684,0.246742,0.,0.,0.,0.,0.926684,0.,0.926684,0.246742,0.926684,0.,0.039061,0.,0.,0.194635,0.670849,0.,0.,0.,0.,0.,0.110949,0.,0.,0.,0.,0.,0.,0.257692,0.501776,0.,0.,0.,0.,0.,0.,0.,0.,0.,0.758173,0.498525,0.,0.,0.,0.,0.,0.,0.,0.,0.114315,0.,0.,0.,0.,0.351923,0.,0.,0.,0.,0.,0.,0.,0.,0.,0.,0.,0.,0.,0.,0.,0.,0.,0.,0.569448,0.454006,0.,0.,0.,0.,0.567067,0.629537,0.,0.,0.112674,0.244001,0.537811,0.,0.,0.,0.,0.,0.,0.,0.,0.,0.,0.,0.,0.,0.,0.389133,0.38843,0.294244,0.,0.,0.,0.,0.294244,0.131166,0.,0.,0.,0.,0.,0.215657,0.,0.,0.,0.,0.,0.,0.427503,0.,0.,0.,0.,0.,0.,0.,0.,0.,0.,0.,0.,0.,0.,0.,0.305007,0.330022,0.,0.,0.,0.,0.,0.,0.269886,0.,0.,0.,0.,0.,0.,0.,0.19451,0.288553,0.,0.,0.,0.,0.,0.,0.288553,0.269886,0.,0.,0.,0.,0.,0.,0.211844,0.233393,0.,0.,0.,0.,0.,0.,0.211844,0.305007,0.,0.,0.,0.,0.,0.,0.330022,0.,0.,0.,0.,0.,0.,0.,0.211844,0.233393,0.,0.,0.,0.,0.,0.,0.211844,0.233393,0.,0.,0.,0.,0.,0.,0.211844,0.,0.,0.,0.,0.,0.,0.,0.243126,0.269886,0.,0.,0.,0.,0.,0.,0.288553,0.269886,0.,0.,0.,0.,0.,0.,0.243126,0.,0.,0.,0.,0.,0.,0.,0.19451,0.,0.,0.,0.,0.,0.,0.,0.243126,0.,0.,0.,0.,0.,0.,0.,0.,0.,0.,0.,0.,0.,0.,0.,0.,0.,0.,0.,0.,0.,0.,0.336304,0.,0.048631,0.,0.,0.,0.,0.,0.,0.,0.,0.,0.,0.,0.,0.,0.,0.,0.,0.,0.,0.,0.,0.,0.,0.,0.,0.,0.,0.,0.,0.,0.,0.,0.,0.,0.,0.,0.,0.,0.,0.,0.,0.,0.,0.,0.,0.,0.,0.,0.,0.,0.,0.,0.,0.,0.,0.,0.,0.,0.,0.,0.,0.,0.,0.,0.915733,0.,0.,0.,0.,0.,0.,0.,0.,0.,0.,0.652097,0.,0.,0.245226,0.631242,0.,0.,1.159865,1.381007,0.,0.,1.159865,0.116794,0.,0.,0.696931,0.140625,0.044073,0.,0.,0.,0.,0.,0.439046,0.281937,0.272873,0.,0.,0.,0.,0.520983,0.,0.111315,0.,0.,0.650164,0.,0.,0.284925,0.429364,0.,0.,0.,0.,0.,0.089261,0.036291,0.,0.,0.,0.,0.,0.,0.,0.,0.,0.,0.,0.,0.487144,0.,0.,0.,0.,0.,0.,0.,0.,0.,0.,0.41398,0.193515,0.,0.,0.,0.,0.,0.,0.,0.,0.,0.38625,0.,0.,0.,0.,0.,0.,0.,0.,0.,0.,0.154444,0.101075,0.,0.,0.,0.,0.,0.,0.,0.,0.309364,0.,0.,0.,0.04353,0.,0.,0.,0.,0.,0.,0.,0.117582,0.,0.262461,0.115842,0.,0.,0.,0.100916,0.,0.,0.,0.,0.135272,0.221465,0.266719,0.,0.,0.,0.330399,0.,0.,0.,0.,0.,0.,0.,0.,0.131466,0.,0.,0.,0.,0.,0.,0.,0.,0.070866,0.,0.,0.,0.,0.,0.,0.,0.,0.330399,0.,0.,0.,0.,0.,0.,0.,0.,0.,0.,0.,0.,0.,0.,0.,0.,0.,0.131466,0.076357,0.,0.,0.,0.,0.,0.,0.,0.,0.,0.,0.,0.,0.,0.,0.,0.,0.,0.,0.,0.,0.,0.,0.,0.,0.,0.,0.,0.,0.206802,0.,0.,0.206802,0.,0.,0.206802,0.,0.,0.,0.,0.,0.,0.,0.,0.,0.,0.,0.,0.,0.,0.,0.071498,0.,0.,0.,0.,0.,0.,0.,0.071498,0.,0.,0.,0.811761,0.238613,0.285594,0.,0.,0.455232,0.030594,0.,0.,0.,0.,0.157749,0.,0.,0.,0.,0.,0.416727,0.364002,0.,0.,0.,0.,0.,0.190236,0.113557,0.198168,0.,0.,0.,0.,0.,0.,0.,0.,0.,0.,0.,0.,0.072679,0.035777,0.,0.,0.,0.,0.,0.,0.,0.,0.063239,0.,0.,0.,0.,0.,0.,0.,0.,0.,0.,0.,0.,0.,0.,0.,0.,0.,0.,0.,0.,0.093021,0.534308,0.,0.,0.,0.,0.,0.,0.,0.196903,0.351048,0.,0.,0.,0.,0.196903,0.351048,0.,0.,0.,0.,0.6625,0.580879,0.506096,0.,0.,0.,0.,0.,0.,0.,0.,0.565929,0.,0.,0.,0.256182,0.,0.,0.,0.28407,0.553929,0.,0.,0.620037,0.,0.,0.,0.,0.,0.,0.312185,0.,0.,0.,0.,0.,0.2581,0.,0.588774,0.2581,0.689815,0.,0.,0.64579,0.654857,0.,0.770047,0.,0.,0.119837,0.,0.,0.249442,0.,0.,0.,0.249442,0.,0.680287,0.427604,0.571017,0.530912,0.,0.,0.,0.,0.681617,0.,0.,0.696737,0.,0.,0.,0.,0.,0.,0.,0.,0.,0.,0.,0.,0.,0.,0.,0.,0.,0.,0.,0.086489,0.,0.,0.,0.,0.,0.461629,0.,0.,0.,0.,0.,0.,0.,0.,0.,0.,0.,0.,0.,0.,0.,0.,0.,0.061777,0.,0.,0.,0.,0.,0.,0.501841,0.05175,0.,0.,0.,0.,0.,0.,0.316235,0.,0.,0.751915,0.,0.,0.,0.,0.,0.,0.,0.,0.,0.,0.23539,0.,0.102479,0.,0.,0.,0.,0.325675,0.,0.,0.,0.,0.,0.,0.,0.,0.,0.,0.,0.562993,0.351668,0.276064,0.,0.,0.,0.,0.276064,0.154504,0.,0.,0.,0.,0.,0.29409,0.,0.,0.,0.,0.,0.,1.312823,0.640941,0.881368,1.392867,0.,0.,0.,0.,0.60811,0.,0.,0.,0.090171,0.019212,0.358085,0.,0.,0.,0.019212,0.358085,0.,0.090171,0.,0.,0.,0.,0.,0.090171,0.,0.,0.,0.,0.,0.,0.,0.,0.,0.,0.,0.,0.,0.,0.,0.,0.,0.,0.,0.,0.,0.,0.,0.,0.,0.,0.,0.,0.,0.,0.,0.,0.,0.,1.040877,0.,1.040877,0.,1.040877,0.,1.040877,0.,0.,0.,0.,0.,0.,0.,0.,0.,0.,0.,0.,0.,0.318613,0.366968,0.305626,0.,0.,0.,0.,0.,0.458985,0.,0.,0.,0.,0.,0.,0.,0.189553,0.158265,0.,0.,0.,0.,0.,0.,0.,0.245805,0.054884,0.,0.,0.400924,0.,0.454507,0.,0.,0.,0.,0.,0.,0.,0.,0.,0.,0.,0.818089,1.120793,0.,0.,0.,0.,0.406993,0.,0.,0.,0.,0.,0.,0.,0.2379,1.10399,0.,0.,0.,0.,0.,0.,0.,0.,1.10399,0.,0.,0.,0.,0.,0.,0.,0.,0.,0.,0.,0.,0.,0.,0.,0.,0.,0.,0.,0.,0.,0.,0.,0.,0.,0.,0.,0.,0.,0.,0.,0.,0.,0.16708,0.,0.,0.,0.,0.,0.,0.,0.,0.,0.,0.,0.,0.,0.,0.,0.,0.,0.,0.,0.,0.,0.,0.,0.037552,0.,0.,0.,0.,0.,0.,0.,0.16708,0.,0.,0.,0.,0.,0.,0.,0.16708,0.037552,0.,0.,0.,0.,0.,0.,0.,0.,0.,0.,0.,0.,0.,0.,0.,0.,0.,0.,0.,0.,0.,0.,0.,0.,0.,0.,0.,0.,0.,0.,0.,0.,0.,0.,0.,0.,0.,0.,0.,0.,0.,0.,0.,0.,0.,0.,0.,0.,0.,0.,0.,0.,0.,0.,0.,0.,0.,0.,0.243927,0.,0.283584,0.,0.,0.610145,0.929268,0.362011,0.,0.,0.,0.,0.344176,0.,0.,0.,0.,0.126199,0.,0.359118,0.,0.,0.45081,0.,0.,0.,0.,0.,0.,0.,0.,0.,0.,0.,0.,0.,0.,0.,0.,0.520026,0.,0.,0.,0.,0.555244,1.194407,0.497249,0.,0.507306,0.,0.,0.,0.,0.,0.26961,0.253401,0.,0.,0.,0.,0.26961,0.,0.,0.,0.,0.,0.507306,0.,0.,0.,0.,0.,0.,0.,0.,0.,0.,0.,0.917323,0.211011,0.617044,0.,0.,0.,0.,0.,0.,0.,0.,0.,0.,0.311605,0.,0.,0.,0.,0.,0.,0.,0.,0.,0.,0.,0.347212,0.209797,0.,0.,0.,0.,0.,0.,0.,0.440913,0.,0.,0.426433,0.,0.,0.,0.10054,0.,0.,0.,0.,0.,0.594871,0.141708,0.017194,0.467796,0.,0.467796,0.,0.,0.,0.,0.,0.,0.,0.,0.,0.124051,0.124051,0.124051,0.,0.,0.,0.,0.,0.,0.390077,0.238795,0.,0.,0.,0.,0.,0.,0.,0.,0.,0.,0.,0.,0.,0.,0.,0.,0.,0.255531,0.242482,0.,0.,0.,0.,0.,0.062965,0.,0.,0.,0.,0.,0.3426,0.224251,0.,0.,0.,0.,0.224251,0.,0.,0.,0.,0.,0.,0.,0.,0.,0.,0.,0.,0.,0.,0.,0.,0.,0.,0.,0.,0.,0.,0.,0.,0.,0.,0.,0.228547,0.,0.,0.,0.,0.298915,0.,0.,0.,0.,0.,0.,0.,0.,0.168103,0.,0.595281,0.168103,0.,0.,0.595281,0.,0.,0.,0.,0.,0.,0.,0.,0.,0.,0.006432,0.094041,0.,0.,0.,0.,0.,0.,0.,0.408462,0.,0.,0.,0.,0.,0.,0.,0.,0.094149,0.,0.,0.,0.,0.,0.,0.,0.,0.,0.,0.,0.,0.,0.,0.,0.,0.,0.094149,0.006432,0.094041,0.,0.,0.,0.,0.,0.,0.,0.,0.,0.,0.,0.,0.,0.,0.,0.,0.,0.,0.,0.,0.,0.,0.,0.,0.037597,0.064264,0.,0.,0.,0.,0.,0.,0.064264,0.,0.,0.,0.,0.,0.,0.,0.,0.,0.,0.,0.,0.,0.,0.,0.503588,0.247931,0.,0.,0.,0.,0.,0.,0.,0.,0.47494,0.,0.,0.,0.354696,0.172668,0.,0.,0.,0.,0.,0.,0.,0.,0.,0.,0.,0.464459,0.,0.,0.,0.,0.,0.,0.,0.,0.,0.,0.,0.,0.075564,0.,0.,0.,0.193475,0.,0.,0.,0.,0.,0.,0.,0.193475,0.115327,0.,0.,0.,0.,0.,0.,0.,0.,0.,0.,0.468471,0.075296,0.298034,0.150962,0.,0.,0.,0.,0.544679,0.,0.,0.,0.,0.,0.257436,0.,0.,0.,0.493108,0.,0.,0.,0.279945,0.480538,0.,0.,0.,0.,0.,0.,0.,0.,0.,0.,0.,0.,0.,0.,0.,0.,0.,0.,0.,0.,0.,0.,0.,0.,0.,0.480538,0.,0.,0.,0.,0.,0.,0.,0.,0.471054,0.279945,0.,0.,0.,0.,0.,0.,0.,0.279945,0.187523,0.480538,0.,0.,0.,0.,0.,0.,0.471054,0.480538,0.,0.,0.,0.,0.,0.,0.,0.187523,0.480538,0.,0.,0.,0.,0.,0.,0.,0.111423,0.147709,0.,0.,0.,0.,0.221652,0.,0.,0.,0.,0.,1.370969,0.827817,0.156264,0.214175,0.,0.,0.,0.,0.,0.,0.,0.,0.090744,0.,0.,0.,0.,0.,0.,0.,0.,0.,0.,0.,0.,0.,0.,0.,0.,0.,0.,0.,0.156264,0.214175,0.,0.,0.,0.,0.,0.,0.,0.,0.,0.,0.,0.,0.,0.,0.,0.,0.,0.,0.,0.,0.,0.,0.,0.,0.,0.,0.,0.,0.154588,0.164458,0.,0.,0.,0.,0.,0.,0.243799,0.,0.,0.,0.,0.,0.75859,0.,0.,0.,0.,0.633886,0.211731,0.,0.,0.633886,0.,0.,0.,0.496411,0.493105,0.,0.,0.,0.,0.,0.,0.496411,0.,0.,0.,0.,0.,0.,0.,0.125993,0.,0.,0.,0.,0.,0.,0.,0.,0.250354,0.072009,0.,0.,0.363428,0.,0.,0.,0.11619,0.106124,0.,0.,0.,0.,0.,0.,0.,0.,0.799398,0.,0.,0.,0.,0.,0.,0.,0.,0.,0.,0.,0.,0.,0.,0.,0.,0.,0.,0.,0.,0.,0.,0.,0.,0.,0.800709,0.,0.,0.,0.,0.,0.,0.,0.,0.,0.,0.,0.,0.231748,0.,0.,0.,0.,0.,0.,0.,0.,0.,0.,0.,0.,0.800709,0.,0.,0.,0.,0.,0.,0.,0.,0.,0.,0.,0.,0.,0.,0.427364,0.363391,0.,0.,0.,0.114851,0.,0.,0.,0.,0.,0.,0.,0.,0.793055,0.,0.,0.,0.,0.,0.,0.050802,0.,0.,0.,0.,0.422365,0.,0.,0.310308,0.,1.250376,0.011402,0.08041,0.,0.,0.,0.08041,0.,0.,0.,0.,0.,0.,0.,0.,0.,0.,0.495201,0.,0.,0.,0.208305,0.,0.,0.,0.,0.,0.,0.,0.,0.,0.,0.,0.,0.342371,0.,0.,0.,0.146384,0.032513,0.,0.,0.,0.280117,0.,0.,0.,0.,0.,0.,0.,0.,0.,0.,0.,0.,0.,0.,0.,0.,0.,0.,0.,0.,0.,0.,0.,0.,0.,0.,0.323228,0.143928,0.,0.,0.,0.,0.,0.088572,0.083963,0.,0.,0.,0.,0.34226,0.,0.,0.,0.,0.,0.,0.,0.,0.,0.074146,0.,0.,0.,0.,0.,0.,0.,0.250425,0.150407,0.,0.,0.,0.,0.,0.,0.,0.,0.,0.,0.,0.,0.,0.,0.052377,0.382256,0.16205,0.,0.,0.,0.425307,0.,0.,0.,0.,0.,0.106218,0.261374,0.261374,0.,0.463897,0.,0.,0.,0.333476,0.,0.,0.,0.,0.,0.59253,0.869203,0.477495,0.,0.,0.,0.075375,0.,0.,0.,0.,0.81813,0.,0.080828,0.81813,0.,0.,0.206231,0.,0.,0.,0.,0.,0.,0.,0.371693,0.038007,0.271787,0.206231,0.,0.,0.,0.,0.484746,0.398645,0.,0.280676,0.,0.,0.,0.,0.,0.361847,0.,0.,0.,0.,0.,0.,0.125876,0.,0.,0.,0.51085,0.,0.,0.,0.,0.,0.,0.,0.51144,1.488311,0.986798,0.,0.,0.,0.,0.,0.,0.,0.,0.,0.,0.,0.459357,0.,0.,0.,0.,0.,0.,1.37532,0.,0.,0.,0.,0.,0.,0.,0.,0.035774,0.,0.,0.,0.,0.,0.045746,0.,0.,0.,0.,0.,0.045746,0.,0.,0.,0.,0.,0.,0.,0.,0.,0.,0.,0.06839,0.,0.,0.,0.,0.,0.,0.228461,0.,0.,0.,0.,0.,0.,0.,0.,0.,0.,0.,0.,0.,0.,0.,0.,0.,0.,0.,0.,0.168791,0.,0.,0.,0.,0.,0.,0.228461,0.,0.,0.,0.,0.,0.,0.,0.,0.,0.,0.,0.,0.,0.530877,0.324805,0.,0.,0.,0.345011,0.424334,0.,0.,0.,0.,0.,0.,0.,0.,0.,0.,0.,0.,0.,0.,0.,0.,0.,0.,0.,0.,0.,0.,0.,0.,0.,0.,0.,0.,0.,0.235129,0.,0.,0.,0.087843,0.,0.308418,0.419573,0.207781,0.,0.,0.,0.,0.,0.,0.,0.,0.,0.,0.,0.259998,0.469156,0.207781,0.,0.,0.,0.469156,0.,0.,0.,0.,0.,0.473919,0.400737,0.,0.,0.,0.,0.473919,0.,0.,0.,0.,0.,0.,0.,0.,0.216143,0.087592,0.,0.,0.,0.,0.,0.,0.,0.393049,0.,0.393049,0.,0.,0.,0.468546,0.,0.,0.565205,0.,0.,0.,0.138252,0.,0.08698,0.,0.557186,0.,0.,0.,0.119106,0.,0.,0.,0.,0.,0.,0.,0.,0.,0.,0.,0.,0.,0.,0.,0.,0.,0.061,0.105415,0.,0.,0.,0.,0.,0.,0.,0.,0.,0.104559,0.,0.,0.,0.,0.,0.,0.,0.,0.,0.,0.,0.,0.,0.,0.,0.,0.,0.,0.,0.,0.,0.,0.,0.,0.,0.065864,0.,0.,0.6351,0.748054,0.349647,0.,0.,0.,0.073978,0.057024,0.349647,0.,0.195446,0.349647,0.,0.,0.349647,0.,0.,0.,0.,0.,0.,0.,0.,0.,0.,0.,0.,0.,0.,0.,0.,0.,0.143236,0.269891,0.,0.,0.,0.,0.,0.143236,0.269891,0.,0.,0.,0.,0.,0.,0.,0.,0.,0.,0.,0.,0.177408,0.073718,0.,0.,0.,0.,0.,0.177408,0.014301,0.073718,0.,0.,0.,0.,0.120082,0.,0.,0.,0.,0.,0.,0.,0.,0.,0.,0.,0.,0.,0.,0.,0.,0.,0.468094,0.,0.,0.,0.,0.,0.,0.,0.,0.,0.,0.,0.51137,0.,0.,0.,0.,0.166909,0.,0.,0.,0.,0.296219,0.,0.,0.,0.,0.,0.,0.,0.,0.,0.,0.,0.,0.,0.,0.592606,0.,0.199424,0.,0.520735,0.55984,0.,0.,0.,0.,0.55984,0.238036,0.,0.,0.,0.,0.,0.,0.355739,0.168125,0.109701,0.,0.,0.,0.,0.,0.,0.348226,0.,0.,0.,0.,0.,0.,0.109701,0.275663,0.,0.,0.,0.,0.,0.,0.,0.,0.,0.,0.,0.,0.024984,0.156492,0.,0.,0.,0.,0.,0.322885,0.235473,0.,0.,0.36224,0.213642,0.,0.,0.,0.,0.,0.,0.207518,0.,0.,0.,0.,0.,0.,0.,0.,0.,0.,0.,0.,0.,0.,0.,0.,0.,0.,0.,0.,0.,0.,0.,0.,0.,0.,0.,0.,0.,0.,0.,0.,0.,0.,0.,0.,0.,0.,0.,0.416819,0.249231,0.,0.,0.,0.,0.,0.,0.,0.215243,0.416819,0.,0.,0.,0.,0.,0.,0.,0.,0.,0.,0.,0.,0.,0.,0.,0.,0.088575,0.020095,0.,0.,0.,0.,0.,0.,0.,0.088575,0.,0.,0.,0.,0.,0.,0.,0.,0.,0.,0.,0.,0.,0.,0.,0.,0.,0.,0.,0.,0.,0.,0.,0.,0.,0.,0.020095,0.,0.,0.,0.,0.,0.,0.,0.,0.088575,0.,0.,0.,0.,0.,0.,0.,0.,0.,0.944317,0.,0.063638,0.335388,0.,0.,0.,0.,0.,0.,0.,0.,0.209569,0.209569,0.406695,0.,0.,0.,0.,0.,0.,0.,0.,0.,0.,0.,0.,0.,0.,0.,0.,0.,0.,0.,0.,0.22115,0.270068,0.295546,0.,0.,0.,0.,0.142322,0.406695,0.,0.,0.,0.,0.,0.270068,0.,0.,0.,0.,0.,0.,0.,0.,0.,0.,0.,0.,0.,0.049853,0.406695,0.,0.,0.,0.,0.,0.142322,0.,0.,0.,0.,0.,0.,0.108543,0.057909,0.,0.,0.,0.,0.,0.,0.,0.,0.,0.,0.,0.,0.048369,0.086202,0.,0.,0.,0.,0.,0.,0.314365,0.,0.,0.,0.,0.,0.,0.205067,0.,0.,0.,0.,0.,0.,0.314365,0.005928,0.,0.,0.,0.,0.,0.,0.,0.,0.,0.,0.,0.,0.,0.,0.,0.,0.,0.,0.,0.,0.,0.,0.,0.,0.,0.,0.252508,0.,0.,0.,0.,0.,0.,0.205067,0.,0.,0.,0.,0.,0.,0.,0.,0.,0.,0.,0.,0.,0.,0.,0.,0.,0.,0.,0.,0.314365,0.,0.,0.,0.,0.,0.,0.,0.,0.,0.,0.,0.,0.,0.174294,0.,0.,0.,0.,0.,0.,0.252508,0.,0.,0.,0.,0.,0.,0.314365,0.,0.,0.,0.,0.,0.,0.,0.,0.,0.,0.,0.,0.,0.,0.,0.,0.,0.,0.,0.,0.,0.,0.,0.393545,0.,0.,1.208729,0.,0.,0.,0.,0.,0.417519,0.,0.,0.27828,0.,0.,0.,0.,0.,0.,0.,0.,0.,0.,0.,0.,0.,0.,0.470047,0.,0.,0.,0.,0.56975,0.,0.56975,0.,0.143205,0.,0.56975,0.,0.56975,0.,0.143205,0.,0.,0.,0.,0.,0.,0.,0.,0.,0.,0.,0.797049,0.582057,0.,0.,0.,0.582057,0.,0.,0.,0.,0.,0.,0.,0.,0.,0.426358,0.,0.,0.,0.,0.,0.,0.,0.,0.,0.,0.083181,0.163163,0.,0.,0.163163,0.,0.,0.,0.,0.,0.,0.,0.,0.491694,0.249674,0.,0.,0.,0.,0.,0.,0.164572,0.249674,0.,0.,0.,0.,0.,0.,0.163303,0.293924,0.,0.,0.,0.133499,0.,0.,0.507192,0.,0.,0.,0.,0.,0.218675,0.,0.,0.,0.163648,0.,0.,0.319425,0.,0.,0.,0.,0.,0.,0.,0.,0.,0.413784,0.,0.,0.,0.,0.,0.,0.293829,0.,0.,0.,0.,0.,0.,0.,0.199271,0.,0.,0.,0.,0.,0.,0.,0.,0.,0.,0.,0.,0.,0.,0.,0.,0.,0.,0.,0.,0.,0.,0.,0.,0.,0.,0.,0.,0.,0.613574,0.,0.,0.,0.,0.,0.,0.0186,0.013259,0.,0.,0.,0.,0.,0.,0.,0.,0.,0.,0.,0.,0.926684,0.246742,0.,0.,0.,0.,0.926684,0.,0.926684,0.246742,0.926684,0.,0.039061,0.,0.,0.194635,0.670849,0.,0.,0.,0.,0.,0.110949,0.,0.,0.,0.,0.,0.,0.257692,0.501776,0.,0.,0.,0.,0.,0.,0.,0.,0.,0.758173,0.498525,0.,0.,0.,0.,0.,0.,0.,0.,0.114315,0.,0.,0.,0.,0.351923,0.,0.,0.,0.,0.,0.,0.,0.,0.,0.,0.,0.,0.,0.,0.,0.,0.,0.,0.569448,0.454006,0.,0.,0.,0.,0.567067,0.629537,0.,0.,0.112674,0.244001,0.537811,0.,0.,0.,0.,0.,0.,0.,0.,0.,0.,0.,0.,0.,0.,0.389133,0.38843,0.294244,0.,0.,0.,0.,0.294244,0.131166,0.,0.,0.,0.,0.,0.215657,0.,0.,0.,0.,0.,0.,0.427503,0.,0.,0.,0.,0.,0.,0.,0.,0.,0.,0.,0.,0.,0.,0.,0.305007,0.330022,0.,0.,0.,0.,0.,0.,0.269886,0.,0.,0.,0.,0.,0.,0.,0.19451,0.288553,0.,0.,0.,0.,0.,0.,0.288553,0.269886,0.,0.,0.,0.,0.,0.,0.211844,0.233393,0.,0.,0.,0.,0.,0.,0.211844,0.305007,0.,0.,0.,0.,0.,0.,0.330022,0.,0.,0.,0.,0.,0.,0.,0.211844,0.233393,0.,0.,0.,0.,0.,0.,0.211844,0.233393,0.,0.,0.,0.,0.,0.,0.211844,0.,0.,0.,0.,0.,0.,0.,0.243126,0.269886,0.,0.,0.,0.,0.,0.,0.288553,0.269886,0.,0.,0.,0.,0.,0.,0.243126,0.,0.,0.,0.,0.,0.,0.,0.19451,0.,0.,0.,0.,0.,0.,0.,0.243126,0.,0.,0.,0.,0.,0.,0.,0.,0.,0.,0.,0.,0.,0.,0.,0.,0.,0.,0.,0.,0.,0.,0.336304,0.,0.048631,0.,0.,0.,0.,0.,0.,0.,0.,0.,0.,0.,0.,0.,0.,0.,0.,0.,0.,0.,0.,0.,0.,0.,0.,0.,0.,0.,0.,0.,0.,0.,0.,0.,0.,0.,0.,0.,0.,0.,0.,0.,0.,0.,0.,0.,0.,0.,0.,0.,0.,0.,0.,0.,0.,0.,0.,0.,0.,0.,0.,0.,0.,0.,0.915733,0.,0.,0.,0.,0.,0.,0.,0.,0.,0.,0.652097,0.,0.,0.245226,0.631242,0.,0.,1.159865,1.381007,0.,0.,1.159865,0.116794,0.,0.,0.696931,0.140625,0.044073,0.,0.,0.,0.,0.,0.439046,0.281937,0.272873,0.,0.,0.,0.,0.520983,0.,0.111315,0.,0.,0.650164,0.,0.,0.284925,0.429364,0.,0.,0.,0.,0.,0.089261,0.036291,0.,0.,0.,0.,0.,0.,0.,0.,0.,0.,0.,0.,0.487144,0.,0.,0.,0.,0.,0.,0.,0.,0.,0.,0.41398,0.193515,0.,0.,0.,0.,0.,0.,0.,0.,0.,0.38625,0.,0.,0.,0.,0.,0.,0.,0.,0.,0.,0.154444,0.101075,0.,0.,0.,0.,0.,0.,0.,0.,0.309364,0.,0.,0.,0.04353,0.,0.,0.,0.,0.,0.,0.,0.117582,0.,0.262461,0.115842,0.,0.,0.,0.100916,0.,0.,0.,0.,0.135272,0.221465,0.266719,0.,0.,0.,0.330399,0.,0.,0.,0.,0.,0.,0.,0.,0.131466,0.,0.,0.,0.,0.,0.,0.,0.,0.070866,0.,0.,0.,0.,0.,0.,0.,0.,0.330399,0.,0.,0.,0.,0.,0.,0.,0.,0.,0.,0.,0.,0.,0.,0.,0.,0.,0.131466,0.076357,0.,0.,0.,0.,0.,0.,0.,0.,0.,0.,0.,0.,0.,0.,0.,0.,0.,0.,0.,0.,0.,0.,0.,0.,0.,0.,0.,0.,0.206802,0.,0.,0.206802,0.,0.,0.206802,0.,0.,0.,0.,0.,0.,0.,0.,0.,0.,0.,0.,0.,0.,0.,0.071498,0.,0.,0.,0.,0.,0.,0.,0.071498,0.,0.,0.,0.811761,0.238613,0.285594,0.,0.,0.455232,0.030594,0.,0.,0.,0.,0.157749,0.,0.,0.,0.,0.,0.416727,0.364002,0.,0.,0.,0.,0.,0.190236,0.113557,0.198168,0.,0.,0.,0.,0.,0.,0.,0.,0.,0.,0.,0.,0.072679,0.035777,0.,0.,0.,0.,0.,0.,0.,0.,0.063239,0.,0.,0.,0.,0.,0.,0.,0.,0.,0.,0.,0.,0.,0.,0.,0.,0.,0.,0.,0.,0.093021,0.534308,0.,0.,0.,0.,0.,0.,0.,0.196903,0.351048,0.,0.,0.,0.,0.196903,0.351048,0.,0.,0.,0.,0.6625,0.580879,0.506096,0.,0.,0.,0.,0.,0.,0.,0.,0.565929,0.,0.,0.,0.256182,0.,0.,0.,0.28407,0.553929,0.,0.,0.620037,0.,0.,0.,0.,0.,0.,0.312185,0.,0.,0.,0.,0.,0.2581,0.,0.588774,0.2581,0.689815,0.,0.,0.64579,0.654857,0.,0.770047,0.,0.,0.119837,0.,0.,0.249442,0.,0.,0.,0.249442,0.,0.680287,0.427604,0.571017,0.530912,0.,0.,0.,0.,0.681617,0.,0.,0.696737,0.,0.,0.,0.,0.,0.,0.,0.,0.,0.,0.,0.,0.,0.,0.,0.,0.,0.,0.,0.086489,0.,0.,0.,0.,0.,0.461629,0.,0.,0.,0.,0.,0.,0.,0.,0.,0.,0.,0.,0.,0.,0.,0.,0.,0.061777,0.,0.,0.,0.,0.,0.,0.501841,0.05175,0.,0.,0.,0.,0.,0.,0.316235,0.,0.,0.751915,0.,0.,0.,0.,0.,0.,0.,0.,0.,0.,0.23539,0.,0.102479,0.,0.,0.,0.,0.325675,0.,0.,0.,0.,0.,0.,0.,0.,0.,0.,0.,0.562993,0.351668,0.276064,0.,0.,0.,0.,0.276064,0.154504,0.,0.,0.,0.,0.,0.29409,0.,0.,0.,0.,0.,0.,1.312823,0.640941,0.881368,1.392867,0.,0.,0.,0.,0.60811,0.,0.,0.,0.090171,0.019212,0.358085,0.,0.,0.,0.019212,0.358085,0.,0.090171,0.,0.,0.,0.,0.,0.090171,0.,0.,0.,0.,0.,0.,0.,0.,0.,0.,0.,0.,0.,0.,0.,0.,0.,0.,0.,0.,0.,0.,0.,0.,0.,0.,0.,0.,0.,0.,0.,0.,0.,0.,1.040877,0.,1.040877,0.,1.040877,0.,1.040877,0.,0.,0.,0.,0.,0.,0.,0.,0.,0.,0.,0.,0.,0.318613,0.366968,0.305626,0.,0.,0.,0.,0.,0.458985,0.,0.,0.,0.,0.,0.,0.,0.189553,0.158265,0.,0.,0.,0.,0.,0.,0.,0.245805,0.054884,0.,0.,0.400924,0.,0.454507,0.,0.,0.,0.,0.,0.,0.,0.,0.,0.,0.,0.818089,1.120793,0.,0.,0.,0.,0.406993,0.,0.,0.,0.,0.,0.,0.,0.2379,1.10399,0.,0.,0.,0.,0.,0.,0.,0.,1.10399,0.,0.,0.,0.,0.,0.,0.,0.,0.,0.,0.,0.,0.,0.,0.,0.,0.,0.,0.,0.,0.,0.,0.,0.,0.,0.,0.,0.,0.,0.,0.,0.,0.,0.16708,0.,0.,0.,0.,0.,0.,0.,0.,0.,0.,0.,0.,0.,0.,0.,0.,0.,0.,0.,0.,0.,0.,0.,0.037552,0.,0.,0.,0.,0.,0.,0.,0.16708,0.,0.,0.,0.,0.,0.,0.,0.16708,0.037552,0.,0.,0.,0.,0.,0.,0.,0.,0.,0.,0.,0.,0.,0.,0.,0.,0.,0.,0.,0.,0.,0.,0.,0.,0.,0.,0.,0.,0.,0.,0.,0.,0.,0.,0.,0.,0.,0.,0.,0.,0.,0.,0.,0.,0.,0.,0.,0.,0.,0.,0.,0.,0.,0.,0.,0.,0.,0.,0.243927,0.,0.283584,0.,0.,0.610145,0.929268,0.362011,0.,0.,0.,0.,0.344176,0.,0.,0.,0.,0.126199,0.,0.359118,0.,0.,0.45081,0.,0.,0.,0.,0.,0.,0.,0.,0.,0.,0.,0.,0.,0.,0.,0.,0.520026,0.,0.,0.,0.,0.555244,1.194407,0.497249,0.,0.507306,0.,0.,0.,0.,0.,0.26961,0.253401,0.,0.,0.,0.,0.26961,0.,0.,0.,0.,0.,0.507306,0.,0.,0.,0.,0.,0.,0.,0.,0.,0.,0.,0.917323,0.211011,0.617044,0.,0.,0.,0.,0.,0.,0.,0.,0.,0.,0.311605,0.,0.,0.,0.,0.,0.,0.,0.,0.,0.,0.,0.347212,0.209797,0.,0.,0.,0.,0.,0.,0.,0.440913,0.,0.,0.426433,0.,0.,0.,0.10054,0.,0.,0.,0.,0.,0.594871,0.141708,0.017194,0.467796,0.,0.467796,0.,0.,0.,0.,0.,0.,0.,0.,0.,0.124051,0.124051,0.124051,0.,0.,0.,0.,0.,0.,0.390077,0.238795,0.,0.,0.,0.,0.,0.,0.,0.,0.,0.,0.,0.,0.,0.,0.,0.,0.,0.255531,0.242482,0.,0.,0.,0.,0.,0.062965,0.,0.,0.,0.,0.,0.3426,0.224251,0.,0.,0.,0.,0.224251,0.,0.,0.,0.,0.,0.,0.,0.,0.,0.,0.,0.,0.,0.,0.,0.,0.,0.,0.,0.,0.,0.,0.,0.,0.,0.,0.,0.228547,0.,0.,0.,0.,0.298915,0.,0.,0.,0.,0.,0.,0.,0.,0.168103,0.,0.595281,0.168103,0.,0.,0.595281,0.,0.,0.,0.,0.,0.,0.,0.,0.,0.,0.006432,0.094041,0.,0.,0.,0.,0.,0.,0.,0.408462,0.,0.,0.,0.,0.,0.,0.,0.,0.094149,0.,0.,0.,0.,0.,0.,0.,0.,0.,0.,0.,0.,0.,0.,0.,0.,0.,0.094149,0.006432,0.094041,0.,0.,0.,0.,0.,0.,0.,0.,0.,0.,0.,0.,0.,0.,0.,0.,0.,0.,0.,0.,0.,0.,0.,0.,0.037597,0.064264,0.,0.,0.,0.,0.,0.,0.064264,0.,0.,0.,0.,0.,0.,0.,0.,0.,0.,0.,0.,0.,0.,0.,0.503588,0.247931,0.,0.,0.,0.,0.,0.,0.,0.,0.47494,0.,0.,0.,0.354696,0.172668,0.,0.,0.,0.,0.,0.,0.,0.,0.,0.,0.,0.464459,0.,0.,0.,0.,0.,0.,0.,0.,0.,0.,0.,0.,0.075564,0.,0.,0.,0.193475,0.,0.,0.,0.,0.,0.,0.,0.193475,0.115327,0.,0.,0.,0.,0.,0.,0.,0.,0.,0.,0.468471,0.075296,0.298034,0.150962,0.,0.,0.,0.,0.544679,0.,0.,0.,0.,0.,0.257436,0.,0.,0.,0.493108,0.,0.,0.,0.279945,0.480538,0.,0.,0.,0.,0.,0.,0.,0.,0.,0.,0.,0.,0.,0.,0.,0.,0.,0.,0.,0.,0.,0.,0.,0.,0.,0.480538,0.,0.,0.,0.,0.,0.,0.,0.,0.471054,0.279945,0.,0.,0.,0.,0.,0.,0.,0.279945,0.187523,0.480538,0.,0.,0.,0.,0.,0.,0.471054,0.480538,0.,0.,0.,0.,0.,0.,0.,0.187523,0.480538,0.,0.,0.,0.,0.,0.,0.,0.111423,0.147709,0.,0.,0.,0.,0.221652,0.,0.,0.,0.,0.,1.370969,0.827817,0.156264,0.214175,0.,0.,0.,0.,0.,0.,0.,0.,0.090744,0.,0.,0.,0.,0.,0.,0.,0.,0.,0.,0.,0.,0.,0.,0.,0.,0.,0.,0.,0.156264,0.214175,0.,0.,0.,0.,0.,0.,0.,0.,0.,0.,0.,0.,0.,0.,0.,0.,0.,0.,0.,0.,0.,0.,0.,0.,0.,0.,0.,0.,0.154588,0.164458,0.,0.,0.,0.,0.,0.,0.243799,0.,0.,0.,0.,0.,0.75859,0.,0.,0.,0.,0.633886,0.211731,0.,0.,0.633886,0.,0.,0.,0.496411,0.493105,0.,0.,0.,0.,0.,0.,0.496411,0.,0.,0.,0.,0.,0.,0.,0.125993,0.,0.,0.,0.,0.,0.,0.,0.,0.250354,0.072009,0.,0.,0.363428,0.,0.,0.,0.11619,0.106124,0.,0.,0.,0.,0.,0.,0.,0.,0.799398,0.,0.,0.,0.,0.,0.,0.,0.,0.,0.,0.,0.,0.,0.,0.,0.,0.,0.,0.,0.,0.,0.,0.,0.,0.,0.800709,0.,0.,0.,0.,0.,0.,0.,0.,0.,0.,0.,0.,0.231748,0.,0.,0.,0.,0.,0.,0.,0.,0.,0.,0.,0.,0.800709,0.,0.,0.,0.,0.,0.,0.,0.,0.,0.,0.,0.,0.,0.,0.427364,0.363391,0.,0.,0.,0.114851,0.,0.,0.,0.,0.,0.,0.,0.,0.793055,0.,0.,0.,0.,0.,0.,0.050802,0.,0.,0.,0.,0.422365,0.,0.,0.310308,0.,1.250376,0.011402,0.08041,0.,0.,0.,0.08041,0.,0.,0.,0.,0.,0.,0.,0.,0.,0.,0.495201,0.,0.,0.,0.208305,0.,0.,0.,0.,0.,0.,0.,0.,0.,0.,0.,0.,0.342371,0.,0.,0.,0.146384,0.032513,0.,0.,0.,0.280117,0.,0.,0.,0.,0.,0.,0.,0.,0.,0.,0.,0.,0.,0.,0.,0.,0.,0.,0.,0.,0.,0.,0.,0.,0.,0.,0.323228,0.143928,0.,0.,0.,0.,0.,0.088572,0.083963,0.,0.,0.,0.,0.34226,0.,0.,0.,0.,0.,0.,0.,0.,0.,0.074146,0.,0.,0.,0.,0.,0.,0.,0.250425,0.150407,0.,0.,0.,0.,0.,0.,0.,0.,0.,0.,0.,0.,0.,0.,0.052377,0.382256,0.16205,0.,0.,0.,0.425307,0.,0.,0.,0.,0.,0.106218,0.261374,0.261374,0.,0.463897,0.,0.,0.,0.333476,0.,0.,0.,0.,0.,0.59253,0.869203,0.477495,0.,0.,0.,0.075375,0.,0.,0.,0.,0.81813,0.,0.080828,0.81813,0.,0.,0.206231,0.,0.,0.,0.,0.,0.,0.,0.371693,0.038007,0.271787,0.206231,0.,0.,0.,0.,0.484746,0.398645,0.,0.280676,0.,0.,0.,0.,0.,0.361847,0.,0.,0.,0.,0.,0.,0.125876,0.,0.,0.,0.51085,0.,0.,0.,0.,0.,0.,0.,0.51144,1.488311,0.986798,0.,0.,0.,0.,0.,0.,0.,0.,0.,0.,0.,0.459357,0.,0.,0.,0.,0.,0.,1.37532,0.,0.,0.,0.,0.,0.,0.,0.,0.035774,0.,0.,0.,0.,0.,0.045746,0.,0.,0.,0.,0.,0.045746,0.,0.,0.,0.,0.,0.,0.,0.,0.,0.,0.,0.06839,0.,0.,0.,0.,0.,0.,0.228461,0.,0.,0.,0.,0.,0.,0.,0.,0.,0.,0.,0.,0.,0.,0.,0.,0.,0.,0.,0.,0.168791,0.,0.,0.,0.,0.,0.,0.228461,0.,0.,0.,0.,0.,0.,0.,0.,0.,0.,0.,0.,0.,0.530877,0.324805,0.,0.,0.,0.345011,0.424334,0.,0.,0.,0.,0.,0.,0.,0.,0.,0.,0.,0.,0.,0.,0.,0.,0.,0.,0.,0.,0.,0.,0.,0.,0.,0.,0.,0.,0.,0.235129,0.,0.,0.,0.087843,0.,0.308418,0.419573,0.207781,0.,0.,0.,0.,0.,0.,0.,0.,0.,0.,0.,0.259998,0.469156,0.207781,0.,0.,0.,0.469156,0.,0.,0.,0.,0.,0.473919,0.400737,0.,0.,0.,0.,0.473919,0.,0.,0.,0.,0.,0.,0.,0.,0.216143,0.087592,0.,0.,0.,0.,0.,0.,0.,0.393049,0.,0.393049,0.,0.,0.,0.468546,0.,0.,0.565205,0.,0.,0.,0.138252,0.,0.08698,0.,0.557186,0.,0.,0.,0.119106,0.,0.,0.,0.,0.,0.,0.,0.,0.,0.,0.,0.,0.,0.,0.,0.,0.,0.061,0.105415,0.,0.,0.,0.,0.,0.,0.,0.,0.,0.104559,0.,0.,0.,0.,0.,0.,0.,0.,0.,0.,0.,0.,0.,0.,0.,0.,0.,0.,0.,0.,0.,0.,0.,0.,0.,0.065864,0.,0.,0.6351,0.748054,0.349647,0.,0.,0.,0.073978,0.057024,0.349647,0.,0.195446,0.349647,0.,0.,0.349647,0.,0.,0.,0.,0.,0.,0.,0.,0.,0.,0.,0.,0.,0.,0.,0.,0.,0.143236,0.269891,0.,0.,0.,0.,0.,0.143236,0.269891,0.,0.,0.,0.,0.,0.,0.,0.,0.,0.,0.,0.,0.177408,0.073718,0.,0.,0.,0.,0.,0.177408,0.014301,0.073718,0.,0.,0.,0.,0.120082,0.,0.,0.,0.,0.,0.,0.,0.,0.,0.,0.,0.,0.,0.,0.,0.,0.,0.468094,0.,0.,0.,0.,0.,0.,0.,0.,0.,0.,0.,0.51137,0.,0.,0.,0.,0.166909,0.,0.,0.,0.,0.296219,0.,0.,0.,0.,0.,0.,0.,0.,0.,0.,0.,0.,0.,0.,0.592606,0.,0.199424,0.,0.520735,0.55984,0.,0.,0.,0.,0.55984,0.238036,0.,0.,0.,0.,0.,0.,0.355739,0.168125,0.109701,0.,0.,0.,0.,0.,0.,0.348226,0.,0.,0.,0.,0.,0.,0.109701,0.275663,0.,0.,0.,0.,0.,0.,0.,0.,0.,0.,0.,0.,0.024984,0.156492,0.,0.,0.,0.,0.,0.322885,0.235473,0.,0.,0.36224,0.213642,0.,0.,0.,0.,0.,0.,0.207518,0.,0.,0.,0.,0.,0.,0.,0.,0.,0.,0.,0.,0.,0.,0.,0.,0.,0.,0.,0.,0.,0.,0.,0.,0.,0.,0.,0.,0.,0.,0.,0.,0.,0.,0.,0.,0.,0.,0.,0.416819,0.249231,0.,0.,0.,0.,0.,0.,0.,0.215243,0.416819,0.,0.,0.,0.,0.,0.,0.,0.,0.,0.,0.,0.,0.,0.,0.,0.,0.088575,0.020095,0.,0.,0.,0.,0.,0.,0.,0.088575,0.,0.,0.,0.,0.,0.,0.,0.,0.,0.,0.,0.,0.,0.,0.,0.,0.,0.,0.,0.,0.,0.,0.,0.,0.,0.,0.020095,0.,0.,0.,0.,0.,0.,0.,0.,0.088575,0.,0.,0.,0.,0.,0.,0.,0.,0.,0.944317,0.,0.063638,0.335388,0.,0.,0.,0.,0.,0.,0.,0.,0.209569,0.209569,0.406695,0.,0.,0.,0.,0.,0.,0.,0.,0.,0.,0.,0.,0.,0.,0.,0.,0.,0.,0.,0.,0.22115,0.270068,0.295546,0.,0.,0.,0.,0.142322,0.406695,0.,0.,0.,0.,0.,0.270068,0.,0.,0.,0.,0.,0.,0.,0.,0.,0.,0.,0.,0.,0.049853,0.406695,0.,0.,0.,0.,0.,0.142322,0.,0.,0.,0.,0.,0.,0.108543,0.057909,0.,0.,0.,0.,0.,0.,0.,0.,0.,0.,0.,0.,0.048369,0.086202,0.,0.,0.,0.,0.,0.,0.314365,0.,0.,0.,0.,0.,0.,0.205067,0.,0.,0.,0.,0.,0.,0.314365,0.005928,0.,0.,0.,0.,0.,0.,0.,0.,0.,0.,0.,0.,0.,0.,0.,0.,0.,0.,0.,0.,0.,0.,0.,0.,0.,0.,0.252508,0.,0.,0.,0.,0.,0.,0.205067,0.,0.,0.,0.,0.,0.,0.,0.,0.,0.,0.,0.,0.,0.,0.,0.,0.,0.,0.,0.,0.314365,0.,0.,0.,0.,0.,0.,0.,0.,0.,0.,0.,0.,0.,0.174294,0.,0.,0.,0.,0.,0.,0.252508,0.,0.,0.,0.,0.,0.,0.314365,0.,0.,0.,0.,0.,0.,0.,0.,0.,0.,0.,0.,0.,0.,0.,0.,0.,0.,0.,0.,0.,0.,0.,0.393545,0.,0.,1.208729,0.,0.,0.,0.,0.,0.417519,0.,0.,0.27828,0.,0.,0.,0.,0.,0.,0.,0.,0.,0.,0.,0.,0.,0.,0.470047,0.,0.,0.,0.,0.56975,0.,0.56975,0.,0.143205,0.,0.56975,0.,0.56975,0.,0.143205,0.,0.,0.,0.,0.,0.,0.,0.,0.,0.,0.,0.797049,0.582057,0.,0.,0.,0.582057,0.,0.,0.,0.,0.,0.,0.,0.,0.,0.426358,0.,0.,0.,0.,0.,0.,0.,0.,0.,0.,0.083181,0.163163,0.,0.,0.163163,0.,0.,0.,0.,0.,0.,0.,0.,0.491694,0.249674,0.,0.,0.,0.,0.,0.,0.164572,0.249674,0.,0.,0.,0.,0.,0.,0.163303,0.293924,0.,0.,0.,0.133499,0.,0.,0.507192,0.,0.,0.,0.,0.,0.218675,0.,0.,0.,0.163648,0.,0.,0.319425|0.,0.,0.,0.,0.,0.,0.,0.,0.,0.
K|0.,0.,0.,0.,0.,0.,0.,0.,0.,0.,0.,0.,0.,0.,0.,0.,0.,0.,1.473067,0.,0.,0.,0.,0.,0.,0.,1.371537,0.,0.,0.,0.,0.,0.,0.,0.,0.,0.,1.93301,0.,0.,0.,0.,0.,0.,0.,0.,0.,0.,0.,0.,0.,0.,0.,0.,0.,0.,0.,0.,0.,0.,0.,0.,0.,0.,0.,0.,0.,0.,0.,0.,0.,0.,0.,0.,0.,0.,0.,0.,0.,0.,0.,0.,0.,0.,0.,0.,0.,0.,0.,0.,0.,0.,0.,0.,0.,0.,0.,0.,0.805593,0.,0.,0.,0.,0.,0.,0.,0.,0.,0.,0.,0.,0.,0.,0.,0.,0.,0.,0.,0.,0.,0.,0.,0.,1.369268,0.,0.,0.,0.,0.,0.,0.,0.,0.,0.,0.,0.,0.,0.,0.,0.,0.,0.,0.,0.,0.,0.,0.,0.,0.,0.,0.,0.,0.,0.,0.,0.,0.,0.,0.,0.,0.,0.,0.,0.,0.,0.,1.468995,0.,0.,0.,0.,0.,0.853486,0.,0.,0.,1.744938,0.,0.,0.,0.,0.,0.,0.,0.,0.,0.,0.,0.,0.,0.,0.,0.,0.,0.,0.,0.,0.,0.,1.099231,0.,0.,1.245655,0.,0.,0.,0.,0.,0.,0.,0.,0.,0.,0.,0.,0.,0.,0.,0.,0.,1.099231,0.,0.,0.,0.,0.,0.,0.,0.,0.,0.,0.,1.782299,1.782299,0.,0.,0.,0.,0.,0.,0.,0.,0.,0.,0.,0.,1.021104,0.,0.,0.,0.,0.,0.,0.,0.,0.,0.,0.,0.,0.,0.,0.,0.,0.,0.,0.,0.,0.,0.,0.,0.,0.,0.,0.,0.,0.,0.,0.,0.,0.,0.,0.,0.,0.,0.,0.,0.,0.,0.,0.,0.,0.,0.,0.,0.,0.,0.,0.,0.,0.,0.,0.,0.,0.,0.,0.,0.,0.,0.,0.,0.,0.,0.,0.,0.,0.,0.,0.,0.,0.,0.,0.,0.,0.,0.,0.,0.,0.,0.,0.,0.,1.028167,0.,0.,0.,0.,0.815511,0.,0.,0.,0.,0.,0.,0.,0.,0.,0.,0.,0.,0.,0.,0.,0.,0.,0.,0.,0.,0.,0.,0.,0.,0.,0.,0.,0.,0.,0.,0.,0.,0.,0.,0.,0.,0.,0.,0.,0.,0.,0.,0.,0.,0.,0.,0.,0.,0.,0.,0.,0.,1.367423,0.,0.,0.,0.,0.,1.367423,0.,0.,0.,0.,0.,0.,0.,0.,0.,0.,0.,0.,0.,0.,0.,0.,0.,1.236382,0.,0.,0.,0.,0.,0.,0.,0.,0.,0.,0.,0.,0.,0.,0.,0.,0.,0.,0.,0.,0.,0.,0.,0.,0.,0.,0.,0.,0.,1.128622,0.,0.,0.,0.,0.,0.,0.,0.,0.,0.,0.,0.,0.,0.,0.,0.,0.,0.,0.,0.,0.,0.,1.453469,0.,0.,0.,0.,0.,0.,0.,0.,1.383748,0.,0.,0.,0.,0.,0.,0.,0.,0.,0.,0.,0.,0.,0.,0.,0.,0.,0.,0.,0.,0.,0.,0.,0.,0.,0.,0.,0.,0.,0.,0.,0.,0.,0.,0.,0.,0.,0.,0.,0.,0.,0.,0.,0.,0.,0.,0.,0.,0.,0.,0.,0.,0.,0.,0.,0.,0.,0.,0.,0.,0.,0.,0.,0.,0.,0.,0.,0.,0.,0.,0.,0.,0.,0.,0.,0.,0.,0.,0.,0.,0.,0.,0.,0.,0.,0.,0.,0.,0.,0.,0.,0.,0.,0.,0.,0.,0.,0.,0.,0.,0.,0.,0.,0.,0.,1.322348,0.,0.,1.097997,0.,0.,0.,0.,0.,0.,0.,0.,0.,0.,0.,0.,0.,0.,0.,0.,0.,0.,0.,0.,0.,0.,0.,1.097997,0.,0.,0.,0.,0.,0.,0.,0.,0.,0.,0.,0.,0.,0.,0.,0.,0.,0.,0.,0.,0.,0.,0.,0.804326,0.,0.,0.,0.,0.,0.,0.,0.,0.,0.,0.,0.,0.,0.,0.,0.,0.,0.,0.,0.,0.,0.,0.,0.,1.473067,0.,0.,0.,0.,0.,0.,0.,1.371537,0.,0.,0.,0.,0.,0.,0.,0.,0.,0.,1.93301,0.,0.,0.,0.,0.,0.,0.,0.,0.,0.,0.,0.,0.,0.,0.,0.,0.,0.,0.,0.,0.,0.,0.,0.,0.,0.,0.,0.,0.,0.,0.,0.,0.,0.,0.,0.,0.,0.,0.,0.,0.,0.,0.,0.,0.,0.,0.,0.,0.,0.,0.,0.,0.,0.,0.,0.,0.,0.,0.,0.,0.805593,0.,0.,0.,0.,0.,0.,0.,0.,0.,0.,0.,0.,0.,0.,0.,0.,0.,0.,0.,0.,0.,0.,0.,0.,1.369268,0.,0.,0.,0.,0.,0.,0.,0.,0.,0.,0.,0.,0.,0.,0.,0.,0.,0.,0.,0.,0.,0.,0.,0.,0.,0.,0.,0.,0.,0.,0.,0.,0.,0.,0.,0.,0.,0.,0.,0.,0.,0.,1.468995,0.,0.,0.,0.,0.,0.853486,0.,0.,0.,1.744938,0.,0.,0.,0.,0.,0.,0.,0.,0.,0.,0.,0.,0.,0.,0.,0.,0.,0.,0.,0.,0.,0.,1.099231,0.,0.,1.245655,0.,0.,0.,0.,0.,0.,0.,0.,0.,0.,0.,0.,0.,0.,0.,0.,0.,1.099231,0.,0.,0.,0.,0.,0.,0.,0.,0.,0.,0.,1.782299,1.782299,0.,0.,0.,0.,0.,0.,0.,0.,0.,0.,0.,0.,1.021104,0.,0.,0.,0.,0.,0.,0.,0.,0.,0.,0.,0.,0.,0.,0.,0.,0.,0.,0.,0.,0.,0.,0.,0.,0.,0.,0.,0.,0.,0.,0.,0.,0.,0.,0.,0.,0.,0.,0.,0.,0.,0.,0.,0.,0.,0.,0.,0.,0.,0.,0.,0.,0.,0.,0.,0.,0.,0.,0.,0.,0.,0.,0.,0.,0.,0.,0.,0.,0.,0.,0.,0.,0.,0.,0.,0.,0.,0.,0.,0.,0.,0.,0.,0.,1.028167,0.,0.,0.,0.,0.815511,0.,0.,0.,0.,0.,0.,0.,0.,0.,0.,0.,0.,0.,0.,0.,0.,0.,0.,0.,0.,0.,0.,0.,0.,0.,0.,0.,0.,0.,0.,0.,0.,0.,0.,0.,0.,0.,0.,0.,0.,0.,0.,0.,0.,0.,0.,0.,0.,0.,0.,0.,0.,1.367423,0.,0.,0.,0.,0.,1.367423,0.,0.,0.,0.,0.,0.,0.,0.,0.,0.,0.,0.,0.,0.,0.,0.,0.,1.236382,0.,0.,0.,0.,0.,0.,0.,0.,0.,0.,0.,0.,0.,0.,0.,0.,0.,0.,0.,0.,0.,0.,0.,0.,0.,0.,0.,0.,0.,1.128622,0.,0.,0.,0.,0.,0.,0.,0.,0.,0.,0.,0.,0.,0.,0.,0.,0.,0.,0.,0.,0.,0.,1.453469,0.,0.,0.,0.,0.,0.,0.,0.,1.383748,0.,0.,0.,0.,0.,0.,0.,0.,0.,0.,0.,0.,0.,0.,0.,0.,0.,0.,0.,0.,0.,0.,0.,0.,0.,0.,0.,0.,0.,0.,0.,0.,0.,0.,0.,0.,0.,0.,0.,0.,0.,0.,0.,0.,0.,0.,0.,0.,0.,0.,0.,0.,0.,0.,0.,0.,0.,0.,0.,0.,0.,0.,0.,0.,0.,0.,0.,0.,0.,0.,0.,0.,0.,0.,0.,0.,0.,0.,0.,0.,0.,0.,0.,0.,0.,0.,0.,0.,0.,0.,0.,0.,0.,0.,0.,0.,0.,0.,0.,0.,0.,0.,0.,0.,0.,1.322348,0.,0.,1.097997,0.,0.,0.,0.,0.,0.,0.,0.,0.,0.,0.,0.,0.,0.,0.,0.,0.,0.,0.,0.,0.,0.,0.,1.097997,0.,0.,0.,0.,0.,0.,0.,0.,0.,0.,0.,0.,0.,0.,0.,0.,0.,0.,0.,0.,0.,0.,0.,0.804326,0.,0.,0.,0.,0.,0.|0.,0.,0.,0.,0.,0.,0.,0.,0.,0.,0.,0.,0.,0.,0.,0.,0.,0.,1.376122,0.,0.,0.,0.,0.,0.,0.,0.,0.,0.,0.,1.198386,0.,0.,0.,0.,0.,0.,0.,0.,0.,0.975886,0.,1.265244,1.265244,0.,0.,0.,0.,0.,0.,0.,0.,0.,0.,0.,0.,0.,0.,0.,0.,0.,0.,0.,0.,0.,0.83832,0.,0.,0.,0.,0.,0.,0.,0.,0.,0.,0.,0.,0.,0.,0.,0.,0.,0.,0.,0.,0.,0.,0.,0.,0.,0.,0.,0.,0.,0.,0.,0.,0.,0.,0.,1.389912,0.,0.,0.,1.415818,0.,0.,0.,0.,0.,0.,0.,0.,0.,0.,0.,0.,0.,0.,0.,0.,0.,0.,0.,1.388958,1.499293,0.,0.,0.,0.,0.,0.,0.,0.,0.,0.,0.,0.,0.,0.,0.,0.,0.,0.,0.,0.,0.,0.,0.,1.71323,0.,0.,0.,0.,0.,0.,0.,0.,0.,0.,0.,0.,0.,0.,0.,0.,0.,0.,0.,0.,0.,0.,0.,0.,0.,0.,0.,0.,0.,0.,0.,0.,0.,1.430779,0.,0.,0.,0.,0.965251,0.,0.,0.,0.,0.895119,0.,0.,0.,0.,0.,0.,0.,0.,0.,0.,0.,0.,0.,1.376684,0.,0.,0.,0.,0.,0.,0.,0.,0.,1.357168,0.,0.,0.,0.,0.788074,2.589078,0.,0.,0.,0.,0.991255,0.,0.,0.,0.,0.,0.,0.,0.,0.,0.,0.,0.,0.,0.,0.,0.,0.,0.,0.,0.,0.,0.,0.,1.568428,0.,0.,0.,0.,0.,0.,0.,0.,0.,0.,0.,0.,0.,0.,0.,0.,0.,0.,0.,0.,0.,0.,0.,0.,0.,0.,0.,0.,0.,0.,1.497728,0.,0.,0.,1.497728,0.,1.461232,0.,1.1359,0.,1.1359,0.,0.,0.,0.,0.,0.,0.,0.,0.,0.,0.,0.,0.,0.,0.,0.,0.,0.,0.,0.,0.,0.,0.,0.,0.,0.,0.,0.,0.,0.,0.,0.,0.,0.,0.,0.,0.,0.,0.,0.,0.,1.181149,0.,0.,1.413581,1.235877,0.,0.,0.89619,0.,0.,0.,0.,0.,1.266209,0.,0.,0.,0.,0.,0.,0.,0.,0.,0.,0.,0.,0.,0.,0.,0.,0.,0.,0.,1.266209,0.,0.,0.,0.,0.,0.,0.,1.266209,0.,0.,0.,0.,0.,0.,0.,0.,0.,0.,0.,0.,0.,0.,0.,0.,0.,0.,0.,0.,0.,0.,0.,0.,0.,0.,0.,0.,0.,1.128447,0.,0.,0.,0.,0.,0.,0.,2.085055,0.,1.832745,0.,0.,0.,1.230594,0.,0.,0.,1.235648,0.,0.,0.,0.,0.,0.,1.392817,0.,0.,0.,0.,0.,0.,0.,0.,0.,0.,0.,0.,0.,0.,0.,0.,0.,0.,0.,0.,0.,0.,0.,0.,0.,0.,0.,0.,0.,0.,0.,0.,0.,0.,0.,0.,0.,0.,0.,0.,0.,0.,0.,0.,0.,0.,0.,0.,0.,0.,0.,0.,0.,0.,0.,0.,0.,0.,0.,0.,0.,1.636224,0.,0.,1.433037,0.894927,0.,0.,0.,0.,0.,0.,0.,0.,0.,0.,0.,0.,0.,0.,0.,0.,0.,0.,0.,0.,0.,0.,1.100708,1.100708,0.,0.,0.,0.,0.,0.,0.,0.,0.,0.,0.,0.,0.,0.,0.,0.,0.,0.,0.,1.035825,0.,0.765692,0.,0.,0.,0.,0.,0.,0.,0.,0.,0.,0.,0.,0.,0.,0.,0.,0.,0.,0.,0.,0.,0.,0.,0.,0.,0.,0.,0.,0.,0.,0.,0.,0.,0.,0.,0.,0.,0.,1.278185,0.,0.,0.,0.,0.,0.,0.,0.,0.,0.,0.,0.,0.,0.,0.,1.343861,0.,0.,0.,0.,0.,0.,0.,0.,0.,0.,0.,0.,0.,0.,1.846883,0.,0.,0.,0.,0.,0.,0.,0.,0.,0.,0.,0.,0.,0.,0.,0.,0.,0.,0.,0.,0.,0.,0.,0.,0.,0.,0.,0.,0.,0.,0.,1.323848,0.,0.,0.,0.,0.,0.,0.,1.261474,0.,0.,0.,0.,0.,0.,0.830695,0.,0.,0.,0.,0.,0.,0.,0.,0.,0.,0.,0.,0.,0.,0.,0.,0.,0.,0.,0.,0.,0.,0.,0.,0.,0.,0.,0.,1.282065,0.,0.,0.,0.,0.,1.282065,0.,0.,0.,0.,0.,0.,0.,0.,0.,0.,0.,0.,0.,0.,0.,0.,0.,0.,0.,0.,0.,1.417073,0.,0.,0.,0.,0.,0.,0.,1.435179,0.,0.,0.,1.435179,0.,1.435179,0.,0.,0.,0.,0.,0.,0.,0.,0.,0.,0.,0.,0.,0.,0.,0.,0.,0.,0.,0.,0.,0.,0.,0.,0.,0.,0.,1.905359,0.,0.,0.,0.,0.,0.,0.,0.,0.,0.,0.,0.,0.,1.086124,0.,0.,0.,1.366062,0.,0.,0.,0.,0.,0.,0.,0.,0.,0.,0.,1.24874,0.,1.059649,0.,0.,0.,0.,0.,0.,0.,0.,0.,0.,0.,0.,0.,0.,0.,0.,0.,0.,0.,0.,0.,0.,0.,1.037634,0.,0.,0.,0.,0.,0.,0.,0.,0.,0.,0.,0.,1.309957,0.,0.,0.,0.,0.,0.,0.,0.,0.,0.,0.,0.,0.,0.,0.,0.,0.,0.,0.,0.,0.,0.,0.,1.309957,0.,0.,0.,0.,0.,0.,0.,1.309957,0.,0.,0.,0.,0.,0.,0.,0.,0.,0.,0.,0.,0.,0.,1.691787,0.,0.,0.,1.413364,0.,0.,0.,0.,0.,0.,0.890444,0.,0.,0.,0.,1.050331,0.,0.,0.,0.,0.,0.,0.,0.,0.,0.,0.,0.,0.,0.,0.,0.,0.,0.,0.,0.,0.,0.,0.,0.754307,0.,0.,0.,0.,0.,0.,0.,1.441845,0.,0.,0.,0.,0.,0.,0.,0.,0.,1.328883,0.,0.,0.,0.,0.,0.,0.,0.,0.,1.352779,0.,0.,0.,0.,0.,0.,0.,0.,0.,0.,0.,0.,0.,0.,0.,0.,0.,0.,0.,1.376122,0.,0.,0.,0.,0.,0.,0.,0.,0.,0.,0.,1.198386,0.,0.,0.,0.,0.,0.,0.,0.,0.,0.975886,0.,1.265244,1.265244,0.,0.,0.,0.,0.,0.,0.,0.,0.,0.,0.,0.,0.,0.,0.,0.,0.,0.,0.,0.,0.,0.83832,0.,0.,0.,0.,0.,0.,0.,0.,0.,0.,0.,0.,0.,0.,0.,0.,0.,0.,0.,0.,0.,0.,0.,0.,0.,0.,0.,0.,0.,0.,0.,0.,0.,0.,0.,1.389912,0.,0.,0.,1.415818,0.,0.,0.,0.,0.,0.,0.,0.,0.,0.,0.,0.,0.,0.,0.,0.,0.,0.,0.,1.388958,1.499293,0.,0.,0.,0.,0.,0.,0.,0.,0.,0.,0.,0.,0.,0.,0.,0.,0.,0.,0.,0.,0.,0.,0.,1.71323,0.,0.,0.,0.,0.,0.,0.,0.,0.,0.,0.,0.,0.,0.,0.,0.,0.,0.,0.,0.,0.,0.,0.,0.,0.,0.,0.,0.,0.,0.,0.,0.,0.,1.430779,0.,0.,0.,0.,0.965251,0.,0.,0.,0.,0.895119,0.,0.,0.,0.,0.,0.,0.,0.,0.,0.,0.,0.,0.,1.376684,0.,0.,0.,0.,0.,0.,0.,0.,0.,1.357168,0.,0.,0.,0.,0.788074,2.589078,0.,0.,0.,0.,0.991255,0.,0.,0.,0.,0.,0.,0.,0.,0.,0.,0.,0.,0.,0.,0.,0.,0.,0.,0.,0.,0.,0.,0.,1.568428,0.,0.,0.,0.,0.,0.,0.,0.,0.,0.,0.,0.,0.,0.,0.,0.,0.,0.,0.,0.,0.,0.,0.,0.,0.,0.,0.,0.,0.,0.,1.497728,0.,0.,0.,1.497728,0.,1.461232,0.,1.1359,0.,1.1359,0.,0.,0.,0.,0.,0.,0.,0.,0.,0.,0.,0.,0.,0.,0.,0.,0.,0.,0.,0.,0.,0.,0.,0.,0.,0.,0.,0.,0.,0.,0.,0.,0.,0.,0.,0.,0.,0.,0.,0.,0.,1.181149,0.,0.,1.413581,1.235877,0.,0.,0.89619,0.,0.,0.,0.,0.,1.266209,0.,0.,0.,0.,0.,0.,0.,0.,0.,0.,0.,0.,0.,0.,0.,0.,0.,0.,0.,1.266209,0.,0.,0.,0.,0.,0.,0.,1.266209,0.,0.,0.,0.,0.,0.,0.,0.,0.,0.,0.,0.,0.,0.,0.,0.,0.,0.,0.,0.,0.,0.,0.,0.,0.,0.,0.,0.,0.,1.128447,0.,0.,0.,0.,0.,0.,0.,2.085055,0.,1.832745,0.,0.,0.,1.230594,0.,0.,0.,1.235648,0.,0.,0.,0.,0.,0.,1.392817,0.,0.,0.,0.,0.,0.,0.,0.,0.,0.,0.,0.,0.,0.,0.,0.,0.,0.,0.,0.,0.,0.,0.,0.,0.,0.,0.,0.,0.,0.,0.,0.,0.,0.,0.,0.,0.,0.,0.,0.,0.,0.,0.,0.,0.,0.,0.,0.,0.,0.,0.,0.,0.,0.,0.,0.,0.,0.,0.,0.,0.,1.636224,0.,0.,1.433037,0.894927,0.,0.,0.,0.,0.,0.,0.,0.,0.,0.,0.,0.,0.,0.,0.,0.,0.,0.,0.,0.,0.,0.,1.100708,1.100708,0.,0.,0.,0.,0.,0.,0.,0.,0.,0.,0.,0.,0.,0.,0.,0.,0.,0.,0.,1.035825,0.,0.765692,0.,0.,0.,0.,0.,0.,0.,0.,0.,0.,0.,0.,0.,0.,0.,0.,0.,0.,0.,0.,0.,0.,0.,0.,0.,0.,0.,0.,0.,0.,0.,0.,0.,0.,0.,0.,0.,0.,1.278185,0.,0.,0.,0.,0.,0.,0.,0.,0.,0.,0.,0.,0.,0.,0.,1.343861,0.,0.,0.,0.,0.,0.,0.,0.,0.,0.,0.,0.,0.,0.,1.846883,0.,0.,0.,0.,0.,0.,0.,0.,0.,0.,0.,0.,0.,0.,0.,0.,0.,0.,0.,0.,0.,0.,0.,0.,0.,0.,0.,0.,0.,0.,0.,1.323848,0.,0.,0.,0.,0.,0.,0.,1.261474,0.,0.,0.,0.,0.,0.,0.830695,0.,0.,0.,0.,0.,0.,0.,0.,0.,0.,0.,0.,0.,0.,0.,0.,0.,0.,0.,0.,0.,0.,0.,0.,0.,0.,0.,0.,1.282065,0.,0.,0.,0.,0.,1.282065,0.,0.,0.,0.,0.,0.,0.,0.,0.,0.,0.,0.,0.,0.,0.,0.,0.,0.,0.,0.,0.,1.417073,0.,0.,0.,0.,0.,0.,0.,1.435179,0.,0.,0.,1.435179,0.,1.435179,0.,0.,0.,0.,0.,0.,0.,0.,0.,0.,0.,0.,0.,0.,0.,0.,0.,0.,0.,0.,0.,0.,0.,0.,0.,0.,0.,1.905359,0.,0.,0.,0.,0.,0.,0.,0.,0.,0.,0.,0.,0.,1.086124,0.,0.,0.,1.366062,0.,0.,0.,0.,0.,0.,0.,0.,0.,0.,0.,1.24874,0.,1.059649,0.,0.,0.,0.,0.,0.,0.,0.,0.,0.,0.,0.,0.,0.,0.,0.,0.,0.,0.,0.,0.,0.,0.,1.037634,0.,0.,0.,0.,0.,0.,0.,0.,0.,0.,0.,0.,1.309957,0.,0.,0.,0.,0.,0.,0.,0.,0.,0.,0.,0.,0.,0.,0.,0.,0.,0.,0.,0.,0.,0.,0.,1.309957,0.,0.,0.,0.,0.,0.,0.,1.309957,0.,0.,0.,0.,0.,0.,0.,0.,0.,0.,0.,0.,0.,0.,1.691787,0.,0.,0.,1.413364,0.,0.,0.,0.,0.,0.,0.890444,0.,0.,0.,0.,1.050331,0.,0.,0.,0.,0.,0.,0.,0.,0.,0.,0.,0.,0.,0.,0.,0.,0.,0.,0.,0.,0.,0.,0.,0.754307,0.,0.,0.,0.,0.,0.,0.,1.441845,0.,0.,0.,0.,0.,0.,0.,0.,0.,1.328883,0.,0.,0.,0.,0.,0.,0.,0.,0.,1.352779,0.|0.,0.,0.,0.,0.,0.,0.,0.,0.,0.,0.,0.,0.,0.,0.,0.,0.,0.,0.,0.,0.,0.,0.,0.,0.,1.272254,0.,0.,1.406995,0.,0.,0.,0.,0.,0.,0.,1.406995,0.,0.,0.,1.784586,1.784586,0.,0.,0.,0.,0.,0.,0.,0.,1.175784,0.,0.,0.,1.134039,0.,1.134039,0.,0.,0.,0.,0.,1.26744,0.,0.,0.,0.,0.,0.,0.,0.,0.,0.,0.,0.,0.,0.,0.,0.,0.,1.432899,0.,0.,0.,0.,1.561899,0.,0.,0.,0.80487,1.477085,0.,0.,1.477085,0.,0.,0.,1.53232,0.,0.,0.,1.53232,0.804074,0.,0.,0.,0.,0.,0.,0.,0.,0.,0.,0.,0.,0.,0.,0.,0.,0.,0.,0.,0.,0.,0.,0.,0.,0.,0.,0.,0.,0.,0.,0.,0.,0.,0.,1.886983,0.,0.,0.,1.709157,0.,0.,0.,0.,0.,0.,0.,0.,0.,0.,0.,0.,0.,0.,0.,0.,0.,0.,0.,1.871178,0.,0.,0.,0.,0.,0.,0.,0.,0.,0.,0.,0.,0.,0.,0.,0.,0.,0.,0.,0.,0.,0.,0.,0.,0.,0.,0.,0.,0.,0.,0.,0.,0.,0.,0.,0.,0.,0.,0.,0.,0.,0.,0.,0.,0.,0.,0.,0.,0.,0.,0.,0.,0.,0.,0.,0.,0.,0.,0.,0.,0.,0.,1.503699,0.,0.,2.101561,0.,0.,0.955848,0.,0.,1.401158,0.,0.,0.,0.,0.,0.,0.,0.,0.,0.,0.,0.,0.,1.531948,0.,0.,0.,0.,1.257417,0.,0.,1.232125,0.,0.,0.,0.,0.,0.,0.,0.,0.,0.,0.,0.,0.,0.,0.,0.,0.,0.,0.,0.,0.995418,0.,0.,0.,1.684998,0.,0.,0.,1.409759,0.,0.,0.,0.,0.,0.,0.,0.,0.,0.,0.,0.,0.,0.,0.,0.,0.,0.,0.,0.,0.,0.,0.,0.,0.,0.,0.,1.589784,1.715408,0.,0.,0.,0.,0.,0.,0.,0.,1.850623,0.,0.,0.,0.,0.,0.,0.,0.,0.,0.,0.,0.,1.711196,0.,0.,0.,1.711196,0.,1.453609,0.,0.,1.458454,0.,0.,1.601424,0.,1.601424,0.,0.,0.,0.,0.,0.,0.,0.,0.,0.,0.,0.,0.,0.,0.,0.,0.,0.,0.,0.,0.,0.,0.,0.,0.,0.,0.,0.,0.,0.,0.,0.,0.,0.,0.,0.,0.,0.,0.,1.699945,0.,0.,0.,0.,0.,2.490071,0.,0.,1.706166,0.,0.,0.,0.,2.426614,0.,0.,0.,0.,0.,0.,0.,0.,0.,0.,0.,0.,0.,0.,0.,0.,0.,0.,1.141029,0.,0.,0.,0.,0.,1.141029,0.,0.,0.,0.,0.,0.,0.,0.,0.,0.,0.,0.,0.,0.,0.,0.,0.,0.,0.,0.,0.,0.,0.,0.,0.,0.,0.,1.586662,0.,0.,0.,0.,0.,1.562862,0.,0.,0.,0.,0.,0.,0.,0.,0.,0.,0.,1.476691,0.,0.,0.,1.548152,0.,0.,0.,0.,0.,0.,0.,0.,0.,1.081934,0.,0.,0.,0.,0.,0.,0.,0.,0.,0.,0.,0.,0.,0.,0.,0.,0.,0.,0.,0.,0.,0.,0.,0.,0.,0.,0.,0.,0.,0.,0.,0.,0.,0.,0.,0.,0.,0.,0.,0.,0.,0.,0.,0.,0.,0.,0.,0.,0.,0.,0.,0.,0.,0.,0.,0.,0.,0.,0.,1.467214,0.,0.,0.,0.,0.,0.,0.,0.,0.,0.,0.,0.,0.,1.749024,0.,0.,0.,0.,0.,0.,0.,0.,0.,0.,1.505614,0.,0.,0.,0.,0.,0.,1.561451,0.,0.,0.,2.209833,1.300905,1.300905,0.,2.007982,0.,0.,2.007982,1.969677,0.,1.56005,0.,0.,0.,0.,0.,0.,0.,0.,0.,0.,0.,0.,0.,0.,0.,0.,0.,0.,1.141921,1.490648,0.,0.,0.,0.,0.,0.,1.076631,1.490648,0.,0.,0.,0.,0.,0.,0.,0.,0.,0.,0.,0.,0.,0.,0.,0.,0.,0.,0.,0.,0.,0.,0.,0.,0.,0.,0.,1.87975,0.,0.,0.,0.,0.,0.,0.,0.,0.,0.,1.524861,0.,0.,0.,0.,0.,0.,0.,0.,1.226932,0.,0.,0.,0.,0.,0.,0.,0.,0.,0.,0.,0.,0.,0.,0.,1.328107,0.,0.,0.,0.,0.,0.,0.,0.,0.,0.,0.,0.,0.,0.,0.,0.,0.,1.771688,0.,1.082189,0.,0.,0.,0.,0.,0.,0.,0.,0.,0.,0.,0.,0.,0.,0.,0.,0.,0.,0.,0.,0.,0.,0.,0.,0.,0.,0.,0.,0.,0.,0.,1.504421,0.,0.,0.,0.,0.,0.,0.,0.,0.,0.,0.,1.369973,0.,0.,1.219624,0.,0.,0.,0.,0.,0.,0.923242,0.,0.,0.,0.,0.,0.,0.,1.511893,0.,0.,0.,0.,0.,0.,0.,0.,1.553788,0.,0.,0.,0.,0.,0.,0.,0.,0.,0.,0.,0.,0.,0.,0.,0.,0.,0.,0.,0.,0.,0.,0.,0.,0.,0.,1.304738,0.,0.,0.,0.,1.214314,0.,0.,0.,0.,1.172576,0.,0.,0.,1.368817,0.,0.,0.,1.368817,0.,0.,0.,1.368817,0.,1.368817,0.,0.,1.39142,0.,0.,0.,0.,0.,0.,0.,0.,0.,0.,0.,0.,0.,0.,0.,0.,0.,0.,0.,0.,0.,0.,0.,0.,0.,1.128317,0.,0.,0.,1.03324,0.975226,0.,0.,0.,0.,0.,0.,0.,2.093523,0.,0.,1.348036,0.,0.,0.,0.,1.367978,0.,0.,0.,0.,0.,0.,0.,0.,0.,0.,0.,0.,0.,0.906616,0.,1.18732,0.,0.,0.,0.,0.,0.,0.,0.,0.,0.,0.,0.,0.,0.,0.,0.,0.,0.,0.,0.,0.,0.,0.,0.,0.,0.,0.,0.,0.,0.820694,0.,0.,0.,0.820694,0.,0.,0.,0.,0.,0.,0.,0.,0.,0.,0.,0.,0.,0.,0.,0.,0.,0.,0.,0.,0.,1.130894,0.,0.,0.,0.,0.,0.,0.,0.,0.,0.,0.,1.130894,0.,0.,0.,0.,0.,0.,0.,0.,0.,0.,0.,0.,0.,0.,0.,0.,0.,0.,0.,0.,0.,0.,0.,0.,0.,0.,0.,0.,0.,0.,0.,0.,0.,0.,0.,0.,1.774188,0.,1.774188,0.,0.,1.645699,0.,0.,0.,0.,0.,0.,0.,0.,0.,0.,0.,0.,0.,0.,0.,0.,0.,0.,0.,0.,0.,0.,0.,0.,0.,0.,0.,0.,0.,0.,0.,0.,1.145632,0.,1.430944,0.,0.,0.,0.,0.,0.,0.,0.,0.,0.,0.,0.,0.,0.,0.,0.,0.,1.890221,0.,0.,0.,0.,0.,0.,0.,0.,0.,0.,0.,0.,0.,0.,0.,0.,0.,0.,0.,2.312188,0.,0.,0.,0.,0.,0.,0.,0.,0.,0.,0.,0.,0.,0.,0.,0.,0.,0.,0.,0.,0.,0.,0.,0.,0.,0.,0.,0.,1.272254,0.,0.,1.406995,0.,0.,0.,0.,0.,0.,0.,1.406995,0.,0.,0.,1.784586,1.784586,0.,0.,0.,0.,0.,0.,0.,0.,1.175784,0.,0.,0.,1.134039,0.,1.134039,0.,0.,0.,0.,0.,1.26744,0.,0.,0.,0.,0.,0.,0.,0.,0.,0.,0.,0.,0.,0.,0.,0.,0.,1.432899,0.,0.,0.,0.,1.561899,0.,0.,0.,0.80487,1.477085,0.,0.,1.477085,0.,0.,0.,1.53232,0.,0.,0.,1.53232,0.804074,0.,0.,0.,0.,0.,0.,0.,0.,0.,0.,0.,0.,0.,0.,0.,0.,0.,0.,0.,0.,0.,0.,0.,0.,0.,0.,0.,0.,0.,0.,0.,0.,0.,0.,1.886983,0.,0.,0.,1.709157,0.,0.,0.,0.,0.,0.,0.,0.,0.,0.,0.,0.,0.,0.,0.,0.,0.,0.,0.,1.871178,0.,0.,0.,0.,0.,0.,0.,0.,0.,0.,0.,0.,0.,0.,0.,0.,0.,0.,0.,0.,0.,0.,0.,0.,0.,0.,0.,0.,0.,0.,0.,0.,0.,0.,0.,0.,0.,0.,0.,0.,0.,0.,0.,0.,0.,0.,0.,0.,0.,0.,0.,0.,0.,0.,0.,0.,0.,0.,0.,0.,0.,0.,1.503699,0.,0.,2.101561,0.,0.,0.955848,0.,0.,1.401158,0.,0.,0.,0.,0.,0.,0.,0.,0.,0.,0.,0.,0.,1.531948,0.,0.,0.,0.,1.257417,0.,0.,1.232125,0.,0.,0.,0.,0.,0.,0.,0.,0.,0.,0.,0.,0.,0.,0.,0.,0.,0.,0.,0.,0.995418,0.,0.,0.,1.684998,0.,0.,0.,1.409759,0.,0.,0.,0.,0.,0.,0.,0.,0.,0.,0.,0.,0.,0.,0.,0.,0.,0.,0.,0.,0.,0.,0.,0.,0.,0.,0.,1.589784,1.715408,0.,0.,0.,0.,0.,0.,0.,0.,1.850623,0.,0.,0.,0.,0.,0.,0.,0.,0.,0.,0.,0.,1.711196,0.,0.,0.,1.711196,0.,1.453609,0.,0.,1.458454,0.,0.,1.601424,0.,1.601424,0.,0.,0.,0.,0.,0.,0.,0.,0.,0.,0.,0.,0.,0.,0.,0.,0.,0.,0.,0.,0.,0.,0.,0.,0.,0.,0.,0.,0.,0.,0.,0.,0.,0.,0.,0.,0.,0.,0.,1.699945,0.,0.,0.,0.,0.,2.490071,0.,0.,1.706166,0.,0.,0.,0.,2.426614,0.,0.,0.,0.,0.,0.,0.,0.,0.,0.,0.,0.,0.,0.,0.,0.,0.,0.,1.141029,0.,0.,0.,0.,0.,1.141029,0.,0.,0.,0.,0.,0.,0.,0.,0.,0.,0.,0.,0.,0.,0.,0.,0.,0.,0.,0.,0.,0.,0.,0.,0.,0.,0.,1.586662,0.,0.,0.,0.,0.,1.562862,0.,0.,0.,0.,0.,0.,0.,0.,0.,0.,0.,1.476691,0.,0.,0.,1.548152,0.,0.,0.,0.,0.,0.,0.,0.,0.,1.081934,0.,0.,0.,0.,0.,0.,0.,0.,0.,0.,0.,0.,0.,0.,0.,0.,0.,0.,0.,0.,0.,0.,0.,0.,0.,0.,0.,0.,0.,0.,0.,0.,0.,0.,0.,0.,0.,0.,0.,0.,0.,0.,0.,0.,0.,0.,0.,0.,0.,0.,0.,0.,0.,0.,0.,0.,0.,0.,0.,1.467214,0.,0.,0.,0.,0.,0.,0.,0.,0.,0.,0.,0.,0.,1.749024,0.,0.,0.,0.,0.,0.,0.,0.,0.,0.,1.505614,0.,0.,0.,0.,0.,0.,1.561451,0.,0.,0.,2.209833,1.300905,1.300905,0.,2.007982,0.,0.,2.007982,1.969677,0.,1.56005,0.,0.,0.,0.,0.,0.,0.,0.,0.,0.,0.,0.,0.,0.,0.,0.,0.,0.,1.141921,1.490648,0.,0.,0.,0.,0.,0.,1.076631,1.490648,0.,0.,0.,0.,0.,0.,0.,0.,0.,0.,0.,0.,0.,0.,0.,0.,0.,0.,0.,0.,0.,0.,0.,0.,0.,0.,0.,1.87975,0.,0.,0.,0.,0.,0.,0.,0.,0.,0.,1.524861,0.,0.,0.,0.,0.,0.,0.,0.,1.226932,0.,0.,0.,0.,0.,0.,0.,0.,0.,0.,0.,0.,0.,0.,0.,1.328107,0.,0.,0.,0.,0.,0.,0.,0.,0.,0.,0.,0.,0.,0.,0.,0.,0.,1.771688,0.,1.082189,0.,0.,0.,0.,0.,0.,0.,0.,0.,0.,0.,0.,0.,0.,0.,0.,0.,0.,0.,0.,0.,0.,0.,0.,0.,0.,0.,0.,0.,0.,0.,1.504421,0.,0.,0.,0.,0.,0.,0.,0.,0.,0.,0.,1.369973,0.,0.,1.219624,0.,0.,0.,0.,0.,0.,0.923242,0.,0.,0.,0.,0.,0.,0.,1.511893,0.,0.,0.,0.,0.,0.,0.,0.,1.553788,0.,0.,0.,0.,0.,0.,0.,0.,0.,0.,0.,0.,0.,0.,0.,0.,0.,0.,0.,0.,0.,0.,0.,0.,0.,0.,1.304738,0.,0.,0.,0.,1.214314,0.,0.,0.,0.,1.172576,0.,0.,0.,1.368817,0.,0.,0.,1.368817,0.,0.,0.,1.368817,0.,1.368817,0.,0.,1.39142,0.,0.,0.,0.,0.,0.,0.,0.,0.,0.,0.,0.,0.,0.,0.,0.,0.,0.,0.,0.,0.,0.,0.,0.,0.,1.128317,0.,0.,0.,1.03324,0.975226,0.,0.,0.,0.,0.,0.,0.,2.093523,0.,0.,1.348036,0.,0.,0.,0.,1.367978,0.,0.,0.,0.,0.,0.,0.,0.,0.,0.,0.,0.,0.,0.906616,0.,1.18732,0.,0.,0.,0.,0.,0.,0.,0.,0.,0.,0.,0.,0.,0.,0.,0.,0.,0.,0.,0.,0.,0.,0.,0.,0.,0.,0.,0.,0.,0.820694,0.,0.,0.,0.820694,0.,0.,0.,0.,0.,0.,0.,0.,0.,0.,0.,0.,0.,0.,0.,0.,0.,0.,0.,0.,0.,1.130894,0.,0.,0.,0.,0.,0.,0.,0.,0.,0.,0.,1.130894,0.,0.,0.,0.,0.,0.,0.,0.,0.,0.,0.,0.,0.,0.,0.,0.,0.,0.,0.,0.,0.,0.,0.,0.,0.,0.,0.,0.,0.,0.,0.,0.,0.,0.,0.,0.,1.774188,0.,1.774188,0.,0.,1.645699,0.,0.,0.,0.,0.,0.,0.,0.,0.,0.,0.,0.,0.,0.,0.,0.,0.,0.,0.,0.,0.,0.,0.,0.,0.,0.,0.,0.,0.,0.,0.,0.,1.145632,0.,1.430944,0.,0.,0.,0.,0.,0.,0.,0.,0.,0.,0.,0.,0.,0.,0.,0.,0.,1.890221,0.,0.,0.,0.,0.,0.,0.,0.,0.,0.,0.,0.,0.,0.,0.,0.,0.,0.,0.,2.312188,0.,0.,0.|0.,0.,0.,0.,0.,0.,0.,0.,0.,0.,0.,0.,0.,0.,0.,0.,0.,0.,0.065308,0.,0.,0.,0.,0.,0.,0.,0.440851,0.,0.,0.,0.,0.,0.,0.,0.,0.,0.,1.176615,0.,0.,0.,0.,0.,0.,0.,0.,0.,0.,0.,0.,0.,0.,0.,0.,0.,0.,0.,0.,0.,0.,0.,0.,0.,0.,0.,0.,0.,0.,0.,0.,0.,0.,0.,0.,0.,0.,0.,0.,0.,0.,0.,0.,0.,0.,0.,0.,0.,0.,0.,0.,0.,0.,0.,0.,0.,0.,0.,0.,0.006103,0.,0.,0.,0.,0.,0.,0.,0.,0.,0.,0.,0.,0.,0.,0.,0.,0.,0.,0.,0.,0.,0.,0.,0.,0.684634,0.,0.,0.,0.,0.,0.,0.,0.,0.,0.,0.,0.,0.,0.,0.,0.,0.,0.,0.,0.,0.,0.,0.,0.,0.,0.,0.,0.,0.,0.,0.,0.,0.,0.,0.,0.,0.,0.,0.,0.,0.,0.,0.373078,0.,0.,0.,0.,0.,0.021337,0.,0.,0.,1.365603,0.,0.,0.,0.,0.,0.,0.,0.,0.,0.,0.,0.,0.,0.,0.,0.,0.,0.,0.,0.,0.,0.,0.049739,0.,0.,0.107092,0.,0.,0.,0.,0.,0.,0.,0.,0.,0.,0.,0.,0.,0.,0.,0.,0.,0.049739,0.,0.,0.,0.,0.,0.,0.,0.,0.,0.,0.,0.1371,0.1371,0.,0.,0.,0.,0.,0.,0.,0.,0.,0.,0.,0.,0.018544,0.,0.,0.,0.,0.,0.,0.,0.,0.,0.,0.,0.,0.,0.,0.,0.,0.,0.,0.,0.,0.,0.,0.,0.,0.,0.,0.,0.,0.,0.,0.,0.,0.,0.,0.,0.,0.,0.,0.,0.,0.,0.,0.,0.,0.,0.,0.,0.,0.,0.,0.,0.,0.,0.,0.,0.,0.,0.,0.,0.,0.,0.,0.,0.,0.,0.,0.,0.,0.,0.,0.,0.,0.,0.,0.,0.,0.,0.,0.,0.,0.,0.,0.,0.,0.061938,0.,0.,0.,0.,0.020261,0.,0.,0.,0.,0.,0.,0.,0.,0.,0.,0.,0.,0.,0.,0.,0.,0.,0.,0.,0.,0.,0.,0.,0.,0.,0.,0.,0.,0.,0.,0.,0.,0.,0.,0.,0.,0.,0.,0.,0.,0.,0.,0.,0.,0.,0.,0.,0.,0.,0.,0.,0.,0.172333,0.,0.,0.,0.,0.,0.172333,0.,0.,0.,0.,0.,0.,0.,0.,0.,0.,0.,0.,0.,0.,0.,0.,0.,0.232942,0.,0.,0.,0.,0.,0.,0.,0.,0.,0.,0.,0.,0.,0.,0.,0.,0.,0.,0.,0.,0.,0.,0.,0.,0.,0.,0.,0.,0.,0.434086,0.,0.,0.,0.,0.,0.,0.,0.,0.,0.,0.,0.,0.,0.,0.,0.,0.,0.,0.,0.,0.,0.,0.270744,0.,0.,0.,0.,0.,0.,0.,0.,0.302695,0.,0.,0.,0.,0.,0.,0.,0.,0.,0.,0.,0.,0.,0.,0.,0.,0.,0.,0.,0.,0.,0.,0.,0.,0.,0.,0.,0.,0.,0.,0.,0.,0.,0.,0.,0.,0.,0.,0.,0.,0.,0.,0.,0.,0.,0.,0.,0.,0.,0.,0.,0.,0.,0.,0.,0.,0.,0.,0.,0.,0.,0.,0.,0.,0.,0.,0.,0.,0.,0.,0.,0.,0.,0.,0.,0.,0.,0.,0.,0.,0.,0.,0.,0.,0.,0.,0.,0.,0.,0.,0.,0.,0.,0.,0.,0.,0.,0.,0.,0.,0.,0.,0.,0.,0.,0.064036,0.,0.,0.031903,0.,0.,0.,0.,0.,0.,0.,0.,0.,0.,0.,0.,0.,0.,0.,0.,0.,0.,0.,0.,0.,0.,0.,0.031903,0.,0.,0.,0.,0.,0.,0.,0.,0.,0.,0.,0.,0.,0.,0.,0.,0.,0.,0.,0.,0.,0.,0.,0.045528,0.,0.,0.,0.,0.,0.,0.,0.,0.,0.,0.,0.,0.,0.,0.,0.,0.,0.,0.,0.,0.,0.,0.,0.,0.065308,0.,0.,0.,0.,0.,0.,0.,0.440851,0.,0.,0.,0.,0.,0.,0.,0.,0.,0.,1.176615,0.,0.,0.,0.,0.,0.,0.,0.,0.,0.,0.,0.,0.,0.,0.,0.,0.,0.,0.,0.,0.,0.,0.,0.,0.,0.,0.,0.,0.,0.,0.,0.,0.,0.,0.,0.,0.,0.,0.,0.,0.,0.,0.,0.,0.,0.,0.,0.,0.,0.,0.,0.,0.,0.,0.,0.,0.,0.,0.,0.,0.006103,0.,0.,0.,0.,0.,0.,0.,0.,0.,0.,0.,0.,0.,0.,0.,0.,0.,0.,0.,0.,0.,0.,0.,0.,0.684634,0.,0.,0.,0.,0.,0.,0.,0.,0.,0.,0.,0.,0.,0.,0.,0.,0.,0.,0.,0.,0.,0.,0.,0.,0.,0.,0.,0.,0.,0.,0.,0.,0.,0.,0.,0.,0.,0.,0.,0.,0.,0.,0.373078,0.,0.,0.,0.,0.,0.021337,0.,0.,0.,1.365603,0.,0.,0.,0.,0.,0.,0.,0.,0.,0.,0.,0.,0.,0.,0.,0.,0.,0.,0.,0.,0.,0.,0.049739,0.,0.,0.107092,0.,0.,0.,0.,0.,0.,0.,0.,0.,0.,0.,0.,0.,0.,0.,0.,0.,0.049739,0.,0.,0.,0.,0.,0.,0.,0.,0.,0.,0.,0.1371,0.1371,0.,0.,0.,0.,0.,0.,0.,0.,0.,0.,0.,0.,0.018544,0.,0.,0.,0.,0.,0.,0.,0.,0.,0.,0.,0.,0.,0.,0.,0.,0.,0.,0.,0.,0.,0.,0.,0.,0.,0.,0.,0.,0.,0.,0.,0.,0.,0.,0.,0.,0.,0.,0.,0.,0.,0.,0.,0.,0.,0.,0.,0.,0.,0.,0.,0.,0.,0.,0.,0.,0.,0.,0.,0.,0.,0.,0.,0.,0.,0.,0.,0.,0.,0.,0.,0.,0.,0.,0.,0.,0.,0.,0.,0.,0.,0.,0.,0.,0.061938,0.,0.,0.,0.,0.020261,0.,0.,0.,0.,0.,0.,0.,0.,0.,0.,0.,0.,0.,0.,0.,0.,0.,0.,0.,0.,0.,0.,0.,0.,0.,0.,0.,0.,0.,0.,0.,0.,0.,0.,0.,0.,0.,0.,0.,0.,0.,0.,0.,0.,0.,0.,0.,0.,0.,0.,0.,0.,0.172333,0.,0.,0.,0.,0.,0.172333,0.,0.,0.,0.,0.,0.,0.,0.,0.,0.,0.,0.,0.,0.,0.,0.,0.,0.232942,0.,0.,0.,0.,0.,0.,0.,0.,0.,0.,0.,0.,0.,0.,0.,0.,0.,0.,0.,0.,0.,0.,0.,0.,0.,0.,0.,0.,0.,0.434086,0.,0.,0.,0.,0.,0.,0.,0.,0.,0.,0.,0.,0.,0.,0.,0.,0.,0.,0.,0.,0.,0.,0.270744,0.,0.,0.,0.,0.,0.,0.,0.,0.302695,0.,0.,0.,0.,0.,0.,0.,0.,0.,0.,0.,0.,0.,0.,0.,0.,0.,0.,0.,0.,0.,0.,0.,0.,0.,0.,0.,0.,0.,0.,0.,0.,0.,0.,0.,0.,0.,0.,0.,0.,0.,0.,0.,0.,0.,0.,0.,0.,0.,0.,0.,0.,0.,0.,0.,0.,0.,0.,0.,0.,0.,0.,0.,0.,0.,0.,0.,0.,0.,0.,0.,0.,0.,0.,0.,0.,0.,0.,0.,0.,0.,0.,0.,0.,0.,0.,0.,0.,0.,0.,0.,0.,0.,0.,0.,0.,0.,0.,0.,0.,0.,0.,0.,0.,0.,0.064036,0.,0.,0.031903,0.,0.,0.,0.,0.,0.,0.,0.,0.,0.,0.,0.,0.,0.,0.,0.,0.,0.,0.,0.,0.,0.,0.,0.031903,0.,0.,0.,0.,0.,0.,0.,0.,0.,0.,0.,0.,0.,0.,0.,0.,0.,0.,0.,0.,0.,0.,0.,0.045528,0.,0.,0.,0.,0.,0.|0.,0.,0.,0.,0.,0.,0.,0.,0.,0.,0.,0.,0.,0.,0.,0.,0.,0.,0.183483,0.,0.,0.,0.,0.,0.,0.,0.,0.,0.,0.,0.135778,0.,0.,0.,0.,0.,0.,0.,0.,0.,0.065834,0.,0.300495,0.300495,0.,0.,0.,0.,0.,0.,0.,0.,0.,0.,0.,0.,0.,0.,0.,0.,0.,0.,0.,0.,0.,0.132803,0.,0.,0.,0.,0.,0.,0.,0.,0.,0.,0.,0.,0.,0.,0.,0.,0.,0.,0.,0.,0.,0.,0.,0.,0.,0.,0.,0.,0.,0.,0.,0.,0.,0.,0.,0.212717,0.,0.,0.,0.196983,0.,0.,0.,0.,0.,0.,0.,0.,0.,0.,0.,0.,0.,0.,0.,0.,0.,0.,0.,0.22948,0.229457,0.,0.,0.,0.,0.,0.,0.,0.,0.,0.,0.,0.,0.,0.,0.,0.,0.,0.,0.,0.,0.,0.,0.,0.064895,0.,0.,0.,0.,0.,0.,0.,0.,0.,0.,0.,0.,0.,0.,0.,0.,0.,0.,0.,0.,0.,0.,0.,0.,0.,0.,0.,0.,0.,0.,0.,0.,0.,0.66036,0.,0.,0.,0.,0.137893,0.,0.,0.,0.,0.129192,0.,0.,0.,0.,0.,0.,0.,0.,0.,0.,0.,0.,0.,0.293392,0.,0.,0.,0.,0.,0.,0.,0.,0.,0.188779,0.,0.,0.,0.,0.131346,1.294539,0.,0.,0.,0.,0.411464,0.,0.,0.,0.,0.,0.,0.,0.,0.,0.,0.,0.,0.,0.,0.,0.,0.,0.,0.,0.,0.,0.,0.,0.234574,0.,0.,0.,0.,0.,0.,0.,0.,0.,0.,0.,0.,0.,0.,0.,0.,0.,0.,0.,0.,0.,0.,0.,0.,0.,0.,0.,0.,0.,0.,0.760751,0.,0.,0.,0.760751,0.,0.547962,0.,0.156676,0.,0.156676,0.,0.,0.,0.,0.,0.,0.,0.,0.,0.,0.,0.,0.,0.,0.,0.,0.,0.,0.,0.,0.,0.,0.,0.,0.,0.,0.,0.,0.,0.,0.,0.,0.,0.,0.,0.,0.,0.,0.,0.,0.,0.054016,0.,0.,0.136798,0.370763,0.,0.,0.268857,0.,0.,0.,0.,0.,0.177613,0.,0.,0.,0.,0.,0.,0.,0.,0.,0.,0.,0.,0.,0.,0.,0.,0.,0.,0.,0.177613,0.,0.,0.,0.,0.,0.,0.,0.177613,0.,0.,0.,0.,0.,0.,0.,0.,0.,0.,0.,0.,0.,0.,0.,0.,0.,0.,0.,0.,0.,0.,0.,0.,0.,0.,0.,0.,0.,0.177381,0.,0.,0.,0.,0.,0.,0.,0.060146,0.,0.088113,0.,0.,0.,0.099778,0.,0.,0.,0.330977,0.,0.,0.,0.,0.,0.,0.08379,0.,0.,0.,0.,0.,0.,0.,0.,0.,0.,0.,0.,0.,0.,0.,0.,0.,0.,0.,0.,0.,0.,0.,0.,0.,0.,0.,0.,0.,0.,0.,0.,0.,0.,0.,0.,0.,0.,0.,0.,0.,0.,0.,0.,0.,0.,0.,0.,0.,0.,0.,0.,0.,0.,0.,0.,0.,0.,0.,0.,0.,0.098568,0.,0.,0.177649,0.022234,0.,0.,0.,0.,0.,0.,0.,0.,0.,0.,0.,0.,0.,0.,0.,0.,0.,0.,0.,0.,0.,0.,0.18712,0.18712,0.,0.,0.,0.,0.,0.,0.,0.,0.,0.,0.,0.,0.,0.,0.,0.,0.,0.,0.,0.13338,0.,0.008391,0.,0.,0.,0.,0.,0.,0.,0.,0.,0.,0.,0.,0.,0.,0.,0.,0.,0.,0.,0.,0.,0.,0.,0.,0.,0.,0.,0.,0.,0.,0.,0.,0.,0.,0.,0.,0.,0.,0.570618,0.,0.,0.,0.,0.,0.,0.,0.,0.,0.,0.,0.,0.,0.,0.,0.282211,0.,0.,0.,0.,0.,0.,0.,0.,0.,0.,0.,0.,0.,0.,0.734018,0.,0.,0.,0.,0.,0.,0.,0.,0.,0.,0.,0.,0.,0.,0.,0.,0.,0.,0.,0.,0.,0.,0.,0.,0.,0.,0.,0.,0.,0.,0.,0.176513,0.,0.,0.,0.,0.,0.,0.,0.234981,0.,0.,0.,0.,0.,0.,0.077878,0.,0.,0.,0.,0.,0.,0.,0.,0.,0.,0.,0.,0.,0.,0.,0.,0.,0.,0.,0.,0.,0.,0.,0.,0.,0.,0.,0.,0.386164,0.,0.,0.,0.,0.,0.386164,0.,0.,0.,0.,0.,0.,0.,0.,0.,0.,0.,0.,0.,0.,0.,0.,0.,0.,0.,0.,0.,0.248473,0.,0.,0.,0.,0.,0.,0.,0.342669,0.,0.,0.,0.342669,0.,0.342669,0.,0.,0.,0.,0.,0.,0.,0.,0.,0.,0.,0.,0.,0.,0.,0.,0.,0.,0.,0.,0.,0.,0.,0.,0.,0.,0.,0.683053,0.,0.,0.,0.,0.,0.,0.,0.,0.,0.,0.,0.,0.,0.068417,0.,0.,0.,0.265623,0.,0.,0.,0.,0.,0.,0.,0.,0.,0.,0.,0.111495,0.,0.170301,0.,0.,0.,0.,0.,0.,0.,0.,0.,0.,0.,0.,0.,0.,0.,0.,0.,0.,0.,0.,0.,0.,0.,0.373548,0.,0.,0.,0.,0.,0.,0.,0.,0.,0.,0.,0.,0.088811,0.,0.,0.,0.,0.,0.,0.,0.,0.,0.,0.,0.,0.,0.,0.,0.,0.,0.,0.,0.,0.,0.,0.,0.088811,0.,0.,0.,0.,0.,0.,0.,0.088811,0.,0.,0.,0.,0.,0.,0.,0.,0.,0.,0.,0.,0.,0.,0.38547,0.,0.,0.,0.324911,0.,0.,0.,0.,0.,0.,0.055653,0.,0.,0.,0.,0.525166,0.,0.,0.,0.,0.,0.,0.,0.,0.,0.,0.,0.,0.,0.,0.,0.,0.,0.,0.,0.,0.,0.,0.,0.024936,0.,0.,0.,0.,0.,0.,0.,0.35366,0.,0.,0.,0.,0.,0.,0.,0.,0.,0.320765,0.,0.,0.,0.,0.,0.,0.,0.,0.,0.405834,0.,0.,0.,0.,0.,0.,0.,0.,0.,0.,0.,0.,0.,0.,0.,0.,0.,0.,0.,0.183483,0.,0.,0.,0.,0.,0.,0.,0.,0.,0.,0.,0.135778,0.,0.,0.,0.,0.,0.,0.,0.,0.,0.065834,0.,0.300495,0.300495,0.,0.,0.,0.,0.,0.,0.,0.,0.,0.,0.,0.,0.,0.,0.,0.,0.,0.,0.,0.,0.,0.132803,0.,0.,0.,0.,0.,0.,0.,0.,0.,0.,0.,0.,0.,0.,0.,0.,0.,0.,0.,0.,0.,0.,0.,0.,0.,0.,0.,0.,0.,0.,0.,0.,0.,0.,0.,0.212717,0.,0.,0.,0.196983,0.,0.,0.,0.,0.,0.,0.,0.,0.,0.,0.,0.,0.,0.,0.,0.,0.,0.,0.,0.22948,0.229457,0.,0.,0.,0.,0.,0.,0.,0.,0.,0.,0.,0.,0.,0.,0.,0.,0.,0.,0.,0.,0.,0.,0.,0.064895,0.,0.,0.,0.,0.,0.,0.,0.,0.,0.,0.,0.,0.,0.,0.,0.,0.,0.,0.,0.,0.,0.,0.,0.,0.,0.,0.,0.,0.,0.,0.,0.,0.,0.66036,0.,0.,0.,0.,0.137893,0.,0.,0.,0.,0.129192,0.,0.,0.,0.,0.,0.,0.,0.,0.,0.,0.,0.,0.,0.293392,0.,0.,0.,0.,0.,0.,0.,0.,0.,0.188779,0.,0.,0.,0.,0.131346,1.294539,0.,0.,0.,0.,0.411464,0.,0.,0.,0.,0.,0.,0.,0.,0.,0.,0.,0.,0.,0.,0.,0.,0.,0.,0.,0.,0.,0.,0.,0.234574,0.,0.,0.,0.,0.,0.,0.,0.,0.,0.,0.,0.,0.,0.,0.,0.,0.,0.,0.,0.,0.,0.,0.,0.,0.,0.,0.,0.,0.,0.,0.760751,0.,0.,0.,0.760751,0.,0.547962,0.,0.156676,0.,0.156676,0.,0.,0.,0.,0.,0.,0.,0.,0.,0.,0.,0.,0.,0.,0.,0.,0.,0.,0.,0.,0.,0.,0.,0.,0.,0.,0.,0.,0.,0.,0.,0.,0.,0.,0.,0.,0.,0.,0.,0.,0.,0.054016,0.,0.,0.136798,0.370763,0.,0.,0.268857,0.,0.,0.,0.,0.,0.177613,0.,0.,0.,0.,0.,0.,0.,0.,0.,0.,0.,0.,0.,0.,0.,0.,0.,0.,0.,0.177613,0.,0.,0.,0.,0.,0.,0.,0.177613,0.,0.,0.,0.,0.,0.,0.,0.,0.,0.,0.,0.,0.,0.,0.,0.,0.,0.,0.,0.,0.,0.,0.,0.,0.,0.,0.,0.,0.,0.177381,0.,0.,0.,0.,0.,0.,0.,0.060146,0.,0.088113,0.,0.,0.,0.099778,0.,0.,0.,0.330977,0.,0.,0.,0.,0.,0.,0.08379,0.,0.,0.,0.,0.,0.,0.,0.,0.,0.,0.,0.,0.,0.,0.,0.,0.,0.,0.,0.,0.,0.,0.,0.,0.,0.,0.,0.,0.,0.,0.,0.,0.,0.,0.,0.,0.,0.,0.,0.,0.,0.,0.,0.,0.,0.,0.,0.,0.,0.,0.,0.,0.,0.,0.,0.,0.,0.,0.,0.,0.,0.098568,0.,0.,0.177649,0.022234,0.,0.,0.,0.,0.,0.,0.,0.,0.,0.,0.,0.,0.,0.,0.,0.,0.,0.,0.,0.,0.,0.,0.18712,0.18712,0.,0.,0.,0.,0.,0.,0.,0.,0.,0.,0.,0.,0.,0.,0.,0.,0.,0.,0.,0.13338,0.,0.008391,0.,0.,0.,0.,0.,0.,0.,0.,0.,0.,0.,0.,0.,0.,0.,0.,0.,0.,0.,0.,0.,0.,0.,0.,0.,0.,0.,0.,0.,0.,0.,0.,0.,0.,0.,0.,0.,0.,0.570618,0.,0.,0.,0.,0.,0.,0.,0.,0.,0.,0.,0.,0.,0.,0.,0.282211,0.,0.,0.,0.,0.,0.,0.,0.,0.,0.,0.,0.,0.,0.,0.734018,0.,0.,0.,0.,0.,0.,0.,0.,0.,0.,0.,0.,0.,0.,0.,0.,0.,0.,0.,0.,0.,0.,0.,0.,0.,0.,0.,0.,0.,0.,0.,0.176513,0.,0.,0.,0.,0.,0.,0.,0.234981,0.,0.,0.,0.,0.,0.,0.077878,0.,0.,0.,0.,0.,0.,0.,0.,0.,0.,0.,0.,0.,0.,0.,0.,0.,0.,0.,0.,0.,0.,0.,0.,0.,0.,0.,0.,0.386164,0.,0.,0.,0.,0.,0.386164,0.,0.,0.,0.,0.,0.,0.,0.,0.,0.,0.,0.,0.,0.,0.,0.,0.,0.,0.,0.,0.,0.248473,0.,0.,0.,0.,0.,0.,0.,0.342669,0.,0.,0.,0.342669,0.,0.342669,0.,0.,0.,0.,0.,0.,0.,0.,0.,0.,0.,0.,0.,0.,0.,0.,0.,0.,0.,0.,0.,0.,0.,0.,0.,0.,0.,0.683053,0.,0.,0.,0.,0.,0.,0.,0.,0.,0.,0.,0.,0.,0.068417,0.,0.,0.,0.265623,0.,0.,0.,0.,0.,0.,0.,0.,0.,0.,0.,0.111495,0.,0.170301,0.,0.,0.,0.,0.,0.,0.,0.,0.,0.,0.,0.,0.,0.,0.,0.,0.,0.,0.,0.,0.,0.,0.,0.373548,0.,0.,0.,0.,0.,0.,0.,0.,0.,0.,0.,0.,0.088811,0.,0.,0.,0.,0.,0.,0.,0.,0.,0.,0.,0.,0.,0.,0.,0.,0.,0.,0.,0.,0.,0.,0.,0.088811,0.,0.,0.,0.,0.,0.,0.,0.088811,0.,0.,0.,0.,0.,0.,0.,0.,0.,0.,0.,0.,0.,0.,0.38547,0.,0.,0.,0.324911,0.,0.,0.,0.,0.,0.,0.055653,0.,0.,0.,0.,0.525166,0.,0.,0.,0.,0.,0.,0.,0.,0.,0.,0.,0.,0.,0.,0.,0.,0.,0.,0.,0.,0.,0.,0.,0.024936,0.,0.,0.,0.,0.,0.,0.,0.35366,0.,0.,0.,0.,0.,0.,0.,0.,0.,0.320765,0.,0.,0.,0.,0.,0.,0.,0.,0.,0.405834,0.|0.,0.,0.,0.,0.,0.,0.,0.,0.,0.,0.,0.,0.,0.,0.,0.,0.,0.,0.,0.,0.,0.,0.,0.,0.,0.200476,0.,0.,0.235654,0.,0.,0.,0.,0.,0.,0.,0.235654,0.,0.,0.,1.364684,1.364684,0.,0.,0.,0.,0.,0.,0.,0.,0.223959,0.,0.,0.,0.226808,0.,0.226808,0.,0.,0.,0.,0.,0.110901,0.,0.,0.,0.,0.,0.,0.,0.,0.,0.,0.,0.,0.,0.,0.,0.,0.,0.28035,0.,0.,0.,0.,0.455554,0.,0.,0.,0.063752,0.394864,0.,0.,0.394864,0.,0.,0.,0.51583,0.,0.,0.,0.51583,0.063689,0.,0.,0.,0.,0.,0.,0.,0.,0.,0.,0.,0.,0.,0.,0.,0.,0.,0.,0.,0.,0.,0.,0.,0.,0.,0.,0.,0.,0.,0.,0.,0.,0.,0.,0.357706,0.,0.,0.,0.2913,0.,0.,0.,0.,0.,0.,0.,0.,0.,0.,0.,0.,0.,0.,0.,0.,0.,0.,0.,0.357965,0.,0.,0.,0.,0.,0.,0.,0.,0.,0.,0.,0.,0.,0.,0.,0.,0.,0.,0.,0.,0.,0.,0.,0.,0.,0.,0.,0.,0.,0.,0.,0.,0.,0.,0.,0.,0.,0.,0.,0.,0.,0.,0.,0.,0.,0.,0.,0.,0.,0.,0.,0.,0.,0.,0.,0.,0.,0.,0.,0.,0.,0.,0.471309,0.,0.,0.70052,0.,0.,0.273099,0.,0.,0.404458,0.,0.,0.,0.,0.,0.,0.,0.,0.,0.,0.,0.,0.,0.372636,0.,0.,0.,0.,0.226747,0.,0.,0.099566,0.,0.,0.,0.,0.,0.,0.,0.,0.,0.,0.,0.,0.,0.,0.,0.,0.,0.,0.,0.,0.356848,0.,0.,0.,0.374444,0.,0.,0.,0.110953,0.,0.,0.,0.,0.,0.,0.,0.,0.,0.,0.,0.,0.,0.,0.,0.,0.,0.,0.,0.,0.,0.,0.,0.,0.,0.,0.,0.42178,0.586143,0.,0.,0.,0.,0.,0.,0.,0.,1.486566,0.,0.,0.,0.,0.,0.,0.,0.,0.,0.,0.,0.,0.407428,0.,0.,0.,0.407428,0.,0.545103,0.,0.,0.364614,0.,0.,0.48779,0.,0.48779,0.,0.,0.,0.,0.,0.,0.,0.,0.,0.,0.,0.,0.,0.,0.,0.,0.,0.,0.,0.,0.,0.,0.,0.,0.,0.,0.,0.,0.,0.,0.,0.,0.,0.,0.,0.,0.,0.,0.,0.155483,0.,0.,0.,0.,0.,1.43658,0.,0.,0.925378,0.,0.,0.,0.,1.69863,0.,0.,0.,0.,0.,0.,0.,0.,0.,0.,0.,0.,0.,0.,0.,0.,0.,0.,0.113587,0.,0.,0.,0.,0.,0.113587,0.,0.,0.,0.,0.,0.,0.,0.,0.,0.,0.,0.,0.,0.,0.,0.,0.,0.,0.,0.,0.,0.,0.,0.,0.,0.,0.,0.473215,0.,0.,0.,0.,0.,0.459973,0.,0.,0.,0.,0.,0.,0.,0.,0.,0.,0.,0.171045,0.,0.,0.,0.469975,0.,0.,0.,0.,0.,0.,0.,0.,0.,0.039298,0.,0.,0.,0.,0.,0.,0.,0.,0.,0.,0.,0.,0.,0.,0.,0.,0.,0.,0.,0.,0.,0.,0.,0.,0.,0.,0.,0.,0.,0.,0.,0.,0.,0.,0.,0.,0.,0.,0.,0.,0.,0.,0.,0.,0.,0.,0.,0.,0.,0.,0.,0.,0.,0.,0.,0.,0.,0.,0.,0.078087,0.,0.,0.,0.,0.,0.,0.,0.,0.,0.,0.,0.,0.,0.534826,0.,0.,0.,0.,0.,0.,0.,0.,0.,0.,0.184805,0.,0.,0.,0.,0.,0.,0.543113,0.,0.,0.,0.644535,0.316554,0.316554,0.,1.684114,0.,0.,1.684114,1.397835,0.,0.288898,0.,0.,0.,0.,0.,0.,0.,0.,0.,0.,0.,0.,0.,0.,0.,0.,0.,0.,0.009386,0.412481,0.,0.,0.,0.,0.,0.,0.014748,0.412481,0.,0.,0.,0.,0.,0.,0.,0.,0.,0.,0.,0.,0.,0.,0.,0.,0.,0.,0.,0.,0.,0.,0.,0.,0.,0.,0.,0.7519,0.,0.,0.,0.,0.,0.,0.,0.,0.,0.,0.185565,0.,0.,0.,0.,0.,0.,0.,0.,0.43819,0.,0.,0.,0.,0.,0.,0.,0.,0.,0.,0.,0.,0.,0.,0.,0.239059,0.,0.,0.,0.,0.,0.,0.,0.,0.,0.,0.,0.,0.,0.,0.,0.,0.,1.01485,0.,0.36073,0.,0.,0.,0.,0.,0.,0.,0.,0.,0.,0.,0.,0.,0.,0.,0.,0.,0.,0.,0.,0.,0.,0.,0.,0.,0.,0.,0.,0.,0.,0.,0.702063,0.,0.,0.,0.,0.,0.,0.,0.,0.,0.,0.,0.217191,0.,0.,0.346756,0.,0.,0.,0.,0.,0.,0.173108,0.,0.,0.,0.,0.,0.,0.,0.549779,0.,0.,0.,0.,0.,0.,0.,0.,0.437687,0.,0.,0.,0.,0.,0.,0.,0.,0.,0.,0.,0.,0.,0.,0.,0.,0.,0.,0.,0.,0.,0.,0.,0.,0.,0.,0.49164,0.,0.,0.,0.,0.188893,0.,0.,0.,0.,0.212027,0.,0.,0.,0.365274,0.,0.,0.,0.365274,0.,0.,0.,0.365274,0.,0.365274,0.,0.,0.798356,0.,0.,0.,0.,0.,0.,0.,0.,0.,0.,0.,0.,0.,0.,0.,0.,0.,0.,0.,0.,0.,0.,0.,0.,0.,0.21289,0.,0.,0.,0.139627,0.096644,0.,0.,0.,0.,0.,0.,0.,1.570142,0.,0.,0.159217,0.,0.,0.,0.,0.455993,0.,0.,0.,0.,0.,0.,0.,0.,0.,0.,0.,0.,0.,0.056664,0.,0.106011,0.,0.,0.,0.,0.,0.,0.,0.,0.,0.,0.,0.,0.,0.,0.,0.,0.,0.,0.,0.,0.,0.,0.,0.,0.,0.,0.,0.,0.,0.026474,0.,0.,0.,0.026474,0.,0.,0.,0.,0.,0.,0.,0.,0.,0.,0.,0.,0.,0.,0.,0.,0.,0.,0.,0.,0.,0.057503,0.,0.,0.,0.,0.,0.,0.,0.,0.,0.,0.,0.057503,0.,0.,0.,0.,0.,0.,0.,0.,0.,0.,0.,0.,0.,0.,0.,0.,0.,0.,0.,0.,0.,0.,0.,0.,0.,0.,0.,0.,0.,0.,0.,0.,0.,0.,0.,0.,0.961019,0.,0.961019,0.,0.,0.617137,0.,0.,0.,0.,0.,0.,0.,0.,0.,0.,0.,0.,0.,0.,0.,0.,0.,0.,0.,0.,0.,0.,0.,0.,0.,0.,0.,0.,0.,0.,0.,0.,0.227233,0.,1.103871,0.,0.,0.,0.,0.,0.,0.,0.,0.,0.,0.,0.,0.,0.,0.,0.,0.,1.010291,0.,0.,0.,0.,0.,0.,0.,0.,0.,0.,0.,0.,0.,0.,0.,0.,0.,0.,0.,0.693656,0.,0.,0.,0.,0.,0.,0.,0.,0.,0.,0.,0.,0.,0.,0.,0.,0.,0.,0.,0.,0.,0.,0.,0.,0.,0.,0.,0.,0.200476,0.,0.,0.235654,0.,0.,0.,0.,0.,0.,0.,0.235654,0.,0.,0.,1.364684,1.364684,0.,0.,0.,0.,0.,0.,0.,0.,0.223959,0.,0.,0.,0.226808,0.,0.226808,0.,0.,0.,0.,0.,0.110901,0.,0.,0.,0.,0.,0.,0.,0.,0.,0.,0.,0.,0.,0.,0.,0.,0.,0.28035,0.,0.,0.,0.,0.455554,0.,0.,0.,0.063752,0.394864,0.,0.,0.394864,0.,0.,0.,0.51583,0.,0.,0.,0.51583,0.063689,0.,0.,0.,0.,0.,0.,0.,0.,0.,0.,0.,0.,0.,0.,0.,0.,0.,0.,0.,0.,0.,0.,0.,0.,0.,0.,0.,0.,0.,0.,0.,0.,0.,0.,0.357706,0.,0.,0.,0.2913,0.,0.,0.,0.,0.,0.,0.,0.,0.,0.,0.,0.,0.,0.,0.,0.,0.,0.,0.,0.357965,0.,0.,0.,0.,0.,0.,0.,0.,0.,0.,0.,0.,0.,0.,0.,0.,0.,0.,0.,0.,0.,0.,0.,0.,0.,0.,0.,0.,0.,0.,0.,0.,0.,0.,0.,0.,0.,0.,0.,0.,0.,0.,0.,0.,0.,0.,0.,0.,0.,0.,0.,0.,0.,0.,0.,0.,0.,0.,0.,0.,0.,0.,0.471309,0.,0.,0.70052,0.,0.,0.273099,0.,0.,0.404458,0.,0.,0.,0.,0.,0.,0.,0.,0.,0.,0.,0.,0.,0.372636,0.,0.,0.,0.,0.226747,0.,0.,0.099566,0.,0.,0.,0.,0.,0.,0.,0.,0.,0.,0.,0.,0.,0.,0.,0.,0.,0.,0.,0.,0.356848,0.,0.,0.,0.374444,0.,0.,0.,0.110953,0.,0.,0.,0.,0.,0.,0.,0.,0.,0.,0.,0.,0.,0.,0.,0.,0.,0.,0.,0.,0.,0.,0.,0.,0.,0.,0.,0.42178,0.586143,0.,0.,0.,0.,0.,0.,0.,0.,1.486566,0.,0.,0.,0.,0.,0.,0.,0.,0.,0.,0.,0.,0.407428,0.,0.,0.,0.407428,0.,0.545103,0.,0.,0.364614,0.,0.,0.48779,0.,0.48779,0.,0.,0.,0.,0.,0.,0.,0.,0.,0.,0.,0.,0.,0.,0.,0.,0.,0.,0.,0.,0.,0.,0.,0.,0.,0.,0.,0.,0.,0.,0.,0.,0.,0.,0.,0.,0.,0.,0.,0.155483,0.,0.,0.,0.,0.,1.43658,0.,0.,0.925378,0.,0.,0.,0.,1.69863,0.,0.,0.,0.,0.,0.,0.,0.,0.,0.,0.,0.,0.,0.,0.,0.,0.,0.,0.113587,0.,0.,0.,0.,0.,0.113587,0.,0.,0.,0.,0.,0.,0.,0.,0.,0.,0.,0.,0.,0.,0.,0.,0.,0.,0.,0.,0.,0.,0.,0.,0.,0.,0.,0.473215,0.,0.,0.,0.,0.,0.459973,0.,0.,0.,0.,0.,0.,0.,0.,0.,0.,0.,0.171045,0.,0.,0.,0.469975,0.,0.,0.,0.,0.,0.,0.,0.,0.,0.039298,0.,0.,0.,0.,0.,0.,0.,0.,0.,0.,0.,0.,0.,0.,0.,0.,0.,0.,0.,0.,0.,0.,0.,0.,0.,0.,0.,0.,0.,0.,0.,0.,0.,0.,0.,0.,0.,0.,0.,0.,0.,0.,0.,0.,0.,0.,0.,0.,0.,0.,0.,0.,0.,0.,0.,0.,0.,0.,0.,0.078087,0.,0.,0.,0.,0.,0.,0.,0.,0.,0.,0.,0.,0.,0.534826,0.,0.,0.,0.,0.,0.,0.,0.,0.,0.,0.184805,0.,0.,0.,0.,0.,0.,0.543113,0.,0.,0.,0.644535,0.316554,0.316554,0.,1.684114,0.,0.,1.684114,1.397835,0.,0.288898,0.,0.,0.,0.,0.,0.,0.,0.,0.,0.,0.,0.,0.,0.,0.,0.,0.,0.,0.009386,0.412481,0.,0.,0.,0.,0.,0.,0.014748,0.412481,0.,0.,0.,0.,0.,0.,0.,0.,0.,0.,0.,0.,0.,0.,0.,0.,0.,0.,0.,0.,0.,0.,0.,0.,0.,0.,0.,0.7519,0.,0.,0.,0.,0.,0.,0.,0.,0.,0.,0.185565,0.,0.,0.,0.,0.,0.,0.,0.,0.43819,0.,0.,0.,0.,0.,0.,0.,0.,0.,0.,0.,0.,0.,0.,0.,0.239059,0.,0.,0.,0.,0.,0.,0.,0.,0.,0.,0.,0.,0.,0.,0.,0.,0.,1.01485,0.,0.36073,0.,0.,0.,0.,0.,0.,0.,0.,0.,0.,0.,0.,0.,0.,0.,0.,0.,0.,0.,0.,0.,0.,0.,0.,0.,0.,0.,0.,0.,0.,0.,0.702063,0.,0.,0.,0.,0.,0.,0.,0.,0.,0.,0.,0.217191,0.,0.,0.346756,0.,0.,0.,0.,0.,0.,0.173108,0.,0.,0.,0.,0.,0.,0.,0.549779,0.,0.,0.,0.,0.,0.,0.,0.,0.437687,0.,0.,0.,0.,0.,0.,0.,0.,0.,0.,0.,0.,0.,0.,0.,0.,0.,0.,0.,0.,0.,0.,0.,0.,0.,0.,0.49164,0.,0.,0.,0.,0.188893,0.,0.,0.,0.,0.212027,0.,0.,0.,0.365274,0.,0.,0.,0.365274,0.,0.,0.,0.365274,0.,0.365274,0.,0.,0.798356,0.,0.,0.,0.,0.,0.,0.,0.,0.,0.,0.,0.,0.,0.,0.,0.,0.,0.,0.,0.,0.,0.,0.,0.,0.,0.21289,0.,0.,0.,0.139627,0.096644,0.,0.,0.,0.,0.,0.,0.,1.570142,0.,0.,0.159217,0.,0.,0.,0.,0.455993,0.,0.,0.,0.,0.,0.,0.,0.,0.,0.,0.,0.,0.,0.056664,0.,0.106011,0.,0.,0.,0.,0.,0.,0.,0.,0.,0.,0.,0.,0.,0.,0.,0.,0.,0.,0.,0.,0.,0.,0.,0.,0.,0.,0.,0.,0.,0.026474,0.,0.,0.,0.026474,0.,0.,0.,0.,0.,0.,0.,0.,0.,0.,0.,0.,0.,0.,0.,0.,0.,0.,0.,0.,0.,0.057503,0.,0.,0.,0.,0.,0.,0.,0.,0.,0.,0.,0.057503,0.,0.,0.,0.,0.,0.,0.,0.,0.,0.,0.,0.,0.,0.,0.,0.,0.,0.,0.,0.,0.,0.,0.,0.,0.,0.,0.,0.,0.,0.,0.,0.,0.,0.,0.,0.,0.961019,0.,0.961019,0.,0.,0.617137,0.,0.,0.,0.,0.,0.,0.,0.,0.,0.,0.,0.,0.,0.,0.,0.,0.,0.,0.,0.,0.,0.,0.,0.,0.,0.,0.,0.,0.,0.,0.,0.,0.227233,0.,1.103871,0.,0.,0.,0.,0.,0.,0.,0.,0.,0.,0.,0.,0.,0.,0.,0.,0.,1.010291,0.,0.,0.,0.,0.,0.,0.,0.,0.,0.,0.,0.,0.,0.,0.,0.,0.,0.,0.,0.693656,0.,0.,0.
M|0.,0.,0.,0.,0.,0.,1.47069,1.682147,0.,0.,0.,0.,0.,0.,0.,0.,0.,0.,0.,0.,0.,0.,0.,0.,0.,1.302918,0.,1.314526,0.,0.,0.,0.,0.,0.,0.88079,0.,1.823458,1.409856,1.823458,0.,0.,0.,0.,0.,0.,0.,0.,0.,0.,0.,0.,0.,0.,0.,0.,0.,0.,1.290965,1.246278,0.,0.,0.,0.,0.,0.,0.,0.,0.,0.,0.,0.,0.,0.,0.,0.,0.,0.,0.,0.,0.,0.,0.,1.244395,0.,0.,0.,0.,0.,0.,0.,0.,0.,0.,0.,0.,0.,0.,0.,0.,0.,0.,0.,0.,0.,0.,0.,0.,0.,0.,0.,0.,0.,0.,0.,0.,0.,0.,0.,0.,0.,0.,0.,0.,0.,0.,0.,0.,0.,0.,0.,0.,0.,0.,0.,0.,0.,0.,0.,0.,0.,0.,0.,0.,0.,0.,0.,0.,0.,0.,0.,0.,0.,0.,0.,0.,0.,0.,0.,0.,0.,0.,0.,0.,0.,0.,0.,0.,0.,0.,0.,0.,2.102501,0.,0.,0.,2.175021,0.,0.,0.,0.,0.,0.,0.,0.,0.,0.,0.,1.688885,0.,0.,0.,1.796335,0.,0.,1.163095,0.,0.,0.,0.,0.,0.,0.,0.,0.,0.,1.191605,1.191605,0.,0.,0.,0.,0.,0.,0.,0.,0.,0.,0.,0.,0.,0.,0.,0.,0.,0.,0.,0.,0.,0.,0.,0.,0.,1.027458,0.,0.,0.,0.,0.,0.,0.,0.,0.972503,0.,0.,0.,0.,0.,0.,1.635626,0.,0.,0.,0.,0.,0.,0.,0.,0.,0.,0.,0.,1.020281,0.,0.,0.,0.,0.,0.,0.,0.,0.,0.,0.,0.,0.,0.,0.,0.,0.,0.,0.,0.,0.,0.,0.,0.,0.,0.,0.,0.,0.,0.,0.,0.,0.,0.,1.304326,0.,0.,0.,0.,0.,0.,0.,0.,0.,0.,0.,0.,0.,0.,0.,1.167598,0.,0.,0.,0.,0.,1.457366,0.,0.,0.,0.,0.,0.,0.,0.,0.,0.,0.,0.,0.,0.,0.,0.,0.,0.,0.,0.,0.,0.,0.,0.,0.,0.,0.,0.,0.,0.,0.,0.,0.,0.,0.,0.958018,0.,0.,0.,0.,0.,0.958018,0.,0.,0.,0.,0.,0.,0.,0.,0.,1.698991,0.,0.,0.,0.,0.,0.,0.,1.109433,0.,0.,0.,0.,0.,0.,0.,0.,0.,0.,0.,0.,1.159525,0.,0.,0.,0.,0.,0.,0.,0.,0.,0.,0.,0.,0.,0.,0.,0.,0.,0.,0.,0.,0.,0.,0.,0.,1.166342,1.5699,0.,0.,0.,0.,0.,0.,0.,0.,0.,0.,0.,0.,1.356798,0.,0.,0.,0.,0.,0.,0.,0.,0.,1.027455,0.,0.,0.,0.,0.,1.745199,1.745199,0.,0.,0.,0.,0.,0.,0.,0.,1.31889,0.,0.,0.,0.,0.,1.31889,0.,0.,1.295741,0.,0.,0.,0.,0.,0.,0.,0.,0.,0.,0.,0.,0.,0.,0.,0.,0.,0.,0.,0.,1.590064,1.366563,0.,0.,0.,1.588656,0.,0.,0.,0.,0.,0.,0.,0.,0.,0.,0.,0.,0.,0.,0.,0.,0.,0.,0.,0.,0.,0.,0.,0.,0.,0.,0.,0.,0.,0.,0.,0.,0.,0.,0.,0.,0.,0.,0.,0.,0.,0.,0.,0.,0.,0.,0.,1.224613,0.,0.,0.,0.,0.,0.,0.,0.,0.,0.,0.,1.286036,0.,0.,0.,0.,0.,0.,0.,0.,0.,0.,0.,0.,0.,0.,0.,0.,0.,0.,0.,0.,0.,0.,0.,0.,0.,0.,1.388439,1.737841,0.,0.,0.,1.251084,0.,0.,0.,0.,1.1213,0.,0.,0.,0.,0.,1.539963,0.,0.,0.,0.,0.,0.,0.,0.,0.,1.47069,1.682147,0.,0.,0.,0.,0.,0.,0.,0.,0.,0.,0.,0.,0.,0.,0.,0.,0.,1.302918,0.,1.314526,0.,0.,0.,0.,0.,0.,0.88079,0.,1.823458,1.409856,1.823458,0.,0.,0.,0.,0.,0.,0.,0.,0.,0.,0.,0.,0.,0.,0.,0.,0.,0.,1.290965,1.246278,0.,0.,0.,0.,0.,0.,0.,0.,0.,0.,0.,0.,0.,0.,0.,0.,0.,0.,0.,0.,0.,0.,0.,1.244395,0.,0.,0.,0.,0.,0.,0.,0.,0.,0.,0.,0.,0.,0.,0.,0.,0.,0.,0.,0.,0.,0.,0.,0.,0.,0.,0.,0.,0.,0.,0.,0.,0.,0.,0.,0.,0.,0.,0.,0.,0.,0.,0.,0.,0.,0.,0.,0.,0.,0.,0.,0.,0.,0.,0.,0.,0.,0.,0.,0.,0.,0.,0.,0.,0.,0.,0.,0.,0.,0.,0.,0.,0.,0.,0.,0.,0.,0.,0.,0.,0.,0.,0.,0.,0.,0.,0.,0.,2.102501,0.,0.,0.,2.175021,0.,0.,0.,0.,0.,0.,0.,0.,0.,0.,0.,1.688885,0.,0.,0.,1.796335,0.,0.,1.163095,0.,0.,0.,0.,0.,0.,0.,0.,0.,0.,1.191605,1.191605,0.,0.,0.,0.,0.,0.,0.,0.,0.,0.,0.,0.,0.,0.,0.,0.,0.,0.,0.,0.,0.,0.,0.,0.,0.,1.027458,0.,0.,0.,0.,0.,0.,0.,0.,0.972503,0.,0.,0.,0.,0.,0.,1.635626,0.,0.,0.,0.,0.,0.,0.,0.,0.,0.,0.,0.,1.020281,0.,0.,0.,0.,0.,0.,0.,0.,0.,0.,0.,0.,0.,0.,0.,0.,0.,0.,0.,0.,0.,0.,0.,0.,0.,0.,0.,0.,0.,0.,0.,0.,0.,0.,1.304326,0.,0.,0.,0.,0.,0.,0.,0.,0.,0.,0.,0.,0.,0.,0.,1.167598,0.,0.,0.,0.,0.,1.457366,0.,0.,0.,0.,0.,0.,0.,0.,0.,0.,0.,0.,0.,0.,0.,0.,0.,0.,0.,0.,0.,0.,0.,0.,0.,0.,0.,0.,0.,0.,0.,0.,0.,0.,0.,0.958018,0.,0.,0.,0.,0.,0.958018,0.,0.,0.,0.,0.,0.,0.,0.,0.,1.698991,0.,0.,0.,0.,0.,0.,0.,1.109433,0.,0.,0.,0.,0.,0.,0.,0.,0.,0.,0.,0.,1.159525,0.,0.,0.,0.,0.,0.,0.,0.,0.,0.,0.,0.,0.,0.,0.,0.,0.,0.,0.,0.,0.,0.,0.,0.,1.166342,1.5699,0.,0.,0.,0.,0.,0.,0.,0.,0.,0.,0.,0.,1.356798,0.,0.,0.,0.,0.,0.,0.,0.,0.,1.027455,0.,0.,0.,0.,0.,1.745199,1.745199,0.,0.,0.,0.,0.,0.,0.,0.,1.31889,0.,0.,0.,0.,0.,1.31889,0.,0.,1.295741,0.,0.,0.,0.,0.,0.,0.,0.,0.,0.,0.,0.,0.,0.,0.,0.,0.,0.,0.,0.,1.590064,1.366563,0.,0.,0.,1.588656,0.,0.,0.,0.,0.,0.,0.,0.,0.,0.,0.,0.,0.,0.,0.,0.,0.,0.,0.,0.,0.,0.,0.,0.,0.,0.,0.,0.,0.,0.,0.,0.,0.,0.,0.,0.,0.,0.,0.,0.,0.,0.,0.,0.,0.,0.,0.,1.224613,0.,0.,0.,0.,0.,0.,0.,0.,0.,0.,0.,1.286036,0.,0.,0.,0.,0.,0.,0.,0.,0.,0.,0.,0.,0.,0.,0.,0.,0.,0.,0.,0.,0.,0.,0.,0.,0.,0.,1.388439,1.737841,0.,0.,0.,1.251084,0.,0.,0.,0.,1.1213,0.,0.,0.,0.,0.,1.539963,0.,0.,0.|0.,0.,0.,1.362965,0.,0.,0.,0.,0.,1.472451,0.,0.,0.,0.,0.,0.,0.,0.,0.,0.,0.,0.,0.,0.,0.,0.,1.175161,0.,0.,0.,0.,0.,0.,0.,0.,0.,0.,0.,0.,0.,0.,0.,1.325673,0.,0.,0.,0.,0.,0.,0.,0.,0.,0.,0.,1.521184,1.513971,1.521184,0.,0.,0.,1.509687,0.,1.848488,0.,0.,0.,0.,0.,0.,0.,0.,0.,0.,0.,0.,0.,0.,1.510852,0.,0.,0.,0.,0.,0.,0.813683,0.,0.,0.,0.,0.,0.,0.,0.,0.,0.,0.,0.,0.,0.,0.,0.,0.,0.,0.,0.,0.,0.,0.,0.,0.,0.,0.,0.,0.,0.,0.,0.,0.,0.,0.,0.,0.,0.,0.,0.,0.,0.,0.,0.,0.,0.,0.,0.,0.,0.,0.,0.,0.,0.,0.,0.,0.,0.,0.,0.,0.,0.,1.593191,0.,1.527949,0.,0.,0.,0.,0.,0.,0.,0.,0.,0.,0.,0.,0.,0.,0.,0.,0.,0.,1.082254,2.376035,1.227516,1.40413,0.,0.,0.,0.,0.,0.,0.,0.,0.,0.,0.,0.,0.,0.,1.090153,1.088232,0.,0.,0.,0.,0.,0.,0.,0.,0.,0.,1.096858,0.,0.,0.,0.,0.,0.,0.,0.,0.,0.,0.,0.,1.421072,0.,0.,0.,0.,1.132288,1.421072,0.,0.,0.,0.,0.,0.,0.,0.,1.421072,0.,0.,0.,0.,0.,0.,0.,0.,0.,0.,0.,0.,0.,0.,0.,0.,0.,0.,0.,1.132288,0.,0.,0.,0.,0.,0.,0.,0.,0.,1.988273,0.,0.,0.,0.,0.,0.,0.,1.499388,1.988273,0.,0.,0.,0.,1.583444,0.,0.,0.,0.,1.550428,0.,0.,0.,0.,0.,0.,0.,0.,0.,0.,0.,0.,0.,0.,0.,0.,0.,0.,0.,0.957706,0.,0.,0.,1.131373,0.,0.,0.,0.,0.,0.,0.,0.,0.,0.,0.,0.,0.,0.,0.,0.,0.,0.,0.,0.,0.,0.,0.,0.,0.,0.,0.,0.,1.676207,0.,0.,0.,0.96872,0.,1.525075,1.314996,0.,1.314996,0.,1.012041,0.,0.,0.,0.,1.065441,0.,0.,0.,0.,1.239058,0.,0.,0.,0.,1.012041,0.,0.,0.,0.,1.012041,1.47637,0.,0.,0.,0.,0.,0.,0.,0.,1.783946,0.,0.,1.596641,0.,0.,0.,1.242986,0.,0.,1.590722,0.,0.,0.,0.,0.,0.967668,0.,0.,0.,1.849347,1.849347,0.,1.552515,0.,0.,0.,0.,0.,0.,0.,0.,0.,0.,0.,0.,1.654313,0.,0.,1.717702,0.,1.717702,1.765066,0.,1.352476,0.,0.,0.,1.352476,0.,0.,0.,0.,0.,0.,0.,0.,0.,0.,0.,0.,0.,0.,0.,1.351077,0.,1.160618,1.263731,0.,1.471518,0.,0.,0.,1.427386,0.,0.,0.,0.,0.,0.,0.,0.,0.,0.,0.,0.,0.,0.,0.,0.,0.,0.,0.,0.,0.,0.,0.,0.,0.,0.,0.,0.,0.,0.,0.,0.,0.,0.,0.,0.,0.,0.,0.,0.,0.,0.,0.,0.,0.,0.,1.478613,0.,0.,0.,0.,0.,0.,1.56262,0.,0.,0.,0.,0.,1.025205,0.,0.,0.,0.,0.,1.183807,0.,0.,0.,0.,0.,0.,0.,0.,0.,0.,0.,1.284898,0.,0.,0.893121,0.,0.,0.,0.,0.,0.,0.,1.395719,0.,0.,0.,0.,0.,0.,0.,0.,0.,0.,0.,0.,0.,0.,0.,0.,0.,0.,0.,0.,0.,0.,0.,0.,0.,0.,0.,0.,0.,1.006972,0.,0.,0.,0.,0.,0.,0.,0.,0.,0.,0.,1.014515,0.,0.,0.,0.,0.,0.,0.,0.,0.,0.,1.250313,1.544471,0.,0.,0.733488,1.544471,0.,0.,0.,0.,0.,0.,0.,0.,1.655315,0.,1.287767,0.,1.287932,0.,0.,0.,0.,0.,0.,0.,0.,0.,0.,0.,0.,0.,0.,0.,0.,0.,0.,0.,0.,0.,0.,0.,0.,0.,0.,0.,0.,0.,0.,0.,0.,0.,0.,0.,0.,0.,0.,0.,0.,0.,0.,0.,0.,0.,1.545549,0.,0.,0.,0.746271,1.615095,0.,0.,0.,0.,0.,0.,1.518629,0.,0.,0.,0.,1.314,1.574009,0.,0.,0.,1.574009,0.,0.,0.,0.,1.314,1.574009,0.,0.,0.,0.,0.,0.,0.,1.566304,0.,1.384274,0.,0.,1.671328,0.,0.,0.,0.,0.,0.,1.081798,0.,0.,1.276926,0.,0.,0.,0.,0.,0.,0.,0.,0.,0.,0.,0.,0.,0.,1.85993,0.,0.,0.,1.54698,0.,0.,0.,0.,0.,0.,0.,0.,0.,1.538527,0.,0.,0.,0.,0.,1.538527,1.510942,0.,0.,0.,0.,1.085325,0.,0.,0.,0.,0.,1.510942,1.246822,0.,0.,0.,0.,1.522278,0.,0.,0.,0.,0.,1.907897,0.,0.,1.281083,0.,0.,0.,0.,1.442739,0.,0.,0.,0.,0.,1.634289,1.525994,0.,0.,2.201041,0.,0.,1.472106,0.,0.,0.,0.,1.163699,0.,0.,0.,0.,0.,1.21242,0.,0.,0.,0.,1.170569,1.505438,1.21242,0.,0.,0.,0.,0.,0.,0.,0.,0.,0.,0.,0.,0.,0.,0.,0.,0.,0.,0.,0.,1.142588,0.,0.,0.,0.,0.,0.,0.,0.,0.,0.,0.,0.,0.,0.,0.,1.482543,0.,1.480858,0.,0.,1.6036,1.424137,1.538306,1.356191,0.,0.,1.6036,1.534649,0.,0.,0.,0.,1.737607,0.,0.,0.,0.,0.,0.,0.,0.,0.,0.,0.,0.,0.,0.,0.,0.,0.,0.,0.,0.,0.,0.,1.218931,0.,0.,1.179766,0.,0.,0.,0.,0.,1.464614,0.,1.406959,0.,0.,0.,0.,0.,0.,0.,0.,0.,0.,0.,0.,0.,0.,0.,0.,0.,0.,0.,0.,0.,0.,0.,0.,0.,0.,0.,0.,0.,0.,0.,1.073742,0.,1.317516,1.158352,0.,0.,0.,0.,0.,0.,1.317516,0.947166,0.,0.,1.235861,0.,0.,0.,0.,0.,0.,0.,0.,0.,0.,0.,0.,0.,0.,0.,0.,0.,0.,0.,0.,1.941954,0.,0.,0.,0.,0.,0.,0.,1.038909,0.,1.346753,0.,0.,0.,0.,0.,0.,0.762941,0.,0.,0.,1.182195,1.197728,0.,1.602809,0.,0.,1.138875,0.,0.,1.138875,0.,0.,0.,0.886084,0.,0.,0.,0.,0.,0.,0.,0.,0.,1.584703,1.976952,0.,0.,0.,1.693661,0.,0.,0.,0.,1.208314,1.281832,0.,0.,0.,0.,0.,0.957089,0.,0.,0.,0.,0.,1.281832,0.,0.,0.,0.,0.,0.,0.,0.,0.,0.,0.,0.,0.,0.,0.,0.,0.,0.,0.,0.,0.,0.,0.,0.,0.,0.,0.,0.,0.,0.957089,0.,0.,0.,0.,0.,0.,0.,0.,1.529607,0.,0.,0.,1.234666,0.,0.,1.787354,0.,0.,1.234666,0.,0.,1.425008,1.425008,0.,0.,1.625527,0.,1.625527,0.,1.002293,1.50464,0.,0.,0.,0.,0.,0.,0.,1.458808,0.,0.,0.,0.,0.,0.,1.426946,0.,0.,0.,0.,0.,0.,0.,0.,0.,0.,1.361573,0.,1.447888,0.,0.,0.,1.627303,1.352583,0.,0.,1.517077,1.517077,0.,1.35202,0.,0.,2.011339,0.,0.,1.9724,0.,0.,1.314662,0.,1.410327,0.,0.,0.,1.660421,0.,0.,0.,0.,1.362965,0.,0.,0.,0.,0.,1.472451,0.,0.,0.,0.,0.,0.,0.,0.,0.,0.,0.,0.,0.,0.,0.,0.,1.175161,0.,0.,0.,0.,0.,0.,0.,0.,0.,0.,0.,0.,0.,0.,0.,1.325673,0.,0.,0.,0.,0.,0.,0.,0.,0.,0.,0.,1.521184,1.513971,1.521184,0.,0.,0.,1.509687,0.,1.848488,0.,0.,0.,0.,0.,0.,0.,0.,0.,0.,0.,0.,0.,0.,1.510852,0.,0.,0.,0.,0.,0.,0.813683,0.,0.,0.,0.,0.,0.,0.,0.,0.,0.,0.,0.,0.,0.,0.,0.,0.,0.,0.,0.,0.,0.,0.,0.,0.,0.,0.,0.,0.,0.,0.,0.,0.,0.,0.,0.,0.,0.,0.,0.,0.,0.,0.,0.,0.,0.,0.,0.,0.,0.,0.,0.,0.,0.,0.,0.,0.,0.,0.,0.,0.,0.,1.593191,0.,1.527949,0.,0.,0.,0.,0.,0.,0.,0.,0.,0.,0.,0.,0.,0.,0.,0.,0.,0.,1.082254,2.376035,1.227516,1.40413,0.,0.,0.,0.,0.,0.,0.,0.,0.,0.,0.,0.,0.,0.,1.090153,1.088232,0.,0.,0.,0.,0.,0.,0.,0.,0.,0.,1.096858,0.,0.,0.,0.,0.,0.,0.,0.,0.,0.,0.,0.,1.421072,0.,0.,0.,0.,1.132288,1.421072,0.,0.,0.,0.,0.,0.,0.,0.,1.421072,0.,0.,0.,0.,0.,0.,0.,0.,0.,0.,0.,0.,0.,0.,0.,0.,0.,0.,0.,1.132288,0.,0.,0.,0.,0.,0.,0.,0.,0.,1.988273,0.,0.,0.,0.,0.,0.,0.,1.499388,1.988273,0.,0.,0.,0.,1.583444,0.,0.,0.,0.,1.550428,0.,0.,0.,0.,0.,0.,0.,0.,0.,0.,0.,0.,0.,0.,0.,0.,0.,0.,0.,0.957706,0.,0.,0.,1.131373,0.,0.,0.,0.,0.,0.,0.,0.,0.,0.,0.,0.,0.,0.,0.,0.,0.,0.,0.,0.,0.,0.,0.,0.,0.,0.,0.,0.,1.676207,0.,0.,0.,0.96872,0.,1.525075,1.314996,0.,1.314996,0.,1.012041,0.,0.,0.,0.,1.065441,0.,0.,0.,0.,1.239058,0.,0.,0.,0.,1.012041,0.,0.,0.,0.,1.012041,1.47637,0.,0.,0.,0.,0.,0.,0.,0.,1.783946,0.,0.,1.596641,0.,0.,0.,1.242986,0.,0.,1.590722,0.,0.,0.,0.,0.,0.967668,0.,0.,0.,1.849347,1.849347,0.,1.552515,0.,0.,0.,0.,0.,0.,0.,0.,0.,0.,0.,0.,1.654313,0.,0.,1.717702,0.,1.717702,1.765066,0.,1.352476,0.,0.,0.,1.352476,0.,0.,0.,0.,0.,0.,0.,0.,0.,0.,0.,0.,0.,0.,0.,1.351077,0.,1.160618,1.263731,0.,1.471518,0.,0.,0.,1.427386,0.,0.,0.,0.,0.,0.,0.,0.,0.,0.,0.,0.,0.,0.,0.,0.,0.,0.,0.,0.,0.,0.,0.,0.,0.,0.,0.,0.,0.,0.,0.,0.,0.,0.,0.,0.,0.,0.,0.,0.,0.,0.,0.,0.,0.,0.,1.478613,0.,0.,0.,0.,0.,0.,1.56262,0.,0.,0.,0.,0.,1.025205,0.,0.,0.,0.,0.,1.183807,0.,0.,0.,0.,0.,0.,0.,0.,0.,0.,0.,1.284898,0.,0.,0.893121,0.,0.,0.,0.,0.,0.,0.,1.395719,0.,0.,0.,0.,0.,0.,0.,0.,0.,0.,0.,0.,0.,0.,0.,0.,0.,0.,0.,0.,0.,0.,0.,0.,0.,0.,0.,0.,0.,1.006972,0.,0.,0.,0.,0.,0.,0.,0.,0.,0.,0.,1.014515,0.,0.,0.,0.,0.,0.,0.,0.,0.,0.,1.250313,1.544471,0.,0.,0.733488,1.544471,0.,0.,0.,0.,0.,0.,0.,0.,1.655315,0.,1.287767,0.,1.287932,0.,0.,0.,0.,0.,0.,0.,0.,0.,0.,0.,0.,0.,0.,0.,0.,0.,0.,0.,0.,0.,0.,0.,0.,0.,0.,0.,0.,0.,0.,0.,0.,0.,0.,0.,0.,0.,0.,0.,0.,0.,0.,0.,0.,0.,1.545549,0.,0.,0.,0.746271,1.615095,0.,0.,0.,0.,0.,0.,1.518629,0.,0.,0.,0.,1.314,1.574009,0.,0.,0.,1.574009,0.,0.,0.,0.,1.314,1.574009,0.,0.,0.,0.,0.,0.,0.,1.566304,0.,1.384274,0.,0.,1.671328,0.,0.,0.,0.,0.,0.,1.081798,0.,0.,1.276926,0.,0.,0.,0.,0.,0.,0.,0.,0.,0.,0.,0.,0.,0.,1.85993,0.,0.,0.,1.54698,0.,0.,0.,0.,0.,0.,0.,0.,0.,1.538527,0.,0.,0.,0.,0.,1.538527,1.510942,0.,0.,0.,0.,1.085325,0.,0.,0.,0.,0.,1.510942,1.246822,0.,0.,0.,0.,1.522278,0.,0.,0.,0.,0.,1.907897,0.,0.,1.281083,0.,0.,0.,0.,1.442739,0.,0.,0.,0.,0.,1.634289,1.525994,0.,0.,2.201041,0.,0.,1.472106,0.,0.,0.,0.,1.163699,0.,0.,0.,0.,0.,1.21242,0.,0.,0.,0.,1.170569,1.505438,1.21242,0.,0.,0.,0.,0.,0.,0.,0.,0.,0.,0.,0.,0.,0.,0.,0.,0.,0.,0.,0.,1.142588,0.,0.,0.,0.,0.,0.,0.,0.,0.,0.,0.,0.,0.,0.,0.,1.482543,0.,1.480858,0.,0.,1.6036,1.424137,1.538306,1.356191,0.,0.,1.6036,1.534649,0.,0.,0.,0.,1.737607,0.,0.,0.,0.,0.,0.,0.,0.,0.,0.,0.,0.,0.,0.,0.,0.,0.,0.,0.,0.,0.,0.,1.218931,0.,0.,1.179766,0.,0.,0.,0.,0.,1.464614,0.,1.406959,0.,0.,0.,0.,0.,0.,0.,0.,0.,0.,0.,0.,0.,0.,0.,0.,0.,0.,0.,0.,0.,0.,0.,0.,0.,0.,0.,0.,0.,0.,0.,1.073742,0.,1.317516,1.158352,0.,0.,0.,0.,0.,0.,1.317516,0.947166,0.,0.,1.235861,0.,0.,0.,0.,0.,0.,0.,0.,0.,0.,0.,0.,0.,0.,0.,0.,0.,0.,0.,0.,1.941954,0.,0.,0.,0.,0.,0.,0.,1.038909,0.,1.346753,0.,0.,0.,0.,0.,0.,0.762941,0.,0.,0.,1.182195,1.197728,0.,1.602809,0.,0.,1.138875,0.,0.,1.138875,0.,0.,0.,0.886084,0.,0.,0.,0.,0.,0.,0.,0.,0.,1.584703,1.976952,0.,0.,0.,1.693661,0.,0.,0.,0.,1.208314,1.281832,0.,0.,0.,0.,0.,0.957089,0.,0.,0.,0.,0.,1.281832,0.,0.,0.,0.,0.,0.,0.,0.,0.,0.,0.,0.,0.,0.,0.,0.,0.,0.,0.,0.,0.,0.,0.,0.,0.,0.,0.,0.,0.,0.957089,0.,0.,0.,0.,0.,0.,0.,0.,1.529607,0.,0.,0.,1.234666,0.,0.,1.787354,0.,0.,1.234666,0.,0.,1.425008,1.425008,0.,0.,1.625527,0.,1.625527,0.,1.002293,1.50464,0.,0.,0.,0.,0.,0.,0.,1.458808,0.,0.,0.,0.,0.,0.,1.426946,0.,0.,0.,0.,0.,0.,0.,0.,0.,0.,1.361573,0.,1.447888,0.,0.,0.,1.627303,1.352583,0.,0.,1.517077,1.517077,0.,1.35202,0.,0.,2.011339,0.,0.,1.9724,0.,0.,1.314662,0.,1.410327,0.,0.,0.,1.660421,0.|,|0.,0.,0.,0.,0.,0.,0.352966,0.413328,0.,0.,0.,0.,0.,0.,0.,0.,0.,0.,0.,0.,0.,0.,0.,0.,0.,0.078965,0.,0.164316,0.,0.,0.,0.,0.,0.,0.160144,0.,1.387413,0.413762,1.387413,0.,0.,0.,0.,0.,0.,0.,0.,0.,0.,0.,0.,0.,0.,0.,0.,0.,0.,0.385959,0.174112,0.,0.,0.,0.,0.,0.,0.,0.,0.,0.,0.,0.,0.,0.,0.,0.,0.,0.,0.,0.,0.,0.,0.,0.295063,0.,0.,0.,0.,0.,0.,0.,0.,0.,0.,0.,0.,0.,0.,0.,0.,0.,0.,0.,0.,0.,0.,0.,0.,0.,0.,0.,0.,0.,0.,0.,0.,0.,0.,0.,0.,0.,0.,0.,0.,0.,0.,0.,0.,0.,0.,0.,0.,0.,0.,0.,0.,0.,0.,0.,0.,0.,0.,0.,0.,0.,0.,0.,0.,0.,0.,0.,0.,0.,0.,0.,0.,0.,0.,0.,0.,0.,0.,0.,0.,0.,0.,0.,0.,0.,0.,0.,0.,0.476856,0.,0.,0.,0.395458,0.,0.,0.,0.,0.,0.,0.,0.,0.,0.,0.,0.134216,0.,0.,0.,0.485496,0.,0.,0.153616,0.,0.,0.,0.,0.,0.,0.,0.,0.,0.,0.353068,0.353068,0.,0.,0.,0.,0.,0.,0.,0.,0.,0.,0.,0.,0.,0.,0.,0.,0.,0.,0.,0.,0.,0.,0.,0.,0.,0.167748,0.,0.,0.,0.,0.,0.,0.,0.,0.024517,0.,0.,0.,0.,0.,0.,0.303759,0.,0.,0.,0.,0.,0.,0.,0.,0.,0.,0.,0.,0.153042,0.,0.,0.,0.,0.,0.,0.,0.,0.,0.,0.,0.,0.,0.,0.,0.,0.,0.,0.,0.,0.,0.,0.,0.,0.,0.,0.,0.,0.,0.,0.,0.,0.,0.,0.340259,0.,0.,0.,0.,0.,0.,0.,0.,0.,0.,0.,0.,0.,0.,0.,0.183789,0.,0.,0.,0.,0.,0.543316,0.,0.,0.,0.,0.,0.,0.,0.,0.,0.,0.,0.,0.,0.,0.,0.,0.,0.,0.,0.,0.,0.,0.,0.,0.,0.,0.,0.,0.,0.,0.,0.,0.,0.,0.,0.115317,0.,0.,0.,0.,0.,0.115317,0.,0.,0.,0.,0.,0.,0.,0.,0.,0.102349,0.,0.,0.,0.,0.,0.,0.,0.036575,0.,0.,0.,0.,0.,0.,0.,0.,0.,0.,0.,0.,0.016285,0.,0.,0.,0.,0.,0.,0.,0.,0.,0.,0.,0.,0.,0.,0.,0.,0.,0.,0.,0.,0.,0.,0.,0.,0.23925,0.254941,0.,0.,0.,0.,0.,0.,0.,0.,0.,0.,0.,0.,0.384604,0.,0.,0.,0.,0.,0.,0.,0.,0.,0.178232,0.,0.,0.,0.,0.,0.153578,0.153578,0.,0.,0.,0.,0.,0.,0.,0.,0.214556,0.,0.,0.,0.,0.,0.214556,0.,0.,0.012399,0.,0.,0.,0.,0.,0.,0.,0.,0.,0.,0.,0.,0.,0.,0.,0.,0.,0.,0.,0.,0.075717,0.854102,0.,0.,0.,0.146083,0.,0.,0.,0.,0.,0.,0.,0.,0.,0.,0.,0.,0.,0.,0.,0.,0.,0.,0.,0.,0.,0.,0.,0.,0.,0.,0.,0.,0.,0.,0.,0.,0.,0.,0.,0.,0.,0.,0.,0.,0.,0.,0.,0.,0.,0.,0.,0.152702,0.,0.,0.,0.,0.,0.,0.,0.,0.,0.,0.,0.298417,0.,0.,0.,0.,0.,0.,0.,0.,0.,0.,0.,0.,0.,0.,0.,0.,0.,0.,0.,0.,0.,0.,0.,0.,0.,0.,0.042503,0.212797,0.,0.,0.,0.219488,0.,0.,0.,0.,0.160186,0.,0.,0.,0.,0.,0.529362,0.,0.,0.,0.,0.,0.,0.,0.,0.,0.352966,0.413328,0.,0.,0.,0.,0.,0.,0.,0.,0.,0.,0.,0.,0.,0.,0.,0.,0.,0.078965,0.,0.164316,0.,0.,0.,0.,0.,0.,0.160144,0.,1.387413,0.413762,1.387413,0.,0.,0.,0.,0.,0.,0.,0.,0.,0.,0.,0.,0.,0.,0.,0.,0.,0.,0.385959,0.174112,0.,0.,0.,0.,0.,0.,0.,0.,0.,0.,0.,0.,0.,0.,0.,0.,0.,0.,0.,0.,0.,0.,0.,0.295063,0.,0.,0.,0.,0.,0.,0.,0.,0.,0.,0.,0.,0.,0.,0.,0.,0.,0.,0.,0.,0.,0.,0.,0.,0.,0.,0.,0.,0.,0.,0.,0.,0.,0.,0.,0.,0.,0.,0.,0.,0.,0.,0.,0.,0.,0.,0.,0.,0.,0.,0.,0.,0.,0.,0.,0.,0.,0.,0.,0.,0.,0.,0.,0.,0.,0.,0.,0.,0.,0.,0.,0.,0.,0.,0.,0.,0.,0.,0.,0.,0.,0.,0.,0.,0.,0.,0.,0.,0.476856,0.,0.,0.,0.395458,0.,0.,0.,0.,0.,0.,0.,0.,0.,0.,0.,0.134216,0.,0.,0.,0.485496,0.,0.,0.153616,0.,0.,0.,0.,0.,0.,0.,0.,0.,0.,0.353068,0.353068,0.,0.,0.,0.,0.,0.,0.,0.,0.,0.,0.,0.,0.,0.,0.,0.,0.,0.,0.,0.,0.,0.,0.,0.,0.,0.167748,0.,0.,0.,0.,0.,0.,0.,0.,0.024517,0.,0.,0.,0.,0.,0.,0.303759,0.,0.,0.,0.,0.,0.,0.,0.,0.,0.,0.,0.,0.153042,0.,0.,0.,0.,0.,0.,0.,0.,0.,0.,0.,0.,0.,0.,0.,0.,0.,0.,0.,0.,0.,0.,0.,0.,0.,0.,0.,0.,0.,0.,0.,0.,0.,0.,0.340259,0.,0.,0.,0.,0.,0.,0.,0.,0.,0.,0.,0.,0.,0.,0.,0.183789,0.,0.,0.,0.,0.,0.543316,0.,0.,0.,0.,0.,0.,0.,0.,0.,0.,0.,0.,0.,0.,0.,0.,0.,0.,0.,0.,0.,0.,0.,0.,0.,0.,0.,0.,0.,0.,0.,0.,0.,0.,0.,0.115317,0.,0.,0.,0.,0.,0.115317,0.,0.,0.,0.,0.,0.,0.,0.,0.,0.102349,0.,0.,0.,0.,0.,0.,0.,0.036575,0.,0.,0.,0.,0.,0.,0.,0.,0.,0.,0.,0.,0.016285,0.,0.,0.,0.,0.,0.,0.,0.,0.,0.,0.,0.,0.,0.,0.,0.,0.,0.,0.,0.,0.,0.,0.,0.,0.23925,0.254941,0.,0.,0.,0.,0.,0.,0.,0.,0.,0.,0.,0.,0.384604,0.,0.,0.,0.,0.,0.,0.,0.,0.,0.178232,0.,0.,0.,0.,0.,0.153578,0.153578,0.,0.,0.,0.,0.,0.,0.,0.,0.214556,0.,0.,0.,0.,0.,0.214556,0.,0.,0.012399,0.,0.,0.,0.,0.,0.,0.,0.,0.,0.,0.,0.,0.,0.,0.,0.,0.,0.,0.,0.,0.075717,0.854102,0.,0.,0.,0.146083,0.,0.,0.,0.,0.,0.,0.,0.,0.,0.,0.,0.,0.,0.,0.,0.,0.,0.,0.,0.,0.,0.,0.,0.,0.,0.,0.,0.,0.,0.,0.,0.,0.,0.,0.,0.,0.,0.,0.,0.,0.,0.,0.,0.,0.,0.,0.,0.152702,0.,0.,0.,0.,0.,0.,0.,0.,0.,0.,0.,0.298417,0.,0.,0.,0.,0.,0.,0.,0.,0.,0.,0.,0.,0.,0.,0.,0.,0.,0.,0.,0.,0.,0.,0.,0.,0.,0.,0.042503,0.212797,0.,0.,0.,0.219488,0.,0.,0.,0.,0.160186,0.,0.,0.,0.,0.,0.529362,0.,0.,0.|0.,0.,0.,0.085672,0.,0.,0.,0.,0.,0.311318,0.,0.,0.,0.,0.,0.,0.,0.,0.,0.,0.,0.,0.,0.,0.,0.,0.409526,0.,0.,0.,0.,0.,0.,0.,0.,0.,0.,0.,0.,0.,0.,0.,0.176756,0.,0.,0.,0.,0.,0.,0.,0.,0.,0.,0.,1.025145,0.707617,1.025145,0.,0.,0.,0.585004,0.,0.554546,0.,0.,0.,0.,0.,0.,0.,0.,0.,0.,0.,0.,0.,0.,0.467274,0.,0.,0.,0.,0.,0.,0.168348,0.,0.,0.,0.,0.,0.,0.,0.,0.,0.,0.,0.,0.,0.,0.,0.,0.,0.,0.,0.,0.,0.,0.,0.,0.,0.,0.,0.,0.,0.,0.,0.,0.,0.,0.,0.,0.,0.,0.,0.,0.,0.,0.,0.,0.,0.,0.,0.,0.,0.,0.,0.,0.,0.,0.,0.,0.,0.,0.,0.,0.,0.,0.205184,0.,0.449397,0.,0.,0.,0.,0.,0.,0.,0.,0.,0.,0.,0.,0.,0.,0.,0.,0.,0.,0.541127,1.188018,0.613758,0.535712,0.,0.,0.,0.,0.,0.,0.,0.,0.,0.,0.,0.,0.,0.,0.312749,0.205159,0.,0.,0.,0.,0.,0.,0.,0.,0.,0.,0.060541,0.,0.,0.,0.,0.,0.,0.,0.,0.,0.,0.,0.,0.340914,0.,0.,0.,0.,0.188715,0.340914,0.,0.,0.,0.,0.,0.,0.,0.,0.340914,0.,0.,0.,0.,0.,0.,0.,0.,0.,0.,0.,0.,0.,0.,0.,0.,0.,0.,0.,0.188715,0.,0.,0.,0.,0.,0.,0.,0.,0.,0.149494,0.,0.,0.,0.,0.,0.,0.,0.084552,0.149494,0.,0.,0.,0.,0.269186,0.,0.,0.,0.,0.14908,0.,0.,0.,0.,0.,0.,0.,0.,0.,0.,0.,0.,0.,0.,0.,0.,0.,0.,0.,0.082089,0.,0.,0.,0.059721,0.,0.,0.,0.,0.,0.,0.,0.,0.,0.,0.,0.,0.,0.,0.,0.,0.,0.,0.,0.,0.,0.,0.,0.,0.,0.,0.,0.,0.449293,0.,0.,0.,0.176131,0.,0.549907,0.536579,0.,0.536579,0.,0.288197,0.,0.,0.,0.,0.225789,0.,0.,0.,0.,0.557986,0.,0.,0.,0.,0.288197,0.,0.,0.,0.,0.288197,0.146659,0.,0.,0.,0.,0.,0.,0.,0.,0.174897,0.,0.,0.906202,0.,0.,0.,0.340062,0.,0.,0.695941,0.,0.,0.,0.,0.,0.737271,0.,0.,0.,0.890426,0.890426,0.,0.250406,0.,0.,0.,0.,0.,0.,0.,0.,0.,0.,0.,0.,0.287973,0.,0.,0.8474,0.,0.8474,0.156895,0.,0.662437,0.,0.,0.,0.662437,0.,0.,0.,0.,0.,0.,0.,0.,0.,0.,0.,0.,0.,0.,0.,0.30814,0.,0.892783,0.439559,0.,0.354345,0.,0.,0.,0.061567,0.,0.,0.,0.,0.,0.,0.,0.,0.,0.,0.,0.,0.,0.,0.,0.,0.,0.,0.,0.,0.,0.,0.,0.,0.,0.,0.,0.,0.,0.,0.,0.,0.,0.,0.,0.,0.,0.,0.,0.,0.,0.,0.,0.,0.,0.,0.202947,0.,0.,0.,0.,0.,0.,0.658533,0.,0.,0.,0.,0.,0.112617,0.,0.,0.,0.,0.,0.283722,0.,0.,0.,0.,0.,0.,0.,0.,0.,0.,0.,0.406884,0.,0.,0.074427,0.,0.,0.,0.,0.,0.,0.,0.093048,0.,0.,0.,0.,0.,0.,0.,0.,0.,0.,0.,0.,0.,0.,0.,0.,0.,0.,0.,0.,0.,0.,0.,0.,0.,0.,0.,0.,0.,0.132996,0.,0.,0.,0.,0.,0.,0.,0.,0.,0.,0.,0.171467,0.,0.,0.,0.,0.,0.,0.,0.,0.,0.,0.458448,0.167877,0.,0.,0.006378,0.167877,0.,0.,0.,0.,0.,0.,0.,0.,0.998737,0.,0.270185,0.,0.298651,0.,0.,0.,0.,0.,0.,0.,0.,0.,0.,0.,0.,0.,0.,0.,0.,0.,0.,0.,0.,0.,0.,0.,0.,0.,0.,0.,0.,0.,0.,0.,0.,0.,0.,0.,0.,0.,0.,0.,0.,0.,0.,0.,0.,0.,0.386387,0.,0.,0.,0.23321,0.28841,0.,0.,0.,0.,0.,0.,0.646823,0.,0.,0.,0.,0.507158,0.869847,0.,0.,0.,0.869847,0.,0.,0.,0.,0.507158,0.869847,0.,0.,0.,0.,0.,0.,0.,0.142982,0.,0.537582,0.,0.,1.063572,0.,0.,0.,0.,0.,0.,0.175089,0.,0.,0.378348,0.,0.,0.,0.,0.,0.,0.,0.,0.,0.,0.,0.,0.,0.,0.11341,0.,0.,0.,0.201233,0.,0.,0.,0.,0.,0.,0.,0.,0.,0.242176,0.,0.,0.,0.,0.,0.242176,0.307784,0.,0.,0.,0.,0.14069,0.,0.,0.,0.,0.,0.307784,0.103902,0.,0.,0.,0.,0.295998,0.,0.,0.,0.,0.,0.488067,0.,0.,0.430733,0.,0.,0.,0.,0.447531,0.,0.,0.,0.,0.,0.336838,0.332273,0.,0.,1.46736,0.,0.,0.124154,0.,0.,0.,0.,0.110245,0.,0.,0.,0.,0.,0.306436,0.,0.,0.,0.,0.205814,0.165433,0.306436,0.,0.,0.,0.,0.,0.,0.,0.,0.,0.,0.,0.,0.,0.,0.,0.,0.,0.,0.,0.,0.147638,0.,0.,0.,0.,0.,0.,0.,0.,0.,0.,0.,0.,0.,0.,0.,0.282389,0.,0.617024,0.,0.,0.986831,0.584262,0.24981,0.127505,0.,0.,0.986831,0.5509,0.,0.,0.,0.,0.311878,0.,0.,0.,0.,0.,0.,0.,0.,0.,0.,0.,0.,0.,0.,0.,0.,0.,0.,0.,0.,0.,0.,0.239559,0.,0.,0.343711,0.,0.,0.,0.,0.,0.455459,0.,0.619062,0.,0.,0.,0.,0.,0.,0.,0.,0.,0.,0.,0.,0.,0.,0.,0.,0.,0.,0.,0.,0.,0.,0.,0.,0.,0.,0.,0.,0.,0.,0.,0.161061,0.,0.529528,0.110847,0.,0.,0.,0.,0.,0.,0.529528,0.113297,0.,0.,0.201049,0.,0.,0.,0.,0.,0.,0.,0.,0.,0.,0.,0.,0.,0.,0.,0.,0.,0.,0.,0.,0.699103,0.,0.,0.,0.,0.,0.,0.,0.148416,0.,0.37196,0.,0.,0.,0.,0.,0.,0.013973,0.,0.,0.,0.738872,0.299432,0.,0.407063,0.,0.,0.170177,0.,0.,0.170177,0.,0.,0.,0.089166,0.,0.,0.,0.,0.,0.,0.,0.,0.,0.21858,0.454472,0.,0.,0.,0.705692,0.,0.,0.,0.,0.453118,0.341613,0.,0.,0.,0.,0.,0.086583,0.,0.,0.,0.,0.,0.341613,0.,0.,0.,0.,0.,0.,0.,0.,0.,0.,0.,0.,0.,0.,0.,0.,0.,0.,0.,0.,0.,0.,0.,0.,0.,0.,0.,0.,0.,0.086583,0.,0.,0.,0.,0.,0.,0.,0.,0.752127,0.,0.,0.,0.324912,0.,0.,0.885838,0.,0.,0.324912,0.,0.,0.63206,0.63206,0.,0.,1.125365,0.,1.125365,0.,0.279551,0.161656,0.,0.,0.,0.,0.,0.,0.,0.496093,0.,0.,0.,0.,0.,0.,0.650888,0.,0.,0.,0.,0.,0.,0.,0.,0.,0.,0.56341,0.,0.369359,0.,0.,0.,0.282287,0.276037,0.,0.,0.665385,0.665385,0.,0.338005,0.,0.,0.359168,0.,0.,0.9862,0.,0.,0.862747,0.,0.641058,0.,0.,0.,0.711609,0.,0.,0.,0.,0.085672,0.,0.,0.,0.,0.,0.311318,0.,0.,0.,0.,0.,0.,0.,0.,0.,0.,0.,0.,0.,0.,0.,0.,0.409526,0.,0.,0.,0.,0.,0.,0.,0.,0.,0.,0.,0.,0.,0.,0.,0.176756,0.,0.,0.,0.,0.,0.,0.,0.,0.,0.,0.,1.025145,0.707617,1.025145,0.,0.,0.,0.585004,0.,0.554546,0.,0.,0.,0.,0.,0.,0.,0.,0.,0.,0.,0.,0.,0.,0.467274,0.,0.,0.,0.,0.,0.,0.168348,0.,0.,0.,0.,0.,0.,0.,0.,0.,0.,0.,0.,0.,0.,0.,0.,0.,0.,0.,0.,0.,0.,0.,0.,0.,0.,0.,0.,0.,0.,0.,0.,0.,0.,0.,0.,0.,0.,0.,0.,0.,0.,0.,0.,0.,0.,0.,0.,0.,0.,0.,0.,0.,0.,0.,0.,0.,0.,0.,0.,0.,0.,0.205184,0.,0.449397,0.,0.,0.,0.,0.,0.,0.,0.,0.,0.,0.,0.,0.,0.,0.,0.,0.,0.,0.541127,1.188018,0.613758,0.535712,0.,0.,0.,0.,0.,0.,0.,0.,0.,0.,0.,0.,0.,0.,0.312749,0.205159,0.,0.,0.,0.,0.,0.,0.,0.,0.,0.,0.060541,0.,0.,0.,0.,0.,0.,0.,0.,0.,0.,0.,0.,0.340914,0.,0.,0.,0.,0.188715,0.340914,0.,0.,0.,0.,0.,0.,0.,0.,0.340914,0.,0.,0.,0.,0.,0.,0.,0.,0.,0.,0.,0.,0.,0.,0.,0.,0.,0.,0.,0.188715,0.,0.,0.,0.,0.,0.,0.,0.,0.,0.149494,0.,0.,0.,0.,0.,0.,0.,0.084552,0.149494,0.,0.,0.,0.,0.269186,0.,0.,0.,0.,0.14908,0.,0.,0.,0.,0.,0.,0.,0.,0.,0.,0.,0.,0.,0.,0.,0.,0.,0.,0.,0.082089,0.,0.,0.,0.059721,0.,0.,0.,0.,0.,0.,0.,0.,0.,0.,0.,0.,0.,0.,0.,0.,0.,0.,0.,0.,0.,0.,0.,0.,0.,0.,0.,0.,0.449293,0.,0.,0.,0.176131,0.,0.549907,0.536579,0.,0.536579,0.,0.288197,0.,0.,0.,0.,0.225789,0.,0.,0.,0.,0.557986,0.,0.,0.,0.,0.288197,0.,0.,0.,0.,0.288197,0.146659,0.,0.,0.,0.,0.,0.,0.,0.,0.174897,0.,0.,0.906202,0.,0.,0.,0.340062,0.,0.,0.695941,0.,0.,0.,0.,0.,0.737271,0.,0.,0.,0.890426,0.890426,0.,0.250406,0.,0.,0.,0.,0.,0.,0.,0.,0.,0.,0.,0.,0.287973,0.,0.,0.8474,0.,0.8474,0.156895,0.,0.662437,0.,0.,0.,0.662437,0.,0.,0.,0.,0.,0.,0.,0.,0.,0.,0.,0.,0.,0.,0.,0.30814,0.,0.892783,0.439559,0.,0.354345,0.,0.,0.,0.061567,0.,0.,0.,0.,0.,0.,0.,0.,0.,0.,0.,0.,0.,0.,0.,0.,0.,0.,0.,0.,0.,0.,0.,0.,0.,0.,0.,0.,0.,0.,0.,0.,0.,0.,0.,0.,0.,0.,0.,0.,0.,0.,0.,0.,0.,0.,0.202947,0.,0.,0.,0.,0.,0.,0.658533,0.,0.,0.,0.,0.,0.112617,0.,0.,0.,0.,0.,0.283722,0.,0.,0.,0.,0.,0.,0.,0.,0.,0.,0.,0.406884,0.,0.,0.074427,0.,0.,0.,0.,0.,0.,0.,0.093048,0.,0.,0.,0.,0.,0.,0.,0.,0.,0.,0.,0.,0.,0.,0.,0.,0.,0.,0.,0.,0.,0.,0.,0.,0.,0.,0.,0.,0.,0.132996,0.,0.,0.,0.,0.,0.,0.,0.,0.,0.,0.,0.171467,0.,0.,0.,0.,0.,0.,0.,0.,0.,0.,0.458448,0.167877,0.,0.,0.006378,0.167877,0.,0.,0.,0.,0.,0.,0.,0.,0.998737,0.,0.270185,0.,0.298651,0.,0.,0.,0.,0.,0.,0.,0.,0.,0.,0.,0.,0.,0.,0.,0.,0.,0.,0.,0.,0.,0.,0.,0.,0.,0.,0.,0.,0.,0.,0.,0.,0.,0.,0.,0.,0.,0.,0.,0.,0.,0.,0.,0.,0.,0.386387,0.,0.,0.,0.23321,0.28841,0.,0.,0.,0.,0.,0.,0.646823,0.,0.,0.,0.,0.507158,0.869847,0.,0.,0.,0.869847,0.,0.,0.,0.,0.507158,0.869847,0.,0.,0.,0.,0.,0.,0.,0.142982,0.,0.537582,0.,0.,1.063572,0.,0.,0.,0.,0.,0.,0.175089,0.,0.,0.378348,0.,0.,0.,0.,0.,0.,0.,0.,0.,0.,0.,0.,0.,0.,0.11341,0.,0.,0.,0.201233,0.,0.,0.,0.,0.,0.,0.,0.,0.,0.242176,0.,0.,0.,0.,0.,0.242176,0.307784,0.,0.,0.,0.,0.14069,0.,0.,0.,0.,0.,0.307784,0.103902,0.,0.,0.,0.,0.295998,0.,0.,0.,0.,0.,0.488067,0.,0.,0.430733,0.,0.,0.,0.,0.447531,0.,0.,0.,0.,0.,0.336838,0.332273,0.,0.,1.46736,0.,0.,0.124154,0.,0.,0.,0.,0.110245,0.,0.,0.,0.,0.,0.306436,0.,0.,0.,0.,0.205814,0.165433,0.306436,0.,0.,0.,0.,0.,0.,0.,0.,0.,0.,0.,0.,0.,0.,0.,0.,0.,0.,0.,0.,0.147638,0.,0.,0.,0.,0.,0.,0.,0.,0.,0.,0.,0.,0.,0.,0.,0.282389,0.,0.617024,0.,0.,0.986831,0.584262,0.24981,0.127505,0.,0.,0.986831,0.5509,0.,0.,0.,0.,0.311878,0.,0.,0.,0.,0.,0.,0.,0.,0.,0.,0.,0.,0.,0.,0.,0.,0.,0.,0.,0.,0.,0.,0.239559,0.,0.,0.343711,0.,0.,0.,0.,0.,0.455459,0.,0.619062,0.,0.,0.,0.,0.,0.,0.,0.,0.,0.,0.,0.,0.,0.,0.,0.,0.,0.,0.,0.,0.,0.,0.,0.,0.,0.,0.,0.,0.,0.,0.,0.161061,0.,0.529528,0.110847,0.,0.,0.,0.,0.,0.,0.529528,0.113297,0.,0.,0.201049,0.,0.,0.,0.,0.,0.,0.,0.,0.,0.,0.,0.,0.,0.,0.,0.,0.,0.,0.,0.,0.699103,0.,0.,0.,0.,0.,0.,0.,0.148416,0.,0.37196,0.,0.,0.,0.,0.,0.,0.013973,0.,0.,0.,0.738872,0.299432,0.,0.407063,0.,0.,0.170177,0.,0.,0.170177,0.,0.,0.,0.089166,0.,0.,0.,0.,0.,0.,0.,0.,0.,0.21858,0.454472,0.,0.,0.,0.705692,0.,0.,0.,0.,0.453118,0.341613,0.,0.,0.,0.,0.,0.086583,0.,0.,0.,0.,0.,0.341613,0.,0.,0.,0.,0.,0.,0.,0.,0.,0.,0.,0.,0.,0.,0.,0.,0.,0.,0.,0.,0.,0.,0.,0.,0.,0.,0.,0.,0.,0.086583,0.,0.,0.,0.,0.,0.,0.,0.,0.752127,0.,0.,0.,0.324912,0.,0.,0.885838,0.,0.,0.324912,0.,0.,0.63206,0.63206,0.,0.,1.125365,0.,1.125365,0.,0.279551,0.161656,0.,0.,0.,0.,0.,0.,0.,0.496093,0.,0.,0.,0.,0.,0.,0.650888,0.,0.,0.,0.,0.,0.,0.,0.,0.,0.,0.56341,0.,0.369359,0.,0.,0.,0.282287,0.276037,0.,0.,0.665385,0.665385,0.,0.338005,0.,0.,0.359168,0.,0.,0.9862,0.,0.,0.862747,0.,0.641058,0.,0.,0.,0.711609,0.|,
F|1.576498,0.,0.,0.,0.,0.,0.,0.,0.,0.,0.,0.,0.,0.,0.,0.,0.,0.,0.,0.,0.,0.,0.,0.,0.,0.,0.,0.,0.,0.,0.,0.,0.,0.,0.,1.796703,0.,0.,0.,0.,2.109606,0.,0.,0.,0.,0.,0.,0.,0.,0.,0.,1.213752,0.,0.,0.,0.,0.,0.,0.,0.,0.,0.,0.,1.758058,0.,0.,0.,0.,0.,0.,0.,0.,0.,0.,0.,0.,0.,0.,0.,0.,0.,0.,0.,0.,0.,0.,0.,0.,0.,0.,0.,0.,0.,0.,0.,0.,0.,0.,0.,0.,0.,0.,1.51891,0.,0.,0.,0.,0.,1.21099,0.,0.,0.,0.,0.,0.,0.,0.,0.,0.,0.,0.,0.,1.451297,0.,1.451297,1.234464,0.,0.,0.,0.,0.,0.,0.,0.,0.,0.,0.,0.851515,0.,0.,0.,0.,0.,0.,0.,0.,0.,0.,0.,0.,0.,0.,0.,0.,0.,0.,0.,0.,0.,0.,0.,0.,1.283305,1.302606,0.,0.,0.,0.,0.,0.,0.,0.,0.,0.,0.,0.,0.,0.,0.,0.,0.,0.,0.,0.,0.,0.,0.,0.,1.856494,0.,0.,0.,0.,0.,0.,0.,0.,0.,0.,0.,0.,0.,0.,0.,0.,0.,0.,0.,0.,0.,0.,0.,0.,0.,1.302538,0.,0.,0.,0.,0.,0.,0.,0.,1.290213,0.,0.,0.,1.103066,0.,0.,0.,0.,0.,0.,0.,0.,0.,0.,0.,0.,0.,1.546864,0.,0.,0.,0.,0.,0.,0.,0.,0.,0.,0.,0.,0.,0.,0.,0.,0.,0.,0.,0.,0.,0.,0.,0.,1.098311,0.,0.,0.,0.,0.,0.,1.124532,0.,0.,0.,0.,0.,0.,0.,0.,0.,0.,0.,0.,0.,0.,0.,0.,0.,0.,0.,0.,0.,0.,0.,1.646807,0.,0.,0.,1.646808,0.,0.,0.,1.063772,0.,0.,0.,1.063772,0.,0.,0.,0.,0.,0.,0.,0.,0.,0.,0.,0.,0.,0.,0.,0.,0.,0.,0.,0.,0.,0.,0.,0.,0.,0.,0.,0.,0.,0.,0.,0.,0.,0.,0.,0.,0.,0.,0.,0.,0.,0.,0.,0.,0.,0.,0.,0.,0.,0.,0.,0.,0.,0.,0.,0.,0.,0.,0.,0.,0.,0.,2.070009,0.,0.,0.,0.,0.,0.,0.,0.,0.,0.,0.,0.,0.,0.,0.,0.,0.,0.,0.,0.,0.,0.,0.,0.,0.,0.,0.,0.,0.,0.,0.,0.,0.,0.,0.,0.,0.,0.,0.,0.,0.,0.,0.,0.,0.,0.,0.,0.,0.,0.,0.,0.,0.,0.,1.326053,0.,0.,0.,0.,0.,0.,0.,0.,0.,0.,0.,0.,0.,0.,0.,0.918547,0.,1.826309,0.,0.,0.,0.,0.,0.,0.,0.,0.,0.,0.,0.,0.,0.,0.,0.,0.974703,0.,0.,0.,0.,0.,0.,2.115793,0.,0.,2.115793,0.,0.,0.,0.,1.549715,0.,0.,1.947043,0.,0.,0.,0.,1.361683,0.,0.,0.,0.,0.,0.,0.,0.,0.,0.,0.,0.,0.,0.,0.,0.,0.,0.,0.,0.,0.,0.,0.,0.,0.,0.,0.,0.,1.338976,0.,0.,0.,0.,0.,0.,0.,0.,0.,0.,0.,0.,0.,0.,0.,0.,0.,0.,0.,0.,0.,0.,0.,0.,0.,0.,0.,0.,0.,0.,0.,0.,0.,0.,0.,0.,0.,0.,0.,0.,0.,0.,0.,0.,0.,1.371225,0.,0.,0.,0.,0.,0.,0.,0.,0.,1.377607,0.,0.,0.,0.,0.,0.,0.,0.,0.,0.,0.,0.,0.,0.,0.,0.,0.,0.,0.,0.,0.,0.,0.,0.,0.,0.,0.,0.,0.,0.,0.,0.,0.,1.262455,0.,0.,0.,0.,0.,0.,0.,0.,1.417717,0.,0.,0.,1.331533,0.,0.,0.,1.409622,0.,1.409622,0.,0.,0.,0.,0.,0.,0.,0.,0.,0.,0.,0.,0.,0.,0.,0.,0.977027,0.811326,0.,0.,0.,0.,0.,0.,0.,0.,0.,0.,0.,0.,0.,0.,0.,0.,0.,0.78295,0.,0.,0.,0.,0.,0.,0.,0.,0.,0.,0.,0.,0.,0.,0.,0.,0.,0.,1.398644,0.,0.,0.,0.,0.,0.,0.,0.,0.,0.,0.,2.098518,0.,0.,1.366745,1.505576,0.,1.366745,0.,0.,0.,0.,0.,0.,0.,0.,0.,0.,0.,0.,0.,0.,0.,0.,0.,0.,0.,0.,0.,0.,0.,0.,0.,0.,0.,0.,0.,0.,0.,0.,0.,0.,0.,0.,0.,0.,0.,0.,0.,0.,0.,0.,0.,0.,0.,0.,0.,0.,0.,2.359001,0.,0.,0.,0.,0.,0.,0.,0.,0.,0.,0.,0.,0.,0.,0.,0.,0.,0.,0.,0.,0.,0.,0.,0.,0.,0.,0.,0.,0.,0.,0.,0.,0.,2.155031,0.,0.,0.,0.,0.,0.,0.,0.,0.,0.,0.,0.,0.,1.904384,1.875426,0.,1.116929,0.,0.,0.,0.,0.,0.,0.,0.,0.,0.,0.,0.,1.368326,0.,0.,0.,0.,0.,0.,2.139725,0.,0.,0.,0.,0.,0.,0.,0.,0.,0.,0.,0.,0.,0.,0.,0.,0.,1.601,0.,0.,0.,1.204736,0.,0.,0.,0.,0.,0.,0.,0.,0.,0.,0.,0.,0.,0.,0.,0.,0.,0.,0.,0.,0.,0.,0.,0.,0.,0.,2.521042,0.,0.,0.,0.,0.,0.,0.,0.,0.,0.,0.,0.,0.,0.,0.,0.,0.,0.,0.,0.,0.,0.,0.,0.,0.,0.,0.,0.,0.,0.,0.,0.,0.,0.,1.176009,0.,0.,0.,0.,0.,0.,0.,0.,0.,1.357594,0.,0.,0.,0.,0.,0.,0.,0.,0.,0.,0.,0.,0.,0.,0.,0.,0.,0.,0.966867,0.,0.,0.,0.,0.966867,0.,0.,0.,1.372986,0.,0.,0.,0.,0.,0.,0.,0.,0.,0.,0.,0.,0.,0.,0.,0.,0.,0.,0.,0.,0.,0.,0.,0.,0.,0.,0.,0.,0.,1.576498,0.,0.,0.,0.,0.,0.,0.,0.,0.,0.,0.,0.,0.,0.,0.,0.,0.,0.,0.,0.,0.,0.,0.,0.,0.,0.,0.,0.,0.,0.,0.,0.,0.,0.,1.796703,0.,0.,0.,0.,2.109606,0.,0.,0.,0.,0.,0.,0.,0.,0.,0.,1.213752,0.,0.,0.,0.,0.,0.,0.,0.,0.,0.,0.,1.758058,0.,0.,0.,0.,0.,0.,0.,0.,0.,0.,0.,0.,0.,0.,0.,0.,0.,0.,0.,0.,0.,0.,0.,0.,0.,0.,0.,0.,0.,0.,0.,0.,0.,0.,0.,0.,0.,0.,1.51891,0.,0.,0.,0.,0.,1.21099,0.,0.,0.,0.,0.,0.,0.,0.,0.,0.,0.,0.,0.,1.451297,0.,1.451297,1.234464,0.,0.,0.,0.,0.,0.,0.,0.,0.,0.,0.,0.851515,0.,0.,0.,0.,0.,0.,0.,0.,0.,0.,0.,0.,0.,0.,0.,0.,0.,0.,0.,0.,0.,0.,0.,0.,1.283305,1.302606,0.,0.,0.,0.,0.,0.,0.,0.,0.,0.,0.,0.,0.,0.,0.,0.,0.,0.,0.,0.,0.,0.,0.,0.,1.856494,0.,0.,0.,0.,0.,0.,0.,0.,0.,0.,0.,0.,0.,0.,0.,0.,0.,0.,0.,0.,0.,0.,0.,0.,0.,1.302538,0.,0.,0.,0.,0.,0.,0.,0.,1.290213,0.,0.,0.,1.103066,0.,0.,0.,0.,0.,0.,0.,0.,0.,0.,0.,0.,0.,1.546864,0.,0.,0.,0.,0.,0.,0.,0.,0.,0.,0.,0.,0.,0.,0.,0.,0.,0.,0.,0.,0.,0.,0.,0.,1.098311,0.,0.,0.,0.,0.,0.,1.124532,0.,0.,0.,0.,0.,0.,0.,0.,0.,0.,0.,0.,0.,0.,0.,0.,0.,0.,0.,0.,0.,0.,0.,1.646807,0.,0.,0.,1.646808,0.,0.,0.,1.063772,0.,0.,0.,1.063772,0.,0.,0.,0.,0.,0.,0.,0.,0.,0.,0.,0.,0.,0.,0.,0.,0.,0.,0.,0.,0.,0.,0.,0.,0.,0.,0.,0.,0.,0.,0.,0.,0.,0.,0.,0.,0.,0.,0.,0.,0.,0.,0.,0.,0.,0.,0.,0.,0.,0.,0.,0.,0.,0.,0.,0.,0.,0.,0.,0.,0.,0.,2.070009,0.,0.,0.,0.,0.,0.,0.,0.,0.,0.,0.,0.,0.,0.,0.,0.,0.,0.,0.,0.,0.,0.,0.,0.,0.,0.,0.,0.,0.,0.,0.,0.,0.,0.,0.,0.,0.,0.,0.,0.,0.,0.,0.,0.,0.,0.,0.,0.,0.,0.,0.,0.,0.,0.,1.326053,0.,0.,0.,0.,0.,0.,0.,0.,0.,0.,0.,0.,0.,0.,0.,0.918547,0.,1.826309,0.,0.,0.,0.,0.,0.,0.,0.,0.,0.,0.,0.,0.,0.,0.,0.,0.974703,0.,0.,0.,0.,0.,0.,2.115793,0.,0.,2.115793,0.,0.,0.,0.,1.549715,0.,0.,1.947043,0.,0.,0.,0.,1.361683,0.,0.,0.,0.,0.,0.,0.,0.,0.,0.,0.,0.,0.,0.,0.,0.,0.,0.,0.,0.,0.,0.,0.,0.,0.,0.,0.,0.,1.338976,0.,0.,0.,0.,0.,0.,0.,0.,0.,0.,0.,0.,0.,0.,0.,0.,0.,0.,0.,0.,0.,0.,0.,0.,0.,0.,0.,0.,0.,0.,0.,0.,0.,0.,0.,0.,0.,0.,0.,0.,0.,0.,0.,0.,0.,1.371225,0.,0.,0.,0.,0.,0.,0.,0.,0.,1.377607,0.,0.,0.,0.,0.,0.,0.,0.,0.,0.,0.,0.,0.,0.,0.,0.,0.,0.,0.,0.,0.,0.,0.,0.,0.,0.,0.,0.,0.,0.,0.,0.,0.,1.262455,0.,0.,0.,0.,0.,0.,0.,0.,1.417717,0.,0.,0.,1.331533,0.,0.,0.,1.409622,0.,1.409622,0.,0.,0.,0.,0.,0.,0.,0.,0.,0.,0.,0.,0.,0.,0.,0.,0.977027,0.811326,0.,0.,0.,0.,0.,0.,0.,0.,0.,0.,0.,0.,0.,0.,0.,0.,0.,0.78295,0.,0.,0.,0.,0.,0.,0.,0.,0.,0.,0.,0.,0.,0.,0.,0.,0.,0.,1.398644,0.,0.,0.,0.,0.,0.,0.,0.,0.,0.,0.,2.098518,0.,0.,1.366745,1.505576,0.,1.366745,0.,0.,0.,0.,0.,0.,0.,0.,0.,0.,0.,0.,0.,0.,0.,0.,0.,0.,0.,0.,0.,0.,0.,0.,0.,0.,0.,0.,0.,0.,0.,0.,0.,0.,0.,0.,0.,0.,0.,0.,0.,0.,0.,0.,0.,0.,0.,0.,0.,0.,0.,2.359001,0.,0.,0.,0.,0.,0.,0.,0.,0.,0.,0.,0.,0.,0.,0.,0.,0.,0.,0.,0.,0.,0.,0.,0.,0.,0.,0.,0.,0.,0.,0.,0.,0.,2.155031,0.,0.,0.,0.,0.,0.,0.,0.,0.,0.,0.,0.,0.,1.904384,1.875426,0.,1.116929,0.,0.,0.,0.,0.,0.,0.,0.,0.,0.,0.,0.,1.368326,0.,0.,0.,0.,0.,0.,2.139725,0.,0.,0.,0.,0.,0.,0.,0.,0.,0.,0.,0.,0.,0.,0.,0.,0.,1.601,0.,0.,0.,1.204736,0.,0.,0.,0.,0.,0.,0.,0.,0.,0.,0.,0.,0.,0.,0.,0.,0.,0.,0.,0.,0.,0.,0.,0.,0.,0.,2.521042,0.,0.,0.,0.,0.,0.,0.,0.,0.,0.,0.,0.,0.,0.,0.,0.,0.,0.,0.,0.,0.,0.,0.,0.,0.,0.,0.,0.,0.,0.,0.,0.,0.,0.,1.176009,0.,0.,0.,0.,0.,0.,0.,0.,0.,1.357594,0.,0.,0.,0.,0.,0.,0.,0.,0.,0.,0.,0.,0.,0.,0.,0.,0.,0.,0.966867,0.,0.,0.,0.,0.966867,0.,0.,0.,1.372986,0.,0.,0.,0.,0.,0.,0.,0.,0.,0.,0.,0.,0.,0.,0.,0.,0.,0.,0.,0.,0.,0.,0.,0.,0.,0.,0.,0.,0.|2.288514,0.,0.,0.,1.635809,0.,1.635809,0.,0.,0.,0.,0.,0.,0.,0.,0.,0.,0.,0.,0.,0.,0.,0.,2.687541,0.,0.,0.,0.,0.,0.,0.,0.,0.,0.,0.,0.,0.,0.,0.,0.,0.,0.,0.,0.,0.,1.462043,0.,0.,0.,0.,0.,0.,1.636737,1.636737,1.636737,0.,1.354922,0.,0.,1.168013,0.,0.,0.,0.,2.193297,0.,0.,1.09896,0.,0.,0.,0.,0.,1.399065,1.652738,0.,0.,0.,0.,0.,0.,0.,0.,0.,0.,0.,0.,0.,0.,0.,0.,1.194644,1.155639,0.,0.,0.,0.,1.194644,1.015255,0.,0.,0.,0.,1.155639,0.,0.,0.,0.,0.,1.026306,0.967669,1.664041,0.,0.,0.,0.,0.,0.,0.,2.370921,0.,2.370921,0.,0.,0.,0.,0.,0.,0.,0.,0.,1.503234,0.,0.,0.,0.,0.,0.,0.,0.,1.338746,0.987781,0.,0.,0.,0.,0.,0.,0.,0.,0.,0.,0.,0.,0.,0.,0.,0.,0.,0.,0.,0.,0.,0.,0.,0.,0.,0.,0.,0.,0.,0.,0.,0.,0.,0.,0.,0.,0.,0.,0.,0.,0.,0.,0.,0.,0.,0.,1.75699,0.,0.,1.920538,1.245836,0.,0.,1.245836,1.193318,0.,1.245836,0.,0.,0.,0.,0.,0.,0.,1.097354,0.,1.127957,2.192172,0.,0.,1.875951,0.,0.,0.,0.,0.,1.852423,1.573037,0.,0.,1.258212,0.,0.,0.,0.,0.,0.,0.,0.,0.,0.,0.,0.,0.,1.371629,0.,0.,0.,0.,0.,0.,0.,0.960733,0.,0.,1.37902,0.,0.,0.,0.,0.,0.,0.,0.,0.,0.,0.,1.445571,0.,0.,0.,1.931222,0.,0.,0.,0.,0.,0.,0.,0.,0.,0.,1.446614,0.,0.,0.,0.,0.,0.,0.,0.,0.,0.,0.,0.,0.,0.,0.,0.,0.,0.,0.,0.,0.,0.,0.,0.,0.,0.,0.,0.,0.,0.,0.,0.,1.60114,1.113346,1.65989,0.,0.,0.,0.,0.,0.,0.,0.,0.,0.,0.,0.,0.,0.,0.,0.,1.716565,0.,0.,1.716565,0.,0.,1.716565,2.123194,0.,1.716565,0.,0.,1.716565,2.123194,0.,1.716565,2.123194,0.,2.123194,2.311568,0.,2.018894,0.,0.,0.,0.,0.,0.,0.,0.,0.,0.,0.,1.473774,1.952004,0.,0.,0.,1.40289,0.,0.,0.,0.,0.,1.512439,0.,0.,0.,0.,0.,1.7748,1.316742,0.,0.,0.,0.,1.7748,0.,0.,0.,0.,0.,0.985428,1.428767,0.,0.,0.,0.,0.,0.,0.,0.,0.,0.,0.,0.,0.,0.,0.,0.,0.,0.,0.,2.464923,0.,0.,0.,0.930976,0.,0.,1.111498,0.,0.,0.,0.,0.,0.,1.805301,0.,0.,1.339213,0.,0.,0.,1.543456,0.,0.,0.,0.,1.746172,0.,0.,0.,0.,0.,0.,0.,1.479448,1.479448,2.325302,0.,1.582113,0.,1.582113,0.,0.,0.,0.,0.,1.795096,0.,0.,0.,0.,0.,2.808634,0.,0.,0.,0.,0.,0.,1.381176,0.,0.,1.495786,1.232344,0.,0.880755,0.,0.,0.,1.237754,0.,0.,0.,0.880755,0.,0.,0.,0.880755,0.,0.,0.,0.,0.,0.,0.,0.,1.065444,0.,1.94648,2.074371,0.,0.,0.,0.,0.,0.,0.,0.,0.,1.955006,0.,0.,0.,1.528217,0.,0.,0.,0.,0.,1.506664,1.180482,0.,0.,0.,1.506664,1.56004,0.,0.,0.,1.180482,0.,0.,0.,0.,1.404398,0.,1.315975,2.152106,0.,0.,0.,0.,0.,0.,0.,0.,1.286027,0.,0.,0.,0.,0.,0.,0.,0.,0.,0.,0.,0.,0.,0.,0.,0.,0.,0.,0.,0.,0.,0.,0.985718,0.,0.,0.,0.985715,0.,0.,0.,0.985718,1.481125,0.,0.,1.481125,0.985715,0.,0.,0.,0.,0.,0.,0.,1.312451,2.397597,0.,1.794578,1.312451,0.,1.794578,0.,0.,0.,0.,0.,0.80862,0.,2.313791,0.,0.,0.,0.,0.,1.49681,1.49681,1.881375,1.775953,0.,0.,0.,1.259852,0.,0.,0.,0.,0.,1.625031,0.,0.,2.243119,0.,2.243119,0.,2.243119,0.,2.243119,0.,2.243119,0.,0.,0.,0.,0.,0.,0.,0.,0.,0.,0.,1.496298,0.,0.,0.,1.496298,0.,0.,0.,0.,0.,0.,0.,0.,0.,0.,0.,1.496298,0.,0.,0.,0.,0.,0.,0.,0.,0.,0.,0.,0.,0.,0.,0.,0.,0.,0.,0.,0.,0.,0.,0.,0.,0.,0.,0.,0.,0.,0.,0.,0.,0.,0.,0.,0.,0.,0.,0.,0.,0.,0.,0.,0.,0.,0.,0.,0.,0.,0.,0.,0.,0.,0.,1.561066,0.,0.,0.,1.478068,0.,0.,0.,0.,0.,0.,0.,2.156071,0.,1.361569,0.,1.465766,0.,0.,0.,0.,0.,0.,0.,0.,0.,1.127197,0.,0.,0.,0.,0.,0.,0.,0.,0.,0.,0.,0.,0.,0.,0.,0.,0.,0.,0.,0.,0.,0.,0.,0.,0.,0.,0.,0.,0.,0.,0.,0.,0.,0.,0.,0.,0.,0.,0.,0.,0.,0.,0.,0.,0.,0.,0.,0.,0.,0.,0.,0.,0.,0.,0.,0.,0.,0.,0.,0.,0.,0.,0.,0.,0.,0.,0.,0.,0.,0.,0.,0.,0.,0.,0.,0.,0.,0.,0.,0.,0.,0.,0.,0.,0.,0.,0.,0.,0.,0.,0.,0.,0.,0.,0.,0.,0.,0.,0.,0.,0.,0.,0.,0.,0.,0.,0.,0.,0.,0.,0.,0.,0.,0.,0.,0.,0.,0.,0.,0.,0.,0.,0.,0.,0.,0.,0.,0.,0.,0.,1.554407,0.,0.,1.554407,0.,0.,1.554407,0.,0.,1.265553,0.,0.,0.,0.,0.,0.,0.,0.,0.,1.03914,1.875423,0.,1.03914,0.,0.,0.,0.,0.,0.,0.,2.034565,0.,1.651702,0.,0.,1.690453,0.,0.,2.030618,0.,0.,0.,0.,0.,1.768973,0.,0.,0.,0.,0.,0.,1.860218,0.,0.,1.99554,0.,0.,1.848293,0.,0.,0.,0.,0.,1.850502,0.,0.,1.459213,2.114032,0.,0.,0.,0.,0.,1.246596,0.,0.,1.668781,0.,0.,0.,1.13203,0.,0.,0.,0.793612,0.96449,0.,0.,0.,1.057454,0.,0.,0.,0.,0.,2.765901,1.393382,1.393382,0.,0.,0.,0.,0.,0.,0.,0.,0.,0.,0.,0.,1.264665,0.,0.,0.,1.617087,0.,0.,0.,1.859593,0.,0.,0.,0.,0.,0.,0.,0.,2.20878,0.,0.,0.,0.,1.396268,1.81844,0.,0.,0.,0.,0.,0.,0.,0.,0.,1.580751,0.,1.305734,1.580751,0.,0.,0.,0.,0.,0.,0.,0.,1.580828,0.,0.,0.,0.,0.,0.,0.,0.,0.,1.804351,0.,0.,1.804351,0.,0.,2.119636,0.,0.,1.804351,2.119636,2.129404,1.804351,2.119636,0.,1.804351,2.119636,2.129404,1.804351,2.119636,0.,0.,0.,0.,0.,0.,0.,1.138253,0.,0.,0.,1.138253,0.,0.,0.,0.,0.,1.148755,1.109309,0.,0.,1.234998,0.,0.,0.,0.,0.,0.,0.,0.,0.,0.,0.,0.,0.,0.,0.,0.,0.,0.,0.,0.,0.,0.,0.,0.,1.17697,0.,0.,0.,0.,0.,0.,0.,0.,0.,2.226648,0.,0.,1.911797,0.,0.,0.,1.013493,1.19507,0.,0.,0.,0.,0.,0.,0.,0.,0.,1.486978,0.,0.,0.,0.,0.,0.,0.,0.,0.,1.65518,0.,0.,0.,1.65518,0.,0.,0.,1.65518,0.,0.,0.,0.,0.,0.,0.,1.645214,0.,0.,0.,0.,0.,0.,0.,1.675429,1.781446,0.,0.,0.,0.,0.,0.,1.333401,0.937666,0.,0.,0.,0.,0.,0.,0.,0.,0.,0.,0.,0.,0.,0.,0.,0.,1.801136,0.,0.,0.,0.,0.,1.801136,0.,0.,0.,0.,0.,0.,0.,1.600716,0.,1.730841,1.561007,0.,0.,1.992686,1.992686,0.,0.,0.,0.,0.,0.,0.,0.,0.,0.,0.,0.,2.417643,0.,0.,0.,1.905785,0.,0.941354,0.,0.,0.,1.288033,0.,0.,0.,0.,0.,1.069093,0.,1.337696,0.,0.,0.,0.,0.,1.672536,1.332296,0.,0.,0.,0.,0.,0.,0.,0.,0.,1.850439,1.309137,0.,0.,2.234194,0.,2.426824,0.,0.,1.877935,0.,1.877935,0.,0.,0.,0.,0.,0.,0.,0.,0.,0.,0.,0.,0.,0.,0.,1.471005,0.,0.,0.,1.663953,1.373252,0.,0.,0.,0.,0.,0.,0.,0.,0.,1.145969,1.547402,0.,1.547402,0.,0.,0.,2.050287,0.,2.050287,0.,0.,0.,0.,0.,0.,0.,0.,0.,1.396866,0.,0.,0.,0.,0.,0.,0.,0.,0.,0.,0.,0.,0.,0.,1.837272,0.,0.,0.,1.651054,0.,0.,0.,1.651054,0.,0.,0.,0.,0.,0.,0.,1.377448,0.,0.,0.,0.,0.,0.,0.,1.377448,0.944134,0.,0.,1.043548,0.742227,0.,0.,0.,0.,1.785829,0.,1.431863,1.240128,0.,0.,0.,0.,0.,0.,0.814341,0.,0.,0.,0.,0.,0.,0.,0.,0.,0.,0.,1.28906,0.,0.,0.,1.723505,0.,1.969336,0.,1.400879,0.,0.,0.,1.29837,2.01409,0.,0.,0.,1.538001,0.,0.,0.,0.,0.,1.454872,0.,0.,1.496672,0.,0.,0.,0.,0.,0.,0.,0.,0.,2.06381,1.464914,0.,0.,0.,0.,0.,0.,0.,0.,0.,0.,1.973569,0.,0.,0.,0.,0.,0.,0.,0.,0.,0.,0.,0.,0.,1.364889,0.949674,0.,0.,0.,0.,0.,0.,0.,0.,0.,0.,0.,0.,0.,0.,0.,0.,0.,0.,0.,1.38672,0.,1.38672,0.,1.38672,0.,0.,0.,0.,0.,0.,0.,0.,0.,1.901788,0.,0.,0.,1.512659,0.,0.,0.,0.,0.,2.492845,0.,1.522508,0.,0.,1.989769,0.,1.883334,0.,0.,1.242109,0.,0.,1.614789,0.,0.,1.883334,0.,0.,1.626074,0.,0.,0.,1.626074,0.,0.,0.,1.268319,0.,0.,0.,0.,0.,0.,0.,0.,0.,0.,0.,0.,0.,1.322929,0.,2.59148,0.,1.273178,0.,0.,0.,0.,1.114309,0.,0.,0.,0.,1.9071,1.817913,0.,0.,0.,0.,0.,0.,0.,0.,0.,0.,0.,0.,0.,1.609782,0.,0.,0.,1.820525,0.,0.,0.,0.,0.,2.528405,2.855613,1.791449,0.,0.,0.,0.,1.827765,0.,0.,2.20577,1.827765,0.,0.,0.,0.,0.,0.,0.,2.20577,1.827765,0.,2.20577,1.770026,0.,2.20577,0.,0.,2.20577,0.,0.,0.,0.,0.,0.,0.,0.,0.,1.666839,0.898242,1.687063,0.,0.,0.,0.,0.,0.,0.,0.,0.,0.,0.,0.,0.,0.,1.484498,0.,0.99342,0.,0.,0.,0.,1.11504,1.092912,0.,0.,0.,2.005492,1.289096,1.74549,0.,0.,0.,1.74549,0.,1.259016,0.,0.,0.,0.,1.259016,0.,0.,0.,0.,0.,0.,0.,0.,0.,0.,0.,0.,0.,0.,0.,0.,0.,0.,0.,0.,0.,2.193789,0.,0.,0.,2.193789,0.,2.285526,0.,0.,0.,0.,0.,0.,1.734844,1.687482,1.334914,2.186785,2.186785,0.,0.,0.,0.,0.,0.,1.773866,1.805384,0.,0.,0.,0.,0.,0.,1.610848,0.,0.,0.,0.,0.,0.,0.,0.,0.,1.911732,0.,0.,0.,0.,1.58967,0.,0.,0.,1.58967,0.,0.,0.,1.58967,0.,1.550907,0.,1.596557,0.,0.,0.,0.,0.,0.,0.,0.,0.,0.,0.,1.729533,0.,0.,0.,1.895544,0.,1.895544,0.,2.201694,0.,0.,0.,0.,0.,0.,0.,0.,0.,0.,0.,0.,0.,0.,0.,0.,0.,1.001019,0.,0.,0.,0.,0.,0.,0.,0.,0.,0.,0.,0.,0.,0.,0.,1.001019,0.,0.,0.,0.,0.,0.,0.,0.,0.,0.,0.,0.,0.,0.,1.881931,0.,1.972504,0.,0.,0.,0.,2.064732,1.285854,0.,0.,0.,1.86482,1.639373,0.,1.906559,0.,0.,0.,0.,0.,0.,0.,0.,0.,0.,0.,0.,0.,0.,0.,0.,0.,0.,0.,0.,0.,1.794788,0.,0.,0.,0.,0.,0.,0.,1.794788,0.,0.,0.,0.,0.,0.,0.,1.794788,0.,0.,0.,1.053057,0.,1.867757,0.,1.488325,0.,0.,0.,0.,0.,1.462753,1.327356,1.446589,0.,0.,0.,0.,0.,0.,0.,0.,0.,0.,0.,0.,0.,0.,2.05229,1.286604,0.,0.,2.05229,1.286604,0.,0.,0.,0.,0.,0.,1.369962,0.,0.,0.,0.,0.,0.,0.,0.,0.,0.,0.,0.,0.,0.,0.,0.,0.,0.,0.,1.293151,0.,0.,0.,0.,0.,0.,0.,0.,0.,0.,0.,0.,0.,0.,0.,0.,0.,0.,0.,0.,0.,0.,0.,1.127134,0.,0.,1.696234,0.,0.,0.,0.,0.,1.352132,1.696234,0.,0.,0.,0.,0.,0.,1.744469,0.,0.,0.,0.,0.,1.58174,0.,0.,0.,0.,0.,1.744469,0.,0.,0.,0.,0.,1.744469,0.,0.,1.360864,0.,0.864763,0.,0.,0.,1.794319,0.,1.565613,0.,0.,0.,0.,0.,0.,0.,0.,0.,0.,0.,2.432151,1.695944,1.2,0.,0.,1.221506,1.759798,0.,1.713926,0.,0.,1.713926,0.,0.,0.,0.,0.,0.,0.,0.,0.,0.,0.,0.,0.,0.,1.600253,1.3666,1.639394,1.3666,0.,0.,0.,0.,0.,1.313157,0.,0.,0.,1.413844,0.,0.,0.,0.,0.,0.,0.,0.,0.,0.,0.,0.,0.,0.,0.,0.,0.,0.,0.,0.,0.,1.517228,0.,0.,0.,2.288514,0.,0.,0.,1.635809,0.,1.635809,0.,0.,0.,0.,0.,0.,0.,0.,0.,0.,0.,0.,0.,0.,0.,0.,2.687541,0.,0.,0.,0.,0.,0.,0.,0.,0.,0.,0.,0.,0.,0.,0.,0.,0.,0.,0.,0.,0.,1.462043,0.,0.,0.,0.,0.,0.,1.636737,1.636737,1.636737,0.,1.354922,0.,0.,1.168013,0.,0.,0.,0.,2.193297,0.,0.,1.09896,0.,0.,0.,0.,0.,1.399065,1.652738,0.,0.,0.,0.,0.,0.,0.,0.,0.,0.,0.,0.,0.,0.,0.,0.,1.194644,1.155639,0.,0.,0.,0.,1.194644,1.015255,0.,0.,0.,0.,1.155639,0.,0.,0.,0.,0.,1.026306,0.967669,1.664041,0.,0.,0.,0.,0.,0.,0.,2.370921,0.,2.370921,0.,0.,0.,0.,0.,0.,0.,0.,0.,1.503234,0.,0.,0.,0.,0.,0.,0.,0.,1.338746,0.987781,0.,0.,0.,0.,0.,0.,0.,0.,0.,0.,0.,0.,0.,0.,0.,0.,0.,0.,0.,0.,0.,0.,0.,0.,0.,0.,0.,0.,0.,0.,0.,0.,0.,0.,0.,0.,0.,0.,0.,0.,0.,0.,0.,0.,0.,0.,1.75699,0.,0.,1.920538,1.245836,0.,0.,1.245836,1.193318,0.,1.245836,0.,0.,0.,0.,0.,0.,0.,1.097354,0.,1.127957,2.192172,0.,0.,1.875951,0.,0.,0.,0.,0.,1.852423,1.573037,0.,0.,1.258212,0.,0.,0.,0.,0.,0.,0.,0.,0.,0.,0.,0.,0.,1.371629,0.,0.,0.,0.,0.,0.,0.,0.960733,0.,0.,1.37902,0.,0.,0.,0.,0.,0.,0.,0.,0.,0.,0.,1.445571,0.,0.,0.,1.931222,0.,0.,0.,0.,0.,0.,0.,0.,0.,0.,1.446614,0.,0.,0.,0.,0.,0.,0.,0.,0.,0.,0.,0.,0.,0.,0.,0.,0.,0.,0.,0.,0.,0.,0.,0.,0.,0.,0.,0.,0.,0.,0.,0.,1.60114,1.113346,1.65989,0.,0.,0.,0.,0.,0.,0.,0.,0.,0.,0.,0.,0.,0.,0.,0.,1.716565,0.,0.,1.716565,0.,0.,1.716565,2.123194,0.,1.716565,0.,0.,1.716565,2.123194,0.,1.716565,2.123194,0.,2.123194,2.311568,0.,2.018894,0.,0.,0.,0.,0.,0.,0.,0.,0.,0.,0.,1.473774,1.952004,0.,0.,0.,1.40289,0.,0.,0.,0.,0.,1.512439,0.,0.,0.,0.,0.,1.7748,1.316742,0.,0.,0.,0.,1.7748,0.,0.,0.,0.,0.,0.985428,1.428767,0.,0.,0.,0.,0.,0.,0.,0.,0.,0.,0.,0.,0.,0.,0.,0.,0.,0.,0.,2.464923,0.,0.,0.,0.930976,0.,0.,1.111498,0.,0.,0.,0.,0.,0.,1.805301,0.,0.,1.339213,0.,0.,0.,1.543456,0.,0.,0.,0.,1.746172,0.,0.,0.,0.,0.,0.,0.,1.479448,1.479448,2.325302,0.,1.582113,0.,1.582113,0.,0.,0.,0.,0.,1.795096,0.,0.,0.,0.,0.,2.808634,0.,0.,0.,0.,0.,0.,1.381176,0.,0.,1.495786,1.232344,0.,0.880755,0.,0.,0.,1.237754,0.,0.,0.,0.880755,0.,0.,0.,0.880755,0.,0.,0.,0.,0.,0.,0.,0.,1.065444,0.,1.94648,2.074371,0.,0.,0.,0.,0.,0.,0.,0.,0.,1.955006,0.,0.,0.,1.528217,0.,0.,0.,0.,0.,1.506664,1.180482,0.,0.,0.,1.506664,1.56004,0.,0.,0.,1.180482,0.,0.,0.,0.,1.404398,0.,1.315975,2.152106,0.,0.,0.,0.,0.,0.,0.,0.,1.286027,0.,0.,0.,0.,0.,0.,0.,0.,0.,0.,0.,0.,0.,0.,0.,0.,0.,0.,0.,0.,0.,0.,0.985718,0.,0.,0.,0.985715,0.,0.,0.,0.985718,1.481125,0.,0.,1.481125,0.985715,0.,0.,0.,0.,0.,0.,0.,1.312451,2.397597,0.,1.794578,1.312451,0.,1.794578,0.,0.,0.,0.,0.,0.80862,0.,2.313791,0.,0.,0.,0.,0.,1.49681,1.49681,1.881375,1.775953,0.,0.,0.,1.259852,0.,0.,0.,0.,0.,1.625031,0.,0.,2.243119,0.,2.243119,0.,2.243119,0.,2.243119,0.,2.243119,0.,0.,0.,0.,0.,0.,0.,0.,0.,0.,0.,1.496298,0.,0.,0.,1.496298,0.,0.,0.,0.,0.,0.,0.,0.,0.,0.,0.,1.496298,0.,0.,0.,0.,0.,0.,0.,0.,0.,0.,0.,0.,0.,0.,0.,0.,0.,0.,0.,0.,0.,0.,0.,0.,0.,0.,0.,0.,0.,0.,0.,0.,0.,0.,0.,0.,0.,0.,0.,0.,0.,0.,0.,0.,0.,0.,0.,0.,0.,0.,0.,0.,0.,0.,1.561066,0.,0.,0.,1.478068,0.,0.,0.,0.,0.,0.,0.,2.156071,0.,1.361569,0.,1.465766,0.,0.,0.,0.,0.,0.,0.,0.,0.,1.127197,0.,0.,0.,0.,0.,0.,0.,0.,0.,0.,0.,0.,0.,0.,0.,0.,0.,0.,0.,0.,0.,0.,0.,0.,0.,0.,0.,0.,0.,0.,0.,0.,0.,0.,0.,0.,0.,0.,0.,0.,0.,0.,0.,0.,0.,0.,0.,0.,0.,0.,0.,0.,0.,0.,0.,0.,0.,0.,0.,0.,0.,0.,0.,0.,0.,0.,0.,0.,0.,0.,0.,0.,0.,0.,0.,0.,0.,0.,0.,0.,0.,0.,0.,0.,0.,0.,0.,0.,0.,0.,0.,0.,0.,0.,0.,0.,0.,0.,0.,0.,0.,0.,0.,0.,0.,0.,0.,0.,0.,0.,0.,0.,0.,0.,0.,0.,0.,0.,0.,0.,0.,0.,0.,0.,0.,0.,0.,0.,0.,0.,1.554407,0.,0.,1.554407,0.,0.,1.554407,0.,0.,1.265553,0.,0.,0.,0.,0.,0.,0.,0.,0.,1.03914,1.875423,0.,1.03914,0.,0.,0.,0.,0.,0.,0.,2.034565,0.,1.651702,0.,0.,1.690453,0.,0.,2.030618,0.,0.,0.,0.,0.,1.768973,0.,0.,0.,0.,0.,0.,1.860218,0.,0.,1.99554,0.,0.,1.848293,0.,0.,0.,0.,0.,1.850502,0.,0.,1.459213,2.114032,0.,0.,0.,0.,0.,1.246596,0.,0.,1.668781,0.,0.,0.,1.13203,0.,0.,0.,0.793612,0.96449,0.,0.,0.,1.057454,0.,0.,0.,0.,0.,2.765901,1.393382,1.393382,0.,0.,0.,0.,0.,0.,0.,0.,0.,0.,0.,0.,1.264665,0.,0.,0.,1.617087,0.,0.,0.,1.859593,0.,0.,0.,0.,0.,0.,0.,0.,2.20878,0.,0.,0.,0.,1.396268,1.81844,0.,0.,0.,0.,0.,0.,0.,0.,0.,1.580751,0.,1.305734,1.580751,0.,0.,0.,0.,0.,0.,0.,0.,1.580828,0.,0.,0.,0.,0.,0.,0.,0.,0.,1.804351,0.,0.,1.804351,0.,0.,2.119636,0.,0.,1.804351,2.119636,2.129404,1.804351,2.119636,0.,1.804351,2.119636,2.129404,1.804351,2.119636,0.,0.,0.,0.,0.,0.,0.,1.138253,0.,0.,0.,1.138253,0.,0.,0.,0.,0.,1.148755,1.109309,0.,0.,1.234998,0.,0.,0.,0.,0.,0.,0.,0.,0.,0.,0.,0.,0.,0.,0.,0.,0.,0.,0.,0.,0.,0.,0.,0.,1.17697,0.,0.,0.,0.,0.,0.,0.,0.,0.,2.226648,0.,0.,1.911797,0.,0.,0.,1.013493,1.19507,0.,0.,0.,0.,0.,0.,0.,0.,0.,1.486978,0.,0.,0.,0.,0.,0.,0.,0.,0.,1.65518,0.,0.,0.,1.65518,0.,0.,0.,1.65518,0.,0.,0.,0.,0.,0.,0.,1.645214,0.,0.,0.,0.,0.,0.,0.,1.675429,1.781446,0.,0.,0.,0.,0.,0.,1.333401,0.937666,0.,0.,0.,0.,0.,0.,0.,0.,0.,0.,0.,0.,0.,0.,0.,0.,1.801136,0.,0.,0.,0.,0.,1.801136,0.,0.,0.,0.,0.,0.,0.,1.600716,0.,1.730841,1.561007,0.,0.,1.992686,1.992686,0.,0.,0.,0.,0.,0.,0.,0.,0.,0.,0.,0.,2.417643,0.,0.,0.,1.905785,0.,0.941354,0.,0.,0.,1.288033,0.,0.,0.,0.,0.,1.069093,0.,1.337696,0.,0.,0.,0.,0.,1.672536,1.332296,0.,0.,0.,0.,0.,0.,0.,0.,0.,1.850439,1.309137,0.,0.,2.234194,0.,2.426824,0.,0.,1.877935,0.,1.877935,0.,0.,0.,0.,0.,0.,0.,0.,0.,0.,0.,0.,0.,0.,0.,1.471005,0.,0.,0.,1.663953,1.373252,0.,0.,0.,0.,0.,0.,0.,0.,0.,1.145969,1.547402,0.,1.547402,0.,0.,0.,2.050287,0.,2.050287,0.,0.,0.,0.,0.,0.,0.,0.,0.,1.396866,0.,0.,0.,0.,0.,0.,0.,0.,0.,0.,0.,0.,0.,0.,1.837272,0.,0.,0.,1.651054,0.,0.,0.,1.651054,0.,0.,0.,0.,0.,0.,0.,1.377448,0.,0.,0.,0.,0.,0.,0.,1.377448,0.944134,0.,0.,1.043548,0.742227,0.,0.,0.,0.,1.785829,0.,1.431863,1.240128,0.,0.,0.,0.,0.,0.,0.814341,0.,0.,0.,0.,0.,0.,0.,0.,0.,0.,0.,1.28906,0.,0.,0.,1.723505,0.,1.969336,0.,1.400879,0.,0.,0.,1.29837,2.01409,0.,0.,0.,1.538001,0.,0.,0.,0.,0.,1.454872,0.,0.,1.496672,0.,0.,0.,0.,0.,0.,0.,0.,0.,2.06381,1.464914,0.,0.,0.,0.,0.,0.,0.,0.,0.,0.,1.973569,0.,0.,0.,0.,0.,0.,0.,0.,0.,0.,0.,0.,0.,1.364889,0.949674,0.,0.,0.,0.,0.,0.,0.,0.,0.,0.,0.,0.,0.,0.,0.,0.,0.,0.,0.,1.38672,0.,1.38672,0.,1.38672,0.,0.,0.,0.,0.,0.,0.,0.,0.,1.901788,0.,0.,0.,1.512659,0.,0.,0.,0.,0.,2.492845,0.,1.522508,0.,0.,1.989769,0.,1.883334,0.,0.,1.242109,0.,0.,1.614789,0.,0.,1.883334,0.,0.,1.626074,0.,0.,0.,1.626074,0.,0.,0.,1.268319,0.,0.,0.,0.,0.,0.,0.,0.,0.,0.,0.,0.,0.,1.322929,0.,2.59148,0.,1.273178,0.,0.,0.,0.,1.114309,0.,0.,0.,0.,1.9071,1.817913,0.,0.,0.,0.,0.,0.,0.,0.,0.,0.,0.,0.,0.,1.609782,0.,0.,0.,1.820525,0.,0.,0.,0.,0.,2.528405,2.855613,1.791449,0.,0.,0.,0.,1.827765,0.,0.,2.20577,1.827765,0.,0.,0.,0.,0.,0.,0.,2.20577,1.827765,0.,2.20577,1.770026,0.,2.20577,0.,0.,2.20577,0.,0.,0.,0.,0.,0.,0.,0.,0.,1.666839,0.898242,1.687063,0.,0.,0.,0.,0.,0.,0.,0.,0.,0.,0.,0.,0.,0.,1.484498,0.,0.99342,0.,0.,0.,0.,1.11504,1.092912,0.,0.,0.,2.005492,1.289096,1.74549,0.,0.,0.,1.74549,0.,1.259016,0.,0.,0.,0.,1.259016,0.,0.,0.,0.,0.,0.,0.,0.,0.,0.,0.,0.,0.,0.,0.,0.,0.,0.,0.,0.,0.,2.193789,0.,0.,0.,2.193789,0.,2.285526,0.,0.,0.,0.,0.,0.,1.734844,1.687482,1.334914,2.186785,2.186785,0.,0.,0.,0.,0.,0.,1.773866,1.805384,0.,0.,0.,0.,0.,0.,1.610848,0.,0.,0.,0.,0.,0.,0.,0.,0.,1.911732,0.,0.,0.,0.,1.58967,0.,0.,0.,1.58967,0.,0.,0.,1.58967,0.,1.550907,0.,1.596557,0.,0.,0.,0.,0.,0.,0.,0.,0.,0.,0.,1.729533,0.,0.,0.,1.895544,0.,1.895544,0.,2.201694,0.,0.,0.,0.,0.,0.,0.,0.,0.,0.,0.,0.,0.,0.,0.,0.,0.,1.001019,0.,0.,0.,0.,0.,0.,0.,0.,0.,0.,0.,0.,0.,0.,0.,1.001019,0.,0.,0.,0.,0.,0.,0.,0.,0.,0.,0.,0.,0.,0.,1.881931,0.,1.972504,0.,0.,0.,0.,2.064732,1.285854,0.,0.,0.,1.86482,1.639373,0.,1.906559,0.,0.,0.,0.,0.,0.,0.,0.,0.,0.,0.,0.,0.,0.,0.,0.,0.,0.,0.,0.,0.,1.794788,0.,0.,0.,0.,0.,0.,0.,1.794788,0.,0.,0.,0.,0.,0.,0.,1.794788,0.,0.,0.,1.053057,0.,1.867757,0.,1.488325,0.,0.,0.,0.,0.,1.462753,1.327356,1.446589,0.,0.,0.,0.,0.,0.,0.,0.,0.,0.,0.,0.,0.,0.,2.05229,1.286604,0.,0.,2.05229,1.286604,0.,0.,0.,0.,0.,0.,1.369962,0.,0.,0.,0.,0.,0.,0.,0.,0.,0.,0.,0.,0.,0.,0.,0.,0.,0.,0.,1.293151,0.,0.,0.,0.,0.,0.,0.,0.,0.,0.,0.,0.,0.,0.,0.,0.,0.,0.,0.,0.,0.,0.,0.,1.127134,0.,0.,1.696234,0.,0.,0.,0.,0.,1.352132,1.696234,0.,0.,0.,0.,0.,0.,1.744469,0.,0.,0.,0.,0.,1.58174,0.,0.,0.,0.,0.,1.744469,0.,0.,0.,0.,0.,1.744469,0.,0.,1.360864,0.,0.864763,0.,0.,0.,1.794319,0.,1.565613,0.,0.,0.,0.,0.,0.,0.,0.,0.,0.,0.,2.432151,1.695944,1.2,0.,0.,1.221506,1.759798,0.,1.713926,0.,0.,1.713926,0.,0.,0.,0.,0.,0.,0.,0.,0.,0.,0.,0.,0.,0.,1.600253,1.3666,1.639394,1.3666,0.,0.,0.,0.,0.,1.313157,0.,0.,0.,1.413844,0.,0.,0.,0.,0.,0.,0.,0.,0.,0.,0.,0.,0.,0.,0.,0.,0.,0.,0.,0.,0.,1.517228,0.,0.,0.|,|0.151586,0.,0.,0.,0.,0.,0.,0.,0.,0.,0.,0.,0.,0.,0.,0.,0.,0.,0.,0.,0.,0.,0.,0.,0.,0.,0.,0.,0.,0.,0.,0.,0.,0.,0.,0.353896,0.,0.,0.,0.,0.711992,0.,0.,0.,0.,0.,0.,0.,0.,0.,0.,0.362874,0.,0.,0.,0.,0.,0.,0.,0.,0.,0.,0.,0.143098,0.,0.,0.,0.,0.,0.,0.,0.,0.,0.,0.,0.,0.,0.,0.,0.,0.,0.,0.,0.,0.,0.,0.,0.,0.,0.,0.,0.,0.,0.,0.,0.,0.,0.,0.,0.,0.,0.,0.152501,0.,0.,0.,0.,0.,0.46133,0.,0.,0.,0.,0.,0.,0.,0.,0.,0.,0.,0.,0.,0.644115,0.,0.644115,0.235796,0.,0.,0.,0.,0.,0.,0.,0.,0.,0.,0.,0.038014,0.,0.,0.,0.,0.,0.,0.,0.,0.,0.,0.,0.,0.,0.,0.,0.,0.,0.,0.,0.,0.,0.,0.,0.,0.210643,0.118419,0.,0.,0.,0.,0.,0.,0.,0.,0.,0.,0.,0.,0.,0.,0.,0.,0.,0.,0.,0.,0.,0.,0.,0.,0.541478,0.,0.,0.,0.,0.,0.,0.,0.,0.,0.,0.,0.,0.,0.,0.,0.,0.,0.,0.,0.,0.,0.,0.,0.,0.,0.122496,0.,0.,0.,0.,0.,0.,0.,0.,0.176555,0.,0.,0.,0.389317,0.,0.,0.,0.,0.,0.,0.,0.,0.,0.,0.,0.,0.,0.397249,0.,0.,0.,0.,0.,0.,0.,0.,0.,0.,0.,0.,0.,0.,0.,0.,0.,0.,0.,0.,0.,0.,0.,0.,0.331566,0.,0.,0.,0.,0.,0.,0.077111,0.,0.,0.,0.,0.,0.,0.,0.,0.,0.,0.,0.,0.,0.,0.,0.,0.,0.,0.,0.,0.,0.,0.,0.688218,0.,0.,0.,0.688218,0.,0.,0.,0.158772,0.,0.,0.,0.158772,0.,0.,0.,0.,0.,0.,0.,0.,0.,0.,0.,0.,0.,0.,0.,0.,0.,0.,0.,0.,0.,0.,0.,0.,0.,0.,0.,0.,0.,0.,0.,0.,0.,0.,0.,0.,0.,0.,0.,0.,0.,0.,0.,0.,0.,0.,0.,0.,0.,0.,0.,0.,0.,0.,0.,0.,0.,0.,0.,0.,0.,0.,0.517502,0.,0.,0.,0.,0.,0.,0.,0.,0.,0.,0.,0.,0.,0.,0.,0.,0.,0.,0.,0.,0.,0.,0.,0.,0.,0.,0.,0.,0.,0.,0.,0.,0.,0.,0.,0.,0.,0.,0.,0.,0.,0.,0.,0.,0.,0.,0.,0.,0.,0.,0.,0.,0.,0.,0.040859,0.,0.,0.,0.,0.,0.,0.,0.,0.,0.,0.,0.,0.,0.,0.,0.221718,0.,0.558039,0.,0.,0.,0.,0.,0.,0.,0.,0.,0.,0.,0.,0.,0.,0.,0.,0.079894,0.,0.,0.,0.,0.,0.,0.258324,0.,0.,0.258324,0.,0.,0.,0.,0.81564,0.,0.,1.460282,0.,0.,0.,0.,0.08624,0.,0.,0.,0.,0.,0.,0.,0.,0.,0.,0.,0.,0.,0.,0.,0.,0.,0.,0.,0.,0.,0.,0.,0.,0.,0.,0.,0.,0.025679,0.,0.,0.,0.,0.,0.,0.,0.,0.,0.,0.,0.,0.,0.,0.,0.,0.,0.,0.,0.,0.,0.,0.,0.,0.,0.,0.,0.,0.,0.,0.,0.,0.,0.,0.,0.,0.,0.,0.,0.,0.,0.,0.,0.,0.,0.206772,0.,0.,0.,0.,0.,0.,0.,0.,0.,0.492002,0.,0.,0.,0.,0.,0.,0.,0.,0.,0.,0.,0.,0.,0.,0.,0.,0.,0.,0.,0.,0.,0.,0.,0.,0.,0.,0.,0.,0.,0.,0.,0.,0.,0.143964,0.,0.,0.,0.,0.,0.,0.,0.,0.123878,0.,0.,0.,0.259811,0.,0.,0.,0.179258,0.,0.179258,0.,0.,0.,0.,0.,0.,0.,0.,0.,0.,0.,0.,0.,0.,0.,0.,0.01273,0.007928,0.,0.,0.,0.,0.,0.,0.,0.,0.,0.,0.,0.,0.,0.,0.,0.,0.,0.036248,0.,0.,0.,0.,0.,0.,0.,0.,0.,0.,0.,0.,0.,0.,0.,0.,0.,0.,0.225588,0.,0.,0.,0.,0.,0.,0.,0.,0.,0.,0.,0.313797,0.,0.,0.140507,0.281416,0.,0.140507,0.,0.,0.,0.,0.,0.,0.,0.,0.,0.,0.,0.,0.,0.,0.,0.,0.,0.,0.,0.,0.,0.,0.,0.,0.,0.,0.,0.,0.,0.,0.,0.,0.,0.,0.,0.,0.,0.,0.,0.,0.,0.,0.,0.,0.,0.,0.,0.,0.,0.,0.,0.502738,0.,0.,0.,0.,0.,0.,0.,0.,0.,0.,0.,0.,0.,0.,0.,0.,0.,0.,0.,0.,0.,0.,0.,0.,0.,0.,0.,0.,0.,0.,0.,0.,0.,0.126767,0.,0.,0.,0.,0.,0.,0.,0.,0.,0.,0.,0.,0.,0.616124,0.275798,0.,0.145201,0.,0.,0.,0.,0.,0.,0.,0.,0.,0.,0.,0.,0.045866,0.,0.,0.,0.,0.,0.,1.316754,0.,0.,0.,0.,0.,0.,0.,0.,0.,0.,0.,0.,0.,0.,0.,0.,0.,0.129018,0.,0.,0.,0.349762,0.,0.,0.,0.,0.,0.,0.,0.,0.,0.,0.,0.,0.,0.,0.,0.,0.,0.,0.,0.,0.,0.,0.,0.,0.,0.,0.63026,0.,0.,0.,0.,0.,0.,0.,0.,0.,0.,0.,0.,0.,0.,0.,0.,0.,0.,0.,0.,0.,0.,0.,0.,0.,0.,0.,0.,0.,0.,0.,0.,0.,0.,0.089135,0.,0.,0.,0.,0.,0.,0.,0.,0.,0.1892,0.,0.,0.,0.,0.,0.,0.,0.,0.,0.,0.,0.,0.,0.,0.,0.,0.,0.,0.12958,0.,0.,0.,0.,0.12958,0.,0.,0.,0.138111,0.,0.,0.,0.,0.,0.,0.,0.,0.,0.,0.,0.,0.,0.,0.,0.,0.,0.,0.,0.,0.,0.,0.,0.,0.,0.,0.,0.,0.,0.151586,0.,0.,0.,0.,0.,0.,0.,0.,0.,0.,0.,0.,0.,0.,0.,0.,0.,0.,0.,0.,0.,0.,0.,0.,0.,0.,0.,0.,0.,0.,0.,0.,0.,0.,0.353896,0.,0.,0.,0.,0.711992,0.,0.,0.,0.,0.,0.,0.,0.,0.,0.,0.362874,0.,0.,0.,0.,0.,0.,0.,0.,0.,0.,0.,0.143098,0.,0.,0.,0.,0.,0.,0.,0.,0.,0.,0.,0.,0.,0.,0.,0.,0.,0.,0.,0.,0.,0.,0.,0.,0.,0.,0.,0.,0.,0.,0.,0.,0.,0.,0.,0.,0.,0.,0.152501,0.,0.,0.,0.,0.,0.46133,0.,0.,0.,0.,0.,0.,0.,0.,0.,0.,0.,0.,0.,0.644115,0.,0.644115,0.235796,0.,0.,0.,0.,0.,0.,0.,0.,0.,0.,0.,0.038014,0.,0.,0.,0.,0.,0.,0.,0.,0.,0.,0.,0.,0.,0.,0.,0.,0.,0.,0.,0.,0.,0.,0.,0.,0.210643,0.118419,0.,0.,0.,0.,0.,0.,0.,0.,0.,0.,0.,0.,0.,0.,0.,0.,0.,0.,0.,0.,0.,0.,0.,0.,0.541478,0.,0.,0.,0.,0.,0.,0.,0.,0.,0.,0.,0.,0.,0.,0.,0.,0.,0.,0.,0.,0.,0.,0.,0.,0.,0.122496,0.,0.,0.,0.,0.,0.,0.,0.,0.176555,0.,0.,0.,0.389317,0.,0.,0.,0.,0.,0.,0.,0.,0.,0.,0.,0.,0.,0.397249,0.,0.,0.,0.,0.,0.,0.,0.,0.,0.,0.,0.,0.,0.,0.,0.,0.,0.,0.,0.,0.,0.,0.,0.,0.331566,0.,0.,0.,0.,0.,0.,0.077111,0.,0.,0.,0.,0.,0.,0.,0.,0.,0.,0.,0.,0.,0.,0.,0.,0.,0.,0.,0.,0.,0.,0.,0.688218,0.,0.,0.,0.688218,0.,0.,0.,0.158772,0.,0.,0.,0.158772,0.,0.,0.,0.,0.,0.,0.,0.,0.,0.,0.,0.,0.,0.,0.,0.,0.,0.,0.,0.,0.,0.,0.,0.,0.,0.,0.,0.,0.,0.,0.,0.,0.,0.,0.,0.,0.,0.,0.,0.,0.,0.,0.,0.,0.,0.,0.,0.,0.,0.,0.,0.,0.,0.,0.,0.,0.,0.,0.,0.,0.,0.,0.517502,0.,0.,0.,0.,0.,0.,0.,0.,0.,0.,0.,0.,0.,0.,0.,0.,0.,0.,0.,0.,0.,0.,0.,0.,0.,0.,0.,0.,0.,0.,0.,0.,0.,0.,0.,0.,0.,0.,0.,0.,0.,0.,0.,0.,0.,0.,0.,0.,0.,0.,0.,0.,0.,0.,0.040859,0.,0.,0.,0.,0.,0.,0.,0.,0.,0.,0.,0.,0.,0.,0.,0.221718,0.,0.558039,0.,0.,0.,0.,0.,0.,0.,0.,0.,0.,0.,0.,0.,0.,0.,0.,0.079894,0.,0.,0.,0.,0.,0.,0.258324,0.,0.,0.258324,0.,0.,0.,0.,0.81564,0.,0.,1.460282,0.,0.,0.,0.,0.08624,0.,0.,0.,0.,0.,0.,0.,0.,0.,0.,0.,0.,0.,0.,0.,0.,0.,0.,0.,0.,0.,0.,0.,0.,0.,0.,0.,0.,0.025679,0.,0.,0.,0.,0.,0.,0.,0.,0.,0.,0.,0.,0.,0.,0.,0.,0.,0.,0.,0.,0.,0.,0.,0.,0.,0.,0.,0.,0.,0.,0.,0.,0.,0.,0.,0.,0.,0.,0.,0.,0.,0.,0.,0.,0.,0.206772,0.,0.,0.,0.,0.,0.,0.,0.,0.,0.492002,0.,0.,0.,0.,0.,0.,0.,0.,0.,0.,0.,0.,0.,0.,0.,0.,0.,0.,0.,0.,0.,0.,0.,0.,0.,0.,0.,0.,0.,0.,0.,0.,0.,0.143964,0.,0.,0.,0.,0.,0.,0.,0.,0.123878,0.,0.,0.,0.259811,0.,0.,0.,0.179258,0.,0.179258,0.,0.,0.,0.,0.,0.,0.,0.,0.,0.,0.,0.,0.,0.,0.,0.,0.01273,0.007928,0.,0.,0.,0.,0.,0.,0.,0.,0.,0.,0.,0.,0.,0.,0.,0.,0.,0.036248,0.,0.,0.,0.,0.,0.,0.,0.,0.,0.,0.,0.,0.,0.,0.,0.,0.,0.,0.225588,0.,0.,0.,0.,0.,0.,0.,0.,0.,0.,0.,0.313797,0.,0.,0.140507,0.281416,0.,0.140507,0.,0.,0.,0.,0.,0.,0.,0.,0.,0.,0.,0.,0.,0.,0.,0.,0.,0.,0.,0.,0.,0.,0.,0.,0.,0.,0.,0.,0.,0.,0.,0.,0.,0.,0.,0.,0.,0.,0.,0.,0.,0.,0.,0.,0.,0.,0.,0.,0.,0.,0.,0.502738,0.,0.,0.,0.,0.,0.,0.,0.,0.,0.,0.,0.,0.,0.,0.,0.,0.,0.,0.,0.,0.,0.,0.,0.,0.,0.,0.,0.,0.,0.,0.,0.,0.,0.126767,0.,0.,0.,0.,0.,0.,0.,0.,0.,0.,0.,0.,0.,0.616124,0.275798,0.,0.145201,0.,0.,0.,0.,0.,0.,0.,0.,0.,0.,0.,0.,0.045866,0.,0.,0.,0.,0.,0.,1.316754,0.,0.,0.,0.,0.,0.,0.,0.,0.,0.,0.,0.,0.,0.,0.,0.,0.,0.129018,0.,0.,0.,0.349762,0.,0.,0.,0.,0.,0.,0.,0.,0.,0.,0.,0.,0.,0.,0.,0.,0.,0.,0.,0.,0.,0.,0.,0.,0.,0.,0.63026,0.,0.,0.,0.,0.,0.,0.,0.,0.,0.,0.,0.,0.,0.,0.,0.,0.,0.,0.,0.,0.,0.,0.,0.,0.,0.,0.,0.,0.,0.,0.,0.,0.,0.,0.089135,0.,0.,0.,0.,0.,0.,0.,0.,0.,0.1892,0.,0.,0.,0.,0.,0.,0.,0.,0.,0.,0.,0.,0.,0.,0.,0.,0.,0.,0.12958,0.,0.,0.,0.,0.12958,0.,0.,0.,0.138111,0.,0.,0.,0.,0.,0.,0.,0.,0.,0.,0.,0.,0.,0.,0.,0.,0.,0.,0.,0.,0.,0.,0.,0.,0.,0.,0.,0.,0.|1.188267,0.,0.,0.,1.267752,0.,1.267752,0.,0.,0.,0.,0.,0.,0.,0.,0.,0.,0.,0.,0.,0.,0.,0.,1.018008,0.,0.,0.,0.,0.,0.,0.,0.,0.,0.,0.,0.,0.,0.,0.,0.,0.,0.,0.,0.,0.,0.770895,0.,0.,0.,0.,0.,0.,0.904863,0.904863,0.904863,0.,0.361313,0.,0.,0.215829,0.,0.,0.,0.,0.939984,0.,0.,0.261003,0.,0.,0.,0.,0.,0.20986,0.454503,0.,0.,0.,0.,0.,0.,0.,0.,0.,0.,0.,0.,0.,0.,0.,0.,0.33253,0.321673,0.,0.,0.,0.,0.33253,0.177931,0.,0.,0.,0.,0.321673,0.,0.,0.,0.,0.,0.160989,0.056922,0.587308,0.,0.,0.,0.,0.,0.,0.,1.635118,0.,1.635118,0.,0.,0.,0.,0.,0.,0.,0.,0.,0.438443,0.,0.,0.,0.,0.,0.,0.,0.,0.136607,0.030238,0.,0.,0.,0.,0.,0.,0.,0.,0.,0.,0.,0.,0.,0.,0.,0.,0.,0.,0.,0.,0.,0.,0.,0.,0.,0.,0.,0.,0.,0.,0.,0.,0.,0.,0.,0.,0.,0.,0.,0.,0.,0.,0.,0.,0.,0.,1.087661,0.,0.,0.960269,0.615413,0.,0.,0.615413,0.388188,0.,0.615413,0.,0.,0.,0.,0.,0.,0.,0.644099,0.,0.156661,0.548043,0.,0.,0.44467,0.,0.,0.,0.,0.,1.146738,0.973785,0.,0.,0.22729,0.,0.,0.,0.,0.,0.,0.,0.,0.,0.,0.,0.,0.,0.269829,0.,0.,0.,0.,0.,0.,0.,0.12414,0.,0.,0.279531,0.,0.,0.,0.,0.,0.,0.,0.,0.,0.,0.,0.62684,0.,0.,0.,0.103458,0.,0.,0.,0.,0.,0.,0.,0.,0.,0.,0.256171,0.,0.,0.,0.,0.,0.,0.,0.,0.,0.,0.,0.,0.,0.,0.,0.,0.,0.,0.,0.,0.,0.,0.,0.,0.,0.,0.,0.,0.,0.,0.,0.,0.428588,0.098402,0.209582,0.,0.,0.,0.,0.,0.,0.,0.,0.,0.,0.,0.,0.,0.,0.,0.,0.817412,0.,0.,0.817412,0.,0.,0.817412,0.556075,0.,0.817412,0.,0.,0.817412,0.556075,0.,0.817412,0.556075,0.,0.556075,0.660448,0.,0.288413,0.,0.,0.,0.,0.,0.,0.,0.,0.,0.,0.,0.074308,0.738153,0.,0.,0.,0.899967,0.,0.,0.,0.,0.,0.301087,0.,0.,0.,0.,0.,0.409569,0.25322,0.,0.,0.,0.,0.409569,0.,0.,0.,0.,0.,0.017427,0.045941,0.,0.,0.,0.,0.,0.,0.,0.,0.,0.,0.,0.,0.,0.,0.,0.,0.,0.,0.,0.211279,0.,0.,0.,0.122856,0.,0.,0.229965,0.,0.,0.,0.,0.,0.,0.884229,0.,0.,0.260286,0.,0.,0.,0.382235,0.,0.,0.,0.,0.863896,0.,0.,0.,0.,0.,0.,0.,0.848863,0.848863,1.778172,0.,1.052323,0.,1.052323,0.,0.,0.,0.,0.,0.518172,0.,0.,0.,0.,0.,0.893656,0.,0.,0.,0.,0.,0.,0.251123,0.,0.,0.149579,0.134971,0.,0.180817,0.,0.,0.,0.303291,0.,0.,0.,0.180817,0.,0.,0.,0.180817,0.,0.,0.,0.,0.,0.,0.,0.,0.355148,0.,0.903723,0.666762,0.,0.,0.,0.,0.,0.,0.,0.,0.,0.484658,0.,0.,0.,0.245743,0.,0.,0.,0.,0.,0.497483,0.478875,0.,0.,0.,0.497483,0.515108,0.,0.,0.,0.478875,0.,0.,0.,0.,0.802513,0.,0.150397,0.147573,0.,0.,0.,0.,0.,0.,0.,0.,0.135126,0.,0.,0.,0.,0.,0.,0.,0.,0.,0.,0.,0.,0.,0.,0.,0.,0.,0.,0.,0.,0.,0.,0.147122,0.,0.,0.,0.147122,0.,0.,0.,0.147122,0.585818,0.,0.,0.585818,0.147122,0.,0.,0.,0.,0.,0.,0.,0.583312,0.932399,0.,0.365562,0.583312,0.,0.365562,0.,0.,0.,0.,0.,0.039932,0.,0.261939,0.,0.,0.,0.,0.,1.056571,1.056571,0.895893,1.099399,0.,0.,0.,0.08399,0.,0.,0.,0.,0.,0.715014,0.,0.,1.144448,0.,1.144448,0.,1.144448,0.,1.144448,0.,1.144448,0.,0.,0.,0.,0.,0.,0.,0.,0.,0.,0.,0.135412,0.,0.,0.,0.135412,0.,0.,0.,0.,0.,0.,0.,0.,0.,0.,0.,0.135412,0.,0.,0.,0.,0.,0.,0.,0.,0.,0.,0.,0.,0.,0.,0.,0.,0.,0.,0.,0.,0.,0.,0.,0.,0.,0.,0.,0.,0.,0.,0.,0.,0.,0.,0.,0.,0.,0.,0.,0.,0.,0.,0.,0.,0.,0.,0.,0.,0.,0.,0.,0.,0.,0.,0.520355,0.,0.,0.,0.682185,0.,0.,0.,0.,0.,0.,0.,0.332984,0.,0.289136,0.,0.30773,0.,0.,0.,0.,0.,0.,0.,0.,0.,0.016633,0.,0.,0.,0.,0.,0.,0.,0.,0.,0.,0.,0.,0.,0.,0.,0.,0.,0.,0.,0.,0.,0.,0.,0.,0.,0.,0.,0.,0.,0.,0.,0.,0.,0.,0.,0.,0.,0.,0.,0.,0.,0.,0.,0.,0.,0.,0.,0.,0.,0.,0.,0.,0.,0.,0.,0.,0.,0.,0.,0.,0.,0.,0.,0.,0.,0.,0.,0.,0.,0.,0.,0.,0.,0.,0.,0.,0.,0.,0.,0.,0.,0.,0.,0.,0.,0.,0.,0.,0.,0.,0.,0.,0.,0.,0.,0.,0.,0.,0.,0.,0.,0.,0.,0.,0.,0.,0.,0.,0.,0.,0.,0.,0.,0.,0.,0.,0.,0.,0.,0.,0.,0.,0.,0.,0.,0.,0.,0.,0.,0.,0.304786,0.,0.,0.304786,0.,0.,0.304786,0.,0.,0.27119,0.,0.,0.,0.,0.,0.,0.,0.,0.,0.300474,0.903818,0.,0.300474,0.,0.,0.,0.,0.,0.,0.,1.262833,0.,1.055254,0.,0.,0.338091,0.,0.,1.308317,0.,0.,0.,0.,0.,0.22276,0.,0.,0.,0.,0.,0.,0.823375,0.,0.,0.150826,0.,0.,0.161188,0.,0.,0.,0.,0.,0.678517,0.,0.,0.37291,0.328849,0.,0.,0.,0.,0.,0.546753,0.,0.,0.417195,0.,0.,0.,0.113203,0.,0.,0.,0.132269,0.160748,0.,0.,0.,0.205616,0.,0.,0.,0.,0.,2.765901,0.145322,0.145322,0.,0.,0.,0.,0.,0.,0.,0.,0.,0.,0.,0.,0.177053,0.,0.,0.,0.866297,0.,0.,0.,0.619864,0.,0.,0.,0.,0.,0.,0.,0.,0.655271,0.,0.,0.,0.,0.270245,1.466484,0.,0.,0.,0.,0.,0.,0.,0.,0.,0.254049,0.,0.221508,0.254049,0.,0.,0.,0.,0.,0.,0.,0.,0.289066,0.,0.,0.,0.,0.,0.,0.,0.,0.,0.82421,0.,0.,0.82421,0.,0.,1.125239,0.,0.,0.82421,1.125239,1.209291,0.82421,1.125239,0.,0.82421,1.125239,1.209291,0.82421,1.125239,0.,0.,0.,0.,0.,0.,0.,0.087318,0.,0.,0.,0.087318,0.,0.,0.,0.,0.,0.153167,0.36977,0.,0.,0.026848,0.,0.,0.,0.,0.,0.,0.,0.,0.,0.,0.,0.,0.,0.,0.,0.,0.,0.,0.,0.,0.,0.,0.,0.,0.243801,0.,0.,0.,0.,0.,0.,0.,0.,0.,1.07741,0.,0.,0.855757,0.,0.,0.,0.027392,0.075365,0.,0.,0.,0.,0.,0.,0.,0.,0.,0.308618,0.,0.,0.,0.,0.,0.,0.,0.,0.,0.35906,0.,0.,0.,0.35906,0.,0.,0.,0.35906,0.,0.,0.,0.,0.,0.,0.,0.235031,0.,0.,0.,0.,0.,0.,0.,0.804206,1.140125,0.,0.,0.,0.,0.,0.,0.292078,0.062511,0.,0.,0.,0.,0.,0.,0.,0.,0.,0.,0.,0.,0.,0.,0.,0.,0.548918,0.,0.,0.,0.,0.,0.548918,0.,0.,0.,0.,0.,0.,0.,0.971863,0.,0.86542,1.268318,0.,0.,0.569339,0.569339,0.,0.,0.,0.,0.,0.,0.,0.,0.,0.,0.,0.,0.330835,0.,0.,0.,0.745211,0.,0.104595,0.,0.,0.,0.147807,0.,0.,0.,0.,0.,0.181746,0.,0.387932,0.,0.,0.,0.,0.,0.388791,0.233736,0.,0.,0.,0.,0.,0.,0.,0.,0.,0.138207,0.086914,0.,0.,1.228807,0.,2.002719,0.,0.,0.469484,0.,0.469484,0.,0.,0.,0.,0.,0.,0.,0.,0.,0.,0.,0.,0.,0.,0.,0.641207,0.,0.,0.,0.657842,0.255489,0.,0.,0.,0.,0.,0.,0.,0.,0.,0.182599,0.858723,0.,0.858723,0.,0.,0.,0.627775,0.,0.627775,0.,0.,0.,0.,0.,0.,0.,0.,0.,0.429805,0.,0.,0.,0.,0.,0.,0.,0.,0.,0.,0.,0.,0.,0.,0.097092,0.,0.,0.,0.336326,0.,0.,0.,0.336326,0.,0.,0.,0.,0.,0.,0.,0.204066,0.,0.,0.,0.,0.,0.,0.,0.204066,0.139872,0.,0.,0.242686,0.120828,0.,0.,0.,0.,0.157573,0.,0.431733,0.204446,0.,0.,0.,0.,0.,0.,0.023776,0.,0.,0.,0.,0.,0.,0.,0.,0.,0.,0.,0.263073,0.,0.,0.,0.242747,0.,0.284522,0.,0.281763,0.,0.,0.,0.225804,0.350276,0.,0.,0.,0.517458,0.,0.,0.,0.,0.,0.6135,0.,0.,0.522934,0.,0.,0.,0.,0.,0.,0.,0.,0.,1.349414,0.901486,0.,0.,0.,0.,0.,0.,0.,0.,0.,0.,0.330898,0.,0.,0.,0.,0.,0.,0.,0.,0.,0.,0.,0.,0.,0.284977,0.177412,0.,0.,0.,0.,0.,0.,0.,0.,0.,0.,0.,0.,0.,0.,0.,0.,0.,0.,0.,0.120754,0.,0.120754,0.,0.120754,0.,0.,0.,0.,0.,0.,0.,0.,0.,0.792412,0.,0.,0.,0.32237,0.,0.,0.,0.,0.,0.364123,0.,0.689438,0.,0.,1.344439,0.,0.338034,0.,0.,0.169861,0.,0.,0.220826,0.,0.,0.338034,0.,0.,0.989784,0.,0.,0.,0.989784,0.,0.,0.,0.303929,0.,0.,0.,0.,0.,0.,0.,0.,0.,0.,0.,0.,0.,0.661464,0.,0.697706,0.,0.370261,0.,0.,0.,0.,0.170558,0.,0.,0.,0.,0.861271,0.820993,0.,0.,0.,0.,0.,0.,0.,0.,0.,0.,0.,0.,0.,0.186641,0.,0.,0.,0.428359,0.,0.,0.,0.,0.,1.361449,1.537638,0.131082,0.,0.,0.,0.,0.087733,0.,0.,1.147,0.087733,0.,0.,0.,0.,0.,0.,0.,1.147,0.087733,0.,1.147,0.325685,0.,1.147,0.,0.,1.147,0.,0.,0.,0.,0.,0.,0.,0.,0.,1.666839,0.05614,0.150631,0.,0.,0.,0.,0.,0.,0.,0.,0.,0.,0.,0.,0.,0.,0.436617,0.,0.069539,0.,0.,0.,0.,0.167256,0.316945,0.,0.,0.,1.123075,0.515639,0.978532,0.,0.,0.,0.978532,0.,0.18072,0.,0.,0.,0.,0.18072,0.,0.,0.,0.,0.,0.,0.,0.,0.,0.,0.,0.,0.,0.,0.,0.,0.,0.,0.,0.,0.,0.624813,0.,0.,0.,0.624813,0.,0.089378,0.,0.,0.,0.,0.,0.,0.578281,0.703117,0.444971,2.018571,2.018571,0.,0.,0.,0.,0.,0.,0.55051,1.120583,0.,0.,0.,0.,0.,0.,0.113484,0.,0.,0.,0.,0.,0.,0.,0.,0.,1.124548,0.,0.,0.,0.,0.582879,0.,0.,0.,0.582879,0.,0.,0.,0.582879,0.,0.450263,0.,0.29241,0.,0.,0.,0.,0.,0.,0.,0.,0.,0.,0.,0.948453,0.,0.,0.,0.642039,0.,0.642039,0.,0.642161,0.,0.,0.,0.,0.,0.,0.,0.,0.,0.,0.,0.,0.,0.,0.,0.,0.,0.021814,0.,0.,0.,0.,0.,0.,0.,0.,0.,0.,0.,0.,0.,0.,0.,0.021814,0.,0.,0.,0.,0.,0.,0.,0.,0.,0.,0.,0.,0.,0.,0.470483,0.,0.156548,0.,0.,0.,0.,0.917659,1.000108,0.,0.,0.,0.717238,0.378317,0.,0.525947,0.,0.,0.,0.,0.,0.,0.,0.,0.,0.,0.,0.,0.,0.,0.,0.,0.,0.,0.,0.,0.,0.801446,0.,0.,0.,0.,0.,0.,0.,0.801446,0.,0.,0.,0.,0.,0.,0.,0.801446,0.,0.,0.,0.072625,0.,1.115803,0.,0.69584,0.,0.,0.,0.,0.,0.094711,0.205311,0.504745,0.,0.,0.,0.,0.,0.,0.,0.,0.,0.,0.,0.,0.,0.,0.421497,0.132121,0.,0.,0.421497,0.132121,0.,0.,0.,0.,0.,0.,0.157428,0.,0.,0.,0.,0.,0.,0.,0.,0.,0.,0.,0.,0.,0.,0.,0.,0.,0.,0.,0.192866,0.,0.,0.,0.,0.,0.,0.,0.,0.,0.,0.,0.,0.,0.,0.,0.,0.,0.,0.,0.,0.,0.,0.,0.177968,0.,0.,0.818358,0.,0.,0.,0.,0.,0.533736,0.818358,0.,0.,0.,0.,0.,0.,0.251779,0.,0.,0.,0.,0.,0.228292,0.,0.,0.,0.,0.,0.251779,0.,0.,0.,0.,0.,0.251779,0.,0.,0.523409,0.,0.046052,0.,0.,0.,0.5859,0.,1.565613,0.,0.,0.,0.,0.,0.,0.,0.,0.,0.,0.,1.449463,0.542474,0.339394,0.,0.,0.610753,0.624445,0.,0.661515,0.,0.,0.661515,0.,0.,0.,0.,0.,0.,0.,0.,0.,0.,0.,0.,0.,0.,0.125087,0.313102,0.583288,0.313102,0.,0.,0.,0.,0.,0.707085,0.,0.,0.,0.230832,0.,0.,0.,0.,0.,0.,0.,0.,0.,0.,0.,0.,0.,0.,0.,0.,0.,0.,0.,0.,0.,0.689649,0.,0.,0.,1.188267,0.,0.,0.,1.267752,0.,1.267752,0.,0.,0.,0.,0.,0.,0.,0.,0.,0.,0.,0.,0.,0.,0.,0.,1.018008,0.,0.,0.,0.,0.,0.,0.,0.,0.,0.,0.,0.,0.,0.,0.,0.,0.,0.,0.,0.,0.,0.770895,0.,0.,0.,0.,0.,0.,0.904863,0.904863,0.904863,0.,0.361313,0.,0.,0.215829,0.,0.,0.,0.,0.939984,0.,0.,0.261003,0.,0.,0.,0.,0.,0.20986,0.454503,0.,0.,0.,0.,0.,0.,0.,0.,0.,0.,0.,0.,0.,0.,0.,0.,0.33253,0.321673,0.,0.,0.,0.,0.33253,0.177931,0.,0.,0.,0.,0.321673,0.,0.,0.,0.,0.,0.160989,0.056922,0.587308,0.,0.,0.,0.,0.,0.,0.,1.635118,0.,1.635118,0.,0.,0.,0.,0.,0.,0.,0.,0.,0.438443,0.,0.,0.,0.,0.,0.,0.,0.,0.136607,0.030238,0.,0.,0.,0.,0.,0.,0.,0.,0.,0.,0.,0.,0.,0.,0.,0.,0.,0.,0.,0.,0.,0.,0.,0.,0.,0.,0.,0.,0.,0.,0.,0.,0.,0.,0.,0.,0.,0.,0.,0.,0.,0.,0.,0.,0.,0.,1.087661,0.,0.,0.960269,0.615413,0.,0.,0.615413,0.388188,0.,0.615413,0.,0.,0.,0.,0.,0.,0.,0.644099,0.,0.156661,0.548043,0.,0.,0.44467,0.,0.,0.,0.,0.,1.146738,0.973785,0.,0.,0.22729,0.,0.,0.,0.,0.,0.,0.,0.,0.,0.,0.,0.,0.,0.269829,0.,0.,0.,0.,0.,0.,0.,0.12414,0.,0.,0.279531,0.,0.,0.,0.,0.,0.,0.,0.,0.,0.,0.,0.62684,0.,0.,0.,0.103458,0.,0.,0.,0.,0.,0.,0.,0.,0.,0.,0.256171,0.,0.,0.,0.,0.,0.,0.,0.,0.,0.,0.,0.,0.,0.,0.,0.,0.,0.,0.,0.,0.,0.,0.,0.,0.,0.,0.,0.,0.,0.,0.,0.,0.428588,0.098402,0.209582,0.,0.,0.,0.,0.,0.,0.,0.,0.,0.,0.,0.,0.,0.,0.,0.,0.817412,0.,0.,0.817412,0.,0.,0.817412,0.556075,0.,0.817412,0.,0.,0.817412,0.556075,0.,0.817412,0.556075,0.,0.556075,0.660448,0.,0.288413,0.,0.,0.,0.,0.,0.,0.,0.,0.,0.,0.,0.074308,0.738153,0.,0.,0.,0.899967,0.,0.,0.,0.,0.,0.301087,0.,0.,0.,0.,0.,0.409569,0.25322,0.,0.,0.,0.,0.409569,0.,0.,0.,0.,0.,0.017427,0.045941,0.,0.,0.,0.,0.,0.,0.,0.,0.,0.,0.,0.,0.,0.,0.,0.,0.,0.,0.,0.211279,0.,0.,0.,0.122856,0.,0.,0.229965,0.,0.,0.,0.,0.,0.,0.884229,0.,0.,0.260286,0.,0.,0.,0.382235,0.,0.,0.,0.,0.863896,0.,0.,0.,0.,0.,0.,0.,0.848863,0.848863,1.778172,0.,1.052323,0.,1.052323,0.,0.,0.,0.,0.,0.518172,0.,0.,0.,0.,0.,0.893656,0.,0.,0.,0.,0.,0.,0.251123,0.,0.,0.149579,0.134971,0.,0.180817,0.,0.,0.,0.303291,0.,0.,0.,0.180817,0.,0.,0.,0.180817,0.,0.,0.,0.,0.,0.,0.,0.,0.355148,0.,0.903723,0.666762,0.,0.,0.,0.,0.,0.,0.,0.,0.,0.484658,0.,0.,0.,0.245743,0.,0.,0.,0.,0.,0.497483,0.478875,0.,0.,0.,0.497483,0.515108,0.,0.,0.,0.478875,0.,0.,0.,0.,0.802513,0.,0.150397,0.147573,0.,0.,0.,0.,0.,0.,0.,0.,0.135126,0.,0.,0.,0.,0.,0.,0.,0.,0.,0.,0.,0.,0.,0.,0.,0.,0.,0.,0.,0.,0.,0.,0.147122,0.,0.,0.,0.147122,0.,0.,0.,0.147122,0.585818,0.,0.,0.585818,0.147122,0.,0.,0.,0.,0.,0.,0.,0.583312,0.932399,0.,0.365562,0.583312,0.,0.365562,0.,0.,0.,0.,0.,0.039932,0.,0.261939,0.,0.,0.,0.,0.,1.056571,1.056571,0.895893,1.099399,0.,0.,0.,0.08399,0.,0.,0.,0.,0.,0.715014,0.,0.,1.144448,0.,1.144448,0.,1.144448,0.,1.144448,0.,1.144448,0.,0.,0.,0.,0.,0.,0.,0.,0.,0.,0.,0.135412,0.,0.,0.,0.135412,0.,0.,0.,0.,0.,0.,0.,0.,0.,0.,0.,0.135412,0.,0.,0.,0.,0.,0.,0.,0.,0.,0.,0.,0.,0.,0.,0.,0.,0.,0.,0.,0.,0.,0.,0.,0.,0.,0.,0.,0.,0.,0.,0.,0.,0.,0.,0.,0.,0.,0.,0.,0.,0.,0.,0.,0.,0.,0.,0.,0.,0.,0.,0.,0.,0.,0.,0.520355,0.,0.,0.,0.682185,0.,0.,0.,0.,0.,0.,0.,0.332984,0.,0.289136,0.,0.30773,0.,0.,0.,0.,0.,0.,0.,0.,0.,0.016633,0.,0.,0.,0.,0.,0.,0.,0.,0.,0.,0.,0.,0.,0.,0.,0.,0.,0.,0.,0.,0.,0.,0.,0.,0.,0.,0.,0.,0.,0.,0.,0.,0.,0.,0.,0.,0.,0.,0.,0.,0.,0.,0.,0.,0.,0.,0.,0.,0.,0.,0.,0.,0.,0.,0.,0.,0.,0.,0.,0.,0.,0.,0.,0.,0.,0.,0.,0.,0.,0.,0.,0.,0.,0.,0.,0.,0.,0.,0.,0.,0.,0.,0.,0.,0.,0.,0.,0.,0.,0.,0.,0.,0.,0.,0.,0.,0.,0.,0.,0.,0.,0.,0.,0.,0.,0.,0.,0.,0.,0.,0.,0.,0.,0.,0.,0.,0.,0.,0.,0.,0.,0.,0.,0.,0.,0.,0.,0.,0.,0.,0.304786,0.,0.,0.304786,0.,0.,0.304786,0.,0.,0.27119,0.,0.,0.,0.,0.,0.,0.,0.,0.,0.300474,0.903818,0.,0.300474,0.,0.,0.,0.,0.,0.,0.,1.262833,0.,1.055254,0.,0.,0.338091,0.,0.,1.308317,0.,0.,0.,0.,0.,0.22276,0.,0.,0.,0.,0.,0.,0.823375,0.,0.,0.150826,0.,0.,0.161188,0.,0.,0.,0.,0.,0.678517,0.,0.,0.37291,0.328849,0.,0.,0.,0.,0.,0.546753,0.,0.,0.417195,0.,0.,0.,0.113203,0.,0.,0.,0.132269,0.160748,0.,0.,0.,0.205616,0.,0.,0.,0.,0.,2.765901,0.145322,0.145322,0.,0.,0.,0.,0.,0.,0.,0.,0.,0.,0.,0.,0.177053,0.,0.,0.,0.866297,0.,0.,0.,0.619864,0.,0.,0.,0.,0.,0.,0.,0.,0.655271,0.,0.,0.,0.,0.270245,1.466484,0.,0.,0.,0.,0.,0.,0.,0.,0.,0.254049,0.,0.221508,0.254049,0.,0.,0.,0.,0.,0.,0.,0.,0.289066,0.,0.,0.,0.,0.,0.,0.,0.,0.,0.82421,0.,0.,0.82421,0.,0.,1.125239,0.,0.,0.82421,1.125239,1.209291,0.82421,1.125239,0.,0.82421,1.125239,1.209291,0.82421,1.125239,0.,0.,0.,0.,0.,0.,0.,0.087318,0.,0.,0.,0.087318,0.,0.,0.,0.,0.,0.153167,0.36977,0.,0.,0.026848,0.,0.,0.,0.,0.,0.,0.,0.,0.,0.,0.,0.,0.,0.,0.,0.,0.,0.,0.,0.,0.,0.,0.,0.,0.243801,0.,0.,0.,0.,0.,0.,0.,0.,0.,1.07741,0.,0.,0.855757,0.,0.,0.,0.027392,0.075365,0.,0.,0.,0.,0.,0.,0.,0.,0.,0.308618,0.,0.,0.,0.,0.,0.,0.,0.,0.,0.35906,0.,0.,0.,0.35906,0.,0.,0.,0.35906,0.,0.,0.,0.,0.,0.,0.,0.235031,0.,0.,0.,0.,0.,0.,0.,0.804206,1.140125,0.,0.,0.,0.,0.,0.,0.292078,0.062511,0.,0.,0.,0.,0.,0.,0.,0.,0.,0.,0.,0.,0.,0.,0.,0.,0.548918,0.,0.,0.,0.,0.,0.548918,0.,0.,0.,0.,0.,0.,0.,0.971863,0.,0.86542,1.268318,0.,0.,0.569339,0.569339,0.,0.,0.,0.,0.,0.,0.,0.,0.,0.,0.,0.,0.330835,0.,0.,0.,0.745211,0.,0.104595,0.,0.,0.,0.147807,0.,0.,0.,0.,0.,0.181746,0.,0.387932,0.,0.,0.,0.,0.,0.388791,0.233736,0.,0.,0.,0.,0.,0.,0.,0.,0.,0.138207,0.086914,0.,0.,1.228807,0.,2.002719,0.,0.,0.469484,0.,0.469484,0.,0.,0.,0.,0.,0.,0.,0.,0.,0.,0.,0.,0.,0.,0.,0.641207,0.,0.,0.,0.657842,0.255489,0.,0.,0.,0.,0.,0.,0.,0.,0.,0.182599,0.858723,0.,0.858723,0.,0.,0.,0.627775,0.,0.627775,0.,0.,0.,0.,0.,0.,0.,0.,0.,0.429805,0.,0.,0.,0.,0.,0.,0.,0.,0.,0.,0.,0.,0.,0.,0.097092,0.,0.,0.,0.336326,0.,0.,0.,0.336326,0.,0.,0.,0.,0.,0.,0.,0.204066,0.,0.,0.,0.,0.,0.,0.,0.204066,0.139872,0.,0.,0.242686,0.120828,0.,0.,0.,0.,0.157573,0.,0.431733,0.204446,0.,0.,0.,0.,0.,0.,0.023776,0.,0.,0.,0.,0.,0.,0.,0.,0.,0.,0.,0.263073,0.,0.,0.,0.242747,0.,0.284522,0.,0.281763,0.,0.,0.,0.225804,0.350276,0.,0.,0.,0.517458,0.,0.,0.,0.,0.,0.6135,0.,0.,0.522934,0.,0.,0.,0.,0.,0.,0.,0.,0.,1.349414,0.901486,0.,0.,0.,0.,0.,0.,0.,0.,0.,0.,0.330898,0.,0.,0.,0.,0.,0.,0.,0.,0.,0.,0.,0.,0.,0.284977,0.177412,0.,0.,0.,0.,0.,0.,0.,0.,0.,0.,0.,0.,0.,0.,0.,0.,0.,0.,0.,0.120754,0.,0.120754,0.,0.120754,0.,0.,0.,0.,0.,0.,0.,0.,0.,0.792412,0.,0.,0.,0.32237,0.,0.,0.,0.,0.,0.364123,0.,0.689438,0.,0.,1.344439,0.,0.338034,0.,0.,0.169861,0.,0.,0.220826,0.,0.,0.338034,0.,0.,0.989784,0.,0.,0.,0.989784,0.,0.,0.,0.303929,0.,0.,0.,0.,0.,0.,0.,0.,0.,0.,0.,0.,0.,0.661464,0.,0.697706,0.,0.370261,0.,0.,0.,0.,0.170558,0.,0.,0.,0.,0.861271,0.820993,0.,0.,0.,0.,0.,0.,0.,0.,0.,0.,0.,0.,0.,0.186641,0.,0.,0.,0.428359,0.,0.,0.,0.,0.,1.361449,1.537638,0.131082,0.,0.,0.,0.,0.087733,0.,0.,1.147,0.087733,0.,0.,0.,0.,0.,0.,0.,1.147,0.087733,0.,1.147,0.325685,0.,1.147,0.,0.,1.147,0.,0.,0.,0.,0.,0.,0.,0.,0.,1.666839,0.05614,0.150631,0.,0.,0.,0.,0.,0.,0.,0.,0.,0.,0.,0.,0.,0.,0.436617,0.,0.069539,0.,0.,0.,0.,0.167256,0.316945,0.,0.,0.,1.123075,0.515639,0.978532,0.,0.,0.,0.978532,0.,0.18072,0.,0.,0.,0.,0.18072,0.,0.,0.,0.,0.,0.,0.,0.,0.,0.,0.,0.,0.,0.,0.,0.,0.,0.,0.,0.,0.,0.624813,0.,0.,0.,0.624813,0.,0.089378,0.,0.,0.,0.,0.,0.,0.578281,0.703117,0.444971,2.018571,2.018571,0.,0.,0.,0.,0.,0.,0.55051,1.120583,0.,0.,0.,0.,0.,0.,0.113484,0.,0.,0.,0.,0.,0.,0.,0.,0.,1.124548,0.,0.,0.,0.,0.582879,0.,0.,0.,0.582879,0.,0.,0.,0.582879,0.,0.450263,0.,0.29241,0.,0.,0.,0.,0.,0.,0.,0.,0.,0.,0.,0.948453,0.,0.,0.,0.642039,0.,0.642039,0.,0.642161,0.,0.,0.,0.,0.,0.,0.,0.,0.,0.,0.,0.,0.,0.,0.,0.,0.,0.021814,0.,0.,0.,0.,0.,0.,0.,0.,0.,0.,0.,0.,0.,0.,0.,0.021814,0.,0.,0.,0.,0.,0.,0.,0.,0.,0.,0.,0.,0.,0.,0.470483,0.,0.156548,0.,0.,0.,0.,0.917659,1.000108,0.,0.,0.,0.717238,0.378317,0.,0.525947,0.,0.,0.,0.,0.,0.,0.,0.,0.,0.,0.,0.,0.,0.,0.,0.,0.,0.,0.,0.,0.,0.801446,0.,0.,0.,0.,0.,0.,0.,0.801446,0.,0.,0.,0.,0.,0.,0.,0.801446,0.,0.,0.,0.072625,0.,1.115803,0.,0.69584,0.,0.,0.,0.,0.,0.094711,0.205311,0.504745,0.,0.,0.,0.,0.,0.,0.,0.,0.,0.,0.,0.,0.,0.,0.421497,0.132121,0.,0.,0.421497,0.132121,0.,0.,0.,0.,0.,0.,0.157428,0.,0.,0.,0.,0.,0.,0.,0.,0.,0.,0.,0.,0.,0.,0.,0.,0.,0.,0.,0.192866,0.,0.,0.,0.,0.,0.,0.,0.,0.,0.,0.,0.,0.,0.,0.,0.,0.,0.,0.,0.,0.,0.,0.,0.177968,0.,0.,0.818358,0.,0.,0.,0.,0.,0.533736,0.818358,0.,0.,0.,0.,0.,0.,0.251779,0.,0.,0.,0.,0.,0.228292,0.,0.,0.,0.,0.,0.251779,0.,0.,0.,0.,0.,0.251779,0.,0.,0.523409,0.,0.046052,0.,0.,0.,0.5859,0.,1.565613,0.,0.,0.,0.,0.,0.,0.,0.,0.,0.,0.,1.449463,0.542474,0.339394,0.,0.,0.610753,0.624445,0.,0.661515,0.,0.,0.661515,0.,0.,0.,0.,0.,0.,0.,0.,0.,0.,0.,0.,0.,0.,0.125087,0.313102,0.583288,0.313102,0.,0.,0.,0.,0.,0.707085,0.,0.,0.,0.230832,0.,0.,0.,0.,0.,0.,0.,0.,0.,0.,0.,0.,0.,0.,0.,0.,0.,0.,0.,0.,0.,0.689649,0.,0.,0.|,
P|0.789572,0.,0.,0.,0.,1.665362,0.,0.,0.,0.,0.,0.,0.,0.,0.,0.,0.,0.,0.,0.,0.,0.,0.,0.,0.,0.,0.,0.,0.,0.,0.,0.,0.,0.,0.,0.,0.,0.,1.31667,0.,0.,0.,0.,0.,0.,0.,0.,0.,0.,0.,0.,0.,0.,0.,0.,0.,0.,0.,0.,0.,0.,0.,0.,0.,1.084864,1.177844,0.,0.,0.,0.,0.,0.,0.,0.,0.,0.,0.,0.,0.,0.,0.,0.,0.,0.,0.,0.,0.,0.,0.,0.,0.,0.,0.,1.270937,0.,0.,0.,0.,0.,0.,0.,1.341386,0.,0.,0.,0.,0.,0.,0.,0.,0.,0.,1.60555,0.,0.,0.,0.,1.095468,0.,0.,1.44781,0.,0.,0.,0.,0.,0.,0.,0.,0.,0.,0.,0.,0.,0.,0.,0.,0.,0.,0.,0.,0.,0.,0.,0.,0.,0.,0.,0.,0.,0.,0.,0.,0.,0.,0.,0.,0.,0.,0.,0.,0.,0.,0.,0.,0.,0.,0.,0.,0.,0.,0.,0.,0.,0.,0.,0.,0.,0.,0.,0.,0.,0.,0.,0.,0.,0.,0.,0.,0.,0.,0.,0.,0.,0.,0.,0.,1.668123,1.578465,1.509931,0.,0.,1.592712,2.157645,0.,0.,0.,1.753595,0.,0.,0.,0.,0.,0.,0.,0.,0.,0.,0.,0.,0.,0.,0.,0.,0.,0.,0.,0.,0.,0.,0.,1.523343,0.,0.,0.,0.,0.,0.,1.068372,0.,0.,0.,0.,0.,0.,0.,0.,0.,0.,0.,0.,0.,0.,0.,0.,0.,0.,0.,1.535412,0.,1.839502,0.962238,0.,2.045664,0.,0.,0.,0.,0.,0.,0.,0.,0.,0.,0.,0.,0.,0.,0.,0.,0.,0.,0.,0.,0.,0.,0.,0.,0.,0.,0.,0.,0.,0.,0.,0.,0.,0.,0.,0.,0.,0.,0.,0.,0.,0.,0.,0.,0.,1.619385,0.,0.,0.,0.,0.,0.,0.,0.,0.,1.440502,0.,0.,0.,0.,0.,0.,0.,0.,0.,0.,1.505864,0.,0.,0.,0.,0.,0.,2.173499,0.,0.,0.,0.,0.,0.,0.,0.,0.,0.,0.,0.,0.,0.,0.,0.,0.,0.,0.,0.,0.,0.,1.051004,0.,0.,0.,0.,0.,0.,0.,0.,0.,0.,0.,0.,0.,0.,0.,0.,0.,1.875991,0.,0.,0.,0.,0.,0.,0.,0.,0.,0.,0.,0.,0.,0.,0.,0.,0.,0.,0.,0.,0.,0.,0.,0.,0.,0.,0.,0.,0.,0.,0.,0.,0.,0.,0.,0.,0.,0.,0.,0.,0.,0.,0.,0.,0.,0.,0.,0.,0.,0.,0.,0.,0.,0.,0.,0.,0.,0.715711,0.,0.87134,0.,0.,0.,0.,1.925057,0.,0.,0.,0.,0.,0.,0.,0.,0.,0.,0.,0.,0.,0.,0.,0.,0.,0.,0.,0.,0.,0.,0.,0.,0.,0.,0.,0.,0.,0.,0.,0.,0.,1.373582,0.,0.,0.,0.,0.,0.,1.288368,0.,0.,0.,0.,0.,1.735014,0.,0.,0.,0.,0.,0.,0.,0.,0.,1.354522,0.676391,0.,1.977821,0.,0.,1.59025,0.,0.,0.,0.,0.,0.,0.,0.,0.,0.,0.,0.,0.,0.,0.,0.,0.,0.,0.,0.,0.,0.797511,0.,0.,0.,0.,0.,0.,0.,0.,0.,1.362714,1.021771,0.,0.,0.,0.,0.,0.,0.,0.,0.,0.,0.,0.,0.,0.,0.,2.226003,1.334886,0.,0.,0.,0.,0.,0.,0.,0.,2.417955,0.789572,0.,0.,0.,0.,1.665362,0.,0.,0.,0.,0.,0.,0.,0.,0.,0.,0.,0.,0.,0.,0.,0.,0.,0.,0.,0.,0.,0.,0.,0.,0.,0.,0.,0.,0.,0.,0.,0.,1.31667,0.,0.,0.,0.,0.,0.,0.,0.,0.,0.,0.,0.,0.,0.,0.,0.,0.,0.,0.,0.,0.,0.,0.,0.,0.,1.084864,1.177844,0.,0.,0.,0.,0.,0.,0.,0.,0.,0.,0.,0.,0.,0.,0.,0.,0.,0.,0.,0.,0.,0.,0.,0.,0.,0.,0.,1.270937,0.,0.,0.,0.,0.,0.,0.,1.341386,0.,0.,0.,0.,0.,0.,0.,0.,0.,0.,1.60555,0.,0.,0.,0.,1.095468,0.,0.,1.44781,0.,0.,0.,0.,0.,0.,0.,0.,0.,0.,0.,0.,0.,0.,0.,0.,0.,0.,0.,0.,0.,0.,0.,0.,0.,0.,0.,0.,0.,0.,0.,0.,0.,0.,0.,0.,0.,0.,0.,0.,0.,0.,0.,0.,0.,0.,0.,0.,0.,0.,0.,0.,0.,0.,0.,0.,0.,0.,0.,0.,0.,0.,0.,0.,0.,0.,0.,0.,0.,0.,0.,0.,0.,0.,0.,0.,1.668123,1.578465,1.509931,0.,0.,1.592712,2.157645,0.,0.,0.,1.753595,0.,0.,0.,0.,0.,0.,0.,0.,0.,0.,0.,0.,0.,0.,0.,0.,0.,0.,0.,0.,0.,0.,0.,1.523343,0.,0.,0.,0.,0.,0.,1.068372,0.,0.,0.,0.,0.,0.,0.,0.,0.,0.,0.,0.,0.,0.,0.,0.,0.,0.,0.,1.535412,0.,1.839502,0.962238,0.,2.045664,0.,0.,0.,0.,0.,0.,0.,0.,0.,0.,0.,0.,0.,0.,0.,0.,0.,0.,0.,0.,0.,0.,0.,0.,0.,0.,0.,0.,0.,0.,0.,0.,0.,0.,0.,0.,0.,0.,0.,0.,0.,0.,0.,0.,0.,1.619385,0.,0.,0.,0.,0.,0.,0.,0.,0.,1.440502,0.,0.,0.,0.,0.,0.,0.,0.,0.,0.,1.505864,0.,0.,0.,0.,0.,0.,2.173499,0.,0.,0.,0.,0.,0.,0.,0.,0.,0.,0.,0.,0.,0.,0.,0.,0.,0.,0.,0.,0.,0.,1.051004,0.,0.,0.,0.,0.,0.,0.,0.,0.,0.,0.,0.,0.,0.,0.,0.,0.,1.875991,0.,0.,0.,0.,0.,0.,0.,0.,0.,0.,0.,0.,0.,0.,0.,0.,0.,0.,0.,0.,0.,0.,0.,0.,0.,0.,0.,0.,0.,0.,0.,0.,0.,0.,0.,0.,0.,0.,0.,0.,0.,0.,0.,0.,0.,0.,0.,0.,0.,0.,0.,0.,0.,0.,0.,0.,0.,0.715711,0.,0.87134,0.,0.,0.,0.,1.925057,0.,0.,0.,0.,0.,0.,0.,0.,0.,0.,0.,0.,0.,0.,0.,0.,0.,0.,0.,0.,0.,0.,0.,0.,0.,0.,0.,0.,0.,0.,0.,0.,0.,1.373582,0.,0.,0.,0.,0.,0.,1.288368,0.,0.,0.,0.,0.,1.735014,0.,0.,0.,0.,0.,0.,0.,0.,0.,1.354522,0.676391,0.,1.977821,0.,0.,1.59025,0.,0.,0.,0.,0.,0.,0.,0.,0.,0.,0.,0.,0.,0.,0.,0.,0.,0.,0.,0.,0.,0.797511,0.,0.,0.,0.,0.,0.,0.,0.,0.,1.362714,1.021771,0.,0.,0.,0.,0.,0.,0.,0.,0.,0.,0.,0.,0.,0.,0.,2.226003,1.334886,0.,0.,0.,0.,0.,0.,0.,0.,2.417955|0.916331,0.,0.,0.,0.,0.,0.,0.,0.,0.,1.317493,1.317493,0.,0.,0.,0.,0.,0.,0.,0.,1.032401,0.,0.,0.,1.032401,0.,0.,0.,0.,0.,0.,1.504496,0.,0.,1.353149,1.353149,1.353149,0.,1.735954,0.,0.,0.,2.027841,0.,0.,0.,0.,1.292895,0.,0.,0.,0.,0.,0.,0.,0.,0.,0.,0.,0.,0.,0.,0.,0.,0.,0.,0.,0.,0.,0.,0.,0.,0.,0.,0.,0.,0.,0.,0.,0.,0.,0.,0.,0.,0.,0.,0.,0.,0.,0.,0.,0.,0.,0.,0.,1.25635,0.885274,0.,0.,0.,0.,0.,0.,0.,0.,0.,0.,0.,0.,0.,0.,0.,1.196975,0.,0.,0.,0.,0.,1.157274,0.,0.,0.,0.,0.,0.,0.,0.,0.,0.,0.,0.,1.686449,2.437471,0.,0.,0.,0.,0.,0.,0.,0.,0.,0.,0.,0.,0.,0.,0.,0.,1.137467,1.087857,0.,0.,0.,0.,0.,0.,0.,1.997574,0.,0.,0.,0.,1.526081,1.193198,0.,1.817251,0.,1.313996,1.313996,0.,0.,0.,0.,0.,1.135932,0.,0.,0.,0.,0.,0.,1.472181,1.472181,0.,0.,0.,0.,0.,0.,1.781798,0.,0.,0.,0.,0.,0.,0.,0.,0.,0.,0.,0.,0.,0.,1.244586,0.,0.,0.,0.,0.,0.,0.,0.,0.,0.,0.,0.,0.,0.,0.,0.,0.,0.,0.,0.,0.,0.,0.,0.,0.,0.,0.,0.,0.,0.,0.,0.,0.,1.392922,0.,0.,0.,1.392922,1.633374,0.,0.,0.,0.,0.,1.836068,0.,0.,0.,0.,1.788891,0.,0.,0.,0.,0.,0.,0.,0.,0.,0.,0.,0.929067,0.,1.244421,0.,1.325071,1.28859,0.,0.,0.,0.,0.,0.,1.168872,0.,1.334155,0.,2.374029,0.,0.,0.,0.,0.,1.214872,0.,0.,0.,1.579432,0.,1.291913,0.,0.,0.,0.,1.579224,0.,0.,0.,0.,0.,0.,0.959981,0.,1.136889,1.321602,0.,0.,0.,1.180198,0.,1.465638,0.,0.,1.518868,0.,0.,0.,0.,0.,0.,0.,0.,0.,0.,0.,0.,0.,0.,0.,0.,0.,0.,0.,0.973551,0.973551,0.,0.,0.,0.,0.,0.,0.,0.,2.504864,0.,0.,0.,0.,0.,0.,0.,0.,0.,0.,0.,0.,0.,1.875823,0.,0.,0.,1.806856,0.,0.,0.,1.267381,0.,1.26349,0.,0.,0.,0.,0.,0.,0.,0.,1.829365,0.,0.,0.,2.068864,0.,0.,1.37377,0.,0.,0.,0.,0.,0.,0.,0.,0.,0.,0.,0.,0.,0.,0.,0.,0.,0.,2.301318,1.132551,0.,0.,1.132551,0.,0.,1.299407,0.,0.,0.,0.,0.,0.,0.,0.,1.152991,0.,1.161179,0.,0.,0.,1.533938,0.,0.844086,1.342738,0.,0.,0.,0.,0.,0.,0.,1.600535,0.,0.,0.,0.,0.,1.04556,0.,0.,0.,0.,0.,0.,0.,0.,0.,0.,0.,0.,0.,0.,0.,0.,0.,1.409176,1.43903,0.,0.,0.,0.,0.,0.,0.,0.,0.,0.,0.,0.,0.,0.,1.589883,0.,0.,0.,1.541001,0.,0.,0.,0.,0.,0.,0.,0.,0.,0.,0.,0.,0.,0.,0.,1.021228,0.,0.,0.,0.,0.,0.,0.,0.,0.,1.454438,0.,2.054799,0.,0.,0.,1.681913,0.,1.527775,0.,0.,0.,0.,0.,0.,0.,0.,0.,2.08622,0.,0.,0.,0.,0.,0.,0.,0.,0.,0.,0.,0.,0.,0.,0.,0.,0.,0.,0.,0.,0.,0.,0.,0.,0.,0.,0.,0.,0.,0.,1.751477,0.,1.286893,0.,0.,0.,0.,0.,1.406142,0.,0.,0.,0.,0.,0.,0.,0.,0.,0.,0.,0.,0.,0.,0.,0.,0.,0.,0.,0.,0.,0.,0.,1.973037,0.,0.,1.973037,0.,0.,1.236587,0.,0.,0.,0.,0.,0.,0.,0.,0.,0.,0.,1.651611,0.,0.,1.332092,0.,0.,2.049319,1.467842,0.,0.,0.,1.507198,0.,1.714566,0.,0.,0.,0.,0.,0.,0.,0.,1.232851,0.,0.,0.,1.232851,0.,1.158231,0.,1.232851,0.,1.158231,0.,1.232851,0.,0.,0.,0.,0.,1.929931,0.,0.,0.,0.,1.652307,1.71777,0.,0.,0.,0.,1.425957,0.,0.,0.,1.24745,0.,0.,0.,1.364326,0.,0.,0.,1.162381,0.,0.,0.756712,0.,0.,0.,0.,0.,0.,1.742537,0.,0.,1.569312,0.,0.,0.,0.,0.,0.,0.,0.,0.,1.984574,0.878442,0.916331,0.,0.,0.,0.,0.,0.,0.,0.,0.,1.317493,1.317493,0.,0.,0.,0.,0.,0.,0.,0.,1.032401,0.,0.,0.,1.032401,0.,0.,0.,0.,0.,0.,1.504496,0.,0.,1.353149,1.353149,1.353149,0.,1.735954,0.,0.,0.,2.027841,0.,0.,0.,0.,1.292895,0.,0.,0.,0.,0.,0.,0.,0.,0.,0.,0.,0.,0.,0.,0.,0.,0.,0.,0.,0.,0.,0.,0.,0.,0.,0.,0.,0.,0.,0.,0.,0.,0.,0.,0.,0.,0.,0.,0.,0.,0.,0.,0.,0.,0.,0.,0.,1.25635,0.885274,0.,0.,0.,0.,0.,0.,0.,0.,0.,0.,0.,0.,0.,0.,0.,1.196975,0.,0.,0.,0.,0.,1.157274,0.,0.,0.,0.,0.,0.,0.,0.,0.,0.,0.,0.,1.686449,2.437471,0.,0.,0.,0.,0.,0.,0.,0.,0.,0.,0.,0.,0.,0.,0.,0.,1.137467,1.087857,0.,0.,0.,0.,0.,0.,0.,1.997574,0.,0.,0.,0.,1.526081,1.193198,0.,1.817251,0.,1.313996,1.313996,0.,0.,0.,0.,0.,1.135932,0.,0.,0.,0.,0.,0.,1.472181,1.472181,0.,0.,0.,0.,0.,0.,1.781798,0.,0.,0.,0.,0.,0.,0.,0.,0.,0.,0.,0.,0.,0.,1.244586,0.,0.,0.,0.,0.,0.,0.,0.,0.,0.,0.,0.,0.,0.,0.,0.,0.,0.,0.,0.,0.,0.,0.,0.,0.,0.,0.,0.,0.,0.,0.,0.,0.,1.392922,0.,0.,0.,1.392922,1.633374,0.,0.,0.,0.,0.,1.836068,0.,0.,0.,0.,1.788891,0.,0.,0.,0.,0.,0.,0.,0.,0.,0.,0.,0.929067,0.,1.244421,0.,1.325071,1.28859,0.,0.,0.,0.,0.,0.,1.168872,0.,1.334155,0.,2.374029,0.,0.,0.,0.,0.,1.214872,0.,0.,0.,1.579432,0.,1.291913,0.,0.,0.,0.,1.579224,0.,0.,0.,0.,0.,0.,0.959981,0.,1.136889,1.321602,0.,0.,0.,1.180198,0.,1.465638,0.,0.,1.518868,0.,0.,0.,0.,0.,0.,0.,0.,0.,0.,0.,0.,0.,0.,0.,0.,0.,0.,0.,0.973551,0.973551,0.,0.,0.,0.,0.,0.,0.,0.,2.504864,0.,0.,0.,0.,0.,0.,0.,0.,0.,0.,0.,0.,0.,1.875823,0.,0.,0.,1.806856,0.,0.,0.,1.267381,0.,1.26349,0.,0.,0.,0.,0.,0.,0.,0.,1.829365,0.,0.,0.,2.068864,0.,0.,1.37377,0.,0.,0.,0.,0.,0.,0.,0.,0.,0.,0.,0.,0.,0.,0.,0.,0.,0.,2.301318,1.132551,0.,0.,1.132551,0.,0.,1.299407,0.,0.,0.,0.,0.,0.,0.,0.,1.152991,0.,1.161179,0.,0.,0.,1.533938,0.,0.844086,1.342738,0.,0.,0.,0.,0.,0.,0.,1.600535,0.,0.,0.,0.,0.,1.04556,0.,0.,0.,0.,0.,0.,0.,0.,0.,0.,0.,0.,0.,0.,0.,0.,0.,1.409176,1.43903,0.,0.,0.,0.,0.,0.,0.,0.,0.,0.,0.,0.,0.,0.,1.589883,0.,0.,0.,1.541001,0.,0.,0.,0.,0.,0.,0.,0.,0.,0.,0.,0.,0.,0.,0.,1.021228,0.,0.,0.,0.,0.,0.,0.,0.,0.,1.454438,0.,2.054799,0.,0.,0.,1.681913,0.,1.527775,0.,0.,0.,0.,0.,0.,0.,0.,0.,2.08622,0.,0.,0.,0.,0.,0.,0.,0.,0.,0.,0.,0.,0.,0.,0.,0.,0.,0.,0.,0.,0.,0.,0.,0.,0.,0.,0.,0.,0.,0.,1.751477,0.,1.286893,0.,0.,0.,0.,0.,1.406142,0.,0.,0.,0.,0.,0.,0.,0.,0.,0.,0.,0.,0.,0.,0.,0.,0.,0.,0.,0.,0.,0.,0.,1.973037,0.,0.,1.973037,0.,0.,1.236587,0.,0.,0.,0.,0.,0.,0.,0.,0.,0.,0.,1.651611,0.,0.,1.332092,0.,0.,2.049319,1.467842,0.,0.,0.,1.507198,0.,1.714566,0.,0.,0.,0.,0.,0.,0.,0.,1.232851,0.,0.,0.,1.232851,0.,1.158231,0.,1.232851,0.,1.158231,0.,1.232851,0.,0.,0.,0.,0.,1.929931,0.,0.,0.,0.,1.652307,1.71777,0.,0.,0.,0.,1.425957,0.,0.,0.,1.24745,0.,0.,0.,1.364326,0.,0.,0.,1.162381,0.,0.,0.756712,0.,0.,0.,0.,0.,0.,1.742537,0.,0.,1.569312,0.,0.,0.,0.,0.,0.,0.,0.,0.,1.984574,0.878442|,|0.00987,0.,0.,0.,0.,0.504655,0.,0.,0.,0.,0.,0.,0.,0.,0.,0.,0.,0.,0.,0.,0.,0.,0.,0.,0.,0.,0.,0.,0.,0.,0.,0.,0.,0.,0.,0.,0.,0.,0.289378,0.,0.,0.,0.,0.,0.,0.,0.,0.,0.,0.,0.,0.,0.,0.,0.,0.,0.,0.,0.,0.,0.,0.,0.,0.,0.127631,0.080125,0.,0.,0.,0.,0.,0.,0.,0.,0.,0.,0.,0.,0.,0.,0.,0.,0.,0.,0.,0.,0.,0.,0.,0.,0.,0.,0.,0.0357,0.,0.,0.,0.,0.,0.,0.,0.589397,0.,0.,0.,0.,0.,0.,0.,0.,0.,0.,0.283687,0.,0.,0.,0.,0.182578,0.,0.,0.506733,0.,0.,0.,0.,0.,0.,0.,0.,0.,0.,0.,0.,0.,0.,0.,0.,0.,0.,0.,0.,0.,0.,0.,0.,0.,0.,0.,0.,0.,0.,0.,0.,0.,0.,0.,0.,0.,0.,0.,0.,0.,0.,0.,0.,0.,0.,0.,0.,0.,0.,0.,0.,0.,0.,0.,0.,0.,0.,0.,0.,0.,0.,0.,0.,0.,0.,0.,0.,0.,0.,0.,0.,0.,0.,0.,0.,0.617823,0.487181,0.316899,0.,0.,0.384448,0.297606,0.,0.,0.,0.297219,0.,0.,0.,0.,0.,0.,0.,0.,0.,0.,0.,0.,0.,0.,0.,0.,0.,0.,0.,0.,0.,0.,0.,0.224021,0.,0.,0.,0.,0.,0.,0.190781,0.,0.,0.,0.,0.,0.,0.,0.,0.,0.,0.,0.,0.,0.,0.,0.,0.,0.,0.,0.073927,0.,0.871343,0.17641,0.,1.875192,0.,0.,0.,0.,0.,0.,0.,0.,0.,0.,0.,0.,0.,0.,0.,0.,0.,0.,0.,0.,0.,0.,0.,0.,0.,0.,0.,0.,0.,0.,0.,0.,0.,0.,0.,0.,0.,0.,0.,0.,0.,0.,0.,0.,0.,0.629761,0.,0.,0.,0.,0.,0.,0.,0.,0.,0.307523,0.,0.,0.,0.,0.,0.,0.,0.,0.,0.,0.063272,0.,0.,0.,0.,0.,0.,0.815062,0.,0.,0.,0.,0.,0.,0.,0.,0.,0.,0.,0.,0.,0.,0.,0.,0.,0.,0.,0.,0.,0.,0.19463,0.,0.,0.,0.,0.,0.,0.,0.,0.,0.,0.,0.,0.,0.,0.,0.,0.,0.02861,0.,0.,0.,0.,0.,0.,0.,0.,0.,0.,0.,0.,0.,0.,0.,0.,0.,0.,0.,0.,0.,0.,0.,0.,0.,0.,0.,0.,0.,0.,0.,0.,0.,0.,0.,0.,0.,0.,0.,0.,0.,0.,0.,0.,0.,0.,0.,0.,0.,0.,0.,0.,0.,0.,0.,0.,0.,0.013504,0.,0.363058,0.,0.,0.,0.,0.311406,0.,0.,0.,0.,0.,0.,0.,0.,0.,0.,0.,0.,0.,0.,0.,0.,0.,0.,0.,0.,0.,0.,0.,0.,0.,0.,0.,0.,0.,0.,0.,0.,0.,0.845281,0.,0.,0.,0.,0.,0.,0.049081,0.,0.,0.,0.,0.,0.437884,0.,0.,0.,0.,0.,0.,0.,0.,0.,0.362574,0.006832,0.,1.730594,0.,0.,0.442855,0.,0.,0.,0.,0.,0.,0.,0.,0.,0.,0.,0.,0.,0.,0.,0.,0.,0.,0.,0.,0.,0.003498,0.,0.,0.,0.,0.,0.,0.,0.,0.,0.500589,0.312787,0.,0.,0.,0.,0.,0.,0.,0.,0.,0.,0.,0.,0.,0.,0.,2.226003,0.163218,0.,0.,0.,0.,0.,0.,0.,0.,0.831172,0.00987,0.,0.,0.,0.,0.504655,0.,0.,0.,0.,0.,0.,0.,0.,0.,0.,0.,0.,0.,0.,0.,0.,0.,0.,0.,0.,0.,0.,0.,0.,0.,0.,0.,0.,0.,0.,0.,0.,0.289378,0.,0.,0.,0.,0.,0.,0.,0.,0.,0.,0.,0.,0.,0.,0.,0.,0.,0.,0.,0.,0.,0.,0.,0.,0.,0.127631,0.080125,0.,0.,0.,0.,0.,0.,0.,0.,0.,0.,0.,0.,0.,0.,0.,0.,0.,0.,0.,0.,0.,0.,0.,0.,0.,0.,0.,0.0357,0.,0.,0.,0.,0.,0.,0.,0.589397,0.,0.,0.,0.,0.,0.,0.,0.,0.,0.,0.283687,0.,0.,0.,0.,0.182578,0.,0.,0.506733,0.,0.,0.,0.,0.,0.,0.,0.,0.,0.,0.,0.,0.,0.,0.,0.,0.,0.,0.,0.,0.,0.,0.,0.,0.,0.,0.,0.,0.,0.,0.,0.,0.,0.,0.,0.,0.,0.,0.,0.,0.,0.,0.,0.,0.,0.,0.,0.,0.,0.,0.,0.,0.,0.,0.,0.,0.,0.,0.,0.,0.,0.,0.,0.,0.,0.,0.,0.,0.,0.,0.,0.,0.,0.,0.,0.,0.617823,0.487181,0.316899,0.,0.,0.384448,0.297606,0.,0.,0.,0.297219,0.,0.,0.,0.,0.,0.,0.,0.,0.,0.,0.,0.,0.,0.,0.,0.,0.,0.,0.,0.,0.,0.,0.,0.224021,0.,0.,0.,0.,0.,0.,0.190781,0.,0.,0.,0.,0.,0.,0.,0.,0.,0.,0.,0.,0.,0.,0.,0.,0.,0.,0.,0.073927,0.,0.871343,0.17641,0.,1.875192,0.,0.,0.,0.,0.,0.,0.,0.,0.,0.,0.,0.,0.,0.,0.,0.,0.,0.,0.,0.,0.,0.,0.,0.,0.,0.,0.,0.,0.,0.,0.,0.,0.,0.,0.,0.,0.,0.,0.,0.,0.,0.,0.,0.,0.,0.629761,0.,0.,0.,0.,0.,0.,0.,0.,0.,0.307523,0.,0.,0.,0.,0.,0.,0.,0.,0.,0.,0.063272,0.,0.,0.,0.,0.,0.,0.815062,0.,0.,0.,0.,0.,0.,0.,0.,0.,0.,0.,0.,0.,0.,0.,0.,0.,0.,0.,0.,0.,0.,0.19463,0.,0.,0.,0.,0.,0.,0.,0.,0.,0.,0.,0.,0.,0.,0.,0.,0.,0.02861,0.,0.,0.,0.,0.,0.,0.,0.,0.,0.,0.,0.,0.,0.,0.,0.,0.,0.,0.,0.,0.,0.,0.,0.,0.,0.,0.,0.,0.,0.,0.,0.,0.,0.,0.,0.,0.,0.,0.,0.,0.,0.,0.,0.,0.,0.,0.,0.,0.,0.,0.,0.,0.,0.,0.,0.,0.,0.013504,0.,0.363058,0.,0.,0.,0.,0.311406,0.,0.,0.,0.,0.,0.,0.,0.,0.,0.,0.,0.,0.,0.,0.,0.,0.,0.,0.,0.,0.,0.,0.,0.,0.,0.,0.,0.,0.,0.,0.,0.,0.,0.845281,0.,0.,0.,0.,0.,0.,0.049081,0.,0.,0.,0.,0.,0.437884,0.,0.,0.,0.,0.,0.,0.,0.,0.,0.362574,0.006832,0.,1.730594,0.,0.,0.442855,0.,0.,0.,0.,0.,0.,0.,0.,0.,0.,0.,0.,0.,0.,0.,0.,0.,0.,0.,0.,0.,0.003498,0.,0.,0.,0.,0.,0.,0.,0.,0.,0.500589,0.312787,0.,0.,0.,0.,0.,0.,0.,0.,0.,0.,0.,0.,0.,0.,0.,2.226003,0.163218,0.,0.,0.,0.,0.,0.,0.,0.,0.831172|0.158596,0.,0.,0.,0.,0.,0.,0.,0.,0.,0.148218,0.148218,0.,0.,0.,0.,0.,0.,0.,0.,0.477485,0.,0.,0.,0.477485,0.,0.,0.,0.,0.,0.,0.300232,0.,0.,0.564729,0.564729,0.564729,0.,0.50632,0.,0.,0.,0.519959,0.,0.,0.,0.,0.568874,0.,0.,0.,0.,0.,0.,0.,0.,0.,0.,0.,0.,0.,0.,0.,0.,0.,0.,0.,0.,0.,0.,0.,0.,0.,0.,0.,0.,0.,0.,0.,0.,0.,0.,0.,0.,0.,0.,0.,0.,0.,0.,0.,0.,0.,0.,0.,0.157044,0.045167,0.,0.,0.,0.,0.,0.,0.,0.,0.,0.,0.,0.,0.,0.,0.,0.264392,0.,0.,0.,0.,0.,0.165325,0.,0.,0.,0.,0.,0.,0.,0.,0.,0.,0.,0.,0.953951,0.46428,0.,0.,0.,0.,0.,0.,0.,0.,0.,0.,0.,0.,0.,0.,0.,0.,0.059867,0.169978,0.,0.,0.,0.,0.,0.,0.,0.192074,0.,0.,0.,0.,0.534128,0.417619,0.,0.222521,0.,0.391788,0.391788,0.,0.,0.,0.,0.,0.12792,0.,0.,0.,0.,0.,0.,0.236903,0.236903,0.,0.,0.,0.,0.,0.,0.302,0.,0.,0.,0.,0.,0.,0.,0.,0.,0.,0.,0.,0.,0.,0.067641,0.,0.,0.,0.,0.,0.,0.,0.,0.,0.,0.,0.,0.,0.,0.,0.,0.,0.,0.,0.,0.,0.,0.,0.,0.,0.,0.,0.,0.,0.,0.,0.,0.,0.464307,0.,0.,0.,0.464307,0.725944,0.,0.,0.,0.,0.,0.591276,0.,0.,0.,0.,0.536667,0.,0.,0.,0.,0.,0.,0.,0.,0.,0.,0.,0.4288,0.,0.220583,0.,0.233836,0.113699,0.,0.,0.,0.,0.,0.,0.267171,0.,0.833847,0.,0.271318,0.,0.,0.,0.,0.,0.073185,0.,0.,0.,0.057088,0.,0.266924,0.,0.,0.,0.,0.561737,0.,0.,0.,0.,0.,0.,0.29901,0.,0.279236,0.330401,0.,0.,0.,0.1967,0.,0.318617,0.,0.,0.391365,0.,0.,0.,0.,0.,0.,0.,0.,0.,0.,0.,0.,0.,0.,0.,0.,0.,0.,0.,0.208618,0.208618,0.,0.,0.,0.,0.,0.,0.,0.,0.371091,0.,0.,0.,0.,0.,0.,0.,0.,0.,0.,0.,0.,0.,0.729487,0.,0.,0.,0.453406,0.,0.,0.,0.354017,0.,0.292634,0.,0.,0.,0.,0.,0.,0.,0.,0.353575,0.,0.,0.,0.905128,0.,0.,0.515164,0.,0.,0.,0.,0.,0.,0.,0.,0.,0.,0.,0.,0.,0.,0.,0.,0.,0.,1.892195,0.097076,0.,0.,0.097076,0.,0.,0.065912,0.,0.,0.,0.,0.,0.,0.,0.,0.07391,0.,0.419315,0.,0.,0.,0.471981,0.,0.004638,0.066399,0.,0.,0.,0.,0.,0.,0.,0.219681,0.,0.,0.,0.,0.,0.01139,0.,0.,0.,0.,0.,0.,0.,0.,0.,0.,0.,0.,0.,0.,0.,0.,0.,0.196982,0.266917,0.,0.,0.,0.,0.,0.,0.,0.,0.,0.,0.,0.,0.,0.,0.460836,0.,0.,0.,0.194653,0.,0.,0.,0.,0.,0.,0.,0.,0.,0.,0.,0.,0.,0.,0.,0.200897,0.,0.,0.,0.,0.,0.,0.,0.,0.,0.329307,0.,0.232619,0.,0.,0.,0.700797,0.,0.654761,0.,0.,0.,0.,0.,0.,0.,0.,0.,0.882632,0.,0.,0.,0.,0.,0.,0.,0.,0.,0.,0.,0.,0.,0.,0.,0.,0.,0.,0.,0.,0.,0.,0.,0.,0.,0.,0.,0.,0.,0.,0.389217,0.,0.167296,0.,0.,0.,0.,0.,0.266315,0.,0.,0.,0.,0.,0.,0.,0.,0.,0.,0.,0.,0.,0.,0.,0.,0.,0.,0.,0.,0.,0.,0.,0.638888,0.,0.,0.638888,0.,0.,0.23554,0.,0.,0.,0.,0.,0.,0.,0.,0.,0.,0.,0.467122,0.,0.,0.333023,0.,0.,1.536989,0.396084,0.,0.,0.,0.115938,0.,0.824728,0.,0.,0.,0.,0.,0.,0.,0.,0.317905,0.,0.,0.,0.317905,0.,0.131121,0.,0.317905,0.,0.131121,0.,0.317905,0.,0.,0.,0.,0.,0.199648,0.,0.,0.,0.,0.600839,1.216754,0.,0.,0.,0.,0.093813,0.,0.,0.,0.534621,0.,0.,0.,0.319076,0.,0.,0.,0.405802,0.,0.,0.010295,0.,0.,0.,0.,0.,0.,1.306902,0.,0.,0.865827,0.,0.,0.,0.,0.,0.,0.,0.,0.,0.744215,0.068628,0.158596,0.,0.,0.,0.,0.,0.,0.,0.,0.,0.148218,0.148218,0.,0.,0.,0.,0.,0.,0.,0.,0.477485,0.,0.,0.,0.477485,0.,0.,0.,0.,0.,0.,0.300232,0.,0.,0.564729,0.564729,0.564729,0.,0.50632,0.,0.,0.,0.519959,0.,0.,0.,0.,0.568874,0.,0.,0.,0.,0.,0.,0.,0.,0.,0.,0.,0.,0.,0.,0.,0.,0.,0.,0.,0.,0.,0.,0.,0.,0.,0.,0.,0.,0.,0.,0.,0.,0.,0.,0.,0.,0.,0.,0.,0.,0.,0.,0.,0.,0.,0.,0.,0.157044,0.045167,0.,0.,0.,0.,0.,0.,0.,0.,0.,0.,0.,0.,0.,0.,0.,0.264392,0.,0.,0.,0.,0.,0.165325,0.,0.,0.,0.,0.,0.,0.,0.,0.,0.,0.,0.,0.953951,0.46428,0.,0.,0.,0.,0.,0.,0.,0.,0.,0.,0.,0.,0.,0.,0.,0.,0.059867,0.169978,0.,0.,0.,0.,0.,0.,0.,0.192074,0.,0.,0.,0.,0.534128,0.417619,0.,0.222521,0.,0.391788,0.391788,0.,0.,0.,0.,0.,0.12792,0.,0.,0.,0.,0.,0.,0.236903,0.236903,0.,0.,0.,0.,0.,0.,0.302,0.,0.,0.,0.,0.,0.,0.,0.,0.,0.,0.,0.,0.,0.,0.067641,0.,0.,0.,0.,0.,0.,0.,0.,0.,0.,0.,0.,0.,0.,0.,0.,0.,0.,0.,0.,0.,0.,0.,0.,0.,0.,0.,0.,0.,0.,0.,0.,0.,0.464307,0.,0.,0.,0.464307,0.725944,0.,0.,0.,0.,0.,0.591276,0.,0.,0.,0.,0.536667,0.,0.,0.,0.,0.,0.,0.,0.,0.,0.,0.,0.4288,0.,0.220583,0.,0.233836,0.113699,0.,0.,0.,0.,0.,0.,0.267171,0.,0.833847,0.,0.271318,0.,0.,0.,0.,0.,0.073185,0.,0.,0.,0.057088,0.,0.266924,0.,0.,0.,0.,0.561737,0.,0.,0.,0.,0.,0.,0.29901,0.,0.279236,0.330401,0.,0.,0.,0.1967,0.,0.318617,0.,0.,0.391365,0.,0.,0.,0.,0.,0.,0.,0.,0.,0.,0.,0.,0.,0.,0.,0.,0.,0.,0.,0.208618,0.208618,0.,0.,0.,0.,0.,0.,0.,0.,0.371091,0.,0.,0.,0.,0.,0.,0.,0.,0.,0.,0.,0.,0.,0.729487,0.,0.,0.,0.453406,0.,0.,0.,0.354017,0.,0.292634,0.,0.,0.,0.,0.,0.,0.,0.,0.353575,0.,0.,0.,0.905128,0.,0.,0.515164,0.,0.,0.,0.,0.,0.,0.,0.,0.,0.,0.,0.,0.,0.,0.,0.,0.,0.,1.892195,0.097076,0.,0.,0.097076,0.,0.,0.065912,0.,0.,0.,0.,0.,0.,0.,0.,0.07391,0.,0.419315,0.,0.,0.,0.471981,0.,0.004638,0.066399,0.,0.,0.,0.,0.,0.,0.,0.219681,0.,0.,0.,0.,0.,0.01139,0.,0.,0.,0.,0.,0.,0.,0.,0.,0.,0.,0.,0.,0.,0.,0.,0.,0.196982,0.266917,0.,0.,0.,0.,0.,0.,0.,0.,0.,0.,0.,0.,0.,0.,0.460836,0.,0.,0.,0.194653,0.,0.,0.,0.,0.,0.,0.,0.,0.,0.,0.,0.,0.,0.,0.,0.200897,0.,0.,0.,0.,0.,0.,0.,0.,0.,0.329307,0.,0.232619,0.,0.,0.,0.700797,0.,0.654761,0.,0.,0.,0.,0.,0.,0.,0.,0.,0.882632,0.,0.,0.,0.,0.,0.,0.,0.,0.,0.,0.,0.,0.,0.,0.,0.,0.,0.,0.,0.,0.,0.,0.,0.,0.,0.,0.,0.,0.,0.,0.389217,0.,0.167296,0.,0.,0.,0.,0.,0.266315,0.,0.,0.,0.,0.,0.,0.,0.,0.,0.,0.,0.,0.,0.,0.,0.,0.,0.,0.,0.,0.,0.,0.,0.638888,0.,0.,0.638888,0.,0.,0.23554,0.,0.,0.,0.,0.,0.,0.,0.,0.,0.,0.,0.467122,0.,0.,0.333023,0.,0.,1.536989,0.396084,0.,0.,0.,0.115938,0.,0.824728,0.,0.,0.,0.,0.,0.,0.,0.,0.317905,0.,0.,0.,0.317905,0.,0.131121,0.,0.317905,0.,0.131121,0.,0.317905,0.,0.,0.,0.,0.,0.199648,0.,0.,0.,0.,0.600839,1.216754,0.,0.,0.,0.,0.093813,0.,0.,0.,0.534621,0.,0.,0.,0.319076,0.,0.,0.,0.405802,0.,0.,0.010295,0.,0.,0.,0.,0.,0.,1.306902,0.,0.,0.865827,0.,0.,0.,0.,0.,0.,0.,0.,0.,0.744215,0.068628|,
S|0.,0.,0.,0.,0.,1.735702,0.,0.,0.,0.,0.,0.,0.,0.,0.,0.,0.,0.,0.,0.,0.,0.,0.,0.,0.,0.,0.,0.,1.606101,0.,0.,0.,0.,0.,0.,0.,1.574711,0.,0.,0.,0.,0.,1.339713,0.,0.,0.,0.,0.,0.,0.,0.,0.,0.,0.,1.332956,0.,0.,0.,0.,0.,0.,0.,0.,0.,0.,0.,0.,0.,0.,0.,0.,0.,0.,0.,0.,0.,0.,0.,0.,0.,0.,0.,0.,0.,0.,0.,0.,0.,0.,0.,0.,0.,0.,0.,0.,0.,0.,0.,0.,0.,0.,0.,0.,0.,0.,0.,0.,0.,0.,0.,0.,1.462702,0.,0.,0.,0.,0.,0.,1.464062,0.,0.,0.,0.,0.,0.,0.,0.,0.,0.,0.,0.,0.,1.500375,0.,0.,0.,0.,0.,0.,0.,0.,0.,0.,0.,0.,0.,0.,0.,0.,0.,0.,0.,0.,0.,0.,0.,0.,0.,0.,0.,0.,0.,0.,0.,0.,0.,0.,0.,0.,0.,0.,0.,0.,0.,0.,0.,0.,0.,0.,0.,0.,0.,0.,0.,0.,0.,0.,0.,0.,0.,0.,0.,0.,0.,0.,0.,0.,0.,0.,0.,0.,0.,0.,0.,0.,0.,0.,0.,0.,0.,0.,0.,0.,0.,0.,0.,1.66181,0.,0.,0.,0.,0.,0.,0.,0.,0.,0.,0.,0.,0.,0.,0.,0.,0.,0.,0.,0.,0.,0.,0.,0.,0.,0.,0.,0.,0.,0.,0.,0.,0.,0.,0.,0.,0.,0.,0.,1.168098,0.,0.,0.,0.,0.,0.,0.,0.,1.321692,0.,0.,0.,0.,0.,0.,0.,0.,0.,0.,0.,0.,1.319488,0.,0.,0.,0.,0.,0.,2.110683,0.,0.,0.,0.,0.,0.,0.,0.,0.,0.,0.,0.,0.,0.,0.,0.,0.,0.,0.,0.,0.,0.,0.,0.,0.,0.,0.,0.,0.,0.,0.,0.,0.,0.,0.,1.10701,0.,0.,0.,0.,0.,1.586231,0.,0.,0.,0.,0.,0.,0.,0.,0.,0.,0.,0.,0.,0.,0.,0.,0.,0.,0.,0.,0.,0.,0.,0.,0.,0.,0.,0.,0.,0.,0.,0.,0.,0.,0.,0.,0.,0.,0.,1.340509,0.,0.,0.,0.,0.,0.,0.,0.,0.,0.,0.,0.,0.,0.,0.,0.,1.658753,0.,0.,0.,1.532346,0.,0.,0.,0.,0.,0.,0.,0.,0.,0.,1.588499,0.,0.,0.,1.588499,1.633546,0.,0.,0.,0.,0.,0.,0.,0.,0.,0.,0.,0.986152,0.,0.,0.,0.,0.,0.,0.,1.593806,0.,0.,0.,0.839934,0.,0.,0.,0.,0.,0.,0.,0.,0.,0.,0.,0.,0.,0.,0.,0.,0.,0.,0.,0.,0.,0.,0.,0.,0.,0.,0.,0.,0.,0.,0.,0.,0.,0.,0.870169,0.,0.,0.,0.,0.,0.,0.,0.,0.,0.,0.,0.,0.,0.,0.,0.,0.,0.,0.,0.,0.,0.,0.,0.,0.,0.,0.,0.,0.,0.,0.,0.,0.,0.,1.438661,0.,1.438661,0.,0.,0.,0.,0.,1.874874,0.,0.,0.,0.,0.,0.,0.,0.,0.,0.,0.,0.,0.,0.,0.,0.,0.,0.,0.,0.,0.,0.,0.,0.,0.,0.,0.,0.,0.,0.,0.,0.,0.,0.,0.,0.,0.,0.,0.,0.,1.397619,0.,0.,0.,0.,0.,0.,0.,0.,0.,0.,0.,0.,0.,0.,0.,0.,0.,0.,0.,0.,0.,0.,0.,0.,0.,0.,0.,0.,0.,0.,0.,0.,0.,0.,0.,0.,0.,0.,0.,0.,0.,0.,0.,0.,1.460326,0.,0.,0.,0.,0.,0.,0.,0.,0.,0.,0.,0.,0.,0.,0.,0.,0.,0.,0.,0.,0.,0.,0.,0.,0.,0.,0.,0.,0.,0.,0.,0.,0.,0.,0.,0.,0.,0.,0.,0.,0.,0.,0.,0.,0.,0.,0.,0.,0.,0.,0.,0.,0.,0.,0.,0.,0.,0.,0.,0.,0.,0.,0.,0.,0.,0.,0.,0.,0.,0.,0.,0.,0.,0.,0.,1.641133,0.,0.,0.,0.,0.,0.,0.,0.,0.,0.,0.,0.,0.,0.,0.,0.,0.,0.,0.,0.,1.732906,0.,0.,0.,0.,0.,0.,0.,0.,1.034641,0.,0.,0.,0.,0.,0.,0.,0.,0.,0.,0.,0.,0.,0.,0.,0.,0.,0.,1.243033,1.411383,0.,1.004076,0.,0.,0.,0.,0.,0.,0.,0.,0.,0.,0.,0.,0.,0.,0.,0.,0.,0.,0.872284,0.,0.,0.,0.,0.,0.,0.,0.,0.,0.,0.,0.,0.,0.,0.,0.,0.,0.,0.,0.,0.,0.,0.,0.,0.,0.,0.,0.,0.,0.,0.,0.,0.,0.,0.,0.,0.,0.,0.,0.,0.862726,0.,0.,0.,0.,0.,0.,0.,0.,2.1407,0.,0.,0.,0.,0.,0.,0.,0.,0.,0.,0.,0.,0.857614,0.,0.,0.,0.,0.,0.,0.,0.,0.,0.,0.,0.,0.,0.,0.,0.,0.,0.,0.,0.,0.,0.,0.,0.,0.,0.,0.,0.,0.,0.,0.,0.,0.,0.,0.,0.,0.,0.,1.226146,0.,0.,0.,0.,0.,0.,0.,0.,0.,0.,0.,0.,0.,0.,0.,0.,0.,0.,0.,0.,0.,0.,0.,0.,0.,0.,0.,0.,0.,0.,0.,0.,0.,0.,0.,0.,0.,1.562672,0.,0.,0.,0.,0.,0.,0.,0.,0.,0.,0.,0.,0.,0.904152,0.,0.,0.,0.,0.,0.,0.,0.,0.,0.,0.,0.,1.256611,0.,2.396189,0.,0.,0.,0.,0.,0.,0.,0.,0.,0.,0.,0.,0.,0.,0.,0.,0.,0.,0.,0.,0.,0.,0.,0.,0.,0.,0.,0.,0.,0.,0.,0.,0.,0.,0.,0.,0.,0.,0.,0.,0.,0.,0.,0.,0.,0.,0.,0.,0.,1.61398,2.150928,0.,0.,0.,0.,0.,0.,0.,0.,0.,1.540374,0.,0.,0.,0.,0.,0.,0.,0.,0.,0.,0.,0.,0.,1.390127,0.,0.,0.,0.,0.,0.,0.,0.,0.,0.,0.,1.390127,0.,0.,0.,0.,0.,0.,0.,0.,0.,0.,0.990928,0.,0.,0.,0.,0.,0.,0.,0.,0.773872,0.,0.,0.,0.,0.,0.,0.,0.,0.,0.,0.,0.,0.,0.,0.,0.,0.,0.,0.,0.,0.93082,0.,0.,1.920807,0.,0.,0.,0.,0.,1.835421,0.,0.,0.,0.,0.,0.,0.,0.,0.,0.,0.,0.,0.,0.,0.,0.,0.,0.,0.,0.,0.,0.,0.,1.299812,0.,0.,0.,0.,0.,0.,0.,0.,0.,0.,0.,0.,0.,0.,0.,0.,0.,0.,0.,0.,0.,0.,1.616754,2.151924,0.,0.,1.616754,0.,0.,0.,0.,0.,0.,0.,0.,0.,0.,0.,0.,0.,0.,0.,0.,0.,0.,0.,0.,0.,0.,1.042529,0.,0.,0.,0.,0.,0.,0.,0.,0.,0.,0.,0.,0.,0.,0.,0.,0.,1.626696,1.473567,0.,0.,0.,0.,1.373528,1.092277,0.,1.696078,1.089594,0.,0.,0.,1.290978,0.,0.,0.,0.,0.,0.,0.,0.,0.,0.,0.,0.,0.,0.,0.,0.,0.,1.38785,0.,0.,0.,0.,0.,0.,0.,0.,0.,0.,0.,0.,0.,0.,0.,0.,0.,0.,0.,0.,1.263668,0.,0.,0.,0.,0.,0.,0.,2.280588,0.948206,1.073027,0.,0.,0.,0.,0.,0.,0.,0.,0.,0.,0.,0.,0.,0.,0.,0.,0.,0.,0.,0.,0.,0.,0.,1.050981,1.432475,0.,0.,0.,1.788341,0.,0.,0.,0.,0.,0.,0.,0.,1.646353,0.,0.,0.,0.,0.,0.,0.,0.,0.,0.,0.,0.,0.,0.,0.,0.,0.,0.,0.,0.,0.,0.,0.,0.,0.,0.,0.,0.,0.,0.,0.,0.,0.,0.,0.,0.,0.,0.,0.,0.,0.,0.,0.,0.,0.,0.,0.,0.,0.,0.,0.,0.,0.,0.,0.,0.,0.,0.,0.,0.,0.,0.,0.,0.,0.,0.,0.,0.,0.,0.,0.,0.,0.,0.,0.,0.,0.,0.,0.,0.,0.,0.,0.,0.,0.,0.,0.,0.,0.,0.,0.,0.,0.,0.,0.,0.,0.,0.,0.,1.51811,0.,0.,0.,0.,0.,0.,0.,0.,0.,0.,0.,0.,0.,0.,1.199976,0.,0.,0.,0.,0.,1.632016,0.,1.482324,0.,0.,0.,1.632016,0.,0.,0.,1.632016,0.,1.632016,0.,1.482324,0.,0.,0.,0.,0.,0.,0.,0.,0.,1.190258,0.,0.,0.,0.,0.,1.456915,0.,0.,0.,0.,0.,0.,0.,0.,0.,0.,0.,0.,1.11942,1.149824,0.,0.,0.,0.,0.,1.638004,0.,0.,0.,0.,0.,0.,0.,0.,0.,0.,0.,0.,2.197236,0.,0.,0.,0.,0.,1.735702,0.,0.,0.,0.,0.,0.,0.,0.,0.,0.,0.,0.,0.,0.,0.,0.,0.,0.,0.,0.,0.,0.,1.606101,0.,0.,0.,0.,0.,0.,0.,1.574711,0.,0.,0.,0.,0.,1.339713,0.,0.,0.,0.,0.,0.,0.,0.,0.,0.,0.,1.332956,0.,0.,0.,0.,0.,0.,0.,0.,0.,0.,0.,0.,0.,0.,0.,0.,0.,0.,0.,0.,0.,0.,0.,0.,0.,0.,0.,0.,0.,0.,0.,0.,0.,0.,0.,0.,0.,0.,0.,0.,0.,0.,0.,0.,0.,0.,0.,0.,0.,0.,0.,0.,0.,0.,0.,0.,1.462702,0.,0.,0.,0.,0.,0.,1.464062,0.,0.,0.,0.,0.,0.,0.,0.,0.,0.,0.,0.,0.,1.500375,0.,0.,0.,0.,0.,0.,0.,0.,0.,0.,0.,0.,0.,0.,0.,0.,0.,0.,0.,0.,0.,0.,0.,0.,0.,0.,0.,0.,0.,0.,0.,0.,0.,0.,0.,0.,0.,0.,0.,0.,0.,0.,0.,0.,0.,0.,0.,0.,0.,0.,0.,0.,0.,0.,0.,0.,0.,0.,0.,0.,0.,0.,0.,0.,0.,0.,0.,0.,0.,0.,0.,0.,0.,0.,0.,0.,0.,0.,0.,0.,0.,0.,0.,1.66181,0.,0.,0.,0.,0.,0.,0.,0.,0.,0.,0.,0.,0.,0.,0.,0.,0.,0.,0.,0.,0.,0.,0.,0.,0.,0.,0.,0.,0.,0.,0.,0.,0.,0.,0.,0.,0.,0.,0.,1.168098,0.,0.,0.,0.,0.,0.,0.,0.,1.321692,0.,0.,0.,0.,0.,0.,0.,0.,0.,0.,0.,0.,1.319488,0.,0.,0.,0.,0.,0.,2.110683,0.,0.,0.,0.,0.,0.,0.,0.,0.,0.,0.,0.,0.,0.,0.,0.,0.,0.,0.,0.,0.,0.,0.,0.,0.,0.,0.,0.,0.,0.,0.,0.,0.,0.,0.,1.10701,0.,0.,0.,0.,0.,1.586231,0.,0.,0.,0.,0.,0.,0.,0.,0.,0.,0.,0.,0.,0.,0.,0.,0.,0.,0.,0.,0.,0.,0.,0.,0.,0.,0.,0.,0.,0.,0.,0.,0.,0.,0.,0.,0.,0.,0.,1.340509,0.,0.,0.,0.,0.,0.,0.,0.,0.,0.,0.,0.,0.,0.,0.,0.,1.658753,0.,0.,0.,1.532346,0.,0.,0.,0.,0.,0.,0.,0.,0.,0.,1.588499,0.,0.,0.,1.588499,1.633546,0.,0.,0.,0.,0.,0.,0.,0.,0.,0.,0.,0.986152,0.,0.,0.,0.,0.,0.,0.,1.593806,0.,0.,0.,0.839934,0.,0.,0.,0.,0.,0.,0.,0.,0.,0.,0.,0.,0.,0.,0.,0.,0.,0.,0.,0.,0.,0.,0.,0.,0.,0.,0.,0.,0.,0.,0.,0.,0.,0.,0.870169,0.,0.,0.,0.,0.,0.,0.,0.,0.,0.,0.,0.,0.,0.,0.,0.,0.,0.,0.,0.,0.,0.,0.,0.,0.,0.,0.,0.,0.,0.,0.,0.,0.,0.,1.438661,0.,1.438661,0.,0.,0.,0.,0.,1.874874,0.,0.,0.,0.,0.,0.,0.,0.,0.,0.,0.,0.,0.,0.,0.,0.,0.,0.,0.,0.,0.,0.,0.,0.,0.,0.,0.,0.,0.,0.,0.,0.,0.,0.,0.,0.,0.,0.,0.,0.,1.397619,0.,0.,0.,0.,0.,0.,0.,0.,0.,0.,0.,0.,0.,0.,0.,0.,0.,0.,0.,0.,0.,0.,0.,0.,0.,0.,0.,0.,0.,0.,0.,0.,0.,0.,0.,0.,0.,0.,0.,0.,0.,0.,0.,0.,1.460326,0.,0.,0.,0.,0.,0.,0.,0.,0.,0.,0.,0.,0.,0.,0.,0.,0.,0.,0.,0.,0.,0.,0.,0.,0.,0.,0.,0.,0.,0.,0.,0.,0.,0.,0.,0.,0.,0.,0.,0.,0.,0.,0.,0.,0.,0.,0.,0.,0.,0.,0.,0.,0.,0.,0.,0.,0.,0.,0.,0.,0.,0.,0.,0.,0.,0.,0.,0.,0.,0.,0.,0.,0.,0.,0.,1.641133,0.,0.,0.,0.,0.,0.,0.,0.,0.,0.,0.,0.,0.,0.,0.,0.,0.,0.,0.,0.,1.732906,0.,0.,0.,0.,0.,0.,0.,0.,1.034641,0.,0.,0.,0.,0.,0.,0.,0.,0.,0.,0.,0.,0.,0.,0.,0.,0.,0.,1.243033,1.411383,0.,1.004076,0.,0.,0.,0.,0.,0.,0.,0.,0.,0.,0.,0.,0.,0.,0.,0.,0.,0.,0.872284,0.,0.,0.,0.,0.,0.,0.,0.,0.,0.,0.,0.,0.,0.,0.,0.,0.,0.,0.,0.,0.,0.,0.,0.,0.,0.,0.,0.,0.,0.,0.,0.,0.,0.,0.,0.,0.,0.,0.,0.,0.862726,0.,0.,0.,0.,0.,0.,0.,0.,2.1407,0.,0.,0.,0.,0.,0.,0.,0.,0.,0.,0.,0.,0.857614,0.,0.,0.,0.,0.,0.,0.,0.,0.,0.,0.,0.,0.,0.,0.,0.,0.,0.,0.,0.,0.,0.,0.,0.,0.,0.,0.,0.,0.,0.,0.,0.,0.,0.,0.,0.,0.,0.,1.226146,0.,0.,0.,0.,0.,0.,0.,0.,0.,0.,0.,0.,0.,0.,0.,0.,0.,0.,0.,0.,0.,0.,0.,0.,0.,0.,0.,0.,0.,0.,0.,0.,0.,0.,0.,0.,0.,1.562672,0.,0.,0.,0.,0.,0.,0.,0.,0.,0.,0.,0.,0.,0.904152,0.,0.,0.,0.,0.,0.,0.,0.,0.,0.,0.,0.,1.256611,0.,2.396189,0.,0.,0.,0.,0.,0.,0.,0.,0.,0.,0.,0.,0.,0.,0.,0.,0.,0.,0.,0.,0.,0.,0.,0.,0.,0.,0.,0.,0.,0.,0.,0.,0.,0.,0.,0.,0.,0.,0.,0.,0.,0.,0.,0.,0.,0.,0.,0.,0.,1.61398,2.150928,0.,0.,0.,0.,0.,0.,0.,0.,0.,1.540374,0.,0.,0.,0.,0.,0.,0.,0.,0.,0.,0.,0.,0.,1.390127,0.,0.,0.,0.,0.,0.,0.,0.,0.,0.,0.,1.390127,0.,0.,0.,0.,0.,0.,0.,0.,0.,0.,0.990928,0.,0.,0.,0.,0.,0.,0.,0.,0.773872,0.,0.,0.,0.,0.,0.,0.,0.,0.,0.,0.,0.,0.,0.,0.,0.,0.,0.,0.,0.,0.93082,0.,0.,1.920807,0.,0.,0.,0.,0.,1.835421,0.,0.,0.,0.,0.,0.,0.,0.,0.,0.,0.,0.,0.,0.,0.,0.,0.,0.,0.,0.,0.,0.,0.,1.299812,0.,0.,0.,0.,0.,0.,0.,0.,0.,0.,0.,0.,0.,0.,0.,0.,0.,0.,0.,0.,0.,0.,1.616754,2.151924,0.,0.,1.616754,0.,0.,0.,0.,0.,0.,0.,0.,0.,0.,0.,0.,0.,0.,0.,0.,0.,0.,0.,0.,0.,0.,1.042529,0.,0.,0.,0.,0.,0.,0.,0.,0.,0.,0.,0.,0.,0.,0.,0.,0.,1.626696,1.473567,0.,0.,0.,0.,1.373528,1.092277,0.,1.696078,1.089594,0.,0.,0.,1.290978,0.,0.,0.,0.,0.,0.,0.,0.,0.,0.,0.,0.,0.,0.,0.,0.,0.,1.38785,0.,0.,0.,0.,0.,0.,0.,0.,0.,0.,0.,0.,0.,0.,0.,0.,0.,0.,0.,0.,1.263668,0.,0.,0.,0.,0.,0.,0.,2.280588,0.948206,1.073027,0.,0.,0.,0.,0.,0.,0.,0.,0.,0.,0.,0.,0.,0.,0.,0.,0.,0.,0.,0.,0.,0.,0.,1.050981,1.432475,0.,0.,0.,1.788341,0.,0.,0.,0.,0.,0.,0.,0.,1.646353,0.,0.,0.,0.,0.,0.,0.,0.,0.,0.,0.,0.,0.,0.,0.,0.,0.,0.,0.,0.,0.,0.,0.,0.,0.,0.,0.,0.,0.,0.,0.,0.,0.,0.,0.,0.,0.,0.,0.,0.,0.,0.,0.,0.,0.,0.,0.,0.,0.,0.,0.,0.,0.,0.,0.,0.,0.,0.,0.,0.,0.,0.,0.,0.,0.,0.,0.,0.,0.,0.,0.,0.,0.,0.,0.,0.,0.,0.,0.,0.,0.,0.,0.,0.,0.,0.,0.,0.,0.,0.,0.,0.,0.,0.,0.,0.,0.,0.,0.,1.51811,0.,0.,0.,0.,0.,0.,0.,0.,0.,0.,0.,0.,0.,0.,1.199976,0.,0.,0.,0.,0.,1.632016,0.,1.482324,0.,0.,0.,1.632016,0.,0.,0.,1.632016,0.,1.632016,0.,1.482324,0.,0.,0.,0.,0.,0.,0.,0.,0.,1.190258,0.,0.,0.,0.,0.,1.456915,0.,0.,0.,0.,0.,0.,0.,0.,0.,0.,0.,0.,1.11942,1.149824,0.,0.,0.,0.,0.,1.638004,0.,0.,0.,0.,0.,0.,0.,0.,0.,0.,0.,0.,2.197236|0.,0.,0.,0.,0.,0.,1.397663,0.,0.,1.78354,1.1078,0.,0.784749,0.,0.,0.,0.,0.,0.,0.,0.,0.,0.,0.,0.,0.,0.,0.,0.,1.397663,0.,0.,1.78354,1.1078,0.,0.784749,0.,0.,0.,0.,0.,0.,0.,0.,0.,0.|1.929298,0.,0.,0.,0.,0.,1.755229,0.,0.,0.,0.,0.,0.,0.,0.,0.,0.,0.,0.,0.,0.,0.,0.,0.,0.,0.,0.,0.,0.,0.891853,0.,0.,0.,0.,0.,0.,0.,0.,0.,0.,0.,0.,1.345418,0.,0.,0.,0.,0.,0.,0.,0.,0.,0.,0.,0.,0.,0.,0.,0.,0.,0.,0.,0.,0.,0.,1.22088,0.,0.,0.,0.,0.,0.,0.,0.,0.,0.,0.,0.,0.,0.,1.11297,1.140743,0.,0.,0.,0.,0.,0.,0.,0.,0.,0.,0.,0.,0.,0.,0.,0.,0.,0.,0.,0.,0.,0.,0.,0.,0.,0.,0.,0.,0.,1.749012,0.,0.,0.,0.,0.,0.,1.709497,0.,0.,0.,0.,0.,0.,0.,0.,0.,0.,0.,0.,0.,1.803945,0.,0.,0.,0.,0.,0.,0.,0.,0.,0.,0.,0.,0.,0.,0.,0.,0.,0.,0.,0.,0.,0.,0.,0.,0.,0.,0.,0.,0.,0.,0.,0.,0.,0.,0.,0.,0.,0.,0.,0.,0.,0.,0.,0.,0.,0.,0.,0.,0.,0.,0.,0.,0.,0.,0.,1.709497,0.,0.,0.,0.,0.,0.,0.,0.,0.,0.,0.,0.,0.,0.,0.,0.,0.,0.,0.,0.,0.,0.,0.,0.,0.,0.,0.,0.,0.,0.,0.,0.,0.,0.,0.,0.,0.,0.,0.,0.,0.,0.,0.,0.,0.,1.561529,0.,0.,0.,0.,0.,0.,0.,1.387001,0.,0.,0.,0.,0.,0.,0.,0.,0.,0.,0.,1.015347,0.,0.,0.,0.,0.,0.,0.,2.003183,0.,1.749886,1.68082,0.,0.,0.,0.,0.,0.,0.,0.,0.,0.,0.,0.,1.411376,0.,0.,0.,0.,0.,1.607727,0.,0.,0.,0.,0.,0.,0.,0.,0.,0.,0.,0.,0.,0.,1.740591,0.,0.,0.,0.,0.,0.,0.,1.740591,0.,0.,0.,0.,0.,0.,0.,0.,0.,0.,0.,0.,0.,0.,0.,1.043449,0.,0.,0.,0.,0.,0.,0.,0.,0.,0.,0.,0.,0.,0.,0.,0.,0.,0.,0.,0.,0.,1.038078,0.,0.,0.,1.578094,1.530375,0.,0.,0.,0.,0.,0.,0.,0.,0.,0.,0.,0.,0.,1.370873,0.,0.,1.532025,0.,0.,0.,0.,0.,0.,0.,0.,0.,0.,1.759751,0.,0.,0.,0.,0.,0.,0.,0.,0.,0.,2.255116,2.105087,0.,2.105087,0.,0.,0.,0.,0.,0.,0.,0.,0.,0.882061,0.,0.,0.,0.,0.,0.,0.,0.,1.176525,0.,0.,0.,1.480272,1.478121,0.,0.,1.522503,1.708213,0.,0.,0.,0.,0.,0.,0.,0.,0.,0.,0.,0.,0.,0.,0.,0.,0.,0.,0.,0.,0.,0.,0.,0.,0.,0.,0.,0.,0.,0.,0.,0.,0.911592,0.,0.,0.,0.,0.,0.,0.,0.,0.,0.,0.,0.,0.,0.,0.,0.,0.,0.,0.,0.,0.,0.,0.,0.,0.,0.,0.,0.,0.,0.,0.,0.,0.,0.,0.,0.,0.,0.,0.,0.,0.,1.167492,1.167492,0.,0.,0.,0.,0.,0.,0.,1.443341,0.,0.,0.,0.,0.,0.,0.,0.,0.,0.,0.,0.,0.,0.,0.,0.,0.,0.,0.,0.,0.,0.,0.,0.,0.,0.,0.,0.,0.,0.,0.,0.,0.,0.,0.,0.,0.,0.,1.407591,0.,0.,0.,0.,1.407591,0.,0.,0.,0.,0.,0.,0.,0.,0.,0.,0.,0.,0.,0.,0.,0.,0.,0.,0.,0.,0.,0.,0.,0.,0.,0.,0.,0.,0.,0.,0.,0.,0.,0.,1.237369,0.,1.006684,0.,1.370891,1.370891,0.,1.360549,0.,0.,0.,0.,0.,0.,0.,0.,0.,0.,0.,0.,0.,0.,0.,0.,0.,0.,0.,1.191983,0.,0.,0.,0.,0.,0.,0.,0.,0.,0.,0.,0.,0.,0.,0.,0.,0.,0.,0.,0.,0.,0.,0.,1.864539,1.864539,0.,0.,0.,0.,0.,0.,1.17488,0.,0.,0.,1.951511,0.,0.,0.778664,0.,0.,1.462056,0.,0.,0.,1.462056,0.,0.,0.,1.462056,0.,1.462056,0.,0.,0.,0.,0.,0.,0.,0.,0.,0.,1.768686,0.,0.,0.,0.,0.,0.,0.,0.,0.,0.,0.,0.,0.,0.,0.,0.,0.,0.,0.,0.,0.,0.,0.,0.,0.,0.,0.,0.,0.,1.746091,0.,2.227947,0.,0.,0.,0.,0.,0.,1.906188,0.,1.906188,0.,0.,0.,0.,0.,0.,0.,0.,0.,0.,0.,1.01866,1.42664,0.,1.01866,0.,0.,0.,0.,0.,0.,0.,0.,0.,0.,0.,0.,0.,0.,0.,0.,0.,1.292798,0.,0.,0.,0.,1.127715,1.292798,0.,0.,0.,0.,0.,0.,0.,0.,0.,0.764267,0.,0.,0.,0.,0.,0.,0.,0.,1.649748,0.,0.,0.,0.,0.,0.,0.,0.,0.,0.,0.,0.,0.,0.,0.,0.,0.,0.,0.,0.,0.,0.,0.,0.,0.,0.,0.,0.,0.,0.,0.,0.,0.,1.770851,0.,0.,0.,1.770851,0.,0.,0.,0.,0.,0.,0.,0.,0.,0.,0.,1.814773,0.,0.,0.,0.,0.,0.,0.,1.028019,0.,0.,0.,0.942212,0.,1.767067,0.,0.,0.,2.106381,0.,0.,0.,0.,0.,0.,0.,0.,0.,0.,0.,0.,1.584934,0.,0.,0.,0.,0.,0.,0.,0.,0.,0.,0.,0.,0.,0.,0.,0.,0.,0.,0.,0.,0.,0.,0.,0.,0.,0.,1.565794,0.,0.,2.091318,0.,0.,0.,0.,0.,0.,0.,0.,0.,0.,0.,0.86356,0.,0.,0.,0.,0.,0.,0.,0.,0.,0.,1.54457,0.,0.,0.,0.,0.,1.54457,0.,0.,0.,0.,1.839756,0.,1.827623,0.,0.,0.,0.,0.,0.,0.,0.,1.527166,0.,0.,0.,0.,0.,0.,0.,0.,1.527166,0.,0.,0.,0.,0.,0.,0.,0.,0.,0.,0.,0.,0.,0.,0.,2.080861,2.203476,1.643668,0.,0.,1.378954,1.379059,0.,0.,2.132064,0.,0.,0.,0.,0.,0.,1.486213,0.,0.,0.,0.,1.486213,0.,0.,0.,0.,0.,0.,0.920295,0.,0.,0.,0.,0.,0.,0.,0.,0.,0.,0.,0.,0.,0.,0.,0.,0.,0.,0.,0.,0.,0.,0.,0.,0.,0.,0.,1.754788,0.,2.43337,2.177127,0.,2.177127,0.,2.177127,0.,2.112565,0.,0.,0.,0.,0.,0.,0.,0.,0.,0.,0.,0.,0.,1.222228,0.,0.,0.,0.,0.,0.,0.,0.,0.,0.,0.,0.,0.,1.766493,1.578874,0.,0.,0.,0.,0.944315,0.,0.,0.,1.498533,1.255084,0.,0.,0.,0.,0.,0.,0.,0.,0.,0.,0.,0.,0.,0.,0.,0.,0.,0.,0.,0.,0.,0.,0.,0.,0.,0.,0.,0.,0.,0.,0.,0.,0.,0.,0.,0.,0.,0.,0.,0.,0.,0.,0.,0.,0.,0.,0.,0.,0.,0.,1.524088,0.,0.,0.,0.,0.,0.,0.,0.,0.,1.411183,0.,1.399219,0.,0.,0.,0.,0.,0.,0.,0.,0.,1.76796,1.245538,0.,0.,0.,0.,0.,0.,0.,0.,0.,0.,0.,0.,0.,0.,0.,0.,0.,0.,2.317068,0.,0.,1.054577,0.,2.074633,2.074633,0.,0.,0.,0.,0.,0.,0.,0.,1.272165,0.,0.,0.,0.,0.,0.,0.,0.,0.,0.,0.,0.,0.,0.,0.,0.,0.,0.,0.,0.,0.,0.,0.,0.,0.,0.,0.,0.,0.,0.,0.,0.,0.,0.,0.,0.,0.,0.,1.097408,0.,0.,0.,0.,0.,0.,0.,0.,0.,0.,0.,0.,0.,0.,0.,0.,0.,0.,0.,0.,0.,0.,0.,0.,0.,0.,0.,0.,0.,0.,0.,0.,0.,0.,0.,0.,0.,0.,0.,0.,0.,0.,0.,0.,1.519178,0.,0.,0.,0.,0.,0.,0.,0.,0.,0.,0.,0.,0.,1.960983,0.,0.,0.,0.,0.,0.,0.,0.,0.,0.,0.,0.,1.769201,0.,0.,1.815897,0.,0.,0.,0.,0.,0.,0.,0.,0.,0.,0.,0.,0.,0.,0.,0.,0.,0.,0.,0.,0.,0.,0.,0.,0.,0.,0.,0.,0.,0.,0.,0.,0.,0.,1.069499,0.,0.,0.,0.,0.,0.,0.,0.,0.,0.,0.,0.,0.,1.218197,0.,0.,0.,0.,0.,0.,2.014868,0.,0.,0.,0.,0.,0.,0.,0.,0.,1.579316,1.389512,0.,0.,0.,0.,0.,0.,0.,0.,0.,0.,0.,0.,0.,0.,0.,0.,0.,1.992082,0.,0.,0.,0.,1.929298,0.,0.,0.,0.,0.,1.755229,0.,0.,0.,0.,0.,0.,0.,0.,0.,0.,0.,0.,0.,0.,0.,0.,0.,0.,0.,0.,0.,0.,0.891853,0.,0.,0.,0.,0.,0.,0.,0.,0.,0.,0.,0.,1.345418,0.,0.,0.,0.,0.,0.,0.,0.,0.,0.,0.,0.,0.,0.,0.,0.,0.,0.,0.,0.,0.,0.,1.22088,0.,0.,0.,0.,0.,0.,0.,0.,0.,0.,0.,0.,0.,0.,1.11297,1.140743,0.,0.,0.,0.,0.,0.,0.,0.,0.,0.,0.,0.,0.,0.,0.,0.,0.,0.,0.,0.,0.,0.,0.,0.,0.,0.,0.,0.,0.,1.749012,0.,0.,0.,0.,0.,0.,1.709497,0.,0.,0.,0.,0.,0.,0.,0.,0.,0.,0.,0.,0.,1.803945,0.,0.,0.,0.,0.,0.,0.,0.,0.,0.,0.,0.,0.,0.,0.,0.,0.,0.,0.,0.,0.,0.,0.,0.,0.,0.,0.,0.,0.,0.,0.,0.,0.,0.,0.,0.,0.,0.,0.,0.,0.,0.,0.,0.,0.,0.,0.,0.,0.,0.,0.,0.,0.,0.,0.,1.709497,0.,0.,0.,0.,0.,0.,0.,0.,0.,0.,0.,0.,0.,0.,0.,0.,0.,0.,0.,0.,0.,0.,0.,0.,0.,0.,0.,0.,0.,0.,0.,0.,0.,0.,0.,0.,0.,0.,0.,0.,0.,0.,0.,0.,0.,1.561529,0.,0.,0.,0.,0.,0.,0.,1.387001,0.,0.,0.,0.,0.,0.,0.,0.,0.,0.,0.,1.015347,0.,0.,0.,0.,0.,0.,0.,2.003183,0.,1.749886,1.68082,0.,0.,0.,0.,0.,0.,0.,0.,0.,0.,0.,0.,1.411376,0.,0.,0.,0.,0.,1.607727,0.,0.,0.,0.,0.,0.,0.,0.,0.,0.,0.,0.,0.,0.,1.740591,0.,0.,0.,0.,0.,0.,0.,1.740591,0.,0.,0.,0.,0.,0.,0.,0.,0.,0.,0.,0.,0.,0.,0.,1.043449,0.,0.,0.,0.,0.,0.,0.,0.,0.,0.,0.,0.,0.,0.,0.,0.,0.,0.,0.,0.,0.,1.038078,0.,0.,0.,1.578094,1.530375,0.,0.,0.,0.,0.,0.,0.,0.,0.,0.,0.,0.,0.,1.370873,0.,0.,1.532025,0.,0.,0.,0.,0.,0.,0.,0.,0.,0.,1.759751,0.,0.,0.,0.,0.,0.,0.,0.,0.,0.,2.255116,2.105087,0.,2.105087,0.,0.,0.,0.,0.,0.,0.,0.,0.,0.882061,0.,0.,0.,0.,0.,0.,0.,0.,1.176525,0.,0.,0.,1.480272,1.478121,0.,0.,1.522503,1.708213,0.,0.,0.,0.,0.,0.,0.,0.,0.,0.,0.,0.,0.,0.,0.,0.,0.,0.,0.,0.,0.,0.,0.,0.,0.,0.,0.,0.,0.,0.,0.,0.,0.911592,0.,0.,0.,0.,0.,0.,0.,0.,0.,0.,0.,0.,0.,0.,0.,0.,0.,0.,0.,0.,0.,0.,0.,0.,0.,0.,0.,0.,0.,0.,0.,0.,0.,0.,0.,0.,0.,0.,0.,0.,0.,1.167492,1.167492,0.,0.,0.,0.,0.,0.,0.,1.443341,0.,0.,0.,0.,0.,0.,0.,0.,0.,0.,0.,0.,0.,0.,0.,0.,0.,0.,0.,0.,0.,0.,0.,0.,0.,0.,0.,0.,0.,0.,0.,0.,0.,0.,0.,0.,0.,0.,1.407591,0.,0.,0.,0.,1.407591,0.,0.,0.,0.,0.,0.,0.,0.,0.,0.,0.,0.,0.,0.,0.,0.,0.,0.,0.,0.,0.,0.,0.,0.,0.,0.,0.,0.,0.,0.,0.,0.,0.,0.,1.237369,0.,1.006684,0.,1.370891,1.370891,0.,1.360549,0.,0.,0.,0.,0.,0.,0.,0.,0.,0.,0.,0.,0.,0.,0.,0.,0.,0.,0.,1.191983,0.,0.,0.,0.,0.,0.,0.,0.,0.,0.,0.,0.,0.,0.,0.,0.,0.,0.,0.,0.,0.,0.,0.,1.864539,1.864539,0.,0.,0.,0.,0.,0.,1.17488,0.,0.,0.,1.951511,0.,0.,0.778664,0.,0.,1.462056,0.,0.,0.,1.462056,0.,0.,0.,1.462056,0.,1.462056,0.,0.,0.,0.,0.,0.,0.,0.,0.,0.,1.768686,0.,0.,0.,0.,0.,0.,0.,0.,0.,0.,0.,0.,0.,0.,0.,0.,0.,0.,0.,0.,0.,0.,0.,0.,0.,0.,0.,0.,0.,1.746091,0.,2.227947,0.,0.,0.,0.,0.,0.,1.906188,0.,1.906188,0.,0.,0.,0.,0.,0.,0.,0.,0.,0.,0.,1.01866,1.42664,0.,1.01866,0.,0.,0.,0.,0.,0.,0.,0.,0.,0.,0.,0.,0.,0.,0.,0.,0.,1.292798,0.,0.,0.,0.,1.127715,1.292798,0.,0.,0.,0.,0.,0.,0.,0.,0.,0.764267,0.,0.,0.,0.,0.,0.,0.,0.,1.649748,0.,0.,0.,0.,0.,0.,0.,0.,0.,0.,0.,0.,0.,0.,0.,0.,0.,0.,0.,0.,0.,0.,0.,0.,0.,0.,0.,0.,0.,0.,0.,0.,0.,1.770851,0.,0.,0.,1.770851,0.,0.,0.,0.,0.,0.,0.,0.,0.,0.,0.,1.814773,0.,0.,0.,0.,0.,0.,0.,1.028019,0.,0.,0.,0.942212,0.,1.767067,0.,0.,0.,2.106381,0.,0.,0.,0.,0.,0.,0.,0.,0.,0.,0.,0.,1.584934,0.,0.,0.,0.,0.,0.,0.,0.,0.,0.,0.,0.,0.,0.,0.,0.,0.,0.,0.,0.,0.,0.,0.,0.,0.,0.,1.565794,0.,0.,2.091318,0.,0.,0.,0.,0.,0.,0.,0.,0.,0.,0.,0.86356,0.,0.,0.,0.,0.,0.,0.,0.,0.,0.,1.54457,0.,0.,0.,0.,0.,1.54457,0.,0.,0.,0.,1.839756,0.,1.827623,0.,0.,0.,0.,0.,0.,0.,0.,1.527166,0.,0.,0.,0.,0.,0.,0.,0.,1.527166,0.,0.,0.,0.,0.,0.,0.,0.,0.,0.,0.,0.,0.,0.,0.,2.080861,2.203476,1.643668,0.,0.,1.378954,1.379059,0.,0.,2.132064,0.,0.,0.,0.,0.,0.,1.486213,0.,0.,0.,0.,1.486213,0.,0.,0.,0.,0.,0.,0.920295,0.,0.,0.,0.,0.,0.,0.,0.,0.,0.,0.,0.,0.,0.,0.,0.,0.,0.,0.,0.,0.,0.,0.,0.,0.,0.,0.,1.754788,0.,2.43337,2.177127,0.,2.177127,0.,2.177127,0.,2.112565,0.,0.,0.,0.,0.,0.,0.,0.,0.,0.,0.,0.,0.,1.222228,0.,0.,0.,0.,0.,0.,0.,0.,0.,0.,0.,0.,0.,1.766493,1.578874,0.,0.,0.,0.,0.944315,0.,0.,0.,1.498533,1.255084,0.,0.,0.,0.,0.,0.,0.,0.,0.,0.,0.,0.,0.,0.,0.,0.,0.,0.,0.,0.,0.,0.,0.,0.,0.,0.,0.,0.,0.,0.,0.,0.,0.,0.,0.,0.,0.,0.,0.,0.,0.,0.,0.,0.,0.,0.,0.,0.,0.,0.,1.524088,0.,0.,0.,0.,0.,0.,0.,0.,0.,1.411183,0.,1.399219,0.,0.,0.,0.,0.,0.,0.,0.,0.,1.76796,1.245538,0.,0.,0.,0.,0.,0.,0.,0.,0.,0.,0.,0.,0.,0.,0.,0.,0.,0.,2.317068,0.,0.,1.054577,0.,2.074633,2.074633,0.,0.,0.,0.,0.,0.,0.,0.,1.272165,0.,0.,0.,0.,0.,0.,0.,0.,0.,0.,0.,0.,0.,0.,0.,0.,0.,0.,0.,0.,0.,0.,0.,0.,0.,0.,0.,0.,0.,0.,0.,0.,0.,0.,0.,0.,0.,0.,1.097408,0.,0.,0.,0.,0.,0.,0.,0.,0.,0.,0.,0.,0.,0.,0.,0.,0.,0.,0.,0.,0.,0.,0.,0.,0.,0.,0.,0.,0.,0.,0.,0.,0.,0.,0.,0.,0.,0.,0.,0.,0.,0.,0.,0.,1.519178,0.,0.,0.,0.,0.,0.,0.,0.,0.,0.,0.,0.,0.,1.960983,0.,0.,0.,0.,0.,0.,0.,0.,0.,0.,0.,0.,1.769201,0.,0.,1.815897,0.,0.,0.,0.,0.,0.,0.,0.,0.,0.,0.,0.,0.,0.,0.,0.,0.,0.,0.,0.,0.,0.,0.,0.,0.,0.,0.,0.,0.,0.,0.,0.,0.,0.,1.069499,0.,0.,0.,0.,0.,0.,0.,0.,0.,0.,0.,0.,0.,1.218197,0.,0.,0.,0.,0.,0.,2.014868,0.,0.,0.,0.,0.,0.,0.,0.,0.,1.579316,1.389512,0.,0.,0.,0.,0.,0.,0.,0.,0.,0.,0.,0.,0.,0.,0.,0.,0.,1.992082,0.,0.,0.,0.|0.,0.,0.,0.,0.,0.416568,0.,0.,0.,0.,0.,0.,0.,0.,0.,0.,0.,0.,0.,0.,0.,0.,0.,0.,0.,0.,0.,0.,0.340688,0.,0.,0.,0.,0.,0.,0.,0.181217,0.,0.,0.,0.,0.,0.184211,0.,0.,0.,0.,0.,0.,0.,0.,0.,0.,0.,0.191612,0.,0.,0.,0.,0.,0.,0.,0.,0.,0.,0.,0.,0.,0.,0.,0.,0.,0.,0.,0.,0.,0.,0.,0.,0.,0.,0.,0.,0.,0.,0.,0.,0.,0.,0.,0.,0.,0.,0.,0.,0.,0.,0.,0.,0.,0.,0.,0.,0.,0.,0.,0.,0.,0.,0.,0.,0.165349,0.,0.,0.,0.,0.,0.,0.129856,0.,0.,0.,0.,0.,0.,0.,0.,0.,0.,0.,0.,0.,0.169608,0.,0.,0.,0.,0.,0.,0.,0.,0.,0.,0.,0.,0.,0.,0.,0.,0.,0.,0.,0.,0.,0.,0.,0.,0.,0.,0.,0.,0.,0.,0.,0.,0.,0.,0.,0.,0.,0.,0.,0.,0.,0.,0.,0.,0.,0.,0.,0.,0.,0.,0.,0.,0.,0.,0.,0.,0.,0.,0.,0.,0.,0.,0.,0.,0.,0.,0.,0.,0.,0.,0.,0.,0.,0.,0.,0.,0.,0.,0.,0.,0.,0.,0.,0.11594,0.,0.,0.,0.,0.,0.,0.,0.,0.,0.,0.,0.,0.,0.,0.,0.,0.,0.,0.,0.,0.,0.,0.,0.,0.,0.,0.,0.,0.,0.,0.,0.,0.,0.,0.,0.,0.,0.,0.,0.037529,0.,0.,0.,0.,0.,0.,0.,0.,0.493169,0.,0.,0.,0.,0.,0.,0.,0.,0.,0.,0.,0.,0.533617,0.,0.,0.,0.,0.,0.,0.177867,0.,0.,0.,0.,0.,0.,0.,0.,0.,0.,0.,0.,0.,0.,0.,0.,0.,0.,0.,0.,0.,0.,0.,0.,0.,0.,0.,0.,0.,0.,0.,0.,0.,0.,0.,0.072682,0.,0.,0.,0.,0.,0.184259,0.,0.,0.,0.,0.,0.,0.,0.,0.,0.,0.,0.,0.,0.,0.,0.,0.,0.,0.,0.,0.,0.,0.,0.,0.,0.,0.,0.,0.,0.,0.,0.,0.,0.,0.,0.,0.,0.,0.,0.130269,0.,0.,0.,0.,0.,0.,0.,0.,0.,0.,0.,0.,0.,0.,0.,0.,0.478815,0.,0.,0.,0.218907,0.,0.,0.,0.,0.,0.,0.,0.,0.,0.,0.33377,0.,0.,0.,0.33377,0.50214,0.,0.,0.,0.,0.,0.,0.,0.,0.,0.,0.,0.04696,0.,0.,0.,0.,0.,0.,0.,0.50817,0.,0.,0.,0.134389,0.,0.,0.,0.,0.,0.,0.,0.,0.,0.,0.,0.,0.,0.,0.,0.,0.,0.,0.,0.,0.,0.,0.,0.,0.,0.,0.,0.,0.,0.,0.,0.,0.,0.,0.003153,0.,0.,0.,0.,0.,0.,0.,0.,0.,0.,0.,0.,0.,0.,0.,0.,0.,0.,0.,0.,0.,0.,0.,0.,0.,0.,0.,0.,0.,0.,0.,0.,0.,0.,0.19906,0.,0.19906,0.,0.,0.,0.,0.,0.176875,0.,0.,0.,0.,0.,0.,0.,0.,0.,0.,0.,0.,0.,0.,0.,0.,0.,0.,0.,0.,0.,0.,0.,0.,0.,0.,0.,0.,0.,0.,0.,0.,0.,0.,0.,0.,0.,0.,0.,0.,0.082213,0.,0.,0.,0.,0.,0.,0.,0.,0.,0.,0.,0.,0.,0.,0.,0.,0.,0.,0.,0.,0.,0.,0.,0.,0.,0.,0.,0.,0.,0.,0.,0.,0.,0.,0.,0.,0.,0.,0.,0.,0.,0.,0.,0.,0.486775,0.,0.,0.,0.,0.,0.,0.,0.,0.,0.,0.,0.,0.,0.,0.,0.,0.,0.,0.,0.,0.,0.,0.,0.,0.,0.,0.,0.,0.,0.,0.,0.,0.,0.,0.,0.,0.,0.,0.,0.,0.,0.,0.,0.,0.,0.,0.,0.,0.,0.,0.,0.,0.,0.,0.,0.,0.,0.,0.,0.,0.,0.,0.,0.,0.,0.,0.,0.,0.,0.,0.,0.,0.,0.,0.,0.124119,0.,0.,0.,0.,0.,0.,0.,0.,0.,0.,0.,0.,0.,0.,0.,0.,0.,0.,0.,0.,0.150973,0.,0.,0.,0.,0.,0.,0.,0.,0.037397,0.,0.,0.,0.,0.,0.,0.,0.,0.,0.,0.,0.,0.,0.,0.,0.,0.,0.,0.514358,0.431256,0.,0.056128,0.,0.,0.,0.,0.,0.,0.,0.,0.,0.,0.,0.,0.,0.,0.,0.,0.,0.,0.058152,0.,0.,0.,0.,0.,0.,0.,0.,0.,0.,0.,0.,0.,0.,0.,0.,0.,0.,0.,0.,0.,0.,0.,0.,0.,0.,0.,0.,0.,0.,0.,0.,0.,0.,0.,0.,0.,0.,0.,0.,0.07325,0.,0.,0.,0.,0.,0.,0.,0.,0.690548,0.,0.,0.,0.,0.,0.,0.,0.,0.,0.,0.,0.,0.012079,0.,0.,0.,0.,0.,0.,0.,0.,0.,0.,0.,0.,0.,0.,0.,0.,0.,0.,0.,0.,0.,0.,0.,0.,0.,0.,0.,0.,0.,0.,0.,0.,0.,0.,0.,0.,0.,0.,0.355405,0.,0.,0.,0.,0.,0.,0.,0.,0.,0.,0.,0.,0.,0.,0.,0.,0.,0.,0.,0.,0.,0.,0.,0.,0.,0.,0.,0.,0.,0.,0.,0.,0.,0.,0.,0.,0.,0.264579,0.,0.,0.,0.,0.,0.,0.,0.,0.,0.,0.,0.,0.,0.034444,0.,0.,0.,0.,0.,0.,0.,0.,0.,0.,0.,0.,0.157076,0.,0.427891,0.,0.,0.,0.,0.,0.,0.,0.,0.,0.,0.,0.,0.,0.,0.,0.,0.,0.,0.,0.,0.,0.,0.,0.,0.,0.,0.,0.,0.,0.,0.,0.,0.,0.,0.,0.,0.,0.,0.,0.,0.,0.,0.,0.,0.,0.,0.,0.,0.,0.662146,1.433952,0.,0.,0.,0.,0.,0.,0.,0.,0.,0.062327,0.,0.,0.,0.,0.,0.,0.,0.,0.,0.,0.,0.,0.,0.185889,0.,0.,0.,0.,0.,0.,0.,0.,0.,0.,0.,0.185889,0.,0.,0.,0.,0.,0.,0.,0.,0.,0.,0.142022,0.,0.,0.,0.,0.,0.,0.,0.,0.020166,0.,0.,0.,0.,0.,0.,0.,0.,0.,0.,0.,0.,0.,0.,0.,0.,0.,0.,0.,0.,0.124109,0.,0.,0.960404,0.,0.,0.,0.,0.,0.111916,0.,0.,0.,0.,0.,0.,0.,0.,0.,0.,0.,0.,0.,0.,0.,0.,0.,0.,0.,0.,0.,0.,0.,0.094341,0.,0.,0.,0.,0.,0.,0.,0.,0.,0.,0.,0.,0.,0.,0.,0.,0.,0.,0.,0.,0.,0.,0.347527,0.42234,0.,0.,0.347527,0.,0.,0.,0.,0.,0.,0.,0.,0.,0.,0.,0.,0.,0.,0.,0.,0.,0.,0.,0.,0.,0.,0.03807,0.,0.,0.,0.,0.,0.,0.,0.,0.,0.,0.,0.,0.,0.,0.,0.,0.,0.395683,0.265508,0.,0.,0.,0.,0.319511,0.099298,0.,0.519608,0.180169,0.,0.,0.,0.177116,0.,0.,0.,0.,0.,0.,0.,0.,0.,0.,0.,0.,0.,0.,0.,0.,0.,0.241365,0.,0.,0.,0.,0.,0.,0.,0.,0.,0.,0.,0.,0.,0.,0.,0.,0.,0.,0.,0.,0.406944,0.,0.,0.,0.,0.,0.,0.,1.140294,0.306772,0.252477,0.,0.,0.,0.,0.,0.,0.,0.,0.,0.,0.,0.,0.,0.,0.,0.,0.,0.,0.,0.,0.,0.,0.,0.064084,0.168869,0.,0.,0.,1.043199,0.,0.,0.,0.,0.,0.,0.,0.,0.460979,0.,0.,0.,0.,0.,0.,0.,0.,0.,0.,0.,0.,0.,0.,0.,0.,0.,0.,0.,0.,0.,0.,0.,0.,0.,0.,0.,0.,0.,0.,0.,0.,0.,0.,0.,0.,0.,0.,0.,0.,0.,0.,0.,0.,0.,0.,0.,0.,0.,0.,0.,0.,0.,0.,0.,0.,0.,0.,0.,0.,0.,0.,0.,0.,0.,0.,0.,0.,0.,0.,0.,0.,0.,0.,0.,0.,0.,0.,0.,0.,0.,0.,0.,0.,0.,0.,0.,0.,0.,0.,0.,0.,0.,0.,0.,0.,0.,0.,0.,0.120138,0.,0.,0.,0.,0.,0.,0.,0.,0.,0.,0.,0.,0.,0.,0.110524,0.,0.,0.,0.,0.,0.471097,0.,0.122254,0.,0.,0.,0.471097,0.,0.,0.,0.471097,0.,0.471097,0.,0.122254,0.,0.,0.,0.,0.,0.,0.,0.,0.,0.306066,0.,0.,0.,0.,0.,0.082467,0.,0.,0.,0.,0.,0.,0.,0.,0.,0.,0.,0.,0.319834,0.287456,0.,0.,0.,0.,0.,0.102777,0.,0.,0.,0.,0.,0.,0.,0.,0.,0.,0.,0.,1.198492,0.,0.,0.,0.,0.,0.416568,0.,0.,0.,0.,0.,0.,0.,0.,0.,0.,0.,0.,0.,0.,0.,0.,0.,0.,0.,0.,0.,0.,0.340688,0.,0.,0.,0.,0.,0.,0.,0.181217,0.,0.,0.,0.,0.,0.184211,0.,0.,0.,0.,0.,0.,0.,0.,0.,0.,0.,0.191612,0.,0.,0.,0.,0.,0.,0.,0.,0.,0.,0.,0.,0.,0.,0.,0.,0.,0.,0.,0.,0.,0.,0.,0.,0.,0.,0.,0.,0.,0.,0.,0.,0.,0.,0.,0.,0.,0.,0.,0.,0.,0.,0.,0.,0.,0.,0.,0.,0.,0.,0.,0.,0.,0.,0.,0.,0.165349,0.,0.,0.,0.,0.,0.,0.129856,0.,0.,0.,0.,0.,0.,0.,0.,0.,0.,0.,0.,0.,0.169608,0.,0.,0.,0.,0.,0.,0.,0.,0.,0.,0.,0.,0.,0.,0.,0.,0.,0.,0.,0.,0.,0.,0.,0.,0.,0.,0.,0.,0.,0.,0.,0.,0.,0.,0.,0.,0.,0.,0.,0.,0.,0.,0.,0.,0.,0.,0.,0.,0.,0.,0.,0.,0.,0.,0.,0.,0.,0.,0.,0.,0.,0.,0.,0.,0.,0.,0.,0.,0.,0.,0.,0.,0.,0.,0.,0.,0.,0.,0.,0.,0.,0.,0.,0.11594,0.,0.,0.,0.,0.,0.,0.,0.,0.,0.,0.,0.,0.,0.,0.,0.,0.,0.,0.,0.,0.,0.,0.,0.,0.,0.,0.,0.,0.,0.,0.,0.,0.,0.,0.,0.,0.,0.,0.,0.037529,0.,0.,0.,0.,0.,0.,0.,0.,0.493169,0.,0.,0.,0.,0.,0.,0.,0.,0.,0.,0.,0.,0.533617,0.,0.,0.,0.,0.,0.,0.177867,0.,0.,0.,0.,0.,0.,0.,0.,0.,0.,0.,0.,0.,0.,0.,0.,0.,0.,0.,0.,0.,0.,0.,0.,0.,0.,0.,0.,0.,0.,0.,0.,0.,0.,0.,0.072682,0.,0.,0.,0.,0.,0.184259,0.,0.,0.,0.,0.,0.,0.,0.,0.,0.,0.,0.,0.,0.,0.,0.,0.,0.,0.,0.,0.,0.,0.,0.,0.,0.,0.,0.,0.,0.,0.,0.,0.,0.,0.,0.,0.,0.,0.,0.130269,0.,0.,0.,0.,0.,0.,0.,0.,0.,0.,0.,0.,0.,0.,0.,0.,0.478815,0.,0.,0.,0.218907,0.,0.,0.,0.,0.,0.,0.,0.,0.,0.,0.33377,0.,0.,0.,0.33377,0.50214,0.,0.,0.,0.,0.,0.,0.,0.,0.,0.,0.,0.04696,0.,0.,0.,0.,0.,0.,0.,0.50817,0.,0.,0.,0.134389,0.,0.,0.,0.,0.,0.,0.,0.,0.,0.,0.,0.,0.,0.,0.,0.,0.,0.,0.,0.,0.,0.,0.,0.,0.,0.,0.,0.,0.,0.,0.,0.,0.,0.,0.003153,0.,0.,0.,0.,0.,0.,0.,0.,0.,0.,0.,0.,0.,0.,0.,0.,0.,0.,0.,0.,0.,0.,0.,0.,0.,0.,0.,0.,0.,0.,0.,0.,0.,0.,0.19906,0.,0.19906,0.,0.,0.,0.,0.,0.176875,0.,0.,0.,0.,0.,0.,0.,0.,0.,0.,0.,0.,0.,0.,0.,0.,0.,0.,0.,0.,0.,0.,0.,0.,0.,0.,0.,0.,0.,0.,0.,0.,0.,0.,0.,0.,0.,0.,0.,0.,0.082213,0.,0.,0.,0.,0.,0.,0.,0.,0.,0.,0.,0.,0.,0.,0.,0.,0.,0.,0.,0.,0.,0.,0.,0.,0.,0.,0.,0.,0.,0.,0.,0.,0.,0.,0.,0.,0.,0.,0.,0.,0.,0.,0.,0.,0.486775,0.,0.,0.,0.,0.,0.,0.,0.,0.,0.,0.,0.,0.,0.,0.,0.,0.,0.,0.,0.,0.,0.,0.,0.,0.,0.,0.,0.,0.,0.,0.,0.,0.,0.,0.,0.,0.,0.,0.,0.,0.,0.,0.,0.,0.,0.,0.,0.,0.,0.,0.,0.,0.,0.,0.,0.,0.,0.,0.,0.,0.,0.,0.,0.,0.,0.,0.,0.,0.,0.,0.,0.,0.,0.,0.,0.124119,0.,0.,0.,0.,0.,0.,0.,0.,0.,0.,0.,0.,0.,0.,0.,0.,0.,0.,0.,0.,0.150973,0.,0.,0.,0.,0.,0.,0.,0.,0.037397,0.,0.,0.,0.,0.,0.,0.,0.,0.,0.,0.,0.,0.,0.,0.,0.,0.,0.,0.514358,0.431256,0.,0.056128,0.,0.,0.,0.,0.,0.,0.,0.,0.,0.,0.,0.,0.,0.,0.,0.,0.,0.,0.058152,0.,0.,0.,0.,0.,0.,0.,0.,0.,0.,0.,0.,0.,0.,0.,0.,0.,0.,0.,0.,0.,0.,0.,0.,0.,0.,0.,0.,0.,0.,0.,0.,0.,0.,0.,0.,0.,0.,0.,0.,0.07325,0.,0.,0.,0.,0.,0.,0.,0.,0.690548,0.,0.,0.,0.,0.,0.,0.,0.,0.,0.,0.,0.,0.012079,0.,0.,0.,0.,0.,0.,0.,0.,0.,0.,0.,0.,0.,0.,0.,0.,0.,0.,0.,0.,0.,0.,0.,0.,0.,0.,0.,0.,0.,0.,0.,0.,0.,0.,0.,0.,0.,0.,0.355405,0.,0.,0.,0.,0.,0.,0.,0.,0.,0.,0.,0.,0.,0.,0.,0.,0.,0.,0.,0.,0.,0.,0.,0.,0.,0.,0.,0.,0.,0.,0.,0.,0.,0.,0.,0.,0.,0.264579,0.,0.,0.,0.,0.,0.,0.,0.,0.,0.,0.,0.,0.,0.034444,0.,0.,0.,0.,0.,0.,0.,0.,0.,0.,0.,0.,0.157076,0.,0.427891,0.,0.,0.,0.,0.,0.,0.,0.,0.,0.,0.,0.,0.,0.,0.,0.,0.,0.,0.,0.,0.,0.,0.,0.,0.,0.,0.,0.,0.,0.,0.,0.,0.,0.,0.,0.,0.,0.,0.,0.,0.,0.,0.,0.,0.,0.,0.,0.,0.,0.662146,1.433952,0.,0.,0.,0.,0.,0.,0.,0.,0.,0.062327,0.,0.,0.,0.,0.,0.,0.,0.,0.,0.,0.,0.,0.,0.185889,0.,0.,0.,0.,0.,0.,0.,0.,0.,0.,0.,0.185889,0.,0.,0.,0.,0.,0.,0.,0.,0.,0.,0.142022,0.,0.,0.,0.,0.,0.,0.,0.,0.020166,0.,0.,0.,0.,0.,0.,0.,0.,0.,0.,0.,0.,0.,0.,0.,0.,0.,0.,0.,0.,0.124109,0.,0.,0.960404,0.,0.,0.,0.,0.,0.111916,0.,0.,0.,0.,0.,0.,0.,0.,0.,0.,0.,0.,0.,0.,0.,0.,0.,0.,0.,0.,0.,0.,0.,0.094341,0.,0.,0.,0.,0.,0.,0.,0.,0.,0.,0.,0.,0.,0.,0.,0.,0.,0.,0.,0.,0.,0.,0.347527,0.42234,0.,0.,0.347527,0.,0.,0.,0.,0.,0.,0.,0.,0.,0.,0.,0.,0.,0.,0.,0.,0.,0.,0.,0.,0.,0.,0.03807,0.,0.,0.,0.,0.,0.,0.,0.,0.,0.,0.,0.,0.,0.,0.,0.,0.,0.395683,0.265508,0.,0.,0.,0.,0.319511,0.099298,0.,0.519608,0.180169,0.,0.,0.,0.177116,0.,0.,0.,0.,0.,0.,0.,0.,0.,0.,0.,0.,0.,0.,0.,0.,0.,0.241365,0.,0.,0.,0.,0.,0.,0.,0.,0.,0.,0.,0.,0.,0.,0.,0.,0.,0.,0.,0.,0.406944,0.,0.,0.,0.,0.,0.,0.,1.140294,0.306772,0.252477,0.,0.,0.,0.,0.,0.,0.,0.,0.,0.,0.,0.,0.,0.,0.,0.,0.,0.,0.,0.,0.,0.,0.,0.064084,0.168869,0.,0.,0.,1.043199,0.,0.,0.,0.,0.,0.,0.,0.,0.460979,0.,0.,0.,0.,0.,0.,0.,0.,0.,0.,0.,0.,0.,0.,0.,0.,0.,0.,0.,0.,0.,0.,0.,0.,0.,0.,0.,0.,0.,0.,0.,0.,0.,0.,0.,0.,0.,0.,0.,0.,0.,0.,0.,0.,0.,0.,0.,0.,0.,0.,0.,0.,0.,0.,0.,0.,0.,0.,0.,0.,0.,0.,0.,0.,0.,0.,0.,0.,0.,0.,0.,0.,0.,0.,0.,0.,0.,0.,0.,0.,0.,0.,0.,0.,0.,0.,0.,0.,0.,0.,0.,0.,0.,0.,0.,0.,0.,0.,0.,0.120138,0.,0.,0.,0.,0.,0.,0.,0.,0.,0.,0.,0.,0.,0.,0.110524,0.,0.,0.,0.,0.,0.471097,0.,0.122254,0.,0.,0.,0.471097,0.,0.,0.,0.471097,0.,0.471097,0.,0.122254,0.,0.,0.,0.,0.,0.,0.,0.,0.,0.306066,0.,0.,0.,0.,0.,0.082467,0.,0.,0.,0.,0.,0.,0.,0.,0.,0.,0.,0.,0.319834,0.287456,0.,0.,0.,0.,0.,0.102777,0.,0.,0.,0.,0.,0.,0.,0.,0.,0.,0.,0.,1.198492|0.,0.,0.,0.,0.,0.,0.116472,0.,0.,0.149668,0.041804,0.,0.15695,0.,0.,0.,0.,0.,0.,0.,0.,0.,0.,0.,0.,0.,0.,0.,0.,0.116472,0.,0.,0.149668,0.041804,0.,0.15695,0.,0.,0.,0.,0.,0.,0.,0.,0.,0.|0.408121,0.,0.,0.,0.,0.,0.461375,0.,0.,0.,0.,0.,0.,0.,0.,0.,0.,0.,0.,0.,0.,0.,0.,0.,0.,0.,0.,0.,0.,0.054052,0.,0.,0.,0.,0.,0.,0.,0.,0.,0.,0.,0.,0.252266,0.,0.,0.,0.,0.,0.,0.,0.,0.,0.,0.,0.,0.,0.,0.,0.,0.,0.,0.,0.,0.,0.,0.143633,0.,0.,0.,0.,0.,0.,0.,0.,0.,0.,0.,0.,0.,0.,0.445188,0.311112,0.,0.,0.,0.,0.,0.,0.,0.,0.,0.,0.,0.,0.,0.,0.,0.,0.,0.,0.,0.,0.,0.,0.,0.,0.,0.,0.,0.,0.,0.264633,0.,0.,0.,0.,0.,0.,0.231897,0.,0.,0.,0.,0.,0.,0.,0.,0.,0.,0.,0.,0.,0.241572,0.,0.,0.,0.,0.,0.,0.,0.,0.,0.,0.,0.,0.,0.,0.,0.,0.,0.,0.,0.,0.,0.,0.,0.,0.,0.,0.,0.,0.,0.,0.,0.,0.,0.,0.,0.,0.,0.,0.,0.,0.,0.,0.,0.,0.,0.,0.,0.,0.,0.,0.,0.,0.,0.,0.,0.231897,0.,0.,0.,0.,0.,0.,0.,0.,0.,0.,0.,0.,0.,0.,0.,0.,0.,0.,0.,0.,0.,0.,0.,0.,0.,0.,0.,0.,0.,0.,0.,0.,0.,0.,0.,0.,0.,0.,0.,0.,0.,0.,0.,0.,0.,0.2526,0.,0.,0.,0.,0.,0.,0.,0.323076,0.,0.,0.,0.,0.,0.,0.,0.,0.,0.,0.,0.110098,0.,0.,0.,0.,0.,0.,0.,1.87254,0.,0.518485,0.652258,0.,0.,0.,0.,0.,0.,0.,0.,0.,0.,0.,0.,0.404733,0.,0.,0.,0.,0.,0.108386,0.,0.,0.,0.,0.,0.,0.,0.,0.,0.,0.,0.,0.,0.,0.501079,0.,0.,0.,0.,0.,0.,0.,0.501079,0.,0.,0.,0.,0.,0.,0.,0.,0.,0.,0.,0.,0.,0.,0.,0.216565,0.,0.,0.,0.,0.,0.,0.,0.,0.,0.,0.,0.,0.,0.,0.,0.,0.,0.,0.,0.,0.,0.233038,0.,0.,0.,0.615842,0.274412,0.,0.,0.,0.,0.,0.,0.,0.,0.,0.,0.,0.,0.,0.377304,0.,0.,0.663351,0.,0.,0.,0.,0.,0.,0.,0.,0.,0.,0.558651,0.,0.,0.,0.,0.,0.,0.,0.,0.,0.,0.89265,0.851864,0.,0.851864,0.,0.,0.,0.,0.,0.,0.,0.,0.,0.016801,0.,0.,0.,0.,0.,0.,0.,0.,0.221664,0.,0.,0.,0.65132,0.295624,0.,0.,0.905272,0.738687,0.,0.,0.,0.,0.,0.,0.,0.,0.,0.,0.,0.,0.,0.,0.,0.,0.,0.,0.,0.,0.,0.,0.,0.,0.,0.,0.,0.,0.,0.,0.,0.,0.033029,0.,0.,0.,0.,0.,0.,0.,0.,0.,0.,0.,0.,0.,0.,0.,0.,0.,0.,0.,0.,0.,0.,0.,0.,0.,0.,0.,0.,0.,0.,0.,0.,0.,0.,0.,0.,0.,0.,0.,0.,0.,0.293709,0.293709,0.,0.,0.,0.,0.,0.,0.,0.299915,0.,0.,0.,0.,0.,0.,0.,0.,0.,0.,0.,0.,0.,0.,0.,0.,0.,0.,0.,0.,0.,0.,0.,0.,0.,0.,0.,0.,0.,0.,0.,0.,0.,0.,0.,0.,0.,0.,0.152861,0.,0.,0.,0.,0.152861,0.,0.,0.,0.,0.,0.,0.,0.,0.,0.,0.,0.,0.,0.,0.,0.,0.,0.,0.,0.,0.,0.,0.,0.,0.,0.,0.,0.,0.,0.,0.,0.,0.,0.,1.031141,0.,0.087538,0.,0.171361,0.171361,0.,0.099809,0.,0.,0.,0.,0.,0.,0.,0.,0.,0.,0.,0.,0.,0.,0.,0.,0.,0.,0.,0.133556,0.,0.,0.,0.,0.,0.,0.,0.,0.,0.,0.,0.,0.,0.,0.,0.,0.,0.,0.,0.,0.,0.,0.,0.179715,0.179715,0.,0.,0.,0.,0.,0.,0.174776,0.,0.,0.,0.704712,0.,0.,0.014509,0.,0.,0.530672,0.,0.,0.,0.530672,0.,0.,0.,0.530672,0.,0.530672,0.,0.,0.,0.,0.,0.,0.,0.,0.,0.,0.265303,0.,0.,0.,0.,0.,0.,0.,0.,0.,0.,0.,0.,0.,0.,0.,0.,0.,0.,0.,0.,0.,0.,0.,0.,0.,0.,0.,0.,0.,0.197671,0.,0.618874,0.,0.,0.,0.,0.,0.,0.922349,0.,0.922349,0.,0.,0.,0.,0.,0.,0.,0.,0.,0.,0.,0.114779,0.40187,0.,0.114779,0.,0.,0.,0.,0.,0.,0.,0.,0.,0.,0.,0.,0.,0.,0.,0.,0.,0.382784,0.,0.,0.,0.,0.050401,0.382784,0.,0.,0.,0.,0.,0.,0.,0.,0.,0.110763,0.,0.,0.,0.,0.,0.,0.,0.,0.457493,0.,0.,0.,0.,0.,0.,0.,0.,0.,0.,0.,0.,0.,0.,0.,0.,0.,0.,0.,0.,0.,0.,0.,0.,0.,0.,0.,0.,0.,0.,0.,0.,0.,0.487218,0.,0.,0.,0.487218,0.,0.,0.,0.,0.,0.,0.,0.,0.,0.,0.,0.138268,0.,0.,0.,0.,0.,0.,0.,0.067045,0.,0.,0.,0.201903,0.,0.599541,0.,0.,0.,0.376139,0.,0.,0.,0.,0.,0.,0.,0.,0.,0.,0.,0.,0.308182,0.,0.,0.,0.,0.,0.,0.,0.,0.,0.,0.,0.,0.,0.,0.,0.,0.,0.,0.,0.,0.,0.,0.,0.,0.,0.,0.301114,0.,0.,1.394212,0.,0.,0.,0.,0.,0.,0.,0.,0.,0.,0.,0.02995,0.,0.,0.,0.,0.,0.,0.,0.,0.,0.,0.314302,0.,0.,0.,0.,0.,0.314302,0.,0.,0.,0.,0.242605,0.,0.648896,0.,0.,0.,0.,0.,0.,0.,0.,0.263647,0.,0.,0.,0.,0.,0.,0.,0.,0.263647,0.,0.,0.,0.,0.,0.,0.,0.,0.,0.,0.,0.,0.,0.,0.,1.324184,1.802844,0.212086,0.,0.,0.330725,0.320711,0.,0.,0.418052,0.,0.,0.,0.,0.,0.,0.195269,0.,0.,0.,0.,0.195269,0.,0.,0.,0.,0.,0.,0.066796,0.,0.,0.,0.,0.,0.,0.,0.,0.,0.,0.,0.,0.,0.,0.,0.,0.,0.,0.,0.,0.,0.,0.,0.,0.,0.,0.,0.617883,0.,0.317396,0.630756,0.,0.630756,0.,0.630756,0.,1.462545,0.,0.,0.,0.,0.,0.,0.,0.,0.,0.,0.,0.,0.,0.12088,0.,0.,0.,0.,0.,0.,0.,0.,0.,0.,0.,0.,0.,0.859375,0.440947,0.,0.,0.,0.,0.236079,0.,0.,0.,0.599413,0.237181,0.,0.,0.,0.,0.,0.,0.,0.,0.,0.,0.,0.,0.,0.,0.,0.,0.,0.,0.,0.,0.,0.,0.,0.,0.,0.,0.,0.,0.,0.,0.,0.,0.,0.,0.,0.,0.,0.,0.,0.,0.,0.,0.,0.,0.,0.,0.,0.,0.,0.,0.80687,0.,0.,0.,0.,0.,0.,0.,0.,0.,0.224506,0.,0.274488,0.,0.,0.,0.,0.,0.,0.,0.,0.,0.324499,0.14978,0.,0.,0.,0.,0.,0.,0.,0.,0.,0.,0.,0.,0.,0.,0.,0.,0.,0.,1.351623,0.,0.,0.486728,0.,0.78693,0.78693,0.,0.,0.,0.,0.,0.,0.,0.,0.297985,0.,0.,0.,0.,0.,0.,0.,0.,0.,0.,0.,0.,0.,0.,0.,0.,0.,0.,0.,0.,0.,0.,0.,0.,0.,0.,0.,0.,0.,0.,0.,0.,0.,0.,0.,0.,0.,0.,0.031886,0.,0.,0.,0.,0.,0.,0.,0.,0.,0.,0.,0.,0.,0.,0.,0.,0.,0.,0.,0.,0.,0.,0.,0.,0.,0.,0.,0.,0.,0.,0.,0.,0.,0.,0.,0.,0.,0.,0.,0.,0.,0.,0.,0.,0.168798,0.,0.,0.,0.,0.,0.,0.,0.,0.,0.,0.,0.,0.,0.172665,0.,0.,0.,0.,0.,0.,0.,0.,0.,0.,0.,0.,0.436556,0.,0.,0.404984,0.,0.,0.,0.,0.,0.,0.,0.,0.,0.,0.,0.,0.,0.,0.,0.,0.,0.,0.,0.,0.,0.,0.,0.,0.,0.,0.,0.,0.,0.,0.,0.,0.,0.,0.098506,0.,0.,0.,0.,0.,0.,0.,0.,0.,0.,0.,0.,0.,0.104417,0.,0.,0.,0.,0.,0.,0.222667,0.,0.,0.,0.,0.,0.,0.,0.,0.,0.451233,0.347378,0.,0.,0.,0.,0.,0.,0.,0.,0.,0.,0.,0.,0.,0.,0.,0.,0.,1.33843,0.,0.,0.,0.,0.408121,0.,0.,0.,0.,0.,0.461375,0.,0.,0.,0.,0.,0.,0.,0.,0.,0.,0.,0.,0.,0.,0.,0.,0.,0.,0.,0.,0.,0.,0.054052,0.,0.,0.,0.,0.,0.,0.,0.,0.,0.,0.,0.,0.252266,0.,0.,0.,0.,0.,0.,0.,0.,0.,0.,0.,0.,0.,0.,0.,0.,0.,0.,0.,0.,0.,0.,0.143633,0.,0.,0.,0.,0.,0.,0.,0.,0.,0.,0.,0.,0.,0.,0.445188,0.311112,0.,0.,0.,0.,0.,0.,0.,0.,0.,0.,0.,0.,0.,0.,0.,0.,0.,0.,0.,0.,0.,0.,0.,0.,0.,0.,0.,0.,0.,0.264633,0.,0.,0.,0.,0.,0.,0.231897,0.,0.,0.,0.,0.,0.,0.,0.,0.,0.,0.,0.,0.,0.241572,0.,0.,0.,0.,0.,0.,0.,0.,0.,0.,0.,0.,0.,0.,0.,0.,0.,0.,0.,0.,0.,0.,0.,0.,0.,0.,0.,0.,0.,0.,0.,0.,0.,0.,0.,0.,0.,0.,0.,0.,0.,0.,0.,0.,0.,0.,0.,0.,0.,0.,0.,0.,0.,0.,0.,0.231897,0.,0.,0.,0.,0.,0.,0.,0.,0.,0.,0.,0.,0.,0.,0.,0.,0.,0.,0.,0.,0.,0.,0.,0.,0.,0.,0.,0.,0.,0.,0.,0.,0.,0.,0.,0.,0.,0.,0.,0.,0.,0.,0.,0.,0.,0.2526,0.,0.,0.,0.,0.,0.,0.,0.323076,0.,0.,0.,0.,0.,0.,0.,0.,0.,0.,0.,0.110098,0.,0.,0.,0.,0.,0.,0.,1.87254,0.,0.518485,0.652258,0.,0.,0.,0.,0.,0.,0.,0.,0.,0.,0.,0.,0.404733,0.,0.,0.,0.,0.,0.108386,0.,0.,0.,0.,0.,0.,0.,0.,0.,0.,0.,0.,0.,0.,0.501079,0.,0.,0.,0.,0.,0.,0.,0.501079,0.,0.,0.,0.,0.,0.,0.,0.,0.,0.,0.,0.,0.,0.,0.,0.216565,0.,0.,0.,0.,0.,0.,0.,0.,0.,0.,0.,0.,0.,0.,0.,0.,0.,0.,0.,0.,0.,0.233038,0.,0.,0.,0.615842,0.274412,0.,0.,0.,0.,0.,0.,0.,0.,0.,0.,0.,0.,0.,0.377304,0.,0.,0.663351,0.,0.,0.,0.,0.,0.,0.,0.,0.,0.,0.558651,0.,0.,0.,0.,0.,0.,0.,0.,0.,0.,0.89265,0.851864,0.,0.851864,0.,0.,0.,0.,0.,0.,0.,0.,0.,0.016801,0.,0.,0.,0.,0.,0.,0.,0.,0.221664,0.,0.,0.,0.65132,0.295624,0.,0.,0.905272,0.738687,0.,0.,0.,0.,0.,0.,0.,0.,0.,0.,0.,0.,0.,0.,0.,0.,0.,0.,0.,0.,0.,0.,0.,0.,0.,0.,0.,0.,0.,0.,0.,0.,0.033029,0.,0.,0.,0.,0.,0.,0.,0.,0.,0.,0.,0.,0.,0.,0.,0.,0.,0.,0.,0.,0.,0.,0.,0.,0.,0.,0.,0.,0.,0.,0.,0.,0.,0.,0.,0.,0.,0.,0.,0.,0.,0.293709,0.293709,0.,0.,0.,0.,0.,0.,0.,0.299915,0.,0.,0.,0.,0.,0.,0.,0.,0.,0.,0.,0.,0.,0.,0.,0.,0.,0.,0.,0.,0.,0.,0.,0.,0.,0.,0.,0.,0.,0.,0.,0.,0.,0.,0.,0.,0.,0.,0.152861,0.,0.,0.,0.,0.152861,0.,0.,0.,0.,0.,0.,0.,0.,0.,0.,0.,0.,0.,0.,0.,0.,0.,0.,0.,0.,0.,0.,0.,0.,0.,0.,0.,0.,0.,0.,0.,0.,0.,0.,1.031141,0.,0.087538,0.,0.171361,0.171361,0.,0.099809,0.,0.,0.,0.,0.,0.,0.,0.,0.,0.,0.,0.,0.,0.,0.,0.,0.,0.,0.,0.133556,0.,0.,0.,0.,0.,0.,0.,0.,0.,0.,0.,0.,0.,0.,0.,0.,0.,0.,0.,0.,0.,0.,0.,0.179715,0.179715,0.,0.,0.,0.,0.,0.,0.174776,0.,0.,0.,0.704712,0.,0.,0.014509,0.,0.,0.530672,0.,0.,0.,0.530672,0.,0.,0.,0.530672,0.,0.530672,0.,0.,0.,0.,0.,0.,0.,0.,0.,0.,0.265303,0.,0.,0.,0.,0.,0.,0.,0.,0.,0.,0.,0.,0.,0.,0.,0.,0.,0.,0.,0.,0.,0.,0.,0.,0.,0.,0.,0.,0.,0.197671,0.,0.618874,0.,0.,0.,0.,0.,0.,0.922349,0.,0.922349,0.,0.,0.,0.,0.,0.,0.,0.,0.,0.,0.,0.114779,0.40187,0.,0.114779,0.,0.,0.,0.,0.,0.,0.,0.,0.,0.,0.,0.,0.,0.,0.,0.,0.,0.382784,0.,0.,0.,0.,0.050401,0.382784,0.,0.,0.,0.,0.,0.,0.,0.,0.,0.110763,0.,0.,0.,0.,0.,0.,0.,0.,0.457493,0.,0.,0.,0.,0.,0.,0.,0.,0.,0.,0.,0.,0.,0.,0.,0.,0.,0.,0.,0.,0.,0.,0.,0.,0.,0.,0.,0.,0.,0.,0.,0.,0.,0.487218,0.,0.,0.,0.487218,0.,0.,0.,0.,0.,0.,0.,0.,0.,0.,0.,0.138268,0.,0.,0.,0.,0.,0.,0.,0.067045,0.,0.,0.,0.201903,0.,0.599541,0.,0.,0.,0.376139,0.,0.,0.,0.,0.,0.,0.,0.,0.,0.,0.,0.,0.308182,0.,0.,0.,0.,0.,0.,0.,0.,0.,0.,0.,0.,0.,0.,0.,0.,0.,0.,0.,0.,0.,0.,0.,0.,0.,0.,0.301114,0.,0.,1.394212,0.,0.,0.,0.,0.,0.,0.,0.,0.,0.,0.,0.02995,0.,0.,0.,0.,0.,0.,0.,0.,0.,0.,0.314302,0.,0.,0.,0.,0.,0.314302,0.,0.,0.,0.,0.242605,0.,0.648896,0.,0.,0.,0.,0.,0.,0.,0.,0.263647,0.,0.,0.,0.,0.,0.,0.,0.,0.263647,0.,0.,0.,0.,0.,0.,0.,0.,0.,0.,0.,0.,0.,0.,0.,1.324184,1.802844,0.212086,0.,0.,0.330725,0.320711,0.,0.,0.418052,0.,0.,0.,0.,0.,0.,0.195269,0.,0.,0.,0.,0.195269,0.,0.,0.,0.,0.,0.,0.066796,0.,0.,0.,0.,0.,0.,0.,0.,0.,0.,0.,0.,0.,0.,0.,0.,0.,0.,0.,0.,0.,0.,0.,0.,0.,0.,0.,0.617883,0.,0.317396,0.630756,0.,0.630756,0.,0.630756,0.,1.462545,0.,0.,0.,0.,0.,0.,0.,0.,0.,0.,0.,0.,0.,0.12088,0.,0.,0.,0.,0.,0.,0.,0.,0.,0.,0.,0.,0.,0.859375,0.440947,0.,0.,0.,0.,0.236079,0.,0.,0.,0.599413,0.237181,0.,0.,0.,0.,0.,0.,0.,0.,0.,0.,0.,0.,0.,0.,0.,0.,0.,0.,0.,0.,0.,0.,0.,0.,0.,0.,0.,0.,0.,0.,0.,0.,0.,0.,0.,0.,0.,0.,0.,0.,0.,0.,0.,0.,0.,0.,0.,0.,0.,0.,0.80687,0.,0.,0.,0.,0.,0.,0.,0.,0.,0.224506,0.,0.274488,0.,0.,0.,0.,0.,0.,0.,0.,0.,0.324499,0.14978,0.,0.,0.,0.,0.,0.,0.,0.,0.,0.,0.,0.,0.,0.,0.,0.,0.,0.,1.351623,0.,0.,0.486728,0.,0.78693,0.78693,0.,0.,0.,0.,0.,0.,0.,0.,0.297985,0.,0.,0.,0.,0.,0.,0.,0.,0.,0.,0.,0.,0.,0.,0.,0.,0.,0.,0.,0.,0.,0.,0.,0.,0.,0.,0.,0.,0.,0.,0.,0.,0.,0.,0.,0.,0.,0.,0.031886,0.,0.,0.,0.,0.,0.,0.,0.,0.,0.,0.,0.,0.,0.,0.,0.,0.,0.,0.,0.,0.,0.,0.,0.,0.,0.,0.,0.,0.,0.,0.,0.,0.,0.,0.,0.,0.,0.,0.,0.,0.,0.,0.,0.,0.168798,0.,0.,0.,0.,0.,0.,0.,0.,0.,0.,0.,0.,0.,0.172665,0.,0.,0.,0.,0.,0.,0.,0.,0.,0.,0.,0.,0.436556,0.,0.,0.404984,0.,0.,0.,0.,0.,0.,0.,0.,0.,0.,0.,0.,0.,0.,0.,0.,0.,0.,0.,0.,0.,0.,0.,0.,0.,0.,0.,0.,0.,0.,0.,0.,0.,0.,0.098506,0.,0.,0.,0.,0.,0.,0.,0.,0.,0.,0.,0.,0.,0.104417,0.,0.,0.,0.,0.,0.,0.222667,0.,0.,0.,0.,0.,0.,0.,0.,0.,0.451233,0.347378,0.,0.,0.,0.,0.,0.,0.,0.,0.,0.,0.,0.,0.,0.,0.,0.,0.,1.33843,0.,0.,0.,0.
T|0.,0.,0.,0.,0.,0.,0.,0.,0.,0.,0.,0.,0.,0.,0.,0.,0.,0.,0.,0.,0.,1.676292,0.,0.,0.,1.443588,1.233956,0.,0.,0.,0.,0.,0.,0.,0.,0.,1.661939,0.,0.,0.,0.,0.,0.,0.,0.,0.,0.,0.,0.,0.,0.,0.,1.350374,0.,0.,0.,0.,0.,0.,0.,0.,0.,1.348572,0.924256,0.,0.,0.,0.,0.,0.,0.,1.398893,1.011623,0.,0.,0.,0.,0.,0.,0.,0.,0.,0.,0.,0.,0.,0.,0.,0.,1.423628,1.030595,0.,0.,0.,0.,0.,0.,0.,0.,0.,0.,0.,0.,0.,0.,0.,0.,0.,0.,0.,0.,0.,0.,0.,0.,0.,0.,0.,0.,0.,0.,0.,0.,0.,0.,0.,0.,0.,0.,0.,0.,0.,0.,0.,0.,0.,0.,0.,0.,0.,0.,0.,0.,0.,0.,0.,0.,0.,0.,0.,0.,0.,0.,0.,0.,0.,0.,0.,0.,0.,0.,0.,0.,0.,0.,0.,0.,0.,0.,0.,0.,0.,0.,0.,0.,0.,0.,0.,0.,0.,0.,0.,0.,0.,0.,0.,0.,0.,0.,0.,0.,0.,0.,0.,0.,0.,0.,1.780133,0.,0.,0.,0.,0.,0.,0.,0.,0.,0.,0.,0.,0.,0.,0.,0.,0.,0.,0.,0.,0.,0.,0.,0.,0.,0.,0.,0.,0.,0.,0.,0.,0.,0.,0.,0.,0.,0.,0.,0.,0.,0.,0.,0.,0.,0.,0.,0.,0.,0.,0.,0.,0.,1.066925,0.,0.,0.,0.,0.,0.,0.,0.,0.,0.,0.,0.,0.,0.,0.,0.,0.,0.,0.,0.,0.,0.,0.,0.,0.,0.,0.,0.,0.,0.,0.,2.074138,0.,0.,0.,0.,0.,0.,0.,0.,0.,0.,0.,0.,0.,0.,0.,0.,0.,0.,0.,0.,0.,0.,0.,0.,0.,0.,0.,1.485659,0.,0.,0.,0.864268,0.,0.,0.,0.,0.,0.,0.,0.,0.,0.,0.,0.,0.,1.308725,0.,0.,0.,0.,0.,0.,0.,0.,0.,1.19097,0.,0.,0.,0.,0.,0.,0.,0.,0.,0.,0.,0.,0.,0.,0.,0.,0.,0.,0.,0.,0.,0.,0.,0.,0.,0.,0.,0.,0.,0.,0.,0.,0.,1.707579,0.,0.,1.696956,0.,0.,0.,0.,0.,0.,0.,0.,0.,0.,0.,0.,0.,0.,0.,0.,0.,0.,0.,0.,0.,0.,0.,0.,0.,0.,0.,0.,0.,0.,0.,0.,0.,0.,0.,0.,0.,0.,0.,0.,0.,0.,0.,1.49291,0.,0.,0.,0.,0.,0.,0.,0.,0.,0.,0.,0.,0.,0.,0.,0.,1.642653,0.,0.,0.,0.,0.,0.,0.,0.,0.,0.,0.,0.,0.,0.,0.,0.,0.,0.,0.,0.,0.,0.,0.,0.,0.,0.,0.,0.,0.,0.,0.,0.,0.,0.,0.,0.,0.,1.535162,0.,0.,0.,0.,0.,0.,0.,0.,0.,0.,0.,0.,0.,0.,0.,0.,0.,0.,0.,0.,0.,0.,0.,0.,0.,0.,0.,0.,0.,1.419621,0.,0.,0.,0.,0.,0.,0.,0.,0.,0.,0.,0.,0.738261,0.,2.677397,0.,0.,0.,0.,0.,0.,0.,0.,0.,0.,0.,0.,0.,0.,0.,0.,0.,0.,0.,0.,0.,0.,0.,0.832939,0.,0.732258,0.,0.,0.,0.,0.,0.,0.,0.,0.,0.,1.16416,0.915341,0.,0.,0.,0.,0.,0.,0.,0.,0.,0.,1.307228,0.,0.,0.,1.288218,0.,0.,0.,0.,0.,0.,0.,0.,0.,0.,0.,0.,0.,0.,0.,0.,0.,0.,0.,0.,0.,0.,0.,0.,0.,0.,0.,0.,1.901616,0.,0.,1.644922,0.,0.,0.,0.,0.,0.,0.,0.,0.,0.,0.,0.,0.,0.,0.,0.,0.,0.,0.,1.410138,0.,0.,1.240158,1.240158,0.,0.,0.,0.,0.,0.,0.,0.,0.,0.,1.235712,0.,0.,0.,0.,0.,0.,0.,0.,1.645571,0.,0.,0.,0.,0.,0.,0.,0.,0.,0.,0.,1.973241,0.,0.,0.,1.161534,0.,0.,1.159559,1.743001,0.,0.,0.,1.541607,0.,0.,0.,0.,1.796259,0.,0.,0.,0.,0.,0.,0.,0.,0.,0.,0.,0.,0.,0.,0.,0.,0.,0.,0.,0.,0.,0.,0.,0.,1.124939,0.,0.,1.124939,0.,0.,0.,0.,0.,0.,0.,0.,0.,0.,0.,0.,0.,0.,0.,0.,1.244657,0.,0.,0.,0.864685,0.,0.,0.,0.,0.,0.,0.,1.419978,0.,0.,0.,0.,0.,0.,0.,0.,0.,0.,1.565062,0.,0.,0.,0.,0.,0.,2.190567,0.,0.,0.,0.,0.,0.,0.,0.,0.,0.,0.,0.,0.,0.,0.,0.,1.622537,0.,0.,0.,0.,0.,0.,0.,0.,0.,0.,0.,0.,0.,0.,0.,0.,0.,0.,0.,0.,0.,0.,0.,0.,0.,1.087174,0.,0.,0.,1.432331,1.087174,0.,0.,0.,0.,0.,0.,0.,0.,0.,0.,0.,0.,1.221717,0.,0.,0.,0.,0.,0.,0.,0.,0.,0.,0.,0.,1.890501,0.,0.,0.,0.,0.,0.,0.,0.,0.,0.,0.,0.,0.,0.,0.,0.,1.978957,0.,0.,0.,0.,0.,0.,0.,0.,0.,0.,0.,0.,0.,0.,0.,0.,0.,1.560012,0.,0.,0.,0.,0.,0.,0.,0.,0.,0.,0.,0.,0.,0.,0.,0.,0.,0.,0.,0.,0.,0.,0.,0.,0.,0.,0.,0.,0.,0.,0.,0.,0.,0.,0.,1.676292,0.,0.,0.,1.443588,1.233956,0.,0.,0.,0.,0.,0.,0.,0.,0.,1.661939,0.,0.,0.,0.,0.,0.,0.,0.,0.,0.,0.,0.,0.,0.,0.,1.350374,0.,0.,0.,0.,0.,0.,0.,0.,0.,1.348572,0.924256,0.,0.,0.,0.,0.,0.,0.,1.398893,1.011623,0.,0.,0.,0.,0.,0.,0.,0.,0.,0.,0.,0.,0.,0.,0.,0.,1.423628,1.030595,0.,0.,0.,0.,0.,0.,0.,0.,0.,0.,0.,0.,0.,0.,0.,0.,0.,0.,0.,0.,0.,0.,0.,0.,0.,0.,0.,0.,0.,0.,0.,0.,0.,0.,0.,0.,0.,0.,0.,0.,0.,0.,0.,0.,0.,0.,0.,0.,0.,0.,0.,0.,0.,0.,0.,0.,0.,0.,0.,0.,0.,0.,0.,0.,0.,0.,0.,0.,0.,0.,0.,0.,0.,0.,0.,0.,0.,0.,0.,0.,0.,0.,0.,0.,0.,0.,0.,0.,0.,0.,0.,0.,0.,0.,0.,0.,0.,0.,0.,0.,0.,0.,0.,0.,0.,0.,1.780133,0.,0.,0.,0.,0.,0.,0.,0.,0.,0.,0.,0.,0.,0.,0.,0.,0.,0.,0.,0.,0.,0.,0.,0.,0.,0.,0.,0.,0.,0.,0.,0.,0.,0.,0.,0.,0.,0.,0.,0.,0.,0.,0.,0.,0.,0.,0.,0.,0.,0.,0.,0.,0.,1.066925,0.,0.,0.,0.,0.,0.,0.,0.,0.,0.,0.,0.,0.,0.,0.,0.,0.,0.,0.,0.,0.,0.,0.,0.,0.,0.,0.,0.,0.,0.,0.,2.074138,0.,0.,0.,0.,0.,0.,0.,0.,0.,0.,0.,0.,0.,0.,0.,0.,0.,0.,0.,0.,0.,0.,0.,0.,0.,0.,0.,1.485659,0.,0.,0.,0.864268,0.,0.,0.,0.,0.,0.,0.,0.,0.,0.,0.,0.,0.,1.308725,0.,0.,0.,0.,0.,0.,0.,0.,0.,1.19097,0.,0.,0.,0.,0.,0.,0.,0.,0.,0.,0.,0.,0.,0.,0.,0.,0.,0.,0.,0.,0.,0.,0.,0.,0.,0.,0.,0.,0.,0.,0.,0.,0.,1.707579,0.,0.,1.696956,0.,0.,0.,0.,0.,0.,0.,0.,0.,0.,0.,0.,0.,0.,0.,0.,0.,0.,0.,0.,0.,0.,0.,0.,0.,0.,0.,0.,0.,0.,0.,0.,0.,0.,0.,0.,0.,0.,0.,0.,0.,0.,0.,1.49291,0.,0.,0.,0.,0.,0.,0.,0.,0.,0.,0.,0.,0.,0.,0.,0.,1.642653,0.,0.,0.,0.,0.,0.,0.,0.,0.,0.,0.,0.,0.,0.,0.,0.,0.,0.,0.,0.,0.,0.,0.,0.,0.,0.,0.,0.,0.,0.,0.,0.,0.,0.,0.,0.,0.,1.535162,0.,0.,0.,0.,0.,0.,0.,0.,0.,0.,0.,0.,0.,0.,0.,0.,0.,0.,0.,0.,0.,0.,0.,0.,0.,0.,0.,0.,0.,1.419621,0.,0.,0.,0.,0.,0.,0.,0.,0.,0.,0.,0.,0.738261,0.,2.677397,0.,0.,0.,0.,0.,0.,0.,0.,0.,0.,0.,0.,0.,0.,0.,0.,0.,0.,0.,0.,0.,0.,0.,0.832939,0.,0.732258,0.,0.,0.,0.,0.,0.,0.,0.,0.,0.,1.16416,0.915341,0.,0.,0.,0.,0.,0.,0.,0.,0.,0.,1.307228,0.,0.,0.,1.288218,0.,0.,0.,0.,0.,0.,0.,0.,0.,0.,0.,0.,0.,0.,0.,0.,0.,0.,0.,0.,0.,0.,0.,0.,0.,0.,0.,0.,1.901616,0.,0.,1.644922,0.,0.,0.,0.,0.,0.,0.,0.,0.,0.,0.,0.,0.,0.,0.,0.,0.,0.,0.,1.410138,0.,0.,1.240158,1.240158,0.,0.,0.,0.,0.,0.,0.,0.,0.,0.,1.235712,0.,0.,0.,0.,0.,0.,0.,0.,1.645571,0.,0.,0.,0.,0.,0.,0.,0.,0.,0.,0.,1.973241,0.,0.,0.,1.161534,0.,0.,1.159559,1.743001,0.,0.,0.,1.541607,0.,0.,0.,0.,1.796259,0.,0.,0.,0.,0.,0.,0.,0.,0.,0.,0.,0.,0.,0.,0.,0.,0.,0.,0.,0.,0.,0.,0.,0.,1.124939,0.,0.,1.124939,0.,0.,0.,0.,0.,0.,0.,0.,0.,0.,0.,0.,0.,0.,0.,0.,1.244657,0.,0.,0.,0.864685,0.,0.,0.,0.,0.,0.,0.,1.419978,0.,0.,0.,0.,0.,0.,0.,0.,0.,0.,1.565062,0.,0.,0.,0.,0.,0.,2.190567,0.,0.,0.,0.,0.,0.,0.,0.,0.,0.,0.,0.,0.,0.,0.,0.,1.622537,0.,0.,0.,0.,0.,0.,0.,0.,0.,0.,0.,0.,0.,0.,0.,0.,0.,0.,0.,0.,0.,0.,0.,0.,0.,1.087174,0.,0.,0.,1.432331,1.087174,0.,0.,0.,0.,0.,0.,0.,0.,0.,0.,0.,0.,1.221717,0.,0.,0.,0.,0.,0.,0.,0.,0.,0.,0.,0.,1.890501,0.,0.,0.,0.,0.,0.,0.,0.,0.,0.,0.,0.,0.,0.,0.,0.,1.978957,0.,0.,0.,0.,0.,0.,0.,0.,0.,0.,0.,0.,0.,0.,0.,0.,0.,1.560012,0.,0.,0.,0.,0.,0.,0.,0.,0.,0.,0.,0.,0.,0.|0.,0.,0.,0.,0.,0.,0.,0.,0.,0.,1.235814,0.,0.,0.,0.,0.,0.,0.,0.,0.,1.392669,0.,0.,0.,0.,0.,0.,0.,0.,0.,0.,0.,0.,0.,0.,0.,0.,0.,0.,0.,0.,0.,0.,0.,0.,0.,0.,0.,1.256941,0.,1.646173,0.,0.,0.,1.057685,0.,0.,0.,0.,0.,0.,0.,0.,1.0639,0.,0.,0.,0.,0.,0.,0.,0.,1.0639,0.,0.,0.,0.,0.,0.,0.,0.,1.025297,0.,0.,0.,0.,0.,0.,0.,0.,1.057685,0.,0.,0.,0.,0.,0.,0.,0.,1.057685,0.,0.,0.,0.,0.,0.,0.,0.,1.058507,0.,0.,0.,0.,0.,0.,0.,0.,1.058507,0.,0.,0.,0.,0.,0.,0.,0.,0.,0.,0.,0.,0.,0.,0.,0.,0.,0.,0.,0.,0.,0.,0.,0.,0.,0.,1.025297,0.,0.,0.,0.,0.,0.,0.,0.,0.,0.,0.,0.,0.,0.,0.,0.,0.,1.025297,0.,0.,0.,0.,0.,0.,0.,0.,0.,0.,0.,0.,0.,0.,0.,0.,0.,0.,0.,0.,0.,0.,0.,0.,0.,0.,0.,0.,0.,0.,0.,0.,0.,0.,0.,0.,0.,0.,0.,0.,0.,0.,0.,0.,0.,0.,0.,0.,0.,0.,0.,0.,0.,0.,0.,0.,0.,0.,0.,0.,0.,0.,0.,0.,0.,0.,0.,0.,0.,0.,0.,0.,0.,0.,0.,0.,0.,0.,0.,0.,0.,0.,0.,0.,0.,0.,0.,0.,0.,0.,0.,0.,0.,0.,0.,0.,0.,0.,1.127326,0.,1.127326,1.127326,1.452746,1.405091,1.283163,0.,0.912346,0.,0.,0.,0.,0.,0.,0.,0.,0.,0.,0.,0.,0.,0.,0.,0.,0.,0.,0.,1.085828,0.,0.,0.,0.,0.,0.,0.,0.,0.,0.,0.885016,0.,0.,0.,0.,0.,0.,0.,0.,0.,0.,1.187308,0.,0.,0.,0.,1.237197,0.,0.,0.,0.,0.,0.,0.,0.,0.,0.,0.,0.,0.902183,0.,0.,0.,0.,0.,0.,0.,0.,0.,0.,0.,0.,0.,1.054297,0.,0.997382,0.,0.,0.,0.,0.,0.,0.,0.,0.,0.,0.,0.,0.,0.,0.,0.,0.,0.,0.,0.,0.,0.,0.,0.,0.,0.,0.,0.,0.,1.072986,0.,0.,0.,0.,0.,0.,0.,0.,1.15871,0.,0.,0.,0.,0.,0.,0.,0.,0.,0.,0.,0.,0.,0.,0.,0.,0.,1.29432,0.,1.29432,0.,0.,0.,0.,0.,0.,0.,0.,0.,0.,0.,0.,0.,0.,0.,0.,0.,0.,0.,0.,0.,0.,0.,0.,0.,0.,0.,0.,0.,0.,0.,0.,0.,0.,0.,0.,0.,0.,0.,0.,0.,0.,0.,0.,0.,0.,0.,0.,0.,0.,0.,0.,0.,0.,0.,0.,0.,0.,0.,0.,0.,0.,0.,0.,0.,0.,0.,0.,0.,0.,0.,0.,0.,0.,0.,0.,0.,0.,0.,0.,0.,0.,0.,0.,0.,0.,0.,0.,0.,0.,0.,0.,0.,0.,0.,0.,0.,0.,0.,0.,0.,0.,0.,0.,0.,0.,0.,0.,0.,0.,0.,0.,0.,0.,0.,0.,0.,0.,0.,0.,0.,0.,0.,0.,0.,0.,0.,0.,0.,0.,0.,0.,0.,0.,0.,0.,0.,0.,0.,0.,0.,0.,0.,0.,0.,0.,0.,0.,0.,0.,0.,0.,0.,0.,1.293208,1.450316,0.,0.,0.,0.,0.,0.,0.,0.,0.,0.,0.,1.351171,0.,0.,0.,0.,0.,0.,1.03504,0.,0.,0.,0.,0.,0.,0.,0.,0.,0.,0.,0.,1.327859,0.,0.,0.,0.,0.,0.,0.,0.,0.,0.,0.,0.,0.,0.,0.,0.,0.,0.,0.,0.,0.,0.,0.,0.,0.,0.,0.,0.,0.,0.,0.,0.,0.,0.,0.,1.154874,1.154874,0.,1.067775,0.,0.,0.,0.,0.,0.,0.,0.,0.,0.,0.,0.,0.,0.,0.,0.,0.,0.,0.,0.,0.,0.,0.,0.,0.,0.,0.,0.,0.,0.,0.,0.,0.,0.,0.,0.,0.,0.,0.,0.,0.,0.,0.,0.,1.3378,0.8503,0.,0.,0.,0.,0.,0.,0.,0.,0.,1.082061,0.,0.,0.,0.,0.,0.,0.,0.,0.,0.,0.,0.,0.,0.,0.,0.,0.,1.1554,0.,0.,0.,0.,0.97249,0.,0.,0.,0.,0.,0.,1.029508,0.,0.,0.,0.,0.,0.,0.,0.,0.,0.,1.031829,1.260254,0.,0.,1.249196,0.,0.97821,0.,1.01493,0.,0.,0.,0.,0.,0.949728,0.,0.,0.,0.,0.,0.,0.,0.,0.,0.,0.,0.,0.,1.537279,0.,0.,0.,1.514986,1.514986,1.514986,0.,0.,0.,0.,0.,0.,0.,0.,1.627715,0.,0.,0.,0.,0.,0.,0.,1.063493,0.,1.627715,0.,0.,0.,0.,0.,0.,0.,0.,0.,0.,0.,0.,0.714101,0.,0.,0.,0.,0.,1.22131,1.22131,0.,0.,0.,0.,0.,0.,0.,0.,0.,0.,0.,0.,0.,0.,0.,0.,0.,0.,0.839851,0.,0.,0.,0.,0.,0.,0.,0.,0.,0.,0.,1.110151,0.,0.,0.,0.,0.,1.110151,0.,0.,1.110151,0.,0.,0.,0.,0.,0.,0.,0.,0.,0.,0.,0.,0.,0.,1.077376,0.,0.,0.,0.947319,0.,0.,0.,0.,0.,0.,0.,0.,1.458719,0.,0.,0.,0.,0.,0.,0.,1.300506,0.,0.913009,0.,0.,0.,0.,0.,1.153451,1.638566,0.,0.,0.,0.,0.,0.,0.,0.,0.,0.,0.,0.,0.,0.,0.,0.,0.,0.,0.,0.,0.,0.,0.,0.,0.,0.,0.,0.,0.,0.,1.299031,0.,0.,0.,1.299031,0.,0.,0.,1.299031,0.,0.,0.,0.,0.,0.,1.029044,1.490384,0.,1.204078,0.,0.,0.,0.,0.,0.,0.,0.,0.,0.,0.,0.,0.,0.,0.,0.,0.,0.,0.,0.,0.,0.,0.,0.,0.,0.,0.,0.,0.,0.,0.,0.,0.,0.,0.,0.,0.,0.,1.669838,0.,0.,0.,0.,0.,0.,0.,1.189526,0.,0.,0.,0.,0.,0.,0.,0.,0.,0.,0.,1.235814,0.,0.,0.,0.,0.,0.,0.,0.,0.,1.392669,0.,0.,0.,0.,0.,0.,0.,0.,0.,0.,0.,0.,0.,0.,0.,0.,0.,0.,0.,0.,0.,0.,0.,0.,0.,0.,0.,1.256941,0.,1.646173,0.,0.,0.,1.057685,0.,0.,0.,0.,0.,0.,0.,0.,1.0639,0.,0.,0.,0.,0.,0.,0.,0.,1.0639,0.,0.,0.,0.,0.,0.,0.,0.,1.025297,0.,0.,0.,0.,0.,0.,0.,0.,1.057685,0.,0.,0.,0.,0.,0.,0.,0.,1.057685,0.,0.,0.,0.,0.,0.,0.,0.,1.058507,0.,0.,0.,0.,0.,0.,0.,0.,1.058507,0.,0.,0.,0.,0.,0.,0.,0.,0.,0.,0.,0.,0.,0.,0.,0.,0.,0.,0.,0.,0.,0.,0.,0.,0.,0.,1.025297,0.,0.,0.,0.,0.,0.,0.,0.,0.,0.,0.,0.,0.,0.,0.,0.,0.,1.025297,0.,0.,0.,0.,0.,0.,0.,0.,0.,0.,0.,0.,0.,0.,0.,0.,0.,0.,0.,0.,0.,0.,0.,0.,0.,0.,0.,0.,0.,0.,0.,0.,0.,0.,0.,0.,0.,0.,0.,0.,0.,0.,0.,0.,0.,0.,0.,0.,0.,0.,0.,0.,0.,0.,0.,0.,0.,0.,0.,0.,0.,0.,0.,0.,0.,0.,0.,0.,0.,0.,0.,0.,0.,0.,0.,0.,0.,0.,0.,0.,0.,0.,0.,0.,0.,0.,0.,0.,0.,0.,0.,0.,0.,0.,0.,0.,0.,0.,1.127326,0.,1.127326,1.127326,1.452746,1.405091,1.283163,0.,0.912346,0.,0.,0.,0.,0.,0.,0.,0.,0.,0.,0.,0.,0.,0.,0.,0.,0.,0.,0.,1.085828,0.,0.,0.,0.,0.,0.,0.,0.,0.,0.,0.885016,0.,0.,0.,0.,0.,0.,0.,0.,0.,0.,1.187308,0.,0.,0.,0.,1.237197,0.,0.,0.,0.,0.,0.,0.,0.,0.,0.,0.,0.,0.902183,0.,0.,0.,0.,0.,0.,0.,0.,0.,0.,0.,0.,0.,1.054297,0.,0.997382,0.,0.,0.,0.,0.,0.,0.,0.,0.,0.,0.,0.,0.,0.,0.,0.,0.,0.,0.,0.,0.,0.,0.,0.,0.,0.,0.,0.,0.,1.072986,0.,0.,0.,0.,0.,0.,0.,0.,1.15871,0.,0.,0.,0.,0.,0.,0.,0.,0.,0.,0.,0.,0.,0.,0.,0.,0.,1.29432,0.,1.29432,0.,0.,0.,0.,0.,0.,0.,0.,0.,0.,0.,0.,0.,0.,0.,0.,0.,0.,0.,0.,0.,0.,0.,0.,0.,0.,0.,0.,0.,0.,0.,0.,0.,0.,0.,0.,0.,0.,0.,0.,0.,0.,0.,0.,0.,0.,0.,0.,0.,0.,0.,0.,0.,0.,0.,0.,0.,0.,0.,0.,0.,0.,0.,0.,0.,0.,0.,0.,0.,0.,0.,0.,0.,0.,0.,0.,0.,0.,0.,0.,0.,0.,0.,0.,0.,0.,0.,0.,0.,0.,0.,0.,0.,0.,0.,0.,0.,0.,0.,0.,0.,0.,0.,0.,0.,0.,0.,0.,0.,0.,0.,0.,0.,0.,0.,0.,0.,0.,0.,0.,0.,0.,0.,0.,0.,0.,0.,0.,0.,0.,0.,0.,0.,0.,0.,0.,0.,0.,0.,0.,0.,0.,0.,0.,0.,0.,0.,0.,0.,0.,0.,0.,0.,0.,1.293208,1.450316,0.,0.,0.,0.,0.,0.,0.,0.,0.,0.,0.,1.351171,0.,0.,0.,0.,0.,0.,1.03504,0.,0.,0.,0.,0.,0.,0.,0.,0.,0.,0.,0.,1.327859,0.,0.,0.,0.,0.,0.,0.,0.,0.,0.,0.,0.,0.,0.,0.,0.,0.,0.,0.,0.,0.,0.,0.,0.,0.,0.,0.,0.,0.,0.,0.,0.,0.,0.,0.,1.154874,1.154874,0.,1.067775,0.,0.,0.,0.,0.,0.,0.,0.,0.,0.,0.,0.,0.,0.,0.,0.,0.,0.,0.,0.,0.,0.,0.,0.,0.,0.,0.,0.,0.,0.,0.,0.,0.,0.,0.,0.,0.,0.,0.,0.,0.,0.,0.,0.,1.3378,0.8503,0.,0.,0.,0.,0.,0.,0.,0.,0.,1.082061,0.,0.,0.,0.,0.,0.,0.,0.,0.,0.,0.,0.,0.,0.,0.,0.,0.,1.1554,0.,0.,0.,0.,0.97249,0.,0.,0.,0.,0.,0.,1.029508,0.,0.,0.,0.,0.,0.,0.,0.,0.,0.,1.031829,1.260254,0.,0.,1.249196,0.,0.97821,0.,1.01493,0.,0.,0.,0.,0.,0.949728,0.,0.,0.,0.,0.,0.,0.,0.,0.,0.,0.,0.,0.,1.537279,0.,0.,0.,1.514986,1.514986,1.514986,0.,0.,0.,0.,0.,0.,0.,0.,1.627715,0.,0.,0.,0.,0.,0.,0.,1.063493,0.,1.627715,0.,0.,0.,0.,0.,0.,0.,0.,0.,0.,0.,0.,0.714101,0.,0.,0.,0.,0.,1.22131,1.22131,0.,0.,0.,0.,0.,0.,0.,0.,0.,0.,0.,0.,0.,0.,0.,0.,0.,0.,0.839851,0.,0.,0.,0.,0.,0.,0.,0.,0.,0.,0.,1.110151,0.,0.,0.,0.,0.,1.110151,0.,0.,1.110151,0.,0.,0.,0.,0.,0.,0.,0.,0.,0.,0.,0.,0.,0.,1.077376,0.,0.,0.,0.947319,0.,0.,0.,0.,0.,0.,0.,0.,1.458719,0.,0.,0.,0.,0.,0.,0.,1.300506,0.,0.913009,0.,0.,0.,0.,0.,1.153451,1.638566,0.,0.,0.,0.,0.,0.,0.,0.,0.,0.,0.,0.,0.,0.,0.,0.,0.,0.,0.,0.,0.,0.,0.,0.,0.,0.,0.,0.,0.,0.,1.299031,0.,0.,0.,1.299031,0.,0.,0.,1.299031,0.,0.,0.,0.,0.,0.,1.029044,1.490384,0.,1.204078,0.,0.,0.,0.,0.,0.,0.,0.,0.,0.,0.,0.,0.,0.,0.,0.,0.,0.,0.,0.,0.,0.,0.,0.,0.,0.,0.,0.,0.,0.,0.,0.,0.,0.,0.,0.,0.,0.,1.669838,0.,0.,0.,0.,0.,0.,0.,1.189526,0.|0.,0.,0.,0.,0.,0.,0.,0.,0.,0.,0.,0.,0.,0.,0.,0.,0.,1.006174,0.,0.,0.,0.,0.,0.,0.,1.167492,0.,0.,0.,0.,0.,0.,0.,0.,0.,0.,0.,0.,0.,0.,0.,0.,0.,0.,0.,0.,0.,0.,0.,1.419169,0.,0.,0.,0.,0.,0.,1.211597,0.,0.,0.,0.,0.,0.,0.,1.493803,0.,0.,0.,0.,0.,0.,0.,0.,0.,0.,0.,0.,0.,0.,0.,1.322255,0.,0.,0.,0.,0.,0.,0.,0.,0.,0.,0.,0.,0.,0.,0.,0.,0.,0.,0.,0.,0.,0.,0.,0.,0.,0.,0.,0.,0.,0.,0.,0.,0.,0.,0.,0.,0.,0.,0.,0.,0.,0.,0.,0.,0.,0.,0.,0.,0.,0.,0.,0.,0.,0.,0.,0.,0.,0.,0.,0.,0.,0.,0.,0.,0.,0.,0.,0.,0.,0.,0.,0.,0.,0.,0.,0.,0.,0.,0.,0.,0.,0.,0.,0.,0.,0.,0.,0.,0.,0.,0.,0.,0.,0.,0.,0.,0.,0.,0.,0.,0.,0.,0.,0.,0.,0.,0.,0.,0.,0.,0.,1.77116,1.024732,0.,0.,0.,0.,0.,0.,0.,0.,1.595161,0.,0.,1.349414,0.,0.,0.,0.,0.,0.,0.,0.,0.,0.,0.,0.,0.,0.,0.,0.,0.,0.,0.,0.,0.,1.4219,0.,0.,0.,0.,0.,0.,0.,0.,1.776519,1.776519,0.,0.,0.,0.,0.,0.,0.,0.,0.,0.,0.,0.,1.626229,0.,0.,0.,0.,0.,0.,0.,0.,0.,0.,1.3,0.,0.,0.,0.,0.,0.,0.,0.,0.,0.,0.,0.,0.,0.,0.,0.,0.,0.,0.,0.,0.,0.,0.,0.,0.,0.,0.,0.,0.,0.,0.,0.,0.,0.,0.,0.,1.033442,0.,0.,0.,0.,0.,0.,0.,0.,0.,0.,0.,1.362494,0.,0.,0.,1.161822,0.,1.661939,0.,0.,0.,0.,0.,0.,0.,0.,0.,0.,0.,0.,0.,0.,0.,0.,0.,0.,0.,0.,0.,0.,0.,0.,0.,0.,0.,0.,0.,0.,0.,0.,0.,0.,0.,0.,0.,0.,0.,0.,1.301003,0.,0.,0.,0.,0.,0.,0.,0.,0.,0.,0.,0.,0.,0.,0.,0.,0.,0.,0.,0.,0.,0.,0.,0.,0.,0.,0.,0.,0.,0.,0.,0.,0.,0.,0.,0.,0.,0.,0.,0.,0.,0.,0.,0.,0.,0.,0.,0.,0.,0.,0.,0.,0.,0.,0.,0.,0.,0.,0.,0.,0.,0.,0.,0.,0.,0.,0.,0.,0.,0.,0.,0.,0.,0.,0.,0.,0.,0.,0.,0.,0.,0.,0.,0.,0.,0.,0.,0.,0.,0.,0.,0.,0.,0.,0.,0.,0.,0.,0.,0.,0.,0.,0.,0.,1.234633,0.,0.,0.,0.,0.,0.,0.,0.,0.,0.,0.,0.,0.,0.,0.,0.,0.,0.,0.,0.,0.,0.,0.,0.,0.,0.,0.,0.,0.,0.,0.,0.,0.,0.,0.,0.,0.,0.,0.,0.,0.,0.,0.,0.,0.,0.,0.,0.,0.,0.,0.,0.,0.,0.,0.,0.,0.,1.008306,0.,0.,0.,0.,0.,0.,0.,0.,0.,0.,0.,0.,0.,0.,0.,0.,0.,0.,0.,0.,0.,0.,0.,0.,0.,0.,0.,0.,0.,0.,0.,0.,0.,0.,0.,0.,0.,0.,0.,0.,0.,0.,1.434867,0.,1.057602,0.,0.,0.,0.,0.,0.,0.,0.,0.,0.,0.,0.,0.,0.,0.,0.,0.,0.,0.,0.,0.,0.,0.,0.,0.,0.,0.,0.,0.,0.,0.,0.,0.,0.,0.,0.,0.,0.,0.,0.,0.,0.,0.,1.593766,1.936158,0.,0.,0.,0.,0.,0.,0.,0.,0.,0.,1.464323,0.,0.,0.,0.,0.,0.,0.,0.,1.200791,0.,0.,0.,0.,0.,0.,0.,0.,0.,0.,0.,0.,0.,0.,0.,0.,0.,0.,1.236581,0.,0.,0.,0.,0.,0.,0.,0.,0.,0.,0.,0.,0.,0.,1.395758,0.,0.,1.505634,0.,0.,0.,0.,0.,0.,0.,1.357704,0.,0.,0.,0.,0.,1.936308,0.,0.,0.,0.,0.,0.,0.,0.,0.,0.,0.,0.,0.,0.,1.0034,0.,0.792283,0.,0.,0.,1.450981,0.,0.,0.,0.,0.,1.450981,0.,0.,0.,0.,0.,1.360044,0.,1.863443,1.863443,1.863443,0.,0.,0.,0.,0.,0.,0.,0.,1.337146,1.337146,0.,0.,0.,1.337146,0.,0.,0.,1.892654,0.,0.,0.,0.,0.,0.,0.,0.,0.,1.33969,0.,0.,0.,0.,1.533248,1.533248,0.,0.,0.,0.,1.425514,0.,0.,0.,0.,0.,0.,0.,0.,0.,0.,0.,0.,0.,0.,0.,0.,0.,0.,0.,0.,0.,0.,0.,0.,0.,0.,0.,0.,0.,0.,0.,0.,0.,1.318935,0.,0.,0.,0.,0.,0.,0.,0.,0.,0.,0.,0.,0.,0.,0.,0.,0.,0.,0.,0.,0.,0.,0.,0.,0.,0.,0.,0.,0.,0.,0.,0.,1.423851,0.,1.432306,0.,0.,1.220927,0.,0.,0.,0.,0.,0.,0.,1.174619,0.88896,0.,0.,0.,0.,0.,1.794233,1.035252,0.,0.,0.,0.,0.,0.,0.,0.,0.,1.580275,1.296962,0.,0.,0.,0.,0.,0.,0.99124,0.,0.,0.,0.,0.,0.,0.,0.,0.,0.,0.,0.,0.,0.,0.,0.,0.,0.,0.,0.,0.,0.,0.,0.,0.,0.,0.,0.,0.,0.805652,0.,0.,0.,0.,0.,0.,0.,0.,0.,0.,0.,0.,1.731233,2.058122,0.,1.166182,0.,0.,0.,0.,0.,0.,0.,0.,0.,0.,0.,1.211933,0.,0.,0.,0.,0.,0.,0.,0.,0.,0.,0.,1.463977,1.805407,0.,1.682695,0.,0.,0.,0.,0.,1.750389,0.,0.,0.,0.,0.,0.,0.,0.,0.,0.,0.,0.,0.,0.,0.,0.,0.,0.,0.,0.,0.,0.,0.,0.,1.006174,0.,0.,0.,0.,0.,0.,0.,1.167492,0.,0.,0.,0.,0.,0.,0.,0.,0.,0.,0.,0.,0.,0.,0.,0.,0.,0.,0.,0.,0.,0.,0.,1.419169,0.,0.,0.,0.,0.,0.,1.211597,0.,0.,0.,0.,0.,0.,0.,1.493803,0.,0.,0.,0.,0.,0.,0.,0.,0.,0.,0.,0.,0.,0.,0.,1.322255,0.,0.,0.,0.,0.,0.,0.,0.,0.,0.,0.,0.,0.,0.,0.,0.,0.,0.,0.,0.,0.,0.,0.,0.,0.,0.,0.,0.,0.,0.,0.,0.,0.,0.,0.,0.,0.,0.,0.,0.,0.,0.,0.,0.,0.,0.,0.,0.,0.,0.,0.,0.,0.,0.,0.,0.,0.,0.,0.,0.,0.,0.,0.,0.,0.,0.,0.,0.,0.,0.,0.,0.,0.,0.,0.,0.,0.,0.,0.,0.,0.,0.,0.,0.,0.,0.,0.,0.,0.,0.,0.,0.,0.,0.,0.,0.,0.,0.,0.,0.,0.,0.,0.,0.,0.,0.,0.,0.,0.,0.,0.,1.77116,1.024732,0.,0.,0.,0.,0.,0.,0.,0.,1.595161,0.,0.,1.349414,0.,0.,0.,0.,0.,0.,0.,0.,0.,0.,0.,0.,0.,0.,0.,0.,0.,0.,0.,0.,0.,1.4219,0.,0.,0.,0.,0.,0.,0.,0.,1.776519,1.776519,0.,0.,0.,0.,0.,0.,0.,0.,0.,0.,0.,0.,1.626229,0.,0.,0.,0.,0.,0.,0.,0.,0.,0.,1.3,0.,0.,0.,0.,0.,0.,0.,0.,0.,0.,0.,0.,0.,0.,0.,0.,0.,0.,0.,0.,0.,0.,0.,0.,0.,0.,0.,0.,0.,0.,0.,0.,0.,0.,0.,0.,1.033442,0.,0.,0.,0.,0.,0.,0.,0.,0.,0.,0.,1.362494,0.,0.,0.,1.161822,0.,1.661939,0.,0.,0.,0.,0.,0.,0.,0.,0.,0.,0.,0.,0.,0.,0.,0.,0.,0.,0.,0.,0.,0.,0.,0.,0.,0.,0.,0.,0.,0.,0.,0.,0.,0.,0.,0.,0.,0.,0.,0.,1.301003,0.,0.,0.,0.,0.,0.,0.,0.,0.,0.,0.,0.,0.,0.,0.,0.,0.,0.,0.,0.,0.,0.,0.,0.,0.,0.,0.,0.,0.,0.,0.,0.,0.,0.,0.,0.,0.,0.,0.,0.,0.,0.,0.,0.,0.,0.,0.,0.,0.,0.,0.,0.,0.,0.,0.,0.,0.,0.,0.,0.,0.,0.,0.,0.,0.,0.,0.,0.,0.,0.,0.,0.,0.,0.,0.,0.,0.,0.,0.,0.,0.,0.,0.,0.,0.,0.,0.,0.,0.,0.,0.,0.,0.,0.,0.,0.,0.,0.,0.,0.,0.,0.,0.,0.,1.234633,0.,0.,0.,0.,0.,0.,0.,0.,0.,0.,0.,0.,0.,0.,0.,0.,0.,0.,0.,0.,0.,0.,0.,0.,0.,0.,0.,0.,0.,0.,0.,0.,0.,0.,0.,0.,0.,0.,0.,0.,0.,0.,0.,0.,0.,0.,0.,0.,0.,0.,0.,0.,0.,0.,0.,0.,0.,1.008306,0.,0.,0.,0.,0.,0.,0.,0.,0.,0.,0.,0.,0.,0.,0.,0.,0.,0.,0.,0.,0.,0.,0.,0.,0.,0.,0.,0.,0.,0.,0.,0.,0.,0.,0.,0.,0.,0.,0.,0.,0.,0.,1.434867,0.,1.057602,0.,0.,0.,0.,0.,0.,0.,0.,0.,0.,0.,0.,0.,0.,0.,0.,0.,0.,0.,0.,0.,0.,0.,0.,0.,0.,0.,0.,0.,0.,0.,0.,0.,0.,0.,0.,0.,0.,0.,0.,0.,0.,0.,1.593766,1.936158,0.,0.,0.,0.,0.,0.,0.,0.,0.,0.,1.464323,0.,0.,0.,0.,0.,0.,0.,0.,1.200791,0.,0.,0.,0.,0.,0.,0.,0.,0.,0.,0.,0.,0.,0.,0.,0.,0.,0.,1.236581,0.,0.,0.,0.,0.,0.,0.,0.,0.,0.,0.,0.,0.,0.,1.395758,0.,0.,1.505634,0.,0.,0.,0.,0.,0.,0.,1.357704,0.,0.,0.,0.,0.,1.936308,0.,0.,0.,0.,0.,0.,0.,0.,0.,0.,0.,0.,0.,0.,1.0034,0.,0.792283,0.,0.,0.,1.450981,0.,0.,0.,0.,0.,1.450981,0.,0.,0.,0.,0.,1.360044,0.,1.863443,1.863443,1.863443,0.,0.,0.,0.,0.,0.,0.,0.,1.337146,1.337146,0.,0.,0.,1.337146,0.,0.,0.,1.892654,0.,0.,0.,0.,0.,0.,0.,0.,0.,1.33969,0.,0.,0.,0.,1.533248,1.533248,0.,0.,0.,0.,1.425514,0.,0.,0.,0.,0.,0.,0.,0.,0.,0.,0.,0.,0.,0.,0.,0.,0.,0.,0.,0.,0.,0.,0.,0.,0.,0.,0.,0.,0.,0.,0.,0.,0.,1.318935,0.,0.,0.,0.,0.,0.,0.,0.,0.,0.,0.,0.,0.,0.,0.,0.,0.,0.,0.,0.,0.,0.,0.,0.,0.,0.,0.,0.,0.,0.,0.,0.,1.423851,0.,1.432306,0.,0.,1.220927,0.,0.,0.,0.,0.,0.,0.,1.174619,0.88896,0.,0.,0.,0.,0.,1.794233,1.035252,0.,0.,0.,0.,0.,0.,0.,0.,0.,1.580275,1.296962,0.,0.,0.,0.,0.,0.,0.99124,0.,0.,0.,0.,0.,0.,0.,0.,0.,0.,0.,0.,0.,0.,0.,0.,0.,0.,0.,0.,0.,0.,0.,0.,0.,0.,0.,0.,0.,0.805652,0.,0.,0.,0.,0.,0.,0.,0.,0.,0.,0.,0.,1.731233,2.058122,0.,1.166182,0.,0.,0.,0.,0.,0.,0.,0.,0.,0.,0.,1.211933,0.,0.,0.,0.,0.,0.,0.,0.,0.,0.,0.,1.463977,1.805407,0.,1.682695,0.,0.,0.,0.,0.,1.750389,0.,0.,0.,0.,0.,0.,0.|0.,0.,0.,0.,0.,0.,0.,0.,0.,0.,0.,0.,0.,0.,0.,0.,0.,0.,0.,0.,0.,0.278762,0.,0.,0.,0.26247,0.112178,0.,0.,0.,0.,0.,0.,0.,0.,0.,0.625284,0.,0.,0.,0.,0.,0.,0.,0.,0.,0.,0.,0.,0.,0.,0.,0.222742,0.,0.,0.,0.,0.,0.,0.,0.,0.,0.138375,0.073941,0.,0.,0.,0.,0.,0.,0.,0.107046,0.063336,0.,0.,0.,0.,0.,0.,0.,0.,0.,0.,0.,0.,0.,0.,0.,0.,0.138649,0.073486,0.,0.,0.,0.,0.,0.,0.,0.,0.,0.,0.,0.,0.,0.,0.,0.,0.,0.,0.,0.,0.,0.,0.,0.,0.,0.,0.,0.,0.,0.,0.,0.,0.,0.,0.,0.,0.,0.,0.,0.,0.,0.,0.,0.,0.,0.,0.,0.,0.,0.,0.,0.,0.,0.,0.,0.,0.,0.,0.,0.,0.,0.,0.,0.,0.,0.,0.,0.,0.,0.,0.,0.,0.,0.,0.,0.,0.,0.,0.,0.,0.,0.,0.,0.,0.,0.,0.,0.,0.,0.,0.,0.,0.,0.,0.,0.,0.,0.,0.,0.,0.,0.,0.,0.,0.,0.,0.124195,0.,0.,0.,0.,0.,0.,0.,0.,0.,0.,0.,0.,0.,0.,0.,0.,0.,0.,0.,0.,0.,0.,0.,0.,0.,0.,0.,0.,0.,0.,0.,0.,0.,0.,0.,0.,0.,0.,0.,0.,0.,0.,0.,0.,0.,0.,0.,0.,0.,0.,0.,0.,0.,0.118547,0.,0.,0.,0.,0.,0.,0.,0.,0.,0.,0.,0.,0.,0.,0.,0.,0.,0.,0.,0.,0.,0.,0.,0.,0.,0.,0.,0.,0.,0.,0.,0.319098,0.,0.,0.,0.,0.,0.,0.,0.,0.,0.,0.,0.,0.,0.,0.,0.,0.,0.,0.,0.,0.,0.,0.,0.,0.,0.,0.,0.369969,0.,0.,0.,0.040355,0.,0.,0.,0.,0.,0.,0.,0.,0.,0.,0.,0.,0.,0.458054,0.,0.,0.,0.,0.,0.,0.,0.,0.,0.292125,0.,0.,0.,0.,0.,0.,0.,0.,0.,0.,0.,0.,0.,0.,0.,0.,0.,0.,0.,0.,0.,0.,0.,0.,0.,0.,0.,0.,0.,0.,0.,0.,0.,0.084325,0.,0.,0.16009,0.,0.,0.,0.,0.,0.,0.,0.,0.,0.,0.,0.,0.,0.,0.,0.,0.,0.,0.,0.,0.,0.,0.,0.,0.,0.,0.,0.,0.,0.,0.,0.,0.,0.,0.,0.,0.,0.,0.,0.,0.,0.,0.,0.378882,0.,0.,0.,0.,0.,0.,0.,0.,0.,0.,0.,0.,0.,0.,0.,0.,0.912585,0.,0.,0.,0.,0.,0.,0.,0.,0.,0.,0.,0.,0.,0.,0.,0.,0.,0.,0.,0.,0.,0.,0.,0.,0.,0.,0.,0.,0.,0.,0.,0.,0.,0.,0.,0.,0.,0.086896,0.,0.,0.,0.,0.,0.,0.,0.,0.,0.,0.,0.,0.,0.,0.,0.,0.,0.,0.,0.,0.,0.,0.,0.,0.,0.,0.,0.,0.,0.037034,0.,0.,0.,0.,0.,0.,0.,0.,0.,0.,0.,0.,0.007031,0.,0.204381,0.,0.,0.,0.,0.,0.,0.,0.,0.,0.,0.,0.,0.,0.,0.,0.,0.,0.,0.,0.,0.,0.,0.,0.036215,0.,0.026152,0.,0.,0.,0.,0.,0.,0.,0.,0.,0.,0.197315,0.015514,0.,0.,0.,0.,0.,0.,0.,0.,0.,0.,0.134075,0.,0.,0.,0.26425,0.,0.,0.,0.,0.,0.,0.,0.,0.,0.,0.,0.,0.,0.,0.,0.,0.,0.,0.,0.,0.,0.,0.,0.,0.,0.,0.,0.,0.020715,0.,0.,0.159186,0.,0.,0.,0.,0.,0.,0.,0.,0.,0.,0.,0.,0.,0.,0.,0.,0.,0.,0.,0.101938,0.,0.,0.117489,0.117489,0.,0.,0.,0.,0.,0.,0.,0.,0.,0.,0.027769,0.,0.,0.,0.,0.,0.,0.,0.,0.620461,0.,0.,0.,0.,0.,0.,0.,0.,0.,0.,0.,0.799963,0.,0.,0.,0.138987,0.,0.,0.125358,1.004973,0.,0.,0.,0.192701,0.,0.,0.,0.,0.449065,0.,0.,0.,0.,0.,0.,0.,0.,0.,0.,0.,0.,0.,0.,0.,0.,0.,0.,0.,0.,0.,0.,0.,0.,0.089995,0.,0.,0.089995,0.,0.,0.,0.,0.,0.,0.,0.,0.,0.,0.,0.,0.,0.,0.,0.,0.174252,0.,0.,0.,0.144114,0.,0.,0.,0.,0.,0.,0.,0.273073,0.,0.,0.,0.,0.,0.,0.,0.,0.,0.,0.429962,0.,0.,0.,0.,0.,0.,0.684552,0.,0.,0.,0.,0.,0.,0.,0.,0.,0.,0.,0.,0.,0.,0.,0.,0.167849,0.,0.,0.,0.,0.,0.,0.,0.,0.,0.,0.,0.,0.,0.,0.,0.,0.,0.,0.,0.,0.,0.,0.,0.,0.,0.102564,0.,0.,0.,0.135126,0.102564,0.,0.,0.,0.,0.,0.,0.,0.,0.,0.,0.,0.,0.123243,0.,0.,0.,0.,0.,0.,0.,0.,0.,0.,0.,0.,0.69447,0.,0.,0.,0.,0.,0.,0.,0.,0.,0.,0.,0.,0.,0.,0.,0.,0.612049,0.,0.,0.,0.,0.,0.,0.,0.,0.,0.,0.,0.,0.,0.,0.,0.,0.,1.040008,0.,0.,0.,0.,0.,0.,0.,0.,0.,0.,0.,0.,0.,0.,0.,0.,0.,0.,0.,0.,0.,0.,0.,0.,0.,0.,0.,0.,0.,0.,0.,0.,0.,0.,0.,0.278762,0.,0.,0.,0.26247,0.112178,0.,0.,0.,0.,0.,0.,0.,0.,0.,0.625284,0.,0.,0.,0.,0.,0.,0.,0.,0.,0.,0.,0.,0.,0.,0.,0.222742,0.,0.,0.,0.,0.,0.,0.,0.,0.,0.138375,0.073941,0.,0.,0.,0.,0.,0.,0.,0.107046,0.063336,0.,0.,0.,0.,0.,0.,0.,0.,0.,0.,0.,0.,0.,0.,0.,0.,0.138649,0.073486,0.,0.,0.,0.,0.,0.,0.,0.,0.,0.,0.,0.,0.,0.,0.,0.,0.,0.,0.,0.,0.,0.,0.,0.,0.,0.,0.,0.,0.,0.,0.,0.,0.,0.,0.,0.,0.,0.,0.,0.,0.,0.,0.,0.,0.,0.,0.,0.,0.,0.,0.,0.,0.,0.,0.,0.,0.,0.,0.,0.,0.,0.,0.,0.,0.,0.,0.,0.,0.,0.,0.,0.,0.,0.,0.,0.,0.,0.,0.,0.,0.,0.,0.,0.,0.,0.,0.,0.,0.,0.,0.,0.,0.,0.,0.,0.,0.,0.,0.,0.,0.,0.,0.,0.,0.,0.,0.124195,0.,0.,0.,0.,0.,0.,0.,0.,0.,0.,0.,0.,0.,0.,0.,0.,0.,0.,0.,0.,0.,0.,0.,0.,0.,0.,0.,0.,0.,0.,0.,0.,0.,0.,0.,0.,0.,0.,0.,0.,0.,0.,0.,0.,0.,0.,0.,0.,0.,0.,0.,0.,0.,0.118547,0.,0.,0.,0.,0.,0.,0.,0.,0.,0.,0.,0.,0.,0.,0.,0.,0.,0.,0.,0.,0.,0.,0.,0.,0.,0.,0.,0.,0.,0.,0.,0.319098,0.,0.,0.,0.,0.,0.,0.,0.,0.,0.,0.,0.,0.,0.,0.,0.,0.,0.,0.,0.,0.,0.,0.,0.,0.,0.,0.,0.369969,0.,0.,0.,0.040355,0.,0.,0.,0.,0.,0.,0.,0.,0.,0.,0.,0.,0.,0.458054,0.,0.,0.,0.,0.,0.,0.,0.,0.,0.292125,0.,0.,0.,0.,0.,0.,0.,0.,0.,0.,0.,0.,0.,0.,0.,0.,0.,0.,0.,0.,0.,0.,0.,0.,0.,0.,0.,0.,0.,0.,0.,0.,0.,0.084325,0.,0.,0.16009,0.,0.,0.,0.,0.,0.,0.,0.,0.,0.,0.,0.,0.,0.,0.,0.,0.,0.,0.,0.,0.,0.,0.,0.,0.,0.,0.,0.,0.,0.,0.,0.,0.,0.,0.,0.,0.,0.,0.,0.,0.,0.,0.,0.378882,0.,0.,0.,0.,0.,0.,0.,0.,0.,0.,0.,0.,0.,0.,0.,0.,0.912585,0.,0.,0.,0.,0.,0.,0.,0.,0.,0.,0.,0.,0.,0.,0.,0.,0.,0.,0.,0.,0.,0.,0.,0.,0.,0.,0.,0.,0.,0.,0.,0.,0.,0.,0.,0.,0.,0.086896,0.,0.,0.,0.,0.,0.,0.,0.,0.,0.,0.,0.,0.,0.,0.,0.,0.,0.,0.,0.,0.,0.,0.,0.,0.,0.,0.,0.,0.,0.037034,0.,0.,0.,0.,0.,0.,0.,0.,0.,0.,0.,0.,0.007031,0.,0.204381,0.,0.,0.,0.,0.,0.,0.,0.,0.,0.,0.,0.,0.,0.,0.,0.,0.,0.,0.,0.,0.,0.,0.,0.036215,0.,0.026152,0.,0.,0.,0.,0.,0.,0.,0.,0.,0.,0.197315,0.015514,0.,0.,0.,0.,0.,0.,0.,0.,0.,0.,0.134075,0.,0.,0.,0.26425,0.,0.,0.,0.,0.,0.,0.,0.,0.,0.,0.,0.,0.,0.,0.,0.,0.,0.,0.,0.,0.,0.,0.,0.,0.,0.,0.,0.,0.020715,0.,0.,0.159186,0.,0.,0.,0.,0.,0.,0.,0.,0.,0.,0.,0.,0.,0.,0.,0.,0.,0.,0.,0.101938,0.,0.,0.117489,0.117489,0.,0.,0.,0.,0.,0.,0.,0.,0.,0.,0.027769,0.,0.,0.,0.,0.,0.,0.,0.,0.620461,0.,0.,0.,0.,0.,0.,0.,0.,0.,0.,0.,0.799963,0.,0.,0.,0.138987,0.,0.,0.125358,1.004973,0.,0.,0.,0.192701,0.,0.,0.,0.,0.449065,0.,0.,0.,0.,0.,0.,0.,0.,0.,0.,0.,0.,0.,0.,0.,0.,0.,0.,0.,0.,0.,0.,0.,0.,0.089995,0.,0.,0.089995,0.,0.,0.,0.,0.,0.,0.,0.,0.,0.,0.,0.,0.,0.,0.,0.,0.174252,0.,0.,0.,0.144114,0.,0.,0.,0.,0.,0.,0.,0.273073,0.,0.,0.,0.,0.,0.,0.,0.,0.,0.,0.429962,0.,0.,0.,0.,0.,0.,0.684552,0.,0.,0.,0.,0.,0.,0.,0.,0.,0.,0.,0.,0.,0.,0.,0.,0.167849,0.,0.,0.,0.,0.,0.,0.,0.,0.,0.,0.,0.,0.,0.,0.,0.,0.,0.,0.,0.,0.,0.,0.,0.,0.,0.102564,0.,0.,0.,0.135126,0.102564,0.,0.,0.,0.,0.,0.,0.,0.,0.,0.,0.,0.,0.123243,0.,0.,0.,0.,0.,0.,0.,0.,0.,0.,0.,0.,0.69447,0.,0.,0.,0.,0.,0.,0.,0.,0.,0.,0.,0.,0.,0.,0.,0.,0.612049,0.,0.,0.,0.,0.,0.,0.,0.,0.,0.,0.,0.,0.,0.,0.,0.,0.,1.040008,0.,0.,0.,0.,0.,0.,0.,0.,0.,0.,0.,0.,0.,0.|0.,0.,0.,0.,0.,0.,0.,0.,0.,0.,0.084962,0.,0.,0.,0.,0.,0.,0.,0.,0.,0.240552,0.,0.,0.,0.,0.,0.,0.,0.,0.,0.,0.,0.,0.,0.,0.,0.,0.,0.,0.,0.,0.,0.,0.,0.,0.,0.,0.,0.233247,0.,0.101825,0.,0.,0.,0.077257,0.,0.,0.,0.,0.,0.,0.,0.,0.079561,0.,0.,0.,0.,0.,0.,0.,0.,0.079561,0.,0.,0.,0.,0.,0.,0.,0.,0.08559,0.,0.,0.,0.,0.,0.,0.,0.,0.077257,0.,0.,0.,0.,0.,0.,0.,0.,0.077257,0.,0.,0.,0.,0.,0.,0.,0.,0.090203,0.,0.,0.,0.,0.,0.,0.,0.,0.090203,0.,0.,0.,0.,0.,0.,0.,0.,0.,0.,0.,0.,0.,0.,0.,0.,0.,0.,0.,0.,0.,0.,0.,0.,0.,0.,0.08559,0.,0.,0.,0.,0.,0.,0.,0.,0.,0.,0.,0.,0.,0.,0.,0.,0.,0.08559,0.,0.,0.,0.,0.,0.,0.,0.,0.,0.,0.,0.,0.,0.,0.,0.,0.,0.,0.,0.,0.,0.,0.,0.,0.,0.,0.,0.,0.,0.,0.,0.,0.,0.,0.,0.,0.,0.,0.,0.,0.,0.,0.,0.,0.,0.,0.,0.,0.,0.,0.,0.,0.,0.,0.,0.,0.,0.,0.,0.,0.,0.,0.,0.,0.,0.,0.,0.,0.,0.,0.,0.,0.,0.,0.,0.,0.,0.,0.,0.,0.,0.,0.,0.,0.,0.,0.,0.,0.,0.,0.,0.,0.,0.,0.,0.,0.,0.,0.295252,0.,0.295252,0.295252,0.44214,0.501818,0.305515,0.,0.263177,0.,0.,0.,0.,0.,0.,0.,0.,0.,0.,0.,0.,0.,0.,0.,0.,0.,0.,0.,0.271457,0.,0.,0.,0.,0.,0.,0.,0.,0.,0.,0.058034,0.,0.,0.,0.,0.,0.,0.,0.,0.,0.,0.152456,0.,0.,0.,0.,0.178118,0.,0.,0.,0.,0.,0.,0.,0.,0.,0.,0.,0.,0.149368,0.,0.,0.,0.,0.,0.,0.,0.,0.,0.,0.,0.,0.,0.169085,0.,0.150548,0.,0.,0.,0.,0.,0.,0.,0.,0.,0.,0.,0.,0.,0.,0.,0.,0.,0.,0.,0.,0.,0.,0.,0.,0.,0.,0.,0.,0.,0.168709,0.,0.,0.,0.,0.,0.,0.,0.,0.572202,0.,0.,0.,0.,0.,0.,0.,0.,0.,0.,0.,0.,0.,0.,0.,0.,0.,0.475464,0.,0.475464,0.,0.,0.,0.,0.,0.,0.,0.,0.,0.,0.,0.,0.,0.,0.,0.,0.,0.,0.,0.,0.,0.,0.,0.,0.,0.,0.,0.,0.,0.,0.,0.,0.,0.,0.,0.,0.,0.,0.,0.,0.,0.,0.,0.,0.,0.,0.,0.,0.,0.,0.,0.,0.,0.,0.,0.,0.,0.,0.,0.,0.,0.,0.,0.,0.,0.,0.,0.,0.,0.,0.,0.,0.,0.,0.,0.,0.,0.,0.,0.,0.,0.,0.,0.,0.,0.,0.,0.,0.,0.,0.,0.,0.,0.,0.,0.,0.,0.,0.,0.,0.,0.,0.,0.,0.,0.,0.,0.,0.,0.,0.,0.,0.,0.,0.,0.,0.,0.,0.,0.,0.,0.,0.,0.,0.,0.,0.,0.,0.,0.,0.,0.,0.,0.,0.,0.,0.,0.,0.,0.,0.,0.,0.,0.,0.,0.,0.,0.,0.,0.,0.,0.,0.,0.,0.445438,0.354522,0.,0.,0.,0.,0.,0.,0.,0.,0.,0.,0.,0.075065,0.,0.,0.,0.,0.,0.,0.087881,0.,0.,0.,0.,0.,0.,0.,0.,0.,0.,0.,0.,0.082991,0.,0.,0.,0.,0.,0.,0.,0.,0.,0.,0.,0.,0.,0.,0.,0.,0.,0.,0.,0.,0.,0.,0.,0.,0.,0.,0.,0.,0.,0.,0.,0.,0.,0.,0.,0.208977,0.208977,0.,0.170485,0.,0.,0.,0.,0.,0.,0.,0.,0.,0.,0.,0.,0.,0.,0.,0.,0.,0.,0.,0.,0.,0.,0.,0.,0.,0.,0.,0.,0.,0.,0.,0.,0.,0.,0.,0.,0.,0.,0.,0.,0.,0.,0.,0.,0.136047,0.014412,0.,0.,0.,0.,0.,0.,0.,0.,0.,0.180343,0.,0.,0.,0.,0.,0.,0.,0.,0.,0.,0.,0.,0.,0.,0.,0.,0.,0.969045,0.,0.,0.,0.,0.101524,0.,0.,0.,0.,0.,0.,0.05535,0.,0.,0.,0.,0.,0.,0.,0.,0.,0.,0.199203,0.250696,0.,0.,0.182364,0.,0.059738,0.,0.1384,0.,0.,0.,0.,0.,0.194263,0.,0.,0.,0.,0.,0.,0.,0.,0.,0.,0.,0.,0.,0.407472,0.,0.,0.,0.223261,0.223261,0.223261,0.,0.,0.,0.,0.,0.,0.,0.,0.402357,0.,0.,0.,0.,0.,0.,0.,0.107544,0.,0.402357,0.,0.,0.,0.,0.,0.,0.,0.,0.,0.,0.,0.,0.054931,0.,0.,0.,0.,0.,0.57412,0.57412,0.,0.,0.,0.,0.,0.,0.,0.,0.,0.,0.,0.,0.,0.,0.,0.,0.,0.,0.154709,0.,0.,0.,0.,0.,0.,0.,0.,0.,0.,0.,0.186505,0.,0.,0.,0.,0.,0.186505,0.,0.,0.186505,0.,0.,0.,0.,0.,0.,0.,0.,0.,0.,0.,0.,0.,0.,0.075416,0.,0.,0.,0.23683,0.,0.,0.,0.,0.,0.,0.,0.,0.520971,0.,0.,0.,0.,0.,0.,0.,0.48769,0.,0.101445,0.,0.,0.,0.,0.,0.555365,0.485501,0.,0.,0.,0.,0.,0.,0.,0.,0.,0.,0.,0.,0.,0.,0.,0.,0.,0.,0.,0.,0.,0.,0.,0.,0.,0.,0.,0.,0.,0.,0.35948,0.,0.,0.,0.35948,0.,0.,0.,0.35948,0.,0.,0.,0.,0.,0.,0.042877,0.558894,0.,0.359228,0.,0.,0.,0.,0.,0.,0.,0.,0.,0.,0.,0.,0.,0.,0.,0.,0.,0.,0.,0.,0.,0.,0.,0.,0.,0.,0.,0.,0.,0.,0.,0.,0.,0.,0.,0.,0.,0.,0.185538,0.,0.,0.,0.,0.,0.,0.,0.509797,0.,0.,0.,0.,0.,0.,0.,0.,0.,0.,0.,0.084962,0.,0.,0.,0.,0.,0.,0.,0.,0.,0.240552,0.,0.,0.,0.,0.,0.,0.,0.,0.,0.,0.,0.,0.,0.,0.,0.,0.,0.,0.,0.,0.,0.,0.,0.,0.,0.,0.,0.233247,0.,0.101825,0.,0.,0.,0.077257,0.,0.,0.,0.,0.,0.,0.,0.,0.079561,0.,0.,0.,0.,0.,0.,0.,0.,0.079561,0.,0.,0.,0.,0.,0.,0.,0.,0.08559,0.,0.,0.,0.,0.,0.,0.,0.,0.077257,0.,0.,0.,0.,0.,0.,0.,0.,0.077257,0.,0.,0.,0.,0.,0.,0.,0.,0.090203,0.,0.,0.,0.,0.,0.,0.,0.,0.090203,0.,0.,0.,0.,0.,0.,0.,0.,0.,0.,0.,0.,0.,0.,0.,0.,0.,0.,0.,0.,0.,0.,0.,0.,0.,0.,0.08559,0.,0.,0.,0.,0.,0.,0.,0.,0.,0.,0.,0.,0.,0.,0.,0.,0.,0.08559,0.,0.,0.,0.,0.,0.,0.,0.,0.,0.,0.,0.,0.,0.,0.,0.,0.,0.,0.,0.,0.,0.,0.,0.,0.,0.,0.,0.,0.,0.,0.,0.,0.,0.,0.,0.,0.,0.,0.,0.,0.,0.,0.,0.,0.,0.,0.,0.,0.,0.,0.,0.,0.,0.,0.,0.,0.,0.,0.,0.,0.,0.,0.,0.,0.,0.,0.,0.,0.,0.,0.,0.,0.,0.,0.,0.,0.,0.,0.,0.,0.,0.,0.,0.,0.,0.,0.,0.,0.,0.,0.,0.,0.,0.,0.,0.,0.,0.,0.295252,0.,0.295252,0.295252,0.44214,0.501818,0.305515,0.,0.263177,0.,0.,0.,0.,0.,0.,0.,0.,0.,0.,0.,0.,0.,0.,0.,0.,0.,0.,0.,0.271457,0.,0.,0.,0.,0.,0.,0.,0.,0.,0.,0.058034,0.,0.,0.,0.,0.,0.,0.,0.,0.,0.,0.152456,0.,0.,0.,0.,0.178118,0.,0.,0.,0.,0.,0.,0.,0.,0.,0.,0.,0.,0.149368,0.,0.,0.,0.,0.,0.,0.,0.,0.,0.,0.,0.,0.,0.169085,0.,0.150548,0.,0.,0.,0.,0.,0.,0.,0.,0.,0.,0.,0.,0.,0.,0.,0.,0.,0.,0.,0.,0.,0.,0.,0.,0.,0.,0.,0.,0.,0.168709,0.,0.,0.,0.,0.,0.,0.,0.,0.572202,0.,0.,0.,0.,0.,0.,0.,0.,0.,0.,0.,0.,0.,0.,0.,0.,0.,0.475464,0.,0.475464,0.,0.,0.,0.,0.,0.,0.,0.,0.,0.,0.,0.,0.,0.,0.,0.,0.,0.,0.,0.,0.,0.,0.,0.,0.,0.,0.,0.,0.,0.,0.,0.,0.,0.,0.,0.,0.,0.,0.,0.,0.,0.,0.,0.,0.,0.,0.,0.,0.,0.,0.,0.,0.,0.,0.,0.,0.,0.,0.,0.,0.,0.,0.,0.,0.,0.,0.,0.,0.,0.,0.,0.,0.,0.,0.,0.,0.,0.,0.,0.,0.,0.,0.,0.,0.,0.,0.,0.,0.,0.,0.,0.,0.,0.,0.,0.,0.,0.,0.,0.,0.,0.,0.,0.,0.,0.,0.,0.,0.,0.,0.,0.,0.,0.,0.,0.,0.,0.,0.,0.,0.,0.,0.,0.,0.,0.,0.,0.,0.,0.,0.,0.,0.,0.,0.,0.,0.,0.,0.,0.,0.,0.,0.,0.,0.,0.,0.,0.,0.,0.,0.,0.,0.,0.,0.445438,0.354522,0.,0.,0.,0.,0.,0.,0.,0.,0.,0.,0.,0.075065,0.,0.,0.,0.,0.,0.,0.087881,0.,0.,0.,0.,0.,0.,0.,0.,0.,0.,0.,0.,0.082991,0.,0.,0.,0.,0.,0.,0.,0.,0.,0.,0.,0.,0.,0.,0.,0.,0.,0.,0.,0.,0.,0.,0.,0.,0.,0.,0.,0.,0.,0.,0.,0.,0.,0.,0.,0.208977,0.208977,0.,0.170485,0.,0.,0.,0.,0.,0.,0.,0.,0.,0.,0.,0.,0.,0.,0.,0.,0.,0.,0.,0.,0.,0.,0.,0.,0.,0.,0.,0.,0.,0.,0.,0.,0.,0.,0.,0.,0.,0.,0.,0.,0.,0.,0.,0.,0.136047,0.014412,0.,0.,0.,0.,0.,0.,0.,0.,0.,0.180343,0.,0.,0.,0.,0.,0.,0.,0.,0.,0.,0.,0.,0.,0.,0.,0.,0.,0.969045,0.,0.,0.,0.,0.101524,0.,0.,0.,0.,0.,0.,0.05535,0.,0.,0.,0.,0.,0.,0.,0.,0.,0.,0.199203,0.250696,0.,0.,0.182364,0.,0.059738,0.,0.1384,0.,0.,0.,0.,0.,0.194263,0.,0.,0.,0.,0.,0.,0.,0.,0.,0.,0.,0.,0.,0.407472,0.,0.,0.,0.223261,0.223261,0.223261,0.,0.,0.,0.,0.,0.,0.,0.,0.402357,0.,0.,0.,0.,0.,0.,0.,0.107544,0.,0.402357,0.,0.,0.,0.,0.,0.,0.,0.,0.,0.,0.,0.,0.054931,0.,0.,0.,0.,0.,0.57412,0.57412,0.,0.,0.,0.,0.,0.,0.,0.,0.,0.,0.,0.,0.,0.,0.,0.,0.,0.,0.154709,0.,0.,0.,0.,0.,0.,0.,0.,0.,0.,0.,0.186505,0.,0.,0.,0.,0.,0.186505,0.,0.,0.186505,0.,0.,0.,0.,0.,0.,0.,0.,0.,0.,0.,0.,0.,0.,0.075416,0.,0.,0.,0.23683,0.,0.,0.,0.,0.,0.,0.,0.,0.520971,0.,0.,0.,0.,0.,0.,0.,0.48769,0.,0.101445,0.,0.,0.,0.,0.,0.555365,0.485501,0.,0.,0.,0.,0.,0.,0.,0.,0.,0.,0.,0.,0.,0.,0.,0.,0.,0.,0.,0.,0.,0.,0.,0.,0.,0.,0.,0.,0.,0.,0.35948,0.,0.,0.,0.35948,0.,0.,0.,0.35948,0.,0.,0.,0.,0.,0.,0.042877,0.558894,0.,0.359228,0.,0.,0.,0.,0.,0.,0.,0.,0.,0.,0.,0.,0.,0.,0.,0.,0.,0.,0.,0.,0.,0.,0.,0.,0.,0.,0.,0.,0.,0.,0.,0.,0.,0.,0.,0.,0.,0.,0.185538,0.,0.,0.,0.,0.,0.,0.,0.509797,0.|0.,0.,0.,0.,0.,0.,0.,0.,0.,0.,0.,0.,0.,0.,0.,0.,0.,0.06037,0.,0.,0.,0.,0.,0.,0.,0.254725,0.,0.,0.,0.,0.,0.,0.,0.,0.,0.,0.,0.,0.,0.,0.,0.,0.,0.,0.,0.,0.,0.,0.,0.541332,0.,0.,0.,0.,0.,0.,0.101142,0.,0.,0.,0.,0.,0.,0.,0.067546,0.,0.,0.,0.,0.,0.,0.,0.,0.,0.,0.,0.,0.,0.,0.,0.078186,0.,0.,0.,0.,0.,0.,0.,0.,0.,0.,0.,0.,0.,0.,0.,0.,0.,0.,0.,0.,0.,0.,0.,0.,0.,0.,0.,0.,0.,0.,0.,0.,0.,0.,0.,0.,0.,0.,0.,0.,0.,0.,0.,0.,0.,0.,0.,0.,0.,0.,0.,0.,0.,0.,0.,0.,0.,0.,0.,0.,0.,0.,0.,0.,0.,0.,0.,0.,0.,0.,0.,0.,0.,0.,0.,0.,0.,0.,0.,0.,0.,0.,0.,0.,0.,0.,0.,0.,0.,0.,0.,0.,0.,0.,0.,0.,0.,0.,0.,0.,0.,0.,0.,0.,0.,0.,0.,0.,0.,0.,0.,1.180773,0.341577,0.,0.,0.,0.,0.,0.,0.,0.,1.317742,0.,0.,0.463232,0.,0.,0.,0.,0.,0.,0.,0.,0.,0.,0.,0.,0.,0.,0.,0.,0.,0.,0.,0.,0.,0.473967,0.,0.,0.,0.,0.,0.,0.,0.,0.592173,0.592173,0.,0.,0.,0.,0.,0.,0.,0.,0.,0.,0.,0.,0.250189,0.,0.,0.,0.,0.,0.,0.,0.,0.,0.,0.160117,0.,0.,0.,0.,0.,0.,0.,0.,0.,0.,0.,0.,0.,0.,0.,0.,0.,0.,0.,0.,0.,0.,0.,0.,0.,0.,0.,0.,0.,0.,0.,0.,0.,0.,0.,0.,0.253227,0.,0.,0.,0.,0.,0.,0.,0.,0.,0.,0.,0.406238,0.,0.,0.,0.241133,0.,0.517396,0.,0.,0.,0.,0.,0.,0.,0.,0.,0.,0.,0.,0.,0.,0.,0.,0.,0.,0.,0.,0.,0.,0.,0.,0.,0.,0.,0.,0.,0.,0.,0.,0.,0.,0.,0.,0.,0.,0.,0.,0.096371,0.,0.,0.,0.,0.,0.,0.,0.,0.,0.,0.,0.,0.,0.,0.,0.,0.,0.,0.,0.,0.,0.,0.,0.,0.,0.,0.,0.,0.,0.,0.,0.,0.,0.,0.,0.,0.,0.,0.,0.,0.,0.,0.,0.,0.,0.,0.,0.,0.,0.,0.,0.,0.,0.,0.,0.,0.,0.,0.,0.,0.,0.,0.,0.,0.,0.,0.,0.,0.,0.,0.,0.,0.,0.,0.,0.,0.,0.,0.,0.,0.,0.,0.,0.,0.,0.,0.,0.,0.,0.,0.,0.,0.,0.,0.,0.,0.,0.,0.,0.,0.,0.,0.,0.,0.342954,0.,0.,0.,0.,0.,0.,0.,0.,0.,0.,0.,0.,0.,0.,0.,0.,0.,0.,0.,0.,0.,0.,0.,0.,0.,0.,0.,0.,0.,0.,0.,0.,0.,0.,0.,0.,0.,0.,0.,0.,0.,0.,0.,0.,0.,0.,0.,0.,0.,0.,0.,0.,0.,0.,0.,0.,0.,0.018005,0.,0.,0.,0.,0.,0.,0.,0.,0.,0.,0.,0.,0.,0.,0.,0.,0.,0.,0.,0.,0.,0.,0.,0.,0.,0.,0.,0.,0.,0.,0.,0.,0.,0.,0.,0.,0.,0.,0.,0.,0.,0.,0.191316,0.,0.284397,0.,0.,0.,0.,0.,0.,0.,0.,0.,0.,0.,0.,0.,0.,0.,0.,0.,0.,0.,0.,0.,0.,0.,0.,0.,0.,0.,0.,0.,0.,0.,0.,0.,0.,0.,0.,0.,0.,0.,0.,0.,0.,0.,0.284601,0.345743,0.,0.,0.,0.,0.,0.,0.,0.,0.,0.,0.223371,0.,0.,0.,0.,0.,0.,0.,0.,0.123158,0.,0.,0.,0.,0.,0.,0.,0.,0.,0.,0.,0.,0.,0.,0.,0.,0.,0.,0.837684,0.,0.,0.,0.,0.,0.,0.,0.,0.,0.,0.,0.,0.,0.,0.222401,0.,0.,0.702629,0.,0.,0.,0.,0.,0.,0.,0.050285,0.,0.,0.,0.,0.,0.145744,0.,0.,0.,0.,0.,0.,0.,0.,0.,0.,0.,0.,0.,0.,0.045957,0.,0.036013,0.,0.,0.,0.511141,0.,0.,0.,0.,0.,0.511141,0.,0.,0.,0.,0.,0.213019,0.,0.333458,0.333458,0.333458,0.,0.,0.,0.,0.,0.,0.,0.,0.266678,0.266678,0.,0.,0.,0.266678,0.,0.,0.,0.682597,0.,0.,0.,0.,0.,0.,0.,0.,0.,0.309159,0.,0.,0.,0.,0.694548,0.694548,0.,0.,0.,0.,0.10274,0.,0.,0.,0.,0.,0.,0.,0.,0.,0.,0.,0.,0.,0.,0.,0.,0.,0.,0.,0.,0.,0.,0.,0.,0.,0.,0.,0.,0.,0.,0.,0.,0.,0.031654,0.,0.,0.,0.,0.,0.,0.,0.,0.,0.,0.,0.,0.,0.,0.,0.,0.,0.,0.,0.,0.,0.,0.,0.,0.,0.,0.,0.,0.,0.,0.,0.,0.181116,0.,0.330532,0.,0.,0.279069,0.,0.,0.,0.,0.,0.,0.,0.1635,0.065125,0.,0.,0.,0.,0.,0.560698,0.258813,0.,0.,0.,0.,0.,0.,0.,0.,0.,0.702344,0.288214,0.,0.,0.,0.,0.,0.,0.056968,0.,0.,0.,0.,0.,0.,0.,0.,0.,0.,0.,0.,0.,0.,0.,0.,0.,0.,0.,0.,0.,0.,0.,0.,0.,0.,0.,0.,0.,0.045603,0.,0.,0.,0.,0.,0.,0.,0.,0.,0.,0.,0.,0.144269,0.771796,0.,0.122756,0.,0.,0.,0.,0.,0.,0.,0.,0.,0.,0.,0.32253,0.,0.,0.,0.,0.,0.,0.,0.,0.,0.,0.,0.627419,1.375548,0.,1.465573,0.,0.,0.,0.,0.,0.194488,0.,0.,0.,0.,0.,0.,0.,0.,0.,0.,0.,0.,0.,0.,0.,0.,0.,0.,0.,0.,0.,0.,0.,0.,0.06037,0.,0.,0.,0.,0.,0.,0.,0.254725,0.,0.,0.,0.,0.,0.,0.,0.,0.,0.,0.,0.,0.,0.,0.,0.,0.,0.,0.,0.,0.,0.,0.,0.541332,0.,0.,0.,0.,0.,0.,0.101142,0.,0.,0.,0.,0.,0.,0.,0.067546,0.,0.,0.,0.,0.,0.,0.,0.,0.,0.,0.,0.,0.,0.,0.,0.078186,0.,0.,0.,0.,0.,0.,0.,0.,0.,0.,0.,0.,0.,0.,0.,0.,0.,0.,0.,0.,0.,0.,0.,0.,0.,0.,0.,0.,0.,0.,0.,0.,0.,0.,0.,0.,0.,0.,0.,0.,0.,0.,0.,0.,0.,0.,0.,0.,0.,0.,0.,0.,0.,0.,0.,0.,0.,0.,0.,0.,0.,0.,0.,0.,0.,0.,0.,0.,0.,0.,0.,0.,0.,0.,0.,0.,0.,0.,0.,0.,0.,0.,0.,0.,0.,0.,0.,0.,0.,0.,0.,0.,0.,0.,0.,0.,0.,0.,0.,0.,0.,0.,0.,0.,0.,0.,0.,0.,0.,0.,0.,1.180773,0.341577,0.,0.,0.,0.,0.,0.,0.,0.,1.317742,0.,0.,0.463232,0.,0.,0.,0.,0.,0.,0.,0.,0.,0.,0.,0.,0.,0.,0.,0.,0.,0.,0.,0.,0.,0.473967,0.,0.,0.,0.,0.,0.,0.,0.,0.592173,0.592173,0.,0.,0.,0.,0.,0.,0.,0.,0.,0.,0.,0.,0.250189,0.,0.,0.,0.,0.,0.,0.,0.,0.,0.,0.160117,0.,0.,0.,0.,0.,0.,0.,0.,0.,0.,0.,0.,0.,0.,0.,0.,0.,0.,0.,0.,0.,0.,0.,0.,0.,0.,0.,0.,0.,0.,0.,0.,0.,0.,0.,0.,0.253227,0.,0.,0.,0.,0.,0.,0.,0.,0.,0.,0.,0.406238,0.,0.,0.,0.241133,0.,0.517396,0.,0.,0.,0.,0.,0.,0.,0.,0.,0.,0.,0.,0.,0.,0.,0.,0.,0.,0.,0.,0.,0.,0.,0.,0.,0.,0.,0.,0.,0.,0.,0.,0.,0.,0.,0.,0.,0.,0.,0.,0.096371,0.,0.,0.,0.,0.,0.,0.,0.,0.,0.,0.,0.,0.,0.,0.,0.,0.,0.,0.,0.,0.,0.,0.,0.,0.,0.,0.,0.,0.,0.,0.,0.,0.,0.,0.,0.,0.,0.,0.,0.,0.,0.,0.,0.,0.,0.,0.,0.,0.,0.,0.,0.,0.,0.,0.,0.,0.,0.,0.,0.,0.,0.,0.,0.,0.,0.,0.,0.,0.,0.,0.,0.,0.,0.,0.,0.,0.,0.,0.,0.,0.,0.,0.,0.,0.,0.,0.,0.,0.,0.,0.,0.,0.,0.,0.,0.,0.,0.,0.,0.,0.,0.,0.,0.,0.342954,0.,0.,0.,0.,0.,0.,0.,0.,0.,0.,0.,0.,0.,0.,0.,0.,0.,0.,0.,0.,0.,0.,0.,0.,0.,0.,0.,0.,0.,0.,0.,0.,0.,0.,0.,0.,0.,0.,0.,0.,0.,0.,0.,0.,0.,0.,0.,0.,0.,0.,0.,0.,0.,0.,0.,0.,0.,0.018005,0.,0.,0.,0.,0.,0.,0.,0.,0.,0.,0.,0.,0.,0.,0.,0.,0.,0.,0.,0.,0.,0.,0.,0.,0.,0.,0.,0.,0.,0.,0.,0.,0.,0.,0.,0.,0.,0.,0.,0.,0.,0.,0.191316,0.,0.284397,0.,0.,0.,0.,0.,0.,0.,0.,0.,0.,0.,0.,0.,0.,0.,0.,0.,0.,0.,0.,0.,0.,0.,0.,0.,0.,0.,0.,0.,0.,0.,0.,0.,0.,0.,0.,0.,0.,0.,0.,0.,0.,0.,0.284601,0.345743,0.,0.,0.,0.,0.,0.,0.,0.,0.,0.,0.223371,0.,0.,0.,0.,0.,0.,0.,0.,0.123158,0.,0.,0.,0.,0.,0.,0.,0.,0.,0.,0.,0.,0.,0.,0.,0.,0.,0.,0.837684,0.,0.,0.,0.,0.,0.,0.,0.,0.,0.,0.,0.,0.,0.,0.222401,0.,0.,0.702629,0.,0.,0.,0.,0.,0.,0.,0.050285,0.,0.,0.,0.,0.,0.145744,0.,0.,0.,0.,0.,0.,0.,0.,0.,0.,0.,0.,0.,0.,0.045957,0.,0.036013,0.,0.,0.,0.511141,0.,0.,0.,0.,0.,0.511141,0.,0.,0.,0.,0.,0.213019,0.,0.333458,0.333458,0.333458,0.,0.,0.,0.,0.,0.,0.,0.,0.266678,0.266678,0.,0.,0.,0.266678,0.,0.,0.,0.682597,0.,0.,0.,0.,0.,0.,0.,0.,0.,0.309159,0.,0.,0.,0.,0.694548,0.694548,0.,0.,0.,0.,0.10274,0.,0.,0.,0.,0.,0.,0.,0.,0.,0.,0.,0.,0.,0.,0.,0.,0.,0.,0.,0.,0.,0.,0.,0.,0.,0.,0.,0.,0.,0.,0.,0.,0.,0.031654,0.,0.,0.,0.,0.,0.,0.,0.,0.,0.,0.,0.,0.,0.,0.,0.,0.,0.,0.,0.,0.,0.,0.,0.,0.,0.,0.,0.,0.,0.,0.,0.,0.181116,0.,0.330532,0.,0.,0.279069,0.,0.,0.,0.,0.,0.,0.,0.1635,0.065125,0.,0.,0.,0.,0.,0.560698,0.258813,0.,0.,0.,0.,0.,0.,0.,0.,0.,0.702344,0.288214,0.,0.,0.,0.,0.,0.,0.056968,0.,0.,0.,0.,0.,0.,0.,0.,0.,0.,0.,0.,0.,0.,0.,0.,0.,0.,0.,0.,0.,0.,0.,0.,0.,0.,0.,0.,0.,0.045603,0.,0.,0.,0.,0.,0.,0.,0.,0.,0.,0.,0.,0.144269,0.771796,0.,0.122756,0.,0.,0.,0.,0.,0.,0.,0.,0.,0.,0.,0.32253,0.,0.,0.,0.,0.,0.,0.,0.,0.,0.,0.,0.627419,1.375548,0.,1.465573,0.,0.,0.,0.,0.,0.194488,0.,0.,0.,0.,0.,0.,0.
W|0.,0.,0.,0.,0.,0.,0.,0.,0.,0.,0.,0.,0.,0.,0.,0.,0.,0.,0.,0.,0.,0.,0.,0.,0.,0.,0.,0.,0.,0.,0.,0.,0.,0.,0.,0.,0.,0.,0.,0.,0.,0.,0.,0.,0.,0.,0.,0.,0.,0.,0.,0.,0.,0.,0.,0.,0.,0.,0.,0.,0.,0.,0.,0.,0.,0.,0.,0.,0.,0.,0.,0.,0.,0.,1.551132,0.,0.,0.,1.290581,0.,2.362534,0.,0.,0.,0.,0.,0.813741,1.00667,0.,0.,0.,0.,0.,0.,0.,0.,0.,0.,0.,0.,0.,0.,0.,0.,0.,0.,0.,0.,0.,0.,0.,0.,0.,0.,0.,0.,0.,0.,0.,0.,0.,0.,0.,0.,0.,0.,0.,0.,0.,0.,0.,0.,0.,0.,0.,0.,0.,0.,0.,0.,0.,0.,0.,0.,0.,0.,0.,0.,0.,0.,0.,0.,0.,0.,0.,0.,0.,0.,0.,0.,0.,0.,0.,0.,0.,0.,0.,0.,0.,0.,0.,0.,0.,0.,0.,0.,0.,0.,0.,0.,0.,0.,0.,0.,0.,0.,0.,0.,0.,1.103159,1.216212,0.,0.,0.,1.702892,0.,0.,0.,0.,0.,0.,0.,0.,0.,0.,0.,0.,1.211757,0.,0.,0.,0.,0.,0.,0.,0.,0.,0.,0.,0.,0.,0.,0.,0.,0.,0.,0.,0.,0.,0.,0.,0.,0.,0.,0.,0.,0.,0.,0.,0.,0.,0.,0.,0.,0.,0.,0.,0.,0.,0.,0.,0.,0.,0.,0.,0.,0.,1.497033,0.,0.,0.,0.,0.,0.,0.,0.,0.,0.,0.,0.,0.,0.,0.,0.,0.,0.,0.,0.,0.,0.,0.,1.140497,0.,0.,0.,0.,0.,0.,0.,0.,0.,0.,0.,0.,0.,0.,0.,0.,0.,0.,0.,0.,0.,0.,0.,0.,0.,0.,0.,0.,0.,0.,0.,0.,0.,0.,0.,0.,0.,0.,0.,0.,0.,0.,0.,0.,0.,0.,0.,0.,0.,0.,0.,0.,0.,0.,0.,0.,0.,0.,0.,0.,0.,0.,0.,0.,0.,0.,0.,0.,0.,0.,0.,0.,0.,0.,0.,0.,0.,0.,0.,0.,0.,0.,0.,0.,0.,0.,0.,0.,0.,0.,0.,0.,0.,0.,0.,0.,0.,0.,0.,0.,1.551132,0.,0.,0.,1.290581,0.,2.362534,0.,0.,0.,0.,0.,0.813741,1.00667,0.,0.,0.,0.,0.,0.,0.,0.,0.,0.,0.,0.,0.,0.,0.,0.,0.,0.,0.,0.,0.,0.,0.,0.,0.,0.,0.,0.,0.,0.,0.,0.,0.,0.,0.,0.,0.,0.,0.,0.,0.,0.,0.,0.,0.,0.,0.,0.,0.,0.,0.,0.,0.,0.,0.,0.,0.,0.,0.,0.,0.,0.,0.,0.,0.,0.,0.,0.,0.,0.,0.,0.,0.,0.,0.,0.,0.,0.,0.,0.,0.,0.,0.,0.,0.,0.,0.,0.,0.,0.,0.,0.,0.,0.,0.,0.,0.,0.,0.,0.,0.,1.103159,1.216212,0.,0.,0.,1.702892,0.,0.,0.,0.,0.,0.,0.,0.,0.,0.,0.,0.,1.211757,0.,0.,0.,0.,0.,0.,0.,0.,0.,0.,0.,0.,0.,0.,0.,0.,0.,0.,0.,0.,0.,0.,0.,0.,0.,0.,0.,0.,0.,0.,0.,0.,0.,0.,0.,0.,0.,0.,0.,0.,0.,0.,0.,0.,0.,0.,0.,0.,0.,1.497033,0.,0.,0.,0.,0.,0.,0.,0.,0.,0.,0.,0.,0.,0.,0.,0.,0.,0.,0.,0.,0.,0.,0.,1.140497,0.,0.,0.,0.,0.,0.,0.,0.,0.,0.,0.,0.,0.,0.,0.,0.,0.,0.,0.,0.,0.,0.,0.,0.,0.,0.|0.,0.,0.,0.,0.,0.,0.,0.,0.,0.,0.,0.,0.,0.,0.,0.,0.,0.,1.635119,0.,0.,1.304534,0.,0.,0.,0.,0.,0.,0.,0.,0.,0.,0.,0.,0.,0.,0.,0.,0.,0.,0.,0.,0.,0.,0.,0.,0.,0.,0.,0.,0.,0.,0.,1.509765,1.509765,0.,0.,1.689637,0.,0.,0.,0.,0.,0.,0.,0.,0.,0.,0.,0.,0.,0.,0.,0.,0.,0.,0.,0.,0.,0.,0.,0.,0.,0.,0.,1.44363,0.,1.334274,0.,0.,1.912152,1.912152,2.545848,0.,0.,0.,0.,0.,0.,0.,0.,1.775899,0.,1.535931,0.,0.,1.07047,0.,0.,0.,0.,0.,0.,1.910736,0.,0.,2.242024,0.,0.,0.,1.546721,0.,0.,0.,0.,2.104199,1.911907,0.,0.,0.,0.,0.,0.,1.677922,0.,1.760592,2.306714,2.306714,2.306714,2.167676,0.,0.,0.,0.,0.,0.,0.,0.,0.,0.,2.714753,0.,0.,0.,1.201491,0.,0.,0.,0.,0.,0.,0.,2.311797,0.,0.,0.,0.,0.,0.,1.515596,0.,0.,1.491312,1.935884,0.,0.,0.,0.,0.,0.,0.,0.,0.,0.,0.,0.,0.,0.,0.,0.,0.,0.,0.,0.,0.,0.,0.,0.,0.,0.,0.,0.,0.,0.,0.,0.,0.,0.,0.,0.,1.129364,0.,1.129364,0.,1.129364,0.,1.129364,0.,0.,0.,0.,0.,0.,0.,0.,0.,0.,0.,0.,0.,0.,0.,0.,0.,0.,0.,0.,0.,0.,0.,0.,0.,0.,0.,0.,0.,0.,0.,0.,1.703019,0.,0.,1.055823,0.,0.,1.214313,0.,0.,0.,1.657758,0.,0.,0.,0.,0.,0.,0.,0.,0.,0.,0.,0.,0.,0.,0.,0.,0.,0.,0.,0.,0.,0.,0.,0.,0.,0.,0.,0.,0.,0.,0.,0.,0.,0.,0.,0.,0.,0.,0.,0.,0.,0.,0.,0.,0.,0.,0.,0.,0.,0.,0.,0.,0.,0.,0.,0.,0.,0.,0.,0.,0.,0.,0.,0.,0.,0.,0.,0.,0.,0.,0.,0.,0.,0.,0.,0.,0.,0.,0.,0.,0.,0.,0.,0.,0.,0.,1.474158,2.91099,0.,0.,0.,0.,0.,2.621186,0.,0.,0.,0.,0.,0.,0.,1.553369,0.,0.,0.,0.,0.,0.,0.,0.,1.42263,0.,0.,0.,0.,0.,0.,0.,1.42263,0.,0.,0.,0.884479,0.,2.176943,2.612533,0.,2.219862,0.,0.,0.,0.,0.,1.324061,0.,0.,0.,0.,0.,1.324061,0.,0.,0.,0.,0.,0.,0.,0.,0.,0.,0.,0.,0.,0.,1.478352,1.478352,0.,0.,1.209633,0.,1.944471,0.,0.,0.,0.,0.,2.255831,1.877415,0.,0.,0.,0.,0.,1.649571,0.,0.,0.,0.,0.,0.,0.,0.,0.,0.,0.,0.,1.330934,0.,0.,2.294415,0.,0.,0.,0.,0.,0.,0.,0.,0.,0.,0.,0.,2.286447,1.723463,1.723463,0.,0.,2.112143,1.385128,0.,0.,0.,0.,0.,0.,2.175376,0.,1.393061,0.,0.,0.,0.,0.,0.913287,0.900739,0.,0.,0.,0.,0.,0.,0.,0.,2.113388,0.,0.,0.,1.366246,0.,0.,0.,0.,1.961505,0.,0.,0.,0.,0.,0.,0.,0.,0.,0.,0.,1.012101,0.,0.,0.,0.,0.,0.,0.,0.,0.,0.,0.,0.,0.,0.,0.,0.,0.,0.,0.,0.,0.,0.,0.,0.,0.,0.,0.,0.,0.,0.,0.,1.402869,0.,0.,2.102054,0.,0.,1.694547,0.,0.,0.,2.090862,0.,0.,1.730449,1.609467,0.,0.,1.94803,1.142272,0.,0.,1.532823,0.,0.,0.,0.,0.,0.,0.,0.,0.,0.,0.,0.,0.,0.,0.,1.687544,0.,0.,2.121852,0.,0.,0.,0.,0.,2.190608,0.,0.,0.,0.,0.,0.,0.,0.,0.,0.,0.,0.,0.,0.,0.,0.,0.,0.,0.,0.,0.,0.,2.15557,0.,0.,0.,1.960111,0.,0.,0.,0.,0.,2.041487,0.,2.041487,0.,0.,0.,0.,0.,1.029766,0.,0.,0.,0.,0.,0.,1.468115,0.,0.,0.,0.,0.,0.,0.,0.,0.,0.,2.099398,0.,0.,0.,0.,0.,0.,1.686241,0.,0.,0.,0.,2.046083,2.046083,0.,0.,0.,1.240083,0.,0.,0.,0.,1.833114,1.066738,0.,0.,0.,0.,0.,0.,1.176037,2.355605,0.,0.,2.469134,0.,2.469134,0.,0.,0.,2.104994,0.,0.,0.,1.474694,0.,0.,1.868257,0.984982,1.348211,0.,1.348211,0.,0.,0.,0.,0.,0.,0.,0.,0.,0.,0.,0.,0.,1.216527,0.,0.,0.,1.500113,1.806523,0.,0.,0.,0.,1.949254,0.,0.,0.,1.768547,0.,0.,0.,0.,1.236399,0.,1.236399,0.,0.,0.,0.,0.,0.,0.,0.,0.,1.236399,0.,0.,0.,0.,0.,1.236399,0.,0.,0.,0.,0.,0.,0.,0.,0.,0.,0.,0.,0.,0.,0.,0.,0.857991,0.,0.,0.,0.,0.,0.,0.,0.,0.,0.,0.,0.,0.,0.,0.,0.,0.,0.,1.872955,1.366587,0.,0.,1.406987,0.,0.,0.,1.761874,0.,0.,0.,1.614218,0.,0.,0.,0.,2.174965,0.,0.,0.,0.,0.,0.,0.,0.,2.460844,0.,0.,0.,0.,0.,2.628462,0.,0.,0.,0.,0.,0.,0.,0.,0.,0.,0.,0.,0.,0.,0.,0.,0.,0.,0.,0.,0.,1.635119,0.,0.,1.304534,0.,0.,0.,0.,0.,0.,0.,0.,0.,0.,0.,0.,0.,0.,0.,0.,0.,0.,0.,0.,0.,0.,0.,0.,0.,0.,0.,0.,0.,0.,0.,1.509765,1.509765,0.,0.,1.689637,0.,0.,0.,0.,0.,0.,0.,0.,0.,0.,0.,0.,0.,0.,0.,0.,0.,0.,0.,0.,0.,0.,0.,0.,0.,0.,0.,1.44363,0.,1.334274,0.,0.,1.912152,1.912152,2.545848,0.,0.,0.,0.,0.,0.,0.,0.,1.775899,0.,1.535931,0.,0.,1.07047,0.,0.,0.,0.,0.,0.,1.910736,0.,0.,2.242024,0.,0.,0.,1.546721,0.,0.,0.,0.,2.104199,1.911907,0.,0.,0.,0.,0.,0.,1.677922,0.,1.760592,2.306714,2.306714,2.306714,2.167676,0.,0.,0.,0.,0.,0.,0.,0.,0.,0.,2.714753,0.,0.,0.,1.201491,0.,0.,0.,0.,0.,0.,0.,2.311797,0.,0.,0.,0.,0.,0.,1.515596,0.,0.,1.491312,1.935884,0.,0.,0.,0.,0.,0.,0.,0.,0.,0.,0.,0.,0.,0.,0.,0.,0.,0.,0.,0.,0.,0.,0.,0.,0.,0.,0.,0.,0.,0.,0.,0.,0.,0.,0.,0.,1.129364,0.,1.129364,0.,1.129364,0.,1.129364,0.,0.,0.,0.,0.,0.,0.,0.,0.,0.,0.,0.,0.,0.,0.,0.,0.,0.,0.,0.,0.,0.,0.,0.,0.,0.,0.,0.,0.,0.,0.,0.,1.703019,0.,0.,1.055823,0.,0.,1.214313,0.,0.,0.,1.657758,0.,0.,0.,0.,0.,0.,0.,0.,0.,0.,0.,0.,0.,0.,0.,0.,0.,0.,0.,0.,0.,0.,0.,0.,0.,0.,0.,0.,0.,0.,0.,0.,0.,0.,0.,0.,0.,0.,0.,0.,0.,0.,0.,0.,0.,0.,0.,0.,0.,0.,0.,0.,0.,0.,0.,0.,0.,0.,0.,0.,0.,0.,0.,0.,0.,0.,0.,0.,0.,0.,0.,0.,0.,0.,0.,0.,0.,0.,0.,0.,0.,0.,0.,0.,0.,0.,1.474158,2.91099,0.,0.,0.,0.,0.,2.621186,0.,0.,0.,0.,0.,0.,0.,1.553369,0.,0.,0.,0.,0.,0.,0.,0.,1.42263,0.,0.,0.,0.,0.,0.,0.,1.42263,0.,0.,0.,0.884479,0.,2.176943,2.612533,0.,2.219862,0.,0.,0.,0.,0.,1.324061,0.,0.,0.,0.,0.,1.324061,0.,0.,0.,0.,0.,0.,0.,0.,0.,0.,0.,0.,0.,0.,1.478352,1.478352,0.,0.,1.209633,0.,1.944471,0.,0.,0.,0.,0.,2.255831,1.877415,0.,0.,0.,0.,0.,1.649571,0.,0.,0.,0.,0.,0.,0.,0.,0.,0.,0.,0.,1.330934,0.,0.,2.294415,0.,0.,0.,0.,0.,0.,0.,0.,0.,0.,0.,0.,2.286447,1.723463,1.723463,0.,0.,2.112143,1.385128,0.,0.,0.,0.,0.,0.,2.175376,0.,1.393061,0.,0.,0.,0.,0.,0.913287,0.900739,0.,0.,0.,0.,0.,0.,0.,0.,2.113388,0.,0.,0.,1.366246,0.,0.,0.,0.,1.961505,0.,0.,0.,0.,0.,0.,0.,0.,0.,0.,0.,1.012101,0.,0.,0.,0.,0.,0.,0.,0.,0.,0.,0.,0.,0.,0.,0.,0.,0.,0.,0.,0.,0.,0.,0.,0.,0.,0.,0.,0.,0.,0.,0.,1.402869,0.,0.,2.102054,0.,0.,1.694547,0.,0.,0.,2.090862,0.,0.,1.730449,1.609467,0.,0.,1.94803,1.142272,0.,0.,1.532823,0.,0.,0.,0.,0.,0.,0.,0.,0.,0.,0.,0.,0.,0.,0.,1.687544,0.,0.,2.121852,0.,0.,0.,0.,0.,2.190608,0.,0.,0.,0.,0.,0.,0.,0.,0.,0.,0.,0.,0.,0.,0.,0.,0.,0.,0.,0.,0.,0.,2.15557,0.,0.,0.,1.960111,0.,0.,0.,0.,0.,2.041487,0.,2.041487,0.,0.,0.,0.,0.,1.029766,0.,0.,0.,0.,0.,0.,1.468115,0.,0.,0.,0.,0.,0.,0.,0.,0.,0.,2.099398,0.,0.,0.,0.,0.,0.,1.686241,0.,0.,0.,0.,2.046083,2.046083,0.,0.,0.,1.240083,0.,0.,0.,0.,1.833114,1.066738,0.,0.,0.,0.,0.,0.,1.176037,2.355605,0.,0.,2.469134,0.,2.469134,0.,0.,0.,2.104994,0.,0.,0.,1.474694,0.,0.,1.868257,0.984982,1.348211,0.,1.348211,0.,0.,0.,0.,0.,0.,0.,0.,0.,0.,0.,0.,0.,1.216527,0.,0.,0.,1.500113,1.806523,0.,0.,0.,0.,1.949254,0.,0.,0.,1.768547,0.,0.,0.,0.,1.236399,0.,1.236399,0.,0.,0.,0.,0.,0.,0.,0.,0.,1.236399,0.,0.,0.,0.,0.,1.236399,0.,0.,0.,0.,0.,0.,0.,0.,0.,0.,0.,0.,0.,0.,0.,0.,0.857991,0.,0.,0.,0.,0.,0.,0.,0.,0.,0.,0.,0.,0.,0.,0.,0.,0.,0.,1.872955,1.366587,0.,0.,1.406987,0.,0.,0.,1.761874,0.,0.,0.,1.614218,0.,0.,0.,0.,2.174965,0.,0.,0.,0.,0.,0.,0.,0.,2.460844,0.,0.,0.,0.,0.,2.628462,0.,0.,0.|0.,0.,0.,0.,0.,0.,0.,0.,0.,0.,0.,0.,0.,0.,0.,0.,0.,0.,0.,0.,0.,0.,0.,0.,0.,0.,0.,0.,0.,0.,0.,0.,0.,0.,0.,0.,0.,0.,0.,0.,0.,0.,0.,0.,0.,0.,0.,0.,0.,0.,0.,0.,0.,0.,0.,0.,0.,0.,0.,0.,0.,0.,0.,0.,0.,0.,0.,0.,1.353764,0.,0.,0.,0.,0.,0.,0.,0.,0.,1.347425,0.,1.056818,0.,0.,0.,0.,0.,0.,0.,0.,1.360231,0.945071,0.,0.,0.,0.,0.,0.865376,0.,1.817949,0.,1.073925,0.,0.,0.684239,0.,0.,0.,0.,0.,1.043649,0.,0.,0.,0.,0.,0.,0.,0.,0.,0.,0.,0.,0.,0.,0.,0.,0.,0.,0.,0.,0.,0.,0.,0.,0.,0.,0.,0.,0.,0.,0.,0.,0.,0.,0.,0.,0.,0.,0.,0.,0.,0.,0.,0.,0.,0.,0.,0.,0.,0.,0.,0.,0.,0.,0.,0.,0.,0.,0.,0.,0.,0.,0.,0.,0.,0.,0.,0.,0.,0.,0.,0.,0.,0.,0.,0.,0.,0.,0.,0.,0.,0.,0.,0.,0.,0.,0.,0.,0.,0.,0.,0.,0.,0.,0.,0.,0.,0.,0.,0.,0.,0.,0.,0.,0.,1.251379,0.,0.,0.,0.,0.,0.,0.,0.,0.,1.414635,0.,0.,0.,0.,0.,0.,0.,1.414635,0.,0.,0.,0.,1.737063,0.984186,0.,1.060303,0.,1.919897,0.,0.,0.,0.,1.089358,0.,0.,0.,0.,0.,0.,0.,0.,0.,0.,0.,1.738561,0.,0.,0.,0.,0.,0.,0.,0.,0.,0.,0.,0.,0.,0.,0.,0.,0.837153,0.,0.,1.281773,0.,0.,0.,0.,0.,0.,0.,0.,0.,0.,0.,0.,0.,0.,0.,0.,0.,0.,0.,0.,0.,0.,0.,0.,0.,0.,0.,0.,0.,0.,0.,0.,0.,0.,0.,0.,0.,0.,0.,0.,0.,0.,0.,0.,0.,0.,0.,0.,0.,0.,0.,0.,0.,0.,0.,0.,0.,0.,0.,0.,0.,0.,0.,0.,0.,0.,0.,0.,0.,0.,0.,0.,0.,0.,0.,0.,0.,0.,0.,0.,0.,0.,0.,0.,0.,0.,0.,0.,0.,1.121305,0.,0.,0.,0.,0.,0.,0.,0.,0.,0.,0.,0.,0.,0.,0.97975,0.,0.,0.,0.,0.,0.,0.,0.,0.,0.,0.,0.,0.,0.,0.,1.547492,0.,0.,0.,0.,0.,0.,0.,0.,0.,0.,0.,0.,0.,0.,0.,0.,0.,0.,0.,0.,0.,0.976821,0.,0.,0.,0.,0.,0.,0.,1.383974,0.,0.,0.,0.,0.,0.,0.,1.16237,0.,0.,1.104469,1.104469,0.,0.,0.,0.,0.,0.,0.,0.,0.,0.,0.,0.,0.,0.,0.,0.,0.,0.,0.,0.,0.,0.,0.,0.,0.,0.,0.,0.,0.,0.,0.,0.,0.,0.,0.,0.,0.,0.,0.,0.,0.,0.,0.,0.,0.,0.,0.,0.,0.,0.,0.,0.,0.,0.,0.,0.,0.,0.,0.,0.,0.,0.,0.,0.,0.,0.,0.,0.,1.353764,0.,0.,0.,0.,0.,0.,0.,0.,0.,1.347425,0.,1.056818,0.,0.,0.,0.,0.,0.,0.,0.,1.360231,0.945071,0.,0.,0.,0.,0.,0.865376,0.,1.817949,0.,1.073925,0.,0.,0.684239,0.,0.,0.,0.,0.,1.043649,0.,0.,0.,0.,0.,0.,0.,0.,0.,0.,0.,0.,0.,0.,0.,0.,0.,0.,0.,0.,0.,0.,0.,0.,0.,0.,0.,0.,0.,0.,0.,0.,0.,0.,0.,0.,0.,0.,0.,0.,0.,0.,0.,0.,0.,0.,0.,0.,0.,0.,0.,0.,0.,0.,0.,0.,0.,0.,0.,0.,0.,0.,0.,0.,0.,0.,0.,0.,0.,0.,0.,0.,0.,0.,0.,0.,0.,0.,0.,0.,0.,0.,0.,0.,0.,0.,0.,0.,0.,0.,0.,0.,0.,0.,0.,0.,0.,0.,0.,0.,0.,0.,0.,0.,0.,1.251379,0.,0.,0.,0.,0.,0.,0.,0.,0.,1.414635,0.,0.,0.,0.,0.,0.,0.,1.414635,0.,0.,0.,0.,1.737063,0.984186,0.,1.060303,0.,1.919897,0.,0.,0.,0.,1.089358,0.,0.,0.,0.,0.,0.,0.,0.,0.,0.,0.,1.738561,0.,0.,0.,0.,0.,0.,0.,0.,0.,0.,0.,0.,0.,0.,0.,0.,0.837153,0.,0.,1.281773,0.,0.,0.,0.,0.,0.,0.,0.,0.,0.,0.,0.,0.,0.,0.,0.,0.,0.,0.,0.,0.,0.,0.,0.,0.,0.,0.,0.,0.,0.,0.,0.,0.,0.,0.,0.,0.,0.,0.,0.,0.,0.,0.,0.,0.,0.,0.,0.,0.,0.,0.,0.,0.,0.,0.,0.,0.,0.,0.,0.,0.,0.,0.,0.,0.,0.,0.,0.,0.,0.,0.,0.,0.,0.,0.,0.,0.,0.,0.,0.,0.,0.,0.,0.,0.,0.,0.,0.,0.,1.121305,0.,0.,0.,0.,0.,0.,0.,0.,0.,0.,0.,0.,0.,0.,0.97975,0.,0.,0.,0.,0.,0.,0.,0.,0.,0.,0.,0.,0.,0.,0.,1.547492,0.,0.,0.,0.,0.,0.,0.,0.,0.,0.,0.,0.,0.,0.,0.,0.,0.,0.,0.,0.,0.,0.976821,0.,0.,0.,0.,0.,0.,0.,1.383974,0.,0.,0.,0.,0.,0.,0.,1.16237,0.,0.,1.104469,1.104469|0.,0.,0.,0.,0.,0.,0.,0.,0.,0.,0.,0.,0.,0.,0.,0.,0.,0.,0.,0.,0.,0.,0.,0.,0.,0.,0.,0.,0.,0.,0.,0.,0.,0.,0.,0.,0.,0.,0.,0.,0.,0.,0.,0.,0.,0.,0.,0.,0.,0.,0.,0.,0.,0.,0.,0.,0.,0.,0.,0.,0.,0.,0.,0.,0.,0.,0.,0.,0.,0.,0.,0.,0.,0.,0.539524,0.,0.,0.,0.223063,0.,0.400429,0.,0.,0.,0.,0.,0.039122,0.005713,0.,0.,0.,0.,0.,0.,0.,0.,0.,0.,0.,0.,0.,0.,0.,0.,0.,0.,0.,0.,0.,0.,0.,0.,0.,0.,0.,0.,0.,0.,0.,0.,0.,0.,0.,0.,0.,0.,0.,0.,0.,0.,0.,0.,0.,0.,0.,0.,0.,0.,0.,0.,0.,0.,0.,0.,0.,0.,0.,0.,0.,0.,0.,0.,0.,0.,0.,0.,0.,0.,0.,0.,0.,0.,0.,0.,0.,0.,0.,0.,0.,0.,0.,0.,0.,0.,0.,0.,0.,0.,0.,0.,0.,0.,0.,0.,0.,0.,0.,0.,0.,0.076608,0.12474,0.,0.,0.,0.480303,0.,0.,0.,0.,0.,0.,0.,0.,0.,0.,0.,0.,0.325939,0.,0.,0.,0.,0.,0.,0.,0.,0.,0.,0.,0.,0.,0.,0.,0.,0.,0.,0.,0.,0.,0.,0.,0.,0.,0.,0.,0.,0.,0.,0.,0.,0.,0.,0.,0.,0.,0.,0.,0.,0.,0.,0.,0.,0.,0.,0.,0.,0.,0.408282,0.,0.,0.,0.,0.,0.,0.,0.,0.,0.,0.,0.,0.,0.,0.,0.,0.,0.,0.,0.,0.,0.,0.,0.11505,0.,0.,0.,0.,0.,0.,0.,0.,0.,0.,0.,0.,0.,0.,0.,0.,0.,0.,0.,0.,0.,0.,0.,0.,0.,0.,0.,0.,0.,0.,0.,0.,0.,0.,0.,0.,0.,0.,0.,0.,0.,0.,0.,0.,0.,0.,0.,0.,0.,0.,0.,0.,0.,0.,0.,0.,0.,0.,0.,0.,0.,0.,0.,0.,0.,0.,0.,0.,0.,0.,0.,0.,0.,0.,0.,0.,0.,0.,0.,0.,0.,0.,0.,0.,0.,0.,0.,0.,0.,0.,0.,0.,0.,0.,0.,0.,0.,0.,0.,0.,0.539524,0.,0.,0.,0.223063,0.,0.400429,0.,0.,0.,0.,0.,0.039122,0.005713,0.,0.,0.,0.,0.,0.,0.,0.,0.,0.,0.,0.,0.,0.,0.,0.,0.,0.,0.,0.,0.,0.,0.,0.,0.,0.,0.,0.,0.,0.,0.,0.,0.,0.,0.,0.,0.,0.,0.,0.,0.,0.,0.,0.,0.,0.,0.,0.,0.,0.,0.,0.,0.,0.,0.,0.,0.,0.,0.,0.,0.,0.,0.,0.,0.,0.,0.,0.,0.,0.,0.,0.,0.,0.,0.,0.,0.,0.,0.,0.,0.,0.,0.,0.,0.,0.,0.,0.,0.,0.,0.,0.,0.,0.,0.,0.,0.,0.,0.,0.,0.,0.076608,0.12474,0.,0.,0.,0.480303,0.,0.,0.,0.,0.,0.,0.,0.,0.,0.,0.,0.,0.325939,0.,0.,0.,0.,0.,0.,0.,0.,0.,0.,0.,0.,0.,0.,0.,0.,0.,0.,0.,0.,0.,0.,0.,0.,0.,0.,0.,0.,0.,0.,0.,0.,0.,0.,0.,0.,0.,0.,0.,0.,0.,0.,0.,0.,0.,0.,0.,0.,0.,0.408282,0.,0.,0.,0.,0.,0.,0.,0.,0.,0.,0.,0.,0.,0.,0.,0.,0.,0.,0.,0.,0.,0.,0.,0.11505,0.,0.,0.,0.,0.,0.,0.,0.,0.,0.,0.,0.,0.,0.,0.,0.,0.,0.,0.,0.,0.,0.,0.,0.,0.,0.|0.,0.,0.,0.,0.,0.,0.,0.,0.,0.,0.,0.,0.,0.,0.,0.,0.,0.,0.193241,0.,0.,0.347876,0.,0.,0.,0.,0.,0.,0.,0.,0.,0.,0.,0.,0.,0.,0.,0.,0.,0.,0.,0.,0.,0.,0.,0.,0.,0.,0.,0.,0.,0.,0.,0.37355,0.37355,0.,0.,0.932213,0.,0.,0.,0.,0.,0.,0.,0.,0.,0.,0.,0.,0.,0.,0.,0.,0.,0.,0.,0.,0.,0.,0.,0.,0.,0.,0.,0.527592,0.,0.407248,0.,0.,1.662741,1.662741,0.363693,0.,0.,0.,0.,0.,0.,0.,0.,0.35172,0.,0.54042,0.,0.,0.095578,0.,0.,0.,0.,0.,0.,0.163777,0.,0.,0.626221,0.,0.,0.,0.266676,0.,0.,0.,0.,1.4028,0.849737,0.,0.,0.,0.,0.,0.,1.220307,0.,0.571003,1.574424,1.574424,1.574424,1.264478,0.,0.,0.,0.,0.,0.,0.,0.,0.,0.,0.431893,0.,0.,0.,0.214836,0.,0.,0.,0.,0.,0.,0.,0.470196,0.,0.,0.,0.,0.,0.,0.486134,0.,0.,0.652449,0.55311,0.,0.,0.,0.,0.,0.,0.,0.,0.,0.,0.,0.,0.,0.,0.,0.,0.,0.,0.,0.,0.,0.,0.,0.,0.,0.,0.,0.,0.,0.,0.,0.,0.,0.,0.,0.,0.463545,0.,0.463545,0.,0.463545,0.,0.463545,0.,0.,0.,0.,0.,0.,0.,0.,0.,0.,0.,0.,0.,0.,0.,0.,0.,0.,0.,0.,0.,0.,0.,0.,0.,0.,0.,0.,0.,0.,0.,0.,0.706269,0.,0.,0.324868,0.,0.,0.026188,0.,0.,0.,0.062095,0.,0.,0.,0.,0.,0.,0.,0.,0.,0.,0.,0.,0.,0.,0.,0.,0.,0.,0.,0.,0.,0.,0.,0.,0.,0.,0.,0.,0.,0.,0.,0.,0.,0.,0.,0.,0.,0.,0.,0.,0.,0.,0.,0.,0.,0.,0.,0.,0.,0.,0.,0.,0.,0.,0.,0.,0.,0.,0.,0.,0.,0.,0.,0.,0.,0.,0.,0.,0.,0.,0.,0.,0.,0.,0.,0.,0.,0.,0.,0.,0.,0.,0.,0.,0.,0.,0.06017,1.455495,0.,0.,0.,0.,0.,1.010578,0.,0.,0.,0.,0.,0.,0.,0.393021,0.,0.,0.,0.,0.,0.,0.,0.,0.168608,0.,0.,0.,0.,0.,0.,0.,0.168608,0.,0.,0.,0.166999,0.,0.387012,0.9797,0.,1.664896,0.,0.,0.,0.,0.,0.201061,0.,0.,0.,0.,0.,0.201061,0.,0.,0.,0.,0.,0.,0.,0.,0.,0.,0.,0.,0.,0.,0.675818,0.675818,0.,0.,0.537615,0.,0.567137,0.,0.,0.,0.,0.,0.501296,1.182076,0.,0.,0.,0.,0.,0.200305,0.,0.,0.,0.,0.,0.,0.,0.,0.,0.,0.,0.,0.212949,0.,0.,2.159449,0.,0.,0.,0.,0.,0.,0.,0.,0.,0.,0.,0.,0.457289,0.817119,0.817119,0.,0.,1.362673,0.848949,0.,0.,0.,0.,0.,0.,1.836984,0.,0.09674,0.,0.,0.,0.,0.,0.046835,0.075062,0.,0.,0.,0.,0.,0.,0.,0.,2.113388,0.,0.,0.,0.385351,0.,0.,0.,0.,0.872977,0.,0.,0.,0.,0.,0.,0.,0.,0.,0.,0.,0.12198,0.,0.,0.,0.,0.,0.,0.,0.,0.,0.,0.,0.,0.,0.,0.,0.,0.,0.,0.,0.,0.,0.,0.,0.,0.,0.,0.,0.,0.,0.,0.,0.486896,0.,0.,0.825318,0.,0.,0.428192,0.,0.,0.,0.442591,0.,0.,0.662725,0.239708,0.,0.,0.885468,0.761515,0.,0.,0.139348,0.,0.,0.,0.,0.,0.,0.,0.,0.,0.,0.,0.,0.,0.,0.,0.222311,0.,0.,0.698814,0.,0.,0.,0.,0.,0.37199,0.,0.,0.,0.,0.,0.,0.,0.,0.,0.,0.,0.,0.,0.,0.,0.,0.,0.,0.,0.,0.,0.,0.862228,0.,0.,0.,0.87116,0.,0.,0.,0.,0.,0.578603,0.,0.578603,0.,0.,0.,0.,0.,0.223116,0.,0.,0.,0.,0.,0.,0.359538,0.,0.,0.,0.,0.,0.,0.,0.,0.,0.,0.569328,0.,0.,0.,0.,0.,0.,1.247819,0.,0.,0.,0.,0.72445,0.72445,0.,0.,0.,0.031395,0.,0.,0.,0.,0.549934,0.320021,0.,0.,0.,0.,0.,0.,0.118261,0.785202,0.,0.,0.851426,0.,0.851426,0.,0.,0.,1.202854,0.,0.,0.,0.252425,0.,0.,0.575574,0.034823,0.347925,0.,0.347925,0.,0.,0.,0.,0.,0.,0.,0.,0.,0.,0.,0.,0.,0.540679,0.,0.,0.,0.115393,0.41689,0.,0.,0.,0.,0.154258,0.,0.,0.,1.547479,0.,0.,0.,0.,0.278114,0.,0.278114,0.,0.,0.,0.,0.,0.,0.,0.,0.,0.278114,0.,0.,0.,0.,0.,0.278114,0.,0.,0.,0.,0.,0.,0.,0.,0.,0.,0.,0.,0.,0.,0.,0.,0.037631,0.,0.,0.,0.,0.,0.,0.,0.,0.,0.,0.,0.,0.,0.,0.,0.,0.,0.,0.851343,0.561359,0.,0.,0.086394,0.,0.,0.,0.080733,0.,0.,0.,0.630894,0.,0.,0.,0.,0.246425,0.,0.,0.,0.,0.,0.,0.,0.,0.762718,0.,0.,0.,0.,0.,1.239132,0.,0.,0.,0.,0.,0.,0.,0.,0.,0.,0.,0.,0.,0.,0.,0.,0.,0.,0.,0.,0.,0.193241,0.,0.,0.347876,0.,0.,0.,0.,0.,0.,0.,0.,0.,0.,0.,0.,0.,0.,0.,0.,0.,0.,0.,0.,0.,0.,0.,0.,0.,0.,0.,0.,0.,0.,0.,0.37355,0.37355,0.,0.,0.932213,0.,0.,0.,0.,0.,0.,0.,0.,0.,0.,0.,0.,0.,0.,0.,0.,0.,0.,0.,0.,0.,0.,0.,0.,0.,0.,0.,0.527592,0.,0.407248,0.,0.,1.662741,1.662741,0.363693,0.,0.,0.,0.,0.,0.,0.,0.,0.35172,0.,0.54042,0.,0.,0.095578,0.,0.,0.,0.,0.,0.,0.163777,0.,0.,0.626221,0.,0.,0.,0.266676,0.,0.,0.,0.,1.4028,0.849737,0.,0.,0.,0.,0.,0.,1.220307,0.,0.571003,1.574424,1.574424,1.574424,1.264478,0.,0.,0.,0.,0.,0.,0.,0.,0.,0.,0.431893,0.,0.,0.,0.214836,0.,0.,0.,0.,0.,0.,0.,0.470196,0.,0.,0.,0.,0.,0.,0.486134,0.,0.,0.652449,0.55311,0.,0.,0.,0.,0.,0.,0.,0.,0.,0.,0.,0.,0.,0.,0.,0.,0.,0.,0.,0.,0.,0.,0.,0.,0.,0.,0.,0.,0.,0.,0.,0.,0.,0.,0.,0.,0.463545,0.,0.463545,0.,0.463545,0.,0.463545,0.,0.,0.,0.,0.,0.,0.,0.,0.,0.,0.,0.,0.,0.,0.,0.,0.,0.,0.,0.,0.,0.,0.,0.,0.,0.,0.,0.,0.,0.,0.,0.,0.706269,0.,0.,0.324868,0.,0.,0.026188,0.,0.,0.,0.062095,0.,0.,0.,0.,0.,0.,0.,0.,0.,0.,0.,0.,0.,0.,0.,0.,0.,0.,0.,0.,0.,0.,0.,0.,0.,0.,0.,0.,0.,0.,0.,0.,0.,0.,0.,0.,0.,0.,0.,0.,0.,0.,0.,0.,0.,0.,0.,0.,0.,0.,0.,0.,0.,0.,0.,0.,0.,0.,0.,0.,0.,0.,0.,0.,0.,0.,0.,0.,0.,0.,0.,0.,0.,0.,0.,0.,0.,0.,0.,0.,0.,0.,0.,0.,0.,0.,0.06017,1.455495,0.,0.,0.,0.,0.,1.010578,0.,0.,0.,0.,0.,0.,0.,0.393021,0.,0.,0.,0.,0.,0.,0.,0.,0.168608,0.,0.,0.,0.,0.,0.,0.,0.168608,0.,0.,0.,0.166999,0.,0.387012,0.9797,0.,1.664896,0.,0.,0.,0.,0.,0.201061,0.,0.,0.,0.,0.,0.201061,0.,0.,0.,0.,0.,0.,0.,0.,0.,0.,0.,0.,0.,0.,0.675818,0.675818,0.,0.,0.537615,0.,0.567137,0.,0.,0.,0.,0.,0.501296,1.182076,0.,0.,0.,0.,0.,0.200305,0.,0.,0.,0.,0.,0.,0.,0.,0.,0.,0.,0.,0.212949,0.,0.,2.159449,0.,0.,0.,0.,0.,0.,0.,0.,0.,0.,0.,0.,0.457289,0.817119,0.817119,0.,0.,1.362673,0.848949,0.,0.,0.,0.,0.,0.,1.836984,0.,0.09674,0.,0.,0.,0.,0.,0.046835,0.075062,0.,0.,0.,0.,0.,0.,0.,0.,2.113388,0.,0.,0.,0.385351,0.,0.,0.,0.,0.872977,0.,0.,0.,0.,0.,0.,0.,0.,0.,0.,0.,0.12198,0.,0.,0.,0.,0.,0.,0.,0.,0.,0.,0.,0.,0.,0.,0.,0.,0.,0.,0.,0.,0.,0.,0.,0.,0.,0.,0.,0.,0.,0.,0.,0.486896,0.,0.,0.825318,0.,0.,0.428192,0.,0.,0.,0.442591,0.,0.,0.662725,0.239708,0.,0.,0.885468,0.761515,0.,0.,0.139348,0.,0.,0.,0.,0.,0.,0.,0.,0.,0.,0.,0.,0.,0.,0.,0.222311,0.,0.,0.698814,0.,0.,0.,0.,0.,0.37199,0.,0.,0.,0.,0.,0.,0.,0.,0.,0.,0.,0.,0.,0.,0.,0.,0.,0.,0.,0.,0.,0.,0.862228,0.,0.,0.,0.87116,0.,0.,0.,0.,0.,0.578603,0.,0.578603,0.,0.,0.,0.,0.,0.223116,0.,0.,0.,0.,0.,0.,0.359538,0.,0.,0.,0.,0.,0.,0.,0.,0.,0.,0.569328,0.,0.,0.,0.,0.,0.,1.247819,0.,0.,0.,0.,0.72445,0.72445,0.,0.,0.,0.031395,0.,0.,0.,0.,0.549934,0.320021,0.,0.,0.,0.,0.,0.,0.118261,0.785202,0.,0.,0.851426,0.,0.851426,0.,0.,0.,1.202854,0.,0.,0.,0.252425,0.,0.,0.575574,0.034823,0.347925,0.,0.347925,0.,0.,0.,0.,0.,0.,0.,0.,0.,0.,0.,0.,0.,0.540679,0.,0.,0.,0.115393,0.41689,0.,0.,0.,0.,0.154258,0.,0.,0.,1.547479,0.,0.,0.,0.,0.278114,0.,0.278114,0.,0.,0.,0.,0.,0.,0.,0.,0.,0.278114,0.,0.,0.,0.,0.,0.278114,0.,0.,0.,0.,0.,0.,0.,0.,0.,0.,0.,0.,0.,0.,0.,0.,0.037631,0.,0.,0.,0.,0.,0.,0.,0.,0.,0.,0.,0.,0.,0.,0.,0.,0.,0.,0.851343,0.561359,0.,0.,0.086394,0.,0.,0.,0.080733,0.,0.,0.,0.630894,0.,0.,0.,0.,0.246425,0.,0.,0.,0.,0.,0.,0.,0.,0.762718,0.,0.,0.,0.,0.,1.239132,0.,0.,0.|0.,0.,0.,0.,0.,0.,0.,0.,0.,0.,0.,0.,0.,0.,0.,0.,0.,0.,0.,0.,0.,0.,0.,0.,0.,0.,0.,0.,0.,0.,0.,0.,0.,0.,0.,0.,0.,0.,0.,0.,0.,0.,0.,0.,0.,0.,0.,0.,0.,0.,0.,0.,0.,0.,0.,0.,0.,0.,0.,0.,0.,0.,0.,0.,0.,0.,0.,0.,0.25493,0.,0.,0.,0.,0.,0.,0.,0.,0.,0.115494,0.,0.149412,0.,0.,0.,0.,0.,0.,0.,0.,0.906821,0.210016,0.,0.,0.,0.,0.,0.031185,0.,0.634839,0.,0.447469,0.,0.,0.015551,0.,0.,0.,0.,0.,0.123823,0.,0.,0.,0.,0.,0.,0.,0.,0.,0.,0.,0.,0.,0.,0.,0.,0.,0.,0.,0.,0.,0.,0.,0.,0.,0.,0.,0.,0.,0.,0.,0.,0.,0.,0.,0.,0.,0.,0.,0.,0.,0.,0.,0.,0.,0.,0.,0.,0.,0.,0.,0.,0.,0.,0.,0.,0.,0.,0.,0.,0.,0.,0.,0.,0.,0.,0.,0.,0.,0.,0.,0.,0.,0.,0.,0.,0.,0.,0.,0.,0.,0.,0.,0.,0.,0.,0.,0.,0.,0.,0.,0.,0.,0.,0.,0.,0.,0.,0.,0.,0.,0.,0.,0.,0.,0.376922,0.,0.,0.,0.,0.,0.,0.,0.,0.,0.162421,0.,0.,0.,0.,0.,0.,0.,0.162421,0.,0.,0.,0.,0.193007,0.232377,0.,0.314164,0.,0.479974,0.,0.,0.,0.,0.605199,0.,0.,0.,0.,0.,0.,0.,0.,0.,0.,0.,1.022683,0.,0.,0.,0.,0.,0.,0.,0.,0.,0.,0.,0.,0.,0.,0.,0.,0.034881,0.,0.,1.048723,0.,0.,0.,0.,0.,0.,0.,0.,0.,0.,0.,0.,0.,0.,0.,0.,0.,0.,0.,0.,0.,0.,0.,0.,0.,0.,0.,0.,0.,0.,0.,0.,0.,0.,0.,0.,0.,0.,0.,0.,0.,0.,0.,0.,0.,0.,0.,0.,0.,0.,0.,0.,0.,0.,0.,0.,0.,0.,0.,0.,0.,0.,0.,0.,0.,0.,0.,0.,0.,0.,0.,0.,0.,0.,0.,0.,0.,0.,0.,0.,0.,0.,0.,0.,0.,0.,0.,0.,0.,0.25657,0.,0.,0.,0.,0.,0.,0.,0.,0.,0.,0.,0.,0.,0.,0.079439,0.,0.,0.,0.,0.,0.,0.,0.,0.,0.,0.,0.,0.,0.,0.,0.238076,0.,0.,0.,0.,0.,0.,0.,0.,0.,0.,0.,0.,0.,0.,0.,0.,0.,0.,0.,0.,0.,0.05998,0.,0.,0.,0.,0.,0.,0.,0.034088,0.,0.,0.,0.,0.,0.,0.,0.074772,0.,0.,0.457566,0.457566,0.,0.,0.,0.,0.,0.,0.,0.,0.,0.,0.,0.,0.,0.,0.,0.,0.,0.,0.,0.,0.,0.,0.,0.,0.,0.,0.,0.,0.,0.,0.,0.,0.,0.,0.,0.,0.,0.,0.,0.,0.,0.,0.,0.,0.,0.,0.,0.,0.,0.,0.,0.,0.,0.,0.,0.,0.,0.,0.,0.,0.,0.,0.,0.,0.,0.,0.,0.,0.25493,0.,0.,0.,0.,0.,0.,0.,0.,0.,0.115494,0.,0.149412,0.,0.,0.,0.,0.,0.,0.,0.,0.906821,0.210016,0.,0.,0.,0.,0.,0.031185,0.,0.634839,0.,0.447469,0.,0.,0.015551,0.,0.,0.,0.,0.,0.123823,0.,0.,0.,0.,0.,0.,0.,0.,0.,0.,0.,0.,0.,0.,0.,0.,0.,0.,0.,0.,0.,0.,0.,0.,0.,0.,0.,0.,0.,0.,0.,0.,0.,0.,0.,0.,0.,0.,0.,0.,0.,0.,0.,0.,0.,0.,0.,0.,0.,0.,0.,0.,0.,0.,0.,0.,0.,0.,0.,0.,0.,0.,0.,0.,0.,0.,0.,0.,0.,0.,0.,0.,0.,0.,0.,0.,0.,0.,0.,0.,0.,0.,0.,0.,0.,0.,0.,0.,0.,0.,0.,0.,0.,0.,0.,0.,0.,0.,0.,0.,0.,0.,0.,0.,0.,0.376922,0.,0.,0.,0.,0.,0.,0.,0.,0.,0.162421,0.,0.,0.,0.,0.,0.,0.,0.162421,0.,0.,0.,0.,0.193007,0.232377,0.,0.314164,0.,0.479974,0.,0.,0.,0.,0.605199,0.,0.,0.,0.,0.,0.,0.,0.,0.,0.,0.,1.022683,0.,0.,0.,0.,0.,0.,0.,0.,0.,0.,0.,0.,0.,0.,0.,0.,0.034881,0.,0.,1.048723,0.,0.,0.,0.,0.,0.,0.,0.,0.,0.,0.,0.,0.,0.,0.,0.,0.,0.,0.,0.,0.,0.,0.,0.,0.,0.,0.,0.,0.,0.,0.,0.,0.,0.,0.,0.,0.,0.,0.,0.,0.,0.,0.,0.,0.,0.,0.,0.,0.,0.,0.,0.,0.,0.,0.,0.,0.,0.,0.,0.,0.,0.,0.,0.,0.,0.,0.,0.,0.,0.,0.,0.,0.,0.,0.,0.,0.,0.,0.,0.,0.,0.,0.,0.,0.,0.,0.,0.,0.,0.25657,0.,0.,0.,0.,0.,0.,0.,0.,0.,0.,0.,0.,0.,0.,0.079439,0.,0.,0.,0.,0.,0.,0.,0.,0.,0.,0.,0.,0.,0.,0.,0.238076,0.,0.,0.,0.,0.,0.,0.,0.,0.,0.,0.,0.,0.,0.,0.,0.,0.,0.,0.,0.,0.,0.05998,0.,0.,0.,0.,0.,0.,0.,0.034088,0.,0.,0.,0.,0.,0.,0.,0.074772,0.,0.,0.457566,0.457566
Y|0.,0.,0.,0.,0.,0.,0.,0.,0.,0.,0.,0.,0.,0.,0.,0.,0.,0.,0.,0.,0.,0.,0.,0.,0.,1.041084,0.,0.,0.,0.,0.,0.,0.,0.,0.,0.,2.067559,0.,0.,0.,0.,0.,0.,0.,0.,0.,0.,0.,0.,0.,0.,0.,0.,0.,0.,0.,0.,0.,0.,0.,0.,0.,0.,0.,0.,0.,0.,0.,0.,0.,1.416834,0.,0.,0.,0.,0.,0.,0.,0.,0.,0.,0.,0.,0.,0.,0.,0.,0.,0.,0.,0.,0.,0.,0.,0.,0.,0.,0.,0.,0.,0.,0.,0.,0.,0.,0.,0.,0.,0.,0.,0.,0.,0.,0.,0.,0.,0.,0.,0.,0.,0.,0.,0.,0.,0.,0.,0.,0.,0.,0.,0.,1.536928,0.,0.,0.,0.,0.,0.,1.372725,0.,0.,0.,0.,0.,0.,0.,1.557373,0.,0.,0.,0.,0.,0.,0.,0.,0.,0.,0.,0.,0.,0.,0.,0.,0.,0.,0.,0.,0.,1.442024,0.,0.,0.,0.,0.,0.,0.,0.,0.,0.,0.,0.,0.,0.,0.,0.,0.,0.,0.,0.,0.,0.,0.,0.,0.,0.,0.,0.,0.,0.,0.,0.,0.,0.,0.,0.,0.,0.946496,0.,0.,0.,0.,0.,1.332892,1.452001,0.,0.,1.168352,1.408246,0.,0.,0.,0.,1.981978,1.657289,0.,0.,0.,0.952444,0.,0.,1.308053,0.,0.,0.,1.672211,0.,0.,1.495541,1.747901,0.,0.,0.,0.,0.,0.,1.018686,1.162442,0.,1.018686,0.841479,0.,0.,0.,0.,0.,0.,0.,0.763494,0.,0.,0.,1.13971,0.,0.,0.,1.611492,1.998758,0.,0.,0.,0.,0.,0.,0.,0.,0.,0.,0.,0.,0.,0.,0.,0.,0.,0.,0.,0.,0.,0.,0.,0.,0.,0.,0.,0.,0.,0.,0.,0.,0.,0.,0.,0.,0.,0.,0.,0.,0.,0.,0.,0.,0.,0.,0.,0.,0.,0.,0.,0.,0.,1.332476,0.,0.,0.,0.,0.,0.,0.,0.,0.,0.,0.,0.,1.627248,0.,1.872996,1.316513,0.,0.,0.,0.,0.,0.,0.,0.,0.,0.,0.,0.,0.,0.,0.,0.,0.,0.,0.,0.,0.,0.,0.,0.,0.,0.,0.,0.,0.,0.,0.,0.,0.,0.,0.971734,0.,0.,0.,0.,0.,0.,0.,0.,0.,0.,1.171761,0.,0.,0.,0.,0.,1.285872,0.,0.,0.,0.,0.,0.,0.,0.,0.,0.,0.,0.,0.,0.,0.,0.,0.,0.,0.,0.,0.,0.,0.,0.,0.,0.,0.,0.,0.,0.,0.,0.,0.,0.,0.,0.,0.,0.,0.,0.,0.,0.,0.,0.,0.,0.,0.,0.,0.,0.,0.,0.,0.,0.,0.,0.,0.,0.,0.,0.,0.,0.,0.,0.,0.,0.,0.,0.,0.,0.,0.,0.,0.,0.,0.,0.,0.,0.,0.,0.,0.,0.,0.,0.,0.,0.,0.,0.,0.,0.719389,0.,0.,0.,0.,0.,1.450395,0.,0.,0.,0.,0.,0.,0.,0.,0.,0.,0.,0.,0.,0.,0.,0.,0.,0.,0.,0.,0.,0.,0.,0.,1.777854,0.,0.,0.,0.,0.,0.,0.,0.,0.,0.,0.,0.,0.,0.,0.,0.,0.,0.,0.,0.,0.,0.,0.,0.,0.,0.,0.,0.,0.,0.,0.,0.,0.,0.,0.,0.,0.,0.,0.,0.,0.,0.,1.368392,0.,0.,0.,0.,0.,0.,0.,0.,0.,0.,0.,0.,0.,0.,0.,0.,0.,1.337963,0.,1.524158,0.,0.,0.,0.,0.,0.839741,0.,0.,0.,0.,0.,0.,0.,0.,0.,1.01565,0.,0.,0.,0.,0.,0.,0.,0.,0.,0.,0.,0.,0.,1.818461,0.,0.770756,0.986599,0.,0.,1.641267,0.,0.,0.,1.661836,0.,0.,0.,0.,0.,0.,1.045362,0.,0.,0.,0.,0.,0.,0.,0.,0.,0.,1.231402,0.,0.,0.,0.,0.,0.,0.,0.,0.,1.738791,0.,0.,0.,0.,0.,0.894329,0.,0.,0.,0.,0.,0.,0.,0.,0.,0.,0.,0.,0.,0.,0.,0.,0.,0.,0.,0.,0.,0.,0.,0.,0.,1.041084,0.,0.,0.,0.,0.,0.,0.,0.,0.,0.,2.067559,0.,0.,0.,0.,0.,0.,0.,0.,0.,0.,0.,0.,0.,0.,0.,0.,0.,0.,0.,0.,0.,0.,0.,0.,0.,0.,0.,0.,0.,0.,0.,0.,0.,1.416834,0.,0.,0.,0.,0.,0.,0.,0.,0.,0.,0.,0.,0.,0.,0.,0.,0.,0.,0.,0.,0.,0.,0.,0.,0.,0.,0.,0.,0.,0.,0.,0.,0.,0.,0.,0.,0.,0.,0.,0.,0.,0.,0.,0.,0.,0.,0.,0.,0.,0.,0.,0.,0.,0.,0.,0.,0.,0.,0.,0.,1.536928,0.,0.,0.,0.,0.,0.,1.372725,0.,0.,0.,0.,0.,0.,0.,1.557373,0.,0.,0.,0.,0.,0.,0.,0.,0.,0.,0.,0.,0.,0.,0.,0.,0.,0.,0.,0.,0.,1.442024,0.,0.,0.,0.,0.,0.,0.,0.,0.,0.,0.,0.,0.,0.,0.,0.,0.,0.,0.,0.,0.,0.,0.,0.,0.,0.,0.,0.,0.,0.,0.,0.,0.,0.,0.,0.,0.,0.946496,0.,0.,0.,0.,0.,1.332892,1.452001,0.,0.,1.168352,1.408246,0.,0.,0.,0.,1.981978,1.657289,0.,0.,0.,0.952444,0.,0.,1.308053,0.,0.,0.,1.672211,0.,0.,1.495541,1.747901,0.,0.,0.,0.,0.,0.,1.018686,1.162442,0.,1.018686,0.841479,0.,0.,0.,0.,0.,0.,0.,0.763494,0.,0.,0.,1.13971,0.,0.,0.,1.611492,1.998758,0.,0.,0.,0.,0.,0.,0.,0.,0.,0.,0.,0.,0.,0.,0.,0.,0.,0.,0.,0.,0.,0.,0.,0.,0.,0.,0.,0.,0.,0.,0.,0.,0.,0.,0.,0.,0.,0.,0.,0.,0.,0.,0.,0.,0.,0.,0.,0.,0.,0.,0.,0.,0.,1.332476,0.,0.,0.,0.,0.,0.,0.,0.,0.,0.,0.,0.,1.627248,0.,1.872996,1.316513,0.,0.,0.,0.,0.,0.,0.,0.,0.,0.,0.,0.,0.,0.,0.,0.,0.,0.,0.,0.,0.,0.,0.,0.,0.,0.,0.,0.,0.,0.,0.,0.,0.,0.,0.971734,0.,0.,0.,0.,0.,0.,0.,0.,0.,0.,1.171761,0.,0.,0.,0.,0.,1.285872,0.,0.,0.,0.,0.,0.,0.,0.,0.,0.,0.,0.,0.,0.,0.,0.,0.,0.,0.,0.,0.,0.,0.,0.,0.,0.,0.,0.,0.,0.,0.,0.,0.,0.,0.,0.,0.,0.,0.,0.,0.,0.,0.,0.,0.,0.,0.,0.,0.,0.,0.,0.,0.,0.,0.,0.,0.,0.,0.,0.,0.,0.,0.,0.,0.,0.,0.,0.,0.,0.,0.,0.,0.,0.,0.,0.,0.,0.,0.,0.,0.,0.,0.,0.,0.,0.,0.,0.,0.,0.719389,0.,0.,0.,0.,0.,1.450395,0.,0.,0.,0.,0.,0.,0.,0.,0.,0.,0.,0.,0.,0.,0.,0.,0.,0.,0.,0.,0.,0.,0.,0.,1.777854,0.,0.,0.,0.,0.,0.,0.,0.,0.,0.,0.,0.,0.,0.,0.,0.,0.,0.,0.,0.,0.,0.,0.,0.,0.,0.,0.,0.,0.,0.,0.,0.,0.,0.,0.,0.,0.,0.,0.,0.,0.,0.,1.368392,0.,0.,0.,0.,0.,0.,0.,0.,0.,0.,0.,0.,0.,0.,0.,0.,0.,1.337963,0.,1.524158,0.,0.,0.,0.,0.,0.839741,0.,0.,0.,0.,0.,0.,0.,0.,0.,1.01565,0.,0.,0.,0.,0.,0.,0.,0.,0.,0.,0.,0.,0.,1.818461,0.,0.770756,0.986599,0.,0.,1.641267,0.,0.,0.,1.661836,0.,0.,0.,0.,0.,0.,1.045362,0.,0.,0.,0.,0.,0.,0.,0.,0.,0.,1.231402,0.,0.,0.,0.,0.,0.,0.,0.,0.,1.738791,0.,0.,0.,0.,0.,0.894329|0.,0.,0.,0.,0.,0.,0.,0.,0.,0.,0.,0.,0.,1.530482,1.1709,0.,0.,0.,0.,0.,0.,0.,0.,0.,0.,0.,0.,0.,0.,0.,0.,0.,0.,0.,0.,2.197025,0.,0.,1.883236,0.,0.,0.,0.,0.,0.,0.,0.,0.,1.943957,0.,0.,0.,0.,0.,2.117704,0.,1.728115,0.,0.,0.,0.,0.,0.,0.,0.,0.,0.,0.,0.,0.,0.,0.,0.,0.,0.,0.,1.291715,0.,0.,1.547578,0.,1.083335,0.,0.,0.,0.,0.,0.,0.,0.,0.,1.085638,0.,0.,1.409842,0.,0.,0.,0.,0.,0.,0.,0.,0.,0.,0.,0.,0.,1.600863,0.,0.,0.,0.,0.,0.,2.316634,0.,0.,0.,0.,0.,0.,0.,0.,0.,0.,0.,0.,0.,0.,0.,0.,0.,0.,0.,0.,0.,0.,0.,0.,0.,0.,0.,0.,0.,0.,0.,0.,0.,0.,0.,0.,0.,0.,0.,0.,0.,0.,0.,0.,0.,0.,0.,0.,0.,0.,0.,0.,0.,0.,0.,0.,0.,0.,0.,0.,0.989983,1.332552,0.,0.,0.,0.,1.25927,0.,0.,0.,0.,0.,1.337302,0.,1.779458,0.,2.44222,2.058978,0.,0.,0.,0.,0.,0.,0.,0.,0.,0.,0.,0.,0.,1.131881,0.,0.,0.,1.558429,1.558429,0.,0.,0.,1.809177,0.,0.,0.,1.145641,1.043549,0.,1.691031,0.,0.,0.,1.732064,0.,0.,1.46524,0.,0.,0.,0.,0.,0.,0.,0.,0.,0.,0.,0.,0.,0.,0.,0.,0.,0.,1.206206,0.,0.,0.,0.,0.,0.,0.,1.561587,0.,0.,0.,0.,0.,0.,0.,0.,0.,0.,0.,0.,0.,0.,0.,0.,0.,0.,0.,0.,0.,1.163935,0.,0.,0.,0.,0.,0.,0.,0.,0.,0.,0.,0.,0.,0.,0.,0.,0.,0.,0.,0.,0.,0.,0.,0.,0.,0.,0.,0.,1.915454,1.687909,0.,0.,0.,0.,0.,0.,0.,0.,0.,0.,0.,0.,0.,0.,0.,1.404499,1.404499,1.250843,0.,1.211686,1.36069,0.,0.,0.,2.385799,0.,0.,0.,0.,0.,0.,0.,2.003098,2.48703,0.,0.,0.,0.,1.307475,2.103306,0.,0.,1.307475,0.961015,2.103306,0.,1.201997,1.909769,0.,0.,0.,0.,0.,0.,0.,0.,0.,1.340022,0.,0.,0.,1.01283,1.01283,0.,1.312694,0.,0.,0.,0.,0.,0.,0.,0.,2.28973,1.302518,0.,1.997087,0.,0.,0.,1.872618,0.,0.,0.,1.2394,1.393604,0.,0.,1.2394,0.861317,1.393604,0.,0.,0.,0.,1.989337,0.,0.,0.,0.,0.,1.341353,0.,0.,0.,0.,0.,0.,0.,1.341353,0.,0.,0.,0.,0.,0.,0.,0.,0.,0.,0.,0.,0.,0.,0.,0.,0.,0.,0.,0.,0.,0.,0.,0.,0.,0.,0.,0.,0.,0.,0.,0.,0.,0.,0.,0.,0.,0.,0.,0.,0.,1.176294,0.,0.,1.431647,1.939296,0.,0.,0.,0.,0.,0.,0.,0.,0.,0.,0.,0.,0.,0.,0.,0.,0.,0.,1.696097,0.,1.696097,0.,0.,0.,0.,0.,0.,0.,0.,0.,0.,0.,2.102283,0.,2.330786,0.,2.102283,2.330786,2.102283,0.,2.322017,2.461923,0.,2.172638,0.,1.289493,0.,0.,0.,0.,0.,0.,1.094905,0.,0.,0.,0.,0.,0.,0.,0.,0.,0.,0.,0.,0.,0.,0.,0.,0.,0.,0.,0.,0.,0.,0.,0.,0.,0.,0.,0.,0.,0.,0.,0.,0.,0.,0.,0.,0.,0.,0.,0.,0.,0.,0.,0.,0.,0.,0.,0.,0.,0.,0.,0.,0.,0.,0.,0.,0.,0.,0.,0.,0.,1.779322,0.,0.,0.,1.779322,0.,1.779322,0.,0.,0.,0.,0.,0.,1.681416,0.,0.,0.,0.,0.,0.,1.575655,1.171194,0.,0.,0.,0.,1.883264,0.,0.,0.,1.541401,0.,0.,0.,0.,0.,0.,1.062684,1.213071,0.,1.269763,0.,0.,0.,0.,0.,1.213897,0.,0.,1.213897,0.,0.,1.213897,0.,0.,0.,0.,0.,1.213897,0.,0.,0.,0.,0.,0.,0.,0.,0.,1.626782,1.943681,1.398923,1.381295,0.,1.964824,0.,0.,0.,0.,0.,0.,0.,2.898776,0.,0.,0.,1.536984,0.,1.302846,0.,0.,0.,0.,0.,0.,0.,0.,0.,0.,0.,0.,0.,0.,0.,0.,0.,1.714173,2.031649,0.,1.714173,0.,0.,1.714173,2.031649,0.,0.,0.,0.,0.,0.,0.,0.,1.43147,0.,0.,0.,0.,1.369478,0.,0.,0.,2.078661,1.013349,0.,0.,0.,0.,0.,0.,0.,0.,0.,0.,0.,1.276734,0.,1.671392,0.,1.671392,0.,0.,0.,0.,0.,0.,0.,0.,0.,0.,0.,0.,0.,0.,0.,0.,0.,0.,0.,0.,0.,0.,0.,0.,0.,0.,0.,0.,0.,0.,0.,0.,0.,0.,1.078681,0.,0.,0.,1.426575,0.,1.304232,0.,0.,0.,0.,0.,0.,0.,0.,0.,1.94464,0.,0.,0.,0.,0.,0.,0.,0.,0.,0.,0.,0.,0.,0.,0.,1.5871,0.,0.,1.267056,0.,0.,0.,0.,1.267056,0.,0.,0.,0.,0.,0.923062,0.,0.,0.,0.,0.,1.640265,0.,1.640265,0.,0.,0.,0.,1.695366,0.,0.,0.,0.,0.,0.,0.,0.,0.,0.,0.,0.,0.,0.,0.,0.,0.,1.874634,0.,0.,1.441287,0.,0.,0.,0.,0.,1.351123,0.,0.,0.948648,1.212224,0.,0.,0.,0.,0.,1.778445,0.,0.,0.,0.,1.489228,0.,0.,0.,0.,0.,0.,0.,0.,0.,0.,2.210526,0.,0.,0.,0.,0.,2.210526,0.,0.,0.,0.,0.,2.000538,1.382965,1.640082,1.287183,0.,0.,0.,1.416145,0.,2.238838,1.451467,0.,0.,0.,0.,0.,0.,0.,2.166451,0.,0.,0.,0.,1.594192,1.78233,0.,0.,0.,1.580739,0.,0.,0.,0.,0.,0.,0.,0.,0.,0.,0.,0.,0.,1.58563,1.276832,2.176583,1.420725,1.380362,0.,0.,0.,0.,0.,0.,0.,0.,0.,0.,0.,0.,0.,0.,0.,0.,0.,0.,0.,1.430867,0.,0.,0.,0.,0.,1.470922,2.246684,2.060403,0.,0.,1.342332,0.,0.,0.,0.,0.,0.,0.,0.,0.,0.,0.,0.,0.,0.,0.,0.,0.,0.,0.,1.869814,0.,0.,0.,0.,0.,0.,0.,0.,0.,2.246684,0.,0.,0.,0.,0.,0.,0.,0.,0.,0.,0.,0.,0.,0.,0.,0.,0.,0.,0.,0.,0.,0.,0.,0.,0.,0.,0.,0.,0.,0.,0.,0.,0.,0.,0.,1.93262,1.244747,0.,0.,1.565764,0.,0.,0.,0.,0.,0.,1.366043,0.,0.,0.,1.775999,1.279917,0.,0.,0.,0.,0.,0.,0.,0.,0.,0.,0.,0.,0.73364,0.,1.420189,0.,0.,0.,0.,0.,0.,0.,0.,0.,2.107718,0.,0.,0.,0.,0.,0.,0.,0.,0.,0.,0.,1.26363,1.727343,0.,0.,1.270307,0.,0.,0.,0.,0.,0.,0.,1.910485,0.,0.,0.,0.,0.,2.163203,0.,0.,1.047594,0.,2.086244,0.,0.,0.,0.,0.,0.,0.,0.,0.,0.,0.,0.,0.,0.,0.,1.214276,0.,0.,0.,0.,0.,0.,0.,0.,0.,0.,1.391713,0.,0.,0.,0.,0.,0.,0.,0.,0.,0.,0.,0.,0.,0.,1.87744,0.,1.774822,0.,0.,1.854259,0.,0.,0.,0.,0.,0.,0.,0.,0.,0.,0.,0.,0.,1.41365,0.,0.,0.,0.,0.,0.,0.,0.,0.,0.,0.,0.98468,0.,1.298116,0.,0.,0.,0.,0.,1.066813,0.,0.930654,0.,0.,0.,0.,0.,1.670246,0.,0.,0.,0.,0.,1.670246,0.,1.670246,0.,0.,0.,0.,0.,0.,0.,0.,0.,0.,0.,0.,0.,0.,0.,2.041603,1.11236,0.,0.,0.,0.,0.,0.,1.714267,0.,1.714267,0.,0.,0.,0.,1.637355,0.,0.,0.,0.,0.,0.,1.93832,0.,0.,0.,0.,0.,0.,0.,1.866856,0.,0.,1.723859,0.,0.,0.,1.098252,0.,0.,0.,1.766162,1.766162,0.,0.,0.,0.,0.,0.,1.360944,0.,0.,2.405195,0.,2.058195,0.,0.,0.,0.,0.,0.,1.761971,0.,0.,0.,0.,2.262193,1.738714,0.,0.,1.190321,1.144574,0.,0.,0.,1.144574,0.,1.386616,0.,0.,0.,0.,0.,0.,0.,0.,0.,0.,0.,0.,0.,0.,0.,0.,0.,0.,0.,0.,0.,0.,0.,0.,0.,0.,0.,0.,0.,0.,0.,0.,0.,0.,0.,0.,0.,0.,0.,0.,1.997083,0.,0.,0.,0.,0.,0.,0.,0.,0.,0.,1.233693,1.350761,0.,0.,0.,0.,0.,0.,0.,0.,0.,0.,0.,0.,0.,0.,0.,0.,0.,0.,0.,1.177571,1.309851,0.,0.,0.,0.,0.,0.,0.,0.,0.,0.,0.,0.,0.,0.,0.,0.,1.767935,0.,0.95872,0.,0.953086,0.,0.,0.,0.,0.,1.069759,1.162199,1.302301,0.,0.,0.,0.,0.,0.,2.234872,0.,0.,0.,0.,0.,1.479447,0.,0.,0.,1.763439,0.,0.,0.,1.443886,1.079175,0.,0.,0.,0.,0.,0.,0.,0.,2.074436,0.,2.021852,2.254356,1.30685,0.,0.,0.,0.,0.,0.,0.,0.845799,0.,0.,0.,0.,0.,0.,1.244966,1.922923,0.,0.,0.,0.,0.,0.,0.,0.,0.,0.,1.536432,1.870845,0.,1.423881,0.,0.,0.,1.271668,0.,0.,0.,0.,0.,1.972116,1.497878,0.,0.,1.637061,1.331729,0.,0.,0.,0.,0.,0.,0.,1.67166,0.,0.,2.296365,0.,0.,0.,0.,0.,0.,0.,0.,0.,0.,0.,0.,0.,0.,0.,0.,0.,0.,1.530482,1.1709,0.,0.,0.,0.,0.,0.,0.,0.,0.,0.,0.,0.,0.,0.,0.,0.,0.,0.,0.,0.,2.197025,0.,0.,1.883236,0.,0.,0.,0.,0.,0.,0.,0.,0.,1.943957,0.,0.,0.,0.,0.,2.117704,0.,1.728115,0.,0.,0.,0.,0.,0.,0.,0.,0.,0.,0.,0.,0.,0.,0.,0.,0.,0.,0.,1.291715,0.,0.,1.547578,0.,1.083335,0.,0.,0.,0.,0.,0.,0.,0.,0.,1.085638,0.,0.,1.409842,0.,0.,0.,0.,0.,0.,0.,0.,0.,0.,0.,0.,0.,1.600863,0.,0.,0.,0.,0.,0.,2.316634,0.,0.,0.,0.,0.,0.,0.,0.,0.,0.,0.,0.,0.,0.,0.,0.,0.,0.,0.,0.,0.,0.,0.,0.,0.,0.,0.,0.,0.,0.,0.,0.,0.,0.,0.,0.,0.,0.,0.,0.,0.,0.,0.,0.,0.,0.,0.,0.,0.,0.,0.,0.,0.,0.,0.,0.,0.,0.,0.,0.,0.989983,1.332552,0.,0.,0.,0.,1.25927,0.,0.,0.,0.,0.,1.337302,0.,1.779458,0.,2.44222,2.058978,0.,0.,0.,0.,0.,0.,0.,0.,0.,0.,0.,0.,0.,1.131881,0.,0.,0.,1.558429,1.558429,0.,0.,0.,1.809177,0.,0.,0.,1.145641,1.043549,0.,1.691031,0.,0.,0.,1.732064,0.,0.,1.46524,0.,0.,0.,0.,0.,0.,0.,0.,0.,0.,0.,0.,0.,0.,0.,0.,0.,0.,1.206206,0.,0.,0.,0.,0.,0.,0.,1.561587,0.,0.,0.,0.,0.,0.,0.,0.,0.,0.,0.,0.,0.,0.,0.,0.,0.,0.,0.,0.,0.,1.163935,0.,0.,0.,0.,0.,0.,0.,0.,0.,0.,0.,0.,0.,0.,0.,0.,0.,0.,0.,0.,0.,0.,0.,0.,0.,0.,0.,0.,1.915454,1.687909,0.,0.,0.,0.,0.,0.,0.,0.,0.,0.,0.,0.,0.,0.,0.,1.404499,1.404499,1.250843,0.,1.211686,1.36069,0.,0.,0.,2.385799,0.,0.,0.,0.,0.,0.,0.,2.003098,2.48703,0.,0.,0.,0.,1.307475,2.103306,0.,0.,1.307475,0.961015,2.103306,0.,1.201997,1.909769,0.,0.,0.,0.,0.,0.,0.,0.,0.,1.340022,0.,0.,0.,1.01283,1.01283,0.,1.312694,0.,0.,0.,0.,0.,0.,0.,0.,2.28973,1.302518,0.,1.997087,0.,0.,0.,1.872618,0.,0.,0.,1.2394,1.393604,0.,0.,1.2394,0.861317,1.393604,0.,0.,0.,0.,1.989337,0.,0.,0.,0.,0.,1.341353,0.,0.,0.,0.,0.,0.,0.,1.341353,0.,0.,0.,0.,0.,0.,0.,0.,0.,0.,0.,0.,0.,0.,0.,0.,0.,0.,0.,0.,0.,0.,0.,0.,0.,0.,0.,0.,0.,0.,0.,0.,0.,0.,0.,0.,0.,0.,0.,0.,0.,1.176294,0.,0.,1.431647,1.939296,0.,0.,0.,0.,0.,0.,0.,0.,0.,0.,0.,0.,0.,0.,0.,0.,0.,0.,1.696097,0.,1.696097,0.,0.,0.,0.,0.,0.,0.,0.,0.,0.,0.,2.102283,0.,2.330786,0.,2.102283,2.330786,2.102283,0.,2.322017,2.461923,0.,2.172638,0.,1.289493,0.,0.,0.,0.,0.,0.,1.094905,0.,0.,0.,0.,0.,0.,0.,0.,0.,0.,0.,0.,0.,0.,0.,0.,0.,0.,0.,0.,0.,0.,0.,0.,0.,0.,0.,0.,0.,0.,0.,0.,0.,0.,0.,0.,0.,0.,0.,0.,0.,0.,0.,0.,0.,0.,0.,0.,0.,0.,0.,0.,0.,0.,0.,0.,0.,0.,0.,0.,0.,1.779322,0.,0.,0.,1.779322,0.,1.779322,0.,0.,0.,0.,0.,0.,1.681416,0.,0.,0.,0.,0.,0.,1.575655,1.171194,0.,0.,0.,0.,1.883264,0.,0.,0.,1.541401,0.,0.,0.,0.,0.,0.,1.062684,1.213071,0.,1.269763,0.,0.,0.,0.,0.,1.213897,0.,0.,1.213897,0.,0.,1.213897,0.,0.,0.,0.,0.,1.213897,0.,0.,0.,0.,0.,0.,0.,0.,0.,1.626782,1.943681,1.398923,1.381295,0.,1.964824,0.,0.,0.,0.,0.,0.,0.,2.898776,0.,0.,0.,1.536984,0.,1.302846,0.,0.,0.,0.,0.,0.,0.,0.,0.,0.,0.,0.,0.,0.,0.,0.,0.,1.714173,2.031649,0.,1.714173,0.,0.,1.714173,2.031649,0.,0.,0.,0.,0.,0.,0.,0.,1.43147,0.,0.,0.,0.,1.369478,0.,0.,0.,2.078661,1.013349,0.,0.,0.,0.,0.,0.,0.,0.,0.,0.,0.,1.276734,0.,1.671392,0.,1.671392,0.,0.,0.,0.,0.,0.,0.,0.,0.,0.,0.,0.,0.,0.,0.,0.,0.,0.,0.,0.,0.,0.,0.,0.,0.,0.,0.,0.,0.,0.,0.,0.,0.,0.,1.078681,0.,0.,0.,1.426575,0.,1.304232,0.,0.,0.,0.,0.,0.,0.,0.,0.,1.94464,0.,0.,0.,0.,0.,0.,0.,0.,0.,0.,0.,0.,0.,0.,0.,1.5871,0.,0.,1.267056,0.,0.,0.,0.,1.267056,0.,0.,0.,0.,0.,0.923062,0.,0.,0.,0.,0.,1.640265,0.,1.640265,0.,0.,0.,0.,1.695366,0.,0.,0.,0.,0.,0.,0.,0.,0.,0.,0.,0.,0.,0.,0.,0.,0.,1.874634,0.,0.,1.441287,0.,0.,0.,0.,0.,1.351123,0.,0.,0.948648,1.212224,0.,0.,0.,0.,0.,1.778445,0.,0.,0.,0.,1.489228,0.,0.,0.,0.,0.,0.,0.,0.,0.,0.,2.210526,0.,0.,0.,0.,0.,2.210526,0.,0.,0.,0.,0.,2.000538,1.382965,1.640082,1.287183,0.,0.,0.,1.416145,0.,2.238838,1.451467,0.,0.,0.,0.,0.,0.,0.,2.166451,0.,0.,0.,0.,1.594192,1.78233,0.,0.,0.,1.580739,0.,0.,0.,0.,0.,0.,0.,0.,0.,0.,0.,0.,0.,1.58563,1.276832,2.176583,1.420725,1.380362,0.,0.,0.,0.,0.,0.,0.,0.,0.,0.,0.,0.,0.,0.,0.,0.,0.,0.,0.,1.430867,0.,0.,0.,0.,0.,1.470922,2.246684,2.060403,0.,0.,1.342332,0.,0.,0.,0.,0.,0.,0.,0.,0.,0.,0.,0.,0.,0.,0.,0.,0.,0.,0.,1.869814,0.,0.,0.,0.,0.,0.,0.,0.,0.,2.246684,0.,0.,0.,0.,0.,0.,0.,0.,0.,0.,0.,0.,0.,0.,0.,0.,0.,0.,0.,0.,0.,0.,0.,0.,0.,0.,0.,0.,0.,0.,0.,0.,0.,0.,0.,1.93262,1.244747,0.,0.,1.565764,0.,0.,0.,0.,0.,0.,1.366043,0.,0.,0.,1.775999,1.279917,0.,0.,0.,0.,0.,0.,0.,0.,0.,0.,0.,0.,0.73364,0.,1.420189,0.,0.,0.,0.,0.,0.,0.,0.,0.,2.107718,0.,0.,0.,0.,0.,0.,0.,0.,0.,0.,0.,1.26363,1.727343,0.,0.,1.270307,0.,0.,0.,0.,0.,0.,0.,1.910485,0.,0.,0.,0.,0.,2.163203,0.,0.,1.047594,0.,2.086244,0.,0.,0.,0.,0.,0.,0.,0.,0.,0.,0.,0.,0.,0.,0.,1.214276,0.,0.,0.,0.,0.,0.,0.,0.,0.,0.,1.391713,0.,0.,0.,0.,0.,0.,0.,0.,0.,0.,0.,0.,0.,0.,1.87744,0.,1.774822,0.,0.,1.854259,0.,0.,0.,0.,0.,0.,0.,0.,0.,0.,0.,0.,0.,1.41365,0.,0.,0.,0.,0.,0.,0.,0.,0.,0.,0.,0.98468,0.,1.298116,0.,0.,0.,0.,0.,1.066813,0.,0.930654,0.,0.,0.,0.,0.,1.670246,0.,0.,0.,0.,0.,1.670246,0.,1.670246,0.,0.,0.,0.,0.,0.,0.,0.,0.,0.,0.,0.,0.,0.,0.,2.041603,1.11236,0.,0.,0.,0.,0.,0.,1.714267,0.,1.714267,0.,0.,0.,0.,1.637355,0.,0.,0.,0.,0.,0.,1.93832,0.,0.,0.,0.,0.,0.,0.,1.866856,0.,0.,1.723859,0.,0.,0.,1.098252,0.,0.,0.,1.766162,1.766162,0.,0.,0.,0.,0.,0.,1.360944,0.,0.,2.405195,0.,2.058195,0.,0.,0.,0.,0.,0.,1.761971,0.,0.,0.,0.,2.262193,1.738714,0.,0.,1.190321,1.144574,0.,0.,0.,1.144574,0.,1.386616,0.,0.,0.,0.,0.,0.,0.,0.,0.,0.,0.,0.,0.,0.,0.,0.,0.,0.,0.,0.,0.,0.,0.,0.,0.,0.,0.,0.,0.,0.,0.,0.,0.,0.,0.,0.,0.,0.,0.,0.,1.997083,0.,0.,0.,0.,0.,0.,0.,0.,0.,0.,1.233693,1.350761,0.,0.,0.,0.,0.,0.,0.,0.,0.,0.,0.,0.,0.,0.,0.,0.,0.,0.,0.,1.177571,1.309851,0.,0.,0.,0.,0.,0.,0.,0.,0.,0.,0.,0.,0.,0.,0.,0.,1.767935,0.,0.95872,0.,0.953086,0.,0.,0.,0.,0.,1.069759,1.162199,1.302301,0.,0.,0.,0.,0.,0.,2.234872,0.,0.,0.,0.,0.,1.479447,0.,0.,0.,1.763439,0.,0.,0.,1.443886,1.079175,0.,0.,0.,0.,0.,0.,0.,0.,2.074436,0.,2.021852,2.254356,1.30685,0.,0.,0.,0.,0.,0.,0.,0.845799,0.,0.,0.,0.,0.,0.,1.244966,1.922923,0.,0.,0.,0.,0.,0.,0.,0.,0.,0.,1.536432,1.870845,0.,1.423881,0.,0.,0.,1.271668,0.,0.,0.,0.,0.,1.972116,1.497878,0.,0.,1.637061,1.331729,0.,0.,0.,0.,0.,0.,0.,1.67166,0.,0.,2.296365,0.,0.,0.,0.,0.|0.,0.,0.,0.,0.,0.,0.,0.,0.,0.,0.,0.,0.,0.,0.,0.,0.,0.,0.,0.,0.,0.,0.,0.,0.,0.,0.,0.,0.,0.,0.,2.111339,1.303613,0.,0.,0.,0.,0.,0.,0.,0.,0.,0.,0.,0.,0.,0.,0.,0.,0.,0.,0.,0.,0.,0.,0.,0.,0.,0.,0.,1.2276,0.,0.,1.229105,0.,0.773999,0.,0.,0.,0.,0.,0.,0.,0.,0.,0.866974,0.,0.,0.,1.794434,0.,0.,0.,0.,0.,0.,0.,0.,0.,0.,0.,0.,1.246219,0.,0.,0.,0.,0.,0.,0.,0.,0.,0.,0.,0.,0.,0.,0.,0.,0.,0.,0.,0.,0.,0.,0.,0.,0.,0.,0.,0.,0.,0.,0.,0.,0.,0.,0.,0.,0.,1.151207,0.,0.,0.,0.,0.,0.,0.,0.,0.,1.13642,0.,0.,0.,0.,0.,0.,0.,0.,0.,0.,0.,0.,0.,0.,0.,0.,0.,0.,0.,0.,0.,0.,0.,0.,0.,0.,1.129196,0.,0.,1.603727,0.,0.,0.942591,0.,0.,1.143484,0.,1.53573,0.,0.,0.,0.,0.,0.,0.,0.,0.,0.,0.,0.,0.,0.,0.,0.,0.,0.,0.,0.,1.480907,0.,0.,0.,0.,0.,0.,0.,0.,0.,0.,0.,0.,0.,0.,0.,0.,0.,0.,0.,0.,0.,0.,0.,0.,0.,0.,0.,0.,0.,0.,0.,0.,0.,0.,0.,0.,0.,0.,0.,0.,0.,0.,0.,0.,0.,0.,0.,0.,0.974601,1.553868,1.063172,0.,0.,0.,0.,0.,0.,0.,0.,0.,0.,0.,0.,0.,0.,0.,0.,0.,1.47029,0.,0.,0.918304,0.,0.,0.,0.,0.,0.,0.,0.,0.,0.,0.,0.,0.,0.,0.,0.,0.,0.,0.,0.,0.,1.085498,1.32027,0.,0.,0.,0.,0.,0.,0.,0.,0.,0.,0.,0.,0.,0.,1.379426,1.491442,0.,0.,0.,0.,0.,0.,0.,0.,0.,1.243073,1.145161,0.,0.,0.,0.,0.,0.,0.,0.,0.,0.,0.,0.,1.401086,0.,0.,0.,0.,0.,0.,0.,0.,0.,0.,0.,0.,0.,0.,0.,0.,0.,0.,0.,0.,0.,0.,0.,0.,0.,0.,0.,0.,0.,0.,1.348995,0.,0.,0.,1.009597,0.,0.,0.,0.,0.,0.,1.707218,0.,0.,0.,0.,0.,0.,0.,0.,0.,0.,0.,0.,0.,0.,0.,0.,0.,0.,1.464257,0.,0.,0.,0.,0.,0.,0.,0.,0.,0.,0.,0.,0.,1.340284,0.,1.484979,0.,0.,0.,1.340284,0.,0.,0.,0.,0.,0.,0.,0.,0.,0.,0.,0.,0.,0.,0.,0.,0.,0.,0.,0.,0.,0.,0.,0.,0.,0.,0.,0.,0.,0.,0.,0.,0.,0.,0.,0.,0.,0.,0.,0.,0.,0.,0.,0.,0.,0.,0.,0.,0.,0.,0.,0.,0.,0.,0.,0.,0.,0.,0.,0.,0.,0.,0.,0.,0.,0.,0.,0.,0.,0.,0.,0.,0.,1.272963,0.,0.,0.,0.,0.,0.,0.,0.,0.,1.296073,0.,0.,0.,0.,0.,0.,0.,0.,0.,0.,0.,0.,0.,0.,0.,0.,0.,0.,0.,0.,0.,0.,0.,0.,0.,0.,0.,0.,0.,0.,0.,0.,0.,0.,0.880343,0.,0.,0.,0.,0.,0.,0.,0.,0.,0.,0.,0.,0.,0.,0.,0.,0.,0.,1.665321,0.,0.,0.,0.,0.,0.,0.,0.,0.,0.,0.,1.491223,0.,0.819471,0.,0.,0.,0.,0.,0.,0.,0.,0.,0.,0.,0.,0.,0.,0.,0.,0.,0.,0.,0.,0.,1.443576,0.,0.,0.,0.,1.167679,0.,0.,0.,1.038222,0.,0.,0.,0.,0.,0.,0.,0.,0.,0.,0.,0.,0.,0.,0.,0.,0.,0.,1.927044,1.927044,0.,0.,0.,0.,0.,0.,0.,0.,0.,0.,0.,0.,0.,0.,0.,0.,0.,0.,0.,0.,0.,0.,0.,0.,0.,0.,0.,0.,1.319248,1.193382,1.319248,0.,0.,0.,0.,0.,0.,0.,0.,0.,1.928927,0.,1.928927,0.,0.,0.,0.,0.,0.,0.,0.,0.,0.,0.781339,0.,0.,0.,0.,0.,0.,0.,1.476329,0.,0.,0.,0.,0.,0.,1.623825,1.623825,0.,0.,0.,0.,1.518021,0.,0.,0.,0.,0.,1.029732,0.,0.,0.,0.,0.,0.,0.,0.,1.53485,0.,0.,0.,0.,0.,1.328551,0.,0.,0.,0.,0.,1.286397,0.,0.,0.,0.,0.,0.,0.,0.,0.,0.,0.,0.,0.,0.,0.,0.,0.,0.,0.,1.083574,1.138988,1.419429,0.,0.,0.,0.,0.,1.9195,1.346857,0.,0.,0.,0.,0.,0.,0.,0.,0.,0.,0.,0.,0.,0.,1.416332,0.,0.,0.,0.,0.,0.,0.,0.,0.,0.,0.,0.,0.,0.,0.,0.,0.,0.,1.879882,0.,0.,0.,0.,0.,0.,0.,0.,0.,0.,0.,0.,0.,0.,0.,0.,0.,0.,0.,0.,0.,0.,1.339397,1.217955,0.,0.,1.366937,0.,0.,0.,1.366937,0.,0.,0.,0.,0.,0.,0.,0.,0.,0.,0.,1.339397,0.,0.,0.,0.,0.,0.,0.,2.067821,0.,0.,0.,0.,0.,0.,0.,0.,0.,0.,0.,0.,0.,0.,0.,0.,0.,0.,0.,0.,0.,0.,0.,0.,0.,0.,0.,0.,0.,0.,1.206167,0.,0.,0.,0.,0.,0.,0.,0.,0.,0.,0.,0.,0.,0.,0.,0.,0.,0.,0.,0.,1.129162,0.,0.,0.,1.462586,0.,0.,0.,0.,0.,0.,0.,0.,0.,0.,0.,1.794593,0.,0.,1.626828,0.,0.,1.311417,0.,0.,0.,0.,2.042328,0.,0.,0.,1.447487,0.,0.,0.,0.,0.,0.,0.,0.,1.388719,0.,0.,0.,0.,0.,0.,0.,0.,0.,0.,0.,1.6538,0.,0.,0.,0.,0.,0.,0.,0.,0.,0.,0.,0.,0.,0.,0.,1.096946,0.,1.756301,0.,0.,0.,1.209769,0.,0.,0.,0.,0.,0.,0.,0.,0.,0.,0.,0.,0.,0.,0.,0.,0.,0.,0.,0.,0.,0.,0.,0.,0.,0.,0.,0.,0.,0.,0.,0.,0.,1.381833,0.,0.,0.,0.,0.,0.,0.,0.,0.,0.,0.,0.,0.,0.,0.,1.788289,0.,0.,0.,0.,0.,0.,0.,0.,0.,0.,0.,0.,0.,0.,0.,1.308374,0.,0.,0.,0.,0.,0.,0.,0.,0.,0.,0.,0.,1.33483,0.942923,0.,0.,0.827987,0.,0.,0.876996,0.,0.,0.,1.091157,0.,0.,0.,1.09246,0.,1.09246,0.,0.,0.,1.076705,0.,0.,0.,0.,0.,0.,0.,0.,0.,1.218476,0.,1.949448,0.,0.,0.,0.,0.,0.,1.133007,0.,0.,0.,0.,0.,1.177237,1.119135,0.,0.,0.,0.,0.,0.,0.,0.,1.40475,0.,0.,0.,0.,0.,0.,0.,0.,0.,0.,0.,0.,0.,0.,1.498941,1.240168,0.,0.,0.,0.,0.,0.,0.,0.,0.,0.,0.,0.,0.,0.,0.,0.,0.,0.,0.,0.,0.,0.,0.,0.,0.,0.,0.,0.,0.,0.,0.,1.134191,1.021104,0.,0.,0.,0.,0.,0.,0.,0.,0.,0.,0.,0.,0.,0.,0.,1.281929,0.903472,0.,0.,0.,0.,0.,0.,0.,0.,0.,0.,0.,0.,0.,0.,0.,0.,0.,0.,0.,0.79664,0.,0.,0.,0.,0.,0.,0.,0.,0.,0.,0.,0.,0.,0.,0.,0.,1.757865,0.,0.,0.,0.,0.,0.925961,1.295772,1.197629,0.,0.,0.,0.,0.,0.,0.,0.,0.,0.,1.173899,1.18136,1.413944,0.,0.,0.,0.,0.,0.,0.,0.,0.,0.,0.,0.,1.598595,0.,0.,0.,0.,0.,0.,0.,0.,1.708813,0.,0.,0.,1.522265,1.30015,0.,0.916883,0.,0.,0.,0.,0.,1.553609,0.,0.,0.,0.,0.,1.30551,0.,0.,0.,0.,0.,0.,0.,0.,0.,0.,0.,0.,0.,0.,0.,0.,0.,0.,0.,0.,0.,0.,0.,0.,0.,0.,0.,0.,0.,0.,0.,0.,0.,0.,0.,0.,2.111339,1.303613,0.,0.,0.,0.,0.,0.,0.,0.,0.,0.,0.,0.,0.,0.,0.,0.,0.,0.,0.,0.,0.,0.,0.,0.,0.,0.,0.,1.2276,0.,0.,1.229105,0.,0.773999,0.,0.,0.,0.,0.,0.,0.,0.,0.,0.866974,0.,0.,0.,1.794434,0.,0.,0.,0.,0.,0.,0.,0.,0.,0.,0.,0.,1.246219,0.,0.,0.,0.,0.,0.,0.,0.,0.,0.,0.,0.,0.,0.,0.,0.,0.,0.,0.,0.,0.,0.,0.,0.,0.,0.,0.,0.,0.,0.,0.,0.,0.,0.,0.,0.,0.,1.151207,0.,0.,0.,0.,0.,0.,0.,0.,0.,1.13642,0.,0.,0.,0.,0.,0.,0.,0.,0.,0.,0.,0.,0.,0.,0.,0.,0.,0.,0.,0.,0.,0.,0.,0.,0.,0.,1.129196,0.,0.,1.603727,0.,0.,0.942591,0.,0.,1.143484,0.,1.53573,0.,0.,0.,0.,0.,0.,0.,0.,0.,0.,0.,0.,0.,0.,0.,0.,0.,0.,0.,0.,1.480907,0.,0.,0.,0.,0.,0.,0.,0.,0.,0.,0.,0.,0.,0.,0.,0.,0.,0.,0.,0.,0.,0.,0.,0.,0.,0.,0.,0.,0.,0.,0.,0.,0.,0.,0.,0.,0.,0.,0.,0.,0.,0.,0.,0.,0.,0.,0.,0.,0.974601,1.553868,1.063172,0.,0.,0.,0.,0.,0.,0.,0.,0.,0.,0.,0.,0.,0.,0.,0.,0.,1.47029,0.,0.,0.918304,0.,0.,0.,0.,0.,0.,0.,0.,0.,0.,0.,0.,0.,0.,0.,0.,0.,0.,0.,0.,0.,1.085498,1.32027,0.,0.,0.,0.,0.,0.,0.,0.,0.,0.,0.,0.,0.,0.,1.379426,1.491442,0.,0.,0.,0.,0.,0.,0.,0.,0.,1.243073,1.145161,0.,0.,0.,0.,0.,0.,0.,0.,0.,0.,0.,0.,1.401086,0.,0.,0.,0.,0.,0.,0.,0.,0.,0.,0.,0.,0.,0.,0.,0.,0.,0.,0.,0.,0.,0.,0.,0.,0.,0.,0.,0.,0.,0.,1.348995,0.,0.,0.,1.009597,0.,0.,0.,0.,0.,0.,1.707218,0.,0.,0.,0.,0.,0.,0.,0.,0.,0.,0.,0.,0.,0.,0.,0.,0.,0.,1.464257,0.,0.,0.,0.,0.,0.,0.,0.,0.,0.,0.,0.,0.,1.340284,0.,1.484979,0.,0.,0.,1.340284,0.,0.,0.,0.,0.,0.,0.,0.,0.,0.,0.,0.,0.,0.,0.,0.,0.,0.,0.,0.,0.,0.,0.,0.,0.,0.,0.,0.,0.,0.,0.,0.,0.,0.,0.,0.,0.,0.,0.,0.,0.,0.,0.,0.,0.,0.,0.,0.,0.,0.,0.,0.,0.,0.,0.,0.,0.,0.,0.,0.,0.,0.,0.,0.,0.,0.,0.,0.,0.,0.,0.,0.,0.,1.272963,0.,0.,0.,0.,0.,0.,0.,0.,0.,1.296073,0.,0.,0.,0.,0.,0.,0.,0.,0.,0.,0.,0.,0.,0.,0.,0.,0.,0.,0.,0.,0.,0.,0.,0.,0.,0.,0.,0.,0.,0.,0.,0.,0.,0.,0.880343,0.,0.,0.,0.,0.,0.,0.,0.,0.,0.,0.,0.,0.,0.,0.,0.,0.,0.,1.665321,0.,0.,0.,0.,0.,0.,0.,0.,0.,0.,0.,1.491223,0.,0.819471,0.,0.,0.,0.,0.,0.,0.,0.,0.,0.,0.,0.,0.,0.,0.,0.,0.,0.,0.,0.,0.,1.443576,0.,0.,0.,0.,1.167679,0.,0.,0.,1.038222,0.,0.,0.,0.,0.,0.,0.,0.,0.,0.,0.,0.,0.,0.,0.,0.,0.,0.,1.927044,1.927044,0.,0.,0.,0.,0.,0.,0.,0.,0.,0.,0.,0.,0.,0.,0.,0.,0.,0.,0.,0.,0.,0.,0.,0.,0.,0.,0.,0.,1.319248,1.193382,1.319248,0.,0.,0.,0.,0.,0.,0.,0.,0.,1.928927,0.,1.928927,0.,0.,0.,0.,0.,0.,0.,0.,0.,0.,0.781339,0.,0.,0.,0.,0.,0.,0.,1.476329,0.,0.,0.,0.,0.,0.,1.623825,1.623825,0.,0.,0.,0.,1.518021,0.,0.,0.,0.,0.,1.029732,0.,0.,0.,0.,0.,0.,0.,0.,1.53485,0.,0.,0.,0.,0.,1.328551,0.,0.,0.,0.,0.,1.286397,0.,0.,0.,0.,0.,0.,0.,0.,0.,0.,0.,0.,0.,0.,0.,0.,0.,0.,0.,1.083574,1.138988,1.419429,0.,0.,0.,0.,0.,1.9195,1.346857,0.,0.,0.,0.,0.,0.,0.,0.,0.,0.,0.,0.,0.,0.,1.416332,0.,0.,0.,0.,0.,0.,0.,0.,0.,0.,0.,0.,0.,0.,0.,0.,0.,0.,1.879882,0.,0.,0.,0.,0.,0.,0.,0.,0.,0.,0.,0.,0.,0.,0.,0.,0.,0.,0.,0.,0.,0.,1.339397,1.217955,0.,0.,1.366937,0.,0.,0.,1.366937,0.,0.,0.,0.,0.,0.,0.,0.,0.,0.,0.,1.339397,0.,0.,0.,0.,0.,0.,0.,2.067821,0.,0.,0.,0.,0.,0.,0.,0.,0.,0.,0.,0.,0.,0.,0.,0.,0.,0.,0.,0.,0.,0.,0.,0.,0.,0.,0.,0.,0.,0.,1.206167,0.,0.,0.,0.,0.,0.,0.,0.,0.,0.,0.,0.,0.,0.,0.,0.,0.,0.,0.,0.,1.129162,0.,0.,0.,1.462586,0.,0.,0.,0.,0.,0.,0.,0.,0.,0.,0.,1.794593,0.,0.,1.626828,0.,0.,1.311417,0.,0.,0.,0.,2.042328,0.,0.,0.,1.447487,0.,0.,0.,0.,0.,0.,0.,0.,1.388719,0.,0.,0.,0.,0.,0.,0.,0.,0.,0.,0.,1.6538,0.,0.,0.,0.,0.,0.,0.,0.,0.,0.,0.,0.,0.,0.,0.,1.096946,0.,1.756301,0.,0.,0.,1.209769,0.,0.,0.,0.,0.,0.,0.,0.,0.,0.,0.,0.,0.,0.,0.,0.,0.,0.,0.,0.,0.,0.,0.,0.,0.,0.,0.,0.,0.,0.,0.,0.,0.,1.381833,0.,0.,0.,0.,0.,0.,0.,0.,0.,0.,0.,0.,0.,0.,0.,1.788289,0.,0.,0.,0.,0.,0.,0.,0.,0.,0.,0.,0.,0.,0.,0.,1.308374,0.,0.,0.,0.,0.,0.,0.,0.,0.,0.,0.,0.,1.33483,0.942923,0.,0.,0.827987,0.,0.,0.876996,0.,0.,0.,1.091157,0.,0.,0.,1.09246,0.,1.09246,0.,0.,0.,1.076705,0.,0.,0.,0.,0.,0.,0.,0.,0.,1.218476,0.,1.949448,0.,0.,0.,0.,0.,0.,1.133007,0.,0.,0.,0.,0.,1.177237,1.119135,0.,0.,0.,0.,0.,0.,0.,0.,1.40475,0.,0.,0.,0.,0.,0.,0.,0.,0.,0.,0.,0.,0.,0.,1.498941,1.240168,0.,0.,0.,0.,0.,0.,0.,0.,0.,0.,0.,0.,0.,0.,0.,0.,0.,0.,0.,0.,0.,0.,0.,0.,0.,0.,0.,0.,0.,0.,0.,1.134191,1.021104,0.,0.,0.,0.,0.,0.,0.,0.,0.,0.,0.,0.,0.,0.,0.,1.281929,0.903472,0.,0.,0.,0.,0.,0.,0.,0.,0.,0.,0.,0.,0.,0.,0.,0.,0.,0.,0.,0.79664,0.,0.,0.,0.,0.,0.,0.,0.,0.,0.,0.,0.,0.,0.,0.,0.,1.757865,0.,0.,0.,0.,0.,0.925961,1.295772,1.197629,0.,0.,0.,0.,0.,0.,0.,0.,0.,0.,1.173899,1.18136,1.413944,0.,0.,0.,0.,0.,0.,0.,0.,0.,0.,0.,0.,1.598595,0.,0.,0.,0.,0.,0.,0.,0.,1.708813,0.,0.,0.,1.522265,1.30015,0.,0.916883,0.,0.,0.,0.,0.,1.553609,0.,0.,0.,0.,0.,1.30551,0.,0.,0.,0.,0.|0.,0.,0.,0.,0.,0.,0.,0.,0.,0.,0.,0.,0.,0.,0.,0.,0.,0.,0.,0.,0.,0.,0.,0.,0.,0.189288,0.,0.,0.,0.,0.,0.,0.,0.,0.,0.,0.091688,0.,0.,0.,0.,0.,0.,0.,0.,0.,0.,0.,0.,0.,0.,0.,0.,0.,0.,0.,0.,0.,0.,0.,0.,0.,0.,0.,0.,0.,0.,0.,0.,0.,0.181223,0.,0.,0.,0.,0.,0.,0.,0.,0.,0.,0.,0.,0.,0.,0.,0.,0.,0.,0.,0.,0.,0.,0.,0.,0.,0.,0.,0.,0.,0.,0.,0.,0.,0.,0.,0.,0.,0.,0.,0.,0.,0.,0.,0.,0.,0.,0.,0.,0.,0.,0.,0.,0.,0.,0.,0.,0.,0.,0.,0.,0.79042,0.,0.,0.,0.,0.,0.,0.185086,0.,0.,0.,0.,0.,0.,0.,0.250292,0.,0.,0.,0.,0.,0.,0.,0.,0.,0.,0.,0.,0.,0.,0.,0.,0.,0.,0.,0.,0.,0.180253,0.,0.,0.,0.,0.,0.,0.,0.,0.,0.,0.,0.,0.,0.,0.,0.,0.,0.,0.,0.,0.,0.,0.,0.,0.,0.,0.,0.,0.,0.,0.,0.,0.,0.,0.,0.,0.,0.034734,0.,0.,0.,0.,0.,0.068706,0.284413,0.,0.,0.068417,0.20299,0.,0.,0.,0.,0.630629,0.527319,0.,0.,0.,0.189227,0.,0.,0.099661,0.,0.,0.,0.418053,0.,0.,0.299108,0.436975,0.,0.,0.,0.,0.,0.,0.087316,0.226953,0.,0.087316,0.016028,0.,0.,0.,0.,0.,0.,0.,0.013395,0.,0.,0.,0.099975,0.,0.,0.,0.439498,0.461252,0.,0.,0.,0.,0.,0.,0.,0.,0.,0.,0.,0.,0.,0.,0.,0.,0.,0.,0.,0.,0.,0.,0.,0.,0.,0.,0.,0.,0.,0.,0.,0.,0.,0.,0.,0.,0.,0.,0.,0.,0.,0.,0.,0.,0.,0.,0.,0.,0.,0.,0.,0.,0.,0.141832,0.,0.,0.,0.,0.,0.,0.,0.,0.,0.,0.,0.,0.361611,0.,0.081435,0.188073,0.,0.,0.,0.,0.,0.,0.,0.,0.,0.,0.,0.,0.,0.,0.,0.,0.,0.,0.,0.,0.,0.,0.,0.,0.,0.,0.,0.,0.,0.,0.,0.,0.,0.,0.138819,0.,0.,0.,0.,0.,0.,0.,0.,0.,0.,0.183088,0.,0.,0.,0.,0.,0.073478,0.,0.,0.,0.,0.,0.,0.,0.,0.,0.,0.,0.,0.,0.,0.,0.,0.,0.,0.,0.,0.,0.,0.,0.,0.,0.,0.,0.,0.,0.,0.,0.,0.,0.,0.,0.,0.,0.,0.,0.,0.,0.,0.,0.,0.,0.,0.,0.,0.,0.,0.,0.,0.,0.,0.,0.,0.,0.,0.,0.,0.,0.,0.,0.,0.,0.,0.,0.,0.,0.,0.,0.,0.,0.,0.,0.,0.,0.,0.,0.,0.,0.,0.,0.,0.,0.,0.,0.,0.,0.003953,0.,0.,0.,0.,0.,0.377953,0.,0.,0.,0.,0.,0.,0.,0.,0.,0.,0.,0.,0.,0.,0.,0.,0.,0.,0.,0.,0.,0.,0.,0.,0.500021,0.,0.,0.,0.,0.,0.,0.,0.,0.,0.,0.,0.,0.,0.,0.,0.,0.,0.,0.,0.,0.,0.,0.,0.,0.,0.,0.,0.,0.,0.,0.,0.,0.,0.,0.,0.,0.,0.,0.,0.,0.,0.,0.179352,0.,0.,0.,0.,0.,0.,0.,0.,0.,0.,0.,0.,0.,0.,0.,0.,0.,0.149493,0.,0.937943,0.,0.,0.,0.,0.,0.082597,0.,0.,0.,0.,0.,0.,0.,0.,0.,0.190434,0.,0.,0.,0.,0.,0.,0.,0.,0.,0.,0.,0.,0.,0.561928,0.,0.096345,0.076312,0.,0.,0.30637,0.,0.,0.,0.188845,0.,0.,0.,0.,0.,0.,0.392011,0.,0.,0.,0.,0.,0.,0.,0.,0.,0.,0.136822,0.,0.,0.,0.,0.,0.,0.,0.,0.,0.109101,0.,0.,0.,0.,0.,0.178866,0.,0.,0.,0.,0.,0.,0.,0.,0.,0.,0.,0.,0.,0.,0.,0.,0.,0.,0.,0.,0.,0.,0.,0.,0.,0.189288,0.,0.,0.,0.,0.,0.,0.,0.,0.,0.,0.091688,0.,0.,0.,0.,0.,0.,0.,0.,0.,0.,0.,0.,0.,0.,0.,0.,0.,0.,0.,0.,0.,0.,0.,0.,0.,0.,0.,0.,0.,0.,0.,0.,0.,0.181223,0.,0.,0.,0.,0.,0.,0.,0.,0.,0.,0.,0.,0.,0.,0.,0.,0.,0.,0.,0.,0.,0.,0.,0.,0.,0.,0.,0.,0.,0.,0.,0.,0.,0.,0.,0.,0.,0.,0.,0.,0.,0.,0.,0.,0.,0.,0.,0.,0.,0.,0.,0.,0.,0.,0.,0.,0.,0.,0.,0.,0.79042,0.,0.,0.,0.,0.,0.,0.185086,0.,0.,0.,0.,0.,0.,0.,0.250292,0.,0.,0.,0.,0.,0.,0.,0.,0.,0.,0.,0.,0.,0.,0.,0.,0.,0.,0.,0.,0.,0.180253,0.,0.,0.,0.,0.,0.,0.,0.,0.,0.,0.,0.,0.,0.,0.,0.,0.,0.,0.,0.,0.,0.,0.,0.,0.,0.,0.,0.,0.,0.,0.,0.,0.,0.,0.,0.,0.,0.034734,0.,0.,0.,0.,0.,0.068706,0.284413,0.,0.,0.068417,0.20299,0.,0.,0.,0.,0.630629,0.527319,0.,0.,0.,0.189227,0.,0.,0.099661,0.,0.,0.,0.418053,0.,0.,0.299108,0.436975,0.,0.,0.,0.,0.,0.,0.087316,0.226953,0.,0.087316,0.016028,0.,0.,0.,0.,0.,0.,0.,0.013395,0.,0.,0.,0.099975,0.,0.,0.,0.439498,0.461252,0.,0.,0.,0.,0.,0.,0.,0.,0.,0.,0.,0.,0.,0.,0.,0.,0.,0.,0.,0.,0.,0.,0.,0.,0.,0.,0.,0.,0.,0.,0.,0.,0.,0.,0.,0.,0.,0.,0.,0.,0.,0.,0.,0.,0.,0.,0.,0.,0.,0.,0.,0.,0.,0.141832,0.,0.,0.,0.,0.,0.,0.,0.,0.,0.,0.,0.,0.361611,0.,0.081435,0.188073,0.,0.,0.,0.,0.,0.,0.,0.,0.,0.,0.,0.,0.,0.,0.,0.,0.,0.,0.,0.,0.,0.,0.,0.,0.,0.,0.,0.,0.,0.,0.,0.,0.,0.,0.138819,0.,0.,0.,0.,0.,0.,0.,0.,0.,0.,0.183088,0.,0.,0.,0.,0.,0.073478,0.,0.,0.,0.,0.,0.,0.,0.,0.,0.,0.,0.,0.,0.,0.,0.,0.,0.,0.,0.,0.,0.,0.,0.,0.,0.,0.,0.,0.,0.,0.,0.,0.,0.,0.,0.,0.,0.,0.,0.,0.,0.,0.,0.,0.,0.,0.,0.,0.,0.,0.,0.,0.,0.,0.,0.,0.,0.,0.,0.,0.,0.,0.,0.,0.,0.,0.,0.,0.,0.,0.,0.,0.,0.,0.,0.,0.,0.,0.,0.,0.,0.,0.,0.,0.,0.,0.,0.,0.,0.003953,0.,0.,0.,0.,0.,0.377953,0.,0.,0.,0.,0.,0.,0.,0.,0.,0.,0.,0.,0.,0.,0.,0.,0.,0.,0.,0.,0.,0.,0.,0.,0.500021,0.,0.,0.,0.,0.,0.,0.,0.,0.,0.,0.,0.,0.,0.,0.,0.,0.,0.,0.,0.,0.,0.,0.,0.,0.,0.,0.,0.,0.,0.,0.,0.,0.,0.,0.,0.,0.,0.,0.,0.,0.,0.,0.179352,0.,0.,0.,0.,0.,0.,0.,0.,0.,0.,0.,0.,0.,0.,0.,0.,0.,0.149493,0.,0.937943,0.,0.,0.,0.,0.,0.082597,0.,0.,0.,0.,0.,0.,0.,0.,0.,0.190434,0.,0.,0.,0.,0.,0.,0.,0.,0.,0.,0.,0.,0.,0.561928,0.,0.096345,0.076312,0.,0.,0.30637,0.,0.,0.,0.188845,0.,0.,0.,0.,0.,0.,0.392011,0.,0.,0.,0.,0.,0.,0.,0.,0.,0.,0.136822,0.,0.,0.,0.,0.,0.,0.,0.,0.,0.109101,0.,0.,0.,0.,0.,0.178866|0.,0.,0.,0.,0.,0.,0.,0.,0.,0.,0.,0.,0.,0.288605,0.073599,0.,0.,0.,0.,0.,0.,0.,0.,0.,0.,0.,0.,0.,0.,0.,0.,0.,0.,0.,0.,0.865495,0.,0.,0.297353,0.,0.,0.,0.,0.,0.,0.,0.,0.,0.751663,0.,0.,0.,0.,0.,0.093911,0.,0.796436,0.,0.,0.,0.,0.,0.,0.,0.,0.,0.,0.,0.,0.,0.,0.,0.,0.,0.,0.,0.280808,0.,0.,0.232137,0.,0.079365,0.,0.,0.,0.,0.,0.,0.,0.,0.,0.075391,0.,0.,0.243076,0.,0.,0.,0.,0.,0.,0.,0.,0.,0.,0.,0.,0.,0.34136,0.,0.,0.,0.,0.,0.,0.078797,0.,0.,0.,0.,0.,0.,0.,0.,0.,0.,0.,0.,0.,0.,0.,0.,0.,0.,0.,0.,0.,0.,0.,0.,0.,0.,0.,0.,0.,0.,0.,0.,0.,0.,0.,0.,0.,0.,0.,0.,0.,0.,0.,0.,0.,0.,0.,0.,0.,0.,0.,0.,0.,0.,0.,0.,0.,0.,0.,0.,0.139154,0.321097,0.,0.,0.,0.,0.554079,0.,0.,0.,0.,0.,0.26746,0.,1.016833,0.,0.976888,0.579564,0.,0.,0.,0.,0.,0.,0.,0.,0.,0.,0.,0.,0.,0.178049,0.,0.,0.,0.60212,0.60212,0.,0.,0.,0.234523,0.,0.,0.,0.152076,0.186348,0.,0.404377,0.,0.,0.,0.487143,0.,0.,0.199805,0.,0.,0.,0.,0.,0.,0.,0.,0.,0.,0.,0.,0.,0.,0.,0.,0.,0.,0.402069,0.,0.,0.,0.,0.,0.,0.,0.09393,0.,0.,0.,0.,0.,0.,0.,0.,0.,0.,0.,0.,0.,0.,0.,0.,0.,0.,0.,0.,0.,0.125376,0.,0.,0.,0.,0.,0.,0.,0.,0.,0.,0.,0.,0.,0.,0.,0.,0.,0.,0.,0.,0.,0.,0.,0.,0.,0.,0.,0.,1.596212,0.066193,0.,0.,0.,0.,0.,0.,0.,0.,0.,0.,0.,0.,0.,0.,0.,0.606152,0.606152,0.574158,0.,0.641481,1.040528,0.,0.,0.,1.050627,0.,0.,0.,0.,0.,0.,0.,0.41301,0.410232,0.,0.,0.,0.,0.406377,0.862166,0.,0.,0.406377,0.034631,0.862166,0.,0.273181,0.607654,0.,0.,0.,0.,0.,0.,0.,0.,0.,0.140383,0.,0.,0.,0.281714,0.281714,0.,0.550081,0.,0.,0.,0.,0.,0.,0.,0.,0.572433,0.229856,0.,1.479324,0.,0.,0.,0.708897,0.,0.,0.,0.466251,0.590622,0.,0.,0.466251,0.045117,0.590622,0.,0.,0.,0.,1.094135,0.,0.,0.,0.,0.,0.03888,0.,0.,0.,0.,0.,0.,0.,0.03888,0.,0.,0.,0.,0.,0.,0.,0.,0.,0.,0.,0.,0.,0.,0.,0.,0.,0.,0.,0.,0.,0.,0.,0.,0.,0.,0.,0.,0.,0.,0.,0.,0.,0.,0.,0.,0.,0.,0.,0.,0.,0.108916,0.,0.,0.715824,0.372941,0.,0.,0.,0.,0.,0.,0.,0.,0.,0.,0.,0.,0.,0.,0.,0.,0.,0.,0.761513,0.,0.761513,0.,0.,0.,0.,0.,0.,0.,0.,0.,0.,0.,1.475286,0.,1.104056,0.,1.475286,1.104056,1.475286,0.,0.84437,0.568136,0.,0.775942,0.,0.507982,0.,0.,0.,0.,0.,0.,0.063168,0.,0.,0.,0.,0.,0.,0.,0.,0.,0.,0.,0.,0.,0.,0.,0.,0.,0.,0.,0.,0.,0.,0.,0.,0.,0.,0.,0.,0.,0.,0.,0.,0.,0.,0.,0.,0.,0.,0.,0.,0.,0.,0.,0.,0.,0.,0.,0.,0.,0.,0.,0.,0.,0.,0.,0.,0.,0.,0.,0.,0.,0.538282,0.,0.,0.,0.538282,0.,0.538282,0.,0.,0.,0.,0.,0.,0.333111,0.,0.,0.,0.,0.,0.,0.59087,0.0976,0.,0.,0.,0.,0.589938,0.,0.,0.,0.055713,0.,0.,0.,0.,0.,0.,0.29519,0.045208,0.,0.190464,0.,0.,0.,0.,0.,0.323706,0.,0.,0.323706,0.,0.,0.323706,0.,0.,0.,0.,0.,0.323706,0.,0.,0.,0.,0.,0.,0.,0.,0.,0.17124,0.97184,0.408019,0.268585,0.,0.042559,0.,0.,0.,0.,0.,0.,0.,0.289878,0.,0.,0.,0.256164,0.,0.07238,0.,0.,0.,0.,0.,0.,0.,0.,0.,0.,0.,0.,0.,0.,0.,0.,0.,0.95504,0.798148,0.,0.95504,0.,0.,0.95504,0.798148,0.,0.,0.,0.,0.,0.,0.,0.,0.15269,0.,0.,0.,0.,0.26506,0.,0.,0.,0.990612,0.205837,0.,0.,0.,0.,0.,0.,0.,0.,0.,0.,0.,0.065661,0.,0.660303,0.,0.660303,0.,0.,0.,0.,0.,0.,0.,0.,0.,0.,0.,0.,0.,0.,0.,0.,0.,0.,0.,0.,0.,0.,0.,0.,0.,0.,0.,0.,0.,0.,0.,0.,0.,0.,0.06464,0.,0.,0.,0.693363,0.,0.590183,0.,0.,0.,0.,0.,0.,0.,0.,0.,0.740815,0.,0.,0.,0.,0.,0.,0.,0.,0.,0.,0.,0.,0.,0.,0.,0.266536,0.,0.,0.342663,0.,0.,0.,0.,0.342663,0.,0.,0.,0.,0.,0.115383,0.,0.,0.,0.,0.,0.503362,0.,0.503362,0.,0.,0.,0.,1.205594,0.,0.,0.,0.,0.,0.,0.,0.,0.,0.,0.,0.,0.,0.,0.,0.,0.,0.455992,0.,0.,0.244286,0.,0.,0.,0.,0.,0.412207,0.,0.,0.11554,0.124331,0.,0.,0.,0.,0.,0.312875,0.,0.,0.,0.,0.441253,0.,0.,0.,0.,0.,0.,0.,0.,0.,0.,0.994737,0.,0.,0.,0.,0.,0.994737,0.,0.,0.,0.,0.,0.538607,0.372337,0.219805,0.786612,0.,0.,0.,0.352567,0.,1.679129,0.362867,0.,0.,0.,0.,0.,0.,0.,0.736173,0.,0.,0.,0.,0.913178,0.20765,0.,0.,0.,0.67746,0.,0.,0.,0.,0.,0.,0.,0.,0.,0.,0.,0.,0.,0.109986,0.583062,0.662438,0.631433,0.408996,0.,0.,0.,0.,0.,0.,0.,0.,0.,0.,0.,0.,0.,0.,0.,0.,0.,0.,0.,0.180824,0.,0.,0.,0.,0.,0.354555,0.585455,0.644295,0.,0.,0.026235,0.,0.,0.,0.,0.,0.,0.,0.,0.,0.,0.,0.,0.,0.,0.,0.,0.,0.,0.,0.554245,0.,0.,0.,0.,0.,0.,0.,0.,0.,0.585455,0.,0.,0.,0.,0.,0.,0.,0.,0.,0.,0.,0.,0.,0.,0.,0.,0.,0.,0.,0.,0.,0.,0.,0.,0.,0.,0.,0.,0.,0.,0.,0.,0.,0.,0.,0.286314,0.288136,0.,0.,0.709858,0.,0.,0.,0.,0.,0.,0.3842,0.,0.,0.,0.140352,0.11671,0.,0.,0.,0.,0.,0.,0.,0.,0.,0.,0.,0.,0.022232,0.,0.478227,0.,0.,0.,0.,0.,0.,0.,0.,0.,0.38592,0.,0.,0.,0.,0.,0.,0.,0.,0.,0.,0.,0.119712,0.163643,0.,0.,0.200575,0.,0.,0.,0.,0.,0.,0.,0.354641,0.,0.,0.,0.,0.,0.21632,0.,0.,0.122731,0.,0.314905,0.,0.,0.,0.,0.,0.,0.,0.,0.,0.,0.,0.,0.,0.,0.,0.25878,0.,0.,0.,0.,0.,0.,0.,0.,0.,0.,0.265088,0.,0.,0.,0.,0.,0.,0.,0.,0.,0.,0.,0.,0.,0.,0.235935,0.,0.564716,0.,0.,0.463565,0.,0.,0.,0.,0.,0.,0.,0.,0.,0.,0.,0.,0.,0.411113,0.,0.,0.,0.,0.,0.,0.,0.,0.,0.,0.,0.024617,0.,0.258363,0.,0.,0.,0.,0.,0.123688,0.,0.122455,0.,0.,0.,0.,0.,0.694822,0.,0.,0.,0.,0.,0.694822,0.,0.694822,0.,0.,0.,0.,0.,0.,0.,0.,0.,0.,0.,0.,0.,0.,0.,0.992446,0.494382,0.,0.,0.,0.,0.,0.,0.612238,0.,0.612238,0.,0.,0.,0.,0.098241,0.,0.,0.,0.,0.,0.,0.646107,0.,0.,0.,0.,0.,0.,0.,0.464481,0.,0.,0.480062,0.,0.,0.,0.139019,0.,0.,0.,0.317909,0.317909,0.,0.,0.,0.,0.,0.,0.364946,0.,0.,1.48012,0.,0.993612,0.,0.,0.,0.,0.,0.,0.795036,0.,0.,0.,0.,0.783067,0.513063,0.,0.,0.59516,0.174411,0.,0.,0.,0.174411,0.,0.422588,0.,0.,0.,0.,0.,0.,0.,0.,0.,0.,0.,0.,0.,0.,0.,0.,0.,0.,0.,0.,0.,0.,0.,0.,0.,0.,0.,0.,0.,0.,0.,0.,0.,0.,0.,0.,0.,0.,0.,0.,0.873724,0.,0.,0.,0.,0.,0.,0.,0.,0.,0.,0.530956,0.075341,0.,0.,0.,0.,0.,0.,0.,0.,0.,0.,0.,0.,0.,0.,0.,0.,0.,0.,0.,0.216565,0.306199,0.,0.,0.,0.,0.,0.,0.,0.,0.,0.,0.,0.,0.,0.,0.,0.,0.993989,0.,0.35952,0.,0.357407,0.,0.,0.,0.,0.,0.755124,0.112142,0.119949,0.,0.,0.,0.,0.,0.,0.625764,0.,0.,0.,0.,0.,0.605228,0.,0.,0.,0.601172,0.,0.,0.,0.221241,0.182763,0.,0.,0.,0.,0.,0.,0.,0.,0.846709,0.,0.505463,1.127178,0.210782,0.,0.,0.,0.,0.,0.,0.,0.10711,0.,0.,0.,0.,0.,0.,0.348993,0.751547,0.,0.,0.,0.,0.,0.,0.,0.,0.,0.,0.853573,1.007378,0.,0.740999,0.,0.,0.,0.304903,0.,0.,0.,0.,0.,0.986058,0.37447,0.,0.,0.353092,0.114894,0.,0.,0.,0.,0.,0.,0.,0.218043,0.,0.,1.279404,0.,0.,0.,0.,0.,0.,0.,0.,0.,0.,0.,0.,0.,0.,0.,0.,0.,0.,0.288605,0.073599,0.,0.,0.,0.,0.,0.,0.,0.,0.,0.,0.,0.,0.,0.,0.,0.,0.,0.,0.,0.,0.865495,0.,0.,0.297353,0.,0.,0.,0.,0.,0.,0.,0.,0.,0.751663,0.,0.,0.,0.,0.,0.093911,0.,0.796436,0.,0.,0.,0.,0.,0.,0.,0.,0.,0.,0.,0.,0.,0.,0.,0.,0.,0.,0.,0.280808,0.,0.,0.232137,0.,0.079365,0.,0.,0.,0.,0.,0.,0.,0.,0.,0.075391,0.,0.,0.243076,0.,0.,0.,0.,0.,0.,0.,0.,0.,0.,0.,0.,0.,0.34136,0.,0.,0.,0.,0.,0.,0.078797,0.,0.,0.,0.,0.,0.,0.,0.,0.,0.,0.,0.,0.,0.,0.,0.,0.,0.,0.,0.,0.,0.,0.,0.,0.,0.,0.,0.,0.,0.,0.,0.,0.,0.,0.,0.,0.,0.,0.,0.,0.,0.,0.,0.,0.,0.,0.,0.,0.,0.,0.,0.,0.,0.,0.,0.,0.,0.,0.,0.,0.139154,0.321097,0.,0.,0.,0.,0.554079,0.,0.,0.,0.,0.,0.26746,0.,1.016833,0.,0.976888,0.579564,0.,0.,0.,0.,0.,0.,0.,0.,0.,0.,0.,0.,0.,0.178049,0.,0.,0.,0.60212,0.60212,0.,0.,0.,0.234523,0.,0.,0.,0.152076,0.186348,0.,0.404377,0.,0.,0.,0.487143,0.,0.,0.199805,0.,0.,0.,0.,0.,0.,0.,0.,0.,0.,0.,0.,0.,0.,0.,0.,0.,0.,0.402069,0.,0.,0.,0.,0.,0.,0.,0.09393,0.,0.,0.,0.,0.,0.,0.,0.,0.,0.,0.,0.,0.,0.,0.,0.,0.,0.,0.,0.,0.,0.125376,0.,0.,0.,0.,0.,0.,0.,0.,0.,0.,0.,0.,0.,0.,0.,0.,0.,0.,0.,0.,0.,0.,0.,0.,0.,0.,0.,0.,1.596212,0.066193,0.,0.,0.,0.,0.,0.,0.,0.,0.,0.,0.,0.,0.,0.,0.,0.606152,0.606152,0.574158,0.,0.641481,1.040528,0.,0.,0.,1.050627,0.,0.,0.,0.,0.,0.,0.,0.41301,0.410232,0.,0.,0.,0.,0.406377,0.862166,0.,0.,0.406377,0.034631,0.862166,0.,0.273181,0.607654,0.,0.,0.,0.,0.,0.,0.,0.,0.,0.140383,0.,0.,0.,0.281714,0.281714,0.,0.550081,0.,0.,0.,0.,0.,0.,0.,0.,0.572433,0.229856,0.,1.479324,0.,0.,0.,0.708897,0.,0.,0.,0.466251,0.590622,0.,0.,0.466251,0.045117,0.590622,0.,0.,0.,0.,1.094135,0.,0.,0.,0.,0.,0.03888,0.,0.,0.,0.,0.,0.,0.,0.03888,0.,0.,0.,0.,0.,0.,0.,0.,0.,0.,0.,0.,0.,0.,0.,0.,0.,0.,0.,0.,0.,0.,0.,0.,0.,0.,0.,0.,0.,0.,0.,0.,0.,0.,0.,0.,0.,0.,0.,0.,0.,0.108916,0.,0.,0.715824,0.372941,0.,0.,0.,0.,0.,0.,0.,0.,0.,0.,0.,0.,0.,0.,0.,0.,0.,0.,0.761513,0.,0.761513,0.,0.,0.,0.,0.,0.,0.,0.,0.,0.,0.,1.475286,0.,1.104056,0.,1.475286,1.104056,1.475286,0.,0.84437,0.568136,0.,0.775942,0.,0.507982,0.,0.,0.,0.,0.,0.,0.063168,0.,0.,0.,0.,0.,0.,0.,0.,0.,0.,0.,0.,0.,0.,0.,0.,0.,0.,0.,0.,0.,0.,0.,0.,0.,0.,0.,0.,0.,0.,0.,0.,0.,0.,0.,0.,0.,0.,0.,0.,0.,0.,0.,0.,0.,0.,0.,0.,0.,0.,0.,0.,0.,0.,0.,0.,0.,0.,0.,0.,0.,0.538282,0.,0.,0.,0.538282,0.,0.538282,0.,0.,0.,0.,0.,0.,0.333111,0.,0.,0.,0.,0.,0.,0.59087,0.0976,0.,0.,0.,0.,0.589938,0.,0.,0.,0.055713,0.,0.,0.,0.,0.,0.,0.29519,0.045208,0.,0.190464,0.,0.,0.,0.,0.,0.323706,0.,0.,0.323706,0.,0.,0.323706,0.,0.,0.,0.,0.,0.323706,0.,0.,0.,0.,0.,0.,0.,0.,0.,0.17124,0.97184,0.408019,0.268585,0.,0.042559,0.,0.,0.,0.,0.,0.,0.,0.289878,0.,0.,0.,0.256164,0.,0.07238,0.,0.,0.,0.,0.,0.,0.,0.,0.,0.,0.,0.,0.,0.,0.,0.,0.,0.95504,0.798148,0.,0.95504,0.,0.,0.95504,0.798148,0.,0.,0.,0.,0.,0.,0.,0.,0.15269,0.,0.,0.,0.,0.26506,0.,0.,0.,0.990612,0.205837,0.,0.,0.,0.,0.,0.,0.,0.,0.,0.,0.,0.065661,0.,0.660303,0.,0.660303,0.,0.,0.,0.,0.,0.,0.,0.,0.,0.,0.,0.,0.,0.,0.,0.,0.,0.,0.,0.,0.,0.,0.,0.,0.,0.,0.,0.,0.,0.,0.,0.,0.,0.,0.06464,0.,0.,0.,0.693363,0.,0.590183,0.,0.,0.,0.,0.,0.,0.,0.,0.,0.740815,0.,0.,0.,0.,0.,0.,0.,0.,0.,0.,0.,0.,0.,0.,0.,0.266536,0.,0.,0.342663,0.,0.,0.,0.,0.342663,0.,0.,0.,0.,0.,0.115383,0.,0.,0.,0.,0.,0.503362,0.,0.503362,0.,0.,0.,0.,1.205594,0.,0.,0.,0.,0.,0.,0.,0.,0.,0.,0.,0.,0.,0.,0.,0.,0.,0.455992,0.,0.,0.244286,0.,0.,0.,0.,0.,0.412207,0.,0.,0.11554,0.124331,0.,0.,0.,0.,0.,0.312875,0.,0.,0.,0.,0.441253,0.,0.,0.,0.,0.,0.,0.,0.,0.,0.,0.994737,0.,0.,0.,0.,0.,0.994737,0.,0.,0.,0.,0.,0.538607,0.372337,0.219805,0.786612,0.,0.,0.,0.352567,0.,1.679129,0.362867,0.,0.,0.,0.,0.,0.,0.,0.736173,0.,0.,0.,0.,0.913178,0.20765,0.,0.,0.,0.67746,0.,0.,0.,0.,0.,0.,0.,0.,0.,0.,0.,0.,0.,0.109986,0.583062,0.662438,0.631433,0.408996,0.,0.,0.,0.,0.,0.,0.,0.,0.,0.,0.,0.,0.,0.,0.,0.,0.,0.,0.,0.180824,0.,0.,0.,0.,0.,0.354555,0.585455,0.644295,0.,0.,0.026235,0.,0.,0.,0.,0.,0.,0.,0.,0.,0.,0.,0.,0.,0.,0.,0.,0.,0.,0.,0.554245,0.,0.,0.,0.,0.,0.,0.,0.,0.,0.585455,0.,0.,0.,0.,0.,0.,0.,0.,0.,0.,0.,0.,0.,0.,0.,0.,0.,0.,0.,0.,0.,0.,0.,0.,0.,0.,0.,0.,0.,0.,0.,0.,0.,0.,0.,0.286314,0.288136,0.,0.,0.709858,0.,0.,0.,0.,0.,0.,0.3842,0.,0.,0.,0.140352,0.11671,0.,0.,0.,0.,0.,0.,0.,0.,0.,0.,0.,0.,0.022232,0.,0.478227,0.,0.,0.,0.,0.,0.,0.,0.,0.,0.38592,0.,0.,0.,0.,0.,0.,0.,0.,0.,0.,0.,0.119712,0.163643,0.,0.,0.200575,0.,0.,0.,0.,0.,0.,0.,0.354641,0.,0.,0.,0.,0.,0.21632,0.,0.,0.122731,0.,0.314905,0.,0.,0.,0.,0.,0.,0.,0.,0.,0.,0.,0.,0.,0.,0.,0.25878,0.,0.,0.,0.,0.,0.,0.,0.,0.,0.,0.265088,0.,0.,0.,0.,0.,0.,0.,0.,0.,0.,0.,0.,0.,0.,0.235935,0.,0.564716,0.,0.,0.463565,0.,0.,0.,0.,0.,0.,0.,0.,0.,0.,0.,0.,0.,0.411113,0.,0.,0.,0.,0.,0.,0.,0.,0.,0.,0.,0.024617,0.,0.258363,0.,0.,0.,0.,0.,0.123688,0.,0.122455,0.,0.,0.,0.,0.,0.694822,0.,0.,0.,0.,0.,0.694822,0.,0.694822,0.,0.,0.,0.,0.,0.,0.,0.,0.,0.,0.,0.,0.,0.,0.,0.992446,0.494382,0.,0.,0.,0.,0.,0.,0.612238,0.,0.612238,0.,0.,0.,0.,0.098241,0.,0.,0.,0.,0.,0.,0.646107,0.,0.,0.,0.,0.,0.,0.,0.464481,0.,0.,0.480062,0.,0.,0.,0.139019,0.,0.,0.,0.317909,0.317909,0.,0.,0.,0.,0.,0.,0.364946,0.,0.,1.48012,0.,0.993612,0.,0.,0.,0.,0.,0.,0.795036,0.,0.,0.,0.,0.783067,0.513063,0.,0.,0.59516,0.174411,0.,0.,0.,0.174411,0.,0.422588,0.,0.,0.,0.,0.,0.,0.,0.,0.,0.,0.,0.,0.,0.,0.,0.,0.,0.,0.,0.,0.,0.,0.,0.,0.,0.,0.,0.,0.,0.,0.,0.,0.,0.,0.,0.,0.,0.,0.,0.,0.873724,0.,0.,0.,0.,0.,0.,0.,0.,0.,0.,0.530956,0.075341,0.,0.,0.,0.,0.,0.,0.,0.,0.,0.,0.,0.,0.,0.,0.,0.,0.,0.,0.,0.216565,0.306199,0.,0.,0.,0.,0.,0.,0.,0.,0.,0.,0.,0.,0.,0.,0.,0.,0.993989,0.,0.35952,0.,0.357407,0.,0.,0.,0.,0.,0.755124,0.112142,0.119949,0.,0.,0.,0.,0.,0.,0.625764,0.,0.,0.,0.,0.,0.605228,0.,0.,0.,0.601172,0.,0.,0.,0.221241,0.182763,0.,0.,0.,0.,0.,0.,0.,0.,0.846709,0.,0.505463,1.127178,0.210782,0.,0.,0.,0.,0.,0.,0.,0.10711,0.,0.,0.,0.,0.,0.,0.348993,0.751547,0.,0.,0.,0.,0.,0.,0.,0.,0.,0.,0.853573,1.007378,0.,0.740999,0.,0.,0.,0.304903,0.,0.,0.,0.,0.,0.986058,0.37447,0.,0.,0.353092,0.114894,0.,0.,0.,0.,0.,0.,0.,0.218043,0.,0.,1.279404,0.,0.,0.,0.,0.|0.,0.,0.,0.,0.,0.,0.,0.,0.,0.,0.,0.,0.,0.,0.,0.,0.,0.,0.,0.,0.,0.,0.,0.,0.,0.,0.,0.,0.,0.,0.,0.333369,0.082957,0.,0.,0.,0.,0.,0.,0.,0.,0.,0.,0.,0.,0.,0.,0.,0.,0.,0.,0.,0.,0.,0.,0.,0.,0.,0.,0.,0.213496,0.,0.,0.138274,0.,0.00567,0.,0.,0.,0.,0.,0.,0.,0.,0.,0.084289,0.,0.,0.,0.371262,0.,0.,0.,0.,0.,0.,0.,0.,0.,0.,0.,0.,0.247411,0.,0.,0.,0.,0.,0.,0.,0.,0.,0.,0.,0.,0.,0.,0.,0.,0.,0.,0.,0.,0.,0.,0.,0.,0.,0.,0.,0.,0.,0.,0.,0.,0.,0.,0.,0.,0.,0.369866,0.,0.,0.,0.,0.,0.,0.,0.,0.,0.02282,0.,0.,0.,0.,0.,0.,0.,0.,0.,0.,0.,0.,0.,0.,0.,0.,0.,0.,0.,0.,0.,0.,0.,0.,0.,0.,0.256635,0.,0.,0.356384,0.,0.,0.083415,0.,0.,0.2983,0.,0.319944,0.,0.,0.,0.,0.,0.,0.,0.,0.,0.,0.,0.,0.,0.,0.,0.,0.,0.,0.,0.,0.599415,0.,0.,0.,0.,0.,0.,0.,0.,0.,0.,0.,0.,0.,0.,0.,0.,0.,0.,0.,0.,0.,0.,0.,0.,0.,0.,0.,0.,0.,0.,0.,0.,0.,0.,0.,0.,0.,0.,0.,0.,0.,0.,0.,0.,0.,0.,0.,0.,0.379011,0.079217,0.016677,0.,0.,0.,0.,0.,0.,0.,0.,0.,0.,0.,0.,0.,0.,0.,0.,0.,1.210827,0.,0.,0.134958,0.,0.,0.,0.,0.,0.,0.,0.,0.,0.,0.,0.,0.,0.,0.,0.,0.,0.,0.,0.,0.,0.175747,0.339498,0.,0.,0.,0.,0.,0.,0.,0.,0.,0.,0.,0.,0.,0.,1.021797,0.443402,0.,0.,0.,0.,0.,0.,0.,0.,0.,0.310768,0.200403,0.,0.,0.,0.,0.,0.,0.,0.,0.,0.,0.,0.,0.045688,0.,0.,0.,0.,0.,0.,0.,0.,0.,0.,0.,0.,0.,0.,0.,0.,0.,0.,0.,0.,0.,0.,0.,0.,0.,0.,0.,0.,0.,0.,0.084842,0.,0.,0.,0.14957,0.,0.,0.,0.,0.,0.,0.984933,0.,0.,0.,0.,0.,0.,0.,0.,0.,0.,0.,0.,0.,0.,0.,0.,0.,0.,0.239062,0.,0.,0.,0.,0.,0.,0.,0.,0.,0.,0.,0.,0.,0.634872,0.,0.23447,0.,0.,0.,0.634872,0.,0.,0.,0.,0.,0.,0.,0.,0.,0.,0.,0.,0.,0.,0.,0.,0.,0.,0.,0.,0.,0.,0.,0.,0.,0.,0.,0.,0.,0.,0.,0.,0.,0.,0.,0.,0.,0.,0.,0.,0.,0.,0.,0.,0.,0.,0.,0.,0.,0.,0.,0.,0.,0.,0.,0.,0.,0.,0.,0.,0.,0.,0.,0.,0.,0.,0.,0.,0.,0.,0.,0.,0.,0.106972,0.,0.,0.,0.,0.,0.,0.,0.,0.,0.052901,0.,0.,0.,0.,0.,0.,0.,0.,0.,0.,0.,0.,0.,0.,0.,0.,0.,0.,0.,0.,0.,0.,0.,0.,0.,0.,0.,0.,0.,0.,0.,0.,0.,0.,0.045647,0.,0.,0.,0.,0.,0.,0.,0.,0.,0.,0.,0.,0.,0.,0.,0.,0.,0.,0.83266,0.,0.,0.,0.,0.,0.,0.,0.,0.,0.,0.,0.248537,0.,0.159342,0.,0.,0.,0.,0.,0.,0.,0.,0.,0.,0.,0.,0.,0.,0.,0.,0.,0.,0.,0.,0.,0.320795,0.,0.,0.,0.,0.101199,0.,0.,0.,0.200946,0.,0.,0.,0.,0.,0.,0.,0.,0.,0.,0.,0.,0.,0.,0.,0.,0.,0.,0.808883,0.808883,0.,0.,0.,0.,0.,0.,0.,0.,0.,0.,0.,0.,0.,0.,0.,0.,0.,0.,0.,0.,0.,0.,0.,0.,0.,0.,0.,0.,0.545387,0.380015,0.545387,0.,0.,0.,0.,0.,0.,0.,0.,0.,0.900166,0.,0.900166,0.,0.,0.,0.,0.,0.,0.,0.,0.,0.,0.005964,0.,0.,0.,0.,0.,0.,0.,0.276812,0.,0.,0.,0.,0.,0.,0.46395,0.46395,0.,0.,0.,0.,1.180683,0.,0.,0.,0.,0.,0.022385,0.,0.,0.,0.,0.,0.,0.,0.,0.539272,0.,0.,0.,0.,0.,0.153294,0.,0.,0.,0.,0.,0.357332,0.,0.,0.,0.,0.,0.,0.,0.,0.,0.,0.,0.,0.,0.,0.,0.,0.,0.,0.,0.166704,0.262843,0.365832,0.,0.,0.,0.,0.,1.72755,1.144828,0.,0.,0.,0.,0.,0.,0.,0.,0.,0.,0.,0.,0.,0.,0.16501,0.,0.,0.,0.,0.,0.,0.,0.,0.,0.,0.,0.,0.,0.,0.,0.,0.,0.,0.81734,0.,0.,0.,0.,0.,0.,0.,0.,0.,0.,0.,0.,0.,0.,0.,0.,0.,0.,0.,0.,0.,0.,0.514817,0.281677,0.,0.,0.089051,0.,0.,0.,0.089051,0.,0.,0.,0.,0.,0.,0.,0.,0.,0.,0.,0.514817,0.,0.,0.,0.,0.,0.,0.,0.579259,0.,0.,0.,0.,0.,0.,0.,0.,0.,0.,0.,0.,0.,0.,0.,0.,0.,0.,0.,0.,0.,0.,0.,0.,0.,0.,0.,0.,0.,0.,0.301542,0.,0.,0.,0.,0.,0.,0.,0.,0.,0.,0.,0.,0.,0.,0.,0.,0.,0.,0.,0.,0.239519,0.,0.,0.,0.164798,0.,0.,0.,0.,0.,0.,0.,0.,0.,0.,0.,0.333128,0.,0.,0.428625,0.,0.,0.393425,0.,0.,0.,0.,0.269741,0.,0.,0.,0.191178,0.,0.,0.,0.,0.,0.,0.,0.,0.295957,0.,0.,0.,0.,0.,0.,0.,0.,0.,0.,0.,0.46455,0.,0.,0.,0.,0.,0.,0.,0.,0.,0.,0.,0.,0.,0.,0.,0.124653,0.,0.25828,0.,0.,0.,0.725861,0.,0.,0.,0.,0.,0.,0.,0.,0.,0.,0.,0.,0.,0.,0.,0.,0.,0.,0.,0.,0.,0.,0.,0.,0.,0.,0.,0.,0.,0.,0.,0.,0.,0.72728,0.,0.,0.,0.,0.,0.,0.,0.,0.,0.,0.,0.,0.,0.,0.,0.529333,0.,0.,0.,0.,0.,0.,0.,0.,0.,0.,0.,0.,0.,0.,0.,0.690531,0.,0.,0.,0.,0.,0.,0.,0.,0.,0.,0.,0.,0.262199,0.033676,0.,0.,0.066239,0.,0.,0.166629,0.,0.,0.,0.09093,0.,0.,0.,0.131372,0.,0.131372,0.,0.,0.,0.129205,0.,0.,0.,0.,0.,0.,0.,0.,0.,0.187458,0.,0.605001,0.,0.,0.,0.,0.,0.,0.207257,0.,0.,0.,0.,0.,0.588619,0.149218,0.,0.,0.,0.,0.,0.,0.,0.,0.387979,0.,0.,0.,0.,0.,0.,0.,0.,0.,0.,0.,0.,0.,0.,0.459353,0.260035,0.,0.,0.,0.,0.,0.,0.,0.,0.,0.,0.,0.,0.,0.,0.,0.,0.,0.,0.,0.,0.,0.,0.,0.,0.,0.,0.,0.,0.,0.,0.,0.100498,0.040681,0.,0.,0.,0.,0.,0.,0.,0.,0.,0.,0.,0.,0.,0.,0.,0.265227,0.011733,0.,0.,0.,0.,0.,0.,0.,0.,0.,0.,0.,0.,0.,0.,0.,0.,0.,0.,0.,0.09958,0.,0.,0.,0.,0.,0.,0.,0.,0.,0.,0.,0.,0.,0.,0.,0.,0.479418,0.,0.,0.,0.,0.,0.044805,0.501589,0.328382,0.,0.,0.,0.,0.,0.,0.,0.,0.,0.,0.733687,0.724059,0.684166,0.,0.,0.,0.,0.,0.,0.,0.,0.,0.,0.,0.,0.659259,0.,0.,0.,0.,0.,0.,0.,0.,0.210445,0.,0.,0.,0.936779,1.000115,0.,0.058981,0.,0.,0.,0.,0.,0.721318,0.,0.,0.,0.,0.,0.397329,0.,0.,0.,0.,0.,0.,0.,0.,0.,0.,0.,0.,0.,0.,0.,0.,0.,0.,0.,0.,0.,0.,0.,0.,0.,0.,0.,0.,0.,0.,0.,0.,0.,0.,0.,0.,0.333369,0.082957,0.,0.,0.,0.,0.,0.,0.,0.,0.,0.,0.,0.,0.,0.,0.,0.,0.,0.,0.,0.,0.,0.,0.,0.,0.,0.,0.,0.213496,0.,0.,0.138274,0.,0.00567,0.,0.,0.,0.,0.,0.,0.,0.,0.,0.084289,0.,0.,0.,0.371262,0.,0.,0.,0.,0.,0.,0.,0.,0.,0.,0.,0.,0.247411,0.,0.,0.,0.,0.,0.,0.,0.,0.,0.,0.,0.,0.,0.,0.,0.,0.,0.,0.,0.,0.,0.,0.,0.,0.,0.,0.,0.,0.,0.,0.,0.,0.,0.,0.,0.,0.,0.369866,0.,0.,0.,0.,0.,0.,0.,0.,0.,0.02282,0.,0.,0.,0.,0.,0.,0.,0.,0.,0.,0.,0.,0.,0.,0.,0.,0.,0.,0.,0.,0.,0.,0.,0.,0.,0.,0.256635,0.,0.,0.356384,0.,0.,0.083415,0.,0.,0.2983,0.,0.319944,0.,0.,0.,0.,0.,0.,0.,0.,0.,0.,0.,0.,0.,0.,0.,0.,0.,0.,0.,0.,0.599415,0.,0.,0.,0.,0.,0.,0.,0.,0.,0.,0.,0.,0.,0.,0.,0.,0.,0.,0.,0.,0.,0.,0.,0.,0.,0.,0.,0.,0.,0.,0.,0.,0.,0.,0.,0.,0.,0.,0.,0.,0.,0.,0.,0.,0.,0.,0.,0.,0.379011,0.079217,0.016677,0.,0.,0.,0.,0.,0.,0.,0.,0.,0.,0.,0.,0.,0.,0.,0.,0.,1.210827,0.,0.,0.134958,0.,0.,0.,0.,0.,0.,0.,0.,0.,0.,0.,0.,0.,0.,0.,0.,0.,0.,0.,0.,0.,0.175747,0.339498,0.,0.,0.,0.,0.,0.,0.,0.,0.,0.,0.,0.,0.,0.,1.021797,0.443402,0.,0.,0.,0.,0.,0.,0.,0.,0.,0.310768,0.200403,0.,0.,0.,0.,0.,0.,0.,0.,0.,0.,0.,0.,0.045688,0.,0.,0.,0.,0.,0.,0.,0.,0.,0.,0.,0.,0.,0.,0.,0.,0.,0.,0.,0.,0.,0.,0.,0.,0.,0.,0.,0.,0.,0.,0.084842,0.,0.,0.,0.14957,0.,0.,0.,0.,0.,0.,0.984933,0.,0.,0.,0.,0.,0.,0.,0.,0.,0.,0.,0.,0.,0.,0.,0.,0.,0.,0.239062,0.,0.,0.,0.,0.,0.,0.,0.,0.,0.,0.,0.,0.,0.634872,0.,0.23447,0.,0.,0.,0.634872,0.,0.,0.,0.,0.,0.,0.,0.,0.,0.,0.,0.,0.,0.,0.,0.,0.,0.,0.,0.,0.,0.,0.,0.,0.,0.,0.,0.,0.,0.,0.,0.,0.,0.,0.,0.,0.,0.,0.,0.,0.,0.,0.,0.,0.,0.,0.,0.,0.,0.,0.,0.,0.,0.,0.,0.,0.,0.,0.,0.,0.,0.,0.,0.,0.,0.,0.,0.,0.,0.,0.,0.,0.,0.106972,0.,0.,0.,0.,0.,0.,0.,0.,0.,0.052901,0.,0.,0.,0.,0.,0.,0.,0.,0.,0.,0.,0.,0.,0.,0.,0.,0.,0.,0.,0.,0.,0.,0.,0.,0.,0.,0.,0.,0.,0.,0.,0.,0.,0.,0.045647,0.,0.,0.,0.,0.,0.,0.,0.,0.,0.,0.,0.,0.,0.,0.,0.,0.,0.,0.83266,0.,0.,0.,0.,0.,0.,0.,0.,0.,0.,0.,0.248537,0.,0.159342,0.,0.,0.,0.,0.,0.,0.,0.,0.,0.,0.,0.,0.,0.,0.,0.,0.,0.,0.,0.,0.,0.320795,0.,0.,0.,0.,0.101199,0.,0.,0.,0.200946,0.,0.,0.,0.,0.,0.,0.,0.,0.,0.,0.,0.,0.,0.,0.,0.,0.,0.,0.808883,0.808883,0.,0.,0.,0.,0.,0.,0.,0.,0.,0.,0.,0.,0.,0.,0.,0.,0.,0.,0.,0.,0.,0.,0.,0.,0.,0.,0.,0.,0.545387,0.380015,0.545387,0.,0.,0.,0.,0.,0.,0.,0.,0.,0.900166,0.,0.900166,0.,0.,0.,0.,0.,0.,0.,0.,0.,0.,0.005964,0.,0.,0.,0.,0.,0.,0.,0.276812,0.,0.,0.,0.,0.,0.,0.46395,0.46395,0.,0.,0.,0.,1.180683,0.,0.,0.,0.,0.,0.022385,0.,0.,0.,0.,0.,0.,0.,0.,0.539272,0.,0.,0.,0.,0.,0.153294,0.,0.,0.,0.,0.,0.357332,0.,0.,0.,0.,0.,0.,0.,0.,0.,0.,0.,0.,0.,0.,0.,0.,0.,0.,0.,0.166704,0.262843,0.365832,0.,0.,0.,0.,0.,1.72755,1.144828,0.,0.,0.,0.,0.,0.,0.,0.,0.,0.,0.,0.,0.,0.,0.16501,0.,0.,0.,0.,0.,0.,0.,0.,0.,0.,0.,0.,0.,0.,0.,0.,0.,0.,0.81734,0.,0.,0.,0.,0.,0.,0.,0.,0.,0.,0.,0.,0.,0.,0.,0.,0.,0.,0.,0.,0.,0.,0.514817,0.281677,0.,0.,0.089051,0.,0.,0.,0.089051,0.,0.,0.,0.,0.,0.,0.,0.,0.,0.,0.,0.514817,0.,0.,0.,0.,0.,0.,0.,0.579259,0.,0.,0.,0.,0.,0.,0.,0.,0.,0.,0.,0.,0.,0.,0.,0.,0.,0.,0.,0.,0.,0.,0.,0.,0.,0.,0.,0.,0.,0.,0.301542,0.,0.,0.,0.,0.,0.,0.,0.,0.,0.,0.,0.,0.,0.,0.,0.,0.,0.,0.,0.,0.239519,0.,0.,0.,0.164798,0.,0.,0.,0.,0.,0.,0.,0.,0.,0.,0.,0.333128,0.,0.,0.428625,0.,0.,0.393425,0.,0.,0.,0.,0.269741,0.,0.,0.,0.191178,0.,0.,0.,0.,0.,0.,0.,0.,0.295957,0.,0.,0.,0.,0.,0.,0.,0.,0.,0.,0.,0.46455,0.,0.,0.,0.,0.,0.,0.,0.,0.,0.,0.,0.,0.,0.,0.,0.124653,0.,0.25828,0.,0.,0.,0.725861,0.,0.,0.,0.,0.,0.,0.,0.,0.,0.,0.,0.,0.,0.,0.,0.,0.,0.,0.,0.,0.,0.,0.,0.,0.,0.,0.,0.,0.,0.,0.,0.,0.,0.72728,0.,0.,0.,0.,0.,0.,0.,0.,0.,0.,0.,0.,0.,0.,0.,0.529333,0.,0.,0.,0.,0.,0.,0.,0.,0.,0.,0.,0.,0.,0.,0.,0.690531,0.,0.,0.,0.,0.,0.,0.,0.,0.,0.,0.,0.,0.262199,0.033676,0.,0.,0.066239,0.,0.,0.166629,0.,0.,0.,0.09093,0.,0.,0.,0.131372,0.,0.131372,0.,0.,0.,0.129205,0.,0.,0.,0.,0.,0.,0.,0.,0.,0.187458,0.,0.605001,0.,0.,0.,0.,0.,0.,0.207257,0.,0.,0.,0.,0.,0.588619,0.149218,0.,0.,0.,0.,0.,0.,0.,0.,0.387979,0.,0.,0.,0.,0.,0.,0.,0.,0.,0.,0.,0.,0.,0.,0.459353,0.260035,0.,0.,0.,0.,0.,0.,0.,0.,0.,0.,0.,0.,0.,0.,0.,0.,0.,0.,0.,0.,0.,0.,0.,0.,0.,0.,0.,0.,0.,0.,0.,0.100498,0.040681,0.,0.,0.,0.,0.,0.,0.,0.,0.,0.,0.,0.,0.,0.,0.,0.265227,0.011733,0.,0.,0.,0.,0.,0.,0.,0.,0.,0.,0.,0.,0.,0.,0.,0.,0.,0.,0.,0.09958,0.,0.,0.,0.,0.,0.,0.,0.,0.,0.,0.,0.,0.,0.,0.,0.,0.479418,0.,0.,0.,0.,0.,0.044805,0.501589,0.328382,0.,0.,0.,0.,0.,0.,0.,0.,0.,0.,0.733687,0.724059,0.684166,0.,0.,0.,0.,0.,0.,0.,0.,0.,0.,0.,0.,0.659259,0.,0.,0.,0.,0.,0.,0.,0.,0.210445,0.,0.,0.,0.936779,1.000115,0.,0.058981,0.,0.,0.,0.,0.,0.721318,0.,0.,0.,0.,0.,0.397329,0.,0.,0.,0.,0.
V|0.,0.,0.,0.,0.,0.,0.,0.,0.,0.,0.,0.,0.,0.,0.,0.,0.,0.,0.,1.367689,0.,0.,0.,1.006915,0.,0.,0.,0.,0.,1.620552,0.,0.,0.,0.,0.,0.,0.,0.,0.865059,0.,0.,0.,0.,0.,0.,0.,0.,0.,0.,0.,0.,0.,0.,0.,0.,0.,0.,0.,0.,0.,0.,0.,0.,0.,0.,0.,0.,0.,0.,0.,0.,0.,0.,0.,0.,0.,0.,0.,0.,0.,0.,0.,0.888792,0.,0.,0.,0.,0.982529,0.,0.,0.,0.,0.,0.,0.,1.043222,0.,0.,0.,0.,0.,0.,0.924182,0.,0.,0.,0.,0.,0.,0.,1.014971,0.,0.,0.,0.,0.,1.355806,0.,0.,0.,0.,0.,1.356906,0.,0.,0.,0.,0.,0.,0.,0.,0.,0.,0.,0.,0.,0.,0.,0.,0.,0.,0.,0.,0.,0.,0.,0.,0.,0.,0.,0.,0.,0.,0.,0.,0.,0.,0.,0.,0.,0.809458,0.,0.,1.155275,1.334232,0.,0.,0.,0.,2.014659,0.,0.,0.,0.,0.,1.329513,0.,1.663782,0.,1.256289,0.,0.,0.,0.,0.,0.,0.,0.,0.,0.,0.,0.,0.,0.,0.980011,1.1873,0.,0.,0.,0.,0.,0.,0.,0.,0.,0.,0.,0.,0.,0.,0.,0.,0.,0.,0.,0.,0.,0.,0.,0.,0.,0.,1.322372,0.,1.32237,0.,0.,0.,0.,0.,0.,0.,1.14132,0.,0.,0.,0.,0.,0.,0.,0.,0.,0.,0.,0.,0.,0.,0.,1.131736,0.,0.,0.,0.,0.,1.131736,0.,0.,0.,0.,0.,0.,0.,0.,0.,0.,0.,0.,0.,0.,0.,0.,0.,0.,0.,0.,0.,0.,0.,0.,1.781461,0.,0.,1.927377,0.,0.,0.,0.,0.,0.,0.,1.351793,0.,0.,1.351793,0.,0.,0.,0.,0.,0.,0.,0.,0.,0.,0.,0.,0.,0.,0.,0.,0.,0.,0.,0.,0.,0.,0.,0.,0.,0.,0.,0.,0.,0.,0.,0.,0.,0.,0.,0.,0.,0.,0.,0.,0.,0.,0.,0.,1.208155,0.,0.,0.,0.,0.,1.462164,1.085144,0.,0.,0.,0.,0.,0.,0.,0.,0.,0.907708,0.,0.,0.,0.,0.,0.,0.,0.,1.083396,0.,0.,0.,0.,0.,0.,0.,0.,0.,0.,0.,0.,0.,0.,0.,0.,0.,0.,0.,0.,0.,1.799728,0.,0.,0.,0.,0.,0.,0.,0.,0.,0.,1.013106,0.,0.,0.,0.,0.,0.,0.,1.124073,0.893108,0.,0.,0.,0.,0.,0.,1.013106,0.,0.,0.,0.,0.,0.,0.,0.,0.,0.,0.,0.,0.,0.,0.,0.,0.,0.,0.,0.,0.,0.,0.,0.,0.,0.,0.,0.,0.,0.,0.,0.,0.,0.,1.021161,0.,0.,0.,0.,0.,0.,0.,0.,0.,0.,0.,0.,0.,0.,1.31144,0.,0.,0.,1.31144,0.,0.,0.,0.,0.,0.,0.,0.,0.,0.,0.,0.,0.,0.,0.,0.,0.,0.,0.,0.,0.,0.,0.,0.,0.,0.,0.,0.,0.,0.,0.893253,0.,0.,0.,1.2145,0.,1.2145,0.,0.,0.,0.,0.,0.,0.,0.,0.,0.,1.207106,0.,0.,0.,0.,0.,2.106854,0.,0.,0.,0.,0.,0.,0.,0.,0.,0.,0.,0.,0.,0.756913,0.,0.,0.,0.,0.,0.,0.,0.,0.,0.,0.,0.,0.,0.,0.,0.,0.,0.,0.,0.,0.,0.,0.,0.,2.037041,0.,0.,1.118432,0.,0.,0.,0.,0.,0.,0.,1.632958,0.,0.,0.,0.,0.,0.,0.,0.,0.,0.,0.,0.,0.,0.,0.,0.,1.356311,0.,0.,0.,0.,0.,0.,0.,0.,0.,0.,0.,0.,0.,0.,0.,0.,0.,0.,0.,0.,0.,0.,0.,0.,0.,0.,0.,0.,0.,0.818774,0.,0.,0.,0.,0.,0.,0.,0.,1.578345,0.,0.,0.,1.739983,0.,1.534762,0.,0.,0.,0.,0.,0.,0.,0.,1.225986,0.,0.,0.,0.,1.225986,0.,0.,0.,0.,0.,0.,0.,0.,0.,0.,0.,0.,0.,0.,1.310614,0.,0.,0.,0.,0.,0.,0.,0.,0.,0.,0.,0.,0.,0.,0.,0.,0.,0.,0.,0.,0.,0.,0.,0.,0.,0.,0.,0.,0.,0.,0.,0.,1.299294,0.,1.178515,0.,1.388511,0.,1.469906,0.,0.,0.,0.,0.,0.,0.,0.,0.,0.,0.,0.,0.,0.,0.,0.,1.224798,0.,1.385452,0.,0.,1.158625,1.130714,0.,0.,0.,0.,0.,0.,0.,0.,0.,0.,0.,0.,0.,0.,0.,0.,0.741569,0.,0.,0.,0.,0.,0.,0.,0.,0.,0.,0.,0.,0.,0.,0.,0.,0.,0.,0.,0.,0.,0.,0.,0.,0.,0.,0.,0.,0.,0.,0.,0.,0.,0.,0.,0.,0.,0.,0.,0.,0.,0.,0.,0.,0.,0.,0.,0.880251,0.,0.,0.,0.,0.,0.,0.,0.704635,0.,0.,0.,0.,0.,0.,0.,0.,0.,0.,0.,0.,0.,0.,0.,0.,0.,0.,0.,0.,1.160293,0.,0.,0.,0.,0.,0.,0.,0.,0.,0.,0.,1.160293,0.,0.,0.,0.,0.,0.,0.,0.,0.,0.,0.,0.,0.,0.,0.,0.,0.,0.,0.,0.,0.,0.,0.,0.,0.,0.,0.,0.,0.,0.,0.,0.,0.,0.,0.,0.,0.,0.,0.,0.,0.,0.,0.,0.,0.,0.,0.,0.,0.,0.,0.,0.,0.,1.877315,0.,0.,0.,0.,0.,0.,0.,0.,0.,0.,0.,0.,0.,0.,0.,0.,0.,0.,0.,0.,1.788111,0.,0.,0.,0.,0.,0.,0.,0.,0.,0.,0.,0.,0.,0.,0.,0.,0.,0.,0.,0.,0.,0.,0.,0.,1.022621,0.703925,0.976562,0.,0.,0.,0.,0.,0.,0.,0.,0.,0.,0.,0.,0.,0.,0.,0.,0.,0.,0.,0.,0.,0.,0.,0.,0.,1.697945,0.,0.965516,0.,0.,1.148948,0.,0.,0.,0.,0.,1.543043,0.,0.,0.,0.,0.,0.,0.,0.,0.,0.,0.,0.,0.,0.,0.,0.,0.,0.,0.,1.367689,0.,0.,0.,1.006915,0.,0.,0.,0.,0.,1.620552,0.,0.,0.,0.,0.,0.,0.,0.,0.865059,0.,0.,0.,0.,0.,0.,0.,0.,0.,0.,0.,0.,0.,0.,0.,0.,0.,0.,0.,0.,0.,0.,0.,0.,0.,0.,0.,0.,0.,0.,0.,0.,0.,0.,0.,0.,0.,0.,0.,0.,0.,0.,0.,0.888792,0.,0.,0.,0.,0.982529,0.,0.,0.,0.,0.,0.,0.,1.043222,0.,0.,0.,0.,0.,0.,0.924182,0.,0.,0.,0.,0.,0.,0.,1.014971,0.,0.,0.,0.,0.,1.355806,0.,0.,0.,0.,0.,1.356906,0.,0.,0.,0.,0.,0.,0.,0.,0.,0.,0.,0.,0.,0.,0.,0.,0.,0.,0.,0.,0.,0.,0.,0.,0.,0.,0.,0.,0.,0.,0.,0.,0.,0.,0.,0.,0.,0.809458,0.,0.,1.155275,1.334232,0.,0.,0.,0.,2.014659,0.,0.,0.,0.,0.,1.329513,0.,1.663782,0.,1.256289,0.,0.,0.,0.,0.,0.,0.,0.,0.,0.,0.,0.,0.,0.,0.980011,1.1873,0.,0.,0.,0.,0.,0.,0.,0.,0.,0.,0.,0.,0.,0.,0.,0.,0.,0.,0.,0.,0.,0.,0.,0.,0.,0.,1.322372,0.,1.32237,0.,0.,0.,0.,0.,0.,0.,1.14132,0.,0.,0.,0.,0.,0.,0.,0.,0.,0.,0.,0.,0.,0.,0.,1.131736,0.,0.,0.,0.,0.,1.131736,0.,0.,0.,0.,0.,0.,0.,0.,0.,0.,0.,0.,0.,0.,0.,0.,0.,0.,0.,0.,0.,0.,0.,0.,1.781461,0.,0.,1.927377,0.,0.,0.,0.,0.,0.,0.,1.351793,0.,0.,1.351793,0.,0.,0.,0.,0.,0.,0.,0.,0.,0.,0.,0.,0.,0.,0.,0.,0.,0.,0.,0.,0.,0.,0.,0.,0.,0.,0.,0.,0.,0.,0.,0.,0.,0.,0.,0.,0.,0.,0.,0.,0.,0.,0.,0.,1.208155,0.,0.,0.,0.,0.,1.462164,1.085144,0.,0.,0.,0.,0.,0.,0.,0.,0.,0.907708,0.,0.,0.,0.,0.,0.,0.,0.,1.083396,0.,0.,0.,0.,0.,0.,0.,0.,0.,0.,0.,0.,0.,0.,0.,0.,0.,0.,0.,0.,0.,1.799728,0.,0.,0.,0.,0.,0.,0.,0.,0.,0.,1.013106,0.,0.,0.,0.,0.,0.,0.,1.124073,0.893108,0.,0.,0.,0.,0.,0.,1.013106,0.,0.,0.,0.,0.,0.,0.,0.,0.,0.,0.,0.,0.,0.,0.,0.,0.,0.,0.,0.,0.,0.,0.,0.,0.,0.,0.,0.,0.,0.,0.,0.,0.,0.,1.021161,0.,0.,0.,0.,0.,0.,0.,0.,0.,0.,0.,0.,0.,0.,1.31144,0.,0.,0.,1.31144,0.,0.,0.,0.,0.,0.,0.,0.,0.,0.,0.,0.,0.,0.,0.,0.,0.,0.,0.,0.,0.,0.,0.,0.,0.,0.,0.,0.,0.,0.,0.893253,0.,0.,0.,1.2145,0.,1.2145,0.,0.,0.,0.,0.,0.,0.,0.,0.,0.,1.207106,0.,0.,0.,0.,0.,2.106854,0.,0.,0.,0.,0.,0.,0.,0.,0.,0.,0.,0.,0.,0.756913,0.,0.,0.,0.,0.,0.,0.,0.,0.,0.,0.,0.,0.,0.,0.,0.,0.,0.,0.,0.,0.,0.,0.,0.,2.037041,0.,0.,1.118432,0.,0.,0.,0.,0.,0.,0.,1.632958,0.,0.,0.,0.,0.,0.,0.,0.,0.,0.,0.,0.,0.,0.,0.,0.,1.356311,0.,0.,0.,0.,0.,0.,0.,0.,0.,0.,0.,0.,0.,0.,0.,0.,0.,0.,0.,0.,0.,0.,0.,0.,0.,0.,0.,0.,0.,0.818774,0.,0.,0.,0.,0.,0.,0.,0.,1.578345,0.,0.,0.,1.739983,0.,1.534762,0.,0.,0.,0.,0.,0.,0.,0.,1.225986,0.,0.,0.,0.,1.225986,0.,0.,0.,0.,0.,0.,0.,0.,0.,0.,0.,0.,0.,0.,1.310614,0.,0.,0.,0.,0.,0.,0.,0.,0.,0.,0.,0.,0.,0.,0.,0.,0.,0.,0.,0.,0.,0.,0.,0.,0.,0.,0.,0.,0.,0.,0.,0.,1.299294,0.,1.178515,0.,1.388511,0.,1.469906,0.,0.,0.,0.,0.,0.,0.,0.,0.,0.,0.,0.,0.,0.,0.,0.,1.224798,0.,1.385452,0.,0.,1.158625,1.130714,0.,0.,0.,0.,0.,0.,0.,0.,0.,0.,0.,0.,0.,0.,0.,0.,0.741569,0.,0.,0.,0.,0.,0.,0.,0.,0.,0.,0.,0.,0.,0.,0.,0.,0.,0.,0.,0.,0.,0.,0.,0.,0.,0.,0.,0.,0.,0.,0.,0.,0.,0.,0.,0.,0.,0.,0.,0.,0.,0.,0.,0.,0.,0.,0.,0.880251,0.,0.,0.,0.,0.,0.,0.,0.704635,0.,0.,0.,0.,0.,0.,0.,0.,0.,0.,0.,0.,0.,0.,0.,0.,0.,0.,0.,0.,1.160293,0.,0.,0.,0.,0.,0.,0.,0.,0.,0.,0.,1.160293,0.,0.,0.,0.,0.,0.,0.,0.,0.,0.,0.,0.,0.,0.,0.,0.,0.,0.,0.,0.,0.,0.,0.,0.,0.,0.,0.,0.,0.,0.,0.,0.,0.,0.,0.,0.,0.,0.,0.,0.,0.,0.,0.,0.,0.,0.,0.,0.,0.,0.,0.,0.,0.,1.877315,0.,0.,0.,0.,0.,0.,0.,0.,0.,0.,0.,0.,0.,0.,0.,0.,0.,0.,0.,0.,1.788111,0.,0.,0.,0.,0.,0.,0.,0.,0.,0.,0.,0.,0.,0.,0.,0.,0.,0.,0.,0.,0.,0.,0.,0.,1.022621,0.703925,0.976562,0.,0.,0.,0.,0.,0.,0.,0.,0.,0.,0.,0.,0.,0.,0.,0.,0.,0.,0.,0.,0.,0.,0.,0.,0.,1.697945,0.,0.965516,0.,0.,1.148948,0.,0.,0.,0.,0.,1.543043|1.212423,1.432556,0.,1.432556,0.,0.,0.,0.,0.,0.,0.,0.,0.,0.,0.,0.,0.,0.,0.,0.,0.,0.,0.,0.,0.,0.,0.,1.362519,0.,0.,0.,0.,0.,0.,0.,0.893806,0.,1.4422,0.,0.,0.,0.,0.,0.,0.,1.0113,0.,0.,0.,1.417492,1.544361,0.,0.,0.,0.,1.19349,0.,0.,1.19349,0.,0.,1.19349,0.,0.,0.,0.,0.,0.,0.,0.,0.,2.526004,0.,0.,0.,0.,0.,0.,0.,0.,0.,0.,1.651509,0.,1.388083,1.388083,0.,0.,1.388083,0.,1.232242,0.,0.,0.,0.,0.,0.,0.,1.256657,0.,0.,0.,0.,0.,0.,0.,0.,0.,0.,0.,0.,0.,0.,0.,0.,0.,0.,0.,0.,0.,0.,0.,0.,0.,0.,0.,0.,0.,0.,0.,0.,0.,0.,0.,0.,0.,0.,0.,0.,0.,0.,0.,0.,0.,0.,0.,0.,0.,0.,0.,0.,0.,0.,0.,0.,0.,0.,0.,0.,0.,0.,0.,0.,0.,1.599386,0.,0.,0.,0.784234,0.,0.,0.,0.,0.,1.450241,1.712535,0.,0.,0.,0.,0.,1.281851,0.95084,1.356014,0.,0.,0.,0.,0.,0.,1.192762,1.75345,0.,0.,0.,0.,1.153937,0.,0.,0.,0.,0.,0.,0.,0.,0.,0.,0.,0.,0.,0.,0.,1.131751,0.,0.,1.275283,0.,0.,0.,1.200761,0.,0.,0.,1.199266,0.,1.217504,0.,0.,0.,1.268039,0.,1.268039,0.,0.,0.,0.,1.21367,1.523544,1.522026,0.,0.,0.,0.,0.,0.,1.523544,0.,0.,0.,1.540896,0.,0.,0.,1.12159,1.958636,0.,0.,0.,0.,0.,0.,0.,1.279363,0.,0.,0.,0.,0.,0.,0.,1.150045,0.880307,0.,0.,1.334364,0.,1.429904,0.,0.,0.826772,1.429904,0.,0.,0.,0.,0.,0.,0.,0.,0.,0.,0.,0.,0.,0.,0.,0.,1.316929,1.366278,0.973671,0.,0.,0.920318,0.,1.244967,0.,0.,0.,0.,0.,0.,0.,0.,1.597432,0.,0.,0.,0.,0.,0.,0.,1.460463,0.,0.,1.068975,0.,0.,0.,0.,0.,0.,0.852257,0.,0.,1.026705,0.,0.,1.256697,1.130556,1.256697,0.,0.,0.,0.,0.,0.,0.,0.,0.,1.518141,1.326041,0.,0.,0.,0.,1.454711,0.,0.,1.539904,0.,1.160719,0.,1.324569,1.61724,0.,0.,0.,0.,0.,0.,0.,0.,0.,0.,0.,0.,0.,0.,0.,1.870541,0.,0.,0.,0.,0.,0.,1.060446,0.,0.,0.,0.,0.,1.257124,1.073908,0.,0.,0.,0.,0.840265,0.,0.,1.342011,0.,0.,0.,0.,0.,0.,0.,0.,0.,0.,0.,0.,0.,0.,0.,0.,0.,0.,0.,0.,0.,0.,0.,0.,0.,0.,0.,0.,0.,0.,0.,0.,0.,0.,0.,0.,0.,2.002065,0.,2.002066,0.,2.002065,0.,2.002066,0.,0.,0.,0.,0.,0.,0.,0.,1.579342,0.,1.198455,0.894966,0.,0.,0.,0.,0.,0.,0.,0.,0.,0.972926,1.167664,0.,0.,1.511102,1.174161,1.311957,0.,0.,0.,0.,0.,0.,0.,0.,0.,0.,0.,0.,0.,0.,0.,0.,0.,0.,0.,0.,1.375656,1.438983,0.,0.,0.,0.,1.199943,0.,0.,0.,0.,0.,0.,0.,0.,0.,0.,0.,1.375656,0.,0.,0.,0.,0.,1.375656,0.,0.,0.,0.,0.,1.375656,0.,0.,0.,0.,0.,0.,0.,0.,0.,0.,0.,0.,0.,0.,0.,0.,0.,0.,0.,0.,0.,0.,0.,0.,0.,0.,0.,0.,0.,0.,0.,0.,0.,0.,0.,0.,0.,0.,0.,0.,0.,0.,0.,0.,0.,1.734708,0.,0.922804,0.986029,2.360056,0.,0.,1.326947,1.031681,1.290303,0.,0.,0.973921,0.,0.,0.,0.,0.,0.,0.,0.,0.,1.247784,0.,0.,0.,0.,0.,0.,0.,0.,0.,0.,0.,0.,0.,0.,0.,0.,0.,0.,0.,0.,0.,0.,0.,0.,0.,0.,0.,0.,0.,0.,0.,0.,0.,0.,0.,0.,0.,0.,0.,0.,0.,0.,0.,0.,0.,0.,0.,0.,0.,0.,0.,0.,0.,0.,0.,0.,0.,1.161934,0.,0.,0.,0.,0.,0.,0.,1.60487,0.,0.,0.,1.161934,0.938553,0.,0.,0.,0.,1.113009,0.,0.,0.,0.,0.,0.,0.,0.815259,0.99243,1.185405,0.874482,0.,0.,0.,1.197148,0.,1.242695,0.,0.,0.,0.,0.,0.,0.,0.,0.,1.242695,0.,1.505125,1.591426,1.822273,0.,0.,0.,0.932527,1.613708,0.,0.,0.,0.,0.,0.,0.,0.,0.,0.,0.,0.,0.,0.,0.,1.065832,0.,0.,0.,0.,0.,0.,0.,0.,0.,0.,0.,0.,0.,0.,0.,0.,0.,0.,0.,0.,0.,0.,0.,0.,0.,0.,0.,0.,0.,0.,0.849764,0.,0.,0.,0.,0.,0.,0.,0.,0.,0.,0.,0.,0.,0.,0.,0.,0.,0.,0.937418,0.937418,0.,0.,0.,0.,1.38052,0.,0.,0.,0.,0.,1.604379,0.,0.,0.,0.,0.,1.38052,0.,0.,1.604379,0.,0.,0.,0.,0.,0.,0.,0.,0.,0.,0.,0.,0.,1.214173,0.,0.,0.,1.390313,0.,0.,0.,0.,0.,1.329586,0.,1.329586,0.,0.,0.,0.,0.,0.,0.,0.,0.,0.,0.,0.,0.,1.541409,0.,1.293563,1.404703,0.,1.293563,0.,0.,1.132954,0.,0.,0.,1.234204,0.,0.,1.429527,1.474927,0.,0.,0.,0.,0.,2.032003,0.,1.06613,1.09608,0.,0.,0.,0.,0.,0.,0.,0.,1.662181,0.,0.,0.,0.,0.,0.,1.662181,0.,0.,0.,0.,0.,0.,1.662181,0.,0.,0.,0.,0.,0.,1.662181,0.,0.,0.,0.,0.,0.,0.,0.,0.,0.,0.,0.,0.,0.,0.,0.,0.,0.,0.,0.,0.,0.,0.,0.,0.,0.,0.,0.,0.,0.,0.,0.,0.,0.,0.,0.,0.,0.,0.79322,0.,0.,0.,0.,0.,1.703892,0.,0.,0.,0.,0.,0.,0.,0.,0.,0.,0.,1.703892,1.070302,0.,0.,0.,0.,0.,0.,0.,0.,0.,0.,1.070302,0.,0.,0.,0.,0.,1.070302,0.,0.,0.,0.,0.,0.,0.,0.,0.,1.422179,0.,0.,0.,0.782787,1.468755,0.,0.,0.,0.,1.182656,0.,0.,0.,0.,0.,0.,0.,0.,0.,0.,0.,0.,0.,0.,0.,0.,0.,0.,0.,0.,0.,0.,0.,0.,0.,0.,0.,0.,0.,0.,0.,0.,1.427712,0.,1.427712,1.155448,0.,0.,0.,0.,0.,0.,0.,0.,0.,0.,0.,0.,1.61585,0.,0.,1.591333,1.355959,1.091383,0.,0.,0.,0.,0.,1.591333,0.,0.,0.,0.,0.,0.,0.,0.,0.,0.,0.,0.,0.,0.,1.257278,0.,0.,1.39808,1.415993,1.107668,0.,0.,1.107668,0.,0.,0.,0.,0.,0.,0.,0.,0.,0.,0.,0.978582,0.,0.,0.,1.109504,0.,0.,0.,0.,0.,0.,0.,0.,0.,0.,0.,0.,0.,0.,0.,0.,0.,0.,0.,0.,0.,0.,0.,1.885028,0.,1.397241,0.,0.,0.,0.,1.163121,0.,0.,0.,0.,1.163121,1.618104,0.,0.,0.,0.,0.,0.,0.,0.,0.,0.,0.,0.,0.,0.,1.074355,0.,0.,0.,1.403194,0.,0.,0.,0.,0.,0.,0.,0.,0.,0.,0.,0.,0.,0.,0.945981,0.,0.,0.,0.,0.,0.,0.862025,0.,0.,0.,0.,0.,0.,0.,0.,0.,0.,0.,1.320173,0.,0.,0.,1.478043,0.,0.,0.,0.,0.,0.,0.,0.,0.,1.323778,1.130618,0.748791,1.323778,0.,0.,0.,0.,0.,1.467939,1.069465,0.,0.,0.,0.,0.,0.,0.,1.568434,0.965965,0.,0.,1.568434,0.,0.,1.507485,1.484249,0.,0.,0.,0.,0.,0.,0.,1.957868,1.248181,0.,0.,0.,1.248181,0.,0.,0.,0.,0.,0.,0.,0.,0.,0.,0.,1.511485,0.,0.,0.,0.,0.,0.,0.,0.,0.,0.,0.,1.083571,0.993269,0.,0.,0.,0.,0.,0.,0.,0.,0.,0.,0.,0.,0.,0.,0.,0.,1.270959,1.270959,0.,1.270959,1.270959,0.,0.,1.379206,0.981224,1.074869,0.,0.,0.,0.,1.248649,0.,1.297342,1.759298,1.46028,1.731792,0.,1.648789,1.330757,1.249305,0.,0.,0.,0.,0.,0.,0.,0.,0.,1.46689,0.,0.,0.,0.,0.,0.,0.,0.,1.824325,1.542275,0.,1.542275,0.,0.,0.,0.,0.,1.035159,1.307734,0.,0.,0.,0.,1.321702,0.,0.,0.,0.,0.,0.,0.,0.,0.,0.,0.,0.,1.226738,0.,0.791502,0.,0.,0.,0.,0.,0.,0.,0.,0.,0.,0.,0.,0.,0.,0.,0.,0.,0.,0.,0.,0.,0.,1.540742,0.,0.,1.500891,0.,0.,0.,0.,0.,1.397695,0.,0.,1.488456,0.,0.,0.,1.488456,0.,0.,0.,0.,0.,0.,0.,1.227824,0.,0.,0.,0.,0.,0.,0.,0.,0.,0.,1.313664,0.,0.,0.,0.,0.,1.276505,0.,1.276505,0.,0.,0.,0.,1.834767,0.,0.,1.834767,0.,0.,1.418116,0.,0.,0.,0.,0.,0.,0.,0.,0.,0.,0.,1.534901,1.238814,0.,0.,0.,0.,0.,0.,0.,0.,0.,0.,1.058571,1.132923,0.,0.,0.,0.,0.,1.803028,0.,1.803028,0.,0.,0.,0.,0.,0.,0.,1.016696,0.,0.,0.,0.,0.,0.,0.,0.,0.,1.109828,1.159908,0.,0.,0.,0.,0.,0.,1.117479,0.,0.,0.,0.,0.,0.,0.,0.,0.,0.,0.,0.,0.,0.,0.,0.,0.,0.,0.,0.,0.,0.,0.,0.,0.,0.,0.,0.,0.,0.,0.,0.,0.,0.,0.,0.,1.182809,0.,0.,0.,0.,0.,0.,0.,0.,0.,0.,0.,0.,0.,0.,0.,0.,0.,1.32051,0.,0.,0.,0.,0.,1.32051,0.,0.,0.,0.,0.,1.32051,0.,0.,0.,0.,0.,0.,0.,0.,0.,0.,0.,0.,0.,0.,0.,0.,1.188734,0.,0.,0.,0.,0.,0.,0.,0.,0.,0.,0.,0.,0.,0.,0.,0.,0.,0.,0.,0.,0.,0.,0.,0.,0.,0.,0.,0.,1.421989,0.,0.,0.,0.,0.,1.421989,0.,0.,0.,0.,0.,0.,0.,0.,0.,0.,0.,1.2476,0.,0.,0.,1.283813,0.,0.,0.,0.,1.219924,1.062073,0.,0.,0.,0.,0.,0.,0.,0.,0.,0.,0.,1.625384,0.,0.,0.,0.,0.,0.,0.,0.,0.,0.,0.,0.,0.,0.,0.,0.,0.,0.,0.,0.,0.,0.,0.,0.,0.,0.,0.,0.,0.,0.,0.,0.,0.,0.,0.,0.,0.,0.,0.,0.,0.,0.,1.695502,0.,0.,0.,0.,0.,0.,0.,1.320515,0.,0.,0.,1.320515,0.,0.,0.,0.978706,0.,0.,0.,1.320515,0.,0.,0.,0.,0.,0.,0.,1.320515,0.978706,0.,0.,0.831802,0.,0.,0.,1.127399,1.320515,0.,0.,1.115193,1.178046,0.,0.,0.,1.554128,1.178046,0.,0.,0.,0.,0.,0.,0.,0.,1.344751,1.130981,0.,0.,0.,0.,0.,0.,0.,0.,0.,0.,0.,0.,0.,0.,0.,0.,0.,1.427949,0.,0.,0.,0.,0.,0.,0.,0.,0.,0.,1.38954,0.,0.,0.,0.,0.,1.157559,0.,0.,1.335232,0.,0.,1.4365,0.,0.,0.88196,0.848242,0.,0.,1.101561,0.,1.212423,1.432556,0.,1.432556,0.,0.,0.,0.,0.,0.,0.,0.,0.,0.,0.,0.,0.,0.,0.,0.,0.,0.,0.,0.,0.,0.,0.,1.362519,0.,0.,0.,0.,0.,0.,0.,0.893806,0.,1.4422,0.,0.,0.,0.,0.,0.,0.,1.0113,0.,0.,0.,1.417492,1.544361,0.,0.,0.,0.,1.19349,0.,0.,1.19349,0.,0.,1.19349,0.,0.,0.,0.,0.,0.,0.,0.,0.,2.526004,0.,0.,0.,0.,0.,0.,0.,0.,0.,0.,1.651509,0.,1.388083,1.388083,0.,0.,1.388083,0.,1.232242,0.,0.,0.,0.,0.,0.,0.,1.256657,0.,0.,0.,0.,0.,0.,0.,0.,0.,0.,0.,0.,0.,0.,0.,0.,0.,0.,0.,0.,0.,0.,0.,0.,0.,0.,0.,0.,0.,0.,0.,0.,0.,0.,0.,0.,0.,0.,0.,0.,0.,0.,0.,0.,0.,0.,0.,0.,0.,0.,0.,0.,0.,0.,0.,0.,0.,0.,0.,0.,0.,0.,0.,0.,0.,1.599386,0.,0.,0.,0.784234,0.,0.,0.,0.,0.,1.450241,1.712535,0.,0.,0.,0.,0.,1.281851,0.95084,1.356014,0.,0.,0.,0.,0.,0.,1.192762,1.75345,0.,0.,0.,0.,1.153937,0.,0.,0.,0.,0.,0.,0.,0.,0.,0.,0.,0.,0.,0.,0.,1.131751,0.,0.,1.275283,0.,0.,0.,1.200761,0.,0.,0.,1.199266,0.,1.217504,0.,0.,0.,1.268039,0.,1.268039,0.,0.,0.,0.,1.21367,1.523544,1.522026,0.,0.,0.,0.,0.,0.,1.523544,0.,0.,0.,1.540896,0.,0.,0.,1.12159,1.958636,0.,0.,0.,0.,0.,0.,0.,1.279363,0.,0.,0.,0.,0.,0.,0.,1.150045,0.880307,0.,0.,1.334364,0.,1.429904,0.,0.,0.826772,1.429904,0.,0.,0.,0.,0.,0.,0.,0.,0.,0.,0.,0.,0.,0.,0.,0.,1.316929,1.366278,0.973671,0.,0.,0.920318,0.,1.244967,0.,0.,0.,0.,0.,0.,0.,0.,1.597432,0.,0.,0.,0.,0.,0.,0.,1.460463,0.,0.,1.068975,0.,0.,0.,0.,0.,0.,0.852257,0.,0.,1.026705,0.,0.,1.256697,1.130556,1.256697,0.,0.,0.,0.,0.,0.,0.,0.,0.,1.518141,1.326041,0.,0.,0.,0.,1.454711,0.,0.,1.539904,0.,1.160719,0.,1.324569,1.61724,0.,0.,0.,0.,0.,0.,0.,0.,0.,0.,0.,0.,0.,0.,0.,1.870541,0.,0.,0.,0.,0.,0.,1.060446,0.,0.,0.,0.,0.,1.257124,1.073908,0.,0.,0.,0.,0.840265,0.,0.,1.342011,0.,0.,0.,0.,0.,0.,0.,0.,0.,0.,0.,0.,0.,0.,0.,0.,0.,0.,0.,0.,0.,0.,0.,0.,0.,0.,0.,0.,0.,0.,0.,0.,0.,0.,0.,0.,0.,2.002065,0.,2.002066,0.,2.002065,0.,2.002066,0.,0.,0.,0.,0.,0.,0.,0.,1.579342,0.,1.198455,0.894966,0.,0.,0.,0.,0.,0.,0.,0.,0.,0.972926,1.167664,0.,0.,1.511102,1.174161,1.311957,0.,0.,0.,0.,0.,0.,0.,0.,0.,0.,0.,0.,0.,0.,0.,0.,0.,0.,0.,0.,1.375656,1.438983,0.,0.,0.,0.,1.199943,0.,0.,0.,0.,0.,0.,0.,0.,0.,0.,0.,1.375656,0.,0.,0.,0.,0.,1.375656,0.,0.,0.,0.,0.,1.375656,0.,0.,0.,0.,0.,0.,0.,0.,0.,0.,0.,0.,0.,0.,0.,0.,0.,0.,0.,0.,0.,0.,0.,0.,0.,0.,0.,0.,0.,0.,0.,0.,0.,0.,0.,0.,0.,0.,0.,0.,0.,0.,0.,0.,0.,1.734708,0.,0.922804,0.986029,2.360056,0.,0.,1.326947,1.031681,1.290303,0.,0.,0.973921,0.,0.,0.,0.,0.,0.,0.,0.,0.,1.247784,0.,0.,0.,0.,0.,0.,0.,0.,0.,0.,0.,0.,0.,0.,0.,0.,0.,0.,0.,0.,0.,0.,0.,0.,0.,0.,0.,0.,0.,0.,0.,0.,0.,0.,0.,0.,0.,0.,0.,0.,0.,0.,0.,0.,0.,0.,0.,0.,0.,0.,0.,0.,0.,0.,0.,0.,0.,1.161934,0.,0.,0.,0.,0.,0.,0.,1.60487,0.,0.,0.,1.161934,0.938553,0.,0.,0.,0.,1.113009,0.,0.,0.,0.,0.,0.,0.,0.815259,0.99243,1.185405,0.874482,0.,0.,0.,1.197148,0.,1.242695,0.,0.,0.,0.,0.,0.,0.,0.,0.,1.242695,0.,1.505125,1.591426,1.822273,0.,0.,0.,0.932527,1.613708,0.,0.,0.,0.,0.,0.,0.,0.,0.,0.,0.,0.,0.,0.,0.,1.065832,0.,0.,0.,0.,0.,0.,0.,0.,0.,0.,0.,0.,0.,0.,0.,0.,0.,0.,0.,0.,0.,0.,0.,0.,0.,0.,0.,0.,0.,0.,0.849764,0.,0.,0.,0.,0.,0.,0.,0.,0.,0.,0.,0.,0.,0.,0.,0.,0.,0.,0.937418,0.937418,0.,0.,0.,0.,1.38052,0.,0.,0.,0.,0.,1.604379,0.,0.,0.,0.,0.,1.38052,0.,0.,1.604379,0.,0.,0.,0.,0.,0.,0.,0.,0.,0.,0.,0.,0.,1.214173,0.,0.,0.,1.390313,0.,0.,0.,0.,0.,1.329586,0.,1.329586,0.,0.,0.,0.,0.,0.,0.,0.,0.,0.,0.,0.,0.,1.541409,0.,1.293563,1.404703,0.,1.293563,0.,0.,1.132954,0.,0.,0.,1.234204,0.,0.,1.429527,1.474927,0.,0.,0.,0.,0.,2.032003,0.,1.06613,1.09608,0.,0.,0.,0.,0.,0.,0.,0.,1.662181,0.,0.,0.,0.,0.,0.,1.662181,0.,0.,0.,0.,0.,0.,1.662181,0.,0.,0.,0.,0.,0.,1.662181,0.,0.,0.,0.,0.,0.,0.,0.,0.,0.,0.,0.,0.,0.,0.,0.,0.,0.,0.,0.,0.,0.,0.,0.,0.,0.,0.,0.,0.,0.,0.,0.,0.,0.,0.,0.,0.,0.,0.79322,0.,0.,0.,0.,0.,1.703892,0.,0.,0.,0.,0.,0.,0.,0.,0.,0.,0.,1.703892,1.070302,0.,0.,0.,0.,0.,0.,0.,0.,0.,0.,1.070302,0.,0.,0.,0.,0.,1.070302,0.,0.,0.,0.,0.,0.,0.,0.,0.,1.422179,0.,0.,0.,0.782787,1.468755,0.,0.,0.,0.,1.182656,0.,0.,0.,0.,0.,0.,0.,0.,0.,0.,0.,0.,0.,0.,0.,0.,0.,0.,0.,0.,0.,0.,0.,0.,0.,0.,0.,0.,0.,0.,0.,0.,1.427712,0.,1.427712,1.155448,0.,0.,0.,0.,0.,0.,0.,0.,0.,0.,0.,0.,1.61585,0.,0.,1.591333,1.355959,1.091383,0.,0.,0.,0.,0.,1.591333,0.,0.,0.,0.,0.,0.,0.,0.,0.,0.,0.,0.,0.,0.,1.257278,0.,0.,1.39808,1.415993,1.107668,0.,0.,1.107668,0.,0.,0.,0.,0.,0.,0.,0.,0.,0.,0.,0.978582,0.,0.,0.,1.109504,0.,0.,0.,0.,0.,0.,0.,0.,0.,0.,0.,0.,0.,0.,0.,0.,0.,0.,0.,0.,0.,0.,0.,1.885028,0.,1.397241,0.,0.,0.,0.,1.163121,0.,0.,0.,0.,1.163121,1.618104,0.,0.,0.,0.,0.,0.,0.,0.,0.,0.,0.,0.,0.,0.,1.074355,0.,0.,0.,1.403194,0.,0.,0.,0.,0.,0.,0.,0.,0.,0.,0.,0.,0.,0.,0.945981,0.,0.,0.,0.,0.,0.,0.862025,0.,0.,0.,0.,0.,0.,0.,0.,0.,0.,0.,1.320173,0.,0.,0.,1.478043,0.,0.,0.,0.,0.,0.,0.,0.,0.,1.323778,1.130618,0.748791,1.323778,0.,0.,0.,0.,0.,1.467939,1.069465,0.,0.,0.,0.,0.,0.,0.,1.568434,0.965965,0.,0.,1.568434,0.,0.,1.507485,1.484249,0.,0.,0.,0.,0.,0.,0.,1.957868,1.248181,0.,0.,0.,1.248181,0.,0.,0.,0.,0.,0.,0.,0.,0.,0.,0.,1.511485,0.,0.,0.,0.,0.,0.,0.,0.,0.,0.,0.,1.083571,0.993269,0.,0.,0.,0.,0.,0.,0.,0.,0.,0.,0.,0.,0.,0.,0.,0.,1.270959,1.270959,0.,1.270959,1.270959,0.,0.,1.379206,0.981224,1.074869,0.,0.,0.,0.,1.248649,0.,1.297342,1.759298,1.46028,1.731792,0.,1.648789,1.330757,1.249305,0.,0.,0.,0.,0.,0.,0.,0.,0.,1.46689,0.,0.,0.,0.,0.,0.,0.,0.,1.824325,1.542275,0.,1.542275,0.,0.,0.,0.,0.,1.035159,1.307734,0.,0.,0.,0.,1.321702,0.,0.,0.,0.,0.,0.,0.,0.,0.,0.,0.,0.,1.226738,0.,0.791502,0.,0.,0.,0.,0.,0.,0.,0.,0.,0.,0.,0.,0.,0.,0.,0.,0.,0.,0.,0.,0.,0.,1.540742,0.,0.,1.500891,0.,0.,0.,0.,0.,1.397695,0.,0.,1.488456,0.,0.,0.,1.488456,0.,0.,0.,0.,0.,0.,0.,1.227824,0.,0.,0.,0.,0.,0.,0.,0.,0.,0.,1.313664,0.,0.,0.,0.,0.,1.276505,0.,1.276505,0.,0.,0.,0.,1.834767,0.,0.,1.834767,0.,0.,1.418116,0.,0.,0.,0.,0.,0.,0.,0.,0.,0.,0.,1.534901,1.238814,0.,0.,0.,0.,0.,0.,0.,0.,0.,0.,1.058571,1.132923,0.,0.,0.,0.,0.,1.803028,0.,1.803028,0.,0.,0.,0.,0.,0.,0.,1.016696,0.,0.,0.,0.,0.,0.,0.,0.,0.,1.109828,1.159908,0.,0.,0.,0.,0.,0.,1.117479,0.,0.,0.,0.,0.,0.,0.,0.,0.,0.,0.,0.,0.,0.,0.,0.,0.,0.,0.,0.,0.,0.,0.,0.,0.,0.,0.,0.,0.,0.,0.,0.,0.,0.,0.,0.,1.182809,0.,0.,0.,0.,0.,0.,0.,0.,0.,0.,0.,0.,0.,0.,0.,0.,0.,1.32051,0.,0.,0.,0.,0.,1.32051,0.,0.,0.,0.,0.,1.32051,0.,0.,0.,0.,0.,0.,0.,0.,0.,0.,0.,0.,0.,0.,0.,0.,1.188734,0.,0.,0.,0.,0.,0.,0.,0.,0.,0.,0.,0.,0.,0.,0.,0.,0.,0.,0.,0.,0.,0.,0.,0.,0.,0.,0.,0.,1.421989,0.,0.,0.,0.,0.,1.421989,0.,0.,0.,0.,0.,0.,0.,0.,0.,0.,0.,1.2476,0.,0.,0.,1.283813,0.,0.,0.,0.,1.219924,1.062073,0.,0.,0.,0.,0.,0.,0.,0.,0.,0.,0.,1.625384,0.,0.,0.,0.,0.,0.,0.,0.,0.,0.,0.,0.,0.,0.,0.,0.,0.,0.,0.,0.,0.,0.,0.,0.,0.,0.,0.,0.,0.,0.,0.,0.,0.,0.,0.,0.,0.,0.,0.,0.,0.,0.,1.695502,0.,0.,0.,0.,0.,0.,0.,1.320515,0.,0.,0.,1.320515,0.,0.,0.,0.978706,0.,0.,0.,1.320515,0.,0.,0.,0.,0.,0.,0.,1.320515,0.978706,0.,0.,0.831802,0.,0.,0.,1.127399,1.320515,0.,0.,1.115193,1.178046,0.,0.,0.,1.554128,1.178046,0.,0.,0.,0.,0.,0.,0.,0.,1.344751,1.130981,0.,0.,0.,0.,0.,0.,0.,0.,0.,0.,0.,0.,0.,0.,0.,0.,0.,1.427949,0.,0.,0.,0.,0.,0.,0.,0.,0.,0.,1.38954,0.,0.,0.,0.,0.,1.157559,0.,0.,1.335232,0.,0.,1.4365,0.,0.,0.88196,0.848242,0.,0.,1.101561,0.|,|0.,0.,0.,0.,0.,0.,0.,0.,0.,0.,0.,0.,0.,0.,0.,0.,0.,0.,0.,0.165781,0.,0.,0.,0.075918,0.,0.,0.,0.,0.,0.176069,0.,0.,0.,0.,0.,0.,0.,0.,0.24716,0.,0.,0.,0.,0.,0.,0.,0.,0.,0.,0.,0.,0.,0.,0.,0.,0.,0.,0.,0.,0.,0.,0.,0.,0.,0.,0.,0.,0.,0.,0.,0.,0.,0.,0.,0.,0.,0.,0.,0.,0.,0.,0.,0.025762,0.,0.,0.,0.,0.158939,0.,0.,0.,0.,0.,0.,0.,0.08957,0.,0.,0.,0.,0.,0.,0.003474,0.,0.,0.,0.,0.,0.,0.,0.338324,0.,0.,0.,0.,0.,0.150645,0.,0.,0.,0.,0.,0.058362,0.,0.,0.,0.,0.,0.,0.,0.,0.,0.,0.,0.,0.,0.,0.,0.,0.,0.,0.,0.,0.,0.,0.,0.,0.,0.,0.,0.,0.,0.,0.,0.,0.,0.,0.,0.,0.,0.008521,0.,0.,0.135302,0.120201,0.,0.,0.,0.,0.287808,0.,0.,0.,0.,0.,0.24173,0.,0.530857,0.,0.171312,0.,0.,0.,0.,0.,0.,0.,0.,0.,0.,0.,0.,0.,0.,0.088668,0.107422,0.,0.,0.,0.,0.,0.,0.,0.,0.,0.,0.,0.,0.,0.,0.,0.,0.,0.,0.,0.,0.,0.,0.,0.,0.,0.,0.078948,0.,0.078947,0.,0.,0.,0.,0.,0.,0.,0.422711,0.,0.,0.,0.,0.,0.,0.,0.,0.,0.,0.,0.,0.,0.,0.,0.076815,0.,0.,0.,0.,0.,0.076815,0.,0.,0.,0.,0.,0.,0.,0.,0.,0.,0.,0.,0.,0.,0.,0.,0.,0.,0.,0.,0.,0.,0.,0.,0.822213,0.,0.,0.264289,0.,0.,0.,0.,0.,0.,0.,0.116613,0.,0.,0.116613,0.,0.,0.,0.,0.,0.,0.,0.,0.,0.,0.,0.,0.,0.,0.,0.,0.,0.,0.,0.,0.,0.,0.,0.,0.,0.,0.,0.,0.,0.,0.,0.,0.,0.,0.,0.,0.,0.,0.,0.,0.,0.,0.,0.,0.131005,0.,0.,0.,0.,0.,0.208881,0.276341,0.,0.,0.,0.,0.,0.,0.,0.,0.,0.050781,0.,0.,0.,0.,0.,0.,0.,0.,0.036113,0.,0.,0.,0.,0.,0.,0.,0.,0.,0.,0.,0.,0.,0.,0.,0.,0.,0.,0.,0.,0.,0.125981,0.,0.,0.,0.,0.,0.,0.,0.,0.,0.,0.030532,0.,0.,0.,0.,0.,0.,0.,0.033876,0.012234,0.,0.,0.,0.,0.,0.,0.030532,0.,0.,0.,0.,0.,0.,0.,0.,0.,0.,0.,0.,0.,0.,0.,0.,0.,0.,0.,0.,0.,0.,0.,0.,0.,0.,0.,0.,0.,0.,0.,0.,0.,0.,0.163043,0.,0.,0.,0.,0.,0.,0.,0.,0.,0.,0.,0.,0.,0.,0.111021,0.,0.,0.,0.111021,0.,0.,0.,0.,0.,0.,0.,0.,0.,0.,0.,0.,0.,0.,0.,0.,0.,0.,0.,0.,0.,0.,0.,0.,0.,0.,0.,0.,0.,0.,0.008507,0.,0.,0.,0.1388,0.,0.1388,0.,0.,0.,0.,0.,0.,0.,0.,0.,0.,0.073275,0.,0.,0.,0.,0.,0.266129,0.,0.,0.,0.,0.,0.,0.,0.,0.,0.,0.,0.,0.,0.012408,0.,0.,0.,0.,0.,0.,0.,0.,0.,0.,0.,0.,0.,0.,0.,0.,0.,0.,0.,0.,0.,0.,0.,0.,1.253564,0.,0.,0.097727,0.,0.,0.,0.,0.,0.,0.,0.066073,0.,0.,0.,0.,0.,0.,0.,0.,0.,0.,0.,0.,0.,0.,0.,0.,0.088359,0.,0.,0.,0.,0.,0.,0.,0.,0.,0.,0.,0.,0.,0.,0.,0.,0.,0.,0.,0.,0.,0.,0.,0.,0.,0.,0.,0.,0.,0.025587,0.,0.,0.,0.,0.,0.,0.,0.,0.311223,0.,0.,0.,0.384472,0.,0.358589,0.,0.,0.,0.,0.,0.,0.,0.,0.206793,0.,0.,0.,0.,0.206793,0.,0.,0.,0.,0.,0.,0.,0.,0.,0.,0.,0.,0.,0.,0.035907,0.,0.,0.,0.,0.,0.,0.,0.,0.,0.,0.,0.,0.,0.,0.,0.,0.,0.,0.,0.,0.,0.,0.,0.,0.,0.,0.,0.,0.,0.,0.,0.,0.171605,0.,0.111181,0.,0.320426,0.,0.18845,0.,0.,0.,0.,0.,0.,0.,0.,0.,0.,0.,0.,0.,0.,0.,0.,0.231212,0.,0.034636,0.,0.,0.151859,0.131097,0.,0.,0.,0.,0.,0.,0.,0.,0.,0.,0.,0.,0.,0.,0.,0.,0.005933,0.,0.,0.,0.,0.,0.,0.,0.,0.,0.,0.,0.,0.,0.,0.,0.,0.,0.,0.,0.,0.,0.,0.,0.,0.,0.,0.,0.,0.,0.,0.,0.,0.,0.,0.,0.,0.,0.,0.,0.,0.,0.,0.,0.,0.,0.,0.,0.07042,0.,0.,0.,0.,0.,0.,0.,0.010676,0.,0.,0.,0.,0.,0.,0.,0.,0.,0.,0.,0.,0.,0.,0.,0.,0.,0.,0.,0.,0.039332,0.,0.,0.,0.,0.,0.,0.,0.,0.,0.,0.,0.039332,0.,0.,0.,0.,0.,0.,0.,0.,0.,0.,0.,0.,0.,0.,0.,0.,0.,0.,0.,0.,0.,0.,0.,0.,0.,0.,0.,0.,0.,0.,0.,0.,0.,0.,0.,0.,0.,0.,0.,0.,0.,0.,0.,0.,0.,0.,0.,0.,0.,0.,0.,0.,0.,0.322286,0.,0.,0.,0.,0.,0.,0.,0.,0.,0.,0.,0.,0.,0.,0.,0.,0.,0.,0.,0.,1.788111,0.,0.,0.,0.,0.,0.,0.,0.,0.,0.,0.,0.,0.,0.,0.,0.,0.,0.,0.,0.,0.,0.,0.,0.,0.06051,0.00833,0.057785,0.,0.,0.,0.,0.,0.,0.,0.,0.,0.,0.,0.,0.,0.,0.,0.,0.,0.,0.,0.,0.,0.,0.,0.,0.,0.17326,0.,0.039524,0.,0.,0.108136,0.,0.,0.,0.,0.,0.701383,0.,0.,0.,0.,0.,0.,0.,0.,0.,0.,0.,0.,0.,0.,0.,0.,0.,0.,0.,0.165781,0.,0.,0.,0.075918,0.,0.,0.,0.,0.,0.176069,0.,0.,0.,0.,0.,0.,0.,0.,0.24716,0.,0.,0.,0.,0.,0.,0.,0.,0.,0.,0.,0.,0.,0.,0.,0.,0.,0.,0.,0.,0.,0.,0.,0.,0.,0.,0.,0.,0.,0.,0.,0.,0.,0.,0.,0.,0.,0.,0.,0.,0.,0.,0.,0.025762,0.,0.,0.,0.,0.158939,0.,0.,0.,0.,0.,0.,0.,0.08957,0.,0.,0.,0.,0.,0.,0.003474,0.,0.,0.,0.,0.,0.,0.,0.338324,0.,0.,0.,0.,0.,0.150645,0.,0.,0.,0.,0.,0.058362,0.,0.,0.,0.,0.,0.,0.,0.,0.,0.,0.,0.,0.,0.,0.,0.,0.,0.,0.,0.,0.,0.,0.,0.,0.,0.,0.,0.,0.,0.,0.,0.,0.,0.,0.,0.,0.,0.008521,0.,0.,0.135302,0.120201,0.,0.,0.,0.,0.287808,0.,0.,0.,0.,0.,0.24173,0.,0.530857,0.,0.171312,0.,0.,0.,0.,0.,0.,0.,0.,0.,0.,0.,0.,0.,0.,0.088668,0.107422,0.,0.,0.,0.,0.,0.,0.,0.,0.,0.,0.,0.,0.,0.,0.,0.,0.,0.,0.,0.,0.,0.,0.,0.,0.,0.,0.078948,0.,0.078947,0.,0.,0.,0.,0.,0.,0.,0.422711,0.,0.,0.,0.,0.,0.,0.,0.,0.,0.,0.,0.,0.,0.,0.,0.076815,0.,0.,0.,0.,0.,0.076815,0.,0.,0.,0.,0.,0.,0.,0.,0.,0.,0.,0.,0.,0.,0.,0.,0.,0.,0.,0.,0.,0.,0.,0.,0.822213,0.,0.,0.264289,0.,0.,0.,0.,0.,0.,0.,0.116613,0.,0.,0.116613,0.,0.,0.,0.,0.,0.,0.,0.,0.,0.,0.,0.,0.,0.,0.,0.,0.,0.,0.,0.,0.,0.,0.,0.,0.,0.,0.,0.,0.,0.,0.,0.,0.,0.,0.,0.,0.,0.,0.,0.,0.,0.,0.,0.,0.131005,0.,0.,0.,0.,0.,0.208881,0.276341,0.,0.,0.,0.,0.,0.,0.,0.,0.,0.050781,0.,0.,0.,0.,0.,0.,0.,0.,0.036113,0.,0.,0.,0.,0.,0.,0.,0.,0.,0.,0.,0.,0.,0.,0.,0.,0.,0.,0.,0.,0.,0.125981,0.,0.,0.,0.,0.,0.,0.,0.,0.,0.,0.030532,0.,0.,0.,0.,0.,0.,0.,0.033876,0.012234,0.,0.,0.,0.,0.,0.,0.030532,0.,0.,0.,0.,0.,0.,0.,0.,0.,0.,0.,0.,0.,0.,0.,0.,0.,0.,0.,0.,0.,0.,0.,0.,0.,0.,0.,0.,0.,0.,0.,0.,0.,0.,0.163043,0.,0.,0.,0.,0.,0.,0.,0.,0.,0.,0.,0.,0.,0.,0.111021,0.,0.,0.,0.111021,0.,0.,0.,0.,0.,0.,0.,0.,0.,0.,0.,0.,0.,0.,0.,0.,0.,0.,0.,0.,0.,0.,0.,0.,0.,0.,0.,0.,0.,0.,0.008507,0.,0.,0.,0.1388,0.,0.1388,0.,0.,0.,0.,0.,0.,0.,0.,0.,0.,0.073275,0.,0.,0.,0.,0.,0.266129,0.,0.,0.,0.,0.,0.,0.,0.,0.,0.,0.,0.,0.,0.012408,0.,0.,0.,0.,0.,0.,0.,0.,0.,0.,0.,0.,0.,0.,0.,0.,0.,0.,0.,0.,0.,0.,0.,0.,1.253564,0.,0.,0.097727,0.,0.,0.,0.,0.,0.,0.,0.066073,0.,0.,0.,0.,0.,0.,0.,0.,0.,0.,0.,0.,0.,0.,0.,0.,0.088359,0.,0.,0.,0.,0.,0.,0.,0.,0.,0.,0.,0.,0.,0.,0.,0.,0.,0.,0.,0.,0.,0.,0.,0.,0.,0.,0.,0.,0.,0.025587,0.,0.,0.,0.,0.,0.,0.,0.,0.311223,0.,0.,0.,0.384472,0.,0.358589,0.,0.,0.,0.,0.,0.,0.,0.,0.206793,0.,0.,0.,0.,0.206793,0.,0.,0.,0.,0.,0.,0.,0.,0.,0.,0.,0.,0.,0.,0.035907,0.,0.,0.,0.,0.,0.,0.,0.,0.,0.,0.,0.,0.,0.,0.,0.,0.,0.,0.,0.,0.,0.,0.,0.,0.,0.,0.,0.,0.,0.,0.,0.,0.171605,0.,0.111181,0.,0.320426,0.,0.18845,0.,0.,0.,0.,0.,0.,0.,0.,0.,0.,0.,0.,0.,0.,0.,0.,0.231212,0.,0.034636,0.,0.,0.151859,0.131097,0.,0.,0.,0.,0.,0.,0.,0.,0.,0.,0.,0.,0.,0.,0.,0.,0.005933,0.,0.,0.,0.,0.,0.,0.,0.,0.,0.,0.,0.,0.,0.,0.,0.,0.,0.,0.,0.,0.,0.,0.,0.,0.,0.,0.,0.,0.,0.,0.,0.,0.,0.,0.,0.,0.,0.,0.,0.,0.,0.,0.,0.,0.,0.,0.,0.07042,0.,0.,0.,0.,0.,0.,0.,0.010676,0.,0.,0.,0.,0.,0.,0.,0.,0.,0.,0.,0.,0.,0.,0.,0.,0.,0.,0.,0.,0.039332,0.,0.,0.,0.,0.,0.,0.,0.,0.,0.,0.,0.039332,0.,0.,0.,0.,0.,0.,0.,0.,0.,0.,0.,0.,0.,0.,0.,0.,0.,0.,0.,0.,0.,0.,0.,0.,0.,0.,0.,0.,0.,0.,0.,0.,0.,0.,0.,0.,0.,0.,0.,0.,0.,0.,0.,0.,0.,0.,0.,0.,0.,0.,0.,0.,0.,0.322286,0.,0.,0.,0.,0.,0.,0.,0.,0.,0.,0.,0.,0.,0.,0.,0.,0.,0.,0.,0.,1.788111,0.,0.,0.,0.,0.,0.,0.,0.,0.,0.,0.,0.,0.,0.,0.,0.,0.,0.,0.,0.,0.,0.,0.,0.,0.06051,0.00833,0.057785,0.,0.,0.,0.,0.,0.,0.,0.,0.,0.,0.,0.,0.,0.,0.,0.,0.,0.,0.,0.,0.,0.,0.,0.,0.,0.17326,0.,0.039524,0.,0.,0.108136,0.,0.,0.,0.,0.,0.701383|0.326421,0.519223,0.,0.519223,0.,0.,0.,0.,0.,0.,0.,0.,0.,0.,0.,0.,0.,0.,0.,0.,0.,0.,0.,0.,0.,0.,0.,0.474817,0.,0.,0.,0.,0.,0.,0.,0.081578,0.,0.755438,0.,0.,0.,0.,0.,0.,0.,0.20226,0.,0.,0.,0.468389,0.778895,0.,0.,0.,0.,0.39783,0.,0.,0.39783,0.,0.,0.39783,0.,0.,0.,0.,0.,0.,0.,0.,0.,0.673601,0.,0.,0.,0.,0.,0.,0.,0.,0.,0.,0.743179,0.,0.493202,0.493202,0.,0.,0.493202,0.,0.063518,0.,0.,0.,0.,0.,0.,0.,0.606662,0.,0.,0.,0.,0.,0.,0.,0.,0.,0.,0.,0.,0.,0.,0.,0.,0.,0.,0.,0.,0.,0.,0.,0.,0.,0.,0.,0.,0.,0.,0.,0.,0.,0.,0.,0.,0.,0.,0.,0.,0.,0.,0.,0.,0.,0.,0.,0.,0.,0.,0.,0.,0.,0.,0.,0.,0.,0.,0.,0.,0.,0.,0.,0.,0.,0.823926,0.,0.,0.,0.294088,0.,0.,0.,0.,0.,0.348058,1.233026,0.,0.,0.,0.,0.,0.292994,0.271668,0.398377,0.,0.,0.,0.,0.,0.,0.340789,0.584483,0.,0.,0.,0.,0.044597,0.,0.,0.,0.,0.,0.,0.,0.,0.,0.,0.,0.,0.,0.,0.,0.550582,0.,0.,0.614025,0.,0.,0.,0.350665,0.,0.,0.,0.286781,0.,0.214854,0.,0.,0.,0.115276,0.,0.115276,0.,0.,0.,0.,0.539409,0.435298,0.200267,0.,0.,0.,0.,0.,0.,0.435298,0.,0.,0.,0.04055,0.,0.,0.,0.747727,0.244829,0.,0.,0.,0.,0.,0.,0.,0.531056,0.,0.,0.,0.,0.,0.,0.,0.154576,0.023664,0.,0.,0.128304,0.,0.314947,0.,0.,0.043864,0.314947,0.,0.,0.,0.,0.,0.,0.,0.,0.,0.,0.,0.,0.,0.,0.,0.,0.677278,0.234219,0.417287,0.,0.,0.112234,0.,0.230009,0.,0.,0.,0.,0.,0.,0.,0.,0.633464,0.,0.,0.,0.,0.,0.,0.,0.874446,0.,0.,0.260726,0.,0.,0.,0.,0.,0.,0.017942,0.,0.,0.086459,0.,0.,0.535641,0.222404,0.535641,0.,0.,0.,0.,0.,0.,0.,0.,0.,0.779586,0.268792,0.,0.,0.,0.,0.462862,0.,0.,0.377486,0.,0.329698,0.,0.210727,0.367554,0.,0.,0.,0.,0.,0.,0.,0.,0.,0.,0.,0.,0.,0.,0.,0.146709,0.,0.,0.,0.,0.,0.,0.100313,0.,0.,0.,0.,0.,0.38911,0.168757,0.,0.,0.,0.,0.047562,0.,0.,0.766863,0.,0.,0.,0.,0.,0.,0.,0.,0.,0.,0.,0.,0.,0.,0.,0.,0.,0.,0.,0.,0.,0.,0.,0.,0.,0.,0.,0.,0.,0.,0.,0.,0.,0.,0.,0.,0.,0.95621,0.,0.956211,0.,0.95621,0.,0.956211,0.,0.,0.,0.,0.,0.,0.,0.,0.545945,0.,0.309279,0.08661,0.,0.,0.,0.,0.,0.,0.,0.,0.,0.370639,0.778443,0.,0.,0.503701,0.147857,0.110787,0.,0.,0.,0.,0.,0.,0.,0.,0.,0.,0.,0.,0.,0.,0.,0.,0.,0.,0.,0.,0.192965,0.071624,0.,0.,0.,0.,0.048866,0.,0.,0.,0.,0.,0.,0.,0.,0.,0.,0.,0.192965,0.,0.,0.,0.,0.,0.192965,0.,0.,0.,0.,0.,0.192965,0.,0.,0.,0.,0.,0.,0.,0.,0.,0.,0.,0.,0.,0.,0.,0.,0.,0.,0.,0.,0.,0.,0.,0.,0.,0.,0.,0.,0.,0.,0.,0.,0.,0.,0.,0.,0.,0.,0.,0.,0.,0.,0.,0.,0.,0.395635,0.,0.212955,0.227545,1.089257,0.,0.,0.084321,0.197233,0.42183,0.,0.,0.105289,0.,0.,0.,0.,0.,0.,0.,0.,0.,0.097727,0.,0.,0.,0.,0.,0.,0.,0.,0.,0.,0.,0.,0.,0.,0.,0.,0.,0.,0.,0.,0.,0.,0.,0.,0.,0.,0.,0.,0.,0.,0.,0.,0.,0.,0.,0.,0.,0.,0.,0.,0.,0.,0.,0.,0.,0.,0.,0.,0.,0.,0.,0.,0.,0.,0.,0.,0.,0.387311,0.,0.,0.,0.,0.,0.,0.,0.042553,0.,0.,0.,0.387311,0.106654,0.,0.,0.,0.,0.348653,0.,0.,0.,0.,0.,0.,0.,0.11245,0.444882,0.490513,0.07061,0.,0.,0.,0.466004,0.,0.340591,0.,0.,0.,0.,0.,0.,0.,0.,0.,0.340591,0.,0.599945,0.612087,0.688131,0.,0.,0.,0.220862,0.169864,0.,0.,0.,0.,0.,0.,0.,0.,0.,0.,0.,0.,0.,0.,0.,0.086846,0.,0.,0.,0.,0.,0.,0.,0.,0.,0.,0.,0.,0.,0.,0.,0.,0.,0.,0.,0.,0.,0.,0.,0.,0.,0.,0.,0.,0.,0.,0.025493,0.,0.,0.,0.,0.,0.,0.,0.,0.,0.,0.,0.,0.,0.,0.,0.,0.,0.,0.158437,0.158437,0.,0.,0.,0.,0.056734,0.,0.,0.,0.,0.,0.540654,0.,0.,0.,0.,0.,0.056734,0.,0.,0.540654,0.,0.,0.,0.,0.,0.,0.,0.,0.,0.,0.,0.,0.,0.131975,0.,0.,0.,0.499888,0.,0.,0.,0.,0.,0.502952,0.,0.502952,0.,0.,0.,0.,0.,0.,0.,0.,0.,0.,0.,0.,0.,0.513803,0.,0.221754,0.789309,0.,0.221754,0.,0.,0.081654,0.,0.,0.,0.248915,0.,0.,0.422565,0.22263,0.,0.,0.,0.,0.,0.381001,0.,0.174458,0.212573,0.,0.,0.,0.,0.,0.,0.,0.,0.386963,0.,0.,0.,0.,0.,0.,0.386963,0.,0.,0.,0.,0.,0.,0.386963,0.,0.,0.,0.,0.,0.,0.386963,0.,0.,0.,0.,0.,0.,0.,0.,0.,0.,0.,0.,0.,0.,0.,0.,0.,0.,0.,0.,0.,0.,0.,0.,0.,0.,0.,0.,0.,0.,0.,0.,0.,0.,0.,0.,0.,0.,0.012591,0.,0.,0.,0.,0.,0.178503,0.,0.,0.,0.,0.,0.,0.,0.,0.,0.,0.,0.178503,0.326187,0.,0.,0.,0.,0.,0.,0.,0.,0.,0.,0.326187,0.,0.,0.,0.,0.,0.326187,0.,0.,0.,0.,0.,0.,0.,0.,0.,0.355545,0.,0.,0.,0.244621,0.826175,0.,0.,0.,0.,0.253156,0.,0.,0.,0.,0.,0.,0.,0.,0.,0.,0.,0.,0.,0.,0.,0.,0.,0.,0.,0.,0.,0.,0.,0.,0.,0.,0.,0.,0.,0.,0.,0.,0.399759,0.,0.399759,0.080881,0.,0.,0.,0.,0.,0.,0.,0.,0.,0.,0.,0.,0.31074,0.,0.,0.834291,0.513422,0.296687,0.,0.,0.,0.,0.,0.834291,0.,0.,0.,0.,0.,0.,0.,0.,0.,0.,0.,0.,0.,0.,0.483569,0.,0.,0.751569,0.892158,0.044819,0.,0.,0.044819,0.,0.,0.,0.,0.,0.,0.,0.,0.,0.,0.,0.01613,0.,0.,0.,0.238525,0.,0.,0.,0.,0.,0.,0.,0.,0.,0.,0.,0.,0.,0.,0.,0.,0.,0.,0.,0.,0.,0.,0.,0.290004,0.,0.170469,0.,0.,0.,0.,0.248335,0.,0.,0.,0.,0.248335,0.017626,0.,0.,0.,0.,0.,0.,0.,0.,0.,0.,0.,0.,0.,0.,0.10397,0.,0.,0.,0.570404,0.,0.,0.,0.,0.,0.,0.,0.,0.,0.,0.,0.,0.,0.,0.043795,0.,0.,0.,0.,0.,0.,0.118317,0.,0.,0.,0.,0.,0.,0.,0.,0.,0.,0.,0.423262,0.,0.,0.,0.682174,0.,0.,0.,0.,0.,0.,0.,0.,0.,0.421202,0.167023,0.017018,0.421202,0.,0.,0.,0.,0.,0.644096,0.174606,0.,0.,0.,0.,0.,0.,0.,0.555395,0.051992,0.,0.,0.555395,0.,0.,0.140886,0.221944,0.,0.,0.,0.,0.,0.,0.,0.117944,0.255652,0.,0.,0.,0.255652,0.,0.,0.,0.,0.,0.,0.,0.,0.,0.,0.,0.143193,0.,0.,0.,0.,0.,0.,0.,0.,0.,0.,0.,0.353819,0.024492,0.,0.,0.,0.,0.,0.,0.,0.,0.,0.,0.,0.,0.,0.,0.,0.,0.396282,0.396282,0.,0.396282,0.396282,0.,0.,0.501529,0.28035,0.153553,0.,0.,0.,0.,0.188475,0.,0.540559,0.733041,0.73014,0.865896,0.,0.38049,0.50353,0.128134,0.,0.,0.,0.,0.,0.,0.,0.,0.,0.689506,0.,0.,0.,0.,0.,0.,0.,0.,0.527262,0.643627,0.,0.643627,0.,0.,0.,0.,0.,0.195413,0.60049,0.,0.,0.,0.,0.296709,0.,0.,0.,0.,0.,0.,0.,0.,0.,0.,0.,0.,0.232247,0.,0.068826,0.,0.,0.,0.,0.,0.,0.,0.,0.,0.,0.,0.,0.,0.,0.,0.,0.,0.,0.,0.,0.,0.,0.628623,0.,0.,0.456271,0.,0.,0.,0.,0.,0.5185,0.,0.,0.172767,0.,0.,0.,0.172767,0.,0.,0.,0.,0.,0.,0.,0.142515,0.,0.,0.,0.,0.,0.,0.,0.,0.,0.,0.578012,0.,0.,0.,0.,0.,0.219876,0.,0.219876,0.,0.,0.,0.,0.330258,0.,0.,0.330258,0.,0.,0.48216,0.,0.,0.,0.,0.,0.,0.,0.,0.,0.,0.,0.524112,0.176254,0.,0.,0.,0.,0.,0.,0.,0.,0.,0.,0.043503,0.033256,0.,0.,0.,0.,0.,1.153938,0.,1.153938,0.,0.,0.,0.,0.,0.,0.,0.174029,0.,0.,0.,0.,0.,0.,0.,0.,0.,0.221966,0.077327,0.,0.,0.,0.,0.,0.,0.299123,0.,0.,0.,0.,0.,0.,0.,0.,0.,0.,0.,0.,0.,0.,0.,0.,0.,0.,0.,0.,0.,0.,0.,0.,0.,0.,0.,0.,0.,0.,0.,0.,0.,0.,0.,0.,0.022912,0.,0.,0.,0.,0.,0.,0.,0.,0.,0.,0.,0.,0.,0.,0.,0.,0.,0.073539,0.,0.,0.,0.,0.,0.073539,0.,0.,0.,0.,0.,0.073539,0.,0.,0.,0.,0.,0.,0.,0.,0.,0.,0.,0.,0.,0.,0.,0.,0.301901,0.,0.,0.,0.,0.,0.,0.,0.,0.,0.,0.,0.,0.,0.,0.,0.,0.,0.,0.,0.,0.,0.,0.,0.,0.,0.,0.,0.,0.286187,0.,0.,0.,0.,0.,0.286187,0.,0.,0.,0.,0.,0.,0.,0.,0.,0.,0.,0.082486,0.,0.,0.,0.406674,0.,0.,0.,0.,0.609962,0.085693,0.,0.,0.,0.,0.,0.,0.,0.,0.,0.,0.,0.162936,0.,0.,0.,0.,0.,0.,0.,0.,0.,0.,0.,0.,0.,0.,0.,0.,0.,0.,0.,0.,0.,0.,0.,0.,0.,0.,0.,0.,0.,0.,0.,0.,0.,0.,0.,0.,0.,0.,0.,0.,0.,0.,1.196825,0.,0.,0.,0.,0.,0.,0.,0.42202,0.,0.,0.,0.42202,0.,0.,0.,0.161436,0.,0.,0.,0.42202,0.,0.,0.,0.,0.,0.,0.,0.42202,0.161436,0.,0.,0.008575,0.,0.,0.,0.046491,0.42202,0.,0.,0.37613,0.446124,0.,0.,0.,0.386233,0.446124,0.,0.,0.,0.,0.,0.,0.,0.,1.120626,0.12151,0.,0.,0.,0.,0.,0.,0.,0.,0.,0.,0.,0.,0.,0.,0.,0.,0.,0.224481,0.,0.,0.,0.,0.,0.,0.,0.,0.,0.,0.099253,0.,0.,0.,0.,0.,0.128618,0.,0.,0.381495,0.,0.,0.326733,0.,0.,0.320713,0.385565,0.,0.,0.110156,0.,0.326421,0.519223,0.,0.519223,0.,0.,0.,0.,0.,0.,0.,0.,0.,0.,0.,0.,0.,0.,0.,0.,0.,0.,0.,0.,0.,0.,0.,0.474817,0.,0.,0.,0.,0.,0.,0.,0.081578,0.,0.755438,0.,0.,0.,0.,0.,0.,0.,0.20226,0.,0.,0.,0.468389,0.778895,0.,0.,0.,0.,0.39783,0.,0.,0.39783,0.,0.,0.39783,0.,0.,0.,0.,0.,0.,0.,0.,0.,0.673601,0.,0.,0.,0.,0.,0.,0.,0.,0.,0.,0.743179,0.,0.493202,0.493202,0.,0.,0.493202,0.,0.063518,0.,0.,0.,0.,0.,0.,0.,0.606662,0.,0.,0.,0.,0.,0.,0.,0.,0.,0.,0.,0.,0.,0.,0.,0.,0.,0.,0.,0.,0.,0.,0.,0.,0.,0.,0.,0.,0.,0.,0.,0.,0.,0.,0.,0.,0.,0.,0.,0.,0.,0.,0.,0.,0.,0.,0.,0.,0.,0.,0.,0.,0.,0.,0.,0.,0.,0.,0.,0.,0.,0.,0.,0.,0.,0.823926,0.,0.,0.,0.294088,0.,0.,0.,0.,0.,0.348058,1.233026,0.,0.,0.,0.,0.,0.292994,0.271668,0.398377,0.,0.,0.,0.,0.,0.,0.340789,0.584483,0.,0.,0.,0.,0.044597,0.,0.,0.,0.,0.,0.,0.,0.,0.,0.,0.,0.,0.,0.,0.,0.550582,0.,0.,0.614025,0.,0.,0.,0.350665,0.,0.,0.,0.286781,0.,0.214854,0.,0.,0.,0.115276,0.,0.115276,0.,0.,0.,0.,0.539409,0.435298,0.200267,0.,0.,0.,0.,0.,0.,0.435298,0.,0.,0.,0.04055,0.,0.,0.,0.747727,0.244829,0.,0.,0.,0.,0.,0.,0.,0.531056,0.,0.,0.,0.,0.,0.,0.,0.154576,0.023664,0.,0.,0.128304,0.,0.314947,0.,0.,0.043864,0.314947,0.,0.,0.,0.,0.,0.,0.,0.,0.,0.,0.,0.,0.,0.,0.,0.,0.677278,0.234219,0.417287,0.,0.,0.112234,0.,0.230009,0.,0.,0.,0.,0.,0.,0.,0.,0.633464,0.,0.,0.,0.,0.,0.,0.,0.874446,0.,0.,0.260726,0.,0.,0.,0.,0.,0.,0.017942,0.,0.,0.086459,0.,0.,0.535641,0.222404,0.535641,0.,0.,0.,0.,0.,0.,0.,0.,0.,0.779586,0.268792,0.,0.,0.,0.,0.462862,0.,0.,0.377486,0.,0.329698,0.,0.210727,0.367554,0.,0.,0.,0.,0.,0.,0.,0.,0.,0.,0.,0.,0.,0.,0.,0.146709,0.,0.,0.,0.,0.,0.,0.100313,0.,0.,0.,0.,0.,0.38911,0.168757,0.,0.,0.,0.,0.047562,0.,0.,0.766863,0.,0.,0.,0.,0.,0.,0.,0.,0.,0.,0.,0.,0.,0.,0.,0.,0.,0.,0.,0.,0.,0.,0.,0.,0.,0.,0.,0.,0.,0.,0.,0.,0.,0.,0.,0.,0.,0.95621,0.,0.956211,0.,0.95621,0.,0.956211,0.,0.,0.,0.,0.,0.,0.,0.,0.545945,0.,0.309279,0.08661,0.,0.,0.,0.,0.,0.,0.,0.,0.,0.370639,0.778443,0.,0.,0.503701,0.147857,0.110787,0.,0.,0.,0.,0.,0.,0.,0.,0.,0.,0.,0.,0.,0.,0.,0.,0.,0.,0.,0.,0.192965,0.071624,0.,0.,0.,0.,0.048866,0.,0.,0.,0.,0.,0.,0.,0.,0.,0.,0.,0.192965,0.,0.,0.,0.,0.,0.192965,0.,0.,0.,0.,0.,0.192965,0.,0.,0.,0.,0.,0.,0.,0.,0.,0.,0.,0.,0.,0.,0.,0.,0.,0.,0.,0.,0.,0.,0.,0.,0.,0.,0.,0.,0.,0.,0.,0.,0.,0.,0.,0.,0.,0.,0.,0.,0.,0.,0.,0.,0.,0.395635,0.,0.212955,0.227545,1.089257,0.,0.,0.084321,0.197233,0.42183,0.,0.,0.105289,0.,0.,0.,0.,0.,0.,0.,0.,0.,0.097727,0.,0.,0.,0.,0.,0.,0.,0.,0.,0.,0.,0.,0.,0.,0.,0.,0.,0.,0.,0.,0.,0.,0.,0.,0.,0.,0.,0.,0.,0.,0.,0.,0.,0.,0.,0.,0.,0.,0.,0.,0.,0.,0.,0.,0.,0.,0.,0.,0.,0.,0.,0.,0.,0.,0.,0.,0.,0.387311,0.,0.,0.,0.,0.,0.,0.,0.042553,0.,0.,0.,0.387311,0.106654,0.,0.,0.,0.,0.348653,0.,0.,0.,0.,0.,0.,0.,0.11245,0.444882,0.490513,0.07061,0.,0.,0.,0.466004,0.,0.340591,0.,0.,0.,0.,0.,0.,0.,0.,0.,0.340591,0.,0.599945,0.612087,0.688131,0.,0.,0.,0.220862,0.169864,0.,0.,0.,0.,0.,0.,0.,0.,0.,0.,0.,0.,0.,0.,0.,0.086846,0.,0.,0.,0.,0.,0.,0.,0.,0.,0.,0.,0.,0.,0.,0.,0.,0.,0.,0.,0.,0.,0.,0.,0.,0.,0.,0.,0.,0.,0.,0.025493,0.,0.,0.,0.,0.,0.,0.,0.,0.,0.,0.,0.,0.,0.,0.,0.,0.,0.,0.158437,0.158437,0.,0.,0.,0.,0.056734,0.,0.,0.,0.,0.,0.540654,0.,0.,0.,0.,0.,0.056734,0.,0.,0.540654,0.,0.,0.,0.,0.,0.,0.,0.,0.,0.,0.,0.,0.,0.131975,0.,0.,0.,0.499888,0.,0.,0.,0.,0.,0.502952,0.,0.502952,0.,0.,0.,0.,0.,0.,0.,0.,0.,0.,0.,0.,0.,0.513803,0.,0.221754,0.789309,0.,0.221754,0.,0.,0.081654,0.,0.,0.,0.248915,0.,0.,0.422565,0.22263,0.,0.,0.,0.,0.,0.381001,0.,0.174458,0.212573,0.,0.,0.,0.,0.,0.,0.,0.,0.386963,0.,0.,0.,0.,0.,0.,0.386963,0.,0.,0.,0.,0.,0.,0.386963,0.,0.,0.,0.,0.,0.,0.386963,0.,0.,0.,0.,0.,0.,0.,0.,0.,0.,0.,0.,0.,0.,0.,0.,0.,0.,0.,0.,0.,0.,0.,0.,0.,0.,0.,0.,0.,0.,0.,0.,0.,0.,0.,0.,0.,0.,0.012591,0.,0.,0.,0.,0.,0.178503,0.,0.,0.,0.,0.,0.,0.,0.,0.,0.,0.,0.178503,0.326187,0.,0.,0.,0.,0.,0.,0.,0.,0.,0.,0.326187,0.,0.,0.,0.,0.,0.326187,0.,0.,0.,0.,0.,0.,0.,0.,0.,0.355545,0.,0.,0.,0.244621,0.826175,0.,0.,0.,0.,0.253156,0.,0.,0.,0.,0.,0.,0.,0.,0.,0.,0.,0.,0.,0.,0.,0.,0.,0.,0.,0.,0.,0.,0.,0.,0.,0.,0.,0.,0.,0.,0.,0.,0.399759,0.,0.399759,0.080881,0.,0.,0.,0.,0.,0.,0.,0.,0.,0.,0.,0.,0.31074,0.,0.,0.834291,0.513422,0.296687,0.,0.,0.,0.,0.,0.834291,0.,0.,0.,0.,0.,0.,0.,0.,0.,0.,0.,0.,0.,0.,0.483569,0.,0.,0.751569,0.892158,0.044819,0.,0.,0.044819,0.,0.,0.,0.,0.,0.,0.,0.,0.,0.,0.,0.01613,0.,0.,0.,0.238525,0.,0.,0.,0.,0.,0.,0.,0.,0.,0.,0.,0.,0.,0.,0.,0.,0.,0.,0.,0.,0.,0.,0.,0.290004,0.,0.170469,0.,0.,0.,0.,0.248335,0.,0.,0.,0.,0.248335,0.017626,0.,0.,0.,0.,0.,0.,0.,0.,0.,0.,0.,0.,0.,0.,0.10397,0.,0.,0.,0.570404,0.,0.,0.,0.,0.,0.,0.,0.,0.,0.,0.,0.,0.,0.,0.043795,0.,0.,0.,0.,0.,0.,0.118317,0.,0.,0.,0.,0.,0.,0.,0.,0.,0.,0.,0.423262,0.,0.,0.,0.682174,0.,0.,0.,0.,0.,0.,0.,0.,0.,0.421202,0.167023,0.017018,0.421202,0.,0.,0.,0.,0.,0.644096,0.174606,0.,0.,0.,0.,0.,0.,0.,0.555395,0.051992,0.,0.,0.555395,0.,0.,0.140886,0.221944,0.,0.,0.,0.,0.,0.,0.,0.117944,0.255652,0.,0.,0.,0.255652,0.,0.,0.,0.,0.,0.,0.,0.,0.,0.,0.,0.143193,0.,0.,0.,0.,0.,0.,0.,0.,0.,0.,0.,0.353819,0.024492,0.,0.,0.,0.,0.,0.,0.,0.,0.,0.,0.,0.,0.,0.,0.,0.,0.396282,0.396282,0.,0.396282,0.396282,0.,0.,0.501529,0.28035,0.153553,0.,0.,0.,0.,0.188475,0.,0.540559,0.733041,0.73014,0.865896,0.,0.38049,0.50353,0.128134,0.,0.,0.,0.,0.,0.,0.,0.,0.,0.689506,0.,0.,0.,0.,0.,0.,0.,0.,0.527262,0.643627,0.,0.643627,0.,0.,0.,0.,0.,0.195413,0.60049,0.,0.,0.,0.,0.296709,0.,0.,0.,0.,0.,0.,0.,0.,0.,0.,0.,0.,0.232247,0.,0.068826,0.,0.,0.,0.,0.,0.,0.,0.,0.,0.,0.,0.,0.,0.,0.,0.,0.,0.,0.,0.,0.,0.,0.628623,0.,0.,0.456271,0.,0.,0.,0.,0.,0.5185,0.,0.,0.172767,0.,0.,0.,0.172767,0.,0.,0.,0.,0.,0.,0.,0.142515,0.,0.,0.,0.,0.,0.,0.,0.,0.,0.,0.578012,0.,0.,0.,0.,0.,0.219876,0.,0.219876,0.,0.,0.,0.,0.330258,0.,0.,0.330258,0.,0.,0.48216,0.,0.,0.,0.,0.,0.,0.,0.,0.,0.,0.,0.524112,0.176254,0.,0.,0.,0.,0.,0.,0.,0.,0.,0.,0.043503,0.033256,0.,0.,0.,0.,0.,1.153938,0.,1.153938,0.,0.,0.,0.,0.,0.,0.,0.174029,0.,0.,0.,0.,0.,0.,0.,0.,0.,0.221966,0.077327,0.,0.,0.,0.,0.,0.,0.299123,0.,0.,0.,0.,0.,0.,0.,0.,0.,0.,0.,0.,0.,0.,0.,0.,0.,0.,0.,0.,0.,0.,0.,0.,0.,0.,0.,0.,0.,0.,0.,0.,0.,0.,0.,0.,0.022912,0.,0.,0.,0.,0.,0.,0.,0.,0.,0.,0.,0.,0.,0.,0.,0.,0.,0.073539,0.,0.,0.,0.,0.,0.073539,0.,0.,0.,0.,0.,0.073539,0.,0.,0.,0.,0.,0.,0.,0.,0.,0.,0.,0.,0.,0.,0.,0.,0.301901,0.,0.,0.,0.,0.,0.,0.,0.,0.,0.,0.,0.,0.,0.,0.,0.,0.,0.,0.,0.,0.,0.,0.,0.,0.,0.,0.,0.,0.286187,0.,0.,0.,0.,0.,0.286187,0.,0.,0.,0.,0.,0.,0.,0.,0.,0.,0.,0.082486,0.,0.,0.,0.406674,0.,0.,0.,0.,0.609962,0.085693,0.,0.,0.,0.,0.,0.,0.,0.,0.,0.,0.,0.162936,0.,0.,0.,0.,0.,0.,0.,0.,0.,0.,0.,0.,0.,0.,0.,0.,0.,0.,0.,0.,0.,0.,0.,0.,0.,0.,0.,0.,0.,0.,0.,0.,0.,0.,0.,0.,0.,0.,0.,0.,0.,0.,1.196825,0.,0.,0.,0.,0.,0.,0.,0.42202,0.,0.,0.,0.42202,0.,0.,0.,0.161436,0.,0.,0.,0.42202,0.,0.,0.,0.,0.,0.,0.,0.42202,0.161436,0.,0.,0.008575,0.,0.,0.,0.046491,0.42202,0.,0.,0.37613,0.446124,0.,0.,0.,0.386233,0.446124,0.,0.,0.,0.,0.,0.,0.,0.,1.120626,0.12151,0.,0.,0.,0.,0.,0.,0.,0.,0.,0.,0.,0.,0.,0.,0.,0.,0.,0.224481,0.,0.,0.,0.,0.,0.,0.,0.,0.,0.,0.099253,0.,0.,0.,0.,0.,0.128618,0.,0.,0.381495,0.,0.,0.326733,0.,0.,0.320713,0.385565,0.,0.,0.110156,0.|,
```
