## Supplementary Data 3 for "Pharmacological proximities in the GPCR family discovered using contact-informed amino-acid and binding pocket similarities": c1003.bsv

```
res|B|C|P|wB|wC|wP
A|1.106486,1.168628,0.,0.|1.304333,1.043925,0.,0.||0.021555,0.106239,0.,0.|0.143985,0.084734,0.,0.|
R|||0.|||0.
N|1.553376,0.|0.|0.,0.,0.|0.494256,0.|0.|0.,0.,0.
D|0.,0.,0.|0.|0.,0.|0.,0.,0.|0.|0.,0.
C|0.,0.,0.||0.|0.,0.,0.||0.
Q|0.,0.|0.|0.,0.,0.|0.,0.|0.|0.,0.,0.
E|0.,0.|0.|0.,0.|0.,0.|0.|0.,0.
G|2.090466,0.,0.,0.,0.,1.657733,0.,0.|||0.726233,0.,0.,0.,0.,0.530765,0.,0.||
H|1.449041,0.|0.,1.363646|0.,0.|0.225825,0.|0.,0.550243|0.,0.
I|0.|1.427976||0.|0.726514|
L|1.658982,0.,0.,0.,0.|1.004225,0.,1.037772,1.534131,0.,0.,0.,0.,0.,0.,0.,0.,0.,0.,0.||0.387814,0.,0.,0.,0.|0.101075,0.,0.163859,0.800709,0.,0.,0.,0.,0.,0.,0.,0.,0.,0.,0.|
K|0.||0.|0.||0.
M|0.,0.,0.|1.096858,0.98011,1.574009,0.,0.,0.||0.,0.,0.|0.060541,0.120364,0.869847,0.,0.,0.|
F|0.|0.,0.||0.|0.,0.|
P||||||
S|0.,0.,0.||0.,0.,0.|0.,0.,0.||0.,0.,0.
T|0.|0.|0.|0.|0.|0.
W|0.|0.,0.,0.|0.|0.|0.,0.,0.|0.
Y|0.|1.558429|0.|0.|0.60212|0.
V|0.,0.|0.,0.||0.,0.|0.,0.|
```
