## Supplementary Data 3 for "Pharmacological proximities in the GPCR family discovered using contact-informed amino-acid and binding pocket similarities": c1004.bsv

```
res|B|C|P|wB|wC|wP
A|1.043003,0.,0.,0.,1.294224,0.,0.,0.,0.,0.,0.,0.,0.,0.,0.,0.,0.,0.,0.,0.,0.,0.,0.,0.,0.,1.177154,1.198441,0.,0.,0.,0.,0.,0.,1.25613,1.314566,0.,0.,0.,0.,0.,0.,0.,0.,0.,0.,0.,0.,0.,0.,0.,0.,0.,0.,0.,0.,0.,1.37774,0.,0.,0.,1.043003,0.,0.,0.,0.,0.,0.,0.,0.,0.,0.,0.,0.,0.,1.838252,0.,0.,0.,0.,0.,0.,0.,0.,0.,1.209146,0.,0.,0.,0.,1.168492,0.,0.,0.,0.,0.,0.,0.,0.,0.,0.,0.,0.,0.,0.,0.,0.,0.,0.,0.,2.00724,0.,0.,0.,0.,0.,0.,0.,0.,0.,0.,0.,0.,0.,0.,0.,0.,0.,0.,0.,0.,0.,0.,0.,0.,0.,0.,0.,0.,0.,0.,1.294224,0.,0.,0.,0.,0.,0.,0.,0.,0.,1.338601,0.,0.,0.,0.,1.21581,0.,1.21581,0.,0.,0.,0.,0.,1.318862,0.,0.,0.98437,0.,0.,0.,0.,0.,0.,1.310519,0.,0.,0.,0.,0.,0.,0.,0.,0.,0.,0.,0.,0.,0.,0.,0.,1.038348,0.99531,0.,0.,0.,0.,0.,0.,0.,0.,0.,0.,1.497122,0.,0.,0.,0.,0.,0.,0.,0.,0.,0.,0.,1.270973,0.,0.,1.241217,0.,0.,0.,0.,0.,1.229331,0.,0.,0.,0.,0.,1.590495,0.,0.,0.,0.,0.,1.590495,0.,0.,0.,0.,0.,0.,0.,0.,0.,0.,0.,0.,0.,0.,1.86639,0.,0.,0.,0.,0.,1.92124,1.86639,0.,1.647039,0.,0.,0.,0.,0.,0.,0.,0.,0.,0.,0.,0.,0.,0.,0.,0.,0.,1.702881|1.121135,0.,0.,0.,0.,0.,1.171515,0.,0.,0.,0.,0.,0.,1.321748,0.,0.,0.,0.,0.,0.,0.,0.,0.,1.093498,0.,0.,1.067756,0.,0.,0.,1.101161,0.,0.,0.,0.,1.013726,0.,0.,0.,0.,0.,0.,0.,1.369277,1.369277,0.,0.,1.121135,0.,0.,0.,0.,0.,0.,0.,0.,0.,0.,0.,0.,0.,0.,0.,0.,0.,0.,0.,0.,1.021114,0.,1.25217,0.,0.,0.,0.,1.25217,1.132718,0.,0.,0.,0.,0.,0.,0.,0.,0.,0.,0.,0.,0.,0.,0.,0.842954,0.,0.,0.,0.,0.,0.,0.,0.,0.,0.,0.,0.,0.,0.,1.40852,0.,0.,0.,0.,0.,0.,0.,0.,0.,0.,1.142702,0.,1.171515,0.,0.,0.,0.,0.,0.,0.,0.,0.,1.227527,0.,0.,0.939365,0.,0.,0.,0.,0.,1.128315,0.,0.,0.,0.,0.,0.,1.597304,0.,0.,0.,0.,0.,0.,0.,0.,0.,0.,0.,1.333485,0.,1.221503,0.,0.,0.,0.,0.,0.,0.,0.,0.,0.,0.,0.,0.,0.,0.,0.,0.,0.,0.,1.290785,0.,0.,0.,0.,0.,0.,0.,0.,0.,0.,0.,0.,0.,1.312296,1.200426,0.,0.,0.,0.,1.312296,0.,0.,0.,0.,0.,1.224631,0.,0.,0.,0.,0.,0.,0.,0.,0.,0.,0.,0.,0.,0.,0.,0.,0.,1.125538,1.14348,1.50947,1.06537,0.,0.,0.,0.,0.,1.50947,0.,0.,0.,0.,1.085145,0.,0.,0.,0.,0.,0.,0.,0.,0.,0.,0.,0.,0.,0.,0.,0.,0.,0.,0.,0.,0.,0.,0.,0.,0.|,|0.129031,0.,0.,0.,0.215704,0.,0.,0.,0.,0.,0.,0.,0.,0.,0.,0.,0.,0.,0.,0.,0.,0.,0.,0.,0.,0.124881,0.120886,0.,0.,0.,0.,0.,0.,0.115782,0.100593,0.,0.,0.,0.,0.,0.,0.,0.,0.,0.,0.,0.,0.,0.,0.,0.,0.,0.,0.,0.,0.,0.536594,0.,0.,0.,0.129031,0.,0.,0.,0.,0.,0.,0.,0.,0.,0.,0.,0.,0.,0.643388,0.,0.,0.,0.,0.,0.,0.,0.,0.,0.147724,0.,0.,0.,0.,0.074022,0.,0.,0.,0.,0.,0.,0.,0.,0.,0.,0.,0.,0.,0.,0.,0.,0.,0.,0.,0.915065,0.,0.,0.,0.,0.,0.,0.,0.,0.,0.,0.,0.,0.,0.,0.,0.,0.,0.,0.,0.,0.,0.,0.,0.,0.,0.,0.,0.,0.,0.,0.215704,0.,0.,0.,0.,0.,0.,0.,0.,0.,0.679001,0.,0.,0.,0.,0.275278,0.,0.275278,0.,0.,0.,0.,0.,0.286709,0.,0.,0.100105,0.,0.,0.,0.,0.,0.,0.35404,0.,0.,0.,0.,0.,0.,0.,0.,0.,0.,0.,0.,0.,0.,0.,0.,0.27548,0.172656,0.,0.,0.,0.,0.,0.,0.,0.,0.,0.,0.618709,0.,0.,0.,0.,0.,0.,0.,0.,0.,0.,0.,0.274679,0.,0.,0.045081,0.,0.,0.,0.,0.,0.080368,0.,0.,0.,0.,0.,0.46598,0.,0.,0.,0.,0.,0.46598,0.,0.,0.,0.,0.,0.,0.,0.,0.,0.,0.,0.,0.,0.,0.446055,0.,0.,0.,0.,0.,0.265832,0.446055,0.,0.118492,0.,0.,0.,0.,0.,0.,0.,0.,0.,0.,0.,0.,0.,0.,0.,0.,0.,0.105569|0.115581,0.,0.,0.,0.,0.,0.265543,0.,0.,0.,0.,0.,0.,0.528699,0.,0.,0.,0.,0.,0.,0.,0.,0.,0.293103,0.,0.,0.211694,0.,0.,0.,0.176186,0.,0.,0.,0.,0.283247,0.,0.,0.,0.,0.,0.,0.,0.331509,0.331509,0.,0.,0.115581,0.,0.,0.,0.,0.,0.,0.,0.,0.,0.,0.,0.,0.,0.,0.,0.,0.,0.,0.,0.,0.202296,0.,0.243635,0.,0.,0.,0.,0.243635,0.117885,0.,0.,0.,0.,0.,0.,0.,0.,0.,0.,0.,0.,0.,0.,0.,0.111567,0.,0.,0.,0.,0.,0.,0.,0.,0.,0.,0.,0.,0.,0.,0.293442,0.,0.,0.,0.,0.,0.,0.,0.,0.,0.,0.411373,0.,0.265543,0.,0.,0.,0.,0.,0.,0.,0.,0.,0.551497,0.,0.,0.106343,0.,0.,0.,0.,0.,0.214917,0.,0.,0.,0.,0.,0.,0.27073,0.,0.,0.,0.,0.,0.,0.,0.,0.,0.,0.,0.307951,0.,0.610751,0.,0.,0.,0.,0.,0.,0.,0.,0.,0.,0.,0.,0.,0.,0.,0.,0.,0.,0.,0.533436,0.,0.,0.,0.,0.,0.,0.,0.,0.,0.,0.,0.,0.,0.133454,0.069758,0.,0.,0.,0.,0.133454,0.,0.,0.,0.,0.,0.29059,0.,0.,0.,0.,0.,0.,0.,0.,0.,0.,0.,0.,0.,0.,0.,0.,0.,0.25012,0.215751,0.455689,0.174211,0.,0.,0.,0.,0.,0.455689,0.,0.,0.,0.,0.106127,0.,0.,0.,0.,0.,0.,0.,0.,0.,0.,0.,0.,0.,0.,0.,0.,0.,0.,0.,0.,0.,0.,0.,0.,0.|,
R|0.,0.,1.703094,0.,0.,1.377479,0.,0.,0.,0.,0.,0.,0.,0.,0.,0.,0.,0.,0.,0.,0.,0.,0.,0.,0.,0.,0.,0.,0.,0.,0.,1.287215,0.,0.,0.,0.,0.,0.,0.,0.,0.,0.,0.,0.,0.,0.,0.,0.,0.,1.446259,0.,0.,0.,0.,0.,0.,0.,0.,0.,0.,0.,0.,0.,0.,0.,0.,0.,0.,1.62461,0.,0.,1.703094,0.,0.,0.,0.,0.,0.,0.,0.,0.,0.,0.,0.,0.,0.,0.,0.,0.,0.,0.,1.315561,0.,0.,0.,0.,0.,0.,0.,0.915426,0.,0.,0.,0.,0.,0.,0.,0.,0.,0.,0.,0.|0.,1.123013,0.,0.,0.,0.,0.,0.,0.,0.,0.,0.,0.,0.,0.,0.,0.,0.,0.,0.,0.,0.,0.,0.,0.,0.,0.,0.,0.,0.,0.,0.,0.,0.,0.,1.076359,0.,0.,0.,0.,0.,1.436463,0.,0.,0.,0.,0.,0.,0.,0.,0.,0.,0.,0.,0.,0.,0.,0.,0.,0.,0.,0.,0.,0.,0.,0.,0.,1.330813,0.,0.,0.,0.,0.,0.,0.,0.,0.,0.,0.,1.786548,0.,0.,0.,0.,0.,0.,0.,0.,0.,0.,0.,0.,0.,0.,0.,0.,0.,0.,0.,0.,0.,0.,0.,0.,0.,0.,0.,1.451561,0.,0.,0.,0.,0.,0.,0.,0.,0.,0.,0.,0.,1.223079,0.,0.,0.,0.,0.,0.,0.,0.,1.42271,0.,0.,0.,0.,0.,0.,0.,0.,0.,0.,0.,0.,0.,0.,0.,0.,0.,0.,0.,0.,0.,0.,0.,0.,0.,0.,0.,0.,0.,0.,0.,0.,0.,0.|0.,0.,0.,0.,0.,0.,0.,0.,0.,0.,0.,0.,0.,0.,0.,0.,0.,0.,0.,0.,0.,0.,0.,0.,0.,0.,0.,0.,0.,0.,0.,0.,0.,0.,0.,0.,2.630404,0.,0.,0.,0.,0.,0.,0.,0.,1.513131,0.,0.,0.,1.513131,0.,0.,0.,0.,0.,0.,0.,0.,0.,0.,0.,0.,0.,0.,0.,1.695587,0.,0.,0.,0.,0.,0.,0.,0.,2.156639,0.,2.156639,0.,0.,0.,0.,0.,0.,0.,0.,0.,0.,0.,0.,0.,0.,0.,0.,1.178502,0.,0.,0.,0.,0.,0.,0.,0.,0.,0.,0.,0.,0.,0.,0.,0.,0.,0.,0.,0.,0.,0.,0.,0.,0.,0.,0.,0.,0.,0.,0.,0.,0.,1.81032,0.,0.,0.,0.,1.557918,0.,0.,1.557918,0.,0.,0.,0.,0.,1.601207,0.,0.,0.,0.,0.,0.,0.,0.,0.,0.,0.,0.,0.,0.,0.,0.,0.,0.,0.,0.,0.,0.,0.,0.,0.,0.,0.,0.,0.|0.,0.,0.198419,0.,0.,0.360768,0.,0.,0.,0.,0.,0.,0.,0.,0.,0.,0.,0.,0.,0.,0.,0.,0.,0.,0.,0.,0.,0.,0.,0.,0.,0.075719,0.,0.,0.,0.,0.,0.,0.,0.,0.,0.,0.,0.,0.,0.,0.,0.,0.,0.170148,0.,0.,0.,0.,0.,0.,0.,0.,0.,0.,0.,0.,0.,0.,0.,0.,0.,0.,0.482674,0.,0.,0.198419,0.,0.,0.,0.,0.,0.,0.,0.,0.,0.,0.,0.,0.,0.,0.,0.,0.,0.,0.,0.04141,0.,0.,0.,0.,0.,0.,0.,0.092701,0.,0.,0.,0.,0.,0.,0.,0.,0.,0.,0.,0.|0.,0.239867,0.,0.,0.,0.,0.,0.,0.,0.,0.,0.,0.,0.,0.,0.,0.,0.,0.,0.,0.,0.,0.,0.,0.,0.,0.,0.,0.,0.,0.,0.,0.,0.,0.,0.145947,0.,0.,0.,0.,0.,0.071498,0.,0.,0.,0.,0.,0.,0.,0.,0.,0.,0.,0.,0.,0.,0.,0.,0.,0.,0.,0.,0.,0.,0.,0.,0.,0.167749,0.,0.,0.,0.,0.,0.,0.,0.,0.,0.,0.,0.77676,0.,0.,0.,0.,0.,0.,0.,0.,0.,0.,0.,0.,0.,0.,0.,0.,0.,0.,0.,0.,0.,0.,0.,0.,0.,0.,0.,0.269134,0.,0.,0.,0.,0.,0.,0.,0.,0.,0.,0.,0.,0.165841,0.,0.,0.,0.,0.,0.,0.,0.,0.037893,0.,0.,0.,0.,0.,0.,0.,0.,0.,0.,0.,0.,0.,0.,0.,0.,0.,0.,0.,0.,0.,0.,0.,0.,0.,0.,0.,0.,0.,0.,0.,0.,0.,0.|0.,0.,0.,0.,0.,0.,0.,0.,0.,0.,0.,0.,0.,0.,0.,0.,0.,0.,0.,0.,0.,0.,0.,0.,0.,0.,0.,0.,0.,0.,0.,0.,0.,0.,0.,0.,0.356665,0.,0.,0.,0.,0.,0.,0.,0.,0.287563,0.,0.,0.,0.287563,0.,0.,0.,0.,0.,0.,0.,0.,0.,0.,0.,0.,0.,0.,0.,0.398962,0.,0.,0.,0.,0.,0.,0.,0.,1.125203,0.,1.125203,0.,0.,0.,0.,0.,0.,0.,0.,0.,0.,0.,0.,0.,0.,0.,0.,0.307435,0.,0.,0.,0.,0.,0.,0.,0.,0.,0.,0.,0.,0.,0.,0.,0.,0.,0.,0.,0.,0.,0.,0.,0.,0.,0.,0.,0.,0.,0.,0.,0.,0.,0.429568,0.,0.,0.,0.,0.147116,0.,0.,0.147116,0.,0.,0.,0.,0.,0.395455,0.,0.,0.,0.,0.,0.,0.,0.,0.,0.,0.,0.,0.,0.,0.,0.,0.,0.,0.,0.,0.,0.,0.,0.,0.,0.,0.,0.,0.
N|1.655167,0.,1.335235,0.,1.375663,1.028186,1.110903,1.718363,0.,0.,0.,0.,0.,0.,0.,0.,0.,0.,0.,0.,0.,0.,1.553376,0.,0.,0.,0.,0.,0.,1.626734,0.,0.,0.,0.,0.,0.,0.,1.608449,0.,0.,0.,0.,0.,0.,0.,0.,0.,0.,0.,0.,0.,0.,0.,0.,0.,0.,0.,0.,0.,0.,0.,0.,0.,0.,0.,0.,0.,0.,1.655167,0.,1.340947,0.,1.335235,0.,0.,0.,0.,0.,1.230536,0.,0.,0.,0.,1.375663,0.,0.,0.,0.,0.,1.416485,0.,0.,1.459034,0.,0.,1.26803,0.,0.,0.,0.,0.,1.110903,0.,0.|0.,0.,0.,0.,1.259523,0.,0.,0.,0.,0.,0.,0.,0.,0.,0.,0.,0.,0.,0.,0.,0.,0.,0.,0.,0.,0.,0.,0.,0.,0.,0.,0.,0.,0.,0.,0.,0.,0.,0.,0.,0.,0.,0.,0.,0.,0.,0.,0.,0.,0.,0.944555,0.,0.,0.,0.,0.,0.,0.,1.338655,1.338655,0.,0.,0.,0.,0.,0.,0.,0.,0.,0.,0.,0.,0.,0.,0.,0.,0.,0.,0.,1.259523,0.,0.|0.,0.,0.,0.,0.,0.,0.,0.,1.631794,0.,1.240239,0.,0.,0.,0.,0.,0.,0.,0.,0.,0.,0.,0.,0.,0.,0.,0.,0.,0.,0.,0.,0.,0.,0.,0.,0.,0.,0.,0.,0.,0.,1.533212,0.,0.,0.,0.,0.,0.,1.742477,1.742477,1.742477,0.,0.,0.,0.,0.,0.,0.,0.,0.,0.,0.,0.,0.,0.,0.,0.,0.,0.,0.,0.,0.,0.,0.,0.,0.,0.,0.,0.,0.,0.,0.,0.,0.,1.093242,1.392576,0.,0.,0.,0.,0.,0.,1.739693,0.,0.,0.,0.,1.595383,1.894856,0.,0.,0.,0.,0.,0.,0.,1.603666,0.,0.,0.,0.,1.736281,0.,0.,0.,0.,0.,0.,0.,0.,0.,0.,0.,1.507298,0.,0.,0.,0.,0.,0.,0.,0.,0.,0.,0.,0.|0.376446,0.,0.311555,0.,0.253763,0.270029,0.314195,0.272756,0.,0.,0.,0.,0.,0.,0.,0.,0.,0.,0.,0.,0.,0.,0.494256,0.,0.,0.,0.,0.,0.,0.226235,0.,0.,0.,0.,0.,0.,0.,0.204479,0.,0.,0.,0.,0.,0.,0.,0.,0.,0.,0.,0.,0.,0.,0.,0.,0.,0.,0.,0.,0.,0.,0.,0.,0.,0.,0.,0.,0.,0.,0.376446,0.,0.494033,0.,0.311555,0.,0.,0.,0.,0.,0.091151,0.,0.,0.,0.,0.253763,0.,0.,0.,0.,0.,0.302668,0.,0.,0.258,0.,0.,0.221598,0.,0.,0.,0.,0.,0.314195,0.,0.|0.,0.,0.,0.,0.474972,0.,0.,0.,0.,0.,0.,0.,0.,0.,0.,0.,0.,0.,0.,0.,0.,0.,0.,0.,0.,0.,0.,0.,0.,0.,0.,0.,0.,0.,0.,0.,0.,0.,0.,0.,0.,0.,0.,0.,0.,0.,0.,0.,0.,0.,0.28171,0.,0.,0.,0.,0.,0.,0.,0.354142,0.354142,0.,0.,0.,0.,0.,0.,0.,0.,0.,0.,0.,0.,0.,0.,0.,0.,0.,0.,0.,0.474972,0.,0.|0.,0.,0.,0.,0.,0.,0.,0.,0.868093,0.,0.339589,0.,0.,0.,0.,0.,0.,0.,0.,0.,0.,0.,0.,0.,0.,0.,0.,0.,0.,0.,0.,0.,0.,0.,0.,0.,0.,0.,0.,0.,0.,1.281866,0.,0.,0.,0.,0.,0.,0.992404,0.992404,0.992404,0.,0.,0.,0.,0.,0.,0.,0.,0.,0.,0.,0.,0.,0.,0.,0.,0.,0.,0.,0.,0.,0.,0.,0.,0.,0.,0.,0.,0.,0.,0.,0.,0.,0.159687,0.453761,0.,0.,0.,0.,0.,0.,0.782402,0.,0.,0.,0.,0.162242,0.218637,0.,0.,0.,0.,0.,0.,0.,0.271589,0.,0.,0.,0.,0.801361,0.,0.,0.,0.,0.,0.,0.,0.,0.,0.,0.,0.281852,0.,0.,0.,0.,0.,0.,0.,0.,0.,0.,0.,0.
D|1.816014,0.,0.,0.,1.225776,0.,0.,1.297938,0.,0.,0.,0.,0.,0.,0.,0.,0.,0.,0.,0.,1.695584,0.,0.,0.,0.,0.,0.,0.,0.,1.906714,0.,0.,0.,0.,1.816014,0.,0.,1.290702,0.,0.,0.,0.,1.999405,0.,0.,0.,0.,0.,0.,0.,0.,0.,1.659976,0.,0.,1.659976,0.,0.,0.,0.,0.,0.,0.,1.305635,0.,0.,0.,0.,0.,0.,0.,0.,1.225776,0.,0.,0.,0.,0.,0.,0.,0.,1.232151,0.,0.,0.,0.,0.,1.434485,1.70284,0.,0.,0.,0.,0.,0.,0.,0.,0.,0.,0.,0.,0.,0.,0.,0.,0.,0.,0.,0.,0.,0.,0.,0.,0.,0.,1.705198,0.,0.,1.705198,0.,0.,0.,0.,0.,0.,0.,0.|0.,0.,0.,0.,1.028183,0.,0.,0.,0.,1.150282,0.,0.,0.,0.,0.,0.,0.,0.,0.,0.,0.,0.,0.,0.,0.,0.,0.,0.,0.,0.,0.,0.,0.,0.,0.,0.,0.,1.450694,0.,0.,0.,0.,0.,1.020996,0.,1.017078,0.,0.,0.,0.,0.,0.,0.,0.,0.,0.,0.,0.,0.,0.,0.,0.,1.028183,0.,0.,0.,0.,0.,0.,1.025847,0.,0.,0.,0.,0.,0.,0.969445,1.159853,0.,0.,0.,0.,0.,0.,0.,0.,0.,0.,0.,0.,0.,0.,0.,0.,0.,0.971892,0.,0.,0.,0.,0.,0.,0.,0.,0.|0.,0.,0.,0.,0.,0.,0.,0.,0.,0.,0.,0.,0.,0.,0.,0.,0.,0.,0.,0.,0.,0.,0.,0.,0.,0.,0.,0.,0.,1.743722,0.,0.,0.,0.,0.,0.,0.,0.,2.158298,0.,0.,0.,0.,0.,0.,0.,0.,0.,0.,0.,0.,0.,0.,0.,0.,0.,0.,0.,0.,1.532438,0.,0.,0.,0.,1.497637,0.,0.,0.,1.769719,0.,0.,0.,0.,0.,0.,0.,1.547757,0.,0.,0.,1.430133,0.,0.,0.,0.,0.,0.,0.,0.,0.,0.,0.,0.,0.,0.,0.,1.868785,0.,0.,0.,0.,0.,0.,0.,0.,0.,0.,0.,1.59888,0.,0.,0.,0.,2.165469,0.,0.,0.,0.,0.,0.,0.,0.,0.,0.,0.,0.,1.398817,0.,0.,0.,0.,0.,0.,0.,1.543967,0.,0.,0.,0.,0.,0.,0.,1.771337,0.,0.,0.,0.,0.,0.,0.,0.,0.,0.,0.,0.,0.,1.748142,0.,1.79701,0.,0.,0.,0.,0.,1.790202,0.,0.,0.,0.,1.398863,0.,0.,0.,0.,0.,0.,0.,0.,0.,0.,0.,0.,0.,0.,0.|0.580376,0.,0.,0.,0.167523,0.,0.,0.206022,0.,0.,0.,0.,0.,0.,0.,0.,0.,0.,0.,0.,0.057673,0.,0.,0.,0.,0.,0.,0.,0.,0.243715,0.,0.,0.,0.,0.580376,0.,0.,0.150666,0.,0.,0.,0.,0.933055,0.,0.,0.,0.,0.,0.,0.,0.,0.,0.338004,0.,0.,0.338004,0.,0.,0.,0.,0.,0.,0.,0.25235,0.,0.,0.,0.,0.,0.,0.,0.,0.167523,0.,0.,0.,0.,0.,0.,0.,0.,0.205359,0.,0.,0.,0.,0.,0.315649,0.370989,0.,0.,0.,0.,0.,0.,0.,0.,0.,0.,0.,0.,0.,0.,0.,0.,0.,0.,0.,0.,0.,0.,0.,0.,0.,0.,0.17341,0.,0.,0.17341,0.,0.,0.,0.,0.,0.,0.,0.|0.,0.,0.,0.,0.181646,0.,0.,0.,0.,0.283006,0.,0.,0.,0.,0.,0.,0.,0.,0.,0.,0.,0.,0.,0.,0.,0.,0.,0.,0.,0.,0.,0.,0.,0.,0.,0.,0.,0.531921,0.,0.,0.,0.,0.,0.09632,0.,0.10585,0.,0.,0.,0.,0.,0.,0.,0.,0.,0.,0.,0.,0.,0.,0.,0.,0.181646,0.,0.,0.,0.,0.,0.,0.185842,0.,0.,0.,0.,0.,0.,0.143621,0.166776,0.,0.,0.,0.,0.,0.,0.,0.,0.,0.,0.,0.,0.,0.,0.,0.,0.,0.056478,0.,0.,0.,0.,0.,0.,0.,0.,0.|0.,0.,0.,0.,0.,0.,0.,0.,0.,0.,0.,0.,0.,0.,0.,0.,0.,0.,0.,0.,0.,0.,0.,0.,0.,0.,0.,0.,0.,0.088965,0.,0.,0.,0.,0.,0.,0.,0.,1.079149,0.,0.,0.,0.,0.,0.,0.,0.,0.,0.,0.,0.,0.,0.,0.,0.,0.,0.,0.,0.,0.449163,0.,0.,0.,0.,0.38732,0.,0.,0.,0.364615,0.,0.,0.,0.,0.,0.,0.,0.593793,0.,0.,0.,0.129424,0.,0.,0.,0.,0.,0.,0.,0.,0.,0.,0.,0.,0.,0.,0.,0.675275,0.,0.,0.,0.,0.,0.,0.,0.,0.,0.,0.,0.607574,0.,0.,0.,0.,0.882228,0.,0.,0.,0.,0.,0.,0.,0.,0.,0.,0.,0.,0.363692,0.,0.,0.,0.,0.,0.,0.,0.222008,0.,0.,0.,0.,0.,0.,0.,0.14285,0.,0.,0.,0.,0.,0.,0.,0.,0.,0.,0.,0.,0.,0.941307,0.,0.244254,0.,0.,0.,0.,0.,0.895101,0.,0.,0.,0.,0.067742,0.,0.,0.,0.,0.,0.,0.,0.,0.,0.,0.,0.,0.,0.,0.
C|0.,0.,0.,0.,0.,0.,0.,0.,0.,0.,0.,1.636161,0.,0.,0.,0.,0.,0.,0.,0.,0.,0.,0.,0.,0.,0.,0.,0.,0.,0.,0.,0.,0.,0.,0.,0.,0.,1.945571,0.,0.,0.,0.,0.,0.,1.188858,0.,0.,0.,0.,0.,0.,0.,0.,0.,0.,0.,0.,0.,0.,0.,0.,0.,0.,0.,0.,0.,0.,0.,0.,0.,0.,0.,0.,0.,0.,0.,0.,0.,0.,0.,0.,0.,1.192256,0.,0.,0.,0.,0.,0.,0.,0.,0.,0.,0.,0.,1.584815,0.,0.,0.,0.,0.,0.,0.,0.,0.,0.,0.,0.,0.,0.,0.,0.,0.,0.,0.,0.|,1.135044,0.,0.,0.,0.,0.,0.,0.,0.,0.,0.,0.,0.,0.,0.998447,0.,0.,0.,0.,0.,0.,0.,0.,0.,0.,1.518242,1.332098,0.,1.070106,0.,0.,0.,0.,0.,0.,0.,0.,0.,0.,0.|0.,0.,1.486282,0.,1.700551,1.483121,0.,0.,0.,0.,0.,0.,1.258217,0.,0.,1.233665,0.,1.233665,0.,1.233665,0.,0.,0.,1.424154,0.,0.,0.,1.408997,0.,0.,0.,1.30143,0.,0.,0.,0.,0.,0.,1.250585,1.341425,0.,0.,0.,0.,0.,0.,0.,0.,0.,0.,1.881716,0.,0.819106,1.019318,0.,0.,0.,0.,0.,0.,0.,1.486282,0.,0.,0.,0.,0.,1.30264,0.,0.,0.,0.,0.,0.,0.,1.101589,0.,0.,0.,0.,0.,0.,0.,0.,0.,0.,0.,0.,0.,0.,0.,0.,0.,0.,0.,0.,0.|0.,0.,0.,0.,0.,0.,0.,0.,0.,0.,0.,0.136347,0.,0.,0.,0.,0.,0.,0.,0.,0.,0.,0.,0.,0.,0.,0.,0.,0.,0.,0.,0.,0.,0.,0.,0.,0.,0.378516,0.,0.,0.,0.,0.,0.,0.377915,0.,0.,0.,0.,0.,0.,0.,0.,0.,0.,0.,0.,0.,0.,0.,0.,0.,0.,0.,0.,0.,0.,0.,0.,0.,0.,0.,0.,0.,0.,0.,0.,0.,0.,0.,0.,0.,0.075699,0.,0.,0.,0.,0.,0.,0.,0.,0.,0.,0.,0.,0.285073,0.,0.,0.,0.,0.,0.,0.,0.,0.,0.,0.,0.,0.,0.,0.,0.,0.,0.,0.,0.|,0.223569,0.,0.,0.,0.,0.,0.,0.,0.,0.,0.,0.,0.,0.,0.17094,0.,0.,0.,0.,0.,0.,0.,0.,0.,0.,0.136561,0.126867,0.,0.130013,0.,0.,0.,0.,0.,0.,0.,0.,0.,0.,0.|0.,0.,0.495427,0.,0.38971,0.741561,0.,0.,0.,0.,0.,0.,0.23966,0.,0.,0.424838,0.,0.424838,0.,0.424838,0.,0.,0.,0.562629,0.,0.,0.,0.352249,0.,0.,0.,0.192804,0.,0.,0.,0.,0.,0.,0.079825,0.130473,0.,0.,0.,0.,0.,0.,0.,0.,0.,0.,0.602379,0.,0.189024,0.226515,0.,0.,0.,0.,0.,0.,0.,0.495427,0.,0.,0.,0.,0.,0.331234,0.,0.,0.,0.,0.,0.,0.,0.083495,0.,0.,0.,0.,0.,0.,0.,0.,0.,0.,0.,0.,0.,0.,0.,0.,0.,0.,0.,0.,0.
Q|0.,0.,0.,0.,0.,0.,0.,0.,0.,1.487431,0.,1.487431,0.,0.,0.,0.,0.,0.,0.,0.,0.,0.,0.,0.,0.,0.,0.,0.,0.,0.,0.,0.,0.,0.,0.,0.,0.,0.,0.,0.,0.,0.,0.,0.,0.,0.,0.,1.505128,0.,0.,0.,0.,0.,0.,0.,0.,0.,0.,0.,0.,0.,0.,0.,0.,0.,0.,0.,0.,0.,0.,0.,0.,0.,0.,0.,0.,0.,0.,0.,0.,0.|0.912963,0.,0.,0.,0.,0.,1.474686,0.,0.,0.,0.,0.,1.393365,0.,0.,0.,0.,0.,0.,0.,0.986717,1.275139,0.,0.,0.,0.,0.,0.,0.,0.,0.,0.,0.912963,0.,0.,0.,0.,0.,1.215474,0.,0.,0.,0.,0.,0.,0.,0.,0.,0.,0.,0.,0.,1.965817,0.,0.,0.,0.,0.,0.,0.,0.,0.,0.,0.,0.,0.,0.,0.,0.,0.,0.,0.,0.,0.,0.,0.,0.,0.,0.,0.,0.,0.,0.,0.,0.,0.,0.821956|1.505709,0.,0.,0.,0.,0.,0.,0.,1.638941,0.,0.,0.,0.,0.,0.,1.926904,0.,0.,0.,1.830843,1.830843,0.,0.,0.,0.,0.,0.,0.,0.,2.116097,0.,0.,0.,0.,0.,0.,0.,0.,0.,0.,0.,0.,0.,0.,0.,0.,0.,0.,0.,0.,0.,1.505709,0.,1.354439,0.,0.,0.,0.,0.,0.,0.,0.,0.,0.,0.,0.,1.878754,0.,0.,0.,1.829511,0.,0.,0.,0.,0.,0.,0.,0.,1.376856,0.,0.,0.,0.,0.,0.,0.,0.,0.,1.264413,0.,0.,0.,0.,0.,0.,0.,0.,0.,0.,0.,0.,0.,1.406776,1.406776,0.|0.,0.,0.,0.,0.,0.,0.,0.,0.,0.630856,0.,0.630856,0.,0.,0.,0.,0.,0.,0.,0.,0.,0.,0.,0.,0.,0.,0.,0.,0.,0.,0.,0.,0.,0.,0.,0.,0.,0.,0.,0.,0.,0.,0.,0.,0.,0.,0.,0.547319,0.,0.,0.,0.,0.,0.,0.,0.,0.,0.,0.,0.,0.,0.,0.,0.,0.,0.,0.,0.,0.,0.,0.,0.,0.,0.,0.,0.,0.,0.,0.,0.,0.|0.046143,0.,0.,0.,0.,0.,0.288856,0.,0.,0.,0.,0.,0.542166,0.,0.,0.,0.,0.,0.,0.,0.068049,0.204503,0.,0.,0.,0.,0.,0.,0.,0.,0.,0.,0.046143,0.,0.,0.,0.,0.,0.359291,0.,0.,0.,0.,0.,0.,0.,0.,0.,0.,0.,0.,0.,1.360951,0.,0.,0.,0.,0.,0.,0.,0.,0.,0.,0.,0.,0.,0.,0.,0.,0.,0.,0.,0.,0.,0.,0.,0.,0.,0.,0.,0.,0.,0.,0.,0.,0.,0.100942|0.260917,0.,0.,0.,0.,0.,0.,0.,0.185859,0.,0.,0.,0.,0.,0.,0.462957,0.,0.,0.,0.520345,0.520345,0.,0.,0.,0.,0.,0.,0.,0.,0.547266,0.,0.,0.,0.,0.,0.,0.,0.,0.,0.,0.,0.,0.,0.,0.,0.,0.,0.,0.,0.,0.,0.260917,0.,0.568865,0.,0.,0.,0.,0.,0.,0.,0.,0.,0.,0.,0.,0.19106,0.,0.,0.,0.562926,0.,0.,0.,0.,0.,0.,0.,0.,0.233365,0.,0.,0.,0.,0.,0.,0.,0.,0.,0.468301,0.,0.,0.,0.,0.,0.,0.,0.,0.,0.,0.,0.,0.,0.530626,0.530626,0.
E|1.386907,0.,0.,0.,0.,0.,0.,0.,0.,1.632489,0.,0.,0.,0.,0.,0.,0.,0.,0.,0.,0.,0.,1.608518,0.,0.,0.,0.,1.386907,0.,0.,0.,0.,0.,0.,0.,0.,0.,1.550324,0.,0.,0.,0.,0.,0.,0.,0.,0.,0.,0.,0.,0.,0.,0.,1.257428,0.,0.,0.,0.,0.,0.,0.,0.,0.,0.,1.371176,0.,0.,1.508727,0.,0.,0.,0.,0.,0.,0.,0.,0.,0.,0.,0.,0.,1.115826,0.,1.793449,0.,0.,0.,0.,0.,0.,0.,0.,0.,0.,0.,0.,0.,0.,0.,0.,0.,0.,0.,0.,0.,0.,0.,0.,0.,0.,0.,1.632489,0.,0.|0.,0.,0.,0.,0.,1.187705,0.,0.,0.,1.712943,0.,0.,0.,0.,0.,0.,0.,0.,0.,0.,0.,0.,0.,0.939266,0.,0.,0.,0.,0.,0.,0.,0.,0.,0.,0.,0.,0.,0.,0.,0.,0.,0.,0.,0.,0.,0.,0.,0.,1.027655,0.,0.,0.890415,0.,0.,0.,0.,0.,0.,0.,0.,0.,0.,0.,0.,1.184832,0.,0.,0.,0.,0.,0.,0.,0.,0.,0.,0.,0.,0.,0.,0.,0.,0.,0.,0.,0.,0.,0.,1.187705,0.,0.,0.,0.|0.,0.,0.,0.,0.,0.,0.,0.,0.,0.,0.,0.,0.,0.,0.,0.,0.,0.,0.,0.,0.,0.,0.,0.,0.,0.,0.,0.,0.,0.,0.,0.,0.,0.,0.,0.,0.,0.,0.841525,0.,0.,0.,0.,0.,0.,0.,0.,0.,0.,0.,0.,0.,0.,0.,0.,0.,0.,0.,0.,0.,0.,0.,0.,0.,0.,0.,0.,0.,1.072149,0.,0.,0.,0.,0.,0.,0.,0.,0.,0.,0.,0.,0.,0.,0.,0.,0.,0.,0.,0.,0.828623,0.,0.,0.,0.,0.,1.672662,0.,0.,0.,0.,0.,0.,0.,0.,0.,0.,0.,0.,0.,0.,0.,0.,0.,0.,0.981457,0.,0.,0.,0.,0.,0.,0.,0.,1.095291,0.,0.,0.,0.,0.,0.,0.,0.,0.,0.,0.,0.,0.,0.,0.,0.,0.,0.,0.,0.,0.,0.,0.,0.,0.,0.,0.,0.,0.,0.,0.,0.|0.400344,0.,0.,0.,0.,0.,0.,0.,0.,0.753034,0.,0.,0.,0.,0.,0.,0.,0.,0.,0.,0.,0.,0.306384,0.,0.,0.,0.,0.400344,0.,0.,0.,0.,0.,0.,0.,0.,0.,0.516775,0.,0.,0.,0.,0.,0.,0.,0.,0.,0.,0.,0.,0.,0.,0.,0.166424,0.,0.,0.,0.,0.,0.,0.,0.,0.,0.,0.203137,0.,0.,0.502909,0.,0.,0.,0.,0.,0.,0.,0.,0.,0.,0.,0.,0.,0.257498,0.,0.199272,0.,0.,0.,0.,0.,0.,0.,0.,0.,0.,0.,0.,0.,0.,0.,0.,0.,0.,0.,0.,0.,0.,0.,0.,0.,0.,0.,0.753034,0.,0.|0.,0.,0.,0.,0.,0.391903,0.,0.,0.,0.975426,0.,0.,0.,0.,0.,0.,0.,0.,0.,0.,0.,0.,0.,0.178908,0.,0.,0.,0.,0.,0.,0.,0.,0.,0.,0.,0.,0.,0.,0.,0.,0.,0.,0.,0.,0.,0.,0.,0.,0.196463,0.,0.,0.131913,0.,0.,0.,0.,0.,0.,0.,0.,0.,0.,0.,0.,0.131648,0.,0.,0.,0.,0.,0.,0.,0.,0.,0.,0.,0.,0.,0.,0.,0.,0.,0.,0.,0.,0.,0.,0.391903,0.,0.,0.,0.|0.,0.,0.,0.,0.,0.,0.,0.,0.,0.,0.,0.,0.,0.,0.,0.,0.,0.,0.,0.,0.,0.,0.,0.,0.,0.,0.,0.,0.,0.,0.,0.,0.,0.,0.,0.,0.,0.,0.16029,0.,0.,0.,0.,0.,0.,0.,0.,0.,0.,0.,0.,0.,0.,0.,0.,0.,0.,0.,0.,0.,0.,0.,0.,0.,0.,0.,0.,0.,0.121284,0.,0.,0.,0.,0.,0.,0.,0.,0.,0.,0.,0.,0.,0.,0.,0.,0.,0.,0.,0.,0.102299,0.,0.,0.,0.,0.,0.170101,0.,0.,0.,0.,0.,0.,0.,0.,0.,0.,0.,0.,0.,0.,0.,0.,0.,0.,0.109051,0.,0.,0.,0.,0.,0.,0.,0.,0.066301,0.,0.,0.,0.,0.,0.,0.,0.,0.,0.,0.,0.,0.,0.,0.,0.,0.,0.,0.,0.,0.,0.,0.,0.,0.,0.,0.,0.,0.,0.,0.,0.
G|0.,1.787948,0.,0.,0.,0.,0.,0.,1.041646,2.196605,0.,0.,0.,0.,1.528293,0.,0.,0.,0.,1.445435,0.,0.,0.,0.,1.953323,0.,0.,0.,0.,0.,0.,0.,0.,0.,2.185916,0.,0.,0.,0.,0.,0.,0.,0.,0.,0.,0.,0.,0.,0.,0.,0.,0.,1.771017,0.,0.,2.090466,0.,0.,0.,0.,1.682448,0.,0.,0.,0.,0.,0.,0.,0.,1.62442,1.513175,0.,0.,0.,0.,0.,0.,0.,1.492773,1.77126,0.,0.,0.,0.,0.,0.,0.,1.280365,0.,0.,0.,0.,0.,0.,0.,0.,0.,0.,1.729897,1.884979,0.,0.,0.,0.,1.146733,0.,0.,0.,0.,0.,0.,0.,0.,0.,0.,0.,0.,0.,1.038452,1.609084,1.93677,0.,0.,0.,0.,0.,0.,0.,0.,0.,0.,0.,0.,0.,0.,0.,0.,0.,0.910042,0.,0.,0.,2.019795,0.,0.,0.,0.,0.,0.,0.,0.,0.,0.,0.,0.,0.,0.,0.,0.,0.,0.,0.,0.,0.,0.,0.,0.,0.,0.,0.,0.,0.,0.,0.,0.,0.,0.,0.,0.,0.,0.,0.,0.,0.,0.,0.,0.,0.,0.,1.434895,0.,0.,0.,0.,0.,1.787948,0.,0.,0.,0.,0.,0.,0.,0.,0.,0.,0.,0.,0.,0.,0.,1.717374,1.581624,0.,0.,0.,0.,0.,0.,0.,0.,1.548142,0.,0.,0.,0.,0.,0.,0.,1.837775,1.866333,0.,0.,0.,0.,0.,0.,1.671629,0.,0.,0.,0.,0.,0.,0.,0.,0.,0.,1.293947,0.,0.,0.,1.041646,2.196605,0.,0.,0.,0.,0.,0.,0.,0.,0.,0.,0.,0.,0.,0.,0.,0.,0.,0.,0.,0.,0.,0.,0.,0.,2.113892,0.,0.,1.316617,0.,0.,1.316617,0.,0.,1.238066,0.,0.,1.544448,0.,1.961342,1.529709,1.462741,0.,1.950283,0.,0.,0.,0.,0.,1.569906,0.,0.,0.,0.,0.,0.,1.53604,1.416235,0.,0.,0.,0.,1.030602,0.,0.,0.,0.,0.,0.,0.,0.,0.,0.,0.,0.,0.,0.,0.,0.,0.,1.528293,0.,0.,0.,0.,0.,0.,1.821801,1.773039,0.,0.,0.,0.,0.,0.,0.,0.,0.,0.,0.,0.,0.,0.,1.547233,1.682073,0.,0.,0.,0.,0.|,|,|0.,0.367917,0.,0.,0.,0.,0.,0.,0.070791,0.255915,0.,0.,0.,0.,0.281065,0.,0.,0.,0.,0.33268,0.,0.,0.,0.,0.546931,0.,0.,0.,0.,0.,0.,0.,0.,0.,1.305477,0.,0.,0.,0.,0.,0.,0.,0.,0.,0.,0.,0.,0.,0.,0.,0.,0.,0.479046,0.,0.,0.726233,0.,0.,0.,0.,0.458849,0.,0.,0.,0.,0.,0.,0.,0.,0.657503,0.72056,0.,0.,0.,0.,0.,0.,0.,0.154657,0.558257,0.,0.,0.,0.,0.,0.,0.,0.22046,0.,0.,0.,0.,0.,0.,0.,0.,0.,0.,0.310049,0.628326,0.,0.,0.,0.,0.147437,0.,0.,0.,0.,0.,0.,0.,0.,0.,0.,0.,0.,0.,0.218621,0.536361,0.747525,0.,0.,0.,0.,0.,0.,0.,0.,0.,0.,0.,0.,0.,0.,0.,0.,0.,0.093681,0.,0.,0.,0.279699,0.,0.,0.,0.,0.,0.,0.,0.,0.,0.,0.,0.,0.,0.,0.,0.,0.,0.,0.,0.,0.,0.,0.,0.,0.,0.,0.,0.,0.,0.,0.,0.,0.,0.,0.,0.,0.,0.,0.,0.,0.,0.,0.,0.,0.,0.,0.304372,0.,0.,0.,0.,0.,0.367917,0.,0.,0.,0.,0.,0.,0.,0.,0.,0.,0.,0.,0.,0.,0.,0.699671,0.507682,0.,0.,0.,0.,0.,0.,0.,0.,0.311267,0.,0.,0.,0.,0.,0.,0.,0.311487,0.253062,0.,0.,0.,0.,0.,0.,0.235743,0.,0.,0.,0.,0.,0.,0.,0.,0.,0.,0.298603,0.,0.,0.,0.070791,0.255915,0.,0.,0.,0.,0.,0.,0.,0.,0.,0.,0.,0.,0.,0.,0.,0.,0.,0.,0.,0.,0.,0.,0.,0.,0.276584,0.,0.,0.166426,0.,0.,0.166426,0.,0.,0.222217,0.,0.,0.361763,0.,0.412599,0.764854,1.125185,0.,0.507472,0.,0.,0.,0.,0.,0.373424,0.,0.,0.,0.,0.,0.,0.789354,0.590098,0.,0.,0.,0.,0.108925,0.,0.,0.,0.,0.,0.,0.,0.,0.,0.,0.,0.,0.,0.,0.,0.,0.,0.281065,0.,0.,0.,0.,0.,0.,0.498046,0.331648,0.,0.,0.,0.,0.,0.,0.,0.,0.,0.,0.,0.,0.,0.,0.350317,0.231228,0.,0.,0.,0.,0.|,|,
H|2.479011,0.,0.,0.,0.,0.,0.,0.885354,0.,0.,0.,0.,1.360217,0.,0.,0.,0.,0.,0.,2.479011,0.,0.,0.,0.,0.,0.,0.,0.,0.,0.,0.,0.,0.,0.,0.,0.,0.,0.,0.,0.,0.,0.,0.,0.,0.,0.,0.,0.,0.,0.,0.,0.,0.,0.,0.,0.,0.,0.,0.,0.,0.,0.,0.,0.,0.,0.,0.,0.,0.,0.,0.,0.,0.,0.,0.,0.,0.,0.,0.,0.,0.,1.392566,0.,0.,0.,1.263265,0.,1.263265,0.,0.,0.,0.,0.,0.,0.,0.,0.|0.,0.,0.,1.162025,0.,0.,0.,0.,1.675064,0.,1.124116,1.327427,0.,0.,0.,0.,0.,0.,0.,1.360517,0.,1.031051,1.244395,0.,0.,0.,1.26376,1.402578,0.,0.,0.,0.,0.,0.,0.,0.,0.,0.,1.670949,0.,1.117911,0.,1.826976,1.348023,0.,0.,0.,0.,0.,0.,0.,0.,0.,0.,0.,0.,0.,0.,0.,0.,0.,0.,1.406514,1.62346,0.,0.,0.,0.987395,0.,0.,0.,0.,0.,0.,0.,0.,0.,0.,0.,0.,0.,0.,1.337843,0.,0.,0.,0.,0.,0.,0.,0.,0.,1.128948,0.,1.564331,0.,0.,0.,0.,0.,0.,0.,0.904005,1.213249,0.,0.,0.,0.,0.,1.290803,1.365384,0.,0.,0.,0.,0.,0.,0.,0.,0.,0.,0.,0.,0.,0.,0.,0.,0.,0.,0.,0.,0.,1.289394,0.,0.,0.,0.,1.033644,0.,1.346251,0.,0.,0.,0.,0.,1.010372,0.,0.,0.,0.,0.,0.,0.,0.,0.,0.,0.,0.,0.|0.,0.,0.,0.,1.684458,0.875707,0.,0.,0.,0.,1.685905,0.,0.,1.683003,1.683003,0.,0.,0.,0.,0.,0.,0.,0.,1.685793,0.,0.,1.412546,0.,1.246477,0.,1.457276,0.,0.,1.723985,1.5139,1.910779,0.,0.,0.,0.,0.,0.,0.,0.,1.970262,1.970262,0.,1.756852,0.,1.099841,0.,1.791554,1.519324,1.519324,0.,0.,0.,0.,0.,0.,0.,0.,0.,0.,0.,0.,0.,0.,0.,0.,0.,2.24956,0.,1.295098,1.869529,1.770773,2.150643,2.163565,0.,2.163565,0.,0.,0.,0.,0.,0.,0.,1.902354,1.902354,0.,0.,0.,2.384884,0.,0.,0.,1.63181,0.,0.,0.,0.,0.,0.,1.654616,0.,1.837636,1.599041,1.837636,1.599041,1.593617,0.,0.,0.,1.541824,0.,0.,0.,1.477317,1.429561,1.727467,0.,0.,0.,0.,1.657194,1.617888,2.004144,1.892833,0.,0.,0.,1.20569,0.,0.,0.,0.,0.,0.,0.,0.,0.,0.,0.,0.,0.,0.,0.,1.182125,1.545645,0.,0.,0.,0.,0.,0.,0.,0.,0.,0.,0.,0.,0.,0.,0.,0.,0.,0.,0.,0.,0.,0.,1.241242,0.|0.817818,0.,0.,0.,0.,0.,0.,0.061483,0.,0.,0.,0.,0.032386,0.,0.,0.,0.,0.,0.,0.817818,0.,0.,0.,0.,0.,0.,0.,0.,0.,0.,0.,0.,0.,0.,0.,0.,0.,0.,0.,0.,0.,0.,0.,0.,0.,0.,0.,0.,0.,0.,0.,0.,0.,0.,0.,0.,0.,0.,0.,0.,0.,0.,0.,0.,0.,0.,0.,0.,0.,0.,0.,0.,0.,0.,0.,0.,0.,0.,0.,0.,0.,0.105549,0.,0.,0.,0.061773,0.,0.061773,0.,0.,0.,0.,0.,0.,0.,0.,0.|0.,0.,0.,0.232405,0.,0.,0.,0.,0.685254,0.,0.202965,0.260012,0.,0.,0.,0.,0.,0.,0.,0.050904,0.,0.470697,0.336599,0.,0.,0.,0.571701,0.768079,0.,0.,0.,0.,0.,0.,0.,0.,0.,0.,0.52014,0.,0.186318,0.,0.598492,0.356082,0.,0.,0.,0.,0.,0.,0.,0.,0.,0.,0.,0.,0.,0.,0.,0.,0.,0.,0.503567,0.74158,0.,0.,0.,0.200341,0.,0.,0.,0.,0.,0.,0.,0.,0.,0.,0.,0.,0.,0.,0.411644,0.,0.,0.,0.,0.,0.,0.,0.,0.,0.472315,0.,0.526317,0.,0.,0.,0.,0.,0.,0.,0.347694,0.839941,0.,0.,0.,0.,0.,0.501979,0.606837,0.,0.,0.,0.,0.,0.,0.,0.,0.,0.,0.,0.,0.,0.,0.,0.,0.,0.,0.,0.,0.,0.152979,0.,0.,0.,0.,0.344548,0.,0.21066,0.,0.,0.,0.,0.,0.101284,0.,0.,0.,0.,0.,0.,0.,0.,0.,0.,0.,0.,0.|0.,0.,0.,0.,0.359351,0.046704,0.,0.,0.,0.,0.983444,0.,0.,0.347011,0.347011,0.,0.,0.,0.,0.,0.,0.,0.,0.091744,0.,0.,0.73698,0.,0.316728,0.,0.302811,0.,0.,0.820945,0.901131,1.091873,0.,0.,0.,0.,0.,0.,0.,0.,1.776466,1.776466,0.,0.635748,0.,0.183307,0.,0.370666,0.515997,0.515997,0.,0.,0.,0.,0.,0.,0.,0.,0.,0.,0.,0.,0.,0.,0.,0.,0.,0.374927,0.,0.141651,0.738579,0.874456,0.955841,1.09746,0.,1.09746,0.,0.,0.,0.,0.,0.,0.,0.646083,0.646083,0.,0.,0.,0.825537,0.,0.,0.,0.184237,0.,0.,0.,0.,0.,0.,0.532254,0.,1.068829,0.668986,1.068829,0.668986,0.506383,0.,0.,0.,0.470068,0.,0.,0.,0.681839,0.989696,1.129498,0.,0.,0.,0.,0.828597,0.764003,1.113414,0.189283,0.,0.,0.,0.20191,0.,0.,0.,0.,0.,0.,0.,0.,0.,0.,0.,0.,0.,0.,0.,0.437824,0.361392,0.,0.,0.,0.,0.,0.,0.,0.,0.,0.,0.,0.,0.,0.,0.,0.,0.,0.,0.,0.,0.,0.,0.153901,0.
I|0.,0.,0.,0.,0.,0.,0.,1.428321,0.,0.,0.,0.,1.501759,0.,0.,1.477211,0.,0.,0.,0.,0.,0.,0.,0.,0.,0.,0.,0.,0.,0.,0.,1.144356,0.,0.,0.970666,0.,0.,0.,1.799258,0.,0.,0.,0.,0.,0.,0.,0.,0.,0.,0.,0.,0.,0.,0.,0.,0.,0.,0.,0.,0.,0.,0.,0.,0.,0.,1.107409,0.,1.4881,0.,0.,0.,0.,0.,0.,0.,0.,0.,0.,0.,0.,0.,0.,1.230709,0.,0.,0.,0.,0.,0.,0.,0.,0.,0.,0.,0.,0.,0.,0.,0.,0.,0.,0.,0.,0.,0.,0.,0.,0.,0.,0.,1.247121,0.,0.,0.,0.,0.,0.,0.,0.,0.,0.,0.,0.,0.,0.,0.,0.,0.,0.,0.,0.,0.,0.,0.,0.,0.749015,0.,0.,0.,0.,0.,0.,0.,0.|1.568455,0.,0.,0.,0.,0.,0.,0.,0.,0.,0.,0.,0.,0.,0.,0.,1.771548,0.,0.,0.,0.,0.,0.,0.,1.453842,0.,1.15282,1.161566,0.,0.,0.,0.,0.,0.,0.,0.,0.,1.540199,0.,1.619647,0.,1.725754,1.501223,0.,1.198434,0.,1.377181,0.,0.,0.,0.,1.158077,0.,0.,0.,0.,0.,1.36781,1.719741,0.,0.,0.,0.,0.938815,1.301897,0.,0.,0.,0.,1.090208,0.,1.211284,1.32868,0.,0.,0.,0.,0.,0.,0.,0.,0.,0.,0.,0.,0.,0.,1.398691,0.,0.,0.,1.08819,0.,0.,0.,0.,0.,0.,0.,0.,0.,0.,1.22972,0.,0.,0.,0.,0.,0.,1.24529,1.312387,0.,0.,0.,0.,0.,1.568455,0.,0.,0.,0.,0.,1.239104,0.,0.,0.,1.303527,0.,0.,0.,0.,0.,0.,0.,0.,0.,0.,0.,1.637613,0.,0.,0.,0.825879,0.,0.,1.5552,0.,0.,0.,0.,0.,0.,0.,0.,0.,0.,0.,0.,0.,0.,0.,1.427976,1.356782,1.546219,0.,1.366444,1.162862,1.368315,0.,0.,0.,0.,0.,0.,0.,0.,0.,0.,0.,0.,0.,0.,0.,0.,0.,0.,0.,0.,0.,1.9914,1.263618,0.,0.,0.,0.,0.,1.355268,0.,0.,0.,0.,0.,0.,0.,0.,0.,0.,0.,0.,0.,1.349812,0.,0.,0.,0.,0.,0.,0.,0.,0.,0.,0.,0.,0.,0.,1.789811,1.176325,0.,0.,0.,0.,0.,0.,1.254165,0.,0.,0.,0.,0.,0.,0.,0.,0.,0.,0.,0.,1.332939,1.646038,0.,0.,0.,0.,0.,0.,0.,0.,0.,0.,0.,0.,0.,0.,1.224691,0.,0.,0.,0.,0.,1.151064,1.224691,1.151064,1.224691,0.,0.,1.413886,0.,0.,0.,0.,0.,0.,0.,0.|,|0.,0.,0.,0.,0.,0.,0.,0.102023,0.,0.,0.,0.,0.229435,0.,0.,0.770719,0.,0.,0.,0.,0.,0.,0.,0.,0.,0.,0.,0.,0.,0.,0.,0.190726,0.,0.,0.117149,0.,0.,0.,0.045264,0.,0.,0.,0.,0.,0.,0.,0.,0.,0.,0.,0.,0.,0.,0.,0.,0.,0.,0.,0.,0.,0.,0.,0.,0.,0.,0.123045,0.,0.248017,0.,0.,0.,0.,0.,0.,0.,0.,0.,0.,0.,0.,0.,0.,0.198501,0.,0.,0.,0.,0.,0.,0.,0.,0.,0.,0.,0.,0.,0.,0.,0.,0.,0.,0.,0.,0.,0.,0.,0.,0.,0.,0.,0.25348,0.,0.,0.,0.,0.,0.,0.,0.,0.,0.,0.,0.,0.,0.,0.,0.,0.,0.,0.,0.,0.,0.,0.,0.,0.003663,0.,0.,0.,0.,0.,0.,0.,0.|0.509606,0.,0.,0.,0.,0.,0.,0.,0.,0.,0.,0.,0.,0.,0.,0.,0.369073,0.,0.,0.,0.,0.,0.,0.,0.299761,0.,0.40829,0.094822,0.,0.,0.,0.,0.,0.,0.,0.,0.,0.90403,0.,1.197131,0.,0.608258,0.504509,0.,0.519909,0.,0.455609,0.,0.,0.,0.,0.354513,0.,0.,0.,0.,0.,0.290856,0.513945,0.,0.,0.,0.,0.156469,0.607552,0.,0.,0.,0.,0.469917,0.,0.156229,0.253718,0.,0.,0.,0.,0.,0.,0.,0.,0.,0.,0.,0.,0.,0.,0.316685,0.,0.,0.,0.143723,0.,0.,0.,0.,0.,0.,0.,0.,0.,0.,0.300233,0.,0.,0.,0.,0.,0.,0.401375,0.412155,0.,0.,0.,0.,0.,0.509606,0.,0.,0.,0.,0.,0.347819,0.,0.,0.,0.434509,0.,0.,0.,0.,0.,0.,0.,0.,0.,0.,0.,0.826605,0.,0.,0.,0.067525,0.,0.,0.353829,0.,0.,0.,0.,0.,0.,0.,0.,0.,0.,0.,0.,0.,0.,0.,0.726514,0.417471,1.010989,0.,0.336401,0.298949,0.41437,0.,0.,0.,0.,0.,0.,0.,0.,0.,0.,0.,0.,0.,0.,0.,0.,0.,0.,0.,0.,0.,0.209621,0.412339,0.,0.,0.,0.,0.,0.486506,0.,0.,0.,0.,0.,0.,0.,0.,0.,0.,0.,0.,0.,0.150707,0.,0.,0.,0.,0.,0.,0.,0.,0.,0.,0.,0.,0.,0.,0.35157,0.210058,0.,0.,0.,0.,0.,0.,0.15002,0.,0.,0.,0.,0.,0.,0.,0.,0.,0.,0.,0.,0.161373,0.267033,0.,0.,0.,0.,0.,0.,0.,0.,0.,0.,0.,0.,0.,0.,0.338362,0.,0.,0.,0.,0.,0.219518,0.338362,0.219518,0.338362,0.,0.,0.279056,0.,0.,0.,0.,0.,0.,0.,0.|,
L|0.,0.,0.,0.,0.,0.,0.,0.,0.,0.,0.,0.,0.,0.,0.,0.,0.,0.,0.,0.,0.,0.,0.,0.,0.,1.952536,0.,0.,0.,0.964776,0.,1.05474,0.,0.,0.,0.,1.128444,0.,0.,0.,0.,0.,0.,0.,0.,0.,0.,0.,0.,0.,0.,0.,0.,0.,0.,0.,0.,0.,0.,0.,0.,0.,0.,0.,1.658982,0.,1.801042,0.,0.,0.,1.504234,0.,0.,0.,0.,0.,0.,0.,0.,0.,1.684906,0.,0.,0.,1.684906,0.,0.,0.,0.,0.,0.,0.,0.,0.,1.237645,0.,0.,0.,0.,0.,0.,0.,0.,0.,0.,0.,0.,0.,0.,1.253251,0.,0.,0.,1.749473,0.,0.,0.,0.,0.,0.,0.,0.,0.,0.,0.,0.,0.,0.,0.,0.,0.,0.,0.,0.,0.,0.,0.,0.,0.,0.,0.,0.,0.,0.,0.,0.,0.,0.,0.,0.,0.,0.,1.45496,0.,0.,0.,1.578969,0.,0.,0.,0.,0.,0.,0.,0.,0.,0.,0.,0.,0.942911,0.,0.,0.,0.,0.,1.411504,0.,0.,0.,0.,0.,0.,0.,0.,0.,0.,0.,0.,0.,0.,0.,0.,0.,0.,0.,0.,0.,0.,0.,0.,0.,0.,0.,0.,0.,0.,0.,0.,0.,0.,0.,0.,0.,0.,2.232849,1.091459,0.,0.,0.,0.,0.,0.,0.,1.544469,0.,0.,0.,0.,0.,0.,0.,0.,0.,0.,0.,0.,0.,0.,0.,0.,0.,0.,0.,0.,0.,0.,0.,0.,0.,0.,0.,0.,0.,0.,0.,0.,0.,0.,0.,0.,0.,0.,0.,1.323991,0.,0.,0.,0.,0.,0.,0.,0.,0.,1.91102,0.,0.,0.,0.,0.,0.,0.,0.,0.,0.,0.,0.,0.,0.,0.,0.,0.,0.,0.,0.,0.,0.,0.,0.,0.,0.,0.,0.,0.,0.,0.,0.,0.,1.802491,0.,1.802491,0.,1.802491,0.,1.16687,0.,0.,0.,0.,0.,0.,0.,0.,0.,0.,0.,0.,0.,0.,0.,0.,0.,0.,0.,0.,0.,0.,0.,0.,0.,0.,0.,1.742375,0.,0.|1.051996,0.,0.,0.,0.,0.,0.,0.747509,0.,1.292126,0.,0.,0.,0.,1.819068,0.,0.,0.,0.,0.,0.,0.,0.,0.,0.,0.,0.,0.,0.,0.,0.,1.797422,1.63816,0.,0.,0.,0.,0.,1.189234,1.15665,0.,0.,0.,0.,0.,1.394581,0.,0.,0.,0.,0.,0.,0.,1.728314,1.633521,0.,0.,0.,0.,0.,0.,1.702707,1.842358,0.,0.,0.,0.,0.,0.,1.230519,0.,0.,0.,0.,0.,0.,0.,0.,0.,0.,0.,0.,0.,0.,0.,0.,0.,0.,0.,1.721091,0.895423,0.,0.,1.721091,1.815038,0.,0.,1.415038,0.,0.,0.,0.,0.,0.,0.,0.,0.,0.,1.167333,0.,0.,0.,0.,0.,0.,0.,0.,0.,0.,0.,0.,0.,0.,0.,0.,1.2905,0.,1.434193,1.2905,1.558471,0.,0.,1.313106,1.141323,0.,1.44265,0.,0.,1.051996,0.,1.375628,0.,0.,0.,0.,0.,0.,0.,0.,0.,0.870655,0.,0.,0.,0.,0.,0.,0.,0.,0.,0.,0.,0.,0.,0.,0.,0.,0.,1.672802,0.,0.,0.,1.243859,0.,0.,2.275435,0.,0.,0.,0.,0.,0.,0.,1.530187,1.331314,0.,0.,0.,0.,0.,1.083806,0.81887,0.,0.,0.,0.,0.,1.640713,0.,0.,0.,0.,0.,0.,0.,0.,1.810019,0.889125,0.,0.,0.,0.,0.,0.,0.,0.,0.,0.,0.,0.,0.,0.,0.,0.,0.,0.,0.,0.,0.,0.,0.,0.,0.,0.,0.,0.,0.,0.,0.,0.,0.,0.,0.,0.,0.,0.,0.,0.,0.,0.,0.,0.,0.,0.,1.395091,0.,0.,0.,0.,0.,1.42354,1.061871,0.,0.,0.,0.,0.,0.,0.,0.,1.256602,0.,0.,0.,1.500297,0.,0.,0.,0.,0.,0.,0.,1.422083,0.,0.,1.179456,1.161362,0.,0.,0.,0.,0.,0.,0.,0.,0.,0.,0.,0.,0.,0.,0.,1.354327,0.,0.,0.,1.379387,1.184686,1.091045,0.,0.,0.,0.,0.,0.,0.,0.,0.,0.,0.,0.,0.,1.290479,1.539349,0.,0.,0.,0.,0.,0.,0.,0.,0.,0.,0.,0.,0.,0.,0.,0.,1.823076,2.24884,0.,0.,0.,0.,0.,0.,0.,0.,1.201579,0.,0.,0.,0.,0.,0.,1.228801,0.,0.,0.,0.,0.,0.,0.,0.,0.,0.,0.,0.,0.747509,0.,0.,0.,0.,0.,0.,0.,1.334622,0.,0.,0.,1.409762,1.22467,0.,0.,0.,0.,0.,0.,0.,1.59354,1.338859,0.,0.,0.,0.,0.,0.,0.,0.,0.,0.,1.103816,1.02443,0.962413,0.,0.,0.,0.,0.,0.,0.,1.02288,2.149783,1.832625,0.,0.,0.,1.226316,0.,0.,0.,0.,0.,0.,0.,0.,0.,0.,0.,0.,0.,0.,0.,0.,0.,0.,0.,1.215521,0.,0.,0.,0.,0.,1.048957,1.33881,1.215521,0.,0.,0.,0.,1.19333,0.,0.,1.35864,0.,0.,0.,0.,0.,0.,1.228673,0.,0.,0.,0.,0.,0.,0.,0.,0.,0.,0.,0.,0.,0.,1.216111,1.223764,0.,0.,0.,0.,0.,0.,0.,1.069157,1.175152,0.,0.,0.,0.,0.,1.069157,1.175152,0.,0.,0.,0.,0.,1.235942,1.400647,0.,0.,0.,0.,0.,1.515628,0.,0.,0.,0.,0.,1.191464,1.12162,0.,0.,0.,0.,0.,0.,0.,0.,0.,0.,0.,0.,0.,0.,0.,0.,0.,0.,0.,0.,1.687709,1.744618,0.,0.,0.,0.,0.,0.,0.,0.,0.,0.,0.,0.,0.,0.,0.,0.,0.,0.,0.,0.,0.,0.,0.,0.,0.,0.,0.,0.,0.,0.,0.,0.,0.,1.319685,0.,0.,0.,0.,0.,0.,1.319685,0.,0.,0.,0.,0.,0.,0.,0.,1.248304,0.,0.,0.,0.,0.,0.,1.251825,0.,0.,0.,0.,0.,0.,1.248304,0.,0.,0.,0.,0.,0.,1.251825,0.,0.,0.,0.,0.,0.,0.,0.,0.,0.,0.,0.,0.,0.,0.,0.,0.,0.,0.,0.,0.,0.,0.,0.,0.,0.,0.,0.,0.,1.292126,0.,0.,0.,0.,0.,0.,0.,0.,1.302324,1.529253,0.,0.,0.,0.,0.,0.|,0.,0.|0.,0.,0.,0.,0.,0.,0.,0.,0.,0.,0.,0.,0.,0.,0.,0.,0.,0.,0.,0.,0.,0.,0.,0.,0.,0.120775,0.,0.,0.,0.080398,0.,0.095385,0.,0.,0.,0.,0.088313,0.,0.,0.,0.,0.,0.,0.,0.,0.,0.,0.,0.,0.,0.,0.,0.,0.,0.,0.,0.,0.,0.,0.,0.,0.,0.,0.,0.387814,0.,0.096979,0.,0.,0.,0.124952,0.,0.,0.,0.,0.,0.,0.,0.,0.,0.278958,0.,0.,0.,0.278958,0.,0.,0.,0.,0.,0.,0.,0.,0.,0.085355,0.,0.,0.,0.,0.,0.,0.,0.,0.,0.,0.,0.,0.,0.,0.094585,0.,0.,0.,0.323976,0.,0.,0.,0.,0.,0.,0.,0.,0.,0.,0.,0.,0.,0.,0.,0.,0.,0.,0.,0.,0.,0.,0.,0.,0.,0.,0.,0.,0.,0.,0.,0.,0.,0.,0.,0.,0.,0.,0.308628,0.,0.,0.,0.637128,0.,0.,0.,0.,0.,0.,0.,0.,0.,0.,0.,0.,0.106745,0.,0.,0.,0.,0.,0.276326,0.,0.,0.,0.,0.,0.,0.,0.,0.,0.,0.,0.,0.,0.,0.,0.,0.,0.,0.,0.,0.,0.,0.,0.,0.,0.,0.,0.,0.,0.,0.,0.,0.,0.,0.,0.,0.,0.,1.202303,0.125702,0.,0.,0.,0.,0.,0.,0.,0.501622,0.,0.,0.,0.,0.,0.,0.,0.,0.,0.,0.,0.,0.,0.,0.,0.,0.,0.,0.,0.,0.,0.,0.,0.,0.,0.,0.,0.,0.,0.,0.,0.,0.,0.,0.,0.,0.,0.,0.,0.120363,0.,0.,0.,0.,0.,0.,0.,0.,0.,0.511005,0.,0.,0.,0.,0.,0.,0.,0.,0.,0.,0.,0.,0.,0.,0.,0.,0.,0.,0.,0.,0.,0.,0.,0.,0.,0.,0.,0.,0.,0.,0.,0.,0.,0.60083,0.,0.60083,0.,0.60083,0.,0.062766,0.,0.,0.,0.,0.,0.,0.,0.,0.,0.,0.,0.,0.,0.,0.,0.,0.,0.,0.,0.,0.,0.,0.,0.,0.,0.,0.,0.248911,0.,0.|0.249442,0.,0.,0.,0.,0.,0.,0.050802,0.,0.426358,0.,0.,0.,0.,0.613574,0.,0.,0.,0.,0.,0.,0.,0.,0.,0.,0.,0.,0.,0.,0.,0.,0.389133,0.38843,0.,0.,0.,0.,0.,0.294244,0.131166,0.,0.,0.,0.,0.,0.215657,0.,0.,0.,0.,0.,0.,0.,0.288553,0.269886,0.,0.,0.,0.,0.,0.,0.305007,0.330022,0.,0.,0.,0.,0.,0.,0.246941,0.,0.,0.,0.,0.,0.,0.,0.,0.,0.,0.,0.,0.,0.,0.,0.,0.,0.,0.,1.159865,0.116794,0.,0.,1.159865,1.381007,0.,0.,0.487144,0.,0.,0.,0.,0.,0.,0.,0.,0.,0.,0.38625,0.,0.,0.,0.,0.,0.,0.,0.,0.,0.,0.,0.,0.,0.,0.,0.,0.2581,0.,0.588774,0.2581,0.689815,0.,0.,0.64579,0.654857,0.,0.119837,0.,0.,0.249442,0.,0.681617,0.,0.,0.,0.,0.,0.,0.,0.,0.,0.086489,0.,0.,0.,0.,0.,0.,0.,0.,0.,0.,0.,0.,0.,0.,0.,0.,0.,0.501841,0.,0.,0.,0.316235,0.,0.,0.23539,0.,0.,0.,0.,0.,0.,0.,0.562993,0.351668,0.,0.,0.,0.,0.,0.276064,0.154504,0.,0.,0.,0.,0.,0.29409,0.,0.,0.,0.,0.,0.,0.,0.,0.245805,0.054884,0.,0.,0.,0.,0.,0.,0.,0.,0.,0.,0.,0.,0.,0.,0.,0.,0.,0.,0.,0.,0.,0.,0.,0.,0.,0.,0.,0.,0.,0.,0.,0.,0.,0.,0.,0.,0.,0.,0.,0.,0.,0.,0.,0.,0.,0.,0.507306,0.,0.,0.,0.,0.,0.26961,0.253401,0.,0.,0.,0.,0.,0.,0.,0.,0.440913,0.,0.,0.,0.390077,0.,0.,0.,0.,0.,0.,0.,0.255531,0.,0.,0.503588,0.247931,0.,0.,0.,0.,0.,0.,0.,0.,0.,0.,0.,0.,0.,0.,0.,0.193475,0.,0.,0.,0.468471,0.298034,0.150962,0.,0.,0.,0.,0.,0.,0.,0.,0.,0.,0.,0.,0.,0.279945,0.480538,0.,0.,0.,0.,0.,0.,0.,0.,0.,0.,0.,0.,0.,0.,0.,0.,0.156264,0.214175,0.,0.,0.,0.,0.,0.,0.,0.,0.243799,0.,0.,0.,0.,0.,0.,0.231748,0.,0.,0.,0.,0.,0.,0.,0.,0.,0.,0.,0.,0.050802,0.,0.,0.,0.,0.,0.,0.,0.074146,0.,0.,0.,0.382256,0.16205,0.,0.,0.,0.,0.,0.,0.,0.869203,0.477495,0.,0.,0.,0.,0.,0.,0.,0.,0.,0.,0.371693,0.271787,0.206231,0.,0.,0.,0.,0.,0.,0.,0.51144,1.488311,0.986798,0.,0.,0.,0.168791,0.,0.,0.,0.,0.,0.,0.,0.,0.,0.,0.,0.,0.,0.,0.,0.,0.,0.,0.,0.207781,0.,0.,0.,0.,0.,0.259998,0.469156,0.207781,0.,0.,0.,0.,0.138252,0.,0.,0.298069,0.,0.,0.,0.,0.,0.,0.119106,0.,0.,0.,0.,0.,0.,0.,0.,0.,0.,0.,0.,0.,0.,0.195446,0.349647,0.,0.,0.,0.,0.,0.,0.,0.143236,0.269891,0.,0.,0.,0.,0.,0.143236,0.269891,0.,0.,0.,0.,0.,0.177408,0.073718,0.,0.,0.,0.,0.,0.51137,0.,0.,0.,0.,0.,0.36224,0.213642,0.,0.,0.,0.,0.,0.,0.,0.,0.,0.,0.,0.,0.,0.,0.,0.,0.,0.,0.,0.,0.416819,0.249231,0.,0.,0.,0.,0.,0.,0.,0.,0.,0.,0.,0.,0.,0.,0.,0.,0.,0.,0.,0.,0.,0.,0.,0.,0.,0.,0.,0.,0.,0.,0.,0.,0.,0.406695,0.,0.,0.,0.,0.,0.,0.406695,0.,0.,0.,0.,0.,0.,0.,0.,0.314365,0.,0.,0.,0.,0.,0.,0.205067,0.,0.,0.,0.,0.,0.,0.314365,0.,0.,0.,0.,0.,0.,0.205067,0.,0.,0.,0.,0.,0.,0.,0.,0.,0.,0.,0.,0.,0.,0.,0.,0.,0.,0.,0.,0.,0.,0.,0.,0.,0.,0.,0.,0.,0.426358,0.,0.,0.,0.,0.,0.,0.,0.,0.491694,0.249674,0.,0.,0.,0.,0.,0.|,0.,0.
K|0.,0.,0.,0.,0.,0.,0.,0.,0.,0.,0.,0.,0.,0.,0.,0.,0.,0.,0.,0.,0.,0.,0.,0.,0.,0.,0.,0.,0.,1.245655,0.,0.,0.,0.,0.,0.,0.,0.,0.,0.,0.,0.,0.,0.,0.,0.,0.,0.,0.,0.,0.,0.,0.,0.,0.,0.,0.,0.,1.236382,0.,0.,0.,0.,0.,0.,0.,0.,0.,0.,0.,0.,0.,0.,0.,0.,0.,0.,0.,0.,1.322348,0.,0.,1.097997,0.,0.,0.,0.,0.,0.,0.,0.,0.,0.,0.,0.|0.,0.,1.100708,0.,0.,0.,0.,0.,0.,0.,0.,0.,0.,0.,0.,0.,0.,0.,0.,0.,0.,0.,0.,0.,0.,0.,0.,0.,0.,0.,0.,1.357168,0.,0.,0.,0.,0.,0.,0.,0.,0.,0.,0.,1.1359,0.,0.,0.,0.,0.,0.,0.,0.,0.,1.266209,0.,0.,0.,0.,0.,0.,0.,0.,0.,0.,0.,0.,0.,0.,0.,0.,0.,0.,0.,0.,0.,1.128447,0.,0.,0.,0.,0.,0.,0.,0.,0.,0.,0.,0.,1.433037,0.,0.,0.,0.,1.100708,0.,0.,0.,0.,0.,0.,1.343861,0.,0.,0.,0.,0.,0.,0.,0.,0.,0.,0.,0.,0.,0.,0.,1.24874,0.,0.,0.,0.,0.,0.,0.,0.,0.,0.,0.,0.,0.,1.309957,0.,0.,0.,0.,0.,0.,0.,0.,0.,0.,0.,0.,0.,0.,0.,0.,0.,0.,0.,0.,0.|1.505614,0.,0.,1.300905,1.771688,0.,0.,0.,0.,0.,0.,0.,0.,0.,0.,0.,0.,0.,0.,0.,0.,0.,0.,0.,0.,0.,0.,0.,0.,0.,0.,0.,0.,0.,0.,0.,0.,0.,1.714896,0.,1.589784,0.,0.,0.,0.,0.,0.,0.,0.,0.,0.,1.601424,0.,0.,0.,0.,0.,0.,0.,0.,0.,0.,0.,0.,0.,0.,0.,0.,1.141029,0.,0.,0.,0.,0.,1.586662,0.,0.,1.562862,0.,0.,0.,0.,0.,0.,0.,0.,0.,0.,0.,0.,0.,0.,1.749024,0.,1.505614,0.,0.,0.,0.,1.300905,0.,0.,0.,1.328107,0.,0.,0.,1.771688,0.,0.,0.,0.,0.,0.,0.,0.,0.,0.,0.,1.03324,0.,0.,0.,0.,0.906616,0.,0.,0.,0.,0.,0.,0.,0.,0.,0.,0.,0.,0.,0.,0.,0.,0.,0.,0.,0.,1.130894,0.,0.,0.,0.,0.,0.,0.,0.,0.,0.|0.,0.,0.,0.,0.,0.,0.,0.,0.,0.,0.,0.,0.,0.,0.,0.,0.,0.,0.,0.,0.,0.,0.,0.,0.,0.,0.,0.,0.,0.107092,0.,0.,0.,0.,0.,0.,0.,0.,0.,0.,0.,0.,0.,0.,0.,0.,0.,0.,0.,0.,0.,0.,0.,0.,0.,0.,0.,0.,0.232942,0.,0.,0.,0.,0.,0.,0.,0.,0.,0.,0.,0.,0.,0.,0.,0.,0.,0.,0.,0.,0.064036,0.,0.,0.031903,0.,0.,0.,0.,0.,0.,0.,0.,0.,0.,0.,0.|0.,0.,0.18712,0.,0.,0.,0.,0.,0.,0.,0.,0.,0.,0.,0.,0.,0.,0.,0.,0.,0.,0.,0.,0.,0.,0.,0.,0.,0.,0.,0.,0.188779,0.,0.,0.,0.,0.,0.,0.,0.,0.,0.,0.,0.156676,0.,0.,0.,0.,0.,0.,0.,0.,0.,0.177613,0.,0.,0.,0.,0.,0.,0.,0.,0.,0.,0.,0.,0.,0.,0.,0.,0.,0.,0.,0.,0.,0.177381,0.,0.,0.,0.,0.,0.,0.,0.,0.,0.,0.,0.,0.177649,0.,0.,0.,0.,0.18712,0.,0.,0.,0.,0.,0.,0.282211,0.,0.,0.,0.,0.,0.,0.,0.,0.,0.,0.,0.,0.,0.,0.,0.111495,0.,0.,0.,0.,0.,0.,0.,0.,0.,0.,0.,0.,0.,0.088811,0.,0.,0.,0.,0.,0.,0.,0.,0.,0.,0.,0.,0.,0.,0.,0.,0.,0.,0.,0.,0.|0.184805,0.,0.,0.316554,1.01485,0.,0.,0.,0.,0.,0.,0.,0.,0.,0.,0.,0.,0.,0.,0.,0.,0.,0.,0.,0.,0.,0.,0.,0.,0.,0.,0.,0.,0.,0.,0.,0.,0.,0.270773,0.,0.42178,0.,0.,0.,0.,0.,0.,0.,0.,0.,0.,0.48779,0.,0.,0.,0.,0.,0.,0.,0.,0.,0.,0.,0.,0.,0.,0.,0.,0.113587,0.,0.,0.,0.,0.,0.473215,0.,0.,0.459973,0.,0.,0.,0.,0.,0.,0.,0.,0.,0.,0.,0.,0.,0.,0.534826,0.,0.184805,0.,0.,0.,0.,0.316554,0.,0.,0.,0.239059,0.,0.,0.,1.01485,0.,0.,0.,0.,0.,0.,0.,0.,0.,0.,0.,0.139627,0.,0.,0.,0.,0.056664,0.,0.,0.,0.,0.,0.,0.,0.,0.,0.,0.,0.,0.,0.,0.,0.,0.,0.,0.,0.,0.057503,0.,0.,0.,0.,0.,0.,0.,0.,0.,0.
M|0.,0.,0.,0.,0.,0.,0.,0.,1.290965,0.,0.,0.,0.,0.,0.,0.,0.,0.,0.,0.,0.,0.,0.,0.,0.,0.,0.,0.,0.,0.,0.,0.,0.,0.,0.,0.,0.,0.,0.,1.163095,0.,0.,0.,0.,0.,0.,0.,0.,0.,1.304326,0.,0.,0.,0.,0.,0.,0.,0.,0.,0.958018,0.,0.,0.,0.,0.,0.,0.,0.,0.,0.,0.,0.,0.,1.166342,1.5699,0.,0.,0.,0.,0.,1.027455,0.,0.,1.31889,0.,0.,0.,0.,0.,0.,0.,0.,0.,0.,0.,0.,0.,0.,0.,0.,0.,0.,0.,0.,0.,0.,0.,0.,0.,0.,0.,0.,0.,0.,0.,0.,0.,0.,0.,0.,0.,0.,0.,0.,0.,0.|0.,0.,0.,0.,0.,0.,0.,1.458808,0.,0.,1.325673,0.,0.,0.,0.,0.,1.510852,0.,0.,0.,0.,0.,0.,0.,0.,0.,0.,0.,0.,0.,0.,0.,1.090153,1.088232,0.,0.,0.,0.,0.,0.,0.,0.,0.,0.,0.,0.,0.,0.,0.,0.,0.,0.,0.,1.314996,0.,1.012041,0.,0.,0.,0.,1.012041,0.,0.,0.,0.,1.239058,0.,0.,0.,0.,0.,0.,0.,0.,0.,0.,0.,0.,0.,0.,0.,0.,1.263731,0.,0.,0.,0.,0.,0.,0.,0.,0.,0.,0.,0.,0.,1.183807,0.,0.,0.,0.,0.,0.,0.,0.,0.,0.,0.,1.287932,0.,0.,0.,0.,0.,0.,0.,0.98011,1.574009,0.,0.,0.,0.,0.,1.538527,0.,0.,0.,0.,0.,0.,0.,0.,0.,0.,1.525994,0.,0.,0.,0.,0.,0.,0.,0.,1.6036,1.534649,0.,0.,0.,0.,1.6036,1.424137,1.538306,1.356191,0.,0.,1.6036,1.737607,0.,0.,0.,0.,0.,0.,0.,0.,0.,0.,0.,0.,0.,0.,0.,0.,0.,0.,0.,1.317516,1.158352,0.,0.,0.,0.,0.,0.,1.235861,0.,0.,0.,0.,0.,0.,0.,0.,0.,0.,0.,1.281832,0.,0.,0.,0.,0.,0.957089,0.,0.,0.,0.,0.,1.281832,0.,0.,0.,0.,0.,0.,0.,0.,1.234666,0.,0.,1.787354,0.,0.,1.458808,0.,0.,0.,1.426946,0.,1.447888,0.,0.,0.|,|0.,0.,0.,0.,0.,0.,0.,0.,0.385959,0.,0.,0.,0.,0.,0.,0.,0.,0.,0.,0.,0.,0.,0.,0.,0.,0.,0.,0.,0.,0.,0.,0.,0.,0.,0.,0.,0.,0.,0.,0.153616,0.,0.,0.,0.,0.,0.,0.,0.,0.,0.340259,0.,0.,0.,0.,0.,0.,0.,0.,0.,0.115317,0.,0.,0.,0.,0.,0.,0.,0.,0.,0.,0.,0.,0.,0.23925,0.254941,0.,0.,0.,0.,0.,0.178232,0.,0.,0.214556,0.,0.,0.,0.,0.,0.,0.,0.,0.,0.,0.,0.,0.,0.,0.,0.,0.,0.,0.,0.,0.,0.,0.,0.,0.,0.,0.,0.,0.,0.,0.,0.,0.,0.,0.,0.,0.,0.,0.,0.,0.,0.|0.,0.,0.,0.,0.,0.,0.,0.496093,0.,0.,0.176756,0.,0.,0.,0.,0.,0.467274,0.,0.,0.,0.,0.,0.,0.,0.,0.,0.,0.,0.,0.,0.,0.,0.312749,0.205159,0.,0.,0.,0.,0.,0.,0.,0.,0.,0.,0.,0.,0.,0.,0.,0.,0.,0.,0.,0.536579,0.,0.288197,0.,0.,0.,0.,0.288197,0.,0.,0.,0.,0.557986,0.,0.,0.,0.,0.,0.,0.,0.,0.,0.,0.,0.,0.,0.,0.,0.,0.439559,0.,0.,0.,0.,0.,0.,0.,0.,0.,0.,0.,0.,0.,0.283722,0.,0.,0.,0.,0.,0.,0.,0.,0.,0.,0.,0.298651,0.,0.,0.,0.,0.,0.,0.,0.120364,0.869847,0.,0.,0.,0.,0.,0.242176,0.,0.,0.,0.,0.,0.,0.,0.,0.,0.,0.332273,0.,0.,0.,0.,0.,0.,0.,0.,0.986831,0.5509,0.,0.,0.,0.,0.986831,0.584262,0.24981,0.127505,0.,0.,0.986831,0.311878,0.,0.,0.,0.,0.,0.,0.,0.,0.,0.,0.,0.,0.,0.,0.,0.,0.,0.,0.,0.529528,0.110847,0.,0.,0.,0.,0.,0.,0.201049,0.,0.,0.,0.,0.,0.,0.,0.,0.,0.,0.,0.341613,0.,0.,0.,0.,0.,0.086583,0.,0.,0.,0.,0.,0.341613,0.,0.,0.,0.,0.,0.,0.,0.,0.324912,0.,0.,0.885838,0.,0.,0.496093,0.,0.,0.,0.650888,0.,0.369359,0.,0.,0.|,
F|0.,0.,0.,0.,0.,0.,0.,0.,0.,0.,0.,0.,0.,1.796703,0.,0.,0.,0.,0.,1.213752,0.,0.,0.,0.,0.,0.,0.,0.,0.,0.,0.,0.,0.,0.,0.,0.,0.,0.,0.,0.,0.,0.,0.,0.,1.290213,0.,0.,0.,0.,0.,0.,0.,1.546864,0.,0.,0.,0.,0.,0.,0.,0.,0.,0.,0.,0.,1.098311,0.,0.,0.,0.,0.,0.,0.,0.,0.,0.,0.,0.,0.,0.,0.,0.,0.,0.958413,0.,0.,0.,0.,0.,0.,0.,0.,0.,0.,1.549715,0.,0.,0.,0.,0.,0.,0.,0.,0.,0.,0.,0.,0.,0.,0.,0.,0.,0.,1.398644,0.,0.,1.366745,1.505576,0.,0.,0.,0.,0.,0.,0.,0.,0.,0.,0.,0.,0.,0.,0.,0.,0.,0.,0.,0.,0.,0.,0.,0.,1.116929,0.,0.,0.,0.,0.,0.,0.,0.,0.,0.,0.,0.,0.,0.,0.,0.,0.,0.,0.,0.,0.,0.,0.,0.,0.,0.,0.,0.,0.,0.,0.,0.,0.,0.,0.,1.357594,0.,0.,0.,0.,0.,0.,0.,0.,0.|1.795096,0.,0.,0.,0.,0.,0.,0.,2.432151,1.695944,1.2,0.,0.,0.,0.,0.,0.,0.,0.,0.,1.155639,0.,0.,0.,0.,0.,1.194644,0.,0.,0.,0.,0.,1.607439,0.,0.,0.,0.,0.,1.026306,1.664041,0.,0.,0.,0.,0.,0.,1.503234,0.,0.,1.338746,0.,0.,0.,0.,0.,0.,0.,0.,0.,0.,0.,0.,0.,0.,0.,1.097354,0.,0.,0.,0.,0.,0.,0.,0.,0.,0.,1.716565,0.,0.,2.018894,0.,1.805301,0.,0.,1.746172,0.,0.,0.,0.,0.,0.,0.,1.479448,1.479448,0.,0.,0.,1.795096,0.,0.,0.,0.,0.,0.,0.,0.,0.,0.,0.,0.,0.880755,0.,0.,0.,1.065444,0.,0.,0.,0.,1.528217,0.,0.,0.,0.,1.180482,0.,0.,0.,0.,1.506664,1.56004,0.,0.,0.,1.180482,0.,0.,0.,0.,0.,0.80862,0.,0.,0.,0.,0.,0.,0.,0.,1.496298,0.,0.,0.,1.496298,0.,0.,0.,0.,0.,0.,0.,0.,0.,0.,0.,0.,0.,0.,0.,0.,0.,0.,0.,0.,0.,0.,0.,0.,0.,0.,0.,0.,0.,0.,0.,0.,0.,0.,0.,0.,0.,0.,0.,0.,1.724066,1.246596,0.,0.793612,0.96449,0.,0.,0.,0.,0.,0.,0.,1.859593,0.,0.,0.,0.,1.804351,0.,0.,0.,0.,0.,0.,0.,0.,1.911797,0.,0.,0.,0.,0.,0.,1.486978,0.,1.65518,0.,1.65518,0.,0.,0.,0.,0.,0.,0.,0.,0.,1.069093,0.,1.672536,0.,0.,0.,0.,0.,0.,1.651054,0.,0.,0.,1.431863,1.240128,0.,0.,0.,0.,0.,0.,1.28906,0.,0.,0.,1.538001,0.,0.,2.06381,1.464914,0.,0.,0.,0.,0.,0.,1.38672,0.,1.242109,0.,0.,1.883334,0.,0.,1.614789,0.,0.,0.,0.,1.322929,0.,1.114309,0.,0.,0.,0.,1.273178,0.,0.,0.,0.,0.,0.,0.,0.,0.,0.,0.,0.,0.,0.,0.,0.,0.,0.,0.,0.,0.,0.,0.,0.,0.,0.,1.259016,0.,0.,0.,0.,1.259016,0.,0.,0.,0.,0.,0.,0.,0.,0.,1.596557,0.,0.,0.,0.,0.,0.,0.,0.,0.,0.,0.,0.,0.,0.,0.,0.,0.,0.,0.,1.001019,0.,0.,0.,0.,2.064732,1.285854,0.,0.,0.,0.,0.,1.794788,0.,0.,0.,1.794788,0.,0.,0.,1.462753,1.327356,1.446589,0.,0.,0.,0.,0.,0.,0.,0.,0.,0.,0.,0.,0.,0.,0.,0.,0.,2.05229,1.286604,0.,0.,2.05229,0.,0.,0.,1.293151,0.,0.,0.,0.,0.,0.,0.,2.432151,1.695944,1.2,0.,0.,1.713926,0.,0.,1.713926,0.,0.,1.600253,1.3666,1.639394,0.,0.,0.|,|0.,0.,0.,0.,0.,0.,0.,0.,0.,0.,0.,0.,0.,0.353896,0.,0.,0.,0.,0.,0.362874,0.,0.,0.,0.,0.,0.,0.,0.,0.,0.,0.,0.,0.,0.,0.,0.,0.,0.,0.,0.,0.,0.,0.,0.,0.176555,0.,0.,0.,0.,0.,0.,0.,0.397249,0.,0.,0.,0.,0.,0.,0.,0.,0.,0.,0.,0.,0.331566,0.,0.,0.,0.,0.,0.,0.,0.,0.,0.,0.,0.,0.,0.,0.,0.,0.,0.042283,0.,0.,0.,0.,0.,0.,0.,0.,0.,0.,0.81564,0.,0.,0.,0.,0.,0.,0.,0.,0.,0.,0.,0.,0.,0.,0.,0.,0.,0.,0.225588,0.,0.,0.140507,0.281416,0.,0.,0.,0.,0.,0.,0.,0.,0.,0.,0.,0.,0.,0.,0.,0.,0.,0.,0.,0.,0.,0.,0.,0.,0.145201,0.,0.,0.,0.,0.,0.,0.,0.,0.,0.,0.,0.,0.,0.,0.,0.,0.,0.,0.,0.,0.,0.,0.,0.,0.,0.,0.,0.,0.,0.,0.,0.,0.,0.,0.,0.1892,0.,0.,0.,0.,0.,0.,0.,0.,0.|0.518172,0.,0.,0.,0.,0.,0.,0.,1.449463,0.542474,0.339394,0.,0.,0.,0.,0.,0.,0.,0.,0.,0.321673,0.,0.,0.,0.,0.,0.33253,0.,0.,0.,0.,0.,0.314859,0.,0.,0.,0.,0.,0.160989,0.587308,0.,0.,0.,0.,0.,0.,0.438443,0.,0.,0.136607,0.,0.,0.,0.,0.,0.,0.,0.,0.,0.,0.,0.,0.,0.,0.,0.644099,0.,0.,0.,0.,0.,0.,0.,0.,0.,0.,0.817412,0.,0.,0.288413,0.,0.884229,0.,0.,0.863896,0.,0.,0.,0.,0.,0.,0.,0.848863,0.848863,0.,0.,0.,0.518172,0.,0.,0.,0.,0.,0.,0.,0.,0.,0.,0.,0.,0.180817,0.,0.,0.,0.355148,0.,0.,0.,0.,0.245743,0.,0.,0.,0.,0.478875,0.,0.,0.,0.,0.497483,0.515108,0.,0.,0.,0.478875,0.,0.,0.,0.,0.,0.039932,0.,0.,0.,0.,0.,0.,0.,0.,0.135412,0.,0.,0.,0.135412,0.,0.,0.,0.,0.,0.,0.,0.,0.,0.,0.,0.,0.,0.,0.,0.,0.,0.,0.,0.,0.,0.,0.,0.,0.,0.,0.,0.,0.,0.,0.,0.,0.,0.,0.,0.,0.,0.,0.,0.,0.967897,0.546753,0.,0.132269,0.160748,0.,0.,0.,0.,0.,0.,0.,0.619864,0.,0.,0.,0.,0.82421,0.,0.,0.,0.,0.,0.,0.,0.,0.855757,0.,0.,0.,0.,0.,0.,0.308618,0.,0.35906,0.,0.35906,0.,0.,0.,0.,0.,0.,0.,0.,0.,0.181746,0.,0.388791,0.,0.,0.,0.,0.,0.,0.336326,0.,0.,0.,0.431733,0.204446,0.,0.,0.,0.,0.,0.,0.263073,0.,0.,0.,0.517458,0.,0.,1.349414,0.901486,0.,0.,0.,0.,0.,0.,0.120754,0.,0.169861,0.,0.,0.338034,0.,0.,0.220826,0.,0.,0.,0.,0.661464,0.,0.170558,0.,0.,0.,0.,0.370261,0.,0.,0.,0.,0.,0.,0.,0.,0.,0.,0.,0.,0.,0.,0.,0.,0.,0.,0.,0.,0.,0.,0.,0.,0.,0.,0.18072,0.,0.,0.,0.,0.18072,0.,0.,0.,0.,0.,0.,0.,0.,0.,0.29241,0.,0.,0.,0.,0.,0.,0.,0.,0.,0.,0.,0.,0.,0.,0.,0.,0.,0.,0.,0.021814,0.,0.,0.,0.,0.917659,1.000108,0.,0.,0.,0.,0.,0.801446,0.,0.,0.,0.801446,0.,0.,0.,0.094711,0.205311,0.504745,0.,0.,0.,0.,0.,0.,0.,0.,0.,0.,0.,0.,0.,0.,0.,0.,0.,0.421497,0.132121,0.,0.,0.421497,0.,0.,0.,0.192866,0.,0.,0.,0.,0.,0.,0.,1.449463,0.542474,0.339394,0.,0.,0.661515,0.,0.,0.661515,0.,0.,0.125087,0.313102,0.583288,0.,0.,0.|,
P|0.,0.,0.,0.,0.,0.,0.,0.,0.,0.,0.,0.,0.,0.,1.177844,0.,0.,0.,0.,0.,0.,0.,0.,0.,0.,0.,0.,0.,0.,0.,0.,0.,0.,0.,0.,0.,0.,0.,0.,0.,0.,0.,0.,1.523343,0.,0.,0.,0.,1.839502,0.,0.,0.,0.,0.,0.,0.,0.,0.,0.,0.,0.,0.,0.,0.,0.,0.,0.,0.,0.,0.,0.,0.,0.,0.,0.,0.,0.,0.,0.,0.,0.,0.,0.,0.,0.,0.,0.,0.,0.,0.,0.,0.,0.985494,0.,0.,0.,0.,0.,0.|0.,0.,0.,0.,1.353149,0.,0.,0.,0.,0.,0.,0.,0.,0.,0.885274,0.,0.,0.,0.,0.,0.,0.,0.,2.437471,0.,0.,1.817251,0.,0.,0.,0.,0.,1.472181,0.,0.,0.,1.781798,0.,0.,0.,0.,1.392922,0.,0.,0.,1.244421,1.325071,1.28859,0.,0.,1.291913,0.,1.136889,1.180198,0.,2.504864,0.,0.,0.,0.,0.,0.,0.,0.,0.,0.,0.,1.132551,0.,0.,0.,0.,0.,0.,0.,1.43903,0.,0.,0.,0.,0.,0.,1.541001,0.,0.,2.08622,0.,0.,0.,0.,0.,0.,0.,0.,1.751477,0.,1.286893,0.,0.,0.,0.,0.,0.,0.,0.,0.,0.,0.,0.,0.,1.232851,0.,0.,0.,0.|,|0.,0.,0.,0.,0.,0.,0.,0.,0.,0.,0.,0.,0.,0.,0.080125,0.,0.,0.,0.,0.,0.,0.,0.,0.,0.,0.,0.,0.,0.,0.,0.,0.,0.,0.,0.,0.,0.,0.,0.,0.,0.,0.,0.,0.224021,0.,0.,0.,0.,0.871343,0.,0.,0.,0.,0.,0.,0.,0.,0.,0.,0.,0.,0.,0.,0.,0.,0.,0.,0.,0.,0.,0.,0.,0.,0.,0.,0.,0.,0.,0.,0.,0.,0.,0.,0.,0.,0.,0.,0.,0.,0.,0.,0.,0.123961,0.,0.,0.,0.,0.,0.|0.,0.,0.,0.,0.564729,0.,0.,0.,0.,0.,0.,0.,0.,0.,0.045167,0.,0.,0.,0.,0.,0.,0.,0.,0.46428,0.,0.,0.222521,0.,0.,0.,0.,0.,0.236903,0.,0.,0.,0.302,0.,0.,0.,0.,0.464307,0.,0.,0.,0.220583,0.233836,0.113699,0.,0.,0.266924,0.,0.279236,0.1967,0.,0.371091,0.,0.,0.,0.,0.,0.,0.,0.,0.,0.,0.,0.097076,0.,0.,0.,0.,0.,0.,0.,0.266917,0.,0.,0.,0.,0.,0.,0.194653,0.,0.,0.882632,0.,0.,0.,0.,0.,0.,0.,0.,0.389217,0.,0.167296,0.,0.,0.,0.,0.,0.,0.,0.,0.,0.,0.,0.,0.,0.317905,0.,0.,0.,0.|,
S|1.658753,0.,0.,0.,0.,0.,0.,0.,0.,0.,0.,0.,0.,0.,0.,0.,0.,0.,0.,0.,0.,0.,0.,0.,0.,0.,0.,0.,0.,0.,1.500375,0.,0.,0.,0.,0.,0.,1.462702,0.,0.,0.,0.,0.,0.,0.,0.,1.319488,0.,0.,0.,0.,0.,0.,0.,0.,0.,0.,0.,0.,0.,1.658753,0.,0.,1.588499,0.,0.,0.,1.588499,1.633546,0.,0.,0.,0.,0.,0.,0.,0.,0.,0.,0.,0.,0.,0.,1.438661,0.,0.,0.,0.,0.,0.,0.,0.,0.,0.,1.397619,0.,0.,0.,0.,0.,0.,0.,0.,0.,0.,0.,0.,0.,0.,0.,0.,0.,0.,0.,0.,1.732906,0.,0.,0.,0.,0.,0.,0.,0.,0.,0.,0.,0.,0.,0.,0.,0.,0.,0.,1.226146,0.,0.,0.,0.,0.,0.,0.,0.,0.,0.,0.,0.,0.,0.,0.,0.,0.,0.,0.,0.,0.,0.,0.,0.,0.,0.,0.,0.,0.,0.,0.,0.,0.,1.920807,1.28414,0.,0.,1.299812,0.,0.,0.,0.,0.,0.,0.,0.,0.,0.,0.,1.616754,0.,0.,0.,1.042529,0.,0.,0.,1.626696,1.473567,0.,0.,1.290978,0.,0.,0.,0.,0.,0.,0.,0.,0.,0.,0.,0.,1.263668,0.,0.,0.,0.,0.,0.,1.050981,1.432475,0.,0.,0.,0.,0.,0.,0.,0.,0.,0.,0.,0.,0.,0.,0.,0.,0.,0.,0.,0.,0.,0.,0.,0.,0.,0.,0.,0.,0.,0.,0.,0.,0.,0.,0.,1.51811,0.,0.,0.,0.,0.,0.,0.,1.456915,0.|,0.,1.78354|1.532025,0.,0.,0.,0.,0.,0.,0.,0.,0.,0.,0.,0.,0.,0.,1.140743,0.,0.,0.,0.,0.,0.,0.,0.,0.,0.,0.,0.,1.803945,0.,0.,0.,0.,0.,0.,1.749012,0.,0.,0.,0.,0.,0.,2.003183,2.003183,1.411376,0.,0.,0.,0.,0.,0.,0.,0.,1.038078,0.,0.,0.,0.,1.532025,0.,0.,0.,2.105087,0.,2.105087,0.,0.,0.,0.,0.,0.,0.,0.,0.,0.,0.,0.,0.,0.,1.167492,0.,0.,0.,0.,0.,0.,0.,0.,0.,0.,1.407591,0.,0.,0.,0.,1.407591,0.,0.,0.,0.,0.,0.,0.,0.,0.,0.,0.,1.17488,0.,0.,0.,0.,0.,0.,0.,0.,0.,0.,0.,0.,0.,0.764267,0.,0.,0.,0.,0.,0.,0.,0.,0.,0.,0.,0.,0.,0.,0.,0.,0.,0.,0.,0.,0.,0.,1.814773,0.,0.,0.,0.,0.,0.,0.,0.,1.565794,0.,0.,0.,0.,2.080861,2.203476,0.,0.,0.920295,0.,0.,0.,0.,0.,0.,0.,0.,0.,0.,0.,2.177127,0.,2.112565,0.,1.766493,1.578874,0.,0.,0.,0.,0.,1.007179,0.,0.,0.,0.,0.,0.,0.,0.,0.,0.,0.,0.,1.399219,0.,0.,0.,0.,0.,0.,1.272165,0.,0.,0.,0.,0.,0.,0.,0.,0.,0.,0.,0.,0.,0.,0.,0.,0.,0.,0.,0.,0.,0.,0.,0.,0.,0.,0.,1.097408,0.,0.,0.,0.,0.,0.,0.,0.,0.,1.815897,0.,0.,0.,0.,0.,0.,0.,0.,0.,0.,0.,0.,0.,0.,2.014868,0.|0.478815,0.,0.,0.,0.,0.,0.,0.,0.,0.,0.,0.,0.,0.,0.,0.,0.,0.,0.,0.,0.,0.,0.,0.,0.,0.,0.,0.,0.,0.,0.169608,0.,0.,0.,0.,0.,0.,0.165349,0.,0.,0.,0.,0.,0.,0.,0.,0.533617,0.,0.,0.,0.,0.,0.,0.,0.,0.,0.,0.,0.,0.,0.478815,0.,0.,0.33377,0.,0.,0.,0.33377,0.50214,0.,0.,0.,0.,0.,0.,0.,0.,0.,0.,0.,0.,0.,0.,0.19906,0.,0.,0.,0.,0.,0.,0.,0.,0.,0.,0.082213,0.,0.,0.,0.,0.,0.,0.,0.,0.,0.,0.,0.,0.,0.,0.,0.,0.,0.,0.,0.,0.150973,0.,0.,0.,0.,0.,0.,0.,0.,0.,0.,0.,0.,0.,0.,0.,0.,0.,0.,0.355405,0.,0.,0.,0.,0.,0.,0.,0.,0.,0.,0.,0.,0.,0.,0.,0.,0.,0.,0.,0.,0.,0.,0.,0.,0.,0.,0.,0.,0.,0.,0.,0.,0.,0.960404,0.46696,0.,0.,0.094341,0.,0.,0.,0.,0.,0.,0.,0.,0.,0.,0.,0.347527,0.,0.,0.,0.03807,0.,0.,0.,0.395683,0.265508,0.,0.,0.177116,0.,0.,0.,0.,0.,0.,0.,0.,0.,0.,0.,0.,0.406944,0.,0.,0.,0.,0.,0.,0.064084,0.168869,0.,0.,0.,0.,0.,0.,0.,0.,0.,0.,0.,0.,0.,0.,0.,0.,0.,0.,0.,0.,0.,0.,0.,0.,0.,0.,0.,0.,0.,0.,0.,0.,0.,0.,0.,0.120138,0.,0.,0.,0.,0.,0.,0.,0.082467,0.|,0.,0.149668|0.663351,0.,0.,0.,0.,0.,0.,0.,0.,0.,0.,0.,0.,0.,0.,0.311112,0.,0.,0.,0.,0.,0.,0.,0.,0.,0.,0.,0.,0.241572,0.,0.,0.,0.,0.,0.,0.264633,0.,0.,0.,0.,0.,0.,1.87254,1.87254,0.404733,0.,0.,0.,0.,0.,0.,0.,0.,0.233038,0.,0.,0.,0.,0.663351,0.,0.,0.,0.851864,0.,0.851864,0.,0.,0.,0.,0.,0.,0.,0.,0.,0.,0.,0.,0.,0.,0.293709,0.,0.,0.,0.,0.,0.,0.,0.,0.,0.,0.152861,0.,0.,0.,0.,0.152861,0.,0.,0.,0.,0.,0.,0.,0.,0.,0.,0.,0.174776,0.,0.,0.,0.,0.,0.,0.,0.,0.,0.,0.,0.,0.,0.110763,0.,0.,0.,0.,0.,0.,0.,0.,0.,0.,0.,0.,0.,0.,0.,0.,0.,0.,0.,0.,0.,0.,0.138268,0.,0.,0.,0.,0.,0.,0.,0.,0.301114,0.,0.,0.,0.,1.324184,1.802844,0.,0.,0.066796,0.,0.,0.,0.,0.,0.,0.,0.,0.,0.,0.,0.630756,0.,1.462545,0.,0.859375,0.440947,0.,0.,0.,0.,0.,0.174715,0.,0.,0.,0.,0.,0.,0.,0.,0.,0.,0.,0.,0.274488,0.,0.,0.,0.,0.,0.,0.297985,0.,0.,0.,0.,0.,0.,0.,0.,0.,0.,0.,0.,0.,0.,0.,0.,0.,0.,0.,0.,0.,0.,0.,0.,0.,0.,0.,0.031886,0.,0.,0.,0.,0.,0.,0.,0.,0.,0.404984,0.,0.,0.,0.,0.,0.,0.,0.,0.,0.,0.,0.,0.,0.,0.222667,0.
T|0.,0.,0.,0.,0.,0.,0.,0.,0.,0.,0.,0.,0.,0.,0.,0.,0.,1.350374,0.,0.,0.,0.,0.,1.423628,1.030595,0.,0.,0.,0.,0.,0.,0.,1.348572,0.924256,0.,0.,0.,0.,0.,0.,0.,0.,0.,0.,0.,0.,0.,0.,0.,0.,0.,0.,1.485659,0.,0.,0.,0.864268,0.,0.,0.,0.,0.,0.,0.,0.,0.,1.19097,0.,0.,0.,0.,0.,0.,0.,0.,0.,0.,0.,0.,0.,0.,1.49291,0.,0.,0.,0.,0.,0.,0.,0.,0.,0.,0.,0.,0.,0.,0.,0.,0.,0.,0.,0.,0.,0.,0.,0.,1.16416,0.,0.,0.,0.,0.,0.,0.,0.,0.,0.,0.,0.,0.,0.,0.,0.,0.,0.,0.,1.161534,1.159559,1.743001,1.541607,0.,0.,0.,0.,0.,0.,0.,0.,0.,0.,1.244657,0.,0.,0.,1.565062,0.,0.,0.,0.,0.,0.,1.432331,1.087174,0.,0.,0.,0.,0.,0.,0.,0.,0.,0.,0.,0.,0.|0.,0.,0.,0.,0.,0.,0.,0.,0.,0.,0.,0.,0.,0.,0.,0.,1.256941,0.,1.646173,0.,0.,1.025297,0.,0.,0.,0.,0.,0.,0.,0.,1.057685,0.,0.,0.,0.,0.,0.,0.,0.,0.,0.,0.,0.,0.,1.358512,0.,0.,0.,0.,0.,0.,0.,0.,0.,0.,0.,0.,0.,1.187308,0.,0.,0.,0.,0.,0.,0.,0.,0.902183,0.,0.,0.,0.,0.,0.,1.054297,0.,0.997382,0.,1.072986,0.,0.,0.,0.,0.,0.,0.,0.,0.,0.,0.,0.,0.,0.,0.,0.,0.,0.,0.,0.,0.,0.,0.,0.,0.,0.,0.,0.,0.,0.,0.,0.,0.,0.,0.,0.,0.,0.,0.,0.,1.154874,1.154874,1.067775,0.,0.,0.,0.,0.,0.,0.,1.3378,0.,0.,0.,0.,0.,1.082061,0.,0.,0.,0.,0.,0.,0.,0.,0.,0.,0.,0.,1.514986,0.,0.,0.,0.,1.22131,0.,1.22131,0.,0.,0.,0.,0.,0.,0.,0.,0.,0.,0.,0.,0.,0.,1.153451,1.638566,0.,0.,0.,0.,1.299031,0.,0.,0.,1.299031,0.,0.,0.,0.,0.,0.,0.,0.|0.,0.,0.,0.,0.,0.,0.,0.,0.,0.,0.,0.,0.,0.,0.,0.,0.,0.,0.,0.,1.419169,0.,0.,1.322255,0.,0.,0.,0.,0.,0.,0.,1.211597,0.,0.,0.,0.,0.,0.,0.,1.595161,0.,0.,0.,0.,0.,0.,0.,0.,0.,0.,0.,0.,0.,0.,0.,1.033442,0.,0.,0.,0.,0.,1.161822,0.,1.661939,0.,0.,0.,0.,0.,0.,1.418892,0.,0.,0.,0.,0.,0.,0.,0.,0.,0.,0.,0.,0.,0.,0.,0.,0.,0.,0.,0.,0.,0.,0.,0.,0.,0.,0.,0.,0.,0.,0.,0.,0.,0.,0.,0.,1.434867,1.057602,0.,0.,0.,0.,0.,0.,0.,1.464323,0.,0.,0.,0.,0.,0.,0.,0.,0.,0.,0.,0.,0.,0.,0.,0.,0.,1.863443,0.,0.,1.533248,0.,1.533248,0.,0.,0.,0.,0.,0.,0.,0.,0.,0.,0.,0.,0.,0.,0.,0.,1.174619,0.,1.580275,1.296962,0.,0.,0.,0.,0.805652,0.,0.,0.,0.,0.,0.,0.,0.,0.,0.,0.,0.,0.,0.|0.,0.,0.,0.,0.,0.,0.,0.,0.,0.,0.,0.,0.,0.,0.,0.,0.,0.222742,0.,0.,0.,0.,0.,0.138649,0.073486,0.,0.,0.,0.,0.,0.,0.,0.138375,0.073941,0.,0.,0.,0.,0.,0.,0.,0.,0.,0.,0.,0.,0.,0.,0.,0.,0.,0.,0.369969,0.,0.,0.,0.040355,0.,0.,0.,0.,0.,0.,0.,0.,0.,0.292125,0.,0.,0.,0.,0.,0.,0.,0.,0.,0.,0.,0.,0.,0.,0.378882,0.,0.,0.,0.,0.,0.,0.,0.,0.,0.,0.,0.,0.,0.,0.,0.,0.,0.,0.,0.,0.,0.,0.,0.,0.197315,0.,0.,0.,0.,0.,0.,0.,0.,0.,0.,0.,0.,0.,0.,0.,0.,0.,0.,0.,0.138987,0.125358,1.004973,0.192701,0.,0.,0.,0.,0.,0.,0.,0.,0.,0.,0.174252,0.,0.,0.,0.429962,0.,0.,0.,0.,0.,0.,0.135126,0.102564,0.,0.,0.,0.,0.,0.,0.,0.,0.,0.,0.,0.,0.|0.,0.,0.,0.,0.,0.,0.,0.,0.,0.,0.,0.,0.,0.,0.,0.,0.233247,0.,0.101825,0.,0.,0.08559,0.,0.,0.,0.,0.,0.,0.,0.,0.077257,0.,0.,0.,0.,0.,0.,0.,0.,0.,0.,0.,0.,0.,1.03365,0.,0.,0.,0.,0.,0.,0.,0.,0.,0.,0.,0.,0.,0.152456,0.,0.,0.,0.,0.,0.,0.,0.,0.149368,0.,0.,0.,0.,0.,0.,0.169085,0.,0.150548,0.,0.168709,0.,0.,0.,0.,0.,0.,0.,0.,0.,0.,0.,0.,0.,0.,0.,0.,0.,0.,0.,0.,0.,0.,0.,0.,0.,0.,0.,0.,0.,0.,0.,0.,0.,0.,0.,0.,0.,0.,0.,0.,0.208977,0.208977,0.170485,0.,0.,0.,0.,0.,0.,0.,0.136047,0.,0.,0.,0.,0.,0.180343,0.,0.,0.,0.,0.,0.,0.,0.,0.,0.,0.,0.,0.223261,0.,0.,0.,0.,0.57412,0.,0.57412,0.,0.,0.,0.,0.,0.,0.,0.,0.,0.,0.,0.,0.,0.,0.555365,0.485501,0.,0.,0.,0.,0.35948,0.,0.,0.,0.35948,0.,0.,0.,0.,0.,0.,0.,0.|0.,0.,0.,0.,0.,0.,0.,0.,0.,0.,0.,0.,0.,0.,0.,0.,0.,0.,0.,0.,0.541332,0.,0.,0.078186,0.,0.,0.,0.,0.,0.,0.,0.101142,0.,0.,0.,0.,0.,0.,0.,1.317742,0.,0.,0.,0.,0.,0.,0.,0.,0.,0.,0.,0.,0.,0.,0.,0.253227,0.,0.,0.,0.,0.,0.241133,0.,0.517396,0.,0.,0.,0.,0.,0.,0.262758,0.,0.,0.,0.,0.,0.,0.,0.,0.,0.,0.,0.,0.,0.,0.,0.,0.,0.,0.,0.,0.,0.,0.,0.,0.,0.,0.,0.,0.,0.,0.,0.,0.,0.,0.,0.,0.191316,0.284397,0.,0.,0.,0.,0.,0.,0.,0.223371,0.,0.,0.,0.,0.,0.,0.,0.,0.,0.,0.,0.,0.,0.,0.,0.,0.,0.333458,0.,0.,0.694548,0.,0.694548,0.,0.,0.,0.,0.,0.,0.,0.,0.,0.,0.,0.,0.,0.,0.,0.,0.1635,0.,0.702344,0.288214,0.,0.,0.,0.,0.045603,0.,0.,0.,0.,0.,0.,0.,0.,0.,0.,0.,0.,0.,0.
W|0.,0.,0.,0.,0.,0.,0.,0.,0.,0.,0.,0.,0.,0.,0.,0.,1.290581,0.,0.,0.,0.,0.,0.,0.,0.,0.,0.,0.,0.,0.,0.,0.,0.,0.,0.,0.,0.,0.,0.,0.,0.,0.,0.,0.,0.,0.,0.,0.,0.,0.,0.,0.,0.,0.,0.,0.,0.|0.,0.,0.,0.,0.,1.872955,1.366587,0.,0.,0.,0.,0.,0.,0.,0.,1.509765,0.,0.,0.,0.,0.,0.,1.912152,1.912152,0.,0.,0.,1.775899,0.,0.,0.,0.,0.,0.,0.,0.,0.,0.,1.201491,0.,0.,2.311797,0.,0.,0.,0.,1.515596,0.,0.,0.,0.,0.,0.,0.,0.,0.,0.,0.,0.,0.,0.,0.,0.,0.,0.,0.,0.,0.,0.,0.,0.,0.,0.,0.,0.,0.,1.209633,0.,0.,0.,0.,0.,0.,0.,0.,0.,0.,0.,0.,0.,1.402869,0.,0.,1.730449,1.609467,0.,1.94803,1.85846,0.,0.,0.,1.960111,0.,0.,0.,1.468115,0.,0.,0.,0.,0.,0.,0.,0.,0.,0.,2.046083,1.474694,0.,0.,0.,0.,0.,1.949254,0.,0.,0.,0.,1.236399,0.,1.236399,0.,1.236399,0.,0.,0.,0.,0.,0.,0.,0.,0.,1.872955,1.366587,0.,0.,1.406987,0.,0.,0.,1.761874,0.,0.,0.,0.|0.,0.,0.,0.,0.,0.,0.,0.,0.,0.,0.,0.,0.,0.,0.,0.,1.353764,0.,0.,0.,0.,1.043649,0.,0.,0.,0.,0.,0.,0.,0.,0.,0.,0.,0.,0.,0.,0.,0.,0.,0.,0.,0.,0.,1.060303,0.,0.,0.,0.,0.,0.,0.,0.,0.,0.,0.,0.,0.,0.,0.,0.,0.,0.,0.,0.,0.,0.97975,0.,0.,0.,0.,0.,0.,0.,0.,0.,0.,0.976821,0.,0.,0.,0.,0.,0.|0.,0.,0.,0.,0.,0.,0.,0.,0.,0.,0.,0.,0.,0.,0.,0.,0.223063,0.,0.,0.,0.,0.,0.,0.,0.,0.,0.,0.,0.,0.,0.,0.,0.,0.,0.,0.,0.,0.,0.,0.,0.,0.,0.,0.,0.,0.,0.,0.,0.,0.,0.,0.,0.,0.,0.,0.,0.|0.,0.,0.,0.,0.,0.851343,0.561359,0.,0.,0.,0.,0.,0.,0.,0.,0.37355,0.,0.,0.,0.,0.,0.,1.662741,1.662741,0.,0.,0.,0.35172,0.,0.,0.,0.,0.,0.,0.,0.,0.,0.,0.214836,0.,0.,0.470196,0.,0.,0.,0.,0.486134,0.,0.,0.,0.,0.,0.,0.,0.,0.,0.,0.,0.,0.,0.,0.,0.,0.,0.,0.,0.,0.,0.,0.,0.,0.,0.,0.,0.,0.,0.537615,0.,0.,0.,0.,0.,0.,0.,0.,0.,0.,0.,0.,0.,0.486896,0.,0.,0.662725,0.239708,0.,0.885468,0.901072,0.,0.,0.,0.87116,0.,0.,0.,0.359538,0.,0.,0.,0.,0.,0.,0.,0.,0.,0.,0.72445,0.252425,0.,0.,0.,0.,0.,0.154258,0.,0.,0.,0.,0.278114,0.,0.278114,0.,0.278114,0.,0.,0.,0.,0.,0.,0.,0.,0.,0.851343,0.561359,0.,0.,0.086394,0.,0.,0.,0.080733,0.,0.,0.,0.|0.,0.,0.,0.,0.,0.,0.,0.,0.,0.,0.,0.,0.,0.,0.,0.,0.25493,0.,0.,0.,0.,0.123823,0.,0.,0.,0.,0.,0.,0.,0.,0.,0.,0.,0.,0.,0.,0.,0.,0.,0.,0.,0.,0.,0.314164,0.,0.,0.,0.,0.,0.,0.,0.,0.,0.,0.,0.,0.,0.,0.,0.,0.,0.,0.,0.,0.,0.079439,0.,0.,0.,0.,0.,0.,0.,0.,0.,0.,0.05998,0.,0.,0.,0.,0.,0.
Y|0.,0.,0.,0.,0.,0.,0.,0.,0.,0.,0.,0.,0.,0.,0.,0.,0.,0.,0.,0.,0.,0.,0.,0.,0.,0.,0.,0.,0.,0.,0.,0.,0.,0.,0.,0.,0.,0.,0.,0.,0.,1.408246,0.,0.,0.,0.,0.952444,0.,0.,0.,0.,1.162442,0.,0.,0.,0.,0.,0.,0.,0.,0.,0.,0.,0.,0.,0.,0.,1.332476,0.,0.,0.,0.,0.,0.,0.,1.171761,0.,0.,0.,0.,0.,0.,0.,0.,0.,0.,0.,0.,0.,0.,0.,0.,0.,0.,1.368392,0.,0.,0.,0.,0.,0.,0.,0.,0.,0.,0.,0.|0.,0.,0.,0.,0.,0.,1.594192,1.78233,0.,0.,0.,0.,0.,0.,0.,0.,0.,0.,0.,0.,0.,1.943957,0.,0.,0.,0.,1.085638,0.,0.,0.,0.,0.,0.,0.,0.,0.,0.,0.,0.,0.,0.,0.,0.,2.316634,0.,0.,0.,0.,0.,1.558429,0.,0.,1.206206,0.,0.,1.404499,1.404499,1.250843,0.,0.,0.,0.,0.,0.,1.307475,2.103306,0.,0.,0.,0.,0.,0.,1.01283,1.01283,0.,0.,0.,0.,0.,0.,1.393604,0.,0.,0.,0.,0.,0.,0.,0.,0.,0.,0.,0.,0.,0.,2.102283,0.,2.330786,0.,2.102283,2.330786,0.,0.,0.,0.,0.,0.,0.,0.,1.779322,0.,0.,0.,0.,0.,0.,0.,0.,1.213897,0.,0.,0.,0.,0.,0.,1.536984,0.,0.,0.,2.078661,1.013349,1.671392,0.,0.,0.,1.94464,0.,0.,0.,0.,0.,0.,1.267056,0.,0.,0.,0.,1.267056,0.,0.,0.,0.,0.,0.,0.,0.,0.,0.,1.441287,0.,0.,0.,0.,0.,1.282437,0.,0.,0.,0.,2.000538,1.382965,1.594192,1.78233,0.,0.,0.,0.,0.,0.,0.,0.,0.,0.,1.565764,0.,0.,1.775999,1.279917,0.,0.,0.,0.,0.,0.,0.,0.,0.,1.420189,0.,0.,0.,0.,0.,0.,0.,0.,0.,0.,0.,1.26363,1.727343,0.,0.,0.,0.,0.,0.,0.,0.,1.41365,0.,0.,0.,1.298116,0.,0.,0.,0.,0.,0.,0.,0.,0.,0.,1.714267,0.,1.637355,0.,0.,0.,0.,0.,0.,0.,0.,0.,0.,0.,0.,0.,0.,0.,0.,0.,0.,0.,0.,0.,1.233693,0.,0.,0.,0.,0.,0.,0.,0.,0.,0.,0.,0.,0.,0.,0.,0.,0.,0.,0.,1.423881|0.,0.,0.,0.,0.,1.416332,0.,0.,0.,0.,0.,1.339397,0.,0.,0.,0.,0.,0.,0.,0.,0.,0.,0.,0.,0.,0.866974,0.,0.,0.,0.,0.,0.,0.,0.,0.,0.,0.,0.,0.,0.,0.,0.,0.,1.129196,0.,0.,1.480907,0.,0.,0.,0.,0.,0.,0.,0.,0.,0.,0.,0.,0.,0.,0.,0.,0.,0.,0.,0.,0.,0.,1.348995,0.,0.,0.,0.,0.,0.,0.,1.340284,0.,1.484979,0.,1.340284,0.,0.,0.,0.,0.,0.,0.,0.,0.,0.,0.,0.,0.,0.,0.,0.,0.,0.,0.,0.,0.,0.,1.491223,0.,0.,0.,0.,1.927044,0.,0.,1.928927,0.,1.928927,0.,0.,0.,0.,0.,0.,0.,0.,0.,0.,0.,0.,0.,0.,1.328551,0.,0.,0.,1.083574,1.138988,1.416332,0.,0.,0.,0.,0.,1.339397,0.,0.,0.,0.,0.,1.640336,0.,0.,0.,0.,0.,0.,0.,0.,0.,0.,0.,0.,0.,0.,0.,0.,0.,0.,0.,0.,0.,0.,0.,0.,0.,0.,0.,0.,0.,0.,0.,0.,0.,1.308374,0.,0.,0.,0.,0.,0.,0.,0.,0.,0.,0.,0.,0.,0.,0.,0.,0.,0.,0.,0.,0.,0.,1.134191,0.,0.,0.,0.,0.,0.,0.,0.,0.,0.,0.,0.,0.,0.,0.,0.,0.,0.,0.,0.,0.|0.,0.,0.,0.,0.,0.,0.,0.,0.,0.,0.,0.,0.,0.,0.,0.,0.,0.,0.,0.,0.,0.,0.,0.,0.,0.,0.,0.,0.,0.,0.,0.,0.,0.,0.,0.,0.,0.,0.,0.,0.,0.20299,0.,0.,0.,0.,0.189227,0.,0.,0.,0.,0.226953,0.,0.,0.,0.,0.,0.,0.,0.,0.,0.,0.,0.,0.,0.,0.,0.141832,0.,0.,0.,0.,0.,0.,0.,0.183088,0.,0.,0.,0.,0.,0.,0.,0.,0.,0.,0.,0.,0.,0.,0.,0.,0.,0.,0.179352,0.,0.,0.,0.,0.,0.,0.,0.,0.,0.,0.,0.|0.,0.,0.,0.,0.,0.,0.913178,0.20765,0.,0.,0.,0.,0.,0.,0.,0.,0.,0.,0.,0.,0.,0.751663,0.,0.,0.,0.,0.075391,0.,0.,0.,0.,0.,0.,0.,0.,0.,0.,0.,0.,0.,0.,0.,0.,0.078797,0.,0.,0.,0.,0.,0.60212,0.,0.,0.402069,0.,0.,0.606152,0.606152,0.574158,0.,0.,0.,0.,0.,0.,0.406377,0.862166,0.,0.,0.,0.,0.,0.,0.281714,0.281714,0.,0.,0.,0.,0.,0.,0.590622,0.,0.,0.,0.,0.,0.,0.,0.,0.,0.,0.,0.,0.,0.,1.475286,0.,1.104056,0.,1.475286,1.104056,0.,0.,0.,0.,0.,0.,0.,0.,0.538282,0.,0.,0.,0.,0.,0.,0.,0.,0.323706,0.,0.,0.,0.,0.,0.,0.256164,0.,0.,0.,0.990612,0.205837,0.660303,0.,0.,0.,0.740815,0.,0.,0.,0.,0.,0.,0.342663,0.,0.,0.,0.,0.342663,0.,0.,0.,0.,0.,0.,0.,0.,0.,0.,0.244286,0.,0.,0.,0.,0.,0.230181,0.,0.,0.,0.,0.538607,0.372337,0.913178,0.20765,0.,0.,0.,0.,0.,0.,0.,0.,0.,0.,0.709858,0.,0.,0.140352,0.11671,0.,0.,0.,0.,0.,0.,0.,0.,0.,0.478227,0.,0.,0.,0.,0.,0.,0.,0.,0.,0.,0.,0.119712,0.163643,0.,0.,0.,0.,0.,0.,0.,0.,0.411113,0.,0.,0.,0.258363,0.,0.,0.,0.,0.,0.,0.,0.,0.,0.,0.612238,0.,0.098241,0.,0.,0.,0.,0.,0.,0.,0.,0.,0.,0.,0.,0.,0.,0.,0.,0.,0.,0.,0.,0.,0.530956,0.,0.,0.,0.,0.,0.,0.,0.,0.,0.,0.,0.,0.,0.,0.,0.,0.,0.,0.,0.740999|0.,0.,0.,0.,0.,0.16501,0.,0.,0.,0.,0.,0.514817,0.,0.,0.,0.,0.,0.,0.,0.,0.,0.,0.,0.,0.,0.084289,0.,0.,0.,0.,0.,0.,0.,0.,0.,0.,0.,0.,0.,0.,0.,0.,0.,0.256635,0.,0.,0.599415,0.,0.,0.,0.,0.,0.,0.,0.,0.,0.,0.,0.,0.,0.,0.,0.,0.,0.,0.,0.,0.,0.,0.084842,0.,0.,0.,0.,0.,0.,0.,0.634872,0.,0.23447,0.,0.634872,0.,0.,0.,0.,0.,0.,0.,0.,0.,0.,0.,0.,0.,0.,0.,0.,0.,0.,0.,0.,0.,0.,0.248537,0.,0.,0.,0.,0.808883,0.,0.,0.900166,0.,0.900166,0.,0.,0.,0.,0.,0.,0.,0.,0.,0.,0.,0.,0.,0.,0.153294,0.,0.,0.,0.166704,0.262843,0.16501,0.,0.,0.,0.,0.,0.514817,0.,0.,0.,0.,0.,0.797039,0.,0.,0.,0.,0.,0.,0.,0.,0.,0.,0.,0.,0.,0.,0.,0.,0.,0.,0.,0.,0.,0.,0.,0.,0.,0.,0.,0.,0.,0.,0.,0.,0.,0.690531,0.,0.,0.,0.,0.,0.,0.,0.,0.,0.,0.,0.,0.,0.,0.,0.,0.,0.,0.,0.,0.,0.,0.100498,0.,0.,0.,0.,0.,0.,0.,0.,0.,0.,0.,0.,0.,0.,0.,0.,0.,0.,0.,0.,0.
V|0.,1.118432,0.,0.,0.,0.,0.,0.,0.,0.,0.,0.,0.,0.982529,0.,0.,0.,0.,0.,0.,0.,1.155275,1.334232,0.,0.,1.663782,0.,0.,0.,0.,0.,0.980011,1.1873,0.,0.,1.14132,0.,0.,0.,0.,0.,0.,1.131736,0.,0.,0.,0.,0.,0.,0.,0.,0.,1.351793,0.,0.,0.,0.,0.,0.,0.,0.,0.,0.,0.,0.,0.,0.,0.,0.,0.,0.,1.021161,0.,0.,0.,0.,0.,0.,1.31144,0.,0.,0.,0.,0.,0.,0.,0.,1.118432,0.,0.,0.,0.,0.,0.,0.,0.,0.,0.,0.,0.,0.,1.469906,0.,0.,1.224798,0.,0.,1.158625,0.,0.,0.,0.,0.,0.,0.,0.,0.,0.,0.,0.,0.,0.,0.,0.,0.,0.,0.,1.160293,0.,0.,0.,0.,0.,0.,0.,0.,0.,0.,0.,0.,0.,0.,0.,0.,0.|0.,0.,0.,0.,0.,0.,0.,1.591333,0.,0.,0.,0.,0.,0.,0.,0.,0.,0.,0.,0.,0.,0.,1.19349,0.,0.,0.,0.,0.,0.,0.,0.,0.,0.,0.,0.,0.,0.,0.,0.,0.,0.,0.,0.,0.,0.,0.,1.523544,1.522026,0.,0.,0.,0.,0.,1.026705,0.,0.,1.256697,1.130556,1.256697,0.,0.,0.,0.,1.518141,1.326041,0.,0.,0.,1.539904,0.,0.,0.,0.,0.,0.,0.,0.,1.257124,1.073908,0.,0.,0.,0.,0.,1.579342,0.,0.,0.,0.,0.,0.,0.,0.,0.,0.,0.,0.,1.375656,1.438983,0.,0.,0.,0.,1.199943,0.,0.,0.,0.,0.,0.,0.,0.,0.,0.,0.,0.,0.,0.,0.,1.031681,0.,0.,0.,0.,0.,0.,0.,0.,0.,0.,0.,0.,0.,0.,0.,0.,0.,0.,0.,0.,0.,0.,0.,0.,0.,0.,0.,0.,0.,0.,0.,0.,1.390313,0.,0.,0.,1.541409,0.,0.,0.,1.293563,1.404703,0.,1.293563,0.,0.,1.234204,0.,0.,0.,1.429527,1.474927,0.,1.662181,0.,0.,0.,0.,0.,0.,1.662181,0.,0.,0.,0.,0.,0.,1.703892,0.,0.,0.,0.,0.,0.,0.,0.,0.,0.,0.,0.,1.427712,0.,0.,0.,1.61585,1.591333,0.,0.,0.,0.,0.,1.163121,0.,0.,0.,0.,0.,0.,0.,0.,0.,0.,0.,0.,1.478043,0.,0.,1.467939,1.069465,0.,0.,0.,0.,0.,0.,0.,1.511485,1.270959,1.270959,0.,0.,1.249305,0.,0.,0.,1.321702,0.,0.,0.,0.,0.,1.035159,1.307734,0.,0.,0.,0.,0.,0.,1.226738,0.,0.,0.,0.,0.,0.,0.,0.,0.,0.,0.,1.534901,0.,1.016696,0.,0.,0.,0.,0.,0.,0.,0.,0.,0.,0.,0.,0.,0.,0.,0.,0.,0.,0.,0.,0.,0.,0.,0.,0.,0.,1.182809,0.,0.,0.,0.,0.,0.,0.,0.,0.,0.,0.,0.,0.,0.,0.,1.062073,0.,0.,0.,0.,0.,0.,0.,0.,0.,0.,0.,1.625384,0.,0.,0.,0.,0.,0.,0.,0.,0.,0.,0.,0.,0.,0.,0.|,|0.,0.097727,0.,0.,0.,0.,0.,0.,0.,0.,0.,0.,0.,0.158939,0.,0.,0.,0.,0.,0.,0.,0.135302,0.120201,0.,0.,0.530857,0.,0.,0.,0.,0.,0.088668,0.107422,0.,0.,0.422711,0.,0.,0.,0.,0.,0.,0.076815,0.,0.,0.,0.,0.,0.,0.,0.,0.,0.116613,0.,0.,0.,0.,0.,0.,0.,0.,0.,0.,0.,0.,0.,0.,0.,0.,0.,0.,0.163043,0.,0.,0.,0.,0.,0.,0.111021,0.,0.,0.,0.,0.,0.,0.,0.,0.097727,0.,0.,0.,0.,0.,0.,0.,0.,0.,0.,0.,0.,0.,0.18845,0.,0.,0.231212,0.,0.,0.151859,0.,0.,0.,0.,0.,0.,0.,0.,0.,0.,0.,0.,0.,0.,0.,0.,0.,0.,0.,0.039332,0.,0.,0.,0.,0.,0.,0.,0.,0.,0.,0.,0.,0.,0.,0.,0.,0.|0.,0.,0.,0.,0.,0.,0.,0.834291,0.,0.,0.,0.,0.,0.,0.,0.,0.,0.,0.,0.,0.,0.,0.39783,0.,0.,0.,0.,0.,0.,0.,0.,0.,0.,0.,0.,0.,0.,0.,0.,0.,0.,0.,0.,0.,0.,0.,0.435298,0.200267,0.,0.,0.,0.,0.,0.086459,0.,0.,0.535641,0.222404,0.535641,0.,0.,0.,0.,0.779586,0.268792,0.,0.,0.,0.377486,0.,0.,0.,0.,0.,0.,0.,0.,0.38911,0.168757,0.,0.,0.,0.,0.,0.545945,0.,0.,0.,0.,0.,0.,0.,0.,0.,0.,0.,0.,0.192965,0.071624,0.,0.,0.,0.,0.048866,0.,0.,0.,0.,0.,0.,0.,0.,0.,0.,0.,0.,0.,0.,0.,0.197233,0.,0.,0.,0.,0.,0.,0.,0.,0.,0.,0.,0.,0.,0.,0.,0.,0.,0.,0.,0.,0.,0.,0.,0.,0.,0.,0.,0.,0.,0.,0.,0.,0.499888,0.,0.,0.,0.513803,0.,0.,0.,0.221754,0.789309,0.,0.221754,0.,0.,0.248915,0.,0.,0.,0.422565,0.22263,0.,0.386963,0.,0.,0.,0.,0.,0.,0.386963,0.,0.,0.,0.,0.,0.,0.178503,0.,0.,0.,0.,0.,0.,0.,0.,0.,0.,0.,0.,0.399759,0.,0.,0.,0.31074,0.834291,0.,0.,0.,0.,0.,0.248335,0.,0.,0.,0.,0.,0.,0.,0.,0.,0.,0.,0.,0.682174,0.,0.,0.644096,0.174606,0.,0.,0.,0.,0.,0.,0.,0.143193,0.396282,0.396282,0.,0.,0.128134,0.,0.,0.,0.296709,0.,0.,0.,0.,0.,0.195413,0.60049,0.,0.,0.,0.,0.,0.,0.232247,0.,0.,0.,0.,0.,0.,0.,0.,0.,0.,0.,0.524112,0.,0.174029,0.,0.,0.,0.,0.,0.,0.,0.,0.,0.,0.,0.,0.,0.,0.,0.,0.,0.,0.,0.,0.,0.,0.,0.,0.,0.,0.022912,0.,0.,0.,0.,0.,0.,0.,0.,0.,0.,0.,0.,0.,0.,0.,0.085693,0.,0.,0.,0.,0.,0.,0.,0.,0.,0.,0.,0.162936,0.,0.,0.,0.,0.,0.,0.,0.,0.,0.,0.,0.,0.,0.,0.|,
```
