## Supplementary Data 3 for "Pharmacological proximities in the GPCR family discovered using contact-informed amino-acid and binding pocket similarities": c1005.bsv

```
res|B|C|P|wB|wC|wP
A|1.433403|0.99765||0.270061|0.21688|
R|0.|0.,0.|0.,0.,0.,1.073593|0.|0.,0.|0.,0.,0.,0.140034
N|||0.|||0.
D|0.||0.|0.||0.
C|0.,0.,0.||1.173591,1.405434,0.,0.|0.,0.,0.||0.262622,0.373472,0.,0.
Q|||1.878941|||0.435697
E|0.|||0.||
G|0.,0.,0.,0.,0.|||0.,0.,0.,0.,0.||
H||1.327204,0.|1.654616,0.||0.371246,0.|0.532254,0.
I|0.,0.,0.,0.|0.,0.,0.||0.,0.,0.,0.|0.,0.,0.|
L|0.,0.,0.76153,0.,0.,0.,0.|1.59354,1.338859,0.,0.,1.1276,1.216494,1.256858,0.,0.,0.||0.,0.,0.13244,0.,0.,0.,0.|0.869203,0.477495,0.,0.,0.473919,0.229194,0.400737,0.,0.,0.|
K||||||
M|0.,0.|0.,0.,0.,0.,0.||0.,0.|0.,0.,0.,0.,0.|
F|0.,0.,0.|0.,0.,1.626074,0.,0.,0.||0.,0.,0.|0.,0.,0.989784,0.,0.,0.|
P|0.|0.,0.||0.|0.,0.|
S|0.,0.,0.|1.78354,1.571845|0.,0.,0.|0.,0.,0.|0.149668,0.205023|0.,0.,0.
T|0.,0.|0.,0.,0.,0.|0.,0.|0.,0.|0.,0.,0.,0.|0.,0.
W||1.94803,0.|||0.885468,0.|
Y||||||
V|0.,0.,0.,0.|1.478043,0.,0.,0.||0.,0.,0.,0.|0.682174,0.,0.,0.|
```
