## Supplementary Data 3 for "Pharmacological proximities in the GPCR family discovered using contact-informed amino-acid and binding pocket similarities": c1008.bsv

```
res|B|C|P|wB|wC|wP
A|1.689971,0.,0.,0.,0.,0.,0.,0.,0.,0.,0.,0.,0.,0.,0.,0.,0.,0.,0.,0.,1.707948,0.,0.,0.,0.,1.820847,0.,0.,1.225267,0.,0.,0.,0.,0.,0.,0.,1.268728,1.08215,0.,0.,0.,0.,0.,0.,0.,1.537616,0.,0.,0.,0.,0.,0.,1.184177,1.374256,0.,0.,0.,1.270973,0.,0.,0.,0.|1.212157,1.129459,0.,0.,0.,0.,0.,0.,0.,0.,0.,0.,0.,0.,0.,1.249884,0.,0.,0.,0.,0.,0.,0.,0.,0.,0.,0.,0.,0.,0.,0.,0.,0.,0.,0.,0.,0.,0.,0.,0.,0.,0.,0.,0.955644,0.,1.134066,0.,0.,0.,0.,0.,0.,0.,0.,0.,0.,0.,0.,0.,0.,0.,0.,0.,0.,1.533752,0.,0.,0.,0.||0.253496,0.,0.,0.,0.,0.,0.,0.,0.,0.,0.,0.,0.,0.,0.,0.,0.,0.,0.,0.,0.66366,0.,0.,0.,0.,0.053737,0.,0.,0.088182,0.,0.,0.,0.,0.,0.,0.,0.188497,0.059296,0.,0.,0.,0.,0.,0.,0.,0.705791,0.,0.,0.,0.,0.,0.,0.219919,0.412277,0.,0.,0.,0.274679,0.,0.,0.,0.|0.439407,0.381192,0.,0.,0.,0.,0.,0.,0.,0.,0.,0.,0.,0.,0.,0.387895,0.,0.,0.,0.,0.,0.,0.,0.,0.,0.,0.,0.,0.,0.,0.,0.,0.,0.,0.,0.,0.,0.,0.,0.,0.,0.,0.,0.191129,0.,0.11496,0.,0.,0.,0.,0.,0.,0.,0.,0.,0.,0.,0.,0.,0.,0.,0.,0.,0.,0.642715,0.,0.,0.,0.|
R|0.976388,0.,0.,0.754095,0.,0.870228,0.,0.,0.,2.753744,1.334646,1.342516,0.,0.,0.,0.,0.,0.,0.,0.,0.,0.,0.,0.,0.,0.,1.351897,0.,0.,0.,0.,0.,0.,0.,0.,0.|0.921901,0.,0.,0.881339,1.058615,0.,0.,0.,0.,0.,0.,1.928391,0.,0.,1.520208,0.,0.,0.,0.,0.,0.,0.,1.222328,0.,1.092221,0.,0.,1.383154,0.,0.,0.,0.,1.547822,0.,0.,0.,0.,0.,0.,0.|2.039157,0.,0.,1.314739,0.,0.,0.,0.,0.,0.,0.,0.,0.,1.900775,0.,0.,0.,0.,0.,0.,0.,0.,0.,0.,1.522391,0.,0.,0.,0.,0.,0.,0.,0.,0.,0.,0.,0.,0.,0.,0.,0.,0.,0.,0.,0.,0.,0.,2.16265,0.,0.,0.,0.,0.,0.,0.,0.,0.,0.|0.205555,0.,0.,0.052264,0.,0.060313,0.,0.,0.,0.225717,0.087518,0.110042,0.,0.,0.,0.,0.,0.,0.,0.,0.,0.,0.,0.,0.,0.,0.023018,0.,0.,0.,0.,0.,0.,0.,0.,0.|0.412429,0.,0.,0.086689,0.138835,0.,0.,0.,0.,0.,0.,0.670745,0.,0.,0.982676,0.,0.,0.,0.,0.,0.,0.,0.153923,0.,0.182037,0.,0.,0.203275,0.,0.,0.,0.,0.329864,0.,0.,0.,0.,0.,0.,0.|1.341551,0.,0.,0.323296,0.,0.,0.,0.,0.,0.,0.,0.,0.,0.633592,0.,0.,0.,0.,0.,0.,0.,0.,0.,0.,0.343948,0.,0.,0.,0.,0.,0.,0.,0.,0.,0.,0.,0.,0.,0.,0.,0.,0.,0.,0.,0.,0.,0.,0.496346,0.,0.,0.,0.,0.,0.,0.,0.,0.,0.
N|0.,0.,0.,0.,0.,0.,0.,0.,0.,0.,0.,0.,0.,0.,0.,0.,0.,0.,0.,0.,0.,0.,0.,0.,0.,0.,1.655167,0.,0.,0.,1.124772,0.,0.,0.,0.,0.,0.,0.,0.,0.,1.744615,0.,0.,0.|0.869499,0.,0.,0.,0.,0.,0.,0.,0.,0.,0.,0.,0.,0.,0.,0.,0.,0.,0.,0.856888,0.,0.|1.700552,0.,0.,0.,0.,0.,0.,1.117738,0.,0.,0.,0.,0.,0.,0.,0.,0.,0.,1.237235,0.,0.,0.,0.,0.,0.,0.,0.,0.,0.,0.,0.,0.,0.,0.,0.,0.,0.|0.,0.,0.,0.,0.,0.,0.,0.,0.,0.,0.,0.,0.,0.,0.,0.,0.,0.,0.,0.,0.,0.,0.,0.,0.,0.,0.376446,0.,0.,0.,0.095529,0.,0.,0.,0.,0.,0.,0.,0.,0.,0.629206,0.,0.,0.|0.021002,0.,0.,0.,0.,0.,0.,0.,0.,0.,0.,0.,0.,0.,0.,0.,0.,0.,0.,0.323089,0.,0.|0.467652,0.,0.,0.,0.,0.,0.,0.129593,0.,0.,0.,0.,0.,0.,0.,0.,0.,0.,0.096229,0.,0.,0.,0.,0.,0.,0.,0.,0.,0.,0.,0.,0.,0.,0.,0.,0.,0.
D|0.,0.,0.,0.,0.,0.,0.,0.,0.,1.898789,0.,0.,0.,0.,0.,0.,0.,0.,0.,0.,0.946163,0.,0.,0.,0.,0.,0.,0.,0.,0.,0.,0.,0.,0.,0.,1.350615,0.,0.|0.,0.,0.,0.,0.,0.,1.53803,0.,0.,0.,0.,0.,0.,0.,0.,0.,0.,0.,0.,0.,0.,0.,0.,0.,0.,0.,1.251122,0.,0.,0.,0.|0.,0.,0.,0.,0.,1.890668,0.,0.,0.,0.,0.,1.999159,0.,0.,0.,0.,0.,0.,1.238089,0.,0.,0.,0.,0.,0.,0.,0.,0.,0.,0.,0.,0.,0.,0.,0.,0.,0.,0.,0.,0.,0.,0.,0.,0.,0.,0.,0.,0.,0.,0.,0.,0.,0.,0.,0.,0.,0.,0.,0.,0.,0.,0.|0.,0.,0.,0.,0.,0.,0.,0.,0.,0.368908,0.,0.,0.,0.,0.,0.,0.,0.,0.,0.,0.031107,0.,0.,0.,0.,0.,0.,0.,0.,0.,0.,0.,0.,0.,0.,0.093146,0.,0.|0.,0.,0.,0.,0.,0.,1.012849,0.,0.,0.,0.,0.,0.,0.,0.,0.,0.,0.,0.,0.,0.,0.,0.,0.,0.,0.,0.086284,0.,0.,0.,0.|0.,0.,0.,0.,0.,0.243353,0.,0.,0.,0.,0.,0.257317,0.,0.,0.,0.,0.,0.,0.422762,0.,0.,0.,0.,0.,0.,0.,0.,0.,0.,0.,0.,0.,0.,0.,0.,0.,0.,0.,0.,0.,0.,0.,0.,0.,0.,0.,0.,0.,0.,0.,0.,0.,0.,0.,0.,0.,0.,0.,0.,0.,0.,0.
C|0.,0.,1.979033,0.,0.,0.,0.,0.,0.,0.,0.,0.,0.,0.,0.,0.,0.795613,0.,0.,0.,1.229702,0.,0.,0.,0.,0.,0.,0.,0.,0.,0.,0.|0.,0.,0.,0.,0.,0.,0.,0.|0.,0.,0.,0.,0.,0.85557,0.,0.,0.,0.,0.,0.,0.,1.34176,1.222835,0.,0.,0.,0.,0.,1.472769,0.|0.,0.,0.259545,0.,0.,0.,0.,0.,0.,0.,0.,0.,0.,0.,0.,0.,0.092821,0.,0.,0.,0.21959,0.,0.,0.,0.,0.,0.,0.,0.,0.,0.,0.|0.,0.,0.,0.,0.,0.,0.,0.|0.,0.,0.,0.,0.,0.063376,0.,0.,0.,0.,0.,0.,0.,0.555872,0.515338,0.,0.,0.,0.,0.,0.410444,0.
Q|1.444541,0.,0.,0.,0.,0.,0.,0.,0.,1.805034,1.294961,0.,0.,0.,0.,0.,0.,0.,0.,0.,0.,0.,0.,0.,0.,0.,0.|1.256715,0.,0.,0.,0.,0.,0.,0.,0.,1.327139,0.,1.099778,0.,0.,0.,0.,0.,0.,0.,0.,0.,0.,0.,0.|1.245422,0.,0.,0.,0.,0.,0.,0.,0.,0.,0.,0.,0.,0.,1.585067,0.,0.,1.505709,0.,0.,0.,0.,0.,0.,0.,0.,0.,0.|0.570214,0.,0.,0.,0.,0.,0.,0.,0.,0.187315,0.146599,0.,0.,0.,0.,0.,0.,0.,0.,0.,0.,0.,0.,0.,0.,0.,0.|0.396857,0.,0.,0.,0.,0.,0.,0.,0.,0.525847,0.,0.183296,0.,0.,0.,0.,0.,0.,0.,0.,0.,0.,0.,0.|0.45884,0.,0.,0.,0.,0.,0.,0.,0.,0.,0.,0.,0.,0.,0.358527,0.,0.,0.260917,0.,0.,0.,0.,0.,0.,0.,0.,0.,0.
E|1.417646,0.,0.,0.,0.,0.,1.41163,0.,1.376111,0.,0.,0.,0.,0.,0.,0.,0.,0.,0.,0.,0.,0.,0.,0.,0.,0.,0.,0.,0.,1.446162,0.,0.,0.,0.,0.,0.,0.,0.,0.,0.,0.,0.|0.,0.,0.,0.,0.,0.,0.,0.,0.,0.983708,0.,0.,0.,0.,0.,0.,0.,0.,0.,0.,0.,0.,0.,0.,0.,0.,0.,0.,0.,0.,0.,0.,0.,0.,0.,0.,0.,0.,0.,0.,0.|0.,0.,0.,0.,0.,0.,0.,0.,0.,0.,0.,0.,0.,0.,0.,0.,0.,0.,0.,0.,0.,0.,0.,0.,0.,0.,0.,0.,0.,0.,0.,0.,0.,0.,0.,0.,0.,0.,0.,0.,0.,0.,0.,0.,0.,0.,0.,0.,0.|0.407047,0.,0.,0.,0.,0.,0.419296,0.,0.152901,0.,0.,0.,0.,0.,0.,0.,0.,0.,0.,0.,0.,0.,0.,0.,0.,0.,0.,0.,0.,0.217915,0.,0.,0.,0.,0.,0.,0.,0.,0.,0.,0.,0.|0.,0.,0.,0.,0.,0.,0.,0.,0.,0.023761,0.,0.,0.,0.,0.,0.,0.,0.,0.,0.,0.,0.,0.,0.,0.,0.,0.,0.,0.,0.,0.,0.,0.,0.,0.,0.,0.,0.,0.,0.,0.|0.,0.,0.,0.,0.,0.,0.,0.,0.,0.,0.,0.,0.,0.,0.,0.,0.,0.,0.,0.,0.,0.,0.,0.,0.,0.,0.,0.,0.,0.,0.,0.,0.,0.,0.,0.,0.,0.,0.,0.,0.,0.,0.,0.,0.,0.,0.,0.,0.
G|0.,0.,0.,0.,1.73058,0.,0.,0.,0.,0.,0.,0.,0.,0.,0.,0.,0.,0.,0.,0.,0.,2.365523,0.,0.,0.,1.452462,1.917991,0.,0.,0.,0.,0.,0.,0.,0.,0.,0.,0.,0.,0.,0.,0.,0.,0.,0.,0.,0.,0.,0.,0.,0.,0.,0.,0.,1.787948,0.,0.,0.,0.,0.,0.,0.,0.,0.,0.,0.,0.,0.,0.,0.,0.,0.,0.,0.,0.,0.,0.,0.,0.,0.,0.,0.,0.,0.,0.,1.565596,0.,0.,0.,1.143446,0.,0.,0.,0.,0.,0.,0.,1.918402,1.49939,0.,0.,0.,0.,0.,0.,0.,0.,0.,0.,0.,0.,0.,0.,0.,1.10058,0.,0.,0.,0.,0.,0.|||0.,0.,0.,0.,1.114061,0.,0.,0.,0.,0.,0.,0.,0.,0.,0.,0.,0.,0.,0.,0.,0.,0.369613,0.,0.,0.,0.505204,0.889503,0.,0.,0.,0.,0.,0.,0.,0.,0.,0.,0.,0.,0.,0.,0.,0.,0.,0.,0.,0.,0.,0.,0.,0.,0.,0.,0.,0.367917,0.,0.,0.,0.,0.,0.,0.,0.,0.,0.,0.,0.,0.,0.,0.,0.,0.,0.,0.,0.,0.,0.,0.,0.,0.,0.,0.,0.,0.,0.,0.821296,0.,0.,0.,0.22494,0.,0.,0.,0.,0.,0.,0.,0.912027,0.540764,0.,0.,0.,0.,0.,0.,0.,0.,0.,0.,0.,0.,0.,0.,0.,0.034528,0.,0.,0.,0.,0.,0.||
H|0.,0.,0.,0.,0.,1.998029,1.660075,0.,0.,0.,0.,0.,0.,0.,0.,0.,0.,0.,0.,1.982498,0.,0.,0.,0.,0.,0.|0.,1.494301,1.216242,0.,0.,0.,0.,0.,0.,1.609233,1.4166,1.366523,0.,0.,0.,0.,0.,0.,0.,0.,0.,1.167038,0.,0.,1.648672,0.,0.,0.,0.,0.,0.,0.,0.,0.,0.,0.,0.|0.,1.849275,0.,0.,0.,0.,0.,1.187019,0.,1.396722,0.,0.,0.,0.,0.,0.,0.,0.,0.,0.,0.,0.,1.060478,0.,0.,0.,0.,0.,0.,0.,0.,0.,0.,0.,0.,0.,0.,1.718415|0.,0.,0.,0.,0.,0.243662,0.433063,0.,0.,0.,0.,0.,0.,0.,0.,0.,0.,0.,0.,0.714999,0.,0.,0.,0.,0.,0.|0.,0.271691,0.16278,0.,0.,0.,0.,0.,0.,0.627994,0.49273,0.117131,0.,0.,0.,0.,0.,0.,0.,0.,0.,0.411333,0.,0.,0.756768,0.,0.,0.,0.,0.,0.,0.,0.,0.,0.,0.,0.|0.,0.555716,0.,0.,0.,0.,0.,0.376372,0.,0.103756,0.,0.,0.,0.,0.,0.,0.,0.,0.,0.,0.,0.,0.295543,0.,0.,0.,0.,0.,0.,0.,0.,0.,0.,0.,0.,0.,0.,0.2426
I|0.,0.,0.898345,0.,0.,0.,0.,0.,0.,0.,0.,0.,0.,0.,0.,0.,0.,0.,0.,0.,0.,1.132425,1.396786,0.,0.,0.,0.,0.,0.,0.,0.,0.,1.116656,0.,0.,0.,0.,0.,0.,0.,1.096183,0.,0.,1.852583,0.,0.,0.,0.|1.339379,0.,0.,0.,1.096502,1.055568,0.,0.,1.273184,0.,0.,0.,0.,0.,0.,1.247974,0.,0.,0.,0.,0.,0.,1.169879,1.601339,0.,0.,0.,0.,0.,0.972329,1.43586,0.,0.,0.,1.626347,0.,1.340006,0.,0.,1.407044,1.021526,2.013131,0.,0.,0.,0.,0.,0.,0.,0.,0.,0.,0.,0.,0.,0.,0.,0.,1.568455,0.,0.,0.,0.,0.,0.,0.,0.,0.,0.,1.54042,2.000889,1.501548,0.,0.,1.516894,0.,0.,0.,0.,0.,0.,0.,1.445782,0.,1.584743,1.666859,0.,0.,0.,0.,0.,0.876386,1.765448,1.49487,0.,0.,0.,0.,0.,1.217,1.064447,0.,0.,0.,0.,0.,0.,0.,0.,0.,0.||0.,0.,0.034719,0.,0.,0.,0.,0.,0.,0.,0.,0.,0.,0.,0.,0.,0.,0.,0.,0.,0.,0.344651,0.127706,0.,0.,0.,0.,0.,0.,0.,0.,0.,0.164304,0.,0.,0.,0.,0.,0.,0.,0.38636,0.,0.,0.495379,0.,0.,0.,0.|0.468783,0.,0.,0.,0.558219,0.182325,0.,0.,0.116862,0.,0.,0.,0.,0.,0.,0.21745,0.,0.,0.,0.,0.,0.,0.304287,0.485254,0.,0.,0.,0.,0.,0.032898,0.097163,0.,0.,0.,0.355763,0.,0.462071,0.,0.,0.489407,0.105071,0.092029,0.,0.,0.,0.,0.,0.,0.,0.,0.,0.,0.,0.,0.,0.,0.,0.,0.509606,0.,0.,0.,0.,0.,0.,0.,0.,0.,0.,0.154042,0.200089,0.150155,0.,0.,0.216699,0.,0.,0.,0.,0.,0.,0.,0.247848,0.,0.574307,0.933441,0.,0.,0.,0.,0.,0.081147,0.09808,0.152255,0.,0.,0.,0.,0.,0.428943,0.218124,0.,0.,0.,0.,0.,0.,0.,0.,0.,0.|
L|0.,0.,1.523158,0.,0.,0.,0.,0.,0.,0.,0.,0.,0.,0.,0.,0.,0.,0.,0.,0.,0.,0.,1.11084,0.,0.,0.,0.,0.,0.,0.,0.,0.,0.,0.,0.,0.,0.,0.,0.915017,0.,1.048329,0.,0.,1.679623,1.785407,0.,0.,0.,0.,0.,0.,0.,0.,0.,0.,0.,0.,0.,0.,0.,0.,0.,1.259909,0.,0.,0.,0.,0.,1.212524,0.,0.,0.,0.,0.,0.,0.,0.,0.,1.088897,0.,0.,0.,0.,0.,0.,0.,0.,0.,0.,0.,0.,0.,0.,0.,0.,0.,0.,0.,0.,0.,0.,0.,1.291678,0.,0.,0.,0.,1.545072,0.,0.,0.,0.,0.,0.,0.,0.,1.91102,0.,0.,0.,0.955566,0.,0.|1.119348,0.,0.,0.,0.,1.244762,1.482101,0.,0.,0.,0.,0.,0.,0.,0.,0.,0.,0.,0.,0.,0.,0.,1.231803,1.502466,0.,0.,0.,0.,0.,0.,0.,0.,0.,1.000633,1.413275,0.,0.,0.,1.321595,0.,0.,0.,0.,0.,0.,0.,0.,1.107674,0.,0.,0.,0.,0.,0.,0.,0.,1.358454,0.,0.,0.,1.527124,1.305573,0.,0.,1.495762,0.,0.,0.,0.,0.,1.477884,1.247814,1.223065,0.,1.05923,0.,0.,0.,0.,0.,0.,0.,0.,0.,0.,0.,1.705978,1.424387,0.,0.,0.,0.,0.,0.,0.,0.,0.,0.,0.,1.42354,0.,0.,0.,0.,0.,0.,0.,0.,0.,1.505059,0.,0.,0.,1.005402,0.,0.,0.,1.007446,0.,0.,0.,0.,0.,1.91856,1.046507,0.,0.,0.,0.,0.,0.,0.,0.,0.,0.,1.046507,0.,0.,0.,0.,0.,1.5383,0.,0.,0.,0.,1.536995,0.,0.,0.,0.,0.,0.,0.,0.,0.,0.,0.,2.142139,1.478244,1.31675,1.484055,0.,0.,1.287537,1.296161,0.,0.,1.401794,0.,0.,0.,1.588125,1.303459,1.108343,0.,0.,1.409762,0.890336,1.22467,0.,0.,1.618899,1.848882,0.,0.,0.,0.,0.,0.,0.,0.,1.276477,1.465092,1.212484,0.,0.,0.,0.,0.,0.,0.874427,1.493788,0.,0.,0.,0.,0.,0.,0.,0.,0.,1.191464,1.12162,0.,0.,1.573872,0.839684,0.,0.,0.,0.,0.||0.,0.,0.263091,0.,0.,0.,0.,0.,0.,0.,0.,0.,0.,0.,0.,0.,0.,0.,0.,0.,0.,0.,0.042931,0.,0.,0.,0.,0.,0.,0.,0.,0.,0.,0.,0.,0.,0.,0.,0.114377,0.,0.319057,0.,0.,0.666057,0.769572,0.,0.,0.,0.,0.,0.,0.,0.,0.,0.,0.,0.,0.,0.,0.,0.,0.,0.081131,0.,0.,0.,0.,0.,0.121252,0.,0.,0.,0.,0.,0.,0.,0.,0.,0.112001,0.,0.,0.,0.,0.,0.,0.,0.,0.,0.,0.,0.,0.,0.,0.,0.,0.,0.,0.,0.,0.,0.,0.,0.270637,0.,0.,0.,0.,0.066217,0.,0.,0.,0.,0.,0.,0.,0.,0.511005,0.,0.,0.,0.065901,0.,0.|0.293829,0.,0.,0.,0.,0.758173,0.498525,0.,0.,0.,0.,0.,0.,0.,0.,0.,0.,0.,0.,0.,0.,0.,0.089261,0.036291,0.,0.,0.,0.,0.,0.,0.,0.,0.,0.262461,0.115842,0.,0.,0.,0.330399,0.,0.,0.,0.,0.,0.,0.,0.,0.131466,0.,0.,0.,0.,0.,0.,0.,0.,0.071498,0.,0.,0.,0.238613,0.285594,0.,0.,0.455232,0.,0.,0.,0.,0.,0.6625,0.580879,0.506096,0.,0.620037,0.,0.,0.,0.,0.,0.,0.,0.,0.,0.,0.,0.189553,0.158265,0.,0.,0.,0.,0.,0.,0.,0.,0.,0.,0.,0.26961,0.,0.,0.,0.,0.,0.,0.,0.,0.,0.426433,0.,0.,0.,0.10054,0.,0.,0.,0.062965,0.,0.,0.,0.,0.,0.3426,0.224251,0.,0.,0.,0.,0.,0.,0.,0.,0.,0.,0.224251,0.,0.,0.,0.,0.,0.228547,0.,0.,0.,0.,0.408462,0.,0.,0.,0.,0.,0.,0.,0.,0.,0.,0.,1.370969,0.827817,0.496411,0.493105,0.,0.,0.250354,0.072009,0.,0.,0.363428,0.,0.,0.,0.559749,0.427364,0.363391,0.,0.,0.382256,0.050214,0.16205,0.,0.,0.345011,0.424334,0.,0.,0.,0.,0.,0.,0.,0.,0.355739,0.168125,0.109701,0.,0.,0.,0.,0.,0.,0.024984,0.156492,0.,0.,0.,0.,0.,0.,0.,0.,0.,0.36224,0.213642,0.,0.,0.108543,0.057909,0.,0.,0.,0.,0.|
K|0.,0.,0.,0.,0.,0.,0.,0.,0.,0.,0.,1.744938,0.,0.,0.,0.,0.,0.,0.,0.,0.,0.,0.,0.,0.,0.,0.,0.,0.,0.,0.,0.|1.265244,0.,0.,0.,0.,0.,0.,0.,0.,0.,0.,0.,0.,0.,0.,0.,0.,0.,0.,0.,0.,0.,0.,0.,0.,0.,0.,0.,0.,0.,0.,0.,0.,0.,0.,0.,0.,0.,0.,0.,0.|1.134039,0.,0.80487,1.477085,0.,0.,1.477085,0.,0.,0.,1.53232,0.,0.,0.,1.53232,0.804074,0.,0.,0.,0.,0.,0.,0.,0.,0.,0.,0.,0.,0.,0.,0.,0.,1.505614,0.,0.,0.,0.,0.,0.,0.,0.,0.,0.,0.,0.,0.,0.,0.,0.,1.39142,0.,0.,0.,0.,0.,0.,0.,0.|0.,0.,0.,0.,0.,0.,0.,0.,0.,0.,0.,1.365603,0.,0.,0.,0.,0.,0.,0.,0.,0.,0.,0.,0.,0.,0.,0.,0.,0.,0.,0.,0.|0.300495,0.,0.,0.,0.,0.,0.,0.,0.,0.,0.,0.,0.,0.,0.,0.,0.,0.,0.,0.,0.,0.,0.,0.,0.,0.,0.,0.,0.,0.,0.,0.,0.,0.,0.,0.,0.,0.,0.,0.,0.|0.226808,0.,0.063752,0.394864,0.,0.,0.394864,0.,0.,0.,0.51583,0.,0.,0.,0.51583,0.063689,0.,0.,0.,0.,0.,0.,0.,0.,0.,0.,0.,0.,0.,0.,0.,0.,0.184805,0.,0.,0.,0.,0.,0.,0.,0.,0.,0.,0.,0.,0.,0.,0.,0.,0.798356,0.,0.,0.,0.,0.,0.,0.,0.
M|1.314526,0.,0.,0.,0.,0.,0.,0.,0.,0.,0.,0.,0.,0.,0.,0.,0.,0.,0.,0.,0.,0.,0.,0.,1.167598,0.,0.,0.,0.,1.590064,0.,0.,0.|0.,0.,0.,0.,0.,1.421072,0.,0.,0.,0.,1.132288,1.421072,0.,0.,0.,1.988273,0.,0.,0.,0.,0.,0.,0.,0.,0.,0.,0.,0.,0.,1.717702,0.,0.,0.,0.,0.,0.,1.284898,0.,1.168506,1.287767,0.,0.,0.,0.,1.518629,0.,0.,1.281083,0.,0.,0.,0.,0.,1.474104,0.,0.,0.,0.,0.762941,0.,0.,0.||0.164316,0.,0.,0.,0.,0.,0.,0.,0.,0.,0.,0.,0.,0.,0.,0.,0.,0.,0.,0.,0.,0.,0.,0.,0.183789,0.,0.,0.,0.,0.075717,0.,0.,0.|0.,0.,0.,0.,0.,0.340914,0.,0.,0.,0.,0.188715,0.340914,0.,0.,0.,0.149494,0.,0.,0.,0.,0.,0.,0.,0.,0.,0.,0.,0.,0.,0.8474,0.,0.,0.,0.,0.,0.,0.406884,0.,0.120189,0.270185,0.,0.,0.,0.,0.646823,0.,0.,0.430733,0.,0.,0.,0.,0.,0.265822,0.,0.,0.,0.,0.013973,0.,0.,0.|
F|0.,0.,0.,0.,0.,0.,0.,0.,0.,0.,0.,0.,0.,0.,0.,0.,1.124532,0.,1.220152,0.,0.,0.,0.,0.,0.,0.,0.,0.,0.,0.,0.,0.,0.,0.,0.,0.,0.,0.,0.,0.,0.,0.,0.,0.,0.,0.,0.,0.,2.359001,0.,0.,1.601,0.,0.,0.,0.|1.635809,0.,0.,0.,0.,0.,0.,0.,0.,0.,0.,0.,0.,0.,0.,0.,0.,0.,0.,0.,0.,0.,0.,0.,0.,0.,0.,0.,0.,0.,0.,0.,0.,1.111498,0.,1.315975,2.152106,0.,0.,1.794578,0.,0.,1.259852,0.,0.,1.465766,0.,0.,0.,0.,0.,0.,0.,0.,0.,1.668781,0.,0.,0.,1.13203,0.,0.,0.,1.617087,1.580751,0.,1.305734,1.580751,0.,0.,0.,0.,1.580828,0.,0.,0.,0.,0.,0.,0.,0.,1.675429,1.781446,0.,0.,0.,0.,0.,1.032544,0.,0.,0.,1.431863,1.240128,0.,0.,1.512659,0.,0.,0.,2.528405,2.855613,0.,0.,1.58967,0.,1.58967,0.,1.596557,0.,0.,0.,0.,0.,0.,0.,1.053057,0.||0.,0.,0.,0.,0.,0.,0.,0.,0.,0.,0.,0.,0.,0.,0.,0.,0.077111,0.,0.022595,0.,0.,0.,0.,0.,0.,0.,0.,0.,0.,0.,0.,0.,0.,0.,0.,0.,0.,0.,0.,0.,0.,0.,0.,0.,0.,0.,0.,0.,0.502738,0.,0.,0.129018,0.,0.,0.,0.|1.267752,0.,0.,0.,0.,0.,0.,0.,0.,0.,0.,0.,0.,0.,0.,0.,0.,0.,0.,0.,0.,0.,0.,0.,0.,0.,0.,0.,0.,0.,0.,0.,0.,0.229965,0.,0.150397,0.147573,0.,0.,0.365562,0.,0.,0.08399,0.,0.,0.30773,0.,0.,0.,0.,0.,0.,0.,0.,0.,0.417195,0.,0.,0.,0.113203,0.,0.,0.,0.866297,0.254049,0.,0.221508,0.254049,0.,0.,0.,0.,0.289066,0.,0.,0.,0.,0.,0.,0.,0.,0.804206,1.140125,0.,0.,0.,0.,0.,0.304685,0.,0.,0.,0.431733,0.204446,0.,0.,0.32237,0.,0.,0.,1.361449,1.537638,0.,0.,0.582879,0.,0.582879,0.,0.29241,0.,0.,0.,0.,0.,0.,0.,0.072625,0.|
P|0.,0.,0.,0.,0.,0.,0.,0.,0.,0.,0.,0.,0.,0.,0.,0.,0.,0.,0.,0.,0.,0.,0.,0.,0.,0.,0.,0.,0.,0.,0.,0.,0.,0.,0.,0.,0.,0.,0.|1.317493,0.,0.,0.,0.,0.,0.,1.087857,0.,0.,0.,0.,0.,0.,0.,1.321602,0.,0.,0.,0.973551,0.973551,0.,0.,0.,1.26349,0.,0.,0.,1.161179,0.,0.,0.,1.021228,0.,0.,0.,0.,0.,0.,0.,0.,0.,0.,0.,0.,0.,0.,0.,1.929931,0.,0.,0.||0.,0.,0.,0.,0.,0.,0.,0.,0.,0.,0.,0.,0.,0.,0.,0.,0.,0.,0.,0.,0.,0.,0.,0.,0.,0.,0.,0.,0.,0.,0.,0.,0.,0.,0.,0.,0.,0.,0.|0.148218,0.,0.,0.,0.,0.,0.,0.169978,0.,0.,0.,0.,0.,0.,0.,0.330401,0.,0.,0.,0.208618,0.208618,0.,0.,0.,0.292634,0.,0.,0.,0.419315,0.,0.,0.,0.200897,0.,0.,0.,0.,0.,0.,0.,0.,0.,0.,0.,0.,0.,0.,0.,0.199648,0.,0.,0.|
S|0.,0.,1.339713,0.,0.,0.,0.,0.,0.,0.,0.,0.,0.,0.,0.,0.,0.,0.,0.,0.,0.,0.,0.,0.,0.,0.,0.,0.,0.,0.,0.,0.,0.,0.,0.,0.,0.,0.,0.,0.,0.,0.,0.,0.,0.,0.,0.,0.,0.,0.,0.,0.,0.,0.,0.,0.,0.,0.,0.,0.,0.,0.,0.,0.,0.,0.,0.,0.,0.,0.,0.,0.,0.,0.,0.,0.,0.,0.,1.638004,0.,0.|0.|0.,0.,1.345418,0.,0.,0.,0.,0.,1.740591,0.,0.,0.,0.,0.,0.,1.578094,0.,0.,0.,0.,0.,0.,0.,0.,0.,0.,0.,0.,0.,0.,0.,1.462056,0.,0.,0.,1.768686,0.,0.,0.,0.,0.,0.,0.,0.,0.,0.,0.,0.,0.,0.,0.,0.,0.,0.,0.,0.,0.,0.,0.,1.584934,0.,0.,0.,0.,0.,0.,0.,0.,0.,0.,0.,0.,0.,0.,0.|0.,0.,0.184211,0.,0.,0.,0.,0.,0.,0.,0.,0.,0.,0.,0.,0.,0.,0.,0.,0.,0.,0.,0.,0.,0.,0.,0.,0.,0.,0.,0.,0.,0.,0.,0.,0.,0.,0.,0.,0.,0.,0.,0.,0.,0.,0.,0.,0.,0.,0.,0.,0.,0.,0.,0.,0.,0.,0.,0.,0.,0.,0.,0.,0.,0.,0.,0.,0.,0.,0.,0.,0.,0.,0.,0.,0.,0.,0.,0.102777,0.,0.|0.|0.,0.,0.252266,0.,0.,0.,0.,0.,0.501079,0.,0.,0.,0.,0.,0.,0.615842,0.,0.,0.,0.,0.,0.,0.,0.,0.,0.,0.,0.,0.,0.,0.,0.530672,0.,0.,0.,0.265303,0.,0.,0.,0.,0.,0.,0.,0.,0.,0.,0.,0.,0.,0.,0.,0.,0.,0.,0.,0.,0.,0.,0.,0.308182,0.,0.,0.,0.,0.,0.,0.,0.,0.,0.,0.,0.,0.,0.,0.
T|0.,0.,1.443588,1.233956,0.,0.,0.,0.,0.,0.,0.,0.,0.,0.,0.,0.,0.,0.,0.,0.,0.,0.,0.,0.,0.,0.,0.,1.645571,0.,0.,0.,0.,0.,0.,0.,0.,1.565062,0.,0.|0.,0.,1.392669,0.,0.,1.452746,0.,0.,0.,0.,0.,0.,0.,0.,0.,0.,0.,0.,0.,0.,0.,0.,0.,1.327859,0.,0.,0.,0.,0.,0.,0.,0.,0.,0.,0.,0.,0.,0.,0.,0.,0.,0.|0.,1.167492,0.,0.,0.,0.,0.,0.,0.,0.,0.,0.,0.,0.,0.,0.,0.,0.,0.,0.,0.,0.,0.,0.,0.,0.,0.,0.,0.,0.,0.,1.892654,0.,0.,0.,0.,0.,0.,0.,0.,1.174619,0.|0.,0.,0.26247,0.112178,0.,0.,0.,0.,0.,0.,0.,0.,0.,0.,0.,0.,0.,0.,0.,0.,0.,0.,0.,0.,0.,0.,0.,0.620461,0.,0.,0.,0.,0.,0.,0.,0.,0.429962,0.,0.|0.,0.,0.240552,0.,0.,0.44214,0.,0.,0.,0.,0.,0.,0.,0.,0.,0.,0.,0.,0.,0.,0.,0.,0.,0.082991,0.,0.,0.,0.,0.,0.,0.,0.,0.,0.,0.,0.,0.,0.,0.,0.,0.,0.|0.,0.254725,0.,0.,0.,0.,0.,0.,0.,0.,0.,0.,0.,0.,0.,0.,0.,0.,0.,0.,0.,0.,0.,0.,0.,0.,0.,0.,0.,0.,0.,0.682597,0.,0.,0.,0.,0.,0.,0.,0.,0.1635,0.
W|0.,1.551132,0.,0.,0.,0.,0.,0.,0.,0.,0.,0.,0.|0.,0.,0.,1.657758,0.,0.,0.,0.,1.42263,0.,0.,0.,0.,0.,0.,0.,0.,0.,1.723463,0.900739,0.,0.,0.,0.|0.,0.,0.,0.,0.,1.414635,0.,0.,0.,0.,0.,0.|0.,0.539524,0.,0.,0.,0.,0.,0.,0.,0.,0.,0.,0.|0.,0.,0.,0.062095,0.,0.,0.,0.,0.168608,0.,0.,0.,0.,0.,0.,0.,0.,0.,0.817119,0.075062,0.,0.,0.,0.|0.,0.,0.,0.,0.,0.162421,0.,0.,0.,0.,0.,0.
Y|0.,0.,0.,0.,0.,1.442024,0.,0.,0.,0.,0.,0.,0.,0.,0.,0.,0.,0.,0.971734,0.,0.,0.,0.,0.,0.,0.,0.,0.,0.,0.,0.,0.,0.,0.,0.,0.,1.738791,0.|0.,1.883236,0.,0.,0.,0.,0.,0.,0.,1.46524,0.,0.,0.,1.561587,0.,0.,0.,0.,0.,1.176294,0.,0.,0.,0.,1.681416,1.575655,1.171194,0.,0.,0.,0.,0.,0.,1.964824,0.,0.,0.,0.,0.,2.898776,0.,0.,0.,1.714173,2.031649,0.,0.,0.,0.,0.,0.,0.,1.778445,0.,0.,0.,0.,1.489228,0.,0.,0.,0.,0.,1.565764,0.,0.,1.214276,0.,1.738714,0.,0.,1.144574,0.,0.,0.,0.,0.,0.,0.,0.,0.,0.,0.,0.,1.637061,1.331729,0.|0.,0.,2.111339,0.,0.,0.,0.,0.,0.,0.,0.,0.,0.,0.,0.,0.,0.,0.,0.,0.,0.,0.,0.,0.,0.,0.,0.,0.,0.,0.,0.,0.,0.,0.,0.,0.,0.,0.,0.,0.,0.,0.,0.,0.,0.,0.,0.,0.,1.286397,0.,0.,0.,0.,0.,0.,1.388719,0.,0.,0.,1.119135,0.,0.,0.,0.,0.,0.,0.,0.,0.,0.,0.,0.,0.|0.,0.,0.,0.,0.,0.180253,0.,0.,0.,0.,0.,0.,0.,0.,0.,0.,0.,0.,0.138819,0.,0.,0.,0.,0.,0.,0.,0.,0.,0.,0.,0.,0.,0.,0.,0.,0.,0.109101,0.|0.,0.297353,0.,0.,0.,0.,0.,0.,0.,0.199805,0.,0.,0.,0.09393,0.,0.,0.,0.,0.,0.108916,0.,0.,0.,0.,0.333111,0.59087,0.0976,0.,0.,0.,0.,0.,0.,0.042559,0.,0.,0.,0.,0.,0.289878,0.,0.,0.,0.95504,0.798148,0.,0.,0.,0.,0.,0.,0.,0.312875,0.,0.,0.,0.,0.441253,0.,0.,0.,0.,0.,0.709858,0.,0.,0.25878,0.,0.513063,0.,0.,0.174411,0.,0.,0.,0.,0.,0.,0.,0.,0.,0.,0.,0.,0.353092,0.114894,0.|0.,0.,0.333369,0.,0.,0.,0.,0.,0.,0.,0.,0.,0.,0.,0.,0.,0.,0.,0.,0.,0.,0.,0.,0.,0.,0.,0.,0.,0.,0.,0.,0.,0.,0.,0.,0.,0.,0.,0.,0.,0.,0.,0.,0.,0.,0.,0.,0.,0.357332,0.,0.,0.,0.,0.,0.,0.295957,0.,0.,0.,0.149218,0.,0.,0.,0.,0.,0.,0.,0.,0.,0.,0.,0.,0.
V|0.888792,0.,0.,0.,0.,0.,0.,0.,0.,0.,0.,0.,0.,0.,0.,0.,0.,0.,0.,0.,0.,0.,0.,0.,0.,0.,0.,0.,0.,0.,0.,0.,0.,0.,0.,0.,0.,0.,0.,0.,0.,0.,1.148948,0.|0.,0.,0.,0.,0.,0.,0.,0.,1.268039,0.,0.,0.,0.,1.958636,0.,1.597432,1.068975,0.,0.,0.,0.,0.,0.,1.311957,0.,0.,0.,0.,0.,1.161075,0.,1.60487,0.,0.,0.,0.,1.242695,0.,0.,0.,0.,0.,0.,0.,0.,0.,0.,0.,0.,0.,0.,0.,0.,0.,0.,1.182656,0.,0.,0.,0.,0.,0.,0.,0.,0.,0.,0.,0.,0.,0.,1.4365||0.025762,0.,0.,0.,0.,0.,0.,0.,0.,0.,0.,0.,0.,0.,0.,0.,0.,0.,0.,0.,0.,0.,0.,0.,0.,0.,0.,0.,0.,0.,0.,0.,0.,0.,0.,0.,0.,0.,0.,0.,0.,0.,0.108136,0.|0.,0.,0.,0.,0.,0.,0.,0.,0.115276,0.,0.,0.,0.,0.244829,0.,0.633464,0.260726,0.,0.,0.,0.,0.,0.,0.110787,0.,0.,0.,0.,0.,0.328606,0.,0.042553,0.,0.,0.,0.,0.340591,0.,0.,0.,0.,0.,0.,0.,0.,0.,0.,0.,0.,0.,0.,0.,0.,0.,0.,0.253156,0.,0.,0.,0.,0.,0.,0.,0.,0.,0.,0.,0.,0.,0.,0.326733|
```
