## Supplementary Data 3 for "Pharmacological proximities in the GPCR family discovered using contact-informed amino-acid and binding pocket similarities": c1013.bsv

```
res|B|C|P|wB|wC|wP
A|0.,0.,0.,0.,0.,0.,0.,0.,0.,0.,0.,0.,0.,0.,0.,0.,0.,0.,0.,0.,0.,0.,0.,0.,0.,0.,1.173491,0.,0.,0.,0.,0.|0.,0.,0.,0.,0.,0.,0.,0.,0.,1.321748,0.,0.,0.,0.,0.,0.,0.,0.,0.,0.,0.,0.,0.,0.,0.,1.221503,0.,0.,0.,0.,0.,1.125538|,|0.,0.,0.,0.,0.,0.,0.,0.,0.,0.,0.,0.,0.,0.,0.,0.,0.,0.,0.,0.,0.,0.,0.,0.,0.,0.,0.480064,0.,0.,0.,0.,0.|0.,0.,0.,0.,0.,0.,0.,0.,0.,0.528699,0.,0.,0.,0.,0.,0.,0.,0.,0.,0.,0.,0.,0.,0.,0.,0.610751,0.,0.,0.,0.,0.,0.25012|,
R|0.,0.,1.446259,0.,0.,0.,0.,0.,0.,0.,0.,1.446259,0.,0.,0.|0.,0.,0.,0.,0.,1.330813,0.,0.,0.,0.,0.,0.,0.,0.,0.,0.,0.,0.,1.330813,0.,0.,0.,0.|0.,0.,0.,0.,0.,0.,1.695587,0.,0.,0.,0.,0.,0.,0.,0.,0.,0.,0.,0.,0.,1.695587,0.,0.,0.,0.|0.,0.,0.170148,0.,0.,0.,0.,0.,0.,0.,0.,0.170148,0.,0.,0.|0.,0.,0.,0.,0.,0.167749,0.,0.,0.,0.,0.,0.,0.,0.,0.,0.,0.,0.,0.167749,0.,0.,0.,0.|0.,0.,0.,0.,0.,0.,0.398962,0.,0.,0.,0.,0.,0.,0.,0.,0.,0.,0.,0.,0.,0.398962,0.,0.,0.,0.
N|0.,0.,0.,0.,0.,0.,0.,0.,0.,0.,0.,0.|0.,0.,0.,0.,0.,0.,0.,0.,0.,0.,0.|0.,0.,1.742477,1.562445,0.,0.,0.,0.,0.,0.,0.,0.,0.,0.,0.,1.742477,1.67172,1.507298,0.,0.,0.|0.,0.,0.,0.,0.,0.,0.,0.,0.,0.,0.,0.|0.,0.,0.,0.,0.,0.,0.,0.,0.,0.,0.|0.,0.,0.992404,0.739557,0.,0.,0.,0.,0.,0.,0.,0.,0.,0.,0.,0.992404,0.987835,0.281852,0.,0.,0.
D|0.,1.290702,0.,1.305635,0.,0.,0.,0.,0.,0.,0.,0.,0.,1.906714,0.,1.290702,1.290702,1.305635,0.,0.,0.,0.,0.|0.,0.,0.,0.,0.,0.,0.,0.,0.,1.145389,0.,0.,0.,0.,0.,0.,0.|0.,0.,0.,0.,0.,1.868785,0.,0.,0.,0.,0.,0.,0.,2.158298,1.506592,0.,1.790618,0.,0.,0.,0.,0.,1.868785,0.,0.,2.165469,1.462208,1.790202,1.167655,0.,0.,0.|0.,0.150666,0.,0.25235,0.,0.,0.,0.,0.,0.,0.,0.,0.,0.243715,0.,0.150666,0.150666,0.25235,0.,0.,0.,0.,0.|0.,0.,0.,0.,0.,0.,0.,0.,0.,0.159321,0.,0.,0.,0.,0.,0.,0.|0.,0.,0.,0.,0.,0.675275,0.,0.,0.,0.,0.,0.,0.,1.079149,0.609811,0.,0.383704,0.,0.,0.,0.,0.,0.675275,0.,0.,0.882228,0.505454,0.895101,0.551393,0.,0.,0.
C|1.945571,0.,0.,0.,0.,0.,1.188858,0.,0.,0.,0.,0.,0.,0.,0.,0.,0.,0.,0.,1.945571,0.,0.,1.188858,0.,0.,0.|0.,0.,0.,0.998447,0.,0.,1.135044,0.,0.,0.,0.998447,0.,0.,0.,0.,0.|1.233665,0.,0.,0.,1.258217,1.233665,0.,0.,1.30143,1.019318,0.|0.378516,0.,0.,0.,0.,0.,0.377915,0.,0.,0.,0.,0.,0.,0.,0.,0.,0.,0.,0.,0.378516,0.,0.,0.377915,0.,0.,0.|0.,0.,0.,0.17094,0.,0.,0.223569,0.,0.,0.,0.17094,0.,0.,0.,0.,0.|0.424838,0.,0.,0.,0.23966,0.424838,0.,0.,0.192804,0.226515,0.
Q|0.,1.487431,0.,1.487431,0.,0.,0.,0.,0.,0.,1.487431,0.,1.487431,0.,0.,0.,0.,1.505128,0.|0.,1.393365,1.393365,0.,0.,0.,0.,0.,0.,1.393365,1.393365,0.,0.,0.,0.953472,0.,0.,0.|0.,1.587092,0.,1.124026,0.,0.,0.,0.,1.926904,0.,0.,0.,1.587092,1.124026,0.,0.,0.,0.,1.264413|0.,0.630856,0.,0.630856,0.,0.,0.,0.,0.,0.,0.630856,0.,0.630856,0.,0.,0.,0.,0.547319,0.|0.,0.542166,0.542166,0.,0.,0.,0.,0.,0.,0.542166,0.542166,0.,0.,0.,0.303377,0.,0.,0.|0.,0.450808,0.,0.275424,0.,0.,0.,0.,0.462957,0.,0.,0.,0.450808,0.275424,0.,0.,0.,0.,0.468301
E|0.,0.,0.,1.608518,0.,1.371176,0.,1.793449,0.|0.,0.,0.,0.939266,0.890415,0.,1.184832,0.,0.|0.,0.,0.,0.,0.,0.,0.,0.,0.,0.841525,0.,0.,0.,0.828623,0.,0.981457,0.,0.,0.,0.,0.|0.,0.,0.,0.306384,0.,0.203137,0.,0.199272,0.|0.,0.,0.,0.178908,0.131913,0.,0.131648,0.,0.|0.,0.,0.,0.,0.,0.,0.,0.,0.,0.16029,0.,0.,0.,0.102299,0.,0.109051,0.,0.,0.,0.,0.
G|1.771017,0.,0.,0.,0.,1.77126,0.,0.,0.,0.,0.,0.,0.,0.,0.,0.,0.,0.,0.,0.,0.,1.953323,0.,0.,0.,0.,0.,0.998081,0.,0.,1.771017,1.682448,0.,0.,0.,0.,1.62442,1.513175,0.,0.,1.77126,0.,0.,0.,0.,0.,0.,0.,0.,0.,0.,0.,0.,0.,0.,1.717374,1.581624,0.,1.53604,1.416235,1.030602,0.,0.,0.,0.,0.,0.,0.,0.|,|,|0.479046,0.,0.,0.,0.,0.558257,0.,0.,0.,0.,0.,0.,0.,0.,0.,0.,0.,0.,0.,0.,0.,0.546931,0.,0.,0.,0.,0.,0.166347,0.,0.,0.479046,0.458849,0.,0.,0.,0.,0.657503,0.72056,0.,0.,0.558257,0.,0.,0.,0.,0.,0.,0.,0.,0.,0.,0.,0.,0.,0.,0.699671,0.507682,0.,0.789354,0.590098,0.108925,0.,0.,0.,0.,0.,0.,0.,0.|,|,
H|0.,0.,0.,0.,0.,0.,0.,0.,0.,0.,0.,0.,0.,0.,0.,0.,0.,0.,0.|1.244395,0.,1.670949,1.162025,0.,1.675064,0.,1.244395,0.,1.26376,1.402578,1.393805,0.,0.,1.670949,0.,1.406514,1.62346,0.,1.290803,1.365384,1.621168,1.033644|1.246477,1.756852,1.756852,1.684458,0.875707,1.685905,0.,1.246477,1.457276,1.723985,1.5139,1.910779,0.,0.,1.756852,0.,1.869529,1.770773,2.150643,1.657194,1.617888,2.004144,1.182125|0.,0.,0.,0.,0.,0.,0.,0.,0.,0.,0.,0.,0.,0.,0.,0.,0.,0.,0.|0.336599,0.,0.52014,0.232405,0.,0.685254,0.,0.336599,0.,0.571701,0.768079,0.497788,0.,0.,0.52014,0.,0.503567,0.74158,0.,0.501979,0.606837,0.630454,0.344548|0.316728,0.635748,0.635748,0.359351,0.046704,0.983444,0.,0.316728,0.302811,0.820945,0.901131,1.091873,0.,0.,0.635748,0.,0.738579,0.874456,0.955841,0.828597,0.764003,1.113414,0.437824
I|0.,0.,0.,0.,0.,0.,0.,0.924907,0.,0.,0.,1.247121,0.,0.|1.725754,1.501223,0.,0.,0.,0.,0.,1.725754,1.501223,0.,1.253591,1.377181,0.,0.,0.,0.,0.,0.,0.,0.,0.,0.,0.,0.|,|0.,0.,0.,0.,0.,0.,0.,0.066065,0.,0.,0.,0.25348,0.,0.|0.608258,0.504509,0.,0.,0.,0.,0.,0.608258,0.504509,0.,0.113106,0.455609,0.,0.,0.,0.,0.,0.,0.,0.,0.,0.,0.,0.|,
L|0.,0.,0.,0.,0.,0.,0.,0.,0.,0.,0.,0.,0.,0.,0.,0.,0.,0.,0.,0.,0.,0.,0.,0.,0.,0.,0.,0.,0.,0.,0.,0.,0.,0.,0.,0.,0.,0.|1.415038,0.,0.,0.,0.,0.,0.,0.,0.,0.,0.,0.,0.,0.,0.,0.,0.,0.,0.,0.,0.,0.,0.,0.,0.,0.,0.,1.415038,0.,0.,0.,0.,0.,0.,0.,0.,0.,0.,0.,0.,0.,0.,0.,0.,0.,0.,0.,0.,0.,0.,0.,0.,0.,0.,0.,0.,0.,0.,0.,0.,0.,0.,0.,1.515628,0.,0.,0.,0.,0.|,|0.,0.,0.,0.,0.,0.,0.,0.,0.,0.,0.,0.,0.,0.,0.,0.,0.,0.,0.,0.,0.,0.,0.,0.,0.,0.,0.,0.,0.,0.,0.,0.,0.,0.,0.,0.,0.,0.|0.487144,0.,0.,0.,0.,0.,0.,0.,0.,0.,0.,0.,0.,0.,0.,0.,0.,0.,0.,0.,0.,0.,0.,0.,0.,0.,0.,0.487144,0.,0.,0.,0.,0.,0.,0.,0.,0.,0.,0.,0.,0.,0.,0.,0.,0.,0.,0.,0.,0.,0.,0.,0.,0.,0.,0.,0.,0.,0.,0.,0.,0.,0.,0.,0.51137,0.,0.,0.,0.,0.|,
K|,0.,0.,0.|0.,0.,0.,0.,0.,1.357168,0.,0.,0.,0.,0.|0.,0.,0.,0.,0.,0.,0.,0.,1.714896,0.,0.,0.,0.,0.,0.,0.|,0.,0.,0.|0.,0.,0.,0.,0.,0.188779,0.,0.,0.,0.,0.|0.,0.,0.,0.,0.,0.,0.,0.,0.270773,0.,0.,0.,0.,0.,0.,0.
M|0.,0.,0.,0.,0.,0.88079,0.,0.,0.,0.,0.,0.,0.,0.,0.,0.,0.,0.|1.090153,1.088232,0.,0.,0.,0.,1.239058,0.,0.,0.,0.,0.,1.325673,0.,0.,1.090153,1.088232,0.,0.,0.,0.,0.,0.,0.,0.,0.,1.239058,0.,0.,0.,0.,0.,0.,0.,0.,0.|,|0.,0.,0.,0.,0.,0.160144,0.,0.,0.,0.,0.,0.,0.,0.,0.,0.,0.,0.|0.312749,0.205159,0.,0.,0.,0.,0.557986,0.,0.,0.,0.,0.,0.176756,0.,0.,0.312749,0.205159,0.,0.,0.,0.,0.,0.,0.,0.,0.,0.557986,0.,0.,0.,0.,0.,0.,0.,0.,0.|,
F|0.,0.,1.546864,0.,0.,0.,0.,0.,1.796703,0.,0.,0.,0.,0.,1.546864,0.,0.,0.,0.,0.|0.,0.,0.,0.,0.,0.880755,0.,0.,0.,0.,0.,0.,0.,0.,0.,1.716565,0.,0.,2.018894,0.,0.,0.,0.880755,0.,0.,0.,0.,1.804351,0.,0.,0.,0.,0.,2.064732,1.285854,0.|,|0.,0.,0.397249,0.,0.,0.,0.,0.,0.353896,0.,0.,0.,0.,0.,0.397249,0.,0.,0.,0.,0.|0.,0.,0.,0.,0.,0.180817,0.,0.,0.,0.,0.,0.,0.,0.,0.,0.817412,0.,0.,0.288413,0.,0.,0.,0.180817,0.,0.,0.,0.,0.82421,0.,0.,0.,0.,0.,0.917659,1.000108,0.|,
P|0.,0.,0.,0.,0.,0.,0.,0.,0.,0.,0.,0.,0.|0.,0.,0.,0.,0.,2.437471,0.,0.,0.,2.504864,0.,1.751477,0.,0.,0.|,|0.,0.,0.,0.,0.,0.,0.,0.,0.,0.,0.,0.,0.|0.,0.,0.,0.,0.,0.46428,0.,0.,0.,0.371091,0.,0.389217,0.,0.,0.|,
S|1.588499,1.633546,0.,0.,0.,0.,0.,0.,0.,0.,0.,0.,0.,0.,0.,0.,0.,0.,0.803149,0.,0.,0.,0.,0.,0.,0.,0.,0.,0.,0.,1.588499,0.,0.,0.,1.588499,1.633546,0.,0.,0.,0.,0.,1.920807,1.28414,1.050981,1.432475,0.,0.,0.,0.|,|2.105087,0.,2.105087,0.,0.,0.,1.272165,0.,0.,0.,0.,0.,1.140743,0.,0.,0.,0.,0.,0.,0.,0.,0.,0.,2.105087,0.,2.105087,0.,0.,0.,2.080861,2.203476,0.,1.272165,0.,0.,0.|0.33377,0.50214,0.,0.,0.,0.,0.,0.,0.,0.,0.,0.,0.,0.,0.,0.,0.,0.,0.152112,0.,0.,0.,0.,0.,0.,0.,0.,0.,0.,0.,0.33377,0.,0.,0.,0.33377,0.50214,0.,0.,0.,0.,0.,0.960404,0.46696,0.064084,0.168869,0.,0.,0.,0.|,|0.851864,0.,0.851864,0.,0.,0.,0.297985,0.,0.,0.,0.,0.,0.311112,0.,0.,0.,0.,0.,0.,0.,0.,0.,0.,0.851864,0.,0.851864,0.,0.,0.,1.324184,1.802844,0.,0.297985,0.,0.,0.
T|0.,0.864268,0.,0.,0.,0.,0.,0.,0.,0.,0.,0.,0.,0.,0.,0.,0.,0.,0.,0.,0.,0.,0.,0.,1.485659,0.,0.,0.,0.864268,0.,0.,0.,0.,0.,0.|0.,1.187308,0.,0.,0.,0.,0.,0.,0.,0.,0.,0.902183,0.,0.,0.,0.,0.,0.,0.,0.,0.,0.,0.,0.,0.,0.,0.,0.,1.187308,0.,0.,0.,0.,0.902183,0.,0.,0.,0.,1.153451,1.638566|0.,0.,0.,0.,0.,0.,0.,1.033442,0.,0.,0.,0.,0.,0.,0.,0.,0.,0.,0.,0.,0.,0.,0.,0.,0.,1.033442,0.,0.,1.580275,1.296962|0.,0.040355,0.,0.,0.,0.,0.,0.,0.,0.,0.,0.,0.,0.,0.,0.,0.,0.,0.,0.,0.,0.,0.,0.,0.369969,0.,0.,0.,0.040355,0.,0.,0.,0.,0.,0.|0.,0.152456,0.,0.,0.,0.,0.,0.,0.,0.,0.,0.149368,0.,0.,0.,0.,0.,0.,0.,0.,0.,0.,0.,0.,0.,0.,0.,0.,0.152456,0.,0.,0.,0.,0.149368,0.,0.,0.,0.,0.555365,0.485501|0.,0.,0.,0.,0.,0.,0.,0.253227,0.,0.,0.,0.,0.,0.,0.,0.,0.,0.,0.,0.,0.,0.,0.,0.,0.,0.253227,0.,0.,0.702344,0.288214
W|0.,0.,0.,0.,0.,0.|0.,0.,0.,0.,0.,0.,1.474694,0.,0.,0.,1.775899,0.,0.,0.,0.,0.,0.,1.474694|0.,0.,0.97975,0.,0.,0.,1.353764,0.,0.97975|0.,0.,0.,0.,0.,0.|0.,0.,0.,0.,0.,0.,0.252425,0.,0.,0.,0.35172,0.,0.,0.,0.,0.,0.,0.252425|0.,0.,0.079439,0.,0.,0.,0.25493,0.,0.079439
Y|0.952444,1.332476,0.,0.,0.,0.,0.,0.,0.,0.,0.,0.,0.,0.952444,1.332476,0.,0.,0.|0.,0.,1.01283,1.779322,0.,0.,0.,0.,0.,1.943957,0.,0.,0.,0.,1.206206,0.,0.,0.,1.01283,1.779322,0.,1.671392,0.,0.,0.,0.,0.,0.,0.,0.,0.,0.|0.,0.,0.,0.,0.,0.,0.,0.,0.,0.,0.,0.,1.480907,0.,0.,0.,0.,0.,1.927044,1.308374,0.,0.,0.,0.,0.,0.|0.189227,0.141832,0.,0.,0.,0.,0.,0.,0.,0.,0.,0.,0.,0.189227,0.141832,0.,0.,0.|0.,0.,0.281714,0.538282,0.,0.,0.,0.,0.,0.751663,0.,0.,0.,0.,0.402069,0.,0.,0.,0.281714,0.538282,0.,0.660303,0.,0.,0.,0.,0.,0.,0.,0.,0.,0.|0.,0.,0.,0.,0.,0.,0.,0.,0.,0.,0.,0.,0.599415,0.,0.,0.,0.,0.,0.808883,0.690531,0.,0.,0.,0.,0.,0.
V|0.,1.663782,0.,0.,0.,0.,0.,0.,0.,0.,0.,0.,1.663782,0.,0.|0.,0.,1.539904,0.,0.,0.,0.,0.,1.016696,0.,0.,0.,0.,0.,0.,0.,1.523544,1.522026,0.,0.,0.,0.,1.539904,0.,0.,0.,0.,1.534901,0.,1.016696,0.|,|0.,0.530857,0.,0.,0.,0.,0.,0.,0.,0.,0.,0.,0.530857,0.,0.|0.,0.,0.377486,0.,0.,0.,0.,0.,0.174029,0.,0.,0.,0.,0.,0.,0.,0.435298,0.200267,0.,0.,0.,0.,0.377486,0.,0.,0.,0.,0.524112,0.,0.174029,0.|,
```
