## Supplementary Data 3 for "Pharmacological proximities in the GPCR family discovered using contact-informed amino-acid and binding pocket similarities": c1015.bsv

```
res|B|C|P|wB|wC|wP
A|0.99835,0.,0.,0.99835,0.,0.,0.99835,0.,0.|0.,0.,0.,0.,0.,0.,0.,0.,0.,0.,0.,0.|,|0.056087,0.,0.,0.056087,0.,0.,0.056087,0.,0.|0.,0.,0.,0.,0.,0.,0.,0.,0.,0.,0.,0.|,
R|,|0.,0.,0.,0.,0.,0.|0.,0.,0.,0.,0.,0.|,|0.,0.,0.,0.,0.,0.|0.,0.,0.,0.,0.,0.
N|0.,0.,0.|0.884043,0.884043,0.884043|1.093242,1.392576,0.,1.093242,1.392576,0.,1.093242,1.392576,0.|0.,0.,0.|0.168862,0.168862,0.168862|0.159687,0.453761,0.,0.159687,0.453761,0.,0.159687,0.453761,0.
D|0.,0.,0.|0.,0.,0.|0.954966,0.954966,0.954966|0.,0.,0.|0.,0.,0.|0.07511,0.07511,0.07511
C|,|,|,|,|,|,
Q|0.930255,0.930255,0.930255|1.965817,1.965817,1.965817|,|0.322011,0.322011,0.322011|1.360951,1.360951,1.360951|,
E|0.,0.,0.|0.,0.,0.|,|0.,0.,0.|0.,0.,0.|,
G|1.274122,0.,1.274122,0.,1.274122,0.|,|,|0.257688,0.,0.257688,0.,0.257688,0.|,|,
H|,|,|,|,|,|,
I|0.,0.,0.|0.,0.,0.,0.,0.,0.|,|0.,0.,0.|0.,0.,0.,0.,0.,0.|,
L|0.,0.,2.232849,0.,0.,2.232849,0.,0.,2.232849|1.179456,1.161362,0.,0.,0.,0.,0.,1.02288,2.149783,1.832625,0.994945,1.179456,1.161362,0.,0.,0.,0.,0.,1.02288,2.149783,1.832625,0.994945,1.179456,1.161362,0.,0.,0.,0.,0.,1.02288,2.149783,1.832625,0.994945|,|0.,0.,1.202303,0.,0.,1.202303,0.,0.,1.202303|0.503588,0.247931,0.,0.,0.,0.,0.,0.51144,1.488311,0.986798,0.420938,0.503588,0.247931,0.,0.,0.,0.,0.,0.51144,1.488311,0.986798,0.420938,0.503588,0.247931,0.,0.,0.,0.,0.,0.51144,1.488311,0.986798,0.420938|,
K|0.,0.,0.|,|,|0.,0.,0.|,|,
M|,|0.,0.,0.|,|,|0.,0.,0.|,
F|0.,0.,0.952208,0.,0.,0.,0.952208,0.,0.,0.,0.952208,0.|1.342775,0.,0.,0.,2.06381,2.11117,1.464914,1.342775,0.,0.,0.,2.06381,2.11117,1.464914,1.342775,0.,0.,0.,2.06381,2.11117,1.464914|,|0.,0.,0.21974,0.,0.,0.,0.21974,0.,0.,0.,0.21974,0.|0.543145,0.,0.,0.,1.349414,1.299181,0.901486,0.543145,0.,0.,0.,1.349414,1.299181,0.901486,0.543145,0.,0.,0.,1.349414,1.299181,0.901486|,
P|,|0.,0.,0.|,|,|0.,0.,0.|,
S|0.,1.42076,0.,1.42076,0.,1.42076|,|0.,2.112565,0.,2.112565,0.,2.112565|0.,0.655735,0.,0.655735,0.,0.655735|,|0.,1.462545,0.,1.462545,0.,1.462545
T|0.,0.,0.,0.,0.,0.|0.,0.,0.|0.,0.,0.,0.,0.,0.,0.,0.,0.|0.,0.,0.,0.,0.,0.|0.,0.,0.|0.,0.,0.,0.,0.,0.,0.,0.,0.
W|,|,|,|,|,|,
Y|,|,|,|,|,|,
V|0.,0.,0.,0.,0.,0.|1.390313,0.,0.,0.,1.390313,0.,0.,0.,1.390313,0.,0.,0.|,|0.,0.,0.,0.,0.,0.|0.499888,0.,0.,0.,0.499888,0.,0.,0.,0.499888,0.,0.,0.|,
```
