## Supplementary Data 3 for "Pharmacological proximities in the GPCR family discovered using contact-informed amino-acid and binding pocket similarities": c1016.bsv

```
res|B|C|P|wB|wC|wP
A|0.,0.,0.,0.,0.99835,0.,0.,0.,0.,0.,0.,0.99835,0.,0.,0.99835,0.,0.,0.99835,0.,0.,0.99835,0.,0.|0.,0.,0.,0.,0.,0.,0.,0.,0.,0.,0.,0.,0.,0.,0.,0.,0.,0.,0.,0.,0.,0.,0.,0.|,|0.,0.,0.,0.,0.056087,0.,0.,0.,0.,0.,0.,0.056087,0.,0.,0.056087,0.,0.,0.056087,0.,0.,0.056087,0.,0.|0.,0.,0.,0.,0.,0.,0.,0.,0.,0.,0.,0.,0.,0.,0.,0.,0.,0.,0.,0.,0.,0.,0.,0.|,
R|,|0.,0.,0.,0.,0.,0.,0.,0.,0.,0.,0.,0.,0.,0.|0.,0.,0.,0.,0.,0.,0.,0.,0.,0.,0.,0.,0.,0.|,|0.,0.,0.,0.,0.,0.,0.,0.,0.,0.,0.,0.,0.,0.|0.,0.,0.,0.,0.,0.,0.,0.,0.,0.,0.,0.,0.,0.
N|0.,0.,0.,0.,0.|0.884043,0.884043,0.884043,0.884043,0.884043|0.,1.093242,1.392576,0.,0.,1.093242,1.392576,0.,1.093242,1.392576,0.,1.093242,1.392576,0.,1.093242,1.392576,0.|0.,0.,0.,0.,0.|0.168862,0.168862,0.168862,0.168862,0.168862|0.,0.159687,0.453761,0.,0.,0.159687,0.453761,0.,0.159687,0.453761,0.,0.159687,0.453761,0.,0.159687,0.453761,0.
D|0.,0.,0.,0.,0.|0.,0.,0.,0.,0.|0.,0.,0.954966,0.954966,0.954966|0.,0.,0.,0.,0.|0.,0.,0.,0.,0.|0.,0.,0.07511,0.07511,0.07511
C|,|,|,|,|,|,
Q|0.,0.,0.930255,0.930255,0.930255|1.474686,1.275139,1.965817,1.474686,1.275139,1.965817,1.965817,1.965817,1.965817|1.638941,1.068731,1.638941,1.068731,|0.,0.,0.322011,0.322011,0.322011|0.288856,0.204503,1.360951,0.288856,0.204503,1.360951,1.360951,1.360951,1.360951|0.185859,0.040329,0.185859,0.040329,
E|0.,0.,0.,0.,0.,0.,0.,0.,0.|0.,0.,0.,0.,0.,0.,0.,0.,0.,0.,0.,0.,0.|0.,0.,0.,0.,|0.,0.,0.,0.,0.,0.,0.,0.,0.|0.,0.,0.,0.,0.,0.,0.,0.,0.,0.,0.,0.,0.|0.,0.,0.,0.,
G|0.,0.,1.274122,0.,0.,0.,1.274122,0.,1.274122,0.,1.274122,0.,1.274122,0.|,|,|0.,0.,0.257688,0.,0.,0.,0.257688,0.,0.257688,0.,0.257688,0.,0.257688,0.|,|,
H|,|1.327427,1.348023,1.327427,1.348023,|1.683003,1.519324,1.683003,1.519324,|,|0.260012,0.356082,0.260012,0.356082,|0.347011,0.515997,0.347011,0.515997,
I|0.,0.,0.,0.,0.|0.,0.,0.,0.,0.,0.,0.,0.,0.,0.,0.,0.,0.,0.,0.,0.,0.,0.,0.,0.,0.,0.|,|0.,0.,0.,0.,0.|0.,0.,0.,0.,0.,0.,0.,0.,0.,0.,0.,0.,0.,0.,0.,0.,0.,0.,0.,0.,0.,0.|,
L|0.,0.,0.,0.,0.,0.,0.,0.,0.,0.,2.232849,0.,0.,0.,0.,0.,0.,0.,0.,0.,0.,2.232849,0.,0.,2.232849,0.,0.,2.232849,0.,0.,2.232849|1.797422,1.63816,1.189234,0.,0.,0.,0.,1.530187,1.331314,1.083806,0.,0.,0.,0.,1.179456,1.161362,0.,0.,0.,0.,0.,1.02288,2.149783,1.832625,0.,1.797422,1.63816,1.189234,0.,0.,0.,0.,1.530187,1.331314,1.083806,0.,0.,0.,0.,1.179456,1.161362,0.,0.,0.,0.,0.,1.02288,2.149783,1.832625,0.,1.179456,1.161362,0.,0.,0.,0.,0.,1.02288,2.149783,1.832625,0.994945,1.179456,1.161362,0.,0.,0.,0.,0.,1.02288,2.149783,1.832625,0.994945,1.179456,1.161362,0.,0.,0.,0.,0.,1.02288,2.149783,1.832625,0.994945|,|0.,0.,0.,0.,0.,0.,0.,0.,0.,0.,1.202303,0.,0.,0.,0.,0.,0.,0.,0.,0.,0.,1.202303,0.,0.,1.202303,0.,0.,1.202303,0.,0.,1.202303|0.389133,0.38843,0.294244,0.,0.,0.,0.,0.562993,0.351668,0.276064,0.,0.,0.,0.,0.503588,0.247931,0.,0.,0.,0.,0.,0.51144,1.488311,0.986798,0.,0.389133,0.38843,0.294244,0.,0.,0.,0.,0.562993,0.351668,0.276064,0.,0.,0.,0.,0.503588,0.247931,0.,0.,0.,0.,0.,0.51144,1.488311,0.986798,0.,0.503588,0.247931,0.,0.,0.,0.,0.,0.51144,1.488311,0.986798,0.420938,0.503588,0.247931,0.,0.,0.,0.,0.,0.51144,1.488311,0.986798,0.420938,0.503588,0.247931,0.,0.,0.,0.,0.,0.51144,1.488311,0.986798,0.420938|,
K|0.,0.,0.,0.,0.|,|,|0.,0.,0.,0.,0.|,|,
M|0.,0.,0.,0.,|0.,0.,0.,0.,0.,0.,0.,0.,0.|,|0.,0.,0.,0.,|0.,0.,0.,0.,0.,0.,0.,0.,0.|,
F|0.,0.,0.,0.,0.,0.,0.,0.,0.952208,0.,0.,0.,0.,0.,0.,0.,0.,0.,0.952208,0.,0.,0.,0.952208,0.,0.,0.,0.952208,0.,0.,0.,0.952208,0.|1.194644,1.155639,0.,0.,0.,0.,1.506664,1.180482,0.,0.,0.,1.342775,0.,0.,0.,2.06381,2.11117,1.464914,1.194644,1.155639,0.,0.,0.,0.,1.506664,1.180482,0.,0.,0.,1.342775,0.,0.,0.,2.06381,2.11117,1.464914,1.342775,0.,0.,0.,2.06381,2.11117,1.464914,1.342775,0.,0.,0.,2.06381,2.11117,1.464914,1.342775,0.,0.,0.,2.06381,2.11117,1.464914|,|0.,0.,0.,0.,0.,0.,0.,0.,0.21974,0.,0.,0.,0.,0.,0.,0.,0.,0.,0.21974,0.,0.,0.,0.21974,0.,0.,0.,0.21974,0.,0.,0.,0.21974,0.|0.33253,0.321673,0.,0.,0.,0.,0.497483,0.478875,0.,0.,0.,0.543145,0.,0.,0.,1.349414,1.299181,0.901486,0.33253,0.321673,0.,0.,0.,0.,0.497483,0.478875,0.,0.,0.,0.543145,0.,0.,0.,1.349414,1.299181,0.901486,0.543145,0.,0.,0.,1.349414,1.299181,0.901486,0.543145,0.,0.,0.,1.349414,1.299181,0.901486,0.543145,0.,0.,0.,1.349414,1.299181,0.901486|,
P|,|0.,0.,0.,0.,0.|,|,|0.,0.,0.,0.,0.|,
S|0.,0.,0.,1.42076,0.,0.,0.,1.42076,0.,1.42076,0.,1.42076,0.,1.42076|,|0.,0.,0.,0.,2.112565,0.,0.,0.,0.,2.112565,0.,2.112565,0.,2.112565,0.,2.112565|0.,0.,0.,0.655735,0.,0.,0.,0.655735,0.,0.655735,0.,0.655735,0.,0.655735|,|0.,0.,0.,0.,1.462545,0.,0.,0.,0.,1.462545,0.,1.462545,0.,1.462545,0.,1.462545
T|0.,0.,0.,0.,0.,0.,0.,0.,0.,0.,0.,0.,0.,0.,0.,0.,0.,0.|0.,0.,0.,0.,0.,0.,0.,0.,0.,0.,0.,0.,0.|0.,0.,0.,0.,0.,0.,0.,0.,0.,0.,0.,0.,0.,0.,0.,0.,0.,0.,0.,0.,0.,0.,0.|0.,0.,0.,0.,0.,0.,0.,0.,0.,0.,0.,0.,0.,0.,0.,0.,0.,0.|0.,0.,0.,0.,0.,0.,0.,0.,0.,0.,0.,0.,0.|0.,0.,0.,0.,0.,0.,0.,0.,0.,0.,0.,0.,0.,0.,0.,0.,0.,0.,0.,0.,0.,0.,0.
W|,|1.509765,1.515596,1.509765,1.515596,|,|,|0.37355,0.486134,0.37355,0.486134,|,
Y|,|0.,0.,|,|,|0.,0.,|,
V|0.,0.,0.,0.,0.,0.,0.,0.,0.,0.|0.,0.,0.,1.390313,0.,0.,0.,0.,0.,0.,1.390313,0.,0.,0.,1.390313,0.,0.,0.,1.390313,0.,0.,0.,1.390313,0.,0.,0.|,|0.,0.,0.,0.,0.,0.,0.,0.,0.,0.|0.,0.,0.,0.499888,0.,0.,0.,0.,0.,0.,0.499888,0.,0.,0.,0.499888,0.,0.,0.,0.499888,0.,0.,0.,0.499888,0.,0.,0.|,
```
