## Supplementary Data 3 for "Pharmacological proximities in the GPCR family discovered using contact-informed amino-acid and binding pocket similarities": c1017.bsv

```
res|B|C|P|wB|wC|wP
A|0.,0.,0.,1.943754,0.,1.61383,0.,0.,0.,0.,0.,0.,0.,0.,0.,0.,0.,1.758628,0.,0.|0.,0.,0.,0.,1.026818,1.610961,0.,0.,0.,0.,0.,0.,0.,0.,0.,0.,1.466431,0.,0.||0.,0.,0.,1.260813,0.,0.153698,0.,0.,0.,0.,0.,0.,0.,0.,0.,0.,0.,0.753698,0.,0.|0.,0.,0.,0.,0.388526,0.207575,0.,0.,0.,0.,0.,0.,0.,0.,0.,0.,0.867888,0.,0.|
R|0.893451,1.34934,0.,0.,0.,0.,0.,0.,0.,0.,0.,0.,0.,1.446259,0.,0.,0.,0.,0.,0.,0.,0.,0.,1.596492,1.402653,0.|1.600069,0.775839,1.209465,1.420845,0.,0.,0.,0.,0.,0.,0.,0.,1.330813,0.,0.,0.,0.,0.,0.,1.217688,0.,1.330368,1.412316,0.|1.936433,2.405425,0.,2.386434,1.550021,2.052602,0.,0.,0.,1.903712,0.,0.,0.,0.,0.,0.,0.,1.695587,0.,0.,0.,1.695587,0.,0.,0.,0.944431,1.402937,0.,0.,0.,0.,2.473749,0.,1.996207,0.,0.|0.148908,0.128509,0.,0.,0.,0.,0.,0.,0.,0.,0.,0.,0.,0.170148,0.,0.,0.,0.,0.,0.,0.,0.,0.,0.521304,0.486635,0.|0.405988,0.215511,0.294194,0.155218,0.,0.,0.,0.,0.,0.,0.,0.,0.167749,0.,0.,0.,0.,0.,0.,0.442796,0.,0.515857,0.461164,0.|1.01157,0.700086,0.,0.729188,0.544602,0.252982,0.,0.,0.,0.197304,0.,0.,0.,0.,0.,0.,0.,0.398962,0.,0.,0.,0.398962,0.,0.,0.,0.0604,0.252855,0.,0.,0.,0.,0.899545,0.,0.855517,0.,0.
N|0.,1.358789|0.,1.346384,0.,0.,0.|0.,0.,0.,0.,0.,0.|0.,0.477412|0.,0.473054,0.,0.,0.|0.,0.,0.,0.,0.,0.
D|0.,0.825079,0.,0.,1.305635,0.,0.,0.,0.,0.,1.305635,0.,0.,0.,0.,0.,1.279071,0.,0.,0.870306|0.,0.,0.,0.,0.,0.,0.,0.,0.,0.,0.945034,0.,0.,0.,0.,0.,0.,0.,0.|0.,0.,0.,0.,0.,0.,0.,0.,0.,1.868785,0.,0.,0.,0.,0.,1.388826,0.,0.,0.,0.,0.,0.|0.,0.027734,0.,0.,0.25235,0.,0.,0.,0.,0.,0.25235,0.,0.,0.,0.,0.,0.111547,0.,0.,0.088807|0.,0.,0.,0.,0.,0.,0.,0.,0.,0.,0.174712,0.,0.,0.,0.,0.,0.,0.,0.|0.,0.,0.,0.,0.,0.,0.,0.,0.,0.675275,0.,0.,0.,0.,0.,0.234163,0.,0.,0.,0.,0.,0.
C|1.074843,0.830826,0.,0.,0.,0.||1.580119,1.835078,0.,0.,0.,0.,1.761303|0.032085,0.044218,0.,0.,0.,0.||0.495261,0.17991,0.,0.,0.,0.,0.682954
Q|1.840067,0.,0.,0.,0.,0.,0.937578|1.033282,0.,0.,0.,0.,0.983879,0.|0.,0.,1.53645,0.,0.,0.,0.,0.,0.,0.,1.840832,1.749309,0.,0.|0.613356,0.,0.,0.,0.,0.,0.095671|0.095513,0.,0.,0.,0.,0.100396,0.|0.,0.,0.426075,0.,0.,0.,0.,0.,0.,0.,0.585719,1.071006,0.,0.
E|1.661364|1.337228|0.,0.,0.|0.657107|0.479007|0.,0.,0.
G|0.,2.266276,0.,1.489591,0.,0.,1.226667,2.00183,0.,0.,1.515539,0.,0.,0.,0.,0.,0.,0.,0.,0.,0.,0.,0.,0.,0.,0.,2.303899,0.,0.,0.,0.,1.526274,1.876331,1.491769,1.54622,0.,0.,0.|||0.,0.818377,0.,0.483111,0.,0.,0.061849,0.235509,0.,0.,0.199525,0.,0.,0.,0.,0.,0.,0.,0.,0.,0.,0.,0.,0.,0.,0.,0.227711,0.,0.,0.,0.,0.467227,0.804142,0.994513,0.883554,0.,0.,0.||
H|0.,0.|0.,0.,0.,1.367445,0.,0.|0.,0.,1.842629,0.,0.|0.,0.|0.,0.,0.,0.628286,0.,0.|0.,0.,1.145418,0.,0.
I|0.,1.068406,0.,1.371966,0.,0.,0.,0.,0.,0.|0.,0.,1.099515,1.099515,0.,0.,0.,0.,0.,0.,0.||0.,0.445169,0.,0.08839,0.,0.,0.,0.,0.,0.|0.,0.,0.23407,0.23407,0.,0.,0.,0.,0.,0.,0.|
L|0.|0.,0.,0.,0.,0.,0.,0.,0.||0.|0.,0.,0.,0.,0.,0.,0.,0.|
K|0.,0.,0.|0.,0.,0.,0.,0.,0.,1.053422,0.,0.,0.,0.,0.,0.,0.|0.,0.,0.,0.,0.,0.,0.,0.,1.12432,0.,0.,0.,0.,0.,0.,0.,0.,0.,0.,1.511893,0.|0.,0.,0.|0.,0.,0.,0.,0.,0.,0.011803,0.,0.,0.,0.,0.,0.,0.|0.,0.,0.,0.,0.,0.,0.,0.,0.012597,0.,0.,0.,0.,0.,0.,0.,0.,0.,0.,0.549779,0.
M|1.796335,0.,0.972503,0.,0.,0.|1.596641,0.,1.478613,0.,0.,0.,0.||0.485496,0.,0.024517,0.,0.,0.|0.906202,0.,0.202947,0.,0.,0.,0.|
F|0.,1.326053,0.,0.,0.,0.,0.,0.|0.,1.554407,0.,0.,0.,0.,0.,0.||0.,0.040859,0.,0.,0.,0.,0.,0.|0.,0.304786,0.,0.,0.,0.,0.,0.|
P|0.|0.||0.|0.|
S|1.321692,0.,1.396182,0.,1.641133,0.,0.,0.,0.,0.,0.,0.,0.,0.,0.,0.,0.,0.,0.,1.390127,1.352689,0.,0.,0.,0.,0.,0.865513,0.||1.68082,0.,1.522503,1.708213,1.191983,0.,0.,0.,0.,0.,0.,0.,0.,0.,1.54457,0.871434,0.,0.,0.,0.|0.493169,0.,0.528285,0.,0.124119,0.,0.,0.,0.,0.,0.,0.,0.,0.,0.,0.,0.,0.,0.,0.185889,0.133696,0.,0.,0.,0.,0.,0.141308,0.||0.652258,0.,0.905272,0.738687,0.133556,0.,0.,0.,0.,0.,0.,0.,0.,0.,0.314302,0.081064,0.,0.,0.,0.
T|0.,0.,0.,1.992985,0.,1.663241,1.564171,1.560012|0.,0.,1.27589,0.,0.,0.,0.,0.,1.01493,0.815383|1.349414,0.,0.,1.979098,0.,0.,0.,1.830128,1.463977,1.805407|0.,0.,0.,0.608968,0.,1.029625,0.52139,1.040008|0.,0.,0.389855,0.,0.,0.,0.,0.,0.1384,0.232967|0.463232,0.,0.,0.604724,0.,0.,0.,0.610043,0.627419,1.375548
W|0.|0.,1.274787|0.,0.,0.,0.,0.,0.,1.350072|0.|0.,0.289724|0.,0.,0.,0.,0.,0.,0.306834
Y|0.881447,0.,0.,0.,0.,1.332476,0.,0.,0.,0.|0.,0.,0.,0.,0.,0.,0.,0.,0.,1.779322,0.,0.,0.,0.,0.,0.,0.|0.,0.,0.,0.,0.,0.,0.,0.,0.,0.,0.,0.,0.,0.,0.,0.|0.019734,0.,0.,0.,0.,0.141832,0.,0.,0.,0.|0.,0.,0.,0.,0.,0.,0.,0.,0.,0.538282,0.,0.,0.,0.,0.,0.,0.|0.,0.,0.,0.,0.,0.,0.,0.,0.,0.,0.,0.,0.,0.,0.,0.
V|0.,0.,0.,1.569218|0.,0.,0.,0.,0.,0.,0.,0.,0.,0.,1.083571||0.,0.,0.,0.480373|0.,0.,0.,0.,0.,0.,0.,0.,0.,0.,0.353819|
```
