## Supplementary Data 3 for "Pharmacological proximities in the GPCR family discovered using contact-informed amino-acid and binding pocket similarities": c1018.bsv

```
res|B|C|P|wB|wC|wP
A|0.,0.,0.,2.139837,2.139837,0.,0.|0.||0.,0.,0.,0.452078,0.452078,0.,0.|0.|
R|0.,0.|0.|2.1888,0.,0.,0.,0.,0.,0.,0.,0.,0.,0.,0.|0.,0.|0.|0.472094,0.,0.,0.,0.,0.,0.,0.,0.,0.,0.,0.
N|1.48106,0.,0.|0.,0.,0.,0.|0.,2.289067,0.,0.|0.419168,0.,0.|0.,0.,0.,0.|0.,0.293181,0.,0.
D|0.,0.,0.,2.17431,0.,0.,0.,0.,0.,2.393364,0.,0.,0.,2.393364,0.,1.88936,0.,2.328759,0.,2.328759,0.,0.,0.|0.,1.227286,0.,1.396316,0.,0.,0.,1.396316,0.,0.,1.251325,1.251325,1.41234,0.|1.421001,0.,0.,0.996147,0.,0.,0.,0.,0.,1.060106,0.,0.,1.500995,0.,0.,1.060106,0.,0.,1.591807,0.,0.,0.973646,0.,0.,0.973646,0.,0.,2.128443,2.16715,0.|0.,0.,0.,0.426335,0.,0.,0.,0.,0.,0.478673,0.,0.,0.,0.478673,0.,0.534724,0.,0.491991,0.,0.491991,0.,0.,0.|0.,0.264709,0.,0.426244,0.,0.,0.,0.426244,0.,0.,0.334862,0.334862,0.055659,0.|0.30649,0.,0.,0.117194,0.,0.,0.,0.,0.,0.312452,0.,0.,0.521398,0.,0.,0.312452,0.,0.,0.480546,0.,0.,0.233127,0.,0.,0.233127,0.,0.,0.241154,0.277566,0.
C||||||
Q|||0.,0.,0.|||0.,0.,0.
E|0.|0.,0.,0.,0.|2.577964,0.,0.,1.053555,2.011319|0.|0.,0.,0.,0.|2.209683,0.,0.,0.192904,0.178344
G|1.464052,0.,2.066569,0.,0.,0.,1.944197,1.301193,1.874322,1.73347,2.206615,0.,0.,0.,0.,0.,2.206615,0.,0.,2.382293,0.,0.,0.,0.|||0.287069,0.,0.40521,0.,0.,0.,0.694356,0.929424,1.807382,0.619097,0.441323,0.,0.,0.,0.,0.,0.441323,0.,0.,0.674234,0.,0.,0.,0.||
H||0.,0.|2.003367,0.||0.,0.|1.574074,0.
I|1.319961,1.001005,0.,0.,0.,0.968183,1.001005,1.089131,1.05995,0.923878,0.923878|1.286676,0.,0.,0.,0.,0.,0.,0.843474,0.,0.,0.,0.,0.,0.||0.424273,0.200201,0.,0.,0.,0.152871,0.200201,0.308244,0.299986,0.182173,0.182173|1.056912,0.,0.,0.,0.,0.,0.,0.175061,0.,0.,0.,0.,0.,0.|
L|1.169309,0.,0.,0.,1.393903,0.,0.,0.,0.,0.,0.,0.,1.133637,0.,0.,0.,0.,0.,0.,0.,0.,0.,1.152665,0.,1.062948,1.498284,0.,0.,1.062948,1.498284,0.,0.|0.,0.,0.,0.,0.,0.,0.,0.,0.,0.,0.,0.,0.,0.,0.,0.753219,0.,0.,0.||0.298059,0.,0.,0.,0.218651,0.,0.,0.,0.,0.,0.,0.,0.931201,0.,0.,0.,0.,0.,0.,0.,0.,0.,0.108742,0.,0.209595,0.316539,0.,0.,0.209595,0.316539,0.,0.|0.,0.,0.,0.,0.,0.,0.,0.,0.,0.,0.,0.,0.,0.,0.,0.137913,0.,0.,0.|
K|1.597529,0.,0.,1.693541,0.,0.,0.,0.,0.,1.693541,0.,0.,0.,0.,0.|0.852967,0.,0.,0.,0.,0.,0.,0.,0.,0.,0.,0.,0.,0.,0.,0.,1.783667,0.,0.|0.,0.,0.,1.979756,0.,0.,0.,0.,0.,0.,0.,0.,1.71897,0.,0.|0.313241,0.,0.,0.338708,0.,0.,0.,0.,0.,0.338708,0.,0.,0.,0.,0.|0.100349,0.,0.,0.,0.,0.,0.,0.,0.,0.,0.,0.,0.,0.,0.,0.,0.096652,0.,0.|0.,0.,0.,1.767639,0.,0.,0.,0.,0.,0.,0.,0.,0.177824,0.,0.
M||||||
F|0.,0.,0.,0.,0.,0.,0.,0.,0.,0.|0.,0.,0.,0.,0.,0.,0.,0.,0.,0.||0.,0.,0.,0.,0.,0.,0.,0.,0.,0.|0.,0.,0.,0.,0.,0.,0.,0.,0.,0.|
P|0.|0.||0.|0.|
S|0.,0.,2.054053,0.,0.,0.,2.046741,1.836239,0.|0.|0.,0.,1.984227,0.,1.206982,0.,0.907436,1.877616,0.|0.,0.,0.402755,0.,0.,0.,0.657881,0.51969,0.|0.|0.,0.,0.389064,0.,0.118332,0.,0.291676,0.531401,0.
T|0.,1.356528,0.,2.347701,1.550176,0.,0.,2.347701,1.550176,1.382985,2.280584,1.451497,2.280584,1.451497,0.|0.,0.,0.,0.95397,0.,0.,0.,0.95397,0.,0.904489,0.904489|0.,1.765793,0.,2.219566,1.835027,0.,0.,2.219566,1.835027,1.530655,2.223405,1.897421,2.223405,1.897421|0.,0.212789,0.,0.46954,0.310035,0.,0.,0.46954,0.310035,0.391411,0.481813,0.306654,0.481813,0.306654,0.|0.,0.,0.,0.180752,0.,0.,0.,0.180752,0.,0.191089,0.191089|0.,0.276987,0.,0.443913,0.560166,0.,0.,0.443913,0.560166,0.433204,0.469733,0.400864,0.469733,0.400864
W|0.,0.|0.,0.|0.,0.|0.,0.|0.,0.|0.,0.
Y|0.|1.830907,0.,0.|1.708813,0.,0.|0.|0.288616,0.,0.|0.210445,0.,0.
V|0.,0.,0.,0.,1.116278,1.061884,0.,0.,0.,0.,0.,0.,1.042306,0.,0.,0.,0.,0.,0.,0.,0.,0.,0.,0.|0.,0.,0.,0.,0.,0.,0.,0.,0.,0.,0.,0.,0.,0.,0.,0.,0.,0.,0.,0.,0.||0.,0.,0.,0.,0.153215,0.208213,0.,0.,0.,0.,0.,0.,0.483928,0.,0.,0.,0.,0.,0.,0.,0.,0.,0.,0.|0.,0.,0.,0.,0.,0.,0.,0.,0.,0.,0.,0.,0.,0.,0.,0.,0.,0.,0.,0.,0.|
```
