## Supplementary Data 3 for "Pharmacological proximities in the GPCR family discovered using contact-informed amino-acid and binding pocket similarities": c1020.bsv

```
res|B|C|P|wB|wC|wP
A|0.,0.944482,1.5629,0.,0.,1.136956,1.76637,0.,0.,0.944482,1.5629,1.136956,1.76637,0.|0.,1.370981,0.,1.225762,0.,0.,1.370981,1.225762,0.|,|0.,0.165284,0.230592,0.,0.,0.252657,0.686922,0.,0.,0.165284,0.230592,0.252657,0.686922,0.|0.,0.202276,0.,0.476685,0.,0.,0.202276,0.476685,0.|,
R|0.,0.,0.|0.,0.,0.,0.,0.993906,0.,0.,0.,0.,0.,0.,0.,0.,0.,0.993906,0.,0.,0.|2.434653,2.28435,0.,0.,0.,0.,0.75908,2.43568,2.195524,0.,2.193353,2.077718,0.,0.,1.647534,0.,0.,0.,0.,0.,0.,1.884004,1.979286,0.,0.,0.,2.434653,2.28435,2.273401,0.,0.,0.,0.75908,2.43568,2.195524,2.547823,2.193353,2.077718,2.364627,0.,1.647534,0.,0.,1.884004,1.979286,2.480375,0.,0.|0.,0.,0.|0.,0.,0.,0.,0.146642,0.,0.,0.,0.,0.,0.,0.,0.,0.,0.146642,0.,0.,0.|1.115883,0.856631,0.,0.,0.,0.,0.18977,1.5223,1.097762,0.,0.877341,0.986916,0.,0.,0.64821,0.,0.,0.,0.,0.,0.,1.046669,0.879683,0.,0.,0.,1.115883,0.856631,0.56835,0.,0.,0.,0.18977,1.5223,1.097762,1.114673,0.877341,0.986916,0.768504,0.,0.64821,0.,0.,1.046669,0.879683,0.757892,0.,0.
N|1.051197,0.,0.,0.925721,1.051197,0.,0.925721|0.,|0.,0.,1.810127,0.,0.|0.236519,0.,0.,0.154287,0.236519,0.,0.154287|0.,|0.,0.,0.610516,0.,0.
D|0.,0.,0.,0.,0.,0.,0.,0.,0.|0.,0.,0.,0.,0.,0.,0.,0.,0.,0.,0.|2.149573,2.246645,1.768188,0.,0.,0.,1.986666,0.,2.149573,2.246645,1.768188,0.,0.,1.986666,0.|0.,0.,0.,0.,0.,0.,0.,0.,0.|0.,0.,0.,0.,0.,0.,0.,0.,0.,0.,0.|1.074787,1.544569,1.105118,0.,0.,0.,1.214074,0.,1.074787,1.544569,1.105118,0.,0.,1.214074,0.
C|,|,|,|,|,|,
Q|0.,0.,0.,0.,0.,0.|0.,0.,0.,0.,0.,0.,0.,0.,0.,0.|1.554644,1.637375,1.523074,0.,0.,0.,0.,0.,1.406703,1.554644,1.637375,1.523074,0.,0.,1.406703|0.,0.,0.,0.,0.,0.|0.,0.,0.,0.,0.,0.,0.,0.,0.,0.|1.036429,0.921024,0.685383,0.,0.,0.,0.,0.,0.898727,1.036429,0.921024,0.685383,0.,0.,0.898727
E|0.,0.,0.,0.,0.|0.,0.,0.,0.,0.,0.,0.|2.159143,2.095933,1.780305,0.,0.,0.,1.988461,2.159143,2.095933,1.780305,0.,1.988461|0.,0.,0.,0.,0.|0.,0.,0.,0.,0.,0.,0.|1.349464,2.095933,1.068183,0.,0.,0.,1.491346,1.349464,2.095933,1.068183,0.,1.491346
G|2.717735,2.344307,2.249873,0.,0.,0.,2.717735,2.344307,2.249873|,|,|0.905912,1.318673,0.562468,0.,0.,0.,0.905912,1.318673,0.562468|,|,
H|,|0.,0.,0.,1.509222|0.,0.,0.,2.015138,0.,2.207766,2.066169,2.298761,2.015138,1.61346|,|0.,0.,0.,0.494827|0.,0.,0.,1.090157,0.,0.551941,0.903949,0.747097,1.090157,0.493002
I|0.,|0.,0.,0.,0.|,|0.,|0.,0.,0.,0.|,
L|0.,|0.,0.,0.,0.,|,|0.,|0.,0.,0.,0.,|,
K|0.,1.372851,0.,0.,0.|1.461232,0.,1.670136,0.,0.,1.404756,0.,0.,1.461232,0.,1.670136,0.,0.,0.|1.334856,0.,1.556108,1.866096,1.361455,0.,1.627489,1.809475,0.,0.,0.,0.,1.565018,0.,1.334856,0.,1.556108,1.866096,1.361455,0.,1.627489,1.809475,0.,1.565018,0.|0.,0.276195,0.,0.,0.|0.547962,0.,0.246413,0.,0.,0.340799,0.,0.,0.547962,0.,0.246413,0.,0.,0.|0.778666,0.,1.361594,1.35292,0.714764,0.,0.960485,0.741588,0.,0.,0.,0.,1.043345,0.,0.778666,0.,1.361594,1.35292,0.714764,0.,0.960485,0.741588,0.,1.043345,0.
M|,|,|,|,|,|,
F|0.,|0.,0.,0.,0.|,|0.,|0.,0.,0.,0.|,
P|1.317705,1.317705|1.056434,1.056434|,|0.237619,0.237619|0.190505,0.190505|,
S|1.053572,0.,0.,0.,0.,0.,0.,0.,0.,0.,0.,1.053572,0.,0.,0.,0.,0.,0.,0.,0.,0.|,|0.,0.,0.,0.,0.,0.,0.,0.,0.,0.,0.,0.,0.,0.,0.,0.,0.,0.,0.,0.,0.,0.,0.,0.,0.|0.307292,0.,0.,0.,0.,0.,0.,0.,0.,0.,0.,0.307292,0.,0.,0.,0.,0.,0.,0.,0.,0.|,|0.,0.,0.,0.,0.,0.,0.,0.,0.,0.,0.,0.,0.,0.,0.,0.,0.,0.,0.,0.,0.,0.,0.,0.,0.
T|1.831093,1.688472,0.9996,0.,0.,1.48757,1.831093,1.688472,0.9996,1.48757|0.,0.,0.,0.,0.,0.|1.544067,1.580867,0.,0.,0.,1.693376,1.544067,1.580867,0.,1.693376|0.610364,0.949765,0.2499,0.,0.,0.578499,0.610364,0.949765,0.2499,0.578499|0.,0.,0.,0.,0.,0.|0.772033,0.889237,0.,0.,0.,0.846688,0.772033,0.889237,0.,0.846688
W|,|,|,|,|,|,
Y|0.,0.,|0.,0.,0.,0.,0.|0.,0.,|0.,0.,|0.,0.,0.,0.,0.|0.,0.,
V|0.,|0.,0.,|,|0.,|0.,0.,|,
```
