## Supplementary Data 3 for "Pharmacological proximities in the GPCR family discovered using contact-informed amino-acid and binding pocket similarities": c1021.bsv

```
res|B|C|P|wB|wC|wP
A|1.646939,1.943754,0.,0.,0.,0.,0.,0.,0.,2.139837,0.,0.,0.,0.,0.,0.,0.,0.,0.,0.,0.,0.,0.,0.,0.,0.,0.,0.,0.,1.642269,0.,0.,0.,0.,0.,0.,0.,0.,0.,0.,0.,1.407166,0.,0.,1.362078,1.444473,0.,0.,1.854004,1.646939,0.,0.,0.,0.,0.,0.,0.,0.,0.,0.,0.944482,0.,0.,0.,1.309045,0.,0.,0.,1.943754,0.,0.,0.,1.266649,1.263976,0.,0.,0.,0.,0.,1.5629,0.,0.,1.69516,1.910216,0.,1.61383,0.,0.,0.,0.,0.,0.,0.,0.,0.,0.,0.,0.,2.046195,1.030575,0.,1.382411,0.,0.,0.,0.,0.,0.,0.,0.,0.,0.,0.,0.,0.,0.,0.,0.,0.,0.,0.,1.133928,1.069185,0.,0.,0.,0.,0.,0.,0.,0.,0.,0.,0.,0.,0.,0.,0.,0.,0.,0.,0.,0.,0.,0.,0.,0.,0.,0.,0.,0.,0.,0.,0.,0.,0.,0.,0.,0.,0.,0.,0.,0.,0.,0.,0.,0.,0.,0.,0.,0.,0.,0.,0.,0.,0.,0.,0.,0.,0.,1.833966,0.,0.,0.,0.,0.,1.608198,0.,0.,0.,0.,0.,0.,0.,0.,0.,0.,0.,1.078559,0.,0.,0.,0.,0.,0.,0.,0.,0.,1.476059,0.,0.,0.,0.,1.724887,0.,0.,0.,1.724887,0.,0.,0.,0.,0.,0.,0.,0.,0.,0.,0.,0.,0.,0.,0.,0.,0.,0.,0.,0.,0.,0.,0.,0.,0.,0.,0.,0.,0.,0.,1.672686,0.,0.,0.,0.,0.,0.,0.,0.,0.,0.,0.,0.,0.,0.,0.,0.,0.,0.,0.,0.,0.,0.,0.,0.,0.,0.,0.,0.,0.,0.,0.,0.,0.,0.,0.,0.,0.,0.,0.,0.,0.,0.,0.,0.,0.,0.,0.,1.352533,1.132889,1.515036,0.,0.,0.,0.,0.,0.,0.,0.,0.,0.,0.,0.,0.,0.,0.,0.,0.,0.,0.,0.,0.,0.,0.,0.,0.,0.,0.,0.,0.,0.,0.,0.,0.,0.,0.,0.,0.,0.,0.,1.758628,0.,0.,0.,0.,0.,0.,0.,0.,0.,0.,0.,0.892502,0.,0.,0.,0.,0.,0.,0.,0.,0.,0.,1.44464,1.655288,0.,1.136956,1.76637,0.,0.,0.,0.,0.,0.,0.,1.396753,0.,2.001119,0.,1.746592,2.042087,0.,0.,0.,1.79621,0.,0.,1.684079,0.,0.,0.,1.337734,0.,0.,0.,0.,2.139837,0.,0.,0.,0.,0.,0.,0.,0.,0.,0.,0.,0.,0.|0.,0.,1.026818,1.179443,0.,1.264483,0.,0.,0.,0.,0.,0.,0.,0.,0.,0.,0.,0.,0.,0.,0.,0.,0.,0.,0.,0.,0.,0.,0.,0.,0.,0.,0.812665,0.,0.,0.,0.,0.,0.,0.,0.,0.,0.,0.,0.,0.,0.,0.,0.,0.,0.,0.,1.026818,0.,0.,0.,1.082116,0.,0.,0.,0.,0.,0.,0.,0.,1.370981,0.,0.793995,1.315686,0.,1.610961,0.,0.,0.,0.,0.,0.,0.,0.,0.,0.,0.,0.,0.,0.,0.,0.876148,0.,0.,0.,0.,0.,0.,0.,0.,0.,0.,0.,0.,0.,0.,0.,0.,0.,0.,0.,0.,0.,0.,0.,0.,0.,0.,0.,0.,0.,0.,0.,0.,0.,0.,0.,0.,0.,0.,0.,0.,0.,0.,0.,0.,0.,0.,0.,0.,0.,0.,0.,0.,0.,0.,0.,0.,0.,0.,0.,0.,0.,0.,0.,0.,0.,0.,0.,0.,0.,0.,0.,0.,0.,0.,0.,0.,0.,0.,0.,0.,0.,1.651165,0.,0.,0.,0.,0.,0.,0.,0.,0.,0.,0.,0.,0.,0.,0.,0.,0.,0.900751,0.,0.,0.,0.,0.,0.,0.,0.,0.,0.,0.,0.,0.,1.563071,0.,0.,0.,0.,0.,0.,0.,0.,0.,0.,0.,0.,0.,0.,0.,0.,0.,0.,0.,0.,0.,0.,0.,0.,0.,0.,0.,0.,0.,0.,0.,0.,0.,0.,0.,0.,0.,0.,0.,0.,0.,0.,0.,0.,0.,0.,0.,0.,0.,0.,0.,0.,0.,0.,0.,0.,0.,0.,0.,0.,0.,0.,0.,0.,0.,0.,0.,0.,0.,0.,0.,0.,0.,0.,0.,0.,0.,0.,0.,0.,0.,0.,0.,0.,0.,0.,0.,0.,0.,1.466431,0.,0.,0.,0.,0.,0.,0.,0.,0.,0.,0.,0.,0.,0.,0.,0.,0.,0.,0.,0.,0.,0.,0.,0.,0.,0.,0.,0.,0.,0.,0.883168,0.,1.225762,0.,0.,0.,0.,0.,0.,0.,0.,0.,0.,0.,0.769247,0.,0.,0.,0.,0.,0.,0.,0.,0.,0.,0.,0.,0.,0.,0.,0.,0.,0.,0.,0.,0.,0.,0.,0.,0.,0.,0.|,|0.799942,1.260813,0.,0.,0.,0.,0.,0.,0.,0.452078,0.,0.,0.,0.,0.,0.,0.,0.,0.,0.,0.,0.,0.,0.,0.,0.,0.,0.,0.,0.131382,0.,0.,0.,0.,0.,0.,0.,0.,0.,0.,0.,0.515961,0.,0.,0.454026,0.313138,0.,0.,0.639312,0.799942,0.,0.,0.,0.,0.,0.,0.,0.,0.,0.,0.165284,0.,0.,0.,0.235791,0.,0.,0.,1.260813,0.,0.,0.,0.3619,0.098492,0.,0.,0.,0.,0.,0.230592,0.,0.,1.402891,1.580869,0.,0.153698,0.,0.,0.,0.,0.,0.,0.,0.,0.,0.,0.,0.,1.47326,0.371007,0.,0.312157,0.,0.,0.,0.,0.,0.,0.,0.,0.,0.,0.,0.,0.,0.,0.,0.,0.,0.,0.,0.384382,0.19934,0.,0.,0.,0.,0.,0.,0.,0.,0.,0.,0.,0.,0.,0.,0.,0.,0.,0.,0.,0.,0.,0.,0.,0.,0.,0.,0.,0.,0.,0.,0.,0.,0.,0.,0.,0.,0.,0.,0.,0.,0.,0.,0.,0.,0.,0.,0.,0.,0.,0.,0.,0.,0.,0.,0.,0.,0.,1.316694,0.,0.,0.,0.,0.,0.376387,0.,0.,0.,0.,0.,0.,0.,0.,0.,0.,0.,0.091403,0.,0.,0.,0.,0.,0.,0.,0.,0.,0.885635,0.,0.,0.,0.,0.715769,0.,0.,0.,0.715769,0.,0.,0.,0.,0.,0.,0.,0.,0.,0.,0.,0.,0.,0.,0.,0.,0.,0.,0.,0.,0.,0.,0.,0.,0.,0.,0.,0.,0.,0.,0.039306,0.,0.,0.,0.,0.,0.,0.,0.,0.,0.,0.,0.,0.,0.,0.,0.,0.,0.,0.,0.,0.,0.,0.,0.,0.,0.,0.,0.,0.,0.,0.,0.,0.,0.,0.,0.,0.,0.,0.,0.,0.,0.,0.,0.,0.,0.,0.,0.077691,0.076906,0.075158,0.,0.,0.,0.,0.,0.,0.,0.,0.,0.,0.,0.,0.,0.,0.,0.,0.,0.,0.,0.,0.,0.,0.,0.,0.,0.,0.,0.,0.,0.,0.,0.,0.,0.,0.,0.,0.,0.,0.,0.753698,0.,0.,0.,0.,0.,0.,0.,0.,0.,0.,0.,0.022885,0.,0.,0.,0.,0.,0.,0.,0.,0.,0.,0.764809,0.91105,0.,0.252657,0.686922,0.,0.,0.,0.,0.,0.,0.,0.407901,0.,0.437745,0.,1.467137,0.583454,0.,0.,0.,0.997894,0.,0.,0.230123,0.,0.,0.,1.337734,0.,0.,0.,0.,0.452078,0.,0.,0.,0.,0.,0.,0.,0.,0.,0.,0.,0.,0.|0.,0.,0.388526,0.220457,0.,0.236352,0.,0.,0.,0.,0.,0.,0.,0.,0.,0.,0.,0.,0.,0.,0.,0.,0.,0.,0.,0.,0.,0.,0.,0.,0.,0.,0.252206,0.,0.,0.,0.,0.,0.,0.,0.,0.,0.,0.,0.,0.,0.,0.,0.,0.,0.,0.,0.388526,0.,0.,0.,0.206117,0.,0.,0.,0.,0.,0.,0.,0.,0.202276,0.,0.492824,0.952738,0.,0.207575,0.,0.,0.,0.,0.,0.,0.,0.,0.,0.,0.,0.,0.,0.,0.,0.141314,0.,0.,0.,0.,0.,0.,0.,0.,0.,0.,0.,0.,0.,0.,0.,0.,0.,0.,0.,0.,0.,0.,0.,0.,0.,0.,0.,0.,0.,0.,0.,0.,0.,0.,0.,0.,0.,0.,0.,0.,0.,0.,0.,0.,0.,0.,0.,0.,0.,0.,0.,0.,0.,0.,0.,0.,0.,0.,0.,0.,0.,0.,0.,0.,0.,0.,0.,0.,0.,0.,0.,0.,0.,0.,0.,0.,0.,0.,0.,0.,0.,1.100777,0.,0.,0.,0.,0.,0.,0.,0.,0.,0.,0.,0.,0.,0.,0.,0.,0.,0.143598,0.,0.,0.,0.,0.,0.,0.,0.,0.,0.,0.,0.,0.,0.032649,0.,0.,0.,0.,0.,0.,0.,0.,0.,0.,0.,0.,0.,0.,0.,0.,0.,0.,0.,0.,0.,0.,0.,0.,0.,0.,0.,0.,0.,0.,0.,0.,0.,0.,0.,0.,0.,0.,0.,0.,0.,0.,0.,0.,0.,0.,0.,0.,0.,0.,0.,0.,0.,0.,0.,0.,0.,0.,0.,0.,0.,0.,0.,0.,0.,0.,0.,0.,0.,0.,0.,0.,0.,0.,0.,0.,0.,0.,0.,0.,0.,0.,0.,0.,0.,0.,0.,0.,0.,0.867888,0.,0.,0.,0.,0.,0.,0.,0.,0.,0.,0.,0.,0.,0.,0.,0.,0.,0.,0.,0.,0.,0.,0.,0.,0.,0.,0.,0.,0.,0.,0.103902,0.,0.476685,0.,0.,0.,0.,0.,0.,0.,0.,0.,0.,0.,0.144234,0.,0.,0.,0.,0.,0.,0.,0.,0.,0.,0.,0.,0.,0.,0.,0.,0.,0.,0.,0.,0.,0.,0.,0.,0.,0.,0.|,
R|0.,0.,0.,0.,0.,0.,0.,0.,0.,0.,0.,0.,0.,0.,0.,0.,0.,0.,0.,1.512159,0.,1.512159,0.,0.,0.,0.,1.215341,1.960497,1.131557,0.,1.053781,0.,0.,0.,1.923487,0.,1.805094,0.,0.,0.,0.,0.,0.,1.34934,0.,0.,0.,0.,0.,0.,0.,0.,0.,0.,0.,1.446259,0.,0.,0.,0.,0.,0.,0.,2.092691,0.,0.,0.,0.,0.,0.,0.,0.,0.916369,0.,0.,0.,1.697931,0.,0.,0.,0.,2.036138,0.,0.,0.,0.,1.301594,0.,0.,0.,0.,0.,0.,0.,0.,0.,0.,0.,1.301594,0.,1.301594,0.,1.417277,0.,0.,0.,0.,0.,0.,0.,0.,0.,0.,0.,0.,0.,1.093395,0.,0.,0.,0.,0.,0.,0.,0.,0.,0.,0.,0.,0.,1.332817,0.,0.,1.745868,0.,0.,0.,0.,0.,1.745868,0.,0.,1.903606,0.,0.,0.,0.,0.,0.,0.,0.,0.,0.,0.,0.,0.,0.,0.,0.,0.,0.,0.,0.,0.,0.,0.,0.,0.,0.,0.,0.,0.,0.,0.,0.,0.,0.,0.,0.,0.,0.,0.,0.,0.,0.,0.,0.,0.,0.,0.,0.,0.,0.,0.,0.,0.,0.,0.,0.,0.,0.,1.596492,1.402653,0.,1.924737,0.,0.,0.,0.,0.,0.,0.,0.,0.,0.,1.076082,0.,0.,0.,0.,0.,0.,0.,2.003291,0.,0.,0.,0.,0.,1.274028,0.,0.,0.,0.,0.,0.706388,0.,0.,0.,0.,0.|1.224946,0.,0.,0.,0.,0.,0.,0.,0.,0.,0.,0.,0.,0.,0.,0.,0.,0.,0.,0.,0.,0.,0.,1.334766,0.,0.,0.,0.,0.,1.334766,0.696811,0.,0.,0.,0.,0.,0.,0.,0.905306,0.,0.,0.762673,0.,0.,0.,0.,0.,0.,1.224946,0.,0.,0.,0.,0.,0.,0.,1.600069,0.,1.192682,0.,1.784497,1.251777,1.200693,0.,0.,0.724381,0.,0.,0.,1.471911,0.,0.,0.775839,1.791949,0.,0.,0.,0.,1.212597,0.,1.209465,0.,0.,1.054834,0.993906,0.,1.420845,0.,0.,0.,0.,0.,0.,0.,0.,1.330813,0.,0.,0.,0.,0.,1.588346,0.,0.,0.,0.,0.,0.,1.485222,0.,0.,0.,0.,0.,1.269389,0.,0.,1.659448,0.,0.,0.,0.,0.,1.269389,0.,0.,0.,1.585045,0.,1.272575,0.791344,0.,0.,0.,0.,0.946011,0.,0.,0.,0.,0.,0.,0.,0.,0.,0.,0.,0.946011,0.,0.,0.,1.354461,0.,0.,0.,0.,0.,0.,0.,0.,0.,0.,0.,0.,0.,0.,0.,0.,0.,0.,0.,0.,0.,0.,0.,0.,0.,0.,0.,0.,1.605951,1.048194,0.,0.,0.,0.,0.,0.,1.434167,0.,0.,1.48735,0.,0.,1.328814,0.,0.,1.48735,0.,0.,1.328814,0.,0.,1.48735,0.,0.,0.,0.,0.,0.,0.,0.,0.,0.,1.055681,0.,0.,0.,1.217688,0.,0.,1.571671,0.,1.030858,0.,0.,0.,0.,0.,0.,0.,0.,0.,0.,0.,0.,0.,0.,0.,0.,0.,0.,0.,0.,0.,0.,0.,1.030858,0.,0.,0.,0.,0.,0.,0.,0.,0.,0.,0.,0.875855,0.,0.,0.,0.,0.,0.,0.,0.,0.,0.,0.,0.,0.,0.,0.,1.092344,0.,0.,0.,0.,0.,0.,0.,0.,0.,0.,0.,0.,0.,0.,0.,0.,0.,1.330368,1.412316,0.,0.,0.,1.603447,0.,0.,0.,0.,0.,0.,0.,0.,0.,0.,1.285506,0.,0.,1.404276,1.404276,0.,0.,0.681784,0.,0.,0.,0.,0.,0.,0.,0.,0.,1.193686,0.,0.,0.842431,0.,0.930453,1.650371,0.,0.,0.,0.,0.,1.51577,1.110108,0.,0.,0.,0.,0.,0.,0.,0.,0.,0.,0.,0.,0.,0.,0.,0.,0.,0.|1.298718,0.,0.,1.550021,0.,0.,1.877551,0.,1.877551,0.,0.,0.,0.,0.,0.,0.,0.,0.,0.,0.,2.198789,0.,0.,2.694961,2.694961,1.703473,0.,0.,0.,0.,0.,2.029077,1.236057,0.,2.029077,1.236057,2.125446,2.029077,1.236057,2.125446,1.862637,1.799894,0.,1.946928,0.,0.,0.,0.,0.,1.946928,0.,0.,1.348362,0.,0.,2.102284,0.,0.,0.,1.298718,0.,2.17839,1.834151,0.,2.434653,0.,0.,0.,0.,0.,0.,0.,0.,1.671155,0.,0.,0.,1.936433,2.405425,0.,1.936433,0.,0.,2.289668,0.,0.,0.,2.429416,2.592595,1.637713,2.499127,1.1905,0.,0.,0.,2.270277,0.,0.,0.,0.75908,2.43568,0.,0.,0.,2.1888,0.,0.,0.,1.792502,2.149202,0.,0.,2.386434,0.854606,2.500762,0.,0.,0.782288,0.,2.193353,0.,0.,0.,2.077718,2.364627,0.,0.,0.,1.787694,0.,0.,2.568747,1.550021,0.,1.595342,1.478055,0.,0.,1.478055,0.,0.,1.899268,1.899268,1.862725,2.587113,1.454706,0.,1.647534,0.,0.,2.514008,2.052602,0.,0.,0.,1.903712,0.,0.,0.,0.,0.,0.,0.,1.695587,0.,0.,0.,0.,0.,0.,0.,2.251659,0.,1.948484,2.280598,1.536243,0.,0.,0.,0.,0.,0.,0.,0.,0.,0.,0.,0.,1.724402,0.,0.,2.260192,2.260192,0.,1.713645,0.,0.,0.,1.224842,1.224842,1.4784,0.,0.,1.4784,0.,0.,1.486647,0.,0.,1.682042,0.,0.,0.,0.,0.,1.486647,0.,0.,0.,1.673781,2.018551,0.,0.,2.472598,1.644381,2.044306,0.,0.,1.974935,2.524103,1.798584,0.,1.877551,0.,0.,0.,1.877551,0.,0.,0.,0.,1.08927,0.,0.,1.08927,0.,0.,0.,0.,0.,1.588008,0.,0.,1.08927,1.101271,0.,0.,0.,0.,0.,0.,0.,1.588008,0.,0.,1.588008,0.,0.,0.,0.,0.,0.,0.,0.,1.612482,0.,0.,0.,0.,0.,2.055026,1.660933,2.618385,0.,0.,0.,2.18232,0.,0.,0.,0.,0.,1.377582,0.,0.,0.,0.,0.,1.775968,0.,0.,0.,0.,0.,0.,0.,0.,0.,0.,0.,0.,0.,0.,0.,0.,0.,0.,0.,1.775968,2.066487,0.,0.,2.494801,1.737665,2.379406,0.,0.,0.,0.,1.527061,2.275018,0.,2.275018,0.,0.,0.,2.626807,2.228524,0.,0.,0.,0.,0.,0.,0.,1.402937,0.,0.,0.,0.,0.,1.50724,1.928212,0.,0.,0.,1.965015,0.,0.,0.,0.,1.50724,1.928212,0.,0.,0.,1.965015,0.,0.,0.,0.,2.353997,0.,0.,0.,0.,1.928212,1.913701,1.965015,0.,0.,0.,0.,0.,0.,0.,2.068553,0.,0.,2.006804,0.,2.006804,0.,2.473749,0.,0.737409,0.,0.,0.,2.163514,0.,1.505492,0.,0.,0.,0.,0.,0.,0.,0.,0.,0.,0.,0.,0.,0.,0.,0.,0.,0.,0.,1.505492,0.,0.,0.,1.505492,0.,0.,0.,0.,0.,0.,0.,1.586988,0.,0.,0.,1.586988,0.,0.,0.,0.,0.,0.,0.,0.,0.,0.,0.,0.,0.,0.,0.,0.,0.,0.,0.,0.,0.,0.,0.,0.,0.,0.,0.,0.,0.,0.,0.,2.180595,0.,0.,0.,0.,0.,0.,0.,1.996207,0.,0.,0.,0.,0.,2.048437,2.269744,1.462675,0.,0.,0.,0.,0.,0.,0.,0.,1.730298,1.636473,0.,0.,0.,0.,0.,0.,0.995887,0.,0.995887,0.,1.432044,0.,0.,0.,2.347733,1.750931,2.685524,2.347376,0.,1.801343,0.,0.,1.961512,1.82333,2.488104,0.,0.,0.,1.985828,0.,0.,0.,0.,1.884004,0.,0.,0.,0.,1.979286,2.480375,0.,0.,0.,0.,2.370547,0.,2.458468,0.,1.947035,1.552356,1.954317,2.209587,1.735744,2.597153,0.,2.614931,1.908114,2.327511,0.,0.,2.445275,2.251846,0.,1.758642,1.560488,1.560488,0.,0.,0.,0.,0.,0.,0.,0.,0.,0.,0.,0.,1.414168,0.,0.,0.,0.,0.,0.,0.,0.,0.,0.,0.,0.,0.,0.,0.,0.,0.,0.,0.,2.201084,1.286916,1.074155,1.310966,0.,0.,0.,2.405113,0.,0.,1.700022,0.,0.,0.,0.,0.,2.198789,0.,0.,0.,0.,0.,1.718417,2.077945,0.,0.,0.,1.862967,1.750655,2.35563,0.,0.,0.,0.,0.,0.,0.,0.|0.,0.,0.,0.,0.,0.,0.,0.,0.,0.,0.,0.,0.,0.,0.,0.,0.,0.,0.,0.567059,0.,0.567059,0.,0.,0.,0.,0.699742,1.026927,0.546269,0.,0.04053,0.,0.,0.,0.692455,0.,0.631783,0.,0.,0.,0.,0.,0.,0.128509,0.,0.,0.,0.,0.,0.,0.,0.,0.,0.,0.,0.170148,0.,0.,0.,0.,0.,0.,0.,0.634149,0.,0.,0.,0.,0.,0.,0.,0.,0.040428,0.,0.,0.,0.524361,0.,0.,0.,0.,0.399243,0.,0.,0.,0.,0.203541,0.,0.,0.,0.,0.,0.,0.,0.,0.,0.,0.,0.203541,0.,0.203541,0.,0.116648,0.,0.,0.,0.,0.,0.,0.,0.,0.,0.,0.,0.,0.,0.206301,0.,0.,0.,0.,0.,0.,0.,0.,0.,0.,0.,0.,0.,0.479814,0.,0.,0.364955,0.,0.,0.,0.,0.,0.364955,0.,0.,0.075284,0.,0.,0.,0.,0.,0.,0.,0.,0.,0.,0.,0.,0.,0.,0.,0.,0.,0.,0.,0.,0.,0.,0.,0.,0.,0.,0.,0.,0.,0.,0.,0.,0.,0.,0.,0.,0.,0.,0.,0.,0.,0.,0.,0.,0.,0.,0.,0.,0.,0.,0.,0.,0.,0.,0.,0.,0.,0.,0.521304,0.486635,0.,0.666255,0.,0.,0.,0.,0.,0.,0.,0.,0.,0.,0.074213,0.,0.,0.,0.,0.,0.,0.,0.721185,0.,0.,0.,0.,0.,0.134108,0.,0.,0.,0.,0.,0.252281,0.,0.,0.,0.,0.|0.090737,0.,0.,0.,0.,0.,0.,0.,0.,0.,0.,0.,0.,0.,0.,0.,0.,0.,0.,0.,0.,0.,0.,0.600645,0.,0.,0.,0.,0.,0.600645,0.104522,0.,0.,0.,0.,0.,0.,0.,0.055052,0.,0.,0.036072,0.,0.,0.,0.,0.,0.,0.090737,0.,0.,0.,0.,0.,0.,0.,0.405988,0.,0.397561,0.,0.934736,0.431647,0.129305,0.,0.,0.022289,0.,0.,0.,0.765394,0.,0.,0.215511,0.71678,0.,0.,0.,0.,0.242519,0.,0.294194,0.,0.,0.527417,0.146642,0.,0.155218,0.,0.,0.,0.,0.,0.,0.,0.,0.167749,0.,0.,0.,0.,0.,0.673844,0.,0.,0.,0.,0.,0.,0.196573,0.,0.,0.,0.,0.,0.59736,0.,0.,0.195229,0.,0.,0.,0.,0.,0.59736,0.,0.,0.,0.435111,0.,0.489452,0.273927,0.,0.,0.,0.,0.105112,0.,0.,0.,0.,0.,0.,0.,0.,0.,0.,0.,0.105112,0.,0.,0.,0.061313,0.,0.,0.,0.,0.,0.,0.,0.,0.,0.,0.,0.,0.,0.,0.,0.,0.,0.,0.,0.,0.,0.,0.,0.,0.,0.,0.,0.,0.452961,0.154146,0.,0.,0.,0.,0.,0.,0.458933,0.,0.,0.436961,0.,0.,0.26276,0.,0.,0.436961,0.,0.,0.26276,0.,0.,0.436961,0.,0.,0.,0.,0.,0.,0.,0.,0.,0.,0.035296,0.,0.,0.,0.442796,0.,0.,0.250556,0.,0.053831,0.,0.,0.,0.,0.,0.,0.,0.,0.,0.,0.,0.,0.,0.,0.,0.,0.,0.,0.,0.,0.,0.,0.,0.053831,0.,0.,0.,0.,0.,0.,0.,0.,0.,0.,0.,0.020581,0.,0.,0.,0.,0.,0.,0.,0.,0.,0.,0.,0.,0.,0.,0.,0.111231,0.,0.,0.,0.,0.,0.,0.,0.,0.,0.,0.,0.,0.,0.,0.,0.,0.,0.515857,0.461164,0.,0.,0.,0.61671,0.,0.,0.,0.,0.,0.,0.,0.,0.,0.,0.128551,0.,0.,0.266328,0.266328,0.,0.,0.314669,0.,0.,0.,0.,0.,0.,0.,0.,0.,0.298421,0.,0.,0.312012,0.,0.203537,0.858193,0.,0.,0.,0.,0.,1.042092,0.204494,0.,0.,0.,0.,0.,0.,0.,0.,0.,0.,0.,0.,0.,0.,0.,0.,0.,0.|0.240503,0.,0.,0.544602,0.,0.,0.296455,0.,0.296455,0.,0.,0.,0.,0.,0.,0.,0.,0.,0.,0.,0.340657,0.,0.,2.021221,2.021221,0.442903,0.,0.,0.,0.,0.,1.065265,0.710733,0.,1.065265,0.710733,1.222131,1.065265,0.710733,1.222131,0.76935,0.704306,0.,0.407803,0.,0.,0.,0.,0.,0.407803,0.,0.,0.145769,0.,0.,0.506105,0.,0.,0.,0.240503,0.,1.45226,1.222767,0.,1.115883,0.,0.,0.,0.,0.,0.,0.,0.,0.71113,0.,0.,0.,1.01157,0.700086,0.,1.01157,0.,0.,0.832606,0.,0.,0.,1.272551,1.358026,0.545904,0.861768,0.155681,0.,0.,0.,0.401664,0.,0.,0.,0.18977,1.5223,0.,0.,0.,0.472094,0.,0.,0.,0.788701,1.719362,0.,0.,0.729188,0.256382,2.00061,0.,0.,0.260763,0.,0.877341,0.,0.,0.,0.986916,0.768504,0.,0.,0.,0.936411,0.,0.,0.856249,0.544602,0.,0.797671,0.288174,0.,0.,0.288174,0.,0.,0.490134,0.490134,1.862725,1.293557,0.727353,0.,0.64821,0.,0.,1.733799,0.252982,0.,0.,0.,0.197304,0.,0.,0.,0.,0.,0.,0.,0.398962,0.,0.,0.,0.,0.,0.,0.,1.361468,0.,0.767585,0.967526,0.512081,0.,0.,0.,0.,0.,0.,0.,0.,0.,0.,0.,0.,1.354887,0.,0.,1.856586,1.856586,0.,0.499813,0.,0.,0.,0.627358,0.627358,0.260894,0.,0.,0.260894,0.,0.,0.808911,0.,0.,0.395775,0.,0.,0.,0.,0.,0.808911,0.,0.,0.,0.656385,0.910327,0.,0.,1.046099,1.138417,1.10078,0.,0.,1.398913,1.147319,1.635076,0.,0.296455,0.,0.,0.,0.296455,0.,0.,0.,0.,0.125513,0.,0.,0.125513,0.,0.,0.,0.,0.,0.405171,0.,0.,0.125513,0.06798,0.,0.,0.,0.,0.,0.,0.,0.405171,0.,0.,0.405171,0.,0.,0.,0.,0.,0.,0.,0.,0.456632,0.,0.,0.,0.,0.,0.211858,0.73629,0.242943,0.,0.,0.,0.413492,0.,0.,0.,0.,0.,0.337898,0.,0.,0.,0.,0.,0.714591,0.,0.,0.,0.,0.,0.,0.,0.,0.,0.,0.,0.,0.,0.,0.,0.,0.,0.,0.,0.714591,0.232327,0.,0.,0.575723,0.306647,0.629843,0.,0.,0.,0.,0.698549,1.35533,0.,1.35533,0.,0.,0.,1.490891,0.89141,0.,0.,0.,0.,0.,0.,0.,0.252855,0.,0.,0.,0.,0.,0.323588,1.111173,0.,0.,0.,0.555089,0.,0.,0.,0.,0.323588,1.111173,0.,0.,0.,0.555089,0.,0.,0.,0.,0.239389,0.,0.,0.,0.,1.111173,0.573029,0.555089,0.,0.,0.,0.,0.,0.,0.,1.379035,0.,0.,0.121994,0.,0.121994,0.,0.899545,0.,0.092176,0.,0.,0.,0.909303,0.,0.169024,0.,0.,0.,0.,0.,0.,0.,0.,0.,0.,0.,0.,0.,0.,0.,0.,0.,0.,0.,0.169024,0.,0.,0.,0.169024,0.,0.,0.,0.,0.,0.,0.,0.091159,0.,0.,0.,0.091159,0.,0.,0.,0.,0.,0.,0.,0.,0.,0.,0.,0.,0.,0.,0.,0.,0.,0.,0.,0.,0.,0.,0.,0.,0.,0.,0.,0.,0.,0.,0.,0.591348,0.,0.,0.,0.,0.,0.,0.,0.855517,0.,0.,0.,0.,0.,0.78786,1.047574,0.562567,0.,0.,0.,0.,0.,0.,0.,0.,0.17303,0.163647,0.,0.,0.,0.,0.,0.,0.171705,0.,0.171705,0.,0.074071,0.,0.,0.,1.083569,1.34687,1.208486,1.056319,0.,0.810604,0.,0.,0.183892,0.826196,0.23326,0.,0.,0.,0.567379,0.,0.,0.,0.,1.046669,0.,0.,0.,0.,0.879683,0.757892,0.,0.,0.,0.,0.87798,0.,1.274761,0.,1.647492,0.716472,0.610724,0.63131,0.909199,0.742044,0.,0.572016,0.83957,1.862009,0.,0.,1.358486,1.072308,0.,0.131079,0.504008,0.504008,0.,0.,0.,0.,0.,0.,0.,0.,0.,0.,0.,0.,0.377831,0.,0.,0.,0.,0.,0.,0.,0.,0.,0.,0.,0.,0.,0.,0.,0.,0.,0.,0.,1.650813,0.804322,0.131914,0.080498,0.,0.,0.,1.488879,0.,0.,0.760536,0.,0.,0.,0.,0.,0.340657,0.,0.,0.,0.,0.,0.080867,0.228166,0.,0.,0.,0.283495,0.799212,0.307256,0.,0.,0.,0.,0.,0.,0.,0.
N|1.358789,1.48106,0.,0.,0.,0.,0.,0.,0.,0.,1.868243,0.,0.,1.364021,0.,0.,0.,0.,0.,0.,1.051197,0.,1.762938,1.05903,0.,1.358789,0.,0.,0.,0.,0.,1.995408,0.,0.,0.,0.,0.,0.,0.,0.,0.,0.,0.,0.,0.,0.,0.,0.,1.48106,0.,0.,0.,0.,0.,0.,0.,0.,1.435946,0.924208,0.,0.,0.,0.,0.,0.937921,0.,1.539277,0.,0.,0.,0.,0.,0.,0.,0.,0.,0.,1.813525,0.,0.,0.,0.,0.,0.,0.,0.,0.,0.,0.,0.,0.,0.,0.,0.,0.,2.034741,0.,2.034741,0.,0.,0.,0.,0.,0.,0.,0.,0.,0.,0.,0.,0.,0.,0.,0.,0.,0.,0.,0.,0.,0.925721,0.,0.,0.,0.,0.,0.,0.,0.,0.,0.,2.192065,0.,0.,0.,0.,0.|0.902259,1.346384,0.,0.,0.,0.,0.,1.379004,0.,1.100793,0.,0.,0.,1.100793,0.,0.,0.,0.,1.194471,0.,0.,0.902259,0.,0.,0.,0.,0.,0.,0.,0.877076,0.,1.346384,0.,0.718905,0.,0.,0.,0.7146,0.,0.,0.,0.,0.,0.,0.,0.,0.,0.,0.988764,0.,0.,0.,0.,0.,0.,0.,0.,0.,0.,0.,0.,0.,0.,0.,0.,1.484886,0.,0.,0.,0.,0.,0.,0.,0.,0.,0.,0.,0.,0.,0.,0.,0.,0.,0.,0.,0.,0.,0.,0.,0.,0.,1.244723,0.,0.,0.,0.,0.,0.,0.,0.,0.,0.,0.,0.,0.,0.,0.,0.,0.,0.,0.,0.,0.,0.,0.,0.,0.,0.,0.,0.,0.,0.,0.,0.,0.,0.,0.,0.,0.,1.198064,0.,0.,0.855738,0.,0.,0.,0.,0.,0.,0.,0.,0.,0.,0.,0.,0.,0.,0.,0.,0.,0.,0.,0.,0.,0.804995,0.,0.|1.840293,1.636484,0.,1.353549,0.,0.,0.,1.899559,0.,0.,0.,0.,0.,0.,0.,0.,0.,0.,0.,0.,0.,0.,0.,0.,1.650861,1.650861,1.32822,0.,0.,0.,0.,0.,1.840293,1.840293,1.111865,0.,0.,0.,0.,0.,0.,1.636484,0.,0.,0.,1.280024,0.,0.,0.,0.,0.,0.,1.582112,1.778834,0.,0.,0.,0.,0.,0.,0.,1.962565,0.,0.,0.,1.586195,0.,1.572989,0.,0.,1.16875,0.,0.,0.819846,0.,0.,0.,0.,1.534076,0.,1.534076,0.,0.,1.561605,0.,0.,0.,1.918553,0.,0.,0.,0.,0.,0.,0.,0.,0.,1.613249,1.664859,0.858279,0.,0.,0.,0.,1.353549,0.,0.,0.,1.462263,0.,0.,0.,0.,0.,0.,1.329165,1.329165,0.,0.,0.,0.,1.71423,0.,0.,0.,0.,0.,1.810127,0.,0.,0.,0.,1.810127,1.549711,0.,0.,0.,0.,0.,0.,0.,0.,0.,0.,0.,0.,0.,0.,0.,0.,0.,0.,0.,0.,0.,0.,1.885373,0.,0.,0.,0.,1.442734,0.,0.,0.,0.,0.,0.,0.,0.,1.615828,0.,0.,0.,0.,0.,0.,0.,0.,0.,0.,0.,0.,0.,0.,0.,0.,0.,0.,0.,0.,0.,0.,0.,0.,0.,0.,0.,0.,0.,0.,0.,0.,0.,0.,0.,1.615828,0.,0.,0.,0.,0.,0.,1.563553,0.,0.,0.,0.,1.670341,0.,1.670341,0.,0.,0.,0.,0.,1.99378,2.287614,2.287614,0.,0.,0.,1.568247,1.471123,0.,0.,0.,2.201476,2.201476,1.750702,0.,0.,0.,0.,0.,0.,0.,0.,0.,0.,2.110235,0.,0.,1.785872,0.,0.,0.,1.432958,1.690072,1.067746,0.,0.,1.606048,0.,0.,0.,1.806552,2.289067,0.,0.,1.494157,1.601169,0.,0.,0.|0.477412,0.419168,0.,0.,0.,0.,0.,0.,0.,0.,0.747297,0.,0.,0.493369,0.,0.,0.,0.,0.,0.,0.236519,0.,1.322204,0.529515,0.,0.477412,0.,0.,0.,0.,0.,1.260258,0.,0.,0.,0.,0.,0.,0.,0.,0.,0.,0.,0.,0.,0.,0.,0.,0.419168,0.,0.,0.,0.,0.,0.,0.,0.,0.246405,0.189581,0.,0.,0.,0.,0.,0.146381,0.,0.492569,0.,0.,0.,0.,0.,0.,0.,0.,0.,0.,0.118376,0.,0.,0.,0.,0.,0.,0.,0.,0.,0.,0.,0.,0.,0.,0.,0.,0.,0.127503,0.,0.127503,0.,0.,0.,0.,0.,0.,0.,0.,0.,0.,0.,0.,0.,0.,0.,0.,0.,0.,0.,0.,0.,0.154287,0.,0.,0.,0.,0.,0.,0.,0.,0.,0.,0.78288,0.,0.,0.,0.,0.|0.206231,0.473054,0.,0.,0.,0.,0.,0.394001,0.,0.300883,0.,0.,0.,0.300883,0.,0.,0.,0.,0.787842,0.,0.,0.206231,0.,0.,0.,0.,0.,0.,0.,0.657807,0.,0.473054,0.,0.046682,0.,0.,0.,0.068712,0.,0.,0.,0.,0.,0.,0.,0.,0.,0.,0.282504,0.,0.,0.,0.,0.,0.,0.,0.,0.,0.,0.,0.,0.,0.,0.,0.,0.369025,0.,0.,0.,0.,0.,0.,0.,0.,0.,0.,0.,0.,0.,0.,0.,0.,0.,0.,0.,0.,0.,0.,0.,0.,0.,0.084498,0.,0.,0.,0.,0.,0.,0.,0.,0.,0.,0.,0.,0.,0.,0.,0.,0.,0.,0.,0.,0.,0.,0.,0.,0.,0.,0.,0.,0.,0.,0.,0.,0.,0.,0.,0.,0.,1.013747,0.,0.,0.244497,0.,0.,0.,0.,0.,0.,0.,0.,0.,0.,0.,0.,0.,0.,0.,0.,0.,0.,0.,0.,0.,0.050312,0.,0.|0.579352,0.42081,0.,0.203032,0.,0.,0.,0.746255,0.,0.,0.,0.,0.,0.,0.,0.,0.,0.,0.,0.,0.,0.,0.,0.,0.873985,0.873985,0.20212,0.,0.,0.,0.,0.,0.579352,0.579352,0.463277,0.,0.,0.,0.,0.,0.,0.42081,0.,0.,0.,0.068924,0.,0.,0.,0.,0.,0.,0.721935,1.082768,0.,0.,0.,0.,0.,0.,0.,0.981282,0.,0.,0.,0.494398,0.,0.699106,0.,0.,0.307566,0.,0.,0.171596,0.,0.,0.,0.,0.767038,0.,0.767038,0.,0.,0.278858,0.,0.,0.,0.959277,0.,0.,0.,0.,0.,0.,0.,0.,0.,0.460928,1.070266,0.06959,0.,0.,0.,0.,0.203032,0.,0.,0.,0.261118,0.,0.,0.,0.,0.,0.,0.153155,0.153155,0.,0.,0.,0.,0.523371,0.,0.,0.,0.,0.,0.610516,0.,0.,0.,0.,0.610516,0.357626,0.,0.,0.,0.,0.,0.,0.,0.,0.,0.,0.,0.,0.,0.,0.,0.,0.,0.,0.,0.,0.,0.,0.245918,0.,0.,0.,0.,0.135609,0.,0.,0.,0.,0.,0.,0.,0.,0.118128,0.,0.,0.,0.,0.,0.,0.,0.,0.,0.,0.,0.,0.,0.,0.,0.,0.,0.,0.,0.,0.,0.,0.,0.,0.,0.,0.,0.,0.,0.,0.,0.,0.,0.,0.,0.118128,0.,0.,0.,0.,0.,0.,0.156355,0.,0.,0.,0.,0.374387,0.,0.374387,0.,0.,0.,0.,0.,1.840412,1.944472,1.944472,0.,0.,0.,0.448071,0.840642,0.,0.,0.,1.956867,1.956867,0.538677,0.,0.,0.,0.,0.,0.,0.,0.,0.,0.,0.338282,0.,0.,1.227787,0.,0.,0.,0.655067,0.676029,1.067746,0.,0.,0.267675,0.,0.,0.,0.106791,0.293181,0.,0.,0.653694,0.340547,0.,0.,0.
D|0.,0.,2.17431,0.,0.,2.393364,0.,0.,0.,0.,0.,1.72171,0.,1.88936,0.,0.,0.,0.,0.,0.,0.,0.,0.,2.328759,0.,0.,0.,0.,0.,0.,0.,0.,0.,0.,0.,0.,0.,0.,1.803934,0.,0.,0.,1.047486,0.,0.,0.,0.,0.,0.,0.,0.,2.17431,0.,0.,0.,0.,0.,0.,0.,0.,0.,0.,0.,0.,1.956078,2.137589,0.,0.,0.,0.,0.,0.,0.,0.,2.155166,0.,0.,0.,0.,0.,0.,0.,0.,0.,0.,0.,0.,0.,1.305635,0.,0.,0.,0.,0.,0.,1.321029,0.,0.,0.,0.,0.,0.,0.,0.,0.,1.08779,1.08779,0.,0.,0.,0.,0.,0.,0.,0.,0.,1.693843,2.054457,0.852238,2.393364,0.,0.,0.,0.,0.,0.,0.,0.,0.,1.72171,0.,0.,0.,0.,0.,0.,0.,0.,0.,0.,0.,0.,0.,0.,0.,0.,0.,1.88936,0.,0.,0.,0.,0.,0.,0.,0.,0.,0.,0.,0.,0.,0.,0.,0.,0.,0.,0.,0.,0.,1.279071,0.,0.,0.,0.,0.,0.,0.,0.,0.,0.,0.,0.,0.,0.,0.981285,0.,1.0732,0.,0.,0.,0.,0.,0.,0.,0.,0.,0.,0.,0.,0.,0.,0.,0.,0.,0.,0.,0.,0.,0.,0.,0.,0.,0.,0.,0.,0.,0.,0.,0.,0.,1.927871,0.,0.978532,0.,0.,0.,0.,0.,0.,0.,0.,0.,0.,0.,0.,0.,0.,0.,0.,0.,2.328759,0.,0.,0.,0.,0.,0.,0.,0.,0.,0.,0.,0.,0.|0.,1.227286,0.,1.396316,0.,0.,0.,0.,0.,0.,0.,1.112608,0.,0.,0.,0.,0.,1.251325,0.,0.,0.,0.,0.,0.,0.,0.,1.232395,0.,0.,0.,0.,0.,1.05178,0.,0.,0.,0.,0.,0.,1.227286,0.,0.,0.,0.,0.,1.287308,0.,0.,1.342301,1.075798,0.,0.,0.,0.,0.,0.,0.,0.,1.468603,0.,0.,0.,0.,0.,0.,0.,0.,0.,0.,0.,0.,0.945034,0.,0.,0.,0.,0.,0.,1.132602,0.,0.,0.,0.,0.,0.,1.166524,0.,1.166524,0.,0.,0.,0.,0.,0.,0.,0.,0.,0.,0.,0.,0.,1.396316,0.,0.,0.,0.,0.,0.,0.,0.,0.,0.,0.,0.,0.,0.,0.,0.,0.,0.,0.,0.,0.,0.,0.,1.116499,0.,0.,0.,1.054027,0.,0.,0.,0.,0.,0.,0.,0.,0.,0.,0.,0.,1.112608,0.,0.,0.,0.,0.,0.,0.,0.,0.,0.,0.,0.,0.,0.,0.,0.,0.,0.,0.,0.,0.,0.,0.,0.,0.819945,0.,0.,0.,0.,0.,0.,0.,0.,0.,0.,0.,0.,0.,0.763563,0.,0.,0.,0.,0.,0.,0.,0.,0.,0.,0.,0.,0.,0.,0.,0.,0.,0.,0.,0.,0.,0.,0.,0.,0.,0.,0.,0.,0.,0.,0.,0.,0.,0.,0.,1.251325,0.,0.,0.,0.,0.,0.,0.,0.,0.,0.,0.|0.,0.,0.,0.,0.,1.495643,1.15165,0.,1.060106,0.,0.,1.329469,1.500995,0.,1.500995,0.,0.,1.500995,0.,0.,0.,0.,0.,1.051151,0.,0.,1.051151,0.,0.,0.,0.,1.153935,1.189249,0.,0.973646,0.,0.,1.669112,0.,0.,0.,0.735688,0.,0.,0.,0.,0.,0.,0.,0.,0.,1.174245,2.203814,0.,0.,0.,2.029183,1.548148,0.,2.029183,1.095949,1.548148,0.,0.,0.,0.,0.,0.,0.,1.353847,0.,0.,0.,1.761432,1.528038,0.,0.,1.761432,1.383038,1.528038,0.,0.,1.78616,2.014334,0.,0.,0.,0.,0.,0.,0.,0.,0.,1.353904,0.,0.,0.,0.,0.,0.,0.,1.421001,0.,0.,0.,0.,0.,0.,0.,1.802406,0.,0.,0.,0.,0.,0.,0.,1.768188,2.577785,1.187133,0.,1.62138,0.,0.,2.270199,0.,0.,1.186803,2.015664,0.,0.,1.547757,1.742078,0.,0.,1.547757,1.18996,0.,0.,0.,0.966256,0.,0.,0.,1.692434,0.,0.,0.,0.,0.,0.,1.877142,0.,0.,0.,0.,0.,0.,0.,0.,0.,1.868785,0.,0.,0.,0.,0.,0.835374,0.,0.,0.,1.322257,0.,0.,0.,0.,0.,0.,0.,0.,0.,0.,0.945533,0.,0.,0.,0.,0.,0.,0.,0.,1.777586,0.928204,1.910771,0.963485,2.091152,2.066084,0.,0.,1.306019,1.5783,0.,0.,0.,0.,1.29692,0.,0.,0.,0.,0.,0.,0.,0.,0.,0.,0.,0.,0.93443,0.,1.918326,1.759121,2.170371,0.,1.666795,0.,1.087961,1.495643,0.,0.,1.060106,0.,0.,1.329469,1.500995,0.,1.500995,0.,0.,0.,0.,0.,1.500995,0.,0.,1.500995,0.,0.,1.266457,0.,0.,0.,0.,0.,0.,0.,0.,0.,1.761991,1.715573,1.761991,1.715573,0.,0.,0.,0.,0.,0.,0.,0.,1.761991,0.,0.,0.,1.658234,0.,0.,1.658234,0.,0.,0.,0.,0.,0.,1.767599,1.806874,0.,0.,1.767599,1.409649,1.806874,0.,1.591807,0.,0.,1.051151,0.,0.,1.700818,1.051151,0.,1.524666,0.,0.,0.,0.,0.,0.,0.,0.,0.,0.,0.,0.,1.748428,1.516953,1.516953,2.143492,0.,0.,0.,1.322749,1.88729,0.,1.388826,0.,0.,0.,1.388826,1.335671,0.,0.,0.,0.,0.,0.,0.,0.,1.675499,1.237004,0.,0.,2.226198,0.,0.,0.,0.,0.,0.,0.,0.,0.,0.,0.,2.129385,0.,0.,0.,0.,0.,1.817998,1.817998,0.,1.676637,0.,0.,0.,0.,0.,0.,0.,0.,0.,0.,0.,0.,0.,0.,0.,1.842221,1.621723,0.,1.842221,1.357488,1.621723,0.,0.,1.011971,0.,0.,0.,0.,0.,0.,1.21532,0.,0.,0.,1.744128,0.,0.,0.,1.744128,0.,0.,0.,1.744128,0.,0.,0.,0.,1.841398,1.841398,0.,0.,0.,0.,1.524048,0.,0.,0.,1.986666,0.,1.880069,1.689039,1.760722,0.,2.278434,0.,0.,2.278434,0.974483,0.,0.,0.,0.,0.,1.319663,0.,0.,0.,1.347665,0.,1.473299,0.,2.122064,2.091274,0.,2.122064,1.313422,2.091274,0.,0.,1.418678,2.162086,1.520987,0.,0.,0.,0.,0.,0.,0.,1.808671,2.016283,0.,0.,0.,0.,0.,0.,1.115957,2.293308,2.070819,2.031156,0.,0.,0.,0.973646,0.,0.,1.153935,1.189249,0.,0.,0.,0.,0.,0.,0.,2.257944,0.,2.16715,0.,0.,0.,0.,0.,1.023406,0.,2.002337,1.546259,0.|0.,0.,0.426335,0.,0.,0.478673,0.,0.,0.,0.,0.,0.326219,0.,0.534724,0.,0.,0.,0.,0.,0.,0.,0.,0.,0.491991,0.,0.,0.,0.,0.,0.,0.,0.,0.,0.,0.,0.,0.,0.,0.367468,0.,0.,0.,0.236529,0.,0.,0.,0.,0.,0.,0.,0.,0.426335,0.,0.,0.,0.,0.,0.,0.,0.,0.,0.,0.,0.,0.652026,1.603192,0.,0.,0.,0.,0.,0.,0.,0.,1.149422,0.,0.,0.,0.,0.,0.,0.,0.,0.,0.,0.,0.,0.,0.25235,0.,0.,0.,0.,0.,0.,0.127022,0.,0.,0.,0.,0.,0.,0.,0.,0.,0.543895,0.543895,0.,0.,0.,0.,0.,0.,0.,0.,0.,0.716626,0.626783,0.17755,0.478673,0.,0.,0.,0.,0.,0.,0.,0.,0.,0.326219,0.,0.,0.,0.,0.,0.,0.,0.,0.,0.,0.,0.,0.,0.,0.,0.,0.,0.534724,0.,0.,0.,0.,0.,0.,0.,0.,0.,0.,0.,0.,0.,0.,0.,0.,0.,0.,0.,0.,0.,0.111547,0.,0.,0.,0.,0.,0.,0.,0.,0.,0.,0.,0.,0.,0.,0.523352,0.,0.044833,0.,0.,0.,0.,0.,0.,0.,0.,0.,0.,0.,0.,0.,0.,0.,0.,0.,0.,0.,0.,0.,0.,0.,0.,0.,0.,0.,0.,0.,0.,0.,0.,0.,1.156722,0.,0.362419,0.,0.,0.,0.,0.,0.,0.,0.,0.,0.,0.,0.,0.,0.,0.,0.,0.,0.491991,0.,0.,0.,0.,0.,0.,0.,0.,0.,0.,0.,0.,0.|0.,0.264709,0.,0.426244,0.,0.,0.,0.,0.,0.,0.,0.125956,0.,0.,0.,0.,0.,0.334862,0.,0.,0.,0.,0.,0.,0.,0.,0.296688,0.,0.,0.,0.,0.,0.288391,0.,0.,0.,0.,0.,0.,0.264709,0.,0.,0.,0.,0.,0.572137,0.,0.,1.174513,0.409828,0.,0.,0.,0.,0.,0.,0.,0.,1.076975,0.,0.,0.,0.,0.,0.,0.,0.,0.,0.,0.,0.,0.174712,0.,0.,0.,0.,0.,0.,0.130685,0.,0.,0.,0.,0.,0.,0.583262,0.,0.583262,0.,0.,0.,0.,0.,0.,0.,0.,0.,0.,0.,0.,0.,0.426244,0.,0.,0.,0.,0.,0.,0.,0.,0.,0.,0.,0.,0.,0.,0.,0.,0.,0.,0.,0.,0.,0.,0.,0.078109,0.,0.,0.,0.163234,0.,0.,0.,0.,0.,0.,0.,0.,0.,0.,0.,0.,0.125956,0.,0.,0.,0.,0.,0.,0.,0.,0.,0.,0.,0.,0.,0.,0.,0.,0.,0.,0.,0.,0.,0.,0.,0.,0.06417,0.,0.,0.,0.,0.,0.,0.,0.,0.,0.,0.,0.,0.,0.052659,0.,0.,0.,0.,0.,0.,0.,0.,0.,0.,0.,0.,0.,0.,0.,0.,0.,0.,0.,0.,0.,0.,0.,0.,0.,0.,0.,0.,0.,0.,0.,0.,0.,0.,0.,0.334862,0.,0.,0.,0.,0.,0.,0.,0.,0.,0.,0.|0.,0.,0.,0.,0.,0.261737,0.403078,0.,0.312452,0.,0.,0.307877,0.521398,0.,0.521398,0.,0.,0.521398,0.,0.,0.,0.,0.,0.416494,0.,0.,0.416494,0.,0.,0.,0.,0.097516,0.18425,0.,0.233127,0.,0.,0.349858,0.,0.,0.,0.183922,0.,0.,0.,0.,0.,0.,0.,0.,0.,0.483513,0.907453,0.,0.,0.,0.58956,0.355656,0.,0.58956,0.111076,0.355656,0.,0.,0.,0.,0.,0.,0.,0.350997,0.,0.,0.,1.311705,0.747763,0.,0.,1.311705,0.441395,0.747763,0.,0.,0.798071,0.974678,0.,0.,0.,0.,0.,0.,0.,0.,0.,0.052073,0.,0.,0.,0.,0.,0.,0.,0.30649,0.,0.,0.,0.,0.,0.,0.,0.829107,0.,0.,0.,0.,0.,0.,0.,1.105118,1.933339,0.89035,0.,0.54046,0.,0.,1.081047,0.,0.,0.269728,1.007832,0.,0.,0.593793,0.635475,0.,0.,0.593793,0.119744,0.,0.,0.,0.187017,0.,0.,0.,1.184704,0.,0.,0.,0.,0.,0.,1.424038,0.,0.,0.,0.,0.,0.,0.,0.,0.,0.675275,0.,0.,0.,0.,0.,0.174846,0.,0.,0.,0.533988,0.,0.,0.,0.,0.,0.,0.,0.,0.,0.,0.405228,0.,0.,0.,0.,0.,0.,0.,0.,0.444397,0.265201,0.75066,0.240871,0.731903,0.678856,0.,0.,0.326505,0.460338,0.,0.,0.,0.,0.209796,0.,0.,0.,0.,0.,0.,0.,0.,0.,0.,0.,0.,0.067346,0.,0.322162,0.281996,1.419089,0.,0.932275,0.,0.27199,0.261737,0.,0.,0.312452,0.,0.,0.307877,0.521398,0.,0.521398,0.,0.,0.,0.,0.,0.521398,0.,0.,0.521398,0.,0.,0.331691,0.,0.,0.,0.,0.,0.,0.,0.,0.,0.449562,0.254159,0.449562,0.254159,0.,0.,0.,0.,0.,0.,0.,0.,0.449562,0.,0.,0.,0.440239,0.,0.,0.440239,0.,0.,0.,0.,0.,0.,0.967528,0.72275,0.,0.,0.967528,0.28193,0.72275,0.,0.480546,0.,0.,0.416494,0.,0.,0.545545,0.416494,0.,0.324781,0.,0.,0.,0.,0.,0.,0.,0.,0.,0.,0.,0.,0.874214,0.613236,0.613236,1.026461,0.,0.,0.,0.481,1.811799,0.,0.234163,0.,0.,0.,0.234163,0.178607,0.,0.,0.,0.,0.,0.,0.,0.,0.066263,0.412335,0.,0.,1.702387,0.,0.,0.,0.,0.,0.,0.,0.,0.,0.,0.,0.481426,0.,0.,0.,0.,0.,1.696798,1.696798,0.,0.113819,0.,0.,0.,0.,0.,0.,0.,0.,0.,0.,0.,0.,0.,0.,0.,0.749378,0.907065,0.,0.749378,0.230083,0.907065,0.,0.,0.133081,0.,0.,0.,0.,0.,0.,0.249296,0.,0.,0.,0.902135,0.,0.,0.,0.902135,0.,0.,0.,0.902135,0.,0.,0.,0.,1.749328,1.749328,0.,0.,0.,0.,1.165448,0.,0.,0.,1.214074,0.,1.128041,0.957122,1.173815,0.,1.772115,0.,0.,1.772115,0.36092,0.,0.,0.,0.,0.,0.304538,0.,0.,0.,0.898444,0.,0.29466,0.,2.021014,1.892105,0.,2.021014,0.562895,1.892105,0.,0.,1.134942,0.864834,0.695308,0.,0.,0.,0.,0.,0.,0.,0.234713,0.369395,0.,0.,0.,0.,0.,0.,0.414498,0.982846,1.183325,1.12439,0.,0.,0.,0.233127,0.,0.,0.097516,0.18425,0.,0.,0.,0.,0.,0.,0.,1.290254,0.,0.277566,0.,0.,0.,0.,0.,0.333719,0.,0.283913,0.253863,0.
C|,0.,0.,0.,0.,1.335615,0.,0.,0.,1.364619,0.830826,0.,0.,0.,0.,1.087986,0.,0.,0.,0.,0.,0.,0.,1.738314,0.,0.,0.,0.,0.,0.,0.,0.,0.,0.,0.,0.,0.,0.,0.,0.,0.,0.,1.595232,0.,0.908842,1.748675,0.,0.,0.,0.,0.,1.070468,0.,0.,0.,0.,0.,0.,0.,1.756032,0.,0.|,0.836228,0.,0.,0.,0.,0.,0.,0.,0.|,0.,0.,0.,1.852415,1.417705,0.,1.580119,0.,0.,0.,0.,0.,0.840599,0.,0.,0.,0.,0.,0.,1.835078,0.,0.,0.,0.,0.,0.,0.,0.,0.,0.,0.,0.,0.,2.0246,0.,0.,0.,0.,0.,0.,0.,0.,0.,0.,0.,0.,0.,0.,2.10394,1.734,0.,0.,0.,0.,0.,0.,0.,0.,1.761303,0.,0.,0.,0.,0.,0.,0.,0.,0.,0.,0.,0.,0.,0.|,0.,0.,0.,0.,0.83476,0.,0.,0.,0.41774,0.044218,0.,0.,0.,0.,0.362662,0.,0.,0.,0.,0.,0.,0.,1.231305,0.,0.,0.,0.,0.,0.,0.,0.,0.,0.,0.,0.,0.,0.,0.,0.,0.,0.,1.32936,0.,0.29083,0.69947,0.,0.,0.,0.,0.,0.411719,0.,0.,0.,0.,0.,0.,0.,1.567885,0.,0.|,0.221856,0.,0.,0.,0.,0.,0.,0.,0.|,0.,0.,0.,1.058523,0.482623,0.,0.495261,0.,0.,0.,0.,0.,0.525374,0.,0.,0.,0.,0.,0.,0.17991,0.,0.,0.,0.,0.,0.,0.,0.,0.,0.,0.,0.,0.,1.434092,0.,0.,0.,0.,0.,0.,0.,0.,0.,0.,0.,0.,0.,0.,0.841576,0.97104,0.,0.,0.,0.,0.,0.,0.,0.,0.682954,0.,0.,0.,0.,0.,0.,0.,0.,0.,0.,0.,0.,0.,0.
Q|1.494121,0.,1.315618,0.,0.,0.,0.,0.,0.,1.494121,1.825584,1.840067,0.,0.,0.,0.,0.,0.,0.,0.,0.,0.,0.,0.,0.,0.,0.,0.,0.,0.,0.,0.,0.,0.,0.,0.,0.,0.,0.,0.,0.,0.,0.,0.,1.001227,0.,0.,0.,0.,1.807556,0.,1.807556,0.,0.,0.,0.,0.,0.,0.,1.174598,2.632999,0.,0.,0.,0.,0.,0.|0.992832,0.,0.,0.,0.,0.,1.508906,0.,0.,0.,0.,0.,1.226177,0.992832,0.,0.,0.,0.,0.,1.027368,0.,0.,0.,0.,0.,0.,0.,0.,0.,0.,0.,0.,0.,0.,0.,0.,0.,0.,0.,0.,0.,0.,0.,0.,0.,0.,0.,0.,0.,0.,0.,0.,0.,0.,1.052757,0.,0.,0.,0.,1.694934,0.,1.694934,0.,0.,0.,0.,0.,0.,0.,0.,0.,1.103124,1.520655,0.,0.,0.,0.,0.,0.,0.|0.,0.,0.,0.,0.,0.,1.444212,0.,0.,0.,0.,0.,2.071034,1.554644,0.,0.,0.,0.,0.,1.610706,0.,1.643295,0.,0.,0.,1.637375,0.,0.,0.,0.,0.,1.523074,0.,0.,0.,0.,0.,1.795273,0.772614,0.,0.,0.,0.,0.,0.,1.53645,0.,0.,0.,0.,0.,0.,0.,0.,0.720612,1.241043,0.,0.,0.,0.,0.,0.,0.,0.,0.,0.,0.,0.,0.,0.,1.182319,0.,0.,0.,0.,0.,1.182319,0.,0.,0.,0.,0.,0.,0.,0.,0.,1.641785,1.641785,0.,0.,0.,1.419553,0.,0.,0.,0.,0.,0.,0.,0.,0.,0.,0.,0.,0.,0.,0.,0.,0.,0.,0.,1.460873,0.,0.,0.,1.608698,1.966648,0.,0.,0.,0.,0.,0.,0.,0.,1.807489,0.,0.,0.,1.807489,0.,0.,0.,1.840832,1.117671,0.,0.,0.,0.,1.409608,0.,0.,0.,0.,0.,0.,0.,0.,0.,0.,1.406703,0.,0.,0.,0.,0.,0.,1.683703,0.986462,0.,0.,0.,0.,0.,0.,0.,0.|0.725716,0.,0.438539,0.,0.,0.,0.,0.,0.,0.725716,0.638068,0.613356,0.,0.,0.,0.,0.,0.,0.,0.,0.,0.,0.,0.,0.,0.,0.,0.,0.,0.,0.,0.,0.,0.,0.,0.,0.,0.,0.,0.,0.,0.,0.,0.,0.189421,0.,0.,0.,0.,0.122546,0.,0.122546,0.,0.,0.,0.,0.,0.,0.,0.264284,0.457913,0.,0.,0.,0.,0.,0.|0.226933,0.,0.,0.,0.,0.,0.817324,0.,0.,0.,0.,0.,0.583894,0.226933,0.,0.,0.,0.,0.,0.440301,0.,0.,0.,0.,0.,0.,0.,0.,0.,0.,0.,0.,0.,0.,0.,0.,0.,0.,0.,0.,0.,0.,0.,0.,0.,0.,0.,0.,0.,0.,0.,0.,0.,0.,0.512152,0.,0.,0.,0.,0.16279,0.,0.16279,0.,0.,0.,0.,0.,0.,0.,0.,0.,0.413671,0.264462,0.,0.,0.,0.,0.,0.,0.|0.,0.,0.,0.,0.,0.,0.351295,0.,0.,0.,0.,0.,1.035517,1.036429,0.,0.,0.,0.,0.,0.767003,0.,1.359969,0.,0.,0.,0.921024,0.,0.,0.,0.,0.,0.685383,0.,0.,0.,0.,0.,0.854892,0.110373,0.,0.,0.,0.,0.,0.,0.426075,0.,0.,0.,0.,0.,0.,0.,0.,0.360306,0.496417,0.,0.,0.,0.,0.,0.,0.,0.,0.,0.,0.,0.,0.,0.,0.180024,0.,0.,0.,0.,0.,0.180024,0.,0.,0.,0.,0.,0.,0.,0.,0.,0.334169,0.334169,0.,0.,0.,0.657477,0.,0.,0.,0.,0.,0.,0.,0.,0.,0.,0.,0.,0.,0.,0.,0.,0.,0.,0.,0.207461,0.,0.,0.,1.173915,1.169358,0.,0.,0.,0.,0.,0.,0.,0.,0.62292,0.,0.,0.,0.62292,0.,0.,0.,0.585719,0.097189,0.,0.,0.,0.,0.621183,0.,0.,0.,0.,0.,0.,0.,0.,0.,0.,0.898727,0.,0.,0.,0.,0.,0.,1.443174,0.375795,0.,0.,0.,0.,0.,0.,0.,0.
E|0.,0.,0.,0.,0.,1.559287,0.,0.,0.,1.559287,0.,0.,0.,0.,0.,1.191404,0.,0.,0.,0.,0.,0.,0.,1.661364,1.661364,0.,0.,0.,0.,0.,0.,0.,0.,0.,0.,0.,0.,0.,0.,0.,0.,0.,0.,1.036778,0.,0.,0.,0.,0.,0.,0.,0.,0.,0.,0.,0.,0.,0.,0.,0.,0.,0.,0.,0.,0.,0.,0.,0.,2.152042,0.,0.,0.,0.,0.,0.,0.,0.,0.,0.,1.559287,0.,0.,0.,1.559287,0.,0.,0.,0.,0.,0.,0.,0.,0.,0.,0.,0.,0.,0.,0.,0.,0.,0.,0.,0.,0.,0.,0.,0.,0.,0.,0.,0.,0.,0.,0.,0.,0.,0.,0.,0.|0.,0.,0.,1.050674,0.,0.,0.,1.052926,0.,0.,0.,1.423542,0.,0.,0.,0.,0.,0.,0.,0.,0.,0.,0.,0.,1.337228,1.337228,0.,0.,0.,0.,0.,0.,0.,0.,0.,0.,0.911325,0.,0.,0.,0.982672,0.,0.,0.,0.,0.,0.,0.,0.,0.,0.,0.,0.,0.,0.,0.,0.,0.,0.,0.,0.,0.,0.,0.,0.,0.,0.,0.,0.,0.,0.,0.,0.,0.,0.,0.,0.,0.,0.,0.,0.,0.,0.,0.,0.,0.,0.,0.,0.,0.,0.,0.,0.,0.,0.,0.,0.,0.,1.050674,0.,0.,0.,1.052926,0.,0.,0.,1.045139,0.,0.,0.,0.,0.,0.,0.,0.,0.,0.,0.,0.,0.,0.,0.,0.,1.290238,0.,0.,1.423542,0.,0.,0.,0.,0.,0.,0.,0.,0.,0.,0.,0.,0.,0.,0.,0.,0.,0.,0.,0.,0.|0.,1.651788,0.,0.,0.,0.,0.,2.031607,0.,0.,1.053555,0.,0.,0.,0.,0.,0.,0.,0.,0.,0.,0.,0.,2.061784,0.,2.159143,1.05804,0.,1.447317,0.,1.641607,1.413909,0.,0.,0.,0.,1.550123,0.,0.,0.,0.,0.,0.,2.095933,0.,0.,0.,1.653797,0.,0.,0.,0.,1.780305,1.780305,1.633645,1.409484,0.,0.,0.,1.812019,1.472414,0.,0.999054,0.,2.375337,0.,1.724831,0.,1.112517,0.,0.947566,0.,0.,0.,1.79051,0.,1.79051,1.430442,1.79051,1.430442,0.,0.,0.,0.,2.165729,1.868749,0.,0.,1.316174,0.,0.,0.,0.,0.,0.,0.,0.,0.,0.,0.,0.,0.,0.,0.,0.,0.,0.,0.,0.,0.,0.,2.151185,1.96525,0.,0.,0.,0.,2.089314,1.535947,0.,0.742461,1.156179,0.,0.,0.,0.,0.,0.,0.,0.,0.,0.,0.,0.,0.,0.,0.,0.,0.,0.,0.,0.,0.,0.,0.,0.,0.,0.,0.,0.,0.,0.,0.,0.,0.,0.,0.,0.,0.,0.,0.,0.,0.,0.,0.,0.,0.,0.,0.,1.93906,0.,1.93906,0.,1.168787,0.,0.,0.,1.195238,0.,2.135159,0.,0.,0.,0.,0.,0.,0.,0.,0.,0.,0.,0.,0.,0.,0.,0.,0.,0.,0.,0.,0.,0.,0.,0.,0.,0.,0.,0.,0.,1.839797,0.,0.,0.,0.,1.004312,0.,0.,1.664199,1.664199,0.,0.,0.,0.,0.,0.,2.085796,1.680057,1.923748,1.898774,0.,1.988461,1.988461,1.851123,1.904687,1.904687,1.73411,1.489851,0.,0.,0.,0.,0.,0.,0.,0.,0.,0.,0.,0.,0.,0.,0.,1.75135,0.,1.329429,0.,0.,2.088699,2.17769,2.031607,0.,0.,0.,0.,0.,0.,0.,0.,0.,0.,1.053555,0.,0.,0.,2.011319,1.163754,0.,0.,0.,0.,0.,0.,2.214158,1.824586,0.|0.,0.,0.,0.,0.,0.233164,0.,0.,0.,0.233164,0.,0.,0.,0.,0.,0.291348,0.,0.,0.,0.,0.,0.,0.,0.657107,0.657107,0.,0.,0.,0.,0.,0.,0.,0.,0.,0.,0.,0.,0.,0.,0.,0.,0.,0.,0.121974,0.,0.,0.,0.,0.,0.,0.,0.,0.,0.,0.,0.,0.,0.,0.,0.,0.,0.,0.,0.,0.,0.,0.,0.,0.733651,0.,0.,0.,0.,0.,0.,0.,0.,0.,0.,0.233164,0.,0.,0.,0.233164,0.,0.,0.,0.,0.,0.,0.,0.,0.,0.,0.,0.,0.,0.,0.,0.,0.,0.,0.,0.,0.,0.,0.,0.,0.,0.,0.,0.,0.,0.,0.,0.,0.,0.,0.,0.|0.,0.,0.,0.068736,0.,0.,0.,0.068883,0.,0.,0.,0.528088,0.,0.,0.,0.,0.,0.,0.,0.,0.,0.,0.,0.,0.479007,0.479007,0.,0.,0.,0.,0.,0.,0.,0.,0.,0.,0.136699,0.,0.,0.,0.030902,0.,0.,0.,0.,0.,0.,0.,0.,0.,0.,0.,0.,0.,0.,0.,0.,0.,0.,0.,0.,0.,0.,0.,0.,0.,0.,0.,0.,0.,0.,0.,0.,0.,0.,0.,0.,0.,0.,0.,0.,0.,0.,0.,0.,0.,0.,0.,0.,0.,0.,0.,0.,0.,0.,0.,0.,0.,0.068736,0.,0.,0.,0.068883,0.,0.,0.,0.391927,0.,0.,0.,0.,0.,0.,0.,0.,0.,0.,0.,0.,0.,0.,0.,0.,0.068944,0.,0.,0.528088,0.,0.,0.,0.,0.,0.,0.,0.,0.,0.,0.,0.,0.,0.,0.,0.,0.,0.,0.,0.,0.|0.,0.674674,0.,0.,0.,0.,0.,1.228795,0.,0.,0.192904,0.,0.,0.,0.,0.,0.,0.,0.,0.,0.,0.,0.,1.030892,0.,1.349464,0.173708,0.,1.14031,0.,0.413272,0.336174,0.,0.,0.,0.,1.389766,0.,0.,0.,0.,0.,0.,2.095933,0.,0.,0.,0.281145,0.,0.,0.,0.,1.068183,1.068183,0.3247,0.218864,0.,0.,0.,1.132512,0.552155,0.,0.100534,0.,0.104575,0.,0.627211,0.,0.445007,0.,0.105285,0.,0.,0.,1.446181,0.,1.446181,0.632695,1.446181,0.632695,0.,0.,0.,0.,0.61878,0.467187,0.,0.,0.484906,0.,0.,0.,0.,0.,0.,0.,0.,0.,0.,0.,0.,0.,0.,0.,0.,0.,0.,0.,0.,0.,0.,0.26274,0.135017,0.,0.,0.,0.,1.709439,1.117052,0.,0.008839,0.151404,0.,0.,0.,0.,0.,0.,0.,0.,0.,0.,0.,0.,0.,0.,0.,0.,0.,0.,0.,0.,0.,0.,0.,0.,0.,0.,0.,0.,0.,0.,0.,0.,0.,0.,0.,0.,0.,0.,0.,0.,0.,0.,0.,0.,0.,0.,0.,0.741405,0.,0.741405,0.,0.265633,0.,0.,0.,0.843698,0.,0.856969,0.,0.,0.,0.,0.,0.,0.,0.,0.,0.,0.,0.,0.,0.,0.,0.,0.,0.,0.,0.,0.,0.,0.,0.,0.,0.,0.,0.,0.,1.149873,0.,0.,0.,0.,0.103894,0.,0.,1.164939,1.164939,0.,0.,0.,0.,0.,0.,0.501238,0.442806,0.596511,0.456295,0.,1.491346,1.491346,0.987266,1.199247,1.199247,0.583152,0.369167,0.,0.,0.,0.,0.,0.,0.,0.,0.,0.,0.,0.,0.,0.,0.,0.120322,0.,0.332357,0.,0.,1.305437,1.127733,1.228795,0.,0.,0.,0.,0.,0.,0.,0.,0.,0.,0.192904,0.,0.,0.,0.178344,0.895196,0.,0.,0.,0.,0.,0.,0.594848,0.449338,0.
G|2.066569,0.,1.489591,0.,0.,0.882989,2.059889,2.206615,0.,0.,1.546293,0.,0.,0.,0.,0.,0.,0.,0.,2.382293,0.,0.,0.,0.,0.,0.,0.,0.,1.627221,1.95684,0.,0.,0.,0.,1.755683,1.95684,0.,0.,0.,0.,1.126958,0.,1.633865,0.,0.,0.,0.,1.083035,1.716811,2.191383,0.,1.029276,0.,0.,0.,0.,0.,0.,1.953323,0.,0.,0.,0.,0.,0.,0.,0.,0.,0.,0.,1.771482,1.067059,0.,0.,0.,0.,2.430001,2.059412,0.,0.,0.,0.,2.059412,0.,0.,0.,0.,2.717735,0.,0.,0.,0.,0.,0.,0.,0.,0.,1.604574,1.572795,0.,1.713153,0.,0.,0.,0.,0.,0.,0.,0.,2.344307,2.066569,0.,1.464052,0.,0.,0.,1.506282,0.,0.,0.,1.154241,0.,0.,0.,1.574091,0.,1.908088,0.,0.,0.,2.266276,0.,1.9704,1.47683,1.535249,0.,2.249873,0.,1.459738,0.,0.,0.,1.489591,0.,0.,0.,0.,0.,0.,0.,0.,0.,0.,0.,0.,0.,0.,0.,1.974386,0.,2.498722,1.83095,1.905365,0.,1.754501,0.,1.944197,1.301193,1.874322,1.73347,1.226667,2.00183,0.,0.,0.,0.,0.,0.,0.,0.,0.,0.,0.,0.,0.,0.,0.,0.,0.,0.,0.,0.,1.209097,0.,0.,0.,0.,0.,0.,0.,0.,0.,0.,0.,0.,0.,0.,0.,0.,0.,0.,1.362758,1.133445,1.328147,1.022234,0.,0.,0.,0.,0.,0.,0.,0.,0.,0.,0.,0.,0.,0.,0.,0.,0.,0.,0.,0.,0.,0.,0.,0.,0.,1.326704,0.,0.,0.,1.206086,0.,0.882989,0.,0.,0.,0.,0.,0.,0.,0.,0.,0.,0.,0.,0.,0.,0.,0.,0.,0.,0.,0.,0.,0.,0.,0.,0.,1.730295,1.736592,0.,0.,1.730295,1.736592,0.,0.,0.,0.,0.,0.,1.853822,0.,0.,0.,0.,0.,0.,0.,0.,2.059889,2.206615,0.,0.,1.546293,0.,0.,0.,0.,0.,0.,0.,0.,0.,0.,0.,0.,0.,0.,0.,0.,0.,0.,0.,0.,0.,0.,0.,0.,0.,0.,0.,0.,0.,0.,0.,0.,0.,0.,0.,0.,0.,0.,0.,0.,0.,0.,0.,0.,0.,0.,0.,0.,0.,0.,0.,2.382293,0.,0.,0.,0.,0.,1.50419,0.,0.,0.,0.,0.,0.,0.,0.,0.,0.,0.,0.,0.,0.,0.,0.,0.,0.,0.,0.,1.756576,0.,0.,0.,0.,0.,1.343664,1.833218,0.,0.,0.,0.,0.,0.,0.,0.,0.,0.,1.260501,0.,0.,0.,0.,0.,0.,0.,2.150041,0.,1.272963,0.,0.,0.,0.,1.955439,2.303899,0.,0.,1.425073,0.,0.,0.,0.,0.,0.,0.,0.,0.,0.,1.656538,0.,1.90632,0.,1.281223,1.419857,0.,0.,0.,0.,0.,0.,0.,0.,0.,0.,0.,0.,1.54831,2.393845,0.,0.,0.,0.,1.894543,0.,0.,0.,0.,0.,1.762459,0.,0.,1.926435,1.762459,0.,0.,0.,0.,0.,0.,0.,0.,0.,0.,0.,0.,0.,0.,0.,0.,0.,0.,0.,0.,0.,0.,0.,0.,0.,0.,0.,0.,0.,0.,0.,0.,0.,0.,0.,0.,0.,0.,0.,0.,0.,0.,0.,0.,0.,0.,0.,0.,1.526274,1.876331,1.124531,0.,0.,0.,0.,0.,0.,0.,0.,0.,0.,0.87714,0.846878,0.,1.627221,1.95684,0.,0.,0.,0.,1.755683,1.95684,0.,0.,0.,0.,0.,0.,0.,0.716756,0.,0.,0.,0.,0.,0.,0.,0.,0.,1.395778,0.,0.,2.847614,0.,1.712397,0.,0.,0.,0.,0.,0.,1.195809,0.,0.,2.218751,0.,0.,0.,0.,0.,0.,2.123077,2.018179,0.,0.879446,2.365037,0.,0.,0.,0.,0.,0.,0.,0.,0.,0.,0.,0.,0.,1.126958,0.,0.,0.,0.,0.,0.,0.,1.633865,0.,0.,1.491769,0.,0.,0.,0.,0.90279,2.164653,0.,0.,0.,0.,0.,0.,0.,0.,0.,0.,0.810277,0.862571,1.801292,0.,0.,0.|,|,|0.40521,0.,0.483111,0.,0.,0.248729,0.92695,0.441323,0.,0.,0.374366,0.,0.,0.,0.,0.,0.,0.,0.,0.674234,0.,0.,0.,0.,0.,0.,0.,0.,0.608307,0.658376,0.,0.,0.,0.,0.65633,0.658376,0.,0.,0.,0.,0.463507,0.,0.230122,0.,0.,0.,0.,0.243683,0.643804,1.205261,0.,0.043143,0.,0.,0.,0.,0.,0.,0.546931,0.,0.,0.,0.,0.,0.,0.,0.,0.,0.,0.,0.283437,0.120933,0.,0.,0.,0.,0.972,0.978221,0.,0.,0.,0.,0.978221,0.,0.,0.,0.,0.905912,0.,0.,0.,0.,0.,0.,0.,0.,0.,0.534858,0.967874,0.,0.590743,0.,0.,0.,0.,0.,0.,0.,0.,1.318673,0.40521,0.,0.287069,0.,0.,0.,0.331382,0.,0.,0.,0.034627,0.,0.,0.,0.487219,0.,1.148558,0.,0.,0.,0.818377,0.,1.57632,0.492277,0.51175,0.,0.562468,0.,0.590846,0.,0.,0.,0.483111,0.,0.,0.,0.,0.,0.,0.,0.,0.,0.,0.,0.,0.,0.,0.,1.053006,0.,0.347045,0.712036,0.529268,0.,1.217409,0.,0.694356,0.929424,1.807382,0.619097,0.061849,0.235509,0.,0.,0.,0.,0.,0.,0.,0.,0.,0.,0.,0.,0.,0.,0.,0.,0.,0.,0.,0.,0.209267,0.,0.,0.,0.,0.,0.,0.,0.,0.,0.,0.,0.,0.,0.,0.,0.,0.,0.,0.29202,0.215894,0.173924,0.121695,0.,0.,0.,0.,0.,0.,0.,0.,0.,0.,0.,0.,0.,0.,0.,0.,0.,0.,0.,0.,0.,0.,0.,0.,0.,0.530682,0.,0.,0.,0.272342,0.,0.248729,0.,0.,0.,0.,0.,0.,0.,0.,0.,0.,0.,0.,0.,0.,0.,0.,0.,0.,0.,0.,0.,0.,0.,0.,0.,0.483465,0.510762,0.,0.,0.483465,0.510762,0.,0.,0.,0.,0.,0.,0.816938,0.,0.,0.,0.,0.,0.,0.,0.,0.92695,0.441323,0.,0.,0.374366,0.,0.,0.,0.,0.,0.,0.,0.,0.,0.,0.,0.,0.,0.,0.,0.,0.,0.,0.,0.,0.,0.,0.,0.,0.,0.,0.,0.,0.,0.,0.,0.,0.,0.,0.,0.,0.,0.,0.,0.,0.,0.,0.,0.,0.,0.,0.,0.,0.,0.,0.,0.674234,0.,0.,0.,0.,0.,0.31219,0.,0.,0.,0.,0.,0.,0.,0.,0.,0.,0.,0.,0.,0.,0.,0.,0.,0.,0.,0.,0.176697,0.,0.,0.,0.,0.,0.671832,0.611073,0.,0.,0.,0.,0.,0.,0.,0.,0.,0.,0.218584,0.,0.,0.,0.,0.,0.,0.,2.150041,0.,0.462896,0.,0.,0.,0.,1.407916,0.227711,0.,0.,0.14085,0.,0.,0.,0.,0.,0.,0.,0.,0.,0.,0.154097,0.,0.628457,0.,0.320306,0.118321,0.,0.,0.,0.,0.,0.,0.,0.,0.,0.,0.,0.,0.457761,0.270609,0.,0.,0.,0.,0.828862,0.,0.,0.,0.,0.,0.147255,0.,0.,0.120717,0.147255,0.,0.,0.,0.,0.,0.,0.,0.,0.,0.,0.,0.,0.,0.,0.,0.,0.,0.,0.,0.,0.,0.,0.,0.,0.,0.,0.,0.,0.,0.,0.,0.,0.,0.,0.,0.,0.,0.,0.,0.,0.,0.,0.,0.,0.,0.,0.,0.,0.467227,0.804142,0.061618,0.,0.,0.,0.,0.,0.,0.,0.,0.,0.,0.022491,0.072383,0.,0.608307,0.658376,0.,0.,0.,0.,0.65633,0.658376,0.,0.,0.,0.,0.,0.,0.,0.024716,0.,0.,0.,0.,0.,0.,0.,0.,0.,0.966308,0.,0.,0.495237,0.,1.259115,0.,0.,0.,0.,0.,0.,0.275956,0.,0.,0.485352,0.,0.,0.,0.,0.,0.,1.179487,1.121211,0.,0.038237,0.190966,0.,0.,0.,0.,0.,0.,0.,0.,0.,0.,0.,0.,0.,0.463507,0.,0.,0.,0.,0.,0.,0.,0.230122,0.,0.,0.994513,0.,0.,0.,0.,0.322425,1.082326,0.,0.,0.,0.,0.,0.,0.,0.,0.,0.,0.075963,0.067388,0.712451,0.,0.,0.|,|,
H|0.,0.,0.,0.,0.,0.,0.,0.,1.722705,1.722705,0.,0.,0.,0.,0.,0.,0.,0.,0.,0.,0.,0.,0.,0.,1.575986,0.,0.,0.,0.,0.,0.,1.3619,0.,0.,0.,0.,0.,0.,0.,0.,0.,0.,0.,0.,0.,0.,1.241251,0.,0.,0.,0.,0.,0.,0.,0.,0.,0.,0.,0.,0.,0.,0.,0.,0.,0.,0.,0.,0.,0.,0.,0.,0.,0.,0.,0.,0.,0.,0.,0.,0.789622,0.,0.,0.,0.,0.,0.,0.,0.,0.,0.,0.,0.,0.,1.409578,0.,0.,0.,0.,0.,0.,0.,0.,0.,0.,0.,0.,0.,0.,0.|1.057895,0.781288,0.,0.,0.,0.,0.,0.,0.,0.,0.,0.,1.050979,1.489937,1.768139,1.289163,0.,1.050979,1.489937,1.768139,0.,0.,0.,0.,0.,0.,0.,0.,0.,0.,0.976793,0.,1.21598,1.444684,0.,1.191093,0.,0.,0.,0.,1.124125,1.210167,1.315385,0.,0.,0.,0.,1.057895,0.781288,0.,0.,0.,0.,0.,0.,0.,0.,0.,0.,0.,0.7597,0.,1.295171,1.294638,0.,0.,0.,0.,0.,1.516905,1.819862,1.738627,0.816971,1.014759,1.158287,0.,0.,0.,0.,0.,0.,0.,0.778454,0.,1.391627,0.,0.,0.,0.750965,0.,0.,1.145955,0.91344,1.015774,0.,0.,0.,0.,0.,1.526145,0.,0.,0.,0.,0.,0.,0.,0.,1.2324,1.033987,1.350859,0.,0.,1.387298,1.686921,0.,0.,0.,0.,0.,0.,0.,0.773493,0.,0.957002,0.,0.,0.,0.,1.056378,0.907882,1.429088,0.,0.,0.,0.,0.,0.,0.,0.,0.,0.,1.412118,1.758725,1.610091,1.710121,1.297729,0.,0.,1.397984,0.,0.,0.,1.006319,0.,1.006319,0.,0.,0.,0.,0.,0.,1.237982,0.,0.,0.,1.237982,0.,0.,0.,0.,0.,0.,0.,0.,0.,1.528277,0.,0.,0.,0.,0.,0.,0.,0.,0.,1.528277,0.,1.528277,0.,0.,0.,1.237982,0.,1.528277,0.,0.,0.,0.,0.,0.,1.170464,1.661733,0.,1.606524,1.074621,1.077838,1.248199,1.149594,0.,0.,0.953333,0.902242,0.,0.,0.,0.,0.,0.,0.,0.,0.,0.,0.,0.,0.,0.,0.,0.,0.,0.,0.,0.,0.,0.,0.,0.|1.975324,1.992944,1.842629,0.,0.,0.,0.,0.,0.,0.,0.,0.,0.,0.,0.,1.544714,1.00932,1.488349,1.75023,2.197279,0.,1.00932,1.488349,1.75023,0.,0.,0.,0.,0.,0.,0.,0.,0.,1.971576,0.,1.971576,0.,0.,2.083507,1.840754,0.,1.570163,0.,0.,0.,0.,1.679963,1.354721,1.801978,0.,0.,0.,0.,0.,0.,1.975324,1.992944,0.,0.,1.183438,0.,0.,0.,0.,0.,0.885858,0.,0.,0.,0.,0.,0.,2.298761,0.,1.483011,1.431735,1.817831,0.,0.,1.842629,0.,1.460727,1.623681,1.78435,1.625056,1.550341,2.043646,1.263796,1.559871,1.832414,0.,0.,0.,0.,0.,0.,0.937847,0.8277,0.,0.,0.,0.,0.,0.,0.,0.,0.,0.,0.,0.,0.,1.909054,1.801305,1.211227,2.081478,0.,1.211227,1.46926,2.081478,1.626632,1.471486,1.656627,0.,0.,0.,0.,0.,1.229083,0.,0.,0.,0.,0.,0.,1.892927,0.,0.,0.,1.467651,1.597156,1.433309,0.,0.,2.252798,1.48546,0.,0.,0.,0.,0.,0.,0.,0.,0.,1.121247,1.976423,2.070675,0.,0.,1.269349,1.269349,1.223702,1.41811,1.137681,1.794133,1.672133,0.,0.,0.,0.,0.,0.,0.,1.560928,0.,1.560928,0.,1.788224,1.763445,1.786063,1.553412,1.753246,0.,0.,0.,0.,0.,1.506935,0.,0.,0.,1.506935,0.,0.,0.,0.,0.,1.998129,1.661233,0.,0.,0.,1.661233,0.,1.661233,0.,1.865256,0.,0.,0.,1.661233,0.,1.865256,0.,1.865256,0.,1.865256,0.,0.,0.,0.,0.,1.865256,0.,1.865256,0.,0.,0.,1.661233,0.,1.865256,0.,0.,0.,0.,0.,0.,0.,0.,1.097488,1.606669,0.,0.,1.731233,1.337746,0.,1.61346,1.711555,1.445628,1.669308,0.,0.,1.684083,0.,0.,0.,0.,0.,0.,0.,0.,0.,0.,0.,0.,0.,0.,0.,0.,1.073977,0.,1.715612,1.468561,0.,1.766655,0.,1.293057,1.697056,1.666714,0.,0.,0.,0.,1.351848,1.819929|0.,0.,0.,0.,0.,0.,0.,0.,1.114691,1.114691,0.,0.,0.,0.,0.,0.,0.,0.,0.,0.,0.,0.,0.,0.,1.0029,0.,0.,0.,0.,0.,0.,0.576188,0.,0.,0.,0.,0.,0.,0.,0.,0.,0.,0.,0.,0.,0.,0.270204,0.,0.,0.,0.,0.,0.,0.,0.,0.,0.,0.,0.,0.,0.,0.,0.,0.,0.,0.,0.,0.,0.,0.,0.,0.,0.,0.,0.,0.,0.,0.,0.,0.016493,0.,0.,0.,0.,0.,0.,0.,0.,0.,0.,0.,0.,0.,0.140958,0.,0.,0.,0.,0.,0.,0.,0.,0.,0.,0.,0.,0.,0.,0.|0.211579,0.17858,0.,0.,0.,0.,0.,0.,0.,0.,0.,0.,0.556401,0.876434,1.040082,0.682498,0.,0.556401,0.876434,1.040082,0.,0.,0.,0.,0.,0.,0.,0.,0.,0.,0.118799,0.,0.439823,0.491807,0.,0.499491,0.,0.,0.,0.,0.133637,0.245419,0.321947,0.,0.,0.,0.,0.211579,0.17858,0.,0.,0.,0.,0.,0.,0.,0.,0.,0.,0.,0.094962,0.,0.209158,0.225154,0.,0.,0.,0.,0.,0.827403,0.992652,0.948342,0.371351,0.025737,0.138491,0.,0.,0.,0.,0.,0.,0.,0.126725,0.,0.695813,0.,0.,0.,0.187741,0.,0.,0.507494,0.176163,0.319243,0.,0.,0.,0.,0.,0.297784,0.,0.,0.,0.,0.,0.,0.,0.,0.376305,0.221005,0.464036,0.,0.,0.640292,0.973224,0.,0.,0.,0.,0.,0.,0.,0.017113,0.,0.225177,0.,0.,0.,0.,0.148786,0.089509,0.442816,0.,0.,0.,0.,0.,0.,0.,0.,0.,0.,0.49464,0.327205,0.743119,0.895778,0.423748,0.,0.,0.256773,0.,0.,0.,0.058116,0.,0.058116,0.,0.,0.,0.,0.,0.,0.145455,0.,0.,0.,0.145455,0.,0.,0.,0.,0.,0.,0.,0.,0.,0.227446,0.,0.,0.,0.,0.,0.,0.,0.,0.,0.227446,0.,0.227446,0.,0.,0.,0.145455,0.,0.227446,0.,0.,0.,0.,0.,0.,0.117046,0.166173,0.,0.535508,0.149947,0.29569,0.38661,0.305202,0.,0.,0.44,0.366536,0.,0.,0.,0.,0.,0.,0.,0.,0.,0.,0.,0.,0.,0.,0.,0.,0.,0.,0.,0.,0.,0.,0.,0.|0.677254,0.683295,1.145418,0.,0.,0.,0.,0.,0.,0.,0.,0.,0.,0.,0.,0.636059,0.593718,0.875499,0.926592,1.163265,0.,0.593718,0.875499,0.926592,0.,0.,0.,0.,0.,0.,0.,0.,0.,0.785966,0.,0.785966,0.,0.,1.019588,0.822465,0.,0.481179,0.,0.,0.,0.,0.422928,0.435784,0.50405,0.,0.,0.,0.,0.,0.,0.677254,0.683295,0.,0.,0.163861,0.,0.,0.,0.,0.,0.115547,0.,0.,0.,0.,0.,0.,0.747097,0.,0.303971,0.266783,0.429053,0.,0.,1.145418,0.,0.730363,0.885644,0.973282,0.96026,0.916111,0.273967,0.105316,0.141293,0.318681,0.,0.,0.,0.,0.,0.,0.152673,0.134742,0.,0.,0.,0.,0.,0.,0.,0.,0.,0.,0.,0.,0.,0.954527,0.900652,0.519097,1.561109,0.,0.519097,0.367315,1.561109,1.057311,0.367872,0.85198,0.,0.,0.,0.,0.,0.419687,0.,0.,0.,0.,0.,0.,0.540836,0.,0.,0.,0.773038,0.109728,0.623654,0.,0.,1.126399,0.914129,0.,0.,0.,0.,0.,0.,0.,0.,0.,0.124032,1.368293,0.365413,0.,0.,0.337593,0.337593,0.344705,0.479361,0.30445,0.96024,0.942047,0.,0.,0.,0.,0.,0.,0.,0.714323,0.,0.714323,0.,0.374279,0.794519,0.972007,0.517804,0.596342,0.,0.,0.,0.,0.,0.13283,0.,0.,0.,0.13283,0.,0.,0.,0.,0.,1.332086,0.260245,0.,0.,0.,0.260245,0.,0.260245,0.,0.457791,0.,0.,0.,0.260245,0.,0.457791,0.,0.457791,0.,0.457791,0.,0.,0.,0.,0.,0.457791,0.,0.457791,0.,0.,0.,0.260245,0.,0.457791,0.,0.,0.,0.,0.,0.,0.,0.,0.082312,0.688573,0.,0.,0.630759,0.217773,0.,0.493002,0.848204,0.575693,0.517042,0.,0.,0.777269,0.,0.,0.,0.,0.,0.,0.,0.,0.,0.,0.,0.,0.,0.,0.,0.,0.073785,0.,0.643354,0.642495,0.,0.85809,0.,0.484896,0.72731,0.570192,0.,0.,0.,0.,0.121061,0.339539
I|0.,1.001005,0.,0.,0.,0.,0.,0.,0.,1.089131,1.05995,0.,0.,0.,0.,0.,0.923878,0.,0.,0.,1.735692,0.,0.,0.,0.,0.,0.,0.,0.,0.,0.,0.,0.,0.,1.32077,0.,0.,0.,0.,0.,0.,0.,0.,0.,0.,0.,0.,0.,0.,0.,0.,0.,0.,0.,0.,0.,0.,0.,0.,1.152799,1.319961,1.371966,0.,0.,0.,0.,0.,0.,0.,0.,1.001005,0.,0.,0.,0.,0.,0.,0.,0.,0.,0.,0.,0.,0.,0.,0.,0.,0.,0.,0.,0.,0.,0.,0.,0.,1.089131,1.05995,0.,0.,0.,0.,0.,0.,0.,0.,0.,0.,0.,1.28865,0.,0.,1.574757,0.,0.,0.,0.,0.,0.,0.862069,0.,0.,0.,0.,0.,0.,0.,0.,0.,0.,0.,0.,0.,0.,0.,0.,0.,0.,0.,0.,0.,0.,0.,0.923878,0.,0.,0.,0.,0.,0.|0.,0.,0.,0.,0.,0.,0.,0.,0.,0.,0.,0.,0.,0.,0.,0.,0.,0.,0.,0.,0.,0.,0.,0.,0.,0.,0.,0.,0.,1.015624,0.,0.,0.,0.,0.,0.,1.591516,0.,0.,0.,0.,0.,0.,0.,0.,0.,0.,0.,0.,0.,0.,0.,0.,0.,0.,0.,0.,0.,1.141452,0.,0.,0.,0.,0.,0.,0.,0.,0.,0.,0.,0.,0.,0.,0.,0.,0.,0.,0.,0.,0.,0.,0.,0.,0.,0.,0.,0.,0.,0.,0.,0.,0.,0.,0.,0.,0.,0.,0.,0.,0.96676,0.,0.,1.286676,1.099515,0.,0.,0.,0.,0.,0.,0.,0.,1.103363,0.,0.,0.,0.,1.655642,0.,0.,0.,0.,0.,0.,0.,0.,0.,0.,0.,0.,0.,0.,0.,0.,0.,0.,0.,0.,0.,0.,0.,0.,0.,0.,0.,0.,0.,0.,0.,0.,0.,0.,0.,0.,0.,0.,0.,0.,0.,0.,0.,0.,0.,0.843474,0.,0.,0.,0.,0.,0.,0.,0.,0.,0.,0.,0.,0.,0.,0.,0.,0.,0.,0.,0.,0.,0.,0.905134,0.,0.,0.,0.,0.,0.,0.,1.396884,0.,0.,0.,0.,0.,0.,0.,1.399925,0.,0.,0.,0.,0.,0.,0.,0.,0.,0.,0.,0.,0.,0.,0.,0.,0.,0.,0.,0.,0.,0.,0.,0.,0.,0.,0.,0.,0.,0.,0.,0.,0.,0.,0.,0.,0.,0.,0.,0.,0.,0.,0.,0.,0.,0.,0.,0.,0.,0.,0.,0.,0.,0.,0.,0.,0.,0.,0.,0.,0.,0.,0.,0.,0.,0.,0.,0.,0.,0.,0.,0.,0.,0.,0.,0.,0.,0.,0.,0.,0.,0.,0.,0.,0.,0.,0.,0.,0.,0.,0.,0.,0.,0.,0.,0.,0.,0.,0.,0.,0.,0.,0.,0.,0.,0.,0.,0.,0.,0.,0.,0.,0.,0.,0.,0.,0.,0.,0.,0.|,|0.,0.200201,0.,0.,0.,0.,0.,0.,0.,0.308244,0.299986,0.,0.,0.,0.,0.,0.182173,0.,0.,0.,0.368835,0.,0.,0.,0.,0.,0.,0.,0.,0.,0.,0.,0.,0.,0.19567,0.,0.,0.,0.,0.,0.,0.,0.,0.,0.,0.,0.,0.,0.,0.,0.,0.,0.,0.,0.,0.,0.,0.,0.,0.537973,0.424273,0.08839,0.,0.,0.,0.,0.,0.,0.,0.,0.200201,0.,0.,0.,0.,0.,0.,0.,0.,0.,0.,0.,0.,0.,0.,0.,0.,0.,0.,0.,0.,0.,0.,0.,0.,0.308244,0.299986,0.,0.,0.,0.,0.,0.,0.,0.,0.,0.,0.,0.42955,0.,0.,0.503922,0.,0.,0.,0.,0.,0.,0.45977,0.,0.,0.,0.,0.,0.,0.,0.,0.,0.,0.,0.,0.,0.,0.,0.,0.,0.,0.,0.,0.,0.,0.,0.182173,0.,0.,0.,0.,0.,0.|0.,0.,0.,0.,0.,0.,0.,0.,0.,0.,0.,0.,0.,0.,0.,0.,0.,0.,0.,0.,0.,0.,0.,0.,0.,0.,0.,0.,0.,0.571289,0.,0.,0.,0.,0.,0.,0.852598,0.,0.,0.,0.,0.,0.,0.,0.,0.,0.,0.,0.,0.,0.,0.,0.,0.,0.,0.,0.,0.,0.232518,0.,0.,0.,0.,0.,0.,0.,0.,0.,0.,0.,0.,0.,0.,0.,0.,0.,0.,0.,0.,0.,0.,0.,0.,0.,0.,0.,0.,0.,0.,0.,0.,0.,0.,0.,0.,0.,0.,0.,0.,0.48338,0.,0.,1.056912,0.23407,0.,0.,0.,0.,0.,0.,0.,0.,0.551681,0.,0.,0.,0.,0.955178,0.,0.,0.,0.,0.,0.,0.,0.,0.,0.,0.,0.,0.,0.,0.,0.,0.,0.,0.,0.,0.,0.,0.,0.,0.,0.,0.,0.,0.,0.,0.,0.,0.,0.,0.,0.,0.,0.,0.,0.,0.,0.,0.,0.,0.,0.175061,0.,0.,0.,0.,0.,0.,0.,0.,0.,0.,0.,0.,0.,0.,0.,0.,0.,0.,0.,0.,0.,0.,0.181027,0.,0.,0.,0.,0.,0.,0.,0.894005,0.,0.,0.,0.,0.,0.,0.,0.399978,0.,0.,0.,0.,0.,0.,0.,0.,0.,0.,0.,0.,0.,0.,0.,0.,0.,0.,0.,0.,0.,0.,0.,0.,0.,0.,0.,0.,0.,0.,0.,0.,0.,0.,0.,0.,0.,0.,0.,0.,0.,0.,0.,0.,0.,0.,0.,0.,0.,0.,0.,0.,0.,0.,0.,0.,0.,0.,0.,0.,0.,0.,0.,0.,0.,0.,0.,0.,0.,0.,0.,0.,0.,0.,0.,0.,0.,0.,0.,0.,0.,0.,0.,0.,0.,0.,0.,0.,0.,0.,0.,0.,0.,0.,0.,0.,0.,0.,0.,0.,0.,0.,0.,0.,0.,0.,0.,0.,0.,0.,0.,0.,0.,0.,0.,0.,0.,0.,0.,0.|,
L|0.,0.,0.,0.,0.,0.,0.,0.,1.98982,0.,0.,0.,0.,0.,0.,0.,0.,0.,0.,0.,0.,0.,0.,1.532262,0.,1.532262,0.,0.,0.,0.,0.,1.094951,0.,0.,0.,1.062948,1.498284,0.,0.,0.,0.,0.,0.,0.,0.,0.,0.,0.,0.,0.,0.,0.,0.,0.,0.,0.,0.,0.,0.,0.,0.,0.,0.,0.,0.,0.,0.,0.,0.,0.,1.382117,0.,0.,0.,0.,1.393903,0.,0.,0.,1.169309,0.,0.,0.,0.,0.,0.,0.,0.,0.,0.,0.,0.,0.,0.,0.,0.,0.,0.,1.143966,1.547797,0.,1.503232,0.,0.,0.,1.411538,0.,0.,0.,0.,0.,0.,0.,0.,0.,0.,0.,0.,0.,0.,0.,1.326914,0.,0.,0.,0.,0.,1.614458,0.,0.,0.,0.,1.98982,0.,0.,0.,0.,0.,0.,0.,0.,0.,0.,0.,0.,0.,0.,0.,0.,0.,0.,0.,0.,0.,0.,0.,0.,0.,0.,0.,0.,0.,0.,1.540664,0.,0.,0.,0.,0.,0.,0.,0.,0.,0.,0.,0.,0.,0.833737,0.,0.,0.,0.,0.,0.,0.,0.,0.,0.,0.,0.,0.,0.,0.,0.,0.,0.,1.609819,1.541261,0.,0.,1.541261,0.,0.,0.,0.,0.,0.,0.,0.,0.,0.,0.,0.,0.,0.,0.,0.,0.,0.,0.,0.,0.,0.,0.,0.,0.,0.,0.,0.,0.,0.,0.,0.,0.,0.,1.480526,0.,0.,0.,0.,0.,0.,1.532262,0.,1.532262,0.,0.,0.,0.,0.,0.,0.,0.,0.,0.,0.,0.,1.758874,0.,0.,0.,0.,0.,0.,0.,0.,0.,0.,0.,0.,0.,0.,0.,1.062948,1.498284,0.,0.,1.094951,0.,0.,0.,0.,0.,0.,0.,0.,0.,0.,0.,0.,0.|0.,0.,0.,0.,0.,0.,0.,0.,0.,0.,0.,0.,0.,0.,0.,0.,0.,1.787509,0.,1.787508,0.,1.14286,0.,0.,0.,0.,0.,0.,0.753219,0.,0.,0.,0.,0.,0.,0.,0.,0.,0.,0.,0.,0.,0.,0.,1.391044,0.,0.,0.,0.,0.,0.,0.,0.,0.,0.,0.,0.,0.,0.,0.,0.,0.,0.,0.,0.,0.,0.,1.012498,0.,0.,0.,0.,0.,0.,0.,0.,0.,0.,0.,0.,0.,0.,0.,0.,0.,0.,0.,0.,0.,0.,0.,0.,0.,0.,0.,0.,0.,0.,0.,0.,0.,0.,0.,0.,0.,0.,0.,0.,0.,0.,0.,0.,0.,1.023302,2.464685,0.,0.,0.,0.,1.900606,0.,0.,0.,0.,0.,0.,0.,0.,0.,0.,0.,0.,0.,0.,0.,0.,0.,0.,0.,0.,0.,0.,0.,0.,0.,0.,0.,0.,0.,0.,0.,0.,0.,0.,0.,0.,0.,0.,0.,0.,0.,0.,0.,0.,0.,0.,0.,0.,0.,0.,0.,0.,0.,0.,0.,0.,0.,0.,0.,0.,0.,0.,0.,0.,0.,1.376557,0.,0.,0.,0.,0.,0.,0.,0.,0.,0.,0.,0.,0.,0.,0.,0.,0.,0.,0.,0.,0.,0.,0.,0.,0.,0.,0.,0.,0.,0.,0.,0.,0.,0.,0.,0.,0.,0.,0.,0.,0.,0.,0.,0.,0.,0.,0.,0.,0.,0.,0.,0.,0.,1.176779,0.,0.,1.176779,0.,0.,0.,0.,0.,0.,0.,0.,0.,0.,0.,0.,0.,0.,0.,0.,0.,0.,0.,0.,0.,0.,0.,0.,0.,0.,0.,0.,0.,0.,0.,0.,0.,0.,0.,0.,0.,0.,0.,0.,0.,0.,0.,0.,0.,0.,0.,0.,0.,0.,0.,0.,0.,0.,0.,0.,0.,0.,0.,0.,0.,0.,0.,0.,0.,0.,1.407677,0.,0.,0.,0.,0.,0.,0.,0.,0.,0.,1.338047,0.,0.,0.,1.338047,0.,0.,0.,0.,0.,0.,0.,0.,0.,0.,0.,0.,0.,0.,0.,0.,0.,0.,0.,0.,0.,0.,0.,0.,0.,0.,0.,0.,0.,0.,0.,0.,0.,0.,0.,0.,0.,0.,0.,0.,0.,0.,0.,0.,0.,0.,0.,0.,0.,0.,0.,0.,0.,0.,0.,0.,0.,0.,0.,0.,0.,0.,0.,0.,0.,0.,0.,0.,0.,0.,0.,0.,0.,0.,0.,0.,0.,0.,0.,0.,0.,0.,0.,0.,0.,0.,0.,0.,0.,0.,0.,0.,0.,0.,0.,0.,0.,0.,0.,0.,0.,0.,0.,0.,0.,0.,0.,0.,0.,0.,0.,0.,0.,0.,0.,0.,0.,0.,0.,0.,0.,0.,0.,0.,0.,0.,0.,0.,0.,0.,0.,0.,1.787509,0.,1.787508,0.,0.,0.,0.,0.,0.,0.,0.,0.,0.,0.,0.,0.,1.104514,0.,0.,0.,0.,0.,0.,0.,0.,0.,0.,0.,0.,0.,0.,0.,0.,0.,0.,0.,0.,0.,0.,0.,0.,0.,0.,0.,0.,0.,0.,0.,0.,0.,0.,0.,0.,0.,0.,0.,0.,0.,0.,0.,0.,0.,1.14286,0.,0.,0.,0.753219,0.,0.,0.,0.,0.,0.,0.,0.,0.,0.,0.,0.,0.,0.,0.,0.,0.,0.,0.,0.|,|0.,0.,0.,0.,0.,0.,0.,0.,0.356073,0.,0.,0.,0.,0.,0.,0.,0.,0.,0.,0.,0.,0.,0.,0.272084,0.,0.272084,0.,0.,0.,0.,0.,0.154218,0.,0.,0.,0.209595,0.316539,0.,0.,0.,0.,0.,0.,0.,0.,0.,0.,0.,0.,0.,0.,0.,0.,0.,0.,0.,0.,0.,0.,0.,0.,0.,0.,0.,0.,0.,0.,0.,0.,0.,0.723966,0.,0.,0.,0.,0.218651,0.,0.,0.,0.298059,0.,0.,0.,0.,0.,0.,0.,0.,0.,0.,0.,0.,0.,0.,0.,0.,0.,0.,0.490271,0.442228,0.,0.136162,0.,0.,0.,0.983799,0.,0.,0.,0.,0.,0.,0.,0.,0.,0.,0.,0.,0.,0.,0.,0.156107,0.,0.,0.,0.,0.,1.012993,0.,0.,0.,0.,0.356073,0.,0.,0.,0.,0.,0.,0.,0.,0.,0.,0.,0.,0.,0.,0.,0.,0.,0.,0.,0.,0.,0.,0.,0.,0.,0.,0.,0.,0.,0.,0.107783,0.,0.,0.,0.,0.,0.,0.,0.,0.,0.,0.,0.,0.,0.125847,0.,0.,0.,0.,0.,0.,0.,0.,0.,0.,0.,0.,0.,0.,0.,0.,0.,0.,0.515142,0.522461,0.,0.,0.522461,0.,0.,0.,0.,0.,0.,0.,0.,0.,0.,0.,0.,0.,0.,0.,0.,0.,0.,0.,0.,0.,0.,0.,0.,0.,0.,0.,0.,0.,0.,0.,0.,0.,0.,0.911093,0.,0.,0.,0.,0.,0.,0.272084,0.,0.272084,0.,0.,0.,0.,0.,0.,0.,0.,0.,0.,0.,0.,1.172582,0.,0.,0.,0.,0.,0.,0.,0.,0.,0.,0.,0.,0.,0.,0.,0.209595,0.316539,0.,0.,0.154218,0.,0.,0.,0.,0.,0.,0.,0.,0.,0.,0.,0.,0.|0.,0.,0.,0.,0.,0.,0.,0.,0.,0.,0.,0.,0.,0.,0.,0.,0.,0.501171,0.,0.501171,0.,0.470047,0.,0.,0.,0.,0.,0.,0.137913,0.,0.,0.,0.,0.,0.,0.,0.,0.,0.,0.,0.,0.,0.,0.,0.645842,0.,0.,0.,0.,0.,0.,0.,0.,0.,0.,0.,0.,0.,0.,0.,0.,0.,0.,0.,0.,0.,0.,0.246283,0.,0.,0.,0.,0.,0.,0.,0.,0.,0.,0.,0.,0.,0.,0.,0.,0.,0.,0.,0.,0.,0.,0.,0.,0.,0.,0.,0.,0.,0.,0.,0.,0.,0.,0.,0.,0.,0.,0.,0.,0.,0.,0.,0.,0.,0.438558,0.704196,0.,0.,0.,0.,0.358085,0.,0.,0.,0.,0.,0.,0.,0.,0.,0.,0.,0.,0.,0.,0.,0.,0.,0.,0.,0.,0.,0.,0.,0.,0.,0.,0.,0.,0.,0.,0.,0.,0.,0.,0.,0.,0.,0.,0.,0.,0.,0.,0.,0.,0.,0.,0.,0.,0.,0.,0.,0.,0.,0.,0.,0.,0.,0.,0.,0.,0.,0.,0.,0.,0.,0.161948,0.,0.,0.,0.,0.,0.,0.,0.,0.,0.,0.,0.,0.,0.,0.,0.,0.,0.,0.,0.,0.,0.,0.,0.,0.,0.,0.,0.,0.,0.,0.,0.,0.,0.,0.,0.,0.,0.,0.,0.,0.,0.,0.,0.,0.,0.,0.,0.,0.,0.,0.,0.,0.,0.15981,0.,0.,0.15981,0.,0.,0.,0.,0.,0.,0.,0.,0.,0.,0.,0.,0.,0.,0.,0.,0.,0.,0.,0.,0.,0.,0.,0.,0.,0.,0.,0.,0.,0.,0.,0.,0.,0.,0.,0.,0.,0.,0.,0.,0.,0.,0.,0.,0.,0.,0.,0.,0.,0.,0.,0.,0.,0.,0.,0.,0.,0.,0.,0.,0.,0.,0.,0.,0.,0.,1.182449,0.,0.,0.,0.,0.,0.,0.,0.,0.,0.,0.17387,0.,0.,0.,0.17387,0.,0.,0.,0.,0.,0.,0.,0.,0.,0.,0.,0.,0.,0.,0.,0.,0.,0.,0.,0.,0.,0.,0.,0.,0.,0.,0.,0.,0.,0.,0.,0.,0.,0.,0.,0.,0.,0.,0.,0.,0.,0.,0.,0.,0.,0.,0.,0.,0.,0.,0.,0.,0.,0.,0.,0.,0.,0.,0.,0.,0.,0.,0.,0.,0.,0.,0.,0.,0.,0.,0.,0.,0.,0.,0.,0.,0.,0.,0.,0.,0.,0.,0.,0.,0.,0.,0.,0.,0.,0.,0.,0.,0.,0.,0.,0.,0.,0.,0.,0.,0.,0.,0.,0.,0.,0.,0.,0.,0.,0.,0.,0.,0.,0.,0.,0.,0.,0.,0.,0.,0.,0.,0.,0.,0.,0.,0.,0.,0.,0.,0.,0.,0.501171,0.,0.501171,0.,0.,0.,0.,0.,0.,0.,0.,0.,0.,0.,0.,0.,0.594738,0.,0.,0.,0.,0.,0.,0.,0.,0.,0.,0.,0.,0.,0.,0.,0.,0.,0.,0.,0.,0.,0.,0.,0.,0.,0.,0.,0.,0.,0.,0.,0.,0.,0.,0.,0.,0.,0.,0.,0.,0.,0.,0.,0.,0.,0.470047,0.,0.,0.,0.137913,0.,0.,0.,0.,0.,0.,0.,0.,0.,0.,0.,0.,0.,0.,0.,0.,0.,0.,0.,0.|,
K|0.,0.,0.,0.,0.,1.693541,0.,0.,1.983987,0.,0.,0.,0.,0.,0.,0.,0.,0.,1.881112,0.,0.,0.,0.,0.,0.,0.,0.,0.,1.580437,0.,0.,1.402291,0.,0.,0.,0.,0.,0.,0.,0.,0.,1.597529,0.,1.487793,0.,0.,0.,0.,0.,1.700751,0.805955,0.,0.,0.,0.,0.,0.,0.,0.,0.,0.,0.,0.,1.693541,0.,0.,1.983987,0.,0.,0.,0.,0.,0.,0.,0.,0.,0.,0.,0.,0.,0.,0.,0.,0.,0.,0.,0.,0.,0.,0.,0.,0.,0.,0.,0.,0.,0.,0.,0.,0.,0.,0.,0.,0.,0.,0.,0.,0.,0.,0.,1.372851,0.,0.,1.670727,0.,0.,1.621763,0.,0.,0.,0.,0.,0.,0.,0.,0.,0.,1.25631,0.,1.536703,0.,0.,0.,0.,0.,0.,0.,0.,0.,0.,0.,0.,0.,0.,0.,0.,0.,0.,0.877152,0.,0.,1.720379,0.,0.,0.,0.,0.,1.50597,0.,0.,1.50597,0.,0.,0.,0.,0.,0.,1.881112,0.,0.,0.,0.,0.,0.|0.,0.,0.,0.,0.,0.,0.,0.,0.,1.110611,0.,0.,0.,0.,0.,0.,1.20513,0.,0.,0.,0.,0.,0.,0.,0.,0.,0.,2.170077,0.,0.,0.997055,1.708955,0.,0.824784,0.,0.,0.,0.,0.,0.,0.,0.,0.,0.,0.,0.,0.,0.,0.852967,0.,0.,0.,0.790601,0.,0.,0.,0.,0.,0.,0.,0.,0.,0.,0.,0.,0.765613,0.,1.670136,0.,0.,0.,0.,0.81798,0.95004,0.,0.,0.,0.,1.053422,0.,0.,0.,0.,0.,0.,0.745061,0.,0.,0.,0.,0.,0.,0.,0.,0.,0.,0.,0.,0.,0.,0.,0.,0.,0.,0.,1.467836,0.,0.,0.,0.,0.,0.,0.,1.060668,0.,0.,1.110611,0.,0.,0.,0.,0.,0.,0.,0.,0.,0.,0.,0.,0.,0.,0.,0.,0.,0.,0.,1.14293,0.,0.,0.,0.,1.404756,0.,1.404756,0.,1.404756,0.,0.,0.,1.291914,0.,1.404756,0.,1.096182,0.,0.,0.,0.,0.,0.,0.,0.,0.,0.,0.,0.,0.,0.,0.,0.,1.054257,0.,1.184144,0.,0.,1.277965,0.,0.,0.,0.,0.,0.,0.,0.,0.,0.,0.,0.,0.,0.,0.,0.,0.,0.,0.,0.,0.,0.,0.,0.,0.,0.,0.,0.,0.,0.,0.,1.049108,0.,0.,0.,0.,0.,0.,0.,0.,0.,0.,0.,0.,0.,0.,1.237443,0.,0.,0.,0.,0.,0.,0.,0.,0.,0.,0.,0.,0.,0.,0.,0.,0.,0.,0.,0.,0.,0.,0.,0.,0.,0.,1.217519,0.,0.,0.,0.,0.,0.,1.189819,0.,0.,0.,0.,0.,0.,0.,0.,0.,0.,0.,0.,0.,1.217519,0.,0.,0.,0.,0.,0.,0.,0.,0.,0.,0.,0.,0.,0.,0.,0.,0.,1.20513,0.,0.,0.,0.,0.,1.783667,0.,0.,0.865282,0.,0.,0.|1.586765,0.,0.,0.,2.1177,0.,0.,0.,0.,0.,0.,0.,0.,1.897128,0.,1.897128,0.,0.,0.,0.,0.,0.,0.,0.,0.,0.,0.,0.,0.,0.,0.,0.,1.323459,1.86945,0.,0.,0.,0.,1.118073,0.,0.,0.,0.,0.,1.586765,0.,0.,1.770288,1.334856,0.,0.,0.,1.576918,1.637952,0.,1.843105,0.,0.,1.503699,1.778176,0.,0.,0.,1.547698,1.880443,0.,0.,0.,0.,0.,0.,0.,0.,1.789342,0.,1.787833,0.,0.,1.866096,1.361455,0.,1.866096,1.361455,0.,1.420583,0.,0.,1.506293,0.,1.359423,0.,0.,1.660093,0.,0.,0.,1.809475,0.,0.,1.261038,0.,1.645791,1.796021,1.832002,1.979756,0.,0.,0.,0.,0.,0.,1.12432,0.,0.,0.,0.,0.,0.,0.,0.,1.925805,0.,1.308687,0.,1.308687,0.,0.,0.,1.112781,0.,0.,0.,1.82539,0.,0.,0.,0.,0.,0.,2.01237,0.,0.,1.62366,1.624213,0.,0.,0.,1.62366,0.,0.,0.,0.,1.116843,0.,0.,0.,0.,0.,0.,0.,0.,0.,1.560363,0.,0.,0.,0.,0.,0.,0.,0.,0.,1.855231,2.052618,0.,0.,0.,0.,0.,1.791021,0.,1.966704,2.1177,0.,1.621947,1.558469,0.,0.,0.,0.,0.,0.,1.69644,0.,0.,0.,0.,0.,0.,0.,0.,0.,0.,0.,0.,0.,0.,0.,0.,1.32242,0.,0.,1.865463,0.,0.,0.,0.,0.,1.625436,0.,0.,1.625436,0.,0.,0.,0.,0.,0.,0.,0.,0.,0.,0.,1.387188,0.,0.,0.,0.,0.,0.994765,0.,1.502401,2.053873,0.,0.,1.475637,0.,0.,1.692169,0.,2.124148,1.336318,2.026662,0.,0.,0.,0.,1.884415,1.085745,0.99038,1.132036,0.,0.,0.,1.494089,0.,0.,1.494089,1.385104,0.,1.511893,0.,0.,0.,0.,1.820462,0.,0.,0.,0.,0.,0.,0.,0.,0.,0.,0.,0.,0.,0.,0.,0.,0.,0.,0.,1.232063,0.,0.,1.73508,0.,0.,0.,1.172576,0.,0.,1.547774,1.897128,0.,1.897128,0.,0.,0.,0.,0.,0.,1.342861,0.,0.967591,1.437148,1.484836,0.,1.838256,2.064891,0.,0.,1.258835,0.,0.,1.565018,0.,1.565018,0.,1.471747,1.538125,2.426982,0.,0.,0.,1.541685,0.,0.,0.999772,1.86869,2.251703,0.,0.,0.,2.366923,0.,0.,1.475944,2.028987,0.,0.,1.648561,1.653938,0.,0.,0.,0.,0.,0.,1.552041,0.,0.,0.,0.,0.,0.,1.847963,0.,0.,0.,0.,0.,0.,1.604732,0.,0.,0.,0.,0.,0.,1.604732,1.21923,0.,0.,0.,0.,0.,0.,0.,0.,0.,0.,0.,0.,1.77652,0.,1.373318,0.,0.,0.,2.021972,0.,0.,0.,0.,0.,0.,0.,0.,0.,0.,0.,0.,1.71897,0.,0.,1.212453,1.897242,0.,0.,0.,1.933907,0.,0.|0.,0.,0.,0.,0.,0.338708,0.,0.,0.355029,0.,0.,0.,0.,0.,0.,0.,0.,0.,0.264945,0.,0.,0.,0.,0.,0.,0.,0.,0.,0.087802,0.,0.,0.514174,0.,0.,0.,0.,0.,0.,0.,0.,0.,0.313241,0.,0.163657,0.,0.,0.,0.,0.,0.907067,0.509024,0.,0.,0.,0.,0.,0.,0.,0.,0.,0.,0.,0.,0.338708,0.,0.,0.355029,0.,0.,0.,0.,0.,0.,0.,0.,0.,0.,0.,0.,0.,0.,0.,0.,0.,0.,0.,0.,0.,0.,0.,0.,0.,0.,0.,0.,0.,0.,0.,0.,0.,0.,0.,0.,0.,0.,0.,0.,0.,0.,0.,0.276195,0.,0.,0.177947,0.,0.,0.415837,0.,0.,0.,0.,0.,0.,0.,0.,0.,0.,0.262949,0.,0.607926,0.,0.,0.,0.,0.,0.,0.,0.,0.,0.,0.,0.,0.,0.,0.,0.,0.,0.,0.114411,0.,0.,0.138913,0.,0.,0.,0.,0.,0.252911,0.,0.,0.252911,0.,0.,0.,0.,0.,0.,0.264945,0.,0.,0.,0.,0.,0.|0.,0.,0.,0.,0.,0.,0.,0.,0.,0.18705,0.,0.,0.,0.,0.,0.,0.169737,0.,0.,0.,0.,0.,0.,0.,0.,0.,0.,0.12056,0.,0.,0.373896,0.683582,0.,0.105292,0.,0.,0.,0.,0.,0.,0.,0.,0.,0.,0.,0.,0.,0.,0.100349,0.,0.,0.,0.055342,0.,0.,0.,0.,0.,0.,0.,0.,0.,0.,0.,0.,0.357286,0.,0.246413,0.,0.,0.,0.,0.507712,0.58968,0.,0.,0.,0.,0.011803,0.,0.,0.,0.,0.,0.,0.070958,0.,0.,0.,0.,0.,0.,0.,0.,0.,0.,0.,0.,0.,0.,0.,0.,0.,0.,0.,1.048455,0.,0.,0.,0.,0.,0.,0.,0.385697,0.,0.,0.18705,0.,0.,0.,0.,0.,0.,0.,0.,0.,0.,0.,0.,0.,0.,0.,0.,0.,0.,0.,0.421079,0.,0.,0.,0.,0.340799,0.,0.340799,0.,0.340799,0.,0.,0.,0.175823,0.,0.340799,0.,0.252965,0.,0.,0.,0.,0.,0.,0.,0.,0.,0.,0.,0.,0.,0.,0.,0.,0.269694,0.,0.598578,0.,0.,0.042728,0.,0.,0.,0.,0.,0.,0.,0.,0.,0.,0.,0.,0.,0.,0.,0.,0.,0.,0.,0.,0.,0.,0.,0.,0.,0.,0.,0.,0.,0.,0.,0.248941,0.,0.,0.,0.,0.,0.,0.,0.,0.,0.,0.,0.,0.,0.,0.972277,0.,0.,0.,0.,0.,0.,0.,0.,0.,0.,0.,0.,0.,0.,0.,0.,0.,0.,0.,0.,0.,0.,0.,0.,0.,0.,0.278821,0.,0.,0.,0.,0.,0.,0.054496,0.,0.,0.,0.,0.,0.,0.,0.,0.,0.,0.,0.,0.,0.278821,0.,0.,0.,0.,0.,0.,0.,0.,0.,0.,0.,0.,0.,0.,0.,0.,0.,0.169737,0.,0.,0.,0.,0.,0.096652,0.,0.,0.332801,0.,0.,0.|0.381999,0.,0.,0.,0.317655,0.,0.,0.,0.,0.,0.,0.,0.,0.124111,0.,0.124111,0.,0.,0.,0.,0.,0.,0.,0.,0.,0.,0.,0.,0.,0.,0.,0.,0.241442,0.214734,0.,0.,0.,0.,0.04141,0.,0.,0.,0.,0.,0.381999,0.,0.,0.885144,0.778666,0.,0.,0.,0.578203,0.218394,0.,0.39215,0.,0.,0.471309,1.616524,0.,0.,0.,0.595269,1.8156,0.,0.,0.,0.,0.,0.,0.,0.,0.608376,0.,1.28724,0.,0.,1.35292,0.714764,0.,1.35292,0.714764,0.,1.065437,0.,0.,0.557886,0.,0.679711,0.,0.,0.215597,0.,0.,0.,0.741588,0.,0.,0.796445,0.,1.135028,1.238635,1.326622,1.767639,0.,0.,0.,0.,0.,0.,0.012597,0.,0.,0.,0.,0.,0.,0.,0.,0.370347,0.,0.25167,0.,0.25167,0.,0.,0.,0.264948,0.,0.,0.,1.314281,0.,0.,0.,0.,0.,0.,0.741399,0.,0.,0.286528,0.310511,0.,0.,0.,0.286528,0.,0.,0.,0.,0.065697,0.,0.,0.,0.,0.,0.,0.,0.,0.,0.206519,0.,0.,0.,0.,0.,0.,0.,0.,0.,1.457681,0.586462,0.,0.,0.,0.,0.,0.546413,0.,1.63892,0.317655,0.,0.737249,0.708395,0.,0.,0.,0.,0.,0.,0.222153,0.,0.,0.,0.,0.,0.,0.,0.,0.,0.,0.,0.,0.,0.,0.,0.,0.194883,0.,0.,0.294547,0.,0.,0.,0.,0.,0.500134,0.,0.,0.500134,0.,0.,0.,0.,0.,0.,0.,0.,0.,0.,0.,0.09029,0.,0.,0.,0.,0.,0.331588,0.,0.5008,0.961387,0.,0.,0.26687,0.,0.,0.205408,0.,0.772417,0.455563,1.588465,0.,0.,0.,0.,1.381905,0.429248,0.108833,0.410518,0.,0.,0.,0.077202,0.,0.,0.077202,0.101041,0.,0.549779,0.,0.,0.,0.,1.080899,0.,0.,0.,0.,0.,0.,0.,0.,0.,0.,0.,0.,0.,0.,0.,0.,0.,0.,0.,0.208824,0.,0.,0.294081,0.,0.,0.,0.212027,0.,0.,0.277806,0.124111,0.,0.124111,0.,0.,0.,0.,0.,0.,0.208375,0.,0.210346,0.562362,0.710139,0.,1.575648,0.589969,0.,0.,0.296196,0.,0.,1.043345,0.,1.043345,0.,0.883048,0.974146,0.898882,0.,0.,0.,0.237182,0.,0.,0.639854,0.457638,0.551438,0.,0.,0.,1.127106,0.,0.,0.70283,0.966184,0.,0.,0.133114,0.366139,0.,0.,0.,0.,0.,0.,0.260648,0.,0.,0.,0.,0.,0.,0.352665,0.,0.,0.,0.,0.,0.,0.367496,0.,0.,0.,0.,0.,0.,0.367496,0.22337,0.,0.,0.,0.,0.,0.,0.,0.,0.,0.,0.,0.,0.358421,0.,0.510089,0.,0.,0.,2.021972,0.,0.,0.,0.,0.,0.,0.,0.,0.,0.,0.,0.,0.177824,0.,0.,0.466328,0.111602,0.,0.,0.,0.241738,0.,0.
M|0.,0.,0.,0.,0.,0.,0.,0.,0.,0.,0.,0.,0.,0.,0.,0.,0.,0.,0.,0.,0.,1.767181,0.,0.,0.,0.,0.,0.,0.,0.,0.,0.,0.,0.,0.,0.,2.081874,2.352898,0.,0.,0.,0.,0.,0.,0.,0.,0.,0.,0.,0.,0.,0.,0.,0.,0.,0.,0.,0.,0.,0.,0.,0.,0.,0.,0.,0.,0.,2.190225,1.621097,0.,0.,0.,0.,0.,0.,0.,0.,0.,0.,0.,0.,0.,0.,0.,0.,0.,0.,0.,0.,0.,0.,0.,0.,0.,0.,0.,0.,0.,0.,0.,0.,0.|0.,0.,0.,0.,0.,0.,0.,0.,0.,0.,0.,0.,0.,0.,0.,0.,0.,0.,0.,0.,0.,0.,0.,0.,0.,0.,0.,0.,0.,0.,0.,0.,0.,0.,0.,0.,0.,0.967668,0.,0.,0.,0.,0.,0.,0.,0.,0.,0.,0.,0.,0.,0.,0.,0.,0.,0.,0.,0.,0.,0.,0.,0.,0.886639,2.077476,1.522351,0.,0.,0.,0.,0.,0.,0.,0.,0.,0.,0.,0.,0.,0.,0.,0.,0.,0.,0.,0.,0.,0.,0.,0.,0.,0.,0.,0.,0.,0.,0.,0.,0.,0.,0.,0.,0.,0.,0.,0.,0.,0.,0.,0.,0.,0.,0.,0.,0.,0.,0.,0.,0.,0.,0.,0.,0.,0.,0.,0.,0.,0.,0.,0.,0.,0.,0.,0.,0.,0.,0.,0.,0.861215,0.,1.314446,0.,0.,1.987067,0.,0.969424,0.,0.,0.,0.,0.,0.,0.,0.,0.,0.,0.,0.,0.,0.,0.,0.,0.,0.,0.,0.,0.,0.,0.,0.,0.,0.,0.,0.,0.,0.,0.,0.,0.,0.,0.,0.,0.,0.,0.,0.,0.,0.,0.,0.,1.312959,0.,0.,0.,0.,0.,0.,0.,0.,0.,0.,0.,0.,0.,0.,0.684063,0.,0.,0.|,|0.,0.,0.,0.,0.,0.,0.,0.,0.,0.,0.,0.,0.,0.,0.,0.,0.,0.,0.,0.,0.,1.484432,0.,0.,0.,0.,0.,0.,0.,0.,0.,0.,0.,0.,0.,0.,0.408211,1.666636,0.,0.,0.,0.,0.,0.,0.,0.,0.,0.,0.,0.,0.,0.,0.,0.,0.,0.,0.,0.,0.,0.,0.,0.,0.,0.,0.,0.,0.,1.46015,0.135091,0.,0.,0.,0.,0.,0.,0.,0.,0.,0.,0.,0.,0.,0.,0.,0.,0.,0.,0.,0.,0.,0.,0.,0.,0.,0.,0.,0.,0.,0.,0.,0.,0.|0.,0.,0.,0.,0.,0.,0.,0.,0.,0.,0.,0.,0.,0.,0.,0.,0.,0.,0.,0.,0.,0.,0.,0.,0.,0.,0.,0.,0.,0.,0.,0.,0.,0.,0.,0.,0.,0.737271,0.,0.,0.,0.,0.,0.,0.,0.,0.,0.,0.,0.,0.,0.,0.,0.,0.,0.,0.,0.,0.,0.,0.,0.,0.173851,1.644668,1.24556,0.,0.,0.,0.,0.,0.,0.,0.,0.,0.,0.,0.,0.,0.,0.,0.,0.,0.,0.,0.,0.,0.,0.,0.,0.,0.,0.,0.,0.,0.,0.,0.,0.,0.,0.,0.,0.,0.,0.,0.,0.,0.,0.,0.,0.,0.,0.,0.,0.,0.,0.,0.,0.,0.,0.,0.,0.,0.,0.,0.,0.,0.,0.,0.,0.,0.,0.,0.,0.,0.,0.,0.,0.574143,0.,0.355256,0.,0.,1.457182,0.,0.067321,0.,0.,0.,0.,0.,0.,0.,0.,0.,0.,0.,0.,0.,0.,0.,0.,0.,0.,0.,0.,0.,0.,0.,0.,0.,0.,0.,0.,0.,0.,0.,0.,0.,0.,0.,0.,0.,0.,0.,0.,0.,0.,0.,0.,0.315517,0.,0.,0.,0.,0.,0.,0.,0.,0.,0.,0.,0.,0.,0.,0.342031,0.,0.,0.|,
F|0.,0.,0.,0.,0.,0.,0.,0.,0.,0.,0.,0.,1.935814,0.,0.,0.,0.,0.,0.,0.,0.,0.,0.,0.,0.,0.,0.,0.,0.,0.,0.,0.,0.,1.590904,0.,0.,0.,0.,0.,0.,0.,0.,0.,0.,0.,0.,0.,0.,0.,0.,0.,0.,0.,0.,0.,0.,0.,0.,0.,0.,0.,0.,0.,0.,0.,0.,0.,0.,0.,0.,0.,0.,0.,0.,0.,0.,0.,0.,0.,0.,0.,0.,0.,0.,0.,0.,0.,0.,1.404367,0.,0.,0.,0.,0.,0.,0.,0.,0.,0.,0.,0.,0.,0.,0.,0.,0.,0.,0.,0.,0.,0.,0.,0.,0.,0.,0.,0.,0.,0.,0.,0.,0.,0.,0.,0.,0.,0.,0.,0.,0.,0.,0.,0.,0.,0.,0.,0.,0.,0.,0.,0.,0.,0.,0.,1.295063,0.,0.,0.,0.,0.,0.,0.,0.,0.,0.,0.,0.,0.,0.,0.,0.,0.,0.,0.,0.,0.,0.,0.,0.,0.,0.,0.,0.,0.,0.,0.,0.,0.,0.,0.,0.,0.,0.,0.,0.,0.,0.,1.735066,0.,0.,0.,0.,0.,0.,0.,0.,0.,0.|1.280114,0.,0.,0.,0.,0.,0.,0.,0.,0.,0.,0.,0.,0.,0.,0.,0.,1.635809,0.,0.,0.,0.,0.,0.,0.,0.,0.,0.,1.280114,0.,0.,1.280114,0.,0.,0.,0.,0.,0.,0.,0.,0.,0.,0.,1.243668,0.,0.,0.,0.,0.,0.,0.,0.,0.,0.,0.,0.,0.,0.,0.,0.,0.,0.,0.,0.,0.,0.,1.189438,0.,0.,0.,0.,0.,0.,0.,0.,0.,0.,0.,0.,0.,0.,0.,1.554407,0.,0.,0.,0.,0.,0.,0.,0.,0.,0.,0.,0.,0.,0.,0.,0.,1.617087,0.,0.,0.,0.,0.,0.,0.,0.,0.,0.,0.,0.,0.,0.,0.,0.,0.,0.,0.,0.,0.,0.,0.,0.,0.,0.,0.,0.,0.,0.,0.,0.,0.,0.,0.,0.,0.,0.,0.,0.,0.,0.,0.,0.,0.,0.,0.,0.,0.,0.,0.,0.,1.447606,0.,0.,0.,0.,0.,0.,0.,0.,0.,0.,0.,0.,0.,0.,0.,0.,0.,0.,0.,1.601658,0.,0.,0.,0.,0.,0.,0.,0.,0.,0.,0.,0.,1.707287,0.,1.707287,0.,0.,0.,0.,0.,0.,0.,0.,0.,0.,0.,0.,0.,0.,0.,0.,0.,0.,0.,0.,0.,0.,0.,0.,0.,0.,0.,0.,0.94462,0.,0.,0.,0.,0.,0.,0.,0.,0.,0.,0.,0.,0.,0.,0.,0.,0.,0.,0.,0.,1.906929,0.,0.,0.,0.,0.,0.,0.,0.,0.,0.,0.,0.,0.,0.,0.,0.,0.,0.,0.,0.,0.,0.,0.,0.,0.,0.,0.,0.,0.,0.,0.,0.,0.,0.,0.,0.,0.,0.,0.,0.,0.,0.,0.,0.,0.,0.,0.,0.,0.,0.,0.,0.,0.,0.,0.,0.,0.,0.,0.,0.,0.,0.,0.,0.,1.485567,0.,0.,0.,1.030213,0.,0.,0.,0.,0.,0.,0.,1.504152,0.,0.,0.,1.399742,0.,0.,0.,0.,0.,0.,0.,0.,0.,0.,0.,1.386601,0.,0.,0.,0.,0.,0.,0.,0.,0.,0.,0.,0.,0.|,|0.,0.,0.,0.,0.,0.,0.,0.,0.,0.,0.,0.,0.967907,0.,0.,0.,0.,0.,0.,0.,0.,0.,0.,0.,0.,0.,0.,0.,0.,0.,0.,0.,0.,0.127272,0.,0.,0.,0.,0.,0.,0.,0.,0.,0.,0.,0.,0.,0.,0.,0.,0.,0.,0.,0.,0.,0.,0.,0.,0.,0.,0.,0.,0.,0.,0.,0.,0.,0.,0.,0.,0.,0.,0.,0.,0.,0.,0.,0.,0.,0.,0.,0.,0.,0.,0.,0.,0.,0.,0.144482,0.,0.,0.,0.,0.,0.,0.,0.,0.,0.,0.,0.,0.,0.,0.,0.,0.,0.,0.,0.,0.,0.,0.,0.,0.,0.,0.,0.,0.,0.,0.,0.,0.,0.,0.,0.,0.,0.,0.,0.,0.,0.,0.,0.,0.,0.,0.,0.,0.,0.,0.,0.,0.,0.,0.,0.067627,0.,0.,0.,0.,0.,0.,0.,0.,0.,0.,0.,0.,0.,0.,0.,0.,0.,0.,0.,0.,0.,0.,0.,0.,0.,0.,0.,0.,0.,0.,0.,0.,0.,0.,0.,0.,0.,0.,0.,0.,0.,0.,0.963926,0.,0.,0.,0.,0.,0.,0.,0.,0.,0.|0.592646,0.,0.,0.,0.,0.,0.,0.,0.,0.,0.,0.,0.,0.,0.,0.,0.,1.267752,0.,0.,0.,0.,0.,0.,0.,0.,0.,0.,0.592646,0.,0.,0.592646,0.,0.,0.,0.,0.,0.,0.,0.,0.,0.,0.,0.320947,0.,0.,0.,0.,0.,0.,0.,0.,0.,0.,0.,0.,0.,0.,0.,0.,0.,0.,0.,0.,0.,0.,0.509759,0.,0.,0.,0.,0.,0.,0.,0.,0.,0.,0.,0.,0.,0.,0.,0.304786,0.,0.,0.,0.,0.,0.,0.,0.,0.,0.,0.,0.,0.,0.,0.,0.,0.866297,0.,0.,0.,0.,0.,0.,0.,0.,0.,0.,0.,0.,0.,0.,0.,0.,0.,0.,0.,0.,0.,0.,0.,0.,0.,0.,0.,0.,0.,0.,0.,0.,0.,0.,0.,0.,0.,0.,0.,0.,0.,0.,0.,0.,0.,0.,0.,0.,0.,0.,0.,0.,0.434878,0.,0.,0.,0.,0.,0.,0.,0.,0.,0.,0.,0.,0.,0.,0.,0.,0.,0.,0.,0.467741,0.,0.,0.,0.,0.,0.,0.,0.,0.,0.,0.,0.,0.697058,0.,0.697058,0.,0.,0.,0.,0.,0.,0.,0.,0.,0.,0.,0.,0.,0.,0.,0.,0.,0.,0.,0.,0.,0.,0.,0.,0.,0.,0.,0.,0.566772,0.,0.,0.,0.,0.,0.,0.,0.,0.,0.,0.,0.,0.,0.,0.,0.,0.,0.,0.,0.,0.608006,0.,0.,0.,0.,0.,0.,0.,0.,0.,0.,0.,0.,0.,0.,0.,0.,0.,0.,0.,0.,0.,0.,0.,0.,0.,0.,0.,0.,0.,0.,0.,0.,0.,0.,0.,0.,0.,0.,0.,0.,0.,0.,0.,0.,0.,0.,0.,0.,0.,0.,0.,0.,0.,0.,0.,0.,0.,0.,0.,0.,0.,0.,0.,0.,1.039897,0.,0.,0.,0.419716,0.,0.,0.,0.,0.,0.,0.,1.272744,0.,0.,0.,0.114265,0.,0.,0.,0.,0.,0.,0.,0.,0.,0.,0.,0.726315,0.,0.,0.,0.,0.,0.,0.,0.,0.,0.,0.,0.,0.|,
P|0.,0.,0.,0.,0.,0.,0.,1.697467,0.,0.,0.,0.,0.,0.,0.,0.,0.,0.,0.,0.,0.,0.,0.,0.,0.,0.,0.,0.,0.,0.,0.,0.,1.317705,1.03688,0.,0.,0.,0.,0.,0.,0.,0.,0.,0.,0.,0.,0.,0.,0.,0.,0.,0.,0.,0.,0.,0.,0.,0.,0.,0.,0.,0.,0.,0.,0.,0.,0.,0.,0.,0.,0.,0.,0.,0.,1.332898,0.,0.,0.,1.332898,0.,0.,0.,0.,0.,0.,1.400597,0.,0.,0.,0.,0.,0.,1.316118,1.623896,0.,0.,0.,0.,0.,0.,0.|0.,0.,0.,0.,0.,0.,0.,0.,0.994851,0.,0.,0.,0.,0.,0.,0.,0.,0.,0.,0.,0.,0.,0.,0.,0.,0.,0.,0.,0.,1.056434,0.,0.,0.,0.,0.,0.,0.,0.,0.,0.969207,0.,0.,0.,0.,0.,0.,0.,0.,0.,0.,0.,0.,0.,0.,0.,0.,0.,0.,0.,0.,0.,0.,0.,1.307939,0.,0.,0.,1.307939,0.,0.,0.,0.,0.,1.307939,0.,0.,0.,0.,0.,0.,1.133504,0.,0.,0.,0.,0.,0.,1.470116,0.,0.,0.,0.,0.,0.,0.,0.,0.,0.,0.|,|0.,0.,0.,0.,0.,0.,0.,0.497924,0.,0.,0.,0.,0.,0.,0.,0.,0.,0.,0.,0.,0.,0.,0.,0.,0.,0.,0.,0.,0.,0.,0.,0.,0.237619,0.654872,0.,0.,0.,0.,0.,0.,0.,0.,0.,0.,0.,0.,0.,0.,0.,0.,0.,0.,0.,0.,0.,0.,0.,0.,0.,0.,0.,0.,0.,0.,0.,0.,0.,0.,0.,0.,0.,0.,0.,0.,0.406647,0.,0.,0.,0.406647,0.,0.,0.,0.,0.,0.,0.831605,0.,0.,0.,0.,0.,0.,0.631737,0.397689,0.,0.,0.,0.,0.,0.,0.|0.,0.,0.,0.,0.,0.,0.,0.,0.059691,0.,0.,0.,0.,0.,0.,0.,0.,0.,0.,0.,0.,0.,0.,0.,0.,0.,0.,0.,0.,0.190505,0.,0.,0.,0.,0.,0.,0.,0.,0.,0.513109,0.,0.,0.,0.,0.,0.,0.,0.,0.,0.,0.,0.,0.,0.,0.,0.,0.,0.,0.,0.,0.,0.,0.,0.302969,0.,0.,0.,0.302969,0.,0.,0.,0.,0.,0.302969,0.,0.,0.,0.,0.,0.,0.53133,0.,0.,0.,0.,0.,0.,0.150012,0.,0.,0.,0.,0.,0.,0.,0.,0.,0.,0.|,
S|1.371888,0.,1.903277,2.054053,0.,1.396182,0.,1.101947,0.,0.,1.836239,0.,0.,1.412754,0.,0.,1.545892,1.961692,0.,2.129022,2.129022,0.,0.,0.,0.,0.,0.,0.,0.,0.,0.,0.,0.,0.,0.,0.,1.371888,0.,1.371888,0.,1.053572,0.,0.,1.147272,1.321692,0.,1.321692,0.,1.514542,0.,0.,0.,0.,1.414381,0.,0.,1.73156,0.,2.131385,1.428151,1.903277,0.,0.,2.054053,0.,0.,0.,0.,0.,0.,0.,1.799695,0.,1.605901,0.,0.955545,0.,1.393924,1.831083,0.,0.,0.,0.,0.,0.,0.,1.506642,1.247531,0.,0.,0.,0.,1.094428,2.105688,1.396182,0.,0.,0.,0.,0.,0.,0.,0.,1.699902,0.935511,0.,0.,0.,0.,0.,0.,1.099624,0.,0.,1.648088,1.301291,0.,0.,2.046741,1.641133,0.,0.,0.,0.,0.,0.,0.,0.,0.,0.,0.,0.,0.,0.,1.60519,0.,1.707112,0.805816,0.,1.224664,0.,0.,0.,0.,0.,0.,1.621651,1.621651,1.101947,0.,0.,1.253641,0.,0.,0.,0.,0.,0.,1.233721,0.,0.,0.,0.,0.,0.,0.,0.,1.85458,1.21269,0.,0.,0.,0.,0.,0.,0.,1.65289,0.,0.,0.,0.8933,0.,0.,1.446725,1.253945,0.,0.,0.,0.,0.,0.,0.,0.,0.,0.,1.446725,1.253945,1.446725,1.253945,0.,0.,0.,0.,0.,0.,0.,0.,0.,0.,0.,1.836239,0.,0.,0.,0.,0.,0.,0.,0.,0.,2.150928,0.,0.,1.136754,1.136754,0.,0.,0.,0.,1.895032,1.806132,0.,0.,0.,1.352689,0.,0.,0.,1.390127,0.,0.,0.,1.627317,0.,1.627317,0.,0.,0.,0.,0.,1.061298,0.,0.,1.104325,0.,0.,0.,1.306524,0.,0.,0.,0.,0.,0.,0.,0.,0.,0.,0.,0.,0.,0.,0.,0.,0.,0.,0.,0.,0.,0.,0.,0.,0.,0.,0.,0.,0.,0.,0.,0.,0.,0.,0.,0.,0.,0.,0.,0.,0.,0.,0.,0.,0.,1.466874,0.,0.,1.209798,0.,0.,0.,0.,0.,0.,0.,0.,0.,0.,0.,0.,0.,0.865513,0.,0.,0.,0.,1.516852,0.,0.,0.,0.882723,0.,0.,0.,0.,1.553226,0.,0.,0.,0.,0.,0.,0.841299,1.491919,0.,1.737515,0.,1.775136,0.,0.,0.,0.,0.,0.,1.383318,0.,0.,1.383318,0.,0.,1.412754,0.,1.641006,0.839194,0.,0.,0.,0.,1.111189,1.666575,0.698845,0.,0.,1.407874,1.856952,0.813439,0.,0.,0.,0.|,0.|1.406513,0.,1.623068,1.984227,0.,1.522503,1.708213,1.260923,0.,0.,1.877616,0.,0.,0.,0.770823,0.,1.406303,0.,0.,2.188033,0.,0.,1.770444,0.,0.,0.,0.,0.,0.,0.,0.,0.,0.,0.,0.,1.406513,0.,1.406513,0.,0.,0.,0.,1.266956,1.68082,0.,1.68082,0.,1.054469,1.99105,0.,0.,1.821959,0.,0.,1.778433,0.,1.695336,1.847501,0.,1.623068,0.,1.596273,1.984227,0.,0.,0.,1.206982,0.,1.70608,1.892513,0.,0.932315,0.,1.63255,1.524848,1.849292,0.,0.,0.,0.,0.,0.,0.,0.,1.833992,0.,0.,0.,0.,0.,0.,0.906111,0.,1.522503,1.708213,0.,0.,0.,0.,0.,0.,1.851211,1.530673,0.,0.,0.,0.,0.,0.,0.,0.,0.953774,0.,0.,1.899383,1.595109,0.907436,1.191983,0.,0.,0.,0.,0.,0.,0.,0.,0.,1.723565,0.,1.867333,1.49596,0.,0.,1.423738,0.,0.,0.,0.,0.,0.,0.,0.,0.,1.920107,0.,0.,1.920107,0.,0.,1.260923,0.,0.,0.,0.,0.,1.779564,0.,0.,0.,0.,0.,1.547263,1.945644,0.,0.,0.,0.,0.,0.,2.025856,0.,0.,0.,1.309767,0.,0.,0.,1.309767,0.,0.,0.,1.27541,0.,0.,1.759671,0.,0.,0.,1.772984,0.,0.,0.,0.,1.289845,1.289119,0.,0.,0.,0.,0.,0.,0.,0.,0.,0.,0.,0.,0.,0.,0.,0.,1.289845,1.289119,0.,1.289845,1.289119,0.,0.,0.,0.,0.,0.,0.,0.,0.,0.,0.,1.545079,0.,1.877616,0.,0.,0.,0.,0.,0.,0.,0.,0.,0.,0.,0.,2.091318,0.,0.,1.655661,0.,1.907806,2.1229,1.700405,0.,0.,2.012061,0.,0.,1.647182,1.54457,0.871434,1.54457,0.,1.97516,0.,1.97516,0.,0.,0.,0.,0.,1.503686,0.,1.915155,0.,0.,0.,0.,1.395307,0.,0.,0.,0.,0.,0.,0.,0.,0.,0.,0.,0.,0.,0.,0.,0.,0.,0.,0.,0.,0.,0.,0.,0.,0.,0.,0.,0.,0.,0.,0.,0.,0.,0.,0.,0.,0.,0.,0.,0.,0.,0.,0.,0.,0.,0.,0.,0.,0.,0.,0.,0.,0.,0.,0.,0.,0.,0.,1.760288,0.,0.,0.,1.760288,1.521283,0.,0.,1.760288,0.,0.,0.,0.,0.,0.,0.,0.,0.,0.,0.,0.,0.,0.,0.,1.867739,0.,0.,0.,0.,1.48068,0.,0.,0.966193,0.,0.,0.,0.,1.476269,0.,0.,0.,1.806192,0.,0.,1.867745,1.138108,0.,0.,1.600981,0.,2.149858,0.,0.,0.,0.,1.267252,0.,0.,0.,1.194307,0.,1.267252,0.,0.,0.,1.406303,0.,1.745172,1.652522,0.,0.,0.,1.358425,2.050678,1.341202,0.,0.,1.813279,2.019423,1.516584,0.,0.,0.,0.,0.,0.|0.609728,0.,0.543794,0.402755,0.,0.528285,0.,0.40353,0.,0.,0.51969,0.,0.,0.581052,0.,0.,0.483091,0.882761,0.,1.29262,1.29262,0.,0.,0.,0.,0.,0.,0.,0.,0.,0.,0.,0.,0.,0.,0.,0.609728,0.,0.609728,0.,0.307292,0.,0.,0.277566,0.493169,0.,0.493169,0.,0.780219,0.,0.,0.,0.,0.815989,0.,0.,0.907008,0.,0.808456,0.738699,0.543794,0.,0.,0.402755,0.,0.,0.,0.,0.,0.,0.,0.856997,0.,0.639242,0.,0.581636,0.,0.501813,0.640879,0.,0.,0.,0.,0.,0.,0.,1.129982,0.534656,0.,0.,0.,0.,0.442983,0.779885,0.528285,0.,0.,0.,0.,0.,0.,0.,0.,0.13246,0.072897,0.,0.,0.,0.,0.,0.,0.720444,0.,0.,0.60542,0.637367,0.,0.,0.657881,0.124119,0.,0.,0.,0.,0.,0.,0.,0.,0.,0.,0.,0.,0.,0.,0.486421,0.,0.295462,0.123972,0.,0.400371,0.,0.,0.,0.,0.,0.,0.926657,0.926657,0.40353,0.,0.,0.461868,0.,0.,0.,0.,0.,0.,0.127001,0.,0.,0.,0.,0.,0.,0.,0.,0.218186,0.142669,0.,0.,0.,0.,0.,0.,0.,0.324096,0.,0.,0.,0.406046,0.,0.,0.226237,0.216731,0.,0.,0.,0.,0.,0.,0.,0.,0.,0.,0.226237,0.216731,0.226237,0.216731,0.,0.,0.,0.,0.,0.,0.,0.,0.,0.,0.,0.51969,0.,0.,0.,0.,0.,0.,0.,0.,0.,1.433952,0.,0.,0.278142,0.278142,0.,0.,0.,0.,1.579193,1.354599,0.,0.,0.,0.133696,0.,0.,0.,0.185889,0.,0.,0.,0.349367,0.,0.349367,0.,0.,0.,0.,0.,0.098725,0.,0.,0.218438,0.,0.,0.,0.181462,0.,0.,0.,0.,0.,0.,0.,0.,0.,0.,0.,0.,0.,0.,0.,0.,0.,0.,0.,0.,0.,0.,0.,0.,0.,0.,0.,0.,0.,0.,0.,0.,0.,0.,0.,0.,0.,0.,0.,0.,0.,0.,0.,0.,0.,0.088089,0.,0.,0.060016,0.,0.,0.,0.,0.,0.,0.,0.,0.,0.,0.,0.,0.,0.141308,0.,0.,0.,0.,0.525064,0.,0.,0.,0.022634,0.,0.,0.,0.,0.202595,0.,0.,0.,0.,0.,0.,0.161788,0.466225,0.,0.625505,0.,0.143334,0.,0.,0.,0.,0.,0.,0.190074,0.,0.,0.190074,0.,0.,0.581052,0.,1.641006,0.629396,0.,0.,0.,0.,0.42738,0.64099,0.021925,0.,0.,0.153986,0.203104,0.05084,0.,0.,0.,0.|,0.|0.59907,0.,0.927467,0.389064,0.,0.905272,0.738687,0.479506,0.,0.,0.531401,0.,0.,0.,0.058175,0.,0.601081,0.,0.,0.793162,0.,0.,0.885222,0.,0.,0.,0.,0.,0.,0.,0.,0.,0.,0.,0.,0.59907,0.,0.59907,0.,0.,0.,0.,0.306522,0.652258,0.,0.652258,0.,0.159768,0.784353,0.,0.,1.05113,0.,0.,0.846873,0.,1.227657,0.764483,0.,0.927467,0.,0.257859,0.389064,0.,0.,0.,0.118332,0.,1.25925,1.047313,0.,0.608032,0.,0.587718,0.548945,0.647252,0.,0.,0.,0.,0.,0.,0.,0.,1.375494,0.,0.,0.,0.,0.,0.,0.215741,0.,0.905272,0.738687,0.,0.,0.,0.,0.,0.,0.192334,0.278304,0.,0.,0.,0.,0.,0.,0.,0.,0.394665,0.,0.,0.852784,1.20447,0.291676,0.133556,0.,0.,0.,0.,0.,0.,0.,0.,0.,0.522292,0.,0.610474,0.489064,0.,0.,0.684489,0.,0.,0.,0.,0.,0.,0.,0.,0.,0.960054,0.,0.,0.960054,0.,0.,0.479506,0.,0.,0.,0.,0.,0.303828,0.,0.,0.,0.,0.,0.159277,0.343349,0.,0.,0.,0.,0.,0.,0.119168,0.,0.,0.,0.308181,0.,0.,0.,0.308181,0.,0.,0.,0.091921,0.,0.,0.345033,0.,0.,0.,0.805902,0.,0.,0.,0.,0.15924,0.265251,0.,0.,0.,0.,0.,0.,0.,0.,0.,0.,0.,0.,0.,0.,0.,0.,0.15924,0.265251,0.,0.15924,0.265251,0.,0.,0.,0.,0.,0.,0.,0.,0.,0.,0.,0.259792,0.,0.531401,0.,0.,0.,0.,0.,0.,0.,0.,0.,0.,0.,0.,1.394212,0.,0.,0.422722,0.,0.268705,0.8372,0.216237,0.,0.,1.676718,0.,0.,1.291035,0.314302,0.081064,0.314302,0.,0.636069,0.,0.636069,0.,0.,0.,0.,0.,0.419633,0.,0.694507,0.,0.,0.,0.,0.193793,0.,0.,0.,0.,0.,0.,0.,0.,0.,0.,0.,0.,0.,0.,0.,0.,0.,0.,0.,0.,0.,0.,0.,0.,0.,0.,0.,0.,0.,0.,0.,0.,0.,0.,0.,0.,0.,0.,0.,0.,0.,0.,0.,0.,0.,0.,0.,0.,0.,0.,0.,0.,0.,0.,0.,0.,0.,0.,0.206822,0.,0.,0.,0.206822,0.135049,0.,0.,0.206822,0.,0.,0.,0.,0.,0.,0.,0.,0.,0.,0.,0.,0.,0.,0.,0.574689,0.,0.,0.,0.,0.666306,0.,0.,0.378076,0.,0.,0.,0.,0.656119,0.,0.,0.,0.564435,0.,0.,0.672388,0.409719,0.,0.,0.208824,0.,0.798519,0.,0.,0.,0.,0.164453,0.,0.,0.,0.164103,0.,0.164453,0.,0.,0.,0.601081,0.,1.745172,1.652522,0.,0.,0.,1.149437,0.946467,0.073635,0.,0.,0.198327,0.567963,0.402843,0.,0.,0.,0.,0.,0.
T|0.,0.,0.,0.,1.020278,0.,2.347701,1.550176,0.,0.,0.,0.,0.,0.,1.382985,0.,0.,1.59046,0.,0.,0.,1.615247,0.,0.,0.,1.239486,0.,0.,0.,0.,0.,2.280584,1.451497,0.,0.,0.863195,0.,0.,0.,0.,0.,0.,0.,0.,0.,0.,0.,1.021019,0.,0.,0.,1.831093,0.,0.,0.,0.,0.,0.,0.,0.,1.202227,0.882238,0.,1.97402,1.57117,1.688472,1.356528,0.,0.,0.,0.,1.463084,0.,1.46855,1.812679,1.414233,1.992985,2.039456,1.589432,1.901409,1.411438,0.,0.9996,0.,0.,1.614826,0.,0.,0.,1.293121,0.,2.129418,1.507315,0.,0.,1.979223,1.530889,0.,0.,0.,0.,0.,0.,0.,0.,0.,0.,1.109692,0.,0.,0.,0.797935,0.737571,0.,0.,1.553518,0.,0.,0.,0.,0.,0.,0.,0.,0.,1.020278,0.,2.347701,1.550176,0.,0.,0.,0.,0.,0.,0.,0.,0.,0.,1.258196,0.,0.,0.,0.,0.,1.258196,1.258196,0.,0.,0.,0.,0.,0.,1.382985,0.,0.,0.,0.,0.,0.,0.,0.,0.,0.,0.,0.,0.,0.,0.,0.,0.,0.,0.,0.,0.,0.,2.360837,1.121736,0.,0.,0.,0.,0.,1.687582,1.35577,0.,0.,0.,0.,0.,0.,1.687582,1.35577,0.,0.,1.001228,0.,0.,0.,1.35577,0.,0.,0.,0.,0.,0.,0.,0.,0.,0.,0.,0.,0.,0.,0.,1.152313,0.,0.,0.,0.,1.93073,1.485312,0.,0.,1.59046,0.,0.,0.,1.615247,0.,0.,0.,0.,2.164753,0.,0.,1.48757,0.,1.322014,0.,0.,0.,0.947762,0.,2.135112,0.,2.128727,1.533155,0.,1.505455,0.,0.,0.,0.,0.,1.239486,0.,0.,0.,0.,0.,2.280584,1.451497,0.,0.,0.,0.,0.,0.,1.663241,1.564171,1.560012,0.,0.,0.|0.,0.,0.95397,0.,0.,0.,0.,0.,0.,0.,0.,0.,0.,0.,0.,0.,0.,0.,0.,0.,0.,0.,0.,0.904489,0.,0.,0.,0.,0.927811,0.,0.,0.,0.,0.,0.,0.,0.,0.,0.,0.,0.,0.,0.,0.,0.7982,0.,0.,0.,0.,0.,0.,0.,0.,1.27589,0.756746,0.,0.,0.,0.,0.864573,0.,0.,0.,0.,0.,0.,0.877454,0.,0.,0.,0.,0.809632,0.,0.,0.,0.,0.,0.,0.,0.,0.,0.,0.,0.,1.121928,1.133498,0.,0.,0.,0.,0.937496,0.,0.,0.,0.,0.,0.,0.,0.,0.,0.,0.,0.95397,0.,0.,0.,0.,0.,0.,0.,0.,0.,0.,0.,0.,0.,0.,0.,0.,0.,0.,0.,0.,0.,0.,0.,0.,0.,0.,0.,0.,0.,0.,0.,0.,0.,0.,0.,0.,0.,0.,0.,0.,0.,0.,0.,0.,0.,0.,0.,0.,0.,0.,0.,0.,0.,0.,0.,0.,0.,0.,0.,0.,0.,0.,0.,0.,0.,0.,0.,0.,0.,0.,0.,0.,0.,0.,0.,0.,0.,0.,0.,0.,0.,0.,0.,0.,0.,1.31821,0.,0.,0.,0.,0.,0.,0.,0.,0.,0.904489,0.,0.,0.,0.815383,0.,0.|0.,0.,0.,0.,0.,0.,0.,0.,2.219566,1.835027,0.,0.,0.,0.,0.,0.,1.530655,0.,0.,1.740775,0.,0.,0.,1.873718,0.,0.,0.,1.880999,0.,0.,0.,0.,0.,0.,2.223405,1.897421,0.,0.,0.887033,0.,0.,0.,0.,0.,0.,0.,0.,0.,1.498364,0.,0.,0.,0.,0.,0.,0.,0.,0.,0.,0.,1.544067,0.,0.,0.,0.,0.,0.,0.,0.,0.,1.349414,1.197313,0.,0.,1.094868,1.705788,1.580867,1.765793,0.,0.,1.57359,0.,0.,2.055113,0.924101,1.777567,1.979098,0.746821,2.071665,1.808021,1.725997,0.,0.,0.,0.,0.,0.,0.,1.704164,0.,0.,0.,0.,0.,1.60764,0.,0.,0.,0.,0.,2.110719,1.801479,0.,0.,0.,0.918569,1.588403,0.,0.,0.,0.,0.,0.,0.,0.,0.,0.,0.,0.,0.,0.,0.,0.,1.877583,1.15524,0.,0.,0.,1.460278,1.958451,0.,0.,0.,0.,0.,1.441726,0.,0.,0.,0.,0.,0.,0.,0.,0.,2.219566,1.835027,0.,0.,0.,0.,0.,0.,0.,0.,0.,0.,0.,0.,0.,0.,0.,0.,0.,0.,0.,0.,0.,0.,0.,0.,1.530655,0.,0.,0.,0.,0.,0.,0.,0.,0.,0.,0.,0.,0.,0.,0.,0.,0.,0.,0.,0.,2.137492,1.573603,0.,0.,0.,0.,0.,0.790152,1.7627,0.,0.,0.,0.,1.7627,0.,0.,0.,0.,0.,1.7627,0.,0.,0.,0.,0.,0.,0.,0.,0.,0.,0.,0.,2.481464,0.,0.,0.,0.,0.995071,1.584574,0.,0.,0.,1.740775,0.,0.,0.,1.873718,0.,0.,0.,1.666123,0.,0.,1.693376,0.,0.,0.,0.,1.763419,0.,1.905837,0.,0.887459,1.747924,0.,0.,1.750823,0.,0.,0.,1.880999,0.,0.,0.,0.,0.,0.,0.,2.223405,1.897421,0.,0.,0.,0.,0.,0.,1.830128,1.463977,1.805407,0.,0.|0.,0.,0.,0.,0.153042,0.,0.46954,0.310035,0.,0.,0.,0.,0.,0.,0.391411,0.,0.,0.520244,0.,0.,0.,0.543447,0.,0.,0.,0.40983,0.,0.,0.,0.,0.,0.481813,0.306654,0.,0.,0.183429,0.,0.,0.,0.,0.,0.,0.,0.,0.,0.,0.,0.266353,0.,0.,0.,0.610364,0.,0.,0.,0.,0.,0.,0.,0.,0.278127,0.039503,0.,1.03401,0.748176,0.949765,0.212789,0.,0.,0.,0.,0.766377,0.,0.8939,0.652565,0.622263,0.608968,0.713809,0.556301,0.633803,0.470479,0.,0.2499,0.,0.,0.14627,0.,0.,0.,0.252118,0.,1.13569,0.803901,0.,0.,0.599764,0.463906,0.,0.,0.,0.,0.,0.,0.,0.,0.,0.,0.175215,0.,0.,0.,0.116771,0.089948,0.,0.,0.304611,0.,0.,0.,0.,0.,0.,0.,0.,0.,0.153042,0.,0.46954,0.310035,0.,0.,0.,0.,0.,0.,0.,0.,0.,0.,0.129444,0.,0.,0.,0.,0.,0.129444,0.129444,0.,0.,0.,0.,0.,0.,0.391411,0.,0.,0.,0.,0.,0.,0.,0.,0.,0.,0.,0.,0.,0.,0.,0.,0.,0.,0.,0.,0.,0.,1.967365,0.356916,0.,0.,0.,0.,0.,0.247893,0.344687,0.,0.,0.,0.,0.,0.,0.247893,0.344687,0.,0.,0.022627,0.,0.,0.,0.344687,0.,0.,0.,0.,0.,0.,0.,0.,0.,0.,0.,0.,0.,0.,0.,0.614567,0.,0.,0.,0.,0.66833,0.457019,0.,0.,0.520244,0.,0.,0.,0.543447,0.,0.,0.,0.,0.376479,0.,0.,0.578499,0.,0.793208,0.,0.,0.,0.296176,0.,0.467056,0.,0.766342,0.551936,0.,0.046753,0.,0.,0.,0.,0.,0.40983,0.,0.,0.,0.,0.,0.481813,0.306654,0.,0.,0.,0.,0.,0.,1.029625,0.52139,1.040008,0.,0.,0.|0.,0.,0.180752,0.,0.,0.,0.,0.,0.,0.,0.,0.,0.,0.,0.,0.,0.,0.,0.,0.,0.,0.,0.,0.191089,0.,0.,0.,0.,0.383226,0.,0.,0.,0.,0.,0.,0.,0.,0.,0.,0.,0.,0.,0.,0.,0.0307,0.,0.,0.,0.,0.,0.,0.,0.,0.389855,0.252249,0.,0.,0.,0.,0.06265,0.,0.,0.,0.,0.,0.,0.027593,0.,0.,0.,0.,0.431804,0.,0.,0.,0.,0.,0.,0.,0.,0.,0.,0.,0.,0.218913,0.22117,0.,0.,0.,0.,0.114329,0.,0.,0.,0.,0.,0.,0.,0.,0.,0.,0.,0.180752,0.,0.,0.,0.,0.,0.,0.,0.,0.,0.,0.,0.,0.,0.,0.,0.,0.,0.,0.,0.,0.,0.,0.,0.,0.,0.,0.,0.,0.,0.,0.,0.,0.,0.,0.,0.,0.,0.,0.,0.,0.,0.,0.,0.,0.,0.,0.,0.,0.,0.,0.,0.,0.,0.,0.,0.,0.,0.,0.,0.,0.,0.,0.,0.,0.,0.,0.,0.,0.,0.,0.,0.,0.,0.,0.,0.,0.,0.,0.,0.,0.,0.,0.,0.,0.,0.288358,0.,0.,0.,0.,0.,0.,0.,0.,0.,0.191089,0.,0.,0.,0.232967,0.,0.|0.,0.,0.,0.,0.,0.,0.,0.,0.443913,0.560166,0.,0.,0.,0.,0.,0.,0.433204,0.,0.,0.113882,0.,0.,0.,0.12258,0.,0.,0.,0.667451,0.,0.,0.,0.,0.,0.,0.469733,0.400864,0.,0.,0.232846,0.,0.,0.,0.,0.,0.,0.,0.,0.,0.61889,0.,0.,0.,0.,0.,0.,0.,0.,0.,0.,0.,0.772033,0.,0.,0.,0.,0.,0.,0.,0.,0.,0.463232,0.116157,0.,0.,0.573502,0.893508,0.889237,0.276987,0.,0.,0.936661,0.,0.,1.250938,0.18482,1.137643,0.604724,0.261388,1.139416,0.602674,0.639258,0.,0.,0.,0.,0.,0.,0.,0.142014,0.,0.,0.,0.,0.,0.080888,0.,0.,0.,0.,0.,1.125717,1.200986,0.,0.,0.,0.278354,0.625734,0.,0.,0.,0.,0.,0.,0.,0.,0.,0.,0.,0.,0.,0.,0.,0.,0.366358,0.253589,0.,0.,0.,0.249316,0.33437,0.,0.,0.,0.,0.,0.537114,0.,0.,0.,0.,0.,0.,0.,0.,0.,0.443913,0.560166,0.,0.,0.,0.,0.,0.,0.,0.,0.,0.,0.,0.,0.,0.,0.,0.,0.,0.,0.,0.,0.,0.,0.,0.,0.433204,0.,0.,0.,0.,0.,0.,0.,0.,0.,0.,0.,0.,0.,0.,0.,0.,0.,0.,0.,0.,1.781243,0.572219,0.,0.,0.,0.,0.,0.05357,0.707072,0.,0.,0.,0.,0.707072,0.,0.,0.,0.,0.,0.707072,0.,0.,0.,0.,0.,0.,0.,0.,0.,0.,0.,0.,1.323448,0.,0.,0.,0.,0.344448,0.670397,0.,0.,0.,0.113882,0.,0.,0.,0.12258,0.,0.,0.,0.651961,0.,0.,0.846688,0.,0.,0.,0.,1.102137,0.,0.416902,0.,0.319485,1.118671,0.,0.,0.054373,0.,0.,0.,0.667451,0.,0.,0.,0.,0.,0.,0.,0.469733,0.400864,0.,0.,0.,0.,0.,0.,0.610043,0.627419,1.375548,0.,0.
W|0.,0.,0.,0.,0.,0.,0.,0.,0.,0.,0.,0.,0.,0.,0.,0.,0.,0.,0.,0.,0.,0.,0.,0.,0.,0.,0.,0.,0.|0.,0.,0.,0.,0.,0.,1.742082,0.,0.,0.,0.,0.,0.,0.,0.,0.,0.,0.,0.,0.,0.,0.,0.,0.,1.466536,1.420283,0.,0.,0.,0.,1.792408,0.,0.,0.,0.,0.,0.,0.,0.,0.,0.,0.,0.,0.,0.,0.,0.,1.484884,0.,0.,0.,0.,0.,0.,0.,0.,1.274787,0.,0.,0.,0.,0.,0.,0.,0.,0.,0.,0.,0.,0.,0.,0.,0.,0.,0.,0.,0.,0.,0.,0.,0.,0.,0.,0.,0.,1.175427,0.,0.,0.,0.,0.,0.|0.,0.,0.,0.,0.,0.,0.,0.,0.,0.,0.,0.,0.,0.,1.54478,0.,0.,0.,0.,0.,0.,0.,0.,0.,0.,0.,0.,0.,0.,0.,0.,1.596641,0.,0.,0.,0.,0.,0.,1.350072,0.,0.,0.,0.,0.,0.,0.,0.,0.,0.,0.,0.,0.,0.,0.,0.,0.,0.,0.,0.,0.752743,0.,0.,0.|0.,0.,0.,0.,0.,0.,0.,0.,0.,0.,0.,0.,0.,0.,0.,0.,0.,0.,0.,0.,0.,0.,0.,0.,0.,0.,0.,0.,0.|0.,0.,0.,0.,0.,0.,0.83878,0.,0.,0.,0.,0.,0.,0.,0.,0.,0.,0.,0.,0.,0.,0.,0.,0.,0.488845,0.118357,0.,0.,0.,0.,1.353451,0.,0.,0.,0.,0.,0.,0.,0.,0.,0.,0.,0.,0.,0.,0.,0.,0.606502,0.,0.,0.,0.,0.,0.,0.,0.,0.289724,0.,0.,0.,0.,0.,0.,0.,0.,0.,0.,0.,0.,0.,0.,0.,0.,0.,0.,0.,0.,0.,0.,0.,0.,0.,0.,0.,0.,0.587713,0.,0.,0.,0.,0.,0.|0.,0.,0.,0.,0.,0.,0.,0.,0.,0.,0.,0.,0.,0.,0.514927,0.,0.,0.,0.,0.,0.,0.,0.,0.,0.,0.,0.,0.,0.,0.,0.,1.208269,0.,0.,0.,0.,0.,0.,0.306834,0.,0.,0.,0.,0.,0.,0.,0.,0.,0.,0.,0.,0.,0.,0.,0.,0.,0.,0.,0.,0.376372,0.,0.,0.
Y|0.,0.,0.,0.,0.,0.,0.,0.,0.,0.,0.,0.,0.,1.910029,0.,0.,0.,0.,0.,0.,0.,0.,1.393647,0.,0.,0.,0.,1.332476,0.,0.,0.,0.,0.,0.,0.,0.,0.,0.,1.206408,0.,0.,0.,0.,0.,0.,0.,0.,0.,0.,0.,1.396341,0.,0.,0.,0.,0.,0.,0.,0.,0.,0.,0.,0.,0.,0.,0.,0.,0.,0.,2.183509,0.,0.,0.,0.,0.,0.,0.,0.,0.,0.,0.,0.,0.,0.,0.,0.,0.,0.,0.,0.,0.,0.,0.,0.,0.,0.,0.,0.,0.,0.,0.,0.,0.,0.,0.,0.,0.,0.,0.,0.,0.,1.844757,0.,1.844757,0.,0.,0.,0.,0.,0.,0.,0.,0.,0.,0.,0.,0.,0.,0.,0.,0.,0.,0.,0.,0.,0.,0.,0.,0.,0.,0.,0.,0.,0.,0.,0.,0.,0.,0.,0.,0.,0.,0.,0.,0.,0.,0.|0.,0.,0.,0.,0.,0.,1.253368,0.,1.253368,0.,0.,0.,0.,0.,0.,0.,0.,0.,0.,0.,0.,0.779696,0.,0.,0.,0.,0.,0.,0.,0.,0.,0.,0.,0.,0.,0.,1.481428,0.,0.,0.,0.,1.998401,0.,0.,0.,1.02135,0.,1.991395,0.,0.,0.,0.,0.,0.,2.148251,0.,0.,0.,0.,0.,1.393406,1.997087,0.,0.,0.,0.,1.491273,0.,0.,0.,0.,0.,0.,2.440811,0.,0.,0.,2.150346,0.,0.,0.,0.,0.,0.,0.,0.,1.779322,0.,0.,0.,0.,0.,0.,0.,0.,0.,0.,0.,0.,0.,0.,0.,0.,0.,0.,2.272903,1.172837,0.,0.,0.,0.,0.,0.,0.,0.,0.,0.,0.,0.,0.,0.,0.,0.,0.,0.,1.990719,0.,1.990719,0.,0.,0.,0.,0.,0.,0.,0.,0.,1.741936,1.116107,0.,1.640082,0.,0.,0.,0.,0.,0.,0.,0.,0.,0.,0.,0.,0.,0.,0.,0.,0.,0.,0.,0.,0.,0.,0.,0.,0.,0.,0.,0.,1.783732,0.,0.,0.,0.,0.,0.,0.,0.,0.,2.068948,0.,0.,0.,0.,0.,0.,0.,0.,0.,0.,0.,0.,0.,0.,1.10161,0.,0.,0.,0.,0.,0.,0.,0.,0.,0.,0.,0.,0.,0.,0.,0.,0.,0.,0.,0.,0.,0.,0.,0.,0.,0.,0.,0.,0.,0.,0.,0.,0.,0.,0.,0.,0.,0.,0.,0.,0.,0.,0.,0.,0.,0.,0.,0.,1.467204,0.790244,1.467204,0.,0.,0.,0.,0.,0.,0.,0.,0.,0.,0.,0.,0.,0.,0.,1.253368,0.,1.253368,0.,0.,0.,0.,0.,0.,0.,0.,0.,1.773818,0.,1.47209,1.318235,0.,1.983449,0.,2.044864,0.,0.,0.,1.639402,0.,0.,0.,0.,0.,0.,0.,0.,0.,0.,0.,0.,0.,0.,0.,0.,0.,1.472039,0.,1.434082,1.205498,0.,1.397184,1.609248,0.,0.,0.,0.,0.,0.,0.,0.,0.,0.,0.,1.830907,0.,0.,0.,0.,0.,1.67166,1.682584,0.,0.,0.,0.|0.,0.,0.,0.,0.,0.,1.524846,0.,1.524846,0.,0.,0.,0.,0.,0.,0.,0.,0.,0.,0.,0.,0.,0.,0.,0.,0.,0.,0.,0.,0.,0.,0.,0.,0.,1.479805,0.,0.,1.102734,0.,1.424847,0.,0.,0.,0.,1.380541,0.,0.,0.,0.,1.379426,0.,0.,0.,0.,0.,1.695969,0.,0.,0.,0.,0.,1.348995,0.,0.,0.,1.369179,0.,0.,0.,0.,0.,0.,0.,0.,0.,0.,0.,0.,0.,0.,0.,0.,0.,0.,0.,0.,0.,2.168288,1.419295,0.,0.,0.,0.,1.101343,0.,0.,0.,0.,0.,0.,0.,0.,0.,0.,0.,0.,0.,0.,0.,0.,0.,1.101343,0.,0.,1.101343,0.,0.,1.101343,0.,0.,0.,0.,0.,0.,0.,0.,0.,0.,0.,0.,0.,1.267474,1.29586,0.,0.,1.419429,0.,0.,0.,0.,0.,0.,0.,0.,0.,0.,0.,0.,0.,0.,0.,0.,0.,1.704371,0.,0.,0.,0.,0.,1.997523,0.,0.,0.,0.,0.,0.,0.,0.,0.,1.365982,0.,0.,0.,0.,0.,1.365982,0.,0.,0.,0.,0.,0.,1.389247,0.,1.034259,1.389247,0.,0.,0.,0.,0.,0.,0.,0.,0.,0.,0.,1.37423,0.,0.,0.,0.,0.,0.,0.,0.,0.,0.,1.524846,0.,1.524846,0.,0.,0.,1.424973,0.,1.183564,1.504936,0.,1.707926,0.,1.515549,0.,0.,0.,1.737293,0.,0.,0.,0.,0.,0.,0.,0.,0.,0.,0.,0.,0.,0.,0.,1.461801,0.,1.170001,1.700946,0.,0.,1.627708,1.61218,0.,0.,0.,0.,0.,0.,0.,0.,0.,1.708813,0.,0.,0.,1.30551,1.638908,0.,0.|0.,0.,0.,0.,0.,0.,0.,0.,0.,0.,0.,0.,0.,0.700344,0.,0.,0.,0.,0.,0.,0.,0.,0.412932,0.,0.,0.,0.,0.141832,0.,0.,0.,0.,0.,0.,0.,0.,0.,0.,0.124189,0.,0.,0.,0.,0.,0.,0.,0.,0.,0.,0.,0.18388,0.,0.,0.,0.,0.,0.,0.,0.,0.,0.,0.,0.,0.,0.,0.,0.,0.,0.,0.116282,0.,0.,0.,0.,0.,0.,0.,0.,0.,0.,0.,0.,0.,0.,0.,0.,0.,0.,0.,0.,0.,0.,0.,0.,0.,0.,0.,0.,0.,0.,0.,0.,0.,0.,0.,0.,0.,0.,0.,0.,0.,0.086699,0.,0.086699,0.,0.,0.,0.,0.,0.,0.,0.,0.,0.,0.,0.,0.,0.,0.,0.,0.,0.,0.,0.,0.,0.,0.,0.,0.,0.,0.,0.,0.,0.,0.,0.,0.,0.,0.,0.,0.,0.,0.,0.,0.,0.,0.|0.,0.,0.,0.,0.,0.,0.09371,0.,0.09371,0.,0.,0.,0.,0.,0.,0.,0.,0.,0.,0.,0.,0.334155,0.,0.,0.,0.,0.,0.,0.,0.,0.,0.,0.,0.,0.,0.,0.54319,0.,0.,0.,0.,0.698741,0.,0.,0.,0.102135,0.,0.758627,0.,0.,0.,0.,0.,0.,0.480354,0.,0.,0.,0.,0.,1.08376,1.479324,0.,0.,0.,0.,0.745637,0.,0.,0.,0.,0.,0.,0.092106,0.,0.,0.,1.576921,0.,0.,0.,0.,0.,0.,0.,0.,0.538282,0.,0.,0.,0.,0.,0.,0.,0.,0.,0.,0.,0.,0.,0.,0.,0.,0.,0.,1.799381,0.781891,0.,0.,0.,0.,0.,0.,0.,0.,0.,0.,0.,0.,0.,0.,0.,0.,0.,0.,0.360459,0.,0.360459,0.,0.,0.,0.,0.,0.,0.,0.,0.,0.423922,0.182726,0.,0.219805,0.,0.,0.,0.,0.,0.,0.,0.,0.,0.,0.,0.,0.,0.,0.,0.,0.,0.,0.,0.,0.,0.,0.,0.,0.,0.,0.,0.,1.486443,0.,0.,0.,0.,0.,0.,0.,0.,0.,1.517229,0.,0.,0.,0.,0.,0.,0.,0.,0.,0.,0.,0.,0.,0.,0.097102,0.,0.,0.,0.,0.,0.,0.,0.,0.,0.,0.,0.,0.,0.,0.,0.,0.,0.,0.,0.,0.,0.,0.,0.,0.,0.,0.,0.,0.,0.,0.,0.,0.,0.,0.,0.,0.,0.,0.,0.,0.,0.,0.,0.,0.,0.,0.,0.,0.076616,0.014443,0.076616,0.,0.,0.,0.,0.,0.,0.,0.,0.,0.,0.,0.,0.,0.,0.,0.09371,0.,0.09371,0.,0.,0.,0.,0.,0.,0.,0.,0.,0.798218,0.,0.138008,0.500725,0.,0.734611,0.,1.013384,0.,0.,0.,0.4684,0.,0.,0.,0.,0.,0.,0.,0.,0.,0.,0.,0.,0.,0.,0.,0.,0.,0.067422,0.,0.896301,0.226031,0.,0.997989,0.996201,0.,0.,0.,0.,0.,0.,0.,0.,0.,0.,0.,0.288616,0.,0.,0.,0.,0.,0.218043,0.489707,0.,0.,0.,0.|0.,0.,0.,0.,0.,0.,0.128258,0.,0.128258,0.,0.,0.,0.,0.,0.,0.,0.,0.,0.,0.,0.,0.,0.,0.,0.,0.,0.,0.,0.,0.,0.,0.,0.,0.,0.434628,0.,0.,0.110273,0.,0.542799,0.,0.,0.,0.,0.265819,0.,0.,0.,0.,1.021797,0.,0.,0.,0.,0.,0.847985,0.,0.,0.,0.,0.,0.084842,0.,0.,0.,1.004065,0.,0.,0.,0.,0.,0.,0.,0.,0.,0.,0.,0.,0.,0.,0.,0.,0.,0.,0.,0.,0.,1.626216,0.946196,0.,0.,0.,0.,0.167694,0.,0.,0.,0.,0.,0.,0.,0.,0.,0.,0.,0.,0.,0.,0.,0.,0.,0.167694,0.,0.,0.167694,0.,0.,0.167694,0.,0.,0.,0.,0.,0.,0.,0.,0.,0.,0.,0.,0.,0.218723,0.223622,0.,0.,0.365832,0.,0.,0.,0.,0.,0.,0.,0.,0.,0.,0.,0.,0.,0.,0.,0.,0.,1.420309,0.,0.,0.,0.,0.,1.46485,0.,0.,0.,0.,0.,0.,0.,0.,0.,0.19514,0.,0.,0.,0.,0.,0.19514,0.,0.,0.,0.,0.,0.,0.926165,0.,0.551605,0.926165,0.,0.,0.,0.,0.,0.,0.,0.,0.,0.,0.,0.050233,0.,0.,0.,0.,0.,0.,0.,0.,0.,0.,0.128258,0.,0.128258,0.,0.,0.,0.712486,0.,0.295891,0.641639,0.,1.012104,0.,0.670597,0.,0.,0.,0.579098,0.,0.,0.,0.,0.,0.,0.,0.,0.,0.,0.,0.,0.,0.,0.,0.078111,0.,0.511876,0.318927,0.,0.,1.627708,1.458639,0.,0.,0.,0.,0.,0.,0.,0.,0.,0.210445,0.,0.,0.,0.397329,0.507572,0.,0.
V|0.,1.416335,0.,1.116278,1.061884,0.,0.,0.,0.,0.,0.,0.,0.,0.,0.,0.,0.,0.,0.,0.,0.,0.,0.,0.,0.,0.,0.,0.,0.,0.,0.,0.,0.,0.,0.,0.,0.,0.,0.,0.,0.,1.399269,0.,0.,1.416335,0.,0.,0.,1.116278,1.061884,0.,0.,0.,0.,0.,0.,0.,0.,0.,0.,0.,0.,0.,1.530802,0.,0.,1.117654,0.,0.,0.,0.,0.,1.193031,0.,0.,0.,0.,0.,1.53496,1.042306,0.,0.,0.,0.,0.,0.,1.48102,0.,0.,0.,0.,0.,0.,0.,0.,0.,0.,0.,0.,0.,0.,0.,0.,0.,0.,0.,0.,0.,0.,0.,0.,0.,0.,0.,0.,0.,0.,0.,0.,0.,0.,0.,0.,0.,0.,0.,0.,0.,0.,0.,0.,0.,0.,1.087488,0.,0.,0.,0.,0.,0.,0.,0.,0.,0.,0.,0.,0.,0.,0.,0.,0.,0.,0.,0.,0.,0.,0.,0.,0.,0.,0.,0.,0.,0.,0.,0.,0.,0.,1.459984,0.,0.,0.,0.,0.,0.,0.,0.,0.,0.,0.,0.,0.,0.974812,0.,0.,0.,0.,1.569218,0.,0.,0.,0.,0.,0.,0.,0.,0.,0.,0.,0.,0.,0.,0.,0.,0.,0.,0.,0.,0.,0.,0.,0.,0.,0.,0.,0.,0.,1.348246,0.,0.,0.,0.,0.,0.,0.,0.,0.,0.,0.,0.,0.,0.,0.,0.,0.,0.,0.,0.,0.,0.|0.,0.,0.,0.,0.,0.,0.,0.,0.,0.,0.,0.,0.,0.,0.,0.,0.,0.,0.,0.,0.,0.,0.,0.,0.,0.,0.,0.,0.,0.,0.,0.,0.,0.,0.,0.,0.,0.,0.,0.,0.,0.,0.,0.,0.,0.,1.603224,0.,0.,1.236344,0.,0.,0.,0.,0.,0.,0.,0.,0.,0.,0.,0.,0.,0.,0.,0.,0.,0.,0.,0.,0.,0.,0.,0.,0.,0.,0.,0.,0.,0.,0.,0.,0.88345,0.,0.,0.,0.,0.,0.,0.,0.,0.,0.,0.,0.,0.,0.,0.,0.,0.,0.,0.,0.,0.,0.,0.,0.,0.,0.,0.,0.,0.,0.,0.,0.,0.,0.,0.,0.,0.,0.,0.,0.,0.,0.,0.,0.,0.,0.,0.,0.,0.,0.,0.,0.,0.,0.,0.,0.,0.,0.,0.,0.,0.,0.,0.,0.,0.,0.,0.,0.,0.,0.,0.,0.,0.,0.,0.,0.,0.,0.,0.,0.,0.,0.,0.,0.,0.,1.318026,0.,0.,0.,0.,0.,0.,0.,0.,0.,0.,0.,0.,0.,0.,0.,0.,0.,0.,0.,0.,0.,0.,0.,0.,0.,0.,0.,0.,0.,0.,0.,0.,0.,0.,0.909877,0.,0.,0.,0.,0.,0.,0.,0.,0.,0.,0.,0.,0.,0.,0.,0.,0.,0.,0.,0.,0.,0.,0.,0.,0.,0.,0.,0.,0.,0.,0.,0.,0.,0.,0.,0.,0.,0.,0.,0.,0.,0.,0.,0.,0.,0.,0.,0.,0.,0.,0.,0.,0.,0.,0.,0.,0.,0.,0.,0.,0.,0.,0.,0.,0.,0.,0.,0.,1.351517,0.,0.,0.,0.,0.,0.,0.,0.,0.,0.,0.,0.,0.,0.,0.,0.,0.,0.,0.,1.083571,0.,0.,0.,0.,0.,0.,0.,0.,0.,0.,0.,0.,0.,0.,0.,0.,0.,0.,0.,0.,0.,0.,0.,0.,0.,0.,0.,0.,0.,0.,0.,0.,0.,0.,0.,0.,0.,0.,0.,0.,0.,0.,0.,0.,0.,0.,0.,0.,0.,1.283813,0.,0.,0.,0.,0.,0.,0.,0.,0.,0.,0.,1.545774,0.,0.,0.,0.,0.,0.,0.,0.,0.|,|0.,0.485601,0.,0.153215,0.208213,0.,0.,0.,0.,0.,0.,0.,0.,0.,0.,0.,0.,0.,0.,0.,0.,0.,0.,0.,0.,0.,0.,0.,0.,0.,0.,0.,0.,0.,0.,0.,0.,0.,0.,0.,0.,0.524726,0.,0.,0.485601,0.,0.,0.,0.153215,0.208213,0.,0.,0.,0.,0.,0.,0.,0.,0.,0.,0.,0.,0.,0.41614,0.,0.,0.331157,0.,0.,0.,0.,0.,0.596515,0.,0.,0.,0.,0.,0.426378,0.483928,0.,0.,0.,0.,0.,0.,1.066334,0.,0.,0.,0.,0.,0.,0.,0.,0.,0.,0.,0.,0.,0.,0.,0.,0.,0.,0.,0.,0.,0.,0.,0.,0.,0.,0.,0.,0.,0.,0.,0.,0.,0.,0.,0.,0.,0.,0.,0.,0.,0.,0.,0.,0.,0.,0.134258,0.,0.,0.,0.,0.,0.,0.,0.,0.,0.,0.,0.,0.,0.,0.,0.,0.,0.,0.,0.,0.,0.,0.,0.,0.,0.,0.,0.,0.,0.,0.,0.,0.,0.,0.291997,0.,0.,0.,0.,0.,0.,0.,0.,0.,0.,0.,0.,0.,0.027997,0.,0.,0.,0.,0.480373,0.,0.,0.,0.,0.,0.,0.,0.,0.,0.,0.,0.,0.,0.,0.,0.,0.,0.,0.,0.,0.,0.,0.,0.,0.,0.,0.,0.,0.,0.092116,0.,0.,0.,0.,0.,0.,0.,0.,0.,0.,0.,0.,0.,0.,0.,0.,0.,0.,0.,0.,0.,0.|0.,0.,0.,0.,0.,0.,0.,0.,0.,0.,0.,0.,0.,0.,0.,0.,0.,0.,0.,0.,0.,0.,0.,0.,0.,0.,0.,0.,0.,0.,0.,0.,0.,0.,0.,0.,0.,0.,0.,0.,0.,0.,0.,0.,0.,0.,1.068816,0.,0.,0.498526,0.,0.,0.,0.,0.,0.,0.,0.,0.,0.,0.,0.,0.,0.,0.,0.,0.,0.,0.,0.,0.,0.,0.,0.,0.,0.,0.,0.,0.,0.,0.,0.,0.130882,0.,0.,0.,0.,0.,0.,0.,0.,0.,0.,0.,0.,0.,0.,0.,0.,0.,0.,0.,0.,0.,0.,0.,0.,0.,0.,0.,0.,0.,0.,0.,0.,0.,0.,0.,0.,0.,0.,0.,0.,0.,0.,0.,0.,0.,0.,0.,0.,0.,0.,0.,0.,0.,0.,0.,0.,0.,0.,0.,0.,0.,0.,0.,0.,0.,0.,0.,0.,0.,0.,0.,0.,0.,0.,0.,0.,0.,0.,0.,0.,0.,0.,0.,0.,0.,0.320014,0.,0.,0.,0.,0.,0.,0.,0.,0.,0.,0.,0.,0.,0.,0.,0.,0.,0.,0.,0.,0.,0.,0.,0.,0.,0.,0.,0.,0.,0.,0.,0.,0.,0.,0.048398,0.,0.,0.,0.,0.,0.,0.,0.,0.,0.,0.,0.,0.,0.,0.,0.,0.,0.,0.,0.,0.,0.,0.,0.,0.,0.,0.,0.,0.,0.,0.,0.,0.,0.,0.,0.,0.,0.,0.,0.,0.,0.,0.,0.,0.,0.,0.,0.,0.,0.,0.,0.,0.,0.,0.,0.,0.,0.,0.,0.,0.,0.,0.,0.,0.,0.,0.,0.,0.098805,0.,0.,0.,0.,0.,0.,0.,0.,0.,0.,0.,0.,0.,0.,0.,0.,0.,0.,0.,0.353819,0.,0.,0.,0.,0.,0.,0.,0.,0.,0.,0.,0.,0.,0.,0.,0.,0.,0.,0.,0.,0.,0.,0.,0.,0.,0.,0.,0.,0.,0.,0.,0.,0.,0.,0.,0.,0.,0.,0.,0.,0.,0.,0.,0.,0.,0.,0.,0.,0.,0.406674,0.,0.,0.,0.,0.,0.,0.,0.,0.,0.,0.,0.740683,0.,0.,0.,0.,0.,0.,0.,0.,0.|,
```
