## Supplementary Data 3 for "Pharmacological proximities in the GPCR family discovered using contact-informed amino-acid and binding pocket similarities": c1022.bsv

```
res|B|C|P|wB|wC|wP
A|0.,0.,1.854004,0.,0.,0.,0.,0.,1.476059,0.,0.,0.,0.,0.,0.,0.,0.,0.,0.,0.,0.,0.,0.,0.,0.,0.,0.,0.,1.642269,0.,0.,0.,0.,0.,1.362078,1.854004,0.,0.,0.,0.,1.943754,0.,1.263976,0.,0.,0.,1.69516,1.910216,0.,1.382411,0.,0.,0.,0.,0.,0.,0.,0.,0.,0.,1.833966,0.,0.,0.,0.,0.,0.,0.,0.,0.,0.,0.,0.,0.,0.,0.,0.,0.,0.,0.,0.,0.,0.,0.,0.,0.,0.,2.001119,0.,1.746592,0.,2.139837,0.,0.,0.,0.,0.,0.,0.|0.812665,0.,0.,0.,1.651165,0.,0.,0.,0.,0.,0.,0.,0.,0.,0.,0.,0.,0.,0.,0.,0.,0.,0.812665,0.,0.,1.026818,0.,0.,0.,0.793995,1.315686,0.,0.876148,0.,0.,0.,0.,0.,0.,0.,0.,0.,0.,0.,0.,0.,0.,0.,0.,0.,0.,0.,0.,0.,0.,0.,0.,0.,0.,0.769247,0.,0.,0.,0.,0.|,|0.,0.,0.639312,0.,0.,0.,0.,0.,0.885635,0.,0.,0.,0.,0.,0.,0.,0.,0.,0.,0.,0.,0.,0.,0.,0.,0.,0.,0.,0.131382,0.,0.,0.,0.,0.,0.454026,0.639312,0.,0.,0.,0.,1.260813,0.,0.098492,0.,0.,0.,1.402891,1.580869,0.,0.312157,0.,0.,0.,0.,0.,0.,0.,0.,0.,0.,1.316694,0.,0.,0.,0.,0.,0.,0.,0.,0.,0.,0.,0.,0.,0.,0.,0.,0.,0.,0.,0.,0.,0.,0.,0.,0.,0.,0.437745,0.,1.467137,0.,0.452078,0.,0.,0.,0.,0.,0.,0.|0.252206,0.,0.,0.,1.100777,0.,0.,0.,0.,0.,0.,0.,0.,0.,0.,0.,0.,0.,0.,0.,0.,0.,0.252206,0.,0.,0.388526,0.,0.,0.,0.492824,0.952738,0.,0.141314,0.,0.,0.,0.,0.,0.,0.,0.,0.,0.,0.,0.,0.,0.,0.,0.,0.,0.,0.,0.,0.,0.,0.,0.,0.,0.,0.144234,0.,0.,0.,0.,0.|,
R|1.131557,0.,0.,0.,0.,0.,0.,0.,0.,1.215341,1.960497,1.131557,1.053781,0.,0.,0.,1.923487,1.805094,0.,0.,2.092691,0.,2.036138,0.,0.,0.,0.,1.093395,0.,1.635267,0.,1.745868,0.,0.,1.745868,0.,0.,0.,0.,0.,1.903606,0.,0.,0.,0.,0.,0.,0.,0.,0.,0.,0.,0.,0.,1.924737,0.,2.003291,0.,0.,0.,0.,0.,0.,0.|0.,0.,1.251777,1.212597,0.,0.,1.193686,0.,0.,0.,0.,0.,0.,0.,0.,0.,0.,0.,0.,0.,1.192682,1.784497,1.251777,1.200693,0.,0.,0.724381,0.,0.,1.471911,0.,0.,1.791949,0.,0.,0.,1.209465,1.054834,1.588346,0.,0.,1.585045,0.,0.,0.,0.,0.,1.605951,0.,1.48735,0.,0.,1.48735,0.,0.,1.328814,0.,0.,1.328814,0.,0.,1.48735,0.,0.,0.,0.,0.,0.,0.,0.,1.055681,0.,1.603447,1.285506,0.681784,0.,0.930453,1.650371,0.,0.,0.,0.,0.,0.,0.,0.,0.|0.,0.,0.,1.671155,0.,0.,2.499127,2.077718,2.364627,0.,0.,2.193353,0.,0.,0.,2.568747,1.974935,2.626807,1.402937,0.,0.,0.,0.,0.,2.068553,1.884004,1.979286,2.480375,0.,0.,1.703473,0.,0.,0.,0.,0.,1.862637,1.799894,0.,0.,0.,2.17839,1.834151,0.,2.289668,2.429416,2.592595,1.637713,2.499127,1.1905,0.,0.,0.,2.270277,0.,0.,0.,0.,2.1888,0.,0.,1.792502,2.149202,0.,0.,0.854606,2.500762,0.,0.,0.782288,0.,1.787694,1.550021,1.595342,1.862725,2.587113,1.454706,2.514008,1.948484,2.280598,1.536243,2.260192,1.224842,1.224842,0.,1.673781,2.018551,1.652834,0.,2.524103,1.798584,0.,1.877551,0.,0.,1.612482,0.,0.,0.,0.,1.377582,0.,1.377582,0.,1.775968,2.066487,0.,0.,2.494801,1.527061,2.275018,0.,1.50724,1.928212,0.,0.,0.,1.50724,1.928212,0.,0.,0.,1.965015,0.,0.,0.,0.,1.965015,0.,0.,0.,0.,2.353997,0.,0.,0.,0.,1.928212,1.913701,1.965015,0.,0.,0.,0.,0.,0.,0.,2.006804,0.,2.048437,2.269744,1.462675,1.730298,1.636473,0.,0.,2.347733,1.750931,1.985828,0.,1.947035,1.552356,2.614931,1.908114,2.327511,0.,0.,0.,0.,0.,0.,0.,0.,0.,0.,0.,0.,0.,0.,0.,0.,0.,0.,0.,0.,2.198789,0.,0.,0.,0.,0.,0.,0.,0.,0.|0.546269,0.,0.,0.,0.,0.,0.,0.,0.,0.699742,1.026927,0.546269,0.04053,0.,0.,0.,0.692455,0.631783,0.,0.,0.634149,0.,0.399243,0.,0.,0.,0.,0.206301,0.,0.712809,0.,0.364955,0.,0.,0.364955,0.,0.,0.,0.,0.,0.075284,0.,0.,0.,0.,0.,0.,0.,0.,0.,0.,0.,0.,0.,0.666255,0.,0.721185,0.,0.,0.,0.,0.,0.,0.|0.,0.,0.431647,0.242519,0.,0.,0.298421,0.,0.,0.,0.,0.,0.,0.,0.,0.,0.,0.,0.,0.,0.397561,0.934736,0.431647,0.129305,0.,0.,0.022289,0.,0.,0.765394,0.,0.,0.71678,0.,0.,0.,0.294194,0.527417,0.673844,0.,0.,0.435111,0.,0.,0.,0.,0.,0.452961,0.,0.436961,0.,0.,0.436961,0.,0.,0.26276,0.,0.,0.26276,0.,0.,0.436961,0.,0.,0.,0.,0.,0.,0.,0.,0.035296,0.,0.61671,0.128551,0.314669,0.,0.203537,0.858193,0.,0.,0.,0.,0.,0.,0.,0.,0.|0.,0.,0.,0.71113,0.,0.,0.861768,0.986916,0.768504,0.,0.,0.877341,0.,0.,0.,0.856249,1.398913,1.490891,0.252855,0.,0.,0.,0.,0.,1.379035,1.046669,0.879683,0.757892,0.,0.,0.442903,0.,0.,0.,0.,0.,0.76935,0.704306,0.,0.,0.,1.45226,1.222767,0.,0.832606,1.272551,1.358026,0.545904,0.861768,0.155681,0.,0.,0.,0.401664,0.,0.,0.,0.,0.472094,0.,0.,0.788701,1.719362,0.,0.,0.256382,2.00061,0.,0.,0.260763,0.,0.936411,0.544602,0.797671,1.862725,1.293557,0.727353,1.733799,0.767585,0.967526,0.512081,1.856586,0.627358,0.627358,0.,0.656385,0.910327,0.486128,0.,1.147319,1.635076,0.,0.296455,0.,0.,0.456632,0.,0.,0.,0.,0.337898,0.,0.337898,0.,0.714591,0.232327,0.,0.,0.575723,0.698549,1.35533,0.,0.323588,1.111173,0.,0.,0.,0.323588,1.111173,0.,0.,0.,0.555089,0.,0.,0.,0.,0.555089,0.,0.,0.,0.,0.239389,0.,0.,0.,0.,1.111173,0.573029,0.555089,0.,0.,0.,0.,0.,0.,0.,0.121994,0.,0.78786,1.047574,0.562567,0.17303,0.163647,0.,0.,1.083569,1.34687,0.567379,0.,1.647492,0.716472,0.572016,0.83957,1.862009,0.,0.,0.,0.,0.,0.,0.,0.,0.,0.,0.,0.,0.,0.,0.,0.,0.,0.,0.,0.,0.340657,0.,0.,0.,0.,0.,0.,0.,0.,0.
N|0.,1.051197,0.,0.,0.,0.,0.,0.,0.,0.,0.,0.,1.762938,1.05903,1.358789,0.,0.,0.,0.,0.,0.,1.48106,0.,0.,1.435946,0.924208,0.,0.,0.,0.,0.,0.,0.,0.,0.,0.,0.|0.,0.,0.,1.100793,0.,0.,0.,1.100793,0.,0.,0.,0.,0.,0.877076,0.694251,1.346384,0.718905,0.,0.,0.,0.,0.,0.,0.988764,0.,0.,0.,0.,0.,0.,1.484886,0.765742,0.,0.,0.,1.198064,0.855738,0.,0.,0.,0.,0.,0.,0.,0.804995,0.,0.|0.,0.,0.,0.,0.,0.,0.,0.,0.,0.,0.,0.,1.32822,1.840293,1.111865,0.,0.,0.,0.,0.,0.,1.280024,0.,0.,0.,0.,0.,0.,0.,1.586195,0.,0.,0.,0.,1.534076,0.,0.,0.,0.,0.,0.,1.613249,1.664859,0.,1.71423,1.810127,1.549711,0.,0.,0.,0.,1.563553,1.99378,1.568247,1.471123,0.,0.,0.,1.606048,0.,2.289067,0.,0.,1.494157,1.601169,0.,0.,0.|0.,0.236519,0.,0.,0.,0.,0.,0.,0.,0.,0.,0.,1.322204,0.529515,0.477412,0.,0.,0.,0.,0.,0.,0.419168,0.,0.,0.246405,0.189581,0.,0.,0.,0.,0.,0.,0.,0.,0.,0.,0.|0.,0.,0.,0.300883,0.,0.,0.,0.300883,0.,0.,0.,0.,0.,0.657807,0.086781,0.473054,0.046682,0.,0.,0.,0.,0.,0.,0.282504,0.,0.,0.,0.,0.,0.,0.369025,0.137441,0.,0.,0.,1.013747,0.244497,0.,0.,0.,0.,0.,0.,0.,0.050312,0.,0.|0.,0.,0.,0.,0.,0.,0.,0.,0.,0.,0.,0.,0.20212,0.579352,0.463277,0.,0.,0.,0.,0.,0.,0.068924,0.,0.,0.,0.,0.,0.,0.,0.494398,0.,0.,0.,0.,0.767038,0.,0.,0.,0.,0.,0.,0.460928,1.070266,0.,0.523371,0.610516,0.357626,0.,0.,0.,0.,0.156355,1.840412,0.448071,0.840642,0.,0.,0.,0.267675,0.,0.293181,0.,0.,0.653694,0.340547,0.,0.,0.
D|0.852238,1.279071,0.,0.,0.,0.,1.803934,0.,0.,2.17431,0.,0.,0.,0.,0.,0.,0.,0.,0.,1.956078,2.137589,0.,2.155166,0.,0.,0.,0.,1.08779,0.,0.,2.393364,0.,0.,0.,0.,0.,0.,0.,0.,1.88936,0.,0.,0.,0.,0.,0.,0.,0.,0.,0.,0.,0.,0.,0.,2.328759,0.,0.,0.,0.,0.,0.,0.,0.,0.,0.,0.|0.,0.,0.,0.,0.,0.,1.232395,0.,0.,1.227286,0.,0.,1.141704,1.287308,1.342301,0.,1.468603,0.,0.,1.166524,0.,1.396316,0.,0.,0.,0.,0.,0.,0.,1.054027,0.,0.,0.,0.,0.,0.,0.,0.,0.819945,0.,0.,0.,0.,0.,0.,0.,1.251325,0.,0.,0.,1.41234,0.,0.,0.|1.761432,1.528038,0.,0.,1.761432,1.383038,1.528038,0.,0.,0.,1.768188,1.768188,1.087961,1.388826,0.,0.,0.,1.237004,1.986666,0.,0.,0.,0.,0.,0.,1.353847,0.,1.577546,1.511039,0.,0.,0.,1.353904,0.,0.,0.,0.,0.,0.,1.421001,0.,0.,0.,0.,0.,0.,0.,0.,0.,2.577785,1.187133,0.721265,0.,0.,0.,0.,1.692434,1.877142,0.,0.,1.777586,0.928204,1.910771,0.963485,0.,0.,0.,0.,0.,1.060106,0.,0.,1.500995,0.,0.,0.,0.,0.,1.500995,0.,0.,1.658234,0.,0.,1.591807,0.,0.,1.051151,0.,0.,1.700818,1.051151,0.,0.,0.,0.,1.748428,1.516953,0.,0.,0.,0.,0.,0.,1.675499,0.,0.,0.,2.129385,0.,0.,0.,0.,1.718116,0.,0.,0.,0.,0.,0.,0.,0.,0.973646,0.,0.,1.189249,0.,0.,0.,0.,0.,0.,0.,0.,2.128443,2.16715,0.,0.,2.002337,1.546259,0.|0.17755,0.111547,0.,0.,0.,0.,0.367468,0.,0.,0.426335,0.,0.,0.,0.,0.,0.,0.,0.,0.,0.652026,1.603192,0.,1.149422,0.,0.,0.,0.,0.543895,0.,0.,0.478673,0.,0.,0.,0.,0.,0.,0.,0.,0.534724,0.,0.,0.,0.,0.,0.,0.,0.,0.,0.,0.,0.,0.,0.,0.491991,0.,0.,0.,0.,0.,0.,0.,0.,0.,0.,0.|0.,0.,0.,0.,0.,0.,0.296688,0.,0.,0.264709,0.,0.,0.516485,0.572137,1.174513,0.,1.076975,0.,0.,0.583262,0.,0.426244,0.,0.,0.,0.,0.,0.,0.,0.163234,0.,0.,0.,0.,0.,0.,0.,0.,0.06417,0.,0.,0.,0.,0.,0.,0.,0.334862,0.,0.,0.,0.055659,0.,0.,0.|1.311705,0.747763,0.,0.,1.311705,0.441395,0.747763,0.,0.,0.,1.105118,1.105118,0.27199,0.234163,0.,0.,0.,0.412335,1.214074,0.,0.,0.,0.,0.,0.,0.350997,0.,0.764871,0.778414,0.,0.,0.,0.052073,0.,0.,0.,0.,0.,0.,0.30649,0.,0.,0.,0.,0.,0.,0.,0.,0.,1.933339,0.89035,0.180316,0.,0.,0.,0.,1.184704,1.424038,0.,0.,0.444397,0.265201,0.75066,0.240871,0.,0.,0.,0.,0.,0.312452,0.,0.,0.521398,0.,0.,0.,0.,0.,0.521398,0.,0.,0.440239,0.,0.,0.480546,0.,0.,0.416494,0.,0.,0.545545,0.416494,0.,0.,0.,0.,0.874214,0.613236,0.,0.,0.,0.,0.,0.,0.066263,0.,0.,0.,0.481426,0.,0.,0.,0.,1.321627,0.,0.,0.,0.,0.,0.,0.,0.,0.233127,0.,0.,0.18425,0.,0.,0.,0.,0.,0.,0.,0.,0.241154,0.277566,0.,0.,0.283913,0.253863,0.
C|0.,1.738314,0.,1.335615,1.364619,1.087986,0.,0.,1.236063,0.,0.,0.,0.,0.,0.,0.,0.,0.,1.070468,0.,0.,0.|,0.836228,0.,0.,0.,0.,0.|0.,2.0246,0.,0.,0.,0.840599,0.,0.,1.516818,1.516818,0.,0.,0.,0.,0.,0.,0.,0.764266,0.,0.,0.,0.|0.,1.231305,0.,0.83476,0.41774,0.362662,0.,0.,0.339311,0.,0.,0.,0.,0.,0.,0.,0.,0.,0.411719,0.,0.,0.|,0.221856,0.,0.,0.,0.,0.|0.,1.434092,0.,0.,0.,0.525374,0.,0.,0.66592,0.66592,0.,0.,0.,0.,0.,0.,0.,0.235159,0.,0.,0.,0.
Q|0.,0.,0.,0.,0.,0.,1.001227,0.,1.315618,0.,0.,0.,0.,0.,0.,0.,0.,1.807556,0.,1.807556,1.174598|0.,0.,0.,0.,0.,0.,1.052757,0.,1.508906,1.226177,0.,0.,0.,0.,0.,0.,0.,1.694934,0.,1.694934,1.103124|0.,0.,0.,0.,1.643295,0.,1.523074,1.608698,1.966648,0.,2.071034,1.610706,0.,1.643295,0.,0.,0.,0.,0.,0.,1.092103,0.,1.641785,1.460873,0.,0.,0.,0.,0.,0.,0.,0.,0.,0.,1.807489,0.,0.,0.,1.807489,0.,0.,0.,1.591057,0.,0.,0.,0.,0.,0.,0.|0.,0.,0.,0.,0.,0.,0.189421,0.,0.438539,0.,0.,0.,0.,0.,0.,0.,0.,0.122546,0.,0.122546,0.264284|0.,0.,0.,0.,0.,0.,0.512152,0.,0.817324,0.583894,0.,0.,0.,0.,0.,0.,0.,0.16279,0.,0.16279,0.413671|0.,0.,0.,0.,1.359969,0.,0.685383,1.173915,1.169358,0.,1.035517,0.767003,0.,1.359969,0.,0.,0.,0.,0.,0.,0.297846,0.,0.334169,0.207461,0.,0.,0.,0.,0.,0.,0.,0.,0.,0.,0.62292,0.,0.,0.,0.62292,0.,0.,0.,1.11374,0.,0.,0.,0.,0.,0.,0.
E|0.,0.,0.,0.,0.,0.,0.,0.,0.,0.,0.,0.,1.05273,0.,0.,0.,0.,0.,0.|0.911325,0.,0.,0.,0.,0.,0.,0.,0.,0.,0.,0.,0.,1.045139,0.,0.,1.290238,0.,0.,0.,0.,0.,0.,0.,1.162553,0.|1.550123,0.,0.,1.780305,1.780305,1.988461,0.,0.,0.,0.,0.,2.061784,0.,1.447317,0.,1.550123,0.,0.,0.,0.,0.,0.,0.,0.,1.812019,1.472414,1.724831,0.,1.112517,0.,0.,2.577964,1.79051,0.,0.,0.,2.089314,1.535947,0.,0.,0.,0.,0.,0.,0.,0.,1.839797,1.551674,0.,0.,0.,0.,0.,0.,0.,1.75135,0.,0.,0.,1.053555,0.,0.,0.,2.011319,1.163754,1.694642,0.,2.214158,1.824586,0.|0.,0.,0.,0.,0.,0.,0.,0.,0.,0.,0.,0.,0.056253,0.,0.,0.,0.,0.,0.|0.136699,0.,0.,0.,0.,0.,0.,0.,0.,0.,0.,0.,0.,0.391927,0.,0.,0.068944,0.,0.,0.,0.,0.,0.,0.,0.62599,0.|1.389766,0.,0.,1.068183,1.068183,1.491346,0.,0.,0.,0.,0.,1.030892,0.,1.14031,0.,1.389766,0.,0.,0.,0.,0.,0.,0.,0.,1.132512,0.552155,0.627211,0.,0.445007,0.,0.,2.209683,1.446181,0.,0.,0.,1.709439,1.117052,0.,0.,0.,0.,0.,0.,0.,0.,1.149873,1.193595,0.,0.,0.,0.,0.,0.,0.,0.120322,0.,0.,0.,0.192904,0.,0.,0.,0.178344,0.895196,0.953236,0.,0.594848,0.449338,0.
G|0.,0.,1.713153,0.,2.249873,0.,0.,0.,0.,2.303899,0.,0.,0.,1.083035,1.716811,2.191383,0.,1.953323,0.,0.,0.,0.,0.,0.,0.,0.,0.,0.,0.,1.771482,1.067059,0.,0.,0.,0.,0.,0.,1.604574,1.713153,0.,0.,0.,0.,0.,0.,0.,0.,2.066569,0.,1.464052,0.,0.,0.,1.574091,0.,1.9704,1.47683,1.535249,0.,1.489591,0.,0.,0.,0.,0.,0.,1.974386,0.,1.754501,0.,1.944197,1.301193,1.874322,1.73347,1.209097,0.749292,0.,1.206086,0.,0.,0.,0.,0.,2.206615,0.,0.,1.546293,0.,0.,0.,0.,0.,0.,0.,0.,0.,0.,2.382293,0.,0.,0.,0.,0.,1.50419,0.,0.,1.756576,0.,0.,0.,1.343664,1.833218,0.,0.,0.,0.,0.,0.,0.,0.,0.,0.,0.,0.,0.,0.,0.,1.54831,2.393845,0.,0.,0.,0.,0.,2.303629,1.395778,0.,0.,2.218751,0.,0.,0.,1.633865,0.,0.,0.,0.810277,0.862571,1.801292,0.,0.,0.|,|,|0.,0.,0.590743,0.,0.562468,0.,0.,0.,0.,0.227711,0.,0.,0.,0.243683,0.643804,1.205261,0.,0.546931,0.,0.,0.,0.,0.,0.,0.,0.,0.,0.,0.,0.283437,0.120933,0.,0.,0.,0.,0.,0.,0.534858,0.590743,0.,0.,0.,0.,0.,0.,0.,0.,0.40521,0.,0.287069,0.,0.,0.,0.487219,0.,1.57632,0.492277,0.51175,0.,0.483111,0.,0.,0.,0.,0.,0.,1.053006,0.,1.217409,0.,0.694356,0.929424,1.807382,0.619097,0.209267,0.043228,0.,0.272342,0.,0.,0.,0.,0.,0.441323,0.,0.,0.374366,0.,0.,0.,0.,0.,0.,0.,0.,0.,0.,0.674234,0.,0.,0.,0.,0.,0.31219,0.,0.,0.176697,0.,0.,0.,0.671832,0.611073,0.,0.,0.,0.,0.,0.,0.,0.,0.,0.,0.,0.,0.,0.,0.,0.457761,0.270609,0.,0.,0.,0.,0.,1.59482,0.966308,0.,0.,0.485352,0.,0.,0.,0.230122,0.,0.,0.,0.075963,0.067388,0.712451,0.,0.,0.|,|,
H|0.,0.,0.,0.,0.,0.,0.,0.,0.,0.,0.,0.,0.,0.,0.,0.,0.,0.,0.,0.,1.409578,0.,0.,0.,0.|0.,0.7597,0.,0.,0.,0.,0.,0.,0.,0.,0.,0.,0.,0.,0.,0.,0.,0.,0.,0.,1.108138,1.367445,0.,0.,0.,0.,0.,0.750965,0.,0.,0.,1.526145,0.,0.,0.,0.,0.,0.,0.,0.,0.,0.,0.,0.,0.,0.,0.,0.,1.412118,1.006319,0.,0.,0.,0.,0.,0.,1.170464,1.661733,0.,0.953333,0.902242,0.,0.,0.,0.,0.,0.,0.,0.,0.|0.,0.,2.298761,0.,0.,0.,0.,1.61346,0.,0.,0.,0.,0.,0.,1.622298,0.,0.,1.569982,0.,0.,0.,0.,1.183438,0.,0.,0.,0.,0.924991,1.842629,0.,0.,0.,0.,1.249757,0.,0.,1.211227,1.46926,2.081478,0.,1.229083,1.892927,0.,0.,1.447285,0.,0.,0.,0.,0.,0.,0.,1.976423,0.,0.,1.560928,0.,0.,0.,1.560928,0.,1.560928,1.506935,0.,0.,0.,0.,0.,1.352009,1.097488,1.606669,0.,0.,1.684083,0.,1.508658,0.,0.,0.,0.,1.073977,1.496359,0.,0.,0.,1.351848,1.819929|0.,0.,0.,0.,0.,0.,0.,0.,0.,0.,0.,0.,0.,0.,0.,0.,0.,0.,0.,0.,0.140958,0.,0.,0.,0.|0.,0.094962,0.,0.,0.,0.,0.,0.,0.,0.,0.,0.,0.,0.,0.,0.,0.,0.,0.,0.,0.415552,0.628286,0.,0.,0.,0.,0.,0.187741,0.,0.,0.,0.297784,0.,0.,0.,0.,0.,0.,0.,0.,0.,0.,0.,0.,0.,0.,0.,0.,0.49464,0.058116,0.,0.,0.,0.,0.,0.,0.117046,0.166173,0.,0.44,0.366536,0.,0.,0.,0.,0.,0.,0.,0.,0.|0.,0.,0.747097,0.,0.,0.,0.,0.493002,0.,0.,0.,0.,0.,0.,0.52901,0.,0.,0.598088,0.,0.,0.,0.,0.163861,0.,0.,0.,0.,0.462496,1.145418,0.,0.,0.,0.,0.5302,0.,0.,0.519097,0.367315,1.561109,0.,0.419687,0.540836,0.,0.,0.45405,0.,0.,0.,0.,0.,0.,0.,1.368293,0.,0.,0.714323,0.,0.,0.,0.714323,0.,0.714323,0.13283,0.,0.,0.,0.,0.,0.676005,0.082312,0.688573,0.,0.,0.777269,0.,1.025887,0.,0.,0.,0.,0.073785,0.30841,0.,0.,0.,0.121061,0.339539
I|0.,0.,0.,0.,0.,0.,0.,0.,0.,0.,0.,0.,0.,0.,1.152799,1.319961,0.968183,1.001005,0.,0.,0.,0.,0.,0.,0.,1.089131,1.05995,0.,0.,0.,0.,0.,1.28865,0.,0.,0.,0.,0.,0.,0.,0.923878,0.,0.,0.,0.|0.,0.,0.,1.079481,0.,0.,1.015624,0.,0.,0.,0.,0.,0.,0.,0.,0.,0.,0.,0.96676,1.286676,0.,0.,0.,0.,0.,0.,0.,0.,0.,0.,0.,0.,0.,0.,0.,0.843474,0.,0.,0.,0.,0.,0.,0.,0.,0.,0.,0.905134,0.,0.,0.,0.,0.,0.,0.,0.,0.,0.,0.,0.,0.,0.,0.,0.,0.|,|0.,0.,0.,0.,0.,0.,0.,0.,0.,0.,0.,0.,0.,0.,0.537973,0.424273,0.152871,0.200201,0.,0.,0.,0.,0.,0.,0.,0.308244,0.299986,0.,0.,0.,0.,0.,0.42955,0.,0.,0.,0.,0.,0.,0.,0.182173,0.,0.,0.,0.|0.,0.,0.,0.350831,0.,0.,0.571289,0.,0.,0.,0.,0.,0.,0.,0.,0.,0.,0.,0.48338,1.056912,0.,0.,0.,0.,0.,0.,0.,0.,0.,0.,0.,0.,0.,0.,0.,0.175061,0.,0.,0.,0.,0.,0.,0.,0.,0.,0.,0.181027,0.,0.,0.,0.,0.,0.,0.,0.,0.,0.,0.,0.,0.,0.,0.,0.,0.|,
L|,0.,0.,0.,0.,0.,0.,1.382117,0.,0.,0.,0.,1.393903,0.,0.,0.,1.169309,0.,0.,0.,0.,0.,0.,0.,0.,0.887767,1.143966,1.547797,0.,1.133637,1.411538,1.232304,0.,0.,0.,0.,1.614458,0.,0.,0.,1.98982,0.,0.,0.,0.,0.,0.,0.,0.,0.,0.,0.,0.,0.,0.,0.833737,0.,0.,0.,0.,0.,0.,0.,1.541261,0.,0.,1.541261,0.,0.,0.,0.,0.,1.480526,0.,0.,1.062948,1.498284,0.,0.,1.094951,0.,0.,0.,0.,0.,0.,0.,0.,0.,0.,0.,0.|0.,0.,0.,0.,0.,0.,0.,0.,0.,0.,0.,0.,0.,0.,0.,0.,0.,0.,0.,0.,0.,0.,1.023302,2.464685,0.,0.,1.46858,0.,0.,0.,0.,0.,0.,0.,0.,0.,1.494044,0.,0.,0.,0.,0.,0.,0.,0.,0.,0.,0.,0.,0.,0.,0.,0.,0.,0.,0.,0.,0.,0.,0.,0.,0.,0.,0.,0.,0.,0.,0.,0.,0.,0.,0.,0.,0.,0.,0.,0.,0.,0.,0.,0.,0.,0.,0.,1.338047,0.,0.,0.,1.338047,0.,0.,0.,0.,0.,0.,0.,1.104514,0.,0.,0.,0.,0.,0.,0.753219,0.,0.,0.,0.95714,0.,0.,0.,0.,0.,0.,0.,0.,0.,0.,0.,0.,0.,0.|,|,0.,0.,0.,0.,0.,0.,0.723966,0.,0.,0.,0.,0.218651,0.,0.,0.,0.298059,0.,0.,0.,0.,0.,0.,0.,0.,0.131521,0.490271,0.442228,0.,0.931201,0.983799,0.159007,0.,0.,0.,0.,1.012993,0.,0.,0.,0.356073,0.,0.,0.,0.,0.,0.,0.,0.,0.,0.,0.,0.,0.,0.,0.125847,0.,0.,0.,0.,0.,0.,0.,0.522461,0.,0.,0.522461,0.,0.,0.,0.,0.,0.911093,0.,0.,0.209595,0.316539,0.,0.,0.154218,0.,0.,0.,0.,0.,0.,0.,0.,0.,0.,0.,0.|0.,0.,0.,0.,0.,0.,0.,0.,0.,0.,0.,0.,0.,0.,0.,0.,0.,0.,0.,0.,0.,0.,0.438558,0.704196,0.,0.,0.642504,0.,0.,0.,0.,0.,0.,0.,0.,0.,0.19278,0.,0.,0.,0.,0.,0.,0.,0.,0.,0.,0.,0.,0.,0.,0.,0.,0.,0.,0.,0.,0.,0.,0.,0.,0.,0.,0.,0.,0.,0.,0.,0.,0.,0.,0.,0.,0.,0.,0.,0.,0.,0.,0.,0.,0.,0.,0.,0.17387,0.,0.,0.,0.17387,0.,0.,0.,0.,0.,0.,0.,0.594738,0.,0.,0.,0.,0.,0.,0.137913,0.,0.,0.,0.067404,0.,0.,0.,0.,0.,0.,0.,0.,0.,0.,0.,0.,0.,0.|,
K|0.,0.,0.,0.,0.,0.,1.597529,0.,1.700751,1.693541,0.,0.,1.983987,0.,0.,0.,0.,0.,0.,0.,0.,0.,0.,1.670727,0.,0.,1.621763,0.,0.,0.,0.,0.,0.,0.,0.,0.,1.50597,0.,0.,0.,0.,0.,1.881112,0.,0.,0.,0.,0.,0.|1.461232,0.,0.753813,1.461232,0.,0.,1.366062,0.,0.997055,0.,0.,0.,0.,0.852967,0.,0.,0.,0.,0.765613,0.81798,0.95004,0.,1.467836,1.060668,0.,0.,1.110611,0.,0.,0.,0.,0.,0.,1.404756,0.,1.096182,1.40299,0.,0.,0.,0.,1.277965,0.,0.,0.,0.,0.,0.,1.237443,0.,0.,0.,0.,0.,0.,0.,0.,0.,0.,0.,0.,0.,0.,0.,0.,1.217519,0.,0.,0.,0.,0.,0.,0.,0.,0.,0.,0.,0.,1.20513,0.,0.,0.,0.,0.,1.783667,0.,0.,0.865282,0.|0.,0.,1.880443,0.,1.866096,1.453609,1.361455,1.866096,1.361455,0.,1.506293,1.966704,2.026662,0.,0.,1.884415,1.565018,1.367978,0.,0.,0.,0.,0.,0.,0.,1.770288,1.778176,0.,1.880443,0.,0.,0.,0.,0.,0.,1.787833,0.,1.420583,1.359423,1.660093,0.,0.,1.645791,1.796021,1.832002,1.979756,1.925805,0.,0.,0.,0.,1.855231,2.052618,0.,0.,0.,1.621947,1.558469,0.,0.,0.,0.,0.,0.,0.,0.,0.,0.,0.,0.994765,0.,1.502401,1.132829,2.053873,0.,1.494089,1.385104,0.,1.324136,0.,0.,0.,0.,1.838256,2.064891,0.,0.,0.,0.999772,1.653938,0.,0.,0.,0.,0.,0.,1.604732,1.21923,0.,0.,0.,0.,0.,0.,0.,0.,0.,0.,0.,0.,0.,0.,0.,0.,0.,0.,0.,0.,0.,0.,0.,0.,1.71897,0.,0.,1.212453,1.933907,0.,0.|0.,0.,0.,0.,0.,0.,0.313241,0.,0.907067,0.338708,0.,0.,0.355029,0.,0.,0.,0.,0.,0.,0.,0.,0.,0.,0.177947,0.,0.,0.415837,0.,0.,0.,0.,0.,0.,0.,0.,0.,0.252911,0.,0.,0.,0.,0.,0.264945,0.,0.,0.,0.,0.,0.|0.547962,0.,0.037691,0.547962,0.,0.,0.265623,0.,0.373896,0.,0.,0.,0.,0.100349,0.,0.,0.,0.,0.357286,0.507712,0.58968,0.,1.048455,0.385697,0.,0.,0.18705,0.,0.,0.,0.,0.,0.,0.340799,0.,0.252965,0.140299,0.,0.,0.,0.,0.042728,0.,0.,0.,0.,0.,0.,0.972277,0.,0.,0.,0.,0.,0.,0.,0.,0.,0.,0.,0.,0.,0.,0.,0.,0.278821,0.,0.,0.,0.,0.,0.,0.,0.,0.,0.,0.,0.,0.169737,0.,0.,0.,0.,0.,0.096652,0.,0.,0.332801,0.|0.,0.,1.8156,0.,1.35292,0.545103,0.714764,1.35292,0.714764,0.,0.557886,1.63892,1.588465,0.,0.,1.381905,1.043345,0.455993,0.,0.,0.,0.,0.,0.,0.,0.885144,1.616524,0.,1.8156,0.,0.,0.,0.,0.,0.,1.28724,0.,1.065437,0.679711,0.215597,0.,0.,1.135028,1.238635,1.326622,1.767639,0.370347,0.,0.,0.,0.,1.457681,0.586462,0.,0.,0.,0.737249,0.708395,0.,0.,0.,0.,0.,0.,0.,0.,0.,0.,0.,0.331588,0.,0.5008,0.325387,0.961387,0.,0.077202,0.101041,0.,0.057571,0.,0.,0.,0.,1.575648,0.589969,0.,0.,0.,0.639854,0.366139,0.,0.,0.,0.,0.,0.,0.367496,0.22337,0.,0.,0.,0.,0.,0.,0.,0.,0.,0.,0.,0.,0.,0.,0.,0.,0.,0.,0.,0.,0.,0.,0.,0.,0.177824,0.,0.,0.466328,0.241738,0.,0.
M|2.352898,2.190225,0.,0.,0.,0.,1.767181,0.,0.,0.,2.081874,0.,0.|0.,2.077476,1.314446,0.,1.987067,0.,0.,0.,0.,0.,0.,0.,0.,0.,0.,0.,0.,0.,0.,0.,0.,0.886639,1.522351,0.,0.,0.,1.104704,0.,0.|,|1.666636,1.46015,0.,0.,0.,0.,1.484432,0.,0.,0.,0.408211,0.,0.|0.,1.644668,0.355256,0.,1.457182,0.,0.,0.,0.,0.,0.,0.,0.,0.,0.,0.,0.,0.,0.,0.,0.,0.173851,1.24556,0.,0.,0.,0.594841,0.,0.|,
F|0.,1.935814,0.,0.,0.,0.,0.,0.,0.,0.,0.,0.,0.,0.,0.,0.,0.,0.,0.,0.,0.,0.,0.,0.,0.,0.,0.,0.,0.,0.,0.,0.,0.,0.,0.,0.,0.,0.,0.,0.|0.,0.,0.,0.,0.,0.94462,1.635809,0.,0.,1.280114,0.,0.,0.,0.,0.,0.,0.,0.,0.,0.,0.,0.,0.,0.,0.,0.,0.,0.,0.,0.,0.,0.,0.,0.,0.,0.,0.,0.,0.,0.,0.,0.,0.,0.,1.288812,0.,0.,0.,0.,0.,0.,0.,0.,0.,0.,0.,1.504152,0.,0.,0.,0.,0.,0.,0.,0.,0.|,|0.,0.967907,0.,0.,0.,0.,0.,0.,0.,0.,0.,0.,0.,0.,0.,0.,0.,0.,0.,0.,0.,0.,0.,0.,0.,0.,0.,0.,0.,0.,0.,0.,0.,0.,0.,0.,0.,0.,0.,0.|0.,0.,0.,0.,0.,0.566772,1.267752,0.,0.,0.592646,0.,0.,0.,0.,0.,0.,0.,0.,0.,0.,0.,0.,0.,0.,0.,0.,0.,0.,0.,0.,0.,0.,0.,0.,0.,0.,0.,0.,0.,0.,0.,0.,0.,0.,0.425034,0.,0.,0.,0.,0.,0.,0.,0.,0.,0.,0.,1.272744,0.,0.,0.,0.,0.,0.,0.,0.,0.|,
P|,0.,0.,0.,0.,1.697467,0.,0.,0.,0.,0.,0.,0.,0.,0.,0.,0.927091,0.,0.,0.,0.,0.,1.332898,0.,0.,0.,0.,0.,0.,0.,1.332898,0.,0.,0.,1.332898,0.,0.,1.316118,0.,0.|0.,0.,0.,0.,0.,0.994851,0.,0.,0.,0.,0.,0.,0.,0.,0.,0.,0.,0.,0.,0.,0.969207,0.,0.,0.,0.,1.307939,0.,1.307939,0.,0.,0.,0.,0.,1.307939,0.,0.,0.,0.,0.,0.,0.|,|,0.,0.,0.,0.,0.497924,0.,0.,0.,0.,0.,0.,0.,0.,0.,0.,0.370836,0.,0.,0.,0.,0.,0.406647,0.,0.,0.,0.,0.,0.,0.,0.406647,0.,0.,0.,0.406647,0.,0.,0.631737,0.,0.|0.,0.,0.,0.,0.,0.059691,0.,0.,0.,0.,0.,0.,0.,0.,0.,0.,0.,0.,0.,0.,0.513109,0.,0.,0.,0.,0.302969,0.,0.302969,0.,0.,0.,0.,0.,0.302969,0.,0.,0.,0.,0.,0.,0.|,
S|2.131385,1.428151,0.,0.,0.,0.,0.,0.,2.105688,0.,0.,1.390127,1.352689,0.,0.,0.,0.,0.,1.545892,1.961692,0.,0.,0.,0.,0.,0.,0.,0.,0.,1.371888,0.,1.514542,0.,1.73156,0.,2.131385,1.428151,0.,0.,2.054053,0.,0.,0.,0.,0.,1.799695,0.,1.393924,1.831083,0.,1.506642,0.,1.396182,0.,1.699902,0.935511,0.,0.,1.099624,0.,0.,1.648088,1.301291,0.,0.,2.046741,1.60519,0.,1.707112,0.805816,0.,1.621651,0.,0.,1.65289,0.8933,0.,0.,1.836239,0.,0.,0.,2.150928,0.,0.,0.,1.627317,1.627317,0.,0.,0.,0.,0.,0.,0.,1.516852,0.,0.,1.737515,0.,0.,1.383318,0.,0.,1.111189,1.666575,1.407874,1.856952,0.813439,0.,0.,0.,0.|,0.|1.695336,1.847501,0.,0.,0.,0.,0.,0.,0.,0.,0.,0.,0.,1.647182,1.54457,0.871434,0.,0.,0.,2.188033,0.,0.,0.,0.,0.,0.,0.,1.406513,0.,1.054469,1.99105,0.,1.778433,0.,1.695336,1.847501,0.,0.,1.596273,1.984227,0.,0.,0.,1.206982,0.,1.70608,1.63255,1.524848,1.849292,1.833992,0.,1.522503,1.708213,1.851211,1.530673,0.,0.,0.,0.953774,0.,0.,1.899383,1.595109,0.907436,1.723565,0.,1.867333,1.49596,0.,0.,1.920107,0.,0.,0.,0.,1.779564,0.,1.759671,1.772984,0.,0.,1.877616,0.,0.,0.,0.,0.,0.,2.091318,0.,0.,0.,1.97516,1.97516,0.,0.,0.,0.,0.,0.,0.,1.867739,0.,0.,0.,1.867745,1.138108,0.,0.,1.194307,0.,1.267252,0.,0.,1.358425,2.050678,1.813279,2.019423,1.516584,0.,0.,0.,0.,0.,0.|0.808456,0.738699,0.,0.,0.,0.,0.,0.,0.779885,0.,0.,0.185889,0.133696,0.,0.,0.,0.,0.,0.483091,0.882761,0.,0.,0.,0.,0.,0.,0.,0.,0.,0.609728,0.,0.780219,0.,0.907008,0.,0.808456,0.738699,0.,0.,0.402755,0.,0.,0.,0.,0.,0.856997,0.,0.501813,0.640879,0.,1.129982,0.,0.528285,0.,0.13246,0.072897,0.,0.,0.720444,0.,0.,0.60542,0.637367,0.,0.,0.657881,0.486421,0.,0.295462,0.123972,0.,0.926657,0.,0.,0.324096,0.406046,0.,0.,0.51969,0.,0.,0.,1.433952,0.,0.,0.,0.349367,0.349367,0.,0.,0.,0.,0.,0.,0.,0.525064,0.,0.,0.625505,0.,0.,0.190074,0.,0.,0.42738,0.64099,0.153986,0.203104,0.05084,0.,0.,0.,0.|,0.|1.227657,0.764483,0.,0.,0.,0.,0.,0.,0.,0.,0.,0.,0.,1.291035,0.314302,0.081064,0.,0.,0.,0.793162,0.,0.,0.,0.,0.,0.,0.,0.59907,0.,0.159768,0.784353,0.,0.846873,0.,1.227657,0.764483,0.,0.,0.257859,0.389064,0.,0.,0.,0.118332,0.,1.25925,0.587718,0.548945,0.647252,1.375494,0.,0.905272,0.738687,0.192334,0.278304,0.,0.,0.,0.394665,0.,0.,0.852784,1.20447,0.291676,0.522292,0.,0.610474,0.489064,0.,0.,0.960054,0.,0.,0.,0.,0.303828,0.,0.345033,0.805902,0.,0.,0.531401,0.,0.,0.,0.,0.,0.,1.394212,0.,0.,0.,0.636069,0.636069,0.,0.,0.,0.,0.,0.,0.,0.574689,0.,0.,0.,0.672388,0.409719,0.,0.,0.164103,0.,0.164453,0.,0.,1.149437,0.946467,0.198327,0.567963,0.402843,0.,0.,0.,0.,0.,0.
T|0.,0.,0.,0.9996,0.,0.,0.,0.863195,0.,0.,0.,0.,0.,0.,0.,0.,0.,1.021019,0.,1.97402,1.57117,1.356528,0.,0.,1.463084,0.,1.812679,1.414233,2.039456,1.589432,1.901409,1.411438,0.,0.,2.129418,1.507315,0.,1.979223,1.530889,0.,0.,0.797935,0.737571,1.553518,2.347701,1.550176,0.,0.,0.,0.,0.,0.,1.382985,0.,0.,0.,0.,0.,0.,1.687582,1.35577,0.,0.,1.687582,1.35577,0.,0.,0.,0.,0.,0.,1.001228,0.,0.,0.,1.35577,0.,0.,0.,0.,0.,0.,0.,0.,0.,0.,0.,1.93073,1.485312,0.,2.135112,0.,2.128727,1.533155,0.,2.280584,1.451497,0.,0.,0.,0.,0.,0.,0.|0.,0.,0.,0.,0.,0.,0.927811,0.7982,0.,0.,0.,0.,0.,0.,0.,0.,0.756746,0.809632,0.,1.121928,1.133498,0.,0.,0.,0.,0.937496,0.,0.,0.,0.,0.,0.95397,0.,0.,0.,0.,0.,0.,0.,0.,0.,0.,0.,0.,0.,0.,0.,0.,0.,0.,0.,0.,0.,0.,1.394074,0.,0.,1.31821,0.,0.,0.904489,0.,0.,0.,0.,0.|0.,0.,0.,0.,0.,0.,0.,0.,0.887033,0.,0.,0.,0.,0.,0.,0.,0.,0.,1.498364,0.,1.094868,1.705788,1.765793,0.,0.,1.57359,0.,0.,0.924101,1.777567,0.746821,2.071665,1.808021,1.725997,0.,0.,2.110719,1.801479,0.,0.918569,1.588403,1.877583,1.15524,0.,0.,0.,1.460278,1.958451,0.,0.,0.,1.441726,2.219566,1.835027,0.,0.,0.,0.,0.,0.,1.530655,0.,0.,0.,0.,0.,0.,0.790152,1.7627,0.,1.7627,0.,0.,1.36738,0.,0.,1.36738,0.,0.,1.7627,0.,0.,1.36738,0.,0.,1.36738,0.,0.,0.995071,1.584574,0.,1.905837,0.,0.887459,1.747924,0.,2.223405,1.897421,0.,0.,0.,0.,0.,0.,0.|0.,0.,0.,0.2499,0.,0.,0.,0.183429,0.,0.,0.,0.,0.,0.,0.,0.,0.,0.266353,0.,1.03401,0.748176,0.212789,0.,0.,0.766377,0.,0.652565,0.622263,0.713809,0.556301,0.633803,0.470479,0.,0.,1.13569,0.803901,0.,0.599764,0.463906,0.,0.,0.116771,0.089948,0.304611,0.46954,0.310035,0.,0.,0.,0.,0.,0.,0.391411,0.,0.,0.,0.,0.,0.,0.247893,0.344687,0.,0.,0.247893,0.344687,0.,0.,0.,0.,0.,0.,0.022627,0.,0.,0.,0.344687,0.,0.,0.,0.,0.,0.,0.,0.,0.,0.,0.,0.66833,0.457019,0.,0.467056,0.,0.766342,0.551936,0.,0.481813,0.306654,0.,0.,0.,0.,0.,0.,0.|0.,0.,0.,0.,0.,0.,0.383226,0.0307,0.,0.,0.,0.,0.,0.,0.,0.,0.252249,0.431804,0.,0.218913,0.22117,0.,0.,0.,0.,0.114329,0.,0.,0.,0.,0.,0.180752,0.,0.,0.,0.,0.,0.,0.,0.,0.,0.,0.,0.,0.,0.,0.,0.,0.,0.,0.,0.,0.,0.,0.322921,0.,0.,0.288358,0.,0.,0.191089,0.,0.,0.,0.,0.|0.,0.,0.,0.,0.,0.,0.,0.,0.232846,0.,0.,0.,0.,0.,0.,0.,0.,0.,0.61889,0.,0.573502,0.893508,0.276987,0.,0.,0.936661,0.,0.,0.18482,1.137643,0.261388,1.139416,0.602674,0.639258,0.,0.,1.125717,1.200986,0.,0.278354,0.625734,0.366358,0.253589,0.,0.,0.,0.249316,0.33437,0.,0.,0.,0.537114,0.443913,0.560166,0.,0.,0.,0.,0.,0.,0.433204,0.,0.,0.,0.,0.,0.,0.05357,0.707072,0.,0.707072,0.,0.,0.200858,0.,0.,0.200858,0.,0.,0.707072,0.,0.,0.200858,0.,0.,0.200858,0.,0.,0.344448,0.670397,0.,0.416902,0.,0.319485,1.118671,0.,0.469733,0.400864,0.,0.,0.,0.,0.,0.,0.
W|,0.,0.,0.,0.,0.,0.,0.,0.|1.466536,2.153761,0.,0.,0.,0.,0.,0.,1.792408,0.,0.,0.,0.,0.,0.,2.0005,0.,0.,0.,0.,0.|1.54478,1.596641,0.,0.,0.,0.,0.,0.,0.,0.,0.,0.,0.,0.,0.,0.|,0.,0.,0.,0.,0.,0.,0.,0.|0.488845,1.571663,0.,0.,0.,0.,0.,0.,1.353451,0.,0.,0.,0.,0.,0.,1.538846,0.,0.,0.,0.,0.|0.514927,1.208269,0.,0.,0.,0.,0.,0.,0.,0.,0.,0.,0.,0.,0.,0.
Y|1.393647,0.,0.,0.,0.,0.,0.,0.,2.183509,0.,0.,0.,0.,0.,0.,0.,0.,0.,0.,0.,0.,0.|0.,0.,1.393406,1.997087,1.641532,2.272903,1.172837,0.,0.,0.,0.,1.153652,1.557133,2.068948,0.,1.943957,0.,0.,0.,0.,1.02135,0.,1.991395,0.,0.,0.,1.491273,2.150346,0.,0.,0.,0.,0.,0.,0.,0.,0.,0.,0.,0.93957,0.,1.10161,0.,0.,0.,0.,0.,0.,0.,0.,0.,0.,0.,0.,0.,0.,0.,0.,0.,1.472039,0.,0.,1.830907,0.,0.,1.682584,0.,0.,0.,0.|1.379426,1.244423,2.168288,1.419295,0.,0.,0.,1.406595,1.997523,0.,0.,0.,0.,0.,0.,0.,0.,1.102734,0.,1.424847,0.,0.,1.491442,1.695969,1.369179,0.,0.,0.,0.,0.,0.,0.,0.,1.365982,0.,0.,0.,0.,0.,0.,0.,0.,0.,1.461801,0.,0.,1.708813,0.,0.,1.638908,0.,0.|0.412932,0.,0.,0.,0.,0.,0.,0.,0.116282,0.,0.,0.,0.,0.,0.,0.,0.,0.,0.,0.,0.,0.|0.,0.,1.08376,1.479324,1.162752,1.799381,0.781891,0.,0.,0.,0.,0.615281,1.141898,1.517229,0.,0.751663,0.,0.,0.,0.,0.102135,0.,0.758627,0.,0.,0.,0.745637,1.576921,0.,0.,0.,0.,0.,0.,0.,0.,0.,0.,0.,0.219233,0.,0.097102,0.,0.,0.,0.,0.,0.,0.,0.,0.,0.,0.,0.,0.,0.,0.,0.,0.,0.067422,0.,0.,0.288616,0.,0.,0.489707,0.,0.,0.,0.|1.021797,0.881466,1.626216,0.946196,0.,0.,0.,1.031503,1.46485,0.,0.,0.,0.,0.,0.,0.,0.,0.110273,0.,0.542799,0.,0.,0.443402,0.847985,1.004065,0.,0.,0.,0.,0.,0.,0.,0.,0.19514,0.,0.,0.,0.,0.,0.,0.,0.,0.,0.078111,0.,0.,0.210445,0.,0.,0.507572,0.,0.
V|,0.,0.,0.,0.,0.,0.,0.,0.,1.399269,0.,0.,1.116278,1.061884,0.,0.,0.,0.,0.,0.,0.,0.,0.,0.,0.,1.117654,0.,1.193031,0.,1.042306,0.,0.,0.,0.,0.,0.,0.,0.,0.,0.,0.,0.,0.,0.,0.,0.,0.,0.,2.037041,1.459984,0.,0.,0.,0.,0.,0.,0.,0.,0.,0.,0.,0.,0.,0.|0.,0.,0.,0.,0.,0.,0.,0.,0.,0.,1.603224,0.,0.,0.842072,0.,0.,0.,0.,0.,0.,0.,0.,0.,0.,0.,0.,0.,0.,0.,0.,0.88345,0.,0.,0.,0.,0.,0.,0.,0.,0.,0.,0.,0.,0.,0.,0.,0.,0.,0.,0.,0.,0.,0.,0.,0.,0.,0.,0.,1.277302,0.,0.,0.,0.,0.,0.,1.545774,0.,0.,0.,0.,0.,0.,0.|,|,0.,0.,0.,0.,0.,0.,0.,0.,0.524726,0.,0.,0.153215,0.208213,0.,0.,0.,0.,0.,0.,0.,0.,0.,0.,0.,0.331157,0.,0.596515,0.,0.483928,0.,0.,0.,0.,0.,0.,0.,0.,0.,0.,0.,0.,0.,0.,0.,0.,0.,0.,1.253564,0.291997,0.,0.,0.,0.,0.,0.,0.,0.,0.,0.,0.,0.,0.,0.|0.,0.,0.,0.,0.,0.,0.,0.,0.,0.,1.068816,0.,0.,0.033022,0.,0.,0.,0.,0.,0.,0.,0.,0.,0.,0.,0.,0.,0.,0.,0.,0.130882,0.,0.,0.,0.,0.,0.,0.,0.,0.,0.,0.,0.,0.,0.,0.,0.,0.,0.,0.,0.,0.,0.,0.,0.,0.,0.,0.,0.199925,0.,0.,0.,0.,0.,0.,0.740683,0.,0.,0.,0.,0.,0.,0.|,
```
