## Supplementary Data 3 for "Pharmacological proximities in the GPCR family discovered using contact-informed amino-acid and binding pocket similarities": c1023.bsv

```
res|B|C|P|wB|wC|wP
A|0.,0.,0.,0.,0.,0.,0.,0.,0.,0.,0.,0.,0.,0.,0.,0.,0.,0.,0.,0.,0.,0.,0.,0.,0.,0.,0.,0.,0.,0.,0.,0.,0.,0.,0.,0.,0.,1.672686,0.,0.,0.,0.,0.,0.,0.,0.,0.,0.,0.,0.,0.,0.,0.,0.,0.,0.,0.,0.,0.,0.,0.,0.,0.,0.,0.,0.,0.,0.,0.,0.,0.,0.,0.,0.,0.,0.,0.,0.,0.,0.,0.,0.,0.,0.,0.,1.352533,1.132889,1.515036,0.,0.,0.,0.,0.,0.,0.,0.,0.,0.,0.,0.,0.,0.,0.,0.,0.,0.,0.,0.,0.,0.,0.,0.,0.,0.,0.,0.,0.,0.,0.,0.,0.,0.,0.,0.,0.,0.,0.,0.,0.,0.,0.,0.,0.,0.,0.,0.,0.,0.,0.,0.,0.,0.,0.,0.,0.,0.,0.,0.,0.,0.,0.,0.,0.,0.,0.,0.,0.,0.,0.,0.,0.,0.,0.,1.672686,0.,0.,0.,0.,0.,0.,0.,0.,0.,0.,0.,0.,0.,0.,0.,0.,0.,1.672686,0.,0.,0.,0.,0.,0.,0.,0.,0.,0.,0.,0.,0.,0.,0.,0.,0.,1.352533,1.132889,1.515036,0.,0.,0.,0.,0.,0.,0.,0.,0.,0.,0.,0.,0.,0.,0.,0.,0.,0.,0.,0.,0.,0.,0.,0.,0.,0.,0.,0.,0.,0.,0.,0.,0.,0.,0.,0.,0.,0.,0.,0.,0.,0.,0.,0.,0.,0.,0.,0.,0.,0.,0.,0.,0.,0.,0.,0.,0.,0.,0.,0.,0.,0.,0.,1.672686,0.,0.,0.,0.,0.,0.,0.,0.,0.,0.,0.,0.,0.,0.,0.,0.,0.,1.672686,0.,0.,0.,0.,0.,0.,0.,0.,0.,0.,0.,0.,0.,0.,0.,0.,0.,1.352533,1.132889,1.515036,0.,0.,0.,0.,0.,0.,0.,0.,0.,0.,0.,0.,0.,0.,0.,0.,0.,0.,0.,0.,0.,0.,0.,0.,0.,0.,0.,0.|0.975881,0.,0.,0.,0.,0.,0.,0.,0.,0.,0.,0.,0.,0.,0.,0.,0.,0.,0.,0.,0.,0.,0.,0.,0.,0.,0.,0.,0.,0.,0.,1.563071,0.,0.,0.,0.,0.,0.,0.,0.,0.,0.,0.,0.,0.,0.,0.,0.,0.,0.,0.,0.,0.,0.,0.,0.,0.,0.,0.,0.,0.,0.,0.,0.,0.,0.,0.,0.,0.,0.,0.,0.,0.,0.,0.,0.,0.,0.,0.,0.,0.,0.,0.,0.,0.,0.,0.,0.,0.,0.,0.,0.,0.,0.,0.,0.,0.,0.,0.,0.,0.,0.,0.,0.,0.,0.,0.,0.,0.,0.,0.,0.,0.,0.,0.,0.,0.,0.,0.,0.,0.,0.,0.,0.,0.,0.,0.,0.,0.,0.,0.,0.,0.,0.,0.,0.,0.,0.,0.,0.,0.,0.,0.,0.,0.,0.,0.,0.,0.,0.,0.,1.563071,0.,0.,0.,0.,0.,0.,0.,0.,0.,0.,0.,0.,0.,0.,0.,0.,0.,0.,0.,0.,0.,0.,0.,0.,0.,0.,0.,0.,0.,0.,0.,0.,0.,0.,0.,0.,0.,0.,0.,0.,0.,0.,0.,0.,0.,0.,0.,0.,0.,0.,0.,0.,0.,0.,0.,0.,0.,0.,0.,0.,0.,0.,0.,0.,0.,0.,0.,0.,0.,0.,0.,0.,0.,0.,0.,0.,0.,0.,0.,0.,0.,0.,0.,0.,0.,0.,0.,0.,0.,0.,0.,0.,0.,0.,0.,0.,0.,1.563071,0.,0.,0.,0.,0.,0.,0.,0.,0.,0.,0.,0.,0.,0.,0.,0.,0.,0.,0.,0.,0.,0.,0.,0.,0.,0.,0.,0.,0.,0.,0.,0.,0.,0.,0.,0.,0.,0.,0.,0.,0.,0.,0.,0.,0.,0.,0.,0.,0.,0.,0.,0.,0.,0.,0.,0.,0.,0.,0.,0.,0.,0.,0.,0.,0.,0.|,|0.,0.,0.,0.,0.,0.,0.,0.,0.,0.,0.,0.,0.,0.,0.,0.,0.,0.,0.,0.,0.,0.,0.,0.,0.,0.,0.,0.,0.,0.,0.,0.,0.,0.,0.,0.,0.,0.039306,0.,0.,0.,0.,0.,0.,0.,0.,0.,0.,0.,0.,0.,0.,0.,0.,0.,0.,0.,0.,0.,0.,0.,0.,0.,0.,0.,0.,0.,0.,0.,0.,0.,0.,0.,0.,0.,0.,0.,0.,0.,0.,0.,0.,0.,0.,0.,0.077691,0.076906,0.075158,0.,0.,0.,0.,0.,0.,0.,0.,0.,0.,0.,0.,0.,0.,0.,0.,0.,0.,0.,0.,0.,0.,0.,0.,0.,0.,0.,0.,0.,0.,0.,0.,0.,0.,0.,0.,0.,0.,0.,0.,0.,0.,0.,0.,0.,0.,0.,0.,0.,0.,0.,0.,0.,0.,0.,0.,0.,0.,0.,0.,0.,0.,0.,0.,0.,0.,0.,0.,0.,0.,0.,0.,0.,0.,0.,0.039306,0.,0.,0.,0.,0.,0.,0.,0.,0.,0.,0.,0.,0.,0.,0.,0.,0.,0.039306,0.,0.,0.,0.,0.,0.,0.,0.,0.,0.,0.,0.,0.,0.,0.,0.,0.,0.077691,0.076906,0.075158,0.,0.,0.,0.,0.,0.,0.,0.,0.,0.,0.,0.,0.,0.,0.,0.,0.,0.,0.,0.,0.,0.,0.,0.,0.,0.,0.,0.,0.,0.,0.,0.,0.,0.,0.,0.,0.,0.,0.,0.,0.,0.,0.,0.,0.,0.,0.,0.,0.,0.,0.,0.,0.,0.,0.,0.,0.,0.,0.,0.,0.,0.,0.,0.039306,0.,0.,0.,0.,0.,0.,0.,0.,0.,0.,0.,0.,0.,0.,0.,0.,0.,0.039306,0.,0.,0.,0.,0.,0.,0.,0.,0.,0.,0.,0.,0.,0.,0.,0.,0.,0.077691,0.076906,0.075158,0.,0.,0.,0.,0.,0.,0.,0.,0.,0.,0.,0.,0.,0.,0.,0.,0.,0.,0.,0.,0.,0.,0.,0.,0.,0.,0.,0.|0.035358,0.,0.,0.,0.,0.,0.,0.,0.,0.,0.,0.,0.,0.,0.,0.,0.,0.,0.,0.,0.,0.,0.,0.,0.,0.,0.,0.,0.,0.,0.,0.032649,0.,0.,0.,0.,0.,0.,0.,0.,0.,0.,0.,0.,0.,0.,0.,0.,0.,0.,0.,0.,0.,0.,0.,0.,0.,0.,0.,0.,0.,0.,0.,0.,0.,0.,0.,0.,0.,0.,0.,0.,0.,0.,0.,0.,0.,0.,0.,0.,0.,0.,0.,0.,0.,0.,0.,0.,0.,0.,0.,0.,0.,0.,0.,0.,0.,0.,0.,0.,0.,0.,0.,0.,0.,0.,0.,0.,0.,0.,0.,0.,0.,0.,0.,0.,0.,0.,0.,0.,0.,0.,0.,0.,0.,0.,0.,0.,0.,0.,0.,0.,0.,0.,0.,0.,0.,0.,0.,0.,0.,0.,0.,0.,0.,0.,0.,0.,0.,0.,0.,0.032649,0.,0.,0.,0.,0.,0.,0.,0.,0.,0.,0.,0.,0.,0.,0.,0.,0.,0.,0.,0.,0.,0.,0.,0.,0.,0.,0.,0.,0.,0.,0.,0.,0.,0.,0.,0.,0.,0.,0.,0.,0.,0.,0.,0.,0.,0.,0.,0.,0.,0.,0.,0.,0.,0.,0.,0.,0.,0.,0.,0.,0.,0.,0.,0.,0.,0.,0.,0.,0.,0.,0.,0.,0.,0.,0.,0.,0.,0.,0.,0.,0.,0.,0.,0.,0.,0.,0.,0.,0.,0.,0.,0.,0.,0.,0.,0.,0.,0.032649,0.,0.,0.,0.,0.,0.,0.,0.,0.,0.,0.,0.,0.,0.,0.,0.,0.,0.,0.,0.,0.,0.,0.,0.,0.,0.,0.,0.,0.,0.,0.,0.,0.,0.,0.,0.,0.,0.,0.,0.,0.,0.,0.,0.,0.,0.,0.,0.,0.,0.,0.,0.,0.,0.,0.,0.,0.,0.,0.,0.,0.,0.,0.,0.,0.,0.|,
R|1.512159,0.,1.512159,0.,0.,0.,1.301594,0.,0.,0.,0.,0.,0.,0.,0.,0.,0.,0.,0.,0.,0.,0.,0.,0.,0.,0.,0.,0.,0.,0.,0.,0.,0.,0.,0.,0.,0.,0.,0.,0.,0.,0.,0.,0.,0.,0.,1.412227,0.,1.412227,0.,0.,0.,0.,0.,1.274028,0.,0.,0.,0.,1.274028,0.,0.,1.301594,0.,0.,0.,0.,0.,0.,0.,0.,0.,0.,0.,0.,0.874769,0.,0.,0.,0.,0.,0.,0.,0.,0.,0.,0.,0.,0.,0.,0.,0.,0.,0.,0.,0.,0.,0.,1.412227,0.,1.412227,0.,0.,0.,1.274028,0.,0.,1.301594,0.,0.,0.,0.,0.,0.,0.,0.,0.,0.,0.,0.,0.874769,0.,0.,0.,0.,0.,0.,0.,0.,0.,0.,0.,0.,0.,0.,0.,0.,0.,0.,0.,0.,0.,0.,1.412227,0.,1.412227,0.,0.,0.,1.274028|1.334766,0.,0.,1.334766,0.,0.,1.334766,0.696811,0.,0.,0.,0.,0.,0.,0.,0.905306,0.,0.,0.762673,0.,0.,0.,0.,0.,1.600069,0.,0.,0.946011,0.,0.,0.,0.,0.,0.,0.,0.,0.,1.382115,0.,0.,1.217688,0.,1.030858,0.,0.,0.,0.,0.,0.,0.,0.,0.,0.,0.,0.,0.,0.,0.,0.,0.,0.,0.,0.,0.,0.,0.,1.030858,0.,0.,0.,0.,0.,0.,0.,0.,0.,0.,0.,0.875855,0.,0.,0.,0.,0.,0.,0.,0.,0.,0.,0.,1.092344,0.,0.,0.,1.092344,0.,0.,0.,0.,0.,0.,0.,0.,0.,0.,0.,0.,0.,0.,0.,0.842431,0.,1.110108,0.,0.,0.,0.,0.,0.,1.110108,0.,0.,0.,0.,0.,0.,0.,0.,0.905306,0.,0.,0.905306,0.762673,0.,0.,0.,0.,0.,0.946011,0.,0.946011,0.,0.,0.,0.,0.,0.,0.,0.,0.,1.030858,0.,0.,0.,0.,0.,0.,0.,0.,0.,0.,0.,0.,0.,0.,0.,0.,0.,0.,0.,0.,0.,0.,0.,1.030858,0.,0.,0.,0.,0.,0.,0.,0.875855,0.,0.,0.,0.,0.,0.,0.,0.,0.,0.,0.,1.092344,0.,0.,0.,1.092344,0.,0.,0.,0.,0.,0.,0.,0.,0.,0.925528,0.,0.842431,0.,1.110108,0.,0.,0.,0.,0.,0.,0.,0.,0.905306,0.,0.,0.905306,0.762673,0.,0.,0.,0.,0.,0.946011,0.,0.946011,0.,0.,0.,0.,0.,0.,0.,0.,0.,1.030858,0.,0.,0.,0.,0.,0.,0.,0.,0.,0.,0.,0.,0.,0.,0.,0.,0.,0.,0.,0.,0.,0.,0.,1.030858,0.,0.,0.,0.,0.,0.,0.,0.875855,0.,0.,0.,0.,0.,0.,0.,0.,0.,0.,0.,1.092344,0.,0.,0.,1.092344,0.,0.,0.,0.,0.,0.,0.,0.,0.,0.925528,0.,0.842431,0.,1.110108,0.,0.|2.694961,2.694961,2.029077,1.236057,0.,2.029077,1.236057,2.125446,2.029077,1.236057,2.125446,1.946928,0.,0.,0.,0.,0.,1.946928,0.,0.,1.946928,1.348362,0.,2.17839,1.834151,0.,1.671155,0.,0.,1.671155,0.,0.,1.936433,2.405425,0.,2.1888,1.478055,0.,0.,1.478055,0.,0.,0.,1.588008,0.,0.,1.08927,1.588008,0.,1.588008,0.,0.,0.,0.,0.,0.,2.18232,1.527061,2.275018,0.,2.006804,0.,2.473749,0.,1.505492,0.,0.,0.,0.,0.,0.,0.,0.,0.,0.,0.,0.,0.,0.,0.,0.,0.,0.,0.,1.505492,0.,0.,0.,1.505492,0.,0.,0.,0.,0.,0.,0.,1.586988,0.,0.,0.,1.586988,0.,0.,0.,0.,0.,0.,0.,0.,0.,0.,0.,0.,0.,0.,0.,0.,0.,0.,0.,0.,0.,0.,0.,0.,0.,0.,0.,2.180595,0.,0.,0.,0.,0.,0.,0.,2.685524,2.347376,0.,1.801343,0.,0.,2.370547,0.,2.458468,0.,2.251846,0.,1.074155,1.310966,0.,0.,0.,2.1888,1.548623,1.478055,0.,1.478055,0.,0.,0.,2.006804,0.,1.074155,1.310966,0.,0.,0.,2.694961,2.694961,1.946928,0.,0.,0.,0.,0.,1.946928,0.,0.,1.946928,1.348362,0.,1.671155,0.,0.,1.671155,0.,0.,2.1888,1.548623,1.478055,0.,1.478055,0.,0.,0.,1.08927,1.588008,0.,1.08927,1.588008,0.,0.,0.,0.,1.588008,0.,0.,0.,2.18232,2.006804,0.,1.505492,0.,0.,0.,0.,0.,0.,0.,0.,0.,0.,0.,1.505492,0.,0.,0.,1.505492,0.,0.,0.,1.505492,0.,0.,0.,1.505492,0.,0.,0.,0.,0.,0.,0.,1.586988,0.,0.,0.,0.,0.,0.,0.,0.,0.,0.,0.,0.,0.,0.,0.,0.,0.,0.,0.,1.586988,0.,0.,0.,2.180595,0.,0.,0.,2.180595,0.,0.,0.,2.685524,2.347376,0.,1.801343,0.,0.,2.458468,2.370547,2.458468,0.,2.251846,0.,1.074155,1.310966,0.,0.,0.,2.694961,2.694961,1.946928,0.,0.,0.,0.,0.,1.946928,0.,0.,1.946928,1.348362,0.,1.671155,0.,0.,1.671155,0.,0.,2.1888,1.548623,1.478055,0.,1.478055,0.,0.,0.,1.08927,1.588008,0.,1.08927,1.588008,0.,0.,0.,0.,1.588008,0.,0.,0.,2.18232,2.006804,0.,1.505492,0.,0.,0.,0.,0.,0.,0.,0.,0.,0.,0.,1.505492,0.,0.,0.,1.505492,0.,0.,0.,1.505492,0.,0.,0.,1.505492,0.,0.,0.,0.,0.,0.,0.,1.586988,0.,0.,0.,0.,0.,0.,0.,0.,0.,0.,0.,0.,0.,0.,0.,0.,0.,0.,0.,1.586988,0.,0.,0.,2.180595,0.,0.,0.,2.180595,0.,0.,0.,2.685524,2.347376,0.,1.801343,0.,0.,2.458468,2.370547,2.458468,0.,2.251846,0.,1.074155,1.310966,0.,0.,0.|0.567059,0.,0.567059,0.,0.,0.,0.203541,0.,0.,0.,0.,0.,0.,0.,0.,0.,0.,0.,0.,0.,0.,0.,0.,0.,0.,0.,0.,0.,0.,0.,0.,0.,0.,0.,0.,0.,0.,0.,0.,0.,0.,0.,0.,0.,0.,0.,0.110618,0.,0.110618,0.,0.,0.,0.,0.,0.134108,0.,0.,0.,0.,0.134108,0.,0.,0.203541,0.,0.,0.,0.,0.,0.,0.,0.,0.,0.,0.,0.,0.058318,0.,0.,0.,0.,0.,0.,0.,0.,0.,0.,0.,0.,0.,0.,0.,0.,0.,0.,0.,0.,0.,0.,0.110618,0.,0.110618,0.,0.,0.,0.134108,0.,0.,0.203541,0.,0.,0.,0.,0.,0.,0.,0.,0.,0.,0.,0.,0.058318,0.,0.,0.,0.,0.,0.,0.,0.,0.,0.,0.,0.,0.,0.,0.,0.,0.,0.,0.,0.,0.,0.,0.110618,0.,0.110618,0.,0.,0.,0.134108|0.600645,0.,0.,0.600645,0.,0.,0.600645,0.104522,0.,0.,0.,0.,0.,0.,0.,0.055052,0.,0.,0.036072,0.,0.,0.,0.,0.,0.405988,0.,0.,0.105112,0.,0.,0.,0.,0.,0.,0.,0.,0.,0.39699,0.,0.,0.442796,0.,0.053831,0.,0.,0.,0.,0.,0.,0.,0.,0.,0.,0.,0.,0.,0.,0.,0.,0.,0.,0.,0.,0.,0.,0.,0.053831,0.,0.,0.,0.,0.,0.,0.,0.,0.,0.,0.,0.020581,0.,0.,0.,0.,0.,0.,0.,0.,0.,0.,0.,0.111231,0.,0.,0.,0.111231,0.,0.,0.,0.,0.,0.,0.,0.,0.,0.,0.,0.,0.,0.,0.,0.312012,0.,0.204494,0.,0.,0.,0.,0.,0.,0.204494,0.,0.,0.,0.,0.,0.,0.,0.,0.055052,0.,0.,0.055052,0.036072,0.,0.,0.,0.,0.,0.105112,0.,0.105112,0.,0.,0.,0.,0.,0.,0.,0.,0.,0.053831,0.,0.,0.,0.,0.,0.,0.,0.,0.,0.,0.,0.,0.,0.,0.,0.,0.,0.,0.,0.,0.,0.,0.,0.053831,0.,0.,0.,0.,0.,0.,0.,0.020581,0.,0.,0.,0.,0.,0.,0.,0.,0.,0.,0.,0.111231,0.,0.,0.,0.111231,0.,0.,0.,0.,0.,0.,0.,0.,0.,0.046276,0.,0.312012,0.,0.204494,0.,0.,0.,0.,0.,0.,0.,0.,0.055052,0.,0.,0.055052,0.036072,0.,0.,0.,0.,0.,0.105112,0.,0.105112,0.,0.,0.,0.,0.,0.,0.,0.,0.,0.053831,0.,0.,0.,0.,0.,0.,0.,0.,0.,0.,0.,0.,0.,0.,0.,0.,0.,0.,0.,0.,0.,0.,0.,0.053831,0.,0.,0.,0.,0.,0.,0.,0.020581,0.,0.,0.,0.,0.,0.,0.,0.,0.,0.,0.,0.111231,0.,0.,0.,0.111231,0.,0.,0.,0.,0.,0.,0.,0.,0.,0.046276,0.,0.312012,0.,0.204494,0.,0.|2.021221,2.021221,1.065265,0.710733,0.,1.065265,0.710733,1.222131,1.065265,0.710733,1.222131,0.407803,0.,0.,0.,0.,0.,0.407803,0.,0.,0.407803,0.145769,0.,1.45226,1.222767,0.,0.71113,0.,0.,0.71113,0.,0.,1.01157,0.700086,0.,0.472094,0.288174,0.,0.,0.288174,0.,0.,0.,0.405171,0.,0.,0.125513,0.405171,0.,0.405171,0.,0.,0.,0.,0.,0.,0.413492,0.698549,1.35533,0.,0.121994,0.,0.899545,0.,0.169024,0.,0.,0.,0.,0.,0.,0.,0.,0.,0.,0.,0.,0.,0.,0.,0.,0.,0.,0.,0.169024,0.,0.,0.,0.169024,0.,0.,0.,0.,0.,0.,0.,0.091159,0.,0.,0.,0.091159,0.,0.,0.,0.,0.,0.,0.,0.,0.,0.,0.,0.,0.,0.,0.,0.,0.,0.,0.,0.,0.,0.,0.,0.,0.,0.,0.,0.591348,0.,0.,0.,0.,0.,0.,0.,1.208486,1.056319,0.,0.810604,0.,0.,0.87798,0.,1.274761,0.,1.072308,0.,0.131914,0.080498,0.,0.,0.,0.472094,0.486988,0.288174,0.,0.288174,0.,0.,0.,0.121994,0.,0.131914,0.080498,0.,0.,0.,2.021221,2.021221,0.407803,0.,0.,0.,0.,0.,0.407803,0.,0.,0.407803,0.145769,0.,0.71113,0.,0.,0.71113,0.,0.,0.472094,0.486988,0.288174,0.,0.288174,0.,0.,0.,0.125513,0.405171,0.,0.125513,0.405171,0.,0.,0.,0.,0.405171,0.,0.,0.,0.413492,0.121994,0.,0.169024,0.,0.,0.,0.,0.,0.,0.,0.,0.,0.,0.,0.169024,0.,0.,0.,0.169024,0.,0.,0.,0.169024,0.,0.,0.,0.169024,0.,0.,0.,0.,0.,0.,0.,0.091159,0.,0.,0.,0.,0.,0.,0.,0.,0.,0.,0.,0.,0.,0.,0.,0.,0.,0.,0.,0.091159,0.,0.,0.,0.591348,0.,0.,0.,0.591348,0.,0.,0.,1.208486,1.056319,0.,0.810604,0.,0.,1.274761,0.87798,1.274761,0.,1.072308,0.,0.131914,0.080498,0.,0.,0.,2.021221,2.021221,0.407803,0.,0.,0.,0.,0.,0.407803,0.,0.,0.407803,0.145769,0.,0.71113,0.,0.,0.71113,0.,0.,0.472094,0.486988,0.288174,0.,0.288174,0.,0.,0.,0.125513,0.405171,0.,0.125513,0.405171,0.,0.,0.,0.,0.405171,0.,0.,0.,0.413492,0.121994,0.,0.169024,0.,0.,0.,0.,0.,0.,0.,0.,0.,0.,0.,0.169024,0.,0.,0.,0.169024,0.,0.,0.,0.169024,0.,0.,0.,0.169024,0.,0.,0.,0.,0.,0.,0.,0.091159,0.,0.,0.,0.,0.,0.,0.,0.,0.,0.,0.,0.,0.,0.,0.,0.,0.,0.,0.,0.091159,0.,0.,0.,0.591348,0.,0.,0.,0.591348,0.,0.,0.,1.208486,1.056319,0.,0.810604,0.,0.,1.274761,0.87798,1.274761,0.,1.072308,0.,0.131914,0.080498,0.,0.,0.
N|1.868243,0.,0.,0.,0.,0.,0.,0.,1.813525,0.,0.,0.,0.,0.,0.,0.,0.,0.,0.,0.,0.,0.,0.,0.,0.,0.,2.034741,0.,2.034741,0.,0.,0.,0.,0.,0.,0.,0.,0.,0.,0.,0.,0.,1.813525,0.,1.813525,0.,0.,0.,0.,0.,0.,0.,0.,0.,0.,0.,0.,0.,0.,0.,2.034741,0.,2.034741,0.,0.,0.,0.,0.,0.,0.,0.,0.,1.813525,0.,1.813525,0.,0.,0.,0.,0.,0.,0.,0.,0.,0.,0.,0.,0.,0.,0.,2.034741,0.,2.034741,0.,0.,0.,0.,0.,0.,0.,0.|1.379004,0.,0.,0.,0.,0.,0.,1.244723,0.,1.244723,0.,0.,0.,0.,0.,0.,0.,0.,0.,0.,0.,0.,0.,0.,0.,0.,0.,0.,0.,0.,0.,0.,0.,0.,0.,0.,0.,0.,0.,0.,0.,1.379004,0.,1.244723,0.,1.244723,0.,0.,0.,0.,0.,0.,0.,0.,0.,0.,0.,0.,0.,0.,0.,0.,0.,0.,0.,0.,0.,0.,0.,0.,0.,0.,1.379004,0.,1.244723,0.,1.244723,0.,0.,0.,0.,0.,0.,0.,0.,0.,0.,0.,0.,0.,0.,0.,0.,0.,0.,0.,0.,0.,0.,0.,0.,0.,0.|1.899559,0.,0.,0.,0.,0.,0.,0.,0.,0.,0.,0.,0.,0.,0.,1.111865,0.,0.,0.,0.,0.,0.,0.,0.,0.,0.,1.442734,0.,0.,1.442734,0.,0.,0.,0.,0.,0.,0.,0.,1.615828,0.,0.,0.,0.,0.,0.,0.,0.,0.,0.,0.,0.,0.,0.,0.,0.,0.,1.047163,0.,0.,1.047163,0.,0.,0.,0.,0.,0.,0.,0.,0.,0.,0.,1.615828,0.,0.,2.287614,2.287614,2.201476,2.201476,1.85733,1.85733,1.899559,0.,0.,0.,0.,0.,0.,0.,0.,0.,1.442734,0.,0.,1.442734,0.,0.,1.615828,0.,0.,0.,0.,0.,0.,0.,0.,0.,0.,0.,0.,0.,0.,0.,0.,0.,0.,0.,0.,1.047163,0.,0.,1.047163,0.,0.,0.,0.,0.,0.,0.,0.,0.,0.,0.,2.287614,2.287614,2.201476,2.201476,1.85733,1.899559,0.,0.,0.,0.,0.,0.,0.,0.,0.,1.442734,0.,0.,1.442734,0.,0.,1.615828,0.,0.,0.,0.,0.,0.,0.,0.,0.,0.,0.,0.,0.,0.,0.,0.,0.,0.,0.,0.,1.047163,0.,0.,1.047163,0.,0.,0.,0.,0.,0.,0.,0.,0.,0.,0.,2.287614,2.287614,2.201476,2.201476,1.85733|0.747297,0.,0.,0.,0.,0.,0.,0.,0.118376,0.,0.,0.,0.,0.,0.,0.,0.,0.,0.,0.,0.,0.,0.,0.,0.,0.,0.127503,0.,0.127503,0.,0.,0.,0.,0.,0.,0.,0.,0.,0.,0.,0.,0.,0.118376,0.,0.118376,0.,0.,0.,0.,0.,0.,0.,0.,0.,0.,0.,0.,0.,0.,0.,0.127503,0.,0.127503,0.,0.,0.,0.,0.,0.,0.,0.,0.,0.118376,0.,0.118376,0.,0.,0.,0.,0.,0.,0.,0.,0.,0.,0.,0.,0.,0.,0.,0.127503,0.,0.127503,0.,0.,0.,0.,0.,0.,0.,0.|0.394001,0.,0.,0.,0.,0.,0.,0.084498,0.,0.084498,0.,0.,0.,0.,0.,0.,0.,0.,0.,0.,0.,0.,0.,0.,0.,0.,0.,0.,0.,0.,0.,0.,0.,0.,0.,0.,0.,0.,0.,0.,0.,0.394001,0.,0.084498,0.,0.084498,0.,0.,0.,0.,0.,0.,0.,0.,0.,0.,0.,0.,0.,0.,0.,0.,0.,0.,0.,0.,0.,0.,0.,0.,0.,0.,0.394001,0.,0.084498,0.,0.084498,0.,0.,0.,0.,0.,0.,0.,0.,0.,0.,0.,0.,0.,0.,0.,0.,0.,0.,0.,0.,0.,0.,0.,0.,0.,0.|0.746255,0.,0.,0.,0.,0.,0.,0.,0.,0.,0.,0.,0.,0.,0.,0.463277,0.,0.,0.,0.,0.,0.,0.,0.,0.,0.,0.135609,0.,0.,0.135609,0.,0.,0.,0.,0.,0.,0.,0.,0.118128,0.,0.,0.,0.,0.,0.,0.,0.,0.,0.,0.,0.,0.,0.,0.,0.,0.,0.04648,0.,0.,0.04648,0.,0.,0.,0.,0.,0.,0.,0.,0.,0.,0.,0.118128,0.,0.,1.944472,1.944472,1.956867,1.956867,0.602818,0.602818,0.746255,0.,0.,0.,0.,0.,0.,0.,0.,0.,0.135609,0.,0.,0.135609,0.,0.,0.118128,0.,0.,0.,0.,0.,0.,0.,0.,0.,0.,0.,0.,0.,0.,0.,0.,0.,0.,0.,0.,0.04648,0.,0.,0.04648,0.,0.,0.,0.,0.,0.,0.,0.,0.,0.,0.,1.944472,1.944472,1.956867,1.956867,0.602818,0.746255,0.,0.,0.,0.,0.,0.,0.,0.,0.,0.135609,0.,0.,0.135609,0.,0.,0.118128,0.,0.,0.,0.,0.,0.,0.,0.,0.,0.,0.,0.,0.,0.,0.,0.,0.,0.,0.,0.,0.04648,0.,0.,0.04648,0.,0.,0.,0.,0.,0.,0.,0.,0.,0.,0.,1.944472,1.944472,1.956867,1.956867,0.602818
D|0.,0.,0.,0.,0.,0.,0.,0.,0.,0.,0.,0.,0.920068,2.393364,0.,0.,0.,0.,0.,0.,0.,0.,0.,0.,0.,0.937722,0.,0.981285,0.,1.0732,0.,0.,0.,0.,0.,0.,0.,0.,0.,0.,0.,0.,0.,0.,0.,0.978532,0.,0.,0.,0.,0.,0.920068,2.393364,0.,0.,0.,0.,0.,0.,0.,0.,0.,0.,0.,0.920068,2.393364,0.,0.,0.,0.,0.,0.,0.,0.,0.,0.,0.,0.981285,0.,1.0732,0.,0.,0.,0.,0.,0.,0.,0.,0.,0.,0.,0.,0.,0.978532,0.,0.,0.,0.,0.,0.,0.,0.,0.,0.920068,2.393364,0.,0.,0.,0.,0.,0.,0.,0.,0.,0.,0.,0.981285,0.,1.0732,0.,0.,0.,0.,0.,0.,0.,0.,0.,0.,0.,0.,0.,0.978532,0.|0.,0.,0.,0.,0.,0.,0.,0.,0.,0.,1.020996,0.,1.396316,0.,0.,0.,0.,0.,0.,0.,0.,0.,0.,0.,0.,0.,0.,0.,0.,0.,0.,0.,0.,0.,0.,0.,0.,0.,0.,0.,1.020996,0.,1.396316,0.,0.,0.,0.,0.,0.,0.,0.,0.,0.,0.,0.,1.020996,0.,1.396316,0.,0.,0.,0.,0.,0.,0.,0.,0.,0.,0.,0.,0.,0.,0.,0.,0.,0.,0.,0.877645,0.877645,0.673024,0.,0.,0.,0.,0.,0.,0.,0.,0.,0.,1.020996,0.,1.396316,0.,0.,0.,0.,0.,0.,0.,0.,0.,0.,0.,0.,0.,0.,0.,0.,0.,0.,0.,0.877645,0.877645,0.673024,0.|0.735688,0.,0.,0.,0.,0.,0.,2.029183,1.548148,0.,2.029183,1.095949,1.548148,0.,0.,0.,0.,0.,0.,0.,1.761432,1.528038,0.,0.,1.761432,1.383038,1.528038,0.,1.421001,0.,0.,1.547757,1.742078,0.,0.,1.547757,1.18996,0.,0.,1.060106,0.,0.,0.,0.,0.,0.,1.761991,1.715573,0.,0.,1.767599,1.409649,1.806874,0.,1.767599,1.806874,0.,0.,1.516953,2.143492,0.,0.,0.,0.,1.817998,1.817998,0.,1.676637,0.,0.,0.,0.,0.,0.,0.,0.,0.,0.,0.,0.,0.,0.,1.842221,1.621723,0.,1.842221,1.357488,1.621723,1.841398,1.841398,2.278434,0.,0.,2.278434,0.974483,0.,2.122064,2.091274,0.,2.122064,1.313422,2.091274,0.,0.,1.421001,0.,0.,1.547757,1.742078,0.,0.,1.547757,1.18996,0.,0.,1.060106,0.,0.,0.,0.,0.,0.,0.,0.735688,0.,1.605028,0.,2.029183,1.095949,1.548148,2.029183,1.095949,1.548148,0.,0.,0.,0.,0.,0.,1.761432,1.383038,1.528038,0.,1.761432,1.383038,1.528038,0.,1.421001,0.,0.,1.547757,1.742078,0.,0.,1.547757,1.18996,0.,0.,1.060106,0.,0.,0.,0.,0.,0.,1.761991,0.,1.761991,1.715573,1.767599,1.409649,1.806874,0.,1.767599,1.409649,1.806874,0.,0.,0.,0.,1.817998,1.817998,0.,1.676637,0.,0.,0.,0.,0.,0.,0.,0.,0.,0.,0.,0.,1.842221,1.357488,1.621723,1.842221,1.357488,1.621723,1.841398,1.841398,2.278434,0.,0.,2.278434,0.974483,0.,2.122064,2.091274,0.,2.122064,1.313422,2.091274,0.,0.,0.735688,0.,1.605028,0.,2.029183,1.095949,1.548148,2.029183,1.095949,1.548148,0.,0.,0.,0.,0.,0.,1.761432,1.383038,1.528038,0.,1.761432,1.383038,1.528038,0.,1.421001,0.,0.,1.547757,1.742078,0.,0.,1.547757,1.18996,0.,0.,1.060106,0.,0.,0.,0.,0.,0.,1.761991,0.,1.761991,1.715573,1.767599,1.409649,1.806874,0.,1.767599,1.409649,1.806874,0.,0.,0.,0.,1.817998,1.817998,0.,1.676637,0.,0.,0.,0.,0.,0.,0.,0.,0.,0.,0.,0.,1.842221,1.357488,1.621723,1.842221,1.357488,1.621723,1.841398,1.841398,2.278434,0.,0.,2.278434,0.974483,0.,2.122064,2.091274,0.,2.122064,1.313422,2.091274,0.,0.|0.,0.,0.,0.,0.,0.,0.,0.,0.,0.,0.,0.,0.01736,0.478673,0.,0.,0.,0.,0.,0.,0.,0.,0.,0.,0.,0.213119,0.,0.523352,0.,0.044833,0.,0.,0.,0.,0.,0.,0.,0.,0.,0.,0.,0.,0.,0.,0.,0.362419,0.,0.,0.,0.,0.,0.01736,0.478673,0.,0.,0.,0.,0.,0.,0.,0.,0.,0.,0.,0.01736,0.478673,0.,0.,0.,0.,0.,0.,0.,0.,0.,0.,0.,0.523352,0.,0.044833,0.,0.,0.,0.,0.,0.,0.,0.,0.,0.,0.,0.,0.,0.362419,0.,0.,0.,0.,0.,0.,0.,0.,0.,0.01736,0.478673,0.,0.,0.,0.,0.,0.,0.,0.,0.,0.,0.,0.523352,0.,0.044833,0.,0.,0.,0.,0.,0.,0.,0.,0.,0.,0.,0.,0.,0.362419,0.|0.,0.,0.,0.,0.,0.,0.,0.,0.,0.,0.09632,0.,0.426244,0.,0.,0.,0.,0.,0.,0.,0.,0.,0.,0.,0.,0.,0.,0.,0.,0.,0.,0.,0.,0.,0.,0.,0.,0.,0.,0.,0.09632,0.,0.426244,0.,0.,0.,0.,0.,0.,0.,0.,0.,0.,0.,0.,0.09632,0.,0.426244,0.,0.,0.,0.,0.,0.,0.,0.,0.,0.,0.,0.,0.,0.,0.,0.,0.,0.,0.,0.162527,0.162527,0.064097,0.,0.,0.,0.,0.,0.,0.,0.,0.,0.,0.09632,0.,0.426244,0.,0.,0.,0.,0.,0.,0.,0.,0.,0.,0.,0.,0.,0.,0.,0.,0.,0.,0.,0.162527,0.162527,0.064097,0.|0.183922,0.,0.,0.,0.,0.,0.,0.58956,0.355656,0.,0.58956,0.111076,0.355656,0.,0.,0.,0.,0.,0.,0.,1.311705,0.747763,0.,0.,1.311705,0.441395,0.747763,0.,0.30649,0.,0.,0.593793,0.635475,0.,0.,0.593793,0.119744,0.,0.,0.312452,0.,0.,0.,0.,0.,0.,0.449562,0.254159,0.,0.,0.967528,0.28193,0.72275,0.,0.967528,0.72275,0.,0.,0.613236,1.026461,0.,0.,0.,0.,1.696798,1.696798,0.,0.113819,0.,0.,0.,0.,0.,0.,0.,0.,0.,0.,0.,0.,0.,0.,0.749378,0.907065,0.,0.749378,0.230083,0.907065,1.749328,1.749328,1.772115,0.,0.,1.772115,0.36092,0.,2.021014,1.892105,0.,2.021014,0.562895,1.892105,0.,0.,0.30649,0.,0.,0.593793,0.635475,0.,0.,0.593793,0.119744,0.,0.,0.312452,0.,0.,0.,0.,0.,0.,0.,0.183922,0.,0.401257,0.,0.58956,0.111076,0.355656,0.58956,0.111076,0.355656,0.,0.,0.,0.,0.,0.,1.311705,0.441395,0.747763,0.,1.311705,0.441395,0.747763,0.,0.30649,0.,0.,0.593793,0.635475,0.,0.,0.593793,0.119744,0.,0.,0.312452,0.,0.,0.,0.,0.,0.,0.449562,0.,0.449562,0.254159,0.967528,0.28193,0.72275,0.,0.967528,0.28193,0.72275,0.,0.,0.,0.,1.696798,1.696798,0.,0.113819,0.,0.,0.,0.,0.,0.,0.,0.,0.,0.,0.,0.,0.749378,0.230083,0.907065,0.749378,0.230083,0.907065,1.749328,1.749328,1.772115,0.,0.,1.772115,0.36092,0.,2.021014,1.892105,0.,2.021014,0.562895,1.892105,0.,0.,0.183922,0.,0.401257,0.,0.58956,0.111076,0.355656,0.58956,0.111076,0.355656,0.,0.,0.,0.,0.,0.,1.311705,0.441395,0.747763,0.,1.311705,0.441395,0.747763,0.,0.30649,0.,0.,0.593793,0.635475,0.,0.,0.593793,0.119744,0.,0.,0.312452,0.,0.,0.,0.,0.,0.,0.449562,0.,0.449562,0.254159,0.967528,0.28193,0.72275,0.,0.967528,0.28193,0.72275,0.,0.,0.,0.,1.696798,1.696798,0.,0.113819,0.,0.,0.,0.,0.,0.,0.,0.,0.,0.,0.,0.,0.749378,0.230083,0.907065,0.749378,0.230083,0.907065,1.749328,1.749328,1.772115,0.,0.,1.772115,0.36092,0.,2.021014,1.892105,0.,2.021014,0.562895,1.892105,0.,0.
C|0.,0.,0.,0.,0.,0.,0.,0.,0.,0.,0.,0.,0.,0.,0.,0.,0.,0.,0.,0.,0.,0.|,|0.,1.852415,1.580119,0.,0.,0.,0.,0.,0.,0.,0.,0.,0.,0.,0.,0.,0.,0.,0.,0.,0.,0.,0.,1.852415,1.852415,0.,0.,0.,0.,0.,0.,0.,0.,0.,0.,0.,0.,1.852415,1.852415,0.,0.,0.,0.,0.,0.,0.,0.,0.,0.,0.,0.|0.,0.,0.,0.,0.,0.,0.,0.,0.,0.,0.,0.,0.,0.,0.,0.,0.,0.,0.,0.,0.,0.|,|0.,1.058523,0.495261,0.,0.,0.,0.,0.,0.,0.,0.,0.,0.,0.,0.,0.,0.,0.,0.,0.,0.,0.,0.,1.058523,1.058523,0.,0.,0.,0.,0.,0.,0.,0.,0.,0.,0.,0.,1.058523,1.058523,0.,0.,0.,0.,0.,0.,0.,0.,0.,0.,0.,0.
Q|1.315618,0.,0.,0.,0.,0.,0.,0.,0.,0.,0.,0.,0.,0.,0.,0.,0.,0.,0.,0.,0.,0.,0.,0.,0.|0.,0.,0.,0.,1.508906,0.,0.,0.,0.,0.,0.,0.,0.,0.,0.,0.,0.,0.,0.,0.,0.,0.,0.,0.,0.,0.,0.,0.,0.,0.,0.,0.,0.,0.,0.,0.,0.,0.,0.,0.,0.,0.,0.,0.|1.444212,0.,1.444212,0.,0.,0.,0.,0.,2.071034,0.,0.,0.,0.,0.,0.,0.,0.,0.,0.,0.,1.182319,0.,1.419553,0.,1.419553,0.,0.,1.840832,1.409608,0.,1.409608,0.,1.683703,1.683703,0.,1.444212,0.,1.444212,0.,0.,0.,0.,0.,0.,0.,0.,0.,0.,0.,0.,0.,1.182319,0.,0.,0.,1.419553,0.,1.419553,0.,0.,1.409608,0.,1.409608,0.,1.683703,1.683703,1.444212,0.,1.444212,0.,0.,0.,0.,0.,0.,0.,0.,0.,0.,0.,0.,0.,1.182319,0.,0.,0.,1.419553,0.,1.419553,0.,0.,1.409608,0.,1.409608,0.,1.683703,1.683703|0.438539,0.,0.,0.,0.,0.,0.,0.,0.,0.,0.,0.,0.,0.,0.,0.,0.,0.,0.,0.,0.,0.,0.,0.,0.|0.,0.,0.,0.,0.817324,0.,0.,0.,0.,0.,0.,0.,0.,0.,0.,0.,0.,0.,0.,0.,0.,0.,0.,0.,0.,0.,0.,0.,0.,0.,0.,0.,0.,0.,0.,0.,0.,0.,0.,0.,0.,0.,0.,0.|0.351295,0.,0.351295,0.,0.,0.,0.,0.,1.035517,0.,0.,0.,0.,0.,0.,0.,0.,0.,0.,0.,0.180024,0.,0.657477,0.,0.657477,0.,0.,0.585719,0.621183,0.,0.621183,0.,1.443174,1.443174,0.,0.351295,0.,0.351295,0.,0.,0.,0.,0.,0.,0.,0.,0.,0.,0.,0.,0.,0.180024,0.,0.,0.,0.657477,0.,0.657477,0.,0.,0.621183,0.,0.621183,0.,1.443174,1.443174,0.351295,0.,0.351295,0.,0.,0.,0.,0.,0.,0.,0.,0.,0.,0.,0.,0.,0.180024,0.,0.,0.,0.657477,0.,0.657477,0.,0.,0.621183,0.,0.621183,0.,1.443174,1.443174
E|1.661364,0.,0.,0.,0.,0.,0.,0.,0.,0.,0.,0.,0.,0.,0.,0.|1.337228,0.,0.,0.,0.982672,0.,0.,0.,0.,0.,0.,0.,0.,0.,0.,0.,0.,0.,0.,0.,0.,0.,0.,0.,0.,0.,0.,0.,0.,0.,0.982672,0.,0.,0.,0.,0.,0.,0.,0.982672,0.,0.,0.,0.,0.,0.,0.,0.,0.,0.,0.,0.,0.,0.,0.,0.,0.,0.,0.,0.,0.,0.,0.,0.982672,0.,0.,0.,0.,0.,0.,0.,0.,0.,0.,0.,0.,0.,0.,0.,0.,0.,0.,0.,0.|0.,0.,0.,0.,1.11002,2.061784,1.05804,0.,0.999054,0.,2.375337,0.,0.,0.,0.,0.,0.,0.,0.,0.,0.,0.,0.,0.,0.,0.,0.,0.,0.,0.,0.,0.,0.,0.,0.,0.,0.,0.,1.664199,1.664199,1.904687,1.904687,0.,0.,2.375337,0.999054,2.375337,0.,0.,0.,0.,0.,0.,0.,2.375337,0.999054,2.375337,0.,0.,0.,0.,0.,0.,0.,0.,0.,0.,0.,0.,0.,0.,0.,0.,0.,0.,0.,0.,0.,0.,0.,0.,0.,1.664199,1.664199,1.904687,1.904687,0.,0.,0.,0.,0.,0.,2.375337,0.999054,2.375337,0.,0.,0.,0.,0.,0.,0.,0.,0.,0.,0.,0.,0.,0.,0.,0.,0.,0.,0.,0.,0.,0.,0.,0.,0.,1.664199,1.664199,1.904687,1.904687,0.,0.|0.657107,0.,0.,0.,0.,0.,0.,0.,0.,0.,0.,0.,0.,0.,0.,0.|0.479007,0.,0.,0.,0.030902,0.,0.,0.,0.,0.,0.,0.,0.,0.,0.,0.,0.,0.,0.,0.,0.,0.,0.,0.,0.,0.,0.,0.,0.,0.,0.030902,0.,0.,0.,0.,0.,0.,0.,0.030902,0.,0.,0.,0.,0.,0.,0.,0.,0.,0.,0.,0.,0.,0.,0.,0.,0.,0.,0.,0.,0.,0.,0.,0.030902,0.,0.,0.,0.,0.,0.,0.,0.,0.,0.,0.,0.,0.,0.,0.,0.,0.,0.,0.,0.|0.,0.,0.,0.,0.231254,1.030892,0.173708,0.,0.100534,0.,0.104575,0.,0.,0.,0.,0.,0.,0.,0.,0.,0.,0.,0.,0.,0.,0.,0.,0.,0.,0.,0.,0.,0.,0.,0.,0.,0.,0.,1.164939,1.164939,1.199247,1.199247,0.,0.,0.104575,0.100534,0.104575,0.,0.,0.,0.,0.,0.,0.,0.104575,0.100534,0.104575,0.,0.,0.,0.,0.,0.,0.,0.,0.,0.,0.,0.,0.,0.,0.,0.,0.,0.,0.,0.,0.,0.,0.,0.,0.,1.164939,1.164939,1.199247,1.199247,0.,0.,0.,0.,0.,0.,0.104575,0.100534,0.104575,0.,0.,0.,0.,0.,0.,0.,0.,0.,0.,0.,0.,0.,0.,0.,0.,0.,0.,0.,0.,0.,0.,0.,0.,0.,1.164939,1.164939,1.199247,1.199247,0.,0.
G|0.,0.,0.,0.,2.430001,2.059412,0.,0.,0.,0.,2.059412,0.,0.,0.,0.,0.,1.464052,0.,2.206615,0.,0.,0.,0.,0.,0.,0.,0.,0.,0.,0.,0.,0.,0.,0.,0.,0.,0.,0.,0.,1.762459,0.,0.,1.926435,1.762459,0.,0.,0.,0.,0.,0.,0.,0.,0.,0.,0.,0.,0.,0.,0.,0.,0.,0.,0.,0.,0.,0.,0.,0.,0.,0.,0.,0.,0.,0.,0.,0.,0.,0.,0.,0.,0.,0.,0.,0.,0.,0.,0.,0.,0.,0.,1.464052,0.,2.206615,0.,0.,0.,0.,0.,0.,0.,0.,0.,0.,0.,0.,1.464052,0.,2.206615,0.,0.,0.,0.,0.,0.,0.,0.,0.,0.,0.,0.,0.,1.762459,0.,0.,1.926435,1.762459,0.,0.,0.,0.,0.,0.,0.,0.,0.,0.,0.,0.,0.,0.,0.,0.,0.,0.,0.,0.,0.,0.,0.,0.,0.,0.,0.,0.,0.,0.,0.,0.,0.,0.,0.,0.,0.,0.,0.,0.,0.,0.,0.,0.,0.,0.,1.464052,0.,2.206615,0.,0.,0.,0.,0.,0.,0.,0.,0.,0.,0.,0.,0.,1.762459,0.,0.,1.926435,1.762459,0.,0.,0.,0.,0.,0.,0.,0.,0.,0.,0.,0.,0.,0.,0.,0.,0.,0.,0.,0.,0.,0.,0.,0.,0.,0.,0.,0.,0.,0.,0.,0.,0.,0.,0.,0.,0.,0.,0.,0.|,|,|0.,0.,0.,0.,0.972,0.978221,0.,0.,0.,0.,0.978221,0.,0.,0.,0.,0.,0.287069,0.,0.441323,0.,0.,0.,0.,0.,0.,0.,0.,0.,0.,0.,0.,0.,0.,0.,0.,0.,0.,0.,0.,0.147255,0.,0.,0.120717,0.147255,0.,0.,0.,0.,0.,0.,0.,0.,0.,0.,0.,0.,0.,0.,0.,0.,0.,0.,0.,0.,0.,0.,0.,0.,0.,0.,0.,0.,0.,0.,0.,0.,0.,0.,0.,0.,0.,0.,0.,0.,0.,0.,0.,0.,0.,0.,0.287069,0.,0.441323,0.,0.,0.,0.,0.,0.,0.,0.,0.,0.,0.,0.,0.287069,0.,0.441323,0.,0.,0.,0.,0.,0.,0.,0.,0.,0.,0.,0.,0.,0.147255,0.,0.,0.120717,0.147255,0.,0.,0.,0.,0.,0.,0.,0.,0.,0.,0.,0.,0.,0.,0.,0.,0.,0.,0.,0.,0.,0.,0.,0.,0.,0.,0.,0.,0.,0.,0.,0.,0.,0.,0.,0.,0.,0.,0.,0.,0.,0.,0.,0.,0.,0.,0.287069,0.,0.441323,0.,0.,0.,0.,0.,0.,0.,0.,0.,0.,0.,0.,0.,0.147255,0.,0.,0.120717,0.147255,0.,0.,0.,0.,0.,0.,0.,0.,0.,0.,0.,0.,0.,0.,0.,0.,0.,0.,0.,0.,0.,0.,0.,0.,0.,0.,0.,0.,0.,0.,0.,0.,0.,0.,0.,0.,0.,0.,0.,0.|,|,
H|0.,0.,0.,0.,0.,0.,0.,0.,0.,0.,0.,0.,0.,0.,0.,0.,0.,0.,0.,0.,0.,0.,0.,0.,0.,0.,0.,0.,0.,0.,0.789622,0.,0.,0.,0.,0.,0.,0.,0.,0.,0.,0.,0.,0.,0.,0.,0.,0.,0.,0.,0.,0.,0.,0.,0.,0.,0.,0.,0.,0.,0.,0.,0.,0.,0.,0.,0.789622,0.,0.,0.,0.,0.,0.,0.,0.,0.,0.,0.,0.,0.,0.,0.,0.,0.,0.,0.,0.,0.,0.,0.,0.,0.,0.,0.,0.,0.,0.,0.,0.,0.789622,0.,0.,0.,0.,0.,0.|0.,0.,0.,0.,0.,0.,0.976793,0.,0.,1.014759,1.053087,1.158287,0.,0.,1.056378,0.907882,1.429088,0.,1.006319,0.,1.237982,0.,1.237982,0.,1.237982,0.,0.,0.,1.528277,0.,0.,0.,0.,0.,1.528277,0.,0.,0.,0.,0.,0.,0.,0.,0.,1.528277,0.,1.528277,0.,1.237982,0.,1.528277,0.,0.,1.006319,0.,0.,0.,0.,0.,0.,0.,0.,0.976793,0.,1.006319,0.,1.237982,0.,1.237982,0.,1.528277,0.,1.237982,0.,0.,0.,0.,0.,0.,0.,1.528277,0.,0.,0.,0.,0.,0.,0.,1.528277,0.,1.528277,0.,0.,0.,0.,0.,0.,0.,0.,0.,0.,0.976793,0.,1.006319,0.,1.237982,0.,1.237982,0.,1.528277,0.,1.237982,0.,0.,0.,0.,0.,0.,0.,1.528277,0.,0.,0.,0.,0.,0.,0.,1.528277,0.,1.528277,0.,0.,0.,0.|0.,0.,0.,0.,0.,0.,0.,1.971576,0.,1.971576,0.,2.043646,1.263796,1.559871,1.832414,0.,0.,1.269349,1.223702,1.41811,1.137681,1.794133,1.672133,1.506935,0.,0.,0.,1.661233,0.,1.661233,0.,1.661233,0.,1.661233,0.,1.865256,0.,0.,0.,1.661233,0.,1.865256,0.,1.865256,0.,1.865256,0.,0.,0.,0.,0.,1.865256,0.,1.865256,0.,1.661233,0.,1.865256,0.,0.,0.,0.,1.506935,1.051285,0.,0.,0.,0.,0.,0.,0.,1.971576,0.,1.971576,0.,1.506935,1.051285,0.,0.,1.661233,0.,1.661233,0.,1.865256,0.,1.661233,0.,1.661233,0.,0.,0.,1.661233,0.,1.865256,0.,1.865256,0.,0.,0.,0.,0.,1.865256,0.,1.865256,0.,1.865256,0.,0.,0.,0.,0.,0.,0.,0.,1.971576,0.,1.971576,0.,1.506935,1.051285,0.,0.,1.661233,0.,1.661233,0.,1.865256,0.,1.661233,0.,1.661233,0.,0.,0.,1.661233,0.,1.865256,0.,1.865256,0.,0.,0.,0.,0.,1.865256,0.,1.865256,0.,1.865256,0.,0.,0.,0.|0.,0.,0.,0.,0.,0.,0.,0.,0.,0.,0.,0.,0.,0.,0.,0.,0.,0.,0.,0.,0.,0.,0.,0.,0.,0.,0.,0.,0.,0.,0.016493,0.,0.,0.,0.,0.,0.,0.,0.,0.,0.,0.,0.,0.,0.,0.,0.,0.,0.,0.,0.,0.,0.,0.,0.,0.,0.,0.,0.,0.,0.,0.,0.,0.,0.,0.,0.016493,0.,0.,0.,0.,0.,0.,0.,0.,0.,0.,0.,0.,0.,0.,0.,0.,0.,0.,0.,0.,0.,0.,0.,0.,0.,0.,0.,0.,0.,0.,0.,0.,0.016493,0.,0.,0.,0.,0.,0.|0.,0.,0.,0.,0.,0.,0.118799,0.,0.,0.025737,0.076311,0.138491,0.,0.,0.148786,0.089509,0.442816,0.,0.058116,0.,0.145455,0.,0.145455,0.,0.145455,0.,0.,0.,0.227446,0.,0.,0.,0.,0.,0.227446,0.,0.,0.,0.,0.,0.,0.,0.,0.,0.227446,0.,0.227446,0.,0.145455,0.,0.227446,0.,0.,0.058116,0.,0.,0.,0.,0.,0.,0.,0.,0.118799,0.,0.058116,0.,0.145455,0.,0.145455,0.,0.227446,0.,0.145455,0.,0.,0.,0.,0.,0.,0.,0.227446,0.,0.,0.,0.,0.,0.,0.,0.227446,0.,0.227446,0.,0.,0.,0.,0.,0.,0.,0.,0.,0.,0.118799,0.,0.058116,0.,0.145455,0.,0.145455,0.,0.227446,0.,0.145455,0.,0.,0.,0.,0.,0.,0.,0.227446,0.,0.,0.,0.,0.,0.,0.,0.227446,0.,0.227446,0.,0.,0.,0.|0.,0.,0.,0.,0.,0.,0.,0.785966,0.,0.785966,0.,0.273967,0.105316,0.141293,0.318681,0.,0.,0.337593,0.344705,0.479361,0.30445,0.96024,0.942047,0.13283,0.,0.,0.,0.260245,0.,0.260245,0.,0.260245,0.,0.260245,0.,0.457791,0.,0.,0.,0.260245,0.,0.457791,0.,0.457791,0.,0.457791,0.,0.,0.,0.,0.,0.457791,0.,0.457791,0.,0.260245,0.,0.457791,0.,0.,0.,0.,0.13283,0.054322,0.,0.,0.,0.,0.,0.,0.,0.785966,0.,0.785966,0.,0.13283,0.054322,0.,0.,0.260245,0.,0.260245,0.,0.457791,0.,0.260245,0.,0.260245,0.,0.,0.,0.260245,0.,0.457791,0.,0.457791,0.,0.,0.,0.,0.,0.457791,0.,0.457791,0.,0.457791,0.,0.,0.,0.,0.,0.,0.,0.,0.785966,0.,0.785966,0.,0.13283,0.054322,0.,0.,0.260245,0.,0.260245,0.,0.457791,0.,0.260245,0.,0.260245,0.,0.,0.,0.260245,0.,0.457791,0.,0.457791,0.,0.,0.,0.,0.,0.457791,0.,0.457791,0.,0.457791,0.,0.,0.,0.
I|1.671304,1.671304,0.,0.,0.,0.,0.,0.,0.,0.,0.,0.,0.,1.001005,0.,0.,0.,0.,0.,0.,0.862069,0.,0.,0.,0.,0.,0.968183,1.001005,1.671304,1.671304,0.,0.,0.,0.,0.,0.,0.,0.,0.,0.,0.968183,1.001005,0.,0.,0.,0.,0.862069,0.,1.671304,1.671304,0.,0.,0.,0.,0.,0.,0.,0.,0.,0.,0.968183,1.001005,0.,0.,0.,0.,0.862069,0.|1.591516,0.,0.,1.591516,0.,0.,0.,0.,0.,0.,0.,0.,0.,0.,0.,0.,0.,0.,0.,0.,0.,0.,0.,0.,0.,0.,0.,0.,0.,0.,0.,0.,0.,0.,0.,0.,0.,0.,0.,0.,0.,0.,0.,0.,0.,0.,0.,0.,0.,0.,0.,0.,0.,0.,0.,0.,0.,0.,0.,0.,0.,0.,0.,0.,0.,0.,0.,0.,0.,0.,0.,0.,0.,0.,0.,0.,0.,0.,0.,0.,0.,0.,0.,0.,0.,0.,0.,0.,0.,0.,0.,0.,0.,0.,0.,0.,0.,0.,0.,0.,0.,1.27215,0.852236,0.,0.,1.591516,0.,0.,1.591516,0.,0.,0.,0.,0.,0.,0.,0.,0.,0.,0.,0.,0.,0.,0.,0.,0.,0.,0.,0.,0.,0.,0.,0.,0.,0.,1.27215,0.852236,0.,0.,0.,0.,0.,0.,0.,0.,0.,0.,0.,0.,0.,0.,0.,0.,0.,0.,0.,0.,0.,0.,0.,0.,0.,0.,0.,0.,0.,0.,0.,0.,0.,0.,0.,0.,0.,0.,0.,0.,0.,0.,0.,0.,0.,0.,0.,0.,0.,0.,0.,0.,1.591516,0.,0.,1.591516,0.,0.,0.,0.,0.,0.,0.,0.,0.,0.,0.,0.,0.,0.,0.,0.,0.,0.,0.,0.,0.,0.,0.,0.,0.,0.,1.27215,0.852236,0.,0.,0.,0.,0.,0.,0.,0.,0.,0.,0.,0.,0.,0.,0.,0.,0.,0.,0.,0.,0.,0.,0.,0.,0.,0.,0.,0.,0.,0.,0.,0.,0.,0.,0.,0.,0.,0.,0.,0.,0.,0.,0.,0.,0.,0.,0.,0.,0.,0.,0.,0.|,|0.716273,0.716273,0.,0.,0.,0.,0.,0.,0.,0.,0.,0.,0.,0.200201,0.,0.,0.,0.,0.,0.,0.45977,0.,0.,0.,0.,0.,0.152871,0.200201,0.716273,0.716273,0.,0.,0.,0.,0.,0.,0.,0.,0.,0.,0.152871,0.200201,0.,0.,0.,0.,0.45977,0.,0.716273,0.716273,0.,0.,0.,0.,0.,0.,0.,0.,0.,0.,0.152871,0.200201,0.,0.,0.,0.,0.45977,0.|0.852598,0.,0.,0.852598,0.,0.,0.,0.,0.,0.,0.,0.,0.,0.,0.,0.,0.,0.,0.,0.,0.,0.,0.,0.,0.,0.,0.,0.,0.,0.,0.,0.,0.,0.,0.,0.,0.,0.,0.,0.,0.,0.,0.,0.,0.,0.,0.,0.,0.,0.,0.,0.,0.,0.,0.,0.,0.,0.,0.,0.,0.,0.,0.,0.,0.,0.,0.,0.,0.,0.,0.,0.,0.,0.,0.,0.,0.,0.,0.,0.,0.,0.,0.,0.,0.,0.,0.,0.,0.,0.,0.,0.,0.,0.,0.,0.,0.,0.,0.,0.,0.,0.25443,0.017942,0.,0.,0.852598,0.,0.,0.852598,0.,0.,0.,0.,0.,0.,0.,0.,0.,0.,0.,0.,0.,0.,0.,0.,0.,0.,0.,0.,0.,0.,0.,0.,0.,0.,0.25443,0.017942,0.,0.,0.,0.,0.,0.,0.,0.,0.,0.,0.,0.,0.,0.,0.,0.,0.,0.,0.,0.,0.,0.,0.,0.,0.,0.,0.,0.,0.,0.,0.,0.,0.,0.,0.,0.,0.,0.,0.,0.,0.,0.,0.,0.,0.,0.,0.,0.,0.,0.,0.,0.,0.852598,0.,0.,0.852598,0.,0.,0.,0.,0.,0.,0.,0.,0.,0.,0.,0.,0.,0.,0.,0.,0.,0.,0.,0.,0.,0.,0.,0.,0.,0.,0.25443,0.017942,0.,0.,0.,0.,0.,0.,0.,0.,0.,0.,0.,0.,0.,0.,0.,0.,0.,0.,0.,0.,0.,0.,0.,0.,0.,0.,0.,0.,0.,0.,0.,0.,0.,0.,0.,0.,0.,0.,0.,0.,0.,0.,0.,0.,0.,0.,0.,0.,0.,0.,0.,0.|,
L|0.,0.,0.,0.,0.,0.,0.,0.,0.,0.,0.,0.,0.,0.,0.,0.,0.,1.169309,0.,0.,0.,1.503232,0.,0.,0.,0.,0.,0.,0.,0.,0.,0.,0.,0.,0.,0.,0.,0.,0.,0.,0.,0.,0.,0.,0.,0.,0.,0.,0.,0.,1.169309,0.,0.,0.,0.,0.,0.,0.,0.,0.,0.,0.,0.,0.,0.,0.,0.,0.,0.,0.,0.,0.,0.,0.,1.169309,0.,0.,0.,0.,0.,0.,0.,0.,0.,0.,0.,0.,0.,0.,0.,0.,0.,0.,0.,0.,0.,0.,0.,0.,0.,0.,0.,0.,0.,0.,0.,0.,0.,0.,0.,0.,0.,0.,0.,0.,0.,0.,0.,1.169309,0.,0.,0.,0.,0.,0.,0.,0.,0.,0.,0.,0.,0.,0.,0.,0.,0.,0.,0.,0.,0.,0.,0.,0.,0.,0.,0.|0.,0.,1.391044,0.,0.,0.,0.,0.,0.,0.,0.,0.,0.,0.,0.,0.,1.012498,0.,0.,0.,0.,0.,1.012498,0.,0.,0.,0.,0.,0.,0.,0.,0.,0.,0.,1.900606,0.,0.,0.,0.,0.,0.,0.,0.,0.,0.,0.,0.,0.,0.,0.,0.,0.,0.,0.,0.,0.,0.,0.,0.,0.,0.,0.,0.,0.,0.,0.,0.,0.,0.,0.,0.,0.,0.,0.,0.,0.,0.,0.,0.,0.,0.,0.,0.,0.,0.,0.,0.,0.,0.,0.,0.,0.,0.,0.,0.,0.,0.,0.,0.,0.,0.,0.,0.,0.,0.,0.,0.,0.,0.,0.,0.,0.,0.,0.,0.,0.,0.,0.,0.,0.,0.,0.,0.,0.,0.,0.,0.,0.,0.,0.,0.,0.,0.,0.,0.,0.,0.,0.,0.,0.,0.,0.,0.,0.,0.,0.,0.,0.,0.,0.,0.,0.,0.,0.,0.,0.,0.,0.,1.164085,0.,0.,0.,0.,1.391044,0.,1.012498,0.,0.,0.,0.,0.,1.012498,0.,0.,0.,0.,0.,1.012498,0.,0.,0.,0.,0.,1.012498,0.,0.,0.,0.,0.,0.,0.,0.,0.,0.,0.,0.,0.,0.,0.,0.,0.,0.,0.,0.,0.,0.,0.,0.,0.,0.,0.,0.,1.069944,1.069944,0.,0.,0.,0.,0.,0.,0.,0.,0.,0.,0.,0.,0.,0.,0.,0.,0.,0.,0.,0.,0.,0.,0.,0.,0.,0.,0.,0.,0.,0.,0.,0.,0.,0.,0.,0.,0.,0.,0.,0.,0.,0.,0.,0.,0.,0.,0.,0.,0.,0.,0.,0.,0.,0.,0.,0.,0.,1.391247,0.,0.,0.,0.,1.391247,0.,0.,0.,0.,0.,0.,0.,0.,0.,0.961811,0.,0.961811,0.,0.821536,0.,1.164085,0.,0.,0.,0.,1.391044,0.,1.012498,0.,0.,0.,0.,0.,1.012498,0.,0.,0.,0.,0.,1.012498,0.,0.,0.,0.,0.,1.012498,0.,0.,0.,0.,0.,0.,0.,0.,0.,0.,0.,0.,0.,0.,0.,0.,0.,0.,0.,0.,0.,0.,0.,0.,0.,0.,0.,0.,1.069944,1.069944,0.,0.,0.,0.,0.,0.,0.,0.,0.,0.,0.,0.,0.,0.,0.,0.,0.,0.,0.,0.,0.,0.,0.,0.,0.,0.,0.,0.,0.,0.,0.,0.,0.,0.,0.,0.,0.,0.,0.,0.,0.,0.,0.,0.,0.,0.,0.,0.,0.,0.,0.,0.,0.,0.,0.,0.,0.,1.391247,0.,0.,0.,0.,1.391247,0.,0.,0.,0.,0.,0.,0.,0.,0.,0.961811,0.,0.961811,0.,0.821536,0.,1.164085,0.,0.|,|0.,0.,0.,0.,0.,0.,0.,0.,0.,0.,0.,0.,0.,0.,0.,0.,0.,0.298059,0.,0.,0.,0.136162,0.,0.,0.,0.,0.,0.,0.,0.,0.,0.,0.,0.,0.,0.,0.,0.,0.,0.,0.,0.,0.,0.,0.,0.,0.,0.,0.,0.,0.298059,0.,0.,0.,0.,0.,0.,0.,0.,0.,0.,0.,0.,0.,0.,0.,0.,0.,0.,0.,0.,0.,0.,0.,0.298059,0.,0.,0.,0.,0.,0.,0.,0.,0.,0.,0.,0.,0.,0.,0.,0.,0.,0.,0.,0.,0.,0.,0.,0.,0.,0.,0.,0.,0.,0.,0.,0.,0.,0.,0.,0.,0.,0.,0.,0.,0.,0.,0.,0.298059,0.,0.,0.,0.,0.,0.,0.,0.,0.,0.,0.,0.,0.,0.,0.,0.,0.,0.,0.,0.,0.,0.,0.,0.,0.,0.,0.|0.,0.,0.645842,0.,0.,0.,0.,0.,0.,0.,0.,0.,0.,0.,0.,0.,0.246283,0.,0.,0.,0.,0.,0.246283,0.,0.,0.,0.,0.,0.,0.,0.,0.,0.,0.,0.358085,0.,0.,0.,0.,0.,0.,0.,0.,0.,0.,0.,0.,0.,0.,0.,0.,0.,0.,0.,0.,0.,0.,0.,0.,0.,0.,0.,0.,0.,0.,0.,0.,0.,0.,0.,0.,0.,0.,0.,0.,0.,0.,0.,0.,0.,0.,0.,0.,0.,0.,0.,0.,0.,0.,0.,0.,0.,0.,0.,0.,0.,0.,0.,0.,0.,0.,0.,0.,0.,0.,0.,0.,0.,0.,0.,0.,0.,0.,0.,0.,0.,0.,0.,0.,0.,0.,0.,0.,0.,0.,0.,0.,0.,0.,0.,0.,0.,0.,0.,0.,0.,0.,0.,0.,0.,0.,0.,0.,0.,0.,0.,0.,0.,0.,0.,0.,0.,0.,0.,0.,0.,0.,0.,0.122535,0.,0.,0.,0.,0.645842,0.,0.246283,0.,0.,0.,0.,0.,0.246283,0.,0.,0.,0.,0.,0.246283,0.,0.,0.,0.,0.,0.246283,0.,0.,0.,0.,0.,0.,0.,0.,0.,0.,0.,0.,0.,0.,0.,0.,0.,0.,0.,0.,0.,0.,0.,0.,0.,0.,0.,0.,0.337877,0.337877,0.,0.,0.,0.,0.,0.,0.,0.,0.,0.,0.,0.,0.,0.,0.,0.,0.,0.,0.,0.,0.,0.,0.,0.,0.,0.,0.,0.,0.,0.,0.,0.,0.,0.,0.,0.,0.,0.,0.,0.,0.,0.,0.,0.,0.,0.,0.,0.,0.,0.,0.,0.,0.,0.,0.,0.,0.,0.11624,0.,0.,0.,0.,0.11624,0.,0.,0.,0.,0.,0.,0.,0.,0.,0.358641,0.,0.358641,0.,0.273845,0.,0.122535,0.,0.,0.,0.,0.645842,0.,0.246283,0.,0.,0.,0.,0.,0.246283,0.,0.,0.,0.,0.,0.246283,0.,0.,0.,0.,0.,0.246283,0.,0.,0.,0.,0.,0.,0.,0.,0.,0.,0.,0.,0.,0.,0.,0.,0.,0.,0.,0.,0.,0.,0.,0.,0.,0.,0.,0.,0.337877,0.337877,0.,0.,0.,0.,0.,0.,0.,0.,0.,0.,0.,0.,0.,0.,0.,0.,0.,0.,0.,0.,0.,0.,0.,0.,0.,0.,0.,0.,0.,0.,0.,0.,0.,0.,0.,0.,0.,0.,0.,0.,0.,0.,0.,0.,0.,0.,0.,0.,0.,0.,0.,0.,0.,0.,0.,0.,0.,0.11624,0.,0.,0.,0.,0.11624,0.,0.,0.,0.,0.,0.,0.,0.,0.,0.358641,0.,0.358641,0.,0.273845,0.,0.122535,0.,0.|,
K|0.,0.,0.,0.,0.,1.597529,1.693541,0.,0.,0.,0.,0.,0.,0.,0.,0.,0.,0.,0.,0.,0.,0.,0.,1.597529,1.693541,0.,0.,0.,0.,0.,0.,0.,0.,1.597529,1.693541,0.,0.,0.,0.,0.,0.,0.,0.,0.,0.,0.,0.,0.,0.,0.,0.,0.,0.,1.597529,1.693541,0.,0.,0.,0.,0.,0.,0.,0.,0.,0.,0.,0.,0.,0.|0.,0.,0.,0.,0.997055,0.927916,0.,0.,0.,0.,0.,0.,1.14293,0.,0.,0.,0.,0.,0.,0.,0.,0.,1.355378,0.,0.,0.,0.,0.,0.,0.,0.,0.,0.,0.,0.,0.,0.,0.,0.,0.,0.,0.,0.,0.,1.049108,0.,0.,0.,0.852967,0.,0.939819,0.,1.355378,0.,0.,0.,0.,1.158322,0.,0.,0.852967,0.,0.939819,0.,1.14293,0.,0.,0.,0.,0.,1.355378,0.,0.,0.,0.,0.,0.,0.,0.,0.,0.,0.,0.,0.,0.,0.,0.,0.913718,0.,0.,1.049108,0.,0.,0.,0.,1.158322,0.,0.,0.852967,0.,0.939819,0.,1.14293,0.,0.,0.,0.,0.,1.355378,0.,0.,0.,0.,0.,0.,0.,0.,0.,0.,0.,0.,0.,0.,0.,0.,0.913718,0.,0.,1.049108,0.,0.,0.|0.,0.,1.323459,1.86945,0.,0.,0.,0.,1.770288,0.,0.,0.,0.,0.,0.,0.,0.,0.,0.,1.865463,0.,0.,1.32242,0.,0.,1.132829,2.053873,0.,1.494089,1.385104,0.,1.511893,0.,0.,0.,0.,0.,0.,0.,0.,0.,0.,0.,0.,0.,0.,0.,0.,1.232063,0.,0.,1.73508,0.,0.,2.426982,0.,2.366923,0.,0.,1.475944,2.028987,0.,1.77652,0.,0.,0.,1.494089,1.385104,0.,1.77652,0.,0.,0.,1.323459,1.86945,0.,0.,0.,0.,0.,0.,0.,0.,0.,0.,0.,0.,1.865463,0.,0.,1.32242,0.,0.,1.494089,1.385104,0.,0.,0.,0.,0.,0.,0.,0.,0.,0.,0.,0.,0.,0.,0.,1.232063,0.,0.,1.73508,0.,0.,2.426982,0.,2.366923,0.,0.,1.475944,2.028987,0.,1.77652,0.,0.,0.,1.323459,1.86945,0.,0.,0.,0.,0.,0.,0.,0.,0.,0.,0.,0.,1.865463,0.,0.,1.32242,0.,0.,1.494089,1.385104,0.,0.,0.,0.,0.,0.,0.,0.,0.,0.,0.,0.,0.,0.,0.,1.232063,0.,0.,1.73508,0.,0.,2.426982,0.,2.366923,0.,0.,1.475944,2.028987,0.,1.77652,0.|0.,0.,0.,0.,0.,0.313241,0.338708,0.,0.,0.,0.,0.,0.,0.,0.,0.,0.,0.,0.,0.,0.,0.,0.,0.313241,0.338708,0.,0.,0.,0.,0.,0.,0.,0.,0.313241,0.338708,0.,0.,0.,0.,0.,0.,0.,0.,0.,0.,0.,0.,0.,0.,0.,0.,0.,0.,0.313241,0.338708,0.,0.,0.,0.,0.,0.,0.,0.,0.,0.,0.,0.,0.,0.|0.,0.,0.,0.,0.373896,0.117721,0.,0.,0.,0.,0.,0.,0.421079,0.,0.,0.,0.,0.,0.,0.,0.,0.,0.082394,0.,0.,0.,0.,0.,0.,0.,0.,0.,0.,0.,0.,0.,0.,0.,0.,0.,0.,0.,0.,0.,0.248941,0.,0.,0.,0.100349,0.,0.049464,0.,0.082394,0.,0.,0.,0.,0.164357,0.,0.,0.100349,0.,0.049464,0.,0.421079,0.,0.,0.,0.,0.,0.082394,0.,0.,0.,0.,0.,0.,0.,0.,0.,0.,0.,0.,0.,0.,0.,0.,0.015487,0.,0.,0.248941,0.,0.,0.,0.,0.164357,0.,0.,0.100349,0.,0.049464,0.,0.421079,0.,0.,0.,0.,0.,0.082394,0.,0.,0.,0.,0.,0.,0.,0.,0.,0.,0.,0.,0.,0.,0.,0.,0.015487,0.,0.,0.248941,0.,0.,0.|0.,0.,0.241442,0.214734,0.,0.,0.,0.,0.885144,0.,0.,0.,0.,0.,0.,0.,0.,0.,0.,0.294547,0.,0.,0.194883,0.,0.,0.325387,0.961387,0.,0.077202,0.101041,0.,0.549779,0.,0.,0.,0.,0.,0.,0.,0.,0.,0.,0.,0.,0.,0.,0.,0.,0.208824,0.,0.,0.294081,0.,0.,0.898882,0.,1.127106,0.,0.,0.70283,0.966184,0.,0.358421,0.,0.,0.,0.077202,0.101041,0.,0.358421,0.,0.,0.,0.241442,0.214734,0.,0.,0.,0.,0.,0.,0.,0.,0.,0.,0.,0.,0.294547,0.,0.,0.194883,0.,0.,0.077202,0.101041,0.,0.,0.,0.,0.,0.,0.,0.,0.,0.,0.,0.,0.,0.,0.,0.208824,0.,0.,0.294081,0.,0.,0.898882,0.,1.127106,0.,0.,0.70283,0.966184,0.,0.358421,0.,0.,0.,0.241442,0.214734,0.,0.,0.,0.,0.,0.,0.,0.,0.,0.,0.,0.,0.294547,0.,0.,0.194883,0.,0.,0.077202,0.101041,0.,0.,0.,0.,0.,0.,0.,0.,0.,0.,0.,0.,0.,0.,0.,0.208824,0.,0.,0.294081,0.,0.,0.898882,0.,1.127106,0.,0.,0.70283,0.966184,0.,0.358421,0.
M|0.,0.,0.,0.,0.,0.,0.,0.,0.,0.,0.,0.,0.,0.,0.,0.,0.,0.,0.,0.,0.,0.,0.,0.,0.,0.,0.,0.,0.,0.,0.,0.,0.,0.,0.,0.,0.,0.,0.,0.,0.,0.,0.,0.,0.,0.,0.,0.,0.,0.,0.,0.,0.,0.,0.,0.,0.,0.,0.,0.,0.,0.,0.,0.,0.,0.,0.,0.,0.,0.,0.,0.,0.,0.,0.,0.,0.,0.|0.,0.,0.,0.,0.,0.,0.,0.,0.,0.,0.,0.,0.,0.,0.,0.,0.,0.,0.,0.,0.,0.,0.,0.,0.,0.,0.,0.,0.,0.,0.,0.,0.,0.,0.,0.,0.,0.,0.,0.,0.,0.,0.,0.,0.,0.,0.,0.,0.,0.,0.,0.,0.,0.,0.,0.,0.,0.,0.,0.,0.,0.,0.,0.,0.,0.,0.,0.,0.,0.,0.,0.,0.,0.,0.,0.,0.,0.,0.,0.,0.,0.,0.,0.,0.,0.,0.,0.,0.,0.,0.,0.,0.,0.,0.,0.,0.,0.,0.,0.,0.,0.,0.,0.,0.,0.,0.,0.,0.,0.,0.,0.,0.,0.,0.,0.,0.,0.,0.,0.|,|0.,0.,0.,0.,0.,0.,0.,0.,0.,0.,0.,0.,0.,0.,0.,0.,0.,0.,0.,0.,0.,0.,0.,0.,0.,0.,0.,0.,0.,0.,0.,0.,0.,0.,0.,0.,0.,0.,0.,0.,0.,0.,0.,0.,0.,0.,0.,0.,0.,0.,0.,0.,0.,0.,0.,0.,0.,0.,0.,0.,0.,0.,0.,0.,0.,0.,0.,0.,0.,0.,0.,0.,0.,0.,0.,0.,0.,0.|0.,0.,0.,0.,0.,0.,0.,0.,0.,0.,0.,0.,0.,0.,0.,0.,0.,0.,0.,0.,0.,0.,0.,0.,0.,0.,0.,0.,0.,0.,0.,0.,0.,0.,0.,0.,0.,0.,0.,0.,0.,0.,0.,0.,0.,0.,0.,0.,0.,0.,0.,0.,0.,0.,0.,0.,0.,0.,0.,0.,0.,0.,0.,0.,0.,0.,0.,0.,0.,0.,0.,0.,0.,0.,0.,0.,0.,0.,0.,0.,0.,0.,0.,0.,0.,0.,0.,0.,0.,0.,0.,0.,0.,0.,0.,0.,0.,0.,0.,0.,0.,0.,0.,0.,0.,0.,0.,0.,0.,0.,0.,0.,0.,0.,0.,0.,0.,0.,0.,0.|,
F|0.,0.,0.,0.,0.,0.,0.,0.,0.,0.,0.,0.,0.,0.,0.,0.,0.,0.,0.,0.,0.,0.,0.,0.,0.,0.,0.,0.,0.,0.,0.,0.,1.295063,0.,0.,0.,0.,0.,0.,0.,0.,0.,0.,0.,0.,0.,0.,0.,0.,0.,0.,0.,0.,0.,0.,0.,0.,0.,1.295063,0.,0.,0.,0.,0.,0.,0.,0.,0.,0.,0.,0.,0.,0.,0.,0.,0.,0.,0.,0.,0.,0.,0.,0.,0.,0.,0.,0.,0.,0.,0.,0.,0.,0.801527,0.,1.295063,0.,1.295063,0.,0.,0.,0.,0.,0.,0.,0.,0.,0.,0.,0.,0.,0.,0.,0.,0.,0.,0.,0.,0.,0.,0.,0.,0.,0.,0.,0.,0.,0.,0.,0.,0.,0.,0.,0.,0.,0.,0.,0.,0.,0.,0.,0.,0.,0.,0.,0.,0.,0.,0.,0.,0.801527,0.,1.295063,0.,1.295063,0.,0.,0.,0.,0.,0.,0.,0.,0.,0.,0.,0.,0.,0.,0.,0.,0.,0.,0.,0.,0.,0.,0.,0.,0.,0.,0.|0.,0.,0.,0.,0.,0.,0.,0.,0.,0.,0.,0.,0.,0.,0.,0.,0.,0.,0.,0.,0.,0.,0.,0.,0.,0.,0.,0.,0.,0.,0.,0.,0.,0.,0.,0.,1.288812,1.093431,0.,0.,0.,0.,0.,0.,0.,0.,0.,0.,0.,0.,0.,0.,0.,0.,0.,0.,0.,0.,0.,0.,0.,0.,0.,0.,0.,0.,0.,0.,0.,0.,0.,0.,0.,0.,0.,0.,0.,0.,0.,0.,0.,0.,0.,0.,0.,0.,0.,0.,0.,0.,0.,0.,0.,0.,1.485567,0.,1.030213,0.,0.,0.,0.,0.,0.,0.,0.,0.,0.,0.,0.,0.,0.,0.,0.,0.,0.,0.,0.,0.,0.,0.,0.,0.,0.,0.,0.,0.,0.,0.,0.,0.,0.,0.,0.,0.,0.,0.,0.,0.,0.,0.,0.,0.,1.272307,1.272307,0.,0.,0.,0.,0.,0.,0.,0.,0.,0.,0.,0.,0.,0.,0.,0.,0.,0.,0.,0.,0.,0.,0.,0.,0.,0.,0.,0.,0.,0.,0.,0.,0.,0.,0.,0.,0.,0.,0.,0.,0.,0.,0.,0.,1.485567,1.485567,1.030213,0.,0.,0.,0.,0.,0.,0.,0.,0.,0.,0.,0.,0.,0.,0.,0.,0.,0.,0.,0.,0.,0.,0.,0.,0.,0.,0.,0.,0.,0.,0.,0.,0.,0.,0.,0.,0.,0.,0.,1.272307,1.272307,0.,0.,0.,0.,0.,0.,0.,0.,0.,0.,0.,0.,0.,0.,0.,0.,0.,0.,0.,0.,0.,0.,0.,0.,0.,0.,0.,0.,0.,0.,0.,0.,0.,0.,0.,0.,0.,0.,0.,0.,0.,0.,0.,0.,1.485567,1.485567,1.030213,0.,0.,0.,0.|,|0.,0.,0.,0.,0.,0.,0.,0.,0.,0.,0.,0.,0.,0.,0.,0.,0.,0.,0.,0.,0.,0.,0.,0.,0.,0.,0.,0.,0.,0.,0.,0.,0.067627,0.,0.,0.,0.,0.,0.,0.,0.,0.,0.,0.,0.,0.,0.,0.,0.,0.,0.,0.,0.,0.,0.,0.,0.,0.,0.067627,0.,0.,0.,0.,0.,0.,0.,0.,0.,0.,0.,0.,0.,0.,0.,0.,0.,0.,0.,0.,0.,0.,0.,0.,0.,0.,0.,0.,0.,0.,0.,0.,0.,0.213741,0.,0.067627,0.,0.067627,0.,0.,0.,0.,0.,0.,0.,0.,0.,0.,0.,0.,0.,0.,0.,0.,0.,0.,0.,0.,0.,0.,0.,0.,0.,0.,0.,0.,0.,0.,0.,0.,0.,0.,0.,0.,0.,0.,0.,0.,0.,0.,0.,0.,0.,0.,0.,0.,0.,0.,0.,0.,0.213741,0.,0.067627,0.,0.067627,0.,0.,0.,0.,0.,0.,0.,0.,0.,0.,0.,0.,0.,0.,0.,0.,0.,0.,0.,0.,0.,0.,0.,0.,0.,0.,0.|0.,0.,0.,0.,0.,0.,0.,0.,0.,0.,0.,0.,0.,0.,0.,0.,0.,0.,0.,0.,0.,0.,0.,0.,0.,0.,0.,0.,0.,0.,0.,0.,0.,0.,0.,0.,0.425034,0.186116,0.,0.,0.,0.,0.,0.,0.,0.,0.,0.,0.,0.,0.,0.,0.,0.,0.,0.,0.,0.,0.,0.,0.,0.,0.,0.,0.,0.,0.,0.,0.,0.,0.,0.,0.,0.,0.,0.,0.,0.,0.,0.,0.,0.,0.,0.,0.,0.,0.,0.,0.,0.,0.,0.,0.,0.,1.039897,0.,0.419716,0.,0.,0.,0.,0.,0.,0.,0.,0.,0.,0.,0.,0.,0.,0.,0.,0.,0.,0.,0.,0.,0.,0.,0.,0.,0.,0.,0.,0.,0.,0.,0.,0.,0.,0.,0.,0.,0.,0.,0.,0.,0.,0.,0.,0.,0.254461,0.254461,0.,0.,0.,0.,0.,0.,0.,0.,0.,0.,0.,0.,0.,0.,0.,0.,0.,0.,0.,0.,0.,0.,0.,0.,0.,0.,0.,0.,0.,0.,0.,0.,0.,0.,0.,0.,0.,0.,0.,0.,0.,0.,0.,0.,1.039897,1.039897,0.419716,0.,0.,0.,0.,0.,0.,0.,0.,0.,0.,0.,0.,0.,0.,0.,0.,0.,0.,0.,0.,0.,0.,0.,0.,0.,0.,0.,0.,0.,0.,0.,0.,0.,0.,0.,0.,0.,0.,0.,0.254461,0.254461,0.,0.,0.,0.,0.,0.,0.,0.,0.,0.,0.,0.,0.,0.,0.,0.,0.,0.,0.,0.,0.,0.,0.,0.,0.,0.,0.,0.,0.,0.,0.,0.,0.,0.,0.,0.,0.,0.,0.,0.,0.,0.,0.,0.,1.039897,1.039897,0.419716,0.,0.,0.,0.|,
P|0.,0.,0.,0.,0.,0.,0.,0.,0.,0.,0.,0.,0.,0.,0.,0.,0.,0.,0.,0.,0.,0.,0.,0.,0.,0.|0.,0.,0.,0.,0.,0.,1.729792,0.,0.,0.,0.,0.,0.,0.,0.,0.,0.,0.,0.,0.,0.,0.,0.,0.,0.,0.,0.,0.|,|0.,0.,0.,0.,0.,0.,0.,0.,0.,0.,0.,0.,0.,0.,0.,0.,0.,0.,0.,0.,0.,0.,0.,0.,0.,0.|0.,0.,0.,0.,0.,0.,0.998894,0.,0.,0.,0.,0.,0.,0.,0.,0.,0.,0.,0.,0.,0.,0.,0.,0.,0.,0.,0.,0.|,
S|2.129022,2.129022,0.,0.,0.,0.,1.321692,0.,0.,0.,0.,0.,0.,0.,0.,0.,1.446725,1.253945,0.,0.,0.,0.,0.,0.,1.136754,0.,0.,0.,0.,0.,0.,0.,0.,0.,0.,0.,0.,0.,0.,0.,0.,0.,0.,0.,0.,0.,0.,0.,0.,0.,0.,0.,0.,0.,0.,0.,0.,0.,0.,0.,0.,0.,0.,0.,0.,0.,0.,1.466874,0.,0.,1.209798,0.,0.,0.,0.,0.,0.,0.,0.,0.,0.,0.,0.,0.,0.,0.,0.,0.,0.,0.,0.,2.129022,2.129022,0.,0.,0.,0.,0.,0.,0.,0.,0.,0.,1.446725,1.253945,0.,0.,0.,0.,0.,0.,0.,0.,0.,0.,0.,0.,0.,0.,1.466874,0.,0.,0.,0.,0.,0.,0.,0.,0.,0.,0.,0.,0.,0.,0.,0.,0.,0.,0.,0.,0.,0.,0.,0.,0.,0.,1.466874,1.209798,0.,1.466874,1.209798,0.,0.,0.,0.,0.,0.,0.,2.129022,2.129022,0.,0.,0.,0.,0.,0.,0.,0.,0.,0.,1.446725,1.253945,0.,0.,0.,0.,0.,0.,0.,0.,0.,0.,0.,0.,0.,0.,1.466874,0.,0.,0.,0.,0.,0.,0.,0.,0.,0.,0.,0.,0.,0.,0.,0.,0.,0.,0.,0.,0.,0.,0.,0.,0.,0.,1.466874,1.209798,0.,1.466874,1.209798,0.,0.,0.,0.,0.,0.,0.|,|0.,1.770444,0.,0.,0.,0.,1.68082,0.,0.,0.,0.,0.,0.,0.,0.,1.289845,1.289119,0.,0.,0.,0.,0.,0.,0.,0.,0.,0.,1.655661,1.907806,2.1229,0.,0.,0.,0.,0.,0.,0.,0.,0.,0.,0.,0.,0.,0.,0.,0.,0.,0.,0.,0.,1.760288,0.,0.,0.,0.,0.,0.,0.,0.,0.,0.,0.,1.760288,0.,0.,0.,0.,0.,0.,0.,0.,0.,0.,0.,0.,0.,0.,0.,0.,0.,0.,0.,1.760288,0.,0.,0.,1.760288,1.521283,0.,0.,0.733369,0.,0.,0.,0.,0.,0.,0.,0.,0.,1.48068,0.,1.476269,0.,0.,0.,0.,0.,0.,0.,0.,0.,1.770444,1.770444,0.,0.,0.,0.,0.,0.,0.,0.,1.289845,1.289119,0.,0.,0.,0.,0.,0.,0.,0.,0.,0.,0.,0.,0.733369,0.,0.,0.,0.,0.,0.,0.,1.760288,0.,0.,0.,0.,0.,0.,0.,0.,0.,0.,0.,0.,0.,0.,0.,0.,0.,0.,0.,1.760288,0.,0.,0.,0.,0.,0.,0.,0.,0.,0.,0.,0.,0.,0.,0.,1.760288,1.521283,0.,0.,1.760288,1.521283,0.,0.,0.,0.,0.,0.,0.,0.,1.48068,0.,1.476269,1.476269,0.,1.770444,1.770444,0.,0.,0.,0.,0.,0.,0.,0.,1.289845,1.289119,0.,0.,0.,0.,0.,0.,0.,0.,0.,0.,0.,0.,0.733369,0.,0.,0.,0.,0.,0.,0.,1.760288,0.,0.,0.,0.,0.,0.,0.,0.,0.,0.,0.,0.,0.,0.,0.,0.,0.,0.,0.,1.760288,0.,0.,0.,0.,0.,0.,0.,0.,0.,0.,0.,0.,0.,0.,0.,1.760288,1.521283,0.,0.,1.760288,1.521283,0.,0.,0.,0.,0.,0.,0.,0.,1.48068,0.,1.476269,1.476269,0.|1.29262,1.29262,0.,0.,0.,0.,0.493169,0.,0.,0.,0.,0.,0.,0.,0.,0.,0.226237,0.216731,0.,0.,0.,0.,0.,0.,0.278142,0.,0.,0.,0.,0.,0.,0.,0.,0.,0.,0.,0.,0.,0.,0.,0.,0.,0.,0.,0.,0.,0.,0.,0.,0.,0.,0.,0.,0.,0.,0.,0.,0.,0.,0.,0.,0.,0.,0.,0.,0.,0.,0.088089,0.,0.,0.060016,0.,0.,0.,0.,0.,0.,0.,0.,0.,0.,0.,0.,0.,0.,0.,0.,0.,0.,0.,0.,1.29262,1.29262,0.,0.,0.,0.,0.,0.,0.,0.,0.,0.,0.226237,0.216731,0.,0.,0.,0.,0.,0.,0.,0.,0.,0.,0.,0.,0.,0.,0.088089,0.,0.,0.,0.,0.,0.,0.,0.,0.,0.,0.,0.,0.,0.,0.,0.,0.,0.,0.,0.,0.,0.,0.,0.,0.,0.,0.088089,0.060016,0.,0.088089,0.060016,0.,0.,0.,0.,0.,0.,0.,1.29262,1.29262,0.,0.,0.,0.,0.,0.,0.,0.,0.,0.,0.226237,0.216731,0.,0.,0.,0.,0.,0.,0.,0.,0.,0.,0.,0.,0.,0.,0.088089,0.,0.,0.,0.,0.,0.,0.,0.,0.,0.,0.,0.,0.,0.,0.,0.,0.,0.,0.,0.,0.,0.,0.,0.,0.,0.,0.088089,0.060016,0.,0.088089,0.060016,0.,0.,0.,0.,0.,0.,0.|,|0.,0.885222,0.,0.,0.,0.,0.652258,0.,0.,0.,0.,0.,0.,0.,0.,0.15924,0.265251,0.,0.,0.,0.,0.,0.,0.,0.,0.,0.,0.422722,0.268705,0.8372,0.,0.,0.,0.,0.,0.,0.,0.,0.,0.,0.,0.,0.,0.,0.,0.,0.,0.,0.,0.,0.206822,0.,0.,0.,0.,0.,0.,0.,0.,0.,0.,0.,0.206822,0.,0.,0.,0.,0.,0.,0.,0.,0.,0.,0.,0.,0.,0.,0.,0.,0.,0.,0.,0.206822,0.,0.,0.,0.206822,0.135049,0.,0.,0.007659,0.,0.,0.,0.,0.,0.,0.,0.,0.,0.666306,0.,0.656119,0.,0.,0.,0.,0.,0.,0.,0.,0.,0.885222,0.885222,0.,0.,0.,0.,0.,0.,0.,0.,0.15924,0.265251,0.,0.,0.,0.,0.,0.,0.,0.,0.,0.,0.,0.,0.007659,0.,0.,0.,0.,0.,0.,0.,0.206822,0.,0.,0.,0.,0.,0.,0.,0.,0.,0.,0.,0.,0.,0.,0.,0.,0.,0.,0.,0.206822,0.,0.,0.,0.,0.,0.,0.,0.,0.,0.,0.,0.,0.,0.,0.,0.206822,0.135049,0.,0.,0.206822,0.135049,0.,0.,0.,0.,0.,0.,0.,0.,0.666306,0.,0.656119,0.656119,0.,0.885222,0.885222,0.,0.,0.,0.,0.,0.,0.,0.,0.15924,0.265251,0.,0.,0.,0.,0.,0.,0.,0.,0.,0.,0.,0.,0.007659,0.,0.,0.,0.,0.,0.,0.,0.206822,0.,0.,0.,0.,0.,0.,0.,0.,0.,0.,0.,0.,0.,0.,0.,0.,0.,0.,0.,0.206822,0.,0.,0.,0.,0.,0.,0.,0.,0.,0.,0.,0.,0.,0.,0.,0.206822,0.135049,0.,0.,0.206822,0.135049,0.,0.,0.,0.,0.,0.,0.,0.,0.666306,0.,0.656119,0.656119,0.
T|0.,0.,0.,0.,0.,0.,1.614826,1.293121,0.,1.293121,0.,2.347701,1.550176,1.258196,1.258196,0.,0.,0.,0.,0.,0.,0.,0.,0.,1.152313,0.,1.293121,0.,1.293121,0.,2.347701,1.550176,0.,0.,0.,1.293121,0.,1.293121,0.,2.347701,1.550176,1.258196,1.258196,0.,0.,0.,0.,0.,0.,0.,1.152313,0.,0.,0.,1.293121,0.,1.293121,0.,2.347701,1.550176,1.258196,1.258196,0.,0.,0.,0.,0.,0.,0.,1.152313|0.,0.,0.,0.,0.,0.,0.,0.,0.,0.,0.,0.864573,0.,0.,0.,0.,0.,0.877454,0.,0.,0.,0.,0.95397,0.,0.,0.,0.,0.,0.,0.,0.,0.,0.,0.,0.,0.,0.,0.,0.,0.,0.,0.,0.,0.,0.,0.877454,0.,0.,0.,0.,0.95397,0.915935,0.,0.,0.,0.,0.,0.,0.,0.,0.,0.,0.,0.,0.,0.,0.,0.877454,0.,0.,0.,0.,0.95397,0.915935,0.,0.,0.,0.,0.,0.,0.,0.,0.,0.720295,0.,0.,0.,0.,0.,0.,0.,0.,0.,0.,0.,0.,0.,0.,0.,0.,0.,0.877454,0.,0.,0.,0.,0.95397,0.915935,0.,0.,0.,0.,0.,0.,0.,0.,0.,0.720295,0.,0.,0.|0.,0.,0.,0.,0.,0.,0.,0.,0.,0.,0.,0.,0.,0.,1.704164,0.,0.,0.,0.,0.,1.60764,0.,0.,0.,0.,2.219566,1.835027,0.,0.,0.,0.,0.,0.,0.,0.,0.,0.,0.,0.,2.481464,0.,0.,0.,0.,0.,0.,0.,0.,1.60764,0.,0.,0.,0.,2.219566,1.835027,0.,0.,0.,0.,0.,0.,0.,0.,0.,0.,0.,0.,0.,0.,0.,0.,1.60764,0.,0.,0.,0.,2.219566,1.835027,0.,0.,0.,0.,0.,0.,0.,0.,0.,2.481464,0.,0.,0.,0.,0.,0.,0.,0.,0.,0.,0.,0.,0.,0.,0.,0.,0.,0.,1.60764,0.,0.,0.,0.,2.219566,1.835027,0.,0.,0.,0.,0.,0.,0.,0.,0.,2.481464,0.,0.|0.,0.,0.,0.,0.,0.,0.14627,0.252118,0.,0.252118,0.,0.46954,0.310035,0.129444,0.129444,0.,0.,0.,0.,0.,0.,0.,0.,0.,0.614567,0.,0.252118,0.,0.252118,0.,0.46954,0.310035,0.,0.,0.,0.252118,0.,0.252118,0.,0.46954,0.310035,0.129444,0.129444,0.,0.,0.,0.,0.,0.,0.,0.614567,0.,0.,0.,0.252118,0.,0.252118,0.,0.46954,0.310035,0.129444,0.129444,0.,0.,0.,0.,0.,0.,0.,0.614567|0.,0.,0.,0.,0.,0.,0.,0.,0.,0.,0.,0.06265,0.,0.,0.,0.,0.,0.027593,0.,0.,0.,0.,0.180752,0.,0.,0.,0.,0.,0.,0.,0.,0.,0.,0.,0.,0.,0.,0.,0.,0.,0.,0.,0.,0.,0.,0.027593,0.,0.,0.,0.,0.180752,0.06749,0.,0.,0.,0.,0.,0.,0.,0.,0.,0.,0.,0.,0.,0.,0.,0.027593,0.,0.,0.,0.,0.180752,0.06749,0.,0.,0.,0.,0.,0.,0.,0.,0.,0.04802,0.,0.,0.,0.,0.,0.,0.,0.,0.,0.,0.,0.,0.,0.,0.,0.,0.,0.027593,0.,0.,0.,0.,0.180752,0.06749,0.,0.,0.,0.,0.,0.,0.,0.,0.,0.04802,0.,0.,0.|0.,0.,0.,0.,0.,0.,0.,0.,0.,0.,0.,0.,0.,0.,0.142014,0.,0.,0.,0.,0.,0.080888,0.,0.,0.,0.,0.443913,0.560166,0.,0.,0.,0.,0.,0.,0.,0.,0.,0.,0.,0.,1.323448,0.,0.,0.,0.,0.,0.,0.,0.,0.080888,0.,0.,0.,0.,0.443913,0.560166,0.,0.,0.,0.,0.,0.,0.,0.,0.,0.,0.,0.,0.,0.,0.,0.,0.080888,0.,0.,0.,0.,0.443913,0.560166,0.,0.,0.,0.,0.,0.,0.,0.,0.,1.323448,0.,0.,0.,0.,0.,0.,0.,0.,0.,0.,0.,0.,0.,0.,0.,0.,0.,0.,0.080888,0.,0.,0.,0.,0.443913,0.560166,0.,0.,0.,0.,0.,0.,0.,0.,0.,1.323448,0.,0.
W|0.,0.,0.,0.,0.|1.420283,0.,0.,0.,0.,1.484884,0.,0.,0.,1.274787,0.,0.,0.,0.,0.,0.,0.,0.,0.,0.,0.,0.,0.,0.,0.,0.,0.,0.,0.,0.,0.,0.,0.,0.,0.,0.,0.,0.,0.,0.,0.,0.,0.,0.,0.,0.,0.,0.,0.,0.,0.,0.,0.,0.,0.,0.,0.,0.,0.,0.,0.,0.,0.,0.,0.,0.,0.,0.,0.,0.,0.,0.,0.,0.,0.,0.,0.,0.,0.|0.,0.,0.,0.,0.,1.350072,0.,0.,0.,0.,0.,0.,0.,0.,0.,0.,0.,0.,0.,0.,0.,0.,0.,0.,0.,0.,0.,0.,0.,0.,0.,0.,0.,0.,0.,0.,0.,0.,0.,0.,0.,0.,0.,0.,0.,0.,0.,0.,0.,0.,0.,0.,0.,0.,0.,0.,0.,0.,0.|0.,0.,0.,0.,0.|0.118357,0.,0.,0.,0.,0.606502,0.,0.,0.,0.289724,0.,0.,0.,0.,0.,0.,0.,0.,0.,0.,0.,0.,0.,0.,0.,0.,0.,0.,0.,0.,0.,0.,0.,0.,0.,0.,0.,0.,0.,0.,0.,0.,0.,0.,0.,0.,0.,0.,0.,0.,0.,0.,0.,0.,0.,0.,0.,0.,0.,0.,0.,0.,0.,0.,0.,0.,0.,0.,0.,0.,0.,0.,0.,0.,0.,0.,0.,0.,0.|0.,0.,0.,0.,0.,0.306834,0.,0.,0.,0.,0.,0.,0.,0.,0.,0.,0.,0.,0.,0.,0.,0.,0.,0.,0.,0.,0.,0.,0.,0.,0.,0.,0.,0.,0.,0.,0.,0.,0.,0.,0.,0.,0.,0.,0.,0.,0.,0.,0.,0.,0.,0.,0.,0.,0.,0.,0.,0.,0.
Y|0.,0.,0.,0.,0.,0.,0.,0.,0.,0.,0.,0.,0.,0.,0.,0.,0.,0.,0.,0.,0.,0.,0.,0.,0.,0.,0.,0.,0.,0.,0.,0.,0.,0.,0.,1.844757,0.,1.844757,0.,0.,0.,0.,0.,0.,0.,0.,0.,0.,0.,0.,0.,0.,0.,0.,0.,0.,0.,0.,0.,0.,0.,0.,0.,0.,0.,0.,0.,0.,0.,0.,0.,0.,0.,0.,0.,0.,0.,1.844757,0.,1.844757,0.,0.,0.,0.,0.,0.,0.,0.,0.,0.,0.,0.,0.,0.,0.,0.,0.,0.,0.,0.,0.,0.,0.,0.,0.,0.,0.,0.,0.,0.,0.,0.,0.,0.,1.844757,0.,1.844757,0.,0.,0.,0.,0.,0.,0.|0.,0.,0.779696,0.,0.,0.,0.,0.,0.,0.,0.,0.,0.,0.,0.,0.,0.,0.,0.,0.,0.,2.440811,0.,0.,0.,0.,0.,0.,0.,0.,0.,0.,0.,0.,0.,0.,0.,0.,0.,0.,0.,0.,0.,0.,0.,0.,0.,0.,0.,1.327316,1.327316,0.,0.,0.,0.,0.,0.,0.,0.,0.,0.,0.,0.,0.,0.,0.,0.,0.,0.,0.,0.,1.467204,0.790244,1.467204,0.,0.,0.,0.,0.,0.,0.,0.,0.,1.773818,0.,1.983449,0.,0.,0.,0.,0.,2.440811,0.,0.,0.,1.328014,0.,0.,0.,0.,0.,0.,0.,0.,0.,0.,0.,0.,0.779696,0.,0.,0.,0.,0.,0.,0.,0.,0.,0.,0.,0.,0.,2.440811,0.,0.,0.,0.,0.,0.,0.,0.,0.,0.,0.,0.,0.,1.328014,0.,0.,0.,0.,0.,0.,0.,0.,0.,0.,1.327316,1.327316,0.,0.,0.,0.,0.,0.,0.,0.,0.,0.,0.,0.,0.,0.,0.,0.,0.,0.,1.467204,0.790244,1.467204,0.,0.,0.,0.,0.,0.,0.,1.773818,0.,1.983449,0.,0.,0.,0.779696,0.,0.,0.,0.,0.,0.,0.,0.,0.,0.,0.,0.,0.,2.440811,0.,0.,0.,0.,0.,0.,0.,0.,0.,0.,0.,0.,0.,1.328014,0.,0.,0.,0.,0.,0.,0.,0.,0.,0.,1.327316,1.327316,0.,0.,0.,0.,0.,0.,0.,0.,0.,0.,0.,0.,0.,0.,0.,0.,0.,0.,1.467204,0.790244,1.467204,0.,0.,0.,0.,0.,0.,0.,1.773818,0.,1.983449,0.|0.,0.,0.,0.,0.,0.,0.,0.,0.,0.,0.,0.,0.,0.,0.,0.,1.348995,0.,0.,0.,1.101343,0.,0.,0.,0.,0.,0.,0.,0.,0.,0.,0.,0.,0.,0.,1.365982,0.,0.,0.,0.,0.,0.,1.389247,0.,1.034259,1.389247,0.,0.,0.,0.,0.,0.,0.,0.,0.,0.,0.,1.37423,0.,0.,0.,0.,1.424973,0.,1.707926,0.,0.,0.,0.,0.,1.348995,0.,0.,0.,1.365982,0.,0.,0.,0.,0.,0.,0.,0.,0.,1.297265,0.,1.297265,0.,0.,0.,0.,0.,1.348995,0.,0.,0.,1.101343,0.,0.,1.101343,0.,0.,0.,0.,0.,0.,0.,0.,0.,0.,1.365982,0.,0.,0.,0.,0.,1.389247,0.,1.034259,1.389247,0.,0.,0.,0.,0.,0.,0.,0.,0.,0.,1.37423,0.,0.,0.,1.424973,1.424973,1.707926,1.707926,0.,0.,0.,0.,1.297265,0.,1.297265,0.,0.,0.,0.,0.,1.348995,0.,0.,0.,1.101343,0.,0.,1.101343,0.,0.,0.,0.,0.,0.,0.,0.,0.,0.,1.365982,0.,0.,0.,0.,0.,1.389247,0.,1.034259,1.389247,0.,0.,0.,0.,0.,0.,0.,0.,0.,0.,1.37423,0.,0.,0.,1.424973,1.424973,1.707926,1.707926|0.,0.,0.,0.,0.,0.,0.,0.,0.,0.,0.,0.,0.,0.,0.,0.,0.,0.,0.,0.,0.,0.,0.,0.,0.,0.,0.,0.,0.,0.,0.,0.,0.,0.,0.,0.086699,0.,0.086699,0.,0.,0.,0.,0.,0.,0.,0.,0.,0.,0.,0.,0.,0.,0.,0.,0.,0.,0.,0.,0.,0.,0.,0.,0.,0.,0.,0.,0.,0.,0.,0.,0.,0.,0.,0.,0.,0.,0.,0.086699,0.,0.086699,0.,0.,0.,0.,0.,0.,0.,0.,0.,0.,0.,0.,0.,0.,0.,0.,0.,0.,0.,0.,0.,0.,0.,0.,0.,0.,0.,0.,0.,0.,0.,0.,0.,0.,0.086699,0.,0.086699,0.,0.,0.,0.,0.,0.,0.|0.,0.,0.334155,0.,0.,0.,0.,0.,0.,0.,0.,0.,0.,0.,0.,0.,0.,0.,0.,0.,0.,0.092106,0.,0.,0.,0.,0.,0.,0.,0.,0.,0.,0.,0.,0.,0.,0.,0.,0.,0.,0.,0.,0.,0.,0.,0.,0.,0.,0.,0.619414,0.619414,0.,0.,0.,0.,0.,0.,0.,0.,0.,0.,0.,0.,0.,0.,0.,0.,0.,0.,0.,0.,0.076616,0.014443,0.076616,0.,0.,0.,0.,0.,0.,0.,0.,0.,0.798218,0.,0.734611,0.,0.,0.,0.,0.,0.092106,0.,0.,0.,0.032292,0.,0.,0.,0.,0.,0.,0.,0.,0.,0.,0.,0.,0.334155,0.,0.,0.,0.,0.,0.,0.,0.,0.,0.,0.,0.,0.,0.092106,0.,0.,0.,0.,0.,0.,0.,0.,0.,0.,0.,0.,0.,0.032292,0.,0.,0.,0.,0.,0.,0.,0.,0.,0.,0.619414,0.619414,0.,0.,0.,0.,0.,0.,0.,0.,0.,0.,0.,0.,0.,0.,0.,0.,0.,0.,0.076616,0.014443,0.076616,0.,0.,0.,0.,0.,0.,0.,0.798218,0.,0.734611,0.,0.,0.,0.334155,0.,0.,0.,0.,0.,0.,0.,0.,0.,0.,0.,0.,0.,0.092106,0.,0.,0.,0.,0.,0.,0.,0.,0.,0.,0.,0.,0.,0.032292,0.,0.,0.,0.,0.,0.,0.,0.,0.,0.,0.619414,0.619414,0.,0.,0.,0.,0.,0.,0.,0.,0.,0.,0.,0.,0.,0.,0.,0.,0.,0.,0.076616,0.014443,0.076616,0.,0.,0.,0.,0.,0.,0.,0.798218,0.,0.734611,0.|0.,0.,0.,0.,0.,0.,0.,0.,0.,0.,0.,0.,0.,0.,0.,0.,0.084842,0.,0.,0.,0.167694,0.,0.,0.,0.,0.,0.,0.,0.,0.,0.,0.,0.,0.,0.,0.19514,0.,0.,0.,0.,0.,0.,0.926165,0.,0.551605,0.926165,0.,0.,0.,0.,0.,0.,0.,0.,0.,0.,0.,0.050233,0.,0.,0.,0.,0.712486,0.,1.012104,0.,0.,0.,0.,0.,0.084842,0.,0.,0.,0.19514,0.,0.,0.,0.,0.,0.,0.,0.,0.,0.306786,0.,0.306786,0.,0.,0.,0.,0.,0.084842,0.,0.,0.,0.167694,0.,0.,0.167694,0.,0.,0.,0.,0.,0.,0.,0.,0.,0.,0.19514,0.,0.,0.,0.,0.,0.926165,0.,0.551605,0.926165,0.,0.,0.,0.,0.,0.,0.,0.,0.,0.,0.050233,0.,0.,0.,0.712486,0.712486,1.012104,1.012104,0.,0.,0.,0.,0.306786,0.,0.306786,0.,0.,0.,0.,0.,0.084842,0.,0.,0.,0.167694,0.,0.,0.167694,0.,0.,0.,0.,0.,0.,0.,0.,0.,0.,0.19514,0.,0.,0.,0.,0.,0.926165,0.,0.551605,0.926165,0.,0.,0.,0.,0.,0.,0.,0.,0.,0.,0.050233,0.,0.,0.,0.712486,0.712486,1.012104,1.012104
V|1.399269,0.,0.,0.,0.,0.,0.,0.,0.,0.,0.,0.,0.,0.,0.,0.,0.,0.,0.,0.,0.,0.,0.,0.,0.,0.,0.,0.,0.,0.,0.,0.,0.,0.,0.974812,0.,0.,0.,0.,0.,0.,0.,0.,0.,0.,0.,0.,0.,0.,0.,0.,0.,0.,0.,0.,0.,0.,0.,0.,0.,0.,0.,0.,0.,0.,0.,0.,0.,0.,0.,0.,0.,0.,0.,0.,0.,0.,0.,0.,0.,0.,0.,0.,0.,0.,0.,0.,0.974812,0.,0.,0.,0.,0.,0.989458,0.,0.,0.,0.,0.,0.,0.,0.,0.,0.,0.,0.,0.,0.,0.,0.,0.,0.,0.,0.,0.,0.,0.,0.,0.,0.,0.,0.,0.,0.,0.,0.,0.,0.,0.974812,0.,0.,0.,0.,0.,0.989458,0.,0.,0.|0.,0.,0.,0.,0.,0.,1.603224,0.,0.,0.,0.,0.,1.035768,0.,0.,0.,0.,0.,0.,0.,0.,0.,0.,0.,0.,0.,0.,0.,0.,0.,0.,0.,0.,0.,0.,0.,0.,0.,0.,0.,0.,0.,0.,0.,0.,0.,0.,0.,0.,0.,0.,0.,0.,0.,0.,0.,0.,0.,0.,0.,0.,0.,0.,0.,0.,0.,0.,0.,0.,0.,0.,0.,0.,0.,0.,0.,0.,0.,0.,1.351517,0.,0.,0.,1.351517,0.,0.,0.,0.,0.,0.,0.,0.,0.,0.,0.,0.,0.,0.,0.,0.,0.,0.,0.,0.,0.,0.,0.,0.,0.,0.,0.,0.,0.,0.,0.,0.,0.,0.,0.,0.,0.,0.,0.,0.,0.,0.,0.,0.,0.,0.,0.,0.,0.,0.,0.,0.,0.,0.,0.,0.,0.,0.,0.,0.,0.,0.,0.,0.,0.,0.,0.,0.,0.,0.,0.,0.,0.,0.,0.,0.,0.,0.,0.,0.,0.,0.,0.,0.,0.,0.,0.,0.,0.,0.,0.,0.,0.,0.,0.,0.,0.,1.351517,0.776544,0.,0.,1.351517,0.,0.,0.,0.,0.,0.,0.,0.,0.,0.,1.204925,0.,0.,0.,0.,0.,0.,0.,0.,0.,0.,0.,0.,0.,0.,0.,0.,0.,0.,0.,0.,0.,0.,0.,0.,0.,0.,0.,0.,0.,0.,0.,0.,0.,0.,0.,0.,0.,0.,0.,0.,0.,0.,0.,0.,0.,0.,0.,0.,0.,0.,0.,0.,0.,0.,0.,0.,0.,0.,0.,0.,0.,0.,0.,0.,0.,0.,0.,0.,0.,0.,0.,0.,1.351517,0.776544,0.,0.,1.351517,0.,0.,0.,0.,0.,0.,0.,0.,0.,0.,1.204925,0.,0.|,|0.524726,0.,0.,0.,0.,0.,0.,0.,0.,0.,0.,0.,0.,0.,0.,0.,0.,0.,0.,0.,0.,0.,0.,0.,0.,0.,0.,0.,0.,0.,0.,0.,0.,0.,0.027997,0.,0.,0.,0.,0.,0.,0.,0.,0.,0.,0.,0.,0.,0.,0.,0.,0.,0.,0.,0.,0.,0.,0.,0.,0.,0.,0.,0.,0.,0.,0.,0.,0.,0.,0.,0.,0.,0.,0.,0.,0.,0.,0.,0.,0.,0.,0.,0.,0.,0.,0.,0.,0.027997,0.,0.,0.,0.,0.,0.513053,0.,0.,0.,0.,0.,0.,0.,0.,0.,0.,0.,0.,0.,0.,0.,0.,0.,0.,0.,0.,0.,0.,0.,0.,0.,0.,0.,0.,0.,0.,0.,0.,0.,0.,0.027997,0.,0.,0.,0.,0.,0.513053,0.,0.,0.|0.,0.,0.,0.,0.,0.,1.068816,0.,0.,0.,0.,0.,0.082561,0.,0.,0.,0.,0.,0.,0.,0.,0.,0.,0.,0.,0.,0.,0.,0.,0.,0.,0.,0.,0.,0.,0.,0.,0.,0.,0.,0.,0.,0.,0.,0.,0.,0.,0.,0.,0.,0.,0.,0.,0.,0.,0.,0.,0.,0.,0.,0.,0.,0.,0.,0.,0.,0.,0.,0.,0.,0.,0.,0.,0.,0.,0.,0.,0.,0.,0.098805,0.,0.,0.,0.098805,0.,0.,0.,0.,0.,0.,0.,0.,0.,0.,0.,0.,0.,0.,0.,0.,0.,0.,0.,0.,0.,0.,0.,0.,0.,0.,0.,0.,0.,0.,0.,0.,0.,0.,0.,0.,0.,0.,0.,0.,0.,0.,0.,0.,0.,0.,0.,0.,0.,0.,0.,0.,0.,0.,0.,0.,0.,0.,0.,0.,0.,0.,0.,0.,0.,0.,0.,0.,0.,0.,0.,0.,0.,0.,0.,0.,0.,0.,0.,0.,0.,0.,0.,0.,0.,0.,0.,0.,0.,0.,0.,0.,0.,0.,0.,0.,0.,0.098805,0.010138,0.,0.,0.098805,0.,0.,0.,0.,0.,0.,0.,0.,0.,0.,0.580149,0.,0.,0.,0.,0.,0.,0.,0.,0.,0.,0.,0.,0.,0.,0.,0.,0.,0.,0.,0.,0.,0.,0.,0.,0.,0.,0.,0.,0.,0.,0.,0.,0.,0.,0.,0.,0.,0.,0.,0.,0.,0.,0.,0.,0.,0.,0.,0.,0.,0.,0.,0.,0.,0.,0.,0.,0.,0.,0.,0.,0.,0.,0.,0.,0.,0.,0.,0.,0.,0.,0.,0.,0.098805,0.010138,0.,0.,0.098805,0.,0.,0.,0.,0.,0.,0.,0.,0.,0.,0.580149,0.,0.|,
```
