## Supplementary Data 3 for "Pharmacological proximities in the GPCR family discovered using contact-informed amino-acid and binding pocket similarities": c1025.bsv

```
res|B|C|P|wB|wC|wP
A|0.,0.,0.,0.,2.139837,0.,0.,0.,0.,2.139837,0.,0.,0.,0.|,|,|0.,0.,0.,0.,0.452078,0.,0.,0.,0.,0.452078,0.,0.,0.,0.|,|,
R|1.093395,1.093395,1.093395|,|0.,2.1888,0.,0.,1.877551,1.377582,0.,2.198789,0.,0.,2.1888,0.,0.,1.877551,1.377582,0.,2.198789,0.,2.1888,0.,0.,1.877551,1.377582,0.,2.198789|0.206301,0.206301,0.206301|,|0.,0.472094,0.,0.,0.296455,0.337898,0.,0.340657,0.,0.,0.472094,0.,0.,0.296455,0.337898,0.,0.340657,0.,0.472094,0.,0.,0.296455,0.337898,0.,0.340657
N|0.,0.,0.|0.,0.,0.|,|0.,0.,0.|0.,0.,0.|,
D|2.17431,0.,0.,0.,0.,0.,2.393364,0.,0.,0.,0.,0.,0.,0.,0.,0.,2.328759,0.,2.17431,0.,0.,0.,0.,0.,2.393364,0.,0.,0.,0.,0.,0.,0.,0.,0.,2.328759,0.,0.,0.,0.,0.,0.,2.393364,0.,0.,0.,0.,0.,0.,0.|1.227286,0.,1.396316,0.,0.,0.,0.,0.,0.,0.,1.251325,1.227286,0.,1.396316,0.,0.,0.,0.,0.,0.,0.,1.251325,0.,0.,0.,1.396316,0.,0.,0.,0.,0.|0.,0.,0.,1.421001,0.,0.,1.060106,0.,0.,0.,0.,0.,1.500995,0.,0.,1.700818,1.051151,0.,1.189249,0.,0.,0.973646,0.,0.,0.,0.,0.,0.744313,1.421001,0.,1.060106,0.,0.,0.,0.,0.,1.500995,0.,0.,1.700818,1.051151,0.,1.189249,0.,0.,0.973646,0.,0.,0.744313,1.421001,0.,0.,0.,0.,1.060106,0.,0.,1.500995,0.,0.,1.700818,1.051151,0.,1.189249,0.,0.|0.426335,0.,0.,0.,0.,0.,0.478673,0.,0.,0.,0.,0.,0.,0.,0.,0.,0.491991,0.,0.426335,0.,0.,0.,0.,0.,0.478673,0.,0.,0.,0.,0.,0.,0.,0.,0.,0.491991,0.,0.,0.,0.,0.,0.,0.478673,0.,0.,0.,0.,0.,0.,0.|0.264709,0.,0.426244,0.,0.,0.,0.,0.,0.,0.,0.334862,0.264709,0.,0.426244,0.,0.,0.,0.,0.,0.,0.,0.334862,0.,0.,0.,0.426244,0.,0.,0.,0.,0.|0.,0.,0.,0.30649,0.,0.,0.312452,0.,0.,0.,0.,0.,0.521398,0.,0.,0.545545,0.416494,0.,0.18425,0.,0.,0.233127,0.,0.,0.,0.,0.,0.029189,0.30649,0.,0.312452,0.,0.,0.,0.,0.,0.521398,0.,0.,0.545545,0.416494,0.,0.18425,0.,0.,0.233127,0.,0.,0.029189,0.30649,0.,0.,0.,0.,0.312452,0.,0.,0.521398,0.,0.,0.545545,0.416494,0.,0.18425,0.,0.
C|,|,|,|,|,|,
Q|,|,|0.,0.,0.,0.,0.|,|,|0.,0.,0.,0.,0.
E|0.,0.,0.|0.,0.,0.,0.,0.|1.521849,0.,1.053555,1.521849,0.,1.053555,1.521849,0.|0.,0.,0.|0.,0.,0.,0.,0.|0.401998,0.,0.192904,0.401998,0.,0.192904,0.401998,0.
G|2.066569,0.,1.464052,0.,2.206615,0.,0.,0.,0.,0.,1.546293,0.,0.,1.50419,0.,0.,1.633865,0.,2.066569,0.,1.464052,0.,2.206615,0.,0.,0.,0.,0.,1.546293,0.,0.,1.50419,0.,0.,1.633865,0.,1.464052,0.,0.,0.,0.,2.206615,0.,0.,1.546293,0.,0.,1.50419,0.,0.,1.633865|,|,|0.40521,0.,0.287069,0.,0.441323,0.,0.,0.,0.,0.,0.374366,0.,0.,0.31219,0.,0.,0.230122,0.,0.40521,0.,0.287069,0.,0.441323,0.,0.,0.,0.,0.,0.374366,0.,0.,0.31219,0.,0.,0.230122,0.,0.287069,0.,0.,0.,0.,0.441323,0.,0.,0.374366,0.,0.,0.31219,0.,0.,0.230122|,|,
H|,|,|,|,|,|,
I|0.968183,1.001005,0.,0.,0.,0.,0.,0.,0.,0.923878,0.968183,1.001005,0.,0.,0.,0.,0.,0.,0.,0.923878,0.,0.,0.968183,1.001005,0.,0.,0.,0.,0.|0.,0.,0.,0.,0.,0.,0.,0.,0.,0.,1.384714,0.,0.,0.,0.,0.,0.,0.,0.,0.,0.,1.384714,0.,0.,0.852236,0.,0.,0.,0.,0.,0.,0.|,|0.152871,0.200201,0.,0.,0.,0.,0.,0.,0.,0.182173,0.152871,0.200201,0.,0.,0.,0.,0.,0.,0.,0.182173,0.,0.,0.152871,0.200201,0.,0.,0.,0.,0.|0.,0.,0.,0.,0.,0.,0.,0.,0.,0.,0.234036,0.,0.,0.,0.,0.,0.,0.,0.,0.,0.,0.234036,0.,0.,0.017942,0.,0.,0.,0.,0.,0.,0.|,
L|1.393903,0.,0.,0.,1.169309,0.,0.,0.,0.,0.,0.,0.,0.,0.,1.98982,0.,0.,0.833737,0.,1.094951,0.,0.,0.,1.062948,1.498284,0.,0.,1.393903,0.,0.,0.,1.169309,0.,0.,0.,0.,0.,0.,0.,0.,0.,1.98982,0.,0.,0.833737,0.,1.094951,0.,0.,0.,1.062948,1.498284,0.,0.,1.169309,0.,0.,0.,0.,0.,0.,0.,0.,0.,1.98982,0.,0.,0.833737,0.,1.094951,0.,0.,0.|0.,0.,0.,0.,0.,0.,0.,0.,0.,0.95714,0.,0.,0.,0.753219,0.,0.,0.,0.,0.,0.,0.,0.,0.,0.,0.,0.,0.95714,0.,0.,0.,0.753219,0.,0.,0.,0.,0.,0.,0.,0.,0.,0.,0.,0.95714,0.,0.,0.|,|0.218651,0.,0.,0.,0.298059,0.,0.,0.,0.,0.,0.,0.,0.,0.,0.356073,0.,0.,0.125847,0.,0.154218,0.,0.,0.,0.209595,0.316539,0.,0.,0.218651,0.,0.,0.,0.298059,0.,0.,0.,0.,0.,0.,0.,0.,0.,0.356073,0.,0.,0.125847,0.,0.154218,0.,0.,0.,0.209595,0.316539,0.,0.,0.298059,0.,0.,0.,0.,0.,0.,0.,0.,0.,0.356073,0.,0.,0.125847,0.,0.154218,0.,0.,0.|0.,0.,0.,0.,0.,0.,0.,0.,0.,0.067404,0.,0.,0.,0.137913,0.,0.,0.,0.,0.,0.,0.,0.,0.,0.,0.,0.,0.067404,0.,0.,0.,0.137913,0.,0.,0.,0.,0.,0.,0.,0.,0.,0.,0.,0.067404,0.,0.,0.|,
K|0.,1.597529,1.693541,0.,0.,0.,0.,0.,1.983987,0.,0.,1.881112,0.,0.,1.597529,1.693541,0.,0.,0.,0.,0.,1.983987,0.,0.,1.881112,0.,1.597529,0.,0.,0.,1.693541,0.,0.,1.983987,0.,0.,1.881112|0.,0.,0.,0.,0.,0.,0.,0.,1.110611,0.,1.20513,0.,0.,0.,0.,0.,0.,0.,0.,0.,0.,0.,1.110611,0.,1.20513,0.,0.,0.,0.,0.,0.,0.,0.,0.,1.110611,0.,1.20513,0.|0.,0.,0.,0.,0.,0.,0.,0.,0.,0.,0.,0.,0.,0.,0.,0.,0.,0.,0.,0.,0.,0.,0.,0.,0.,0.,0.|0.,0.313241,0.338708,0.,0.,0.,0.,0.,0.355029,0.,0.,0.264945,0.,0.,0.313241,0.338708,0.,0.,0.,0.,0.,0.355029,0.,0.,0.264945,0.,0.313241,0.,0.,0.,0.338708,0.,0.,0.355029,0.,0.,0.264945|0.,0.,0.,0.,0.,0.,0.,0.,0.18705,0.,0.169737,0.,0.,0.,0.,0.,0.,0.,0.,0.,0.,0.,0.18705,0.,0.169737,0.,0.,0.,0.,0.,0.,0.,0.,0.,0.18705,0.,0.169737,0.|0.,0.,0.,0.,0.,0.,0.,0.,0.,0.,0.,0.,0.,0.,0.,0.,0.,0.,0.,0.,0.,0.,0.,0.,0.,0.,0.
M|,|,|,|,|,|,
F|0.,0.,0.,0.,0.,0.,0.,0.,0.,0.,0.,0.,0.,0.,0.,0.,0.,0.,0.,0.,0.,0.|0.,0.,0.,0.,0.,0.,0.,0.,0.,0.,0.,0.,0.,0.,0.,0.,0.,0.,0.,0.,0.,0.|,|0.,0.,0.,0.,0.,0.,0.,0.,0.,0.,0.,0.,0.,0.,0.,0.,0.,0.,0.,0.,0.,0.|0.,0.,0.,0.,0.,0.,0.,0.,0.,0.,0.,0.,0.,0.,0.,0.,0.,0.,0.,0.,0.,0.|,
P|,|,|,|,|,|,
S|2.054053,0.,0.,0.,0.,2.054053,0.,0.,0.,0.,0.,0.,0.|,|1.984227,0.,0.,0.,0.,0.,1.984227,0.,0.,0.,0.,0.,0.,0.,0.,0.|0.402755,0.,0.,0.,0.,0.402755,0.,0.,0.,0.,0.,0.,0.|,|0.389064,0.,0.,0.,0.,0.,0.389064,0.,0.,0.,0.,0.,0.,0.,0.,0.
T|1.356528,0.,2.347701,1.550176,0.,0.,0.,0.,0.,0.,0.,2.280584,1.451497,1.356528,0.,2.347701,1.550176,0.,0.,0.,0.,0.,0.,0.,2.280584,1.451497,0.,0.,0.,2.347701,1.550176,0.,0.,0.,0.,0.|0.,0.,0.95397,0.,0.,0.,0.,0.,0.,0.904489,0.,0.,0.95397,0.,0.,0.,0.,0.,0.,0.904489,0.,0.,0.,0.95397,0.,0.,0.,0.|1.765793,0.,2.219566,1.835027,0.,0.,0.,0.,0.,0.,0.,2.223405,1.897421,1.765793,0.,2.219566,1.835027,0.,0.,0.,0.,0.,0.,0.,2.223405,1.897421,0.,0.,0.,2.219566,1.835027,0.,0.,0.,0.,0.|0.212789,0.,0.46954,0.310035,0.,0.,0.,0.,0.,0.,0.,0.481813,0.306654,0.212789,0.,0.46954,0.310035,0.,0.,0.,0.,0.,0.,0.,0.481813,0.306654,0.,0.,0.,0.46954,0.310035,0.,0.,0.,0.,0.|0.,0.,0.180752,0.,0.,0.,0.,0.,0.,0.191089,0.,0.,0.180752,0.,0.,0.,0.,0.,0.,0.191089,0.,0.,0.,0.180752,0.,0.,0.,0.|0.276987,0.,0.443913,0.560166,0.,0.,0.,0.,0.,0.,0.,0.469733,0.400864,0.276987,0.,0.443913,0.560166,0.,0.,0.,0.,0.,0.,0.,0.469733,0.400864,0.,0.,0.,0.443913,0.560166,0.,0.,0.,0.,0.
W|,|,|,|,|,|,
Y|,|,|,|,|,|,
V|1.116278,1.061884,0.,0.,0.,0.,0.,0.,0.,0.,0.,0.,0.,0.,0.,0.,0.,0.,0.,1.116278,1.061884,0.,0.,0.,0.,0.,0.,0.,0.,0.,0.,0.,0.,0.,0.,0.,0.,0.,0.,0.,0.,0.,0.,0.,0.,0.,0.,0.,0.,0.,0.|0.,0.,0.,0.,0.,0.,0.,0.,0.,0.,0.,0.,0.,0.,0.,0.,0.,0.,0.,0.,0.,0.,0.,0.,0.,0.,0.,0.,0.,0.,0.,0.,0.,0.,0.,0.,0.,0.,0.,0.,0.,0.|,|0.153215,0.208213,0.,0.,0.,0.,0.,0.,0.,0.,0.,0.,0.,0.,0.,0.,0.,0.,0.,0.153215,0.208213,0.,0.,0.,0.,0.,0.,0.,0.,0.,0.,0.,0.,0.,0.,0.,0.,0.,0.,0.,0.,0.,0.,0.,0.,0.,0.,0.,0.,0.,0.|0.,0.,0.,0.,0.,0.,0.,0.,0.,0.,0.,0.,0.,0.,0.,0.,0.,0.,0.,0.,0.,0.,0.,0.,0.,0.,0.,0.,0.,0.,0.,0.,0.,0.,0.,0.,0.,0.,0.,0.,0.,0.|,
```
