## Supplementary Data 3 for "Pharmacological proximities in the GPCR family discovered using contact-informed amino-acid and binding pocket similarities": c1026.bsv

```
res|B|C|P|wB|wC|wP
A|0.,0.,0.,0.,0.,0.,0.,0.,0.,0.,0.,0.,0.,0.,0.,1.642269,0.,0.,0.,0.,0.,0.,0.,0.,1.263976,0.,0.,0.,1.69516,1.910216,0.,1.382411,0.,0.,1.833966,0.,0.,0.,0.,0.,0.,0.,2.001119,0.,2.139837,0.,0.,0.,0.,0.,0.,0.,0.,0.,0.,0.,0.,0.,0.,0.,0.,0.,0.,|0.,0.,1.321748,0.,0.,0.,0.,0.,0.,0.,0.,0.,0.,0.,0.,0.,0.,0.,0.,0.793995,1.315686,0.,0.876148,0.,0.,0.,1.463904,0.,0.,0.,0.,0.,0.,0.769247,0.,0.,0.,0.,0.,1.321748,0.,0.,0.,0.,0.,0.,0.,0.,|,|0.,0.,0.,0.,0.,0.,0.,0.,0.,0.,0.,0.,0.,0.,0.,0.131382,0.,0.,0.,0.,0.,0.,0.,0.,0.098492,0.,0.,0.,1.402891,1.580869,0.,0.312157,0.,0.,1.316694,0.,0.,0.,0.,0.,0.,0.,0.437745,0.,0.452078,0.,0.,0.,0.,0.,0.,0.,0.,0.,0.,0.,0.,0.,0.,0.,0.,0.,0.,|0.,0.,0.528699,0.,0.,0.,0.,0.,0.,0.,0.,0.,0.,0.,0.,0.,0.,0.,0.,0.492824,0.952738,0.,0.141314,0.,0.,0.,0.713184,0.,0.,0.,0.,0.,0.,0.144234,0.,0.,0.,0.,0.,0.528699,0.,0.,0.,0.,0.,0.,0.,0.,|,
R|0.,0.,0.,0.,1.053781,0.,0.,0.,1.635267,0.,1.535466,0.,|0.,0.,0.,0.,0.,0.,0.,0.,0.,0.,0.,1.200693,0.,0.,1.605951,1.382115,0.930453,1.346893,0.,0.,0.,0.,0.,|1.703473,0.,0.,0.,0.,0.,0.,0.,1.1905,0.,0.,0.,0.,0.,1.787694,1.595342,2.514008,1.224842,1.224842,1.877551,1.377582,0.,0.,0.,2.494801,1.527061,2.275018,0.,2.614931,0.,0.,0.,0.,1.703473,0.,|0.,0.,0.,0.,0.04053,0.,0.,0.,0.712809,0.,0.388985,0.,|0.,0.,0.,0.,0.,0.,0.,0.,0.,0.,0.,0.129305,0.,0.,0.452961,0.39699,0.203537,0.296317,0.,0.,0.,0.,0.,|0.442903,0.,0.,0.,0.,0.,0.,0.,0.155681,0.,0.,0.,0.,0.,0.936411,0.797671,1.733799,0.627358,0.627358,0.296455,0.337898,0.,0.,0.,0.575723,0.698549,1.35533,0.,0.572016,0.,0.,0.,0.,0.442903,0.,
N|0.,0.,0.,0.,0.,0.,0.,0.,0.,0.,0.,1.48106,0.924208,0.,0.,0.,0.,0.,0.,0.,|1.100793,0.,0.,0.,1.100793,0.,0.,0.,0.718905,0.,0.,0.,0.,0.,0.,0.,0.765742,0.,0.,0.,0.,0.,0.,0.,0.,0.,|0.,0.,0.,0.,0.,0.,1.840293,1.280024,0.,0.,0.,0.,1.817047,1.586195,0.,1.534076,0.,0.,0.,0.,0.,0.,1.549711,0.,0.,0.,0.,1.494157,0.,0.,1.562445,0.,0.,|0.,0.,0.,0.,0.,0.,0.,0.,0.,0.,0.,0.419168,0.189581,0.,0.,0.,0.,0.,0.,0.,|0.300883,0.,0.,0.,0.300883,0.,0.,0.,0.046682,0.,0.,0.,0.,0.,0.,0.,0.137441,0.,0.,0.,0.,0.,0.,0.,0.,0.,|0.,0.,0.,0.,0.,0.,0.579352,0.068924,0.,0.,0.,0.,0.681393,0.494398,0.,0.767038,0.,0.,0.,0.,0.,0.,0.357626,0.,0.,0.,0.,0.653694,0.,0.,0.739557,0.,0.,
D|0.,1.803934,0.,2.17431,0.,0.,0.,0.,2.155166,0.,0.,0.,0.,0.,0.,0.,0.,0.,1.88936,0.,0.,0.,0.,0.,2.328759,0.,0.,0.,0.,0.,0.,|1.232395,0.,1.227286,1.141704,0.,1.468603,0.,0.,0.,0.,1.112608,0.,0.819945,0.,1.251325,0.,0.819945,0.,|0.,0.,0.,0.,1.353847,1.353904,0.,0.,0.,0.,0.,0.,0.,0.,0.,1.877142,0.,0.,0.,0.,0.,1.500995,0.,0.,1.051151,0.,0.,0.,0.,0.,0.,0.,1.748428,1.516953,2.129385,0.,0.,0.,0.,0.,0.,0.,0.,0.,0.,1.748428,2.129385,0.,|0.,0.367468,0.,0.426335,0.,0.,0.,0.,1.149422,0.,0.,0.,0.,0.,0.,0.,0.,0.,0.534724,0.,0.,0.,0.,0.,0.491991,0.,0.,0.,0.,0.,0.,|0.296688,0.,0.264709,0.516485,0.,1.076975,0.,0.,0.,0.,0.125956,0.,0.06417,0.,0.334862,0.,0.06417,0.,|0.,0.,0.,0.,0.350997,0.052073,0.,0.,0.,0.,0.,0.,0.,0.,0.,1.424038,0.,0.,0.,0.,0.,0.521398,0.,0.,0.416494,0.,0.,0.,0.,0.,0.,0.,0.874214,0.613236,0.481426,0.,0.,0.,0.,0.,0.,0.,0.,0.,0.,0.874214,0.481426,0.,
C|0.,0.,0.,0.,0.,0.,0.,0.,0.,0.,0.,0.,0.,0.,0.,|0.,0.,0.,0.,0.,0.,0.,0.,0.,0.,|0.,0.,1.516818,1.516818,0.,|0.,0.,0.,0.,0.,0.,0.,0.,0.,0.,0.,0.,0.,0.,0.,|0.,0.,0.,0.,0.,0.,0.,0.,0.,0.,|0.,0.,0.66592,0.66592,0.,
Q|0.,0.,0.,|,|0.,0.,0.,|0.,0.,0.,|,|0.,0.,0.,
E|0.,0.,0.,0.,0.,|0.,0.,0.,0.,0.,0.,0.,0.,0.,0.,|0.,0.,0.,0.,0.,0.,0.,1.812019,1.472414,1.724831,0.,1.112517,1.79051,0.,0.,0.,0.,0.,0.,0.,1.053555,0.,1.694642,0.,0.,0.,0.,0.,|0.,0.,0.,0.,0.,|0.,0.,0.,0.,0.,0.,0.,0.,0.,0.,|0.,0.,0.,0.,0.,0.,0.,1.132512,0.552155,0.627211,0.,0.445007,1.446181,0.,0.,0.,0.,0.,0.,0.,0.192904,0.,0.953236,0.,0.,0.,0.,0.,
G|1.083035,1.716811,2.191383,0.,1.953323,0.,0.,0.,0.,0.,0.,0.,0.,0.,0.,0.,1.771482,1.067059,1.953323,0.,0.,0.,0.,0.,0.,0.,2.066569,0.,1.574091,0.,0.,0.,0.,0.,1.974386,1.209097,0.749292,1.206086,0.,0.,0.,0.,0.,1.546293,0.,0.,0.,0.,0.,2.382293,0.,0.,0.,1.343664,1.833218,0.,1.877256,0.,0.,0.,1.54831,2.393845,0.,0.,0.,0.,2.218751,0.,0.,0.,0.810277,0.862571,0.,0.,0.,0.,0.,0.,1.953323,0.,0.,0.,0.,0.,1.343664,1.833218,0.,1.54831,2.393845,0.,0.,0.,0.,|,|,|0.243683,0.643804,1.205261,0.,0.546931,0.,0.,0.,0.,0.,0.,0.,0.,0.,0.,0.,0.283437,0.120933,0.546931,0.,0.,0.,0.,0.,0.,0.,0.40521,0.,0.487219,0.,0.,0.,0.,0.,1.053006,0.209267,0.043228,0.272342,0.,0.,0.,0.,0.,0.374366,0.,0.,0.,0.,0.,0.674234,0.,0.,0.,0.671832,0.611073,0.,0.49927,0.,0.,0.,0.457761,0.270609,0.,0.,0.,0.,0.485352,0.,0.,0.,0.075963,0.067388,0.,0.,0.,0.,0.,0.,0.546931,0.,0.,0.,0.,0.,0.671832,0.611073,0.,0.457761,0.270609,0.,0.,0.,0.,|,|,
H|0.,0.,0.,0.,0.,0.,0.,0.,0.,0.,0.,0.,0.,0.,0.,0.,0.,0.,0.,0.,0.,0.,0.,|0.,0.,0.,0.,0.,0.,0.,0.,0.,0.,1.526145,0.,0.,0.,0.,0.,0.,0.902242,0.,0.,0.,0.,0.,0.,0.,0.,0.,0.,|0.,0.,0.,0.,0.,0.,0.,0.,0.,0.,0.,0.,1.229083,1.229083,1.976423,0.,0.,0.,0.,0.,0.,0.,0.,0.,0.,0.,0.,0.,|0.,0.,0.,0.,0.,0.,0.,0.,0.,0.,0.,0.,0.,0.,0.,0.,0.,0.,0.,0.,0.,0.,0.,|0.,0.,0.,0.,0.,0.,0.,0.,0.,0.,0.297784,0.,0.,0.,0.,0.,0.,0.366536,0.,0.,0.,0.,0.,0.,0.,0.,0.,0.,|0.,0.,0.,0.,0.,0.,0.,0.,0.,0.,0.,0.,0.419687,0.419687,1.368293,0.,0.,0.,0.,0.,0.,0.,0.,0.,0.,0.,0.,0.,
I|0.,0.,0.,0.,0.,0.,1.152799,0.,0.,0.,0.,1.089131,1.05995,1.28865,1.278638,0.923878,0.,1.28865,|1.015624,0.,0.,0.,0.,0.,0.,0.,0.,1.509097,0.,0.,0.,0.,0.,0.,0.,0.,0.843474,0.,0.,0.905134,0.,0.,0.,0.,0.,0.,0.,0.905134,0.,0.,0.,|,|0.,0.,0.,0.,0.,0.,0.537973,0.,0.,0.,0.,0.308244,0.299986,0.42955,0.15983,0.182173,0.,0.42955,|0.571289,0.,0.,0.,0.,0.,0.,0.,0.,0.704245,0.,0.,0.,0.,0.,0.,0.,0.,0.175061,0.,0.,0.181027,0.,0.,0.,0.,0.,0.,0.,0.181027,0.,0.,0.,|,
L|0.,0.,0.,0.,0.,0.,0.,0.,1.393903,1.123249,0.,0.,0.,1.143966,1.547797,0.,1.232304,0.,0.,0.,1.98982,0.,0.,0.,0.,0.,0.,0.,0.,0.,0.,0.,0.,0.,1.062948,1.498284,0.,0.,0.,0.,0.,0.,0.,0.,0.,0.,0.,0.,0.,0.,|0.,0.,0.,0.,0.,0.,0.,1.023302,2.464685,0.,1.46858,0.,0.,0.,0.,0.,0.,1.494044,0.,0.,0.,0.,0.,0.,0.,0.,0.,0.,0.,0.,0.,0.,0.,0.,0.,0.,0.,0.,0.,0.,0.,0.,0.,0.753219,0.,0.,0.,0.,0.,0.,0.,0.,0.,1.29383,0.,0.,0.,|,|0.,0.,0.,0.,0.,0.,0.,0.,0.218651,0.022024,0.,0.,0.,0.490271,0.442228,0.,0.159007,0.,0.,0.,0.356073,0.,0.,0.,0.,0.,0.,0.,0.,0.,0.,0.,0.,0.,0.209595,0.316539,0.,0.,0.,0.,0.,0.,0.,0.,0.,0.,0.,0.,0.,0.,|0.,0.,0.,0.,0.,0.,0.,0.438558,0.704196,0.,0.642504,0.,0.,0.,0.,0.,0.,0.19278,0.,0.,0.,0.,0.,0.,0.,0.,0.,0.,0.,0.,0.,0.,0.,0.,0.,0.,0.,0.,0.,0.,0.,0.,0.,0.137913,0.,0.,0.,0.,0.,0.,0.,0.,0.,0.16876,0.,0.,0.,|,
K|0.,0.,1.700751,1.983987,0.,0.,1.621763,0.,0.,0.,0.,0.,0.,0.,0.,0.,|0.,0.,0.,0.,0.765613,0.81798,0.95004,1.110611,0.,1.096182,1.40299,0.,0.,0.,0.,0.,0.,0.,0.,0.,0.,0.,0.,0.,1.40299,1.058305,0.,0.,0.,|0.,0.,0.,0.,0.,0.,0.,0.,1.359423,1.660093,0.,0.,1.645791,1.796021,1.832002,1.925805,0.,0.,0.,0.,0.,0.,1.502401,1.132829,2.053873,0.,1.324136,0.,0.,0.,0.,0.,0.,0.,0.,1.933907,0.,0.,0.,1.502401,1.324136,0.,0.,0.,|0.,0.,0.907067,0.355029,0.,0.,0.415837,0.,0.,0.,0.,0.,0.,0.,0.,0.,|0.,0.,0.,0.,0.357286,0.507712,0.58968,0.18705,0.,0.252965,0.140299,0.,0.,0.,0.,0.,0.,0.,0.,0.,0.,0.,0.,0.,0.140299,0.073621,0.,0.,0.,|0.,0.,0.,0.,0.,0.,0.,0.,0.679711,0.215597,0.,0.,1.135028,1.238635,1.326622,0.370347,0.,0.,0.,0.,0.,0.,0.5008,0.325387,0.961387,0.,0.057571,0.,0.,0.,0.,0.,0.,0.,0.,0.241738,0.,0.,0.,0.5008,0.057571,0.,0.,0.,
M|0.,0.,0.,0.,0.,|0.,0.,0.,0.,0.,0.,0.,0.,0.,0.,0.,1.067178,0.,0.,0.,|,|0.,0.,0.,0.,0.,|0.,0.,0.,0.,0.,0.,0.,0.,0.,0.,0.,0.333493,0.,0.,0.,|,
F|1.935814,0.,0.,0.,0.,0.,0.,0.,0.,0.,0.,0.,0.,0.,0.,0.,0.,0.,0.,0.,0.,0.,0.,0.,0.,0.,0.,0.,|1.635809,0.,1.529927,1.280114,0.,0.,0.,0.,0.,0.,0.,0.,0.,0.,0.,0.,0.,0.,0.,1.288812,0.,0.,0.,0.,0.,0.,0.,0.,0.,0.,0.,0.,0.,0.,0.,0.,0.,0.,0.,0.,|,|0.967907,0.,0.,0.,0.,0.,0.,0.,0.,0.,0.,0.,0.,0.,0.,0.,0.,0.,0.,0.,0.,0.,0.,0.,0.,0.,0.,0.,|1.267752,0.,0.42498,0.592646,0.,0.,0.,0.,0.,0.,0.,0.,0.,0.,0.,0.,0.,0.,0.,0.425034,0.,0.,0.,0.,0.,0.,0.,0.,0.,0.,0.,0.,0.,0.,0.,0.,0.,0.,0.,0.,|,
P|0.,0.,0.,0.,1.697467,0.,0.,0.,0.,0.,0.,0.,0.,0.,0.,0.,0.,1.697467,1.064709,0.,0.,0.,0.,|0.,0.,0.,0.,1.646427,0.994851,0.,0.,0.,0.,0.,0.,0.,0.,0.,0.,1.646427,0.994851,0.,0.,0.,0.,|,|0.,0.,0.,0.,0.497924,0.,0.,0.,0.,0.,0.,0.,0.,0.,0.,0.,0.,0.497924,0.177452,0.,0.,0.,0.,|0.,0.,0.,0.,0.461,0.059691,0.,0.,0.,0.,0.,0.,0.,0.,0.,0.,0.461,0.059691,0.,0.,0.,0.,|,
S|1.545892,1.961692,0.,0.,0.,0.,0.,0.,0.,0.,0.,1.371888,0.,0.,2.054053,0.,1.799695,0.,0.,1.699902,0.935511,0.,0.,1.099624,0.,0.,1.707112,0.805816,0.,0.,0.,0.,1.836239,1.61398,2.150928,0.,0.,0.,1.407874,1.856952,0.,0.,0.,0.,0.,0.,0.,0.,|,|2.188033,0.,0.,0.,0.,0.,0.,0.,1.406513,0.,0.,1.984227,0.,1.70608,0.,1.851211,1.530673,0.,0.,0.,0.953774,0.,0.,1.867333,1.49596,0.,0.,0.,0.,1.779564,0.,0.,0.,1.877616,0.,2.091318,0.,0.,0.,0.,0.,1.813279,2.019423,1.516584,0.,0.,0.,0.,0.,|0.483091,0.882761,0.,0.,0.,0.,0.,0.,0.,0.,0.,0.609728,0.,0.,0.402755,0.,0.856997,0.,0.,0.13246,0.072897,0.,0.,0.720444,0.,0.,0.295462,0.123972,0.,0.,0.,0.,0.51969,0.662146,1.433952,0.,0.,0.,0.153986,0.203104,0.,0.,0.,0.,0.,0.,0.,0.,|,|0.793162,0.,0.,0.,0.,0.,0.,0.,0.59907,0.,0.,0.389064,0.,1.25925,0.,0.192334,0.278304,0.,0.,0.,0.394665,0.,0.,0.610474,0.489064,0.,0.,0.,0.,0.303828,0.,0.,0.,0.531401,0.,1.394212,0.,0.,0.,0.,0.,0.198327,0.567963,0.402843,0.,0.,0.,0.,0.,
T|0.863195,0.,0.,0.,0.,0.,0.,0.,0.,0.,0.,1.356528,1.463084,0.,0.,2.129418,1.507315,0.,0.,0.,0.797935,0.737571,0.,0.,0.,1.382985,0.,0.,2.135112,0.,2.280584,1.451497,0.,0.,0.,0.,0.,0.,0.,0.,|0.,0.,0.,0.,0.7982,0.88805,0.,0.,0.,0.809632,0.,1.121928,1.133498,0.,0.,0.,0.,0.,0.,0.,0.,0.,0.,0.,0.,0.,1.31821,0.,0.904489,0.,0.,0.,|0.887033,0.,0.,0.,0.,0.,0.,0.,0.,0.,0.,1.765793,1.968539,1.57359,0.,0.,2.110719,1.801479,0.,1.877583,1.15524,0.,0.,0.,1.460278,1.958451,0.,0.,0.,0.,0.,0.,1.530655,0.,0.,1.905837,0.,2.223405,1.897421,0.,0.,0.,0.,0.,0.,0.,0.,|0.183429,0.,0.,0.,0.,0.,0.,0.,0.,0.,0.,0.212789,0.766377,0.,0.,1.13569,0.803901,0.,0.,0.,0.116771,0.089948,0.,0.,0.,0.391411,0.,0.,0.467056,0.,0.481813,0.306654,0.,0.,0.,0.,0.,0.,0.,0.,|0.,0.,0.,0.,0.0307,0.069651,0.,0.,0.,0.431804,0.,0.218913,0.22117,0.,0.,0.,0.,0.,0.,0.,0.,0.,0.,0.,0.,0.,0.288358,0.,0.191089,0.,0.,0.,|0.232846,0.,0.,0.,0.,0.,0.,0.,0.,0.,0.,0.276987,1.31236,0.936661,0.,0.,1.125717,1.200986,0.,0.366358,0.253589,0.,0.,0.,0.249316,0.33437,0.,0.,0.,0.,0.,0.,0.433204,0.,0.,0.416902,0.,0.469733,0.400864,0.,0.,0.,0.,0.,0.,0.,0.,
W|0.,0.,|0.,0.,0.,0.,0.,0.,0.,0.,|0.,0.,0.,0.,|0.,0.,|0.,0.,0.,0.,0.,0.,0.,0.,|0.,0.,0.,0.,
Y|0.,0.,0.,0.,0.,0.,0.,0.,0.,0.,0.,0.,0.,0.,|0.,1.943957,0.,0.,1.02135,1.991395,0.,1.058911,1.491273,2.150346,2.758991,0.,0.,0.,0.93957,0.,1.221684,0.,0.,0.,0.,1.943957,0.93957,1.221684,0.,0.,0.,|1.585653,0.,0.,0.,0.,1.102734,1.424847,0.,1.099624,1.695969,1.369179,0.,0.,0.,|0.,0.,0.,0.,0.,0.,0.,0.,0.,0.,0.,0.,0.,0.,|0.,0.751663,0.,0.,0.102135,0.758627,0.,0.100849,0.745637,1.576921,1.99789,0.,0.,0.,0.219233,0.,0.12748,0.,0.,0.,0.,0.751663,0.219233,0.12748,0.,0.,0.,|1.268522,0.,0.,0.,0.,0.110273,0.542799,0.,0.157089,0.847985,1.004065,0.,0.,0.,
V|0.,0.,0.,0.,0.,0.,0.,0.,1.061884,0.,0.,0.,0.,1.193031,0.,0.,0.,0.,0.,0.,0.,2.037041,1.459984,0.,0.,0.,0.,0.,0.,0.,0.,0.,1.459984,0.,|0.,0.,0.,0.,0.,0.,0.,0.,0.842072,0.,0.,0.,0.,0.,0.,0.,0.,0.,0.,0.,0.,0.,0.,0.,0.,0.,1.277302,0.,0.,0.,0.,0.,0.,0.,1.277302,0.,|,|0.,0.,0.,0.,0.,0.,0.,0.,0.208213,0.,0.,0.,0.,0.596515,0.,0.,0.,0.,0.,0.,0.,1.253564,0.291997,0.,0.,0.,0.,0.,0.,0.,0.,0.,0.291997,0.,|0.,0.,0.,0.,0.,0.,0.,0.,0.033022,0.,0.,0.,0.,0.,0.,0.,0.,0.,0.,0.,0.,0.,0.,0.,0.,0.,0.199925,0.,0.,0.,0.,0.,0.,0.,0.199925,0.,|,
```
