## Supplementary Data 3 for "Pharmacological proximities in the GPCR family discovered using contact-informed amino-acid and binding pocket similarities": c1027.bsv

```
res|B|C|P|wB|wC|wP
A|0.,0.,0.,0.,0.,0.,0.,0.,0.,1.642269,0.,0.,0.,0.,0.,0.,0.,0.,0.,0.,0.,0.,1.382411,0.,2.001119,0.,2.139837,0.,0.,0.,0.,0.,0.,0.,1.642269,0.,0.,0.,0.,0.,1.382411,0.,2.001119,0.,2.139837,1.382411,0.,2.001119,0.,2.139837|0.,0.,1.321748,0.,0.,0.,1.321748,0.,0.,0.,0.,0.,0.,0.,0.,0.876148,0.,0.769247,0.,1.321748,0.,0.,0.,1.321748,0.,0.,0.,0.876148,0.,0.769247,0.,0.876148,0.,0.769247,0.|,|0.,0.,0.,0.,0.,0.,0.,0.,0.,0.131382,0.,0.,0.,0.,0.,0.,0.,0.,0.,0.,0.,0.,0.312157,0.,0.437745,0.,0.452078,0.,0.,0.,0.,0.,0.,0.,0.131382,0.,0.,0.,0.,0.,0.312157,0.,0.437745,0.,0.452078,0.312157,0.,0.437745,0.,0.452078|0.,0.,0.528699,0.,0.,0.,0.528699,0.,0.,0.,0.,0.,0.,0.,0.,0.141314,0.,0.144234,0.,0.528699,0.,0.,0.,0.528699,0.,0.,0.,0.141314,0.,0.144234,0.,0.141314,0.,0.144234,0.|,
R|0.,0.,0.,0.,0.,0.,|0.,0.,0.,0.,0.,0.,0.,0.,0.,0.930453,0.,0.,0.,0.,0.,0.,0.930453,0.930453|1.703473,0.,0.,0.,0.,0.,0.,1.377582,0.,2.614931,0.,0.,1.703473,0.,0.,0.,2.614931,0.,2.614931,0.|0.,0.,0.,0.,0.,0.,|0.,0.,0.,0.,0.,0.,0.,0.,0.,0.203537,0.,0.,0.,0.,0.,0.,0.203537,0.203537|0.442903,0.,0.,0.,0.,0.,0.,0.337898,0.,0.572016,0.,0.,0.442903,0.,0.,0.,0.572016,0.,0.572016,0.
N|0.,0.,0.,0.,0.,0.,0.,0.,0.,0.,0.,|1.100793,0.,1.100793,0.,0.,0.,0.,0.,0.,0.,1.100793,0.,1.100793,0.,0.851245,0.,0.851245,0.|1.562445,0.,0.,0.,0.,0.,0.,0.,0.,0.,1.562445,0.,0.,0.,1.5,0.,1.5,0.|0.,0.,0.,0.,0.,0.,0.,0.,0.,0.,0.,|0.300883,0.,0.300883,0.,0.,0.,0.,0.,0.,0.,0.300883,0.,0.300883,0.,0.02746,0.,0.02746,0.|0.739557,0.,0.,0.,0.,0.,0.,0.,0.,0.,0.739557,0.,0.,0.,0.048387,0.,0.048387,0.
D|0.,0.,0.,0.,2.328759,0.,0.,0.,2.328759,0.,2.328759,0.|1.141704,0.,1.251325,0.,1.251325,1.251325|0.,0.,0.,0.,0.,0.,0.,0.,0.973646,0.,0.,0.,0.,0.,0.,0.,0.973646,0.,0.,0.973646,0.,0.|0.,0.,0.,0.,0.491991,0.,0.,0.,0.491991,0.,0.491991,0.|0.516485,0.,0.334862,0.,0.334862,0.334862|0.,0.,0.,0.,0.,0.,0.,0.,0.233127,0.,0.,0.,0.,0.,0.,0.,0.233127,0.,0.,0.233127,0.,0.
C|,|,|,|,|,|,
Q|,|,|0.,0.,0.,0.|,|,|0.,0.,0.,0.
E|0.,|0.,0.,0.,0.,0.,0.,0.,0.,0.,0.|0.,0.,0.,0.,0.,0.,0.,0.,1.053555,0.,0.,0.,0.,0.,1.053555,0.,0.,1.053555|0.,|0.,0.,0.,0.,0.,0.,0.,0.,0.,0.|0.,0.,0.,0.,0.,0.,0.,0.,0.192904,0.,0.,0.,0.,0.,0.192904,0.,0.,0.192904
G|1.083035,1.716811,2.191383,0.,1.953323,0.,0.,0.,0.,0.,1.771482,1.067059,1.953323,0.,0.,0.,0.,0.,0.,0.,0.,0.,1.574091,0.,1.206086,0.,0.,0.,0.,2.218751,0.,0.,0.,1.953323,0.,0.,0.,0.,0.,1.771482,1.067059,1.953323,0.,0.,0.,1.206086,0.,2.218751,0.,0.,1.206086,0.,2.218751,0.,0.|,|,|0.243683,0.643804,1.205261,0.,0.546931,0.,0.,0.,0.,0.,0.283437,0.120933,0.546931,0.,0.,0.,0.,0.,0.,0.,0.,0.,0.487219,0.,0.272342,0.,0.,0.,0.,0.485352,0.,0.,0.,0.546931,0.,0.,0.,0.,0.,0.283437,0.120933,0.546931,0.,0.,0.,0.272342,0.,0.485352,0.,0.,0.272342,0.,0.485352,0.,0.|,|,
H|0.,0.,0.,0.,0.,0.,0.,0.,0.,0.,|1.162025,0.,0.,0.,0.,0.,2.673799,0.902242,1.162025,0.,0.,0.,0.902242,0.902242|1.684458,0.,1.684458,0.,0.,0.,2.102764,0.,1.684458,0.,1.684458,0.,0.,0.|0.,0.,0.,0.,0.,0.,0.,0.,0.,0.,|0.232405,0.,0.,0.,0.,0.,0.827605,0.366536,0.232405,0.,0.,0.,0.366536,0.366536|0.359351,0.,0.359351,0.,0.,0.,0.851119,0.,0.359351,0.,0.359351,0.,0.,0.
I|0.,0.,0.,0.,0.,1.278638,0.923878,0.,1.278638,0.923878,1.278638,0.923878|1.015624,0.,0.,0.,0.,0.,0.,0.,0.,1.384714,0.,0.,1.384714,0.,1.384714|,|0.,0.,0.,0.,0.,0.15983,0.182173,0.,0.15983,0.182173,0.15983,0.182173|0.571289,0.,0.,0.,0.,0.,0.,0.,0.,0.234036,0.,0.,0.234036,0.,0.234036|,
L|0.,0.,0.,0.,0.,0.,0.,1.232304,0.,1.242399,0.,0.,0.,1.062948,1.498284,0.,0.,0.,0.,0.,0.,0.,0.,0.,0.,1.232304,0.,1.242399,0.,1.062948,1.498284,0.,0.,1.232304,0.,1.242399,0.,1.062948,1.498284,0.,0.|0.,0.,0.,0.,1.494044,0.,0.,0.,0.,0.,0.,0.,0.,0.,0.,0.,0.95714,0.753219,0.,0.,0.,0.,0.,0.,1.494044,1.775391,0.,0.,0.,1.287026,0.,0.,0.,0.,1.039246,0.95714,0.753219,0.,0.,1.494044,1.775391,0.,0.,0.,1.287026,0.,0.,0.,0.,1.039246,0.95714,0.753219,0.,0.|,|0.,0.,0.,0.,0.,0.,0.,0.159007,0.,0.080155,0.,0.,0.,0.209595,0.316539,0.,0.,0.,0.,0.,0.,0.,0.,0.,0.,0.159007,0.,0.080155,0.,0.209595,0.316539,0.,0.,0.159007,0.,0.080155,0.,0.209595,0.316539,0.,0.|0.,0.,0.,0.,0.19278,0.,0.,0.,0.,0.,0.,0.,0.,0.,0.,0.,0.067404,0.137913,0.,0.,0.,0.,0.,0.,0.19278,0.114541,0.,0.,0.,0.124551,0.,0.,0.,0.,0.129906,0.067404,0.137913,0.,0.,0.19278,0.114541,0.,0.,0.,0.124551,0.,0.,0.,0.,0.129906,0.067404,0.137913,0.,0.|,
K|0.,0.,0.,0.|0.,0.,0.,0.,0.,0.,0.,0.,0.,0.,0.|0.,0.,0.,0.,0.,0.,0.,0.,0.,0.,0.,0.,0.,0.,0.,0.,0.|0.,0.,0.,0.|0.,0.,0.,0.,0.,0.,0.,0.,0.,0.,0.|0.,0.,0.,0.,0.,0.,0.,0.,0.,0.,0.,0.,0.,0.,0.,0.,0.
M|,|1.325673,1.325673,0.,1.325673,1.325673,|,|,|0.176756,0.176756,0.,0.176756,0.176756,|,
F|1.935814,0.,0.,0.,0.,0.,0.,0.,0.,0.,0.,0.,0.,0.|1.642485,1.635809,0.,0.,0.,0.,0.,0.,0.,0.,0.,1.816508,0.,0.,0.,0.,1.816508,0.,0.|,|0.967907,0.,0.,0.,0.,0.,0.,0.,0.,0.,0.,0.,0.,0.|0.903367,1.267752,0.,0.,0.,0.,0.,0.,0.,0.,0.,0.908254,0.,0.,0.,0.,0.908254,0.,0.|,
P|0.,0.,0.,0.,0.,0.,0.,1.697467,1.064709,0.,0.,0.,0.,0.,0.,0.,|0.,0.,0.,0.,0.,0.,0.,1.646427,0.994851,0.,0.,0.,0.,0.,0.,0.,|,|0.,0.,0.,0.,0.,0.,0.,0.497924,0.177452,0.,0.,0.,0.,0.,0.,0.,|0.,0.,0.,0.,0.,0.,0.,0.461,0.059691,0.,0.,0.,0.,0.,0.,0.,|,
S|1.545892,1.961692,0.,0.,0.,0.,0.,0.,0.,0.,0.,1.823543,1.799695,0.,0.,0.,0.,0.,0.,0.,0.,0.,0.|,|2.188033,0.,0.,0.,0.,0.,0.,0.,1.70608,0.,0.,0.,0.,0.,0.,0.,0.,0.,0.,0.,0.|0.483091,0.882761,0.,0.,0.,0.,0.,0.,0.,0.,0.,0.56443,0.856997,0.,0.,0.,0.,0.,0.,0.,0.,0.,0.|,|0.793162,0.,0.,0.,0.,0.,0.,0.,1.25925,0.,0.,0.,0.,0.,0.,0.,0.,0.,0.,0.,0.
T|0.863195,0.,0.,0.,0.,0.,0.,0.,0.,0.,1.463084,0.,0.,2.135112,0.,2.280584,1.451497,0.,0.,0.,0.,0.,0.,0.,0.,2.135112,0.,2.280584,1.451497,2.135112,0.,2.280584,1.451497|0.,0.,0.,0.,0.,0.,0.,1.31821,0.,0.904489,0.,0.,0.,1.31821,0.,0.904489,1.31821,0.,0.904489|0.887033,0.,0.,0.,0.,0.,0.,0.,0.,0.,1.968539,1.57359,0.,0.,1.905837,0.,2.223405,1.897421,0.,0.,0.,0.,0.,0.,0.,0.,1.905837,0.,2.223405,1.897421,1.905837,0.,2.223405,1.897421|0.183429,0.,0.,0.,0.,0.,0.,0.,0.,0.,0.766377,0.,0.,0.467056,0.,0.481813,0.306654,0.,0.,0.,0.,0.,0.,0.,0.,0.467056,0.,0.481813,0.306654,0.467056,0.,0.481813,0.306654|0.,0.,0.,0.,0.,0.,0.,0.288358,0.,0.191089,0.,0.,0.,0.288358,0.,0.191089,0.288358,0.,0.191089|0.232846,0.,0.,0.,0.,0.,0.,0.,0.,0.,1.31236,0.936661,0.,0.,0.416902,0.,0.469733,0.400864,0.,0.,0.,0.,0.,0.,0.,0.,0.416902,0.,0.469733,0.400864,0.416902,0.,0.469733,0.400864
W|0.,0.,0.|0.,0.,0.|,|0.,0.,0.|0.,0.,0.|,
Y|0.,0.,0.,0.,0.,0.,|0.,1.943957,0.,0.,1.991395,0.,1.943957,0.,|1.585653,0.,0.,0.,0.,1.424847,0.,0.,0.,|0.,0.,0.,0.,0.,0.,|0.,0.751663,0.,0.,0.758627,0.,0.751663,0.,|1.268522,0.,0.,0.,0.,0.542799,0.,0.,0.,
V|0.,0.,0.,0.,0.,0.,0.,0.,0.,0.,0.,0.,0.,0.,0.,0.,0.,0.,0.,0.|0.,0.,0.,0.,0.,0.,0.,0.,0.,0.,0.,0.,0.,0.,0.,0.,0.912698,0.,0.,0.912698,0.,0.|,|0.,0.,0.,0.,0.,0.,0.,0.,0.,0.,0.,0.,0.,0.,0.,0.,0.,0.,0.,0.|0.,0.,0.,0.,0.,0.,0.,0.,0.,0.,0.,0.,0.,0.,0.,0.,0.058884,0.,0.,0.058884,0.,0.|,
```
