## Supplementary Data 3 for "Pharmacological proximities in the GPCR family discovered using contact-informed amino-acid and binding pocket similarities": c1028.bsv

```
res|B|C|P|wB|wC|wP
A|1.263976,0.,0.,0.|0.,0.,0.||0.098492,0.,0.,0.|0.,0.,0.|
R|0.,0.||1.377582,0.,0.,0.|0.,0.||0.337898,0.,0.,0.
N|0.,0.,1.48106|0.718905,0.,0.,0.,0.|1.586195,0.,1.534076,1.494157|0.,0.,0.419168|0.046682,0.,0.,0.,0.|0.494398,0.,0.767038,0.653694
D|0.,0.,0.,0.,1.88936,0.,0.|0.,0.,1.112608|0.,0.,1.051151,0.,0.,0.,0.,0.,0.|0.,0.,0.,0.,0.534724,0.,0.|0.,0.,0.125956|0.,0.,0.416494,0.,0.,0.,0.,0.,0.
C|||0.|||0.
Q|0.|||0.||
E|0.,0.||1.724831,1.372724,1.79051,0.,0.,0.,1.694642,1.390186|0.,0.||0.627211,0.356552,1.446181,0.,0.,0.,0.953236,0.369268
G|0.,0.,0.,0.,1.209097,0.749292,0.,0.,0.,2.382293,0.,0.,0.810277,0.862571|||0.,0.,0.,0.,0.209267,0.043228,0.,0.,0.,0.674234,0.,0.,0.075963,0.067388||
H|0.|0.,0.|0.,0.,0.,0.|0.|0.,0.|0.,0.,0.,0.
I|0.,0.,0.,1.089131,1.05995|0.,0.,0.,0.,0.,0.843474,0.,0.,1.156364||0.,0.,0.,0.308244,0.299986|0.,0.,0.,0.,0.,0.175061,0.,0.,0.289091|
L|0.,0.,0.,0.|0.,0.,0.,0.||0.,0.,0.,0.|0.,0.,0.,0.|
K|||1.660093,0.,1.925805,0.,0.,0.,1.933907,0.|||0.215597,0.,0.370347,0.,0.,0.,0.241738,0.
M|0.|0.,0.,1.067178,0.||0.|0.,0.,0.333493,0.|
F|0.,0.|0.,0.||0.,0.|0.,0.|
P|0.,0.|0.,0.,0.,0.||0.,0.|0.,0.,0.,0.|
S|1.699902,0.935511,0.,0.,1.707112,0.805816,0.,0.,1.836239,1.407874,1.856952,0.,0.||1.851211,1.530673,0.,0.,0.,1.867333,1.49596,0.,0.,0.,0.,1.877616,0.,1.813279,2.019423,1.516584,0.|0.13246,0.072897,0.,0.,0.295462,0.123972,0.,0.,0.51969,0.153986,0.203104,0.,0.||0.192334,0.278304,0.,0.,0.,0.610474,0.489064,0.,0.,0.,0.,0.531401,0.,0.198327,0.567963,0.402843,0.
T|0.,1.382985||0.,0.,1.530655|0.,0.391411||0.,0.,0.433204
W||0.,0.|0.||0.,0.|0.
Y||||||
V|0.,0.|0.,0.,0.||0.,0.|0.,0.,0.|
```
