## Supplementary Data 3 for "Pharmacological proximities in the GPCR family discovered using contact-informed amino-acid and binding pocket similarities": c1029.bsv

```
res|B|C|P|wB|wC|wP
A|0.,0.,0.,0.,0.,0.,0.,0.|0.,0.,0.,0.|,|0.,0.,0.,0.,0.,0.,0.,0.|0.,0.,0.,0.|,
R|0.,0.,0.,0.,0.,0.,0.,0.|1.382115,0.,0.,0.,0.,1.054834,1.382115,0.681784,0.,0.,0.,0.|1.527061,2.275018,0.,2.21141,1.397345,2.175783,0.,0.,0.,0.,1.862725,2.587113,1.454706,1.527061,2.275018,0.,2.347733,1.750931,1.947035,1.552356,2.496378,0.,0.,0.,0.|0.,0.,0.,0.,0.,0.,0.,0.|0.39699,0.,0.,0.,0.,0.527417,0.39699,0.314669,0.,0.,0.,0.|0.698549,1.35533,0.,0.789789,0.249526,0.381574,0.,0.,0.,0.,1.862725,1.293557,0.727353,0.698549,1.35533,0.,1.083569,1.34687,1.647492,0.716472,0.28876,0.,0.,0.,0.
N|0.,0.,0.,0.,2.407755,0.,0.|0.,0.,0.,0.,0.,0.,1.198064,0.,0.|0.,0.,0.,1.601169,0.,0.,0.,0.,0.,0.,1.99378,1.601169,0.,0.,0.|0.,0.,0.,0.,1.111272,0.,0.|0.,0.,0.,0.,0.,0.,1.013747,0.,0.|0.,0.,0.,0.340547,0.,0.,0.,0.,0.,0.,1.840412,0.340547,0.,0.,0.
D|0.,1.389685,1.767617,0.|0.,0.,1.555277,0.971438,0.,0.|1.516953,0.,0.,2.002337,1.546259,0.,1.692434,1.516953,1.461058,1.718116,2.002337,1.546259,0.|0.,0.555874,0.815823,0.|0.,0.,0.622111,0.523082,0.,0.|0.613236,0.,0.,0.283913,0.253863,0.,1.184704,0.613236,0.786723,1.321627,0.283913,0.253863,0.
C|0.,0.,1.070468|,|,0.764266|0.,0.,0.411719|,|,0.235159
Q|,|,|1.859327,|,|,|0.796855,
E|0.,0.,0.,0.,0.,0.|0.,1.081227,0.|1.550285,0.,2.214158,1.824586,0.,1.625773,1.551674,2.214158,1.824586,0.|0.,0.,0.,0.,0.,0.|0.,0.432491,0.|0.775142,0.,0.594848,0.449338,0.,0.650309,1.193595,0.594848,0.449338,0.
G|1.229363,1.877256,0.,0.,0.,1.801292,0.,0.,0.,1.862937,1.229363,1.877256,0.,0.,2.303629,1.395778,1.797258,1.165228,1.801292,0.,0.,0.|,|,|0.209253,0.49927,0.,0.,0.,0.712451,0.,0.,0.,0.745175,0.209253,0.49927,0.,0.,1.59482,0.966308,0.829504,0.537798,0.712451,0.,0.,0.|,|,
H|,|1.131674,0.,0.,0.953333,0.,0.|0.,1.381075,1.351848,1.819929,0.,1.684083,1.351848,1.819929|,|0.485003,0.,0.,0.44,0.,0.|0.,0.690538,0.121061,0.339539,0.,0.777269,0.121061,0.339539
I|0.,0.|,0.96676|,|0.,0.|,0.48338|,
L|0.,0.,0.,0.|0.,1.156743,0.,0.,0.,1.104514,0.,0.|,|0.,0.,0.,0.|0.,0.537059,0.,0.,0.,0.594738,0.,0.|,
K|0.,0.,0.,0.,0.,0.,0.,0.,0.,0.|1.184976,0.,0.,0.,0.,1.184976,0.,0.,0.,0.|1.132829,2.053873,0.,1.580401,0.,1.132829,2.053873,0.,0.|0.,0.,0.,0.,0.,0.,0.,0.,0.,0.|0.176486,0.,0.,0.,0.,0.176486,0.,0.,0.,0.|0.325387,0.961387,0.,0.790201,0.,0.325387,0.961387,0.,0.
M|0.,0.|0.,0.,1.104704|,|0.,0.|0.,0.,0.594841|,
F|0.,0.,0.,0.,0.,1.830694|1.288812,0.,0.,0.,0.809063,0.,1.288812,0.,0.,0.,1.504152,1.502607|,|0.,0.,0.,0.,0.,0.844936|0.425034,0.,0.,0.,0.173371,0.,0.425034,0.,0.,0.,1.272744,0.325191|,
P|0.,0.,0.,0.|1.808868,0.,|,|0.,0.,0.,0.|0.646024,0.,|,
S|0.,0.,0.,0.,0.,1.3951,0.,0.,0.|,|0.,0.,0.,0.,0.,0.,0.,2.295869,0.,0.,0.,0.,0.|0.,0.,0.,0.,0.,0.643892,0.,0.,0.|,|0.,0.,0.,0.,0.,0.,0.,1.059632,0.,0.,0.,0.,0.
T|0.,0.,0.,0.,0.,2.142922|0.,0.,0.,0.,0.,0.|0.,0.,0.,0.,0.,0.,0.|0.,0.,0.,0.,0.,0.989041|0.,0.,0.,0.,0.,0.|0.,0.,0.,0.,0.,0.,0.
W|0.,0.|0.,0.,2.0005|0.,0.,1.406874|0.,0.|0.,0.,1.538846|0.,0.,0.865769
Y|0.,0.,0.,0.,0.|0.,1.75588,1.439656,0.,1.682584,1.75776,0.,0.,0.,0.,1.682584,1.75776,0.,0.,0.|1.486229,0.,0.,1.638908,0.,0.,1.638908,1.51597,0.|0.,0.,0.,0.,0.|0.,1.44233,0.514163,0.,0.489707,0.852645,0.,0.,0.,0.,0.489707,0.852645,0.,0.,0.|0.796194,0.,0.,0.507572,0.,0.,0.507572,0.2998,0.
V|0.,0.,0.,0.|0.,1.507622,0.|,|0.,0.,0.,0.|0.,0.861498,0.|,
```
