## Supplementary Data 3 for "Pharmacological proximities in the GPCR family discovered using contact-informed amino-acid and binding pocket similarities": c1031.bsv

```
res|B|C|P|wB|wC|wP
A|0.,1.655288,0.,0.,0.,0.,0.,0.,1.655288,0.,0.,0.,0.,0.,1.603323,0.,0.,1.736965,0.,0.,1.603323,0.,0.,1.736965,0.,0.,0.,1.655288,0.,0.,0.,0.,0.|0.,0.,0.,0.,0.,0.,0.,0.,0.,0.,0.,1.580537,0.,0.,0.,1.580537,0.,0.,0.,0.|,|0.,0.91105,0.,0.,0.,0.,0.,0.,0.91105,0.,0.,0.,0.,0.,0.637685,0.,0.,0.986912,0.,0.,0.637685,0.,0.,0.986912,0.,0.,0.,0.91105,0.,0.,0.,0.,0.|0.,0.,0.,0.,0.,0.,0.,0.,0.,0.,0.,0.778295,0.,0.,0.,0.778295,0.,0.,0.,0.|,
R|0.,0.,0.|0.,0.,0.,0.,0.,0.,0.,0.,0.,0.,0.|0.,0.,0.,0.,0.,0.,0.,0.,0.,0.,0.,0.,0.,0.,0.,0.,0.,0.,0.,0.,0.,0.,0.|0.,0.,0.|0.,0.,0.,0.,0.,0.,0.,0.,0.,0.,0.|0.,0.,0.,0.,0.,0.,0.,0.,0.,0.,0.,0.,0.,0.,0.,0.,0.,0.,0.,0.,0.,0.,0.
N|0.,0.,0.,0.,0.,0.,0.,0.,0.,0.,0.,0.,0.|0.,0.,0.,0.,0.,0.,0.,0.|1.650861,0.,0.,0.,0.,0.,0.,0.,0.,1.799253,0.,0.,1.799253,0.,0.,1.650861,0.,0.,0.,0.|0.,0.,0.,0.,0.,0.,0.,0.,0.,0.,0.,0.,0.|0.,0.,0.,0.,0.,0.,0.,0.|0.873985,0.,0.,0.,0.,0.,0.,0.,0.,1.185871,0.,0.,1.185871,0.,0.,0.873985,0.,0.,0.,0.
D|1.927871,0.,1.927871,0.,0.,0.,0.,0.,0.,0.,1.927871,0.|0.,0.,0.,0.,0.,0.,0.,0.,0.,0.,0.,0.,0.,0.|1.174245,2.203814,2.091152,2.066084,1.918326,1.759121,1.880069,1.689039,1.760722,0.,2.070819,2.031156,2.091152,2.066084,1.918326,1.759121,1.880069,1.689039,1.760722,0.,2.070819,2.031156,0.,0.,0.,0.,0.,0.,0.,0.,1.174245,2.203814,2.091152,2.066084,1.918326,1.759121,1.880069,1.689039,1.760722,0.,2.070819,2.031156|1.156722,0.,1.156722,0.,0.,0.,0.,0.,0.,0.,1.156722,0.|0.,0.,0.,0.,0.,0.,0.,0.,0.,0.,0.,0.,0.,0.|0.483513,0.907453,0.731903,0.678856,0.322162,0.281996,1.128041,0.957122,1.173815,0.,1.183325,1.12439,0.731903,0.678856,0.322162,0.281996,1.128041,0.957122,1.173815,0.,1.183325,1.12439,0.,0.,0.,0.,0.,0.,0.,0.,0.483513,0.907453,0.731903,0.678856,0.322162,0.281996,1.128041,0.957122,1.173815,0.,1.183325,1.12439
C|0.,0.,0.,1.756032,0.,0.,0.,0.,1.756032,0.,0.,0.,0.,0.,0.,1.756032,0.|0.,0.,0.,0.,0.,0.|0.,0.,0.,0.,0.,0.,0.,0.,0.,0.,0.,0.|0.,0.,0.,1.567885,0.,0.,0.,0.,1.567885,0.,0.,0.,0.,0.,0.,1.567885,0.|0.,0.,0.,0.,0.,0.|0.,0.,0.,0.,0.,0.,0.,0.,0.,0.,0.,0.
Q|0.,0.,0.,0.,0.|0.,0.,0.,0.,0.,0.,0.,0.,0.,0.,0.,0.,0.,0.,0.|0.,0.,0.,0.,0.,0.,2.125233,0.,0.,0.,2.125233,0.,0.,0.,0.,0.,0.|0.,0.,0.,0.,0.|0.,0.,0.,0.,0.,0.,0.,0.,0.,0.,0.,0.,0.,0.,0.|0.,0.,0.,0.,0.,0.,1.067257,0.,0.,0.,1.067257,0.,0.,0.,0.,0.,0.
E|0.,0.,0.,0.,0.,0.,0.,0.,0.,0.711363,0.,0.,0.,0.,0.,0.,0.,0.711363,0.,0.|0.,0.,0.,0.,0.,0.,0.,0.,0.,0.|2.165729,1.868749,2.151185,1.96525,0.,2.085796,1.680057,1.923748,1.898774,0.,1.851123,2.088699,2.17769,2.165729,1.868749,2.151185,1.96525,0.,2.085796,1.680057,1.923748,1.898774,0.,1.851123,2.088699,2.17769,1.803472,2.08787,2.005508,2.11748,2.022722,0.,0.,2.191689,2.123749,2.018444,2.089081,0.,1.803472,2.08787,2.005508,2.11748,2.022722,0.,0.,2.191689,2.123749,2.018444,2.089081,0.,2.165729,1.868749,2.151185,1.96525,0.,2.085796,1.680057,1.923748,1.898774,0.,1.851123,2.088699,2.17769|0.,0.,0.,0.,0.,0.,0.,0.,0.,0.047424,0.,0.,0.,0.,0.,0.,0.,0.047424,0.,0.|0.,0.,0.,0.,0.,0.,0.,0.,0.,0.|0.61878,0.467187,0.26274,0.135017,0.,0.501238,0.442806,0.596511,0.456295,0.,0.987266,1.305437,1.127733,0.61878,0.467187,0.26274,0.135017,0.,0.501238,0.442806,0.596511,0.456295,0.,0.987266,1.305437,1.127733,0.635314,0.664322,0.551734,0.656511,0.635965,0.,0.,0.813581,0.933163,0.932766,0.902103,0.,0.635314,0.664322,0.551734,0.656511,0.635965,0.,0.,0.813581,0.933163,0.932766,0.902103,0.,0.61878,0.467187,0.26274,0.135017,0.,0.501238,0.442806,0.596511,0.456295,0.,0.987266,1.305437,1.127733
G|0.,0.,0.,0.,0.,0.,0.,0.,0.,0.,0.,0.,1.803914,0.,0.,0.,0.,1.803914,0.,0.,0.,0.,0.,0.,0.|,|,|0.,0.,0.,0.,0.,0.,0.,0.,0.,0.,0.,0.,0.874386,0.,0.,0.,0.,0.874386,0.,0.,0.,0.,0.,0.,0.|,|,
H|1.722705,0.,0.,0.,0.,1.722705,0.,0.|1.050979,1.489937,1.768139,1.289163,0.,1.145955,0.91344,1.015774,0.,1.2324,1.033987,1.350859,1.606524,1.074621,0.,0.,1.145955,0.91344,1.015774,0.,1.2324,1.033987,1.350859,1.606524,1.074621,0.920455,1.377337,1.453364,1.302254,1.447112,1.58284,1.132051,1.611083,1.09339,1.453364,1.302254,1.447112,1.58284,1.132051,1.611083,1.09339,1.050979,1.489937,1.768139,1.289163,0.,1.145955,0.91344,1.015774,0.,1.2324,1.033987,1.350859,1.606524,1.074621,0.920455,1.377337|1.544714,1.00932,1.488349,1.75023,2.197279,0.,1.626632,1.471486,1.656627,0.,1.467651,1.597156,1.433309,1.731233,1.337746,1.293057,1.697056,1.626632,1.471486,1.656627,0.,1.467651,1.597156,1.433309,1.731233,1.337746,1.293057,1.697056,1.613474,1.640419,2.041731,1.889468,1.484388,1.816171,1.413372,1.613474,1.640419,2.041731,1.889468,1.484388,1.816171,1.413372,1.544714,1.00932,1.488349,1.75023,2.197279,0.,1.626632,1.471486,1.656627,0.,1.467651,1.597156,1.433309,1.731233,1.337746,1.293057,1.697056|1.114691,0.,0.,0.,0.,1.114691,0.,0.|0.556401,0.876434,1.040082,0.682498,0.,0.507494,0.176163,0.319243,0.,0.376305,0.221005,0.464036,0.535508,0.149947,0.,0.,0.507494,0.176163,0.319243,0.,0.376305,0.221005,0.464036,0.535508,0.149947,0.131494,0.196762,0.511981,0.310765,0.608445,0.463102,0.192795,0.756721,0.273347,0.511981,0.310765,0.608445,0.463102,0.192795,0.756721,0.273347,0.556401,0.876434,1.040082,0.682498,0.,0.507494,0.176163,0.319243,0.,0.376305,0.221005,0.464036,0.535508,0.149947,0.131494,0.196762|0.636059,0.593718,0.875499,0.926592,1.163265,0.,1.057311,0.367872,0.85198,0.,0.773038,0.109728,0.623654,0.630759,0.217773,0.484896,0.72731,1.057311,0.367872,0.85198,0.,0.773038,0.109728,0.623654,0.630759,0.217773,0.484896,0.72731,0.641723,0.428746,1.322485,0.627072,0.369476,0.880568,0.481831,0.641723,0.428746,1.322485,0.627072,0.369476,0.880568,0.481831,0.636059,0.593718,0.875499,0.926592,1.163265,0.,1.057311,0.367872,0.85198,0.,0.773038,0.109728,0.623654,0.630759,0.217773,0.484896,0.72731
I|0.,0.|0.,0.,0.,0.,0.,0.,0.,0.,0.,0.,0.,0.,0.,0.,0.,0.|,|0.,0.|0.,0.,0.,0.,0.,0.,0.,0.,0.,0.,0.,0.,0.,0.,0.,0.|,
L|0.,1.758874,0.,0.,1.758874,0.,0.,0.,0.,0.,0.,1.758874,0.|0.,0.,0.,0.,0.,0.,0.,0.,0.|,|0.,1.172582,0.,0.,1.172582,0.,0.,0.,0.,0.,0.,1.172582,0.|0.,0.,0.,0.,0.,0.,0.,0.,0.|,
K|,0.,0.,0.,0.,|0.,0.,0.,0.,0.|0.,1.052211,1.471747,1.538125,0.,1.052211,1.471747,1.538125,0.,1.06634,0.,0.,1.06634,0.,0.,1.052211,1.471747,1.538125|,0.,0.,0.,0.,|0.,0.,0.,0.,0.|0.,0.09788,0.883048,0.974146,0.,0.09788,0.883048,0.974146,0.,0.29082,0.,0.,0.29082,0.,0.,0.09788,0.883048,0.974146
M|0.,0.,0.,0.,0.890612,0.,0.890612,0.,0.,0.|1.312959,0.,0.,1.274638,1.231372,0.,1.312959,0.,0.,1.274638,1.231372,0.,0.,1.413825,1.441714,0.,1.413825,1.441714,1.312959,0.,0.,1.274638,1.231372,0.|,|0.,0.,0.,0.,0.08945,0.,0.08945,0.,0.,0.|0.315517,0.,0.,0.80727,0.461764,0.,0.315517,0.,0.,0.80727,0.461764,0.,0.,0.438347,0.513338,0.,0.438347,0.513338,0.315517,0.,0.,0.80727,0.461764,0.|,
F|0.,0.,1.176891,0.,0.,0.,0.,1.176891,0.,0.,0.,0.,0.|1.617087,0.,0.,0.,0.,1.617087,1.405038,0.,0.,0.,1.696736,0.,0.,0.,0.,0.,1.696736,0.,0.,0.,0.,0.,1.617087,1.405038,0.,0.,0.|,|0.,0.,0.093616,0.,0.,0.,0.,0.093616,0.,0.,0.,0.,0.|0.866297,0.,0.,0.,0.,0.866297,0.439745,0.,0.,0.,0.501308,0.,0.,0.,0.,0.,0.501308,0.,0.,0.,0.,0.,0.866297,0.439745,0.,0.,0.|,
P|0.,0.,0.,0.,0.,0.,0.|0.,0.,0.,0.,0.,0.,0.|,|0.,0.,0.,0.,0.,0.,0.|0.,0.,0.,0.,0.,0.,0.|,
S|0.,0.,0.,0.,0.,0.,0.,0.,0.,0.,0.,0.,0.,0.|,|0.,0.,0.,0.,0.,0.,0.|0.,0.,0.,0.,0.,0.,0.,0.,0.,0.,0.,0.,0.,0.|,|0.,0.,0.,0.,0.,0.,0.
T|0.,0.,0.,0.,1.322014,0.,0.,0.,0.,0.,1.322014,0.,0.,0.,0.,0.,0.,0.,0.,0.,0.,1.322014,0.,0.|0.,0.,0.,0.,0.,0.,0.,0.,0.|1.209171,1.396758,0.,0.,1.209171,1.396758,0.,0.,1.209171,1.396758,0.,0.|0.,0.,0.,0.,0.793208,0.,0.,0.,0.,0.,0.793208,0.,0.,0.,0.,0.,0.,0.,0.,0.,0.,0.793208,0.,0.|0.,0.,0.,0.,0.,0.,0.,0.,0.|0.207286,0.170596,0.,0.,0.207286,0.170596,0.,0.,0.207286,0.170596,0.,0.
W|,0.,0.,0.,0.,|0.,0.,0.,0.,0.,0.,0.,0.,0.,0.|,0.,0.,|,0.,0.,0.,0.,|0.,0.,0.,0.,0.,0.,0.,0.,0.,0.|,0.,0.,
Y|0.,0.,0.,0.,0.,0.,0.,0.,0.,0.,1.738341,0.,0.,0.,0.,1.738341,0.,0.,0.,0.,0.,0.,0.,0.,0.|0.,0.,0.,0.,0.,0.,1.318235,0.,0.,0.,0.,0.,0.,0.,0.,0.,2.413994,1.318235,0.,0.,0.,0.,2.187336,1.694339,1.652482,1.964942,1.532906,0.,0.,0.,2.187336,1.694339,1.652482,1.964942,1.532906,0.,0.,0.,0.,0.,0.,0.,2.413994,1.318235,0.,0.|0.,0.,0.,0.,1.504936,0.,0.,0.,0.,0.,0.,0.,1.504936,0.,1.478439,1.19859,0.,1.436754,1.648683,0.,1.726969,0.,0.,1.436754,1.648683,0.,1.726969,0.,0.,0.,0.,0.,1.504936,0.,1.478439,1.19859|0.,0.,0.,0.,0.,0.,0.,0.,0.,0.,0.217293,0.,0.,0.,0.,0.217293,0.,0.,0.,0.,0.,0.,0.,0.,0.|0.,0.,0.,0.,0.,0.,0.500725,0.,0.,0.,0.,0.,0.,0.,0.,0.,0.991796,0.500725,0.,0.,0.,0.,1.069789,1.028442,0.577286,0.714524,0.905808,0.,0.,0.,1.069789,1.028442,0.577286,0.714524,0.905808,0.,0.,0.,0.,0.,0.,0.,0.991796,0.500725,0.,0.|0.,0.,0.,0.,0.641639,0.,0.,0.,0.,0.,0.,0.,0.641639,0.,0.792021,0.171227,0.,0.570937,0.755946,0.,0.876568,0.,0.,0.570937,0.755946,0.,0.876568,0.,0.,0.,0.,0.,0.641639,0.,0.792021,0.171227
V|0.,0.,0.,0.,0.,0.,0.,0.,0.,0.,0.,0.,0.,0.,0.,0.|0.,0.,0.,0.,0.,0.,0.,0.,0.,0.,0.,0.,0.,0.,0.,0.,0.,0.,0.,0.,0.,0.,0.,0.|,|0.,0.,0.,0.,0.,0.,0.,0.,0.,0.,0.,0.,0.,0.,0.,0.|0.,0.,0.,0.,0.,0.,0.,0.,0.,0.,0.,0.,0.,0.,0.,0.,0.,0.,0.,0.,0.,0.,0.,0.|,
```
