## Supplementary Data 3 for "Pharmacological proximities in the GPCR family discovered using contact-informed amino-acid and binding pocket similarities": c1043.bsv

```
res|B|C|P|wB|wC|wP
A|1.407166,0.,0.,0.,0.,0.,0.,0.,0.,0.,0.,0.,0.|0.,0.,0.,0.,0.,0.,0.,0.,0.,0.,0.,0.,0.|,|0.515961,0.,0.,0.,0.,0.,0.,0.,0.,0.,0.,0.,0.|0.,0.,0.,0.,0.,0.,0.,0.,0.,0.,0.,0.,0.|,
R|0.,0.,0.,0.,0.,0.,0.|0.,0.,0.,0.,0.,0.,0.,0.972213,0.,0.,0.,0.,0.,0.,0.972213,0.,0.,0.|0.,0.,0.,2.307893,2.251659,1.877183,2.206209,1.724402,1.713645,2.03043,0.,0.,1.654993,0.,0.,0.,0.,1.414168,0.,0.,0.,0.,0.,0.,0.,0.,0.,1.783693,1.700022,0.,2.033649,1.718417,2.077945,0.,0.,0.,0.,2.307893,2.251659,1.877183,2.206209,1.724402,1.783693,1.700022,0.,2.033649,1.718417,2.077945,0.,0.|0.,0.,0.,0.,0.,0.,0.|0.,0.,0.,0.,0.,0.,0.,0.049564,0.,0.,0.,0.,0.,0.,0.049564,0.,0.,0.|0.,0.,0.,1.019767,1.361468,0.536338,1.103104,1.354887,0.499813,0.761411,0.,0.,0.138969,0.,0.,0.,0.,0.377831,0.,0.,0.,0.,0.,0.,0.,0.,0.,0.610211,0.760536,0.,0.638008,0.080867,0.228166,0.,0.,0.,0.,1.019767,1.361468,0.536338,1.103104,1.354887,0.610211,0.760536,0.,0.638008,0.080867,0.228166,0.,0.
N|0.,0.,0.,0.,0.,0.,0.,0.|1.159536,0.,0.,0.,0.,0.,1.159536,0.,0.|1.582112,1.962565,0.819846,0.706891,0.,1.918553,0.,0.,0.,2.110235,0.,0.,1.582112,1.962565,0.819846,0.706891,0.,1.918553,0.,0.,0.|0.,0.,0.,0.,0.,0.,0.,0.|0.326471,0.,0.,0.,0.,0.,0.326471,0.,0.|0.721935,0.981282,0.171596,0.065757,0.,0.959277,0.,0.,0.,0.338282,0.,0.,0.721935,0.981282,0.171596,0.065757,0.,0.959277,0.,0.,0.
D|0.,0.,0.,0.|0.,0.,0.,0.,0.,0.,0.,0.,0.|0.,0.,1.186803,2.015664,0.835374,0.,0.945533,0.,0.,1.306019,1.5783,0.,0.,0.,0.,1.808671,2.016283,0.,0.,0.,0.,1.671822,1.186803,2.015664,0.835374,0.,0.945533,0.,0.,0.,0.,0.,0.|0.,0.,0.,0.|0.,0.,0.,0.,0.,0.,0.,0.,0.|0.,0.,0.269728,1.007832,0.174846,0.,0.405228,0.,0.,0.326505,0.460338,0.,0.,0.,0.,0.234713,0.369395,0.,0.,0.,0.,0.422013,0.269728,1.007832,0.174846,0.,0.405228,0.,0.,0.,0.,0.,0.
C|0.,0.,0.,0.,0.|,|0.,0.,0.,0.,0.|0.,0.,0.,0.,0.|,|0.,0.,0.,0.,0.
Q|1.825584,0.,1.825584,0.|1.60362,1.60362|0.,0.,0.,0.720612,0.,0.,0.,0.720612|0.638068,0.,0.638068,0.|0.404797,0.404797|0.,0.,0.,0.360306,0.,0.,0.,0.360306
E|0.,0.,0.,0.,0.,0.,0.,0.,0.,0.,0.,0.,0.,0.,0.,0.,0.,0.,0.|0.,0.,0.,0.,0.,0.,0.,0.,0.,0.,0.,0.,0.,0.,0.,0.,0.|0.,0.,0.,0.,0.,0.,1.733529,0.,0.,0.,0.,0.,0.,1.733529,0.,0.,0.,0.,0.,0.|0.,0.,0.,0.,0.,0.,0.,0.,0.,0.,0.,0.,0.,0.,0.,0.,0.,0.,0.|0.,0.,0.,0.,0.,0.,0.,0.,0.,0.,0.,0.,0.,0.,0.,0.,0.|0.,0.,0.,0.,0.,0.,0.456192,0.,0.,0.,0.,0.,0.,0.456192,0.,0.,0.,0.,0.,0.
G|0.,1.908088,0.,0.,0.,0.,0.,0.,0.,0.,0.,0.,0.,0.,0.,0.,0.,0.,0.,0.,1.908088,1.540594,0.,1.587529,0.,0.,0.,0.,0.,0.,0.,0.,0.,0.,0.,0.,0.|,|,|0.,1.148558,0.,0.,0.,0.,0.,0.,0.,0.,0.,0.,0.,0.,0.,0.,0.,0.,0.,0.,1.148558,0.32245,0.,0.566975,0.,0.,0.,0.,0.,0.,0.,0.,0.,0.,0.,0.,0.|,|,
H|0.,0.,1.575986,0.685445,0.,0.,0.,0.,0.,0.,1.575986,0.685445,0.|1.331656,0.910624,1.516905,1.819862,1.738627,0.816971,0.778454,1.391627,0.,0.,0.,0.,0.,0.,0.,1.331656,0.910624,1.516905,1.819862,1.738627,0.816971,0.778454,1.391627,0.,0.|2.40764,1.878613,1.460727,1.623681,1.78435,1.625056,1.550341,0.937847,0.8277,1.909054,1.801305,0.,0.,0.,0.,1.496359,0.,0.,0.,1.666714,0.,2.40764,1.878613,1.460727,1.623681,1.78435,1.625056,1.550341,0.937847,0.8277,1.909054,1.801305,1.666714,0.|0.,0.,1.0029,0.063762,0.,0.,0.,0.,0.,0.,1.0029,0.063762,0.|0.504219,0.194502,0.827403,0.992652,0.948342,0.371351,0.126725,0.695813,0.,0.,0.,0.,0.,0.,0.,0.504219,0.194502,0.827403,0.992652,0.948342,0.371351,0.126725,0.695813,0.,0.|0.958381,0.857231,0.730363,0.885644,0.973282,0.96026,0.916111,0.152673,0.134742,0.954527,0.900652,0.,0.,0.,0.,0.30841,0.,0.,0.,0.570192,0.,0.958381,0.857231,0.730363,0.885644,0.973282,0.96026,0.916111,0.152673,0.134742,0.954527,0.900652,0.570192,0.
I|0.,0.,0.,0.,0.,0.,0.,0.,0.,0.|0.,0.,0.,1.103363,0.,0.,0.,0.,0.,0.,0.,1.103363,0.,0.,0.,0.|,|0.,0.,0.,0.,0.,0.,0.,0.,0.,0.|0.,0.,0.,0.551681,0.,0.,0.,0.,0.,0.,0.,0.551681,0.,0.,0.,0.|,
L|0.,|0.,0.,0.,0.,0.,0.,0.,0.|,|0.,|0.,0.,0.,0.,0.,0.,0.,0.|,
K|1.402291,0.,0.,0.,1.50597,0.,|1.708955,0.,0.,0.916641,0.,0.,0.,0.,0.,0.,1.217519,0.,0.,0.,0.,0.,0.,1.189819,0.,0.,0.,0.,0.,0.,0.,0.,0.,0.|1.576918,1.637952,0.,0.,1.41334,0.,1.653938,0.,0.,0.,0.,0.,0.,1.847963,0.,0.,0.,0.,0.,0.,1.604732,0.,0.,0.,0.,0.,0.,1.897242,0.,0.,0.,0.,1.897242,0.,0.,0.|0.514174,0.,0.,0.,0.252911,0.,|0.683582,0.,0.,0.083967,0.,0.,0.,0.,0.,0.,0.278821,0.,0.,0.,0.,0.,0.,0.054496,0.,0.,0.,0.,0.,0.,0.,0.,0.,0.|0.578203,0.218394,0.,0.,0.824448,0.,0.366139,0.,0.,0.,0.,0.,0.,0.352665,0.,0.,0.,0.,0.,0.,0.367496,0.,0.,0.,0.,0.,0.,0.111602,0.,0.,0.,0.,0.111602,0.,0.,0.
M|0.,0.,0.,0.,0.|0.,0.,0.|,|0.,0.,0.,0.,0.|0.,0.,0.|,
F|0.,0.,0.,0.,0.,0.,0.,0.|0.,0.,0.,0.,0.,0.,0.,0.,0.,0.,0.,0.,0.,0.,0.,0.,0.,0.|,|0.,0.,0.,0.,0.,0.,0.,0.|0.,0.,0.,0.,0.,0.,0.,0.,0.,0.,0.,0.,0.,0.,0.,0.,0.,0.|,
P|0.,0.|0.,0.,0.,0.,0.,0.|,|0.,0.|0.,0.,0.,0.,0.,0.|,
S|1.605901,0.,0.,1.383318,0.,0.,0.698845,0.,0.,1.605901,0.,0.,0.698845,0.,0.|,|1.892513,0.,0.,0.,0.,0.,1.267252,0.,0.,0.,1.341202,0.,0.,1.892513,0.,0.,1.341202,0.,0.|0.639242,0.,0.,0.190074,0.,0.,0.021925,0.,0.,0.639242,0.,0.,0.021925,0.,0.|,|1.047313,0.,0.,0.,0.,0.,0.164453,0.,0.,0.,0.073635,0.,0.,1.047313,0.,0.,0.073635,0.,0.
T|0.,0.,0.,0.,0.,0.,0.|0.,0.,0.,0.|0.,0.,0.,0.,0.,0.,0.|0.,0.,0.,0.,0.,0.,0.|0.,0.,0.,0.|0.,0.,0.,0.,0.,0.,0.
W|0.,0.,0.,0.|0.,0.,0.,0.|0.,0.,0.,0.|0.,0.,0.,0.|0.,0.,0.,0.|0.,0.,0.,0.
Y|1.910029,0.,0.,0.,0.,0.,0.,0.,0.|1.481428,0.,0.,0.,0.,0.,0.,0.,0.,0.,0.,0.,0.,0.,0.,0.|0.907496,0.,0.,0.,0.,0.,0.,0.,0.907496,0.,0.,0.,0.|0.700344,0.,0.,0.,0.,0.,0.,0.,0.|0.54319,0.,0.,0.,0.,0.,0.,0.,0.,0.,0.,0.,0.,0.,0.,0.|0.123749,0.,0.,0.,0.,0.,0.,0.,0.123749,0.,0.,0.,0.
V|0.,1.530802,0.,0.,1.530802,0.,0.|0.,1.116031,0.,0.,0.,0.,1.116031,0.|,|0.,0.41614,0.,0.,0.41614,0.,0.|0.,0.260046,0.,0.,0.,0.,0.260046,0.|,
```
