## Supplementary Data 3 for "Pharmacological proximities in the GPCR family discovered using contact-informed amino-acid and binding pocket similarities": c1044.bsv

```
res|B|C|P|wB|wC|wP
A|0.,1.694474,0.,0.,0.,0.,0.,0.,0.,0.,0.,0.,0.,0.,0.,0.,0.,0.,0.,0.,0.,0.,0.,0.,0.,0.,0.,0.,0.,0.,0.,0.,0.,0.,0.,0.,0.,0.,0.,0.,0.,1.372989,0.,0.,0.,0.,1.639339,1.10073,0.,0.,0.,1.382018,0.,0.,0.,1.046474,0.,1.205997,0.,0.,0.|0.,0.,0.,0.,0.,0.,0.,0.,0.,0.,0.,0.,0.,0.,0.,0.,0.,0.,0.,0.,0.,0.,0.,0.,1.061426,0.,0.,0.,0.,0.,0.,0.,0.,0.,0.,0.,0.940374,0.,1.030519,0.,0.,0.,0.,0.||0.,0.816479,0.,0.,0.,0.,0.,0.,0.,0.,0.,0.,0.,0.,0.,0.,0.,0.,0.,0.,0.,0.,0.,0.,0.,0.,0.,0.,0.,0.,0.,0.,0.,0.,0.,0.,0.,0.,0.,0.,0.,0.148067,0.,0.,0.,0.,1.034345,0.36691,0.,0.,0.,0.552807,0.,0.,0.,0.074748,0.,0.173837,0.,0.,0.|0.,0.,0.,0.,0.,0.,0.,0.,0.,0.,0.,0.,0.,0.,0.,0.,0.,0.,0.,0.,0.,0.,0.,0.,0.093655,0.,0.,0.,0.,0.,0.,0.,0.,0.,0.,0.,0.06717,0.,0.148543,0.,0.,0.,0.,0.|
R|0.,0.,1.386468,0.,0.,0.,0.,1.267949,0.|0.,0.,0.,0.,0.,0.,0.,0.,0.,0.,0.,0.,0.755804,0.,0.|0.,0.,0.,0.,0.,0.,0.,0.,0.,0.,0.,0.,0.,0.,0.,1.503285,0.,0.,0.,0.,0.,0.,0.,0.,0.,0.,0.,0.,0.,1.883575,1.802046,1.883575,1.802046,0.,0.,0.,0.,0.,0.|0.,0.,0.452724,0.,0.,0.,0.,0.074149,0.|0.,0.,0.,0.,0.,0.,0.,0.,0.,0.,0.,0.,0.0221,0.,0.|0.,0.,0.,0.,0.,0.,0.,0.,0.,0.,0.,0.,0.,0.,0.,0.918674,0.,0.,0.,0.,0.,0.,0.,0.,0.,0.,0.,0.,0.,1.465003,1.401591,1.465003,1.401591,0.,0.,0.,0.,0.,0.
N|0.,0.,0.,0.,0.,0.,0.,0.,0.,0.,0.,0.,0.,0.,0.,0.,0.,0.,0.,0.,0.|0.,0.,0.,0.,0.,0.,1.341085,0.,0.,0.,0.,0.,0.,1.375953,0.,0.,0.,0.,0.,0.,0.,0.,0.|0.,0.,0.,0.,0.,0.,0.,0.,0.,0.,0.,0.,0.,0.,0.,1.493256,0.,0.,0.,0.,0.,1.81521,0.,0.,0.,1.532662,1.532662,0.,1.483765,0.,0.,1.68168,0.,0.,0.,0.,0.,0.,0.,0.,0.,0.,1.252941,0.,1.763011,0.,0.,0.,1.706868,0.,0.,0.|0.,0.,0.,0.,0.,0.,0.,0.,0.,0.,0.,0.,0.,0.,0.,0.,0.,0.,0.,0.,0.|0.,0.,0.,0.,0.,0.,0.759948,0.,0.,0.,0.,0.,0.,0.382209,0.,0.,0.,0.,0.,0.,0.,0.,0.|0.,0.,0.,0.,0.,0.,0.,0.,0.,0.,0.,0.,0.,0.,0.,0.696853,0.,0.,0.,0.,0.,0.864386,0.,0.,0.,1.106922,1.106922,0.,0.344616,0.,0.,0.124925,0.,0.,0.,0.,0.,0.,0.,0.,0.,0.,0.175412,0.,0.569588,0.,0.,0.,0.603969,0.,0.,0.
D|0.,0.,0.,0.,0.,0.,0.,0.,0.,1.129213,0.827472,0.,1.156909,0.,0.,0.,0.,0.,0.,0.,0.,0.,0.|0.,0.,0.,0.,0.,0.,0.,0.,0.,0.,0.,0.,0.,0.,0.,0.|0.,0.,0.,0.,0.,1.501983,0.,0.,0.,0.,0.,2.197055,0.,1.621236,1.961453,1.573142,1.253323,0.,0.,1.582268,1.914807,1.669141,1.215493,0.,0.,0.,0.,0.,1.686719,1.970175,0.,0.,0.,1.903454,1.623827,0.,0.,2.123192,2.063091,2.70609,1.640445,0.,0.,0.,0.,2.070819,2.031156|0.,0.,0.,0.,0.,0.,0.,0.,0.,0.161316,0.137912,0.,0.017216,0.,0.,0.,0.,0.,0.,0.,0.,0.,0.|0.,0.,0.,0.,0.,0.,0.,0.,0.,0.,0.,0.,0.,0.,0.,0.|0.,0.,0.,0.,0.,0.029742,0.,0.,0.,0.,0.,0.659117,0.,0.151991,1.042022,0.21303,0.169721,0.,0.,0.4571,1.361641,0.519288,0.378154,0.,0.,0.,0.,0.,0.134937,0.18013,0.,0.,0.,0.07321,0.281047,0.,0.,0.047182,0.229232,0.060135,0.036454,0.,0.,0.,0.,1.183325,1.12439
C|0.,0.,0.,0.,0.,0.,0.,0.,0.,0.,0.,0.,0.,0.,0.,0.,0.,1.146801,0.957288,1.756032,0.,1.441118,0.|0.,0.,0.,0.,0.,0.,0.,0.,0.,0.,0.,1.274386,0.,0.,0.900542|1.184664,0.,0.,0.,0.,0.,0.,0.960313,0.898386|0.,0.,0.,0.,0.,0.,0.,0.,0.,0.,0.,0.,0.,0.,0.,0.,0.,0.030379,0.029455,1.567885,0.,0.110855,0.|0.,0.,0.,0.,0.,0.,0.,0.,0.,0.,0.,0.063719,0.,0.,0.069272|0.434377,0.,0.,0.,0.,0.,0.,0.025439,0.027643
Q|0.,1.279897,0.,0.,0.,0.,0.,0.|0.,0.,0.,1.410605,0.,0.,0.,0.,0.,0.,0.,0.,0.,0.,0.|0.,0.,0.,1.511239,0.,0.,0.,0.,0.,0.,0.,1.688609,0.,0.,0.,0.,0.,0.,0.,0.,0.|0.,0.213316,0.,0.,0.,0.,0.,0.|0.,0.,0.,0.181563,0.,0.,0.,0.,0.,0.,0.,0.,0.,0.,0.|0.,0.,0.,0.408982,0.,0.,0.,0.,0.,0.,0.,0.750493,0.,0.,0.,0.,0.,0.,0.,0.,0.
E|0.,0.,0.,0.,0.,0.,0.,0.|1.712943,0.,0.,0.,0.,0.,0.,0.896826,0.,0.851922,0.,0.,0.,0.,0.,0.,1.046116,0.|0.,0.,2.003459,0.,0.,0.,0.,0.,0.,0.,0.,0.,0.,0.,0.,0.,0.,0.,0.,0.,1.381654,0.,0.,1.641785,0.,0.,0.,1.163695,0.,1.107414,0.,0.,0.,0.,1.464739,0.,0.,0.,2.088699,2.17769,1.402684|0.,0.,0.,0.,0.,0.,0.,0.|0.975426,0.,0.,0.,0.,0.,0.,0.04671,0.,0.151453,0.,0.,0.,0.,0.,0.,0.023247,0.|0.,0.,0.055748,0.,0.,0.,0.,0.,0.,0.,0.,0.,0.,0.,0.,0.,0.,0.,0.,0.,0.158314,0.,0.,0.474293,0.,0.,0.,0.249363,0.,0.085735,0.,0.,0.,0.,0.0651,0.,0.,0.,1.305437,1.127733,0.388436
G|0.,1.232377,1.704918,0.,0.,0.,0.,0.,0.,0.,0.,0.,0.,0.,0.,0.,0.,0.,0.,2.185916,0.,0.,0.,0.,0.,1.844467,0.,0.,1.438594,0.,0.,0.,1.910715,0.,1.498414,0.,0.,0.,0.,0.,0.,0.,0.,0.,0.,1.83202,0.,1.922032,0.,0.,0.,1.905498,0.,0.,1.839123,0.,0.,0.,0.,0.,0.,1.804217,0.,0.,0.,1.544448,0.,1.994832,0.,0.,1.743321,0.,1.607251,1.576897,0.,0.||0.|0.,0.056941,0.14067,0.,0.,0.,0.,0.,0.,0.,0.,0.,0.,0.,0.,0.,0.,0.,0.,1.305477,0.,0.,0.,0.,0.,0.162747,0.,0.,0.411027,0.,0.,0.,0.318452,0.,0.10257,0.,0.,0.,0.,0.,0.,0.,0.,0.,0.,0.413682,0.,0.405248,0.,0.,0.,0.138388,0.,0.,0.262732,0.,0.,0.,0.,0.,0.,0.107536,0.,0.,0.,0.361763,0.,0.214828,0.,0.,0.509586,0.,0.173089,0.19408,0.,0.||0.
H|0.,0.,0.,0.,0.,0.,0.,0.,0.,1.497985,1.360334,1.168605,0.,0.,0.,0.,1.603992,0.,0.719522,1.60122,1.130875,0.,0.|0.,0.,0.,1.675064,0.,0.,0.,0.,1.931484,0.,0.,1.355289,1.790678,1.599563,0.934457,1.843966,1.324401,1.609482,0.,0.,1.298589,0.,0.,0.,1.379423,0.837302,1.535236,1.4741,1.637725,1.054438,0.893112,0.,1.520191,0.,0.,0.,0.|2.097208,1.320221,1.621638,0.,1.685905,0.,1.685905,0.,0.,0.,0.,0.,0.,1.087258,2.191748,1.662268,0.,1.323515,0.979364,1.631577,2.166621,1.815971,1.804664,1.53274,0.,1.285378,1.594749,1.24413,2.279234,0.,0.,0.,1.470889,1.231216,0.942253,0.,1.065587,1.638988,2.029958,1.662935,0.,1.909517,1.697056,0.,0.|0.,0.,0.,0.,0.,0.,0.,0.,0.,0.592953,0.483674,0.292151,0.,0.,0.,0.,1.069328,0.,0.015989,0.177913,0.316645,0.,0.|0.,0.,0.,0.685254,0.,0.,0.,0.,1.15889,0.,0.,0.05647,1.137827,0.733133,0.14536,1.475173,0.486515,0.421531,0.,0.,0.226862,0.,0.,0.,0.07074,0.005367,0.034116,0.29482,0.181969,0.26361,0.035724,0.,0.471783,0.,0.,0.,0.|0.295541,0.135958,0.14063,0.,0.983444,0.,0.983444,0.,0.,0.,0.,0.,0.,0.253694,1.241991,1.108179,0.,0.499995,0.040807,0.866775,1.263863,1.331712,0.847087,0.383185,0.,0.357049,0.317028,0.071093,0.169315,0.,0.,0.,0.471439,0.063139,0.00604,0.,0.02368,0.109266,0.315771,1.385779,0.,0.658454,0.72731,0.,0.
I|0.,0.,0.,0.,0.,0.,0.,0.,0.,0.,0.,0.|0.,0.,0.,0.,0.,0.,0.,0.,0.,0.,0.,0.,0.,0.,0.,0.,0.,0.,0.,0.,0.,0.,0.,0.,0.,0.,0.,0.,0.,0.,0.||0.,0.,0.,0.,0.,0.,0.,0.,0.,0.,0.,0.|0.,0.,0.,0.,0.,0.,0.,0.,0.,0.,0.,0.,0.,0.,0.,0.,0.,0.,0.,0.,0.,0.,0.,0.,0.,0.,0.,0.,0.,0.,0.|
L|1.471357,0.,0.,0.,0.,0.,0.,0.,0.,0.,0.,0.,0.,0.,0.,0.,0.,0.,0.,0.,0.,0.,0.,0.,0.,0.,0.,0.,0.,0.,0.,0.,0.,0.,0.,1.358264,0.,0.,0.,0.,0.,0.,0.,0.,0.,0.,0.,0.,0.,0.,0.,1.227487,0.,0.|0.,0.,0.,0.,0.,0.,0.,0.,0.,0.,0.,0.,0.,0.,0.,0.,0.,0.,0.,0.,0.,0.,0.,0.,0.,0.,0.,0.,0.,0.,0.,0.,0.,0.,0.,0.,0.,0.,0.,0.,0.,0.,0.,0.,0.,0.,0.,0.,0.,0.,0.,0.,0.,0.,0.,0.,0.943265,0.,0.,0.,0.,0.,0.,0.,0.753595,0.,0.,0.,0.,0.,0.,0.,0.,0.,0.,0.,0.,0.,0.,0.,0.,0.,0.,0.,0.,0.,0.673985,0.,0.,0.,1.158011,0.,0.||0.127597,0.,0.,0.,0.,0.,0.,0.,0.,0.,0.,0.,0.,0.,0.,0.,0.,0.,0.,0.,0.,0.,0.,0.,0.,0.,0.,0.,0.,0.,0.,0.,0.,0.,0.,0.452755,0.,0.,0.,0.,0.,0.,0.,0.,0.,0.,0.,0.,0.,0.,0.,0.136387,0.,0.|0.,0.,0.,0.,0.,0.,0.,0.,0.,0.,0.,0.,0.,0.,0.,0.,0.,0.,0.,0.,0.,0.,0.,0.,0.,0.,0.,0.,0.,0.,0.,0.,0.,0.,0.,0.,0.,0.,0.,0.,0.,0.,0.,0.,0.,0.,0.,0.,0.,0.,0.,0.,0.,0.,0.,0.,0.314422,0.,0.,0.,0.,0.,0.,0.,0.004862,0.,0.,0.,0.,0.,0.,0.,0.,0.,0.,0.,0.,0.,0.,0.,0.,0.,0.,0.,0.,0.,0.010369,0.,0.,0.,0.311512,0.,0.|
K|0.,0.,0.,0.,0.,0.,0.,0.,0.,0.,0.,0.,0.,0.,0.,0.979841,0.|0.,0.,0.,0.,1.499293,0.,0.,0.,1.415818,0.,0.,0.,1.388958,0.,0.,0.,1.389912,0.,0.,0.,0.,0.,0.,0.946028,0.|0.917373,0.,0.,0.,0.,0.,0.,0.,1.668561,1.871178,0.,0.,1.709157,1.886983,0.,0.,1.871178,0.,0.,0.,1.709157,1.886983,0.,0.,0.,0.,1.997773,1.021588,0.,0.,0.,0.,0.,1.382887,0.,0.,1.166953,1.337424,0.,0.,0.,1.008259,0.,1.246395,0.,0.,0.,0.|0.,0.,0.,0.,0.,0.,0.,0.,0.,0.,0.,0.,0.,0.,0.,0.055991,0.|0.,0.,0.,0.,0.229457,0.,0.,0.,0.196983,0.,0.,0.,0.22948,0.,0.,0.,0.212717,0.,0.,0.,0.,0.,0.,0.054059,0.|0.033304,0.,0.,0.,0.,0.,0.,0.,0.333712,0.357965,0.,0.,0.2913,0.357706,0.,0.,0.357965,0.,0.,0.,0.2913,0.357706,0.,0.,0.,0.,0.665924,0.145941,0.,0.,0.,0.,0.,0.151671,0.,0.,0.166708,0.062,0.,0.,0.,0.015512,0.,0.364331,0.,0.,0.,0.
M|0.,0.,0.,0.,0.,0.,0.,0.,0.,0.,0.,0.|0.,0.,0.,0.,0.,1.147268,0.,0.,0.,1.250292,0.,0.,0.,0.,0.,0.,0.,0.920344,0.,0.,0.,0.,0.,0.,1.076174,0.,0.,0.,0.,0.,0.,0.,0.,0.,0.,0.,0.||0.,0.,0.,0.,0.,0.,0.,0.,0.,0.,0.,0.|0.,0.,0.,0.,0.,0.0419,0.,0.,0.,0.045663,0.,0.,0.,0.,0.,0.,0.,0.014405,0.,0.,0.,0.,0.,0.,0.627768,0.,0.,0.,0.,0.,0.,0.,0.,0.,0.,0.,0.|
F|0.,0.,0.,0.,0.,0.,0.,0.,1.525318,0.,0.,0.,0.,0.,0.,0.,0.,0.|0.,0.,0.,0.,0.,0.,0.,0.,0.,0.,0.,0.,0.,1.903115,1.903115,0.,0.,0.,0.,0.,0.,0.,0.,0.,0.,0.,0.,0.,0.,0.,0.,0.,0.,0.,0.,0.,0.||0.,0.,0.,0.,0.,0.,0.,0.,0.702843,0.,0.,0.,0.,0.,0.,0.,0.,0.|0.,0.,0.,0.,0.,0.,0.,0.,0.,0.,0.,0.,0.,1.585929,1.585929,0.,0.,0.,0.,0.,0.,0.,0.,0.,0.,0.,0.,0.,0.,0.,0.,0.,0.,0.,0.,0.,0.|
P|0.,0.,0.,0.,0.,0.,0.,0.,0.,0.,0.,0.,0.,0.,0.,0.,0.,0.,0.,0.|0.,0.,0.,0.,0.,0.,0.,0.,0.,0.,0.,0.,0.,0.,0.,0.,0.,0.,0.,0.,0.,0.,0.,0.,0.,0.,0.,0.,0.,0.,0.||0.,0.,0.,0.,0.,0.,0.,0.,0.,0.,0.,0.,0.,0.,0.,0.,0.,0.,0.,0.|0.,0.,0.,0.,0.,0.,0.,0.,0.,0.,0.,0.,0.,0.,0.,0.,0.,0.,0.,0.,0.,0.,0.,0.,0.,0.,0.,0.,0.,0.,0.|
S|0.,1.303488,0.,0.,0.,0.,0.,0.,0.,0.,0.,0.,0.,0.,0.,0.,0.,0.,0.,0.,0.,0.,0.,0.,0.,0.,0.,0.,0.,0.,0.,0.,0.,0.,0.,0.,0.,0.,0.,0.,0.,0.,0.,0.,0.,0.,0.,0.,0.,0.,1.282036,1.52772,0.,0.,1.685354,0.,0.,1.672314,0.,0.,0.,1.344344,0.,0.,0.,0.,0.,0.,0.,0.,0.,0.,0.,0.,1.784141,0.,1.325909,1.332042,0.,0.,0.,0.,0.,0.,0.,1.308562,1.308562,1.574272,0.,0.,0.,0.,0.,0.,1.692937,0.,0.,0.,0.,1.246122,1.626696,0.,0.,0.,1.473596,1.506451,1.962294,1.69127,1.684421,0.,1.539575,1.569926,0.,0.,0.|0.,0.|0.,1.676812,0.,0.,0.,0.,0.,0.,0.,0.,0.,0.,0.,0.,0.,0.,0.,0.,0.,0.,0.,0.,0.,0.,0.,0.,0.,0.,0.,0.,0.,0.,0.,0.,0.,0.,0.,0.,0.,0.,0.,0.,0.,0.,0.,0.,0.,0.,0.,1.855991,0.,0.,1.59251,1.049174,0.,1.965849,0.,1.625223,1.572731,0.,1.491398,0.,0.,0.,0.,0.,0.,0.,0.,1.790849,0.,1.829381,0.,0.,0.,0.,0.,0.,0.,1.808997,0.972189,1.808997,0.972189,1.635071,0.755734,1.058636,0.,0.,0.,0.,1.503729,1.45551,0.,0.,0.,0.,2.049397,1.766493,1.578874,0.,1.827275,2.816497,1.56342,0.,2.008271,0.,1.469128,1.561387,0.,0.|0.,0.116152,0.,0.,0.,0.,0.,0.,0.,0.,0.,0.,0.,0.,0.,0.,0.,0.,0.,0.,0.,0.,0.,0.,0.,0.,0.,0.,0.,0.,0.,0.,0.,0.,0.,0.,0.,0.,0.,0.,0.,0.,0.,0.,0.,0.,0.,0.,0.,0.,0.142448,0.194709,0.,0.,0.41274,0.,0.,0.079634,0.,0.,0.,0.04001,0.,0.,0.,0.,0.,0.,0.,0.,0.,0.,0.,0.,0.080574,0.,0.087861,0.200609,0.,0.,0.,0.,0.,0.,0.,0.290792,0.290792,0.187413,0.,0.,0.,0.,0.,0.,0.067269,0.,0.,0.,0.,0.623061,0.395683,0.,0.,0.,0.176832,0.31168,0.060378,0.858645,0.233228,0.,0.1658,0.676276,0.,0.,0.|0.,0.|0.,0.354178,0.,0.,0.,0.,0.,0.,0.,0.,0.,0.,0.,0.,0.,0.,0.,0.,0.,0.,0.,0.,0.,0.,0.,0.,0.,0.,0.,0.,0.,0.,0.,0.,0.,0.,0.,0.,0.,0.,0.,0.,0.,0.,0.,0.,0.,0.,0.,0.783641,0.,0.,0.452772,0.092574,0.,0.802387,0.,0.445001,0.262122,0.,0.319585,0.,0.,0.,0.,0.,0.,0.,0.,0.543032,0.,0.429794,0.,0.,0.,0.,0.,0.,0.,1.004999,0.216042,1.004999,0.216042,0.622884,0.035987,0.025206,0.,0.,0.,0.,0.902237,0.289174,0.,0.,0.,0.,1.707831,0.859375,0.440947,0.,0.584728,0.291362,0.264579,0.,1.019584,0.,0.452039,0.192171,0.,0.
T|1.68183,0.,0.,0.,0.,0.,0.,0.,0.,0.,0.,0.,0.,0.,0.,0.,0.,0.,0.,0.,0.,0.,0.,0.,0.,0.,0.,0.,0.,0.,0.,0.,0.,0.,0.,0.,0.,0.,0.,0.,0.,0.,0.,0.,0.,0.,0.,0.,0.,0.,0.,0.,0.,0.,0.,0.,0.,1.455261,0.,0.,0.,0.,0.,1.735664,0.,0.,0.,0.,1.519205,0.,0.,0.,1.443373,1.443373,0.,0.,0.,0.,1.919675,0.,0.,0.,1.743001,0.,1.589449,0.,0.,0.,1.611229,0.,0.,0.|0.823168,0.,0.,0.,0.,0.,0.,0.,0.,0.,0.,0.,0.,0.,0.,0.,0.,0.,0.,0.,0.,0.,0.,0.,0.,0.,0.,0.,0.,0.,0.,0.,0.,0.,0.,0.,0.,0.,0.,0.,0.,0.,0.,0.,0.,0.,0.91717,0.,0.,0.,0.,0.,0.,0.,0.,0.,0.,0.,0.,0.,0.,0.,0.,1.297824,0.,0.,0.,0.,1.028058,0.,0.,0.,0.,0.,0.,0.,0.,0.,0.,0.,0.,0.,0.,0.|1.785698,0.,0.,0.,0.,0.,0.,0.,0.,0.,0.,0.,0.,0.,0.,0.,0.,0.,0.,0.,0.,0.,0.,0.,0.,0.,0.,0.,0.,0.,0.,0.,0.,0.,0.,0.,0.,0.,0.,0.,0.,0.,1.011062,0.,0.,0.,0.,0.,0.,0.,1.293372,0.,0.,0.,0.,0.,0.,0.,0.,0.,0.,0.,2.037713,0.,0.,0.,0.,2.490436,0.,0.,2.025714,2.025714,0.,0.,0.,0.,0.,0.,1.065376,0.,0.,0.,0.,0.,0.,0.,0.,0.,0.,0.|0.14585,0.,0.,0.,0.,0.,0.,0.,0.,0.,0.,0.,0.,0.,0.,0.,0.,0.,0.,0.,0.,0.,0.,0.,0.,0.,0.,0.,0.,0.,0.,0.,0.,0.,0.,0.,0.,0.,0.,0.,0.,0.,0.,0.,0.,0.,0.,0.,0.,0.,0.,0.,0.,0.,0.,0.,0.,0.085604,0.,0.,0.,0.,0.,0.674981,0.,0.,0.,0.,0.086812,0.,0.,0.,0.32075,0.32075,0.,0.,0.,0.,0.889916,0.,0.,0.,1.004973,0.,0.381468,0.,0.,0.,0.892373,0.,0.,0.|0.058001,0.,0.,0.,0.,0.,0.,0.,0.,0.,0.,0.,0.,0.,0.,0.,0.,0.,0.,0.,0.,0.,0.,0.,0.,0.,0.,0.,0.,0.,0.,0.,0.,0.,0.,0.,0.,0.,0.,0.,0.,0.,0.,0.,0.,0.,0.044662,0.,0.,0.,0.,0.,0.,0.,0.,0.,0.,0.,0.,0.,0.,0.,0.,0.721013,0.,0.,0.,0.,0.058746,0.,0.,0.,0.,0.,0.,0.,0.,0.,0.,0.,0.,0.,0.,0.|0.159697,0.,0.,0.,0.,0.,0.,0.,0.,0.,0.,0.,0.,0.,0.,0.,0.,0.,0.,0.,0.,0.,0.,0.,0.,0.,0.,0.,0.,0.,0.,0.,0.,0.,0.,0.,0.,0.,0.,0.,0.,0.,0.0211,0.,0.,0.,0.,0.,0.,0.,0.633213,0.,0.,0.,0.,0.,0.,0.,0.,0.,0.,0.,1.132063,0.,0.,0.,0.,0.185004,0.,0.,0.450159,0.450159,0.,0.,0.,0.,0.,0.,0.071025,0.,0.,0.,0.,0.,0.,0.,0.,0.,0.,0.
W|0.,0.,0.,0.,0.,0.,0.,0.,0.,1.793537,1.793537,0.,0.,0.,0.|1.396934,0.,0.,0.,0.,0.,0.,0.,0.,0.,0.,2.27856,0.,0.,0.,0.,0.,0.,0.,0.678346,0.,0.,0.,0.,0.,0.,0.,0.,0.|0.,0.,0.,0.,0.,0.,0.,0.,0.,0.,0.,0.,0.,0.,0.,0.,0.|0.,0.,0.,0.,0.,0.,0.,0.,0.,0.398564,0.398564,0.,0.,0.,0.|0.109786,0.,0.,0.,0.,0.,0.,0.,0.,0.,0.,1.13928,0.,0.,0.,0.,0.,0.,0.,0.075372,0.,0.,0.,0.,0.,0.,0.,0.,0.|0.,0.,0.,0.,0.,0.,0.,0.,0.,0.,0.,0.,0.,0.,0.,0.,0.
Y|0.,0.,0.,0.,0.,0.,0.,0.,0.,0.,0.,0.,0.,1.220856,0.,0.,0.,0.,0.,0.,1.60395,0.,1.775302,0.,1.970658,0.,0.,0.|0.,1.623243,0.,0.,0.,0.,0.,0.,0.,0.,0.,0.,0.,1.494034,1.157024,0.,0.,0.,0.,0.,0.,0.,0.,0.,0.,0.,0.,0.,0.,0.,0.,0.,0.,0.,1.744759,1.195513,0.,1.804104,1.251028,0.,0.,0.,0.,0.,0.,1.268385,0.,0.|0.,1.19729,0.,0.,0.,0.,0.,0.,0.,0.,0.,0.,0.,0.,1.350407,0.,0.,0.,0.,0.,0.,0.,0.,0.,0.,0.,0.,0.,0.,0.,0.,0.,1.898312,0.,1.865067,0.,0.,0.,0.,0.,1.059653,0.|0.,0.,0.,0.,0.,0.,0.,0.,0.,0.,0.,0.,0.,0.488342,0.,0.,0.,0.,0.,0.,0.412188,0.,1.035593,0.,0.407722,0.,0.,0.|0.,0.176789,0.,0.,0.,0.,0.,0.,0.,0.,0.,0.,0.,0.298807,0.46281,0.,0.,0.,0.,0.,0.,0.,0.,0.,0.,0.,0.,0.,0.,0.,0.,0.,0.,0.,1.017776,0.797009,0.,0.559894,0.258833,0.,0.,0.,0.,0.,0.,0.195136,0.,0.|0.,0.043466,0.,0.,0.,0.,0.,0.,0.,0.,0.,0.,0.,0.,0.810244,0.,0.,0.,0.,0.,0.,0.,0.,0.,0.,0.,0.,0.,0.,0.,0.,0.,1.265541,0.,0.771752,0.,0.,0.,0.,0.,0.146721,0.
V|0.,0.,0.,0.,0.,0.,0.,0.,0.,0.,0.,0.,0.,0.,0.,0.,0.,0.,1.267333,0.,0.,0.,0.,1.461294,0.,0.|0.,0.,0.,0.,0.,0.,0.,0.,0.,0.,0.,0.,0.,0.,0.,0.,0.,0.,0.,0.,0.,0.,0.,0.,0.,0.,0.,0.,0.,0.,0.,0.,0.,0.,0.,0.851741,0.,0.,0.,0.987692,0.,0.,0.,0.,1.335357,0.,0.,0.,0.,0.,0.,0.,0.||0.,0.,0.,0.,0.,0.,0.,0.,0.,0.,0.,0.,0.,0.,0.,0.,0.,0.,0.024529,0.,0.,0.,0.,0.321485,0.,0.|0.,0.,0.,0.,0.,0.,0.,0.,0.,0.,0.,0.,0.,0.,0.,0.,0.,0.,0.,0.,0.,0.,0.,0.,0.,0.,0.,0.,0.,0.,0.,0.,0.,0.,0.,0.141957,0.,0.,0.,0.019117,0.,0.,0.,0.,0.347193,0.,0.,0.,0.,0.,0.,0.,0.|
```
