## Supplementary Data 3 for "Pharmacological proximities in the GPCR family discovered using contact-informed amino-acid and binding pocket similarities": c1045.bsv

```
res|B|C|P|wB|wC|wP
A|0.,1.174768,1.444473,0.,0.,1.993565,0.,0.,0.,0.,0.801863,0.,0.,0.,1.432729,0.,0.,0.,2.181542,0.,0.,0.,0.,0.,0.,0.,0.,1.42519,0.,0.,0.,0.,0.,0.,0.,0.,0.,0.,0.,0.,1.40998,0.,0.,2.159256,0.|0.,0.,0.,0.,1.237811,1.220894,0.,0.,1.140276,0.,0.,0.,0.,0.,0.,0.,0.,0.,1.370467,0.,0.,0.,0.,0.,0.,0.912798,0.,1.234945,0.,0.,0.,0.,0.,0.,0.,0.,0.,1.142922,0.,0.,0.,0.,1.798354,0.,0.,0.||0.,0.220269,0.313138,0.,0.,0.581456,0.,0.,0.,0.,0.123364,0.,0.,0.,0.614027,0.,0.,0.,0.91484,0.,0.,0.,0.,0.,0.,0.,0.,0.356298,0.,0.,0.,0.,0.,0.,0.,0.,0.,0.,0.,0.,0.457494,0.,0.,0.647777,0.|0.,0.,0.,0.,0.33524,0.439522,0.,0.,0.422324,0.,0.,0.,0.,0.,0.,0.,0.,0.,0.574712,0.,0.,0.,0.,0.,0.,0.122877,0.,0.334162,0.,0.,0.,0.,0.,0.,0.,0.,0.,0.079032,0.,0.,0.,0.,0.539506,0.,0.,0.|
R|0.,0.,0.,0.,0.,0.,0.,0.,0.,0.,0.,0.,0.,0.,0.,0.,0.,0.,0.|0.,0.,0.,0.,0.,0.,0.,0.,0.,0.,0.,0.,0.,0.,0.,1.328814,0.,0.,0.,0.,0.,0.,1.451561,0.,1.153393,0.|0.,0.,0.,2.184222,0.,0.,0.,0.,0.,0.,0.,0.,0.,0.,0.,0.,0.,1.61442,1.51234,0.,1.894848,2.497773,0.,0.,0.,2.738985,0.878235,2.147429,0.,1.777306,0.,0.,0.,1.769603,2.085315,2.663315,2.055026,1.660933,2.618385,0.,0.,0.,0.,0.,1.197427,0.,1.965015,0.,0.,0.,0.,0.,0.,2.144402,0.,1.709933,0.,0.,0.,0.,1.514195,0.,0.,1.643348,2.776298,0.,1.53631,0.,0.,0.,0.|0.,0.,0.,0.,0.,0.,0.,0.,0.,0.,0.,0.,0.,0.,0.,0.,0.,0.,0.|0.,0.,0.,0.,0.,0.,0.,0.,0.,0.,0.,0.,0.,0.,0.,0.26276,0.,0.,0.,0.,0.,0.,0.269134,0.,0.509639,0.|0.,0.,0.,1.365139,0.,0.,0.,0.,0.,0.,0.,0.,0.,0.,0.,0.,0.,0.837107,0.672151,0.,0.980094,1.033561,0.,0.,0.,0.782567,0.250924,1.124844,0.,1.269504,0.,0.,0.,0.669579,0.676318,0.431889,0.211858,0.73629,0.242943,0.,0.,0.,0.,0.,0.177397,0.,0.555089,0.,0.,0.,0.,0.,0.,0.857761,0.,1.019685,0.,0.,0.,0.,0.207109,0.,0.,0.72613,1.388149,0.,0.460893,0.,0.,0.,0.
N|0.,0.,0.,0.,0.,1.602878,1.364021,0.,0.,0.,0.,0.,0.,0.,0.,0.,0.,0.,0.,0.,0.,0.,0.,0.|0.,0.,0.,0.,0.,1.091363,1.194471,0.,0.,0.,0.,0.,0.,0.915942,0.,0.,0.,0.,0.,0.,0.,0.|0.,0.,0.,0.,0.,2.034131,1.471706,0.,0.,0.,0.,1.07792,0.,0.,0.,0.,1.528548,0.,0.,0.,1.611706,0.,0.,1.416249,0.,0.,0.,0.,0.,0.,0.,1.924572,0.,0.,0.,0.,1.603666,0.,0.,0.,0.,0.|0.,0.,0.,0.,0.,0.30054,0.493369,0.,0.,0.,0.,0.,0.,0.,0.,0.,0.,0.,0.,0.,0.,0.,0.,0.|0.,0.,0.,0.,0.,0.204631,0.787842,0.,0.,0.,0.,0.,0.,0.261698,0.,0.,0.,0.,0.,0.,0.,0.|0.,0.,0.,0.,0.,0.3814,0.919816,0.,0.,0.,0.,0.344934,0.,0.,0.,0.,1.019032,0.,0.,0.,0.695964,0.,0.,0.539523,0.,0.,0.,0.,0.,0.,0.,0.744995,0.,0.,0.,0.,0.271589,0.,0.,0.,0.,0.
D|0.,0.,0.,0.,0.,0.,0.,0.,0.,0.,1.620063,0.,0.,0.,0.,1.324286,0.,0.,0.,0.,0.,0.,0.,0.|0.,0.,0.,0.,1.775705,0.,0.,0.,0.,0.,0.,1.181246,0.,0.,0.,0.,1.07898,0.,0.,0.,0.,0.,0.|0.,0.,0.,0.,2.533562,0.,0.,0.,1.582268,1.914807,1.669141,1.215493,0.,0.,0.,0.,0.,0.,1.55353,1.981539,0.,0.,0.,0.,0.,0.,0.,0.,1.963509,0.,0.,0.,0.,0.,1.771337,0.,0.,0.,0.,0.,0.,0.,1.748142,1.389021,1.861688,1.872646,0.|0.,0.,0.,0.,0.,0.,0.,0.,0.,0.,0.837964,0.,0.,0.,0.,0.306548,0.,0.,0.,0.,0.,0.,0.,0.|0.,0.,0.,0.,0.761016,0.,0.,0.,0.,0.,0.,0.610989,0.,0.,0.,0.,0.099906,0.,0.,0.,0.,0.,0.|0.,0.,0.,0.,1.085812,0.,0.,0.,0.4571,1.361641,0.519288,0.378154,0.,0.,0.,0.,0.,0.,0.353075,1.161592,0.,0.,0.,0.,0.,0.,0.,0.,1.456797,0.,0.,0.,0.,0.,0.14285,0.,0.,0.,0.,0.,0.,0.,0.941307,0.641087,1.303181,1.186009,0.
C|0.,1.091625,0.,0.,0.,0.,0.||0.,0.,1.417705,0.,0.,0.,0.,0.,0.,0.,0.,0.,0.,0.|0.,0.139356,0.,0.,0.,0.,0.||0.,0.,0.482623,0.,0.,0.,0.,0.,0.,0.,0.,0.,0.,0.
Q|0.,0.,0.,0.,0.,0.,0.|0.,1.002584,0.,0.,0.,0.,0.,1.219367,0.,0.|0.,0.,1.973913,0.,1.722131,0.,0.,1.697574,0.,0.,0.,0.,1.809109,0.,0.,0.,0.|0.,0.,0.,0.,0.,0.,0.|0.,0.207431,0.,0.,0.,0.,0.,0.340288,0.,0.|0.,0.,0.38039,0.,0.233509,0.,0.,0.144474,0.,0.,0.,0.,0.967663,0.,0.,0.,0.
E|0.,0.,0.,0.,0.,0.,0.,0.,0.,0.,0.,0.,0.,0.,0.,0.,0.,0.,0.,1.578111,0.,0.,0.,0.,0.|0.,0.,0.,0.,0.,0.,0.,0.,0.,0.,0.,0.,0.,0.,0.,0.,0.,0.,0.,0.,0.,0.,0.,0.,0.,0.,0.,0.,0.,0.,0.,1.23493,0.,0.,0.,0.,0.,0.|0.,0.,0.,0.,0.,0.,1.789162,0.,1.641607,1.413909,0.,0.,0.,0.,0.,1.641785,0.,0.,2.015041,1.346481,1.16757,0.,0.,0.,0.,0.,0.,0.,0.,0.,0.,0.,0.,0.,0.,0.,0.,1.732974,2.173068,0.,0.,0.,0.,0.,2.369695,1.461492,0.,0.,2.261523,0.,0.|0.,0.,0.,0.,0.,0.,0.,0.,0.,0.,0.,0.,0.,0.,0.,0.,0.,0.,0.,0.537229,0.,0.,0.,0.,0.|0.,0.,0.,0.,0.,0.,0.,0.,0.,0.,0.,0.,0.,0.,0.,0.,0.,0.,0.,0.,0.,0.,0.,0.,0.,0.,0.,0.,0.,0.,0.,0.335008,0.,0.,0.,0.,0.,0.|0.,0.,0.,0.,0.,0.,1.277973,0.,0.413272,0.336174,0.,0.,0.,0.,0.,0.474293,0.,0.,0.667559,0.459028,0.265357,0.,0.,0.,0.,0.,0.,0.,0.,0.,0.,0.,0.,0.,0.,0.,0.,0.667752,1.475294,0.,0.,0.,0.,0.,1.342827,0.584597,0.,0.,0.52413,0.,0.
G|0.,0.,0.,0.,0.,1.089742,0.,0.,0.,0.,0.,0.,0.,0.,0.,0.,0.,1.895585,1.823844,0.,0.,0.,0.,1.590804,0.,0.,0.,0.,0.,0.,0.,0.,0.,0.,0.,0.,0.,0.,0.,0.,0.,0.,2.328713,0.,0.,0.,0.,0.,0.,0.,0.,2.22529,0.,0.,0.,0.,0.,0.,0.,1.568013,0.,0.,0.,0.,0.,0.,1.769824,0.,0.,1.462741,0.,0.,1.76281,0.,1.9962,0.928827,0.,0.|||0.,0.,0.,0.,0.,0.185488,0.,0.,0.,0.,0.,0.,0.,0.,0.,0.,0.,0.676995,0.71651,0.,0.,0.,0.,0.41966,0.,0.,0.,0.,0.,0.,0.,0.,0.,0.,0.,0.,0.,0.,0.,0.,0.,0.,0.976557,0.,0.,0.,0.,0.,0.,0.,0.,0.813087,0.,0.,0.,0.,0.,0.,0.,0.063226,0.,0.,0.,0.,0.,0.,0.70793,0.,0.,1.125185,0.,0.,0.122987,0.,1.028086,0.08244,0.,0.||
H|0.,1.539418,1.170036,1.360334,0.,0.,0.,0.,0.,0.,0.,0.,0.,1.725094,0.,0.|0.,0.748721,1.21598,1.444684,0.,0.,0.,1.210167,1.315385,0.,0.,0.,0.,0.,0.,0.934457,1.843966,0.,0.,0.,0.,0.,0.,0.,0.,0.,0.,0.,0.,0.,0.,0.,0.,0.,0.,0.,0.,0.,0.,1.096112,1.278922,1.404854,0.,0.,1.213249,1.101842,0.,1.694931,0.,0.801254,0.,1.081361,0.|0.,1.707042,2.083507,1.840754,0.,1.170472,0.,1.354721,1.801978,0.,0.,0.,1.999206,0.,0.,1.815971,0.,0.,0.,0.,0.,0.,0.,0.,0.,0.,0.,0.,0.,0.,0.,0.,0.,0.,0.,0.,0.,0.,0.,1.768699,1.457424,1.63181,0.,0.,0.,0.,0.,0.,1.477317,1.429561,1.727467,0.,0.,1.320832,1.069161,0.,1.57518,0.,0.|0.,0.425063,0.32761,0.483674,0.,0.,0.,0.,0.,0.,0.,0.,0.,0.155993,0.,0.|0.,0.32088,0.439823,0.491807,0.,0.,0.,0.245419,0.321947,0.,0.,0.,0.,0.,0.,0.14536,1.475173,0.,0.,0.,0.,0.,0.,0.,0.,0.,0.,0.,0.,0.,0.,0.,0.,0.,0.,0.,0.,0.,0.,0.010056,0.563195,0.067977,0.,0.,0.839941,0.466164,0.,0.216374,0.,0.133542,0.,0.307132,0.|0.,0.731589,1.019588,0.822465,0.,0.432566,0.,0.435784,0.50405,0.,0.,0.,0.785402,0.,0.,1.331712,0.,0.,0.,0.,0.,0.,0.,0.,0.,0.,0.,0.,0.,0.,0.,0.,0.,0.,0.,0.,0.,0.,0.,0.90869,0.815623,0.184237,0.,0.,0.,0.,0.,0.,0.681839,0.989696,1.129498,0.,0.,0.39625,0.28511,0.,0.661762,0.,0.
I|0.,0.,0.,1.477211,0.,0.,0.,0.,0.,0.,0.,0.,0.,1.254181,0.,0.,0.,0.,0.,0.,0.,1.046858,2.104358,0.|1.276305,0.,0.,0.,0.,0.,0.,0.,0.,0.,0.,0.,0.,1.256335,0.,0.,0.,0.,0.,0.,1.240498,0.957585,0.,1.20823,0.,0.,0.,1.612116,0.,0.,0.,0.,1.494784,0.,0.,0.,0.,0.,0.,0.,0.,0.,0.,0.||0.,0.,0.,0.770719,0.,0.,0.,0.,0.,0.,0.,0.,0.,0.530615,0.,0.,0.,0.,0.,0.,0.,0.314057,0.695431,0.|0.106883,0.,0.,0.,0.,0.,0.,0.,0.,0.,0.,0.,0.,0.670045,0.,0.,0.,0.,0.,0.,0.513309,0.165101,0.,0.371763,0.,0.,0.,0.380639,0.,0.,0.,0.,0.633085,0.,0.,0.,0.,0.,0.,0.,0.,0.,0.,0.|
L|0.,0.,0.,0.,0.,0.,0.,0.,0.,1.186095,0.,0.,0.,0.,0.,1.418863,1.345373,0.,0.,1.541261,0.,0.,0.,0.,0.|0.,0.,0.,0.,0.,0.,0.,0.,1.721091,1.815038,0.,0.,0.,0.,0.,0.,0.,0.,0.,0.,0.,0.,0.,0.,0.,0.,0.,0.,0.,0.,1.528604,1.528604,0.,0.,0.,0.,1.349528,1.283236,0.,0.,0.,0.,0.,0.,0.,1.807316,0.,0.,0.,0.,0.,0.,0.,0.,0.,0.,0.,0.,0.,0.,0.,2.081301,0.,0.,0.||0.,0.,0.,0.,0.,0.,0.,0.,0.,0.615012,0.,0.,0.,0.,0.,0.157651,0.1744,0.,0.,0.522461,0.,0.,0.,0.,0.|0.,0.,0.,0.,0.,0.,0.,0.,1.159865,1.381007,0.,0.,0.,0.,0.,0.,0.,0.,0.,0.,0.,0.,0.,0.,0.,0.,0.,0.,0.,0.,1.164651,1.164651,0.,0.,0.,0.,0.312391,0.1307,0.,0.,0.,0.,0.,0.,0.,0.834146,0.,0.,0.,0.,0.,0.,0.,0.,0.,0.,0.,0.,0.,0.,0.,1.352846,0.,0.,0.|
K|0.,0.,0.,0.,0.,0.,0.,0.,0.,0.,0.,0.,1.629074|0.,0.,0.,0.,0.,0.,0.,0.,0.,0.,0.,0.,0.,0.,0.,0.,0.,0.,1.46478,0.,0.,0.,0.,0.,0.,0.,0.,0.728156,0.|0.,0.,0.,0.,1.484446,1.843105,0.,0.,0.,0.,2.283855,0.,1.915657,1.303667,1.078842,0.,0.,0.,0.,0.,0.,0.,1.721725,0.,0.,0.,0.,0.,0.,2.162068,0.,1.320414,0.|0.,0.,0.,0.,0.,0.,0.,0.,0.,0.,0.,0.,0.488722|0.,0.,0.,0.,0.,0.,0.,0.,0.,0.,0.,0.,0.,0.,0.,0.,0.,0.,0.507039,0.,0.,0.,0.,0.,0.,0.,0.,0.145631,0.|0.,0.,0.,0.,0.556667,0.39215,0.,0.,0.,0.,1.95759,0.,0.653065,0.23703,0.318749,0.,0.,0.,0.,0.,0.,0.,1.125743,0.,0.,0.,0.,0.,0.,0.936896,0.,0.091305,0.
M|0.,0.,0.,0.,0.,0.,0.,0.,0.,0.,0.,0.,0.,0.,1.532384,0.|0.,0.,0.,0.,0.,0.,1.139631,1.903695,0.,0.,0.,0.,0.,0.,0.,0.,0.,0.,0.,0.,0.,1.094326,1.625527,0.||0.,0.,0.,0.,0.,0.,0.,0.,0.,0.,0.,0.,0.,0.,0.580311,0.|0.,0.,0.,0.,0.,0.,0.683778,0.507652,0.,0.,0.,0.,0.,0.,0.,0.,0.,0.,0.,0.,0.,0.11272,1.125365,0.|
F|0.,0.,0.,0.,0.,0.,0.,0.,0.,0.,0.,0.,0.,0.,0.,0.,0.,0.|0.,1.602981,0.,0.,0.,0.,0.,0.,0.,0.,0.,0.,0.,0.,0.,0.,0.,0.,0.,1.427913,0.,0.,0.,0.,0.,0.,0.,0.,0.,0.,0.,1.594931,0.,0.,0.,0.,0.,0.,0.,0.,0.,0.,0.,0.,0.,0.,0.,0.,0.789626,1.391493,0.,0.||0.,0.,0.,0.,0.,0.,0.,0.,0.,0.,0.,0.,0.,0.,0.,0.,0.,0.|0.,0.300559,0.,0.,0.,0.,0.,0.,0.,0.,0.,0.,0.,0.,0.,0.,0.,0.,0.,0.509969,0.,0.,0.,0.,0.,0.,0.,0.,0.,0.,0.,0.287974,0.,0.,0.,0.,0.,0.,0.,0.,0.,0.,0.,0.,0.,0.,0.,0.,0.197406,0.226939,0.,0.|
P|0.,0.,0.677523,0.,0.,0.,0.,1.194497,0.,0.,0.,0.,0.,0.,0.,0.,0.,0.,0.,0.,0.,0.|0.,0.,0.,0.,0.,1.199208,0.,1.809247,0.,0.,0.,0.,0.,1.295639,0.,0.,0.,0.,0.,0.,0.,0.,0.,0.,0.,0.||0.,0.,0.054202,0.,0.,0.,0.,0.341285,0.,0.,0.,0.,0.,0.,0.,0.,0.,0.,0.,0.,0.,0.|0.,0.,0.,0.,0.,0.143905,0.,1.227703,0.,0.,0.,0.,0.,0.27084,0.,0.,0.,0.,0.,0.,0.,0.,0.,0.,0.,0.|
S|0.,0.,0.,0.,0.,0.,0.,0.,0.,0.,0.,0.,0.,0.,0.,0.,2.463565,0.,2.150001,0.,0.,0.,0.,0.,2.14654,0.,0.,1.898968,0.,1.302143,0.,0.,1.299812,0.,0.,0.,0.,0.,0.,0.,0.||0.,0.,0.,0.,2.003183,0.,0.,0.,0.,0.,0.,0.,0.,0.,0.,0.,1.618763,0.,0.,1.924865,0.,0.,0.,0.,0.,2.336863,0.,0.,1.466482,0.,0.,0.,0.,0.,0.,0.,0.,0.,0.,0.,0.,0.,0.,0.,0.|0.,0.,0.,0.,0.,0.,0.,0.,0.,0.,0.,0.,0.,0.,0.,0.,0.879845,0.,1.114815,0.,0.,0.,0.,0.,0.919946,0.,0.,0.735085,0.,0.489797,0.,0.,0.094341,0.,0.,0.,0.,0.,0.,0.,0.||0.,0.,0.,0.,1.87254,0.,0.,0.,0.,0.,0.,0.,0.,0.,0.,0.,0.867194,0.,0.,0.862871,0.,0.,0.,0.,0.,1.001513,0.,0.,0.756894,0.,0.,0.,0.,0.,0.,0.,0.,0.,0.,0.,0.,0.,0.,0.,0.
T|0.,0.,0.,0.,0.,0.,1.03865,2.14911,0.955189,0.871088,0.,0.,0.,0.,0.,0.,0.,0.,0.,0.,0.,0.,0.,0.,0.,0.,0.,0.,0.,1.722966,0.|0.,0.,1.358512,0.,0.,0.,0.,0.,0.,0.,0.,1.183914,1.076683,0.,0.,0.,0.,0.,0.,0.,0.,0.,0.,0.,0.,0.,0.,0.,0.,0.822839,1.093151,0.,0.,0.,0.|0.,0.,0.,0.,1.595161,0.,0.,0.,0.,0.,0.,1.372787,1.594479,0.,0.,0.,0.,0.,0.,0.,0.,0.,0.,0.,0.,0.,0.,0.,0.,0.,0.,0.,0.,0.,0.,0.,0.,0.,1.914977,0.,0.891799|0.,0.,0.,0.,0.,0.,0.281301,0.626824,0.318396,0.2581,0.,0.,0.,0.,0.,0.,0.,0.,0.,0.,0.,0.,0.,0.,0.,0.,0.,0.,0.,0.958336,0.|0.,0.,1.03365,0.,0.,0.,0.,0.,0.,0.,0.,0.489895,0.118897,0.,0.,0.,0.,0.,0.,0.,0.,0.,0.,0.,0.,0.,0.,0.,0.,0.027428,0.209327,0.,0.,0.,0.|0.,0.,0.,0.,1.317742,0.,0.,0.,0.,0.,0.,0.514795,0.465056,0.,0.,0.,0.,0.,0.,0.,0.,0.,0.,0.,0.,0.,0.,0.,0.,0.,0.,0.,0.,0.,0.,0.,0.,0.,0.234279,0.,0.179415
W|0.,0.,0.,0.,0.,0.,1.722481,0.,0.,0.|0.,0.,2.290728,0.,0.,0.,0.,0.,0.,0.,1.814024,0.,0.,0.,0.,0.,2.321874,0.730568,0.,0.,0.,1.892829,1.401312,0.|0.,0.,0.,0.,0.,0.989586,0.,0.,0.,0.,0.,0.,1.215306|0.,0.,0.,0.,0.,0.,0.334927,0.,0.,0.|0.,0.,1.636235,0.,0.,0.,0.,0.,0.,0.,0.907012,0.,0.,0.,0.,0.,0.515972,0.05157,0.,0.,0.,0.814794,0.456241,0.|0.,0.,0.,0.,0.,0.176712,0.,0.,0.,0.,0.,0.,0.084789
Y|0.,0.,0.,0.,0.,0.,1.887515,0.,0.,0.,0.981094,0.,0.,0.,0.,0.,0.,0.,0.,0.,1.818461,0.|0.,0.,0.,0.,0.,1.998401,0.,0.,0.,0.,2.061941,0.,1.946182,1.490875,0.,0.,0.,0.,0.,1.862535,0.,0.,1.448168,0.,1.502171,0.,1.874634,0.,0.,1.640082,0.,0.,0.,0.,0.,0.,1.309339,1.346508,0.,0.,0.,1.772241,0.,0.,0.,0.,0.,0.,0.,0.,0.,0.,0.861899,0.,0.,0.,0.,0.,1.557577,0.,1.767935,0.|0.,0.,0.,0.,0.,0.,1.479805,0.,0.,0.,1.994756,0.,0.,1.781883,1.065378,0.,0.,0.,0.,1.359865,0.,1.562768,0.,1.53485,0.,1.419429,0.,0.,0.,0.,0.,0.,0.,1.46794,1.538395,0.,0.,0.,1.01858,0.,0.,0.,0.,0.,0.911937,0.,1.22016,0.,0.,0.|0.,0.,0.,0.,0.,0.,0.528504,0.,0.,0.,0.150938,0.,0.,0.,0.,0.,0.,0.,0.,0.,0.561928,0.|0.,0.,0.,0.,0.,0.698741,0.,0.,0.,0.,0.687314,0.,1.479098,0.905174,0.,0.,0.,0.,0.,1.002903,0.,0.,0.965445,0.,0.643788,0.,0.455992,0.,0.,0.219805,0.,0.,0.,0.,0.,0.,0.327335,0.411873,0.,0.,0.,0.285498,0.,0.,0.,0.,0.,0.,0.,0.,0.,0.,0.02873,0.,0.,0.,0.,0.,0.778788,0.,0.993989,0.|0.,0.,0.,0.,0.,0.,0.434628,0.,0.,0.,0.581804,0.,0.,1.272774,0.088782,0.,0.,0.,0.,0.518044,0.,0.669758,0.,0.539272,0.,0.365832,0.,0.,0.,0.,0.,0.,0.,0.479903,0.470568,0.,0.,0.,0.080496,0.,0.,0.,0.,0.,0.182387,0.,0.61008,0.,0.,0.
V|0.,0.,0.,0.,0.,0.,0.,1.170137,0.,0.,0.,1.272568,0.,0.,0.,0.,0.,0.,0.|0.,0.,0.,0.,0.,0.,0.,0.,0.,0.,0.,0.,0.,1.293195,1.124333,0.,0.,0.,0.,0.,0.,1.332469,0.,0.,0.,0.,0.,0.||0.,0.,0.,0.,0.,0.,0.,0.097511,0.,0.,0.,0.088784,0.,0.,0.,0.,0.,0.,0.|0.,0.,0.,0.,0.,0.,0.,0.,0.,0.,0.,0.,0.,0.347247,0.343914,0.,0.,0.,0.,0.,0.,0.433827,0.,0.,0.,0.,0.,0.|
```
