## Supplementary Data 3 for "Pharmacological proximities in the GPCR family discovered using contact-informed amino-acid and binding pocket similarities": c1047.bsv

```
res|B|C|P|wB|wC|wP
A|0.,0.,0.,0.,1.725437,1.572908,0.,0.,1.61383,0.,0.,0.,1.868625,0.,0.,0.,2.294056,1.758628,2.120936,0.,0.,0.,0.|0.,0.,0.,1.295923,0.,1.23333,0.,1.610961,0.,0.714848,0.,0.,0.,0.,1.283266,0.,0.,1.389456,1.466431,1.44094,0.,0.||0.,0.,0.,0.,0.287573,0.604965,0.,0.,0.153698,0.,0.,0.,0.8305,0.,0.,0.,0.312826,0.753698,0.706979,0.,0.,0.,0.|0.,0.,0.,0.395976,0.,0.569229,0.,0.207575,0.,0.156373,0.,0.,0.,0.,0.122216,0.,0.,0.252628,0.867888,0.640418,0.,0.|
R|0.,0.,0.,0.,1.685234,1.732272,0.,0.,1.34934,0.,0.,0.,0.69202,0.,1.197609,0.,0.,0.,0.,2.013192,1.751079,0.,0.,1.601712,1.596492,1.402653,0.,1.625089,0.,1.629117|0.,0.,0.,0.,0.,1.064327,1.189593,0.,1.786258,0.,1.504939,1.600069,1.600069,0.,0.,1.007814,1.559331,1.420845,0.,0.,0.,0.882391,0.,1.110618,0.,2.272844,0.,0.,1.136889,1.501404,1.74639,0.,0.,0.,1.217688,0.,1.523873,0.,1.330368,1.412316,0.,1.580585,1.538583,0.882902|1.929294,0.,0.,2.092145,2.354216,0.,2.487263,2.184222,0.,1.851283,2.247846,2.441529,0.,2.336081,0.,2.088078,2.687239,1.936433,2.405425,0.,1.936433,2.405425,1.544941,0.,2.354881,2.101452,0.,0.,0.,1.562509,2.286849,2.31236,2.326814,2.052602,0.,0.,0.,1.722207,0.,2.260192,0.,0.,0.,2.430117,2.43491,0.,0.,2.145735,2.66274,0.,1.673801,0.,1.800445,0.,2.733712,0.,0.,2.392873,0.,0.,2.146249,2.473749,0.,1.922977,2.470532,0.,1.996207,0.,2.734854,2.375442,2.671076,1.600983,1.700399,1.74709|0.,0.,0.,0.,0.421308,0.240593,0.,0.,0.128509,0.,0.,0.,0.040707,0.,0.53227,0.,0.,0.,0.,0.782908,0.680975,0.,0.,0.218415,0.521304,0.486635,0.,0.541696,0.,0.339399|0.,0.,0.,0.,0.,0.465643,0.495664,0.,0.248091,0.,0.210692,0.405988,0.405988,0.,0.,0.335938,0.519777,0.155218,0.,0.,0.,0.203629,0.,0.555309,0.,1.010153,0.,0.,0.162413,0.583879,0.679152,0.,0.,0.,0.442796,0.,0.415602,0.,0.515857,0.461164,0.,0.526862,0.288484,0.294301|0.771718,0.,0.,0.494694,0.173957,0.,1.088177,1.365139,0.,1.234189,0.749282,1.763327,0.,0.324456,0.,0.897874,0.322469,1.01157,0.700086,0.,1.01157,0.700086,0.046118,0.,0.236276,0.267074,0.,0.,0.,0.260418,0.952854,0.963483,1.74511,0.252982,0.,0.,0.,0.253266,0.,1.856586,0.,0.,0.,0.560796,0.749203,0.,0.,1.609301,0.998527,0.,0.743911,0.,0.235773,0.,1.06311,0.,0.,0.797624,0.,0.,0.202476,0.899545,0.,1.005193,0.673781,0.,0.855517,0.,0.911618,0.494884,1.001654,1.174054,1.587039,0.465891
N|0.,0.,0.,0.,0.,0.,0.,0.,0.,0.,0.,0.,0.,0.,0.,0.,0.,0.,0.,0.934433,1.533404,0.,0.,0.,0.|0.,0.,0.,0.,0.,0.,0.,0.,0.,0.,0.,0.,0.,0.,0.,0.950821,0.,0.,0.,0.|0.,0.,1.92322,0.,0.,0.,0.,1.471706,0.,0.,0.,0.,1.887922,0.,0.,0.,0.,2.065394,0.,0.,0.,1.462263,0.,0.,1.403163,1.849622,0.,0.,1.131376,0.,0.,0.,0.,0.,0.,0.|0.,0.,0.,0.,0.,0.,0.,0.,0.,0.,0.,0.,0.,0.,0.,0.,0.,0.,0.,0.135644,0.222591,0.,0.,0.,0.|0.,0.,0.,0.,0.,0.,0.,0.,0.,0.,0.,0.,0.,0.,0.,0.122687,0.,0.,0.,0.|0.,0.,0.322116,0.,0.,0.,0.,0.919816,0.,0.,0.,0.,0.441988,0.,0.,0.,0.,0.344232,0.,0.,0.,0.261118,0.,0.,0.565791,0.30827,0.,0.,0.471407,0.,0.,0.,0.,0.,0.,0.
D|0.,0.,0.,0.,0.,0.,0.,0.,0.,0.,0.,0.,0.,0.,1.08779,0.,0.,0.,1.360867,0.,0.,0.,1.008643,0.,0.,0.|0.,0.,0.,0.,0.,0.,0.,0.,0.,0.,0.945034,0.,0.,0.,0.,0.,0.,0.,0.,1.327116,0.,0.,0.,0.,0.,1.154518|2.24477,0.,0.,0.,0.,0.,0.,0.,0.,1.429011,2.155437,0.,1.868785,0.,0.,0.,0.,0.,0.,0.,0.,0.,1.593629,1.871919,0.,2.003111,2.246178,0.,0.,0.,0.,1.845811,0.,0.,0.,0.,1.086214,0.,0.|0.,0.,0.,0.,0.,0.,0.,0.,0.,0.,0.,0.,0.,0.,0.543895,0.,0.,0.,0.453622,0.,0.,0.,0.350832,0.,0.,0.|0.,0.,0.,0.,0.,0.,0.,0.,0.,0.,0.174712,0.,0.,0.,0.,0.,0.,0.,0.,0.516101,0.,0.,0.,0.,0.,0.384839|0.673431,0.,0.,0.,0.,0.,0.,0.,0.,0.148855,0.246977,0.,0.675275,0.,0.,0.,0.,0.,0.,0.,0.,0.,0.379436,0.200563,0.,1.224123,0.623938,0.,0.,0.,0.,0.882779,0.,0.,0.,0.,0.158406,0.,0.
C|0.,1.940103,0.,0.,0.830826,2.062201,0.||0.,0.770462,0.,0.,0.,1.321155,1.835078,1.331634,0.,1.663863,1.761303|0.,0.269459,0.,0.,0.044218,0.181959,0.||0.,0.064205,0.,0.,0.,0.495433,0.17991,0.117497,0.,0.383968,0.682954
Q|0.,0.,0.,0.,0.,0.,1.227701,0.|0.,0.,0.,0.,0.,0.,0.,0.,0.,0.820866|1.572644,0.,0.,0.,1.746696,0.,0.,0.,1.973913,0.,0.,0.,0.,0.,0.,0.,0.,1.749309,0.,0.,1.43558,1.549128|0.,0.,0.,0.,0.,0.,0.341028,0.|0.,0.,0.,0.,0.,0.,0.,0.,0.,0.153912|0.611584,0.,0.,0.,1.477974,0.,0.,0.,0.38039,0.,0.,0.,0.,0.,0.,0.,0.,1.071006,0.,0.,0.478527,0.677743
E|0.,0.,0.,0.,0.,0.,0.,1.661364,1.661364,0.,1.989021,0.,2.013977,1.247188,0.,2.018808,0.,0.,0.997497,0.,2.243185,0.|0.,0.,0.,0.,0.,0.,0.,1.337228,1.337228,0.,0.,0.,0.,0.,1.460451,0.,0.,1.305032,0.,0.,1.535103,0.799052,1.26369|0.,0.,0.,0.,0.,0.,0.,0.,0.,1.05804,0.,0.,0.,0.,0.,0.,0.,0.,2.446844,0.,0.,0.,0.,0.,0.,0.,0.,0.798814,0.949451,0.,0.720809|0.,0.,0.,0.,0.,0.,0.,0.657107,0.657107,0.,0.459005,0.,0.755241,0.11878,0.,0.897248,0.,0.,0.226704,0.,0.841194,0.|0.,0.,0.,0.,0.,0.,0.,0.479007,0.479007,0.,0.,0.,0.,0.,0.337027,0.,0.,0.489387,0.,0.,1.023402,0.163442,0.473884|0.,0.,0.,0.,0.,0.,0.,0.,0.,0.173708,0.,0.,0.,0.,0.,0.,0.,0.,0.293112,0.,0.,0.,0.,0.,0.,0.,0.,0.050988,0.202011,0.,0.270303
G|1.487658,0.,0.,0.,1.773063,0.,1.678192,2.268951,0.,0.,0.,0.,0.,1.226667,2.00183,0.,0.,0.,2.326602,2.580759,0.,0.,1.322249,0.,0.,0.,0.,0.,0.,0.,1.460276,0.,0.,0.,1.727949,2.428924,2.43988,2.082308,0.,0.,1.526274,1.876331,1.500855,2.392717,2.23332,0.,0.,0.,2.28592|||0.595063,0.,0.,0.,0.886532,0.,0.139849,0.315132,0.,0.,0.,0.,0.,0.061849,0.235509,0.,0.,0.,0.722049,0.64519,0.,0.,0.587666,0.,0.,0.,0.,0.,0.,0.,0.567885,0.,0.,0.,0.235629,0.331217,0.848654,0.724281,0.,0.,0.467227,0.804142,0.500285,0.797572,0.617727,0.,0.,0.,0.476233||
H|1.404182,0.,0.,0.,0.,0.,0.,0.,0.,0.982156,0.,0.,0.,0.|1.602546,0.,0.,0.,0.,0.,0.,0.,0.,0.,0.,0.,1.147969,0.,0.,0.,0.,0.,1.593422,1.372171,0.850124,1.538409,0.,0.,0.,0.,0.|1.732946,1.904606,0.,0.,0.,0.,0.,0.,1.354954,2.287165,0.,2.081478,0.,0.,0.,0.,0.,0.,0.,1.890876,1.165185,2.229337,1.679622,1.236211,0.,0.|0.61433,0.,0.,0.,0.,0.,0.,0.,0.,0.036376,0.,0.,0.,0.|0.701114,0.,0.,0.,0.,0.,0.,0.,0.,0.,0.,0.,0.122997,0.,0.,0.,0.,0.,0.231303,1.350039,0.123405,0.071223,0.,0.,0.,0.,0.|0.758164,0.952303,0.,0.,0.,0.,0.,0.,0.508108,0.952985,0.,1.561109,0.,0.,0.,0.,0.,0.,0.,0.30498,0.676559,0.323613,0.124416,0.549427,0.,0.
I|0.,0.,0.,0.,0.,0.,0.,0.,0.,0.,1.371966,0.,0.,0.,0.,0.,0.,0.,0.,1.66844,0.,1.580263|0.,0.,0.,0.,0.,0.,0.,0.,0.,0.,0.,0.,0.,0.,1.099515,0.,0.,0.,0.,0.,0.,1.081271,0.,0.,0.,1.064419,0.,0.,0.,0.,0.||0.,0.,0.,0.,0.,0.,0.,0.,0.,0.,0.08839,0.,0.,0.,0.,0.,0.,0.,0.,0.227514,0.,0.526754|0.,0.,0.,0.,0.,0.,0.,0.,0.,0.,0.,0.,0.,0.,0.23407,0.,0.,0.,0.,0.,0.,0.147446,0.,0.,0.,0.354806,0.,0.,0.,0.,0.|
L|0.,0.,0.,0.,0.,0.,0.,0.,0.,0.,0.,0.,1.146255,0.,0.,0.,0.,0.,0.,0.,0.,0.,0.|0.,0.,0.,0.,0.,0.,0.,0.,0.,0.,0.,0.,0.,0.,0.,0.,0.,1.379638,0.,0.,0.,1.892183,1.032268,0.,0.,0.,0.,0.,0.,0.,0.,0.,0.,0.,0.||0.,0.,0.,0.,0.,0.,0.,0.,0.,0.,0.,0.,0.109167,0.,0.,0.,0.,0.,0.,0.,0.,0.,0.|0.,0.,0.,0.,0.,0.,0.,0.,0.,0.,0.,0.,0.,0.,0.,0.,0.,1.207183,0.,0.,0.,0.202734,0.098311,0.,0.,0.,0.,0.,0.,0.,0.,0.,0.,0.,0.|
K|1.418475,0.,0.,0.,0.,0.,0.,0.,0.,0.,0.,0.,0.,0.,0.860525,0.,0.,0.,0.,0.,0.,2.169076|1.7025,0.,0.,0.,0.,0.,0.,0.,0.,0.,0.,0.,0.,0.,0.,0.,1.098339,1.334855,0.,0.,0.,0.,0.,0.,0.,0.,1.32984,0.,0.,0.,1.621545,0.,0.,0.,0.,1.663444,0.,0.|0.,1.406995,0.,0.,0.,0.,1.789335,0.,0.,0.,0.,0.,0.,1.334601,1.857983,0.,0.,0.,0.,2.116517,1.83154,2.333739,0.,0.,0.,0.,0.,0.,0.,1.406635,1.533698,0.,0.,0.,2.122515,0.,0.,1.904843,1.515884,0.,0.,0.,0.,0.,0.,1.231598,0.,0.,2.023216|0.56739,0.,0.,0.,0.,0.,0.,0.,0.,0.,0.,0.,0.,0.,0.020489,0.,0.,0.,0.,0.,0.,0.692258|0.85125,0.,0.,0.,0.,0.,0.,0.,0.,0.,0.,0.,0.,0.,0.,0.,0.457641,0.444952,0.,0.,0.,0.,0.,0.,0.,0.,0.047494,0.,0.,0.,0.405386,0.,0.,0.,0.,0.424709,0.,0.|0.,0.235654,0.,0.,0.,0.,1.292297,0.,0.,0.,0.,0.,0.,0.307985,0.229918,0.,0.,0.,0.,1.234635,1.068398,0.777913,0.,0.,0.,0.,0.,0.,0.,0.679065,0.623065,0.,0.,0.,0.098265,0.,0.,0.476211,0.085805,0.,0.,0.,0.,0.,0.,0.314451,0.,0.,0.758706
M|0.,0.,0.,0.,1.663622,0.|0.,0.,0.,0.,1.426715,0.,1.392824,0.,0.,0.,0.,0.||0.,0.,0.,0.,0.23766,0.|0.,0.,0.,0.,0.535018,0.,0.13265,0.,0.,0.,0.,0.|
F|0.,0.,0.,0.,0.,0.,1.29887,0.,0.,0.,0.,0.,0.,0.,0.|0.,1.420177,0.,0.,0.,1.502119,0.,0.,0.,1.554407,0.,0.,0.,0.,0.,0.,0.,0.,0.,0.,0.,0.,0.,0.,0.,0.,0.,0.||0.,0.,0.,0.,0.,0.,0.527666,0.,0.,0.,0.,0.,0.,0.,0.|0.,0.79885,0.,0.,0.,0.693286,0.,0.,0.,0.304786,0.,0.,0.,0.,0.,0.,0.,0.,0.,0.,0.,0.,0.,0.,0.,0.,0.,0.|
P|0.,0.,0.,0.,0.,0.,0.,0.,1.35607,1.692439,0.|0.,0.,0.,0.,0.,0.,0.,0.,0.,0.,0.,0.,0.,0.,0.,0.,0.983103||0.,0.,0.,0.,0.,0.,0.,0.,0.452023,0.376098,0.|0.,0.,0.,0.,0.,0.,0.,0.,0.,0.,0.,0.,0.,0.,0.,0.,0.368664|
S|0.,0.,0.,0.,2.010656,0.960928,1.753199,0.892089,0.883602,1.321692,0.,1.321692,0.,0.93483,0.,0.,0.,0.,0.,1.641133,0.,0.,1.366547,0.,1.621651,0.,1.455356,0.819618,1.656787,1.434536,1.702301,1.319028,1.423807,1.523848,1.204958,1.600151,0.,1.381691,1.620016,2.296143,0.820244,2.192689,0.,0.,1.8904,1.412647,0.,1.311909,1.874545,0.,0.,1.021822,0.,0.,0.865513,1.26244,1.644841,0.,2.030519,1.870651||0.,0.,0.,0.,1.843247,1.232789,1.705747,1.478056,0.,1.698274,1.37226,1.805899,1.68082,0.,1.68082,0.,1.180461,0.,0.,0.,0.,0.,0.,0.,1.191983,0.,1.639043,0.,0.,0.,0.,0.,1.43474,2.159717,1.815182,1.189123,0.,0.,0.,2.121219,1.739301,1.93342,1.985463,2.030404,2.602305,2.024356,0.,1.303963,0.,1.425779,1.694128,0.,1.768065,0.,2.194427,0.,0.855827,0.,1.118246,0.,0.,1.139343,0.834326,1.663388,0.,2.296012,1.269934,0.,0.,1.977003,2.501162|0.,0.,0.,0.,0.670219,0.080077,0.2435,0.080288,0.08836,0.493169,0.,0.493169,0.,0.43146,0.,0.,0.,0.,0.,0.124119,0.,0.,0.120578,0.,0.926657,0.,0.363839,0.204905,0.414197,0.358634,0.392839,0.304391,0.533928,0.571443,0.401653,0.711178,0.,0.032897,0.261293,0.333311,0.136707,0.974528,0.,0.,0.4726,1.059485,0.,0.178897,0.25562,0.,0.,0.185786,0.,0.,0.141308,0.420813,0.54828,0.,0.761445,0.701494||0.,0.,0.,0.,0.614416,0.41093,0.331673,0.205286,0.,0.203793,0.233284,0.270885,0.652258,0.,0.652258,0.,0.544828,0.,0.,0.,0.,0.,0.,0.,0.133556,0.,0.144621,0.,0.,0.,0.,0.,0.358685,0.539929,0.453795,0.222961,0.,0.,0.,0.489512,0.401377,0.725032,0.992731,0.761401,1.15658,0.899714,0.,0.170757,0.,0.229964,0.245922,0.,0.785806,0.,0.548607,0.,0.064591,0.,0.152488,0.,0.,0.207153,0.170658,0.453651,0.,0.765337,0.423311,0.,0.,0.741376,0.937936
T|0.,1.202227,0.,0.,1.202227,0.,0.,1.591998,1.67823,0.,1.056097,1.680041,0.,0.,1.64115,0.,1.738904,1.257542,0.|0.,0.,0.,0.,1.011804,0.,0.,0.,0.,1.231944,0.,0.,0.,0.,1.1554,1.049147,0.,0.,0.,0.,0.,0.|0.,0.,1.349414,0.,0.,1.349414,0.,0.,0.,0.,1.761772,0.,1.409751,1.677169,0.,0.,0.,0.,1.298827,0.,0.,1.850822,0.,1.10446,0.,1.626754,0.,0.,0.|0.,0.278127,0.,0.,0.278127,0.,0.,0.994999,0.148079,0.,0.327754,0.521392,0.,0.,0.570835,0.,0.591967,0.240806,0.|0.,0.,0.,0.,0.052855,0.,0.,0.,0.,0.108701,0.,0.,0.,0.,0.969045,0.059386,0.,0.,0.,0.,0.,0.|0.,0.,0.463232,0.,0.,0.463232,0.,0.,0.,0.,0.15545,0.,0.437509,0.462667,0.,0.,0.,0.,0.251386,0.,0.,0.139685,0.,0.19208,0.,0.519177,0.,0.,0.
W|0.,0.,0.,0.,1.720444,0.,0.|0.,0.,0.,0.,0.,0.,0.983704,0.,0.,0.,0.,0.,0.,0.|0.,0.,0.,0.,0.,0.,0.,0.,0.|0.,0.,0.,0.,0.430111,0.,0.|0.,0.,0.,0.,0.,0.,0.215185,0.,0.,0.,0.,0.,0.,0.|0.,0.,0.,0.,0.,0.,0.,0.,0.
Y|0.,0.,0.,0.,0.,0.,0.,0.,0.,1.252984,0.,0.,0.,0.,0.,0.,1.866103,0.,0.,0.,0.|1.636593,0.,0.,1.515041,0.,0.,0.,0.,1.601694,0.,0.,1.113497,0.,0.,0.,0.,0.,1.809942,0.,0.,0.,0.,0.,0.,0.,1.263329,1.835453,0.,0.,0.,0.,0.,0.,0.,0.,0.,0.,0.,1.648857,0.,0.,1.911256,1.014309|1.589018,0.,0.,1.546179,0.,0.,0.,0.,0.,1.562019,0.,0.,0.,0.,0.,0.,0.,0.,0.,0.,0.,0.,0.,0.,0.,0.,0.,0.,0.,0.,0.,0.,1.54978,0.,0.,2.14336|0.,0.,0.,0.,0.,0.,0.,0.,0.,0.939738,0.,0.,0.,0.,0.,0.,0.829379,0.,0.,0.,0.|0.096744,0.,0.,0.715436,0.,0.,0.,0.,0.123207,0.,0.,0.417561,0.,0.,0.,0.,0.,1.330839,0.,0.,0.,0.,0.,0.,0.,0.350925,1.121666,0.,0.,0.,0.,0.,0.,0.,0.,0.,0.,0.,0.343512,0.,0.,0.509668,0.270482|0.093932,0.,0.,0.676453,0.,0.,0.,0.,0.,0.141052,0.,0.,0.,0.,0.,0.,0.,0.,0.,0.,0.,0.,0.,0.,0.,0.,0.,0.,0.,0.,0.,0.,0.322871,0.,0.,0.571563
V|0.,0.,1.366237,0.,0.,0.,0.,0.,0.,0.,0.,1.342214,1.569218,0.86019,0.|0.,0.,0.,0.,0.,0.,0.,0.,0.,0.,0.,0.,0.,0.,0.,0.,0.,0.,0.,0.,0.,1.083571,0.,0.||0.,0.,0.341559,0.,0.,0.,0.,0.,0.,0.,0.,0.466857,0.480373,0.143365,0.|0.,0.,0.,0.,0.,0.,0.,0.,0.,0.,0.,0.,0.,0.,0.,0.,0.,0.,0.,0.,0.,0.353819,0.,0.|
```
