## Supplementary Data 3 for "Pharmacological proximities in the GPCR family discovered using contact-informed amino-acid and binding pocket similarities": c1055.bsv

```
res|B|C|P|wB|wC|wP
A|0.,0.,0.,2.0097,0.,0.,0.,0.,0.,0.,0.,1.537616,0.,0.,0.|0.,0.,0.,0.,0.,0.,0.,0.,0.,0.,0.,0.||0.,0.,0.,1.0527,0.,0.,0.,0.,0.,0.,0.,0.705791,0.,0.,0.|0.,0.,0.,0.,0.,0.,0.,0.,0.,0.,0.,0.|
R|0.,0.910274,0.,1.301582,1.464866|0.,0.,0.,0.,1.639145,0.,0.,1.013812,0.,0.,0.,1.785383|2.17472,0.,0.,0.,0.,1.534064,0.,0.,0.,0.,1.671467,0.,0.,0.,0.,0.,0.,0.,1.614345,0.,0.,0.,1.520437|0.,0.260078,0.,0.82828,0.683604|0.,0.,0.,0.,1.490132,0.,0.,0.032994,0.,0.,0.,0.833179|1.186211,0.,0.,0.,0.,0.836762,0.,0.,0.,0.,0.187916,0.,0.,0.,0.,0.,0.,0.,1.614345,0.,0.,0.,0.790627
N|1.458093,0.,0.,0.,0.,0.,0.,1.744615,0.,0.,0.,0.,0.|1.12876,0.,0.,0.,0.,0.,0.,0.,0.856888,0.,0.,0.,0.|0.,1.714745,1.962565,1.573117,1.653898,2.065394,1.540783,1.540783,1.709655,1.949726,0.,0.,0.,0.,0.,0.,0.,1.538628,0.,0.,1.374522,0.|0.833196,0.,0.,0.,0.,0.,0.,0.629206,0.,0.,0.,0.,0.|0.322503,0.,0.,0.,0.,0.,0.,0.,0.323089,0.,0.,0.,0.|0.,0.935316,0.981282,0.449462,0.708813,0.344232,0.92447,0.92447,0.997299,1.063487,0.,0.,0.,0.,0.,0.,0.,0.839252,0.,0.,0.19636,0.
D|0.,2.01485,0.,1.563885|0.,0.,0.,0.,0.,0.,0.,0.,1.024208|0.,1.411925,1.684505,2.015664,0.,1.917608,0.,0.,1.429011,2.155437,0.,1.949772,1.949772,1.994989,1.994989,0.,0.,0.,0.,0.,0.,1.469925,1.783371,0.,0.,2.239691,0.,2.135749|0.,0.575671,0.,0.667258|0.,0.,0.,0.,0.,0.,0.,0.,0.327746|0.,0.770141,1.684505,1.007832,0.,1.118605,0.,0.,0.148855,0.246977,0.,0.909894,0.909894,0.997494,1.088176,0.,0.,0.,0.,0.,0.,1.202666,1.296997,0.,0.,0.479934,0.,1.196019
C|0.,1.112522||0.,0.,1.472769|0.,0.127666||0.,0.,0.410444
Q|0.,0.680773,0.|0.|0.,1.973913,1.686604,1.686604,0.,0.,1.176183,0.,0.,0.,1.323065|0.,0.045385,0.|0.|0.,0.38039,1.124402,1.124402,0.,0.,0.045238,0.,0.,0.,0.526526
E|0.,0.,0.,0.,0.|0.,0.,0.,0.,0.769239,0.,0.,0.,0.,0.,0.,0.,1.093465,0.,0.,0.,0.|0.,1.695587,0.,2.446844,1.979029,2.066378,0.928618,1.979029,2.066378,0.928618,2.015945,0.,0.,1.651583,0.,0.,0.,1.928134,1.744559,1.744559,0.,0.,0.,0.|0.,0.,0.,0.,0.|0.,0.,0.,0.,0.051283,0.,0.,0.,0.,0.,0.,0.,0.250959,0.,0.,0.,0.|0.,0.565196,0.,0.293112,0.923547,1.102068,0.371447,0.923547,1.102068,0.371447,1.282874,0.,0.,0.043977,0.,0.,0.,1.40228,0.629185,0.629185,0.,0.,0.,0.
G|1.083035,1.716811,2.191383,0.,0.,1.618788,1.11095,1.892718,0.,0.,0.,0.,0.,1.918402,1.49939,1.979291,0.,0.,0.,0.,0.,1.143446,0.,0.,0.,0.,0.,0.,0.,0.,0.,2.014086|||0.243683,0.643804,1.205261,0.,0.,0.693766,1.009954,0.033599,0.,0.,0.,0.,0.,0.912027,0.540764,0.551606,0.,0.,0.,0.,0.,0.22494,0.,0.,0.,0.,0.,0.,0.,0.,0.,1.098592||
H|1.575986,0.752299,1.660871,0.,1.593616,1.982498,0.|0.821123,1.516905,1.819862,1.738627,0.816971,1.696117,1.469305,1.162481,1.653853,1.692825,0.883871,1.65512,0.917689,0.972857,0.,0.,0.,0.,0.731124,0.,1.648672,0.|1.240134,1.821039,1.460727,1.623681,1.78435,1.625056,1.550341,2.25789,2.06533,1.567865,1.791492,1.805075,1.661114,1.391791,1.594382,1.4493,1.845159,1.743356,1.845447,0.,0.,0.,0.,1.408186,0.,1.053389,1.463291,2.62261,0.,0.|1.0029,0.438841,1.245653,0.,1.593616,0.714999,0.|0.373238,0.827403,0.992652,0.948342,0.371351,0.989402,0.419801,0.678114,0.964747,1.269619,0.40176,0.902793,0.583984,0.707532,0.,0.,0.,0.,0.012979,0.,0.756768,0.|0.563697,0.993294,0.730363,0.885644,0.973282,0.96026,0.916111,1.317102,1.08184,0.653277,0.895746,1.052961,1.245836,1.159826,0.724719,0.922282,1.00645,1.743356,1.509911,0.,0.,0.,0.,0.058327,0.,0.478813,0.798159,1.430515,0.,0.
I|1.735692,0.,1.010365,0.|1.015624,0.,0.,0.,0.,0.,0.,0.,0.||0.368835,0.,0.551108,0.|0.571289,0.,0.,0.,0.,0.,0.,0.,0.|
L|1.645289,1.784907,0.,0.,0.910858,0.|0.,0.,0.,1.272553,1.104475,0.,1.7325,0.,0.,1.460564,0.,0.,0.,1.618899,1.848882,0.,0.,0.724638,0.,0.,0.,0.||0.89743,0.973586,0.,0.,0.055767,0.|0.,0.,0.,0.119302,0.294527,0.,0.945,0.,0.,0.574648,0.,0.,0.,0.345011,0.424334,0.,0.,0.029577,0.,0.,0.,0.|
K|0.|1.882167,0.,0.,1.011068|1.626308,1.39142,0.,1.443987,1.808946|0.|0.941084,0.,0.,0.551492|1.219731,0.798356,0.,0.654608,0.986698
M||||||
F|1.935814,1.159054,0.,2.359001,0.|1.642485,1.635809,0.,0.,1.480657,0.,0.875834,0.,0.,0.,1.512659,2.086945,0.,0.,0.||0.967907,0.632212,0.,0.502738,0.|0.903367,1.267752,0.,0.,0.987105,0.,0.477727,0.,0.,0.,0.32237,0.547395,0.,0.,0.|
P|0.,1.344629,0.,0.,0.,0.,0.|0.,0.967143,0.,0.,0.,0.,0.,0.,0.,0.,0.,1.323711,0.,0.,0.,1.021228,0.,0.||0.,0.023869,0.,0.,0.,0.,0.|0.,0.017168,0.,0.,0.,0.,0.,0.,0.,0.,0.,0.03133,0.,0.,0.,0.200897,0.,0.|
S|1.545892,1.961692,1.781629,1.417608,0.,1.366871,0.,0.,0.,0.,1.576317,0.,0.,0.712469,0.,1.249008||2.188033,0.,0.,0.,0.,0.,1.608235,1.419922,1.703034,0.,0.,0.784622,0.,0.,0.,0.,0.,0.,0.,0.,0.,0.,0.,0.,0.,0.,2.142997,0.,0.,0.985055,0.,1.681547|0.483091,0.882761,0.971798,1.417608,0.,0.02022,0.,0.,0.,0.,0.859809,0.,0.,0.03635,0.,0.567731||0.793162,0.,0.,0.,0.,0.,1.023422,0.774503,0.030231,0.,0.,0.01625,0.,0.,0.,0.,0.,0.,0.,0.,0.,0.,0.,0.,0.,0.,2.142997,0.,0.,0.050258,0.,0.917207
T|0.863195,0.871798,2.046595,1.607224,0.,0.,0.,0.,0.,1.645571,0.,0.,0.|0.977275,0.883087,0.845214,0.,0.,0.,0.,0.,0.,0.,0.,0.|0.887033,1.962051,1.840528,0.929454,0.,0.,0.,0.,0.,1.892654,0.,0.,0.,1.458416|0.183429,0.475526,1.023297,0.028531,0.,0.,0.,0.,0.,0.620461,0.,0.,0.|0.32983,0.401403,0.025006,0.,0.,0.,0.,0.,0.,0.,0.,0.|0.232846,1.426946,0.920264,0.016499,0.,0.,0.,0.,0.,0.682597,0.,0.,0.,0.680594
W|0.,0.,1.218466,0.,0.,0.,0.,0.|2.29533,2.142778,1.417661,0.,2.020242,0.,0.,1.732195,0.,0.,0.,1.54704,0.,0.,0.,1.732195,0.,1.457465,1.97722,2.342584,1.574206|1.465142,0.,0.984614,0.,0.,1.273199,0.,0.,0.,1.099819,0.,0.,0.,0.,0.,0.964578,0.994548,0.,0.|0.,0.,0.122568,0.,0.,0.,0.,0.|1.669331,1.168788,0.826969,0.,1.652925,0.,0.,0.102497,0.,0.,0.,0.306662,0.,0.,0.,0.102497,0.,0.794981,1.258231,0.597598,0.658596|0.799168,0.,0.626573,0.,0.,0.041435,0.,0.,0.,0.045555,0.,0.,0.,0.,0.,0.526133,0.542481,0.,0.
Y|0.,1.371125,0.,0.,0.,0.,1.094184,1.760744,0.,0.,0.,0.,0.,0.,0.,0.,0.,0.,0.,0.,0.,0.,0.,0.,0.,0.,1.760744,0.,0.,0.,0.,0.|0.,1.480566,1.25418,0.,0.,1.732457,0.,2.031573,1.579208,0.839105,0.,0.805894,1.479293,0.,0.,0.,1.479293,1.623277,0.,0.,0.,1.649631,1.750664,0.,0.,0.,1.479293,0.,0.,0.,0.,1.750664,0.,0.,0.,0.,0.,0.,0.,0.,0.,0.,0.,0.,0.,0.,1.214276,1.311028,0.,0.,0.,0.,1.778288,1.319578,1.432973|1.585653,0.,1.52968,1.50549,0.867192,0.,0.,0.,1.201181,0.,1.065378,1.533994,0.,1.550803,0.,0.,0.,1.501066,0.,0.,0.,1.550803,1.347162,0.,0.,1.254297,0.,0.,0.,0.,0.,0.,0.,0.,0.,0.,0.,1.676386,1.5225,0.,0.,1.388719,0.,0.,0.,0.,0.975859,1.164548,1.421582,0.|0.,0.024339,0.,0.,0.,0.,0.051796,0.041674,0.,0.,0.,0.,0.,0.,0.,0.,0.,0.,0.,0.,0.,0.,0.,0.,0.,0.,0.041674,0.,0.,0.,0.,0.|0.,1.480566,0.912131,0.,0.,1.732457,0.,0.211622,0.172726,0.381411,0.,0.014306,0.253843,0.,0.,0.,0.253843,0.100854,0.,0.,0.,0.078089,0.207179,0.,0.,0.,0.253843,0.,0.,0.,0.,0.207179,0.,0.,0.,0.,0.,0.,0.,0.,0.,0.,0.,0.,0.,0.,0.25878,0.254179,0.,0.,0.,0.,1.778288,0.839732,0.781622|1.268522,0.,0.834371,1.094902,0.473014,0.,0.,0.,0.600591,0.,0.088782,0.191749,0.,0.10094,0.,0.,0.,0.079938,0.,0.,0.,0.10094,0.163413,0.,0.,0.207813,0.,0.,0.,0.,0.,0.,0.,0.,0.,0.,0.,1.066791,0.968864,0.,0.,0.295957,0.,0.,0.,0.,0.709716,0.741076,0.904643,0.
V|0.,0.,0.,1.013062|1.343227,0.955098,0.,0.,0.,0.,0.,0.824241||0.,0.,0.,0.460483|1.231291,0.028257,0.,0.,0.,0.,0.,0.449586|
```
