## Supplementary Data 3 for "Pharmacological proximities in the GPCR family discovered using contact-informed amino-acid and binding pocket similarities": c1056.bsv

```
res|B|C|P|wB|wC|wP
A|1.649743,0.,0.,0.,0.,0.,1.443705,1.173491,0.,0.,1.057598,0.,0.,0.,0.,0.,0.,0.,0.,0.,0.,0.,0.,0.|1.041564,0.,0.,0.,0.966786,1.221503,0.,0.,0.,0.,0.,0.,0.,0.,0.,0.,0.934546|,|0.126903,0.,0.,0.,0.,0.,0.153586,0.480064,0.,0.,0.055663,0.,0.,0.,0.,0.,0.,0.,0.,0.,0.,0.,0.,0.|0.067794,0.,0.,0.,0.08228,0.610751,0.,0.,0.,0.,0.,0.,0.,0.,0.,0.,0.534026|,
R|0.,1.553324,1.983152,0.,0.,1.063999|0.,0.,0.,0.,0.,0.,0.,0.,0.,0.,0.,0.,1.731734|0.,1.581807,0.,0.,0.,0.,0.,0.,0.,0.,0.,0.823107,1.220805|0.,0.554759,0.603568,0.,0.,0.607999|0.,0.,0.,0.,0.,0.,0.,0.,0.,0.,0.,0.,1.236953|0.,0.351513,0.,0.,0.,0.,0.,0.,0.,0.,0.,0.470347,0.697603
N|0.,0.,0.,0.,0.,0.|0.,0.,0.,0.,0.,0.,0.|0.,0.,1.67172,1.512755,2.003149,1.58193,1.861603,1.276886,2.003149|0.,0.,0.,0.,0.,0.|0.,0.,0.,0.,0.,0.,0.|0.,0.,0.987835,0.930926,0.218525,0.673162,1.628902,0.161631,0.218525
D|0.,0.,0.,0.,0.,0.,0.,0.,0.,0.,0.,0.,1.006507,0.,0.,0.,1.048844,0.794141|0.,0.,0.,0.,0.,0.,0.,0.,0.,0.959969|0.,0.,0.,1.774373,0.,0.,1.180865,1.78616,1.774373|0.,0.,0.,0.,0.,0.,0.,0.,0.,0.,0.,0.,0.17132,0.,0.,0.,0.015201,0.453795|0.,0.,0.,0.,0.,0.,0.,0.,0.,0.163399|0.,0.,0.,1.104054,0.,0.,0.272507,0.798071,1.104054
C|0.970616,0.,0.,0.,0.,1.330853,2.130284,0.|0.,0.,0.,0.,0.,0.,0.|0.,0.,0.,0.,0.,0.,0.,0.,0.,0.,0.|0.235301,0.,0.,0.,0.,0.570366,0.771842,0.|0.,0.,0.,0.,0.,0.,0.|0.,0.,0.,0.,0.,0.,0.,0.,0.,0.,0.
Q|0.,1.505128,1.576893,0.734981,1.576893|0.,0.,0.953472,0.919833,0.,0.,0.919833|1.756789,0.,0.,0.,1.470216,1.470216,1.756789,0.,0.|0.,0.547319,0.028671,0.209995,0.028671|0.,0.,0.303377,0.016724,0.,0.,0.016724|0.85625,0.,0.,0.,0.288416,0.288416,0.85625,0.,0.
E|0.,|0.,0.,0.,0.,0.,0.|0.,0.,0.,0.,0.,1.56015|0.,|0.,0.,0.,0.,0.,0.|0.,0.,0.,0.,0.,0.445757
G|0.,0.,0.,1.061956,1.536253,0.,1.671298,0.,0.,1.066039,0.,0.,0.,1.151247,1.488076,1.496188,0.,0.,1.525456,1.678079,1.242209,0.,1.628241,0.99445,0.,1.025821,1.173938,1.671298,0.,1.773888,0.,0.,0.,1.917991,1.86858,0.,2.487141,1.808064,0.924661,0.,0.,0.,1.242209,0.,0.960422,1.386914|,|,|0.,0.,0.,0.163378,0.609047,0.,0.43538,0.,0.,0.236898,0.,0.,0.,0.146968,0.443257,0.318338,0.,0.,1.056085,1.419913,0.056464,0.,0.930424,0.063476,0.,0.512911,0.146742,0.43538,0.,0.126706,0.,0.,0.,0.889503,0.649941,0.,0.125931,0.099176,0.027311,0.,0.,0.,0.056464,0.,0.548812,0.396261|,|,
H|0.,0.,1.814299,0.,0.,0.,0.,0.,0.,0.989133,0.,0.,0.,0.,0.,0.,0.,1.942891,0.,0.,0.,0.|0.,0.,1.705679,1.128966,1.165546,1.168487,0.,0.,0.,0.978627,1.021059,1.02631,0.,0.,0.,0.,0.,0.,0.,0.,0.,0.,0.,0.,1.014735,0.,0.,1.131546,1.481408,0.,0.,1.000845,1.165546,1.008797,1.168487,0.,0.,1.236631,0.,1.02631|1.685905,0.,1.375006,1.427052,1.283757,1.585536,1.487641,1.43752,0.,1.585536,1.487641,0.,0.,1.461646,1.374122,1.27034,0.,0.,0.,1.20569,0.,0.,0.,0.,0.,0.,0.,0.,1.177005,0.,0.,1.426995,1.336154,0.,0.,1.21111,1.427052,1.283757,1.631978,1.585536,1.487641,0.,0.,0.,1.690757,1.667928,1.392397,1.27034|0.,0.,0.665601,0.,0.,0.,0.,0.,0.,0.033129,0.,0.,0.,0.,0.,0.,0.,1.110224,0.,0.,0.,0.|0.,0.,0.040371,0.327333,0.342808,0.389496,0.,0.,0.,0.22904,0.235629,0.093301,0.,0.,0.,0.,0.,0.,0.,0.,0.,0.,0.,0.,0.063117,0.,0.,0.808247,0.252154,0.,0.,0.500423,0.342808,0.288228,0.389496,0.,0.,0.172189,0.,0.093301|0.983444,0.,0.333581,0.395737,0.420727,0.810385,0.49588,0.479173,0.,0.810385,0.49588,0.,0.,0.248791,1.162719,0.150131,0.,0.,0.,0.20191,0.,0.,0.,0.,0.,0.,0.,0.,0.084474,0.,0.,1.223139,0.454861,0.,0.,0.605555,0.395737,0.420727,0.699419,0.810385,0.49588,0.,0.,0.,0.171216,0.140753,0.99457,0.150131
I|0.,0.,0.,0.,0.,0.,0.,0.,0.,1.280257|0.,0.,1.062767,0.,0.,0.,0.,0.,0.,0.,0.,0.,0.,0.,0.,1.58494,0.683856,1.062767,0.,0.,0.,0.,0.,1.211231|,|0.,0.,0.,0.,0.,0.,0.,0.,0.,0.731576|0.,0.,0.330639,0.,0.,0.,0.,0.,0.,0.,0.,0.,0.,0.,0.,0.404666,0.195388,0.330639,0.,0.,0.,0.,0.,0.692132|,
L|0.,0.,1.356941,1.937224,0.,0.,0.,0.,0.,0.769056,1.612269,0.,0.,0.,0.,0.,0.,0.,0.92897,0.,0.,0.,0.,0.,0.,0.,0.,0.,0.,0.,0.,0.,0.,0.,0.,0.,0.,0.,0.,0.,0.,0.,1.244783,1.937224,0.,0.,0.,1.183566,0.,0.,0.,0.,0.,1.622478,0.,0.|0.,0.,1.268423,1.920608,0.,0.,0.,0.,0.,0.,0.,0.,0.,1.393832,1.242298,0.,0.,0.,0.,0.,0.,0.,0.,1.431845,1.230437,1.296977,0.,0.,1.175152,0.,0.,0.,0.,0.,0.,1.235942,1.175152,0.,0.,0.,0.,0.,1.235942,0.,0.,0.,0.,0.,0.,0.,0.,0.,0.,0.,0.,0.,0.,0.,0.,0.,0.,0.,0.,1.186687,1.031132,1.568351,1.920608,0.,0.,0.,0.,0.,0.,1.393832,0.,0.,0.,0.,0.,0.,0.,0.,0.916403,0.,0.,0.,1.233635|,|0.,0.,0.345257,0.944193,0.,0.,0.,0.,0.,0.177474,0.14657,0.,0.,0.,0.,0.,0.,0.,0.044448,0.,0.,0.,0.,0.,0.,0.,0.,0.,0.,0.,0.,0.,0.,0.,0.,0.,0.,0.,0.,0.,0.,0.,0.711305,0.944193,0.,0.,0.,0.034958,0.,0.,0.,0.,0.,0.92713,0.,0.|0.,0.,0.262691,0.484187,0.,0.,0.,0.,0.,0.,0.,0.,0.,0.557533,0.24846,0.,0.,0.,0.,0.,0.,0.,0.,0.330426,0.567894,0.117907,0.,0.,0.269891,0.,0.,0.,0.,0.,0.,0.177408,0.269891,0.,0.,0.,0.,0.,0.177408,0.,0.,0.,0.,0.,0.,0.,0.,0.,0.,0.,0.,0.,0.,0.,0.,0.,0.,0.,0.,0.678107,0.589219,0.367061,0.484187,0.,0.,0.,0.,0.,0.,0.557533,0.,0.,0.,0.,0.,0.,0.,0.,0.523659,0.,0.,0.,0.704934|,
K|0.,1.623546,0.,0.,0.,0.,0.,0.,0.,0.,1.744938|0.,0.,0.,0.,0.,0.,0.,0.,0.,0.,0.,0.|0.,0.,0.,0.,0.,0.|0.,0.175518,0.,0.,0.,0.,0.,0.,0.,0.,1.365603|0.,0.,0.,0.,0.,0.,0.,0.,0.,0.,0.,0.|0.,0.,0.,0.,0.,0.
M|0.,0.,1.31889,0.,0.,0.,0.,0.,0.,0.,0.,1.31889,0.,0.,0.,0.,0.,1.410393,0.,0.,0.|0.,0.,0.,0.,0.,1.317516,1.158352,0.,0.,0.,0.,0.,0.,1.317516,0.,0.,0.,1.317516,0.947166,0.,0.,1.235861,0.,0.,0.,1.522123,0.895865,0.,0.,0.,0.,0.,0.,0.|,|0.,0.,0.214556,0.,0.,0.,0.,0.,0.,0.,0.,0.214556,0.,0.,0.,0.,0.,0.604454,0.,0.,0.|0.,0.,0.,0.,0.,0.529528,0.110847,0.,0.,0.,0.,0.,0.,0.529528,0.,0.,0.,0.529528,0.113297,0.,0.,0.201049,0.,0.,0.,0.869785,0.223966,0.,0.,0.,0.,0.,0.,0.|,
F|0.,0.,0.,1.852433,0.,0.,0.,0.,0.,0.,0.,0.,0.,0.,1.852433,0.,0.,0.,0.,0.,0.,0.,0.|0.,0.,1.372124,1.184463,1.316608,0.,0.,0.,0.,0.,1.389718,0.,1.247307,1.389718,1.137778,1.120142,1.267434,0.,1.138479,1.239381,1.259016,1.770052,0.,1.239381,0.,0.,0.,0.,0.,0.,0.,0.,0.,2.134665,0.,0.,0.,0.,2.134665,0.,0.,0.,0.,1.350359,0.,1.316608,0.,0.,0.,0.,1.247307,1.389718,1.063864,0.,0.,0.,0.|,|0.,0.,0.,0.2335,0.,0.,0.,0.,0.,0.,0.,0.,0.,0.,0.2335,0.,0.,0.,0.,0.,0.,0.,0.|0.,0.,0.511502,0.273338,0.143831,0.,0.,0.,0.,0.,0.988244,0.,0.194026,0.988244,0.12104,0.309827,0.4045,0.,0.049025,0.148251,0.18072,0.059284,0.,0.148251,0.,0.,0.,0.,0.,0.,0.,0.,0.,0.643464,0.,0.,0.,0.,0.643464,0.,0.,0.,0.,0.574621,0.,0.143831,0.,0.,0.,0.,0.194026,0.988244,0.053867,0.,0.,0.,0.|,
P|0.,0.,0.,0.,0.,0.,0.,0.,0.,0.,1.003632|0.,0.,1.114574,0.,0.,0.,0.,0.,0.,0.,0.,1.022975|,|0.,0.,0.,0.,0.,0.,0.,0.,0.,0.,0.71688|0.,0.,0.220907,0.,0.,0.,0.,0.,0.,0.,0.,0.584557|,
S|0.803149,0.,0.,0.,0.,0.,0.,0.,1.397636,0.,1.24742,1.411959,0.,0.,1.445296,0.,1.920807,1.28414,1.464923,1.421315,0.,0.,0.,0.,0.,2.002866,1.108386,1.192932,1.556606,1.24742,0.824128,1.41293,1.434692,0.,1.35166,1.593806,0.,0.,1.638993,0.,0.736749,1.464923,1.421315|,|1.140743,0.,0.,0.,0.,0.,0.,0.,1.627923,0.,1.870988,1.513129,0.,0.,1.773561,2.080861,2.203476,1.418624,1.301362,1.768249,1.399219,0.,0.,0.,0.,0.,0.,0.,0.,0.,1.839722,1.232245,1.571754,1.870988,1.98955,0.,1.770266,1.176525,0.,0.,2.011623,0.,0.,0.,1.713744,1.301362,1.768249,1.755519|0.152112,0.,0.,0.,0.,0.,0.,0.,0.09924,0.,0.136273,0.159004,0.,0.,0.123004,0.,0.960404,0.46696,0.173127,0.025842,0.,0.,0.,0.,0.,1.144495,0.554193,0.745583,0.389151,0.136273,0.058866,0.403694,0.717346,0.,0.097946,0.50817,0.,0.,0.096818,0.,0.420999,0.173127,0.025842|,|0.311112,0.,0.,0.,0.,0.,0.,0.,0.664655,0.,0.707516,0.074975,0.,0.,0.528295,1.324184,1.802844,1.418624,0.082814,0.241125,0.274488,0.,0.,0.,0.,0.,0.,0.,0.,0.,1.839722,0.616122,1.571754,0.707516,1.421107,0.,0.820993,0.221664,0.,0.,0.271612,0.,0.,0.,1.713744,0.082814,0.241125,1.755519
T|0.,0.,0.,0.,0.,0.,0.998756,1.014694,0.949841,1.314114|0.,0.,0.,0.,0.,0.,0.,0.,1.112122,0.,0.,0.,0.928662,0.|0.,0.,0.,0.,0.,0.,0.,0.,1.712981,1.723377,0.87053,1.275136,0.,0.|0.,0.,0.,0.,0.,0.,0.212501,0.126837,0.407075,0.457083|0.,0.,0.,0.,0.,0.,0.,0.,0.256644,0.,0.,0.,0.016885,0.|0.,0.,0.,0.,0.,0.,0.,0.,0.437357,0.440011,0.435265,0.546487,0.,0.
W|0.,0.,0.,1.647149,0.,0.,0.,0.,0.|0.,0.,2.312153,0.,0.,2.210809,0.,1.655126,1.655126,2.070901,0.,0.,0.,0.,2.046083,2.046083,2.046083,1.374319,2.210809,1.655126,0.,0.,0.,0.,0.,0.913613|0.,0.,0.,0.,0.,0.,0.,1.241145,1.241145,0.84105,0.,0.,0.,0.,0.,0.,0.951609,0.,1.241145,0.,0.,0.,0.97145|0.,0.,0.,0.705921,0.,0.,0.,0.,0.|0.,0.,0.533574,0.,0.,0.798864,0.,1.324101,1.324101,0.220309,0.,0.,0.,0.,0.72445,0.72445,0.72445,0.731021,0.798864,1.324101,0.,0.,0.,0.,0.,0.522065|0.,0.,0.,0.,0.,0.,0.,0.441296,0.441296,0.071579,0.,0.,0.,0.,0.,0.,0.068297,0.,0.441296,0.,0.,0.,0.555114
Y|0.,0.,0.,0.,0.,0.,0.,0.,0.|0.,0.,0.,0.,0.,0.,0.,0.,0.,0.,1.040941,0.,0.,0.,0.,0.,0.,0.,0.,0.,0.,1.252482,0.,0.,0.,1.866856,1.866856,0.,0.,0.,0.,0.,1.252482,1.449056,1.973219|0.,0.,0.,0.,0.,0.,0.,0.,0.,0.,0.,0.,0.,0.992808,1.212151,1.052447,0.,0.992808,1.073486,1.437406|0.,0.,0.,0.,0.,0.,0.,0.,0.|0.,0.,0.,0.,0.,0.,0.,0.,0.,0.,0.185056,0.,0.,0.,0.,0.,0.,0.,0.,0.,0.,0.102476,0.,0.,0.,0.464481,0.464481,0.,0.,0.,0.,0.,0.102476,0.828032,1.127554|0.,0.,0.,0.,0.,0.,0.,0.,0.,0.,0.,0.,0.,0.099281,0.346329,0.048848,0.,0.099281,0.613421,0.821375
V|0.,0.,1.507561,0.,0.,0.,0.,0.,1.183201,0.,0.,0.,0.,1.214301|0.,0.,0.,0.,0.,0.,0.983553,0.930621,1.16696,0.,0.,1.276505,0.,0.,1.47676,0.,0.,0.,0.930621,1.16696,1.295993|,|0.,0.,0.217306,0.,0.,0.,0.,0.,0.5916,0.,0.,0.,0.,0.346943|0.,0.,0.,0.,0.,0.,0.357656,0.067682,0.275827,0.,0.,0.219876,0.,0.,0.534147,0.,0.,0.,0.067682,0.275827,1.295993|,
```
