## Supplementary Data 3 for "Pharmacological proximities in the GPCR family discovered using contact-informed amino-acid and binding pocket similarities": c1057.bsv

```
res|B|C|P|wB|wC|wP
A|1.649743,0.,1.443705,1.647039|1.041564,0.,0.966786,1.073612||0.126903,0.,0.153586,0.118492|0.067794,0.,0.08228,0.046343|
R|0.|0.||0.|0.|
N|0.|0.,0.|0.|0.|0.,0.|0.
D|0.,0.,0.|0.,0.,0.|0.,0.,0.,0.|0.,0.,0.|0.,0.,0.|0.,0.,0.,0.
C||||||
Q|0.|0.,0.|0.|0.|0.,0.|0.
E|0.,0.|0.|0.,0.,0.,0.|0.,0.|0.|0.,0.,0.,0.
G|1.061956,1.536253,0.,1.151247,1.488076,1.496188,0.,0.,1.343401,1.821801,1.773039,0.,0.|||0.163378,0.609047,0.,0.146968,0.443257,0.318338,0.,0.,0.222289,0.498046,0.331648,0.,0.||
H|1.814299,0.,0.,0.|1.705679,1.128966,0.,0.|1.375006,1.461646,1.545645|0.665601,0.,0.,0.|0.040371,0.327333,0.,0.|0.333581,0.248791,0.361392
I|0.,0.|0.,0.,0.||0.,0.|0.,0.,0.|
L|0.|1.268423,0.,0.,0.||0.|0.262691,0.,0.,0.|
K||||||
M||0.|||0.|
F|0.,0.,0.,0.,0.|1.184463,0.,1.137778,1.120142,1.267434,1.462753,1.327356,1.446589,0.||0.,0.,0.,0.,0.|0.273338,0.,0.12104,0.309827,0.4045,0.094711,0.205311,0.504745,0.|
P|0.|0.||0.|0.|
S|1.397636,0.,1.445296,0.,1.51811,0.||1.627923,0.,1.773561,1.815897,0.|0.09924,0.,0.123004,0.,0.120138,0.||0.664655,0.,0.528295,0.404984,0.
T||0.|0.||0.|0.
W|0.,0.|2.312153,0.,0.,2.070901,0.,0.,1.949254,0.,0.|0.,0.,0.,0.,0.,0.,0.,0.,0.|0.,0.|0.533574,0.,0.,0.220309,0.,0.,0.154258,0.,0.|0.,0.,0.,0.,0.,0.,0.,0.,0.
Y|0.,0.|0.,0.,0.,0.,0.,0.,0.,0.,0.,0.,0.,0.,0.|0.,0.,0.,0.,0.,0.,0.,0.,0.,0.,0.,0.|0.,0.|0.,0.,0.,0.,0.,0.,0.,0.,0.,0.,0.,0.,0.|0.,0.,0.,0.,0.,0.,0.,0.,0.,0.,0.,0.
V|0.,0.,0.|0.,0.,0.||0.,0.,0.|0.,0.,0.|
```
