## Supplementary Data 3 for "Pharmacological proximities in the GPCR family discovered using contact-informed amino-acid and binding pocket similarities": c1059.bsv

```
res|B|C|P|wB|wC|wP
A|0.,1.362078,1.631969,1.854004,1.541618,1.006324,1.279747,1.5629,0.,1.529944,1.443886,1.32767,0.,0.,0.,0.,0.,0.|0.,1.399619,0.812665,1.313406,1.126826,1.370981,0.,1.514336,1.251876,0.,0.,0.,0.900751,0.||0.,0.454026,0.815985,0.639312,0.770809,0.419302,0.255949,0.230592,0.,0.764972,0.656312,0.663835,0.,0.,0.,0.,0.,0.|0.,0.69981,0.252206,0.656703,0.225365,0.202276,0.,0.757168,0.569035,0.,0.,0.,0.143598,0.|
R|0.,1.215341,1.131557,1.36082,1.316866,0.,0.,0.,0.,1.230039,0.,1.221288,0.|1.460652,1.192682,1.467655,1.251777,0.,1.407566,1.311141,0.862787,1.166331,0.,0.706049,1.185119,0.,0.993906,0.,1.479249,0.,1.128231,0.88517,1.266845,0.,1.299815,0.745429,1.028917,1.386421,1.382115,1.571671,0.,0.,0.,0.,0.900752|1.926717,2.283541,2.289668,1.900258,2.499127,2.43568,0.,0.,0.,2.535288,1.646768,2.40465,0.,1.03718,1.384968,2.398945,0.,0.,2.156349,1.678975,2.07967,2.101302,2.084482,1.352895,2.316375,0.,1.647534,0.,0.,2.0169,1.399591,0.,2.055693,2.164609,1.841748,1.829162,1.549669,2.497298,0.,1.980662,1.535049,1.244369,2.217431,2.483096,1.527061,2.275018,0.,2.163514,0.,2.163514,0.,2.155289,1.943802,0.,0.,2.130702,1.802964|0.,0.699742,0.546269,0.952574,0.405189,0.,0.,0.,0.,0.161317,0.,0.854902,0.|0.730326,0.397561,0.733828,0.431647,0.,0.703783,0.655571,0.265473,0.291583,0.,0.134486,0.39504,0.,0.146642,0.,0.388,0.,0.564115,0.245881,0.422282,0.,0.649907,0.165651,0.374152,0.554568,0.39699,0.250556,0.,0.,0.,0.,0.360301|1.445038,1.998099,0.832606,0.950129,0.861768,1.5223,0.,0.,0.,1.267644,0.823384,1.202325,0.,0.398915,0.779044,0.74967,0.,0.,1.334883,1.119317,0.990319,1.50093,0.694827,0.360772,0.772125,0.,0.64821,0.,0.,0.495959,0.321218,0.,1.713078,1.803841,1.125513,0.914581,0.774834,1.248649,0.,0.880294,1.364488,0.345658,1.007923,1.241548,0.698549,1.35533,0.,0.909303,0.,0.909303,0.,0.489838,0.795192,0.,0.,1.704562,1.442372
N|0.,0.827085,0.,0.,0.,0.,0.|0.,1.443444,0.,0.,0.,0.,1.515796|0.,0.,0.,1.779942,1.62781,0.,0.,0.,0.,0.,0.,0.,1.889036|0.,0.067794,0.,0.,0.,0.,0.|0.,0.882105,0.,0.,0.,0.,0.909477|0.,0.,0.,0.758664,1.62781,0.,0.,0.,0.,0.,0.,0.,1.889036
D|0.,1.492429,0.,0.,0.,0.|0.,0.,0.,0.,0.|0.,0.,1.18217,0.,0.,2.246645,0.,0.,0.,0.,0.,1.212976,0.,1.171829,0.,1.927045,0.,1.253298,1.676362,0.,0.,1.262598,0.,0.,0.,0.,0.,1.428281|0.,0.923885,0.,0.,0.,0.|0.,0.,0.,0.,0.|0.,0.,0.709302,0.,0.,1.544569,0.,0.,0.,0.,0.,0.288804,0.,0.345786,0.,0.789772,0.,0.626649,1.303837,0.,0.,0.256179,0.,0.,0.,0.,0.,1.285453
C|0.977603,0.,1.244606||0.,0.892623,0.853285|0.217245,0.,0.373382||0.,0.14877,0.255985
Q||0.,0.,0.,0.,0.|1.550055,1.643295,1.637375,1.802518,0.,0.,0.,0.,1.379579,0.,0.,0.,1.117671,1.739775,0.,1.543238||0.,0.,0.,0.,0.|0.930033,1.359969,0.921024,0.502341,0.,0.,0.,0.,0.877914,0.,0.,0.,0.097189,0.151285,0.,0.771619
E|1.699625|0.80825,1.476668,0.,0.|1.447317,0.,1.550123,1.359544,0.,2.095933,0.,0.865489,0.,1.125461,0.,1.651383,0.,0.,1.70713,1.266557,0.,0.,0.,0.763738,1.503492,0.,0.,0.,0.,0.,2.280285,0.|0.531133|0.151547,0.461459,0.,0.|1.14031,0.,1.389766,0.796974,0.,2.095933,0.,0.288496,0.,0.606018,0.,0.309634,0.,0.,1.280348,0.29553,0.,0.,0.,0.229121,1.336437,0.,0.,0.,0.,0.,1.347441,0.
G|1.298883,0.,1.604574,1.713153,2.344307,0.716038,1.249097,1.136552,1.540201,1.241918,1.860261,0.,0.,1.672425,1.084426,1.545726,2.273281,1.688348,1.17142,1.280827,2.118202,0.900814,1.495051,1.877256,0.,0.,0.,0.,0.,2.039447,2.12331,1.166488|||0.487081,0.,0.534858,0.590743,1.318673,0.358019,0.624549,0.349708,0.481313,0.59139,1.505926,0.,0.,0.836213,0.271106,1.159294,2.273281,0.844174,0.195237,0.512331,1.294457,0.300271,0.747526,0.49927,0.,0.,0.,0.,0.,0.463511,1.273986,0.699893||
H|1.187764,0.928271,0.899763,0.802817,0.,0.959606,1.294601,0.|0.,0.940158,0.950039,1.499859,1.5077,0.877295,0.,1.390941,0.,0.,1.010531,0.876676,1.929529,1.929529,0.828526,0.,0.|0.,1.08119,1.525977,1.120416,0.,0.,1.10451,2.457252,0.,2.088967,1.331455,0.,1.962816,2.015138,0.,2.105498,1.871121,0.851051,0.,1.998129,1.998129,1.46446,0.,0.,0.|0.287943,0.288084,0.449882,0.12351,0.,0.287882,0.300197,0.|0.,0.356612,0.285012,1.499859,0.75385,0.20888,0.,0.880929,0.,0.,0.909477,0.263003,0.810961,0.810961,0.376603,0.,0.|0.,0.327633,1.220782,0.424985,0.,0.,0.331353,2.04771,0.,1.044483,0.380416,0.,1.308544,1.090157,0.,1.684399,1.530917,0.255315,0.,1.332086,1.332086,0.73223,0.,0.,0.
I|1.357135,0.|1.241538,0.||0.678568,0.|0.827692,0.|
L|0.942011,0.,1.084446|0.,0.,0.,0.,0.843365,0.,0.787785||0.628007,0.,0.246465|0.,0.,0.,0.,0.421682,0.,0.236336|
K|0.,0.,0.,0.|1.598468,1.607981,1.863743,1.568918,0.,0.,1.260932,1.670136,0.,0.,0.,0.,0.,1.672486,1.463715,0.,0.,0.,0.,0.,0.,0.|1.561242,1.778176,1.537614,1.316168,1.68432,0.,1.880443,1.677638,1.556108,1.848622,0.,1.185038,1.890015,1.750053,0.,2.010046,0.,0.,1.278748,0.,1.544633,1.802867,0.,1.627489,1.809475,0.,0.,0.,0.,0.708842,1.840941,0.,1.68008,0.,0.,1.758945,0.,2.053873,0.,0.,1.304738,0.,1.304738,0.,1.708452,1.753442|0.,0.,0.,0.|0.799234,0.937989,0.58242,1.120656,0.,0.,0.588435,0.246413,0.,0.,0.,0.,0.,0.836243,0.665325,0.,0.,0.,0.,0.,0.,0.|1.073354,1.616524,0.978481,0.789701,1.68432,0.,1.8156,1.214842,1.361594,1.848622,0.,0.691272,1.890015,1.346194,0.,1.256278,0.,0.,0.66982,0.,1.287194,1.322103,0.,0.960485,0.741588,0.,0.,0.,0.,0.157521,1.840941,0.,1.68008,0.,0.,1.758945,0.,0.961387,0.,0.,0.49164,0.,0.49164,0.,1.087196,0.39851
M|0.|0.,0.,1.017708,0.,1.066192||0.|0.,0.,0.678472,0.,0.746335|
F|0.,0.,0.,0.|0.962642,0.,0.,0.,0.,0.,1.288812,1.093431,0.,0.,0.,0.,1.906929,0.,0.||0.,0.,0.,0.|0.481321,0.,0.,0.,0.,0.,0.425034,0.186116,0.,0.,0.,0.,0.608006,0.,0.|
P|1.339933,0.,0.,1.317705,0.,1.080846,0.,0.,0.,0.,0.,0.|0.954912,0.86887,0.,0.,1.056434,0.,0.871077,0.725266,1.589883,0.,0.,0.||0.535973,0.,0.,0.237619,0.,0.491294,0.,0.,0.,0.,0.,0.|0.381965,0.217217,0.,0.,0.190505,0.,0.261323,0.329666,0.460836,0.,0.,0.|
S|0.754271,1.514542,2.131385,1.428151,1.721885,1.305398,0.,1.655761,0.,0.,1.619698,0.,1.279865,0.,0.,0.,0.||0.947178,1.99105,0.,0.,0.,1.695336,1.847501,0.,1.568482,1.512852,0.,0.,0.922817,0.,0.,0.,1.900945,0.,0.,0.,1.659508,0.,0.,0.,0.,0.|0.045713,0.780219,0.808456,0.738699,0.860942,0.803322,0.,0.82788,0.,0.,0.159315,0.,0.895905,0.,0.,0.,0.||0.295993,0.784353,0.,0.,0.,1.227657,0.764483,0.,0.784241,0.581866,0.,0.,0.461408,0.,0.,0.,0.186978,0.,0.,0.,0.829754,0.,0.,0.,0.,0.
T|1.688472,0.,0.,0.,0.,0.,0.797622,0.|1.456445,0.,0.943913|1.580867,0.,0.,0.,0.|0.949765,0.,0.,0.,0.,0.,0.181278,0.|0.566395,0.,0.343241|0.889237,0.,0.,0.,0.
W||1.541068,0.|1.396253,0.||0.577901,0.|0.523595,0.
Y||0.,0.,0.,1.322393,0.|1.678531||0.,0.,0.,0.440798,0.|0.55951
V|0.75551,0.97416|0.,0.,0.||0.287813,0.4059|0.,0.,0.|
```
