## Supplementary Data 3 for "Pharmacological proximities in the GPCR family discovered using contact-informed amino-acid and binding pocket similarities": c1060.bsv

```
res|B|C|P|wB|wC|wP
A|0.,0.,0.,1.537616,0.,0.,0.|0.,0.,0.,0.,0.,0.||0.,0.,0.,0.705791,0.,0.,0.|0.,0.,0.,0.,0.,0.|
R||||||
N|1.744615,0.,0.,0.|0.856888,0.,0.,0.|0.,0.|0.629206,0.,0.,0.|0.323089,0.,0.,0.|0.,0.
D|0.||0.,0.,0.|0.||0.,0.,0.
C|0.,1.112522||0.,1.472769|0.,0.127666||0.,0.410444
Q||||||
E|0.,0.|0.,1.093465,0.,0.,0.|1.63624,1.744559,1.744559|0.,0.|0.,0.250959,0.,0.,0.|0.265889,0.629185,0.629185
G|1.716811,2.191383,0.,0.,1.918402,1.49939,1.979291,0.,0.,0.,0.,0.,1.979291,1.143446,0.,0.,0.,0.,0.,0.|||0.643804,1.205261,0.,0.,0.912027,0.540764,0.551606,0.,0.,0.,0.,0.,0.551606,0.22494,0.,0.,0.,0.,0.,0.||
H|1.982498,0.|1.648672,0.|0.,0.|0.714999,0.|0.756768,0.|0.,0.
I|1.735692,0.|1.129713,0.,0.,0.||0.368835,0.|0.367157,0.,0.,0.|
L|0.,0.76143|1.956772,0.,0.,1.460564,0.,0.,0.,1.618899,1.848882,0.,0.||0.,0.024965|1.002846,0.,0.,0.574648,0.,0.,0.,0.345011,0.424334,0.,0.|
K||0.,0.|1.39142,0.||0.,0.|0.798356,0.
M||||||
F|1.935814,0.,2.359001|1.642485,1.635809,2.086945,0.,1.512659,2.086945||0.967907,0.,0.502738|0.903367,1.267752,0.547395,0.,0.32237,0.547395|
P|0.|0.,0.,1.021228||0.|0.,0.,0.200897|
S|1.545892,1.961692,0.,0.||2.188033,0.,0.,0.|0.483091,0.882761,0.,0.||0.793162,0.,0.,0.
T|0.,1.645571,0.,1.556223,0.|0.,1.699572,1.699572|0.,1.892654,1.440451,1.440451,0.|0.,0.620461,0.,0.127559,0.|0.,0.501513,0.501513|0.,0.682597,0.495893,0.495893,0.
W||||||
Y||1.556021,0.,1.214276|1.585653,0.,0.,1.388719||0.914162,0.,0.25878|1.268522,0.,0.,0.295957
V|0.,0.|||0.,0.||
```
