## Supplementary Data 3 for "Pharmacological proximities in the GPCR family discovered using contact-informed amino-acid and binding pocket similarities": c1063.bsv

```
res|B|C|P|wB|wC|wP
A|0.,0.,0.,0.,0.,0.,0.,0.,0.,0.,0.,0.,0.,0.,0.,0.,0.,0.,0.,0.,0.,0.,0.,0.,0.,0.,0.,0.,0.,0.,0.,0.,0.,0.,1.32191,0.,0.,1.416953,0.,0.,0.,0.,1.05878,0.,2.199489,0.,0.,0.931914,0.,0.,0.,1.034736,1.492203,1.647039,0.,0.,0.,0.,0.,0.,0.,0.,0.,0.,0.,0.,0.,0.,0.,0.,0.,0.,0.,0.,0.,0.,0.,0.,0.,0.,0.,0.,0.,0.,0.,0.,0.,0.,0.,0.,0.,0.,1.708852,0.,0.,0.,0.,0.,0.,1.05878,0.,0.,0.,0.,1.294732,1.294732,0.,0.,0.,0.,0.,0.,0.,0.,0.,0.,0.,0.,0.,0.,0.,0.,0.,0.,0.,0.,1.05878,0.,0.,0.,0.,1.294732,1.294732,0.,0.,0.,0.,0.,0.,0.,0.,0.,0.,0.,0.,0.,0.,0.|0.,0.,0.,0.,0.,0.,0.,0.,0.,0.,1.043622,0.,1.043622,0.,0.,0.,0.,0.,0.,0.,0.,0.,0.,0.,0.,0.,0.,0.,0.,1.043622,0.,1.043622,0.,0.,0.,0.,0.,0.,0.,0.,0.,0.,0.,0.,0.,0.,0.,0.,1.240485,1.013726,0.,1.201122,0.,0.,0.,0.,0.,1.068154,0.,0.,1.252307,1.252307,0.,0.,0.,0.,1.140362,0.,0.,0.,0.,0.,0.,0.,0.,0.,0.,0.,0.,0.,0.,1.043622,0.,1.043622,0.,0.,0.,0.,0.,0.,0.,0.,0.,0.,0.,0.,0.,0.,0.,0.,1.043622,0.,1.043622,0.,0.,0.,0.,0.,0.,0.,0.,0.,0.,0.,0.,0.,0.,0.,0.,0.933506,0.,0.,0.,0.,1.013726,0.,0.,0.,1.252307,0.,1.257956,0.,0.,0.,0.,0.,0.,0.,0.,0.,0.,0.,0.,0.,0.,1.013726,0.,0.699032,1.252307,0.,1.257956,0.,1.043622,0.,1.043622,0.,0.,0.,0.,0.,0.,0.,0.,0.,0.,0.,0.,0.,0.,0.,0.|,|0.,0.,0.,0.,0.,0.,0.,0.,0.,0.,0.,0.,0.,0.,0.,0.,0.,0.,0.,0.,0.,0.,0.,0.,0.,0.,0.,0.,0.,0.,0.,0.,0.,0.,0.330477,0.,0.,0.354238,0.,0.,0.,0.,0.211756,0.,1.649617,0.,0.,0.210432,0.,0.,0.,0.344912,0.116276,0.118492,0.,0.,0.,0.,0.,0.,0.,0.,0.,0.,0.,0.,0.,0.,0.,0.,0.,0.,0.,0.,0.,0.,0.,0.,0.,0.,0.,0.,0.,0.,0.,0.,0.,0.,0.,0.,0.,0.,0.603124,0.,0.,0.,0.,0.,0.,0.211756,0.,0.,0.,0.,0.26739,0.26739,0.,0.,0.,0.,0.,0.,0.,0.,0.,0.,0.,0.,0.,0.,0.,0.,0.,0.,0.,0.,0.211756,0.,0.,0.,0.,0.26739,0.26739,0.,0.,0.,0.,0.,0.,0.,0.,0.,0.,0.,0.,0.,0.,0.|0.,0.,0.,0.,0.,0.,0.,0.,0.,0.,0.123506,0.,0.123506,0.,0.,0.,0.,0.,0.,0.,0.,0.,0.,0.,0.,0.,0.,0.,0.,0.123506,0.,0.123506,0.,0.,0.,0.,0.,0.,0.,0.,0.,0.,0.,0.,0.,0.,0.,0.,0.310121,0.283247,0.,0.450421,0.,0.,0.,0.,0.,0.801115,0.,0.,0.504963,0.504963,0.,0.,0.,0.,0.192529,0.,0.,0.,0.,0.,0.,0.,0.,0.,0.,0.,0.,0.,0.,0.123506,0.,0.123506,0.,0.,0.,0.,0.,0.,0.,0.,0.,0.,0.,0.,0.,0.,0.,0.,0.123506,0.,0.123506,0.,0.,0.,0.,0.,0.,0.,0.,0.,0.,0.,0.,0.,0.,0.,0.,0.068305,0.,0.,0.,0.,0.283247,0.,0.,0.,0.504963,0.,0.287142,0.,0.,0.,0.,0.,0.,0.,0.,0.,0.,0.,0.,0.,0.,0.283247,0.,0.00932,0.504963,0.,0.287142,0.,0.123506,0.,0.123506,0.,0.,0.,0.,0.,0.,0.,0.,0.,0.,0.,0.,0.,0.,0.,0.|,
R|0.,0.,0.,0.,1.915043,0.,0.,0.,0.,0.,0.,0.,1.5786,1.915043,0.,0.,0.,0.,0.,0.,0.,1.5786,1.205236,0.954351,0.,0.954351,0.,0.,0.,2.16572,0.,0.,0.,0.,0.,0.,0.,0.,0.,0.,0.,0.,0.,0.,1.915043,0.,0.,0.,0.,0.,0.,0.,1.5786,1.915043,0.,0.,0.,0.,0.,0.,0.,1.5786,1.35639,0.,1.205236,0.,0.954351,0.,1.349279,0.,0.,0.,0.,1.067013,0.,0.,0.,1.073195,0.,1.073195,0.,0.,0.,0.,0.,0.,1.35639,0.,1.205236,0.,0.954351,0.,1.349279,0.,0.,0.,0.,1.067013,1.520848,0.,0.,0.,0.,0.,1.915043,0.,0.,0.,0.,0.,0.,0.,1.5786|0.,0.,0.,0.,0.,0.,0.,0.,0.,0.,0.,0.,0.775015,0.,0.,1.070954,1.399357,1.399357,0.,0.,0.,0.,0.,0.,0.,0.,0.,0.,0.,0.,0.,0.,0.,0.,0.,0.,1.070954,1.399357,1.070954,0.,0.,0.,0.,0.,0.906075,0.906075,0.,0.,0.,0.,1.070954,1.399357,1.070954,0.,0.,0.,0.,0.,0.,0.|0.,0.,0.,0.,0.,0.,0.,0.,0.,0.,0.,0.,0.,0.,0.,0.,1.541147,0.,0.,0.,0.,1.26398,0.,0.,0.,1.695469,0.,1.337797,0.,1.15804,1.975909,0.,0.,0.,0.,1.468526,1.26398,0.,1.26398,0.,1.312887,0.,1.312887,0.,0.,0.,0.,0.,0.,0.,0.,0.,0.,0.,0.,0.,0.,0.,1.26398,2.051792,1.26398,2.051792,1.312887,0.,1.312887,0.,0.,|0.,0.,0.,0.,0.689415,0.,0.,0.,0.,0.,0.,0.,0.063825,0.689415,0.,0.,0.,0.,0.,0.,0.,0.063825,0.275483,0.184713,0.,0.184713,0.,0.,0.,0.590651,0.,0.,0.,0.,0.,0.,0.,0.,0.,0.,0.,0.,0.,0.,0.689415,0.,0.,0.,0.,0.,0.,0.,0.063825,0.689415,0.,0.,0.,0.,0.,0.,0.,0.063825,0.379789,0.,0.275483,0.,0.184713,0.,0.174101,0.,0.,0.,0.,0.127578,0.,0.,0.,0.174846,0.,0.174846,0.,0.,0.,0.,0.,0.,0.379789,0.,0.275483,0.,0.184713,0.,0.174101,0.,0.,0.,0.,0.127578,0.148779,0.,0.,0.,0.,0.,0.689415,0.,0.,0.,0.,0.,0.,0.,0.063825|0.,0.,0.,0.,0.,0.,0.,0.,0.,0.,0.,0.,0.290631,0.,0.,0.328196,0.406265,0.406265,0.,0.,0.,0.,0.,0.,0.,0.,0.,0.,0.,0.,0.,0.,0.,0.,0.,0.,0.328196,0.406265,0.328196,0.,0.,0.,0.,0.,0.061084,0.061084,0.,0.,0.,0.,0.328196,0.406265,0.328196,0.,0.,0.,0.,0.,0.,0.|0.,0.,0.,0.,0.,0.,0.,0.,0.,0.,0.,0.,0.,0.,0.,0.,0.770573,0.,0.,0.,0.,0.448509,0.,0.,0.,0.467716,0.,0.486471,0.,0.514684,0.384917,0.,0.,0.,0.,0.667512,0.448509,0.,0.448509,0.,0.456656,0.,0.456656,0.,0.,0.,0.,0.,0.,0.,0.,0.,0.,0.,0.,0.,0.,0.,0.448509,0.463308,0.448509,0.463308,0.456656,0.,0.456656,0.,0.,
N|0.,0.,0.,0.,0.,0.,0.,0.,0.,0.,0.,0.,0.,0.,0.,0.,2.199497,0.,1.064555,0.,0.,1.019774,0.,0.,0.,0.,1.604954,0.,0.,0.,2.115093,0.984516,0.,0.,0.,0.,0.,0.,0.,0.,0.,1.019774,0.,0.,0.,1.796313,0.,0.,0.,0.,0.,0.,0.,0.,0.,0.,0.,0.,0.,1.019774,0.,0.,0.,1.796313,0.,0.,0.,0.,0.,0.,0.,0.|0.,0.,0.,0.,0.,0.,0.,0.,0.,0.,0.,0.,0.,0.,0.,0.,0.,0.,0.,0.,0.,0.,0.,0.,0.,0.,0.,0.,1.306178,0.,0.,0.,0.,0.,0.,0.,1.253034,0.,0.,0.,0.,0.,0.,0.,0.,0.,0.,0.,0.,0.,0.,0.,0.,0.,0.,0.,0.,0.,0.,0.,0.,0.,0.,0.,0.,0.,0.,0.,0.,0.,0.,0.,0.,0.,0.,0.,0.,0.,0.,0.,0.,0.,0.,0.,0.,0.,0.,0.,0.,0.,0.,0.,0.,0.,0.,0.,0.,0.,0.,0.,0.,0.,0.,0.|1.363268,0.,0.,0.,0.,0.,0.,0.,0.,0.,0.,1.55733,0.,0.,1.489728,0.,0.,0.,0.,0.,0.,0.,0.,0.,1.489728,0.,0.,0.,0.,0.,0.,0.,0.,0.,1.807914,1.363268,0.,0.91858,1.363268,1.363268,0.,0.,1.983291,0.,1.226824,0.,0.,0.,1.365094,1.292695,1.884939,0.94669,2.001262,0.,0.,0.,0.,1.437277,0.,0.,1.629689,1.402245,1.349774,2.168568,0.,0.,0.,0.,0.,0.,0.,0.,0.,0.,0.,1.489728,0.,0.,0.,0.,0.,0.,0.,0.,0.,1.489728,0.,0.,0.,0.,0.,0.,0.,0.,0.,1.574355,0.,0.,0.,1.226824,0.,0.,0.,1.059812,1.059812,1.16998,0.,0.,0.,1.462154,0.,1.630554,0.,0.,1.630554,0.,0.,0.,0.,0.,0.,1.574355,0.,0.,1.226824,0.,0.,0.,1.059812,1.059812,1.16998,0.,0.,1.630554,0.,1.630554,1.489728,0.,0.,0.,0.,0.,0.,0.,0.,0.|0.,0.,0.,0.,0.,0.,0.,0.,0.,0.,0.,0.,0.,0.,0.,0.,0.549874,0.,0.266139,0.,0.,0.3205,0.,0.,0.,0.,0.118886,0.,0.,0.,0.470021,0.076715,0.,0.,0.,0.,0.,0.,0.,0.,0.,0.3205,0.,0.,0.,0.64785,0.,0.,0.,0.,0.,0.,0.,0.,0.,0.,0.,0.,0.,0.3205,0.,0.,0.,0.64785,0.,0.,0.,0.,0.,0.,0.,0.|0.,0.,0.,0.,0.,0.,0.,0.,0.,0.,0.,0.,0.,0.,0.,0.,0.,0.,0.,0.,0.,0.,0.,0.,0.,0.,0.,0.,0.326545,0.,0.,0.,0.,0.,0.,0.,0.278452,0.,0.,0.,0.,0.,0.,0.,0.,0.,0.,0.,0.,0.,0.,0.,0.,0.,0.,0.,0.,0.,0.,0.,0.,0.,0.,0.,0.,0.,0.,0.,0.,0.,0.,0.,0.,0.,0.,0.,0.,0.,0.,0.,0.,0.,0.,0.,0.,0.,0.,0.,0.,0.,0.,0.,0.,0.,0.,0.,0.,0.,0.,0.,0.,0.,0.,0.|0.413111,0.,0.,0.,0.,0.,0.,0.,0.,0.,0.,0.493154,0.,0.,0.075022,0.,0.,0.,0.,0.,0.,0.,0.,0.,0.075022,0.,0.,0.,0.,0.,0.,0.,0.,0.,1.129946,0.413111,0.,0.027836,0.413111,0.413111,0.,0.,0.495823,0.,0.385573,0.,0.,0.,0.682547,0.574531,0.471235,0.14025,0.148242,0.,0.,0.,0.,0.165204,0.,0.,0.905383,0.200321,0.333061,0.197143,0.,0.,0.,0.,0.,0.,0.,0.,0.,0.,0.,0.075022,0.,0.,0.,0.,0.,0.,0.,0.,0.,0.075022,0.,0.,0.,0.,0.,0.,0.,0.,0.,0.787178,0.,0.,0.,0.385573,0.,0.,0.,0.188734,0.188734,0.42196,0.,0.,0.,0.275181,0.,0.485927,0.,0.,0.485927,0.,0.,0.,0.,0.,0.,0.787178,0.,0.,0.385573,0.,0.,0.,0.188734,0.188734,0.42196,0.,0.,0.485927,0.,0.485927,0.075022,0.,0.,0.,0.,0.,0.,0.,0.,0.
D|0.,0.,0.,0.,0.,0.,0.,0.,0.,0.,0.,0.,0.,0.,0.,0.,0.,0.,0.,0.,0.,0.,0.,0.,0.,0.,0.,0.,0.,0.,0.,0.,2.035053,0.,0.,0.,1.179609,0.,0.,1.854247,1.401095,1.744207,1.244288,0.,0.,0.,0.,0.,0.,1.450395,1.426514,1.843443,0.,0.,0.,0.,0.,0.,0.,0.,0.,0.,0.,0.,0.,0.,0.,0.,0.,0.,0.,0.,0.,0.,0.,0.,0.,0.,0.,0.,0.,0.,0.,0.,0.,0.,0.,0.,1.179609,0.,0.,0.,0.,0.,0.,1.264199,0.,0.,1.450395,1.426514,1.843443,1.591676,1.34892,0.9721,0.,0.,0.,0.,0.,0.,0.,0.,0.,0.,0.,0.,0.,0.,0.,1.799078,0.,0.,0.,0.,1.179609,0.,0.,0.,0.,0.,0.,1.264199,0.,0.,1.450395,1.426514,1.843443,1.591676,1.34892,0.9721,0.,0.,1.51628,0.,0.,0.,0.,0.,0.,0.,0.,0.,0.,0.,0.,0.,0.,0.,0.,0.,0.|0.,0.,0.,0.,0.,0.,0.,0.,0.,0.,0.,0.,0.,0.,0.,0.,0.,0.,0.,0.,0.,0.,0.,0.,0.,0.,0.,0.,0.,0.,0.,1.405135,0.,0.,0.,0.,0.,0.,0.,0.,0.,0.,0.909832,0.,0.,0.,0.,0.,0.,0.,0.,0.,0.,0.,0.,0.767687,0.,1.211202,0.,0.,0.,0.,0.981274,0.,0.,0.,0.,0.,0.,0.,0.,0.,0.,0.,0.,0.,0.,0.,0.,0.,0.,0.,0.,0.,0.,0.,0.,0.,0.,1.05006,0.,0.839881,0.,0.,0.,0.,0.,0.,0.,0.,0.,0.,0.,0.,0.,0.,0.,0.,1.128374,0.,0.,0.,0.,0.767687,0.,0.,0.,0.,0.879714,0.,0.,0.,0.,0.,0.879714,0.,0.,0.,0.839881,0.,0.,0.,0.,0.,0.,0.,0.,0.,0.,0.,1.404244,0.,0.,0.,0.,1.128374,0.,0.,0.,0.,0.767687,0.,0.879714,0.,0.,0.,0.879714,0.,0.,0.,0.,0.,0.,0.,0.,0.,0.,0.|1.185016,0.,0.,0.,0.,0.,0.,0.,0.,0.,0.,0.,0.,0.,0.,0.,0.,0.,0.,0.,0.,0.,0.,0.,1.45785,1.45785,1.234963,0.,0.,0.,0.,0.,0.,1.22378,0.,0.,0.,1.45785,1.45785,1.234963,0.,0.,0.,0.,0.,0.,1.22378,0.,0.,0.,0.,1.780044,0.,1.185016,0.,1.185016,0.,1.185016,0.,2.206833,0.,0.,1.785539,1.45785,0.,1.675543,0.,1.788172,0.,0.999362,1.589272,2.23824,0.,1.03925,0.,2.021464,0.,0.,0.,2.201807,0.,0.,0.,0.,1.699412,1.950354,1.634875,0.,1.641591,1.361906,0.,0.,0.,0.,0.,0.,1.234963,0.,1.152603,1.508413,0.956707,1.832523,1.508413,0.,0.,0.,0.,0.,0.,0.,0.,1.45785,1.45785,1.234963,0.,0.,0.,0.,0.,0.,1.22378,0.,0.,0.,1.45785,1.45785,1.234963,0.,0.,0.,0.,0.,0.,1.22378,0.,0.,0.,1.573709,1.650039,1.100436,2.236301,1.675174,2.206833,0.,0.,1.061106,1.675543,0.,2.11881,2.11881,1.466835,0.,2.23824,0.,2.23824,0.,1.804074,1.668499,1.963732,0.,0.,0.,1.804074,1.668499,1.840197,1.963732,0.,0.,1.950354,1.634875,0.,2.053757,0.,0.,1.216909,1.22404,0.,1.562119,0.,0.,2.442412,0.,0.,0.,0.,0.,0.,0.,0.,2.442412,0.,0.,0.,0.,0.,2.089192,0.,2.236301,2.206833,0.,0.,1.061106,1.675543,0.,2.11881,2.11881,1.466835,0.,2.23824,0.,2.23824,0.,1.804074,1.668499,1.963732,0.,0.,0.,1.804074,1.668499,1.840197,1.963732,0.,0.,1.950354,1.845847,1.634875,2.442412,0.,0.,0.,0.,0.,2.442412,0.,0.,1.45785,1.45785,1.234963,0.,0.,0.,0.,0.,0.,1.22378,0.,0.,0.|0.,0.,0.,0.,0.,0.,0.,0.,0.,0.,0.,0.,0.,0.,0.,0.,0.,0.,0.,0.,0.,0.,0.,0.,0.,0.,0.,0.,0.,0.,0.,0.,1.017527,0.,0.,0.,0.269625,0.,0.,1.390685,1.050821,1.526181,0.328354,0.,0.,0.,0.,0.,0.,0.690664,0.679292,1.053396,0.,0.,0.,0.,0.,0.,0.,0.,0.,0.,0.,0.,0.,0.,0.,0.,0.,0.,0.,0.,0.,0.,0.,0.,0.,0.,0.,0.,0.,0.,0.,0.,0.,0.,0.,0.,0.269625,0.,0.,0.,0.,0.,0.,0.248695,0.,0.,0.690664,0.679292,1.053396,0.467122,0.557163,0.052832,0.,0.,0.,0.,0.,0.,0.,0.,0.,0.,0.,0.,0.,0.,0.,0.402233,0.,0.,0.,0.,0.269625,0.,0.,0.,0.,0.,0.,0.248695,0.,0.,0.690664,0.679292,1.053396,0.467122,0.557163,0.052832,0.,0.,0.115369,0.,0.,0.,0.,0.,0.,0.,0.,0.,0.,0.,0.,0.,0.,0.,0.,0.,0.|0.,0.,0.,0.,0.,0.,0.,0.,0.,0.,0.,0.,0.,0.,0.,0.,0.,0.,0.,0.,0.,0.,0.,0.,0.,0.,0.,0.,0.,0.,0.,0.351284,0.,0.,0.,0.,0.,0.,0.,0.,0.,0.,0.682374,0.,0.,0.,0.,0.,0.,0.,0.,0.,0.,0.,0.,0.36849,0.,0.269156,0.,0.,0.,0.,0.10013,0.,0.,0.,0.,0.,0.,0.,0.,0.,0.,0.,0.,0.,0.,0.,0.,0.,0.,0.,0.,0.,0.,0.,0.,0.,0.,0.461002,0.,0.329953,0.,0.,0.,0.,0.,0.,0.,0.,0.,0.,0.,0.,0.,0.,0.,0.,0.183974,0.,0.,0.,0.,0.36849,0.,0.,0.,0.,0.12817,0.,0.,0.,0.,0.,0.12817,0.,0.,0.,0.329953,0.,0.,0.,0.,0.,0.,0.,0.,0.,0.,0.,0.091581,0.,0.,0.,0.,0.183974,0.,0.,0.,0.,0.36849,0.,0.12817,0.,0.,0.,0.12817,0.,0.,0.,0.,0.,0.,0.,0.,0.,0.,0.|0.502734,0.,0.,0.,0.,0.,0.,0.,0.,0.,0.,0.,0.,0.,0.,0.,0.,0.,0.,0.,0.,0.,0.,0.,0.1639,0.1639,0.128827,0.,0.,0.,0.,0.,0.,0.174826,0.,0.,0.,0.1639,0.1639,0.128827,0.,0.,0.,0.,0.,0.,0.174826,0.,0.,0.,0.,0.890022,0.,0.502734,0.,0.502734,0.,0.502734,0.,0.908696,0.,0.,0.446385,0.1639,0.,0.430854,0.,1.56465,0.,0.0694,1.103661,0.974717,0.,0.134097,0.,0.82356,0.,0.,0.,0.163097,0.,0.,0.,0.,1.390428,0.624113,0.850135,0.,0.729596,0.070748,0.,0.,0.,0.,0.,0.,0.128827,0.,0.09409,0.492543,0.078099,0.112195,0.492543,0.,0.,0.,0.,0.,0.,0.,0.,0.1639,0.1639,0.128827,0.,0.,0.,0.,0.,0.,0.174826,0.,0.,0.,0.1639,0.1639,0.128827,0.,0.,0.,0.,0.,0.,0.174826,0.,0.,0.,0.748471,0.925632,0.456278,1.038283,0.689778,0.908696,0.,0.,0.183925,0.430854,0.,1.306116,1.306116,0.240465,0.,0.974717,0.,0.974717,0.,0.823599,0.834249,0.960521,0.,0.,0.,0.823599,0.834249,0.320034,0.960521,0.,0.,0.624113,0.850135,0.,0.208189,0.,0.,0.037601,0.354146,0.,0.175519,0.,0.,0.388198,0.,0.,0.,0.,0.,0.,0.,0.,0.388198,0.,0.,0.,0.,0.,0.160707,0.,1.038283,0.908696,0.,0.,0.183925,0.430854,0.,1.306116,1.306116,0.240465,0.,0.974717,0.,0.974717,0.,0.823599,0.834249,0.960521,0.,0.,0.,0.823599,0.834249,0.320034,0.960521,0.,0.,0.624113,0.516837,0.850135,0.388198,0.,0.,0.,0.,0.,0.388198,0.,0.,0.1639,0.1639,0.128827,0.,0.,0.,0.,0.,0.,0.174826,0.,0.,0.
C|0.,0.,0.,0.,1.528446,0.,1.574086,1.131031,0.,0.,0.,0.,1.528446,0.,1.384794,1.406568,0.,1.131031,0.,1.131031,0.,0.,0.,0.,1.154932,0.,0.,0.,0.,0.,1.528446,0.,1.384794,1.406568,0.,1.131031,0.,1.131031,0.,0.,|,|0.,0.,0.,0.,0.,0.,0.,0.,1.393015,0.,0.,0.,0.,1.23804,1.43346,0.,0.,0.,1.039232,0.,0.,1.387579,0.,0.,0.,0.,0.,0.,1.095944,0.,1.43346,0.,0.,1.386464,0.,0.95871,0.,0.,0.95871,0.,0.,0.,0.,0.,1.039232,0.,0.,1.387579,0.,0.,0.,0.,0.,0.,1.095944,0.,1.43346,0.95871,0.,0.95871,0.|0.,0.,0.,0.,0.528213,0.,0.590282,0.437818,0.,0.,0.,0.,0.528213,0.,0.553918,0.622579,0.,0.437818,0.,0.437818,0.,0.,0.,0.,0.03893,0.,0.,0.,0.,0.,0.528213,0.,0.553918,0.622579,0.,0.437818,0.,0.437818,0.,0.,|,|0.,0.,0.,0.,0.,0.,0.,0.,0.870634,0.,0.,0.,0.,0.071152,0.516046,0.,0.,0.,0.40827,0.,0.,0.407023,0.,0.,0.,0.,0.,0.,0.238249,0.,0.516046,0.,0.,0.144099,0.,0.13333,0.,0.,0.13333,0.,0.,0.,0.,0.,0.40827,0.,0.,0.407023,0.,0.,0.,0.,0.,0.,0.238249,0.,0.516046,0.13333,0.,0.13333,0.
Q|0.,0.,0.,0.,0.,0.,0.,0.,0.,0.,0.,1.526311,0.,0.,0.,0.,0.,0.,0.,1.526311,0.,0.,0.,0.,0.,1.115317,0.,0.,0.,0.,0.,0.,0.,1.526311,0.,0.,0.,0.,0.,0.,0.,1.526311,0.,0.,0.,0.,0.,0.,0.,1.526311,0.,0.,0.,0.,1.115317,0.,0.,0.,0.,0.,0.,1.711691,0.,0.,0.,0.,0.,0.,0.,1.115317,0.,0.,1.711691,0.,0.,0.,0.,0.,1.526311,0.,0.|0.,0.,0.,0.,0.,0.,0.,0.,0.,0.,0.,0.,0.,0.,0.,0.,0.,0.,0.,0.,0.991214,0.,0.,0.,0.,0.,0.,0.,0.,0.,0.,0.,0.,0.,0.,0.,0.,0.,0.,0.,0.,0.,0.,0.,0.,0.,0.,0.,0.861439,0.,0.,0.,0.,0.,0.,0.,0.,0.,0.,0.,0.,0.,0.,0.|0.,0.,0.,0.,0.,0.,0.,0.,0.,0.,0.,0.,0.,1.528906,0.,1.060277,0.,0.,0.,0.,0.,2.005085,0.,0.,0.,0.,0.,0.,0.,0.,0.,0.,0.,0.,0.,0.,0.,0.,1.060277,0.,0.,0.,1.438167,0.,0.,0.,1.453363,0.,0.,1.556418,0.,1.422449,1.116167,0.,0.,0.,1.406776,0.,0.,1.060277,0.,0.,0.,0.,0.,1.453363,0.,0.,0.,0.,0.|0.,0.,0.,0.,0.,0.,0.,0.,0.,0.,0.,0.102851,0.,0.,0.,0.,0.,0.,0.,0.102851,0.,0.,0.,0.,0.,0.446127,0.,0.,0.,0.,0.,0.,0.,0.102851,0.,0.,0.,0.,0.,0.,0.,0.102851,0.,0.,0.,0.,0.,0.,0.,0.102851,0.,0.,0.,0.,0.446127,0.,0.,0.,0.,0.,0.,0.045343,0.,0.,0.,0.,0.,0.,0.,0.446127,0.,0.,0.045343,0.,0.,0.,0.,0.,0.102851,0.,0.|0.,0.,0.,0.,0.,0.,0.,0.,0.,0.,0.,0.,0.,0.,0.,0.,0.,0.,0.,0.,0.619509,0.,0.,0.,0.,0.,0.,0.,0.,0.,0.,0.,0.,0.,0.,0.,0.,0.,0.,0.,0.,0.,0.,0.,0.,0.,0.,0.,0.109389,0.,0.,0.,0.,0.,0.,0.,0.,0.,0.,0.,0.,0.,0.,0.|0.,0.,0.,0.,0.,0.,0.,0.,0.,0.,0.,0.,0.,1.14668,0.,0.555383,0.,0.,0.,0.,0.,0.20832,0.,0.,0.,0.,0.,0.,0.,0.,0.,0.,0.,0.,0.,0.,0.,0.,0.555383,0.,0.,0.,0.06667,0.,0.,0.,0.0385,0.,0.,0.419986,0.,0.095742,0.166592,0.,0.,0.,0.530626,0.,0.,0.555383,0.,0.,0.,0.,0.,0.0385,0.,0.,0.,0.,0.
E|0.,0.,0.,0.,0.,1.493202,0.,0.,0.,0.,0.,0.,0.,0.,1.493425,0.,0.,0.,1.493202,0.,0.,0.,0.,0.,0.,0.,0.,1.493425,0.,0.,0.,0.,0.,0.,1.650325,0.,1.249349,1.249349,0.,1.581779,0.,0.,0.,0.,0.,0.,0.,0.,0.,0.,0.,1.353666,0.,0.,0.,1.493425,0.,0.,0.,1.493202,0.,0.,0.,0.,0.,0.,0.,0.,1.493425,0.,0.,0.,1.493202,0.,0.,0.,0.,0.,0.,0.,0.,1.493425,0.,0.,0.,0.,0.,0.,0.,0.,0.,0.,0.,1.249349,0.,0.,0.,1.581779,0.,0.,0.,0.,0.,0.,0.,0.,0.,0.,0.810922,0.,1.249349,0.,0.,0.,1.581779,0.,1.493202,0.,0.,0.,0.,0.,0.,0.,0.,1.493425,0.,0.|0.,0.,0.,0.,1.822501,0.,0.,0.,0.,0.,0.,0.,0.,0.,0.,0.,1.822501,0.,0.,0.,0.,0.,0.,0.,0.,0.,0.,1.075998,0.964466,0.,0.,0.,0.,0.,0.885404,0.,0.,1.059459,0.,1.059459,0.,0.,1.822501,1.154667,0.,0.,0.,0.,0.,0.,0.,0.,0.,0.,0.,0.952715,0.,1.822501,0.,0.,0.,0.,0.,0.,0.,0.,0.,0.,0.,1.822501,0.,0.,0.,0.,0.,0.,0.,0.,0.,0.,0.,0.,0.,1.183152,0.,0.945069,1.059459,0.,0.,0.,0.,0.,0.,0.,0.,0.,0.,0.,0.,0.,0.,1.183152,0.,1.059459,0.,0.,0.,0.,0.,0.,1.822501,0.,0.,0.,0.,0.,0.,0.,0.,0.,0.|0.,0.,0.,0.,0.,0.,0.,0.,0.,0.,1.492347,0.,0.731174,0.,1.504388,0.,1.396166,0.,0.,0.,0.,0.,1.396166,0.,0.,0.,0.,1.492347,0.,0.731174,0.,1.504388,0.,1.396166,0.,0.,0.,0.,0.,1.396166,0.,0.,0.,0.,1.822289,1.271651,0.,0.,1.531954,1.759064,0.,1.492347,1.060929,0.,0.,1.904493,0.,0.,1.759784,2.064668,0.,0.,2.064668,0.933309,0.,1.36856,0.,0.,0.,1.622651,1.660784,1.504388,0.,0.,0.,1.278,1.278,1.396166,0.,0.,0.,0.,0.,0.,0.,0.,0.,2.103085,0.,1.492347,0.,0.731174,0.,1.504388,0.,1.396166,0.,0.,0.,0.,0.,1.396166,0.,0.,0.,0.,1.492347,0.,0.731174,0.,1.504388,0.,1.396166,0.,0.,0.,0.,0.,1.396166,0.,0.,0.,0.,1.531954,1.149759,1.060929,0.,0.,0.,0.,1.935757,0.,0.,1.690502,2.064668,0.,0.,0.,0.,0.,1.36856,0.,0.,0.,0.,0.,0.,0.,0.,0.,0.,1.445786,0.,0.,1.445786,0.,0.,0.,1.531954,1.149759,1.060929,0.,0.,0.,0.,1.935757,0.,0.,2.064668,1.535333,0.,1.535333,0.,0.,1.36856,0.,0.,0.,1.492347,0.,0.731174,0.,1.504388,0.,1.396166,0.,0.,0.,0.,0.,1.396166,0.,0.,0.|0.,0.,0.,0.,0.,0.119456,0.,0.,0.,0.,0.,0.,0.,0.,0.080508,0.,0.,0.,0.119456,0.,0.,0.,0.,0.,0.,0.,0.,0.080508,0.,0.,0.,0.,0.,0.,1.031453,0.,0.201508,0.201508,0.,0.759254,0.,0.,0.,0.,0.,0.,0.,0.,0.,0.,0.,0.110503,0.,0.,0.,0.080508,0.,0.,0.,0.119456,0.,0.,0.,0.,0.,0.,0.,0.,0.080508,0.,0.,0.,0.119456,0.,0.,0.,0.,0.,0.,0.,0.,0.080508,0.,0.,0.,0.,0.,0.,0.,0.,0.,0.,0.,0.201508,0.,0.,0.,0.759254,0.,0.,0.,0.,0.,0.,0.,0.,0.,0.,0.044434,0.,0.201508,0.,0.,0.,0.759254,0.,0.119456,0.,0.,0.,0.,0.,0.,0.,0.,0.080508,0.,0.|0.,0.,0.,0.,0.5103,0.,0.,0.,0.,0.,0.,0.,0.,0.,0.,0.,0.5103,0.,0.,0.,0.,0.,0.,0.,0.,0.,0.,0.537999,0.087679,0.,0.,0.,0.,0.,0.553378,0.,0.,0.136704,0.,0.136704,0.,0.,0.5103,0.070694,0.,0.,0.,0.,0.,0.,0.,0.,0.,0.,0.,0.272204,0.,0.5103,0.,0.,0.,0.,0.,0.,0.,0.,0.,0.,0.,0.5103,0.,0.,0.,0.,0.,0.,0.,0.,0.,0.,0.,0.,0.,0.155168,0.,0.171831,0.136704,0.,0.,0.,0.,0.,0.,0.,0.,0.,0.,0.,0.,0.,0.,0.155168,0.,0.136704,0.,0.,0.,0.,0.,0.,0.5103,0.,0.,0.,0.,0.,0.,0.,0.,0.,0.|0.,0.,0.,0.,0.,0.,0.,0.,0.,0.,0.273744,0.,0.058494,0.,0.308454,0.,0.143004,0.,0.,0.,0.,0.,0.143004,0.,0.,0.,0.,0.273744,0.,0.058494,0.,0.308454,0.,0.143004,0.,0.,0.,0.,0.,0.143004,0.,0.,0.,0.,0.911144,0.115605,0.,0.,0.157701,0.879532,0.,0.273744,0.202082,0.,0.,0.714185,0.,0.,0.366622,0.466215,0.,0.,0.466215,0.09032,0.,0.521356,0.,0.,0.,0.721178,0.47451,0.308454,0.,0.,0.,0.104327,0.104327,0.143004,0.,0.,0.,0.,0.,0.,0.,0.,0.,2.103085,0.,0.273744,0.,0.058494,0.,0.308454,0.,0.143004,0.,0.,0.,0.,0.,0.143004,0.,0.,0.,0.,0.273744,0.,0.058494,0.,0.308454,0.,0.143004,0.,0.,0.,0.,0.,0.143004,0.,0.,0.,0.,0.157701,0.168631,0.202082,0.,0.,0.,0.,0.444272,0.,0.,0.461046,0.466215,0.,0.,0.,0.,0.,0.521356,0.,0.,0.,0.,0.,0.,0.,0.,0.,0.,0.215789,0.,0.,0.215789,0.,0.,0.,0.157701,0.168631,0.202082,0.,0.,0.,0.,0.444272,0.,0.,0.466215,0.668613,0.,0.668613,0.,0.,0.521356,0.,0.,0.,0.273744,0.,0.058494,0.,0.308454,0.,0.143004,0.,0.,0.,0.,0.,0.143004,0.,0.,0.
G|0.940201,0.,0.,0.,0.,0.,0.,0.,0.,0.,1.288379,0.,0.940201,0.,0.,0.,0.,0.,0.,0.,0.,0.,1.288379,0.,0.979579,0.,0.,1.061956,1.536253,0.979579,1.714341,1.984279,0.,0.,0.,0.,0.,1.343401,1.821801,0.971234,0.,0.,0.,0.,0.,0.,0.,1.117636,1.547233,1.682073,0.904957,0.,0.,1.547233,1.682073,0.,0.,0.,0.,0.,0.,0.,0.,0.,0.,0.904957,0.,0.,0.,0.,0.,1.084039,0.,0.,0.,0.,0.,0.979579,0.,0.,1.061956,1.536253,0.979579,1.714341,1.984279,0.,0.,0.,0.,0.,1.343401,1.821801,0.971234,0.,0.,0.,0.,0.,0.,0.,1.117636,1.547233,1.682073,0.904957,0.,0.,1.547233,1.682073,0.,0.,0.,0.,0.,0.,0.,0.,0.,0.,0.904957,0.,0.,0.,0.,0.,1.084039,0.,0.,0.,0.,0.,1.799577,1.681211,0.,0.,2.28603,0.,0.,0.,1.061956,1.536253,0.979579,1.298815,0.,0.,1.20354,1.949409,0.,1.832529,1.198505,1.832529,1.198505,1.566431,1.566431,1.00526,0.,1.714341,0.,1.932062,1.293591,1.821801,1.773039,0.971234,0.,0.,0.,0.,0.,0.,0.,0.,0.,0.,0.,0.,0.,0.,0.,0.,0.,0.814447,0.,1.117636,1.547233,1.682073,0.,0.,0.,0.,0.,0.,0.,0.,0.,0.,0.,0.,0.,0.,0.,0.904957,0.,0.,0.,0.,0.,1.084039,0.,0.,0.,0.,0.,0.979579,0.,0.,1.061956,1.536253,0.979579,1.714341,1.984279,0.,0.,0.,0.,0.,1.343401,1.821801,0.971234,0.,0.,0.,0.,0.,0.,0.,1.117636,1.547233,1.682073,0.904957,0.,0.,1.547233,1.682073,0.,0.,0.,0.,0.,0.,0.,0.,0.,0.,0.904957,0.,0.,0.,0.,0.,1.084039,0.,0.,0.,0.,0.,0.979579,0.,0.,1.061956,1.536253,0.979579,1.714341,1.984279,0.,0.,0.,0.,0.,1.343401,1.821801,0.971234,0.,0.,0.,0.,0.,0.,0.,1.117636,1.547233,1.682073,0.904957,0.,0.,1.547233,1.682073,0.,0.,0.,0.,0.,0.,0.,0.,0.,0.,0.904957,0.,0.,0.,0.,0.,1.084039,0.,0.,0.,0.,0.,0.910864,0.,0.,0.,1.188619,0.,0.,0.,1.298815,0.,0.,0.,0.,0.,0.,1.832529,1.198505,0.,0.,0.,0.,0.,0.,0.,0.,0.,0.,0.,0.,0.,0.,0.,0.,0.,0.,1.751121,1.266018,0.,0.,0.,0.,0.,0.,0.,1.188619,0.,0.,0.,1.298815,0.,0.,0.,0.,0.,1.832529,1.198505,0.,0.,1.0543,0.,0.979579,0.,0.,1.061956,1.536253,0.979579,1.714341,1.984279,0.,0.,0.,0.,0.,1.343401,1.821801,0.971234,0.,0.,0.,0.,0.,0.,0.,1.117636,1.547233,1.682073,0.904957,0.,0.,1.547233,1.682073,0.,0.,0.,0.,0.,0.,0.,0.,0.,0.,0.904957,0.,0.,0.,0.,0.,1.084039,0.,0.,0.,0.,0.|,|,|0.048393,0.,0.,0.,0.,0.,0.,0.,0.,0.,0.351376,0.,0.048393,0.,0.,0.,0.,0.,0.,0.,0.,0.,0.351376,0.,0.144908,0.,0.,0.163378,0.609047,0.144908,0.617163,0.793712,0.,0.,0.,0.,0.,0.222289,0.498046,0.059392,0.,0.,0.,0.,0.,0.,0.,0.123512,0.350317,0.231228,0.051224,0.,0.,0.350317,0.231228,0.,0.,0.,0.,0.,0.,0.,0.,0.,0.,0.051224,0.,0.,0.,0.,0.,0.029219,0.,0.,0.,0.,0.,0.144908,0.,0.,0.163378,0.609047,0.144908,0.617163,0.793712,0.,0.,0.,0.,0.,0.222289,0.498046,0.059392,0.,0.,0.,0.,0.,0.,0.,0.123512,0.350317,0.231228,0.051224,0.,0.,0.350317,0.231228,0.,0.,0.,0.,0.,0.,0.,0.,0.,0.,0.051224,0.,0.,0.,0.,0.,0.029219,0.,0.,0.,0.,0.,0.674841,0.420303,0.,0.,0.285754,0.,0.,0.,0.163378,0.609047,0.144908,0.581374,0.,0.,0.451328,0.974704,0.,1.034492,0.193307,1.034492,0.193307,0.638176,0.638176,0.274162,0.,0.617163,0.,0.200734,0.184799,0.498046,0.331648,0.059392,0.,0.,0.,0.,0.,0.,0.,0.,0.,0.,0.,0.,0.,0.,0.,0.,0.,0.016621,0.,0.123512,0.350317,0.231228,0.,0.,0.,0.,0.,0.,0.,0.,0.,0.,0.,0.,0.,0.,0.,0.051224,0.,0.,0.,0.,0.,0.029219,0.,0.,0.,0.,0.,0.144908,0.,0.,0.163378,0.609047,0.144908,0.617163,0.793712,0.,0.,0.,0.,0.,0.222289,0.498046,0.059392,0.,0.,0.,0.,0.,0.,0.,0.123512,0.350317,0.231228,0.051224,0.,0.,0.350317,0.231228,0.,0.,0.,0.,0.,0.,0.,0.,0.,0.,0.051224,0.,0.,0.,0.,0.,0.029219,0.,0.,0.,0.,0.,0.144908,0.,0.,0.163378,0.609047,0.144908,0.617163,0.793712,0.,0.,0.,0.,0.,0.222289,0.498046,0.059392,0.,0.,0.,0.,0.,0.,0.,0.123512,0.350317,0.231228,0.051224,0.,0.,0.350317,0.231228,0.,0.,0.,0.,0.,0.,0.,0.,0.,0.,0.051224,0.,0.,0.,0.,0.,0.029219,0.,0.,0.,0.,0.,0.321481,0.,0.,0.,0.158483,0.,0.,0.,0.581374,0.,0.,0.,0.,0.,0.,1.034492,0.193307,0.,0.,0.,0.,0.,0.,0.,0.,0.,0.,0.,0.,0.,0.,0.,0.,0.,0.,0.574995,0.170062,0.,0.,0.,0.,0.,0.,0.,0.158483,0.,0.,0.,0.581374,0.,0.,0.,0.,0.,1.034492,0.193307,0.,0.,0.034379,0.,0.144908,0.,0.,0.163378,0.609047,0.144908,0.617163,0.793712,0.,0.,0.,0.,0.,0.222289,0.498046,0.059392,0.,0.,0.,0.,0.,0.,0.,0.123512,0.350317,0.231228,0.051224,0.,0.,0.350317,0.231228,0.,0.,0.,0.,0.,0.,0.,0.,0.,0.,0.051224,0.,0.,0.,0.,0.,0.029219,0.,0.,0.,0.,0.|,|,
H|0.,0.,1.666348,0.,1.666348,0.,0.,1.248315,0.,1.343441,0.,0.,0.,0.,0.,1.343441,0.,0.,0.,1.666348,0.,1.666348,0.,0.,1.248315,0.,1.343441,0.,0.,0.,0.,0.,1.343441,0.,0.,0.,0.,0.,0.,1.666348,0.,1.348881,0.,1.428324,1.248315,0.,0.,0.,1.343441,0.,0.,0.,0.,0.,1.343441,0.,0.,0.,1.666348,0.,1.666348,0.,0.,1.248315,0.,1.343441,0.,0.,0.,0.,0.,1.343441,0.,0.,0.,1.666348,0.,1.666348,0.,0.,1.248315,0.,1.343441,0.,0.,0.,0.,0.,1.343441,0.,0.,0.,0.,1.348881,0.,0.,0.,0.,1.348881,0.,0.,1.666348,0.,1.666348,0.,0.,1.248315,0.,1.343441,0.,0.,0.,0.,0.,1.343441,0.,0.,0.|0.,0.,0.,0.,1.128966,0.,1.128966,0.,0.,1.231383,0.,1.120333,0.,0.,0.,0.,0.,1.120333,0.,0.,0.,1.128966,0.,1.128966,0.,0.,1.231383,0.,1.120333,0.,0.,0.,0.,0.,1.120333,0.,0.,0.,0.,0.,0.,0.,0.,1.128966,0.,0.,1.679341,0.,0.,0.,0.,1.231383,0.,0.,0.,0.,0.,1.120333,0.,0.,0.,0.,0.,1.120333,0.,0.,0.,1.128966,0.,1.128966,0.,0.,1.231383,0.,1.120333,0.,0.,0.,0.,0.,1.120333,0.,0.,0.,1.128966,0.,1.128966,0.,0.,1.231383,0.,1.120333,0.,0.,0.,0.,0.,1.120333,0.,0.,0.,0.866367,0.,0.,0.,0.,0.,0.866367,0.,0.,0.,1.128966,0.,1.128966,0.,0.,1.231383,0.,1.120333,0.,0.,0.,0.,0.,1.120333,0.,0.,0.|0.,0.,0.,0.,0.,1.375006,1.423935,0.,1.545645,0.,1.241242,0.,0.,0.,0.,0.,1.241242,0.,0.,0.,0.,1.375006,1.423935,0.,1.545645,0.,1.241242,0.,0.,0.,0.,0.,1.241242,0.,0.,0.,0.,0.,0.,0.,0.,0.,1.943672,0.,0.,1.423935,0.,0.,1.545645,0.,0.,0.,0.,0.,0.,0.,0.,0.,1.241242,0.,0.,0.,0.,0.,0.,0.,0.,0.,0.,1.375006,1.423935,0.,1.545645,0.,1.241242,0.,0.,0.,0.,0.,1.241242,0.,0.,0.,0.,1.375006,1.423935,0.,1.545645,0.,1.241242,0.,0.,0.,0.,0.,1.241242,0.,0.,0.,0.,0.,0.,0.,0.,0.,0.,0.,0.,1.724946,0.,1.375006,1.423935,0.,1.545645,0.,1.241242,0.,0.,0.,0.,0.,1.241242,0.,0.,0.|0.,0.,0.197201,0.,0.197201,0.,0.,0.237988,0.,0.123119,0.,0.,0.,0.,0.,0.123119,0.,0.,0.,0.197201,0.,0.197201,0.,0.,0.237988,0.,0.123119,0.,0.,0.,0.,0.,0.123119,0.,0.,0.,0.,0.,0.,0.197201,0.,0.565245,0.,0.436432,0.237988,0.,0.,0.,0.123119,0.,0.,0.,0.,0.,0.123119,0.,0.,0.,0.197201,0.,0.197201,0.,0.,0.237988,0.,0.123119,0.,0.,0.,0.,0.,0.123119,0.,0.,0.,0.197201,0.,0.197201,0.,0.,0.237988,0.,0.123119,0.,0.,0.,0.,0.,0.123119,0.,0.,0.,0.,0.565245,0.,0.,0.,0.,0.565245,0.,0.,0.197201,0.,0.197201,0.,0.,0.237988,0.,0.123119,0.,0.,0.,0.,0.,0.123119,0.,0.,0.|0.,0.,0.,0.,0.327333,0.,0.327333,0.,0.,0.323349,0.,0.187226,0.,0.,0.,0.,0.,0.187226,0.,0.,0.,0.327333,0.,0.327333,0.,0.,0.323349,0.,0.187226,0.,0.,0.,0.,0.,0.187226,0.,0.,0.,0.,0.,0.,0.,0.,0.327333,0.,0.,0.373187,0.,0.,0.,0.,0.323349,0.,0.,0.,0.,0.,0.187226,0.,0.,0.,0.,0.,0.187226,0.,0.,0.,0.327333,0.,0.327333,0.,0.,0.323349,0.,0.187226,0.,0.,0.,0.,0.,0.187226,0.,0.,0.,0.327333,0.,0.327333,0.,0.,0.323349,0.,0.187226,0.,0.,0.,0.,0.,0.187226,0.,0.,0.,0.092413,0.,0.,0.,0.,0.,0.092413,0.,0.,0.,0.327333,0.,0.327333,0.,0.,0.323349,0.,0.187226,0.,0.,0.,0.,0.,0.187226,0.,0.,0.|0.,0.,0.,0.,0.,0.333581,0.341744,0.,0.361392,0.,0.153901,0.,0.,0.,0.,0.,0.153901,0.,0.,0.,0.,0.333581,0.341744,0.,0.361392,0.,0.153901,0.,0.,0.,0.,0.,0.153901,0.,0.,0.,0.,0.,0.,0.,0.,0.,0.431927,0.,0.,0.341744,0.,0.,0.361392,0.,0.,0.,0.,0.,0.,0.,0.,0.,0.153901,0.,0.,0.,0.,0.,0.,0.,0.,0.,0.,0.333581,0.341744,0.,0.361392,0.,0.153901,0.,0.,0.,0.,0.,0.153901,0.,0.,0.,0.,0.333581,0.341744,0.,0.361392,0.,0.153901,0.,0.,0.,0.,0.,0.153901,0.,0.,0.,0.,0.,0.,0.,0.,0.,0.,0.,0.,0.141389,0.,0.333581,0.341744,0.,0.361392,0.,0.153901,0.,0.,0.,0.,0.,0.153901,0.,0.,0.
I|0.,0.,0.,0.,0.,0.,0.,0.,0.,0.,0.,0.,0.,0.,0.,0.,0.,0.,0.,1.381393,0.,0.,0.,0.,0.,0.,0.,0.,0.,1.381393,0.,0.,0.,1.768543,0.,0.,0.985962,1.170984,0.,0.,0.,0.,1.74938,0.,0.,0.,0.,0.,0.,0.,0.,1.381393,0.,0.,0.,0.,0.,0.,0.,0.,0.,1.381393,0.,0.,0.,0.,0.,0.,0.,0.,0.,1.381393,0.,0.,0.,0.,0.,0.,0.,0.86277,0.,0.,0.,0.,0.,0.,0.,0.,0.,1.491091,0.,0.,0.,0.,0.,0.,0.,0.,0.86277,0.,0.,0.,0.,0.,0.,0.,0.,0.,1.381393|1.22494,0.,1.538726,0.,0.,0.,0.,0.,0.,1.22494,0.,1.538726,0.,0.,0.,0.,0.,0.,0.,0.95624,1.876669,1.284988,1.294044,0.,1.423656,1.086679,0.,0.,0.,0.,0.,0.,0.,0.,0.,0.,0.,1.420039,0.,0.95624,1.876669,1.284988,1.294044,0.,1.423656,1.086679,0.,0.,0.,0.,0.,0.,0.,0.,0.,0.,0.,1.420039,1.567499,0.701341,1.198434,0.,0.,0.959064,1.191271,0.,0.,0.,0.,0.,1.284988,0.,0.,0.,0.,1.114032,0.,0.,0.,0.,0.,0.,0.,0.,0.,0.,0.,0.,0.,0.,0.,0.,0.,1.420039,0.,0.95624,1.876669,1.284988,1.294044,0.,1.423656,1.086679,0.,0.,0.,0.,0.,0.,0.,0.,0.,0.,0.,1.420039,0.,0.95624,1.876669,1.284988,1.294044,0.,1.423656,1.086679,0.,0.,0.,0.,0.,0.,0.,0.,0.,0.,0.,1.420039,0.,0.,1.198434,0.,0.788721,0.,0.,0.,0.,0.,0.,0.,1.417891,1.417891,1.114032,0.,0.,0.,0.,0.,0.,0.,0.,0.,0.,0.,0.,0.,1.198434,0.,0.788721,0.,0.,0.,0.,0.,1.417891,1.417891,1.114032,0.,0.95624,1.876669,1.284988,1.294044,0.,1.423656,1.086679,0.,0.,0.,0.,0.,0.,0.,0.,0.,0.,0.,1.420039|,|0.,0.,0.,0.,0.,0.,0.,0.,0.,0.,0.,0.,0.,0.,0.,0.,0.,0.,0.,0.089362,0.,0.,0.,0.,0.,0.,0.,0.,0.,0.089362,0.,0.,0.,0.442136,0.,0.,0.739471,0.292746,0.,0.,0.,0.,0.318069,0.,0.,0.,0.,0.,0.,0.,0.,0.089362,0.,0.,0.,0.,0.,0.,0.,0.,0.,0.089362,0.,0.,0.,0.,0.,0.,0.,0.,0.,0.089362,0.,0.,0.,0.,0.,0.,0.,0.065646,0.,0.,0.,0.,0.,0.,0.,0.,0.,0.356081,0.,0.,0.,0.,0.,0.,0.,0.,0.065646,0.,0.,0.,0.,0.,0.,0.,0.,0.,0.089362|0.099076,0.,0.315313,0.,0.,0.,0.,0.,0.,0.099076,0.,0.315313,0.,0.,0.,0.,0.,0.,0.,0.016975,0.486044,0.536182,0.260671,0.,0.626409,0.434672,0.,0.,0.,0.,0.,0.,0.,0.,0.,0.,0.,0.053586,0.,0.016975,0.486044,0.536182,0.260671,0.,0.626409,0.434672,0.,0.,0.,0.,0.,0.,0.,0.,0.,0.,0.,0.053586,0.391875,0.263003,0.519909,0.,0.,0.719298,0.446727,0.,0.,0.,0.,0.,0.536182,0.,0.,0.,0.,0.267368,0.,0.,0.,0.,0.,0.,0.,0.,0.,0.,0.,0.,0.,0.,0.,0.,0.,0.053586,0.,0.016975,0.486044,0.536182,0.260671,0.,0.626409,0.434672,0.,0.,0.,0.,0.,0.,0.,0.,0.,0.,0.,0.053586,0.,0.016975,0.486044,0.536182,0.260671,0.,0.626409,0.434672,0.,0.,0.,0.,0.,0.,0.,0.,0.,0.,0.,0.053586,0.,0.,0.519909,0.,0.108044,0.,0.,0.,0.,0.,0.,0.,0.385297,0.385297,0.267368,0.,0.,0.,0.,0.,0.,0.,0.,0.,0.,0.,0.,0.,0.519909,0.,0.108044,0.,0.,0.,0.,0.,0.385297,0.385297,0.267368,0.,0.016975,0.486044,0.536182,0.260671,0.,0.626409,0.434672,0.,0.,0.,0.,0.,0.,0.,0.,0.,0.,0.,0.053586|,
L|1.35469,1.216165,0.,0.,0.,0.,0.,1.385287,0.,0.,0.,1.35469,1.216165,0.,0.,0.,0.,0.,1.385287,0.,0.,0.,0.,0.,0.,0.,1.309219,0.,0.,1.324792,0.,0.,0.,0.,0.,0.,1.309219,0.,0.,1.324792,0.,0.,1.68199,0.,0.,0.,0.,1.057973,2.242448,0.,1.087511,0.,0.,0.,0.,0.,0.,0.,0.,1.324792,0.,0.,0.,0.,0.,0.,1.309219,0.,0.,1.324792,0.,0.,0.,0.,0.,0.,1.309219,0.,0.,1.324792,0.,0.,0.,0.,0.,1.057973,0.,0.,1.13988,0.,0.,1.087511,1.701913,1.701913,0.,1.157244,0.,0.,0.,0.,0.,0.,0.,0.,0.,0.,0.,1.566992,0.,1.151017,0.,0.,0.,1.057973,0.,0.,1.13988,0.,0.,1.087511,1.701913,1.701913,0.,0.,0.,0.,0.,1.309219,0.,0.,1.324792,0.,0.|1.02823,0.,1.275655,0.957474,0.,0.,0.,0.,0.,0.,0.,0.,0.,0.948903,0.,0.,0.,0.,1.02823,0.,1.275655,0.957474,0.,0.,0.,0.,0.,0.,0.,0.,0.,0.948903,0.,0.,0.,0.,0.,0.,1.098654,1.122945,0.,0.,0.,0.,0.,1.292399,1.530948,0.,0.,0.,0.,0.,0.,0.,0.,0.,0.,0.,1.315561,0.,0.,0.,0.,0.,0.,0.,1.098654,1.122945,0.,0.,0.,0.,0.,1.292399,1.530948,0.,0.,0.,0.,0.,0.,0.,0.,0.,0.,0.,1.315561,0.,0.,0.,0.,0.,1.533541,1.567724,1.167333,0.,0.,0.,0.,0.,1.123198,0.,0.,0.,0.,0.,0.,0.,1.239739,1.098654,0.,0.,0.,0.,0.,0.,0.,0.,0.,0.,0.,0.,0.,1.260947,0.,1.351567,0.,0.,0.,0.,0.,0.,0.,0.,0.,0.,0.,0.,0.,0.,0.,0.,0.,0.,0.,0.,0.,0.,1.098654,1.122945,0.,0.,0.,0.,0.,1.292399,1.530948,0.,0.,0.,0.,0.,0.,0.,0.,0.,0.,0.,1.315561,0.,0.,0.,0.,0.,0.,0.,1.098654,1.122945,0.,0.,0.,0.,0.,1.292399,1.530948,0.,0.,0.,0.,0.,0.,0.,0.,0.,0.,0.,1.315561,0.,0.,0.,0.,0.,0.,0.871962,0.,1.167333,0.,0.,0.,0.,0.,0.,1.123198,0.,1.081704,0.,1.239739,1.240973,1.240973,1.618684,0.,0.,0.,0.,0.,0.,0.,0.,0.,0.,0.,0.,0.,0.,0.,1.445791,0.,0.,0.,0.,0.,0.,1.020564,0.,0.,1.020564,0.,0.,0.,0.,0.,0.,0.,0.,0.,0.,0.,0.871962,1.167333,0.,0.,0.,0.,0.,0.,1.123198,0.,1.081704,1.239739,1.240973,1.240973,1.618684,0.,0.,1.020564,0.,1.020564,0.,0.,1.098654,1.122945,0.,0.,0.,0.,0.,1.292399,1.530948,0.,0.,0.,0.,0.,0.,0.,0.,0.,0.,0.,1.315561,0.,0.,0.,0.,0.|,0.,|0.122144,0.099686,0.,0.,0.,0.,0.,0.120058,0.,0.,0.,0.122144,0.099686,0.,0.,0.,0.,0.,0.120058,0.,0.,0.,0.,0.,0.,0.,0.261844,0.,0.,0.096413,0.,0.,0.,0.,0.,0.,0.261844,0.,0.,0.096413,0.,0.,0.840995,0.,0.,0.,0.,0.27205,0.840918,0.,0.258931,0.,0.,0.,0.,0.,0.,0.,0.,0.096413,0.,0.,0.,0.,0.,0.,0.261844,0.,0.,0.096413,0.,0.,0.,0.,0.,0.,0.261844,0.,0.,0.096413,0.,0.,0.,0.,0.,0.27205,0.,0.,0.186866,0.,0.,0.258931,0.573471,0.573471,0.,0.104628,0.,0.,0.,0.,0.,0.,0.,0.,0.,0.,0.,0.472585,0.,0.199214,0.,0.,0.,0.27205,0.,0.,0.186866,0.,0.,0.258931,0.573471,0.573471,0.,0.,0.,0.,0.,0.261844,0.,0.,0.096413,0.,0.|0.045363,0.,0.230036,0.156963,0.,0.,0.,0.,0.,0.,0.,0.,0.,0.161314,0.,0.,0.,0.,0.045363,0.,0.230036,0.156963,0.,0.,0.,0.,0.,0.,0.,0.,0.,0.161314,0.,0.,0.,0.,0.,0.,0.252928,0.19389,0.,0.,0.,0.,0.,0.77544,0.857331,0.,0.,0.,0.,0.,0.,0.,0.,0.,0.,0.,0.081558,0.,0.,0.,0.,0.,0.,0.,0.252928,0.19389,0.,0.,0.,0.,0.,0.77544,0.857331,0.,0.,0.,0.,0.,0.,0.,0.,0.,0.,0.,0.081558,0.,0.,0.,0.,0.,0.383385,0.979828,0.38625,0.,0.,0.,0.,0.,0.342308,0.,0.,0.,0.,0.,0.,0.,0.236141,0.252928,0.,0.,0.,0.,0.,0.,0.,0.,0.,0.,0.,0.,0.,0.560421,0.,0.087764,0.,0.,0.,0.,0.,0.,0.,0.,0.,0.,0.,0.,0.,0.,0.,0.,0.,0.,0.,0.,0.,0.,0.252928,0.19389,0.,0.,0.,0.,0.,0.77544,0.857331,0.,0.,0.,0.,0.,0.,0.,0.,0.,0.,0.,0.081558,0.,0.,0.,0.,0.,0.,0.,0.252928,0.19389,0.,0.,0.,0.,0.,0.77544,0.857331,0.,0.,0.,0.,0.,0.,0.,0.,0.,0.,0.,0.081558,0.,0.,0.,0.,0.,0.,0.373698,0.,0.38625,0.,0.,0.,0.,0.,0.,0.342308,0.,0.192632,0.,0.236141,0.269777,0.269777,0.323737,0.,0.,0.,0.,0.,0.,0.,0.,0.,0.,0.,0.,0.,0.,0.,0.040612,0.,0.,0.,0.,0.,0.,0.128415,0.,0.,0.128415,0.,0.,0.,0.,0.,0.,0.,0.,0.,0.,0.,0.373698,0.38625,0.,0.,0.,0.,0.,0.,0.342308,0.,0.192632,0.236141,0.269777,0.269777,0.323737,0.,0.,0.128415,0.,0.128415,0.,0.,0.252928,0.19389,0.,0.,0.,0.,0.,0.77544,0.857331,0.,0.,0.,0.,0.,0.,0.,0.,0.,0.,0.,0.081558,0.,0.,0.,0.,0.|,0.,
K|2.013803,2.013803,1.252289,0.,0.,0.,0.,1.252289,0.,0.,0.,0.,0.,0.,0.,0.,0.,1.252289,0.,0.,0.,|0.,0.,0.,0.,0.,0.,0.,0.,0.,0.,0.,1.237063,0.,0.,0.,0.,0.,0.,0.,0.,0.,0.,0.,0.,1.237063,0.,0.,0.,0.,0.,0.,0.,0.968563,0.,0.,0.,0.,0.,0.,0.,0.,0.,0.,0.,1.237063,0.,0.,0.,0.,0.,0.,0.,0.968563,0.,0.|0.,0.,0.,0.,0.,0.,0.,0.,0.,0.,0.,0.,0.,0.,0.,0.,0.,0.,0.,1.014468,0.,0.,0.,0.,0.,0.,0.,0.,0.,0.,0.,0.,0.,1.014468,0.,0.,0.869114,0.,0.,0.,0.,0.,0.,0.,0.,0.,0.,0.,0.,0.,0.,0.,1.014468,0.,0.,0.869114,0.,0.|0.601526,0.601526,0.211784,0.,0.,0.,0.,0.211784,0.,0.,0.,0.,0.,0.,0.,0.,0.,0.211784,0.,0.,0.,|0.,0.,0.,0.,0.,0.,0.,0.,0.,0.,0.,0.245593,0.,0.,0.,0.,0.,0.,0.,0.,0.,0.,0.,0.,0.245593,0.,0.,0.,0.,0.,0.,0.,0.084223,0.,0.,0.,0.,0.,0.,0.,0.,0.,0.,0.,0.245593,0.,0.,0.,0.,0.,0.,0.,0.084223,0.,0.|0.,0.,0.,0.,0.,0.,0.,0.,0.,0.,0.,0.,0.,0.,0.,0.,0.,0.,0.,0.202894,0.,0.,0.,0.,0.,0.,0.,0.,0.,0.,0.,0.,0.,0.202894,0.,0.,0.066128,0.,0.,0.,0.,0.,0.,0.,0.,0.,0.,0.,0.,0.,0.,0.,0.202894,0.,0.,0.066128,0.,0.
M|0.,0.,0.,1.611909,0.,0.,0.,1.611909,1.985952,1.406262,1.722203,0.,0.,1.663075,0.,1.503054,0.,0.,0.,0.,1.722203,0.,0.,0.,0.,0.,0.,0.,0.,0.,0.,0.,1.304794,2.001835,0.,0.,1.503054,0.,0.,0.,0.,1.722203,0.,0.,0.,1.304794,|1.129403,0.,0.809859,0.,0.,0.,0.,0.,1.428729,0.,0.,0.,0.809859,0.,0.,0.,0.,0.,1.428729,0.,0.,0.,0.,1.47825,0.,0.,1.47825,1.166958,1.129403,1.129403,1.129403,0.,0.,0.,0.989407,1.151173,0.,1.47825,0.,0.,0.,0.,1.042025,0.,0.,1.47825,0.,0.,1.47825,0.,0.,0.,0.,0.958368,0.,1.151173,0.,0.,0.,0.,0.,0.,0.,0.,0.,0.,0.,1.481657,0.,0.,0.,1.279626,0.,1.426946,0.,0.,0.,0.,0.958368,1.126613,1.151173,0.,0.,0.,0.,1.481657,0.,0.,1.47825|,|0.,0.,0.,0.481479,0.,0.,0.,0.481479,0.496488,1.230479,0.902106,0.,0.,0.067881,0.,0.480977,0.,0.,0.,0.,0.902106,0.,0.,0.,0.,0.,0.,0.,0.,0.,0.,0.,0.060487,0.455702,0.,0.,0.480977,0.,0.,0.,0.,0.902106,0.,0.,0.,0.060487,|0.444916,0.,0.07302,0.,0.,0.,0.,0.,0.642928,0.,0.,0.,0.07302,0.,0.,0.,0.,0.,0.642928,0.,0.,0.,0.,0.553014,0.,0.,0.553014,0.875218,0.444916,0.444916,0.444916,0.,0.,0.,0.742055,0.49336,0.,0.553014,0.,0.,0.,0.,0.595443,0.,0.,0.553014,0.,0.,0.553014,0.,0.,0.,0.,0.094266,0.,0.49336,0.,0.,0.,0.,0.,0.,0.,0.,0.,0.,0.,0.107935,0.,0.,0.,0.229187,0.,0.650888,0.,0.,0.,0.,0.094266,0.092345,0.49336,0.,0.,0.,0.,0.107935,0.,0.,0.553014|,
F|0.,0.,0.,0.,0.,0.,0.,0.,0.,0.,0.,0.,1.460165,1.006798,0.,1.460165,0.,0.,1.460165,0.,0.,0.,0.,0.,0.,0.,0.,0.,0.,0.,0.,0.,0.,2.043565,0.,0.,0.,0.,1.460165,1.006798,0.,1.460165,0.,0.,1.460165,0.,0.,0.,0.,0.,0.,0.,0.,0.,0.,0.,0.,0.,0.,2.043565,0.,0.,0.,0.,0.,0.,0.,1.053783,1.310015,1.310015,0.,0.,0.,0.,0.,0.,0.,0.,0.,0.,0.,0.,0.,0.,1.693413,0.,0.,0.,0.,0.,0.,0.,0.,0.,0.,0.,0.,0.,2.043565,0.,0.,0.,0.,1.460165,1.006798,0.,1.460165,0.,0.,1.460165,0.,0.,0.,0.,0.,0.,0.,0.,0.,0.,0.,0.,0.,0.,2.043565,0.,0.,0.,0.,1.460165,1.006798,0.,1.460165,0.,0.,1.460165,0.,0.,0.,0.,0.,0.,0.,0.,0.,0.,0.,0.,0.,0.,2.043565,0.,0.,0.,1.550005,0.,0.,0.,0.,0.,0.,1.502917,0.,3.,0.,0.,0.,0.,0.,0.,0.,0.,0.,0.,0.,0.,0.,1.391839,1.232196,0.,1.232196,1.502917,3.,0.,0.,0.,1.460165,1.006798,0.,1.460165,0.,0.,1.460165,0.,0.,0.,0.,0.,0.,0.,0.,0.,0.,0.,0.,0.,0.,2.043565,0.,0.|1.616559,0.,0.,0.,0.,0.,2.20878,0.,0.,1.624544,0.,0.,0.,0.,2.20878,0.,0.,1.624544,0.,0.,0.,0.,2.28911,0.,2.041944,0.,0.,1.634105,1.446589,0.,0.,1.634105,1.446589,0.,0.,1.327356,1.446589,0.,0.,1.3666,1.639394,0.,1.3666,1.639394,0.,0.,0.,0.,1.639394,0.,0.,1.3666,1.639394,0.,0.,0.,0.,0.,2.28911,0.,2.041944,0.,0.,1.634105,1.446589,0.,0.,1.634105,1.446589,0.,0.,1.327356,1.446589,0.,0.,1.3666,1.639394,0.,1.3666,1.639394,0.,0.,0.,0.,1.639394,0.,0.,1.3666,1.639394,0.,0.,1.616559,0.,1.616559,1.181172,1.616559,0.,2.004753,1.954078,0.,0.,0.,0.,0.,0.,0.,1.242466,1.372032,0.,1.809535,2.01149,2.608318,1.809535,2.01149,0.,1.666223,1.391438,1.391438,0.,0.,0.,1.804848,2.205535,0.,0.923623,2.041944,0.,0.,1.803177,0.,0.,0.,0.,0.,0.,0.,0.,0.,1.446589,0.,0.,0.,1.634105,1.446589,0.,0.,2.466619,0.,0.,2.466619,0.,0.,1.639394,0.,0.,0.,0.,0.,0.,0.,0.,1.639394,0.,0.,1.639394,0.,0.,2.124783,0.,0.,0.,0.,2.28911,0.,2.041944,0.,0.,1.634105,1.446589,0.,0.,1.634105,1.446589,0.,0.,1.327356,1.446589,0.,0.,1.3666,1.639394,0.,1.3666,1.639394,0.,0.,0.,0.,1.639394,0.,0.,1.3666,1.639394,0.,0.,0.,0.,0.,2.28911,0.,2.041944,0.,0.,1.634105,1.446589,0.,0.,1.634105,1.446589,0.,0.,1.327356,1.446589,0.,0.,1.3666,1.639394,0.,1.3666,1.639394,0.,0.,0.,0.,1.639394,0.,0.,1.3666,1.639394,0.,1.610491,0.,0.,0.,0.,0.,1.170499,2.040194,0.,2.004753,1.954078,0.,0.,0.832721,1.331374,1.242466,0.,0.,1.397365,0.,2.375166,0.,0.,0.,0.,1.809535,2.01149,2.608318,2.608318,0.,0.,2.023936,1.045065,0.,2.023936,1.045065,1.4142,2.247943,2.420429,0.,0.923623,0.,0.,0.,0.,0.,0.,1.500544,0.,0.,1.500544,0.,0.,0.,0.,0.,0.,0.,0.,0.,0.,0.,1.713926,0.,0.,1.170499,2.040194,2.004753,1.954078,0.,0.,0.832721,1.331374,1.242466,0.,0.,1.397365,0.,2.375166,0.,0.,1.809535,2.01149,2.608318,2.608318,0.,0.,2.023936,1.045065,0.,2.023936,1.045065,1.4142,2.247943,2.420429,0.,0.923623,1.500544,0.,1.500544,0.,0.,0.,0.,2.28911,0.,2.041944,0.,0.,1.634105,1.446589,0.,0.,1.634105,1.446589,0.,0.,1.327356,1.446589,0.,0.,1.3666,1.639394,0.,1.3666,1.639394,0.,0.,0.,0.,1.639394,0.,0.,1.3666,1.639394,0.|,|0.,0.,0.,0.,0.,0.,0.,0.,0.,0.,0.,0.,0.036767,0.018108,0.,0.036767,0.,0.,0.036767,0.,0.,0.,0.,0.,0.,0.,0.,0.,0.,0.,0.,0.,0.,0.110165,0.,0.,0.,0.,0.036767,0.018108,0.,0.036767,0.,0.,0.036767,0.,0.,0.,0.,0.,0.,0.,0.,0.,0.,0.,0.,0.,0.,0.110165,0.,0.,0.,0.,0.,0.,0.,0.146359,0.630748,0.630748,0.,0.,0.,0.,0.,0.,0.,0.,0.,0.,0.,0.,0.,0.,0.069119,0.,0.,0.,0.,0.,0.,0.,0.,0.,0.,0.,0.,0.,0.110165,0.,0.,0.,0.,0.036767,0.018108,0.,0.036767,0.,0.,0.036767,0.,0.,0.,0.,0.,0.,0.,0.,0.,0.,0.,0.,0.,0.,0.110165,0.,0.,0.,0.,0.036767,0.018108,0.,0.036767,0.,0.,0.036767,0.,0.,0.,0.,0.,0.,0.,0.,0.,0.,0.,0.,0.,0.,0.110165,0.,0.,0.,0.729414,0.,0.,0.,0.,0.,0.,0.228705,0.,0.323077,0.,0.,0.,0.,0.,0.,0.,0.,0.,0.,0.,0.,0.,0.273804,0.147328,0.,0.147328,0.228705,0.323077,0.,0.,0.,0.036767,0.018108,0.,0.036767,0.,0.,0.036767,0.,0.,0.,0.,0.,0.,0.,0.,0.,0.,0.,0.,0.,0.,0.110165,0.,0.|0.7348,0.,0.,0.,0.,0.,0.655271,0.,0.,0.464155,0.,0.,0.,0.,0.655271,0.,0.,0.464155,0.,0.,0.,0.,0.691674,0.,1.061811,0.,0.,0.617198,0.504745,0.,0.,0.617198,0.504745,0.,0.,0.205311,0.504745,0.,0.,0.313102,0.583288,0.,0.313102,0.583288,0.,0.,0.,0.,0.583288,0.,0.,0.313102,0.583288,0.,0.,0.,0.,0.,0.691674,0.,1.061811,0.,0.,0.617198,0.504745,0.,0.,0.617198,0.504745,0.,0.,0.205311,0.504745,0.,0.,0.313102,0.583288,0.,0.313102,0.583288,0.,0.,0.,0.,0.583288,0.,0.,0.313102,0.583288,0.,0.,0.7348,0.,0.7348,0.178966,0.7348,0.,0.854968,0.660938,0.,0.,0.,0.,0.,0.,0.,0.425988,0.228672,0.,0.496163,0.681311,0.883463,0.496163,0.681311,0.,0.987391,0.515347,0.515347,0.,0.,0.,0.954287,2.205535,0.,0.443339,1.061811,0.,0.,1.602824,0.,0.,0.,0.,0.,0.,0.,0.,0.,0.504745,0.,0.,0.,0.617198,0.504745,0.,0.,1.057122,0.,0.,1.057122,0.,0.,0.583288,0.,0.,0.,0.,0.,0.,0.,0.,0.583288,0.,0.,0.583288,0.,0.,1.821243,0.,0.,0.,0.,0.691674,0.,1.061811,0.,0.,0.617198,0.504745,0.,0.,0.617198,0.504745,0.,0.,0.205311,0.504745,0.,0.,0.313102,0.583288,0.,0.313102,0.583288,0.,0.,0.,0.,0.583288,0.,0.,0.313102,0.583288,0.,0.,0.,0.,0.,0.691674,0.,1.061811,0.,0.,0.617198,0.504745,0.,0.,0.617198,0.504745,0.,0.,0.205311,0.504745,0.,0.,0.313102,0.583288,0.,0.313102,0.583288,0.,0.,0.,0.,0.583288,0.,0.,0.313102,0.583288,0.,0.805246,0.,0.,0.,0.,0.,0.459839,1.165825,0.,0.854968,0.660938,0.,0.,0.066618,0.124262,0.425988,0.,0.,0.28713,0.,0.856617,0.,0.,0.,0.,0.496163,0.681311,0.883463,0.883463,0.,0.,0.395988,0.272626,0.,0.395988,0.272626,0.276691,0.415005,0.744747,0.,0.443339,0.,0.,0.,0.,0.,0.,0.218622,0.,0.,0.218622,0.,0.,0.,0.,0.,0.,0.,0.,0.,0.,0.,0.661515,0.,0.,0.459839,1.165825,0.854968,0.660938,0.,0.,0.066618,0.124262,0.425988,0.,0.,0.28713,0.,0.856617,0.,0.,0.496163,0.681311,0.883463,0.883463,0.,0.,0.395988,0.272626,0.,0.395988,0.272626,0.276691,0.415005,0.744747,0.,0.443339,0.218622,0.,0.218622,0.,0.,0.,0.,0.691674,0.,1.061811,0.,0.,0.617198,0.504745,0.,0.,0.617198,0.504745,0.,0.,0.205311,0.504745,0.,0.,0.313102,0.583288,0.,0.313102,0.583288,0.,0.,0.,0.,0.583288,0.,0.,0.313102,0.583288,0.|,
P|0.,0.,0.,0.,1.392496,0.,1.255715,0.,0.,0.96537,0.,0.,1.392496,0.,1.255715,0.,0.,0.96537,0.,0.,1.577056,0.,0.,1.392496,0.,1.255715,1.293088,1.73838,0.,0.,0.,0.,0.,0.,1.392496,0.,1.255715,0.,0.,0.96537,0.,0.,1.392496,0.,1.255715,0.,0.,0.96537,0.,0.,0.,0.,0.,0.,0.,0.,0.,0.,0.,0.,0.,1.623766,0.,0.,0.,0.,0.,0.,0.,0.,0.,0.,0.,1.623766,1.392496,0.,1.255715,0.,0.,0.96537,0.,0.|0.,0.,0.806644,0.,0.,0.806644,0.,0.,1.34109,0.,0.,0.,0.,0.,0.,0.,0.,1.80581,1.56563,0.,0.806644,0.,0.,0.806644,0.,0.,0.,0.,0.,0.,0.,0.,0.,0.,0.,0.,0.,0.,0.,0.,0.,0.,0.,0.,0.,0.,0.,0.,0.,1.409841,0.,0.,0.,0.,0.,0.,0.,0.,0.,0.,0.,0.,0.806644,0.,0.|,|0.,0.,0.,0.,0.296626,0.,0.20778,0.,0.,0.023419,0.,0.,0.296626,0.,0.20778,0.,0.,0.023419,0.,0.,0.394264,0.,0.,0.296626,0.,0.20778,0.35266,0.316069,0.,0.,0.,0.,0.,0.,0.296626,0.,0.20778,0.,0.,0.023419,0.,0.,0.296626,0.,0.20778,0.,0.,0.023419,0.,0.,0.,0.,0.,0.,0.,0.,0.,0.,0.,0.,0.,0.043014,0.,0.,0.,0.,0.,0.,0.,0.,0.,0.,0.,0.043014,0.296626,0.,0.20778,0.,0.,0.023419,0.,0.|0.,0.,0.009546,0.,0.,0.009546,0.,0.,0.335273,0.,0.,0.,0.,0.,0.,0.,0.,0.492494,0.56932,0.,0.009546,0.,0.,0.009546,0.,0.,0.,0.,0.,0.,0.,0.,0.,0.,0.,0.,0.,0.,0.,0.,0.,0.,0.,0.,0.,0.,0.,0.,0.,0.231466,0.,0.,0.,0.,0.,0.,0.,0.,0.,0.,0.,0.,0.009546,0.,0.|,
S|0.,0.,0.,0.,0.,0.,0.,0.,0.,0.,0.,0.,0.,0.,0.,0.,0.,0.,0.,0.,0.,0.,0.,0.,0.,0.,0.,0.,0.,0.,0.,0.,1.598403,0.,0.,0.,1.598403,0.,0.,0.,0.,0.,0.,0.,0.,0.,0.,0.,0.,0.,0.,0.,1.598403,0.,0.,0.,1.598403,0.,1.533584,1.319488,1.466159,0.,0.,0.,0.,0.,0.,1.299187,0.,0.,0.,0.,0.,1.057683,1.449907,0.,1.51811,0.,0.,0.,0.,0.,0.,0.,0.,0.,0.,0.,0.,0.,0.,0.,1.598403,0.,0.,0.,0.,0.,0.,0.,0.,0.,0.,0.,0.,0.,0.,0.,1.598403,0.,0.,0.,1.598403,0.,0.,0.,0.,0.,0.,0.,0.,0.,0.,0.,0.,0.,0.,0.,1.598403,0.,0.,0.,1.598403,0.,1.224526,0.,0.,1.319488,1.466159,0.,0.,1.299187,0.,0.,1.768974,1.506846,1.672869,0.,0.,1.449907,0.,0.,0.,0.,1.732777,0.686886,0.,0.,0.,0.,0.,0.,0.,0.,0.,0.,1.319488,1.466159,0.,0.,1.299187,0.,0.,1.768974,1.506846,1.672869,0.,0.,1.449907,0.,0.,0.,0.,1.732777,0.686886,0.,0.,0.,0.,0.,0.,0.,0.,0.,0.,0.,0.,0.,0.,0.,1.598403,0.,0.,0.,1.598403,0.|,|0.,0.,0.,0.,0.,0.,0.,0.,0.,0.,0.,0.,0.,0.,0.,0.,0.,0.,1.627923,0.,0.,0.,1.815897,0.,0.,0.,2.014868,0.,2.014868,0.,0.,0.,0.,0.,0.,0.,0.,0.,1.627923,0.,0.,0.,1.815897,0.,0.,0.,2.014868,0.,2.014868,0.,0.,0.,0.,0.,0.,0.,1.393962,1.979611,0.,0.,0.,0.,0.,1.627923,0.,1.28796,0.,1.206657,0.,0.,0.,1.67487,1.67487,0.908352,1.443988,1.839693,0.,0.,1.815897,0.,0.,0.,0.,0.,0.,0.,2.014868,0.,0.,0.,0.,0.,0.,0.,0.,0.,0.,0.,1.627923,0.,0.,0.,1.815897,0.,0.,0.,2.014868,0.,2.014868,0.,0.,0.,0.,0.,0.,0.,0.,0.,1.627923,0.,0.,0.,1.815897,0.,0.,0.,2.014868,0.,2.014868,0.,0.,0.,0.,0.,0.,0.,0.,1.064151,0.,1.979611,0.,0.,0.,0.,1.28796,0.,0.,0.,1.523998,1.152216,0.,0.,0.908352,1.443988,0.,0.,0.,0.,0.,0.,0.,0.,0.,1.979611,0.,0.,0.975886,0.,1.28796,0.,0.,0.,1.523998,1.152216,0.,0.,0.908352,1.443988,0.,0.,0.,0.,0.,1.627923,0.,0.,0.,1.815897,0.,0.,0.,2.014868,0.,2.014868,0.,0.,0.,0.,0.,0.,0.|0.,0.,0.,0.,0.,0.,0.,0.,0.,0.,0.,0.,0.,0.,0.,0.,0.,0.,0.,0.,0.,0.,0.,0.,0.,0.,0.,0.,0.,0.,0.,0.,0.137868,0.,0.,0.,0.137868,0.,0.,0.,0.,0.,0.,0.,0.,0.,0.,0.,0.,0.,0.,0.,0.137868,0.,0.,0.,0.137868,0.,0.383396,0.533617,0.840885,0.,0.,0.,0.,0.,0.,0.210345,0.,0.,0.,0.,0.,0.274214,0.414259,0.,0.120138,0.,0.,0.,0.,0.,0.,0.,0.,0.,0.,0.,0.,0.,0.,0.,0.137868,0.,0.,0.,0.,0.,0.,0.,0.,0.,0.,0.,0.,0.,0.,0.,0.137868,0.,0.,0.,0.137868,0.,0.,0.,0.,0.,0.,0.,0.,0.,0.,0.,0.,0.,0.,0.,0.137868,0.,0.,0.,0.137868,0.,0.432186,0.,0.,0.533617,0.840885,0.,0.,0.210345,0.,0.,0.169628,0.592857,0.713026,0.,0.,0.414259,0.,0.,0.,0.,0.357856,0.037331,0.,0.,0.,0.,0.,0.,0.,0.,0.,0.,0.533617,0.840885,0.,0.,0.210345,0.,0.,0.169628,0.592857,0.713026,0.,0.,0.414259,0.,0.,0.,0.,0.357856,0.037331,0.,0.,0.,0.,0.,0.,0.,0.,0.,0.,0.,0.,0.,0.,0.,0.137868,0.,0.,0.,0.137868,0.|,|0.,0.,0.,0.,0.,0.,0.,0.,0.,0.,0.,0.,0.,0.,0.,0.,0.,0.,0.664655,0.,0.,0.,0.404984,0.,0.,0.,0.222667,0.,0.222667,0.,0.,0.,0.,0.,0.,0.,0.,0.,0.664655,0.,0.,0.,0.404984,0.,0.,0.,0.222667,0.,0.222667,0.,0.,0.,0.,0.,0.,0.,1.393962,0.917026,0.,0.,0.,0.,0.,0.664655,0.,0.294391,0.,0.904993,0.,0.,0.,1.488773,1.488773,0.216274,0.481329,0.33449,0.,0.,0.404984,0.,0.,0.,0.,0.,0.,0.,0.222667,0.,0.,0.,0.,0.,0.,0.,0.,0.,0.,0.,0.664655,0.,0.,0.,0.404984,0.,0.,0.,0.222667,0.,0.222667,0.,0.,0.,0.,0.,0.,0.,0.,0.,0.664655,0.,0.,0.,0.404984,0.,0.,0.,0.222667,0.,0.222667,0.,0.,0.,0.,0.,0.,0.,0.,0.500777,0.,0.917026,0.,0.,0.,0.,0.294391,0.,0.,0.,0.199869,0.339998,0.,0.,0.216274,0.481329,0.,0.,0.,0.,0.,0.,0.,0.,0.,0.917026,0.,0.,0.104094,0.,0.294391,0.,0.,0.,0.199869,0.339998,0.,0.,0.216274,0.481329,0.,0.,0.,0.,0.,0.664655,0.,0.,0.,0.404984,0.,0.,0.,0.222667,0.,0.222667,0.,0.,0.,0.,0.,0.,0.
T|0.,0.,0.,0.,0.,0.,0.,0.,0.,0.,0.,0.,0.,0.,0.,0.,0.,1.552498,0.,1.255675,1.255675,1.339041,0.,1.359254,0.,0.,0.,0.,0.,1.54018,0.,0.,0.,0.,0.,0.,0.,0.,0.,0.,0.,0.,1.552498,0.,1.255675,0.,1.805233,1.339041,0.,0.,0.,0.,0.,0.,0.,0.,1.164671,0.,0.,0.,0.,0.,1.552498,1.600489,1.255675,0.,1.805233,1.47821,0.,0.,0.,1.164671,0.,0.,0.,0.,0.|0.,0.,0.,0.,0.,0.,0.,0.,0.,0.,0.,0.,0.,0.,0.,0.,0.,0.,0.,0.,0.,0.,0.,0.,0.,0.,0.,0.,0.,0.,0.,0.,0.,0.,0.,0.,0.,0.,0.,0.,0.,0.,0.,0.,0.,0.,0.,0.,0.,0.,0.,0.,0.,0.,0.,0.,0.,1.735084,0.,0.,0.,0.,0.,0.,0.,0.,0.,0.,0.,0.,0.,1.780887,0.,0.,1.735084,1.557959,0.,0.,0.,0.,0.,0.,0.,0.|0.,0.,0.,0.,0.,0.,0.,0.,0.,0.,0.,0.,0.,0.,1.522183,0.,1.323813,1.323813,0.,0.,1.794686,1.961168,0.,0.,0.,1.111431,0.,0.,0.,0.,0.,0.,1.522183,0.,1.323813,0.,1.461483,1.961168,0.,0.,0.,0.,0.,0.,0.,0.960222,0.,0.,0.,0.,0.,0.,1.522183,0.,1.323813,0.,1.461483,1.961168,0.,0.,0.,0.960222,0.,0.|0.,0.,0.,0.,0.,0.,0.,0.,0.,0.,0.,0.,0.,0.,0.,0.,0.,0.901927,0.,0.324045,0.324045,0.374932,0.,0.211832,0.,0.,0.,0.,0.,0.440051,0.,0.,0.,0.,0.,0.,0.,0.,0.,0.,0.,0.,0.901927,0.,0.324045,0.,0.361047,0.374932,0.,0.,0.,0.,0.,0.,0.,0.,0.030852,0.,0.,0.,0.,0.,0.901927,0.341088,0.324045,0.,0.361047,0.473027,0.,0.,0.,0.030852,0.,0.,0.,0.,0.|0.,0.,0.,0.,0.,0.,0.,0.,0.,0.,0.,0.,0.,0.,0.,0.,0.,0.,0.,0.,0.,0.,0.,0.,0.,0.,0.,0.,0.,0.,0.,0.,0.,0.,0.,0.,0.,0.,0.,0.,0.,0.,0.,0.,0.,0.,0.,0.,0.,0.,0.,0.,0.,0.,0.,0.,0.,0.213549,0.,0.,0.,0.,0.,0.,0.,0.,0.,0.,0.,0.,0.,0.145974,0.,0.,0.213549,0.498547,0.,0.,0.,0.,0.,0.,0.,0.|0.,0.,0.,0.,0.,0.,0.,0.,0.,0.,0.,0.,0.,0.,0.391418,0.,0.298925,0.298925,0.,0.,1.468379,0.70602,0.,0.,0.,0.952655,0.,0.,0.,0.,0.,0.,0.391418,0.,0.298925,0.,0.179875,0.70602,0.,0.,0.,0.,0.,0.,0.,0.044514,0.,0.,0.,0.,0.,0.,0.391418,0.,0.298925,0.,0.179875,0.70602,0.,0.,0.,0.044514,0.,0.
W|0.743539,0.743539,0.,0.,0.,0.,0.,1.245367,0.,0.,0.,0.,0.,0.,0.,1.245367,0.,0.,0.,0.689743,0.,0.,0.,0.,1.222414,2.26328,2.11991,0.,0.,0.,0.,0.,0.,0.,0.,0.,0.,0.,0.,0.,0.,1.245367,0.,0.,0.,0.,0.,0.,0.,1.245367,0.,0.,0.,0.,0.,0.,0.,0.,0.,0.,0.,0.,0.,0.,0.,0.,1.245367,0.,0.|2.590574,1.262505,0.,2.590574,1.262505,0.,2.355703,1.501858,0.,2.355703,1.501858,0.,0.,2.121074,2.211523,0.,2.121074,0.,0.,2.211523,0.,0.,2.285461,0.,0.,0.,1.614218,0.,0.,0.,0.,0.,0.,0.,2.285461,0.,0.,0.,1.614218,0.,0.,0.,2.355703,1.501858,0.,2.355703,1.501858,0.,0.,2.121074,2.211523,0.,2.121074,0.,0.,2.211523,0.,0.,2.285461,0.,0.,0.,1.614218,0.,0.,0.,0.,0.,0.,0.,2.285461,0.,0.,0.,1.614218,0.,0.,0.,2.630479,0.,2.647772,2.849784,0.,0.,0.,0.,2.355703,0.,0.,1.225445,1.625953,1.345232,2.421054,1.344172,1.098045,1.955369,2.541827,0.,2.612533,2.072056,2.705746,0.,1.700112,0.,0.,2.039374,2.039374,2.265501,1.101365,2.029316,0.,2.400572,2.602776,0.,2.121074,0.,0.,2.211523,0.,0.,2.211523,0.,0.,0.,0.,0.,2.672931,0.,0.,2.672931,0.,0.,2.285461,0.,0.,0.,1.614218,0.,0.,0.,0.,0.,0.,0.,2.285461,0.,0.,0.,1.614218,0.,0.,0.,2.213612,2.355703,1.501858,0.,2.355703,1.501858,0.,0.,2.121074,2.211523,0.,2.121074,0.,0.,2.211523,0.,0.,2.285461,0.,0.,0.,1.614218,0.,0.,0.,0.,0.,0.,0.,2.285461,0.,0.,0.,1.614218,0.,0.,0.,2.355703,1.501858,0.,2.355703,1.501858,0.,0.,2.121074,2.211523,0.,2.121074,0.,0.,2.211523,0.,0.,2.285461,0.,0.,0.,1.614218,0.,0.,0.,0.,0.,0.,0.,2.285461,0.,0.,0.,1.614218,0.,0.,0.,2.295591,1.741148,0.,2.290728,0.,1.225445,1.655428,1.655428,2.072056,2.705746,0.,2.072056,0.,0.,2.265501,1.892829,1.892829,1.892829,1.892829,0.,0.,0.,0.,1.851984,0.,2.290728,0.,1.225445,1.655428,1.655428,2.072056,2.705746,0.,2.072056,0.,0.,2.265501,1.892829,1.892829,1.892829,2.355703,1.501858,0.,2.355703,1.501858,0.,0.,2.121074,2.211523,0.,2.121074,0.,0.,2.211523,0.,0.,2.285461,0.,0.,0.,1.614218,0.,0.,0.,0.,0.,0.,0.,2.285461,0.,0.,0.,1.614218,0.,0.,0.|1.31112,0.,0.,1.31112,1.149684,0.,1.120853,0.,0.,1.120853,0.,0.,1.109974,0.,0.,1.088239,0.,0.,1.109974,0.,0.,1.004522,0.,0.986412,0.,0.,0.,1.004522,0.,0.,0.,1.120853,0.,0.,1.120853,0.,0.,1.109974,0.,0.,1.088239,0.,0.,1.109974,0.,0.,1.004522,0.,0.986412,0.,0.,0.,1.004522,0.,0.,0.,0.975274,1.220927,0.925603,0.,0.,0.,1.120853,0.,0.,0.777106,1.247213,0.,1.039964,0.907266,0.,0.984186,1.362775,0.887921,0.,0.,0.,0.,1.026989,0.,0.94384,1.747639,1.087128,0.884008,0.,0.,0.,1.109974,0.,0.,0.,0.,0.,0.,0.,0.,1.008607,0.,0.,1.008607,0.,0.,0.,0.,0.986412,0.,0.,0.,1.004522,0.,0.,0.,0.,1.120853,0.,0.,1.120853,0.,0.,1.109974,0.,0.,1.088239,0.,0.,1.109974,0.,0.,1.004522,0.,0.986412,0.,0.,0.,1.004522,0.,0.,0.,1.120853,0.,0.,1.120853,0.,0.,1.109974,0.,0.,1.088239,0.,0.,1.109974,0.,0.,1.004522,0.,0.986412,0.,0.,0.,1.004522,0.,0.,0.,0.784411,0.,0.,1.244067,0.,0.777106,0.,0.850396,1.362775,0.887921,0.,0.,0.,0.,0.94384,1.037864,0.,0.,1.037864,0.,0.,0.,0.,0.,0.,1.244067,0.,0.777106,0.,0.850396,1.362775,0.887921,0.,1.362775,0.,0.,0.94384,1.037864,0.,1.037864,1.120853,0.,0.,1.120853,0.,0.,1.109974,0.,0.,1.088239,0.,0.,1.109974,0.,0.,1.004522,0.,0.986412,0.,0.,0.,1.004522,0.,0.,0.|0.03827,0.03827,0.,0.,0.,0.,0.,0.097347,0.,0.,0.,0.,0.,0.,0.,0.097347,0.,0.,0.,0.153276,0.,0.,0.,0.,0.210761,0.617258,0.165188,0.,0.,0.,0.,0.,0.,0.,0.,0.,0.,0.,0.,0.,0.,0.097347,0.,0.,0.,0.,0.,0.,0.,0.097347,0.,0.,0.,0.,0.,0.,0.,0.,0.,0.,0.,0.,0.,0.,0.,0.,0.097347,0.,0.|0.133338,0.269058,0.,0.133338,0.269058,0.,0.724832,0.044434,0.,0.724832,0.044434,0.,0.,0.62564,0.723916,0.,0.62564,0.,0.,0.723916,0.,0.,0.418899,0.,0.,0.,0.630894,0.,0.,0.,0.,0.,0.,0.,0.418899,0.,0.,0.,0.630894,0.,0.,0.,0.724832,0.044434,0.,0.724832,0.044434,0.,0.,0.62564,0.723916,0.,0.62564,0.,0.,0.723916,0.,0.,0.418899,0.,0.,0.,0.630894,0.,0.,0.,0.,0.,0.,0.,0.418899,0.,0.,0.,0.630894,0.,0.,0.,2.630479,0.,2.647772,2.137338,0.,0.,0.,0.,0.724832,0.,0.,0.490178,1.174299,0.822086,1.748539,0.896114,0.411767,0.733263,0.423638,0.,0.9797,1.203129,0.610975,0.,0.164527,0.,0.,1.661712,1.661712,2.049739,0.20255,0.55345,0.,2.400572,2.024382,0.,0.62564,0.,0.,0.723916,0.,0.,0.723916,0.,0.,0.,0.,0.,1.036443,0.,0.,1.036443,0.,0.,0.418899,0.,0.,0.,0.630894,0.,0.,0.,0.,0.,0.,0.,0.418899,0.,0.,0.,0.630894,0.,0.,0.,1.897382,0.724832,0.044434,0.,0.724832,0.044434,0.,0.,0.62564,0.723916,0.,0.62564,0.,0.,0.723916,0.,0.,0.418899,0.,0.,0.,0.630894,0.,0.,0.,0.,0.,0.,0.,0.418899,0.,0.,0.,0.630894,0.,0.,0.,0.724832,0.044434,0.,0.724832,0.044434,0.,0.,0.62564,0.723916,0.,0.62564,0.,0.,0.723916,0.,0.,0.418899,0.,0.,0.,0.630894,0.,0.,0.,0.,0.,0.,0.,0.418899,0.,0.,0.,0.630894,0.,0.,0.,1.17579,0.934275,0.,1.636235,0.,0.490178,0.975115,0.975115,1.203129,0.610975,0.,1.203129,0.,0.,2.049739,0.814794,0.814794,0.814794,0.814794,0.,0.,0.,0.,0.925992,0.,1.636235,0.,0.490178,0.975115,0.975115,1.203129,0.610975,0.,1.203129,0.,0.,2.049739,0.814794,0.814794,0.814794,0.724832,0.044434,0.,0.724832,0.044434,0.,0.,0.62564,0.723916,0.,0.62564,0.,0.,0.723916,0.,0.,0.418899,0.,0.,0.,0.630894,0.,0.,0.,0.,0.,0.,0.,0.418899,0.,0.,0.,0.630894,0.,0.,0.|0.057844,0.,0.,0.057844,0.065966,0.,0.238762,0.,0.,0.238762,0.,0.,0.151723,0.,0.,0.133094,0.,0.,0.151723,0.,0.,0.100181,0.,0.085081,0.,0.,0.,0.100181,0.,0.,0.,0.238762,0.,0.,0.238762,0.,0.,0.151723,0.,0.,0.133094,0.,0.,0.151723,0.,0.,0.100181,0.,0.085081,0.,0.,0.,0.100181,0.,0.,0.,0.853364,0.915696,0.694202,0.,0.,0.,0.238762,0.,0.,0.096213,0.623607,0.,0.115552,0.088206,0.,0.232377,0.461585,0.200498,0.,0.,0.,0.,0.34233,0.,0.449448,0.476629,0.845544,0.687562,0.,0.,0.,0.151723,0.,0.,0.,0.,0.,0.,0.,0.,0.26759,0.,0.,0.26759,0.,0.,0.,0.,0.085081,0.,0.,0.,0.100181,0.,0.,0.,0.,0.238762,0.,0.,0.238762,0.,0.,0.151723,0.,0.,0.133094,0.,0.,0.151723,0.,0.,0.100181,0.,0.085081,0.,0.,0.,0.100181,0.,0.,0.,0.238762,0.,0.,0.238762,0.,0.,0.151723,0.,0.,0.133094,0.,0.,0.151723,0.,0.,0.100181,0.,0.085081,0.,0.,0.,0.100181,0.,0.,0.,0.28698,0.,0.,0.533172,0.,0.096213,0.,0.081545,0.461585,0.200498,0.,0.,0.,0.,0.449448,0.144339,0.,0.,0.144339,0.,0.,0.,0.,0.,0.,0.533172,0.,0.096213,0.,0.081545,0.461585,0.200498,0.,0.461585,0.,0.,0.449448,0.144339,0.,0.144339,0.238762,0.,0.,0.238762,0.,0.,0.151723,0.,0.,0.133094,0.,0.,0.151723,0.,0.,0.100181,0.,0.085081,0.,0.,0.,0.100181,0.,0.,0.
Y|0.784571,0.,0.,0.980472,0.784571,0.,0.,0.980472,1.909667,0.,0.,0.,0.,0.,0.,0.,0.,0.,0.,0.,1.47336,0.,1.909667,0.,0.,0.,0.,0.,0.,0.,0.,0.,0.,0.,1.47336,0.,2.067364,0.,0.,1.437246,0.,0.,1.293618,1.049796,1.84334,1.146682,0.,1.146682,0.,0.775712,0.990003,0.,0.,1.909667,0.,0.,0.,0.,0.,0.,0.,0.,0.,0.,0.,0.,0.,1.47336,0.,1.909667,0.,0.,0.,0.,0.,0.,0.,0.,0.,0.,0.,1.47336,0.,1.909667,0.,0.,0.,0.,0.,0.,0.,0.,0.,0.,0.,1.47336,0.,1.77465,0.,1.193797,1.789803,1.292296,0.,0.,1.437246,0.,0.,0.,0.,1.986465,1.146682,0.,1.146682,0.,0.775712,0.990003,1.566208,0.,0.,1.154758,1.566208,0.,0.,0.,0.,0.,0.,0.,0.,0.,0.,0.,0.,0.,1.193797,1.21023,1.789803,1.292296,0.,1.437246,0.,0.,0.,0.,1.986465,1.146682,0.,1.146682,0.,0.775712,0.990003,1.566208,0.,0.,1.154758,1.566208,0.,0.,0.,0.,1.909667,0.,0.,0.,0.,0.,0.,0.,0.,0.,0.,0.,1.47336,0.|1.995292,1.905313,1.151972,0.,0.,0.,0.,1.151972,0.,0.,0.,0.,1.844705,0.,1.844705,0.,1.234341,2.023858,0.,0.,1.558113,1.103248,1.8852,0.,1.8852,0.,0.,0.,1.558113,1.8852,0.,0.,1.244966,1.565001,1.922923,0.,0.,1.614922,1.244966,1.565001,1.922923,0.,0.,0.,0.,0.,0.,1.244966,1.565001,1.922923,0.,0.,1.244966,1.565001,1.922923,0.,0.,1.844705,0.,1.844705,0.,1.234341,2.023858,0.,0.,1.558113,1.103248,1.8852,0.,1.8852,0.,0.,0.,1.558113,1.8852,0.,0.,1.244966,1.565001,1.922923,0.,0.,1.614922,1.244966,1.565001,1.922923,0.,0.,0.,0.,0.,0.,1.244966,1.565001,1.922923,0.,0.,1.244966,1.565001,1.922923,0.,0.,2.134391,0.,2.332389,1.995292,1.905313,1.995292,1.905313,1.995292,1.905313,2.108889,0.,0.,1.593887,1.316551,0.,1.844705,0.,0.,0.,2.322574,1.312694,0.,1.934654,2.108695,1.401649,1.943681,1.045908,1.381295,0.,0.861672,0.,0.,0.,1.977828,2.26819,0.861672,1.14662,2.490245,0.,1.321794,1.517756,1.372517,0.,2.032802,1.44077,1.276894,2.646896,2.662109,1.962066,1.879007,1.234341,2.023858,0.,0.,0.,0.,0.,0.,0.,1.558113,1.8852,0.,0.,1.558113,1.103248,1.8852,0.,1.8852,0.,0.,0.,1.858089,1.740808,1.430684,0.,0.,1.858089,1.740808,0.,0.,0.,1.565001,0.,0.,0.,0.,1.614922,1.244966,1.922923,0.,0.,0.,0.,0.,0.,0.,1.922923,0.,0.,0.,0.,1.922923,0.,0.,0.,0.,2.555457,1.844705,0.,1.844705,0.,1.234341,2.023858,0.,0.,1.558113,1.103248,1.8852,0.,1.8852,0.,0.,0.,1.558113,1.8852,0.,0.,1.244966,1.565001,1.922923,0.,0.,1.614922,1.244966,1.565001,1.922923,0.,0.,0.,0.,0.,0.,1.244966,1.565001,1.922923,0.,0.,1.244966,1.565001,1.922923,0.,0.,1.844705,0.,1.844705,0.,1.234341,2.023858,0.,0.,1.558113,1.103248,1.8852,0.,1.8852,0.,0.,0.,1.558113,1.8852,0.,0.,1.244966,1.565001,1.922923,0.,0.,1.614922,1.244966,1.565001,1.922923,0.,0.,0.,0.,0.,0.,1.244966,1.565001,1.922923,0.,0.,1.244966,1.565001,1.922923,0.,0.,0.,1.568823,0.,2.108889,0.,0.,1.58132,1.716938,1.310091,1.753082,0.,0.,2.322574,1.312694,0.,1.670391,1.204411,0.,1.848973,1.670391,1.204411,2.223189,1.005282,0.,0.861672,0.,0.,0.,0.,0.,0.,0.,1.321794,1.517756,1.372517,0.,1.252325,2.014816,0.,1.252325,1.077127,2.014816,1.962066,1.879007,0.,2.019874,0.,2.019874,2.019874,0.,0.,0.,0.,1.074872,0.,0.,0.,1.437756,1.074872,0.,0.,0.,2.108889,0.,0.,1.58132,1.716938,1.310091,1.753082,0.,0.,0.951255,2.322574,1.312694,1.670391,1.204411,0.,1.848973,1.670391,1.204411,2.223189,1.005282,0.,0.861672,0.,0.,0.,0.,0.,0.,0.,1.321794,1.517756,1.372517,0.,1.252325,2.014816,0.,1.252325,1.077127,2.014816,1.962066,1.879007,2.019874,2.019874,2.019874,1.844705,0.,1.844705,0.,1.234341,2.023858,0.,0.,1.558113,1.103248,1.8852,0.,1.8852,0.,0.,0.,1.558113,1.8852,0.,0.,1.244966,1.565001,1.922923,0.,0.,1.614922,1.244966,1.565001,1.922923,0.,0.,0.,0.,0.,0.,1.244966,1.565001,1.922923,0.,0.,1.244966,1.565001,1.922923,0.,0.|0.,0.,1.436286,0.,0.,0.,1.436286,0.,0.,0.,1.427824,0.,1.041381,1.427824,1.611433,1.267568,1.294977,1.230522,1.443974,0.941741,0.,0.,1.443974,0.888105,0.,0.,0.,1.230522,1.443974,0.,0.,0.,1.598595,0.790786,1.060051,0.,0.,1.310509,1.598595,1.060051,0.,0.,0.,0.,0.,0.,0.,1.598595,1.100762,0.,0.,0.,1.598595,0.,0.,0.,0.,1.427824,0.,1.041381,1.427824,1.611433,1.267568,1.294977,1.230522,1.443974,0.941741,0.,0.,1.443974,0.888105,0.,0.,0.,1.230522,1.443974,0.,0.,0.,1.598595,0.790786,1.060051,0.,0.,1.310509,1.598595,1.060051,0.,0.,0.,0.,0.,0.,0.,1.598595,1.100762,0.,0.,0.,1.598595,0.,0.,0.,0.,1.03559,0.,0.85292,0.,0.85292,0.,0.761354,0.,1.067724,0.,0.,1.560429,1.67374,0.,1.427824,0.,1.041381,0.,1.398518,1.338542,1.305751,0.877474,0.780401,1.363445,1.006482,1.665321,0.,0.,1.101324,0.,0.,0.,1.690292,0.,1.22386,0.,0.,1.707141,0.,1.703994,1.611433,1.267568,0.,1.112639,0.,0.,0.,0.,0.,1.230522,1.443974,0.,0.,0.,1.230522,1.443974,0.,0.,0.,1.443974,0.941741,0.,0.,0.,1.192098,1.431485,0.,0.,0.,1.192098,1.431485,0.,0.,0.,0.,0.,0.,0.,0.,1.310509,1.598595,0.,0.,0.,0.,0.,0.,0.,0.,0.,0.,0.,0.,0.,0.,0.,0.,0.,0.,1.427824,0.,1.041381,1.427824,1.611433,1.267568,1.294977,1.230522,1.443974,0.941741,0.,0.,1.443974,0.888105,0.,0.,0.,1.230522,1.443974,0.,0.,0.,1.598595,0.790786,1.060051,0.,0.,1.310509,1.598595,1.060051,0.,0.,0.,0.,0.,0.,0.,1.598595,1.100762,0.,0.,0.,1.598595,0.,0.,0.,0.,1.427824,0.,1.041381,1.427824,1.611433,1.267568,1.294977,1.230522,1.443974,0.941741,0.,0.,1.443974,0.888105,0.,0.,0.,1.230522,1.443974,0.,0.,0.,1.598595,0.790786,1.060051,0.,0.,1.310509,1.598595,1.060051,0.,0.,0.,0.,0.,0.,0.,1.598595,1.100762,0.,0.,0.,1.598595,0.,0.,0.,0.,1.173584,1.08089,0.,0.,1.098239,1.067724,0.,0.,1.427437,1.170759,0.,0.,0.,1.398518,1.338542,1.305751,0.877474,1.224301,0.,0.,1.224301,0.,0.,1.342126,1.245157,0.,0.,0.,0.,0.,1.690292,0.,1.298003,0.,1.298003,1.204637,1.703994,0.,1.281642,1.281642,1.281642,1.281642,0.,0.,0.,0.,0.,0.,1.194585,0.,0.,0.,0.,1.067724,0.,0.,1.427437,1.170759,0.,0.,0.,1.398518,1.338542,1.305751,0.877474,1.224301,0.,0.,1.224301,0.,0.,1.342126,1.245157,0.,0.,0.,0.,0.,1.690292,0.,1.298003,0.,1.298003,1.204637,1.703994,1.281642,1.281642,1.281642,1.427824,0.,1.041381,1.427824,1.611433,1.267568,1.294977,1.230522,1.443974,0.941741,0.,0.,1.443974,0.888105,0.,0.,0.,1.230522,1.443974,0.,0.,0.,1.598595,0.790786,1.060051,0.,0.,1.310509,1.598595,1.060051,0.,0.,0.,0.,0.,0.,0.,1.598595,1.100762,0.,0.,0.,1.598595,0.,0.,0.,0.|0.046151,0.,0.,0.127334,0.046151,0.,0.,0.127334,0.68748,0.,0.,0.,0.,0.,0.,0.,0.,0.,0.,0.,0.099283,0.,0.68748,0.,0.,0.,0.,0.,0.,0.,0.,0.,0.,0.,0.099283,0.,0.516841,0.,0.,0.465394,0.,0.,0.970213,0.145805,0.512039,0.277423,0.,0.277423,0.,0.110816,0.188572,0.,0.,0.68748,0.,0.,0.,0.,0.,0.,0.,0.,0.,0.,0.,0.,0.,0.099283,0.,0.68748,0.,0.,0.,0.,0.,0.,0.,0.,0.,0.,0.,0.099283,0.,0.68748,0.,0.,0.,0.,0.,0.,0.,0.,0.,0.,0.,0.099283,0.,0.626347,0.,0.254677,0.262504,0.27569,0.,0.,0.465394,0.,0.,0.,0.,0.58617,0.277423,0.,0.277423,0.,0.110816,0.188572,0.374528,0.,0.,0.150621,0.374528,0.,0.,0.,0.,0.,0.,0.,0.,0.,0.,0.,0.,0.,0.254677,0.1775,0.262504,0.27569,0.,0.465394,0.,0.,0.,0.,0.58617,0.277423,0.,0.277423,0.,0.110816,0.188572,0.374528,0.,0.,0.150621,0.374528,0.,0.,0.,0.,0.68748,0.,0.,0.,0.,0.,0.,0.,0.,0.,0.,0.,0.099283,0.|0.725561,0.866051,0.059293,0.,0.,0.,0.,0.059293,0.,0.,0.,0.,0.469363,0.,0.469363,0.,0.345616,0.728589,0.,0.,0.40354,0.2143,0.508597,0.,0.508597,0.,0.,0.,0.40354,0.508597,0.,0.,0.348993,0.485108,0.751547,0.,0.,0.317761,0.348993,0.485108,0.751547,0.,0.,0.,0.,0.,0.,0.348993,0.485108,0.751547,0.,0.,0.348993,0.485108,0.751547,0.,0.,0.469363,0.,0.469363,0.,0.345616,0.728589,0.,0.,0.40354,0.2143,0.508597,0.,0.508597,0.,0.,0.,0.40354,0.508597,0.,0.,0.348993,0.485108,0.751547,0.,0.,0.317761,0.348993,0.485108,0.751547,0.,0.,0.,0.,0.,0.,0.348993,0.485108,0.751547,0.,0.,0.348993,0.485108,0.751547,0.,0.,1.867592,0.,2.04084,0.725561,0.866051,0.725561,0.866051,0.725561,0.866051,0.573742,0.,0.,0.426934,0.893374,0.,0.469363,0.,0.,0.,1.128108,0.550081,0.,1.612212,1.581521,0.214141,0.97184,0.217897,0.268585,0.,0.111184,0.,0.,0.,0.223303,0.219502,0.111184,0.203433,0.922313,0.,0.629426,1.22866,0.522864,0.,0.630869,0.115924,0.689816,2.406269,2.178089,1.020274,1.127404,0.345616,0.728589,0.,0.,0.,0.,0.,0.,0.,0.40354,0.508597,0.,0.,0.40354,0.2143,0.508597,0.,0.508597,0.,0.,0.,0.720483,0.675007,0.321174,0.,0.,0.720483,0.675007,0.,0.,0.,0.485108,0.,0.,0.,0.,0.317761,0.348993,0.751547,0.,0.,0.,0.,0.,0.,0.,0.751547,0.,0.,0.,0.,0.751547,0.,0.,0.,0.,2.190392,0.469363,0.,0.469363,0.,0.345616,0.728589,0.,0.,0.40354,0.2143,0.508597,0.,0.508597,0.,0.,0.,0.40354,0.508597,0.,0.,0.348993,0.485108,0.751547,0.,0.,0.317761,0.348993,0.485108,0.751547,0.,0.,0.,0.,0.,0.,0.348993,0.485108,0.751547,0.,0.,0.348993,0.485108,0.751547,0.,0.,0.469363,0.,0.469363,0.,0.345616,0.728589,0.,0.,0.40354,0.2143,0.508597,0.,0.508597,0.,0.,0.,0.40354,0.508597,0.,0.,0.348993,0.485108,0.751547,0.,0.,0.317761,0.348993,0.485108,0.751547,0.,0.,0.,0.,0.,0.,0.348993,0.485108,0.751547,0.,0.,0.348993,0.485108,0.751547,0.,0.,0.,0.922837,0.,0.573742,0.,0.,0.274096,0.434958,0.296954,0.654484,0.,0.,1.128108,0.550081,0.,0.457641,0.428968,0.,0.354597,0.457641,0.428968,0.984034,0.346081,0.,0.111184,0.,0.,0.,0.,0.,0.,0.,0.629426,1.22866,0.522864,0.,0.24502,0.481804,0.,0.24502,0.128787,0.481804,1.020274,1.127404,0.,0.508313,0.,0.508313,0.508313,0.,0.,0.,0.,0.320857,0.,0.,0.,0.193131,0.320857,0.,0.,0.,0.573742,0.,0.,0.274096,0.434958,0.296954,0.654484,0.,0.,0.298966,1.128108,0.550081,0.457641,0.428968,0.,0.354597,0.457641,0.428968,0.984034,0.346081,0.,0.111184,0.,0.,0.,0.,0.,0.,0.,0.629426,1.22866,0.522864,0.,0.24502,0.481804,0.,0.24502,0.128787,0.481804,1.020274,1.127404,0.508313,0.508313,0.508313,0.469363,0.,0.469363,0.,0.345616,0.728589,0.,0.,0.40354,0.2143,0.508597,0.,0.508597,0.,0.,0.,0.40354,0.508597,0.,0.,0.348993,0.485108,0.751547,0.,0.,0.317761,0.348993,0.485108,0.751547,0.,0.,0.,0.,0.,0.,0.348993,0.485108,0.751547,0.,0.,0.348993,0.485108,0.751547,0.,0.|0.,0.,0.073927,0.,0.,0.,0.073927,0.,0.,0.,0.152076,0.,0.086268,0.152076,0.644573,0.709838,0.155397,0.309844,0.540192,0.023713,0.,0.,0.540192,0.038335,0.,0.,0.,0.309844,0.540192,0.,0.,0.,0.659259,0.010657,0.171437,0.,0.,0.240201,0.659259,0.171437,0.,0.,0.,0.,0.,0.,0.,0.659259,0.100878,0.,0.,0.,0.659259,0.,0.,0.,0.,0.152076,0.,0.086268,0.152076,0.644573,0.709838,0.155397,0.309844,0.540192,0.023713,0.,0.,0.540192,0.038335,0.,0.,0.,0.309844,0.540192,0.,0.,0.,0.659259,0.010657,0.171437,0.,0.,0.240201,0.659259,0.171437,0.,0.,0.,0.,0.,0.,0.,0.659259,0.100878,0.,0.,0.,0.659259,0.,0.,0.,0.,0.906141,0.,0.155076,0.,0.155076,0.,0.046143,0.,0.196273,0.,0.,0.111459,0.537988,0.,0.152076,0.,0.086268,0.,0.466173,0.535417,0.572043,0.250707,0.346845,1.193014,0.279578,0.83266,0.,0.,0.10658,0.,0.,0.,0.804901,0.,0.26728,0.,0.,0.775973,0.,0.613438,0.644573,0.709838,0.,0.419046,0.,0.,0.,0.,0.,0.309844,0.540192,0.,0.,0.,0.309844,0.540192,0.,0.,0.,0.540192,0.023713,0.,0.,0.,0.462242,0.496638,0.,0.,0.,0.462242,0.496638,0.,0.,0.,0.,0.,0.,0.,0.,0.240201,0.659259,0.,0.,0.,0.,0.,0.,0.,0.,0.,0.,0.,0.,0.,0.,0.,0.,0.,0.,0.152076,0.,0.086268,0.152076,0.644573,0.709838,0.155397,0.309844,0.540192,0.023713,0.,0.,0.540192,0.038335,0.,0.,0.,0.309844,0.540192,0.,0.,0.,0.659259,0.010657,0.171437,0.,0.,0.240201,0.659259,0.171437,0.,0.,0.,0.,0.,0.,0.,0.659259,0.100878,0.,0.,0.,0.659259,0.,0.,0.,0.,0.152076,0.,0.086268,0.152076,0.644573,0.709838,0.155397,0.309844,0.540192,0.023713,0.,0.,0.540192,0.038335,0.,0.,0.,0.309844,0.540192,0.,0.,0.,0.659259,0.010657,0.171437,0.,0.,0.240201,0.659259,0.171437,0.,0.,0.,0.,0.,0.,0.,0.659259,0.100878,0.,0.,0.,0.659259,0.,0.,0.,0.,0.386424,0.553627,0.,0.,0.516818,0.196273,0.,0.,0.342585,0.499524,0.,0.,0.,0.466173,0.535417,0.572043,0.250707,0.285111,0.,0.,0.285111,0.,0.,0.550051,0.347011,0.,0.,0.,0.,0.,0.804901,0.,0.352718,0.,0.352718,0.17022,0.613438,0.,0.44136,0.44136,0.44136,0.44136,0.,0.,0.,0.,0.,0.,0.338763,0.,0.,0.,0.,0.196273,0.,0.,0.342585,0.499524,0.,0.,0.,0.466173,0.535417,0.572043,0.250707,0.285111,0.,0.,0.285111,0.,0.,0.550051,0.347011,0.,0.,0.,0.,0.,0.804901,0.,0.352718,0.,0.352718,0.17022,0.613438,0.44136,0.44136,0.44136,0.152076,0.,0.086268,0.152076,0.644573,0.709838,0.155397,0.309844,0.540192,0.023713,0.,0.,0.540192,0.038335,0.,0.,0.,0.309844,0.540192,0.,0.,0.,0.659259,0.010657,0.171437,0.,0.,0.240201,0.659259,0.171437,0.,0.,0.,0.,0.,0.,0.,0.659259,0.100878,0.,0.,0.,0.659259,0.,0.,0.,0.
V|0.,0.,0.,0.,0.,0.,0.,0.,0.,0.,0.,0.,0.,0.,0.,0.,0.,0.,0.,0.,0.,0.,0.,0.,0.,0.,0.,0.,0.,0.,0.,0.,0.838969,0.,0.,1.375834,0.,0.,0.,0.,0.,0.,0.,0.,0.,0.,0.,0.,0.,0.,0.,0.,0.,0.,0.,0.,0.,0.,0.,0.,0.,0.,0.,0.,0.,0.,0.,0.,0.,0.,0.,0.,0.,0.,0.,0.,0.,0.,0.,0.,0.838969,1.375834,0.,0.,0.,0.,0.,0.,0.,0.,0.,0.,0.,0.,0.,0.,0.,0.,0.838969,1.375834,0.,0.,0.,0.,0.,0.,0.,0.,0.,0.,0.,0.,0.,0.,0.,0.,0.|0.,0.,1.355856,0.,0.,0.,0.,0.,1.355856,0.,0.,0.,0.,0.,1.2309,1.282877,0.,0.,1.117347,0.,0.,0.,0.,0.,0.,0.,0.,0.,0.,0.,0.,0.,1.2309,1.282877,0.,0.,1.117347,0.,0.,0.,0.,0.,0.,0.,0.,0.,0.,0.,0.,1.440063,0.,0.,0.,0.,1.083343,0.,0.,0.,0.,0.,0.,0.,0.,0.,0.,0.,0.,0.,0.,0.,0.,0.,0.,0.,0.,0.,0.,0.,0.,0.,0.,1.2309,1.282877,0.,0.,1.117347,0.,0.,0.,0.,0.,0.,0.,0.,0.,0.,0.,0.,0.,1.2309,1.282877,0.,0.,1.117347,0.,0.,0.,0.,0.,0.,0.,0.,0.,0.,0.,0.,0.,0.,0.,1.117563,0.,0.,0.,0.,0.,0.,0.,0.,0.,0.,0.,0.,0.,0.,0.,0.,1.0674,0.,1.690126,1.117563,0.,0.,0.,1.2309,1.282877,0.,0.,1.117347,0.,0.,0.,0.,0.,0.,0.,0.,0.,0.,0.|,|0.,0.,0.,0.,0.,0.,0.,0.,0.,0.,0.,0.,0.,0.,0.,0.,0.,0.,0.,0.,0.,0.,0.,0.,0.,0.,0.,0.,0.,0.,0.,0.,0.111862,0.,0.,0.458611,0.,0.,0.,0.,0.,0.,0.,0.,0.,0.,0.,0.,0.,0.,0.,0.,0.,0.,0.,0.,0.,0.,0.,0.,0.,0.,0.,0.,0.,0.,0.,0.,0.,0.,0.,0.,0.,0.,0.,0.,0.,0.,0.,0.,0.111862,0.458611,0.,0.,0.,0.,0.,0.,0.,0.,0.,0.,0.,0.,0.,0.,0.,0.,0.111862,0.458611,0.,0.,0.,0.,0.,0.,0.,0.,0.,0.,0.,0.,0.,0.,0.,0.,0.|0.,0.,0.18982,0.,0.,0.,0.,0.,0.18982,0.,0.,0.,0.,0.,0.469336,0.286109,0.,0.,0.402245,0.,0.,0.,0.,0.,0.,0.,0.,0.,0.,0.,0.,0.,0.469336,0.286109,0.,0.,0.402245,0.,0.,0.,0.,0.,0.,0.,0.,0.,0.,0.,0.,0.360016,0.,0.,0.,0.,0.225697,0.,0.,0.,0.,0.,0.,0.,0.,0.,0.,0.,0.,0.,0.,0.,0.,0.,0.,0.,0.,0.,0.,0.,0.,0.,0.,0.469336,0.286109,0.,0.,0.402245,0.,0.,0.,0.,0.,0.,0.,0.,0.,0.,0.,0.,0.,0.469336,0.286109,0.,0.,0.402245,0.,0.,0.,0.,0.,0.,0.,0.,0.,0.,0.,0.,0.,0.,0.,0.157917,0.,0.,0.,0.,0.,0.,0.,0.,0.,0.,0.,0.,0.,0.,0.,0.,0.162651,0.,0.166242,0.157917,0.,0.,0.,0.469336,0.286109,0.,0.,0.402245,0.,0.,0.,0.,0.,0.,0.,0.,0.,0.,0.|,
```
