## Supplementary Data 3 for "Pharmacological proximities in the GPCR family discovered using contact-informed amino-acid and binding pocket similarities": c1065.bsv

```
res|B|C|P|wB|wC|wP
A|0.,0.,0.,1.416953,0.,0.,0.,0.,1.05878,0.,2.199489,0.,0.931914,0.,0.,0.,0.,0.,1.034736,1.492203,0.,0.,0.,0.,0.,0.,0.,0.,0.,0.,0.,1.708852,0.,0.,0.,0.,0.,0.,0.,0.,0.,0.,0.,0.,0.,0.,0.,1.05878,0.,0.,0.,0.,0.,0.,0.,0.,0.,0.,0.,0.,0.,0.,0.,0.,0.,1.294732,0.,0.,0.,0.,0.,0.,0.,0.,0.,0.,0.,0.,0.,0.,0.,0.,1.527939,0.,0.,0.,0.,0.,0.,0.,0.,0.,0.,0.,0.,0.,0.,0.,0.,0.,0.,0.,0.,0.,0.,0.,0.,0.,0.,0.,0.,0.,0.,0.,0.,0.,0.,0.,0.,0.,0.,0.,0.,0.,0.,0.,1.294732,1.370408|0.,0.,0.,1.201122,0.,0.,0.,0.,0.,1.068154,0.,0.,1.252307,1.252307,0.,0.,0.,0.,0.,1.140362,0.,0.,0.,0.,0.,0.,0.,0.,0.,0.,0.,0.,0.,0.,0.933506,0.,0.,0.,0.,0.,0.,0.,0.,0.,0.,0.,0.,0.,0.,0.,0.,0.,0.,0.,0.,0.,0.,0.,1.252307,0.,0.,0.,0.,0.,0.,0.,0.,0.,0.,0.,0.,1.257956,0.,1.257956,1.257956,0.,0.,0.,0.,0.,0.,0.,0.,0.,0.,0.,0.,0.,0.,0.,0.,0.,0.,0.,0.,0.,0.,0.,0.,0.,0.,0.,0.,0.,0.,0.,0.,0.,0.,0.,0.,0.,0.,0.,0.,0.,0.,0.,0.,0.,0.,0.,0.,0.,0.,0.,0.,0.,0.,0.,0.,0.,0.,0.,0.,0.,0.,1.447107,1.257956,1.043579|,|0.,0.,0.,0.354238,0.,0.,0.,0.,0.211756,0.,1.649617,0.,0.210432,0.,0.,0.,0.,0.,0.344912,0.116276,0.,0.,0.,0.,0.,0.,0.,0.,0.,0.,0.,0.603124,0.,0.,0.,0.,0.,0.,0.,0.,0.,0.,0.,0.,0.,0.,0.,0.211756,0.,0.,0.,0.,0.,0.,0.,0.,0.,0.,0.,0.,0.,0.,0.,0.,0.,0.26739,0.,0.,0.,0.,0.,0.,0.,0.,0.,0.,0.,0.,0.,0.,0.,0.,0.39819,0.,0.,0.,0.,0.,0.,0.,0.,0.,0.,0.,0.,0.,0.,0.,0.,0.,0.,0.,0.,0.,0.,0.,0.,0.,0.,0.,0.,0.,0.,0.,0.,0.,0.,0.,0.,0.,0.,0.,0.,0.,0.,0.,0.26739,0.293659|0.,0.,0.,0.450421,0.,0.,0.,0.,0.,0.801115,0.,0.,0.504963,0.504963,0.,0.,0.,0.,0.,0.192529,0.,0.,0.,0.,0.,0.,0.,0.,0.,0.,0.,0.,0.,0.,0.068305,0.,0.,0.,0.,0.,0.,0.,0.,0.,0.,0.,0.,0.,0.,0.,0.,0.,0.,0.,0.,0.,0.,0.,0.504963,0.,0.,0.,0.,0.,0.,0.,0.,0.,0.,0.,0.,0.287142,0.,0.287142,0.287142,0.,0.,0.,0.,0.,0.,0.,0.,0.,0.,0.,0.,0.,0.,0.,0.,0.,0.,0.,0.,0.,0.,0.,0.,0.,0.,0.,0.,0.,0.,0.,0.,0.,0.,0.,0.,0.,0.,0.,0.,0.,0.,0.,0.,0.,0.,0.,0.,0.,0.,0.,0.,0.,0.,0.,0.,0.,0.,0.,0.,0.,0.,0.581826,0.287142,0.323012|,
R|1.205236,0.954351,0.,0.954351,0.,0.,0.,0.,0.,0.,0.,0.,0.,0.,0.,0.,0.,0.,0.,0.,0.,0.,0.,0.,0.,0.,0.,0.,1.35639,0.,1.205236,0.,0.,0.,0.,0.,0.,0.954351,0.,1.349279,0.,0.,0.,0.,0.,0.,0.,0.,0.,0.,0.,1.067013,0.,0.,0.,0.,0.,0.,0.,0.,0.,1.073195,0.,1.073195,0.,0.,0.,0.,0.,0.,0.,0.,0.,0.,0.,0.,0.,0.,0.,0.,0.,0.,0.,0.,0.,0.,0.,0.,0.,0.,0.,0.,0.,0.,0.,0.,0.,0.,0.,0.,0.,0.|0.775015,0.,0.,1.399357,0.,1.070954,1.399357,0.,0.,0.,0.,0.,0.,0.,0.,0.,0.,0.,0.,0.,0.,0.,0.,0.,0.,0.,0.,0.,0.,0.,0.,0.,1.399357,0.,1.070954,0.,0.,0.,0.,0.,0.,0.,0.,0.,0.,0.,0.906075,1.391489,0.,0.,0.,0.,0.,0.,0.,0.,0.,0.,0.,0.,0.,0.,0.,0.,0.,0.,0.,0.,0.,0.,0.,0.,0.,0.,0.,0.,0.,0.,0.,0.,0.,0.,0.,0.,0.,0.,0.,0.967934,0.,0.,0.|1.541147,0.,0.,0.,0.,0.,0.,1.26398,0.,0.,1.695469,0.,1.337797,0.,1.15804,0.,0.,0.,0.,0.,0.,0.,0.,0.,0.,0.,0.,0.,0.,0.,0.,0.,1.468526,1.26398,0.,0.,0.,0.,0.,0.,0.,0.,0.,1.312887,0.,0.,0.,0.,0.,0.,0.,0.,0.,0.,0.,0.,0.,0.,0.,0.,2.252092,0.,0.,0.,0.,0.,0.,0.,0.,0.,0.,0.,0.,0.,0.,0.,0.,0.,0.,0.,0.,0.,0.,0.,0.,0.,0.,0.,0.,0.,0.,0.,0.,0.,0.,0.,0.,2.026497,0.,0.,0.,0.,0.,0.,0.,0.,0.,0.,0.,0.,0.,0.,1.63101,0.,0.,0.,0.,0.,1.312887,0.,1.092509|0.275483,0.184713,0.,0.184713,0.,0.,0.,0.,0.,0.,0.,0.,0.,0.,0.,0.,0.,0.,0.,0.,0.,0.,0.,0.,0.,0.,0.,0.,0.379789,0.,0.275483,0.,0.,0.,0.,0.,0.,0.184713,0.,0.174101,0.,0.,0.,0.,0.,0.,0.,0.,0.,0.,0.,0.127578,0.,0.,0.,0.,0.,0.,0.,0.,0.,0.174846,0.,0.174846,0.,0.,0.,0.,0.,0.,0.,0.,0.,0.,0.,0.,0.,0.,0.,0.,0.,0.,0.,0.,0.,0.,0.,0.,0.,0.,0.,0.,0.,0.,0.,0.,0.,0.,0.,0.,0.,0.|0.290631,0.,0.,0.406265,0.,0.328196,0.406265,0.,0.,0.,0.,0.,0.,0.,0.,0.,0.,0.,0.,0.,0.,0.,0.,0.,0.,0.,0.,0.,0.,0.,0.,0.,0.406265,0.,0.328196,0.,0.,0.,0.,0.,0.,0.,0.,0.,0.,0.,0.061084,1.027561,0.,0.,0.,0.,0.,0.,0.,0.,0.,0.,0.,0.,0.,0.,0.,0.,0.,0.,0.,0.,0.,0.,0.,0.,0.,0.,0.,0.,0.,0.,0.,0.,0.,0.,0.,0.,0.,0.,0.,0.399148,0.,0.,0.|0.770573,0.,0.,0.,0.,0.,0.,0.448509,0.,0.,0.467716,0.,0.486471,0.,0.514684,0.,0.,0.,0.,0.,0.,0.,0.,0.,0.,0.,0.,0.,0.,0.,0.,0.,0.667512,0.448509,0.,0.,0.,0.,0.,0.,0.,0.,0.,0.456656,0.,0.,0.,0.,0.,0.,0.,0.,0.,0.,0.,0.,0.,0.,0.,0.,0.692951,0.,0.,0.,0.,0.,0.,0.,0.,0.,0.,0.,0.,0.,0.,0.,0.,0.,0.,0.,0.,0.,0.,0.,0.,0.,0.,0.,0.,0.,0.,0.,0.,0.,0.,0.,0.,0.348986,0.,0.,0.,0.,0.,0.,0.,0.,0.,0.,0.,0.,0.,0.,0.723025,0.,0.,0.,0.,0.,0.456656,0.,0.416194
N|0.,0.,1.064555,0.,0.,1.019774,0.,0.,0.,0.,0.,0.,0.,0.,0.,0.,0.984516,0.,0.,0.,0.,0.,0.,0.,1.019774,0.,0.,0.,0.,0.,0.,0.,0.,0.,1.796313,0.,0.,1.796313,0.,0.,0.,0.,0.,0.,0.,0.,1.205708,0.,0.,0.,0.,0.,0.,0.,0.,0.,0.,0.,0.,0.,0.,0.,0.,0.,0.,0.,0.,0.,0.,0.,0.,0.,0.,0.,0.,0.,0.,0.,0.,0.,0.,0.,0.,0.,0.,0.,0.,0.,0.,|0.,0.,0.,0.,0.,0.,0.,0.,0.,0.,0.,0.,0.,0.,0.,0.,0.,0.,0.,0.,0.,0.,0.,0.,0.,0.,0.,0.,0.,0.,0.,0.,0.,0.,0.,0.,0.,0.,0.,0.952447,0.,0.,0.,0.,0.,0.,0.,0.,0.,0.,0.,0.,0.,0.,0.,0.,0.,0.,0.,0.,0.,0.,0.,0.,0.,0.,0.,0.,0.,0.,0.,0.,0.,0.,0.,0.|1.807914,1.363268,0.,1.363268,0.,0.,1.983291,0.,1.226824,0.,0.,0.,1.365094,1.292695,0.,0.94669,0.,0.,0.,0.,0.,0.,0.,1.437277,0.,0.,1.629689,2.168568,0.,0.,0.,0.,0.,0.,0.,0.,0.,0.,0.,0.,0.,1.574355,0.,0.,0.,0.,0.,1.279234,0.,0.,1.226824,0.,0.,0.,0.,1.059812,0.,0.,0.,0.,0.,1.16998,0.,0.,1.16998,0.,0.,0.,0.,0.,0.,0.,0.,0.937759,0.,0.,0.,0.,1.462154,0.,0.,1.630554,0.,0.,1.630554,1.512031,0.,0.,0.,0.,0.,0.,0.,0.,0.,0.,0.,0.,0.,0.,0.,0.,0.,0.,0.,0.,0.,0.,0.,0.,0.,0.,0.,0.,0.,0.,0.,0.,0.,1.598339,0.,0.,0.,0.|0.,0.,0.266139,0.,0.,0.3205,0.,0.,0.,0.,0.,0.,0.,0.,0.,0.,0.076715,0.,0.,0.,0.,0.,0.,0.,0.3205,0.,0.,0.,0.,0.,0.,0.,0.,0.,0.64785,0.,0.,0.64785,0.,0.,0.,0.,0.,0.,0.,0.,0.236413,0.,0.,0.,0.,0.,0.,0.,0.,0.,0.,0.,0.,0.,0.,0.,0.,0.,0.,0.,0.,0.,0.,0.,0.,0.,0.,0.,0.,0.,0.,0.,0.,0.,0.,0.,0.,0.,0.,0.,0.,0.,0.,|0.,0.,0.,0.,0.,0.,0.,0.,0.,0.,0.,0.,0.,0.,0.,0.,0.,0.,0.,0.,0.,0.,0.,0.,0.,0.,0.,0.,0.,0.,0.,0.,0.,0.,0.,0.,0.,0.,0.,0.242781,0.,0.,0.,0.,0.,0.,0.,0.,0.,0.,0.,0.,0.,0.,0.,0.,0.,0.,0.,0.,0.,0.,0.,0.,0.,0.,0.,0.,0.,0.,0.,0.,0.,0.,0.,0.|1.129946,0.413111,0.,0.413111,0.,0.,0.495823,0.,0.385573,0.,0.,0.,0.682547,0.574531,0.,0.14025,0.,0.,0.,0.,0.,0.,0.,0.165204,0.,0.,0.905383,0.197143,0.,0.,0.,0.,0.,0.,0.,0.,0.,0.,0.,0.,0.,0.787178,0.,0.,0.,0.,0.,0.083759,0.,0.,0.385573,0.,0.,0.,0.,0.188734,0.,0.,0.,0.,0.,0.42196,0.,0.,0.42196,0.,0.,0.,0.,0.,0.,0.,0.,0.208391,0.,0.,0.,0.,0.275181,0.,0.,0.485927,0.,0.,0.485927,0.265751,0.,0.,0.,0.,0.,0.,0.,0.,0.,0.,0.,0.,0.,0.,0.,0.,0.,0.,0.,0.,0.,0.,0.,0.,0.,0.,0.,0.,0.,0.,0.,0.,0.,1.216128,0.,0.,0.,0.
D|2.035053,0.,0.,0.,1.179609,0.,0.,1.854247,1.401095,1.744207,1.244288,0.,0.,0.,0.,0.,0.,0.,0.,1.450395,1.426514,1.843443,0.,0.,0.,0.,0.,0.,0.,0.,0.,0.,0.,0.,0.,0.,0.,0.,0.,0.,0.,0.,0.,1.179609,0.,0.,1.697108,0.,0.,0.,0.,0.,0.,0.,0.,0.,0.,0.,0.,1.450395,1.426514,1.843443,1.502206,0.,0.,0.,0.,0.,1.211006,1.591676,1.34892,0.,0.,0.,1.591676,1.34892,0.,0.,0.,0.,0.,0.,0.,0.,0.,0.,0.,0.,0.,1.591676,1.34892,0.,0.,0.,0.,0.,0.,0.,0.,0.,0.,0.,0.,0.,0.,0.,0.,0.,0.,0.,0.,0.,1.799078,0.,0.,0.,0.,0.,0.,0.,0.,0.,0.,0.,0.,0.,0.,0.,0.,0.,0.,0.,0.,0.,0.,0.,1.591676,1.34892,0.,0.,0.,0.978115,1.620661|0.,0.,0.,0.,0.,0.,0.,0.,0.,0.,0.909832,0.,0.,0.,0.,0.,0.,0.,0.,0.,0.,0.,0.,0.,0.,0.767687,0.,0.,0.,0.,0.,0.,0.,0.,0.,0.,0.,0.,1.05006,0.,0.839881,0.,0.,0.,0.,0.,0.,0.,0.,0.,0.,0.991946,0.,0.,0.,0.,0.,0.,0.,0.,0.,0.,0.,0.,0.,0.,0.,0.,0.,0.,0.,0.,0.,0.,0.,0.,0.,0.,0.,0.,0.,0.,0.,0.,0.,0.,0.,0.,0.,0.,1.626598,0.,0.,0.,0.,0.,0.,0.767687,0.,0.,0.,0.,0.879714,0.,0.,0.,0.,0.,0.879714,0.,0.,0.,0.,0.,0.,0.,0.,0.,0.,0.,0.,0.,0.,0.,0.,0.,0.,0.,0.,0.,0.,0.,0.,0.,0.,0.,0.,0.,0.,0.,0.,1.033448,0.,0.,0.,0.,0.,0.|0.834502,0.,1.780044,0.,1.185016,0.,1.185016,0.,0.,0.,0.,0.,1.45785,0.,0.,0.,1.788172,0.,0.999362,1.589272,1.03925,0.,2.23824,0.,0.,2.021464,0.,0.,0.,2.021464,1.002987,0.,0.,0.,0.,0.,0.,0.,1.699412,1.634875,0.,0.,1.641591,1.361906,0.,0.,0.,0.,0.,0.,1.234963,0.,1.152603,1.508413,0.956707,0.,0.,0.,0.,0.,0.,1.573709,1.650039,1.100436,2.236301,1.675174,0.,0.,0.,1.295348,0.,0.,0.,0.,0.,0.,0.,0.,0.,1.552332,1.385776,0.,1.871537,0.,0.,0.,0.,0.,0.,2.11881,3.,0.,0.,1.332585,0.,0.,0.,0.,0.,2.23824,0.,2.23824,0.,0.,0.,0.,1.355235,1.636989,0.,0.,0.,0.,0.,0.,1.425255,0.,1.695635,1.804074,1.668499,0.,0.,0.,0.,1.804074,1.668499,1.963732,0.,0.,0.,1.804074,1.963732,0.,0.,0.,0.,1.804074,1.668499,0.,0.,0.,0.,1.804074,1.668499,0.,0.,0.,0.,1.633452,0.,1.634875,0.,0.,2.053757,0.,0.,1.216909,1.22404,0.,1.562119,0.,0.,2.442412,0.,0.,0.,0.,0.,0.,0.,0.,2.442412,0.,0.,2.026957,0.,0.,0.,0.,0.,0.,0.,0.,0.,0.,0.,0.,0.,0.,0.,0.,0.,0.,0.,0.,0.,0.,0.,0.,0.,0.,0.,1.374658,2.089192,0.,0.,0.,0.,0.,0.,0.,1.335266,1.871537,0.,0.,0.,0.,0.,1.822948,0.,0.,0.,0.,0.,0.,0.,1.804074,1.668499,1.963732,0.,0.,0.,1.51708,1.357694,1.804405,0.|1.017527,0.,0.,0.,0.269625,0.,0.,1.390685,1.050821,1.526181,0.328354,0.,0.,0.,0.,0.,0.,0.,0.,0.690664,0.679292,1.053396,0.,0.,0.,0.,0.,0.,0.,0.,0.,0.,0.,0.,0.,0.,0.,0.,0.,0.,0.,0.,0.,0.269625,0.,0.,0.404073,0.,0.,0.,0.,0.,0.,0.,0.,0.,0.,0.,0.,0.690664,0.679292,1.053396,0.455214,0.,0.,0.,0.,0.,0.672781,0.467122,0.557163,0.,0.,0.,0.467122,0.557163,0.,0.,0.,0.,0.,0.,0.,0.,0.,0.,0.,0.,0.,0.467122,0.557163,0.,0.,0.,0.,0.,0.,0.,0.,0.,0.,0.,0.,0.,0.,0.,0.,0.,0.,0.,0.,0.,0.402233,0.,0.,0.,0.,0.,0.,0.,0.,0.,0.,0.,0.,0.,0.,0.,0.,0.,0.,0.,0.,0.,0.,0.,0.467122,0.557163,0.,0.,0.,0.326038,0.617395|0.,0.,0.,0.,0.,0.,0.,0.,0.,0.,0.682374,0.,0.,0.,0.,0.,0.,0.,0.,0.,0.,0.,0.,0.,0.,0.36849,0.,0.,0.,0.,0.,0.,0.,0.,0.,0.,0.,0.,0.461002,0.,0.329953,0.,0.,0.,0.,0.,0.,0.,0.,0.,0.,0.188942,0.,0.,0.,0.,0.,0.,0.,0.,0.,0.,0.,0.,0.,0.,0.,0.,0.,0.,0.,0.,0.,0.,0.,0.,0.,0.,0.,0.,0.,0.,0.,0.,0.,0.,0.,0.,0.,0.,0.123763,0.,0.,0.,0.,0.,0.,0.36849,0.,0.,0.,0.,0.12817,0.,0.,0.,0.,0.,0.12817,0.,0.,0.,0.,0.,0.,0.,0.,0.,0.,0.,0.,0.,0.,0.,0.,0.,0.,0.,0.,0.,0.,0.,0.,0.,0.,0.,0.,0.,0.,0.,0.,0.134798,0.,0.,0.,0.,0.,0.|0.104313,0.,0.890022,0.,0.502734,0.,0.502734,0.,0.,0.,0.,0.,0.1639,0.,0.,0.,1.56465,0.,0.0694,1.103661,0.134097,0.,0.974717,0.,0.,0.82356,0.,0.,0.,0.82356,0.037148,0.,0.,0.,0.,0.,0.,0.,1.390428,0.850135,0.,0.,0.729596,0.070748,0.,0.,0.,0.,0.,0.,0.128827,0.,0.09409,0.492543,0.078099,0.,0.,0.,0.,0.,0.,0.748471,0.925632,0.456278,1.038283,0.689778,0.,0.,0.,0.219746,0.,0.,0.,0.,0.,0.,0.,0.,0.,0.480484,0.164973,0.,0.674004,0.,0.,0.,0.,0.,0.,1.306116,3.,0.,0.,0.108047,0.,0.,0.,0.,0.,0.974717,0.,0.974717,0.,0.,0.,0.,0.082135,0.58576,0.,0.,0.,0.,0.,0.,0.299304,0.,0.942019,0.823599,0.834249,0.,0.,0.,0.,0.823599,0.834249,0.960521,0.,0.,0.,0.823599,0.960521,0.,0.,0.,0.,0.823599,0.834249,0.,0.,0.,0.,0.823599,0.834249,0.,0.,0.,0.,0.536772,0.,0.850135,0.,0.,0.208189,0.,0.,0.037601,0.354146,0.,0.175519,0.,0.,0.388198,0.,0.,0.,0.,0.,0.,0.,0.,0.388198,0.,0.,0.405391,0.,0.,0.,0.,0.,0.,0.,0.,0.,0.,0.,0.,0.,0.,0.,0.,0.,0.,0.,0.,0.,0.,0.,0.,0.,0.,0.,0.35475,0.160707,0.,0.,0.,0.,0.,0.,0.,0.201296,0.674004,0.,0.,0.,0.,0.,0.229014,0.,0.,0.,0.,0.,0.,0.,0.823599,0.834249,0.960521,0.,0.,0.,0.397331,0.614195,0.730354,0.
C|1.528446,0.,0.,0.,0.,0.,0.,0.,0.,0.,0.,1.528446,0.,0.,0.,1.384794,0.,0.,0.,0.,0.,0.,1.406568,0.,1.406568,0.,0.,0.,1.131031,0.,0.,0.,0.,0.,0.,0.,0.,0.,0.,0.,0.,0.,0.,0.,0.,0.,0.,|0.,0.,0.,|0.,0.,1.393015,0.,0.,0.,0.,1.23804,0.,0.,0.,1.039232,0.,0.,0.,0.,1.387579,0.,0.,0.,0.756366,0.,0.,0.,0.,0.,0.,0.,0.,0.,0.,0.,1.095944,0.,0.,0.,0.,0.,0.,1.386464,0.,0.95871,0.,0.,0.95871,0.,0.,0.,0.,0.,0.,0.,0.,0.,0.,1.095944,1.125829|0.528213,0.,0.,0.,0.,0.,0.,0.,0.,0.,0.,0.528213,0.,0.,0.,0.553918,0.,0.,0.,0.,0.,0.,0.622579,0.,0.622579,0.,0.,0.,0.437818,0.,0.,0.,0.,0.,0.,0.,0.,0.,0.,0.,0.,0.,0.,0.,0.,0.,0.,|0.,0.,0.,|0.,0.,0.870634,0.,0.,0.,0.,0.071152,0.,0.,0.,0.40827,0.,0.,0.,0.,0.407023,0.,0.,0.,0.037198,0.,0.,0.,0.,0.,0.,0.,0.,0.,0.,0.,0.238249,0.,0.,0.,0.,0.,0.,0.144099,0.,0.13333,0.,0.,0.13333,0.,0.,0.,0.,0.,0.,0.,0.,0.,0.,0.238249,0.348471
Q|0.,0.,0.,0.,1.115317,0.,0.,0.,0.,0.,0.,0.,0.,0.,0.,1.33486,0.,0.,0.,0.,0.,0.,0.,0.,0.,0.,0.,0.,0.,0.,0.,0.,1.711691,0.,0.,0.,0.,0.,0.,0.,0.,0.,0.,0.,0.,0.,0.,0.,|0.,0.,0.991214,0.,0.,0.,0.,0.,0.,0.,0.,0.,0.,1.342955,0.,0.,0.,0.,0.,0.,0.,0.,0.,0.,0.,0.,0.,0.,0.,0.,0.,0.,0.,0.,0.,0.,0.846257,0.,0.,0.,0.,0.861439,0.,0.,0.,0.,0.,0.,0.,|0.,1.528906,0.,0.,1.060277,0.,0.,0.,0.,0.,2.005085,0.,0.,0.,0.,0.,1.909879,0.,0.,0.,2.017895,0.,0.,0.,0.,0.,0.,0.,0.,0.,1.060277,0.,0.,0.,0.,0.,0.,0.,0.,0.,1.438167,0.,0.,0.,1.453363,0.,0.,0.,0.,1.36827,0.,0.,0.,1.556418,0.,1.422449,1.116167,0.,0.,0.,1.406776,|0.,0.,0.,0.,0.446127,0.,0.,0.,0.,0.,0.,0.,0.,0.,0.,0.45442,0.,0.,0.,0.,0.,0.,0.,0.,0.,0.,0.,0.,0.,0.,0.,0.,0.045343,0.,0.,0.,0.,0.,0.,0.,0.,0.,0.,0.,0.,0.,0.,0.,|0.,0.,0.619509,0.,0.,0.,0.,0.,0.,0.,0.,0.,0.,0.514323,0.,0.,0.,0.,0.,0.,0.,0.,0.,0.,0.,0.,0.,0.,0.,0.,0.,0.,0.,0.,0.,0.,0.025644,0.,0.,0.,0.,0.109389,0.,0.,0.,0.,0.,0.,0.,|0.,1.14668,0.,0.,0.555383,0.,0.,0.,0.,0.,0.20832,0.,0.,0.,0.,0.,0.772079,0.,0.,0.,0.80512,0.,0.,0.,0.,0.,0.,0.,0.,0.,0.555383,0.,0.,0.,0.,0.,0.,0.,0.,0.,0.06667,0.,0.,0.,0.0385,0.,0.,0.,0.,0.257069,0.,0.,0.,0.419986,0.,0.095742,0.166592,0.,0.,0.,0.530626,
E|0.,0.73901,0.,0.,0.,0.,0.,1.249349,1.249349,1.675515,0.,0.,0.,1.581779,0.,0.,0.,0.,0.,0.,0.,0.,0.,0.,0.,0.,0.,0.,0.,0.,0.,0.,0.,0.,0.,0.,0.,0.,0.,0.,0.,1.296417,0.,0.,0.,0.,0.,0.,0.,1.376265,0.,0.,0.,0.,0.,0.,0.,0.,1.249349,0.,0.,0.,0.,0.,0.,1.612014,0.,0.,0.,0.,0.,0.,0.,0.,0.,0.,0.,0.,1.581779,0.,0.,0.,1.499112,0.,0.,0.,0.,0.,0.,0.,0.,0.,0.,0.,0.,0.,0.,0.,0.,0.,0.,0.,0.,0.,0.,0.|1.075998,1.075998,0.964466,0.,0.803937,0.,0.,0.,0.,0.,0.,0.,0.,0.,0.,0.,0.,0.,1.822501,0.,0.,0.,0.,0.,0.,0.,0.,0.,0.,0.,0.,0.,0.,0.,0.,0.,0.,0.86419,0.,0.,0.,0.,0.,0.,0.,1.183152,0.,0.945069,0.,0.,0.,0.,0.,0.,0.,1.074886,1.13908,0.,0.,0.,0.,0.,0.,0.,0.,0.,0.,1.098176,0.,0.,0.,0.,0.865198,0.,0.,0.,0.,0.,0.,0.,0.,0.,0.,0.,0.,0.,0.,0.,0.,0.,0.,0.,0.,0.,0.|0.,0.845709,1.822289,1.271651,0.,1.531954,1.759064,0.,1.492347,1.060929,0.,0.,1.904493,0.,0.,1.759784,2.064668,0.933309,0.,2.064668,0.933309,0.,0.,0.,1.36856,0.,0.,0.,1.622651,1.660784,1.504388,0.,0.,0.,0.,1.396166,0.,0.,0.,0.,0.,0.,0.,0.,0.,2.103085,0.,0.,0.,0.,1.531954,0.,2.604146,0.,0.,1.719645,0.,0.,1.149759,0.,1.060929,0.,0.,0.,0.,0.,0.,0.,0.,0.,1.935757,0.,0.,1.690502,0.,0.,0.,0.,0.,0.,0.,0.,1.36856,1.725754,0.,1.518561,0.,0.,0.,0.,0.,0.,0.,0.,0.,0.,0.,0.,0.,0.,0.,0.,2.711256,0.,0.,2.032524,0.,0.,0.946748,0.,0.,0.,0.,0.,0.,0.,0.,0.,1.72415,0.,0.,0.,0.,0.,0.,0.,0.,0.,1.632307,0.,0.,0.,0.,0.,1.445786,0.,0.,0.,0.,0.,2.057517,1.559857,0.,0.,0.|0.,0.092376,0.,0.,0.,0.,0.,0.201508,0.201508,0.703998,0.,0.,0.,0.759254,0.,0.,0.,0.,0.,0.,0.,0.,0.,0.,0.,0.,0.,0.,0.,0.,0.,0.,0.,0.,0.,0.,0.,0.,0.,0.,0.,0.146619,0.,0.,0.,0.,0.,0.,0.,0.249747,0.,0.,0.,0.,0.,0.,0.,0.,0.201508,0.,0.,0.,0.,0.,0.,0.314163,0.,0.,0.,0.,0.,0.,0.,0.,0.,0.,0.,0.,0.759254,0.,0.,0.,0.382127,0.,0.,0.,0.,0.,0.,0.,0.,0.,0.,0.,0.,0.,0.,0.,0.,0.,0.,0.,0.,0.,0.,0.|0.537999,0.537999,0.087679,0.,0.017734,0.,0.,0.,0.,0.,0.,0.,0.,0.,0.,0.,0.,0.,0.5103,0.,0.,0.,0.,0.,0.,0.,0.,0.,0.,0.,0.,0.,0.,0.,0.,0.,0.,0.07716,0.,0.,0.,0.,0.,0.,0.,0.155168,0.,0.171831,0.,0.,0.,0.,0.,0.,0.,0.260578,0.090981,0.,0.,0.,0.,0.,0.,0.,0.,0.,0.,0.279927,0.,0.,0.,0.,0.041949,0.,0.,0.,0.,0.,0.,0.,0.,0.,0.,0.,0.,0.,0.,0.,0.,0.,0.,0.,0.,0.,0.|0.,0.105714,0.911144,0.115605,0.,0.157701,0.879532,0.,0.273744,0.202082,0.,0.,0.714185,0.,0.,0.366622,0.466215,0.09032,0.,0.466215,0.09032,0.,0.,0.,0.521356,0.,0.,0.,0.721178,0.47451,0.308454,0.,0.,0.,0.,0.143004,0.,0.,0.,0.,0.,0.,0.,0.,0.,2.103085,0.,0.,0.,0.,0.157701,0.,0.256146,0.,0.,0.317315,0.,0.,0.168631,0.,0.202082,0.,0.,0.,0.,0.,0.,0.,0.,0.,0.444272,0.,0.,0.461046,0.,0.,0.,0.,0.,0.,0.,0.,0.521356,0.554333,0.,0.140697,0.,0.,0.,0.,0.,0.,0.,0.,0.,0.,0.,0.,0.,0.,0.,0.,1.010076,0.,0.,1.438402,0.,0.,0.132104,0.,0.,0.,0.,0.,0.,0.,0.,0.,0.323931,0.,0.,0.,0.,0.,0.,0.,0.,0.,0.264452,0.,0.,0.,0.,0.,0.215789,0.,0.,0.,0.,0.,0.827249,0.611078,0.,0.,0.
G|0.,0.,1.799577,0.,0.,0.,2.28603,0.,0.,0.,1.061956,1.536253,0.979579,1.298815,0.,0.,1.949409,0.,0.,1.832529,0.,1.832529,0.,0.,0.,0.,1.566431,0.,1.566431,1.00526,0.,1.714341,0.,1.932062,1.293591,1.821801,1.773039,0.971234,0.,0.,0.,0.,0.,0.,0.,0.,0.,0.,0.,0.,0.,0.,0.,0.,0.,0.,1.117636,1.547233,0.,0.,0.,0.,0.,0.,0.,0.,0.,0.,0.,0.,0.,0.,0.,0.,0.904957,0.,0.,0.,0.,0.,1.084039,0.,0.,0.,0.,0.,0.910864,0.,0.,0.,0.,0.,1.308888,0.,0.,0.,0.,0.,0.,0.,0.,0.,0.,0.,0.,0.,1.298815,0.,0.,0.,0.,0.,1.837727,0.,0.,0.,0.,0.,0.,0.,0.,0.,0.,0.,0.,0.,0.,0.,0.,0.,0.,0.,0.,0.,1.832529,1.198505,0.,0.,0.,0.,1.357034,1.585172,0.,0.,0.,0.,0.,0.,0.,0.,1.471164,0.,0.,0.,0.,0.,0.,0.,0.,0.,0.,0.,0.,0.,0.,0.,0.,0.,0.,0.,0.,0.,0.,1.149931,0.,0.,0.,0.,0.,0.,0.,0.,0.,0.,0.,0.,0.,0.,1.817413,0.,0.,0.,0.,0.,0.,1.817413,0.,0.,0.,0.,0.,0.,0.,0.,0.,0.,0.,0.,0.,0.,0.,0.,0.,0.,0.,0.,0.,0.,0.,0.,0.,0.,0.,0.,0.,0.,0.,0.,0.,0.,0.,0.,0.,0.,0.,0.,0.,0.,0.,0.,0.,0.,0.,0.,0.,0.,0.,0.,0.,0.,0.,0.,0.,0.,0.,0.,0.,0.,0.,0.,0.,1.751121,1.266018,0.,0.,0.,0.,0.,0.,0.,0.,0.,0.,0.,0.,0.,0.,0.,0.,0.,0.,0.|,|,0.,|0.,0.,0.674841,0.,0.,0.,0.285754,0.,0.,0.,0.163378,0.609047,0.144908,0.581374,0.,0.,0.974704,0.,0.,1.034492,0.,1.034492,0.,0.,0.,0.,0.638176,0.,0.638176,0.274162,0.,0.617163,0.,0.200734,0.184799,0.498046,0.331648,0.059392,0.,0.,0.,0.,0.,0.,0.,0.,0.,0.,0.,0.,0.,0.,0.,0.,0.,0.,0.123512,0.350317,0.,0.,0.,0.,0.,0.,0.,0.,0.,0.,0.,0.,0.,0.,0.,0.,0.051224,0.,0.,0.,0.,0.,0.029219,0.,0.,0.,0.,0.,0.321481,0.,0.,0.,0.,0.,0.128743,0.,0.,0.,0.,0.,0.,0.,0.,0.,0.,0.,0.,0.,0.581374,0.,0.,0.,0.,0.,0.594106,0.,0.,0.,0.,0.,0.,0.,0.,0.,0.,0.,0.,0.,0.,0.,0.,0.,0.,0.,0.,0.,1.034492,0.193307,0.,0.,0.,0.,0.093054,0.063407,0.,0.,0.,0.,0.,0.,0.,0.,0.382503,0.,0.,0.,0.,0.,0.,0.,0.,0.,0.,0.,0.,0.,0.,0.,0.,0.,0.,0.,0.,0.,0.,0.300751,0.,0.,0.,0.,0.,0.,0.,0.,0.,0.,0.,0.,0.,0.,0.14319,0.,0.,0.,0.,0.,0.,0.14319,0.,0.,0.,0.,0.,0.,0.,0.,0.,0.,0.,0.,0.,0.,0.,0.,0.,0.,0.,0.,0.,0.,0.,0.,0.,0.,0.,0.,0.,0.,0.,0.,0.,0.,0.,0.,0.,0.,0.,0.,0.,0.,0.,0.,0.,0.,0.,0.,0.,0.,0.,0.,0.,0.,0.,0.,0.,0.,0.,0.,0.,0.,0.,0.,0.,0.574995,0.170062,0.,0.,0.,0.,0.,0.,0.,0.,0.,0.,0.,0.,0.,0.,0.,0.,0.,0.,0.|,|,0.,
H|0.,0.,0.,1.666348,0.,1.348881,0.,0.,1.248315,0.,0.,0.,1.343441,0.,0.,0.,0.,0.,1.343441,0.,0.,0.,0.,0.,0.,0.,0.,1.348881,0.,1.381314,0.,0.,0.,0.,0.,0.,0.,0.,0.,0.,0.,0.,0.,0.,0.,0.,0.,0.,0.,0.,0.,0.,0.,0.,0.,0.,0.,0.,0.,0.,0.,0.,0.,0.,0.,0.,0.,0.,0.,0.,|0.,0.,0.,0.,0.,1.128966,0.,0.,0.,0.,0.,0.,0.,1.231383,0.,0.,0.,0.,1.120333,0.,0.,0.,0.,0.,1.120333,0.,0.,0.,0.,0.,0.,0.,0.,0.,0.,0.,0.,0.,0.,0.,0.,0.,0.,0.,0.,0.,0.,0.,0.,0.,0.,0.,1.638405,0.,0.,0.,0.,0.,0.,0.,0.,0.,0.,0.,0.,0.,0.,0.,0.,0.,0.,0.,0.,0.,|0.,0.,0.,0.,0.,1.381916,0.,0.,0.,1.423935,0.,0.,1.545645,0.,0.,0.,0.,0.,0.,1.241242,0.,0.,0.,0.,0.,0.,0.,0.,0.,0.,0.,0.,0.,0.,0.,0.,0.,0.,0.,0.,0.,0.,0.,0.,0.,0.,0.,1.194325,0.,0.,0.,0.,0.,1.597917,0.,0.,0.,0.,0.,0.,0.,0.,0.,0.,0.,0.,0.,0.,0.,0.,0.,0.,0.,0.,0.,0.,0.,0.,0.,|0.,0.,0.,0.197201,0.,0.565245,0.,0.,0.237988,0.,0.,0.,0.123119,0.,0.,0.,0.,0.,0.123119,0.,0.,0.,0.,0.,0.,0.,0.,0.565245,0.,0.207997,0.,0.,0.,0.,0.,0.,0.,0.,0.,0.,0.,0.,0.,0.,0.,0.,0.,0.,0.,0.,0.,0.,0.,0.,0.,0.,0.,0.,0.,0.,0.,0.,0.,0.,0.,0.,0.,0.,0.,0.,|0.,0.,0.,0.,0.,0.327333,0.,0.,0.,0.,0.,0.,0.,0.323349,0.,0.,0.,0.,0.187226,0.,0.,0.,0.,0.,0.187226,0.,0.,0.,0.,0.,0.,0.,0.,0.,0.,0.,0.,0.,0.,0.,0.,0.,0.,0.,0.,0.,0.,0.,0.,0.,0.,0.,0.317751,0.,0.,0.,0.,0.,0.,0.,0.,0.,0.,0.,0.,0.,0.,0.,0.,0.,0.,0.,0.,0.,|0.,0.,0.,0.,0.,0.157933,0.,0.,0.,0.341744,0.,0.,0.361392,0.,0.,0.,0.,0.,0.,0.153901,0.,0.,0.,0.,0.,0.,0.,0.,0.,0.,0.,0.,0.,0.,0.,0.,0.,0.,0.,0.,0.,0.,0.,0.,0.,0.,0.,0.234181,0.,0.,0.,0.,0.,0.503586,0.,0.,0.,0.,0.,0.,0.,0.,0.,0.,0.,0.,0.,0.,0.,0.,0.,0.,0.,0.,0.,0.,0.,0.,0.,
I|0.,0.,0.,0.,1.768543,0.,0.,0.985962,0.,0.,0.,0.,0.,0.,0.,0.,0.,0.,0.,0.,0.,0.,0.,1.381393,0.,0.,0.,0.,0.,0.,0.,0.,0.,0.,0.,0.,0.,0.,0.,0.,0.,0.,0.,0.,0.,0.,1.195027,0.,0.,0.,0.,0.86277,0.,0.,1.330253,0.,0.,0.,0.,0.,0.,0.,0.,0.,0.,0.,0.,0.,0.,0.,0.,1.491091,0.,0.,0.,0.,0.,0.,0.|0.,0.,0.701341,1.198434,0.,0.,0.959064,0.,0.,0.,0.,0.,0.,0.,0.,0.,0.,0.,0.,0.,0.,0.,0.,0.,0.,0.,0.,0.,0.,0.,0.,0.,0.,0.,0.,0.,1.420039,0.,0.,0.,0.,1.198434,0.,0.,0.,0.,0.,0.,0.,0.,0.,0.,0.,0.,0.,0.,0.,0.,0.,0.999059,0.,0.,0.,0.,0.,0.,0.,0.,0.,0.,0.,0.,0.,0.,0.,0.,0.,0.,0.,0.,1.430222,0.,0.,0.,0.,0.,0.,0.,0.,1.417891,0.,1.284988,0.,0.,0.,0.,0.,0.,0.,0.,0.,0.,0.,0.,0.,0.,0.,0.,0.,0.,0.,0.,0.,0.,0.,0.,0.,0.,0.,0.,0.,0.,0.,0.,0.,0.,0.,0.,0.,0.,0.,0.,0.,0.,0.,1.284345,1.335917,0.,0.,0.,0.,0.,0.931361,0.,0.,0.,0.,0.,0.,0.,0.,0.,0.,0.,0.,0.,0.,0.,1.233751,0.,0.|,|0.,0.,0.,0.,0.442136,0.,0.,0.739471,0.,0.,0.,0.,0.,0.,0.,0.,0.,0.,0.,0.,0.,0.,0.,0.089362,0.,0.,0.,0.,0.,0.,0.,0.,0.,0.,0.,0.,0.,0.,0.,0.,0.,0.,0.,0.,0.,0.,0.274856,0.,0.,0.,0.,0.065646,0.,0.,0.437137,0.,0.,0.,0.,0.,0.,0.,0.,0.,0.,0.,0.,0.,0.,0.,0.,0.356081,0.,0.,0.,0.,0.,0.,0.|0.,0.,0.263003,0.519909,0.,0.,0.719298,0.,0.,0.,0.,0.,0.,0.,0.,0.,0.,0.,0.,0.,0.,0.,0.,0.,0.,0.,0.,0.,0.,0.,0.,0.,0.,0.,0.,0.,0.053586,0.,0.,0.,0.,0.519909,0.,0.,0.,0.,0.,0.,0.,0.,0.,0.,0.,0.,0.,0.,0.,0.,0.,0.999059,0.,0.,0.,0.,0.,0.,0.,0.,0.,0.,0.,0.,0.,0.,0.,0.,0.,0.,0.,0.,0.589453,0.,0.,0.,0.,0.,0.,0.,0.,0.385297,0.,0.536182,0.,0.,0.,0.,0.,0.,0.,0.,0.,0.,0.,0.,0.,0.,0.,0.,0.,0.,0.,0.,0.,0.,0.,0.,0.,0.,0.,0.,0.,0.,0.,0.,0.,0.,0.,0.,0.,0.,0.,0.,0.,0.,0.,0.558411,1.016459,0.,0.,0.,0.,0.,0.120125,0.,0.,0.,0.,0.,0.,0.,0.,0.,0.,0.,0.,0.,0.,0.,0.483325,0.,0.|,
L|1.68199,0.,0.,0.,0.,0.,0.,0.,0.,0.,0.,0.,0.,0.,0.,0.,0.,1.324792,0.,0.,0.,0.,0.,0.,0.,0.,0.,0.,1.420117,0.,0.,0.,0.,0.,0.,0.,0.,0.,0.,0.,0.,0.,0.,0.,0.,0.,0.,0.,0.,0.,0.,0.,0.,0.,1.701913,1.701913,0.,0.,0.,0.,0.,1.157244,0.,0.,0.,0.,0.,0.,0.,0.,0.,0.,0.,0.,0.,0.,0.,0.,0.,0.,0.,0.,0.,0.,0.,0.,0.,0.,0.,0.,0.,0.,0.,0.,0.,0.,0.,0.,0.,0.,0.,0.,0.,0.,0.,0.,0.,0.,0.,0.,0.,0.,0.,0.,0.,1.566992,0.,0.,0.,1.151017,2.584666,0.,0.,0.,0.,0.,0.|1.567724,0.,0.,0.,0.,0.,0.,0.,1.123198,0.,0.,0.,0.,0.,0.,0.,0.,1.098654,0.,0.,0.,0.,0.,0.,0.,0.,0.,0.,0.,0.,0.,1.260947,0.,1.351567,0.,0.,0.,0.,0.,0.,0.,0.,0.,0.,0.,0.,0.,0.,0.,0.,0.,0.,0.,0.,0.,0.,0.871962,0.,0.,0.,0.,0.,0.,0.,0.,0.,0.,0.,0.,0.,0.,0.,0.,0.,0.,0.,0.,0.,0.,0.,0.,0.,0.,0.,0.,0.,0.,0.,0.,0.,0.,0.,0.,0.,0.,0.,0.,0.,0.,0.,0.,0.,0.,0.,0.,0.,0.,0.,0.,0.,0.,0.,0.,0.,1.240973,1.240973,0.,0.,1.618684,0.,0.,0.,0.,0.,0.,0.,0.,0.,0.,0.,0.,0.,0.,0.,0.,0.,0.,0.,0.,0.,0.,0.,0.,1.445791,0.,0.,0.,0.,0.,0.,0.826411,0.,0.,0.,0.,0.,0.,1.020564,0.,0.,1.020564,0.,0.,0.,0.,0.,0.,0.,0.,0.,0.,0.,0.,0.,0.,0.,0.,0.,0.,0.,0.,0.,0.,0.,0.,0.,0.,0.,0.,0.,0.,0.,0.,0.,0.,0.,0.,0.,0.,0.,0.,0.,0.,0.,0.,0.,0.,0.,0.,0.,0.,0.,0.,0.,0.,0.,0.,0.,0.,0.,0.,0.,0.,0.,0.,0.,0.,0.,0.,0.,0.,0.,0.,0.,0.,0.,0.,0.,0.,0.,0.,0.,0.,0.,0.,0.,0.,0.,0.,1.365925,0.,0.,0.,0.,0.|,0.,|0.840995,0.,0.,0.,0.,0.,0.,0.,0.,0.,0.,0.,0.,0.,0.,0.,0.,0.096413,0.,0.,0.,0.,0.,0.,0.,0.,0.,0.,0.488893,0.,0.,0.,0.,0.,0.,0.,0.,0.,0.,0.,0.,0.,0.,0.,0.,0.,0.,0.,0.,0.,0.,0.,0.,0.,0.573471,0.573471,0.,0.,0.,0.,0.,0.104628,0.,0.,0.,0.,0.,0.,0.,0.,0.,0.,0.,0.,0.,0.,0.,0.,0.,0.,0.,0.,0.,0.,0.,0.,0.,0.,0.,0.,0.,0.,0.,0.,0.,0.,0.,0.,0.,0.,0.,0.,0.,0.,0.,0.,0.,0.,0.,0.,0.,0.,0.,0.,0.,0.472585,0.,0.,0.,0.199214,0.738476,0.,0.,0.,0.,0.,0.|0.979828,0.,0.,0.,0.,0.,0.,0.,0.342308,0.,0.,0.,0.,0.,0.,0.,0.,0.252928,0.,0.,0.,0.,0.,0.,0.,0.,0.,0.,0.,0.,0.,0.560421,0.,0.087764,0.,0.,0.,0.,0.,0.,0.,0.,0.,0.,0.,0.,0.,0.,0.,0.,0.,0.,0.,0.,0.,0.,0.373698,0.,0.,0.,0.,0.,0.,0.,0.,0.,0.,0.,0.,0.,0.,0.,0.,0.,0.,0.,0.,0.,0.,0.,0.,0.,0.,0.,0.,0.,0.,0.,0.,0.,0.,0.,0.,0.,0.,0.,0.,0.,0.,0.,0.,0.,0.,0.,0.,0.,0.,0.,0.,0.,0.,0.,0.,0.,0.269777,0.269777,0.,0.,0.323737,0.,0.,0.,0.,0.,0.,0.,0.,0.,0.,0.,0.,0.,0.,0.,0.,0.,0.,0.,0.,0.,0.,0.,0.,0.040612,0.,0.,0.,0.,0.,0.,0.178246,0.,0.,0.,0.,0.,0.,0.128415,0.,0.,0.128415,0.,0.,0.,0.,0.,0.,0.,0.,0.,0.,0.,0.,0.,0.,0.,0.,0.,0.,0.,0.,0.,0.,0.,0.,0.,0.,0.,0.,0.,0.,0.,0.,0.,0.,0.,0.,0.,0.,0.,0.,0.,0.,0.,0.,0.,0.,0.,0.,0.,0.,0.,0.,0.,0.,0.,0.,0.,0.,0.,0.,0.,0.,0.,0.,0.,0.,0.,0.,0.,0.,0.,0.,0.,0.,0.,0.,0.,0.,0.,0.,0.,0.,0.,0.,0.,0.,0.,0.,0.077791,0.,0.,0.,0.,0.|,0.,
K|0.,0.,0.,0.,0.,0.,0.,0.,0.,0.,0.,0.,0.,0.,0.,0.,0.,0.,0.,0.,0.,0.,0.,0.,0.,0.,0.,0.,0.,0.,0.,0.,0.,0.,0.,0.,0.,0.,0.,0.,0.,0.,0.,0.,|0.,0.,1.237063,0.,0.,0.,0.,0.,0.,0.,0.,0.,0.,0.,1.237063,0.,0.,0.,0.,0.,0.,0.,0.,1.060286,0.,0.,0.,0.,0.,0.,0.,0.,0.,0.,0.,0.,0.,0.,0.,0.,0.,0.,0.,0.,0.,0.,0.,0.,0.,0.,0.,0.,0.,0.,0.,0.,0.,0.,0.,0.,0.,0.,0.,0.,0.,0.,0.,0.,0.,0.,0.|0.,0.,0.,0.,0.,0.,0.,0.,1.014468,0.,0.,0.,0.,0.,0.,0.,0.,0.,0.,0.,0.,0.,0.,0.,0.,0.,0.,0.,1.151895,1.014468,0.,0.,0.,0.,0.,0.,0.,0.,0.,0.,0.,0.,0.,0.,0.,0.,0.,0.,0.,0.,0.,0.,0.,0.,0.,0.,0.,0.,0.,0.,0.,0.,0.,0.,0.,0.,0.,0.,0.,0.,0.,0.,0.,0.,0.,0.,0.,0.|0.,0.,0.,0.,0.,0.,0.,0.,0.,0.,0.,0.,0.,0.,0.,0.,0.,0.,0.,0.,0.,0.,0.,0.,0.,0.,0.,0.,0.,0.,0.,0.,0.,0.,0.,0.,0.,0.,0.,0.,0.,0.,0.,0.,|0.,0.,0.245593,0.,0.,0.,0.,0.,0.,0.,0.,0.,0.,0.,0.245593,0.,0.,0.,0.,0.,0.,0.,0.,0.570923,0.,0.,0.,0.,0.,0.,0.,0.,0.,0.,0.,0.,0.,0.,0.,0.,0.,0.,0.,0.,0.,0.,0.,0.,0.,0.,0.,0.,0.,0.,0.,0.,0.,0.,0.,0.,0.,0.,0.,0.,0.,0.,0.,0.,0.,0.,0.|0.,0.,0.,0.,0.,0.,0.,0.,0.202894,0.,0.,0.,0.,0.,0.,0.,0.,0.,0.,0.,0.,0.,0.,0.,0.,0.,0.,0.,0.620251,0.202894,0.,0.,0.,0.,0.,0.,0.,0.,0.,0.,0.,0.,0.,0.,0.,0.,0.,0.,0.,0.,0.,0.,0.,0.,0.,0.,0.,0.,0.,0.,0.,0.,0.,0.,0.,0.,0.,0.,0.,0.,0.,0.,0.,0.,0.,0.,0.,0.
M|0.,0.,1.406262,1.722203,0.,0.,0.,0.,0.,0.,1.503054,0.,0.,0.,0.,0.,0.,0.,0.,0.,0.,1.722203,0.,0.,0.,0.,0.,0.,0.,0.,0.,0.,0.,1.304794,0.,0.,0.,0.,0.,0.,0.,0.,0.,0.,0.,0.,0.,0.,0.,0.,0.,0.,|1.166958,1.166958,0.,0.,0.,0.,0.,0.989407,1.151173,0.,0.,0.,0.,0.,1.042025,0.,1.272554,1.294046,0.,0.,0.,0.,0.,0.,0.,0.,0.,0.,0.,0.,0.,0.,0.,0.,0.,1.151173,0.,0.,0.,0.,0.,0.,0.,0.,0.,0.,0.,0.,0.,0.,0.,0.,1.481657,0.,0.,0.,0.,0.,0.,0.,0.,0.,0.,0.,0.,0.,0.,0.,0.,0.,0.,0.,0.,0.,0.,0.,0.,0.,0.,0.,1.426946,0.,|,|0.,0.,1.230479,0.902106,0.,0.,0.,0.,0.,0.,0.480977,0.,0.,0.,0.,0.,0.,0.,0.,0.,0.,0.902106,0.,0.,0.,0.,0.,0.,0.,0.,0.,0.,0.,0.060487,0.,0.,0.,0.,0.,0.,0.,0.,0.,0.,0.,0.,0.,0.,0.,0.,0.,0.,|0.875218,0.875218,0.,0.,0.,0.,0.,0.742055,0.49336,0.,0.,0.,0.,0.,0.595443,0.,0.424185,0.412994,0.,0.,0.,0.,0.,0.,0.,0.,0.,0.,0.,0.,0.,0.,0.,0.,0.,0.49336,0.,0.,0.,0.,0.,0.,0.,0.,0.,0.,0.,0.,0.,0.,0.,0.,0.107935,0.,0.,0.,0.,0.,0.,0.,0.,0.,0.,0.,0.,0.,0.,0.,0.,0.,0.,0.,0.,0.,0.,0.,0.,0.,0.,0.,0.650888,0.,|,
F|0.,0.,0.,0.,0.,0.,0.,1.310015,1.310015,0.,0.,0.,0.,0.,0.,0.,0.,0.,0.,0.,0.,0.,0.,0.,0.,0.,0.,0.,0.,0.,0.,0.,0.,0.,0.,0.,2.043565,0.,0.,0.,1.550005,0.,0.,0.,0.,0.,0.,0.,0.,0.,0.,0.,0.,0.,0.,0.,0.,0.,0.,0.,0.,0.,0.,0.,0.,0.,0.,0.,0.,0.,0.,0.,0.,0.,0.,0.,0.,0.,0.,0.,3.,0.,0.,0.,0.,0.,0.,0.,0.,0.,0.,0.,0.,0.,0.,0.886245,0.,0.,0.,0.,0.,0.,0.,0.,0.,0.,0.,0.,0.,0.,0.,0.,0.,0.,0.,0.,0.,0.,0.,0.,0.,0.,0.,0.,0.,0.,0.,0.,0.,0.,0.,0.,0.,0.,0.,0.,0.,0.,0.,0.,0.,0.,0.,0.,0.,0.,0.,0.,0.|0.,0.,1.616559,0.,1.616559,0.,2.004753,1.954078,0.,0.,0.,0.,0.,0.,0.,1.242466,1.372032,0.,1.809535,2.01149,0.,1.809535,2.01149,2.608318,2.056371,1.666223,1.391438,1.666223,1.391438,1.391438,0.,0.,0.,1.804848,2.205535,0.,0.923623,2.041944,0.,0.,1.803177,0.,0.,0.,0.,0.,0.,0.,0.,0.,1.446589,0.,0.,0.,1.634105,1.446589,0.,0.,2.466619,0.,0.,0.,0.,0.,0.,0.,0.,0.,0.,0.,1.639394,0.,0.,0.,0.,0.,2.124783,1.610491,0.,0.,0.,0.,0.,0.,0.,1.170499,2.040194,0.,0.,2.004753,1.954078,0.,0.,0.,0.,0.,0.,0.,0.,0.,0.,0.,1.331374,0.,1.053389,0.,0.,0.,1.242466,1.955006,0.,0.,0.,0.,0.,0.,0.,0.,0.,0.,1.772432,1.85307,0.,2.375166,0.,0.,2.375166,0.,0.,0.,0.,1.809535,2.01149,2.608318,2.608318,0.,0.,0.,0.,0.,0.,0.,0.,0.,0.,1.377103,0.,0.,0.,0.,1.300613,0.,0.,0.,2.023936,1.045065,0.,1.045065,0.,0.,0.,0.,0.,0.,0.,0.,2.247943,2.420429,0.,0.,0.,0.,0.,0.923623,0.,0.,0.,0.,0.,0.,0.,0.923736,1.661943,0.,0.,0.923736,1.661943,0.,0.,1.500544,0.,0.,1.500544,0.,0.,0.,0.,0.,0.,0.,0.,0.,0.,0.,0.,0.,0.,0.,0.,0.,0.,0.,0.,0.,0.,0.,0.,0.,0.,0.,0.,0.,0.,0.,0.,0.,0.,0.,0.,0.,0.,0.,0.,0.,0.,0.,0.,0.,0.,0.,0.,0.,0.,0.,0.,0.,0.,0.,0.,0.,0.,0.,0.,1.275975,1.595859,0.,0.,0.,0.,0.,0.,0.,0.,0.,0.,1.713926,0.,0.,0.,1.955006,0.,0.,0.,2.086248,0.,0.,0.,0.,0.,0.,0.,0.,0.|,|0.,0.,0.,0.,0.,0.,0.,0.630748,0.630748,0.,0.,0.,0.,0.,0.,0.,0.,0.,0.,0.,0.,0.,0.,0.,0.,0.,0.,0.,0.,0.,0.,0.,0.,0.,0.,0.,0.110165,0.,0.,0.,0.729414,0.,0.,0.,0.,0.,0.,0.,0.,0.,0.,0.,0.,0.,0.,0.,0.,0.,0.,0.,0.,0.,0.,0.,0.,0.,0.,0.,0.,0.,0.,0.,0.,0.,0.,0.,0.,0.,0.,0.,0.323077,0.,0.,0.,0.,0.,0.,0.,0.,0.,0.,0.,0.,0.,0.,0.048341,0.,0.,0.,0.,0.,0.,0.,0.,0.,0.,0.,0.,0.,0.,0.,0.,0.,0.,0.,0.,0.,0.,0.,0.,0.,0.,0.,0.,0.,0.,0.,0.,0.,0.,0.,0.,0.,0.,0.,0.,0.,0.,0.,0.,0.,0.,0.,0.,0.,0.,0.,0.,0.|0.,0.,0.7348,0.,0.7348,0.,0.854968,0.660938,0.,0.,0.,0.,0.,0.,0.,0.425988,0.228672,0.,0.496163,0.681311,0.,0.496163,0.681311,0.883463,0.924503,0.987391,0.515347,0.987391,0.515347,0.515347,0.,0.,0.,0.954287,2.205535,0.,0.443339,1.061811,0.,0.,1.602824,0.,0.,0.,0.,0.,0.,0.,0.,0.,0.504745,0.,0.,0.,0.617198,0.504745,0.,0.,1.057122,0.,0.,0.,0.,0.,0.,0.,0.,0.,0.,0.,0.583288,0.,0.,0.,0.,0.,1.821243,0.805246,0.,0.,0.,0.,0.,0.,0.,0.459839,1.165825,0.,0.,0.854968,0.660938,0.,0.,0.,0.,0.,0.,0.,0.,0.,0.,0.,0.124262,0.,0.193907,0.,0.,0.,0.425988,0.484658,0.,0.,0.,0.,0.,0.,0.,0.,0.,0.,0.342013,0.17458,0.,0.856617,0.,0.,0.856617,0.,0.,0.,0.,0.496163,0.681311,0.883463,0.883463,0.,0.,0.,0.,0.,0.,0.,0.,0.,0.,0.382773,0.,0.,0.,0.,1.011588,0.,0.,0.,0.395988,0.272626,0.,0.272626,0.,0.,0.,0.,0.,0.,0.,0.,0.415005,0.744747,0.,0.,0.,0.,0.,0.443339,0.,0.,0.,0.,0.,0.,0.,0.300751,0.695697,0.,0.,0.300751,0.695697,0.,0.,0.218622,0.,0.,0.218622,0.,0.,0.,0.,0.,0.,0.,0.,0.,0.,0.,0.,0.,0.,0.,0.,0.,0.,0.,0.,0.,0.,0.,0.,0.,0.,0.,0.,0.,0.,0.,0.,0.,0.,0.,0.,0.,0.,0.,0.,0.,0.,0.,0.,0.,0.,0.,0.,0.,0.,0.,0.,0.,0.,0.,0.,0.,0.,0.,0.,0.334184,0.45596,0.,0.,0.,0.,0.,0.,0.,0.,0.,0.,0.661515,0.,0.,0.,0.484658,0.,0.,0.,0.293542,0.,0.,0.,0.,0.,0.,0.,0.,0.|,
P|0.,0.,0.,0.,1.392496,0.,1.255715,1.293088,0.,0.,0.,0.,0.,0.,0.,0.,0.,0.,0.,0.,0.,0.,0.,0.,0.,0.,0.,0.,0.,0.,0.,0.,0.,0.,0.,0.,1.623766,0.,0.,0.,0.,0.,0.,0.,0.,0.,0.,0.|0.,0.,0.,0.,0.,0.,0.,0.,0.,0.,1.56563,0.,0.,0.,0.,0.,0.,0.,0.,0.,0.,0.,0.,0.,0.,0.,0.,0.,0.,0.,0.,0.,0.,0.,0.,0.,0.,0.,0.,0.,0.,0.,0.,0.,0.,0.,0.,0.,0.,0.,0.,0.,0.,1.737454,0.|,|0.,0.,0.,0.,0.296626,0.,0.20778,0.35266,0.,0.,0.,0.,0.,0.,0.,0.,0.,0.,0.,0.,0.,0.,0.,0.,0.,0.,0.,0.,0.,0.,0.,0.,0.,0.,0.,0.,0.043014,0.,0.,0.,0.,0.,0.,0.,0.,0.,0.,0.|0.,0.,0.,0.,0.,0.,0.,0.,0.,0.,0.56932,0.,0.,0.,0.,0.,0.,0.,0.,0.,0.,0.,0.,0.,0.,0.,0.,0.,0.,0.,0.,0.,0.,0.,0.,0.,0.,0.,0.,0.,0.,0.,0.,0.,0.,0.,0.,0.,0.,0.,0.,0.,0.,0.801902,0.|,
S|0.,0.,1.319488,1.466159,0.,0.,0.,0.,0.,0.,0.,0.,0.,0.,0.,0.,0.,0.,1.057683,1.449907,0.,0.,0.,0.,0.,0.,0.,0.,0.,0.,0.,0.,0.,0.,0.,0.,0.,1.598403,0.,0.,0.,1.224526,0.,0.,1.319488,1.466159,0.,0.,0.,0.,0.,0.,0.,0.,0.,0.,0.,0.,0.,0.,0.,0.,0.,0.,0.,0.,0.,1.506846,1.672869,1.506846,1.672869,0.,0.,0.,0.,0.,0.,1.449907,0.,0.,0.,0.,0.,0.,0.,0.,0.,0.,0.,1.732777,0.686886,0.,0.,0.,0.,1.162015,0.,0.,0.,0.,0.,0.,0.,0.,0.,0.,0.,0.,0.,0.,1.025733,0.,0.,0.,1.025733,0.,0.,0.,0.,0.,0.,0.,0.,0.,0.,0.,0.,0.,0.,0.,0.,0.,0.,0.,0.,0.,0.,0.,0.,0.,0.,0.,0.,0.,0.,0.,0.,1.39771,0.,0.,0.,0.,0.,0.,0.,0.,0.,0.,0.,0.,0.,0.,0.,0.,0.,0.|,|1.393962,1.393962,0.,0.,0.,0.,0.,0.,1.627923,0.,1.28796,0.,1.206657,0.,0.,0.,0.,1.67487,1.67487,1.67487,1.443988,0.,1.839693,0.,0.,1.815897,0.,0.,0.,0.,0.,0.,0.,2.014868,0.,0.,0.,0.,0.,0.,0.,0.,0.,0.,0.,0.,0.,1.064151,0.,0.,0.,0.,1.192409,0.,0.,0.,0.,1.28796,0.,0.,1.341137,0.,0.,0.,0.,1.261075,0.,0.,1.152216,0.,1.523998,1.152216,0.,0.,0.,0.,0.,0.908352,0.,0.,0.,0.,1.185481,0.,0.,0.,0.,0.,0.,0.,0.,1.211788,0.,0.,0.,0.,0.,0.,0.,0.,0.,0.,0.,0.,0.,0.,0.,0.,0.,0.,0.,0.,0.,0.,0.,0.,0.,0.,0.,0.,0.,0.,0.,0.,0.,0.,0.,0.,0.,0.,0.,1.341137,0.,0.,0.,0.,0.,0.,0.|0.,0.,0.533617,0.840885,0.,0.,0.,0.,0.,0.,0.,0.,0.,0.,0.,0.,0.,0.,0.274214,0.414259,0.,0.,0.,0.,0.,0.,0.,0.,0.,0.,0.,0.,0.,0.,0.,0.,0.,0.137868,0.,0.,0.,0.432186,0.,0.,0.533617,0.840885,0.,0.,0.,0.,0.,0.,0.,0.,0.,0.,0.,0.,0.,0.,0.,0.,0.,0.,0.,0.,0.,0.592857,0.713026,0.592857,0.713026,0.,0.,0.,0.,0.,0.,0.414259,0.,0.,0.,0.,0.,0.,0.,0.,0.,0.,0.,0.357856,0.037331,0.,0.,0.,0.,0.075784,0.,0.,0.,0.,0.,0.,0.,0.,0.,0.,0.,0.,0.,0.,0.074599,0.,0.,0.,0.074599,0.,0.,0.,0.,0.,0.,0.,0.,0.,0.,0.,0.,0.,0.,0.,0.,0.,0.,0.,0.,0.,0.,0.,0.,0.,0.,0.,0.,0.,0.,0.,0.,0.332788,0.,0.,0.,0.,0.,0.,0.,0.,0.,0.,0.,0.,0.,0.,0.,0.,0.,0.|,|1.393962,1.393962,0.,0.,0.,0.,0.,0.,0.664655,0.,0.294391,0.,0.904993,0.,0.,0.,0.,1.488773,1.488773,1.488773,0.481329,0.,0.33449,0.,0.,0.404984,0.,0.,0.,0.,0.,0.,0.,0.222667,0.,0.,0.,0.,0.,0.,0.,0.,0.,0.,0.,0.,0.,0.500777,0.,0.,0.,0.,0.117286,0.,0.,0.,0.,0.294391,0.,0.,0.29204,0.,0.,0.,0.,0.420358,0.,0.,0.339998,0.,0.199869,0.339998,0.,0.,0.,0.,0.,0.216274,0.,0.,0.,0.,0.606525,0.,0.,0.,0.,0.,0.,0.,0.,0.066098,0.,0.,0.,0.,0.,0.,0.,0.,0.,0.,0.,0.,0.,0.,0.,0.,0.,0.,0.,0.,0.,0.,0.,0.,0.,0.,0.,0.,0.,0.,0.,0.,0.,0.,0.,0.,0.,0.,0.,0.29204,0.,0.,0.,0.,0.,0.,0.
T|0.,1.552498,0.,1.255675,1.255675,1.843116,0.,0.,0.,0.,0.,0.,0.,0.,0.,0.,0.,0.,0.,0.,1.552498,0.,0.,0.,0.,1.255675,0.,0.,0.,0.,1.805233,0.,0.,0.,0.,0.,0.,0.,0.,0.,0.,0.,1.164671,0.,0.,0.,0.,0.,0.,0.,0.,0.,0.,0.,0.,0.,0.,0.,0.,0.,0.,0.,0.,0.,0.,0.,0.,0.,0.,0.,0.,0.,0.,0.,0.,0.,0.,0.,0.,0.,0.,0.,0.,0.,0.,0.,0.,0.,0.,0.,0.,0.,0.|0.,0.,0.,0.,0.,0.,0.,0.,0.,0.,0.,0.,0.,0.,0.,0.,0.,0.,0.,0.,0.,0.,0.,0.,0.,1.052616,0.,0.,0.,0.,0.,0.,0.,0.,0.,0.,0.,0.,0.,0.,0.,0.,0.,0.,0.,0.,0.,0.,0.,0.,0.,0.,0.,0.,0.,0.,0.,0.,0.,0.,0.,0.,0.,0.,0.,0.,0.,0.,0.,0.,0.,0.,0.,0.,0.,0.,0.,0.,0.,0.,0.,0.,0.,0.,0.,0.,0.,0.,0.,0.,0.,0.,1.032448,0.,0.|0.,0.,0.,0.,1.323813,1.323813,0.,0.,0.677813,0.,1.794686,0.,0.,0.,0.,1.111431,0.,0.,0.,0.,0.,0.,1.458459,0.,0.,0.,0.,0.,0.,1.323813,0.,0.,0.,0.,0.,0.,0.,1.461483,0.,0.,0.,0.,0.,0.,0.,0.,0.,0.,0.,0.960222,0.,0.,0.,0.,0.,0.,0.,0.,0.,0.,0.,0.,0.,0.,1.423851,0.,0.,0.,0.,0.,0.,0.,0.,0.,0.,0.,0.,0.,0.,0.,0.,0.,0.,0.,0.,0.,1.458459,0.|0.,0.901927,0.,0.324045,0.324045,0.650511,0.,0.,0.,0.,0.,0.,0.,0.,0.,0.,0.,0.,0.,0.,0.901927,0.,0.,0.,0.,0.324045,0.,0.,0.,0.,0.361047,0.,0.,0.,0.,0.,0.,0.,0.,0.,0.,0.,0.030852,0.,0.,0.,0.,0.,0.,0.,0.,0.,0.,0.,0.,0.,0.,0.,0.,0.,0.,0.,0.,0.,0.,0.,0.,0.,0.,0.,0.,0.,0.,0.,0.,0.,0.,0.,0.,0.,0.,0.,0.,0.,0.,0.,0.,0.,0.,0.,0.,0.,0.|0.,0.,0.,0.,0.,0.,0.,0.,0.,0.,0.,0.,0.,0.,0.,0.,0.,0.,0.,0.,0.,0.,0.,0.,0.,0.050125,0.,0.,0.,0.,0.,0.,0.,0.,0.,0.,0.,0.,0.,0.,0.,0.,0.,0.,0.,0.,0.,0.,0.,0.,0.,0.,0.,0.,0.,0.,0.,0.,0.,0.,0.,0.,0.,0.,0.,0.,0.,0.,0.,0.,0.,0.,0.,0.,0.,0.,0.,0.,0.,0.,0.,0.,0.,0.,0.,0.,0.,0.,0.,0.,0.,0.,0.025941,0.,0.|0.,0.,0.,0.,0.298925,0.298925,0.,0.,0.025104,0.,1.468379,0.,0.,0.,0.,0.952655,0.,0.,0.,0.,0.,0.,0.124592,0.,0.,0.,0.,0.,0.,0.298925,0.,0.,0.,0.,0.,0.,0.,0.179875,0.,0.,0.,0.,0.,0.,0.,0.,0.,0.,0.,0.044514,0.,0.,0.,0.,0.,0.,0.,0.,0.,0.,0.,0.,0.,0.,0.181116,0.,0.,0.,0.,0.,0.,0.,0.,0.,0.,0.,0.,0.,0.,0.,0.,0.,0.,0.,0.,0.,0.124592,0.
W|0.,0.689743,0.,0.,0.,0.,0.,1.222414,0.,2.11991,0.,0.,0.,0.,0.,0.,0.,0.,0.,0.,0.,0.,0.,0.,0.,0.,0.,0.,1.540543,0.,0.,0.,0.,0.,0.,0.,0.,0.,0.,0.,0.,0.,0.,0.,0.,0.,0.,0.,0.,0.,0.,0.,0.|2.630479,0.,2.630479,0.,2.647772,2.849784,0.,0.,0.,0.,2.355703,0.,0.,1.225445,1.625953,2.421054,1.344172,0.,0.,1.955369,2.541827,0.,2.612533,1.700112,0.,0.,2.072056,2.705746,0.,2.427101,2.039374,2.039374,2.039374,2.265501,1.101365,0.,0.,2.400572,2.602776,0.,2.121074,0.,0.,2.211523,0.,0.,2.211523,0.,0.,0.,0.,0.,2.672931,0.,0.,2.285461,0.,0.,0.,1.614218,0.,0.,0.,0.,0.,0.,0.,2.285461,0.,0.,0.,1.614218,0.,0.,0.,2.213612,2.295591,1.741148,0.,1.82028,2.290728,0.,0.,1.225445,1.655428,1.56368,0.,0.,2.072056,2.705746,0.,2.072056,0.,0.,0.,0.,1.570668,0.,0.,1.157622,0.,0.,2.265501,1.12851,1.892829,1.892829,1.892829,1.892829,0.,0.,0.,0.,0.,0.,0.,0.,0.,0.,0.,0.,0.,0.,0.,0.,0.,0.,0.,0.,0.,0.,0.,0.,0.,0.,0.,0.,0.,0.|0.975274,0.975274,1.220927,0.925603,0.,0.,0.,1.120853,0.,0.,0.777106,1.247213,0.,1.039964,0.907266,0.,0.984186,0.,0.,0.,1.362775,0.887921,0.,0.,1.026989,1.026989,0.,0.94384,0.,1.087128,0.884008,0.,0.,0.,1.109974,0.,0.,0.,0.,0.,0.,0.,0.,1.008607,0.,0.,0.,0.,0.986412,0.,0.,0.,1.004522,0.,0.,0.,0.,0.784411,0.,0.,1.244067,0.,0.,0.777106,0.,0.,1.362775,0.887921,0.,0.,0.,0.,0.,0.,0.,0.,0.94384,0.824855,1.037864,0.,0.,1.037864,0.,0.,0.,0.,0.,0.,0.,0.,0.,0.,0.,0.,0.,0.,0.,0.,0.,|0.,0.153276,0.,0.,0.,0.,0.,0.210761,0.,0.165188,0.,0.,0.,0.,0.,0.,0.,0.,0.,0.,0.,0.,0.,0.,0.,0.,0.,0.,0.193668,0.,0.,0.,0.,0.,0.,0.,0.,0.,0.,0.,0.,0.,0.,0.,0.,0.,0.,0.,0.,0.,0.,0.,0.|2.630479,0.,2.630479,0.,2.647772,2.137338,0.,0.,0.,0.,0.724832,0.,0.,0.490178,1.174299,1.748539,0.896114,0.,0.,0.733263,0.423638,0.,0.9797,0.164527,0.,0.,1.203129,0.610975,0.,0.938207,1.661712,1.661712,1.661712,2.049739,0.20255,0.,0.,2.400572,2.024382,0.,0.62564,0.,0.,0.723916,0.,0.,0.723916,0.,0.,0.,0.,0.,1.036443,0.,0.,0.418899,0.,0.,0.,0.630894,0.,0.,0.,0.,0.,0.,0.,0.418899,0.,0.,0.,0.630894,0.,0.,0.,1.897382,1.17579,0.934275,0.,0.627683,1.636235,0.,0.,0.490178,0.975115,1.56368,0.,0.,1.203129,0.610975,0.,1.203129,0.,0.,0.,0.,0.37696,0.,0.,0.35986,0.,0.,2.049739,0.287659,0.814794,0.814794,0.814794,0.814794,0.,0.,0.,0.,0.,0.,0.,0.,0.,0.,0.,0.,0.,0.,0.,0.,0.,0.,0.,0.,0.,0.,0.,0.,0.,0.,0.,0.,0.,0.|0.853364,0.853364,0.915696,0.694202,0.,0.,0.,0.238762,0.,0.,0.096213,0.623607,0.,0.115552,0.088206,0.,0.232377,0.,0.,0.,0.461585,0.200498,0.,0.,0.34233,0.34233,0.,0.449448,0.,0.845544,0.687562,0.,0.,0.,0.151723,0.,0.,0.,0.,0.,0.,0.,0.,0.26759,0.,0.,0.,0.,0.085081,0.,0.,0.,0.100181,0.,0.,0.,0.,0.28698,0.,0.,0.533172,0.,0.,0.096213,0.,0.,0.461585,0.200498,0.,0.,0.,0.,0.,0.,0.,0.,0.449448,0.210257,0.144339,0.,0.,0.144339,0.,0.,0.,0.,0.,0.,0.,0.,0.,0.,0.,0.,0.,0.,0.,0.,0.,
Y|0.,0.,0.,0.,1.437246,0.,0.,1.293618,1.049796,1.84334,0.,0.,0.,0.,0.,0.,0.,0.,0.,1.909667,0.,0.,0.,0.,0.,0.,0.,0.,0.,0.,0.,0.,0.,1.47336,0.,0.,1.77465,0.,0.,1.557373,0.,0.,0.,0.,1.193797,0.,0.,0.,0.,1.437246,0.,0.,0.,0.,0.,0.,0.,0.,0.,0.,0.,0.,0.,0.,0.,0.,0.,0.,0.,0.,0.,0.,1.566208,0.,0.,1.154758,0.,0.,0.,0.,0.,0.,0.,0.,0.,0.,0.,0.,0.,1.337963,0.,0.,0.,0.,0.,0.,0.,0.,1.477188,0.,0.,0.,0.,0.,0.,0.,0.,0.,0.,0.,0.,0.,0.|2.134391,0.,2.134391,0.,2.332389,1.995292,1.905313,1.995292,1.905313,2.108889,0.,0.,1.593887,1.316551,0.,1.844705,0.,0.,0.,2.322574,1.312694,0.,1.934654,2.108695,1.401649,1.943681,1.045908,1.381295,0.,1.977828,2.26819,1.14662,0.,0.,0.,0.,0.,2.111475,0.,2.490245,2.490245,0.,1.321794,1.517756,0.,0.,2.032802,1.276894,0.,2.646896,2.662109,1.962066,1.879007,1.234341,2.023858,0.,0.,0.,0.,0.,0.,0.,1.558113,0.,0.,0.,1.558113,1.103248,0.,0.,1.8852,0.,0.,0.,1.858089,1.740808,1.430684,0.,0.,1.565001,0.,0.,0.,0.,1.614922,1.244966,1.922923,0.,0.,0.,0.,0.,0.,0.,0.,0.,0.,0.,0.,1.922923,0.,0.,0.,0.,2.555457,0.,0.,1.568823,0.,1.845834,0.,2.108889,0.,0.,0.,0.,0.,0.,0.,0.,0.,0.,1.58132,1.716938,1.310091,1.753082,0.,0.,1.502374,0.,0.951255,2.322574,1.312694,0.,0.,1.872618,0.,1.848973,1.670391,1.204411,1.395849,1.263892,1.187335,0.,2.223189,1.005282,0.,2.223189,1.005282,0.,0.,0.,0.,0.,0.,0.,0.,0.,0.,0.,0.,0.,1.675658,0.,1.321794,1.517756,1.372517,0.,0.,0.,0.,0.,0.,1.252325,2.014816,0.,1.252325,1.077127,2.014816,0.,0.,0.,0.,0.,0.,0.,1.962066,1.879007,0.,0.,1.330346,0.,0.,1.330346,0.,0.,2.019874,0.,0.,2.019874,0.,0.,0.,0.,0.,0.,0.,0.,0.,0.,0.,0.,0.,0.,0.,0.,0.,0.,0.,2.052002,0.,0.946051,0.,1.074872,0.,0.,0.,1.437756,1.074872,0.,0.,0.,0.,0.,0.,0.,0.,0.,0.,0.,0.,0.|1.03559,1.03559,0.,0.85292,0.,0.,0.,1.067724,0.,0.,1.560429,1.67374,0.,1.427824,0.,1.041381,0.,1.338542,1.305751,0.877474,0.,0.780401,1.363445,1.006482,1.665321,1.101324,0.,0.,0.,0.,0.,0.890326,0.,0.,0.744434,0.,1.22386,0.,0.,0.,0.,0.,1.611433,1.267568,0.,1.112639,0.,0.,0.,0.,0.,1.230522,0.,0.,0.,0.,1.230522,1.443974,0.,0.,0.,1.443974,0.941741,0.,0.,0.,1.192098,1.431485,0.,0.,0.,0.,0.,0.,0.,0.,1.310509,1.598595,0.,0.,0.,0.,0.,0.,0.,0.,0.,0.,0.,0.,0.,0.,0.,0.,0.,0.,1.08089,0.,0.,0.,0.,1.098239,0.,1.067724,0.,0.,0.,0.,0.,0.,0.,0.,0.,0.,1.427437,1.170759,0.,0.,0.,1.555586,0.,1.398518,1.338542,1.305751,0.877474,0.,0.,1.224301,0.,0.,1.327375,1.423222,0.,1.342126,0.,0.,1.342126,1.245157,0.,0.,0.,0.,0.,0.,0.,1.092984,0.,1.192007,0.,1.690292,0.,0.,0.,0.,0.,1.298003,0.,1.298003,1.204637,0.,0.,0.,0.,0.,0.,0.,0.787566,1.383554,1.383554,0.,1.281642,1.281642,1.281642,1.281642,0.,0.,0.,0.,0.,0.,0.,0.,0.,0.,0.,0.,0.,0.,0.,0.,0.,0.,0.,1.194585,0.,0.,0.,0.,0.,0.,0.,0.,0.,0.|0.,0.,0.,0.,0.465394,0.,0.,0.970213,0.145805,0.512039,0.,0.,0.,0.,0.,0.,0.,0.,0.,0.68748,0.,0.,0.,0.,0.,0.,0.,0.,0.,0.,0.,0.,0.,0.099283,0.,0.,0.626347,0.,0.,0.250292,0.,0.,0.,0.,0.254677,0.,0.,0.,0.,0.465394,0.,0.,0.,0.,0.,0.,0.,0.,0.,0.,0.,0.,0.,0.,0.,0.,0.,0.,0.,0.,0.,0.,0.374528,0.,0.,0.150621,0.,0.,0.,0.,0.,0.,0.,0.,0.,0.,0.,0.,0.,0.149493,0.,0.,0.,0.,0.,0.,0.,0.,0.31654,0.,0.,0.,0.,0.,0.,0.,0.,0.,0.,0.,0.,0.,0.|1.867592,0.,1.867592,0.,2.04084,0.725561,0.866051,0.725561,0.866051,0.573742,0.,0.,0.426934,0.893374,0.,0.469363,0.,0.,0.,1.128108,0.550081,0.,1.612212,1.581521,0.214141,0.97184,0.217897,0.268585,0.,0.223303,0.219502,0.203433,0.,0.,0.,0.,0.,0.869431,0.,0.922313,0.922313,0.,0.629426,1.22866,0.,0.,0.630869,0.689816,0.,2.406269,2.178089,1.020274,1.127404,0.345616,0.728589,0.,0.,0.,0.,0.,0.,0.,0.40354,0.,0.,0.,0.40354,0.2143,0.,0.,0.508597,0.,0.,0.,0.720483,0.675007,0.321174,0.,0.,0.485108,0.,0.,0.,0.,0.317761,0.348993,0.751547,0.,0.,0.,0.,0.,0.,0.,0.,0.,0.,0.,0.,0.751547,0.,0.,0.,0.,2.190392,0.,0.,0.922837,0.,0.746188,0.,0.573742,0.,0.,0.,0.,0.,0.,0.,0.,0.,0.,0.274096,0.434958,0.296954,0.654484,0.,0.,0.231134,0.,0.298966,1.128108,0.550081,0.,0.,0.708897,0.,0.354597,0.457641,0.428968,0.697925,0.842595,1.187335,0.,0.984034,0.346081,0.,0.984034,0.346081,0.,0.,0.,0.,0.,0.,0.,0.,0.,0.,0.,0.,0.,0.822139,0.,0.629426,1.22866,0.522864,0.,0.,0.,0.,0.,0.,0.24502,0.481804,0.,0.24502,0.128787,0.481804,0.,0.,0.,0.,0.,0.,0.,1.020274,1.127404,0.,0.,0.556889,0.,0.,0.556889,0.,0.,0.508313,0.,0.,0.508313,0.,0.,0.,0.,0.,0.,0.,0.,0.,0.,0.,0.,0.,0.,0.,0.,0.,0.,0.,0.537429,0.,0.431893,0.,0.320857,0.,0.,0.,0.193131,0.320857,0.,0.,0.,0.,0.,0.,0.,0.,0.,0.,0.,0.,0.|0.906141,0.906141,0.,0.155076,0.,0.,0.,0.196273,0.,0.,0.111459,0.537988,0.,0.152076,0.,0.086268,0.,0.535417,0.572043,0.250707,0.,0.346845,1.193014,0.279578,0.83266,0.10658,0.,0.,0.,0.,0.,0.098925,0.,0.,0.141797,0.,0.26728,0.,0.,0.,0.,0.,0.644573,0.709838,0.,0.419046,0.,0.,0.,0.,0.,0.309844,0.,0.,0.,0.,0.309844,0.540192,0.,0.,0.,0.540192,0.023713,0.,0.,0.,0.462242,0.496638,0.,0.,0.,0.,0.,0.,0.,0.,0.240201,0.659259,0.,0.,0.,0.,0.,0.,0.,0.,0.,0.,0.,0.,0.,0.,0.,0.,0.,0.,0.553627,0.,0.,0.,0.,0.516818,0.,0.196273,0.,0.,0.,0.,0.,0.,0.,0.,0.,0.,0.342585,0.499524,0.,0.,0.,0.717963,0.,0.466173,0.535417,0.572043,0.250707,0.,0.,0.285111,0.,0.,1.327375,1.423222,0.,0.550051,0.,0.,0.550051,0.347011,0.,0.,0.,0.,0.,0.,0.,0.087439,0.,0.4018,0.,0.804901,0.,0.,0.,0.,0.,0.352718,0.,0.352718,0.17022,0.,0.,0.,0.,0.,0.,0.,0.109893,0.804392,0.804392,0.,0.44136,0.44136,0.44136,0.44136,0.,0.,0.,0.,0.,0.,0.,0.,0.,0.,0.,0.,0.,0.,0.,0.,0.,0.,0.,0.338763,0.,0.,0.,0.,0.,0.,0.,0.,0.,0.
V|0.,0.,0.838969,0.,0.,0.,0.,0.,0.,0.,0.,0.,0.,0.,0.,0.,0.,0.,0.,0.,0.,0.,0.,0.,0.,0.,0.,0.,0.,0.,0.,0.,0.,0.838969,0.,0.,0.,0.,0.,0.,0.,0.,0.,0.,0.,0.,0.,0.,0.,0.,0.,0.,0.,0.,0.,0.,0.,0.,0.,0.,0.,0.,0.,0.,0.,0.,0.,0.,0.,0.,0.,0.,0.,0.,0.,0.,0.,0.,0.,0.,0.,0.,0.,0.,0.,0.,0.,0.,0.,0.,0.,0.,0.,0.,0.,0.,0.,0.,0.,0.,0.,0.,0.,0.,0.,0.,0.,0.,0.,0.,0.,0.,0.,0.,0.,0.,0.,0.,0.,0.,0.,0.,0.,0.,0.,0.,0.,0.,0.,0.,0.,0.,0.,0.,0.,0.|0.,0.900578,0.,0.,0.,0.,0.,0.,0.,0.,0.,0.,0.,0.,0.,0.,0.,0.,0.,0.,0.,0.,0.,0.,0.,0.,0.,0.,0.,0.,0.,0.,0.,0.,0.,0.,0.,0.,0.,0.,0.,0.,1.21367,0.,0.,0.,0.,0.,0.,0.,0.,0.,0.,0.,0.,0.,0.,0.,0.,0.,0.,0.,0.,0.,0.,1.210233,0.,0.,0.,0.,0.,0.,0.,0.,0.,0.,0.,0.,0.,1.117563,0.,0.,0.,1.2309,0.,0.,0.,0.,0.,0.,0.,0.,0.,0.,0.,0.,0.,0.,0.,1.174265,0.,1.174265,0.,0.,0.,0.,0.,0.,0.,0.,0.,0.,0.,0.,0.,0.,0.,0.,0.,0.,0.,0.,0.,0.,0.,0.,0.,0.,0.,0.,0.,0.,0.,0.,0.,0.,0.,0.,0.,0.,0.,0.,0.,0.,0.,0.,0.,0.,0.,0.,0.,0.,0.,0.,0.,0.,0.,0.,0.,0.,0.,0.,0.,0.,0.,0.,0.,0.,0.,0.,0.,0.,0.,0.,0.,0.,0.,0.,0.,0.,0.,0.,0.,0.,0.,0.,0.,0.,0.,0.,0.,0.,0.,0.,0.,0.,0.,0.,0.,0.,0.,0.,0.,0.,0.,1.01959|,|0.,0.,0.111862,0.,0.,0.,0.,0.,0.,0.,0.,0.,0.,0.,0.,0.,0.,0.,0.,0.,0.,0.,0.,0.,0.,0.,0.,0.,0.,0.,0.,0.,0.,0.111862,0.,0.,0.,0.,0.,0.,0.,0.,0.,0.,0.,0.,0.,0.,0.,0.,0.,0.,0.,0.,0.,0.,0.,0.,0.,0.,0.,0.,0.,0.,0.,0.,0.,0.,0.,0.,0.,0.,0.,0.,0.,0.,0.,0.,0.,0.,0.,0.,0.,0.,0.,0.,0.,0.,0.,0.,0.,0.,0.,0.,0.,0.,0.,0.,0.,0.,0.,0.,0.,0.,0.,0.,0.,0.,0.,0.,0.,0.,0.,0.,0.,0.,0.,0.,0.,0.,0.,0.,0.,0.,0.,0.,0.,0.,0.,0.,0.,0.,0.,0.,0.,0.|0.,0.112572,0.,0.,0.,0.,0.,0.,0.,0.,0.,0.,0.,0.,0.,0.,0.,0.,0.,0.,0.,0.,0.,0.,0.,0.,0.,0.,0.,0.,0.,0.,0.,0.,0.,0.,0.,0.,0.,0.,0.,0.,0.539409,0.,0.,0.,0.,0.,0.,0.,0.,0.,0.,0.,0.,0.,0.,0.,0.,0.,0.,0.,0.,0.,0.,0.339953,0.,0.,0.,0.,0.,0.,0.,0.,0.,0.,0.,0.,0.,0.157917,0.,0.,0.,0.469336,0.,0.,0.,0.,0.,0.,0.,0.,0.,0.,0.,0.,0.,0.,0.,0.682712,0.,0.682712,0.,0.,0.,0.,0.,0.,0.,0.,0.,0.,0.,0.,0.,0.,0.,0.,0.,0.,0.,0.,0.,0.,0.,0.,0.,0.,0.,0.,0.,0.,0.,0.,0.,0.,0.,0.,0.,0.,0.,0.,0.,0.,0.,0.,0.,0.,0.,0.,0.,0.,0.,0.,0.,0.,0.,0.,0.,0.,0.,0.,0.,0.,0.,0.,0.,0.,0.,0.,0.,0.,0.,0.,0.,0.,0.,0.,0.,0.,0.,0.,0.,0.,0.,0.,0.,0.,0.,0.,0.,0.,0.,0.,0.,0.,0.,0.,0.,0.,0.,0.,0.,0.,0.,0.12138|,
```
