## Supplementary Data 3 for "Pharmacological proximities in the GPCR family discovered using contact-informed amino-acid and binding pocket similarities": c1071.bsv

```
res|B|C|P|wB|wC|wP
A|0.,0.,0.,0.,0.,0.,0.,1.311198,0.,0.,0.,0.,0.,0.,0.,0.,0.,0.|0.,0.,0.,0.,0.,0.,0.,0.,0.,0.,0.,0.,0.,0.,0.,0.,0.,0.,0.,0.,0.,0.,0.,0.|,|0.,0.,0.,0.,0.,0.,0.,0.3779,0.,0.,0.,0.,0.,0.,0.,0.,0.,0.|0.,0.,0.,0.,0.,0.,0.,0.,0.,0.,0.,0.,0.,0.,0.,0.,0.,0.,0.,0.,0.,0.,0.,0.|,
R|,0.,0.,|0.,0.,0.,0.,0.,|0.,0.,0.,0.,0.,0.,0.,0.,0.,0.|,0.,0.,|0.,0.,0.,0.,0.,|0.,0.,0.,0.,0.,0.,0.,0.,0.,0.
N|0.,0.,0.,0.,0.,0.,0.,0.,0.,0.,0.,0.,0.,|,0.,0.,0.,0.,0.,0.,|0.,0.,0.,0.,0.,0.,0.,0.,0.,0.,0.,0.,1.55733,0.,0.,0.,0.,0.,0.,0.,0.,0.,|0.,0.,0.,0.,0.,0.,0.,0.,0.,0.,0.,0.,0.,|,0.,0.,0.,0.,0.,0.,|0.,0.,0.,0.,0.,0.,0.,0.,0.,0.,0.,0.,0.493154,0.,0.,0.,0.,0.,0.,0.,0.,0.,
D|0.,1.395758,0.,0.,0.,0.,0.,0.,0.,0.,0.,0.,0.,0.,0.,0.,0.,0.,0.,0.,0.,0.,0.,0.,0.,0.,0.,0.|0.894355,0.,0.,0.,0.,0.,0.,0.,0.,0.,0.,0.,0.,0.,0.,0.,0.,0.,0.,0.,0.,|2.382297,0.,0.,0.,0.,0.,0.,2.075329,1.282195,0.,0.,0.,0.,0.,0.,0.,0.,0.,0.,0.,0.,0.,0.,0.,2.075329,0.,0.,0.,2.075329|0.,0.507548,0.,0.,0.,0.,0.,0.,0.,0.,0.,0.,0.,0.,0.,0.,0.,0.,0.,0.,0.,0.,0.,0.,0.,0.,0.,0.|0.32522,0.,0.,0.,0.,0.,0.,0.,0.,0.,0.,0.,0.,0.,0.,0.,0.,0.,0.,0.,0.,|0.214797,0.,0.,0.,0.,0.,0.,0.23666,0.478107,0.,0.,0.,0.,0.,0.,0.,0.,0.,0.,0.,0.,0.,0.,0.,0.23666,0.,0.,0.,0.23666
C|0.942755,1.710058,0.,0.,0.,0.,|,|0.,0.,0.,0.,0.,|0.139667,0.335678,0.,0.,0.,0.,|,|0.,0.,0.,0.,0.,
Q|0.,0.,0.,1.52258,0.,0.,0.,0.,0.,0.,0.,0.|0.,0.,1.466357,0.,0.,0.,0.,0.,0.,0.,0.,|0.,1.502234,0.,1.346928,2.125233,0.,0.,0.,0.,0.,0.,0.,|0.,0.,0.,0.485364,0.,0.,0.,0.,0.,0.,0.,0.|0.,0.,0.582701,0.,0.,0.,0.,0.,0.,0.,0.,|0.,0.216989,0.,0.282326,1.067257,0.,0.,0.,0.,0.,0.,0.,
E|0.,0.,0.,0.,0.,0.,0.,0.,0.,1.507501,0.,0.,0.,0.,0.,0.,0.,0.,0.,0.,0.,0.,0.|0.,0.,0.,0.,0.,0.,0.,0.,1.171482,0.,0.,0.,0.,0.,0.,0.,0.|0.,0.,0.,0.,1.320366,0.,0.,0.,0.,0.,0.,0.,0.,0.,0.,0.,1.478077,0.,0.,0.,0.,0.,1.449896,0.,0.|0.,0.,0.,0.,0.,0.,0.,0.,0.,0.376875,0.,0.,0.,0.,0.,0.,0.,0.,0.,0.,0.,0.,0.|0.,0.,0.,0.,0.,0.,0.,0.,0.091976,0.,0.,0.,0.,0.,0.,0.,0.|0.,0.,0.,0.,0.19561,0.,0.,0.,0.,0.,0.,0.,0.,0.,0.,0.,0.311496,0.,0.,0.,0.,0.,0.090362,0.,0.
G|0.,1.281399,0.878482,0.,0.,1.527908,0.,0.,0.,0.,0.,0.,0.,0.,0.,0.,1.803914,0.,1.484376,0.,0.,0.,1.577727,0.,0.,0.,0.,0.,0.,0.,0.,0.,0.,0.,0.,0.,0.,0.,0.,0.,0.,0.|,|,|0.,0.465963,0.159724,0.,0.,0.322558,0.,0.,0.,0.,0.,0.,0.,0.,0.,0.,0.874386,0.,0.277084,0.,0.,0.,0.475926,0.,0.,0.,0.,0.,0.,0.,0.,0.,0.,0.,0.,0.,0.,0.,0.,0.,0.,0.|,|,
H|0.,0.,0.,0.,0.,0.,0.,0.,0.,0.|0.,0.,0.,0.,0.,0.,0.,0.,0.,0.,0.,0.,0.|0.,0.,0.,0.,0.,0.,0.,0.,0.,0.,0.,0.,0.,0.|0.,0.,0.,0.,0.,0.,0.,0.,0.,0.|0.,0.,0.,0.,0.,0.,0.,0.,0.,0.,0.,0.,0.|0.,0.,0.,0.,0.,0.,0.,0.,0.,0.,0.,0.,0.,0.
I|0.,0.,0.,0.,0.,0.,0.,0.,0.,0.,0.,1.330253,0.|0.,0.,0.,0.,0.,0.,0.,1.372461,0.,0.,0.,0.,0.,0.,0.,0.,0.,0.,0.,0.|,|0.,0.,0.,0.,0.,0.,0.,0.,0.,0.,0.,0.437137,0.|0.,0.,0.,0.,0.,0.,0.,0.226853,0.,0.,0.,0.,0.,0.,0.,0.,0.,0.,0.,0.|,
L|0.,0.,0.,0.,0.,0.,0.,0.,0.,0.,0.,0.,0.,0.,0.,0.,0.,0.,0.,0.,0.,0.,0.,0.,0.,0.,0.,0.,0.,0.,1.439236,0.,0.,0.,0.,0.,0.,0.|1.275655,0.,0.,0.,0.,0.,0.,0.,0.,0.,0.,0.,0.,0.,0.,1.462756,0.,0.,0.,0.,0.,1.03563,1.534131,0.,0.,0.,0.,0.,0.,0.,0.,0.,0.,0.,0.,0.,0.,0.,0.,0.,0.,0.,0.,0.,0.,0.,0.,0.,1.03563,1.534131,0.,0.,0.,0.,0.,0.,0.,0.,0.,0.,0.,1.651892,0.,0.,0.,0.,0.,0.,0.,1.03563,0.674778,0.733444,0.,0.,0.,0.,0.,0.,0.,0.,0.,0.|,|0.,0.,0.,0.,0.,0.,0.,0.,0.,0.,0.,0.,0.,0.,0.,0.,0.,0.,0.,0.,0.,0.,0.,0.,0.,0.,0.,0.,0.,0.,0.42124,0.,0.,0.,0.,0.,0.,0.|0.230036,0.,0.,0.,0.,0.,0.,0.,0.,0.,0.,0.,0.,0.,0.,0.384651,0.,0.,0.,0.,0.,0.059049,0.800709,0.,0.,0.,0.,0.,0.,0.,0.,0.,0.,0.,0.,0.,0.,0.,0.,0.,0.,0.,0.,0.,0.,0.,0.,0.,0.059049,0.800709,0.,0.,0.,0.,0.,0.,0.,0.,0.,0.,0.,0.32232,0.,0.,0.,0.,0.,0.,0.,0.059049,0.011838,0.009651,0.,0.,0.,0.,0.,0.,0.,0.,0.,0.|,
K|0.,0.,0.,0.,0.,0.,0.,0.,0.,0.,0.,0.,0.,0.,1.33854,0.,0.,0.|0.,0.742209,0.,0.,0.,0.,0.,0.,0.,0.,0.,0.,0.,0.,0.,0.,0.,0.,0.,0.,|0.,0.,0.,0.,0.944541,0.,0.,0.,0.,0.,0.,0.,0.,0.,0.,0.,0.,0.,0.,0.,0.,0.|0.,0.,0.,0.,0.,0.,0.,0.,0.,0.,0.,0.,0.,0.,0.06067,0.,0.,0.|0.,0.269894,0.,0.,0.,0.,0.,0.,0.,0.,0.,0.,0.,0.,0.,0.,0.,0.,0.,0.,|0.,0.,0.,0.,0.236135,0.,0.,0.,0.,0.,0.,0.,0.,0.,0.,0.,0.,0.,0.,0.,0.,0.
M|0.,0.,0.,0.,0.,0.,0.,0.,0.,0.,0.,0.,0.,0.,0.|0.,0.,0.,0.,0.,0.,0.,0.,0.,0.,0.,0.,0.,0.,1.413825,0.,0.,0.,0.,0.,0.,0.,0.,0.,0.,0.,0.,0.,0.,0.,0.,0.|,|0.,0.,0.,0.,0.,0.,0.,0.,0.,0.,0.,0.,0.,0.,0.|0.,0.,0.,0.,0.,0.,0.,0.,0.,0.,0.,0.,0.,0.,0.438347,0.,0.,0.,0.,0.,0.,0.,0.,0.,0.,0.,0.,0.,0.,0.,0.,0.|,
F|0.,0.,0.,0.,0.,0.,0.,0.,0.,0.,0.,0.,0.,0.,0.,0.,0.,0.,0.|0.,0.,0.,0.,0.,0.,0.,0.,0.,0.,0.,0.,0.,0.,0.,0.,0.,0.,0.,0.,0.,0.,0.,0.,0.,0.,0.,0.,0.,0.,0.,0.,0.|,|0.,0.,0.,0.,0.,0.,0.,0.,0.,0.,0.,0.,0.,0.,0.,0.,0.,0.,0.|0.,0.,0.,0.,0.,0.,0.,0.,0.,0.,0.,0.,0.,0.,0.,0.,0.,0.,0.,0.,0.,0.,0.,0.,0.,0.,0.,0.,0.,0.,0.,0.,0.|,
P|,0.,0.,0.,0.,0.,0.,0.,0.,0.,0.,0.,0.,0.,0.,0.,|,0.,0.,0.,0.,0.,0.,0.,0.,0.,0.,0.,0.,1.563346,|,|,0.,0.,0.,0.,0.,0.,0.,0.,0.,0.,0.,0.,0.,0.,0.,|,0.,0.,0.,0.,0.,0.,0.,0.,0.,0.,0.,0.,0.54018,|,
S|0.766753,0.,1.322206,0.,0.,0.,0.,0.,0.,0.,0.,0.,|,|0.,0.,0.,0.,1.635659,0.,0.,0.,0.,0.,0.,0.,0.,0.|0.13941,0.,0.274235,0.,0.,0.,0.,0.,0.,0.,0.,0.,|,|0.,0.,0.,0.,1.090439,0.,0.,0.,0.,0.,0.,0.,0.,0.
T|0.,0.,0.,0.,0.,0.,0.,0.|1.030982,0.,0.,0.,0.,1.07097,0.,0.,0.,0.,0.,1.07097,1.07097|1.026126,0.,0.,0.,0.,0.,0.,0.,0.,0.,1.3717,0.,1.3717|0.,0.,0.,0.,0.,0.,0.,0.|0.109859,0.,0.,0.,0.,0.178495,0.,0.,0.,0.,0.,0.178495,0.178495|0.084109,0.,0.,0.,0.,0.,0.,0.,0.,0.,0.162438,0.,0.162438
W|,0.,0.,0.,0.,|1.262505,1.387248,2.099398,0.,0.,0.,0.,0.,0.,0.,0.,1.387248,1.387248|0.,1.121305,0.,0.,0.,|,0.,0.,0.,0.,|0.269058,0.194702,0.569328,0.,0.,0.,0.,0.,0.,0.,0.,0.194702,0.194702|0.,0.25657,0.,0.,0.,
Y|1.238594,0.,0.,0.,0.,0.,0.,0.,|0.,0.,1.255741,0.,2.131364,0.,0.,0.,0.,0.,0.,2.187336,1.694339,0.,0.,0.,0.,0.,0.,0.,0.,0.,0.,|0.,0.,1.204378,0.,0.981211,1.268223,0.,0.,0.,1.227465,1.436754,1.648683,0.,0.,0.,0.,0.,0.,0.,|0.450398,0.,0.,0.,0.,0.,0.,0.,|0.,0.,0.232545,0.,1.420909,0.,0.,0.,0.,0.,0.,1.069789,1.028442,0.,0.,0.,0.,0.,0.,0.,0.,0.,0.,|0.,0.,0.187348,0.,0.65414,0.419158,0.,0.,0.,0.385928,0.570937,0.755946,0.,0.,0.,0.,0.,0.,0.,
V|0.,0.,0.,0.,0.,0.,0.,0.,0.,0.,0.,0.,0.,0.,0.,0.,0.,0.,0.,0.,0.,0.,0.,0.,0.|0.,0.,0.,1.407324,0.,0.,0.,0.,0.,0.,0.,0.,1.273111,0.,0.,1.273111,0.,0.,0.,0.,0.,0.,0.,0.,0.,0.,0.,0.,0.,0.,0.,0.,0.,0.,0.,0.,0.,0.|,|0.,0.,0.,0.,0.,0.,0.,0.,0.,0.,0.,0.,0.,0.,0.,0.,0.,0.,0.,0.,0.,0.,0.,0.,0.|0.,0.,0.,0.469108,0.,0.,0.,0.,0.,0.,0.,0.,0.474719,0.,0.,0.474719,0.,0.,0.,0.,0.,0.,0.,0.,0.,0.,0.,0.,0.,0.,0.,0.,0.,0.,0.,0.,0.,0.|,
```
