## Supplementary Data 3 for "Pharmacological proximities in the GPCR family discovered using contact-informed amino-acid and binding pocket similarities": c1072.bsv

```
res|B|C|P|wB|wC|wP
A|0.,0.,0.,0.,0.,0.,0.,0.,1.458899,0.,0.,0.,0.,0.,0.,0.|0.923038,0.,0.751929,0.,0.,0.,0.,0.,0.69345,0.941622,0.,1.185778,0.,0.,0.,0.,0.,0.,0.,0.,0.,0.,0.|,|0.,0.,0.,0.,0.,0.,0.,0.,0.144776,0.,0.,0.,0.,0.,0.,0.|0.14479,0.,0.131917,0.,0.,0.,0.,0.,0.015881,0.194075,0.,0.459489,0.,0.,0.,0.,0.,0.,0.,0.,0.,0.,0.|,
R|0.,0.,0.,1.494227,0.,0.,0.,0.,0.,0.,0.,0.,0.,0.,0.,0.,0.|0.,0.,0.,0.,0.,0.,0.,0.,0.,0.,0.,0.,0.,0.,0.,0.,0.,0.,0.,0.,0.,0.,0.,0.,0.,0.,0.,0.,0.|0.,0.,0.,1.399651,0.,0.,0.,0.,0.,0.,0.,0.,0.,0.,0.,1.403689,0.,0.,1.399651,0.,0.,0.,0.,0.,0.,0.,0.,0.,0.,0.,1.403689,0.,0.,1.399651,0.,0.,0.,0.,0.,0.,0.,0.,0.,0.,0.,1.403689,0.,0.|0.,0.,0.,0.293625,0.,0.,0.,0.,0.,0.,0.,0.,0.,0.,0.,0.,0.|0.,0.,0.,0.,0.,0.,0.,0.,0.,0.,0.,0.,0.,0.,0.,0.,0.,0.,0.,0.,0.,0.,0.,0.,0.,0.,0.,0.,0.|0.,0.,0.,0.870894,0.,0.,0.,0.,0.,0.,0.,0.,0.,0.,0.,0.466372,0.,0.,0.870894,0.,0.,0.,0.,0.,0.,0.,0.,0.,0.,0.,0.466372,0.,0.,0.870894,0.,0.,0.,0.,0.,0.,0.,0.,0.,0.,0.,0.466372,0.,0.
N|0.,0.,0.,0.,0.,0.,0.,0.,0.|0.,0.,0.,0.,0.,0.,0.,0.,0.,0.|0.992621,1.516378,0.,0.,0.,0.,1.286757,1.714561,0.,0.,0.,1.792794,0.,1.816252,1.379073,0.,0.,0.,0.,0.,1.792794,0.,1.816252,1.379073,0.,0.,0.,0.,0.,1.792794,0.,1.816252,1.379073,0.,0.,0.,0.,0.|0.,0.,0.,0.,0.,0.,0.,0.,0.|0.,0.,0.,0.,0.,0.,0.,0.,0.,0.|0.208973,0.323887,0.,0.,0.,0.,0.176806,1.114465,0.,0.,0.,0.796797,0.,0.237912,0.413722,0.,0.,0.,0.,0.,0.796797,0.,0.237912,0.413722,0.,0.,0.,0.,0.,0.796797,0.,0.237912,0.413722,0.,0.,0.,0.,0.
D|1.781487,0.,0.,1.94718,0.,0.,0.,0.,0.,0.,0.,0.,0.,0.,0.,0.,0.,0.,0.,0.,0.,0.,0.,0.,0.,0.,0.,0.,0.,0.,0.,0.,0.,0.,0.,0.,0.,0.,0.,0.,0.,0.,0.|0.,0.,0.,0.,0.,0.,0.,0.,0.,0.,0.,0.,0.,1.202841,0.,0.993288,0.,0.,1.128011,0.,0.,0.993288,0.,0.,1.128011,0.,0.,0.993288,0.,0.,1.128011,0.,0.|0.,0.,0.,0.,0.,0.997591,0.,0.,0.,0.,0.,0.,0.,0.,0.,1.96574,0.,0.,0.,1.636989,0.,0.,0.,0.,0.,0.,1.774908,0.,0.,0.,0.,0.,0.,2.555483,0.,0.,0.,0.,0.,1.636989,0.,0.,0.,0.,0.,0.,1.774908,0.,0.,0.,0.,0.,0.,2.555483,0.,0.,0.,0.,0.,1.636989,0.,0.,0.,0.,0.,0.,1.774908,0.,0.,0.,0.,0.,0.,2.555483,0.,0.,0.,0.|0.384242,0.,0.,0.415902,0.,0.,0.,0.,0.,0.,0.,0.,0.,0.,0.,0.,0.,0.,0.,0.,0.,0.,0.,0.,0.,0.,0.,0.,0.,0.,0.,0.,0.,0.,0.,0.,0.,0.,0.,0.,0.,0.,0.|0.,0.,0.,0.,0.,0.,0.,0.,0.,0.,0.,0.,0.,0.173335,0.,0.177713,0.,0.,0.183797,0.,0.,0.177713,0.,0.,0.183797,0.,0.,0.177713,0.,0.,0.183797,0.,0.|0.,0.,0.,0.,0.,0.135595,0.,0.,0.,0.,0.,0.,0.,0.,0.,0.369113,0.,0.,0.,0.58576,0.,0.,0.,0.,0.,0.,0.368591,0.,0.,0.,0.,0.,0.,0.817755,0.,0.,0.,0.,0.,0.58576,0.,0.,0.,0.,0.,0.,0.368591,0.,0.,0.,0.,0.,0.,0.817755,0.,0.,0.,0.,0.,0.58576,0.,0.,0.,0.,0.,0.,0.368591,0.,0.,0.,0.,0.,0.,0.817755,0.,0.,0.,0.
C|0.,0.,0.,0.,0.,0.,0.,0.,0.,0.,0.,0.,0.,0.|,0.,0.,0.,0.,0.,0.,0.,0.,0.|0.,0.,0.,0.,0.|0.,0.,0.,0.,0.,0.,0.,0.,0.,0.,0.,0.,0.,0.|,0.,0.,0.,0.,0.,0.,0.,0.,0.|0.,0.,0.,0.,0.
Q|0.,0.,0.,0.,0.,0.,0.,0.,0.,0.,0.,0.,0.,0.,0.,0.|0.,0.,0.,0.,0.,0.,0.,0.,0.,0.,0.,0.,0.,0.,0.|0.,0.,1.541657,0.,0.,0.,0.,0.,0.,0.,0.,0.,0.,0.,0.,0.,0.,0.|0.,0.,0.,0.,0.,0.,0.,0.,0.,0.,0.,0.,0.,0.,0.,0.|0.,0.,0.,0.,0.,0.,0.,0.,0.,0.,0.,0.,0.,0.,0.|0.,0.,0.222967,0.,0.,0.,0.,0.,0.,0.,0.,0.,0.,0.,0.,0.,0.,0.
E|1.575495,0.,0.,0.,0.,0.,1.590546,0.,0.,0.,0.,0.,1.525644,0.,0.,1.579513,1.675515,0.,0.,1.612014,0.,0.,1.612014,0.,0.,0.,0.,0.,0.,1.334798,0.,1.334798,0.,1.568081,0.,0.,1.579513,1.675515,0.,0.,1.612014,0.,0.,1.612014,0.,0.,0.,0.,0.,0.,1.334798,0.,1.334798,0.,1.568081,0.,0.,1.579513,1.675515,0.,0.,1.612014,0.,0.,1.612014,0.,0.,0.,0.,0.,0.,1.334798,0.,1.334798,0.,1.568081,0.,0.|0.,0.,1.16681,0.,0.,0.,0.,0.,0.,0.,0.,1.04177,0.,0.,0.,1.13908,0.,0.,0.,0.,0.,1.017218,1.172338,0.,1.172338,0.81078,1.1969,1.04177,0.,0.,0.,1.13908,0.,0.,0.,0.,0.,1.017218,1.172338,0.,1.172338,0.81078,1.1969,1.04177,0.,0.,0.,1.13908,0.,0.,0.,0.,0.,1.017218,1.172338,0.,1.172338,0.81078,1.1969|0.,0.,0.,1.657036,0.,1.478077,1.046195,0.,0.,0.,0.,0.,1.979978,2.266771,0.,0.,0.,0.,0.,0.,0.,0.,0.,0.,1.545628,1.728866,2.190726,1.728866,2.190726,1.777829,2.188299,0.,1.979978,2.266771,0.,0.,0.,0.,0.,0.,0.,0.,0.,0.,1.545628,1.728866,2.190726,1.728866,2.190726,1.777829,2.188299,0.,1.979978,2.266771,0.,0.,0.,0.,0.,0.,0.,0.,0.,0.,1.545628,1.728866,2.190726,1.728866,2.190726,1.777829,2.188299,0.|0.324367,0.,0.,0.,0.,0.,0.299162,0.,0.,0.,0.,0.,0.610257,0.,0.,0.315903,0.703998,0.,0.,0.314163,0.,0.,0.314163,0.,0.,0.,0.,0.,0.,0.260448,0.,0.260448,0.,0.188987,0.,0.,0.315903,0.703998,0.,0.,0.314163,0.,0.,0.314163,0.,0.,0.,0.,0.,0.,0.260448,0.,0.260448,0.,0.188987,0.,0.,0.315903,0.703998,0.,0.,0.314163,0.,0.,0.314163,0.,0.,0.,0.,0.,0.,0.260448,0.,0.260448,0.,0.188987,0.,0.|0.,0.,0.138993,0.,0.,0.,0.,0.,0.,0.,0.,0.439858,0.,0.,0.,0.090981,0.,0.,0.,0.,0.,0.223788,0.285936,0.,0.285936,0.019775,0.128657,0.439858,0.,0.,0.,0.090981,0.,0.,0.,0.,0.,0.223788,0.285936,0.,0.285936,0.019775,0.128657,0.439858,0.,0.,0.,0.090981,0.,0.,0.,0.,0.,0.223788,0.285936,0.,0.285936,0.019775,0.128657|0.,0.,0.,0.477891,0.,0.311496,0.094252,0.,0.,0.,0.,0.,1.319985,1.259317,0.,0.,0.,0.,0.,0.,0.,0.,0.,0.,0.216388,0.674679,0.69462,0.674679,0.69462,0.515397,0.406297,0.,1.319985,1.259317,0.,0.,0.,0.,0.,0.,0.,0.,0.,0.,0.216388,0.674679,0.69462,0.674679,0.69462,0.515397,0.406297,0.,1.319985,1.259317,0.,0.,0.,0.,0.,0.,0.,0.,0.,0.,0.216388,0.674679,0.69462,0.674679,0.69462,0.515397,0.406297,0.
G|1.259782,0.,0.,0.,0.,0.980008,0.91144,0.,0.,0.,0.,0.,1.543205,0.,0.,0.,0.,0.,0.,0.,0.,0.,0.,0.,0.,0.,0.,0.,0.,0.,0.,0.,0.,0.,0.,0.,0.,0.,1.476587,0.,0.,0.,0.,0.,0.,0.,0.,0.,1.180313,0.,1.731693,0.,0.,0.,0.,0.,0.,0.,0.,0.,0.,1.476587,0.,0.,0.,0.,0.,0.,0.,0.,0.,1.180313,0.,1.731693,0.,0.,0.,0.,0.,0.,0.,0.,0.,0.,1.476587,0.,0.,0.,0.,0.,0.,0.,0.,0.,1.180313,0.,1.731693,0.,0.,0.,0.,0.,0.,0.|,|,|0.209964,0.,0.,0.,0.,0.189124,0.127921,0.,0.,0.,0.,0.,0.507952,0.,0.,0.,0.,0.,0.,0.,0.,0.,0.,0.,0.,0.,0.,0.,0.,0.,0.,0.,0.,0.,0.,0.,0.,0.,0.330227,0.,0.,0.,0.,0.,0.,0.,0.,0.,0.354094,0.,0.606092,0.,0.,0.,0.,0.,0.,0.,0.,0.,0.,0.330227,0.,0.,0.,0.,0.,0.,0.,0.,0.,0.354094,0.,0.606092,0.,0.,0.,0.,0.,0.,0.,0.,0.,0.,0.330227,0.,0.,0.,0.,0.,0.,0.,0.,0.,0.354094,0.,0.606092,0.,0.,0.,0.,0.,0.,0.|,|,
H|1.943123,0.,0.,0.,0.,0.|0.,0.,0.,1.119216,0.,0.,0.,0.,0.,1.119216,0.,0.,0.,0.,0.,1.119216,0.,0.,0.,0.|1.225911,0.,0.,0.,2.168644,0.,0.,0.,0.,0.,0.,2.168644,0.,0.,0.,0.,0.,0.,2.168644,0.,0.,0.,0.,0.|0.105034,0.,0.,0.,0.,0.|0.,0.,0.,0.335765,0.,0.,0.,0.,0.,0.335765,0.,0.,0.,0.,0.,0.335765,0.,0.,0.,0.|0.121487,0.,0.,0.,0.737339,0.,0.,0.,0.,0.,0.,0.737339,0.,0.,0.,0.,0.,0.,0.737339,0.,0.,0.,0.,0.
I|0.,0.,0.,0.,0.,0.,0.,0.,0.,0.,0.,0.,0.,0.,0.,0.,0.,0.,0.,0.,0.,0.,0.,0.,0.,0.,0.,0.,0.,0.,0.,0.,0.,0.,0.,0.,0.,0.,0.,0.,0.,0.,0.,0.,0.,0.,0.,0.,0.|0.,0.,0.,0.,1.019838,0.,0.,0.,0.,0.,0.,0.,0.,0.,1.430222,0.,0.,0.,1.430222,0.,0.,0.,1.430222,0.,0.,0.,1.430222,0.,0.,0.,1.430222,0.,0.,0.,1.430222,0.,0.,0.|,|0.,0.,0.,0.,0.,0.,0.,0.,0.,0.,0.,0.,0.,0.,0.,0.,0.,0.,0.,0.,0.,0.,0.,0.,0.,0.,0.,0.,0.,0.,0.,0.,0.,0.,0.,0.,0.,0.,0.,0.,0.,0.,0.,0.,0.,0.,0.,0.,0.|0.,0.,0.,0.,0.155926,0.,0.,0.,0.,0.,0.,0.,0.,0.,0.589453,0.,0.,0.,0.589453,0.,0.,0.,0.589453,0.,0.,0.,0.589453,0.,0.,0.,0.589453,0.,0.,0.,0.589453,0.,0.,0.|,
L|0.,0.,0.,1.486989,0.,0.,0.,0.,0.,0.,1.503308,0.,0.,0.,0.,0.,1.503308,0.,0.,0.,0.,0.,1.503308,0.,0.,0.,0.,0.|0.,0.,1.221805,0.,1.324916,0.,1.682888,0.,0.,0.,0.,0.,0.,0.,1.409203,0.,0.,0.,0.,0.,1.31675,0.,0.,0.,0.,0.,0.,0.,0.,0.,1.31675,0.,0.,0.,0.,0.,0.,0.,0.,0.,1.31675,0.,0.,0.,0.,0.,0.,0.,0.,0.|,|0.,0.,0.,0.275023,0.,0.,0.,0.,0.,0.,0.403444,0.,0.,0.,0.,0.,0.403444,0.,0.,0.,0.,0.,0.403444,0.,0.,0.,0.,0.|0.,0.,0.364398,0.,0.424488,0.,0.553929,0.,0.,0.,0.,0.,0.,0.,0.333476,0.,0.,0.,0.,0.,0.496411,0.,0.,0.,0.,0.,0.,0.,0.,0.,0.496411,0.,0.,0.,0.,0.,0.,0.,0.,0.,0.496411,0.,0.,0.,0.,0.,0.,0.,0.,0.|,
K|0.,1.283543,0.,1.032318,0.,0.,0.,1.481564,0.,0.,1.481564,0.,0.,1.481564,0.,0.|0.,0.,0.,0.,0.,0.,0.,0.,0.,0.,0.,0.,0.,0.,0.,0.,0.,0.,0.,0.,0.,0.,0.,0.,0.|0.,0.,0.,0.,0.,0.,0.,0.,0.,0.,0.,0.,0.,0.,0.,0.,0.,0.,0.,0.,0.,0.,0.,0.,0.,0.,0.,0.,0.,0.,0.,0.|0.,0.13511,0.,0.165486,0.,0.,0.,0.311253,0.,0.,0.311253,0.,0.,0.311253,0.,0.|0.,0.,0.,0.,0.,0.,0.,0.,0.,0.,0.,0.,0.,0.,0.,0.,0.,0.,0.,0.,0.,0.,0.,0.,0.|0.,0.,0.,0.,0.,0.,0.,0.,0.,0.,0.,0.,0.,0.,0.,0.,0.,0.,0.,0.,0.,0.,0.,0.,0.,0.,0.,0.,0.,0.,0.,0.
M|0.,0.,0.,|0.,0.,0.,0.,0.,0.,0.,0.,0.,0.,0.,0.,0.,1.616546,0.,0.,0.,0.,0.|,|0.,0.,0.,|0.,0.,0.,0.,0.,0.,0.,0.,0.,0.,0.,0.,0.,0.472963,0.,0.,0.,0.,0.|,
F|0.,0.,0.,0.,0.,0.,0.,0.,0.,0.,0.,0.,0.,0.,0.,0.,0.,0.,0.,0.,0.,0.,0.,0.,0.,0.,0.,0.,0.,0.,0.,0.,0.,0.,0.,0.,0.,0.,0.,0.,0.,0.,0.,0.,0.,0.,0.,0.,0.,0.,0.|0.,0.,0.,0.,0.,0.,0.,0.,0.,1.835238,0.,0.,0.,0.,0.,0.,0.,0.,0.,0.967408,0.,0.,0.,1.266518,2.056371,1.377103,0.,0.,1.377103,0.,0.,0.99982,2.385122,1.189823,0.,0.,0.,1.839637,0.,2.050287,1.266518,2.056371,1.377103,0.,0.,1.377103,0.,0.,0.99982,2.385122,1.189823,0.,0.,0.,1.839637,0.,2.050287,1.266518,2.056371,1.377103,0.,0.,1.377103,0.,0.,0.99982,2.385122,1.189823,0.,0.,0.,1.839637,0.,2.050287|,|0.,0.,0.,0.,0.,0.,0.,0.,0.,0.,0.,0.,0.,0.,0.,0.,0.,0.,0.,0.,0.,0.,0.,0.,0.,0.,0.,0.,0.,0.,0.,0.,0.,0.,0.,0.,0.,0.,0.,0.,0.,0.,0.,0.,0.,0.,0.,0.,0.,0.,0.|0.,0.,0.,0.,0.,0.,0.,0.,0.,0.447434,0.,0.,0.,0.,0.,0.,0.,0.,0.,0.029571,0.,0.,0.,0.591042,0.924503,0.382773,0.,0.,0.382773,0.,0.,0.159971,0.19081,0.261761,0.,0.,0.,0.53843,0.,0.627775,0.591042,0.924503,0.382773,0.,0.,0.382773,0.,0.,0.159971,0.19081,0.261761,0.,0.,0.,0.53843,0.,0.627775,0.591042,0.924503,0.382773,0.,0.,0.382773,0.,0.,0.159971,0.19081,0.261761,0.,0.,0.,0.53843,0.,0.627775|,
P|0.,0.,0.,0.,0.,0.,0.,0.,0.,0.,0.,0.,0.,0.,0.,0.,0.,0.|0.904191,0.,0.,0.,0.,0.,0.,0.,0.,0.,0.,0.,0.|,|0.,0.,0.,0.,0.,0.,0.,0.,0.,0.,0.,0.,0.,0.,0.,0.,0.,0.|0.174493,0.,0.,0.,0.,0.,0.,0.,0.,0.,0.,0.,0.|,
S|0.,0.,0.,1.056586,0.,0.,0.,0.,0.,0.,0.,0.,0.,0.,0.,0.,0.,0.,0.,0.,0.,0.,0.,0.,0.,0.,0.,0.,0.,0.,0.,0.,0.,0.,0.,0.,0.,0.,0.,0.,0.,0.,0.,0.,0.,0.,0.,0.,0.,0.,0.,0.,0.|,|0.,0.,0.,0.,0.,0.,0.,0.,0.,0.,0.,0.,0.,0.,0.,0.,0.,0.,0.,0.,0.,0.,0.,0.,0.,0.,0.,0.,0.,0.,0.,0.,0.,0.,0.,0.,0.,0.,0.|0.,0.,0.,0.166829,0.,0.,0.,0.,0.,0.,0.,0.,0.,0.,0.,0.,0.,0.,0.,0.,0.,0.,0.,0.,0.,0.,0.,0.,0.,0.,0.,0.,0.,0.,0.,0.,0.,0.,0.,0.,0.,0.,0.,0.,0.,0.,0.,0.,0.,0.,0.,0.,0.|,|0.,0.,0.,0.,0.,0.,0.,0.,0.,0.,0.,0.,0.,0.,0.,0.,0.,0.,0.,0.,0.,0.,0.,0.,0.,0.,0.,0.,0.,0.,0.,0.,0.,0.,0.,0.,0.,0.,0.
T|0.,0.,0.,0.,0.,0.,1.843116,0.,0.,0.,0.,0.,1.843116,0.,0.,0.,0.,0.,1.843116,0.,0.,0.,0.,0.|0.,0.,0.,0.,0.,0.,0.,0.,0.,0.,0.,0.,0.,0.|0.,0.,1.537733,0.,0.,0.,0.,0.,0.,0.,0.,0.,0.,0.,0.,0.,0.,0.,0.,0.,0.,0.,0.,0.,0.|0.,0.,0.,0.,0.,0.,0.650511,0.,0.,0.,0.,0.,0.650511,0.,0.,0.,0.,0.,0.650511,0.,0.,0.,0.,0.|0.,0.,0.,0.,0.,0.,0.,0.,0.,0.,0.,0.,0.,0.|0.,0.,0.380818,0.,0.,0.,0.,0.,0.,0.,0.,0.,0.,0.,0.,0.,0.,0.,0.,0.,0.,0.,0.,0.,0.
W|0.,0.,0.,0.,0.,0.,0.,0.,0.,0.|0.,0.,0.,2.427101,0.,0.,0.,0.,0.,2.427101,0.,0.,0.,0.,0.,2.427101,0.,0.,0.,0.|0.,0.,0.,0.,0.,0.,0.,0.,0.,0.|0.,0.,0.,0.,0.,0.,0.,0.,0.,0.|0.,0.,0.,0.938207,0.,0.,0.,0.,0.,0.938207,0.,0.,0.,0.,0.,0.938207,0.,0.,0.,0.|0.,0.,0.,0.,0.,0.,0.,0.,0.,0.
Y|0.,0.,0.,0.,0.,0.,0.,0.,0.,0.,0.,0.,0.,0.,0.,0.,0.,0.,0.,0.,0.,0.,0.,0.,0.,0.|0.,0.,0.,0.,0.,0.,0.,1.065273,1.546213,1.97956,0.,0.,1.95503,2.086206,0.,0.,2.111475,0.,0.,0.,0.,0.,0.,2.038024,1.657509,0.,0.,2.060403,0.,0.,0.,0.,1.95503,2.086206,0.,0.,2.111475,0.,0.,0.,0.,0.,0.,2.038024,1.657509,0.,0.,2.060403,0.,0.,0.,0.,1.95503,2.086206,0.,0.,2.111475,0.,0.,0.,0.,0.,0.,2.038024,1.657509,0.,0.,2.060403,0.,0.,0.,0.|0.,0.,0.,0.,0.,0.,0.,0.,1.529802,0.,0.,1.350407,2.148173,0.,0.,0.,0.,1.184051,0.,0.,1.184051,1.887082,0.,1.339397,2.067821,0.,0.,1.350407,2.148173,0.,0.,0.,0.,1.184051,0.,0.,1.184051,1.887082,0.,1.339397,2.067821,0.,0.,1.350407,2.148173,0.,0.,0.,0.,1.184051,0.,0.,1.184051,1.887082,0.,1.339397,2.067821,0.,0.|0.,0.,0.,0.,0.,0.,0.,0.,0.,0.,0.,0.,0.,0.,0.,0.,0.,0.,0.,0.,0.,0.,0.,0.,0.,0.|0.,0.,0.,0.,0.,0.,0.,0.239686,0.850417,1.336203,0.,0.,1.216463,1.529885,0.,0.,0.869431,0.,0.,0.,0.,0.,0.,0.745619,0.889395,0.,0.,0.644295,0.,0.,0.,0.,1.216463,1.529885,0.,0.,0.869431,0.,0.,0.,0.,0.,0.,0.745619,0.889395,0.,0.,0.644295,0.,0.,0.,0.,1.216463,1.529885,0.,0.,0.869431,0.,0.,0.,0.,0.,0.,0.745619,0.889395,0.,0.,0.644295,0.,0.,0.,0.|0.,0.,0.,0.,0.,0.,0.,0.,0.688411,0.,0.,0.810244,1.432115,0.,0.,0.,0.,0.346551,0.,0.,0.346551,0.920528,0.,0.514817,0.579259,0.,0.,0.810244,1.432115,0.,0.,0.,0.,0.346551,0.,0.,0.346551,0.920528,0.,0.514817,0.579259,0.,0.,0.810244,1.432115,0.,0.,0.,0.,0.346551,0.,0.,0.346551,0.920528,0.,0.514817,0.579259,0.,0.
V|0.,0.,0.,0.,0.,0.,0.,0.,0.,0.,0.,0.,0.,0.,0.,1.889083,0.,0.,0.,0.,0.,0.,0.,0.,0.,0.,0.,1.889083,0.,0.,0.,0.,0.,0.,0.,0.,0.,0.,0.,1.889083,0.,0.,0.,0.,0.,0.,0.|1.375153,0.,0.,1.053554,0.,0.,0.,0.,0.,1.460463,0.,0.,0.,0.,0.,0.,0.,0.,1.322649,0.,0.,0.,0.,0.,0.,0.,1.261124,0.,0.,0.,0.,0.,1.222365,0.,0.,0.,0.,0.,0.,0.,0.,0.,0.,0.,0.,0.,0.,0.,1.261124,0.,0.,0.,0.,0.,1.222365,0.,0.,0.,0.,0.,0.,0.,0.,0.,0.,0.,0.,0.,0.,0.,1.261124,0.,0.,0.,0.,0.,1.222365,0.,0.,0.,0.,0.,0.,0.,0.,0.,0.,0.,0.|,|0.,0.,0.,0.,0.,0.,0.,0.,0.,0.,0.,0.,0.,0.,0.,0.188908,0.,0.,0.,0.,0.,0.,0.,0.,0.,0.,0.,0.188908,0.,0.,0.,0.,0.,0.,0.,0.,0.,0.,0.,0.188908,0.,0.,0.,0.,0.,0.,0.|0.579721,0.,0.,0.314218,0.,0.,0.,0.,0.,0.874446,0.,0.,0.,0.,0.,0.,0.,0.,0.777056,0.,0.,0.,0.,0.,0.,0.,0.382769,0.,0.,0.,0.,0.,0.440051,0.,0.,0.,0.,0.,0.,0.,0.,0.,0.,0.,0.,0.,0.,0.,0.382769,0.,0.,0.,0.,0.,0.440051,0.,0.,0.,0.,0.,0.,0.,0.,0.,0.,0.,0.,0.,0.,0.,0.382769,0.,0.,0.,0.,0.,0.440051,0.,0.,0.,0.,0.,0.,0.,0.,0.,0.,0.,0.|,
```
