## Supplementary Data 3 for "Pharmacological proximities in the GPCR family discovered using contact-informed amino-acid and binding pocket similarities": c1075.bsv

```
res|B|C|P|wB|wC|wP
A|0.,0.|0.,0.||0.,0.|0.,0.|
R|0.,0.,0.|0.,0.,0.|0.,0.,0.|0.,0.,0.|0.,0.,0.|0.,0.,0.
N|0.,0.,0.|0.,0.,0.|0.,0.,0.|0.,0.,0.|0.,0.,0.|0.,0.,0.
D|0.|0.|0.|0.|0.|0.
C|0.||0.|0.||0.
Q|0.,0.,0.,0.,0.,0.,0.,0.,0.|0.,0.,0.,0.,0.,0.,0.,0.,0.|0.,0.,0.,0.,0.,0.,0.,0.,0.|0.,0.,0.,0.,0.,0.,0.,0.,0.|0.,0.,0.,0.,0.,0.,0.,0.,0.|0.,0.,0.,0.,0.,0.,0.,0.,0.
E|1.552183,0.,0.,0.|0.,0.,0.,0.|2.052158,1.963697,0.,0.|0.486959,0.,0.,0.|0.,0.,0.,0.|0.635767,0.785479,0.,0.
G|0.,0.,0.,0.,0.,0.|||0.,0.,0.,0.,0.,0.||
H|0.|1.298412|1.585924|0.|0.254591|0.342062
I|0.|0.||0.|0.|
L|0.,0.,0.,0.|0.,0.,0.,0.||0.,0.,0.,0.|0.,0.,0.,0.|
K|0.,0.,0.|0.,0.,0.|0.,0.,0.|0.,0.,0.|0.,0.,0.|0.,0.,0.
M|1.944072,0.,0.,0.,0.,0.|1.520908,0.,0.,0.,0.,0.||0.57941,0.,0.,0.,0.,0.|0.429433,0.,0.,0.,0.,0.|
F|0.,0.,0.,0.|1.910384,0.,0.,0.,0.||0.,0.,0.,0.|0.374585,0.,0.,0.,0.|
P|1.572725,0.|0.,0.||0.215864,0.|0.,0.|
S|0.,0.,0.,0.,0.,0.||0.,0.,0.,0.,0.,0.|0.,0.,0.,0.,0.,0.||0.,0.,0.,0.,0.,0.
T|0.,0.|0.|0.|0.,0.|0.|0.
W|0.|1.392302|1.290087|0.|0.3003|0.288372
Y|0.,0.,0.,0.,0.,0.,0.,0.|1.279739,1.604547,0.,0.,0.,0.,0.,0.|1.513655,1.049726,0.,0.,0.,0.,0.,0.|0.,0.,0.,0.,0.,0.,0.,0.|0.396468,0.239109,0.,0.,0.,0.,0.,0.|0.599526,0.086448,0.,0.,0.,0.,0.,0.
V|0.,0.,0.,0.|0.,0.,0.,0.||0.,0.,0.,0.|0.,0.,0.,0.|
```
