## Supplementary Data 3 for "Pharmacological proximities in the GPCR family discovered using contact-informed amino-acid and binding pocket similarities": c1077.bsv

```
res|B|C|P|wB|wC|wP
A|1.426655,0.,0.,0.,0.,0.,0.,0.,0.,0.,1.426655,0.,0.,0.,0.,0.,0.,0.|0.,0.,0.,0.,0.,0.,0.,0.,0.,0.,0.,0.,0.,0.,0.,0.,0.|,|0.203808,0.,0.,0.,0.,0.,0.,0.,0.,0.,0.203808,0.,0.,0.,0.,0.,0.,0.|0.,0.,0.,0.,0.,0.,0.,0.,0.,0.,0.,0.,0.,0.,0.,0.,0.|,
R|0.,0.,0.,0.|0.,0.|0.,0.|0.,0.,0.,0.|0.,0.|0.,0.
N|0.,0.,0.,0.,0.,0.,0.,0.,0.,0.,0.,0.,0.,0.|0.,0.,0.,0.,0.,0.|0.,0.,0.,0.,0.,0.,0.,0.,0.,0.,0.,0.|0.,0.,0.,0.,0.,0.,0.,0.,0.,0.,0.,0.,0.,0.|0.,0.,0.,0.,0.,0.|0.,0.,0.,0.,0.,0.,0.,0.,0.,0.,0.,0.
D|0.,0.,0.,0.,0.,0.,0.,0.,0.,0.,0.,0.,0.,0.,0.,0.,0.|0.,0.,0.,0.,0.,0.,0.,0.,0.,0.,0.,0.,0.,0.,0.,0.,0.,0.,0.,0.|0.,0.,0.,0.,0.,0.,0.,0.,0.,0.,0.,0.,0.,0.,0.,0.,0.,0.,0.,0.,0.,0.,0.,0.,0.,0.|0.,0.,0.,0.,0.,0.,0.,0.,0.,0.,0.,0.,0.,0.,0.,0.,0.|0.,0.,0.,0.,0.,0.,0.,0.,0.,0.,0.,0.,0.,0.,0.,0.,0.,0.,0.,0.|0.,0.,0.,0.,0.,0.,0.,0.,0.,0.,0.,0.,0.,0.,0.,0.,0.,0.,0.,0.,0.,0.,0.,0.,0.,0.
C|0.,0.,0.,0.,0.,0.,0.,0.|,|,|0.,0.,0.,0.,0.,0.,0.,0.|,|,
Q|0.,0.,0.|,|0.,0.,0.|0.,0.,0.|,|0.,0.,0.
E|0.,0.,0.,0.,0.,0.,0.,0.,0.|0.843689,0.,0.,0.,0.843689,0.|1.616769,0.,0.,0.,0.,0.,0.,0.,1.616769,0.,0.,0.,0.,0.|0.,0.,0.,0.,0.,0.,0.,0.,0.|0.024105,0.,0.,0.,0.024105,0.|0.13858,0.,0.,0.,0.,0.,0.,0.,0.13858,0.,0.,0.,0.,0.
G|1.34484,0.,0.,0.,0.,0.,0.,0.,0.,0.,1.311498,0.,0.,0.,0.,0.,1.34484,0.,0.,0.,0.,0.,0.,0.,1.311498,0.,0.,0.,0.,0.|,|,|0.076848,0.,0.,0.,0.,0.,0.,0.,0.,0.,0.123558,0.,0.,0.,0.,0.,0.076848,0.,0.,0.,0.,0.,0.,0.,0.123558,0.,0.,0.,0.,0.|,|,
H|0.,0.,0.,0.|0.,0.,0.,0.|0.,0.,0.,0.,0.|0.,0.,0.,0.|0.,0.,0.,0.|0.,0.,0.,0.,0.
I|0.,0.,0.,0.,0.,0.,0.,0.,0.,0.,0.|0.,0.,0.,0.,1.873418,0.,0.,0.,0.,0.,0.,0.,0.,0.,0.,0.,0.,0.,0.,0.,0.,0.,0.,0.,0.,0.|,|0.,0.,0.,0.,0.,0.,0.,0.,0.,0.,0.|0.,0.,0.,0.,0.166526,0.,0.,0.,0.,0.,0.,0.,0.,0.,0.,0.,0.,0.,0.,0.,0.,0.,0.,0.,0.,0.|,
L|0.,0.,0.,0.,0.,0.|0.,0.,0.,0.,0.,0.,0.,0.,0.,0.,0.,0.,0.,0.|,|0.,0.,0.,0.,0.,0.|0.,0.,0.,0.,0.,0.,0.,0.,0.,0.,0.,0.,0.,0.|,
K|0.,0.,0.,0.,0.,0.,0.,0.,0.|0.,0.,0.,0.,0.,0.,1.159763,0.,0.,0.,0.,0.,0.,0.,0.,0.,1.159763,0.,0.,0.,0.|0.,0.,0.,0.,0.,1.487777,0.,0.,0.,0.,0.,0.,0.,0.,0.,1.487777,1.080977,0.,0.,0.|0.,0.,0.,0.,0.,0.,0.,0.,0.|0.,0.,0.,0.,0.,0.,0.116364,0.,0.,0.,0.,0.,0.,0.,0.,0.,0.116364,0.,0.,0.,0.|0.,0.,0.,0.,0.,0.174155,0.,0.,0.,0.,0.,0.,0.,0.,0.,0.174155,0.144612,0.,0.,0.
M|0.,0.,0.,0.,0.,0.,0.,0.|0.,0.,1.717702,0.,1.263731,0.,0.,0.,0.,0.,0.,1.263731,1.471518,0.,0.,0.|,|0.,0.,0.,0.,0.,0.,0.,0.|0.,0.,0.8474,0.,0.439559,0.,0.,0.,0.,0.,0.,0.439559,0.354345,0.,0.,0.|,
F|0.,0.,0.,0.,0.,0.,0.,0.,0.,0.,0.|0.,0.,0.,0.,0.,0.,0.,0.,0.,0.,0.,1.772432,0.,0.,0.,0.,0.,0.,0.,0.,0.,0.,1.772432,0.,0.|,|0.,0.,0.,0.,0.,0.,0.,0.,0.,0.,0.|0.,0.,0.,0.,0.,0.,0.,0.,0.,0.,0.,0.342013,0.,0.,0.,0.,0.,0.,0.,0.,0.,0.,0.342013,0.,0.|,
P|0.,0.,0.,0.,0.|1.148601,0.,0.,0.,1.148601,0.,0.|,|0.,0.,0.,0.,0.|0.059071,0.,0.,0.,0.059071,0.,0.|,
S|0.,0.,0.|,|0.,1.411613,0.,0.,0.,0.,0.,0.,0.|0.,0.,0.|,|0.,0.08156,0.,0.,0.,0.,0.,0.,0.
T|0.,0.,0.,0.,0.,0.,0.,0.,0.,0.|0.,0.,0.,0.,0.,0.,1.003128,0.,1.211942,0.,0.,0.,1.003128,0.|0.,0.,0.,0.,0.,0.,0.,0.,0.,0.,0.,0.,0.,0.|0.,0.,0.,0.,0.,0.,0.,0.,0.,0.|0.,0.,0.,0.,0.,0.,0.039852,0.,0.09728,0.,0.,0.,0.039852,0.|0.,0.,0.,0.,0.,0.,0.,0.,0.,0.,0.,0.,0.,0.
W|0.,0.,0.,0.,0.,0.|1.703019,1.703019,0.,0.,1.703019,1.703019,0.,0.|0.,0.,0.,0.,0.,0.|0.,0.,0.,0.,0.,0.|0.706269,0.706269,0.,0.,0.706269,0.706269,0.,0.|0.,0.,0.,0.,0.,0.
Y|1.445544,1.445544|0.,0.,0.,0.,0.,0.,0.,0.|0.,0.,0.,0.,0.,0.,0.,0.|0.032816,0.032816|0.,0.,0.,0.,0.,0.,0.,0.|0.,0.,0.,0.,0.,0.,0.,0.
V|0.,0.,0.,0.,0.,0.,0.,0.,0.,0.,0.,0.,0.|0.,0.,0.,0.,0.,0.,0.,0.,0.,0.,0.,0.,0.|,|0.,0.,0.,0.,0.,0.,0.,0.,0.,0.,0.,0.,0.|0.,0.,0.,0.,0.,0.,0.,0.,0.,0.,0.,0.,0.|,
```
