## Supplementary Data 3 for "Pharmacological proximities in the GPCR family discovered using contact-informed amino-acid and binding pocket similarities": c1078.bsv

```
res|B|C|P|wB|wC|wP
A|0.,0.,0.,0.,0.,0.,0.,0.,0.,0.|1.189825,0.,0.,0.,0.,0.,0.,0.,0.,0.,0.,0.,0.,0.,0.,0.||0.,0.,0.,0.,0.,0.,0.,0.,0.,0.|0.07161,0.,0.,0.,0.,0.,0.,0.,0.,0.,0.,0.,0.,0.,0.,0.|
R|0.,0.,0.,0.,0.,0.,0.|0.,0.,0.,0.,0.,1.383883,0.,0.,0.,0.,0.,0.,0.|0.,0.,0.,1.453099,1.862584,0.,0.,0.,0.,0.,0.,1.090033,0.,0.|0.,0.,0.,0.,0.,0.,0.|0.,0.,0.,0.,0.,0.483053,0.,0.,0.,0.,0.,0.,0.|0.,0.,0.,0.095959,0.56229,0.,0.,0.,0.,0.,0.,0.185801,0.,0.
N|0.,0.,2.032776,0.,0.,0.,0.|0.,0.,0.,0.,0.936513,0.,0.,0.,0.|0.,0.,0.,1.050654,0.,0.,0.,2.024824,1.338825,0.,1.292695,1.884939,1.415754,0.,0.,1.455605,1.577642,0.,0.|0.,0.,0.235275,0.,0.,0.,0.|0.,0.,0.,0.,0.418086,0.,0.,0.,0.|0.,0.,0.,0.184837,0.,0.,0.,1.62709,0.621597,0.,0.574531,0.471235,0.676761,0.,0.,0.099246,0.448194,0.,0.
D|0.,1.538823,0.,0.,0.,1.244288,0.,1.601733,0.|0.,0.,0.,0.,0.,0.,0.,0.,0.|0.,0.,0.,0.,0.,0.,1.589272,0.,0.934932,0.|0.,0.270719,0.,0.,0.,0.328354,0.,0.239339,0.|0.,0.,0.,0.,0.,0.,0.,0.,0.|0.,0.,0.,0.,0.,0.,1.103661,0.,0.096717,0.
C|0.,0.|0.,0.|0.,1.486282,0.|0.,0.|0.,0.|0.,0.495427,0.
Q|0.,1.805034,1.294961|0.,0.,0.,0.,1.327139|0.,0.,0.,0.,2.125233,0.,0.,0.,0.,0.,0.|0.,0.187315,0.146599|0.,0.,0.,0.,0.525847|0.,0.,0.,0.,1.067257,0.,0.,0.,0.,0.,0.
E|0.,0.,0.,0.|0.,0.,0.,0.|1.993619,0.,2.005508,2.11748,2.022722,0.,0.,0.,0.|0.,0.,0.,0.|0.,0.,0.,0.|0.175365,0.,0.551734,0.656511,0.635965,0.,0.,0.,0.
G|1.803914,0.,0.,0.,1.632641,0.,0.,0.,0.|||0.874386,0.,0.,0.,0.389607,0.,0.,0.,0.||
H|0.,0.|0.,0.,0.,0.,1.58284,1.132051,1.046101,0.,0.,0.,1.128184,0.,0.|0.,0.,2.114142,0.,1.889468,1.484388,1.560472,1.264456,0.,0.,1.844489,1.376553,0.|0.,0.|0.,0.,0.,0.,0.463102,0.192795,0.541731,0.,0.,0.,0.446315,0.,0.|0.,0.,0.538323,0.,0.627072,0.369476,0.835967,0.677387,0.,0.,0.972917,0.559697,0.
I|0.,0.,0.|0.,1.387997,0.,0.,0.||0.,0.,0.|0.,0.141954,0.,0.,0.|
L|0.,0.,0.,0.|0.,0.,0.,0.,0.||0.,0.,0.,0.|0.,0.,0.,0.,0.|
K|0.,0.,0.,0.,0.,0.,0.|0.,0.,0.,0.,0.,0.,0.,0.,0.,1.014335,0.|0.,0.,0.,0.,0.,0.,0.,0.,0.,2.20983,0.,1.709996,1.471719|0.,0.,0.,0.,0.,0.,0.|0.,0.,0.,0.,0.,0.,0.,0.,0.,0.27309,0.|0.,0.,0.,0.,0.,0.,0.,0.,0.,1.223299,0.,0.648295,0.439824
M|0.890612|1.413825,0.,1.547572||0.08945|0.438347,0.,0.249035|
F|0.,1.856494,0.,0.,0.,0.,0.|0.,1.512439,0.,0.912507,1.397296,0.,2.242735,0.,0.,0.,1.788807||0.,0.541478,0.,0.,0.,0.,0.|0.,0.301087,0.,0.34219,0.698648,0.,1.700535,0.,0.,0.,0.637391|
P|0.,0.|0.,0.,0.,0.,0.823404||0.,0.|0.,0.,0.,0.,0.194415|
S|0.,0.,0.,0.,0.,0.||0.,0.,0.,0.,0.,0.,0.,0.|0.,0.,0.,0.,0.,0.||0.,0.,0.,0.,0.,0.,0.,0.
T|0.,1.951144,0.,0.,0.,0.|1.171657,0.,1.173854,0.|0.,1.93823,1.960044,0.,0.,0.|0.,0.225827,0.,0.,0.,0.|0.774131,0.,0.27716,0.|0.,0.287145,1.400031,0.,0.,0.
W|0.,0.|0.,1.657158,0.,0.,1.487845,0.,1.944448|0.,0.,0.,0.|0.,0.|0.,0.917356,0.,0.,0.686698,0.,0.729168|0.,0.,0.,0.
Y|0.,0.,1.84334,0.|2.187336,1.694339,1.652482,1.719125,1.681416,1.943681,1.398923,0.,0.,2.263398,0.,0.,0.|1.436754,1.648683,0.,0.93184,0.,1.665321,0.,1.257591,0.,0.903481,0.|0.,0.,0.512039,0.|1.069789,1.028442,0.577286,1.166549,0.333111,0.97184,0.408019,0.,0.,1.629149,0.,0.,0.|0.570937,0.755946,0.,0.29952,0.,0.83266,0.,0.573517,0.,0.051924,0.
V|0.,0.,0.,1.355806,0.,0.,0.,0.,0.,0.,0.|0.,0.,0.,1.412018,0.,0.,0.,0.,0.,1.291172,1.161075,0.,0.,0.,0.,0.,1.235487,0.||0.,0.,0.,0.150645,0.,0.,0.,0.,0.,0.,0.|0.,0.,0.,0.261485,0.,0.,0.,0.,0.,0.806982,0.328606,0.,0.,0.,0.,0.,0.14201,0.|
```
