## Supplementary Data 3 for "Pharmacological proximities in the GPCR family discovered using contact-informed amino-acid and binding pocket similarities": c1080.bsv

```
res|B|C|P|wB|wC|wP
A|0.,0.,0.,0.,0.,0.,0.,0.,0.|0.,0.,0.,0.,0.,0.,0.,0.,0.,0.,0.,0.,0.,0.||0.,0.,0.,0.,0.,0.,0.,0.,0.|0.,0.,0.,0.,0.,0.,0.,0.,0.,0.,0.,0.,0.,0.|
R|0.|0.,0.|0.,0.,0.,0.,0.,0.|0.|0.,0.|0.,0.,0.,0.,0.,0.
N|0.,0.,0.,0.,0.,0.,0.,0.|0.,0.,0.|1.440057,1.240093,0.,1.519137,0.,0.|0.,0.,0.,0.,0.,0.,0.,0.|0.,0.,0.|0.25501,0.300022,0.,0.206568,0.,0.
D|0.,0.,1.047486,0.,0.,1.464577,0.,0.,0.,0.,0.,0.,0.|0.,1.05178,0.,0.,0.,0.,0.,0.,0.,0.|0.,0.,0.,0.,2.014334,0.,0.,1.28455,0.,0.,0.,2.31883,0.,0.,0.,0.,0.,2.053757,0.,0.,0.,0.|0.,0.,0.236529,0.,0.,0.343543,0.,0.,0.,0.,0.,0.,0.|0.,0.288391,0.,0.,0.,0.,0.,0.,0.,0.|0.,0.,0.,0.,0.974678,0.,0.,0.241143,0.,0.,0.,1.855064,0.,0.,0.,0.,0.,0.208189,0.,0.,0.,0.
C|0.,0.,0.||0.,0.|0.,0.,0.||0.,0.
Q|1.308048,0.,0.,0.|0.,0.,0.,1.189166,0.,1.106806|1.47612,0.,0.,0.,0.,0.|0.374257,0.,0.,0.|0.,0.,0.,0.084219,0.,0.263525|0.333317,0.,0.,0.,0.,0.
E|0.,0.,0.,0.,0.,0.,0.,1.616724,0.,0.,0.,0.,0.|0.,0.,0.,0.,0.,0.,0.,0.|0.,0.,0.,0.,0.,0.,0.,0.,0.,0.,0.|0.,0.,0.,0.,0.,0.,0.,0.320597,0.,0.,0.,0.,0.|0.,0.,0.,0.,0.,0.,0.,0.|0.,0.,0.,0.,0.,0.,0.,0.,0.,0.,0.
G|0.,0.,0.,0.,0.,0.,0.,0.,0.,0.,0.,0.,0.,0.,0.,0.,0.,0.,0.,0.|||0.,0.,0.,0.,0.,0.,0.,0.,0.,0.,0.,0.,0.,0.,0.,0.,0.,0.,0.,0.||
H|0.,0.,0.,0.,0.|0.,1.191093,0.,0.,0.,0.,0.|0.,0.,0.,0.,0.,0.,0.,0.|0.,0.,0.,0.,0.|0.,0.499491,0.,0.,0.,0.,0.|0.,0.,0.,0.,0.,0.,0.,0.
I|0.,0.,0.,0.,0.,0.,0.,1.147401,1.334479,0.,0.,0.,0.,0.|0.,0.,1.240971,1.464265,0.,0.,0.,1.416228,0.,1.293345,0.,0.,0.,0.,0.,0.,0.,0.||0.,0.,0.,0.,0.,0.,0.,0.169832,0.173434,0.,0.,0.,0.,0.|0.,0.,0.36195,0.305055,0.,0.,0.,0.416538,0.,0.182096,0.,0.,0.,0.,0.,0.,0.,0.|
L|0.,0.,0.,1.728483,0.,0.,0.,0.,1.157244,0.,0.|0.,0.,0.,0.,0.,0.,0.,0.,0.,0.,0.,0.,0.,0.,0.,0.,0.,0.,0.,0.,0.,0.,0.,0.,0.,0.,1.849011||0.,0.,0.,0.559215,0.,0.,0.,0.,0.104628,0.,0.|0.,0.,0.,0.,0.,0.,0.,0.,0.,0.,0.,0.,0.,0.,0.,0.,0.,0.,0.,0.,0.,0.,0.,0.,0.,0.,1.276698|
K|0.,0.,0.,0.,0.,0.,0.,0.,0.|0.,0.,0.,0.,0.,0.,0.,0.,0.,0.,0.,0.|0.,0.,0.,0.,0.,0.,0.,1.361102,0.,0.,0.,0.|0.,0.,0.,0.,0.,0.,0.,0.,0.|0.,0.,0.,0.,0.,0.,0.,0.,0.,0.,0.,0.|0.,0.,0.,0.,0.,0.,0.,0.266051,0.,0.,0.,0.
M|0.,0.,1.229834|0.,0.,0.,0.,0.,0.,0.||0.,0.,0.204972|0.,0.,0.,0.,0.,0.,0.|
F|0.,0.,0.,0.,0.,0.,0.,0.|1.243668,0.,0.,0.,1.8729,0.,0.,0.,0.,0.,0.,0.||0.,0.,0.,0.,0.,0.,0.,0.|0.320947,0.,0.,0.,0.495768,0.,0.,0.,0.,0.,0.,0.|
P|0.,0.,0.,0.,0.,0.,0.|0.,0.,0.,0.,0.,0.,0.||0.,0.,0.,0.,0.,0.,0.|0.,0.,0.,0.,0.,0.,0.|
S|0.,0.,1.147272,0.,0.,0.,0.,0.,0.,0.,0.,0.||0.,0.,0.,1.266956,0.,0.,1.331297,0.,1.169032,0.,0.,0.|0.,0.,0.277566,0.,0.,0.,0.,0.,0.,0.,0.,0.||0.,0.,0.,0.306522,0.,0.,0.206663,0.,0.467613,0.,0.,0.
T|0.,0.,0.,0.,0.,0.,0.,0.,0.,0.|0.,0.,0.,0.,0.,0.,0.,0.,0.|0.,0.,0.,0.,0.,0.,0.,0.,0.,0.,0.|0.,0.,0.,0.,0.,0.,0.,0.,0.,0.|0.,0.,0.,0.,0.,0.,0.,0.,0.|0.,0.,0.,0.,0.,0.,0.,0.,0.,0.,0.
W|0.,0.|0.,0.|0.,0.|0.,0.|0.,0.|0.,0.
Y|0.,0.,0.,1.331503,0.|0.,0.,0.,0.,0.,0.,0.|0.,0.,0.|0.,0.,0.,0.792561,0.|0.,0.,0.,0.,0.,0.,0.|0.,0.,0.
V|0.,0.,1.14132,0.,0.,0.,0.,0.,0.|0.,0.,0.,0.,0.,0.,0.,0.,1.568434,0.,0.,0.,0.,0.,0.||0.,0.,0.422711,0.,0.,0.,0.,0.,0.|0.,0.,0.,0.,0.,0.,0.,0.,0.555395,0.,0.,0.,0.,0.,0.|
```
