## Supplementary Data 3 for "Pharmacological proximities in the GPCR family discovered using contact-informed amino-acid and binding pocket similarities": c1082.bsv

```
res|B|C|P|wB|wC|wP
A|1.734184,0.,0.,0.,0.,0.,0.,1.734184,2.095832,0.,1.446746,0.,0.,1.568716,1.734184,0.,0.,0.,0.,0.,0.,1.734184,2.095832,0.,1.446746,0.,0.,1.568716,1.734184,0.,0.,0.,0.,0.,0.,1.734184,2.095832,0.,1.446746,0.,0.,1.568716|1.11859,1.337107,0.,1.243871,0.,0.,1.11859,1.337107,0.,1.243871,0.,0.,1.11859,1.337107,0.,1.243871,0.,0.,1.11859,1.337107,0.,1.243871,0.,0.,1.11859,1.337107,0.,1.243871,0.,0.,1.11859,1.337107,0.,1.243871,0.,0.|,|0.578061,0.,0.,0.,0.,0.,0.,0.578061,0.128974,0.,0.219759,0.,0.,0.130726,0.578061,0.,0.,0.,0.,0.,0.,0.578061,0.128974,0.,0.219759,0.,0.,0.130726,0.578061,0.,0.,0.,0.,0.,0.,0.578061,0.128974,0.,0.219759,0.,0.,0.130726|0.271173,0.164567,0.,0.141707,0.,0.,0.271173,0.164567,0.,0.141707,0.,0.,0.271173,0.164567,0.,0.141707,0.,0.,0.271173,0.164567,0.,0.141707,0.,0.,0.271173,0.164567,0.,0.141707,0.,0.,0.271173,0.164567,0.,0.141707,0.,0.|,
R|,|,|1.899059,1.972219,1.899059,1.972219,1.899059,1.972219,1.899059,1.972219,1.899059,1.972219,1.899059,1.972219|,|,|0.23373,0.249648,0.23373,0.249648,0.23373,0.249648,0.23373,0.249648,0.23373,0.249648,0.23373,0.249648
N|0.,0.,0.,0.,0.,0.|0.,0.,0.,0.,0.,0.|0.,0.,0.,0.,0.,0.|0.,0.,0.,0.,0.,0.|0.,0.,0.,0.,0.,0.|0.,0.,0.,0.,0.,0.
D|0.,0.,0.,0.,0.,0.|0.,0.,0.,0.,0.,0.|0.,0.,0.,0.,0.,0.,0.,0.,0.,0.,0.,0.,0.,0.,0.,0.,0.,0.,0.,0.,0.,0.,0.,0.|0.,0.,0.,0.,0.,0.|0.,0.,0.,0.,0.,0.|0.,0.,0.,0.,0.,0.,0.,0.,0.,0.,0.,0.,0.,0.,0.,0.,0.,0.,0.,0.,0.,0.,0.,0.
C|0.,2.137779,0.,2.137779,0.,2.137779|,|,|0.,0.388687,0.,0.388687,0.,0.388687|,|,
Q|0.,0.,0.,0.,0.,0.|,|,|0.,0.,0.,0.,0.,0.|,|,
E|0.,0.,0.,0.,0.,1.883986,0.,1.582088,0.,0.831127,0.,0.,0.,0.,0.,1.883986,0.,1.582088,0.,0.831127,0.,0.,0.,0.,0.,1.883986,0.,1.582088,0.,0.831127|0.,1.250175,0.,1.39637,1.250175,1.373684,0.,1.250175,0.,1.39637,1.250175,1.373684,0.,1.250175,0.,1.39637,1.250175,1.373684|2.515049,0.,1.643053,2.6608,0.,2.666625,2.515049,0.,1.643053,2.6608,0.,2.666625,2.515049,0.,1.643053,2.6608,0.,2.666625,2.515049,0.,1.643053,2.6608,0.,2.666625,2.515049,0.,1.643053,2.6608,0.,2.666625,2.515049,0.,1.643053,2.6608,0.,2.666625|0.,0.,0.,0.,0.,0.26086,0.,0.28037,0.,0.069261,0.,0.,0.,0.,0.,0.26086,0.,0.28037,0.,0.069261,0.,0.,0.,0.,0.,0.26086,0.,0.28037,0.,0.069261|0.,0.3165,0.,0.193344,0.3165,0.114474,0.,0.3165,0.,0.193344,0.3165,0.114474,0.,0.3165,0.,0.193344,0.3165,0.114474|0.425624,0.,0.124789,0.370491,0.,0.666656,0.425624,0.,0.124789,0.370491,0.,0.666656,0.425624,0.,0.124789,0.370491,0.,0.666656,0.425624,0.,0.124789,0.370491,0.,0.666656,0.425624,0.,0.124789,0.370491,0.,0.666656,0.425624,0.,0.124789,0.370491,0.,0.666656
G|0.,0.,0.,0.,0.,0.,0.,0.,0.,0.,0.,0.,0.,0.,0.,0.,0.,0.|,|,|0.,0.,0.,0.,0.,0.,0.,0.,0.,0.,0.,0.,0.,0.,0.,0.,0.,0.|,|,
H|,|0.,0.,0.,0.,0.,0.,0.,0.,0.,0.,0.,0.|1.348646,0.,0.,1.348646,0.,0.,1.348646,0.,0.,1.348646,0.,0.,1.348646,0.,0.,1.348646,0.,0.|,|0.,0.,0.,0.,0.,0.,0.,0.,0.,0.,0.,0.|0.245208,0.,0.,0.245208,0.,0.,0.245208,0.,0.,0.245208,0.,0.,0.245208,0.,0.,0.245208,0.,0.
I|0.,0.799887,0.,0.,0.746309,0.,0.799887,0.,0.,0.746309,0.,0.799887,0.,0.,0.746309,0.,0.799887,0.,0.,0.746309,0.,0.799887,0.,0.,0.746309,0.,0.799887,0.,0.,0.746309|0.,0.,1.532008,1.582347,0.,1.53834,0.,0.,1.532008,1.582347,0.,1.53834,0.,0.,1.532008,1.582347,0.,1.53834,0.,0.,1.532008,1.582347,0.,1.53834,0.,0.,1.532008,1.582347,0.,1.53834,0.,0.,1.532008,1.582347,0.,1.53834|,|0.,0.036918,0.,0.,0.124385,0.,0.036918,0.,0.,0.124385,0.,0.036918,0.,0.,0.124385,0.,0.036918,0.,0.,0.124385,0.,0.036918,0.,0.,0.124385,0.,0.036918,0.,0.,0.124385|0.,0.,0.942774,0.981456,0.,1.410145,0.,0.,0.942774,0.981456,0.,1.410145,0.,0.,0.942774,0.981456,0.,1.410145,0.,0.,0.942774,0.981456,0.,1.410145,0.,0.,0.942774,0.981456,0.,1.410145,0.,0.,0.942774,0.981456,0.,1.410145|,
L|,|1.245351,0.,1.084933,1.245351,0.,1.084933,1.245351,0.,1.084933,1.245351,0.,1.084933,1.245351,0.,1.084933,1.245351,0.,1.084933|,|,|0.641545,0.,0.500738,0.641545,0.,0.500738,0.641545,0.,0.500738,0.641545,0.,0.500738,0.641545,0.,0.500738,0.641545,0.,0.500738|,
K|,|,|,|,|,|,
M|0.,1.791176,2.24562,1.411586,0.,1.791176,2.24562,1.411586,0.,1.791176,2.24562,1.411586,0.,1.791176,2.24562,1.411586,0.,1.791176,2.24562,1.411586,0.,1.791176,2.24562,1.411586|1.971337,1.184334,1.526326,1.221421,1.492837,1.441881,1.515987,1.971337,1.184334,1.526326,1.221421,1.492837,1.441881,1.515987,1.971337,1.184334,1.526326,1.221421,1.492837,1.441881,1.515987,1.971337,1.184334,1.526326,1.221421,1.492837,1.441881,1.515987,1.971337,1.184334,1.526326,1.221421,1.492837,1.441881,1.515987,1.971337,1.184334,1.526326,1.221421,1.492837,1.441881,1.515987|,|0.,0.275566,0.25583,0.235264,0.,0.275566,0.25583,0.235264,0.,0.275566,0.25583,0.235264,0.,0.275566,0.25583,0.235264,0.,0.275566,0.25583,0.235264,0.,0.275566,0.25583,0.235264|0.657112,0.619498,0.657494,0.541136,0.642487,0.480627,1.010658,0.657112,0.619498,0.657494,0.541136,0.642487,0.480627,1.010658,0.657112,0.619498,0.657494,0.541136,0.642487,0.480627,1.010658,0.657112,0.619498,0.657494,0.541136,0.642487,0.480627,1.010658,0.657112,0.619498,0.657494,0.541136,0.642487,0.480627,1.010658,0.657112,0.619498,0.657494,0.541136,0.642487,0.480627,1.010658|,
F|0.,0.,0.,0.,0.,0.,0.,0.,0.,0.,0.,0.|1.483634,1.529452,1.768619,2.234612,1.481873,1.344589,1.892517,1.397266,1.506308,1.835683,1.483634,1.529452,1.768619,2.234612,1.481873,1.344589,1.892517,1.397266,1.506308,1.835683,1.483634,1.529452,1.768619,2.234612,1.481873,1.344589,1.892517,1.397266,1.506308,1.835683,1.483634,1.529452,1.768619,2.234612,1.481873,1.344589,1.892517,1.397266,1.506308,1.835683,1.483634,1.529452,1.768619,2.234612,1.481873,1.344589,1.892517,1.397266,1.506308,1.835683,1.483634,1.529452,1.768619,2.234612,1.481873,1.344589,1.892517,1.397266,1.506308,1.835683|,|0.,0.,0.,0.,0.,0.,0.,0.,0.,0.,0.,0.|0.98909,0.705901,1.251638,1.615796,0.900379,0.919086,1.317575,0.815072,1.129731,1.68271,0.98909,0.705901,1.251638,1.615796,0.900379,0.919086,1.317575,0.815072,1.129731,1.68271,0.98909,0.705901,1.251638,1.615796,0.900379,0.919086,1.317575,0.815072,1.129731,1.68271,0.98909,0.705901,1.251638,1.615796,0.900379,0.919086,1.317575,0.815072,1.129731,1.68271,0.98909,0.705901,1.251638,1.615796,0.900379,0.919086,1.317575,0.815072,1.129731,1.68271,0.98909,0.705901,1.251638,1.615796,0.900379,0.919086,1.317575,0.815072,1.129731,1.68271|,
P|,|1.349851,0.,0.,1.349851,0.,0.,1.349851,0.,0.,1.349851,0.,0.,1.349851,0.,0.,1.349851,0.,0.|,|,|0.245427,0.,0.,0.245427,0.,0.,0.245427,0.,0.,0.245427,0.,0.,0.245427,0.,0.,0.245427,0.,0.|,
S|1.413994,0.,1.413994,2.259995,1.413994,0.,1.413994,2.259995,1.413994,0.,1.413994,2.259995|,|0.,1.501702,0.,2.442598,0.,1.501702,0.,2.442598,0.,1.501702,0.,2.442598,0.,1.501702,0.,2.442598,0.,1.501702,0.,2.442598,0.,1.501702,0.,2.442598|0.340074,0.,0.340074,0.188333,0.340074,0.,0.340074,0.188333,0.340074,0.,0.340074,0.188333|,|0.,0.34216,0.,0.4071,0.,0.34216,0.,0.4071,0.,0.34216,0.,0.4071,0.,0.34216,0.,0.4071,0.,0.34216,0.,0.4071,0.,0.34216,0.,0.4071
T|0.,0.,0.,0.,0.,0.|1.140884,0.,1.140884,0.,1.140884,0.,1.140884,0.,1.140884,0.,1.140884,0.|1.40084,0.,0.,1.40084,0.,0.,1.40084,0.,0.,1.40084,0.,0.,1.40084,0.,0.,1.40084,0.,0.|0.,0.,0.,0.,0.,0.|0.069145,0.,0.069145,0.,0.069145,0.,0.069145,0.,0.069145,0.,0.069145,0.|0.169799,0.,0.,0.169799,0.,0.,0.169799,0.,0.,0.169799,0.,0.,0.169799,0.,0.,0.169799,0.,0.
W|,|,|,|,|,|,
Y|,|0.,0.,0.,0.,0.,0.|0.,0.,0.,0.,0.,0.|,|0.,0.,0.,0.,0.,0.|0.,0.,0.,0.,0.,0.
V|0.893014,1.835899,0.,0.,0.,0.893014,1.835899,0.,0.,0.,0.893014,1.835899,0.,0.,0.,0.893014,1.835899,0.,0.,0.,0.893014,1.835899,0.,0.,0.,0.893014,1.835899,0.,0.,0.|1.190634,1.502822,0.,1.404937,0.,0.,1.167578,0.,0.853014,1.190634,1.502822,0.,1.404937,0.,0.,1.167578,0.,0.853014,1.190634,1.502822,0.,1.404937,0.,0.,1.167578,0.,0.853014,1.190634,1.502822,0.,1.404937,0.,0.,1.167578,0.,0.853014,1.190634,1.502822,0.,1.404937,0.,0.,1.167578,0.,0.853014,1.190634,1.502822,0.,1.404937,0.,0.,1.167578,0.,0.853014|,|0.324732,0.282446,0.,0.,0.,0.324732,0.282446,0.,0.,0.,0.324732,0.282446,0.,0.,0.,0.324732,0.282446,0.,0.,0.,0.324732,0.282446,0.,0.,0.,0.324732,0.282446,0.,0.,0.|0.505118,1.229582,0.,0.172915,0.,0.,0.251251,0.,0.355422,0.505118,1.229582,0.,0.172915,0.,0.,0.251251,0.,0.355422,0.505118,1.229582,0.,0.172915,0.,0.,0.251251,0.,0.355422,0.505118,1.229582,0.,0.172915,0.,0.,0.251251,0.,0.355422,0.505118,1.229582,0.,0.172915,0.,0.,0.251251,0.,0.355422,0.505118,1.229582,0.,0.172915,0.,0.,0.251251,0.,0.355422|,
```
