## Supplementary Data 3 for "Pharmacological proximities in the GPCR family discovered using contact-informed amino-acid and binding pocket similarities": c1084.bsv

```
res|B|C|P|wB|wC|wP
A|0.,0.,1.181627,0.,0.,0.,0.,0.,1.820955,1.645469,0.,0.,0.,0.,1.181627,0.,0.,0.,0.,0.,1.820955,1.645469,0.,0.,2.2834,2.853299,0.,0.,0.,1.788685,0.,0.,2.2834,2.853299,0.,0.,0.,1.788685,0.,0.,2.2834,2.853299,0.,0.,0.,1.788685,0.,0.,0.,0.,1.181627,0.,0.,0.,0.,0.,1.820955,1.645469,0.,0.,0.,0.,1.181627,0.,0.,0.,0.,0.,1.820955,1.645469,0.,0.,0.,0.,1.181627,0.,0.,0.,0.,0.,1.820955,1.645469,0.,0.,0.,0.,0.,0.,2.2834,2.853299,0.,0.,0.,0.,0.,0.,0.,0.,0.,2.052853,1.788685,0.,0.,0.,0.,0.,1.181627,0.,0.,0.,0.,0.,1.820955,1.645469,0.,0.,0.,0.,2.2834,2.853299,0.,0.,0.,0.,0.,0.,0.,0.,0.,2.052853,1.788685,0.,0.,0.,0.,1.181627,0.,0.,0.,0.,0.,1.820955,1.645469,0.,0.,0.,0.,1.181627,0.,0.,0.,0.,0.,1.820955,1.645469,0.,0.,0.,0.,1.181627,0.,0.,0.,0.,0.,1.820955,1.645469,0.,0.,0.,0.,1.181627,0.,0.,0.,0.,0.,1.820955,1.645469,0.,0.,0.,0.,1.181627,0.,0.,0.,0.,0.,1.820955,1.645469,0.,0.,2.2834,2.853299,0.,0.,0.,1.788685,0.,0.,2.2834,2.853299,0.,0.,0.,1.788685,0.,0.,0.,0.,2.2834,2.853299,0.,0.,0.,0.,0.,0.,0.,0.,0.,2.052853,1.788685,0.,0.|0.923038,0.,1.402546,0.,0.,0.,0.,0.,0.,0.,0.,0.,0.,0.923038,0.,1.402546,0.,0.,0.,0.,0.,0.,0.,0.,0.,0.,0.,0.,0.,0.,0.,0.,0.,0.,0.,0.,0.,0.,0.,0.,0.,0.,0.,0.,0.,0.,0.,0.,0.,0.,0.,0.,0.,0.,0.,0.,0.,0.,0.,0.,0.,0.,0.923038,0.,1.402546,0.,0.,0.,0.,0.,0.,0.,0.,0.,0.,0.923038,0.,1.402546,0.,0.,0.,0.,0.,0.,0.,0.,0.,0.,0.923038,0.,1.402546,0.,0.,0.,0.,0.,0.,0.,0.,0.,0.,0.,0.,0.,0.,0.,0.,0.,0.,0.,0.,0.,0.,0.,0.,0.,0.,0.,0.,0.,0.,0.,0.,1.259956,0.,0.,0.,0.,0.,0.,0.,0.923038,0.,1.402546,0.,0.,0.,0.,0.,0.,0.,0.,0.,0.,0.,0.,0.,0.,0.,0.,0.,0.,0.,0.,0.,0.,0.,0.,0.,0.,1.259956,0.,0.,0.,0.,0.923038,0.,1.402546,0.,0.,0.,0.,0.,0.,0.,0.,0.,0.,0.923038,0.,1.402546,0.,0.,0.,0.,0.,0.,0.,0.,0.,0.,0.923038,0.,1.402546,0.,0.,0.,0.,0.,0.,0.,0.,0.,0.,0.923038,0.,1.402546,0.,0.,0.,0.,0.,0.,0.,0.,0.,0.,0.923038,0.,1.402546,0.,0.,0.,0.,0.,0.,0.,0.,0.,0.,0.,0.,0.,0.,0.,0.,0.,0.,0.,0.,0.,0.,0.,0.,0.,0.,0.,0.,0.,0.,0.,0.,0.,0.,0.,0.,0.,0.,0.,0.,0.,0.,0.,0.,0.,0.,0.,0.,0.,0.,1.259956,0.,0.,0.,0.|,|0.,0.,0.248763,0.,0.,0.,0.,0.,0.344117,0.205684,0.,0.,0.,0.,0.248763,0.,0.,0.,0.,0.,0.344117,0.205684,0.,0.,0.159307,0.132712,0.,0.,0.,0.399909,0.,0.,0.159307,0.132712,0.,0.,0.,0.399909,0.,0.,0.159307,0.132712,0.,0.,0.,0.399909,0.,0.,0.,0.,0.248763,0.,0.,0.,0.,0.,0.344117,0.205684,0.,0.,0.,0.,0.248763,0.,0.,0.,0.,0.,0.344117,0.205684,0.,0.,0.,0.,0.248763,0.,0.,0.,0.,0.,0.344117,0.205684,0.,0.,0.,0.,0.,0.,0.159307,0.132712,0.,0.,0.,0.,0.,0.,0.,0.,0.,0.499491,0.399909,0.,0.,0.,0.,0.,0.248763,0.,0.,0.,0.,0.,0.344117,0.205684,0.,0.,0.,0.,0.159307,0.132712,0.,0.,0.,0.,0.,0.,0.,0.,0.,0.499491,0.399909,0.,0.,0.,0.,0.248763,0.,0.,0.,0.,0.,0.344117,0.205684,0.,0.,0.,0.,0.248763,0.,0.,0.,0.,0.,0.344117,0.205684,0.,0.,0.,0.,0.248763,0.,0.,0.,0.,0.,0.344117,0.205684,0.,0.,0.,0.,0.248763,0.,0.,0.,0.,0.,0.344117,0.205684,0.,0.,0.,0.,0.248763,0.,0.,0.,0.,0.,0.344117,0.205684,0.,0.,0.159307,0.132712,0.,0.,0.,0.399909,0.,0.,0.159307,0.132712,0.,0.,0.,0.399909,0.,0.,0.,0.,0.159307,0.132712,0.,0.,0.,0.,0.,0.,0.,0.,0.,0.499491,0.399909,0.,0.|0.14479,0.,0.701273,0.,0.,0.,0.,0.,0.,0.,0.,0.,0.,0.14479,0.,0.701273,0.,0.,0.,0.,0.,0.,0.,0.,0.,0.,0.,0.,0.,0.,0.,0.,0.,0.,0.,0.,0.,0.,0.,0.,0.,0.,0.,0.,0.,0.,0.,0.,0.,0.,0.,0.,0.,0.,0.,0.,0.,0.,0.,0.,0.,0.,0.14479,0.,0.701273,0.,0.,0.,0.,0.,0.,0.,0.,0.,0.,0.14479,0.,0.701273,0.,0.,0.,0.,0.,0.,0.,0.,0.,0.,0.14479,0.,0.701273,0.,0.,0.,0.,0.,0.,0.,0.,0.,0.,0.,0.,0.,0.,0.,0.,0.,0.,0.,0.,0.,0.,0.,0.,0.,0.,0.,0.,0.,0.,0.,0.,0.279616,0.,0.,0.,0.,0.,0.,0.,0.14479,0.,0.701273,0.,0.,0.,0.,0.,0.,0.,0.,0.,0.,0.,0.,0.,0.,0.,0.,0.,0.,0.,0.,0.,0.,0.,0.,0.,0.,0.279616,0.,0.,0.,0.,0.14479,0.,0.701273,0.,0.,0.,0.,0.,0.,0.,0.,0.,0.,0.14479,0.,0.701273,0.,0.,0.,0.,0.,0.,0.,0.,0.,0.,0.14479,0.,0.701273,0.,0.,0.,0.,0.,0.,0.,0.,0.,0.,0.14479,0.,0.701273,0.,0.,0.,0.,0.,0.,0.,0.,0.,0.,0.14479,0.,0.701273,0.,0.,0.,0.,0.,0.,0.,0.,0.,0.,0.,0.,0.,0.,0.,0.,0.,0.,0.,0.,0.,0.,0.,0.,0.,0.,0.,0.,0.,0.,0.,0.,0.,0.,0.,0.,0.,0.,0.,0.,0.,0.,0.,0.,0.,0.,0.,0.,0.,0.,0.279616,0.,0.,0.,0.|,
R|0.,1.587269,0.,1.587269,0.,0.,0.,1.65074,0.,0.,0.,1.65074,0.,0.,0.,1.65074,0.,1.587269,0.,1.587269,0.,1.587269,0.,0.,0.,0.,0.,0.,1.210033,1.65074,1.648539,0.,0.,1.587269,0.,0.,0.,0.,1.210033,1.65074,1.648539,0.,1.587269,0.,1.587269,0.,1.587269,0.,1.587269,0.,1.587269,0.,0.,0.,1.65074,0.,0.,0.,1.65074,0.,0.,0.,0.,1.210033,1.65074,1.648539|0.,0.,0.,0.,0.,0.,0.,0.,0.,1.058932,0.,0.,0.,0.,1.058932,0.,0.,0.,0.,1.058932,0.,0.,0.,0.,0.,0.,0.,0.,0.,0.,0.,0.,0.,0.,0.,0.,1.461206,1.058932,0.,0.,0.,0.,0.,0.,0.,0.,0.,0.,1.461206,1.058932,0.,0.,0.,0.,0.,0.,0.,0.,0.,0.,0.,0.,0.,0.,0.,0.,0.,0.,0.,0.,1.058932,0.,0.,0.,0.,1.058932,0.,0.,0.,0.,0.,1.461206,1.058932,0.,0.|0.,0.,0.,0.,0.,0.,0.,0.,0.,0.,0.,0.,0.,0.,0.,0.,0.,0.,0.,0.,0.,0.,0.,0.,0.,0.,0.,0.,0.,0.,0.,0.,0.,0.,0.,0.,0.,0.,0.,0.,0.,0.,0.,0.,0.,0.,0.,0.,0.,0.,0.,0.,0.,0.,0.,0.,0.,0.,0.,0.,0.,0.,0.,0.,0.,0.,0.,0.,0.,0.,0.,0.,0.,0.,0.,0.,0.,0.,0.,0.,0.,0.,0.,0.,0.,0.,0.,0.,0.,0.,0.,0.,0.,0.,0.,0.,0.,0.,0.,0.,0.,0.,0.,0.,0.,0.,0.|0.,0.341973,0.,0.341973,0.,0.,0.,0.584637,0.,0.,0.,0.584637,0.,0.,0.,0.584637,0.,0.341973,0.,0.341973,0.,0.341973,0.,0.,0.,0.,0.,0.,0.235721,0.584637,0.537567,0.,0.,0.341973,0.,0.,0.,0.,0.235721,0.584637,0.537567,0.,0.341973,0.,0.341973,0.,0.341973,0.,0.341973,0.,0.341973,0.,0.,0.,0.584637,0.,0.,0.,0.584637,0.,0.,0.,0.,0.235721,0.584637,0.537567|0.,0.,0.,0.,0.,0.,0.,0.,0.,0.143397,0.,0.,0.,0.,0.143397,0.,0.,0.,0.,0.143397,0.,0.,0.,0.,0.,0.,0.,0.,0.,0.,0.,0.,0.,0.,0.,0.,0.265674,0.143397,0.,0.,0.,0.,0.,0.,0.,0.,0.,0.,0.265674,0.143397,0.,0.,0.,0.,0.,0.,0.,0.,0.,0.,0.,0.,0.,0.,0.,0.,0.,0.,0.,0.,0.143397,0.,0.,0.,0.,0.143397,0.,0.,0.,0.,0.,0.265674,0.143397,0.,0.|0.,0.,0.,0.,0.,0.,0.,0.,0.,0.,0.,0.,0.,0.,0.,0.,0.,0.,0.,0.,0.,0.,0.,0.,0.,0.,0.,0.,0.,0.,0.,0.,0.,0.,0.,0.,0.,0.,0.,0.,0.,0.,0.,0.,0.,0.,0.,0.,0.,0.,0.,0.,0.,0.,0.,0.,0.,0.,0.,0.,0.,0.,0.,0.,0.,0.,0.,0.,0.,0.,0.,0.,0.,0.,0.,0.,0.,0.,0.,0.,0.,0.,0.,0.,0.,0.,0.,0.,0.,0.,0.,0.,0.,0.,0.,0.,0.,0.,0.,0.,0.,0.,0.,0.,0.,0.,0.
N|0.,0.954064,1.029973,0.,0.,0.,0.,0.954064,1.029973,0.,0.,0.,0.,1.419337,0.,1.090502,1.363262,0.,1.419337,0.,1.090502,1.363262,0.,1.419337,0.,1.090502,1.363262,0.,0.954064,1.029973,0.,0.,0.,0.,0.954064,1.029973,0.,0.,0.,0.,0.954064,1.029973,0.,0.,0.,0.,0.,0.753583,0.,0.,0.,0.,1.268044,0.,0.,0.,0.,0.,1.363262,0.,0.,0.954064,1.029973,0.,0.,0.,0.753583,0.,0.,0.,0.,1.268044,0.,0.,0.,0.,0.,1.363262,0.,0.954064,1.029973,0.,0.,0.,0.,0.954064,1.029973,0.,0.,0.,0.,0.954064,1.029973,0.,0.,0.,0.,0.954064,1.029973,0.,0.,0.,0.,0.954064,1.029973,0.,0.,0.,0.,1.419337,0.,1.090502,1.363262,0.,1.419337,0.,1.090502,1.363262,0.753583,0.,0.,0.,0.,1.268044,0.,0.,0.,0.,0.,1.363262|,0.,0.,0.,0.,0.,0.,0.,0.,0.,0.,0.,0.,0.,0.,0.,0.,0.,0.,0.,0.,0.,0.,0.,0.,0.,0.,0.,0.,0.,0.,0.,0.,0.,0.,0.,0.,0.,0.,0.,0.,0.|0.,1.491167,0.,1.593102,0.,0.,0.,0.,0.,0.,1.491167,0.,1.593102,0.,0.,0.,0.,0.,0.,1.816252,0.,0.,1.73346,1.140014,1.519137,1.507298,0.,0.,0.,1.816252,0.,0.,1.73346,1.140014,1.519137,1.507298,0.,0.,0.,1.816252,0.,0.,1.73346,1.140014,1.519137,1.507298,0.,0.,0.,1.491167,0.,1.593102,0.,0.,0.,0.,0.,0.,1.491167,0.,1.593102,0.,0.,0.,0.,0.,0.,1.491167,0.,1.593102,0.,0.,0.,0.,0.,1.37594,0.,0.,1.37594,0.,0.,1.516378,0.,0.,0.,0.,0.,1.816252,0.,1.460428,1.73346,1.140014,1.519137,0.,1.951024,0.,0.,0.,1.37594,0.,0.,0.,1.491167,0.,1.593102,0.,0.,0.,0.,0.,1.516378,0.,0.,0.,0.,0.,1.816252,0.,1.460428,1.73346,1.140014,1.519137,0.,1.951024,0.,0.,0.,0.,1.491167,0.,1.593102,0.,0.,0.,0.,0.,0.,1.491167,0.,1.593102,0.,0.,0.,0.,0.,0.,1.491167,0.,1.593102,0.,0.,0.,0.,0.,0.,1.491167,0.,1.593102,0.,0.,0.,0.,0.,0.,1.491167,0.,1.593102,0.,0.,0.,0.,0.,0.,1.816252,0.,0.,1.73346,1.140014,1.519137,1.507298,0.,0.,0.,1.816252,0.,0.,1.73346,1.140014,1.519137,1.507298,0.,0.,1.516378,0.,0.,0.,0.,0.,1.816252,0.,1.460428,1.73346,1.140014,1.519137,0.,1.951024,0.,0.,0.|0.,0.050418,0.06488,0.,0.,0.,0.,0.050418,0.06488,0.,0.,0.,0.,0.162632,0.,0.098856,0.22721,0.,0.162632,0.,0.098856,0.22721,0.,0.162632,0.,0.098856,0.22721,0.,0.050418,0.06488,0.,0.,0.,0.,0.050418,0.06488,0.,0.,0.,0.,0.050418,0.06488,0.,0.,0.,0.,0.,0.043898,0.,0.,0.,0.,0.115277,0.,0.,0.,0.,0.,0.22721,0.,0.,0.050418,0.06488,0.,0.,0.,0.043898,0.,0.,0.,0.,0.115277,0.,0.,0.,0.,0.,0.22721,0.,0.050418,0.06488,0.,0.,0.,0.,0.050418,0.06488,0.,0.,0.,0.,0.050418,0.06488,0.,0.,0.,0.,0.050418,0.06488,0.,0.,0.,0.,0.050418,0.06488,0.,0.,0.,0.,0.162632,0.,0.098856,0.22721,0.,0.162632,0.,0.098856,0.22721,0.043898,0.,0.,0.,0.,0.115277,0.,0.,0.,0.,0.,0.22721|,0.,0.,0.,0.,0.,0.,0.,0.,0.,0.,0.,0.,0.,0.,0.,0.,0.,0.,0.,0.,0.,0.,0.,0.,0.,0.,0.,0.,0.,0.,0.,0.,0.,0.,0.,0.,0.,0.,0.,0.,0.|0.,0.387946,0.,0.225794,0.,0.,0.,0.,0.,0.,0.387946,0.,0.225794,0.,0.,0.,0.,0.,0.,0.237912,0.,0.,0.902844,0.13154,0.206568,0.281852,0.,0.,0.,0.237912,0.,0.,0.902844,0.13154,0.206568,0.281852,0.,0.,0.,0.237912,0.,0.,0.902844,0.13154,0.206568,0.281852,0.,0.,0.,0.387946,0.,0.225794,0.,0.,0.,0.,0.,0.,0.387946,0.,0.225794,0.,0.,0.,0.,0.,0.,0.387946,0.,0.225794,0.,0.,0.,0.,0.,0.173266,0.,0.,0.173266,0.,0.,0.323887,0.,0.,0.,0.,0.,0.237912,0.,0.379332,0.902844,0.13154,0.206568,0.,0.254481,0.,0.,0.,0.173266,0.,0.,0.,0.387946,0.,0.225794,0.,0.,0.,0.,0.,0.323887,0.,0.,0.,0.,0.,0.237912,0.,0.379332,0.902844,0.13154,0.206568,0.,0.254481,0.,0.,0.,0.,0.387946,0.,0.225794,0.,0.,0.,0.,0.,0.,0.387946,0.,0.225794,0.,0.,0.,0.,0.,0.,0.387946,0.,0.225794,0.,0.,0.,0.,0.,0.,0.387946,0.,0.225794,0.,0.,0.,0.,0.,0.,0.387946,0.,0.225794,0.,0.,0.,0.,0.,0.,0.237912,0.,0.,0.902844,0.13154,0.206568,0.281852,0.,0.,0.,0.237912,0.,0.,0.902844,0.13154,0.206568,0.281852,0.,0.,0.323887,0.,0.,0.,0.,0.,0.237912,0.,0.379332,0.902844,0.13154,0.206568,0.,0.254481,0.,0.,0.
D|1.781487,0.,0.,0.,0.,0.,0.,0.,0.,0.,1.781487,0.,0.,0.,0.,0.,0.,0.,0.,0.,0.,0.,0.,0.,0.,0.,0.,0.,0.,0.,0.,0.,0.,0.,0.,0.,0.,0.,0.,0.,0.,0.,1.103111,0.937816,0.,0.,0.,0.,0.,0.,0.,0.,1.799078,0.,0.,0.,0.,0.,0.,0.,0.,0.,0.,0.,0.,0.,0.,0.,0.,0.,0.,0.,0.,0.,0.,1.103111,0.937816,0.,0.,0.,0.,0.,0.,0.,0.,1.799078,0.,0.,0.,0.,0.,0.,0.,0.,0.,0.,0.,0.,0.,0.,0.,0.,0.,0.,0.,0.,0.,0.,1.103111,0.937816,0.,0.,0.,0.,0.,0.,0.,0.,1.799078,1.781487,0.,0.,0.,0.,0.,0.,0.,0.,0.,1.781487,0.,0.,0.,0.,0.,0.,0.,0.,0.,1.781487,0.,0.,0.,0.,0.,0.,0.,0.,0.,0.,0.,0.,0.,0.,0.,0.,0.,0.,0.,1.94718,0.,0.,1.264199,0.,0.,0.,0.,0.,0.,0.,0.,0.,0.,0.,0.,0.,0.,0.,0.,0.,0.,0.,1.835482,0.,0.,0.,0.,0.,0.,0.,1.103111,0.937816,0.,0.,0.,0.,0.,0.,0.,0.,1.799078,0.,0.,0.,0.,0.,1.781487,0.,0.,0.,0.,0.,0.,0.,0.,0.,1.94718,0.,0.,1.264199,0.,0.,0.,0.,0.,0.,0.,0.,0.,0.,0.,0.,0.,0.,0.,0.,0.,0.,0.,1.835482,0.,0.,0.,0.,0.,0.,0.,1.103111,0.937816,0.,0.,0.,0.,0.,0.,0.,0.,1.799078,1.781487,0.,0.,0.,0.,0.,0.,0.,0.,0.,1.781487,0.,0.,0.,0.,0.,0.,0.,0.,0.,1.781487,0.,0.,0.,0.,0.,0.,0.,0.,0.,1.781487,0.,0.,0.,0.,0.,0.,0.,0.,0.,1.781487,0.,0.,0.,0.,0.,0.,0.,0.,0.,0.,0.,0.,0.,0.,0.,0.,0.,0.,0.,0.,0.,0.,0.,0.,0.,0.,0.,0.,0.,0.,0.,1.103111,0.937816,0.,0.,0.,0.,0.,0.,0.,0.,1.799078,0.,0.,0.,0.,0.,0.,0.,0.,0.,0.,0.,0.,0.,0.,0.,0.,0.,0.,0.,0.,0.,0.,1.103111,0.937816,0.,0.,0.,0.,0.,0.,0.,0.,1.799078,1.94718,0.,0.,1.264199,0.,0.,0.,0.,0.,0.,0.,0.,0.,0.,0.,0.,0.,0.,0.,0.,0.,0.,0.,1.835482,0.,0.,0.,0.,0.,0.,0.,1.103111,0.937816,0.,0.,0.,0.,0.,0.,0.,0.,1.799078|0.,0.,0.,1.364871,0.993288,0.,0.,0.,0.,0.,0.,0.,0.,1.364871,0.993288,0.,0.,0.,0.,0.,0.,1.128011,0.,0.,0.993288,0.,0.,0.993288,0.,0.,1.250205,0.,1.191523,0.,0.,0.,1.035315,0.,0.,0.,0.,0.,1.128011,0.,0.,0.993288,0.,0.,0.993288,0.,0.,1.250205,0.,1.191523,0.,0.,0.,1.035315,0.,0.,0.,0.,0.,1.128011,0.,0.,0.993288,0.,0.,0.993288,0.,0.,1.250205,0.,1.191523,0.,0.,0.,1.035315,0.,0.,0.,0.,0.,0.,0.,1.364871,0.993288,0.,0.,0.,0.,0.,0.,0.,0.,1.364871,0.993288,0.,0.,0.,0.,0.,0.,0.,0.,1.364871,0.993288,0.,0.,0.,0.,0.,0.,0.993288,0.,0.,0.,0.993288,0.,0.,0.879673,0.,0.,1.210353,0.,0.993288,0.,0.,1.128011,0.,0.,0.993288,0.,0.,1.001134,0.,1.250205,0.,1.191523,0.,0.,1.032186,1.084687,0.,0.,0.,0.,1.035315,0.,0.,0.,0.,0.,0.993288,0.,0.,0.,0.,0.,1.364871,0.993288,0.,0.,0.,0.,0.,0.879673,0.,0.,1.210353,0.,0.993288,0.,0.,1.128011,0.,0.,0.993288,0.,0.,1.001134,0.,1.250205,0.,1.191523,0.,0.,1.032186,1.084687,0.,0.,0.,0.,1.035315,0.,0.,0.,0.,0.,0.,0.,1.364871,0.993288,0.,0.,0.,0.,0.,0.,0.,0.,1.364871,0.993288,0.,0.,0.,0.,0.,0.,0.,0.,1.364871,0.993288,0.,0.,0.,0.,0.,0.,0.,0.,1.364871,0.993288,0.,0.,0.,0.,0.,0.,0.,0.,1.364871,0.993288,0.,0.,0.,0.,0.,0.,1.128011,0.,0.,0.993288,0.,0.,0.993288,0.,0.,1.250205,0.,1.191523,0.,0.,0.,1.035315,0.,0.,0.,0.,0.,1.128011,0.,0.,0.993288,0.,0.,0.993288,0.,0.,1.250205,0.,1.191523,0.,0.,0.,1.035315,0.,0.,0.,0.,0.879673,0.,0.,1.210353,0.,0.993288,0.,0.,1.128011,0.,0.,0.993288,0.,0.,1.001134,0.,1.250205,0.,1.191523,0.,0.,1.032186,1.084687,0.,0.,0.,0.,1.035315,0.,0.,0.,0.|0.,0.,0.,0.,1.458375,1.636989,0.,0.,0.,0.,0.,0.,1.811467,1.432087,0.,0.,1.283799,0.,1.04864,0.,0.,0.,0.,1.458375,1.636989,0.,0.,0.,0.,0.,0.,1.811467,1.432087,0.,0.,1.283799,0.,1.04864,0.,1.636989,1.774908,0.,0.,0.,0.,0.,1.636989,0.,0.,0.,0.,0.,0.,1.636989,0.,0.,0.,0.,0.,0.,1.815312,0.,1.218064,0.,1.763985,0.,0.,0.,0.,0.,0.,0.,0.,0.,0.,0.,0.,0.,0.,0.,0.,1.636989,1.774908,0.,0.,0.,0.,0.,1.636989,0.,0.,0.,0.,0.,0.,1.636989,0.,0.,0.,0.,0.,0.,1.815312,0.,1.218064,0.,1.763985,0.,0.,0.,0.,0.,0.,0.,0.,0.,0.,0.,0.,0.,0.,0.,0.,1.636989,1.774908,0.,0.,0.,0.,0.,1.636989,0.,0.,0.,0.,0.,0.,1.636989,0.,0.,0.,0.,0.,0.,1.815312,0.,1.218064,0.,1.763985,0.,0.,0.,0.,0.,0.,0.,0.,0.,0.,0.,0.,0.,0.,0.,0.,0.,0.,0.,1.458375,1.636989,0.,0.,0.,0.,0.,0.,1.811467,1.432087,0.,0.,1.283799,0.,1.04864,0.,0.,0.,0.,1.458375,1.636989,0.,0.,0.,0.,0.,0.,1.811467,1.432087,0.,0.,1.283799,0.,1.04864,0.,0.,0.,0.,1.458375,1.636989,0.,0.,0.,0.,0.,0.,1.811467,1.432087,0.,0.,1.283799,0.,1.04864,0.,0.,1.636989,0.,0.,0.,0.,0.,0.,0.,0.,1.636989,0.,0.,0.,0.,0.,0.,0.997591,0.,0.,0.,0.,0.,1.636989,0.,0.,0.,0.,0.,0.,1.636989,1.774908,0.,0.,0.,0.,0.,1.636989,0.,0.,0.,0.,0.,0.,1.365498,0.,0.,1.815312,0.,1.218064,0.,1.763985,0.,0.,0.,0.,1.796859,0.,0.,2.079564,0.,0.,0.,0.,0.,0.,0.,0.,0.,0.,0.,0.,0.,0.,0.,0.,1.636989,0.,0.,0.,0.,0.,0.,0.,0.,0.,0.,1.458375,1.636989,0.,0.,0.,0.,0.,0.,1.811467,1.432087,0.,0.,1.283799,0.,1.04864,0.997591,0.,0.,0.,0.,0.,1.636989,0.,0.,0.,0.,0.,0.,1.636989,1.774908,0.,0.,0.,0.,0.,1.636989,0.,0.,0.,0.,0.,0.,1.365498,0.,0.,1.815312,0.,1.218064,0.,1.763985,0.,0.,0.,0.,1.796859,0.,0.,2.079564,0.,0.,0.,0.,0.,0.,0.,0.,0.,0.,0.,0.,0.,0.,0.,0.,0.,0.,1.458375,1.636989,0.,0.,0.,0.,0.,0.,1.811467,1.432087,0.,0.,1.283799,0.,1.04864,0.,0.,0.,0.,1.458375,1.636989,0.,0.,0.,0.,0.,0.,1.811467,1.432087,0.,0.,1.283799,0.,1.04864,0.,0.,0.,0.,1.458375,1.636989,0.,0.,0.,0.,0.,0.,1.811467,1.432087,0.,0.,1.283799,0.,1.04864,0.,0.,0.,0.,1.458375,1.636989,0.,0.,0.,0.,0.,0.,1.811467,1.432087,0.,0.,1.283799,0.,1.04864,0.,0.,0.,0.,1.458375,1.636989,0.,0.,0.,0.,0.,0.,1.811467,1.432087,0.,0.,1.283799,0.,1.04864,0.,1.636989,1.774908,0.,0.,0.,0.,0.,1.636989,0.,0.,0.,0.,0.,0.,1.636989,0.,0.,0.,0.,0.,0.,1.815312,0.,1.218064,0.,1.763985,0.,0.,0.,0.,0.,0.,0.,0.,0.,0.,0.,0.,0.,0.,0.,0.,1.636989,1.774908,0.,0.,0.,0.,0.,1.636989,0.,0.,0.,0.,0.,0.,1.636989,0.,0.,0.,0.,0.,0.,1.815312,0.,1.218064,0.,1.763985,0.,0.,0.,0.,0.,0.,0.,0.,0.,0.,0.,0.,0.,0.,0.,0.997591,0.,0.,0.,0.,0.,1.636989,0.,0.,0.,0.,0.,0.,1.636989,1.774908,0.,0.,0.,0.,0.,1.636989,0.,0.,0.,0.,0.,0.,1.365498,0.,0.,1.815312,0.,1.218064,0.,1.763985,0.,0.,0.,0.,1.796859,0.,0.,2.079564,0.,0.,0.,0.,0.,0.,0.,0.,0.,0.,0.,0.,0.,0.|0.384242,0.,0.,0.,0.,0.,0.,0.,0.,0.,0.384242,0.,0.,0.,0.,0.,0.,0.,0.,0.,0.,0.,0.,0.,0.,0.,0.,0.,0.,0.,0.,0.,0.,0.,0.,0.,0.,0.,0.,0.,0.,0.,0.064889,0.027583,0.,0.,0.,0.,0.,0.,0.,0.,0.402233,0.,0.,0.,0.,0.,0.,0.,0.,0.,0.,0.,0.,0.,0.,0.,0.,0.,0.,0.,0.,0.,0.,0.064889,0.027583,0.,0.,0.,0.,0.,0.,0.,0.,0.402233,0.,0.,0.,0.,0.,0.,0.,0.,0.,0.,0.,0.,0.,0.,0.,0.,0.,0.,0.,0.,0.,0.,0.064889,0.027583,0.,0.,0.,0.,0.,0.,0.,0.,0.402233,0.384242,0.,0.,0.,0.,0.,0.,0.,0.,0.,0.384242,0.,0.,0.,0.,0.,0.,0.,0.,0.,0.384242,0.,0.,0.,0.,0.,0.,0.,0.,0.,0.,0.,0.,0.,0.,0.,0.,0.,0.,0.,0.415902,0.,0.,0.248695,0.,0.,0.,0.,0.,0.,0.,0.,0.,0.,0.,0.,0.,0.,0.,0.,0.,0.,0.,0.399018,0.,0.,0.,0.,0.,0.,0.,0.064889,0.027583,0.,0.,0.,0.,0.,0.,0.,0.,0.402233,0.,0.,0.,0.,0.,0.384242,0.,0.,0.,0.,0.,0.,0.,0.,0.,0.415902,0.,0.,0.248695,0.,0.,0.,0.,0.,0.,0.,0.,0.,0.,0.,0.,0.,0.,0.,0.,0.,0.,0.,0.399018,0.,0.,0.,0.,0.,0.,0.,0.064889,0.027583,0.,0.,0.,0.,0.,0.,0.,0.,0.402233,0.384242,0.,0.,0.,0.,0.,0.,0.,0.,0.,0.384242,0.,0.,0.,0.,0.,0.,0.,0.,0.,0.384242,0.,0.,0.,0.,0.,0.,0.,0.,0.,0.384242,0.,0.,0.,0.,0.,0.,0.,0.,0.,0.384242,0.,0.,0.,0.,0.,0.,0.,0.,0.,0.,0.,0.,0.,0.,0.,0.,0.,0.,0.,0.,0.,0.,0.,0.,0.,0.,0.,0.,0.,0.,0.,0.064889,0.027583,0.,0.,0.,0.,0.,0.,0.,0.,0.402233,0.,0.,0.,0.,0.,0.,0.,0.,0.,0.,0.,0.,0.,0.,0.,0.,0.,0.,0.,0.,0.,0.,0.064889,0.027583,0.,0.,0.,0.,0.,0.,0.,0.,0.402233,0.415902,0.,0.,0.248695,0.,0.,0.,0.,0.,0.,0.,0.,0.,0.,0.,0.,0.,0.,0.,0.,0.,0.,0.,0.399018,0.,0.,0.,0.,0.,0.,0.,0.064889,0.027583,0.,0.,0.,0.,0.,0.,0.,0.,0.402233|0.,0.,0.,0.359177,0.177713,0.,0.,0.,0.,0.,0.,0.,0.,0.359177,0.177713,0.,0.,0.,0.,0.,0.,0.183797,0.,0.,0.177713,0.,0.,0.177713,0.,0.,0.416735,0.,0.182273,0.,0.,0.,0.050751,0.,0.,0.,0.,0.,0.183797,0.,0.,0.177713,0.,0.,0.177713,0.,0.,0.416735,0.,0.182273,0.,0.,0.,0.050751,0.,0.,0.,0.,0.,0.183797,0.,0.,0.177713,0.,0.,0.177713,0.,0.,0.416735,0.,0.182273,0.,0.,0.,0.050751,0.,0.,0.,0.,0.,0.,0.,0.359177,0.177713,0.,0.,0.,0.,0.,0.,0.,0.,0.359177,0.177713,0.,0.,0.,0.,0.,0.,0.,0.,0.359177,0.177713,0.,0.,0.,0.,0.,0.,0.177713,0.,0.,0.,0.177713,0.,0.,0.042703,0.,0.,0.099209,0.,0.177713,0.,0.,0.183797,0.,0.,0.177713,0.,0.,0.065009,0.,0.416735,0.,0.182273,0.,0.,0.089755,0.259382,0.,0.,0.,0.,0.050751,0.,0.,0.,0.,0.,0.177713,0.,0.,0.,0.,0.,0.359177,0.177713,0.,0.,0.,0.,0.,0.042703,0.,0.,0.099209,0.,0.177713,0.,0.,0.183797,0.,0.,0.177713,0.,0.,0.065009,0.,0.416735,0.,0.182273,0.,0.,0.089755,0.259382,0.,0.,0.,0.,0.050751,0.,0.,0.,0.,0.,0.,0.,0.359177,0.177713,0.,0.,0.,0.,0.,0.,0.,0.,0.359177,0.177713,0.,0.,0.,0.,0.,0.,0.,0.,0.359177,0.177713,0.,0.,0.,0.,0.,0.,0.,0.,0.359177,0.177713,0.,0.,0.,0.,0.,0.,0.,0.,0.359177,0.177713,0.,0.,0.,0.,0.,0.,0.183797,0.,0.,0.177713,0.,0.,0.177713,0.,0.,0.416735,0.,0.182273,0.,0.,0.,0.050751,0.,0.,0.,0.,0.,0.183797,0.,0.,0.177713,0.,0.,0.177713,0.,0.,0.416735,0.,0.182273,0.,0.,0.,0.050751,0.,0.,0.,0.,0.042703,0.,0.,0.099209,0.,0.177713,0.,0.,0.183797,0.,0.,0.177713,0.,0.,0.065009,0.,0.416735,0.,0.182273,0.,0.,0.089755,0.259382,0.,0.,0.,0.,0.050751,0.,0.,0.,0.|0.,0.,0.,0.,0.690809,0.58576,0.,0.,0.,0.,0.,0.,0.537549,0.248078,0.,0.,0.12838,0.,0.114397,0.,0.,0.,0.,0.690809,0.58576,0.,0.,0.,0.,0.,0.,0.537549,0.248078,0.,0.,0.12838,0.,0.114397,0.,0.58576,0.368591,0.,0.,0.,0.,0.,0.58576,0.,0.,0.,0.,0.,0.,0.58576,0.,0.,0.,0.,0.,0.,1.058932,0.,0.32794,0.,0.534692,0.,0.,0.,0.,0.,0.,0.,0.,0.,0.,0.,0.,0.,0.,0.,0.,0.58576,0.368591,0.,0.,0.,0.,0.,0.58576,0.,0.,0.,0.,0.,0.,0.58576,0.,0.,0.,0.,0.,0.,1.058932,0.,0.32794,0.,0.534692,0.,0.,0.,0.,0.,0.,0.,0.,0.,0.,0.,0.,0.,0.,0.,0.,0.58576,0.368591,0.,0.,0.,0.,0.,0.58576,0.,0.,0.,0.,0.,0.,0.58576,0.,0.,0.,0.,0.,0.,1.058932,0.,0.32794,0.,0.534692,0.,0.,0.,0.,0.,0.,0.,0.,0.,0.,0.,0.,0.,0.,0.,0.,0.,0.,0.,0.690809,0.58576,0.,0.,0.,0.,0.,0.,0.537549,0.248078,0.,0.,0.12838,0.,0.114397,0.,0.,0.,0.,0.690809,0.58576,0.,0.,0.,0.,0.,0.,0.537549,0.248078,0.,0.,0.12838,0.,0.114397,0.,0.,0.,0.,0.690809,0.58576,0.,0.,0.,0.,0.,0.,0.537549,0.248078,0.,0.,0.12838,0.,0.114397,0.,0.,0.58576,0.,0.,0.,0.,0.,0.,0.,0.,0.58576,0.,0.,0.,0.,0.,0.,0.135595,0.,0.,0.,0.,0.,0.58576,0.,0.,0.,0.,0.,0.,0.58576,0.368591,0.,0.,0.,0.,0.,0.58576,0.,0.,0.,0.,0.,0.,0.14187,0.,0.,1.058932,0.,0.32794,0.,0.534692,0.,0.,0.,0.,0.820305,0.,0.,0.472628,0.,0.,0.,0.,0.,0.,0.,0.,0.,0.,0.,0.,0.,0.,0.,0.,0.58576,0.,0.,0.,0.,0.,0.,0.,0.,0.,0.,0.690809,0.58576,0.,0.,0.,0.,0.,0.,0.537549,0.248078,0.,0.,0.12838,0.,0.114397,0.135595,0.,0.,0.,0.,0.,0.58576,0.,0.,0.,0.,0.,0.,0.58576,0.368591,0.,0.,0.,0.,0.,0.58576,0.,0.,0.,0.,0.,0.,0.14187,0.,0.,1.058932,0.,0.32794,0.,0.534692,0.,0.,0.,0.,0.820305,0.,0.,0.472628,0.,0.,0.,0.,0.,0.,0.,0.,0.,0.,0.,0.,0.,0.,0.,0.,0.,0.,0.690809,0.58576,0.,0.,0.,0.,0.,0.,0.537549,0.248078,0.,0.,0.12838,0.,0.114397,0.,0.,0.,0.,0.690809,0.58576,0.,0.,0.,0.,0.,0.,0.537549,0.248078,0.,0.,0.12838,0.,0.114397,0.,0.,0.,0.,0.690809,0.58576,0.,0.,0.,0.,0.,0.,0.537549,0.248078,0.,0.,0.12838,0.,0.114397,0.,0.,0.,0.,0.690809,0.58576,0.,0.,0.,0.,0.,0.,0.537549,0.248078,0.,0.,0.12838,0.,0.114397,0.,0.,0.,0.,0.690809,0.58576,0.,0.,0.,0.,0.,0.,0.537549,0.248078,0.,0.,0.12838,0.,0.114397,0.,0.58576,0.368591,0.,0.,0.,0.,0.,0.58576,0.,0.,0.,0.,0.,0.,0.58576,0.,0.,0.,0.,0.,0.,1.058932,0.,0.32794,0.,0.534692,0.,0.,0.,0.,0.,0.,0.,0.,0.,0.,0.,0.,0.,0.,0.,0.,0.58576,0.368591,0.,0.,0.,0.,0.,0.58576,0.,0.,0.,0.,0.,0.,0.58576,0.,0.,0.,0.,0.,0.,1.058932,0.,0.32794,0.,0.534692,0.,0.,0.,0.,0.,0.,0.,0.,0.,0.,0.,0.,0.,0.,0.,0.135595,0.,0.,0.,0.,0.,0.58576,0.,0.,0.,0.,0.,0.,0.58576,0.368591,0.,0.,0.,0.,0.,0.58576,0.,0.,0.,0.,0.,0.,0.14187,0.,0.,1.058932,0.,0.32794,0.,0.534692,0.,0.,0.,0.,0.820305,0.,0.,0.472628,0.,0.,0.,0.,0.,0.,0.,0.,0.,0.,0.,0.,0.,0.
C|,2.310986,0.,0.,0.,0.,0.,0.,0.,0.,0.,0.,2.310986,0.,0.,0.,0.,0.,0.,0.,0.,0.,0.,2.310986,0.,0.,0.,0.,0.,0.,0.,0.,0.,0.,0.,0.,2.310986,0.,0.,1.893184,0.999253,0.,0.,0.,0.,0.,0.,0.,0.,0.,0.,0.,0.,2.310986,0.,0.,1.893184,0.999253,0.,0.,0.,0.,0.,0.,0.,0.,0.,0.,0.,2.310986,0.,0.,0.,0.,0.,0.,0.,0.,0.,0.,2.310986,0.,0.,0.,0.,0.,0.,0.,0.,0.,0.,2.310986,0.,0.,1.893184,0.999253,0.,0.,0.,0.,0.,0.,0.,0.,0.,0.,0.|,0.,0.,0.,0.,0.,0.,0.,0.,0.,0.,0.,0.,0.,0.,0.,0.,0.,0.,0.,0.,0.,0.,0.,0.,0.,0.,0.,1.180668,0.,0.,0.,0.,0.,0.,0.,0.,0.,0.,0.,1.180668,0.,0.,0.,0.,0.,0.,0.,0.,0.,0.,0.,0.,0.,0.,0.,0.,0.,0.,0.,0.,0.,0.,0.,0.,0.,0.,0.,0.,0.,1.180668,0.,0.,0.,0.,0.,0.,0.,0.,0.,0.,0.|,1.06064,0.,1.06064,0.,1.06064,0.,0.,0.,0.,0.,0.,0.,0.,0.,0.,0.,0.,1.06064,0.,1.06064,0.,0.,0.,0.,0.|,0.268719,0.,0.,0.,0.,0.,0.,0.,0.,0.,0.,0.268719,0.,0.,0.,0.,0.,0.,0.,0.,0.,0.,0.268719,0.,0.,0.,0.,0.,0.,0.,0.,0.,0.,0.,0.,0.268719,0.,0.,0.496075,0.066795,0.,0.,0.,0.,0.,0.,0.,0.,0.,0.,0.,0.,0.268719,0.,0.,0.496075,0.066795,0.,0.,0.,0.,0.,0.,0.,0.,0.,0.,0.,0.268719,0.,0.,0.,0.,0.,0.,0.,0.,0.,0.,0.268719,0.,0.,0.,0.,0.,0.,0.,0.,0.,0.,0.268719,0.,0.,0.496075,0.066795,0.,0.,0.,0.,0.,0.,0.,0.,0.,0.,0.|,0.,0.,0.,0.,0.,0.,0.,0.,0.,0.,0.,0.,0.,0.,0.,0.,0.,0.,0.,0.,0.,0.,0.,0.,0.,0.,0.,0.315687,0.,0.,0.,0.,0.,0.,0.,0.,0.,0.,0.,0.315687,0.,0.,0.,0.,0.,0.,0.,0.,0.,0.,0.,0.,0.,0.,0.,0.,0.,0.,0.,0.,0.,0.,0.,0.,0.,0.,0.,0.,0.,0.315687,0.,0.,0.,0.,0.,0.,0.,0.,0.,0.,0.|,0.098664,0.,0.098664,0.,0.098664,0.,0.,0.,0.,0.,0.,0.,0.,0.,0.,0.,0.,0.098664,0.,0.098664,0.,0.,0.,0.,0.
Q|0.,1.728185,0.,1.728185,0.,0.,0.,1.308048,0.,0.,0.,0.,0.,0.,0.,0.,0.,0.,0.,0.,0.,0.,1.308048,0.,0.,0.,0.,0.,0.,0.,0.,0.,0.,0.,0.,0.,0.,1.308048,0.,0.,0.,0.,0.,0.,0.,0.,0.,0.,0.,0.,1.728185,0.,1.728185,0.,1.728185,0.,0.,0.,0.,0.,0.,1.308048,0.,0.,0.,0.,0.,0.,0.,0.,0.,0.,0.,0.,0.,0.,0.,1.728185,0.,0.,0.,0.,1.308048,0.,0.,0.,0.,0.,0.,0.,0.,0.,0.,0.,0.,0.,0.,1.728185,0.,1.728185,0.,1.728185,0.,1.728185,0.,1.728185,0.,0.,0.,1.308048,0.,0.,0.,0.,0.,0.,0.,0.,0.,0.,0.,0.,0.,0.,1.308048,0.,0.,0.,0.,0.,0.,0.,0.,0.,0.,0.,0.,0.,0.,0.,1.308048,0.,0.,0.,0.,0.,0.,0.,0.,0.,0.,0.,0.,0.|0.,0.,0.,0.,0.,0.,0.,0.,0.,0.,0.,1.208311,0.,0.,0.,0.,0.,0.,0.,0.,0.,0.,0.,1.208311,0.,0.,0.,0.,0.,0.,0.,0.,0.,0.,0.,1.208311,0.,0.,0.,0.,0.,0.,0.,0.,0.,0.,0.,0.,0.,0.,0.,0.,0.,0.,1.208311,0.,0.,0.,0.,0.,0.,0.,0.,0.,0.,0.,0.,0.,0.,1.208311,0.,0.,0.,0.,0.,0.,0.,0.,0.,0.,0.,0.,0.,0.,0.,0.,1.208311,0.,0.,0.,0.,0.,0.,0.,0.,0.,0.,0.,1.208311,0.,0.,0.,0.,0.,0.,0.,0.,0.,0.,0.,1.208311,0.,0.|0.,0.,0.,0.,0.,0.,0.,0.,0.,0.,0.,0.,0.,1.658274,0.,0.,0.,1.658274,0.,1.975503,0.,0.,0.,0.,0.,1.658274,0.,0.,0.,1.658274,0.,1.975503,0.,0.,0.,0.,0.,1.658274,0.,0.,0.,1.658274,0.,1.975503,0.,0.,0.,0.,0.,0.,0.,0.,0.,0.,0.,0.,0.,0.,0.,0.,0.,0.,0.,0.,0.,0.,1.658274,0.,0.,0.,1.658274,0.,1.975503,0.,0.,0.,0.,0.,0.,0.,0.,0.,0.,0.,0.,1.658274,0.,0.,0.,1.658274,0.,1.975503,0.,0.,0.,0.,0.,0.,0.,0.,0.,0.,0.,0.,0.,0.,0.,0.,0.,0.,0.,0.,0.,0.,0.,0.,0.,1.658274,0.,0.,0.,1.658274,0.,1.975503,0.,0.,0.,0.,0.,1.658274,0.,0.,0.,1.658274,0.,1.975503,0.,0.,0.,0.,0.,0.,1.658274,0.,0.,0.,1.658274,0.,1.975503|0.,0.157108,0.,0.157108,0.,0.,0.,0.374257,0.,0.,0.,0.,0.,0.,0.,0.,0.,0.,0.,0.,0.,0.,0.374257,0.,0.,0.,0.,0.,0.,0.,0.,0.,0.,0.,0.,0.,0.,0.374257,0.,0.,0.,0.,0.,0.,0.,0.,0.,0.,0.,0.,0.157108,0.,0.157108,0.,0.157108,0.,0.,0.,0.,0.,0.,0.374257,0.,0.,0.,0.,0.,0.,0.,0.,0.,0.,0.,0.,0.,0.,0.,0.157108,0.,0.,0.,0.,0.374257,0.,0.,0.,0.,0.,0.,0.,0.,0.,0.,0.,0.,0.,0.,0.157108,0.,0.157108,0.,0.157108,0.,0.157108,0.,0.157108,0.,0.,0.,0.374257,0.,0.,0.,0.,0.,0.,0.,0.,0.,0.,0.,0.,0.,0.,0.374257,0.,0.,0.,0.,0.,0.,0.,0.,0.,0.,0.,0.,0.,0.,0.,0.374257,0.,0.,0.,0.,0.,0.,0.,0.,0.,0.,0.,0.,0.|0.,0.,0.,0.,0.,0.,0.,0.,0.,0.,0.,0.130308,0.,0.,0.,0.,0.,0.,0.,0.,0.,0.,0.,0.130308,0.,0.,0.,0.,0.,0.,0.,0.,0.,0.,0.,0.130308,0.,0.,0.,0.,0.,0.,0.,0.,0.,0.,0.,0.,0.,0.,0.,0.,0.,0.,0.130308,0.,0.,0.,0.,0.,0.,0.,0.,0.,0.,0.,0.,0.,0.,0.130308,0.,0.,0.,0.,0.,0.,0.,0.,0.,0.,0.,0.,0.,0.,0.,0.,0.130308,0.,0.,0.,0.,0.,0.,0.,0.,0.,0.,0.,0.130308,0.,0.,0.,0.,0.,0.,0.,0.,0.,0.,0.,0.130308,0.,0.|0.,0.,0.,0.,0.,0.,0.,0.,0.,0.,0.,0.,0.,0.373925,0.,0.,0.,0.373925,0.,0.369403,0.,0.,0.,0.,0.,0.373925,0.,0.,0.,0.373925,0.,0.369403,0.,0.,0.,0.,0.,0.373925,0.,0.,0.,0.373925,0.,0.369403,0.,0.,0.,0.,0.,0.,0.,0.,0.,0.,0.,0.,0.,0.,0.,0.,0.,0.,0.,0.,0.,0.,0.373925,0.,0.,0.,0.373925,0.,0.369403,0.,0.,0.,0.,0.,0.,0.,0.,0.,0.,0.,0.,0.373925,0.,0.,0.,0.373925,0.,0.369403,0.,0.,0.,0.,0.,0.,0.,0.,0.,0.,0.,0.,0.,0.,0.,0.,0.,0.,0.,0.,0.,0.,0.,0.,0.,0.373925,0.,0.,0.,0.373925,0.,0.369403,0.,0.,0.,0.,0.,0.373925,0.,0.,0.,0.373925,0.,0.369403,0.,0.,0.,0.,0.,0.,0.373925,0.,0.,0.,0.373925,0.,0.369403
E|1.575495,0.,0.,2.885509,0.,0.,0.,1.612014,0.,0.,0.,0.,0.,1.159941,0.,0.,0.,1.575495,0.,0.,2.885509,0.,0.,0.,1.612014,0.,0.,0.,0.,0.,1.159941,0.,0.,0.,0.,1.612014,0.,0.,1.612014,0.,0.,0.,0.,0.,0.,0.,1.616724,0.,0.,0.,1.612014,0.,0.,1.612014,0.,0.,0.,0.,0.,0.,0.,1.616724,0.,0.,0.,1.612014,0.,0.,1.612014,0.,0.,0.,0.,0.,0.,0.,1.616724,0.,0.,1.575495,0.,0.,2.885509,0.,0.,0.,1.612014,0.,0.,0.,0.,0.,1.159941,0.,0.,0.,1.575495,0.,0.,2.885509,0.,0.,0.,1.612014,0.,0.,0.,0.,0.,1.159941,0.,0.,0.,1.575495,0.,0.,2.885509,0.,0.,0.,1.612014,0.,0.,0.,0.,0.,1.159941,0.,0.,0.,1.221878,1.822722,0.,0.,1.612014,0.,0.,1.221878,1.822722,0.,0.,1.612014,0.,0.,0.,0.,0.,1.612014,0.,0.,1.612014,0.,0.,0.,0.,0.,0.,0.,0.,1.616724,0.,0.,0.,0.,0.,0.,1.318012,0.,0.,0.,0.,1.221878,1.822722,0.,0.,1.612014,0.,0.,1.575495,0.,0.,2.885509,0.,0.,0.,1.612014,0.,0.,0.,0.,0.,1.159941,0.,0.,0.,0.,0.,0.,1.612014,0.,0.,1.612014,0.,0.,0.,0.,0.,0.,0.,0.,1.616724,0.,0.,0.,0.,0.,0.,1.318012,0.,0.,0.,0.,1.575495,0.,0.,2.885509,0.,0.,0.,1.612014,0.,0.,0.,0.,0.,1.159941,0.,0.,0.,1.575495,0.,0.,2.885509,0.,0.,0.,1.612014,0.,0.,0.,0.,0.,1.159941,0.,0.,0.,1.575495,0.,0.,2.885509,0.,0.,0.,1.612014,0.,0.,0.,0.,0.,1.159941,0.,0.,0.,1.575495,0.,0.,2.885509,0.,0.,0.,1.612014,0.,0.,0.,0.,0.,1.159941,0.,0.,0.,1.575495,0.,0.,2.885509,0.,0.,0.,1.612014,0.,0.,0.,0.,0.,1.159941,0.,0.,0.,0.,1.612014,0.,0.,1.612014,0.,0.,0.,0.,0.,0.,0.,1.616724,0.,0.,0.,1.612014,0.,0.,1.612014,0.,0.,0.,0.,0.,0.,0.,1.616724,0.,0.,0.,0.,0.,1.612014,0.,0.,1.612014,0.,0.,0.,0.,0.,0.,0.,0.,1.616724,0.,0.,0.,0.,0.,0.,1.318012,0.,0.,0.,0.|0.,0.985198,0.,1.13908,0.,0.,0.,0.,0.,0.985198,0.,1.13908,0.,0.,0.,0.,0.,0.,0.,1.13908,0.,0.,0.,0.,0.,0.,0.,0.,0.,0.,0.,1.13908,0.,0.,0.,0.,0.,0.,0.,0.,0.,0.,0.,1.13908,0.,0.,0.,0.,0.,0.,0.,0.,0.,0.985198,0.,1.13908,0.,0.,0.,0.,0.,0.985198,0.,1.13908,0.,0.,0.,0.,0.,0.985198,0.,1.13908,0.,0.,0.,0.,1.14408,0.770045,0.,0.,1.13908,0.,0.,1.14408,0.770045,0.,0.,1.13908,0.,0.,0.,0.,0.,1.13908,0.,0.,0.,0.,0.,0.,0.,0.,0.,0.,0.,0.,0.,0.,0.,0.,1.14408,0.770045,0.,0.,1.13908,0.,0.,0.,0.985198,0.,1.13908,0.,0.,0.,0.,0.,0.,0.,1.13908,0.,0.,0.,0.,0.,0.,0.,0.,0.,0.,0.,0.,0.,0.,0.,0.,0.,0.985198,0.,1.13908,0.,0.,0.,0.,0.,0.985198,0.,1.13908,0.,0.,0.,0.,0.,0.985198,0.,1.13908,0.,0.,0.,0.,0.,0.985198,0.,1.13908,0.,0.,0.,0.,0.,0.985198,0.,1.13908,0.,0.,0.,0.,0.,0.,0.,1.13908,0.,0.,0.,0.,0.,0.,0.,0.,0.,0.,0.,1.13908,0.,0.,0.,0.,0.,0.,0.,0.,0.,0.,0.,1.13908,0.,0.,0.,0.,0.,0.,0.,0.,0.,0.,0.,0.,0.,0.,0.,0.|0.,1.643418,0.,0.,0.,0.,0.,0.,0.,0.,0.,0.,0.,0.,1.643418,0.,0.,0.,0.,0.,0.,0.,0.,0.,0.,0.,1.563625,0.,0.,0.,0.,0.,0.,0.,0.,0.,0.,0.,0.,0.,0.,0.,0.,0.,0.,0.,1.563625,0.,0.,0.,0.,0.,0.,0.,0.,0.,0.,0.,0.,0.,0.,0.,0.,0.,0.,0.,1.563625,0.,0.,0.,0.,0.,0.,0.,0.,0.,0.,0.,0.,0.,0.,0.,0.,0.,0.,0.,0.,1.643418,0.,0.,0.,0.,0.,0.,0.,0.,0.,0.,0.,0.,1.643418,0.,0.,0.,0.,0.,0.,0.,0.,0.,0.,0.,0.,1.643418,0.,0.,0.,0.,0.,0.,0.,0.,0.,0.,0.,2.008973,0.,0.,0.,0.,0.,0.,2.008973,0.,0.,0.,0.,0.,0.,0.,1.563625,0.,1.935757,0.,0.,0.,0.,0.,0.,0.,0.,0.,0.,0.,0.,0.,0.,0.,0.,0.,0.,0.,0.,0.,0.,0.,0.,0.,0.,2.008973,0.,0.,0.,0.,0.,0.,0.,1.643418,0.,0.,0.,0.,0.,0.,0.,0.,0.,0.,0.,0.,1.563625,0.,1.935757,0.,0.,0.,0.,0.,0.,0.,0.,0.,0.,0.,0.,0.,0.,0.,0.,0.,0.,0.,0.,0.,0.,0.,0.,0.,0.,0.,1.643418,0.,0.,0.,0.,0.,0.,0.,0.,0.,0.,0.,0.,1.643418,0.,0.,0.,0.,0.,0.,0.,0.,0.,0.,0.,0.,1.643418,0.,0.,0.,0.,0.,0.,0.,0.,0.,0.,0.,0.,1.643418,0.,0.,0.,0.,0.,0.,0.,0.,0.,0.,0.,0.,1.643418,0.,0.,0.,0.,0.,0.,0.,0.,0.,0.,0.,1.563625,0.,0.,0.,0.,0.,0.,0.,0.,0.,0.,0.,0.,0.,0.,0.,0.,0.,0.,0.,1.563625,0.,0.,0.,0.,0.,0.,0.,0.,0.,0.,0.,0.,0.,0.,0.,0.,0.,0.,0.,0.,1.563625,0.,1.935757,0.,0.,0.,0.,0.,0.,0.,0.,0.,0.,0.,0.,0.,0.,0.,0.,0.,0.,0.,0.,0.,0.,0.,0.,0.,0.|0.324367,0.,0.,0.961836,0.,0.,0.,0.314163,0.,0.,0.,0.,0.,0.228335,0.,0.,0.,0.324367,0.,0.,0.961836,0.,0.,0.,0.314163,0.,0.,0.,0.,0.,0.228335,0.,0.,0.,0.,0.314163,0.,0.,0.314163,0.,0.,0.,0.,0.,0.,0.,0.320597,0.,0.,0.,0.314163,0.,0.,0.314163,0.,0.,0.,0.,0.,0.,0.,0.320597,0.,0.,0.,0.314163,0.,0.,0.314163,0.,0.,0.,0.,0.,0.,0.,0.320597,0.,0.,0.324367,0.,0.,0.961836,0.,0.,0.,0.314163,0.,0.,0.,0.,0.,0.228335,0.,0.,0.,0.324367,0.,0.,0.961836,0.,0.,0.,0.314163,0.,0.,0.,0.,0.,0.228335,0.,0.,0.,0.324367,0.,0.,0.961836,0.,0.,0.,0.314163,0.,0.,0.,0.,0.,0.228335,0.,0.,0.,0.117662,0.276784,0.,0.,0.314163,0.,0.,0.117662,0.276784,0.,0.,0.314163,0.,0.,0.,0.,0.,0.314163,0.,0.,0.314163,0.,0.,0.,0.,0.,0.,0.,0.,0.320597,0.,0.,0.,0.,0.,0.,0.303072,0.,0.,0.,0.,0.117662,0.276784,0.,0.,0.314163,0.,0.,0.324367,0.,0.,0.961836,0.,0.,0.,0.314163,0.,0.,0.,0.,0.,0.228335,0.,0.,0.,0.,0.,0.,0.314163,0.,0.,0.314163,0.,0.,0.,0.,0.,0.,0.,0.,0.320597,0.,0.,0.,0.,0.,0.,0.303072,0.,0.,0.,0.,0.324367,0.,0.,0.961836,0.,0.,0.,0.314163,0.,0.,0.,0.,0.,0.228335,0.,0.,0.,0.324367,0.,0.,0.961836,0.,0.,0.,0.314163,0.,0.,0.,0.,0.,0.228335,0.,0.,0.,0.324367,0.,0.,0.961836,0.,0.,0.,0.314163,0.,0.,0.,0.,0.,0.228335,0.,0.,0.,0.324367,0.,0.,0.961836,0.,0.,0.,0.314163,0.,0.,0.,0.,0.,0.228335,0.,0.,0.,0.324367,0.,0.,0.961836,0.,0.,0.,0.314163,0.,0.,0.,0.,0.,0.228335,0.,0.,0.,0.,0.314163,0.,0.,0.314163,0.,0.,0.,0.,0.,0.,0.,0.320597,0.,0.,0.,0.314163,0.,0.,0.314163,0.,0.,0.,0.,0.,0.,0.,0.320597,0.,0.,0.,0.,0.,0.314163,0.,0.,0.314163,0.,0.,0.,0.,0.,0.,0.,0.,0.320597,0.,0.,0.,0.,0.,0.,0.303072,0.,0.,0.,0.|0.,0.155558,0.,0.090981,0.,0.,0.,0.,0.,0.155558,0.,0.090981,0.,0.,0.,0.,0.,0.,0.,0.090981,0.,0.,0.,0.,0.,0.,0.,0.,0.,0.,0.,0.090981,0.,0.,0.,0.,0.,0.,0.,0.,0.,0.,0.,0.090981,0.,0.,0.,0.,0.,0.,0.,0.,0.,0.155558,0.,0.090981,0.,0.,0.,0.,0.,0.155558,0.,0.090981,0.,0.,0.,0.,0.,0.155558,0.,0.090981,0.,0.,0.,0.,0.093221,0.005704,0.,0.,0.090981,0.,0.,0.093221,0.005704,0.,0.,0.090981,0.,0.,0.,0.,0.,0.090981,0.,0.,0.,0.,0.,0.,0.,0.,0.,0.,0.,0.,0.,0.,0.,0.,0.093221,0.005704,0.,0.,0.090981,0.,0.,0.,0.155558,0.,0.090981,0.,0.,0.,0.,0.,0.,0.,0.090981,0.,0.,0.,0.,0.,0.,0.,0.,0.,0.,0.,0.,0.,0.,0.,0.,0.,0.155558,0.,0.090981,0.,0.,0.,0.,0.,0.155558,0.,0.090981,0.,0.,0.,0.,0.,0.155558,0.,0.090981,0.,0.,0.,0.,0.,0.155558,0.,0.090981,0.,0.,0.,0.,0.,0.155558,0.,0.090981,0.,0.,0.,0.,0.,0.,0.,0.090981,0.,0.,0.,0.,0.,0.,0.,0.,0.,0.,0.,0.090981,0.,0.,0.,0.,0.,0.,0.,0.,0.,0.,0.,0.090981,0.,0.,0.,0.,0.,0.,0.,0.,0.,0.,0.,0.,0.,0.,0.,0.|0.,0.432478,0.,0.,0.,0.,0.,0.,0.,0.,0.,0.,0.,0.,0.432478,0.,0.,0.,0.,0.,0.,0.,0.,0.,0.,0.,0.21818,0.,0.,0.,0.,0.,0.,0.,0.,0.,0.,0.,0.,0.,0.,0.,0.,0.,0.,0.,0.21818,0.,0.,0.,0.,0.,0.,0.,0.,0.,0.,0.,0.,0.,0.,0.,0.,0.,0.,0.,0.21818,0.,0.,0.,0.,0.,0.,0.,0.,0.,0.,0.,0.,0.,0.,0.,0.,0.,0.,0.,0.,0.432478,0.,0.,0.,0.,0.,0.,0.,0.,0.,0.,0.,0.,0.432478,0.,0.,0.,0.,0.,0.,0.,0.,0.,0.,0.,0.,0.432478,0.,0.,0.,0.,0.,0.,0.,0.,0.,0.,0.,0.386913,0.,0.,0.,0.,0.,0.,0.386913,0.,0.,0.,0.,0.,0.,0.,0.21818,0.,0.444272,0.,0.,0.,0.,0.,0.,0.,0.,0.,0.,0.,0.,0.,0.,0.,0.,0.,0.,0.,0.,0.,0.,0.,0.,0.,0.,0.386913,0.,0.,0.,0.,0.,0.,0.,0.432478,0.,0.,0.,0.,0.,0.,0.,0.,0.,0.,0.,0.,0.21818,0.,0.444272,0.,0.,0.,0.,0.,0.,0.,0.,0.,0.,0.,0.,0.,0.,0.,0.,0.,0.,0.,0.,0.,0.,0.,0.,0.,0.,0.,0.432478,0.,0.,0.,0.,0.,0.,0.,0.,0.,0.,0.,0.,0.432478,0.,0.,0.,0.,0.,0.,0.,0.,0.,0.,0.,0.,0.432478,0.,0.,0.,0.,0.,0.,0.,0.,0.,0.,0.,0.,0.432478,0.,0.,0.,0.,0.,0.,0.,0.,0.,0.,0.,0.,0.432478,0.,0.,0.,0.,0.,0.,0.,0.,0.,0.,0.,0.21818,0.,0.,0.,0.,0.,0.,0.,0.,0.,0.,0.,0.,0.,0.,0.,0.,0.,0.,0.,0.21818,0.,0.,0.,0.,0.,0.,0.,0.,0.,0.,0.,0.,0.,0.,0.,0.,0.,0.,0.,0.,0.21818,0.,0.444272,0.,0.,0.,0.,0.,0.,0.,0.,0.,0.,0.,0.,0.,0.,0.,0.,0.,0.,0.,0.,0.,0.,0.,0.,0.,0.
G|1.259782,1.661501,0.,0.,0.,2.665295,0.,2.222636,1.559451,0.,1.476587,0.,0.,0.,0.,0.,0.,0.,1.382255,0.859268,0.,0.,0.971513,0.,1.470783,0.,0.,1.259782,1.661501,0.,0.,0.,2.665295,0.,2.222636,1.559451,0.,1.476587,0.,0.,0.,0.,0.,0.,0.,1.382255,0.859268,0.,0.,0.971513,0.,1.470783,0.,0.,0.,0.,1.476587,0.,0.,0.,0.,1.476587,0.,0.,0.,0.,0.,0.,0.,0.,0.,1.591389,1.612758,0.,0.,0.,2.240622,1.536206,1.127065,0.,1.993277,0.,0.,0.,0.,0.,0.,0.,0.,0.,1.993277,0.,0.,0.,0.,0.,0.,0.,1.476587,0.,0.,0.,0.,1.476587,0.,0.,0.,0.,0.,0.,0.,0.,0.,1.591389,1.612758,0.,0.,0.,2.240622,1.536206,1.127065,0.,1.993277,0.,0.,0.,0.,0.,0.,0.,0.,0.,1.993277,0.,0.,0.,0.,0.,0.,0.,1.476587,0.,0.,0.,0.,1.476587,0.,0.,0.,0.,0.,0.,0.,0.,0.,1.591389,1.612758,0.,0.,0.,2.240622,1.536206,1.127065,0.,1.993277,0.,0.,0.,0.,0.,0.,0.,0.,0.,1.993277,0.,0.,0.,0.,0.,1.259782,1.661501,0.,0.,0.,2.665295,0.,2.222636,1.559451,0.,1.476587,0.,0.,0.,0.,0.,0.,0.,1.382255,0.859268,0.,0.,0.971513,0.,1.470783,0.,0.,1.259782,1.661501,0.,0.,0.,2.665295,0.,2.222636,1.559451,0.,1.476587,0.,0.,0.,0.,0.,0.,0.,1.382255,0.859268,0.,0.,0.971513,0.,1.470783,0.,0.,1.259782,1.661501,0.,0.,0.,2.665295,0.,2.222636,1.559451,0.,1.476587,0.,0.,0.,0.,0.,0.,0.,1.382255,0.859268,0.,0.,0.971513,0.,1.470783,0.,0.,1.592832,0.,0.,0.,0.,1.476587,0.,0.,0.,0.,1.592832,0.,0.,0.,0.,1.476587,0.,0.,0.,0.,0.,0.,0.,0.,0.,0.,0.,1.476587,0.,0.,0.,0.,1.476587,0.,0.,0.,0.,0.,0.,0.,0.,0.,0.,0.,1.591389,1.612758,0.,0.,0.,2.240622,1.536206,1.127065,0.,1.32328,0.,0.,0.,1.878039,0.,0.,0.,1.899277,1.805308,0.,0.,1.993277,0.,0.,0.,0.,0.,0.,0.,0.,0.,1.993277,0.,0.,0.,0.,0.,1.592832,0.,0.,0.,0.,1.476587,0.,0.,0.,0.,1.259782,1.661501,0.,0.,0.,2.665295,0.,2.222636,1.559451,0.,1.476587,0.,0.,0.,0.,0.,0.,0.,1.382255,0.859268,0.,0.,0.971513,0.,1.470783,0.,0.,0.,0.,0.,0.,0.,0.,0.,1.476587,0.,0.,0.,0.,1.476587,0.,0.,0.,0.,0.,0.,0.,0.,0.,0.,0.,1.591389,1.612758,0.,0.,0.,2.240622,1.536206,1.127065,0.,1.32328,0.,0.,0.,1.878039,0.,0.,0.,1.899277,1.805308,0.,0.,1.993277,0.,0.,0.,0.,0.,0.,0.,0.,0.,1.993277,0.,0.,0.,0.,0.,1.259782,1.661501,0.,0.,0.,2.665295,0.,2.222636,1.559451,0.,1.476587,0.,0.,0.,0.,0.,0.,0.,1.382255,0.859268,0.,0.,0.971513,0.,1.470783,0.,0.,1.259782,1.661501,0.,0.,0.,2.665295,0.,2.222636,1.559451,0.,1.476587,0.,0.,0.,0.,0.,0.,0.,1.382255,0.859268,0.,0.,0.971513,0.,1.470783,0.,0.,1.259782,1.661501,0.,0.,0.,2.665295,0.,2.222636,1.559451,0.,1.476587,0.,0.,0.,0.,0.,0.,0.,1.382255,0.859268,0.,0.,0.971513,0.,1.470783,0.,0.,1.259782,1.661501,0.,0.,0.,2.665295,0.,2.222636,1.559451,0.,1.476587,0.,0.,0.,0.,0.,0.,0.,1.382255,0.859268,0.,0.,0.971513,0.,1.470783,0.,0.,1.259782,1.661501,0.,0.,0.,2.665295,0.,2.222636,1.559451,0.,1.476587,0.,0.,0.,0.,0.,0.,0.,1.382255,0.859268,0.,0.,0.971513,0.,1.470783,0.,0.,0.,0.,1.476587,0.,0.,0.,0.,1.476587,0.,0.,0.,0.,0.,0.,0.,0.,0.,1.591389,1.612758,0.,0.,0.,2.240622,1.536206,1.127065,0.,1.993277,0.,0.,0.,0.,0.,0.,0.,0.,0.,1.993277,0.,0.,0.,0.,0.,0.,0.,1.476587,0.,0.,0.,0.,1.476587,0.,0.,0.,0.,0.,0.,0.,0.,0.,1.591389,1.612758,0.,0.,0.,2.240622,1.536206,1.127065,0.,1.993277,0.,0.,0.,0.,0.,0.,0.,0.,0.,1.993277,0.,0.,0.,0.,0.,0.,0.,0.,0.,0.,0.,0.,1.476587,0.,0.,0.,0.,1.476587,0.,0.,0.,0.,0.,0.,0.,0.,0.,0.,0.,1.591389,1.612758,0.,0.,0.,2.240622,1.536206,1.127065,0.,1.32328,0.,0.,0.,1.878039,0.,0.,0.,1.899277,1.805308,0.,0.,1.993277,0.,0.,0.,0.,0.,0.,0.,0.,0.,1.993277,0.,0.,0.,0.,0.|,|,|0.209964,0.342074,0.,0.,0.,0.888432,0.,0.467923,0.328305,0.,0.330227,0.,0.,0.,0.,0.,0.,0.,0.348285,0.040595,0.,0.,0.042504,0.,0.213932,0.,0.,0.209964,0.342074,0.,0.,0.,0.888432,0.,0.467923,0.328305,0.,0.330227,0.,0.,0.,0.,0.,0.,0.,0.348285,0.040595,0.,0.,0.042504,0.,0.213932,0.,0.,0.,0.,0.330227,0.,0.,0.,0.,0.330227,0.,0.,0.,0.,0.,0.,0.,0.,0.,0.812272,0.319192,0.,0.,0.,0.258533,0.25676,0.175605,0.,0.781677,0.,0.,0.,0.,0.,0.,0.,0.,0.,0.781677,0.,0.,0.,0.,0.,0.,0.,0.330227,0.,0.,0.,0.,0.330227,0.,0.,0.,0.,0.,0.,0.,0.,0.,0.812272,0.319192,0.,0.,0.,0.258533,0.25676,0.175605,0.,0.781677,0.,0.,0.,0.,0.,0.,0.,0.,0.,0.781677,0.,0.,0.,0.,0.,0.,0.,0.330227,0.,0.,0.,0.,0.330227,0.,0.,0.,0.,0.,0.,0.,0.,0.,0.812272,0.319192,0.,0.,0.,0.258533,0.25676,0.175605,0.,0.781677,0.,0.,0.,0.,0.,0.,0.,0.,0.,0.781677,0.,0.,0.,0.,0.,0.209964,0.342074,0.,0.,0.,0.888432,0.,0.467923,0.328305,0.,0.330227,0.,0.,0.,0.,0.,0.,0.,0.348285,0.040595,0.,0.,0.042504,0.,0.213932,0.,0.,0.209964,0.342074,0.,0.,0.,0.888432,0.,0.467923,0.328305,0.,0.330227,0.,0.,0.,0.,0.,0.,0.,0.348285,0.040595,0.,0.,0.042504,0.,0.213932,0.,0.,0.209964,0.342074,0.,0.,0.,0.888432,0.,0.467923,0.328305,0.,0.330227,0.,0.,0.,0.,0.,0.,0.,0.348285,0.040595,0.,0.,0.042504,0.,0.213932,0.,0.,0.224176,0.,0.,0.,0.,0.330227,0.,0.,0.,0.,0.224176,0.,0.,0.,0.,0.330227,0.,0.,0.,0.,0.,0.,0.,0.,0.,0.,0.,0.330227,0.,0.,0.,0.,0.330227,0.,0.,0.,0.,0.,0.,0.,0.,0.,0.,0.,0.812272,0.319192,0.,0.,0.,0.258533,0.25676,0.175605,0.,0.076134,0.,0.,0.,0.734885,0.,0.,0.,1.112144,0.66613,0.,0.,0.781677,0.,0.,0.,0.,0.,0.,0.,0.,0.,0.781677,0.,0.,0.,0.,0.,0.224176,0.,0.,0.,0.,0.330227,0.,0.,0.,0.,0.209964,0.342074,0.,0.,0.,0.888432,0.,0.467923,0.328305,0.,0.330227,0.,0.,0.,0.,0.,0.,0.,0.348285,0.040595,0.,0.,0.042504,0.,0.213932,0.,0.,0.,0.,0.,0.,0.,0.,0.,0.330227,0.,0.,0.,0.,0.330227,0.,0.,0.,0.,0.,0.,0.,0.,0.,0.,0.,0.812272,0.319192,0.,0.,0.,0.258533,0.25676,0.175605,0.,0.076134,0.,0.,0.,0.734885,0.,0.,0.,1.112144,0.66613,0.,0.,0.781677,0.,0.,0.,0.,0.,0.,0.,0.,0.,0.781677,0.,0.,0.,0.,0.,0.209964,0.342074,0.,0.,0.,0.888432,0.,0.467923,0.328305,0.,0.330227,0.,0.,0.,0.,0.,0.,0.,0.348285,0.040595,0.,0.,0.042504,0.,0.213932,0.,0.,0.209964,0.342074,0.,0.,0.,0.888432,0.,0.467923,0.328305,0.,0.330227,0.,0.,0.,0.,0.,0.,0.,0.348285,0.040595,0.,0.,0.042504,0.,0.213932,0.,0.,0.209964,0.342074,0.,0.,0.,0.888432,0.,0.467923,0.328305,0.,0.330227,0.,0.,0.,0.,0.,0.,0.,0.348285,0.040595,0.,0.,0.042504,0.,0.213932,0.,0.,0.209964,0.342074,0.,0.,0.,0.888432,0.,0.467923,0.328305,0.,0.330227,0.,0.,0.,0.,0.,0.,0.,0.348285,0.040595,0.,0.,0.042504,0.,0.213932,0.,0.,0.209964,0.342074,0.,0.,0.,0.888432,0.,0.467923,0.328305,0.,0.330227,0.,0.,0.,0.,0.,0.,0.,0.348285,0.040595,0.,0.,0.042504,0.,0.213932,0.,0.,0.,0.,0.330227,0.,0.,0.,0.,0.330227,0.,0.,0.,0.,0.,0.,0.,0.,0.,0.812272,0.319192,0.,0.,0.,0.258533,0.25676,0.175605,0.,0.781677,0.,0.,0.,0.,0.,0.,0.,0.,0.,0.781677,0.,0.,0.,0.,0.,0.,0.,0.330227,0.,0.,0.,0.,0.330227,0.,0.,0.,0.,0.,0.,0.,0.,0.,0.812272,0.319192,0.,0.,0.,0.258533,0.25676,0.175605,0.,0.781677,0.,0.,0.,0.,0.,0.,0.,0.,0.,0.781677,0.,0.,0.,0.,0.,0.,0.,0.,0.,0.,0.,0.,0.330227,0.,0.,0.,0.,0.330227,0.,0.,0.,0.,0.,0.,0.,0.,0.,0.,0.,0.812272,0.319192,0.,0.,0.,0.258533,0.25676,0.175605,0.,0.076134,0.,0.,0.,0.734885,0.,0.,0.,1.112144,0.66613,0.,0.,0.781677,0.,0.,0.,0.,0.,0.,0.,0.,0.,0.781677,0.,0.,0.,0.,0.|,|,
H|0.,0.,0.,0.,0.,0.,0.,0.,0.,0.,0.,0.,0.,0.,0.,0.,0.,0.,0.,0.,0.,0.,0.,0.,0.,0.,0.,0.,0.,0.,0.,0.,0.,0.,0.,0.,0.,0.,0.,0.,0.,0.,0.,0.,0.,0.,0.,0.,0.,0.,0.,0.,0.,0.,0.,0.,0.,0.,0.,0.,0.,0.,0.,0.,0.,0.,0.,0.,0.,0.,0.,0.,0.,0.,0.,0.,0.,0.,0.,0.,0.,0.,0.,0.,0.,0.,0.,0.,0.,0.,0.,0.,0.,0.,0.,0.,0.,0.,0.,0.|0.,0.,0.,0.,0.,0.,0.,0.,0.,0.,0.,0.,0.,0.,0.,0.,0.,0.,0.,0.,0.,0.,0.,0.,0.,0.,0.,0.,0.,0.,0.,0.,0.,0.,0.,0.,0.,0.,0.,0.,0.,0.,0.,0.,0.,0.,0.,0.,0.,0.,0.,0.,0.,0.,0.,0.,0.,0.,0.,0.,0.,0.,0.,0.,0.,0.,0.,0.,0.,0.,0.,0.,0.,0.,0.,0.,0.,0.,0.,0.,0.,0.,0.,0.,0.,0.,0.,0.,0.,0.,0.,0.,0.,0.,0.|0.,0.,0.,0.,0.,0.,0.,0.,0.,0.,0.,0.,0.,0.,0.,0.,0.,0.,0.,0.,0.,0.,0.,0.,0.,0.,0.,0.,0.,0.,0.,0.,0.,0.,0.,0.,0.,0.,0.,0.,0.,0.,0.,0.,0.,0.,0.,0.,0.,0.,0.,0.,0.,0.,0.,0.,0.,0.,0.,0.|0.,0.,0.,0.,0.,0.,0.,0.,0.,0.,0.,0.,0.,0.,0.,0.,0.,0.,0.,0.,0.,0.,0.,0.,0.,0.,0.,0.,0.,0.,0.,0.,0.,0.,0.,0.,0.,0.,0.,0.,0.,0.,0.,0.,0.,0.,0.,0.,0.,0.,0.,0.,0.,0.,0.,0.,0.,0.,0.,0.,0.,0.,0.,0.,0.,0.,0.,0.,0.,0.,0.,0.,0.,0.,0.,0.,0.,0.,0.,0.,0.,0.,0.,0.,0.,0.,0.,0.,0.,0.,0.,0.,0.,0.,0.,0.,0.,0.,0.,0.|0.,0.,0.,0.,0.,0.,0.,0.,0.,0.,0.,0.,0.,0.,0.,0.,0.,0.,0.,0.,0.,0.,0.,0.,0.,0.,0.,0.,0.,0.,0.,0.,0.,0.,0.,0.,0.,0.,0.,0.,0.,0.,0.,0.,0.,0.,0.,0.,0.,0.,0.,0.,0.,0.,0.,0.,0.,0.,0.,0.,0.,0.,0.,0.,0.,0.,0.,0.,0.,0.,0.,0.,0.,0.,0.,0.,0.,0.,0.,0.,0.,0.,0.,0.,0.,0.,0.,0.,0.,0.,0.,0.,0.,0.,0.|0.,0.,0.,0.,0.,0.,0.,0.,0.,0.,0.,0.,0.,0.,0.,0.,0.,0.,0.,0.,0.,0.,0.,0.,0.,0.,0.,0.,0.,0.,0.,0.,0.,0.,0.,0.,0.,0.,0.,0.,0.,0.,0.,0.,0.,0.,0.,0.,0.,0.,0.,0.,0.,0.,0.,0.,0.,0.,0.,0.
I|0.,0.,0.,0.,0.,0.,0.,0.,0.,0.,0.,0.,0.,0.,0.,0.,0.,0.,0.,0.,0.,0.,0.,0.,0.,0.,0.,0.,0.,0.,0.,0.,0.,0.,0.,0.,0.,0.,0.,1.330253,0.,0.,0.,0.,0.,0.,0.,0.,0.,0.,0.,0.,0.,0.,0.,0.,0.,0.,0.,0.,0.,0.,0.,1.330253,0.,0.,0.,0.,0.,0.,0.,0.,0.,0.,0.,0.,0.,0.,0.,0.,0.,0.,0.,0.,0.,0.,0.,1.330253,0.,0.,0.,0.,0.,0.,0.,0.,0.,0.,0.,0.,0.,0.,0.,0.,0.,0.,0.,0.,0.,0.,0.,0.,0.,0.,0.,0.,0.,0.,0.,0.,0.,0.,0.,0.,0.,0.,0.,0.,0.,0.,0.,0.,0.,0.,0.,0.,0.,0.,0.,0.,0.,0.,0.,0.,0.,0.,0.,0.,0.,0.,0.,0.,0.,0.,0.,0.,0.,0.,0.,0.,0.,0.,0.,0.,0.,0.,0.,0.,0.,0.,0.,0.,0.,0.,0.,0.,0.,0.,0.,0.,0.,0.,0.,0.,0.,0.,0.,0.,0.,0.,0.,0.,0.,0.,0.,0.,0.,0.,0.,0.,0.,0.,0.,0.,0.,0.,0.,0.,0.,0.,0.,0.,0.,0.,0.,0.,0.,0.,0.,0.,0.,0.,0.,0.,0.,0.,0.,0.,0.,0.,0.,0.,0.,0.,0.,0.,0.,0.,0.,0.,0.,0.,0.,0.,0.,0.,0.,0.,0.,0.,0.,0.,0.,0.,0.,0.,0.,0.,0.,0.,0.,0.,0.,0.,0.,0.,0.,0.,0.,0.,0.,0.,0.,0.,0.,0.,0.,0.,0.,0.,0.,0.,0.,0.,0.,0.,0.,0.,0.,0.,0.,1.330253,0.,0.,0.,0.,0.,0.,0.,0.,0.,0.,0.,0.,0.,0.,0.,0.,0.,0.,0.,0.,0.,0.,0.,1.330253,0.,0.,0.,0.,0.,0.,0.,0.,0.,0.,0.,0.,0.,0.,0.,0.,0.,0.,0.,0.,0.,0.,0.,0.,0.,0.,0.,0.,0.,0.,0.,0.,0.,0.,0.,0.,0.,0.|0.,0.,0.,1.430222,0.,0.,0.,0.,0.,0.,0.,0.,0.,0.,1.53045,0.,0.,0.,1.430222,0.,0.,0.,0.,0.,0.,0.,0.,0.,0.,1.53045,0.,0.,0.,0.,1.430222,0.,0.,0.,1.430222,0.,0.,0.,0.,0.,0.,0.,1.311685,0.,0.,0.,0.,0.,0.,0.,0.,0.,1.456971,0.,0.,0.,0.,0.,0.,1.430222,0.,0.,0.,1.430222,0.,0.,0.,0.,0.,0.,0.,1.311685,0.,0.,0.,0.,0.,0.,0.,0.,0.,1.456971,0.,0.,0.,0.,0.,0.,1.430222,0.,0.,0.,1.430222,0.,0.,0.,0.,0.,0.,0.,1.311685,0.,0.,0.,0.,0.,0.,0.,0.,0.,1.456971,0.,0.,0.,0.,0.,1.430222,0.,0.,0.,0.,0.,0.,0.,0.,0.,0.,1.53045,0.,0.,0.,1.430222,0.,0.,0.,0.,0.,0.,0.,0.,0.,0.,1.53045,0.,0.,0.,1.430222,0.,0.,0.,0.,0.,0.,0.,0.,0.,0.,1.53045,1.430222,0.,0.,0.,1.430222,0.,0.,0.,0.,0.,0.,0.,0.,0.,0.,1.430222,0.,0.,0.,1.430222,0.,0.,0.,0.,0.,0.,0.,0.,1.311685,0.,0.,0.,0.,0.,0.,0.,0.,0.,0.,0.,0.,0.,1.456971,0.,0.,1.430222,0.,0.,0.,0.,0.,0.,1.430222,0.,0.,0.,0.,0.,0.,0.,0.,0.,0.,1.53045,0.,0.,0.,0.,0.,0.,0.,1.430222,0.,0.,0.,1.430222,0.,0.,0.,0.,0.,0.,0.,0.,1.311685,0.,0.,0.,0.,0.,0.,0.,0.,0.,0.,0.,0.,0.,1.456971,0.,0.,0.,0.,0.,1.430222,0.,0.,0.,0.,0.,0.,0.,0.,0.,0.,1.53045,0.,0.,0.,1.430222,0.,0.,0.,0.,0.,0.,0.,0.,0.,0.,1.53045,0.,0.,0.,1.430222,0.,0.,0.,0.,0.,0.,0.,0.,0.,0.,1.53045,0.,0.,0.,1.430222,0.,0.,0.,0.,0.,0.,0.,0.,0.,0.,1.53045,0.,0.,0.,1.430222,0.,0.,0.,0.,0.,0.,0.,0.,0.,0.,1.53045,0.,0.,0.,0.,1.430222,0.,0.,0.,1.430222,0.,0.,0.,0.,0.,0.,0.,1.311685,0.,0.,0.,0.,0.,0.,0.,0.,0.,1.456971,0.,0.,0.,0.,0.,0.,1.430222,0.,0.,0.,1.430222,0.,0.,0.,0.,0.,0.,0.,1.311685,0.,0.,0.,0.,0.,0.,0.,0.,0.,1.456971,0.,0.,0.,0.,0.,0.,0.,0.,0.,1.430222,0.,0.,0.,1.430222,0.,0.,0.,0.,0.,0.,0.,0.,1.311685,0.,0.,0.,0.,0.,0.,0.,0.,0.,0.,0.,0.,0.,1.456971,0.,0.|,|0.,0.,0.,0.,0.,0.,0.,0.,0.,0.,0.,0.,0.,0.,0.,0.,0.,0.,0.,0.,0.,0.,0.,0.,0.,0.,0.,0.,0.,0.,0.,0.,0.,0.,0.,0.,0.,0.,0.,0.437137,0.,0.,0.,0.,0.,0.,0.,0.,0.,0.,0.,0.,0.,0.,0.,0.,0.,0.,0.,0.,0.,0.,0.,0.437137,0.,0.,0.,0.,0.,0.,0.,0.,0.,0.,0.,0.,0.,0.,0.,0.,0.,0.,0.,0.,0.,0.,0.,0.437137,0.,0.,0.,0.,0.,0.,0.,0.,0.,0.,0.,0.,0.,0.,0.,0.,0.,0.,0.,0.,0.,0.,0.,0.,0.,0.,0.,0.,0.,0.,0.,0.,0.,0.,0.,0.,0.,0.,0.,0.,0.,0.,0.,0.,0.,0.,0.,0.,0.,0.,0.,0.,0.,0.,0.,0.,0.,0.,0.,0.,0.,0.,0.,0.,0.,0.,0.,0.,0.,0.,0.,0.,0.,0.,0.,0.,0.,0.,0.,0.,0.,0.,0.,0.,0.,0.,0.,0.,0.,0.,0.,0.,0.,0.,0.,0.,0.,0.,0.,0.,0.,0.,0.,0.,0.,0.,0.,0.,0.,0.,0.,0.,0.,0.,0.,0.,0.,0.,0.,0.,0.,0.,0.,0.,0.,0.,0.,0.,0.,0.,0.,0.,0.,0.,0.,0.,0.,0.,0.,0.,0.,0.,0.,0.,0.,0.,0.,0.,0.,0.,0.,0.,0.,0.,0.,0.,0.,0.,0.,0.,0.,0.,0.,0.,0.,0.,0.,0.,0.,0.,0.,0.,0.,0.,0.,0.,0.,0.,0.,0.,0.,0.,0.,0.,0.,0.,0.,0.,0.,0.,0.,0.,0.,0.,0.,0.,0.,0.,0.,0.,0.,0.,0.,0.437137,0.,0.,0.,0.,0.,0.,0.,0.,0.,0.,0.,0.,0.,0.,0.,0.,0.,0.,0.,0.,0.,0.,0.,0.437137,0.,0.,0.,0.,0.,0.,0.,0.,0.,0.,0.,0.,0.,0.,0.,0.,0.,0.,0.,0.,0.,0.,0.,0.,0.,0.,0.,0.,0.,0.,0.,0.,0.,0.,0.,0.,0.,0.|0.,0.,0.,0.589453,0.,0.,0.,0.,0.,0.,0.,0.,0.,0.,0.361743,0.,0.,0.,0.589453,0.,0.,0.,0.,0.,0.,0.,0.,0.,0.,0.361743,0.,0.,0.,0.,0.589453,0.,0.,0.,0.589453,0.,0.,0.,0.,0.,0.,0.,0.378371,0.,0.,0.,0.,0.,0.,0.,0.,0.,0.473812,0.,0.,0.,0.,0.,0.,0.589453,0.,0.,0.,0.589453,0.,0.,0.,0.,0.,0.,0.,0.378371,0.,0.,0.,0.,0.,0.,0.,0.,0.,0.473812,0.,0.,0.,0.,0.,0.,0.589453,0.,0.,0.,0.589453,0.,0.,0.,0.,0.,0.,0.,0.378371,0.,0.,0.,0.,0.,0.,0.,0.,0.,0.473812,0.,0.,0.,0.,0.,0.589453,0.,0.,0.,0.,0.,0.,0.,0.,0.,0.,0.361743,0.,0.,0.,0.589453,0.,0.,0.,0.,0.,0.,0.,0.,0.,0.,0.361743,0.,0.,0.,0.589453,0.,0.,0.,0.,0.,0.,0.,0.,0.,0.,0.361743,0.589453,0.,0.,0.,0.589453,0.,0.,0.,0.,0.,0.,0.,0.,0.,0.,0.589453,0.,0.,0.,0.589453,0.,0.,0.,0.,0.,0.,0.,0.,0.378371,0.,0.,0.,0.,0.,0.,0.,0.,0.,0.,0.,0.,0.,0.473812,0.,0.,0.589453,0.,0.,0.,0.,0.,0.,0.589453,0.,0.,0.,0.,0.,0.,0.,0.,0.,0.,0.361743,0.,0.,0.,0.,0.,0.,0.,0.589453,0.,0.,0.,0.589453,0.,0.,0.,0.,0.,0.,0.,0.,0.378371,0.,0.,0.,0.,0.,0.,0.,0.,0.,0.,0.,0.,0.,0.473812,0.,0.,0.,0.,0.,0.589453,0.,0.,0.,0.,0.,0.,0.,0.,0.,0.,0.361743,0.,0.,0.,0.589453,0.,0.,0.,0.,0.,0.,0.,0.,0.,0.,0.361743,0.,0.,0.,0.589453,0.,0.,0.,0.,0.,0.,0.,0.,0.,0.,0.361743,0.,0.,0.,0.589453,0.,0.,0.,0.,0.,0.,0.,0.,0.,0.,0.361743,0.,0.,0.,0.589453,0.,0.,0.,0.,0.,0.,0.,0.,0.,0.,0.361743,0.,0.,0.,0.,0.589453,0.,0.,0.,0.589453,0.,0.,0.,0.,0.,0.,0.,0.378371,0.,0.,0.,0.,0.,0.,0.,0.,0.,0.473812,0.,0.,0.,0.,0.,0.,0.589453,0.,0.,0.,0.589453,0.,0.,0.,0.,0.,0.,0.,0.378371,0.,0.,0.,0.,0.,0.,0.,0.,0.,0.473812,0.,0.,0.,0.,0.,0.,0.,0.,0.,0.589453,0.,0.,0.,0.589453,0.,0.,0.,0.,0.,0.,0.,0.,0.378371,0.,0.,0.,0.,0.,0.,0.,0.,0.,0.,0.,0.,0.,0.473812,0.,0.|,
L|0.,0.,1.503308,0.,0.,0.,0.,0.,1.160657,0.,1.683493,0.,0.,1.503308,0.,0.,0.,0.,0.,1.160657,0.,1.683493,0.,0.,1.503308,0.,1.503308,0.,1.503308,0.,1.415821,0.,0.,0.,0.,0.,0.,1.503308,0.,1.503308,0.,1.503308,0.,1.415821,0.,0.,0.,0.,0.,0.,1.503308,0.,1.503308,0.,1.503308,0.,1.415821,0.,0.,0.,0.,0.,0.,1.503308,0.,0.,0.,0.,0.,1.160657,0.,1.683493,0.,0.,1.503308,0.,0.,0.,0.,0.,1.160657,0.,1.683493,0.,0.,1.503308,0.,0.,0.,0.,0.,1.160657,0.,1.683493,1.515782,1.503308,0.,1.515782,1.503308,0.,0.,0.,0.,0.,0.,0.,1.503308,0.,0.,0.,1.503308,0.,0.,1.415821,0.,1.157244,0.,0.,0.,0.,0.,0.,0.,1.515782,1.503308,0.,0.,0.,1.503308,0.,0.,0.,0.,0.,1.160657,0.,1.683493,0.,0.,0.,0.,0.,0.,1.503308,0.,0.,0.,1.503308,0.,0.,1.415821,0.,1.157244,0.,0.,0.,0.,0.,0.,0.,0.,0.,1.503308,0.,0.,0.,0.,0.,1.160657,0.,1.683493,0.,0.,1.503308,0.,0.,0.,0.,0.,1.160657,0.,1.683493,0.,0.,1.503308,0.,0.,0.,0.,0.,1.160657,0.,1.683493,0.,0.,1.503308,0.,0.,0.,0.,0.,1.160657,0.,1.683493,0.,0.,1.503308,0.,0.,0.,0.,0.,1.160657,0.,1.683493,0.,0.,1.503308,0.,1.503308,0.,1.503308,0.,1.415821,0.,0.,0.,0.,0.,0.,1.503308,0.,1.503308,0.,1.503308,0.,1.415821,0.,0.,0.,0.,0.,0.,0.,0.,0.,0.,1.503308,0.,0.,0.,1.503308,0.,0.,1.415821,0.,1.157244,0.,0.,0.,0.,0.,0.,0.|0.,0.,1.20085,0.,1.31675,0.,0.,0.,1.169387,0.,0.,0.,0.,0.,1.46492,0.,0.,0.,0.,0.,0.,1.669319,0.,0.,1.750816,0.,1.20085,0.,1.31675,0.,0.,0.,1.169387,0.,0.,0.,0.,0.,1.46492,0.,1.273738,0.,0.,0.,0.,1.669319,0.,0.,1.350306,0.960928,0.,0.,0.,0.,0.,0.,0.,1.31675,1.484055,0.,0.,1.31675,1.484055,0.,0.,1.72272,0.,0.,1.242579,0.,0.,0.,0.,1.264068,0.,0.,0.,0.,1.350306,0.960928,0.,0.,0.,0.,0.,0.,0.,1.31675,1.484055,0.,0.,1.31675,1.484055,0.,0.,1.72272,0.,0.,1.242579,0.,0.,0.,0.,1.264068,0.,0.,0.,0.,1.350306,0.960928,0.,0.,0.,0.,0.,0.,0.,1.31675,1.484055,0.,0.,1.31675,1.484055,0.,0.,1.72272,0.,0.,1.242579,0.,0.,0.,0.,1.264068,0.,0.,0.,0.,1.750816,0.,1.20085,0.,1.31675,0.,0.,0.,1.169387,0.,0.,0.,0.,0.,1.46492,0.,1.273738,0.,0.,0.,0.,1.669319,0.,0.,0.,0.,1.20085,0.,1.31675,0.,0.,0.,1.169387,0.,0.,0.,0.,0.,1.46492,0.,0.,0.,0.,0.,0.,1.669319,0.,0.,1.750816,0.,1.20085,0.,1.31675,0.,0.,0.,1.169387,0.,0.,0.,0.,0.,1.46492,0.,1.273738,0.,0.,0.,0.,1.669319,0.,0.,1.462756,1.277769,1.31675,0.,0.,0.,1.462756,1.277769,1.31675,0.,0.,0.,1.324916,0.,1.350306,0.,0.,0.,0.,1.31675,0.,0.,0.,0.,0.,0.,0.,1.31675,1.484055,0.,0.,0.,0.,1.72272,0.,0.,1.242579,0.,0.,0.,0.,1.423535,1.463996,0.,0.,0.,0.,0.,0.,0.,0.,0.,0.,0.,0.,0.,1.462756,1.277769,1.31675,0.,0.,0.,1.750816,0.,1.20085,0.,1.31675,0.,0.,0.,1.169387,0.,0.,0.,0.,0.,1.46492,0.,1.273738,0.,0.,0.,0.,1.669319,0.,0.,1.324916,0.,1.350306,0.,0.,0.,0.,1.31675,0.,0.,0.,0.,0.,0.,0.,1.31675,1.484055,0.,0.,0.,0.,1.72272,0.,0.,1.242579,0.,0.,0.,0.,1.423535,1.463996,0.,0.,0.,0.,0.,0.,0.,0.,0.,0.,0.,0.,0.,1.750816,0.,1.20085,0.,1.31675,0.,0.,0.,1.169387,0.,0.,0.,0.,0.,1.46492,0.,1.273738,0.,0.,0.,0.,1.669319,0.,0.,1.750816,0.,1.20085,0.,1.31675,0.,0.,0.,1.169387,0.,0.,0.,0.,0.,1.46492,0.,1.273738,0.,0.,0.,0.,1.669319,0.,0.,0.,0.,1.20085,0.,1.31675,0.,0.,0.,1.169387,0.,0.,0.,0.,0.,1.46492,0.,0.,0.,0.,0.,0.,1.669319,0.,0.,1.750816,0.,1.20085,0.,1.31675,0.,0.,0.,1.169387,0.,0.,0.,0.,0.,1.46492,0.,1.273738,0.,0.,0.,0.,1.669319,0.,0.,1.750816,0.,1.20085,0.,1.31675,0.,0.,0.,1.169387,0.,0.,0.,0.,0.,1.46492,0.,1.273738,0.,0.,0.,0.,1.669319,0.,0.,1.350306,0.960928,0.,0.,0.,0.,0.,0.,0.,1.31675,1.484055,0.,0.,1.31675,1.484055,0.,0.,1.72272,0.,0.,1.242579,0.,0.,0.,0.,1.264068,0.,0.,0.,0.,1.350306,0.960928,0.,0.,0.,0.,0.,0.,0.,1.31675,1.484055,0.,0.,1.31675,1.484055,0.,0.,1.72272,0.,0.,1.242579,0.,0.,0.,0.,1.264068,0.,0.,0.,0.,1.324916,0.,1.350306,0.,0.,0.,0.,1.31675,0.,0.,0.,0.,0.,0.,0.,1.31675,1.484055,0.,0.,0.,0.,1.72272,0.,0.,1.242579,0.,0.,0.,0.,1.423535,1.463996,0.,0.,0.,0.,0.,0.,0.,0.,0.,0.,0.,0.,0.|,|0.,0.,0.403444,0.,0.,0.,0.,0.,0.224877,0.,0.428526,0.,0.,0.403444,0.,0.,0.,0.,0.,0.224877,0.,0.428526,0.,0.,0.403444,0.,0.403444,0.,0.403444,0.,0.457192,0.,0.,0.,0.,0.,0.,0.403444,0.,0.403444,0.,0.403444,0.,0.457192,0.,0.,0.,0.,0.,0.,0.403444,0.,0.403444,0.,0.403444,0.,0.457192,0.,0.,0.,0.,0.,0.,0.403444,0.,0.,0.,0.,0.,0.224877,0.,0.428526,0.,0.,0.403444,0.,0.,0.,0.,0.,0.224877,0.,0.428526,0.,0.,0.403444,0.,0.,0.,0.,0.,0.224877,0.,0.428526,0.443507,0.403444,0.,0.443507,0.403444,0.,0.,0.,0.,0.,0.,0.,0.403444,0.,0.,0.,0.403444,0.,0.,0.457192,0.,0.104628,0.,0.,0.,0.,0.,0.,0.,0.443507,0.403444,0.,0.,0.,0.403444,0.,0.,0.,0.,0.,0.224877,0.,0.428526,0.,0.,0.,0.,0.,0.,0.403444,0.,0.,0.,0.403444,0.,0.,0.457192,0.,0.104628,0.,0.,0.,0.,0.,0.,0.,0.,0.,0.403444,0.,0.,0.,0.,0.,0.224877,0.,0.428526,0.,0.,0.403444,0.,0.,0.,0.,0.,0.224877,0.,0.428526,0.,0.,0.403444,0.,0.,0.,0.,0.,0.224877,0.,0.428526,0.,0.,0.403444,0.,0.,0.,0.,0.,0.224877,0.,0.428526,0.,0.,0.403444,0.,0.,0.,0.,0.,0.224877,0.,0.428526,0.,0.,0.403444,0.,0.403444,0.,0.403444,0.,0.457192,0.,0.,0.,0.,0.,0.,0.403444,0.,0.403444,0.,0.403444,0.,0.457192,0.,0.,0.,0.,0.,0.,0.,0.,0.,0.,0.403444,0.,0.,0.,0.403444,0.,0.,0.457192,0.,0.104628,0.,0.,0.,0.,0.,0.,0.|0.,0.,0.800567,0.,0.496411,0.,0.,0.,0.34226,0.,0.,0.,0.,0.,0.565205,0.,0.,0.,0.,0.,0.,0.515971,0.,0.,0.60077,0.,0.800567,0.,0.496411,0.,0.,0.,0.34226,0.,0.,0.,0.,0.,0.565205,0.,0.318434,0.,0.,0.,0.,0.515971,0.,0.,0.157012,0.089389,0.,0.,0.,0.,0.,0.,0.,0.496411,0.493105,0.,0.,0.496411,0.493105,0.,0.,0.57424,0.,0.,0.430123,0.,0.,0.,0.,0.277478,0.,0.,0.,0.,0.157012,0.089389,0.,0.,0.,0.,0.,0.,0.,0.496411,0.493105,0.,0.,0.496411,0.493105,0.,0.,0.57424,0.,0.,0.430123,0.,0.,0.,0.,0.277478,0.,0.,0.,0.,0.157012,0.089389,0.,0.,0.,0.,0.,0.,0.,0.496411,0.493105,0.,0.,0.496411,0.493105,0.,0.,0.57424,0.,0.,0.430123,0.,0.,0.,0.,0.277478,0.,0.,0.,0.,0.60077,0.,0.800567,0.,0.496411,0.,0.,0.,0.34226,0.,0.,0.,0.,0.,0.565205,0.,0.318434,0.,0.,0.,0.,0.515971,0.,0.,0.,0.,0.800567,0.,0.496411,0.,0.,0.,0.34226,0.,0.,0.,0.,0.,0.565205,0.,0.,0.,0.,0.,0.,0.515971,0.,0.,0.60077,0.,0.800567,0.,0.496411,0.,0.,0.,0.34226,0.,0.,0.,0.,0.,0.565205,0.,0.318434,0.,0.,0.,0.,0.515971,0.,0.,0.384651,0.406993,0.496411,0.,0.,0.,0.384651,0.406993,0.496411,0.,0.,0.,0.424488,0.,0.157012,0.,0.,0.,0.,0.496411,0.,0.,0.,0.,0.,0.,0.,0.496411,0.493105,0.,0.,0.,0.,0.57424,0.,0.,0.430123,0.,0.,0.,0.,0.265207,0.300821,0.,0.,0.,0.,0.,0.,0.,0.,0.,0.,0.,0.,0.,0.384651,0.406993,0.496411,0.,0.,0.,0.60077,0.,0.800567,0.,0.496411,0.,0.,0.,0.34226,0.,0.,0.,0.,0.,0.565205,0.,0.318434,0.,0.,0.,0.,0.515971,0.,0.,0.424488,0.,0.157012,0.,0.,0.,0.,0.496411,0.,0.,0.,0.,0.,0.,0.,0.496411,0.493105,0.,0.,0.,0.,0.57424,0.,0.,0.430123,0.,0.,0.,0.,0.265207,0.300821,0.,0.,0.,0.,0.,0.,0.,0.,0.,0.,0.,0.,0.,0.60077,0.,0.800567,0.,0.496411,0.,0.,0.,0.34226,0.,0.,0.,0.,0.,0.565205,0.,0.318434,0.,0.,0.,0.,0.515971,0.,0.,0.60077,0.,0.800567,0.,0.496411,0.,0.,0.,0.34226,0.,0.,0.,0.,0.,0.565205,0.,0.318434,0.,0.,0.,0.,0.515971,0.,0.,0.,0.,0.800567,0.,0.496411,0.,0.,0.,0.34226,0.,0.,0.,0.,0.,0.565205,0.,0.,0.,0.,0.,0.,0.515971,0.,0.,0.60077,0.,0.800567,0.,0.496411,0.,0.,0.,0.34226,0.,0.,0.,0.,0.,0.565205,0.,0.318434,0.,0.,0.,0.,0.515971,0.,0.,0.60077,0.,0.800567,0.,0.496411,0.,0.,0.,0.34226,0.,0.,0.,0.,0.,0.565205,0.,0.318434,0.,0.,0.,0.,0.515971,0.,0.,0.157012,0.089389,0.,0.,0.,0.,0.,0.,0.,0.496411,0.493105,0.,0.,0.496411,0.493105,0.,0.,0.57424,0.,0.,0.430123,0.,0.,0.,0.,0.277478,0.,0.,0.,0.,0.157012,0.089389,0.,0.,0.,0.,0.,0.,0.,0.496411,0.493105,0.,0.,0.496411,0.493105,0.,0.,0.57424,0.,0.,0.430123,0.,0.,0.,0.,0.277478,0.,0.,0.,0.,0.424488,0.,0.157012,0.,0.,0.,0.,0.496411,0.,0.,0.,0.,0.,0.,0.,0.496411,0.493105,0.,0.,0.,0.,0.57424,0.,0.,0.430123,0.,0.,0.,0.,0.265207,0.300821,0.,0.,0.,0.,0.,0.,0.,0.,0.,0.,0.,0.,0.|,
K|0.,2.695413,0.,0.,0.,0.,0.,0.,2.695413,0.,0.,0.,0.,0.,0.,0.,0.,0.,0.,0.,0.,0.,0.,0.,0.,0.,0.,0.,0.,0.,0.,0.,0.,2.695413,0.,0.,0.,0.,0.,0.,2.695413,0.,0.,0.,0.,0.,0.,2.695413,0.,0.,0.,0.,0.,0.,0.,0.,0.,0.,0.,0.,0.,0.,0.,0.,0.,2.695413,0.,0.,0.,0.,0.,0.,0.,0.,0.,0.,0.,0.,0.,0.,0.,0.,0.,2.695413,0.,0.,0.,0.,0.,0.,2.695413,0.,0.,0.,0.,0.,0.,2.695413,0.,0.,0.,0.,0.,0.,2.695413,0.,0.,0.,0.,0.,0.,2.695413,0.,0.,0.,0.,0.,0.,0.,0.,0.,0.,0.,0.,0.,0.,0.,0.,0.,0.,0.,0.,0.,0.,0.,0.,0.,0.,0.,0.|0.,0.,0.,0.,0.,0.,0.,0.,0.,0.,0.,0.,0.,1.086124,0.,0.,0.,0.,0.,0.,0.,0.,0.,0.,0.,0.,0.,0.,0.,0.,0.,0.,0.,0.,0.,0.,0.,0.,0.,0.,0.,0.,0.,0.,0.,0.,0.,0.,0.,0.,0.,0.,0.,0.,0.,0.,0.,0.,0.,0.,1.086124,0.,0.,0.,0.,0.,0.,0.,0.,0.,0.,0.,0.,0.,0.,0.,1.086124,0.,0.,0.,0.,0.,0.,0.,0.,0.,0.,0.,0.,0.,0.,0.,0.,0.,0.,0.,0.,0.,0.,0.,0.,0.,0.,0.,0.,0.,0.,0.,0.,0.,1.086124,0.,0.,0.,0.,0.,0.,0.,0.,0.,0.,0.,0.,0.,0.,0.,0.,0.,0.,0.,0.,0.,0.,0.,0.,0.,0.,0.,1.086124,0.,0.,0.,0.,0.,0.,0.,1.086124,0.,0.,0.,0.,0.,0.,0.,0.,0.,0.,0.,0.,0.,0.,0.,1.086124,0.,0.,0.,0.,0.,0.,0.,1.086124,0.,0.,0.,0.,0.,0.,0.,0.,0.,0.,0.,0.,0.,0.,0.,0.,0.,0.,0.,0.,0.,0.,0.,0.,0.,0.,0.,0.,0.,0.,0.,0.,0.,0.,0.,0.,0.,0.,0.,0.,0.,0.,0.,0.,0.,0.,0.,0.|0.,0.,0.,0.,0.,0.,0.,0.,0.,0.,0.,0.,0.,0.,0.,0.,1.369973,0.,0.,1.348036,0.,0.,0.,0.,0.,0.,0.,0.,0.,0.,0.,0.,0.,1.999079,1.361102,1.357593,0.,0.,0.,0.,0.,0.,0.,0.,0.,0.,0.,0.,1.999079,1.361102,1.357593,0.,0.,0.,0.,0.,0.,0.,0.,0.,0.,0.,0.,1.999079,1.361102,1.357593,0.,0.,0.,0.,0.,0.,0.,1.369973,0.,0.,1.348036,0.,0.,0.,0.,0.,0.,0.,0.,0.,0.,0.,0.,0.,0.,0.,0.,0.,0.,0.,0.,1.369973,0.,0.,1.348036,0.,0.,0.,0.,0.,0.,0.,0.,0.,0.,0.,0.,0.,0.,0.,0.,0.,0.,0.,0.,0.,0.,0.,0.,0.,0.,0.,0.,0.,0.,0.,0.,0.,0.,0.,0.,0.,0.,0.,1.369973,0.,0.,1.348036,0.,0.,0.,0.,0.,0.,0.,0.,0.,0.,0.,0.,0.,0.,0.,0.,0.,0.,0.,0.,0.,0.,0.,0.,0.,0.,0.,0.,0.,0.,1.369973,0.,0.,1.348036,0.,0.,0.,0.,0.,0.,0.,0.,1.369973,0.,0.,1.348036,0.,0.,0.,0.,0.,0.,0.,0.,0.,0.,0.,0.,0.,0.,0.,0.,0.,0.,0.,0.,1.369973,0.,0.,1.348036,0.,0.,0.,0.,0.,0.,0.,0.,1.369973,0.,0.,1.348036,0.,0.,0.,0.,0.,0.,0.,0.,0.,0.,0.,0.,0.,1.999079,1.361102,1.357593,0.,0.,0.,0.,0.,0.,0.,0.,0.,0.,0.,0.,1.999079,1.361102,1.357593,0.,0.,0.,0.,0.,0.,0.,0.,0.,0.,0.,0.,0.,0.,0.,0.,0.,0.,0.,0.,0.,0.,0.,0.,0.|0.,0.567455,0.,0.,0.,0.,0.,0.,0.567455,0.,0.,0.,0.,0.,0.,0.,0.,0.,0.,0.,0.,0.,0.,0.,0.,0.,0.,0.,0.,0.,0.,0.,0.,0.567455,0.,0.,0.,0.,0.,0.,0.567455,0.,0.,0.,0.,0.,0.,0.567455,0.,0.,0.,0.,0.,0.,0.,0.,0.,0.,0.,0.,0.,0.,0.,0.,0.,0.567455,0.,0.,0.,0.,0.,0.,0.,0.,0.,0.,0.,0.,0.,0.,0.,0.,0.,0.567455,0.,0.,0.,0.,0.,0.,0.567455,0.,0.,0.,0.,0.,0.,0.567455,0.,0.,0.,0.,0.,0.,0.567455,0.,0.,0.,0.,0.,0.,0.567455,0.,0.,0.,0.,0.,0.,0.,0.,0.,0.,0.,0.,0.,0.,0.,0.,0.,0.,0.,0.,0.,0.,0.,0.,0.,0.,0.,0.|0.,0.,0.,0.,0.,0.,0.,0.,0.,0.,0.,0.,0.,0.068417,0.,0.,0.,0.,0.,0.,0.,0.,0.,0.,0.,0.,0.,0.,0.,0.,0.,0.,0.,0.,0.,0.,0.,0.,0.,0.,0.,0.,0.,0.,0.,0.,0.,0.,0.,0.,0.,0.,0.,0.,0.,0.,0.,0.,0.,0.,0.068417,0.,0.,0.,0.,0.,0.,0.,0.,0.,0.,0.,0.,0.,0.,0.,0.068417,0.,0.,0.,0.,0.,0.,0.,0.,0.,0.,0.,0.,0.,0.,0.,0.,0.,0.,0.,0.,0.,0.,0.,0.,0.,0.,0.,0.,0.,0.,0.,0.,0.,0.068417,0.,0.,0.,0.,0.,0.,0.,0.,0.,0.,0.,0.,0.,0.,0.,0.,0.,0.,0.,0.,0.,0.,0.,0.,0.,0.,0.,0.068417,0.,0.,0.,0.,0.,0.,0.,0.068417,0.,0.,0.,0.,0.,0.,0.,0.,0.,0.,0.,0.,0.,0.,0.,0.068417,0.,0.,0.,0.,0.,0.,0.,0.068417,0.,0.,0.,0.,0.,0.,0.,0.,0.,0.,0.,0.,0.,0.,0.,0.,0.,0.,0.,0.,0.,0.,0.,0.,0.,0.,0.,0.,0.,0.,0.,0.,0.,0.,0.,0.,0.,0.,0.,0.,0.,0.,0.,0.,0.,0.,0.,0.|0.,0.,0.,0.,0.,0.,0.,0.,0.,0.,0.,0.,0.,0.,0.,0.,0.217191,0.,0.,0.159217,0.,0.,0.,0.,0.,0.,0.,0.,0.,0.,0.,0.,0.,0.653545,0.266051,0.030767,0.,0.,0.,0.,0.,0.,0.,0.,0.,0.,0.,0.,0.653545,0.266051,0.030767,0.,0.,0.,0.,0.,0.,0.,0.,0.,0.,0.,0.,0.653545,0.266051,0.030767,0.,0.,0.,0.,0.,0.,0.,0.217191,0.,0.,0.159217,0.,0.,0.,0.,0.,0.,0.,0.,0.,0.,0.,0.,0.,0.,0.,0.,0.,0.,0.,0.,0.217191,0.,0.,0.159217,0.,0.,0.,0.,0.,0.,0.,0.,0.,0.,0.,0.,0.,0.,0.,0.,0.,0.,0.,0.,0.,0.,0.,0.,0.,0.,0.,0.,0.,0.,0.,0.,0.,0.,0.,0.,0.,0.,0.,0.217191,0.,0.,0.159217,0.,0.,0.,0.,0.,0.,0.,0.,0.,0.,0.,0.,0.,0.,0.,0.,0.,0.,0.,0.,0.,0.,0.,0.,0.,0.,0.,0.,0.,0.,0.217191,0.,0.,0.159217,0.,0.,0.,0.,0.,0.,0.,0.,0.217191,0.,0.,0.159217,0.,0.,0.,0.,0.,0.,0.,0.,0.,0.,0.,0.,0.,0.,0.,0.,0.,0.,0.,0.,0.217191,0.,0.,0.159217,0.,0.,0.,0.,0.,0.,0.,0.,0.217191,0.,0.,0.159217,0.,0.,0.,0.,0.,0.,0.,0.,0.,0.,0.,0.,0.,0.653545,0.266051,0.030767,0.,0.,0.,0.,0.,0.,0.,0.,0.,0.,0.,0.,0.653545,0.266051,0.030767,0.,0.,0.,0.,0.,0.,0.,0.,0.,0.,0.,0.,0.,0.,0.,0.,0.,0.,0.,0.,0.,0.,0.,0.,0.
M|0.,0.,0.,0.,0.,0.,0.,0.,0.,0.,2.001835,0.,2.001835,0.,2.001835,0.,0.,0.,0.,0.,0.,0.,0.,0.,0.,0.,0.,0.,0.,0.,0.,1.760364,0.,0.,0.,0.,2.001835,0.,0.,0.,0.,0.,0.,1.760364,0.,0.,0.,0.,2.001835,0.,0.,0.,0.,0.,0.,0.,0.,0.,0.,0.,0.,0.,0.,0.,0.,0.,0.,0.,0.,0.,0.,0.,0.,0.,0.,2.001835,0.,2.001835,0.,1.760364,0.,0.,0.,0.,2.001835,0.|0.,0.,0.,0.,0.,0.,0.,0.,0.,0.,0.,0.,0.,0.,0.,0.,0.,0.,0.,0.,0.,0.,0.,0.,0.,0.,0.,1.298427,0.,0.,0.,1.298427,0.,0.,0.,1.298427,0.,0.,0.,0.,0.,0.,0.,0.,0.,0.,0.,0.,0.,0.,0.,0.,0.,0.,0.,0.,0.,0.,0.,0.,0.,0.,0.,0.,0.,0.,0.,0.,0.,0.,0.,0.,0.,0.,0.,0.,0.,0.,0.,0.,0.,0.958368,0.,1.498885,0.,0.,0.,0.,0.,0.,0.,0.,0.,0.,0.,0.,0.,0.,0.,0.,0.,0.,0.,0.,0.,0.,0.,0.,0.,0.958368,0.,1.498885,0.,0.,0.,0.,0.,0.,0.,0.,0.,0.,0.,0.,0.,0.,0.,0.,0.,0.,0.,0.,0.,0.,0.,0.,0.,0.,0.,0.,0.,0.,0.,0.,0.,0.,0.,0.,0.,0.,0.,0.,0.,0.,0.,0.,0.,0.,0.,0.,0.,0.,0.,0.,0.,0.,0.,0.,0.,0.,0.,0.,0.,0.,0.,0.,0.,0.,0.,0.,0.,0.,0.,0.,0.,0.,0.,1.298427,0.,0.,0.,1.298427,0.,0.,0.,0.,0.958368,0.,1.498885,0.,0.,0.,0.,0.,0.,0.,0.,0.|,|0.,0.,0.,0.,0.,0.,0.,0.,0.,0.,0.455702,0.,0.455702,0.,0.455702,0.,0.,0.,0.,0.,0.,0.,0.,0.,0.,0.,0.,0.,0.,0.,0.,0.086575,0.,0.,0.,0.,0.455702,0.,0.,0.,0.,0.,0.,0.086575,0.,0.,0.,0.,0.455702,0.,0.,0.,0.,0.,0.,0.,0.,0.,0.,0.,0.,0.,0.,0.,0.,0.,0.,0.,0.,0.,0.,0.,0.,0.,0.,0.455702,0.,0.455702,0.,0.086575,0.,0.,0.,0.,0.455702,0.|0.,0.,0.,0.,0.,0.,0.,0.,0.,0.,0.,0.,0.,0.,0.,0.,0.,0.,0.,0.,0.,0.,0.,0.,0.,0.,0.,0.110841,0.,0.,0.,0.110841,0.,0.,0.,0.110841,0.,0.,0.,0.,0.,0.,0.,0.,0.,0.,0.,0.,0.,0.,0.,0.,0.,0.,0.,0.,0.,0.,0.,0.,0.,0.,0.,0.,0.,0.,0.,0.,0.,0.,0.,0.,0.,0.,0.,0.,0.,0.,0.,0.,0.,0.094266,0.,0.389321,0.,0.,0.,0.,0.,0.,0.,0.,0.,0.,0.,0.,0.,0.,0.,0.,0.,0.,0.,0.,0.,0.,0.,0.,0.,0.094266,0.,0.389321,0.,0.,0.,0.,0.,0.,0.,0.,0.,0.,0.,0.,0.,0.,0.,0.,0.,0.,0.,0.,0.,0.,0.,0.,0.,0.,0.,0.,0.,0.,0.,0.,0.,0.,0.,0.,0.,0.,0.,0.,0.,0.,0.,0.,0.,0.,0.,0.,0.,0.,0.,0.,0.,0.,0.,0.,0.,0.,0.,0.,0.,0.,0.,0.,0.,0.,0.,0.,0.,0.,0.,0.,0.,0.,0.,0.110841,0.,0.,0.,0.110841,0.,0.,0.,0.,0.094266,0.,0.389321,0.,0.,0.,0.,0.,0.,0.,0.,0.|,
F|0.,0.,0.,0.,0.,0.,0.,0.,0.,0.,0.,0.,0.,0.,0.,0.,0.,0.,0.,0.,0.,0.,0.,0.,0.,0.,0.,0.,0.,0.,0.,0.,0.,0.,0.,1.586248,0.,0.,0.,0.,0.,0.,0.,0.,0.,0.,0.,0.,0.,0.,0.,1.586248,0.,0.,0.,0.,0.,0.,0.,0.,0.,0.,0.,0.,0.,0.,0.,1.586248,0.,0.,0.,0.,0.,0.,0.,0.,0.,0.,0.,0.,0.,0.,0.,0.,0.,0.,0.,0.,0.,0.,0.,0.,0.,0.,0.,0.,0.,0.,0.,0.,0.,0.,0.,0.,0.,0.,0.,0.,0.,0.,0.,0.,0.,0.,0.,0.,0.,0.,0.,0.,0.,0.,0.,0.,0.,0.,0.,0.,1.586248,0.,0.,0.,0.,0.,0.,0.,0.,0.,0.,0.,0.,0.,0.,0.,0.,0.,0.,0.,0.,0.,0.,0.,0.,0.,0.,0.,0.,0.,0.,0.,0.,0.,0.,0.,0.,1.586248,0.,0.,0.,0.,0.,0.,0.,0.,0.,0.,0.,0.,0.,0.,0.,0.,0.,0.,0.,0.,0.,0.,0.,0.,0.,0.,0.,0.,0.,0.,0.,0.,0.,0.,0.,0.,0.,0.,0.,0.,0.,0.,0.,0.,0.,0.,0.,0.,0.,0.,0.,0.,0.,0.,0.,0.,0.,0.,0.,0.,0.,0.,0.,0.,0.,1.586248,0.,0.,0.,0.,0.,0.,0.,0.,0.,0.,0.,0.,0.,0.,0.,1.586248,0.,0.,0.,0.,0.,0.,0.,0.,0.,0.,0.,0.,0.,0.,0.,0.,0.,0.,0.,0.,0.,0.,1.586248|0.,0.,0.,0.,1.377103,0.,0.,0.,0.,0.,0.,0.,0.,0.,0.,1.377103,0.,0.,0.912436,0.,0.,0.,0.,1.377103,0.,0.,1.377103,0.,0.,0.,0.,0.,0.,0.,0.,0.,0.,0.,0.,1.994281,0.,0.,1.377103,0.,0.,1.377103,0.,0.,0.,0.,0.,0.,0.,0.,0.,0.,0.,0.,1.994281,0.,0.,1.377103,0.,0.,1.377103,0.,0.,0.,0.,0.,0.,0.,0.,0.,0.,0.,0.,1.994281,0.,0.,0.,0.,0.,1.377103,0.,0.,0.912436,0.,0.,0.,0.,0.,0.,0.,1.377103,0.,0.,0.,0.,0.,0.,0.,0.,0.,0.,1.377103,0.,0.,0.912436,0.,0.,0.,0.,1.377103,0.,0.,0.,1.377103,0.,0.,0.,0.,0.,0.,0.,1.377103,0.,0.,1.377103,0.,0.,0.,0.,0.,0.,0.,0.,0.,0.,0.,0.,0.,0.,0.,0.,0.,0.,1.994281,0.,0.,1.377103,0.,0.,0.,0.,0.,0.,1.377103,0.,0.,0.912436,0.,0.,0.,0.,0.,0.,0.,0.,1.377103,0.,0.,1.377103,0.,0.,0.,0.,0.,0.,0.,0.,0.,0.,0.,0.,0.,0.,0.,0.,0.,0.,1.994281,0.,0.,0.,0.,0.,1.377103,0.,0.,0.912436,0.,0.,0.,0.,0.,0.,0.,1.377103,0.,0.,0.912436,0.,0.,0.,0.,0.,0.,0.,1.377103,0.,0.,0.,0.,0.,0.,0.,0.,0.,0.,1.377103,0.,0.,0.912436,0.,0.,0.,0.,0.,0.,0.,1.377103,0.,0.,0.912436,0.,0.,0.,0.,1.377103,0.,0.,1.377103,0.,0.,0.,0.,0.,0.,0.,0.,0.,0.,0.,0.,1.994281,0.,0.,1.377103,0.,0.,1.377103,0.,0.,0.,0.,0.,0.,0.,0.,0.,0.,0.,0.,1.994281,0.,0.,0.,0.,0.,0.,1.377103,0.,0.,1.377103,0.,0.,0.,0.,0.,0.,0.,0.,0.,0.,0.,0.,0.,0.,0.,0.,0.,0.,1.994281,0.|,|0.,0.,0.,0.,0.,0.,0.,0.,0.,0.,0.,0.,0.,0.,0.,0.,0.,0.,0.,0.,0.,0.,0.,0.,0.,0.,0.,0.,0.,0.,0.,0.,0.,0.,0.,0.202169,0.,0.,0.,0.,0.,0.,0.,0.,0.,0.,0.,0.,0.,0.,0.,0.202169,0.,0.,0.,0.,0.,0.,0.,0.,0.,0.,0.,0.,0.,0.,0.,0.202169,0.,0.,0.,0.,0.,0.,0.,0.,0.,0.,0.,0.,0.,0.,0.,0.,0.,0.,0.,0.,0.,0.,0.,0.,0.,0.,0.,0.,0.,0.,0.,0.,0.,0.,0.,0.,0.,0.,0.,0.,0.,0.,0.,0.,0.,0.,0.,0.,0.,0.,0.,0.,0.,0.,0.,0.,0.,0.,0.,0.,0.202169,0.,0.,0.,0.,0.,0.,0.,0.,0.,0.,0.,0.,0.,0.,0.,0.,0.,0.,0.,0.,0.,0.,0.,0.,0.,0.,0.,0.,0.,0.,0.,0.,0.,0.,0.,0.,0.202169,0.,0.,0.,0.,0.,0.,0.,0.,0.,0.,0.,0.,0.,0.,0.,0.,0.,0.,0.,0.,0.,0.,0.,0.,0.,0.,0.,0.,0.,0.,0.,0.,0.,0.,0.,0.,0.,0.,0.,0.,0.,0.,0.,0.,0.,0.,0.,0.,0.,0.,0.,0.,0.,0.,0.,0.,0.,0.,0.,0.,0.,0.,0.,0.,0.,0.202169,0.,0.,0.,0.,0.,0.,0.,0.,0.,0.,0.,0.,0.,0.,0.,0.202169,0.,0.,0.,0.,0.,0.,0.,0.,0.,0.,0.,0.,0.,0.,0.,0.,0.,0.,0.,0.,0.,0.,0.202169|0.,0.,0.,0.,0.382773,0.,0.,0.,0.,0.,0.,0.,0.,0.,0.,0.382773,0.,0.,0.051927,0.,0.,0.,0.,0.382773,0.,0.,0.382773,0.,0.,0.,0.,0.,0.,0.,0.,0.,0.,0.,0.,0.449691,0.,0.,0.382773,0.,0.,0.382773,0.,0.,0.,0.,0.,0.,0.,0.,0.,0.,0.,0.,0.449691,0.,0.,0.382773,0.,0.,0.382773,0.,0.,0.,0.,0.,0.,0.,0.,0.,0.,0.,0.,0.449691,0.,0.,0.,0.,0.,0.382773,0.,0.,0.051927,0.,0.,0.,0.,0.,0.,0.,0.382773,0.,0.,0.,0.,0.,0.,0.,0.,0.,0.,0.382773,0.,0.,0.051927,0.,0.,0.,0.,0.382773,0.,0.,0.,0.382773,0.,0.,0.,0.,0.,0.,0.,0.382773,0.,0.,0.382773,0.,0.,0.,0.,0.,0.,0.,0.,0.,0.,0.,0.,0.,0.,0.,0.,0.,0.,0.449691,0.,0.,0.382773,0.,0.,0.,0.,0.,0.,0.382773,0.,0.,0.051927,0.,0.,0.,0.,0.,0.,0.,0.,0.382773,0.,0.,0.382773,0.,0.,0.,0.,0.,0.,0.,0.,0.,0.,0.,0.,0.,0.,0.,0.,0.,0.,0.449691,0.,0.,0.,0.,0.,0.382773,0.,0.,0.051927,0.,0.,0.,0.,0.,0.,0.,0.382773,0.,0.,0.051927,0.,0.,0.,0.,0.,0.,0.,0.382773,0.,0.,0.,0.,0.,0.,0.,0.,0.,0.,0.382773,0.,0.,0.051927,0.,0.,0.,0.,0.,0.,0.,0.382773,0.,0.,0.051927,0.,0.,0.,0.,0.382773,0.,0.,0.382773,0.,0.,0.,0.,0.,0.,0.,0.,0.,0.,0.,0.,0.449691,0.,0.,0.382773,0.,0.,0.382773,0.,0.,0.,0.,0.,0.,0.,0.,0.,0.,0.,0.,0.449691,0.,0.,0.,0.,0.,0.,0.382773,0.,0.,0.382773,0.,0.,0.,0.,0.,0.,0.,0.,0.,0.,0.,0.,0.,0.,0.,0.,0.,0.,0.449691,0.|,
P|0.,0.,0.,0.,0.,0.,0.,0.,0.,0.,0.,0.,0.,0.,0.,0.,0.,0.,0.,0.,0.,0.,0.,0.,0.,0.,0.,0.,0.,0.,0.,0.,0.,0.,0.,0.,0.,0.,0.,0.,0.,0.,0.,0.,0.,0.,0.,0.,0.,0.,0.,0.,0.,0.,0.,0.,0.,0.,0.,0.,0.,0.,0.,0.,0.,0.,0.,0.,0.,0.,0.,0.,0.,0.,0.,0.,0.,0.,0.,0.,0.,0.,0.,0.,0.,0.,0.,0.,0.,0.,0.,0.,0.,0.,0.,0.,0.,0.,0.,0.,0.,0.,0.,0.,0.,0.,0.,0.,0.,0.,0.,0.,0.,0.,0.,0.,0.,0.,0.,0.,0.,0.,0.,0.,0.,0.,0.,0.,0.,0.,0.,0.,0.,0.,0.,0.,0.,0.,0.,0.,0.,0.,0.,0.,0.,0.,0.,0.,0.,0.,0.,0.,0.,0.|0.,1.563346,0.,1.563346,0.,0.,0.,1.819909,0.,0.,0.,0.,0.,1.819909,0.,0.,0.,0.,0.,1.819909,0.,0.,0.,1.563346,0.,1.563346,0.,1.563346,0.,0.,0.,0.,0.,1.819909,0.,0.,0.,0.,0.,1.563346,0.,0.,0.,1.819909,0.,0.,0.,0.,1.563346,0.,1.563346,0.,1.563346,0.,1.563346,0.,1.563346,0.,0.,0.,1.819909,0.,0.,0.,0.,0.,1.819909,0.,0.,0.,0.,0.,1.819909,0.,0.,0.|,|0.,0.,0.,0.,0.,0.,0.,0.,0.,0.,0.,0.,0.,0.,0.,0.,0.,0.,0.,0.,0.,0.,0.,0.,0.,0.,0.,0.,0.,0.,0.,0.,0.,0.,0.,0.,0.,0.,0.,0.,0.,0.,0.,0.,0.,0.,0.,0.,0.,0.,0.,0.,0.,0.,0.,0.,0.,0.,0.,0.,0.,0.,0.,0.,0.,0.,0.,0.,0.,0.,0.,0.,0.,0.,0.,0.,0.,0.,0.,0.,0.,0.,0.,0.,0.,0.,0.,0.,0.,0.,0.,0.,0.,0.,0.,0.,0.,0.,0.,0.,0.,0.,0.,0.,0.,0.,0.,0.,0.,0.,0.,0.,0.,0.,0.,0.,0.,0.,0.,0.,0.,0.,0.,0.,0.,0.,0.,0.,0.,0.,0.,0.,0.,0.,0.,0.,0.,0.,0.,0.,0.,0.,0.,0.,0.,0.,0.,0.,0.,0.,0.,0.,0.,0.|0.,0.54018,0.,0.54018,0.,0.,0.,0.559972,0.,0.,0.,0.,0.,0.559972,0.,0.,0.,0.,0.,0.559972,0.,0.,0.,0.54018,0.,0.54018,0.,0.54018,0.,0.,0.,0.,0.,0.559972,0.,0.,0.,0.,0.,0.54018,0.,0.,0.,0.559972,0.,0.,0.,0.,0.54018,0.,0.54018,0.,0.54018,0.,0.54018,0.,0.54018,0.,0.,0.,0.559972,0.,0.,0.,0.,0.,0.559972,0.,0.,0.,0.,0.,0.559972,0.,0.,0.|,
S|0.,0.,0.,0.,0.,0.,1.06279,0.,0.,0.,0.,0.,0.,0.,0.,0.,0.,0.,1.06279,0.,0.,0.,0.,0.,0.,1.425681,0.,0.,0.,0.,0.,0.,0.,0.,0.,0.,0.,0.,0.,0.,0.,0.,0.,0.,0.,1.425681,0.,0.,0.,0.,0.,0.,0.,0.,0.,0.,0.,0.,0.,0.,0.,0.,0.,0.,0.,1.425681,0.,0.,0.,0.,0.,0.,0.,0.,0.,0.,0.,0.,0.,0.,0.,0.,0.,0.,0.,0.,0.,0.,0.,0.,1.06279,0.,0.,0.,0.,0.,0.,0.,0.,0.,0.,0.,1.06279,0.,0.,0.,0.,0.,0.,0.,0.,0.,0.,0.,1.06279,0.,0.,0.,0.,0.,0.,0.,0.,0.,0.,0.,0.,0.,0.,0.,0.,0.,0.,0.,0.,0.,0.,0.,0.,0.,0.,0.907575,0.,1.373528,0.,0.,0.,0.,0.,0.,0.,0.,0.,0.,0.,0.,0.,0.,0.,0.,0.,0.,0.,0.,0.,1.06279,0.,0.,0.,0.,0.,0.,0.,0.,0.,0.,0.,0.,0.,0.,0.,0.,0.,0.,0.907575,0.,1.373528,0.,0.,0.,0.,0.,0.,0.,0.,0.,0.,0.,0.,0.,0.,0.,0.,0.,1.06279,0.,0.,0.,0.,0.,0.,0.,0.,0.,0.,0.,1.06279,0.,0.,0.,0.,0.,0.,0.,0.,0.,0.,0.,1.06279,0.,0.,0.,0.,0.,0.,0.,0.,0.,0.,0.,1.06279,0.,0.,0.,0.,0.,0.,0.,0.,0.,0.,0.,1.06279,0.,0.,0.,0.,0.,0.,1.425681,0.,0.,0.,0.,0.,0.,0.,0.,0.,0.,0.,0.,0.,0.,0.,0.,0.,0.,0.,1.425681,0.,0.,0.,0.,0.,0.,0.,0.,0.,0.,0.,0.,0.,0.,0.,0.,0.,0.,0.,0.,0.,0.,0.,0.,0.,0.,0.,0.,0.,0.,0.,0.907575,0.,1.373528,0.,0.,0.,0.,0.,0.,0.,0.,0.,0.,0.|,0.,0.,0.,0.,0.,0.,0.,0.,0.,0.,0.,0.,0.,0.,0.,0.,0.,0.,0.,0.,0.,0.,0.,0.,0.,0.,0.|0.,0.,0.,0.,1.392015,0.,1.217605,1.580849,0.,0.,0.,0.,0.,1.392015,0.,1.217605,1.580849,0.,0.,1.20546,0.,0.,0.,0.,0.,0.,0.,0.,0.,1.20546,0.,0.,0.,0.,0.,0.,0.,0.,0.,1.20546,0.,0.,0.,0.,0.,0.,0.,0.,0.,0.,0.,0.,1.392015,0.,1.217605,1.580849,0.,0.,0.,0.,0.,1.392015,0.,1.217605,1.580849,0.,0.,0.,0.,0.,1.392015,0.,1.217605,1.580849,0.,0.,0.,0.,0.,0.,0.,0.,0.,0.,1.20546,0.,1.494325,1.54931,0.,0.,0.,0.,0.,0.,0.,0.,0.,0.,0.,0.,0.,1.392015,0.,1.217605,1.580849,0.,0.,0.,0.,0.,0.,1.20546,0.,1.494325,1.54931,0.,0.,0.,0.,0.,0.,0.,0.,0.,0.,0.,1.392015,0.,1.217605,1.580849,0.,0.,0.,0.,0.,1.392015,0.,1.217605,1.580849,0.,0.,0.,0.,0.,1.392015,0.,1.217605,1.580849,0.,0.,0.,0.,0.,1.392015,0.,1.217605,1.580849,0.,0.,0.,0.,0.,1.392015,0.,1.217605,1.580849,0.,0.,1.20546,0.,0.,0.,0.,0.,0.,0.,0.,0.,1.20546,0.,0.,0.,0.,0.,0.,0.,0.,0.,0.,0.,0.,0.,1.20546,0.,1.494325,1.54931,0.,0.,0.,0.,0.,0.,0.|0.,0.,0.,0.,0.,0.,0.14689,0.,0.,0.,0.,0.,0.,0.,0.,0.,0.,0.,0.14689,0.,0.,0.,0.,0.,0.,0.100208,0.,0.,0.,0.,0.,0.,0.,0.,0.,0.,0.,0.,0.,0.,0.,0.,0.,0.,0.,0.100208,0.,0.,0.,0.,0.,0.,0.,0.,0.,0.,0.,0.,0.,0.,0.,0.,0.,0.,0.,0.100208,0.,0.,0.,0.,0.,0.,0.,0.,0.,0.,0.,0.,0.,0.,0.,0.,0.,0.,0.,0.,0.,0.,0.,0.,0.14689,0.,0.,0.,0.,0.,0.,0.,0.,0.,0.,0.,0.14689,0.,0.,0.,0.,0.,0.,0.,0.,0.,0.,0.,0.14689,0.,0.,0.,0.,0.,0.,0.,0.,0.,0.,0.,0.,0.,0.,0.,0.,0.,0.,0.,0.,0.,0.,0.,0.,0.,0.,0.037298,0.,0.319511,0.,0.,0.,0.,0.,0.,0.,0.,0.,0.,0.,0.,0.,0.,0.,0.,0.,0.,0.,0.,0.,0.14689,0.,0.,0.,0.,0.,0.,0.,0.,0.,0.,0.,0.,0.,0.,0.,0.,0.,0.,0.037298,0.,0.319511,0.,0.,0.,0.,0.,0.,0.,0.,0.,0.,0.,0.,0.,0.,0.,0.,0.,0.14689,0.,0.,0.,0.,0.,0.,0.,0.,0.,0.,0.,0.14689,0.,0.,0.,0.,0.,0.,0.,0.,0.,0.,0.,0.14689,0.,0.,0.,0.,0.,0.,0.,0.,0.,0.,0.,0.14689,0.,0.,0.,0.,0.,0.,0.,0.,0.,0.,0.,0.14689,0.,0.,0.,0.,0.,0.,0.100208,0.,0.,0.,0.,0.,0.,0.,0.,0.,0.,0.,0.,0.,0.,0.,0.,0.,0.,0.,0.100208,0.,0.,0.,0.,0.,0.,0.,0.,0.,0.,0.,0.,0.,0.,0.,0.,0.,0.,0.,0.,0.,0.,0.,0.,0.,0.,0.,0.,0.,0.,0.,0.037298,0.,0.319511,0.,0.,0.,0.,0.,0.,0.,0.,0.,0.,0.|,0.,0.,0.,0.,0.,0.,0.,0.,0.,0.,0.,0.,0.,0.,0.,0.,0.,0.,0.,0.,0.,0.,0.,0.,0.,0.,0.|0.,0.,0.,0.,0.252097,0.,0.152201,0.574854,0.,0.,0.,0.,0.,0.252097,0.,0.152201,0.574854,0.,0.,0.100455,0.,0.,0.,0.,0.,0.,0.,0.,0.,0.100455,0.,0.,0.,0.,0.,0.,0.,0.,0.,0.100455,0.,0.,0.,0.,0.,0.,0.,0.,0.,0.,0.,0.,0.252097,0.,0.152201,0.574854,0.,0.,0.,0.,0.,0.252097,0.,0.152201,0.574854,0.,0.,0.,0.,0.,0.252097,0.,0.152201,0.574854,0.,0.,0.,0.,0.,0.,0.,0.,0.,0.,0.100455,0.,0.110539,0.356259,0.,0.,0.,0.,0.,0.,0.,0.,0.,0.,0.,0.,0.,0.252097,0.,0.152201,0.574854,0.,0.,0.,0.,0.,0.,0.100455,0.,0.110539,0.356259,0.,0.,0.,0.,0.,0.,0.,0.,0.,0.,0.,0.252097,0.,0.152201,0.574854,0.,0.,0.,0.,0.,0.252097,0.,0.152201,0.574854,0.,0.,0.,0.,0.,0.252097,0.,0.152201,0.574854,0.,0.,0.,0.,0.,0.252097,0.,0.152201,0.574854,0.,0.,0.,0.,0.,0.252097,0.,0.152201,0.574854,0.,0.,0.100455,0.,0.,0.,0.,0.,0.,0.,0.,0.,0.100455,0.,0.,0.,0.,0.,0.,0.,0.,0.,0.,0.,0.,0.,0.100455,0.,0.110539,0.356259,0.,0.,0.,0.,0.,0.,0.
T|0.,0.,0.,0.,0.,0.,0.,0.,1.002711,0.,0.,0.,0.,0.,0.,0.,0.,1.71651,1.002711,0.,0.,0.,0.,0.,0.,0.,0.,1.71651,1.002711,0.,0.,0.,0.,0.,0.,0.,0.,1.71651,0.,0.,0.,0.,0.,0.,0.,0.,0.,0.,0.,0.,0.,0.,0.,0.,0.,0.,0.,0.,0.,1.002711,0.,0.,0.,0.,0.,0.,0.,0.,0.,0.,0.,0.,1.71651,0.,0.,0.,0.,0.,0.,0.,0.,0.,0.,1.002711,0.,0.,0.,0.,0.,0.,0.,0.,0.,0.,0.,0.,1.71651,0.,0.,0.,0.,0.,0.,0.,0.,0.,0.,0.,0.,0.,0.,0.,0.,0.,0.,0.,0.,1.002711,0.,0.,0.,0.,0.,0.,0.,0.,1.71651,1.002711,0.,0.,0.,0.,0.,0.,0.,0.,1.71651,0.,0.,0.,1.002711,0.,0.,0.,0.,0.,0.,0.,0.,0.,0.,0.,0.,1.71651|0.,0.,0.,0.,0.,0.,0.,0.,0.,0.,1.15419,0.,0.,0.,0.,0.,0.,0.,1.15419,0.,0.,0.,0.,0.,0.,0.,1.15419,0.,0.,0.,0.,0.,0.,0.,0.,0.,0.,0.,0.,0.,0.,0.,0.,0.,0.,0.,0.,0.,0.,0.,0.,0.,0.,1.084935,0.,1.15419,0.,0.,0.,0.,0.,0.,0.,0.,0.,0.,0.,0.,0.,0.,0.,0.,1.084935,0.,1.15419,0.,0.,0.,0.,0.,0.,0.,0.,0.,0.,0.,0.,0.,0.,0.,0.,0.,0.,0.,0.,0.,0.,0.,0.,0.,0.,0.,0.,0.,0.,0.,0.,0.,0.,1.15419,0.,0.,0.,0.,0.,0.,0.,1.15419,0.,0.,0.,0.,0.,0.,0.,1.084935,0.,1.15419,0.,0.,0.,0.,0.,0.,0.,0.,0.|0.,0.,0.,0.,1.373367,0.,0.,0.,0.,0.,0.,1.373367,0.,0.,0.,0.,0.,0.,0.,0.,0.,0.,0.,0.,0.,0.,0.,0.,0.,0.,0.,0.,0.,0.,0.,0.,0.,0.,0.,0.,0.,0.,1.373367,0.,0.,0.,0.,0.,0.,1.373367,0.,0.,0.,0.,0.,0.,1.373367,0.,0.,0.,0.,0.,0.,0.,0.,0.,0.,0.,0.,0.,0.,0.,0.,0.,0.,0.,0.,0.,0.,0.,1.373367,0.,0.,0.,0.,0.,0.,0.,0.,0.,0.,0.,0.,0.,0.,0.,0.,0.,1.373367,0.,0.,0.,0.,0.,0.,1.373367,0.,0.,0.,0.,0.,0.,1.373367,0.,0.,0.,0.,0.,0.,1.373367,0.,0.,0.,0.,0.,0.,1.373367,0.,0.,0.,0.,0.,0.,0.,0.,0.,0.,0.,0.,0.,0.,0.,0.,0.,0.,0.,0.,0.,0.,0.,0.,0.,0.,0.,0.,0.|0.,0.,0.,0.,0.,0.,0.,0.,0.046638,0.,0.,0.,0.,0.,0.,0.,0.,0.252428,0.046638,0.,0.,0.,0.,0.,0.,0.,0.,0.252428,0.046638,0.,0.,0.,0.,0.,0.,0.,0.,0.252428,0.,0.,0.,0.,0.,0.,0.,0.,0.,0.,0.,0.,0.,0.,0.,0.,0.,0.,0.,0.,0.,0.046638,0.,0.,0.,0.,0.,0.,0.,0.,0.,0.,0.,0.,0.252428,0.,0.,0.,0.,0.,0.,0.,0.,0.,0.,0.046638,0.,0.,0.,0.,0.,0.,0.,0.,0.,0.,0.,0.,0.252428,0.,0.,0.,0.,0.,0.,0.,0.,0.,0.,0.,0.,0.,0.,0.,0.,0.,0.,0.,0.,0.046638,0.,0.,0.,0.,0.,0.,0.,0.,0.252428,0.046638,0.,0.,0.,0.,0.,0.,0.,0.,0.252428,0.,0.,0.,0.046638,0.,0.,0.,0.,0.,0.,0.,0.,0.,0.,0.,0.,0.252428|0.,0.,0.,0.,0.,0.,0.,0.,0.,0.,0.16105,0.,0.,0.,0.,0.,0.,0.,0.16105,0.,0.,0.,0.,0.,0.,0.,0.16105,0.,0.,0.,0.,0.,0.,0.,0.,0.,0.,0.,0.,0.,0.,0.,0.,0.,0.,0.,0.,0.,0.,0.,0.,0.,0.,0.1896,0.,0.16105,0.,0.,0.,0.,0.,0.,0.,0.,0.,0.,0.,0.,0.,0.,0.,0.,0.1896,0.,0.16105,0.,0.,0.,0.,0.,0.,0.,0.,0.,0.,0.,0.,0.,0.,0.,0.,0.,0.,0.,0.,0.,0.,0.,0.,0.,0.,0.,0.,0.,0.,0.,0.,0.,0.,0.16105,0.,0.,0.,0.,0.,0.,0.,0.16105,0.,0.,0.,0.,0.,0.,0.,0.1896,0.,0.16105,0.,0.,0.,0.,0.,0.,0.,0.,0.|0.,0.,0.,0.,0.149822,0.,0.,0.,0.,0.,0.,0.149822,0.,0.,0.,0.,0.,0.,0.,0.,0.,0.,0.,0.,0.,0.,0.,0.,0.,0.,0.,0.,0.,0.,0.,0.,0.,0.,0.,0.,0.,0.,0.149822,0.,0.,0.,0.,0.,0.,0.149822,0.,0.,0.,0.,0.,0.,0.149822,0.,0.,0.,0.,0.,0.,0.,0.,0.,0.,0.,0.,0.,0.,0.,0.,0.,0.,0.,0.,0.,0.,0.,0.149822,0.,0.,0.,0.,0.,0.,0.,0.,0.,0.,0.,0.,0.,0.,0.,0.,0.,0.149822,0.,0.,0.,0.,0.,0.,0.149822,0.,0.,0.,0.,0.,0.,0.149822,0.,0.,0.,0.,0.,0.,0.149822,0.,0.,0.,0.,0.,0.,0.149822,0.,0.,0.,0.,0.,0.,0.,0.,0.,0.,0.,0.,0.,0.,0.,0.,0.,0.,0.,0.,0.,0.,0.,0.,0.,0.,0.,0.,0.
W|,0.,0.,0.,0.,0.,0.,0.,0.,0.,2.257236,0.,0.,0.,0.,2.257236,0.,0.,0.,0.,0.,0.,0.,0.,0.,0.,2.257236,0.,0.,0.,0.|,2.296456,0.,2.296456,2.296456,0.,2.296456,2.296456,0.,2.296456,0.,0.,2.296456,0.,2.296456,0.,0.,2.296456,0.,2.296456,2.296456,0.,2.296456,2.296456,0.,2.296456,0.,0.,2.296456,0.,2.296456|,0.,0.,0.776169,0.,0.,0.776169,0.,0.,0.776169,0.,0.,0.,0.,0.776169,0.,0.,0.,0.,0.776169,0.,0.,0.776169,0.,0.,0.776169,0.,0.,0.,0.,0.776169|,0.,0.,0.,0.,0.,0.,0.,0.,0.,0.669928,0.,0.,0.,0.,0.669928,0.,0.,0.,0.,0.,0.,0.,0.,0.,0.,0.669928,0.,0.,0.,0.|,0.697942,0.,0.697942,0.697942,0.,0.697942,0.697942,0.,0.697942,0.,0.,0.697942,0.,0.697942,0.,0.,0.697942,0.,0.697942,0.697942,0.,0.697942,0.697942,0.,0.697942,0.,0.,0.697942,0.,0.697942|,0.,0.,0.038048,0.,0.,0.038048,0.,0.,0.038048,0.,0.,0.,0.,0.038048,0.,0.,0.,0.,0.038048,0.,0.,0.038048,0.,0.,0.038048,0.,0.,0.,0.,0.038048
Y|0.,0.,0.,0.,0.,0.,0.,0.,0.,0.,0.,0.,0.,0.,0.,0.,0.,0.,0.,0.,0.,0.,0.,0.,0.,0.,0.,0.,0.,0.,0.,0.,0.,0.,0.,0.,0.,0.,0.,0.,0.,0.,0.,0.,0.,0.,0.,0.,0.|0.,0.,0.,0.,0.,0.,0.,0.,0.,0.,0.,0.,0.,0.,0.,0.,0.,0.,0.,0.,0.,0.,0.,0.,0.,0.,0.,0.,0.,0.,0.,0.,0.,0.,0.,0.,0.,0.,0.,0.,0.,0.,0.,0.,0.,0.,0.,0.,0.,0.,0.,0.,0.,0.,0.,0.,0.,0.,0.,0.,0.,0.,0.,0.,0.,0.,0.,0.,0.,0.,0.,0.,0.,0.,0.,0.,0.,0.,0.,0.,0.,0.,0.,0.,0.,0.,0.,0.,0.,0.,0.,0.,0.,0.,0.,0.,0.,0.,0.,0.,0.,0.,0.,0.,0.,0.,0.,0.,0.,0.,0.,0.,0.,0.,0.,0.,0.,0.,0.,0.,0.,0.,0.,0.,0.,0.,0.,0.,0.,0.,0.,0.,0.,0.,0.,0.,0.,0.,0.,0.,0.,0.,0.,0.,0.,0.,0.,0.,0.,0.,0.,0.,0.,0.,0.,0.,0.,0.,0.,0.,0.,0.,0.,0.,0.,0.,0.,0.,0.,0.,0.,0.,0.,0.,0.,0.,0.,0.,0.,0.,0.,0.,0.,0.,0.,0.,0.|0.,0.,0.,0.,0.,0.,0.,0.,0.,0.,0.,0.,0.,0.,0.,0.,0.,0.,0.,0.,0.,0.,0.,0.,0.,0.,0.,0.,0.,0.,0.,0.,0.,0.,0.,0.,0.,0.,0.,0.,0.,0.,0.,0.,0.,0.,0.,0.,0.,0.,0.,0.,0.,0.,0.,0.,0.,0.,0.,0.,0.,0.,0.,0.,0.,0.,0.,0.,0.,0.,0.,0.,0.,0.,0.,0.,0.,0.,0.,0.,0.,0.,0.,0.,0.,0.,0.,0.,0.,0.,0.,0.,0.,0.,0.,0.,0.,0.,0.,0.,0.,0.,0.,0.,0.,0.,0.,0.,0.,0.,0.,0.,0.,0.,0.,0.,0.,0.,0.,0.,0.,0.,0.,0.,0.,0.,0.,0.,0.,0.,0.,0.,0.,0.,0.,0.,0.,0.,0.,0.,0.,0.,0.,0.,0.,0.,0.,0.,0.,0.,0.,0.,0.,0.,0.,0.,0.|0.,0.,0.,0.,0.,0.,0.,0.,0.,0.,0.,0.,0.,0.,0.,0.,0.,0.,0.,0.,0.,0.,0.,0.,0.,0.,0.,0.,0.,0.,0.,0.,0.,0.,0.,0.,0.,0.,0.,0.,0.,0.,0.,0.,0.,0.,0.,0.,0.|0.,0.,0.,0.,0.,0.,0.,0.,0.,0.,0.,0.,0.,0.,0.,0.,0.,0.,0.,0.,0.,0.,0.,0.,0.,0.,0.,0.,0.,0.,0.,0.,0.,0.,0.,0.,0.,0.,0.,0.,0.,0.,0.,0.,0.,0.,0.,0.,0.,0.,0.,0.,0.,0.,0.,0.,0.,0.,0.,0.,0.,0.,0.,0.,0.,0.,0.,0.,0.,0.,0.,0.,0.,0.,0.,0.,0.,0.,0.,0.,0.,0.,0.,0.,0.,0.,0.,0.,0.,0.,0.,0.,0.,0.,0.,0.,0.,0.,0.,0.,0.,0.,0.,0.,0.,0.,0.,0.,0.,0.,0.,0.,0.,0.,0.,0.,0.,0.,0.,0.,0.,0.,0.,0.,0.,0.,0.,0.,0.,0.,0.,0.,0.,0.,0.,0.,0.,0.,0.,0.,0.,0.,0.,0.,0.,0.,0.,0.,0.,0.,0.,0.,0.,0.,0.,0.,0.,0.,0.,0.,0.,0.,0.,0.,0.,0.,0.,0.,0.,0.,0.,0.,0.,0.,0.,0.,0.,0.,0.,0.,0.,0.,0.,0.,0.,0.,0.|0.,0.,0.,0.,0.,0.,0.,0.,0.,0.,0.,0.,0.,0.,0.,0.,0.,0.,0.,0.,0.,0.,0.,0.,0.,0.,0.,0.,0.,0.,0.,0.,0.,0.,0.,0.,0.,0.,0.,0.,0.,0.,0.,0.,0.,0.,0.,0.,0.,0.,0.,0.,0.,0.,0.,0.,0.,0.,0.,0.,0.,0.,0.,0.,0.,0.,0.,0.,0.,0.,0.,0.,0.,0.,0.,0.,0.,0.,0.,0.,0.,0.,0.,0.,0.,0.,0.,0.,0.,0.,0.,0.,0.,0.,0.,0.,0.,0.,0.,0.,0.,0.,0.,0.,0.,0.,0.,0.,0.,0.,0.,0.,0.,0.,0.,0.,0.,0.,0.,0.,0.,0.,0.,0.,0.,0.,0.,0.,0.,0.,0.,0.,0.,0.,0.,0.,0.,0.,0.,0.,0.,0.,0.,0.,0.,0.,0.,0.,0.,0.,0.,0.,0.,0.,0.,0.,0.
V|0.,0.,0.,0.,0.,0.,0.,0.,0.,0.,0.,0.,0.,0.,0.,0.,0.,0.,0.,0.,0.,0.,0.,0.,0.,0.,0.,0.,0.,0.,0.,0.,0.,0.,0.,0.,0.,0.,0.,0.,0.,0.,0.,0.,0.,0.,0.,0.,0.,0.,0.,0.,0.,0.,0.,0.,0.,0.,0.,0.,0.,0.,0.,0.,0.,0.,0.,0.,0.,0.,0.,0.,0.,0.,0.,0.,0.,0.,0.,0.,0.,0.,0.,0.,0.,0.,0.,0.,0.,0.,0.,0.,0.,0.,0.,0.,0.,0.,0.,0.,0.,0.,0.,0.,0.,0.,0.,0.,0.,0.,0.,0.,0.,0.,0.,0.,0.,0.,0.,0.,0.,0.,0.,0.,0.,0.,0.,0.,0.,0.,0.,0.,0.,0.,0.,0.,0.,0.,0.,0.,0.,0.,0.,0.,0.,0.,0.,0.,0.,0.,0.,0.,0.,0.,0.,0.,0.,0.,0.,0.,0.,0.,0.,0.,0.,0.,0.,0.,0.,0.,0.,0.,0.,0.,0.,0.,0.,0.,0.,0.,0.,0.,0.,0.,0.,0.,0.,0.,0.,0.,0.,0.,0.,0.,0.,0.,0.,0.,0.,0.,0.,0.,0.,0.,0.,0.,0.,0.,0.,0.,0.,0.,0.,0.,0.,0.,0.,0.,0.,0.,0.,0.,0.,0.,0.,0.,0.,0.,0.,0.,0.,0.,0.,0.,0.,0.,0.,0.,0.,0.,0.,0.,0.,0.,0.,0.,0.,0.,0.,0.|1.375153,0.,0.,2.255771,0.,1.628706,0.,0.,0.,0.,1.403194,0.,0.,1.542275,0.,0.,0.,0.,1.375153,0.,0.,2.255771,0.,1.628706,0.,0.,0.,0.,1.403194,0.,0.,1.542275,0.,1.304113,0.,0.,0.,0.,0.,0.,0.,1.261124,0.,0.,1.182656,0.,0.,1.694595,0.,0.,0.,0.,1.568434,0.,0.,0.,0.,1.238814,0.,0.,0.,0.,0.,0.,1.261124,0.,0.,1.182656,0.,0.,1.694595,0.,0.,0.,0.,1.568434,0.,0.,0.,0.,1.238814,0.,0.,0.,0.,0.,0.,1.261124,0.,0.,1.182656,0.,0.,1.694595,0.,0.,0.,0.,1.568434,0.,0.,0.,0.,1.238814,0.,1.375153,0.,0.,2.255771,0.,1.628706,0.,0.,0.,0.,1.403194,0.,0.,1.542275,0.,1.304113,0.,0.,1.375153,0.,0.,2.255771,0.,1.628706,0.,0.,0.,0.,1.403194,0.,0.,1.542275,0.,0.,0.,0.,1.375153,0.,0.,2.255771,0.,1.628706,0.,0.,0.,0.,1.403194,0.,0.,1.542275,0.,1.304113,0.,0.,1.511102,0.,0.,0.,0.,1.511102,0.,0.,0.,0.,0.,0.,0.,0.,0.,1.690126,0.,0.,0.,0.,0.,0.,0.,0.,0.,1.272993,1.694595,0.,0.,0.,0.,1.568434,0.,1.182624,0.,0.,0.,0.,0.,1.43151,0.,0.,0.,0.,0.,1.511102,0.,0.,0.,0.,1.375153,0.,0.,2.255771,0.,1.628706,0.,0.,0.,0.,1.403194,0.,0.,1.542275,0.,1.304113,0.,0.,0.,0.,0.,0.,0.,1.690126,0.,0.,0.,0.,0.,0.,0.,0.,0.,1.272993,1.694595,0.,0.,0.,0.,1.568434,0.,1.182624,0.,0.,0.,0.,0.,1.43151,0.,0.,0.,0.,0.,1.375153,0.,0.,2.255771,0.,1.628706,0.,0.,0.,0.,1.403194,0.,0.,1.542275,0.,1.304113,0.,0.,1.375153,0.,0.,2.255771,0.,1.628706,0.,0.,0.,0.,1.403194,0.,0.,1.542275,0.,1.304113,0.,0.,1.375153,0.,0.,2.255771,0.,1.628706,0.,0.,0.,0.,1.403194,0.,0.,1.542275,0.,0.,0.,0.,1.375153,0.,0.,2.255771,0.,1.628706,0.,0.,0.,0.,1.403194,0.,0.,1.542275,0.,1.304113,0.,0.,1.375153,0.,0.,2.255771,0.,1.628706,0.,0.,0.,0.,1.403194,0.,0.,1.542275,0.,1.304113,0.,0.,0.,0.,0.,0.,0.,1.261124,0.,0.,1.182656,0.,0.,1.694595,0.,0.,0.,0.,1.568434,0.,0.,0.,0.,1.238814,0.,0.,0.,0.,0.,0.,1.261124,0.,0.,1.182656,0.,0.,1.694595,0.,0.,0.,0.,1.568434,0.,0.,0.,0.,1.238814,0.,0.,0.,0.,0.,0.,1.690126,0.,0.,0.,0.,0.,0.,0.,0.,0.,1.272993,1.694595,0.,0.,0.,0.,1.568434,0.,1.182624,0.,0.,0.,0.,0.,1.43151,0.,0.,0.,0.,0.|,|0.,0.,0.,0.,0.,0.,0.,0.,0.,0.,0.,0.,0.,0.,0.,0.,0.,0.,0.,0.,0.,0.,0.,0.,0.,0.,0.,0.,0.,0.,0.,0.,0.,0.,0.,0.,0.,0.,0.,0.,0.,0.,0.,0.,0.,0.,0.,0.,0.,0.,0.,0.,0.,0.,0.,0.,0.,0.,0.,0.,0.,0.,0.,0.,0.,0.,0.,0.,0.,0.,0.,0.,0.,0.,0.,0.,0.,0.,0.,0.,0.,0.,0.,0.,0.,0.,0.,0.,0.,0.,0.,0.,0.,0.,0.,0.,0.,0.,0.,0.,0.,0.,0.,0.,0.,0.,0.,0.,0.,0.,0.,0.,0.,0.,0.,0.,0.,0.,0.,0.,0.,0.,0.,0.,0.,0.,0.,0.,0.,0.,0.,0.,0.,0.,0.,0.,0.,0.,0.,0.,0.,0.,0.,0.,0.,0.,0.,0.,0.,0.,0.,0.,0.,0.,0.,0.,0.,0.,0.,0.,0.,0.,0.,0.,0.,0.,0.,0.,0.,0.,0.,0.,0.,0.,0.,0.,0.,0.,0.,0.,0.,0.,0.,0.,0.,0.,0.,0.,0.,0.,0.,0.,0.,0.,0.,0.,0.,0.,0.,0.,0.,0.,0.,0.,0.,0.,0.,0.,0.,0.,0.,0.,0.,0.,0.,0.,0.,0.,0.,0.,0.,0.,0.,0.,0.,0.,0.,0.,0.,0.,0.,0.,0.,0.,0.,0.,0.,0.,0.,0.,0.,0.,0.,0.,0.,0.,0.,0.,0.,0.|0.579721,0.,0.,0.751924,0.,1.028656,0.,0.,0.,0.,0.570404,0.,0.,0.643627,0.,0.,0.,0.,0.579721,0.,0.,0.751924,0.,1.028656,0.,0.,0.,0.,0.570404,0.,0.,0.643627,0.,0.260823,0.,0.,0.,0.,0.,0.,0.,0.382769,0.,0.,0.253156,0.,0.,0.794341,0.,0.,0.,0.,0.555395,0.,0.,0.,0.,0.176254,0.,0.,0.,0.,0.,0.,0.382769,0.,0.,0.253156,0.,0.,0.794341,0.,0.,0.,0.,0.555395,0.,0.,0.,0.,0.176254,0.,0.,0.,0.,0.,0.,0.382769,0.,0.,0.253156,0.,0.,0.794341,0.,0.,0.,0.,0.555395,0.,0.,0.,0.,0.176254,0.,0.579721,0.,0.,0.751924,0.,1.028656,0.,0.,0.,0.,0.570404,0.,0.,0.643627,0.,0.260823,0.,0.,0.579721,0.,0.,0.751924,0.,1.028656,0.,0.,0.,0.,0.570404,0.,0.,0.643627,0.,0.,0.,0.,0.579721,0.,0.,0.751924,0.,1.028656,0.,0.,0.,0.,0.570404,0.,0.,0.643627,0.,0.260823,0.,0.,0.503701,0.,0.,0.,0.,0.503701,0.,0.,0.,0.,0.,0.,0.,0.,0.,0.166242,0.,0.,0.,0.,0.,0.,0.,0.,0.,0.314115,0.794341,0.,0.,0.,0.,0.555395,0.,0.301326,0.,0.,0.,0.,0.,0.26793,0.,0.,0.,0.,0.,0.503701,0.,0.,0.,0.,0.579721,0.,0.,0.751924,0.,1.028656,0.,0.,0.,0.,0.570404,0.,0.,0.643627,0.,0.260823,0.,0.,0.,0.,0.,0.,0.,0.166242,0.,0.,0.,0.,0.,0.,0.,0.,0.,0.314115,0.794341,0.,0.,0.,0.,0.555395,0.,0.301326,0.,0.,0.,0.,0.,0.26793,0.,0.,0.,0.,0.,0.579721,0.,0.,0.751924,0.,1.028656,0.,0.,0.,0.,0.570404,0.,0.,0.643627,0.,0.260823,0.,0.,0.579721,0.,0.,0.751924,0.,1.028656,0.,0.,0.,0.,0.570404,0.,0.,0.643627,0.,0.260823,0.,0.,0.579721,0.,0.,0.751924,0.,1.028656,0.,0.,0.,0.,0.570404,0.,0.,0.643627,0.,0.,0.,0.,0.579721,0.,0.,0.751924,0.,1.028656,0.,0.,0.,0.,0.570404,0.,0.,0.643627,0.,0.260823,0.,0.,0.579721,0.,0.,0.751924,0.,1.028656,0.,0.,0.,0.,0.570404,0.,0.,0.643627,0.,0.260823,0.,0.,0.,0.,0.,0.,0.,0.382769,0.,0.,0.253156,0.,0.,0.794341,0.,0.,0.,0.,0.555395,0.,0.,0.,0.,0.176254,0.,0.,0.,0.,0.,0.,0.382769,0.,0.,0.253156,0.,0.,0.794341,0.,0.,0.,0.,0.555395,0.,0.,0.,0.,0.176254,0.,0.,0.,0.,0.,0.,0.166242,0.,0.,0.,0.,0.,0.,0.,0.,0.,0.314115,0.794341,0.,0.,0.,0.,0.555395,0.,0.301326,0.,0.,0.,0.,0.,0.26793,0.,0.,0.,0.,0.|,
```
