## Supplementary Data 3 for "Pharmacological proximities in the GPCR family discovered using contact-informed amino-acid and binding pocket similarities": c1086.bsv

```
res|B|C|P|wB|wC|wP
A|0.,2.082141,0.,0.,0.,0.,0.,0.,0.,0.,0.,2.082141,0.,0.,0.,0.,0.,0.,0.,0.,0.,0.,0.,0.|0.,1.07105,0.,1.438283,0.,0.,0.,0.,1.438283,0.,0.,0.,0.,1.07105,0.,1.438283,0.,0.,0.,0.,0.,0.,0.,0.,0.,1.438283,0.,0.,0.|,|0.,0.410563,0.,0.,0.,0.,0.,0.,0.,0.,0.,0.410563,0.,0.,0.,0.,0.,0.,0.,0.,0.,0.,0.,0.|0.,0.181023,0.,0.567396,0.,0.,0.,0.,0.567396,0.,0.,0.,0.,0.181023,0.,0.567396,0.,0.,0.,0.,0.,0.,0.,0.,0.,0.567396,0.,0.,0.|,
R|0.,0.,0.,0.,0.,0.,0.|0.,0.,0.,0.,1.579775,0.,0.,0.,0.,0.,0.,0.,0.,0.,1.579775,0.,0.,0.,0.,0.,0.|2.039157,2.011263,2.431053,0.,0.,2.307495,2.385786,1.413665,0.,0.,0.,1.403689,0.,0.,1.350463,2.431053,1.413665,0.,0.,0.,1.350463,2.039157,2.011263,2.431053,0.,0.,2.307495,2.385786,1.413665,0.,0.,0.,1.403689,0.,0.,1.350463,2.431053,1.413665,0.,0.,0.,1.350463,2.431053,1.413665,0.,0.,0.,1.350463|0.,0.,0.,0.,0.,0.,0.|0.,0.,0.,0.,0.691152,0.,0.,0.,0.,0.,0.,0.,0.,0.,0.691152,0.,0.,0.,0.,0.,0.|1.341551,1.429055,1.980858,0.,0.,1.730622,1.267449,0.42799,0.,0.,0.,0.466372,0.,0.,0.65345,1.980858,0.42799,0.,0.,0.,0.65345,1.341551,1.429055,1.980858,0.,0.,1.730622,1.267449,0.42799,0.,0.,0.,0.466372,0.,0.,0.65345,1.980858,0.42799,0.,0.,0.,0.65345,1.980858,0.42799,0.,0.,0.,0.65345
N|,|,|0.,0.,1.727805,0.,0.,0.,0.,1.727805,0.,0.,0.,0.|,|,|0.,0.,0.348938,0.,0.,0.,0.,0.348938,0.,0.,0.,0.
D|0.,0.,0.,0.,0.,0.,0.,0.,0.,0.|0.936076,0.,1.03222,0.,0.936076,0.,1.03222,0.,0.,0.|2.314271,1.891136,2.210768,1.985304,1.514403,0.,2.314271,1.891136,2.210768,1.985304,1.514403,0.,1.928104,0.|0.,0.,0.,0.,0.,0.,0.,0.,0.,0.|0.123168,0.,0.322569,0.,0.123168,0.,0.322569,0.,0.,0.|0.97443,0.746501,0.415168,1.302856,0.946502,0.,0.97443,0.746501,0.415168,1.302856,0.946502,0.,0.591098,0.
C|1.801925,1.054804,0.,0.,0.,0.,0.,0.,0.,0.,1.801925,1.054804,0.,0.,0.,0.,0.,0.,0.,0.,0.,0.,0.|1.328547,0.,0.,0.,1.328547,0.,0.,0.,|0.,0.,0.,0.,0.,0.,0.,0.,0.,0.,0.,0.,0.,0.,0.,0.,0.,0.,0.,0.|0.406068,0.089138,0.,0.,0.,0.,0.,0.,0.,0.,0.406068,0.089138,0.,0.,0.,0.,0.,0.,0.,0.,0.,0.,0.|0.243255,0.,0.,0.,0.243255,0.,0.,0.,|0.,0.,0.,0.,0.,0.,0.,0.,0.,0.,0.,0.,0.,0.,0.,0.,0.,0.,0.,0.
Q|0.,0.,0.,0.,0.,0.,0.,0.,0.|0.,0.,0.,0.,0.,0.,0.,0.,0.,0.,0.,0.,0.,0.,0.,0.,0.,0.,0.,0.,0.,0.|0.,0.,0.,0.,0.,0.,0.,0.,0.,0.,0.,0.,0.,0.,0.,0.,0.,0.|0.,0.,0.,0.,0.,0.,0.,0.,0.|0.,0.,0.,0.,0.,0.,0.,0.,0.,0.,0.,0.,0.,0.,0.,0.,0.,0.,0.,0.,0.,0.|0.,0.,0.,0.,0.,0.,0.,0.,0.,0.,0.,0.,0.,0.,0.,0.,0.,0.
E|0.,0.,0.,0.,0.,0.,0.,0.,1.553958|0.,0.,1.1969,0.,0.,1.1969,|0.,0.,0.,1.777829,2.188299,0.,0.,0.,0.,0.,1.777829,2.188299,0.,1.5359,1.696066,0.|0.,0.,0.,0.,0.,0.,0.,0.,0.873392|0.,0.,0.128657,0.,0.,0.128657,|0.,0.,0.,0.515397,0.406297,0.,0.,0.,0.,0.,0.515397,0.406297,0.,0.853278,0.346641,0.
G|1.856633,1.971248,1.825899,1.121713,0.,0.,0.,0.,0.,0.,0.,0.,0.,0.,0.,0.,0.,0.,0.,0.,0.,0.,0.,0.,0.,0.,0.,0.,1.856633,1.971248,1.825899,1.121713,0.,0.,0.,0.,0.,0.,0.,0.,0.,0.,0.,0.,0.,0.,0.,0.,0.,0.,0.,0.,0.,0.,0.,0.,1.785602,1.622801,0.,0.,0.,0.,0.,0.,0.,0.,0.,0.,0.,0.,0.,0.,0.|,|,|0.322514,0.823667,0.52291,0.16852,0.,0.,0.,0.,0.,0.,0.,0.,0.,0.,0.,0.,0.,0.,0.,0.,0.,0.,0.,0.,0.,0.,0.,0.,0.322514,0.823667,0.52291,0.16852,0.,0.,0.,0.,0.,0.,0.,0.,0.,0.,0.,0.,0.,0.,0.,0.,0.,0.,0.,0.,0.,0.,0.,0.,0.860217,0.769942,0.,0.,0.,0.,0.,0.,0.,0.,0.,0.,0.,0.,0.,0.,0.|,|,
H|0.,0.,0.,0.,0.,0.,0.,0.,0.,0.,0.|0.,0.,0.,0.,0.,0.,0.,0.,0.,0.,0.,0.,0.,0.,0.|0.,0.,0.,0.,0.,0.,0.,0.,0.|0.,0.,0.,0.,0.,0.,0.,0.,0.,0.,0.|0.,0.,0.,0.,0.,0.,0.,0.,0.,0.,0.,0.,0.,0.,0.|0.,0.,0.,0.,0.,0.,0.,0.,0.
I|,0.,0.|0.,0.,0.|,|,0.,0.|0.,0.,0.|,
L|0.,0.,1.512117,0.,0.88369,1.512117,0.,0.88369,0.,0.,1.512117,0.,0.88369,0.,0.,0.,1.832229,0.,0.,0.,1.512117,0.,0.88369|0.,0.,0.,0.,0.,0.,0.,0.,0.,0.,0.,0.,0.,0.,0.,0.,0.,0.,0.,0.,0.,0.,0.|,|0.,0.,0.235835,0.,0.399086,0.235835,0.,0.399086,0.,0.,0.235835,0.,0.399086,0.,0.,0.,1.176907,0.,0.,0.,0.235835,0.,0.399086|0.,0.,0.,0.,0.,0.,0.,0.,0.,0.,0.,0.,0.,0.,0.,0.,0.,0.,0.,0.,0.,0.,0.|,
K|0.,1.539547,0.,0.,1.539547,0.,0.|0.,1.260145,0.,0.,0.,1.260145,0.,0.,0.|0.,0.,0.,0.,0.,1.206786,0.,0.,0.,1.206786,0.,0.,0.,0.,0.,1.206786,0.,0.,0.,0.,0.,0.,0.,1.206786|0.,0.448131,0.,0.,0.448131,0.,0.|0.,0.272144,0.,0.,0.,0.272144,0.,0.,0.|0.,0.,0.,0.,0.,0.155714,0.,0.,0.,0.155714,0.,0.,0.,0.,0.,0.155714,0.,0.,0.,0.,0.,0.,0.,0.155714
M|0.898253,0.898253,0.898253,0.,0.898253|0.,2.04291,0.,1.44889,2.04291,0.,1.44889,0.,2.04291,0.,1.44889,0.,0.,1.44889,2.04291,0.,1.44889|,|0.028976,0.028976,0.028976,0.,0.028976|0.,0.599753,0.,0.888029,0.599753,0.,0.888029,0.,0.599753,0.,0.888029,0.,0.,0.888029,0.599753,0.,0.888029|,
F|0.,0.,0.,0.,0.,0.,|1.865721,1.401494,1.705872,1.575666,0.,2.050287,1.759798,1.332819,1.705872,1.575666,0.,1.759798,1.332819,1.865721,1.401494,1.705872,1.575666,0.,2.050287,1.759798,1.332819,1.705872,1.575666,0.,1.759798,1.332819,1.705872,1.575666,0.,1.759798,1.332819|,|0.,0.,0.,0.,0.,0.,|1.080154,0.832137,0.641658,0.477036,0.,0.627775,0.624445,0.644913,0.641658,0.477036,0.,0.624445,0.644913,1.080154,0.832137,0.641658,0.477036,0.,0.627775,0.624445,0.644913,0.641658,0.477036,0.,0.624445,0.644913,0.641658,0.477036,0.,0.624445,0.644913|,
P|0.,0.,0.|,1.607228,0.|,|0.,0.,0.|,1.173159,0.|,
S|1.608603,1.553787,0.,0.,0.,1.608603,1.553787,0.,0.,0.,0.,0.|,|1.834615,0.,0.,0.,1.834615,0.,0.,0.,0.,0.|0.196355,0.269907,0.,0.,0.,0.196355,0.269907,0.,0.,0.,0.,0.|,|0.465114,0.,0.,0.,0.465114,0.,0.,0.,0.,0.
T|0.,0.,1.511605,0.,0.,1.629065,0.,0.,1.511605,0.,0.,1.629065,0.,0.,0.,1.511605,0.,0.,1.629065,0.,0.,1.511605,0.,0.,1.629065,0.,0.,0.,1.511605,0.,0.,1.629065,0.|1.195089,0.,0.,0.,0.,0.,0.,0.,0.,1.195089,0.,0.,0.,0.,0.,0.,0.,0.,0.,0.,0.,0.|0.,1.67735,0.,0.,1.682695,0.,0.,1.67735,0.,0.,1.682695,0.,0.,1.67735,0.,0.,1.682695,0.,0.,1.67735,0.,0.,1.682695,0.,0.,1.67735,0.,0.,1.682695,0.|0.,0.,0.582453,0.,0.,0.998459,0.,0.,0.582453,0.,0.,0.998459,0.,0.,0.,0.582453,0.,0.,0.998459,0.,0.,0.582453,0.,0.,0.998459,0.,0.,0.,0.582453,0.,0.,0.998459,0.|0.145879,0.,0.,0.,0.,0.,0.,0.,0.,0.145879,0.,0.,0.,0.,0.,0.,0.,0.,0.,0.,0.,0.|0.,0.861758,0.,0.,1.465573,0.,0.,0.861758,0.,0.,1.465573,0.,0.,0.861758,0.,0.,1.465573,0.,0.,0.861758,0.,0.,1.465573,0.,0.,0.861758,0.,0.,1.465573,0.
W|2.087503,0.,2.087503,0.,0.|2.772952,2.870461,0.,2.363229,0.,0.,0.,2.772952,2.870461,0.,2.363229,0.,0.,0.,|1.110937,1.564679,1.050807,0.,1.110937,1.564679,1.050807,0.,|0.539027,0.,0.539027,0.,0.|1.167559,1.284154,0.,1.62472,0.,0.,0.,1.167559,1.284154,0.,1.62472,0.,0.,0.,|0.438528,0.658812,0.591079,0.,0.438528,0.658812,0.591079,0.,
Y|0.,0.,0.,0.,0.,0.,0.,0.,0.,0.,1.552775,0.,0.|0.,0.,0.,0.,2.118505,2.28514,1.374948,1.252738,1.430792,0.,0.,2.246684,2.060403,0.,0.,0.,0.800734,1.068993,1.299258,0.,1.374948,1.252738,1.430792,0.,0.,0.800734,1.068993,1.299258,0.,0.,0.,0.,0.,2.118505,2.28514,1.374948,1.252738,1.430792,0.,0.,2.246684,2.060403,0.,0.,0.,0.800734,1.068993,1.299258,0.,1.252738,1.430792,0.,0.,0.,1.068993,1.299258,0.,0.,0.,1.374948,1.252738,1.430792,0.,0.,0.800734,1.068993,1.299258,0.|0.,0.,0.,0.,0.,1.976114,0.,1.273509,1.399886,0.,0.,0.,1.339397,2.067821,0.,0.,1.18136,0.929782,1.413944,1.273509,1.399886,0.,0.,0.,1.18136,0.929782,1.413944,0.,0.,0.,0.,0.,1.976114,0.,1.273509,1.399886,0.,0.,0.,1.339397,2.067821,0.,0.,1.18136,0.929782,1.413944,1.273509,1.399886,0.,0.,0.,1.18136,1.413944,0.,1.429405,1.273509,1.399886,0.,0.,0.,1.18136,0.929782,1.413944|0.,0.,0.,0.,0.,0.,0.,0.,0.,0.,0.9634,0.,0.|0.,0.,0.,0.,1.059253,1.785265,0.201827,0.321804,0.420049,0.,0.,0.585455,0.644295,0.,0.,0.,0.154981,0.275869,0.586762,0.,0.201827,0.321804,0.420049,0.,0.,0.154981,0.275869,0.586762,0.,0.,0.,0.,0.,1.059253,1.785265,0.201827,0.321804,0.420049,0.,0.,0.585455,0.644295,0.,0.,0.,0.154981,0.275869,0.586762,0.,0.321804,0.420049,0.,0.,0.,0.275869,0.586762,0.,0.,0.,0.201827,0.321804,0.420049,0.,0.,0.154981,0.275869,0.586762,0.|0.,0.,0.,0.,0.,0.988057,0.,0.502393,0.462348,0.,0.,0.,0.514817,0.579259,0.,0.,0.724059,0.059986,0.684166,0.502393,0.462348,0.,0.,0.,0.724059,0.059986,0.684166,0.,0.,0.,0.,0.,0.988057,0.,0.502393,0.462348,0.,0.,0.,0.514817,0.579259,0.,0.,0.724059,0.059986,0.684166,0.502393,0.462348,0.,0.,0.,0.724059,0.684166,0.,0.615583,0.502393,0.462348,0.,0.,0.,0.724059,0.059986,0.684166
V|0.,0.,0.,0.,0.,0.,0.,0.,0.,0.,0.,0.,0.,0.,0.,0.,0.,0.,0.,0.,0.,0.,0.,0.,0.,0.,0.,0.,0.,0.,0.,0.,0.,0.,0.,0.,0.,0.,0.,0.,0.,0.|0.,0.,0.,1.314245,0.,0.,0.,0.,0.,0.,0.,0.,0.,0.,0.,1.362723,0.,0.,0.,0.,1.314245,0.,0.,0.,0.,0.,0.,0.,0.,0.,1.362723,0.,0.,0.,0.,1.314245,0.,0.,0.,0.,0.,0.,0.,0.,0.,0.,0.,1.362723,0.,0.,0.,0.,1.314245,0.,0.,0.,0.,0.,0.,0.,0.,0.,1.362723,0.,1.154526,0.,0.,0.,1.314245,0.,0.,0.,0.,0.,0.,0.,0.,0.,1.362723,0.|,|0.,0.,0.,0.,0.,0.,0.,0.,0.,0.,0.,0.,0.,0.,0.,0.,0.,0.,0.,0.,0.,0.,0.,0.,0.,0.,0.,0.,0.,0.,0.,0.,0.,0.,0.,0.,0.,0.,0.,0.,0.,0.|0.,0.,0.,0.397891,0.,0.,0.,0.,0.,0.,0.,0.,0.,0.,0.,0.659382,0.,0.,0.,0.,0.397891,0.,0.,0.,0.,0.,0.,0.,0.,0.,0.659382,0.,0.,0.,0.,0.397891,0.,0.,0.,0.,0.,0.,0.,0.,0.,0.,0.,0.659382,0.,0.,0.,0.,0.397891,0.,0.,0.,0.,0.,0.,0.,0.,0.,0.659382,0.,0.429787,0.,0.,0.,0.397891,0.,0.,0.,0.,0.,0.,0.,0.,0.,0.659382,0.|,
```
