## Supplementary Data 3 for "Pharmacological proximities in the GPCR family discovered using contact-informed amino-acid and binding pocket similarities": c1088.bsv

```
res|B|C|P|wB|wC|wP
A|0.,0.,0.,0.,0.,0.,0.,0.,0.,1.694474,0.,0.,0.,0.,0.,0.,0.,0.,0.,0.,0.,0.,0.,0.,0.,0.,0.,0.,0.,0.,0.,0.,0.,0.,0.,0.,0.,0.,0.,0.,0.,0.,0.,0.,0.,0.,0.,0.,0.,0.,0.,0.,0.,0.,0.,0.,0.,0.,0.,0.,0.,0.,1.405144,0.,0.,0.,0.,0.,1.788685,0.,0.,0.,0.,0.,0.,0.,0.,0.,0.,0.,0.,0.,0.,1.384632,0.,0.|0.,0.,0.,0.,0.933506,0.,0.,0.,0.,0.,1.18339,0.,0.,0.,1.193559,0.,0.,0.,0.,0.,0.,0.,0.,0.,0.,0.,0.,0.,0.,0.,0.,0.,0.,0.,0.,0.,0.,0.,0.,0.,0.,0.,0.,0.,0.,0.,0.,0.,0.,0.,0.,0.,0.,0.,0.,0.,0.,0.,0.,0.,0.,0.,0.,0.,0.,0.,0.,0.,0.,0.,0.,0.,0.,1.019528,0.,0.,0.,0.,0.,0.,0.,0.,0.,1.066231,0.,0.,0.,0.,0.,0.,0.,1.412053,0.,0.,0.|,|0.,0.,0.,0.,0.,0.,0.,0.,0.,0.816479,0.,0.,0.,0.,0.,0.,0.,0.,0.,0.,0.,0.,0.,0.,0.,0.,0.,0.,0.,0.,0.,0.,0.,0.,0.,0.,0.,0.,0.,0.,0.,0.,0.,0.,0.,0.,0.,0.,0.,0.,0.,0.,0.,0.,0.,0.,0.,0.,0.,0.,0.,0.,0.374467,0.,0.,0.,0.,0.,0.399909,0.,0.,0.,0.,0.,0.,0.,0.,0.,0.,0.,0.,0.,0.,0.346158,0.,0.|0.,0.,0.,0.,0.068305,0.,0.,0.,0.,0.,0.230429,0.,0.,0.,0.205449,0.,0.,0.,0.,0.,0.,0.,0.,0.,0.,0.,0.,0.,0.,0.,0.,0.,0.,0.,0.,0.,0.,0.,0.,0.,0.,0.,0.,0.,0.,0.,0.,0.,0.,0.,0.,0.,0.,0.,0.,0.,0.,0.,0.,0.,0.,0.,0.,0.,0.,0.,0.,0.,0.,0.,0.,0.,0.,0.407811,0.,0.,0.,0.,0.,0.,0.,0.,0.,0.204172,0.,0.,0.,0.,0.,0.,0.,0.353013,0.,0.,0.|,
R|0.,1.377479,0.,0.,0.,0.,0.,0.,0.,0.,0.,0.,0.,0.,0.,0.,0.,0.,0.,0.,0.,0.,0.,0.,0.,0.,0.,0.,0.,0.,0.,1.132225,0.|0.,0.,0.,0.,0.,0.,0.,0.,0.,0.,0.,0.,0.,0.,0.,0.,0.,1.338673,0.,0.,0.,0.,0.,0.,0.,0.,0.,0.,0.,0.,0.,0.,0.,0.,0.,0.,0.,0.,1.546743,0.,0.|0.,0.,0.,0.,0.,0.,0.,0.,0.,0.,0.,0.,1.099339,0.,0.,0.,0.,0.,0.,0.,0.,0.,0.,0.,0.,0.,0.,0.,0.,0.,0.,0.,0.,0.,0.,0.,0.,0.,0.,0.,0.,0.,0.,0.,0.,0.,0.,0.,0.,0.,0.,1.526832,0.,0.,0.,0.,0.,0.,0.,1.348275,0.,0.,0.|0.,0.360768,0.,0.,0.,0.,0.,0.,0.,0.,0.,0.,0.,0.,0.,0.,0.,0.,0.,0.,0.,0.,0.,0.,0.,0.,0.,0.,0.,0.,0.,0.168629,0.|0.,0.,0.,0.,0.,0.,0.,0.,0.,0.,0.,0.,0.,0.,0.,0.,0.,0.347063,0.,0.,0.,0.,0.,0.,0.,0.,0.,0.,0.,0.,0.,0.,0.,0.,0.,0.,0.,0.,0.164547,0.,0.|0.,0.,0.,0.,0.,0.,0.,0.,0.,0.,0.,0.,0.319163,0.,0.,0.,0.,0.,0.,0.,0.,0.,0.,0.,0.,0.,0.,0.,0.,0.,0.,0.,0.,0.,0.,0.,0.,0.,0.,0.,0.,0.,0.,0.,0.,0.,0.,0.,0.,0.,0.,0.763416,0.,0.,0.,0.,0.,0.,0.,0.229494,0.,0.,0.
N|1.718363,0.,0.,1.133521,0.,1.60001,0.,1.60001,0.,0.,0.,0.,0.,0.,0.,1.482658,0.,0.,0.,0.,0.,0.,0.,0.,0.,0.,0.,0.,0.,0.,0.,0.,0.,0.,0.,0.,0.,0.,0.,0.,0.,1.112461,0.,1.363262,0.,0.,0.,0.,0.,0.,0.,0.,0.,0.|0.,0.,0.,0.,1.095989,0.,1.070101,1.070101,0.,0.,0.,1.02988,0.,0.,0.,0.,0.,0.,1.282823,0.,0.,0.,0.,0.,0.,0.,0.,0.,0.,0.,0.,0.,0.,0.|0.,1.240239,0.,0.,0.,0.,1.201405,0.,0.,0.,0.,0.,0.,0.,0.,0.,0.,0.,0.,0.,0.,0.,0.,0.,0.,0.,1.558432,0.,0.,0.,1.262152,0.,0.,0.,0.,0.,0.,0.,0.,0.,0.,0.,1.224109,0.,0.,0.,0.,0.,0.,0.,0.,0.,0.,0.,0.,0.,0.,0.,0.,0.,0.,0.,0.,0.,0.,0.,0.,0.,0.,0.,0.,0.,0.|0.272756,0.,0.,0.101007,0.,0.192482,0.,0.192482,0.,0.,0.,0.,0.,0.,0.,0.494219,0.,0.,0.,0.,0.,0.,0.,0.,0.,0.,0.,0.,0.,0.,0.,0.,0.,0.,0.,0.,0.,0.,0.,0.,0.,0.131393,0.,0.22721,0.,0.,0.,0.,0.,0.,0.,0.,0.,0.|0.,0.,0.,0.,0.097662,0.,0.076436,0.076436,0.,0.,0.,0.343293,0.,0.,0.,0.,0.,0.,0.013745,0.,0.,0.,0.,0.,0.,0.,0.,0.,0.,0.,0.,0.,0.,0.|0.,0.339589,0.,0.,0.,0.,0.202217,0.,0.,0.,0.,0.,0.,0.,0.,0.,0.,0.,0.,0.,0.,0.,0.,0.,0.,0.,0.519477,0.,0.,0.,0.100972,0.,0.,0.,0.,0.,0.,0.,0.,0.,0.,0.,0.017487,0.,0.,0.,0.,0.,0.,0.,0.,0.,0.,0.,0.,0.,0.,0.,0.,0.,0.,0.,0.,0.,0.,0.,0.,0.,0.,0.,0.,0.,0.
D|0.,0.,0.,0.,0.,0.,0.,0.,0.,0.,0.921212,0.,0.,0.,0.,0.,0.,0.,0.,0.,0.,0.,0.,0.,1.730611,0.,0.,0.,0.,0.,0.,0.,0.,0.,0.,0.,0.,0.,0.997946,0.,0.,0.,0.,0.,0.,1.502206,0.,0.,1.422466,0.,0.,0.,0.,0.,0.,0.,0.,0.,0.,1.134072,0.,0.,1.799078,0.,0.,0.,0.,0.,0.,0.,0.|0.,0.,1.05006,0.,0.817557,1.05006,1.150282,0.,0.,0.,0.918994,0.,0.,0.,0.,0.,0.,0.,0.,0.,0.,0.,0.,0.,0.,0.,0.,0.,0.,0.,0.,0.,1.069827,0.,0.,0.,0.,0.,0.,0.,0.,0.,0.,0.,0.,0.,0.,0.,0.,0.,0.,0.,0.,0.,0.,0.,0.,0.,0.,0.,0.,0.,0.,0.,0.,0.,0.,0.,0.,0.|1.385416,0.,1.573709,1.650039,1.100436,1.573709,1.650039,0.,1.559123,0.,1.559123,0.,0.,0.,0.,0.,0.,0.,0.,0.,2.076836,0.,0.,0.,0.,0.,0.,0.,0.,0.,0.,0.,0.,0.,0.,0.,0.,0.,0.,0.,0.,2.420242,0.,0.,0.,0.,0.,0.,0.,0.,1.822948,0.,0.,0.,0.,0.,0.,0.,0.,1.673465,0.,0.,0.,0.,0.,0.,0.,0.,0.,0.,0.,0.,0.,0.,0.,0.,0.,0.,0.,1.93734,0.,0.,0.,0.,0.,0.,0.,0.,0.,0.,0.,1.539277,0.,1.539277,0.,0.,0.,0.,0.,1.598865,0.,0.,0.,0.,0.,0.,0.,0.,1.783264,0.,0.,0.,0.,0.,0.,0.,0.,0.|0.,0.,0.,0.,0.,0.,0.,0.,0.,0.,0.179124,0.,0.,0.,0.,0.,0.,0.,0.,0.,0.,0.,0.,0.,0.451684,0.,0.,0.,0.,0.,0.,0.,0.,0.,0.,0.,0.,0.,0.018013,0.,0.,0.,0.,0.,0.,0.455214,0.,0.,0.641276,0.,0.,0.,0.,0.,0.,0.,0.,0.,0.,0.529234,0.,0.,0.402233,0.,0.,0.,0.,0.,0.,0.,0.|0.,0.,0.461002,0.,0.109672,0.461002,0.283006,0.,0.,0.,0.357387,0.,0.,0.,0.,0.,0.,0.,0.,0.,0.,0.,0.,0.,0.,0.,0.,0.,0.,0.,0.,0.,0.096555,0.,0.,0.,0.,0.,0.,0.,0.,0.,0.,0.,0.,0.,0.,0.,0.,0.,0.,0.,0.,0.,0.,0.,0.,0.,0.,0.,0.,0.,0.,0.,0.,0.,0.,0.,0.,0.|0.332742,0.,0.748471,0.925632,0.456278,0.748471,0.925632,0.,0.563017,0.,0.563017,0.,0.,0.,0.,0.,0.,0.,0.,0.,1.211488,0.,0.,0.,0.,0.,0.,0.,0.,0.,0.,0.,0.,0.,0.,0.,0.,0.,0.,0.,0.,0.376923,0.,0.,0.,0.,0.,0.,0.,0.,0.229014,0.,0.,0.,0.,0.,0.,0.,0.,0.418366,0.,0.,0.,0.,0.,0.,0.,0.,0.,0.,0.,0.,0.,0.,0.,0.,0.,0.,0.,0.363866,0.,0.,0.,0.,0.,0.,0.,0.,0.,0.,0.,1.128803,0.,1.128803,0.,0.,0.,0.,0.,0.197955,0.,0.,0.,0.,0.,0.,0.,0.,0.231824,0.,0.,0.,0.,0.,0.,0.,0.,0.
C|0.,0.,0.,0.,0.,0.,0.,0.,0.,1.589495,0.,0.,0.,0.,0.,0.,1.556153,0.,0.,0.,0.,0.,0.,0.,0.,0.,0.,0.,0.,0.,0.,0.|0.,0.,0.,0.,0.,0.|0.,0.,0.,0.,0.,1.165245,1.165245,0.,0.,1.748692,0.,0.93583,0.,0.,0.,0.,0.,0.,0.,0.,1.094026,0.,0.,0.,0.,0.,0.,0.,0.,0.,0.,0.,0.,0.,0.|0.,0.,0.,0.,0.,0.,0.,0.,0.,0.238424,0.,0.,0.,0.,0.,0.,0.057635,0.,0.,0.,0.,0.,0.,0.,0.,0.,0.,0.,0.,0.,0.,0.|0.,0.,0.,0.,0.,0.|0.,0.,0.,0.,0.,0.139829,0.139829,0.,0.,0.359544,0.,0.10918,0.,0.,0.,0.,0.,0.,0.,0.,0.040519,0.,0.,0.,0.,0.,0.,0.,0.,0.,0.,0.,0.,0.,0.
Q|0.,0.,0.,0.,0.,0.,0.,0.,0.,0.,0.,0.,0.,0.,0.,0.,0.,0.,0.,0.,0.,0.,0.,0.,0.,0.804336,0.,0.,0.,0.,1.177084,0.,0.983183,0.,0.,0.|0.,0.,1.410605,0.,0.,0.,0.,0.,0.,0.,0.,0.,1.172258,0.,0.,0.,0.,0.,0.,0.,0.,0.,0.,0.,0.,0.,0.,0.,0.,0.,0.,0.,0.,0.|0.,0.,0.,0.,0.,1.511239,0.,0.,0.,1.756789,0.,0.,0.,0.,1.91215,0.,1.457623,0.,0.,0.,0.,0.,0.,0.,0.,0.,0.,0.,0.,0.,0.,1.675105,0.,0.,0.,1.601066,0.,0.,0.,0.,0.,1.21627,0.,0.,0.,0.|0.,0.,0.,0.,0.,0.,0.,0.,0.,0.,0.,0.,0.,0.,0.,0.,0.,0.,0.,0.,0.,0.,0.,0.,0.,0.080434,0.,0.,0.,0.,0.17531,0.,0.14272,0.,0.,0.|0.,0.,0.181563,0.,0.,0.,0.,0.,0.,0.,0.,0.,0.148298,0.,0.,0.,0.,0.,0.,0.,0.,0.,0.,0.,0.,0.,0.,0.,0.,0.,0.,0.,0.,0.|0.,0.,0.,0.,0.,0.408982,0.,0.,0.,0.85625,0.,0.,0.,0.,0.375282,0.,0.298549,0.,0.,0.,0.,0.,0.,0.,0.,0.,0.,0.,0.,0.,0.,0.770548,0.,0.,0.,0.038487,0.,0.,0.,0.,0.,0.111164,0.,0.,0.,0.
E|1.842762,0.,0.,0.,0.,0.,0.,0.,0.,0.,0.,0.,0.,0.,0.,0.,0.,0.,0.,0.,0.,0.,0.,0.,0.,0.,0.,0.,0.,0.,0.,0.,0.,1.04801,0.,0.,0.,0.,0.,0.,0.,0.,0.,0.,0.,0.,0.,0.,0.,0.,0.,0.955527,0.,0.,0.,0.|0.,0.,0.,0.,0.,0.,0.,0.,0.,1.355565,0.,0.,0.,0.,0.,0.,0.,1.146362,0.,0.,0.,0.,0.,0.,0.,1.074886,0.,0.,0.,0.,0.,0.,0.,0.,0.,0.,1.135238,0.,0.|0.,0.,0.,0.,0.,0.,0.,0.,0.,0.,0.,0.,1.272717,0.,0.,0.,0.,0.,0.,0.,0.,0.,0.,1.705954,1.657036,0.,0.,0.,0.,0.,0.,0.,0.,0.,0.,0.,1.496253,0.,0.,0.,0.,0.,0.,0.,0.,1.725754,0.,0.,0.,0.,0.,0.,0.,0.,0.,0.,0.,0.,0.,0.,0.,0.,0.,2.369695,0.,0.,0.,0.,0.874428,0.,0.,0.,0.,0.,0.,0.,0.,0.,0.,0.,0.|0.370162,0.,0.,0.,0.,0.,0.,0.,0.,0.,0.,0.,0.,0.,0.,0.,0.,0.,0.,0.,0.,0.,0.,0.,0.,0.,0.,0.,0.,0.,0.,0.,0.,0.031758,0.,0.,0.,0.,0.,0.,0.,0.,0.,0.,0.,0.,0.,0.,0.,0.,0.,0.382211,0.,0.,0.,0.|0.,0.,0.,0.,0.,0.,0.,0.,0.,0.214664,0.,0.,0.,0.,0.,0.,0.,0.140709,0.,0.,0.,0.,0.,0.,0.,0.260578,0.,0.,0.,0.,0.,0.,0.,0.,0.,0.,0.227048,0.,0.|0.,0.,0.,0.,0.,0.,0.,0.,0.,0.,0.,0.,0.205277,0.,0.,0.,0.,0.,0.,0.,0.,0.,0.,0.395221,0.477891,0.,0.,0.,0.,0.,0.,0.,0.,0.,0.,0.,0.172852,0.,0.,0.,0.,0.,0.,0.,0.,0.554333,0.,0.,0.,0.,0.,0.,0.,0.,0.,0.,0.,0.,0.,0.,0.,0.,0.,1.342827,0.,0.,0.,0.,0.174886,0.,0.,0.,0.,0.,0.,0.,0.,0.,0.,0.,0.
G|0.,0.,0.,1.445435,0.,0.,0.,0.,1.561735,0.,0.,0.,0.,1.561735,0.,0.,0.,0.,0.,0.,1.445273,0.,0.,0.,0.,0.,0.,0.,0.,0.,0.,0.,0.,0.,0.,0.,0.,0.,0.,0.,0.,0.,0.,1.561492,0.,0.,0.,0.,0.,0.,1.543205,0.,0.,0.,0.,1.492773,0.,0.,0.,0.,0.,0.,0.,0.,0.,0.,0.,0.,0.,0.,0.,0.,1.146733,0.,1.061253,2.013392,0.,0.980536,0.,0.,1.311498,0.,0.,0.,0.,0.,1.434895,0.,0.,0.,0.,0.,0.,0.,0.,0.,0.,0.,0.,0.,1.922032,0.,1.537266,0.,0.,0.,0.,0.,0.,0.,0.,0.,0.,0.,0.,0.,0.,0.,0.,0.,0.,0.,0.,0.,0.,1.461152,0.,0.,1.17645,0.,0.,0.,0.,0.,1.526117,0.,1.446399,0.,0.,0.,0.,1.924898,0.,0.,1.924898,0.,0.,0.,0.,0.,0.,1.606514,0.,0.,0.,0.,0.,0.,1.470783,0.,0.,0.,0.,0.,0.,0.,1.577786,0.,0.,0.,0.,0.,1.446387,0.,0.,0.,1.082143,0.,0.,0.,2.198103,0.,0.,0.,0.,1.446399,0.,0.,0.,0.,0.|,|,|0.,0.,0.,0.33268,0.,0.,0.,0.,0.619736,0.,0.,0.,0.,0.619736,0.,0.,0.,0.,0.,0.,0.476988,0.,0.,0.,0.,0.,0.,0.,0.,0.,0.,0.,0.,0.,0.,0.,0.,0.,0.,0.,0.,0.,0.,0.39457,0.,0.,0.,0.,0.,0.,0.507952,0.,0.,0.,0.,0.154657,0.,0.,0.,0.,0.,0.,0.,0.,0.,0.,0.,0.,0.,0.,0.,0.,0.147437,0.,0.025268,0.671131,0.,0.06326,0.,0.,0.123558,0.,0.,0.,0.,0.,0.304372,0.,0.,0.,0.,0.,0.,0.,0.,0.,0.,0.,0.,0.,0.405248,0.,0.307453,0.,0.,0.,0.,0.,0.,0.,0.,0.,0.,0.,0.,0.,0.,0.,0.,0.,0.,0.,0.,0.,0.,0.422965,0.,0.,0.229551,0.,0.,0.,0.,0.,0.329971,0.,0.176659,0.,0.,0.,0.,0.698631,0.,0.,0.698631,0.,0.,0.,0.,0.,0.,0.493339,0.,0.,0.,0.,0.,0.,0.213932,0.,0.,0.,0.,0.,0.,0.,0.402839,0.,0.,0.,0.,0.,0.207315,0.,0.,0.,0.119036,0.,0.,0.,0.827243,0.,0.,0.,0.,0.176659,0.,0.,0.,0.,0.|,|,
H|0.,0.,0.,0.,0.,0.,0.,0.,0.,0.,0.,0.,0.,0.,0.,0.,0.,0.,1.27801,0.,0.,0.,0.,0.,0.,0.,0.,0.,0.,0.,0.,0.,0.,0.,0.,0.,0.,0.,0.,0.,0.|0.,0.,0.,0.,0.,0.,0.,0.,0.,0.,0.,1.165546,0.,0.,1.368336,0.,0.,0.,0.,0.,0.,0.,0.,0.,0.,0.,0.,0.,0.,0.,0.,0.,0.,0.,1.119587,0.,1.046737,0.,0.895487,0.,0.,0.,0.|0.,0.,0.,0.,0.,0.,0.,1.556669,0.,1.556669,0.,0.,0.,0.,0.,1.416902,0.,0.,0.,1.673438,0.,0.,0.,0.,0.,0.,0.,0.,0.,0.,0.,0.,0.,0.,0.,1.672885,0.,0.,1.807231,0.,0.,0.,0.,0.,0.|0.,0.,0.,0.,0.,0.,0.,0.,0.,0.,0.,0.,0.,0.,0.,0.,0.,0.,0.426003,0.,0.,0.,0.,0.,0.,0.,0.,0.,0.,0.,0.,0.,0.,0.,0.,0.,0.,0.,0.,0.,0.|0.,0.,0.,0.,0.,0.,0.,0.,0.,0.,0.,0.342808,0.,0.,0.734847,0.,0.,0.,0.,0.,0.,0.,0.,0.,0.,0.,0.,0.,0.,0.,0.,0.,0.,0.,0.783711,0.,0.066459,0.,0.026865,0.,0.,0.,0.|0.,0.,0.,0.,0.,0.,0.,0.140451,0.,0.140451,0.,0.,0.,0.,0.,0.708451,0.,0.,0.,0.250234,0.,0.,0.,0.,0.,0.,0.,0.,0.,0.,0.,0.,0.,0.,0.,1.449834,0.,0.,0.527826,0.,0.,0.,0.,0.,0.
I|0.,0.,0.,0.,0.,0.,0.,0.,0.,0.,0.,0.,0.,0.,0.,0.,0.,0.,0.,0.,0.,0.,0.,0.,0.,0.,0.,0.,0.,0.,0.,0.,0.,0.,0.,1.285707,0.,0.,0.,1.583921,0.,0.,0.,0.,0.,0.,0.,0.,0.,0.,0.,0.,0.,0.,0.,0.,0.,0.,0.,0.,0.,0.,0.,0.,0.,0.,1.297501,0.,0.,0.,0.,0.,0.,0.,0.,0.,0.,0.,0.,0.98776,0.,0.,0.,0.,1.195027,0.,0.,0.,0.,0.,0.,0.|0.,0.,0.,0.,0.,0.,0.,0.,0.,0.,0.,0.,0.,0.,0.,0.,0.,0.,0.,0.,0.,0.,0.,0.,0.,0.,0.,0.,0.,0.,0.,0.,0.,0.,0.,0.,0.,0.,0.,0.,0.,0.,0.,0.,0.,0.,0.,0.,0.,0.,0.,0.,0.,0.,0.,0.,0.,0.,0.,0.,0.,1.69028,1.249303,0.,0.863933,0.,1.229592,1.229592,0.,0.,1.317962,0.,0.,0.,0.,0.,0.,0.,0.,0.,0.,1.81318,0.,0.,0.,0.,0.,0.,0.,0.,0.,0.,0.,0.,0.,0.,0.,0.,0.,0.,0.,0.,0.,0.,0.,1.053715,0.,0.,0.,0.,0.,0.,0.,0.,0.,0.,0.,0.,0.,0.,0.,0.,0.,0.,0.,0.,0.,0.,0.,0.,1.388808,0.,0.,1.456971,0.,0.,1.418217,1.53045,0.,0.,0.,1.426508,0.,0.,0.901235,0.,1.235988,0.,0.,1.213792,0.,0.,0.,0.,1.744367,1.651082,1.151064,1.224691|,|0.,0.,0.,0.,0.,0.,0.,0.,0.,0.,0.,0.,0.,0.,0.,0.,0.,0.,0.,0.,0.,0.,0.,0.,0.,0.,0.,0.,0.,0.,0.,0.,0.,0.,0.,0.290321,0.,0.,0.,0.154389,0.,0.,0.,0.,0.,0.,0.,0.,0.,0.,0.,0.,0.,0.,0.,0.,0.,0.,0.,0.,0.,0.,0.,0.,0.,0.,0.207996,0.,0.,0.,0.,0.,0.,0.,0.,0.,0.,0.,0.,0.048016,0.,0.,0.,0.,0.274856,0.,0.,0.,0.,0.,0.,0.|0.,0.,0.,0.,0.,0.,0.,0.,0.,0.,0.,0.,0.,0.,0.,0.,0.,0.,0.,0.,0.,0.,0.,0.,0.,0.,0.,0.,0.,0.,0.,0.,0.,0.,0.,0.,0.,0.,0.,0.,0.,0.,0.,0.,0.,0.,0.,0.,0.,0.,0.,0.,0.,0.,0.,0.,0.,0.,0.,0.,0.,0.438221,0.185082,0.,0.195082,0.,0.196735,0.196735,0.,0.,0.165897,0.,0.,0.,0.,0.,0.,0.,0.,0.,0.,0.90659,0.,0.,0.,0.,0.,0.,0.,0.,0.,0.,0.,0.,0.,0.,0.,0.,0.,0.,0.,0.,0.,0.,0.,0.140495,0.,0.,0.,0.,0.,0.,0.,0.,0.,0.,0.,0.,0.,0.,0.,0.,0.,0.,0.,0.,0.,0.,0.,0.,0.555523,0.,0.,0.473812,0.,0.,0.301653,0.361743,0.,0.,0.,0.614191,0.,0.,0.210927,0.,0.210118,0.,0.,0.327724,0.,0.,0.,0.,0.436092,1.238311,0.219518,0.338362|,
L|0.,0.,0.,0.,0.,0.,0.,0.,0.,1.39211,0.,0.,0.,0.,0.,0.,1.170554,0.,0.,0.,0.,0.,0.,0.,0.,0.,0.,1.937224,0.,0.,0.,0.,0.,0.,0.,1.486989,0.,0.,0.,0.,0.,0.,0.,0.,0.,0.,0.,0.,0.,0.96106,1.45496,0.,0.,0.,0.960146,0.,0.,0.,0.,1.323712,0.,0.,0.,0.,0.,0.,0.,0.,0.,0.,0.,0.,0.,0.,0.,0.,0.,0.,1.439236,0.,0.,0.,0.,0.,0.,0.,0.,0.,0.,0.,0.,0.,0.,1.301582,0.,0.,0.,1.192957,1.915913,1.683493,0.,0.,0.,0.,0.,0.,0.,0.,0.,0.,1.024852,0.,0.,0.,0.,0.,0.|0.993349,1.334597,0.,0.,0.,0.,1.819068,0.,0.,0.,0.,0.,0.,0.,0.,0.,0.,0.,0.,0.,1.819068,0.,0.,0.,0.,0.,0.,0.,0.,0.,0.,1.415038,0.,0.,0.,0.,0.,0.,0.,0.,0.,0.,1.092569,0.,0.,0.,1.092569,0.,0.,0.,0.,0.,0.,0.,0.,0.,0.,1.304811,0.,0.,0.,1.243407,1.287176,0.,0.,0.,0.,0.,0.,0.,0.,0.,0.,0.,0.,0.,0.,0.,0.,0.,0.,0.,0.,0.,0.,0.,0.,0.,0.,0.,0.,0.,0.,0.,0.,0.,0.,0.,0.,0.,0.,1.42354,0.,0.,0.,0.,0.,1.54167,0.,0.,0.,0.,0.,0.,0.934345,0.,0.,0.,0.,0.,0.,0.,0.,0.,0.,0.,0.,0.,0.,0.,0.,0.,0.,0.,0.,0.,0.,0.,0.,0.,0.,0.,0.,1.535149,0.,0.,0.,0.,0.,0.,0.,0.,0.,0.,0.,0.,1.651892,0.,0.,0.,0.,0.,0.,0.,0.,0.,0.,0.,0.,0.,0.,0.,0.,0.,0.,0.,0.,0.,1.298994,0.,0.,0.,0.,0.,0.,1.560312,0.,0.,0.,0.,0.,0.,0.,0.,0.,0.,0.,0.,1.158115,0.,0.,0.,0.,0.,0.,0.,0.,0.,0.,0.,0.,0.,0.878016,1.044509,0.,0.,0.,0.,0.,0.,0.,0.,0.|,|0.,0.,0.,0.,0.,0.,0.,0.,0.,0.209921,0.,0.,0.,0.,0.,0.,0.249462,0.,0.,0.,0.,0.,0.,0.,0.,0.,0.,0.944193,0.,0.,0.,0.,0.,0.,0.,0.275023,0.,0.,0.,0.,0.,0.,0.,0.,0.,0.,0.,0.,0.,0.080088,0.308628,0.,0.,0.,0.098707,0.,0.,0.,0.,0.391674,0.,0.,0.,0.,0.,0.,0.,0.,0.,0.,0.,0.,0.,0.,0.,0.,0.,0.,0.42124,0.,0.,0.,0.,0.,0.,0.,0.,0.,0.,0.,0.,0.,0.,0.208253,0.,0.,0.,0.477183,1.341139,0.428526,0.,0.,0.,0.,0.,0.,0.,0.,0.,0.,0.256213,0.,0.,0.,0.,0.,0.|0.177849,0.413784,0.,0.,0.,0.,0.613574,0.,0.,0.,0.,0.,0.,0.,0.,0.,0.,0.,0.,0.,0.613574,0.,0.,0.,0.,0.,0.,0.,0.,0.,0.,0.487144,0.,0.,0.,0.,0.,0.,0.,0.,0.,0.,0.238229,0.,0.,0.,0.238229,0.,0.,0.,0.,0.,0.,0.,0.,0.,0.,0.30165,0.,0.,0.,0.196903,0.351048,0.,0.,0.,0.,0.,0.,0.,0.,0.,0.,0.,0.,0.,0.,0.,0.,0.,0.,0.,0.,0.,0.,0.,0.,0.,0.,0.,0.,0.,0.,0.,0.,0.,0.,0.,0.,0.,0.,0.26961,0.,0.,0.,0.,0.,0.377332,0.,0.,0.,0.,0.,0.,0.026985,0.,0.,0.,0.,0.,0.,0.,0.,0.,0.,0.,0.,0.,0.,0.,0.,0.,0.,0.,0.,0.,0.,0.,0.,0.,0.,0.,0.,0.493108,0.,0.,0.,0.,0.,0.,0.,0.,0.,0.,0.,0.,0.32232,0.,0.,0.,0.,0.,0.,0.,0.,0.,0.,0.,0.,0.,0.,0.,0.,0.,0.,0.,0.,0.,0.519597,0.,0.,0.,0.,0.,0.,0.468094,0.,0.,0.,0.,0.,0.,0.,0.,0.,0.,0.,0.,0.463246,0.,0.,0.,0.,0.,0.,0.,0.,0.,0.,0.,0.,0.,0.439008,0.261127,0.,0.,0.,0.,0.,0.,0.,0.,0.|,
K|0.,0.,0.,0.,1.371537,0.,0.,0.,0.,0.,0.,0.,0.,0.,0.,0.,0.,0.,0.,0.,0.,0.,0.,0.,0.,0.,0.,0.,0.,0.,0.,0.,0.,0.,0.,0.,0.,0.,0.,0.,0.,0.,1.032318,0.,0.,0.,0.,0.,0.,0.,0.,0.,1.032318,0.|0.,0.,0.,0.,0.,0.,0.,0.,1.272728,0.,0.,0.,0.,0.,0.,0.,0.,0.,0.,0.,0.,0.,0.,0.,0.,0.,0.,0.,0.,0.,0.,0.,0.,0.,0.,0.,0.,0.,0.,0.,0.,0.,0.,0.,0.,0.,1.053738,0.,0.,0.,0.,0.,0.,0.,0.,0.,0.,0.,0.,0.,0.,0.,0.,0.,0.,0.,0.,0.|1.359458,0.,0.,0.,0.,0.,0.,0.,0.,0.,0.,0.,0.,0.,0.,0.,0.,1.101417,0.,0.,0.,0.,0.,0.,0.,0.,0.,0.,0.,0.,0.,0.,0.,0.,0.,0.,0.,0.,0.,0.,0.,0.,0.,0.,0.,0.,1.964065,0.,0.,0.,0.,0.,0.,0.,0.,0.,0.,0.,0.,0.,0.,0.,0.,0.,0.,0.,0.,0.,0.,0.,0.,0.,0.,0.,0.,0.,0.,0.,0.,0.,0.,0.,0.,0.,0.,0.,0.,0.,0.|0.,0.,0.,0.,0.440851,0.,0.,0.,0.,0.,0.,0.,0.,0.,0.,0.,0.,0.,0.,0.,0.,0.,0.,0.,0.,0.,0.,0.,0.,0.,0.,0.,0.,0.,0.,0.,0.,0.,0.,0.,0.,0.,0.165486,0.,0.,0.,0.,0.,0.,0.,0.,0.,0.165486,0.|0.,0.,0.,0.,0.,0.,0.,0.,0.49495,0.,0.,0.,0.,0.,0.,0.,0.,0.,0.,0.,0.,0.,0.,0.,0.,0.,0.,0.,0.,0.,0.,0.,0.,0.,0.,0.,0.,0.,0.,0.,0.,0.,0.,0.,0.,0.,0.095009,0.,0.,0.,0.,0.,0.,0.,0.,0.,0.,0.,0.,0.,0.,0.,0.,0.,0.,0.,0.,0.|0.33838,0.,0.,0.,0.,0.,0.,0.,0.,0.,0.,0.,0.,0.,0.,0.,0.,0.367139,0.,0.,0.,0.,0.,0.,0.,0.,0.,0.,0.,0.,0.,0.,0.,0.,0.,0.,0.,0.,0.,0.,0.,0.,0.,0.,0.,0.,0.602691,0.,0.,0.,0.,0.,0.,0.,0.,0.,0.,0.,0.,0.,0.,0.,0.,0.,0.,0.,0.,0.,0.,0.,0.,0.,0.,0.,0.,0.,0.,0.,0.,0.,0.,0.,0.,0.,0.,0.,0.,0.,0.
M|2.078024,0.,0.,0.,0.,0.,0.,0.,0.,0.,1.999022,0.,0.,0.,0.,0.,0.,0.,0.,0.,0.,0.,0.,0.,1.660502,0.,2.001835,0.,0.,0.,0.,0.,0.|0.,0.,0.,0.,0.,0.,1.434999,0.,0.,0.,0.,0.,0.,0.,0.,0.,0.,0.,0.,0.,0.,0.,0.,0.,0.,0.,0.,0.,0.,0.,0.,0.,0.,0.,0.,0.,0.,0.,0.,0.,0.,0.,0.,1.567372,1.372166,0.,0.,0.,0.,0.,0.,0.,0.,0.,0.,0.,0.,0.,0.,0.,0.,0.,0.,1.179766,0.,0.,0.,0.,1.129929,0.,0.,0.,1.1567,1.428729,0.,0.,0.,1.281832,0.,0.|,|0.644278,0.,0.,0.,0.,0.,0.,0.,0.,0.,0.429897,0.,0.,0.,0.,0.,0.,0.,0.,0.,0.,0.,0.,0.,0.444544,0.,0.455702,0.,0.,0.,0.,0.,0.|0.,0.,0.,0.,0.,0.,0.539901,0.,0.,0.,0.,0.,0.,0.,0.,0.,0.,0.,0.,0.,0.,0.,0.,0.,0.,0.,0.,0.,0.,0.,0.,0.,0.,0.,0.,0.,0.,0.,0.,0.,0.,0.,0.,0.198043,0.188239,0.,0.,0.,0.,0.,0.,0.,0.,0.,0.,0.,0.,0.,0.,0.,0.,0.,0.,0.343711,0.,0.,0.,0.,0.139896,0.,0.,0.,0.104424,0.642928,0.,0.,0.,0.341613,0.,0.|,
F|0.,0.,0.,0.,0.,0.,0.,0.,0.,0.,1.156671,0.,0.,0.,0.,0.,0.,0.,0.,0.,0.,0.905233,0.,0.,0.,0.,0.,0.,0.,0.,0.,0.,0.,0.,0.,0.,0.,0.,0.,0.,0.,0.,0.,0.,0.,0.,0.,0.,0.,0.,0.,1.030609,0.,0.,0.,0.,0.,0.,0.,0.,0.,0.,0.,0.,0.,0.,0.,0.,0.,0.,0.,0.,0.,0.,0.,0.,0.,0.,0.,1.415543,1.356472,0.|1.610491,0.,0.,0.,0.,0.,0.,0.,0.,0.,0.,0.,0.,0.,0.,0.,0.,0.,0.,0.,0.,1.660057,1.242887,0.,0.,0.,0.,0.,0.,0.919598,1.12668,0.,0.,0.,0.,0.,0.,0.,0.,0.,0.,0.,0.,0.,1.409114,0.,0.,0.,0.,1.710856,0.,0.,0.,0.930976,0.,0.,0.,0.,0.,2.423915,1.425723,1.409979,0.,0.,0.,0.,0.,0.,0.,0.,0.,0.,0.,0.,0.,0.,1.05787,2.000362,1.566675,1.83786,0.,1.76338,1.76338,0.,0.,0.,0.,0.,0.,0.,0.,0.,0.,1.603988,0.,0.,0.,0.,0.,0.,0.,0.,0.,0.,0.,0.,0.,0.,0.,1.131706,0.,1.605941,1.681511,0.,0.,0.,0.,0.,0.,0.,0.,0.,0.,1.620259,0.,0.,0.,0.,0.,0.,0.,1.535845,0.,0.,0.,0.,0.,0.,0.,0.,0.,0.,0.,0.,0.,0.,0.,0.,0.,0.,0.,0.,1.069093,1.337696,0.,2.05229,1.286604,0.,0.,2.00374,1.787556,1.770697,0.|,|0.,0.,0.,0.,0.,0.,0.,0.,0.,0.,0.149248,0.,0.,0.,0.,0.,0.,0.,0.,0.,0.,0.069021,0.,0.,0.,0.,0.,0.,0.,0.,0.,0.,0.,0.,0.,0.,0.,0.,0.,0.,0.,0.,0.,0.,0.,0.,0.,0.,0.,0.,0.,0.056215,0.,0.,0.,0.,0.,0.,0.,0.,0.,0.,0.,0.,0.,0.,0.,0.,0.,0.,0.,0.,0.,0.,0.,0.,0.,0.,0.,0.471848,0.516751,0.|0.805246,0.,0.,0.,0.,0.,0.,0.,0.,0.,0.,0.,0.,0.,0.,0.,0.,0.,0.,0.,0.,0.618452,0.194963,0.,0.,0.,0.,0.,0.,0.108188,0.37556,0.,0.,0.,0.,0.,0.,0.,0.,0.,0.,0.,0.,0.,0.568382,0.,0.,0.,0.,0.404719,0.,0.,0.,0.122856,0.,0.,0.,0.,0.,0.516572,0.210353,0.150244,0.,0.,0.,0.,0.,0.,0.,0.,0.,0.,0.,0.,0.,0.,0.352623,0.666787,0.261113,0.30631,0.,0.282141,0.282141,0.,0.,0.,0.,0.,0.,0.,0.,0.,0.,0.374264,0.,0.,0.,0.,0.,0.,0.,0.,0.,0.,0.,0.,0.,0.,0.,0.171471,0.,0.416355,0.661578,0.,0.,0.,0.,0.,0.,0.,0.,0.,0.,0.448244,0.,0.,0.,0.,0.,0.,0.,0.614338,0.,0.,0.,0.,0.,0.,0.,0.,0.,0.,0.,0.,0.,0.,0.,0.,0.,0.,0.,0.,0.181746,0.387932,0.,0.421497,0.132121,0.,0.,1.526659,0.595852,1.433421,0.|,
P|0.,0.,0.,0.,0.,0.,0.,0.,0.,0.,0.,0.,0.,0.,0.,0.,0.,0.,1.108618,0.,1.108618,0.,0.,0.,0.,0.,0.,0.,0.,0.,0.,0.,0.,0.,1.514486,0.,0.,0.,0.,0.,0.,0.,0.,0.,0.,0.,0.|0.,0.,0.,0.,0.,0.,0.,0.,0.,0.,0.,0.,0.,0.740494,0.740494,0.,0.,0.760924,0.,0.,1.563346,0.,0.,0.,0.,0.,0.,0.,0.,0.,0.,0.,0.,1.672842,0.,0.,0.,0.,0.,1.409176|,|0.,0.,0.,0.,0.,0.,0.,0.,0.,0.,0.,0.,0.,0.,0.,0.,0.,0.,0.177379,0.,0.177379,0.,0.,0.,0.,0.,0.,0.,0.,0.,0.,0.,0.,0.,0.393528,0.,0.,0.,0.,0.,0.,0.,0.,0.,0.,0.,0.|0.,0.,0.,0.,0.,0.,0.,0.,0.,0.,0.,0.,0.,0.088859,0.088859,0.,0.,0.076092,0.,0.,0.54018,0.,0.,0.,0.,0.,0.,0.,0.,0.,0.,0.,0.,0.669137,0.,0.,0.,0.,0.,0.196982|,
S|0.,0.,0.,0.,0.,0.,0.,0.,0.,0.,0.,0.,0.,1.276502,0.,0.,0.,0.,0.,0.,0.,1.268438,0.,0.,0.,0.,0.,0.,0.,0.,0.,0.,0.,0.,0.,0.,0.,0.,0.,1.206055,0.,0.,0.,0.,0.,0.,0.,0.,0.,0.,0.,0.,0.,0.,0.,0.,0.,0.,0.,0.,0.,0.,0.,0.,0.,0.,0.,1.386866,0.,0.,0.,0.,0.,0.,0.,0.,0.,0.,0.,1.166872,0.,0.,0.,0.,0.,0.,0.,0.,0.,0.|0.,|0.,0.,0.,0.,0.,0.,0.,0.,0.,0.,0.,0.,0.,0.,0.,0.,0.,0.,0.,0.,0.,0.,0.,0.,0.,0.,0.,0.,1.474015,0.,0.,0.,0.,0.,1.48067,0.,1.848379,0.,0.,0.,0.,0.,1.829381,0.,0.,0.,0.,1.911038,0.,0.,0.,0.,0.,0.,0.,0.,0.,0.,0.,0.,0.,0.,0.,0.,0.,0.,0.,0.,1.558087,0.,0.,0.,0.,0.,0.,0.,1.580849,0.,0.,0.,0.,0.,0.,0.,0.,0.,0.,0.,0.,0.,0.,0.,0.,0.|0.,0.,0.,0.,0.,0.,0.,0.,0.,0.,0.,0.,0.,0.370597,0.,0.,0.,0.,0.,0.,0.,0.008499,0.,0.,0.,0.,0.,0.,0.,0.,0.,0.,0.,0.,0.,0.,0.,0.,0.,0.180908,0.,0.,0.,0.,0.,0.,0.,0.,0.,0.,0.,0.,0.,0.,0.,0.,0.,0.,0.,0.,0.,0.,0.,0.,0.,0.,0.,0.249918,0.,0.,0.,0.,0.,0.,0.,0.,0.,0.,0.,0.173789,0.,0.,0.,0.,0.,0.,0.,0.,0.,0.|0.,|0.,0.,0.,0.,0.,0.,0.,0.,0.,0.,0.,0.,0.,0.,0.,0.,0.,0.,0.,0.,0.,0.,0.,0.,0.,0.,0.,0.,0.262419,0.,0.,0.,0.,0.,0.455591,0.,0.338869,0.,0.,0.,0.,0.,0.429794,0.,0.,0.,0.,0.265422,0.,0.,0.,0.,0.,0.,0.,0.,0.,0.,0.,0.,0.,0.,0.,0.,0.,0.,0.,0.,0.442908,0.,0.,0.,0.,0.,0.,0.,0.574854,0.,0.,0.,0.,0.,0.,0.,0.,0.,0.,0.,0.,0.,0.,0.,0.,0.
T|1.883702,0.,1.661939,0.,0.,0.,0.,0.,0.,1.280174,0.,0.,2.000417,0.,0.,0.,0.,0.,0.,0.,0.,0.,0.981876,0.,0.,0.,1.4858,0.,0.,0.,0.,0.,0.,0.,0.,0.,0.,0.,0.,0.,0.,0.,0.,0.,0.,0.,0.,0.,0.,0.,0.,0.,0.|0.,0.,0.,0.,0.,0.,0.,0.,0.,0.,0.,0.,0.,0.,0.,0.,0.,0.,0.832598,0.,0.,0.,0.,0.,1.092737,0.,0.,0.,0.,0.,0.,0.,0.,0.,0.,0.,0.,0.,0.,0.,0.,0.,0.,0.,0.,0.,0.,0.,0.,0.,0.,0.,0.,0.,0.,0.,0.,0.,0.,0.,0.,0.,0.,0.|0.,0.,0.,0.,0.,0.,0.,0.,0.,0.,0.,0.,0.,0.,0.,0.,0.,1.425888,0.,0.,0.,0.,1.750474,0.,0.,0.,0.,0.,0.,0.,0.,0.,0.,0.,0.,0.,0.,0.,0.,0.,0.,0.,0.,0.,0.,0.,0.,0.,0.,0.,0.,0.,0.,0.,0.,0.,0.,0.,0.,0.,0.|0.394837,0.,0.625284,0.,0.,0.,0.,0.,0.,0.185832,0.,0.,0.777592,0.,0.,0.,0.,0.,0.,0.,0.,0.,0.05493,0.,0.,0.,0.331172,0.,0.,0.,0.,0.,0.,0.,0.,0.,0.,0.,0.,0.,0.,0.,0.,0.,0.,0.,0.,0.,0.,0.,0.,0.,0.|0.,0.,0.,0.,0.,0.,0.,0.,0.,0.,0.,0.,0.,0.,0.,0.,0.,0.,0.277533,0.,0.,0.,0.,0.,0.259811,0.,0.,0.,0.,0.,0.,0.,0.,0.,0.,0.,0.,0.,0.,0.,0.,0.,0.,0.,0.,0.,0.,0.,0.,0.,0.,0.,0.,0.,0.,0.,0.,0.,0.,0.,0.,0.,0.,0.|0.,0.,0.,0.,0.,0.,0.,0.,0.,0.,0.,0.,0.,0.,0.,0.,0.,0.475296,0.,0.,0.,0.,0.465161,0.,0.,0.,0.,0.,0.,0.,0.,0.,0.,0.,0.,0.,0.,0.,0.,0.,0.,0.,0.,0.,0.,0.,0.,0.,0.,0.,0.,0.,0.,0.,0.,0.,0.,0.,0.,0.,0.
W|0.,0.,0.,0.,0.,0.,0.,0.,0.,0.,0.,0.,0.,0.,0.,0.,0.,0.,0.,0.|2.295591,0.,0.,1.741148,0.,0.,0.,0.,0.,2.380243,0.,0.,0.,1.946766,0.,0.,0.,0.,0.,2.044946,0.,0.,0.,0.,0.,0.,0.,0.,0.,1.753121,0.,0.,0.,1.833114,1.066738,0.,0.,0.,1.618084,0.,1.694547,0.,0.,0.|0.784411,0.,0.,0.810332,0.,0.,0.,0.,0.,0.,0.,0.,0.,1.51536,0.,0.,0.,0.,0.,0.,0.,0.,0.,0.,0.,0.,0.|0.,0.,0.,0.,0.,0.,0.,0.,0.,0.,0.,0.,0.,0.,0.,0.,0.,0.,0.,0.|1.17579,0.,0.,0.934275,0.,0.,0.,0.,0.,0.702367,0.,0.,0.,0.811153,0.,0.,0.,0.,0.,0.34401,0.,0.,0.,0.,0.,0.,0.,0.,0.,0.328124,0.,0.,0.,0.549934,0.320021,0.,0.,0.,0.348338,0.,0.428192,0.,0.,0.|0.28698,0.,0.,0.039528,0.,0.,0.,0.,0.,0.,0.,0.,0.,0.25492,0.,0.,0.,0.,0.,0.,0.,0.,0.,0.,0.,0.,0.
Y|0.,0.,0.,0.,0.,0.,0.,0.,0.,0.,0.762404,0.,0.,0.,0.,0.,0.,0.,1.168352,1.408246,0.,0.,0.,1.162442,0.,0.,0.,0.,0.,0.,0.,0.,0.,0.,0.,0.953942,0.,0.,0.,0.,0.,0.,0.,0.,0.,0.,0.,0.,0.,0.,0.,0.,0.|0.,0.,0.,0.902225,0.,0.,0.,0.,0.,0.,1.32779,0.,0.,0.,0.,0.,1.642066,0.,0.,0.,0.,0.,0.,0.,2.103306,0.,0.,0.,0.,0.,0.,0.,0.,0.,0.,0.,0.,1.025462,0.,1.686827,0.,0.,0.,0.,1.575655,0.,0.,0.,0.,0.,2.569525,0.,0.,0.,0.,0.,0.,0.,0.,0.,0.,1.349223,1.392706,0.,0.,0.,0.,0.,0.,0.82811,0.,0.,0.,0.,0.,0.,0.,0.,0.,0.,0.,0.,0.,0.,0.,0.,0.,1.87744,0.,1.206054,0.,0.,0.,0.,0.,0.,0.,1.793497,0.,0.,0.,0.,0.,0.,0.,0.,0.,0.,0.,0.,0.,0.,1.740054,0.,0.|0.,1.08089,0.,0.,0.,1.173584,0.,0.,0.,0.,0.,0.,1.241936,0.,0.,0.,0.,0.,0.,0.,0.,0.,0.,0.,0.,0.,0.,0.,0.,0.,0.,0.,0.,1.378695,0.,0.,0.,0.,0.,0.,0.,0.,0.,0.,0.,0.,0.,0.,0.,0.,1.922522,1.396349,0.,0.,0.,0.,0.,1.421239,0.,0.,0.,0.,0.,0.,0.,0.,0.,0.,0.,1.147111,0.,1.250491,0.,0.,0.,0.,0.,0.,0.,0.,0.,0.,0.,0.,0.,0.,0.,0.,0.,0.,0.,0.,0.,1.210449,0.|0.,0.,0.,0.,0.,0.,0.,0.,0.,0.,0.196749,0.,0.,0.,0.,0.,0.,0.,0.068417,0.20299,0.,0.,0.,0.226953,0.,0.,0.,0.,0.,0.,0.,0.,0.,0.,0.,0.035331,0.,0.,0.,0.,0.,0.,0.,0.,0.,0.,0.,0.,0.,0.,0.,0.,0.|0.,0.,0.,0.088022,0.,0.,0.,0.,0.,0.,0.144611,0.,0.,0.,0.,0.,0.21188,0.,0.,0.,0.,0.,0.,0.,0.862166,0.,0.,0.,0.,0.,0.,0.,0.,0.,0.,0.,0.,0.13293,0.,0.562276,0.,0.,0.,0.,0.59087,0.,0.,0.,0.,0.,1.284762,0.,0.,0.,0.,0.,0.,0.,0.,0.,0.,0.202383,0.232118,0.,0.,0.,0.,0.,0.,0.030671,0.,0.,0.,0.,0.,0.,0.,0.,0.,0.,0.,0.,0.,0.,0.,0.,0.,0.235935,0.,0.284895,0.,0.,0.,0.,0.,0.,0.,0.603526,0.,0.,0.,0.,0.,0.,0.,0.,0.,0.,0.,0.,0.,0.,1.242896,0.,0.|0.,0.553627,0.,0.,0.,0.386424,0.,0.,0.,0.,0.,0.,0.13526,0.,0.,0.,0.,0.,0.,0.,0.,0.,0.,0.,0.,0.,0.,0.,0.,0.,0.,0.,0.,0.574456,0.,0.,0.,0.,0.,0.,0.,0.,0.,0.,0.,0.,0.,0.,0.,0.,0.352462,0.27927,0.,0.,0.,0.,0.,0.105277,0.,0.,0.,0.,0.,0.,0.,0.,0.,0.,0.,0.196297,0.,0.21662,0.,0.,0.,0.,0.,0.,0.,0.,0.,0.,0.,0.,0.,0.,0.,0.,0.,0.,0.,0.,0.,0.749325,0.
V|0.,0.,0.,0.,1.760973,0.,0.,0.,0.,0.,0.,1.876171,0.,0.,1.876171,0.,0.,0.,0.,0.,0.,0.,0.,0.,1.155275,1.334232,0.,1.622962,0.,0.980011,0.,0.,0.,0.,0.,0.,0.,0.,0.,0.,0.,1.724584,0.,0.,0.,0.,0.,0.,0.,0.,0.,0.,0.,0.,0.,0.,0.,0.,0.,1.29924,0.,0.,0.,0.,0.,0.,0.,0.,0.,0.,0.,0.,0.,0.,0.,0.,0.,0.,0.,0.,0.,0.,0.|0.,0.,0.,0.,0.,1.4422,0.,1.4422,0.,1.803276,0.,0.,0.,0.,0.,0.,0.,0.,0.,0.,0.,0.,0.,0.,0.,0.,0.,0.,0.,0.,0.,0.,0.,0.,1.460463,0.,0.,1.518141,1.326041,0.,0.,0.,0.,1.073908,0.,0.,1.518371,1.198455,0.,0.,0.,0.,1.04651,1.04651,0.,0.,0.,0.,0.,0.,0.,0.,0.,0.,0.,0.,1.090379,0.,0.,0.,0.,0.,1.604379,0.,0.,0.,0.,0.,0.,0.,0.,0.,0.,0.,0.,0.,0.,0.,0.,1.265604,0.,1.403194,0.,0.,0.,0.,0.,0.,1.320173,1.384381,1.296902,0.,0.,0.,0.,0.,0.,0.,0.,0.,0.,0.,0.,0.,0.,0.,0.,1.418116,0.,0.,0.,0.,0.,0.,0.,0.,0.,0.,0.,0.,0.,1.427712,0.,0.,1.320173,0.,0.,0.,0.,0.,0.912573,0.|,|0.,0.,0.,0.,0.366143,0.,0.,0.,0.,0.,0.,0.204545,0.,0.,0.204545,0.,0.,0.,0.,0.,0.,0.,0.,0.,0.135302,0.120201,0.,0.065245,0.,0.088668,0.,0.,0.,0.,0.,0.,0.,0.,0.,0.,0.,0.287431,0.,0.,0.,0.,0.,0.,0.,0.,0.,0.,0.,0.,0.,0.,0.,0.,0.,0.04812,0.,0.,0.,0.,0.,0.,0.,0.,0.,0.,0.,0.,0.,0.,0.,0.,0.,0.,0.,0.,0.,0.,0.|0.,0.,0.,0.,0.,0.755438,0.,0.755438,0.,0.267813,0.,0.,0.,0.,0.,0.,0.,0.,0.,0.,0.,0.,0.,0.,0.,0.,0.,0.,0.,0.,0.,0.,0.,0.,0.874446,0.,0.,0.779586,0.268792,0.,0.,0.,0.,0.168757,0.,0.,0.562359,0.309279,0.,0.,0.,0.,0.209302,0.209302,0.,0.,0.,0.,0.,0.,0.,0.,0.,0.,0.,0.,0.083875,0.,0.,0.,0.,0.,0.540654,0.,0.,0.,0.,0.,0.,0.,0.,0.,0.,0.,0.,0.,0.,0.,0.,0.331962,0.,0.570404,0.,0.,0.,0.,0.,0.,0.423262,0.242442,0.200789,0.,0.,0.,0.,0.,0.,0.,0.,0.,0.,0.,0.,0.,0.,0.,0.,0.48216,0.,0.,0.,0.,0.,0.,0.,0.,0.,0.,0.,0.,0.,0.399759,0.,0.,0.423262,0.,0.,0.,0.,0.,0.391103,0.|,
```
