## Supplementary Data 3 for "Pharmacological proximities in the GPCR family discovered using contact-informed amino-acid and binding pocket similarities": c1089.bsv

```
res|B|C|P|wB|wC|wP
A|0.,0.,0.,0.,0.,0.,0.,0.,0.,0.,0.,0.,0.,0.,0.,0.,0.,1.405144,0.,0.,0.,0.,0.|0.,0.,0.,0.,0.,0.,0.,0.,0.,0.,0.,0.,0.,0.,0.,0.,0.,0.,0.,0.,0.,0.,0.,0.,0.,0.,0.,0.,1.019528,0.||0.,0.,0.,0.,0.,0.,0.,0.,0.,0.,0.,0.,0.,0.,0.,0.,0.,0.374467,0.,0.,0.,0.,0.|0.,0.,0.,0.,0.,0.,0.,0.,0.,0.,0.,0.,0.,0.,0.,0.,0.,0.,0.,0.,0.,0.,0.,0.,0.,0.,0.,0.,0.407811,0.|
R|0.,0.,0.,0.,0.,0.,0.,0.,0.,0.,0.|0.,0.,0.,0.,0.,0.,0.,1.338673,0.,0.,0.,0.,0.|0.,0.,0.,0.,0.,0.,0.,0.,1.498884,0.,0.,0.,0.,0.,0.,0.,0.,0.,0.,0.,0.,0.,1.526832|0.,0.,0.,0.,0.,0.,0.,0.,0.,0.,0.|0.,0.,0.,0.,0.,0.,0.,0.347063,0.,0.,0.,0.,0.|0.,0.,0.,0.,0.,0.,0.,0.,0.277571,0.,0.,0.,0.,0.,0.,0.,0.,0.,0.,0.,0.,0.,0.763416
N|0.,0.,1.60001,0.,0.,0.,1.482658,0.,0.,0.,0.,0.,0.,0.,0.,0.,1.112461,0.|0.,0.,1.070101,0.,1.02988,0.,0.,0.,0.|0.,0.,0.,0.,0.,0.,0.,1.558432,0.,0.,0.,0.,0.,0.,0.,0.,0.,0.,0.,0.,0.|0.,0.,0.192482,0.,0.,0.,0.494219,0.,0.,0.,0.,0.,0.,0.,0.,0.,0.131393,0.|0.,0.,0.076436,0.,0.343293,0.,0.,0.,0.|0.,0.,0.,0.,0.,0.,0.,0.519477,0.,0.,0.,0.,0.,0.,0.,0.,0.,0.,0.,0.,0.
D|0.,0.921212,0.,0.,1.730611,0.,0.,0.,0.,0.,0.,0.997946,0.,0.,0.,0.,1.502206,0.,0.,0.,0.,0.,1.134072,0.|0.,0.918994,0.,0.,0.,0.,0.,0.,0.,0.,0.,0.,0.,1.069827,0.,0.,0.,0.,0.,0.,0.,0.,0.,0.,0.,0.|0.,0.,2.076836,0.,0.,1.17238,0.,0.,0.,0.,0.,0.,0.,0.,0.,0.,0.,0.,0.,0.,0.,0.,1.355235,0.,0.,0.,0.,0.,0.,0.,0.,0.,0.,0.,1.539277,0.,1.539277,0.,0.|0.,0.179124,0.,0.,0.451684,0.,0.,0.,0.,0.,0.,0.018013,0.,0.,0.,0.,0.455214,0.,0.,0.,0.,0.,0.529234,0.|0.,0.357387,0.,0.,0.,0.,0.,0.,0.,0.,0.,0.,0.,0.096555,0.,0.,0.,0.,0.,0.,0.,0.,0.,0.,0.,0.|0.,0.,1.211488,0.,0.,0.216598,0.,0.,0.,0.,0.,0.,0.,0.,0.,0.,0.,0.,0.,0.,0.,0.,0.082135,0.,0.,0.,0.,0.,0.,0.,0.,0.,0.,0.,1.128803,0.,1.128803,0.,0.
C|0.,0.,1.604774,0.,1.589495,0.,0.,0.,0.,1.556153,0.,0.|0.|0.,0.,0.,1.748692,0.,0.93583,0.,0.,0.,0.,0.,0.,1.094026,0.,0.,0.,0.,0.|0.,0.,0.179975,0.,0.238424,0.,0.,0.,0.,0.057635,0.,0.|0.|0.,0.,0.,0.359544,0.,0.10918,0.,0.,0.,0.,0.,0.,0.040519,0.,0.,0.,0.,0.
Q|0.,0.,0.,0.,0.,0.,0.,0.,0.|0.,0.,0.,0.,1.172258,0.,0.,0.,0.|0.,0.,0.,0.,0.,1.91215,1.457623,0.,0.,0.,0.,0.,0.|0.,0.,0.,0.,0.,0.,0.,0.,0.|0.,0.,0.,0.,0.148298,0.,0.,0.,0.|0.,0.,0.,0.,0.,0.375282,0.298549,0.,0.,0.,0.,0.,0.
E|0.,0.,0.,0.,0.,0.,0.,0.,0.,0.,1.04801,0.,0.,0.,0.|0.,1.355565,0.,0.,0.,0.,1.146362,0.,1.074886,0.,0.|0.,0.,0.,1.705954,1.657036,0.,0.,1.496253,0.,0.,0.,1.725754,0.,0.,0.,0.,0.,2.369695,0.|0.,0.,0.,0.,0.,0.,0.,0.,0.,0.,0.031758,0.,0.,0.,0.|0.,0.214664,0.,0.,0.,0.,0.140709,0.,0.260578,0.,0.|0.,0.,0.,0.395221,0.477891,0.,0.,0.172852,0.,0.,0.,0.554333,0.,0.,0.,0.,0.,1.342827,0.
G|1.561735,0.,0.,0.,0.,0.,0.,0.,0.,0.,0.,0.,0.,1.543205,0.,0.,0.,0.,0.,0.,0.,0.,0.,0.,2.013392,0.,0.,0.,0.,1.557556,0.,0.,0.,0.,0.,0.,0.,0.,1.922032,0.,1.537266,0.,0.,0.,0.,0.,0.,0.,0.,0.,0.,1.446399,0.,0.,0.,0.,1.924898,0.,0.,1.606514,0.,0.,0.,0.,1.470783,0.,0.|||0.619736,0.,0.,0.,0.,0.,0.,0.,0.,0.,0.,0.,0.,0.507952,0.,0.,0.,0.,0.,0.,0.,0.,0.,0.,0.671131,0.,0.,0.,0.,0.305689,0.,0.,0.,0.,0.,0.,0.,0.,0.405248,0.,0.307453,0.,0.,0.,0.,0.,0.,0.,0.,0.,0.,0.176659,0.,0.,0.,0.,0.698631,0.,0.,0.493339,0.,0.,0.,0.,0.213932,0.,0.||
H|0.,0.,0.,0.,0.,1.27801,0.,0.,0.,0.,0.,0.|0.,0.,0.,0.,0.,1.368336,0.,0.,0.,0.,0.,1.119587,0.|0.,0.,1.556669,0.,0.,1.416902,1.673438,0.,0.,0.,0.,1.672885,0.,0.|0.,0.,0.,0.,0.,0.426003,0.,0.,0.,0.,0.,0.|0.,0.,0.,0.,0.,0.734847,0.,0.,0.,0.,0.,0.783711,0.|0.,0.,0.140451,0.,0.,0.708451,0.250234,0.,0.,0.,0.,1.449834,0.,0.
I|0.,0.,0.,0.,0.,0.,0.,0.,0.,0.,0.,0.,1.583921,0.,0.,0.,0.,0.,0.,0.,1.297501,0.,0.,0.,0.|0.,0.,0.,0.,0.,0.,0.,0.,0.,0.,1.288114,0.,0.,0.,0.,0.,0.,0.,0.,0.,0.,0.,1.69028,1.249303,0.,1.122384,0.,0.,0.,0.,0.,0.,0.,0.,0.,0.,0.,1.053715,0.,0.,0.,0.,0.,0.,0.,0.,0.,0.,0.,1.53045||0.,0.,0.,0.,0.,0.,0.,0.,0.,0.,0.,0.,0.154389,0.,0.,0.,0.,0.,0.,0.,0.207996,0.,0.,0.,0.|0.,0.,0.,0.,0.,0.,0.,0.,0.,0.,0.28331,0.,0.,0.,0.,0.,0.,0.,0.,0.,0.,0.,0.438221,0.185082,0.,0.287687,0.,0.,0.,0.,0.,0.,0.,0.,0.,0.,0.,0.140495,0.,0.,0.,0.,0.,0.,0.,0.,0.,0.,0.,0.361743|
L|1.39211,0.,0.,0.,0.,0.,0.,0.,0.,1.486989,0.,0.,0.,0.,0.,0.960146,0.,0.,0.,1.323712,0.,0.,0.,0.,0.,0.,0.,0.,0.,1.192957,1.915913,1.683493|1.819068,0.,0.,0.,0.,0.,0.,1.092569,0.,0.,0.,1.243407,1.287176,0.,0.,0.,0.,0.,0.,0.,0.,0.,0.,0.,0.,0.,0.,0.,0.,0.,0.,0.,0.,0.934345,0.,0.,0.,0.,0.,0.,0.,0.,0.,0.,0.,0.,0.,0.,0.,0.,1.535149,0.,0.,0.,0.,0.,0.,0.,0.,0.,0.,0.,0.,0.,0.,0.,1.298994,0.,0.,0.,0.,1.409651,0.,0.||0.209921,0.,0.,0.,0.,0.,0.,0.,0.,0.275023,0.,0.,0.,0.,0.,0.098707,0.,0.,0.,0.391674,0.,0.,0.,0.,0.,0.,0.,0.,0.,0.477183,1.341139,0.428526|0.613574,0.,0.,0.,0.,0.,0.,0.238229,0.,0.,0.,0.196903,0.351048,0.,0.,0.,0.,0.,0.,0.,0.,0.,0.,0.,0.,0.,0.,0.,0.,0.,0.,0.,0.,0.026985,0.,0.,0.,0.,0.,0.,0.,0.,0.,0.,0.,0.,0.,0.,0.,0.,0.493108,0.,0.,0.,0.,0.,0.,0.,0.,0.,0.,0.,0.,0.,0.,0.,0.519597,0.,0.,0.,0.,0.46134,0.,0.|
K|0.,0.,0.,0.,0.,0.,0.,0.,1.367423,0.,0.,0.,1.032318,0.,0.,0.|0.,1.272728,0.,0.,0.,0.,0.,0.,0.,0.,0.,0.,0.,0.,0.,0.,1.327637,0.,0.|0.,0.,1.101417,0.,0.,0.,0.,0.,0.,0.,0.,1.964065,0.,0.,0.,0.,0.,0.,0.,0.,0.,0.,0.,0.,0.,0.,1.095335,0.,0.|0.,0.,0.,0.,0.,0.,0.,0.,0.172333,0.,0.,0.,0.165486,0.,0.,0.|0.,0.49495,0.,0.,0.,0.,0.,0.,0.,0.,0.,0.,0.,0.,0.,0.,0.398291,0.,0.|0.,0.,0.367139,0.,0.,0.,0.,0.,0.,0.,0.,0.602691,0.,0.,0.,0.,0.,0.,0.,0.,0.,0.,0.,0.,0.,0.,0.328601,0.,0.
M|0.,0.,0.,0.,0.,0.,0.,0.,1.660502,0.|0.,0.,1.543043,0.,0.,0.,0.,0.,0.,0.,0.,1.567372,1.372166,0.,0.,0.,0.,0.,0.,1.179766,0.||0.,0.,0.,0.,0.,0.,0.,0.,0.444544,0.|0.,0.,0.527883,0.,0.,0.,0.,0.,0.,0.,0.,0.198043,0.188239,0.,0.,0.,0.,0.,0.,0.343711,0.|
F|0.,0.,0.,0.905233,0.,0.,0.,0.,0.,0.,0.,0.,0.,0.,0.,0.,1.030609,0.,0.,0.,0.,0.,0.,0.,0.|0.,0.,0.,0.,0.,0.930976,0.,0.,0.,0.,0.,0.,0.,0.,0.,0.,0.,0.,1.603988,0.,0.,0.,0.,0.,0.,0.,1.131706,0.,1.605941,0.,0.,0.,0.,0.,1.535845,0.,0.,0.,0.,0.||0.,0.,0.,0.069021,0.,0.,0.,0.,0.,0.,0.,0.,0.,0.,0.,0.,0.056215,0.,0.,0.,0.,0.,0.,0.,0.|0.,0.,0.,0.,0.,0.122856,0.,0.,0.,0.,0.,0.,0.,0.,0.,0.,0.,0.,0.374264,0.,0.,0.,0.,0.,0.,0.,0.171471,0.,0.416355,0.,0.,0.,0.,0.,0.614338,0.,0.,0.,0.,0.|
P|0.,0.,0.,0.,0.,0.,0.,0.,1.514486,0.|0.,0.760924,0.,0.,0.,0.,0.,0.||0.,0.,0.,0.,0.,0.,0.,0.,0.393528,0.|0.,0.076092,0.,0.,0.,0.,0.,0.|
S|0.,0.,0.,0.,0.,0.,0.,0.,1.268438,0.,0.,0.,0.,0.,0.,0.,1.206055,0.,0.,0.,0.,0.,1.332042,0.,0.,0.,0.,1.386866,0.,0.,0.,0.,0.,0.||0.,0.,0.,0.,0.,0.,0.,0.,0.,0.,0.,0.,0.,0.,0.,1.848379,0.,0.,0.,0.,0.,1.829381,1.911038,0.,0.,0.,0.,0.,0.,0.,1.558087,0.,0.,0.,0.,0.,1.580849,0.|0.,0.,0.,0.,0.,0.,0.,0.,0.008499,0.,0.,0.,0.,0.,0.,0.,0.180908,0.,0.,0.,0.,0.,0.200609,0.,0.,0.,0.,0.249918,0.,0.,0.,0.,0.,0.||0.,0.,0.,0.,0.,0.,0.,0.,0.,0.,0.,0.,0.,0.,0.,0.338869,0.,0.,0.,0.,0.,0.429794,0.265422,0.,0.,0.,0.,0.,0.,0.,0.442908,0.,0.,0.,0.,0.,0.574854,0.
T|0.,0.,2.000417,0.,0.,1.4858,0.,0.,0.,1.80725,0.,0.,0.|0.,0.,0.,0.,0.,0.,0.,0.832598,0.,0.,0.,0.,0.,0.,0.,0.,0.,0.,0.,0.,0.,0.|0.,0.,0.,0.,0.,1.425888,0.,0.,0.,0.,0.,0.,0.,0.,0.,0.,0.,0.,0.,0.|0.,0.,0.777592,0.,0.,0.331172,0.,0.,0.,0.229346,0.,0.,0.|0.,0.,0.,0.,0.,0.,0.,0.277533,0.,0.,0.,0.,0.,0.,0.,0.,0.,0.,0.,0.,0.,0.|0.,0.,0.,0.,0.,0.475296,0.,0.,0.,0.,0.,0.,0.,0.,0.,0.,0.,0.,0.,0.
W|0.,0.,0.|0.775189,2.044946,0.,0.,0.|1.51536,0.|0.,0.,0.|0.193797,0.34401,0.,0.,0.|0.25492,0.
Y|0.,0.,0.,0.,0.,0.,0.,0.,0.,0.,0.,0.953942,0.,0.,0.,0.,0.,0.,0.|0.,0.,0.,0.,0.,0.,0.,0.,1.025462,0.,1.375385,1.686827,0.,0.,0.,1.349223,1.392706,0.,0.,0.,0.,0.82811,0.,0.,0.,0.,0.,0.,0.,0.,0.,0.,1.206054,0.,0.,0.|0.,0.,0.,0.,0.,0.,0.,1.378695,0.,0.,1.922522,1.396349,0.,0.,0.,1.421239,0.,0.,0.,0.,0.,0.,0.,1.250491,0.,0.,0.|0.,0.,0.,0.,0.,0.,0.,0.,0.,0.,0.,0.035331,0.,0.,0.,0.,0.,0.,0.|0.,0.,0.,0.,0.,0.,0.,0.,0.13293,0.,0.343846,0.562276,0.,0.,0.,0.202383,0.232118,0.,0.,0.,0.,0.030671,0.,0.,0.,0.,0.,0.,0.,0.,0.,0.,0.284895,0.,0.,0.|0.,0.,0.,0.,0.,0.,0.,0.574456,0.,0.,0.352462,0.27927,0.,0.,0.,0.105277,0.,0.,0.,0.,0.,0.,0.,0.21662,0.,0.,0.
V|0.,1.876171,0.,0.,0.,0.,0.,0.,0.,1.622962,0.,1.724584,0.,0.,0.,0.,0.,0.,0.,0.,0.,1.29924,0.,0.,0.,0.,0.,0.,0.|1.4422,0.,1.522026,0.,0.,0.,0.,0.,0.,1.460463,0.,0.,1.018229,1.518371,0.,0.,0.,0.,0.,0.,1.604379,0.,0.,0.,0.,0.,0.,0.,0.,1.320173,0.,0.,0.,0.,0.,0.,0.,0.,0.,0.,0.||0.,0.204545,0.,0.,0.,0.,0.,0.,0.,0.065245,0.,0.287431,0.,0.,0.,0.,0.,0.,0.,0.,0.,0.04812,0.,0.,0.,0.,0.,0.,0.|0.755438,0.,0.200267,0.,0.,0.,0.,0.,0.,0.874446,0.,0.,0.034112,0.562359,0.,0.,0.,0.,0.,0.,0.540654,0.,0.,0.,0.,0.,0.,0.,0.,0.423262,0.,0.,0.,0.,0.,0.,0.,0.,0.,0.,0.|
```
