## Supplementary Data 3 for "Pharmacological proximities in the GPCR family discovered using contact-informed amino-acid and binding pocket similarities": c1090.bsv

```
res|B|C|P|wB|wC|wP
A|1.05878,0.,0.,0.,0.,0.,0.875804,1.520817,0.,0.,0.,0.,0.,0.,0.,0.,0.,0.,0.,0.,1.100014,0.,0.,0.,0.,0.,0.875804,0.,1.397305,0.,0.,0.,0.,0.,2.040729,0.,0.,0.,0.,0.,0.,0.,0.,0.,1.397305,0.,0.,0.,0.,2.040729,1.103612,0.,0.,0.,1.183802,0.,0.,0.,0.,0.,0.|0.,0.,0.,0.,1.198491,0.,0.,0.,0.,0.,0.,0.,0.,0.,0.,1.302337,0.,0.,0.,0.,0.,1.351819,0.,0.,0.,0.,0.,1.633347,0.,0.,0.,0.,0.,0.,0.,1.351819,0.,0.,0.,0.,1.633347,1.166041,0.,0.,0.,1.049229,0.,0.,0.,0.,0.,0.,0.|,|0.211756,0.,0.,0.,0.,0.,0.056503,0.212637,0.,0.,0.,0.,0.,0.,0.,0.,0.,0.,0.,0.,0.022223,0.,0.,0.,0.,0.,0.056503,0.,0.285812,0.,0.,0.,0.,0.,0.238085,0.,0.,0.,0.,0.,0.,0.,0.,0.,0.285812,0.,0.,0.,0.,0.238085,0.072666,0.,0.,0.,0.057746,0.,0.,0.,0.,0.,0.|0.,0.,0.,0.,0.196713,0.,0.,0.,0.,0.,0.,0.,0.,0.,0.,0.101951,0.,0.,0.,0.,0.,0.245785,0.,0.,0.,0.,0.,0.190557,0.,0.,0.,0.,0.,0.,0.,0.245785,0.,0.,0.,0.,0.190557,0.052784,0.,0.,0.,0.051182,0.,0.,0.,0.,0.,0.,0.|,
R|0.,0.,0.,0.,0.,0.,0.,0.,0.,0.,0.,0.,0.,0.,0.,0.,0.,1.934339,0.,0.,1.934339,0.,0.,1.915043,0.,1.502037,0.|0.,0.,0.,0.,0.,0.,0.,0.,0.,0.,0.,0.,0.,0.,0.,1.42213,0.,1.42213,0.,1.6742,0.,0.,0.,0.,0.,0.,0.,0.,0.,0.,0.,0.,0.,0.,0.,0.|0.,0.,0.,0.,0.,0.,0.,0.,0.,0.,1.642229,0.,0.,0.,0.,0.,0.,0.,0.,1.85171,0.,1.85171,0.,0.,0.,0.,0.,0.,0.,0.,0.,0.,0.,0.,0.,0.,0.,0.,0.,0.|0.,0.,0.,0.,0.,0.,0.,0.,0.,0.,0.,0.,0.,0.,0.,0.,0.,0.625475,0.,0.,0.625475,0.,0.,0.689415,0.,0.262856,0.|0.,0.,0.,0.,0.,0.,0.,0.,0.,0.,0.,0.,0.,0.,0.,0.423766,0.,0.423766,0.,0.679046,0.,0.,0.,0.,0.,0.,0.,0.,0.,0.,0.,0.,0.,0.,0.,0.|0.,0.,0.,0.,0.,0.,0.,0.,0.,0.,0.046167,0.,0.,0.,0.,0.,0.,0.,0.,0.261858,0.,0.261858,0.,0.,0.,0.,0.,0.,0.,0.,0.,0.,0.,0.,0.,0.,0.,0.,0.,0.
N|1.019774,0.,0.,0.,0.,0.,1.925086,0.,0.,0.,0.,1.925086,0.,0.,0.,0.,1.798471,0.,0.,0.,0.|0.,0.,0.,0.,0.,0.,0.,1.005577,0.,0.,0.,0.,0.,1.079518,0.,1.005577,0.,0.,0.,0.,0.|1.08813,0.,0.,0.,0.,0.,0.,0.,0.766147,0.,0.,0.,1.69813,0.,0.,0.,0.,0.,1.772015,0.,0.,0.,0.,0.,0.,0.,0.,0.,1.772015,0.,0.,0.,0.,0.,0.,1.398372,0.,0.,0.|0.3205,0.,0.,0.,0.,0.,0.683095,0.,0.,0.,0.,0.683095,0.,0.,0.,0.,0.139108,0.,0.,0.,0.|0.,0.,0.,0.,0.,0.,0.,0.180488,0.,0.,0.,0.,0.,0.077534,0.,0.180488,0.,0.,0.,0.,0.|0.269442,0.,0.,0.,0.,0.,0.,0.,0.03518,0.,0.,0.,0.48518,0.,0.,0.,0.,0.,0.636108,0.,0.,0.,0.,0.,0.,0.,0.,0.,0.636108,0.,0.,0.,0.,0.,0.,0.349593,0.,0.,0.
D|0.,0.,0.,0.,0.,0.,0.,1.305635,0.,0.,0.,0.,0.,0.,0.,0.,0.,0.,0.,0.,0.,0.,0.,0.,0.,0.,0.,0.,0.,0.,0.,0.,0.,0.|0.,0.,0.,0.,1.270259,0.,0.,0.,0.,0.,0.,0.,0.,1.069887,0.,0.,0.,0.,0.,0.,0.,0.,0.,0.,0.,0.,1.270259,0.,0.,0.,0.,0.,0.,0.,0.,0.,0.,0.,0.,0.,0.,0.,0.,0.|0.,0.,0.,1.584171,0.,0.,0.,1.633452,0.,0.,1.868785,0.,0.,1.767599,0.,0.,0.,1.411324,0.,0.,0.,0.,0.,1.833543,0.,0.,0.,0.,0.,0.,0.,0.,1.584171,0.,2.117508,0.,0.,0.,0.,0.,0.,0.,2.117508,0.,0.,0.,0.,0.,0.,1.746778,0.,0.,1.650039,0.,0.,1.962697,0.|0.,0.,0.,0.,0.,0.,0.,0.25235,0.,0.,0.,0.,0.,0.,0.,0.,0.,0.,0.,0.,0.,0.,0.,0.,0.,0.,0.,0.,0.,0.,0.,0.,0.,0.|0.,0.,0.,0.,0.368785,0.,0.,0.,0.,0.,0.,0.,0.,0.213977,0.,0.,0.,0.,0.,0.,0.,0.,0.,0.,0.,0.,0.368785,0.,0.,0.,0.,0.,0.,0.,0.,0.,0.,0.,0.,0.,0.,0.,0.,0.|0.,0.,0.,0.613228,0.,0.,0.,0.536772,0.,0.,0.675275,0.,0.,0.967528,0.,0.,0.,0.209085,0.,0.,0.,0.,0.,0.811998,0.,0.,0.,0.,0.,0.,0.,0.,0.613228,0.,0.722742,0.,0.,0.,0.,0.,0.,0.,0.722742,0.,0.,0.,0.,0.,0.,1.058653,0.,0.,0.925632,0.,0.,0.708752,0.
C|0.,0.,0.,0.,0.,0.,0.,|,0.,0.,0.,0.,0.,0.|0.,0.,0.,0.,0.,0.,0.,0.,1.543745,0.,1.628568,0.,0.,0.,0.,0.,1.628568,0.,0.,1.628568,1.205874,0.,1.711033,|0.,0.,0.,0.,0.,0.,0.,|,0.,0.,0.,0.,0.,0.|0.,0.,0.,0.,0.,0.,0.,0.,0.723293,0.,0.786205,0.,0.,0.,0.,0.,0.786205,0.,0.,0.786205,0.158798,0.,0.684413,
Q|0.,0.,0.,0.,0.,0.,0.,0.,0.,0.,0.,0.,0.,0.,0.,|0.,0.,0.,0.,0.,0.,1.430912,0.,0.,0.,0.,0.,0.,1.430912,0.,0.,0.,1.086548,0.,0.,0.,0.,1.086548,0.,0.,0.|0.,0.,0.,0.,0.,0.,0.,1.53645,0.,0.,2.163391,0.,0.,0.,0.,0.,0.,0.,1.190172,2.163391,0.,0.,0.,0.,0.,0.,0.,0.,0.,0.,0.,0.,0.,0.,0.,1.21393,1.182319,0.,0.,0.,0.,0.|0.,0.,0.,0.,0.,0.,0.,0.,0.,0.,0.,0.,0.,0.,0.,|0.,0.,0.,0.,0.,0.,0.346431,0.,0.,0.,0.,0.,0.,0.346431,0.,0.,0.,0.148166,0.,0.,0.,0.,0.148166,0.,0.,0.|0.,0.,0.,0.,0.,0.,0.,0.426075,0.,0.,0.774266,0.,0.,0.,0.,0.,0.,0.,0.405741,0.774266,0.,0.,0.,0.,0.,0.,0.,0.,0.,0.,0.,0.,0.,0.,0.,0.625358,0.180024,0.,0.,0.,0.,0.
E|0.,0.,0.,0.,0.,0.,0.,0.,0.,0.,0.,0.,0.,0.,1.711383,0.,0.,0.718773,0.,0.,0.,0.,1.226798,0.,0.,0.,0.,1.813366,1.210018,0.,0.,0.718773,0.,0.,1.226798,0.,0.,1.813366,1.210018,0.,0.,0.,0.,0.,1.468181,0.,0.|0.,0.,0.,0.,0.,0.,0.,0.,1.119015,0.,0.,0.,0.,0.,0.,1.119015,1.83938,0.,0.,0.,1.24067,0.,0.,0.,0.,0.,0.,0.,0.,0.,0.,1.190295,1.34879,0.,0.,1.83938,0.,0.,0.,0.,0.,0.,0.,1.190295,1.34879,0.,0.,1.83938,0.,1.822501,0.,0.,0.|0.,0.,0.,0.,0.,0.,0.,0.,0.,0.,0.,0.,1.632574,0.,0.,0.,0.,0.,0.,0.,0.,0.,0.,1.632574,0.,1.331792,0.,1.906192,0.,1.132776,0.,1.998217,0.,0.,0.,0.,0.,0.,0.,2.288748,0.,0.,0.,2.288748,0.867116,0.,0.,0.,0.,1.331792,1.331792,1.998217,2.333946,0.,0.,2.288748,0.,0.,0.,2.288748,0.867116,0.,0.,1.331792,0.,0.,0.,1.2262,0.,0.,0.,1.492572,0.,0.,0.|0.,0.,0.,0.,0.,0.,0.,0.,0.,0.,0.,0.,0.,0.,0.082112,0.,0.,0.074356,0.,0.,0.,0.,0.176306,0.,0.,0.,0.,0.151114,0.141169,0.,0.,0.074356,0.,0.,0.176306,0.,0.,0.151114,0.141169,0.,0.,0.,0.,0.,0.770795,0.,0.|0.,0.,0.,0.,0.,0.,0.,0.,0.523794,0.,0.,0.,0.,0.,0.,0.523794,0.443988,0.,0.,0.,0.169776,0.,0.,0.,0.,0.,0.,0.,0.,0.,0.,0.079353,0.157359,0.,0.,0.443988,0.,0.,0.,0.,0.,0.,0.,0.079353,0.157359,0.,0.,0.443988,0.,0.5103,0.,0.,0.|0.,0.,0.,0.,0.,0.,0.,0.,0.,0.,0.,0.,0.86839,0.,0.,0.,0.,0.,0.,0.,0.,0.,0.,0.86839,0.,0.367391,0.,1.256354,0.,0.155011,0.,1.229672,0.,0.,0.,0.,0.,0.,0.,0.686624,0.,0.,0.,0.686624,0.101164,0.,0.,0.,0.,0.367391,0.367391,1.229672,0.718137,0.,0.,0.686624,0.,0.,0.,0.686624,0.101164,0.,0.,0.367391,0.,0.,0.,0.85834,0.,0.,0.,0.942677,0.,0.,0.
G|1.298815,0.,0.,0.,0.,0.,0.,0.,0.,0.,0.,0.74401,0.,0.,1.536206,0.,0.,0.772867,1.829327,0.,0.,0.,0.,0.,0.,0.,0.,1.535403,0.,0.,0.,0.,0.,1.526444,1.365598,0.,0.,0.,0.,0.,0.,0.,0.,0.,0.,0.,0.,0.,0.,0.,0.,0.,0.,0.,0.,0.,0.,0.,1.535403,0.,0.,0.,0.,0.,1.649066,1.560756,1.649066,0.,0.,0.,0.,0.,1.391814,0.,1.649066,1.560756,1.649066,0.,1.391814,0.,1.649066,1.560756,1.649066,0.,1.78952,1.238157,0.,1.714341,1.984279,0.,0.,0.,0.,1.774795,0.,1.774795,0.|,|,|0.581374,0.,0.,0.,0.,0.,0.,0.,0.,0.,0.,0.020353,0.,0.,0.25676,0.,0.,0.015773,0.167999,0.,0.,0.,0.,0.,0.,0.,0.,0.490022,0.,0.,0.,0.,0.,0.262721,0.267764,0.,0.,0.,0.,0.,0.,0.,0.,0.,0.,0.,0.,0.,0.,0.,0.,0.,0.,0.,0.,0.,0.,0.,0.490022,0.,0.,0.,0.,0.,0.682372,0.538192,0.682372,0.,0.,0.,0.,0.,0.275029,0.,0.682372,0.538192,0.682372,0.,0.275029,0.,0.682372,0.538192,0.682372,0.,0.228293,0.096811,0.,0.617163,0.793712,0.,0.,0.,0.,0.57047,0.,0.57047,0.|,|,
H|1.348881,0.,0.,0.,0.,0.,0.,0.,0.,0.,0.,|0.,0.,0.,0.,0.,0.,0.,0.,0.,0.,0.,0.,0.,0.,0.,0.,0.,0.,0.,0.901271,0.,0.,0.,0.,0.,0.,0.,0.,0.,1.146945,0.,0.,0.,0.,0.,0.,0.,0.,0.,0.,1.146945,0.,0.,0.,|0.,0.,0.,1.453845,1.441519,0.,0.,0.,0.,0.,0.,0.,0.,1.245068,0.,0.,0.,0.,0.,0.,1.142603,0.,0.,1.095502,0.,0.,0.,0.,0.,0.,0.,1.585583,0.,0.,1.600967,0.,0.,1.600967,0.,0.,0.,0.,1.142603,0.,1.095502,0.,0.,0.,0.,0.,0.,0.,1.600967,0.,0.,1.600967,0.,0.,0.,1.142603,0.,1.423935,0.,0.,|0.565245,0.,0.,0.,0.,0.,0.,0.,0.,0.,0.,|0.,0.,0.,0.,0.,0.,0.,0.,0.,0.,0.,0.,0.,0.,0.,0.,0.,0.,0.,0.394306,0.,0.,0.,0.,0.,0.,0.,0.,0.,0.114695,0.,0.,0.,0.,0.,0.,0.,0.,0.,0.,0.114695,0.,0.,0.,|0.,0.,0.,0.84994,0.170879,0.,0.,0.,0.,0.,0.,0.,0.,0.284587,0.,0.,0.,0.,0.,0.,0.275801,0.,0.,0.196629,0.,0.,0.,0.,0.,0.,0.,0.184985,0.,0.,0.373559,0.,0.,0.373559,0.,0.,0.,0.,0.275801,0.,0.196629,0.,0.,0.,0.,0.,0.,0.,0.373559,0.,0.,0.373559,0.,0.,0.,0.275801,0.,0.341744,0.,0.,
I|0.,0.,1.330253,0.,0.,1.267433,0.,0.,0.,0.,0.,1.413964,0.,0.,0.,0.,1.478276,0.,0.,0.,0.,0.,0.,0.,1.267433,0.,0.,0.,0.,0.,0.|1.532008,0.,1.482807,0.847691,0.,0.,0.,0.,0.,1.099515,0.,0.,0.,0.,0.,0.,0.,0.,0.,0.,0.,1.321159,1.247974,0.,0.,0.,0.,0.,1.601339,0.,0.,0.,0.,0.,0.,0.,0.,0.,0.,0.,0.,0.,0.,0.,1.533547,0.,0.,0.,0.,0.724191,0.,0.,0.,1.483678,0.,0.,0.,0.,1.533547,0.,0.,0.724191,0.,0.,0.920204,0.,1.533547,0.,0.,0.,1.423656,0.,0.,1.423656,1.086679,1.322309,1.417925,0.,1.631701,0.896926,1.876669,1.284988,1.294044,0.,0.,0.,0.,0.|,|0.,0.,0.437137,0.,0.,0.377533,0.,0.,0.,0.,0.,0.099977,0.,0.,0.,0.,0.130656,0.,0.,0.,0.,0.,0.,0.,0.377533,0.,0.,0.,0.,0.,0.|0.942774,0.,0.457864,0.047574,0.,0.,0.,0.,0.,0.23407,0.,0.,0.,0.,0.,0.,0.,0.,0.,0.,0.,0.050044,0.21745,0.,0.,0.,0.,0.,0.485254,0.,0.,0.,0.,0.,0.,0.,0.,0.,0.,0.,0.,0.,0.,0.,0.634571,0.,0.,0.,0.,0.082294,0.,0.,0.,0.213125,0.,0.,0.,0.,0.634571,0.,0.,0.082294,0.,0.,0.222118,0.,0.634571,0.,0.,0.,0.626409,0.,0.,0.626409,0.434672,0.423139,0.155626,0.,0.343516,0.236033,0.486044,0.536182,0.260671,0.,0.,0.,0.,0.|,
L|0.,0.,0.,0.,0.,0.,0.,0.,0.,0.,0.,0.,0.,0.,0.,1.25524,0.,0.,0.,0.,0.,0.,0.,0.,0.,0.,0.,0.,0.,0.,0.,0.,0.,0.,0.,1.413399,0.,1.472046,0.,0.,1.291678,1.573232,0.,0.,0.,0.,0.,1.457615,0.,0.,1.457615,0.,0.|0.,0.,0.,1.084933,1.066746,0.,0.,0.,0.,0.,0.,1.289723,0.,0.,0.,0.,0.,0.,1.057489,0.,0.,0.,1.339956,0.,0.,0.,0.992241,0.,0.,0.,0.968232,0.,0.,0.,0.,1.321595,0.,0.,0.,0.,0.,0.,0.,0.,1.247066,1.233618,0.,0.,0.,0.,0.,0.,0.,1.197669,0.,0.,0.,0.,0.,0.,0.,0.992241,0.,0.,1.311828,1.395056,0.,0.,0.,0.,0.917854,0.,0.,0.906156,1.066746,0.,0.,0.,0.,0.841594,0.,0.,0.,0.,0.,0.,1.327213,1.725384,1.290337,0.,0.,0.,0.,0.,0.,0.,0.,0.,0.,1.311828,1.395056,0.,0.,0.,0.,0.,0.,0.841594,0.,0.,0.,0.,0.,0.,1.327213,1.725384,1.290337,0.,0.,0.,0.,1.165326,1.311828,1.395056,0.,1.395056,1.453993,0.,1.592324,1.389243,0.,1.292399,1.530948,0.,1.292399,1.530948,0.,1.212484,1.083812,1.493788,0.,0.,0.,0.,0.,1.083453,0.,0.,0.,1.292182,1.106476,1.098654,1.408753,1.200248,1.122945,0.,0.,0.,0.,1.60743|,|0.,0.,0.,0.,0.,0.,0.,0.,0.,0.,0.,0.,0.,0.,0.,0.076075,0.,0.,0.,0.,0.,0.,0.,0.,0.,0.,0.,0.,0.,0.,0.,0.,0.,0.,0.,0.385473,0.,1.030432,0.,0.,0.270637,0.164815,0.,0.,0.,0.,0.,0.294994,0.,0.,0.294994,0.,0.|0.,0.,0.,0.500738,0.412934,0.,0.,0.,0.,0.,0.,0.203987,0.,0.,0.,0.,0.,0.,0.411246,0.,0.,0.,0.505847,0.,0.,0.,0.42223,0.,0.,0.,0.094925,0.,0.,0.,0.,0.330399,0.,0.,0.,0.,0.,0.,0.,0.,0.050387,0.158875,0.,0.,0.,0.,0.,0.,0.,0.41039,0.,0.,0.,0.,0.,0.,0.,0.42223,0.,0.,0.542826,0.914002,0.,0.,0.,0.,0.166883,0.,0.,0.396443,0.412934,0.,0.,0.,0.,0.114763,0.,0.,0.,0.,0.,0.,0.241312,0.509773,0.205281,0.,0.,0.,0.,0.,0.,0.,0.,0.,0.,0.542826,0.914002,0.,0.,0.,0.,0.,0.,0.114763,0.,0.,0.,0.,0.,0.,0.241312,0.509773,0.205281,0.,0.,0.,0.,0.529694,0.542826,0.914002,0.,0.914002,0.350964,0.,0.393167,0.205814,0.,0.77544,0.857331,0.,0.77544,0.857331,0.,0.109701,0.247728,0.156492,0.,0.,0.,0.,0.,0.391247,0.,0.,0.,0.272038,0.465885,0.252928,0.253373,0.155428,0.19389,0.,0.,0.,0.,0.153089|,
K|0.,0.,0.,0.,0.,0.,0.,0.,0.,0.,1.795535,0.,0.,0.,1.795535,0.,0.,1.379519,0.,0.|0.,0.,0.,0.,0.,0.,0.,0.,0.,0.,0.,0.,0.,0.,0.,0.,0.,0.,0.,0.,0.,0.,0.,0.,1.14293,0.,0.,0.,1.104271,0.,0.,0.,0.,0.,0.,0.,0.,0.|0.,0.,0.,0.,0.,0.,0.,0.,0.,0.,0.,0.,0.,0.,0.,0.,0.,0.,0.,0.,0.,0.,0.,0.,0.,0.,0.,0.,0.,1.723245,0.,0.,0.,0.,0.,0.,1.629185,0.,0.|0.,0.,0.,0.,0.,0.,0.,0.,0.,0.,0.51031,0.,0.,0.,0.51031,0.,0.,0.241416,0.,0.|0.,0.,0.,0.,0.,0.,0.,0.,0.,0.,0.,0.,0.,0.,0.,0.,0.,0.,0.,0.,0.,0.,0.,0.,0.421079,0.,0.,0.,0.048808,0.,0.,0.,0.,0.,0.,0.,0.,0.|0.,0.,0.,0.,0.,0.,0.,0.,0.,0.,0.,0.,0.,0.,0.,0.,0.,0.,0.,0.,0.,0.,0.,0.,0.,0.,0.,0.,0.,0.085686,0.,0.,0.,0.,0.,0.,0.977511,0.,0.
M|0.,0.,0.,0.,0.,0.,0.,0.,0.,0.,0.,0.,0.,0.,0.,0.,0.,0.,0.,0.,0.,|1.184334,0.,0.,0.,0.,0.,0.,0.,0.,0.,0.,0.,1.605446,0.,0.,0.,0.,0.,0.,0.,0.,0.,0.,0.,0.,1.230573,0.,0.,0.,0.,0.,1.409668,0.,0.,0.,1.409668,1.333936,1.713982,0.,0.,0.,0.,0.,0.,0.,0.,1.553757,1.47825|,|0.,0.,0.,0.,0.,0.,0.,0.,0.,0.,0.,0.,0.,0.,0.,0.,0.,0.,0.,0.,0.,|0.619498,0.,0.,0.,0.,0.,0.,0.,0.,0.,0.,0.,0.129733,0.,0.,0.,0.,0.,0.,0.,0.,0.,0.,0.,0.,0.155441,0.,0.,0.,0.,0.,0.070483,0.,0.,0.,0.070483,0.606334,0.204549,0.,0.,0.,0.,0.,0.,0.,0.,0.49066,0.553014|,
F|0.,0.,0.,0.,0.,0.,0.,0.,0.,0.,0.,0.,0.,0.,1.759435,0.,0.,0.,0.,0.,0.,0.,0.,0.,0.,0.,0.,1.759435,0.,0.,0.,0.,0.,0.,0.,0.,1.211547,1.767472,0.,0.,0.,0.,0.|0.,0.,0.,0.,0.,0.,0.,0.,0.,1.529452,1.768619,2.234612,1.53186,0.,0.,0.,0.,1.620031,2.211514,1.183605,0.,0.,1.195778,0.,0.,0.,0.,0.,0.,1.87571,0.,0.,0.,0.,1.281788,0.,0.,0.,0.,0.,0.,0.,0.,0.,0.,0.,0.,0.,0.,0.,0.,0.,0.,1.932151,0.,1.932151,1.465467,0.,0.,1.292564,1.87571,0.,1.53186,0.,0.,0.,0.,1.162991,0.,0.,0.,0.,0.,0.,0.,1.932151,0.,1.932151,1.465467,0.,0.,0.,1.162991,0.,0.,0.,0.,0.,0.,0.,1.932151,0.,1.932151,1.465467,0.,0.,0.,0.,2.041944,0.,0.,2.041944,0.976052,0.,1.58967,0.,1.610491,1.572311,2.010167,0.,0.,0.,1.638423,1.454971,1.279581,1.606125,1.467539,1.521099,0.,0.,2.28911,0.,1.440178,1.191805,2.232391,0.,0.,0.,0.,0.,0.,0.,0.,0.|,|0.,0.,0.,0.,0.,0.,0.,0.,0.,0.,0.,0.,0.,0.,0.407448,0.,0.,0.,0.,0.,0.,0.,0.,0.,0.,0.,0.,0.407448,0.,0.,0.,0.,0.,0.,0.,0.,0.363464,0.471326,0.,0.,0.,0.,0.|0.,0.,0.,0.,0.,0.,0.,0.,0.,0.705901,1.251638,1.615796,0.592978,0.,0.,0.,0.,0.256229,0.203098,0.217397,0.,0.,0.431809,0.,0.,0.,0.,0.,0.,0.552841,0.,0.,0.,0.,0.051789,0.,0.,0.,0.,0.,0.,0.,0.,0.,0.,0.,0.,0.,0.,0.,0.,0.,0.,1.13264,0.,1.13264,0.6064,0.,0.,0.176877,0.552841,0.,0.592978,0.,0.,0.,0.,0.264316,0.,0.,0.,0.,0.,0.,0.,1.13264,0.,1.13264,0.6064,0.,0.,0.,0.264316,0.,0.,0.,0.,0.,0.,0.,1.13264,0.,1.13264,0.6064,0.,0.,0.,0.,1.061811,0.,0.,1.061811,0.273294,0.,0.582879,0.,0.805246,0.613585,0.539313,0.,0.,0.,0.227559,0.921481,0.298569,0.676263,0.772389,0.963363,0.,0.,0.691674,0.,0.120015,0.085129,0.186033,0.,0.,0.,0.,0.,0.,0.,0.,0.|,
P|1.493452,0.,0.,0.,0.,0.,0.,0.,0.,0.,0.,0.,0.,0.,1.498363,0.|0.,0.955818,1.763036,0.,0.,0.,1.301524,0.,0.,1.414463,0.,0.,0.,0.,0.,0.,0.,0.,0.,0.,0.,0.,0.,0.,0.,0.,1.737938,0.,0.,0.,0.,1.466438,0.|,|0.06809,0.,0.,0.,0.,0.,0.,0.,0.,0.,0.,0.,0.,0.,0.356753,0.|0.,0.026147,0.21971,0.,0.,0.,0.138943,0.,0.,0.618828,0.,0.,0.,0.,0.,0.,0.,0.,0.,0.,0.,0.,0.,0.,0.,0.,0.635831,0.,0.,0.,0.,0.122203,0.|,
S|0.,0.,0.,0.,0.,0.,0.,0.,0.,0.,0.,0.,0.,0.,0.887034,1.48798,0.,1.494739,0.,0.,0.,0.,0.,0.,0.,0.,0.,0.,0.,0.,0.,0.,0.,0.,0.,0.,0.,0.,0.,0.,0.,0.,0.,0.887034,0.,0.,0.,0.953594,0.,0.,0.,0.,|1.013679,1.013679,|0.,0.,0.,0.,0.,0.,0.,0.,0.,0.,0.,1.157843,0.,1.603179,0.,1.62936,0.,0.,0.,0.,0.,0.,0.,0.,0.,0.,0.,0.,0.,0.,0.,0.,0.,0.,0.,0.,0.,0.,0.,1.157843,0.,0.,0.,0.,0.,0.,0.,0.,0.,1.184476,0.,0.,0.,0.,0.,0.,0.,0.,0.,0.,1.192825|0.,0.,0.,0.,0.,0.,0.,0.,0.,0.,0.,0.,0.,0.,0.257526,0.108546,0.,0.274544,0.,0.,0.,0.,0.,0.,0.,0.,0.,0.,0.,0.,0.,0.,0.,0.,0.,0.,0.,0.,0.,0.,0.,0.,0.,0.257526,0.,0.,0.,0.031611,0.,0.,0.,0.,|0.196196,0.196196,|0.,0.,0.,0.,0.,0.,0.,0.,0.,0.,0.,0.336148,0.,0.326483,0.,0.756489,0.,0.,0.,0.,0.,0.,0.,0.,0.,0.,0.,0.,0.,0.,0.,0.,0.,0.,0.,0.,0.,0.,0.,0.336148,0.,0.,0.,0.,0.,0.,0.,0.,0.,0.091617,0.,0.,0.,0.,0.,0.,0.,0.,0.,0.,0.058187
T|1.552498,0.,0.,0.,0.,1.67347,0.,0.,0.,0.,0.,0.,0.,0.,0.,0.,1.67347,0.,0.,0.,0.,0.,0.,0.,0.,0.,0.,0.,0.,0.,|0.,0.,0.,0.,0.,0.,0.,1.236575,0.,0.,0.,0.,0.,0.,0.,0.,0.,0.,1.470581,0.,0.,0.,0.,0.,0.,0.,0.,0.,1.470581,0.,0.,0.,0.,0.967636,0.,0.,0.,0.|0.,0.,0.,0.,0.,0.,0.,1.226938,0.,0.,0.,0.,0.,0.,0.,0.,0.,0.,1.226938,0.,0.,0.,1.40852,0.,0.,0.,0.,0.,0.,1.217537,0.,0.,0.,0.|0.901927,0.,0.,0.,0.,0.783326,0.,0.,0.,0.,0.,0.,0.,0.,0.,0.,0.783326,0.,0.,0.,0.,0.,0.,0.,0.,0.,0.,0.,0.,0.,|0.,0.,0.,0.,0.,0.,0.,0.195249,0.,0.,0.,0.,0.,0.,0.,0.,0.,0.,0.267378,0.,0.,0.,0.,0.,0.,0.,0.,0.,0.267378,0.,0.,0.,0.,0.233567,0.,0.,0.,0.|0.,0.,0.,0.,0.,0.,0.,0.600416,0.,0.,0.,0.,0.,0.,0.,0.,0.,0.,0.600416,0.,0.,0.,0.459622,0.,0.,0.,0.,0.,0.,0.249042,0.,0.,0.,0.
W|0.,0.,0.,0.93801,0.,0.,0.,0.,1.341002,0.,0.,0.,1.341002,0.,0.,1.432768,0.,0.|0.,0.,0.,0.,0.,1.730449,0.,0.,0.,0.,1.334274,0.,2.153372,0.,0.884479,0.,0.,0.,0.,1.324455,2.121852,0.,0.,1.459421,0.,0.,0.,0.,1.459421,0.,0.,0.,0.,1.459421,1.589767,0.,0.,0.,1.7462,0.,1.7462,0.,0.,0.,1.324455,2.121852,0.,0.,1.459421,0.,0.,0.,0.,1.459421,1.589767,0.,0.,0.,2.46653,0.,0.,0.774476,0.,0.744088,1.596774,1.982617,1.741148,0.,0.,1.089853,2.406202|0.,0.,0.,1.251927,0.,0.,0.,0.,0.,0.,0.,0.,0.,1.481623,0.,0.,0.,0.,0.,0.,0.,0.,0.,0.,0.,0.,0.,0.,0.,0.,0.,0.,0.,0.,0.,0.,0.,0.,0.,0.|0.,0.,0.,0.042766,0.,0.,0.,0.,0.11175,0.,0.,0.,0.11175,0.,0.,0.250734,0.,0.|0.,0.,0.,0.,0.,0.662725,0.,0.,0.,0.,0.407248,0.,0.676774,0.,0.166999,0.,0.,0.,0.,0.713168,0.698814,0.,0.,0.632416,0.,0.,0.,0.,0.632416,0.,0.,0.,0.,0.632416,0.370946,0.,0.,0.,0.549908,0.,0.549908,0.,0.,0.,0.713168,0.698814,0.,0.,0.632416,0.,0.,0.,0.,0.632416,0.370946,0.,0.,0.,1.195893,0.,0.,0.106824,0.,0.059527,0.798387,1.338267,0.934275,0.,0.,0.458886,1.013138|0.,0.,0.,0.281588,0.,0.,0.,0.,0.,0.,0.,0.,0.,0.148162,0.,0.,0.,0.,0.,0.,0.,0.,0.,0.,0.,0.,0.,0.,0.,0.,0.,0.,0.,0.,0.,0.,0.,0.,0.,0.
Y|0.,0.,0.,0.,0.,0.,0.,0.,0.,0.,0.,0.,0.,1.444275,0.,0.928605,0.,0.,0.,1.474935,1.765583,0.,1.444275,1.444275,1.444275,1.444275,0.,1.909667,1.909667,0.,0.,0.|0.951255,2.322574,1.312694,1.246129,1.246129,0.,0.,0.,0.,0.,0.,0.,0.,0.,0.,0.,0.,0.,0.,0.,0.,1.569666,1.124947,0.994165,0.,0.,1.900302,0.,0.,0.,0.,0.,0.,0.,2.017381,0.,0.,0.,0.,0.,0.,0.,0.,0.,0.,2.017381,0.,0.,0.,0.,0.,1.846969,1.665054,0.,0.,1.79538,0.,1.665364,0.906025,1.726077,0.,0.,0.,0.,0.,0.,0.,0.,0.,1.832941,1.127348,1.619671,0.,1.583397,0.,0.,0.,1.459182,1.477285,0.,0.,1.459182,1.477285,0.,0.,0.830779,1.846969,0.,0.,0.830779,1.846969,1.665054,0.,1.726077,0.,0.,0.,0.,0.,0.,0.,0.,0.,1.832941,1.127348,1.583397,0.,0.,0.,0.,0.,0.,0.,0.,0.,1.846969,1.665054,1.030007,0.,1.221652,0.,0.,0.,0.,0.,2.023858,1.530086,0.891663,0.,0.,0.,0.,0.,1.657196,1.317381,2.795239,0.,0.,0.|1.398518,1.338542,1.305751,0.877474,0.,0.833452,0.,0.,0.,0.,0.,0.,0.,0.,0.,0.,1.112658,1.631933,0.,0.,0.,1.15655,0.,0.,0.,0.,0.,0.,0.987774,0.,1.202673,1.215161,0.,0.,0.,0.,0.,0.,0.987774,0.,1.44302,0.,0.,0.,1.44302,0.881546,1.722143,1.451892,0.,0.,0.,0.940882,0.,0.,0.,0.,0.,1.626828,0.,0.,0.,0.,1.608072,0.,0.,0.,0.,0.,0.,0.,0.,0.,0.,0.,0.,1.44302,0.,0.,0.,1.44302,0.881546,1.722143,1.451892,1.49555,0.,0.,0.,0.,1.626828,0.,0.,0.,0.,1.608072,0.,0.,0.,0.,0.,1.44302,0.,0.,0.,1.44302,1.722143,1.451892,0.,1.039962,0.,0.,1.711406,1.611433,0.,0.,1.611433,1.267568,1.294977,1.119135,0.,0.,0.,1.173584,1.08089,0.,0.,0.,1.400425,0.,0.,0.|0.,0.,0.,0.,0.,0.,0.,0.,0.,0.,0.,0.,0.,0.547828,0.,0.290189,0.,0.,0.,0.081488,0.263374,0.,0.547828,0.547828,0.547828,0.547828,0.,0.68748,0.68748,0.,0.,0.|0.298966,1.128108,0.550081,0.371652,0.371652,0.,0.,0.,0.,0.,0.,0.,0.,0.,0.,0.,0.,0.,0.,0.,0.,0.566824,0.21874,0.19331,0.,0.,0.404482,0.,0.,0.,0.,0.,0.,0.,1.030152,0.,0.,0.,0.,0.,0.,0.,0.,0.,0.,1.030152,0.,0.,0.,0.,0.,0.700575,0.516741,0.,0.,1.101711,0.,1.144937,0.283133,0.663876,0.,0.,0.,0.,0.,0.,0.,0.,0.,0.416577,0.230594,0.674863,0.,0.18473,0.,0.,0.,0.241853,0.399928,0.,0.,0.241853,0.399928,0.,0.,0.171885,0.700575,0.,0.,0.171885,0.700575,0.516741,0.,0.663876,0.,0.,0.,0.,0.,0.,0.,0.,0.,0.416577,0.230594,0.18473,0.,0.,0.,0.,0.,0.,0.,0.,0.,0.700575,0.516741,0.14207,0.,0.11563,0.,0.,0.,0.,0.,0.728589,0.428424,0.249666,0.,0.,0.,0.,0.,0.506365,0.554687,1.176943,0.,0.,0.|0.466173,0.535417,0.572043,0.250707,0.,0.038992,0.,0.,0.,0.,0.,0.,0.,0.,0.,0.,0.278164,0.702638,0.,0.,0.,0.102185,0.,0.,0.,0.,0.,0.,0.336263,0.,0.354472,0.607581,0.,0.,0.,0.,0.,0.,0.336263,0.,0.646871,0.,0.,0.,0.646871,0.121593,0.653227,0.450587,0.,0.,0.,0.176415,0.,0.,0.,0.,0.,0.428625,0.,0.,0.,0.,0.25583,0.,0.,0.,0.,0.,0.,0.,0.,0.,0.,0.,0.,0.646871,0.,0.,0.,0.646871,0.121593,0.653227,0.450587,0.613559,0.,0.,0.,0.,0.428625,0.,0.,0.,0.,0.25583,0.,0.,0.,0.,0.,0.646871,0.,0.,0.,0.646871,0.653227,0.450587,0.,0.098433,0.,0.,0.513422,0.644573,0.,0.,0.644573,0.709838,0.155397,0.149218,0.,0.,0.,0.386424,0.553627,0.,0.,0.,0.515946,0.,0.,0.
V|0.,0.,0.,0.,1.491045,0.,0.,0.,0.,0.,0.,0.,1.491045,0.,0.,0.,0.,0.,0.,0.,0.,0.,0.|0.,0.,0.,0.,0.,1.672233,1.015356,1.568434,0.,0.832386,0.781724,1.307734,0.,0.,0.,0.,0.,0.,0.,1.433746,0.,0.,0.,0.,1.268533,0.,0.,0.,1.505125,1.591426,1.822273,0.,0.,0.755874,1.672233,1.015356,0.,0.,0.,0.,0.,0.,0.,1.207528,0.,0.,1.184776,0.,0.,1.361558,0.,0.,0.,0.,0.,0.,0.,1.207528,0.,0.,1.184776,0.,0.,1.350126,0.,0.,0.,1.318026,0.,0.,1.117347,0.,0.,0.,0.,1.595062,0.,1.2309,1.282877,0.,0.,0.,0.|,|0.,0.,0.,0.,0.432884,0.,0.,0.,0.,0.,0.,0.,0.432884,0.,0.,0.,0.,0.,0.,0.,0.,0.,0.|0.,0.,0.,0.,0.,0.485487,0.229274,0.555395,0.,0.029728,0.059826,0.60049,0.,0.,0.,0.,0.,0.,0.,0.20616,0.,0.,0.,0.,0.344316,0.,0.,0.,0.599945,0.612087,0.688131,0.,0.,0.330695,0.485487,0.229274,0.,0.,0.,0.,0.,0.,0.,0.100627,0.,0.,0.138224,0.,0.,0.052657,0.,0.,0.,0.,0.,0.,0.,0.100627,0.,0.,0.138224,0.,0.,0.613694,0.,0.,0.,0.320014,0.,0.,0.402245,0.,0.,0.,0.,0.584856,0.,0.469336,0.286109,0.,0.,0.,0.|,
```
