## Supplementary Data 3 for "Pharmacological proximities in the GPCR family discovered using contact-informed amino-acid and binding pocket similarities": c1091.bsv

```
res|B|C|P|wB|wC|wP
A|0.,0.,0.,0.,1.961338,0.,0.,0.,0.,0.,1.581226,0.,0.,0.,0.,0.,0.,0.,0.,0.,0.,0.,0.,0.,1.318862,0.,0.,0.,0.,0.,0.,0.,0.,0.,0.,0.,1.645469,0.,0.,0.,0.,1.63428,0.,1.38245,0.,0.,0.,0.,0.,0.,0.,0.,0.,0.978974,0.,0.,0.,0.,0.,0.,0.,0.,0.|0.,0.,0.,0.,0.,0.,0.,0.,0.,0.940883,0.,0.,0.,0.,0.,0.,0.,0.,0.,0.,0.,0.,0.,0.,0.,0.,0.,1.207017,0.,0.,0.,0.,0.,0.,0.,0.,0.,0.,1.283266,0.,1.281142,0.,0.,0.,0.,0.,0.,0.,0.,0.,0.,0.,0.,0.,0.,0.,0.,0.,0.,0.,0.,0.,0.,0.,0.,0.,0.,0.,0.,0.,0.|,|0.,0.,0.,0.,0.396869,0.,0.,0.,0.,0.,0.042166,0.,0.,0.,0.,0.,0.,0.,0.,0.,0.,0.,0.,0.,0.286709,0.,0.,0.,0.,0.,0.,0.,0.,0.,0.,0.,0.205684,0.,0.,0.,0.,0.363173,0.,0.282673,0.,0.,0.,0.,0.,0.,0.,0.,0.,0.159183,0.,0.,0.,0.,0.,0.,0.,0.,0.|0.,0.,0.,0.,0.,0.,0.,0.,0.,0.02509,0.,0.,0.,0.,0.,0.,0.,0.,0.,0.,0.,0.,0.,0.,0.,0.,0.,0.349017,0.,0.,0.,0.,0.,0.,0.,0.,0.,0.,0.268747,0.,0.261594,0.,0.,0.,0.,0.,0.,0.,0.,0.,0.,0.,0.,0.,0.,0.,0.,0.,0.,0.,0.,0.,0.,0.,0.,0.,0.,0.,0.,0.,0.|,
R|0.,0.,0.,0.885782,1.048796,1.62461,0.,0.,0.,1.790305,0.,0.,0.,0.,0.,0.,0.,0.,0.,0.,0.,0.,0.,0.|0.,0.,0.,0.,0.,0.,0.,0.,0.,1.332372,0.,1.311801,0.,0.,0.,0.,0.,0.,0.,0.,0.,0.,0.,0.|0.,0.,0.,0.,0.,0.,0.,1.458328,0.,0.,0.,1.178502,0.,0.,0.,0.,0.,0.,0.,1.324508,0.,0.984665,0.,0.,0.,0.,0.,0.,0.,0.,0.,0.,0.,0.,0.,1.134674,0.,0.,0.,0.,0.,1.134674,0.,0.,0.,0.,0.,0.,0.,0.|0.,0.,0.,0.058696,0.050851,0.482674,0.,0.,0.,0.522717,0.,0.,0.,0.,0.,0.,0.,0.,0.,0.,0.,0.,0.,0.|0.,0.,0.,0.,0.,0.,0.,0.,0.,0.401945,0.,0.218633,0.,0.,0.,0.,0.,0.,0.,0.,0.,0.,0.,0.|0.,0.,0.,0.,0.,0.,0.,0.184487,0.,0.,0.,0.307435,0.,0.,0.,0.,0.,0.,0.,0.258982,0.,0.20058,0.,0.,0.,0.,0.,0.,0.,0.,0.,0.,0.,0.,0.,0.046179,0.,0.,0.,0.,0.,0.046179,0.,0.,0.,0.,0.,0.,0.,0.
N|0.,0.,0.,1.655167,0.,0.,0.,0.,1.175005,0.,0.,0.,0.,0.,0.,0.,1.219742,0.986272,0.,0.,0.,0.,0.,0.,0.,0.,0.867877|0.,0.,0.,0.,0.,0.,0.,0.,0.,0.,0.,0.,0.,0.,0.,0.,0.,0.,0.,0.,0.|0.,0.,0.,0.,0.,0.,0.,0.,0.,0.,0.,0.,0.,0.,0.,1.3386,0.,0.,0.,0.,0.,0.,0.,0.,0.,0.,0.,0.,0.,0.,0.,0.,0.,1.263673,0.,0.,0.,1.610866|0.,0.,0.,0.376446,0.,0.,0.,0.,0.241027,0.,0.,0.,0.,0.,0.,0.,0.327888,0.265127,0.,0.,0.,0.,0.,0.,0.,0.,0.049982|0.,0.,0.,0.,0.,0.,0.,0.,0.,0.,0.,0.,0.,0.,0.,0.,0.,0.,0.,0.,0.|0.,0.,0.,0.,0.,0.,0.,0.,0.,0.,0.,0.,0.,0.,0.,0.150593,0.,0.,0.,0.,0.,0.,0.,0.,0.,0.,0.,0.,0.,0.,0.,0.,0.,0.066122,0.,0.,0.,0.26145
D|1.133293,0.,0.,0.,0.,0.,0.,0.,0.,0.,0.,0.,0.,1.232151,0.,0.,0.,0.,0.,0.,0.,0.,0.,0.,0.,0.,0.,0.,0.,0.,0.,0.,0.,0.,0.,0.,0.,0.,0.,0.,0.,0.,0.,0.,0.,0.,0.,0.,0.,0.,0.,0.,0.,0.,0.,0.,0.,0.,0.,0.,0.,0.,0.,0.,0.,0.|0.,0.,0.,0.,0.,0.,0.,0.,0.,0.,0.,0.,0.,0.,0.,0.,0.,0.,0.,0.,0.,0.,0.,0.,0.,0.,0.,0.,0.,0.,0.,0.,0.,0.,0.,0.,0.,0.,0.,0.,0.,0.,0.,0.,0.,0.,0.,0.,0.,0.,0.,0.,0.|0.,0.,0.,0.,0.,0.,0.,0.,0.765399,0.,0.,0.,1.729696,1.848745,0.,0.,0.,0.,0.,0.,0.,0.,0.,0.,0.,0.,0.,0.,0.,0.,0.,0.,0.,0.,0.,0.,0.,0.,1.411324,0.,0.,0.,0.,0.,2.230324,0.,1.896162,0.,0.,0.,0.,0.,0.,0.,0.,0.,0.,0.,0.,0.,0.,0.,1.398795,0.,0.,0.,0.,0.,1.434251,0.,0.,0.,0.,0.,0.,0.,0.,0.,0.,0.,0.,0.,1.411324,0.,0.,0.,0.,0.,2.230324,0.,1.835477,1.881747,0.|0.166172,0.,0.,0.,0.,0.,0.,0.,0.,0.,0.,0.,0.,0.205359,0.,0.,0.,0.,0.,0.,0.,0.,0.,0.,0.,0.,0.,0.,0.,0.,0.,0.,0.,0.,0.,0.,0.,0.,0.,0.,0.,0.,0.,0.,0.,0.,0.,0.,0.,0.,0.,0.,0.,0.,0.,0.,0.,0.,0.,0.,0.,0.,0.,0.,0.,0.|0.,0.,0.,0.,0.,0.,0.,0.,0.,0.,0.,0.,0.,0.,0.,0.,0.,0.,0.,0.,0.,0.,0.,0.,0.,0.,0.,0.,0.,0.,0.,0.,0.,0.,0.,0.,0.,0.,0.,0.,0.,0.,0.,0.,0.,0.,0.,0.,0.,0.,0.,0.,0.|0.,0.,0.,0.,0.,0.,0.,0.,0.013607,0.,0.,0.,1.092439,0.761248,0.,0.,0.,0.,0.,0.,0.,0.,0.,0.,0.,0.,0.,0.,0.,0.,0.,0.,0.,0.,0.,0.,0.,0.,0.209085,0.,0.,0.,0.,0.,1.170799,0.,1.896162,0.,0.,0.,0.,0.,0.,0.,0.,0.,0.,0.,0.,0.,0.,0.,0.135178,0.,0.,0.,0.,0.,0.14463,0.,0.,0.,0.,0.,0.,0.,0.,0.,0.,0.,0.,0.,0.209085,0.,0.,0.,0.,0.,1.170799,0.,0.480491,0.413787,0.
C|0.,0.,0.,0.,1.276761,0.,0.,0.,0.,0.,1.328331,1.175307,0.,0.,0.,0.,0.,0.,0.,1.39544,0.|0.,0.|0.,0.,0.,0.,0.,0.,0.,0.,0.,0.,1.482979,1.106311,0.,0.,0.,0.,0.,0.|0.,0.,0.,0.,0.069139,0.,0.,0.,0.,0.,0.385884,0.195885,0.,0.,0.,0.,0.,0.,0.,0.158831,0.|0.,0.|0.,0.,0.,0.,0.,0.,0.,0.,0.,0.,0.521942,0.245847,0.,0.,0.,0.,0.,0.
Q|0.,0.,0.,0.,0.,0.,0.,0.,0.,0.,0.,0.,0.,0.,0.,0.,1.638152|0.,0.,0.,0.,0.,0.,0.,0.,0.,0.,0.,0.,0.,0.,0.,0.,0.,0.|0.,0.,0.,0.,0.,0.,0.,0.,1.505709,0.,0.,0.,0.,0.,0.,0.,0.,0.,0.,0.,0.,0.,0.,2.132071,0.,0.,0.,0.,0.,1.436039,0.|0.,0.,0.,0.,0.,0.,0.,0.,0.,0.,0.,0.,0.,0.,0.,0.,0.906212|0.,0.,0.,0.,0.,0.,0.,0.,0.,0.,0.,0.,0.,0.,0.,0.,0.,0.|0.,0.,0.,0.,0.,0.,0.,0.,0.260917,0.,0.,0.,0.,0.,0.,0.,0.,0.,0.,0.,0.,0.,0.,0.735197,0.,0.,0.,0.,0.,0.150371,0.
E|0.,0.,0.,0.,0.,0.,0.,0.,0.,0.,0.,0.,0.,0.,0.,0.,0.,0.,0.,0.,1.553958,0.,0.,0.,0.,0.,1.338594,0.,0.|0.,0.,0.,0.,0.,0.,0.,1.027655,1.027655,0.,0.,0.,0.,0.,0.,0.,0.,0.,0.,0.,1.032463,0.,0.,0.,0.,0.,0.,0.,0.,0.,0.,0.,0.|0.,0.,0.,0.,0.,0.,0.,0.,0.,0.,0.,0.,0.,1.335014,0.,0.,1.015145,0.,0.,0.,0.,0.,0.,0.,1.747862,0.,0.,0.,0.,0.,0.,0.,0.,2.090884,1.323017,0.,0.,0.,0.,0.,0.,1.323017,0.,0.,0.,0.,0.,0.,0.,0.,0.,1.4453,0.,0.|0.,0.,0.,0.,0.,0.,0.,0.,0.,0.,0.,0.,0.,0.,0.,0.,0.,0.,0.,0.,0.873392,0.,0.,0.,0.,0.,0.185009,0.,0.|0.,0.,0.,0.,0.,0.,0.,0.196463,0.196463,0.,0.,0.,0.,0.,0.,0.,0.,0.,0.,0.,0.258116,0.,0.,0.,0.,0.,0.,0.,0.,0.,0.,0.,0.|0.,0.,0.,0.,0.,0.,0.,0.,0.,0.,0.,0.,0.,0.333754,0.,0.,0.133572,0.,0.,0.,0.,0.,0.,0.,0.470578,0.,0.,0.,0.,0.,0.,0.,0.,0.522721,0.202891,0.,0.,0.,0.,0.,0.,0.202891,0.,0.,0.,0.,0.,0.,0.,0.,0.,0.632319,0.,0.
G|0.,0.,1.473255,1.493671,0.,0.,0.,0.,0.,0.,0.,0.,0.,0.,0.,0.,0.,0.,0.,0.,0.,0.,0.,1.594647,0.907091,1.787948,0.,0.,0.,0.,1.267446,0.,0.,0.,0.,0.,0.,1.476587,0.,0.,0.,0.,0.,0.,0.,0.,1.765137,1.366769,0.,0.,0.,0.,1.784628,1.337745,0.,0.,0.,0.,1.526444,0.,0.,0.,0.,0.,0.,1.264106,0.,0.,0.,0.,0.,0.,0.,0.,0.,1.958487,0.,0.,0.,0.,1.785602,1.622801,2.081095,1.3226,0.,0.,0.,0.,0.,0.,0.,0.,0.,0.,0.,1.311498,0.,0.,0.,0.,0.,1.371343,1.378998,0.,0.,0.,0.,1.332853,1.34653,0.,0.,0.,0.,0.,0.,0.,0.,0.,0.,1.526444,0.,0.,0.,0.,0.,0.,0.,0.,0.,0.,0.,0.,0.|,|,|0.,0.,0.23212,0.407365,0.,0.,0.,0.,0.,0.,0.,0.,0.,0.,0.,0.,0.,0.,0.,0.,0.,0.,0.,0.503573,0.160075,0.367917,0.,0.,0.,0.,0.115222,0.,0.,0.,0.,0.,0.,0.330227,0.,0.,0.,0.,0.,0.,0.,0.,0.702358,0.314858,0.,0.,0.,0.,0.710114,0.336187,0.,0.,0.,0.,0.262721,0.,0.,0.,0.,0.,0.,0.758463,0.,0.,0.,0.,0.,0.,0.,0.,0.,1.26354,0.,0.,0.,0.,0.860217,0.769942,1.048143,0.521317,0.,0.,0.,0.,0.,0.,0.,0.,0.,0.,0.,0.123558,0.,0.,0.,0.,0.,0.26505,0.353441,0.,0.,0.,0.,0.280011,0.362092,0.,0.,0.,0.,0.,0.,0.,0.,0.,0.,0.262721,0.,0.,0.,0.,0.,0.,0.,0.,0.,0.,0.,0.,0.|,|,
H|0.,0.,0.,0.,0.,0.,0.,0.,0.,0.,1.981173,0.,0.,0.,0.,0.,0.|0.,0.,0.,0.,0.,0.,0.,1.298589,0.,0.,0.,1.67914,0.,0.,0.,1.184345,0.,0.,0.,0.,0.,0.,1.67914,0.|0.,0.,0.,1.442929,0.,0.,0.,0.,0.,0.,0.,1.594749,0.,0.,0.,1.725521,0.,0.,0.,0.,0.,0.,0.,0.,0.,1.270109,0.,0.,0.,1.725521,0.,0.|0.,0.,0.,0.,0.,0.,0.,0.,0.,0.,0.372696,0.,0.,0.,0.,0.,0.|0.,0.,0.,0.,0.,0.,0.,0.226862,0.,0.,0.,0.462583,0.,0.,0.,0.222798,0.,0.,0.,0.,0.,0.,0.462583,0.|0.,0.,0.,0.381151,0.,0.,0.,0.,0.,0.,0.,0.317028,0.,0.,0.,0.621337,0.,0.,0.,0.,0.,0.,0.,0.,0.,0.350375,0.,0.,0.,0.621337,0.,0.
I|0.,0.,0.,0.,0.,0.,0.,0.,0.,0.772005,1.334479,0.,0.,0.,0.,0.,0.,0.,0.,0.,0.,0.,0.,0.,0.,0.,0.,0.,0.,0.,0.,0.,0.,0.,0.,0.,0.,1.294943,0.,0.,0.,0.,0.,0.,0.,0.,0.,0.,0.,0.,0.,0.,1.129254,0.,0.,0.,1.123995,0.,0.,0.,1.58489,1.136812,0.,0.,0.,0.,0.,0.,0.,0.|0.,0.,0.,1.519958,0.,0.,0.,0.,0.,0.,0.,0.,0.,0.,0.,0.,0.,0.,0.,1.568455,0.,0.,0.,0.,0.,0.,0.,0.,0.,0.,1.430222,0.,0.,0.,1.015437,1.204006,0.,0.,0.,0.,1.206108,1.030341,0.,0.,0.,0.,1.162862,0.,0.,0.,0.,0.,0.,0.,0.,0.,0.97189,0.,0.,0.,0.,0.,0.,0.,0.,0.,0.,0.,0.,0.,0.,0.,0.,1.499013,0.,1.232181,1.320889,0.,0.,0.,0.,0.,0.,1.306598,1.204268,0.,0.,0.,0.,0.,0.,1.44273,0.,0.,1.162862,1.368315,0.,0.,0.,0.,0.,0.,0.,0.,0.|,|0.,0.,0.,0.,0.,0.,0.,0.,0.,0.243791,0.173434,0.,0.,0.,0.,0.,0.,0.,0.,0.,0.,0.,0.,0.,0.,0.,0.,0.,0.,0.,0.,0.,0.,0.,0.,0.,0.,0.776966,0.,0.,0.,0.,0.,0.,0.,0.,0.,0.,0.,0.,0.,0.,0.071171,0.,0.,0.,0.07084,0.,0.,0.,0.257706,0.110908,0.,0.,0.,0.,0.,0.,0.,0.|0.,0.,0.,0.20038,0.,0.,0.,0.,0.,0.,0.,0.,0.,0.,0.,0.,0.,0.,0.,0.509606,0.,0.,0.,0.,0.,0.,0.,0.,0.,0.,0.589453,0.,0.,0.,0.239239,0.296274,0.,0.,0.,0.,0.303106,0.24275,0.,0.,0.,0.,0.298949,0.,0.,0.,0.,0.,0.,0.,0.,0.,0.777512,0.,0.,0.,0.,0.,0.,0.,0.,0.,0.,0.,0.,0.,0.,0.,0.,0.622593,0.,0.212266,0.316347,0.,0.,0.,0.,0.,0.,0.307435,0.197338,0.,0.,0.,0.,0.,0.,0.199402,0.,0.,0.298949,0.41437,0.,0.,0.,0.,0.,0.,0.,0.,0.|,
L|0.,0.,0.,0.,0.,0.,0.,0.,0.,0.,0.,0.,0.,0.976354,0.,0.,0.,0.,0.,1.377123,0.,1.503308,0.,0.,0.,0.,0.,0.,0.,0.,0.,0.,0.,0.,0.,0.,1.390101,1.832229,0.,0.,1.546198,0.,0.,0.,0.,0.,0.,0.,0.,0.,0.,0.,0.,0.,0.,0.,0.,0.|0.,0.,0.,0.,0.,0.,0.,0.,0.,0.,0.,0.,0.,0.,0.,1.178994,0.,1.178994,0.,0.,1.500194,0.,0.,0.,0.,0.,0.,0.,0.,1.201579,0.,0.,0.,0.,0.,0.890705,0.,0.,0.,0.,0.,0.,0.,0.,0.,0.,0.,0.,0.,0.,0.,0.,0.,0.,0.,1.273738,0.,0.,0.,0.,0.,0.,1.416905,0.,1.401794,0.,0.,0.,1.269438,1.341277,0.,0.,0.,0.,1.393862,0.960712,0.,0.,0.,0.,0.,0.,0.,0.,0.,0.,0.,1.084675,0.,0.,0.,0.,0.980843,1.103404,1.050211,0.,0.,0.,0.,0.,0.,0.,0.,0.,0.,0.,0.,0.,0.968232,0.,0.,0.,0.,1.409762,0.,0.,0.,0.,1.431144,0.|,|0.,0.,0.,0.,0.,0.,0.,0.,0.,0.,0.,0.,0.,0.017357,0.,0.,0.,0.,0.,0.200309,0.,0.403444,0.,0.,0.,0.,0.,0.,0.,0.,0.,0.,0.,0.,0.,0.,0.52763,1.176907,0.,0.,0.601299,0.,0.,0.,0.,0.,0.,0.,0.,0.,0.,0.,0.,0.,0.,0.,0.,0.|0.,0.,0.,0.,0.,0.,0.,0.,0.,0.,0.,0.,0.,0.,0.,0.251519,0.,0.251519,0.,0.,0.22205,0.,0.,0.,0.,0.,0.,0.,0.,0.243799,0.,0.,0.,0.,0.,0.148451,0.,0.,0.,0.,0.,0.,0.,0.,0.,0.,0.,0.,0.,0.,0.,0.,0.,0.,0.,0.318434,0.,0.,0.,0.,0.,0.,0.47494,0.,0.363428,0.,0.,0.,0.191098,0.778806,0.,0.,0.,0.,0.696931,0.186805,0.,0.,0.,0.,0.,0.,0.,0.,0.,0.,0.,0.344176,0.,0.,0.,0.,0.429119,0.75859,0.262553,0.,0.,0.,0.,0.,0.,0.,0.,0.,0.,0.,0.,0.,0.094925,0.,0.,0.,0.,0.382256,0.,0.,0.,0.,0.269744,0.|,
K|0.,0.,0.,1.105299,0.,0.,0.,0.,0.,0.,0.,0.,0.,0.,0.,0.,0.,0.,0.,0.,0.,0.,0.,0.,0.,0.,0.,1.238068,0.,0.850509,0.,0.,0.,0.,0.|0.,0.,0.,0.,0.,0.,0.,0.,0.,0.,0.,0.,0.,0.,0.,0.,0.,0.,0.,0.,0.,0.,0.,0.,0.,0.,0.,0.,0.,0.,0.,0.,0.,0.,0.,0.,0.,0.|0.,0.,0.,0.,0.,0.,0.,0.,0.,0.,0.,0.,0.,0.,0.,0.,0.,0.,0.,0.,0.,0.,0.,0.,0.,1.715849,0.,0.,0.,0.,0.,0.,0.,0.,0.,0.,0.,0.,0.,0.,0.,0.,0.|0.,0.,0.,0.491244,0.,0.,0.,0.,0.,0.,0.,0.,0.,0.,0.,0.,0.,0.,0.,0.,0.,0.,0.,0.,0.,0.,0.,0.022485,0.,0.055318,0.,0.,0.,0.,0.|0.,0.,0.,0.,0.,0.,0.,0.,0.,0.,0.,0.,0.,0.,0.,0.,0.,0.,0.,0.,0.,0.,0.,0.,0.,0.,0.,0.,0.,0.,0.,0.,0.,0.,0.,0.,0.,0.|0.,0.,0.,0.,0.,0.,0.,0.,0.,0.,0.,0.,0.,0.,0.,0.,0.,0.,0.,0.,0.,0.,0.,0.,0.,0.509658,0.,0.,0.,0.,0.,0.,0.,0.,0.,0.,0.,0.,0.,0.,0.,0.,0.
M|0.,0.,1.645339,0.,0.,0.,0.,0.,0.,0.,0.,0.,0.,0.,0.,0.,0.,0.,0.,0.,0.,0.,0.,0.,0.,0.,0.,0.,0.,0.|1.319442,0.,0.,0.,0.,1.717702,0.,0.,0.,1.523314,0.,0.,1.19215,0.,0.,0.,0.,0.,0.,0.,0.,0.,0.,0.,1.655315,1.518629,1.434999,0.,0.,0.,0.,0.,0.746271,0.,0.,0.,0.,0.,1.281083,0.,0.,0.,0.,1.45861,0.,0.|,|0.,0.,0.434254,0.,0.,0.,0.,0.,0.,0.,0.,0.,0.,0.,0.,0.,0.,0.,0.,0.,0.,0.,0.,0.,0.,0.,0.,0.,0.,0.|0.239706,0.,0.,0.,0.,0.8474,0.,0.,0.,0.240523,0.,0.,0.198692,0.,0.,0.,0.,0.,0.,0.,0.,0.,0.,0.,0.998737,0.646823,0.539901,0.,0.,0.,0.,0.,0.23321,0.,0.,0.,0.,0.,0.430733,0.,0.,0.,0.,0.32586,0.,0.|,
F|1.246352,0.,0.,0.,0.,0.,0.,0.,0.,0.,0.,0.,0.,0.,0.,0.,0.,0.,1.309881,0.,0.,0.,0.,0.,0.,0.,0.,0.,0.,0.,0.,0.,1.309881,0.|1.760923,0.,0.,0.,0.,0.,0.,0.,0.,1.625031,1.902589,0.,0.,0.,0.,0.,0.,0.,0.,0.,0.,0.,0.,1.377103,0.,0.,0.,0.,0.,0.,0.,0.,1.431863,0.,0.,0.,0.,0.,0.,0.,0.,0.,0.,0.,0.,0.,0.,0.,0.,0.,0.,0.,0.,0.,0.,0.,0.,0.,0.,0.,0.,1.730841,1.518118,1.561007,0.,0.,0.,0.,0.,0.,1.431863,0.,0.,0.,0.|,|0.290815,0.,0.,0.,0.,0.,0.,0.,0.,0.,0.,0.,0.,0.,0.,0.,0.,0.,0.406319,0.,0.,0.,0.,0.,0.,0.,0.,0.,0.,0.,0.,0.,0.406319,0.|1.056554,0.,0.,0.,0.,0.,0.,0.,0.,0.715014,0.93861,0.,0.,0.,0.,0.,0.,0.,0.,0.,0.,0.,0.,0.382773,0.,0.,0.,0.,0.,0.,0.,0.,0.431733,0.,0.,0.,0.,0.,0.,0.,0.,0.,0.,0.,0.,0.,0.,0.,0.,0.,0.,0.,0.,0.,0.,0.,0.,0.,0.,0.,0.,0.86542,0.664177,1.268318,0.,0.,0.,0.,0.,0.,0.431733,0.,0.,0.,0.|,
P|0.,0.,0.,0.,0.,0.,0.,0.,0.,0.,0.,0.,0.,0.,0.,0.,1.051004,0.,0.,0.,0.,0.,0.,0.,0.,0.|0.,0.,1.325071,0.,0.,0.,1.080579,0.,0.,0.,0.,0.,0.,1.301524,0.,0.,0.,0.,0.,0.,0.,1.161179,0.,0.,1.78665,0.,1.713967,0.,1.301524,0.,0.,0.,0.,0.|,|0.,0.,0.,0.,0.,0.,0.,0.,0.,0.,0.,0.,0.,0.,0.,0.,0.19463,0.,0.,0.,0.,0.,0.,0.,0.,0.|0.,0.,0.233836,0.,0.,0.,0.208533,0.,0.,0.,0.,0.,0.,0.138943,0.,0.,0.,0.,0.,0.,0.,0.419315,0.,0.,0.172659,0.,0.165636,0.,0.138943,0.,0.,0.,0.,0.|,
S|0.,0.,0.,1.484795,0.,0.,0.,0.,0.,0.,0.,0.,0.,0.,0.,0.,0.,0.,0.,0.,0.,0.,0.,0.,0.,0.,0.,0.,0.,0.,0.,0.,0.,0.,0.,0.,0.,0.,0.,0.,0.,0.,0.,0.,0.,0.,0.,0.|,|0.,1.03363,0.,0.,0.,0.,0.,0.,0.,0.,0.,0.,0.,0.,0.,0.,1.217605,1.292798,0.,0.,0.,0.,1.584934,0.,0.,0.,0.,0.,0.,0.,0.,0.,0.,0.,0.,0.,0.,0.,0.,0.,0.,0.,0.,0.|0.,0.,0.,0.89648,0.,0.,0.,0.,0.,0.,0.,0.,0.,0.,0.,0.,0.,0.,0.,0.,0.,0.,0.,0.,0.,0.,0.,0.,0.,0.,0.,0.,0.,0.,0.,0.,0.,0.,0.,0.,0.,0.,0.,0.,0.,0.,0.,0.|,|0.,0.15313,0.,0.,0.,0.,0.,0.,0.,0.,0.,0.,0.,0.,0.,0.,0.152201,0.382784,0.,0.,0.,0.,0.308182,0.,0.,0.,0.,0.,0.,0.,0.,0.,0.,0.,0.,0.,0.,0.,0.,0.,0.,0.,0.,0.
T|0.,0.,0.,0.,0.,0.,0.,0.,0.,0.,0.,0.,0.,0.,0.,0.,0.,0.,0.,0.,0.,0.,0.,0.,0.,0.,0.,0.,0.,0.,0.,0.,0.,0.,0.,0.|0.,0.,0.,0.,0.,0.,0.,0.,0.,0.,0.,0.,0.,0.,0.,0.,0.,0.,0.,0.,0.,0.,0.,1.003128,0.,1.11767,0.,0.,0.,0.,0.|0.,0.,0.,0.,0.,0.,0.,0.,0.,0.,0.,0.,0.,0.,0.,0.,0.,0.,0.,0.,0.,1.29053,0.,0.,0.,1.357704,0.,0.,0.|0.,0.,0.,0.,0.,0.,0.,0.,0.,0.,0.,0.,0.,0.,0.,0.,0.,0.,0.,0.,0.,0.,0.,0.,0.,0.,0.,0.,0.,0.,0.,0.,0.,0.,0.,0.|0.,0.,0.,0.,0.,0.,0.,0.,0.,0.,0.,0.,0.,0.,0.,0.,0.,0.,0.,0.,0.,0.,0.,0.039852,0.,0.192702,0.,0.,0.,0.,0.|0.,0.,0.,0.,0.,0.,0.,0.,0.,0.,0.,0.,0.,0.,0.,0.,0.,0.,0.,0.,0.,0.178004,0.,0.,0.,0.050285,0.,0.,0.
W|0.,0.,0.,0.,0.,0.,0.,0.,0.,0.,0.|1.706729,0.,1.861652,0.,1.477329,1.402869,0.,0.,1.839698,0.,0.,0.,0.,0.,0.,0.,0.,0.876946,1.58119,0.,0.,0.,1.252515,0.,1.402869,0.,0.|0.,0.,0.,0.,0.,0.,0.,0.,0.|0.,0.,0.,0.,0.,0.,0.,0.,0.,0.,0.|0.538967,0.,0.328527,0.,0.492443,0.486896,0.,0.,1.103819,0.,0.,0.,0.,0.,0.,0.,0.,0.120958,0.708809,0.,0.,0.,0.285125,0.,0.486896,0.,0.|0.,0.,0.,0.,0.,0.,0.,0.,0.
Y|0.,0.,1.16841,0.,0.,0.,0.,0.853484,0.,0.,0.,0.,0.,0.,1.552775,0.,0.,1.445544,0.,0.,0.,0.,0.|1.828756,0.,1.163935,0.,0.,0.,0.,0.,0.,0.,0.,0.,2.13152,0.,1.881839,0.,0.,0.,0.,0.,0.,0.,0.,1.99566,0.,0.,1.565764,1.403691,0.,1.802469,0.,0.,0.,0.,0.,1.304232,1.426575,1.489228,0.,0.,0.,0.,0.,0.,1.433549,0.,1.433549,0.,0.,0.,0.,1.347949,0.,0.,0.,0.,1.250996,0.,0.,1.565764,0.,0.,0.,0.|0.,0.,0.,0.,0.,0.,0.,0.749665,0.,0.,0.,0.,0.,0.,0.,0.,1.134701,0.,0.,0.,0.,0.,0.,1.493207,1.640336,0.,0.909334,0.,0.,0.,1.319248,1.193382,1.286397,0.695,0.,0.,0.,0.,1.429405,0.,0.,0.,0.,0.,0.,0.,0.,0.,0.,0.,0.,0.,1.640336,0.,0.,0.,0.|0.,0.,0.368972,0.,0.,0.,0.,0.51209,0.,0.,0.,0.,0.,0.,0.9634,0.,0.,0.032816,0.,0.,0.,0.,0.|0.85342,0.,0.125376,0.,0.,0.,0.,0.,0.,0.,0.,0.,0.673112,0.,0.442786,0.,0.,0.,0.,0.,0.,0.,0.,0.434952,0.,0.,0.709858,0.496316,0.,1.441975,0.,0.,0.,0.,0.,0.590183,0.693363,0.441253,0.,0.,0.,0.,0.,0.,0.480903,0.,0.480903,0.,0.,0.,0.,0.511291,0.,0.,0.,0.,0.02182,0.,0.,0.709858,0.,0.,0.,0.|0.,0.,0.,0.,0.,0.,0.,0.111062,0.,0.,0.,0.,0.,0.,0.,0.,0.266988,0.,0.,0.,0.,0.,0.,0.693159,0.797039,0.,0.727467,0.,0.,0.,0.545387,0.380015,0.357332,0.032176,0.,0.,0.,0.,0.615583,0.,0.,0.,0.,0.,0.,0.,0.,0.,0.,0.,0.,0.,0.797039,0.,0.,0.,0.
V|0.,0.,0.,0.,0.,0.,0.,0.,0.,0.,0.,0.,0.,0.,0.,0.,0.,1.563997,0.,0.,0.,0.,0.,0.,1.276402,0.,0.,0.,0.,0.,0.,0.720936,0.,1.436785,0.,0.,0.|0.,1.429904,0.,0.,0.,0.,0.,1.068931,0.,0.,0.,0.,0.,0.,0.,1.031681,1.031681,0.,0.,0.,0.,0.,0.,0.,0.,0.,1.368319,0.,1.510942,0.,0.,0.,0.,1.261124,0.,0.,0.970747,0.794795,1.177013,0.,0.,0.,0.,0.,0.,0.,0.,0.,0.,0.,0.,1.433746,0.,0.,0.,0.,0.,0.,0.,0.,0.,0.,0.,1.45156,0.,0.,0.,0.,0.,0.,0.,0.,0.,0.,0.,0.,0.,0.,0.782787,1.116443,1.468755,0.,1.165065,0.,0.,0.,0.,1.433746,0.,0.,0.,0.,0.,1.623473,1.372548,0.|,|0.,0.,0.,0.,0.,0.,0.,0.,0.,0.,0.,0.,0.,0.,0.,0.,0.,0.380974,0.,0.,0.,0.,0.,0.,0.164289,0.,0.,0.,0.,0.,0.,0.180234,0.,0.006261,0.,0.,0.|0.,0.314947,0.,0.,0.,0.,0.,0.27713,0.,0.,0.,0.,0.,0.,0.,0.197233,0.197233,0.,0.,0.,0.,0.,0.,0.,0.,0.,0.372087,0.,0.338817,0.,0.,0.,0.,0.382769,0.,0.,0.211573,0.071328,0.256528,0.,0.,0.,0.,0.,0.,0.,0.,0.,0.,0.,0.,0.20616,0.,0.,0.,0.,0.,0.,0.,0.,0.,0.,0.,0.646735,0.,0.,0.,0.,0.,0.,0.,0.,0.,0.,0.,0.,0.,0.,0.244621,0.488444,0.826175,0.,0.255746,0.,0.,0.,0.,0.20616,0.,0.,0.,0.,0.,0.229496,0.38805,0.|,
```
