## Supplementary Data 3 for "Pharmacological proximities in the GPCR family discovered using contact-informed amino-acid and binding pocket similarities": c1092.bsv

```
res|B|C|P|wB|wC|wP
A|0.,0.,0.,0.,0.,0.,0.,0.,0.974933,0.,0.,1.600532,0.,0.,0.,0.,0.,0.,0.,0.,0.,0.,0.,0.,0.,0.,0.,0.,0.,0.,0.,0.,0.,0.,0.,0.,0.,0.,0.,0.,0.,0.,0.,0.,0.,0.,1.600532,0.,0.,0.,0.,0.,0.,0.,0.,0.,0.,0.,0.,0.,0.,0.,0.,0.,0.,1.600532,0.,0.,0.,0.,0.,0.,0.,0.,0.,0.,0.,0.,0.,0.,0.,0.,0.,0.,0.,0.,0.,0.,0.,0.,0.,0.,0.,0.,0.,0.,0.,0.,0.,0.,0.,0.,0.,0.,0.,0.,0.,0.,0.,0.,0.,1.405144,0.,0.,0.,1.820955,0.,0.,0.,0.,0.,0.,0.,0.,0.,0.,0.,0.,0.,0.,0.,0.,0.,0.,0.,0.,0.,0.,0.,0.,0.,0.,0.,0.,0.,0.,0.,0.,0.,0.,0.,0.,0.,0.,0.,0.,0.,0.,0.,1.426655,0.,0.,0.,0.,0.,0.,0.,0.,0.,0.,0.,0.,0.,0.,0.,0.,0.,0.,0.,0.,0.,0.,0.,1.294732,1.232897,0.,0.,0.,0.,0.,0.,0.,0.,0.,1.405144,0.,0.,0.,0.,0.,0.,0.,0.,0.,0.974933,0.,0.,0.,0.,0.,1.069537,0.,1.370408,0.,0.,0.,0.,0.,0.,0.,0.,0.,0.,0.,0.,0.,1.405144,0.,0.,0.,0.,0.,0.,0.,0.,0.,0.,0.,0.,0.,0.,0.,0.,0.,0.,0.,0.,0.,0.,0.,0.,0.,0.,0.,0.,0.,0.,0.,0.,1.405144,0.,0.,0.,0.,0.,0.,0.,0.,0.,0.974933,0.,0.,0.,0.,0.,0.,0.,0.,0.,0.,0.,0.,0.,0.,1.405144,0.,0.,0.,0.,0.,0.974933,0.,0.,0.,0.,0.,0.,0.,1.689768,1.527939,0.,0.,0.,0.,0.,0.,0.,0.,0.,0.,0.,0.,0.,0.,0.,0.,0.,0.,0.,0.,1.405144,0.,0.,0.,0.,0.,0.,0.,0.,0.,0.,0.,0.,0.,0.,0.,0.,1.405144,0.,0.,0.,0.,0.,0.,0.,0.,0.,0.,0.,0.,0.,0.,0.,0.,0.,0.,0.,0.,0.,0.,0.,0.,0.,0.,0.,1.689768,1.527939,0.,0.,0.,0.,0.,0.,0.,0.,0.,0.,0.,0.,0.,0.,0.,0.,1.689768,1.689768,1.527939,0.,0.,0.,0.,0.,0.,0.|0.,0.,0.,0.,0.,0.,0.,0.,0.,0.,0.,0.,0.,0.,0.,0.,0.,0.,0.,1.221241,0.,0.,0.,0.,0.,0.,0.,0.,0.,0.,0.,0.,0.,0.,0.,0.,0.,0.,0.,0.,0.,0.,0.,0.,0.,0.,0.,0.,0.956603,0.,0.,0.,0.,0.,0.,0.,0.,0.,0.,0.,0.,0.,0.,0.,0.,0.,0.956603,0.,0.,0.,0.,0.,0.,0.,0.,0.,0.,0.,0.,0.,0.,0.,0.,0.,0.,0.,0.,0.,1.108183,0.,0.,0.,0.,0.,1.078423,0.,0.,1.249613,0.,0.,0.,0.,0.,0.,0.,0.,0.,0.,0.,0.,0.,0.,0.,0.,0.,0.,0.,0.,0.,1.086249,0.,0.,0.,0.,0.,0.,0.,0.982165,0.,0.,0.,0.,0.,0.902606,0.,0.,0.,0.,0.,0.,0.,0.,0.,0.,0.,0.,0.,0.,0.,0.,0.,0.,0.,0.,0.,0.,1.25133,0.,0.,0.,0.,0.,0.,0.,0.,0.,0.,0.,0.,0.,0.,0.,0.,0.,0.,0.,0.,0.,0.,0.,0.,0.,0.,0.,0.,0.942875,0.,0.,0.,0.,0.,0.,0.,0.,0.,0.,0.,0.,0.,0.,0.,0.,0.,0.,0.,0.,0.,0.,0.,0.,0.,0.,0.,0.,0.,0.,0.,0.,0.,0.,0.,0.,0.,0.,0.,0.,0.,0.,0.,0.,0.,0.,0.,0.,0.,0.,0.,0.,0.,0.,0.,0.,0.,0.,0.,0.,0.,0.,1.249613,0.,0.,0.,0.,0.,0.,0.,0.,1.086249,0.,0.,0.,0.,0.,0.,0.,0.,0.,0.,0.,1.25133,0.,0.,0.,0.,0.,0.,0.,0.,0.,0.,0.,0.,0.,0.,0.,0.,0.,0.,0.,0.,0.,0.,0.,0.,0.,0.,0.,0.,0.,0.,0.,0.,0.,0.,0.,0.,0.,0.,0.,0.,0.,0.,0.,0.,0.,0.,0.,0.,0.,0.,0.,0.,0.,0.,0.,0.,0.,0.,0.,0.,1.161394,0.,0.,0.,0.,0.,0.,0.,0.,0.,0.,0.,0.,0.,0.,0.,0.,0.,0.,1.021265,0.,0.,0.,0.,0.,0.,0.,0.,0.,0.,0.,0.,1.249613,0.,0.,0.,0.,0.,0.,0.,0.,0.,1.086249,0.,0.,0.,0.,0.,0.,0.,0.,0.,0.,0.,1.249613,0.,0.,0.,0.,0.,0.,0.,0.,0.,1.086249,0.,0.,0.,0.,0.,0.,0.,0.,0.,0.,0.,0.,0.,0.,0.,0.,0.,0.902606,0.,0.,0.,0.,0.,0.,0.,0.,0.,0.,0.,0.,0.,0.,0.,0.,0.,0.,0.,0.,0.,0.,0.,1.021265,0.,0.,0.,0.,0.,0.,0.,0.,0.,0.,0.,0.,0.,0.,0.,0.,0.,0.,0.,0.,0.,0.,0.,0.,0.,0.,0.,0.,0.,1.021265,0.,0.,0.,0.,0.,0.,0.,0.|,|0.,0.,0.,0.,0.,0.,0.,0.,0.125798,0.,0.,0.266755,0.,0.,0.,0.,0.,0.,0.,0.,0.,0.,0.,0.,0.,0.,0.,0.,0.,0.,0.,0.,0.,0.,0.,0.,0.,0.,0.,0.,0.,0.,0.,0.,0.,0.,0.266755,0.,0.,0.,0.,0.,0.,0.,0.,0.,0.,0.,0.,0.,0.,0.,0.,0.,0.,0.266755,0.,0.,0.,0.,0.,0.,0.,0.,0.,0.,0.,0.,0.,0.,0.,0.,0.,0.,0.,0.,0.,0.,0.,0.,0.,0.,0.,0.,0.,0.,0.,0.,0.,0.,0.,0.,0.,0.,0.,0.,0.,0.,0.,0.,0.,0.374467,0.,0.,0.,0.344117,0.,0.,0.,0.,0.,0.,0.,0.,0.,0.,0.,0.,0.,0.,0.,0.,0.,0.,0.,0.,0.,0.,0.,0.,0.,0.,0.,0.,0.,0.,0.,0.,0.,0.,0.,0.,0.,0.,0.,0.,0.,0.,0.,0.203808,0.,0.,0.,0.,0.,0.,0.,0.,0.,0.,0.,0.,0.,0.,0.,0.,0.,0.,0.,0.,0.,0.,0.,0.26739,0.238625,0.,0.,0.,0.,0.,0.,0.,0.,0.,0.374467,0.,0.,0.,0.,0.,0.,0.,0.,0.,0.125798,0.,0.,0.,0.,0.,0.128344,0.,0.293659,0.,0.,0.,0.,0.,0.,0.,0.,0.,0.,0.,0.,0.,0.374467,0.,0.,0.,0.,0.,0.,0.,0.,0.,0.,0.,0.,0.,0.,0.,0.,0.,0.,0.,0.,0.,0.,0.,0.,0.,0.,0.,0.,0.,0.,0.,0.,0.374467,0.,0.,0.,0.,0.,0.,0.,0.,0.,0.125798,0.,0.,0.,0.,0.,0.,0.,0.,0.,0.,0.,0.,0.,0.,0.374467,0.,0.,0.,0.,0.,0.125798,0.,0.,0.,0.,0.,0.,0.,0.185581,0.39819,0.,0.,0.,0.,0.,0.,0.,0.,0.,0.,0.,0.,0.,0.,0.,0.,0.,0.,0.,0.,0.374467,0.,0.,0.,0.,0.,0.,0.,0.,0.,0.,0.,0.,0.,0.,0.,0.,0.374467,0.,0.,0.,0.,0.,0.,0.,0.,0.,0.,0.,0.,0.,0.,0.,0.,0.,0.,0.,0.,0.,0.,0.,0.,0.,0.,0.,0.185581,0.39819,0.,0.,0.,0.,0.,0.,0.,0.,0.,0.,0.,0.,0.,0.,0.,0.,0.185581,0.185581,0.39819,0.,0.,0.,0.,0.,0.,0.|0.,0.,0.,0.,0.,0.,0.,0.,0.,0.,0.,0.,0.,0.,0.,0.,0.,0.,0.,0.623082,0.,0.,0.,0.,0.,0.,0.,0.,0.,0.,0.,0.,0.,0.,0.,0.,0.,0.,0.,0.,0.,0.,0.,0.,0.,0.,0.,0.,0.159434,0.,0.,0.,0.,0.,0.,0.,0.,0.,0.,0.,0.,0.,0.,0.,0.,0.,0.159434,0.,0.,0.,0.,0.,0.,0.,0.,0.,0.,0.,0.,0.,0.,0.,0.,0.,0.,0.,0.,0.,0.568299,0.,0.,0.,0.,0.,0.134132,0.,0.,0.023965,0.,0.,0.,0.,0.,0.,0.,0.,0.,0.,0.,0.,0.,0.,0.,0.,0.,0.,0.,0.,0.,0.226302,0.,0.,0.,0.,0.,0.,0.,0.077336,0.,0.,0.,0.,0.,0.418281,0.,0.,0.,0.,0.,0.,0.,0.,0.,0.,0.,0.,0.,0.,0.,0.,0.,0.,0.,0.,0.,0.,0.34209,0.,0.,0.,0.,0.,0.,0.,0.,0.,0.,0.,0.,0.,0.,0.,0.,0.,0.,0.,0.,0.,0.,0.,0.,0.,0.,0.,0.,0.219811,0.,0.,0.,0.,0.,0.,0.,0.,0.,0.,0.,0.,0.,0.,0.,0.,0.,0.,0.,0.,0.,0.,0.,0.,0.,0.,0.,0.,0.,0.,0.,0.,0.,0.,0.,0.,0.,0.,0.,0.,0.,0.,0.,0.,0.,0.,0.,0.,0.,0.,0.,0.,0.,0.,0.,0.,0.,0.,0.,0.,0.,0.,0.023965,0.,0.,0.,0.,0.,0.,0.,0.,0.226302,0.,0.,0.,0.,0.,0.,0.,0.,0.,0.,0.,0.34209,0.,0.,0.,0.,0.,0.,0.,0.,0.,0.,0.,0.,0.,0.,0.,0.,0.,0.,0.,0.,0.,0.,0.,0.,0.,0.,0.,0.,0.,0.,0.,0.,0.,0.,0.,0.,0.,0.,0.,0.,0.,0.,0.,0.,0.,0.,0.,0.,0.,0.,0.,0.,0.,0.,0.,0.,0.,0.,0.,0.,0.103169,0.,0.,0.,0.,0.,0.,0.,0.,0.,0.,0.,0.,0.,0.,0.,0.,0.,0.,0.136169,0.,0.,0.,0.,0.,0.,0.,0.,0.,0.,0.,0.,0.023965,0.,0.,0.,0.,0.,0.,0.,0.,0.,0.226302,0.,0.,0.,0.,0.,0.,0.,0.,0.,0.,0.,0.023965,0.,0.,0.,0.,0.,0.,0.,0.,0.,0.226302,0.,0.,0.,0.,0.,0.,0.,0.,0.,0.,0.,0.,0.,0.,0.,0.,0.,0.418281,0.,0.,0.,0.,0.,0.,0.,0.,0.,0.,0.,0.,0.,0.,0.,0.,0.,0.,0.,0.,0.,0.,0.,0.136169,0.,0.,0.,0.,0.,0.,0.,0.,0.,0.,0.,0.,0.,0.,0.,0.,0.,0.,0.,0.,0.,0.,0.,0.,0.,0.,0.,0.,0.,0.136169,0.,0.,0.,0.,0.,0.,0.,0.|,
R|0.,0.,0.,0.,0.,0.,0.,0.,0.,0.,0.,0.,0.,0.,0.,0.,0.,0.,0.,0.,0.,0.,0.,0.,0.,0.,0.,0.,0.,0.,0.,0.,0.,0.,0.,0.,0.,0.,0.,0.,0.,0.,0.,0.,0.,0.,0.,0.,0.,0.,0.,0.,0.,0.,0.,0.,0.,0.,0.,0.,0.,0.,0.,0.,0.,0.,2.53004,0.,0.,0.,1.587269,0.,0.,0.,1.132953,0.,0.,0.,1.297479,0.,0.,0.,1.377479,0.,0.,0.,0.,0.,0.,0.,0.,0.,0.,0.,0.,0.,0.,0.,0.,0.,0.,0.,0.,0.,0.,0.,0.,0.,0.,0.,0.,0.,0.,0.,0.,0.,0.,0.,0.,0.,0.,1.65074,1.165759,0.,0.,1.587269,0.,0.,0.,0.,0.,0.,0.,0.,1.199195,1.297479,0.,0.,0.,0.,0.,1.587269,0.,0.,0.,0.,0.,0.,0.,0.,0.,0.,0.,0.,0.,0.,0.,0.,1.65074,1.587269,0.,0.,0.,0.,0.,0.,0.,0.,0.,0.,0.,0.,0.,0.,0.,0.,0.,0.,0.,0.,0.,0.,0.,1.297479,0.,0.,0.,1.587269,0.,0.,0.,0.,0.,0.,1.587269,0.,0.,0.,0.,0.,1.65074,1.587269,0.,0.,0.,1.297479,0.,1.297479,0.,0.,0.,0.,0.,0.,0.,0.,0.,0.,0.|0.,0.,0.,0.,0.,0.,0.,0.,0.,0.,0.,0.,0.,0.,0.,0.,0.,0.,0.,0.,0.,0.,0.,0.,0.,0.,0.,0.,0.,0.,0.,0.,0.,0.,0.,0.,0.,0.,0.,0.,0.,0.,0.,0.,0.,0.,0.,0.,0.,0.,0.,0.,0.,0.,0.,0.,0.,0.,0.,0.,0.,0.,0.,0.,0.,0.,0.,0.,0.,0.,0.,0.,0.,0.,0.,0.,0.,0.,0.,0.,0.,0.,0.,0.,0.,0.,0.,0.,1.374569,0.,0.,0.,0.,0.,0.,0.,0.,0.,0.,0.,0.,0.,0.,0.,0.,0.,0.,0.,0.,0.,0.,0.,0.,0.,0.,0.,0.,0.,0.,0.,0.,0.,0.,0.,0.,1.211258,0.,0.,0.,0.,0.,0.,0.,0.,0.,0.,0.,0.,0.,0.,0.,0.,0.,0.,0.,0.,0.,0.,0.,0.,1.285473,0.,0.,0.,0.,0.,0.,0.,0.,0.,0.,0.,0.,0.,0.,0.,0.,0.,0.,1.285473,0.,0.,0.,0.,0.,0.,0.,0.,0.,0.,0.,0.,0.,0.,0.,0.,0.,0.,0.,0.,0.,0.,0.,0.,0.,1.285473,0.,0.,0.,1.285473,0.,0.,0.,0.,0.,0.,0.,0.,0.,0.,0.,0.,0.,0.,0.,0.,0.,0.,0.,0.,0.,0.,0.,0.,0.,0.,0.|2.011263,0.,0.,0.,0.,0.,0.,0.,0.,0.,0.,0.,0.,0.,0.,0.,0.,0.,0.,0.,0.,0.,0.,0.,0.,0.,0.,0.,0.,0.,0.,1.502332,1.158549,0.,0.,0.,0.,0.,0.,1.016822,1.399651,0.,0.,0.,1.648106,0.,0.,1.564453,0.,0.,1.442851,0.,0.,0.,1.565793,0.,0.,1.502332,1.158549,0.,0.,0.,0.,0.,0.,1.016822,1.399651,0.,0.,0.,1.648106,0.,0.,1.564453,0.,0.,1.442851,0.,0.,0.,0.,0.,1.565793,0.,0.,1.502332,1.158549,0.,0.,0.,0.,0.,0.,1.016822,1.399651,0.,0.,0.,1.648106,0.,0.,1.564453,0.,0.,1.442851,0.,0.,0.,0.,0.,1.565793,0.,0.,1.502332,1.158549,0.,0.,0.,0.,0.,0.,0.,0.,0.,0.,0.,0.,0.,0.,0.,0.,0.,0.,0.,0.,0.,0.,0.,0.,0.,0.,0.,0.,0.,0.,0.,0.,1.276859,0.,0.,0.,0.,0.,0.,0.,0.,0.,0.,0.,0.,0.,0.,0.,0.,0.,0.,0.,0.,0.,0.,0.,0.,0.,0.,0.,0.,0.,0.,0.,0.,0.,0.,0.,0.,0.,0.,0.,0.,0.,0.,0.,0.,0.,0.,0.,0.,0.,0.,0.,0.,0.,0.,0.,0.,0.,0.,0.,0.,0.,0.,0.,0.,0.,0.,0.,0.,0.,1.276859,0.,0.,0.,0.,0.,0.,0.,0.,0.,0.,0.,0.,0.,0.,0.,0.,0.,0.,0.,0.,0.,0.,0.,0.,0.,0.,0.,0.,0.,1.276859,0.,0.,0.,0.,0.,0.,0.,2.011263,0.,0.,0.,0.,0.,0.,0.,0.,0.,0.,0.,0.,0.,0.,0.,0.,0.,0.,0.,0.,0.,0.,0.,0.,0.,0.,0.,0.,0.,0.,0.,0.,0.,0.,0.,0.,0.,0.,0.,0.,0.,0.,0.,0.,0.,0.,0.,0.,0.,0.,0.,0.,0.,0.,0.,0.,0.,0.,0.,0.,0.,0.,0.|0.,0.,0.,0.,0.,0.,0.,0.,0.,0.,0.,0.,0.,0.,0.,0.,0.,0.,0.,0.,0.,0.,0.,0.,0.,0.,0.,0.,0.,0.,0.,0.,0.,0.,0.,0.,0.,0.,0.,0.,0.,0.,0.,0.,0.,0.,0.,0.,0.,0.,0.,0.,0.,0.,0.,0.,0.,0.,0.,0.,0.,0.,0.,0.,0.,0.,0.240956,0.,0.,0.,0.341973,0.,0.,0.,0.131739,0.,0.,0.,0.305289,0.,0.,0.,0.360768,0.,0.,0.,0.,0.,0.,0.,0.,0.,0.,0.,0.,0.,0.,0.,0.,0.,0.,0.,0.,0.,0.,0.,0.,0.,0.,0.,0.,0.,0.,0.,0.,0.,0.,0.,0.,0.,0.,0.584637,0.139384,0.,0.,0.341973,0.,0.,0.,0.,0.,0.,0.,0.,0.285523,0.305289,0.,0.,0.,0.,0.,0.341973,0.,0.,0.,0.,0.,0.,0.,0.,0.,0.,0.,0.,0.,0.,0.,0.,0.584637,0.341973,0.,0.,0.,0.,0.,0.,0.,0.,0.,0.,0.,0.,0.,0.,0.,0.,0.,0.,0.,0.,0.,0.,0.,0.305289,0.,0.,0.,0.341973,0.,0.,0.,0.,0.,0.,0.341973,0.,0.,0.,0.,0.,0.584637,0.341973,0.,0.,0.,0.305289,0.,0.305289,0.,0.,0.,0.,0.,0.,0.,0.,0.,0.,0.|0.,0.,0.,0.,0.,0.,0.,0.,0.,0.,0.,0.,0.,0.,0.,0.,0.,0.,0.,0.,0.,0.,0.,0.,0.,0.,0.,0.,0.,0.,0.,0.,0.,0.,0.,0.,0.,0.,0.,0.,0.,0.,0.,0.,0.,0.,0.,0.,0.,0.,0.,0.,0.,0.,0.,0.,0.,0.,0.,0.,0.,0.,0.,0.,0.,0.,0.,0.,0.,0.,0.,0.,0.,0.,0.,0.,0.,0.,0.,0.,0.,0.,0.,0.,0.,0.,0.,0.,0.130911,0.,0.,0.,0.,0.,0.,0.,0.,0.,0.,0.,0.,0.,0.,0.,0.,0.,0.,0.,0.,0.,0.,0.,0.,0.,0.,0.,0.,0.,0.,0.,0.,0.,0.,0.,0.,0.460724,0.,0.,0.,0.,0.,0.,0.,0.,0.,0.,0.,0.,0.,0.,0.,0.,0.,0.,0.,0.,0.,0.,0.,0.,0.109735,0.,0.,0.,0.,0.,0.,0.,0.,0.,0.,0.,0.,0.,0.,0.,0.,0.,0.,0.109735,0.,0.,0.,0.,0.,0.,0.,0.,0.,0.,0.,0.,0.,0.,0.,0.,0.,0.,0.,0.,0.,0.,0.,0.,0.,0.109735,0.,0.,0.,0.109735,0.,0.,0.,0.,0.,0.,0.,0.,0.,0.,0.,0.,0.,0.,0.,0.,0.,0.,0.,0.,0.,0.,0.,0.,0.,0.,0.|1.429055,0.,0.,0.,0.,0.,0.,0.,0.,0.,0.,0.,0.,0.,0.,0.,0.,0.,0.,0.,0.,0.,0.,0.,0.,0.,0.,0.,0.,0.,0.,0.224157,0.114016,0.,0.,0.,0.,0.,0.,0.044385,0.870894,0.,0.,0.,0.988864,0.,0.,0.853338,0.,0.,1.066455,0.,0.,0.,0.717655,0.,0.,0.224157,0.114016,0.,0.,0.,0.,0.,0.,0.044385,0.870894,0.,0.,0.,0.988864,0.,0.,0.853338,0.,0.,1.066455,0.,0.,0.,0.,0.,0.717655,0.,0.,0.224157,0.114016,0.,0.,0.,0.,0.,0.,0.044385,0.870894,0.,0.,0.,0.988864,0.,0.,0.853338,0.,0.,1.066455,0.,0.,0.,0.,0.,0.717655,0.,0.,0.224157,0.114016,0.,0.,0.,0.,0.,0.,0.,0.,0.,0.,0.,0.,0.,0.,0.,0.,0.,0.,0.,0.,0.,0.,0.,0.,0.,0.,0.,0.,0.,0.,0.,0.,0.070157,0.,0.,0.,0.,0.,0.,0.,0.,0.,0.,0.,0.,0.,0.,0.,0.,0.,0.,0.,0.,0.,0.,0.,0.,0.,0.,0.,0.,0.,0.,0.,0.,0.,0.,0.,0.,0.,0.,0.,0.,0.,0.,0.,0.,0.,0.,0.,0.,0.,0.,0.,0.,0.,0.,0.,0.,0.,0.,0.,0.,0.,0.,0.,0.,0.,0.,0.,0.,0.,0.070157,0.,0.,0.,0.,0.,0.,0.,0.,0.,0.,0.,0.,0.,0.,0.,0.,0.,0.,0.,0.,0.,0.,0.,0.,0.,0.,0.,0.,0.,0.070157,0.,0.,0.,0.,0.,0.,0.,1.429055,0.,0.,0.,0.,0.,0.,0.,0.,0.,0.,0.,0.,0.,0.,0.,0.,0.,0.,0.,0.,0.,0.,0.,0.,0.,0.,0.,0.,0.,0.,0.,0.,0.,0.,0.,0.,0.,0.,0.,0.,0.,0.,0.,0.,0.,0.,0.,0.,0.,0.,0.,0.,0.,0.,0.,0.,0.,0.,0.,0.,0.,0.,0.
N|0.,0.,0.,0.,1.419923,0.,0.,0.,0.,0.,0.,0.,0.,0.,0.,0.,0.,0.,0.,1.419923,0.,0.,0.,0.,0.,0.,0.,0.,0.,1.419923,0.,0.,0.,0.,0.,0.83744,0.,0.,0.,0.,0.,0.,0.,1.419923,0.,0.,0.,0.,0.,0.83744,0.,0.,0.,0.,0.,0.,0.,0.,0.,0.,0.,0.,0.,0.,0.,0.,0.,0.,0.937921,0.,0.,0.,0.,0.,0.,0.,0.,0.,0.,0.,0.,0.,0.,0.937921,1.729028,1.729028,1.494302,0.,0.,0.,0.,0.,0.,0.,0.,0.,0.,0.,0.,0.,0.,0.,0.,0.,0.,0.,0.,0.,0.,0.,0.,0.,0.,0.,0.,0.,0.,0.,0.,0.,0.,0.,0.,0.,0.,0.,1.419337,0.,0.,0.,0.,0.,0.,0.,0.,0.,0.,0.,0.,0.,0.,0.,0.954064,1.238684,0.,0.,0.,0.,0.,0.,0.,0.,0.,0.,0.,0.,1.419337,0.954064,0.,0.,0.,0.,0.,0.,0.,0.,0.,0.,0.,0.,0.,0.,0.,0.,0.,0.,0.,0.,0.,0.,0.,0.,0.920191,1.729028,0.,0.,0.,0.954064,1.238684,0.,0.,0.,0.954064,1.238684,1.419337,0.,0.,0.,0.,0.,0.,0.,0.937921,1.729028,1.729028,0.920191,1.729028,0.,0.,0.,0.,0.,0.,0.,0.,1.053469,1.543092,0.,0.,0.,0.,0.,0.,0.,0.,0.,0.|0.,1.116185,0.,0.,0.,0.,0.,0.,0.,0.,0.,0.,0.,0.,1.116185,0.,0.,0.,0.,0.,0.,0.,0.,1.116185,0.,0.,0.,0.,0.,0.712528,0.,0.,0.,0.,0.,1.116185,0.,0.,0.,0.,0.,0.712528,0.,0.,0.,0.,0.,0.,0.,0.,0.,0.,0.,0.,0.,0.,0.785259,0.,0.,0.,0.,0.,0.,0.,0.,0.,0.,0.,0.,0.,0.,0.,0.,0.,0.,0.,0.,0.,0.,0.,0.,0.,0.,0.,0.,0.,0.,0.,0.,0.,0.,0.,0.,0.,0.,0.,0.,0.,0.,0.,0.,0.,0.,0.,0.,0.,0.,0.,0.,0.,0.,0.,0.,0.,0.,0.,0.,0.,0.,0.,0.,0.,0.,0.,0.,0.,0.,0.,0.,0.785259,0.,0.,0.,0.,1.204817,0.,0.,0.,0.,0.,0.,0.|0.,0.,0.,0.,0.,1.315899,0.,1.7836,0.,0.,0.,0.,0.,0.,0.,0.,1.667157,0.,0.,2.415704,0.,0.,0.,0.,0.,1.7836,0.,0.,0.,0.,0.,1.792794,0.,0.,1.667157,2.415704,0.,0.,0.,1.7836,0.,0.,0.,0.,0.,1.792794,0.,0.,1.667157,0.,0.,2.415704,0.,0.,0.,0.,1.7836,0.,0.,0.,0.,0.,1.792794,0.,0.,1.667157,0.,0.,2.415704,0.,0.,0.,0.,0.,0.,0.,1.730783,0.,1.436064,1.37594,0.,1.37594,0.,1.10523,0.,1.454936,0.,0.,0.,1.491167,0.,1.293992,0.,0.,0.,1.341896,0.,1.413196,0.,1.593102,0.,0.,0.,0.,1.436064,0.,1.558291,0.,0.,0.,0.,0.,0.,1.240239,0.,1.283734,0.,0.,0.,0.,0.,0.,0.,0.,0.,0.,0.,0.,0.,0.,1.436064,0.,0.,0.,0.,0.,0.,2.024824,0.,0.,0.,0.,0.,0.,0.,0.,0.,0.,0.,0.,0.,0.,0.,0.,1.743342,0.,0.,1.454936,0.,0.,0.,0.,0.,0.,1.816252,1.816252,1.73346,1.491167,0.,1.415754,0.,0.,0.,0.,0.,0.,1.341896,0.,1.699596,0.,0.,0.,0.,0.,0.,1.865833,1.364091,0.,0.,0.,1.333984,0.,0.,1.358926,0.,0.,0.,0.,0.,0.,0.,0.,0.,1.491167,0.,1.293992,0.,0.,0.,0.,0.,0.,0.,0.,0.,0.,0.,0.,2.024824,0.,0.,0.,0.,0.,0.,0.,0.,0.,0.,1.816252,1.73346,1.491167,0.,1.415754,0.,0.,0.,0.,0.,0.,0.,0.,1.494157,0.,0.,0.,0.,0.,0.,0.,0.,0.,0.,0.,0.,0.,0.,1.315899,0.,0.,0.,0.,0.,0.,0.,1.436064,1.358926,0.,1.436064,0.,1.454936,1.491167,0.,1.293992,0.,0.,0.,0.,1.436064,0.,1.454936,1.491167,0.,1.293992,0.,0.,0.,0.,0.,1.73346,1.491167,0.,0.,1.436064,0.,1.558291,0.,0.,0.,1.436064,1.358926,0.,0.,0.,0.,0.,0.,0.,0.,1.206219,0.,0.,0.,0.,0.,0.,0.,1.816252,1.256383,0.,0.,0.,0.,1.517574,0.,0.|0.,0.,0.,0.,0.097926,0.,0.,0.,0.,0.,0.,0.,0.,0.,0.,0.,0.,0.,0.,0.097926,0.,0.,0.,0.,0.,0.,0.,0.,0.,0.097926,0.,0.,0.,0.,0.,0.069787,0.,0.,0.,0.,0.,0.,0.,0.097926,0.,0.,0.,0.,0.,0.069787,0.,0.,0.,0.,0.,0.,0.,0.,0.,0.,0.,0.,0.,0.,0.,0.,0.,0.,0.146381,0.,0.,0.,0.,0.,0.,0.,0.,0.,0.,0.,0.,0.,0.,0.146381,0.332861,0.332861,0.289804,0.,0.,0.,0.,0.,0.,0.,0.,0.,0.,0.,0.,0.,0.,0.,0.,0.,0.,0.,0.,0.,0.,0.,0.,0.,0.,0.,0.,0.,0.,0.,0.,0.,0.,0.,0.,0.,0.,0.,0.162632,0.,0.,0.,0.,0.,0.,0.,0.,0.,0.,0.,0.,0.,0.,0.,0.050418,0.270517,0.,0.,0.,0.,0.,0.,0.,0.,0.,0.,0.,0.,0.162632,0.050418,0.,0.,0.,0.,0.,0.,0.,0.,0.,0.,0.,0.,0.,0.,0.,0.,0.,0.,0.,0.,0.,0.,0.,0.,0.043269,0.332861,0.,0.,0.,0.050418,0.270517,0.,0.,0.,0.050418,0.270517,0.162632,0.,0.,0.,0.,0.,0.,0.,0.146381,0.332861,0.332861,0.043269,0.332861,0.,0.,0.,0.,0.,0.,0.,0.,0.021947,0.910029,0.,0.,0.,0.,0.,0.,0.,0.,0.,0.|0.,0.093474,0.,0.,0.,0.,0.,0.,0.,0.,0.,0.,0.,0.,0.093474,0.,0.,0.,0.,0.,0.,0.,0.,0.093474,0.,0.,0.,0.,0.,0.059377,0.,0.,0.,0.,0.,0.093474,0.,0.,0.,0.,0.,0.059377,0.,0.,0.,0.,0.,0.,0.,0.,0.,0.,0.,0.,0.,0.,0.013617,0.,0.,0.,0.,0.,0.,0.,0.,0.,0.,0.,0.,0.,0.,0.,0.,0.,0.,0.,0.,0.,0.,0.,0.,0.,0.,0.,0.,0.,0.,0.,0.,0.,0.,0.,0.,0.,0.,0.,0.,0.,0.,0.,0.,0.,0.,0.,0.,0.,0.,0.,0.,0.,0.,0.,0.,0.,0.,0.,0.,0.,0.,0.,0.,0.,0.,0.,0.,0.,0.,0.,0.,0.013617,0.,0.,0.,0.,0.308927,0.,0.,0.,0.,0.,0.,0.|0.,0.,0.,0.,0.,0.339587,0.,0.210869,0.,0.,0.,0.,0.,0.,0.,0.,0.666863,0.,0.,0.603926,0.,0.,0.,0.,0.,0.210869,0.,0.,0.,0.,0.,0.796797,0.,0.,0.666863,0.603926,0.,0.,0.,0.210869,0.,0.,0.,0.,0.,0.796797,0.,0.,0.666863,0.,0.,0.603926,0.,0.,0.,0.,0.210869,0.,0.,0.,0.,0.,0.796797,0.,0.,0.666863,0.,0.,0.603926,0.,0.,0.,0.,0.,0.,0.,0.665686,0.,0.324127,0.173266,0.,0.173266,0.,0.31578,0.,0.387983,0.,0.,0.,0.387946,0.,0.371837,0.,0.,0.,0.386303,0.,0.32865,0.,0.225794,0.,0.,0.,0.,0.324127,0.,0.280142,0.,0.,0.,0.,0.,0.,0.339589,0.,0.279073,0.,0.,0.,0.,0.,0.,0.,0.,0.,0.,0.,0.,0.,0.,0.324127,0.,0.,0.,0.,0.,0.,1.62709,0.,0.,0.,0.,0.,0.,0.,0.,0.,0.,0.,0.,0.,0.,0.,0.,0.270764,0.,0.,0.387983,0.,0.,0.,0.,0.,0.,0.237912,0.237912,0.902844,0.387946,0.,0.676761,0.,0.,0.,0.,0.,0.,0.386303,0.,0.242799,0.,0.,0.,0.,0.,0.,0.767399,0.083176,0.,0.,0.,0.291809,0.,0.,0.359716,0.,0.,0.,0.,0.,0.,0.,0.,0.,0.387946,0.,0.371837,0.,0.,0.,0.,0.,0.,0.,0.,0.,0.,0.,0.,1.62709,0.,0.,0.,0.,0.,0.,0.,0.,0.,0.,0.237912,0.902844,0.387946,0.,0.676761,0.,0.,0.,0.,0.,0.,0.,0.,0.653694,0.,0.,0.,0.,0.,0.,0.,0.,0.,0.,0.,0.,0.,0.,0.339587,0.,0.,0.,0.,0.,0.,0.,0.324127,0.359716,0.,0.324127,0.,0.387983,0.387946,0.,0.371837,0.,0.,0.,0.,0.324127,0.,0.387983,0.387946,0.,0.371837,0.,0.,0.,0.,0.,0.902844,0.387946,0.,0.,0.324127,0.,0.280142,0.,0.,0.,0.324127,0.359716,0.,0.,0.,0.,0.,0.,0.,0.,0.142401,0.,0.,0.,0.,0.,0.,0.,0.237912,0.203345,0.,0.,0.,0.,0.074028,0.,0.
D|0.,0.,0.,0.,0.,1.21701,0.,0.,0.,0.,0.,0.,0.,0.,0.,0.,0.,0.,0.,0.,0.,0.,0.,0.,0.,0.,0.,0.,0.,0.,1.442572,1.240818,0.,1.13849,0.,0.,0.,0.,0.,0.,0.,0.,0.,0.,0.,0.902602,0.,1.442572,1.13849,0.,0.,0.,0.,0.,0.,0.,0.,0.,0.,0.,0.902602,0.,0.,1.442572,1.13849,0.,0.,0.,0.,0.,0.,0.,0.,0.,0.,0.,0.902602,0.,0.,1.442572,1.13849,0.,0.,0.,0.,0.,0.,1.21701,0.,0.,0.,0.,0.,0.,0.,0.,0.,0.,0.,0.,0.,0.,2.368564,0.,0.,0.,0.,0.,0.,0.,0.,0.,0.,0.,0.,0.,0.,0.,0.,0.,0.,0.,0.,0.,0.,0.,0.,0.,0.,0.,0.,1.438276,0.,0.,0.,0.,0.,0.,0.,0.,0.,0.,0.,0.,0.,0.,0.,0.,0.,0.,0.,0.,0.,0.,0.,0.,0.,0.,0.,0.,0.,0.,0.,0.,0.,0.,0.,0.,0.,0.,0.,0.,0.,0.,0.,0.,0.,0.,0.,0.,0.,0.,0.,0.,0.,1.464577,1.143134,0.,0.,0.,1.264199,0.,1.21701,0.,0.,0.,0.,0.,0.,0.,0.,0.,0.,0.,0.,0.,0.,0.,0.974231,0.,0.,0.,0.,0.,0.,0.,0.,0.,0.,0.,0.,0.,0.,0.,0.,0.,0.,1.34892,0.,0.,0.,0.,0.,0.,0.,0.,0.,0.,0.,0.,0.,1.892129,0.,0.,0.,0.,0.,0.,0.,0.,1.493208,0.,1.620661,0.,1.509827,0.,0.,0.,0.,0.,0.,0.,0.,0.,0.,1.507515,0.,2.368564,0.,0.,0.,0.,0.,0.,0.,0.,0.,0.,0.,0.,0.,0.,0.,0.,0.,0.,0.,0.,0.,0.,1.464577,1.143134,0.,1.21701,0.,0.,0.,0.,0.,0.,0.,0.,0.,0.,0.,0.,0.,0.,0.,0.,0.,0.,0.,0.,0.,0.,0.,0.,0.,0.,0.,0.,0.,0.,0.,0.,0.,0.,0.,0.,0.,0.,0.,0.,0.,0.,0.,1.21701,0.,0.,0.,0.,0.,0.,0.,0.,0.,0.,0.,0.,0.,0.,0.,0.,0.,0.,0.,0.,0.,0.,0.,0.,0.,0.,1.509827,0.,0.,0.,0.,0.,0.,0.,1.507515,0.,2.368564,0.,0.,0.,0.,0.,0.,0.,0.,0.,0.,0.,0.,0.,0.,0.,0.,0.,0.,1.507515,0.,2.368564,0.,0.,0.,0.,0.,0.,0.,0.,0.,0.,0.,0.,0.,0.,0.,0.,0.,0.,0.,0.,0.,0.,0.,0.,0.,0.,0.,1.438276,0.,0.,0.,0.,0.,0.,0.,0.,0.,0.,0.,0.,0.,1.509827,0.,0.,0.,0.,0.,0.,0.,0.,0.,0.,0.,0.,0.,0.,0.,0.,0.,0.,0.,0.,0.,0.,0.,0.,0.,0.,0.,0.,0.,0.,0.,0.,0.,0.,0.,0.,0.,0.,0.,0.,0.,0.,0.,0.,0.,0.,0.|0.936076,0.,0.,0.,0.727915,0.,0.,0.,0.,0.,0.,0.,0.,0.,0.,0.,0.,0.,0.,0.,0.,0.,0.,0.,0.,0.,0.,1.853866,0.,0.,0.,1.20064,0.,0.,1.492915,0.,0.,0.,0.,0.,0.,0.,0.,1.853866,1.477926,1.20064,1.492915,0.,0.,0.,0.,0.,0.,0.,0.,1.853866,1.477926,0.,1.20064,1.492915,0.,0.,0.,0.,0.,0.,0.,0.,1.853866,1.477926,0.,1.20064,1.492915,0.,0.,0.,0.,0.,0.,0.,0.,0.,0.,0.,0.,0.,0.,0.,0.,0.,0.,0.,0.,0.,0.,0.,0.,0.,0.,0.,0.,0.,0.,0.,0.,0.,0.,0.,0.,0.,0.,0.,0.,0.,0.,0.,0.,0.975976,1.038743,0.975976,1.038743,0.,0.,0.,1.031413,0.,0.,0.,0.,0.,0.,0.,0.,0.,0.,0.,0.,0.,0.,0.,0.,0.,0.,0.,0.,0.,0.,0.,0.,0.,0.,0.,0.,0.,0.,0.,0.,0.,0.,0.,0.,0.,0.,0.,0.,0.,0.,0.,0.,0.,0.,0.,0.,0.,0.,0.,0.,0.,0.,0.,0.,0.,0.,0.,0.,0.,0.,0.,0.,0.,0.,0.,0.,0.,0.993288,0.,0.,0.,0.,0.,1.128011,0.,0.,1.250205,1.128374,0.,0.,0.,0.,0.,0.,0.,0.,0.,0.,0.,0.,0.,0.,0.,0.,0.,0.,0.,0.,0.,0.,0.,0.,0.,0.,0.,1.189449,0.,0.,0.,0.,0.,0.,0.,0.,0.,0.,1.200838,0.,0.,0.,0.,0.,0.,0.,0.,0.,0.,0.,0.,0.,0.,0.,0.,0.,0.,0.,0.,0.,0.,0.,0.,0.,0.,0.,0.,0.,0.,0.993288,0.,0.,0.,0.,0.,1.250205,0.,0.,0.,0.,0.,0.,0.,0.,0.,0.,0.,0.,0.,0.,0.,0.,0.,0.936076,0.,0.,0.,0.,0.,0.,0.727915,0.,0.,0.,0.,0.,0.,0.,0.,0.,0.,0.,0.,0.,0.,0.,0.,0.,0.,0.,0.,0.,0.,0.,0.,0.,0.,0.,0.,0.,0.,0.,0.,0.,0.,1.200838,0.,0.,0.,0.,0.,0.,0.,0.,0.,0.,0.,0.,0.,0.,0.,0.,0.,1.200838,0.,0.,0.,0.,0.,0.,0.,0.,0.,0.,0.,0.,0.,0.993288,0.,0.,1.250205,0.,0.,0.,0.,0.,0.975976,1.038743,0.975976,1.038743,0.,0.,0.,0.,0.,0.,0.,0.,0.,0.,0.,0.,0.,0.,0.,0.,0.,0.,0.,0.,0.946601,0.,0.,0.,0.,0.,0.,0.,0.,0.,0.,1.128011,0.,0.,0.,0.,0.,0.,0.,0.,0.|2.314271,1.891136,0.,0.,0.,2.12264,1.672534,0.,2.471769,0.,0.,2.152035,0.,0.,0.,0.,1.07562,0.,0.,0.,0.,0.,1.559123,0.,0.,0.,1.749868,1.871537,0.,0.,0.,0.,0.,1.822948,0.,0.,0.,0.,0.,0.,0.,0.,2.449521,2.107457,1.633452,0.,1.372185,1.218753,0.,0.,0.,0.,0.,0.,1.559123,0.,0.,0.,2.449521,2.107457,1.372185,1.218753,0.,0.,0.,0.,0.,0.,1.559123,0.,0.,0.,2.449521,2.107457,1.372185,1.218753,0.,0.,0.,0.,0.,0.,1.559123,0.,0.,0.,2.449521,2.107457,1.372185,1.218753,0.,0.,0.,0.,0.,0.,2.471769,0.,0.,2.152035,0.,0.,0.,0.,0.,0.,0.,1.672534,0.,0.,0.,0.,1.749868,1.769719,0.,0.,0.,0.,0.,0.,0.,0.,0.,0.,0.,0.,0.,1.809101,0.,1.809101,0.,1.305299,0.,0.,1.446049,1.011181,0.,0.,0.,0.,0.,1.811467,0.,0.,0.,1.93734,1.937085,0.,2.235093,0.,1.432087,0.,0.,1.831219,0.,0.,0.,0.,1.672534,0.,0.,0.,2.211652,1.730542,1.460861,0.,1.730542,1.460861,0.,0.,0.,0.,1.385416,0.,0.,2.314271,1.891136,0.,0.,0.,0.,0.,0.,1.731253,0.,0.,0.,0.,0.,0.,0.,2.210894,0.,0.,1.234216,0.,0.,0.,0.,0.,1.17238,0.,0.,0.,0.,0.,0.,0.,0.,0.,0.,0.,1.672534,0.,0.,2.12264,1.672534,0.,0.,0.,0.,0.,0.,0.,1.714912,0.,0.,0.,0.,0.,2.471769,0.,0.,0.,0.,0.,0.,0.,1.987749,0.,0.,0.,0.,0.,0.,0.,0.,0.,0.,2.152035,0.,0.,0.,0.,0.,1.680606,1.636989,1.728231,0.,0.,0.,0.,0.,1.636989,0.,0.,0.,0.,0.,0.,0.,0.,0.,0.,0.,0.,0.,1.774908,0.,0.,0.,0.,0.,0.,1.815312,0.,1.840197,0.,0.,0.,0.,0.,1.811467,1.95556,0.,0.,1.93734,1.937085,0.,2.053757,0.,0.,1.07562,0.,0.,0.,2.235093,0.,1.504944,1.735564,0.,0.,0.,0.,1.598865,0.,1.577939,1.357694,1.888573,0.,0.,0.,0.,0.,0.,0.,0.,0.,0.,0.,1.731253,0.,1.749868,1.769719,0.,0.,0.,0.,0.,0.,0.,0.,0.,0.,0.,0.,0.,0.,1.811467,0.,0.,0.,1.93734,1.937085,0.,2.314271,1.891136,0.,0.,0.,0.,0.,0.,0.,0.,0.,0.,0.,0.,0.,2.12264,1.672534,0.,0.,2.471769,0.,0.,2.152035,0.,0.,0.,0.,1.636989,1.728231,0.,0.,0.,0.,0.,1.636989,0.,0.,0.,0.,0.,0.,0.,0.,0.,0.,0.,0.,0.,0.,0.,1.811467,1.95556,0.,0.,1.93734,1.937085,0.,2.053757,0.,0.,1.07562,0.,0.,1.598865,0.,0.,0.,0.,0.,0.,0.,1.598865,0.,2.314271,1.891136,0.,0.,0.,0.,0.,0.,2.12264,1.672534,0.,2.471769,0.,0.,2.152035,0.,0.,0.,0.,1.93734,1.937085,0.,1.07562,0.,0.,2.152035,0.,0.,0.,0.,2.106802,0.,0.,0.,0.,2.652799,0.,0.,2.026957,0.,0.,0.,1.672534,0.,0.,0.,0.,1.731253,0.,1.672534,0.,0.,1.749868,1.769719,0.,0.,0.,0.,0.,0.,0.,0.,0.,0.,0.,0.,0.,1.305299,0.,0.,0.,2.060535,1.811467,0.,0.,0.,1.93734,1.937085,0.,1.731253,0.,1.672534,0.,0.,1.749868,1.769719,0.,0.,0.,0.,0.,0.,0.,0.,0.,0.,0.,0.,0.,1.305299,0.,0.,0.,2.060535,1.811467,0.,0.,0.,1.93734,1.937085,0.,1.636989,1.728231,0.,0.,0.,0.,0.,1.636989,0.,0.,0.,0.,0.,0.,0.,0.,1.811467,0.,0.,1.672534,0.,0.,0.,2.211652,1.730542,1.460861,0.,1.730542,1.460861,0.,0.,0.,0.,1.672534,0.,0.,0.,0.,2.152035,0.,0.,0.,0.,2.106802,0.,0.,0.,0.,2.652799,0.,0.,2.026957,0.,0.,0.,0.,2.332296,1.883347,0.,0.,0.,2.106802,0.,0.,0.,0.,2.152035,0.,0.,0.,0.,0.,0.,0.,0.,0.,0.,0.,1.774908,0.,0.,0.,0.,0.,0.,0.,0.,0.,2.652799,0.,0.,2.026957,0.,0.,0.,0.,0.|0.,0.,0.,0.,0.,0.143178,0.,0.,0.,0.,0.,0.,0.,0.,0.,0.,0.,0.,0.,0.,0.,0.,0.,0.,0.,0.,0.,0.,0.,0.,0.360643,0.214419,0.,0.237185,0.,0.,0.,0.,0.,0.,0.,0.,0.,0.,0.,0.18052,0.,0.360643,0.237185,0.,0.,0.,0.,0.,0.,0.,0.,0.,0.,0.,0.18052,0.,0.,0.360643,0.237185,0.,0.,0.,0.,0.,0.,0.,0.,0.,0.,0.,0.18052,0.,0.,0.360643,0.237185,0.,0.,0.,0.,0.,0.,0.143178,0.,0.,0.,0.,0.,0.,0.,0.,0.,0.,0.,0.,0.,0.,0.045425,0.,0.,0.,0.,0.,0.,0.,0.,0.,0.,0.,0.,0.,0.,0.,0.,0.,0.,0.,0.,0.,0.,0.,0.,0.,0.,0.,0.,0.274353,0.,0.,0.,0.,0.,0.,0.,0.,0.,0.,0.,0.,0.,0.,0.,0.,0.,0.,0.,0.,0.,0.,0.,0.,0.,0.,0.,0.,0.,0.,0.,0.,0.,0.,0.,0.,0.,0.,0.,0.,0.,0.,0.,0.,0.,0.,0.,0.,0.,0.,0.,0.,0.,0.343543,0.197579,0.,0.,0.,0.248695,0.,0.143178,0.,0.,0.,0.,0.,0.,0.,0.,0.,0.,0.,0.,0.,0.,0.,0.047523,0.,0.,0.,0.,0.,0.,0.,0.,0.,0.,0.,0.,0.,0.,0.,0.,0.,0.,0.557163,0.,0.,0.,0.,0.,0.,0.,0.,0.,0.,0.,0.,0.,0.176962,0.,0.,0.,0.,0.,0.,0.,0.,0.443296,0.,0.617395,0.,0.222033,0.,0.,0.,0.,0.,0.,0.,0.,0.,0.,0.209587,0.,0.045425,0.,0.,0.,0.,0.,0.,0.,0.,0.,0.,0.,0.,0.,0.,0.,0.,0.,0.,0.,0.,0.,0.,0.343543,0.197579,0.,0.143178,0.,0.,0.,0.,0.,0.,0.,0.,0.,0.,0.,0.,0.,0.,0.,0.,0.,0.,0.,0.,0.,0.,0.,0.,0.,0.,0.,0.,0.,0.,0.,0.,0.,0.,0.,0.,0.,0.,0.,0.,0.,0.,0.,0.143178,0.,0.,0.,0.,0.,0.,0.,0.,0.,0.,0.,0.,0.,0.,0.,0.,0.,0.,0.,0.,0.,0.,0.,0.,0.,0.,0.222033,0.,0.,0.,0.,0.,0.,0.,0.209587,0.,0.045425,0.,0.,0.,0.,0.,0.,0.,0.,0.,0.,0.,0.,0.,0.,0.,0.,0.,0.,0.209587,0.,0.045425,0.,0.,0.,0.,0.,0.,0.,0.,0.,0.,0.,0.,0.,0.,0.,0.,0.,0.,0.,0.,0.,0.,0.,0.,0.,0.,0.,0.274353,0.,0.,0.,0.,0.,0.,0.,0.,0.,0.,0.,0.,0.,0.222033,0.,0.,0.,0.,0.,0.,0.,0.,0.,0.,0.,0.,0.,0.,0.,0.,0.,0.,0.,0.,0.,0.,0.,0.,0.,0.,0.,0.,0.,0.,0.,0.,0.,0.,0.,0.,0.,0.,0.,0.,0.,0.,0.,0.,0.,0.,0.|0.123168,0.,0.,0.,0.002282,0.,0.,0.,0.,0.,0.,0.,0.,0.,0.,0.,0.,0.,0.,0.,0.,0.,0.,0.,0.,0.,0.,0.494364,0.,0.,0.,0.400213,0.,0.,0.622048,0.,0.,0.,0.,0.,0.,0.,0.,0.494364,0.59117,0.400213,0.622048,0.,0.,0.,0.,0.,0.,0.,0.,0.494364,0.59117,0.,0.400213,0.622048,0.,0.,0.,0.,0.,0.,0.,0.,0.494364,0.59117,0.,0.400213,0.622048,0.,0.,0.,0.,0.,0.,0.,0.,0.,0.,0.,0.,0.,0.,0.,0.,0.,0.,0.,0.,0.,0.,0.,0.,0.,0.,0.,0.,0.,0.,0.,0.,0.,0.,0.,0.,0.,0.,0.,0.,0.,0.,0.,0.,0.101547,0.12609,0.101547,0.12609,0.,0.,0.,0.058552,0.,0.,0.,0.,0.,0.,0.,0.,0.,0.,0.,0.,0.,0.,0.,0.,0.,0.,0.,0.,0.,0.,0.,0.,0.,0.,0.,0.,0.,0.,0.,0.,0.,0.,0.,0.,0.,0.,0.,0.,0.,0.,0.,0.,0.,0.,0.,0.,0.,0.,0.,0.,0.,0.,0.,0.,0.,0.,0.,0.,0.,0.,0.,0.,0.,0.,0.,0.,0.,0.177713,0.,0.,0.,0.,0.,0.183797,0.,0.,0.416735,0.183974,0.,0.,0.,0.,0.,0.,0.,0.,0.,0.,0.,0.,0.,0.,0.,0.,0.,0.,0.,0.,0.,0.,0.,0.,0.,0.,0.,0.198242,0.,0.,0.,0.,0.,0.,0.,0.,0.,0.,0.183042,0.,0.,0.,0.,0.,0.,0.,0.,0.,0.,0.,0.,0.,0.,0.,0.,0.,0.,0.,0.,0.,0.,0.,0.,0.,0.,0.,0.,0.,0.,0.177713,0.,0.,0.,0.,0.,0.416735,0.,0.,0.,0.,0.,0.,0.,0.,0.,0.,0.,0.,0.,0.,0.,0.,0.,0.123168,0.,0.,0.,0.,0.,0.,0.002282,0.,0.,0.,0.,0.,0.,0.,0.,0.,0.,0.,0.,0.,0.,0.,0.,0.,0.,0.,0.,0.,0.,0.,0.,0.,0.,0.,0.,0.,0.,0.,0.,0.,0.,0.183042,0.,0.,0.,0.,0.,0.,0.,0.,0.,0.,0.,0.,0.,0.,0.,0.,0.,0.183042,0.,0.,0.,0.,0.,0.,0.,0.,0.,0.,0.,0.,0.,0.177713,0.,0.,0.416735,0.,0.,0.,0.,0.,0.101547,0.12609,0.101547,0.12609,0.,0.,0.,0.,0.,0.,0.,0.,0.,0.,0.,0.,0.,0.,0.,0.,0.,0.,0.,0.,0.473301,0.,0.,0.,0.,0.,0.,0.,0.,0.,0.,0.183797,0.,0.,0.,0.,0.,0.,0.,0.,0.|0.97443,0.746501,0.,0.,0.,0.026616,0.702569,0.,0.79969,0.,0.,0.203022,0.,0.,0.,0.,0.116915,0.,0.,0.,0.,0.,0.563017,0.,0.,0.,0.45139,0.674004,0.,0.,0.,0.,0.,0.229014,0.,0.,0.,0.,0.,0.,0.,0.,1.633014,0.878107,0.536772,0.,0.228698,0.203126,0.,0.,0.,0.,0.,0.,0.563017,0.,0.,0.,1.633014,0.878107,0.228698,0.203126,0.,0.,0.,0.,0.,0.,0.563017,0.,0.,0.,1.633014,0.878107,0.228698,0.203126,0.,0.,0.,0.,0.,0.,0.563017,0.,0.,0.,1.633014,0.878107,0.228698,0.203126,0.,0.,0.,0.,0.,0.,0.79969,0.,0.,0.203022,0.,0.,0.,0.,0.,0.,0.,0.702569,0.,0.,0.,0.,0.45139,0.364615,0.,0.,0.,0.,0.,0.,0.,0.,0.,0.,0.,0.,0.,0.448925,0.,0.448925,0.,0.17404,0.,0.,0.344297,0.096303,0.,0.,0.,0.,0.,0.537549,0.,0.,0.,0.363866,0.290071,0.,0.745031,0.,0.248078,0.,0.,0.44699,0.,0.,0.,0.,0.702569,0.,0.,0.,1.78011,0.340107,0.489768,0.,0.340107,0.489768,0.,0.,0.,0.,0.332742,0.,0.,0.97443,0.746501,0.,0.,0.,0.,0.,0.,0.878172,0.,0.,0.,0.,0.,0.,0.,0.12879,0.,0.,0.27427,0.,0.,0.,0.,0.,0.216598,0.,0.,0.,0.,0.,0.,0.,0.,0.,0.,0.,0.702569,0.,0.,0.026616,0.702569,0.,0.,0.,0.,0.,0.,0.,0.244987,0.,0.,0.,0.,0.,0.79969,0.,0.,0.,0.,0.,0.,0.,0.027081,0.,0.,0.,0.,0.,0.,0.,0.,0.,0.,0.203022,0.,0.,0.,0.,0.,0.286933,0.58576,0.231903,0.,0.,0.,0.,0.,0.58576,0.,0.,0.,0.,0.,0.,0.,0.,0.,0.,0.,0.,0.,0.368591,0.,0.,0.,0.,0.,0.,1.058932,0.,0.320034,0.,0.,0.,0.,0.,0.537549,0.35806,0.,0.,0.363866,0.290071,0.,0.208189,0.,0.,0.116915,0.,0.,0.,0.745031,0.,0.060683,0.377905,0.,0.,0.,0.,0.197955,0.,0.320519,0.614195,0.359728,0.,0.,0.,0.,0.,0.,0.,0.,0.,0.,0.,0.878172,0.,0.45139,0.364615,0.,0.,0.,0.,0.,0.,0.,0.,0.,0.,0.,0.,0.,0.,0.537549,0.,0.,0.,0.363866,0.290071,0.,0.97443,0.746501,0.,0.,0.,0.,0.,0.,0.,0.,0.,0.,0.,0.,0.,0.026616,0.702569,0.,0.,0.79969,0.,0.,0.203022,0.,0.,0.,0.,0.58576,0.231903,0.,0.,0.,0.,0.,0.58576,0.,0.,0.,0.,0.,0.,0.,0.,0.,0.,0.,0.,0.,0.,0.,0.537549,0.35806,0.,0.,0.363866,0.290071,0.,0.208189,0.,0.,0.116915,0.,0.,0.197955,0.,0.,0.,0.,0.,0.,0.,0.197955,0.,0.97443,0.746501,0.,0.,0.,0.,0.,0.,0.026616,0.702569,0.,0.79969,0.,0.,0.203022,0.,0.,0.,0.,0.363866,0.290071,0.,0.116915,0.,0.,0.203022,0.,0.,0.,0.,0.159004,0.,0.,0.,0.,0.046002,0.,0.,0.405391,0.,0.,0.,0.702569,0.,0.,0.,0.,0.878172,0.,0.702569,0.,0.,0.45139,0.364615,0.,0.,0.,0.,0.,0.,0.,0.,0.,0.,0.,0.,0.,0.17404,0.,0.,0.,0.549476,0.537549,0.,0.,0.,0.363866,0.290071,0.,0.878172,0.,0.702569,0.,0.,0.45139,0.364615,0.,0.,0.,0.,0.,0.,0.,0.,0.,0.,0.,0.,0.,0.17404,0.,0.,0.,0.549476,0.537549,0.,0.,0.,0.363866,0.290071,0.,0.58576,0.231903,0.,0.,0.,0.,0.,0.58576,0.,0.,0.,0.,0.,0.,0.,0.,0.537549,0.,0.,0.702569,0.,0.,0.,1.78011,0.340107,0.489768,0.,0.340107,0.489768,0.,0.,0.,0.,0.702569,0.,0.,0.,0.,0.203022,0.,0.,0.,0.,0.159004,0.,0.,0.,0.,0.046002,0.,0.,0.405391,0.,0.,0.,0.,0.583074,0.941673,0.,0.,0.,0.159004,0.,0.,0.,0.,0.203022,0.,0.,0.,0.,0.,0.,0.,0.,0.,0.,0.,0.368591,0.,0.,0.,0.,0.,0.,0.,0.,0.,0.046002,0.,0.,0.405391,0.,0.,0.,0.,0.
C|0.,1.808467,0.944852,0.,0.,0.,0.,0.,0.,0.,0.,0.,0.,0.973292,0.,1.522599,0.973292,0.,1.522599,0.973292,0.,1.808467,0.944852,0.,0.,0.,0.,0.,0.,0.,0.,0.,0.,0.,0.,0.,0.,0.,0.,0.,0.,0.,0.,0.,0.,0.,0.,0.,0.,0.,0.,0.,0.,0.,0.,0.,0.,0.,0.,0.,0.,0.,0.,0.,0.,0.,0.,0.,0.,1.808467,0.944852,0.,0.,0.,0.,1.363122,0.,1.39544,0.,0.,0.,0.,0.,0.,0.,0.,0.,0.,0.,0.,0.,0.,0.,0.,0.,1.808467,0.944852,0.,0.,0.,0.,1.39544,0.,0.,0.,0.,0.,0.,0.,0.,0.,0.,1.808467,0.944852,0.,0.,0.,0.,1.808467,0.,0.,0.,0.,0.,1.715282,0.,0.,0.,0.,0.,0.,0.,0.,0.,0.,0.,0.,1.39544,0.,0.,0.,0.,0.,0.,0.,0.,0.,0.,0.,0.,0.,1.808467,0.,0.,0.,0.,0.,1.715282,0.,0.,0.,0.,0.,0.,0.,0.,1.715282,0.,0.,0.,0.,0.,1.808467,0.,0.,0.,0.,0.,0.,0.,0.,0.|0.,1.050264,0.,0.,0.,0.,0.,1.05766,0.,1.05766,0.,1.05766,0.,0.,1.050264,0.,0.,0.,0.,0.,0.,0.,0.,0.,1.050264,0.,0.,0.,0.,1.050264,0.,0.,0.,0.,1.050264,0.,1.050264,0.,1.037261,0.,0.,0.,0.,0.,0.,0.,0.,0.,0.,0.,0.,0.,1.050264,0.,1.037261,0.,1.037261,0.,1.050264,0.|,0.,2.122992,1.65941,0.,1.103943,0.,0.,2.122992,1.65941,0.,1.103943,0.,0.,2.122992,1.65941,0.,1.103943,0.,0.,2.122992,1.65941,0.,1.103943,0.,1.206433,0.,0.,0.,0.,0.,0.,0.,0.,0.,0.,1.536535,0.,0.,0.,0.,0.,0.,0.,0.,0.,0.,0.,0.,0.,0.,0.,0.,0.,0.,0.,0.,0.,0.,0.,0.,0.,0.,0.,0.,0.,0.,1.497067,0.,0.,0.,0.,0.,0.,0.,0.,0.,0.,0.,1.497067,0.,0.,0.,0.,0.,0.,0.,0.,0.,0.,0.,0.,1.536535,0.,0.,0.,0.,0.,0.,0.,0.,0.|0.,0.17061,0.042786,0.,0.,0.,0.,0.,0.,0.,0.,0.,0.,0.398165,0.,0.126883,0.398165,0.,0.126883,0.398165,0.,0.17061,0.042786,0.,0.,0.,0.,0.,0.,0.,0.,0.,0.,0.,0.,0.,0.,0.,0.,0.,0.,0.,0.,0.,0.,0.,0.,0.,0.,0.,0.,0.,0.,0.,0.,0.,0.,0.,0.,0.,0.,0.,0.,0.,0.,0.,0.,0.,0.,0.17061,0.042786,0.,0.,0.,0.,0.075729,0.,0.158831,0.,0.,0.,0.,0.,0.,0.,0.,0.,0.,0.,0.,0.,0.,0.,0.,0.,0.17061,0.042786,0.,0.,0.,0.,0.158831,0.,0.,0.,0.,0.,0.,0.,0.,0.,0.,0.17061,0.042786,0.,0.,0.,0.,0.17061,0.,0.,0.,0.,0.,0.129455,0.,0.,0.,0.,0.,0.,0.,0.,0.,0.,0.,0.,0.158831,0.,0.,0.,0.,0.,0.,0.,0.,0.,0.,0.,0.,0.,0.17061,0.,0.,0.,0.,0.,0.129455,0.,0.,0.,0.,0.,0.,0.,0.,0.129455,0.,0.,0.,0.,0.,0.17061,0.,0.,0.,0.,0.,0.,0.,0.,0.|0.,0.043596,0.,0.,0.,0.,0.,0.128555,0.,0.128555,0.,0.128555,0.,0.,0.043596,0.,0.,0.,0.,0.,0.,0.,0.,0.,0.043596,0.,0.,0.,0.,0.043596,0.,0.,0.,0.,0.043596,0.,0.043596,0.,0.023485,0.,0.,0.,0.,0.,0.,0.,0.,0.,0.,0.,0.,0.,0.043596,0.,0.023485,0.,0.023485,0.,0.043596,0.|,0.,0.707664,1.282271,0.,0.194814,0.,0.,0.707664,1.282271,0.,0.194814,0.,0.,0.707664,1.282271,0.,0.194814,0.,0.,0.707664,1.282271,0.,0.194814,0.,0.216539,0.,0.,0.,0.,0.,0.,0.,0.,0.,0.,1.049341,0.,0.,0.,0.,0.,0.,0.,0.,0.,0.,0.,0.,0.,0.,0.,0.,0.,0.,0.,0.,0.,0.,0.,0.,0.,0.,0.,0.,0.,0.,0.514617,0.,0.,0.,0.,0.,0.,0.,0.,0.,0.,0.,0.514617,0.,0.,0.,0.,0.,0.,0.,0.,0.,0.,0.,0.,1.049341,0.,0.,0.,0.,0.,0.,0.,0.,0.
Q|0.,1.327803,0.,0.731413,0.,0.,1.400187,0.,0.,0.,0.,0.,0.,0.,1.52258,0.,0.,0.,0.,1.52258,0.,0.,0.,0.,0.,1.52258,0.,0.,0.,0.,0.,1.327803,0.,0.,0.,0.,0.,0.,0.,0.,0.,0.,0.,0.,0.,0.,0.,0.,0.,0.,0.,0.,0.,0.,0.,0.,0.,0.,0.,0.,0.,0.,0.,0.,0.,0.,0.,0.,1.092163,0.,0.,0.,0.,0.,0.,0.,0.,0.,0.,1.327803,0.,0.,0.,0.,0.,0.,0.,0.,0.,0.,0.,0.,0.,1.327803,0.,0.,0.,0.731413,0.,0.,0.,0.,0.,0.,0.,0.,0.,0.,0.,0.,0.,0.,0.,0.,0.,0.,0.,0.,0.,0.,0.,0.,0.,0.,0.,0.,0.,0.,0.,0.,0.,0.,0.,0.,0.,0.,0.,0.,0.,0.|0.,0.,0.,0.,1.466357,0.,1.466357,0.,0.,0.,0.,0.,0.,0.,0.,0.,0.,1.466357,0.,1.466357,0.,0.,0.,0.,1.466357,0.,1.466357,0.,0.,0.,0.,0.,0.,1.466357,0.,1.466357,0.,0.,0.,0.,0.,0.,0.,0.,0.,0.,0.,0.,0.,0.,0.,0.,0.,0.,0.,0.,0.,0.,0.,0.,0.,0.,0.,0.,0.,0.,0.,0.,0.,0.,0.,0.,0.,0.,0.,0.,0.,0.,0.,0.,0.,0.,0.,0.,0.,0.,0.,0.,0.,0.,0.,0.,0.,0.,0.,0.,0.,0.,0.,0.,0.,0.,0.,0.,0.,0.,0.,0.,0.,0.,0.,0.,0.,0.,0.,0.,0.,0.,0.,0.,0.,0.,0.,0.,0.,0.,0.,0.,0.,0.,0.,0.,0.,0.,0.,0.,0.,0.,0.,0.,0.,0.,0.,0.,0.,0.,0.,0.,0.,0.,0.,0.,0.,0.,0.,0.,0.,0.,0.,0.,0.,0.,0.,0.,0.|0.,0.,1.276725,0.,0.,0.,0.,1.346928,2.125233,2.125233,0.,0.,0.,0.,0.,0.,0.,0.,0.,0.,0.,0.,0.,0.,1.346928,2.125233,2.125233,0.,0.,0.,0.,0.,0.,0.,1.346928,2.125233,2.125233,0.,0.,0.,0.,0.,0.,0.,0.,0.,0.,1.346928,2.125233,2.125233,0.,0.,0.,0.,0.,0.,0.,0.,0.,1.276725,0.,0.,0.,1.534888,0.,0.,0.,0.,0.,0.,0.,0.,0.,0.,0.,0.,0.,0.,0.,0.,0.,0.,0.,0.,0.,0.,0.,0.,0.,1.191979,0.,0.,0.781262,0.,0.,0.,0.,0.,0.,0.,0.,0.,0.,0.,0.,1.479612,0.,0.,0.,0.,0.,0.,0.,0.,0.,0.,0.,0.,0.,0.,0.,0.,0.,0.,1.830399,0.,1.502887,0.,0.,0.,0.,0.,0.,0.,0.,0.,0.,0.,0.,0.,0.,0.,0.,0.,0.781262,0.,0.,0.,0.,0.,0.,0.,0.,0.,0.,0.,0.,0.,0.,0.,0.,0.,0.,0.,0.781262,0.,0.,0.,0.,1.276725,0.,0.,0.,0.,0.,1.276725,0.,0.,0.,1.168624,0.,0.,0.,0.,0.,1.487215,0.,0.,0.,0.,0.,0.,0.,0.,0.,0.,0.,0.,0.,0.,0.,0.,0.,0.,0.,0.,0.,0.,0.,0.,0.,0.,0.,0.,0.,0.,0.,0.,0.,1.276725,0.,0.,0.,1.168624,0.,0.,0.,0.,0.,1.487215,0.,0.,0.,0.,0.,0.,0.,0.,0.,0.,0.,0.,0.,0.,0.,0.,1.487215,0.,0.|0.,0.095201,0.,0.047188,0.,0.,0.485779,0.,0.,0.,0.,0.,0.,0.,0.485364,0.,0.,0.,0.,0.485364,0.,0.,0.,0.,0.,0.485364,0.,0.,0.,0.,0.,0.095201,0.,0.,0.,0.,0.,0.,0.,0.,0.,0.,0.,0.,0.,0.,0.,0.,0.,0.,0.,0.,0.,0.,0.,0.,0.,0.,0.,0.,0.,0.,0.,0.,0.,0.,0.,0.,0.13106,0.,0.,0.,0.,0.,0.,0.,0.,0.,0.,0.095201,0.,0.,0.,0.,0.,0.,0.,0.,0.,0.,0.,0.,0.,0.095201,0.,0.,0.,0.047188,0.,0.,0.,0.,0.,0.,0.,0.,0.,0.,0.,0.,0.,0.,0.,0.,0.,0.,0.,0.,0.,0.,0.,0.,0.,0.,0.,0.,0.,0.,0.,0.,0.,0.,0.,0.,0.,0.,0.,0.,0.,0.|0.,0.,0.,0.,0.582701,0.,0.582701,0.,0.,0.,0.,0.,0.,0.,0.,0.,0.,0.582701,0.,0.582701,0.,0.,0.,0.,0.582701,0.,0.582701,0.,0.,0.,0.,0.,0.,0.582701,0.,0.582701,0.,0.,0.,0.,0.,0.,0.,0.,0.,0.,0.,0.,0.,0.,0.,0.,0.,0.,0.,0.,0.,0.,0.,0.,0.,0.,0.,0.,0.,0.,0.,0.,0.,0.,0.,0.,0.,0.,0.,0.,0.,0.,0.,0.,0.,0.,0.,0.,0.,0.,0.,0.,0.,0.,0.,0.,0.,0.,0.,0.,0.,0.,0.,0.,0.,0.,0.,0.,0.,0.,0.,0.,0.,0.,0.,0.,0.,0.,0.,0.,0.,0.,0.,0.,0.,0.,0.,0.,0.,0.,0.,0.,0.,0.,0.,0.,0.,0.,0.,0.,0.,0.,0.,0.,0.,0.,0.,0.,0.,0.,0.,0.,0.,0.,0.,0.,0.,0.,0.,0.,0.,0.,0.,0.,0.,0.,0.,0.,0.|0.,0.,0.173442,0.,0.,0.,0.,0.282326,1.067257,1.067257,0.,0.,0.,0.,0.,0.,0.,0.,0.,0.,0.,0.,0.,0.,0.282326,1.067257,1.067257,0.,0.,0.,0.,0.,0.,0.,0.282326,1.067257,1.067257,0.,0.,0.,0.,0.,0.,0.,0.,0.,0.,0.282326,1.067257,1.067257,0.,0.,0.,0.,0.,0.,0.,0.,0.,0.173442,0.,0.,0.,0.590342,0.,0.,0.,0.,0.,0.,0.,0.,0.,0.,0.,0.,0.,0.,0.,0.,0.,0.,0.,0.,0.,0.,0.,0.,0.,0.070951,0.,0.,0.048829,0.,0.,0.,0.,0.,0.,0.,0.,0.,0.,0.,0.,0.29431,0.,0.,0.,0.,0.,0.,0.,0.,0.,0.,0.,0.,0.,0.,0.,0.,0.,0.,0.179967,0.,1.030551,0.,0.,0.,0.,0.,0.,0.,0.,0.,0.,0.,0.,0.,0.,0.,0.,0.,0.048829,0.,0.,0.,0.,0.,0.,0.,0.,0.,0.,0.,0.,0.,0.,0.,0.,0.,0.,0.,0.048829,0.,0.,0.,0.,0.173442,0.,0.,0.,0.,0.,0.173442,0.,0.,0.,0.141117,0.,0.,0.,0.,0.,0.120353,0.,0.,0.,0.,0.,0.,0.,0.,0.,0.,0.,0.,0.,0.,0.,0.,0.,0.,0.,0.,0.,0.,0.,0.,0.,0.,0.,0.,0.,0.,0.,0.,0.,0.173442,0.,0.,0.,0.141117,0.,0.,0.,0.,0.,0.120353,0.,0.,0.,0.,0.,0.,0.,0.,0.,0.,0.,0.,0.,0.,0.,0.,0.120353,0.,0.
E|0.,0.,0.,0.,0.,0.,0.,0.,0.,0.,0.,0.,0.,0.,1.579513,1.024588,0.,1.675515,0.,0.,1.979702,0.,0.,0.,0.,1.118892,0.,0.,0.,0.,0.,0.,0.,0.,1.579513,1.024588,0.924829,1.979702,0.,1.118892,0.,0.,0.,0.,0.,0.,0.,0.,1.579513,1.024588,0.924829,1.979702,0.,0.,1.118892,0.,0.,0.,0.,0.,0.,0.,0.,1.579513,1.024588,0.924829,1.979702,0.,0.,1.118892,0.,0.,0.,0.,0.,1.545106,0.,0.,0.,0.,1.590546,0.,1.492045,0.,0.,1.221878,1.822722,0.,0.,1.221878,1.822722,0.,0.,0.,0.,0.,0.,0.,1.861976,0.,0.879955,0.,0.,0.,0.,0.,1.452181,0.,0.,0.,0.,1.159941,0.,0.,1.590546,0.,0.,0.,0.,0.,1.398709,0.,0.,0.,1.398709,0.,0.,0.,0.,0.,0.,1.545145,0.,0.,0.,0.,1.553958,1.237563,0.,0.,0.,0.,0.,0.,0.,0.,1.261199,0.,0.,1.792606,0.,0.,0.,1.296417,0.,0.,0.,0.,0.,0.,1.590546,0.,0.,0.,0.,1.114633,0.,0.,0.,0.,0.,0.,0.,0.,0.,0.,0.,0.,0.,0.,0.,0.,1.861976,0.,0.,0.,0.,0.,0.,0.,0.,0.,0.,1.612014,0.,0.,1.612014,0.,0.,1.612014,0.,0.,0.,0.,0.,0.,0.,0.,0.,0.,0.,0.,0.,0.,0.,0.,0.,0.,1.452181,0.,0.,0.,0.,0.,0.,0.,0.,0.,0.,0.,0.,1.237563,0.,0.,0.,0.,0.,0.,0.,0.,0.,0.,0.,0.,0.,1.261199,0.,0.,1.792606,0.,0.,0.,1.296417,0.,0.,0.,0.,0.,0.,0.,0.,0.,0.,0.,0.,0.,0.,1.612014,0.,0.,1.612014,0.,0.,0.,0.,0.,0.,0.,0.,0.,0.,0.,0.,0.,0.,0.,0.,0.,0.,0.,0.,0.,0.,1.261199,0.,0.,1.792606,0.,0.,0.,0.,0.,0.,0.,0.,0.,0.,0.,0.,0.,0.,0.,0.,0.,0.,0.,0.,0.,0.,0.,0.,1.590546,0.,1.398709,0.,0.,0.,1.237563,0.,1.590546,0.,0.,0.,0.,0.,0.,0.,1.861976,0.,0.,0.,0.,0.,1.237563,0.,1.590546,0.,0.,0.,0.,0.,0.,0.,1.861976,0.,0.,0.,0.,0.,0.,0.,0.,1.612014,0.,0.,0.,0.,0.,0.,0.,0.,0.,0.,1.590546,0.,0.,0.,0.,0.,1.398709,0.,0.,0.,1.398709,0.,0.,0.,1.590546,0.,1.398709,0.,0.,0.,0.,0.,0.,0.,0.,0.,0.,0.,0.,0.,0.,0.,0.,1.563285,0.,0.,0.,2.252017,0.,1.822722,0.,0.,0.,0.,0.,0.,0.,0.,0.,0.,0.,1.612014,0.,0.,0.,0.,0.,0.,0.,0.,0.|0.,0.,0.,0.,0.,0.,0.,0.,0.,0.,0.,0.,1.04177,0.,0.,0.,1.435867,1.64064,0.,0.,0.,0.,0.,0.,0.,0.,0.,0.,0.,0.,0.,0.,0.,0.,0.,1.04177,0.,1.435867,1.64064,0.,0.,0.,0.,0.,0.,0.,0.,0.,0.,1.04177,0.,1.435867,1.64064,0.,0.,0.,0.,0.,0.,0.,0.,0.,0.,0.,0.,0.,1.04177,0.,1.435867,1.64064,0.,0.,0.,0.,0.,0.,0.,0.,0.,0.,0.,1.427454,0.,0.,0.,0.,0.,1.286432,0.,0.,0.,0.,0.,0.,0.,0.,0.,0.,0.,0.,1.359916,1.286747,0.,0.,1.790922,0.,0.,0.,0.,0.,0.,0.,0.,1.16681,0.,0.,0.,1.306424,0.,0.,0.,0.,0.,0.,0.,0.,0.,0.,0.,0.,0.,0.,0.,0.,0.,0.969038,0.,0.,0.,0.,0.,0.,1.379535,0.,0.,0.,0.,0.,0.,0.,0.,0.,0.,0.,0.,0.,0.,0.,0.,0.,0.,0.,0.,0.,0.,0.,0.,0.,0.,0.,0.,0.,0.,1.790922,0.,0.,0.,0.,0.,0.,0.,1.13908,0.,0.,0.,0.,0.,1.13908,0.,0.,0.,0.,0.,0.,0.,0.,0.,0.,0.,0.,0.,0.,0.,0.,0.,0.,0.,0.,1.427454,0.,0.,0.,0.,0.,0.,0.,0.,0.,0.969038,0.,0.,0.,0.,0.,0.,1.379535,0.,0.,0.,0.,0.,0.,0.,0.,0.,1.13908,0.,0.,0.,0.,0.,1.13908,0.,0.,0.,0.,0.,0.,0.,0.,0.,0.,0.969038,0.,0.,0.,0.,0.,0.,0.,0.,0.,0.,0.,0.,0.,0.,0.,0.,0.,0.,0.,0.,0.,0.,0.,1.16681,0.,0.,1.306424,0.,0.,0.,1.427454,0.,0.,1.16681,0.,0.,0.,0.,0.,1.359916,1.286747,0.,0.,1.790922,0.,0.,0.,1.427454,0.,0.,1.16681,0.,0.,0.,0.,0.,1.359916,1.286747,0.,0.,1.790922,0.,0.,0.,1.13908,0.,0.,0.,0.,0.,0.,0.,0.,0.,1.16681,0.,0.,0.,1.306424,0.,0.,0.,0.,0.,0.,0.,1.16681,0.,0.,1.306424,0.,0.,0.,0.,0.,0.,0.,0.,0.,0.,0.,0.,0.,0.,0.,0.,0.,1.14408,0.,0.,0.,0.,0.,0.,0.,0.,0.,0.,0.,0.,0.,0.,0.,0.,0.,0.,0.|0.,0.,0.,0.,0.,0.,0.,0.,0.,0.,0.,0.,1.979978,2.266771,0.,0.,0.,0.,0.,2.005508,2.022722,0.,0.,0.,2.417627,0.,0.,2.128281,1.398983,0.,2.371827,1.401614,0.,0.,0.,0.,0.,0.,0.,0.,2.140973,0.,0.,0.,0.,0.,2.265839,1.991932,0.,0.,0.,0.,0.,0.,0.,1.979978,2.266771,0.,0.,0.,0.,0.,2.005508,2.11748,2.022722,0.,0.,2.417627,0.,0.,2.128281,1.398983,0.,2.371827,1.401614,0.,2.140973,0.,0.,0.,0.,0.,2.265839,1.991932,0.,0.,0.,0.,0.,0.,0.,1.979978,2.266771,0.,0.,0.,0.,0.,2.005508,2.11748,2.022722,0.,0.,2.417627,0.,0.,2.128281,1.398983,0.,2.371827,1.401614,0.,0.,0.,0.,2.140973,0.,0.,0.,0.,0.,2.265839,1.991932,0.,0.,0.,0.,0.,0.,0.,1.979978,2.266771,0.,0.,0.,0.,0.,2.005508,2.11748,2.022722,0.,0.,2.417627,0.,0.,2.128281,1.398983,0.,2.371827,1.401614,0.,0.,0.,0.,2.140973,0.,0.,0.,0.,0.,2.265839,1.991932,0.,0.,0.,0.,0.,1.670483,1.714336,0.,1.657036,0.,0.,0.,0.,2.008973,0.,0.,2.008973,0.,0.,1.910431,0.,0.,0.,0.,0.,0.,0.,0.,0.,0.,0.,0.,0.,0.,1.657036,0.,0.,0.,1.160572,0.,0.,0.,0.,0.,0.,0.,0.,0.,0.,0.,0.,0.,0.,1.670483,0.,0.,0.,0.,0.,1.498547,0.,0.,1.498547,0.,0.,0.,0.,0.,1.719645,0.,0.,0.,0.,0.,0.,1.657036,0.,0.,0.,0.,0.,0.,0.,0.,0.,0.,2.104045,0.,0.,0.,0.,0.,0.,0.,1.616769,0.,0.,0.,0.,0.,0.,0.,1.935757,0.,0.,0.,0.,0.,0.,0.,0.,0.,0.,0.,0.,0.,1.518561,0.,0.,0.,0.,0.,0.,0.,0.,0.,0.,0.,0.,0.,0.,0.,0.,0.,0.,0.,0.,0.,0.,0.,0.,2.543429,0.,0.,0.,0.,0.,0.,0.,0.,0.,0.,0.,0.,1.670483,1.714336,0.,0.,0.,0.,0.,0.,0.,1.498547,0.,0.,1.498547,0.,0.,0.,0.,0.,1.719645,0.,0.,0.,0.,0.,0.,0.,0.,0.,0.,0.,0.,0.,1.518561,0.,0.,0.,0.,0.,0.,0.,0.,0.,0.,0.,0.,0.,0.,0.,0.,0.,0.,0.,1.694642,0.,0.,1.498547,0.,0.,1.498547,0.,0.,0.,0.,0.,0.,0.,0.,0.,0.,0.,0.,0.,0.,0.,0.,0.,0.,0.,0.,0.,0.,0.,1.657036,0.,1.160572,0.,0.,0.,0.,1.670483,1.714336,0.,1.657036,0.,0.,1.910431,0.944266,0.,0.,0.,0.,0.,1.670483,1.714336,0.,1.657036,0.,0.,1.910431,0.944266,0.,0.,0.,0.,0.,1.518561,0.,0.,0.,0.,0.,0.,0.,0.,0.,0.,0.,1.657036,0.,0.,0.,1.160572,0.,0.,0.,0.,0.,0.,0.,0.,1.657036,0.,1.160572,0.,0.,0.,0.,0.,0.,0.,0.,0.,0.,0.,0.,0.,0.,0.,1.338262,0.,0.,2.008973,0.,0.,0.,0.,0.,0.,0.,0.,0.,0.,0.,0.,0.,0.,0.,0.,0.,0.,0.,0.,0.|0.,0.,0.,0.,0.,0.,0.,0.,0.,0.,0.,0.,0.,0.,0.315903,0.465722,0.,0.703998,0.,0.,0.26396,0.,0.,0.,0.,0.159842,0.,0.,0.,0.,0.,0.,0.,0.,0.315903,0.465722,0.20105,0.26396,0.,0.159842,0.,0.,0.,0.,0.,0.,0.,0.,0.315903,0.465722,0.20105,0.26396,0.,0.,0.159842,0.,0.,0.,0.,0.,0.,0.,0.,0.315903,0.465722,0.20105,0.26396,0.,0.,0.159842,0.,0.,0.,0.,0.,0.63389,0.,0.,0.,0.,0.299162,0.,0.141039,0.,0.,0.117662,0.276784,0.,0.,0.117662,0.276784,0.,0.,0.,0.,0.,0.,0.,0.496527,0.,0.076518,0.,0.,0.,0.,0.,0.264033,0.,0.,0.,0.,0.228335,0.,0.,0.299162,0.,0.,0.,0.,0.,0.295449,0.,0.,0.,0.295449,0.,0.,0.,0.,0.,0.,0.421403,0.,0.,0.,0.,0.873392,0.215228,0.,0.,0.,0.,0.,0.,0.,0.,0.106881,0.,0.,0.560189,0.,0.,0.,0.146619,0.,0.,0.,0.,0.,0.,0.299162,0.,0.,0.,0.,0.105438,0.,0.,0.,0.,0.,0.,0.,0.,0.,0.,0.,0.,0.,0.,0.,0.,0.496527,0.,0.,0.,0.,0.,0.,0.,0.,0.,0.,0.314163,0.,0.,0.314163,0.,0.,0.314163,0.,0.,0.,0.,0.,0.,0.,0.,0.,0.,0.,0.,0.,0.,0.,0.,0.,0.,0.264033,0.,0.,0.,0.,0.,0.,0.,0.,0.,0.,0.,0.,0.215228,0.,0.,0.,0.,0.,0.,0.,0.,0.,0.,0.,0.,0.,0.106881,0.,0.,0.560189,0.,0.,0.,0.146619,0.,0.,0.,0.,0.,0.,0.,0.,0.,0.,0.,0.,0.,0.,0.314163,0.,0.,0.314163,0.,0.,0.,0.,0.,0.,0.,0.,0.,0.,0.,0.,0.,0.,0.,0.,0.,0.,0.,0.,0.,0.,0.106881,0.,0.,0.560189,0.,0.,0.,0.,0.,0.,0.,0.,0.,0.,0.,0.,0.,0.,0.,0.,0.,0.,0.,0.,0.,0.,0.,0.,0.299162,0.,0.295449,0.,0.,0.,0.215228,0.,0.299162,0.,0.,0.,0.,0.,0.,0.,0.496527,0.,0.,0.,0.,0.,0.215228,0.,0.299162,0.,0.,0.,0.,0.,0.,0.,0.496527,0.,0.,0.,0.,0.,0.,0.,0.,0.314163,0.,0.,0.,0.,0.,0.,0.,0.,0.,0.,0.299162,0.,0.,0.,0.,0.,0.295449,0.,0.,0.,0.295449,0.,0.,0.,0.299162,0.,0.295449,0.,0.,0.,0.,0.,0.,0.,0.,0.,0.,0.,0.,0.,0.,0.,0.,0.14113,0.,0.,0.,1.126009,0.,0.276784,0.,0.,0.,0.,0.,0.,0.,0.,0.,0.,0.,0.314163,0.,0.,0.,0.,0.,0.,0.,0.,0.|0.,0.,0.,0.,0.,0.,0.,0.,0.,0.,0.,0.,0.439858,0.,0.,0.,0.652667,0.427993,0.,0.,0.,0.,0.,0.,0.,0.,0.,0.,0.,0.,0.,0.,0.,0.,0.,0.439858,0.,0.652667,0.427993,0.,0.,0.,0.,0.,0.,0.,0.,0.,0.,0.439858,0.,0.652667,0.427993,0.,0.,0.,0.,0.,0.,0.,0.,0.,0.,0.,0.,0.,0.439858,0.,0.652667,0.427993,0.,0.,0.,0.,0.,0.,0.,0.,0.,0.,0.,0.103439,0.,0.,0.,0.,0.,0.083202,0.,0.,0.,0.,0.,0.,0.,0.,0.,0.,0.,0.,0.407975,0.171566,0.,0.,0.358184,0.,0.,0.,0.,0.,0.,0.,0.,0.138993,0.,0.,0.,0.104793,0.,0.,0.,0.,0.,0.,0.,0.,0.,0.,0.,0.,0.,0.,0.,0.,0.,0.060223,0.,0.,0.,0.,0.,0.,0.098538,0.,0.,0.,0.,0.,0.,0.,0.,0.,0.,0.,0.,0.,0.,0.,0.,0.,0.,0.,0.,0.,0.,0.,0.,0.,0.,0.,0.,0.,0.,0.358184,0.,0.,0.,0.,0.,0.,0.,0.090981,0.,0.,0.,0.,0.,0.090981,0.,0.,0.,0.,0.,0.,0.,0.,0.,0.,0.,0.,0.,0.,0.,0.,0.,0.,0.,0.,0.103439,0.,0.,0.,0.,0.,0.,0.,0.,0.,0.060223,0.,0.,0.,0.,0.,0.,0.098538,0.,0.,0.,0.,0.,0.,0.,0.,0.,0.090981,0.,0.,0.,0.,0.,0.090981,0.,0.,0.,0.,0.,0.,0.,0.,0.,0.,0.060223,0.,0.,0.,0.,0.,0.,0.,0.,0.,0.,0.,0.,0.,0.,0.,0.,0.,0.,0.,0.,0.,0.,0.,0.138993,0.,0.,0.104793,0.,0.,0.,0.103439,0.,0.,0.138993,0.,0.,0.,0.,0.,0.407975,0.171566,0.,0.,0.358184,0.,0.,0.,0.103439,0.,0.,0.138993,0.,0.,0.,0.,0.,0.407975,0.171566,0.,0.,0.358184,0.,0.,0.,0.090981,0.,0.,0.,0.,0.,0.,0.,0.,0.,0.138993,0.,0.,0.,0.104793,0.,0.,0.,0.,0.,0.,0.,0.138993,0.,0.,0.104793,0.,0.,0.,0.,0.,0.,0.,0.,0.,0.,0.,0.,0.,0.,0.,0.,0.,0.093221,0.,0.,0.,0.,0.,0.,0.,0.,0.,0.,0.,0.,0.,0.,0.,0.,0.,0.,0.|0.,0.,0.,0.,0.,0.,0.,0.,0.,0.,0.,0.,1.319985,1.259317,0.,0.,0.,0.,0.,0.551734,0.635965,0.,0.,0.,0.805876,0.,0.,1.54784,0.254361,0.,0.824983,0.365639,0.,0.,0.,0.,0.,0.,0.,0.,0.981279,0.,0.,0.,0.,0.,1.865985,1.171725,0.,0.,0.,0.,0.,0.,0.,1.319985,1.259317,0.,0.,0.,0.,0.,0.551734,0.656511,0.635965,0.,0.,0.805876,0.,0.,1.54784,0.254361,0.,0.824983,0.365639,0.,0.981279,0.,0.,0.,0.,0.,1.865985,1.171725,0.,0.,0.,0.,0.,0.,0.,1.319985,1.259317,0.,0.,0.,0.,0.,0.551734,0.656511,0.635965,0.,0.,0.805876,0.,0.,1.54784,0.254361,0.,0.824983,0.365639,0.,0.,0.,0.,0.981279,0.,0.,0.,0.,0.,1.865985,1.171725,0.,0.,0.,0.,0.,0.,0.,1.319985,1.259317,0.,0.,0.,0.,0.,0.551734,0.656511,0.635965,0.,0.,0.805876,0.,0.,1.54784,0.254361,0.,0.824983,0.365639,0.,0.,0.,0.,0.981279,0.,0.,0.,0.,0.,1.865985,1.171725,0.,0.,0.,0.,0.,0.459988,0.298145,0.,0.477891,0.,0.,0.,0.,0.386913,0.,0.,0.386913,0.,0.,0.509448,0.,0.,0.,0.,0.,0.,0.,0.,0.,0.,0.,0.,0.,0.,0.477891,0.,0.,0.,0.065166,0.,0.,0.,0.,0.,0.,0.,0.,0.,0.,0.,0.,0.,0.,0.459988,0.,0.,0.,0.,0.,0.287857,0.,0.,0.287857,0.,0.,0.,0.,0.,0.317315,0.,0.,0.,0.,0.,0.,0.477891,0.,0.,0.,0.,0.,0.,0.,0.,0.,0.,0.034493,0.,0.,0.,0.,0.,0.,0.,0.13858,0.,0.,0.,0.,0.,0.,0.,0.444272,0.,0.,0.,0.,0.,0.,0.,0.,0.,0.,0.,0.,0.,0.140697,0.,0.,0.,0.,0.,0.,0.,0.,0.,0.,0.,0.,0.,0.,0.,0.,0.,0.,0.,0.,0.,0.,0.,0.,0.237875,0.,0.,0.,0.,0.,0.,0.,0.,0.,0.,0.,0.,0.459988,0.298145,0.,0.,0.,0.,0.,0.,0.,0.287857,0.,0.,0.287857,0.,0.,0.,0.,0.,0.317315,0.,0.,0.,0.,0.,0.,0.,0.,0.,0.,0.,0.,0.,0.140697,0.,0.,0.,0.,0.,0.,0.,0.,0.,0.,0.,0.,0.,0.,0.,0.,0.,0.,0.,0.953236,0.,0.,0.287857,0.,0.,0.287857,0.,0.,0.,0.,0.,0.,0.,0.,0.,0.,0.,0.,0.,0.,0.,0.,0.,0.,0.,0.,0.,0.,0.,0.477891,0.,0.065166,0.,0.,0.,0.,0.459988,0.298145,0.,0.477891,0.,0.,0.509448,0.094427,0.,0.,0.,0.,0.,0.459988,0.298145,0.,0.477891,0.,0.,0.509448,0.094427,0.,0.,0.,0.,0.,0.140697,0.,0.,0.,0.,0.,0.,0.,0.,0.,0.,0.,0.477891,0.,0.,0.,0.065166,0.,0.,0.,0.,0.,0.,0.,0.,0.477891,0.,0.065166,0.,0.,0.,0.,0.,0.,0.,0.,0.,0.,0.,0.,0.,0.,0.,0.250924,0.,0.,0.386913,0.,0.,0.,0.,0.,0.,0.,0.,0.,0.,0.,0.,0.,0.,0.,0.,0.,0.,0.,0.,0.
G|1.968603,1.504011,0.,0.,0.,1.552978,1.460012,1.186549,0.,0.,0.,0.,0.,1.365339,0.,0.,0.,1.454156,0.,0.,0.,1.561735,0.953219,1.49639,0.,0.,0.,1.803914,0.,1.803914,0.,1.837727,0.,0.,0.,0.,0.,0.,0.,0.,0.,0.,0.,2.712128,0.,0.,1.655405,0.,1.75159,1.939546,0.,0.,0.,1.124429,1.340863,0.,0.,0.,0.,0.,0.,0.,0.,0.,0.,0.,0.,0.,0.,0.,1.961242,0.,0.,0.,2.177511,0.,0.,0.,2.358203,0.,0.,0.,0.,0.,1.561735,0.953219,1.49639,0.,0.,1.803914,0.,1.803914,0.,2.712128,0.,0.,1.75159,1.939546,1.124429,1.340863,0.,0.,1.961242,0.,0.,0.,2.177511,0.,0.,0.,2.358203,0.,0.,0.,0.,0.,1.561735,0.953219,1.49639,0.,0.,0.,1.803914,0.,1.803914,0.,2.712128,0.,0.,1.75159,1.939546,1.124429,1.340863,1.365799,0.,0.,0.,0.,0.,0.,0.,0.,0.,0.,0.,1.961242,0.,0.,0.,2.177511,0.,0.,0.,2.358203,0.,0.,0.,0.,0.,1.561735,0.953219,1.49639,0.,0.,0.,1.803914,0.,1.803914,0.,2.712128,0.,0.,1.75159,1.939546,1.124429,1.340863,1.365799,0.,0.,0.,0.,0.,0.,0.,0.,0.,0.,0.,1.961242,0.,0.,0.,2.177511,0.,0.,0.,2.358203,0.,0.,1.552978,1.460012,1.186549,0.,0.,0.,0.,0.,0.,0.,1.50751,0.,0.,0.,0.,0.,0.,0.,1.729897,1.884979,1.837727,0.,0.,0.,1.884979,0.,0.,0.,0.,0.,0.,0.,0.,1.592832,0.,0.,0.,0.,0.,0.,0.,0.,0.,0.,0.,1.537266,0.,0.,0.,0.,2.24104,0.,0.,0.,1.365799,0.,0.,0.,0.,1.188549,0.,0.,0.,0.,0.,0.,0.,0.,0.,0.,0.,0.,0.,0.,1.608483,1.924898,0.,0.,0.,0.,0.,0.,0.,0.,0.,0.,0.,0.,0.,1.382255,0.,0.,0.,0.,1.543205,0.,0.,0.,0.,0.,1.386724,2.276393,0.,0.,0.,0.,0.,0.,0.,0.,0.,0.887397,0.,0.,0.,0.,0.,0.,0.,1.899277,0.,0.,0.,0.,0.,0.,0.,1.434047,0.,0.,0.,0.,0.,0.,1.561735,0.,0.,0.,0.,1.861669,0.,0.,0.,0.,2.081095,0.,0.,0.,0.,0.,0.,0.,0.,0.,0.990325,0.,0.,0.,0.,0.,0.,0.,0.,0.,0.,0.,0.950521,0.,0.,0.,0.,0.,1.613281,0.,0.,0.,0.,0.,0.,0.,0.,0.,0.,0.,0.,1.600811,0.,0.,0.,0.,0.,0.,0.,1.493671,0.,0.,0.,0.,0.,0.,0.,0.,1.504011,0.,0.,0.,0.,0.,0.,0.,0.,0.,0.,1.317711,0.,0.,0.,1.34484,1.552631,0.,0.,0.,0.,0.,0.,0.,0.,0.,0.,0.,0.,0.,0.,0.,0.,0.,0.,0.,0.,0.,1.053685,0.,0.,0.,1.369933,0.,0.,0.,2.24104,0.,0.,0.,1.552978,1.460012,1.186549,0.,0.,0.,0.,0.,1.236137,0.,0.,1.365799,0.,0.,0.,0.,0.,0.,0.,0.,0.,0.,0.,0.,0.,0.,0.,0.,0.,0.,0.,0.,0.,0.,0.,0.,1.591389,0.,0.,0.,0.,0.,0.,0.,0.,0.,0.,1.764201,0.,0.,1.608483,1.924898,0.,0.,0.,0.,0.,1.365339,0.,0.,0.,0.,0.,0.,0.,0.,0.,0.,0.,0.,0.,0.,1.454156,0.,0.,0.,1.238727,0.,0.,0.,0.,1.563906,1.31133,0.,0.,2.092268,0.,0.,1.434047,1.608093,0.,0.,0.,0.,1.608093,0.,0.,0.,0.,0.,0.,1.50751,0.,0.,1.729897,1.884979,1.837727,0.,0.,0.,1.884979,0.,0.,0.,0.,0.,1.533606,0.,0.,1.537266,0.,0.,0.,0.,1.17645,0.,0.,0.,0.,0.,0.,1.608483,1.924898,0.,0.,0.950521,0.,0.,0.,0.,0.,1.613281,0.,0.,0.,0.,0.,0.,0.,0.,1.602494,0.,0.,0.,1.600811,0.,0.,0.,1.504011,0.,0.,0.,0.,0.,0.,0.,0.,0.,0.,0.,0.,0.,0.,0.,1.552978,1.460012,1.186549,0.,0.,0.,0.,0.,0.,0.,0.,0.,0.,0.,0.,0.,0.,0.,0.,0.,0.,0.,0.,0.,0.,0.,0.,0.,1.17645,0.,0.,0.,1.764201,0.,0.,1.608483,1.924898,0.,0.,0.,0.,0.,1.365339,0.,0.,0.,1.454156,0.,0.,0.,0.,0.950521,0.,0.,0.,0.,0.,1.602494,0.,0.,0.,0.,1.968603,1.504011,0.,0.,0.,0.,0.,0.,0.,0.,0.,1.552978,1.460012,1.186549,0.,0.,0.,0.,0.,1.924898,0.,0.,1.365339,0.,0.,0.,1.454156,1.552978,1.460012,1.186549,0.,0.,0.,0.,0.,1.533821,1.402037,1.135846,0.,0.,0.,0.,0.,0.,0.,0.,0.,0.,1.271085,1.260501,0.,0.,0.,0.,0.,0.,0.,0.,0.,0.,0.,0.,0.,1.543205,0.,0.,0.,0.,1.899277,0.,0.,0.,1.434047,1.50751,0.,0.,1.543205,0.,0.,0.,0.,1.729897,1.884979,1.837727,0.,0.,0.,1.884979,0.,0.,0.,0.,0.,1.533606,0.,0.,0.,1.537266,0.,0.,0.,0.,2.24104,2.077613,0.,0.,1.17645,0.,0.,0.,0.,0.,0.,1.608483,1.924898,0.,1.50751,0.,0.,1.543205,0.,0.,0.,0.,1.729897,1.884979,1.837727,0.,0.,0.,1.884979,0.,0.,0.,0.,0.,1.533606,0.,0.,0.,1.537266,0.,0.,0.,0.,2.24104,2.077613,0.,0.,1.17645,0.,0.,0.,0.,0.,0.,1.608483,1.924898,0.,0.,0.,0.,0.,0.,0.,0.,0.,0.,0.,0.,0.,0.,0.,0.,0.,0.,0.,0.,1.543205,0.,0.,0.,0.,0.,1.386724,2.276393,0.,0.,0.,0.,0.,0.,0.,0.,0.,0.887397,0.,0.,0.,0.,0.,0.,0.,1.899277,0.,0.,0.,0.,0.,0.,0.,1.434047,1.543205,0.,0.,0.,0.,1.899277,0.,0.,0.,1.434047,1.552978,1.460012,1.186549,0.,0.,0.,0.,0.,1.533821,1.402037,1.135846,0.,0.,0.,0.,0.,0.,0.,0.,0.,0.,1.271085,1.260501,0.,0.,0.,0.,0.,0.,0.,0.,0.,0.,0.,0.,0.,0.,0.,0.,0.,0.,0.,0.,1.17102,1.677826,0.,0.,1.592832,0.,0.,0.,0.,1.533821,1.402037,1.135846,0.,0.,0.,0.,0.,1.552978,1.460012,1.186549,0.,0.,0.,0.,0.,0.,0.,0.,0.,0.,1.476587,0.,0.,0.,0.,0.,0.,0.,0.,0.,1.271085,1.260501,0.,0.,0.,0.,0.,0.,1.271085,1.260501,0.,0.,0.,0.,0.,0.,0.,0.,0.,0.,0.,0.,0.,0.|,|,|0.697342,0.066007,0.,0.,0.,0.210971,0.154265,0.107461,0.,0.,0.,0.,0.,0.148406,0.,0.,0.,0.328358,0.,0.,0.,0.619736,0.23074,0.285027,0.,0.,0.,0.874386,0.,0.874386,0.,0.594106,0.,0.,0.,0.,0.,0.,0.,0.,0.,0.,0.,0.723234,0.,0.,1.114865,0.,1.194266,0.843281,0.,0.,0.,0.224886,0.804518,0.,0.,0.,0.,0.,0.,0.,0.,0.,0.,0.,0.,0.,0.,0.,0.817184,0.,0.,0.,0.844341,0.,0.,0.,1.94205,0.,0.,0.,0.,0.,0.619736,0.23074,0.285027,0.,0.,0.874386,0.,0.874386,0.,0.723234,0.,0.,1.194266,0.843281,0.224886,0.804518,0.,0.,0.817184,0.,0.,0.,0.844341,0.,0.,0.,1.94205,0.,0.,0.,0.,0.,0.619736,0.23074,0.285027,0.,0.,0.,0.874386,0.,0.874386,0.,0.723234,0.,0.,1.194266,0.843281,0.224886,0.804518,0.23753,0.,0.,0.,0.,0.,0.,0.,0.,0.,0.,0.,0.817184,0.,0.,0.,0.844341,0.,0.,0.,1.94205,0.,0.,0.,0.,0.,0.619736,0.23074,0.285027,0.,0.,0.,0.874386,0.,0.874386,0.,0.723234,0.,0.,1.194266,0.843281,0.224886,0.804518,0.23753,0.,0.,0.,0.,0.,0.,0.,0.,0.,0.,0.,0.817184,0.,0.,0.,0.844341,0.,0.,0.,1.94205,0.,0.,0.210971,0.154265,0.107461,0.,0.,0.,0.,0.,0.,0.,0.458807,0.,0.,0.,0.,0.,0.,0.,0.310049,0.628326,0.594106,0.,0.,0.,0.628326,0.,0.,0.,0.,0.,0.,0.,0.,0.224176,0.,0.,0.,0.,0.,0.,0.,0.,0.,0.,0.,0.307453,0.,0.,0.,0.,0.597611,0.,0.,0.,0.23753,0.,0.,0.,0.,0.144275,0.,0.,0.,0.,0.,0.,0.,0.,0.,0.,0.,0.,0.,0.,0.408244,0.698631,0.,0.,0.,0.,0.,0.,0.,0.,0.,0.,0.,0.,0.,0.348285,0.,0.,0.,0.,0.507952,0.,0.,0.,0.,0.,0.744096,1.499088,0.,0.,0.,0.,0.,0.,0.,0.,0.,0.005129,0.,0.,0.,0.,0.,0.,0.,1.112144,0.,0.,0.,0.,0.,0.,0.,0.337423,0.,0.,0.,0.,0.,0.,0.619736,0.,0.,0.,0.,0.332441,0.,0.,0.,0.,1.048143,0.,0.,0.,0.,0.,0.,0.,0.,0.,0.247581,0.,0.,0.,0.,0.,0.,0.,0.,0.,0.,0.,0.112774,0.,0.,0.,0.,0.,0.545498,0.,0.,0.,0.,0.,0.,0.,0.,0.,0.,0.,0.,0.543132,0.,0.,0.,0.,0.,0.,0.,0.407365,0.,0.,0.,0.,0.,0.,0.,0.,0.066007,0.,0.,0.,0.,0.,0.,0.,0.,0.,0.,0.23149,0.,0.,0.,0.076848,0.292782,0.,0.,0.,0.,0.,0.,0.,0.,0.,0.,0.,0.,0.,0.,0.,0.,0.,0.,0.,0.,0.,0.063974,0.,0.,0.,0.197468,0.,0.,0.,0.597611,0.,0.,0.,0.210971,0.154265,0.107461,0.,0.,0.,0.,0.,0.223191,0.,0.,0.23753,0.,0.,0.,0.,0.,0.,0.,0.,0.,0.,0.,0.,0.,0.,0.,0.,0.,0.,0.,0.,0.,0.,0.,0.,0.812272,0.,0.,0.,0.,0.,0.,0.,0.,0.,0.,0.59635,0.,0.,0.408244,0.698631,0.,0.,0.,0.,0.,0.148406,0.,0.,0.,0.,0.,0.,0.,0.,0.,0.,0.,0.,0.,0.,0.328358,0.,0.,0.,0.148647,0.,0.,0.,0.,0.24436,0.163916,0.,0.,0.570619,0.,0.,0.337423,0.428357,0.,0.,0.,0.,0.428357,0.,0.,0.,0.,0.,0.,0.458807,0.,0.,0.310049,0.628326,0.594106,0.,0.,0.,0.628326,0.,0.,0.,0.,0.,0.067227,0.,0.,0.307453,0.,0.,0.,0.,0.229551,0.,0.,0.,0.,0.,0.,0.408244,0.698631,0.,0.,0.112774,0.,0.,0.,0.,0.,0.545498,0.,0.,0.,0.,0.,0.,0.,0.,0.63432,0.,0.,0.,0.543132,0.,0.,0.,0.066007,0.,0.,0.,0.,0.,0.,0.,0.,0.,0.,0.,0.,0.,0.,0.,0.210971,0.154265,0.107461,0.,0.,0.,0.,0.,0.,0.,0.,0.,0.,0.,0.,0.,0.,0.,0.,0.,0.,0.,0.,0.,0.,0.,0.,0.,0.229551,0.,0.,0.,0.59635,0.,0.,0.408244,0.698631,0.,0.,0.,0.,0.,0.148406,0.,0.,0.,0.328358,0.,0.,0.,0.,0.112774,0.,0.,0.,0.,0.,0.63432,0.,0.,0.,0.,0.697342,0.066007,0.,0.,0.,0.,0.,0.,0.,0.,0.,0.210971,0.154265,0.107461,0.,0.,0.,0.,0.,0.698631,0.,0.,0.148406,0.,0.,0.,0.328358,0.210971,0.154265,0.107461,0.,0.,0.,0.,0.,0.179428,0.126977,0.081438,0.,0.,0.,0.,0.,0.,0.,0.,0.,0.,0.102862,0.218584,0.,0.,0.,0.,0.,0.,0.,0.,0.,0.,0.,0.,0.,0.507952,0.,0.,0.,0.,1.112144,0.,0.,0.,0.337423,0.458807,0.,0.,0.507952,0.,0.,0.,0.,0.310049,0.628326,0.594106,0.,0.,0.,0.628326,0.,0.,0.,0.,0.,0.067227,0.,0.,0.,0.307453,0.,0.,0.,0.,0.597611,0.415523,0.,0.,0.229551,0.,0.,0.,0.,0.,0.,0.408244,0.698631,0.,0.458807,0.,0.,0.507952,0.,0.,0.,0.,0.310049,0.628326,0.594106,0.,0.,0.,0.628326,0.,0.,0.,0.,0.,0.067227,0.,0.,0.,0.307453,0.,0.,0.,0.,0.597611,0.415523,0.,0.,0.229551,0.,0.,0.,0.,0.,0.,0.408244,0.698631,0.,0.,0.,0.,0.,0.,0.,0.,0.,0.,0.,0.,0.,0.,0.,0.,0.,0.,0.,0.,0.507952,0.,0.,0.,0.,0.,0.744096,1.499088,0.,0.,0.,0.,0.,0.,0.,0.,0.,0.005129,0.,0.,0.,0.,0.,0.,0.,1.112144,0.,0.,0.,0.,0.,0.,0.,0.337423,0.507952,0.,0.,0.,0.,1.112144,0.,0.,0.,0.337423,0.210971,0.154265,0.107461,0.,0.,0.,0.,0.,0.179428,0.126977,0.081438,0.,0.,0.,0.,0.,0.,0.,0.,0.,0.,0.102862,0.218584,0.,0.,0.,0.,0.,0.,0.,0.,0.,0.,0.,0.,0.,0.,0.,0.,0.,0.,0.,0.,0.180157,0.215106,0.,0.,0.224176,0.,0.,0.,0.,0.179428,0.126977,0.081438,0.,0.,0.,0.,0.,0.210971,0.154265,0.107461,0.,0.,0.,0.,0.,0.,0.,0.,0.,0.,0.330227,0.,0.,0.,0.,0.,0.,0.,0.,0.,0.102862,0.218584,0.,0.,0.,0.,0.,0.,0.102862,0.218584,0.,0.,0.,0.,0.,0.,0.,0.,0.,0.,0.,0.,0.,0.|,|,
H|0.,0.,0.,0.,0.,0.,0.,0.,0.,0.,0.,0.999549,1.136784,0.,0.,0.,0.,0.999549,0.,0.,1.136784,0.,0.,0.,0.,0.999549,0.,0.,1.136784,0.,0.,0.,0.,0.,0.,0.,0.,0.,0.,0.,0.,0.,0.,0.,0.,0.,0.,0.,0.,0.,0.,0.,0.,0.,0.,0.,0.,0.,0.,0.,0.,0.,0.,0.,0.,0.,0.,0.,0.,0.,0.,0.,0.,1.258742,0.,1.258742,0.,0.,0.,0.,0.,0.,0.,0.,0.,0.,0.,0.,0.,0.,0.,0.,0.,0.,0.,0.,0.,0.,0.,0.,0.,0.,0.,0.,0.,0.,0.,0.,0.,0.,0.,0.,0.,0.|0.,0.,0.,0.,0.,0.,0.,0.,0.,0.,1.584469,1.677717,0.,0.,0.,0.,0.,0.,0.,0.,0.,0.,1.58284,0.,1.584469,1.677717,0.958,0.,0.,0.,0.,0.,0.,0.,0.,1.58284,0.,1.584469,1.677717,0.,0.,0.958,0.,0.,0.,0.,0.,0.,0.,0.,1.58284,0.,1.584469,1.677717,0.,0.,0.958,0.,0.,0.,0.,0.,0.,0.,0.,0.,0.,0.,0.,0.,0.,0.,0.,0.,0.,0.,0.,0.,0.,0.,0.,0.,0.,0.,0.,0.,0.,0.,0.,0.,0.,1.046101,0.,0.,0.,0.,0.,0.,0.,0.,0.,0.,0.,0.,0.,1.128184,0.,0.,0.,0.,0.,0.,0.,0.,0.,0.,0.,0.,0.,0.,0.,0.,0.,0.,0.,1.046101,0.,0.,0.,0.,0.,1.128184,0.,0.,0.,0.,0.,0.,0.,0.,0.,0.,0.,0.,0.,0.,0.,0.,0.,0.,0.,0.,0.,0.,0.,0.,0.,0.,0.,0.,0.,0.,0.,0.,0.,0.,0.,0.,0.,0.,0.,0.,0.,0.,0.,0.,0.,0.,0.,0.,0.,0.,0.,0.,0.|1.435289,0.,0.,0.,0.,0.,0.,0.,1.484388,0.,0.,1.602005,1.568359,1.456539,1.940894,0.,0.,0.,0.,0.,0.,0.,0.,0.,0.,1.889468,1.484388,1.602005,1.568359,1.456539,1.940894,0.,1.807231,0.946072,0.,0.,0.,0.,0.,0.,1.889468,1.484388,1.602005,1.568359,1.456539,1.940894,0.,0.,0.,1.807231,0.946072,0.,0.,0.,0.,0.,0.,1.889468,1.484388,1.602005,1.568359,1.456539,1.940894,0.,0.,0.,1.807231,0.946072,0.,1.435289,0.,0.,0.,0.,0.,0.,0.,0.,0.,0.,0.,0.,0.,0.,0.,0.,0.,0.,0.,0.,0.,0.,0.,0.,0.,0.,0.,0.,1.560472,1.264456,0.,0.,0.,0.,0.,0.,0.,0.,0.,0.,0.,0.,1.844489,1.376553,0.,0.,0.,0.,0.,0.,0.,0.,0.,0.,1.807231,0.,0.,0.,0.,0.,0.,0.,0.,0.,1.560472,1.264456,0.,0.,0.,0.,1.844489,1.376553,0.,0.,0.,0.,0.,0.,1.807231,0.,1.807231,0.,1.435289,0.,0.,0.,0.,0.,0.,0.,0.,0.,0.,0.,0.,0.,0.,0.,0.,0.,0.,0.,0.,0.,0.,0.,0.,0.,0.,0.,0.,0.,0.,0.,0.,0.,0.,0.,0.,0.,0.,0.,0.,0.,0.|0.,0.,0.,0.,0.,0.,0.,0.,0.,0.,0.,0.266547,0.208797,0.,0.,0.,0.,0.266547,0.,0.,0.208797,0.,0.,0.,0.,0.266547,0.,0.,0.208797,0.,0.,0.,0.,0.,0.,0.,0.,0.,0.,0.,0.,0.,0.,0.,0.,0.,0.,0.,0.,0.,0.,0.,0.,0.,0.,0.,0.,0.,0.,0.,0.,0.,0.,0.,0.,0.,0.,0.,0.,0.,0.,0.,0.,0.192384,0.,0.192384,0.,0.,0.,0.,0.,0.,0.,0.,0.,0.,0.,0.,0.,0.,0.,0.,0.,0.,0.,0.,0.,0.,0.,0.,0.,0.,0.,0.,0.,0.,0.,0.,0.,0.,0.,0.,0.,0.|0.,0.,0.,0.,0.,0.,0.,0.,0.,0.,1.224362,0.729442,0.,0.,0.,0.,0.,0.,0.,0.,0.,0.,0.463102,0.,1.224362,0.729442,0.19551,0.,0.,0.,0.,0.,0.,0.,0.,0.463102,0.,1.224362,0.729442,0.,0.,0.19551,0.,0.,0.,0.,0.,0.,0.,0.,0.463102,0.,1.224362,0.729442,0.,0.,0.19551,0.,0.,0.,0.,0.,0.,0.,0.,0.,0.,0.,0.,0.,0.,0.,0.,0.,0.,0.,0.,0.,0.,0.,0.,0.,0.,0.,0.,0.,0.,0.,0.,0.,0.,0.541731,0.,0.,0.,0.,0.,0.,0.,0.,0.,0.,0.,0.,0.,0.446315,0.,0.,0.,0.,0.,0.,0.,0.,0.,0.,0.,0.,0.,0.,0.,0.,0.,0.,0.,0.541731,0.,0.,0.,0.,0.,0.446315,0.,0.,0.,0.,0.,0.,0.,0.,0.,0.,0.,0.,0.,0.,0.,0.,0.,0.,0.,0.,0.,0.,0.,0.,0.,0.,0.,0.,0.,0.,0.,0.,0.,0.,0.,0.,0.,0.,0.,0.,0.,0.,0.,0.,0.,0.,0.,0.,0.,0.,0.,0.,0.|0.146237,0.,0.,0.,0.,0.,0.,0.,0.369476,0.,0.,0.291274,1.283203,0.379967,0.928254,0.,0.,0.,0.,0.,0.,0.,0.,0.,0.,0.627072,0.369476,0.291274,1.283203,0.379967,0.928254,0.,0.527826,0.612164,0.,0.,0.,0.,0.,0.,0.627072,0.369476,0.291274,1.283203,0.379967,0.928254,0.,0.,0.,0.527826,0.612164,0.,0.,0.,0.,0.,0.,0.627072,0.369476,0.291274,1.283203,0.379967,0.928254,0.,0.,0.,0.527826,0.612164,0.,0.146237,0.,0.,0.,0.,0.,0.,0.,0.,0.,0.,0.,0.,0.,0.,0.,0.,0.,0.,0.,0.,0.,0.,0.,0.,0.,0.,0.,0.,0.835967,0.677387,0.,0.,0.,0.,0.,0.,0.,0.,0.,0.,0.,0.,0.972917,0.559697,0.,0.,0.,0.,0.,0.,0.,0.,0.,0.,0.527826,0.,0.,0.,0.,0.,0.,0.,0.,0.,0.835967,0.677387,0.,0.,0.,0.,0.972917,0.559697,0.,0.,0.,0.,0.,0.,0.527826,0.,0.527826,0.,0.146237,0.,0.,0.,0.,0.,0.,0.,0.,0.,0.,0.,0.,0.,0.,0.,0.,0.,0.,0.,0.,0.,0.,0.,0.,0.,0.,0.,0.,0.,0.,0.,0.,0.,0.,0.,0.,0.,0.,0.,0.,0.,0.
I|0.,0.914568,0.,0.,0.,0.,0.,0.,0.,0.,0.,0.,0.,0.,0.,0.,0.,0.,0.,1.330253,0.,0.,2.372879,0.,0.,0.,0.,0.,0.,0.,0.,0.,2.372879,0.,0.,0.,0.,0.,0.,0.,0.,0.,0.,0.,0.,0.,0.,2.372879,0.,0.,0.,0.,0.,0.,0.,0.,0.,0.,0.,0.,0.,0.,2.372879,0.,0.,0.914568,0.,0.,0.,0.,0.,0.,0.,0.,0.,0.,0.,0.,0.,0.,0.,0.,0.,0.,0.,0.,0.,0.,1.687418,0.,0.,0.,0.,0.,0.,0.,0.,0.,0.,0.,0.,0.,0.,0.914086,0.,0.,0.,0.,0.,0.,0.,0.,0.,0.,0.,0.,0.,0.,0.,0.,0.,0.,0.,0.,0.,0.,0.,0.,1.415656,0.,0.,0.,0.,0.,0.,0.,0.,0.,0.,0.,0.914568,0.,0.,0.,0.,0.,0.,0.,0.,0.,0.,0.,0.,0.,0.,0.,0.,0.,0.,0.,0.,0.,1.58489,0.,0.,0.,0.,0.,0.,0.,0.,0.,0.,0.,0.,0.,0.,0.,0.,0.,0.,0.,0.,0.,0.,0.,0.,1.839224,0.,0.,0.,0.,0.,0.,0.,0.,0.,0.,0.914568,0.,0.,0.,0.,0.,0.,0.,0.,0.,0.,0.,0.,1.58489,0.,0.,0.,0.,0.,0.,0.,0.,0.,0.,0.,0.,0.,0.,0.,0.,0.914568,0.,0.,0.,0.,0.,0.,0.,0.,0.,0.,1.687418,0.,0.,0.,0.,0.,1.839224,0.,0.,0.,0.,0.,0.,0.,0.,0.,0.,1.839224,0.,0.,0.,0.,0.,0.,0.,0.,0.,0.,0.,0.,0.,1.58489,0.,0.,0.,0.,0.,0.,1.687418,0.,1.687418,0.,0.,0.,0.,0.,0.,1.936348,0.,0.,0.,0.,0.,0.,0.,0.,0.,0.,0.,0.,0.,0.,0.,0.,0.,0.,0.|0.,0.,0.,0.,0.,0.,0.,0.,0.,0.,0.,0.,0.,0.,0.,0.,0.,0.,0.,0.,0.,0.,0.,0.,0.,0.,0.,0.,0.,0.,1.265367,0.,0.,0.,0.,0.,0.,0.,0.,0.,0.,0.,0.,0.,0.,0.,0.,0.,0.,0.,0.,0.,0.,0.,0.,0.835087,0.,0.,0.,0.,0.,0.,0.,0.,0.,0.,0.,0.,0.,0.,0.,0.,0.,0.,0.835087,0.,0.,0.,0.,0.,0.,0.,0.,0.,0.,0.,0.,0.,0.,0.,0.,0.,0.,0.835087,0.,0.,0.,0.,0.,0.,0.,0.,0.,0.,0.,0.,0.,0.,0.,0.,0.,0.,0.,0.,0.,0.,0.,0.,0.,0.,0.,0.,0.,0.,0.,0.,0.,0.,0.,0.,1.729021,0.,0.,0.,0.,0.,0.,0.,1.55434,0.,0.,0.,0.,0.,0.,0.,0.,0.,1.559912,0.,0.,0.,0.,0.,0.,0.,1.630699,1.630699,1.270992,0.,0.,0.,0.,0.,0.,0.,0.,0.,0.,0.,0.,0.,0.,0.,0.,0.,0.,0.,0.,0.,0.,1.028517,0.,0.,1.432186,0.,0.,0.,0.,0.,0.,0.,0.,0.,0.,0.,0.,0.,0.,0.,0.,0.,0.,0.,0.,0.,0.,0.,0.,0.,0.,0.,0.,0.,0.,0.,0.,0.,0.,0.,0.,0.,0.,1.584743,0.,0.,0.,0.,0.,0.,0.,0.,0.,0.,0.,0.,0.,0.,0.,0.,0.,0.,0.,0.,0.,0.,1.430222,0.,0.,0.,1.430222,0.,0.,0.,0.,0.,0.,0.,0.,0.,0.,0.,1.570667,0.,0.,0.,0.,0.,0.,0.,0.,0.,0.,0.,0.,0.,0.,0.,0.,0.,0.,0.,0.,0.,0.,0.,0.,0.,0.,0.,0.,0.,0.,0.,0.,0.,0.,0.,0.,0.,0.,1.729021,0.,0.,0.,0.,0.,0.,0.,0.,0.,0.,0.,0.,1.028517,0.,0.,1.432186,0.,0.,0.,0.,0.,0.,0.,0.,0.,0.,0.,0.,0.,0.,0.,0.,0.,0.,0.,0.,0.,0.,0.,1.430222,0.,0.,0.,0.,0.,0.,0.,0.,0.,1.570667,0.,0.,0.,0.,0.,0.,0.,1.028517,0.,0.,1.432186,0.,0.,0.,0.,0.,0.,0.,0.,0.,0.,0.,0.,0.,0.,0.,0.,0.,0.,0.,0.,0.,0.,0.,0.,0.,0.,0.,0.,0.,0.,0.,0.,0.,0.,1.630699,1.270992,0.,0.,0.,0.,0.,0.,0.,0.,0.,0.,0.,0.,0.,0.,0.,0.,1.729021,0.,0.,0.,0.,0.,0.,0.,0.,0.,0.,0.,0.,0.,0.,0.,0.,0.,0.,0.,0.,0.,0.,0.,0.,0.,0.,0.,0.,0.,1.729021,0.,0.,0.,0.,0.,0.,0.,0.,0.,0.,0.,0.,0.,0.,0.,0.,0.,0.,0.,0.,0.,0.,0.,0.,0.,0.,0.,1.559912,0.,0.,0.,0.,0.,0.,0.,1.630699,1.630699,1.270992,1.630699,1.270992,0.,0.,0.,0.,0.,0.,0.,0.,0.,0.,0.,0.,0.,0.,0.,0.,0.,0.,0.,0.,0.,0.,0.,0.,0.,0.,1.651013,0.,0.,0.,0.,0.,0.,0.,0.,0.,0.,0.,0.,0.,0.,0.,0.,0.,1.430222,0.,0.,0.,0.,0.,0.,0.,0.,0.,0.,0.,0.,0.,0.|,|0.,0.010354,0.,0.,0.,0.,0.,0.,0.,0.,0.,0.,0.,0.,0.,0.,0.,0.,0.,0.437137,0.,0.,0.774818,0.,0.,0.,0.,0.,0.,0.,0.,0.,0.774818,0.,0.,0.,0.,0.,0.,0.,0.,0.,0.,0.,0.,0.,0.,0.774818,0.,0.,0.,0.,0.,0.,0.,0.,0.,0.,0.,0.,0.,0.,0.774818,0.,0.,0.010354,0.,0.,0.,0.,0.,0.,0.,0.,0.,0.,0.,0.,0.,0.,0.,0.,0.,0.,0.,0.,0.,0.,0.29778,0.,0.,0.,0.,0.,0.,0.,0.,0.,0.,0.,0.,0.,0.,0.079872,0.,0.,0.,0.,0.,0.,0.,0.,0.,0.,0.,0.,0.,0.,0.,0.,0.,0.,0.,0.,0.,0.,0.,0.,0.121342,0.,0.,0.,0.,0.,0.,0.,0.,0.,0.,0.,0.010354,0.,0.,0.,0.,0.,0.,0.,0.,0.,0.,0.,0.,0.,0.,0.,0.,0.,0.,0.,0.,0.,0.257706,0.,0.,0.,0.,0.,0.,0.,0.,0.,0.,0.,0.,0.,0.,0.,0.,0.,0.,0.,0.,0.,0.,0.,0.,0.055429,0.,0.,0.,0.,0.,0.,0.,0.,0.,0.,0.010354,0.,0.,0.,0.,0.,0.,0.,0.,0.,0.,0.,0.,0.257706,0.,0.,0.,0.,0.,0.,0.,0.,0.,0.,0.,0.,0.,0.,0.,0.,0.010354,0.,0.,0.,0.,0.,0.,0.,0.,0.,0.,0.29778,0.,0.,0.,0.,0.,0.055429,0.,0.,0.,0.,0.,0.,0.,0.,0.,0.,0.055429,0.,0.,0.,0.,0.,0.,0.,0.,0.,0.,0.,0.,0.,0.257706,0.,0.,0.,0.,0.,0.,0.29778,0.,0.29778,0.,0.,0.,0.,0.,0.,0.38727,0.,0.,0.,0.,0.,0.,0.,0.,0.,0.,0.,0.,0.,0.,0.,0.,0.,0.,0.|0.,0.,0.,0.,0.,0.,0.,0.,0.,0.,0.,0.,0.,0.,0.,0.,0.,0.,0.,0.,0.,0.,0.,0.,0.,0.,0.,0.,0.,0.,0.516476,0.,0.,0.,0.,0.,0.,0.,0.,0.,0.,0.,0.,0.,0.,0.,0.,0.,0.,0.,0.,0.,0.,0.,0.,0.278362,0.,0.,0.,0.,0.,0.,0.,0.,0.,0.,0.,0.,0.,0.,0.,0.,0.,0.,0.278362,0.,0.,0.,0.,0.,0.,0.,0.,0.,0.,0.,0.,0.,0.,0.,0.,0.,0.,0.278362,0.,0.,0.,0.,0.,0.,0.,0.,0.,0.,0.,0.,0.,0.,0.,0.,0.,0.,0.,0.,0.,0.,0.,0.,0.,0.,0.,0.,0.,0.,0.,0.,0.,0.,0.,0.,0.042633,0.,0.,0.,0.,0.,0.,0.,0.089846,0.,0.,0.,0.,0.,0.,0.,0.,0.,0.974149,0.,0.,0.,0.,0.,0.,0.,0.392414,0.392414,0.411203,0.,0.,0.,0.,0.,0.,0.,0.,0.,0.,0.,0.,0.,0.,0.,0.,0.,0.,0.,0.,0.,0.,0.319596,0.,0.,0.445029,0.,0.,0.,0.,0.,0.,0.,0.,0.,0.,0.,0.,0.,0.,0.,0.,0.,0.,0.,0.,0.,0.,0.,0.,0.,0.,0.,0.,0.,0.,0.,0.,0.,0.,0.,0.,0.,0.,0.574307,0.,0.,0.,0.,0.,0.,0.,0.,0.,0.,0.,0.,0.,0.,0.,0.,0.,0.,0.,0.,0.,0.,0.589453,0.,0.,0.,0.589453,0.,0.,0.,0.,0.,0.,0.,0.,0.,0.,0.,0.685784,0.,0.,0.,0.,0.,0.,0.,0.,0.,0.,0.,0.,0.,0.,0.,0.,0.,0.,0.,0.,0.,0.,0.,0.,0.,0.,0.,0.,0.,0.,0.,0.,0.,0.,0.,0.,0.,0.,0.042633,0.,0.,0.,0.,0.,0.,0.,0.,0.,0.,0.,0.,0.319596,0.,0.,0.445029,0.,0.,0.,0.,0.,0.,0.,0.,0.,0.,0.,0.,0.,0.,0.,0.,0.,0.,0.,0.,0.,0.,0.,0.589453,0.,0.,0.,0.,0.,0.,0.,0.,0.,0.685784,0.,0.,0.,0.,0.,0.,0.,0.319596,0.,0.,0.445029,0.,0.,0.,0.,0.,0.,0.,0.,0.,0.,0.,0.,0.,0.,0.,0.,0.,0.,0.,0.,0.,0.,0.,0.,0.,0.,0.,0.,0.,0.,0.,0.,0.,0.,0.392414,0.411203,0.,0.,0.,0.,0.,0.,0.,0.,0.,0.,0.,0.,0.,0.,0.,0.,0.042633,0.,0.,0.,0.,0.,0.,0.,0.,0.,0.,0.,0.,0.,0.,0.,0.,0.,0.,0.,0.,0.,0.,0.,0.,0.,0.,0.,0.,0.,0.042633,0.,0.,0.,0.,0.,0.,0.,0.,0.,0.,0.,0.,0.,0.,0.,0.,0.,0.,0.,0.,0.,0.,0.,0.,0.,0.,0.,0.974149,0.,0.,0.,0.,0.,0.,0.,0.392414,0.392414,0.411203,0.392414,0.411203,0.,0.,0.,0.,0.,0.,0.,0.,0.,0.,0.,0.,0.,0.,0.,0.,0.,0.,0.,0.,0.,0.,0.,0.,0.,0.,1.100675,0.,0.,0.,0.,0.,0.,0.,0.,0.,0.,0.,0.,0.,0.,0.,0.,0.,0.589453,0.,0.,0.,0.,0.,0.,0.,0.,0.,0.,0.,0.,0.,0.|,
L|0.,0.,0.,0.,1.89233,0.,0.,0.,0.,0.,0.,0.,0.,0.,0.,0.,0.,0.,0.,1.245594,0.,0.,0.,0.,1.653546,0.,0.,0.,0.,0.,0.,0.,0.,0.,0.,0.,0.,0.,0.,0.,0.,0.,0.,0.,0.,1.653546,0.,0.,0.,0.,0.,0.,0.,0.,0.,0.,0.,0.,0.,0.,0.,0.,0.,0.,0.,0.,0.,0.,1.653546,0.,0.,0.,0.,0.,0.,0.,0.,0.,0.,0.,0.,0.,0.,0.,0.,0.,0.,0.,0.,0.,0.,1.653546,0.,0.,0.,0.,0.,0.,0.,0.,0.,0.,0.,1.415013,0.,0.,0.,0.,0.,0.,0.,0.,1.486507,1.323712,0.,0.,0.,2.556347,0.,0.,0.,0.,0.,0.,0.,0.,0.,0.,0.,0.,0.,0.,0.,0.,0.,0.,0.,0.,0.,0.,0.,0.876077,0.,0.,0.876077,0.,0.,0.,0.,0.,1.39211,0.,0.,0.,0.,0.,1.832229,0.,0.,0.,0.,0.,0.,1.178828,0.,0.,0.,0.,0.,1.561218,0.,0.,0.,0.,0.,0.,0.,0.,0.,0.,0.,0.,0.,0.,0.,1.457656,0.,0.,0.,0.,1.13988,0.,0.,0.,0.,0.,0.,0.,0.,0.,0.,0.,0.,0.,0.,0.,1.325796,0.,0.,2.556347,0.,0.,0.,0.,0.,0.,0.,0.,0.,0.,0.,0.,0.,0.,0.,1.415821,0.,1.413085,0.,0.,0.,0.,0.,0.,0.,0.,0.,0.,0.,0.,1.157244,0.,0.,0.,0.,0.,1.89233,1.89233,0.,0.,0.,0.,0.,0.,0.,0.,0.,0.,0.,0.,0.,0.,1.323712,0.,0.,0.,1.439236,0.,0.,0.,0.,0.,0.,0.,0.,0.,0.,0.,0.,1.561218,0.,0.,0.,0.,0.,0.,0.,0.,0.,0.,0.,0.,0.,1.413085,0.,1.439236,0.,0.,0.,0.,0.,0.,0.,0.,1.157244,0.,1.89233,0.,0.,0.,0.,0.,0.,0.,0.,0.,0.,0.,1.89233,0.,0.,0.,0.,0.,0.,0.,0.,0.,0.,0.,0.,1.486989,0.876077,0.,0.,0.,0.,0.,0.,0.,0.,0.,1.486507,1.323712,0.,0.,0.,2.556347,0.,1.439236,0.,0.,0.,0.,0.,0.,0.,0.,0.,0.,0.,0.,0.,0.,1.486507,1.323712,0.,0.,0.,2.556347,0.,1.439236,0.,0.,0.,0.,0.,0.,0.,0.,0.,0.,0.,0.,0.,1.413085,0.,0.,0.,0.,0.,0.,0.,0.,0.,0.,0.,0.,0.876077,0.,0.,0.876077,0.,0.,1.486989,0.876077,0.,0.,0.,0.,0.,0.,0.,0.,0.,0.,0.,0.,0.,0.,0.,0.,0.,1.662341,1.515782,0.,0.,0.,0.,0.,1.503308,0.,0.,0.,0.,0.,0.,0.,0.,0.,0.,0.,0.,0.,0.,0.|0.,0.,0.,0.,1.625836,0.,0.,0.,0.,1.12106,0.,0.,0.,0.,0.,0.,0.,0.,0.,0.,0.,0.,0.,0.,0.,0.,0.,0.,1.378922,0.,0.,0.,1.365925,0.,0.,0.,1.462958,0.,0.,0.,0.,0.,0.,0.,0.,0.,0.,0.,0.,0.,0.,0.,0.,0.,0.,0.,0.,0.,0.,0.,0.,0.,0.,0.,0.,0.,0.,0.,0.,0.,0.,0.,0.,0.,0.,0.,0.,0.,0.,0.,0.,0.,0.,0.,0.,0.,0.,0.,0.,0.,0.,0.,0.,0.,0.,0.,0.,0.,0.,0.,0.,0.,0.,0.,0.,0.,0.,0.,0.,0.,0.,0.,0.,0.,0.,0.,0.,0.,0.,0.,0.,0.,0.,0.,0.,0.,1.625836,0.,0.,0.,0.,0.,0.,0.,1.682888,0.,0.,0.,1.326083,0.,0.,0.,0.,0.,0.,0.,0.,0.,0.,0.,0.,0.,0.,0.,0.,0.,0.,0.,0.,0.,0.,0.,0.,0.,0.,0.,0.,0.,0.,0.,0.,0.,0.,0.,0.,0.,0.,0.,0.,0.,0.,0.,0.,0.,0.,0.,0.,0.,0.,0.,0.,1.700936,0.,0.,0.,0.,0.,1.329614,0.,0.,0.,0.,0.,0.,0.,0.,0.,0.,0.,0.,0.,0.,0.,0.,1.500004,0.,1.500004,0.,0.,1.334597,0.,0.,0.,0.,0.,1.508099,1.819068,0.,0.,0.,0.,0.,1.508099,0.,0.,0.,0.,0.,0.,0.,0.,0.,0.,0.,0.,0.,0.,0.,0.,0.,0.,0.,0.,0.,0.,0.,0.,0.,0.,0.,0.,0.,0.,0.,0.,0.,0.,0.,0.,0.,0.,0.,0.,0.,1.606906,0.,0.,0.,0.,0.,1.026476,0.,0.,0.,0.,0.,0.,0.,0.,0.,0.,0.,1.682888,0.,0.,0.,0.,0.,0.,0.,0.,0.,0.,0.,0.,0.,0.,0.,0.,0.,1.363791,0.,0.,0.,0.,0.,0.,0.,0.,0.,0.,0.,0.,0.,0.,0.,1.625836,0.,0.,0.,0.,0.,1.540052,0.,0.,1.540052,0.,0.,0.,0.,0.,0.,0.,0.,0.,0.,0.,0.,0.,0.,0.,0.,0.,0.,0.,0.,0.,0.,0.,0.,0.,0.,0.,0.,0.,0.,0.,0.,0.,0.,0.,0.,0.,1.72272,0.,0.,0.,0.,0.,0.,0.,0.,0.,0.,0.,0.,1.440572,0.,0.,0.,0.,0.,0.,0.,0.,0.,0.,0.,0.,0.,0.,0.,0.,0.,0.,0.,0.,0.,0.,1.429779,0.,0.,0.,0.,0.,0.,0.,0.,0.,1.12106,0.,0.,0.,0.,0.,0.,0.,0.,0.,0.,0.,0.,0.,0.,0.,0.,0.,0.,0.,0.,0.,0.,0.,0.,0.,0.,0.,0.,0.,0.,0.,0.,0.,0.,0.,0.,0.,0.,1.373102,1.536995,0.,0.,0.,0.,0.,0.,0.,1.169387,0.,0.,0.,0.,0.,0.,0.,0.,0.,0.,0.,0.,0.,0.,0.,0.,0.,0.,0.,0.,0.,0.,0.,0.,0.,0.,0.,0.,0.,1.606906,0.,0.,0.,0.,0.,0.,0.,0.,0.,0.,0.,1.625836,0.,0.,0.,0.,0.,0.,0.,0.,0.,0.,0.,0.,0.,0.,1.72272,0.,0.,0.,0.,0.,0.,0.,0.,0.,0.,0.,1.169387,0.,0.,0.,0.,0.,0.,0.,0.,0.,0.,0.,0.,0.,0.,0.,0.,0.,0.,0.,0.,1.12106,0.,0.,0.,0.,0.,1.37996,0.,0.,0.,0.,0.,0.,0.,0.,0.,0.,0.,1.481154,0.,0.,0.,0.,0.,0.,0.,0.,0.,1.625836,0.,0.,0.,0.,0.,0.,0.,0.,1.12106,0.,0.,0.,0.,0.,0.,0.,0.,0.,0.,0.,0.,0.,0.,0.,0.,0.,0.,0.,0.,0.,1.147066,1.682888,0.,0.,1.500004,0.,0.,0.,0.,0.,0.,0.,0.,0.,0.,0.,0.,0.,0.,0.,0.,0.,0.,0.,0.,1.373102,1.536995,0.,0.,0.,0.,0.,0.,0.,0.,0.,1.169387,0.,0.,0.,0.,0.,0.,0.,0.,0.,0.,0.,0.,0.,0.,0.,0.,0.,0.,0.,0.,0.,0.,0.,0.,0.,0.,0.,0.,0.,1.373102,1.536995,0.,0.,0.,0.,0.,0.,0.,0.,0.,1.169387,0.,0.,0.,0.,0.,0.,0.,0.,0.,0.,0.,0.,0.,0.,0.,0.,0.,0.,0.,1.72272,0.,0.,0.,0.,0.,0.,0.,0.,0.,0.,0.,1.169387,0.,0.,0.,0.,0.,1.329614,0.,0.,0.,0.,0.,0.,0.,0.,0.,0.,0.,0.,0.,0.,0.,0.,1.500004,0.,1.500004,0.,0.,1.147066,1.682888,0.,0.,1.500004,0.,0.,0.,0.,0.,0.,0.,0.,0.,0.,0.,0.,0.,0.,0.,0.,0.,0.,0.,0.,0.,0.,0.,0.,0.,0.,0.,0.,0.,1.277769,0.,0.,0.,0.,0.,0.,0.,0.,0.,0.,0.,0.,0.,0.,0.,0.,0.,0.,0.,0.,0.,0.,0.,0.,0.,0.,0.,0.,0.,0.,0.,0.,0.,0.,0.,0.,0.|1.416003,1.416003,1.416003,1.416003,1.416003,|0.,0.,0.,0.,1.037729,0.,0.,0.,0.,0.,0.,0.,0.,0.,0.,0.,0.,0.,0.,0.355884,0.,0.,0.,0.,0.607425,0.,0.,0.,0.,0.,0.,0.,0.,0.,0.,0.,0.,0.,0.,0.,0.,0.,0.,0.,0.,0.607425,0.,0.,0.,0.,0.,0.,0.,0.,0.,0.,0.,0.,0.,0.,0.,0.,0.,0.,0.,0.,0.,0.,0.607425,0.,0.,0.,0.,0.,0.,0.,0.,0.,0.,0.,0.,0.,0.,0.,0.,0.,0.,0.,0.,0.,0.,0.607425,0.,0.,0.,0.,0.,0.,0.,0.,0.,0.,0.,0.154877,0.,0.,0.,0.,0.,0.,0.,0.,0.644153,0.391674,0.,0.,0.,0.681693,0.,0.,0.,0.,0.,0.,0.,0.,0.,0.,0.,0.,0.,0.,0.,0.,0.,0.,0.,0.,0.,0.,0.,0.089013,0.,0.,0.089013,0.,0.,0.,0.,0.,0.209921,0.,0.,0.,0.,0.,1.176907,0.,0.,0.,0.,0.,0.,0.392943,0.,0.,0.,0.,0.,0.25091,0.,0.,0.,0.,0.,0.,0.,0.,0.,0.,0.,0.,0.,0.,0.,0.299861,0.,0.,0.,0.,0.186866,0.,0.,0.,0.,0.,0.,0.,0.,0.,0.,0.,0.,0.,0.,0.,0.226938,0.,0.,0.681693,0.,0.,0.,0.,0.,0.,0.,0.,0.,0.,0.,0.,0.,0.,0.,0.457192,0.,0.126373,0.,0.,0.,0.,0.,0.,0.,0.,0.,0.,0.,0.,0.104628,0.,0.,0.,0.,0.,1.037729,1.037729,0.,0.,0.,0.,0.,0.,0.,0.,0.,0.,0.,0.,0.,0.,0.391674,0.,0.,0.,0.42124,0.,0.,0.,0.,0.,0.,0.,0.,0.,0.,0.,0.,0.25091,0.,0.,0.,0.,0.,0.,0.,0.,0.,0.,0.,0.,0.,0.126373,0.,0.42124,0.,0.,0.,0.,0.,0.,0.,0.,0.104628,0.,1.037729,0.,0.,0.,0.,0.,0.,0.,0.,0.,0.,0.,1.037729,0.,0.,0.,0.,0.,0.,0.,0.,0.,0.,0.,0.,0.275023,0.089013,0.,0.,0.,0.,0.,0.,0.,0.,0.,0.644153,0.391674,0.,0.,0.,0.681693,0.,0.42124,0.,0.,0.,0.,0.,0.,0.,0.,0.,0.,0.,0.,0.,0.,0.644153,0.391674,0.,0.,0.,0.681693,0.,0.42124,0.,0.,0.,0.,0.,0.,0.,0.,0.,0.,0.,0.,0.,0.126373,0.,0.,0.,0.,0.,0.,0.,0.,0.,0.,0.,0.,0.089013,0.,0.,0.089013,0.,0.,0.275023,0.089013,0.,0.,0.,0.,0.,0.,0.,0.,0.,0.,0.,0.,0.,0.,0.,0.,0.,0.255745,0.443507,0.,0.,0.,0.,0.,0.403444,0.,0.,0.,0.,0.,0.,0.,0.,0.,0.,0.,0.,0.,0.,0.|0.,0.,0.,0.,0.406459,0.,0.,0.,0.,0.361632,0.,0.,0.,0.,0.,0.,0.,0.,0.,0.,0.,0.,0.,0.,0.,0.,0.,0.,0.325675,0.,0.,0.,0.077791,0.,0.,0.,0.507557,0.,0.,0.,0.,0.,0.,0.,0.,0.,0.,0.,0.,0.,0.,0.,0.,0.,0.,0.,0.,0.,0.,0.,0.,0.,0.,0.,0.,0.,0.,0.,0.,0.,0.,0.,0.,0.,0.,0.,0.,0.,0.,0.,0.,0.,0.,0.,0.,0.,0.,0.,0.,0.,0.,0.,0.,0.,0.,0.,0.,0.,0.,0.,0.,0.,0.,0.,0.,0.,0.,0.,0.,0.,0.,0.,0.,0.,0.,0.,0.,0.,0.,0.,0.,0.,0.,0.,0.,0.,0.406459,0.,0.,0.,0.,0.,0.,0.,0.553929,0.,0.,0.,0.145143,0.,0.,0.,0.,0.,0.,0.,0.,0.,0.,0.,0.,0.,0.,0.,0.,0.,0.,0.,0.,0.,0.,0.,0.,0.,0.,0.,0.,0.,0.,0.,0.,0.,0.,0.,0.,0.,0.,0.,0.,0.,0.,0.,0.,0.,0.,0.,0.,0.,0.,0.,0.,0.71202,0.,0.,0.,0.,0.,0.340927,0.,0.,0.,0.,0.,0.,0.,0.,0.,0.,0.,0.,0.,0.,0.,0.,0.393049,0.,0.393049,0.,0.,0.413784,0.,0.,0.,0.,0.,0.424901,0.613574,0.,0.,0.,0.,0.,0.424901,0.,0.,0.,0.,0.,0.,0.,0.,0.,0.,0.,0.,0.,0.,0.,0.,0.,0.,0.,0.,0.,0.,0.,0.,0.,0.,0.,0.,0.,0.,0.,0.,0.,0.,0.,0.,0.,0.,0.,0.,0.,0.344337,0.,0.,0.,0.,0.,0.192652,0.,0.,0.,0.,0.,0.,0.,0.,0.,0.,0.,0.553929,0.,0.,0.,0.,0.,0.,0.,0.,0.,0.,0.,0.,0.,0.,0.,0.,0.,0.272758,0.,0.,0.,0.,0.,0.,0.,0.,0.,0.,0.,0.,0.,0.,0.,0.406459,0.,0.,0.,0.,0.,0.197227,0.,0.,0.197227,0.,0.,0.,0.,0.,0.,0.,0.,0.,0.,0.,0.,0.,0.,0.,0.,0.,0.,0.,0.,0.,0.,0.,0.,0.,0.,0.,0.,0.,0.,0.,0.,0.,0.,0.,0.,0.,0.57424,0.,0.,0.,0.,0.,0.,0.,0.,0.,0.,0.,0.,0.464701,0.,0.,0.,0.,0.,0.,0.,0.,0.,0.,0.,0.,0.,0.,0.,0.,0.,0.,0.,0.,0.,0.,0.192009,0.,0.,0.,0.,0.,0.,0.,0.,0.,0.361632,0.,0.,0.,0.,0.,0.,0.,0.,0.,0.,0.,0.,0.,0.,0.,0.,0.,0.,0.,0.,0.,0.,0.,0.,0.,0.,0.,0.,0.,0.,0.,0.,0.,0.,0.,0.,0.,0.,0.308478,0.408462,0.,0.,0.,0.,0.,0.,0.,0.34226,0.,0.,0.,0.,0.,0.,0.,0.,0.,0.,0.,0.,0.,0.,0.,0.,0.,0.,0.,0.,0.,0.,0.,0.,0.,0.,0.,0.,0.,0.344337,0.,0.,0.,0.,0.,0.,0.,0.,0.,0.,0.,0.406459,0.,0.,0.,0.,0.,0.,0.,0.,0.,0.,0.,0.,0.,0.,0.57424,0.,0.,0.,0.,0.,0.,0.,0.,0.,0.,0.,0.34226,0.,0.,0.,0.,0.,0.,0.,0.,0.,0.,0.,0.,0.,0.,0.,0.,0.,0.,0.,0.,0.361632,0.,0.,0.,0.,0.,0.272873,0.,0.,0.,0.,0.,0.,0.,0.,0.,0.,0.,0.596576,0.,0.,0.,0.,0.,0.,0.,0.,0.,0.406459,0.,0.,0.,0.,0.,0.,0.,0.,0.361632,0.,0.,0.,0.,0.,0.,0.,0.,0.,0.,0.,0.,0.,0.,0.,0.,0.,0.,0.,0.,0.,0.28407,0.553929,0.,0.,0.393049,0.,0.,0.,0.,0.,0.,0.,0.,0.,0.,0.,0.,0.,0.,0.,0.,0.,0.,0.,0.,0.308478,0.408462,0.,0.,0.,0.,0.,0.,0.,0.,0.,0.34226,0.,0.,0.,0.,0.,0.,0.,0.,0.,0.,0.,0.,0.,0.,0.,0.,0.,0.,0.,0.,0.,0.,0.,0.,0.,0.,0.,0.,0.,0.308478,0.408462,0.,0.,0.,0.,0.,0.,0.,0.,0.,0.34226,0.,0.,0.,0.,0.,0.,0.,0.,0.,0.,0.,0.,0.,0.,0.,0.,0.,0.,0.,0.57424,0.,0.,0.,0.,0.,0.,0.,0.,0.,0.,0.,0.34226,0.,0.,0.,0.,0.,0.340927,0.,0.,0.,0.,0.,0.,0.,0.,0.,0.,0.,0.,0.,0.,0.,0.,0.393049,0.,0.393049,0.,0.,0.28407,0.553929,0.,0.,0.393049,0.,0.,0.,0.,0.,0.,0.,0.,0.,0.,0.,0.,0.,0.,0.,0.,0.,0.,0.,0.,0.,0.,0.,0.,0.,0.,0.,0.,0.,0.406993,0.,0.,0.,0.,0.,0.,0.,0.,0.,0.,0.,0.,0.,0.,0.,0.,0.,0.,0.,0.,0.,0.,0.,0.,0.,0.,0.,0.,0.,0.,0.,0.,0.,0.,0.,0.,0.|0.54813,0.54813,0.54813,0.54813,0.54813,
K|0.,0.,0.,0.,0.,0.,0.,0.,1.371537,0.,0.,0.,0.,0.,0.,0.,0.,0.,0.,0.,0.,0.,0.,0.,0.,0.,0.,1.371537,0.,0.,0.,0.,0.,0.,0.,0.,0.,0.,0.,0.,1.371537,0.,0.,0.,0.,0.,0.,0.,0.,0.,0.,0.,0.,1.371537,0.,0.,0.,0.,0.,0.,0.,0.,0.,0.,0.,0.,1.608523,0.,0.,0.,0.,1.367423,0.,0.,0.,0.,0.,0.,0.,0.,0.,0.,0.,0.,0.,0.,0.,0.,0.,0.,0.,0.,0.,0.,0.,0.,0.,0.,0.,0.,0.,0.,0.,0.,0.,0.,0.,0.,0.,0.,0.,0.,0.,0.,0.,0.,0.,0.850509,0.,0.,0.,0.,0.,0.,0.,0.,0.,0.,0.,0.,0.,0.,0.,0.,1.186711,1.52416,0.,1.45573,1.45573,1.608523,0.,1.367423,0.,0.,0.,0.,0.,0.,0.,0.,0.,0.,0.,0.,0.,0.,0.,0.850509,0.,0.,0.,0.,0.,0.,0.,0.,0.,0.,0.,0.,0.,0.,0.,0.,0.,0.,0.,0.,0.,0.,0.,0.,1.608523,0.,1.367423,0.,0.,0.,1.608523,0.,1.367423,0.,0.,0.,0.,0.850509,0.,0.,0.,0.,0.,0.,0.,0.,0.,0.,0.,0.|0.,0.,0.,0.,0.,0.,0.,0.,0.,0.,0.,0.,0.,0.,0.,0.,0.,0.,0.,0.,0.,0.,0.,0.,0.,0.,0.,0.,0.,0.,0.,0.,0.,0.,0.,0.,0.,0.,0.,0.,0.,0.,0.,0.,0.,0.,0.,0.,0.,0.,0.,0.,0.,0.,0.,0.,0.,0.,0.,0.,0.,0.,0.,0.,0.,0.,0.,0.,0.,0.,0.,0.,0.,0.,0.,0.,0.,0.,0.,0.,0.,0.,0.,0.,0.,0.,0.,0.,0.,0.,0.,0.,0.,0.,0.,0.,0.,0.,0.,0.,0.,0.,0.,0.,0.,0.,0.,0.,0.,0.,0.,0.,0.,0.,0.,0.,0.,0.,0.,0.,0.,0.,0.,0.,0.,0.,0.,0.,0.,0.,0.,0.,0.,0.,0.,0.,0.,0.,0.,0.,0.,0.,0.,0.,0.,0.,0.,0.,0.,0.,0.,0.,0.,0.,0.,0.,0.,0.,0.,0.,0.,0.,0.,0.,0.,0.,0.,0.,0.,0.,0.,0.,0.,0.,0.,0.,0.,0.,0.,0.,0.,0.,0.,0.,0.,0.,0.,0.,0.,0.,0.,0.,0.,0.,0.,0.,0.,0.,0.,0.,0.,0.,0.,0.,0.,0.,0.,0.,0.,0.,0.,0.,0.,0.,0.,0.,0.,0.,0.,0.,0.,0.,0.,0.,0.,0.,0.,0.,0.,0.,0.,0.,0.,0.,0.,0.,0.,0.,0.,0.,0.,0.,0.,0.,0.,0.,0.,0.,0.,0.,0.,0.,0.,0.,0.,0.,0.,0.,0.,0.,0.,0.,0.,0.,0.,0.,0.,0.,0.,0.,0.,0.,0.,0.,0.,0.,0.,0.,0.,0.,0.,0.,0.,0.,0.,0.,0.,0.,0.,0.,0.,0.,0.,0.,0.,0.,0.,0.,0.,0.,0.,0.,0.,0.,0.,0.,0.,0.,0.,0.,0.|0.,0.,0.,0.,0.,0.,0.,0.,0.,0.,1.175784,0.,0.,0.,0.,0.,0.,1.201977,0.,0.,0.,0.,0.,0.,0.,0.,0.,0.,1.706879,0.,0.,0.,1.175784,0.,0.,0.,0.,0.,0.,0.,0.,0.,0.,0.,1.706879,0.,0.,0.,1.175784,0.,0.,0.,0.,0.,0.,0.,0.,0.,0.,0.,0.,0.,1.706879,0.,0.,0.,1.175784,0.,0.,0.,0.,0.,0.,0.,0.,0.,0.,0.,0.,0.,0.,0.,0.,0.,0.,0.,0.,0.,0.,0.,0.,0.,0.,0.,0.,0.,0.,0.,0.,0.,0.,0.,0.,0.,0.,0.,1.683885,0.,0.,0.,0.,0.,0.,0.,0.,0.,1.692169,0.,0.,0.,0.,1.359458,0.,0.,0.,0.,0.,0.,0.,0.,0.,0.,0.,0.,0.,0.,0.,0.,0.,0.,0.,1.490442,0.,1.120272,0.,0.,0.,0.,0.,0.,0.,0.,0.,0.,0.,0.,0.,0.,0.,0.,0.,0.,0.,0.,0.,0.,0.,0.,0.,0.,0.,0.,0.,0.,0.,0.,0.,0.,0.,0.,0.,0.,0.,0.,0.,0.,0.,0.,0.,0.,0.,0.,0.,0.,0.,0.,0.,0.,0.,0.,0.,0.,0.,0.,0.,0.,0.,0.,0.,0.,0.748815,0.,0.,0.,0.,0.,0.,1.005324,0.,0.,0.,0.,0.,0.,0.,0.,0.,0.,0.,0.,0.,0.,0.,0.,0.,0.,0.,0.,0.,0.,0.,0.,0.,1.490442,0.,1.120272,0.,0.,0.,0.,0.,0.,0.,0.,0.,0.,0.,0.,0.,2.20983,0.,0.,0.,0.,0.,0.,0.,0.,0.,0.,0.,0.,1.709996,0.,0.,0.,0.,0.,0.,0.,1.005324,0.,0.,0.,0.,0.,0.,1.120272,0.,0.,1.005324,0.,0.,0.,0.,0.,0.,0.,0.,0.,0.,0.,0.,0.,0.,0.,0.,0.,0.,0.,0.,0.,0.,0.,0.,0.,0.,0.,0.,0.,0.,0.,0.,0.,0.,0.,0.,0.,0.,0.,0.,0.,0.,0.,0.,0.,0.,0.,0.,0.,0.,0.,0.,0.,0.,0.,0.,0.,0.,0.,0.,0.,0.,0.,0.,1.692169,0.,0.,0.,0.,0.,0.,0.,0.,0.,0.,0.,0.,0.,0.,0.,0.,0.,0.,0.,0.,0.,0.,0.,0.,0.,0.,0.,0.,0.,0.,0.,0.,0.|0.,0.,0.,0.,0.,0.,0.,0.,0.440851,0.,0.,0.,0.,0.,0.,0.,0.,0.,0.,0.,0.,0.,0.,0.,0.,0.,0.,0.440851,0.,0.,0.,0.,0.,0.,0.,0.,0.,0.,0.,0.,0.440851,0.,0.,0.,0.,0.,0.,0.,0.,0.,0.,0.,0.,0.440851,0.,0.,0.,0.,0.,0.,0.,0.,0.,0.,0.,0.,0.60611,0.,0.,0.,0.,0.172333,0.,0.,0.,0.,0.,0.,0.,0.,0.,0.,0.,0.,0.,0.,0.,0.,0.,0.,0.,0.,0.,0.,0.,0.,0.,0.,0.,0.,0.,0.,0.,0.,0.,0.,0.,0.,0.,0.,0.,0.,0.,0.,0.,0.,0.,0.055318,0.,0.,0.,0.,0.,0.,0.,0.,0.,0.,0.,0.,0.,0.,0.,0.,0.241051,0.41568,0.,0.317845,0.317845,0.60611,0.,0.172333,0.,0.,0.,0.,0.,0.,0.,0.,0.,0.,0.,0.,0.,0.,0.,0.055318,0.,0.,0.,0.,0.,0.,0.,0.,0.,0.,0.,0.,0.,0.,0.,0.,0.,0.,0.,0.,0.,0.,0.,0.,0.60611,0.,0.172333,0.,0.,0.,0.60611,0.,0.172333,0.,0.,0.,0.,0.055318,0.,0.,0.,0.,0.,0.,0.,0.,0.,0.,0.,0.|0.,0.,0.,0.,0.,0.,0.,0.,0.,0.,0.,0.,0.,0.,0.,0.,0.,0.,0.,0.,0.,0.,0.,0.,0.,0.,0.,0.,0.,0.,0.,0.,0.,0.,0.,0.,0.,0.,0.,0.,0.,0.,0.,0.,0.,0.,0.,0.,0.,0.,0.,0.,0.,0.,0.,0.,0.,0.,0.,0.,0.,0.,0.,0.,0.,0.,0.,0.,0.,0.,0.,0.,0.,0.,0.,0.,0.,0.,0.,0.,0.,0.,0.,0.,0.,0.,0.,0.,0.,0.,0.,0.,0.,0.,0.,0.,0.,0.,0.,0.,0.,0.,0.,0.,0.,0.,0.,0.,0.,0.,0.,0.,0.,0.,0.,0.,0.,0.,0.,0.,0.,0.,0.,0.,0.,0.,0.,0.,0.,0.,0.,0.,0.,0.,0.,0.,0.,0.,0.,0.,0.,0.,0.,0.,0.,0.,0.,0.,0.,0.,0.,0.,0.,0.,0.,0.,0.,0.,0.,0.,0.,0.,0.,0.,0.,0.,0.,0.,0.,0.,0.,0.,0.,0.,0.,0.,0.,0.,0.,0.,0.,0.,0.,0.,0.,0.,0.,0.,0.,0.,0.,0.,0.,0.,0.,0.,0.,0.,0.,0.,0.,0.,0.,0.,0.,0.,0.,0.,0.,0.,0.,0.,0.,0.,0.,0.,0.,0.,0.,0.,0.,0.,0.,0.,0.,0.,0.,0.,0.,0.,0.,0.,0.,0.,0.,0.,0.,0.,0.,0.,0.,0.,0.,0.,0.,0.,0.,0.,0.,0.,0.,0.,0.,0.,0.,0.,0.,0.,0.,0.,0.,0.,0.,0.,0.,0.,0.,0.,0.,0.,0.,0.,0.,0.,0.,0.,0.,0.,0.,0.,0.,0.,0.,0.,0.,0.,0.,0.,0.,0.,0.,0.,0.,0.,0.,0.,0.,0.,0.,0.,0.,0.,0.,0.,0.,0.,0.,0.,0.,0.,0.|0.,0.,0.,0.,0.,0.,0.,0.,0.,0.,0.223959,0.,0.,0.,0.,0.,0.,0.282618,0.,0.,0.,0.,0.,0.,0.,0.,0.,0.,0.235432,0.,0.,0.,0.223959,0.,0.,0.,0.,0.,0.,0.,0.,0.,0.,0.,0.235432,0.,0.,0.,0.223959,0.,0.,0.,0.,0.,0.,0.,0.,0.,0.,0.,0.,0.,0.235432,0.,0.,0.,0.223959,0.,0.,0.,0.,0.,0.,0.,0.,0.,0.,0.,0.,0.,0.,0.,0.,0.,0.,0.,0.,0.,0.,0.,0.,0.,0.,0.,0.,0.,0.,0.,0.,0.,0.,0.,0.,0.,0.,0.,0.352441,0.,0.,0.,0.,0.,0.,0.,0.,0.,0.205408,0.,0.,0.,0.,0.33838,0.,0.,0.,0.,0.,0.,0.,0.,0.,0.,0.,0.,0.,0.,0.,0.,0.,0.,0.,0.375291,0.,0.046678,0.,0.,0.,0.,0.,0.,0.,0.,0.,0.,0.,0.,0.,0.,0.,0.,0.,0.,0.,0.,0.,0.,0.,0.,0.,0.,0.,0.,0.,0.,0.,0.,0.,0.,0.,0.,0.,0.,0.,0.,0.,0.,0.,0.,0.,0.,0.,0.,0.,0.,0.,0.,0.,0.,0.,0.,0.,0.,0.,0.,0.,0.,0.,0.,0.,0.,0.010774,0.,0.,0.,0.,0.,0.,0.044681,0.,0.,0.,0.,0.,0.,0.,0.,0.,0.,0.,0.,0.,0.,0.,0.,0.,0.,0.,0.,0.,0.,0.,0.,0.,0.375291,0.,0.046678,0.,0.,0.,0.,0.,0.,0.,0.,0.,0.,0.,0.,0.,1.223299,0.,0.,0.,0.,0.,0.,0.,0.,0.,0.,0.,0.,0.648295,0.,0.,0.,0.,0.,0.,0.,0.044681,0.,0.,0.,0.,0.,0.,0.046678,0.,0.,0.044681,0.,0.,0.,0.,0.,0.,0.,0.,0.,0.,0.,0.,0.,0.,0.,0.,0.,0.,0.,0.,0.,0.,0.,0.,0.,0.,0.,0.,0.,0.,0.,0.,0.,0.,0.,0.,0.,0.,0.,0.,0.,0.,0.,0.,0.,0.,0.,0.,0.,0.,0.,0.,0.,0.,0.,0.,0.,0.,0.,0.,0.,0.,0.,0.,0.205408,0.,0.,0.,0.,0.,0.,0.,0.,0.,0.,0.,0.,0.,0.,0.,0.,0.,0.,0.,0.,0.,0.,0.,0.,0.,0.,0.,0.,0.,0.,0.,0.,0.
M|0.,0.,0.,0.,0.,0.,0.,0.,2.279333,0.,0.,0.,0.,0.,0.890612,0.,0.,2.279333,0.,0.,0.,0.,0.,0.890612,0.,0.,2.279333,0.,0.,0.,0.,0.,0.890612,0.,0.,2.279333,0.,0.,0.,0.,0.,0.,0.,0.,0.,0.,0.,0.,0.,0.,0.,0.,0.,0.,0.,0.,0.,0.,0.,0.,1.356798,0.,0.,0.,0.,1.123733,0.,0.,0.,0.,0.,0.,0.,0.,0.,0.,0.,0.,0.,0.,1.645339,0.,0.,0.,0.,0.,0.,0.,0.,0.,0.,0.,0.,0.,0.,0.,0.,0.,0.,0.,0.,0.,0.,0.,0.,0.,0.,0.,0.,0.,0.,0.,0.,0.,0.,0.,0.,0.,0.,0.,0.,0.,0.,0.,0.,0.,0.,0.,0.,0.,0.,0.,0.,0.,0.,0.,0.,0.,0.,0.,0.,0.,0.,0.,0.,0.,0.,0.,0.,0.,0.,0.,0.,0.,0.,0.,0.,0.,0.,0.,0.,0.,0.,0.,0.,0.,0.,0.,0.,0.,0.,0.,0.,0.,0.,0.,0.,0.,0.,0.,0.,1.123733,0.,0.,0.,0.,0.,0.,0.,0.,0.,0.,0.,0.,0.,0.,0.|0.,0.,0.,0.,0.,0.,0.,0.,0.,1.413825,1.413825,2.004893,0.,0.,0.,0.,1.525494,0.,0.,0.,1.529607,0.,0.,0.,1.413825,1.413825,2.004893,0.890237,0.,0.,0.,1.525494,0.,0.,0.,1.529607,0.,0.,0.,1.413825,1.413825,2.004893,0.890237,0.,0.,0.,1.525494,0.,0.,0.,1.529607,0.,0.,0.,1.413825,1.413825,2.004893,0.890237,0.,0.,0.,1.525494,0.,0.,0.,1.529607,0.,0.,0.,0.,0.,0.,0.,0.,0.,0.,1.458362,0.,0.,0.,0.,0.,0.,0.,0.,0.,0.,0.,0.,0.,0.,0.,0.,0.,0.,0.,0.,0.,0.,0.,0.,0.,0.,0.,0.,0.,0.,1.58232,0.,0.,0.,0.,1.081798,0.,0.,1.081798,0.,0.,0.,0.,0.,0.,0.,0.,0.,0.,0.,0.,0.,0.,0.,0.,0.,0.,0.,0.,0.,0.,0.,0.,0.,0.,0.,0.,0.,0.,0.,0.,0.,0.,0.,0.,0.,1.351703,0.,0.,0.,0.,0.,0.,0.,0.,0.,0.,0.,0.,0.,0.,0.,0.,0.,0.,0.,0.,0.,0.,0.,0.,0.,0.,0.,0.,0.,0.,0.,0.,0.,0.,0.,0.,0.,0.,0.,0.,0.,0.,0.,0.,0.,0.,0.,0.,0.,0.,0.,0.,0.,0.,0.,0.,1.458362,0.,0.,0.,0.,0.,0.,0.,0.,0.,0.,0.,0.,0.,0.,0.,0.,0.,0.,0.,0.,0.,0.,0.,0.,0.,0.,0.,0.,0.,0.,0.,0.,0.,0.,0.,0.,0.,0.,0.,0.,0.,0.,0.,0.,0.,0.,0.,1.129929,0.,0.,0.,0.,0.,1.129929,0.,0.,0.,0.,0.,0.,0.,0.,0.,0.,0.,0.,0.,0.,0.,0.,0.,0.,0.,0.,0.,0.,0.,1.458362,0.,0.,0.,0.,0.,0.,0.,0.,0.,0.,0.,0.,0.,0.,0.,0.,0.,0.,0.,0.,0.,0.,1.458362,0.,0.,0.,0.,0.,0.,0.,0.,0.,0.,0.,0.,0.,0.,0.,0.,0.,0.,0.,0.,0.,0.,0.,0.,0.,0.,1.58232,0.,0.,0.,0.,1.081798,0.,0.,1.081798,0.,0.,0.,0.,0.,0.,0.,0.,0.,0.,0.,0.,0.,0.,0.,0.,0.,0.,0.,0.,0.,0.,0.,0.|,|0.,0.,0.,0.,0.,0.,0.,0.,0.744272,0.,0.,0.,0.,0.,0.08945,0.,0.,0.744272,0.,0.,0.,0.,0.,0.08945,0.,0.,0.744272,0.,0.,0.,0.,0.,0.08945,0.,0.,0.744272,0.,0.,0.,0.,0.,0.,0.,0.,0.,0.,0.,0.,0.,0.,0.,0.,0.,0.,0.,0.,0.,0.,0.,0.,0.384604,0.,0.,0.,0.,0.012991,0.,0.,0.,0.,0.,0.,0.,0.,0.,0.,0.,0.,0.,0.,0.434254,0.,0.,0.,0.,0.,0.,0.,0.,0.,0.,0.,0.,0.,0.,0.,0.,0.,0.,0.,0.,0.,0.,0.,0.,0.,0.,0.,0.,0.,0.,0.,0.,0.,0.,0.,0.,0.,0.,0.,0.,0.,0.,0.,0.,0.,0.,0.,0.,0.,0.,0.,0.,0.,0.,0.,0.,0.,0.,0.,0.,0.,0.,0.,0.,0.,0.,0.,0.,0.,0.,0.,0.,0.,0.,0.,0.,0.,0.,0.,0.,0.,0.,0.,0.,0.,0.,0.,0.,0.,0.,0.,0.,0.,0.,0.,0.,0.,0.,0.,0.,0.012991,0.,0.,0.,0.,0.,0.,0.,0.,0.,0.,0.,0.,0.,0.,0.|0.,0.,0.,0.,0.,0.,0.,0.,0.,0.438347,0.438347,0.668298,0.,0.,0.,0.,0.508498,0.,0.,0.,0.752127,0.,0.,0.,0.438347,0.438347,0.668298,0.178047,0.,0.,0.,0.508498,0.,0.,0.,0.752127,0.,0.,0.,0.438347,0.438347,0.668298,0.178047,0.,0.,0.,0.508498,0.,0.,0.,0.752127,0.,0.,0.,0.438347,0.438347,0.668298,0.178047,0.,0.,0.,0.508498,0.,0.,0.,0.752127,0.,0.,0.,0.,0.,0.,0.,0.,0.,0.,0.047946,0.,0.,0.,0.,0.,0.,0.,0.,0.,0.,0.,0.,0.,0.,0.,0.,0.,0.,0.,0.,0.,0.,0.,0.,0.,0.,0.,0.,0.,0.,0.562216,0.,0.,0.,0.,0.175089,0.,0.,0.175089,0.,0.,0.,0.,0.,0.,0.,0.,0.,0.,0.,0.,0.,0.,0.,0.,0.,0.,0.,0.,0.,0.,0.,0.,0.,0.,0.,0.,0.,0.,0.,0.,0.,0.,0.,0.,0.,0.520738,0.,0.,0.,0.,0.,0.,0.,0.,0.,0.,0.,0.,0.,0.,0.,0.,0.,0.,0.,0.,0.,0.,0.,0.,0.,0.,0.,0.,0.,0.,0.,0.,0.,0.,0.,0.,0.,0.,0.,0.,0.,0.,0.,0.,0.,0.,0.,0.,0.,0.,0.,0.,0.,0.,0.,0.,0.047946,0.,0.,0.,0.,0.,0.,0.,0.,0.,0.,0.,0.,0.,0.,0.,0.,0.,0.,0.,0.,0.,0.,0.,0.,0.,0.,0.,0.,0.,0.,0.,0.,0.,0.,0.,0.,0.,0.,0.,0.,0.,0.,0.,0.,0.,0.,0.,0.139896,0.,0.,0.,0.,0.,0.139896,0.,0.,0.,0.,0.,0.,0.,0.,0.,0.,0.,0.,0.,0.,0.,0.,0.,0.,0.,0.,0.,0.,0.,0.047946,0.,0.,0.,0.,0.,0.,0.,0.,0.,0.,0.,0.,0.,0.,0.,0.,0.,0.,0.,0.,0.,0.,0.047946,0.,0.,0.,0.,0.,0.,0.,0.,0.,0.,0.,0.,0.,0.,0.,0.,0.,0.,0.,0.,0.,0.,0.,0.,0.,0.,0.562216,0.,0.,0.,0.,0.175089,0.,0.,0.175089,0.,0.,0.,0.,0.,0.,0.,0.,0.,0.,0.,0.,0.,0.,0.,0.,0.,0.,0.,0.,0.,0.,0.,0.|,
F|0.840732,0.,0.,0.,1.361961,0.,0.,0.,0.,0.,0.,0.,0.,0.,0.,0.,0.,0.,0.,0.,0.,0.,0.,0.,0.,0.,0.,0.,0.,0.,0.,0.,0.,0.,0.,0.,0.,0.,0.,0.,0.,0.,0.,0.,0.,0.,0.,0.,0.,0.,0.,0.,0.,0.,0.,0.,0.,0.,0.,0.,0.,1.361961,0.,0.,0.,0.,0.,0.,0.,0.,0.,0.,0.,0.,0.,0.,0.,0.,0.,0.,0.,0.,0.,0.,0.,0.,0.,0.,0.,0.,1.266039,0.,0.,0.,0.,0.,0.,0.,0.,0.,0.,0.,0.,0.,0.,0.,0.,0.,0.,0.,0.,0.,0.,0.,0.,0.,0.,0.,0.,0.,0.,0.,0.,0.,0.,0.840732,0.,0.,0.,0.,0.,0.,0.,0.,0.,0.,0.,0.,0.,0.,1.361961,0.,0.,0.,0.,0.,0.,0.,0.,0.,0.,0.,0.,0.,0.,0.,0.,0.,0.,0.,0.,0.,0.,0.,0.,0.,0.,0.,0.,0.,0.,0.,0.,0.,0.,0.,0.,0.,0.,0.,0.,0.,0.,0.,0.,1.200826,0.,0.,0.,0.,0.,0.,0.,0.,0.,0.,1.168356,0.,0.,0.,0.,0.,1.266039,0.,0.,0.,0.,0.,0.,0.,0.840732,0.,0.,0.,0.,0.,1.361961,0.,0.,0.,0.,0.,0.,0.,0.,0.,0.,0.,0.,0.,0.,0.,0.,0.,0.,0.,0.,0.,0.,0.,0.,0.,0.,0.,0.840732,0.,0.,0.,0.,1.361961,0.,0.,0.,0.,0.,0.,0.,0.,0.,0.,0.,0.,0.,0.,0.,0.,0.,0.,0.,0.,0.,0.,0.,0.,0.,0.,0.,0.,0.,0.,0.,1.168356,0.,0.,0.,0.,0.,0.,1.266039,0.,0.,0.,0.,0.,0.,0.,0.,0.,0.,0.,0.,0.,1.168356,0.,0.,0.,0.,0.,0.,1.266039,0.,0.,0.,0.,0.,0.,0.,0.,0.,0.,0.,0.,0.,0.,0.,0.,0.,0.,0.,0.,0.,0.,0.,0.,0.,0.,0.,0.,0.,0.,0.,0.,0.,0.,0.,0.,0.,0.,0.,0.,0.,0.,0.,0.,0.,0.,0.,0.,0.,0.,0.,0.,0.,0.,0.,0.,0.,0.|1.865721,1.339213,1.750136,0.,0.,1.279983,1.803218,0.,0.,1.582971,1.981517,0.,1.839376,0.,0.,0.,1.837556,0.,0.,0.,0.,2.302855,0.,0.,0.,0.,1.207483,0.,0.,0.,1.676908,0.,0.,1.779499,2.271533,2.316584,0.,2.056371,0.,0.,0.,0.,1.581567,0.,0.,1.742915,1.591526,1.837556,0.,0.,0.,0.,2.302855,1.676908,0.,1.779499,2.271533,2.316584,0.,1.26041,0.,1.581567,0.,0.,1.742915,1.591526,1.837556,0.,0.,0.,0.,2.302855,1.676908,0.,1.779499,2.271533,2.316584,0.,1.26041,0.,1.581567,0.,0.,1.742915,1.591526,1.837556,0.,0.,0.,0.,2.302855,1.676908,0.,1.779499,2.271533,2.316584,0.,1.26041,0.,1.581567,0.,0.,1.742915,1.591526,1.279983,1.803218,0.,0.,1.078668,1.806063,0.,0.,0.,0.,0.,0.,0.,0.,0.,0.,0.,0.,0.,0.,0.,0.,0.,0.,0.,0.,0.,0.,0.,1.692534,0.,0.,0.,0.,0.,0.,0.,0.,0.,0.,0.,0.,1.804848,0.,0.,0.,0.,0.,0.,0.,0.,0.,0.,0.,0.,0.,0.,2.066851,0.,0.,0.,0.,1.505673,0.,0.,0.,0.,0.,0.,0.,0.,0.,0.,0.,0.,0.,0.,0.,0.,0.,1.265674,0.,0.,0.,0.,0.,0.,0.,0.,0.,0.,0.,1.750136,0.,0.,0.,0.,0.,0.,0.940512,1.425723,0.,0.,0.,0.,0.,0.,0.,0.,0.,0.,0.,0.,0.,0.,0.,0.,0.,0.,0.,0.,0.,0.,0.,1.803218,0.,0.,0.,0.,0.,0.,0.,0.,0.,0.,0.,0.,0.,0.,0.,0.,0.,0.,1.712408,1.562803,0.,0.,0.,0.,0.,1.377103,0.,0.,1.377103,0.,0.,0.,0.,0.,0.,0.,0.,0.,0.,2.242735,0.,0.,0.,0.,0.,0.,0.,0.,1.582971,1.981517,0.,1.839376,0.,0.,0.,0.,0.,0.,0.,0.,0.,0.,0.,0.,0.,0.,0.,0.,0.,0.,0.,0.,0.,0.,0.,1.078668,1.806063,0.,0.,0.,0.,0.,0.,0.,0.,0.,0.,0.,1.692534,0.,0.,0.,0.,0.,0.,1.804848,0.,0.,0.,0.,0.,0.,0.,0.,0.,1.265674,0.,0.,0.,0.,0.,1.750136,0.,0.,0.,0.,0.,0.,0.,0.,0.,1.803218,0.,0.,0.,1.562803,0.,0.,0.,0.,0.,1.377103,0.,0.,0.,0.,0.,0.,0.,2.242735,0.,0.,0.,0.,0.,0.,0.,0.,1.582971,1.981517,0.,1.839376,0.,0.,0.,0.,0.,0.,0.,1.265674,0.,1.865721,1.339213,1.750136,0.,0.,1.85307,0.,0.,1.279983,1.803218,0.,0.,0.,0.,0.,0.,1.582971,1.981517,0.,1.839376,0.,0.,0.,0.,0.,0.,0.,0.,0.,0.,0.,1.339213,1.543456,0.,0.,1.505673,1.078668,1.806063,0.,0.,0.,0.,0.,0.,0.,0.,0.,0.,0.,0.,0.,0.,0.,1.692534,0.,0.,0.,0.,0.,0.,0.,1.804848,0.,0.,0.,0.,0.,1.078668,1.806063,0.,0.,0.,0.,0.,0.,0.,0.,0.,0.,0.,0.,0.,0.,0.,1.692534,0.,0.,0.,0.,0.,0.,0.,1.804848,0.,0.,0.,0.,0.,1.377103,1.562803,0.,1.377103,0.,0.,0.,0.,0.,0.,0.,0.,0.,0.,0.,0.,0.,0.,0.,0.,2.066851,0.,0.,0.,0.,1.505673,1.339213,1.543456,0.,0.,1.505673,0.,0.,0.,0.,0.,0.,0.,0.,0.,0.,2.375613,0.,0.,0.,0.,0.,1.377103,0.,0.,1.377103,0.,0.,0.,0.,0.,0.,0.,0.|,|0.010542,0.,0.,0.,0.420606,0.,0.,0.,0.,0.,0.,0.,0.,0.,0.,0.,0.,0.,0.,0.,0.,0.,0.,0.,0.,0.,0.,0.,0.,0.,0.,0.,0.,0.,0.,0.,0.,0.,0.,0.,0.,0.,0.,0.,0.,0.,0.,0.,0.,0.,0.,0.,0.,0.,0.,0.,0.,0.,0.,0.,0.,0.420606,0.,0.,0.,0.,0.,0.,0.,0.,0.,0.,0.,0.,0.,0.,0.,0.,0.,0.,0.,0.,0.,0.,0.,0.,0.,0.,0.,0.,0.404429,0.,0.,0.,0.,0.,0.,0.,0.,0.,0.,0.,0.,0.,0.,0.,0.,0.,0.,0.,0.,0.,0.,0.,0.,0.,0.,0.,0.,0.,0.,0.,0.,0.,0.,0.010542,0.,0.,0.,0.,0.,0.,0.,0.,0.,0.,0.,0.,0.,0.,0.420606,0.,0.,0.,0.,0.,0.,0.,0.,0.,0.,0.,0.,0.,0.,0.,0.,0.,0.,0.,0.,0.,0.,0.,0.,0.,0.,0.,0.,0.,0.,0.,0.,0.,0.,0.,0.,0.,0.,0.,0.,0.,0.,0.,0.,0.283832,0.,0.,0.,0.,0.,0.,0.,0.,0.,0.,0.019206,0.,0.,0.,0.,0.,0.404429,0.,0.,0.,0.,0.,0.,0.,0.010542,0.,0.,0.,0.,0.,0.420606,0.,0.,0.,0.,0.,0.,0.,0.,0.,0.,0.,0.,0.,0.,0.,0.,0.,0.,0.,0.,0.,0.,0.,0.,0.,0.,0.,0.010542,0.,0.,0.,0.,0.420606,0.,0.,0.,0.,0.,0.,0.,0.,0.,0.,0.,0.,0.,0.,0.,0.,0.,0.,0.,0.,0.,0.,0.,0.,0.,0.,0.,0.,0.,0.,0.,0.019206,0.,0.,0.,0.,0.,0.,0.404429,0.,0.,0.,0.,0.,0.,0.,0.,0.,0.,0.,0.,0.,0.019206,0.,0.,0.,0.,0.,0.,0.404429,0.,0.,0.,0.,0.,0.,0.,0.,0.,0.,0.,0.,0.,0.,0.,0.,0.,0.,0.,0.,0.,0.,0.,0.,0.,0.,0.,0.,0.,0.,0.,0.,0.,0.,0.,0.,0.,0.,0.,0.,0.,0.,0.,0.,0.,0.,0.,0.,0.,0.,0.,0.,0.,0.,0.,0.,0.,0.|1.080154,0.260286,0.142644,0.,0.,0.470582,0.530358,0.,0.,0.49898,0.279997,0.,1.305364,0.,0.,0.,0.217248,0.,0.,0.,0.,1.186624,0.,0.,0.,0.,0.0627,0.,0.,0.,0.558969,0.,0.,1.132409,1.755275,1.107932,0.,0.924503,0.,0.,0.,0.,0.548707,0.,0.,1.025244,0.561715,0.217248,0.,0.,0.,0.,1.186624,0.558969,0.,1.132409,1.755275,1.107932,0.,0.472654,0.,0.548707,0.,0.,1.025244,0.561715,0.217248,0.,0.,0.,0.,1.186624,0.558969,0.,1.132409,1.755275,1.107932,0.,0.472654,0.,0.548707,0.,0.,1.025244,0.561715,0.217248,0.,0.,0.,0.,1.186624,0.558969,0.,1.132409,1.755275,1.107932,0.,0.472654,0.,0.548707,0.,0.,1.025244,0.561715,0.470582,0.530358,0.,0.,0.156329,0.104699,0.,0.,0.,0.,0.,0.,0.,0.,0.,0.,0.,0.,0.,0.,0.,0.,0.,0.,0.,0.,0.,0.,0.,0.421974,0.,0.,0.,0.,0.,0.,0.,0.,0.,0.,0.,0.,0.954287,0.,0.,0.,0.,0.,0.,0.,0.,0.,0.,0.,0.,0.,0.,1.260275,0.,0.,0.,0.,0.664267,0.,0.,0.,0.,0.,0.,0.,0.,0.,0.,0.,0.,0.,0.,0.,0.,0.,0.064356,0.,0.,0.,0.,0.,0.,0.,0.,0.,0.,0.,0.142644,0.,0.,0.,0.,0.,0.,0.200437,0.210353,0.,0.,0.,0.,0.,0.,0.,0.,0.,0.,0.,0.,0.,0.,0.,0.,0.,0.,0.,0.,0.,0.,0.,0.530358,0.,0.,0.,0.,0.,0.,0.,0.,0.,0.,0.,0.,0.,0.,0.,0.,0.,0.,1.044151,0.059916,0.,0.,0.,0.,0.,0.382773,0.,0.,0.382773,0.,0.,0.,0.,0.,0.,0.,0.,0.,0.,1.700535,0.,0.,0.,0.,0.,0.,0.,0.,0.49898,0.279997,0.,1.305364,0.,0.,0.,0.,0.,0.,0.,0.,0.,0.,0.,0.,0.,0.,0.,0.,0.,0.,0.,0.,0.,0.,0.,0.156329,0.104699,0.,0.,0.,0.,0.,0.,0.,0.,0.,0.,0.,0.421974,0.,0.,0.,0.,0.,0.,0.954287,0.,0.,0.,0.,0.,0.,0.,0.,0.,0.064356,0.,0.,0.,0.,0.,0.142644,0.,0.,0.,0.,0.,0.,0.,0.,0.,0.530358,0.,0.,0.,0.059916,0.,0.,0.,0.,0.,0.382773,0.,0.,0.,0.,0.,0.,0.,1.700535,0.,0.,0.,0.,0.,0.,0.,0.,0.49898,0.279997,0.,1.305364,0.,0.,0.,0.,0.,0.,0.,0.064356,0.,1.080154,0.260286,0.142644,0.,0.,0.17458,0.,0.,0.470582,0.530358,0.,0.,0.,0.,0.,0.,0.49898,0.279997,0.,1.305364,0.,0.,0.,0.,0.,0.,0.,0.,0.,0.,0.,0.260286,0.382235,0.,0.,0.664267,0.156329,0.104699,0.,0.,0.,0.,0.,0.,0.,0.,0.,0.,0.,0.,0.,0.,0.,0.421974,0.,0.,0.,0.,0.,0.,0.,0.954287,0.,0.,0.,0.,0.,0.156329,0.104699,0.,0.,0.,0.,0.,0.,0.,0.,0.,0.,0.,0.,0.,0.,0.,0.421974,0.,0.,0.,0.,0.,0.,0.,0.954287,0.,0.,0.,0.,0.,0.382773,0.059916,0.,0.382773,0.,0.,0.,0.,0.,0.,0.,0.,0.,0.,0.,0.,0.,0.,0.,0.,1.260275,0.,0.,0.,0.,0.664267,0.260286,0.382235,0.,0.,0.664267,0.,0.,0.,0.,0.,0.,0.,0.,0.,0.,1.187807,0.,0.,0.,0.,0.,0.382773,0.,0.,0.382773,0.,0.,0.,0.,0.,0.,0.,0.|,
P|,0.,0.,0.,0.,0.,0.,0.,0.,0.,0.,0.,0.,0.,0.,0.,0.,0.,0.,0.,0.,0.,0.,0.,0.,0.,0.,0.,0.,0.,0.,0.,0.,0.,0.,0.,0.,0.,0.,0.,0.,0.,0.,0.,0.,0.,0.,0.,0.,0.,0.,0.,2.453919,0.,0.,0.,0.,0.,0.,0.,0.,0.,0.,1.550924,0.,0.,0.,0.,0.,1.403204,0.,0.,0.,0.,0.,0.,0.,0.,0.,0.,0.,0.,0.,0.,0.,0.,0.,0.,0.,0.,0.,0.,0.,0.,0.,0.,0.,0.,0.,0.,0.,0.,0.,0.,0.,0.,0.,0.,0.,0.,0.,0.,0.,0.,0.,0.,0.,0.,1.292653,0.,0.,0.,0.,0.,0.,0.,0.,0.,0.,0.,0.,0.,0.,0.,0.,0.,0.,0.,0.,0.,0.,0.,0.,0.,0.,0.,0.,0.,0.,0.,0.,0.,1.085155,0.,0.,1.292653,0.,0.,2.453919,0.,0.,0.,0.,0.,0.,1.292653,0.,0.,2.453919,0.,0.,0.,0.,0.,0.,0.,0.,0.,0.,1.550924,0.,0.,0.,0.,0.,1.085155,0.,0.,0.,0.,0.,0.,0.,0.,0.|0.,0.,0.,0.,0.,0.,0.,0.,0.,0.,0.,0.,0.,0.,0.,0.,0.,0.,0.,0.,0.,0.,0.,0.,0.,0.,0.,0.,0.,0.,0.,0.,0.,0.,0.,0.,0.,0.,0.,0.,0.,0.,0.,0.,0.,0.,0.,0.,0.,0.,0.,0.,0.,0.,0.,0.,0.,0.,0.,0.,1.005393,0.,0.,0.,0.,1.607228,0.,0.,0.,0.,0.,0.,0.,0.,1.82315,0.,0.,0.,1.456511,0.,0.,0.,0.,0.,0.,0.,0.,0.,0.,0.,0.,0.,0.,0.,0.,0.,0.,0.,0.,0.,0.,0.,0.,0.,0.,0.,0.,0.,0.,0.,0.,0.,0.,0.,0.,0.,0.,0.,0.,0.,0.,0.,0.,0.,0.,1.82315,0.,0.,0.,0.,0.,0.,0.,0.,0.,0.,0.,0.,0.,0.,0.,0.,0.,0.,0.,0.,0.,0.,0.,0.,0.,0.,0.,0.,0.,0.,0.,0.,0.,0.,0.,0.,0.,0.,0.,0.,0.,0.,0.,0.,0.,0.,0.,0.,0.,0.,0.,0.,0.,0.,0.,0.,0.,1.005393,0.,0.,0.,0.,0.,0.,0.,0.,0.,0.,0.,0.,0.,0.,0.,0.,0.,0.,0.|,|,0.,0.,0.,0.,0.,0.,0.,0.,0.,0.,0.,0.,0.,0.,0.,0.,0.,0.,0.,0.,0.,0.,0.,0.,0.,0.,0.,0.,0.,0.,0.,0.,0.,0.,0.,0.,0.,0.,0.,0.,0.,0.,0.,0.,0.,0.,0.,0.,0.,0.,0.,0.327189,0.,0.,0.,0.,0.,0.,0.,0.,0.,0.,0.645691,0.,0.,0.,0.,0.,0.200458,0.,0.,0.,0.,0.,0.,0.,0.,0.,0.,0.,0.,0.,0.,0.,0.,0.,0.,0.,0.,0.,0.,0.,0.,0.,0.,0.,0.,0.,0.,0.,0.,0.,0.,0.,0.,0.,0.,0.,0.,0.,0.,0.,0.,0.,0.,0.,0.,0.088538,0.,0.,0.,0.,0.,0.,0.,0.,0.,0.,0.,0.,0.,0.,0.,0.,0.,0.,0.,0.,0.,0.,0.,0.,0.,0.,0.,0.,0.,0.,0.,0.,0.,0.072344,0.,0.,0.088538,0.,0.,0.327189,0.,0.,0.,0.,0.,0.,0.088538,0.,0.,0.327189,0.,0.,0.,0.,0.,0.,0.,0.,0.,0.,0.645691,0.,0.,0.,0.,0.,0.072344,0.,0.,0.,0.,0.,0.,0.,0.,0.|0.,0.,0.,0.,0.,0.,0.,0.,0.,0.,0.,0.,0.,0.,0.,0.,0.,0.,0.,0.,0.,0.,0.,0.,0.,0.,0.,0.,0.,0.,0.,0.,0.,0.,0.,0.,0.,0.,0.,0.,0.,0.,0.,0.,0.,0.,0.,0.,0.,0.,0.,0.,0.,0.,0.,0.,0.,0.,0.,0.,0.18056,0.,0.,0.,0.,1.173159,0.,0.,0.,0.,0.,0.,0.,0.,0.33762,0.,0.,0.,0.539449,0.,0.,0.,0.,0.,0.,0.,0.,0.,0.,0.,0.,0.,0.,0.,0.,0.,0.,0.,0.,0.,0.,0.,0.,0.,0.,0.,0.,0.,0.,0.,0.,0.,0.,0.,0.,0.,0.,0.,0.,0.,0.,0.,0.,0.,0.,0.33762,0.,0.,0.,0.,0.,0.,0.,0.,0.,0.,0.,0.,0.,0.,0.,0.,0.,0.,0.,0.,0.,0.,0.,0.,0.,0.,0.,0.,0.,0.,0.,0.,0.,0.,0.,0.,0.,0.,0.,0.,0.,0.,0.,0.,0.,0.,0.,0.,0.,0.,0.,0.,0.,0.,0.,0.,0.,0.18056,0.,0.,0.,0.,0.,0.,0.,0.,0.,0.,0.,0.,0.,0.,0.,0.,0.,0.,0.|,
S|0.,0.,0.,1.340509,0.832898,1.627219,0.,0.,0.,2.253643,1.448203,1.337267,0.,0.,0.,0.,0.,0.,1.574711,0.,0.,0.,0.,0.,0.,0.,0.,0.,0.,0.,0.,0.,0.,0.,0.,0.,0.,0.,0.,0.,0.,0.,0.,0.886346,0.,0.,1.061125,0.,0.,0.,0.,0.,1.574711,0.,0.,0.,0.,0.,0.,1.291935,1.202754,1.160803,0.886346,0.,0.,1.061125,0.,0.,0.,0.,0.,1.574711,0.,0.,0.,0.,0.,0.,0.,1.291935,1.202754,1.160803,0.,0.,0.,0.886346,0.,0.,1.061125,0.,0.,0.,0.,0.,1.574711,0.,0.,0.,0.,0.,0.,0.,1.291935,1.202754,1.160803,0.,0.,0.,0.886346,0.,0.,1.061125,0.,0.,0.,0.,0.,0.832898,1.627219,0.,0.,0.,2.253643,1.448203,1.337267,0.,0.,0.,0.,0.,0.,0.,0.,0.,0.,0.,0.,0.,0.,0.,0.,0.,0.,0.,0.,0.,0.,0.,0.,0.,0.,0.,0.,0.,0.,0.,0.,0.,0.,1.089594,0.,0.,0.,0.,0.,0.,0.,0.,0.,0.,0.,0.,0.,0.,0.,1.094033,0.,0.,0.,0.,0.,0.,0.,0.,0.,0.,0.,0.957945,0.,0.,0.,0.,0.,0.,0.,0.,0.,0.,0.,0.,0.,0.,0.,0.,0.,0.,0.,0.,0.,1.078444,0.,0.,0.,0.,0.832898,1.627219,0.,0.,0.,0.92605,0.,0.,0.,2.253643,0.,0.,0.,0.,0.,0.,0.,0.,0.,0.,0.,0.,0.,0.,0.,0.,0.,0.,0.,0.,0.,0.,0.,0.,1.293582,0.,0.,0.,0.,0.,0.,0.,0.,1.432475,0.,0.,0.,0.,0.,0.,0.,0.,0.,0.,0.837225,0.,0.,0.,0.,0.,0.,0.,0.,0.,0.,0.,0.,1.332484,0.,0.,0.,0.,0.,0.,0.,0.,0.,0.,0.,0.,0.,0.,0.,0.,0.,0.,1.078444,0.,0.832898,1.627219,0.,0.,0.,2.253643,1.337267,0.,0.,0.,0.,0.,0.,0.,0.,0.,0.,0.,0.,0.,0.,0.,0.,1.293582,0.,1.332484,0.,0.,0.,0.,0.,0.,0.,0.,0.,0.,0.,0.,0.,0.,0.,0.,0.,0.,1.340509,0.,0.832898,1.627219,0.,0.,0.,2.253643,1.448203,1.337267,0.,0.,0.,0.,0.,0.,0.,2.253643,1.337267,0.,0.,0.,0.,2.252942,1.353499,0.,0.,0.,0.,0.,1.140284,0.,0.,0.,0.,0.,0.,0.,0.,0.,0.837225,0.,0.,0.,0.,0.,0.,0.,0.,0.,0.,0.,0.,1.332484,0.,0.,0.,0.,0.837225,0.,0.,0.,0.,0.,0.,0.,0.,0.,0.,0.,0.,1.332484,0.,0.,0.,0.,0.,0.,0.,0.,0.,0.,0.,0.,0.,0.,0.,0.,0.,0.,0.,0.,0.,0.,0.,0.,0.,0.,0.,2.253643,1.337267,0.,0.,0.,0.,2.252942,1.353499,0.,0.,0.,0.,0.,1.140284,0.,0.,0.,0.,0.,0.,0.,0.,0.,0.,2.252942,0.,0.,0.,0.,0.,2.253643,0.,0.,0.,0.,0.,0.,0.,0.,0.,0.,1.140284,0.,0.,0.,0.,0.,0.,0.,0.,0.,0.,0.|,0.,0.,0.,0.,0.,0.,|0.,0.,0.,1.303462,0.,0.,0.,0.,1.646662,1.706465,0.,0.,0.,1.55189,0.,0.,0.,0.,0.,0.,0.,0.,0.,0.,0.,0.,0.,0.,0.,0.,0.,2.310345,0.,0.,1.95236,0.,0.,0.,0.,2.103172,0.,0.,1.929216,0.,0.,0.,1.55189,0.,0.,0.,0.,0.,0.,0.,0.,2.310345,0.,1.95236,2.103172,0.,0.,1.929216,0.,0.,0.,1.55189,0.,0.,0.,0.,0.,0.,0.,0.,0.,2.310345,0.,1.95236,0.,0.,0.,0.,2.103172,0.,0.,1.929216,0.,0.,0.,1.55189,0.,0.,0.,0.,0.,0.,0.,0.,0.,2.310345,0.,1.95236,0.,0.,0.,0.,2.103172,0.,0.,1.929216,0.,0.,0.,0.,0.,0.,0.,0.,0.,0.,1.646662,1.706465,0.,0.,0.,0.,0.,0.,0.,0.,0.,0.,0.,0.,0.,0.,0.,0.,0.,0.,0.,0.,0.,0.,1.378954,0.,0.,0.,0.,0.,1.366791,0.,0.,1.255084,0.,0.,0.,0.,0.,0.,0.,0.,0.,0.,0.,0.,0.,0.,0.,0.,0.,0.,0.,0.,0.,0.,0.,0.,0.996435,0.,0.,0.,0.,0.,0.,0.,0.,0.,0.,0.,0.,0.,0.,0.,0.,0.,0.,1.525207,0.,0.,0.,0.,0.,0.,0.,0.,0.,0.,0.,0.,1.646662,0.,0.,0.,0.,0.,0.,0.,0.,0.,1.378954,0.,0.,1.263097,0.,0.,0.,0.,0.,1.494325,0.,0.,0.,0.,1.196157,1.182415,0.,0.,2.019423,0.,0.,0.,0.,0.,0.,0.,0.,0.,0.,0.,0.,1.378954,0.,1.232167,0.,0.,0.,0.,0.,0.,0.,0.,0.,0.,0.,0.,0.,0.,0.,0.,0.,0.,0.,0.,0.,1.646662,1.706465,0.,0.,0.,0.,0.,1.378954,0.,0.,1.263097,0.,1.232167,0.,0.,0.,1.494325,0.,2.019423,0.,0.,0.,0.,0.,0.,0.,0.,0.,0.,0.,1.303462,0.,0.,0.,0.,1.646662,1.706465,0.,0.,0.,0.,0.,0.,0.,1.646662,1.706465,0.,0.,1.608071,1.720172,0.,0.,0.,0.,1.389178,1.700405,0.,0.,0.,0.,0.,0.,0.,0.,0.,0.,0.,0.,0.,0.,0.,0.,1.378954,0.,1.232167,0.,0.,0.,0.,0.,0.,0.,0.,0.,0.,0.,0.,0.,1.378954,0.,1.232167,0.,0.,0.,0.,0.,0.,1.378954,0.,0.,0.,0.,0.,0.,0.,0.,0.,0.,0.,0.,0.,0.,0.,1.646662,1.706465,0.,0.,1.608071,1.720172,0.,0.,0.,0.,1.389178,1.700405,0.,0.,0.,0.,0.,1.267978,0.,0.,0.,0.,1.608071,0.,0.,0.,1.646662,0.,0.,0.,0.,0.,1.700405,0.,0.,1.389178,1.700405,0.,0.,0.,0.,0.|0.,0.,0.,0.130269,0.146982,0.526453,0.,0.,0.,0.212608,0.076509,0.13625,0.,0.,0.,0.,0.,0.,0.181217,0.,0.,0.,0.,0.,0.,0.,0.,0.,0.,0.,0.,0.,0.,0.,0.,0.,0.,0.,0.,0.,0.,0.,0.,0.369311,0.,0.,0.140702,0.,0.,0.,0.,0.,0.181217,0.,0.,0.,0.,0.,0.,0.280856,0.641469,0.154774,0.369311,0.,0.,0.140702,0.,0.,0.,0.,0.,0.181217,0.,0.,0.,0.,0.,0.,0.,0.280856,0.641469,0.154774,0.,0.,0.,0.369311,0.,0.,0.140702,0.,0.,0.,0.,0.,0.181217,0.,0.,0.,0.,0.,0.,0.,0.280856,0.641469,0.154774,0.,0.,0.,0.369311,0.,0.,0.140702,0.,0.,0.,0.,0.,0.146982,0.526453,0.,0.,0.,0.212608,0.076509,0.13625,0.,0.,0.,0.,0.,0.,0.,0.,0.,0.,0.,0.,0.,0.,0.,0.,0.,0.,0.,0.,0.,0.,0.,0.,0.,0.,0.,0.,0.,0.,0.,0.,0.,0.,0.180169,0.,0.,0.,0.,0.,0.,0.,0.,0.,0.,0.,0.,0.,0.,0.,0.081216,0.,0.,0.,0.,0.,0.,0.,0.,0.,0.,0.,0.037202,0.,0.,0.,0.,0.,0.,0.,0.,0.,0.,0.,0.,0.,0.,0.,0.,0.,0.,0.,0.,0.,0.106513,0.,0.,0.,0.,0.146982,0.526453,0.,0.,0.,0.016537,0.,0.,0.,0.212608,0.,0.,0.,0.,0.,0.,0.,0.,0.,0.,0.,0.,0.,0.,0.,0.,0.,0.,0.,0.,0.,0.,0.,0.,0.163975,0.,0.,0.,0.,0.,0.,0.,0.,0.168869,0.,0.,0.,0.,0.,0.,0.,0.,0.,0.,0.02945,0.,0.,0.,0.,0.,0.,0.,0.,0.,0.,0.,0.,0.128514,0.,0.,0.,0.,0.,0.,0.,0.,0.,0.,0.,0.,0.,0.,0.,0.,0.,0.,0.106513,0.,0.146982,0.526453,0.,0.,0.,0.212608,0.13625,0.,0.,0.,0.,0.,0.,0.,0.,0.,0.,0.,0.,0.,0.,0.,0.,0.163975,0.,0.128514,0.,0.,0.,0.,0.,0.,0.,0.,0.,0.,0.,0.,0.,0.,0.,0.,0.,0.,0.130269,0.,0.146982,0.526453,0.,0.,0.,0.212608,0.076509,0.13625,0.,0.,0.,0.,0.,0.,0.,0.212608,0.13625,0.,0.,0.,0.,0.170033,0.127689,0.,0.,0.,0.,0.,0.138416,0.,0.,0.,0.,0.,0.,0.,0.,0.,0.02945,0.,0.,0.,0.,0.,0.,0.,0.,0.,0.,0.,0.,0.128514,0.,0.,0.,0.,0.02945,0.,0.,0.,0.,0.,0.,0.,0.,0.,0.,0.,0.,0.128514,0.,0.,0.,0.,0.,0.,0.,0.,0.,0.,0.,0.,0.,0.,0.,0.,0.,0.,0.,0.,0.,0.,0.,0.,0.,0.,0.,0.212608,0.13625,0.,0.,0.,0.,0.170033,0.127689,0.,0.,0.,0.,0.,0.138416,0.,0.,0.,0.,0.,0.,0.,0.,0.,0.,0.170033,0.,0.,0.,0.,0.,0.212608,0.,0.,0.,0.,0.,0.,0.,0.,0.,0.,0.138416,0.,0.,0.,0.,0.,0.,0.,0.,0.,0.,0.|,0.,0.,0.,0.,0.,0.,|0.,0.,0.,0.098066,0.,0.,0.,0.,0.155345,0.218943,0.,0.,0.,0.191119,0.,0.,0.,0.,0.,0.,0.,0.,0.,0.,0.,0.,0.,0.,0.,0.,0.,0.803598,0.,0.,1.171416,0.,0.,0.,0.,0.963954,0.,0.,1.815733,0.,0.,0.,0.191119,0.,0.,0.,0.,0.,0.,0.,0.,0.803598,0.,1.171416,0.963954,0.,0.,1.815733,0.,0.,0.,0.191119,0.,0.,0.,0.,0.,0.,0.,0.,0.,0.803598,0.,1.171416,0.,0.,0.,0.,0.963954,0.,0.,1.815733,0.,0.,0.,0.191119,0.,0.,0.,0.,0.,0.,0.,0.,0.,0.803598,0.,1.171416,0.,0.,0.,0.,0.963954,0.,0.,1.815733,0.,0.,0.,0.,0.,0.,0.,0.,0.,0.,0.155345,0.218943,0.,0.,0.,0.,0.,0.,0.,0.,0.,0.,0.,0.,0.,0.,0.,0.,0.,0.,0.,0.,0.,0.,0.330725,0.,0.,0.,0.,0.,0.286073,0.,0.,0.237181,0.,0.,0.,0.,0.,0.,0.,0.,0.,0.,0.,0.,0.,0.,0.,0.,0.,0.,0.,0.,0.,0.,0.,0.,0.067719,0.,0.,0.,0.,0.,0.,0.,0.,0.,0.,0.,0.,0.,0.,0.,0.,0.,0.,0.09587,0.,0.,0.,0.,0.,0.,0.,0.,0.,0.,0.,0.,0.155345,0.,0.,0.,0.,0.,0.,0.,0.,0.,0.330725,0.,0.,0.195691,0.,0.,0.,0.,0.,0.110539,0.,0.,0.,0.,0.048624,0.277129,0.,0.,0.567963,0.,0.,0.,0.,0.,0.,0.,0.,0.,0.,0.,0.,0.330725,0.,0.178258,0.,0.,0.,0.,0.,0.,0.,0.,0.,0.,0.,0.,0.,0.,0.,0.,0.,0.,0.,0.,0.,0.155345,0.218943,0.,0.,0.,0.,0.,0.330725,0.,0.,0.195691,0.,0.178258,0.,0.,0.,0.110539,0.,0.567963,0.,0.,0.,0.,0.,0.,0.,0.,0.,0.,0.,0.098066,0.,0.,0.,0.,0.155345,0.218943,0.,0.,0.,0.,0.,0.,0.,0.155345,0.218943,0.,0.,0.121364,0.194736,0.,0.,0.,0.,0.072269,0.216237,0.,0.,0.,0.,0.,0.,0.,0.,0.,0.,0.,0.,0.,0.,0.,0.,0.330725,0.,0.178258,0.,0.,0.,0.,0.,0.,0.,0.,0.,0.,0.,0.,0.,0.330725,0.,0.178258,0.,0.,0.,0.,0.,0.,0.330725,0.,0.,0.,0.,0.,0.,0.,0.,0.,0.,0.,0.,0.,0.,0.,0.155345,0.218943,0.,0.,0.121364,0.194736,0.,0.,0.,0.,0.072269,0.216237,0.,0.,0.,0.,0.,0.162561,0.,0.,0.,0.,0.121364,0.,0.,0.,0.155345,0.,0.,0.,0.,0.,0.216237,0.,0.,0.072269,0.216237,0.,0.,0.,0.,0.
T|0.,0.,0.,0.,0.,0.,0.,0.,0.,1.843116,0.,0.,0.,0.,0.,0.,0.,0.,0.,0.,0.,0.,0.,0.,0.,0.,0.,0.,0.,0.,0.,0.,0.,0.,0.,0.,0.,0.,0.,1.074977,0.,0.,0.,0.,0.,0.,0.,0.,0.,0.,0.,2.000417,0.,0.,0.,0.,0.,1.307971,0.,0.,0.,0.,0.,0.,0.,0.,0.,1.467518,0.,0.,0.,0.,0.,0.,0.,0.,0.,0.,0.,0.,0.,0.,0.,0.,0.,0.,0.,0.,0.,0.,0.,0.,0.,0.,0.,0.,0.,0.,0.,0.,0.,0.,0.,0.,0.,1.894757,0.,0.,0.,0.,0.,0.,0.,0.,0.,1.074977,0.,0.,0.,0.,0.,0.,0.,0.,0.,1.467518,0.,0.,0.,0.,0.,0.,0.,0.,0.,0.,0.,0.,0.,0.,0.,0.,0.,0.,0.,0.,0.,0.,0.,0.,0.,0.,0.,0.,0.,0.,0.,0.,0.,0.,0.,0.,2.000417,0.,0.,2.000417,1.074977,0.,0.,0.,0.,0.,0.,0.,0.,2.000417,1.074977,0.,0.,0.,0.,0.,0.,0.,0.,0.,0.,0.,2.000417,0.,0.,0.,2.000417,0.,0.,0.,0.,0.,0.,0.,1.509164,1.619578,0.,0.,0.,0.,0.,0.,0.,0.,0.,0.,0.,0.|0.,0.,0.759865,1.528235,0.,0.,0.,1.032448,0.,0.,0.,0.,0.,0.,0.,0.,0.,0.,0.,0.,1.038678,0.,0.,0.,0.,1.528235,0.,0.,1.038678,0.,0.,0.,0.,1.528235,0.,0.,1.038678,0.,0.,0.,0.,0.,0.,0.,0.,0.,0.,0.,0.,0.,0.,0.,0.,0.,0.,0.,1.179322,0.,0.,0.,0.,0.,0.,0.,0.,0.,0.,0.,0.,0.,0.,0.,0.,0.,0.,0.,0.,0.,0.,0.,0.,0.,0.,0.,0.,0.,0.,0.,0.,1.171657,0.,0.,0.,0.,0.,0.,0.,0.,0.,0.,0.,0.,0.,0.,0.,0.,0.,0.,0.,0.,0.,0.,0.,0.,0.,0.,0.,0.,0.,0.,0.,0.,0.,0.,0.,0.,0.,0.,0.,0.,1.179322,0.,0.,0.,0.,0.,0.,0.,0.,0.,0.,0.,0.,1.171657,0.,0.,0.,0.,0.,0.,0.,0.,0.,0.,0.,0.,0.,0.,0.,0.,0.,0.,0.,0.,0.,0.,0.,0.,0.759865,0.,0.,0.,0.,0.,0.,0.,0.,0.,0.,0.,0.,0.,0.,0.,0.,1.179322,0.,0.,0.,0.,0.,0.,0.,0.,0.,0.,0.,0.,0.,0.,0.,0.,0.,1.179322,0.,0.,0.,0.,0.,0.,0.,0.,0.,0.,0.,0.,0.,0.,0.,0.,0.,0.,0.,1.16534,0.,0.,0.,0.,0.,0.,0.,0.|0.,0.,0.,0.,0.,0.,1.458459,0.,2.341435,0.,2.087392,0.,1.971184,0.,0.,2.532712,0.,1.947357,0.,0.,0.,0.,2.341435,2.087392,0.,1.971184,0.,2.532712,1.947357,0.,0.,0.,0.,2.341435,2.087392,0.,1.971184,0.,2.532712,1.947357,0.,0.,0.,0.,2.341435,2.087392,0.,1.971184,0.,2.532712,1.947357,0.,0.,0.,0.,0.,0.,0.,0.,0.,0.,0.,1.362494,0.,0.,0.,0.,0.,0.,0.,0.,0.,1.22792,0.,0.,1.537733,0.,0.,0.,0.,0.,0.,0.,0.,0.,1.391508,0.,0.,0.,0.,0.,0.,0.,0.,0.,0.,0.,0.,0.,0.,1.960044,1.446595,0.,1.620052,0.,0.,0.,0.,0.,0.,0.,0.,0.,0.,0.,0.,0.,0.,0.,0.,0.,0.,0.,0.,0.,0.,1.22792,0.,0.,0.,0.,0.,0.,0.,0.,0.,0.,0.,0.,1.362494,0.,0.,0.,0.,0.,0.,0.,0.,0.,1.391508,0.,0.,0.,0.,1.413383,0.,0.,1.960044,1.446595,0.,0.,0.,0.,0.,0.,0.,0.,0.,0.,0.,0.,0.,0.,0.,0.,0.,0.,0.,0.,0.,0.,0.,0.,0.,0.,0.,0.,0.,0.,0.,0.,1.537733,0.,0.,0.,0.,1.537733,0.,1.362494,0.,0.,0.,0.,0.,0.,0.,0.,0.,0.,0.,1.537733,0.,1.362494,0.,0.,0.,0.,0.,0.,0.,0.,0.,0.,0.,0.,0.,0.,1.537733,0.,0.,1.537733,0.,0.,0.,0.,0.,0.,0.,0.,1.351858,1.597989,0.,0.,0.,0.,0.,0.,0.,0.,0.,0.,0.,0.,0.|0.,0.,0.,0.,0.,0.,0.,0.,0.,0.650511,0.,0.,0.,0.,0.,0.,0.,0.,0.,0.,0.,0.,0.,0.,0.,0.,0.,0.,0.,0.,0.,0.,0.,0.,0.,0.,0.,0.,0.,0.059421,0.,0.,0.,0.,0.,0.,0.,0.,0.,0.,0.,0.777592,0.,0.,0.,0.,0.,0.362795,0.,0.,0.,0.,0.,0.,0.,0.,0.,0.443423,0.,0.,0.,0.,0.,0.,0.,0.,0.,0.,0.,0.,0.,0.,0.,0.,0.,0.,0.,0.,0.,0.,0.,0.,0.,0.,0.,0.,0.,0.,0.,0.,0.,0.,0.,0.,0.,0.331696,0.,0.,0.,0.,0.,0.,0.,0.,0.,0.059421,0.,0.,0.,0.,0.,0.,0.,0.,0.,0.443423,0.,0.,0.,0.,0.,0.,0.,0.,0.,0.,0.,0.,0.,0.,0.,0.,0.,0.,0.,0.,0.,0.,0.,0.,0.,0.,0.,0.,0.,0.,0.,0.,0.,0.,0.,0.,0.777592,0.,0.,0.777592,0.059421,0.,0.,0.,0.,0.,0.,0.,0.,0.777592,0.059421,0.,0.,0.,0.,0.,0.,0.,0.,0.,0.,0.,0.777592,0.,0.,0.,0.777592,0.,0.,0.,0.,0.,0.,0.,1.122199,0.789025,0.,0.,0.,0.,0.,0.,0.,0.,0.,0.,0.,0.|0.,0.,0.024512,0.254706,0.,0.,0.,0.025941,0.,0.,0.,0.,0.,0.,0.,0.,0.,0.,0.,0.,0.605896,0.,0.,0.,0.,0.254706,0.,0.,0.605896,0.,0.,0.,0.,0.254706,0.,0.,0.605896,0.,0.,0.,0.,0.,0.,0.,0.,0.,0.,0.,0.,0.,0.,0.,0.,0.,0.,0.,0.239095,0.,0.,0.,0.,0.,0.,0.,0.,0.,0.,0.,0.,0.,0.,0.,0.,0.,0.,0.,0.,0.,0.,0.,0.,0.,0.,0.,0.,0.,0.,0.,0.,0.774131,0.,0.,0.,0.,0.,0.,0.,0.,0.,0.,0.,0.,0.,0.,0.,0.,0.,0.,0.,0.,0.,0.,0.,0.,0.,0.,0.,0.,0.,0.,0.,0.,0.,0.,0.,0.,0.,0.,0.,0.,0.239095,0.,0.,0.,0.,0.,0.,0.,0.,0.,0.,0.,0.,0.774131,0.,0.,0.,0.,0.,0.,0.,0.,0.,0.,0.,0.,0.,0.,0.,0.,0.,0.,0.,0.,0.,0.,0.,0.,0.024512,0.,0.,0.,0.,0.,0.,0.,0.,0.,0.,0.,0.,0.,0.,0.,0.,0.239095,0.,0.,0.,0.,0.,0.,0.,0.,0.,0.,0.,0.,0.,0.,0.,0.,0.,0.239095,0.,0.,0.,0.,0.,0.,0.,0.,0.,0.,0.,0.,0.,0.,0.,0.,0.,0.,0.,0.149403,0.,0.,0.,0.,0.,0.,0.,0.|0.,0.,0.,0.,0.,0.,0.124592,0.,0.936574,0.,1.518103,0.,0.857037,0.,0.,0.633178,0.,0.892538,0.,0.,0.,0.,0.936574,1.518103,0.,0.857037,0.,0.633178,0.892538,0.,0.,0.,0.,0.936574,1.518103,0.,0.857037,0.,0.633178,0.892538,0.,0.,0.,0.,0.936574,1.518103,0.,0.857037,0.,0.633178,0.892538,0.,0.,0.,0.,0.,0.,0.,0.,0.,0.,0.,0.406238,0.,0.,0.,0.,0.,0.,0.,0.,0.,0.334887,0.,0.,0.380818,0.,0.,0.,0.,0.,0.,0.,0.,0.,0.330358,0.,0.,0.,0.,0.,0.,0.,0.,0.,0.,0.,0.,0.,0.,1.400031,0.361649,0.,0.345257,0.,0.,0.,0.,0.,0.,0.,0.,0.,0.,0.,0.,0.,0.,0.,0.,0.,0.,0.,0.,0.,0.,0.334887,0.,0.,0.,0.,0.,0.,0.,0.,0.,0.,0.,0.,0.406238,0.,0.,0.,0.,0.,0.,0.,0.,0.,0.330358,0.,0.,0.,0.,0.261738,0.,0.,1.400031,0.361649,0.,0.,0.,0.,0.,0.,0.,0.,0.,0.,0.,0.,0.,0.,0.,0.,0.,0.,0.,0.,0.,0.,0.,0.,0.,0.,0.,0.,0.,0.,0.,0.,0.380818,0.,0.,0.,0.,0.380818,0.,0.406238,0.,0.,0.,0.,0.,0.,0.,0.,0.,0.,0.,0.380818,0.,0.406238,0.,0.,0.,0.,0.,0.,0.,0.,0.,0.,0.,0.,0.,0.,0.380818,0.,0.,0.380818,0.,0.,0.,0.,0.,0.,0.,0.,0.206534,0.20487,0.,0.,0.,0.,0.,0.,0.,0.,0.,0.,0.,0.,0.
W|1.754653,0.,0.,0.,0.,0.,0.,2.701067,0.,0.,0.,0.,0.,2.004858,0.,0.,0.,0.,0.,2.701067,0.,0.,0.,1.763909,2.004858,0.,0.,0.,0.,0.,2.701067,0.,0.,0.,1.763909,2.004858,0.,0.,0.,0.,0.,2.701067,0.,0.,0.,1.763909,2.004858,1.754653,0.,1.842316,0.,0.,0.,0.,0.,1.200696,0.,0.,0.,0.,0.,0.,0.,0.,0.,0.,0.,0.,0.,0.,0.,0.,0.,0.,0.,0.,1.754653,0.,0.,0.,1.093956,0.,0.,0.,0.,0.,0.,0.,0.,0.,0.,0.,0.,0.,1.754653,0.,0.,0.,0.,0.,0.,0.,0.,0.,0.,0.,0.,1.754653,0.,0.,1.754653,0.,1.626029,0.,0.,0.,0.,0.,1.842316,0.,0.,1.842316,0.,0.,0.,0.,0.,1.200696,0.,0.,0.,0.,0.,0.,0.,0.,1.754653,0.,1.626029,0.,0.,0.,1.626029,0.,1.754653,0.,0.,0.|2.772952,2.870461,0.,0.,0.,0.,0.,0.,0.,0.,0.,1.99296,2.427101,0.,0.,0.,0.,0.,1.7462,1.690445,0.,0.,0.,0.,0.,1.99296,0.,0.,0.,0.,1.33811,1.7462,1.690445,0.,0.,0.,0.,0.,1.99296,0.,0.,0.,0.,1.33811,1.7462,1.690445,0.,0.,0.,0.,0.,1.99296,0.,0.,0.,0.,1.33811,1.7462,1.690445,0.,0.,0.,0.,0.,0.,1.607392,0.,1.450689,0.,0.,0.,2.041487,0.,2.041487,0.,2.772952,2.870461,0.,0.,1.706062,0.,0.,0.,0.,0.,1.657158,0.,0.,0.,0.,0.,0.,0.,1.723463,0.,0.,0.,0.,0.,1.487845,0.,0.,0.,0.,0.,0.,0.,0.,0.,0.,0.,2.772952,2.870461,1.425189,0.,1.706062,0.,0.,1.657158,0.,0.,0.,0.,0.,1.252515,0.,1.487845,0.,0.,0.,0.,0.,0.,1.425189,0.,0.,0.,0.,2.772952,2.870461,0.,0.,0.,0.,0.,0.,0.,0.,0.,0.,0.,0.,0.,0.,0.,2.041487,0.,0.,0.,0.,0.,0.,0.,1.252515,0.,1.607392,0.,1.450689,0.,0.,0.,2.041487,0.,2.041487,0.,2.041487,0.,0.,0.,0.,0.,0.,0.,0.,0.,0.,0.,0.,0.,0.,0.,0.,0.,0.,0.|1.110937,1.564679,0.,0.,0.,0.,0.,0.,0.,0.,0.,0.,0.,0.,0.,0.,0.,0.,0.,0.,0.,0.,0.,0.,0.,0.,0.,0.,0.,0.,0.,0.,0.,0.,0.,0.,0.,0.,0.856079,0.,1.110937,1.564679,0.,1.140971,0.,0.,0.,0.,0.,0.,0.,0.,0.,0.,0.,0.,0.,1.302789,0.,0.,0.,0.,0.,1.110937,1.564679,0.,1.140971,1.199045,0.,0.,0.,0.,0.,0.,0.,0.,0.,0.,0.,0.,0.,1.110937,1.564679,0.,0.,0.,0.,0.,0.,0.,0.,0.,0.,0.,0.,0.,0.,0.856079,0.,0.,0.,0.,0.,0.,0.|0.225125,0.,0.,0.,0.,0.,0.,0.704626,0.,0.,0.,0.,0.,0.897202,0.,0.,0.,0.,0.,0.704626,0.,0.,0.,0.830075,0.897202,0.,0.,0.,0.,0.,0.704626,0.,0.,0.,0.830075,0.897202,0.,0.,0.,0.,0.,0.704626,0.,0.,0.,0.830075,0.897202,0.225125,0.,0.245642,0.,0.,0.,0.,0.,0.137222,0.,0.,0.,0.,0.,0.,0.,0.,0.,0.,0.,0.,0.,0.,0.,0.,0.,0.,0.,0.,0.225125,0.,0.,0.,0.083949,0.,0.,0.,0.,0.,0.,0.,0.,0.,0.,0.,0.,0.,0.225125,0.,0.,0.,0.,0.,0.,0.,0.,0.,0.,0.,0.,0.225125,0.,0.,0.225125,0.,0.177943,0.,0.,0.,0.,0.,0.245642,0.,0.,0.245642,0.,0.,0.,0.,0.,0.137222,0.,0.,0.,0.,0.,0.,0.,0.,0.225125,0.,0.177943,0.,0.,0.,0.177943,0.,0.225125,0.,0.,0.|1.167559,1.284154,0.,0.,0.,0.,0.,0.,0.,0.,0.,1.213106,0.938207,0.,0.,0.,0.,0.,0.549908,0.849892,0.,0.,0.,0.,0.,1.213106,0.,0.,0.,0.,0.550986,0.549908,0.849892,0.,0.,0.,0.,0.,1.213106,0.,0.,0.,0.,0.550986,0.549908,0.849892,0.,0.,0.,0.,0.,1.213106,0.,0.,0.,0.,0.550986,0.549908,0.849892,0.,0.,0.,0.,0.,0.,0.50047,0.,0.207241,0.,0.,0.,0.578603,0.,0.578603,0.,1.167559,1.284154,0.,0.,1.043275,0.,0.,0.,0.,0.,0.917356,0.,0.,0.,0.,0.,0.,0.,0.817119,0.,0.,0.,0.,0.,0.686698,0.,0.,0.,0.,0.,0.,0.,0.,0.,0.,0.,1.167559,1.284154,0.563811,0.,1.043275,0.,0.,0.917356,0.,0.,0.,0.,0.,0.285125,0.,0.686698,0.,0.,0.,0.,0.,0.,0.563811,0.,0.,0.,0.,1.167559,1.284154,0.,0.,0.,0.,0.,0.,0.,0.,0.,0.,0.,0.,0.,0.,0.,0.578603,0.,0.,0.,0.,0.,0.,0.,0.285125,0.,0.50047,0.,0.207241,0.,0.,0.,0.578603,0.,0.578603,0.,0.578603,0.,0.,0.,0.,0.,0.,0.,0.,0.,0.,0.,0.,0.,0.,0.,0.,0.,0.,0.|0.438528,0.658812,0.,0.,0.,0.,0.,0.,0.,0.,0.,0.,0.,0.,0.,0.,0.,0.,0.,0.,0.,0.,0.,0.,0.,0.,0.,0.,0.,0.,0.,0.,0.,0.,0.,0.,0.,0.,0.009156,0.,0.438528,0.658812,0.,0.492505,0.,0.,0.,0.,0.,0.,0.,0.,0.,0.,0.,0.,0.,0.115595,0.,0.,0.,0.,0.,0.438528,0.658812,0.,0.492505,0.077636,0.,0.,0.,0.,0.,0.,0.,0.,0.,0.,0.,0.,0.,0.438528,0.658812,0.,0.,0.,0.,0.,0.,0.,0.,0.,0.,0.,0.,0.,0.,0.009156,0.,0.,0.,0.,0.,0.,0.
Y|0.,0.,0.,1.375877,0.,0.,0.,0.,0.,0.,0.,0.,0.,0.,0.,0.,0.,0.,0.,0.,0.,0.,0.,0.,2.691195,0.,2.323003,0.,0.,0.,0.,0.,2.351786,0.,0.,0.,0.,0.,0.,0.,0.,0.,0.,0.,0.,0.,0.,0.,0.,0.,2.691195,2.323003,0.,2.351786,0.,0.,0.,0.,0.,0.,0.,0.,0.,0.,0.,0.,0.,0.,0.,0.,0.,0.,2.691195,2.323003,0.,0.,0.,0.,2.351786,0.,0.,0.,0.,0.,0.,0.,0.,0.,0.,0.,0.,0.,0.,0.,0.,0.,0.,2.691195,2.323003,0.,0.,0.,0.,2.351786,0.,0.,0.,0.,0.,0.,0.,0.,0.,1.375877,0.,0.,0.,0.,0.,0.,0.,0.,0.,0.,0.,0.,0.,0.,0.,0.,0.,0.,0.,0.,0.,0.,0.,0.,0.,0.,0.,0.,0.,0.,0.,0.,0.,0.,0.,0.,0.,0.,0.,0.,0.849112,0.,1.552775,0.,0.,0.,0.,0.,0.,0.,0.,0.,0.,0.,0.,0.,0.,0.,0.,0.,0.,0.,1.986465,0.,1.375877,0.,0.,0.,0.,0.,0.,0.,1.928919,0.,1.632959,0.941658,0.,0.,0.,0.,0.,0.,0.,0.,0.,0.,0.,0.,0.,0.,0.,0.,0.,0.,0.,0.,0.,0.,0.,0.,0.,0.,0.,0.,0.,0.,0.,0.,0.,0.,0.,0.,0.,0.,0.,0.,0.,0.,0.,0.,1.375877,0.,0.,0.,0.,0.,0.,0.,0.,0.,0.,0.,0.,0.,0.,0.,0.,0.,0.,0.,0.,0.,0.,0.,0.,1.375877,0.,0.,0.,0.,0.,0.,0.,0.,0.,0.,0.,0.,0.,0.,0.,0.,0.,0.,0.,0.,0.,0.,0.,0.,0.,0.,0.,0.,0.,0.,0.,0.,0.,0.,0.,0.,0.,0.,0.,0.,0.,0.,0.,0.,0.,0.,0.,0.,0.,0.,0.,0.,0.,0.,0.,0.,0.,0.,0.,0.,0.,0.,0.,0.,0.,0.,0.,0.,0.,0.,0.,0.,0.,0.,0.,0.,0.,0.,0.,0.,0.,0.|0.,0.,0.,0.,1.71512,0.,0.,0.,0.,0.,0.,0.,1.464957,0.,0.,0.,0.,0.,0.,0.,0.,2.597748,0.,1.95503,2.086206,0.,0.,2.187336,1.694339,0.,2.187336,1.694339,0.,1.872618,0.,0.,0.,1.808724,2.154658,2.111475,0.,0.,1.605653,1.892823,0.,0.,0.,1.774822,1.986542,0.,1.534397,0.,0.,0.,0.,0.,0.,1.132843,1.409719,1.477285,1.888251,0.,0.,0.,0.,0.,0.,0.,1.95503,2.086206,0.,0.,2.187336,1.694339,0.,2.187336,1.694339,1.652482,1.808724,0.,1.534397,0.,0.,0.,0.,0.,0.,1.132843,1.409719,1.477285,1.216552,1.888251,0.,0.,0.,0.,0.,0.,2.597748,2.393243,1.95503,2.086206,0.,0.,2.187336,1.694339,0.,2.187336,1.694339,1.652482,1.808724,0.,1.476886,1.605653,1.892823,0.,1.774822,1.986542,2.101982,1.534397,0.,0.,0.,0.,0.,0.,1.132843,1.409719,1.477285,1.216552,1.888251,0.,0.,0.,0.,0.,0.,2.597748,2.393243,1.95503,2.086206,0.,0.,2.187336,1.694339,0.,2.187336,1.694339,1.652482,1.808724,0.,1.476886,1.605653,1.892823,0.,1.774822,1.986542,2.101982,1.534397,0.,0.,0.,0.,0.,0.,1.132843,1.409719,1.477285,1.216552,1.888251,0.,0.,0.,1.71512,0.,0.,0.,0.,0.,0.,0.,0.,0.,1.872618,0.,1.641352,0.,0.,0.,0.,0.,0.,0.,0.,1.476886,0.,0.,0.,0.,2.032802,1.276894,0.,0.,1.420514,0.,0.,0.,0.,0.,0.,0.,0.,0.,0.,0.,0.,1.675658,0.,0.,0.,0.,0.,0.,0.,0.,0.,0.,0.,0.,0.,0.,0.,0.,0.,0.,0.,0.,0.,0.,0.,0.,0.,0.,0.,0.,1.374291,1.675056,0.,0.,0.,0.,0.,0.,0.,0.,0.,0.,0.,0.,0.,0.,0.,0.,1.719125,0.,0.,0.,0.,0.,1.71512,0.,0.,0.,0.,0.,0.,0.,0.,0.,0.,0.,0.,0.,0.,1.685057,1.476886,1.605653,1.892823,0.,0.,0.,0.,0.,0.,0.,2.263398,0.,0.,0.,1.420514,0.,0.,0.,0.,0.,0.,2.075046,0.,0.,0.,0.,0.,1.464957,0.,0.,0.,0.,0.,0.,0.,1.793497,0.,0.,0.,0.,0.,0.,0.,0.,0.,0.,0.,0.,1.872618,0.,1.641352,0.,0.,0.,0.,0.,2.032802,1.276894,0.,0.,1.420514,0.,0.,0.,0.,0.,0.,0.,0.,1.374291,1.675056,0.,0.,0.,0.,0.,0.,0.,0.,0.,1.719125,0.,1.71512,0.,0.,0.,0.,0.,0.,0.,0.,2.263398,0.,0.,0.,1.420514,0.,0.,0.,0.,0.,0.,0.,0.,0.,1.793497,0.,0.,0.,0.,0.,0.,1.793497,0.,0.,0.,0.,0.,0.,0.,0.,0.,1.71512,0.,0.,0.,0.,0.,0.,1.420514,0.,0.,0.,0.,1.464957,0.,0.,0.,0.,0.,0.,0.,0.,0.,0.,0.,1.476886,1.605653,1.892823,0.,1.425999,0.,0.,0.,0.,0.,0.,0.,1.872618,0.,1.641352,0.,0.,0.,0.,0.,2.032802,1.276894,0.,0.,1.420514,0.,0.,0.,0.,0.,1.872618,0.,1.641352,0.,0.,0.,0.,0.,2.032802,1.276894,0.,0.,1.420514,0.,0.,0.,0.,0.,0.,0.,0.,0.,1.675658,0.,0.,0.,0.,0.,0.,0.,0.,0.,0.,0.,0.,0.,0.,0.,0.,0.,0.,0.,0.,0.,0.,1.476886,1.605653,1.892823,0.,1.425999,0.,0.,0.,0.,0.,0.,0.,0.,0.,0.,0.,0.,0.,1.476886,1.605653,1.892823,0.,1.425999,0.,0.|0.,0.,0.,0.,0.,0.,0.,0.,0.,1.428423,1.319549,1.261588,0.,0.,0.,0.,0.,0.,2.148173,0.,0.,1.436754,1.648683,0.,1.436754,1.648683,0.,0.,0.,1.843445,1.379157,0.,0.,0.,0.,0.,0.,0.,0.,1.733262,0.,0.,0.,0.,0.,0.,1.554554,1.349078,0.,0.,0.,0.,0.,0.,0.,1.350407,2.148173,0.,1.227465,1.436754,1.648683,1.436754,1.648683,0.,1.843445,1.733262,0.,0.,0.,0.,0.,0.,1.554554,1.349078,1.239598,0.,0.,0.,0.,0.,0.,0.,1.350407,2.148173,0.,1.227465,1.436754,1.648683,1.436754,1.648683,0.,1.843445,1.123845,0.,0.,1.361429,0.,1.733262,0.,0.,0.,0.,0.,0.,1.554554,1.349078,1.239598,0.,0.,0.,0.,0.,0.,0.,1.350407,2.148173,0.,1.227465,1.436754,1.648683,1.436754,1.648683,0.,1.843445,1.123845,0.,0.,1.361429,0.,1.733262,0.,0.,0.,0.,0.,0.,1.554554,1.349078,1.239598,0.,0.,0.,0.,0.,0.,0.,0.,0.,0.,0.,0.,1.381834,0.,0.,0.,0.,0.,0.,0.,1.098607,0.,0.,0.,0.,0.,0.,0.,0.,0.,0.,0.,0.,0.,0.,0.,0.,0.,0.,0.,0.,0.,1.147111,0.,1.147111,0.,0.,0.,0.,0.,0.,1.386846,0.,0.,0.,0.,0.,0.,0.,1.199603,1.306475,0.,0.,0.,0.,0.,0.,0.,0.,0.,0.,0.,0.,0.,0.,0.,0.,0.,1.206126,0.93184,0.,0.,0.,0.,1.237889,0.,0.,0.,0.,0.,0.,0.,0.,0.,0.,0.,1.119222,1.082493,0.,0.,0.,0.,0.,0.,0.,1.257591,0.,0.,0.,0.,0.,0.,0.,0.,0.,1.319549,1.261588,0.,0.,0.,0.,0.,0.,0.,0.,0.,0.,0.,0.,0.,0.,0.,0.,1.285774,1.285774,0.,1.381834,0.,0.,0.,0.,0.,0.,0.,0.,0.,0.,0.,0.,0.,0.,1.199603,1.306475,0.,0.,0.,0.,0.,0.,0.,0.,0.,0.,0.93184,0.,0.,0.,0.,0.,0.,0.,1.257591,0.,0.,0.,0.,0.,0.,1.319549,1.261588,0.,0.,0.,0.,0.,0.,0.,0.,0.,0.,0.,0.,0.,0.,0.,0.,0.,0.,0.,0.,0.,0.,0.,0.,0.,0.,0.,0.,0.,0.,1.428423,1.319549,1.261588,0.,0.,0.,0.,0.,0.,0.,0.,0.,0.,0.,1.147111,0.,0.,0.,0.,1.381834,0.,0.,0.,0.,0.,0.,0.,0.,0.,0.,0.,0.,0.,1.381834,0.,0.,0.,0.,0.,0.,0.,0.,0.,0.,0.,0.,0.,0.,0.,0.,0.,0.,0.,1.147111,0.,1.147111,0.,0.,0.,1.147111,0.,0.,0.,0.,0.,0.,0.,0.,0.,0.,0.,0.,0.,0.,0.,0.,0.,0.,0.,0.,0.,0.|0.,0.,0.,0.445137,0.,0.,0.,0.,0.,0.,0.,0.,0.,0.,0.,0.,0.,0.,0.,0.,0.,0.,0.,0.,0.717652,0.,1.583865,0.,0.,0.,0.,0.,0.979911,0.,0.,0.,0.,0.,0.,0.,0.,0.,0.,0.,0.,0.,0.,0.,0.,0.,0.717652,1.583865,0.,0.979911,0.,0.,0.,0.,0.,0.,0.,0.,0.,0.,0.,0.,0.,0.,0.,0.,0.,0.,0.717652,1.583865,0.,0.,0.,0.,0.979911,0.,0.,0.,0.,0.,0.,0.,0.,0.,0.,0.,0.,0.,0.,0.,0.,0.,0.,0.717652,1.583865,0.,0.,0.,0.,0.979911,0.,0.,0.,0.,0.,0.,0.,0.,0.,0.445137,0.,0.,0.,0.,0.,0.,0.,0.,0.,0.,0.,0.,0.,0.,0.,0.,0.,0.,0.,0.,0.,0.,0.,0.,0.,0.,0.,0.,0.,0.,0.,0.,0.,0.,0.,0.,0.,0.,0.,0.,0.033695,0.,0.9634,0.,0.,0.,0.,0.,0.,0.,0.,0.,0.,0.,0.,0.,0.,0.,0.,0.,0.,0.,0.58617,0.,0.445137,0.,0.,0.,0.,0.,0.,0.,0.080372,0.,0.557596,0.102354,0.,0.,0.,0.,0.,0.,0.,0.,0.,0.,0.,0.,0.,0.,0.,0.,0.,0.,0.,0.,0.,0.,0.,0.,0.,0.,0.,0.,0.,0.,0.,0.,0.,0.,0.,0.,0.,0.,0.,0.,0.,0.,0.,0.,0.445137,0.,0.,0.,0.,0.,0.,0.,0.,0.,0.,0.,0.,0.,0.,0.,0.,0.,0.,0.,0.,0.,0.,0.,0.,0.445137,0.,0.,0.,0.,0.,0.,0.,0.,0.,0.,0.,0.,0.,0.,0.,0.,0.,0.,0.,0.,0.,0.,0.,0.,0.,0.,0.,0.,0.,0.,0.,0.,0.,0.,0.,0.,0.,0.,0.,0.,0.,0.,0.,0.,0.,0.,0.,0.,0.,0.,0.,0.,0.,0.,0.,0.,0.,0.,0.,0.,0.,0.,0.,0.,0.,0.,0.,0.,0.,0.,0.,0.,0.,0.,0.,0.,0.,0.,0.,0.,0.,0.|0.,0.,0.,0.,0.681003,0.,0.,0.,0.,0.,0.,0.,0.236283,0.,0.,0.,0.,0.,0.,0.,0.,1.731832,0.,1.216463,1.529885,0.,0.,1.069789,1.028442,0.,1.069789,1.028442,0.,0.708897,0.,0.,0.,0.482326,1.758905,0.869431,0.,0.,0.523583,0.630941,0.,0.,0.,0.564716,0.857825,0.,0.319666,0.,0.,0.,0.,0.,0.,0.399827,0.248774,0.399928,0.667669,0.,0.,0.,0.,0.,0.,0.,1.216463,1.529885,0.,0.,1.069789,1.028442,0.,1.069789,1.028442,0.577286,0.482326,0.,0.319666,0.,0.,0.,0.,0.,0.,0.399827,0.248774,0.399928,0.423441,0.667669,0.,0.,0.,0.,0.,0.,1.731832,2.193807,1.216463,1.529885,0.,0.,1.069789,1.028442,0.,1.069789,1.028442,0.577286,0.482326,0.,0.5137,0.523583,0.630941,0.,0.564716,0.857825,1.003218,0.319666,0.,0.,0.,0.,0.,0.,0.399827,0.248774,0.399928,0.423441,0.667669,0.,0.,0.,0.,0.,0.,1.731832,2.193807,1.216463,1.529885,0.,0.,1.069789,1.028442,0.,1.069789,1.028442,0.577286,0.482326,0.,0.5137,0.523583,0.630941,0.,0.564716,0.857825,1.003218,0.319666,0.,0.,0.,0.,0.,0.,0.399827,0.248774,0.399928,0.423441,0.667669,0.,0.,0.,0.681003,0.,0.,0.,0.,0.,0.,0.,0.,0.,0.708897,0.,0.134717,0.,0.,0.,0.,0.,0.,0.,0.,0.5137,0.,0.,0.,0.,0.630869,0.689816,0.,0.,0.407406,0.,0.,0.,0.,0.,0.,0.,0.,0.,0.,0.,0.,0.822139,0.,0.,0.,0.,0.,0.,0.,0.,0.,0.,0.,0.,0.,0.,0.,0.,0.,0.,0.,0.,0.,0.,0.,0.,0.,0.,0.,0.,0.692089,0.63869,0.,0.,0.,0.,0.,0.,0.,0.,0.,0.,0.,0.,0.,0.,0.,0.,1.166549,0.,0.,0.,0.,0.,0.681003,0.,0.,0.,0.,0.,0.,0.,0.,0.,0.,0.,0.,0.,0.,1.068573,0.5137,0.523583,0.630941,0.,0.,0.,0.,0.,0.,0.,1.629149,0.,0.,0.,0.407406,0.,0.,0.,0.,0.,0.,1.304315,0.,0.,0.,0.,0.,0.236283,0.,0.,0.,0.,0.,0.,0.,0.603526,0.,0.,0.,0.,0.,0.,0.,0.,0.,0.,0.,0.,0.708897,0.,0.134717,0.,0.,0.,0.,0.,0.630869,0.689816,0.,0.,0.407406,0.,0.,0.,0.,0.,0.,0.,0.,0.692089,0.63869,0.,0.,0.,0.,0.,0.,0.,0.,0.,1.166549,0.,0.681003,0.,0.,0.,0.,0.,0.,0.,0.,1.629149,0.,0.,0.,0.407406,0.,0.,0.,0.,0.,0.,0.,0.,0.,0.603526,0.,0.,0.,0.,0.,0.,0.603526,0.,0.,0.,0.,0.,0.,0.,0.,0.,0.681003,0.,0.,0.,0.,0.,0.,0.407406,0.,0.,0.,0.,0.236283,0.,0.,0.,0.,0.,0.,0.,0.,0.,0.,0.,0.5137,0.523583,0.630941,0.,0.345697,0.,0.,0.,0.,0.,0.,0.,0.708897,0.,0.134717,0.,0.,0.,0.,0.,0.630869,0.689816,0.,0.,0.407406,0.,0.,0.,0.,0.,0.708897,0.,0.134717,0.,0.,0.,0.,0.,0.630869,0.689816,0.,0.,0.407406,0.,0.,0.,0.,0.,0.,0.,0.,0.,0.822139,0.,0.,0.,0.,0.,0.,0.,0.,0.,0.,0.,0.,0.,0.,0.,0.,0.,0.,0.,0.,0.,0.,0.5137,0.523583,0.630941,0.,0.345697,0.,0.,0.,0.,0.,0.,0.,0.,0.,0.,0.,0.,0.,0.5137,0.523583,0.630941,0.,0.345697,0.,0.|0.,0.,0.,0.,0.,0.,0.,0.,0.,0.276469,0.340529,0.366268,0.,0.,0.,0.,0.,0.,1.432115,0.,0.,0.570937,0.755946,0.,0.570937,0.755946,0.,0.,0.,0.491585,0.956966,0.,0.,0.,0.,0.,0.,0.,0.,0.361096,0.,0.,0.,0.,0.,0.,0.548666,0.260871,0.,0.,0.,0.,0.,0.,0.,0.810244,1.432115,0.,0.385928,0.570937,0.755946,0.570937,0.755946,0.,0.491585,0.361096,0.,0.,0.,0.,0.,0.,0.548666,0.260871,0.369825,0.,0.,0.,0.,0.,0.,0.,0.810244,1.432115,0.,0.385928,0.570937,0.755946,0.570937,0.755946,0.,0.491585,0.23617,0.,0.,0.40224,0.,0.361096,0.,0.,0.,0.,0.,0.,0.548666,0.260871,0.369825,0.,0.,0.,0.,0.,0.,0.,0.810244,1.432115,0.,0.385928,0.570937,0.755946,0.570937,0.755946,0.,0.491585,0.23617,0.,0.,0.40224,0.,0.361096,0.,0.,0.,0.,0.,0.,0.548666,0.260871,0.369825,0.,0.,0.,0.,0.,0.,0.,0.,0.,0.,0.,0.,0.12499,0.,0.,0.,0.,0.,0.,0.,0.151258,0.,0.,0.,0.,0.,0.,0.,0.,0.,0.,0.,0.,0.,0.,0.,0.,0.,0.,0.,0.,0.,0.196297,0.,0.196297,0.,0.,0.,0.,0.,0.,0.214631,0.,0.,0.,0.,0.,0.,0.,0.396991,0.281973,0.,0.,0.,0.,0.,0.,0.,0.,0.,0.,0.,0.,0.,0.,0.,0.,0.,0.16299,0.29952,0.,0.,0.,0.,0.394909,0.,0.,0.,0.,0.,0.,0.,0.,0.,0.,0.,0.031089,0.316827,0.,0.,0.,0.,0.,0.,0.,0.573517,0.,0.,0.,0.,0.,0.,0.,0.,0.,0.340529,0.366268,0.,0.,0.,0.,0.,0.,0.,0.,0.,0.,0.,0.,0.,0.,0.,0.,0.241434,0.241434,0.,0.12499,0.,0.,0.,0.,0.,0.,0.,0.,0.,0.,0.,0.,0.,0.,0.396991,0.281973,0.,0.,0.,0.,0.,0.,0.,0.,0.,0.,0.29952,0.,0.,0.,0.,0.,0.,0.,0.573517,0.,0.,0.,0.,0.,0.,0.340529,0.366268,0.,0.,0.,0.,0.,0.,0.,0.,0.,0.,0.,0.,0.,0.,0.,0.,0.,0.,0.,0.,0.,0.,0.,0.,0.,0.,0.,0.,0.,0.,0.276469,0.340529,0.366268,0.,0.,0.,0.,0.,0.,0.,0.,0.,0.,0.,0.196297,0.,0.,0.,0.,0.12499,0.,0.,0.,0.,0.,0.,0.,0.,0.,0.,0.,0.,0.,0.12499,0.,0.,0.,0.,0.,0.,0.,0.,0.,0.,0.,0.,0.,0.,0.,0.,0.,0.,0.,0.196297,0.,0.196297,0.,0.,0.,0.196297,0.,0.,0.,0.,0.,0.,0.,0.,0.,0.,0.,0.,0.,0.,0.,0.,0.,0.,0.,0.,0.,0.
V|0.,0.,0.,0.,0.,0.,0.,0.,0.,0.,0.,0.,0.,0.,0.,0.,0.,0.,0.,0.,0.,0.,0.,0.,0.,0.,0.,0.,0.,0.,0.,0.,0.,0.,0.,0.,0.,0.,0.,0.,0.,0.,0.,0.,0.,0.,0.,0.,0.,0.,0.,0.,0.,0.,0.,0.,0.,0.,0.,0.,0.,0.,0.,0.,0.,0.,0.,0.,0.,0.,0.,0.,0.,0.,0.,0.,0.,0.,0.,0.,0.,0.,0.,0.,0.,0.,0.,0.,0.,0.,0.,0.,0.,0.,0.,0.,0.,0.,0.,0.,0.,0.,0.,0.,0.,0.,0.,0.,0.,0.,0.,0.,0.,0.,0.,0.,0.,0.,0.,0.,1.14132,0.,0.,0.,0.,0.,0.,0.,0.,0.,0.,0.,0.,0.,0.,0.,0.,0.,0.,0.,0.,0.,0.,0.,0.,0.,0.,0.,0.,0.,0.,0.,0.,0.,0.,0.,0.,0.,0.,0.,0.,0.,0.,0.,0.,0.,0.,0.957267,0.,0.,0.,0.,0.,0.,0.,0.,0.,0.,0.,0.,0.,0.,0.,0.,0.,0.,0.,0.,0.,0.,0.,0.,0.,1.14132,0.,0.,0.,0.,0.,0.,0.,0.,0.,0.,0.,0.,0.,0.,0.,0.,0.,0.,0.,0.,0.,0.,0.,0.,0.,0.,0.,0.,0.,0.,0.,0.,0.,0.,0.,0.,0.,0.,0.,0.,0.,0.,0.,0.,0.,0.,0.,0.,0.,0.,0.,0.,0.,0.,0.,0.,0.,0.,0.,0.,0.,0.,0.,0.,0.,0.,0.,0.,0.,0.,0.,0.,0.,0.,0.,0.,0.,0.,0.,0.,0.,0.,0.,0.,0.,0.,0.,0.,0.,0.,0.,0.,0.,0.,0.,0.,0.,0.,0.,0.,0.,0.,0.,0.,0.,0.,0.,0.,0.,0.,0.,0.,0.,0.,0.,0.,0.,0.,0.,0.,0.,0.,0.,0.|0.,0.,0.,1.151106,0.,0.,0.,0.,0.,0.,0.,0.,0.,0.,1.283934,0.,0.,0.,0.,0.,0.,0.,0.,0.,0.,0.,0.,0.,0.,0.,0.,1.491879,0.,0.,0.,0.,0.,0.,0.,0.,0.,0.,0.,1.283934,0.,1.4422,0.,0.,0.,0.,0.,0.,0.,0.,0.,0.,1.491879,0.899723,0.,0.,0.,0.,0.,0.,0.,0.,1.283934,0.,1.4422,0.,0.,0.,0.,0.,0.,0.,0.,0.,0.,1.491879,0.899723,0.,0.,0.,0.,0.,0.,0.,0.,1.283934,0.,1.4422,0.,0.,0.,0.,0.,0.,0.,0.,0.,0.,1.491879,0.899723,0.,0.,0.,0.,0.,0.,0.,0.,1.151106,0.,0.,0.,0.,0.,0.,0.,0.,0.,0.,1.123101,0.,0.,0.,0.,0.,0.,0.,0.,0.,0.,0.,0.,1.604379,0.,0.,0.,0.,0.,0.,0.,0.,0.,0.,0.,0.,0.,0.,0.,0.,0.,1.41306,0.,1.662827,0.,0.,0.,1.542275,0.,0.,0.,0.,0.,0.,0.,0.,0.,0.,0.,0.,0.,0.,0.,0.,0.,0.,0.,1.35204,0.,0.,0.,1.4422,0.,0.,0.,1.154526,0.,0.,0.,0.,0.,0.,0.,0.,0.,0.,0.,0.,0.,0.,0.,0.,0.,0.,0.,1.197128,0.,0.,0.,0.,0.,0.,0.,0.,0.,0.,1.351086,0.,0.,0.,0.,0.,0.,0.,1.579342,0.,1.291172,0.,0.,0.,0.,0.,0.,0.,0.,0.,0.,0.,0.,0.,0.,0.,0.,1.151106,0.,0.,0.,0.,0.,0.,0.,0.,0.,0.,0.,0.,0.,0.,0.,0.,0.,0.,0.,0.,0.,0.,1.694595,0.,1.165065,0.,0.,0.,0.,0.,0.,0.,0.,0.,0.,0.,0.,0.,0.,0.,0.,0.,0.,0.,0.,0.,0.,0.,0.,0.,1.41306,0.,0.,0.,0.,0.,0.,0.,0.,0.,0.,0.,0.,0.,0.,0.,1.140187,0.,0.,0.,0.,0.,0.,0.,0.,0.,0.,0.,0.,0.,0.,0.,0.,0.,1.604379,0.,0.,1.403194,0.,0.,0.,0.,0.,0.,0.,0.,0.,0.,0.,1.356014,1.356014,0.,0.,0.,0.,0.,0.,0.,1.579342,1.291172,0.,0.,1.151106,0.,0.,0.,0.,0.,0.,0.,0.,0.,0.,0.,1.261124,0.,0.,1.694595,0.,1.165065,0.,0.,0.,0.,1.403194,0.,0.,0.,0.,0.,0.,0.,0.,0.,0.,0.,1.182624,0.,0.,0.,0.,0.,0.,0.,0.,0.,1.356014,1.356014,0.,0.,0.,0.,0.,1.151106,0.,0.,0.,0.,0.,0.,0.,0.,0.,0.,0.,0.,0.,0.,1.151106,0.,0.,0.,0.,0.,1.131952,0.,0.,0.,0.,0.,0.,0.,0.,0.,0.,0.,0.,0.,0.,1.460463,0.,0.,0.,1.35204,0.,0.,0.,0.,0.,0.,0.,1.604379,0.,0.,1.397379,1.403194,0.,0.,0.,0.,0.,0.,0.,0.,0.,0.,0.,0.,0.,0.,0.,0.,0.,1.604379,0.,0.,1.397379,1.403194,0.,0.,0.,0.,0.,0.,0.,0.,0.,0.,0.,0.,0.,1.261124,0.,0.,1.694595,0.,1.165065,0.,0.,0.,0.,1.403194,0.,0.,0.,0.,0.,0.,0.,0.,0.,0.,0.,0.,0.,0.,0.,0.,0.,0.,1.35204,1.460463,0.,0.,0.,1.35204,1.151106,0.,0.,0.,0.,0.,1.131952,0.,0.,0.,0.,0.,0.,0.,0.,0.,0.,0.,0.,0.,0.,0.,0.,0.,0.,0.,0.,1.131952,0.,0.,0.,0.,0.,1.151106,0.,0.,0.,0.,0.,1.261124,0.,0.,0.,0.,0.,1.673487,0.,0.,0.,0.,0.,0.,0.,0.,0.,0.,0.,0.,0.|,|0.,0.,0.,0.,0.,0.,0.,0.,0.,0.,0.,0.,0.,0.,0.,0.,0.,0.,0.,0.,0.,0.,0.,0.,0.,0.,0.,0.,0.,0.,0.,0.,0.,0.,0.,0.,0.,0.,0.,0.,0.,0.,0.,0.,0.,0.,0.,0.,0.,0.,0.,0.,0.,0.,0.,0.,0.,0.,0.,0.,0.,0.,0.,0.,0.,0.,0.,0.,0.,0.,0.,0.,0.,0.,0.,0.,0.,0.,0.,0.,0.,0.,0.,0.,0.,0.,0.,0.,0.,0.,0.,0.,0.,0.,0.,0.,0.,0.,0.,0.,0.,0.,0.,0.,0.,0.,0.,0.,0.,0.,0.,0.,0.,0.,0.,0.,0.,0.,0.,0.,0.422711,0.,0.,0.,0.,0.,0.,0.,0.,0.,0.,0.,0.,0.,0.,0.,0.,0.,0.,0.,0.,0.,0.,0.,0.,0.,0.,0.,0.,0.,0.,0.,0.,0.,0.,0.,0.,0.,0.,0.,0.,0.,0.,0.,0.,0.,0.,0.191453,0.,0.,0.,0.,0.,0.,0.,0.,0.,0.,0.,0.,0.,0.,0.,0.,0.,0.,0.,0.,0.,0.,0.,0.,0.,0.422711,0.,0.,0.,0.,0.,0.,0.,0.,0.,0.,0.,0.,0.,0.,0.,0.,0.,0.,0.,0.,0.,0.,0.,0.,0.,0.,0.,0.,0.,0.,0.,0.,0.,0.,0.,0.,0.,0.,0.,0.,0.,0.,0.,0.,0.,0.,0.,0.,0.,0.,0.,0.,0.,0.,0.,0.,0.,0.,0.,0.,0.,0.,0.,0.,0.,0.,0.,0.,0.,0.,0.,0.,0.,0.,0.,0.,0.,0.,0.,0.,0.,0.,0.,0.,0.,0.,0.,0.,0.,0.,0.,0.,0.,0.,0.,0.,0.,0.,0.,0.,0.,0.,0.,0.,0.,0.,0.,0.,0.,0.,0.,0.,0.,0.,0.,0.,0.,0.,0.,0.,0.,0.,0.,0.|0.,0.,0.,0.082532,0.,0.,0.,0.,0.,0.,0.,0.,0.,0.,0.221368,0.,0.,0.,0.,0.,0.,0.,0.,0.,0.,0.,0.,0.,0.,0.,0.,0.69621,0.,0.,0.,0.,0.,0.,0.,0.,0.,0.,0.,0.221368,0.,0.755438,0.,0.,0.,0.,0.,0.,0.,0.,0.,0.,0.69621,0.359889,0.,0.,0.,0.,0.,0.,0.,0.,0.221368,0.,0.755438,0.,0.,0.,0.,0.,0.,0.,0.,0.,0.,0.69621,0.359889,0.,0.,0.,0.,0.,0.,0.,0.,0.221368,0.,0.755438,0.,0.,0.,0.,0.,0.,0.,0.,0.,0.,0.69621,0.359889,0.,0.,0.,0.,0.,0.,0.,0.,0.082532,0.,0.,0.,0.,0.,0.,0.,0.,0.,0.,0.016763,0.,0.,0.,0.,0.,0.,0.,0.,0.,0.,0.,0.,0.540654,0.,0.,0.,0.,0.,0.,0.,0.,0.,0.,0.,0.,0.,0.,0.,0.,0.,0.40679,0.,0.541386,0.,0.,0.,0.643627,0.,0.,0.,0.,0.,0.,0.,0.,0.,0.,0.,0.,0.,0.,0.,0.,0.,0.,0.,0.636254,0.,0.,0.,0.755438,0.,0.,0.,0.429787,0.,0.,0.,0.,0.,0.,0.,0.,0.,0.,0.,0.,0.,0.,0.,0.,0.,0.,0.,0.252766,0.,0.,0.,0.,0.,0.,0.,0.,0.,0.,0.182579,0.,0.,0.,0.,0.,0.,0.,0.545945,0.,0.806982,0.,0.,0.,0.,0.,0.,0.,0.,0.,0.,0.,0.,0.,0.,0.,0.,0.082532,0.,0.,0.,0.,0.,0.,0.,0.,0.,0.,0.,0.,0.,0.,0.,0.,0.,0.,0.,0.,0.,0.,0.794341,0.,0.255746,0.,0.,0.,0.,0.,0.,0.,0.,0.,0.,0.,0.,0.,0.,0.,0.,0.,0.,0.,0.,0.,0.,0.,0.,0.,0.40679,0.,0.,0.,0.,0.,0.,0.,0.,0.,0.,0.,0.,0.,0.,0.,0.320678,0.,0.,0.,0.,0.,0.,0.,0.,0.,0.,0.,0.,0.,0.,0.,0.,0.,0.540654,0.,0.,0.570404,0.,0.,0.,0.,0.,0.,0.,0.,0.,0.,0.,0.398377,0.398377,0.,0.,0.,0.,0.,0.,0.,0.545945,0.806982,0.,0.,0.082532,0.,0.,0.,0.,0.,0.,0.,0.,0.,0.,0.,0.382769,0.,0.,0.794341,0.,0.255746,0.,0.,0.,0.,0.570404,0.,0.,0.,0.,0.,0.,0.,0.,0.,0.,0.,0.301326,0.,0.,0.,0.,0.,0.,0.,0.,0.,0.398377,0.398377,0.,0.,0.,0.,0.,0.082532,0.,0.,0.,0.,0.,0.,0.,0.,0.,0.,0.,0.,0.,0.,0.082532,0.,0.,0.,0.,0.,0.059801,0.,0.,0.,0.,0.,0.,0.,0.,0.,0.,0.,0.,0.,0.,0.874446,0.,0.,0.,0.636254,0.,0.,0.,0.,0.,0.,0.,0.540654,0.,0.,0.279476,0.570404,0.,0.,0.,0.,0.,0.,0.,0.,0.,0.,0.,0.,0.,0.,0.,0.,0.,0.540654,0.,0.,0.279476,0.570404,0.,0.,0.,0.,0.,0.,0.,0.,0.,0.,0.,0.,0.,0.382769,0.,0.,0.794341,0.,0.255746,0.,0.,0.,0.,0.570404,0.,0.,0.,0.,0.,0.,0.,0.,0.,0.,0.,0.,0.,0.,0.,0.,0.,0.,0.636254,0.874446,0.,0.,0.,0.636254,0.082532,0.,0.,0.,0.,0.,0.059801,0.,0.,0.,0.,0.,0.,0.,0.,0.,0.,0.,0.,0.,0.,0.,0.,0.,0.,0.,0.,0.059801,0.,0.,0.,0.,0.,0.082532,0.,0.,0.,0.,0.,0.382769,0.,0.,0.,0.,0.,0.251507,0.,0.,0.,0.,0.,0.,0.,0.,0.,0.,0.,0.,0.|,
```
