## Supplementary Data 3 for "Pharmacological proximities in the GPCR family discovered using contact-informed amino-acid and binding pocket similarities": c1093.bsv

```
res|B|C|P|wB|wC|wP
A|0.,0.,0.,0.,0.,1.405144,0.,0.,0.,0.,0.,0.,0.,0.,0.,1.405144,0.,0.,0.,0.,0.,0.,0.,0.,0.,0.,0.,0.,0.,0.,0.,1.405144,0.,0.,0.,0.,0.,0.,0.,0.,0.,0.,0.,1.294732,0.,1.370408|1.108183,0.,0.,0.,0.,0.,0.,0.,0.,0.,0.,0.,0.,0.,0.,0.,0.,0.,1.108183,0.,0.,0.,0.,0.,0.,0.,0.,0.,0.,0.,0.,0.,0.,0.,0.,0.,1.108183,0.,0.,0.,0.,0.,0.,0.,0.,0.,1.108183,0.,0.,0.,0.,0.,0.,0.,0.,0.,0.,0.,0.,0.,0.,0.,0.,0.,0.,0.,0.942875,0.,0.,0.,0.,0.,0.,0.,0.|,|0.,0.,0.,0.,0.,0.374467,0.,0.,0.,0.,0.,0.,0.,0.,0.,0.374467,0.,0.,0.,0.,0.,0.,0.,0.,0.,0.,0.,0.,0.,0.,0.,0.374467,0.,0.,0.,0.,0.,0.,0.,0.,0.,0.,0.,0.26739,0.,0.293659|0.568299,0.,0.,0.,0.,0.,0.,0.,0.,0.,0.,0.,0.,0.,0.,0.,0.,0.,0.568299,0.,0.,0.,0.,0.,0.,0.,0.,0.,0.,0.,0.,0.,0.,0.,0.,0.,0.568299,0.,0.,0.,0.,0.,0.,0.,0.,0.,0.568299,0.,0.,0.,0.,0.,0.,0.,0.,0.,0.,0.,0.,0.,0.,0.,0.,0.,0.,0.,0.219811,0.,0.,0.,0.,0.,0.,0.,0.|,
R|0.,2.53004,0.,0.,0.,2.53004,0.,0.,0.,0.,0.,2.53004,0.,0.,0.,0.,0.,0.,0.,0.,1.165759,0.,0.,0.,1.199195|1.374569,0.,1.374569,0.,0.,1.374569,0.,0.,1.211258,0.,0.,0.|0.,0.,0.,0.,0.,0.,0.,0.,0.,0.,0.,0.,0.,0.,0.,0.,0.,0.,0.|0.,0.240956,0.,0.,0.,0.240956,0.,0.,0.,0.,0.,0.240956,0.,0.,0.,0.,0.,0.,0.,0.,0.139384,0.,0.,0.,0.285523|0.130911,0.,0.130911,0.,0.,0.130911,0.,0.,0.460724,0.,0.,0.|0.,0.,0.,0.,0.,0.,0.,0.,0.,0.,0.,0.,0.,0.,0.,0.,0.,0.,0.
N|0.,0.923197,0.923197,0.937921,0.928689,0.,0.,0.,0.923197,0.923197,0.937921,0.928689,0.,0.,0.,0.,0.,0.937921,0.,0.,0.,0.923197,0.923197,0.937921,0.928689,0.,0.,1.494302,0.,0.,0.,0.,0.,0.,0.,0.,0.|0.785259,0.785259,0.,0.785259,0.,0.,0.,0.,0.,0.,0.|1.730783,1.37594,0.,1.37594,0.,1.10523,0.,1.341896,0.,0.,0.,1.730783,1.37594,0.,1.37594,0.,1.10523,0.,1.341896,0.,0.,0.,1.730783,1.37594,0.,1.37594,0.,0.,0.,0.,1.730783,1.37594,0.,1.37594,0.,1.10523,0.,1.341896,0.,0.,0.,0.,0.,0.,0.,0.,0.,1.743342,0.,0.,1.699596,0.,0.,1.865833|0.,0.023935,0.023935,0.146381,0.084426,0.,0.,0.,0.023935,0.023935,0.146381,0.084426,0.,0.,0.,0.,0.,0.146381,0.,0.,0.,0.023935,0.023935,0.146381,0.084426,0.,0.,0.289804,0.,0.,0.,0.,0.,0.,0.,0.,0.|0.013617,0.013617,0.,0.013617,0.,0.,0.,0.,0.,0.,0.|0.665686,0.173266,0.,0.173266,0.,0.31578,0.,0.386303,0.,0.,0.,0.665686,0.173266,0.,0.173266,0.,0.31578,0.,0.386303,0.,0.,0.,0.665686,0.173266,0.,0.173266,0.,0.,0.,0.,0.665686,0.173266,0.,0.173266,0.,0.31578,0.,0.386303,0.,0.,0.,0.,0.,0.,0.,0.,0.,0.270764,0.,0.,0.242799,0.,0.,0.767399
D|0.,0.,0.,0.,0.,0.,0.,0.,0.,0.,0.,0.,0.,0.,0.,0.,0.,0.,0.,0.,0.,0.,0.,0.,0.,0.,0.,0.,0.,0.,0.,0.,0.,0.,0.,0.,0.,0.,0.,0.,1.264199,0.,0.,0.,0.,1.34892,0.,0.,0.,0.,0.,1.620661,0.|0.890797,0.,0.,0.780905,0.,0.,0.,0.,0.,0.,0.,0.,0.890797,0.,0.,0.780905,0.,0.,0.,0.,0.,0.,0.,0.,0.,0.,0.,0.,0.,0.,0.890797,0.,0.,0.780905,0.,0.,0.,0.,0.,0.,0.,0.,0.,0.,0.,0.,0.,0.,0.,0.,0.,0.,1.128374,0.,0.,0.,0.,0.,0.,0.,0.,1.189449,0.|1.225746,1.809101,0.,1.809101,0.,1.446049,1.011181,0.,0.,0.,1.93734,1.937085,0.,2.235093,0.,1.831219,0.,0.,1.225746,1.809101,0.,1.809101,0.,1.446049,1.011181,0.,0.,0.,1.93734,1.937085,0.,2.235093,0.,1.831219,0.,0.,0.,1.809101,0.,1.809101,0.,0.,0.,0.,1.831219,0.,0.,1.225746,1.809101,0.,1.809101,0.,1.446049,1.011181,0.,0.,0.,1.93734,1.937085,0.,2.235093,0.,1.831219,0.,0.,0.,0.,0.,0.,0.,0.,1.987749,0.,0.,0.,1.840197,0.,0.,0.,0.,0.,1.504944,1.735564,0.,0.,1.357694,1.888573,0.,0.|0.,0.,0.,0.,0.,0.,0.,0.,0.,0.,0.,0.,0.,0.,0.,0.,0.,0.,0.,0.,0.,0.,0.,0.,0.,0.,0.,0.,0.,0.,0.,0.,0.,0.,0.,0.,0.,0.,0.,0.,0.248695,0.,0.,0.,0.,0.557163,0.,0.,0.,0.,0.,0.617395,0.|0.137046,0.,0.,0.148744,0.,0.,0.,0.,0.,0.,0.,0.,0.137046,0.,0.,0.148744,0.,0.,0.,0.,0.,0.,0.,0.,0.,0.,0.,0.,0.,0.,0.137046,0.,0.,0.148744,0.,0.,0.,0.,0.,0.,0.,0.,0.,0.,0.,0.,0.,0.,0.,0.,0.,0.,0.183974,0.,0.,0.,0.,0.,0.,0.,0.,0.198242,0.|0.5343,0.448925,0.,0.448925,0.,0.344297,0.096303,0.,0.,0.,0.363866,0.290071,0.,0.745031,0.,0.44699,0.,0.,0.5343,0.448925,0.,0.448925,0.,0.344297,0.096303,0.,0.,0.,0.363866,0.290071,0.,0.745031,0.,0.44699,0.,0.,0.,0.448925,0.,0.448925,0.,0.,0.,0.,0.44699,0.,0.,0.5343,0.448925,0.,0.448925,0.,0.344297,0.096303,0.,0.,0.,0.363866,0.290071,0.,0.745031,0.,0.44699,0.,0.,0.,0.,0.,0.,0.,0.,0.027081,0.,0.,0.,0.320034,0.,0.,0.,0.,0.,0.060683,0.377905,0.,0.,0.614195,0.359728,0.,0.
C|0.,0.,0.,0.,0.,0.,0.,0.,0.,0.,0.,0.,0.,0.,0.,0.,0.,0.,0.,0.,0.,0.|,|1.206433,0.,0.,0.,0.,0.,1.206433,0.,0.,0.,0.,0.,1.206433,0.,0.,0.,0.,1.206433,0.,0.,0.,0.,0.,0.,0.,0.,0.,0.|0.,0.,0.,0.,0.,0.,0.,0.,0.,0.,0.,0.,0.,0.,0.,0.,0.,0.,0.,0.,0.,0.|,|0.216539,0.,0.,0.,0.,0.,0.216539,0.,0.,0.,0.,0.,0.216539,0.,0.,0.,0.,0.216539,0.,0.,0.,0.,0.,0.,0.,0.,0.,0.
Q|0.,0.,0.,0.,0.,0.,0.,0.|1.066822,0.,0.,0.,0.,0.,1.066822,0.,0.,0.,0.,0.,1.066822,0.,0.,1.066822,0.,0.,0.,0.,0.,0.,0.,0.,0.,0.|1.534888,0.,0.,0.,0.,0.,0.,1.534888,0.,0.,0.,0.,0.,0.,1.534888,0.,0.,0.,1.534888,0.,0.,0.,0.,0.,0.,0.,0.,0.,0.,0.,0.,1.502887|0.,0.,0.,0.,0.,0.,0.,0.|0.082063,0.,0.,0.,0.,0.,0.082063,0.,0.,0.,0.,0.,0.082063,0.,0.,0.082063,0.,0.,0.,0.,0.,0.,0.,0.,0.,0.|0.590342,0.,0.,0.,0.,0.,0.,0.590342,0.,0.,0.,0.,0.,0.,0.590342,0.,0.,0.,0.590342,0.,0.,0.,0.,0.,0.,0.,0.,0.,0.,0.,0.,1.030551
E|1.545106,0.,0.,1.221878,1.822722,0.,0.,1.221878,1.822722,0.,0.,0.,1.452181,0.,0.,1.159941,1.545106,0.,0.,1.221878,1.822722,0.,0.,1.221878,1.822722,0.,0.,0.,1.452181,0.,0.,1.159941,1.545106,0.,0.,1.822722,0.,0.,0.,1.221878,1.822722,0.,0.,0.,0.,1.545106,0.,0.,1.221878,1.822722,0.,0.,1.221878,1.822722,0.,0.,0.,1.452181,0.,0.,1.159941,1.545145,0.,0.,1.553958,0.,0.,0.,0.,0.,0.,0.|0.,0.,0.,0.,0.,1.14408,0.770045,0.,0.,0.,0.,0.,0.,0.,0.,0.,1.14408,0.770045,0.,0.,0.,0.,0.,0.,0.,0.,0.,0.,0.,0.,0.,0.,0.,0.,0.,0.,1.14408,0.770045,0.,0.,0.,0.,0.,0.,0.,0.,0.,0.,0.,0.,0.,0.|2.008973,0.,0.,2.008973,0.,0.,0.,0.,0.,0.,2.008973,0.,0.,2.008973,0.,0.,0.,0.,0.,0.,2.008973,0.,0.,2.008973,0.,0.,0.,0.,2.008973,0.,0.,2.008973,0.,0.,0.,0.,0.,0.,0.,0.,0.,1.935757,0.,0.,0.,0.,0.,0.|0.63389,0.,0.,0.117662,0.276784,0.,0.,0.117662,0.276784,0.,0.,0.,0.264033,0.,0.,0.228335,0.63389,0.,0.,0.117662,0.276784,0.,0.,0.117662,0.276784,0.,0.,0.,0.264033,0.,0.,0.228335,0.63389,0.,0.,0.276784,0.,0.,0.,0.117662,0.276784,0.,0.,0.,0.,0.63389,0.,0.,0.117662,0.276784,0.,0.,0.117662,0.276784,0.,0.,0.,0.264033,0.,0.,0.228335,0.421403,0.,0.,0.873392,0.,0.,0.,0.,0.,0.,0.|0.,0.,0.,0.,0.,0.093221,0.005704,0.,0.,0.,0.,0.,0.,0.,0.,0.,0.093221,0.005704,0.,0.,0.,0.,0.,0.,0.,0.,0.,0.,0.,0.,0.,0.,0.,0.,0.,0.,0.093221,0.005704,0.,0.,0.,0.,0.,0.,0.,0.,0.,0.,0.,0.,0.,0.|0.386913,0.,0.,0.386913,0.,0.,0.,0.,0.,0.,0.386913,0.,0.,0.386913,0.,0.,0.,0.,0.,0.,0.386913,0.,0.,0.386913,0.,0.,0.,0.,0.386913,0.,0.,0.386913,0.,0.,0.,0.,0.,0.,0.,0.,0.,0.444272,0.,0.,0.,0.,0.,0.
G|0.,0.,1.592832,0.,0.,0.,0.,1.126372,0.,0.,0.,0.,0.,1.188549,1.378918,0.,0.,0.,0.,0.,0.,1.608483,1.924898,0.,0.,0.,0.,0.,1.382255,1.606514,0.,0.,0.,0.,1.592832,0.,0.,0.,0.,1.126372,0.,0.,0.,0.,0.,1.188549,1.378918,0.,0.,0.,0.,0.,0.,1.608483,1.924898,0.,0.,0.,0.,0.,1.382255,1.606514,0.,0.,0.,0.,0.,0.,0.,0.,0.,0.,0.,0.,0.,0.,1.188549,0.,0.,0.,0.,0.,0.,0.,1.382255,0.,0.,0.,0.,0.,1.592832,0.,0.,0.,0.,1.126372,0.,0.,0.,0.,0.,1.188549,1.378918,0.,0.,0.,0.,0.,0.,1.608483,1.924898,0.,0.,0.,0.,0.,1.382255,1.606514,0.,0.,1.472241,0.,0.,2.081095,0.,0.,0.,0.,0.,0.,0.,0.,1.365799,0.,0.,0.,0.,0.,0.,0.,0.,0.|,|,|0.,0.,0.224176,0.,0.,0.,0.,0.041717,0.,0.,0.,0.,0.,0.144275,0.12753,0.,0.,0.,0.,0.,0.,0.408244,0.698631,0.,0.,0.,0.,0.,0.348285,0.493339,0.,0.,0.,0.,0.224176,0.,0.,0.,0.,0.041717,0.,0.,0.,0.,0.,0.144275,0.12753,0.,0.,0.,0.,0.,0.,0.408244,0.698631,0.,0.,0.,0.,0.,0.348285,0.493339,0.,0.,0.,0.,0.,0.,0.,0.,0.,0.,0.,0.,0.,0.,0.144275,0.,0.,0.,0.,0.,0.,0.,0.348285,0.,0.,0.,0.,0.,0.224176,0.,0.,0.,0.,0.041717,0.,0.,0.,0.,0.,0.144275,0.12753,0.,0.,0.,0.,0.,0.,0.408244,0.698631,0.,0.,0.,0.,0.,0.348285,0.493339,0.,0.,0.330139,0.,0.,1.048143,0.,0.,0.,0.,0.,0.,0.,0.,0.23753,0.,0.,0.,0.,0.,0.,0.,0.,0.|,|,
H|0.,0.,0.,0.,0.,0.,0.,0.,0.,0.,0.,0.,0.|0.,0.,0.,0.,0.,0.,0.,0.,0.,0.,0.,0.,0.|0.,0.,0.,0.,0.,0.,0.,0.,0.,0.,0.,0.,0.,0.,0.,0.|0.,0.,0.,0.,0.,0.,0.,0.,0.,0.,0.,0.,0.|0.,0.,0.,0.,0.,0.,0.,0.,0.,0.,0.,0.,0.|0.,0.,0.,0.,0.,0.,0.,0.,0.,0.,0.,0.,0.,0.,0.,0.
I|0.,0.,0.,0.,0.,0.,0.,0.,0.,0.,0.,0.,0.,0.,0.,0.,0.,0.,0.,0.,0.,0.,0.,0.,0.|1.55434,0.,0.,0.,0.,1.55434,0.,0.,0.,0.,1.55434,0.,0.,1.55434,0.,0.,0.,0.,0.,0.,0.,0.,0.,0.,0.,0.,0.,1.417891,0.,0.,1.318429|,|0.,0.,0.,0.,0.,0.,0.,0.,0.,0.,0.,0.,0.,0.,0.,0.,0.,0.,0.,0.,0.,0.,0.,0.,0.|0.089846,0.,0.,0.,0.,0.089846,0.,0.,0.,0.,0.089846,0.,0.,0.089846,0.,0.,0.,0.,0.,0.,0.,0.,0.,0.,0.,0.,0.,0.385297,0.,0.,0.125565|,
L|0.,0.,0.,0.,0.,0.,0.,0.,0.,0.,0.,0.,0.,0.,0.,0.,0.,0.,0.,0.,0.,0.,0.,0.,0.,0.,0.,0.,0.,0.,0.,0.,0.,0.,0.,1.832229,0.,0.,0.,1.13988,0.,0.,0.,0.,0.,0.,0.,0.,0.|0.,0.,1.277769,0.,1.277769,0.,0.,0.,0.,0.,0.,0.,0.,0.,0.,0.,1.251967,0.,0.,1.46492,0.,0.,0.,1.277769,0.,1.277769,0.,0.,0.,0.,0.,0.,0.,0.,0.,0.,0.,1.251967,0.,0.,1.46492,0.,0.,0.,1.277769,0.,1.277769,0.,0.,0.,0.,0.,0.,1.46492,0.,0.,0.,1.277769,0.,1.277769,0.,0.,0.,0.,0.,0.,0.,0.,0.,0.,0.,1.251967,0.,0.,1.46492,0.,0.,0.,0.,0.,0.,0.,0.,0.,0.,0.,1.540052,0.,0.,0.,0.,0.,0.|,|0.,0.,0.,0.,0.,0.,0.,0.,0.,0.,0.,0.,0.,0.,0.,0.,0.,0.,0.,0.,0.,0.,0.,0.,0.,0.,0.,0.,0.,0.,0.,0.,0.,0.,0.,1.176907,0.,0.,0.,0.186866,0.,0.,0.,0.,0.,0.,0.,0.,0.|0.,0.,0.406993,0.,0.406993,0.,0.,0.,0.,0.,0.,0.,0.,0.,0.,0.,0.265569,0.,0.,0.565205,0.,0.,0.,0.406993,0.,0.406993,0.,0.,0.,0.,0.,0.,0.,0.,0.,0.,0.,0.265569,0.,0.,0.565205,0.,0.,0.,0.406993,0.,0.406993,0.,0.,0.,0.,0.,0.,0.565205,0.,0.,0.,0.406993,0.,0.406993,0.,0.,0.,0.,0.,0.,0.,0.,0.,0.,0.,0.265569,0.,0.,0.565205,0.,0.,0.,0.,0.,0.,0.,0.,0.,0.,0.,0.197227,0.,0.,0.,0.,0.,0.|,
K|0.,0.,0.,0.,0.,0.,0.,0.,0.,0.,0.,0.|0.,0.,0.,0.,0.,0.,0.,0.,0.,0.,0.,0.,0.,0.,0.,0.,0.,0.,0.,0.,0.,0.,0.,0.,0.,0.,0.,0.,0.,0.,0.,0.,0.,0.|0.,0.,0.,1.619348,0.,0.,0.,0.,0.,0.,0.,1.619348,0.,0.,0.,0.,0.,0.,0.,1.619348,0.,0.,0.,0.,0.,0.,1.619348,0.,0.,0.,0.,0.,0.,0.,0.,0.,0.,0.,0.|0.,0.,0.,0.,0.,0.,0.,0.,0.,0.,0.,0.|0.,0.,0.,0.,0.,0.,0.,0.,0.,0.,0.,0.,0.,0.,0.,0.,0.,0.,0.,0.,0.,0.,0.,0.,0.,0.,0.,0.,0.,0.,0.,0.,0.,0.|0.,0.,0.,0.365055,0.,0.,0.,0.,0.,0.,0.,0.365055,0.,0.,0.,0.,0.,0.,0.,0.365055,0.,0.,0.,0.,0.,0.,0.365055,0.,0.,0.,0.,0.,0.,0.,0.,0.,0.,0.,0.
M|0.,0.,0.,0.,1.356798,0.,0.,0.,0.,0.,1.356798,0.,0.,0.,1.356798,0.,0.,0.,0.,0.,1.356798,0.,0.,0.,0.,0.,0.,0.|0.,0.,0.,0.,0.,0.,0.,0.,0.,0.,0.,0.,0.,0.,0.,0.,0.,0.,0.,0.,0.,0.,0.,0.,0.,0.,0.,0.,0.,0.,0.,1.179766,0.,0.,0.,0.,0.,0.,0.,0.,0.,0.,0.,0.,0.,0.,0.,0.,0.,0.,0.,0.|,|0.,0.,0.,0.,0.384604,0.,0.,0.,0.,0.,0.384604,0.,0.,0.,0.384604,0.,0.,0.,0.,0.,0.384604,0.,0.,0.,0.,0.,0.,0.|0.,0.,0.,0.,0.,0.,0.,0.,0.,0.,0.,0.,0.,0.,0.,0.,0.,0.,0.,0.,0.,0.,0.,0.,0.,0.,0.,0.,0.,0.,0.,0.343711,0.,0.,0.,0.,0.,0.,0.,0.,0.,0.,0.,0.,0.,0.,0.,0.,0.,0.,0.,0.|,
F|0.,0.,0.,0.,0.,0.,0.,0.,0.,0.,0.,0.,0.,0.,0.,0.,0.,0.,0.,0.,0.,0.,0.,0.,0.,0.,0.,0.,0.,0.,0.,0.,0.,0.|0.,0.,0.,0.,0.,0.,0.,0.,0.,0.,0.,0.,0.,0.,0.,0.,0.,0.,0.,0.,0.,0.,0.,0.,0.,0.,0.,0.,0.,0.,0.,0.,0.,0.,0.,0.,0.,0.,0.,0.,0.,0.,0.,0.,0.,0.|,|0.,0.,0.,0.,0.,0.,0.,0.,0.,0.,0.,0.,0.,0.,0.,0.,0.,0.,0.,0.,0.,0.,0.,0.,0.,0.,0.,0.,0.,0.,0.,0.,0.,0.|0.,0.,0.,0.,0.,0.,0.,0.,0.,0.,0.,0.,0.,0.,0.,0.,0.,0.,0.,0.,0.,0.,0.,0.,0.,0.,0.,0.,0.,0.,0.,0.,0.,0.,0.,0.,0.,0.,0.,0.,0.,0.,0.,0.,0.,0.|,
P|0.,0.,0.,0.,0.,0.,0.,0.,0.,0.,0.,0.,0.,0.,0.,0.,0.,0.,0.,0.,0.|0.,0.,0.,0.,0.,0.,0.,0.,0.,0.,0.,0.,1.607228,0.,0.,0.,0.,0.,0.,0.,0.|,|0.,0.,0.,0.,0.,0.,0.,0.,0.,0.,0.,0.,0.,0.,0.,0.,0.,0.,0.,0.,0.|0.,0.,0.,0.,0.,0.,0.,0.,0.,0.,0.,0.,1.173159,0.,0.,0.,0.,0.,0.,0.,0.|,
S|0.,0.,0.,0.,0.,0.,0.,0.,0.900823,0.,0.,0.,1.089594,0.,0.,0.,0.,0.,0.,0.,0.,0.,0.900823,0.,0.,0.,1.089594,0.,0.,0.,0.,0.,0.,0.,0.,0.,1.089594,0.,0.,0.,0.,0.,0.,0.,0.,0.,0.900823,0.,0.,0.,1.089594,0.,0.,0.,0.,0.,0.,0.,0.,0.,0.,1.267925,0.|,|0.,0.,0.,0.,0.,0.,0.,0.,1.232167,0.,0.,0.,1.255084,0.,0.,0.,0.,0.,0.,0.,0.,0.,1.232167,0.,0.,0.,1.255084,0.,0.,0.,0.,0.,0.,0.,0.,0.,1.255084,0.,0.,0.,0.,0.,0.,0.,0.,0.,1.232167,0.,0.,0.,1.255084,0.,0.,0.,0.,0.,0.,0.,0.,0.,0.,0.|0.,0.,0.,0.,0.,0.,0.,0.,0.091454,0.,0.,0.,0.180169,0.,0.,0.,0.,0.,0.,0.,0.,0.,0.091454,0.,0.,0.,0.180169,0.,0.,0.,0.,0.,0.,0.,0.,0.,0.180169,0.,0.,0.,0.,0.,0.,0.,0.,0.,0.091454,0.,0.,0.,0.180169,0.,0.,0.,0.,0.,0.,0.,0.,0.,0.,0.796981,0.|,|0.,0.,0.,0.,0.,0.,0.,0.,0.178258,0.,0.,0.,0.237181,0.,0.,0.,0.,0.,0.,0.,0.,0.,0.178258,0.,0.,0.,0.237181,0.,0.,0.,0.,0.,0.,0.,0.,0.,0.237181,0.,0.,0.,0.,0.,0.,0.,0.,0.,0.178258,0.,0.,0.,0.237181,0.,0.,0.,0.,0.,0.,0.,0.,0.,0.,0.
T|0.,0.,0.,0.,0.,0.,0.,0.,0.,0.,0.,0.,0.,0.,0.,0.,0.,0.,0.,0.,0.,1.307971,0.,0.,0.,0.,0.|0.,0.,0.,0.,0.,0.,0.,0.,0.,0.,0.,0.,0.,0.,0.,0.,0.,0.,0.,0.,0.,0.,0.,0.,0.,0.,0.,0.,0.,0.|1.003921,0.,0.,0.,1.22792,1.003921,0.,0.,0.,1.22792,1.003921,0.,0.,0.,1.22792,0.,1.620052,0.,0.|0.,0.,0.,0.,0.,0.,0.,0.,0.,0.,0.,0.,0.,0.,0.,0.,0.,0.,0.,0.,0.,0.362795,0.,0.,0.,0.,0.|0.,0.,0.,0.,0.,0.,0.,0.,0.,0.,0.,0.,0.,0.,0.,0.,0.,0.,0.,0.,0.,0.,0.,0.,0.,0.,0.,0.,0.,0.|0.127401,0.,0.,0.,0.334887,0.127401,0.,0.,0.,0.334887,0.127401,0.,0.,0.,0.334887,0.,0.345257,0.,0.
W|0.,0.,0.,0.,0.,0.|0.,0.,0.,0.,0.|0.,0.,0.,0.|0.,0.,0.,0.,0.,0.|0.,0.,0.,0.,0.|0.,0.,0.,0.
Y|0.,0.,0.,0.,0.,0.,0.,0.,0.,0.,0.,0.,0.,0.,0.,0.,0.,0.,0.,0.,0.,0.,0.,0.,0.,0.,0.,0.,0.,0.,0.,0.,0.,0.,1.552775,0.,1.986465,0.,0.941658,0.,0.,0.,0.,0.,0.,0.|0.,0.,0.,0.,0.,1.420514,0.,0.,0.,0.,0.,0.,0.,0.,0.,0.,1.420514,0.,0.,0.,0.,0.,0.,0.,0.,0.,0.,0.,0.,0.,0.,0.,0.,0.,1.420514,0.,0.,0.,0.,0.,0.,0.,0.,0.,0.,0.,0.,1.285869,0.,1.476886,1.605653,1.892823,0.,0.,0.,0.,2.075046,0.,1.526897,0.,0.,0.|0.,0.,0.,0.,0.,0.,0.,0.,0.,0.,0.,0.,0.,0.,0.,0.,0.,0.,0.,0.,0.,0.,0.,0.,0.,0.,0.,0.,0.,0.,0.,0.,0.,0.,0.,0.,0.,0.,0.,0.,1.237889,0.,0.,1.123845,0.,0.,0.,0.,0.,0.,0.,0.,0.|0.,0.,0.,0.,0.,0.,0.,0.,0.,0.,0.,0.,0.,0.,0.,0.,0.,0.,0.,0.,0.,0.,0.,0.,0.,0.,0.,0.,0.,0.,0.,0.,0.,0.,0.9634,0.,0.58617,0.,0.102354,0.,0.,0.,0.,0.,0.,0.|0.,0.,0.,0.,0.,0.407406,0.,0.,0.,0.,0.,0.,0.,0.,0.,0.,0.407406,0.,0.,0.,0.,0.,0.,0.,0.,0.,0.,0.,0.,0.,0.,0.,0.,0.,0.407406,0.,0.,0.,0.,0.,0.,0.,0.,0.,0.,0.,0.,0.147157,0.,0.5137,0.523583,0.630941,0.,0.,0.,0.,1.304315,0.,0.652625,0.,0.,0.|0.,0.,0.,0.,0.,0.,0.,0.,0.,0.,0.,0.,0.,0.,0.,0.,0.,0.,0.,0.,0.,0.,0.,0.,0.,0.,0.,0.,0.,0.,0.,0.,0.,0.,0.,0.,0.,0.,0.,0.,0.394909,0.,0.,0.23617,0.,0.,0.,0.,0.,0.,0.,0.,0.
V|0.,0.,0.,0.,0.,0.,0.,0.,0.,0.,0.,0.,0.,0.,0.,0.,0.,0.,0.,0.,0.,0.,0.,0.,0.,0.,0.,0.,0.,0.,0.,0.,0.,0.,0.,0.|1.078449,1.511102,0.,1.511102,0.,0.,0.,0.,0.,0.,0.,0.,1.41306,0.,0.,0.,1.078449,1.511102,0.,1.511102,0.,0.,0.,0.,0.,0.,0.,0.,1.41306,0.,0.,0.,1.078449,1.511102,0.,1.511102,0.,0.,0.,0.,0.,0.,1.078449,1.511102,0.,1.511102,0.,0.,0.,0.,0.,0.,0.,0.,1.41306,0.,0.,0.,0.,0.,1.154526,0.,0.,0.,0.,0.,0.,0.,0.,0.|,|0.,0.,0.,0.,0.,0.,0.,0.,0.,0.,0.,0.,0.,0.,0.,0.,0.,0.,0.,0.,0.,0.,0.,0.,0.,0.,0.,0.,0.,0.,0.,0.,0.,0.,0.,0.|0.442441,0.503701,0.,0.503701,0.,0.,0.,0.,0.,0.,0.,0.,0.40679,0.,0.,0.,0.442441,0.503701,0.,0.503701,0.,0.,0.,0.,0.,0.,0.,0.,0.40679,0.,0.,0.,0.442441,0.503701,0.,0.503701,0.,0.,0.,0.,0.,0.,0.442441,0.503701,0.,0.503701,0.,0.,0.,0.,0.,0.,0.,0.,0.40679,0.,0.,0.,0.,0.,0.429787,0.,0.,0.,0.,0.,0.,0.,0.,0.|,
```
