## Supplementary Data 3 for "Pharmacological proximities in the GPCR family discovered using contact-informed amino-acid and binding pocket similarities": c1094.bsv

```
res|B|C|P|wB|wC|wP
A|0.,0.,0.,0.,0.,0.,1.448024,0.,0.,0.,0.,0.,0.,0.,0.,1.272609,0.,2.255648,1.881317,0.,1.149561,0.,0.,0.,0.,0.,0.,0.,0.,0.,0.,0.,0.,0.,1.513928,0.,0.,0.,0.,1.123789,0.,0.,1.123789,0.860038,0.,0.,0.,0.,0.,0.,0.,0.,1.63428,0.,0.,0.,|0.,0.,0.,0.,0.,1.077652,1.207017,0.,0.,0.,0.,0.,0.,0.,0.,0.,0.,0.,0.,0.,0.,0.,1.382852,0.784454,0.,0.,0.,0.,0.,0.,0.,0.,0.,0.,0.,0.,0.,0.,0.,0.,0.,0.,0.,0.,0.,0.,1.038918,0.,0.,0.,0.,0.,0.,0.,0.,0.,0.,0.,0.|,|0.,0.,0.,0.,0.,0.,0.549551,0.,0.,0.,0.,0.,0.,0.,0.,0.206877,0.,1.21458,0.8683,0.,0.478984,0.,0.,0.,0.,0.,0.,0.,0.,0.,0.,0.,0.,0.,0.294375,0.,0.,0.,0.,0.233693,0.,0.,0.233693,0.01315,0.,0.,0.,0.,0.,0.,0.,0.,0.363173,0.,0.,0.,|0.,0.,0.,0.,0.,0.063179,0.349017,0.,0.,0.,0.,0.,0.,0.,0.,0.,0.,0.,0.,0.,0.,0.,0.638239,0.362056,0.,0.,0.,0.,0.,0.,0.,0.,0.,0.,0.,0.,0.,0.,0.,0.,0.,0.,0.,0.,0.,0.,0.193804,0.,0.,0.,0.,0.,0.,0.,0.,0.,0.,0.,0.|,
R|0.,0.,0.,0.,0.,0.,0.,0.,0.,0.,0.,0.,0.,1.377479,0.,0.,0.,0.,0.,0.,0.,0.,0.,0.,0.,0.,0.,0.,0.,0.,0.,0.,0.,0.,0.,0.,0.,0.,0.,1.65074,0.,1.65074|0.,0.,0.,0.,0.,0.,0.,1.031133,0.,0.,0.,0.,0.,0.,0.,0.,0.,0.,0.,0.,0.,0.,0.,1.206676,0.,0.,0.,0.,0.,0.,0.,0.,0.,0.,0.,0.,0.,0.,0.,0.|0.,0.,0.,0.,0.,0.,1.458328,0.,0.,0.,0.,0.,0.,2.092145,2.010459,0.,0.,0.,1.548623,0.,0.,0.,0.,0.,0.,0.,0.,0.987451,0.,0.,0.,0.,0.,0.,0.,0.,0.,0.,0.,0.,0.,0.,0.,0.,1.548623,0.,0.,0.,0.,0.,0.,0.,0.,0.,0.,0.,0.,0.,0.,0.|0.,0.,0.,0.,0.,0.,0.,0.,0.,0.,0.,0.,0.,0.360768,0.,0.,0.,0.,0.,0.,0.,0.,0.,0.,0.,0.,0.,0.,0.,0.,0.,0.,0.,0.,0.,0.,0.,0.,0.,0.584637,0.,0.584637|0.,0.,0.,0.,0.,0.,0.,0.147305,0.,0.,0.,0.,0.,0.,0.,0.,0.,0.,0.,0.,0.,0.,0.,0.324732,0.,0.,0.,0.,0.,0.,0.,0.,0.,0.,0.,0.,0.,0.,0.,0.|0.,0.,0.,0.,0.,0.,0.184487,0.,0.,0.,0.,0.,0.,0.494694,0.465476,0.,0.,0.,0.486988,0.,0.,0.,0.,0.,0.,0.,0.,0.164575,0.,0.,0.,0.,0.,0.,0.,0.,0.,0.,0.,0.,0.,0.,0.,0.,0.486988,0.,0.,0.,0.,0.,0.,0.,0.,0.,0.,0.,0.,0.,0.,0.
N|0.,0.,0.,0.,0.,0.,0.,0.,0.,0.,0.,0.,0.,0.,0.,0.,0.,0.,0.,0.,0.,0.,0.,1.194586,0.,0.,0.,0.,0.,0.,1.194586,0.867877,0.,0.|,0.,0.,0.,0.,0.,0.,0.,0.,0.,0.,0.,0.,0.,0.,0.,1.05639,0.,0.,0.,0.,0.,0.,1.05639,0.,0.,0.|0.,0.,0.,0.,2.173081,0.,0.,0.,0.,2.173081,0.,0.,0.,0.,0.,0.,0.,1.240239,2.173081,0.801535,0.942937,0.,0.,0.,0.,0.,0.,0.,0.,0.798811,0.,0.,0.,0.,0.,0.,0.,0.,0.,0.798811,0.,0.,1.610866,1.816252,1.73346,1.816252,1.73346|0.,0.,0.,0.,0.,0.,0.,0.,0.,0.,0.,0.,0.,0.,0.,0.,0.,0.,0.,0.,0.,0.,0.,0.477834,0.,0.,0.,0.,0.,0.,0.477834,0.049982,0.,0.|,0.,0.,0.,0.,0.,0.,0.,0.,0.,0.,0.,0.,0.,0.,0.,0.422556,0.,0.,0.,0.,0.,0.,0.422556,0.,0.,0.|0.,0.,0.,0.,0.794178,0.,0.,0.,0.,0.794178,0.,0.,0.,0.,0.,0.,0.,0.339589,0.794178,0.166986,0.327978,0.,0.,0.,0.,0.,0.,0.,0.,0.319524,0.,0.,0.,0.,0.,0.,0.,0.,0.,0.319524,0.,0.,0.26145,0.237912,0.902844,0.237912,0.902844
D|0.,0.,0.,0.,0.,0.,1.574261,0.,0.,0.,0.,0.,1.507515,0.,0.,0.,0.,0.,1.507515,0.,0.,0.,0.,0.,0.,0.,0.,0.,0.,0.,0.,0.,0.,0.,1.396283,0.,0.,0.,0.,0.,0.,0.,0.,0.,0.,0.,0.,0.,0.,0.,0.,0.,0.,0.,0.,0.,0.,0.,0.,0.,0.,0.,1.103111,0.,0.,0.,0.,0.,0.,0.,0.,0.,0.,0.,0.,0.,0.,0.,0.,0.,0.,0.,1.103111,0.,0.,0.,0.,0.,0.,0.,0.,0.|0.,0.,0.,0.,0.,1.50467,0.,0.,0.,0.,0.,0.,0.,0.,1.200838,0.,0.,0.,0.,0.,0.,0.,1.200838,0.,0.,0.,0.,0.,0.,0.,0.,0.,0.,0.,0.,0.,0.,0.,0.,0.,0.,0.,0.,1.128011,0.,0.,1.250205,0.,0.,1.035315,0.,0.,0.,1.128011,0.,0.,1.250205,0.,0.,1.035315,0.,0.,0.|0.,0.,1.672534,0.,0.,1.822913,0.,0.,0.,0.,0.,0.,0.991256,0.,0.,1.216116,0.,0.,0.,0.,0.,0.,0.,0.,1.871537,0.,0.,0.,0.,0.,0.,0.,0.,0.,0.,0.,0.,0.,0.,0.,0.,1.871537,0.,0.,0.,0.,0.,0.,0.,0.,1.746778,0.,0.,0.,0.,0.,0.,0.,1.547757,0.,0.,0.,0.,0.,0.,0.,0.,0.,0.,0.,2.230324,0.,2.230324,0.,0.,0.,0.,0.,0.,0.,0.,0.,1.547757,1.742078,0.,0.,1.742078,0.,0.,0.,0.,0.,0.,0.,0.,0.,0.,1.835477,1.881747,0.,1.636989,1.774908,0.,0.,0.,0.,0.,1.815312,0.,0.,0.,0.,0.,0.,0.,0.,0.,0.,0.,0.,0.,1.636989,1.774908,0.,0.,0.,0.,0.,1.815312,0.,0.,0.,0.,0.,0.,0.,0.,0.,0.,0.,0.,0.|0.,0.,0.,0.,0.,0.,0.097567,0.,0.,0.,0.,0.,0.209587,0.,0.,0.,0.,0.,0.209587,0.,0.,0.,0.,0.,0.,0.,0.,0.,0.,0.,0.,0.,0.,0.,0.363458,0.,0.,0.,0.,0.,0.,0.,0.,0.,0.,0.,0.,0.,0.,0.,0.,0.,0.,0.,0.,0.,0.,0.,0.,0.,0.,0.,0.064889,0.,0.,0.,0.,0.,0.,0.,0.,0.,0.,0.,0.,0.,0.,0.,0.,0.,0.,0.,0.064889,0.,0.,0.,0.,0.,0.,0.,0.,0.|0.,0.,0.,0.,0.,0.105856,0.,0.,0.,0.,0.,0.,0.,0.,0.183042,0.,0.,0.,0.,0.,0.,0.,0.183042,0.,0.,0.,0.,0.,0.,0.,0.,0.,0.,0.,0.,0.,0.,0.,0.,0.,0.,0.,0.,0.183797,0.,0.,0.416735,0.,0.,0.050751,0.,0.,0.,0.183797,0.,0.,0.416735,0.,0.,0.050751,0.,0.,0.|0.,0.,0.702569,0.,0.,0.299239,0.,0.,0.,0.,0.,0.,0.360457,0.,0.,0.21978,0.,0.,0.,0.,0.,0.,0.,0.,0.674004,0.,0.,0.,0.,0.,0.,0.,0.,0.,0.,0.,0.,0.,0.,0.,0.,0.674004,0.,0.,0.,0.,0.,0.,0.,0.,1.058653,0.,0.,0.,0.,0.,0.,0.,0.593793,0.,0.,0.,0.,0.,0.,0.,0.,0.,0.,0.,1.170799,0.,1.170799,0.,0.,0.,0.,0.,0.,0.,0.,0.,0.593793,0.635475,0.,0.,0.635475,0.,0.,0.,0.,0.,0.,0.,0.,0.,0.,0.480491,0.413787,0.,0.58576,0.368591,0.,0.,0.,0.,0.,1.058932,0.,0.,0.,0.,0.,0.,0.,0.,0.,0.,0.,0.,0.,0.58576,0.368591,0.,0.,0.,0.,0.,1.058932,0.,0.,0.,0.,0.,0.,0.,0.,0.,0.,0.,0.,0.
C|0.,0.,0.,0.,0.,0.,0.,0.,0.,0.,0.,0.,0.,0.,0.,0.,0.,0.,0.,0.,0.,0.,0.,0.,0.,0.,0.,0.,0.,0.,0.,0.,0.,0.|,0.,0.,0.,0.,0.,0.,0.,0.,0.,0.,0.,0.,0.,0.,0.,0.,0.,0.,0.|0.,0.,0.,0.,0.,0.,0.,0.,0.,1.157606,0.,0.,1.405434,0.,0.,0.,0.,0.,1.157606,0.,0.,0.,|0.,0.,0.,0.,0.,0.,0.,0.,0.,0.,0.,0.,0.,0.,0.,0.,0.,0.,0.,0.,0.,0.,0.,0.,0.,0.,0.,0.,0.,0.,0.,0.,0.,0.|,0.,0.,0.,0.,0.,0.,0.,0.,0.,0.,0.,0.,0.,0.,0.,0.,0.,0.,0.|0.,0.,0.,0.,0.,0.,0.,0.,0.,0.371308,0.,0.,0.373472,0.,0.,0.,0.,0.,0.371308,0.,0.,0.,
Q|0.,0.,0.,0.,0.,0.,0.800608,0.,0.,0.,0.,0.,0.,0.,1.638152,0.,0.,0.,0.,0.,0.,0.,0.,0.,0.,0.,0.,0.,0.,0.,0.,0.,0.,0.,0.|0.,0.,0.,0.,0.,0.,0.,0.,0.,1.105964,0.,0.,0.,0.,0.,0.,0.,0.,0.,0.,0.,0.,0.,0.,0.,0.,0.,1.208311,0.,0.,0.,0.,0.,0.,1.208311,0.|0.,0.,0.,0.,0.,0.,1.502234,0.,1.502234,0.,0.,0.,2.253926,0.,1.385497,1.385497,0.,0.,0.,1.528406,0.,0.,0.,0.,0.,0.,0.,0.,2.132071,0.,0.,0.,1.436039,0.,0.,1.658274,0.,0.,0.,1.658274,0.,0.,1.658274,0.,0.,0.,1.658274,0.|0.,0.,0.,0.,0.,0.,0.333587,0.,0.,0.,0.,0.,0.,0.,0.906212,0.,0.,0.,0.,0.,0.,0.,0.,0.,0.,0.,0.,0.,0.,0.,0.,0.,0.,0.,0.|0.,0.,0.,0.,0.,0.,0.,0.,0.,0.552982,0.,0.,0.,0.,0.,0.,0.,0.,0.,0.,0.,0.,0.,0.,0.,0.,0.,0.130308,0.,0.,0.,0.,0.,0.,0.130308,0.|0.,0.,0.,0.,0.,0.,0.216989,0.,0.216989,0.,0.,0.,2.253926,0.,1.385497,1.385497,0.,0.,0.,0.563621,0.,0.,0.,0.,0.,0.,0.,0.,0.735197,0.,0.,0.,0.150371,0.,0.,0.373925,0.,0.,0.,0.373925,0.,0.,0.373925,0.,0.,0.,0.373925,0.
E|0.,0.,0.,0.,0.,0.,0.,0.,0.,0.,0.,0.,0.,0.,0.,0.,0.,0.,0.,0.,0.,0.,0.,0.,0.,0.,0.,0.,0.,1.527766,0.,0.,0.,0.,0.,1.527766,1.553958,0.,0.,0.,1.612014,0.,0.,0.,0.,1.612014,0.,0.,0.,0.|0.,0.,0.,0.,0.,0.,0.,0.,0.,0.,0.,0.,0.,0.,0.,0.,0.,0.,0.,0.,0.,0.,0.,0.,0.,0.,0.,0.,0.,1.545731,1.545731,1.636429,0.,0.,1.636429,0.,0.,0.,0.,0.,0.,1.811481,0.,1.378577,1.636429,0.,0.,1.636429,0.,0.,1.378577,1.032463,0.,0.,0.,0.,0.,0.,0.,0.,0.,0.,0.|0.,0.,0.,0.,1.657036,0.,0.,0.,0.,0.,0.,0.,0.,0.,0.,0.,0.,0.,0.,0.,0.,0.,0.,0.,0.,0.,0.,1.874502,1.874502,0.,0.,0.,0.,0.,2.651205,1.989922,0.,0.,1.932399,1.990619,2.414572,1.582915,0.,0.,0.,0.,0.,2.414572,1.582915,0.,2.090884,2.068573,0.,1.4453,0.,0.,0.,0.,0.,0.,0.,0.,0.,0.,0.|0.,0.,0.,0.,0.,0.,0.,0.,0.,0.,0.,0.,0.,0.,0.,0.,0.,0.,0.,0.,0.,0.,0.,0.,0.,0.,0.,0.,0.,0.611106,0.,0.,0.,0.,0.,0.611106,0.873392,0.,0.,0.,0.314163,0.,0.,0.,0.,0.314163,0.,0.,0.,0.|0.,0.,0.,0.,0.,0.,0.,0.,0.,0.,0.,0.,0.,0.,0.,0.,0.,0.,0.,0.,0.,0.,0.,0.,0.,0.,0.,0.,0.,1.41692,1.41692,0.638104,0.,0.,0.638104,0.,0.,0.,0.,0.,0.,0.352232,0.,0.551431,0.638104,0.,0.,0.638104,0.,0.,0.551431,0.258116,0.,0.,0.,0.,0.,0.,0.,0.,0.,0.,0.|0.,0.,0.,0.,0.477891,0.,0.,0.,0.,0.,0.,0.,0.,0.,0.,0.,0.,0.,0.,0.,0.,0.,0.,0.,0.,0.,0.,1.562085,1.562085,0.,0.,0.,0.,0.,1.267967,0.692147,0.,0.,1.216696,0.387065,1.931658,0.633166,0.,0.,0.,0.,0.,1.931658,0.633166,0.,0.522721,0.427981,0.,0.632319,0.,0.,0.,0.,0.,0.,0.,0.,0.,0.,0.
G|0.,0.,0.,0.,1.543205,0.,0.,0.,0.,0.,0.,0.,0.,0.,0.,0.,0.,0.,0.,0.,1.729897,1.884979,0.,0.,0.,0.,1.884979,0.,0.,0.,0.,0.,1.527908,0.,0.,0.,0.,0.,0.,0.,1.729897,1.884979,0.,0.,0.,0.,1.884979,0.,0.,0.,0.,0.,1.527908,0.,0.,0.,0.,2.068834,0.,0.,1.561735,0.,0.,0.,0.,1.683982,1.208345,0.,1.395945,0.,0.833726,0.,1.924691,0.,0.,0.,0.,0.,0.,0.,0.,2.06718,1.284757,1.122619,0.,0.,0.,0.,0.,0.,0.,0.,0.,0.,0.,0.,1.122619,0.,0.,0.,0.,1.785602,1.622801,2.081095,1.3226,0.,0.,1.299007,0.,0.,1.46213,0.,0.,0.,0.,0.,0.,1.476587,0.,0.,0.,0.,1.591389,1.612758,0.,0.,0.,1.993277,0.,0.,0.,0.,0.,0.,0.,0.,0.,1.993277,0.,0.,0.,0.,1.476587,0.,0.,0.,0.,1.591389,1.612758,0.,0.,0.,1.993277,0.,0.,0.,0.,0.,0.,0.,0.,0.,1.993277,0.,0.,0.,0.|,|,|0.,0.,0.,0.,0.507952,0.,0.,0.,0.,0.,0.,0.,0.,0.,0.,0.,0.,0.,0.,0.,0.310049,0.628326,0.,0.,0.,0.,0.628326,0.,0.,0.,0.,0.,0.322558,0.,0.,0.,0.,0.,0.,0.,0.310049,0.628326,0.,0.,0.,0.,0.628326,0.,0.,0.,0.,0.,0.322558,0.,0.,0.,0.,0.366887,0.,0.,0.619736,0.,0.,0.,0.,0.467773,0.246144,0.,0.697972,0.,0.347386,0.,0.369119,0.,0.,0.,0.,0.,0.,0.,0.,0.367499,0.713754,0.673571,0.,0.,0.,0.,0.,0.,0.,0.,0.,0.,0.,0.,0.673571,0.,0.,0.,0.,0.860217,0.769942,1.048143,0.521317,0.,0.,0.288668,0.,0.,0.696617,0.,0.,0.,0.,0.,0.,0.330227,0.,0.,0.,0.,0.812272,0.319192,0.,0.,0.,0.781677,0.,0.,0.,0.,0.,0.,0.,0.,0.,0.781677,0.,0.,0.,0.,0.330227,0.,0.,0.,0.,0.812272,0.319192,0.,0.,0.,0.781677,0.,0.,0.,0.,0.,0.,0.,0.,0.,0.781677,0.,0.,0.,0.|,|,
H|0.,0.,0.,0.,0.,0.,0.,0.,0.,0.,0.,0.,0.,0.,0.,0.,0.,0.,0.,0.,0.,0.,0.,0.,0.,0.,0.,0.,0.,0.|1.015774,0.,0.,0.,0.,0.,1.063609,0.,1.063609,1.530083,1.530083,0.,1.063609,0.978422,0.,0.,0.,0.,1.67914,1.327204,0.,1.433754,0.,1.433754,0.,0.,0.,0.,0.,0.,0.,0.,0.,0.,0.,0.,0.,0.,0.,0.,0.,0.|0.,1.626632,1.656627,0.,0.,0.,1.640736,0.,1.640736,0.,1.32322,1.32322,0.,1.640736,0.,1.650726,0.,0.,0.,0.,1.725521,1.654616,0.,1.213544,0.,0.,1.229731,0.,0.,0.,0.,1.213544,0.,0.,1.270109,0.,0.,0.,0.,0.,0.,0.,0.,0.|0.,0.,0.,0.,0.,0.,0.,0.,0.,0.,0.,0.,0.,0.,0.,0.,0.,0.,0.,0.,0.,0.,0.,0.,0.,0.,0.,0.,0.,0.|0.319243,0.,0.,0.,0.,0.,0.205033,0.,0.205033,0.510028,0.510028,0.,0.205033,0.285373,0.,0.,0.,0.,0.462583,0.371246,0.,0.473534,0.,0.473534,0.,0.,0.,0.,0.,0.,0.,0.,0.,0.,0.,0.,0.,0.,0.,0.,0.,0.|0.,1.057311,0.85198,0.,0.,0.,0.428305,0.,0.428305,0.,0.561366,0.561366,0.,0.428305,0.,0.687802,0.,0.,0.,0.,0.621337,0.532254,0.,0.485418,0.,0.,0.120341,0.,0.,0.,0.,0.485418,0.,0.,0.350375,0.,0.,0.,0.,0.,0.,0.,0.,0.
I|0.,0.,0.,0.,0.,0.,0.,0.,0.,0.,0.,0.,0.,1.936348,0.,0.,0.,0.,0.,0.,1.936348,0.,0.,0.,0.,0.,0.,0.,0.,0.,0.,0.,0.,0.,1.06927,0.,0.,0.,0.,0.,0.,0.,0.,0.,1.404802,0.,0.,0.,0.,0.,0.,0.,0.,0.,0.,0.,0.,0.,0.,0.,1.06927,0.,0.,0.,1.404802,0.,0.,0.,0.,0.,0.,0.,0.,0.,0.,0.,0.,0.,0.,0.,0.,0.,0.,0.,0.,0.,0.|1.092596,0.,0.,0.,0.,0.,0.,0.,0.,0.,1.220417,0.931361,0.,0.,0.,0.,0.,0.,1.363651,1.016267,0.,1.516397,0.,0.,0.,1.528863,0.,0.,0.,0.,0.,0.,0.,1.407881,1.32868,0.,0.,0.,0.,0.,0.,1.516397,0.,0.,0.,1.528863,0.,0.,0.,0.,0.,0.,0.,1.407881,1.32868,0.,0.,0.,0.,0.,0.,0.,0.,1.251916,0.671787,0.,0.,0.,0.,0.,0.,0.,1.408038,0.,1.242725,0.,1.216439,1.08819,0.,0.873359,0.,0.,0.,0.,0.,0.,0.,0.,1.339475,0.91132,0.,0.,0.,0.,0.,1.086055,1.934845,0.,0.,0.,0.,0.,0.,0.,0.,0.,1.271796,0.,0.,0.,0.,1.328547,0.,0.,0.,0.,0.,0.,0.,0.,0.,0.,0.,0.,0.,0.,0.,0.,0.,0.,0.,0.,1.216439,1.08819,0.,0.873359,0.,0.,0.,0.,0.,0.,0.,0.,1.430222,0.,0.,0.,0.,0.,0.,0.,0.,0.,1.430222,0.,0.,0.,0.,0.,0.,0.,0.,0.|,|0.,0.,0.,0.,0.,0.,0.,0.,0.,0.,0.,0.,0.,0.38727,0.,0.,0.,0.,0.,0.,0.38727,0.,0.,0.,0.,0.,0.,0.,0.,0.,0.,0.,0.,0.,0.121049,0.,0.,0.,0.,0.,0.,0.,0.,0.,0.842881,0.,0.,0.,0.,0.,0.,0.,0.,0.,0.,0.,0.,0.,0.,0.,0.121049,0.,0.,0.,0.842881,0.,0.,0.,0.,0.,0.,0.,0.,0.,0.,0.,0.,0.,0.,0.,0.,0.,0.,0.,0.,0.,0.|0.10926,0.,0.,0.,0.,0.,0.,0.,0.,0.,0.077682,0.120125,0.,0.,0.,0.,0.,0.,0.557857,0.46194,0.,0.266518,0.,0.,0.,0.061462,0.,0.,0.,0.,0.,0.,0.,0.212243,0.253718,0.,0.,0.,0.,0.,0.,0.266518,0.,0.,0.,0.061462,0.,0.,0.,0.,0.,0.,0.,0.212243,0.253718,0.,0.,0.,0.,0.,0.,0.,0.,0.189684,0.081429,0.,0.,0.,0.,0.,0.,0.,0.391122,0.,0.621363,0.,0.306022,0.143723,0.,0.093378,0.,0.,0.,0.,0.,0.,0.,0.,0.35009,0.020252,0.,0.,0.,0.,0.,0.241346,0.716609,0.,0.,0.,0.,0.,0.,0.,0.,0.,0.462471,0.,0.,0.,0.,0.495666,0.,0.,0.,0.,0.,0.,0.,0.,0.,0.,0.,0.,0.,0.,0.,0.,0.,0.,0.,0.,0.306022,0.143723,0.,0.093378,0.,0.,0.,0.,0.,0.,0.,0.,0.589453,0.,0.,0.,0.,0.,0.,0.,0.,0.,0.589453,0.,0.,0.,0.,0.,0.,0.,0.,0.|,
L|0.,0.,0.,0.,0.,0.678631,0.,0.,0.,0.,1.486989,0.,0.,0.,1.447143,0.,1.515782,0.,1.447143,0.,1.515782,0.,0.,0.,0.,0.,0.,0.,0.,0.,0.,0.,0.,0.86231,0.,0.,0.,0.,0.,0.,0.,0.,0.,0.,0.,0.,0.,1.017551,0.,0.,0.,1.335156,0.,0.,0.,0.,0.,0.,0.,0.,0.,0.,0.,0.,0.,2.28611,1.017551,1.335156,2.28611,1.390101,1.832229,0.,0.,1.546198,0.,0.,0.,0.,0.,1.503308,0.,1.415821,0.,1.503308,0.,1.415821,0.|0.,0.,0.,0.,0.,0.,0.,0.,1.682888,0.,0.,0.,0.,0.,0.,0.,0.,0.,0.,0.,0.,1.339956,0.,0.,1.276483,0.,0.,0.,0.,0.,0.,0.,0.,0.,0.,0.,1.339956,0.,0.,1.276483,0.,0.,0.,0.,0.,0.,0.,0.,0.,0.,0.,0.,0.,0.,0.,0.,1.819068,0.,0.,0.,0.,0.,0.,1.339956,0.,0.,1.310691,1.683666,0.,0.,0.,0.,0.,0.,1.362652,0.,0.,0.,0.,0.,0.,0.,0.,0.,0.,0.,0.,0.,1.608613,0.,1.116606,1.273159,0.,0.,0.,0.,0.,0.,0.,0.,0.,0.,1.063078,1.540578,1.59354,1.338859,0.,1.030672,0.92047,0.,0.,0.87369,0.,0.,0.,0.,0.,0.,1.223888,0.,0.,0.,0.,0.974675,0.,0.,0.,0.,0.,0.,0.,0.,0.,1.331076,0.,0.,0.,0.,1.063078,1.331076,1.436906,0.,0.,0.,1.393862,0.960712,0.,0.,0.,0.,0.,1.375093,0.980843,1.103404,1.050211,0.,1.431144,0.,1.31675,0.,0.,0.,1.72272,0.,0.,1.31675,0.,0.,0.,1.72272,0.,0.|,1.431436,1.431436,|0.,0.,0.,0.,0.,0.006567,0.,0.,0.,0.,0.275023,0.,0.,0.,0.03636,0.,0.443507,0.,0.03636,0.,0.443507,0.,0.,0.,0.,0.,0.,0.,0.,0.,0.,0.,0.,0.359296,0.,0.,0.,0.,0.,0.,0.,0.,0.,0.,0.,0.,0.,0.610531,0.,0.,0.,0.534062,0.,0.,0.,0.,0.,0.,0.,0.,0.,0.,0.,0.,0.,0.806862,0.610531,0.534062,0.806862,0.52763,1.176907,0.,0.,0.601299,0.,0.,0.,0.,0.,0.403444,0.,0.457192,0.,0.403444,0.,0.457192,0.|0.,0.,0.,0.,0.,0.,0.,0.,0.553929,0.,0.,0.,0.,0.,0.,0.,0.,0.,0.,0.,0.,0.505847,0.,0.,0.038487,0.,0.,0.,0.,0.,0.,0.,0.,0.,0.,0.,0.505847,0.,0.,0.038487,0.,0.,0.,0.,0.,0.,0.,0.,0.,0.,0.,0.,0.,0.,0.,0.,0.613574,0.,0.,0.,0.,0.,0.,0.505847,0.,0.,0.655345,0.631375,0.,0.,0.,0.,0.,0.,0.681326,0.,0.,0.,0.,0.,0.,0.,0.,0.,0.,0.,0.,0.,0.607698,0.,0.248135,0.425307,0.,0.,0.,0.,0.,0.,0.,0.,0.,0.,0.637847,0.59253,0.869203,0.477495,0.,0.450919,0.230118,0.,0.,0.026996,0.,0.,0.,0.,0.,0.,0.385506,0.,0.,0.,0.,0.04471,0.,0.,0.,0.,0.,0.,0.,0.,0.,0.234896,0.,0.,0.,0.,0.637847,0.234896,0.283186,0.,0.,0.,0.696931,0.186805,0.,0.,0.,0.,0.,0.343773,0.429119,0.75859,0.262553,0.,0.269744,0.,0.496411,0.,0.,0.,0.57424,0.,0.,0.496411,0.,0.,0.,0.57424,0.,0.|,0.505213,0.505213,
K|0.,0.,0.,0.,0.,0.,0.,1.371537,0.,0.,0.,0.,0.,0.,0.,0.,0.,0.,0.,0.,0.|0.,0.,1.376122,0.,0.,0.,0.,1.376122,0.,0.,0.,0.,0.,0.,0.,0.,0.,0.,0.,0.,0.,0.,0.,0.,0.|0.,0.,0.,1.272254,0.,0.,0.,1.272254,0.,0.,0.,0.,0.,0.,0.,0.,0.,0.,0.,0.,1.078209,0.,1.368817,0.,0.,0.,0.,0.,0.,0.,0.,0.,0.,0.|0.,0.,0.,0.,0.,0.,0.,0.440851,0.,0.,0.,0.,0.,0.,0.,0.,0.,0.,0.,0.,0.|0.,0.,0.183483,0.,0.,0.,0.,0.183483,0.,0.,0.,0.,0.,0.,0.,0.,0.,0.,0.,0.,0.,0.,0.,0.,0.|0.,0.,0.,0.200476,0.,0.,0.,0.200476,0.,0.,0.,0.,0.,0.,0.,0.,0.,0.,0.,0.,0.01198,0.,0.365274,0.,0.,0.,0.,0.,0.,0.,0.,0.,0.,0.
M|,0.,0.,0.,0.,0.,0.,0.,1.319596,0.,0.,0.,0.,0.,1.022588,0.,0.,0.,0.,0.,0.,0.,0.,0.,0.,0.,0.,0.,0.,0.,0.,0.,0.,0.,0.,0.,0.,0.,0.,0.,0.,0.,|0.,0.,0.,0.,0.,0.,0.,0.,0.,0.,0.,0.,0.,0.,0.,0.,0.,0.,0.,0.,0.,1.288983,0.,0.,0.,0.,0.,0.,0.,0.,0.,0.,1.442739,0.,0.,0.,0.,1.281083,0.,0.,0.,0.,0.,0.,1.142588,0.,1.523812,0.,0.,0.,1.523812,0.,0.,0.,0.,0.,0.,0.,0.,0.,0.,0.,0.,0.746271,1.45861,1.903243,0.,0.,0.|,|,0.,0.,0.,0.,0.,0.,0.,0.293243,0.,0.,0.,0.,0.,0.068173,0.,0.,0.,0.,0.,0.,0.,0.,0.,0.,0.,0.,0.,0.,0.,0.,0.,0.,0.,0.,0.,0.,0.,0.,0.,0.,0.,|0.,0.,0.,0.,0.,0.,0.,0.,0.,0.,0.,0.,0.,0.,0.,0.,0.,0.,0.,0.,0.,0.494404,0.,0.,0.,0.,0.,0.,0.,0.,0.,0.,0.447531,0.,0.,0.,0.,0.430733,0.,0.,0.,0.,0.,0.,0.147638,0.,0.629097,0.,0.,0.,0.629097,0.,0.,0.,0.,0.,0.,0.,0.,0.,0.,0.,0.,0.23321,0.32586,0.677595,0.,0.,0.|,
F|0.,0.,0.,0.,0.,0.,0.,0.,0.,0.,0.,0.,0.,0.,0.,0.,0.,0.,0.,0.,0.,0.,0.,0.,0.,0.,1.374207,0.,0.,0.,0.,0.,0.,1.19451,0.,0.,1.558562,0.,0.,0.,0.,0.,0.,1.309881,0.,0.,0.,0.,0.,0.,0.,0.,0.,0.,0.,0.,0.,0.,0.,0.,0.,1.144779,0.,0.,0.,0.,0.,0.,0.,1.586248,0.,0.,0.,0.,0.,0.,1.586248|1.258212,1.405137,0.,0.,0.,1.412112,1.405137,0.,0.,0.,0.,0.,0.,0.,1.955006,0.,0.,0.,1.708838,0.,0.,0.,0.,0.,0.,1.245836,0.,0.,1.528217,0.,0.,0.,0.,0.,0.,0.,0.,0.,0.,1.245836,0.,0.,1.528217,0.,0.,0.,0.,0.,0.,0.,0.,1.383616,0.,1.383616,0.,0.,0.,0.,2.084531,1.245836,0.,0.,1.480105,0.965388,1.972938,0.,0.,0.,0.809092,0.,0.,0.,0.,0.,0.,0.,0.,1.459213,2.114032,0.,0.,1.531942,0.,0.,0.,1.431863,0.,0.,0.,0.913143,0.,0.,1.047682,0.,0.,0.813766,0.,0.,0.,0.,0.,0.,0.,0.,0.,0.,0.,0.,0.,0.,0.,0.,1.829289,0.,0.,0.,0.,0.,0.913143,1.829289,0.,0.,0.,0.,0.,0.,0.,1.730841,1.518118,1.561007,0.,1.377103,0.,0.,0.,1.994281,0.,0.,0.,1.994281,0.,1.377103,0.,0.,0.,1.994281,0.,0.,0.,1.994281,0.|,|0.,0.,0.,0.,0.,0.,0.,0.,0.,0.,0.,0.,0.,0.,0.,0.,0.,0.,0.,0.,0.,0.,0.,0.,0.,0.,0.458069,0.,0.,0.,0.,0.,0.,0.331808,0.,0.,0.256202,0.,0.,0.,0.,0.,0.,0.406319,0.,0.,0.,0.,0.,0.,0.,0.,0.,0.,0.,0.,0.,0.,0.,0.,0.,0.214646,0.,0.,0.,0.,0.,0.,0.,0.202169,0.,0.,0.,0.,0.,0.,0.202169|0.22729,0.371681,0.,0.,0.,0.077438,0.371681,0.,0.,0.,0.,0.,0.,0.,0.484658,0.,0.,0.,1.165117,0.,0.,0.,0.,0.,0.,0.615413,0.,0.,0.245743,0.,0.,0.,0.,0.,0.,0.,0.,0.,0.,0.615413,0.,0.,0.245743,0.,0.,0.,0.,0.,0.,0.,0.,0.545061,0.,0.545061,0.,0.,0.,0.,0.962091,0.615413,0.,0.,0.370026,0.241347,0.913397,0.,0.,0.,0.337122,0.,0.,0.,0.,0.,0.,0.,0.,0.37291,0.328849,0.,0.,0.282462,0.,0.,0.,0.431733,0.,0.,0.,0.547886,0.,0.,0.523841,0.,0.,0.02743,0.,0.,0.,0.,0.,0.,0.,0.,0.,0.,0.,0.,0.,0.,0.,0.,0.645632,0.,0.,0.,0.,0.,0.547886,0.645632,0.,0.,0.,0.,0.,0.,0.,0.86542,0.664177,1.268318,0.,0.382773,0.,0.,0.,0.449691,0.,0.,0.,0.449691,0.,0.382773,0.,0.,0.,0.449691,0.,0.,0.,0.449691,0.|,
P|0.,0.,0.,0.,0.,0.,0.,0.,0.,0.,0.,0.,0.,0.,0.,0.,0.,0.,0.,0.,0.,0.,1.023605,0.,0.,0.,0.,0.,1.023605,0.,0.,0.,0.,0.,0.,0.,0.,0.,0.,0.,0.,0.,0.,0.|,0.,0.,0.,0.,0.,0.,0.,0.,0.,0.,0.,0.,0.,0.,0.,0.,0.,0.,0.,0.,0.,0.,0.,1.607228,1.501186,0.,0.|,|0.,0.,0.,0.,0.,0.,0.,0.,0.,0.,0.,0.,0.,0.,0.,0.,0.,0.,0.,0.,0.,0.,0.409442,0.,0.,0.,0.,0.,0.409442,0.,0.,0.,0.,0.,0.,0.,0.,0.,0.,0.,0.,0.,0.,0.|,0.,0.,0.,0.,0.,0.,0.,0.,0.,0.,0.,0.,0.,0.,0.,0.,0.,0.,0.,0.,0.,0.,0.,1.173159,0.197236,0.,0.|,
S|1.293987,0.,0.,0.,0.,0.,0.,0.,0.,0.,0.,0.,0.,0.,0.,0.,0.837225,1.364866,0.,0.,0.,0.,0.,0.,0.,0.,0.,0.,0.,0.,0.,0.,0.,0.,0.837225,1.364866,0.,0.,0.,0.,0.,0.,0.,0.,0.,0.,0.,0.,0.,0.,0.,0.,0.,0.,0.,0.,1.81461,0.791173,1.543386,0.,1.438661,0.,0.,0.,0.,0.,0.,0.,0.,0.,0.,0.,0.,0.,0.,0.830915,0.,0.,0.,0.,0.,0.,0.,0.,0.,0.,0.,0.,1.438661,0.,0.,0.,0.830915,1.434399,0.,0.,0.,0.,0.,0.,0.,0.,0.,0.,0.,0.,0.,0.,0.,0.,0.,0.,0.,0.,0.,0.,0.,0.,0.,0.|,0.,0.,0.,0.,0.,0.,0.|1.535923,0.,0.,0.,0.,0.,0.,0.,0.,1.387001,0.,0.,0.,0.,0.,1.108208,0.,0.,0.,0.,0.,0.,0.,0.,0.,0.,1.387001,0.,0.,0.,0.,0.,1.108208,0.,0.,0.,0.,0.,0.,0.,0.,0.,0.,0.,0.,0.,1.387001,0.,0.,0.,0.,0.,1.273367,1.737616,0.,0.730804,1.167492,0.,0.,0.,0.,0.,0.,0.,0.,0.,0.,0.,0.,0.855172,0.,0.,0.,1.657596,0.,0.,0.,0.,0.,1.167492,0.,0.855172,0.,0.,0.,0.,1.20546,0.,0.,0.,0.,0.,0.,1.20546,0.,0.,0.,0.,0.,0.|0.058438,0.,0.,0.,0.,0.,0.,0.,0.,0.,0.,0.,0.,0.,0.,0.,0.02945,0.091448,0.,0.,0.,0.,0.,0.,0.,0.,0.,0.,0.,0.,0.,0.,0.,0.,0.02945,0.091448,0.,0.,0.,0.,0.,0.,0.,0.,0.,0.,0.,0.,0.,0.,0.,0.,0.,0.,0.,0.,0.571266,0.029303,0.22865,0.,0.19906,0.,0.,0.,0.,0.,0.,0.,0.,0.,0.,0.,0.,0.,0.,0.498549,0.,0.,0.,0.,0.,0.,0.,0.,0.,0.,0.,0.,0.19906,0.,0.,0.,0.498549,0.408333,0.,0.,0.,0.,0.,0.,0.,0.,0.,0.,0.,0.,0.,0.,0.,0.,0.,0.,0.,0.,0.,0.,0.,0.,0.,0.|,0.,0.,0.,0.,0.,0.,0.|0.287366,0.,0.,0.,0.,0.,0.,0.,0.,0.323076,0.,0.,0.,0.,0.,0.05012,0.,0.,0.,0.,0.,0.,0.,0.,0.,0.,0.323076,0.,0.,0.,0.,0.,0.05012,0.,0.,0.,0.,0.,0.,0.,0.,0.,0.,0.,0.,0.,0.323076,0.,0.,0.,0.,0.,0.188647,0.547027,0.,0.304502,0.293709,0.,0.,0.,0.,0.,0.,0.,0.,0.,0.,0.,0.,0.513103,0.,0.,0.,0.67926,0.,0.,0.,0.,0.,0.293709,0.,0.513103,0.,0.,0.,0.,0.100455,0.,0.,0.,0.,0.,0.,0.100455,0.,0.,0.,0.,0.,0.
T|0.,0.,2.000417,0.,0.,0.,0.,0.,0.,0.,0.,1.371232,0.,0.,0.,0.,1.371232,0.,0.,1.916362,0.,0.,0.,1.488701,0.,1.488701,0.,1.49291,0.,0.,0.724446,0.,0.,0.,0.,0.,1.547819,0.834603,0.,0.,0.,1.928411,0.,0.,0.,0.,1.488701,0.,1.488701,0.,1.928411,0.,0.,0.,0.,0.,0.,0.,0.,0.,1.71651,0.,0.,0.,0.,1.71651|0.,0.,0.,0.,1.137241,0.,0.,0.,0.,0.,0.,0.,0.,0.,0.941089,0.,0.,0.,0.,0.,0.,0.,0.941089,0.,0.,0.,0.,0.,0.,1.072986,0.,0.,0.,0.,0.,0.,0.,0.,0.,0.,1.063845,0.,0.,0.,0.,0.,0.,0.,0.,0.,0.,0.,0.,0.,0.,0.94997,0.,0.,0.,0.,0.,0.,0.,0.,0.,0.,0.,0.,1.072986,0.,0.,0.,0.,0.,0.,0.,0.,0.,0.94997,0.,0.,1.11767,0.,0.,0.,0.,0.,0.,0.,0.,0.,0.,0.|0.,0.,0.,0.,0.,0.,0.,0.,0.,0.,0.,0.,0.,1.362494,0.,0.,0.,0.,1.362494,0.,0.,0.,0.,1.260613,0.,0.,0.,0.,0.,0.,0.,0.,0.,0.,1.541424,1.275709,0.,0.,1.23922,0.,0.,0.,0.,0.,1.161442,0.,0.,1.498878,0.,0.,0.,0.,1.315024,0.,0.,0.,0.,0.,0.,0.,0.,0.807758,0.,0.,0.,1.260613,0.,0.,0.,0.,0.,0.,0.,0.,0.,1.315024,0.,0.,0.,1.29053,0.,0.,0.,0.,0.|0.,0.,0.777592,0.,0.,0.,0.,0.,0.,0.,0.,0.106651,0.,0.,0.,0.,0.106651,0.,0.,0.884475,0.,0.,0.,0.617952,0.,0.617952,0.,0.378882,0.,0.,0.005366,0.,0.,0.,0.,0.,0.573266,0.115917,0.,0.,0.,0.899925,0.,0.,0.,0.,0.617952,0.,0.617952,0.,0.899925,0.,0.,0.,0.,0.,0.,0.,0.,0.,0.252428,0.,0.,0.,0.,0.252428|0.,0.,0.,0.,0.256681,0.,0.,0.,0.,0.,0.,0.,0.,0.,0.063055,0.,0.,0.,0.,0.,0.,0.,0.063055,0.,0.,0.,0.,0.,0.,0.168709,0.,0.,0.,0.,0.,0.,0.,0.,0.,0.,0.416287,0.,0.,0.,0.,0.,0.,0.,0.,0.,0.,0.,0.,0.,0.,0.253325,0.,0.,0.,0.,0.,0.,0.,0.,0.,0.,0.,0.,0.168709,0.,0.,0.,0.,0.,0.,0.,0.,0.,0.253325,0.,0.,0.192702,0.,0.,0.,0.,0.,0.,0.,0.,0.,0.,0.|0.,0.,0.,0.,0.,0.,0.,0.,0.,0.,0.,0.,0.,0.406238,0.,0.,0.,0.,0.406238,0.,0.,0.,0.,0.309207,0.,0.,0.,0.,0.,0.,0.,0.,0.,0.,0.469129,0.140135,0.,0.,0.013769,0.,0.,0.,0.,0.,0.430164,0.,0.,0.208178,0.,0.,0.,0.,0.613678,0.,0.,0.,0.,0.,0.,0.,0.,0.014821,0.,0.,0.,0.309207,0.,0.,0.,0.,0.,0.,0.,0.,0.,0.613678,0.,0.,0.,0.178004,0.,0.,0.,0.,0.
W|,0.,0.,0.,0.,0.,0.,0.,0.,1.211757,0.,0.,0.,0.,0.,0.,0.,2.147743,0.,0.,2.147743,0.,0.|0.,1.44363,0.,1.44363,0.,1.471839,0.,0.,0.,0.,0.,1.44363,0.,1.541449,1.442375,0.,0.,0.,0.,0.,0.,0.,0.,0.,0.,0.,2.176943,2.102054,0.,0.,1.402869,0.,0.,1.94803,0.,0.,1.33181,0.,0.,0.,0.,0.,0.876946,1.58119,0.,0.,0.,2.296456,0.,2.296456,2.296456,0.,2.296456|,0.,0.,0.,0.,0.,0.,0.,0.,0.,0.,0.,0.,0.,0.,0.,0.,0.,0.,1.278684,0.,0.,0.,0.,0.,0.,0.,0.,0.,0.,0.|,0.,0.,0.,0.,0.,0.,0.,0.,0.325939,0.,0.,0.,0.,0.,0.,0.,0.505351,0.,0.,0.505351,0.,0.|0.,0.527592,0.,0.527592,0.,0.312208,0.,0.,0.,0.,0.,0.527592,0.,0.578043,0.661089,0.,0.,0.,0.,0.,0.,0.,0.,0.,0.,0.,0.387012,0.825318,0.,0.,0.486896,0.,0.,0.885468,0.,0.,0.207713,0.,0.,0.,0.,0.,0.120958,0.708809,0.,0.,0.,0.697942,0.,0.697942,0.697942,0.,0.697942|,0.,0.,0.,0.,0.,0.,0.,0.,0.,0.,0.,0.,0.,0.,0.,0.,0.,0.,0.404963,0.,0.,0.,0.,0.,0.,0.,0.,0.,0.,0.
Y|0.,0.,0.,0.,0.,0.,0.,0.,0.,0.,0.,0.,0.,0.,0.,0.,0.,0.,0.,0.,0.,0.,0.,0.,0.,0.,0.,0.,0.,0.,0.,0.,0.,0.,1.552775,0.,0.,0.,|0.,0.,0.,0.,0.,0.,1.74327,0.,0.,0.,0.,2.179566,0.,0.,0.,0.,0.,1.872618,0.,1.641352,0.,0.,0.,0.,0.,2.179566,0.,0.,0.,0.,0.,1.872618,0.,1.641352,0.,0.,0.,1.283662,0.,0.,0.,0.,0.,0.,0.,0.,1.969629,2.179566,0.,0.,0.,0.,0.,1.836803,0.,0.,0.,1.055875,0.,0.,0.,1.118884,1.298242,1.055875,0.,1.475939,1.692348,0.,2.105427,0.,0.,1.14136,0.,0.,1.490172,0.,0.,1.565764,1.403691,0.,1.565764,1.403691,0.,1.263299,1.483458,1.527579,0.,0.,0.,0.,0.,0.,0.,0.,0.,0.856466,0.973865,1.814707,0.,1.055875,0.,0.,0.,1.118884,1.298242,1.055875,0.,1.263299,1.483458,0.,0.856466,0.973865,1.814707,0.,0.,1.347949,0.,0.,0.,0.,0.,0.,0.,0.,0.,0.,0.,0.,0.,0.|0.,0.,0.,0.,0.,0.,0.,1.591618,1.151207,0.,0.,0.,0.,1.381834,0.,0.,0.,0.,1.591618,1.151207,0.,0.,0.,0.,1.381834,0.,0.,1.356035,1.519384,0.,0.,0.,0.,0.,0.,0.,1.591618,1.151207,0.,0.,0.,1.589183,0.,0.,0.894752,0.,0.,0.,1.056714,1.342893,0.,0.,0.,0.,0.,1.544614,0.,0.,1.289294,0.,1.102241,1.433897,1.312198,0.,1.493207,1.640336,0.,1.493207,1.640336,0.,1.59105,0.963388,0.,0.,0.,0.,0.,0.,0.,0.807787,1.565876,1.623374,0.,0.,0.894752,0.,0.,0.,1.056714,1.342893,0.,0.,1.59105,0.963388,0.,0.807787,1.565876,1.623374,0.,0.,1.429405,1.57194,0.,0.,0.,0.,0.,0.,0.,0.,0.,0.,0.,0.,0.,0.,0.|0.,0.,0.,0.,0.,0.,0.,0.,0.,0.,0.,0.,0.,0.,0.,0.,0.,0.,0.,0.,0.,0.,0.,0.,0.,0.,0.,0.,0.,0.,0.,0.,0.,0.,0.9634,0.,0.,0.,|0.,0.,0.,0.,0.,0.,0.298846,0.,0.,0.,0.,0.385144,0.,0.,0.,0.,0.,0.708897,0.,0.134717,0.,0.,0.,0.,0.,0.385144,0.,0.,0.,0.,0.,0.708897,0.,0.134717,0.,0.,0.,0.544584,0.,0.,0.,0.,0.,0.,0.,0.,1.515099,0.385144,0.,0.,0.,0.,0.,0.765335,0.,0.,0.,0.258988,0.,0.,0.,0.112592,0.391922,0.258988,0.,0.493327,0.882964,0.,0.661934,0.,0.,0.143727,0.,0.,0.281477,0.,0.,0.709858,0.496316,0.,0.709858,0.496316,0.,0.88431,1.335112,0.859263,0.,0.,0.,0.,0.,0.,0.,0.,0.,0.176331,0.171858,0.42699,0.,0.258988,0.,0.,0.,0.112592,0.391922,0.258988,0.,0.88431,1.335112,0.,0.176331,0.171858,0.42699,0.,0.,0.511291,0.,0.,0.,0.,0.,0.,0.,0.,0.,0.,0.,0.,0.,0.|0.,0.,0.,0.,0.,0.,0.,0.268466,0.369866,0.,0.,0.,0.,0.12499,0.,0.,0.,0.,0.268466,0.369866,0.,0.,0.,0.,0.12499,0.,0.,0.657471,0.782713,0.,0.,0.,0.,0.,0.,0.,0.268466,0.369866,0.,0.,0.,0.463512,0.,0.,0.039392,0.,0.,0.,0.112982,0.48986,0.,0.,0.,0.,0.,0.43296,0.,0.,0.200557,0.,0.134718,0.79661,0.485999,0.,0.693159,0.797039,0.,0.693159,0.797039,0.,0.95463,0.481694,0.,0.,0.,0.,0.,0.,0.,0.166309,0.460552,0.38197,0.,0.,0.039392,0.,0.,0.,0.112982,0.48986,0.,0.,0.95463,0.481694,0.,0.166309,0.460552,0.38197,0.,0.,0.615583,0.325229,0.,0.,0.,0.,0.,0.,0.,0.,0.,0.,0.,0.,0.,0.,0.
V|0.,0.,0.,0.,0.,0.,0.,0.,0.,0.,0.,0.,0.,0.,0.,0.,0.,0.,0.,0.,0.,0.,0.,0.,0.,0.,0.,0.,0.,0.,0.,0.,0.,0.,0.,0.720936,0.,0.,0.,0.,0.,0.,0.,0.|1.460463,0.,0.,0.,0.,0.,0.,0.,0.,0.,0.,0.,0.,0.,0.,0.,0.,0.,0.,0.,0.,1.141111,0.,0.,0.,0.893505,1.141111,0.,0.,0.,0.,1.4422,0.,0.,0.,1.275283,0.,0.,0.,0.,0.,0.,0.,0.,0.839506,0.,0.,0.,1.373036,1.478043,0.,0.,0.,0.,0.,0.,0.908866,0.,0.,0.,0.,0.,0.,0.,0.,0.,0.,0.,0.,0.782787,1.116443,1.468755,0.,1.623473,1.372548,0.,0.,0.,0.,1.694595,0.,0.,0.,0.,0.,0.,0.,1.694595,0.,0.,0.,0.|,|0.,0.,0.,0.,0.,0.,0.,0.,0.,0.,0.,0.,0.,0.,0.,0.,0.,0.,0.,0.,0.,0.,0.,0.,0.,0.,0.,0.,0.,0.,0.,0.,0.,0.,0.,0.180234,0.,0.,0.,0.,0.,0.,0.,0.|0.874446,0.,0.,0.,0.,0.,0.,0.,0.,0.,0.,0.,0.,0.,0.,0.,0.,0.,0.,0.,0.,0.345791,0.,0.,0.,0.13538,0.345791,0.,0.,0.,0.,0.755438,0.,0.,0.,0.614025,0.,0.,0.,0.,0.,0.,0.,0.,0.018656,0.,0.,0.,0.327623,0.682174,0.,0.,0.,0.,0.,0.,0.019456,0.,0.,0.,0.,0.,0.,0.,0.,0.,0.,0.,0.,0.244621,0.488444,0.826175,0.,0.229496,0.38805,0.,0.,0.,0.,0.794341,0.,0.,0.,0.,0.,0.,0.,0.794341,0.,0.,0.,0.|,
```
