## Supplementary Data 3 for "Pharmacological proximities in the GPCR family discovered using contact-informed amino-acid and binding pocket similarities": c1095.bsv

```
res|B|C|P|wB|wC|wP
A|0.,0.,0.,0.,0.,0.|0.951327,0.,0.951327,0.|,|0.,0.,0.,0.,0.,0.|0.285398,0.,0.285398,0.|,
R|0.,0.,0.,0.|0.,0.,0.,0.,0.,0.|1.548623,0.,0.,1.478055,0.,0.,0.,1.548623,1.478055,0.,1.478055,0.,0.,0.|0.,0.,0.,0.|0.,0.,0.,0.,0.,0.|0.486988,0.,0.,0.288174,0.,0.,0.,0.486988,0.288174,0.,0.288174,0.,0.,0.
N|,|,|0.,0.,0.,0.|,|,|0.,0.,0.,0.
D|0.,0.,0.,0.,0.,0.,0.,0.|0.,0.,1.023118,0.,0.,0.,0.,1.023118,0.,0.|1.547757,1.742078,0.,0.,1.742078,0.,0.,0.,0.,0.,0.,1.547757,1.742078,0.,0.,1.742078,0.,0.,0.,0.,0.,0.|0.,0.,0.,0.,0.,0.,0.,0.|0.,0.,0.064347,0.,0.,0.,0.,0.064347,0.,0.|0.593793,0.635475,0.,0.,0.635475,0.,0.,0.,0.,0.,0.,0.593793,0.635475,0.,0.,0.635475,0.,0.,0.,0.,0.,0.
C|0.,0.,0.,0.|,|0.,0.,1.157606,0.,0.,0.,1.157606,0.|0.,0.,0.,0.|,|0.,0.,0.371308,0.,0.,0.,0.371308,0.
Q|,|,|,|,|,|,
E|0.,0.,0.,0.|1.636429,0.,0.,1.636429,0.,0.,1.636429,0.,0.,1.636429,0.,0.|0.,0.,0.,0.,2.414572,0.,0.,0.,0.,2.414572|0.,0.,0.,0.|0.638104,0.,0.,0.638104,0.,0.,0.638104,0.,0.,0.638104,0.,0.|0.,0.,0.,0.,1.931658,0.,0.,0.,0.,1.931658
G|1.122619,0.,0.,0.,0.,1.122619,0.,0.,0.,0.|,|,|0.673571,0.,0.,0.,0.,0.673571,0.,0.,0.,0.|,|,
H|0.,0.|0.,0.|0.,0.|0.,0.|0.,0.|0.,0.
I|1.06927,0.,0.,0.,1.404802,1.06927,0.,0.,0.,1.404802|1.216439,1.08819,0.,0.873359,0.,0.,1.216439,1.08819,0.,0.873359,0.,0.|,|0.121049,0.,0.,0.,0.842881,0.121049,0.,0.,0.,0.842881|0.306022,0.143723,0.,0.093378,0.,0.,0.306022,0.143723,0.,0.093378,0.,0.|,
L|1.017551,2.28611,1.017551,2.28611|0.,0.,0.,0.,1.063078,1.331076,0.,0.,0.,0.,1.063078,1.331076|1.431436,1.431436|0.610531,0.806862,0.610531,0.806862|0.,0.,0.,0.,0.637847,0.234896,0.,0.,0.,0.,0.637847,0.234896|0.505213,0.505213
K|,|,|,|,|,|,
M|0.,0.,0.,0.|0.,0.,0.942605,0.|,|0.,0.,0.,0.|0.,0.,0.282781,0.|,
F|0.,0.|0.,0.,0.913143,1.829289,1.307173,0.,0.,0.,0.,0.913143,1.829289,1.307173,0.,0.|,|0.,0.|0.,0.,0.547886,0.645632,0.230678,0.,0.,0.,0.,0.547886,0.645632,0.230678,0.,0.|,
P|0.,0.|0.,0.|,|0.,0.|0.,0.|,
S|1.438661,0.,0.,0.,0.830915,1.438661,0.,0.,0.,0.830915|,|1.167492,0.,0.855172,1.167492,0.,0.855172|0.19906,0.,0.,0.,0.498549,0.19906,0.,0.,0.,0.498549|,|0.293709,0.,0.513103,0.293709,0.,0.513103
T|1.488701,0.,1.488701,0.,1.293121,1.488701,1.293121,1.488701|1.072986,0.,0.,0.,0.,0.,0.,0.,0.,0.,0.,1.072986,0.,0.,0.,0.,0.,0.,0.,0.,0.,0.|1.260613,0.,0.,0.,0.,0.,0.,0.,0.,0.,0.,1.260613,0.,0.,0.,0.,0.,0.,0.,0.,0.,0.|0.617952,0.,0.617952,0.,0.252118,0.617952,0.252118,0.617952|0.168709,0.,0.,0.,0.,0.,0.,0.,0.,0.,0.,0.168709,0.,0.,0.,0.,0.,0.,0.,0.,0.,0.|0.309207,0.,0.,0.,0.,0.,0.,0.,0.,0.,0.,0.309207,0.,0.,0.,0.,0.,0.,0.,0.,0.,0.
W|,|0.,0.,0.,0.|,|,|0.,0.,0.,0.|,
Y|,|1.055875,0.,0.,0.,1.118884,1.298242,1.055875,0.,1.263299,1.483458,0.856466,0.973865,1.814707,0.,1.055875,0.,0.,0.,1.118884,1.298242,1.055875,0.,1.263299,1.483458,0.856466,0.973865,1.517254,1.814707|1.342893,0.894752,0.,0.,1.056714,1.342893,0.,0.,1.59105,0.963388,0.807787,1.565876,1.623374,0.,0.,1.342893,0.894752,0.,0.,1.056714,1.342893,0.,0.,1.59105,0.963388,0.807787,1.565876,1.623374,0.,0.|,|0.258988,0.,0.,0.,0.112592,0.391922,0.258988,0.,0.88431,1.335112,0.176331,0.171858,0.42699,0.,0.258988,0.,0.,0.,0.112592,0.391922,0.258988,0.,0.88431,1.335112,0.176331,0.171858,0.223126,0.42699|0.48986,0.039392,0.,0.,0.112982,0.48986,0.,0.,0.95463,0.481694,0.166309,0.460552,0.38197,0.,0.,0.48986,0.039392,0.,0.,0.112982,0.48986,0.,0.,0.95463,0.481694,0.166309,0.460552,0.38197,0.,0.
V|0.,0.,0.,0.|0.,0.,0.,0.,0.,0.|,|0.,0.,0.,0.|0.,0.,0.,0.,0.,0.|,
```
