## Supplementary Data 3 for "Pharmacological proximities in the GPCR family discovered using contact-informed amino-acid and binding pocket similarities": c1097.bsv

```
res|B|C|P|wB|wC|wP
A|0.,0.,0.,2.385669,0.,0.,0.,0.,0.,2.385669,0.,0.,2.219672,0.,2.219672,0.,1.943754,0.,1.686191,0.,0.,0.,0.,0.,2.219672,0.,2.219672,0.,1.943754,0.,1.686191,0.,0.,2.219672,0.,2.219672,0.,1.943754,0.,1.686191,0.,0.,2.219672,0.,2.219672,0.,1.943754,0.,1.686191,0.,0.,2.219672,0.,2.219672,0.,1.943754,0.,1.686191,0.,0.,2.219672,0.,2.219672,0.,1.943754,0.,1.686191,0.,0.|0.,0.,0.,0.,1.126475,0.,1.002795,0.,0.,0.,0.,0.,1.368861,0.,0.,0.,1.126475,0.,1.002795,0.,0.,0.,0.,0.,1.492851,1.492851,1.026818,1.139843,0.,0.,0.,0.,0.,1.492851,1.492851,1.026818,1.139843,0.,0.,1.492851,1.492851,1.026818,1.139843,0.,0.,1.492851,1.492851,1.026818,1.139843,0.,0.,1.492851,1.492851,1.026818,1.139843,0.,0.,1.492851,1.492851,1.026818,1.139843,0.,0.|,|0.,0.,0.,0.550539,0.,0.,0.,0.,0.,0.550539,0.,0.,1.331803,0.,1.331803,0.,1.260813,0.,0.911455,0.,0.,0.,0.,0.,1.331803,0.,1.331803,0.,1.260813,0.,0.911455,0.,0.,1.331803,0.,1.331803,0.,1.260813,0.,0.911455,0.,0.,1.331803,0.,1.331803,0.,1.260813,0.,0.911455,0.,0.,1.331803,0.,1.331803,0.,1.260813,0.,0.911455,0.,0.,1.331803,0.,1.331803,0.,1.260813,0.,0.911455,0.,0.|0.,0.,0.,0.,0.225295,0.,0.154276,0.,0.,0.,0.,0.,0.273772,0.,0.,0.,0.225295,0.,0.154276,0.,0.,0.,0.,0.,0.89571,0.89571,0.388526,0.277259,0.,0.,0.,0.,0.,0.89571,0.89571,0.388526,0.277259,0.,0.,0.89571,0.89571,0.388526,0.277259,0.,0.,0.89571,0.89571,0.388526,0.277259,0.,0.,0.89571,0.89571,0.388526,0.277259,0.,0.,0.89571,0.89571,0.388526,0.277259,0.,0.|,
R|0.,1.934339,0.,0.,0.,0.,1.934339,0.,0.,0.,|0.,0.,0.,0.,0.,1.473213,1.551091,0.,0.,0.,0.,0.,0.,0.,0.,0.,0.,0.,0.,0.,0.,1.473213,1.551091,0.,0.,0.,0.,0.,0.,0.,0.,0.,0.,0.,0.,0.,0.,0.,0.,0.,0.,0.,0.,0.,0.,0.,0.,0.,0.,0.,0.,0.,0.,0.,0.,0.|2.248679,0.,2.25313,0.,0.,1.861776,2.607077,1.859363,1.859363,0.,2.319681,2.393076,2.285883,0.,0.,0.,2.2005,0.,0.,0.,0.,2.121751,2.147658,1.596058,1.637238,2.337157,2.098247,2.043284,2.248679,0.,2.25313,1.142155,0.,1.861776,2.607077,1.859363,1.859363,0.,2.319681,2.393076,2.285883,0.,0.,0.,2.2005,0.,0.,0.,0.,2.121751,2.147658,1.596058,1.637238,2.337157,2.098247,2.043284,2.08888,0.,0.,2.08888,2.008556,2.25313,0.,2.08888,2.008556,2.25313,1.142155,0.,2.25313,0.,0.,2.08888,0.,0.,2.08888,0.,0.,2.08888,0.,0.,2.08888,0.,0.,2.08888,0.,0.|0.,0.625475,0.,0.,0.,0.,0.625475,0.,0.,0.,|0.,0.,0.,0.,0.,0.506417,0.500352,0.,0.,0.,0.,0.,0.,0.,0.,0.,0.,0.,0.,0.,0.,0.506417,0.500352,0.,0.,0.,0.,0.,0.,0.,0.,0.,0.,0.,0.,0.,0.,0.,0.,0.,0.,0.,0.,0.,0.,0.,0.,0.,0.,0.,0.,0.,0.,0.,0.,0.|1.455028,0.,0.438109,0.,0.,1.16361,0.586592,0.557809,0.557809,0.,1.338278,0.972187,0.884858,0.,0.,0.,0.7335,0.,0.,0.,0.,0.781698,1.017312,0.469429,0.577849,1.869725,0.246853,1.562511,1.455028,0.,0.438109,0.222086,0.,1.16361,0.586592,0.557809,0.557809,0.,1.338278,0.972187,0.884858,0.,0.,0.,0.7335,0.,0.,0.,0.,0.781698,1.017312,0.469429,0.577849,1.869725,0.246853,1.562511,1.04444,0.,0.,1.04444,1.227451,0.438109,0.,1.04444,1.227451,0.438109,0.222086,0.,0.438109,0.,0.,1.04444,0.,0.,1.04444,0.,0.,1.04444,0.,0.,1.04444,0.,0.,1.04444,0.,0.
N|0.,0.,0.,0.,0.,0.874436,0.777394,0.,0.,0.,0.,0.,0.874436,0.777394,0.,0.874436,0.777394,0.,0.874436,0.777394,0.,0.874436,0.777394,0.,0.874436,0.777394|0.,0.,0.,0.,0.,0.,0.,0.,0.,0.,0.,0.,0.,0.,0.,0.,0.,0.,0.,0.,0.,0.,0.,0.,0.,0.,0.,0.,0.,0.,0.,0.,0.,0.|2.084351,1.761677,0.,0.,2.512511,2.046443,0.,1.727761,0.,0.,2.084351,1.761677,0.,0.,2.512511,2.046443,0.,1.727761,0.,0.,1.761677,0.,0.,2.136248,1.772616,2.484079,0.,0.,1.951233,1.97462,1.733029,2.213581,1.958926,2.254569,1.628124,1.761677,1.721801,1.328976,0.,1.727761,0.,1.761677,1.721801,1.328976,1.727761,0.,1.761677,1.721801,1.328976,1.727761,0.,1.761677,0.,0.,2.136248,1.772616,2.484079,0.,0.,1.951233,1.97462,1.733029,2.213581,1.958926,2.254569,1.628124,1.761677,0.,0.,2.136248,1.772616,2.484079,0.,0.,1.951233,1.97462,1.733029,2.213581,1.958926,2.254569,1.628124,1.761677,0.,0.,2.136248,1.772616,2.484079,0.,0.,1.951233,1.97462,1.733029,2.213581,1.958926,2.254569,1.628124,1.761677,0.,0.,2.136248,1.772616,2.484079,0.,0.,1.951233,1.97462,1.733029,2.213581,1.958926,2.254569,1.628124,1.761677,0.,0.,2.136248,1.772616,2.484079,0.,0.,1.951233,1.97462,1.733029,2.213581,1.958926,2.254569,1.628124|0.,0.,0.,0.,0.,0.124919,0.111056,0.,0.,0.,0.,0.,0.124919,0.111056,0.,0.124919,0.111056,0.,0.124919,0.111056,0.,0.124919,0.111056,0.,0.124919,0.111056|0.,0.,0.,0.,0.,0.,0.,0.,0.,0.,0.,0.,0.,0.,0.,0.,0.,0.,0.,0.,0.,0.,0.,0.,0.,0.,0.,0.,0.,0.,0.,0.,0.,0.|0.858262,0.609811,0.,0.,0.732816,0.472256,0.,0.259164,0.,0.,0.858262,0.609811,0.,0.,0.732816,0.472256,0.,0.259164,0.,0.,0.609811,0.,0.,1.643268,1.227196,1.146498,0.,0.,1.11499,0.846266,0.990302,1.264903,1.399233,1.288325,0.139553,0.609811,0.43045,0.332244,0.,0.259164,0.,0.609811,0.43045,0.332244,0.259164,0.,0.609811,0.43045,0.332244,0.259164,0.,0.609811,0.,0.,1.643268,1.227196,1.146498,0.,0.,1.11499,0.846266,0.990302,1.264903,1.399233,1.288325,0.139553,0.609811,0.,0.,1.643268,1.227196,1.146498,0.,0.,1.11499,0.846266,0.990302,1.264903,1.399233,1.288325,0.139553,0.609811,0.,0.,1.643268,1.227196,1.146498,0.,0.,1.11499,0.846266,0.990302,1.264903,1.399233,1.288325,0.139553,0.609811,0.,0.,1.643268,1.227196,1.146498,0.,0.,1.11499,0.846266,0.990302,1.264903,1.399233,1.288325,0.139553,0.609811,0.,0.,1.643268,1.227196,1.146498,0.,0.,1.11499,0.846266,0.990302,1.264903,1.399233,1.288325,0.139553
D|0.,0.,0.,0.,0.,0.,0.,0.,0.,0.,0.,0.,0.,0.,0.,0.,0.,0.,0.,0.,0.,0.,0.,0.,0.,0.,0.,0.,0.,0.,0.,0.,0.|1.176654,0.,0.,0.,0.,0.,0.,0.,0.,0.,0.,0.,0.,0.,0.,0.,0.,0.,0.,1.176654,0.,2.00568,0.,0.,0.,0.,0.,0.,1.872918,0.,0.,0.,0.,0.,0.,1.956721,0.,0.,1.084466,0.,0.,0.,1.084466,1.084466,1.084466,1.084466,1.084466|1.864234,2.609311,2.411862,2.562931,0.,2.385336,2.290784,2.570959,0.,2.671468,2.397365,2.360874,0.,2.496097,2.085331,2.516288,0.,2.008491,2.358894,0.,0.,2.295458,2.335796,0.,0.,0.,2.838004,2.185056,2.117508,2.753544,0.,0.,0.,0.,0.,2.345123,2.144859,2.309116,0.,1.878081,2.298765,2.147642,2.344391,2.004059,1.864234,2.609311,2.411862,2.562931,0.,2.385336,2.304397,2.290784,2.570959,2.671468,2.397365,2.360874,0.,2.496097,2.085331,2.516288,0.,2.008491,2.358894,0.,0.,2.295458,2.123887,2.335796,0.,0.,2.838004,2.185056,2.117508,2.753544,0.,0.,0.,0.,0.,2.345123,2.304734,2.144859,2.309116,1.878081,2.298765,2.147642,2.344391,2.004059,2.627706,2.020565,2.621499,2.23079,1.885333,2.248082,2.434645,2.213419,2.445378,1.878081,2.298765,2.609311,2.411862,2.36388,2.609311,2.411862,2.36388,2.609311,2.411862,2.36388,2.627706,2.020565,2.621499,2.23079,1.885333,2.248082,2.434645,2.213419,2.445378,1.878081,2.298765,2.627706,2.020565,2.621499,2.23079,1.885333,2.248082,2.434645,2.213419,2.445378,1.878081,2.298765,2.627706,2.020565,2.621499,2.23079,1.885333,2.248082,2.434645,2.213419,2.445378,1.878081,2.298765,2.627706,2.020565,2.621499,2.23079,1.885333,2.248082,2.434645,2.213419,2.445378,1.878081,2.298765,2.627706,2.020565,2.621499,2.23079,1.885333,2.248082,2.434645,2.213419,2.445378,1.878081,2.298765|0.,0.,0.,0.,0.,0.,0.,0.,0.,0.,0.,0.,0.,0.,0.,0.,0.,0.,0.,0.,0.,0.,0.,0.,0.,0.,0.,0.,0.,0.,0.,0.,0.|0.41529,0.,0.,0.,0.,0.,0.,0.,0.,0.,0.,0.,0.,0.,0.,0.,0.,0.,0.,0.41529,0.,0.694274,0.,0.,0.,0.,0.,0.,0.546268,0.,0.,0.,0.,0.,0.,0.684852,0.,0.,0.381028,0.,0.,0.,0.381028,0.381028,0.381028,0.381028,0.381028|0.986948,0.797289,0.87095,0.640733,0.,1.284412,1.233499,2.27431,0.,1.085284,1.198682,1.10666,0.,1.207789,1.345375,1.055218,0.,1.10467,1.100817,0.,0.,0.860797,0.875924,0.,0.,0.,0.339881,0.418693,0.722742,0.362742,0.,0.,0.,0.,0.,1.172562,2.037616,1.962749,0.,0.912211,1.576296,1.073821,1.172195,1.473572,0.986948,0.797289,0.87095,0.640733,0.,1.284412,0.797676,1.233499,2.27431,1.085284,1.198682,1.10666,0.,1.207789,1.345375,1.055218,0.,1.10467,1.100817,0.,0.,0.860797,0.619467,0.875924,0.,0.,0.339881,0.418693,0.722742,0.362742,0.,0.,0.,0.,0.,1.172562,0.806657,2.037616,1.962749,0.912211,1.576296,1.073821,1.172195,1.473572,1.212787,0.777141,1.209923,0.956053,0.538667,0.963464,1.391226,0.948608,1.397359,0.912211,1.576296,0.797289,0.87095,0.752144,0.797289,0.87095,0.752144,0.797289,0.87095,0.752144,1.212787,0.777141,1.209923,0.956053,0.538667,0.963464,1.391226,0.948608,1.397359,0.912211,1.576296,1.212787,0.777141,1.209923,0.956053,0.538667,0.963464,1.391226,0.948608,1.397359,0.912211,1.576296,1.212787,0.777141,1.209923,0.956053,0.538667,0.963464,1.391226,0.948608,1.397359,0.912211,1.576296,1.212787,0.777141,1.209923,0.956053,0.538667,0.963464,1.391226,0.948608,1.397359,0.912211,1.576296,1.212787,0.777141,1.209923,0.956053,0.538667,0.963464,1.391226,0.948608,1.397359,0.912211,1.576296
C|0.,1.200434,0.,0.,1.200434,0.,|2.11297,0.,2.095154,2.11297,0.,2.095154,|1.163785,2.023874,1.619426,1.163785,2.023874,1.619426,0.923411,0.923411,0.923411,|0.,0.246243,0.,0.,0.246243,0.,|1.219021,0.,1.047577,1.219021,0.,1.047577,|0.410748,0.590297,0.581332,0.410748,0.590297,0.581332,0.272826,0.272826,0.272826,
Q|,0.,0.,0.,0.,0.,0.|0.,0.,0.,0.,0.,0.,0.,0.|0.,2.268235,0.,2.268235,0.,2.268235,0.,2.268235,0.,2.268235,|,0.,0.,0.,0.,0.,0.|0.,0.,0.,0.,0.,0.,0.,0.|0.,0.302431,0.,0.302431,0.,0.302431,0.,0.302431,0.,0.302431,
E|0.,0.,0.,0.,0.,0.,0.,0.,0.,0.,0.,0.,0.,0.,0.,0.,0.,0.,0.,0.,0.,0.,0.,0.,0.,0.,0.,|0.,0.,0.,1.3433,1.314768,0.,0.,1.022326,0.,0.,0.,0.,0.,0.,0.,0.,0.,1.3433,1.314768,0.,0.,1.022326,0.,0.,0.,0.,0.,0.,0.,1.607636,1.217482,1.436302,0.,0.,0.,0.,0.,0.,0.,0.,0.,0.895575,0.,0.711274,0.,0.,0.,0.,0.,0.,0.,0.,0.,0.,0.,1.607636,1.217482,1.436302,0.,1.607636,1.217482,1.436302,0.,1.607636,1.217482,1.436302,0.,1.607636,1.217482,1.436302,0.,1.607636,1.217482,1.436302|2.272527,2.267241,2.309387,2.362775,2.30481,1.841235,1.854274,2.29912,2.004316,0.,2.004316,1.879196,1.897784,0.,2.218662,1.998217,2.333946,0.,2.336416,2.284526,2.488422,0.,1.561863,2.027627,2.192618,1.947177,2.160663,2.288748,0.,2.282822,2.04633,2.304748,0.,2.272527,2.267241,2.309387,2.362775,2.30481,1.841235,1.854274,2.29912,2.004316,0.,2.004316,1.879196,1.897784,0.,2.218662,1.998217,2.333946,0.,2.336416,2.284526,2.488422,0.,1.561863,2.027627,2.192618,1.947177,2.160663,2.288748,0.,2.282822,2.04633,2.304748,0.,2.309387,2.362775,0.,0.,2.443215,0.,0.,2.274218,2.426466,2.282822,2.04633,2.309387,2.362775,2.30481,1.906192,1.880719,2.46308,1.695964,2.531297,0.,0.,1.947177,2.160663,2.288748,0.,2.309387,2.362775,2.30481,1.906192,1.880719,1.947177,2.160663,2.288748,0.,2.309387,2.362775,2.30481,1.906192,1.880719,1.947177,2.160663,2.288748,0.,2.309387,2.362775,0.,0.,2.443215,0.,0.,2.274218,2.426466,2.282822,2.04633,2.309387,2.362775,0.,0.,2.443215,0.,0.,2.274218,2.426466,2.282822,2.04633,2.309387,2.362775,0.,0.,2.443215,0.,0.,2.274218,2.426466,2.282822,2.04633,2.309387,2.362775,0.,0.,2.443215,0.,0.,2.274218,2.426466,2.282822,2.04633,2.309387,2.362775,0.,0.,2.443215,0.,0.,2.274218,2.426466,2.282822,2.04633|0.,0.,0.,0.,0.,0.,0.,0.,0.,0.,0.,0.,0.,0.,0.,0.,0.,0.,0.,0.,0.,0.,0.,0.,0.,0.,0.,|0.,0.,0.,0.335825,0.164346,0.,0.,0.209708,0.,0.,0.,0.,0.,0.,0.,0.,0.,0.335825,0.164346,0.,0.,0.209708,0.,0.,0.,0.,0.,0.,0.,0.618322,0.521778,0.820744,0.,0.,0.,0.,0.,0.,0.,0.,0.,0.081416,0.,0.011855,0.,0.,0.,0.,0.,0.,0.,0.,0.,0.,0.,0.618322,0.521778,0.820744,0.,0.618322,0.521778,0.820744,0.,0.618322,0.521778,0.820744,0.,0.618322,0.521778,0.820744,0.,0.618322,0.521778,0.820744|1.203102,1.600406,1.154694,1.090511,0.640225,1.380926,1.62249,1.43695,0.751618,0.,0.751618,0.328859,1.31385,0.,0.796443,1.229672,0.718137,0.,0.983754,1.082144,1.047757,0.,0.64312,0.834905,0.902843,1.006041,0.540166,0.686624,0.,1.630587,0.935465,1.016801,0.,1.203102,1.600406,1.154694,1.090511,0.640225,1.380926,1.62249,1.43695,0.751618,0.,0.751618,0.328859,1.31385,0.,0.796443,1.229672,0.718137,0.,0.983754,1.082144,1.047757,0.,0.64312,0.834905,0.902843,1.006041,0.540166,0.686624,0.,1.630587,0.935465,1.016801,0.,1.154694,1.090511,0.,0.,1.127637,0.,0.,0.974665,1.386552,1.630587,0.935465,1.154694,1.090511,0.640225,1.256354,1.06859,0.214181,0.516163,0.770395,0.,0.,1.006041,0.540166,0.686624,0.,1.154694,1.090511,0.640225,1.256354,1.06859,1.006041,0.540166,0.686624,0.,1.154694,1.090511,0.640225,1.256354,1.06859,1.006041,0.540166,0.686624,0.,1.154694,1.090511,0.,0.,1.127637,0.,0.,0.974665,1.386552,1.630587,0.935465,1.154694,1.090511,0.,0.,1.127637,0.,0.,0.974665,1.386552,1.630587,0.935465,1.154694,1.090511,0.,0.,1.127637,0.,0.,0.974665,1.386552,1.630587,0.935465,1.154694,1.090511,0.,0.,1.127637,0.,0.,0.974665,1.386552,1.630587,0.935465,1.154694,1.090511,0.,0.,1.127637,0.,0.,0.974665,1.386552,1.630587,0.935465
G|0.,2.132812,0.,0.,2.318216,1.967064,0.,0.,0.,0.,2.485404,2.132812,0.,0.,2.318216,1.967064,0.,0.,0.,0.,2.132812,1.590625,0.,1.590625,0.,1.703304,0.,0.,1.555909,0.,2.132812,2.132812,2.132812,2.132812,1.590625,0.,1.590625,0.,1.703304,0.,0.,1.555909,0.,2.132812,1.590625,0.,1.590625,0.,1.703304,0.,0.,1.555909,0.,2.132812,1.590625,0.,1.590625,0.,1.703304,0.,0.,1.555909,0.,2.132812,1.590625,0.,1.590625,0.,1.703304,0.,0.,1.555909,0.,2.132812,1.590625,0.,1.590625,0.,1.703304,0.,0.,1.555909,0.|,|,|0.,0.738281,0.,0.,0.772739,0.573727,0.,0.,0.,0.,1.315802,0.738281,0.,0.,0.772739,0.573727,0.,0.,0.,0.,0.738281,0.954375,0.,0.954375,0.,0.552423,0.,0.,0.79898,0.,0.738281,0.738281,0.738281,0.738281,0.954375,0.,0.954375,0.,0.552423,0.,0.,0.79898,0.,0.738281,0.954375,0.,0.954375,0.,0.552423,0.,0.,0.79898,0.,0.738281,0.954375,0.,0.954375,0.,0.552423,0.,0.,0.79898,0.,0.738281,0.954375,0.,0.954375,0.,0.552423,0.,0.,0.79898,0.,0.738281,0.954375,0.,0.954375,0.,0.552423,0.,0.,0.79898,0.|,|,
H|0.,0.,0.,1.616005,1.616005,0.692852,0.,0.,0.,0.,1.616005,1.616005,0.692852,0.,1.616005,1.616005,0.692852,0.,1.616005,1.616005,0.692852,0.,1.616005,1.616005,0.692852,0.,1.616005,1.616005,0.692852|1.271109,1.118795,2.081009,2.130204,0.,0.,0.,0.,1.872124,1.61742,0.,0.916728,0.,1.628163,0.,1.378026,0.,1.271109,1.118795,2.081009,2.130204,0.,0.,0.,0.,1.872124,1.61742,0.,0.916728,0.,1.628163,0.,1.378026,0.,1.589906,1.699367,1.699367,0.,1.58809,1.367445,0.932693,1.388885,1.611226,1.566596,1.628163,0.,0.,0.,0.,0.,0.,1.118795,0.,0.916728,0.,1.118795,0.,0.916728,0.,1.589906,1.699367,1.699367,0.,1.58809,1.367445,0.932693,1.388885,1.611226,1.566596,1.628163,0.,1.589906,1.699367,1.699367,0.,1.58809,1.367445,0.932693,1.388885,1.611226,1.566596,1.628163,0.,1.589906,1.699367,1.699367,0.,1.58809,1.367445,0.932693,1.388885,1.611226,1.566596,1.628163,0.,1.589906,1.699367,1.699367,0.,1.58809,1.367445,0.932693,1.388885,1.611226,1.566596,1.628163,0.,1.589906,1.699367,1.699367,0.,1.58809,1.367445,0.932693,1.388885,1.611226,1.566596,1.628163,0.|2.010542,1.686222,2.565156,2.190515,2.088007,0.,0.,0.,0.,1.912376,1.819242,0.,2.005772,0.,0.,2.187896,2.182918,0.,2.086581,0.,2.010542,1.686222,2.565156,2.190515,2.088007,0.,0.,0.,0.,1.912376,1.819242,0.,2.005772,0.,0.,2.187896,2.182918,0.,1.939309,2.086581,1.995941,2.228006,1.995941,2.228006,1.535874,1.842629,0.859867,1.292231,1.638482,1.413684,0.770884,1.101168,2.187896,2.182918,1.973227,1.686222,0.,0.,2.005772,0.,0.,1.686222,1.116462,2.005772,0.,0.,1.686222,0.,2.005772,0.,0.,1.995941,2.228006,1.995941,2.228006,1.535874,1.842629,0.859867,1.292231,1.638482,1.413684,0.770884,1.101168,2.187896,2.182918,1.973227,1.995941,2.228006,1.995941,2.228006,1.535874,1.842629,0.859867,1.292231,1.638482,1.413684,0.770884,1.101168,2.187896,2.182918,1.973227,1.995941,2.228006,1.995941,2.228006,1.535874,1.842629,0.859867,1.292231,1.638482,1.413684,0.770884,1.101168,2.187896,2.182918,1.973227,1.995941,2.228006,1.995941,2.228006,1.535874,1.842629,0.859867,1.292231,1.638482,1.413684,0.770884,1.101168,2.187896,2.182918,1.973227,1.995941,2.228006,1.995941,2.228006,1.535874,1.842629,0.859867,1.292231,1.638482,1.413684,0.770884,1.101168,2.187896,2.182918,1.973227|0.,0.,0.,0.430935,0.430935,0.018726,0.,0.,0.,0.,0.430935,0.430935,0.018726,0.,0.430935,0.430935,0.018726,0.,0.430935,0.430935,0.018726,0.,0.430935,0.430935,0.018726,0.,0.430935,0.430935,0.018726|0.448627,0.186466,0.715347,0.755879,0.,0.,0.,0.,0.179365,0.184018,0.,0.106952,0.,0.651265,0.,0.162121,0.,0.448627,0.186466,0.715347,0.755879,0.,0.,0.,0.,0.179365,0.184018,0.,0.106952,0.,0.651265,0.,0.162121,0.,0.423975,0.793038,0.793038,0.,1.343769,0.628286,0.025208,0.300299,0.690525,1.118997,0.651265,0.,0.,0.,0.,0.,0.,0.186466,0.,0.106952,0.,0.186466,0.,0.106952,0.,0.423975,0.793038,0.793038,0.,1.343769,0.628286,0.025208,0.300299,0.690525,1.118997,0.651265,0.,0.423975,0.793038,0.793038,0.,1.343769,0.628286,0.025208,0.300299,0.690525,1.118997,0.651265,0.,0.423975,0.793038,0.793038,0.,1.343769,0.628286,0.025208,0.300299,0.690525,1.118997,0.651265,0.,0.423975,0.793038,0.793038,0.,1.343769,0.628286,0.025208,0.300299,0.690525,1.118997,0.651265,0.,0.423975,0.793038,0.793038,0.,1.343769,0.628286,0.025208,0.300299,0.690525,1.118997,0.651265,0.|0.946137,0.327876,0.961934,0.847941,0.556802,0.,0.,0.,0.,0.206124,0.196086,0.,0.334295,0.,0.,1.625294,0.997905,0.,0.30685,0.,0.946137,0.327876,0.961934,0.847941,0.556802,0.,0.,0.,0.,0.206124,0.196086,0.,0.334295,0.,0.,1.625294,0.997905,0.,0.627424,0.30685,0.665314,1.039736,0.665314,1.039736,1.063297,1.145418,0.162677,0.384177,0.936276,1.009774,0.220252,0.471929,1.625294,0.997905,0.169134,0.327876,0.,0.,0.334295,0.,0.,0.327876,0.076122,0.334295,0.,0.,0.327876,0.,0.334295,0.,0.,0.665314,1.039736,0.665314,1.039736,1.063297,1.145418,0.162677,0.384177,0.936276,1.009774,0.220252,0.471929,1.625294,0.997905,0.169134,0.665314,1.039736,0.665314,1.039736,1.063297,1.145418,0.162677,0.384177,0.936276,1.009774,0.220252,0.471929,1.625294,0.997905,0.169134,0.665314,1.039736,0.665314,1.039736,1.063297,1.145418,0.162677,0.384177,0.936276,1.009774,0.220252,0.471929,1.625294,0.997905,0.169134,0.665314,1.039736,0.665314,1.039736,1.063297,1.145418,0.162677,0.384177,0.936276,1.009774,0.220252,0.471929,1.625294,0.997905,0.169134,0.665314,1.039736,0.665314,1.039736,1.063297,1.145418,0.162677,0.384177,0.936276,1.009774,0.220252,0.471929,1.625294,0.997905,0.169134
I|0.,1.413193,0.,1.413193,0.,|0.,0.,0.,1.875134,1.220494,0.,0.,2.226532,0.,1.875134,1.220494,0.,0.,0.,0.,0.,0.,0.|,|0.,0.289886,0.,0.289886,0.,|0.,0.,0.,0.690839,0.57435,0.,0.,0.718236,0.,0.690839,0.57435,0.,0.,0.,0.,0.,0.,0.|,
L|2.05168,0.,0.,2.05168,0.,0.,|0.,1.509082,1.396658,0.,0.,0.,0.,0.,1.652217,2.196537,0.,0.,0.,1.330969,0.,1.509082,1.396658,0.,0.,0.,2.46294,0.,1.652217,2.196537,1.101735,0.,0.,1.330969,0.,0.,0.,0.,1.299385,0.,1.509082,0.,0.,0.,1.509082,0.,0.,0.,1.509082,0.,0.,0.,0.,0.,0.,1.299385,0.,0.,0.,0.,1.299385,0.,0.,0.,0.,1.299385,0.,0.,0.,0.,1.299385,0.,0.,0.,0.,1.299385|,|0.461628,0.,0.,0.461628,0.,0.,|0.,0.335352,0.872911,0.,0.,0.,0.,0.,0.413054,0.805397,0.,0.,0.,0.861215,0.,0.335352,0.872911,0.,0.,0.,0.769669,0.,0.413054,0.805397,0.423744,0.,0.,0.861215,0.,0.,0.,0.,0.742506,0.,0.335352,0.,0.,0.,0.335352,0.,0.,0.,0.335352,0.,0.,0.,0.,0.,0.,0.742506,0.,0.,0.,0.,0.742506,0.,0.,0.,0.,0.742506,0.,0.,0.,0.,0.742506,0.,0.,0.,0.,0.742506|,
K|0.,0.,|0.,0.940613,0.,0.,0.,0.,0.,0.,0.,0.940613,0.,0.,0.,0.,0.,0.,0.,0.,1.233336,0.940613,0.940613,0.,0.,0.,0.,0.|1.784586,1.870224,2.490071,0.,2.484706,2.093523,0.,0.,1.784586,1.870224,2.490071,0.,2.484706,2.093523,0.,0.,0.,1.870224,1.911753,1.870224,1.870224,0.,0.,0.,0.,0.|0.,0.,|0.,0.130641,0.,0.,0.,0.,0.,0.,0.,0.130641,0.,0.,0.,0.,0.,0.,0.,0.,0.536233,0.130641,0.130641,0.,0.,0.,0.,0.|1.364684,0.363655,1.43658,0.,0.828235,1.570142,0.,0.,1.364684,0.363655,1.43658,0.,0.828235,1.570142,0.,0.,0.,0.363655,1.163676,0.363655,0.363655,0.,0.,0.,0.,0.
M|0.,0.,1.584119,1.584119,1.796335,2.251721,1.584119,1.584119,1.796335,2.251721,1.584119,1.584119,1.796335,2.251721,1.584119,1.584119,1.796335,2.251721,1.584119,1.584119,1.796335,2.251721,1.584119,1.584119,1.796335,2.251721|1.291065,1.52037,1.568969,0.,0.,0.,1.291065,1.52037,1.568969,0.,0.,0.,2.216278,2.216278,2.247387,1.596641,1.922874,1.635341,1.973949,1.875858,1.291065,0.,1.291065,0.,1.291065,0.,2.216278,2.216278,2.247387,1.596641,1.922874,1.635341,1.973949,1.875858,2.216278,2.216278,2.247387,1.596641,1.922874,1.635341,1.973949,1.875858,2.216278,2.216278,2.247387,1.596641,1.922874,1.635341,1.973949,1.875858,2.216278,2.216278,2.247387,1.596641,1.922874,1.635341,1.973949,1.875858,2.216278,2.216278,2.247387,1.596641,1.922874,1.635341,1.973949,1.875858|,|0.,0.,0.844864,0.844864,0.485496,0.486859,0.844864,0.844864,0.485496,0.486859,0.844864,0.844864,0.485496,0.486859,0.844864,0.844864,0.485496,0.486859,0.844864,0.844864,0.485496,0.486859,0.844864,0.844864,0.485496,0.486859|0.358629,0.61765,0.759179,0.,0.,0.,0.358629,0.61765,0.759179,0.,0.,0.,1.773022,1.773022,1.210131,0.906202,1.455148,0.934481,1.409964,0.160788,0.358629,0.,0.358629,0.,0.358629,0.,1.773022,1.773022,1.210131,0.906202,1.455148,0.934481,1.409964,0.160788,1.773022,1.773022,1.210131,0.906202,1.455148,0.934481,1.409964,0.160788,1.773022,1.773022,1.210131,0.906202,1.455148,0.934481,1.409964,0.160788,1.773022,1.773022,1.210131,0.906202,1.455148,0.934481,1.409964,0.160788,1.773022,1.773022,1.210131,0.906202,1.455148,0.934481,1.409964,0.160788|,
F|0.,0.,0.,0.,1.120637,0.,0.,1.168586,1.10729,0.,1.120637,0.,0.,1.168586,1.10729,1.120637,0.,0.,1.168586,1.10729,1.120637,0.,0.,1.168586,1.10729,1.120637,0.,0.,1.168586,1.10729,1.120637,0.,0.,1.168586,1.10729|1.566234,0.,2.251984,2.48985,2.226648,0.,0.,0.,0.,0.,1.973569,1.344389,2.389281,2.071477,0.,0.,0.,1.563456,1.64855,1.277161,1.566234,0.,2.251984,2.48985,2.226648,0.,0.,0.,0.,0.,1.973569,1.344389,2.389281,2.071477,0.,1.692347,0.,1.563456,1.64855,1.277161,1.396245,1.396245,2.138671,2.078637,2.063288,2.713912,1.470965,1.797541,1.563456,0.,1.385358,1.436397,2.007222,0.,1.692347,0.,0.,1.385358,1.436397,1.692347,0.,0.,1.385358,1.436397,0.,0.,1.396245,1.396245,2.138671,2.078637,2.063288,2.713912,1.470965,1.797541,1.563456,1.396245,1.396245,2.138671,2.078637,2.063288,2.713912,1.470965,1.797541,1.563456,1.396245,1.396245,2.138671,2.078637,2.063288,2.713912,1.470965,1.797541,1.563456,1.396245,1.396245,2.138671,2.078637,2.063288,2.713912,1.470965,1.797541,1.563456,1.396245,1.396245,2.138671,2.078637,2.063288,2.713912,1.470965,1.797541,1.563456|,|0.,0.,0.,0.,0.258609,0.,0.,0.166941,0.632737,0.,0.258609,0.,0.,0.166941,0.632737,0.258609,0.,0.,0.166941,0.632737,0.258609,0.,0.,0.166941,0.632737,0.258609,0.,0.,0.166941,0.632737,0.258609,0.,0.,0.166941,0.632737|0.737051,0.,1.688988,1.011501,1.07741,0.,0.,0.,0.,0.,0.330898,0.566059,1.131765,0.974813,0.,0.,0.,0.938073,0.969735,0.901525,0.737051,0.,1.688988,1.011501,1.07741,0.,0.,0.,0.,0.,0.330898,0.566059,1.131765,0.974813,0.,0.253852,0.,0.938073,0.969735,0.901525,0.651581,0.651581,1.480618,0.955049,1.728701,1.246932,1.050689,1.283958,0.938073,0.,0.40931,0.522326,1.047246,0.,0.253852,0.,0.,0.40931,0.522326,0.253852,0.,0.,0.40931,0.522326,0.,0.,0.651581,0.651581,1.480618,0.955049,1.728701,1.246932,1.050689,1.283958,0.938073,0.651581,0.651581,1.480618,0.955049,1.728701,1.246932,1.050689,1.283958,0.938073,0.651581,0.651581,1.480618,0.955049,1.728701,1.246932,1.050689,1.283958,0.938073,0.651581,0.651581,1.480618,0.955049,1.728701,1.246932,1.050689,1.283958,0.938073,0.651581,0.651581,1.480618,0.955049,1.728701,1.246932,1.050689,1.283958,0.938073|,
P|0.,0.,0.,0.,|0.,0.,0.,0.,0.,0.,1.756571,0.,0.,0.,2.059309,0.,|,|0.,0.,0.,0.,|0.,0.,0.,0.,0.,0.,0.878286,0.,0.,0.,0.758693,0.,|,
S|0.,0.,0.,0.,0.,0.,0.,0.,1.085332,0.,1.132762,0.,0.,0.,0.,0.,1.085332,0.,1.132762,0.,0.,1.085332,0.,1.132762,0.,0.,1.085332,0.,1.132762,0.,0.,1.085332,0.,1.132762,0.,0.,1.085332,0.,1.132762|,|1.909422,1.495184,0.,0.,0.,0.,1.909422,1.495184,0.,0.,0.,0.,1.909422,2.493223,2.493223,1.522503,1.708213,1.520553,0.,1.909422,1.495184,0.,1.909422,1.495184,1.111737,1.909422,1.495184,0.,1.909422,2.493223,2.493223,1.522503,1.708213,1.520553,0.,1.909422,2.493223,2.493223,1.522503,1.708213,1.520553,0.,1.909422,2.493223,2.493223,1.522503,1.708213,1.520553,0.,1.909422,2.493223,2.493223,1.522503,1.708213,1.520553,0.,1.909422,2.493223,2.493223,1.522503,1.708213,1.520553,0.|0.,0.,0.,0.,0.,0.,0.,0.,0.088,0.,0.214306,0.,0.,0.,0.,0.,0.088,0.,0.214306,0.,0.,0.088,0.,0.214306,0.,0.,0.088,0.,0.214306,0.,0.,0.088,0.,0.214306,0.,0.,0.088,0.,0.214306|,|0.660954,0.996789,0.,0.,0.,0.,0.660954,0.996789,0.,0.,0.,0.,0.660954,1.163504,1.163504,0.905272,0.738687,0.287672,0.,0.660954,0.996789,0.,0.660954,0.996789,0.151601,0.660954,0.996789,0.,0.660954,1.163504,1.163504,0.905272,0.738687,0.287672,0.,0.660954,1.163504,1.163504,0.905272,0.738687,0.287672,0.,0.660954,1.163504,1.163504,0.905272,0.738687,0.287672,0.,0.660954,1.163504,1.163504,0.905272,0.738687,0.287672,0.,0.660954,1.163504,1.163504,0.905272,0.738687,0.287672,0.
T|1.531946,1.9294,2.354883,1.84507,1.531946,1.9294,2.354883,1.84507,1.531946,2.248469,2.136499,0.,1.531946,1.531946,1.531946,2.248469,2.136499,1.531946,2.248469,2.136499,1.531946,2.248469,2.136499,1.531946,2.248469,2.136499,1.531946,2.248469,2.136499|1.697467,1.153947,1.521839,1.26171,0.,1.697467,1.153947,1.521839,1.26171,1.406146,1.697467,1.406146,1.697467,1.697467,1.697467,1.697467,1.406146,1.697467,1.406146,1.697467,1.406146,1.697467,1.406146,1.697467,1.406146|2.247866,1.656567,2.084865,1.665921,0.,2.247866,1.656567,2.084865,1.665921,1.48249,2.247866,0.,0.,0.,0.,1.48249,2.247866,2.247866,2.247866,2.247866,0.,0.,0.,0.,1.48249,2.247866,0.,0.,0.,0.,1.48249,2.247866,0.,0.,0.,0.,1.48249,2.247866,0.,0.,0.,0.,1.48249,2.247866,0.,0.,0.,0.,1.48249|0.412447,1.205875,0.99153,0.759735,0.412447,1.205875,0.99153,0.759735,0.412447,0.864796,0.610428,0.,0.412447,0.412447,0.412447,0.864796,0.610428,0.412447,0.864796,0.610428,0.412447,0.864796,0.610428,0.412447,0.864796,0.610428,0.412447,0.864796,0.610428|0.522298,0.576973,0.560678,0.371091,0.,0.522298,0.576973,0.560678,0.371091,0.522283,0.522298,0.522283,0.522298,0.522298,0.522298,0.522298,0.522283,0.522298,0.522283,0.522298,0.522283,0.522298,0.522283,0.522298,0.522283|0.778107,0.828283,0.768108,0.489977,0.,0.778107,0.828283,0.768108,0.489977,0.550639,0.778107,0.,0.,0.,0.,0.550639,0.778107,0.778107,0.778107,0.778107,0.,0.,0.,0.,0.550639,0.778107,0.,0.,0.,0.,0.550639,0.778107,0.,0.,0.,0.,0.550639,0.778107,0.,0.,0.,0.,0.550639,0.778107,0.,0.,0.,0.,0.550639
W|0.,0.,1.894322,0.,1.894322,0.,0.,0.,0.,1.68111,0.,1.894322,0.,1.894322,0.,0.,0.,0.,1.784666,0.,0.,0.,0.,0.,0.,0.,0.,0.,1.784666,1.784666,1.784666,1.784666,1.784666|0.,1.873579,2.275818,1.736551,2.305812,0.,2.355286,1.978395,1.778979,1.899899,0.,1.689124,0.,0.,0.,0.,2.410653,1.975442,2.437589,2.362579,0.,0.,2.112143,1.385128,2.342977,2.271315,0.,2.611044,1.759038,1.745605,0.,0.,2.121852,0.,0.,2.584647,1.029766,2.32069,1.589767,0.,0.,1.904789,2.246165,0.,1.873579,2.275818,1.736551,2.305812,0.,2.355286,1.978395,1.778979,1.899899,0.,1.689124,0.,0.,0.,0.,2.410653,1.975442,1.496996,2.437589,2.362579,0.,2.112143,1.385128,2.342977,2.271315,0.,2.611044,1.759038,1.745605,0.,1.324455,2.121852,0.,0.,2.584647,1.029766,1.459421,2.32069,1.589767,0.,1.904789,2.246165,1.873579,2.275818,1.736551,0.,1.904789,2.246165,2.275818,1.736551,0.,2.305812,0.,1.60572,1.862585,1.591226,0.,0.,1.029766,1.459421,2.32069,1.589767,0.,1.873579,2.275818,1.736551,2.305812,0.,1.60572,1.862585,1.029766,1.459421,2.32069,1.589767,0.,1.873579,2.275818,1.736551,2.305812,0.,1.60572,1.862585,1.029766,2.32069,1.589767,0.,0.,1.873579,2.275818,1.736551,0.,1.904789,2.246165,1.873579,2.275818,1.736551,0.,1.904789,2.246165,1.873579,2.275818,1.736551,0.,1.904789,2.246165,1.873579,2.275818,1.736551,0.,1.904789,2.246165,1.873579,2.275818,1.736551,0.,1.904789,2.246165|1.800242,1.771135,0.,1.380904,0.,0.,0.,1.858203,0.,0.,0.,0.,0.,1.737723,1.967675,1.643039,0.,1.536656,1.885707,1.39253,1.669798,0.,0.,0.,1.800242,1.771135,0.,1.380904,0.,0.,0.,1.858203,0.,0.,0.,0.,0.,1.737723,1.967675,1.643039,0.,1.536656,1.885707,1.39253,1.669798,0.,0.,0.,1.800242,1.771135,1.656817,0.,1.800242,1.771135,0.,1.514688,1.477127,0.,0.,1.39253,1.669798,0.,1.800242,1.771135,1.494666,1.514688,1.477127,1.39253,1.669798,0.,1.800242,1.771135,0.,1.514688,1.477127,1.39253,1.669798,0.,1.800242,1.771135,1.656817,0.,1.800242,1.771135,1.656817,0.,1.800242,1.771135,1.656817,0.,1.800242,1.771135,1.656817,0.,1.800242,1.771135,1.656817,0.|0.,0.,0.710371,0.,0.710371,0.,0.,0.,0.,0.889999,0.,0.710371,0.,0.710371,0.,0.,0.,0.,0.101981,0.,0.,0.,0.,0.,0.,0.,0.,0.,0.101981,0.101981,0.101981,0.101981,0.101981|0.,0.648547,0.962846,0.667904,0.704554,0.,0.647704,0.494599,0.355796,0.427477,0.,0.295597,0.,0.,0.,0.,1.483479,1.049454,0.914096,0.885967,0.,0.,1.362673,0.848949,0.906959,0.80595,0.,1.087935,0.659639,0.581868,0.,0.,0.698814,0.,0.,1.421556,0.223116,0.386782,0.370946,0.,0.,1.197296,1.989461,0.,0.648547,0.962846,0.667904,0.704554,0.,0.647704,0.494599,0.355796,0.427477,0.,0.295597,0.,0.,0.,0.,1.483479,1.049454,0.42103,0.914096,0.885967,0.,1.362673,0.848949,0.906959,0.80595,0.,1.087935,0.659639,0.581868,0.,0.713168,0.698814,0.,0.,1.421556,0.223116,0.632416,0.386782,0.370946,0.,1.197296,1.989461,0.648547,0.962846,0.667904,0.,1.197296,1.989461,0.962846,0.667904,0.,0.704554,0.,0.474417,0.592641,0.345919,0.,0.,0.223116,0.632416,0.386782,0.370946,0.,0.648547,0.962846,0.667904,0.704554,0.,0.474417,0.592641,0.223116,0.632416,0.386782,0.370946,0.,0.648547,0.962846,0.667904,0.704554,0.,0.474417,0.592641,0.223116,0.386782,0.370946,0.,0.,0.648547,0.962846,0.667904,0.,1.197296,1.989461,0.648547,0.962846,0.667904,0.,1.197296,1.989461,0.648547,0.962846,0.667904,0.,1.197296,1.989461,0.648547,0.962846,0.667904,0.,1.197296,1.989461,0.648547,0.962846,0.667904,0.,1.197296,1.989461|0.692401,0.544965,0.,0.310703,0.,0.,0.,0.929101,0.,0.,0.,0.,0.,0.651646,0.573905,0.54768,0.,0.165628,0.942853,0.232088,0.22264,0.,0.,0.,0.692401,0.544965,0.,0.310703,0.,0.,0.,0.929101,0.,0.,0.,0.,0.,0.651646,0.573905,0.54768,0.,0.165628,0.942853,0.232088,0.22264,0.,0.,0.,0.692401,0.544965,0.757402,0.,0.692401,0.544965,0.,0.481946,0.537137,0.,0.,0.232088,0.22264,0.,0.692401,0.544965,0.249111,0.481946,0.537137,0.232088,0.22264,0.,0.692401,0.544965,0.,0.481946,0.537137,0.232088,0.22264,0.,0.692401,0.544965,0.757402,0.,0.692401,0.544965,0.757402,0.,0.692401,0.544965,0.757402,0.,0.692401,0.544965,0.757402,0.,0.692401,0.544965,0.757402,0.
Y|0.,0.,0.,0.,0.,0.,0.,0.,0.,0.|1.462414,2.262589,1.736398,0.,2.037874,0.,0.,2.261088,0.,0.,2.107377,0.,1.957545,0.,0.,1.643137,1.468766,1.722029,0.,0.,1.910485,0.,0.,1.879331,0.,1.619671,0.,2.130558,1.462414,2.262589,1.736398,0.,2.037874,0.,0.,2.261088,0.,0.,2.107377,0.,1.957545,0.,0.,1.643137,1.468766,1.722029,0.,0.,1.910485,0.,0.,1.879331,0.,1.619671,0.,2.130558,1.462414,2.262589,2.654899,2.154763,2.654899,2.154763,1.72488,1.731844,1.462414,2.262589,1.736398,0.,1.79538,1.866352,0.,1.619671,0.,1.462414,2.262589,1.736398,0.,1.79538,1.619671,0.,1.462414,2.262589,1.736398,0.,1.79538,1.619671,0.,1.462414,2.262589,2.654899,2.154763,2.654899,2.154763,1.72488,1.731844,1.462414,2.262589,2.654899,2.154763,2.654899,2.154763,1.72488,1.731844,1.462414,2.262589,2.654899,2.154763,2.654899,2.154763,1.72488,1.731844,1.462414,2.262589,2.654899,2.154763,2.654899,2.154763,1.72488,1.731844,1.462414,2.262589,2.654899,2.154763,2.654899,2.154763,1.72488,1.731844|1.931343,0.,1.629931,0.,1.614699,0.,0.,0.,0.,0.,2.014717,1.707218,0.,0.,0.,2.008811,1.49555,1.640188,0.,0.,1.626828,1.794593,0.,1.209769,0.,1.445308,0.,1.931343,1.502176,1.629931,0.,1.614699,0.,0.,0.,0.,0.,2.014717,1.707218,0.,0.,0.,2.008811,1.49555,1.640188,1.690156,0.,1.626828,1.794593,0.,2.001802,1.209769,1.445308,0.,1.931343,1.502176,2.47086,2.271609,2.47086,2.271609,1.491442,1.784717,0.,1.931343,1.502176,1.629931,0.,1.09275,0.,2.060483,1.061775,1.445308,1.931343,1.502176,1.629931,0.,1.09275,0.,1.445308,1.931343,0.,1.629931,0.,1.09275,0.,1.445308,1.931343,1.502176,2.47086,2.271609,2.47086,2.271609,1.491442,1.784717,0.,1.931343,1.502176,2.47086,2.271609,2.47086,2.271609,1.491442,1.784717,0.,1.931343,1.502176,2.47086,2.271609,2.47086,2.271609,1.491442,1.784717,0.,1.931343,1.502176,2.47086,2.271609,2.47086,2.271609,1.491442,1.784717,0.,1.931343,1.502176,2.47086,2.271609,2.47086,2.271609,1.491442,1.784717,0.|0.,0.,0.,0.,0.,0.,0.,0.,0.,0.|0.731207,0.783204,0.482333,0.,0.509468,0.,0.,0.339163,0.,0.,1.134742,0.,1.109275,0.,0.,0.337054,0.489589,0.4857,0.,0.,0.354641,0.,0.,0.939666,0.,0.674863,0.,0.939952,0.731207,0.783204,0.482333,0.,0.509468,0.,0.,0.339163,0.,0.,1.134742,0.,1.109275,0.,0.,0.337054,0.489589,0.4857,0.,0.,0.354641,0.,0.,0.939666,0.,0.674863,0.,0.939952,0.731207,0.783204,0.884966,1.72381,0.884966,1.72381,0.372947,0.702099,0.731207,0.783204,0.482333,0.,1.101711,0.405729,0.,0.674863,0.,0.731207,0.783204,0.482333,0.,1.101711,0.674863,0.,0.731207,0.783204,0.482333,0.,1.101711,0.674863,0.,0.731207,0.783204,0.884966,1.72381,0.884966,1.72381,0.372947,0.702099,0.731207,0.783204,0.884966,1.72381,0.884966,1.72381,0.372947,0.702099,0.731207,0.783204,0.884966,1.72381,0.884966,1.72381,0.372947,0.702099,0.731207,0.783204,0.884966,1.72381,0.884966,1.72381,0.372947,0.702099,0.731207,0.783204,0.884966,1.72381,0.884966,1.72381,0.372947,0.702099|0.668542,0.,0.498034,0.,0.32294,0.,0.,0.,0.,0.,1.007359,0.984933,0.,0.,0.,0.463572,0.613559,0.378505,0.,0.,0.428625,0.333128,0.,0.725861,0.,0.240885,0.,0.668542,0.462208,0.498034,0.,0.32294,0.,0.,0.,0.,0.,1.007359,0.984933,0.,0.,0.,0.463572,0.613559,0.378505,0.346699,0.,0.428625,0.333128,0.,0.800721,0.725861,0.240885,0.,0.668542,0.462208,0.82362,1.060084,0.82362,1.060084,0.443402,0.723534,0.,0.668542,0.462208,0.498034,0.,0.248352,0.,0.71669,0.230821,0.240885,0.668542,0.462208,0.498034,0.,0.248352,0.,0.240885,0.668542,0.,0.498034,0.,0.248352,0.,0.240885,0.668542,0.462208,0.82362,1.060084,0.82362,1.060084,0.443402,0.723534,0.,0.668542,0.462208,0.82362,1.060084,0.82362,1.060084,0.443402,0.723534,0.,0.668542,0.462208,0.82362,1.060084,0.82362,1.060084,0.443402,0.723534,0.,0.668542,0.462208,0.82362,1.060084,0.82362,1.060084,0.443402,0.723534,0.,0.668542,0.462208,0.82362,1.060084,0.82362,1.060084,0.443402,0.723534,0.
V|0.,0.,0.,0.,0.,0.,0.,0.,0.,2.270173,0.,0.,0.,0.,0.,2.270173,0.,0.,0.,0.,0.,2.270173,0.,0.,0.,0.,0.,2.270173,0.,0.,0.,0.,0.,2.270173,0.,0.,0.,0.,0.,2.270173|0.,0.,0.,0.,0.,0.,0.,1.682093,0.,1.854274,0.,0.,0.,0.,0.,1.682093,1.929397,0.,1.929397,0.,0.82803,0.,0.,1.145469,0.,0.,0.,1.333496,1.854274,0.,0.,0.,0.,1.854274,1.037843,0.,0.,0.,0.,0.,0.,0.,0.,1.929397,0.,1.929397,0.,0.82803,0.,0.,1.145469,0.,0.,0.,1.333496,1.929397,0.,1.929397,0.,0.82803,0.,0.,1.145469,0.,0.,0.,1.333496,1.929397,0.,1.929397,0.,0.82803,0.,0.,1.145469,0.,0.,0.,1.333496,1.929397,0.,1.929397,0.,0.82803,0.,0.,1.145469,0.,0.,0.,1.333496,1.929397,0.,1.929397,0.,0.82803,0.,0.,1.145469,0.,0.,0.,1.333496|,|0.,0.,0.,0.,0.,0.,0.,0.,0.,0.972931,0.,0.,0.,0.,0.,0.972931,0.,0.,0.,0.,0.,0.972931,0.,0.,0.,0.,0.,0.972931,0.,0.,0.,0.,0.,0.972931,0.,0.,0.,0.,0.,0.972931|0.,0.,0.,0.,0.,0.,0.,0.7421,0.,0.463568,0.,0.,0.,0.,0.,0.7421,1.157638,0.,1.157638,0.,0.044758,0.,0.,0.433421,0.,0.,0.,0.228599,0.463568,0.,0.,0.,0.,0.463568,0.141524,0.,0.,0.,0.,0.,0.,0.,0.,1.157638,0.,1.157638,0.,0.044758,0.,0.,0.433421,0.,0.,0.,0.228599,1.157638,0.,1.157638,0.,0.044758,0.,0.,0.433421,0.,0.,0.,0.228599,1.157638,0.,1.157638,0.,0.044758,0.,0.,0.433421,0.,0.,0.,0.228599,1.157638,0.,1.157638,0.,0.044758,0.,0.,0.433421,0.,0.,0.,0.228599,1.157638,0.,1.157638,0.,0.044758,0.,0.,0.433421,0.,0.,0.,0.228599|,
```
