## Supplementary Data 3 for "Pharmacological proximities in the GPCR family discovered using contact-informed amino-acid and binding pocket similarities": c1099.bsv

```
res|B|C|P|wB|wC|wP
A|1.691152,2.056449,1.112558,0.,2.000279,1.140435,0.,0.,0.,1.940029,0.,1.691152,2.056449,1.112558,0.,2.000279,1.140435,0.,0.,0.,1.940029,0.,1.820955,1.820955,0.,2.385669|1.371138,0.927256,1.278685,0.,1.028351,0.,0.,0.,1.320478,0.,0.,1.540058,0.,0.,1.371138,0.927256,1.278685,0.,1.028351,0.,0.,0.,1.320478,0.,0.,1.540058,0.,0.,0.982165,0.,0.982165,0.,1.833977,1.368861,0.|,|0.328835,0.571236,0.216331,0.,0.823644,0.213832,0.,0.,0.,0.727511,0.,0.328835,0.571236,0.216331,0.,0.823644,0.213832,0.,0.,0.,0.727511,0.,0.344117,0.344117,0.,0.550539|0.380872,0.1803,0.390709,0.,0.241965,0.,0.,0.,0.206325,0.,0.,0.962536,0.,0.,0.380872,0.1803,0.390709,0.,0.241965,0.,0.,0.,0.206325,0.,0.,0.962536,0.,0.,0.077336,0.,0.077336,0.,0.505925,0.273772,0.|,
R|0.,1.514248,0.909767,0.,1.514248,0.909767,0.,0.,0.,0.,|0.,0.,1.373211,1.502646,1.788556,0.,0.,0.,1.373211,1.502646,1.788556,0.,1.692006,0.,1.413906,0.,1.692006,0.,1.413906,0.,1.515387,0.,1.294041,0.|1.954428,1.895439,0.,2.234303,0.,1.105327,2.372359,0.,1.954428,1.895439,0.,2.234303,0.,1.105327,2.372359,0.,0.,0.,0.,0.,0.,0.,0.,0.,2.256321,1.910885,1.929396,2.607077,1.859363,2.017828,2.011965,0.|0.,0.324482,0.335177,0.,0.324482,0.335177,0.,0.,0.,0.,|0.,0.,0.784692,0.643991,1.03548,0.,0.,0.,0.784692,0.643991,1.03548,0.,0.494294,0.,0.440397,0.,0.494294,0.,0.440397,0.,0.470292,0.,0.419689,0.|0.998006,1.008212,0.,1.915117,0.,0.465401,1.498332,0.,0.998006,1.008212,0.,1.915117,0.,0.465401,1.498332,0.,0.,0.,0.,0.,0.,0.,0.,0.,0.700238,0.724818,0.73184,0.586592,0.557809,1.036182,0.598152,0.
N|2.74473,2.738608,2.74473,2.738608,0.,0.,0.,0.,0.|1.35166,0.911131,0.,1.900245,1.35166,0.911131,0.,1.900245,0.|1.748355,0.,1.748355,0.,0.,0.,0.,0.,2.418067,0.,2.046443,0.|0.838668,1.882793,0.838668,1.882793,0.,0.,0.,0.,0.|0.413007,0.095909,0.,1.306418,0.413007,0.095909,0.,1.306418,0.|1.288261,0.,1.288261,0.,0.,0.,0.,0.,0.833816,0.,0.472256,0.
D|0.,0.,0.,0.,0.,0.,0.,0.,0.,0.,0.,0.,0.,0.,0.,0.|1.35948,0.,0.,0.,0.,1.35948,0.,0.,0.,0.,0.,0.,0.,0.,0.,0.,0.,0.|2.500302,2.794072,2.66084,0.,2.500302,2.794072,2.66084,0.,0.,0.,0.,1.831219,0.,0.,0.,0.,0.,0.,0.,1.831219,0.,0.,0.,0.,1.929503,0.,2.562931,2.30317,0.,0.|0.,0.,0.,0.,0.,0.,0.,0.,0.,0.,0.,0.,0.,0.,0.,0.|0.776846,0.,0.,0.,0.,0.776846,0.,0.,0.,0.,0.,0.,0.,0.,0.,0.,0.,0.|1.78593,1.746295,1.5652,0.,1.78593,1.746295,1.5652,0.,0.,0.,0.,0.44699,0.,0.,0.,0.,0.,0.,0.,0.44699,0.,0.,0.,0.,1.264157,0.,0.640733,0.373487,0.,0.
C|0.,0.,0.,0.,1.200434|,|,1.619426|0.,0.,0.,0.,0.246243|,|,0.581332
Q|0.,0.,|,0.|1.750351,0.,0.,1.750351,0.,0.,1.982259,0.|0.,0.,|,0.|0.409657,0.,0.,0.409657,0.,0.,1.230368,0.
E|0.,1.374186,1.16491,0.,2.688764,0.,1.374186,1.16491,0.,2.688764,1.037215,1.159941,1.037215,1.159941,0.,0.,0.957625|1.840733,1.575787,1.254818,0.,0.,1.608159,1.840733,1.575787,1.254818,0.,0.,1.608159,1.007375,1.284289,1.007375,1.284289,1.547567,1.3433,0.,1.022326|2.556689,2.239928,1.968216,2.426412,2.349056,2.455773,1.555347,2.453111,2.193799,1.437781,0.,0.,2.402119,0.,2.556689,2.239928,1.968216,2.426412,2.349056,2.455773,1.555347,2.453111,2.193799,1.437781,0.,0.,2.402119,0.,1.380954,0.,0.,0.,1.583379,1.380954,0.,0.,0.,1.583379,2.111347,0.,2.004316,0.,0.,2.218662,1.998217,2.333946|0.,0.51532,0.655262,0.,1.581626,0.,0.51532,0.655262,0.,1.581626,0.034962,0.228335,0.034962,0.228335,0.,0.,0.122772|1.183328,0.59092,0.705835,0.,0.,0.945976,1.183328,0.59092,0.705835,0.,0.,0.945976,0.045275,0.084216,0.045275,0.084216,0.640373,0.335825,0.,0.209708|0.78121,1.759943,0.984108,1.061555,1.934516,0.920915,0.583255,1.226556,0.822675,0.494237,0.,0.,1.951721,0.,0.78121,1.759943,0.984108,1.061555,1.934516,0.920915,0.583255,1.226556,0.822675,0.494237,0.,0.,1.951721,0.,0.155163,0.,0.,0.,0.207656,0.155163,0.,0.,0.,0.207656,0.728051,0.,0.751618,0.,0.,0.796443,1.229672,0.718137
G|2.02324,0.,2.354682,2.602713,0.,2.079218,2.352616,2.167686,2.113106,0.,2.123616,0.,2.445992,1.927578,2.25332,0.,2.02324,0.,2.354682,2.602713,0.,2.079218,2.352616,2.167686,2.113106,0.,2.123616,0.,2.445992,1.927578,2.25332,0.,1.481983,2.255961,2.120732,0.,0.,0.,0.,1.382255,0.,0.,0.,1.580807,1.853816,2.079546,2.171787,0.,0.,0.,1.481983,2.255961,2.120732,0.,0.,0.,0.,1.382255,0.,0.,0.,1.580807,1.853816,2.079546,2.171787,0.,0.,0.,0.,0.,0.|,|,|0.562011,0.,1.681916,1.464026,0.,1.094325,1.383892,1.20427,0.660346,0.,0.88484,0.,1.528745,1.204736,1.325482,0.,0.562011,0.,1.681916,1.464026,0.,1.094325,1.383892,1.20427,0.660346,0.,0.88484,0.,1.528745,1.204736,1.325482,0.,0.516196,0.101392,0.76251,0.,0.,0.,0.,0.348285,0.,0.,0.,0.544212,0.759761,0.136364,0.640855,0.,0.,0.,0.516196,0.101392,0.76251,0.,0.,0.,0.,0.348285,0.,0.,0.,0.544212,0.759761,0.136364,0.640855,0.,0.,0.,0.,0.,0.|,|,
H|0.,0.,0.,0.,0.|0.,0.,0.,0.,1.107701,0.,0.,0.,0.94023,0.,0.,0.,0.,1.107701,0.,0.,0.,0.94023,2.025006|0.,0.,0.,0.,1.216923,1.164071,1.444113,1.601912,2.243747,0.,0.,0.,0.,1.216923,1.164071,1.444113,1.601912,2.243747,1.876655,0.,0.,0.|0.,0.,0.,0.,0.|0.,0.,0.,0.,0.430773,0.,0.,0.,0.331846,0.,0.,0.,0.,0.430773,0.,0.,0.,0.331846,0.602029|0.,0.,0.,0.,0.405641,0.436527,0.661885,0.400478,1.451836,0.,0.,0.,0.,0.405641,0.436527,0.661885,0.400478,1.451836,0.253602,0.,0.,0.
I|1.591593,0.,2.299226,2.706457,0.,0.,1.629274,0.,0.,1.866322,1.827537,1.591593,0.,2.299226,2.706457,0.,0.,1.629274,0.,0.,1.866322,1.827537,0.,1.413193|1.545624,2.061934,1.831085,1.123543,1.938711,1.903256,0.,1.479372,0.925248,2.182876,1.488016,1.901682,1.545624,2.061934,1.831085,1.123543,1.938711,1.903256,0.,1.479372,0.925248,2.182876,1.488016,1.901682,0.,0.,0.,0.,0.,0.|,|0.265266,0.,1.405082,1.653946,0.,0.,0.678864,0.,0.,0.768486,0.967519,0.265266,0.,1.405082,1.653946,0.,0.,0.678864,0.,0.,0.768486,0.967519,0.,0.289886|0.690598,0.744587,1.046335,0.210664,1.184768,1.163101,0.,0.323613,0.308416,0.909532,0.437652,1.006773,0.690598,0.744587,1.046335,0.210664,1.184768,1.163101,0.,0.323613,0.308416,0.909532,0.437652,1.006773,0.,0.,0.,0.,0.,0.|,
L|0.,0.,0.,2.31166,0.,0.,2.618873,1.983305,0.,0.,0.,2.31166,0.,0.,2.618873,1.983305,2.05168,0.|0.,0.,0.,0.,0.,1.998756,0.,2.178861,0.,0.,0.,1.577509,0.,2.249741,0.,0.,0.,0.,0.,1.998756,0.,2.178861,0.,0.,0.,1.577509,0.,2.249741,1.46492,0.,1.46492,0.,1.154445,0.,0.,1.101735|,|0.,0.,0.,1.49578,0.,0.,1.200317,0.743739,0.,0.,0.,1.49578,0.,0.,1.200317,0.743739,0.461628,0.|0.,0.,0.,0.,0.,1.1243,0.,1.409851,0.,0.,0.,0.723025,0.,1.265479,0.,0.,0.,0.,0.,1.1243,0.,1.409851,0.,0.,0.,0.723025,0.,1.265479,0.565205,0.,0.565205,0.,0.202028,0.,0.,0.423744|,
K|1.90344,1.90344,0.,0.,|0.,0.,2.010072,0.,0.,2.010072,0.,0.,0.,0.,0.,0.,0.,0.,|0.,0.,1.07667,1.39324,0.884271,1.36077,0.,0.,1.07667,1.39324,0.884271,1.36077,1.551034,0.,0.,1.76264,0.,1.551034,0.,0.,1.76264,0.,0.|0.895736,0.895736,0.,0.,|0.,0.,0.945916,0.,0.,0.945916,0.,0.,0.,0.,0.,0.,0.,0.,|0.,0.,0.30762,0.522465,0.331602,0.640362,0.,0.,0.30762,0.522465,0.331602,0.640362,0.365974,0.,0.,0.288957,0.,0.365974,0.,0.,0.288957,0.,0.
M|0.,0.,1.356798,0.,1.356798,0.,0.|0.,0.,1.179766,0.,1.179766,0.,0.|,|0.,0.,0.384604,0.,0.384604,0.,0.|0.,0.,0.343711,0.,0.343711,0.,0.|,
F|0.,0.,2.660334,0.,0.,0.,2.660334,0.,|0.,0.,0.,0.,1.453286,1.816508,1.698744,1.135527,0.,2.061151,2.226596,1.545518,0.,0.,0.,0.,1.453286,1.816508,1.698744,1.135527,0.,2.061151,2.226596,1.545518,2.342261,0.|,|0.,0.,0.91449,0.,0.,0.,0.91449,0.,|0.,0.,0.,0.,0.305955,0.908254,0.583943,0.390337,0.,0.64411,1.530785,0.454564,0.,0.,0.,0.,0.305955,0.908254,0.583943,0.390337,0.,0.64411,1.530785,0.454564,1.453817,0.|,
P|1.685512,1.687521,1.2607,0.,1.685512,1.687521,1.2607,0.,0.,0.,|1.125034,0.947359,1.550186,1.125034,0.947359,1.550186,0.|,|0.948101,0.73829,0.519112,0.,0.948101,0.73829,0.519112,0.,0.,0.,|0.632832,0.29605,0.547125,0.632832,0.29605,0.547125,0.|,
S|2.664191,2.43013,1.128897,1.875141,1.889585,2.664191,2.43013,1.128897,1.875141,1.889585,1.310631,0.,0.,0.,1.529352,1.310631,0.,0.,0.,1.529352,0.,0.|,|0.,2.107364,1.365896,1.125722,1.936579,1.740432,0.,0.,0.,2.107364,1.365896,1.125722,1.936579,1.740432,0.,0.,1.441257,0.,1.255084,0.,1.680251,0.,1.441257,0.,1.255084,0.,1.680251,0.,1.649357,0.,0.|1.880605,0.945051,0.439016,0.351589,0.472396,1.880605,0.945051,0.439016,0.351589,0.472396,0.279798,0.,0.,0.,0.200571,0.279798,0.,0.,0.,0.200571,0.,0.|,|0.,1.220053,0.883815,0.437781,1.398641,0.543885,0.,0.,0.,1.220053,0.883815,0.437781,1.398641,0.543885,0.,0.,0.097163,0.,0.237181,0.,0.11018,0.,0.097163,0.,0.237181,0.,0.11018,0.,0.568744,0.,0.
T|0.,0.817009,0.,1.598313,0.,0.,0.,0.817009,0.,1.598313,0.,0.,0.,0.,0.,0.,0.,0.,0.,0.,0.,0.,|0.,0.,0.,1.839341,1.677931,0.,0.,0.,0.,0.,1.839341,1.677931,0.,0.,0.,0.,0.,0.,0.,0.,0.,0.,0.,0.,0.,0.,0.,0.,|0.,0.,0.,0.,1.42242,0.,0.,0.,0.,0.,1.42242,0.,0.,0.,0.,0.,1.467285,0.,0.,0.,0.,0.,0.,0.,1.467285,0.,0.,0.,|0.,0.272336,0.,0.499473,0.,0.,0.,0.272336,0.,0.499473,0.,0.,0.,0.,0.,0.,0.,0.,0.,0.,0.,0.,|0.,0.,0.,1.124042,1.025402,0.,0.,0.,0.,0.,1.124042,1.025402,0.,0.,0.,0.,0.,0.,0.,0.,0.,0.,0.,0.,0.,0.,0.,0.,|0.,0.,0.,0.,0.444506,0.,0.,0.,0.,0.,0.444506,0.,0.,0.,0.,0.,0.360808,0.,0.,0.,0.,0.,0.,0.,0.360808,0.,0.,0.,
W|1.768163,1.939893,1.079511,1.768163,1.939893,1.079511,1.894322,0.|1.752928,1.801662,0.,0.,1.642362,1.798658,2.005543,2.103707,1.394217,2.373701,0.,1.752928,1.801662,0.,0.,1.642362,1.798658,2.005543,2.103707,1.394217,2.373701,0.,0.,0.,0.,0.,2.355286,1.978395,1.778979,1.899899,0.,1.881913,1.324455|1.248449,0.,0.,0.83203,1.537385,1.443426,0.,0.,1.248449,0.,0.,0.83203,1.537385,1.443426,0.,0.,0.,0.,0.,1.380904,0.|0.33153,0.484973,0.134939,0.33153,0.484973,0.134939,0.710371,0.|1.044297,1.034997,0.,0.,0.593075,1.058034,0.752079,1.051854,0.639016,0.593425,0.,1.044297,1.034997,0.,0.,0.593075,1.058034,0.752079,1.051854,0.639016,0.593425,0.,0.,0.,0.,0.,0.647704,0.494599,0.355796,0.427477,0.,0.559488,0.713168|0.212502,0.,0.,0.092448,0.633041,0.541285,0.,0.,0.212502,0.,0.,0.092448,0.633041,0.541285,0.,0.,0.,0.,0.,0.310703,0.
Y|1.149948,2.320512,1.149948,2.320512,0.,0.,0.,0.,0.,0.,|2.305858,1.710042,0.,1.727574,1.63014,2.066676,2.030237,1.851993,2.305858,1.710042,0.,1.727574,1.63014,2.066676,2.030237,1.851993,1.347608,0.,0.,1.278425,1.347608,0.,0.,1.278425,2.23409,1.676883,1.497916,2.037874,0.,0.,1.871349,0.,1.643137,1.468766,1.722029,1.648673,0.|1.65699,0.,0.,1.791526,1.65699,0.,0.,1.791526,0.,0.,0.,0.,0.,0.,1.587503,0.,0.,1.614699,0.,0.,1.766957,0.,2.008811,1.49555,1.640188,1.690156,0.|0.492835,0.819004,0.492835,0.819004,0.,0.,0.,0.,0.,0.,|1.275581,0.618526,0.,1.110583,0.713186,0.904171,1.433109,0.84883,1.275581,0.618526,0.,1.110583,0.713186,0.904171,1.433109,0.84883,0.3634,0.,0.,0.607776,0.3634,0.,0.,0.607776,1.617789,0.693883,0.568175,0.509468,0.,0.,0.303462,0.,0.337054,0.489589,0.4857,0.295916,0.|0.705102,0.,0.,0.783793,0.705102,0.,0.,0.783793,0.,0.,0.,0.,0.,0.,0.656898,0.,0.,0.32294,0.,0.,0.286534,0.,0.463572,0.613559,0.378505,0.346699,0.
V|0.,0.,0.,0.,0.,1.881313,0.,0.,0.,0.,0.,1.881313,0.,0.,0.|1.005145,0.,1.095622,0.,1.471244,1.27171,1.507598,1.005145,0.,1.095622,0.,1.471244,1.27171,1.507598,1.542275,0.,1.542275,0.,0.,0.,0.|,|0.,0.,0.,0.,0.,0.470328,0.,0.,0.,0.,0.,0.470328,0.,0.,0.|0.083762,0.,0.322242,0.,0.817358,0.476891,0.659574,0.083762,0.,0.322242,0.,0.817358,0.476891,0.659574,0.643627,0.,0.643627,0.,0.,0.,0.|,
```
