## Supplementary Data 3 for "Pharmacological proximities in the GPCR family discovered using contact-informed amino-acid and binding pocket similarities": c1100.bsv

```
res|B|C|P|wB|wC|wP
A|0.,0.,0.,0.,0.,0.|0.,0.,0.,0.,0.,0.,0.,0.|,|0.,0.,0.,0.,0.,0.|0.,0.,0.,0.,0.,0.,0.,0.|,
R|0.,0.,|0.,0.,0.,|0.,0.,0.,0.,0.,0.,0.,0.,0.|0.,0.,|0.,0.,0.,|0.,0.,0.,0.,0.,0.,0.,0.,0.
N|0.,0.,0.,0.,0.,0.,0.|0.,0.,0.,0.,1.008136,0.|0.,0.,0.,1.55733,0.,0.,1.55733,0.|0.,0.,0.,0.,0.,0.,0.|0.,0.,0.,0.,0.174744,0.|0.,0.,0.,0.493154,0.,0.,0.493154,0.
D|0.,0.,0.,0.,0.,0.,0.,0.|0.,0.,0.,0.,0.,0.,0.|0.,0.,0.,0.,0.,0.,0.,0.,0.,0.,0.,0.,0.,0.,0.|0.,0.,0.,0.,0.,0.,0.,0.|0.,0.,0.,0.,0.,0.,0.|0.,0.,0.,0.,0.,0.,0.,0.,0.,0.,0.,0.,0.,0.,0.
C|0.,0.,|,|0.,0.,|0.,0.,|,|0.,0.,
Q|0.,0.,0.,0.,0.|0.,0.,0.,0.,0.|0.,0.,0.|0.,0.,0.,0.,0.|0.,0.,0.,0.,0.|0.,0.,0.
E|0.,0.,0.|0.,0.|0.,0.,0.,0.,0.,0.,0.|0.,0.,0.|0.,0.|0.,0.,0.,0.,0.,0.,0.
G|0.940201,0.,0.,0.,0.,0.,0.,0.,0.,0.,1.288379,0.,0.,0.,0.,0.,0.|,|,|0.048393,0.,0.,0.,0.,0.,0.,0.,0.,0.,0.351376,0.,0.,0.,0.,0.,0.|,|,
H|0.,0.|0.,0.,0.,0.|0.,0.,0.,0.|0.,0.|0.,0.,0.,0.|0.,0.,0.,0.
I|0.,0.,0.,0.,0.,0.,0.,0.,0.|1.22494,0.,1.538726,0.,0.,0.,0.,0.,0.,1.538726,0.,0.,0.,0.,0.|,|0.,0.,0.,0.,0.,0.,0.,0.,0.|0.099076,0.,0.315313,0.,0.,0.,0.,0.,0.,0.315313,0.,0.,0.,0.,0.|,
L|1.35469,1.216165,0.,0.,0.,0.,0.,1.385287,0.,0.,0.,1.35469,1.216165,0.,0.,0.,0.,0.,1.385287,0.,0.|1.02823,0.,1.275655,0.957474,0.,0.,0.,0.,0.,0.,0.,0.,0.,0.948903,0.,0.,1.153663,0.,1.275655,0.957474,0.,0.,0.,0.,0.,0.,0.,0.,0.,0.948903,0.,0.|,|0.122144,0.099686,0.,0.,0.,0.,0.,0.120058,0.,0.,0.,0.122144,0.099686,0.,0.,0.,0.,0.,0.120058,0.,0.|0.045363,0.,0.230036,0.156963,0.,0.,0.,0.,0.,0.,0.,0.,0.,0.161314,0.,0.,0.374566,0.,0.230036,0.156963,0.,0.,0.,0.,0.,0.,0.,0.,0.,0.161314,0.,0.|,
K|2.013803,|0.,0.,0.,0.,0.|0.,0.,0.,0.,0.,0.|0.601526,|0.,0.,0.,0.,0.|0.,0.,0.,0.,0.,0.
M|0.,0.,0.,1.611909,0.,0.|0.,0.809859,0.,0.,0.,0.,0.,1.428729,0.,0.,0.809859,0.,0.,0.,0.,0.,1.428729|,|0.,0.,0.,0.481479,0.,0.|0.,0.07302,0.,0.,0.,0.,0.,0.642928,0.,0.,0.07302,0.,0.,0.,0.,0.,0.642928|,
F|0.,0.,0.,0.,0.,0.,0.,0.,0.|0.,0.,0.,0.,2.20878,0.,0.,1.624544,0.,0.,0.,2.20878,0.,0.|,|0.,0.,0.,0.,0.,0.,0.,0.,0.|0.,0.,0.,0.,0.655271,0.,0.,0.464155,0.,0.,0.,0.655271,0.,0.|,
P|1.084864,0.,|1.25635,|,|0.127631,0.,|0.157044,|,
S|1.779133,0.,0.,0.,0.,0.,0.,0.,0.,0.,0.|,|0.,0.,0.,0.,0.,0.,0.,0.,0.,0.|0.078491,0.,0.,0.,0.,0.,0.,0.,0.,0.,0.|,|0.,0.,0.,0.,0.,0.,0.,0.,0.,0.
T|0.,0.,0.,0.,0.|0.,0.,0.,0.,0.,0.|0.,0.,0.,0.,0.,0.,0.|0.,0.,0.,0.,0.|0.,0.,0.,0.,0.,0.|0.,0.,0.,0.,0.,0.,0.
W|0.743539,|2.590574,1.262505,0.,1.262505,0.|1.31112,1.149684,0.,1.149684,0.|0.03827,|0.133338,0.269058,0.,0.269058,0.|0.057844,0.065966,0.,0.065966,0.
Y|1.601697,0.784571,0.,0.980472,|1.151972,0.,0.,0.,0.,0.|1.436286,0.,0.,0.,0.|0.08244,0.046151,0.,0.127334,|0.059293,0.,0.,0.,0.,0.|0.073927,0.,0.,0.,0.
V|0.,0.,0.,0.|0.,0.,1.355856,0.,0.,0.,0.,0.,1.355856,0.,0.|,|0.,0.,0.,0.|0.,0.,0.18982,0.,0.,0.,0.,0.,0.18982,0.,0.|,
```
