## Supplementary Data 3 for "Pharmacological proximities in the GPCR family discovered using contact-informed amino-acid and binding pocket similarities": c1101.bsv

```
res|B|C|P|wB|wC|wP
A|0.,0.,0.,0.,0.,0.,0.,0.,0.,0.,0.,0.,0.,0.,0.,0.,0.,0.,0.,0.,0.,0.,0.,0.,0.,0.,0.,0.,1.328657,0.,0.,1.183328,0.,0.,0.,0.,0.,0.,0.,0.,0.,0.,0.,0.,0.,1.183328,0.,0.,0.,0.,0.,0.,0.,0.,0.,0.,0.,0.,0.,0.,0.,0.,0.,0.,0.,0.,0.,0.,0.,1.257154,0.,0.,0.,0.,0.,0.,0.,0.,0.,0.,0.,0.,0.,1.257154,0.,0.,0.|0.,0.,0.,0.,0.,0.,0.,0.,0.,0.,0.,0.,0.,0.,0.,0.,0.,0.,0.,0.,0.,0.,0.,0.,1.209897,1.28838,0.,0.,0.,0.,0.,0.,0.,0.,0.,0.,0.,0.,0.,1.209897,1.28838,0.,1.339428,0.,0.,0.,0.,0.,0.,0.,0.,0.,0.,0.,0.,0.,0.,0.,0.,0.,0.,0.,0.,0.,0.,1.279398,0.,0.,0.,0.,0.,0.,0.,0.,0.,0.,0.,0.,0.,0.,0.,0.,0.,0.,0.,1.279398,0.,0.|,|0.,0.,0.,0.,0.,0.,0.,0.,0.,0.,0.,0.,0.,0.,0.,0.,0.,0.,0.,0.,0.,0.,0.,0.,0.,0.,0.,0.,0.019349,0.,0.,0.20776,0.,0.,0.,0.,0.,0.,0.,0.,0.,0.,0.,0.,0.,0.20776,0.,0.,0.,0.,0.,0.,0.,0.,0.,0.,0.,0.,0.,0.,0.,0.,0.,0.,0.,0.,0.,0.,0.,0.084065,0.,0.,0.,0.,0.,0.,0.,0.,0.,0.,0.,0.,0.,0.084065,0.,0.,0.|0.,0.,0.,0.,0.,0.,0.,0.,0.,0.,0.,0.,0.,0.,0.,0.,0.,0.,0.,0.,0.,0.,0.,0.,0.408537,0.552163,0.,0.,0.,0.,0.,0.,0.,0.,0.,0.,0.,0.,0.,0.408537,0.552163,0.,0.368087,0.,0.,0.,0.,0.,0.,0.,0.,0.,0.,0.,0.,0.,0.,0.,0.,0.,0.,0.,0.,0.,0.,0.054442,0.,0.,0.,0.,0.,0.,0.,0.,0.,0.,0.,0.,0.,0.,0.,0.,0.,0.,0.,0.054442,0.,0.|,
R|0.,0.,0.,0.,0.,0.,0.,0.,0.,0.,0.,0.,0.,0.,0.,0.,0.,0.,0.,0.,0.,0.,0.,0.,0.,0.,0.,0.,0.,0.,0.,1.269047,0.,0.,1.267949,0.,0.,0.,0.,1.269047,0.|1.468308,0.,0.,0.,0.,0.,1.333205,0.,0.,0.,0.,0.,0.,0.,0.,0.,0.,0.,0.,0.,0.,0.,0.,0.,1.070954,0.,0.,0.,0.,0.,0.,0.,0.,0.,0.,0.,1.070954,0.,0.,0.,0.,0.,0.,0.,0.,0.,1.468308,0.,0.,0.,0.,0.,0.,0.,0.,0.,1.333205,0.,0.,0.,0.,0.,0.,0.,0.,0.,0.,0.,0.,0.,0.,0.,0.,0.,1.30573,0.,0.,0.,0.,0.,0.,0.,0.|2.431053,0.,1.403689,0.,0.,0.,1.600587,0.95588,1.719052,0.,0.,0.,0.,0.,0.,0.,0.,0.,0.,0.,0.,0.,0.,0.,0.,1.26398,0.,0.,0.,0.,0.,1.414122,0.,0.,2.008573,0.,0.,0.,0.,0.,1.26398,0.,0.,1.414122,0.,0.,2.008573,0.,0.,0.,0.,0.,0.,2.431053,0.,0.,0.,0.,0.,1.403689,0.,0.,0.,1.600587,0.,0.,0.95588,1.719052,0.,0.,0.,0.,0.,0.,0.,0.,0.,0.,0.,0.,0.,0.,0.,0.,0.,1.425299,0.,0.,0.,0.,0.,0.,0.|0.,0.,0.,0.,0.,0.,0.,0.,0.,0.,0.,0.,0.,0.,0.,0.,0.,0.,0.,0.,0.,0.,0.,0.,0.,0.,0.,0.,0.,0.,0.,0.027001,0.,0.,0.074149,0.,0.,0.,0.,0.027001,0.|1.033254,0.,0.,0.,0.,0.,0.494335,0.,0.,0.,0.,0.,0.,0.,0.,0.,0.,0.,0.,0.,0.,0.,0.,0.,0.328196,0.,0.,0.,0.,0.,0.,0.,0.,0.,0.,0.,0.328196,0.,0.,0.,0.,0.,0.,0.,0.,0.,1.033254,0.,0.,0.,0.,0.,0.,0.,0.,0.,0.494335,0.,0.,0.,0.,0.,0.,0.,0.,0.,0.,0.,0.,0.,0.,0.,0.,0.,0.076358,0.,0.,0.,0.,0.,0.,0.,0.|1.980858,0.,0.466372,0.,0.,0.,0.82727,0.102848,0.544004,0.,0.,0.,0.,0.,0.,0.,0.,0.,0.,0.,0.,0.,0.,0.,0.,0.448509,0.,0.,0.,0.,0.,0.38567,0.,0.,0.429313,0.,0.,0.,0.,0.,0.448509,0.,0.,0.38567,0.,0.,0.429313,0.,0.,0.,0.,0.,0.,1.980858,0.,0.,0.,0.,0.,0.466372,0.,0.,0.,0.82727,0.,0.,0.102848,0.544004,0.,0.,0.,0.,0.,0.,0.,0.,0.,0.,0.,0.,0.,0.,0.,0.,0.,0.266723,0.,0.,0.,0.,0.,0.,0.
N|1.019774,0.,0.,0.,0.,1.346954,0.,0.,0.,0.,0.,1.765869,0.,0.,0.,1.028186,1.110903,0.,0.,0.,0.,0.,0.,0.,1.346954,0.,0.,0.,0.,0.,0.,0.,0.,2.080576,0.,0.,0.,0.,1.346954,0.,0.,0.,0.,0.,0.,2.080576,0.,0.,0.,0.,0.,1.019774,0.,0.,0.,0.,1.346954,0.,0.,0.,0.,0.,0.,1.765869,0.,0.,0.,1.028186,1.110903,0.,0.,0.,0.,0.,0.,0.,0.,0.,0.|0.,0.,0.,0.,0.,0.,0.,1.224834,1.259523,0.,0.,0.,0.,0.,0.,0.710197,0.,0.,0.,0.,0.,0.,0.,0.,0.,0.710197,0.,0.,0.,0.,0.,0.,0.,0.,0.,0.,0.,0.,1.055066,0.,0.,0.,0.,0.,0.,1.224834,1.259523,0.,0.,0.,0.,0.,0.,0.,0.,0.,0.,|0.,0.,0.,0.,0.,0.,0.,0.,0.,1.55733,0.,0.,1.727805,0.,0.,0.,0.,1.631794,1.457105,1.631794,1.457105,0.,0.,0.,0.,1.226802,0.,0.,0.,0.,0.,0.,1.049421,0.,0.,0.,1.226802,0.,0.,0.,0.,0.,1.049421,0.,0.,0.,0.,0.,0.,0.,0.,0.,1.714683,1.714683,0.,0.,0.,0.,0.,1.55733,0.,0.,1.727805,0.,0.,0.,0.,0.,1.631794,1.457105,0.,0.,1.631794,1.457105,0.,1.107423,0.,0.,0.,0.,|0.3205,0.,0.,0.,0.,0.140658,0.,0.,0.,0.,0.,0.456348,0.,0.,0.,0.270029,0.314195,0.,0.,0.,0.,0.,0.,0.,0.140658,0.,0.,0.,0.,0.,0.,0.,0.,0.865583,0.,0.,0.,0.,0.140658,0.,0.,0.,0.,0.,0.,0.865583,0.,0.,0.,0.,0.,0.3205,0.,0.,0.,0.,0.140658,0.,0.,0.,0.,0.,0.,0.456348,0.,0.,0.,0.270029,0.314195,0.,0.,0.,0.,0.,0.,0.,0.,0.,0.|0.,0.,0.,0.,0.,0.,0.,0.289006,0.474972,0.,0.,0.,0.,0.,0.,0.002418,0.,0.,0.,0.,0.,0.,0.,0.,0.,0.002418,0.,0.,0.,0.,0.,0.,0.,0.,0.,0.,0.,0.,0.122682,0.,0.,0.,0.,0.,0.,0.289006,0.474972,0.,0.,0.,0.,0.,0.,0.,0.,0.,0.,|0.,0.,0.,0.,0.,0.,0.,0.,0.,0.493154,0.,0.,0.348938,0.,0.,0.,0.,0.868093,0.52495,0.868093,0.52495,0.,0.,0.,0.,0.009748,0.,0.,0.,0.,0.,0.,0.084114,0.,0.,0.,0.009748,0.,0.,0.,0.,0.,0.084114,0.,0.,0.,0.,0.,0.,0.,0.,0.,0.478516,0.478516,0.,0.,0.,0.,0.,0.493154,0.,0.,0.348938,0.,0.,0.,0.,0.,0.868093,0.52495,0.,0.,0.868093,0.52495,0.,0.149652,0.,0.,0.,0.,
D|0.,0.,0.,0.,1.507515,0.,0.,0.,0.,0.,0.,0.,0.,0.,0.,0.,0.,0.,1.507515,0.,0.,0.,0.,0.,0.,0.,0.,0.,0.,0.,0.,0.,0.,0.,1.507515,0.,0.,0.,0.,0.,0.,0.,0.,0.,0.,0.,0.,0.,0.,0.,0.,0.,0.,0.,0.,0.,0.,0.,0.,0.,0.,0.,0.,0.,0.,0.,0.|0.,0.,0.,0.,0.,0.,0.,0.,0.,0.,0.,0.,0.,0.,0.,0.,0.,0.,0.,0.,1.200838,0.,0.,0.,0.,0.,0.,0.,0.,0.,0.,1.05911,0.,0.,0.,0.,1.200838,0.,0.,0.,0.,0.,0.,1.05911,0.,0.,0.,0.,0.,0.,0.,0.,0.,0.,0.,0.,0.,0.,0.,0.,0.,0.,0.,0.,0.,1.316861,0.,0.,0.,0.,0.,0.,0.,0.,0.,0.,1.316861,0.|0.,0.,1.335266,1.749868,1.871537,1.769719,0.,0.,0.,0.,0.,0.,0.,0.,0.,0.,0.,0.,0.,1.606782,0.,0.,1.330717,0.,0.,0.,0.,0.,0.,0.,0.,0.,1.769719,0.,0.,0.,0.,0.,0.,0.,0.,0.,0.,0.,0.,0.,0.,0.,0.,0.,0.,2.23824,0.,0.,0.,0.,0.,0.,0.,0.,0.,1.797933,1.330717,0.,0.,1.769719,0.,0.,0.,0.,0.,0.,0.,0.,0.,0.,0.,0.,0.,2.23824,0.,0.,0.,0.,0.,1.88753,1.797933,0.,0.,0.,0.,0.,0.,0.,0.,1.559123,0.,0.,0.,0.,1.335266,1.749868,1.871537,1.769719,0.,0.,0.,0.,0.,0.,0.,0.,0.,0.,0.,0.,0.,0.,0.,0.,1.606782,0.,0.,1.695492,0.,0.,0.,0.,0.,0.,0.,0.,0.,0.,0.,0.,0.,0.,0.,1.695492,0.,0.|0.,0.,0.,0.,0.209587,0.,0.,0.,0.,0.,0.,0.,0.,0.,0.,0.,0.,0.,0.209587,0.,0.,0.,0.,0.,0.,0.,0.,0.,0.,0.,0.,0.,0.,0.,0.209587,0.,0.,0.,0.,0.,0.,0.,0.,0.,0.,0.,0.,0.,0.,0.,0.,0.,0.,0.,0.,0.,0.,0.,0.,0.,0.,0.,0.,0.,0.,0.,0.|0.,0.,0.,0.,0.,0.,0.,0.,0.,0.,0.,0.,0.,0.,0.,0.,0.,0.,0.,0.,0.183042,0.,0.,0.,0.,0.,0.,0.,0.,0.,0.,0.247584,0.,0.,0.,0.,0.183042,0.,0.,0.,0.,0.,0.,0.247584,0.,0.,0.,0.,0.,0.,0.,0.,0.,0.,0.,0.,0.,0.,0.,0.,0.,0.,0.,0.,0.,0.120078,0.,0.,0.,0.,0.,0.,0.,0.,0.,0.,0.120078,0.|0.,0.,0.201296,0.45139,0.674004,0.364615,0.,0.,0.,0.,0.,0.,0.,0.,0.,0.,0.,0.,0.,0.21356,0.,0.,0.443572,0.,0.,0.,0.,0.,0.,0.,0.,0.,0.364615,0.,0.,0.,0.,0.,0.,0.,0.,0.,0.,0.,0.,0.,0.,0.,0.,0.,0.,0.974717,0.,0.,0.,0.,0.,0.,0.,0.,0.,0.700493,0.443572,0.,0.,0.364615,0.,0.,0.,0.,0.,0.,0.,0.,0.,0.,0.,0.,0.,0.974717,0.,0.,0.,0.,0.,1.101059,0.700493,0.,0.,0.,0.,0.,0.,0.,0.,0.563017,0.,0.,0.,0.,0.201296,0.45139,0.674004,0.364615,0.,0.,0.,0.,0.,0.,0.,0.,0.,0.,0.,0.,0.,0.,0.,0.,0.21356,0.,0.,0.139144,0.,0.,0.,0.,0.,0.,0.,0.,0.,0.,0.,0.,0.,0.,0.,0.139144,0.,0.
C|0.,0.,0.,0.,0.,0.,0.,0.,0.,0.,0.,1.453237,0.,0.,1.131031,0.,0.,0.,0.,0.,0.,0.,1.453237,0.,0.,1.131031,0.,0.,0.,0.,0.,0.,0.,0.,0.,0.,0.,0.,0.,0.,0.,0.,0.,0.,0.,0.,0.,0.,0.,0.,|0.,0.,0.,0.,0.,0.,0.,0.,|0.,0.,0.,0.,0.,0.,0.,1.041745,1.173591,1.405434,0.,0.,0.,0.,0.,1.041745,0.,0.,1.173591,1.405434,0.,0.,0.,0.,0.,0.,0.,1.186105,0.,0.,0.,1.30264,0.,0.,0.,0.,0.,0.,0.,0.,0.,0.,0.,0.,0.,0.,1.186105,0.,0.,0.|0.,0.,0.,0.,0.,0.,0.,0.,0.,0.,0.,0.029692,0.,0.,0.437818,0.,0.,0.,0.,0.,0.,0.,0.029692,0.,0.,0.437818,0.,0.,0.,0.,0.,0.,0.,0.,0.,0.,0.,0.,0.,0.,0.,0.,0.,0.,0.,0.,0.,0.,0.,0.,|0.,0.,0.,0.,0.,0.,0.,0.,|0.,0.,0.,0.,0.,0.,0.,0.213691,0.262622,0.373472,0.,0.,0.,0.,0.,0.213691,0.,0.,0.262622,0.373472,0.,0.,0.,0.,0.,0.,0.,0.09013,0.,0.,0.,0.331234,0.,0.,0.,0.,0.,0.,0.,0.,0.,0.,0.,0.,0.,0.,0.09013,0.,0.,0.
Q|0.,0.,0.,0.,0.,0.,0.,0.,0.,0.,0.,0.,0.,0.,0.,0.,0.,0.,0.,0.,0.,0.,0.,0.,0.,0.,0.,0.,0.,0.,0.,0.,0.,|0.,0.,0.,0.,0.,0.,0.,0.,0.,0.,0.,0.,0.,0.,0.,0.,0.,0.,0.,0.,0.,0.,0.,0.,0.,0.,0.,0.,0.,0.,0.,0.,0.,|0.,0.,0.,0.,0.,0.,0.,0.,0.,2.180803,0.,0.,0.,0.,0.,0.,0.,1.978277,0.,0.,0.,1.978277,0.,0.,0.,0.,0.,0.,0.,0.,0.,0.,0.,0.,0.,0.,2.180803,0.,0.,0.,0.,0.,0.,0.,0.,0.,0.,0.,0.,1.470506,0.,0.,0.,1.470506,0.|0.,0.,0.,0.,0.,0.,0.,0.,0.,0.,0.,0.,0.,0.,0.,0.,0.,0.,0.,0.,0.,0.,0.,0.,0.,0.,0.,0.,0.,0.,0.,0.,0.,|0.,0.,0.,0.,0.,0.,0.,0.,0.,0.,0.,0.,0.,0.,0.,0.,0.,0.,0.,0.,0.,0.,0.,0.,0.,0.,0.,0.,0.,0.,0.,0.,0.,|0.,0.,0.,0.,0.,0.,0.,0.,0.,0.317459,0.,0.,0.,0.,0.,0.,0.,0.573851,0.,0.,0.,0.573851,0.,0.,0.,0.,0.,0.,0.,0.,0.,0.,0.,0.,0.,0.,0.317459,0.,0.,0.,0.,0.,0.,0.,0.,0.,0.,0.,0.,0.305606,0.,0.,0.,0.305606,0.
E|0.,0.,1.332322,0.,1.675515,0.,0.,0.,0.,0.,0.,0.,0.,0.,1.05732,0.,1.632489,0.,1.632489,0.,0.,0.,0.,0.,0.,0.,0.,0.,0.,0.,0.,0.,0.,0.,0.,0.,0.,0.,0.,0.,0.,0.,0.,1.227031,0.,0.,0.,0.,1.332322,0.,1.675515,0.,0.,0.,0.,0.,0.,0.,0.,0.,0.,0.,0.,1.05732,0.,1.632489,1.632489,0.,0.,1.792606,0.,0.,0.,1.114633,0.,0.,0.,1.960586,1.792606,0.,0.,0.,1.960586,|0.,0.,0.,0.,0.,0.,0.,0.,0.,0.,0.,0.,0.,0.,0.,0.,0.,0.,0.,0.,1.277162,1.190108,0.,0.,0.,0.,0.,0.,0.,1.187705,0.,0.,0.,0.,0.,0.,0.,1.116302,0.,0.,0.,0.,0.,0.,0.,0.,0.,0.,1.116302,0.,0.,0.,0.,0.,0.,0.,1.379535,0.,0.,0.,0.,0.,0.,0.,0.,0.,0.,0.,0.,0.,0.,0.,0.,0.,0.,0.,0.,0.,1.277162,1.190108,0.,0.,0.,0.,0.,1.187705,0.,0.,0.,0.,0.,0.,0.,0.,0.,0.,0.913843,0.,0.,0.,0.913843,|1.5359,0.,0.,0.,0.,0.,0.,0.,0.,1.777829,0.,0.,0.,0.,1.743192,0.,0.,0.,0.,0.,0.96146,0.,0.,0.,0.,0.,0.96146,1.11917,0.,0.,0.,0.,0.,0.,0.,0.,0.,0.,0.,0.,0.,0.,1.535333,0.,0.,0.,0.,1.590039,0.,0.,0.,0.,0.,1.535333,0.,0.,0.,0.,1.590039,0.,0.,0.,0.,1.719645,0.,0.,0.,0.,0.,0.,0.,0.,0.,0.,0.,0.,1.777829,0.,0.,0.,0.,1.743192,0.,0.,0.,0.,0.,0.,0.,0.,0.,0.,0.,0.96146,1.11917,0.,0.,0.,0.,0.,0.,0.,0.,0.,0.,0.,0.,0.,0.,0.,0.,0.,0.,0.,0.,0.,0.,|0.,0.,0.040995,0.,0.703998,0.,0.,0.,0.,0.,0.,0.,0.,0.,0.046843,0.,0.753034,0.,0.753034,0.,0.,0.,0.,0.,0.,0.,0.,0.,0.,0.,0.,0.,0.,0.,0.,0.,0.,0.,0.,0.,0.,0.,0.,0.021911,0.,0.,0.,0.,0.040995,0.,0.703998,0.,0.,0.,0.,0.,0.,0.,0.,0.,0.,0.,0.,0.046843,0.,0.753034,0.753034,0.,0.,0.560189,0.,0.,0.,0.105438,0.,0.,0.,0.186951,0.560189,0.,0.,0.,0.186951,|0.,0.,0.,0.,0.,0.,0.,0.,0.,0.,0.,0.,0.,0.,0.,0.,0.,0.,0.,0.,0.064666,0.037662,0.,0.,0.,0.,0.,0.,0.,0.391903,0.,0.,0.,0.,0.,0.,0.,0.198054,0.,0.,0.,0.,0.,0.,0.,0.,0.,0.,0.198054,0.,0.,0.,0.,0.,0.,0.,0.098538,0.,0.,0.,0.,0.,0.,0.,0.,0.,0.,0.,0.,0.,0.,0.,0.,0.,0.,0.,0.,0.,0.064666,0.037662,0.,0.,0.,0.,0.,0.391903,0.,0.,0.,0.,0.,0.,0.,0.,0.,0.,0.044687,0.,0.,0.,0.044687,|0.853278,0.,0.,0.,0.,0.,0.,0.,0.,0.515397,0.,0.,0.,0.,0.441315,0.,0.,0.,0.,0.,0.060852,0.,0.,0.,0.,0.,0.060852,0.035417,0.,0.,0.,0.,0.,0.,0.,0.,0.,0.,0.,0.,0.,0.,0.668613,0.,0.,0.,0.,1.325032,0.,0.,0.,0.,0.,0.668613,0.,0.,0.,0.,1.325032,0.,0.,0.,0.,0.317315,0.,0.,0.,0.,0.,0.,0.,0.,0.,0.,0.,0.,0.515397,0.,0.,0.,0.,0.441315,0.,0.,0.,0.,0.,0.,0.,0.,0.,0.,0.,0.060852,0.035417,0.,0.,0.,0.,0.,0.,0.,0.,0.,0.,0.,0.,0.,0.,0.,0.,0.,0.,0.,0.,0.,0.,
G|1.298815,1.347774,0.,1.884979,1.837727,0.,0.,0.,0.,0.,1.110135,0.,1.311498,1.778139,2.019795,0.,0.,0.,0.,0.,0.,0.,0.,0.,0.,0.,0.,0.,0.,1.880427,0.,0.,0.,0.,0.,0.,0.,0.,0.,1.531688,0.,0.,0.,1.59617,1.382303,0.,0.,0.,1.704868,0.,0.,0.,0.,0.,0.,0.,0.,0.,1.729897,1.884979,0.,0.,0.,0.,1.884979,0.,0.,0.,0.,0.,0.,0.,1.678309,0.,0.,0.,0.,0.,0.,0.,0.,0.,0.,0.,0.,0.,0.,0.,0.,0.,0.,0.,1.880427,0.,0.,0.,0.,0.,0.,0.,0.,0.,0.,0.,0.,0.,1.59617,1.382303,0.,0.,0.,1.704868,0.,0.,0.,1.729897,1.884979,0.,0.,0.,0.,1.884979,0.,0.,0.,0.,0.,1.678309,0.,0.,0.,0.,0.,0.,0.,0.,0.,0.,0.,1.295764,0.,0.,1.880427,0.,0.,0.,1.755302,0.,0.,0.,0.,0.,0.,0.,0.,0.,0.,0.,0.,0.,0.,0.,0.,0.,1.561735,0.953219,1.49639,0.,0.,1.62181,0.,0.,0.,1.298815,1.347774,0.,1.837727,0.,0.,0.,0.,0.,0.,1.110135,0.,1.311498,1.778139,2.019795,0.,0.,0.,0.,0.,0.,0.,0.,0.,0.,0.,0.,0.,0.,0.,1.880427,0.,0.,0.,0.,0.,0.,0.,0.,0.,0.,0.,0.,0.,0.,0.,0.,0.,0.,0.,1.531688,0.,0.,0.,0.,0.,1.602494,0.,0.,0.,0.8705,1.317711,0.,0.,0.,0.,1.340735,1.602494,0.,0.,0.,1.340735,0.,0.,0.|,|,|0.581374,0.359406,0.,0.628326,0.594106,0.,0.,0.,0.,0.,0.362929,0.,0.123558,0.211923,0.279699,0.,0.,0.,0.,0.,0.,0.,0.,0.,0.,0.,0.,0.,0.,0.175867,0.,0.,0.,0.,0.,0.,0.,0.,0.,0.556977,0.,0.,0.,0.628794,0.15708,0.,0.,0.,1.237781,0.,0.,0.,0.,0.,0.,0.,0.,0.,0.310049,0.628326,0.,0.,0.,0.,0.628326,0.,0.,0.,0.,0.,0.,0.,0.135255,0.,0.,0.,0.,0.,0.,0.,0.,0.,0.,0.,0.,0.,0.,0.,0.,0.,0.,0.,0.175867,0.,0.,0.,0.,0.,0.,0.,0.,0.,0.,0.,0.,0.,0.628794,0.15708,0.,0.,0.,1.237781,0.,0.,0.,0.310049,0.628326,0.,0.,0.,0.,0.628326,0.,0.,0.,0.,0.,0.135255,0.,0.,0.,0.,0.,0.,0.,0.,0.,0.,0.,0.581433,0.,0.,0.175867,0.,0.,0.,1.170201,0.,0.,0.,0.,0.,0.,0.,0.,0.,0.,0.,0.,0.,0.,0.,0.,0.,0.619736,0.23074,0.285027,0.,0.,0.144804,0.,0.,0.,0.581374,0.359406,0.,0.594106,0.,0.,0.,0.,0.,0.,0.362929,0.,0.123558,0.211923,0.279699,0.,0.,0.,0.,0.,0.,0.,0.,0.,0.,0.,0.,0.,0.,0.,0.175867,0.,0.,0.,0.,0.,0.,0.,0.,0.,0.,0.,0.,0.,0.,0.,0.,0.,0.,0.,0.556977,0.,0.,0.,0.,0.,0.63432,0.,0.,0.,0.011764,0.23149,0.,0.,0.,0.,0.065562,0.63432,0.,0.,0.,0.065562,0.,0.,0.|,|,
H|0.,0.,0.,0.,0.,0.,0.,0.,0.,0.,0.,0.,0.,0.,0.,0.,0.,0.,0.,0.,0.,0.,0.,0.,0.,0.,0.,0.,0.,0.,0.,0.,0.,0.,0.,0.,0.,|0.,0.,0.,0.,0.,0.,0.,0.,0.,0.,0.,0.,1.758104,0.,0.,0.,1.327204,0.,0.,0.,0.,0.,1.758104,0.,0.,0.,0.,0.,0.,0.,1.327204,0.,0.,0.,0.,0.,0.,0.,0.,0.,0.,0.,0.,0.,0.,0.,0.,0.,0.,0.,0.,0.,0.,0.,1.346251,0.,1.346251,0.,0.,0.|0.,0.,0.,0.,0.,0.,0.,0.,0.,1.24987,0.,0.,0.,0.,1.528946,0.,0.,1.654616,0.,0.,0.,1.349036,1.856709,0.,1.528946,0.,0.,0.,0.,1.349036,1.856709,0.,1.654616,0.,0.,0.,0.,0.,0.,0.,0.,0.,0.,0.,0.,0.,0.,1.24987,0.,0.,0.,0.,0.,0.,0.,0.,0.902438,0.,0.,0.,0.,1.703038,0.,1.703038,0.,0.,0.,0.,0.|0.,0.,0.,0.,0.,0.,0.,0.,0.,0.,0.,0.,0.,0.,0.,0.,0.,0.,0.,0.,0.,0.,0.,0.,0.,0.,0.,0.,0.,0.,0.,0.,0.,0.,0.,0.,0.,|0.,0.,0.,0.,0.,0.,0.,0.,0.,0.,0.,0.,0.505756,0.,0.,0.,0.371246,0.,0.,0.,0.,0.,0.505756,0.,0.,0.,0.,0.,0.,0.,0.371246,0.,0.,0.,0.,0.,0.,0.,0.,0.,0.,0.,0.,0.,0.,0.,0.,0.,0.,0.,0.,0.,0.,0.,0.21066,0.,0.21066,0.,0.,0.|0.,0.,0.,0.,0.,0.,0.,0.,0.,0.244274,0.,0.,0.,0.,0.544556,0.,0.,0.532254,0.,0.,0.,0.674518,0.581107,0.,0.544556,0.,0.,0.,0.,0.674518,0.581107,0.,0.532254,0.,0.,0.,0.,0.,0.,0.,0.,0.,0.,0.,0.,0.,0.,0.244274,0.,0.,0.,0.,0.,0.,0.,0.,0.121355,0.,0.,0.,0.,0.19154,0.,0.19154,0.,0.,0.,0.,0.
I|0.,0.,0.,0.,0.,0.,0.,0.,0.,0.,0.,0.,1.293265,0.,1.572759,0.,0.,0.,0.,0.,0.,0.,0.,0.,0.,0.,0.,0.,0.,0.,0.,0.,0.,0.,0.,0.,0.,0.,0.,0.,0.,0.,0.,0.,1.572759,0.,0.,0.,0.,0.,0.,0.,0.,0.,0.,0.,0.,0.,0.,1.891906,0.,1.299837,0.,0.,0.,0.,0.,0.,0.,0.,1.293265,0.,0.,0.,0.,0.,0.,0.,0.,0.,0.,0.,0.,|0.,0.,0.,0.,0.,0.,0.,0.,0.,0.,0.,0.,0.,0.,0.,0.,0.,0.,0.,0.,0.,1.096241,0.,0.,1.167366,0.,0.,0.,0.,0.,0.,0.,1.211284,1.074541,1.32868,0.,0.,0.,0.,0.,1.407881,1.32868,0.,0.,0.,0.,0.,0.,1.34539,0.,0.,0.,0.,0.,0.,0.,0.,1.066988,1.271796,0.,0.,0.91743,0.,0.,0.,0.,0.,0.,0.,0.,0.,0.,0.,1.211284,1.074541,1.32868,0.,0.,0.,0.,0.,1.407881,1.32868,0.,0.,0.,0.,0.,0.,0.,0.,0.,0.,0.,1.066988,0.,0.,0.,0.,1.167366,0.,0.,0.,0.,0.,0.,0.,1.271796,0.,0.,0.,0.,0.,0.,0.,0.,0.,0.,0.,0.,0.,0.,0.,0.,0.,0.,0.,1.043905,0.,0.,0.,0.,0.,0.,0.,0.,1.096241,0.,1.096241,1.224691,0.,1.298864,0.,0.,0.,0.,0.,0.,0.,0.,1.584743,0.,0.,0.,0.,0.,0.,1.584743,0.,0.,|,|0.,0.,0.,0.,0.,0.,0.,0.,0.,0.,0.,0.,0.313519,0.,0.105377,0.,0.,0.,0.,0.,0.,0.,0.,0.,0.,0.,0.,0.,0.,0.,0.,0.,0.,0.,0.,0.,0.,0.,0.,0.,0.,0.,0.,0.,0.105377,0.,0.,0.,0.,0.,0.,0.,0.,0.,0.,0.,0.,0.,0.,1.300685,0.,0.152922,0.,0.,0.,0.,0.,0.,0.,0.,0.313519,0.,0.,0.,0.,0.,0.,0.,0.,0.,0.,0.,0.,|0.,0.,0.,0.,0.,0.,0.,0.,0.,0.,0.,0.,0.,0.,0.,0.,0.,0.,0.,0.,0.,0.269447,0.,0.,0.041063,0.,0.,0.,0.,0.,0.,0.,0.156229,0.122393,0.253718,0.,0.,0.,0.,0.,0.212243,0.253718,0.,0.,0.,0.,0.,0.,0.440964,0.,0.,0.,0.,0.,0.,0.,0.,0.259907,0.462471,0.,0.,0.048989,0.,0.,0.,0.,0.,0.,0.,0.,0.,0.,0.,0.156229,0.122393,0.253718,0.,0.,0.,0.,0.,0.212243,0.253718,0.,0.,0.,0.,0.,0.,0.,0.,0.,0.,0.,0.259907,0.,0.,0.,0.,0.041063,0.,0.,0.,0.,0.,0.,0.,0.462471,0.,0.,0.,0.,0.,0.,0.,0.,0.,0.,0.,0.,0.,0.,0.,0.,0.,0.,0.,0.521953,0.,0.,0.,0.,0.,0.,0.,0.,0.269447,0.,0.269447,0.338362,0.,0.303828,0.,0.,0.,0.,0.,0.,0.,0.,0.574307,0.,0.,0.,0.,0.,0.,0.574307,0.,0.,|,
L|1.057973,0.,0.,0.,0.,0.,1.82667,0.,0.,0.,0.,0.,0.,0.,0.,0.,0.,0.,0.,0.,0.,0.,0.,0.,0.,0.,0.,0.,0.,0.,1.385287,0.,0.,0.,0.,1.82667,0.,0.,0.,0.,0.,0.,0.,0.,0.,0.,1.385287,0.,0.,1.82667,0.,0.,0.,0.,0.,0.,0.,1.561218,1.057973,0.,0.,0.,0.,0.,1.82667,1.229552,0.,0.,0.,0.,0.,0.,0.,0.,0.887407,0.,0.,0.,0.,0.,0.,0.,0.,0.,0.,1.227487,0.,0.,0.,0.,0.,0.,0.,0.,0.,0.,0.,0.,0.,0.,0.,0.,0.,0.,0.,0.,|0.,0.,1.123198,1.378922,0.,0.,0.,0.,0.,0.,0.,0.,1.429779,0.,0.,0.,0.,0.,0.,0.,0.,0.,0.,0.,1.292126,0.,0.,0.,0.,1.317236,0.,0.,0.,0.,1.292126,0.,0.,0.,0.,0.,0.,0.,1.594786,0.,0.,0.,0.,0.,0.,0.,0.,0.,0.,0.,0.,0.,0.,0.976651,0.,0.,1.59354,1.338859,0.,0.,1.429779,0.,0.,0.,0.,0.,0.,0.,0.,0.,1.594786,0.,0.,0.,0.,0.,0.,0.,0.,0.,0.976651,0.948903,0.,1.429779,0.,0.,0.,0.,0.,0.,0.,1.59354,1.338859,0.,0.,0.,0.,0.,0.,0.,0.,0.,0.,0.,0.,0.,0.,0.,0.,0.,1.123198,1.378922,0.,0.,0.,0.,0.,0.,0.,0.,0.,1.429779,0.,0.,0.,0.,0.,0.,0.,0.,0.,0.,0.,0.,0.,1.292126,0.,0.,0.,0.,1.292126,0.,0.,0.,0.,1.317236,0.,0.,0.,0.,1.299323,0.,1.248304,0.,0.,0.,0.,0.,0.,1.469997,1.158011,0.,1.481154,0.,0.,0.,0.,0.,0.,0.,0.,0.,1.178994,0.,0.,0.,0.,1.290948,0.,0.,0.,0.,0.,0.,1.481154,0.,0.,0.,0.,0.,0.,0.,1.290948,0.,0.,0.,0.,0.,0.,1.299323,0.|,|0.27205,0.,0.,0.,0.,0.,0.153318,0.,0.,0.,0.,0.,0.,0.,0.,0.,0.,0.,0.,0.,0.,0.,0.,0.,0.,0.,0.,0.,0.,0.,0.120058,0.,0.,0.,0.,0.153318,0.,0.,0.,0.,0.,0.,0.,0.,0.,0.,0.120058,0.,0.,0.153318,0.,0.,0.,0.,0.,0.,0.,0.25091,0.27205,0.,0.,0.,0.,0.,0.153318,0.32547,0.,0.,0.,0.,0.,0.,0.,0.,0.041831,0.,0.,0.,0.,0.,0.,0.,0.,0.,0.,0.136387,0.,0.,0.,0.,0.,0.,0.,0.,0.,0.,0.,0.,0.,0.,0.,0.,0.,0.,0.,0.,|0.,0.,0.342308,0.325675,0.,0.,0.,0.,0.,0.,0.,0.,0.192009,0.,0.,0.,0.,0.,0.,0.,0.,0.,0.,0.,0.426358,0.,0.,0.,0.,0.345941,0.,0.,0.,0.,0.426358,0.,0.,0.,0.,0.,0.,0.,0.764623,0.,0.,0.,0.,0.,0.,0.,0.,0.,0.,0.,0.,0.,0.,0.09441,0.,0.,0.869203,0.477495,0.,0.,0.192009,0.,0.,0.,0.,0.,0.,0.,0.,0.,0.764623,0.,0.,0.,0.,0.,0.,0.,0.,0.,0.09441,0.161314,0.,0.192009,0.,0.,0.,0.,0.,0.,0.,0.869203,0.477495,0.,0.,0.,0.,0.,0.,0.,0.,0.,0.,0.,0.,0.,0.,0.,0.,0.,0.342308,0.325675,0.,0.,0.,0.,0.,0.,0.,0.,0.,0.192009,0.,0.,0.,0.,0.,0.,0.,0.,0.,0.,0.,0.,0.,0.426358,0.,0.,0.,0.,0.426358,0.,0.,0.,0.,0.345941,0.,0.,0.,0.,0.189567,0.,0.314365,0.,0.,0.,0.,0.,0.,0.507192,0.311512,0.,0.596576,0.,0.,0.,0.,0.,0.,0.,0.,0.,0.251519,0.,0.,0.,0.,0.252508,0.,0.,0.,0.,0.,0.,0.596576,0.,0.,0.,0.,0.,0.,0.,0.252508,0.,0.,0.,0.,0.,0.,0.189567,0.|,
K|0.,0.,0.,0.,0.,0.,0.,0.,0.,1.406243,0.,0.,0.,0.,0.,0.,0.,0.,0.,0.,0.,0.,0.,1.406243,0.,0.,0.,0.,0.,0.,0.,0.,0.,0.,0.,0.,1.371537,0.,0.,0.,0.,0.,0.,0.,0.,0.,0.,0.,0.,0.,0.,0.,0.,0.,0.,0.,0.|0.,0.,0.,0.,0.,1.392817,0.,0.,0.,0.,0.,0.,0.,0.,0.,0.,0.,0.,0.,0.,0.,0.,0.,0.,0.,0.,0.,0.,0.,0.,0.,0.,0.,0.,0.,0.,0.,0.,0.,0.,0.,0.,0.,0.,0.,0.,0.,0.,0.,0.,0.,0.,0.,0.,0.,0.,1.392817,0.,0.,0.,0.,0.,0.,0.,0.,0.,0.,0.,0.,0.,0.,0.,0.,0.,0.,0.,0.,0.,0.,0.,0.,0.,0.|0.,0.,0.,1.081934,0.,0.,0.,0.,0.,0.,0.,0.,0.,0.,0.,0.,1.34783,1.562862,1.080977,0.,0.,0.,0.,0.,0.,0.,0.,0.,0.,0.,1.34783,0.,0.,0.,0.,0.,0.,0.,0.,0.,1.175784,0.,0.,0.,0.,0.,0.,0.,0.,0.,0.,0.,0.,0.,1.081934,0.,0.,0.,0.,0.,0.,0.,0.,0.,0.,0.,0.,0.,0.,0.,0.,0.,0.,0.,0.,0.,0.,0.,0.,0.,0.,0.,0.,0.,0.,0.,0.|0.,0.,0.,0.,0.,0.,0.,0.,0.,0.213067,0.,0.,0.,0.,0.,0.,0.,0.,0.,0.,0.,0.,0.,0.213067,0.,0.,0.,0.,0.,0.,0.,0.,0.,0.,0.,0.,0.440851,0.,0.,0.,0.,0.,0.,0.,0.,0.,0.,0.,0.,0.,0.,0.,0.,0.,0.,0.,0.|0.,0.,0.,0.,0.,0.08379,0.,0.,0.,0.,0.,0.,0.,0.,0.,0.,0.,0.,0.,0.,0.,0.,0.,0.,0.,0.,0.,0.,0.,0.,0.,0.,0.,0.,0.,0.,0.,0.,0.,0.,0.,0.,0.,0.,0.,0.,0.,0.,0.,0.,0.,0.,0.,0.,0.,0.,0.08379,0.,0.,0.,0.,0.,0.,0.,0.,0.,0.,0.,0.,0.,0.,0.,0.,0.,0.,0.,0.,0.,0.,0.,0.,0.,0.|0.,0.,0.,0.039298,0.,0.,0.,0.,0.,0.,0.,0.,0.,0.,0.,0.,0.194006,0.459973,0.144612,0.,0.,0.,0.,0.,0.,0.,0.,0.,0.,0.,0.194006,0.,0.,0.,0.,0.,0.,0.,0.,0.,0.223959,0.,0.,0.,0.,0.,0.,0.,0.,0.,0.,0.,0.,0.,0.039298,0.,0.,0.,0.,0.,0.,0.,0.,0.,0.,0.,0.,0.,0.,0.,0.,0.,0.,0.,0.,0.,0.,0.,0.,0.,0.,0.,0.,0.,0.,0.,0.
M|0.,0.,0.,0.,0.,0.,0.,0.,0.,0.,0.,0.,0.,0.,0.,0.,0.,0.,0.,0.,0.,0.,0.,1.983528,0.,0.,0.,0.,0.,0.,1.983528,0.,0.,0.,0.,|0.,1.428729,1.482055,0.,0.,0.,0.,0.,0.,1.458808,0.,0.,0.,0.,0.,0.,1.263731,0.,0.,1.428729,0.,0.,0.,1.203456,0.,1.555367,1.529869,0.,0.,0.,1.428729,0.,0.,1.555367,1.529869,0.,0.,0.,0.,0.,0.,0.,1.428729,1.482055,0.,0.,0.,0.,0.,0.,0.,0.,0.,0.,0.,1.458808,0.,0.,0.,0.,0.,0.,0.,0.,1.517077,0.,0.,0.,0.,1.287767,0.,0.,0.,0.,1.287767,0.,0.,0.,|,|0.,0.,0.,0.,0.,0.,0.,0.,0.,0.,0.,0.,0.,0.,0.,0.,0.,0.,0.,0.,0.,0.,0.,0.867793,0.,0.,0.,0.,0.,0.,0.867793,0.,0.,0.,0.,|0.,0.642928,0.579522,0.,0.,0.,0.,0.,0.,0.496093,0.,0.,0.,0.,0.,0.,0.439559,0.,0.,0.642928,0.,0.,0.,0.151893,0.,0.777683,0.496711,0.,0.,0.,0.642928,0.,0.,0.777683,0.496711,0.,0.,0.,0.,0.,0.,0.,0.642928,0.579522,0.,0.,0.,0.,0.,0.,0.,0.,0.,0.,0.,0.496093,0.,0.,0.,0.,0.,0.,0.,0.,0.665385,0.,0.,0.,0.,0.270185,0.,0.,0.,0.,0.270185,0.,0.,0.,|,
F|0.,0.,0.,0.,0.,0.,0.,0.,0.,0.,0.,1.243458,0.,0.,0.,0.,0.,0.,0.,0.,0.,0.,0.,0.,0.,0.,0.,0.,0.,0.,0.,0.,0.,0.,0.,0.,0.,0.,0.,0.,0.,0.,0.,0.,0.,0.,0.,0.,0.,0.,0.,0.,0.,0.,0.,0.,0.,1.243458,0.,0.,0.,0.,0.,1.357594,1.176009,1.357594,1.176009,0.|1.242466,1.955006,0.,0.,0.,1.772432,0.,0.,2.20878,0.,0.,2.056371,0.,0.,0.,2.492845,0.,1.61266,2.193789,0.,0.,0.,0.,2.432151,0.,0.,0.,0.,2.432151,0.,0.,0.,0.,1.695944,1.2,1.21026,0.,0.,0.,2.086248,0.,0.,0.,1.528217,0.,0.,0.,0.,0.,0.,0.,0.,0.,0.,0.,0.,0.,0.,0.,2.20878,0.,0.,2.176273,0.,0.,0.,0.,0.710643,0.,0.,0.,0.,1.867757,1.488325,0.,0.,0.,1.528217,0.,0.,0.,0.,0.,0.,0.,0.,0.,0.,0.,0.,0.,2.20878,0.,0.,2.176273,0.,0.,1.867757,1.488325,0.,0.,2.086248,0.,0.,0.,0.,0.,0.,0.,0.,0.,0.,1.242466,1.955006,0.,0.,0.,0.,0.,0.,0.,0.,0.,0.,0.,1.772432,0.,0.,2.20878,0.,0.,2.056371,0.,0.,0.,2.492845,0.,0.,0.,1.61266,2.193789,0.,0.,0.,0.,2.432151,0.,0.,0.,0.,1.695944,1.2,1.21026,0.,0.,2.432151,0.,0.,0.,0.,0.,2.05229,0.,0.,0.,0.,1.625031,1.902589,0.,0.,0.,1.369962,1.293151,0.,0.,0.,0.,1.369962,1.293151,0.,0.,0.|,|0.,0.,0.,0.,0.,0.,0.,0.,0.,0.,0.,0.100481,0.,0.,0.,0.,0.,0.,0.,0.,0.,0.,0.,0.,0.,0.,0.,0.,0.,0.,0.,0.,0.,0.,0.,0.,0.,0.,0.,0.,0.,0.,0.,0.,0.,0.,0.,0.,0.,0.,0.,0.,0.,0.,0.,0.,0.,0.100481,0.,0.,0.,0.,0.,0.1892,0.089135,0.1892,0.089135,0.|0.425988,0.484658,0.,0.,0.,0.342013,0.,0.,0.655271,0.,0.,0.924503,0.,0.,0.,0.364123,0.,0.275581,0.624813,0.,0.,0.,0.,1.449463,0.,0.,0.,0.,1.449463,0.,0.,0.,0.,0.542474,0.339394,0.073349,0.,0.,0.,0.293542,0.,0.,0.,0.245743,0.,0.,0.,0.,0.,0.,0.,0.,0.,0.,0.,0.,0.,0.,0.,0.655271,0.,0.,0.474316,0.,0.,0.,0.,0.00345,0.,0.,0.,0.,1.115803,0.69584,0.,0.,0.,0.245743,0.,0.,0.,0.,0.,0.,0.,0.,0.,0.,0.,0.,0.,0.655271,0.,0.,0.474316,0.,0.,1.115803,0.69584,0.,0.,0.293542,0.,0.,0.,0.,0.,0.,0.,0.,0.,0.,0.425988,0.484658,0.,0.,0.,0.,0.,0.,0.,0.,0.,0.,0.,0.342013,0.,0.,0.655271,0.,0.,0.924503,0.,0.,0.,0.364123,0.,0.,0.,0.275581,0.624813,0.,0.,0.,0.,1.449463,0.,0.,0.,0.,0.542474,0.339394,0.073349,0.,0.,1.449463,0.,0.,0.,0.,0.,0.421497,0.,0.,0.,0.,0.715014,0.93861,0.,0.,0.,0.157428,0.192866,0.,0.,0.,0.,0.157428,0.192866,0.,0.,0.|,
P|0.,0.,0.,0.,0.,0.,0.,0.,0.,0.,0.,0.,0.,0.,0.,0.,0.,0.,0.,0.,0.,0.,0.,0.,0.,0.,0.,0.,0.,0.,0.,0.,0.,0.,0.,0.,0.,0.,0.,0.,0.,0.,0.,0.,0.,0.,0.,0.,0.|0.,0.,0.,0.,0.,0.,0.,0.,0.,0.,0.,0.,0.,0.,1.244421,0.,0.,0.,0.,0.,1.748819,0.,0.,0.,0.,0.,1.748819,0.,0.,0.,0.,0.,0.,0.,0.,0.,0.,0.,0.,0.,0.,0.,0.,0.,0.,0.,0.,0.,0.,0.,0.,0.,0.,0.,0.,0.|,|0.,0.,0.,0.,0.,0.,0.,0.,0.,0.,0.,0.,0.,0.,0.,0.,0.,0.,0.,0.,0.,0.,0.,0.,0.,0.,0.,0.,0.,0.,0.,0.,0.,0.,0.,0.,0.,0.,0.,0.,0.,0.,0.,0.,0.,0.,0.,0.,0.|0.,0.,0.,0.,0.,0.,0.,0.,0.,0.,0.,0.,0.,0.,0.220583,0.,0.,0.,0.,0.,0.87441,0.,0.,0.,0.,0.,0.87441,0.,0.,0.,0.,0.,0.,0.,0.,0.,0.,0.,0.,0.,0.,0.,0.,0.,0.,0.,0.,0.,0.,0.,0.,0.,0.,0.,0.,0.|,
S|0.,0.,0.,0.,0.,0.,0.,0.,0.,0.,0.,0.,0.,0.,0.,0.,0.,0.,0.,1.025794,1.025794,1.280583,0.,0.,0.,0.,0.,0.,0.,0.,0.,0.,0.,0.,0.,0.,0.,0.,0.,0.,0.,0.,0.,0.,0.,0.,0.,0.,0.,0.,0.790806,0.,0.,1.280583,1.495991,0.,0.,0.,0.,0.,0.,0.,0.,0.,0.,0.,0.,0.,0.,0.,0.,0.,0.790806,0.,0.,0.,0.,0.,0.,0.,0.,0.,0.,0.,0.,0.,0.,0.,0.,0.,0.,0.,0.,0.,0.,0.,0.,0.,0.,0.,0.,0.,0.,0.,0.,0.,0.,0.,0.,0.,0.,1.025794,0.,0.,0.,0.,0.,0.,0.,0.,0.|,0.,0.,0.,0.,|0.,0.,0.,0.,0.,0.,0.,0.,0.,0.,1.158777,0.,0.,1.827623,0.,0.,2.268955,0.,0.,0.,0.,0.,0.,0.,0.,1.245538,0.,0.,0.,0.,0.,0.,0.,0.,0.,0.,0.,0.,0.,0.,0.,0.,1.006684,0.,0.,0.,0.,0.,0.,1.391941,0.,0.,0.,1.9768,0.,0.,0.,0.,0.,0.,0.,0.,0.,0.,0.,0.,0.,0.,0.,1.9768,0.,0.,0.,0.,0.,0.,0.,0.,0.,0.,0.,0.,0.,0.,0.,0.,0.,0.,0.,0.,0.,0.,0.,1.158777,0.,0.,1.827623,0.,0.,2.268955,1.315309,0.,0.,0.,0.,0.,0.,0.,0.,0.,0.,0.,0.,0.,1.45572,0.,0.,0.,0.,0.,0.,0.,0.,0.,1.45572,0.|0.,0.,0.,0.,0.,0.,0.,0.,0.,0.,0.,0.,0.,0.,0.,0.,0.,0.,0.,0.077908,0.077908,0.145521,0.,0.,0.,0.,0.,0.,0.,0.,0.,0.,0.,0.,0.,0.,0.,0.,0.,0.,0.,0.,0.,0.,0.,0.,0.,0.,0.,0.,0.395403,0.,0.,0.145521,0.368874,0.,0.,0.,0.,0.,0.,0.,0.,0.,0.,0.,0.,0.,0.,0.,0.,0.,0.395403,0.,0.,0.,0.,0.,0.,0.,0.,0.,0.,0.,0.,0.,0.,0.,0.,0.,0.,0.,0.,0.,0.,0.,0.,0.,0.,0.,0.,0.,0.,0.,0.,0.,0.,0.,0.,0.,0.,0.077908,0.,0.,0.,0.,0.,0.,0.,0.,0.|,0.,0.,0.,0.,|0.,0.,0.,0.,0.,0.,0.,0.,0.,0.,0.23027,0.,0.,0.648896,0.,0.,0.45889,0.,0.,0.,0.,0.,0.,0.,0.,0.14978,0.,0.,0.,0.,0.,0.,0.,0.,0.,0.,0.,0.,0.,0.,0.,0.,0.087538,0.,0.,0.,0.,0.,0.,0.081084,0.,0.,0.,0.9884,0.,0.,0.,0.,0.,0.,0.,0.,0.,0.,0.,0.,0.,0.,0.,0.9884,0.,0.,0.,0.,0.,0.,0.,0.,0.,0.,0.,0.,0.,0.,0.,0.,0.,0.,0.,0.,0.,0.,0.,0.23027,0.,0.,0.648896,0.,0.,0.45889,0.154742,0.,0.,0.,0.,0.,0.,0.,0.,0.,0.,0.,0.,0.,0.06637,0.,0.,0.,0.,0.,0.,0.,0.,0.,0.06637,0.
T|0.,1.552498,1.074977,0.,0.,0.,0.,1.843116,0.,0.,1.894757,0.,0.,0.,0.,0.,0.,0.,0.,0.,0.,0.,0.,0.,0.,0.,0.,0.,0.,1.894757,1.395523,0.,0.,0.,0.,0.,0.,0.,0.,0.,0.,0.,0.,1.894757,0.,0.,0.,0.,0.,0.,0.,0.,0.,0.,0.,0.,0.,1.552498,1.074977,0.,0.,0.,0.,1.843116,0.,0.,1.894757,0.,0.,0.,0.,0.,0.,0.,0.,|0.,0.,0.,0.,0.,0.,0.,0.,0.,1.025933,0.,0.,1.268842,0.,0.,0.,0.,0.,0.,0.941089,0.,0.,0.,0.,0.,0.,0.,0.,0.,0.,0.,0.,1.025933,0.957715,0.,0.,0.,0.,0.,0.,0.,0.,0.941089,0.,0.,0.,0.,0.,0.,0.,1.025933,0.,0.,0.,0.,0.,0.,0.,0.,0.,0.,0.,0.,0.,0.,0.,0.,0.,0.,0.,0.,0.,1.025933,0.,0.,1.2134,0.,0.,1.268842,0.,0.,0.,0.,0.,|0.,0.,1.362494,0.,0.,0.,0.,0.,0.,0.,0.,0.,0.,0.,1.64086,0.,0.,0.,0.,0.,0.,0.,1.362494,0.,1.216243,0.,0.,0.,0.,0.,0.,0.,0.,0.,0.,0.,0.,1.429697,0.,0.,0.,0.,0.,0.,1.362494,0.,0.,0.,0.,0.,0.,0.,1.429697,0.,0.,0.,0.,0.,0.,0.,0.,0.,0.,1.362494,0.,0.,0.,0.,0.,0.,0.,0.,0.,1.601983,0.,0.,0.,0.,0.,0.,0.,1.64086,0.,0.,0.,|0.,0.901927,0.059421,0.,0.,0.,0.,0.650511,0.,0.,0.331696,0.,0.,0.,0.,0.,0.,0.,0.,0.,0.,0.,0.,0.,0.,0.,0.,0.,0.,0.331696,0.047421,0.,0.,0.,0.,0.,0.,0.,0.,0.,0.,0.,0.,0.331696,0.,0.,0.,0.,0.,0.,0.,0.,0.,0.,0.,0.,0.,0.901927,0.059421,0.,0.,0.,0.,0.650511,0.,0.,0.331696,0.,0.,0.,0.,0.,0.,0.,0.,|0.,0.,0.,0.,0.,0.,0.,0.,0.,0.081189,0.,0.,0.183704,0.,0.,0.,0.,0.,0.,0.063055,0.,0.,0.,0.,0.,0.,0.,0.,0.,0.,0.,0.,0.081189,0.134824,0.,0.,0.,0.,0.,0.,0.,0.,0.063055,0.,0.,0.,0.,0.,0.,0.,0.081189,0.,0.,0.,0.,0.,0.,0.,0.,0.,0.,0.,0.,0.,0.,0.,0.,0.,0.,0.,0.,0.,0.081189,0.,0.,0.285506,0.,0.,0.183704,0.,0.,0.,0.,0.,|0.,0.,0.406238,0.,0.,0.,0.,0.,0.,0.,0.,0.,0.,0.,0.403309,0.,0.,0.,0.,0.,0.,0.,0.406238,0.,0.146437,0.,0.,0.,0.,0.,0.,0.,0.,0.,0.,0.,0.,1.072272,0.,0.,0.,0.,0.,0.,0.406238,0.,0.,0.,0.,0.,0.,0.,1.072272,0.,0.,0.,0.,0.,0.,0.,0.,0.,0.,0.406238,0.,0.,0.,0.,0.,0.,0.,0.,0.,0.471171,0.,0.,0.,0.,0.,0.,0.,0.403309,0.,0.,0.,
W|0.,0.,0.,0.,0.,0.,0.,0.,0.,0.,0.,0.,0.,0.,0.,0.,0.,0.,0.,0.,0.,0.,0.,0.,0.,0.,0.,0.,0.,0.,0.,0.,0.,0.,0.,0.,0.,0.,0.,0.,0.,0.,0.,0.,0.,0.,0.,0.,0.,0.,0.,0.,0.,0.,0.,0.,0.|0.,0.,0.,0.,0.,0.,2.427101,0.,0.,0.,0.,1.875685,0.,1.97121,0.,0.,0.,1.872955,1.366587,0.,0.,1.804483,0.,0.,0.,1.872955,0.,0.,0.,1.468491,1.54605,0.,0.,0.,0.,0.,0.,0.,2.036752,1.249056,1.94803,1.875685,0.,0.,1.710915,2.58631,0.,1.468491,1.54605,0.,0.,0.,2.072056,0.,0.,2.036752,1.249056,1.875685,0.,1.710915,2.58631,0.,1.94803,0.,0.,0.,0.,0.,0.,2.427101,0.,0.,0.,0.,1.875685,0.,1.97121,0.,0.,0.,1.872955,1.366587,0.,0.,1.872955,0.,0.,0.,1.804483,0.,0.,0.,0.,0.,0.,0.,0.,2.460844,1.723463,0.,0.,1.723463,0.,0.,0.,0.,0.|0.,0.,0.,0.,0.,1.302789,0.,1.55602,0.,0.,0.,0.,0.,0.,0.,0.,0.,1.362775,0.,0.,1.070433,0.,0.,0.,1.672413,0.,0.,0.,0.,1.362775,0.,0.,1.070433,0.,1.302789,0.,1.158911,1.672413,0.,0.,0.,0.,0.,0.,0.,0.,1.55602,0.,0.,0.,0.,0.,0.,0.,0.,0.,0.,0.,0.,0.,0.,0.|0.,0.,0.,0.,0.,0.,0.,0.,0.,0.,0.,0.,0.,0.,0.,0.,0.,0.,0.,0.,0.,0.,0.,0.,0.,0.,0.,0.,0.,0.,0.,0.,0.,0.,0.,0.,0.,0.,0.,0.,0.,0.,0.,0.,0.,0.,0.,0.,0.,0.,0.,0.,0.,0.,0.,0.,0.|0.,0.,0.,0.,0.,0.,0.938207,0.,0.,0.,0.,0.283377,0.,0.753046,0.,0.,0.,0.851343,0.561359,0.,0.,0.589343,0.,0.,0.,0.851343,0.,0.,0.,0.502908,0.804793,0.,0.,0.,0.,0.,0.,0.,0.257989,0.400338,0.885468,0.283377,0.,0.,1.283186,1.939733,0.,0.502908,0.804793,0.,0.,0.,1.203129,0.,0.,0.257989,0.400338,0.283377,0.,1.283186,1.939733,0.,0.885468,0.,0.,0.,0.,0.,0.,0.938207,0.,0.,0.,0.,0.283377,0.,0.753046,0.,0.,0.,0.851343,0.561359,0.,0.,0.851343,0.,0.,0.,0.589343,0.,0.,0.,0.,0.,0.,0.,0.,0.762718,0.817119,0.,0.,0.817119,0.,0.,0.,0.,0.|0.,0.,0.,0.,0.,0.115595,0.,0.664368,0.,0.,0.,0.,0.,0.,0.,0.,0.,0.461585,0.,0.,0.121316,0.,0.,0.,1.114942,0.,0.,0.,0.,0.461585,0.,0.,0.121316,0.,0.115595,0.,0.579456,1.114942,0.,0.,0.,0.,0.,0.,0.,0.,0.664368,0.,0.,0.,0.,0.,0.,0.,0.,0.,0.,0.,0.,0.,0.,0.
Y|1.437246,0.,0.,0.,0.,1.088618,0.,0.916955,1.450395,0.,0.,0.,0.,0.,0.,0.,0.,0.,0.,0.,0.,0.,0.,1.314093,0.,0.,0.,0.,0.,0.,0.,1.151386,0.,0.,1.314093,0.,0.,0.,0.,0.,0.,1.151386,0.,0.,0.,0.,0.,1.437246,0.,0.,0.,0.,1.088618,0.,0.916955,1.450395,0.,0.,0.,0.,0.,0.,0.,0.,0.,0.,0.,0.,0.,0.,0.,0.,0.,0.,0.,0.|0.951255,2.322574,0.,1.872618,0.,0.,0.,0.,0.,0.,2.111475,0.,0.,0.,1.470922,2.246684,2.060403,0.,0.,0.,0.,0.,0.,0.,0.,0.,0.,0.,0.,1.556735,0.,0.,1.817748,0.,0.,1.872618,0.,1.641352,0.,0.,0.,0.,0.,0.,0.,0.,0.,0.,0.,0.,0.,0.,0.788555,0.,0.,0.,1.817748,1.872618,0.,1.641352,0.,0.,0.,0.,0.,0.,0.,0.,0.,0.,0.788555,0.,0.,0.,0.,0.,0.,0.,0.,0.,0.951255,2.322574,0.,1.872618,0.,0.,0.,0.,0.,0.,2.111475,0.,0.,0.,1.470922,2.246684,2.060403,0.,0.,0.,0.,0.,0.,1.296345,0.,0.,0.,0.,0.,0.,0.,0.,0.,1.556735,1.618624,0.,0.,0.,0.,0.,0.,0.,0.,0.,0.,0.,0.,0.,0.,0.,0.,0.,0.,1.618624,0.,0.,0.,0.,0.,0.,0.,0.,0.,0.|1.398518,1.338542,0.,0.,0.,0.,0.,0.,0.,0.,0.,0.,1.339397,2.067821,1.217955,0.,1.211216,1.136804,0.,0.,0.,0.,0.,0.,0.,0.,0.,0.,0.,0.,0.,0.,0.,0.,0.,0.,1.381834,0.,0.,0.,0.,1.167679,0.,1.211216,1.195778,0.,0.,0.,0.,0.,0.,0.,0.,1.381834,0.,0.,0.,1.167679,0.,1.211216,0.,0.,0.,0.,0.,0.,0.,1.398518,1.338542,0.,0.,0.,0.,0.,0.,0.,0.,0.,0.,1.339397,2.067821,1.217955,0.,1.211216,1.136804,0.,0.,0.,0.,0.,0.,0.,0.,0.,0.,0.,0.,0.,0.,1.074217,0.,0.,0.,0.,0.,0.,1.206126,0.,0.,0.,0.,0.,0.,1.074217,0.,0.,0.,0.,0.|0.465394,0.,0.,0.,0.,0.115142,0.,0.092466,0.377953,0.,0.,0.,0.,0.,0.,0.,0.,0.,0.,0.,0.,0.,0.,0.204708,0.,0.,0.,0.,0.,0.,0.,0.575693,0.,0.,0.204708,0.,0.,0.,0.,0.,0.,0.575693,0.,0.,0.,0.,0.,0.465394,0.,0.,0.,0.,0.115142,0.,0.092466,0.377953,0.,0.,0.,0.,0.,0.,0.,0.,0.,0.,0.,0.,0.,0.,0.,0.,0.,0.,0.,0.|0.298966,1.128108,0.,0.708897,0.,0.,0.,0.,0.,0.,0.869431,0.,0.,0.,0.354555,0.585455,0.644295,0.,0.,0.,0.,0.,0.,0.,0.,0.,0.,0.,0.,0.566085,0.,0.,0.547814,0.,0.,0.708897,0.,0.134717,0.,0.,0.,0.,0.,0.,0.,0.,0.,0.,0.,0.,0.,0.,0.394277,0.,0.,0.,0.547814,0.708897,0.,0.134717,0.,0.,0.,0.,0.,0.,0.,0.,0.,0.,0.394277,0.,0.,0.,0.,0.,0.,0.,0.,0.,0.298966,1.128108,0.,0.708897,0.,0.,0.,0.,0.,0.,0.869431,0.,0.,0.,0.354555,0.585455,0.644295,0.,0.,0.,0.,0.,0.,0.152511,0.,0.,0.,0.,0.,0.,0.,0.,0.,0.566085,0.132835,0.,0.,0.,0.,0.,0.,0.,0.,0.,0.,0.,0.,0.,0.,0.,0.,0.,0.,0.132835,0.,0.,0.,0.,0.,0.,0.,0.,0.,0.|0.466173,0.535417,0.,0.,0.,0.,0.,0.,0.,0.,0.,0.,0.514817,0.579259,0.281677,0.,0.075519,0.153277,0.,0.,0.,0.,0.,0.,0.,0.,0.,0.,0.,0.,0.,0.,0.,0.,0.,0.,0.12499,0.,0.,0.,0.,0.101199,0.,0.075519,0.011609,0.,0.,0.,0.,0.,0.,0.,0.,0.12499,0.,0.,0.,0.101199,0.,0.075519,0.,0.,0.,0.,0.,0.,0.,0.466173,0.535417,0.,0.,0.,0.,0.,0.,0.,0.,0.,0.,0.514817,0.579259,0.281677,0.,0.075519,0.153277,0.,0.,0.,0.,0.,0.,0.,0.,0.,0.,0.,0.,0.,0.,0.035916,0.,0.,0.,0.,0.,0.,0.16299,0.,0.,0.,0.,0.,0.,0.035916,0.,0.,0.,0.,0.
V|0.,0.,0.,0.,0.,0.,0.,0.,0.,0.,0.,1.00995,1.622962,0.,0.,0.,0.,0.,0.,0.,0.,0.,0.,0.,0.,0.,1.00995,0.,0.,0.,0.,0.,0.,1.622962,0.,0.,0.,0.,0.,0.,0.,0.,0.,0.,0.,0.,0.,0.,0.,0.,0.,0.,0.,0.,0.,0.,0.,0.,0.,0.,0.,0.,|1.509247,0.,0.,0.,0.,0.,0.,0.,0.,1.355856,0.,0.,0.,1.109504,1.183508,1.194457,1.373769,1.079801,0.,0.,0.,0.,0.,0.,0.,0.,0.,0.,0.,1.599386,0.,0.,1.018229,0.,0.,0.,0.,1.355856,0.,0.,1.347478,0.,1.478043,0.,0.,0.,0.,1.149782,0.,1.599386,0.,0.,0.,0.,0.,1.355856,0.,0.,1.347478,0.,1.149782,0.,1.018229,1.478043,0.,0.,1.4422,0.,0.,0.,0.,0.,0.,0.,0.,0.,0.,0.,0.,0.,1.355856,0.,0.,0.,1.109504,1.183508,0.,0.,1.194457,1.373769,0.,0.,0.,0.,1.079801,0.,0.,0.,0.,0.,0.,0.,0.,0.,0.,0.,0.,0.,0.,0.,0.,0.,0.,0.,0.,0.,0.,0.,0.,0.,0.,0.,0.,0.,0.,0.,0.,|,|0.,0.,0.,0.,0.,0.,0.,0.,0.,0.,0.,0.076511,0.065245,0.,0.,0.,0.,0.,0.,0.,0.,0.,0.,0.,0.,0.,0.076511,0.,0.,0.,0.,0.,0.,0.065245,0.,0.,0.,0.,0.,0.,0.,0.,0.,0.,0.,0.,0.,0.,0.,0.,0.,0.,0.,0.,0.,0.,0.,0.,0.,0.,0.,0.,|0.614879,0.,0.,0.,0.,0.,0.,0.,0.,0.18982,0.,0.,0.,0.238525,0.25058,0.187892,0.231534,0.136684,0.,0.,0.,0.,0.,0.,0.,0.,0.,0.,0.,0.823926,0.,0.,0.034112,0.,0.,0.,0.,0.18982,0.,0.,0.207304,0.,0.682174,0.,0.,0.,0.,0.179187,0.,0.823926,0.,0.,0.,0.,0.,0.18982,0.,0.,0.207304,0.,0.179187,0.,0.034112,0.682174,0.,0.,0.755438,0.,0.,0.,0.,0.,0.,0.,0.,0.,0.,0.,0.,0.,0.18982,0.,0.,0.,0.238525,0.25058,0.,0.,0.187892,0.231534,0.,0.,0.,0.,0.136684,0.,0.,0.,0.,0.,0.,0.,0.,0.,0.,0.,0.,0.,0.,0.,0.,0.,0.,0.,0.,0.,0.,0.,0.,0.,0.,0.,0.,0.,0.,0.,0.,|,
```
