## Supplementary Data 3 for "Pharmacological proximities in the GPCR family discovered using contact-informed amino-acid and binding pocket similarities": c1104.bsv

```
res|B|C|P|wB|wC|wP
A|1.444473,0.,0.,0.,0.,0.,1.396753,0.,1.444473,0.,0.,0.,0.,0.,1.396753,0.|0.941358,0.,0.,0.,0.,0.,0.,0.,0.,0.941358,0.,0.,0.,0.,0.,0.,0.,0.|,|0.313138,0.,0.,0.,0.,0.,0.407901,0.,0.313138,0.,0.,0.,0.,0.,0.407901,0.|0.059246,0.,0.,0.,0.,0.,0.,0.,0.,0.059246,0.,0.,0.,0.,0.,0.,0.,0.|,
R|,|0.,0.|0.,0.,0.,1.245671,0.,0.,0.,1.245671|,|0.,0.|0.,0.,0.,0.978741,0.,0.,0.,0.978741
N|0.,1.38892,1.511517,0.,0.,1.38892,1.511517,0.|1.194471,1.25551,1.341085,1.325199,1.194471,1.25551,1.341085,1.325199|1.58193,0.,0.,1.493256,0.,1.728733,1.249114,1.58193,0.,0.,1.493256,0.,1.728733,1.249114|0.,0.380833,0.856526,0.,0.,0.380833,0.856526,0.|0.787842,0.344253,0.759948,0.349277,0.787842,0.344253,0.759948,0.349277|0.673162,0.,0.,0.696853,0.,0.864366,0.193661,0.673162,0.,0.,0.696853,0.,0.864366,0.193661
D|1.006507,0.,0.,0.,0.,0.,0.,0.,0.,0.,0.,1.006507,0.,0.,0.,0.,0.,0.,0.,0.,0.,0.|0.959969,0.,0.,0.,0.,0.,0.,0.959969,0.,0.,0.,0.,0.,0.|1.78616,2.014334,0.,0.,2.197055,0.,0.,2.348513,2.143492,0.,0.,0.,1.90913,1.78616,2.014334,0.,0.,2.197055,0.,0.,2.348513,2.143492,0.,0.,0.,1.90913|0.17132,0.,0.,0.,0.,0.,0.,0.,0.,0.,0.,0.17132,0.,0.,0.,0.,0.,0.,0.,0.,0.,0.|0.163399,0.,0.,0.,0.,0.,0.,0.163399,0.,0.,0.,0.,0.,0.|0.798071,0.974678,0.,0.,0.659117,0.,0.,1.174256,1.026461,0.,0.,0.,0.651176,0.798071,0.974678,0.,0.,0.659117,0.,0.,1.174256,1.026461,0.,0.,0.,0.651176
C|0.,0.,0.,0.|,|0.,1.099796,1.184664,1.180864,0.,1.099796,1.184664,1.180864|0.,0.,0.,0.|,|0.,0.337034,0.434377,0.219696,0.,0.337034,0.434377,0.219696
Q|0.,0.,0.,0.|0.,0.,0.,0.,0.,0.|1.919481,0.,0.,2.132698,0.,0.,1.919481,0.,0.,2.132698,0.,0.|0.,0.,0.,0.|0.,0.,0.,0.,0.,0.|0.429534,0.,0.,0.66057,0.,0.,0.429534,0.,0.,0.66057,0.,0.
E|0.,0.|0.,0.,0.,0.,1.285982,0.,0.,0.,0.,0.,1.285982,0.|1.641607,1.413909,0.,0.,0.,0.,2.11748,2.022722,0.,0.,0.,1.789316,1.71169,2.310535,1.73411,1.489851,0.,1.641607,1.413909,0.,0.,0.,0.,2.11748,2.022722,0.,0.,0.,1.789316,1.71169,2.310535,1.73411,1.489851,0.|0.,0.|0.,0.,0.,0.,0.551135,0.,0.,0.,0.,0.,0.551135,0.|0.413272,0.336174,0.,0.,0.,0.,0.656511,0.635965,0.,0.,0.,0.76685,0.733581,1.320306,0.583152,0.369167,0.,0.413272,0.336174,0.,0.,0.,0.,0.656511,0.635965,0.,0.,0.,0.76685,0.733581,1.320306,0.583152,0.369167,0.
G|0.,0.,0.,0.,0.,2.552387,1.803914,0.,0.,0.,0.,0.,0.,0.,0.,2.552387,1.803914,0.,0.,0.|,|,|0.,0.,0.,0.,0.,0.378957,0.874386,0.,0.,0.,0.,0.,0.,0.,0.,0.378957,0.874386,0.,0.,0.|,|,
H|0.,0.,0.,0.,0.,0.|1.481408,0.,0.,1.191093,1.735266,1.124125,1.210167,1.315385,1.041443,0.,1.931484,1.893841,1.58284,0.,1.429088,0.,0.,0.,1.077838,1.248199,1.149594,0.939094,0.,1.475168,1.48415,0.,1.481408,0.,0.,1.191093,1.735266,1.124125,1.210167,1.315385,1.041443,0.,1.931484,1.893841,1.58284,0.,1.429088,0.,0.,0.,1.077838,1.248199,1.149594,0.939094,0.,1.475168,1.48415,0.|1.336154,0.,0.,1.002914,1.570163,1.953899,1.490259,1.679963,1.354721,1.801978,2.089833,0.,1.087258,2.191748,1.662268,1.748835,1.889468,1.484388,1.000153,1.516623,1.223702,1.41811,1.137681,1.794133,1.672133,1.711555,1.445628,1.669308,2.019594,0.,1.141589,1.438816,1.935033,1.73479,1.336154,0.,0.,1.002914,1.570163,1.953899,1.490259,1.679963,1.354721,1.801978,2.089833,0.,1.087258,2.191748,1.662268,1.748835,1.889468,1.484388,1.000153,1.516623,1.223702,1.41811,1.137681,1.794133,1.672133,1.711555,1.445628,1.669308,2.019594,0.,1.141589,1.438816,1.935033,1.73479|0.,0.,0.,0.,0.,0.|0.252154,0.,0.,0.499491,0.503787,0.133637,0.245419,0.321947,0.043697,0.,1.15889,0.505024,0.463102,0.,0.442816,0.,0.,0.,0.29569,0.38661,0.305202,0.066485,0.,0.537464,0.379666,0.,0.252154,0.,0.,0.499491,0.503787,0.133637,0.245419,0.321947,0.043697,0.,1.15889,0.505024,0.463102,0.,0.442816,0.,0.,0.,0.29569,0.38661,0.305202,0.066485,0.,0.537464,0.379666,0.|0.454861,0.,0.,0.242641,0.481179,0.724834,0.841275,0.422928,0.435784,0.50405,0.467655,0.,0.253694,1.241991,1.108179,0.816123,0.627072,0.369476,0.428637,0.974972,0.344705,0.479361,0.30445,0.96024,0.942047,0.848204,0.575693,0.517042,0.875753,0.,0.061947,0.356916,0.420007,0.564815,0.454861,0.,0.,0.242641,0.481179,0.724834,0.841275,0.422928,0.435784,0.50405,0.467655,0.,0.253694,1.241991,1.108179,0.816123,0.627072,0.369476,0.428637,0.974972,0.344705,0.479361,0.30445,0.96024,0.942047,0.848204,0.575693,0.517042,0.875753,0.,0.061947,0.356916,0.420007,0.564815
I|,|1.58494,0.,1.829067,0.,1.58494,0.,1.829067,0.|,|,|0.404666,0.,1.437124,0.,0.404666,0.,1.437124,0.|,
L|0.,0.,0.,0.,0.,0.,0.,0.|1.568351,0.,0.,1.568351,0.,0.|,|0.,0.,0.,0.,0.,0.,0.,0.|0.367061,0.,0.,0.367061,0.,0.|,
K|0.,0.,0.,0.,0.,0.,0.,0.|0.,0.,0.,0.,2.080395,0.,0.,0.,0.,0.,2.080395,0.|0.,0.,0.,0.,0.,0.,0.,0.,0.,0.,0.,0.,0.,0.,0.,0.,0.,0.|0.,0.,0.,0.,0.,0.,0.,0.|0.,0.,0.,0.,0.236202,0.,0.,0.,0.,0.,0.236202,0.|0.,0.,0.,0.,0.,0.,0.,0.,0.,0.,0.,0.,0.,0.,0.,0.,0.,0.
M|0.,0.|0.,0.,0.,0.,0.,0.,0.,0.|,|0.,0.|0.,0.,0.,0.,0.,0.,0.,0.|,
F|0.,0.,0.,0.,0.,0.|1.350359,0.,0.,1.533726,0.,0.,0.,0.,1.671067,1.356522,0.,0.,0.,1.350359,0.,0.,1.533726,0.,0.,0.,0.,1.671067,1.356522,0.,0.,0.|,|0.,0.,0.,0.,0.,0.|0.574621,0.,0.,0.268134,0.,0.,0.,0.,0.800229,0.384148,0.,0.,0.,0.574621,0.,0.,0.268134,0.,0.,0.,0.,0.800229,0.384148,0.,0.,0.|,
P|0.,0.,0.,0.,0.,0.,0.,0.|0.,0.,0.,0.,1.729792,0.,0.,0.,0.,1.729792|,|0.,0.,0.,0.,0.,0.,0.,0.|0.,0.,0.,0.,0.998894,0.,0.,0.,0.,0.998894|,
S|0.,0.,0.,0.,0.,0.,0.,0.,0.,0.,0.,0.,0.,0.,0.,0.,0.,0.|,|0.,0.,0.,0.,0.,0.,0.,0.,0.,0.,0.,0.,0.,0.|0.,0.,0.,0.,0.,0.,0.,0.,0.,0.,0.,0.,0.,0.,0.,0.,0.,0.|,|0.,0.,0.,0.,0.,0.,0.,0.,0.,0.,0.,0.,0.,0.
T|0.,1.667916,0.,0.,0.,1.667916,0.,0.|0.,0.,0.,0.|1.712981,1.723377,0.,0.,0.,1.712981,1.723377,0.,0.,0.|0.,0.714821,0.,0.,0.,0.714821,0.,0.|0.,0.,0.,0.|0.437357,0.440011,0.,0.,0.,0.437357,0.440011,0.,0.,0.
W|0.,0.,0.,0.,0.,0.,0.,0.|1.374319,1.255777,0.,0.,0.,1.580928,0.,1.484884,0.,1.618183,1.374319,1.255777,0.,0.,0.,1.580928,0.,1.484884,0.,1.618183|0.,0.,0.,0.,0.,0.|0.,0.,0.,0.,0.,0.,0.,0.|0.731021,0.425344,0.,0.,0.,0.421581,0.,0.606502,0.,0.577026,0.731021,0.425344,0.,0.,0.,0.421581,0.,0.606502,0.,0.577026|0.,0.,0.,0.,0.,0.
Y|1.55089,0.,1.55089,0.|1.998401,0.,0.,0.,2.187336,1.694339,1.652482,1.12335,2.044864,0.,0.,0.,1.998401,0.,0.,0.,2.187336,1.694339,1.652482,1.12335,2.044864,0.,0.,0.|1.797805,1.479805,0.,1.436754,1.648683,0.,1.240982,1.874787,1.515549,0.,0.,1.797805,1.479805,0.,1.436754,1.648683,0.,1.240982,1.874787,1.515549,0.,0.|0.216718,0.,0.216718,0.|0.698741,0.,0.,0.,1.069789,1.028442,0.577286,0.316437,1.013384,0.,0.,0.,0.698741,0.,0.,0.,1.069789,1.028442,0.577286,0.316437,1.013384,0.,0.,0.|0.36459,0.434628,0.,0.570937,0.755946,0.,0.419487,0.647051,0.670597,0.,0.,0.36459,0.434628,0.,0.570937,0.755946,0.,0.419487,0.647051,0.670597,0.,0.
V|0.,0.,0.,0.|1.47676,1.236344,1.338894,0.,0.,1.287737,1.160487,0.,0.,0.,0.,1.15611,1.47676,1.236344,1.338894,0.,0.,1.287737,1.160487,0.,0.,0.,0.,1.15611|,|0.,0.,0.,0.|0.534147,0.498526,0.280736,0.,0.,0.171698,0.076014,0.,0.,0.,0.,0.143394,0.534147,0.498526,0.280736,0.,0.,0.171698,0.076014,0.,0.,0.,0.,0.143394|,
```
