## Supplementary Data 3 for "Pharmacological proximities in the GPCR family discovered using contact-informed amino-acid and binding pocket similarities": c1105.bsv

```
res|B|C|P|wB|wC|wP
A|1.430634,0.,0.,1.318862,0.,0.,0.909007,0.,0.,0.,0.,1.318862,0.,0.,0.909007,0.|0.,0.,0.,0.,0.,0.,0.,0.,0.,0.,0.,0.|,|0.689067,0.,0.,0.286709,0.,0.,0.144615,0.,0.,0.,0.,0.286709,0.,0.,0.144615,0.|0.,0.,0.,0.,0.,0.,0.,0.,0.,0.,0.,0.|,
R|0.,1.62461,2.22173,0.,1.62461,2.22173|1.073009,1.08997,1.073009,1.08997|1.178502,1.544005,1.178502,1.544005|0.,0.482674,0.454445,0.,0.482674,0.454445|0.124407,0.222948,0.124407,0.222948|0.307435,0.245637,0.307435,0.245637
N|0.,0.,0.,0.,0.,0.|0.,0.,0.,0.|0.,0.,0.,0.,0.,0.|0.,0.,0.,0.,0.,0.|0.,0.,0.,0.|0.,0.,0.,0.,0.,0.
D|2.07506,0.,2.07506,0.|1.297467,0.,1.297467,0.|,|0.180854,0.,0.180854,0.|0.101179,0.,0.101179,0.|,
C|,|,|,|,|,|,
Q|0.,0.|0.,0.,0.,0.|0.,0.,0.,0.,0.,0.|0.,0.|0.,0.,0.,0.|0.,0.,0.,0.,0.,0.
E|0.,0.|0.,0.,0.,0.,0.,0.|0.,0.,0.902935,0.,0.,0.,0.902935,0.|0.,0.|0.,0.,0.,0.,0.,0.|0.,0.,0.16417,0.,0.,0.,0.16417,0.
G|1.201824,0.,0.,0.,0.,0.984803,0.,0.,0.,0.,1.172859,0.,0.,0.,0.,1.201824,0.,0.,0.,0.,0.984803,0.,0.,0.,0.,1.172859,0.,0.,0.,0.|,|,|0.09372,0.,0.,0.,0.,0.099908,0.,0.,0.,0.,0.079968,0.,0.,0.,0.,0.09372,0.,0.,0.,0.,0.099908,0.,0.,0.,0.,0.079968,0.,0.,0.,0.|,|,
H|1.23675,0.,0.,0.,1.23675,0.,0.,0.|1.679594,0.,0.,0.,1.679594,0.,0.,0.|1.318815,0.,1.556186,1.712576,1.318815,0.,0.,0.|0.425487,0.,0.,0.,0.425487,0.,0.,0.|0.1695,0.,0.,0.,0.1695,0.,0.,0.|0.399274,0.,0.248088,0.544911,0.399274,0.,0.,0.
I|0.,0.,0.955178,0.,0.,0.801234,0.,0.,0.,0.,0.,0.,0.801234,0.|1.592096,1.410347,0.,0.,0.,0.,0.,1.592096,1.410347,0.,0.,0.,0.,0.|,|0.,0.,0.027686,0.,0.,0.109259,0.,0.,0.,0.,0.,0.,0.109259,0.|0.146064,0.012939,0.,0.,0.,0.,0.,0.146064,0.012939,0.,0.,0.,0.,0.|,
L|1.137582,0.985866,1.137582,0.985866|1.023925,0.,0.926134,1.023925,0.,0.926134|,|0.07419,0.156842,0.07419,0.156842|0.044518,0.,0.084194,0.044518,0.,0.084194|,
K|,|0.,0.,0.,0.,0.,0.|0.,0.,0.,0.,0.,0.|,|0.,0.,0.,0.,0.,0.|0.,0.,0.,0.,0.,0.
M|0.,0.|0.,0.|,|0.,0.|0.,0.|,
F|1.156357,0.,0.,0.,0.,1.156357,0.,0.,0.,0.|1.582113,0.959689,1.582113,0.959689|,|0.08487,0.,0.,0.,0.,0.08487,0.,0.,0.,0.|1.052323,0.03962,1.052323,0.03962|,
P|0.,0.|0.,0.,0.,0.|,|0.,0.|0.,0.,0.,0.|,
S|0.,0.,0.,0.,0.,0.,0.,0.,0.,0.|,|1.370873,0.,0.,0.,0.,0.,1.370873,0.,0.,0.,0.,0.|0.,0.,0.,0.,0.,0.,0.,0.,0.,0.|,|0.377304,0.,0.,0.,0.,0.,0.377304,0.,0.,0.,0.,0.
T|0.,0.|,|,|0.,0.|,|,
W|,|,|,|,|,|,
Y|0.997602,0.,0.,0.,1.399293,0.,1.39111,0.,0.,0.,0.,0.,0.,0.|0.,0.,0.,1.605653,0.,0.,0.,1.986542,0.,0.,0.,0.,0.,0.,0.,0.,0.,0.,0.,0.|0.,0.,0.,0.,0.,0.,0.,0.,0.,0.,0.,0.|0.302026,0.,0.,0.,0.182517,0.,0.41101,0.,0.,0.,0.,0.,0.,0.|0.,0.,0.,0.523583,0.,0.,0.,0.857825,0.,0.,0.,0.,0.,0.,0.,0.,0.,0.,0.,0.|0.,0.,0.,0.,0.,0.,0.,0.,0.,0.,0.,0.
V|,|,|,|,|,|,
```
