## Supplementary Data 3 for "Pharmacological proximities in the GPCR family discovered using contact-informed amino-acid and binding pocket similarities": c1108.bsv

```
res|B|C|P|wB|wC|wP
A|0.,0.,1.444473,0.,0.,0.,0.,0.,1.309045,0.,1.396753,0.,0.895532,0.,0.,1.444473,0.,0.,0.,0.,0.,1.309045,0.,1.396753,0.,0.895532,0.,0.,1.444473,0.,0.,0.,0.,0.,1.309045,0.,1.396753,0.,0.895532,0.,0.,1.444473,0.,0.,0.,0.,0.,1.309045,0.,1.396753,0.,0.895532,1.444473,0.,0.,0.,0.,0.,1.309045,0.,1.396753,0.,1.444473,0.,0.,0.,0.,0.,1.396753,0.,1.524914,0.,0.,0.,1.524914,0.,0.,0.,1.524914,0.,0.,0.,1.524914,0.,0.,0.,0.,0.,1.444473,0.,0.,0.,0.,0.,1.309045,0.,1.396753,0.,0.895532,1.444473,0.,0.,0.,0.,0.,1.309045,0.,1.396753,0.,1.444473,0.,0.,1.309045,0.,1.396753,0.,1.444473,0.,0.,1.309045,0.,1.396753,0.,1.524914,0.,0.,0.,1.444473,0.,0.,0.,0.,0.,1.396753,0.,1.444473,0.,0.,0.,0.,0.,1.309045,0.,1.396753,0.,1.444473,0.,0.,0.,0.,0.,1.396753,0.,0.,0.,1.444473,0.,0.,0.,0.,0.,1.309045,0.,1.396753,0.,0.895532,0.,0.,0.,0.|0.,0.,0.,0.,0.941358,0.,0.,0.,0.,0.,1.047148,0.,0.,2.240758,0.,0.,0.,0.,0.,0.,0.,0.941358,0.,0.,0.,0.,0.,1.047148,0.,0.,2.240758,0.,0.,0.,0.,0.,0.,0.,0.941358,0.,0.,0.,0.,0.,1.047148,0.,0.,2.240758,0.,0.,0.,0.,0.,0.,0.,0.941358,0.,0.,0.,0.,0.,1.047148,0.,0.,2.240758,0.,0.,0.,0.941358,0.,0.,0.,0.,0.,1.047148,0.,0.,0.,0.,0.941358,0.,0.,0.,0.,0.,0.,0.,0.,1.580537,1.580537,1.580537,1.580537,0.,0.,0.,0.,0.941358,0.,0.,0.,0.,0.,1.047148,0.,0.,2.240758,0.,0.,0.,0.941358,0.,0.,0.,0.,0.,1.047148,0.,0.,0.,0.,0.941358,0.,0.,1.047148,0.,0.,0.,0.941358,0.,0.,1.047148,0.,0.,0.,1.580537,0.941358,0.,0.,0.,0.,0.,0.,0.,0.,0.941358,0.,0.,0.,0.,0.,1.047148,0.,0.,0.,0.,0.941358,0.,0.,0.,0.,0.,0.,0.,0.,0.,0.,0.,0.,0.941358,0.,0.,0.,0.,0.,1.047148,0.,0.,2.240758,0.,0.,0.,0.,0.,0.,0.|,|0.,0.,0.313138,0.,0.,0.,0.,0.,0.235791,0.,0.407901,0.,0.238808,0.,0.,0.313138,0.,0.,0.,0.,0.,0.235791,0.,0.407901,0.,0.238808,0.,0.,0.313138,0.,0.,0.,0.,0.,0.235791,0.,0.407901,0.,0.238808,0.,0.,0.313138,0.,0.,0.,0.,0.,0.235791,0.,0.407901,0.,0.238808,0.313138,0.,0.,0.,0.,0.,0.235791,0.,0.407901,0.,0.313138,0.,0.,0.,0.,0.,0.407901,0.,0.323467,0.,0.,0.,0.323467,0.,0.,0.,0.323467,0.,0.,0.,0.323467,0.,0.,0.,0.,0.,0.313138,0.,0.,0.,0.,0.,0.235791,0.,0.407901,0.,0.238808,0.313138,0.,0.,0.,0.,0.,0.235791,0.,0.407901,0.,0.313138,0.,0.,0.235791,0.,0.407901,0.,0.313138,0.,0.,0.235791,0.,0.407901,0.,0.323467,0.,0.,0.,0.313138,0.,0.,0.,0.,0.,0.407901,0.,0.313138,0.,0.,0.,0.,0.,0.235791,0.,0.407901,0.,0.313138,0.,0.,0.,0.,0.,0.407901,0.,0.,0.,0.313138,0.,0.,0.,0.,0.,0.235791,0.,0.407901,0.,0.238808,0.,0.,0.,0.|0.,0.,0.,0.,0.059246,0.,0.,0.,0.,0.,0.071544,0.,0.,0.276948,0.,0.,0.,0.,0.,0.,0.,0.059246,0.,0.,0.,0.,0.,0.071544,0.,0.,0.276948,0.,0.,0.,0.,0.,0.,0.,0.059246,0.,0.,0.,0.,0.,0.071544,0.,0.,0.276948,0.,0.,0.,0.,0.,0.,0.,0.059246,0.,0.,0.,0.,0.,0.071544,0.,0.,0.276948,0.,0.,0.,0.059246,0.,0.,0.,0.,0.,0.071544,0.,0.,0.,0.,0.059246,0.,0.,0.,0.,0.,0.,0.,0.,0.778295,0.778295,0.778295,0.778295,0.,0.,0.,0.,0.059246,0.,0.,0.,0.,0.,0.071544,0.,0.,0.276948,0.,0.,0.,0.059246,0.,0.,0.,0.,0.,0.071544,0.,0.,0.,0.,0.059246,0.,0.,0.071544,0.,0.,0.,0.059246,0.,0.,0.071544,0.,0.,0.,0.778295,0.059246,0.,0.,0.,0.,0.,0.,0.,0.,0.059246,0.,0.,0.,0.,0.,0.071544,0.,0.,0.,0.,0.059246,0.,0.,0.,0.,0.,0.,0.,0.,0.,0.,0.,0.,0.059246,0.,0.,0.,0.,0.,0.071544,0.,0.,0.276948,0.,0.,0.,0.,0.,0.,0.|,
R|0.,0.,0.,0.,0.,0.,0.,0.,0.,0.,0.,|1.489805,0.,1.333205,0.,1.489805,0.,1.333205,0.,1.489805,0.,1.333205,0.,1.489805,0.,1.333205,0.,1.489805,0.,1.489805,0.,1.457214,0.906925,0.,0.,0.,0.,0.,1.457214,0.906925,0.,0.,0.,0.,0.,1.457214,0.906925,0.,0.,0.,0.,0.,1.457214,0.906925,0.,0.,0.,0.,1.489805,0.,1.333205,0.,1.489805,0.,0.,0.,0.,1.457214,0.906925,0.,0.,0.,0.,1.489805,1.489805,0.,1.489805,1.489805,0.,1.333205,0.,1.509361,0.,0.,1.439875,0.979202,0.,1.509361,0.,0.,1.439875,0.979202,0.|0.,0.,2.426771,0.,0.,1.245671,1.600587,2.168208,0.,0.,0.,2.426771,0.,0.,1.245671,1.600587,2.168208,0.,0.,0.,2.426771,0.,0.,1.245671,1.600587,2.168208,0.,0.,2.426771,0.,0.,1.245671,1.600587,2.168208,0.,0.,2.426771,0.,0.,1.245671,0.,0.,2.426771,1.245671,2.523461,0.,0.,2.167709,0.,0.,1.5728,1.769129,1.395505,0.,0.,2.175933,0.,2.523461,0.,0.,2.167709,0.,0.,1.5728,1.769129,1.395505,0.,0.,2.175933,0.,2.523461,0.,0.,2.167709,0.,0.,1.5728,1.769129,1.395505,0.,0.,2.175933,0.,2.523461,0.,0.,2.167709,0.,0.,1.5728,1.769129,1.395505,0.,0.,2.175933,0.,0.,0.,2.426771,0.,0.,1.245671,1.600587,2.168208,0.,0.,0.,2.426771,0.,0.,1.245671,0.,0.,0.,0.,0.,0.,0.,0.,2.523461,0.,0.,2.167709,0.,0.,1.5728,1.769129,1.395505,0.,0.,2.175933,0.,0.,0.,2.426771,1.245671,0.,0.,2.426771,0.,0.,1.245671,0.,0.,2.426771,1.245671,0.,0.,2.426771,0.,0.,1.245671,1.600587,2.168208,1.571849,1.078674,0.,0.,0.,0.,1.173277,0.,0.,0.,0.,0.,1.571849,1.078674,0.,0.,0.,0.,1.173277,0.,0.,0.,0.,0.|0.,0.,0.,0.,0.,0.,0.,0.,0.,0.,0.,|0.143125,0.,0.494335,0.,0.143125,0.,0.494335,0.,0.143125,0.,0.494335,0.,0.143125,0.,0.494335,0.,0.143125,0.,0.143125,0.,0.044158,0.104645,0.,0.,0.,0.,0.,0.044158,0.104645,0.,0.,0.,0.,0.,0.044158,0.104645,0.,0.,0.,0.,0.,0.044158,0.104645,0.,0.,0.,0.,0.143125,0.,0.494335,0.,0.143125,0.,0.,0.,0.,0.044158,0.104645,0.,0.,0.,0.,0.143125,0.143125,0.,0.143125,0.143125,0.,0.494335,0.,0.140044,0.,0.,0.134988,0.443701,0.,0.140044,0.,0.,0.134988,0.443701,0.|0.,0.,0.296723,0.,0.,0.978741,0.82727,1.734566,0.,0.,0.,0.296723,0.,0.,0.978741,0.82727,1.734566,0.,0.,0.,0.296723,0.,0.,0.978741,0.82727,1.734566,0.,0.,0.296723,0.,0.,0.978741,0.82727,1.734566,0.,0.,0.296723,0.,0.,0.978741,0.,0.,0.296723,0.978741,0.706569,0.,0.,0.213486,0.,0.,0.483938,0.8138,0.199358,0.,0.,0.593436,0.,0.706569,0.,0.,0.213486,0.,0.,0.483938,0.8138,0.199358,0.,0.,0.593436,0.,0.706569,0.,0.,0.213486,0.,0.,0.483938,0.8138,0.199358,0.,0.,0.593436,0.,0.706569,0.,0.,0.213486,0.,0.,0.483938,0.8138,0.199358,0.,0.,0.593436,0.,0.,0.,0.296723,0.,0.,0.978741,0.82727,1.734566,0.,0.,0.,0.296723,0.,0.,0.978741,0.,0.,0.,0.,0.,0.,0.,0.,0.706569,0.,0.,0.213486,0.,0.,0.483938,0.8138,0.199358,0.,0.,0.593436,0.,0.,0.,0.296723,0.978741,0.,0.,0.296723,0.,0.,0.978741,0.,0.,0.296723,0.978741,0.,0.,0.296723,0.,0.,0.978741,0.82727,1.734566,0.259274,0.144565,0.,0.,0.,0.,0.183325,0.,0.,0.,0.,0.,0.259274,0.144565,0.,0.,0.,0.,0.183325,0.,0.,0.,0.,0.
N|0.,0.,0.,1.38892,1.511517,0.,1.765869,1.709062,0.,0.,0.,0.,1.38892,1.511517,0.,1.765869,1.709062,0.,0.,0.,0.,1.38892,1.511517,0.,1.765869,1.709062,0.,0.,0.,1.38892,1.511517,0.,1.765869,1.709062,0.,1.38892,1.511517,0.,1.709062,0.,1.38892,1.511517,1.709062,1.696738,1.696738,1.696738,1.696738,0.,0.,0.,1.38892,1.511517,0.,1.765869,1.709062,0.,0.,1.38892,1.511517,0.,1.709062,0.,0.,1.696738,0.,1.38892,1.511517,1.709062,0.,1.38892,1.511517,0.,1.709062,0.,1.38892,1.511517,1.709062,0.,0.,0.,1.38892,1.511517,0.,1.765869,1.709062,|1.194471,1.25551,1.341085,1.224834,1.325199,0.,1.194471,1.25551,1.341085,1.224834,1.325199,0.,1.194471,1.25551,1.341085,1.224834,1.325199,1.194471,1.25551,1.341085,1.224834,1.325199,1.194471,1.25551,1.341085,1.325199,1.194471,1.25551,1.341085,1.325199,1.194471,1.25551,1.341085,1.224834,1.325199,0.,1.194471,1.25551,1.341085,1.325199,1.194471,1.25551,1.341085,1.325199,1.194471,1.25551,1.341085,1.325199,1.194471,1.25551,1.341085,1.325199,1.194471,1.25551,1.341085,1.224834,1.325199,0.,0.,0.,0.|1.58193,1.240093,0.,1.493256,0.,2.065394,0.,1.728733,1.249114,0.,1.58193,1.240093,0.,1.493256,0.,2.065394,0.,1.728733,1.249114,0.,1.58193,1.240093,0.,1.493256,0.,2.065394,0.,1.728733,1.249114,1.58193,1.240093,0.,1.493256,0.,2.065394,0.,1.728733,1.249114,1.58193,1.240093,0.,1.493256,0.,1.728733,1.249114,1.58193,1.240093,0.,1.493256,0.,1.728733,1.249114,0.,0.,0.,0.,1.58193,1.240093,0.,1.493256,0.,2.065394,0.,1.728733,1.249114,0.,1.58193,1.240093,0.,1.493256,0.,1.728733,1.249114,0.,0.,0.,1.58193,1.240093,0.,1.493256,0.,1.728733,1.249114,1.58193,1.240093,0.,1.493256,0.,1.728733,1.249114,1.58193,1.240093,0.,1.493256,0.,1.728733,1.249114,1.58193,1.240093,0.,1.493256,0.,2.065394,0.,1.728733,1.249114,0.,0.,0.,0.,0.,0.,0.,0.|0.,0.,0.,0.380833,0.856526,0.,0.456348,0.291468,0.,0.,0.,0.,0.380833,0.856526,0.,0.456348,0.291468,0.,0.,0.,0.,0.380833,0.856526,0.,0.456348,0.291468,0.,0.,0.,0.380833,0.856526,0.,0.456348,0.291468,0.,0.380833,0.856526,0.,0.291468,0.,0.380833,0.856526,0.291468,0.115687,0.115687,0.115687,0.115687,0.,0.,0.,0.380833,0.856526,0.,0.456348,0.291468,0.,0.,0.380833,0.856526,0.,0.291468,0.,0.,0.115687,0.,0.380833,0.856526,0.291468,0.,0.380833,0.856526,0.,0.291468,0.,0.380833,0.856526,0.291468,0.,0.,0.,0.380833,0.856526,0.,0.456348,0.291468,|0.787842,0.344253,0.759948,0.289006,0.349277,0.,0.787842,0.344253,0.759948,0.289006,0.349277,0.,0.787842,0.344253,0.759948,0.289006,0.349277,0.787842,0.344253,0.759948,0.289006,0.349277,0.787842,0.344253,0.759948,0.349277,0.787842,0.344253,0.759948,0.349277,0.787842,0.344253,0.759948,0.289006,0.349277,0.,0.787842,0.344253,0.759948,0.349277,0.787842,0.344253,0.759948,0.349277,0.787842,0.344253,0.759948,0.349277,0.787842,0.344253,0.759948,0.349277,0.787842,0.344253,0.759948,0.289006,0.349277,0.,0.,0.,0.|0.673162,0.300022,0.,0.696853,0.,0.344232,0.,0.864366,0.193661,0.,0.673162,0.300022,0.,0.696853,0.,0.344232,0.,0.864366,0.193661,0.,0.673162,0.300022,0.,0.696853,0.,0.344232,0.,0.864366,0.193661,0.673162,0.300022,0.,0.696853,0.,0.344232,0.,0.864366,0.193661,0.673162,0.300022,0.,0.696853,0.,0.864366,0.193661,0.673162,0.300022,0.,0.696853,0.,0.864366,0.193661,0.,0.,0.,0.,0.673162,0.300022,0.,0.696853,0.,0.344232,0.,0.864366,0.193661,0.,0.673162,0.300022,0.,0.696853,0.,0.864366,0.193661,0.,0.,0.,0.673162,0.300022,0.,0.696853,0.,0.864366,0.193661,0.673162,0.300022,0.,0.696853,0.,0.864366,0.193661,0.673162,0.300022,0.,0.696853,0.,0.864366,0.193661,0.673162,0.300022,0.,0.696853,0.,0.344232,0.,0.864366,0.193661,0.,0.,0.,0.,0.,0.,0.,0.
D|1.006507,0.,0.,0.,0.,0.,0.,0.,0.,0.,0.,0.,1.713243,0.,1.006507,0.,0.,0.,0.,0.,0.,0.,0.,0.,0.,0.,1.713243,0.,1.006507,0.,0.,0.,0.,0.,0.,0.,0.,0.,0.,0.,1.713243,0.,1.006507,0.,0.,0.,0.,0.,0.,0.,0.,0.,0.,0.,1.713243,0.,1.006507,0.,0.,0.,0.,0.,0.,0.,0.,0.,0.,0.,0.,1.006507,0.,0.,0.,0.,0.,0.,0.,0.,0.,0.,0.,1.04873,2.535927,0.,0.,0.,1.04873,2.535927,0.,0.,0.,1.04873,2.535927,0.,0.,0.,1.04873,2.535927,0.,0.,1.006507,0.,0.,0.,0.,0.,0.,0.,0.,0.,0.,0.,1.713243,0.,1.006507,0.,0.,0.,0.,0.,0.,0.,0.,0.,0.,0.,0.,0.,0.,0.,0.,0.,0.,0.,0.,0.,0.,0.,0.,0.,0.,0.,1.04873,2.535927,0.,0.,1.006507,0.,0.,0.,0.,0.,0.,0.,0.,0.,0.,1.006507,0.,0.,0.,0.,0.,0.,0.,0.,0.,0.,0.,0.,1.006507,0.,0.,0.,0.,0.,0.,0.,0.,0.,0.,1.006507,0.,0.,0.,0.,0.,0.,0.,0.,0.,0.,0.,1.713243,0.,1.346207,0.,1.346207,0.|0.959969,1.05178,0.,0.,0.,0.,0.,1.481008,0.,0.959969,1.05178,0.,0.,0.,0.,0.,1.481008,0.,0.959969,1.05178,0.,0.,0.,0.,0.,1.481008,0.,0.959969,1.05178,0.,0.,0.,0.,0.,1.481008,0.,0.959969,1.05178,0.,0.,0.,0.,0.,0.,0.959969,1.05178,0.,0.,0.,0.,0.,0.,1.274261,1.116496,0.,1.274261,1.116496,0.,1.274261,1.116496,0.,1.274261,1.116496,0.959969,1.05178,0.,0.,0.,0.,0.,1.481008,0.,0.959969,1.05178,0.,0.,0.,0.,0.,0.,0.,0.,0.,0.,0.,0.,0.,1.274261,1.116496,0.959969,1.05178,0.,0.,0.,0.,0.,0.959969,1.05178,0.,0.,0.,0.,0.,0.,0.959969,1.05178,0.,0.,0.,0.,0.,0.959969,1.05178,0.,0.,0.,0.,0.,1.481008,0.,1.006678,1.036276,1.006678,1.036276|1.78616,0.,2.014334,0.,0.,2.197055,0.,0.,0.,1.429011,2.155437,0.,1.738485,0.,0.,2.348513,2.143492,0.,0.,0.,2.137436,1.90913,1.78616,0.,2.014334,0.,0.,2.197055,0.,0.,0.,1.429011,2.155437,0.,1.738485,0.,0.,2.348513,2.143492,0.,0.,0.,2.137436,1.90913,1.78616,0.,2.014334,0.,0.,2.197055,0.,0.,0.,1.429011,2.155437,0.,1.738485,0.,0.,2.348513,2.143492,0.,0.,0.,2.137436,1.90913,1.78616,0.,2.014334,0.,0.,2.197055,0.,0.,0.,1.429011,2.155437,0.,1.738485,0.,0.,2.348513,2.143492,0.,0.,0.,2.137436,1.90913,1.78616,2.014334,0.,0.,2.197055,0.,0.,0.,2.348513,2.143492,0.,0.,0.,1.90913,1.78616,2.014334,0.,0.,2.197055,0.,0.,2.348513,2.143492,0.,0.,0.,1.90913,0.,0.,0.746912,0.,0.,0.746912,0.,0.,0.746912,0.,0.,0.746912,1.78616,0.,2.014334,0.,0.,2.197055,0.,0.,0.,1.429011,2.155437,0.,1.738485,0.,0.,2.348513,2.143492,0.,0.,0.,2.137436,1.90913,1.78616,2.014334,0.,0.,2.197055,0.,0.,0.,2.348513,2.143492,0.,0.,0.,1.90913,0.,0.,0.,0.,0.,0.,0.,0.,0.,0.,0.,0.,0.,0.,0.746912,1.78616,2.014334,0.,0.,2.197055,0.,0.,2.348513,2.143492,0.,0.,0.,1.90913,1.78616,2.014334,0.,0.,2.197055,0.,0.,0.,2.348513,2.143492,0.,0.,0.,1.90913,1.78616,2.014334,0.,0.,2.197055,0.,0.,2.348513,2.143492,0.,0.,0.,1.90913,1.78616,0.,2.014334,0.,0.,2.197055,0.,0.,0.,1.429011,2.155437,0.,1.738485,0.,0.,2.348513,2.143492,0.,0.,0.,2.137436,1.90913,1.275725,1.382296,1.275725,1.382296|0.17132,0.,0.,0.,0.,0.,0.,0.,0.,0.,0.,0.,1.370594,0.,0.17132,0.,0.,0.,0.,0.,0.,0.,0.,0.,0.,0.,1.370594,0.,0.17132,0.,0.,0.,0.,0.,0.,0.,0.,0.,0.,0.,1.370594,0.,0.17132,0.,0.,0.,0.,0.,0.,0.,0.,0.,0.,0.,1.370594,0.,0.17132,0.,0.,0.,0.,0.,0.,0.,0.,0.,0.,0.,0.,0.17132,0.,0.,0.,0.,0.,0.,0.,0.,0.,0.,0.,0.073167,0.507185,0.,0.,0.,0.073167,0.507185,0.,0.,0.,0.073167,0.507185,0.,0.,0.,0.073167,0.507185,0.,0.,0.17132,0.,0.,0.,0.,0.,0.,0.,0.,0.,0.,0.,1.370594,0.,0.17132,0.,0.,0.,0.,0.,0.,0.,0.,0.,0.,0.,0.,0.,0.,0.,0.,0.,0.,0.,0.,0.,0.,0.,0.,0.,0.,0.,0.073167,0.507185,0.,0.,0.17132,0.,0.,0.,0.,0.,0.,0.,0.,0.,0.,0.17132,0.,0.,0.,0.,0.,0.,0.,0.,0.,0.,0.,0.,0.17132,0.,0.,0.,0.,0.,0.,0.,0.,0.,0.,0.17132,0.,0.,0.,0.,0.,0.,0.,0.,0.,0.,0.,1.370594,0.,0.180419,0.,0.180419,0.|0.163399,0.288391,0.,0.,0.,0.,0.,1.086073,0.,0.163399,0.288391,0.,0.,0.,0.,0.,1.086073,0.,0.163399,0.288391,0.,0.,0.,0.,0.,1.086073,0.,0.163399,0.288391,0.,0.,0.,0.,0.,1.086073,0.,0.163399,0.288391,0.,0.,0.,0.,0.,0.,0.163399,0.288391,0.,0.,0.,0.,0.,0.,0.14817,0.13398,0.,0.14817,0.13398,0.,0.14817,0.13398,0.,0.14817,0.13398,0.163399,0.288391,0.,0.,0.,0.,0.,1.086073,0.,0.163399,0.288391,0.,0.,0.,0.,0.,0.,0.,0.,0.,0.,0.,0.,0.,0.14817,0.13398,0.163399,0.288391,0.,0.,0.,0.,0.,0.163399,0.288391,0.,0.,0.,0.,0.,0.,0.163399,0.288391,0.,0.,0.,0.,0.,0.163399,0.288391,0.,0.,0.,0.,0.,1.086073,0.,0.228319,0.210494,0.228319,0.210494|0.798071,0.,0.974678,0.,0.,0.659117,0.,0.,0.,0.148855,0.246977,0.,0.018109,0.,0.,1.174256,1.026461,0.,0.,0.,1.709948,0.651176,0.798071,0.,0.974678,0.,0.,0.659117,0.,0.,0.,0.148855,0.246977,0.,0.018109,0.,0.,1.174256,1.026461,0.,0.,0.,1.709948,0.651176,0.798071,0.,0.974678,0.,0.,0.659117,0.,0.,0.,0.148855,0.246977,0.,0.018109,0.,0.,1.174256,1.026461,0.,0.,0.,1.709948,0.651176,0.798071,0.,0.974678,0.,0.,0.659117,0.,0.,0.,0.148855,0.246977,0.,0.018109,0.,0.,1.174256,1.026461,0.,0.,0.,1.709948,0.651176,0.798071,0.974678,0.,0.,0.659117,0.,0.,0.,1.174256,1.026461,0.,0.,0.,0.651176,0.798071,0.974678,0.,0.,0.659117,0.,0.,1.174256,1.026461,0.,0.,0.,0.651176,0.,0.,0.01737,0.,0.,0.01737,0.,0.,0.01737,0.,0.,0.01737,0.798071,0.,0.974678,0.,0.,0.659117,0.,0.,0.,0.148855,0.246977,0.,0.018109,0.,0.,1.174256,1.026461,0.,0.,0.,1.709948,0.651176,0.798071,0.974678,0.,0.,0.659117,0.,0.,0.,1.174256,1.026461,0.,0.,0.,0.651176,0.,0.,0.,0.,0.,0.,0.,0.,0.,0.,0.,0.,0.,0.,0.01737,0.798071,0.974678,0.,0.,0.659117,0.,0.,1.174256,1.026461,0.,0.,0.,0.651176,0.798071,0.974678,0.,0.,0.659117,0.,0.,0.,1.174256,1.026461,0.,0.,0.,0.651176,0.798071,0.974678,0.,0.,0.659117,0.,0.,1.174256,1.026461,0.,0.,0.,0.651176,0.798071,0.,0.974678,0.,0.,0.659117,0.,0.,0.,0.148855,0.246977,0.,0.018109,0.,0.,1.174256,1.026461,0.,0.,0.,1.709948,0.651176,0.341947,0.367172,0.341947,0.367172
C|1.946899,0.,0.,2.239492,0.,0.,0.,1.946899,0.,0.,2.239492,0.,0.,0.,1.946899,0.,0.,2.239492,0.,0.,0.,1.946899,0.,0.,2.239492,0.,0.,0.,0.,0.,0.,0.,0.,0.,0.,0.,0.,0.,0.,0.,0.,1.910974,0.,0.,0.,0.,0.,0.,0.,0.,0.,0.,0.,0.,0.,1.910974,0.,0.,0.,0.,0.,0.,0.,0.,0.,0.,0.,0.,0.,1.910974,0.,0.,0.,0.,0.,0.,0.,0.,0.,0.,0.,0.,0.,1.910974,0.,0.,0.,0.,1.946899,0.,0.,2.239492,0.,0.,0.,0.,0.,0.,0.,0.,0.,0.,0.,0.,0.,0.,1.910974,0.,0.,0.,0.,0.,0.,0.,0.,0.,0.,1.946899,0.,0.,2.239492,0.,0.,0.,|0.,0.,0.,0.,0.,0.,0.,0.,0.,0.,0.,0.,0.,0.,0.,0.,0.,0.,|0.,1.417705,0.,0.,0.,1.160877,0.,0.,1.417705,0.,0.,0.,1.160877,0.,0.,1.417705,0.,0.,0.,1.160877,0.,0.,1.417705,0.,0.,0.,1.160877,0.,1.417705,0.,0.,0.,1.417705,0.,0.,0.,0.,0.,0.,0.,0.,0.,0.,0.,0.,0.,1.223183,0.,0.,0.,0.,0.,0.,0.,0.,0.,0.,0.,0.,0.,0.,1.223183,0.,0.,0.,0.,0.,0.,0.,0.,0.,0.,0.,0.,0.,0.,1.223183,0.,0.,0.,0.,0.,0.,0.,0.,0.,0.,0.,0.,0.,0.,1.223183,0.,0.,0.,0.,0.,1.417705,0.,0.,0.,1.160877,0.,1.417705,0.,0.,0.,0.,0.,0.,0.,0.,0.,0.,0.,0.,0.,1.223183,0.,0.,0.,0.,1.417705,0.,0.,0.,1.417705,0.,0.,0.,1.417705,0.,0.,0.,0.,1.417705,0.,0.,0.,1.160877,0.,|0.495264,0.,0.,0.447898,0.,0.,0.,0.495264,0.,0.,0.447898,0.,0.,0.,0.495264,0.,0.,0.447898,0.,0.,0.,0.495264,0.,0.,0.447898,0.,0.,0.,0.,0.,0.,0.,0.,0.,0.,0.,0.,0.,0.,0.,0.,0.434312,0.,0.,0.,0.,0.,0.,0.,0.,0.,0.,0.,0.,0.,0.434312,0.,0.,0.,0.,0.,0.,0.,0.,0.,0.,0.,0.,0.,0.434312,0.,0.,0.,0.,0.,0.,0.,0.,0.,0.,0.,0.,0.,0.434312,0.,0.,0.,0.,0.495264,0.,0.,0.447898,0.,0.,0.,0.,0.,0.,0.,0.,0.,0.,0.,0.,0.,0.,0.434312,0.,0.,0.,0.,0.,0.,0.,0.,0.,0.,0.495264,0.,0.,0.447898,0.,0.,0.,|0.,0.,0.,0.,0.,0.,0.,0.,0.,0.,0.,0.,0.,0.,0.,0.,0.,0.,|0.,0.482623,0.,0.,0.,0.443481,0.,0.,0.482623,0.,0.,0.,0.443481,0.,0.,0.482623,0.,0.,0.,0.443481,0.,0.,0.482623,0.,0.,0.,0.443481,0.,0.482623,0.,0.,0.,0.482623,0.,0.,0.,0.,0.,0.,0.,0.,0.,0.,0.,0.,0.,0.277996,0.,0.,0.,0.,0.,0.,0.,0.,0.,0.,0.,0.,0.,0.,0.277996,0.,0.,0.,0.,0.,0.,0.,0.,0.,0.,0.,0.,0.,0.,0.277996,0.,0.,0.,0.,0.,0.,0.,0.,0.,0.,0.,0.,0.,0.,0.277996,0.,0.,0.,0.,0.,0.482623,0.,0.,0.,0.443481,0.,0.482623,0.,0.,0.,0.,0.,0.,0.,0.,0.,0.,0.,0.,0.,0.277996,0.,0.,0.,0.,0.482623,0.,0.,0.,0.482623,0.,0.,0.,0.482623,0.,0.,0.,0.,0.482623,0.,0.,0.,0.443481,0.,
Q|0.,0.,0.,0.,0.,0.,0.,0.,0.,0.,0.,0.,0.,0.,2.021364,0.,0.,2.021364,0.,0.,2.021364,0.,0.,2.021364,0.,0.,0.,0.,0.,0.,2.021364,0.,0.,0.,0.,0.,0.,0.,0.,|0.925243,0.887212,0.,0.,0.,1.393751,0.925243,0.887212,0.,0.,0.,1.393751,0.925243,0.887212,0.,0.,0.,0.925243,0.887212,0.,0.,0.,0.,0.,0.,0.,0.,0.,0.,0.,0.,0.,0.,0.,0.,0.,0.,0.,0.,0.,0.,0.,0.,0.,0.,0.,0.,0.,0.925243,0.887212,0.,0.,0.,1.393751,0.,0.,0.,0.,0.,0.,0.,0.,0.,0.,0.,0.,0.,0.,0.,0.,0.,0.925243,0.887212,0.,0.,0.,|2.113179,1.972365,1.919481,0.,0.,2.129901,0.,1.973913,1.973913,2.132698,0.,1.893381,0.,1.79046,0.,0.,2.113179,1.972365,1.919481,0.,0.,2.129901,0.,1.973913,1.973913,2.132698,0.,1.893381,0.,1.79046,0.,0.,2.113179,1.972365,1.919481,0.,0.,2.129901,0.,1.973913,1.973913,2.132698,0.,1.893381,0.,2.113179,1.972365,1.919481,0.,0.,2.129901,0.,1.973913,1.973913,2.132698,0.,1.893381,0.,1.919481,0.,0.,2.129901,0.,2.132698,0.,0.,1.919481,0.,0.,2.132698,0.,0.,0.,0.,0.,0.,0.,0.,0.,0.,0.,0.,0.,0.,0.,0.,0.,0.,0.,0.,0.,0.,0.,0.,0.,0.,0.,0.,0.,0.,0.,0.,0.,0.,0.,0.,0.,0.,0.,0.,0.,0.,0.,0.,0.,0.,0.,0.,0.,0.,0.,0.,0.,0.,0.,0.,0.,0.,0.,0.,0.,0.,0.,0.,0.,0.,2.113179,1.972365,1.919481,0.,0.,2.129901,0.,1.973913,1.973913,2.132698,0.,1.893381,0.,1.79046,0.,0.,1.919481,0.,0.,2.129901,0.,2.132698,0.,0.,1.919481,2.129901,0.,2.132698,0.,1.919481,2.129901,0.,2.132698,0.,0.,0.,0.,0.,0.,0.,0.,0.,0.,0.,0.,0.,0.,0.,0.,0.,1.919481,0.,0.,2.132698,0.,0.,1.919481,0.,0.,2.129901,0.,2.132698,0.,0.,1.919481,0.,0.,2.132698,0.,0.,2.113179,1.972365,1.919481,0.,0.,2.129901,0.,1.973913,1.973913,2.132698,0.,1.893381,0.,|0.,0.,0.,0.,0.,0.,0.,0.,0.,0.,0.,0.,0.,0.,0.481277,0.,0.,0.481277,0.,0.,0.481277,0.,0.,0.481277,0.,0.,0.,0.,0.,0.,0.481277,0.,0.,0.,0.,0.,0.,0.,0.,|0.016232,0.066541,0.,0.,0.,0.409927,0.016232,0.066541,0.,0.,0.,0.409927,0.016232,0.066541,0.,0.,0.,0.016232,0.066541,0.,0.,0.,0.,0.,0.,0.,0.,0.,0.,0.,0.,0.,0.,0.,0.,0.,0.,0.,0.,0.,0.,0.,0.,0.,0.,0.,0.,0.,0.016232,0.066541,0.,0.,0.,0.409927,0.,0.,0.,0.,0.,0.,0.,0.,0.,0.,0.,0.,0.,0.,0.,0.,0.,0.016232,0.066541,0.,0.,0.,|0.760003,0.641019,0.429534,0.,0.,0.396876,0.,0.38039,0.38039,0.66057,0.,1.388479,0.,0.631927,0.,0.,0.760003,0.641019,0.429534,0.,0.,0.396876,0.,0.38039,0.38039,0.66057,0.,1.388479,0.,0.631927,0.,0.,0.760003,0.641019,0.429534,0.,0.,0.396876,0.,0.38039,0.38039,0.66057,0.,1.388479,0.,0.760003,0.641019,0.429534,0.,0.,0.396876,0.,0.38039,0.38039,0.66057,0.,1.388479,0.,0.429534,0.,0.,0.396876,0.,0.66057,0.,0.,0.429534,0.,0.,0.66057,0.,0.,0.,0.,0.,0.,0.,0.,0.,0.,0.,0.,0.,0.,0.,0.,0.,0.,0.,0.,0.,0.,0.,0.,0.,0.,0.,0.,0.,0.,0.,0.,0.,0.,0.,0.,0.,0.,0.,0.,0.,0.,0.,0.,0.,0.,0.,0.,0.,0.,0.,0.,0.,0.,0.,0.,0.,0.,0.,0.,0.,0.,0.,0.,0.,0.,0.760003,0.641019,0.429534,0.,0.,0.396876,0.,0.38039,0.38039,0.66057,0.,1.388479,0.,0.631927,0.,0.,0.429534,0.,0.,0.396876,0.,0.66057,0.,0.,0.429534,0.396876,0.,0.66057,0.,0.429534,0.396876,0.,0.66057,0.,0.,0.,0.,0.,0.,0.,0.,0.,0.,0.,0.,0.,0.,0.,0.,0.,0.429534,0.,0.,0.66057,0.,0.,0.429534,0.,0.,0.396876,0.,0.66057,0.,0.,0.429534,0.,0.,0.66057,0.,0.,0.760003,0.641019,0.429534,0.,0.,0.396876,0.,0.38039,0.38039,0.66057,0.,1.388479,0.,
E|0.839804,0.,0.839804,0.,0.839804,0.,0.839804,0.,0.,0.,0.,0.,1.780389,1.748734,1.554775,1.062246,0.,0.,0.,1.609093,0.,1.093159,1.64322,1.462328,1.616662,1.005406,0.,1.510468,1.754412,0.,0.,1.780389,1.748734,1.554775,1.062246,0.,0.,0.,1.609093,0.,1.093159,1.64322,1.462328,1.616662,1.005406,0.,1.510468,1.754412,0.,0.,1.780389,1.748734,1.554775,1.062246,0.,0.,0.,1.609093,0.,1.093159,1.64322,1.462328,1.616662,1.005406,0.,1.510468,1.754412,0.,0.,1.780389,1.748734,1.554775,1.062246,0.,0.,0.,1.609093,0.,1.093159,1.64322,1.462328,1.616662,1.005406,0.,1.510468,1.754412,0.839804,0.,0.,0.,0.,1.780389,1.748734,1.554775,1.062246,0.,0.,0.,1.609093,0.,1.093159,1.64322,1.462328,1.616662,1.005406,0.,1.510468,1.754412,0.,0.,0.,0.839804,0.,|0.878747,0.,0.,0.,0.,0.816694,0.,1.285982,0.,0.878747,0.,0.,0.,0.,0.816694,0.,1.285982,0.,0.878747,0.,0.,0.,0.,0.816694,0.,1.285982,0.,0.878747,0.,0.,0.,0.,0.816694,0.,1.285982,0.,0.,0.,0.,0.,1.285982,0.,0.,0.,0.,0.,1.285982,0.,0.,0.,0.,0.,0.,1.127035,0.,1.195795,0.,1.885612,0.906859,0.948504,0.,0.,0.,0.,0.,0.,0.,0.,0.,0.,0.,1.127035,0.,1.195795,0.,1.885612,0.906859,0.948504,0.,0.,0.,0.,0.,0.,0.,0.,0.,0.,0.,1.127035,0.,1.195795,0.,1.885612,0.906859,0.948504,0.,0.,0.,0.,0.,0.,0.,0.,0.,0.,0.,1.127035,0.,1.195795,0.,1.885612,0.906859,0.948504,0.,0.,0.,0.,0.,0.,0.878747,0.,0.,0.,0.,0.816694,0.,1.285982,0.,0.,0.,0.,0.,1.285982,0.,0.,0.,0.,0.,0.,0.,0.,0.,0.,0.,0.,1.127035,0.,1.195795,0.,1.885612,0.906859,0.948504,0.,0.,0.,0.,0.,0.,0.,0.,0.,0.,1.285982,0.,0.,0.,0.,0.,1.285982,0.,0.,0.,0.,0.,1.285982,0.,0.878747,0.,0.,0.,0.,0.816694,0.,1.285982,0.,1.159102,0.,0.,0.779401,0.,0.,0.,1.159102,0.,0.,0.779401,0.,0.,0.|0.,0.775657,0.,1.641607,0.,0.,0.,0.,0.,2.11748,0.,0.,0.,0.,1.633645,0.,0.,2.446844,0.,2.310535,0.,0.,1.73411,0.,0.,0.,0.775657,0.,1.641607,0.,0.,0.,0.,0.,2.11748,0.,0.,0.,0.,1.633645,0.,0.,2.446844,0.,2.310535,0.,0.,1.73411,0.,0.,0.,0.775657,0.,1.641607,0.,0.,0.,0.,0.,2.11748,0.,0.,0.,0.,1.633645,0.,0.,2.446844,0.,2.310535,0.,0.,1.73411,0.,0.,0.,0.775657,0.,1.641607,0.,0.,0.,0.,0.,2.11748,0.,0.,0.,0.,1.633645,0.,0.,2.446844,0.,2.310535,0.,0.,1.73411,0.,0.,1.641607,0.,0.,0.,0.,0.,2.11748,0.,0.,0.,0.,1.633645,0.,0.,2.310535,0.,0.,1.73411,0.,0.,1.641607,0.,0.,0.,0.,0.,2.11748,0.,0.,0.,0.,2.310535,0.,0.,1.73411,0.,0.,0.,0.,0.,1.007901,0.,0.,0.,0.,0.,0.,0.,0.,0.,0.,0.,0.,0.,0.,0.,0.,0.,0.,0.,0.,0.,0.,0.,0.,0.,0.,0.,0.,0.,0.,0.,1.007901,0.,0.,0.,0.,0.,0.,0.,0.,0.,0.,0.,0.,0.,0.,0.,0.,0.,0.,0.,0.,0.,0.,0.,0.,0.,0.,0.,0.,0.,0.,0.,1.007901,0.,0.,0.,0.,0.,0.,0.,0.,0.,0.,0.,0.,0.,0.,0.,0.,0.,0.,0.,0.,0.,0.,0.,0.,0.,0.,0.,0.,0.,0.,0.,1.007901,0.,0.,0.,0.,0.,0.,0.,0.,0.,0.,0.,0.,0.,0.,0.,0.,0.,0.,0.,0.,0.,0.,0.,0.,0.,0.,0.,0.,0.,0.775657,0.,1.641607,0.,0.,0.,0.,0.,2.11748,0.,0.,0.,0.,1.633645,0.,0.,2.446844,0.,2.310535,0.,0.,1.73411,0.,0.,1.641607,0.,0.,0.,0.,0.,2.11748,0.,0.,0.,0.,1.633645,0.,0.,2.310535,0.,0.,1.73411,0.,0.,1.641607,0.,0.,0.,0.,0.,1.633645,0.,0.,1.73411,0.,1.641607,0.,0.,0.,0.,0.,1.633645,0.,0.,1.73411,0.,0.,0.,0.,1.007901,0.,0.,0.,0.,0.,0.,0.,0.,0.,0.,0.,0.,0.,0.,0.,0.,0.,0.,0.,0.,0.,0.,0.,0.,0.,0.,0.,0.,1.641607,0.,0.,0.,0.,0.,2.11748,0.,0.,0.,0.,2.310535,0.,0.,1.73411,0.,0.,1.641607,0.,0.,0.,0.,0.,2.11748,0.,0.,0.,0.,1.633645,0.,0.,2.310535,0.,0.,1.73411,0.,0.,1.641607,0.,0.,0.,0.,0.,2.11748,0.,0.,0.,0.,2.310535,0.,0.,1.73411,0.,0.,0.,0.775657,0.,1.641607,0.,0.,0.,0.,0.,2.11748,0.,0.,0.,0.,1.633645,0.,0.,2.446844,0.,2.310535,0.,0.,1.73411,0.,0.,2.093885,1.3852,0.,0.,1.74205,1.580776,1.542722,0.,2.093885,1.3852,0.,0.,1.74205,1.580776,1.542722,0.|0.014733,0.,0.014733,0.,0.014733,0.,0.014733,0.,0.,0.,0.,0.,0.616288,0.538072,0.202121,0.180582,0.,0.,0.,0.459741,0.,0.260276,0.469491,0.170038,0.323332,0.188514,0.,0.143854,0.501261,0.,0.,0.616288,0.538072,0.202121,0.180582,0.,0.,0.,0.459741,0.,0.260276,0.469491,0.170038,0.323332,0.188514,0.,0.143854,0.501261,0.,0.,0.616288,0.538072,0.202121,0.180582,0.,0.,0.,0.459741,0.,0.260276,0.469491,0.170038,0.323332,0.188514,0.,0.143854,0.501261,0.,0.,0.616288,0.538072,0.202121,0.180582,0.,0.,0.,0.459741,0.,0.260276,0.469491,0.170038,0.323332,0.188514,0.,0.143854,0.501261,0.014733,0.,0.,0.,0.,0.616288,0.538072,0.202121,0.180582,0.,0.,0.,0.459741,0.,0.260276,0.469491,0.170038,0.323332,0.188514,0.,0.143854,0.501261,0.,0.,0.,0.014733,0.,|0.043937,0.,0.,0.,0.,0.008507,0.,0.551135,0.,0.043937,0.,0.,0.,0.,0.008507,0.,0.551135,0.,0.043937,0.,0.,0.,0.,0.008507,0.,0.551135,0.,0.043937,0.,0.,0.,0.,0.008507,0.,0.551135,0.,0.,0.,0.,0.,0.551135,0.,0.,0.,0.,0.,0.551135,0.,0.,0.,0.,0.,0.,0.191596,0.,0.341656,0.,0.448955,0.043184,0.397048,0.,0.,0.,0.,0.,0.,0.,0.,0.,0.,0.,0.191596,0.,0.341656,0.,0.448955,0.043184,0.397048,0.,0.,0.,0.,0.,0.,0.,0.,0.,0.,0.,0.191596,0.,0.341656,0.,0.448955,0.043184,0.397048,0.,0.,0.,0.,0.,0.,0.,0.,0.,0.,0.,0.191596,0.,0.341656,0.,0.448955,0.043184,0.397048,0.,0.,0.,0.,0.,0.,0.043937,0.,0.,0.,0.,0.008507,0.,0.551135,0.,0.,0.,0.,0.,0.551135,0.,0.,0.,0.,0.,0.,0.,0.,0.,0.,0.,0.,0.191596,0.,0.341656,0.,0.448955,0.043184,0.397048,0.,0.,0.,0.,0.,0.,0.,0.,0.,0.,0.551135,0.,0.,0.,0.,0.,0.551135,0.,0.,0.,0.,0.,0.551135,0.,0.043937,0.,0.,0.,0.,0.008507,0.,0.551135,0.,0.179243,0.,0.,0.073069,0.,0.,0.,0.179243,0.,0.,0.073069,0.,0.,0.|0.,0.019391,0.,0.413272,0.,0.,0.,0.,0.,0.656511,0.,0.,0.,0.,0.3247,0.,0.,0.293112,0.,1.320306,0.,0.,0.583152,0.,0.,0.,0.019391,0.,0.413272,0.,0.,0.,0.,0.,0.656511,0.,0.,0.,0.,0.3247,0.,0.,0.293112,0.,1.320306,0.,0.,0.583152,0.,0.,0.,0.019391,0.,0.413272,0.,0.,0.,0.,0.,0.656511,0.,0.,0.,0.,0.3247,0.,0.,0.293112,0.,1.320306,0.,0.,0.583152,0.,0.,0.,0.019391,0.,0.413272,0.,0.,0.,0.,0.,0.656511,0.,0.,0.,0.,0.3247,0.,0.,0.293112,0.,1.320306,0.,0.,0.583152,0.,0.,0.413272,0.,0.,0.,0.,0.,0.656511,0.,0.,0.,0.,0.3247,0.,0.,1.320306,0.,0.,0.583152,0.,0.,0.413272,0.,0.,0.,0.,0.,0.656511,0.,0.,0.,0.,1.320306,0.,0.,0.583152,0.,0.,0.,0.,0.,0.30237,0.,0.,0.,0.,0.,0.,0.,0.,0.,0.,0.,0.,0.,0.,0.,0.,0.,0.,0.,0.,0.,0.,0.,0.,0.,0.,0.,0.,0.,0.,0.,0.30237,0.,0.,0.,0.,0.,0.,0.,0.,0.,0.,0.,0.,0.,0.,0.,0.,0.,0.,0.,0.,0.,0.,0.,0.,0.,0.,0.,0.,0.,0.,0.,0.30237,0.,0.,0.,0.,0.,0.,0.,0.,0.,0.,0.,0.,0.,0.,0.,0.,0.,0.,0.,0.,0.,0.,0.,0.,0.,0.,0.,0.,0.,0.,0.,0.30237,0.,0.,0.,0.,0.,0.,0.,0.,0.,0.,0.,0.,0.,0.,0.,0.,0.,0.,0.,0.,0.,0.,0.,0.,0.,0.,0.,0.,0.,0.019391,0.,0.413272,0.,0.,0.,0.,0.,0.656511,0.,0.,0.,0.,0.3247,0.,0.,0.293112,0.,1.320306,0.,0.,0.583152,0.,0.,0.413272,0.,0.,0.,0.,0.,0.656511,0.,0.,0.,0.,0.3247,0.,0.,1.320306,0.,0.,0.583152,0.,0.,0.413272,0.,0.,0.,0.,0.,0.3247,0.,0.,0.583152,0.,0.413272,0.,0.,0.,0.,0.,0.3247,0.,0.,0.583152,0.,0.,0.,0.,0.30237,0.,0.,0.,0.,0.,0.,0.,0.,0.,0.,0.,0.,0.,0.,0.,0.,0.,0.,0.,0.,0.,0.,0.,0.,0.,0.,0.,0.,0.413272,0.,0.,0.,0.,0.,0.656511,0.,0.,0.,0.,1.320306,0.,0.,0.583152,0.,0.,0.413272,0.,0.,0.,0.,0.,0.656511,0.,0.,0.,0.,0.3247,0.,0.,1.320306,0.,0.,0.583152,0.,0.,0.413272,0.,0.,0.,0.,0.,0.656511,0.,0.,0.,0.,1.320306,0.,0.,0.583152,0.,0.,0.,0.019391,0.,0.413272,0.,0.,0.,0.,0.,0.656511,0.,0.,0.,0.,0.3247,0.,0.,0.293112,0.,1.320306,0.,0.,0.583152,0.,0.,0.36697,0.228487,0.,0.,0.326634,0.321095,0.650836,0.,0.36697,0.228487,0.,0.,0.326634,0.321095,0.650836,0.
G|1.799344,1.647398,1.370683,0.,0.,0.,0.,0.,0.,2.03104,1.806369,1.094297,0.,0.,0.,0.,0.,1.617016,0.,1.685497,2.552387,1.803914,2.281572,0.,0.,1.7933,1.302424,1.799344,1.647398,1.370683,0.,0.,0.,0.,0.,0.,2.03104,1.806369,1.094297,0.,0.,0.,0.,0.,1.617016,0.,1.685497,2.552387,1.803914,2.281572,0.,0.,1.7933,1.302424,1.799344,1.647398,1.370683,0.,0.,0.,0.,0.,0.,2.03104,1.806369,1.094297,0.,0.,0.,0.,0.,1.617016,0.,1.685497,2.552387,1.803914,2.281572,0.,0.,1.7933,1.302424,1.799344,1.647398,1.370683,0.,0.,0.,0.,0.,0.,2.03104,1.806369,1.094297,0.,0.,0.,0.,0.,1.617016,0.,1.685497,2.552387,1.803914,2.281572,0.,0.,1.7933,1.302424,0.,0.,1.617016,0.,1.685497,2.552387,1.803914,2.281572,0.,1.302424,0.,0.,1.617016,0.,1.685497,2.552387,1.803914,2.281572,0.,1.302424,2.347862,1.405196,1.312431,0.,0.,0.,1.398949,0.,0.,2.123774,1.77565,0.,1.521471,0.,0.,1.3642,0.,2.272441,1.546641,0.,0.,2.33271,1.696373,0.,0.,0.,1.756374,0.,1.279393,0.,0.,0.,1.288027,0.,1.345326,0.,2.347862,1.405196,1.312431,0.,0.,0.,1.398949,0.,0.,2.123774,1.77565,0.,1.521471,0.,0.,1.3642,0.,2.272441,1.546641,0.,0.,2.33271,1.696373,0.,0.,0.,1.756374,0.,1.279393,0.,0.,0.,1.288027,0.,1.345326,0.,2.347862,1.405196,1.312431,0.,0.,0.,1.398949,0.,0.,2.123774,1.77565,0.,1.521471,0.,0.,1.3642,0.,2.272441,1.546641,0.,0.,2.33271,1.696373,0.,0.,0.,1.756374,0.,1.279393,0.,0.,0.,1.288027,0.,1.345326,0.,2.347862,1.405196,1.312431,0.,0.,0.,1.398949,0.,0.,2.123774,1.77565,0.,1.521471,0.,0.,1.3642,0.,2.272441,1.546641,0.,0.,2.33271,1.696373,0.,0.,0.,1.756374,0.,1.279393,0.,0.,0.,1.288027,0.,1.345326,0.,1.799344,1.647398,1.370683,0.,0.,0.,0.,0.,0.,2.03104,1.806369,1.094297,0.,0.,0.,0.,0.,1.617016,0.,1.685497,2.552387,1.803914,2.281572,0.,0.,1.7933,1.302424,0.,0.,1.617016,0.,1.685497,2.552387,1.803914,2.281572,0.,1.302424,2.347862,1.405196,1.312431,0.,0.,0.,1.398949,0.,0.,2.123774,1.77565,0.,1.521471,0.,0.,1.3642,0.,2.272441,1.546641,0.,0.,2.33271,1.696373,0.,0.,0.,1.756374,0.,1.279393,0.,0.,0.,1.288027,0.,1.345326,0.,0.,0.,1.617016,0.,1.685497,2.552387,1.803914,2.281572,0.,1.302424,0.,0.,1.617016,0.,1.685497,2.552387,1.803914,2.281572,0.,1.302424,0.,0.,1.617016,0.,1.685497,2.552387,1.803914,2.281572,0.,1.302424,1.799344,1.647398,1.370683,0.,0.,0.,0.,0.,0.,2.03104,1.806369,1.094297,0.,0.,0.,0.,0.,1.617016,0.,1.685497,2.552387,1.803914,2.281572,0.,0.,1.7933,1.302424,0.,0.,0.,0.|,|,|0.299891,0.549133,0.240471,0.,0.,0.,0.,0.,0.,0.355432,0.812866,0.082072,0.,0.,0.,0.,0.,0.521618,0.,0.505649,0.378957,0.874386,0.977817,0.,0.,1.7933,0.282697,0.299891,0.549133,0.240471,0.,0.,0.,0.,0.,0.,0.355432,0.812866,0.082072,0.,0.,0.,0.,0.,0.521618,0.,0.505649,0.378957,0.874386,0.977817,0.,0.,1.7933,0.282697,0.299891,0.549133,0.240471,0.,0.,0.,0.,0.,0.,0.355432,0.812866,0.082072,0.,0.,0.,0.,0.,0.521618,0.,0.505649,0.378957,0.874386,0.977817,0.,0.,1.7933,0.282697,0.299891,0.549133,0.240471,0.,0.,0.,0.,0.,0.,0.355432,0.812866,0.082072,0.,0.,0.,0.,0.,0.521618,0.,0.505649,0.378957,0.874386,0.977817,0.,0.,1.7933,0.282697,0.,0.,0.521618,0.,0.505649,0.378957,0.874386,0.977817,0.,0.282697,0.,0.,0.521618,0.,0.505649,0.378957,0.874386,0.977817,0.,0.282697,0.375658,0.337247,0.472475,0.,0.,0.,0.615538,0.,0.,0.353962,0.887825,0.,0.578159,0.,0.,0.714581,0.,0.541057,0.662846,0.,0.,0.271245,1.104615,0.,0.,0.,0.98357,0.,0.799621,0.,0.,0.,0.674681,0.,0.768758,0.,0.375658,0.337247,0.472475,0.,0.,0.,0.615538,0.,0.,0.353962,0.887825,0.,0.578159,0.,0.,0.714581,0.,0.541057,0.662846,0.,0.,0.271245,1.104615,0.,0.,0.,0.98357,0.,0.799621,0.,0.,0.,0.674681,0.,0.768758,0.,0.375658,0.337247,0.472475,0.,0.,0.,0.615538,0.,0.,0.353962,0.887825,0.,0.578159,0.,0.,0.714581,0.,0.541057,0.662846,0.,0.,0.271245,1.104615,0.,0.,0.,0.98357,0.,0.799621,0.,0.,0.,0.674681,0.,0.768758,0.,0.375658,0.337247,0.472475,0.,0.,0.,0.615538,0.,0.,0.353962,0.887825,0.,0.578159,0.,0.,0.714581,0.,0.541057,0.662846,0.,0.,0.271245,1.104615,0.,0.,0.,0.98357,0.,0.799621,0.,0.,0.,0.674681,0.,0.768758,0.,0.299891,0.549133,0.240471,0.,0.,0.,0.,0.,0.,0.355432,0.812866,0.082072,0.,0.,0.,0.,0.,0.521618,0.,0.505649,0.378957,0.874386,0.977817,0.,0.,1.7933,0.282697,0.,0.,0.521618,0.,0.505649,0.378957,0.874386,0.977817,0.,0.282697,0.375658,0.337247,0.472475,0.,0.,0.,0.615538,0.,0.,0.353962,0.887825,0.,0.578159,0.,0.,0.714581,0.,0.541057,0.662846,0.,0.,0.271245,1.104615,0.,0.,0.,0.98357,0.,0.799621,0.,0.,0.,0.674681,0.,0.768758,0.,0.,0.,0.521618,0.,0.505649,0.378957,0.874386,0.977817,0.,0.282697,0.,0.,0.521618,0.,0.505649,0.378957,0.874386,0.977817,0.,0.282697,0.,0.,0.521618,0.,0.505649,0.378957,0.874386,0.977817,0.,0.282697,0.299891,0.549133,0.240471,0.,0.,0.,0.,0.,0.,0.355432,0.812866,0.082072,0.,0.,0.,0.,0.,0.521618,0.,0.505649,0.378957,0.874386,0.977817,0.,0.,1.7933,0.282697,0.,0.,0.,0.|,|,
H|1.006354,0.,0.822885,0.,0.,0.,0.,0.,0.,1.006354,0.,0.822885,0.,0.,0.,0.,0.,0.,1.006354,0.,0.822885,0.,0.,0.,0.,0.,0.,1.006354,0.,0.822885,0.,0.,0.,0.,0.,0.,0.,0.,0.,0.,0.,0.,0.,1.006354,0.,0.822885,0.,0.,0.,0.,0.,0.,0.,0.,0.,0.,0.,0.,0.,0.,0.,0.,0.,0.,0.,0.,0.,0.,1.006354,0.,0.822885,0.,0.,0.,0.,0.,0.,|1.990136,1.925713,1.008267,1.481408,1.21598,1.444684,1.175778,1.133637,0.822144,1.191093,1.735266,1.124125,1.210167,1.041443,0.,0.,1.931484,1.893841,1.58284,0.,1.093055,1.295171,1.149331,0.,0.,1.429088,0.,0.,0.,1.240443,1.077838,1.248199,0.939094,0.,0.,2.155674,1.475168,1.48415,0.,2.159082,1.990136,1.925713,1.008267,1.481408,1.21598,1.444684,1.175778,1.133637,0.822144,1.191093,1.735266,1.124125,1.210167,1.041443,0.,0.,1.931484,1.893841,1.58284,0.,1.093055,1.295171,1.149331,0.,0.,1.429088,0.,0.,0.,1.240443,1.077838,1.248199,0.939094,0.,0.,2.155674,1.475168,1.48415,0.,2.159082,1.990136,1.925713,1.008267,1.481408,1.21598,1.444684,1.175778,1.133637,0.822144,1.191093,1.735266,1.124125,1.210167,1.041443,0.,0.,1.931484,1.893841,1.58284,0.,1.093055,1.295171,1.149331,0.,0.,1.429088,0.,0.,0.,1.240443,1.077838,1.248199,0.939094,0.,0.,2.155674,1.475168,1.48415,0.,1.990136,1.925713,1.008267,1.481408,1.21598,1.444684,1.175778,1.133637,0.822144,1.191093,1.735266,1.124125,1.210167,1.041443,0.,0.,1.931484,1.893841,1.58284,0.,1.093055,1.295171,1.149331,0.,0.,1.429088,0.,0.,0.,1.240443,1.077838,1.248199,0.939094,0.,0.,2.155674,1.475168,1.48415,0.,1.481408,1.21598,1.444684,1.191093,1.735266,1.124125,1.210167,1.041443,0.,0.,1.931484,1.893841,1.58284,0.,1.093055,1.295171,1.149331,0.,0.,1.429088,0.,0.,0.,1.077838,1.248199,0.939094,0.,0.,1.475168,1.48415,0.,1.481408,1.21598,1.444684,1.191093,1.735266,1.124125,1.210167,1.041443,0.,0.,1.931484,1.893841,1.58284,0.,1.429088,0.,0.,0.,1.077838,1.248199,0.939094,0.,0.,1.475168,1.48415,0.,0.,0.,0.,0.,0.,0.,0.,0.,0.,0.,0.,0.,0.,0.,0.,0.,0.,0.,0.,0.,0.,0.,0.,0.,0.,0.,0.,0.,0.,0.,0.,0.,0.,0.,0.,0.,0.,0.,0.,0.,0.,0.,0.,0.,0.,0.,0.,0.,0.,0.,0.,0.,0.,0.,0.,0.,0.,0.,0.,0.,0.,0.,0.,0.,0.,0.,0.,0.,0.,0.,0.,0.,0.,0.,0.,0.,0.,0.,0.,0.,0.,0.,0.,0.,0.,0.,0.,0.,0.,0.,0.,0.,0.,0.,0.,0.,0.,0.,0.,0.,0.,0.,0.,0.,1.990136,1.925713,1.008267,1.481408,1.21598,1.444684,1.175778,1.133637,0.822144,1.191093,1.735266,1.124125,1.210167,1.041443,0.,0.,1.931484,1.893841,1.58284,0.,1.093055,1.295171,1.149331,0.,0.,1.429088,0.,0.,0.,1.240443,1.077838,1.248199,0.939094,0.,0.,2.155674,1.475168,1.48415,0.,2.159082,1.481408,1.21598,1.444684,1.191093,1.735266,1.124125,1.210167,1.041443,0.,0.,1.931484,1.893841,1.58284,0.,1.093055,1.295171,1.149331,0.,0.,1.429088,0.,0.,0.,1.077838,1.248199,0.939094,0.,0.,1.475168,1.48415,0.,1.124125,1.210167,0.,0.,0.,1.093055,1.295171,1.149331,0.,0.,1.077838,1.248199,0.939094,0.,0.,1.124125,1.210167,0.,0.,0.,1.093055,1.295171,1.149331,0.,0.,1.077838,1.248199,0.939094,0.,0.,0.,0.,0.,0.,0.,0.,0.,0.,0.,0.,0.,0.,0.,0.,0.,0.,0.,0.,0.,0.,0.,0.,0.,0.,0.,0.,1.481408,1.21598,1.444684,1.191093,1.735266,1.124125,1.210167,1.041443,0.,0.,1.931484,1.893841,1.58284,0.,1.429088,0.,0.,0.,1.077838,1.248199,0.939094,0.,0.,1.475168,1.48415,0.,1.481408,1.21598,1.444684,1.191093,1.735266,1.124125,1.210167,1.041443,0.,0.,1.931484,1.893841,1.58284,0.,1.093055,1.295171,1.149331,0.,0.,1.429088,0.,0.,0.,1.077838,1.248199,0.939094,0.,0.,1.475168,1.48415,0.,1.481408,1.21598,1.444684,1.191093,1.735266,1.124125,1.210167,1.041443,0.,0.,1.931484,1.893841,1.58284,0.,1.429088,0.,0.,0.,1.077838,1.248199,0.939094,0.,0.,1.475168,1.48415,0.,1.990136,1.925713,1.008267,1.481408,1.21598,1.444684,1.175778,1.133637,0.822144,1.191093,1.735266,1.124125,1.210167,1.041443,0.,0.,1.931484,1.893841,1.58284,0.,1.093055,1.295171,1.149331,0.,0.,1.429088,0.,0.,0.,1.240443,1.077838,1.248199,0.939094,0.,0.,2.155674,1.475168,1.48415,0.,|2.439116,2.722874,1.902654,1.336154,2.083507,1.840754,1.490369,1.598281,1.324447,1.570163,1.953899,1.490259,0.,1.679963,1.354721,2.089833,0.,0.,2.191748,1.662268,1.748835,0.,1.889468,0.,1.483011,1.431735,1.803156,0.,0.,1.516623,0.,1.41811,1.794133,1.672133,0.,0.,1.739807,1.711555,1.445628,2.019594,0.,0.,2.172803,1.438816,1.73479,0.,0.,1.331678,2.439116,2.722874,1.902654,1.336154,2.083507,1.840754,1.490369,1.598281,1.324447,1.570163,1.953899,1.490259,0.,1.679963,1.354721,2.089833,0.,0.,2.191748,1.662268,1.748835,0.,1.889468,0.,1.483011,1.431735,1.803156,0.,0.,1.516623,0.,1.41811,1.794133,1.672133,0.,0.,1.739807,1.711555,1.445628,2.019594,0.,0.,2.172803,1.438816,1.73479,0.,0.,1.331678,2.439116,2.722874,1.902654,1.336154,2.083507,1.840754,1.490369,1.598281,1.324447,1.570163,1.953899,1.490259,0.,1.679963,1.354721,2.089833,0.,0.,2.191748,1.662268,1.748835,0.,1.889468,0.,1.483011,1.431735,1.803156,0.,0.,1.516623,0.,1.41811,1.794133,1.672133,0.,0.,1.739807,1.711555,1.445628,2.019594,0.,0.,2.172803,1.438816,1.73479,0.,0.,2.439116,2.722874,1.902654,1.336154,2.083507,1.840754,1.490369,1.598281,1.324447,1.570163,1.953899,1.490259,0.,1.679963,1.354721,2.089833,0.,0.,2.191748,1.662268,1.748835,0.,1.889468,0.,1.483011,1.431735,1.803156,0.,0.,1.516623,0.,1.41811,1.794133,1.672133,0.,0.,1.739807,1.711555,1.445628,2.019594,0.,0.,2.172803,1.438816,1.73479,0.,0.,1.336154,2.083507,1.840754,1.570163,1.953899,1.490259,0.,1.679963,1.354721,2.089833,0.,0.,2.191748,1.662268,1.748835,0.,1.889468,0.,1.483011,1.431735,1.803156,0.,0.,1.516623,0.,1.41811,1.794133,1.672133,0.,0.,1.711555,1.445628,2.019594,0.,0.,1.438816,1.73479,0.,0.,1.336154,2.083507,1.840754,1.570163,1.953899,1.490259,0.,1.679963,1.354721,2.089833,0.,0.,2.191748,1.662268,1.748835,0.,1.889468,0.,1.516623,0.,1.41811,1.794133,1.672133,0.,0.,1.711555,1.445628,2.019594,0.,0.,1.438816,1.73479,0.,0.,0.,0.,0.,0.,0.,0.,0.,0.,0.,0.,0.,0.,0.,0.,0.,0.,0.,0.,0.,0.,0.,0.,0.,0.,0.,0.,0.,0.,0.,0.,0.,0.,0.,0.,0.,0.,0.,0.,0.,0.,0.,0.,0.,0.,0.,0.,0.,0.,0.,0.,0.,0.,0.,0.,0.,0.,0.,0.,0.,0.,0.,0.,0.,0.,0.,0.,0.,0.,0.,0.,0.,0.,0.,0.,0.,0.,0.,0.,0.,0.,0.,0.,0.,0.,0.,0.,0.,0.,0.,0.,0.,0.,0.,0.,0.,0.,0.,0.,0.,0.,0.,0.,0.,0.,2.439116,2.722874,1.902654,1.336154,2.083507,1.840754,1.490369,1.598281,1.324447,1.570163,1.953899,1.490259,0.,1.679963,1.354721,2.089833,0.,0.,2.191748,1.662268,1.748835,0.,1.889468,0.,1.483011,1.431735,1.803156,0.,0.,1.516623,0.,1.41811,1.794133,1.672133,0.,0.,1.739807,1.711555,1.445628,2.019594,0.,0.,2.172803,1.438816,1.73479,0.,0.,1.331678,1.336154,2.083507,1.840754,1.570163,1.953899,1.490259,0.,1.679963,1.354721,2.089833,0.,0.,2.191748,1.662268,1.748835,0.,1.889468,0.,1.483011,1.431735,1.803156,0.,0.,1.516623,0.,1.41811,1.794133,1.672133,0.,0.,1.711555,1.445628,2.019594,0.,0.,1.438816,1.73479,0.,0.,1.679963,1.354721,2.089833,0.,0.,1.483011,1.431735,1.803156,0.,0.,1.711555,1.445628,2.019594,0.,0.,1.679963,1.354721,2.089833,0.,0.,1.483011,1.431735,1.803156,0.,0.,1.711555,1.445628,2.019594,0.,0.,0.,0.,0.,0.,0.,0.,0.,0.,0.,0.,0.,0.,0.,0.,0.,0.,0.,0.,0.,0.,0.,0.,0.,0.,0.,0.,1.336154,2.083507,1.840754,1.570163,1.953899,1.490259,0.,1.679963,1.354721,2.089833,0.,0.,2.191748,1.662268,1.748835,0.,1.889468,0.,1.516623,0.,1.41811,1.794133,1.672133,0.,0.,1.711555,1.445628,2.019594,0.,0.,1.438816,1.73479,0.,0.,1.336154,2.083507,1.840754,1.570163,1.953899,1.490259,0.,1.679963,1.354721,2.089833,0.,0.,2.191748,1.662268,1.748835,0.,1.889468,0.,1.483011,1.431735,1.803156,0.,0.,1.516623,0.,1.41811,1.794133,1.672133,0.,0.,1.711555,1.445628,2.019594,0.,0.,1.438816,1.73479,0.,0.,1.336154,2.083507,1.840754,1.570163,1.953899,1.490259,0.,1.679963,1.354721,2.089833,0.,0.,2.191748,1.662268,1.748835,0.,1.889468,0.,1.516623,0.,1.41811,1.794133,1.672133,0.,0.,1.711555,1.445628,2.019594,0.,0.,1.438816,1.73479,0.,0.,2.439116,2.722874,1.902654,1.336154,2.083507,1.840754,1.490369,1.598281,1.324447,1.570163,1.953899,1.490259,0.,1.679963,1.354721,2.089833,0.,0.,2.191748,1.662268,1.748835,0.,1.889468,0.,1.483011,1.431735,1.803156,0.,0.,1.516623,0.,1.41811,1.794133,1.672133,0.,0.,1.739807,1.711555,1.445628,2.019594,0.,0.,2.172803,1.438816,1.73479,0.,0.,|0.141243,0.,0.041144,0.,0.,0.,0.,0.,0.,0.141243,0.,0.041144,0.,0.,0.,0.,0.,0.,0.141243,0.,0.041144,0.,0.,0.,0.,0.,0.,0.141243,0.,0.041144,0.,0.,0.,0.,0.,0.,0.,0.,0.,0.,0.,0.,0.,0.141243,0.,0.041144,0.,0.,0.,0.,0.,0.,0.,0.,0.,0.,0.,0.,0.,0.,0.,0.,0.,0.,0.,0.,0.,0.,0.141243,0.,0.041144,0.,0.,0.,0.,0.,0.,|0.349147,0.371629,0.176889,0.252154,0.439823,0.491807,0.205761,0.198387,0.061661,0.499491,0.503787,0.133637,0.245419,0.043697,0.,0.,1.15889,0.505024,0.463102,0.,0.122205,0.209158,0.128497,0.,0.,0.442816,0.,0.,0.,0.195126,0.29569,0.38661,0.066485,0.,0.,0.862269,0.537464,0.379666,0.,0.762029,0.349147,0.371629,0.176889,0.252154,0.439823,0.491807,0.205761,0.198387,0.061661,0.499491,0.503787,0.133637,0.245419,0.043697,0.,0.,1.15889,0.505024,0.463102,0.,0.122205,0.209158,0.128497,0.,0.,0.442816,0.,0.,0.,0.195126,0.29569,0.38661,0.066485,0.,0.,0.862269,0.537464,0.379666,0.,0.762029,0.349147,0.371629,0.176889,0.252154,0.439823,0.491807,0.205761,0.198387,0.061661,0.499491,0.503787,0.133637,0.245419,0.043697,0.,0.,1.15889,0.505024,0.463102,0.,0.122205,0.209158,0.128497,0.,0.,0.442816,0.,0.,0.,0.195126,0.29569,0.38661,0.066485,0.,0.,0.862269,0.537464,0.379666,0.,0.349147,0.371629,0.176889,0.252154,0.439823,0.491807,0.205761,0.198387,0.061661,0.499491,0.503787,0.133637,0.245419,0.043697,0.,0.,1.15889,0.505024,0.463102,0.,0.122205,0.209158,0.128497,0.,0.,0.442816,0.,0.,0.,0.195126,0.29569,0.38661,0.066485,0.,0.,0.862269,0.537464,0.379666,0.,0.252154,0.439823,0.491807,0.499491,0.503787,0.133637,0.245419,0.043697,0.,0.,1.15889,0.505024,0.463102,0.,0.122205,0.209158,0.128497,0.,0.,0.442816,0.,0.,0.,0.29569,0.38661,0.066485,0.,0.,0.537464,0.379666,0.,0.252154,0.439823,0.491807,0.499491,0.503787,0.133637,0.245419,0.043697,0.,0.,1.15889,0.505024,0.463102,0.,0.442816,0.,0.,0.,0.29569,0.38661,0.066485,0.,0.,0.537464,0.379666,0.,0.,0.,0.,0.,0.,0.,0.,0.,0.,0.,0.,0.,0.,0.,0.,0.,0.,0.,0.,0.,0.,0.,0.,0.,0.,0.,0.,0.,0.,0.,0.,0.,0.,0.,0.,0.,0.,0.,0.,0.,0.,0.,0.,0.,0.,0.,0.,0.,0.,0.,0.,0.,0.,0.,0.,0.,0.,0.,0.,0.,0.,0.,0.,0.,0.,0.,0.,0.,0.,0.,0.,0.,0.,0.,0.,0.,0.,0.,0.,0.,0.,0.,0.,0.,0.,0.,0.,0.,0.,0.,0.,0.,0.,0.,0.,0.,0.,0.,0.,0.,0.,0.,0.,0.,0.349147,0.371629,0.176889,0.252154,0.439823,0.491807,0.205761,0.198387,0.061661,0.499491,0.503787,0.133637,0.245419,0.043697,0.,0.,1.15889,0.505024,0.463102,0.,0.122205,0.209158,0.128497,0.,0.,0.442816,0.,0.,0.,0.195126,0.29569,0.38661,0.066485,0.,0.,0.862269,0.537464,0.379666,0.,0.762029,0.252154,0.439823,0.491807,0.499491,0.503787,0.133637,0.245419,0.043697,0.,0.,1.15889,0.505024,0.463102,0.,0.122205,0.209158,0.128497,0.,0.,0.442816,0.,0.,0.,0.29569,0.38661,0.066485,0.,0.,0.537464,0.379666,0.,0.133637,0.245419,0.,0.,0.,0.122205,0.209158,0.128497,0.,0.,0.29569,0.38661,0.066485,0.,0.,0.133637,0.245419,0.,0.,0.,0.122205,0.209158,0.128497,0.,0.,0.29569,0.38661,0.066485,0.,0.,0.,0.,0.,0.,0.,0.,0.,0.,0.,0.,0.,0.,0.,0.,0.,0.,0.,0.,0.,0.,0.,0.,0.,0.,0.,0.,0.252154,0.439823,0.491807,0.499491,0.503787,0.133637,0.245419,0.043697,0.,0.,1.15889,0.505024,0.463102,0.,0.442816,0.,0.,0.,0.29569,0.38661,0.066485,0.,0.,0.537464,0.379666,0.,0.252154,0.439823,0.491807,0.499491,0.503787,0.133637,0.245419,0.043697,0.,0.,1.15889,0.505024,0.463102,0.,0.122205,0.209158,0.128497,0.,0.,0.442816,0.,0.,0.,0.29569,0.38661,0.066485,0.,0.,0.537464,0.379666,0.,0.252154,0.439823,0.491807,0.499491,0.503787,0.133637,0.245419,0.043697,0.,0.,1.15889,0.505024,0.463102,0.,0.442816,0.,0.,0.,0.29569,0.38661,0.066485,0.,0.,0.537464,0.379666,0.,0.349147,0.371629,0.176889,0.252154,0.439823,0.491807,0.205761,0.198387,0.061661,0.499491,0.503787,0.133637,0.245419,0.043697,0.,0.,1.15889,0.505024,0.463102,0.,0.122205,0.209158,0.128497,0.,0.,0.442816,0.,0.,0.,0.195126,0.29569,0.38661,0.066485,0.,0.,0.862269,0.537464,0.379666,0.,|0.534894,0.525467,0.484009,0.454861,1.019588,0.822465,0.298074,0.279699,0.463556,0.481179,0.724834,0.841275,0.,0.422928,0.435784,0.467655,0.,0.,1.241991,1.108179,0.816123,0.,0.627072,0.,0.303971,0.266783,0.324792,0.,0.,0.974972,0.,0.479361,0.96024,0.942047,0.,0.,0.430065,0.848204,0.575693,0.875753,0.,0.,0.869121,0.356916,0.564815,0.,0.,0.78334,0.534894,0.525467,0.484009,0.454861,1.019588,0.822465,0.298074,0.279699,0.463556,0.481179,0.724834,0.841275,0.,0.422928,0.435784,0.467655,0.,0.,1.241991,1.108179,0.816123,0.,0.627072,0.,0.303971,0.266783,0.324792,0.,0.,0.974972,0.,0.479361,0.96024,0.942047,0.,0.,0.430065,0.848204,0.575693,0.875753,0.,0.,0.869121,0.356916,0.564815,0.,0.,0.78334,0.534894,0.525467,0.484009,0.454861,1.019588,0.822465,0.298074,0.279699,0.463556,0.481179,0.724834,0.841275,0.,0.422928,0.435784,0.467655,0.,0.,1.241991,1.108179,0.816123,0.,0.627072,0.,0.303971,0.266783,0.324792,0.,0.,0.974972,0.,0.479361,0.96024,0.942047,0.,0.,0.430065,0.848204,0.575693,0.875753,0.,0.,0.869121,0.356916,0.564815,0.,0.,0.534894,0.525467,0.484009,0.454861,1.019588,0.822465,0.298074,0.279699,0.463556,0.481179,0.724834,0.841275,0.,0.422928,0.435784,0.467655,0.,0.,1.241991,1.108179,0.816123,0.,0.627072,0.,0.303971,0.266783,0.324792,0.,0.,0.974972,0.,0.479361,0.96024,0.942047,0.,0.,0.430065,0.848204,0.575693,0.875753,0.,0.,0.869121,0.356916,0.564815,0.,0.,0.454861,1.019588,0.822465,0.481179,0.724834,0.841275,0.,0.422928,0.435784,0.467655,0.,0.,1.241991,1.108179,0.816123,0.,0.627072,0.,0.303971,0.266783,0.324792,0.,0.,0.974972,0.,0.479361,0.96024,0.942047,0.,0.,0.848204,0.575693,0.875753,0.,0.,0.356916,0.564815,0.,0.,0.454861,1.019588,0.822465,0.481179,0.724834,0.841275,0.,0.422928,0.435784,0.467655,0.,0.,1.241991,1.108179,0.816123,0.,0.627072,0.,0.974972,0.,0.479361,0.96024,0.942047,0.,0.,0.848204,0.575693,0.875753,0.,0.,0.356916,0.564815,0.,0.,0.,0.,0.,0.,0.,0.,0.,0.,0.,0.,0.,0.,0.,0.,0.,0.,0.,0.,0.,0.,0.,0.,0.,0.,0.,0.,0.,0.,0.,0.,0.,0.,0.,0.,0.,0.,0.,0.,0.,0.,0.,0.,0.,0.,0.,0.,0.,0.,0.,0.,0.,0.,0.,0.,0.,0.,0.,0.,0.,0.,0.,0.,0.,0.,0.,0.,0.,0.,0.,0.,0.,0.,0.,0.,0.,0.,0.,0.,0.,0.,0.,0.,0.,0.,0.,0.,0.,0.,0.,0.,0.,0.,0.,0.,0.,0.,0.,0.,0.,0.,0.,0.,0.,0.,0.534894,0.525467,0.484009,0.454861,1.019588,0.822465,0.298074,0.279699,0.463556,0.481179,0.724834,0.841275,0.,0.422928,0.435784,0.467655,0.,0.,1.241991,1.108179,0.816123,0.,0.627072,0.,0.303971,0.266783,0.324792,0.,0.,0.974972,0.,0.479361,0.96024,0.942047,0.,0.,0.430065,0.848204,0.575693,0.875753,0.,0.,0.869121,0.356916,0.564815,0.,0.,0.78334,0.454861,1.019588,0.822465,0.481179,0.724834,0.841275,0.,0.422928,0.435784,0.467655,0.,0.,1.241991,1.108179,0.816123,0.,0.627072,0.,0.303971,0.266783,0.324792,0.,0.,0.974972,0.,0.479361,0.96024,0.942047,0.,0.,0.848204,0.575693,0.875753,0.,0.,0.356916,0.564815,0.,0.,0.422928,0.435784,0.467655,0.,0.,0.303971,0.266783,0.324792,0.,0.,0.848204,0.575693,0.875753,0.,0.,0.422928,0.435784,0.467655,0.,0.,0.303971,0.266783,0.324792,0.,0.,0.848204,0.575693,0.875753,0.,0.,0.,0.,0.,0.,0.,0.,0.,0.,0.,0.,0.,0.,0.,0.,0.,0.,0.,0.,0.,0.,0.,0.,0.,0.,0.,0.,0.454861,1.019588,0.822465,0.481179,0.724834,0.841275,0.,0.422928,0.435784,0.467655,0.,0.,1.241991,1.108179,0.816123,0.,0.627072,0.,0.974972,0.,0.479361,0.96024,0.942047,0.,0.,0.848204,0.575693,0.875753,0.,0.,0.356916,0.564815,0.,0.,0.454861,1.019588,0.822465,0.481179,0.724834,0.841275,0.,0.422928,0.435784,0.467655,0.,0.,1.241991,1.108179,0.816123,0.,0.627072,0.,0.303971,0.266783,0.324792,0.,0.,0.974972,0.,0.479361,0.96024,0.942047,0.,0.,0.848204,0.575693,0.875753,0.,0.,0.356916,0.564815,0.,0.,0.454861,1.019588,0.822465,0.481179,0.724834,0.841275,0.,0.422928,0.435784,0.467655,0.,0.,1.241991,1.108179,0.816123,0.,0.627072,0.,0.974972,0.,0.479361,0.96024,0.942047,0.,0.,0.848204,0.575693,0.875753,0.,0.,0.356916,0.564815,0.,0.,0.534894,0.525467,0.484009,0.454861,1.019588,0.822465,0.298074,0.279699,0.463556,0.481179,0.724834,0.841275,0.,0.422928,0.435784,0.467655,0.,0.,1.241991,1.108179,0.816123,0.,0.627072,0.,0.303971,0.266783,0.324792,0.,0.,0.974972,0.,0.479361,0.96024,0.942047,0.,0.,0.430065,0.848204,0.575693,0.875753,0.,0.,0.869121,0.356916,0.564815,0.,0.,
I|,0.,0.,0.,0.,0.,0.,0.,0.,0.,0.,0.,0.,0.,0.,0.,0.,0.,0.,0.,0.,0.,0.,0.,0.,0.,0.,0.,0.,0.,0.,|1.58494,0.,1.829067,1.595126,0.,0.,1.58494,0.,1.829067,1.595126,0.,0.,1.58494,0.,1.829067,1.595126,0.,0.,1.58494,0.,1.829067,1.595126,0.,0.,1.58494,0.,1.829067,1.595126,1.58494,0.,1.829067,1.595126,0.,0.,1.447088,1.004522,0.,1.362901,0.87546,0.,0.,0.,0.,1.350211,0.,0.,0.,1.836923,0.,0.,1.447088,1.004522,0.,1.362901,0.87546,0.,0.,0.,0.,1.350211,0.,0.,0.,1.836923,0.,0.,1.447088,1.004522,0.,1.362901,0.87546,0.,0.,0.,0.,1.350211,0.,0.,0.,1.836923,0.,0.,1.447088,1.004522,0.,1.362901,0.87546,0.,0.,0.,0.,1.350211,0.,0.,0.,1.836923,1.58494,0.,1.829067,1.595126,0.,0.,1.58494,0.,1.829067,1.595126,0.,0.,0.,0.,1.447088,1.004522,0.,1.362901,0.87546,0.,0.,0.,0.,1.350211,0.,0.,0.,1.836923,1.58494,0.,1.829067,1.595126,1.58494,0.,1.829067,1.595126,1.58494,0.,1.829067,1.595126,1.58494,0.,1.829067,1.595126,0.,0.,1.233751,1.535504,1.233751,1.535504|,|,0.,0.,0.,0.,0.,0.,0.,0.,0.,0.,0.,0.,0.,0.,0.,0.,0.,0.,0.,0.,0.,0.,0.,0.,0.,0.,0.,0.,0.,0.,|0.404666,0.,1.437124,0.426865,0.,0.,0.404666,0.,1.437124,0.426865,0.,0.,0.404666,0.,1.437124,0.426865,0.,0.,0.404666,0.,1.437124,0.426865,0.,0.,0.404666,0.,1.437124,0.426865,0.404666,0.,1.437124,0.426865,0.,0.,0.500915,0.154542,0.,0.545161,0.148828,0.,0.,0.,0.,0.594093,0.,0.,0.,0.524835,0.,0.,0.500915,0.154542,0.,0.545161,0.148828,0.,0.,0.,0.,0.594093,0.,0.,0.,0.524835,0.,0.,0.500915,0.154542,0.,0.545161,0.148828,0.,0.,0.,0.,0.594093,0.,0.,0.,0.524835,0.,0.,0.500915,0.154542,0.,0.545161,0.148828,0.,0.,0.,0.,0.594093,0.,0.,0.,0.524835,0.404666,0.,1.437124,0.426865,0.,0.,0.404666,0.,1.437124,0.426865,0.,0.,0.,0.,0.500915,0.154542,0.,0.545161,0.148828,0.,0.,0.,0.,0.594093,0.,0.,0.,0.524835,0.404666,0.,1.437124,0.426865,0.404666,0.,1.437124,0.426865,0.404666,0.,1.437124,0.426865,0.404666,0.,1.437124,0.426865,0.,0.,0.483325,0.335891,0.483325,0.335891|,
L|1.051302,1.040128,0.,0.867175,0.,0.,1.051302,1.040128,0.,0.867175,0.,0.,1.051302,1.040128,0.,0.867175,0.,1.051302,1.040128,0.,0.867175,0.,1.051302,1.040128,0.,0.,1.051302,1.040128,0.,0.,0.,0.,0.,0.,0.,0.,0.,0.,0.,0.,0.,0.,0.,0.,0.,0.,0.,0.,0.,0.,0.,0.,0.,0.,0.,0.,0.,0.,0.,0.,0.,0.,0.,0.,0.,0.,0.,0.,0.,0.,0.,0.,0.,0.,0.,0.,0.,0.,1.051302,1.040128,0.,0.867175,0.,0.,1.051302,1.040128,0.,0.,0.,0.,0.,0.,0.,0.,0.,0.,0.,0.,0.,0.,1.051302,1.040128,0.,0.,1.051302,1.040128,0.,0.,1.051302,1.040128,0.,0.,1.051302,1.040128,0.,0.867175,0.,|0.,1.568351,0.,0.,1.272553,0.,0.913274,0.,0.,0.,0.,1.568351,0.,0.,1.272553,0.,0.913274,0.,0.,0.,0.,1.568351,0.,0.,1.272553,0.,0.913274,0.,0.,0.,1.568351,0.,0.,1.272553,0.,0.913274,0.,0.,1.568351,0.,0.,0.,1.568351,0.,0.,0.,0.,0.,1.000354,0.,0.802952,0.,1.44947,1.405811,2.719176,0.,1.616237,0.,0.,0.,0.,0.,0.,0.,0.,1.000354,0.,0.802952,0.,1.44947,1.405811,2.719176,0.,1.616237,0.,0.,0.,0.,0.,0.,0.,0.,1.000354,0.,0.802952,0.,1.44947,1.405811,2.719176,0.,1.616237,0.,0.,0.,0.,0.,0.,0.,0.,1.000354,0.,0.802952,0.,1.44947,1.405811,2.719176,0.,1.616237,0.,0.,0.,0.,0.,0.,1.568351,0.,0.,1.272553,0.,0.913274,0.,0.,0.,1.568351,0.,0.,0.,0.,0.,0.,0.,0.,1.000354,0.,0.802952,0.,1.44947,1.405811,2.719176,0.,1.616237,0.,0.,0.,0.,0.,1.568351,0.,0.,1.568351,0.,0.,0.,1.568351,0.,0.,0.,1.568351,0.,0.,1.272553,0.,0.913274,0.,0.,0.866939,0.,0.866939,0.|,|0.135652,0.138684,0.,0.173435,0.,0.,0.135652,0.138684,0.,0.173435,0.,0.,0.135652,0.138684,0.,0.173435,0.,0.135652,0.138684,0.,0.173435,0.,0.135652,0.138684,0.,0.,0.135652,0.138684,0.,0.,0.,0.,0.,0.,0.,0.,0.,0.,0.,0.,0.,0.,0.,0.,0.,0.,0.,0.,0.,0.,0.,0.,0.,0.,0.,0.,0.,0.,0.,0.,0.,0.,0.,0.,0.,0.,0.,0.,0.,0.,0.,0.,0.,0.,0.,0.,0.,0.,0.135652,0.138684,0.,0.173435,0.,0.,0.135652,0.138684,0.,0.,0.,0.,0.,0.,0.,0.,0.,0.,0.,0.,0.,0.,0.135652,0.138684,0.,0.,0.135652,0.138684,0.,0.,0.135652,0.138684,0.,0.,0.135652,0.138684,0.,0.173435,0.,|0.,0.367061,0.,0.,0.119302,0.,0.304425,0.,0.,0.,0.,0.367061,0.,0.,0.119302,0.,0.304425,0.,0.,0.,0.,0.367061,0.,0.,0.119302,0.,0.304425,0.,0.,0.,0.367061,0.,0.,0.119302,0.,0.304425,0.,0.,0.367061,0.,0.,0.,0.367061,0.,0.,0.,0.,0.,0.115425,0.,0.088325,0.,0.345112,0.669434,0.388454,0.,0.338282,0.,0.,0.,0.,0.,0.,0.,0.,0.115425,0.,0.088325,0.,0.345112,0.669434,0.388454,0.,0.338282,0.,0.,0.,0.,0.,0.,0.,0.,0.115425,0.,0.088325,0.,0.345112,0.669434,0.388454,0.,0.338282,0.,0.,0.,0.,0.,0.,0.,0.,0.115425,0.,0.088325,0.,0.345112,0.669434,0.388454,0.,0.338282,0.,0.,0.,0.,0.,0.,0.367061,0.,0.,0.119302,0.,0.304425,0.,0.,0.,0.367061,0.,0.,0.,0.,0.,0.,0.,0.,0.115425,0.,0.088325,0.,0.345112,0.669434,0.388454,0.,0.338282,0.,0.,0.,0.,0.,0.367061,0.,0.,0.367061,0.,0.,0.,0.367061,0.,0.,0.,0.367061,0.,0.,0.119302,0.,0.304425,0.,0.,0.10725,0.,0.10725,0.|,
K|0.,0.,0.776659,0.,0.,0.,0.776659,0.,0.,0.,0.776659,0.,0.,0.,0.776659,0.,0.,0.,0.776659,0.,0.,0.,0.776659,0.,0.,0.,0.,0.,0.,0.,0.,0.,0.,0.,0.776659,0.,0.,0.,0.776659,0.,0.,0.,0.,0.,0.,0.,0.776659,0.,0.,0.,0.776659,0.,0.,0.,0.776659,0.,0.,0.,0.776659,0.,|0.,0.955605,0.,0.,2.080395,0.,0.,0.,0.955605,0.,0.,2.080395,0.,0.,0.,0.955605,0.,0.,2.080395,0.,0.,0.955605,0.,0.,2.080395,0.,0.,0.955605,0.,0.,2.080395,0.,0.,0.955605,0.,0.,2.080395,0.,0.,0.,0.,0.,0.,0.955605,0.,0.,2.080395,0.,0.,0.,0.955605,0.,0.,2.080395,0.,0.,0.,0.,0.,0.955605,0.,0.,2.080395,0.,0.,0.955605,0.,0.,2.080395,0.,0.,0.955605,0.,0.,2.080395,0.,0.,0.955605,0.,0.,2.080395,0.,|0.,2.219722,2.141052,0.,1.512262,1.156821,1.916643,2.077503,0.,0.,1.717501,1.45771,0.,0.,2.219722,2.141052,0.,1.512262,1.156821,1.916643,2.077503,0.,0.,1.717501,1.45771,0.,0.,2.219722,2.141052,0.,1.512262,1.156821,1.916643,2.077503,0.,0.,0.,2.219722,2.141052,0.,1.512262,1.156821,1.916643,2.077503,0.,0.,0.,2.219722,2.141052,0.,1.512262,1.156821,1.916643,2.077503,0.,0.,0.,2.219722,2.141052,0.,1.512262,1.156821,2.077503,0.,0.,0.,0.,0.,0.,0.,0.,0.,0.,0.,2.219722,2.141052,0.,1.512262,1.156821,1.916643,2.077503,0.,0.,1.717501,1.45771,0.,0.,2.219722,2.141052,0.,1.512262,1.156821,1.916643,2.077503,0.,0.,2.141052,0.,1.916643,2.077503,0.,2.141052,0.,1.916643,2.077503,0.,0.,0.,0.,2.219722,2.141052,0.,1.512262,1.156821,2.077503,0.,0.,0.,2.219722,2.141052,0.,1.512262,1.156821,1.916643,2.077503,0.,0.,0.,2.219722,2.141052,0.,1.512262,1.156821,2.077503,0.,0.,0.,2.219722,2.141052,0.,1.512262,1.156821,1.916643,2.077503,0.,0.,|0.,0.,0.016958,0.,0.,0.,0.016958,0.,0.,0.,0.016958,0.,0.,0.,0.016958,0.,0.,0.,0.016958,0.,0.,0.,0.016958,0.,0.,0.,0.,0.,0.,0.,0.,0.,0.,0.,0.016958,0.,0.,0.,0.016958,0.,0.,0.,0.,0.,0.,0.,0.016958,0.,0.,0.,0.016958,0.,0.,0.,0.016958,0.,0.,0.,0.016958,0.,|0.,0.123304,0.,0.,0.236202,0.,0.,0.,0.123304,0.,0.,0.236202,0.,0.,0.,0.123304,0.,0.,0.236202,0.,0.,0.123304,0.,0.,0.236202,0.,0.,0.123304,0.,0.,0.236202,0.,0.,0.123304,0.,0.,0.236202,0.,0.,0.,0.,0.,0.,0.123304,0.,0.,0.236202,0.,0.,0.,0.123304,0.,0.,0.236202,0.,0.,0.,0.,0.,0.123304,0.,0.,0.236202,0.,0.,0.123304,0.,0.,0.236202,0.,0.,0.123304,0.,0.,0.236202,0.,0.,0.123304,0.,0.,0.236202,0.,|0.,0.465426,0.329393,0.,0.40327,0.050516,0.297615,0.551549,0.,0.,0.303088,0.600234,0.,0.,0.465426,0.329393,0.,0.40327,0.050516,0.297615,0.551549,0.,0.,0.303088,0.600234,0.,0.,0.465426,0.329393,0.,0.40327,0.050516,0.297615,0.551549,0.,0.,0.,0.465426,0.329393,0.,0.40327,0.050516,0.297615,0.551549,0.,0.,0.,0.465426,0.329393,0.,0.40327,0.050516,0.297615,0.551549,0.,0.,0.,0.465426,0.329393,0.,0.40327,0.050516,0.551549,0.,0.,0.,0.,0.,0.,0.,0.,0.,0.,0.,0.465426,0.329393,0.,0.40327,0.050516,0.297615,0.551549,0.,0.,0.303088,0.600234,0.,0.,0.465426,0.329393,0.,0.40327,0.050516,0.297615,0.551549,0.,0.,0.329393,0.,0.297615,0.551549,0.,0.329393,0.,0.297615,0.551549,0.,0.,0.,0.,0.465426,0.329393,0.,0.40327,0.050516,0.551549,0.,0.,0.,0.465426,0.329393,0.,0.40327,0.050516,0.297615,0.551549,0.,0.,0.,0.465426,0.329393,0.,0.40327,0.050516,0.551549,0.,0.,0.,0.465426,0.329393,0.,0.40327,0.050516,0.297615,0.551549,0.,0.,
M|0.,0.,0.,0.,0.,0.,0.,0.,0.,0.,0.,0.,0.,0.,0.,0.,0.,0.,0.,0.,0.,0.,0.,0.,0.,0.,0.,0.,0.,|0.,0.,0.,0.,0.,0.920673,0.,0.,0.,0.,0.,0.,0.920673,0.,0.,0.,0.,0.,0.,0.920673,0.,0.,0.,0.,0.,0.,0.920673,0.,0.,0.,0.920673,0.,0.,0.,0.920673,0.,0.,0.,0.,0.,0.,0.,0.,0.,0.,0.,0.,0.,0.,0.920673,0.,0.,0.,0.920673,0.,0.,0.,0.,0.,0.,0.,0.920673,0.,0.,0.,0.920673,0.,0.,0.,0.920673,0.,0.,0.,0.,0.,0.,0.920673,0.,|,|0.,0.,0.,0.,0.,0.,0.,0.,0.,0.,0.,0.,0.,0.,0.,0.,0.,0.,0.,0.,0.,0.,0.,0.,0.,0.,0.,0.,0.,|0.,0.,0.,0.,0.,0.164151,0.,0.,0.,0.,0.,0.,0.164151,0.,0.,0.,0.,0.,0.,0.164151,0.,0.,0.,0.,0.,0.,0.164151,0.,0.,0.,0.164151,0.,0.,0.,0.164151,0.,0.,0.,0.,0.,0.,0.,0.,0.,0.,0.,0.,0.,0.,0.164151,0.,0.,0.,0.164151,0.,0.,0.,0.,0.,0.,0.,0.164151,0.,0.,0.,0.164151,0.,0.,0.,0.164151,0.,0.,0.,0.,0.,0.,0.164151,0.,|,
F|0.,0.,0.,0.,0.,0.,0.,0.,0.,0.,0.,0.,0.,0.,0.,0.,0.,0.,0.,0.,0.,0.,0.915992,0.915992,0.915992,0.915992,0.,0.,0.,0.,0.,0.,0.,0.,0.,0.915992,0.,0.,0.,0.,0.,0.,0.,0.,0.,0.,0.,0.,0.,|0.,1.350359,0.,1.243668,1.533726,0.,0.,0.,0.,1.307428,0.,0.,1.671067,2.492845,0.,1.356522,0.,0.,0.,0.,1.350359,0.,1.243668,1.533726,0.,0.,0.,0.,1.307428,0.,0.,1.671067,2.492845,0.,1.356522,0.,0.,0.,0.,1.350359,0.,1.243668,1.533726,0.,0.,0.,0.,1.307428,0.,0.,1.671067,2.492845,0.,1.356522,0.,0.,0.,0.,1.350359,0.,1.243668,1.533726,0.,0.,0.,0.,1.307428,0.,0.,1.671067,2.492845,0.,1.356522,0.,0.,0.,1.350359,0.,1.243668,1.533726,0.,0.,0.,0.,1.307428,0.,0.,1.671067,1.356522,0.,0.,0.,1.350359,0.,1.243668,1.533726,0.,0.,0.,0.,1.671067,1.356522,0.,0.,0.,0.,0.,2.136206,1.645196,1.528776,0.,0.,2.136206,1.645196,1.528776,0.,0.,2.136206,1.645196,1.528776,0.,0.,2.136206,1.645196,1.528776,0.,1.350359,0.,1.243668,1.533726,0.,0.,0.,0.,1.307428,0.,0.,1.671067,2.492845,0.,1.356522,0.,0.,0.,1.350359,0.,1.243668,1.533726,0.,0.,0.,0.,1.307428,0.,0.,1.671067,1.356522,0.,0.,0.,1.533726,0.,0.,0.,1.307428,0.,0.,1.356522,0.,0.,0.,1.533726,0.,0.,0.,1.307428,0.,0.,1.356522,0.,0.,0.,0.,0.,2.136206,1.645196,1.528776,1.350359,0.,1.243668,1.533726,0.,0.,0.,0.,1.671067,1.356522,0.,0.,0.,1.350359,0.,1.243668,1.533726,0.,0.,0.,0.,1.307428,0.,0.,1.671067,1.356522,0.,0.,0.,1.350359,0.,1.243668,1.533726,0.,0.,0.,0.,1.671067,1.356522,0.,0.,0.,0.,1.350359,0.,1.243668,1.533726,0.,0.,0.,0.,1.307428,0.,0.,1.671067,2.492845,0.,1.356522,0.,0.,0.,|,|0.,0.,0.,0.,0.,0.,0.,0.,0.,0.,0.,0.,0.,0.,0.,0.,0.,0.,0.,0.,0.,0.,0.073279,0.073279,0.073279,0.073279,0.,0.,0.,0.,0.,0.,0.,0.,0.,0.073279,0.,0.,0.,0.,0.,0.,0.,0.,0.,0.,0.,0.,0.,|0.,0.574621,0.,0.320947,0.268134,0.,0.,0.,0.,0.194896,0.,0.,0.800229,0.364123,0.,0.384148,0.,0.,0.,0.,0.574621,0.,0.320947,0.268134,0.,0.,0.,0.,0.194896,0.,0.,0.800229,0.364123,0.,0.384148,0.,0.,0.,0.,0.574621,0.,0.320947,0.268134,0.,0.,0.,0.,0.194896,0.,0.,0.800229,0.364123,0.,0.384148,0.,0.,0.,0.,0.574621,0.,0.320947,0.268134,0.,0.,0.,0.,0.194896,0.,0.,0.800229,0.364123,0.,0.384148,0.,0.,0.,0.574621,0.,0.320947,0.268134,0.,0.,0.,0.,0.194896,0.,0.,0.800229,0.384148,0.,0.,0.,0.574621,0.,0.320947,0.268134,0.,0.,0.,0.,0.800229,0.384148,0.,0.,0.,0.,0.,0.427241,0.462711,0.582391,0.,0.,0.427241,0.462711,0.582391,0.,0.,0.427241,0.462711,0.582391,0.,0.,0.427241,0.462711,0.582391,0.,0.574621,0.,0.320947,0.268134,0.,0.,0.,0.,0.194896,0.,0.,0.800229,0.364123,0.,0.384148,0.,0.,0.,0.574621,0.,0.320947,0.268134,0.,0.,0.,0.,0.194896,0.,0.,0.800229,0.384148,0.,0.,0.,0.268134,0.,0.,0.,0.194896,0.,0.,0.384148,0.,0.,0.,0.268134,0.,0.,0.,0.194896,0.,0.,0.384148,0.,0.,0.,0.,0.,0.427241,0.462711,0.582391,0.574621,0.,0.320947,0.268134,0.,0.,0.,0.,0.800229,0.384148,0.,0.,0.,0.574621,0.,0.320947,0.268134,0.,0.,0.,0.,0.194896,0.,0.,0.800229,0.384148,0.,0.,0.,0.574621,0.,0.320947,0.268134,0.,0.,0.,0.,0.800229,0.384148,0.,0.,0.,0.,0.574621,0.,0.320947,0.268134,0.,0.,0.,0.,0.194896,0.,0.,0.800229,0.364123,0.,0.384148,0.,0.,0.,|,
P|0.,0.,0.,1.246868,0.,0.,0.,1.246868,0.,0.,0.,1.246868,0.,0.,0.,1.246868,0.,0.,0.,1.246868,0.,0.,0.,1.246868,0.,2.461974,2.535473,0.,2.461974,2.535473,0.,2.461974,2.535473,0.,2.461974,2.535473,0.,0.,0.,1.246868,0.,0.,0.,1.246868,0.,2.461974,2.535473,0.,0.,0.,1.246868,0.,0.,0.,1.246868,0.,0.,0.,1.246868,0.,0.,0.,1.246868,|0.,0.,0.,0.,0.,0.,1.729792,0.,0.,0.,0.,0.,0.,1.729792,0.,0.,0.,0.,0.,0.,1.729792,0.,0.,0.,0.,0.,0.,1.729792,0.,0.,0.,0.,1.729792,0.,0.,0.,0.,1.729792,0.,0.,1.093428,0.,0.,0.,1.093428,0.,0.,0.,1.093428,0.,0.,0.,1.093428,0.,0.,0.,0.,0.,0.,0.,1.729792,0.,0.,0.,0.,1.729792,0.,0.,0.,0.,0.,0.,1.093428,0.,0.,0.,0.,0.,1.729792,0.,0.,0.,0.,1.729792,0.,0.,0.,0.,1.729792,0.,0.,0.,0.,0.,0.,1.729792,|,|0.,0.,0.,0.105369,0.,0.,0.,0.105369,0.,0.,0.,0.105369,0.,0.,0.,0.105369,0.,0.,0.,0.105369,0.,0.,0.,0.105369,0.,0.586184,0.460995,0.,0.586184,0.460995,0.,0.586184,0.460995,0.,0.586184,0.460995,0.,0.,0.,0.105369,0.,0.,0.,0.105369,0.,0.586184,0.460995,0.,0.,0.,0.105369,0.,0.,0.,0.105369,0.,0.,0.,0.105369,0.,0.,0.,0.105369,|0.,0.,0.,0.,0.,0.,0.998894,0.,0.,0.,0.,0.,0.,0.998894,0.,0.,0.,0.,0.,0.,0.998894,0.,0.,0.,0.,0.,0.,0.998894,0.,0.,0.,0.,0.998894,0.,0.,0.,0.,0.998894,0.,0.,0.26034,0.,0.,0.,0.26034,0.,0.,0.,0.26034,0.,0.,0.,0.26034,0.,0.,0.,0.,0.,0.,0.,0.998894,0.,0.,0.,0.,0.998894,0.,0.,0.,0.,0.,0.,0.26034,0.,0.,0.,0.,0.,0.998894,0.,0.,0.,0.,0.998894,0.,0.,0.,0.,0.998894,0.,0.,0.,0.,0.,0.,0.998894,|,
S|1.253711,0.,1.758068,0.,0.,0.,0.,0.,0.,0.,0.,0.,0.,0.,1.624876,0.,0.,0.,0.,1.253711,0.,1.758068,0.,0.,0.,0.,0.,0.,0.,0.,0.,0.,0.,1.624876,0.,0.,0.,0.,1.253711,0.,1.758068,0.,0.,0.,0.,0.,0.,0.,0.,0.,0.,0.,1.624876,0.,0.,0.,1.253711,0.,1.758068,0.,0.,0.,0.,0.,0.,0.,0.,0.,0.,0.,1.624876,0.,0.,0.,0.,0.,0.,0.,0.,0.,0.,0.,0.,0.,0.,0.,0.,0.,0.,0.,0.,0.,0.,0.,0.,1.856143,1.856143,1.856143,1.856143,1.253711,0.,1.758068,0.,0.,0.,0.,0.,0.,0.,0.,0.,0.,0.,1.624876,0.,0.,0.,0.,0.,0.,0.,0.,0.,0.,0.,0.,0.,0.,0.,0.,0.,0.,0.,0.,0.,0.,0.,0.,0.,0.,0.,0.,0.,0.,1.856143,0.,0.,0.,0.,0.,0.,0.,0.,0.,0.,0.,0.,0.,0.,0.,0.,0.,0.,0.,0.,0.,0.,0.,0.,0.,0.,0.,0.,0.,0.,1.253711,0.,1.758068,0.,0.,0.,0.,0.,0.,0.,0.,0.,0.,0.,1.624876,0.,0.,0.,0.,0.,0.,0.,0.,0.|,|0.,0.,0.,0.,0.,0.,0.,0.,0.,2.1229,0.,0.,0.,0.,0.,0.,0.,0.,0.,0.,0.,0.,0.,0.,2.1229,0.,0.,0.,0.,0.,0.,0.,0.,0.,0.,0.,0.,0.,0.,2.1229,0.,0.,0.,0.,0.,0.,0.,0.,0.,0.,0.,0.,0.,2.1229,0.,0.,0.,0.,0.,0.,0.,0.,0.,0.,0.,2.1229,0.,0.,0.,0.,0.,0.,2.1229,0.,0.,0.,1.792474,1.792474,1.792474,1.792474,0.,0.,0.,0.,0.,0.,0.,0.,0.,2.1229,0.,0.,0.,0.,0.,0.,0.,0.,0.,0.,0.,0.,2.1229,0.,0.,0.,0.,0.,0.,0.,0.,0.,0.,0.,0.,0.,0.,0.,1.792474,0.,0.,0.,2.1229,0.,0.,0.,0.,0.,0.,0.,0.,0.,0.,2.1229,0.,0.,0.,0.,0.,0.,2.1229,0.,0.,0.,0.,0.,0.,0.,0.,0.,0.,0.,0.,2.1229,0.,0.,0.,0.,0.915836,0.915836|0.13197,0.,0.26371,0.,0.,0.,0.,0.,0.,0.,0.,0.,0.,0.,0.328627,0.,0.,0.,0.,0.13197,0.,0.26371,0.,0.,0.,0.,0.,0.,0.,0.,0.,0.,0.,0.328627,0.,0.,0.,0.,0.13197,0.,0.26371,0.,0.,0.,0.,0.,0.,0.,0.,0.,0.,0.,0.328627,0.,0.,0.,0.13197,0.,0.26371,0.,0.,0.,0.,0.,0.,0.,0.,0.,0.,0.,0.328627,0.,0.,0.,0.,0.,0.,0.,0.,0.,0.,0.,0.,0.,0.,0.,0.,0.,0.,0.,0.,0.,0.,0.,0.,1.113686,1.113686,1.113686,1.113686,0.13197,0.,0.26371,0.,0.,0.,0.,0.,0.,0.,0.,0.,0.,0.,0.328627,0.,0.,0.,0.,0.,0.,0.,0.,0.,0.,0.,0.,0.,0.,0.,0.,0.,0.,0.,0.,0.,0.,0.,0.,0.,0.,0.,0.,0.,0.,1.113686,0.,0.,0.,0.,0.,0.,0.,0.,0.,0.,0.,0.,0.,0.,0.,0.,0.,0.,0.,0.,0.,0.,0.,0.,0.,0.,0.,0.,0.,0.,0.13197,0.,0.26371,0.,0.,0.,0.,0.,0.,0.,0.,0.,0.,0.,0.328627,0.,0.,0.,0.,0.,0.,0.,0.,0.|,|0.,0.,0.,0.,0.,0.,0.,0.,0.,0.8372,0.,0.,0.,0.,0.,0.,0.,0.,0.,0.,0.,0.,0.,0.,0.8372,0.,0.,0.,0.,0.,0.,0.,0.,0.,0.,0.,0.,0.,0.,0.8372,0.,0.,0.,0.,0.,0.,0.,0.,0.,0.,0.,0.,0.,0.8372,0.,0.,0.,0.,0.,0.,0.,0.,0.,0.,0.,0.8372,0.,0.,0.,0.,0.,0.,0.8372,0.,0.,0.,0.860388,0.860388,0.860388,0.860388,0.,0.,0.,0.,0.,0.,0.,0.,0.,0.8372,0.,0.,0.,0.,0.,0.,0.,0.,0.,0.,0.,0.,0.8372,0.,0.,0.,0.,0.,0.,0.,0.,0.,0.,0.,0.,0.,0.,0.,0.860388,0.,0.,0.,0.8372,0.,0.,0.,0.,0.,0.,0.,0.,0.,0.,0.8372,0.,0.,0.,0.,0.,0.,0.8372,0.,0.,0.,0.,0.,0.,0.,0.,0.,0.,0.,0.,0.8372,0.,0.,0.,0.,0.05724,0.05724
T|0.,0.,0.,0.,1.667916,0.,0.,0.,0.,0.,0.,1.667916,0.,0.,0.,0.,0.,0.,1.667916,0.,0.,0.,0.,0.,0.,1.667916,0.,0.,0.,0.,1.667916,0.,0.,0.,1.667916,0.,0.,0.,0.,0.,0.,0.,0.,0.,0.,1.667916,0.,0.,0.,0.,1.667916,0.,0.,0.,0.,0.,0.,0.,0.,0.,0.,1.667916,0.,0.,0.,0.,1.667916,0.,0.,0.,1.667916,0.,0.,0.,0.,0.,0.,1.667916,0.,0.,|0.,0.,0.,0.,0.,0.,0.,0.,0.,0.,0.,0.,0.,0.,0.,0.,0.,0.,0.,0.,0.,0.,0.752174,0.752174,0.752174,0.752174,0.,0.,0.,0.,0.,0.,0.,0.,0.,0.,0.,0.,0.,0.,0.752174,0.,0.,0.,0.,0.,0.,0.,0.,0.,0.,0.,0.,|1.712981,1.723377,0.,0.,0.,0.,0.,1.712981,1.723377,0.,0.,0.,0.,0.,1.712981,1.723377,0.,0.,0.,0.,0.,1.712981,1.723377,0.,0.,0.,0.,0.,1.712981,1.723377,0.,0.,0.,0.,0.,1.712981,1.723377,0.,0.,0.,0.742828,0.742828,0.742828,0.742828,1.712981,1.723377,0.,0.,0.,0.,0.,1.712981,1.723377,0.,0.,0.,0.,0.,0.,0.,0.,0.,0.,0.,0.,0.,0.,0.,0.742828,1.712981,1.723377,0.,0.,0.,1.712981,1.723377,0.,0.,0.,0.,0.,1.712981,1.723377,0.,0.,0.,1.712981,1.723377,0.,0.,0.,0.,0.,|0.,0.,0.,0.,0.714821,0.,0.,0.,0.,0.,0.,0.714821,0.,0.,0.,0.,0.,0.,0.714821,0.,0.,0.,0.,0.,0.,0.714821,0.,0.,0.,0.,0.714821,0.,0.,0.,0.714821,0.,0.,0.,0.,0.,0.,0.,0.,0.,0.,0.714821,0.,0.,0.,0.,0.714821,0.,0.,0.,0.,0.,0.,0.,0.,0.,0.,0.714821,0.,0.,0.,0.,0.714821,0.,0.,0.,0.714821,0.,0.,0.,0.,0.,0.,0.714821,0.,0.,|0.,0.,0.,0.,0.,0.,0.,0.,0.,0.,0.,0.,0.,0.,0.,0.,0.,0.,0.,0.,0.,0.,0.023505,0.023505,0.023505,0.023505,0.,0.,0.,0.,0.,0.,0.,0.,0.,0.,0.,0.,0.,0.,0.023505,0.,0.,0.,0.,0.,0.,0.,0.,0.,0.,0.,0.,|0.437357,0.440011,0.,0.,0.,0.,0.,0.437357,0.440011,0.,0.,0.,0.,0.,0.437357,0.440011,0.,0.,0.,0.,0.,0.437357,0.440011,0.,0.,0.,0.,0.,0.437357,0.440011,0.,0.,0.,0.,0.,0.437357,0.440011,0.,0.,0.,0.06964,0.06964,0.06964,0.06964,0.437357,0.440011,0.,0.,0.,0.,0.,0.437357,0.440011,0.,0.,0.,0.,0.,0.,0.,0.,0.,0.,0.,0.,0.,0.,0.,0.06964,0.437357,0.440011,0.,0.,0.,0.437357,0.440011,0.,0.,0.,0.,0.,0.437357,0.440011,0.,0.,0.,0.437357,0.440011,0.,0.,0.,0.,0.,
W|0.,0.,0.,0.,0.,0.,0.,0.,0.,0.,0.,0.,0.,0.,0.,0.,0.,0.,0.,0.,0.,0.,0.,0.,0.,0.,0.,0.,0.,0.,0.,0.,0.,0.,0.,0.,0.,2.081116,2.081116,2.081116,2.081116,0.,0.,0.,0.,0.,0.,0.,0.,0.,0.,0.,0.,0.,0.,0.,0.,0.,0.,0.,0.,2.081116,0.,0.,0.,0.,0.,0.,0.,0.,0.,0.,0.,0.,0.,0.,0.,0.,0.,0.,0.,0.,1.692177,1.469608,1.692177,1.469608|2.251292,0.,1.374319,2.416582,0.,1.255777,0.,0.,0.,1.580928,0.,0.,1.484884,1.97121,0.,2.038649,1.618183,2.251292,0.,1.374319,2.416582,0.,1.255777,0.,0.,0.,1.580928,0.,0.,1.484884,1.97121,0.,2.038649,1.618183,2.251292,0.,1.374319,2.416582,0.,1.255777,0.,0.,0.,1.580928,0.,0.,1.484884,1.97121,0.,2.038649,1.618183,2.251292,0.,1.374319,2.416582,0.,1.255777,0.,0.,0.,1.580928,0.,0.,1.484884,1.97121,0.,2.038649,1.618183,1.374319,1.255777,0.,0.,0.,1.580928,0.,0.,1.484884,0.,1.618183,1.374319,1.255777,0.,0.,0.,1.580928,0.,1.484884,0.,1.618183,2.088033,1.768559,0.,2.088033,1.768559,0.,2.088033,1.768559,0.,2.088033,1.768559,0.,2.251292,0.,1.374319,2.416582,0.,1.255777,0.,0.,0.,1.580928,0.,0.,1.484884,1.97121,0.,2.038649,1.618183,1.374319,1.255777,0.,0.,0.,1.580928,0.,0.,1.484884,0.,1.618183,0.,0.,0.,0.,0.,0.,0.,0.,0.,0.,2.088033,1.768559,0.,1.374319,1.255777,0.,0.,0.,1.580928,0.,1.484884,0.,1.618183,1.374319,1.255777,0.,0.,0.,1.580928,0.,0.,1.484884,0.,1.618183,1.374319,1.255777,0.,0.,0.,1.580928,0.,1.484884,0.,1.618183,2.251292,0.,1.374319,2.416582,0.,1.255777,0.,0.,0.,1.580928,0.,0.,1.484884,1.97121,0.,2.038649,1.618183,1.251326,1.084866,1.251326,1.084866|2.157464,1.847027,0.,0.,0.,1.55602,0.,2.157464,1.847027,0.,0.,0.,1.55602,0.,2.157464,1.847027,0.,0.,0.,1.55602,0.,2.157464,1.847027,0.,0.,0.,1.55602,0.,0.,0.,0.,0.,0.,0.,0.,1.283857,0.,0.,1.283857,0.,0.,1.283857,0.,0.,1.283857,0.,0.,2.157464,1.847027,0.,0.,0.,1.55602,0.,0.,0.,0.,0.,0.,0.,0.,0.,0.,0.,1.283857,0.,0.,0.,0.,0.,0.,0.,0.,0.,0.,0.,0.,2.157464,1.847027,0.,0.,0.,1.55602,0.,|0.,0.,0.,0.,0.,0.,0.,0.,0.,0.,0.,0.,0.,0.,0.,0.,0.,0.,0.,0.,0.,0.,0.,0.,0.,0.,0.,0.,0.,0.,0.,0.,0.,0.,0.,0.,0.,0.325174,0.325174,0.325174,0.325174,0.,0.,0.,0.,0.,0.,0.,0.,0.,0.,0.,0.,0.,0.,0.,0.,0.,0.,0.,0.,0.325174,0.,0.,0.,0.,0.,0.,0.,0.,0.,0.,0.,0.,0.,0.,0.,0.,0.,0.,0.,0.,0.244232,0.252589,0.244232,0.252589|0.809675,0.,0.731021,0.785389,0.,0.425344,0.,0.,0.,0.421581,0.,0.,0.606502,0.753046,0.,1.08728,0.577026,0.809675,0.,0.731021,0.785389,0.,0.425344,0.,0.,0.,0.421581,0.,0.,0.606502,0.753046,0.,1.08728,0.577026,0.809675,0.,0.731021,0.785389,0.,0.425344,0.,0.,0.,0.421581,0.,0.,0.606502,0.753046,0.,1.08728,0.577026,0.809675,0.,0.731021,0.785389,0.,0.425344,0.,0.,0.,0.421581,0.,0.,0.606502,0.753046,0.,1.08728,0.577026,0.731021,0.425344,0.,0.,0.,0.421581,0.,0.,0.606502,0.,0.577026,0.731021,0.425344,0.,0.,0.,0.421581,0.,0.606502,0.,0.577026,1.002256,0.757954,0.,1.002256,0.757954,0.,1.002256,0.757954,0.,1.002256,0.757954,0.,0.809675,0.,0.731021,0.785389,0.,0.425344,0.,0.,0.,0.421581,0.,0.,0.606502,0.753046,0.,1.08728,0.577026,0.731021,0.425344,0.,0.,0.,0.421581,0.,0.,0.606502,0.,0.577026,0.,0.,0.,0.,0.,0.,0.,0.,0.,0.,1.002256,0.757954,0.,0.731021,0.425344,0.,0.,0.,0.421581,0.,0.606502,0.,0.577026,0.731021,0.425344,0.,0.,0.,0.421581,0.,0.,0.606502,0.,0.577026,0.731021,0.425344,0.,0.,0.,0.421581,0.,0.606502,0.,0.577026,0.809675,0.,0.731021,0.785389,0.,0.425344,0.,0.,0.,0.421581,0.,0.,0.606502,0.753046,0.,1.08728,0.577026,0.090302,0.084755,0.090302,0.084755|0.548829,0.554108,0.,0.,0.,0.664368,0.,0.548829,0.554108,0.,0.,0.,0.664368,0.,0.548829,0.554108,0.,0.,0.,0.664368,0.,0.548829,0.554108,0.,0.,0.,0.664368,0.,0.,0.,0.,0.,0.,0.,0.,0.205417,0.,0.,0.205417,0.,0.,0.205417,0.,0.,0.205417,0.,0.,0.548829,0.554108,0.,0.,0.,0.664368,0.,0.,0.,0.,0.,0.,0.,0.,0.,0.,0.,0.205417,0.,0.,0.,0.,0.,0.,0.,0.,0.,0.,0.,0.,0.548829,0.554108,0.,0.,0.,0.664368,0.,
Y|0.,1.55089,0.,0.,0.,1.55089,0.,0.,0.,1.55089,0.,0.,1.55089,0.,1.55089,0.,1.55089,0.,0.,0.,0.,0.,0.,1.55089,0.,0.,1.55089,0.,0.,1.55089,0.,1.55089,0.,1.55089,0.,0.,1.55089,0.,|0.,1.663958,1.998401,0.,0.,2.187336,1.694339,1.652482,1.514395,2.148251,0.,0.,2.031573,1.579208,0.,0.,1.12335,1.594818,1.010904,1.563811,2.044864,0.,0.,1.186949,2.068406,0.,1.663958,1.998401,0.,0.,2.187336,1.694339,1.652482,1.514395,2.148251,0.,0.,2.031573,1.579208,0.,0.,1.12335,1.594818,1.010904,1.563811,2.044864,0.,0.,1.186949,2.068406,0.,1.663958,1.998401,0.,0.,2.187336,1.694339,1.652482,1.514395,2.148251,0.,0.,2.031573,1.579208,0.,0.,1.12335,1.594818,1.010904,1.563811,2.044864,0.,0.,1.186949,0.,1.663958,1.998401,0.,0.,2.187336,1.694339,1.652482,1.514395,2.148251,0.,0.,2.031573,1.579208,0.,0.,1.12335,1.594818,1.010904,1.563811,2.044864,0.,0.,1.186949,1.663958,1.998401,0.,0.,2.187336,1.694339,1.652482,1.514395,2.148251,0.,0.,1.12335,1.563811,2.044864,0.,0.,1.663958,1.998401,0.,0.,2.187336,1.694339,1.652482,1.12335,1.563811,2.044864,0.,0.,1.662107,0.,0.,1.420736,1.16567,0.,1.091391,1.130772,1.65874,1.362156,1.144047,1.705881,1.662107,0.,0.,1.420736,1.16567,0.,1.091391,1.130772,1.65874,1.362156,1.144047,1.705881,1.662107,0.,0.,1.420736,1.16567,0.,1.091391,1.130772,1.65874,1.362156,1.144047,1.705881,1.662107,0.,0.,1.420736,1.16567,0.,1.091391,1.130772,1.65874,1.362156,1.144047,1.705881,0.,1.663958,1.998401,0.,0.,2.187336,1.694339,1.652482,1.514395,2.148251,0.,0.,2.031573,1.579208,0.,0.,1.12335,1.594818,1.010904,1.563811,2.044864,0.,0.,1.186949,2.068406,1.663958,1.998401,0.,0.,2.187336,1.694339,1.652482,1.514395,2.148251,0.,0.,1.12335,1.563811,2.044864,0.,0.,1.663958,1.998401,0.,0.,1.514395,2.148251,0.,0.,1.563811,2.044864,0.,0.,1.663958,1.998401,0.,0.,1.514395,2.148251,0.,0.,1.563811,2.044864,0.,0.,1.662107,0.,0.,1.420736,1.16567,0.,1.091391,1.130772,1.65874,1.362156,1.144047,1.705881,1.663958,1.998401,0.,0.,2.187336,1.694339,1.652482,1.12335,1.563811,2.044864,0.,0.,1.663958,1.998401,0.,0.,2.187336,1.694339,1.652482,1.514395,2.148251,0.,0.,1.12335,1.563811,2.044864,0.,0.,1.663958,1.998401,0.,0.,2.187336,1.694339,1.652482,1.12335,1.563811,2.044864,0.,0.,0.,1.663958,1.998401,0.,0.,2.187336,1.694339,1.652482,1.514395,2.148251,0.,0.,2.031573,1.579208,0.,0.,1.12335,1.594818,1.010904,1.563811,2.044864,0.,0.,1.186949,0.,0.,0.,0.|0.,1.797805,1.479805,0.,1.436754,1.648683,0.,1.726776,1.380541,0.,0.,1.065378,1.533994,0.,0.,1.240982,1.6538,1.136804,0.,1.874787,1.515549,0.,0.,1.341439,2.161858,0.,1.797805,1.479805,0.,1.436754,1.648683,0.,1.726776,1.380541,0.,0.,1.065378,1.533994,0.,0.,1.240982,1.6538,1.136804,0.,1.874787,1.515549,0.,0.,1.341439,2.161858,0.,1.797805,1.479805,0.,1.436754,1.648683,0.,1.726776,1.380541,0.,0.,1.065378,1.533994,0.,0.,1.240982,1.6538,1.136804,0.,1.874787,1.515549,0.,0.,1.341439,0.,1.797805,1.479805,0.,1.436754,1.648683,0.,1.726776,1.380541,0.,0.,1.065378,1.533994,0.,0.,1.240982,1.6538,1.136804,0.,1.874787,1.515549,0.,0.,1.341439,1.797805,1.479805,0.,1.436754,1.648683,0.,1.726776,1.380541,0.,0.,1.240982,1.874787,1.515549,0.,0.,1.797805,1.479805,0.,1.436754,1.648683,0.,1.240982,1.874787,1.515549,0.,0.,1.182029,1.649141,0.,2.890928,1.442782,1.724902,2.144825,0.,0.,1.182029,1.649141,0.,2.890928,1.442782,1.724902,2.144825,0.,0.,1.182029,1.649141,0.,2.890928,1.442782,1.724902,2.144825,0.,0.,1.182029,1.649141,0.,2.890928,1.442782,1.724902,2.144825,0.,0.,0.,1.797805,1.479805,0.,1.436754,1.648683,0.,1.726776,1.380541,0.,0.,1.065378,1.533994,0.,0.,1.240982,1.6538,1.136804,0.,1.874787,1.515549,0.,0.,1.341439,2.161858,1.797805,1.479805,0.,1.436754,1.648683,0.,1.726776,1.380541,0.,0.,1.240982,1.874787,1.515549,0.,0.,1.797805,1.479805,0.,1.726776,1.380541,0.,0.,1.874787,1.515549,0.,0.,1.797805,1.479805,0.,1.726776,1.380541,0.,0.,1.874787,1.515549,0.,0.,1.182029,1.649141,0.,2.890928,1.442782,1.724902,2.144825,0.,0.,1.797805,1.479805,0.,1.436754,1.648683,0.,1.240982,1.874787,1.515549,0.,0.,1.797805,1.479805,0.,1.436754,1.648683,0.,1.726776,1.380541,0.,0.,1.240982,1.874787,1.515549,0.,0.,1.797805,1.479805,0.,1.436754,1.648683,0.,1.240982,1.874787,1.515549,0.,0.,0.,1.797805,1.479805,0.,1.436754,1.648683,0.,1.726776,1.380541,0.,0.,1.065378,1.533994,0.,0.,1.240982,1.6538,1.136804,0.,1.874787,1.515549,0.,0.,1.341439,0.,0.,0.,0.|0.,0.216718,0.,0.,0.,0.216718,0.,0.,0.,0.216718,0.,0.,0.216718,0.,0.216718,0.,0.216718,0.,0.,0.,0.,0.,0.,0.216718,0.,0.,0.216718,0.,0.,0.216718,0.,0.216718,0.,0.216718,0.,0.,0.216718,0.,|0.,0.26763,0.698741,0.,0.,1.069789,1.028442,0.577286,0.244561,0.480354,0.,0.,0.211622,0.172726,0.,0.,0.316437,0.376305,0.045434,0.415171,1.013384,0.,0.,0.633039,1.33838,0.,0.26763,0.698741,0.,0.,1.069789,1.028442,0.577286,0.244561,0.480354,0.,0.,0.211622,0.172726,0.,0.,0.316437,0.376305,0.045434,0.415171,1.013384,0.,0.,0.633039,1.33838,0.,0.26763,0.698741,0.,0.,1.069789,1.028442,0.577286,0.244561,0.480354,0.,0.,0.211622,0.172726,0.,0.,0.316437,0.376305,0.045434,0.415171,1.013384,0.,0.,0.633039,0.,0.26763,0.698741,0.,0.,1.069789,1.028442,0.577286,0.244561,0.480354,0.,0.,0.211622,0.172726,0.,0.,0.316437,0.376305,0.045434,0.415171,1.013384,0.,0.,0.633039,0.26763,0.698741,0.,0.,1.069789,1.028442,0.577286,0.244561,0.480354,0.,0.,0.316437,0.415171,1.013384,0.,0.,0.26763,0.698741,0.,0.,1.069789,1.028442,0.577286,0.316437,0.415171,1.013384,0.,0.,0.188876,0.,0.,0.541233,0.352412,0.,0.272848,0.141347,0.301589,0.648646,0.381349,0.649859,0.188876,0.,0.,0.541233,0.352412,0.,0.272848,0.141347,0.301589,0.648646,0.381349,0.649859,0.188876,0.,0.,0.541233,0.352412,0.,0.272848,0.141347,0.301589,0.648646,0.381349,0.649859,0.188876,0.,0.,0.541233,0.352412,0.,0.272848,0.141347,0.301589,0.648646,0.381349,0.649859,0.,0.26763,0.698741,0.,0.,1.069789,1.028442,0.577286,0.244561,0.480354,0.,0.,0.211622,0.172726,0.,0.,0.316437,0.376305,0.045434,0.415171,1.013384,0.,0.,0.633039,1.33838,0.26763,0.698741,0.,0.,1.069789,1.028442,0.577286,0.244561,0.480354,0.,0.,0.316437,0.415171,1.013384,0.,0.,0.26763,0.698741,0.,0.,0.244561,0.480354,0.,0.,0.415171,1.013384,0.,0.,0.26763,0.698741,0.,0.,0.244561,0.480354,0.,0.,0.415171,1.013384,0.,0.,0.188876,0.,0.,0.541233,0.352412,0.,0.272848,0.141347,0.301589,0.648646,0.381349,0.649859,0.26763,0.698741,0.,0.,1.069789,1.028442,0.577286,0.316437,0.415171,1.013384,0.,0.,0.26763,0.698741,0.,0.,1.069789,1.028442,0.577286,0.244561,0.480354,0.,0.,0.316437,0.415171,1.013384,0.,0.,0.26763,0.698741,0.,0.,1.069789,1.028442,0.577286,0.316437,0.415171,1.013384,0.,0.,0.,0.26763,0.698741,0.,0.,1.069789,1.028442,0.577286,0.244561,0.480354,0.,0.,0.211622,0.172726,0.,0.,0.316437,0.376305,0.045434,0.415171,1.013384,0.,0.,0.633039,0.,0.,0.,0.|0.,0.36459,0.434628,0.,0.570937,0.755946,0.,0.311034,0.265819,0.,0.,0.088782,0.191749,0.,0.,0.419487,0.46455,0.153277,0.,0.647051,0.670597,0.,0.,0.626005,0.763009,0.,0.36459,0.434628,0.,0.570937,0.755946,0.,0.311034,0.265819,0.,0.,0.088782,0.191749,0.,0.,0.419487,0.46455,0.153277,0.,0.647051,0.670597,0.,0.,0.626005,0.763009,0.,0.36459,0.434628,0.,0.570937,0.755946,0.,0.311034,0.265819,0.,0.,0.088782,0.191749,0.,0.,0.419487,0.46455,0.153277,0.,0.647051,0.670597,0.,0.,0.626005,0.,0.36459,0.434628,0.,0.570937,0.755946,0.,0.311034,0.265819,0.,0.,0.088782,0.191749,0.,0.,0.419487,0.46455,0.153277,0.,0.647051,0.670597,0.,0.,0.626005,0.36459,0.434628,0.,0.570937,0.755946,0.,0.311034,0.265819,0.,0.,0.419487,0.647051,0.670597,0.,0.,0.36459,0.434628,0.,0.570937,0.755946,0.,0.419487,0.647051,0.670597,0.,0.,0.40189,0.187402,0.,0.41299,0.402637,0.377322,0.408538,0.,0.,0.40189,0.187402,0.,0.41299,0.402637,0.377322,0.408538,0.,0.,0.40189,0.187402,0.,0.41299,0.402637,0.377322,0.408538,0.,0.,0.40189,0.187402,0.,0.41299,0.402637,0.377322,0.408538,0.,0.,0.,0.36459,0.434628,0.,0.570937,0.755946,0.,0.311034,0.265819,0.,0.,0.088782,0.191749,0.,0.,0.419487,0.46455,0.153277,0.,0.647051,0.670597,0.,0.,0.626005,0.763009,0.36459,0.434628,0.,0.570937,0.755946,0.,0.311034,0.265819,0.,0.,0.419487,0.647051,0.670597,0.,0.,0.36459,0.434628,0.,0.311034,0.265819,0.,0.,0.647051,0.670597,0.,0.,0.36459,0.434628,0.,0.311034,0.265819,0.,0.,0.647051,0.670597,0.,0.,0.40189,0.187402,0.,0.41299,0.402637,0.377322,0.408538,0.,0.,0.36459,0.434628,0.,0.570937,0.755946,0.,0.419487,0.647051,0.670597,0.,0.,0.36459,0.434628,0.,0.570937,0.755946,0.,0.311034,0.265819,0.,0.,0.419487,0.647051,0.670597,0.,0.,0.36459,0.434628,0.,0.570937,0.755946,0.,0.419487,0.647051,0.670597,0.,0.,0.,0.36459,0.434628,0.,0.570937,0.755946,0.,0.311034,0.265819,0.,0.,0.088782,0.191749,0.,0.,0.419487,0.46455,0.153277,0.,0.647051,0.670597,0.,0.,0.626005,0.,0.,0.,0.
V|0.,0.,0.,0.,0.,0.,0.,0.,0.,0.,0.,0.,0.,0.,0.,0.,0.,0.,0.,0.,0.,0.,2.155005,1.648936,0.,0.,0.913495,0.,0.,0.,0.,0.,0.,2.155005,1.648936,0.,0.,0.913495,0.,0.,0.,0.,0.,0.,2.155005,1.648936,0.,0.,0.913495,0.,0.,0.,0.,0.,0.,2.155005,1.648936,0.,0.,0.913495,0.,0.,0.,0.,0.,0.,0.,0.,0.,0.,0.,0.,0.,0.,0.,0.,0.,0.,2.155005,1.648936,0.,0.,0.913495,0.,0.,0.,0.,0.,0.,0.,0.,0.,0.,0.,0.,0.,0.,0.,0.,0.,0.,|0.,1.47676,0.,1.236344,1.338894,0.,0.,1.287737,1.160487,0.,0.,0.,0.,1.194457,1.373769,0.,1.799859,1.15611,0.,1.47676,0.,1.236344,1.338894,0.,0.,1.287737,1.160487,0.,0.,0.,0.,1.194457,1.373769,0.,1.799859,1.15611,0.,1.47676,0.,1.236344,1.338894,0.,0.,1.287737,1.160487,0.,0.,0.,0.,1.194457,1.373769,0.,1.799859,1.15611,0.,1.47676,0.,1.236344,1.338894,0.,0.,1.287737,1.160487,0.,0.,0.,0.,1.194457,1.373769,0.,1.799859,1.15611,1.47676,1.236344,1.338894,0.,0.,1.287737,1.160487,0.,0.,0.,0.,0.,1.15611,1.47676,1.236344,1.338894,0.,0.,1.287737,1.160487,0.,0.,0.,0.,1.15611,1.614383,1.18404,0.,0.,0.,1.809349,0.,0.,0.,0.,0.,0.,0.,1.141548,0.,1.552832,0.,0.,1.614383,1.18404,0.,0.,0.,1.809349,0.,0.,0.,0.,0.,0.,0.,1.141548,0.,1.552832,0.,0.,1.614383,1.18404,0.,0.,0.,1.809349,0.,0.,0.,0.,0.,0.,0.,1.141548,0.,1.552832,0.,0.,1.614383,1.18404,0.,0.,0.,1.809349,0.,0.,0.,0.,0.,0.,0.,1.141548,0.,1.552832,0.,0.,0.,1.47676,0.,1.236344,1.338894,0.,0.,1.287737,1.160487,0.,0.,0.,0.,1.194457,1.373769,0.,1.799859,1.15611,1.47676,1.236344,1.338894,0.,0.,1.287737,1.160487,0.,0.,0.,0.,0.,1.15611,1.409727,0.,0.,0.,1.409727,0.,0.,0.,1.614383,1.18404,0.,0.,0.,1.809349,0.,0.,0.,0.,0.,0.,0.,1.141548,0.,1.552832,0.,0.,1.47676,1.236344,1.338894,0.,0.,1.287737,1.160487,0.,0.,0.,0.,1.15611,1.47676,1.236344,1.338894,0.,0.,1.287737,1.160487,0.,0.,0.,0.,0.,1.15611,1.47676,1.236344,1.338894,0.,0.,1.287737,1.160487,0.,0.,0.,0.,1.15611,0.,1.47676,0.,1.236344,1.338894,0.,0.,1.287737,1.160487,0.,0.,0.,0.,1.194457,1.373769,0.,1.799859,1.15611,|,|0.,0.,0.,0.,0.,0.,0.,0.,0.,0.,0.,0.,0.,0.,0.,0.,0.,0.,0.,0.,0.,0.,0.689602,1.121277,0.,0.,0.164429,0.,0.,0.,0.,0.,0.,0.689602,1.121277,0.,0.,0.164429,0.,0.,0.,0.,0.,0.,0.689602,1.121277,0.,0.,0.164429,0.,0.,0.,0.,0.,0.,0.689602,1.121277,0.,0.,0.164429,0.,0.,0.,0.,0.,0.,0.,0.,0.,0.,0.,0.,0.,0.,0.,0.,0.,0.,0.689602,1.121277,0.,0.,0.164429,0.,0.,0.,0.,0.,0.,0.,0.,0.,0.,0.,0.,0.,0.,0.,0.,0.,0.,|0.,0.534147,0.,0.498526,0.280736,0.,0.,0.171698,0.076014,0.,0.,0.,0.,0.187892,0.231534,0.,0.719943,0.143394,0.,0.534147,0.,0.498526,0.280736,0.,0.,0.171698,0.076014,0.,0.,0.,0.,0.187892,0.231534,0.,0.719943,0.143394,0.,0.534147,0.,0.498526,0.280736,0.,0.,0.171698,0.076014,0.,0.,0.,0.,0.187892,0.231534,0.,0.719943,0.143394,0.,0.534147,0.,0.498526,0.280736,0.,0.,0.171698,0.076014,0.,0.,0.,0.,0.187892,0.231534,0.,0.719943,0.143394,0.534147,0.498526,0.280736,0.,0.,0.171698,0.076014,0.,0.,0.,0.,0.,0.143394,0.534147,0.498526,0.280736,0.,0.,0.171698,0.076014,0.,0.,0.,0.,0.143394,0.387452,0.426254,0.,0.,0.,1.08561,0.,0.,0.,0.,0.,0.,0.,0.32106,0.,0.705833,0.,0.,0.387452,0.426254,0.,0.,0.,1.08561,0.,0.,0.,0.,0.,0.,0.,0.32106,0.,0.705833,0.,0.,0.387452,0.426254,0.,0.,0.,1.08561,0.,0.,0.,0.,0.,0.,0.,0.32106,0.,0.705833,0.,0.,0.387452,0.426254,0.,0.,0.,1.08561,0.,0.,0.,0.,0.,0.,0.,0.32106,0.,0.705833,0.,0.,0.,0.534147,0.,0.498526,0.280736,0.,0.,0.171698,0.076014,0.,0.,0.,0.,0.187892,0.231534,0.,0.719943,0.143394,0.534147,0.498526,0.280736,0.,0.,0.171698,0.076014,0.,0.,0.,0.,0.,0.143394,0.118299,0.,0.,0.,0.118299,0.,0.,0.,0.387452,0.426254,0.,0.,0.,1.08561,0.,0.,0.,0.,0.,0.,0.,0.32106,0.,0.705833,0.,0.,0.534147,0.498526,0.280736,0.,0.,0.171698,0.076014,0.,0.,0.,0.,0.143394,0.534147,0.498526,0.280736,0.,0.,0.171698,0.076014,0.,0.,0.,0.,0.,0.143394,0.534147,0.498526,0.280736,0.,0.,0.171698,0.076014,0.,0.,0.,0.,0.143394,0.,0.534147,0.,0.498526,0.280736,0.,0.,0.171698,0.076014,0.,0.,0.,0.,0.187892,0.231534,0.,0.719943,0.143394,|,
```
