## Supplementary Data 3 for "Pharmacological proximities in the GPCR family discovered using contact-informed amino-acid and binding pocket similarities": c1109.bsv

```
res|B|C|P|wB|wC|wP
A|0.,0.,1.613127,0.,1.08685,0.999783,1.613127,1.487128,0.,0.,0.,0.,1.08685,0.999783,1.613127,1.487128,1.08685,0.999783,1.613127,1.487128,1.08685,0.999783,1.613127,1.487128|0.,0.,0.,0.,0.859374,0.,1.237317,0.,1.198491,0.,0.,0.859374,0.,1.237317,0.,0.,0.859374,0.,1.237317,0.,0.859374,0.,1.237317,0.|,|0.,0.,0.645251,0.,0.025043,0.048377,0.645251,0.355618,0.,0.,0.,0.,0.025043,0.048377,0.645251,0.355618,0.025043,0.048377,0.645251,0.355618,0.025043,0.048377,0.645251,0.355618|0.,0.,0.,0.,0.079205,0.,0.530279,0.,0.196713,0.,0.,0.079205,0.,0.530279,0.,0.,0.079205,0.,0.530279,0.,0.079205,0.,0.530279,0.|,
R|0.,0.,0.,0.,0.,0.,0.,0.,0.,0.,0.,0.|0.,0.,0.,0.,0.,0.,0.|0.,0.,0.,0.,0.,0.,0.,0.,0.,0.,0.,0.,1.514195,0.,0.,0.,0.,0.,0.,0.,0.,0.,0.,0.,0.,0.,0.,0.,0.|0.,0.,0.,0.,0.,0.,0.,0.,0.,0.,0.,0.|0.,0.,0.,0.,0.,0.,0.|0.,0.,0.,0.,0.,0.,0.,0.,0.,0.,0.,0.,0.207109,0.,0.,0.,0.,0.,0.,0.,0.,0.,0.,0.,0.,0.,0.,0.,0.
N|0.,0.,0.,0.,0.,0.,0.,0.,0.,0.,0.,0.,0.,0.,0.,0.,0.,0.,0.,0.,0.,0.|0.,0.,0.,0.,0.,0.,0.,0.,0.,0.,0.,0.,0.,0.|0.,0.,1.743342,1.871443,0.,1.974255,1.865833,1.766467,1.598339,1.823524,0.,0.,1.871443,0.,1.974255,1.865833,1.766467,1.598339,1.823524,1.871443,1.974255,1.865833,1.766467,1.598339,1.823524,1.871443,1.974255,1.865833,1.766467,1.598339,1.823524,1.871443,1.974255,1.865833,1.766467,1.598339,1.823524|0.,0.,0.,0.,0.,0.,0.,0.,0.,0.,0.,0.,0.,0.,0.,0.,0.,0.,0.,0.,0.,0.|0.,0.,0.,0.,0.,0.,0.,0.,0.,0.,0.,0.,0.,0.|0.,0.,0.270764,1.135847,0.,0.618661,0.767399,1.261762,1.216128,0.747139,0.,0.,1.135847,0.,0.618661,0.767399,1.261762,1.216128,0.747139,1.135847,0.618661,0.767399,1.261762,1.216128,0.747139,1.135847,0.618661,0.767399,1.261762,1.216128,0.747139,1.135847,0.618661,0.767399,1.261762,1.216128,0.747139
D|0.,0.,0.,0.,0.,0.,0.,0.,0.,0.,0.,0.,0.,0.,0.,0.,0.,0.934502,0.,0.,0.,0.,0.,0.,0.,0.|0.,0.,0.,0.,0.,0.,0.,0.,0.,0.,0.,0.,0.,0.,0.,0.,0.,0.,0.,0.,0.,0.,0.,0.,0.,0.,0.,0.,0.,0.,0.,0.,0.,0.,1.169541,0.,0.,0.,0.,0.,0.,0.,0.,0.,0.,0.,0.,0.,0.,0.,0.,0.,0.|0.,0.,0.,0.,1.163687,0.,0.,0.,0.,0.,0.,0.,0.,1.163687,0.,0.,0.,0.,0.,0.,0.,0.,0.,0.,0.,0.,0.,0.,0.,0.,0.,0.,0.,1.802713,0.,0.,0.,0.,0.,0.,0.,0.,0.,0.,0.,0.,0.,0.,0.,0.|0.,0.,0.,0.,0.,0.,0.,0.,0.,0.,0.,0.,0.,0.,0.,0.,0.,0.215654,0.,0.,0.,0.,0.,0.,0.,0.|0.,0.,0.,0.,0.,0.,0.,0.,0.,0.,0.,0.,0.,0.,0.,0.,0.,0.,0.,0.,0.,0.,0.,0.,0.,0.,0.,0.,0.,0.,0.,0.,0.,0.,0.269894,0.,0.,0.,0.,0.,0.,0.,0.,0.,0.,0.,0.,0.,0.,0.,0.,0.,0.|0.,0.,0.,0.,0.075347,0.,0.,0.,0.,0.,0.,0.,0.,0.075347,0.,0.,0.,0.,0.,0.,0.,0.,0.,0.,0.,0.,0.,0.,0.,0.,0.,0.,0.,0.554681,0.,0.,0.,0.,0.,0.,0.,0.,0.,0.,0.,0.,0.,0.,0.,0.
C|0.,1.280741,0.,0.921288,1.280741,0.,0.921288,1.280741,0.921288,1.536849,1.280741,0.921288,1.280741,0.921288|,|0.,1.075613,0.,1.022534,1.075613,0.,1.022534,0.,0.,0.,0.,1.075613,1.022534,1.796244,1.075613,1.022534,1.075613,1.022534|0.,0.074031,0.,0.031989,0.074031,0.,0.031989,0.074031,0.031989,0.709315,0.074031,0.031989,0.074031,0.031989|,|0.,0.279784,0.,0.120716,0.279784,0.,0.120716,0.,0.,0.,0.,0.279784,0.120716,0.967208,0.279784,0.120716,0.279784,0.120716
Q|0.,0.,0.,0.,0.864006,0.,0.|0.,0.,0.,0.,0.,0.,0.,0.951497,0.,0.|0.,0.,0.,0.,0.,0.,0.,0.,0.,0.,0.,0.,0.,0.,0.|0.,0.,0.,0.,0.132924,0.,0.|0.,0.,0.,0.,0.,0.,0.,0.146384,0.,0.|0.,0.,0.,0.,0.,0.,0.,0.,0.,0.,0.,0.,0.,0.,0.
E|0.,0.,0.,0.,0.,0.,0.,0.,0.,0.|0.,0.,0.,0.,0.,0.,0.,0.,0.,0.,0.,0.,0.,0.,0.,0.,0.|0.,0.,0.,0.,0.,0.,0.,0.,0.,0.,0.,0.,0.,0.|0.,0.,0.,0.,0.,0.,0.,0.,0.,0.|0.,0.,0.,0.,0.,0.,0.,0.,0.,0.,0.,0.,0.,0.,0.,0.,0.|0.,0.,0.,0.,0.,0.,0.,0.,0.,0.,0.,0.,0.,0.
G|0.,0.,0.,0.,0.,0.,0.,0.,1.712221,0.,0.,0.,0.,0.,0.,0.,0.,0.,0.,0.,0.,0.,0.,0.,0.,0.|,|,|0.,0.,0.,0.,0.,0.,0.,0.,0.978412,0.,0.,0.,0.,0.,0.,0.,0.,0.,0.,0.,0.,0.,0.,0.,0.,0.|,|,
H|0.,0.,|0.,0.,0.,0.,0.,0.,|0.,0.,0.,0.,0.,0.,0.,0.,|0.,0.,|0.,0.,0.,0.,0.,0.,|0.,0.,0.,0.,0.,0.,0.,0.,
I|0.,0.,0.,0.,0.,0.,0.,0.,0.,0.,0.,1.269414,0.,0.,0.,1.660051,0.,0.,0.,1.269414,0.,0.,0.,1.660051,0.,0.,0.,1.269414,0.,0.,0.,1.660051,0.,0.,0.,1.269414,0.,0.,0.,1.660051,0.,0.,0.|0.,0.,1.584743,1.0575,0.,0.,1.704112,0.,1.24839,1.335917,0.,0.,0.,0.,0.985324,0.,1.0575,1.317089,0.,1.704112,0.,1.24839,1.284345,1.335917,1.426508,0.,0.,0.985324,1.0575,1.317089,0.,1.704112,0.,1.24839,1.284345,1.335917,1.426508,0.,0.,0.985324,1.0575,1.317089,0.,1.704112,0.,1.24839,1.284345,1.335917,1.426508,0.,0.,0.985324,1.0575,1.317089,0.,1.704112,0.,1.24839,1.284345,1.335917,1.426508,0.,0.|,|0.,0.,0.,0.,0.,0.,0.,0.,0.,0.,0.,0.49896,0.,0.,0.,0.324793,0.,0.,0.,0.49896,0.,0.,0.,0.324793,0.,0.,0.,0.49896,0.,0.,0.,0.324793,0.,0.,0.,0.49896,0.,0.,0.,0.324793,0.,0.,0.|0.,0.,0.574307,0.250621,0.,0.,0.590942,0.,0.784703,1.016459,0.,0.,0.,0.,0.466732,0.,0.250621,0.352033,0.,0.590942,0.,0.784703,0.558411,1.016459,0.614191,0.,0.,0.466732,0.250621,0.352033,0.,0.590942,0.,0.784703,0.558411,1.016459,0.614191,0.,0.,0.466732,0.250621,0.352033,0.,0.590942,0.,0.784703,0.558411,1.016459,0.614191,0.,0.,0.466732,0.250621,0.352033,0.,0.590942,0.,0.784703,0.558411,1.016459,0.614191,0.,0.|,
L|0.,0.,0.,0.,0.,0.,0.,0.,0.,0.,0.,0.,0.,0.,0.,0.,0.,0.,0.,0.,0.,0.,0.,0.,2.647867,0.,0.,0.,0.,0.,0.,0.,0.,0.,0.,0.,0.|0.,0.,0.,0.,0.,0.,0.,0.,0.,0.,0.,0.,1.670469,0.951535,0.,0.971374,0.,1.360391,1.583896,0.,0.,0.,0.,0.,1.448962,0.,0.,0.,1.670469,0.951535,0.,2.076346,0.971374,1.360391,1.583896,0.,0.,1.448962,0.,0.,0.,1.670469,0.951535,0.,2.076346,0.971374,1.360391,1.583896,1.864605,1.448962,0.,0.,0.,1.670469,0.951535,0.,2.076346,0.971374,1.360391,1.583896,1.448962,0.,0.,0.,1.670469,0.951535,0.,2.076346,0.971374,1.360391,1.583896|,|0.,0.,0.,0.,0.,0.,0.,0.,0.,0.,0.,0.,0.,0.,0.,0.,0.,0.,0.,0.,0.,0.,0.,0.,0.611046,0.,0.,0.,0.,0.,0.,0.,0.,0.,0.,0.,0.|0.,0.,0.,0.,0.,0.,0.,0.,0.,0.,0.,0.,0.668188,0.32624,0.,0.380103,0.,0.283415,0.384975,0.,0.,0.,0.,0.,0.50747,0.,0.,0.,0.668188,0.32624,0.,0.496518,0.380103,0.283415,0.384975,0.,0.,0.50747,0.,0.,0.,0.668188,0.32624,0.,0.496518,0.380103,0.283415,0.384975,0.573724,0.50747,0.,0.,0.,0.668188,0.32624,0.,0.496518,0.380103,0.283415,0.384975,0.50747,0.,0.,0.,0.668188,0.32624,0.,0.496518,0.380103,0.283415,0.384975|,
K|1.933658,0.,0.,0.,0.,0.,0.,0.,0.,0.,1.933658,0.,0.,0.,0.,0.,0.,0.,0.,0.,0.,0.,0.,0.,0.,0.,0.,0.,0.,0.,0.,0.|0.,0.,0.,0.,0.,0.,0.,0.,0.,0.,0.,0.,0.,0.,0.,0.,0.,0.,0.,0.,0.,0.,0.,0.,1.709233,0.,0.,0.,0.,0.,0.|0.,0.,0.,0.,0.,0.,0.,0.,0.,0.,0.,0.,0.,0.,0.,0.,0.,1.3013,0.,0.,0.,0.|1.381185,0.,0.,0.,0.,0.,0.,0.,0.,0.,1.381185,0.,0.,0.,0.,0.,0.,0.,0.,0.,0.,0.,0.,0.,0.,0.,0.,0.,0.,0.,0.,0.|0.,0.,0.,0.,0.,0.,0.,0.,0.,0.,0.,0.,0.,0.,0.,0.,0.,0.,0.,0.,0.,0.,0.,0.,0.657397,0.,0.,0.,0.,0.,0.|0.,0.,0.,0.,0.,0.,0.,0.,0.,0.,0.,0.,0.,0.,0.,0.,0.,0.2002,0.,0.,0.,0.
M|0.,0.,0.,0.,0.,0.,0.,0.,0.,0.,0.,0.,0.,0.,0.,0.,0.,0.,0.,0.,0.,0.,0.|0.,0.,0.,0.,0.,0.,0.,0.,0.,0.,0.|,|0.,0.,0.,0.,0.,0.,0.,0.,0.,0.,0.,0.,0.,0.,0.,0.,0.,0.,0.,0.,0.,0.,0.|0.,0.,0.,0.,0.,0.,0.,0.,0.,0.,0.|,
F|1.296164,0.,0.,0.,0.,0.,0.,1.296164,0.,0.,0.,0.,1.631094,0.,0.,0.,0.,0.,1.631094,0.,0.,0.,0.,1.631094,0.,0.,0.,0.,1.631094,0.|0.,1.258413,0.,1.915978,0.,0.,0.,0.,1.451851,0.,0.,0.,0.,1.119992,1.915978,1.273286,0.,1.365941,1.733218,1.451851,1.341847,1.27625,0.,0.,1.119992,1.915978,1.273286,0.,1.365941,1.733218,1.451851,1.341847,1.27625,0.,1.119992,1.915978,1.273286,0.,1.365941,1.733218,1.451851,1.341847,1.27625,0.,1.119992,1.915978,1.273286,0.,1.365941,1.733218,1.451851,1.341847,1.27625|,|0.123444,0.,0.,0.,0.,0.,0.,0.123444,0.,0.,0.,0.,0.279616,0.,0.,0.,0.,0.,0.279616,0.,0.,0.,0.,0.279616,0.,0.,0.,0.,0.279616,0.|0.,0.082294,0.,1.406527,0.,0.,0.,0.,0.954073,0.,0.,0.,0.,0.21364,1.406527,0.228839,0.,0.088125,1.039931,0.954073,0.262535,0.106354,0.,0.,0.21364,1.406527,0.228839,0.,0.088125,1.039931,0.954073,0.262535,0.106354,0.,0.21364,1.406527,0.228839,0.,0.088125,1.039931,0.954073,0.262535,0.106354,0.,0.21364,1.406527,0.228839,0.,0.088125,1.039931,0.954073,0.262535,0.106354|,
P|1.562937,1.269871,0.,1.498958,0.,0.,1.458775,0.,0.,1.391641,0.,1.562937,1.269871,0.,0.,1.458775,0.,0.,1.391641,0.,0.,1.562937,1.458775,0.,0.,1.391641,0.,1.562937,1.458775,0.,0.,1.391641,0.,1.562937,1.458775,0.,0.,1.391641,0.|1.092787,0.,0.,1.26349,0.,0.,0.,0.,0.,0.,0.,1.268047,0.,0.,0.,1.092787,1.610251,0.,0.,1.527775,0.,0.,0.,0.,1.268047,1.145931,1.163537,0.,0.,0.,1.092787,1.527775,0.,0.,0.,0.,1.268047,1.145931,1.163537,0.,1.092787,1.035656,1.527775,0.,0.,0.,0.,1.268047,1.145931,1.163537,0.,1.092787,1.527775,0.,0.,0.,0.,1.268047,1.145931,1.163537,0.|,|0.699209,0.725641,0.,0.281821,0.,0.,0.578132,0.,0.,0.222276,0.,0.699209,0.725641,0.,0.,0.578132,0.,0.,0.222276,0.,0.,0.699209,0.578132,0.,0.,0.222276,0.,0.699209,0.578132,0.,0.,0.222276,0.,0.699209,0.578132,0.,0.,0.222276,0.|0.546394,0.,0.,0.292634,0.,0.,0.,0.,0.,0.,0.,0.543449,0.,0.,0.,0.546394,0.843465,0.,0.,0.654761,0.,0.,0.,0.,0.543449,0.224204,0.202003,0.,0.,0.,0.546394,0.654761,0.,0.,0.,0.,0.543449,0.224204,0.202003,0.,0.546394,0.238998,0.654761,0.,0.,0.,0.,0.543449,0.224204,0.202003,0.,0.546394,0.654761,0.,0.,0.,0.,0.543449,0.224204,0.202003,0.|,
S|0.,1.663011,0.,0.,0.,1.663011,0.,0.,0.,0.,0.,0.,0.|,|1.133012,1.489277,0.,0.,1.133012,1.489277,0.,0.,1.603179,0.,|0.,0.475146,0.,0.,0.,0.475146,0.,0.,0.,0.,0.,0.,0.|,|0.161859,0.496426,0.,0.,0.161859,0.496426,0.,0.,0.326483,0.,
T|0.,0.,0.,1.894757,0.,0.,0.,0.,0.,0.,0.,0.|1.025933,0.,1.025933,0.,0.,0.,0.|1.292923,0.,0.,0.,1.292923,0.,0.,0.,1.292923,0.,0.,1.292923,0.,0.,1.292923,0.,0.|0.,0.,0.,0.331696,0.,0.,0.,0.,0.,0.,0.,0.|0.081189,0.,0.081189,0.,0.,0.,0.|0.068049,0.,0.,0.,0.068049,0.,0.,0.,0.068049,0.,0.,0.068049,0.,0.,0.068049,0.,0.
W|0.,0.,0.,0.,0.,0.,|0.,1.875685,0.,0.,1.875685,0.,0.,1.730449,0.,0.,0.,0.,0.|0.,0.,0.,0.,0.,1.251927,0.,0.,|0.,0.,0.,0.,0.,0.,|0.,0.283377,0.,0.,0.283377,0.,0.,0.662725,0.,0.,0.,0.,0.|0.,0.,0.,0.,0.,0.281588,0.,0.,
Y|0.,0.,0.,0.,0.,0.,0.,0.,0.,0.,0.,0.,0.,0.,0.,0.,0.,0.,0.,0.,0.,0.,0.,0.,0.,0.|1.863187,0.,0.,0.,0.,0.,1.58563,0.,0.,0.944862,1.338413,1.092163,1.526897,1.752929,1.756787,0.946051,0.,0.,1.863187,1.04474,1.423788,0.,1.58563,1.276832,0.,0.944862,1.338413,1.092163,1.526897,1.752929,1.756787,0.946051,0.952591,0.,1.772241,0.,0.,0.,0.,0.,0.,0.,0.,0.,0.,1.863187,1.04474,1.423788,0.,1.58563,1.276832,0.944862,1.338413,1.092163,1.526897,1.752929,1.756787,0.946051,0.952591,0.,1.863187,1.04474,1.423788,0.,1.052066,0.,0.,1.58563,1.276832,0.944862,1.338413,1.092163,1.526897,1.752929,1.756787,0.946051,0.952591,0.,1.863187,1.04474,1.423788,0.,1.58563,1.276832,0.944862,1.338413,1.092163,1.526897,1.752929,1.756787,0.946051,0.952591,0.|1.263646,0.,0.,0.,0.,1.558215,0.,0.,0.,0.,0.,0.,0.,0.,1.263646,0.,0.,1.558215,0.,0.874299,0.,1.314326,0.,0.,1.684681,0.,0.,0.,0.,0.,0.,0.,1.263646,0.,0.,1.558215,0.874299,0.,1.314326,0.,0.,1.684681,0.,1.263646,0.,0.,0.,1.558215,0.874299,0.,1.314326,0.,0.,1.684681,0.,1.263646,0.,0.,1.558215,0.874299,0.,1.314326,0.,0.,1.684681,0.|0.,0.,0.,0.,0.,0.,0.,0.,0.,0.,0.,0.,0.,0.,0.,0.,0.,0.,0.,0.,0.,0.,0.,0.,0.,0.|0.882562,0.,0.,0.,0.,0.,0.109986,0.,0.,0.126272,0.234376,0.193771,0.652625,1.101841,0.611057,0.431893,0.,0.,0.882562,0.742316,0.899235,0.,0.109986,0.583062,0.,0.126272,0.234376,0.193771,0.652625,1.101841,0.611057,0.431893,0.052922,0.,0.285498,0.,0.,0.,0.,0.,0.,0.,0.,0.,0.,0.882562,0.742316,0.899235,0.,0.109986,0.583062,0.126272,0.234376,0.193771,0.652625,1.101841,0.611057,0.431893,0.052922,0.,0.882562,0.742316,0.899235,0.,0.242784,0.,0.,0.109986,0.583062,0.126272,0.234376,0.193771,0.652625,1.101841,0.611057,0.431893,0.052922,0.,0.882562,0.742316,0.899235,0.,0.109986,0.583062,0.126272,0.234376,0.193771,0.652625,1.101841,0.611057,0.431893,0.052922,0.|0.266031,0.,0.,0.,0.,0.045035,0.,0.,0.,0.,0.,0.,0.,0.,0.266031,0.,0.,0.045035,0.,0.012087,0.,0.042398,0.,0.,0.366235,0.,0.,0.,0.,0.,0.,0.,0.266031,0.,0.,0.045035,0.012087,0.,0.042398,0.,0.,0.366235,0.,0.266031,0.,0.,0.,0.045035,0.012087,0.,0.042398,0.,0.,0.366235,0.,0.266031,0.,0.,0.045035,0.012087,0.,0.042398,0.,0.,0.366235,0.
V|0.,0.,0.,0.,0.,0.,1.44284,0.,0.,0.,0.,1.65701,0.,1.44284,0.,0.,1.65701,0.,1.44284,0.,0.,1.65701,0.,1.44284,0.,0.,1.65701,0.,1.44284,0.|1.198575,1.295569,1.39808,0.,1.455378,1.46689,1.397695,1.364001,0.,0.,1.281055,1.198575,1.39808,1.415993,1.455378,1.46689,1.397695,1.364001,1.329178,1.064338,1.281055,1.198575,1.39808,1.415993,1.455378,1.46689,1.397695,1.364001,1.329178,1.064338,1.281055,1.198575,1.39808,1.415993,1.455378,1.46689,1.397695,1.364001,1.329178,1.064338,1.281055,1.198575,1.39808,1.415993,1.455378,1.46689,1.397695,1.364001,1.329178,1.064338,1.281055|,|0.,0.,0.,0.,0.,0.,0.948152,0.,0.,0.,0.,0.3608,0.,0.948152,0.,0.,0.3608,0.,0.948152,0.,0.,0.3608,0.,0.948152,0.,0.,0.3608,0.,0.948152,0.|1.10395,0.116495,0.751569,0.,0.435943,0.689506,0.5185,0.396,0.,0.,0.284679,1.10395,0.751569,0.892158,0.435943,0.689506,0.5185,0.396,0.364452,0.243277,0.284679,1.10395,0.751569,0.892158,0.435943,0.689506,0.5185,0.396,0.364452,0.243277,0.284679,1.10395,0.751569,0.892158,0.435943,0.689506,0.5185,0.396,0.364452,0.243277,0.284679,1.10395,0.751569,0.892158,0.435943,0.689506,0.5185,0.396,0.364452,0.243277,0.284679|,
```
