## Supplementary Data 3 for "Pharmacological proximities in the GPCR family discovered using contact-informed amino-acid and binding pocket similarities": c1110.bsv

```
res|B|C|P|wB|wC|wP
A|0.,0.,0.,0.,2.181542,1.658891,0.,1.820955,1.334805,1.366527,1.773906,0.,0.,0.,0.,0.,1.162447,0.,0.,0.,1.087401,1.334805,1.366527,1.773906,0.,0.,0.,0.,0.,1.162447,1.087401,0.,0.,0.,0.,2.181542,1.658891,0.,1.820955,0.,0.,0.,0.,2.181542,1.658891,0.,1.820955|0.,0.,1.370467,0.807802,0.,0.,0.,0.,0.,1.524984,0.,0.,0.,0.,0.,0.,0.,0.,0.,0.,1.524984,0.,0.,0.,0.,0.,0.,0.,1.370467,0.807802,0.,0.,0.,0.,0.,0.,1.370467,0.807802,0.,0.,0.,0.|,|0.,0.,0.,0.,0.91484,0.267563,0.,0.344117,0.143527,0.337958,1.354272,0.,0.,0.,0.,0.,0.167471,0.,0.,0.,0.371308,0.143527,0.337958,1.354272,0.,0.,0.,0.,0.,0.167471,0.371308,0.,0.,0.,0.,0.91484,0.267563,0.,0.344117,0.,0.,0.,0.,0.91484,0.267563,0.,0.344117|0.,0.,0.574712,0.052116,0.,0.,0.,0.,0.,0.196772,0.,0.,0.,0.,0.,0.,0.,0.,0.,0.,0.196772,0.,0.,0.,0.,0.,0.,0.,0.574712,0.052116,0.,0.,0.,0.,0.,0.,0.574712,0.052116,0.,0.,0.,0.|,
R|0.,0.,0.,0.,1.038586,0.,0.,1.038586,0.,0.,0.,0.|0.,0.,0.,0.,0.,0.,0.,0.,0.|0.,0.,0.,0.,0.,0.,0.,0.,0.,0.|0.,0.,0.,0.,0.17732,0.,0.,0.17732,0.,0.,0.,0.|0.,0.,0.,0.,0.,0.,0.,0.,0.|0.,0.,0.,0.,0.,0.,0.,0.,0.,0.
N|0.,0.,0.,0.,0.,0.,0.,0.,0.,1.029973,0.,0.,0.,0.,0.,1.459034,0.,0.,0.,1.210979,0.,0.,0.,0.,1.459034,0.,0.,1.210979,0.,0.,0.,0.,0.,0.,0.,0.,0.,1.029973,0.,0.,0.,0.,0.,0.,0.,0.,0.,0.,1.029973,0.|0.,0.,0.,0.,0.,0.,0.,0.,0.,0.,0.,0.,0.,0.,0.,0.,0.,0.,0.,0.,0.,0.,0.,0.,0.,0.,0.,0.,0.,0.,0.,0.,0.,0.|0.,0.,0.,0.,0.,0.,1.924572,0.,1.593102,0.,0.,0.,0.,1.159471,0.,0.,0.,0.,0.,1.159471,0.,0.,0.,0.,0.,0.,0.,1.924572,0.,1.593102,0.,0.,0.,0.,0.,0.,0.,1.924572,0.,1.593102,0.|0.,0.,0.,0.,0.,0.,0.,0.,0.,0.06488,0.,0.,0.,0.,0.,0.258,0.,0.,0.,0.206753,0.,0.,0.,0.,0.258,0.,0.,0.206753,0.,0.,0.,0.,0.,0.,0.,0.,0.,0.06488,0.,0.,0.,0.,0.,0.,0.,0.,0.,0.,0.06488,0.|0.,0.,0.,0.,0.,0.,0.,0.,0.,0.,0.,0.,0.,0.,0.,0.,0.,0.,0.,0.,0.,0.,0.,0.,0.,0.,0.,0.,0.,0.,0.,0.,0.,0.|0.,0.,0.,0.,0.,0.,0.744995,0.,0.225794,0.,0.,0.,0.,0.212098,0.,0.,0.,0.,0.,0.212098,0.,0.,0.,0.,0.,0.,0.,0.744995,0.,0.225794,0.,0.,0.,0.,0.,0.,0.,0.744995,0.,0.225794,0.
D|0.,1.263818,0.,0.,0.,0.,0.,0.,0.,0.,0.,1.263818,0.,1.263818|0.,1.285316,0.,0.,1.259612,0.,0.,0.,0.,1.285316,0.,1.285316|1.963509,0.,0.,1.432087,0.,0.,1.75215,0.,1.963509,0.,0.,1.432087,0.,0.,1.963509,0.,0.,1.432087,0.,0.|0.,0.089562,0.,0.,0.,0.,0.,0.,0.,0.,0.,0.089562,0.,0.089562|0.,0.060724,0.,0.,0.17697,0.,0.,0.,0.,0.060724,0.,0.060724|1.456797,0.,0.,0.248078,0.,0.,0.304092,0.,1.456797,0.,0.,0.248078,0.,0.,1.456797,0.,0.,0.248078,0.,0.
C|1.917954,0.,0.,0.,0.,0.,0.,2.510838,1.770413,0.,0.,0.,0.,0.,1.805669,0.,0.,0.,0.,0.,0.,0.,0.,1.805669,0.,0.,0.,1.917954,0.,0.,0.,0.,0.,0.,2.510838,1.770413,1.917954,0.,0.,0.,0.,0.,0.,2.510838,1.770413|1.312892,0.,1.312892,0.,1.312892,0.|,0.,0.,0.,0.,0.,1.156104,0.,0.,0.,1.716153,1.773829,1.980095,1.881716,0.,1.156104,1.803538,1.448122,1.518102,|0.639318,0.,0.,0.,0.,0.,0.,1.14129,1.609466,0.,0.,0.,0.,0.,0.285106,0.,0.,0.,0.,0.,0.,0.,0.,0.285106,0.,0.,0.,0.639318,0.,0.,0.,0.,0.,0.,1.14129,1.609466,0.639318,0.,0.,0.,0.,0.,0.,1.14129,1.609466|0.954831,0.,0.954831,0.,0.954831,0.|,0.,0.,0.,0.,0.,0.365086,0.,0.,0.,0.484043,0.209808,0.170331,0.602379,0.,0.365086,0.237308,0.257717,0.481349,
Q|1.156166,1.511546,0.,0.,0.,0.,0.,0.,0.,0.,0.,0.,0.,0.,0.,0.,1.156166,1.511546,0.,0.,1.156166,1.511546,0.,0.|1.246908,1.230387,1.154468,0.,0.,0.,0.,0.,0.,0.,0.,1.246908,1.230387,1.154468,1.246908,1.230387,1.154468|2.3746,0.,0.,2.759219,0.,0.,0.,0.,0.,0.,0.,0.,0.,0.,0.,0.,2.3746,0.,0.,2.759219,2.3746,0.,0.,2.759219|0.4955,0.287913,0.,0.,0.,0.,0.,0.,0.,0.,0.,0.,0.,0.,0.,0.,0.4955,0.287913,0.,0.,0.4955,0.287913,0.,0.|0.712519,0.234359,0.62971,0.,0.,0.,0.,0.,0.,0.,0.,0.712519,0.234359,0.62971,0.712519,0.234359,0.62971|0.678457,0.,0.,2.257542,0.,0.,0.,0.,0.,0.,0.,0.,0.,0.,0.,0.,0.678457,0.,0.,2.257542,0.678457,0.,0.,2.257542
E|0.,0.,0.,1.159941,1.693065,2.207869,0.,0.,0.,1.693065,2.207869,0.,0.,0.,0.,0.,1.159941,0.,0.,0.,1.159941|0.,0.,0.,0.,0.,1.485483,1.347834,0.,0.,0.,0.,0.,1.485483,1.347834,0.,0.,0.,0.,0.|2.164426,0.,0.,2.786396,0.,0.,0.,0.,0.,0.,1.414259,1.368985,0.,0.,0.,0.,0.,0.,1.414259,1.368985,0.,0.,2.164426,0.,0.,2.786396,0.,0.,0.,2.164426,0.,0.,2.786396,0.,0.,0.|0.,0.,0.,0.228335,0.696841,1.249189,0.,0.,0.,0.696841,1.249189,0.,0.,0.,0.,0.,0.228335,0.,0.,0.,0.228335|0.,0.,0.,0.,0.,0.317024,0.567509,0.,0.,0.,0.,0.,0.317024,0.567509,0.,0.,0.,0.,0.|1.133747,0.,0.,2.279779,0.,0.,0.,0.,0.,0.,0.284576,0.450324,0.,0.,0.,0.,0.,0.,0.284576,0.450324,0.,0.,1.133747,0.,0.,2.279779,0.,0.,0.,1.133747,0.,0.,2.279779,0.,0.,0.
G|0.,0.,0.,0.,0.,0.,2.019795,0.,0.,0.,0.,0.,2.328713,0.,0.,0.,0.,0.859268,0.,0.,0.,1.868889,1.935051,0.,0.,1.440764,1.958487,0.,0.,0.,0.,1.32143,1.398155,0.,0.,0.,1.943183,2.028221,0.,0.,1.868889,1.935051,0.,0.,1.440764,1.958487,0.,0.,0.,0.,1.32143,1.398155,0.,0.,1.943183,2.028221,0.,0.,0.,0.,0.,0.,0.,0.,2.019795,0.,0.,0.,0.,0.,2.328713,0.,0.,0.,0.,0.859268,0.,0.,0.,0.,0.,0.,0.,0.,0.,2.019795,0.,0.,0.,0.,0.,2.328713,0.,0.,0.,0.,0.859268,0.,0.,0.|,|,|0.,0.,0.,0.,0.,0.,0.279699,0.,0.,0.,0.,0.,0.976557,0.,0.,0.,0.,0.040595,0.,0.,0.,0.191681,0.793867,0.,0.,0.387302,1.26354,0.,0.,0.,0.,0.201574,0.616136,0.,0.,0.,0.189579,0.742032,0.,0.,0.191681,0.793867,0.,0.,0.387302,1.26354,0.,0.,0.,0.,0.201574,0.616136,0.,0.,0.189579,0.742032,0.,0.,0.,0.,0.,0.,0.,0.,0.279699,0.,0.,0.,0.,0.,0.976557,0.,0.,0.,0.,0.040595,0.,0.,0.,0.,0.,0.,0.,0.,0.,0.279699,0.,0.,0.,0.,0.,0.976557,0.,0.,0.,0.,0.040595,0.,0.,0.|,|,
H|0.,0.,0.,0.,0.,0.,0.,0.,0.,0.,0.,0.|0.,0.,0.836073,0.,0.787827,0.,0.912373,0.,1.033049,0.938092,0.,0.,0.965862,1.192985,0.,0.,0.,0.,0.,0.733568,0.,0.836073,0.,0.787827,0.,0.912373,0.,1.033049,0.938092,0.,0.,0.965862,1.192985,0.,0.,0.691371,0.,0.733568,0.,0.,0.,0.,0.|0.,0.,1.510145,0.,1.549347,0.,1.537332,0.,1.788978,0.962554,0.,0.,1.695604,0.777766,0.,0.,1.560758,0.,0.,0.,1.577502,0.,1.510145,0.,1.549347,0.,1.537332,0.,1.788978,0.962554,0.,0.,1.695604,0.777766,0.,0.,1.560758,0.,1.577502,0.,0.,0.,0.,0.|0.,0.,0.,0.,0.,0.,0.,0.,0.,0.,0.,0.|0.,0.,0.064313,0.,0.033885,0.,0.098105,0.,0.097636,0.042901,0.,0.,0.114378,0.062789,0.,0.,0.,0.,0.,0.053676,0.,0.064313,0.,0.033885,0.,0.098105,0.,0.097636,0.042901,0.,0.,0.114378,0.062789,0.,0.,0.011718,0.,0.053676,0.,0.,0.,0.,0.|0.,0.,0.116165,0.,0.066639,0.,0.181835,0.,0.201805,0.061627,0.,0.,0.290037,0.030701,0.,0.,0.052907,0.,0.,0.,0.115427,0.,0.116165,0.,0.066639,0.,0.181835,0.,0.201805,0.061627,0.,0.,0.290037,0.030701,0.,0.,0.052907,0.,0.115427,0.,0.,0.,0.,0.
I|1.013452,1.686713,0.,1.870355,0.,0.,0.,0.,1.870355,0.,0.,1.013452,1.686713,1.013452,1.686713|0.,1.96236,1.956474,0.,0.,0.,0.,0.,0.,0.,1.96236,1.956474,0.,1.96236,1.956474|,|0.368528,0.652921,0.,0.120668,0.,0.,0.,0.,0.120668,0.,0.,0.368528,0.652921,0.368528,0.652921|0.,0.891982,0.568009,0.,0.,0.,0.,0.,0.,0.,0.891982,0.568009,0.,0.891982,0.568009|,
L|0.966456,0.,0.,0.,0.,2.046548,0.,1.854244,0.,0.,0.,0.,0.,0.,0.,2.046548,0.,1.854244,0.,0.,0.,0.,0.966456,0.,0.966456,0.|1.3736,2.148952,1.485661,1.175705,0.,0.,0.,0.,0.,0.,0.,0.,0.,0.,0.,0.,0.,0.,0.,0.,0.,0.,0.,0.,0.,0.,0.,0.,0.,0.,0.,1.3736,2.148952,1.485661,1.175705,0.,0.,0.,1.3736,2.148952,1.485661,1.175705,0.,0.,0.|,|0.263579,0.,0.,0.,0.,0.262058,0.,0.341571,0.,0.,0.,0.,0.,0.,0.,0.262058,0.,0.341571,0.,0.,0.,0.,0.263579,0.,0.263579,0.|0.915733,0.976796,0.6753,0.855058,0.,0.,0.,0.,0.,0.,0.,0.,0.,0.,0.,0.,0.,0.,0.,0.,0.,0.,0.,0.,0.,0.,0.,0.,0.,0.,0.,0.915733,0.976796,0.6753,0.855058,0.,0.,0.,0.915733,0.976796,0.6753,0.855058,0.,0.,0.|,
K|0.,0.,0.,0.,2.046426,0.,2.49967,0.,0.,1.709831,2.046426,0.,2.49967,0.,0.,1.709831,0.,0.,0.,0.,0.,0.,0.,0.|0.,0.,0.,0.,0.,0.,1.022365,0.,0.,0.,0.,0.,0.,0.,0.,0.,0.,0.|0.,0.,0.,0.,0.,0.,0.,1.393855,0.,0.,0.,0.,0.,0.,0.,0.,0.,0.,0.,0.,0.|0.,0.,0.,0.,0.20989,0.,0.107513,0.,0.,0.086941,0.20989,0.,0.107513,0.,0.,0.086941,0.,0.,0.,0.,0.,0.,0.,0.|0.,0.,0.,0.,0.,0.,0.295725,0.,0.,0.,0.,0.,0.,0.,0.,0.,0.,0.|0.,0.,0.,0.,0.,0.,0.,0.43774,0.,0.,0.,0.,0.,0.,0.,0.,0.,0.,0.,0.,0.
M|0.,0.,1.361122,0.,1.553682,0.,1.361122,0.,1.553682,0.,0.,0.,0.|1.442844,1.251591,0.,0.,0.,0.,0.,0.,0.,0.,0.,0.,0.,0.,0.,0.,1.442844,1.251591,0.,0.,0.,0.,1.442844,1.251591,0.,0.,0.,0.|,|0.,0.,0.215788,0.,0.51108,0.,0.215788,0.,0.51108,0.,0.,0.,0.|0.824482,0.536396,0.,0.,0.,0.,0.,0.,0.,0.,0.,0.,0.,0.,0.,0.,0.824482,0.536396,0.,0.,0.,0.,0.824482,0.536396,0.,0.,0.,0.|,
F|0.,0.,2.417569,1.612416,1.608696,1.612416,1.608696,0.,0.,2.417569,0.,0.,2.417569|1.972738,1.75699,0.,1.772432,0.,0.,1.772432,1.85307,0.,2.308988,2.281305,0.,0.,0.,0.,1.212761,0.,1.094821,0.,0.,0.,0.,0.,0.,0.,0.,0.,1.212761,0.,1.094821,0.,0.,0.,0.,1.972738,1.75699,0.,1.772432,0.,0.,1.772432,1.85307,0.,2.308988,2.281305,1.972738,1.75699,0.,1.772432,0.,0.,1.772432,1.85307,0.,2.308988,2.281305|,|0.,0.,1.318674,0.162225,0.275172,0.162225,0.275172,0.,0.,1.318674,0.,0.,1.318674|0.845459,1.087661,0.,0.342013,0.,0.,0.342013,0.17458,0.,1.259448,1.659131,0.,0.,0.,0.,0.110923,0.,0.187272,0.,0.,0.,0.,0.,0.,0.,0.,0.,0.110923,0.,0.187272,0.,0.,0.,0.,0.845459,1.087661,0.,0.342013,0.,0.,0.342013,0.17458,0.,1.259448,1.659131,0.845459,1.087661,0.,0.342013,0.,0.,0.342013,0.17458,0.,1.259448,1.659131|,
P|0.,0.,1.506441,0.,1.506441,0.,0.,0.,0.,0.|2.467213,1.051786,0.,0.,1.051786,0.,0.,2.467213,2.467213|,|0.,0.,0.064793,0.,0.064793,0.,0.,0.,0.,0.|1.345752,0.033929,0.,0.,0.033929,0.,0.,1.345752,1.345752|,
S|2.113488,2.249082,0.,0.,1.898968,1.029222,0.,1.242854,0.,0.,0.,0.,0.,1.242854,0.,0.,0.,0.,0.,2.113488,2.249082,0.,0.,1.898968,1.029222,0.,2.113488,2.249082,0.,0.,1.898968,1.029222,0.|,|2.794509,1.748957,0.,1.392015,0.,0.,0.,0.,0.,0.,0.920571,0.,0.,0.,0.,1.320677,0.920571,2.794509,1.748957,0.,1.392015,0.,2.794509,1.748957,0.,1.392015,0.|0.603854,0.856793,0.,0.,0.735085,0.024312,0.,0.254944,0.,0.,0.,0.,0.,0.254944,0.,0.,0.,0.,0.,0.603854,0.856793,0.,0.,0.735085,0.024312,0.,0.603854,0.856793,0.,0.,0.735085,0.024312,0.|,|0.931503,0.582986,0.,0.252097,0.,0.,0.,0.,0.,0.,0.157466,0.,0.,0.,0.,0.148979,0.157466,0.931503,0.582986,0.,0.252097,0.,0.931503,0.582986,0.,0.252097,0.
T|1.222159,0.,2.109729,0.,1.685661,2.084319,1.406103,0.,0.,0.,0.,0.,0.,1.80623,0.,1.685661,2.084319,1.406103,0.,0.,0.,0.,0.,0.,1.80623,0.,1.222159,0.,2.109729,0.,1.222159,0.,2.109729,0.|1.203696,1.480799,0.,0.,0.,0.,1.242476,1.213399,0.,0.,0.,0.,0.,0.75431,0.,0.,0.,0.,0.,0.75431,0.,1.203696,1.480799,0.,0.,0.,0.,1.242476,1.213399,0.,1.203696,1.480799,0.,0.,0.,0.,1.242476,1.213399,0.|1.895149,1.492548,1.77116,0.,0.,0.,0.,0.951416,1.056781,1.799461,1.490427,1.542764,1.504829,0.,0.,0.,0.,1.628653,1.909043,0.,1.490427,1.542764,1.504829,0.,0.,0.,0.,1.628653,1.909043,0.,1.895149,1.492548,1.77116,0.,0.,0.,0.,0.951416,1.056781,1.799461,1.895149,1.492548,1.77116,0.,0.,0.,0.,0.951416,1.056781,1.799461|0.640178,0.,1.150761,0.,0.21611,0.089648,0.090716,0.,0.,0.,0.,0.,0.,0.061228,0.,0.21611,0.089648,0.090716,0.,0.,0.,0.,0.,0.,0.061228,0.,0.640178,0.,1.150761,0.,0.640178,0.,1.150761,0.|0.286594,0.4936,0.,0.,0.,0.,0.338857,0.234851,0.,0.,0.,0.,0.,0.055193,0.,0.,0.,0.,0.,0.055193,0.,0.286594,0.4936,0.,0.,0.,0.,0.338857,0.234851,0.,0.286594,0.4936,0.,0.,0.,0.,0.338857,0.234851,0.|0.541471,0.426442,1.180773,0.,0.,0.,0.,0.34597,0.480355,0.638519,0.152864,0.066355,0.080905,0.,0.,0.,0.,0.055209,0.186248,0.,0.152864,0.066355,0.080905,0.,0.,0.,0.,0.055209,0.186248,0.,0.541471,0.426442,1.180773,0.,0.,0.,0.,0.34597,0.480355,0.638519,0.541471,0.426442,1.180773,0.,0.,0.,0.,0.34597,0.480355,0.638519
W|0.,0.,0.,0.,0.,0.|2.459447,0.,0.,0.,0.,0.,1.91014,0.,2.459447,0.,0.,0.,0.,0.,1.91014,2.459447,0.,0.,0.,0.,0.,1.91014|1.416354,0.,0.,1.416354,0.,0.,1.416354,0.,0.|0.,0.,0.,0.,0.,0.|1.171165,0.,0.,0.,0.,0.,0.868245,0.,1.171165,0.,0.,0.,0.,0.,0.868245,1.171165,0.,0.,0.,0.,0.,0.868245|0.404673,0.,0.,0.404673,0.,0.,0.404673,0.,0.
Y|0.,0.,0.,0.,0.,0.,0.,0.,0.,0.,0.,0.,0.,0.,0.,0.|1.573818,2.151161,0.,0.,0.,0.,0.939277,1.801874,0.,0.,1.449569,0.,1.573818,2.151161,0.,0.,0.,0.,0.939277,1.801874,0.,0.,1.573818,2.151161,0.,0.,0.,0.,0.939277,1.801874,0.,0.|1.132832,1.072372,0.,0.,0.,1.774962,2.072152,0.,0.,0.,0.,0.,0.,0.,0.,0.,0.,0.,1.132832,1.072372,0.,0.,0.,1.774962,2.072152,0.,0.,0.,1.132832,1.072372,0.,0.,0.,1.774962,2.072152,0.,0.,0.|0.,0.,0.,0.,0.,0.,0.,0.,0.,0.,0.,0.,0.,0.,0.,0.|0.449662,1.229235,0.,0.,0.,0.,0.256167,0.49142,0.,0.,0.287518,0.,0.449662,1.229235,0.,0.,0.,0.,0.256167,0.49142,0.,0.,0.449662,1.229235,0.,0.,0.,0.,0.256167,0.49142,0.,0.|0.431555,0.510654,0.,0.,0.,0.645441,1.130265,0.,0.,0.,0.,0.,0.,0.,0.,0.,0.,0.,0.431555,0.510654,0.,0.,0.,0.645441,1.130265,0.,0.,0.,0.431555,0.510654,0.,0.,0.,0.645441,1.130265,0.,0.,0.
V|0.,1.351793,0.,0.,0.,0.,0.,0.,0.,0.,0.,0.,0.,0.,1.351793,0.,0.,0.,1.351793,0.,0.|0.,1.247784,2.240459,0.,1.542275,0.,0.,0.,0.,0.,0.,0.,0.,0.,0.,1.247784,2.240459,0.,1.542275,0.,0.,1.247784,2.240459,0.,1.542275,0.|,|0.,0.116613,0.,0.,0.,0.,0.,0.,0.,0.,0.,0.,0.,0.,0.116613,0.,0.,0.,0.116613,0.,0.|0.,0.097727,1.222068,0.,0.643627,0.,0.,0.,0.,0.,0.,0.,0.,0.,0.,0.097727,1.222068,0.,0.643627,0.,0.,0.097727,1.222068,0.,0.643627,0.|,
```
