## Supplementary Data 3 for "Pharmacological proximities in the GPCR family discovered using contact-informed amino-acid and binding pocket similarities": c1111.bsv

```
res|B|C|P|wB|wC|wP
A|0.,0.,0.,0.,0.,0.,0.,0.,0.,0.,0.,0.,0.,0.,0.,0.,0.,0.,0.,0.,0.,0.,0.,0.|0.,0.,0.,0.,0.,0.,0.,0.,0.,0.,0.,0.,0.,0.,0.,0.,0.,0.|,|0.,0.,0.,0.,0.,0.,0.,0.,0.,0.,0.,0.,0.,0.,0.,0.,0.,0.,0.,0.,0.,0.,0.,0.|0.,0.,0.,0.,0.,0.,0.,0.,0.,0.,0.,0.,0.,0.,0.,0.,0.,0.|,
R|0.,0.,0.,0.,0.,0.,0.,0.,0.,0.,0.,0.,0.,0.,0.,0.,0.,0.,0.,0.,0.,0.,0.,0.,0.,0.,0.,0.,0.,0.,0.,0.,0.,0.,0.,0.|0.,0.,0.,0.,0.,0.,0.,0.,0.,0.,0.,0.,0.,0.,0.,0.,0.,0.,0.,0.,0.,0.,0.,0.,0.,0.,0.,0.,0.,0.,0.,0.,0.,0.,0.,0.,0.,0.,0.,0.,0.,0.,0.,0.,0.,0.,0.,0.,0.,0.,0.,0.,0.,0.,0.,0.,0.|1.016822,1.399651,0.,0.,1.648106,0.,0.,1.564453,0.,0.,1.442851,0.,0.,1.565793,0.,0.,0.,1.016822,1.399651,0.,1.648106,0.,0.,1.564453,0.,0.,1.442851,0.,0.,1.565793,0.,0.,1.016822,1.399651,0.,1.648106,0.,0.,1.564453,0.,0.,1.442851,0.,0.,1.565793,0.,0.,1.016822,1.399651,0.,0.,1.648106,0.,0.,1.564453,0.,0.,1.442851,0.,0.,1.565793,0.,0.,0.,1.016822,1.399651,0.,0.,1.648106,0.,0.,1.564453,0.,0.,1.442851,0.,0.,1.565793,0.,0.,0.,1.016822,1.399651,0.,1.648106,0.,0.,1.564453,0.,0.,1.442851,0.,0.,1.565793,0.,0.|0.,0.,0.,0.,0.,0.,0.,0.,0.,0.,0.,0.,0.,0.,0.,0.,0.,0.,0.,0.,0.,0.,0.,0.,0.,0.,0.,0.,0.,0.,0.,0.,0.,0.,0.,0.|0.,0.,0.,0.,0.,0.,0.,0.,0.,0.,0.,0.,0.,0.,0.,0.,0.,0.,0.,0.,0.,0.,0.,0.,0.,0.,0.,0.,0.,0.,0.,0.,0.,0.,0.,0.,0.,0.,0.,0.,0.,0.,0.,0.,0.,0.,0.,0.,0.,0.,0.,0.,0.,0.,0.,0.,0.|0.044385,0.870894,0.,0.,0.988864,0.,0.,0.853338,0.,0.,1.066455,0.,0.,0.717655,0.,0.,0.,0.044385,0.870894,0.,0.988864,0.,0.,0.853338,0.,0.,1.066455,0.,0.,0.717655,0.,0.,0.044385,0.870894,0.,0.988864,0.,0.,0.853338,0.,0.,1.066455,0.,0.,0.717655,0.,0.,0.044385,0.870894,0.,0.,0.988864,0.,0.,0.853338,0.,0.,1.066455,0.,0.,0.717655,0.,0.,0.,0.044385,0.870894,0.,0.,0.988864,0.,0.,0.853338,0.,0.,1.066455,0.,0.,0.717655,0.,0.,0.,0.044385,0.870894,0.,0.988864,0.,0.,0.853338,0.,0.,1.066455,0.,0.,0.717655,0.,0.
N|0.,0.,0.,0.,0.,0.,0.,0.,0.,0.,0.,0.|0.,0.,0.,0.,0.,0.,0.,0.,0.,0.,0.,0.|0.,1.792794,0.,0.,0.,1.792794,0.,0.,1.792794,0.,0.,1.792794,0.,0.,0.,1.792794,0.,0.,0.,1.792794,0.|0.,0.,0.,0.,0.,0.,0.,0.,0.,0.,0.,0.|0.,0.,0.,0.,0.,0.,0.,0.,0.,0.,0.,0.|0.,0.796797,0.,0.,0.,0.796797,0.,0.,0.796797,0.,0.,0.796797,0.,0.,0.,0.796797,0.,0.,0.,0.796797,0.
D|0.,0.,0.,0.902602,1.13849,0.,0.,0.902602,1.13849,0.,0.,0.902602,1.13849,0.,0.,0.,0.,0.902602,1.13849,0.,0.,0.,0.,0.902602,1.13849,0.,0.,0.902602,1.13849,0.|0.,0.,1.853866,1.492915,0.,1.150282,1.853866,1.492915,0.,1.150282,1.853866,1.492915,0.,0.,0.,1.853866,1.492915,0.,0.,0.,1.853866,1.492915,0.,1.150282,1.853866,1.492915,0.|1.559123,0.,0.,1.372185,1.218753,0.,1.559123,0.,1.372185,1.218753,0.,1.559123,0.,1.372185,1.218753,0.,1.559123,0.,0.,1.372185,1.218753,0.,1.559123,0.,0.,1.372185,1.218753,0.,1.559123,0.,1.372185,1.218753,0.|0.,0.,0.,0.18052,0.237185,0.,0.,0.18052,0.237185,0.,0.,0.18052,0.237185,0.,0.,0.,0.,0.18052,0.237185,0.,0.,0.,0.,0.18052,0.237185,0.,0.,0.18052,0.237185,0.|0.,0.,0.494364,0.622048,0.,0.283006,0.494364,0.622048,0.,0.283006,0.494364,0.622048,0.,0.,0.,0.494364,0.622048,0.,0.,0.,0.494364,0.622048,0.,0.283006,0.494364,0.622048,0.|0.563017,0.,0.,0.228698,0.203126,0.,0.563017,0.,0.228698,0.203126,0.,0.563017,0.,0.228698,0.203126,0.,0.563017,0.,0.,0.228698,0.203126,0.,0.563017,0.,0.,0.228698,0.203126,0.,0.563017,0.,0.228698,0.203126,0.
C|0.973292,0.973292,0.973292,0.973292,0.973292,0.973292|,|2.122992,1.65941,0.,1.103943,2.122992,1.65941,0.,2.122992,1.65941,0.,2.122992,1.65941,0.,1.103943,2.122992,1.65941,0.,1.103943,2.122992,1.65941,0.|0.398165,0.398165,0.398165,0.398165,0.398165,0.398165|,|0.707664,1.282271,0.,0.194814,0.707664,1.282271,0.,0.707664,1.282271,0.,0.707664,1.282271,0.,0.194814,0.707664,1.282271,0.,0.194814,0.707664,1.282271,0.
Q|0.,0.,0.,0.,0.,0.,0.,0.,0.,0.,0.,0.,0.,0.,0.|1.466357,0.,0.,0.,0.,1.466357,0.,0.,1.466357,0.,0.,0.|0.,2.125233,0.,0.,0.,0.,0.,0.,0.,2.125233,0.,0.,0.,2.125233,0.,0.,0.,0.|0.,0.,0.,0.,0.,0.,0.,0.,0.,0.,0.,0.,0.,0.,0.|0.582701,0.,0.,0.,0.,0.582701,0.,0.,0.582701,0.,0.,0.|0.,1.067257,0.,0.,0.,0.,0.,0.,0.,1.067257,0.,0.,0.,1.067257,0.,0.,0.,0.
E|0.,1.579513,1.024588,0.924829,0.,1.118892,0.,1.579513,1.024588,0.924829,0.,1.118892,0.,1.579513,1.024588,0.924829,0.,1.118892,0.,1.579513,1.024588,0.924829,0.,1.118892,0.,1.579513,1.024588,0.924829,0.,1.118892,0.,1.579513,1.024588,0.924829,0.,1.118892|0.,1.04177,0.,1.435867,1.64064,0.,0.,0.,0.,1.04177,0.,1.435867,1.64064,0.,0.,0.,1.04177,0.,1.435867,1.64064,0.,0.,0.,1.04177,0.,1.435867,1.64064,0.,0.,0.,0.,1.04177,0.,1.435867,1.64064,0.,0.,0.,0.,1.04177,0.,1.435867,1.64064,0.,0.|0.,1.979978,2.266771,2.005508,2.11748,2.022722,0.,0.,2.417627,0.,0.,2.128281,1.398983,0.,2.371827,1.401614,0.,2.140973,0.,0.,0.,0.,2.265839,1.991932,0.,1.979978,2.266771,2.417627,0.,0.,2.128281,1.398983,0.,2.371827,1.401614,0.,2.140973,0.,0.,0.,0.822551,0.,1.979978,2.266771,2.417627,0.,0.,2.128281,1.398983,0.,2.371827,1.401614,0.,2.140973,0.,0.,0.,0.822551,0.,1.979978,2.266771,2.005508,2.11748,2.022722,0.,0.,2.417627,0.,0.,2.128281,1.398983,0.,2.371827,1.401614,0.,2.140973,0.,0.,0.,0.,2.265839,1.991932,0.,1.979978,2.266771,2.005508,2.11748,2.022722,0.,0.,2.417627,0.,0.,2.128281,1.398983,0.,2.371827,1.401614,0.,2.140973,0.,0.,0.,0.,2.265839,1.991932,0.,1.979978,2.266771,2.417627,0.,0.,2.128281,1.398983,0.,2.371827,1.401614,0.,2.140973,0.,0.,0.,0.822551|0.,0.315903,0.465722,0.20105,0.,0.159842,0.,0.315903,0.465722,0.20105,0.,0.159842,0.,0.315903,0.465722,0.20105,0.,0.159842,0.,0.315903,0.465722,0.20105,0.,0.159842,0.,0.315903,0.465722,0.20105,0.,0.159842,0.,0.315903,0.465722,0.20105,0.,0.159842|0.,0.439858,0.,0.652667,0.427993,0.,0.,0.,0.,0.439858,0.,0.652667,0.427993,0.,0.,0.,0.439858,0.,0.652667,0.427993,0.,0.,0.,0.439858,0.,0.652667,0.427993,0.,0.,0.,0.,0.439858,0.,0.652667,0.427993,0.,0.,0.,0.,0.439858,0.,0.652667,0.427993,0.,0.|0.,1.319985,1.259317,0.551734,0.656511,0.635965,0.,0.,0.805876,0.,0.,1.54784,0.254361,0.,0.824983,0.365639,0.,0.981279,0.,0.,0.,0.,1.865985,1.171725,0.,1.319985,1.259317,0.805876,0.,0.,1.54784,0.254361,0.,0.824983,0.365639,0.,0.981279,0.,0.,0.,0.097923,0.,1.319985,1.259317,0.805876,0.,0.,1.54784,0.254361,0.,0.824983,0.365639,0.,0.981279,0.,0.,0.,0.097923,0.,1.319985,1.259317,0.551734,0.656511,0.635965,0.,0.,0.805876,0.,0.,1.54784,0.254361,0.,0.824983,0.365639,0.,0.981279,0.,0.,0.,0.,1.865985,1.171725,0.,1.319985,1.259317,0.551734,0.656511,0.635965,0.,0.,0.805876,0.,0.,1.54784,0.254361,0.,0.824983,0.365639,0.,0.981279,0.,0.,0.,0.,1.865985,1.171725,0.,1.319985,1.259317,0.805876,0.,0.,1.54784,0.254361,0.,0.824983,0.365639,0.,0.981279,0.,0.,0.,0.097923
G|1.561735,0.953219,1.49639,0.,0.,1.803914,0.,2.712128,0.,0.,1.75159,1.939546,1.961242,0.,0.,0.,2.177511,0.,0.,1.288645,2.358203,0.,1.561735,0.953219,1.49639,0.,0.,2.712128,0.,0.,1.75159,1.939546,1.961242,0.,0.,0.,2.177511,0.,0.,1.561735,0.953219,1.49639,0.,0.,2.712128,0.,0.,1.75159,1.939546,1.961242,0.,0.,0.,2.177511,0.,0.,1.561735,0.953219,1.49639,0.,0.,1.803914,0.,2.712128,0.,0.,1.75159,1.939546,1.961242,0.,0.,0.,2.177511,0.,0.,1.288645,2.358203,0.,1.561735,0.953219,1.49639,0.,0.,1.803914,0.,2.712128,0.,0.,1.75159,1.939546,1.961242,0.,0.,0.,2.177511,0.,0.,1.288645,2.358203,0.,1.561735,0.953219,1.49639,0.,0.,2.712128,0.,0.,1.75159,1.939546,1.961242,0.,0.,0.,2.177511,0.,0.|,|,|0.619736,0.23074,0.285027,0.,0.,0.874386,0.,0.723234,0.,0.,1.194266,0.843281,0.817184,0.,0.,0.,0.844341,0.,0.,0.758027,1.94205,0.,0.619736,0.23074,0.285027,0.,0.,0.723234,0.,0.,1.194266,0.843281,0.817184,0.,0.,0.,0.844341,0.,0.,0.619736,0.23074,0.285027,0.,0.,0.723234,0.,0.,1.194266,0.843281,0.817184,0.,0.,0.,0.844341,0.,0.,0.619736,0.23074,0.285027,0.,0.,0.874386,0.,0.723234,0.,0.,1.194266,0.843281,0.817184,0.,0.,0.,0.844341,0.,0.,0.758027,1.94205,0.,0.619736,0.23074,0.285027,0.,0.,0.874386,0.,0.723234,0.,0.,1.194266,0.843281,0.817184,0.,0.,0.,0.844341,0.,0.,0.758027,1.94205,0.,0.619736,0.23074,0.285027,0.,0.,0.723234,0.,0.,1.194266,0.843281,0.817184,0.,0.,0.,0.844341,0.,0.|,|,
H|0.,0.999549,1.136784,0.,0.999549,1.136784,0.,0.999549,1.136784,0.,0.999549,1.136784,0.,0.999549,1.136784,0.,0.999549,1.136784|0.,0.,1.58284,0.,1.584469,1.677717,0.958,0.,0.,0.,1.584469,1.677717,0.958,0.,0.,1.584469,1.677717,0.958,0.,0.,1.58284,0.,1.584469,1.677717,0.958,0.,0.,0.,1.58284,0.,1.584469,1.677717,0.958,0.,0.,0.,1.584469,1.677717,0.958|0.,0.,1.889468,1.484388,1.602005,1.568359,1.456539,1.940894,0.946072,0.,0.,1.602005,1.568359,1.456539,1.940894,0.,0.,1.602005,1.568359,1.456539,1.940894,0.,0.,1.889468,1.484388,1.602005,1.568359,1.456539,1.940894,0.946072,0.,0.,1.889468,1.484388,1.602005,1.568359,1.456539,1.940894,0.946072,0.,0.,1.602005,1.568359,1.456539,1.940894|0.,0.266547,0.208797,0.,0.266547,0.208797,0.,0.266547,0.208797,0.,0.266547,0.208797,0.,0.266547,0.208797,0.,0.266547,0.208797|0.,0.,0.463102,0.,1.224362,0.729442,0.19551,0.,0.,0.,1.224362,0.729442,0.19551,0.,0.,1.224362,0.729442,0.19551,0.,0.,0.463102,0.,1.224362,0.729442,0.19551,0.,0.,0.,0.463102,0.,1.224362,0.729442,0.19551,0.,0.,0.,1.224362,0.729442,0.19551|0.,0.,0.627072,0.369476,0.291274,1.283203,0.379967,0.928254,0.612164,0.,0.,0.291274,1.283203,0.379967,0.928254,0.,0.,0.291274,1.283203,0.379967,0.928254,0.,0.,0.627072,0.369476,0.291274,1.283203,0.379967,0.928254,0.612164,0.,0.,0.627072,0.369476,0.291274,1.283203,0.379967,0.928254,0.612164,0.,0.,0.291274,1.283203,0.379967,0.928254
I|0.,0.,0.,0.,2.372879,0.,0.,0.,0.,0.,2.372879,0.,0.,0.,0.,0.,2.372879,0.,0.,0.,0.,0.,2.372879,0.,0.,0.,0.,0.,2.372879,0.,0.,0.,0.,0.,2.372879,0.|0.,0.,0.,0.,0.835087,0.,0.,0.,0.,0.,0.,0.835087,1.383726,0.,0.,0.,0.,0.,0.835087,1.383726,0.,0.,0.,0.,0.,0.835087,0.,0.,0.,0.,0.,0.,0.835087,0.,0.,0.,0.,0.,0.,0.835087,1.383726,0.|,|0.,0.,0.,0.,0.774818,0.,0.,0.,0.,0.,0.774818,0.,0.,0.,0.,0.,0.774818,0.,0.,0.,0.,0.,0.774818,0.,0.,0.,0.,0.,0.774818,0.,0.,0.,0.,0.,0.774818,0.|0.,0.,0.,0.,0.278362,0.,0.,0.,0.,0.,0.,0.278362,0.169436,0.,0.,0.,0.,0.,0.278362,0.169436,0.,0.,0.,0.,0.,0.278362,0.,0.,0.,0.,0.,0.,0.278362,0.,0.,0.,0.,0.,0.,0.278362,0.169436,0.|,
L|0.,0.,0.,0.,0.,0.,0.,1.653546,0.,0.,0.,0.,0.,0.,0.,0.,1.653546,0.,0.,0.,0.,0.,0.,0.,0.,1.653546,0.,0.,0.,0.,0.,0.,0.,0.,0.,1.653546,0.,0.,0.,0.,0.,0.,0.,0.,0.,1.653546,0.,0.,0.,0.,0.,0.,0.,0.,1.653546,0.,0.|0.,0.,0.,0.,0.,0.,0.,0.,0.,0.,0.,0.,0.,0.,0.,0.,0.,0.,0.,0.,0.,0.,0.,0.,0.,0.,0.,0.,0.,0.,0.,0.,0.,0.,0.,0.,0.,0.,0.,0.,0.,0.,0.,0.,0.,0.,0.,0.,0.,0.,0.,0.,0.,0.,0.,0.,0.|,|0.,0.,0.,0.,0.,0.,0.,0.607425,0.,0.,0.,0.,0.,0.,0.,0.,0.607425,0.,0.,0.,0.,0.,0.,0.,0.,0.607425,0.,0.,0.,0.,0.,0.,0.,0.,0.,0.607425,0.,0.,0.,0.,0.,0.,0.,0.,0.,0.607425,0.,0.,0.,0.,0.,0.,0.,0.,0.607425,0.,0.|0.,0.,0.,0.,0.,0.,0.,0.,0.,0.,0.,0.,0.,0.,0.,0.,0.,0.,0.,0.,0.,0.,0.,0.,0.,0.,0.,0.,0.,0.,0.,0.,0.,0.,0.,0.,0.,0.,0.,0.,0.,0.,0.,0.,0.,0.,0.,0.,0.,0.,0.,0.,0.,0.,0.,0.,0.|,
K|1.371537,0.,0.,0.,0.,0.,1.371537,0.,0.,0.,1.371537,0.,0.,0.,1.371537,0.,0.,0.,0.,0.,1.371537,0.,0.,0.,0.,0.,1.371537,0.,0.,0.|0.,0.,0.,0.,0.,0.,0.,0.,0.,0.,0.,0.,0.,0.,0.,0.,0.,0.,0.,0.,0.|1.175784,0.,0.,0.,0.,0.,1.175784,0.,0.,0.,0.,1.175784,0.,0.,0.,0.,1.175784,0.,0.,0.,0.,0.,1.175784,0.,0.,0.,0.,0.,1.175784,0.,0.,0.,0.|0.440851,0.,0.,0.,0.,0.,0.440851,0.,0.,0.,0.440851,0.,0.,0.,0.440851,0.,0.,0.,0.,0.,0.440851,0.,0.,0.,0.,0.,0.440851,0.,0.,0.|0.,0.,0.,0.,0.,0.,0.,0.,0.,0.,0.,0.,0.,0.,0.,0.,0.,0.,0.,0.,0.|0.223959,0.,0.,0.,0.,0.,0.223959,0.,0.,0.,0.,0.223959,0.,0.,0.,0.,0.223959,0.,0.,0.,0.,0.,0.223959,0.,0.,0.,0.,0.,0.223959,0.,0.,0.,0.
M|0.,0.,2.279333,0.,0.,2.279333,0.,0.,2.279333,0.,0.,0.,2.279333,0.,0.,0.,2.279333,0.,0.,2.279333,0.|0.,1.413825,2.004893,0.890237,1.525494,0.,0.,0.,2.004893,0.890237,1.525494,0.,0.,0.,2.004893,0.890237,1.525494,0.,0.,0.,1.413825,2.004893,0.890237,1.525494,0.,0.,0.,1.413825,2.004893,0.890237,1.525494,0.,0.,0.,2.004893,0.890237,1.525494,0.,0.|,|0.,0.,0.744272,0.,0.,0.744272,0.,0.,0.744272,0.,0.,0.,0.744272,0.,0.,0.,0.744272,0.,0.,0.744272,0.|0.,0.438347,0.668298,0.178047,0.508498,0.,0.,0.,0.668298,0.178047,0.508498,0.,0.,0.,0.668298,0.178047,0.508498,0.,0.,0.,0.438347,0.668298,0.178047,0.508498,0.,0.,0.,0.438347,0.668298,0.178047,0.508498,0.,0.,0.,0.668298,0.178047,0.508498,0.,0.|,
F|0.,0.,0.,0.,0.,0.,0.,0.,0.,0.,0.,0.,0.,0.,0.,0.,0.,0.,0.,0.,0.,0.,0.,0.|0.,0.,0.,2.302855,1.676908,0.,1.779499,2.271533,2.316584,0.,1.26041,0.,1.581567,0.,1.742915,1.591526,0.,0.,0.,1.676908,0.,1.779499,2.271533,2.316584,0.,1.26041,0.,1.581567,0.,0.,0.,0.,1.676908,0.,1.779499,2.271533,2.316584,0.,1.26041,0.,1.581567,0.,0.,0.,0.,2.302855,1.676908,0.,1.779499,2.271533,2.316584,0.,1.26041,0.,1.581567,0.,1.742915,1.591526,0.,0.,0.,2.302855,1.676908,0.,1.779499,2.271533,2.316584,0.,1.26041,0.,1.581567,0.,1.742915,1.591526,0.,0.,0.,1.676908,0.,1.779499,2.271533,2.316584,0.,1.26041,0.,1.581567,0.|,|0.,0.,0.,0.,0.,0.,0.,0.,0.,0.,0.,0.,0.,0.,0.,0.,0.,0.,0.,0.,0.,0.,0.,0.|0.,0.,0.,1.186624,0.558969,0.,1.132409,1.755275,1.107932,0.,0.472654,0.,0.548707,0.,1.025244,0.561715,0.,0.,0.,0.558969,0.,1.132409,1.755275,1.107932,0.,0.472654,0.,0.548707,0.,0.,0.,0.,0.558969,0.,1.132409,1.755275,1.107932,0.,0.472654,0.,0.548707,0.,0.,0.,0.,1.186624,0.558969,0.,1.132409,1.755275,1.107932,0.,0.472654,0.,0.548707,0.,1.025244,0.561715,0.,0.,0.,1.186624,0.558969,0.,1.132409,1.755275,1.107932,0.,0.472654,0.,0.548707,0.,1.025244,0.561715,0.,0.,0.,0.558969,0.,1.132409,1.755275,1.107932,0.,0.472654,0.,0.548707,0.|,
P|0.,0.,0.,0.,0.,0.,0.,0.,0.,0.,0.,0.,0.,0.,0.,0.,0.,0.|0.,0.,0.,0.,0.,0.,0.,0.,0.,0.,0.,0.|,|0.,0.,0.,0.,0.,0.,0.,0.,0.,0.,0.,0.,0.,0.,0.,0.,0.,0.|0.,0.,0.,0.,0.,0.,0.,0.,0.,0.,0.,0.|,
S|1.574711,0.,0.,0.,0.,1.291935,0.886346,0.,1.337317,1.574711,0.,0.,1.291935,0.886346,0.,1.574711,0.,0.,1.291935,0.886346,0.,1.574711,0.,0.,0.,0.,1.291935,0.886346,0.,1.337317,1.574711,0.,0.,0.,0.,1.291935,0.886346,0.,1.337317,1.574711,0.,0.,1.291935,0.886346,0.|,|0.,0.,0.,0.,0.,2.310345,0.,2.103172,0.,0.,1.929216,0.,1.855991,0.,0.,2.310345,0.,2.103172,0.,0.,0.,1.855991,0.,0.,2.310345,0.,2.103172,0.,0.,0.,0.,0.,0.,0.,2.310345,0.,2.103172,0.,0.,1.929216,0.,0.,0.,0.,0.,2.310345,0.,2.103172,0.,0.,1.929216,0.,1.855991,0.,0.,2.310345,0.,2.103172,0.,0.|0.181217,0.,0.,0.,0.,0.280856,0.369311,0.,0.393328,0.181217,0.,0.,0.280856,0.369311,0.,0.181217,0.,0.,0.280856,0.369311,0.,0.181217,0.,0.,0.,0.,0.280856,0.369311,0.,0.393328,0.181217,0.,0.,0.,0.,0.280856,0.369311,0.,0.393328,0.181217,0.,0.,0.280856,0.369311,0.|,|0.,0.,0.,0.,0.,0.803598,0.,0.963954,0.,0.,1.815733,0.,0.783641,0.,0.,0.803598,0.,0.963954,0.,0.,0.,0.783641,0.,0.,0.803598,0.,0.963954,0.,0.,0.,0.,0.,0.,0.,0.803598,0.,0.963954,0.,0.,1.815733,0.,0.,0.,0.,0.,0.803598,0.,0.963954,0.,0.,1.815733,0.,0.783641,0.,0.,0.803598,0.,0.963954,0.,0.
T|0.,0.,0.,0.,0.,0.,0.,0.,0.,0.,0.,0.,0.,0.,0.,0.,0.,0.|0.874192,0.777637,0.,0.,0.777637,0.,0.,0.777637,0.,0.874192,0.777637,0.,0.874192,0.777637,0.,0.,0.777637,0.|2.341435,2.087392,0.,1.971184,0.,1.947357,0.,0.,2.341435,2.087392,1.384972,1.971184,1.340511,1.947357,0.,0.,2.341435,2.087392,1.384972,1.971184,1.340511,1.947357,0.,0.,2.341435,2.087392,0.,1.971184,0.,1.947357,0.,0.,2.341435,2.087392,0.,1.971184,0.,1.947357,0.,0.,2.341435,2.087392,1.384972,1.971184,1.340511,1.947357,0.,0.|0.,0.,0.,0.,0.,0.,0.,0.,0.,0.,0.,0.,0.,0.,0.,0.,0.,0.|0.116559,0.070694,0.,0.,0.070694,0.,0.,0.070694,0.,0.116559,0.070694,0.,0.116559,0.070694,0.,0.,0.070694,0.|0.936574,1.518103,0.,0.857037,0.,0.892538,0.,0.,0.936574,1.518103,0.251813,0.857037,0.524548,0.892538,0.,0.,0.936574,1.518103,0.251813,0.857037,0.524548,0.892538,0.,0.,0.936574,1.518103,0.,0.857037,0.,0.892538,0.,0.,0.936574,1.518103,0.,0.857037,0.,0.892538,0.,0.,0.936574,1.518103,0.251813,0.857037,0.524548,0.892538,0.,0.
W|0.,0.,2.701067,1.763909,0.,2.701067,0.,2.701067,0.,0.,2.701067,1.763909,0.,0.,2.701067,1.763909,0.,2.701067|0.,0.,1.99296,1.33811,0.,1.99296,0.,1.99296,0.,0.,1.99296,1.33811,0.,0.,1.99296,1.33811,0.,1.99296|,|0.,0.,0.704626,0.830075,0.,0.704626,0.,0.704626,0.,0.,0.704626,0.830075,0.,0.,0.704626,0.830075,0.,0.704626|0.,0.,1.213106,0.550986,0.,1.213106,0.,1.213106,0.,0.,1.213106,0.550986,0.,0.,1.213106,0.550986,0.,1.213106|,
Y|0.,0.,0.,0.,0.,2.691195,2.323003,2.351786,0.,0.,0.,0.,0.,0.,2.691195,2.323003,2.351786,0.,0.,0.,0.,0.,0.,2.691195,2.323003,2.351786,0.,0.,0.,0.,0.,0.,0.,0.,2.691195,2.323003,2.351786,0.,0.,0.,0.,0.,0.,0.,0.,2.691195,2.323003,2.351786,0.,0.,0.,0.,0.,0.,2.691195,2.323003,2.351786,0.,0.,0.|0.,0.,1.95503,2.086206,0.,0.,2.187336,1.694339,1.652482,1.808724,1.534397,0.,0.,0.,1.132843,1.409719,0.,0.,1.95503,2.086206,0.,0.,1.808724,1.534397,0.,0.,0.,0.,0.,1.95503,2.086206,0.,0.,1.808724,1.534397,0.,0.,0.,0.,0.,1.95503,2.086206,0.,0.,2.187336,1.694339,1.652482,1.808724,1.534397,0.,0.,0.,1.132843,1.409719,0.,0.,1.95503,2.086206,0.,0.,2.187336,1.694339,1.652482,1.808724,1.534397,0.,0.,0.,1.132843,1.409719,0.,0.,1.95503,2.086206,0.,0.,1.808724,1.534397,0.,0.,0.|0.,1.350407,2.148173,0.,1.436754,1.648683,0.,1.843445,1.733262,0.,1.554554,0.,1.350407,2.148173,0.,1.843445,1.733262,0.,0.,1.350407,2.148173,0.,1.843445,1.733262,0.,0.,1.350407,2.148173,0.,1.436754,1.648683,0.,1.843445,1.733262,0.,1.554554,0.,1.350407,2.148173,0.,1.436754,1.648683,0.,1.843445,1.733262,0.,1.554554,0.,1.350407,2.148173,0.,1.843445,1.733262,0.|0.,0.,0.,0.,0.,0.717652,1.583865,0.979911,0.,0.,0.,0.,0.,0.,0.717652,1.583865,0.979911,0.,0.,0.,0.,0.,0.,0.717652,1.583865,0.979911,0.,0.,0.,0.,0.,0.,0.,0.,0.717652,1.583865,0.979911,0.,0.,0.,0.,0.,0.,0.,0.,0.717652,1.583865,0.979911,0.,0.,0.,0.,0.,0.,0.717652,1.583865,0.979911,0.,0.,0.|0.,0.,1.216463,1.529885,0.,0.,1.069789,1.028442,0.577286,0.482326,0.319666,0.,0.,0.,0.399827,0.248774,0.,0.,1.216463,1.529885,0.,0.,0.482326,0.319666,0.,0.,0.,0.,0.,1.216463,1.529885,0.,0.,0.482326,0.319666,0.,0.,0.,0.,0.,1.216463,1.529885,0.,0.,1.069789,1.028442,0.577286,0.482326,0.319666,0.,0.,0.,0.399827,0.248774,0.,0.,1.216463,1.529885,0.,0.,1.069789,1.028442,0.577286,0.482326,0.319666,0.,0.,0.,0.399827,0.248774,0.,0.,1.216463,1.529885,0.,0.,0.482326,0.319666,0.,0.,0.|0.,0.810244,1.432115,0.,0.570937,0.755946,0.,0.491585,0.361096,0.,0.548666,0.,0.810244,1.432115,0.,0.491585,0.361096,0.,0.,0.810244,1.432115,0.,0.491585,0.361096,0.,0.,0.810244,1.432115,0.,0.570937,0.755946,0.,0.491585,0.361096,0.,0.548666,0.,0.810244,1.432115,0.,0.570937,0.755946,0.,0.491585,0.361096,0.,0.548666,0.,0.810244,1.432115,0.,0.491585,0.361096,0.
V|0.,0.,0.,0.,0.,1.488405,0.,0.,0.,0.,0.,1.488405,0.,0.,0.,0.,0.,1.488405,0.,0.,0.,0.,0.,0.,1.488405,0.,0.,0.,0.,0.,0.,1.488405,0.,0.,0.,0.,0.,1.488405,0.|1.4422,0.,0.,0.,0.,0.,0.,0.,0.,0.,0.,0.,0.,0.,1.4422,0.,0.,0.,0.,0.,0.,0.,0.,0.,0.,1.4422,0.,0.,0.,0.,0.,0.,0.,0.,0.,0.,1.4422,0.,0.,0.,0.,0.,0.,0.,0.,0.,0.,0.,0.,0.,1.4422,0.,0.,0.,0.,0.,0.,0.,0.,0.,0.,0.,0.,0.,1.4422,0.,0.,0.,0.,0.,0.,0.,0.,0.,0.|,|0.,0.,0.,0.,0.,0.455634,0.,0.,0.,0.,0.,0.455634,0.,0.,0.,0.,0.,0.455634,0.,0.,0.,0.,0.,0.,0.455634,0.,0.,0.,0.,0.,0.,0.455634,0.,0.,0.,0.,0.,0.455634,0.|0.755438,0.,0.,0.,0.,0.,0.,0.,0.,0.,0.,0.,0.,0.,0.755438,0.,0.,0.,0.,0.,0.,0.,0.,0.,0.,0.755438,0.,0.,0.,0.,0.,0.,0.,0.,0.,0.,0.755438,0.,0.,0.,0.,0.,0.,0.,0.,0.,0.,0.,0.,0.,0.755438,0.,0.,0.,0.,0.,0.,0.,0.,0.,0.,0.,0.,0.,0.755438,0.,0.,0.,0.,0.,0.,0.,0.,0.,0.|,
```
