## Supplementary Data 3 for "Pharmacological proximities in the GPCR family discovered using contact-informed amino-acid and binding pocket similarities": c1113.bsv

```
res|B|C|P|wB|wC|wP
A|0.,2.148772,1.977361,1.956841,0.,1.977361,1.956841,0.|0.,1.501516,1.505323,1.589428,0.,1.505323,1.589428,0.|,|0.,1.47728,1.061916,1.067368,0.,1.061916,1.067368,0.|0.,0.782039,0.585403,0.54185,0.,0.585403,0.54185,0.|,
R|0.,|1.585098,0.,|2.694519,2.187993,2.680703,0.,2.831324,2.713849,2.770844,2.831324,2.753843,2.79377,2.320596,2.713849,2.770844,2.831324,2.753843,2.79377,2.320596|0.,|0.69348,0.,|0.449087,1.640995,1.172808,0.,0.518412,0.753847,1.303926,0.518412,0.917948,0.761937,0.505291,0.753847,1.303926,0.518412,0.917948,0.761937,0.505291
N|,|,0.,0.|,2.091863,1.567294,2.091863,1.567294|,|,0.,0.|,1.162146,0.534305,1.162146,0.534305
D|0.,0.,0.,0.,0.|,|2.073626,0.,0.,|0.,0.,0.,0.,0.|,|1.166415,0.,0.,
C|0.,|,|0.,|0.,|,|0.,
Q|,|,|,|,|,|,
E|0.,0.,0.,0.,0.,0.,0.,0.,0.,0.,0.,0.,0.,0.,0.,0.,0.,0.|0.,0.,0.,0.,1.178749,0.,0.,0.87326,0.,0.,0.747593,0.,0.,0.,0.,1.178749,0.,0.,0.87326,0.,0.,0.747593,0.,0.,0.,0.|0.,0.,1.651788,0.,1.69138,2.080892,1.499072,2.395923,1.479262,1.651788,1.484606,2.064885,1.169614,2.390758,1.556969,2.031607,1.69138,2.080892,1.499072,2.395923,1.479262,1.651788,1.484606,2.064885,1.169614,2.390758,1.556969,2.031607|0.,0.,0.,0.,0.,0.,0.,0.,0.,0.,0.,0.,0.,0.,0.,0.,0.,0.|0.,0.,0.,0.,0.523888,0.,0.,0.122994,0.,0.,0.016991,0.,0.,0.,0.,0.523888,0.,0.,0.122994,0.,0.,0.016991,0.,0.,0.,0.|0.,0.,0.674674,0.,0.908334,1.811147,0.352723,1.550303,0.479198,0.674674,0.494869,1.204516,0.159493,1.358385,0.615254,1.228795,0.908334,1.811147,0.352723,1.550303,0.479198,0.674674,0.494869,1.204516,0.159493,1.358385,0.615254,1.228795
G|1.425188,0.,1.445763,0.,1.701003,1.532218,0.882989,1.759907,1.362592,1.49582,0.,0.,1.126958,0.,1.701003,1.532218,0.882989,1.759907,1.362592,1.49582,0.,0.,1.126958,0.|,|,|0.267223,0.,0.451801,0.,0.850501,1.081566,0.248729,0.586636,0.908394,0.849898,0.,0.,0.463507,0.,0.850501,1.081566,0.248729,0.586636,0.908394,0.849898,0.,0.,0.463507,0.|,|,
H|,|1.317327,|1.694801,|,|0.137222,|0.141233,
I|0.,|0.,1.548574,1.548574|,|0.,|0.,0.645239,0.645239|,
L|0.,0.,1.558519,1.526246,1.282728,0.,1.558519,1.444867,1.488912,0.,0.,0.,1.526246,1.282728,0.,1.558519,1.444867,1.488912,0.,0.,0.|0.,0.983723,0.,1.023689,0.861676,1.26202,0.,0.983723,0.,0.950993,1.059772,1.14286,0.,1.023689,0.861676,1.26202,0.,0.983723,0.,0.950993,1.059772,1.14286,0.|,|0.,0.,0.285363,0.36743,0.603637,0.,0.285363,0.394055,0.18011,0.,0.,0.,0.36743,0.603637,0.,0.285363,0.394055,0.18011,0.,0.,0.|0.,0.180118,0.,0.246444,0.405495,0.816601,0.,0.180118,0.,0.194521,0.128198,0.470047,0.,0.246444,0.405495,0.816601,0.,0.180118,0.,0.194521,0.128198,0.470047,0.|,
K|0.,0.,0.,0.,0.,0.,0.,0.,0.|1.136622,0.,0.,0.,0.,0.,0.,0.|1.901061,|0.,0.,0.,0.,0.,0.,0.,0.,0.|0.497272,0.,0.,0.,0.,0.,0.,0.|1.029741,
M|0.,0.,0.,0.,0.,0.,0.,0.,0.|0.,0.,1.25703,0.,0.881292,0.,1.425008,0.,1.25703,0.,0.881292,0.,1.425008|,|0.,0.,0.,0.,0.,0.,0.,0.,0.|0.,0.,0.147886,0.,0.293764,0.,0.63206,0.,0.147886,0.,0.293764,0.,0.63206|,
F|,|0.,0.,0.,0.,0.|,|,|0.,0.,0.,0.,0.|,
P|0.,0.,0.,1.995297,1.549907,1.652955,1.995297,1.865256,1.410095,1.549907,1.652955,1.995297,1.865256,1.410095|0.,0.,0.,1.645626,0.,1.030029,0.738963,0.,0.,1.645626,0.,1.030029,0.738963,0.,0.|,|0.,0.,0.,0.421542,0.832358,0.875094,0.421542,0.635883,0.432126,0.832358,0.875094,0.421542,0.635883,0.432126|0.,0.,0.,0.731389,0.,0.087045,0.016795,0.,0.,0.731389,0.,0.087045,0.016795,0.,0.|,
S|2.137051,1.677757,1.746407,0.,0.,0.,0.,0.,0.,0.,0.,1.689624,1.101947,0.,0.,1.798106,0.,1.412754,0.,1.689624,1.101947,0.,0.,1.798106,0.,1.412754,0.|,|1.953494,1.770347,1.165947,0.,0.,0.,0.,1.260923,0.,0.,1.853073,1.260923,0.,0.,1.528602,0.,1.406303,0.,1.853073,1.260923,0.,0.,1.528602,0.,1.406303,0.|0.356175,0.279626,1.237039,0.,0.,0.,0.,0.,0.,0.,0.,1.192676,0.40353,0.,0.,1.198737,0.,0.581052,0.,1.192676,0.40353,0.,0.,1.198737,0.,0.581052,0.|,|0.36628,0.295058,0.485811,0.,0.,0.,0.,0.479506,0.,0.,1.417056,0.479506,0.,0.,1.019068,0.,0.601081,0.,1.417056,0.479506,0.,0.,1.019068,0.,0.601081,0.
T|2.508166,0.,0.,1.888844,0.,1.651606,0.,1.670575,0.,1.888844,0.,1.631651,1.796887,0.,1.765401,0.,0.,0.,1.651606,0.,1.670575,0.,1.888844,0.,1.631651,1.796887,0.,1.765401,0.,0.,0.|1.592185,0.,0.,0.,0.,0.,1.159515,0.,0.,0.,0.,0.,0.,0.,0.,1.159515,0.,0.,0.,0.,0.|0.,1.857033,2.415175,0.,0.,2.219651,0.,0.,2.249433,0.889521,0.,2.415175,0.,0.,2.489125,1.038768,0.,1.914766,0.,0.,0.,0.,2.219651,0.,0.,2.249433,0.889521,0.,2.415175,0.,0.,2.489125,1.038768,0.,1.914766,0.,0.,0.,0.|0.470281,0.,0.,0.372448,0.,0.581121,0.,0.884422,0.,0.372448,0.,0.543884,0.49006,0.,0.256268,0.,0.,0.,0.581121,0.,0.884422,0.,0.372448,0.,0.543884,0.49006,0.,0.256268,0.,0.,0.|0.265364,0.,0.,0.,0.,0.,0.316231,0.,0.,0.,0.,0.,0.,0.,0.,0.316231,0.,0.,0.,0.,0.|0.,1.199334,0.476232,0.,0.,0.822093,0.,0.,1.190876,0.209299,0.,0.476232,0.,0.,0.829708,0.346256,0.,0.447808,0.,0.,0.,0.,0.822093,0.,0.,1.190876,0.209299,0.,0.476232,0.,0.,0.829708,0.346256,0.,0.447808,0.,0.,0.,0.
W|,|,0.,0.|,|,|,0.,0.|,
Y|1.478129,0.,0.,0.,0.,0.,0.,0.,0.,0.|1.419464,0.,0.,1.754806,2.092431,2.169475,0.,0.,2.215448,1.013766,2.324903,1.0375,2.169475,1.282969,0.,2.10033,2.40096,0.943144,2.063564,1.079175,0.,0.,0.,2.215448,1.013766,2.324903,1.0375,2.169475,1.282969,0.,2.10033,2.40096,0.943144,2.063564,1.079175,0.,0.,0.|0.,0.,1.032686,0.,1.116543,0.,0.,1.46242,1.18694,1.299892,0.,1.116543,0.,0.,1.101478,1.216696,0.,1.295772,0.,0.,0.,1.46242,1.18694,1.299892,0.,1.116543,0.,0.,1.101478,1.216696,0.,1.295772,0.,0.,0.|0.246355,0.,0.,0.,0.,0.,0.,0.,0.,0.|0.266149,0.,0.,1.133312,1.351362,0.855568,0.,0.,1.92826,0.431789,1.777867,0.366177,0.855568,0.28912,0.,1.40022,1.527884,0.235786,1.01514,0.182763,0.,0.,0.,1.92826,0.431789,1.777867,0.366177,0.855568,0.28912,0.,1.40022,1.527884,0.235786,1.01514,0.182763,0.,0.,0.|0.,0.,0.215143,0.,0.267341,0.,0.,0.866619,0.549509,0.382321,0.,0.267341,0.,0.,0.367159,0.165913,0.,0.501589,0.,0.,0.,0.866619,0.549509,0.382321,0.,0.267341,0.,0.,0.367159,0.165913,0.,0.501589,0.,0.,0.
V|,|0.,0.,1.350846,0.,1.379206,1.350846,0.,1.379206|,|,|0.,0.,0.375235,0.,0.501529,0.375235,0.,0.501529|,
```
