## Supplementary Data 3 for "Pharmacological proximities in the GPCR family discovered using contact-informed amino-acid and binding pocket similarities": c1115.bsv

```
res|B|C|P|wB|wC|wP
A|0.,0.,0.,0.,0.,0.,0.,0.,1.430634,0.,0.,0.,0.,0.,0.,0.,0.,0.,0.,0.,0.,0.,1.400323,0.,0.,0.,0.,0.,0.,0.,0.,0.,0.,0.,0.,0.,0.,0.,0.,0.,0.,0.,0.,0.,0.,0.,0.,0.,0.,0.,0.,0.,0.,0.,0.,0.,0.,0.|1.675157,0.,0.,0.,0.,0.,0.,0.,0.,1.177657,0.,0.,0.,0.,0.,0.,0.,0.,0.,0.,0.,0.,0.,0.,0.,0.,0.,0.,0.,0.,0.,0.,0.,0.,0.,0.,0.,0.,0.,0.,0.,0.,0.,0.,0.,0.,0.,0.,0.,0.,0.,0.,0.,0.,0.|,|0.,0.,0.,0.,0.,0.,0.,0.,0.689067,0.,0.,0.,0.,0.,0.,0.,0.,0.,0.,0.,0.,0.,0.249623,0.,0.,0.,0.,0.,0.,0.,0.,0.,0.,0.,0.,0.,0.,0.,0.,0.,0.,0.,0.,0.,0.,0.,0.,0.,0.,0.,0.,0.,0.,0.,0.,0.,0.,0.|0.263343,0.,0.,0.,0.,0.,0.,0.,0.,0.155799,0.,0.,0.,0.,0.,0.,0.,0.,0.,0.,0.,0.,0.,0.,0.,0.,0.,0.,0.,0.,0.,0.,0.,0.,0.,0.,0.,0.,0.,0.,0.,0.,0.,0.,0.,0.,0.,0.,0.,0.,0.,0.,0.,0.,0.|,
R|0.,0.,0.,1.015897,0.829059,0.,0.,0.,0.,0.,0.,0.,0.,0.,0.,0.,0.,0.,0.,0.,0.,0.,0.|0.,0.,0.,0.846308,0.,0.,1.322096,1.078151,0.,0.,0.,0.,0.,0.,0.,0.,0.,0.,1.819788,1.516582,0.,0.,0.,0.,0.,0.,0.,0.,0.,0.,0.,0.,0.|0.,1.377112,0.,0.,0.,0.,0.,0.,0.,0.,0.,0.,0.,0.,1.465969,1.387162,0.,0.,0.,0.,0.,0.,0.,0.,0.,0.,|0.,0.,0.,0.125822,0.007972,0.,0.,0.,0.,0.,0.,0.,0.,0.,0.,0.,0.,0.,0.,0.,0.,0.,0.|0.,0.,0.,0.181352,0.,0.,0.165262,0.139952,0.,0.,0.,0.,0.,0.,0.,0.,0.,0.,0.102044,0.212605,0.,0.,0.,0.,0.,0.,0.,0.,0.,0.,0.,0.,0.|0.,0.295095,0.,0.,0.,0.,0.,0.,0.,0.,0.,0.,0.,0.,0.150707,0.116677,0.,0.,0.,0.,0.,0.,0.,0.,0.,0.,
N|0.,0.,0.,1.312293,1.346954,0.,0.,0.,0.,0.,0.,0.,1.502443,0.,0.,0.,0.,0.,0.,1.312293,1.346954,1.608449,0.,0.,0.,0.,0.,0.,1.346954,0.,0.,0.,0.,0.,0.,0.|0.,0.,0.,0.,0.,0.,0.,0.,0.,0.,0.,0.,0.,0.,0.,0.,0.,0.,0.,0.,0.,0.,0.|0.,0.,0.,0.,0.,0.,0.,0.,0.,0.,0.,0.,0.,0.,0.,0.,0.,0.,0.,0.,0.,0.,0.,0.,0.,0.,0.,0.,0.,0.,0.,0.,0.,0.,0.,0.,0.,0.,0.,0.|0.,0.,0.,0.299295,0.140658,0.,0.,0.,0.,0.,0.,0.,0.150244,0.,0.,0.,0.,0.,0.,0.299295,0.140658,0.204479,0.,0.,0.,0.,0.,0.,0.140658,0.,0.,0.,0.,0.,0.,0.|0.,0.,0.,0.,0.,0.,0.,0.,0.,0.,0.,0.,0.,0.,0.,0.,0.,0.,0.,0.,0.,0.,0.|0.,0.,0.,0.,0.,0.,0.,0.,0.,0.,0.,0.,0.,0.,0.,0.,0.,0.,0.,0.,0.,0.,0.,0.,0.,0.,0.,0.,0.,0.,0.,0.,0.,0.,0.,0.,0.,0.,0.,0.
D|1.087921,0.,0.,0.,0.,0.,0.,0.,0.,0.,0.,0.,0.,0.,0.,0.,0.,0.,0.,0.,0.,0.,0.,0.,0.,0.,1.5404,0.,0.,0.,0.|0.,0.,0.,0.,0.,0.,0.,0.,0.,0.,0.,0.,0.,0.,0.959399,0.,0.,0.,0.,0.,0.,0.,0.,0.,0.,0.,0.,0.,0.,0.,0.,0.,0.|1.385416,0.,0.,0.,0.,0.,0.,0.,0.,0.,0.,0.,0.,0.,0.,0.,0.,0.,0.,0.,0.,1.633452,0.,0.,0.,0.,0.,1.163687,0.,0.,0.,0.,0.,1.937085,0.,0.,1.163687,0.,0.,0.,0.,0.|0.12827,0.,0.,0.,0.,0.,0.,0.,0.,0.,0.,0.,0.,0.,0.,0.,0.,0.,0.,0.,0.,0.,0.,0.,0.,0.,0.753085,0.,0.,0.,0.|0.,0.,0.,0.,0.,0.,0.,0.,0.,0.,0.,0.,0.,0.,0.078817,0.,0.,0.,0.,0.,0.,0.,0.,0.,0.,0.,0.,0.,0.,0.,0.,0.,0.|0.332742,0.,0.,0.,0.,0.,0.,0.,0.,0.,0.,0.,0.,0.,0.,0.,0.,0.,0.,0.,0.,0.536772,0.,0.,0.,0.,0.,0.075347,0.,0.,0.,0.,0.,0.290071,0.,0.,0.075347,0.,0.,0.,0.,0.
C|0.,0.,0.,0.,0.,0.,0.,0.,0.,0.,0.,0.,0.,0.,0.,0.,0.,0.,0.,0.,0.,0.,0.,0.,0.,0.,0.,0.,0.,0.,0.,0.,0.,0.,0.,0.,0.,0.,0.,0.,0.,0.,0.,0.,0.,0.,0.,0.,0.,0.,0.,0.,0.|0.,0.,0.,0.,0.,0.,0.,0.,0.,0.,0.,0.,0.,0.,0.,0.,0.,|0.,0.,0.,0.,0.,0.,0.,0.,0.,0.,0.,|0.,0.,0.,0.,0.,0.,0.,0.,0.,0.,0.,0.,0.,0.,0.,0.,0.,0.,0.,0.,0.,0.,0.,0.,0.,0.,0.,0.,0.,0.,0.,0.,0.,0.,0.,0.,0.,0.,0.,0.,0.,0.,0.,0.,0.,0.,0.,0.,0.,0.,0.,0.,0.|0.,0.,0.,0.,0.,0.,0.,0.,0.,0.,0.,0.,0.,0.,0.,0.,0.,|0.,0.,0.,0.,0.,0.,0.,0.,0.,0.,0.,
Q|0.,0.,0.,0.,0.,0.,0.,0.,0.,0.,0.,0.,0.,0.,0.,0.,0.,0.,0.,0.,0.,0.,0.,0.,0.,0.,0.,0.,0.|0.,0.,0.,0.,0.,0.,0.,0.,0.,0.,0.,0.,0.,0.,0.,0.,0.,0.,0.,0.|0.,1.191979,1.344744,0.,0.,0.,0.,0.,0.,0.,0.,0.,0.,0.,0.,0.,0.,0.,0.,0.,0.,0.,0.,0.,0.,0.,0.,0.,0.,0.,0.,0.,0.,0.,0.,0.,0.|0.,0.,0.,0.,0.,0.,0.,0.,0.,0.,0.,0.,0.,0.,0.,0.,0.,0.,0.,0.,0.,0.,0.,0.,0.,0.,0.,0.,0.|0.,0.,0.,0.,0.,0.,0.,0.,0.,0.,0.,0.,0.,0.,0.,0.,0.,0.,0.,0.|0.,0.070951,0.459023,0.,0.,0.,0.,0.,0.,0.,0.,0.,0.,0.,0.,0.,0.,0.,0.,0.,0.,0.,0.,0.,0.,0.,0.,0.,0.,0.,0.,0.,0.,0.,0.,0.,0.
E|1.842762,0.,0.,0.,0.,0.,0.,0.,0.,0.,0.,0.,0.,0.,0.,0.,0.,0.,1.675515,0.,0.,0.,0.,0.,1.003365,0.,0.,0.,0.,0.,0.,0.,0.,0.,0.,0.,0.,0.,0.,0.,0.,1.675515,0.,0.,0.,0.,0.,0.,0.,0.|0.,0.,0.,0.,0.,0.,0.,0.,0.,0.,0.,0.,0.,0.,0.,0.,0.,0.,0.,0.,0.,0.,0.,0.,0.,0.,0.,0.,0.,0.,0.,0.,0.,0.,0.,0.,0.,0.,0.,0.,0.,0.,0.,0.,0.|0.,0.,0.,0.,0.,0.,0.,0.,0.,0.,0.,0.,0.,0.,0.,0.,0.,0.,0.,0.,0.,0.,0.,0.,0.,0.,0.,0.,0.,0.,0.,0.,0.,0.,0.,0.,0.,0.,0.,0.,0.,0.,0.,0.,0.,0.,0.,0.,0.,0.,0.,0.,0.,0.,0.,0.,0.,0.,0.|0.370162,0.,0.,0.,0.,0.,0.,0.,0.,0.,0.,0.,0.,0.,0.,0.,0.,0.,0.703998,0.,0.,0.,0.,0.,0.065437,0.,0.,0.,0.,0.,0.,0.,0.,0.,0.,0.,0.,0.,0.,0.,0.,0.703998,0.,0.,0.,0.,0.,0.,0.,0.|0.,0.,0.,0.,0.,0.,0.,0.,0.,0.,0.,0.,0.,0.,0.,0.,0.,0.,0.,0.,0.,0.,0.,0.,0.,0.,0.,0.,0.,0.,0.,0.,0.,0.,0.,0.,0.,0.,0.,0.,0.,0.,0.,0.,0.|0.,0.,0.,0.,0.,0.,0.,0.,0.,0.,0.,0.,0.,0.,0.,0.,0.,0.,0.,0.,0.,0.,0.,0.,0.,0.,0.,0.,0.,0.,0.,0.,0.,0.,0.,0.,0.,0.,0.,0.,0.,0.,0.,0.,0.,0.,0.,0.,0.,0.,0.,0.,0.,0.,0.,0.,0.,0.,0.
G|0.,0.,0.,0.,0.,0.,0.,0.,0.,0.,0.,0.,0.,0.,1.293116,0.992989,0.,0.,0.,0.,0.,0.,0.,0.,0.,0.,0.,1.570221,2.051754,0.,0.,0.,0.,1.527908,0.,0.,0.,0.,0.,0.,0.,0.,0.,1.038452,1.609084,1.93677,0.,0.,0.,1.311498,1.778139,2.019795,0.,0.,0.,0.,0.,0.,0.,0.,0.,0.,0.,0.,1.512375,0.,0.,0.,0.,0.,0.,0.,0.,0.,1.536206,0.,0.,0.,0.,0.,1.105794,0.,1.608483,0.,0.,0.,0.,0.,0.,0.,0.,0.,0.,0.,1.293116,0.992989,0.,0.,0.,0.,0.,0.,1.038452,1.609084,1.93677,0.,0.,0.,1.98458,0.,0.,1.105794,0.,1.608483,0.,0.,0.,0.,0.,0.,1.570221,2.051754,0.,0.,0.,1.311498,1.778139,2.019795,0.,0.,0.,0.,0.,0.,0.,0.,0.,1.570221,2.051754,0.,0.,0.,1.311498,1.778139,2.019795,0.,0.,0.,0.,0.,0.,0.,0.,0.,0.|,|,|0.,0.,0.,0.,0.,0.,0.,0.,0.,0.,0.,0.,0.,0.,0.495236,0.316911,0.,0.,0.,0.,0.,0.,0.,0.,0.,0.,0.,0.575748,1.117066,0.,0.,0.,0.,0.322558,0.,0.,0.,0.,0.,0.,0.,0.,0.,0.218621,0.536361,0.747525,0.,0.,0.,0.123558,0.211923,0.279699,0.,0.,0.,0.,0.,0.,0.,0.,0.,0.,0.,0.,0.387957,0.,0.,0.,0.,0.,0.,0.,0.,0.,0.25676,0.,0.,0.,0.,0.,0.394926,0.,0.408244,0.,0.,0.,0.,0.,0.,0.,0.,0.,0.,0.,0.495236,0.316911,0.,0.,0.,0.,0.,0.,0.218621,0.536361,0.747525,0.,0.,0.,0.850534,0.,0.,0.394926,0.,0.408244,0.,0.,0.,0.,0.,0.,0.575748,1.117066,0.,0.,0.,0.123558,0.211923,0.279699,0.,0.,0.,0.,0.,0.,0.,0.,0.,0.575748,1.117066,0.,0.,0.,0.123558,0.211923,0.279699,0.,0.,0.,0.,0.,0.,0.,0.,0.,0.|,|,
H|0.,1.415417,0.,1.23675,0.,0.,0.,0.,0.,0.,0.,0.,0.,0.,0.,0.,1.415417,0.,0.,0.,0.,0.,0.,0.,0.,0.,0.,0.|0.,0.,1.726646,0.,0.,0.,0.,0.,0.,0.,0.,0.,0.,0.,0.,0.,0.,0.,0.,0.,0.,1.319944,1.726646,0.,0.,0.,0.,0.,0.,1.319944,0.,0.,0.,0.,0.,0.|0.,0.,1.486498,0.,0.,0.,0.,0.,0.,0.,0.,0.,0.,0.,0.,0.,0.,0.,0.,0.,0.,0.,1.745912,1.486498,0.,0.,0.,0.,0.,0.,1.745912,0.,0.,0.,0.,0.,0.|0.,0.152838,0.,0.425487,0.,0.,0.,0.,0.,0.,0.,0.,0.,0.,0.,0.,0.152838,0.,0.,0.,0.,0.,0.,0.,0.,0.,0.,0.|0.,0.,0.332359,0.,0.,0.,0.,0.,0.,0.,0.,0.,0.,0.,0.,0.,0.,0.,0.,0.,0.,0.37823,0.332359,0.,0.,0.,0.,0.,0.,0.37823,0.,0.,0.,0.,0.,0.|0.,0.,0.293112,0.,0.,0.,0.,0.,0.,0.,0.,0.,0.,0.,0.,0.,0.,0.,0.,0.,0.,0.,0.2042,0.293112,0.,0.,0.,0.,0.,0.,0.2042,0.,0.,0.,0.,0.,0.
I|0.,0.,0.,0.,0.,0.,0.,0.,0.,0.,0.,1.285707,0.,0.,0.,0.,0.,1.330253,0.,0.,0.,0.,0.,0.,0.,0.,0.,0.,0.,0.,0.|0.,0.,0.,0.,0.,0.,0.,0.,0.,0.,0.,0.,1.212216,0.,1.552597,0.,0.,0.,0.863933,0.,0.,1.482807,0.,1.475021,0.,1.205221,0.,0.,0.,0.,0.,0.,0.,1.212216,0.,1.475021,0.,1.205221,0.,0.,0.,0.,0.,0.|,|0.,0.,0.,0.,0.,0.,0.,0.,0.,0.,0.,0.290321,0.,0.,0.,0.,0.,0.437137,0.,0.,0.,0.,0.,0.,0.,0.,0.,0.,0.,0.,0.|0.,0.,0.,0.,0.,0.,0.,0.,0.,0.,0.,0.,0.490045,0.,0.925861,0.,0.,0.,0.195082,0.,0.,0.457864,0.,0.149748,0.,0.193696,0.,0.,0.,0.,0.,0.,0.,0.490045,0.,0.149748,0.,0.193696,0.,0.,0.,0.,0.,0.|,
L|1.39432,0.,0.,0.,0.,0.,0.,0.,0.,0.,0.,0.,0.,0.,1.515782,0.,0.,1.319741,0.,0.,0.,0.,0.,0.,0.,0.,0.,0.,0.,0.,0.,0.,0.,0.,0.,0.,0.,0.,0.,0.,0.,0.,0.,0.|0.993349,1.334597,0.,0.,1.508099,0.,0.,0.,0.,0.,0.,1.146254,0.,0.,0.,0.,0.,0.,0.,0.,0.,0.,0.,1.423925,0.,0.,0.,1.462756,0.,0.,0.,0.,0.,0.,0.,0.,0.,0.,0.,0.,0.,0.,0.,0.,0.,0.,0.,0.,0.,0.,0.,1.261849,0.,1.121978,0.,0.,0.,0.,0.,0.,0.,0.,0.,0.,0.,0.,0.,0.,0.,0.,0.,0.,0.,1.261849,0.,1.121978,0.,0.,0.,0.,0.,0.,0.,0.,0.,0.,0.,0.,0.,1.423925,0.,1.423925,0.|,|0.158307,0.,0.,0.,0.,0.,0.,0.,0.,0.,0.,0.,0.,0.,0.443507,0.,0.,0.275424,0.,0.,0.,0.,0.,0.,0.,0.,0.,0.,0.,0.,0.,0.,0.,0.,0.,0.,0.,0.,0.,0.,0.,0.,0.,0.|0.177849,0.413784,0.,0.,0.424901,0.,0.,0.,0.,0.,0.,0.327501,0.,0.,0.,0.,0.,0.,0.,0.,0.,0.,0.,0.696141,0.,0.,0.,0.384651,0.,0.,0.,0.,0.,0.,0.,0.,0.,0.,0.,0.,0.,0.,0.,0.,0.,0.,0.,0.,0.,0.,0.,0.45066,0.,0.091125,0.,0.,0.,0.,0.,0.,0.,0.,0.,0.,0.,0.,0.,0.,0.,0.,0.,0.,0.,0.45066,0.,0.091125,0.,0.,0.,0.,0.,0.,0.,0.,0.,0.,0.,0.,0.,0.696141,0.,0.696141,0.|,
K|0.,0.,0.,0.,0.,0.,0.,0.,0.,0.,0.,0.,1.481564,0.,0.,0.,0.,0.,0.,0.,0.,0.,0.,0.,1.481564,0.,0.,0.,0.,0.,0.,0.,0.,0.,0.,0.,0.,0.|1.181376,0.,0.,0.,0.,0.,0.,0.,0.,0.,0.,1.338979,1.392817,0.,0.,0.,0.,0.,0.,0.,0.,0.,0.,0.,0.,0.,0.,0.,0.,0.,1.338979,0.,0.,0.,0.,0.,0.,1.392817,0.,1.392817,0.|1.359458,0.,0.,0.,0.,0.,0.,0.,0.,1.763028,0.,0.,0.,1.586662,1.081934,0.,0.,0.,0.,0.,0.,0.,0.,0.,0.,0.,0.,0.,0.,0.,0.,0.,0.,0.,0.,1.586662,0.,0.,0.,0.,0.,0.,0.,1.081934,0.,1.081934,0.,0.|0.,0.,0.,0.,0.,0.,0.,0.,0.,0.,0.,0.,0.311253,0.,0.,0.,0.,0.,0.,0.,0.,0.,0.,0.,0.311253,0.,0.,0.,0.,0.,0.,0.,0.,0.,0.,0.,0.,0.|0.154765,0.,0.,0.,0.,0.,0.,0.,0.,0.,0.,0.093963,0.08379,0.,0.,0.,0.,0.,0.,0.,0.,0.,0.,0.,0.,0.,0.,0.,0.,0.,0.093963,0.,0.,0.,0.,0.,0.,0.08379,0.,0.08379,0.|0.33838,0.,0.,0.,0.,0.,0.,0.,0.,0.322092,0.,0.,0.,0.473215,0.039298,0.,0.,0.,0.,0.,0.,0.,0.,0.,0.,0.,0.,0.,0.,0.,0.,0.,0.,0.,0.,0.473215,0.,0.,0.,0.,0.,0.,0.,0.039298,0.,0.039298,0.,0.
M|2.078024,0.,0.,0.,0.,0.,0.,0.,0.,0.,0.,0.,0.,0.,0.|1.402277,0.,0.,1.012164,0.,0.,0.,0.,0.,0.,0.,0.,0.,0.,0.,0.,0.,0.,0.,0.,0.,0.,0.,0.,0.,0.,1.012164,0.,0.,0.,0.,0.,0.,0.,0.,0.,0.,0.,0.,0.,0.,0.|,|0.644278,0.,0.,0.,0.,0.,0.,0.,0.,0.,0.,0.,0.,0.,0.|0.202075,0.,0.,0.559921,0.,0.,0.,0.,0.,0.,0.,0.,0.,0.,0.,0.,0.,0.,0.,0.,0.,0.,0.,0.,0.,0.,0.559921,0.,0.,0.,0.,0.,0.,0.,0.,0.,0.,0.,0.,0.,0.,0.|,
F|0.,0.,1.444968,0.,0.,0.,0.,0.,0.,0.,0.,0.,0.,0.,0.,0.,0.,0.,0.,0.,0.,0.,0.,0.88169,0.,0.,0.,0.,0.,0.,1.444968,0.,0.88169,0.,0.,0.,0.,0.,0.,0.,0.,0.,0.|0.,0.,0.,1.582113,0.,0.,0.,0.,0.,0.,1.772432,0.,0.,0.,0.,0.,0.,0.,0.,0.,0.,0.,0.,0.,0.,0.,0.,0.,1.640237,0.,0.,0.723534,0.,0.,0.,0.,0.,0.,0.,0.,0.,0.,0.,0.,0.,0.723534,0.,0.,0.,0.,0.,0.,0.,0.,1.772432,0.,0.,0.,0.,0.,1.772432,0.,0.,0.,0.,0.,0.,0.|,|0.,0.,0.491904,0.,0.,0.,0.,0.,0.,0.,0.,0.,0.,0.,0.,0.,0.,0.,0.,0.,0.,0.,0.,0.188934,0.,0.,0.,0.,0.,0.,0.491904,0.,0.188934,0.,0.,0.,0.,0.,0.,0.,0.,0.,0.|0.,0.,0.,1.052323,0.,0.,0.,0.,0.,0.,0.342013,0.,0.,0.,0.,0.,0.,0.,0.,0.,0.,0.,0.,0.,0.,0.,0.,0.,0.413892,0.,0.,0.206724,0.,0.,0.,0.,0.,0.,0.,0.,0.,0.,0.,0.,0.,0.206724,0.,0.,0.,0.,0.,0.,0.,0.,0.342013,0.,0.,0.,0.,0.,0.342013,0.,0.,0.,0.,0.,0.,0.|,
P|0.,0.,0.,0.,0.,0.,0.,0.,0.,0.,0.,0.,0.,0.,0.,0.|0.,1.313996,0.,0.,0.,0.,0.,0.,0.,0.,0.,0.,0.,0.,0.,0.,0.|,|0.,0.,0.,0.,0.,0.,0.,0.,0.,0.,0.,0.,0.,0.,0.,0.|0.,0.391788,0.,0.,0.,0.,0.,0.,0.,0.,0.,0.,0.,0.,0.,0.,0.|,
S|0.,0.,0.,0.,0.,1.30839,0.,0.,0.,0.844722,0.,0.,0.,0.,0.,0.,0.,0.,1.226916,0.,0.,0.,0.,0.,0.,0.,0.,0.,0.,0.,0.,0.,0.,0.,0.,0.,1.05199,1.332484,0.,0.,0.,0.,0.,0.,0.,0.,0.,1.30839,0.,0.,0.,0.,1.05199,1.332484,0.,0.,0.,0.,1.226916,0.,0.,0.,0.,0.,1.226916,0.,0.,0.,0.,0.,0.,0.,0.|,|0.,0.,0.,0.,1.475276,0.,0.,1.857578,0.,0.,0.,0.,0.,0.,0.,0.,0.,0.,0.,0.,0.,0.,1.827623,0.,0.,0.,0.,1.358388,1.232167,0.,0.,0.,1.881024,0.,1.425701,0.,1.475276,0.,0.,0.,1.358388,1.232167,0.,0.,0.,1.425701,0.,0.,0.,0.,1.881024,1.422765|0.,0.,0.,0.,0.,0.501086,0.,0.,0.,0.101529,0.,0.,0.,0.,0.,0.,0.,0.,0.218118,0.,0.,0.,0.,0.,0.,0.,0.,0.,0.,0.,0.,0.,0.,0.,0.,0.,0.300569,0.128514,0.,0.,0.,0.,0.,0.,0.,0.,0.,0.501086,0.,0.,0.,0.,0.300569,0.128514,0.,0.,0.,0.,0.218118,0.,0.,0.,0.,0.,0.218118,0.,0.,0.,0.,0.,0.,0.,0.|,|0.,0.,0.,0.,0.784721,0.,0.,0.643008,0.,0.,0.,0.,0.,0.,0.,0.,0.,0.,0.,0.,0.,0.,0.648896,0.,0.,0.,0.,0.388111,0.178258,0.,0.,0.,0.508385,0.,0.150074,0.,0.784721,0.,0.,0.,0.388111,0.178258,0.,0.,0.,0.150074,0.,0.,0.,0.,0.508385,0.49989
T|1.883702,0.,0.,0.,0.,0.,0.,0.,0.,1.371232,0.,1.843116,0.,0.,0.,0.,0.,0.,0.,0.,0.,0.,1.843116,0.,0.,0.,1.894757,0.,0.|0.,0.,0.,1.237197,0.,0.,0.,0.,0.,0.,0.,0.,0.,0.,0.,0.,0.994256,0.,0.,0.,1.025933,0.,0.,0.,0.994256,0.,0.,0.,1.025933,0.,0.,0.,0.,0.,0.,0.,0.,0.|0.,0.,0.,0.,0.,1.972175,0.,0.,0.,0.,0.,0.,0.,0.,1.081006,0.,0.,0.,0.,0.,0.,0.,1.081006,0.,0.,0.,0.,0.,0.,0.,0.,0.|0.394837,0.,0.,0.,0.,0.,0.,0.,0.,0.106651,0.,0.650511,0.,0.,0.,0.,0.,0.,0.,0.,0.,0.,0.650511,0.,0.,0.,0.331696,0.,0.|0.,0.,0.,0.178118,0.,0.,0.,0.,0.,0.,0.,0.,0.,0.,0.,0.,0.052993,0.,0.,0.,0.081189,0.,0.,0.,0.052993,0.,0.,0.,0.081189,0.,0.,0.,0.,0.,0.,0.,0.,0.|0.,0.,0.,0.,0.,0.115107,0.,0.,0.,0.,0.,0.,0.,0.,0.068592,0.,0.,0.,0.,0.,0.,0.,0.068592,0.,0.,0.,0.,0.,0.,0.,0.,0.
W|0.,0.,0.,0.,0.,0.,0.,0.,0.,0.,0.,0.,0.,0.,0.,0.,0.,0.,0.,0.,0.,0.,0.|0.,0.,1.153909,0.,0.,0.,0.,0.,0.,0.,2.427101,2.336652,0.,0.,0.,0.,0.,0.,0.,2.427101,0.,0.,0.,0.,0.,0.,0.,0.,0.,0.,0.,0.,0.,0.,0.,0.|0.,0.,0.,0.,0.98988,0.,0.,0.,0.,0.,0.,0.,0.,0.,0.,0.,0.,0.,0.,0.|0.,0.,0.,0.,0.,0.,0.,0.,0.,0.,0.,0.,0.,0.,0.,0.,0.,0.,0.,0.,0.,0.,0.|0.,0.,0.134698,0.,0.,0.,0.,0.,0.,0.,0.938207,0.159836,0.,0.,0.,0.,0.,0.,0.,0.938207,0.,0.,0.,0.,0.,0.,0.,0.,0.,0.,0.,0.,0.,0.,0.,0.|0.,0.,0.,0.,0.05159,0.,0.,0.,0.,0.,0.,0.,0.,0.,0.,0.,0.,0.,0.,0.
Y|0.,0.,0.,0.,0.,0.997602,0.,0.,0.,0.,0.,0.,0.,0.,0.,0.,0.,0.916955,0.,0.,0.,0.,1.322371,0.,0.,0.,0.,0.,0.,0.,0.,0.,0.,0.916955,1.322371,0.,0.,0.,0.,0.,0.,0.,0.,0.|0.,0.,0.,0.,1.679206,0.,0.,0.,0.,0.,0.,0.,0.,0.,0.,2.102283,0.,0.,0.,2.111475,0.,0.,0.,1.869814,0.,0.,0.,0.,0.,0.,0.,1.420514,0.,0.,0.,0.,1.349859,1.714267,0.,0.,1.679206,0.,0.,0.,0.,2.102283,0.,2.111475,0.,1.420514,0.,0.,0.,0.,1.349859,1.714267,0.,0.,0.,0.,0.,0.|0.,0.,0.,0.,0.,0.,0.,0.,0.,0.,0.,0.,1.340284,0.,0.,0.,0.,0.,0.,0.,0.,0.,0.,0.,0.,0.,0.,0.,0.,0.,1.440989,1.33483,0.,0.,0.,0.,0.,0.,0.,0.,0.,1.340284,0.,0.,0.,0.,0.,0.,1.440989,1.33483,0.,0.,0.,0.,0.,0.,0.|0.,0.,0.,0.,0.,0.302026,0.,0.,0.,0.,0.,0.,0.,0.,0.,0.,0.,0.092466,0.,0.,0.,0.,0.137607,0.,0.,0.,0.,0.,0.,0.,0.,0.,0.,0.092466,0.137607,0.,0.,0.,0.,0.,0.,0.,0.,0.|0.,0.,0.,0.,0.204974,0.,0.,0.,0.,0.,0.,0.,0.,0.,0.,1.475286,0.,0.,0.,0.869431,0.,0.,0.,0.554245,0.,0.,0.,0.,0.,0.,0.,0.407406,0.,0.,0.,0.,0.144628,0.612238,0.,0.,0.204974,0.,0.,0.,0.,1.475286,0.,0.869431,0.,0.407406,0.,0.,0.,0.,0.144628,0.612238,0.,0.,0.,0.,0.,0.|0.,0.,0.,0.,0.,0.,0.,0.,0.,0.,0.,0.,0.634872,0.,0.,0.,0.,0.,0.,0.,0.,0.,0.,0.,0.,0.,0.,0.,0.,0.,0.205856,0.262199,0.,0.,0.,0.,0.,0.,0.,0.,0.,0.634872,0.,0.,0.,0.,0.,0.,0.205856,0.262199,0.,0.,0.,0.,0.,0.,0.
V|0.,0.,0.,0.,0.,0.,0.,0.,0.,0.,0.,0.,0.,0.,0.,0.,0.,0.,0.,0.,0.,0.,0.,0.,0.,0.,0.,0.,0.,0.,0.,0.,0.,0.,0.|0.,0.,0.,0.,0.,0.,0.,0.,0.,0.,0.,0.,0.,0.,0.,0.,0.,0.,0.,0.,0.,0.,0.,0.,0.,0.,0.,0.,0.,0.,0.,0.,0.,0.,0.,0.,0.,0.,0.,0.,0.,0.,0.,0.,0.,0.,0.,0.,0.,0.,0.,0.,0.,1.227824,0.,0.,0.,0.,0.,0.,0.,0.|,|0.,0.,0.,0.,0.,0.,0.,0.,0.,0.,0.,0.,0.,0.,0.,0.,0.,0.,0.,0.,0.,0.,0.,0.,0.,0.,0.,0.,0.,0.,0.,0.,0.,0.,0.|0.,0.,0.,0.,0.,0.,0.,0.,0.,0.,0.,0.,0.,0.,0.,0.,0.,0.,0.,0.,0.,0.,0.,0.,0.,0.,0.,0.,0.,0.,0.,0.,0.,0.,0.,0.,0.,0.,0.,0.,0.,0.,0.,0.,0.,0.,0.,0.,0.,0.,0.,0.,0.,0.142515,0.,0.,0.,0.,0.,0.,0.,0.|,
```
