## Supplementary Data 3 for "Pharmacological proximities in the GPCR family discovered using contact-informed amino-acid and binding pocket similarities": c1116.bsv

```
res|B|C|P|wB|wC|wP
A|2.00024,0.,0.,2.00024,0.,0.,2.00024,0.,0.|0.,0.,0.,0.,0.,0.,0.,0.,0.,0.,0.,0.,0.,0.,0.|,|0.350727,0.,0.,0.350727,0.,0.,0.350727,0.,0.|0.,0.,0.,0.,0.,0.,0.,0.,0.,0.,0.,0.,0.,0.,0.|,
R|0.,0.,0.|0.,0.,0.|1.555727,0.,0.,1.555727,0.,0.,1.555727,0.,0.|0.,0.,0.|0.,0.,0.|0.285572,0.,0.,0.285572,0.,0.,0.285572,0.,0.
N|0.,0.,0.,0.,0.,0.,0.,0.,0.,0.,0.,0.|0.,0.,0.|0.,0.,0.,0.,0.,0.,0.,0.,0.|0.,0.,0.,0.,0.,0.,0.,0.,0.,0.,0.,0.|0.,0.,0.|0.,0.,0.,0.,0.,0.,0.,0.,0.
D|0.,0.,0.,0.,0.,0.|0.,0.,0.|0.,1.831219,0.,0.,0.,1.831219,0.,0.,0.,1.831219,0.,0.|0.,0.,0.,0.,0.,0.|0.,0.,0.|0.,0.44699,0.,0.,0.,0.44699,0.,0.,0.,0.44699,0.,0.
C|,|,|,|,|,|,
Q|0.,0.,0.|0.,0.,0.,0.,0.,0.|0.,0.,0.,0.,0.,0.,0.,0.,0.|0.,0.,0.|0.,0.,0.,0.,0.,0.|0.,0.,0.,0.,0.,0.,0.,0.,0.
E|0.,0.,0.,0.,0.,0.,0.,0.,0.,0.,0.,0.|0.,0.,0.|0.,0.,0.,0.,0.,0.,0.,0.,0.|0.,0.,0.,0.,0.,0.,0.,0.,0.,0.,0.,0.|0.,0.,0.|0.,0.,0.,0.,0.,0.,0.,0.,0.
G|1.730475,0.,0.,0.,0.,1.382255,1.606514,0.,0.,1.730475,0.,0.,0.,0.,1.382255,1.606514,0.,0.,1.730475,0.,0.,0.,0.,1.382255,1.606514,0.,0.|,|,|0.350836,0.,0.,0.,0.,0.348285,0.493339,0.,0.,0.350836,0.,0.,0.,0.,0.348285,0.493339,0.,0.,0.350836,0.,0.,0.,0.,0.348285,0.493339,0.,0.|,|,
H|,|,|,|,|,|,
I|,|,|,|,|,|,
L|1.323712,1.487862,0.,0.,1.323712,1.487862,0.,0.,1.323712,1.487862,0.,0.|1.373102,0.,0.,0.,0.,0.,0.,0.,0.,1.363556,1.46492,1.373102,0.,0.,0.,0.,0.,0.,0.,0.,1.363556,1.46492,1.373102,0.,0.,0.,0.,0.,0.,0.,0.,1.363556,1.46492|,|0.391674,0.105985,0.,0.,0.391674,0.105985,0.,0.,0.391674,0.105985,0.,0.|0.308478,0.,0.,0.,0.,0.,0.,0.,0.,0.053683,0.565205,0.308478,0.,0.,0.,0.,0.,0.,0.,0.,0.053683,0.565205,0.308478,0.,0.,0.,0.,0.,0.,0.,0.,0.053683,0.565205|,
K|0.,0.,0.,0.,0.,0.|0.,0.,0.,0.,0.,0.,0.,0.,0.|0.,0.,0.,0.,0.,0.,0.,0.,0.,0.,0.,0.,0.,0.,0.,0.,0.,0.|0.,0.,0.,0.,0.,0.|0.,0.,0.,0.,0.,0.,0.,0.,0.|0.,0.,0.,0.,0.,0.,0.,0.,0.,0.,0.,0.,0.,0.,0.,0.,0.,0.
M|1.356798,0.,1.356798,0.,1.356798,0.|0.,0.,0.,0.,0.,0.|,|0.384604,0.,0.384604,0.,0.384604,0.|0.,0.,0.,0.,0.,0.|,
F|0.,0.,0.,0.,0.,0.|0.,0.,0.,0.,0.,0.|,|0.,0.,0.,0.,0.,0.|0.,0.,0.,0.,0.,0.|,
P|1.383724,0.,1.383724,0.,1.383724,0.|,|,|0.208506,0.,0.208506,0.,0.208506,0.|,|,
S|1.089594,0.,1.089594,0.,1.089594,0.|,|1.255084,0.,1.255084,0.,1.255084,0.|0.180169,0.,0.180169,0.,0.180169,0.|,|0.237181,0.,0.237181,0.,0.237181,0.
T|0.,0.,0.|0.,0.,0.,0.,0.,0.|0.,0.,0.|0.,0.,0.|0.,0.,0.,0.,0.,0.|0.,0.,0.
W|,|,|,|,|,|,
Y|0.,0.,0.,0.,0.,0.|1.253788,0.,0.,0.,1.253788,0.,0.,0.,1.253788,0.,0.,0.|1.053936,0.,0.,1.053936,0.,0.,1.053936,0.,0.|0.,0.,0.,0.,0.,0.|0.171752,0.,0.,0.,0.171752,0.,0.,0.,0.171752,0.,0.,0.|0.049087,0.,0.,0.049087,0.,0.,0.049087,0.,0.
V|0.,0.,0.,0.,0.,0.,0.,0.,0.,0.,0.,0.,0.,0.,0.|0.,0.,0.,1.542275,0.,0.,0.,0.,1.542275,0.,0.,0.,0.,1.542275,0.|,|0.,0.,0.,0.,0.,0.,0.,0.,0.,0.,0.,0.,0.,0.,0.|0.,0.,0.,0.643627,0.,0.,0.,0.,0.643627,0.,0.,0.,0.,0.643627,0.|,
```
