## Supplementary Data 3 for "Pharmacological proximities in the GPCR family discovered using contact-informed amino-acid and binding pocket similarities": c1118.bsv

```
res|B|C|P|wB|wC|wP
A|0.,0.,0.,0.,1.703153,0.,0.,1.528893,0.,0.,0.,0.,0.,0.,0.,0.,0.,0.,0.,0.,0.,0.,0.,1.703153,0.,0.,1.528893,0.,0.,0.,1.398064,0.,0.,0.,0.,0.,0.,0.,0.,0.,0.,0.,0.,0.,1.92212,0.,0.,0.,0.,0.,1.398064,0.,0.,1.92212,0.,0.,0.,0.|0.,0.,0.,0.,0.,0.,0.,0.,0.,0.,0.,0.,0.,0.,0.,0.,0.,0.,0.,0.,0.,0.,0.,0.,0.,0.,0.,0.,0.,0.,0.,0.,0.,0.,0.,0.,0.,0.,0.,0.,1.602092,0.997417,0.,0.,0.,0.,0.,0.,0.,1.602092,0.997417,0.,0.,0.,0.|,|0.,0.,0.,0.,0.271932,0.,0.,0.250554,0.,0.,0.,0.,0.,0.,0.,0.,0.,0.,0.,0.,0.,0.,0.,0.271932,0.,0.,0.250554,0.,0.,0.,0.114128,0.,0.,0.,0.,0.,0.,0.,0.,0.,0.,0.,0.,0.,0.5401,0.,0.,0.,0.,0.,0.114128,0.,0.,0.5401,0.,0.,0.,0.|0.,0.,0.,0.,0.,0.,0.,0.,0.,0.,0.,0.,0.,0.,0.,0.,0.,0.,0.,0.,0.,0.,0.,0.,0.,0.,0.,0.,0.,0.,0.,0.,0.,0.,0.,0.,0.,0.,0.,0.,0.489896,0.230807,0.,0.,0.,0.,0.,0.,0.,0.489896,0.230807,0.,0.,0.,0.|,
R|0.,1.448444,0.,0.,0.,0.,0.,0.,0.,0.,0.,0.,1.448444,0.,0.,0.,0.,0.,0.,0.,0.,0.,0.,0.,0.,0.,0.,0.,0.,0.,0.,0.,0.,0.,0.,0.,0.,0.,0.,0.,0.,0.,0.,0.,0.,0.|0.,0.,0.,0.,0.,0.,0.,0.,0.,0.,0.,0.,0.,1.391489,0.,0.,0.,0.,0.,0.,0.,0.,0.,1.115134,0.,0.,0.,0.,0.,0.,1.391489,0.,0.,1.115134,0.,0.,0.|0.,0.,0.,0.,0.,0.,0.,0.,0.,0.,0.,0.,0.,0.,0.,0.,0.,0.,0.,0.,0.,0.,0.,0.,0.,0.,0.,0.,0.,0.,0.,0.,0.,1.154281,0.,0.,0.,0.,0.,0.,0.,0.,0.,0.,0.,0.,0.,1.154281,0.,0.,0.|0.,0.34081,0.,0.,0.,0.,0.,0.,0.,0.,0.,0.,0.34081,0.,0.,0.,0.,0.,0.,0.,0.,0.,0.,0.,0.,0.,0.,0.,0.,0.,0.,0.,0.,0.,0.,0.,0.,0.,0.,0.,0.,0.,0.,0.,0.,0.|0.,0.,0.,0.,0.,0.,0.,0.,0.,0.,0.,0.,0.,1.027561,0.,0.,0.,0.,0.,0.,0.,0.,0.,0.108617,0.,0.,0.,0.,0.,0.,1.027561,0.,0.,0.108617,0.,0.,0.|0.,0.,0.,0.,0.,0.,0.,0.,0.,0.,0.,0.,0.,0.,0.,0.,0.,0.,0.,0.,0.,0.,0.,0.,0.,0.,0.,0.,0.,0.,0.,0.,0.,0.134916,0.,0.,0.,0.,0.,0.,0.,0.,0.,0.,0.,0.,0.,0.134916,0.,0.,0.
N|1.494302,0.,0.,0.,0.,0.,0.,0.,0.,0.,0.,1.494302,0.,0.,0.,0.,0.,0.,0.,0.,0.,0.,0.,0.,0.,0.,0.,0.,0.,0.,0.,0.,0.,0.,0.,0.,0.,0.,0.,0.,0.,0.,0.|0.,0.,0.,0.,0.,0.,0.,0.,0.,0.,0.,0.,0.,0.,0.,0.,0.,0.,0.,0.,0.,0.,0.,0.|0.,0.,0.,0.,0.,0.,0.,0.,0.,0.,0.,0.,0.,0.,0.,0.,0.,0.,0.,0.,0.,0.,0.,0.,0.,0.,0.,0.,0.,0.,0.,0.,0.,0.,0.,0.,0.,0.,0.,0.,0.,0.,0.,0.,0.,0.|0.289804,0.,0.,0.,0.,0.,0.,0.,0.,0.,0.,0.289804,0.,0.,0.,0.,0.,0.,0.,0.,0.,0.,0.,0.,0.,0.,0.,0.,0.,0.,0.,0.,0.,0.,0.,0.,0.,0.,0.,0.,0.,0.,0.|0.,0.,0.,0.,0.,0.,0.,0.,0.,0.,0.,0.,0.,0.,0.,0.,0.,0.,0.,0.,0.,0.,0.,0.|0.,0.,0.,0.,0.,0.,0.,0.,0.,0.,0.,0.,0.,0.,0.,0.,0.,0.,0.,0.,0.,0.,0.,0.,0.,0.,0.,0.,0.,0.,0.,0.,0.,0.,0.,0.,0.,0.,0.,0.,0.,0.,0.,0.,0.,0.
D|0.,0.,0.,0.,0.,0.,0.,0.,0.,0.,0.,1.919246,1.685495,1.765743,0.,0.,0.,0.,0.,0.,0.,0.,0.,0.,0.,0.,1.489417,0.,0.,0.,1.919246,1.685495,1.765743,0.,1.489417,1.485659|0.,0.,0.,0.,0.,0.,0.,0.,0.,0.,0.,0.,0.,0.,0.,0.,0.,0.,0.,0.,0.,0.,0.,0.,0.,0.,0.,0.,0.|0.,0.,0.,0.,0.,2.050097,0.,0.,0.,0.,0.,0.,1.562119,0.,0.,0.,0.,0.,0.,1.517512,1.209132,1.610996,0.,0.,1.295348,0.,0.,0.,0.,2.050097,0.,0.,0.,0.,0.,0.,0.,1.562119,0.,0.,0.,0.,0.,0.,0.,0.,1.517512,1.209132,1.610996,0.,0.,0.|0.,0.,0.,0.,0.,0.,0.,0.,0.,0.,0.,0.376323,0.29744,0.346224,0.,0.,0.,0.,0.,0.,0.,0.,0.,0.,0.,0.,0.344659,0.,0.,0.,0.376323,0.29744,0.346224,0.,0.344659,0.478849|0.,0.,0.,0.,0.,0.,0.,0.,0.,0.,0.,0.,0.,0.,0.,0.,0.,0.,0.,0.,0.,0.,0.,0.,0.,0.,0.,0.,0.|0.,0.,0.,0.,0.,0.098708,0.,0.,0.,0.,0.,0.,0.175519,0.,0.,0.,0.,0.,0.,0.208286,0.213376,0.221117,0.,0.,0.219746,0.,0.,0.,0.,0.098708,0.,0.,0.,0.,0.,0.,0.,0.175519,0.,0.,0.,0.,0.,0.,0.,0.,0.208286,0.213376,0.221117,0.,0.,0.
C|0.,0.,0.,0.,0.,0.,0.,0.,0.,0.,1.179877,0.,1.179877|,1.374197,1.374197|0.,0.,0.,0.,0.,0.,0.,0.|0.,0.,0.,0.,0.,0.,0.,0.,0.,0.,0.435647,0.,0.435647|,0.401688,0.401688|0.,0.,0.,0.,0.,0.,0.,0.
Q|0.,0.,0.,0.,0.,0.,0.,0.,0.,0.,0.,0.,0.,0.,0.,0.,0.|0.,0.,0.,0.,0.,0.,0.,0.,0.,0.,0.,0.,0.,0.,0.,0.,0.,0.,0.,0.|0.,0.,0.,0.,0.,0.,0.,0.,0.,0.,0.,0.,0.,0.,0.,0.,0.,0.,0.,0.,0.|0.,0.,0.,0.,0.,0.,0.,0.,0.,0.,0.,0.,0.,0.,0.,0.,0.|0.,0.,0.,0.,0.,0.,0.,0.,0.,0.,0.,0.,0.,0.,0.,0.,0.,0.,0.,0.|0.,0.,0.,0.,0.,0.,0.,0.,0.,0.,0.,0.,0.,0.,0.,0.,0.,0.,0.,0.,0.
E|1.545145,0.,0.,0.,0.,0.,0.,0.,0.,0.,0.,0.,0.,0.,0.,1.545145,0.,0.,0.,0.,0.,0.,0.,0.,0.,0.,0.,0.,0.,0.,0.,0.,0.,0.,0.,0.,0.,0.,1.336244,0.,0.,0.,0.,1.703101,0.,0.,0.,1.336244,0.,0.,0.|0.,0.,0.,0.,0.,0.,0.,0.,0.,0.,0.,0.,0.,0.,0.,0.,0.,0.,0.,1.131563,0.,0.,0.,0.,0.,0.888986,0.,0.,0.,0.,1.131563,0.,0.,0.888986,0.,0.,0.|1.522804,0.,0.,0.,0.,0.,0.,0.,0.,1.320632,0.,0.,1.522804,0.,1.748478,1.585341,1.603709,0.,0.,0.,0.,0.,0.,0.,0.,0.,1.543995,0.,0.,1.320632,0.,2.032524,1.632307,0.,0.,1.32249,0.,0.,0.,0.,1.748478,1.585341,1.603709,1.543995,0.,0.,2.032524,1.43035,1.32249,0.,0.,0.|0.421403,0.,0.,0.,0.,0.,0.,0.,0.,0.,0.,0.,0.,0.,0.,0.421403,0.,0.,0.,0.,0.,0.,0.,0.,0.,0.,0.,0.,0.,0.,0.,0.,0.,0.,0.,0.,0.,0.,0.25163,0.,0.,0.,0.,0.100182,0.,0.,0.,0.25163,0.,0.,0.|0.,0.,0.,0.,0.,0.,0.,0.,0.,0.,0.,0.,0.,0.,0.,0.,0.,0.,0.,0.138559,0.,0.,0.,0.,0.,0.092362,0.,0.,0.,0.,0.138559,0.,0.,0.092362,0.,0.,0.|0.230728,0.,0.,0.,0.,0.,0.,0.,0.,0.171017,0.,0.,0.230728,0.,0.377123,0.217596,0.220117,0.,0.,0.,0.,0.,0.,0.,0.,0.,0.204816,0.,0.,0.171017,0.,1.438402,0.264452,0.,0.,0.111639,0.,0.,0.,0.,0.377123,0.217596,0.220117,0.204816,0.,0.,1.438402,0.283706,0.111639,0.,0.,0.
G|1.472241,0.,0.,2.005814,0.,1.491142,0.,0.,0.,0.,0.,0.,0.,0.,0.,0.,0.,0.,0.,1.608093,0.,0.,0.,0.,1.472241,0.,0.,2.005814,0.,0.,1.491142,0.,0.,0.,0.,0.,0.,0.,0.,0.,0.,0.,0.,0.,0.,0.,0.,0.,0.,0.,0.,0.,0.,0.,0.,0.,0.,0.,1.74953,0.,1.608093,0.,0.,0.,0.,0.,0.,0.,0.,1.74953,0.|,|,0.,|0.330139,0.,0.,0.599676,0.,0.338326,0.,0.,0.,0.,0.,0.,0.,0.,0.,0.,0.,0.,0.,0.428357,0.,0.,0.,0.,0.330139,0.,0.,0.599676,0.,0.,0.338326,0.,0.,0.,0.,0.,0.,0.,0.,0.,0.,0.,0.,0.,0.,0.,0.,0.,0.,0.,0.,0.,0.,0.,0.,0.,0.,0.,0.295375,0.,0.428357,0.,0.,0.,0.,0.,0.,0.,0.,0.295375,0.|,|,0.,
H|0.,0.,0.,0.,1.258742,0.,0.,0.,0.,1.439477,0.,0.,0.,0.,0.,1.258742,0.,1.439477,0.,0.|0.,0.,0.,0.,0.,0.,0.,0.,0.,0.,0.,0.,0.95765,0.,0.,0.,0.,0.,0.,0.,0.,0.95765,0.,0.,0.,0.|0.,0.,0.,0.,0.,0.,0.,0.,0.,0.,0.,0.,0.,0.,0.,0.,0.,0.,0.,0.,0.,0.,0.,0.,0.,0.,0.,0.|0.,0.,0.,0.,0.192384,0.,0.,0.,0.,0.352525,0.,0.,0.,0.,0.,0.192384,0.,0.352525,0.,0.|0.,0.,0.,0.,0.,0.,0.,0.,0.,0.,0.,0.,0.058632,0.,0.,0.,0.,0.,0.,0.,0.,0.058632,0.,0.,0.,0.|0.,0.,0.,0.,0.,0.,0.,0.,0.,0.,0.,0.,0.,0.,0.,0.,0.,0.,0.,0.,0.,0.,0.,0.,0.,0.,0.,0.
I|0.,0.,0.,0.,0.,0.,0.,0.,0.,0.,0.,0.,0.,0.,0.,0.,0.,0.,0.,0.,0.,0.,0.,0.,0.,0.,0.,0.,0.,0.,0.,0.,0.,0.|1.516397,0.,0.,0.,1.399415,0.,0.,0.,0.,0.,0.,1.284988,0.,0.,0.,0.,1.328547,0.,0.,0.,0.,0.,0.,1.162426,0.,0.,0.,0.,0.,0.,1.399415,0.,0.,0.,0.,0.,0.,0.,0.,1.284988,0.,0.,0.,0.,0.,1.328547,0.,0.,0.,0.,0.,0.,0.,0.,1.39226,0.,0.,0.,0.,0.,0.,0.,0.,0.,1.39226,0.,0.,0.|,|0.,0.,0.,0.,0.,0.,0.,0.,0.,0.,0.,0.,0.,0.,0.,0.,0.,0.,0.,0.,0.,0.,0.,0.,0.,0.,0.,0.,0.,0.,0.,0.,0.,0.|0.266518,0.,0.,0.,0.403955,0.,0.,0.,0.,0.,0.,0.536182,0.,0.,0.,0.,0.495666,0.,0.,0.,0.,0.,0.,0.228424,0.,0.,0.,0.,0.,0.,0.403955,0.,0.,0.,0.,0.,0.,0.,0.,0.536182,0.,0.,0.,0.,0.,0.495666,0.,0.,0.,0.,0.,0.,0.,0.,0.414226,0.,0.,0.,0.,0.,0.,0.,0.,0.,0.414226,0.,0.,0.|,
L|0.,0.,0.,0.,0.,1.515782,0.,0.,1.091459,0.,0.,0.,0.,0.,0.,0.,0.,0.,0.,0.,0.,0.,0.,0.,1.515782,0.,0.,0.,0.,0.,0.,1.091459,0.,0.,0.,0.,0.,0.,0.,0.,0.,0.,0.,0.,0.,0.,0.,0.|0.,0.,0.995514,0.,0.,1.310046,0.,0.,0.,0.,0.,0.,0.,0.,0.,0.,0.,0.,0.,0.,0.,0.,0.,0.,0.,0.,0.,0.,0.,0.,0.,0.,0.,0.,0.,0.,0.,0.,0.,0.,0.,0.995514,0.,0.,0.,0.,0.,0.,0.,0.,0.,0.,0.,0.,0.,0.,0.,0.,0.,0.,0.,0.,0.,0.,0.,0.,0.,0.,0.,0.,0.,0.,0.,0.,0.,0.,0.,0.,0.,0.,0.,0.,0.,0.,0.,0.,0.,1.332247,0.,0.,0.,0.,0.,0.,0.,0.,0.,0.,0.,0.,0.,1.332247,0.,0.,0.|,|0.,0.,0.,0.,0.,0.443507,0.,0.,0.125702,0.,0.,0.,0.,0.,0.,0.,0.,0.,0.,0.,0.,0.,0.,0.,0.443507,0.,0.,0.,0.,0.,0.,0.125702,0.,0.,0.,0.,0.,0.,0.,0.,0.,0.,0.,0.,0.,0.,0.,0.|0.,0.,0.071841,0.,0.,0.187149,0.,0.,0.,0.,0.,0.,0.,0.,0.,0.,0.,0.,0.,0.,0.,0.,0.,0.,0.,0.,0.,0.,0.,0.,0.,0.,0.,0.,0.,0.,0.,0.,0.,0.,0.,0.071841,0.,0.,0.,0.,0.,0.,0.,0.,0.,0.,0.,0.,0.,0.,0.,0.,0.,0.,0.,0.,0.,0.,0.,0.,0.,0.,0.,0.,0.,0.,0.,0.,0.,0.,0.,0.,0.,0.,0.,0.,0.,0.,0.,0.,0.,0.649608,0.,0.,0.,0.,0.,0.,0.,0.,0.,0.,0.,0.,0.,0.649608,0.,0.,0.|,
K|0.,0.,1.79906,0.,0.,0.,0.,0.,0.962839,1.45573,0.,0.,1.79906,0.,0.,0.,0.,0.,0.,0.,0.962839,0.,0.,0.,0.,1.45573,0.,0.,0.,0.|0.,0.,0.,0.,0.,0.,1.194237,1.259087,0.,0.,0.,1.183371,0.,0.,0.,1.020529,0.,0.,0.,0.,0.,0.,0.,0.,0.,0.,1.194237,1.259087,0.,0.,0.,1.183371,0.,0.,0.,0.,1.020529,0.,0.,0.,0.,1.414293,0.,0.,0.,0.,1.022365,1.414293,0.,0.,0.|0.,0.,0.,0.,0.,0.,0.909951,0.,0.,1.487777,0.,0.,0.,0.910789,1.483201,0.,0.,0.,0.,0.,0.,1.617363,1.317827,0.,0.,0.,0.909951,0.,0.,1.487777,0.,0.,0.,0.,0.910789,1.483201,0.,0.,0.,1.077272,0.,0.,0.,0.,1.617363,1.317827,0.,1.077272,0.,0.,0.|0.,0.,0.402647,0.,0.,0.,0.,0.,0.014722,0.317845,0.,0.,0.402647,0.,0.,0.,0.,0.,0.,0.,0.014722,0.,0.,0.,0.,0.317845,0.,0.,0.,0.|0.,0.,0.,0.,0.,0.,0.045495,0.185865,0.,0.,0.,0.075198,0.,0.,0.,0.146839,0.,0.,0.,0.,0.,0.,0.,0.,0.,0.,0.045495,0.185865,0.,0.,0.,0.075198,0.,0.,0.,0.,0.146839,0.,0.,0.,0.,0.202042,0.,0.,0.,0.,0.295725,0.202042,0.,0.,0.|0.,0.,0.,0.,0.,0.,0.034665,0.,0.,0.174155,0.,0.,0.,0.137601,0.309445,0.,0.,0.,0.,0.,0.,0.190278,0.155039,0.,0.,0.,0.034665,0.,0.,0.174155,0.,0.,0.,0.,0.137601,0.309445,0.,0.,0.,0.055962,0.,0.,0.,0.,0.190278,0.155039,0.,0.055962,0.,0.,0.
M|1.6746,0.676941,0.,0.,0.,0.,0.,0.,0.,0.,0.,1.816169,1.6746,0.,0.,0.,0.,0.,0.,0.,0.,0.,0.,0.,0.,1.816169,0.|0.,0.,1.071825,0.,0.,0.,0.,0.,1.47825,0.,0.,0.,0.,0.,0.,0.,0.,0.,0.,0.,0.,0.,1.071825,0.,0.,0.,0.,0.,0.,0.,0.,0.,0.,0.,0.,0.,0.,0.,0.,0.,0.,0.,0.,0.,0.|,|0.142087,0.020936,0.,0.,0.,0.,0.,0.,0.,0.,0.,0.467921,0.142087,0.,0.,0.,0.,0.,0.,0.,0.,0.,0.,0.,0.,0.467921,0.|0.,0.,0.165746,0.,0.,0.,0.,0.,0.553014,0.,0.,0.,0.,0.,0.,0.,0.,0.,0.,0.,0.,0.,0.165746,0.,0.,0.,0.,0.,0.,0.,0.,0.,0.,0.,0.,0.,0.,0.,0.,0.,0.,0.,0.,0.,0.|,
F|0.,0.,0.,0.,0.,0.,0.,0.,0.,0.,0.,0.,0.,0.,0.,0.,0.,0.,0.,0.,0.,0.,0.,0.,0.,0.,0.,0.,0.,0.,0.,0.,0.,0.,0.,0.,0.,0.,0.,0.,0.,0.,0.,1.501042,1.344862,0.,0.|0.,0.,0.,0.,1.595363,0.,0.,0.,0.,0.,0.,0.,0.,0.,0.,0.,0.,0.,0.,0.,0.,0.,0.,0.,0.,0.,0.,0.,0.,0.,0.,0.,0.,0.,0.,0.,0.,0.,0.,0.,1.595363,0.,0.,0.,0.,0.,0.,1.772432,1.85307,0.,0.,0.,0.,0.,0.,0.,0.,0.,0.,0.,0.,0.,0.,0.,0.,0.,0.,0.,0.,0.,1.92516,0.,0.,0.,0.,0.,0.,0.,0.,0.,0.,0.,0.,0.,0.,0.,0.,1.92516|,1.26435,1.26435|0.,0.,0.,0.,0.,0.,0.,0.,0.,0.,0.,0.,0.,0.,0.,0.,0.,0.,0.,0.,0.,0.,0.,0.,0.,0.,0.,0.,0.,0.,0.,0.,0.,0.,0.,0.,0.,0.,0.,0.,0.,0.,0.,0.117729,0.260739,0.,0.|0.,0.,0.,0.,0.18769,0.,0.,0.,0.,0.,0.,0.,0.,0.,0.,0.,0.,0.,0.,0.,0.,0.,0.,0.,0.,0.,0.,0.,0.,0.,0.,0.,0.,0.,0.,0.,0.,0.,0.,0.,0.18769,0.,0.,0.,0.,0.,0.,0.342013,0.17458,0.,0.,0.,0.,0.,0.,0.,0.,0.,0.,0.,0.,0.,0.,0.,0.,0.,0.,0.,0.,0.,0.668237,0.,0.,0.,0.,0.,0.,0.,0.,0.,0.,0.,0.,0.,0.,0.,0.,0.668237|,0.16772,0.16772
P|1.421343,0.,0.,0.,0.,0.,0.,0.,0.,1.421343,0.,0.,0.,0.,0.,0.,0.,0.,|0.,0.,0.,0.,0.,0.,0.,0.,0.,0.,0.,0.,|,|0.32249,0.,0.,0.,0.,0.,0.,0.,0.,0.32249,0.,0.,0.,0.,0.,0.,0.,0.,|0.,0.,0.,0.,0.,0.,0.,0.,0.,0.,0.,0.,|,
S|0.,0.,0.,0.,0.,0.,0.,0.,0.,0.,0.,0.,0.,0.,0.,0.,0.,1.473837,0.,0.,0.,0.,0.,0.,0.,0.,0.,0.,1.473837,0.,0.,0.|,|0.,0.,0.,0.,0.,0.,0.,0.,0.,0.,0.,0.,1.281816,0.,0.,0.,0.,0.,0.,0.,0.,0.,0.,1.281816,0.,0.,0.,0.,0.|0.,0.,0.,0.,0.,0.,0.,0.,0.,0.,0.,0.,0.,0.,0.,0.,0.,0.150392,0.,0.,0.,0.,0.,0.,0.,0.,0.,0.,0.150392,0.,0.,0.|,|0.,0.,0.,0.,0.,0.,0.,0.,0.,0.,0.,0.,0.235436,0.,0.,0.,0.,0.,0.,0.,0.,0.,0.,0.235436,0.,0.,0.,0.,0.
T|0.,0.,0.,0.,0.,0.,0.,0.,0.,0.,0.,0.,0.,0.,0.,0.,0.,0.,0.|0.,0.,0.,0.,0.,0.,0.,0.,0.,0.,0.,0.,0.,0.,0.,0.,1.003128,0.,0.,0.,0.,0.,0.,0.,0.,0.,0.,0.|0.,0.,0.,0.,0.,0.,0.,0.,0.,0.,0.,0.,0.,0.,0.,0.,0.,0.,0.,0.,0.,0.|0.,0.,0.,0.,0.,0.,0.,0.,0.,0.,0.,0.,0.,0.,0.,0.,0.,0.,0.|0.,0.,0.,0.,0.,0.,0.,0.,0.,0.,0.,0.,0.,0.,0.,0.,0.039852,0.,0.,0.,0.,0.,0.,0.,0.,0.,0.,0.|0.,0.,0.,0.,0.,0.,0.,0.,0.,0.,0.,0.,0.,0.,0.,0.,0.,0.,0.,0.,0.,0.
W|0.,0.,0.,0.,0.,0.,0.,0.,0.,0.,0.,0.,0.|0.,1.703019,0.,0.,0.,0.,1.703019,0.,0.,0.,0.,0.,0.,0.,0.,0.,0.,0.,0.,0.,0.,0.|0.,0.770181,0.,0.770181,0.,0.,0.,0.,0.,0.|0.,0.,0.,0.,0.,0.,0.,0.,0.,0.,0.,0.,0.|0.,0.706269,0.,0.,0.,0.,0.706269,0.,0.,0.,0.,0.,0.,0.,0.,0.,0.,0.,0.,0.,0.,0.|0.,0.025759,0.,0.025759,0.,0.,0.,0.,0.,0.
Y|0.,0.,0.,0.,0.,0.,0.,0.,0.,0.,1.557373,0.,0.,0.,0.,0.,0.,0.,0.,1.337963,0.,1.292204,0.,0.,0.,0.,1.292204,0.,0.|1.411857,0.,0.,0.,0.,0.,0.,0.,0.,0.,0.,1.490239,0.,1.411857,0.,1.043549,0.,0.,0.,0.,0.,0.,0.,0.,0.,0.,0.,0.,1.360944,0.,1.217806,0.,2.126073,0.,1.490239,0.,0.,1.217806,0.,2.126073,0.|1.616152,0.,0.942364,0.,0.,0.,0.,0.,0.,1.285774,1.616152,0.,0.,0.,0.942364,0.,0.,0.,0.,0.,0.,0.,0.,1.245777,0.,0.,0.,1.295266,0.,1.285774,0.,0.,0.,1.295266,0.|0.,0.,0.,0.,0.,0.,0.,0.,0.,0.,0.250292,0.,0.,0.,0.,0.,0.,0.,0.,0.149493,0.,0.299022,0.,0.,0.,0.,0.299022,0.,0.|0.196804,0.,0.,0.,0.,0.,0.,0.,0.,0.,0.,0.364425,0.,0.196804,0.,0.186348,0.,0.,0.,0.,0.,0.,0.,0.,0.,0.,0.,0.,0.364946,0.,0.352258,0.,0.593644,0.,0.364425,0.,0.,0.352258,0.,0.593644,0.|0.36241,0.,0.013462,0.,0.,0.,0.,0.,0.,0.241434,0.36241,0.,0.,0.,0.013462,0.,0.,0.,0.,0.,0.,0.,0.,0.173991,0.,0.,0.,0.168216,0.,0.241434,0.,0.,0.,0.168216,0.
V|0.,0.,0.,0.,0.,0.,0.,0.,0.,0.,0.,0.,0.,0.,0.,0.,0.,0.,0.,0.,0.,0.,0.,0.,0.,0.,0.,0.,0.,0.,0.,0.,0.,0.,0.|0.,0.,1.234569,0.,0.,1.073908,0.,0.,0.,0.,0.,1.2309,0.,0.,0.,0.,0.,0.,0.,0.,0.,0.,0.,0.,0.,1.234569,0.,0.,0.,0.,0.,1.073908,0.,0.,0.,0.,0.,0.,0.,0.,0.,1.2309,0.,0.,0.,0.,0.,0.,0.,0.,0.,0.,0.,1.16718,0.,0.,0.,0.,0.,0.,0.,0.,0.,0.,0.,1.16718,0.,0.,0.|,|0.,0.,0.,0.,0.,0.,0.,0.,0.,0.,0.,0.,0.,0.,0.,0.,0.,0.,0.,0.,0.,0.,0.,0.,0.,0.,0.,0.,0.,0.,0.,0.,0.,0.,0.|0.,0.,0.330915,0.,0.,0.168757,0.,0.,0.,0.,0.,0.469336,0.,0.,0.,0.,0.,0.,0.,0.,0.,0.,0.,0.,0.,0.330915,0.,0.,0.,0.,0.,0.168757,0.,0.,0.,0.,0.,0.,0.,0.,0.,0.469336,0.,0.,0.,0.,0.,0.,0.,0.,0.,0.,0.,0.47266,0.,0.,0.,0.,0.,0.,0.,0.,0.,0.,0.,0.47266,0.,0.,0.|,
```
