## Supplementary Data 3 for "Pharmacological proximities in the GPCR family discovered using contact-informed amino-acid and binding pocket similarities": c1120.bsv

```
res|B|C|P|wB|wC|wP
A|1.257154,0.,0.,0.,1.257154,0.,0.,0.,1.346584|0.,0.,0.,0.,0.,0.,1.254099|,|0.084065,0.,0.,0.,0.084065,0.,0.,0.,0.577108|0.,0.,0.,0.,0.,0.,0.671839|,
R|1.269047,0.,1.269047,0.|0.,0.,0.,0.|0.,0.,0.,0.|0.027001,0.,0.027001,0.|0.,0.,0.,0.|0.,0.,0.,0.
N|0.,0.|,0.|,1.783528|0.,0.|,0.|,0.700672
D|0.,0.|1.316861,0.,1.316861,0.|1.695492,0.,0.,1.695492,0.,0.|0.,0.|0.120078,0.,0.120078,0.|0.139144,0.,0.,0.139144,0.,0.
C|,|,|1.186105,0.,0.,0.,1.186105,0.,0.,0.,1.147235|,|,|0.09013,0.,0.,0.,0.09013,0.,0.,0.,0.409727
Q|,|,|0.,0.|,|,|0.,0.
E|,|,|,|,|,|,
G|0.,0.,0.,0.,0.,0.,0.|,|,|0.,0.,0.,0.,0.,0.,0.|,|,
H|,0.|0.,0.,0.,0.,0.,0.|0.,0.,0.,0.,0.,0.,0.,0.,1.515202,0.|,0.|0.,0.,0.,0.,0.,0.|0.,0.,0.,0.,0.,0.,0.,0.,0.86583,0.
I|,|,0.|,|,|,0.|,
L|,|1.299323,0.,0.,0.,0.,0.|,|,|0.189567,0.,0.,0.,0.,0.|,
K|0.,0.,0.,0.|0.,0.,0.,0.,0.,0.|0.,0.,0.,0.,0.,0.|0.,0.,0.,0.|0.,0.,0.,0.,0.,0.|0.,0.,0.,0.,0.,0.
M|,0.,0.,0.|,1.9724,0.,0.|,|,0.,0.,0.|,0.9862,0.,0.|,
F|0.,0.,0.|0.,0.,1.362072,1.605348,0.|,|0.,0.,0.|0.,0.,0.291873,0.688006,0.|,
P|0.,0.|0.,0.,0.,0.|,|0.,0.|0.,0.,0.,0.|,
S|0.,0.,0.,0.,0.,0.|,|0.,0.,0.,0.,1.064315,0.,0.|0.,0.,0.,0.,0.,0.|,|0.,0.,0.,0.,0.380113,0.,0.
T|,0.|,0.|,0.|,0.|,0.|,0.
W|0.,0.|0.,0.,0.,0.,0.,0.|0.,0.,0.,0.,0.,0.|0.,0.|0.,0.,0.,0.,0.,0.|0.,0.,0.,0.,0.,0.
Y|0.,0.,0.,0.,0.,0.,0.|1.618624,0.,0.,0.,0.,0.,0.,0.,0.,0.,0.,1.618624,0.,0.,0.,0.,0.,0.,0.,0.,0.,0.,1.972116,0.|0.,0.,0.,0.,0.,0.,0.,0.,0.,0.,0.,0.,1.200864,1.553609|0.,0.,0.,0.,0.,0.,0.|0.132835,0.,0.,0.,0.,0.,0.,0.,0.,0.,0.,0.132835,0.,0.,0.,0.,0.,0.,0.,0.,0.,0.,0.986058,0.|0.,0.,0.,0.,0.,0.,0.,0.,0.,0.,0.,0.,0.600432,0.721318
V|,|,0.|,|,|,0.|,
```
