## Supplementary Data 3 for "Pharmacological proximities in the GPCR family discovered using contact-informed amino-acid and binding pocket similarities": c1123.bsv

```
res|B|C|P|wB|wC|wP
A|1.586513,0.,0.,1.310519,1.264134,1.586513,0.,0.,1.310519,1.264134,1.586513,0.,0.,1.310519,0.,1.586513,0.,0.,1.310519,1.264134|0.,0.,0.,1.333485,0.,0.,0.,0.,1.333485,0.,0.,0.,0.,1.333485,0.,0.,0.,0.,1.333485,0.|,|0.445337,0.,0.,0.35404,0.231345,0.445337,0.,0.,0.35404,0.231345,0.445337,0.,0.,0.35404,0.,0.445337,0.,0.,0.35404,0.231345|0.,0.,0.,0.307951,0.,0.,0.,0.,0.307951,0.,0.,0.,0.,0.307951,0.,0.,0.,0.,0.307951,0.|,
R|,|0.,0.,0.,0.,0.,0.,0.,0.|0.,0.,0.,0.,0.,0.,0.,0.|,|0.,0.,0.,0.,0.,0.,0.,0.|0.,0.,0.,0.,0.,0.,0.,0.
N|0.,0.,0.,0.|,|0.,0.,0.,0.,0.,0.,0.,0.,0.,0.,0.,0.|0.,0.,0.,0.|,|0.,0.,0.,0.,0.,0.,0.,0.,0.,0.,0.,0.
D|0.,0.,0.,0.,0.,0.,0.,0.,0.,0.,0.,0.,0.,0.,0.,0.,0.,0.,0.,0.,0.,0.,0.,0.|0.978384,0.,0.,0.,0.,0.,0.,0.978384,0.,0.,0.,0.,0.,0.,0.978384,0.,0.,0.,0.,0.,0.,0.978384,0.,0.,0.,0.,0.,0.|1.942086,0.,0.,0.,1.411324,1.56509,0.,0.,0.,0.,1.942086,0.,0.,0.,1.411324,1.56509,0.,0.,0.,0.,1.942086,0.,0.,0.,1.411324,1.56509,0.,0.,0.,0.,1.942086,0.,0.,0.,1.411324,1.56509,0.,0.,0.,0.|0.,0.,0.,0.,0.,0.,0.,0.,0.,0.,0.,0.,0.,0.,0.,0.,0.,0.,0.,0.,0.,0.,0.,0.|0.102988,0.,0.,0.,0.,0.,0.,0.102988,0.,0.,0.,0.,0.,0.,0.102988,0.,0.,0.,0.,0.,0.,0.102988,0.,0.,0.,0.,0.,0.|0.988079,0.,0.,0.,0.209085,0.146621,0.,0.,0.,0.,0.988079,0.,0.,0.,0.209085,0.146621,0.,0.,0.,0.,0.988079,0.,0.,0.,0.209085,0.146621,0.,0.,0.,0.,0.988079,0.,0.,0.,0.209085,0.146621,0.,0.,0.,0.
C|0.,0.,0.,0.|,|0.,0.,0.,0.|0.,0.,0.,0.|,|0.,0.,0.,0.
Q|,|0.,0.,0.,0.|0.,0.,0.,0.|,|0.,0.,0.,0.|0.,0.,0.,0.
E|1.221878,1.822722,0.,0.,1.221878,1.822722,0.,0.,1.822722,0.,0.,0.,1.221878,1.822722,0.,0.|1.14408,0.,0.,0.,1.14408,0.,0.,0.,1.14408,0.,0.,0.,1.14408,0.,0.,0.|2.008973,0.,0.,2.008973,0.,0.,2.008973,0.,0.,2.008973,0.,0.|0.117662,0.276784,0.,0.,0.117662,0.276784,0.,0.,0.276784,0.,0.,0.,0.117662,0.276784,0.,0.|0.093221,0.,0.,0.,0.093221,0.,0.,0.,0.093221,0.,0.,0.,0.093221,0.,0.,0.|0.386913,0.,0.,0.386913,0.,0.,0.386913,0.,0.,0.386913,0.,0.
G|1.269083,0.,1.592832,0.,0.,0.,0.,1.430911,1.526444,0.,0.,0.,0.,0.,1.269083,0.,1.592832,0.,0.,0.,0.,1.430911,1.526444,0.,0.,0.,0.,0.,1.269083,0.,1.592832,0.,0.,0.,0.,1.430911,1.526444,0.,0.,0.,0.,0.,1.269083,0.,1.592832,0.,0.,0.,0.,1.430911,1.526444,0.,0.,0.,0.,0.|,|,|0.200382,0.,0.224176,0.,0.,0.,0.,0.35539,0.262721,0.,0.,0.,0.,0.,0.200382,0.,0.224176,0.,0.,0.,0.,0.35539,0.262721,0.,0.,0.,0.,0.,0.200382,0.,0.224176,0.,0.,0.,0.,0.35539,0.262721,0.,0.,0.,0.,0.,0.200382,0.,0.224176,0.,0.,0.,0.,0.35539,0.262721,0.,0.,0.,0.,0.|,|,
H|,|,|,|,|,|,
I|0.,0.,0.,0.,0.,0.,0.,0.,0.,0.,0.,0.,0.,0.,0.,0.,0.,0.,0.,0.|1.162862,0.,0.,0.,0.,0.,0.,0.,1.162862,0.,0.,0.,0.,0.,0.,0.,1.162862,0.,0.,0.,0.,0.,0.,0.,1.162862,0.,0.,0.,0.,0.,0.,0.|,|0.,0.,0.,0.,0.,0.,0.,0.,0.,0.,0.,0.,0.,0.,0.,0.,0.,0.,0.,0.|0.298949,0.,0.,0.,0.,0.,0.,0.,0.298949,0.,0.,0.,0.,0.,0.,0.,0.298949,0.,0.,0.,0.,0.,0.,0.,0.298949,0.,0.,0.,0.,0.,0.,0.|,
L|1.242198,1.515782,1.242198,1.515782,1.242198,0.,1.242198,1.515782|1.462756,1.277769,0.,0.,0.,0.,0.,1.462756,1.277769,0.,0.,0.,0.,0.,1.277769,0.,0.,0.,0.,0.,0.,1.462756,1.277769,0.,0.,0.,0.,0.|,|0.174344,0.443507,0.174344,0.443507,0.174344,0.,0.174344,0.443507|0.384651,0.406993,0.,0.,0.,0.,0.,0.384651,0.406993,0.,0.,0.,0.,0.,0.406993,0.,0.,0.,0.,0.,0.,0.384651,0.406993,0.,0.,0.,0.,0.|,
K|,|0.,0.,0.,0.|0.,0.,0.,0.,0.,0.,0.,0.|,|0.,0.,0.,0.|0.,0.,0.,0.,0.,0.,0.,0.
M|0.,0.,0.,0.,0.,0.,0.,0.|0.,0.,0.,0.,0.,0.,0.,0.|,|0.,0.,0.,0.,0.,0.,0.,0.|0.,0.,0.,0.,0.,0.,0.,0.|,
F|1.589769,1.683909,0.,1.589769,1.683909,0.,1.589769,1.683909,0.,1.589769,1.683909,0.|1.629665,1.654678,0.,0.,0.,0.,1.629665,1.654678,0.,0.,0.,0.,1.629665,1.654678,0.,0.,0.,0.,1.629665,1.654678,0.,0.,0.,0.|,|0.502032,0.620388,0.,0.502032,0.620388,0.,0.502032,0.620388,0.,0.502032,0.620388,0.|1.229397,1.335354,0.,0.,0.,0.,1.229397,1.335354,0.,0.,0.,0.,1.229397,1.335354,0.,0.,0.,0.,1.229397,1.335354,0.,0.,0.,0.|,
P|0.,0.,0.,0.,0.,0.,0.,0.|0.,0.,0.,0.,0.,0.,0.,0.,0.,0.,0.,0.|,|0.,0.,0.,0.,0.,0.,0.,0.|0.,0.,0.,0.,0.,0.,0.,0.,0.,0.,0.,0.|,
S|1.52762,0.,0.,0.,0.,1.52762,0.,0.,0.,0.,1.52762,0.,0.,0.,0.,1.52762,0.,0.,0.,0.|,|1.182086,0.,0.,0.,1.182086,0.,0.,0.,1.182086,0.,0.,0.,1.182086,0.,0.,0.|0.455606,0.,0.,0.,0.,0.455606,0.,0.,0.,0.,0.455606,0.,0.,0.,0.,0.455606,0.,0.,0.,0.|,|0.331814,0.,0.,0.,0.331814,0.,0.,0.,0.331814,0.,0.,0.,0.331814,0.,0.,0.
T|0.,0.,0.,0.,0.,0.,0.,0.|0.,0.,0.,0.|0.,0.,0.,0.,0.,0.,0.,0.|0.,0.,0.,0.,0.,0.,0.,0.|0.,0.,0.,0.|0.,0.,0.,0.,0.,0.,0.,0.
W|,|,|,|,|,|,
Y|0.,0.,0.,0.,0.,0.,0.,0.|0.,0.,0.,0.,0.,0.,0.,0.,0.,0.,0.,0.|0.,0.,0.,0.,0.,0.,0.,0.,0.,0.,0.,0.,0.,0.,0.,0.|0.,0.,0.,0.,0.,0.,0.,0.|0.,0.,0.,0.,0.,0.,0.,0.,0.,0.,0.,0.|0.,0.,0.,0.,0.,0.,0.,0.,0.,0.,0.,0.,0.,0.,0.,0.
V|0.,0.,0.,0.,0.,0.,0.,0.,0.,0.,0.,0.|0.,0.,1.511102,0.,0.,0.,0.,0.,0.,0.,0.,1.511102,0.,0.,0.,0.,0.,0.,0.,0.,0.,0.,0.,0.,0.,0.,0.,0.,0.,1.511102,0.,0.,0.,0.,0.,0.|,|0.,0.,0.,0.,0.,0.,0.,0.,0.,0.,0.,0.|0.,0.,0.503701,0.,0.,0.,0.,0.,0.,0.,0.,0.503701,0.,0.,0.,0.,0.,0.,0.,0.,0.,0.,0.,0.,0.,0.,0.,0.,0.,0.503701,0.,0.,0.,0.,0.,0.|,
```
