## Supplementary Data 3 for "Pharmacological proximities in the GPCR family discovered using contact-informed amino-acid and binding pocket similarities": c1129.bsv

```
res|B|C|P|wB|wC|wP
A|0.,1.370408|0.,0.,1.257956,1.043579||0.,0.293659|0.,0.,0.287142,0.323012|
R|0.,0.,0.,0.,0.,0.|0.,0.,0.|0.,0.,1.312887,0.,0.,0.,0.,0.,0.,0.,0.,0.,0.,0.|0.,0.,0.,0.,0.,0.|0.,0.,0.|0.,0.,0.456656,0.,0.,0.,0.,0.,0.,0.,0.,0.,0.,0.
N|0.,0.,0.,0.,0.,0.|0.,0.,0.|1.816252,0.,0.,0.,0.,0.,0.,0.|0.,0.,0.,0.,0.,0.|0.,0.,0.|0.237912,0.,0.,0.,0.,0.,0.,0.
D|0.,0.,0.,0.,0.,0.,0.,0.,1.591676,1.34892,0.,0.,0.,0.978115,1.620661,0.,0.,0.|0.,0.,0.,0.,0.,0.,0.,0.,0.,0.,0.,0.,0.,0.,0.,0.,0.,0.,0.|1.636989,0.,0.,0.,0.,0.,0.,1.728231,0.,0.,0.,0.,0.,0.,1.804074,1.668499,1.963732,0.,0.,0.,1.51708,1.357694,1.804405,0.,2.239691,0.,0.,0.,0.,0.|0.,0.,0.,0.,0.,0.,0.,0.,0.467122,0.557163,0.,0.,0.,0.326038,0.617395,0.,0.,0.|0.,0.,0.,0.,0.,0.,0.,0.,0.,0.,0.,0.,0.,0.,0.,0.,0.,0.,0.|0.58576,0.,0.,0.,0.,0.,0.,0.231903,0.,0.,0.,0.,0.,0.,0.823599,0.834249,0.960521,0.,0.,0.,0.397331,0.614195,0.730354,0.,0.479934,0.,0.,0.,0.,0.
C|||1.095944,1.125829|||0.238249,0.348471
Q|0.,0.,0.,0.,0.,0.,0.,0.|0.,0.,0.,0.,0.|0.,0.,1.323065,0.,0.|0.,0.,0.,0.,0.,0.,0.,0.|0.,0.,0.,0.,0.|0.,0.,0.526526,0.,0.
E|0.,0.,0.,0.,0.,0.,1.612014,0.,0.,0.,0.,0.,0.,0.,1.4531,1.4531|0.,0.,0.,0.,0.,0.,0.,0.,0.,0.,0.,0.,0.,0.,0.768892,0.|1.807149,0.,1.807149,0.,0.,0.,0.,0.,0.,0.,0.,0.,0.,0.,0.,1.163301,0.,0.,0.,1.045121,0.,0.,0.,1.045121,0.,0.,0.|0.,0.,0.,0.,0.,0.,0.314163,0.,0.,0.,0.,0.,0.,0.,0.088965,0.088965|0.,0.,0.,0.,0.,0.,0.,0.,0.,0.,0.,0.,0.,0.,0.023538,0.|0.717122,0.,0.717122,0.,0.,0.,0.,0.,0.,0.,0.,0.,0.,0.,0.,0.130575,0.,0.,0.,0.042658,0.,0.,0.,0.042658,0.,0.,0.
G|1.476587,0.,0.,0.,0.,0.,0.,0.,0.,0.,0.,0.,0.,0.|||0.330227,0.,0.,0.,0.,0.,0.,0.,0.,0.,0.,0.,0.,0.||
H||||||
I|0.,0.,0.,0.,0.,0.,0.,0.,0.,0.,0.,0.,0.,0.,0.|1.430222,0.,0.,0.,0.,0.,0.,0.,0.,0.,0.,0.,0.,0.,0.,0.,0.,0.,0.,0.,0.,0.||0.,0.,0.,0.,0.,0.,0.,0.,0.,0.,0.,0.,0.,0.,0.|0.589453,0.,0.,0.,0.,0.,0.,0.,0.,0.,0.,0.,0.,0.,0.,0.,0.,0.,0.,0.,0.,0.|
L|1.503308,0.,0.,0.,0.,0.,0.,0.,0.,0.,0.,0.|0.,0.,0.,0.,0.,0.,0.,0.,0.,0.,0.,0.,0.,0.,0.,0.,0.,0.,0.,0.,0.,0.,0.,0.||0.403444,0.,0.,0.,0.,0.,0.,0.,0.,0.,0.,0.|0.,0.,0.,0.,0.,0.,0.,0.,0.,0.,0.,0.,0.,0.,0.,0.,0.,0.,0.,0.,0.,0.,0.,0.|
K|0.,0.,0.,0.,0.,0.|1.497728,0.,0.,0.,0.,0.,0.,0.,0.|0.,0.,0.,0.,0.,0.,0.,0.,0.,0.,0.|0.,0.,0.,0.,0.,0.|0.760751,0.,0.,0.,0.,0.,0.,0.,0.|0.,0.,0.,0.,0.,0.,0.,0.,0.,0.,0.
M||||||
F|0.,0.,0.,0.,0.,0.,0.,0.,0.,0.,0.|1.377103,0.,0.,0.,0.,0.,0.,0.,0.,0.,0.,0.,0.,0.,0.,1.956436,0.,0.,1.956436,0.,0.||0.,0.,0.,0.,0.,0.,0.,0.,0.,0.,0.|0.382773,0.,0.,0.,0.,0.,0.,0.,0.,0.,0.,0.,0.,0.,0.,0.119782,0.,0.,0.119782,0.,0.|
P|0.,0.,0.,0.,0.,0.,0.,0.|0.,0.,0.,0.,0.,0.,0.,0.,0.||0.,0.,0.,0.,0.,0.,0.,0.|0.,0.,0.,0.,0.,0.,0.,0.,0.|
S|0.,0.,0.,0.,0.,0.,0.,0.,0.,0.,0.,0.,0.,0.,0.,0.,0.||0.,0.,0.,0.,0.,0.,0.,0.,0.|0.,0.,0.,0.,0.,0.,0.,0.,0.,0.,0.,0.,0.,0.,0.,0.,0.||0.,0.,0.,0.,0.,0.,0.,0.,0.
T|0.,0.,0.,0.|0.,0.,0.,0.,0.|0.,0.,0.,0.|0.,0.,0.,0.|0.,0.,0.,0.,0.|0.,0.,0.,0.
W|0.,0.,0.,0.,0.,0.|2.306714,2.306714,2.306714,2.342584,1.574206,0.,0.,0.,0.|1.817949,0.,1.817949,0.762096,0.,0.,0.,0.,0.|0.,0.,0.,0.,0.,0.|1.574424,1.574424,1.574424,0.597598,0.658596,0.,0.,0.,0.|0.634839,0.,0.634839,0.031106,0.,0.,0.,0.,0.
Y|0.,0.,0.,0.,0.|0.,0.,0.,0.,0.,1.311028,1.927641,1.374763,0.,0.,0.,0.,0.,0.,0.,0.,0.,0.,0.,0.|0.,0.,0.,1.008438,1.245879,1.249419,0.,0.,0.,0.,0.,0.,0.,0.,0.|0.,0.,0.,0.,0.|0.,0.,0.,0.,0.,0.254179,0.668774,0.294592,0.,0.,0.,0.,0.,0.,0.,0.,0.,0.,0.,0.|0.,0.,0.,0.072031,0.241548,0.216736,0.,0.,0.,0.,0.,0.,0.,0.,0.
V|0.,0.,0.,0.,0.,0.,0.,0.,0.,0.,0.,0.|1.261124,0.,0.,0.,0.,0.,0.,0.||0.,0.,0.,0.,0.,0.,0.,0.,0.,0.,0.,0.|0.382769,0.,0.,0.,0.,0.,0.,0.|
```
