## Supplementary Data 3 for "Pharmacological proximities in the GPCR family discovered using contact-informed amino-acid and binding pocket similarities": c1131.bsv

```
res|B|C|P|wB|wC|wP
A|0.,0.,0.,0.,0.,0.,0.,0.,0.,0.,0.,0.,0.,0.,0.,0.,0.,0.,0.,0.,0.,0.,0.,0.,0.,0.,0.|0.,0.,0.,0.,0.,0.,0.,0.,0.,0.,0.,0.,0.,0.,0.,0.,0.,0.,0.,0.,0.,0.,0.,0.,0.,0.||0.,0.,0.,0.,0.,0.,0.,0.,0.,0.,0.,0.,0.,0.,0.,0.,0.,0.,0.,0.,0.,0.,0.,0.,0.,0.,0.|0.,0.,0.,0.,0.,0.,0.,0.,0.,0.,0.,0.,0.,0.,0.,0.,0.,0.,0.,0.,0.,0.,0.,0.,0.,0.|
R|0.,1.431113,0.,0.,1.297479,0.,0.,0.,0.,2.002034|0.,0.,0.,0.,0.|0.,0.|0.,0.148687,0.,0.,0.305289,0.,0.,0.,0.,0.368796|0.,0.,0.,0.,0.|0.,0.
N|0.,0.,0.,0.,0.,0.,0.,0.|0.,0.,0.,0.,0.,0.,0.,0.|1.436064,0.,0.,1.951024,0.,1.358926,0.,0.,0.,0.,1.621796|0.,0.,0.,0.,0.,0.,0.,0.|0.,0.,0.,0.,0.,0.,0.,0.|0.324127,0.,0.,0.254481,0.,0.359716,0.,0.,0.,0.,0.469467
D|1.781487,0.,0.,0.,0.,1.835482,0.,1.835482,0.,0.,0.,0.,0.,1.509827,0.,0.,1.641246,0.,1.641246,0.|0.849708,0.,0.,0.,0.,0.,0.,0.,0.,0.,1.084687,0.,0.,0.,0.,0.,0.,0.,0.,0.,0.,0.|1.643649,0.,0.,0.,1.672534,0.,0.,0.,0.,1.979933,0.,0.,1.796859,0.,0.,1.61364,0.,0.,0.,0.,1.345856,1.671411,0.,0.,1.671411,0.,0.,0.|0.384242,0.,0.,0.,0.,0.399018,0.,0.399018,0.,0.,0.,0.,0.,0.222033,0.,0.,0.64786,0.,0.64786,0.|0.066644,0.,0.,0.,0.,0.,0.,0.,0.,0.,0.259382,0.,0.,0.,0.,0.,0.,0.,0.,0.,0.,0.|0.660683,0.,0.,0.,0.702569,0.,0.,0.,0.,0.21521,0.,0.,0.820305,0.,0.,0.338344,0.,0.,0.,0.,0.177086,0.791721,0.,0.,0.791721,0.,0.,0.
C|0.|0.,0.,0.,0.,0.,0.|0.,0.,0.,0.|0.|0.,0.,0.,0.,0.,0.|0.,0.,0.,0.
Q|0.|0.,0.,0.,0.,0.|0.,0.,0.,0.,0.,0.,0.,0.,0.,0.,0.|0.|0.,0.,0.,0.,0.|0.,0.,0.,0.,0.,0.,0.,0.,0.,0.,0.
E|1.575495,0.,0.,1.590546,0.,0.,0.,0.,0.,0.,0.,0.,0.,0.,0.,0.,0.,0.|0.,0.,0.,0.,0.,0.,0.,0.|0.,0.,0.,0.,0.,0.,0.,0.,0.,0.,0.,0.,0.|0.324367,0.,0.,0.299162,0.,0.,0.,0.,0.,0.,0.,0.,0.,0.,0.,0.,0.,0.|0.,0.,0.,0.,0.,0.,0.,0.|0.,0.,0.,0.,0.,0.,0.,0.,0.,0.,0.,0.,0.
G|1.259782,1.661501,0.,0.,0.,1.968603,0.,0.,0.,0.,0.,0.,0.,0.,0.,0.,0.,0.,0.,0.,0.,0.,0.,1.434047,0.,0.,0.,0.,0.,0.|||0.209964,0.342074,0.,0.,0.,0.697342,0.,0.,0.,0.,0.,0.,0.,0.,0.,0.,0.,0.,0.,0.,0.,0.,0.,0.337423,0.,0.,0.,0.,0.,0.||
H|0.,0.,0.,0.,0.|0.,0.,0.,0.,0.|1.494413,0.,0.,0.,0.|0.,0.,0.,0.,0.|0.,0.,0.,0.,0.|0.426975,0.,0.,0.,0.
I|0.,0.,0.,0.9981,1.38558,0.,1.33328,0.,1.200228,0.|0.,0.994597,0.,0.,0.,0.,0.,0.,0.,0.,0.,0.,0.,0.,0.,0.,0.||0.,0.,0.,0.051849,0.180728,0.,0.172036,0.,0.094755,0.|0.,0.038751,0.,0.,0.,0.,0.,0.,0.,0.,0.,0.,0.,0.,0.,0.,0.|
L|0.,0.,0.,0.,0.,0.,0.,0.,0.,0.,0.,0.,0.,0.,0.,0.,0.,0.,0.|0.,0.,0.,0.,0.,0.,0.,1.624772,0.,0.,0.,0.,0.,0.,0.,0.,0.,0.,0.,0.,0.,0.,0.,1.665775,0.||0.,0.,0.,0.,0.,0.,0.,0.,0.,0.,0.,0.,0.,0.,0.,0.,0.,0.,0.|0.,0.,0.,0.,0.,0.,0.,0.547478,0.,0.,0.,0.,0.,0.,0.,0.,0.,0.,0.,0.,0.,0.,0.,0.613706,0.|
K|0.,0.,0.,0.|0.,0.,0.,0.,0.,0.,0.,0.,0.,0.,0.,0.,0.,0.,0.,0.,0.,0.,0.,0.|0.,0.,0.,0.,0.,0.,1.708534,0.,0.,0.,0.,0.,0.,0.,0.,0.,0.,0.,0.,0.,0.,0.,0.,0.,0.|0.,0.,0.,0.|0.,0.,0.,0.,0.,0.,0.,0.,0.,0.,0.,0.,0.,0.,0.,0.,0.,0.,0.,0.|0.,0.,0.,0.,0.,0.,0.649986,0.,0.,0.,0.,0.,0.,0.,0.,0.,0.,0.,0.,0.,0.,0.,0.,0.,0.
M|0.,0.,0.,0.,0.,0.,0.|0.,0.,0.,0.,0.,0.,0.,0.,0.,0.,0.,1.529607,1.529607,0.,0.,0.,0.,0.||0.,0.,0.,0.,0.,0.,0.|0.,0.,0.,0.,0.,0.,0.,0.,0.,0.,0.,0.752127,0.752127,0.,0.,0.,0.,0.|
F|0.,0.,0.,0.,0.,0.,0.,0.,0.,0.,0.,0.,0.,0.|0.,0.,0.,0.,0.,0.,0.,1.212492,0.,0.,0.,0.,0.,0.,0.,0.,0.,1.589529,1.570521,0.,0.,0.,0.||0.,0.,0.,0.,0.,0.,0.,0.,0.,0.,0.,0.,0.,0.|0.,0.,0.,0.,0.,0.,0.,0.395378,0.,0.,0.,0.,0.,0.,0.,0.,0.,0.250978,0.495954,0.,0.,0.,0.|
P|0.,0.,0.|0.,0.,0.,0.,0.,0.||0.,0.,0.|0.,0.,0.,0.,0.,0.|
S|0.,0.,0.,0.,0.,1.061125,0.,0.,0.,0.,0.,0.,0.,0.||0.,0.,0.,0.718954,0.,0.,0.,0.,0.,0.,0.,0.,0.,0.|0.,0.,0.,0.,0.,0.140702,0.,0.,0.,0.,0.,0.,0.,0.||0.,0.,0.,0.028011,0.,0.,0.,0.,0.,0.,0.,0.,0.,0.
T|0.,2.000417,0.,0.,0.,0.,0.,0.,0.|0.,0.,0.,0.,0.,0.,0.,0.,0.,0.,0.|0.,0.,0.,0.,0.,0.,0.,0.,0.,0.|0.,0.777592,0.,0.,0.,0.,0.,0.,0.|0.,0.,0.,0.,0.,0.,0.,0.,0.,0.,0.|0.,0.,0.,0.,0.,0.,0.,0.,0.,0.
W|2.004858,2.004858,0.|1.7462,1.690445,1.7462,1.690445,0.,0.|1.055373,0.,1.055373,0.,0.,0.|0.897202,0.897202,0.|0.549908,0.849892,0.549908,0.849892,0.,0.|0.268216,0.,0.268216,0.,0.,0.
Y|0.,0.,0.,0.,0.,0.,0.,0.,0.,0.,0.,0.,0.,0.,0.,0.,0.,0.|0.,0.,0.,0.,0.,0.,0.,1.477285,1.216552,1.888251,0.,1.477285,1.216552,1.888251,0.,1.459182,0.,0.,0.,0.,0.|0.,0.,0.,1.349078,0.,0.,0.,1.349078,0.,0.,0.,0.,0.,0.,0.|0.,0.,0.,0.,0.,0.,0.,0.,0.,0.,0.,0.,0.,0.,0.,0.,0.,0.|0.,0.,0.,0.,0.,0.,0.,0.399928,0.423441,0.667669,0.,0.399928,0.423441,0.667669,0.,0.241853,0.,0.,0.,0.,0.|0.,0.,0.,0.260871,0.,0.,0.,0.260871,0.,0.,0.,0.,0.,0.,0.
V|0.,0.,0.,0.,0.,0.,0.,0.,0.,0.|0.,0.,0.,1.460463,0.,0.,0.,0.,0.,0.,1.483003,0.,0.,0.,1.35204,0.,0.,0.,0.,0.,0.,0.,0.,0.,1.342099,0.,0.||0.,0.,0.,0.,0.,0.,0.,0.,0.,0.|0.,0.,0.,0.874446,0.,0.,0.,0.,0.,0.,0.918817,0.,0.,0.,0.636254,0.,0.,0.,0.,0.,0.,0.,0.,0.,0.706368,0.,0.|
```
