## Supplementary Data 3 for "Pharmacological proximities in the GPCR family discovered using contact-informed amino-acid and binding pocket similarities": c1133.bsv

```
res|B|C|P|wB|wC|wP
A|0.,0.,0.,0.,2.021758,0.,2.063344,1.690905,1.371812,0.,0.,0.889584,0.,0.,0.,0.,0.,0.,0.,0.,0.,0.,0.,0.,0.,0.,2.021758,0.,2.063344,1.690905,1.371812,0.,0.,0.,0.,0.,0.,0.,0.,0.,2.021758,0.,2.063344,1.690905,1.371812,0.,0.,0.,0.,0.,0.,0.,0.,0.,2.021758,0.,2.063344,1.690905,1.371812,0.,0.,0.889584,0.,0.,0.,0.,0.,0.,0.,0.,0.,0.|0.,0.,0.,0.,1.029181,0.797889,0.,1.13923,0.833457,0.,1.290015,0.,1.057002,0.,0.,0.,0.,0.,0.,0.,0.,0.,1.443994,0.,0.,0.,0.,0.,0.,1.029181,0.797889,0.,1.13923,0.833457,0.,1.290015,0.,0.,0.,1.443994,0.,0.,0.,0.,1.029181,0.797889,0.,1.13923,0.833457,0.,1.290015,0.,0.,0.,1.443994,0.,0.,0.,0.,1.029181,0.797889,0.,1.13923,0.833457,0.,1.290015,0.,1.057002,0.,0.,0.,0.,0.,0.,0.,0.,0.,1.443994,0.,0.|,|0.,0.,0.,0.,1.010879,0.,0.844095,0.999171,0.623551,0.,0.,0.028241,0.,0.,0.,0.,0.,0.,0.,0.,0.,0.,0.,0.,0.,0.,1.010879,0.,0.844095,0.999171,0.623551,0.,0.,0.,0.,0.,0.,0.,0.,0.,1.010879,0.,0.844095,0.999171,0.623551,0.,0.,0.,0.,0.,0.,0.,0.,0.,1.010879,0.,0.844095,0.999171,0.623551,0.,0.,0.028241,0.,0.,0.,0.,0.,0.,0.,0.,0.,0.|0.,0.,0.,0.,0.51459,0.159578,0.,0.466049,0.34096,0.,0.412088,0.,0.041945,0.,0.,0.,0.,0.,0.,0.,0.,0.,0.235501,0.,0.,0.,0.,0.,0.,0.51459,0.159578,0.,0.466049,0.34096,0.,0.412088,0.,0.,0.,0.235501,0.,0.,0.,0.,0.51459,0.159578,0.,0.466049,0.34096,0.,0.412088,0.,0.,0.,0.235501,0.,0.,0.,0.,0.51459,0.159578,0.,0.466049,0.34096,0.,0.412088,0.,0.041945,0.,0.,0.,0.,0.,0.,0.,0.,0.,0.235501,0.,0.|,
R|0.,0.,0.,0.,0.,0.,1.468052,0.,0.,0.,0.,0.,0.,0.,1.468052,0.,0.,0.,0.,0.,0.,0.,1.468052,0.,0.,0.,0.,0.,0.,0.,0.,1.468052,0.,0.|0.,0.,0.,0.,0.,0.,0.,0.,0.708234,0.,0.,1.224829,0.,1.598504,0.,0.,0.,1.147259,0.,0.,0.708234,0.,0.,1.224829,0.,1.598504,0.,0.,0.,1.147259,0.,0.,0.708234,0.,0.,1.224829,0.,0.,0.,0.,0.,0.,0.,0.,0.,0.708234,0.,0.,1.224829,0.|0.,1.008189,1.414428,0.,0.,0.,0.,0.,2.307495,0.,0.,0.,0.,0.,0.,0.,0.,1.032736,0.764032,0.,0.,2.048848,0.,0.,0.,0.,2.317,0.,2.304732,1.008189,1.414428,0.,0.,0.,1.694748,0.,2.307495,2.385786,0.,0.,2.283619,0.,1.032736,0.764032,0.,0.,2.048848,0.,1.808171,2.317,0.,2.304732,1.008189,1.414428,0.,0.,0.,1.694748,0.,2.307495,2.385786,0.,0.,2.283619,0.,1.032736,0.764032,0.,1.975909,2.048848,0.,1.808171,2.317,0.,0.,1.008189,1.414428,0.,0.,0.,0.,0.,2.307495,0.,0.,0.,0.,0.,0.,0.,0.,1.032736,0.764032,0.,0.,2.048848,0.,0.,0.,0.,2.317,0.|0.,0.,0.,0.,0.,0.,0.734026,0.,0.,0.,0.,0.,0.,0.,0.734026,0.,0.,0.,0.,0.,0.,0.,0.734026,0.,0.,0.,0.,0.,0.,0.,0.,0.734026,0.,0.|0.,0.,0.,0.,0.,0.,0.,0.,0.354117,0.,0.,0.612414,0.,0.639402,0.,0.,0.,0.466074,0.,0.,0.354117,0.,0.,0.612414,0.,0.639402,0.,0.,0.,0.466074,0.,0.,0.354117,0.,0.,0.612414,0.,0.,0.,0.,0.,0.,0.,0.,0.,0.354117,0.,0.,0.612414,0.|0.,0.432081,0.707214,0.,0.,0.,0.,0.,1.730622,0.,0.,0.,0.,0.,0.,0.,0.,0.442601,0.327442,0.,0.,0.641914,0.,0.,0.,0.,1.8205,0.,0.921893,0.432081,0.707214,0.,0.,0.,0.535184,0.,1.730622,1.267449,0.,0.,0.41232,0.,0.442601,0.327442,0.,0.,0.641914,0.,0.904086,1.8205,0.,0.921893,0.432081,0.707214,0.,0.,0.,0.535184,0.,1.730622,1.267449,0.,0.,0.41232,0.,0.442601,0.327442,0.,0.384917,0.641914,0.,0.904086,1.8205,0.,0.,0.432081,0.707214,0.,0.,0.,0.,0.,1.730622,0.,0.,0.,0.,0.,0.,0.,0.,0.442601,0.327442,0.,0.,0.641914,0.,0.,0.,0.,1.8205,0.
N|0.,1.342642,0.,1.354068,0.,0.,0.,0.,0.,0.,0.,1.616046,0.,0.,1.342642,1.354068,0.,0.,0.,0.,1.616046,0.,0.,1.342642,1.354068,0.,0.,0.,0.,1.616046,0.,0.,1.342642,0.,1.354068,0.,0.,0.,0.,0.,0.,0.,1.616046,0.|0.,1.125261,0.,0.,0.,0.,0.,0.,0.,0.,0.,0.,0.,0.,0.,0.,0.,1.125261,0.,0.,0.,0.,0.,0.,0.,0.,0.,0.,0.,0.,1.125261,0.,0.,0.,0.,0.,0.,0.,0.,0.,0.,0.,0.,1.125261,0.,0.,0.,0.,0.,0.,0.,0.,0.,0.,0.,0.,0.,0.|0.,0.,0.,1.672019,1.328976,0.,0.,0.,1.615259,0.,0.,0.,0.,0.,0.,0.,0.,1.402245,1.349774,0.,0.,0.,0.,0.,1.636913,0.,0.,1.745193,0.,0.,0.,1.615259,1.402245,1.349774,0.,0.,0.,0.,0.,0.,0.,0.,0.,0.,1.636913,0.,0.,1.745193,1.776111,0.,0.,1.615259,1.402245,1.349774,0.,0.,0.,0.,0.,0.,0.,0.,0.,0.,1.636913,0.,0.,0.,0.,1.672019,1.328976,0.,0.,0.,1.615259,0.,0.,0.,0.,0.,0.,0.,0.,1.402245,1.349774,0.,0.,0.,0.,0.,1.636913,0.|0.,0.91865,0.,0.615485,0.,0.,0.,0.,0.,0.,0.,0.728261,0.,0.,0.91865,0.615485,0.,0.,0.,0.,0.728261,0.,0.,0.91865,0.615485,0.,0.,0.,0.,0.728261,0.,0.,0.91865,0.,0.615485,0.,0.,0.,0.,0.,0.,0.,0.728261,0.|0.,0.651467,0.,0.,0.,0.,0.,0.,0.,0.,0.,0.,0.,0.,0.,0.,0.,0.651467,0.,0.,0.,0.,0.,0.,0.,0.,0.,0.,0.,0.,0.651467,0.,0.,0.,0.,0.,0.,0.,0.,0.,0.,0.,0.,0.651467,0.,0.,0.,0.,0.,0.,0.,0.,0.,0.,0.,0.,0.,0.|0.,0.,0.,0.900318,0.332244,0.,0.,0.,0.673025,0.,0.,0.,0.,0.,0.,0.,0.,0.200321,0.333061,0.,0.,0.,0.,0.,0.780681,0.,0.,0.551114,0.,0.,0.,0.673025,0.200321,0.333061,0.,0.,0.,0.,0.,0.,0.,0.,0.,0.,0.780681,0.,0.,0.551114,0.814051,0.,0.,0.673025,0.200321,0.333061,0.,0.,0.,0.,0.,0.,0.,0.,0.,0.,0.780681,0.,0.,0.,0.,0.900318,0.332244,0.,0.,0.,0.673025,0.,0.,0.,0.,0.,0.,0.,0.,0.200321,0.333061,0.,0.,0.,0.,0.,0.780681,0.
D|0.,0.,0.986094,0.,1.62464,0.,1.725567,0.,0.,0.,0.,0.,0.,1.501584,0.,0.,0.986094,1.725567,0.,0.,1.501584,0.,0.,0.986094,1.725567,0.,0.,1.501584,0.,0.,0.986094,0.,1.62464,0.,1.725567,0.,0.,0.,0.,0.,0.,1.501584|1.033727,0.,0.,0.,0.,0.,1.201472,0.,0.,0.,0.,0.,1.033727,0.,0.,0.,1.201472,1.033727,0.,0.,0.,1.201472,1.033727,0.,0.,0.,0.,0.,1.201472,0.,0.,0.,0.,0.|0.,2.351279,0.,0.,1.961453,1.044765,2.218828,0.,0.,0.,1.985304,1.514403,0.,0.,0.,0.,0.,0.,0.99227,0.,0.,0.,0.,0.,0.,0.,0.,0.,0.,2.400248,0.,0.,0.,1.621926,0.,0.,1.896952,0.,2.351279,0.,0.,1.961453,1.044765,2.218828,0.,0.,0.,1.985304,1.514403,0.99227,0.,0.,0.,2.424811,0.,2.400248,0.,0.,0.,1.896952,0.,2.351279,0.,0.,1.961453,1.044765,2.218828,0.,0.,0.,1.985304,1.514403,0.99227,1.43362,0.,0.,2.424811,0.,2.400248,0.,0.,0.,1.896952,0.,2.351279,0.,0.,1.961453,1.044765,2.218828,0.,0.,0.,1.985304,1.514403,0.,0.,0.,0.,0.,2.36388,0.99227,0.,0.,0.,0.,2.424811,0.,0.,0.,0.,0.,2.400248,0.,0.,0.,1.621926,0.,0.,1.896952|0.,0.,0.082175,0.,0.874806,0.,0.549044,0.,0.,0.,0.,0.,0.,0.858048,0.,0.,0.082175,0.549044,0.,0.,0.858048,0.,0.,0.082175,0.549044,0.,0.,0.858048,0.,0.,0.082175,0.,0.874806,0.,0.549044,0.,0.,0.,0.,0.,0.,0.858048|0.551321,0.,0.,0.,0.,0.,0.546124,0.,0.,0.,0.,0.,0.551321,0.,0.,0.,0.546124,0.551321,0.,0.,0.,0.546124,0.551321,0.,0.,0.,0.,0.,0.546124,0.,0.,0.,0.,0.|0.,1.847434,0.,0.,1.042022,0.087064,1.594782,0.,0.,0.,1.302856,0.946502,0.,0.,0.,0.,0.,0.,0.496135,0.,0.,0.,0.,0.,0.,0.,0.,0.,0.,1.714463,0.,0.,0.,0.770415,0.,0.,0.632317,0.,1.847434,0.,0.,1.042022,0.087064,1.594782,0.,0.,0.,1.302856,0.946502,0.496135,0.,0.,0.,1.212405,0.,1.714463,0.,0.,0.,0.632317,0.,1.847434,0.,0.,1.042022,0.087064,1.594782,0.,0.,0.,1.302856,0.946502,0.496135,0.325823,0.,0.,1.212405,0.,1.714463,0.,0.,0.,0.632317,0.,1.847434,0.,0.,1.042022,0.087064,1.594782,0.,0.,0.,1.302856,0.946502,0.,0.,0.,0.,0.,0.752144,0.496135,0.,0.,0.,0.,1.212405,0.,0.,0.,0.,0.,1.714463,0.,0.,0.,0.770415,0.,0.,0.632317
C|0.,0.,0.,0.,0.,0.,0.,0.,0.,2.246218,0.,0.,0.,0.,2.246218,0.,0.,0.,0.,0.,0.,0.,0.,0.,0.,0.,0.,0.|0.,0.,0.,0.,0.,0.,0.,0.|0.,0.,1.157606,0.,0.923411,0.,0.,0.,0.,0.,1.038319,0.,0.,0.,0.,1.157606,0.,0.923411,0.,0.|0.,0.,0.,0.,0.,0.,0.,0.,0.,1.048235,0.,0.,0.,0.,1.048235,0.,0.,0.,0.,0.,0.,0.,0.,0.,0.,0.,0.,0.|0.,0.,0.,0.,0.,0.,0.,0.|0.,0.,0.371308,0.,0.272826,0.,0.,0.,0.,0.,0.415328,0.,0.,0.,0.,0.371308,0.,0.272826,0.,0.
Q|0.,0.,0.,1.439671,0.,0.,0.,0.,0.,0.,0.,0.,1.439671,0.,1.196615,0.,0.,0.,1.439671,0.,1.196615,0.,0.,0.,0.,1.439671,0.,0.,0.,0.,0.,0.|0.,0.,1.362349,0.,0.,0.,0.,0.,0.,0.,0.,0.,1.362349,0.,0.,0.,0.,0.,1.362349,0.,0.,0.,0.,0.,1.362349,0.,0.,0.,0.,0.,0.,0.|2.096258,0.,0.,1.832871,0.,0.,0.,0.,0.,0.,0.,0.,0.,1.955898,2.096258,0.,0.,1.832871,0.,0.,0.,0.,0.,1.955898,2.096258,0.,0.,1.832871,0.,0.,0.,0.,0.,1.955898,2.096258,0.,0.,1.832871,0.,0.,0.,0.,0.,0.,0.,0.,0.,1.955898|0.,0.,0.,0.767824,0.,0.,0.,0.,0.,0.,0.,0.,0.767824,0.,0.155405,0.,0.,0.,0.767824,0.,0.155405,0.,0.,0.,0.,0.767824,0.,0.,0.,0.,0.,0.|0.,0.,0.681175,0.,0.,0.,0.,0.,0.,0.,0.,0.,0.681175,0.,0.,0.,0.,0.,0.681175,0.,0.,0.,0.,0.,0.681175,0.,0.,0.,0.,0.,0.,0.|1.677006,0.,0.,0.916436,0.,0.,0.,0.,0.,0.,0.,0.,0.,1.059445,1.677006,0.,0.,0.916436,0.,0.,0.,0.,0.,1.059445,1.677006,0.,0.,0.916436,0.,0.,0.,0.,0.,1.059445,1.677006,0.,0.,0.916436,0.,0.,0.,0.,0.,0.,0.,0.,0.,1.059445
E|1.908759,0.,0.,0.,0.,0.,0.,0.,0.,0.,0.,0.,0.,0.,0.,0.,0.,1.908759,0.,0.,0.,0.,0.,0.,0.,1.908759,0.,0.,0.,0.,0.,0.,0.,1.908759,0.,0.,0.,0.,0.,0.,0.,0.,0.,0.,0.,0.,0.,0.,0.,0.|1.037442,1.089887,0.,0.,0.,1.636429,0.,0.,0.,0.,0.,0.,0.,0.,0.,0.,0.,0.,0.,0.,0.,0.,0.,0.85953,1.037442,1.089887,0.,0.,0.,0.,0.,0.,0.,0.,0.,0.85953,1.037442,1.089887,0.,0.,0.,0.,0.,0.,0.,0.,0.,0.85953,1.037442,1.089887,0.,0.,0.,1.636429,0.,0.,0.,0.,0.,0.,0.,0.,0.,0.,0.,0.,0.,0.,0.,0.,0.,0.85953|1.87067,0.,0.,0.,2.347384,1.405293,0.,0.,0.,0.,0.,1.906192,1.880719,0.,0.,1.280607,0.,0.,0.,0.,0.,0.,0.,0.,2.261523,0.,0.,0.,0.,1.781179,1.298749,1.87067,0.,0.,0.,2.347384,1.405293,0.,0.,0.,1.237515,0.,0.,0.,2.261523,0.,0.,0.,1.781179,1.298749,1.87067,0.,0.,0.,2.347384,1.405293,0.,0.,0.,1.237515,0.,0.,0.,2.261523,0.,0.,0.,1.781179,1.298749,1.87067,0.,0.,0.,2.347384,1.405293,0.,0.,0.,0.,0.,1.906192,1.880719,0.,0.,1.280607,1.237515,0.,0.,0.,0.,0.,0.,0.,2.261523,0.,0.,0.,0.,1.781179,1.298749|0.13849,0.,0.,0.,0.,0.,0.,0.,0.,0.,0.,0.,0.,0.,0.,0.,0.,0.13849,0.,0.,0.,0.,0.,0.,0.,0.13849,0.,0.,0.,0.,0.,0.,0.,0.13849,0.,0.,0.,0.,0.,0.,0.,0.,0.,0.,0.,0.,0.,0.,0.,0.|0.622465,0.024067,0.,0.,0.,0.638104,0.,0.,0.,0.,0.,0.,0.,0.,0.,0.,0.,0.,0.,0.,0.,0.,0.,0.250696,0.622465,0.024067,0.,0.,0.,0.,0.,0.,0.,0.,0.,0.250696,0.622465,0.024067,0.,0.,0.,0.,0.,0.,0.,0.,0.,0.250696,0.622465,0.024067,0.,0.,0.,0.638104,0.,0.,0.,0.,0.,0.,0.,0.,0.,0.,0.,0.,0.,0.,0.,0.,0.,0.250696|0.872979,0.,0.,0.,2.012043,0.585539,0.,0.,0.,0.,0.,1.256354,1.06859,0.,0.,0.040654,0.,0.,0.,0.,0.,0.,0.,0.,0.52413,0.,0.,0.,0.,1.039021,0.865833,0.872979,0.,0.,0.,2.012043,0.585539,0.,0.,0.,0.618758,0.,0.,0.,0.52413,0.,0.,0.,1.039021,0.865833,0.872979,0.,0.,0.,2.012043,0.585539,0.,0.,0.,0.618758,0.,0.,0.,0.52413,0.,0.,0.,1.039021,0.865833,0.872979,0.,0.,0.,2.012043,0.585539,0.,0.,0.,0.,0.,1.256354,1.06859,0.,0.,0.040654,0.618758,0.,0.,0.,0.,0.,0.,0.,0.52413,0.,0.,0.,0.,1.039021,0.865833
G|1.302028,0.,0.,1.333247,0.,0.,0.,2.123593,1.60428,0.,1.668743,1.804255,1.701825,1.697097,0.,0.,0.,0.,0.,0.,0.,1.341208,1.396319,1.630694,0.,0.,0.,0.,0.,0.,0.,1.293591,0.,0.,0.,1.9962,0.,0.,1.302028,1.861527,1.912052,1.333247,0.,0.,0.,2.123593,1.60428,0.,1.668743,1.804255,1.701825,1.697097,0.,0.,0.,0.,0.,0.,1.341208,1.396319,0.,0.,0.,1.293591,0.,1.9962,1.743321,0.,1.302028,1.861527,1.912052,1.333247,0.,0.,0.,2.123593,1.60428,0.,1.668743,1.804255,1.701825,1.697097,0.,0.,0.,0.,0.,0.,1.341208,1.396319,0.,0.,0.,1.293591,0.,1.9962,1.743321,0.,1.302028,1.861527,0.,1.333247,0.,0.,0.,2.123593,1.60428,0.,1.668743,1.804255,1.701825,1.697097,0.,0.,0.,0.,0.,0.,0.,1.341208,1.396319,1.630694,0.,0.,0.,0.,0.,0.,0.,1.293591,0.,0.,0.,1.9962,0.,0.|,|,|0.607613,0.,0.,0.15141,0.,0.,0.,1.516852,1.036098,0.,0.530964,0.902127,0.773557,0.617126,0.,0.,0.,0.,0.,0.,0.,1.021873,0.664914,0.218336,0.,0.,0.,0.,0.,0.,0.,0.184799,0.,0.,0.,1.028086,0.,0.,0.607613,0.992814,0.764821,0.15141,0.,0.,0.,1.516852,1.036098,0.,0.530964,0.902127,0.773557,0.617126,0.,0.,0.,0.,0.,0.,1.021873,0.664914,0.,0.,0.,0.184799,0.,1.028086,0.509586,0.,0.607613,0.992814,0.764821,0.15141,0.,0.,0.,1.516852,1.036098,0.,0.530964,0.902127,0.773557,0.617126,0.,0.,0.,0.,0.,0.,1.021873,0.664914,0.,0.,0.,0.184799,0.,1.028086,0.509586,0.,0.607613,0.992814,0.,0.15141,0.,0.,0.,1.516852,1.036098,0.,0.530964,0.902127,0.773557,0.617126,0.,0.,0.,0.,0.,0.,0.,1.021873,0.664914,0.218336,0.,0.,0.,0.,0.,0.,0.,0.184799,0.,0.,0.,1.028086,0.,0.|,|,
H|0.,0.,0.914137,0.,0.,1.708811,0.,0.,1.581267,0.,0.,1.04456,0.,1.708811,1.581267,0.,0.,1.04456,0.,1.708811,1.581267,0.,0.,0.914137,1.04456,0.,1.708811,0.,0.,1.581267|0.944397,1.06374,0.,1.790678,0.,0.,1.478785,0.,0.,1.192888,1.026178,1.076994,0.,0.,1.975967,1.575518,0.,1.575518,0.,1.062182,0.,0.,0.944397,1.06374,0.,1.790678,0.,0.,0.,1.192888,1.076994,1.975967,1.575518,0.,1.575518,0.,1.062182,0.,0.,0.944397,1.06374,0.,1.790678,0.,0.,0.,1.192888,1.076994,1.975967,1.575518,0.,1.575518,0.,1.062182,0.,1.232451,0.944397,1.06374,0.,1.790678,0.,0.,1.478785,0.,0.,1.192888,1.026178,1.076994,0.,0.,1.975967,1.575518,0.,1.575518,0.,1.062182,0.,0.|0.,2.105363,1.510752,0.,1.631577,2.166621,0.,1.317108,0.,0.,0.,0.,1.817117,0.,1.161849,0.,0.,1.171866,2.078965,1.411807,0.,0.,0.,1.71977,1.543118,0.,1.154887,2.105363,1.510752,0.,1.631577,2.166621,0.,0.,1.566622,0.,1.817117,1.161849,1.171866,2.078965,1.411807,0.,1.411807,0.,1.71977,1.543118,2.385116,1.154887,2.105363,1.510752,0.,1.631577,2.166621,0.,0.,1.566622,0.,1.817117,1.161849,1.171866,2.078965,1.411807,0.,1.411807,0.,1.71977,1.543118,2.385116,1.154887,2.105363,1.510752,0.,1.631577,2.166621,0.,1.317108,0.,0.,1.566622,0.,1.817117,0.,1.161849,0.,0.,1.171866,2.078965,1.411807,0.,1.411807,0.,1.71977,1.543118,2.385116|0.,0.,0.351591,0.,0.,1.342637,0.,0.,0.790634,0.,0.,0.37984,0.,1.342637,0.790634,0.,0.,0.37984,0.,1.342637,0.790634,0.,0.,0.351591,0.37984,0.,1.342637,0.,0.,0.790634|0.539656,0.835796,0.,1.137827,0.,0.,0.739393,0.,0.,0.430765,0.146597,0.538497,0.,0.,1.129124,0.429687,0.,0.429687,0.,0.708122,0.,0.,0.539656,0.835796,0.,1.137827,0.,0.,0.,0.430765,0.538497,1.129124,0.429687,0.,0.429687,0.,0.708122,0.,0.,0.539656,0.835796,0.,1.137827,0.,0.,0.,0.430765,0.538497,1.129124,0.429687,0.,0.429687,0.,0.708122,0.,0.440161,0.539656,0.835796,0.,1.137827,0.,0.,0.739393,0.,0.,0.430765,0.146597,0.538497,0.,0.,1.129124,0.429687,0.,0.429687,0.,0.708122,0.,0.|0.,1.654213,1.18702,0.,0.866775,1.263863,0.,0.861186,0.,0.,0.,0.,0.832845,0.,0.580924,0.,0.,0.669638,1.78197,0.623396,0.,0.,0.,1.433141,1.093042,0.,0.538947,1.654213,1.18702,0.,0.866775,1.263863,0.,0.,0.640891,0.,0.832845,0.580924,0.669638,1.78197,0.623396,0.,0.623396,0.,1.433141,1.093042,1.192558,0.538947,1.654213,1.18702,0.,0.866775,1.263863,0.,0.,0.640891,0.,0.832845,0.580924,0.669638,1.78197,0.623396,0.,0.623396,0.,1.433141,1.093042,1.192558,0.538947,1.654213,1.18702,0.,0.866775,1.263863,0.,0.861186,0.,0.,0.640891,0.,0.832845,0.,0.580924,0.,0.,0.669638,1.78197,0.623396,0.,0.623396,0.,1.433141,1.093042,1.192558
I|0.,0.,0.,0.,1.162481,0.,0.,0.,0.,1.442492,0.,0.,0.,0.,0.,2.104358,0.,0.,0.,0.,0.,0.,1.162481,0.,0.,1.442492,0.,0.,0.,2.104358,0.,0.,0.,0.,0.,1.162481,0.,0.,1.442492,0.,0.,0.,2.104358,0.,0.,0.,0.,0.,1.162481,0.,0.,0.,0.,1.442492,0.,0.,0.,0.,0.,2.104358,0.,0.|0.946663,0.,0.,0.,0.,1.209959,0.,0.,0.,0.,0.,0.,0.,1.987761,0.,0.,0.,1.266804,0.,0.,0.,0.,0.,1.544664,2.072322,1.370892,1.069867,0.946663,0.,0.,0.,0.,1.209959,0.,0.,0.,1.987761,0.,0.,0.,0.,0.,0.,0.,1.544664,2.072322,0.946663,0.,0.,0.,0.,1.209959,0.,0.,0.,1.987761,0.,0.,0.,0.,0.,0.,0.,1.544664,2.072322,0.946663,0.,0.,0.,0.,1.209959,0.,0.,0.,0.,0.,0.,0.,1.987761,0.,0.,0.,1.266804,0.,0.,0.,0.,0.,1.544664,2.072322,1.370892,1.069867|,|0.,0.,0.,0.,0.489466,0.,0.,0.,0.,0.59011,0.,0.,0.,0.,0.,0.695431,0.,0.,0.,0.,0.,0.,0.489466,0.,0.,0.59011,0.,0.,0.,0.695431,0.,0.,0.,0.,0.,0.489466,0.,0.,0.59011,0.,0.,0.,0.695431,0.,0.,0.,0.,0.,0.489466,0.,0.,0.,0.,0.59011,0.,0.,0.,0.,0.,0.695431,0.,0.|0.473331,0.,0.,0.,0.,0.445775,0.,0.,0.,0.,0.,0.,0.,1.264939,0.,0.,0.,0.442376,0.,0.,0.,0.,0.,0.377879,0.800468,0.685446,0.347707,0.473331,0.,0.,0.,0.,0.445775,0.,0.,0.,1.264939,0.,0.,0.,0.,0.,0.,0.,0.377879,0.800468,0.473331,0.,0.,0.,0.,0.445775,0.,0.,0.,1.264939,0.,0.,0.,0.,0.,0.,0.,0.377879,0.800468,0.473331,0.,0.,0.,0.,0.445775,0.,0.,0.,0.,0.,0.,0.,1.264939,0.,0.,0.,0.442376,0.,0.,0.,0.,0.,0.377879,0.800468,0.685446,0.347707|,
L|0.,0.,0.,0.,0.,0.,0.,0.,0.,0.,0.,0.,0.,1.15617,0.,0.,0.,0.,0.,0.,0.,0.,0.,0.,0.,1.15617,0.,0.,0.,0.,0.,0.,0.,0.,0.,0.,1.15617,0.,0.,0.,0.,0.,0.,0.,0.,0.,0.,0.,0.,0.,0.,1.15617,0.,0.|0.,0.,0.,0.,0.,0.,0.,0.,0.,0.,1.474151,1.307673,0.,0.,0.,0.,1.465957,0.,0.,0.,0.884254,0.,0.,1.543732,0.,0.,0.,0.,1.474151,1.307673,0.,0.,0.,0.,0.,1.543732,0.,0.,0.,0.,1.474151,1.307673,0.,0.,0.,0.,0.,1.543732,0.,0.,0.,0.,0.,0.,0.,0.,0.,0.,1.474151,1.307673,0.,0.,0.,0.,1.465957,0.,0.,0.,0.884254,0.,0.,1.543732|,|0.,0.,0.,0.,0.,0.,0.,0.,0.,0.,0.,0.,0.,0.105106,0.,0.,0.,0.,0.,0.,0.,0.,0.,0.,0.,0.105106,0.,0.,0.,0.,0.,0.,0.,0.,0.,0.,0.105106,0.,0.,0.,0.,0.,0.,0.,0.,0.,0.,0.,0.,0.,0.,0.105106,0.,0.|0.,0.,0.,0.,0.,0.,0.,0.,0.,0.,0.307115,0.454053,0.,0.,0.,0.,0.190145,0.,0.,0.,0.265276,0.,0.,0.836188,0.,0.,0.,0.,0.307115,0.454053,0.,0.,0.,0.,0.,0.836188,0.,0.,0.,0.,0.307115,0.454053,0.,0.,0.,0.,0.,0.836188,0.,0.,0.,0.,0.,0.,0.,0.,0.,0.,0.307115,0.454053,0.,0.,0.,0.,0.190145,0.,0.,0.,0.265276,0.,0.,0.836188|,
K|0.,0.,0.,0.,0.,0.,0.,0.,0.,0.,0.,0.,0.,0.|0.,0.,0.,0.,0.,0.,0.,0.,0.,0.,0.,0.,0.,0.,0.,1.181791,0.,0.,0.,0.,0.,0.|0.,0.,0.,0.,0.,0.,1.379188,0.,0.,0.,0.,0.,0.,1.246395,0.,0.,1.872439,0.,0.,0.,0.,0.,1.379188,1.802126,0.,0.,0.,1.246395,0.,0.,1.872439,0.,0.,0.,0.,0.,1.379188,1.802126,0.,0.,0.,1.246395,0.,0.,1.872439,0.,0.,0.,0.,0.,0.,1.379188,1.802126,0.,0.,0.,0.,0.,1.246395,0.,0.,1.872439|0.,0.,0.,0.,0.,0.,0.,0.,0.,0.,0.,0.,0.,0.|0.,0.,0.,0.,0.,0.,0.,0.,0.,0.,0.,0.,0.,0.,0.,0.199178,0.,0.,0.,0.,0.,0.|0.,0.,0.,0.,0.,0.,1.083648,0.,0.,0.,0.,0.,0.,0.364331,0.,0.,0.936219,0.,0.,0.,0.,0.,1.083648,1.029786,0.,0.,0.,0.364331,0.,0.,0.936219,0.,0.,0.,0.,0.,1.083648,1.029786,0.,0.,0.,0.364331,0.,0.,0.936219,0.,0.,0.,0.,0.,0.,1.083648,1.029786,0.,0.,0.,0.,0.,0.364331,0.,0.,0.936219
M|1.42664,0.,1.380459,0.,1.404734,0.,0.,0.,1.42664,0.,1.404734,0.,1.42664,0.,1.404734,0.,1.42664,0.,1.380459,0.,1.404734,0.,0.,0.|0.959197,0.,0.,1.328566,2.194125,1.247779,1.303165,0.,0.,0.,0.,1.094326,0.959197,1.968349,0.,1.328566,1.303165,0.,0.,1.094326,0.959197,1.968349,0.,1.328566,1.303165,0.,0.,1.094326,0.959197,1.968349,0.,1.328566,2.194125,1.247779,1.303165,0.,0.,0.,0.,1.094326|,|0.665765,0.,0.530946,0.,0.499461,0.,0.,0.,0.665765,0.,0.499461,0.,0.665765,0.,0.499461,0.,0.665765,0.,0.530946,0.,0.499461,0.,0.,0.|0.447625,0.,0.,0.559396,1.012673,0.479915,0.695022,0.,0.,0.,0.,0.11272,0.447625,0.984175,0.,0.559396,0.695022,0.,0.,0.11272,0.447625,0.984175,0.,0.559396,0.695022,0.,0.,0.11272,0.447625,0.984175,0.,0.559396,1.012673,0.479915,0.695022,0.,0.,0.,0.,0.11272|,
F|0.,0.,1.440218,1.62599,0.,0.,0.,0.,0.,1.440218,1.62599,0.,0.,0.,0.,1.440218,1.62599,0.,0.,0.,0.,1.440218,1.62599,0.,0.,0.|0.,1.246953,0.,1.540676,1.027291,1.401494,0.,1.385358,1.436397,1.322952,0.,2.154979,0.,0.,0.,0.,0.,1.391493,0.,1.270516,2.421329,1.88737,1.246953,0.,1.540676,1.027291,1.401494,1.322952,0.,2.154979,0.,0.,0.,0.,1.391493,1.270516,2.421329,1.88737,1.246953,0.,1.540676,1.027291,1.401494,1.322952,0.,2.154979,0.,0.,0.,0.,1.391493,1.270516,2.421329,0.,1.246953,0.,1.540676,1.027291,1.401494,0.,1.385358,1.436397,1.322952,0.,2.154979,0.,0.,0.,0.,0.,1.391493,0.,1.270516,2.421329|,|0.,0.,0.512077,0.591269,0.,0.,0.,0.,0.,0.512077,0.591269,0.,0.,0.,0.,0.512077,0.591269,0.,0.,0.,0.,0.512077,0.591269,0.,0.,0.|0.,0.623476,0.,0.729794,0.513646,0.832137,0.,0.40931,0.522326,0.440984,0.,0.979536,0.,0.,0.,0.,0.,0.226939,0.,0.58232,1.008887,0.880772,0.623476,0.,0.729794,0.513646,0.832137,0.440984,0.,0.979536,0.,0.,0.,0.,0.226939,0.58232,1.008887,0.880772,0.623476,0.,0.729794,0.513646,0.832137,0.440984,0.,0.979536,0.,0.,0.,0.,0.226939,0.58232,1.008887,0.,0.623476,0.,0.729794,0.513646,0.832137,0.,0.40931,0.522326,0.440984,0.,0.979536,0.,0.,0.,0.,0.,0.226939,0.,0.58232,1.008887|,
P|0.,0.,0.,1.306061,0.,0.745146,0.,1.262545,0.,0.,0.,0.,1.306061,0.745146,0.,0.,1.262545,0.,0.,0.,1.306061,0.745146,0.,0.,1.262545,0.,0.,0.,1.306061,0.,0.745146,0.,1.262545,0.|0.,0.,0.,0.,1.630294,0.,0.958843,0.,1.681432,0.,0.,0.,0.,0.,0.,1.630294,1.482351,0.958843,0.,1.681432,0.,0.,0.,0.,0.,1.630294,1.482351,0.958843,0.,1.681432,0.,0.,0.,0.,0.,1.630294,0.,1.482351,0.958843,1.681432,0.,0.|,|0.,0.,0.,0.65303,0.,0.203222,0.,0.114777,0.,0.,0.,0.,0.65303,0.203222,0.,0.,0.114777,0.,0.,0.,0.65303,0.203222,0.,0.,0.114777,0.,0.,0.,0.65303,0.,0.203222,0.,0.114777,0.|0.,0.,0.,0.,1.630294,0.,0.133173,0.,0.327552,0.,0.,0.,0.,0.,0.,1.630294,0.370588,0.133173,0.,0.327552,0.,0.,0.,0.,0.,1.630294,0.370588,0.133173,0.,0.327552,0.,0.,0.,0.,0.,1.630294,0.,0.370588,0.133173,0.327552,0.,0.|,
S|0.,0.,0.,0.,0.,0.,0.,0.,1.680505,0.,1.670029,0.,0.,0.,0.,0.,0.,1.166952,0.,0.,0.,0.,0.,0.,0.,1.680505,0.,1.670029,0.,1.166952,0.,0.,0.,0.,0.,0.,0.,1.680505,0.,1.670029,0.,1.166952,0.,0.,0.,0.,0.,0.,0.,0.,0.,1.680505,0.,1.670029,0.,0.,0.,0.,0.,0.,1.166952,0.|,|0.,0.,0.,0.,0.,0.,0.,1.111737,1.705972,0.,1.791981,2.022956,0.,0.,0.,0.,0.,0.,0.,0.,0.,0.,0.,0.,0.,0.,2.008271,1.936521,0.,0.,0.,0.,0.,2.255116,1.705972,0.,1.791981,2.022956,0.,2.426742,0.,0.,0.,0.,0.,0.,0.,0.,2.008271,1.936521,0.,0.,0.,0.,0.,2.255116,1.705972,0.,1.791981,2.022956,0.,2.426742,0.,0.,0.,0.,0.,0.,0.,0.,2.008271,1.936521,0.,0.,0.,0.,0.,0.,0.,1.111737,1.705972,0.,1.791981,2.022956,0.,0.,0.,0.,0.,0.,0.,0.,0.,0.,0.,0.,0.,0.,2.008271,1.936521|0.,0.,0.,0.,0.,0.,0.,0.,0.687479,0.,0.531373,0.,0.,0.,0.,0.,0.,0.23339,0.,0.,0.,0.,0.,0.,0.,0.687479,0.,0.531373,0.,0.23339,0.,0.,0.,0.,0.,0.,0.,0.687479,0.,0.531373,0.,0.23339,0.,0.,0.,0.,0.,0.,0.,0.,0.,0.687479,0.,0.531373,0.,0.,0.,0.,0.,0.,0.23339,0.|,|0.,0.,0.,0.,0.,0.,0.,0.151601,0.871941,0.,0.733083,1.011478,0.,0.,0.,0.,0.,0.,0.,0.,0.,0.,0.,0.,0.,0.,1.019584,0.863986,0.,0.,0.,0.,0.,0.89265,0.871941,0.,0.733083,1.011478,0.,0.545335,0.,0.,0.,0.,0.,0.,0.,0.,1.019584,0.863986,0.,0.,0.,0.,0.,0.89265,0.871941,0.,0.733083,1.011478,0.,0.545335,0.,0.,0.,0.,0.,0.,0.,0.,1.019584,0.863986,0.,0.,0.,0.,0.,0.,0.,0.151601,0.871941,0.,0.733083,1.011478,0.,0.,0.,0.,0.,0.,0.,0.,0.,0.,0.,0.,0.,0.,1.019584,0.863986
T|0.,0.,0.,0.,0.,0.,1.488701,0.,1.981001,0.,1.555978,1.215477,0.,0.,1.569274,1.790336,1.645222,0.,0.,1.359254,0.,0.,0.,0.,0.,0.,0.,0.,0.,0.,1.555978,1.215477,0.,1.569274,1.790336,1.644005,1.645222,0.,0.,1.359254,1.769081,1.611229,0.,0.,0.,0.,0.,0.,1.555978,1.215477,0.,1.569274,1.790336,1.644005,1.645222,0.,0.,1.359254,1.769081,1.611229,0.,0.,0.,0.,0.,0.,1.488701,0.,1.981001,0.,1.555978,1.215477,0.,0.,1.569274,1.790336,1.645222,0.,0.,1.359254,0.,0.,0.,0.|1.51182,0.,1.290758,0.,0.91737,0.,0.,0.,0.,0.,0.,0.,0.,0.989577,0.,0.,1.087319,0.,0.,0.,0.,0.,0.,0.,0.,0.,1.120643,0.,1.51182,0.,1.290758,0.,0.91737,0.,0.,0.989577,1.087319,1.424302,1.329139,0.,0.,0.,0.,0.,1.120643,0.,1.51182,0.,1.290758,0.,0.91737,0.,0.,0.989577,1.087319,1.424302,1.329139,0.,0.,0.,0.,0.,1.120643,0.,1.51182,0.,1.290758,0.,0.91737,0.,0.,0.,0.,0.,0.,0.,0.,0.989577,0.,0.,1.087319,0.,0.,0.,0.,0.,0.,0.,0.,0.,1.120643,0.|1.58371,0.,0.,0.,1.293372,0.,0.,0.,1.260613,0.,0.,0.,0.,0.,0.,1.287725,0.,0.,1.695028,1.995768,1.392104,0.,0.,0.,0.,0.,0.,0.,0.,0.,0.,0.946151,0.,0.,0.,1.58371,0.,0.,0.,1.293372,0.,0.,0.,1.287725,0.,1.695028,1.995768,2.015514,1.392104,0.,1.766415,0.,0.,0.,0.,0.,0.946151,2.225357,1.905945,0.,1.58371,0.,0.,0.,1.293372,0.,0.,0.,1.287725,0.,1.695028,1.995768,2.015514,0.988316,1.392104,1.766415,0.,0.,0.,0.,0.,0.946151,2.225357,1.905945,0.,1.58371,0.,0.,0.,1.293372,0.,0.,0.,1.260613,0.,0.,0.,0.,0.,0.,1.287725,0.,0.,1.695028,1.995768,1.392104,0.,0.,0.,0.,0.,0.,0.,0.,0.,0.,0.946151,1.905945,0.,0.|0.,0.,0.,0.,0.,0.,0.617952,0.,1.066693,0.,0.495084,0.441992,0.,0.,0.784637,1.364065,0.548407,0.,0.,0.211832,0.,0.,0.,0.,0.,0.,0.,0.,0.,0.,0.495084,0.441992,0.,0.784637,1.364065,0.861146,0.548407,0.,0.,0.211832,0.381033,0.892373,0.,0.,0.,0.,0.,0.,0.495084,0.441992,0.,0.784637,1.364065,0.861146,0.548407,0.,0.,0.211832,0.381033,0.892373,0.,0.,0.,0.,0.,0.,0.617952,0.,1.066693,0.,0.495084,0.441992,0.,0.,0.784637,1.364065,0.548407,0.,0.,0.211832,0.,0.,0.,0.|0.138305,0.,0.679346,0.,0.210231,0.,0.,0.,0.,0.,0.,0.,0.,0.314866,0.,0.,0.621325,0.,0.,0.,0.,0.,0.,0.,0.,0.,0.206888,0.,0.138305,0.,0.679346,0.,0.210231,0.,0.,0.314866,0.621325,0.813887,0.627234,0.,0.,0.,0.,0.,0.206888,0.,0.138305,0.,0.679346,0.,0.210231,0.,0.,0.314866,0.621325,0.813887,0.627234,0.,0.,0.,0.,0.,0.206888,0.,0.138305,0.,0.679346,0.,0.210231,0.,0.,0.,0.,0.,0.,0.,0.,0.314866,0.,0.,0.621325,0.,0.,0.,0.,0.,0.,0.,0.,0.,0.206888,0.|0.104915,0.,0.,0.,0.633213,0.,0.,0.,0.309207,0.,0.,0.,0.,0.,0.,0.409731,0.,0.,1.331808,1.520585,0.464035,0.,0.,0.,0.,0.,0.,0.,0.,0.,0.,0.232899,0.,0.,0.,0.104915,0.,0.,0.,0.633213,0.,0.,0.,0.409731,0.,1.331808,1.520585,1.055745,0.464035,0.,0.396947,0.,0.,0.,0.,0.,0.232899,0.479308,0.557122,0.,0.104915,0.,0.,0.,0.633213,0.,0.,0.,0.409731,0.,1.331808,1.520585,1.055745,0.235313,0.464035,0.396947,0.,0.,0.,0.,0.,0.232899,0.479308,0.557122,0.,0.104915,0.,0.,0.,0.633213,0.,0.,0.,0.309207,0.,0.,0.,0.,0.,0.,0.409731,0.,0.,1.331808,1.520585,0.464035,0.,0.,0.,0.,0.,0.,0.,0.,0.,0.,0.232899,0.557122,0.,0.
W|0.,0.,0.,0.,0.,0.,0.,0.,0.,0.,0.,0.,0.,0.,0.,0.,0.,0.,0.,0.,0.,0.,0.,0.,0.,0.,0.,0.|0.888275,2.530033,2.041351,0.,2.363229,0.,1.862585,0.,1.735134,1.834419,0.,0.,0.,0.,0.,0.,1.904055,1.073583,1.531173,0.,0.888275,2.530033,2.041351,0.,2.363229,1.904825,0.,0.,0.,1.073583,1.544521,1.531173,0.888275,2.530033,2.041351,0.,2.363229,1.904825,0.,0.,0.,1.073583,1.544521,1.531173,0.888275,2.530033,2.041351,0.,2.363229,0.,1.862585,0.,1.735134,1.834419,0.,0.,1.904825,0.,0.,0.,1.904055,1.073583,1.544521,1.531173|0.713557,0.985578,0.,1.050807,1.477127,0.,1.285506,0.,0.,0.,0.713175,1.188806,0.713557,0.985578,0.,1.050807,1.597454,0.713175,1.188806,0.713557,0.985578,0.,1.050807,1.597454,0.713175,1.188806,0.713557,0.985578,0.,1.050807,1.477127,0.,1.285506,0.,0.,1.597454,0.713175,1.188806|0.,0.,0.,0.,0.,0.,0.,0.,0.,0.,0.,0.,0.,0.,0.,0.,0.,0.,0.,0.,0.,0.,0.,0.,0.,0.,0.,0.|0.236873,1.349351,1.360901,0.,1.62472,0.,0.592641,0.,0.234105,0.391445,0.,0.,0.,0.,0.,0.,0.809224,0.44595,0.984325,0.,0.236873,1.349351,1.360901,0.,1.62472,0.535063,0.,0.,0.,0.44595,0.77226,0.984325,0.236873,1.349351,1.360901,0.,1.62472,0.535063,0.,0.,0.,0.44595,0.77226,0.984325,0.236873,1.349351,1.360901,0.,1.62472,0.,0.592641,0.,0.234105,0.391445,0.,0.,0.535063,0.,0.,0.,0.809224,0.44595,0.77226,0.984325|0.380564,0.459936,0.,0.591079,0.537137,0.,0.155982,0.,0.,0.,0.120691,0.849147,0.380564,0.459936,0.,0.591079,0.376927,0.120691,0.849147,0.380564,0.459936,0.,0.591079,0.376927,0.120691,0.849147,0.380564,0.459936,0.,0.591079,0.537137,0.,0.155982,0.,0.,0.376927,0.120691,0.849147
Y|0.,0.,0.,0.,0.,1.399152,0.,1.818461,1.752965,0.,0.,0.,0.,0.,1.399152,1.818461,1.752965,0.,0.,0.,0.,0.,1.399152,1.818461,1.752965,0.,0.,0.,0.,0.,0.,1.399152,0.,1.818461,1.752965,0.|1.016276,0.,1.451832,0.,0.,0.,2.28514,0.,1.298242,1.055875,0.,0.,1.79538,1.348151,1.881373,0.,0.,0.,1.58897,2.009441,0.,0.,1.767935,2.135044,0.,0.,2.194927,1.016276,0.932205,1.451832,0.,0.,0.,2.28514,0.,1.348151,1.881373,0.,0.,1.58897,2.009441,0.,0.,1.767935,2.135044,0.,2.194927,1.016276,0.932205,1.451832,0.,0.,0.,2.118505,2.28514,1.348151,1.881373,0.,0.,1.58897,2.009441,0.,0.,1.767935,2.135044,0.,2.194927,1.016276,0.932205,1.451832,0.,0.,0.,2.28514,0.,1.298242,1.055875,0.,0.,1.79538,1.348151,1.881373,0.,0.,0.,1.58897,2.009441,0.,0.,1.767935,2.135044,0.,0.,2.194927|1.267756,0.985175,1.290111,0.,0.,0.,1.145295,0.,1.342893,0.,0.,0.,0.912106,1.09275,1.077837,0.,0.,0.,0.,0.,0.,1.053301,1.580484,0.,1.112639,0.,0.,0.,0.,1.267756,0.985175,1.290111,0.,0.,0.,1.145295,0.,1.077837,0.,0.,0.,0.,1.489639,1.053301,1.580484,1.112639,0.,0.,0.,1.267756,0.985175,1.290111,0.,0.,0.,1.976114,1.145295,1.077837,0.,0.,0.,0.,1.489639,1.053301,1.580484,1.112639,0.,0.,0.,1.267756,0.985175,1.290111,0.,0.,0.,1.145295,0.,1.342893,0.,0.,0.,0.912106,1.09275,1.077837,0.,0.,0.,0.,1.489639,0.,1.053301,1.580484,0.,1.112639,0.,0.,0.,0.|0.,0.,0.,0.,0.,0.746215,0.,0.561928,0.496548,0.,0.,0.,0.,0.,0.746215,0.561928,0.496548,0.,0.,0.,0.,0.,0.746215,0.561928,0.496548,0.,0.,0.,0.,0.,0.,0.746215,0.,0.561928,0.496548,0.|0.474262,0.,0.224416,0.,0.,0.,1.785265,0.,0.391922,0.258988,0.,0.,1.101711,0.569219,0.877974,0.,0.,0.,0.678437,0.79023,0.,0.,0.993989,0.934654,0.,0.,1.463285,0.474262,0.372882,0.224416,0.,0.,0.,1.785265,0.,0.569219,0.877974,0.,0.,0.678437,0.79023,0.,0.,0.993989,0.934654,0.,1.463285,0.474262,0.372882,0.224416,0.,0.,0.,1.059253,1.785265,0.569219,0.877974,0.,0.,0.678437,0.79023,0.,0.,0.993989,0.934654,0.,1.463285,0.474262,0.372882,0.224416,0.,0.,0.,1.785265,0.,0.391922,0.258988,0.,0.,1.101711,0.569219,0.877974,0.,0.,0.,0.678437,0.79023,0.,0.,0.993989,0.934654,0.,0.,1.463285|0.59162,0.328392,0.199418,0.,0.,0.,0.608438,0.,0.48986,0.,0.,0.,0.186567,0.248352,0.455087,0.,0.,0.,0.,0.,0.,0.39055,0.728088,0.,0.419046,0.,0.,0.,0.,0.59162,0.328392,0.199418,0.,0.,0.,0.608438,0.,0.455087,0.,0.,0.,0.,0.496546,0.39055,0.728088,0.419046,0.,0.,0.,0.59162,0.328392,0.199418,0.,0.,0.,0.988057,0.608438,0.455087,0.,0.,0.,0.,0.496546,0.39055,0.728088,0.419046,0.,0.,0.,0.59162,0.328392,0.199418,0.,0.,0.,0.608438,0.,0.48986,0.,0.,0.,0.186567,0.248352,0.455087,0.,0.,0.,0.,0.496546,0.,0.39055,0.728088,0.,0.419046,0.,0.,0.,0.
V|0.,0.,0.,0.,0.,0.,0.,0.,0.,0.,0.,1.877315,1.617669,2.193288,0.,0.,0.,0.,0.,0.,1.877315,2.193288,0.,0.,0.,0.,0.,0.,1.877315,0.,0.,0.,0.,0.,0.,0.,0.,0.,0.,0.,1.877315,1.617669|1.606812,1.886732,0.,0.,0.,0.,0.,1.037843,0.,0.906013,0.,0.,0.,0.,0.,0.,0.,0.,0.,0.,1.033678,1.606812,1.886732,0.,0.,0.906013,0.,0.,0.,0.,0.,0.,1.606812,1.886732,0.,0.,0.906013,0.,0.,0.,0.,0.,0.,1.606812,1.886732,0.,0.,0.,0.,0.,1.037843,0.,0.906013,0.,0.,0.,0.,0.,0.,0.,0.,0.,0.,1.033678|,|0.,0.,0.,0.,0.,0.,0.,0.,0.,0.,0.,0.322286,1.011043,0.877315,0.,0.,0.,0.,0.,0.,0.322286,0.877315,0.,0.,0.,0.,0.,0.,0.322286,0.,0.,0.,0.,0.,0.,0.,0.,0.,0.,0.,0.322286,1.011043|0.749845,1.383604,0.,0.,0.,0.,0.,0.141524,0.,0.125835,0.,0.,0.,0.,0.,0.,0.,0.,0.,0.,0.25842,0.749845,1.383604,0.,0.,0.125835,0.,0.,0.,0.,0.,0.,0.749845,1.383604,0.,0.,0.125835,0.,0.,0.,0.,0.,0.,0.749845,1.383604,0.,0.,0.,0.,0.,0.141524,0.,0.125835,0.,0.,0.,0.,0.,0.,0.,0.,0.,0.,0.25842|,
```
