## Supplementary Data 3 for "Pharmacological proximities in the GPCR family discovered using contact-informed amino-acid and binding pocket similarities": c1135.bsv

```
res|B|C|P|wB|wC|wP
A|0.,0.,0.,0.,0.,0.,0.,0.,0.,0.,0.,0.,0.,0.,0.,0.,0.884011,0.,0.,0.,0.,0.,0.,0.,0.,0.,0.,0.,0.,0.,0.,0.,0.,1.300752,0.,0.,0.,0.,0.,0.,0.,0.,0.,0.,0.,0.,0.,0.,0.,0.,0.,0.,0.,0.,0.,0.,0.,0.,0.,0.,0.,0.,1.311198,0.,0.,0.,0.,0.,0.,0.,0.,0.,0.,0.,0.,1.715556,0.,0.,0.,0.|0.,0.,0.,0.,0.,0.,0.,0.,0.,0.,0.,0.,0.,0.,0.,0.,0.,0.,0.,0.,0.,0.,0.,0.,0.,0.,0.,0.,0.,0.,0.,0.,0.,0.,0.,0.,0.,0.,0.,0.,0.,0.,0.,0.,0.,0.,0.,0.,0.,0.,0.,0.,0.,0.,0.,0.,0.,0.,0.,1.235995,0.,0.,0.,1.279508,0.,0.,0.,0.,0.,0.857513,0.,0.,0.,0.|,|0.,0.,0.,0.,0.,0.,0.,0.,0.,0.,0.,0.,0.,0.,0.,0.,0.029798,0.,0.,0.,0.,0.,0.,0.,0.,0.,0.,0.,0.,0.,0.,0.,0.,0.591251,0.,0.,0.,0.,0.,0.,0.,0.,0.,0.,0.,0.,0.,0.,0.,0.,0.,0.,0.,0.,0.,0.,0.,0.,0.,0.,0.,0.,0.3779,0.,0.,0.,0.,0.,0.,0.,0.,0.,0.,0.,0.,1.029333,0.,0.,0.,0.|0.,0.,0.,0.,0.,0.,0.,0.,0.,0.,0.,0.,0.,0.,0.,0.,0.,0.,0.,0.,0.,0.,0.,0.,0.,0.,0.,0.,0.,0.,0.,0.,0.,0.,0.,0.,0.,0.,0.,0.,0.,0.,0.,0.,0.,0.,0.,0.,0.,0.,0.,0.,0.,0.,0.,0.,0.,0.,0.,0.494398,0.,0.,0.,0.291818,0.,0.,0.,0.,0.,0.269504,0.,0.,0.,0.|,
R|0.,0.,0.,0.,0.,1.211592,0.,0.,0.,0.,0.,0.,1.968893,0.,0.,0.,1.301582,0.,1.665877,0.,0.,0.,0.,0.,0.,0.,0.,0.,0.,0.,0.,0.|0.,0.,0.,0.,0.,0.,0.,0.,0.,0.914301,0.,1.639145,0.,0.,0.,0.,0.,0.,0.,0.,0.,0.,0.,0.,0.,0.,0.,0.,0.,0.,1.779434,0.,0.,0.,0.|0.,0.,0.,0.,0.,0.,0.,0.,0.,0.,0.972169,1.534064,0.,1.158121,1.671467,0.,0.,0.,0.,0.,0.,0.,0.,0.,0.,0.,1.932885,0.717498,1.71769,0.,1.71769,0.,0.,0.,0.,1.614345,0.,0.,0.,0.,0.,0.,0.,0.,0.,0.,0.,0.,0.,0.,0.,1.939265,0.,0.,0.,0.,0.,0.|0.,0.,0.,0.,0.,0.112706,0.,0.,0.,0.,0.,0.,0.820372,0.,0.,0.,0.82828,0.,0.320361,0.,0.,0.,0.,0.,0.,0.,0.,0.,0.,0.,0.,0.|0.,0.,0.,0.,0.,0.,0.,0.,0.,0.415591,0.,1.490132,0.,0.,0.,0.,0.,0.,0.,0.,0.,0.,0.,0.,0.,0.,0.,0.,0.,0.,0.444859,0.,0.,0.,0.|0.,0.,0.,0.,0.,0.,0.,0.,0.,0.,0.441895,0.836762,0.,0.044119,0.187916,0.,0.,0.,0.,0.,0.,0.,0.,0.,0.,0.,0.371709,0.027596,0.307376,0.,0.307376,0.,0.,0.,0.,1.614345,0.,0.,0.,0.,0.,0.,0.,0.,0.,0.,0.,0.,0.,0.,0.,0.596697,0.,0.,0.,0.,0.,0.
N|0.,0.,0.,0.,0.,0.,0.861978,0.,0.,1.458093,0.,0.,0.,0.,1.324546,0.,0.,1.801019,0.,0.,0.,0.,0.,0.,0.,0.,0.,0.,0.,0.,0.,0.,0.,0.|0.,0.,0.,0.,0.,0.,1.351269,0.,0.,0.,0.,0.,0.,0.,0.,0.,0.,0.825116,0.,0.,0.,0.,0.,0.,0.,0.,0.,0.,0.,0.,0.,0.|1.326927,0.,0.,0.,0.,1.99111,0.,0.,0.,1.653898,0.,0.,1.406331,0.,0.,1.925587,0.,0.,0.,0.,0.,0.,0.,0.,0.,0.,0.,0.,1.380882,0.,1.745158,0.,0.,0.,0.,0.,0.,0.,0.,0.,0.,0.,0.,0.,0.,0.,0.,0.,0.,0.,0.,0.,0.|0.,0.,0.,0.,0.,0.,0.050115,0.,0.,0.833196,0.,0.,0.,0.,0.105807,0.,0.,0.982374,0.,0.,0.,0.,0.,0.,0.,0.,0.,0.,0.,0.,0.,0.,0.,0.|0.,0.,0.,0.,0.,0.,0.078562,0.,0.,0.,0.,0.,0.,0.,0.,0.,0.,0.037505,0.,0.,0.,0.,0.,0.,0.,0.,0.,0.,0.,0.,0.,0.|0.603149,0.,0.,0.,0.,0.162067,0.,0.,0.,0.708813,0.,0.,0.48162,0.,0.,0.875267,0.,0.,0.,0.,0.,0.,0.,0.,0.,0.,0.,0.,0.439371,0.,1.047095,0.,0.,0.,0.,0.,0.,0.,0.,0.,0.,0.,0.,0.,0.,0.,0.,0.,0.,0.,0.,0.,0.
D|0.,0.,0.,1.039636,0.,0.,0.,0.,0.,0.,0.,0.,0.,0.,0.,0.,0.,0.,0.,0.,0.|0.,0.,0.,0.,0.,0.,0.,0.,0.,0.,0.,0.,0.,0.,0.,0.,0.,0.,0.,0.,0.,0.,0.,0.|0.,0.,0.,0.,0.,1.411925,1.684505,0.,0.,0.,1.289397,0.,0.,0.,0.,0.,0.,0.,0.,0.,0.,0.,0.,0.,0.,2.225897,1.469925,1.783371,0.,2.239691,0.,2.135749,0.,0.,2.382297,0.,0.,0.,0.,0.,2.719905,0.,0.,0.,0.,0.,0.,0.|0.,0.,0.,0.311891,0.,0.,0.,0.,0.,0.,0.,0.,0.,0.,0.,0.,0.,0.,0.,0.,0.|0.,0.,0.,0.,0.,0.,0.,0.,0.,0.,0.,0.,0.,0.,0.,0.,0.,0.,0.,0.,0.,0.,0.,0.|0.,0.,0.,0.,0.,0.770141,1.684505,0.,0.,0.,0.306999,0.,0.,0.,0.,0.,0.,0.,0.,0.,0.,0.,0.,0.,0.,0.428057,1.202666,1.296997,0.,0.479934,0.,1.196019,0.,0.,0.214797,0.,0.,0.,0.,0.,0.362654,0.,0.,0.,0.,0.,0.,0.
C|0.,0.,0.,0.,0.,0.,0.,0.,0.,0.,0.,0.,0.,0.,0.,0.,0.,0.,0.,0.,0.,1.036987,0.,0.,0.|0.,0.,0.,0.,0.,0.,0.,0.,0.,0.,0.,0.,0.,0.,0.,0.|0.,0.,0.,0.,0.,0.,0.,0.,0.,0.,0.,1.021565,0.,0.,0.,1.612862,0.980408,0.|0.,0.,0.,0.,0.,0.,0.,0.,0.,0.,0.,0.,0.,0.,0.,0.,0.,0.,0.,0.,0.,0.161309,0.,0.,0.|0.,0.,0.,0.,0.,0.,0.,0.,0.,0.,0.,0.,0.,0.,0.,0.|0.,0.,0.,0.,0.,0.,0.,0.,0.,0.,0.,0.136209,0.,0.,0.,1.382453,0.448187,0.
Q|0.957638,0.,0.,0.,0.,0.,1.150794,0.,0.872657,0.,0.,0.,0.,0.,0.,0.,0.,0.,0.,0.,0.,0.,0.,0.,0.,0.,1.52258,0.,0.,0.,0.,0.,0.|0.,0.,0.,0.,0.,0.,0.,0.,0.,0.,0.,0.,0.,0.,0.,0.,0.,0.,0.,0.,0.,0.,0.,1.466357,0.,0.,0.,0.,0.,0.,0.,0.,0.|0.,0.986213,0.,0.,1.256557,0.,0.,0.,1.098102,0.,0.,0.,0.,0.,0.,0.,1.686604,0.,0.,0.,0.,0.,0.,0.,0.,1.930743,0.,0.,0.,0.,0.,1.323065,0.,1.265154,0.,0.,0.,0.,0.,1.346928,2.125233,0.,0.,0.,0.,0.,0.,1.700647,0.|0.134405,0.,0.,0.,0.,0.,0.066907,0.,0.059888,0.,0.,0.,0.,0.,0.,0.,0.,0.,0.,0.,0.,0.,0.,0.,0.,0.,0.485364,0.,0.,0.,0.,0.,0.|0.,0.,0.,0.,0.,0.,0.,0.,0.,0.,0.,0.,0.,0.,0.,0.,0.,0.,0.,0.,0.,0.,0.,0.582701,0.,0.,0.,0.,0.,0.,0.,0.,0.|0.,0.0667,0.,0.,0.066774,0.,0.,0.,0.038306,0.,0.,0.,0.,0.,0.,0.,1.124402,0.,0.,0.,0.,0.,0.,0.,0.,1.228655,0.,0.,0.,0.,0.,0.526526,0.,0.145182,0.,0.,0.,0.,0.,0.282326,1.067257,0.,0.,0.,0.,0.,0.,0.279211,0.
E|0.,0.,0.,0.,0.,0.,0.,0.,0.,0.,0.,0.,0.876728,0.,0.,0.,0.,1.468181,0.,0.,0.,0.,0.,0.,0.,0.,0.,0.,0.,0.,0.,0.,0.,0.,0.,0.,0.,0.|0.,0.,0.,0.,0.,0.,0.,0.,0.,0.,0.,0.,1.089003,0.,0.,0.,0.,0.,0.,0.,0.,0.,0.,0.,0.,0.,0.744907,0.,0.,0.,0.,0.,0.,0.,0.,0.,0.,0.,0.,0.,0.,1.129306,0.,0.,0.,0.,0.,0.,0.|0.,0.,1.492347,2.107162,0.,0.,1.695587,0.,1.979029,0.,0.,0.802039,1.155593,0.,2.015945,0.,0.,1.651583,0.,0.,0.,1.928134,0.,0.,0.,1.322672,0.,0.,0.,0.,1.268195,1.772707,0.,1.163301,0.,0.,0.,0.956682,1.396166,0.,0.,0.,0.,0.,0.,0.,0.,0.,1.244282,0.,0.,0.,0.,0.,0.,0.,0.,0.,0.,0.,0.,1.791544,0.,0.,0.,0.,1.551738,2.244471,0.,0.,0.,0.,0.,0.|0.,0.,0.,0.,0.,0.,0.,0.,0.,0.,0.,0.,0.398513,0.,0.,0.,0.,0.770795,0.,0.,0.,0.,0.,0.,0.,0.,0.,0.,0.,0.,0.,0.,0.,0.,0.,0.,0.,0.|0.,0.,0.,0.,0.,0.,0.,0.,0.,0.,0.,0.,0.495001,0.,0.,0.,0.,0.,0.,0.,0.,0.,0.,0.,0.,0.,0.074491,0.,0.,0.,0.,0.,0.,0.,0.,0.,0.,0.,0.,0.,0.,0.173739,0.,0.,0.,0.,0.,0.,0.|0.,0.,0.273744,0.196015,0.,0.,0.565196,0.,0.923547,0.,0.,0.235894,0.332431,0.,1.282874,0.,0.,0.043977,0.,0.,0.,1.40228,0.,0.,0.,0.069614,0.,0.,0.,0.,0.760917,1.063624,0.,0.130575,0.,0.,0.,0.047834,0.143004,0.,0.,0.,0.,0.,0.,0.,0.,0.,0.066658,0.,0.,0.,0.,0.,0.,0.,0.,0.,0.,0.,0.,0.241169,0.,0.,0.,0.,0.931043,1.603193,0.,0.,0.,0.,0.,0.
G|1.419031,0.,0.,0.,0.,1.061956,1.536253,0.979579,1.670442,0.,0.,0.,0.,1.583856,0.,0.,0.,1.552336,0.,0.,0.,0.,0.,0.,0.,0.,0.,0.,0.,0.,0.,0.,1.582566,1.618788,0.,0.,0.,0.,1.11095,0.,1.428332,0.,0.,0.,0.,0.,0.,0.,0.,0.,0.,0.,0.,0.,0.,0.,0.,0.,0.,0.,0.,0.,1.117636,1.547233,0.904957,0.,0.,0.,0.,0.,0.,0.,0.,0.,0.,0.,0.,0.,0.,1.803914,0.,0.,1.268779,0.,0.,0.,0.,0.,0.,0.,0.,0.,0.,0.,0.,0.,1.053685,0.,0.,0.,1.738754,0.,0.,0.,0.,0.,0.|,|,|0.42322,0.,0.,0.,0.,0.163378,0.609047,0.144908,0.759292,0.,0.,0.,0.,0.115675,0.,0.,0.,0.306857,0.,0.,0.,0.,0.,0.,0.,0.,0.,0.,0.,0.,0.,0.,0.279276,0.693766,0.,0.,0.,0.,1.009954,0.,0.081619,0.,0.,0.,0.,0.,0.,0.,0.,0.,0.,0.,0.,0.,0.,0.,0.,0.,0.,0.,0.,0.,0.123512,0.350317,0.051224,0.,0.,0.,0.,0.,0.,0.,0.,0.,0.,0.,0.,0.,0.,0.874386,0.,0.,0.051691,0.,0.,0.,0.,0.,0.,0.,0.,0.,0.,0.,0.,0.,0.063974,0.,0.,0.,1.043252,0.,0.,0.,0.,0.,0.|,|,
H|0.,0.,1.575986,0.,0.,1.660871,1.316764,1.593616,0.,0.,1.343441,0.,0.,0.,0.,0.,0.,0.,0.,0.,0.,0.,0.,0.,0.|0.,0.,1.128966,0.,0.,0.,0.,0.,1.738627,0.816971,0.,0.,0.,0.,0.,0.,0.,0.,0.,1.692825,0.,0.,0.972857,0.,0.,0.,0.,0.,0.,0.,0.,0.,0.,0.,0.,0.,0.,0.,0.,1.120333,0.,0.,0.,0.,0.,0.,0.,0.,0.,0.,0.,0.,0.,0.,0.,0.,0.,0.|0.,0.,1.375006,0.,0.,0.,0.,0.,1.625056,1.550341,0.,0.,0.,0.,0.,0.,0.,2.06533,0.,0.,1.661114,1.391791,0.,0.,0.,1.4493,1.743356,1.845447,0.,0.,0.,0.,0.,0.,0.,0.,0.,0.,0.,0.,0.,0.,0.,0.,0.,0.,1.241242,0.,0.,0.,0.,0.,1.717858,0.,0.,0.,0.,0.,0.,0.,0.,0.,0.,0.,1.856508,0.|0.,0.,1.0029,0.,0.,1.245653,0.548652,1.593616,0.,0.,0.123119,0.,0.,0.,0.,0.,0.,0.,0.,0.,0.,0.,0.,0.,0.|0.,0.,0.327333,0.,0.,0.,0.,0.,0.948342,0.371351,0.,0.,0.,0.,0.,0.,0.,0.,0.,1.269619,0.,0.,0.707532,0.,0.,0.,0.,0.,0.,0.,0.,0.,0.,0.,0.,0.,0.,0.,0.,0.187226,0.,0.,0.,0.,0.,0.,0.,0.,0.,0.,0.,0.,0.,0.,0.,0.,0.,0.|0.,0.,0.333581,0.,0.,0.,0.,0.,0.96026,0.916111,0.,0.,0.,0.,0.,0.,0.,1.08184,0.,0.,1.245836,1.159826,0.,0.,0.,0.922282,1.743356,1.509911,0.,0.,0.,0.,0.,0.,0.,0.,0.,0.,0.,0.,0.,0.,0.,0.,0.,0.,0.153901,0.,0.,0.,0.,0.,0.278945,0.,0.,0.,0.,0.,0.,0.,0.,0.,0.,0.,0.848689,0.
I|0.,0.,0.,0.,0.,0.,0.,0.,0.,0.,0.,0.,0.,0.,0.,0.,0.,0.,0.,0.,0.,0.,0.,0.,0.,0.,0.,1.010365,0.,0.,0.,0.,0.,0.,0.,0.,0.,0.,0.,0.,0.,0.,0.,0.,0.,0.,0.,0.,0.,0.,0.,0.,0.,0.,0.,0.,0.,1.415656,0.,0.,0.,0.,0.,0.,0.,0.,0.|0.,0.,0.,0.,0.,0.,0.,0.,1.182811,0.,0.,0.,0.,0.,0.,0.,0.,0.,0.,0.,0.,0.,0.,1.294639,0.,0.,0.,0.,0.,0.,1.261954,1.741935,0.,0.,0.,0.,0.,1.294639,0.,0.,0.,0.,0.,0.,0.,0.,0.,0.,0.,0.,0.,0.,0.,0.,0.,0.,0.,0.,0.,0.,0.,0.,0.,1.546241,0.,0.,2.152503,0.,0.,0.,0.,0.,0.,0.,0.,0.,1.102118,0.,0.,0.,0.,0.,0.,0.,0.,0.,0.,0.,0.,0.,0.,0.,0.,0.,0.,0.,0.,0.,0.,0.,0.,0.,0.,0.,0.,0.,0.,0.,0.868114,0.,0.,0.,0.,0.,0.,0.,0.,0.,0.,0.,0.,0.,1.538726,0.,0.,0.,0.,0.,0.,0.,0.,0.,0.,1.344323,0.,0.,0.,0.,0.,0.,0.,0.,0.,0.,0.,0.,0.,0.,0.,1.284988,0.,0.,0.,0.,0.,0.|,|0.,0.,0.,0.,0.,0.,0.,0.,0.,0.,0.,0.,0.,0.,0.,0.,0.,0.,0.,0.,0.,0.,0.,0.,0.,0.,0.,0.551108,0.,0.,0.,0.,0.,0.,0.,0.,0.,0.,0.,0.,0.,0.,0.,0.,0.,0.,0.,0.,0.,0.,0.,0.,0.,0.,0.,0.,0.,0.121342,0.,0.,0.,0.,0.,0.,0.,0.,0.|0.,0.,0.,0.,0.,0.,0.,0.,0.108567,0.,0.,0.,0.,0.,0.,0.,0.,0.,0.,0.,0.,0.,0.,0.080006,0.,0.,0.,0.,0.,0.,0.134703,0.205509,0.,0.,0.,0.,0.,0.080006,0.,0.,0.,0.,0.,0.,0.,0.,0.,0.,0.,0.,0.,0.,0.,0.,0.,0.,0.,0.,0.,0.,0.,0.,0.,0.910799,0.,0.,0.645751,0.,0.,0.,0.,0.,0.,0.,0.,0.,0.500963,0.,0.,0.,0.,0.,0.,0.,0.,0.,0.,0.,0.,0.,0.,0.,0.,0.,0.,0.,0.,0.,0.,0.,0.,0.,0.,0.,0.,0.,0.,0.,0.297639,0.,0.,0.,0.,0.,0.,0.,0.,0.,0.,0.,0.,0.,0.315313,0.,0.,0.,0.,0.,0.,0.,0.,0.,0.,0.038409,0.,0.,0.,0.,0.,0.,0.,0.,0.,0.,0.,0.,0.,0.,0.,0.536182,0.,0.,0.,0.,0.,0.|,
L|0.,0.,0.,0.,0.,0.,0.,0.,0.,0.,0.,0.,0.,0.,0.,0.,0.,0.,0.,0.,0.,0.,0.,1.086504,0.,0.,0.,0.,0.,0.,0.,0.,0.,0.,0.,0.,0.,0.,0.,0.,0.,0.,0.,0.,0.,0.,0.,0.,0.,0.,0.,0.,1.784907,0.,0.,0.,0.,0.,0.,0.,0.,0.,0.,0.,0.,0.,0.,0.,0.,0.,0.,0.,0.,0.,0.,0.,0.,0.,0.,0.,0.,0.,0.,0.,0.,0.,0.,0.,0.,0.,1.482728,1.746237,0.,0.,0.,0.,0.,0.,0.,0.,0.,0.,0.,0.,0.,0.,0.895052,0.,0.|0.,0.,0.,0.,0.,0.,0.,0.,0.,0.,0.,0.,0.,0.,0.,0.,0.,0.,0.918309,0.,0.,0.,0.,0.,0.,0.,0.,0.,0.,0.,0.,0.,0.,0.,0.,0.,0.,0.,0.,0.,0.,0.,0.,0.,0.,0.,1.313747,1.501764,0.,0.,0.,0.,0.,0.,0.,0.,0.,0.,0.,0.,0.,0.,1.522094,0.,0.,0.,0.,0.,0.,0.,0.,0.,0.,0.,0.,0.,0.,0.,0.809643,0.,0.,0.,0.,0.,0.,0.,0.,0.,0.,0.,0.,0.,0.,0.,0.,0.,0.,0.,0.,0.,0.,0.,0.,0.,0.,0.,1.217766,1.33632,0.,0.,0.,0.,0.,0.,0.,0.,0.,0.,0.,0.,0.,0.,0.,0.,0.,0.,0.,0.,0.,0.,0.,0.,0.,0.,0.,0.,0.,0.,0.,0.,0.,0.,0.983597,1.275404,0.,0.,1.126357,0.,0.,0.,0.,0.,0.,0.,0.,0.,1.043275,0.,0.,0.,0.,0.,0.,0.,0.,0.,0.,0.,0.,0.,0.,0.,0.,0.,0.,0.,0.,0.,0.,0.,0.,0.,1.121005,0.,0.,0.,0.,0.,0.,0.,0.,0.,0.,0.,0.,1.275655,1.415038,0.,0.,0.,0.,0.,0.,0.,0.,0.,1.428436,0.,0.,0.,0.,0.,0.,0.,0.,0.,0.,0.,0.,0.,0.,0.,0.,0.,0.,0.,0.,0.,0.,0.,0.,1.402274,1.729945,0.,0.,0.,0.,0.,0.,0.,0.,0.,0.,0.,0.,0.,0.,0.,0.,0.,0.,0.,0.,0.,0.,0.,1.098654,0.,0.,0.,0.,0.,0.,0.,0.,0.,0.,0.|,|0.,0.,0.,0.,0.,0.,0.,0.,0.,0.,0.,0.,0.,0.,0.,0.,0.,0.,0.,0.,0.,0.,0.,0.067143,0.,0.,0.,0.,0.,0.,0.,0.,0.,0.,0.,0.,0.,0.,0.,0.,0.,0.,0.,0.,0.,0.,0.,0.,0.,0.,0.,0.,0.973586,0.,0.,0.,0.,0.,0.,0.,0.,0.,0.,0.,0.,0.,0.,0.,0.,0.,0.,0.,0.,0.,0.,0.,0.,0.,0.,0.,0.,0.,0.,0.,0.,0.,0.,0.,0.,0.,0.208102,0.382947,0.,0.,0.,0.,0.,0.,0.,0.,0.,0.,0.,0.,0.,0.,0.107406,0.,0.|0.,0.,0.,0.,0.,0.,0.,0.,0.,0.,0.,0.,0.,0.,0.,0.,0.,0.,0.022181,0.,0.,0.,0.,0.,0.,0.,0.,0.,0.,0.,0.,0.,0.,0.,0.,0.,0.,0.,0.,0.,0.,0.,0.,0.,0.,0.,0.073806,0.126553,0.,0.,0.,0.,0.,0.,0.,0.,0.,0.,0.,0.,0.,0.,0.119715,0.,0.,0.,0.,0.,0.,0.,0.,0.,0.,0.,0.,0.,0.,0.,0.027291,0.,0.,0.,0.,0.,0.,0.,0.,0.,0.,0.,0.,0.,0.,0.,0.,0.,0.,0.,0.,0.,0.,0.,0.,0.,0.,0.,0.141601,0.357388,0.,0.,0.,0.,0.,0.,0.,0.,0.,0.,0.,0.,0.,0.,0.,0.,0.,0.,0.,0.,0.,0.,0.,0.,0.,0.,0.,0.,0.,0.,0.,0.,0.,0.,0.409832,0.579729,0.,0.,0.053636,0.,0.,0.,0.,0.,0.,0.,0.,0.,0.163012,0.,0.,0.,0.,0.,0.,0.,0.,0.,0.,0.,0.,0.,0.,0.,0.,0.,0.,0.,0.,0.,0.,0.,0.,0.,0.407638,0.,0.,0.,0.,0.,0.,0.,0.,0.,0.,0.,0.,0.230036,0.487144,0.,0.,0.,0.,0.,0.,0.,0.,0.,0.163919,0.,0.,0.,0.,0.,0.,0.,0.,0.,0.,0.,0.,0.,0.,0.,0.,0.,0.,0.,0.,0.,0.,0.,0.,0.430523,0.622173,0.,0.,0.,0.,0.,0.,0.,0.,0.,0.,0.,0.,0.,0.,0.,0.,0.,0.,0.,0.,0.,0.,0.,0.252928,0.,0.,0.,0.,0.,0.,0.,0.,0.,0.,0.|,
K|0.,0.,0.,0.,0.,0.,0.,0.,0.,0.,0.,0.,0.,0.,0.,0.|0.,0.,0.,1.09262,0.,1.882167,1.406679,0.,0.,0.,0.,0.,0.,0.,0.,0.,0.,0.,0.,0.,0.,0.,0.,0.,0.,1.020529,0.,0.|0.,0.,0.,0.,0.,0.,0.952785,1.258405,1.626308,2.103319,0.,0.,0.,0.,0.,0.,0.,2.116237,0.,0.,0.,0.,0.,0.,0.,0.,0.,0.,0.,0.,0.,0.,0.|0.,0.,0.,0.,0.,0.,0.,0.,0.,0.,0.,0.,0.,0.,0.,0.|0.,0.,0.,0.067521,0.,0.941084,0.226884,0.,0.,0.,0.,0.,0.,0.,0.,0.,0.,0.,0.,0.,0.,0.,0.,0.,0.,0.146839,0.,0.|0.,0.,0.,0.,0.,0.,0.05888,0.13571,1.219731,0.339245,0.,0.,0.,0.,0.,0.,0.,0.242847,0.,0.,0.,0.,0.,0.,0.,0.,0.,0.,0.,0.,0.,0.,0.
M|0.,0.,0.,0.,0.,0.,0.,0.,0.,0.,0.,0.,0.,0.,0.,0.,0.,0.|0.,0.,0.,0.,0.,0.,0.,0.,0.,0.,0.,0.,0.,0.,0.,0.,0.,0.,0.902827,0.,0.,1.529607,0.,0.,0.,0.,0.,0.,0.,0.,0.,0.,0.,0.,0.,0.,0.,1.413825,0.,0.,0.,0.,0.,0.,0.,0.,0.,0.|,|0.,0.,0.,0.,0.,0.,0.,0.,0.,0.,0.,0.,0.,0.,0.,0.,0.,0.|0.,0.,0.,0.,0.,0.,0.,0.,0.,0.,0.,0.,0.,0.,0.,0.,0.,0.,0.328301,0.,0.,0.752127,0.,0.,0.,0.,0.,0.,0.,0.,0.,0.,0.,0.,0.,0.,0.,0.438347,0.,0.,0.,0.,0.,0.,0.,0.,0.,0.|,
F|0.,0.,0.,0.,0.,0.,0.,0.,0.,0.,0.,0.,0.,0.,0.,0.,0.,0.,0.,0.,1.8546,0.,0.,0.,0.,0.,0.,0.,0.,0.,0.,0.,2.153056,0.,0.,0.,0.,0.,0.,0.,0.,0.,0.,0.,0.,0.,0.,0.,0.,0.,0.,0.,0.,0.,0.,0.,0.,0.,0.,0.,0.,1.024794,0.|0.,0.,0.,0.,0.,0.,0.,0.,0.,0.,0.,1.227922,0.,0.,0.,0.,0.,0.,0.,0.,0.,0.,0.,0.,0.,0.,0.,1.454971,0.,0.,0.,0.,0.,0.,0.,0.,0.,0.,0.,0.,0.,0.,0.,0.,0.,0.,0.,2.392883,0.,0.,0.,0.,0.,0.,0.,0.,0.,0.,0.,0.,0.,1.480657,0.875834,0.,1.924065,1.001522,2.116449,0.,0.,0.,0.,0.,0.,0.,0.,0.,0.,0.,0.,0.,0.,0.,0.,0.,0.,0.,0.,0.,0.,0.,0.,0.,0.,0.,0.,0.,0.,0.,0.,0.,0.,0.,1.607462,2.190333,0.,0.,0.,0.,0.,0.,0.,0.,0.,0.,0.,0.,0.,0.,0.,0.,0.,0.,0.,0.,0.,0.,0.,0.,1.245994,0.,0.,0.,0.,0.,0.,0.,0.,0.,0.,0.,0.,0.,0.,0.,0.,0.,1.666072,1.596101,0.,0.|,|0.,0.,0.,0.,0.,0.,0.,0.,0.,0.,0.,0.,0.,0.,0.,0.,0.,0.,0.,0.,0.156177,0.,0.,0.,0.,0.,0.,0.,0.,0.,0.,0.,1.35335,0.,0.,0.,0.,0.,0.,0.,0.,0.,0.,0.,0.,0.,0.,0.,0.,0.,0.,0.,0.,0.,0.,0.,0.,0.,0.,0.,0.,0.380638,0.|0.,0.,0.,0.,0.,0.,0.,0.,0.,0.,0.,0.151766,0.,0.,0.,0.,0.,0.,0.,0.,0.,0.,0.,0.,0.,0.,0.,0.921481,0.,0.,0.,0.,0.,0.,0.,0.,0.,0.,0.,0.,0.,0.,0.,0.,0.,0.,0.,0.569734,0.,0.,0.,0.,0.,0.,0.,0.,0.,0.,0.,0.,0.,0.987105,0.477727,0.,0.801694,0.450685,0.42329,0.,0.,0.,0.,0.,0.,0.,0.,0.,0.,0.,0.,0.,0.,0.,0.,0.,0.,0.,0.,0.,0.,0.,0.,0.,0.,0.,0.,0.,0.,0.,0.,0.,0.,0.,0.780767,1.189038,0.,0.,0.,0.,0.,0.,0.,0.,0.,0.,0.,0.,0.,0.,0.,0.,0.,0.,0.,0.,0.,0.,0.,0.,0.719908,0.,0.,0.,0.,0.,0.,0.,0.,0.,0.,0.,0.,0.,0.,0.,0.,0.,0.273534,0.50027,0.,0.|,
P|0.,0.,0.,0.748049,0.,0.,0.,0.,0.,0.,0.,0.,0.,0.,0.,0.,0.,0.,0.,0.,0.,0.,0.,1.495427,0.,0.,0.,0.,0.,0.,1.255715,0.|0.,0.,0.,1.780983,0.,0.,0.,0.,0.,0.,0.,0.,0.,0.,0.,0.,0.,0.,0.,0.,0.,0.,0.967143,0.,1.323711,0.,0.,0.,0.,0.,0.,0.,0.,0.,0.,0.,0.,0.,0.,0.,0.,0.,0.,0.,0.,0.,0.,0.,0.|,|0.,0.,0.,0.018069,0.,0.,0.,0.,0.,0.,0.,0.,0.,0.,0.,0.,0.,0.,0.,0.,0.,0.,0.,0.811803,0.,0.,0.,0.,0.,0.,0.20778,0.|0.,0.,0.,0.06883,0.,0.,0.,0.,0.,0.,0.,0.,0.,0.,0.,0.,0.,0.,0.,0.,0.,0.,0.017168,0.,0.03133,0.,0.,0.,0.,0.,0.,0.,0.,0.,0.,0.,0.,0.,0.,0.,0.,0.,0.,0.,0.,0.,0.,0.,0.|,
S|0.,0.,0.,0.,0.,0.,0.,0.,0.,0.,0.,0.,0.,0.,0.,0.,0.,1.552791,0.,0.,0.,0.,0.,0.,0.,0.,0.,0.,1.417608,0.,0.,0.,1.220104,0.,0.,0.,0.,0.,0.,0.,0.,0.,0.,0.,0.,0.,0.,1.061125,0.,0.,0.,0.,0.,0.,0.,0.,0.,0.,0.,1.322206,0.,0.,0.,0.,0.,0.,0.,0.,0.|,|0.,1.627923,0.,1.688423,1.962148,0.,0.,0.,0.,0.,1.606249,0.,0.,0.,0.,0.,0.,0.,0.801528,1.608235,0.,0.,0.,0.,0.,0.,1.035931,0.,0.,0.,0.,0.,0.,0.,0.,0.784622,0.,0.,0.,0.,0.,0.,0.,0.,2.142997,0.,0.,0.,1.193709,0.,0.,0.,0.,0.,0.,0.,0.,2.014868,0.,0.,0.,0.,0.,0.,0.,1.268208,0.,0.,0.,0.,0.,0.,0.,0.|0.,0.,0.,0.,0.,0.,0.,0.,0.,0.,0.,0.,0.,0.,0.,0.,0.,0.343058,0.,0.,0.,0.,0.,0.,0.,0.,0.,0.,1.417608,0.,0.,0.,0.0581,0.,0.,0.,0.,0.,0.,0.,0.,0.,0.,0.,0.,0.,0.,0.140702,0.,0.,0.,0.,0.,0.,0.,0.,0.,0.,0.,0.274235,0.,0.,0.,0.,0.,0.,0.,0.,0.|,|0.,0.664655,0.,0.767465,0.220466,0.,0.,0.,0.,0.,0.466933,0.,0.,0.,0.,0.,0.,0.,0.267176,1.023422,0.,0.,0.,0.,0.,0.,0.015324,0.,0.,0.,0.,0.,0.,0.,0.,0.01625,0.,0.,0.,0.,0.,0.,0.,0.,2.142997,0.,0.,0.,0.062827,0.,0.,0.,0.,0.,0.,0.,0.,0.222667,0.,0.,0.,0.,0.,0.,0.,0.066748,0.,0.,0.,0.,0.,0.,0.,0.
T|0.,0.,0.,0.,0.,0.,0.,0.,0.,2.046595,0.,0.,0.,0.,0.,0.,0.,0.,0.,0.,0.,0.,0.,0.,1.026516,0.,0.,0.,0.,0.,0.,0.,0.,0.,0.,0.,0.,0.,0.,0.,0.,0.,0.|0.,0.,0.,0.,0.,0.883087,0.,0.,0.,0.,0.,0.,0.,0.,0.,0.,0.,0.,0.,0.,0.,0.899011,0.,0.,0.,0.,0.,0.,0.,0.,0.,0.,0.,0.,0.,0.,0.,0.,0.,0.,0.,0.,0.,1.030982,0.,0.,0.,0.,0.,0.,0.,0.,0.,0.,0.,0.,0.,0.,0.|0.,1.011356,0.,1.962051,0.,0.,0.,0.,0.,0.,1.840528,0.,0.,1.141005,0.,0.,0.,0.,0.,0.,0.,0.,0.,0.,0.,1.429505,0.,0.,0.,1.026126,0.,0.,1.358212,1.379747,0.,0.,0.,0.,0.,0.,0.,0.|0.,0.,0.,0.,0.,0.,0.,0.,0.,1.023297,0.,0.,0.,0.,0.,0.,0.,0.,0.,0.,0.,0.,0.,0.,0.279959,0.,0.,0.,0.,0.,0.,0.,0.,0.,0.,0.,0.,0.,0.,0.,0.,0.,0.|0.,0.,0.,0.,0.,0.401403,0.,0.,0.,0.,0.,0.,0.,0.,0.,0.,0.,0.,0.,0.,0.,0.14047,0.,0.,0.,0.,0.,0.,0.,0.,0.,0.,0.,0.,0.,0.,0.,0.,0.,0.,0.,0.,0.,0.109859,0.,0.,0.,0.,0.,0.,0.,0.,0.,0.,0.,0.,0.,0.,0.|0.,0.063515,0.,1.426946,0.,0.,0.,0.,0.,0.,0.920264,0.,0.,0.178282,0.,0.,0.,0.,0.,0.,0.,0.,0.,0.,0.,1.234572,0.,0.,0.,0.084109,0.,0.,0.261195,0.159202,0.,0.,0.,0.,0.,0.,0.,0.
W|0.,0.,0.,0.,0.948525,0.,0.,0.,1.218466,0.,0.,2.004858,0.,0.,0.,0.,0.,0.,0.,0.|0.,2.29533,2.355703,0.,0.,0.,0.,0.,0.,0.,0.,1.246559,1.466046,0.,0.,0.,0.,0.,0.,0.,2.414554,0.,0.,0.,0.,2.414554,0.,0.,0.,0.,2.142778,1.417661,0.,2.020242,0.,0.,0.,0.,1.732195,0.,0.,0.,0.,0.,1.54704,0.,0.,0.,0.,2.359581,0.,0.,1.7462,1.690445,2.342584,1.574206,1.596774,1.982617,2.285461,0.,0.,0.,1.614218,0.,0.,0.,1.262505,0.,0.,0.,0.,0.,1.872357,2.446624,1.659873|1.465142,1.120853,0.,0.,0.,0.,0.,1.433848,1.433848,0.914865,0.984614,0.,0.,0.,1.273199,0.,0.,0.,0.,0.,1.099819,0.,0.,0.,1.208216,0.,0.,0.,0.,0.,0.,0.729569,0.905942,1.004522,0.,0.986412,0.,0.,0.,0.,0.,0.863072,0.914158,0.|0.,0.,0.,0.,0.431148,0.,0.,0.,0.122568,0.,0.,0.897202,0.,0.,0.,0.,0.,0.,0.,0.|0.,1.669331,0.724832,0.,0.,0.,0.,0.,0.,0.,0.,0.318887,0.119329,0.,0.,0.,0.,0.,0.,0.,0.619953,0.,0.,0.,0.,0.619953,0.,0.,0.,0.,1.168788,0.826969,0.,1.652925,0.,0.,0.,0.,0.102497,0.,0.,0.,0.,0.,0.306662,0.,0.,0.,0.,1.608806,0.,0.,0.549908,0.849892,0.597598,0.658596,0.798387,1.338267,0.418899,0.,0.,0.,0.630894,0.,0.,0.,0.269058,0.,0.,0.,0.,0.,1.230406,0.730336,0.569807|0.799168,0.238762,0.,0.,0.,0.,0.,0.193763,0.193763,0.415848,0.626573,0.,0.,0.,0.041435,0.,0.,0.,0.,0.,0.045555,0.,0.,0.,0.439351,0.,0.,0.,0.,0.,0.,0.036478,0.135891,0.100181,0.,0.085081,0.,0.,0.,0.,0.,0.295911,0.136442,0.
Y|0.,0.,0.,0.,0.,0.,0.,0.,0.,0.,0.,0.,0.,0.,1.117468,0.,0.,0.,0.,0.,1.760744,0.,0.,0.,0.,0.,0.,0.,0.,0.,0.726351,1.094184,0.,0.,0.,0.,0.,0.,0.,0.,0.,0.,0.,0.,0.,1.005927,0.,0.,0.,0.,0.,0.,0.,0.,0.,0.,0.,0.,0.,0.,0.,0.,0.,0.,0.,0.,0.,0.,0.,0.|0.,1.480566,0.,0.,0.,0.,1.25418,1.930107,0.,0.,1.425883,0.,0.,0.,1.425883,0.,0.,0.,0.,0.,0.,0.,0.,0.,1.732457,0.,0.,0.,0.,0.,1.476603,0.936076,0.,0.,0.,0.839105,0.896758,0.,1.479293,1.623277,0.,0.,0.,1.623277,1.750664,0.,0.,0.,1.750664,0.,0.,0.,0.,0.,0.,0.,0.,0.,1.479293,0.,0.,0.,0.,1.750664,0.,0.,0.,0.,1.340156,1.457719,1.020385,0.,0.,0.,0.,0.,0.,0.,0.,0.,0.,0.,0.,0.,0.,0.,0.,0.,0.,0.,0.,0.,1.818809,1.836488,1.670352,1.75895,0.,0.,0.,0.,0.,0.,1.99423,2.156682,2.324039,1.477285,1.216552,1.888251,0.,1.927641,1.374763,0.,0.,0.,0.74314,1.565001,0.,0.,0.,0.,1.614922,1.244966,1.922923,0.,0.,1.778288,1.319578,0.,0.,0.,0.,0.,0.,0.,2.187336,1.694339,0.,0.,0.,0.,0.,1.775149,0.,2.01335,0.,0.,0.|0.,0.,1.041381,0.,0.90418,1.50549,0.,0.,1.41948,0.,1.41948,1.272315,0.,0.,0.,0.,0.,0.,0.,0.,0.,0.,1.128653,1.12421,0.,0.,0.966977,0.,1.550803,1.501066,1.347162,0.,0.,0.,0.,0.,1.347162,0.,0.,0.,0.,0.,0.,0.,1.254297,0.,0.,0.,1.347162,0.,0.,0.,1.676386,1.10829,1.5225,0.,0.,0.,0.,0.,0.,0.,0.,0.,0.,1.137762,0.89083,0.,0.,0.,0.,0.,0.,1.535038,1.170934,0.,1.349078,1.239598,0.,0.,1.245879,1.249419,0.,0.,1.039123,1.060051,0.,0.,0.,0.,1.310509,1.598595,0.,0.,0.,0.975859,0.741827,1.164548,1.421582,0.,0.,0.,0.,0.,0.,1.227465,1.436754,1.648683,0.,0.,0.,0.,0.,0.,0.94015,0.,0.|0.,0.,0.,0.,0.,0.,0.,0.,0.,0.,0.,0.,0.,0.,0.168386,0.,0.,0.,0.,0.,0.041674,0.,0.,0.,0.,0.,0.,0.,0.,0.,0.025788,0.051796,0.,0.,0.,0.,0.,0.,0.,0.,0.,0.,0.,0.,0.,0.274344,0.,0.,0.,0.,0.,0.,0.,0.,0.,0.,0.,0.,0.,0.,0.,0.,0.,0.,0.,0.,0.,0.,0.,0.|0.,1.480566,0.,0.,0.,0.,0.912131,0.877321,0.,0.,0.27236,0.,0.,0.,0.27236,0.,0.,0.,0.,0.,0.,0.,0.,0.,1.732457,0.,0.,0.,0.,0.,0.384321,0.205167,0.,0.,0.,0.381411,0.407617,0.,0.253843,0.100854,0.,0.,0.,0.100854,0.207179,0.,0.,0.,0.207179,0.,0.,0.,0.,0.,0.,0.,0.,0.,0.253843,0.,0.,0.,0.,0.207179,0.,0.,0.,0.,0.609162,0.662599,0.463811,0.,0.,0.,0.,0.,0.,0.,0.,0.,0.,0.,0.,0.,0.,0.,0.,0.,0.,0.,0.,0.,1.405443,1.168674,1.138876,0.639618,0.,0.,0.,0.,0.,0.,1.367472,1.725345,0.845105,0.399928,0.423441,0.667669,0.,0.668774,0.294592,0.,0.,0.,0.055735,0.485108,0.,0.,0.,0.,0.317761,0.348993,0.751547,0.,0.,1.778288,0.839732,0.,0.,0.,0.,0.,0.,0.,1.069789,1.028442,0.,0.,0.,0.,0.,0.050719,0.,0.6611,0.,0.,0.|0.,0.,0.086268,0.,0.410991,1.094902,0.,0.,0.135568,0.,0.135568,0.404828,0.,0.,0.,0.,0.,0.,0.,0.,0.,0.,0.231915,0.354203,0.,0.,0.439535,0.,0.10094,0.079938,0.163413,0.,0.,0.,0.,0.,0.163413,0.,0.,0.,0.,0.,0.,0.,0.207813,0.,0.,0.,0.163413,0.,0.,0.,1.066791,0.503768,0.968864,0.,0.,0.,0.,0.,0.,0.,0.,0.,0.,0.879179,0.445415,0.,0.,0.,0.,0.,0.,0.833306,0.468374,0.,0.260871,0.369825,0.,0.,0.241548,0.216736,0.,0.,0.103912,0.171437,0.,0.,0.,0.,0.240201,0.659259,0.,0.,0.,0.709716,0.202317,0.741076,0.904643,0.,0.,0.,0.,0.,0.,0.385928,0.570937,0.755946,0.,0.,0.,0.,0.,0.,0.112257,0.,0.
V|0.,0.,0.,0.,0.,0.,0.,0.,0.,0.,0.,0.,0.,0.,0.,0.,0.,0.,0.,0.,0.,0.,0.,0.,0.,0.,0.,1.386304,0.,0.,0.,0.,0.,0.,0.,0.,0.,0.,0.,0.,0.,0.,0.,0.,0.,0.,0.,0.,0.,0.,0.,0.,0.,0.,0.,0.,0.,0.,0.,0.,0.|0.,0.,0.,0.,0.,0.,0.,0.,0.,0.,0.,0.,0.,0.,0.,0.,2.14563,0.,0.,0.,0.,0.,0.,0.,0.,0.,0.,0.,0.,0.,0.,0.,1.394466,0.,0.,0.,0.,0.,0.,1.343227,0.,0.,0.,0.,0.,0.,0.,0.,0.,0.,0.,0.,0.,1.535082,0.,0.,0.,0.,0.,0.,0.,0.,0.955098,0.,0.,0.,0.,0.,0.,0.,0.,0.,0.,0.,0.,1.233492,0.,0.,0.,0.,0.,0.,0.,0.,0.,0.,0.,0.,0.,1.506657,0.,0.,0.,0.,0.,0.,0.,0.,0.,0.,0.,0.,0.,0.,0.,0.,0.,0.,0.,0.,0.,0.,0.,0.,1.2309,0.,0.,0.,0.,1.064622|,|0.,0.,0.,0.,0.,0.,0.,0.,0.,0.,0.,0.,0.,0.,0.,0.,0.,0.,0.,0.,0.,0.,0.,0.,0.,0.,0.,0.577627,0.,0.,0.,0.,0.,0.,0.,0.,0.,0.,0.,0.,0.,0.,0.,0.,0.,0.,0.,0.,0.,0.,0.,0.,0.,0.,0.,0.,0.,0.,0.,0.,0.|0.,0.,0.,0.,0.,0.,0.,0.,0.,0.,0.,0.,0.,0.,0.,0.,0.096433,0.,0.,0.,0.,0.,0.,0.,0.,0.,0.,0.,0.,0.,0.,0.,0.113503,0.,0.,0.,0.,0.,0.,1.231291,0.,0.,0.,0.,0.,0.,0.,0.,0.,0.,0.,0.,0.,0.546741,0.,0.,0.,0.,0.,0.,0.,0.,0.028257,0.,0.,0.,0.,0.,0.,0.,0.,0.,0.,0.,0.,0.180173,0.,0.,0.,0.,0.,0.,0.,0.,0.,0.,0.,0.,0.,0.172895,0.,0.,0.,0.,0.,0.,0.,0.,0.,0.,0.,0.,0.,0.,0.,0.,0.,0.,0.,0.,0.,0.,0.,0.,0.469336,0.,0.,0.,0.,0.333687|,
```
