## Supplementary Data 3 for "Pharmacological proximities in the GPCR family discovered using contact-informed amino-acid and binding pocket similarities": c1137.bsv

```
res|B|C|P|wB|wC|wP
A|0.,0.,1.278384,0.,0.,0.,0.978286,0.,0.,0.|0.923038,0.,0.,0.,0.,1.11203,0.,0.,0.,0.,0.,0.||0.,0.,0.03206,0.,0.,0.,0.042534,0.,0.,0.|0.14479,0.,0.,0.,0.,0.205484,0.,0.,0.,0.,0.,0.|
R|0.,0.,0.,1.297479,0.,2.002034|0.|0.|0.,0.,0.,0.305289,0.,0.368796|0.|0.
N|0.,0.,0.||1.436064,0.,1.951024,1.358926,0.,1.621796|0.,0.,0.||0.324127,0.,0.254481,0.359716,0.,0.469467
D|1.781487,0.,1.678009,0.,1.835482,0.,1.835482,1.060416,1.509827,0.,0.,1.641246,0.,1.641246,0.|0.849708,0.,0.,1.159428,0.,0.,0.,0.,0.,1.084687,0.,0.,0.,0.,0.,0.,0.|1.643649,0.,0.,0.,1.672534,0.,0.,1.979933,0.,0.,1.796859,0.,0.,0.,1.345856,1.671411,0.,0.,1.671411,0.,0.,0.|0.384242,0.,0.168327,0.,0.399018,0.,0.399018,0.09221,0.222033,0.,0.,0.64786,0.,0.64786,0.|0.066644,0.,0.,0.138114,0.,0.,0.,0.,0.,0.259382,0.,0.,0.,0.,0.,0.,0.|0.660683,0.,0.,0.,0.702569,0.,0.,0.21521,0.,0.,0.820305,0.,0.,0.,0.177086,0.791721,0.,0.,0.791721,0.,0.,0.
C||||||
Q||0.|0.||0.|0.
E|1.575495,0.,0.,1.590546,0.,0.,0.,0.,0.,0.,0.|0.,0.,0.,0.|0.,0.,0.,0.,0.,0.|0.324367,0.,0.,0.299162,0.,0.,0.,0.,0.,0.,0.|0.,0.,0.,0.|0.,0.,0.,0.,0.,0.
G|1.259782,1.661501,0.,0.,0.,1.968603,0.,0.,0.,0.,1.15344,0.,0.,0.,0.,0.,0.,0.,1.434047,1.428162,0.,0.,1.428162,0.,0.|||0.209964,0.342074,0.,0.,0.,0.697342,0.,0.,0.,0.,0.275823,0.,0.,0.,0.,0.,0.,0.,0.337423,0.075166,0.,0.,0.075166,0.,0.||
H||||||
I|0.,0.,0.,1.38558,0.,1.687418,1.200228,1.200228|1.15823,1.201793,0.,1.270992,1.1658,0.||0.,0.,0.,0.180728,0.,0.29778,0.094755,0.094755|0.26117,0.391889,0.,0.411203,0.337468,0.|
L|0.,0.,0.,0.|1.750816,0.,0.,0.,0.,0.,1.624772,0.,0.,0.,1.609041,1.665775,1.665775||0.,0.,0.,0.|0.60077,0.,0.,0.,0.,0.,0.547478,0.,0.,0.,0.615222,0.613706,0.613706|
K|0.|0.,0.,0.,1.113782,0.,0.,0.|0.,0.,0.,0.,0.,1.708534,0.,0.,0.,0.,0.,0.|0.|0.,0.,0.,0.302658,0.,0.,0.|0.,0.,0.,0.,0.,0.649986,0.,0.,0.,0.,0.,0.
M|0.,0.,0.,0.|0.,0.,0.,0.,0.,0.,0.,1.406452,0.,0.,0.,0.,0.,0.||0.,0.,0.,0.|0.,0.,0.,0.,0.,0.,0.,0.351613,0.,0.,0.,0.,0.,0.|
F|0.,0.,0.,0.,0.,0.,0.,0.,0.|0.,0.,0.,0.,0.,0.,0.,1.212492,0.,0.,0.,0.,0.,1.505673,1.589529,1.570521,0.,0.,0.,0.||0.,0.,0.,0.,0.,0.,0.,0.,0.|0.,0.,0.,0.,0.,0.,0.,0.395378,0.,0.,0.,0.,0.,0.664267,0.250978,0.495954,0.,0.,0.,0.|
P||||||
S|0.,0.,0.,0.||0.,0.,0.|0.,0.,0.,0.||0.,0.,0.
T|0.,2.000417|0.,1.137241,0.,0.|0.,1.537733,0.,0.,0.,0.|0.,0.777592|0.,0.256681,0.,0.|0.,0.380818,0.,0.,0.,0.
W||||||
Y|0.,0.,0.,0.,0.,0.,0.|0.,0.,0.,0.,0.,0.,0.|0.,0.|0.,0.,0.,0.,0.,0.,0.|0.,0.,0.,0.,0.,0.,0.|0.,0.
V|0.,0.,0.,0.,0.,0.,0.|1.375153,0.,0.,1.460463,0.,0.,1.483003,0.,1.483003,0.,1.35204,1.342099,0.,0.,1.342099,0.,0.||0.,0.,0.,0.,0.,0.,0.|0.579721,0.,0.,0.874446,0.,0.,0.918817,0.,0.918817,0.,0.636254,0.706368,0.,0.,0.706368,0.,0.|
```
