## Supplementary Data 3 for "Pharmacological proximities in the GPCR family discovered using contact-informed amino-acid and binding pocket similarities": c1138.bsv

```
res|B|C|P|wB|wC|wP
A|0.,0.,0.,0.,0.,0.,0.,0.,0.,0.,0.,0.,0.,0.,0.,0.,0.,0.,0.,0.,0.|0.,0.,0.,0.,0.,0.,0.,0.,0.,0.,0.,0.,0.,1.093637,0.,0.,0.,0.,0.,0.,0.,0.,0.,1.093637,0.,0.|,|0.,0.,0.,0.,0.,0.,0.,0.,0.,0.,0.,0.,0.,0.,0.,0.,0.,0.,0.,0.,0.|0.,0.,0.,0.,0.,0.,0.,0.,0.,0.,0.,0.,0.,0.131023,0.,0.,0.,0.,0.,0.,0.,0.,0.,0.131023,0.,0.|,
R|1.377479,1.65074,1.377479,0.,1.65074,0.,0.,0.,1.41519,0.,0.,0.,1.41519|0.,0.,0.,0.,0.,0.,0.,0.,0.,1.16364,1.055988,0.,0.,1.16364,1.055988|0.,1.817051,0.,0.,1.817051,0.,0.,0.,1.519606,0.,0.,0.,1.519606,0.|0.360768,0.584637,0.360768,0.,0.584637,0.,0.,0.,0.207607,0.,0.,0.,0.207607|0.,0.,0.,0.,0.,0.,0.,0.,0.,0.142254,0.069711,0.,0.,0.142254,0.069711|0.,0.227131,0.,0.,0.227131,0.,0.,0.,0.182055,0.,0.,0.,0.182055,0.
N|1.718363,0.,1.718363,0.,0.,0.,0.,0.,0.,0.,0.,0.,0.,0.|0.,0.,0.,0.,0.,0.,0.,0.,0.|1.240239,1.73346,1.240239,0.,0.,0.,1.73346,0.,0.,0.,0.|0.272756,0.,0.272756,0.,0.,0.,0.,0.,0.,0.,0.,0.,0.,0.|0.,0.,0.,0.,0.,0.,0.,0.,0.|0.339589,0.902844,0.339589,0.,0.,0.,0.902844,0.,0.,0.,0.
D|1.297938,0.,1.297938,0.,0.,1.396283,0.,0.,1.240818,0.,0.,1.396283,0.,1.240818,0.|1.150282,1.250205,1.150282,0.,0.,1.250205,1.316861,0.,0.959399,0.,1.316861,0.,0.959399,0.|1.559123,0.,1.815312,0.,1.559123,0.,0.,0.,1.815312,0.,2.230324,0.,1.695492,0.,0.,1.633452,0.,1.695492,0.,0.,2.230324,0.,1.633452,0.|0.206022,0.,0.206022,0.,0.,0.363458,0.,0.,0.214419,0.,0.,0.363458,0.,0.214419,0.|0.283006,0.416735,0.283006,0.,0.,0.416735,0.120078,0.,0.078817,0.,0.120078,0.,0.078817,0.|0.563017,0.,1.058932,0.,0.563017,0.,0.,0.,1.058932,0.,1.170799,0.,0.139144,0.,0.,0.536772,0.,0.139144,0.,0.,1.170799,0.,0.536772,0.
C|,1.508382,1.31097,0.,1.31097,0.|,|,1.655411,1.186105,0.,0.,0.,0.,0.,0.,0.,1.186105,0.,0.,0.,0.,0.,0.,0.|,0.203304,0.086543,0.,0.086543,0.|,|,0.352675,0.09013,0.,0.,0.,0.,0.,0.,0.,0.09013,0.,0.,0.,0.,0.,0.,0.
Q|,0.,1.617242,0.,1.20201,1.617242,0.,1.20201|,0.,0.,1.050186,0.,1.144724,0.,1.050186,0.,1.144724|0.,0.,1.528406,0.,0.,0.,1.470506,0.,1.528406,0.,0.,1.470506|,0.,0.380258,0.,0.044083,0.380258,0.,0.044083|,0.,0.,0.130901,0.,0.114752,0.,0.130901,0.,0.114752|0.,0.,0.563621,0.,0.,0.,0.305606,0.,0.563621,0.,0.,0.305606
E|0.,1.673775,0.,0.,0.,0.,0.,1.673775,0.,0.,0.,0.,0.,0.,0.|0.,0.,0.,0.,0.,0.,0.,0.,0.|0.,0.,0.,0.,0.,0.,0.,0.,0.,0.,0.,0.|0.,0.784582,0.,0.,0.,0.,0.,0.784582,0.,0.,0.,0.,0.,0.,0.|0.,0.,0.,0.,0.,0.,0.,0.,0.|0.,0.,0.,0.,0.,0.,0.,0.,0.,0.,0.,0.
G|1.561735,0.953219,1.445435,0.,0.,1.591389,1.612758,0.,0.,0.,1.561735,0.953219,1.445435,0.,0.,1.512375,0.,0.,0.,1.591389,1.612758,0.,0.,0.,0.,0.,0.,0.,0.,0.,0.,0.,0.,0.,0.,0.,0.,0.|,|,|0.619736,0.23074,0.33268,0.,0.,0.812272,0.319192,0.,0.,0.,0.619736,0.23074,0.33268,0.,0.,0.387957,0.,0.,0.,0.812272,0.319192,0.,0.,0.,0.,0.,0.,0.,0.,0.,0.,0.,0.,0.,0.,0.,0.,0.|,|,
H|0.,0.,0.,1.971092,0.,0.,0.,1.971092,0.,0.|0.,0.,0.,0.,0.,0.,0.,0.,0.,0.,0.,0.,0.|0.,0.,0.,0.,0.,0.,0.,0.,0.,0.,0.,0.,0.,0.,0.,0.,0.|0.,0.,0.,0.463458,0.,0.,0.,0.463458,0.,0.|0.,0.,0.,0.,0.,0.,0.,0.,0.,0.,0.,0.,0.|0.,0.,0.,0.,0.,0.,0.,0.,0.,0.,0.,0.,0.,0.,0.,0.,0.
I|0.,0.,0.,0.,0.,0.,0.,0.,0.,0.,0.,0.,0.,0.,0.,0.|0.,0.,0.,0.,0.,0.,0.,0.,0.,1.482807,0.,0.,0.,0.,1.482807,0.,0.|,|0.,0.,0.,0.,0.,0.,0.,0.,0.,0.,0.,0.,0.,0.,0.,0.|0.,0.,0.,0.,0.,0.,0.,0.,0.,0.457864,0.,0.,0.,0.,0.457864,0.,0.|,
L|1.39211,0.,0.,1.415821,0.,1.39211,0.,0.,1.319741,1.415821,0.,0.,0.,0.,1.431503,0.,0.,0.,0.,0.,1.431503,0.,0.|1.819068,0.,0.,0.,0.,0.,0.,1.593101,1.72272,0.,1.819068,0.,0.,0.,0.,0.,0.,1.454826,1.131075,0.,0.,0.,0.,0.,0.,1.593101,1.72272,0.,1.273159,0.,0.,0.,0.,1.299323,0.,1.208278,0.,1.290948,0.986511,0.,0.,0.,0.,0.,1.299323,0.,1.273159,0.,0.,0.,0.,1.208278,0.,1.290948,0.986511,0.,0.,0.,0.,0.|,|0.209921,0.,0.,0.457192,0.,0.209921,0.,0.,0.275424,0.457192,0.,0.,0.,0.,0.0875,0.,0.,0.,0.,0.,0.0875,0.,0.|0.613574,0.,0.,0.,0.,0.,0.,0.365086,0.57424,0.,0.613574,0.,0.,0.,0.,0.,0.,0.215061,0.127861,0.,0.,0.,0.,0.,0.,0.365086,0.57424,0.,0.425307,0.,0.,0.,0.,0.189567,0.,0.280676,0.,0.252508,0.043416,0.,0.,0.,0.,0.,0.189567,0.,0.425307,0.,0.,0.,0.,0.280676,0.,0.252508,0.043416,0.,0.,0.,0.,0.|,
K|1.371537,0.,0.,1.371537,0.,0.,0.,0.,0.,0.,0.,0.,0.,0.,0.,0.,0.,0.,0.|0.,0.,0.,0.,0.,0.,0.,0.,1.330449,0.,0.,0.,0.,0.,0.,1.330449,0.,0.,0.|0.,0.,0.,0.,0.,0.,0.,0.,0.,0.,0.,1.201977,0.,0.,0.,0.,0.,1.201977,0.,0.|0.440851,0.,0.,0.440851,0.,0.,0.,0.,0.,0.,0.,0.,0.,0.,0.,0.,0.,0.,0.|0.,0.,0.,0.,0.,0.,0.,0.,0.26006,0.,0.,0.,0.,0.,0.,0.26006,0.,0.,0.|0.,0.,0.,0.,0.,0.,0.,0.,0.,0.,0.,0.282618,0.,0.,0.,0.,0.,0.282618,0.,0.
M|,0.,0.,0.,0.,0.,0.,0.,0.,0.,0.,0.,0.|0.,0.,0.,0.,0.,0.,0.,1.442739,0.,0.,0.,0.,0.,0.,0.,1.442739,0.,0.,0.,0.,0.,0.,0.|,|,0.,0.,0.,0.,0.,0.,0.,0.,0.,0.,0.,0.|0.,0.,0.,0.,0.,0.,0.,0.447531,0.,0.,0.,0.,0.,0.,0.,0.447531,0.,0.,0.,0.,0.,0.,0.|,
F|0.,0.,0.,0.,0.,0.,0.,0.,0.,0.,0.,0.,0.,1.357594,0.,0.,0.,0.,0.,0.,1.357594,0.|0.,0.,0.,0.,0.,0.,0.,0.,0.,0.,1.531942,0.,0.,0.,0.,1.400879,0.,0.,0.,0.,0.,0.,1.531942,0.,0.,0.,1.400879,0.,0.,0.,0.,0.|,|0.,0.,0.,0.,0.,0.,0.,0.,0.,0.,0.,0.,0.,0.1892,0.,0.,0.,0.,0.,0.,0.1892,0.|0.,0.,0.,0.,0.,0.,0.,0.,0.,0.,0.282462,0.,0.,0.,0.,0.281763,0.,0.,0.,0.,0.,0.,0.282462,0.,0.,0.,0.281763,0.,0.,0.,0.,0.|,
P|0.,0.,0.,0.,0.,0.,0.,0.,0.,0.,0.,0.|,0.,0.,0.,0.,0.,0.,0.,0.,0.,0.|,|0.,0.,0.,0.,0.,0.,0.,0.,0.,0.,0.,0.|,0.,0.,0.,0.,0.,0.,0.,0.,0.,0.|,
S|1.383182,0.,0.,1.383182,0.,0.,0.,0.,0.,0.,0.,0.,0.,0.,0.|,|1.043524,0.,1.043524,0.,0.,0.,0.,0.,0.,0.,0.,0.,0.,0.,0.|0.032933,0.,0.,0.032933,0.,0.,0.,0.,0.,0.,0.,0.,0.,0.,0.|,|0.04141,0.,0.04141,0.,0.,0.,0.,0.,0.,0.,0.,0.,0.,0.,0.
T|,0.,0.,|,0.,1.031829,1.031829|,0.,0.,0.,0.,0.|,0.,0.,|,0.,0.199203,0.199203|,0.,0.,0.,0.,0.
W|,1.211757,0.,0.,0.,0.,1.211757,0.,0.|,2.102054,0.,0.,1.516158,0.,0.,0.,0.,1.516158,0.,0.,2.102054,0.,0.,0.,0.|,1.278684,0.,0.,0.,0.,0.,0.,0.,1.278684,0.|,0.325939,0.,0.,0.,0.,0.325939,0.,0.|,0.825318,0.,0.,0.28572,0.,0.,0.,0.,0.28572,0.,0.,0.825318,0.,0.,0.,0.|,0.404963,0.,0.,0.,0.,0.,0.,0.,0.404963,0.
Y|0.,0.,0.,0.,0.,0.,0.,0.,0.,0.,0.,0.,0.|0.,0.,0.,0.,0.,0.,0.,0.,1.555539,0.,0.,0.,0.,0.,0.,0.,0.,0.,0.,0.,1.555539,0.,0.,0.,0.,0.,0.,0.,0.,0.,0.,0.,0.,0.,0.|0.,0.,0.,0.,1.493207,0.,0.,0.,0.,0.,0.,0.,0.,0.,0.,0.,0.,0.,0.,1.493207,1.640336,0.|0.,0.,0.,0.,0.,0.,0.,0.,0.,0.,0.,0.,0.|0.,0.,0.,0.,0.,0.,0.,0.,0.453896,0.,0.,0.,0.,0.,0.,0.,0.,0.,0.,0.,0.453896,0.,0.,0.,0.,0.,0.,0.,0.,0.,0.,0.,0.,0.,0.|0.,0.,0.,0.,0.693159,0.,0.,0.,0.,0.,0.,0.,0.,0.,0.,0.,0.,0.,0.,0.693159,0.797039,0.
V|0.,0.,0.,0.,0.,0.,1.739983,0.,0.,1.739983,0.|1.4422,0.,1.694595,0.,1.4422,0.,0.,0.,0.,0.,1.694595,0.,0.,0.,0.,0.,0.,0.,0.,0.,0.,0.,0.,0.|,|0.,0.,0.,0.,0.,0.,0.384472,0.,0.,0.384472,0.|0.755438,0.,0.794341,0.,0.755438,0.,0.,0.,0.,0.,0.794341,0.,0.,0.,0.,0.,0.,0.,0.,0.,0.,0.,0.,0.|,
```
