## Supplementary Data 3 for "Pharmacological proximities in the GPCR family discovered using contact-informed amino-acid and binding pocket similarities": c1139.bsv

```
res|B|C|P|wB|wC|wP
A|0.,0.,0.,1.229479,0.,0.,0.,0.,1.229479,0.|0.,0.,0.,0.,0.819325,0.,0.,0.,0.,0.,0.819325,0.|,|0.,0.,0.,0.065792,0.,0.,0.,0.,0.065792,0.|0.,0.,0.,0.,0.010961,0.,0.,0.,0.,0.,0.010961,0.|,
R|1.301981,0.,0.,0.,0.,0.,1.301981,0.,0.,0.|0.983168,0.,0.,0.,0.983168,0.|0.740461,1.695469,0.,0.740461|0.054249,0.,0.,0.,0.,0.,0.054249,0.,0.,0.|0.040965,0.,0.,0.,0.040965,0.|0.026996,0.467716,0.,0.026996
N|1.238076,0.,0.,0.,1.238076,0.,0.|0.,0.,0.,0.,0.,0.,0.,0.,0.|1.990021,0.,0.,1.743342,1.871443,1.871443,0.,0.,0.,1.990021,1.249038,0.,1.743342,1.871443,1.871443|0.051587,0.,0.,0.,0.051587,0.,0.|0.,0.,0.,0.,0.,0.,0.,0.,0.|0.33167,0.,0.,0.270764,1.135847,1.135847,0.,0.,0.,0.33167,0.157924,0.,0.270764,1.135847,1.135847
D|1.66947,0.,0.,0.,0.,0.,0.,0.,0.,1.007236,0.,0.,0.,1.427347,0.,0.,1.66947,0.,0.,0.,0.,0.,0.,0.,0.,1.007236,0.,0.,0.|0.937014,0.,0.,0.,0.,0.,0.,0.,0.,0.,0.,0.,0.,0.,1.273738,0.,0.937014,0.,0.,0.,0.,0.,0.,0.,0.,0.,0.,0.,0.,0.|0.,1.330898,0.,0.,0.,0.,0.,0.,0.,0.,0.679319,0.,0.,0.,1.405241,0.,0.,1.484891,0.,1.330898,0.,0.,0.,0.,0.,0.,0.,0.,0.679319,0.,0.,0.,1.405241,0.,0.|0.086352,0.,0.,0.,0.,0.,0.,0.,0.,0.335745,0.,0.,0.,0.098438,0.,0.,0.086352,0.,0.,0.,0.,0.,0.,0.,0.,0.335745,0.,0.,0.|0.037696,0.,0.,0.,0.,0.,0.,0.,0.,0.,0.,0.,0.,0.,0.087844,0.,0.037696,0.,0.,0.,0.,0.,0.,0.,0.,0.,0.,0.,0.,0.|0.,0.099435,0.,0.,0.,0.,0.,0.,0.,0.,0.011106,0.,0.,0.,0.468414,0.,0.,0.256016,0.,0.099435,0.,0.,0.,0.,0.,0.,0.,0.,0.011106,0.,0.,0.,0.468414,0.,0.
C|0.,0.,0.,0.,0.,0.|,|0.,0.,0.,0.,0.,1.075613,0.|0.,0.,0.,0.,0.,0.|,|0.,0.,0.,0.,0.,0.279784,0.
Q|0.,0.,0.,0.,0.,0.,0.,0.,0.|0.,0.,0.,0.,0.|0.,0.,0.,0.,0.,0.|0.,0.,0.,0.,0.,0.,0.,0.,0.|0.,0.,0.,0.,0.|0.,0.,0.,0.,0.,0.
E|0.,0.,0.,0.,0.,0.,0.,0.,0.,0.|0.,0.,0.,0.|0.,0.,0.|0.,0.,0.,0.,0.,0.,0.,0.,0.,0.|0.,0.,0.,0.|0.,0.,0.
G|0.,0.,0.,0.,0.,0.|,|,|0.,0.,0.,0.,0.,0.|,|,
H|0.,0.|,|0.,0.|0.,0.|,|0.,0.
I|0.,0.,0.,0.,0.,0.,0.,1.269414,1.506054,0.,0.,0.,0.,0.,0.,1.269414|0.,0.,0.,0.,0.,0.,0.,0.,0.,0.,0.,0.,0.,0.,0.,0.,0.,0.,0.,0.,0.,0.,0.,0.,0.,0.,0.,0.,0.,1.0575,0.|,|0.,0.,0.,0.,0.,0.,0.,0.49896,0.219633,0.,0.,0.,0.,0.,0.,0.49896|0.,0.,0.,0.,0.,0.,0.,0.,0.,0.,0.,0.,0.,0.,0.,0.,0.,0.,0.,0.,0.,0.,0.,0.,0.,0.,0.,0.,0.,0.250621,0.|,
L|0.,0.,0.,0.,0.,0.,0.|0.,0.,1.540052,0.,0.,0.,0.,0.,1.540052,0.,0.|,|0.,0.,0.,0.,0.,0.,0.|0.,0.,0.197227,0.,0.,0.,0.,0.,0.197227,0.,0.|,
K|0.,0.,0.,0.,0.,0.,0.,0.|0.,0.,0.,0.,0.,0.,0.,0.,0.,0.,0.,0.,0.,0.,0.,0.,0.,0.|1.538429,0.,1.487777,0.,0.,0.,0.,0.,0.,0.,1.538429,0.,1.487777,0.,0.,0.,0.,0.,0.,0.|0.,0.,0.,0.,0.,0.,0.,0.|0.,0.,0.,0.,0.,0.,0.,0.,0.,0.,0.,0.,0.,0.,0.,0.,0.,0.|0.097257,0.,0.174155,0.,0.,0.,0.,0.,0.,0.,0.097257,0.,0.174155,0.,0.,0.,0.,0.,0.,0.
M|1.674803,1.509216,0.,1.888386,0.,0.,0.,1.674803,1.509216,0.,1.888386,0.,0.|1.314996,0.,1.263731,0.,0.,1.667509,0.,0.,1.314996,0.,1.263731,0.,0.,1.667509,0.|,|0.173255,0.085808,0.,1.007139,0.,0.,0.,0.173255,0.085808,0.,1.007139,0.,0.|0.536579,0.,0.439559,0.,0.,1.000506,0.,0.,0.536579,0.,0.439559,0.,0.,1.000506,0.|,
F|0.,0.,1.396738,0.,0.,0.,0.,0.,0.,1.396738,0.,0.,0.|0.,0.,0.,0.,0.,0.,0.,0.,0.,1.915978,0.,1.915978,0.,1.804848,0.,0.,0.,0.,0.,0.,0.,0.,0.,1.915978,0.,1.119992,1.915978|,|0.,0.,0.160545,0.,0.,0.,0.,0.,0.,0.160545,0.,0.,0.|0.,0.,0.,0.,0.,0.,0.,0.,0.,1.406527,0.,1.406527,0.,0.954287,0.,0.,0.,0.,0.,0.,0.,0.,0.,1.406527,0.,0.21364,1.406527|,
P|0.,0.,0.,0.,0.,0.,0.,0.,0.,0.,0.,0.,0.,0.,0.,0.|0.,0.,0.,0.,0.,0.,1.333739,0.,0.,0.,0.,0.,0.|,|0.,0.,0.,0.,0.,0.,0.,0.,0.,0.,0.,0.,0.,0.,0.,0.|0.,0.,0.,0.,0.,0.,0.352598,0.,0.,0.,0.,0.,0.|,
S|0.,0.,0.,0.|,|0.,0.,0.,0.,0.,0.,0.,0.|0.,0.,0.,0.|,|0.,0.,0.,0.,0.,0.,0.,0.
T|0.,0.,0.,0.,0.,0.,0.,0.,0.,0.,0.,0.|1.002404,0.,0.,0.,0.,0.,1.002404,0.,1.063227,0.,0.,0.|0.,0.,0.,0.,0.,0.,0.,0.,0.,0.,0.,0.|0.,0.,0.,0.,0.,0.,0.,0.,0.,0.,0.,0.|0.041767,0.,0.,0.,0.,0.,0.041767,0.,0.1161,0.,0.,0.|0.,0.,0.,0.,0.,0.,0.,0.,0.,0.,0.,0.
W|0.,0.,0.,0.,0.,0.,0.,0.,0.|0.,0.,0.,0.,0.,0.,1.703019,0.,0.|0.,0.,0.,0.,0.,0.|0.,0.,0.,0.,0.,0.,0.,0.,0.|0.,0.,0.,0.,0.,0.,0.706269,0.,0.|0.,0.,0.,0.,0.,0.
Y|1.370337,0.,1.605197,0.,0.,1.370337,0.,1.605197|1.456235,1.732064,0.,0.,0.,1.285869,0.,0.,1.276832,0.,0.,0.,0.,0.,0.,1.456235,1.732064,0.,0.,0.,1.285869,0.,0.,1.58563,1.276832,0.,0.|1.256091,0.,0.,0.,1.681408,0.,0.,0.,0.,0.,0.,0.,1.256091,0.,0.,0.,1.681408,0.,0.,0.,0.|0.085646,0.,0.856105,0.,0.,0.085646,0.,0.856105|0.189614,0.487143,0.,0.,0.,0.147157,0.,0.,0.583062,0.,0.,0.,0.,0.,0.,0.189614,0.487143,0.,0.,0.,0.147157,0.,0.,0.109986,0.583062,0.,0.|0.117759,0.,0.,0.,0.03207,0.,0.,0.,0.,0.,0.,0.,0.117759,0.,0.,0.,0.03207,0.,0.,0.,0.
V|0.,0.,0.,0.,0.,0.,0.,0.,0.,0.,0.,0.,0.,0.,0.,0.|0.,0.,0.,0.,0.,0.,0.,0.,1.39808,1.415993,1.39808,1.415993,0.,0.,0.,0.,0.,0.,0.,0.,1.39808,1.415993,1.39808,1.415993|,|0.,0.,0.,0.,0.,0.,0.,0.,0.,0.,0.,0.,0.,0.,0.,0.|0.,0.,0.,0.,0.,0.,0.,0.,0.751569,0.892158,0.751569,0.892158,0.,0.,0.,0.,0.,0.,0.,0.,0.751569,0.892158,0.751569,0.892158|,
```
