## Supplementary Data 3 for "Pharmacological proximities in the GPCR family discovered using contact-informed amino-acid and binding pocket similarities": c1140.bsv

```
res|B|C|P|wB|wC|wP
A|0.,0.,0.,1.365727,0.,0.,0.,1.365727,0.,0.,0.,1.365727,0.,0.,0.,1.365727,0.,0.,0.,1.365727|0.,0.,0.,0.,0.,1.11116,0.,0.,1.11116,0.,0.,1.11116,0.,0.,0.|,|0.,0.,0.,0.849786,0.,0.,0.,0.849786,0.,0.,0.,0.849786,0.,0.,0.,0.849786,0.,0.,0.,0.849786|0.,0.,0.,0.,0.,0.321002,0.,0.,0.321002,0.,0.,0.321002,0.,0.,0.|,
R|,|,|,|,|,|,
N|,|,|,|,|,|,
D|0.,0.,1.207921,0.,1.207921,0.,1.207921,0.,0.,0.|0.,0.,1.041697,0.,1.041697,0.,1.041697,0.,0.,0.|0.,0.,0.,1.846888,0.,0.,1.846888,0.,0.,1.846888,0.,0.,0.,0.,0.|0.,0.,0.193267,0.,0.193267,0.,0.193267,0.,0.,0.|0.,0.,0.087124,0.,0.087124,0.,0.087124,0.,0.,0.|0.,0.,0.,0.543992,0.,0.,0.543992,0.,0.,0.543992,0.,0.,0.,0.,0.
C|0.,0.,0.,0.,0.,0.,0.,0.,0.,0.,0.,0.,0.,0.,0.,0.,0.,0.,0.,0.,0.,0.,0.,0.,0.|0.,0.,0.,0.,0.,0.,0.,0.,0.,0.,0.,0.,0.,0.,0.,0.,0.,0.,0.,0.|,|0.,0.,0.,0.,0.,0.,0.,0.,0.,0.,0.,0.,0.,0.,0.,0.,0.,0.,0.,0.,0.,0.,0.,0.,0.|0.,0.,0.,0.,0.,0.,0.,0.,0.,0.,0.,0.,0.,0.,0.,0.,0.,0.,0.,0.|,
Q|,|,|,|,|,|,
E|,|,|0.,0.,0.,0.,0.|,|,|0.,0.,0.,0.,0.
G|0.,0.,0.,0.,0.,1.337259,0.,0.,2.381739,0.,0.,0.,0.,0.,1.558442,1.337259,0.,2.381739,0.,0.,0.,0.,0.,1.558442,1.337259,0.,2.381739,0.,0.,0.,0.,0.,1.558442,1.337259,0.,2.381739,0.,0.,0.,0.,0.,1.337259,0.,0.,2.381739|,|,|0.,0.,0.,0.,0.,0.598247,0.,0.,2.011246,0.,0.,0.,0.,0.,0.642516,0.598247,0.,2.011246,0.,0.,0.,0.,0.,0.642516,0.598247,0.,2.011246,0.,0.,0.,0.,0.,0.642516,0.598247,0.,2.011246,0.,0.,0.,0.,0.,0.598247,0.,0.,2.011246|,|,
H|0.,0.,0.,0.,0.,0.,0.,0.,0.,0.|0.,0.,0.,0.,0.,0.,0.,0.,0.,0.,0.,0.,0.,0.,0.|0.,0.,0.,0.,1.28031,0.,0.,1.28031,0.,0.,1.28031,0.,0.,0.,0.|0.,0.,0.,0.,0.,0.,0.,0.,0.,0.|0.,0.,0.,0.,0.,0.,0.,0.,0.,0.,0.,0.,0.,0.,0.|0.,0.,0.,0.,0.303231,0.,0.,0.303231,0.,0.,0.303231,0.,0.,0.,0.
I|0.,0.,0.,0.,0.|0.,0.,1.1203,0.,0.,0.,1.1203,0.,0.,0.,1.1203,0.,0.,0.,1.1203,0.,0.,0.,1.1203,0.|,|0.,0.,0.,0.,0.|0.,0.,0.24568,0.,0.,0.,0.24568,0.,0.,0.,0.24568,0.,0.,0.,0.24568,0.,0.,0.,0.24568,0.|,
L|0.,0.,0.,0.,0.,0.,0.,0.,0.,0.,0.,0.,0.,0.,0.,0.,0.,0.,0.,0.,0.,0.,0.,0.,0.,0.,0.,0.,0.,0.,0.,0.,0.,0.,0.|0.,0.,0.,0.,1.256582,0.850642,1.287973,0.,0.,0.,0.,0.,0.,1.768269,0.,0.,0.,0.,1.256582,0.850642,1.287973,0.,0.,0.,0.,0.,0.,1.768269,0.,0.,0.,0.,1.256582,0.850642,1.287973,0.,0.,0.,0.,0.,0.,1.768269,0.,0.,0.,0.,1.256582,0.850642,1.287973,0.,0.,0.,0.,0.,0.,1.768269,0.,0.,0.,0.,1.256582,0.850642,1.287973,0.,0.,0.,0.,0.,0.,1.768269|,|0.,0.,0.,0.,0.,0.,0.,0.,0.,0.,0.,0.,0.,0.,0.,0.,0.,0.,0.,0.,0.,0.,0.,0.,0.,0.,0.,0.,0.,0.,0.,0.,0.,0.,0.|0.,0.,0.,0.,0.16534,0.037309,0.05649,0.,0.,0.,0.,0.,0.,1.37532,0.,0.,0.,0.,0.16534,0.037309,0.05649,0.,0.,0.,0.,0.,0.,1.37532,0.,0.,0.,0.,0.16534,0.037309,0.05649,0.,0.,0.,0.,0.,0.,1.37532,0.,0.,0.,0.,0.16534,0.037309,0.05649,0.,0.,0.,0.,0.,0.,1.37532,0.,0.,0.,0.,0.16534,0.037309,0.05649,0.,0.,0.,0.,0.,0.,1.37532|,
K|1.045014,0.,0.,1.235695,0.,1.045014,0.,0.,1.235695,0.,1.045014,0.,0.,1.235695,0.,1.045014,0.,0.,1.235695,0.,1.045014,0.,0.,1.235695,0.|1.243343,0.,0.,1.33494,0.,1.243343,0.,0.,1.33494,0.,1.243343,0.,0.,1.33494,0.,1.243343,0.,0.,1.33494,0.,1.243343,0.,0.,1.33494,0.|1.529067,0.,0.,0.,0.,1.529067,0.,0.,0.920066,0.,1.529067,0.,0.,0.920066,0.,1.529067,0.,0.,0.920066,0.,1.529067,0.,0.,0.,0.|0.0076,0.,0.,0.356979,0.,0.0076,0.,0.,0.356979,0.,0.0076,0.,0.,0.356979,0.,0.0076,0.,0.,0.356979,0.,0.0076,0.,0.,0.356979,0.|0.090425,0.,0.,0.118661,0.,0.090425,0.,0.,0.118661,0.,0.090425,0.,0.,0.118661,0.,0.090425,0.,0.,0.118661,0.,0.090425,0.,0.,0.118661,0.|0.383657,0.,0.,0.,0.,0.383657,0.,0.,0.040892,0.,0.383657,0.,0.,0.040892,0.,0.383657,0.,0.,0.040892,0.,0.383657,0.,0.,0.,0.
M|0.,0.,0.,0.,0.|1.208114,0.,0.,1.208114,0.,0.,1.208114,0.,0.,1.208114,0.,0.,1.208114,0.,0.|,|0.,0.,0.,0.,0.|0.074182,0.,0.,0.074182,0.,0.,0.074182,0.,0.,0.074182,0.,0.,0.074182,0.,0.|,
F|0.,0.,0.,0.,0.,0.,0.,0.,0.,0.,0.,0.,0.,0.,0.|0.,0.,1.342121,0.,0.,0.,0.,0.,0.,0.,0.,1.342121,0.,0.,0.,0.,0.,0.,0.,0.,1.342121,0.,0.,0.,0.,0.,0.,0.,0.,1.342121,0.,0.,0.,0.,0.,0.,0.,0.,1.342121,0.,0.,0.,0.,0.,0.|,|0.,0.,0.,0.,0.,0.,0.,0.,0.,0.,0.,0.,0.,0.,0.|0.,0.,0.105957,0.,0.,0.,0.,0.,0.,0.,0.,0.105957,0.,0.,0.,0.,0.,0.,0.,0.,0.105957,0.,0.,0.,0.,0.,0.,0.,0.,0.105957,0.,0.,0.,0.,0.,0.,0.,0.,0.105957,0.,0.,0.,0.,0.,0.|,
P|1.144874,0.,1.144874,0.,1.144874,0.,1.144874,0.,1.144874,0.|1.77219,1.77219,1.77219,1.77219,1.77219|,|0.016653,0.,0.016653,0.,0.016653,0.,0.016653,0.,0.016653,0.|0.04511,0.04511,0.04511,0.04511,0.04511|,
S|0.,0.,0.,0.,0.|,|0.,1.528102,0.,0.,1.528102,0.,0.,1.528102,0.,0.,1.528102,0.,0.,1.528102,0.|0.,0.,0.,0.,0.|,|0.,0.710433,0.,0.,0.710433,0.,0.,0.710433,0.,0.,0.710433,0.,0.,0.710433,0.
T|0.,0.,0.,0.,0.|0.955827,0.,0.955827,0.,0.955827,0.,0.955827,0.,0.955827,0.|,|0.,0.,0.,0.,0.|0.033538,0.,0.033538,0.,0.033538,0.,0.033538,0.,0.033538,0.|,
W|0.,0.,0.,0.,0.,0.,0.,0.,0.,0.|0.,0.,0.,0.,0.,0.,0.,0.,0.,0.|0.,0.,0.,0.,0.,0.,0.,0.,0.,0.|0.,0.,0.,0.,0.,0.,0.,0.,0.,0.|0.,0.,0.,0.,0.,0.,0.,0.,0.,0.|0.,0.,0.,0.,0.,0.,0.,0.,0.,0.
Y|0.,0.,0.,0.,0.,0.,0.,0.,0.,0.,0.,0.,0.,0.,0.,0.,0.,0.,0.,0.,0.,0.,0.,0.,0.|1.765843,0.,1.740778,0.,0.,1.765843,0.,1.740778,0.,0.,1.765843,0.,1.740778,0.,0.,1.765843,0.,1.740778,0.,0.,1.765843,0.,1.740778,0.,0.|0.,1.474454,0.,1.474454,0.,1.474454,0.,1.474454,0.,1.474454|0.,0.,0.,0.,0.,0.,0.,0.,0.,0.,0.,0.,0.,0.,0.,0.,0.,0.,0.,0.,0.,0.,0.,0.,0.|0.224744,0.,0.967099,0.,0.,0.224744,0.,0.967099,0.,0.,0.224744,0.,0.967099,0.,0.,0.224744,0.,0.967099,0.,0.,0.224744,0.,0.967099,0.,0.|0.,0.851906,0.,0.851906,0.,0.851906,0.,0.851906,0.,0.851906
V|,|1.149254,0.,1.149254,0.,1.149254,0.,1.149254,0.,1.149254,0.|,|,|0.161299,0.,0.161299,0.,0.161299,0.,0.161299,0.,0.161299,0.|,
```
