## Supplementary Data 3 for "Pharmacological proximities in the GPCR family discovered using contact-informed amino-acid and binding pocket similarities": c1142.bsv

```
res|B|C|P|wB|wC|wP
A|0.,0.,0.,0.,0.,0.,0.,0.,0.,0.|0.,0.,0.,0.,0.,0.,0.,0.,0.,0.,0.,0.|,|0.,0.,0.,0.,0.,0.,0.,0.,0.,0.|0.,0.,0.,0.,0.,0.,0.,0.,0.,0.,0.,0.|,
R|,|,|,|,|,|,
N|0.,0.,0.,0.|0.,0.,0.,0.|0.,0.,0.,0.,0.,0.,0.,0.,0.,0.|0.,0.,0.,0.|0.,0.,0.,0.|0.,0.,0.,0.,0.,0.,0.,0.,0.,0.
D|1.304073,1.546271,1.304073,1.546271|0.967682,0.967682|2.124583,1.482514,2.208004,2.124583,1.482514,2.208004|0.200627,0.118944,0.200627,0.118944|0.148874,0.148874|0.335461,0.342119,0.509539,0.335461,0.342119,0.509539
C|,|,|1.735926,1.667805,1.623668,1.735926,1.667805,1.623668|,|,|0.274094,0.384878,0.374693,0.274094,0.384878,0.374693
Q|0.,0.|0.,0.|0.,0.|0.,0.|0.,0.|0.,0.
E|,|,|,|,|,|,
G|,|,|,|,|,|,
H|,|,|,|,|,|,
I|,|,|,|,|,|,
L|,|0.,0.|,|,|0.,0.|,
K|,|,|,|,|,|,
M|,|,|,|,|,|,
F|0.,0.|0.,0.,0.,0.,0.,0.|,|0.,0.|0.,0.,0.,0.,0.,0.|,
P|,|,|,|,|,|,
S|,|,|1.168313,1.952092,1.894723,1.168313,1.952092,1.894723|,|,|0.491921,0.450483,0.437244,0.491921,0.450483,0.437244
T|0.,0.,0.,0.,0.,0.,0.,0.,0.,0.,0.,0.|0.,0.,0.,0.,0.,0.,0.,0.|0.,0.,0.,0.,0.,0.|0.,0.,0.,0.,0.,0.,0.,0.,0.,0.,0.,0.|0.,0.,0.,0.,0.,0.,0.,0.|0.,0.,0.,0.,0.,0.
W|,|1.186688,0.,1.285323,0.,1.210529,0.,1.186688,0.,1.285323,0.,1.210529,0.|0.,0.,0.,0.,0.,0.|,|0.437201,0.,0.692097,0.,0.651823,0.,0.437201,0.,0.692097,0.,0.651823,0.|0.,0.,0.,0.,0.,0.
Y|0.791789,0.981923,1.108069,1.228671,1.547562,1.36445,0.791789,0.981923,1.108069,1.228671,1.547562,1.36445|1.657923,1.336765,2.584007,1.291496,1.811515,1.50444,2.834357,1.930487,1.36904,1.411487,2.805752,1.653879,1.657923,1.336765,2.584007,1.291496,1.811515,1.50444,2.834357,1.930487,1.36904,1.411487,2.805752,1.653879|0.824044,1.461023,1.676406,1.720465,0.835209,0.849299,1.551702,0.94636,0.,0.824044,1.461023,1.676406,1.720465,0.835209,0.849299,1.551702,0.94636,0.|0.250039,0.15504,0.511417,0.283539,0.119043,0.314873,0.250039,0.15504,0.511417,0.283539,0.119043,0.314873|1.221628,0.633205,0.408001,0.20392,0.836084,0.810083,0.654082,0.445497,0.947797,0.760031,0.647481,0.381664,1.221628,0.633205,0.408001,0.20392,0.836084,0.810083,0.654082,0.445497,0.947797,0.760031,0.647481,0.381664|0.260224,0.230688,0.128954,0.39703,0.128494,0.391984,0.358085,0.145594,0.,0.260224,0.230688,0.128954,0.39703,0.128494,0.391984,0.358085,0.145594,0.
V|,|,|,|,|,|,
```
