## Supplementary Data 3 for "Pharmacological proximities in the GPCR family discovered using contact-informed amino-acid and binding pocket similarities": c1145.bsv

```
res|B|C|P|wB|wC|wP
A|0.,0.,0.,0.,0.,1.01781,0.,0.,1.270973,0.,0.,0.,0.,0.,0.,0.,0.,0.,1.01781,0.,0.,1.270973,0.,0.,0.,0.,0.,0.,0.,0.,0.,1.01781,0.,0.,1.270973,0.,0.|0.,0.,0.,0.,0.,0.,1.120817,0.,0.,0.,0.,0.,0.,0.,0.,0.,0.,0.,1.120817,0.,0.,0.,0.,0.,0.,0.,0.,0.,0.,0.,1.120817,0.,0.,0.|,|0.,0.,0.,0.,0.,0.085568,0.,0.,0.274679,0.,0.,0.,0.,0.,0.,0.,0.,0.,0.085568,0.,0.,0.274679,0.,0.,0.,0.,0.,0.,0.,0.,0.,0.085568,0.,0.,0.274679,0.,0.|0.,0.,0.,0.,0.,0.,0.084309,0.,0.,0.,0.,0.,0.,0.,0.,0.,0.,0.,0.084309,0.,0.,0.,0.,0.,0.,0.,0.,0.,0.,0.,0.084309,0.,0.,0.|,
R|1.417277,0.,0.,0.,0.,0.,1.417277,0.,0.,0.,0.,0.,1.417277,0.,0.,0.,0.,0.|1.354461,0.,0.,0.,0.,0.,1.354461,0.,0.,0.,0.,0.,1.354461,0.,0.,0.,0.,0.|1.588008,0.,0.,1.612482,0.,0.,0.,0.,0.,1.588008,0.,0.,1.612482,0.,0.,0.,0.,0.,1.588008,0.,0.,1.612482,0.,0.,0.,0.,0.|0.116648,0.,0.,0.,0.,0.,0.116648,0.,0.,0.,0.,0.,0.116648,0.,0.,0.,0.,0.|0.061313,0.,0.,0.,0.,0.,0.061313,0.,0.,0.,0.,0.,0.061313,0.,0.,0.,0.,0.|0.405171,0.,0.,0.456632,0.,0.,0.,0.,0.,0.405171,0.,0.,0.456632,0.,0.,0.,0.,0.,0.405171,0.,0.,0.456632,0.,0.,0.,0.,0.
N|0.,0.,|0.,0.782355,0.,0.,0.782355,0.,0.,0.782355|0.,1.71423,1.71423,0.,0.,0.,0.,1.71423,1.71423,0.,0.,0.,0.,1.71423,1.71423,0.|0.,0.,|0.,0.034617,0.,0.,0.034617,0.,0.,0.034617|0.,0.523371,0.523371,0.,0.,0.,0.,0.523371,0.523371,0.,0.,0.,0.,0.523371,0.523371,0.
D|0.,0.,0.,0.,0.,0.,0.,0.|1.116499,1.054027,0.,0.,0.,1.116499,1.054027,0.,0.,0.,1.116499,1.054027,0.,0.,0.|1.761991,0.,1.658234,0.,0.,0.,0.,0.,2.629274,1.761991,0.,1.658234,0.,0.,0.,0.,0.,2.629274,1.761991,0.,1.658234,0.,0.,0.,0.,0.|0.,0.,0.,0.,0.,0.,0.,0.|0.078109,0.163234,0.,0.,0.,0.078109,0.163234,0.,0.,0.,0.078109,0.163234,0.,0.,0.|0.449562,0.,0.440239,0.,0.,0.,0.,0.,1.028846,0.449562,0.,0.440239,0.,0.,0.,0.,0.,1.028846,0.449562,0.,0.440239,0.,0.,0.,0.,0.
C|0.,1.350774,0.,0.,1.350774,0.,0.,1.350774,0.|,|0.,0.,0.,1.866714,0.,0.,0.,1.866714,0.,0.,0.|0.,0.179306,0.,0.,0.179306,0.,0.,0.179306,0.|,|0.,0.,0.,0.730453,0.,0.,0.,0.730453,0.,0.,0.
Q|0.,1.124872,0.,1.124872,0.,1.124872|,|0.,0.,1.641785,1.641785,0.,0.,1.641785,1.641785,0.,0.,1.641785,1.641785|0.,0.034841,0.,0.034841,0.,0.034841|,|0.,0.,0.334169,0.334169,0.,0.,0.334169,0.334169,0.,0.,0.334169,0.334169
E|,|,|0.,0.,0.,0.,0.,0.,0.,0.,0.|,|,|0.,0.,0.,0.,0.,0.,0.,0.,0.
G|0.,0.,0.,0.,0.,0.,1.301197,0.,0.,0.,0.,0.,0.,0.,1.301197,0.,0.,0.,0.,0.,0.,0.,1.301197,0.|,|,|0.,0.,0.,0.,0.,0.,0.071494,0.,0.,0.,0.,0.,0.,0.,0.071494,0.,0.,0.,0.,0.,0.,0.,0.071494,0.|,|,
H|0.,0.,0.,0.,0.,0.,0.,0.,0.,0.,0.,0.|0.,0.,0.,0.,0.,0.,0.,0.,0.,0.,0.,0.,0.,0.,0.,0.,0.,0.|0.,1.121247,0.,0.,0.,0.,0.,1.121247,0.,0.,0.,0.,0.,1.121247,0.,0.,0.,0.|0.,0.,0.,0.,0.,0.,0.,0.,0.,0.,0.,0.|0.,0.,0.,0.,0.,0.,0.,0.,0.,0.,0.,0.,0.,0.,0.,0.,0.,0.|0.,0.124032,0.,0.,0.,0.,0.,0.124032,0.,0.,0.,0.,0.,0.124032,0.,0.,0.,0.
I|0.,0.,0.,0.,0.,0.,0.,0.,0.,0.,0.,0.|0.,0.,0.,0.,0.,0.,0.,0.,0.,0.,0.,0.,0.,0.,0.,0.,0.,0.,0.,0.,0.,0.,0.,0.,0.,0.,0.|,|0.,0.,0.,0.,0.,0.,0.,0.,0.,0.,0.,0.|0.,0.,0.,0.,0.,0.,0.,0.,0.,0.,0.,0.,0.,0.,0.,0.,0.,0.,0.,0.,0.,0.,0.,0.,0.,0.,0.|,
L|1.540664,0.,0.,1.26889,0.,1.91102,0.,0.,0.,1.540664,0.,0.,1.26889,0.,1.91102,0.,0.,0.,1.540664,0.,0.,1.26889,0.,1.91102,0.,0.,0.|1.176779,0.,0.,0.,0.,0.,0.,0.,0.,1.320211,0.,0.,0.,0.,0.,1.191464,1.12162,0.,0.,1.176779,0.,0.,0.,0.,0.,0.,0.,0.,1.320211,0.,0.,0.,0.,0.,1.191464,1.12162,0.,0.,1.176779,0.,0.,0.,0.,0.,0.,0.,0.,1.320211,0.,0.,0.,0.,0.,1.191464,1.12162,0.,0.|,|0.107783,0.,0.,0.039302,0.,0.511005,0.,0.,0.,0.107783,0.,0.,0.039302,0.,0.511005,0.,0.,0.,0.107783,0.,0.,0.039302,0.,0.511005,0.,0.,0.|0.15981,0.,0.,0.,0.,0.,0.,0.,0.,0.227824,0.,0.,0.,0.,0.,0.36224,0.213642,0.,0.,0.15981,0.,0.,0.,0.,0.,0.,0.,0.,0.227824,0.,0.,0.,0.,0.,0.36224,0.213642,0.,0.,0.15981,0.,0.,0.,0.,0.,0.,0.,0.,0.227824,0.,0.,0.,0.,0.,0.36224,0.213642,0.,0.|,
K|0.,0.,0.,0.,0.,0.,0.,0.,0.,0.,0.,0.,0.,0.,0.|0.,0.,0.,0.,0.,0.,0.,0.,0.|0.,0.,0.,0.,0.,0.,0.,0.,0.,0.,0.,0.|0.,0.,0.,0.,0.,0.,0.,0.,0.,0.,0.,0.,0.,0.,0.|0.,0.,0.,0.,0.,0.,0.,0.,0.|0.,0.,0.,0.,0.,0.,0.,0.,0.,0.,0.,0.
M|0.,0.,0.,0.,0.,0.,0.,0.,0.|0.,0.,0.,0.,0.,0.,0.,0.,0.,0.,0.,0.,0.,0.,0.,0.,0.,0.,0.,0.,0.,0.,0.,0.|,|0.,0.,0.,0.,0.,0.,0.,0.,0.|0.,0.,0.,0.,0.,0.,0.,0.,0.,0.,0.,0.,0.,0.,0.,0.,0.,0.,0.,0.,0.,0.,0.,0.|,
F|0.,0.,0.,0.,0.,0.,0.,0.,0.,0.,0.,0.,0.,0.,0.,0.,0.,0.,0.,0.,0.,0.,0.,0.,0.,0.,0.,0.,0.|0.,0.,0.,0.,0.,0.,0.,0.,1.601658,0.,0.,0.,1.596557,0.,0.,0.,0.,0.,0.,0.,0.,0.,0.,0.,0.,0.,1.601658,0.,0.,0.,1.596557,0.,0.,0.,0.,0.,0.,0.,0.,0.,0.,0.,0.,0.,1.601658,0.,0.,0.,1.596557,0.,0.,0.|,|0.,0.,0.,0.,0.,0.,0.,0.,0.,0.,0.,0.,0.,0.,0.,0.,0.,0.,0.,0.,0.,0.,0.,0.,0.,0.,0.,0.,0.|0.,0.,0.,0.,0.,0.,0.,0.,0.467741,0.,0.,0.,0.29241,0.,0.,0.,0.,0.,0.,0.,0.,0.,0.,0.,0.,0.,0.467741,0.,0.,0.,0.29241,0.,0.,0.,0.,0.,0.,0.,0.,0.,0.,0.,0.,0.,0.467741,0.,0.,0.,0.29241,0.,0.,0.|,
P|0.,0.,0.,0.,0.,0.,0.,0.,0.|0.,1.320455,0.,0.,0.,1.320455,0.,0.,0.,1.320455,0.,0.|,|0.,0.,0.,0.,0.,0.,0.,0.,0.|0.,0.087063,0.,0.,0.,0.087063,0.,0.,0.,0.087063,0.,0.|,
S|0.,0.,0.,0.,0.,0.,0.,0.,0.,0.,0.,0.,0.,0.,0.,0.,0.,0.,0.,0.,0.,0.,0.,0.,0.,0.|,|0.,0.,0.,0.,0.,0.,0.,1.805613,0.,0.,0.,0.,0.,0.,0.,1.805613,0.,0.,0.,0.,0.,0.,0.|0.,0.,0.,0.,0.,0.,0.,0.,0.,0.,0.,0.,0.,0.,0.,0.,0.,0.,0.,0.,0.,0.,0.,0.,0.,0.|,|0.,0.,0.,0.,0.,0.,0.,0.942059,0.,0.,0.,0.,0.,0.,0.,0.942059,0.,0.,0.,0.,0.,0.,0.
T|0.,1.565062,0.,0.,0.,0.,1.565062,0.,0.,0.,0.,1.565062,0.|0.,0.875799,0.746917,0.,0.,0.,0.875799,0.746917,0.,0.,0.,0.875799,0.746917|0.,1.174619,0.88896,0.,0.,1.174619,0.88896,0.,0.,1.174619,0.88896|0.,0.429962,0.,0.,0.,0.,0.429962,0.,0.,0.,0.,0.429962,0.|0.,0.028872,0.02736,0.,0.,0.,0.028872,0.02736,0.,0.,0.,0.028872,0.02736|0.,0.1635,0.065125,0.,0.,0.1635,0.065125,0.,0.,0.1635,0.065125
W|,|1.82085,0.,1.82085,0.,|0.,0.,|,|1.662516,0.,1.662516,0.,|0.,0.,
Y|0.,0.,0.,0.,0.,0.,0.,0.,0.,0.,0.,0.,0.,0.,0.,0.,0.|1.990719,0.,1.741936,0.,0.,1.741936,1.116107,0.,0.,0.,0.,0.,2.086672,1.845595,2.344601,1.404334,1.990719,0.,1.741936,0.,0.,1.741936,1.116107,0.,0.,0.,0.,0.,2.086672,1.845595,2.344601,1.404334,1.990719,0.,1.741936,0.,0.,1.741936,1.116107,0.,0.,0.,0.,0.|1.101343,0.,0.,0.,0.,0.,0.,1.267474,1.29586,0.,0.,0.,0.,0.,1.246886,1.180124,1.041676,0.,1.101343,0.,0.,0.,0.,0.,0.,1.267474,1.29586,0.,0.,0.,0.,0.,1.246886,1.180124,1.041676,0.,1.101343,0.,0.,0.,0.,0.,0.,1.267474,1.29586,0.,0.,0.,0.,0.|0.,0.,0.,0.,0.,0.,0.,0.,0.,0.,0.,0.,0.,0.,0.,0.,0.|0.360459,0.,0.423922,0.,0.,0.423922,0.182726,0.,0.,0.,0.,0.,1.451598,1.524622,0.917452,0.549522,0.360459,0.,0.423922,0.,0.,0.423922,0.182726,0.,0.,0.,0.,0.,1.451598,1.524622,0.917452,0.549522,0.360459,0.,0.423922,0.,0.,0.423922,0.182726,0.,0.,0.,0.,0.|0.167694,0.,0.,0.,0.,0.,0.,0.218723,0.223622,0.,0.,0.,0.,0.,0.596337,0.461788,0.407612,0.,0.167694,0.,0.,0.,0.,0.,0.,0.218723,0.223622,0.,0.,0.,0.,0.,0.596337,0.461788,0.407612,0.,0.167694,0.,0.,0.,0.,0.,0.,0.218723,0.223622,0.,0.,0.,0.,0.
V|1.087488,0.,0.,1.491272,0.,0.,0.,1.491272,0.,0.,0.,0.,1.087488,0.,0.,1.491272,0.,0.,0.,1.491272,0.,0.,0.,0.,1.087488,0.,0.,1.491272,0.,0.,0.,1.491272,0.,0.,0.,0.|1.318026,0.,0.,1.16919,1.614188,0.,0.,1.614188,0.,0.,0.,0.,0.,1.318026,0.,0.,1.16919,1.614188,0.,0.,1.614188,0.,0.,0.,0.,0.,1.318026,0.,0.,1.16919,1.614188,0.,0.,1.614188,0.,0.,0.,0.|,|0.134258,0.,0.,0.224351,0.,0.,0.,0.224351,0.,0.,0.,0.,0.134258,0.,0.,0.224351,0.,0.,0.,0.224351,0.,0.,0.,0.,0.134258,0.,0.,0.224351,0.,0.,0.,0.224351,0.,0.,0.,0.|0.320014,0.,0.,0.129335,0.342836,0.,0.,0.342836,0.,0.,0.,0.,0.,0.320014,0.,0.,0.129335,0.342836,0.,0.,0.342836,0.,0.,0.,0.,0.,0.320014,0.,0.,0.129335,0.342836,0.,0.,0.342836,0.,0.,0.,0.|,
```
