## Supplementary Data 3 for "Pharmacological proximities in the GPCR family discovered using contact-informed amino-acid and binding pocket similarities": c1153.bsv

```
res|B|C|P|wB|wC|wP
A|0.,0.,0.,0.,0.|0.,0.,0.,0.||0.,0.,0.,0.,0.|0.,0.,0.,0.|
R|||0.,0.,0.|||0.,0.,0.
N|0.,0.||0.,0.,0.,0.|0.,0.||0.,0.,0.,0.
D|0.|0.,0.|0.,0.|0.|0.,0.|0.,0.
C||||||
Q|0.,0.|0.||0.,0.|0.|
E|0.,0.,0.,0.|0.,0.,0.,0.,0.,0.|1.854061,0.,0.,0.,0.,0.,0.|0.,0.,0.,0.|0.,0.,0.,0.,0.,0.|0.210689,0.,0.,0.,0.,0.,0.
G|2.596989,2.048711,0.,0.,0.,1.423383,0.,0.,0.,0.|||0.295112,0.419055,0.,0.,0.,0.119521,0.,0.,0.,0.||
H|0.,0.,0.|0.,0.,0.|0.,0.,0.|0.,0.,0.|0.,0.,0.|0.,0.,0.
I|0.,1.297501,0.,0.|0.,0.,0.,0.960456,0.,0.||0.,0.207996,0.,0.|0.,0.,0.,0.219952,0.,0.|
L|1.896237,0.,1.674545|0.,0.,0.,0.,0.,0.||0.215481,0.,0.217307|0.,0.,0.,0.,0.,0.|
K|0.,0.,0.|0.,0.,0.|0.,0.,0.,0.,0.|0.,0.,0.|0.,0.,0.|0.,0.,0.,0.,0.
M||0.|||0.|
F|0.|0.,0.,0.,0.,0.,0.,0.||0.|0.,0.,0.,0.,0.,0.,0.|
P||||||
S|0.,0.,0.||0.,0.,0.,0.,0.,0.|0.,0.,0.||0.,0.,0.,0.,0.,0.
T|0.,0.|0.,0.|0.,0.,0.,0.,0.,0.|0.,0.|0.,0.|0.,0.,0.,0.,0.,0.
W|0.|0.|0.|0.|0.|0.
Y|0.,0.|0.915137,0.,0.,0.,0.,1.248824,0.|1.381989,0.,0.,0.,0.,0.|0.,0.|0.076261,0.,0.,0.,0.,0.123929,0.|0.167514,0.,0.,0.,0.,0.
V|1.528089,0.|0.,0.||0.173646,0.|0.,0.|
```
