## Supplementary Data 3 for "Pharmacological proximities in the GPCR family discovered using contact-informed amino-acid and binding pocket similarities": c1154.bsv

```
res|B|C|P|wB|wC|wP
A|0.,1.44781,0.,0.,0.,1.44781,0.,0.,0.,1.42163,0.,1.421631,0.,1.310519,0.,1.264134,0.,0.,0.,0.,0.,1.265032,0.,1.43761,0.,1.43761,0.,1.137023,0.,0.,0.,0.,0.,0.,0.,0.,0.,0.,0.,0.,0.,0.,0.,0.,0.,0.,0.,0.,0.,0.,0.,1.44781,0.,0.,0.,1.44781,0.,0.,0.,1.42163,0.,1.421631,0.,1.310519,0.,1.264134,0.,0.,0.,0.,0.,1.265032,0.,1.43761,0.,1.43761,0.,1.137023,0.,0.,0.,0.,0.,0.,0.,0.,0.,0.,0.,0.,0.,0.,0.,0.,0.,0.,0.,0.,0.,1.44781,0.,0.,0.,1.44781,0.,0.,0.,1.42163,0.,1.421631,0.,1.310519,0.,1.264134,0.,0.,1.44781,0.,0.,0.,1.44781,0.,0.,0.,1.42163,0.,1.421631,0.,1.310519,0.,1.264134,0.,0.,0.|0.,0.,1.302097,1.118598,0.,0.,0.,0.,1.118598,1.302097,0.,0.,0.,0.,1.309494,0.,1.309494,0.,1.333485,0.,1.435592,0.,0.,0.,1.574522,0.,0.,0.,0.,0.,0.,0.,0.,0.,0.,0.,0.,0.,0.,1.035893,1.243871,0.,0.,0.,0.,0.,0.,0.,0.,0.,1.302097,1.118598,0.,0.,0.,0.,1.118598,1.302097,0.,0.,0.,0.,1.309494,0.,1.309494,0.,1.333485,0.,1.435592,0.,0.,0.,1.574522,0.,0.,0.,0.,0.,0.,0.,0.,0.,0.,0.,0.,0.,1.035893,1.243871,0.,0.,0.,0.,0.,0.,0.,1.302097,1.118598,0.,0.,0.,0.,1.118598,1.302097,0.,0.,0.,0.,1.309494,0.,1.309494,0.,1.333485,0.,1.435592,0.,0.,0.,1.302097,1.118598,0.,0.,0.,0.,1.118598,1.302097,0.,0.,0.,0.,1.309494,0.,1.309494,0.,1.333485,0.,1.435592,0.,0.|,|0.,0.340661,0.,0.,0.,0.340661,0.,0.,0.,0.340475,0.,0.340475,0.,0.35404,0.,0.231345,0.,0.,0.,0.,0.,0.121638,0.,0.319469,0.,0.319469,0.,0.147665,0.,0.,0.,0.,0.,0.,0.,0.,0.,0.,0.,0.,0.,0.,0.,0.,0.,0.,0.,0.,0.,0.,0.,0.340661,0.,0.,0.,0.340661,0.,0.,0.,0.340475,0.,0.340475,0.,0.35404,0.,0.231345,0.,0.,0.,0.,0.,0.121638,0.,0.319469,0.,0.319469,0.,0.147665,0.,0.,0.,0.,0.,0.,0.,0.,0.,0.,0.,0.,0.,0.,0.,0.,0.,0.,0.,0.,0.,0.340661,0.,0.,0.,0.340661,0.,0.,0.,0.340475,0.,0.340475,0.,0.35404,0.,0.231345,0.,0.,0.340661,0.,0.,0.,0.340661,0.,0.,0.,0.340475,0.,0.340475,0.,0.35404,0.,0.231345,0.,0.,0.|0.,0.,0.291057,0.368479,0.,0.,0.,0.,0.368479,0.291057,0.,0.,0.,0.,0.341129,0.,0.341129,0.,0.307951,0.,0.243957,0.,0.,0.,0.121117,0.,0.,0.,0.,0.,0.,0.,0.,0.,0.,0.,0.,0.,0.,0.221977,0.141707,0.,0.,0.,0.,0.,0.,0.,0.,0.,0.291057,0.368479,0.,0.,0.,0.,0.368479,0.291057,0.,0.,0.,0.,0.341129,0.,0.341129,0.,0.307951,0.,0.243957,0.,0.,0.,0.121117,0.,0.,0.,0.,0.,0.,0.,0.,0.,0.,0.,0.,0.,0.221977,0.141707,0.,0.,0.,0.,0.,0.,0.,0.291057,0.368479,0.,0.,0.,0.,0.368479,0.291057,0.,0.,0.,0.,0.341129,0.,0.341129,0.,0.307951,0.,0.243957,0.,0.,0.,0.291057,0.368479,0.,0.,0.,0.,0.368479,0.291057,0.,0.,0.,0.,0.341129,0.,0.341129,0.,0.307951,0.,0.243957,0.,0.|,
R|0.,0.,1.520429,0.,0.,0.,0.,0.,0.,0.,0.,0.,0.,1.520429,0.,0.,0.,0.,0.,0.,0.,0.,0.,0.,1.520429|0.,0.,0.,0.,0.,2.391336,0.,0.,0.,0.,0.,0.,0.,1.571671,0.,0.,0.,0.,0.,0.,0.,0.,0.,0.,0.,2.391336,0.,0.,0.,0.,0.,0.,0.,1.571671,0.,0.,0.,0.,0.,0.,0.,0.,0.,0.,0.,0.,0.,0.,0.,2.391336|0.,0.,0.,0.,0.,0.,0.,0.,0.,0.,1.836184,0.,0.,0.,0.,0.,0.,1.883575,1.802046,0.,0.,2.017654,0.,0.,0.,0.,0.,2.163514,0.,0.,0.,1.972219,0.,0.,0.,0.,0.,0.,0.,0.,0.,0.,0.,0.,0.,0.,0.,1.836184,0.,0.,0.,0.,0.,0.,1.883575,1.802046,0.,0.,2.017654,0.,0.,0.,0.,0.,2.163514,0.,0.,0.,1.972219,0.,0.,0.,0.,0.,0.,0.,0.,0.,0.,0.,0.,0.,0.,0.,0.,0.,0.,0.,0.,0.,0.,0.,1.836184|0.,0.,0.760215,0.,0.,0.,0.,0.,0.,0.,0.,0.,0.,0.760215,0.,0.,0.,0.,0.,0.,0.,0.,0.,0.,0.760215|0.,0.,0.,0.,0.,0.398556,0.,0.,0.,0.,0.,0.,0.,0.250556,0.,0.,0.,0.,0.,0.,0.,0.,0.,0.,0.,0.398556,0.,0.,0.,0.,0.,0.,0.,0.250556,0.,0.,0.,0.,0.,0.,0.,0.,0.,0.,0.,0.,0.,0.,0.,0.398556|0.,0.,0.,0.,0.,0.,0.,0.,0.,0.,0.306031,0.,0.,0.,0.,0.,0.,1.465003,1.401591,0.,0.,0.359074,0.,0.,0.,0.,0.,0.909303,0.,0.,0.,0.249648,0.,0.,0.,0.,0.,0.,0.,0.,0.,0.,0.,0.,0.,0.,0.,0.306031,0.,0.,0.,0.,0.,0.,1.465003,1.401591,0.,0.,0.359074,0.,0.,0.,0.,0.,0.909303,0.,0.,0.,0.249648,0.,0.,0.,0.,0.,0.,0.,0.,0.,0.,0.,0.,0.,0.,0.,0.,0.,0.,0.,0.,0.,0.,0.,0.306031
N|0.,1.025657,0.98128,0.,1.557392,1.557392,0.,0.,0.,0.,0.,0.,0.,0.,1.025657,0.98128,0.,1.557392,1.557392,0.,0.,0.,0.,0.,0.,0.,0.,1.025657|0.80804,1.231616,0.,1.248223,0.,0.,1.234438,0.,0.,0.,0.,0.,0.858099,0.,0.80804,1.231616,0.,1.248223,0.,0.,1.234438,0.,0.,0.,0.,0.,0.858099,0.,0.80804|0.,0.,0.,1.837496,1.703352,0.,1.954573,0.,0.,0.,1.043785,0.,0.,0.,2.246258,0.,0.,0.,0.,0.,0.,0.,0.,1.403016,0.,0.,0.,0.,0.,0.,0.,1.837496,1.703352,0.,1.954573,0.,0.,0.,1.043785,0.,0.,0.,2.246258,0.,0.,0.,0.,0.,0.,1.403016,0.,0.,0.,0.,0.,0.,0.,1.837496|0.,0.085471,0.044858,0.,0.576812,0.576812,0.,0.,0.,0.,0.,0.,0.,0.,0.085471,0.044858,0.,0.576812,0.576812,0.,0.,0.,0.,0.,0.,0.,0.,0.085471|0.067337,0.077416,0.,0.060011,0.,0.,0.32004,0.,0.,0.,0.,0.,0.02959,0.,0.067337,0.077416,0.,0.060011,0.,0.,0.32004,0.,0.,0.,0.,0.,0.02959,0.,0.067337|0.,0.,0.,0.306249,0.116801,0.,0.18794,0.,0.,0.,0.271113,0.,0.,0.,1.247921,0.,0.,0.,0.,0.,0.,0.,0.,0.07257,0.,0.,0.,0.,0.,0.,0.,0.306249,0.116801,0.,0.18794,0.,0.,0.,0.271113,0.,0.,0.,1.247921,0.,0.,0.,0.,0.,0.,0.07257,0.,0.,0.,0.,0.,0.,0.,0.306249
D|0.,1.588976,1.749024,0.,0.,1.588975,1.749024,0.,0.,1.434485,1.70284,0.,0.,1.475939,1.940537,0.,0.,0.,0.,1.3649,0.,1.716775,0.,0.,0.,0.,0.,0.,0.,0.,0.,0.,0.,0.,0.,0.,1.982378,1.052001,0.,0.,0.,1.588976,1.749024,0.,0.,1.588975,1.749024,0.,0.,1.434485,1.70284,0.,0.,1.475939,1.940537,0.,0.,0.,0.,1.3649,0.,1.716775,0.,0.,0.,0.,0.,0.,0.,0.,0.,0.,0.,0.,0.,1.982378,1.052001,0.,0.,1.588976,1.749024,0.,0.,1.588975,1.749024,0.,0.,1.434485,1.70284,0.,0.,1.475939,1.940537,0.,0.,0.,1.588976,1.749024,0.,0.,1.588975,1.749024,0.,0.,1.434485,1.70284,0.,0.,1.475939,1.940537,0.,0.,0.,0.,1.3649|0.,0.99796,1.231193,0.,0.,0.99796,1.231193,0.,0.,1.159853,0.,0.,0.,1.038864,0.,0.,0.,0.,0.,0.,0.679485,0.,1.290206,0.,0.,0.,0.,0.,0.,0.,0.,0.,0.,0.,1.227382,1.244948,0.,0.,0.,0.,0.99796,1.231193,0.,0.,0.99796,1.231193,0.,0.,1.159853,0.,0.,0.,1.038864,0.,0.,0.,0.,0.,0.,0.679485,0.,1.290206,0.,0.,0.,0.,0.,0.,0.,0.,1.227382,1.244948,0.,0.,0.,1.231193,0.,0.,0.,1.231193,0.,0.,0.,1.159853,0.,0.,0.,1.038864,0.,0.,0.,0.,0.99796,1.231193,0.,0.,0.99796,1.231193,0.,0.,1.159853,0.,0.,0.,1.038864,0.,0.,0.,0.,0.|0.,0.,0.,0.,0.,0.,1.623106,1.614203,0.,0.,0.,0.,1.623106,1.608197,0.,0.,0.,0.,1.543967,0.,0.,0.,0.,0.,1.389148,0.,0.,0.,0.,0.,0.,0.,0.,0.,0.,0.,0.,0.,0.,1.514198,0.,0.,0.,1.983762,0.,0.,0.,2.532894,0.,0.,1.700818,0.,0.,0.,0.,0.,0.,0.,0.,0.,0.,1.262598,0.,0.,2.340212,0.,0.,0.,0.,0.,0.,0.,0.,0.,1.835477,1.881747,0.,0.,0.,1.866091,2.278104,0.,0.,0.,0.,0.,0.,0.,0.,1.623106,1.614203,0.,0.,0.,0.,1.623106,1.608197,0.,0.,0.,0.,1.543967,0.,0.,0.,0.,0.,1.389148,0.,0.,0.,0.,0.,0.,0.,0.,0.,0.,0.,0.,0.,0.,1.514198,0.,0.,0.,1.983762,0.,0.,0.,2.532894,0.,0.,1.700818,0.,0.,0.,0.,0.,0.,0.,0.,0.,0.,1.262598,0.,0.,0.,0.,0.,0.,0.,0.,1.835477,1.881747,0.,0.,0.,1.866091,2.278104,0.,0.,0.,0.,0.,0.,1.623106,1.614203,0.,0.,0.,0.,1.623106,1.608197,0.,0.,0.,0.,0.,0.,0.,0.,0.,0.,0.,0.,0.,0.,0.,0.,0.,0.,0.,0.,0.,0.,1.623106,1.614203,0.,0.,0.,0.,1.623106,1.608197,0.,0.,0.,0.,1.543967,0.,0.,0.,0.,0.,1.389148,0.,0.,0.,0.,0.,0.,0.,0.,0.,0.,0.|0.,0.333818,0.426233,0.,0.,0.333818,0.426233,0.,0.,0.315649,0.370989,0.,0.,0.20258,0.30017,0.,0.,0.,0.,0.227483,0.,0.082537,0.,0.,0.,0.,0.,0.,0.,0.,0.,0.,0.,0.,0.,0.,1.132788,0.115665,0.,0.,0.,0.333818,0.426233,0.,0.,0.333818,0.426233,0.,0.,0.315649,0.370989,0.,0.,0.20258,0.30017,0.,0.,0.,0.,0.227483,0.,0.082537,0.,0.,0.,0.,0.,0.,0.,0.,0.,0.,0.,0.,0.,1.132788,0.115665,0.,0.,0.333818,0.426233,0.,0.,0.333818,0.426233,0.,0.,0.315649,0.370989,0.,0.,0.20258,0.30017,0.,0.,0.,0.333818,0.426233,0.,0.,0.333818,0.426233,0.,0.,0.315649,0.370989,0.,0.,0.20258,0.30017,0.,0.,0.,0.,0.227483|0.,0.155145,0.186231,0.,0.,0.155145,0.186231,0.,0.,0.166776,0.,0.,0.,0.119956,0.,0.,0.,0.,0.,0.,0.006534,0.,0.136464,0.,0.,0.,0.,0.,0.,0.,0.,0.,0.,0.,0.35068,0.195542,0.,0.,0.,0.,0.155145,0.186231,0.,0.,0.155145,0.186231,0.,0.,0.166776,0.,0.,0.,0.119956,0.,0.,0.,0.,0.,0.,0.006534,0.,0.136464,0.,0.,0.,0.,0.,0.,0.,0.,0.35068,0.195542,0.,0.,0.,0.186231,0.,0.,0.,0.186231,0.,0.,0.,0.166776,0.,0.,0.,0.119956,0.,0.,0.,0.,0.155145,0.186231,0.,0.,0.155145,0.186231,0.,0.,0.166776,0.,0.,0.,0.119956,0.,0.,0.,0.,0.|0.,0.,0.,0.,0.,0.,0.245512,0.332336,0.,0.,0.,0.,0.245512,0.331099,0.,0.,0.,0.,0.222008,0.,0.,0.,0.,0.,0.169482,0.,0.,0.,0.,0.,0.,0.,0.,0.,0.,0.,0.,0.,0.,0.174715,0.,0.,0.,0.220418,0.,0.,0.,0.422149,0.,0.,0.545545,0.,0.,0.,0.,0.,0.,0.,0.,0.,0.,0.256179,0.,0.,0.554261,0.,0.,0.,0.,0.,0.,0.,0.,0.,0.480491,0.413787,0.,0.,0.,0.550941,1.32347,0.,0.,0.,0.,0.,0.,0.,0.,0.245512,0.332336,0.,0.,0.,0.,0.245512,0.331099,0.,0.,0.,0.,0.222008,0.,0.,0.,0.,0.,0.169482,0.,0.,0.,0.,0.,0.,0.,0.,0.,0.,0.,0.,0.,0.,0.174715,0.,0.,0.,0.220418,0.,0.,0.,0.422149,0.,0.,0.545545,0.,0.,0.,0.,0.,0.,0.,0.,0.,0.,0.256179,0.,0.,0.,0.,0.,0.,0.,0.,0.480491,0.413787,0.,0.,0.,0.550941,1.32347,0.,0.,0.,0.,0.,0.,0.245512,0.332336,0.,0.,0.,0.,0.245512,0.331099,0.,0.,0.,0.,0.,0.,0.,0.,0.,0.,0.,0.,0.,0.,0.,0.,0.,0.,0.,0.,0.,0.,0.245512,0.332336,0.,0.,0.,0.,0.245512,0.331099,0.,0.,0.,0.,0.222008,0.,0.,0.,0.,0.,0.169482,0.,0.,0.,0.,0.,0.,0.,0.,0.,0.,0.
C|0.,0.,0.,0.,0.,0.,0.,0.,2.281985,0.,0.,0.,0.,0.,0.,0.,0.,0.,2.281985,0.,0.,0.,0.,0.,0.,0.|0.,0.,0.,0.,0.,0.,0.,0.,0.,0.|0.,0.,0.,0.,0.,0.,0.,0.965605,0.,1.127351,0.,0.,0.,0.,0.,0.,0.,0.,0.,0.,0.,0.965605,0.,0.,0.,0.,0.,0.,0.,0.,0.,0.,0.,0.,0.,0.,0.,0.|0.,0.,0.,0.,0.,0.,0.,0.,0.977994,0.,0.,0.,0.,0.,0.,0.,0.,0.,0.977994,0.,0.,0.,0.,0.,0.,0.|0.,0.,0.,0.,0.,0.,0.,0.,0.,0.|0.,0.,0.,0.,0.,0.,0.,0.027589,0.,0.118669,0.,0.,0.,0.,0.,0.,0.,0.,0.,0.,0.,0.027589,0.,0.,0.,0.,0.,0.,0.,0.,0.,0.,0.,0.,0.,0.,0.,0.
Q|1.433572,1.767936,0.,0.,1.433572,1.767936,0.,0.,0.983183,0.,0.,0.,0.,0.,1.433572,1.767936,0.,0.,1.433572,1.767936,0.,0.,0.983183,0.,0.,0.,0.,1.433572,1.767936,0.,0.,1.433572,1.767936,0.,0.,1.433572,1.767936,0.,0.,1.433572,1.767936,0.,0.,0.983183,0.,0.|0.,0.,0.,0.,0.,0.,0.,0.,0.,0.,0.,0.,0.,0.,0.,0.,0.,0.,0.,0.,0.,0.,0.,0.,0.,0.,0.,0.,0.,0.,0.,0.,0.,0.,0.,0.,0.,0.,0.,0.,0.,0.,0.,0.,0.,0.,0.,0.,0.|0.,0.,0.,0.,0.,0.,0.,0.,0.,1.21627,0.,0.,0.,2.4164,0.,0.,0.,2.010021,0.,0.,2.47791,0.,0.,0.,0.,0.,0.,0.,0.,0.,0.,0.,0.,0.,0.,1.21627,0.,0.,0.,2.4164,0.,0.,0.,2.47791,0.,0.,0.,0.,0.,0.,0.,0.,0.,0.,0.,0.,0.,0.,0.,0.,0.,0.,0.,0.,0.,0.,1.21627,0.,0.|0.320445,0.623977,0.,0.,0.320445,0.623977,0.,0.,0.14272,0.,0.,0.,0.,0.,0.320445,0.623977,0.,0.,0.320445,0.623977,0.,0.,0.14272,0.,0.,0.,0.,0.320445,0.623977,0.,0.,0.320445,0.623977,0.,0.,0.320445,0.623977,0.,0.,0.320445,0.623977,0.,0.,0.14272,0.,0.|0.,0.,0.,0.,0.,0.,0.,0.,0.,0.,0.,0.,0.,0.,0.,0.,0.,0.,0.,0.,0.,0.,0.,0.,0.,0.,0.,0.,0.,0.,0.,0.,0.,0.,0.,0.,0.,0.,0.,0.,0.,0.,0.,0.,0.,0.,0.,0.,0.|0.,0.,0.,0.,0.,0.,0.,0.,0.,0.111164,0.,0.,0.,1.073956,0.,0.,0.,0.740534,0.,0.,0.078664,0.,0.,0.,0.,0.,0.,0.,0.,0.,0.,0.,0.,0.,0.,0.111164,0.,0.,0.,1.073956,0.,0.,0.,0.078664,0.,0.,0.,0.,0.,0.,0.,0.,0.,0.,0.,0.,0.,0.,0.,0.,0.,0.,0.,0.,0.,0.,0.111164,0.,0.
E|0.,0.,0.,0.,0.,0.,0.,1.50569,0.,0.,1.582088,1.016179,0.,0.,0.,0.,0.,0.,0.,0.,0.,1.50569,0.,0.,1.582088,1.016179,0.,0.,0.,0.,0.,0.,0.|0.,0.,0.,0.,0.,0.,0.,0.,1.06494,0.,1.250175,0.,0.,0.,0.,0.,0.,0.,0.,0.,0.,0.,1.06494,0.,1.250175,0.,0.,0.,0.,0.,0.,0.|0.,0.,0.,0.,1.738585,0.,2.726352,0.,0.,0.,1.521849,2.0105,0.,1.649078,2.302256,0.,1.966616,0.,0.,2.10203,1.643053,1.04063,2.6608,0.,1.779885,0.,0.,0.,0.,1.738585,0.,2.726352,0.,0.,0.,1.521849,2.0105,0.,1.649078,2.302256,0.,1.966616,0.,0.,2.10203,1.643053,1.04063,2.6608,0.,1.779885,0.,0.,0.,0.|0.,0.,0.,0.,0.,0.,0.,0.229682,0.,0.,0.28037,0.077178,0.,0.,0.,0.,0.,0.,0.,0.,0.,0.229682,0.,0.,0.28037,0.077178,0.,0.,0.,0.,0.,0.,0.|0.,0.,0.,0.,0.,0.,0.,0.,0.033808,0.,0.3165,0.,0.,0.,0.,0.,0.,0.,0.,0.,0.,0.,0.033808,0.,0.3165,0.,0.,0.,0.,0.,0.,0.|0.,0.,0.,0.,0.516608,0.,0.15729,0.,0.,0.,0.401998,0.153343,0.,0.312964,0.252072,0.,0.124865,0.,0.,0.750725,0.124789,0.092208,0.370491,0.,0.711954,0.,0.,0.,0.,0.516608,0.,0.15729,0.,0.,0.,0.401998,0.153343,0.,0.312964,0.252072,0.,0.124865,0.,0.,0.750725,0.124789,0.092208,0.370491,0.,0.711954,0.,0.,0.,0.
G|1.527908,0.,0.,0.,0.,1.751231,0.,0.,0.,1.751231,0.,0.,0.,1.332853,1.744461,0.,0.,0.,0.,1.371343,1.744461,0.,0.,0.,0.,1.430911,1.529463,0.,0.,0.,0.,0.,1.526444,1.560061,0.,0.,0.,0.,0.,2.198103,0.,0.,0.,0.,1.630749,0.,0.,1.574941,0.,0.,0.,0.,0.,0.,0.,0.799852,0.,0.,0.,0.,0.,0.,0.,0.,0.,0.,0.,0.,0.,0.,0.,0.,0.,1.53285,1.732308,2.31365,0.,0.,0.,0.,0.,0.,0.,0.,0.,0.,0.,0.,0.,0.,0.,0.,0.,0.,0.,1.527908,0.,0.,0.,0.,1.751231,0.,0.,0.,1.751231,0.,0.,0.,1.332853,1.744461,0.,0.,0.,0.,1.371343,1.744461,0.,0.,0.,0.,1.430911,1.529463,0.,0.,0.,0.,0.,1.526444,1.560061,0.,0.,0.,0.,0.,2.198103,0.,0.,0.,0.,1.630749,0.,0.,1.574941,0.,0.,0.,0.,0.,0.,0.,0.799852,0.,0.,0.,0.,0.,0.,0.,0.,0.,0.,0.,0.,0.,0.,0.,0.,0.,0.,0.,0.,0.,0.,0.,0.,0.,0.,0.,0.,0.,0.,0.,0.,0.,0.,0.,1.751231,0.,0.,0.,1.751231,0.,0.,0.,1.332853,1.744461,0.,0.,0.,0.,1.371343,1.744461,0.,0.,0.,0.,1.430911,1.529463,0.,0.,0.,0.,0.,1.526444,1.560061,0.,0.,0.,0.,0.,1.527908,0.,0.,0.,0.,1.751231,0.,0.,0.,1.751231,0.,0.,0.,1.332853,1.744461,0.,0.,0.,0.,1.371343,1.744461,0.,0.,0.,0.,1.430911,1.529463,0.,0.,0.,0.,0.,1.526444,1.560061,0.,0.,0.,0.,0.,2.198103,0.,0.,0.,0.,1.630749,0.,0.|,|,|0.322558,0.,0.,0.,0.,0.515068,0.,0.,0.,0.515068,0.,0.,0.,0.280011,0.740297,0.,0.,0.,0.,0.26505,0.740296,0.,0.,0.,0.,0.35539,0.629779,0.,0.,0.,0.,0.,0.262721,0.431651,0.,0.,0.,0.,0.,0.827243,0.,0.,0.,0.,0.142003,0.,0.,0.53098,0.,0.,0.,0.,0.,0.,0.,0.029624,0.,0.,0.,0.,0.,0.,0.,0.,0.,0.,0.,0.,0.,0.,0.,0.,0.,0.766425,0.364696,0.487084,0.,0.,0.,0.,0.,0.,0.,0.,0.,0.,0.,0.,0.,0.,0.,0.,0.,0.,0.,0.322558,0.,0.,0.,0.,0.515068,0.,0.,0.,0.515068,0.,0.,0.,0.280011,0.740297,0.,0.,0.,0.,0.26505,0.740296,0.,0.,0.,0.,0.35539,0.629779,0.,0.,0.,0.,0.,0.262721,0.431651,0.,0.,0.,0.,0.,0.827243,0.,0.,0.,0.,0.142003,0.,0.,0.53098,0.,0.,0.,0.,0.,0.,0.,0.029624,0.,0.,0.,0.,0.,0.,0.,0.,0.,0.,0.,0.,0.,0.,0.,0.,0.,0.,0.,0.,0.,0.,0.,0.,0.,0.,0.,0.,0.,0.,0.,0.,0.,0.,0.,0.515068,0.,0.,0.,0.515068,0.,0.,0.,0.280011,0.740297,0.,0.,0.,0.,0.26505,0.740296,0.,0.,0.,0.,0.35539,0.629779,0.,0.,0.,0.,0.,0.262721,0.431651,0.,0.,0.,0.,0.,0.322558,0.,0.,0.,0.,0.515068,0.,0.,0.,0.515068,0.,0.,0.,0.280011,0.740297,0.,0.,0.,0.,0.26505,0.740296,0.,0.,0.,0.,0.35539,0.629779,0.,0.,0.,0.,0.,0.262721,0.431651,0.,0.,0.,0.,0.,0.827243,0.,0.,0.,0.,0.142003,0.,0.|,|,
H|2.072954,0.,2.072955,0.,0.,0.,0.,0.,0.,0.,1.294601,2.044713,0.,2.072954,0.,2.072955,0.,0.,0.,0.,0.,0.,0.,1.294601,0.,2.072954,0.,2.072955,0.,2.072954,0.,2.072955,0.,0.,0.|0.,0.,0.,0.,0.,0.,0.,0.,0.,0.,1.929529,1.703318,0.,0.,0.,0.,0.,0.,0.,0.,0.,0.,0.,0.,1.929529,0.,0.,0.,0.,0.,0.,0.,0.,0.,0.,0.,0.|0.,0.,0.,0.,0.,0.,0.,0.,1.998129,1.41594,0.,0.,2.266103,1.886046,0.,0.,0.,0.,0.,0.,0.,0.,1.998129,0.,0.,2.266103,1.886046,0.,0.,0.,0.,0.,0.|0.31704,0.,0.31704,0.,0.,0.,0.,0.,0.,0.,0.300197,0.538082,0.,0.31704,0.,0.31704,0.,0.,0.,0.,0.,0.,0.,0.300197,0.,0.31704,0.,0.31704,0.,0.31704,0.,0.31704,0.,0.,0.|0.,0.,0.,0.,0.,0.,0.,0.,0.,0.,0.810961,0.896483,0.,0.,0.,0.,0.,0.,0.,0.,0.,0.,0.,0.,0.810961,0.,0.,0.,0.,0.,0.,0.,0.,0.,0.,0.,0.|0.,0.,0.,0.,0.,0.,0.,0.,1.332086,0.782493,0.,0.,1.33808,0.862192,0.,0.,0.,0.,0.,0.,0.,0.,1.332086,0.,0.,1.33808,0.862192,0.,0.,0.,0.,0.,0.
I|0.,0.,0.,0.,0.,0.,0.,0.,0.,0.,0.,0.,0.,0.,0.,0.,0.,0.,0.,0.,0.,1.089131,0.,0.,0.,0.,0.,0.,0.,0.,0.,0.,0.,0.,0.,0.,0.,0.,0.,0.,0.,0.,0.,0.,0.,0.,0.,0.,0.,0.,1.089131,0.,0.,0.,0.,0.,0.,0.,0.,0.,0.,0.,0.,0.,0.,0.,0.,0.,0.,0.,0.,0.,0.,0.,0.,0.,0.,0.,0.,0.,0.,0.,0.,0.,0.,0.,0.,0.,0.,0.,0.,0.,0.,0.,0.,0.|1.246601,1.113213,1.320889,0.,0.,0.,0.,0.,1.306598,1.272273,1.102352,0.,0.,0.,0.,0.,1.366444,1.162862,1.368315,0.,0.,0.,0.,0.,1.461483,1.386611,1.100788,0.,0.,0.,0.,0.,0.,2.024256,1.664905,0.742833,1.242042,0.,0.,0.,0.,0.,0.,0.,0.,0.,1.582347,0.,0.,0.,0.,1.246601,1.113213,1.320889,0.,0.,0.,0.,0.,1.306598,1.272273,1.102352,0.,0.,0.,0.,0.,1.366444,1.162862,1.368315,0.,0.,0.,0.,0.,1.461483,1.386611,1.100788,0.,0.,0.,0.,0.,0.,2.024256,1.664905,0.742833,1.242042,0.,0.,0.,0.,0.,0.,0.,0.,1.582347,0.,0.,0.,0.,1.246601,1.113213,1.320889,0.,0.,0.,0.,0.,1.306598,1.272273,1.102352,0.,0.,0.,0.,0.,1.366444,1.162862,1.368315,0.,0.,0.,0.,0.,1.461483,1.386611,0.,0.,0.,0.,0.,0.,1.246601,1.113213,1.320889,0.,0.,0.,0.,0.,1.306598,1.272273,1.102352,0.,0.,0.,0.,0.,1.366444,1.162862,1.368315,0.,0.,0.,0.,0.,1.461483,1.386611,1.100788,0.,0.,0.,0.,0.,0.|,|0.,0.,0.,0.,0.,0.,0.,0.,0.,0.,0.,0.,0.,0.,0.,0.,0.,0.,0.,0.,0.,0.308244,0.,0.,0.,0.,0.,0.,0.,0.,0.,0.,0.,0.,0.,0.,0.,0.,0.,0.,0.,0.,0.,0.,0.,0.,0.,0.,0.,0.,0.308244,0.,0.,0.,0.,0.,0.,0.,0.,0.,0.,0.,0.,0.,0.,0.,0.,0.,0.,0.,0.,0.,0.,0.,0.,0.,0.,0.,0.,0.,0.,0.,0.,0.,0.,0.,0.,0.,0.,0.,0.,0.,0.,0.,0.,0.|0.246178,0.257255,0.316347,0.,0.,0.,0.,0.,0.307435,0.203136,0.245482,0.,0.,0.,0.,0.,0.336401,0.298949,0.41437,0.,0.,0.,0.,0.,0.267461,0.229591,0.211044,0.,0.,0.,0.,0.,0.,0.90224,0.367576,0.165074,0.164043,0.,0.,0.,0.,0.,0.,0.,0.,0.,0.981456,0.,0.,0.,0.,0.246178,0.257255,0.316347,0.,0.,0.,0.,0.,0.307435,0.203136,0.245482,0.,0.,0.,0.,0.,0.336401,0.298949,0.41437,0.,0.,0.,0.,0.,0.267461,0.229591,0.211044,0.,0.,0.,0.,0.,0.,0.90224,0.367576,0.165074,0.164043,0.,0.,0.,0.,0.,0.,0.,0.,0.981456,0.,0.,0.,0.,0.246178,0.257255,0.316347,0.,0.,0.,0.,0.,0.307435,0.203136,0.245482,0.,0.,0.,0.,0.,0.336401,0.298949,0.41437,0.,0.,0.,0.,0.,0.267461,0.229591,0.,0.,0.,0.,0.,0.,0.246178,0.257255,0.316347,0.,0.,0.,0.,0.,0.307435,0.203136,0.245482,0.,0.,0.,0.,0.,0.336401,0.298949,0.41437,0.,0.,0.,0.,0.,0.267461,0.229591,0.211044,0.,0.,0.,0.,0.,0.|,
L|1.515782,0.,0.,0.,0.,0.,0.,0.,1.894304,1.361755,0.,1.308799,0.,0.,0.,0.,0.,1.515782,0.,0.,0.,0.,0.,0.,0.,1.894304,1.361755,0.,1.308799,0.,0.,0.,0.,0.,1.515782,0.,0.,0.,0.,0.|0.,0.,1.169857,0.,0.,0.,0.,0.,1.169857,0.,0.,0.,0.,0.,0.,0.,0.,0.,0.,0.,0.,0.,0.,0.,0.,0.,0.,0.,0.,1.226316,0.990549,0.,0.,0.,0.,0.,0.,0.,1.157223,0.,0.,0.,1.057789,0.,1.616873,1.627645,0.,0.,0.,0.,0.,1.747286,1.669604,0.,0.,0.,0.,0.,0.,0.,1.169857,0.,0.,0.,0.,0.,1.169857,0.,0.,0.,0.,0.,0.,0.,0.,0.,0.,0.,0.,0.,0.,0.,0.,0.,0.,0.,0.,1.226316,0.990549,0.,0.,0.,0.,0.,0.,0.,1.157223,0.,0.,0.,1.057789,0.,1.616873,1.627645,0.,0.,0.,1.747286,1.669604,0.,0.,0.,0.,0.,1.169857,0.,0.,0.,0.,0.,1.169857,0.,0.,0.,0.,0.,0.,0.,0.,0.,0.,0.,0.,0.,0.,0.,0.,0.,0.,0.,0.,0.,1.169857,0.,0.,0.,0.,0.,1.169857,0.,0.,0.,0.,0.,0.,0.,0.,0.,0.,0.,0.,0.,0.,0.,0.,0.,0.,0.,0.,1.226316,0.990549,0.,0.,0.,0.,0.,0.|,|0.443507,0.,0.,0.,0.,0.,0.,0.,0.096789,0.029819,0.,0.090262,0.,0.,0.,0.,0.,0.443507,0.,0.,0.,0.,0.,0.,0.,0.096789,0.029819,0.,0.090262,0.,0.,0.,0.,0.,0.443507,0.,0.,0.,0.,0.|0.,0.,0.426654,0.,0.,0.,0.,0.,0.426654,0.,0.,0.,0.,0.,0.,0.,0.,0.,0.,0.,0.,0.,0.,0.,0.,0.,0.,0.,0.,0.168791,0.047302,0.,0.,0.,0.,0.,0.,0.,0.23367,0.,0.,0.,0.617044,0.,0.106218,0.261374,0.,0.,0.,0.,0.,0.120502,0.201504,0.,0.,0.,0.,0.,0.,0.,0.426654,0.,0.,0.,0.,0.,0.426654,0.,0.,0.,0.,0.,0.,0.,0.,0.,0.,0.,0.,0.,0.,0.,0.,0.,0.,0.,0.,0.168791,0.047302,0.,0.,0.,0.,0.,0.,0.,0.23367,0.,0.,0.,0.617044,0.,0.106218,0.261374,0.,0.,0.,0.120502,0.201504,0.,0.,0.,0.,0.,0.426654,0.,0.,0.,0.,0.,0.426654,0.,0.,0.,0.,0.,0.,0.,0.,0.,0.,0.,0.,0.,0.,0.,0.,0.,0.,0.,0.,0.,0.426654,0.,0.,0.,0.,0.,0.426654,0.,0.,0.,0.,0.,0.,0.,0.,0.,0.,0.,0.,0.,0.,0.,0.,0.,0.,0.,0.,0.168791,0.047302,0.,0.,0.,0.,0.,0.|,
K|0.,0.,0.,0.,0.,0.,0.,0.,0.,0.,0.,0.|0.,0.,0.,0.709879,0.,0.,0.,0.,0.,0.,0.983733,0.,0.,0.,0.,0.,0.,0.709879,0.,0.,0.,0.,0.,0.,0.983733,0.,0.,0.,0.,0.,0.,0.709879,0.|0.,0.,0.,0.,0.,1.189616,0.,0.,0.,0.,0.,0.,0.,1.233936,0.,0.,0.,0.,1.304738,0.,1.654929,0.,0.,0.,0.,0.,0.,0.,0.,0.,1.189616,0.,0.,0.,0.,0.,0.,0.,1.233936,0.,0.,0.,0.,1.304738,0.,1.654929,0.,0.,0.,0.,0.,0.,0.,0.,0.,0.,0.,1.189616,0.|0.,0.,0.,0.,0.,0.,0.,0.,0.,0.,0.,0.|0.,0.,0.,0.001994,0.,0.,0.,0.,0.,0.,0.015615,0.,0.,0.,0.,0.,0.,0.001994,0.,0.,0.,0.,0.,0.,0.015615,0.,0.,0.,0.,0.,0.,0.001994,0.|0.,0.,0.,0.,0.,0.006683,0.,0.,0.,0.,0.,0.,0.,0.176277,0.,0.,0.,0.,0.49164,0.,0.052537,0.,0.,0.,0.,0.,0.,0.,0.,0.,0.006683,0.,0.,0.,0.,0.,0.,0.,0.176277,0.,0.,0.,0.,0.49164,0.,0.052537,0.,0.,0.,0.,0.,0.,0.,0.,0.,0.,0.,0.006683,0.
M|0.,0.,0.,0.,1.842694,0.,0.,1.637086,0.,0.,0.,0.,0.,1.511388,2.24562,0.,0.,0.,0.,0.,1.842694,0.,0.,1.637086,0.,0.,0.,0.,0.,1.511388,2.24562,0.,0.,0.,0.,0.,0.,0.,0.,0.,1.842694,0.,0.,1.637086|0.,0.,0.,1.183433,0.,0.,0.,0.,0.,0.,0.,0.,0.93223,1.856623,1.221421,1.492837,0.,0.,0.,0.,0.,1.183433,0.,0.,0.,0.,0.,0.,0.,0.,0.93223,1.856623,1.221421,1.492837,0.,0.,0.,0.,0.,1.183433|,|0.,0.,0.,0.,0.139755,0.,0.,1.09139,0.,0.,0.,0.,0.,0.863651,0.25583,0.,0.,0.,0.,0.,0.139755,0.,0.,1.09139,0.,0.,0.,0.,0.,0.863651,0.25583,0.,0.,0.,0.,0.,0.,0.,0.,0.,0.139755,0.,0.,1.09139|0.,0.,0.,0.197239,0.,0.,0.,0.,0.,0.,0.,0.,0.399527,1.856623,0.541136,0.642487,0.,0.,0.,0.,0.,0.197239,0.,0.,0.,0.,0.,0.,0.,0.,0.399527,1.856623,0.541136,0.642487,0.,0.,0.,0.,0.,0.197239|,
F|0.,1.448961,0.,0.,0.,0.,0.,1.503976,0.,0.,0.,0.,0.,0.,0.,1.448961,0.,0.,0.,0.,0.,1.503976,0.,0.,0.,0.,0.,0.,0.,1.448961,0.|0.,0.,0.,0.,0.,0.,0.,0.,0.,0.,0.,0.,0.,0.,0.,0.,1.713172,1.78117,0.,1.92369,0.,0.,0.814341,0.,0.,0.,0.,1.57292,0.,0.,0.,0.,0.,0.,0.,1.250454,0.,1.344589,0.,0.,0.,0.,0.,1.719189,1.811183,0.,0.,0.,0.,0.,0.,0.,0.,0.,0.,0.,0.,0.,0.,0.,0.,1.713172,1.78117,0.,1.92369,0.,0.,0.814341,0.,0.,0.,1.57292,0.,0.,0.,0.,0.,0.,0.,1.250454,0.,1.344589,0.,0.,0.,0.,0.,1.719189,1.811183,0.,0.,0.,0.,0.,0.,0.,0.,0.,0.,0.,0.,0.,0.,0.,0.,0.,0.,0.|,|0.,0.077332,0.,0.,0.,0.,0.,0.153691,0.,0.,0.,0.,0.,0.,0.,0.077332,0.,0.,0.,0.,0.,0.153691,0.,0.,0.,0.,0.,0.,0.,0.077332,0.|0.,0.,0.,0.,0.,0.,0.,0.,0.,0.,0.,0.,0.,0.,0.,0.,0.808998,0.445293,0.,0.64123,0.,0.,0.023776,0.,0.,0.,0.,0.199736,0.,0.,0.,0.,0.,0.,0.,0.803863,0.,0.919086,0.,0.,0.,0.,0.,1.047887,0.776221,0.,0.,0.,0.,0.,0.,0.,0.,0.,0.,0.,0.,0.,0.,0.,0.,0.808998,0.445293,0.,0.64123,0.,0.,0.023776,0.,0.,0.,0.199736,0.,0.,0.,0.,0.,0.,0.,0.803863,0.,0.919086,0.,0.,0.,0.,0.,1.047887,0.776221,0.,0.,0.,0.,0.,0.,0.,0.,0.,0.,0.,0.,0.,0.,0.,0.,0.,0.,0.|,
P|0.,0.,0.,0.,0.,0.,0.,1.694057,1.538152,0.,0.,0.,0.,0.,0.,0.,0.,0.,0.,0.,0.,1.694057,1.538152,0.,0.,0.,0.,0.,0.,0.,0.,0.,0.,0.,0.,0.,0.,0.,0.,0.,0.,1.694057|0.,0.,0.,0.,0.,0.,0.,0.,0.,0.,0.,0.,0.,0.,1.409176,0.,0.,0.,0.,0.,0.,0.,0.,0.,0.,1.747025,0.,0.,0.,0.,0.,0.,0.,0.,0.,0.,0.,0.,0.,0.,0.,0.,0.,1.409176,0.,0.,0.,0.,0.,0.,0.,0.,0.,0.,0.,0.,0.,0.,0.,0.,0.,0.,0.,0.,0.,0.,0.,0.,0.,0.,0.,0.,0.,0.,0.,0.,0.,0.,0.,0.,0.,0.,0.,0.,0.,1.409176|,|0.,0.,0.,0.,0.,0.,0.,0.123723,0.384538,0.,0.,0.,0.,0.,0.,0.,0.,0.,0.,0.,0.,0.123723,0.384538,0.,0.,0.,0.,0.,0.,0.,0.,0.,0.,0.,0.,0.,0.,0.,0.,0.,0.,0.123723|0.,0.,0.,0.,0.,0.,0.,0.,0.,0.,0.,0.,0.,0.,0.196982,0.,0.,0.,0.,0.,0.,0.,0.,0.,0.,0.551692,0.,0.,0.,0.,0.,0.,0.,0.,0.,0.,0.,0.,0.,0.,0.,0.,0.,0.196982,0.,0.,0.,0.,0.,0.,0.,0.,0.,0.,0.,0.,0.,0.,0.,0.,0.,0.,0.,0.,0.,0.,0.,0.,0.,0.,0.,0.,0.,0.,0.,0.,0.,0.,0.,0.,0.,0.,0.,0.,0.,0.196982|,
S|0.,0.,0.,0.,0.,0.,0.,0.,0.,0.,0.,0.,0.,0.,0.,0.,0.,0.,0.,0.,0.,0.,0.,0.,0.,0.,0.,1.590469,0.,0.,1.413994,0.,0.,0.,0.,0.,0.,0.,0.,0.,0.,0.,0.,0.,0.,0.,0.,0.,0.,0.,0.,0.,0.,0.,0.,0.,0.,0.,0.,0.,1.590469,0.,0.,1.413994,0.,0.,0.,0.,0.,0.,0.,0.,0.,0.,0.,0.,0.,0.,0.,0.,0.|,0.,0.,|0.,0.,0.,0.,0.,0.,0.,0.,0.,0.,0.,0.,0.,1.951511,0.,0.,1.808997,0.,0.770823,0.,0.,1.486213,0.,0.,0.,0.,1.571781,1.501702,0.,0.,0.,0.,0.,0.,0.,0.,0.,0.,0.,0.,0.,0.,0.,0.,0.,1.951511,0.,0.,1.808997,0.,0.770823,0.,0.,1.486213,0.,0.,0.,0.,1.571781,1.501702,0.,0.,0.,0.,0.,0.,0.,0.|0.,0.,0.,0.,0.,0.,0.,0.,0.,0.,0.,0.,0.,0.,0.,0.,0.,0.,0.,0.,0.,0.,0.,0.,0.,0.,0.,0.176719,0.,0.,0.340074,0.,0.,0.,0.,0.,0.,0.,0.,0.,0.,0.,0.,0.,0.,0.,0.,0.,0.,0.,0.,0.,0.,0.,0.,0.,0.,0.,0.,0.,0.176719,0.,0.,0.340074,0.,0.,0.,0.,0.,0.,0.,0.,0.,0.,0.,0.,0.,0.,0.,0.,0.|,0.,0.,|0.,0.,0.,0.,0.,0.,0.,0.,0.,0.,0.,0.,0.,0.704712,0.,0.,1.004999,0.,0.058175,0.,0.,0.195269,0.,0.,0.,0.,0.174642,0.34216,0.,0.,0.,0.,0.,0.,0.,0.,0.,0.,0.,0.,0.,0.,0.,0.,0.,0.704712,0.,0.,1.004999,0.,0.058175,0.,0.,0.195269,0.,0.,0.,0.,0.174642,0.34216,0.,0.,0.,0.,0.,0.,0.,0.
T|0.,0.,0.,0.,0.,0.,0.,0.,0.,0.,1.069775,1.642653,0.,0.,0.,1.875873,0.,0.,0.,0.,0.,0.,0.,0.,0.,0.,0.,0.,0.,1.069775,1.642653,0.,0.,0.,1.875873,0.,0.,0.,0.,0.,0.,0.,0.,0.,0.,0.|0.,0.,0.,0.,0.,0.,0.,1.225745,0.,1.249196,0.,0.,0.,0.,0.,0.,0.,0.,0.,0.,0.,0.,0.,1.225745,0.,1.249196,0.,0.,0.,0.,0.,0.,0.,0.,0.,0.,0.|0.,0.,0.,0.,0.,0.,0.,0.,0.930779,1.234633,0.,0.,0.,1.716245,0.,0.,0.,1.576172,0.,0.,0.,0.,0.,0.,0.,0.,0.,0.,0.,0.,0.930779,1.234633,0.,0.,0.,1.716245,0.,1.576172,0.,0.,0.,0.,0.,0.,0.,0.,0.,0.,0.,0.,0.|0.,0.,0.,0.,0.,0.,0.,0.,0.,0.,0.178296,0.912585,0.,0.,0.,1.071928,0.,0.,0.,0.,0.,0.,0.,0.,0.,0.,0.,0.,0.,0.178296,0.912585,0.,0.,0.,1.071928,0.,0.,0.,0.,0.,0.,0.,0.,0.,0.,0.|0.,0.,0.,0.,0.,0.,0.,0.238339,0.,0.182364,0.,0.,0.,0.,0.,0.,0.,0.,0.,0.,0.,0.,0.,0.238339,0.,0.182364,0.,0.,0.,0.,0.,0.,0.,0.,0.,0.,0.|0.,0.,0.,0.,0.,0.,0.,0.,0.129275,0.342954,0.,0.,0.,0.601312,0.,0.,0.,0.675502,0.,0.,0.,0.,0.,0.,0.,0.,0.,0.,0.,0.,0.129275,0.342954,0.,0.,0.,0.601312,0.,0.675502,0.,0.,0.,0.,0.,0.,0.,0.,0.,0.,0.,0.,0.
W|0.,0.,0.,0.,0.,0.,0.,0.,2.088497,0.,0.,0.,0.,0.,0.,0.,0.,0.,0.,0.,0.,2.088497,0.,0.,0.,0.,0.,0.,0.,0.,0.,0.,0.,0.,0.|0.,0.,0.,0.,1.694547,0.,0.,1.736108,0.,1.516909,0.,1.751179,1.767673,0.,0.,0.,0.,0.,0.,1.965302,2.421857,0.,0.,0.,0.,1.694547,0.,0.,1.736108,0.,1.516909,0.,1.751179,1.767673,0.,0.,0.,0.,0.,0.,1.965302,2.421857,0.,0.,0.,0.,0.,0.,0.,0.,1.694547|,0.,1.781951,1.624402,1.717675,0.,0.,0.,0.,0.,1.585899,0.,0.,1.781951,1.624402,1.717675,0.,0.,0.,0.,0.,1.585899,0.,|0.,0.,0.,0.,0.,0.,0.,0.,0.228668,0.,0.,0.,0.,0.,0.,0.,0.,0.,0.,0.,0.,0.228668,0.,0.,0.,0.,0.,0.,0.,0.,0.,0.,0.,0.,0.|0.,0.,0.,0.,0.428192,0.,0.,0.434027,0.,1.179818,0.,0.356172,0.632233,0.,0.,0.,0.,0.,0.,1.291484,1.660702,0.,0.,0.,0.,0.428192,0.,0.,0.434027,0.,1.179818,0.,0.356172,0.632233,0.,0.,0.,0.,0.,0.,1.291484,1.660702,0.,0.,0.,0.,0.,0.,0.,0.,0.428192|,0.,0.395989,0.902446,0.125378,0.,0.,0.,0.,0.,0.619256,0.,0.,0.395989,0.902446,0.125378,0.,0.,0.,0.,0.,0.619256,0.,
Y|0.,0.,1.117071,0.,1.694833,0.,1.811484,0.,0.,0.,0.,0.,0.,0.,0.,0.,0.,1.117071,0.,1.694833,0.,1.811484,0.,0.,0.,0.,0.,0.,0.,0.,0.,0.|0.,0.,0.,0.,0.,0.,0.,1.530482,0.,0.,2.063149,0.,0.,0.,1.062684,1.774175,1.84968,0.,0.,0.,0.,0.,0.,0.,0.,0.,0.,0.,0.,0.,0.,0.,0.,1.530482,0.,0.,2.063149,0.,0.,0.,1.062684,1.774175,1.84968,0.,0.,0.,0.,0.,0.,0.,0.,0.,0.,0.,0.,0.,0.,0.,0.,0.,0.|0.,0.,0.,0.,0.,0.,0.,0.,0.,0.,0.,0.,0.,0.,0.,1.225612,0.,0.,0.,0.,0.,0.,0.,0.,0.,0.,0.,0.,0.,0.,0.,0.,1.225612,0.,0.,0.,0.,0.,0.,0.,0.,0.,0.,0.,0.,0.,0.|0.,0.,0.134049,0.,0.162965,0.,0.603828,0.,0.,0.,0.,0.,0.,0.,0.,0.,0.,0.134049,0.,0.162965,0.,0.603828,0.,0.,0.,0.,0.,0.,0.,0.,0.,0.|0.,0.,0.,0.,0.,0.,0.,0.288605,0.,0.,0.238056,0.,0.,0.,0.29519,0.985653,0.454582,0.,0.,0.,0.,0.,0.,0.,0.,0.,0.,0.,0.,0.,0.,0.,0.,0.288605,0.,0.,0.238056,0.,0.,0.,0.29519,0.985653,0.454582,0.,0.,0.,0.,0.,0.,0.,0.,0.,0.,0.,0.,0.,0.,0.,0.,0.,0.|0.,0.,0.,0.,0.,0.,0.,0.,0.,0.,0.,0.,0.,0.,0.,0.109086,0.,0.,0.,0.,0.,0.,0.,0.,0.,0.,0.,0.,0.,0.,0.,0.,0.109086,0.,0.,0.,0.,0.,0.,0.,0.,0.,0.,0.,0.,0.,0.
V|0.,0.,0.,0.,0.,0.,0.,0.,0.,0.,0.,0.,0.,0.,0.,0.,0.,0.,0.,0.,0.,0.,0.,0.,0.,0.,0.,0.,0.,0.,0.,0.,0.,0.,0.,0.,0.,0.,0.,0.,0.,0.,0.,0.,0.,0.|0.,0.,1.165272,1.328699,0.,0.,1.165273,1.328699,0.,0.,1.302414,0.,1.209045,0.,1.163121,0.,0.,0.,0.,1.099183,0.,0.,0.,0.,0.,0.,0.,0.,0.,0.,1.349703,0.,0.,0.,0.,0.,0.,0.,0.,0.,0.,0.,1.614718,0.,0.,0.,1.623473,0.,0.,0.,0.,0.,0.,1.165272,1.328699,0.,0.,1.165273,1.328699,0.,0.,1.302414,0.,1.209045,0.,1.163121,0.,0.,0.,0.,1.099183,0.,0.,0.,0.,0.,0.,0.,0.,0.,0.,1.349703,0.,0.,0.,0.,0.,0.,0.,0.,0.,0.,0.,1.614718,0.,0.,0.,1.623473,0.,0.,0.,0.,1.165272,1.328699,0.,0.,1.165273,1.328699,0.,0.,1.302414,0.,1.209045,0.,1.163121,0.,0.,0.,0.,1.099183,0.,0.,0.,0.,0.,0.,1.165272,1.328699,0.,0.,1.165273,1.328699,0.,0.,1.302414,0.,1.209045,0.,1.163121,0.,0.,0.,0.,1.099183,0.,0.,0.,0.,0.,0.|,|0.,0.,0.,0.,0.,0.,0.,0.,0.,0.,0.,0.,0.,0.,0.,0.,0.,0.,0.,0.,0.,0.,0.,0.,0.,0.,0.,0.,0.,0.,0.,0.,0.,0.,0.,0.,0.,0.,0.,0.,0.,0.,0.,0.,0.,0.|0.,0.,0.137091,0.390794,0.,0.,0.137091,0.390794,0.,0.,0.300978,0.,0.279401,0.,0.248335,0.,0.,0.,0.,0.153263,0.,0.,0.,0.,0.,0.,0.,0.,0.,0.,0.210343,0.,0.,0.,0.,0.,0.,0.,0.,0.,0.,0.,1.038033,0.,0.,0.,0.229496,0.,0.,0.,0.,0.,0.,0.137091,0.390794,0.,0.,0.137091,0.390794,0.,0.,0.300978,0.,0.279401,0.,0.248335,0.,0.,0.,0.,0.153263,0.,0.,0.,0.,0.,0.,0.,0.,0.,0.,0.210343,0.,0.,0.,0.,0.,0.,0.,0.,0.,0.,0.,1.038033,0.,0.,0.,0.229496,0.,0.,0.,0.,0.137091,0.390794,0.,0.,0.137091,0.390794,0.,0.,0.300978,0.,0.279401,0.,0.248335,0.,0.,0.,0.,0.153263,0.,0.,0.,0.,0.,0.,0.137091,0.390794,0.,0.,0.137091,0.390794,0.,0.,0.300978,0.,0.279401,0.,0.248335,0.,0.,0.,0.,0.153263,0.,0.,0.,0.,0.,0.|,
```
