## Supplementary Data 3 for "Pharmacological proximities in the GPCR family discovered using contact-informed amino-acid and binding pocket similarities": c1155.bsv

```
res|B|C|P|wB|wC|wP
A|0.,0.,0.,0.,0.,0.,1.484931,0.,0.,0.,0.,2.186035,0.,0.,0.,0.,0.,0.,0.,1.293672,0.,0.,0.,0.,0.,0.,0.,0.,0.,0.,0.,0.,0.,1.484931,0.,0.,0.,0.,0.,0.,0.,0.,0.,0.,0.,0.,0.,1.176987,0.,0.,0.,1.318793,0.,0.,0.,0.,0.,0.,0.,0.,0.,0.,0.,0.,1.293672,0.,0.,0.,1.961338,0.,0.,0.,0.,0.,0.,0.,0.,0.,0.,0.,0.,0.,0.,0.,0.,0.,0.,0.,0.,0.,0.,0.,0.,0.,0.,0.,0.,0.,0.,0.,0.,0.,0.,0.,1.176987,0.,0.,0.,0.,0.,0.,0.,0.,0.,0.,1.318793,0.,0.,0.,0.,0.,0.,1.822541,0.,0.,0.,0.,0.,0.,0.,0.|0.,0.,0.,0.,0.,0.,0.,0.,0.,0.,0.,0.,0.,0.,0.,0.825652,0.,0.,0.,0.,0.,0.,0.,0.,0.,0.,0.,0.,0.,0.888804,0.,0.,0.,0.,0.,0.,0.,0.,0.,0.,0.,0.,0.,0.,0.,0.,0.,0.,0.,0.,0.,0.,0.,0.,0.,0.,0.,0.,0.,0.,0.,0.,0.,0.,0.,0.,0.,0.,0.,0.,0.,0.,0.,0.,0.,0.,0.,0.,0.,0.888804,0.,0.,0.,0.,0.,0.,0.,0.,0.,0.,0.,0.,0.,0.,0.,0.,0.,0.,0.,0.,0.,0.,0.,0.,0.,0.,0.,0.,0.,0.,0.,0.,0.,0.,0.,0.,0.,0.,0.,0.902606,0.,0.,0.,0.,0.,0.,0.,0.,0.,0.,0.,0.,0.,0.,0.,0.,0.,0.,0.,0.,0.,0.,0.,0.,0.,0.,0.,0.,0.,0.,0.,0.|,|0.,0.,0.,0.,0.,0.,0.053033,0.,0.,0.,0.,0.77569,0.,0.,0.,0.,0.,0.,0.,0.161709,0.,0.,0.,0.,0.,0.,0.,0.,0.,0.,0.,0.,0.,0.053033,0.,0.,0.,0.,0.,0.,0.,0.,0.,0.,0.,0.,0.,0.103188,0.,0.,0.,0.146533,0.,0.,0.,0.,0.,0.,0.,0.,0.,0.,0.,0.,0.161709,0.,0.,0.,0.396869,0.,0.,0.,0.,0.,0.,0.,0.,0.,0.,0.,0.,0.,0.,0.,0.,0.,0.,0.,0.,0.,0.,0.,0.,0.,0.,0.,0.,0.,0.,0.,0.,0.,0.,0.,0.103188,0.,0.,0.,0.,0.,0.,0.,0.,0.,0.,0.146533,0.,0.,0.,0.,0.,0.,0.347151,0.,0.,0.,0.,0.,0.,0.,0.|0.,0.,0.,0.,0.,0.,0.,0.,0.,0.,0.,0.,0.,0.,0.,0.159804,0.,0.,0.,0.,0.,0.,0.,0.,0.,0.,0.,0.,0.,0.047614,0.,0.,0.,0.,0.,0.,0.,0.,0.,0.,0.,0.,0.,0.,0.,0.,0.,0.,0.,0.,0.,0.,0.,0.,0.,0.,0.,0.,0.,0.,0.,0.,0.,0.,0.,0.,0.,0.,0.,0.,0.,0.,0.,0.,0.,0.,0.,0.,0.,0.047614,0.,0.,0.,0.,0.,0.,0.,0.,0.,0.,0.,0.,0.,0.,0.,0.,0.,0.,0.,0.,0.,0.,0.,0.,0.,0.,0.,0.,0.,0.,0.,0.,0.,0.,0.,0.,0.,0.,0.,0.418281,0.,0.,0.,0.,0.,0.,0.,0.,0.,0.,0.,0.,0.,0.,0.,0.,0.,0.,0.,0.,0.,0.,0.,0.,0.,0.,0.,0.,0.,0.,0.,0.|,
R|0.,0.,0.,0.,0.,0.,0.,0.,0.,0.,0.,0.,0.,2.005197,1.587269,0.,0.,0.,0.,0.,0.,0.,0.,0.,0.,0.,0.,0.,0.,0.,0.,0.,0.,0.,0.,0.,0.,0.,0.,0.,2.005197,0.,0.,0.,0.,1.587269,0.,0.,0.,0.,0.,0.,0.,0.,0.,0.|0.,0.,0.,0.,0.,0.,0.,0.,0.,0.,0.,0.,0.,0.,0.,0.,0.,0.,0.,0.,0.,0.,0.,0.,0.,0.,1.391489,0.,1.391489,0.,0.,0.,0.,0.,0.,0.,0.,0.,0.,0.,0.,0.,0.,0.,0.,0.,0.,0.,0.,0.,0.,0.,0.,0.,0.,0.,0.,0.,1.391489,0.,1.391489,0.,0.,0.,0.,0.,0.,0.,0.,0.|0.,0.,0.,0.,0.,0.,0.,0.,0.,0.,0.,0.,0.,0.,0.,0.,0.,0.,0.,0.,0.,0.,0.,0.,0.,0.,0.,0.,0.,0.,0.,0.,0.,0.,0.,0.,0.,0.,0.,0.,0.,0.,1.482096,0.,0.,0.,0.,0.,2.252092,0.,0.,0.,0.,0.,0.,0.,0.,0.,0.,0.,0.,0.,0.,0.,0.,0.,0.,0.,0.,0.,0.,0.,0.,0.,0.,0.,0.,0.,1.482096,0.,0.,0.,0.,0.,0.,0.,0.,0.,0.,1.711312,0.,2.252092,0.,0.,0.,0.,0.,0.,0.,0.,0.,0.,0.,0.,0.,0.,0.|0.,0.,0.,0.,0.,0.,0.,0.,0.,0.,0.,0.,0.,1.080926,0.341973,0.,0.,0.,0.,0.,0.,0.,0.,0.,0.,0.,0.,0.,0.,0.,0.,0.,0.,0.,0.,0.,0.,0.,0.,0.,1.080926,0.,0.,0.,0.,0.341973,0.,0.,0.,0.,0.,0.,0.,0.,0.,0.|0.,0.,0.,0.,0.,0.,0.,0.,0.,0.,0.,0.,0.,0.,0.,0.,0.,0.,0.,0.,0.,0.,0.,0.,0.,0.,1.027561,0.,1.027561,0.,0.,0.,0.,0.,0.,0.,0.,0.,0.,0.,0.,0.,0.,0.,0.,0.,0.,0.,0.,0.,0.,0.,0.,0.,0.,0.,0.,0.,1.027561,0.,1.027561,0.,0.,0.,0.,0.,0.,0.,0.,0.|0.,0.,0.,0.,0.,0.,0.,0.,0.,0.,0.,0.,0.,0.,0.,0.,0.,0.,0.,0.,0.,0.,0.,0.,0.,0.,0.,0.,0.,0.,0.,0.,0.,0.,0.,0.,0.,0.,0.,0.,0.,0.,0.566684,0.,0.,0.,0.,0.,0.692951,0.,0.,0.,0.,0.,0.,0.,0.,0.,0.,0.,0.,0.,0.,0.,0.,0.,0.,0.,0.,0.,0.,0.,0.,0.,0.,0.,0.,0.,0.566684,0.,0.,0.,0.,0.,0.,0.,0.,0.,0.,0.488946,0.,0.692951,0.,0.,0.,0.,0.,0.,0.,0.,0.,0.,0.,0.,0.,0.,0.
N|0.,0.,0.,0.,1.280039,0.,0.,0.,0.,0.,0.,1.655167,0.,0.,0.,0.,0.,0.,1.280039,0.,0.,0.,0.,0.,0.,0.,0.,0.,0.,0.,0.,0.,0.,0.,0.,0.,0.,0.,0.,0.,0.,0.,0.,0.,0.,0.,0.,0.,0.,0.,0.,1.655167,0.,0.,0.,0.,0.,0.,0.,0.,0.,0.,0.,0.,0.,0.,0.,0.,0.,0.,0.,0.,0.,0.,0.,0.,0.,0.,0.|0.,0.,0.,0.,0.,0.,0.,0.,0.,0.,0.,0.,0.,0.,0.,0.,0.,0.,0.,0.818274,0.,0.,0.,0.,0.,0.,0.,0.,0.,0.,0.,0.,0.,0.,0.,0.,0.,0.,0.,0.,1.704965,0.,0.,0.,0.,0.,0.,0.,0.,0.,0.,0.,0.,0.,0.,0.|0.,0.,0.,0.,0.,0.,0.,0.,0.,0.,0.,0.,0.,0.,0.,0.,0.,0.,0.,0.,0.,0.,0.,0.,0.,0.,1.491167,0.,0.,0.,0.,0.,0.,0.,0.,0.,0.,0.,0.,0.,0.,1.575998,0.,0.,0.,0.,0.,0.,0.,0.,0.,0.,0.,0.,0.,0.,0.,0.,0.,1.225698,0.,0.,0.,0.,0.,0.,0.,0.,0.,1.525062,0.,0.,0.,0.,0.,1.491167,0.,0.,0.,0.,0.,0.,0.,0.,0.,0.,0.,0.,0.,0.,0.,0.,1.738218,0.,0.,0.,0.|0.,0.,0.,0.,0.03523,0.,0.,0.,0.,0.,0.,0.376446,0.,0.,0.,0.,0.,0.,0.03523,0.,0.,0.,0.,0.,0.,0.,0.,0.,0.,0.,0.,0.,0.,0.,0.,0.,0.,0.,0.,0.,0.,0.,0.,0.,0.,0.,0.,0.,0.,0.,0.,0.376446,0.,0.,0.,0.,0.,0.,0.,0.,0.,0.,0.,0.,0.,0.,0.,0.,0.,0.,0.,0.,0.,0.,0.,0.,0.,0.,0.|0.,0.,0.,0.,0.,0.,0.,0.,0.,0.,0.,0.,0.,0.,0.,0.,0.,0.,0.,0.007507,0.,0.,0.,0.,0.,0.,0.,0.,0.,0.,0.,0.,0.,0.,0.,0.,0.,0.,0.,0.,0.189441,0.,0.,0.,0.,0.,0.,0.,0.,0.,0.,0.,0.,0.,0.,0.|0.,0.,0.,0.,0.,0.,0.,0.,0.,0.,0.,0.,0.,0.,0.,0.,0.,0.,0.,0.,0.,0.,0.,0.,0.,0.,0.387946,0.,0.,0.,0.,0.,0.,0.,0.,0.,0.,0.,0.,0.,0.,0.081933,0.,0.,0.,0.,0.,0.,0.,0.,0.,0.,0.,0.,0.,0.,0.,0.,0.,0.053916,0.,0.,0.,0.,0.,0.,0.,0.,0.,0.45187,0.,0.,0.,0.,0.,0.387946,0.,0.,0.,0.,0.,0.,0.,0.,0.,0.,0.,0.,0.,0.,0.,0.,0.447723,0.,0.,0.,0.
D|0.,0.,0.,0.,0.,0.,0.,0.,0.,1.396283,0.,0.,0.,0.,0.,0.,1.735951,0.,0.,0.,0.,0.,0.,0.,0.,0.,1.396283,0.,0.,0.,0.,0.,0.,0.,0.,0.,0.,0.,0.,0.,0.,0.,0.,0.,0.,0.,1.396283,0.,0.,1.066186,0.,0.,0.,0.,0.,1.087921,0.,0.,0.,0.,0.,0.,0.,0.,0.,1.133293,0.,0.,0.,0.,0.,0.,0.,0.,0.,0.,0.,0.,0.,0.,0.,0.,0.,0.,0.,0.,0.,0.,0.,0.,0.,0.,0.,0.,0.,0.,0.,0.,0.,0.,0.,0.,0.,1.263818,0.,0.,0.,0.,0.,0.,0.,0.,0.,0.|0.,0.,0.,0.,0.,0.,0.,0.,0.,0.,0.,0.,0.,0.,0.,0.,0.,0.,0.,0.,0.,0.,0.,0.,0.,0.930475,0.,0.,0.,0.,0.,0.,0.,0.,0.,0.,0.,0.,0.,0.,0.,0.875463,0.,0.,0.,0.,0.,0.,0.,0.,0.,0.,0.,0.,0.930475,0.,0.,0.,0.,0.,0.,0.,0.,0.,0.,0.,0.,0.,0.,0.,0.,0.,0.,1.285877,0.,0.,0.,0.,0.,0.,0.,0.,0.,0.,0.,0.,0.,0.,0.,0.,0.,0.,0.,0.,0.,0.,0.,0.,0.,0.,0.,0.,0.,0.,0.,0.,0.,0.,0.,0.|1.769719,0.,0.,0.,0.,0.,0.,1.749868,1.871537,0.,0.,0.,0.,0.,0.,0.,0.,0.,0.,2.230324,0.,0.,0.,0.,0.,0.,0.,0.,0.,0.,0.,1.769719,0.,0.,0.,0.,0.,0.,1.749868,1.871537,0.,0.,0.,0.,0.,0.,0.,0.,0.,0.,2.230324,0.,0.,1.295348,0.,0.,0.703971,0.,0.,0.,0.,0.,0.,1.811467,0.,0.,0.,1.769719,0.,0.,0.,0.,0.,0.,1.749868,1.871537,0.,0.,0.,0.,0.,0.,0.,0.,0.,0.,2.230324,0.,0.,1.266457,0.,0.,0.,0.,0.,0.,0.,0.,0.,1.385416,0.,1.947136,0.,0.,0.,1.295348,0.,0.,1.295348,0.,0.,0.,1.039442,0.,0.,0.,0.,1.532438,0.,0.,0.,0.,0.,0.703971,0.,1.714912,0.,2.013587,0.,0.,0.,2.064464,0.,0.,0.,0.,0.,0.,0.,0.,0.,0.,0.,1.186252,0.,0.,0.,0.,0.,0.,0.,0.,0.,0.,0.,1.623827,0.,2.211652,1.096578,0.,1.811467,0.,0.,0.,0.,0.,0.,0.,0.,0.,0.,0.,0.,1.432087,0.,0.,0.,0.,0.,0.,0.,0.,0.,0.,0.,0.,0.,0.,0.,0.,0.,0.|0.,0.,0.,0.,0.,0.,0.,0.,0.,0.363458,0.,0.,0.,0.,0.,0.,0.615982,0.,0.,0.,0.,0.,0.,0.,0.,0.,0.363458,0.,0.,0.,0.,0.,0.,0.,0.,0.,0.,0.,0.,0.,0.,0.,0.,0.,0.,0.,0.363458,0.,0.,0.038078,0.,0.,0.,0.,0.,0.12827,0.,0.,0.,0.,0.,0.,0.,0.,0.,0.166172,0.,0.,0.,0.,0.,0.,0.,0.,0.,0.,0.,0.,0.,0.,0.,0.,0.,0.,0.,0.,0.,0.,0.,0.,0.,0.,0.,0.,0.,0.,0.,0.,0.,0.,0.,0.,0.,0.089562,0.,0.,0.,0.,0.,0.,0.,0.,0.,0.|0.,0.,0.,0.,0.,0.,0.,0.,0.,0.,0.,0.,0.,0.,0.,0.,0.,0.,0.,0.,0.,0.,0.,0.,0.,0.07477,0.,0.,0.,0.,0.,0.,0.,0.,0.,0.,0.,0.,0.,0.,0.,0.031267,0.,0.,0.,0.,0.,0.,0.,0.,0.,0.,0.,0.,0.07477,0.,0.,0.,0.,0.,0.,0.,0.,0.,0.,0.,0.,0.,0.,0.,0.,0.,0.,0.28814,0.,0.,0.,0.,0.,0.,0.,0.,0.,0.,0.,0.,0.,0.,0.,0.,0.,0.,0.,0.,0.,0.,0.,0.,0.,0.,0.,0.,0.,0.,0.,0.,0.,0.,0.,0.|0.364615,0.,0.,0.,0.,0.,0.,0.45139,0.674004,0.,0.,0.,0.,0.,0.,0.,0.,0.,0.,1.170799,0.,0.,0.,0.,0.,0.,0.,0.,0.,0.,0.,0.364615,0.,0.,0.,0.,0.,0.,0.45139,0.674004,0.,0.,0.,0.,0.,0.,0.,0.,0.,0.,1.170799,0.,0.,0.219746,0.,0.,0.033128,0.,0.,0.,0.,0.,0.,0.537549,0.,0.,0.,0.364615,0.,0.,0.,0.,0.,0.,0.45139,0.674004,0.,0.,0.,0.,0.,0.,0.,0.,0.,0.,1.170799,0.,0.,0.331691,0.,0.,0.,0.,0.,0.,0.,0.,0.,0.332742,0.,0.689252,0.,0.,0.,0.219746,0.,0.,0.219746,0.,0.,0.,0.060964,0.,0.,0.,0.,0.449163,0.,0.,0.,0.,0.,0.033128,0.,0.244987,0.,0.214864,0.,0.,0.,0.621411,0.,0.,0.,0.,0.,0.,0.,0.,0.,0.,0.,0.271143,0.,0.,0.,0.,0.,0.,0.,0.,0.,0.,0.,0.281047,0.,1.78011,0.035953,0.,0.537549,0.,0.,0.,0.,0.,0.,0.,0.,0.,0.,0.,0.,0.248078,0.,0.,0.,0.,0.,0.,0.,0.,0.,0.,0.,0.,0.,0.,0.,0.,0.,0.
C|0.,0.,0.,0.,0.,0.,0.,0.,0.,0.,0.,0.,0.,0.,0.,1.179877,1.179877,0.,0.,0.,0.,0.,0.,0.,0.,0.,0.,0.,0.,0.,0.,1.179877,1.179877,0.,0.|0.,0.,0.,1.374197,1.374197,1.374197,1.374197|0.,0.,0.,0.,0.,0.,0.,0.,0.,0.,0.,0.,0.,0.,0.,0.,0.,1.865193,0.,0.,0.,0.,0.,1.536535,0.,0.,0.,0.,0.|0.,0.,0.,0.,0.,0.,0.,0.,0.,0.,0.,0.,0.,0.,0.,0.435647,0.435647,0.,0.,0.,0.,0.,0.,0.,0.,0.,0.,0.,0.,0.,0.,0.435647,0.435647,0.,0.|0.,0.,0.,0.401688,0.401688,0.401688,0.401688|0.,0.,0.,0.,0.,0.,0.,0.,0.,0.,0.,0.,0.,0.,0.,0.,0.,0.230449,0.,0.,0.,0.,0.,1.049341,0.,0.,0.,0.,0.
Q|1.465748,0.,0.,0.,0.,1.465748,0.,0.,1.172335,0.,0.,0.,0.,1.465748,0.,0.,0.,0.,0.,0.,0.,1.172335,0.,0.,0.,0.,0.,0.,0.,0.,0.,0.,0.,0.,0.,0.,1.10705|2.668497,0.,0.,0.,0.,2.668497,0.,0.,0.819703,0.,0.,0.,0.,0.,2.668497,0.,0.,0.,0.,0.,0.,0.,0.819703,0.,0.,0.,0.,0.,0.,0.,0.,0.,0.,0.,0.,0.,0.,0.,0.,0.|2.253926,0.,1.528406,0.,0.,0.,2.253926,0.,1.528406,0.,0.,0.,0.,0.,1.505709,0.,0.,0.,0.,2.253926,0.,1.528406,0.,0.,0.,0.,0.,0.,0.,0.,0.,0.,0.,0.,0.,0.,0.,0.,0.,1.505709,0.,0.,0.,0.,0.,0.,0.,0.,0.,0.,0.,0.,0.,0.,0.,0.,0.,0.|0.789249,0.,0.,0.,0.,0.789249,0.,0.,0.031402,0.,0.,0.,0.,0.789249,0.,0.,0.,0.,0.,0.,0.,0.031402,0.,0.,0.,0.,0.,0.,0.,0.,0.,0.,0.,0.,0.,0.,0.078145|1.436883,0.,0.,0.,0.,1.436883,0.,0.,0.021956,0.,0.,0.,0.,0.,1.436883,0.,0.,0.,0.,0.,0.,0.,0.021956,0.,0.,0.,0.,0.,0.,0.,0.,0.,0.,0.,0.,0.,0.,0.,0.,0.|2.253926,0.,0.563621,0.,0.,0.,2.253926,0.,0.563621,0.,0.,0.,0.,0.,0.260917,0.,0.,0.,0.,2.253926,0.,0.563621,0.,0.,0.,0.,0.,0.,0.,0.,0.,0.,0.,0.,0.,0.,0.,0.,0.,0.260917,0.,0.,0.,0.,0.,0.,0.,0.,0.,0.,0.,0.,0.,0.,0.,0.,0.,0.
E|0.,0.,0.,0.,0.,0.,0.,0.,0.,0.,0.,0.,0.,0.,0.,0.,0.,0.998585,0.,0.,0.,0.,0.,0.,0.,0.,0.,0.,0.,0.,1.842762,0.,0.,0.,0.,0.,0.,0.,0.,0.,0.,0.,0.,0.,0.,0.,0.,0.,0.,0.,0.,0.,0.,0.,0.,0.,0.,0.,0.,0.,0.,0.,0.,0.,1.090653,0.,0.,0.,0.,0.,0.,0.,0.,0.,0.,0.,0.,0.,0.,0.,0.,0.,0.|0.,0.,0.,0.,0.,0.,0.,1.2066,0.,0.,0.,0.,0.,0.,0.,0.,0.,0.,0.,0.,0.,0.,0.,0.,0.,0.,0.,1.2066,0.,0.,0.,0.,0.899516,0.,0.,0.,0.,0.,0.,0.,0.,0.,0.,0.,0.,0.,0.,0.,0.,0.,0.,0.,0.,0.,0.,0.,0.,0.,0.,0.899516,0.,0.,0.,0.,0.,0.,0.,0.,0.,0.,0.,0.,0.,0.|0.,0.,0.,0.,0.,0.,0.,0.,1.156179,0.,0.,0.,0.,0.,0.,0.,0.,0.,0.,0.,0.,0.,0.,0.,0.,0.,0.,0.,0.,0.,0.,0.,0.,1.156179,0.,0.,0.,1.434235,0.,0.,0.,0.,1.661133,0.,0.,0.,0.,0.,0.,0.,0.,0.,0.,0.,0.,0.,0.,0.,0.,0.,0.,0.,0.,0.,0.,0.,0.,0.,0.,0.,0.,0.,0.,0.,0.,0.,1.434235,0.,0.,0.,0.,0.,0.,0.,0.,1.661133,0.,0.,0.,0.,0.,0.,0.,0.,0.,0.,0.,0.,0.,0.,0.,0.,0.,0.,0.,0.|0.,0.,0.,0.,0.,0.,0.,0.,0.,0.,0.,0.,0.,0.,0.,0.,0.,0.047552,0.,0.,0.,0.,0.,0.,0.,0.,0.,0.,0.,0.,0.370162,0.,0.,0.,0.,0.,0.,0.,0.,0.,0.,0.,0.,0.,0.,0.,0.,0.,0.,0.,0.,0.,0.,0.,0.,0.,0.,0.,0.,0.,0.,0.,0.,0.,0.053639,0.,0.,0.,0.,0.,0.,0.,0.,0.,0.,0.,0.,0.,0.,0.,0.,0.,0.|0.,0.,0.,0.,0.,0.,0.,0.071821,0.,0.,0.,0.,0.,0.,0.,0.,0.,0.,0.,0.,0.,0.,0.,0.,0.,0.,0.,0.071821,0.,0.,0.,0.,0.158738,0.,0.,0.,0.,0.,0.,0.,0.,0.,0.,0.,0.,0.,0.,0.,0.,0.,0.,0.,0.,0.,0.,0.,0.,0.,0.,0.158738,0.,0.,0.,0.,0.,0.,0.,0.,0.,0.,0.,0.,0.,0.|0.,0.,0.,0.,0.,0.,0.,0.,0.151404,0.,0.,0.,0.,0.,0.,0.,0.,0.,0.,0.,0.,0.,0.,0.,0.,0.,0.,0.,0.,0.,0.,0.,0.,0.151404,0.,0.,0.,0.295284,0.,0.,0.,0.,0.539868,0.,0.,0.,0.,0.,0.,0.,0.,0.,0.,0.,0.,0.,0.,0.,0.,0.,0.,0.,0.,0.,0.,0.,0.,0.,0.,0.,0.,0.,0.,0.,0.,0.,0.295284,0.,0.,0.,0.,0.,0.,0.,0.,0.539868,0.,0.,0.,0.,0.,0.,0.,0.,0.,0.,0.,0.,0.,0.,0.,0.,0.,0.,0.,0.
G|1.729897,1.884979,0.,0.,0.,0.,1.837727,0.,0.,0.,0.,0.,0.,0.,0.,0.,0.,0.,0.,0.,0.,0.,0.,0.,0.,0.,0.,0.,0.,0.,0.,0.,0.,0.,0.,0.,0.,0.,0.,0.,0.,1.729897,1.884979,0.,0.,0.,0.,1.837727,0.,0.,0.,0.,0.,0.,0.,0.,0.,0.,0.,0.,0.,0.,0.,0.,0.,0.,0.,0.,0.,0.,0.,0.,0.,0.,0.,0.,0.,0.,0.,0.,0.,1.912704,0.,0.,1.787948,0.,0.,0.,1.788055,0.,0.,0.,0.,0.,1.729897,1.884979,0.,0.,0.,0.,1.837727,0.,0.,0.,0.,0.,0.,0.,0.,0.,0.,0.,0.,0.,0.,0.,0.,0.,0.,0.,0.,0.,0.,0.,0.,0.,0.,0.,0.,0.,0.,0.,0.,0.,0.,0.,0.,0.,0.,0.,0.,0.,1.32328,0.,0.,0.,0.,0.,0.95069,0.,0.,0.,0.,0.,0.,0.,0.,1.125455,0.,0.,0.946747,0.,0.,0.,1.493671,0.,0.,0.,0.,1.390908,0.,0.,0.,0.,0.,0.,0.,0.,0.,0.931131,0.,0.,0.,0.,1.138273,0.,0.,0.,0.,0.,0.,0.,0.,0.,0.,0.,0.,0.,0.,0.,0.,0.896187,0.,0.,0.,0.,0.,1.787948,0.,0.,0.,0.,0.,0.,0.,1.788055,0.,0.,0.,0.,2.276393,0.,0.,1.389454,0.,0.,0.,0.,0.,0.,0.,0.,0.,0.,0.,0.,0.,0.,1.32328,0.,0.,0.,1.630749,0.,0.,0.,0.,0.,0.,0.,0.,0.,1.030602,0.95069,0.,0.,0.,0.,0.,0.,0.,0.,0.,0.,0.,0.,0.,1.541039,0.,0.,0.,0.,0.,0.,0.,0.,0.|,|,|0.310049,0.628326,0.,0.,0.,0.,0.594106,0.,0.,0.,0.,0.,0.,0.,0.,0.,0.,0.,0.,0.,0.,0.,0.,0.,0.,0.,0.,0.,0.,0.,0.,0.,0.,0.,0.,0.,0.,0.,0.,0.,0.,0.310049,0.628326,0.,0.,0.,0.,0.594106,0.,0.,0.,0.,0.,0.,0.,0.,0.,0.,0.,0.,0.,0.,0.,0.,0.,0.,0.,0.,0.,0.,0.,0.,0.,0.,0.,0.,0.,0.,0.,0.,0.,0.810086,0.,0.,0.367917,0.,0.,0.,1.0927,0.,0.,0.,0.,0.,0.310049,0.628326,0.,0.,0.,0.,0.594106,0.,0.,0.,0.,0.,0.,0.,0.,0.,0.,0.,0.,0.,0.,0.,0.,0.,0.,0.,0.,0.,0.,0.,0.,0.,0.,0.,0.,0.,0.,0.,0.,0.,0.,0.,0.,0.,0.,0.,0.,0.,0.076134,0.,0.,0.,0.,0.,0.165993,0.,0.,0.,0.,0.,0.,0.,0.,0.288834,0.,0.,0.236687,0.,0.,0.,0.407365,0.,0.,0.,0.,0.051042,0.,0.,0.,0.,0.,0.,0.,0.,0.,0.068973,0.,0.,0.,0.,0.156106,0.,0.,0.,0.,0.,0.,0.,0.,0.,0.,0.,0.,0.,0.,0.,0.,0.058823,0.,0.,0.,0.,0.,0.367917,0.,0.,0.,0.,0.,0.,0.,1.0927,0.,0.,0.,0.,1.499088,0.,0.,0.11389,0.,0.,0.,0.,0.,0.,0.,0.,0.,0.,0.,0.,0.,0.,0.076134,0.,0.,0.,0.142003,0.,0.,0.,0.,0.,0.,0.,0.,0.,0.108925,0.165993,0.,0.,0.,0.,0.,0.,0.,0.,0.,0.,0.,0.,0.,0.123992,0.,0.,0.,0.,0.,0.,0.,0.,0.|,|,
H|0.,0.,0.,0.,0.,0.,0.,0.,0.,0.,0.,0.,0.,0.,0.,0.,0.,0.,0.,0.,0.,0.,0.,1.525116,0.,0.,0.,0.,0.,0.,0.,0.,0.,0.,0.,0.,0.,0.,0.,0.,0.,0.,0.|0.,0.,0.,0.,0.,0.,0.,0.,0.,0.,0.,0.,0.,0.,0.,0.,0.,0.,0.,0.,0.,0.,0.,0.,0.,0.,0.,0.,0.,0.,0.,0.,0.,0.,0.,0.,1.357411,0.,0.,0.,0.,0.,0.,0.,0.,0.,0.,0.,0.,0.,0.,0.,0.,0.,0.,0.,0.,0.,0.,0.,0.,0.,0.,1.67914,0.,0.,0.,0.,0.,0.,0.,0.,0.,0.,0.,0.,0.,0.,0.,0.,0.,0.,0.,0.|0.,0.,0.,0.,0.,0.,0.,0.,0.,0.,0.,0.,0.,0.,0.,0.,0.,1.549524,2.539505,0.,0.,0.,0.,0.,1.517973,0.,0.,0.,0.,0.,0.,0.,0.,0.,0.,0.,0.,0.,0.,0.,0.,0.,0.,1.427642,0.,0.,0.,0.,0.,0.,0.,1.616823,0.,0.,0.,0.,1.442929,0.,0.,0.,1.847361,0.,0.,0.,0.,0.,0.,0.,0.,0.,0.,2.539505,0.,0.,0.,1.470889,0.,0.,0.,0.,0.,0.,0.,0.,0.,0.,0.,0.,0.,1.821679,0.,0.,0.,0.,0.,0.,0.,1.880107,0.,0.,0.,0.,1.517973,0.,0.,0.,0.|0.,0.,0.,0.,0.,0.,0.,0.,0.,0.,0.,0.,0.,0.,0.,0.,0.,0.,0.,0.,0.,0.,0.,0.232487,0.,0.,0.,0.,0.,0.,0.,0.,0.,0.,0.,0.,0.,0.,0.,0.,0.,0.,0.|0.,0.,0.,0.,0.,0.,0.,0.,0.,0.,0.,0.,0.,0.,0.,0.,0.,0.,0.,0.,0.,0.,0.,0.,0.,0.,0.,0.,0.,0.,0.,0.,0.,0.,0.,0.,0.144846,0.,0.,0.,0.,0.,0.,0.,0.,0.,0.,0.,0.,0.,0.,0.,0.,0.,0.,0.,0.,0.,0.,0.,0.,0.,0.,0.462583,0.,0.,0.,0.,0.,0.,0.,0.,0.,0.,0.,0.,0.,0.,0.,0.,0.,0.,0.,0.|0.,0.,0.,0.,0.,0.,0.,0.,0.,0.,0.,0.,0.,0.,0.,0.,0.,0.860847,1.55192,0.,0.,0.,0.,0.,0.326231,0.,0.,0.,0.,0.,0.,0.,0.,0.,0.,0.,0.,0.,0.,0.,0.,0.,0.,0.180334,0.,0.,0.,0.,0.,0.,0.,0.202103,0.,0.,0.,0.,0.381151,0.,0.,0.,0.311999,0.,0.,0.,0.,0.,0.,0.,0.,0.,0.,1.55192,0.,0.,0.,0.471439,0.,0.,0.,0.,0.,0.,0.,0.,0.,0.,0.,0.,0.,0.358816,0.,0.,0.,0.,0.,0.,0.,0.351229,0.,0.,0.,0.,0.326231,0.,0.,0.,0.
I|0.,0.,0.,0.,0.,0.,0.,0.,0.,0.,0.,0.,0.,0.,0.,0.,0.,0.,0.,0.,1.334479,0.,0.,0.,0.,0.,0.,0.,0.,0.,0.,0.,1.244698,0.,0.,0.,0.,0.,0.,0.,0.,0.,0.,0.,0.,0.,0.,0.,0.,0.,0.,0.,0.,0.,0.,1.160653,0.,0.,0.,0.,1.42915,0.,0.,0.,0.,0.,0.,0.,0.,0.,0.,0.,0.,0.,0.,0.,0.,0.,0.,0.,0.,0.,0.,0.,0.,0.,0.,0.,0.,0.,0.,0.,0.,0.,0.,0.,0.,0.,0.,0.,0.,0.,0.,0.,0.,0.,0.,0.,0.,1.539598,0.,0.,0.|1.211284,1.32868,0.,0.,0.,0.,0.,0.,0.,0.,0.,0.,0.,0.,0.,0.,1.873418,0.,0.,0.,0.,0.,0.,0.,0.,0.,1.311851,1.095372,0.,0.,0.,0.,0.,1.140749,1.62496,0.,0.,1.211284,1.32868,0.,0.,0.,0.,0.,0.,0.,0.,0.,0.,0.,0.,0.,0.,1.873418,0.,0.,0.,0.,0.,0.,1.714473,0.861417,0.,0.,0.,0.,0.,0.,0.,0.,0.,0.,0.,0.,0.,0.,0.,1.307438,0.,1.211284,1.32868,0.,0.,0.,0.,0.,0.,0.,0.,0.,0.,0.,0.,0.,0.,1.873418,0.,0.,0.,0.,0.,0.,0.885583,1.311851,1.095372,0.,0.,0.,0.,1.559912,0.,0.,0.,0.,0.,0.,0.,1.181555,0.,0.,0.,0.,0.,0.,0.,0.,0.,0.,0.,0.,0.,1.240391,1.502201,0.,0.,0.,0.,0.,0.,0.,0.,1.270812,1.025816,0.,0.,0.,0.,0.,0.,1.216793,0.,0.,0.,1.714473,0.861417,0.,0.,0.,1.36781,1.719741,0.,0.,0.,0.,0.,0.,0.,0.,0.,0.,1.507558,0.,0.,0.,0.,0.,0.,0.,0.,0.,0.,0.,1.559912,1.24529,0.,0.,0.,0.,0.,0.,0.,0.,0.,0.,0.,0.,0.,0.,0.,0.,0.,1.181555,0.,0.,0.,0.,0.,0.,0.,0.,0.,0.,0.,0.,0.,0.,0.,0.,0.,0.,0.,0.,0.,0.,0.,0.,1.317089,0.,0.,1.240391,0.,0.,0.,0.,0.,0.,0.,0.,0.,0.,0.,1.601415,0.,0.,1.307438,0.,0.,0.|,|0.,0.,0.,0.,0.,0.,0.,0.,0.,0.,0.,0.,0.,0.,0.,0.,0.,0.,0.,0.,0.173434,0.,0.,0.,0.,0.,0.,0.,0.,0.,0.,0.,0.022838,0.,0.,0.,0.,0.,0.,0.,0.,0.,0.,0.,0.,0.,0.,0.,0.,0.,0.,0.,0.,0.,0.,0.290163,0.,0.,0.,0.,0.039334,0.,0.,0.,0.,0.,0.,0.,0.,0.,0.,0.,0.,0.,0.,0.,0.,0.,0.,0.,0.,0.,0.,0.,0.,0.,0.,0.,0.,0.,0.,0.,0.,0.,0.,0.,0.,0.,0.,0.,0.,0.,0.,0.,0.,0.,0.,0.,0.,0.141572,0.,0.,0.|0.156229,0.253718,0.,0.,0.,0.,0.,0.,0.,0.,0.,0.,0.,0.,0.,0.,0.166526,0.,0.,0.,0.,0.,0.,0.,0.,0.,0.052153,0.214385,0.,0.,0.,0.,0.,0.294387,0.419344,0.,0.,0.156229,0.253718,0.,0.,0.,0.,0.,0.,0.,0.,0.,0.,0.,0.,0.,0.,0.166526,0.,0.,0.,0.,0.,0.,0.194826,0.078311,0.,0.,0.,0.,0.,0.,0.,0.,0.,0.,0.,0.,0.,0.,0.,0.367,0.,0.156229,0.253718,0.,0.,0.,0.,0.,0.,0.,0.,0.,0.,0.,0.,0.,0.,0.166526,0.,0.,0.,0.,0.,0.,0.018957,0.052153,0.214385,0.,0.,0.,0.,0.974149,0.,0.,0.,0.,0.,0.,0.,0.181453,0.,0.,0.,0.,0.,0.,0.,0.,0.,0.,0.,0.,0.,0.076332,0.439509,0.,0.,0.,0.,0.,0.,0.,0.,0.317703,1.025816,0.,0.,0.,0.,0.,0.,0.066979,0.,0.,0.,0.194826,0.078311,0.,0.,0.,0.290856,0.513945,0.,0.,0.,0.,0.,0.,0.,0.,0.,0.,0.556122,0.,0.,0.,0.,0.,0.,0.,0.,0.,0.,0.,0.974149,0.401375,0.,0.,0.,0.,0.,0.,0.,0.,0.,0.,0.,0.,0.,0.,0.,0.,0.,0.181453,0.,0.,0.,0.,0.,0.,0.,0.,0.,0.,0.,0.,0.,0.,0.,0.,0.,0.,0.,0.,0.,0.,0.,0.,0.352033,0.,0.,0.076332,0.,0.,0.,0.,0.,0.,0.,0.,0.,0.,0.,0.515398,0.,0.,0.367,0.,0.,0.|,
L|0.,0.,0.,0.,0.,0.,0.,0.,0.,0.,0.,0.,0.,0.,0.,1.35768,0.,0.,0.,0.,0.,0.,0.,0.,0.,0.,0.,0.,0.,0.,0.,0.,0.,0.,0.,0.,0.,1.439236,0.,0.,0.,0.,0.,0.,0.,0.,0.,0.,0.,0.,0.,0.,0.,0.,0.,0.,0.,0.,1.35768,0.,0.,0.,0.,0.,0.,0.,0.,0.,0.,0.,0.,0.,0.,0.,0.,1.157244,1.566992,0.,0.,0.,0.,1.230943,0.,1.230943,0.,0.,0.,0.,0.,0.,0.,0.,0.,0.,0.,0.,0.,0.,0.,0.,0.,1.457656,0.,0.,0.,0.,0.,0.,0.,0.,0.,0.,0.,0.,0.,0.,0.,0.,0.,0.,0.,0.,0.,0.,0.,1.243373,0.,1.439236,0.,0.,0.,0.,0.,0.,0.,1.400868,1.20655,0.,0.,1.157244,0.,0.,0.,0.,1.300112,0.,0.,0.,0.,0.,0.,0.,1.566992,0.,0.,0.,0.,0.,0.,0.,0.,0.,0.,0.,0.,0.,0.,0.,0.,0.|0.,0.,0.,0.,1.378922,0.,0.,0.,0.,0.,0.,1.038104,0.,0.,0.,0.,1.273159,0.,0.,0.,0.,0.,0.,1.841701,1.715144,0.,0.,0.,0.,1.223888,0.,0.,0.,0.,0.,0.,0.,0.,0.,0.,0.,0.,1.378922,0.,0.,0.,0.,0.,0.,1.038104,0.,0.,0.,0.,1.273159,0.,0.,0.,0.,0.,0.,0.,0.,0.934816,0.,0.,0.,1.874821,0.,0.,0.,0.,0.,1.094916,0.,1.169387,0.,0.,0.,0.,0.,0.,0.,1.097411,0.,0.,0.,0.,1.378922,0.,0.,0.,0.,0.,0.,1.038104,0.,0.,0.,0.,1.273159,0.,0.,0.,0.,0.,0.,0.,0.,1.223888,0.,0.,0.,0.,0.,1.91856,1.046507,0.,0.,0.,0.,0.,0.,0.,0.,0.,0.,1.91856,1.046507,0.,0.,0.,0.,0.,0.,0.,0.,0.,0.,0.,1.423535,1.463996,0.,0.,0.,0.,1.14913,0.,1.334597,0.,0.,0.,0.,0.,0.,0.,0.,1.165801,1.120491,0.,0.,0.,0.,0.,0.,0.,1.841701,1.715144,0.,0.,0.,0.,0.,0.,0.,1.434193,0.,0.934816,0.,0.,0.,0.,0.,0.,0.,1.874821,0.,0.,0.,0.,0.,0.,0.,0.,0.,0.,0.,0.,0.,1.85717,0.,0.,0.,0.,0.,0.,0.,0.,1.91856,1.046507,0.,0.,0.,0.,0.,0.,0.,0.,0.,0.,1.91856,1.046507,0.,0.,0.,0.,0.,0.,0.,0.,0.,1.094916,0.,1.11084,0.,0.,0.,0.,0.,1.169387,0.,0.,0.,0.,0.,0.,0.,0.,0.,0.,0.,0.890336,0.,0.,0.,0.,0.,0.,1.423535,0.,0.,0.,0.,0.,0.,0.,0.,0.,0.,0.,0.,1.448962,0.,0.,1.46492,0.,0.,0.,0.,0.,0.,0.,0.,0.,0.,0.,1.309597,0.,0.,0.,1.309597,0.,0.,0.,0.,0.,0.,0.,0.,0.,0.,0.,0.,0.,1.097411,0.,0.|,|0.,0.,0.,0.,0.,0.,0.,0.,0.,0.,0.,0.,0.,0.,0.,0.257419,0.,0.,0.,0.,0.,0.,0.,0.,0.,0.,0.,0.,0.,0.,0.,0.,0.,0.,0.,0.,0.,0.42124,0.,0.,0.,0.,0.,0.,0.,0.,0.,0.,0.,0.,0.,0.,0.,0.,0.,0.,0.,0.,0.257419,0.,0.,0.,0.,0.,0.,0.,0.,0.,0.,0.,0.,0.,0.,0.,0.,0.104628,0.472585,0.,0.,0.,0.,0.359479,0.,0.359479,0.,0.,0.,0.,0.,0.,0.,0.,0.,0.,0.,0.,0.,0.,0.,0.,0.,0.299861,0.,0.,0.,0.,0.,0.,0.,0.,0.,0.,0.,0.,0.,0.,0.,0.,0.,0.,0.,0.,0.,0.,0.,0.091724,0.,0.42124,0.,0.,0.,0.,0.,0.,0.,0.036465,0.039259,0.,0.,0.104628,0.,0.,0.,0.,0.083878,0.,0.,0.,0.,0.,0.,0.,0.472585,0.,0.,0.,0.,0.,0.,0.,0.,0.,0.,0.,0.,0.,0.,0.,0.,0.|0.,0.,0.,0.,0.325675,0.,0.,0.,0.,0.,0.,0.249145,0.,0.,0.,0.,0.425307,0.,0.,0.,0.,0.,0.,0.249722,0.319773,0.,0.,0.,0.,0.385506,0.,0.,0.,0.,0.,0.,0.,0.,0.,0.,0.,0.,0.325675,0.,0.,0.,0.,0.,0.,0.249145,0.,0.,0.,0.,0.425307,0.,0.,0.,0.,0.,0.,0.,0.,0.042492,0.,0.,0.,0.374964,0.,0.,0.,0.,0.,0.547458,0.,0.34226,0.,0.,0.,0.,0.,0.,0.,0.206968,0.,0.,0.,0.,0.325675,0.,0.,0.,0.,0.,0.,0.249145,0.,0.,0.,0.,0.425307,0.,0.,0.,0.,0.,0.,0.,0.,0.385506,0.,0.,0.,0.,0.,0.3426,0.224251,0.,0.,0.,0.,0.,0.,0.,0.,0.,0.,0.3426,0.224251,0.,0.,0.,0.,0.,0.,0.,0.,0.,0.,0.,0.265207,0.300821,0.,0.,0.,0.,0.291843,0.,0.413784,0.,0.,0.,0.,0.,0.,0.,0.,0.154752,0.198317,0.,0.,0.,0.,0.,0.,0.,0.249722,0.319773,0.,0.,0.,0.,0.,0.,0.,0.588774,0.,0.042492,0.,0.,0.,0.,0.,0.,0.,0.374964,0.,0.,0.,0.,0.,0.,0.,0.,0.,0.,0.,0.,0.,0.236628,0.,0.,0.,0.,0.,0.,0.,0.,0.3426,0.224251,0.,0.,0.,0.,0.,0.,0.,0.,0.,0.,0.3426,0.224251,0.,0.,0.,0.,0.,0.,0.,0.,0.,0.547458,0.,0.220744,0.,0.,0.,0.,0.,0.34226,0.,0.,0.,0.,0.,0.,0.,0.,0.,0.,0.,0.050214,0.,0.,0.,0.,0.,0.,0.265207,0.,0.,0.,0.,0.,0.,0.,0.,0.,0.,0.,0.,0.50747,0.,0.,0.565205,0.,0.,0.,0.,0.,0.,0.,0.,0.,0.,0.,0.273432,0.,0.,0.,0.273432,0.,0.,0.,0.,0.,0.,0.,0.,0.,0.,0.,0.,0.,0.206968,0.,0.|,
K|0.,0.,0.,0.,0.,0.,0.,0.,0.,0.,0.,0.,0.,0.,0.,0.,0.,0.,0.,0.,0.,0.,0.,0.,0.,0.,0.,1.032318,0.,0.,0.,0.,0.,0.,0.,0.,0.,0.,0.,0.,1.105299,0.,0.,0.,0.,0.,0.,0.,0.,0.,0.,2.179544,0.,0.,0.,0.,0.,0.,0.,0.,0.,0.,0.,1.032318,0.,0.,0.,0.,0.,0.,0.,0.,0.,0.,0.,0.|0.,0.,0.867627,0.,0.,1.523048,0.,0.,0.,0.867627,0.,0.,0.,0.,0.,0.,0.,0.,0.867627,0.,1.523048,0.,0.,0.,0.,0.,0.,0.,0.,0.,1.181376,0.,0.,0.,0.,0.,0.,0.,0.,1.1359,0.,0.958357,0.,0.,0.,1.181149,0.,0.,0.,1.128447,0.,0.,0.,0.,0.,0.,0.,0.,0.,1.433037,0.,0.,1.484674,0.,0.,0.,0.,0.,0.,0.,1.577496,0.,0.,0.,0.,0.,0.,0.,0.,1.086124,0.,0.,0.,0.,0.,0.,0.,0.,0.,0.|0.,0.,0.,0.,0.,0.,0.,1.69644,0.,0.,0.,0.,0.,0.,0.,0.,0.,0.,0.,0.,0.,0.,0.,0.,0.,0.,0.,0.,0.,0.,0.,1.69644,0.,0.,0.,0.,0.,0.,0.,0.,0.,1.359458,0.,0.,0.,0.,0.,0.,0.,0.,1.601424,0.,1.698249,0.,0.,0.,1.699945,0.,0.,0.,1.562862,0.,0.,0.,1.080977,0.,0.,0.,0.,0.,1.749024,0.,0.,0.,1.710228,0.,0.,0.,0.,0.,0.,0.,0.,1.162719,0.,0.,0.,0.,0.,0.,0.,0.,1.348036,0.,0.,0.,0.,0.,0.,0.,0.,0.,0.,0.,0.,0.,0.|0.,0.,0.,0.,0.,0.,0.,0.,0.,0.,0.,0.,0.,0.,0.,0.,0.,0.,0.,0.,0.,0.,0.,0.,0.,0.,0.,0.165486,0.,0.,0.,0.,0.,0.,0.,0.,0.,0.,0.,0.,0.491244,0.,0.,0.,0.,0.,0.,0.,0.,0.,0.,1.372305,0.,0.,0.,0.,0.,0.,0.,0.,0.,0.,0.,0.165486,0.,0.,0.,0.,0.,0.,0.,0.,0.,0.,0.,0.|0.,0.,0.13882,0.,0.,0.054395,0.,0.,0.,0.13882,0.,0.,0.,0.,0.,0.,0.,0.,0.13882,0.,0.054395,0.,0.,0.,0.,0.,0.,0.,0.,0.,0.154765,0.,0.,0.,0.,0.,0.,0.,0.,0.156676,0.,0.070989,0.,0.,0.,0.054016,0.,0.,0.,0.177381,0.,0.,0.,0.,0.,0.,0.,0.,0.,0.177649,0.,0.,0.769831,0.,0.,0.,0.,0.,0.,0.,0.096189,0.,0.,0.,0.,0.,0.,0.,0.,0.068417,0.,0.,0.,0.,0.,0.,0.,0.,0.,0.|0.,0.,0.,0.,0.,0.,0.,0.222153,0.,0.,0.,0.,0.,0.,0.,0.,0.,0.,0.,0.,0.,0.,0.,0.,0.,0.,0.,0.,0.,0.,0.,0.222153,0.,0.,0.,0.,0.,0.,0.,0.,0.,0.33838,0.,0.,0.,0.,0.,0.,0.,0.,0.48779,0.,0.125796,0.,0.,0.,0.155483,0.,0.,0.,0.459973,0.,0.,0.,0.144612,0.,0.,0.,0.,0.,0.534826,0.,0.,0.,1.013469,0.,0.,0.,0.,0.,0.,0.,0.,0.127615,0.,0.,0.,0.,0.,0.,0.,0.,0.159217,0.,0.,0.,0.,0.,0.,0.,0.,0.,0.,0.,0.,0.,0.
M|0.,0.,0.,0.,0.,0.,0.,0.,0.,0.,0.,0.,0.,0.,0.,0.,0.,0.,0.,0.,0.,0.,0.,0.,0.,0.,0.,0.,2.078024,0.,0.,0.,0.,0.,1.645339,0.,0.,0.,0.,0.,0.,0.,0.,0.,0.,0.,0.,0.,0.,0.,0.,0.,0.,0.,0.,0.,0.,0.,0.,0.,0.,0.,0.,0.,0.,0.,0.,0.,0.,0.|1.717702,1.765066,2.714475,1.442739,0.,0.,0.,0.,0.,1.612433,0.,0.,0.,0.,0.,0.,0.,1.717702,1.765066,2.714475,1.442739,0.,0.,0.,0.,0.,0.,0.,1.138444,1.733981,0.,0.,0.,0.,0.,0.,0.,1.787354,0.,0.,1.717702,1.765066,2.714475,1.442739,0.,0.,0.,0.,1.612433,1.182155,0.,0.,0.,0.,0.,0.,0.,0.,0.,0.,0.,0.,0.,0.,0.,0.,0.,0.,0.,0.,0.,0.,1.389743,0.,1.314996,0.,0.,0.,0.,0.,0.,0.,0.,1.263731,0.,0.,0.,0.,0.,0.,1.138444,1.733981,0.,0.,1.482055,0.,0.,0.,0.,0.,0.,0.,0.,0.,0.,0.,0.,1.281083,0.,0.,0.,0.,0.,0.,0.,0.,0.,0.,0.,0.,0.,0.,0.,0.,0.,0.,0.,0.,1.787354,0.,0.|,|0.,0.,0.,0.,0.,0.,0.,0.,0.,0.,0.,0.,0.,0.,0.,0.,0.,0.,0.,0.,0.,0.,0.,0.,0.,0.,0.,0.,0.644278,0.,0.,0.,0.,0.,0.434254,0.,0.,0.,0.,0.,0.,0.,0.,0.,0.,0.,0.,0.,0.,0.,0.,0.,0.,0.,0.,0.,0.,0.,0.,0.,0.,0.,0.,0.,0.,0.,0.,0.,0.,0.|0.8474,0.156895,0.129261,0.447531,0.,0.,0.,0.,0.,0.095978,0.,0.,0.,0.,0.,0.,0.,0.8474,0.156895,0.129261,0.447531,0.,0.,0.,0.,0.,0.,0.,0.275717,0.460589,0.,0.,0.,0.,0.,0.,0.,0.885838,0.,0.,0.8474,0.156895,0.129261,0.447531,0.,0.,0.,0.,0.095978,0.098513,0.,0.,0.,0.,0.,0.,0.,0.,0.,0.,0.,0.,0.,0.,0.,0.,0.,0.,0.,0.,0.,0.,0.321835,0.,0.536579,0.,0.,0.,0.,0.,0.,0.,0.,0.439559,0.,0.,0.,0.,0.,0.,0.275717,0.460589,0.,0.,0.579522,0.,0.,0.,0.,0.,0.,0.,0.,0.,0.,0.,0.,0.430733,0.,0.,0.,0.,0.,0.,0.,0.,0.,0.,0.,0.,0.,0.,0.,0.,0.,0.,0.,0.,0.885838,0.,0.|,
F|0.,0.,0.,0.,0.,0.,0.,1.148262,0.,0.,0.,0.,0.,0.,0.,0.,0.,0.,0.,0.,0.,0.,0.,0.,0.,0.,0.,0.,0.,0.,0.,0.,1.148262,0.,0.,0.,0.,0.,0.,0.,0.,0.,0.,0.,0.,0.,0.,0.,0.,0.,0.,0.,0.,0.,0.,0.,0.,0.,0.,0.,0.,0.,0.,0.,0.,0.,0.,1.348965,0.,0.,0.,0.,0.,0.,0.,0.,0.,0.,0.,0.,0.,0.,0.,0.,0.,0.,0.,0.,0.,0.,0.,0.,0.,1.448961,0.,0.,0.,0.,0.,0.,0.,0.,1.415543,1.356472,0.,0.|0.,1.528217,0.,0.,0.,0.,0.,0.,0.,0.,0.,0.,0.,0.,1.325288,0.,2.137648,0.,0.,0.,0.,0.,0.,0.,1.062189,1.967645,0.,0.,0.,0.,0.,0.,1.386576,0.,0.,1.528217,0.,0.,0.,0.,0.,0.,0.,0.,0.,0.,0.,0.,1.325288,0.,2.137648,0.,0.,0.,0.,0.,0.,0.,0.,0.,0.,0.,2.120847,2.107866,0.,0.,0.,1.971089,0.,1.352132,1.696234,0.,1.528217,0.,0.,0.,0.,0.,0.,0.,0.,0.,0.,0.,0.,1.325288,0.,2.137648,0.,0.,0.,0.,1.062189,1.967645,0.,0.,0.,0.,0.,0.,0.,0.,1.305734,0.,0.,0.,0.,0.,0.,1.17697,0.834419,0.,0.,0.,0.,0.,0.,1.215561,0.,0.,0.,0.,0.,0.,0.,0.,0.,0.,0.,0.,0.,0.,0.,0.,0.,0.,0.,0.,0.,0.,0.,0.,0.,0.,0.,0.,0.,0.,0.,1.752659,0.,0.,0.,1.625031,0.,0.,0.,0.,0.,0.,0.,0.,0.,0.,0.,0.,0.,0.,0.,1.305734,0.,0.,0.,0.,0.,0.,1.17697,0.,0.,0.,2.120847,2.107866,0.,1.905785,0.,2.066851,0.,0.,0.,0.,0.,0.,0.,0.,0.,0.,0.,0.,0.,0.,0.,0.,0.,0.,0.,0.,1.971089,0.,1.215561,0.,0.,0.,0.,0.,0.,0.,0.,0.,0.,0.,0.,0.,1.001289,1.787556,1.770697,0.,0.|,|0.,0.,0.,0.,0.,0.,0.,0.041009,0.,0.,0.,0.,0.,0.,0.,0.,0.,0.,0.,0.,0.,0.,0.,0.,0.,0.,0.,0.,0.,0.,0.,0.,0.041009,0.,0.,0.,0.,0.,0.,0.,0.,0.,0.,0.,0.,0.,0.,0.,0.,0.,0.,0.,0.,0.,0.,0.,0.,0.,0.,0.,0.,0.,0.,0.,0.,0.,0.,0.143944,0.,0.,0.,0.,0.,0.,0.,0.,0.,0.,0.,0.,0.,0.,0.,0.,0.,0.,0.,0.,0.,0.,0.,0.,0.,0.077332,0.,0.,0.,0.,0.,0.,0.,0.,0.471848,0.516751,0.,0.|0.,0.245743,0.,0.,0.,0.,0.,0.,0.,0.,0.,0.,0.,0.,0.078886,0.,0.810832,0.,0.,0.,0.,0.,0.,0.,0.037935,0.070273,0.,0.,0.,0.,0.,0.,0.26837,0.,0.,0.245743,0.,0.,0.,0.,0.,0.,0.,0.,0.,0.,0.,0.,0.078886,0.,0.810832,0.,0.,0.,0.,0.,0.,0.,0.,0.,0.,0.,1.649548,1.229589,0.,0.,0.,1.168053,0.,0.533736,0.818358,0.,0.245743,0.,0.,0.,0.,0.,0.,0.,0.,0.,0.,0.,0.,0.078886,0.,0.810832,0.,0.,0.,0.,0.037935,0.070273,0.,0.,0.,0.,0.,0.,0.,0.,0.221508,0.,0.,0.,0.,0.,0.,0.243801,0.068542,0.,0.,0.,0.,0.,0.,0.443776,0.,0.,0.,0.,0.,0.,0.,0.,0.,0.,0.,0.,0.,0.,0.,0.,0.,0.,0.,0.,0.,0.,0.,0.,0.,0.,0.,0.,0.,0.,0.,0.096182,0.,0.,0.,0.715014,0.,0.,0.,0.,0.,0.,0.,0.,0.,0.,0.,0.,0.,0.,0.,0.221508,0.,0.,0.,0.,0.,0.,0.243801,0.,0.,0.,1.649548,1.229589,0.,0.745211,0.,1.260275,0.,0.,0.,0.,0.,0.,0.,0.,0.,0.,0.,0.,0.,0.,0.,0.,0.,0.,0.,0.,1.168053,0.,0.443776,0.,0.,0.,0.,0.,0.,0.,0.,0.,0.,0.,0.,0.,0.572165,0.595852,1.433421,0.,0.|,
P|0.,0.,0.,0.,0.,0.,0.,0.,0.,0.,0.,0.,0.,0.,0.,0.,0.,0.,0.,0.,0.,0.,0.,0.,0.,0.,0.,0.,0.,0.,0.,0.,0.,1.51726,0.,0.,0.,0.,0.,0.,0.,0.,0.,0.,0.,0.,0.,0.,0.,0.,0.,0.,1.550924,0.,0.,0.,0.,0.,0.,1.619743,0.,0.,0.,0.,0.,0.,1.550924,0.,0.,0.,0.,0.,0.,0.,0.,0.,0.,0.,0.,0.,0.,1.619743,0.,1.694057,0.,0.,0.,1.51726,0.,0.,0.,1.532235,1.423778,0.,0.,0.,0.,0.,0.,0.,0.|0.,0.,0.,0.,0.,0.,0.,0.,0.,0.,0.,0.,0.,0.,0.,0.,0.,0.,0.,0.,0.,0.,0.,0.,0.,0.,0.,0.,0.,0.,1.191955,0.,0.,0.,0.,0.,0.,0.,0.,0.,0.,0.,0.,0.,0.,0.,0.,0.,0.,0.,0.,0.,1.084255,0.,0.,0.,0.,0.,0.,0.,1.472181,0.,0.,0.,1.244421,0.,0.,0.,0.,0.,1.291913,0.,0.,0.,0.,0.,0.,0.,0.,0.,0.,0.,0.,0.,0.,0.,0.,0.,0.,0.,1.191955,0.,0.,0.969964,1.153016,0.,0.,0.,0.,0.,0.,0.,0.,0.,1.276173,1.298235|,|0.,0.,0.,0.,0.,0.,0.,0.,0.,0.,0.,0.,0.,0.,0.,0.,0.,0.,0.,0.,0.,0.,0.,0.,0.,0.,0.,0.,0.,0.,0.,0.,0.,0.168584,0.,0.,0.,0.,0.,0.,0.,0.,0.,0.,0.,0.,0.,0.,0.,0.,0.,0.,0.645691,0.,0.,0.,0.,0.,0.,0.911105,0.,0.,0.,0.,0.,0.,0.645691,0.,0.,0.,0.,0.,0.,0.,0.,0.,0.,0.,0.,0.,0.,0.911105,0.,0.123723,0.,0.,0.,0.168584,0.,0.,0.,0.417882,0.417224,0.,0.,0.,0.,0.,0.,0.,0.|0.,0.,0.,0.,0.,0.,0.,0.,0.,0.,0.,0.,0.,0.,0.,0.,0.,0.,0.,0.,0.,0.,0.,0.,0.,0.,0.,0.,0.,0.,0.132439,0.,0.,0.,0.,0.,0.,0.,0.,0.,0.,0.,0.,0.,0.,0.,0.,0.,0.,0.,0.,0.,0.127559,0.,0.,0.,0.,0.,0.,0.,0.236903,0.,0.,0.,0.220583,0.,0.,0.,0.,0.,0.266924,0.,0.,0.,0.,0.,0.,0.,0.,0.,0.,0.,0.,0.,0.,0.,0.,0.,0.,0.,0.132439,0.,0.,0.058786,0.059129,0.,0.,0.,0.,0.,0.,0.,0.,0.,0.205189,0.127278|,
S|0.,0.,0.,0.,0.,0.,0.,0.,0.,0.,0.,0.,0.,0.,0.,0.,0.,0.,0.,0.,0.,0.,0.,0.,0.,0.,0.,0.,0.,0.,0.,0.,0.,0.,0.,0.,0.,0.,0.,0.,0.,0.,0.,0.,0.,0.,0.,0.,0.,0.,0.,1.370209,0.,0.,0.,0.,0.,0.,0.,0.,0.,0.,0.,0.,0.,0.,0.,0.,0.,0.,0.,0.,0.,0.,0.,0.,0.,0.,0.,0.,0.,0.,0.,0.,0.,0.,0.,0.,0.,0.,0.,0.,0.,0.991624,0.,0.,0.,0.,0.,0.,0.,0.,0.,0.,0.,1.484795,0.,0.,0.,0.888157,0.,0.,0.,0.,0.,0.,0.,1.370209,0.,0.,0.,0.,0.,0.,0.,0.,0.,0.,0.,0.,0.,0.,0.,0.,0.,0.,0.,0.,0.,0.,1.432475,0.,0.,0.,0.,0.,0.,0.,1.084574,0.,0.,0.,0.,0.,0.,0.|,|0.,0.,0.,0.,0.,0.,0.,0.,1.195058,1.411613,0.,0.,0.,0.,0.,0.,0.,0.,0.,0.,1.936521,0.,0.,0.,0.,1.04172,0.,0.,0.,0.,0.,0.,0.,0.,0.,1.195058,1.411613,0.,0.,0.,0.,0.,0.,0.,0.,0.,0.,1.936521,0.,0.,0.,1.519612,0.,0.,0.,0.,1.378954,0.,0.,0.,0.,0.,0.,0.,0.,0.,0.,0.,1.195058,1.411613,0.,0.,0.,0.,0.,0.,0.,0.,0.,0.,1.936521,0.,1.000161,0.,1.04172,0.,0.,0.,0.,0.,0.,0.,0.,0.,0.,1.494325,0.,0.,1.10103,0.,0.,0.,0.,0.,0.,0.,0.,1.519612,0.,0.,0.,0.902382,0.,0.,0.,0.,0.,0.,0.,1.17488,0.,0.,0.,0.,0.,0.,0.,0.,0.,0.,0.,0.,0.,0.,0.,1.378954,0.,0.,0.,0.,0.,1.494325,1.392015,0.,0.,0.,0.,0.,0.,0.,0.,0.,0.,0.,0.,0.,0.,0.,0.|0.,0.,0.,0.,0.,0.,0.,0.,0.,0.,0.,0.,0.,0.,0.,0.,0.,0.,0.,0.,0.,0.,0.,0.,0.,0.,0.,0.,0.,0.,0.,0.,0.,0.,0.,0.,0.,0.,0.,0.,0.,0.,0.,0.,0.,0.,0.,0.,0.,0.,0.,0.267619,0.,0.,0.,0.,0.,0.,0.,0.,0.,0.,0.,0.,0.,0.,0.,0.,0.,0.,0.,0.,0.,0.,0.,0.,0.,0.,0.,0.,0.,0.,0.,0.,0.,0.,0.,0.,0.,0.,0.,0.,0.,0.09653,0.,0.,0.,0.,0.,0.,0.,0.,0.,0.,0.,0.89648,0.,0.,0.,0.044579,0.,0.,0.,0.,0.,0.,0.,0.267619,0.,0.,0.,0.,0.,0.,0.,0.,0.,0.,0.,0.,0.,0.,0.,0.,0.,0.,0.,0.,0.,0.,0.168869,0.,0.,0.,0.,0.,0.,0.,0.049865,0.,0.,0.,0.,0.,0.,0.|,|0.,0.,0.,0.,0.,0.,0.,0.,0.079671,0.08156,0.,0.,0.,0.,0.,0.,0.,0.,0.,0.,0.863986,0.,0.,0.,0.,0.028671,0.,0.,0.,0.,0.,0.,0.,0.,0.,0.079671,0.08156,0.,0.,0.,0.,0.,0.,0.,0.,0.,0.,0.863986,0.,0.,0.,0.768745,0.,0.,0.,0.,0.330725,0.,0.,0.,0.,0.,0.,0.,0.,0.,0.,0.,0.079671,0.08156,0.,0.,0.,0.,0.,0.,0.,0.,0.,0.,0.863986,0.,0.023813,0.,0.028671,0.,0.,0.,0.,0.,0.,0.,0.,0.,0.,0.110539,0.,0.,0.146154,0.,0.,0.,0.,0.,0.,0.,0.,0.768745,0.,0.,0.,0.119183,0.,0.,0.,0.,0.,0.,0.,0.174776,0.,0.,0.,0.,0.,0.,0.,0.,0.,0.,0.,0.,0.,0.,0.,0.330725,0.,0.,0.,0.,0.,0.110539,0.252097,0.,0.,0.,0.,0.,0.,0.,0.,0.,0.,0.,0.,0.,0.,0.,0.
T|0.,0.,0.,0.,0.,0.,0.,2.383451,0.,0.,0.,0.,0.,0.,0.,0.,0.,0.,0.,0.,0.,0.,0.,0.,0.,2.383451,0.,0.,0.,0.,0.,0.,0.,0.,0.,0.,0.,0.,0.,0.,0.,0.,0.,0.,0.,2.383451,0.,0.,0.,0.,0.,0.,0.,0.,0.,0.,0.,0.,0.,0.,0.,0.,0.,0.,0.,1.883702,0.,0.,0.,0.,0.,0.,0.,0.,0.,0.,0.,0.,0.,0.,0.,0.,0.,0.,0.,0.,0.,0.,0.,0.,0.,0.,0.,0.,0.,0.,0.,0.,0.,0.,0.,0.,0.,0.,0.,0.,0.,0.,0.,0.97238|0.,0.,0.,0.,0.,0.,0.,0.,0.,0.,1.031829,1.218363,0.,1.120643,0.,0.,0.,0.,0.,0.,0.,0.,0.,0.,0.,0.,0.,0.,0.,0.,1.031829,1.218363,0.,1.120643,0.,0.,0.82444,0.,1.092783,0.,0.,0.,0.,0.,0.,0.,0.,0.,0.,0.,0.,1.031829,1.218363,0.,1.120643,0.,0.,0.,0.,0.,0.,0.,0.,0.,0.,0.,0.,0.,0.,0.,0.,0.,0.,0.,0.,0.,0.,0.,0.,0.,0.82444,0.,0.,0.,0.,0.,0.,0.,0.,0.,0.,0.,1.211942,0.,0.,0.,0.,0.,0.,0.,0.,0.,0.,0.,0.,0.,0.,0.,0.,0.,0.,0.,0.,1.092783,0.,0.,0.,0.,0.,0.,0.,0.,0.,0.|1.362494,0.,1.362494,0.,2.701577,0.,0.,0.,0.968799,1.19186,0.,0.,0.946151,1.905945,0.,0.,0.,0.,0.,0.,1.362494,0.,1.362494,0.,2.701577,0.,0.,0.,0.968799,1.19186,0.,0.,0.946151,1.905945,0.,0.,0.,0.,1.362494,0.,1.362494,0.,2.701577,0.,0.,0.,0.968799,1.19186,0.,0.,0.946151,1.905945,0.,0.,0.,0.,0.,0.,0.,0.,0.,0.,0.,0.,0.,0.,0.,0.,0.,0.,0.,0.,0.,0.,0.,0.,0.,0.,1.657114,0.,0.,0.,0.,0.,0.,0.,0.,0.,0.,0.,0.,0.,0.,0.,0.,0.,0.,0.,0.,0.,0.,0.,0.,0.,0.,0.,0.,0.,0.,0.,0.,0.,0.,0.|0.,0.,0.,0.,0.,0.,0.,0.113498,0.,0.,0.,0.,0.,0.,0.,0.,0.,0.,0.,0.,0.,0.,0.,0.,0.,0.113498,0.,0.,0.,0.,0.,0.,0.,0.,0.,0.,0.,0.,0.,0.,0.,0.,0.,0.,0.,0.113498,0.,0.,0.,0.,0.,0.,0.,0.,0.,0.,0.,0.,0.,0.,0.,0.,0.,0.,0.,0.394837,0.,0.,0.,0.,0.,0.,0.,0.,0.,0.,0.,0.,0.,0.,0.,0.,0.,0.,0.,0.,0.,0.,0.,0.,0.,0.,0.,0.,0.,0.,0.,0.,0.,0.,0.,0.,0.,0.,0.,0.,0.,0.,0.,0.068639|0.,0.,0.,0.,0.,0.,0.,0.,0.,0.,0.199203,0.346951,0.,0.206888,0.,0.,0.,0.,0.,0.,0.,0.,0.,0.,0.,0.,0.,0.,0.,0.,0.199203,0.346951,0.,0.206888,0.,0.,0.037475,0.,0.242841,0.,0.,0.,0.,0.,0.,0.,0.,0.,0.,0.,0.,0.199203,0.346951,0.,0.206888,0.,0.,0.,0.,0.,0.,0.,0.,0.,0.,0.,0.,0.,0.,0.,0.,0.,0.,0.,0.,0.,0.,0.,0.,0.,0.037475,0.,0.,0.,0.,0.,0.,0.,0.,0.,0.,0.,0.09728,0.,0.,0.,0.,0.,0.,0.,0.,0.,0.,0.,0.,0.,0.,0.,0.,0.,0.,0.,0.,0.242841,0.,0.,0.,0.,0.,0.,0.,0.,0.,0.|0.406238,0.,0.406238,0.,0.128647,0.,0.,0.,0.067249,0.449908,0.,0.,0.232899,0.557122,0.,0.,0.,0.,0.,0.,0.406238,0.,0.406238,0.,0.128647,0.,0.,0.,0.067249,0.449908,0.,0.,0.232899,0.557122,0.,0.,0.,0.,0.406238,0.,0.406238,0.,0.128647,0.,0.,0.,0.067249,0.449908,0.,0.,0.232899,0.557122,0.,0.,0.,0.,0.,0.,0.,0.,0.,0.,0.,0.,0.,0.,0.,0.,0.,0.,0.,0.,0.,0.,0.,0.,0.,0.,0.156617,0.,0.,0.,0.,0.,0.,0.,0.,0.,0.,0.,0.,0.,0.,0.,0.,0.,0.,0.,0.,0.,0.,0.,0.,0.,0.,0.,0.,0.,0.,0.,0.,0.,0.,0.
W|1.211757,0.,0.,0.,1.211757,0.,0.,0.,1.211757,0.,0.,0.,0.,0.,0.,0.784659,0.,0.,0.,0.,0.,0.,0.,0.,0.,0.,0.,0.,0.,0.,0.784659,0.,0.|2.102054,0.,0.,1.073583,1.448762,2.197271,0.,0.,0.,0.,1.025302,0.,0.,0.,2.102054,0.,0.,1.073583,0.,0.,0.,0.,2.102054,0.,0.,1.073583,0.,0.,0.,1.450689,0.,0.,0.,0.,0.,0.,0.,0.946237,0.,0.,1.448762,2.197271,0.,0.,0.,0.,0.,0.,0.,1.703019,1.450689,0.,0.,0.,0.,0.,0.,0.,0.,0.,0.,0.,1.402869,0.,0.,0.946237,0.,0.|1.278684,0.,0.713175,0.,0.,0.,0.,0.,0.,1.278684,0.,0.713175,0.,1.278684,0.,0.713175,0.,0.,0.,0.,0.,0.,0.,0.,0.,0.,0.,0.,0.,0.,0.,0.969418,0.,0.|0.325939,0.,0.,0.,0.325939,0.,0.,0.,0.325939,0.,0.,0.,0.,0.,0.,0.049041,0.,0.,0.,0.,0.,0.,0.,0.,0.,0.,0.,0.,0.,0.,0.049041,0.,0.|0.825318,0.,0.,0.44595,0.491106,1.19174,0.,0.,0.,0.,0.124279,0.,0.,0.,0.825318,0.,0.,0.44595,0.,0.,0.,0.,0.825318,0.,0.,0.44595,0.,0.,0.,0.207241,0.,0.,0.,0.,0.,0.,0.,0.082796,0.,0.,0.491106,1.19174,0.,0.,0.,0.,0.,0.,0.,0.706269,0.207241,0.,0.,0.,0.,0.,0.,0.,0.,0.,0.,0.,0.486896,0.,0.,0.082796,0.,0.|0.404963,0.,0.120691,0.,0.,0.,0.,0.,0.,0.404963,0.,0.120691,0.,0.404963,0.,0.120691,0.,0.,0.,0.,0.,0.,0.,0.,0.,0.,0.,0.,0.,0.,0.,0.056777,0.,0.
Y|1.314093,0.,0.,0.,0.,0.,0.,1.314093,0.,0.,0.,0.,1.557373,0.,0.,0.,0.,0.,1.314093,0.,0.,0.,0.,0.,0.,0.,0.,0.,0.,0.,1.557373,0.,0.,0.,0.,0.,0.,0.,0.,0.,0.,0.,0.,0.,0.,0.,0.,0.,0.,0.,0.,0.,0.,0.,0.,0.,0.,0.,0.,0.|1.969629,0.,0.,1.872618,0.,0.,0.,1.403691,0.,0.,0.,1.936049,0.,0.,0.,0.,0.,0.,0.,0.,1.969629,0.,0.,1.872618,0.,0.,0.,1.403691,0.,0.,0.,1.043549,0.,0.,0.,0.,0.,2.078661,0.,1.557517,0.,0.,0.,1.969629,0.,0.,1.872618,0.,0.,0.,1.403691,0.,0.,0.,0.,0.,0.,0.,0.,0.,1.97956,0.,0.,0.,0.,0.,0.,0.,0.,0.,0.,1.936049,0.,0.,0.,0.,2.32655,2.385799,0.,0.,0.,0.,0.,0.,1.476868,0.,0.,0.,0.,0.,0.,0.,2.078661,0.,0.,1.557517,0.,0.,0.,0.,0.,0.,0.,0.,0.,0.,0.,0.,1.97956,0.,0.,0.,0.,0.,2.305797,0.,0.,0.,0.,0.,0.,0.,0.,0.,0.,0.,0.,0.,0.,0.,0.,0.,0.,0.,0.,0.,1.740054,0.,0.,0.,0.,0.|0.,0.,0.,0.,0.,0.,0.,0.,1.90779,0.,0.,0.,0.,0.,0.,0.,0.,0.,0.,0.,0.,0.,0.,0.,0.,1.443919,0.,0.,0.,1.7064,0.,0.,0.,0.,0.,0.,0.,0.,0.,0.,0.,0.,0.,0.,0.,0.,1.529802,0.,0.,1.125609,0.,0.,0.,0.,0.,1.90779,0.,0.,0.,1.37133,0.,0.,0.749665,0.,1.443919,0.,0.,0.,0.,0.,0.,0.,0.,0.,0.,0.,0.,1.7064,0.,0.,0.,0.,0.,0.,0.,0.,0.,1.529802,0.,0.,0.,0.,1.038907,0.,0.,1.125609,0.,0.,0.,0.,0.,0.,0.,0.,0.,0.,0.,0.,0.,0.,0.|0.204708,0.,0.,0.,0.,0.,0.,0.204708,0.,0.,0.,0.,0.250292,0.,0.,0.,0.,0.,0.204708,0.,0.,0.,0.,0.,0.,0.,0.,0.,0.,0.,0.250292,0.,0.,0.,0.,0.,0.,0.,0.,0.,0.,0.,0.,0.,0.,0.,0.,0.,0.,0.,0.,0.,0.,0.,0.,0.,0.,0.,0.,0.|1.515099,0.,0.,0.708897,0.,0.,0.,0.496316,0.,0.,0.,0.360958,0.,0.,0.,0.,0.,0.,0.,0.,1.515099,0.,0.,0.708897,0.,0.,0.,0.496316,0.,0.,0.,0.186348,0.,0.,0.,0.,0.,0.990612,0.,0.865287,0.,0.,0.,1.515099,0.,0.,0.708897,0.,0.,0.,0.496316,0.,0.,0.,0.,0.,0.,0.,0.,0.,1.336203,0.,0.,0.,0.,0.,0.,0.,0.,0.,0.,0.360958,0.,0.,0.,0.,0.469579,1.050627,0.,0.,0.,0.,0.,0.,0.242863,0.,0.,0.,0.,0.,0.,0.,0.990612,0.,0.,0.865287,0.,0.,0.,0.,0.,0.,0.,0.,0.,0.,0.,0.,1.336203,0.,0.,0.,0.,0.,0.363118,0.,0.,0.,0.,0.,0.,0.,0.,0.,0.,0.,0.,0.,0.,0.,0.,0.,0.,0.,0.,0.,1.242896,0.,0.,0.,0.,0.|0.,0.,0.,0.,0.,0.,0.,0.,0.323354,0.,0.,0.,0.,0.,0.,0.,0.,0.,0.,0.,0.,0.,0.,0.,0.,0.781415,0.,0.,0.,0.9954,0.,0.,0.,0.,0.,0.,0.,0.,0.,0.,0.,0.,0.,0.,0.,0.,0.688411,0.,0.,0.232269,0.,0.,0.,0.,0.,0.323354,0.,0.,0.,0.519662,0.,0.,0.111062,0.,0.781415,0.,0.,0.,0.,0.,0.,0.,0.,0.,0.,0.,0.,0.9954,0.,0.,0.,0.,0.,0.,0.,0.,0.,0.688411,0.,0.,0.,0.,0.065443,0.,0.,0.232269,0.,0.,0.,0.,0.,0.,0.,0.,0.,0.,0.,0.,0.,0.,0.
V|0.,0.,0.,0.,0.,0.,0.,0.,0.,0.,0.,0.,0.,0.,0.,0.,0.,0.,0.,0.,0.,0.,0.,0.,0.,0.,0.,0.,0.,0.,0.,0.,0.,0.,0.,0.,0.,0.,0.,0.,0.,0.,0.,0.,0.,0.,0.,0.,0.,0.,0.,0.,0.,0.,0.,0.,0.,0.,0.,0.,0.,0.,0.,0.,0.,0.,0.,0.,1.162105,0.,0.,0.,0.,0.,0.,0.,0.,0.,0.,0.,0.,0.,0.,0.,0.,0.,0.,0.,0.,0.,0.,0.,0.,0.,0.,0.,0.,0.,0.,0.,0.,0.,0.,0.,0.,0.,0.,0.,0.,0.,0.,0.,0.,0.,0.,0.,0.,0.,0.,0.,0.,0.,0.,0.,0.,0.,0.|0.,0.,0.,0.,0.,0.,0.,0.,0.,1.140251,0.,0.,1.892206,0.,0.,0.,0.,0.,0.,0.,0.,0.,0.,0.,0.,0.,0.,0.,0.,0.,0.,0.,0.869914,0.,0.,0.,1.488164,0.,0.,0.,0.,0.968946,0.,0.,0.,1.403194,0.,0.,0.,0.,0.,0.,0.,0.,0.,0.,0.,0.,1.892206,0.,0.,0.,0.,0.,1.415954,0.,0.,0.,0.,0.,0.,0.,0.,0.,0.,0.,1.320173,1.322649,1.182624,0.,0.,0.,0.,0.,0.,0.,0.,0.,0.,1.215964,0.,0.,0.,0.,0.,0.,0.,0.,0.,0.,0.,0.,0.,0.,0.,0.,0.,0.,0.,0.,0.,1.488164,0.,0.,0.,0.,0.,0.,0.,0.,0.,0.,0.973921,0.,0.,0.,0.,0.,0.,0.,0.,0.,0.,0.,0.,0.,0.,0.,0.,0.,0.,0.,0.,0.,1.265604,0.,0.,0.,0.,0.,0.,0.,0.,0.,0.,0.,0.,0.,0.,0.,0.,0.,0.,0.,1.542275,0.,0.,1.534901,0.,0.,0.,0.,0.,0.,0.,0.,0.,0.,0.,0.,0.,0.,0.912573,0.,0.|,|0.,0.,0.,0.,0.,0.,0.,0.,0.,0.,0.,0.,0.,0.,0.,0.,0.,0.,0.,0.,0.,0.,0.,0.,0.,0.,0.,0.,0.,0.,0.,0.,0.,0.,0.,0.,0.,0.,0.,0.,0.,0.,0.,0.,0.,0.,0.,0.,0.,0.,0.,0.,0.,0.,0.,0.,0.,0.,0.,0.,0.,0.,0.,0.,0.,0.,0.,0.,0.215205,0.,0.,0.,0.,0.,0.,0.,0.,0.,0.,0.,0.,0.,0.,0.,0.,0.,0.,0.,0.,0.,0.,0.,0.,0.,0.,0.,0.,0.,0.,0.,0.,0.,0.,0.,0.,0.,0.,0.,0.,0.,0.,0.,0.,0.,0.,0.,0.,0.,0.,0.,0.,0.,0.,0.,0.,0.,0.|0.,0.,0.,0.,0.,0.,0.,0.,0.,0.120936,0.,0.,0.067579,0.,0.,0.,0.,0.,0.,0.,0.,0.,0.,0.,0.,0.,0.,0.,0.,0.,0.,0.,0.118625,0.,0.,0.,0.245109,0.,0.,0.,0.,0.340645,0.,0.,0.,0.570404,0.,0.,0.,0.,0.,0.,0.,0.,0.,0.,0.,0.,0.067579,0.,0.,0.,0.,0.,0.745543,0.,0.,0.,0.,0.,0.,0.,0.,0.,0.,0.,0.423262,0.777056,0.301326,0.,0.,0.,0.,0.,0.,0.,0.,0.,0.,0.193693,0.,0.,0.,0.,0.,0.,0.,0.,0.,0.,0.,0.,0.,0.,0.,0.,0.,0.,0.,0.,0.,0.245109,0.,0.,0.,0.,0.,0.,0.,0.,0.,0.,0.105289,0.,0.,0.,0.,0.,0.,0.,0.,0.,0.,0.,0.,0.,0.,0.,0.,0.,0.,0.,0.,0.,0.331962,0.,0.,0.,0.,0.,0.,0.,0.,0.,0.,0.,0.,0.,0.,0.,0.,0.,0.,0.,0.643627,0.,0.,0.524112,0.,0.,0.,0.,0.,0.,0.,0.,0.,0.,0.,0.,0.,0.,0.391103,0.,0.|,
```
