## Supplementary Data 3 for "Pharmacological proximities in the GPCR family discovered using contact-informed amino-acid and binding pocket similarities": c1156.bsv

```
res|B|C|P|wB|wC|wP
A|0.,0.,0.,0.,0.,0.,0.,0.,0.,0.,0.,0.,0.,1.44781,0.,0.,0.,1.44781,0.,0.,0.,0.,1.42163,0.,1.421631,0.,1.356774,0.,1.310519,0.,1.264134,0.,0.,0.,0.,0.,0.,0.,0.,0.,0.,0.,0.,0.,0.,0.|0.,0.,0.,0.,0.,0.,0.,0.,0.,0.,0.,1.203451,0.,0.,0.,0.,0.,0.,1.302097,1.118598,0.,0.,0.,0.,1.118598,1.302097,0.,0.,0.,0.,0.,1.309494,0.,1.309494,0.,0.,0.,1.333485,0.,1.435592,0.,0.,0.,0.,0.,0.,0.,0.,0.,0.,0.,0.,1.000505,0.,0.,0.,0.|,|0.,0.,0.,0.,0.,0.,0.,0.,0.,0.,0.,0.,0.,0.340661,0.,0.,0.,0.340661,0.,0.,0.,0.,0.340475,0.,0.340475,0.,0.07878,0.,0.35404,0.,0.231345,0.,0.,0.,0.,0.,0.,0.,0.,0.,0.,0.,0.,0.,0.,0.|0.,0.,0.,0.,0.,0.,0.,0.,0.,0.,0.,0.120871,0.,0.,0.,0.,0.,0.,0.291057,0.368479,0.,0.,0.,0.,0.368479,0.291057,0.,0.,0.,0.,0.,0.341129,0.,0.341129,0.,0.,0.,0.307951,0.,0.243957,0.,0.,0.,0.,0.,0.,0.,0.,0.,0.,0.,0.,0.096202,0.,0.,0.,0.|,
R|0.,0.,0.,1.486197,1.494227,0.,0.,0.,0.,0.,0.,1.486197,1.520429,0.|0.,2.165456,2.165456,0.,0.,0.,0.,0.,0.,0.,0.,0.,2.165456,2.165456,0.,2.391336,0.,0.,0.,0.,0.,0.|0.,0.,0.,0.,0.,0.,1.068529,0.,0.,0.,0.,0.,0.,0.,0.,0.,0.,0.,0.,0.,1.711312,0.,0.,1.068529,0.,0.,0.,1.836184,0.,0.,0.,0.,0.,0.|0.,0.,0.,0.721867,0.293625,0.,0.,0.,0.,0.,0.,0.721867,0.760215,0.|0.,1.995313,1.995313,0.,0.,0.,0.,0.,0.,0.,0.,0.,1.995313,1.995313,0.,0.398556,0.,0.,0.,0.,0.,0.|0.,0.,0.,0.,0.,0.,0.137382,0.,0.,0.,0.,0.,0.,0.,0.,0.,0.,0.,0.,0.,0.488946,0.,0.,0.137382,0.,0.,0.,0.306031,0.,0.,0.,0.,0.,0.
N|0.,0.,0.,1.404297,0.,0.,0.,0.,0.,0.,0.,0.,0.,0.,0.,0.,0.,1.028186,0.,0.|0.,0.,0.,0.,0.,0.,0.,0.,0.,0.,0.,0.,0.,0.,0.,0.,0.,0.,0.|0.,0.,0.,0.,0.,0.,0.,1.614236,0.,0.,0.,1.531454,0.,0.,0.,0.,0.,0.,0.,0.,0.,0.,0.,0.,0.,0.,0.,0.,0.,0.,1.837496,1.631794,0.|0.,0.,0.,0.091984,0.,0.,0.,0.,0.,0.,0.,0.,0.,0.,0.,0.,0.,0.270029,0.,0.|0.,0.,0.,0.,0.,0.,0.,0.,0.,0.,0.,0.,0.,0.,0.,0.,0.,0.,0.|0.,0.,0.,0.,0.,0.,0.,0.772026,0.,0.,0.,0.187252,0.,0.,0.,0.,0.,0.,0.,0.,0.,0.,0.,0.,0.,0.,0.,0.,0.,0.,0.306249,0.868093,0.
D|0.,0.,0.,0.,0.,0.,0.,0.,0.,1.396283,0.,0.,0.,1.824361,0.,0.,0.,0.,1.588976,1.749024,0.,0.,1.588975,1.749024,0.,0.,1.136955,1.434485,1.70284,0.,0.,1.475939,1.940537,0.,0.,0.,0.,0.,0.,0.,0.,0.,0.,1.3649|0.,0.,0.,0.,0.,0.,0.,0.,0.,0.,0.,0.,1.096884,0.,0.,0.,0.,0.,0.,1.231193,0.,0.,0.,1.231193,0.,0.,0.,0.,0.,1.159853,0.,0.,0.,1.038864,0.,0.,0.,0.,0.,0.,0.,0.|1.769719,0.,0.,0.,0.,0.,0.,1.749868,1.871537,0.,0.,0.,0.,0.,0.,0.,0.,0.,0.,2.230324,0.,0.,1.885525,0.,0.,0.,0.,0.,0.,0.,0.,0.,0.,0.,0.,0.,0.,0.,0.,0.,0.,1.19197,0.,1.623106,1.614203,0.,0.,0.,0.,1.623106,1.608197,0.,0.,0.,0.,0.,0.,0.,0.,0.,0.,0.,0.,0.,0.,0.,0.,0.,0.,0.,0.,0.,1.320317,0.,0.,0.,0.,0.,0.,0.,0.,0.,0.,0.,0.,0.,0.,0.,0.,0.|0.,0.,0.,0.,0.,0.,0.,0.,0.,0.363458,0.,0.,0.,0.334599,0.,0.,0.,0.,0.333818,0.426233,0.,0.,0.333818,0.426233,0.,0.,0.117363,0.315649,0.370989,0.,0.,0.20258,0.30017,0.,0.,0.,0.,0.,0.,0.,0.,0.,0.,0.227483|0.,0.,0.,0.,0.,0.,0.,0.,0.,0.,0.,0.,0.153276,0.,0.,0.,0.,0.,0.,0.186231,0.,0.,0.,0.186231,0.,0.,0.,0.,0.,0.166776,0.,0.,0.,0.119956,0.,0.,0.,0.,0.,0.,0.,0.|0.364615,0.,0.,0.,0.,0.,0.,0.45139,0.674004,0.,0.,0.,0.,0.,0.,0.,0.,0.,0.,1.170799,0.,0.,0.901773,0.,0.,0.,0.,0.,0.,0.,0.,0.,0.,0.,0.,0.,0.,0.,0.,0.,0.,0.148996,0.,0.245512,0.332336,0.,0.,0.,0.,0.245512,0.331099,0.,0.,0.,0.,0.,0.,0.,0.,0.,0.,0.,0.,0.,0.,0.,0.,0.,0.,0.,0.,0.,0.085921,0.,0.,0.,0.,0.,0.,0.,0.,0.,0.,0.,0.,0.,0.,0.,0.,0.
C|0.,0.,0.,0.,0.,0.,0.,0.,0.,0.,0.,0.|0.,0.,0.|0.,0.,0.,0.,0.,0.,0.,0.,0.,0.,0.,0.,0.|0.,0.,0.,0.,0.,0.,0.,0.,0.,0.,0.,0.|0.,0.,0.|0.,0.,0.,0.,0.,0.,0.,0.,0.,0.,0.,0.,0.
Q|1.465748,0.,0.,0.,1.433572,1.767936,0.,0.,1.433572,1.767936,0.,0.,0.,0.,0.983183,0.,0.,0.,0.,0.,0.|2.668497,0.,0.,0.,0.,0.,0.,0.,0.,0.,0.,0.,0.,0.,0.,0.,0.,0.,0.,0.,0.,0.,0.,0.,0.,0.,0.|2.253926,0.,1.528406,0.,1.300712,0.,0.,0.,0.,0.,0.,0.,0.,0.,0.,0.,0.,0.,0.,0.,0.,0.,1.21627,0.,0.,0.,0.,1.300712,0.,0.,0.,0.,0.|0.789249,0.,0.,0.,0.320445,0.623977,0.,0.,0.320445,0.623977,0.,0.,0.,0.,0.14272,0.,0.,0.,0.,0.,0.|1.436883,0.,0.,0.,0.,0.,0.,0.,0.,0.,0.,0.,0.,0.,0.,0.,0.,0.,0.,0.,0.,0.,0.,0.,0.,0.,0.|2.253926,0.,0.563621,0.,0.510994,0.,0.,0.,0.,0.,0.,0.,0.,0.,0.,0.,0.,0.,0.,0.,0.,0.,0.111164,0.,0.,0.,0.,0.510994,0.,0.,0.,0.,0.
E|0.,0.,0.993147,0.,0.,0.,0.,0.,0.,0.,0.,0.993147,1.031939,0.,0.,1.632489,0.|0.,0.,0.,0.,0.,0.,1.863203,1.863203,0.,0.,0.,0.,0.,0.,0.,0.,1.863203,1.863203,0.,0.,0.,1.187705,0.|0.,0.,0.,0.,0.,1.671368,0.,0.,0.,0.,0.,0.,0.,0.,0.,0.,0.,0.,0.,0.,1.671368,0.,0.,0.,0.,0.,1.321656,0.,0.,0.|0.,0.,0.042563,0.,0.,0.,0.,0.,0.,0.,0.,0.042563,0.128992,0.,0.,0.753034,0.|0.,0.,0.,0.,0.,0.,1.450636,1.450636,0.,0.,0.,0.,0.,0.,0.,0.,1.450636,1.450636,0.,0.,0.,0.391903,0.|0.,0.,0.,0.,0.,0.787931,0.,0.,0.,0.,0.,0.,0.,0.,0.,0.,0.,0.,0.,0.,0.787931,0.,0.,0.,0.,0.,0.21604,0.,0.,0.
G|1.729897,1.884979,0.,0.,0.,0.,1.837727,0.,0.,0.,0.,0.,0.,0.,0.,0.,0.,0.,0.,0.,0.,0.,0.,0.,0.,0.,0.,0.,0.,0.,0.,0.,0.,0.,0.,0.,0.,0.,0.,0.,0.,0.,0.,0.,0.,0.,0.,0.,0.,0.,0.,0.,0.,0.,0.,1.744461,0.,0.,0.,0.,0.,1.744461,0.,0.,0.,0.,0.,0.,0.,0.,0.,1.529463,0.,0.,0.,0.,0.,0.,1.560061,0.,0.,0.,0.,0.,0.,2.198103,0.,0.,0.,0.,1.630749,0.,0.,0.,1.030602,0.,0.,0.,0.,0.,0.,0.,0.,0.,0.,0.|,|,|0.310049,0.628326,0.,0.,0.,0.,0.594106,0.,0.,0.,0.,0.,0.,0.,0.,0.,0.,0.,0.,0.,0.,0.,0.,0.,0.,0.,0.,0.,0.,0.,0.,0.,0.,0.,0.,0.,0.,0.,0.,0.,0.,0.,0.,0.,0.,0.,0.,0.,0.,0.,0.,0.,0.,0.,0.,0.740297,0.,0.,0.,0.,0.,0.740296,0.,0.,0.,0.,0.,0.,0.,0.,0.,0.629779,0.,0.,0.,0.,0.,0.,0.431651,0.,0.,0.,0.,0.,0.,0.827243,0.,0.,0.,0.,0.142003,0.,0.,0.,0.108925,0.,0.,0.,0.,0.,0.,0.,0.,0.,0.,0.|,|,
H|0.,0.,0.,0.,2.072954,0.,2.072955,0.,0.,0.,0.,0.|0.,1.212605,0.,0.,0.,0.,0.,0.,0.,1.67914,0.,1.212605,0.,0.,0.|0.,0.,0.,0.,1.938721,0.,0.,0.,0.,0.,0.,0.,0.,1.938721,0.,0.,0.|0.,0.,0.,0.,0.31704,0.,0.31704,0.,0.,0.,0.,0.|0.,0.242521,0.,0.,0.,0.,0.,0.,0.,0.462583,0.,0.242521,0.,0.,0.|0.,0.,0.,0.,1.149385,0.,0.,0.,0.,0.,0.,0.,0.,1.149385,0.,0.,0.
I|0.,0.,0.,0.,0.,0.,0.,0.,0.,0.,0.,0.,0.,0.,0.,0.,0.,0.,0.,0.,0.,0.,0.,0.,0.,0.,0.,0.,0.,0.,0.,0.,0.,1.247121,0.,0.,0.,0.,0.|1.211284,1.32868,0.,0.,0.,0.,0.,0.,0.,0.,0.,0.,0.,0.,0.,0.,1.873418,0.,0.,0.,0.,0.,0.,0.,0.,0.,0.,0.,1.32326,0.,1.246601,1.113213,1.320889,0.,0.,0.,0.,0.,1.306598,1.272273,1.102352,0.,0.,0.,0.,0.,0.,0.,0.,1.366444,1.162862,1.368315,0.,0.,0.,0.,0.,1.461483,1.386611,0.,0.,0.,0.,0.,0.,0.,0.,0.,0.,0.,0.,0.,0.,0.,0.,1.744587,0.,0.,0.,1.370137,0.|,|0.,0.,0.,0.,0.,0.,0.,0.,0.,0.,0.,0.,0.,0.,0.,0.,0.,0.,0.,0.,0.,0.,0.,0.,0.,0.,0.,0.,0.,0.,0.,0.,0.,0.25348,0.,0.,0.,0.,0.|0.156229,0.253718,0.,0.,0.,0.,0.,0.,0.,0.,0.,0.,0.,0.,0.,0.,0.166526,0.,0.,0.,0.,0.,0.,0.,0.,0.,0.,0.,0.413519,0.,0.246178,0.257255,0.316347,0.,0.,0.,0.,0.,0.307435,0.203136,0.245482,0.,0.,0.,0.,0.,0.,0.,0.,0.336401,0.298949,0.41437,0.,0.,0.,0.,0.,0.267461,0.229591,0.,0.,0.,0.,0.,0.,0.,0.,0.,0.,0.,0.,0.,0.,0.,0.,0.387686,0.,0.,0.,0.338504,0.|,
L|0.,0.,0.,0.,0.,0.,0.,0.,0.,0.,0.,0.,1.515782,0.,0.,0.,0.,0.,0.,0.,0.,0.,0.,0.,0.,0.,0.,0.,0.,0.,0.,0.,1.300112,0.,0.,0.,0.,0.,0.,0.,0.,0.,0.|0.,0.,0.,0.,1.378922,0.,0.,0.,0.,0.,0.,0.,0.,0.,0.,0.,1.273159,0.,0.,0.,0.,0.,0.,0.,0.,0.,0.,0.,0.,0.,0.,0.,0.,0.,0.,0.,0.,1.169857,0.,0.,0.,0.,0.,1.169857,0.,0.,0.,0.,0.,0.,0.,0.,0.,0.,0.,0.,0.,0.,0.,0.,0.,0.,0.,0.,0.,0.,0.,0.,0.,0.,0.,0.,0.,0.,0.,0.,0.,0.,0.,0.,0.,0.,0.,1.226316,0.,0.,0.,0.,0.,0.,0.,0.,0.,1.515628,0.,0.,0.,0.,0.,0.,0.,0.,0.,0.,0.,0.,0.|,|0.,0.,0.,0.,0.,0.,0.,0.,0.,0.,0.,0.,0.443507,0.,0.,0.,0.,0.,0.,0.,0.,0.,0.,0.,0.,0.,0.,0.,0.,0.,0.,0.,0.083878,0.,0.,0.,0.,0.,0.,0.,0.,0.,0.|0.,0.,0.,0.,0.325675,0.,0.,0.,0.,0.,0.,0.,0.,0.,0.,0.,0.425307,0.,0.,0.,0.,0.,0.,0.,0.,0.,0.,0.,0.,0.,0.,0.,0.,0.,0.,0.,0.,0.426654,0.,0.,0.,0.,0.,0.426654,0.,0.,0.,0.,0.,0.,0.,0.,0.,0.,0.,0.,0.,0.,0.,0.,0.,0.,0.,0.,0.,0.,0.,0.,0.,0.,0.,0.,0.,0.,0.,0.,0.,0.,0.,0.,0.,0.,0.,0.168791,0.,0.,0.,0.,0.,0.,0.,0.,0.,0.51137,0.,0.,0.,0.,0.,0.,0.,0.,0.,0.,0.,0.,0.|,
K|0.,0.,0.,0.,0.,0.,0.,0.,0.,0.,0.,0.,0.,0.,0.,0.|0.,0.,0.,0.,0.,0.,0.,0.,1.293853,0.,0.,0.,0.,0.,0.,0.,0.,0.,0.|0.,0.,0.,0.,0.,0.,0.,0.,0.,0.,0.,0.,0.,0.,0.,0.,0.,1.189616,0.,0.,0.,0.,0.,0.,0.|0.,0.,0.,0.,0.,0.,0.,0.,0.,0.,0.,0.,0.,0.,0.,0.|0.,0.,0.,0.,0.,0.,0.,0.,0.175296,0.,0.,0.,0.,0.,0.,0.,0.,0.,0.|0.,0.,0.,0.,0.,0.,0.,0.,0.,0.,0.,0.,0.,0.,0.,0.,0.,0.006683,0.,0.,0.,0.,0.,0.,0.
M|0.,0.,0.,0.,0.,0.,0.,0.,0.,0.,0.,0.,0.,0.,0.,1.842694,0.,0.,0.,0.,0.,0.,0.|1.717702,1.765066,2.714475,0.,0.,0.,0.,0.,1.616546,0.,0.,0.,1.025205,0.,0.,0.,0.,0.,0.,0.,0.,0.,1.281083,0.,0.,0.,0.,0.,0.,0.,0.,0.,0.,1.183433,1.458808,0.|,|0.,0.,0.,0.,0.,0.,0.,0.,0.,0.,0.,0.,0.,0.,0.,0.139755,0.,0.,0.,0.,0.,0.,0.|0.8474,0.156895,0.129261,0.,0.,0.,0.,0.,0.472963,0.,0.,0.,0.112617,0.,0.,0.,0.,0.,0.,0.,0.,0.,0.430733,0.,0.,0.,0.,0.,0.,0.,0.,0.,0.,0.197239,0.496093,0.|,
F|0.,0.,0.,0.,0.,0.,0.,0.,0.,0.,1.479503,0.,0.,0.,0.,0.932932,0.,0.,0.,0.,0.,0.,0.,0.,1.448961,0.,0.,0.,0.,1.479503,0.,0.,0.,0.|0.,1.528217,0.,0.,0.,0.,0.,0.,0.,0.,0.,0.,0.,0.,0.,0.,2.137648,0.,0.,0.,0.,0.,0.,0.,1.921412,0.,0.,0.,0.,0.,0.,0.,0.,0.,1.272693,0.,0.,0.,0.,0.,0.,0.,0.,0.,0.,0.,0.,0.,0.,0.,0.,0.,0.,0.,0.,0.,0.,0.,0.,0.,0.,0.,1.921412,0.,0.,0.,0.,0.,2.432151,1.2,0.,0.,0.,0.|,|0.,0.,0.,0.,0.,0.,0.,0.,0.,0.,0.454419,0.,0.,0.,0.,0.116617,0.,0.,0.,0.,0.,0.,0.,0.,0.077332,0.,0.,0.,0.,0.454419,0.,0.,0.,0.|0.,0.245743,0.,0.,0.,0.,0.,0.,0.,0.,0.,0.,0.,0.,0.,0.,0.810832,0.,0.,0.,0.,0.,0.,0.,1.194021,0.,0.,0.,0.,0.,0.,0.,0.,0.,0.47726,0.,0.,0.,0.,0.,0.,0.,0.,0.,0.,0.,0.,0.,0.,0.,0.,0.,0.,0.,0.,0.,0.,0.,0.,0.,0.,0.,1.194021,0.,0.,0.,0.,0.,1.449463,0.339394,0.,0.,0.,0.|,
P|0.,0.,0.,0.,0.,0.,0.,0.,0.,0.,0.,0.,0.,0.,0.,0.,0.,0.,0.,0.,0.,0.,0.,0.,0.,0.,0.,0.,0.,0.,0.,0.,1.694057,0.,0.,0.,0.,0.,0.|0.,0.,0.,0.,0.,0.,0.,0.,0.,0.,0.,0.,1.439824,0.,0.,0.,0.,0.,0.,0.,0.,0.,0.,0.,0.,0.,0.,0.,0.,0.,0.,0.,0.,0.,0.,0.,0.,0.,0.,1.409176,0.,0.,0.,0.,0.,1.439824,1.467842,0.,0.,0.,0.,1.276173,0.|,|0.,0.,0.,0.,0.,0.,0.,0.,0.,0.,0.,0.,0.,0.,0.,0.,0.,0.,0.,0.,0.,0.,0.,0.,0.,0.,0.,0.,0.,0.,0.,0.,0.123723,0.,0.,0.,0.,0.,0.|0.,0.,0.,0.,0.,0.,0.,0.,0.,0.,0.,0.,0.565645,0.,0.,0.,0.,0.,0.,0.,0.,0.,0.,0.,0.,0.,0.,0.,0.,0.,0.,0.,0.,0.,0.,0.,0.,0.,0.,0.196982,0.,0.,0.,0.,0.,0.565645,0.396084,0.,0.,0.,0.,0.205189,0.|,
S|0.,0.,0.,0.,0.,0.,0.,0.,0.,0.,0.,0.,0.,0.,0.,0.,0.,0.,0.,0.,0.,0.,0.,0.,0.,0.,0.,0.,0.,0.,0.,0.,0.,0.,0.,0.,0.,1.432475,0.,0.,0.,0.|,|0.,0.,0.,0.,0.,0.,0.,0.,1.195058,1.411613,0.,0.,0.,0.,0.,0.,0.,0.,0.,0.,0.,0.,0.,0.,0.,0.,0.,0.,0.,0.,0.,0.,0.,0.,0.,0.,0.|0.,0.,0.,0.,0.,0.,0.,0.,0.,0.,0.,0.,0.,0.,0.,0.,0.,0.,0.,0.,0.,0.,0.,0.,0.,0.,0.,0.,0.,0.,0.,0.,0.,0.,0.,0.,0.,0.168869,0.,0.,0.,0.|,|0.,0.,0.,0.,0.,0.,0.,0.,0.079671,0.08156,0.,0.,0.,0.,0.,0.,0.,0.,0.,0.,0.,0.,0.,0.,0.,0.,0.,0.,0.,0.,0.,0.,0.,0.,0.,0.,0.
T|0.,0.,0.,0.,0.,0.,0.,2.383451,0.,0.,0.,0.,0.,0.,0.,0.,0.,0.,0.,0.,0.,0.,0.,0.,0.,0.,0.,0.,0.,0.,0.,0.|0.,0.,0.,0.,0.,0.,0.,0.,0.,0.,1.031829,0.,0.,1.170826,1.120643,0.,0.,0.,0.,0.,0.,0.,0.,0.,0.,0.,0.,0.,0.,0.,0.913009,0.,0.|1.362494,0.,0.,0.,2.701577,0.,0.,0.,0.,1.19186,0.,0.,0.946151,0.,0.,0.,0.,0.,0.,0.,0.,0.,0.,0.,0.,0.,0.,0.,0.,0.,0.,0.,0.|0.,0.,0.,0.,0.,0.,0.,0.113498,0.,0.,0.,0.,0.,0.,0.,0.,0.,0.,0.,0.,0.,0.,0.,0.,0.,0.,0.,0.,0.,0.,0.,0.|0.,0.,0.,0.,0.,0.,0.,0.,0.,0.,0.199203,0.,0.,0.534508,0.206888,0.,0.,0.,0.,0.,0.,0.,0.,0.,0.,0.,0.,0.,0.,0.,0.101445,0.,0.|0.406238,0.,0.,0.,0.128647,0.,0.,0.,0.,0.449908,0.,0.,0.232899,0.,0.,0.,0.,0.,0.,0.,0.,0.,0.,0.,0.,0.,0.,0.,0.,0.,0.,0.,0.
W|1.211757,0.,0.,0.,0.,0.,0.,0.,0.,0.,0.,0.,0.,0.,0.|2.102054,0.,0.,2.515305,0.,1.073583,0.,0.,0.,0.,0.,0.,0.,0.,0.,0.,0.,0.,1.402869,0.,0.,1.694547,1.872955,1.366587,0.,0.|1.278684,0.,1.227201,0.,0.,0.,0.,0.,0.,0.969418,0.,0.,0.|0.325939,0.,0.,0.,0.,0.,0.,0.,0.,0.,0.,0.,0.,0.,0.|0.825318,0.,0.,1.476375,0.,0.44595,0.,0.,0.,0.,0.,0.,0.,0.,0.,0.,0.,0.,0.486896,0.,0.,0.428192,0.851343,0.561359,0.,0.|0.404963,0.,0.560244,0.,0.,0.,0.,0.,0.,0.056777,0.,0.,0.
Y|0.,0.,0.,0.,0.,0.,0.,0.,0.,0.,0.,0.,0.,0.,0.,0.,0.|0.,0.,0.,1.872618,0.,0.,0.,0.,0.,0.,2.246824,0.,0.,0.,0.,0.845799,0.,0.,0.,1.171194,0.,0.,0.,0.,0.,0.,0.,0.,0.,0.,0.,0.,0.,0.,0.,0.,0.,0.,0.,0.,0.,0.,1.637061,0.,0.|0.,0.,0.,0.,0.,0.,0.,0.,1.138744,0.,0.,0.,0.,0.,0.,0.,0.,0.,0.,0.,0.,0.,0.,0.,0.,0.,0.,0.,0.,0.,0.,0.,0.,0.,0.,0.,0.|0.,0.,0.,0.,0.,0.,0.,0.,0.,0.,0.,0.,0.,0.,0.,0.,0.|0.,0.,0.,0.708897,0.,0.,0.,0.,0.,0.,1.269944,0.,0.,0.,0.,0.10711,0.,0.,0.,0.0976,0.,0.,0.,0.,0.,0.,0.,0.,0.,0.,0.,0.,0.,0.,0.,0.,0.,0.,0.,0.,0.,0.,0.353092,0.,0.|0.,0.,0.,0.,0.,0.,0.,0.,0.717904,0.,0.,0.,0.,0.,0.,0.,0.,0.,0.,0.,0.,0.,0.,0.,0.,0.,0.,0.,0.,0.,0.,0.,0.,0.,0.,0.,0.
V|0.,0.,0.,0.,0.,0.,0.,0.,0.,0.,0.,0.,0.,0.,0.,0.,0.,0.,0.,0.,0.,0.,0.,0.,0.,0.,0.,0.879455,0.,0.,0.,0.|0.,0.,0.,0.,0.,0.,0.,0.,0.,1.173023,0.,0.,0.,0.,0.,0.,0.,0.,0.,0.,0.,0.,0.,1.165272,1.328699,0.,0.,1.165273,1.328699,0.,0.,0.,0.,0.,0.,1.302414,0.,1.209045,0.,0.907822,0.,0.,0.,1.163121,0.,0.,0.,0.,1.099183,0.,0.,0.,0.,0.,1.373036,0.,0.,0.,0.,1.534901,0.,0.,0.,0.,1.133717,0.,0.,0.,0.,0.,1.4365|,|0.,0.,0.,0.,0.,0.,0.,0.,0.,0.,0.,0.,0.,0.,0.,0.,0.,0.,0.,0.,0.,0.,0.,0.,0.,0.,0.,0.109932,0.,0.,0.,0.|0.,0.,0.,0.,0.,0.,0.,0.,0.,0.280505,0.,0.,0.,0.,0.,0.,0.,0.,0.,0.,0.,0.,0.,0.137091,0.390794,0.,0.,0.137091,0.390794,0.,0.,0.,0.,0.,0.,0.300978,0.,0.279401,0.,0.035142,0.,0.,0.,0.248335,0.,0.,0.,0.,0.153263,0.,0.,0.,0.,0.,0.327623,0.,0.,0.,0.,0.524112,0.,0.,0.,0.,0.566859,0.,0.,0.,0.,0.,0.326733|,
```
