## Supplementary Data 3 for "Pharmacological proximities in the GPCR family discovered using contact-informed amino-acid and binding pocket similarities": c1159.bsv

```
res|B|C|P|wB|wC|wP
A|0.,1.743171,0.,0.,0.,0.,0.,0.|0.,0.,0.,0.,0.,0.,0.,0.||0.,0.024408,0.,0.,0.,0.,0.,0.|0.,0.,0.,0.,0.,0.,0.,0.|
R|0.,0.,0.,0.,1.245884,1.494227|0.,0.,1.433488,0.,0.,0.,0.,0.|0.,0.,0.,0.,2.172362,0.,0.,0.,0.,0.|0.,0.,0.,0.,0.081608,0.293625|0.,0.,0.36406,0.,0.,0.,0.,0.|0.,0.,0.,0.,0.655157,0.,0.,0.,0.,0.
N|0.,0.,0.,0.,1.110903,0.,0.|0.,0.,0.,1.259523,0.|2.107909,0.,1.631794,0.,0.,0.,1.255415,0.,0.|0.,0.,0.,0.,0.314195,0.,0.|0.,0.,0.,0.474972,0.|0.572669,0.,0.868093,0.,0.,0.,0.137054,0.,0.
D|0.,0.,0.,0.,0.|0.,0.,1.202841,0.|0.,0.,0.,0.,1.96574,0.,0.|0.,0.,0.,0.,0.|0.,0.,0.173335,0.|0.,0.,0.,0.,0.369113,0.,0.
C||||||
Q|0.,0.,0.,0.|0.,0.,0.|1.400715,0.,0.,0.,0.|0.,0.,0.,0.|0.,0.,0.|0.036861,0.,0.,0.,0.
E|0.,1.632489,0.|0.,0.,0.,0.,1.187705,0.,0.|0.,0.,0.,1.570505,0.,0.,0.,0.,0.,0.|0.,0.753034,0.|0.,0.,0.,0.,0.391903,0.,0.|0.,0.,0.,0.274215,0.,0.,0.,0.,0.,0.
G|0.,0.,0.,0.,0.,1.537924,0.,1.531688,0.,0.,0.,1.133533,0.,0.,0.,0.|||0.,0.,0.,0.,0.,0.341761,0.,0.556977,0.,0.,0.,0.084149,0.,0.,0.,0.||
H|0.,1.735949,0.,0.|1.263648,1.39921,0.,0.,0.,1.362358,0.|1.329911,1.44725,1.26055,0.,0.,0.,0.,0.|0.,0.421444,0.,0.|0.01622,0.044082,0.,0.,0.,0.37012,0.|0.088661,0.015199,0.010296,0.,0.,0.,0.,0.
I|1.057237,0.,0.,0.,1.293265,0.,0.|0.,1.047134,0.,0.,1.746978,0.,0.,1.096241,0.,0.,0.,0.||0.153021,0.,0.,0.,0.313519,0.,0.|0.,0.209427,0.,0.,0.767459,0.,0.,0.269447,0.,0.,0.,0.|
L|0.,0.,0.,0.,0.,0.,0.,0.,0.,0.,0.|0.,0.,0.,0.,1.317236,0.,0.,0.,0.,1.292126,0.,0.,0.,0.,0.,0.,0.,0.||0.,0.,0.,0.,0.,0.,0.,0.,0.,0.,0.|0.,0.,0.,0.,0.345941,0.,0.,0.,0.,0.426358,0.,0.,0.,0.,0.,0.,0.,0.|
K|0.,0.,0.,0.,0.|0.,0.,0.,0.|0.,0.,0.,0.,0.|0.,0.,0.,0.,0.|0.,0.,0.,0.|0.,0.,0.,0.,0.
M|0.947677,0.,0.,0.,0.|0.,1.931864,1.218931,0.,0.,0.,1.458808,0.,0.,0.,0.||0.136948,0.,0.,0.,0.|0.,0.524842,0.239559,0.,0.,0.,0.496093,0.,0.,0.,0.|
F|1.018194,0.,0.,0.,0.,0.,0.|2.079371,0.,0.,2.089731,0.,0.,0.,0.,0.,2.432151,0.,0.,0.,0.,2.432151,1.2,0.,0.,0.,0.,0.,0.,0.||0.001188,0.,0.,0.,0.,0.,0.|0.465122,0.,0.,0.017069,0.,0.,0.,0.,0.,1.449463,0.,0.,0.,0.,1.449463,0.339394,0.,0.,0.,0.,0.,0.,0.|
P|1.413564,0.,0.,2.14388,0.,0.,0.|1.028501,0.,0.,0.,0.,0.,0.,0.||0.185995,0.,0.,0.892251,0.,0.,0.|0.09473,0.,0.,0.,0.,0.,0.,0.|
S|2.121955,0.,1.696078||0.,0.,0.|0.307125,0.,0.519608||0.,0.,0.
T|0.,0.,0.,0.,0.,0.,0.,0.,0.|0.,0.,0.,0.,0.,0.,0.,0.,0.|0.,1.653885,0.,0.,0.,1.64086,0.,0.,0.|0.,0.,0.,0.,0.,0.,0.,0.,0.|0.,0.,0.,0.,0.,0.,0.,0.,0.|0.,0.661554,0.,0.,0.,0.403309,0.,0.,0.
W|0.,0.,1.032539,0.,0.,0.,0.,0.|1.14996,0.,0.,0.,1.549054,0.,0.,0.,1.774458,1.804483,0.,0.,1.872955,1.366587,0.,0.|1.212894,0.867294,0.,0.,0.,0.,0.,0.,0.,0.|0.,0.,0.114727,0.,0.,0.,0.,0.|0.166442,0.,0.,0.,0.361446,0.,0.,0.,0.59746,0.589343,0.,0.,0.851343,0.561359,0.,0.|0.031918,0.079882,0.,0.,0.,0.,0.,0.,0.,0.
Y|0.,0.,0.,0.,0.,0.,0.|1.316809,0.,0.,0.,0.,0.,0.,0.,0.,0.,0.,2.28854,0.,1.556735,0.,0.,0.|1.969038,1.443385,0.,0.,0.,0.,0.,0.,0.,0.,0.,0.,0.,0.,0.|0.,0.,0.,0.,0.,0.,0.|0.051979,0.,0.,0.,0.,0.,0.,0.,0.,0.,0.,0.859856,0.,0.566085,0.,0.,0.|0.077725,0.284879,0.,0.,0.,0.,0.,0.,0.,0.,0.,0.,0.,0.,0.
V|0.,0.,0.,0.,0.,0.,0.,0.|0.,0.,0.,1.824325,0.,0.,0.,0.,0.,0.,0.,0.,0.,0.,0.,0.,0.||0.,0.,0.,0.,0.,0.,0.,0.|0.,0.,0.,0.527262,0.,0.,0.,0.,0.,0.,0.,0.,0.,0.,0.,0.,0.|
```
