## Supplementary Data 3 for "Pharmacological proximities in the GPCR family discovered using contact-informed amino-acid and binding pocket similarities": c1161.bsv

```
res|B|C|P|wB|wC|wP
A|0.,0.,0.,0.,0.,0.,0.,0.,0.,0.,0.,0.|0.,0.,0.,0.,0.,0.,0.,0.,0.,0.|,|0.,0.,0.,0.,0.,0.,0.,0.,0.,0.,0.,0.|0.,0.,0.,0.,0.,0.,0.,0.,0.,0.|,
R|,|0.,0.|0.,0.|,|0.,0.|0.,0.
N|,|,|0.,0.|,|,|0.,0.
D|,|,|,|,|,|,
C|,|,|0.,0.|,|,|0.,0.
Q|,|0.,0.|0.,0.|,|0.,0.|0.,0.
E|0.,0.|0.,0.,0.,0.|0.,0.|0.,0.|0.,0.,0.,0.|0.,0.
G|0.,0.|,|,|0.,0.|,|,
H|0.,0.|1.348023,0.,1.348023,0.|1.519324,1.519324|0.,0.|0.356082,0.,0.356082,0.|0.515997,0.515997
I|,|0.,0.,0.,0.,1.119772,0.,0.,0.,0.,0.,0.,0.,0.,1.119772,0.,0.,0.,0.|,|,|0.,0.,0.,0.,0.248838,0.,0.,0.,0.,0.,0.,0.,0.,0.248838,0.,0.,0.,0.|,
L|0.,0.,0.,0.,0.,0.,0.,0.|1.530187,1.331314,0.,0.,0.,0.,0.,1.513127,1.565333,0.9608,0.,0.,0.,0.,0.,0.,0.,1.530187,1.331314,0.,0.,0.,0.,0.,1.513127,1.565333,0.9608,0.,0.,0.,0.,0.,0.,0.|,|0.,0.,0.,0.,0.,0.,0.,0.|0.562993,0.351668,0.,0.,0.,0.,0.,0.504376,0.571471,0.244013,0.,0.,0.,0.,0.,0.,0.,0.562993,0.351668,0.,0.,0.,0.,0.,0.504376,0.571471,0.244013,0.,0.,0.,0.,0.,0.,0.|,
K|,|0.,0.|,|,|0.,0.|,
M|0.,0.|0.,0.|,|0.,0.|0.,0.|,
F|0.,0.,0.,0.,0.,0.|0.,0.,0.,0.,0.,1.018536,1.466723,0.,0.,0.,0.,0.,0.,1.018536,1.466723,0.|,|0.,0.,0.,0.,0.,0.|0.,0.,0.,0.,0.,0.355679,0.419064,0.,0.,0.,0.,0.,0.,0.355679,0.419064,0.|,
P|,|,|,|,|,|,
S|0.,0.|,|0.,0.,0.,0.|0.,0.|,|0.,0.,0.,0.
T|0.,0.,0.,0.|1.054297,0.,0.936318,1.054297,0.,0.936318|0.,0.,0.,0.|0.,0.,0.,0.|0.169085,0.,0.13376,0.169085,0.,0.13376|0.,0.,0.,0.
W|,|1.515596,1.515596|,|,|0.486134,0.486134|,
Y|0.,0.,0.,0.|0.,1.770812,0.,0.,0.,1.770812,0.,0.|0.,0.,1.149248,0.|0.,0.,0.,0.|0.,0.534055,0.,0.,0.,0.534055,0.,0.|0.,0.,0.291872,0.
V|0.,0.|0.,0.,0.,0.|,|0.,0.|0.,0.,0.,0.|,
```
