## Supplementary Data 3 for "Pharmacological proximities in the GPCR family discovered using contact-informed amino-acid and binding pocket similarities": c1163.bsv (part 1 of 4)

```
res|B|C|P|wB|wC|wP
A|0.,0.,0.,0.,1.653484,2.4903040.,0.,0.,0.,1.653484,2.4903040.,1.174703,2.092389,0.,0.,0.,0.,0.,1.327329,0.,1.327329,0.,0.,0.,0.,0.,0.,0.,0.,0.,0.,0.,0.,0.,0.,0.,0.,0.,0.,0.,0.,0.,0.,1.259379,0.,0.,0.,1.53681,0.,0.,0.,0.,0.,0.,0.,0.,0.,0.,0.,0.,0.,0.,0.,1.955813,0.,0.,0.,0.,0.,0.,0.,1.955813,0.,0.,0.,1.286708,0.,2.12992,0.,0.,0.,0.,2.023939,2.023939,0.,0.,1.767382,0.,0.,0.,0.,0.,0.,0.,0.,0.,0.,0.,1.69909,0.,0.,0.,0.,0.,0.,0.,2.106631,1.748372,0.,0.,0.,0.,0.,0.,0.,0.,0.,0.,1.827696,0.,1.827696,0.,0.,0.,0.,0.,0.,1.115059,1.115059,1.653484,0.,0.,1.906309,0.,0.,0.,0.,0.,0.,0.,0.,0.,0.,0.,2.490304,0.,0.,0.,0.,0.,1.876483,0.,0.,0.,0.,0.,0.,0.,0.,0.,0.,0.,0.,0.,0.,0.,0.,0.,0.,0.,0.,1.948438,0.,1.388439,1.388439,0.,1.833966,0.,0.,0.,0.,0.,0.,0.,1.669189,0.,0.,0.,1.378039,0.,0.,0.,2.35953,2.35953,2.35953,0.,0.,0.,0.,0.,0.,0.,0.,0.,0.,0.,0.,0.,0.,0.,0.,0.,0.,0.,0.,0.,0.,0.,0.,0.,1.522771,0.,0.,0.,0.,0.,1.925342,0.,0.,0.,1.418778,0.,1.329117,0.,0.,0.,0.,0.,1.639728,0.,0.,1.322672,1.16923,0.,0.,0.,0.,0.,1.91303,0.,0.,1.590495,0.,0.,0.,0.,0.,0.,1.7058,0.,0.,1.7058,0.,0.,1.465459,0.,0.,0.,0.,0.,1.7058,0.95126,0.,0.,2.883192,0.,0.,0.,0.,0.,0.,0.,1.627821,0.,0.,0.,0.,0.,0.,0.,0.,2.354282,0.,0.,2.354282,0.,0.,0.,0.,0.,1.627821,0.,0.,1.627821,0.,0.,1.744927,0.,1.849092,0.,0.,1.300086,1.320329,2.226098,0.,2.226098,1.750106,0.,0.,2.226098,0.,0.,0.,0.,0.0.,0.,0.,0.,1.653484,2.4903040.,0.,0.,0.,1.653484,2.4903040.,1.174703,2.092389,0.,0.,0.,0.,0.,1.327329,0.,1.327329,0.,0.,0.,0.,0.,0.,0.,0.,0.,0.,0.,0.,0.,0.,0.,0.,0.,0.,0.,0.,0.,0.,1.259379,0.,0.,0.,1.53681,0.,0.,0.,0.,0.,0.,0.,0.,0.,0.,0.,0.,0.,0.,0.,1.955813,0.,0.,0.,0.,0.,0.,0.,1.955813,0.,0.,0.,1.286708,0.,2.12992,0.,0.,0.,0.,2.023939,2.023939,0.,0.,1.767382,0.,0.,0.,0.,0.,0.,0.,0.,0.,0.,0.,1.69909,0.,0.,0.,0.,0.,0.,0.,2.106631,1.748372,0.,0.,0.,0.,0.,0.,0.,0.,0.,0.,1.827696,0.,1.827696,0.,0.,0.,0.,0.,0.,1.115059,1.115059,1.653484,0.,0.,1.906309,0.,0.,0.,0.,0.,0.,0.,0.,0.,0.,0.,2.490304,0.,0.,0.,0.,0.,1.876483,0.,0.,0.,0.,0.,0.,0.,0.,0.,0.,0.,0.,0.,0.,0.,0.,0.,0.,0.,0.,1.948438,0.,1.388439,1.388439,0.,1.833966,0.,0.,0.,0.,0.,0.,0.,1.669189,0.,0.,0.,1.378039,0.,0.,0.,2.35953,2.35953,2.35953,0.,0.,0.,0.,0.,0.,0.,0.,0.,0.,0.,0.,0.,0.,0.,0.,0.,0.,0.,0.,0.,0.,0.,0.,0.,1.522771,0.,0.,0.,0.,0.,1.925342,0.,0.,0.,1.418778,0.,1.329117,0.,0.,0.,0.,0.,1.639728,0.,0.,1.322672,1.16923,0.,0.,0.,0.,0.,1.91303,0.,0.,1.590495,0.,0.,0.,0.,0.,0.,1.7058,0.,0.,1.7058,0.,0.,1.465459,0.,0.,0.,0.,0.,1.7058,0.95126,0.,0.,2.883192,0.,0.,0.,0.,0.,0.,0.,1.627821,0.,0.,0.,0.,0.,0.,0.,0.,2.354282,0.,0.,2.354282,0.,0.,0.,0.,0.,1.627821,0.,0.,1.627821,0.,0.,1.744927,0.,1.849092,0.,0.,1.300086,1.320329,2.226098,0.,2.226098,1.750106,0.,0.,2.226098,0.,0.,0.,0.,0.1.5817,2.003856,0.888168,1.327329,0.,0.,0.,0.,0.,0.,0.,0.,0.,1.037099,0.,0.,1.339527,1.906309,0.,0.,0.,0.,1.833966,0.,0.,0.,1.987239,0.,0.,0.,0.,0.,0.,0.,0.,0.,1.590495,0.,0.,0.,0.,0.,0.,0.,0.,1.564081,0.,0.,1.564081,0.,0.,1.849092,0.,0.,0.0.,0.,0.,0.,0.,0.,0.,0.,0.,0.,0.,0.,0.,0.,0.,0.,0.,0.,0.,0.,0.,0.,0.,0.,0.,0.,0.,1.320329,0.0.,0.,0.,0.,0.,0.,0.,0.,0.,0.,0.,0.,0.,0.,0.,0.,0.,0.,0.,0.,0.,0.,0.,0.,0.,0.,0.,1.320329,0.0.,0.,0.,0.,1.653484,2.4903040.,0.,0.,0.,1.653484,2.4903040.,0.,0.,0.,1.653484,2.4903040.,0.,0.,0.,0.,1.653484,2.4903040.,1.174703,2.092389,0.,0.,0.,0.,0.,1.327329,0.,1.327329,0.,0.,0.,0.,0.,0.,0.,0.,0.,0.,0.,0.,0.,0.,0.,0.,0.,0.,0.,0.,0.,0.,1.259379,0.,0.,0.,1.53681,0.,0.,0.,0.,0.,0.,0.,0.,0.,0.,0.,0.,0.,0.,0.,1.955813,0.,0.,0.,0.,0.,0.,0.,1.955813,0.,0.,0.,1.286708,0.,2.12992,0.,0.,0.,0.,2.023939,2.023939,0.,0.,1.767382,0.,0.,0.,0.,0.,0.,0.,0.,0.,0.,0.,1.69909,0.,0.,0.,0.,0.,0.,0.,2.106631,1.748372,0.,0.,0.,0.,0.,0.,0.,0.,0.,0.,1.827696,0.,1.827696,0.,0.,0.,0.,0.,0.,1.115059,1.115059,1.653484,0.,0.,1.906309,0.,0.,0.,0.,0.,0.,0.,0.,0.,0.,0.,2.490304,0.,0.,0.,0.,0.,1.876483,0.,0.,0.,0.,0.,0.,0.,0.,0.,0.,0.,0.,0.,0.,0.,0.,0.,0.,0.,0.,1.948438,0.,1.388439,1.388439,0.,1.833966,0.,0.,0.,0.,0.,0.,0.,1.669189,0.,0.,0.,1.378039,0.,0.,0.,2.35953,2.35953,2.35953,0.,0.,0.,0.,0.,0.,0.,0.,0.,0.,0.,0.,0.,0.,0.,0.,0.,0.,0.,0.,0.,0.,0.,0.,0.,1.522771,0.,0.,0.,0.,0.,1.925342,0.,0.,0.,1.418778,0.,1.329117,0.,0.,0.,0.,0.,1.639728,0.,0.,1.322672,1.16923,0.,0.,0.,0.,0.,1.91303,0.,0.,1.590495,0.,0.,0.,0.,0.,0.,1.7058,0.,0.,1.7058,0.,0.,1.465459,0.,0.,0.,0.,0.,1.7058,0.95126,0.,0.,2.883192,0.,0.,0.,0.,0.,0.,0.,1.627821,0.,0.,0.,0.,0.,0.,0.,0.,2.354282,0.,0.,2.354282,0.,0.,0.,0.,0.,1.627821,0.,0.,1.627821,0.,0.,1.744927,0.,1.849092,0.,0.,1.300086,1.320329,2.226098,0.,2.226098,1.750106,0.,0.,2.226098,0.,0.,0.,0.,0.0.,1.174703,2.092389,0.,0.,0.,0.,0.,1.327329,0.,0.,0.,0.,0.,0.,0.,0.,0.,0.,0.,0.,0.,0.,0.,0.,0.,1.259379,0.,0.,0.,1.53681,0.,0.,0.,0.,0.,0.,0.,1.955813,0.,0.,0.,0.,0.,0.,0.,0.,0.,0.,0.,0.,0.,0.,0.,0.,0.,0.,0.,0.,1.767382,0.,0.,0.,0.,0.,0.,0.,0.,0.,0.,0.,1.69909,0.,0.,0.,0.,0.,0.,0.,2.106631,1.748372,0.,0.,0.,0.,0.,0.,0.,0.,0.,0.,1.827696,0.,1.827696,0.,1.037099,0.,0.,0.,0.,0.,0.,1.115059,1.653484,0.,0.,1.906309,0.,0.,0.,0.,0.,0.,0.,2.490304,0.,0.,1.876483,0.,0.,0.,0.,0.,0.,0.,0.,0.,0.,0.,0.,0.,0.,0.,0.,0.,0.,0.,1.948438,0.,1.388439,1.388439,1.833966,0.,0.,0.,0.,0.,0.,0.,1.669189,0.,0.,0.,1.378039,0.,0.,0.,2.35953,2.35953,2.35953,0.,0.,0.,0.,0.,0.,0.,0.,0.,0.,0.,0.,0.,0.,0.,0.,0.,0.,0.,0.,0.,0.,0.,0.,0.,1.522771,0.,0.,0.,0.,0.,1.925342,0.,0.,0.,1.418778,0.,1.329117,0.,0.,0.,0.,1.639728,0.,1.322672,1.16923,0.,0.,0.,0.,0.,1.590495,0.,0.,0.,0.,0.,0.,1.7058,0.,0.,1.7058,0.,0.,0.,0.,0.,0.,2.883192,0.,0.,0.,0.,0.,0.,0.,1.627821,0.,0.,0.,0.,0.,0.,0.,0.,0.,0.,0.,2.354282,0.,0.,2.354282,0.,0.,0.,0.,0.,1.744927,0.,1.849092,0.,0.,1.320329,2.226098,0.,2.226098,1.750106,0.,0.,2.226098,0.,0.,0.,0.,0.0.,1.174703,2.092389,0.,0.,0.,0.,0.,1.327329,0.,0.,0.,0.,0.,0.,0.,0.,0.,0.,0.,0.,0.,0.,0.,0.,0.,1.259379,0.,0.,0.,1.53681,0.,0.,0.,0.,0.,0.,0.,1.955813,0.,0.,0.,0.,0.,0.,0.,0.,0.,0.,0.,0.,0.,0.,0.,0.,0.,0.,0.,0.,1.767382,0.,0.,0.,0.,0.,0.,0.,0.,0.,0.,0.,1.69909,0.,0.,0.,0.,0.,0.,0.,2.106631,1.748372,0.,0.,0.,0.,0.,0.,0.,0.,0.,0.,1.827696,0.,1.827696,0.,1.037099,0.,0.,0.,0.,0.,0.,1.115059,1.653484,0.,0.,1.906309,0.,0.,0.,0.,0.,0.,0.,2.490304,0.,0.,1.876483,0.,0.,0.,0.,0.,0.,0.,0.,0.,0.,0.,0.,0.,0.,0.,0.,0.,0.,0.,1.948438,0.,1.388439,1.388439,1.833966,0.,0.,0.,0.,0.,0.,0.,1.669189,0.,0.,0.,1.378039,0.,0.,0.,2.35953,2.35953,2.35953,0.,0.,0.,0.,0.,0.,0.,0.,0.,0.,0.,0.,0.,0.,0.,0.,0.,0.,0.,0.,0.,0.,0.,0.,0.,1.522771,0.,0.,0.,0.,0.,1.925342,0.,0.,0.,1.418778,0.,1.329117,0.,0.,0.,0.,1.639728,0.,1.322672,1.16923,0.,0.,0.,0.,0.,1.590495,0.,0.,0.,0.,0.,0.,1.7058,0.,0.,1.7058,0.,0.,0.,0.,0.,0.,2.883192,0.,0.,0.,0.,0.,0.,0.,1.627821,0.,0.,0.,0.,0.,0.,0.,0.,0.,0.,0.,2.354282,0.,0.,2.354282,0.,0.,0.,0.,0.,1.744927,0.,1.849092,0.,0.,1.320329,2.226098,0.,2.226098,1.750106,0.,0.,2.226098,0.,0.,0.,0.,0.1.327329,0.,0.,0.,0.,0.,0.,0.1.327329,0.,0.,0.,0.,0.0.,1.174703,2.092389,0.,0.,0.,0.,0.,1.327329,0.,0.,0.,0.,0.,0.,0.,0.,0.,0.,0.,0.,0.,0.,0.,0.,0.,1.259379,0.,0.,0.,1.53681,0.,0.,0.,0.,0.,0.,0.,1.955813,0.,0.,0.,0.,0.,0.,0.,0.,0.,0.,0.,0.,0.,0.,0.,2.12992,0.,0.,0.,0.,0.,0.,1.767382,0.,0.,0.,0.,0.,0.,0.,0.,0.,0.,0.,1.69909,0.,0.,0.,0.,0.,0.,0.,2.106631,1.748372,0.,0.,0.,0.,0.,0.,0.,0.,0.,0.,1.827696,0.,1.827696,0.,1.037099,0.,0.,0.,0.,0.,0.,1.115059,1.653484,0.,0.,1.906309,0.,0.,0.,0.,0.,0.,0.,2.490304,0.,0.,1.876483,0.,0.,0.,0.,0.,0.,0.,0.,0.,0.,0.,0.,0.,0.,0.,0.,0.,0.,0.,1.948438,0.,1.388439,1.388439,1.833966,0.,0.,0.,0.,0.,0.,0.,1.669189,0.,0.,0.,1.378039,0.,0.,0.,2.35953,2.35953,2.35953,0.,0.,0.,0.,0.,0.,0.,0.,0.,0.,0.,0.,0.,0.,0.,0.,0.,0.,0.,0.,0.,0.,0.,0.,0.,1.522771,0.,0.,0.,0.,0.,1.925342,0.,0.,0.,1.418778,0.,1.329117,0.,0.,0.,0.,1.639728,0.,1.322672,1.16923,0.,0.,0.,0.,0.,1.590495,0.,0.,0.,0.,0.,0.,1.7058,0.,0.,1.7058,0.,0.,0.,0.,0.,0.,2.883192,0.,0.,0.,0.,0.,0.,0.,1.627821,0.,0.,0.,0.,0.,0.,0.,0.,0.,0.,0.,2.354282,0.,0.,2.354282,0.,0.,0.,0.,0.,1.744927,0.,1.849092,0.,0.,1.320329,2.226098,0.,2.226098,1.750106,0.,0.,2.226098,0.,0.,0.,0.,0.0.,1.174703,2.092389,0.,0.,0.,0.,0.,0.,0.,0.,0.,0.,0.,0.,0.,0.,0.,0.,0.,0.,0.,0.,0.,1.259379,0.,0.,0.,0.,0.,0.,0.,0.,0.,0.,0.,1.955813,0.,0.,0.,0.,0.,0.,0.,0.,0.,0.,0.,0.,0.,0.,0.,0.,0.,0.,0.,0.,0.,0.,0.,0.,0.,0.,0.,0.,0.,0.,1.69909,0.,0.,0.,0.,0.,0.,0.,2.106631,1.748372,0.,0.,0.,0.,0.,0.,0.,0.,0.,0.,0.,0.,0.,0.,1.653484,1.906309,0.,0.,0.,0.,0.,0.,0.,0.,0.,2.490304,0.,0.,0.,0.,0.,0.,0.,0.,0.,0.,0.,0.,0.,0.,0.,0.,1.948438,0.,1.388439,1.388439,0.,0.,0.,0.,0.,1.378039,0.,0.,0.,0.,0.,2.35953,2.35953,2.35953,0.,0.,0.,0.,0.,0.,0.,0.,0.,0.,1.159836,0.,0.,0.,0.,0.,0.,0.,0.,0.,1.522771,0.,0.,0.,0.,0.,1.925342,0.,0.,0.,1.418778,0.,1.329117,0.,1.639728,0.,1.322672,1.16923,0.,0.,0.,0.,0.,0.,1.7058,0.,0.,1.7058,0.,0.,0.,0.,0.,0.,1.627821,0.,0.,0.,0.,0.,0.,0.,0.,0.,0.,0.,0.,0.,0.,2.354282,0.,0.,2.354282,0.,0.,0.,0.,0.,1.744927,0.,1.849092,2.226098,1.750106,2.226098,0.,0.,0.,2.226098,0.,0.,0.,0.0.,1.174703,2.092389,0.,0.,0.,0.,0.,1.327329,0.,0.,0.,0.,0.,0.,0.,0.,0.,0.,0.,0.,0.,0.,0.,0.,0.,1.259379,0.,0.,0.,1.53681,0.,0.,0.,0.,0.,0.,0.,1.955813,0.,0.,0.,0.,0.,0.,0.,0.,0.,0.,0.,0.,0.,0.,0.,2.12992,0.,0.,0.,0.,0.,0.,1.767382,0.,0.,0.,0.,0.,0.,0.,0.,0.,0.,0.,1.69909,0.,0.,0.,0.,0.,0.,0.,2.106631,1.748372,0.,0.,0.,0.,0.,0.,0.,0.,0.,0.,1.827696,0.,1.827696,0.,1.037099,0.,0.,0.,0.,0.,0.,1.115059,1.653484,0.,0.,1.906309,0.,0.,0.,0.,0.,0.,0.,2.490304,0.,0.,1.876483,0.,0.,0.,0.,0.,0.,0.,0.,0.,0.,0.,0.,0.,0.,0.,0.,0.,0.,0.,1.948438,0.,1.388439,1.388439,1.833966,0.,0.,0.,0.,0.,0.,0.,1.669189,0.,0.,0.,1.378039,0.,0.,0.,2.35953,2.35953,2.35953,0.,0.,0.,0.,0.,0.,0.,0.,0.,0.,0.,0.,0.,0.,0.,0.,0.,0.,0.,0.,0.,0.,0.,0.,0.,1.522771,0.,0.,0.,0.,0.,1.925342,0.,0.,0.,1.418778,0.,1.329117,0.,0.,0.,0.,1.639728,0.,1.322672,1.16923,0.,0.,0.,0.,0.,1.590495,0.,0.,0.,0.,0.,0.,1.7058,0.,0.,1.7058,0.,0.,0.,0.,0.,0.,2.883192,0.,0.,0.,0.,0.,0.,0.,1.627821,0.,0.,0.,0.,0.,0.,0.,0.,0.,0.,0.,2.354282,0.,0.,2.354282,0.,0.,0.,0.,0.,1.744927,0.,1.849092,0.,0.,1.320329,2.226098,0.,2.226098,1.750106,0.,0.,2.226098,0.,0.,0.,0.,0.1.327329,0.,0.,0.,0.,0.,0.,0.1.327329,0.,0.,0.,0.,0.,0.,0.1.327329,0.,0.,0.,0.,0.,0.,0.0.,1.174703,2.092389,0.,0.,0.,0.,0.,1.327329,0.,1.327329,0.,0.,0.,0.,0.,0.,0.,0.,0.,0.,0.,0.,0.,0.,0.,0.,0.,0.,0.,0.,0.,0.,1.259379,0.,0.,0.,1.53681,0.,0.,0.,0.,0.,0.,0.,0.,0.,0.,0.,0.,0.,0.,0.,1.955813,0.,0.,0.,0.,0.,0.,0.,1.955813,0.,0.,0.,1.286708,0.,2.12992,0.,0.,0.,0.,2.023939,2.023939,0.,0.,1.767382,0.,0.,0.,0.,0.,0.,0.,0.,0.,0.,0.,1.69909,0.,0.,0.,0.,0.,0.,0.,2.106631,1.748372,0.,0.,0.,0.,0.,0.,0.,0.,0.,0.,1.827696,0.,1.827696,0.,0.,0.,0.,0.,0.,1.115059,1.115059,1.653484,0.,0.,1.906309,0.,0.,0.,0.,0.,0.,0.,0.,0.,0.,0.,2.490304,0.,0.,0.,0.,0.,1.876483,0.,0.,0.,0.,0.,0.,0.,0.,0.,0.,0.,0.,0.,0.,0.,0.,0.,0.,0.,0.,1.948438,0.,1.388439,1.388439,0.,1.833966,0.,0.,0.,0.,0.,0.,0.,1.669189,0.,0.,0.,1.378039,0.,0.,0.,2.35953,2.35953,2.35953,0.,0.,0.,0.,0.,0.,0.,0.,0.,0.,0.,0.,0.,0.,0.,0.,0.,0.,0.,0.,0.,0.,0.,0.,0.,1.522771,0.,0.,0.,0.,0.,1.925342,0.,0.,0.,1.418778,0.,1.329117,0.,0.,0.,0.,0.,1.639728,0.,0.,1.322672,1.16923,0.,0.,0.,0.,0.,1.91303,0.,0.,1.590495,0.,0.,0.,0.,0.,0.,1.7058,0.,0.,1.7058,0.,0.,1.465459,0.,0.,0.,0.,0.,1.7058,0.95126,0.,0.,2.883192,0.,0.,0.,0.,0.,0.,0.,1.627821,0.,0.,0.,0.,0.,0.,0.,0.,2.354282,0.,0.,2.354282,0.,0.,0.,0.,0.,1.627821,0.,0.,1.627821,0.,0.,1.744927,0.,1.849092,0.,0.,1.300086,1.320329,2.226098,0.,2.226098,1.750106,0.,0.,2.226098,0.,0.,0.,0.,0.0.,1.174703,2.092389,0.,0.,0.,0.,0.,1.327329,0.,1.327329,0.,0.,0.,0.,0.,0.,0.,0.,0.,0.,0.,0.,0.,0.,0.,0.,0.,0.,0.,0.,0.,0.,1.259379,0.,0.,0.,1.53681,0.,0.,0.,0.,0.,0.,0.,0.,0.,0.,0.,0.,0.,0.,0.,1.955813,0.,0.,0.,0.,0.,0.,0.,1.955813,0.,0.,0.,1.286708,0.,2.12992,0.,0.,0.,0.,2.023939,2.023939,0.,0.,1.767382,0.,0.,0.,0.,0.,0.,0.,0.,0.,0.,0.,1.69909,0.,0.,0.,0.,0.,0.,0.,2.106631,1.748372,0.,0.,0.,0.,0.,0.,0.,0.,0.,0.,1.827696,0.,1.827696,0.,0.,0.,0.,0.,0.,1.115059,1.115059,1.653484,0.,0.,1.906309,0.,0.,0.,0.,0.,0.,0.,0.,0.,0.,0.,2.490304,0.,0.,0.,0.,0.,1.876483,0.,0.,0.,0.,0.,0.,0.,0.,0.,0.,0.,0.,0.,0.,0.,0.,0.,0.,0.,0.,1.948438,0.,1.388439,1.388439,0.,1.833966,0.,0.,0.,0.,0.,0.,0.,1.669189,0.,0.,0.,1.378039,0.,0.,0.,2.35953,2.35953,2.35953,0.,0.,0.,0.,0.,0.,0.,0.,0.,0.,0.,0.,0.,0.,0.,0.,0.,0.,0.,0.,0.,0.,0.,0.,0.,1.522771,0.,0.,0.,0.,0.,1.925342,0.,0.,0.,1.418778,0.,1.329117,0.,0.,0.,0.,0.,1.639728,0.,0.,1.322672,1.16923,0.,0.,0.,0.,0.,1.91303,0.,0.,1.590495,0.,0.,0.,0.,0.,0.,1.7058,0.,0.,1.7058,0.,0.,1.465459,0.,0.,0.,0.,0.,1.7058,0.95126,0.,0.,2.883192,0.,0.,0.,0.,0.,0.,0.,1.627821,0.,0.,0.,0.,0.,0.,0.,0.,2.354282,0.,0.,2.354282,0.,0.,0.,0.,0.,1.627821,0.,0.,1.627821,0.,0.,1.744927,0.,1.849092,0.,0.,1.300086,1.320329,2.226098,0.,2.226098,1.750106,0.,0.,2.226098,0.,0.,0.,0.,0.0.,1.174703,2.092389,0.,0.,0.,0.,0.,1.327329,0.,1.327329,0.,0.,0.,0.,0.,0.,0.,0.,0.,0.,0.,0.,0.,0.,0.,0.,0.,0.,0.,0.,0.,0.,1.259379,0.,0.,0.,1.53681,0.,0.,0.,0.,0.,0.,0.,0.,0.,0.,0.,0.,0.,0.,0.,1.955813,0.,0.,0.,0.,0.,0.,0.,1.955813,0.,0.,0.,1.286708,0.,2.12992,0.,0.,0.,0.,2.023939,2.023939,0.,0.,1.767382,0.,0.,0.,0.,0.,0.,0.,0.,0.,0.,0.,1.69909,0.,0.,0.,0.,0.,0.,0.,2.106631,1.748372,0.,0.,0.,0.,0.,0.,0.,0.,0.,0.,1.827696,0.,1.827696,0.,0.,0.,0.,0.,0.,1.115059,1.115059,1.653484,0.,0.,1.906309,0.,0.,0.,0.,0.,0.,0.,0.,0.,0.,0.,2.490304,0.,0.,0.,0.,0.,1.876483,0.,0.,0.,0.,0.,0.,0.,0.,0.,0.,0.,0.,0.,0.,0.,0.,0.,0.,0.,0.,1.948438,0.,1.388439,1.388439,0.,1.833966,0.,0.,0.,0.,0.,0.,0.,1.669189,0.,0.,0.,1.378039,0.,0.,0.,2.35953,2.35953,2.35953,0.,0.,0.,0.,0.,0.,0.,0.,0.,0.,0.,0.,0.,0.,0.,0.,0.,0.,0.,0.,0.,0.,0.,0.,0.,1.522771,0.,0.,0.,0.,0.,1.925342,0.,0.,0.,1.418778,0.,1.329117,0.,0.,0.,0.,0.,1.639728,0.,0.,1.322672,1.16923,0.,0.,0.,0.,0.,1.91303,0.,0.,1.590495,0.,0.,0.,0.,0.,0.,1.7058,0.,0.,1.7058,0.,0.,1.465459,0.,0.,0.,0.,0.,1.7058,0.95126,0.,0.,2.883192,0.,0.,0.,0.,0.,0.,0.,1.627821,0.,0.,0.,0.,0.,0.,0.,0.,2.354282,0.,0.,2.354282,0.,0.,0.,0.,0.,1.627821,0.,0.,1.627821,0.,0.,1.744927,0.,1.849092,0.,0.,1.300086,1.320329,2.226098,0.,2.226098,1.750106,0.,0.,2.226098,0.,0.,0.,0.,0.0.,0.,0.,0.,0.,0.,0.,0.,0.,0.,0.,0.,0.,0.,0.,0.,0.,0.,0.,0.,0.,0.,0.,0.,0.,0.,0.,1.320329,0.0.,0.,0.,0.,0.,0.,0.,0.,0.,0.,0.,0.,0.,0.,0.,0.,0.,0.,0.,0.,0.,0.,0.,0.,0.,0.,0.,1.320329,0.0.,0.,0.,0.,0.,0.,0.,0.,0.,0.,0.,0.,0.,0.,0.,0.,0.,0.,0.,0.,0.,0.,0.,0.,0.,0.,0.,1.320329,0.0.,0.,0.,0.,0.,0.,0.,0.,0.,0.,0.,0.,0.,0.,0.,0.,0.,0.,0.,0.,0.,0.,0.,0.,0.,0.,0.,1.320329,0.0.,0.,0.,0.,0.,0.,0.,0.,0.,0.,0.,0.,0.,0.,0.,0.,0.,0.,0.,0.,0.,0.,0.,0.,0.,0.,0.,1.320329,0.0.,0.,0.,0.,0.,0.,0.,0.,0.,0.,0.,0.,0.,1.689768,1.139207,0.1.5817,2.003856,0.888168,1.327329,0.,0.,0.,0.,0.,0.,0.,0.,0.,1.037099,0.,0.,1.339527,1.906309,0.,0.,0.,0.,1.833966,0.,0.,0.,1.987239,0.,0.,0.,0.,0.,0.,0.,0.,0.,1.590495,0.,0.,0.,0.,0.,0.,0.,0.,1.564081,0.,0.,1.564081,0.,0.,1.849092,0.,0.,0.0.,0.,0.,0.,1.653484,2.4903041.5817,2.003856,0.888168,1.327329,0.,0.,0.,0.,0.,0.,0.,0.,0.,1.037099,0.,0.,1.339527,1.906309,0.,0.,0.,0.,1.833966,0.,0.,0.,1.987239,0.,0.,0.,0.,0.,0.,0.,0.,0.,1.590495,0.,0.,0.,0.,0.,0.,0.,0.,1.564081,0.,0.,1.564081,0.,0.,1.849092,0.,0.,0.1.5817,2.003856,0.888168,1.327329,0.,0.,0.,0.,0.,0.,0.,0.,0.,1.037099,0.,0.,1.339527,1.906309,0.,0.,0.,0.,1.833966,0.,0.,0.,1.987239,0.,0.,0.,0.,0.,0.,0.,0.,0.,1.590495,0.,0.,0.,0.,0.,0.,0.,0.,1.564081,0.,0.,1.564081,0.,0.,1.849092,0.,0.,0.0.,3.,0.,1.265032,1.327329,0.,0.,0.,1.327329,0.,0.,1.694474,0.,0.,1.694474,0.,0.,1.734184,0.,0.,1.580689,0.,0.,0.,0.,0.,0.,0.,1.767382,0.,0.,0.,1.844945,0.,0.,1.943754,0.,0.,1.686191,1.743437,0.,2.031363,0.,1.686563,0.,0.,1.906309,0.,0.,0.,0.,2.520471,1.948438,0.,0.,0.,0.,0.,0.,0.,0.,1.987239,0.,1.639728,0.,0.,0.,0.,0.,0.,0.,0.,0.,1.590495,0.,0.,0.,0.,0.,1.428383,0.,0.,0.,0.,0.,0.,0.,0.,0.,0.,0.,0.2.276248,1.943754,0.,0.0.,1.174703,2.092389,0.,0.,0.,0.,0.,0.,0.,0.,0.,0.,0.,0.,0.,0.,0.,0.,0.,0.,0.,0.,0.,1.259379,0.,0.,0.,0.,0.,0.,0.,0.,0.,0.,0.,1.955813,0.,0.,0.,0.,0.,0.,0.,0.,0.,0.,0.,0.,0.,0.,0.,0.,0.,0.,0.,0.,0.,0.,0.,0.,0.,0.,0.,0.,0.,0.,1.69909,0.,0.,0.,0.,0.,0.,0.,2.106631,1.748372,0.,0.,0.,0.,0.,0.,0.,0.,0.,0.,0.,0.,0.,0.,1.653484,1.906309,0.,0.,0.,0.,0.,0.,0.,0.,0.,2.490304,0.,0.,0.,0.,0.,0.,0.,0.,0.,0.,0.,0.,0.,0.,0.,0.,1.948438,0.,1.388439,1.388439,0.,0.,0.,0.,0.,1.378039,0.,0.,0.,0.,0.,2.35953,2.35953,2.35953,0.,0.,0.,0.,0.,0.,0.,0.,0.,0.,1.159836,0.,0.,0.,0.,0.,0.,0.,0.,0.,1.522771,0.,0.,0.,0.,0.,1.925342,0.,0.,0.,1.418778,0.,1.329117,0.,1.639728,0.,1.322672,1.16923,0.,0.,0.,0.,0.,0.,1.7058,0.,0.,1.7058,0.,0.,0.,0.,0.,0.,1.627821,0.,0.,0.,0.,0.,0.,0.,0.,0.,0.,0.,0.,0.,0.,2.354282,0.,0.,2.354282,0.,0.,0.,0.,0.,1.744927,0.,1.849092,2.226098,1.750106,2.226098,0.,0.,0.,2.226098,0.,0.,0.,0.1.327329,0.,1.327329,0.,0.,0.,2.276248,1.694474,0.,0.,0.,1.943754,0.,0.,0.,1.948438,0.,0.,1.639728,0.,1.590495,0.,0.,0.,0.,0.,0.0.,0.,1.694474,0.,0.,0.,0.,0.,1.948438,0.,0.,1.639728,0.0.,0.,0.,0.,1.653484,2.4903040.,1.174703,2.092389,0.,0.,0.,0.,0.,1.327329,0.,0.,0.,0.,0.,0.,0.,0.,0.,0.,0.,0.,0.,0.,0.,0.,0.,1.259379,0.,0.,0.,1.53681,0.,0.,0.,0.,0.,0.,0.,1.955813,0.,0.,0.,0.,0.,0.,0.,0.,0.,0.,0.,0.,0.,0.,0.,0.,0.,0.,0.,0.,1.767382,0.,0.,0.,0.,0.,0.,0.,0.,0.,0.,0.,1.69909,0.,0.,0.,0.,0.,0.,0.,2.106631,1.748372,0.,0.,0.,0.,0.,0.,0.,0.,0.,0.,1.827696,0.,1.827696,0.,1.037099,0.,0.,0.,0.,0.,0.,1.115059,1.653484,0.,0.,1.906309,0.,0.,0.,0.,0.,0.,0.,2.490304,0.,0.,1.876483,0.,0.,0.,0.,0.,0.,0.,0.,0.,0.,0.,0.,0.,0.,0.,0.,0.,0.,0.,1.948438,0.,1.388439,1.388439,1.833966,0.,0.,0.,0.,0.,0.,0.,1.669189,0.,0.,0.,1.378039,0.,0.,0.,2.35953,2.35953,2.35953,0.,0.,0.,0.,0.,0.,0.,0.,0.,0.,0.,0.,0.,0.,0.,0.,0.,0.,0.,0.,0.,0.,0.,0.,0.,1.522771,0.,0.,0.,0.,0.,1.925342,0.,0.,0.,1.418778,0.,1.329117,0.,0.,0.,0.,1.639728,0.,1.322672,1.16923,0.,0.,0.,0.,0.,1.590495,0.,0.,0.,0.,0.,0.,1.7058,0.,0.,1.7058,0.,0.,0.,0.,0.,0.,2.883192,0.,0.,0.,0.,0.,0.,0.,1.627821,0.,0.,0.,0.,0.,0.,0.,0.,0.,0.,0.,2.354282,0.,0.,2.354282,0.,0.,0.,0.,0.,1.744927,0.,1.849092,0.,0.,1.320329,2.226098,0.,2.226098,1.750106,0.,0.,2.226098,0.,0.,0.,0.,0.1.603323,0.,0.,0.,0.,0.,0.,0.,1.147852,0.,0.,0.,0.,0.,0.,0.,0.,0.,0.,0.,0.,0.,0.,0.,0.,0.,1.320329,0.1.327329,0.,0.,0.,0.,0.0.,1.174703,2.092389,0.,0.,0.,0.,0.,1.327329,0.,0.,0.,0.,0.,0.,0.,0.,0.,0.,0.,0.,0.,0.,0.,0.,0.,1.259379,0.,0.,0.,1.53681,0.,0.,0.,0.,0.,0.,0.,1.955813,0.,0.,0.,0.,0.,0.,0.,0.,0.,0.,0.,0.,0.,0.,0.,2.12992,0.,0.,0.,0.,0.,0.,1.767382,0.,0.,0.,0.,0.,0.,0.,0.,0.,0.,0.,1.69909,0.,0.,0.,0.,0.,0.,0.,2.106631,1.748372,0.,0.,0.,0.,0.,0.,0.,0.,0.,0.,1.827696,0.,1.827696,0.,1.037099,0.,0.,0.,0.,0.,0.,1.115059,1.653484,0.,0.,1.906309,0.,0.,0.,0.,0.,0.,0.,2.490304,0.,0.,1.876483,0.,0.,0.,0.,0.,0.,0.,0.,0.,0.,0.,0.,0.,0.,0.,0.,0.,0.,0.,1.948438,0.,1.388439,1.388439,1.833966,0.,0.,0.,0.,0.,0.,0.,1.669189,0.,0.,0.,1.378039,0.,0.,0.,2.35953,2.35953,2.35953,0.,0.,0.,0.,0.,0.,0.,0.,0.,0.,0.,0.,0.,0.,0.,0.,0.,0.,0.,0.,0.,0.,0.,0.,0.,1.522771,0.,0.,0.,0.,0.,1.925342,0.,0.,0.,1.418778,0.,1.329117,0.,0.,0.,0.,1.639728,0.,1.322672,1.16923,0.,0.,0.,0.,0.,1.590495,0.,0.,0.,0.,0.,0.,1.7058,0.,0.,1.7058,0.,0.,0.,0.,0.,0.,2.883192,0.,0.,0.,0.,0.,0.,0.,1.627821,0.,0.,0.,0.,0.,0.,0.,0.,0.,0.,0.,2.354282,0.,0.,2.354282,0.,0.,0.,0.,0.,1.744927,0.,1.849092,0.,0.,1.320329,2.226098,0.,2.226098,1.750106,0.,0.,2.226098,0.,0.,0.,0.,0.1.603323,0.,0.,0.,0.,0.,0.,0.,1.147852,0.,0.,0.,0.,0.,0.,0.,0.,0.,0.,0.,0.,0.,0.,0.,0.,0.,1.320329,0.1.327329,0.,0.,0.,0.,0.1.5817,2.003856,0.888168,1.327329,0.,0.,0.,1.827696,0.,1.037099,0.,0.,1.339527,1.906309,0.,0.,0.,0.,1.833966,0.,0.,0.,1.987239,0.,0.,0.,0.,0.,0.,0.,0.,0.,1.590495,0.,0.,0.,0.,0.,0.,0.,1.564081,0.,0.,1.564081,0.,0.,1.849092,0.,1.465791,0.1.5817,2.003856,1.327329,0.,1.827696,0.,1.827696,0.,1.037099,0.,0.,1.339527,0.,0.,0.,0.,0.,1.833966,0.,0.,0.,1.987239,0.,0.,0.,0.,0.,0.,0.,0.,0.,1.590495,0.,0.,0.,0.,0.,1.564081,0.,0.,1.564081,0.,0.,1.849092,0.,1.465791,0.0.,0.,0.,0.,0.,1.653484,2.4903041.5817,2.003856,0.888168,1.327329,0.,0.,0.,1.827696,0.,1.037099,0.,0.,1.339527,1.906309,0.,0.,0.,0.,1.833966,0.,0.,0.,1.987239,0.,0.,0.,0.,0.,0.,0.,0.,0.,1.590495,0.,0.,0.,0.,0.,0.,0.,1.564081,0.,0.,1.564081,0.,0.,1.849092,0.,1.465791,0.1.5817,2.003856,1.327329,0.,1.827696,0.,1.827696,0.,1.037099,0.,0.,1.339527,0.,0.,0.,0.,0.,1.833966,0.,0.,0.,1.987239,0.,0.,0.,0.,0.,0.,0.,0.,0.,1.590495,0.,0.,0.,0.,0.,1.564081,0.,0.,1.564081,0.,0.,1.849092,0.,1.465791,0.1.5817,2.003856,0.888168,1.327329,0.,0.,0.,1.827696,0.,1.037099,0.,0.,1.339527,1.906309,0.,0.,0.,0.,1.833966,0.,0.,0.,1.987239,0.,0.,0.,0.,0.,0.,0.,0.,0.,1.590495,0.,0.,0.,0.,0.,0.,0.,1.564081,0.,0.,1.564081,0.,0.,1.849092,0.,1.465791,0.1.5817,2.003856,1.327329,0.,1.827696,0.,1.827696,0.,1.037099,0.,0.,1.339527,0.,0.,0.,0.,0.,1.833966,0.,0.,0.,1.987239,0.,0.,0.,0.,0.,0.,0.,0.,0.,1.590495,0.,0.,0.,0.,0.,1.564081,0.,0.,1.564081,0.,0.,1.849092,0.,1.465791,0.0.,0.,0.,0.,0.,0.,0.,0.,0.,0.,0.,0.,0.,0.,0.,0.,0.,0.,0.,0.,0.,0.,0.,0.,0.,0.,0.,1.320329,0.1.327329,0.,0.,0.,0.,0.1.603323,0.,0.,0.,0.,0.,0.,0.,1.147852,0.,0.,0.,0.,0.,0.,0.,0.,0.,0.,0.,0.,0.,0.,0.,0.,0.,1.320329,0.0.,0.,1.327329,0.,2.276248,0.,0.,0.,0.,0.,1.823748,0.,0.,0.,0.,0.,2.04283,0.,0.,0.,0.,1.690905,1.371812,0.,0.,0.,2.520471,0.,0.,0.,0.,0.,0.,0.,0.,0.,0.,0.,1.987239,0.,0.,0.,1.590495,0.,0.,0.,0.,0.,0.,0.,0.,0.,0.0.,3.,0.,1.265032,1.327329,0.,0.,0.,1.327329,0.,0.,1.694474,0.,0.,1.694474,0.,0.,1.734184,0.,0.,1.580689,0.,0.,0.,0.,0.,0.,0.,1.767382,0.,0.,0.,1.844945,0.,0.,1.943754,0.,0.,1.686191,1.743437,0.,2.031363,0.,1.686563,0.,0.,1.906309,0.,0.,0.,0.,2.520471,1.948438,0.,0.,0.,0.,0.,0.,0.,0.,1.987239,0.,1.639728,0.,0.,0.,0.,0.,0.,0.,0.,0.,1.590495,0.,0.,0.,0.,0.,1.428383,0.,0.,0.,0.,0.,0.,0.,0.,0.,0.,0.,0.1.603323,0.,0.,0.,0.,0.,0.,0.,1.147852,0.,0.,0.,0.,0.,0.,0.,0.,0.,0.,0.,0.,0.,0.,0.,0.,0.,1.320329,0.0.,0.,0.,1.762287,1.284403,0.,0.,0.,0.,0.,0.,0.0.,0.,0.,0.,0.,0.,0.,2.219672,2.060578,0.,0.,1.767382,0.,0.,0.,0.,1.686191,1.743437,0.,0.,0.,0.,0.,0.,0.,0.,0.,0.,0.,0.,0.,0.916456,0.1.603323,0.,0.,0.,0.,0.,0.,0.,1.147852,0.,0.,0.,0.,0.,0.,0.,0.,0.,0.,0.,0.,0.,0.,0.,0.,0.,1.320329,0.1.327329,0.,0.,1.827696,0.,0.,0.,0.,0.,0.,0.,0.,0.,0.,1.590495,0.,0.,0.,0.,0.,1.849092,0.,0.,1.666432,0.1.5817,2.003856,0.888168,1.327329,0.,0.,0.,0.,0.,0.,0.,0.,0.,1.037099,0.,0.,1.339527,1.906309,0.,0.,0.,0.,1.833966,0.,0.,0.,1.987239,0.,0.,0.,0.,0.,0.,0.,0.,0.,1.590495,0.,0.,0.,0.,0.,0.,0.,0.,1.564081,0.,0.,1.564081,0.,0.,1.849092,0.,0.,0.0.,0.,1.327329,0.,2.276248,0.,0.,0.,0.,0.,1.823748,0.,0.,0.,0.,0.,2.04283,0.,0.,0.,0.,1.690905,1.371812,0.,0.,0.,2.520471,0.,0.,0.,0.,0.,0.,0.,0.,0.,0.,0.,1.987239,0.,0.,0.,1.590495,0.,0.,0.,0.,0.,0.,0.,0.,0.,0.1.5817,2.003856,0.888168,1.327329,0.,0.,0.,0.,0.,0.,0.,0.,0.,1.037099,0.,0.,1.339527,1.906309,0.,0.,0.,0.,1.833966,0.,0.,0.,1.987239,0.,0.,0.,0.,0.,0.,0.,0.,0.,1.590495,0.,0.,0.,0.,0.,0.,0.,0.,1.564081,0.,0.,1.564081,0.,0.,1.849092,0.,0.,0.0.,0.,1.327329,0.,2.276248,0.,0.,0.,0.,0.,1.823748,0.,0.,0.,0.,0.,2.04283,0.,0.,0.,0.,1.690905,1.371812,0.,0.,0.,2.520471,0.,0.,0.,0.,0.,0.,0.,0.,0.,0.,0.,1.987239,0.,0.,0.,1.590495,0.,0.,0.,0.,0.,0.,0.,0.,0.,0.1.327329,0.,1.327329,0.,2.276248,1.590495,0.,0.,0.,0.,0.,0.0.,0.,2.520471,0.,0.,0.,1.987239,1.590495,0.,0.,0.,0.,0.,0.,0.,0.1.327329,0.,1.327329,0.,2.276248,2.028351,0.,0.,0.,0.,1.823748,1.289548,0.,0.,0.,0.,2.04283,0.,1.782995,1.621598,0.,1.690905,1.371812,0.,0.,0.,2.520471,0.,0.,2.310151,0.,0.,0.,0.,0.,0.,1.987239,0.,0.,0.,1.590495,0.,0.,0.,0.,0.,0.,0.,0.,0.,0.,0.1.603323,0.,0.,0.,0.,0.,0.,0.,1.147852,0.,0.,0.,0.,0.,0.,0.,0.,0.,0.,0.,0.,0.,0.,0.,0.,0.,1.320329,0.1.327329,0.,1.327329,0.,2.276248,2.028351,0.,0.,0.,0.,1.823748,1.289548,0.,0.,0.,2.04283,0.,1.782995,1.621598,0.,1.690905,1.371812,0.,2.520471,0.,0.,2.310151,0.,0.,0.,0.,0.,0.,1.987239,1.590495,0.,0.,0.,0.,0.,0.,0.,0.,0.,0.1.327329,0.,1.327329,0.,2.276248,2.028351,0.,0.,0.,0.,1.823748,1.289548,0.,0.,0.,0.,2.04283,0.,1.782995,1.621598,0.,1.690905,1.371812,0.,0.,0.,2.520471,0.,0.,2.310151,0.,0.,0.,0.,0.,0.,1.987239,0.,0.,0.,1.590495,0.,0.,0.,0.,0.,0.,0.,0.,0.,0.,0.1.327329,0.,1.327329,0.,2.276248,2.028351,0.,0.,0.,0.,1.823748,1.289548,0.,0.,0.,2.04283,0.,1.782995,1.621598,0.,1.690905,1.371812,0.,2.520471,0.,0.,2.310151,0.,0.,0.,0.,0.,0.,1.987239,1.590495,0.,0.,0.,0.,0.,0.,0.,0.,0.,0.0.,0.,2.520471,0.,0.,0.,1.987239,1.590495,0.,0.,0.,0.,0.,0.,0.,0.0.,0.,2.520471,0.,0.,0.,1.987239,1.590495,0.,0.,0.,0.,0.,0.,0.,0.1.5817,2.003856,0.888168,1.327329,0.,0.,0.,1.827696,0.,1.037099,0.,0.,1.339527,1.906309,0.,0.,0.,0.,1.833966,0.,0.,0.,1.987239,0.,0.,0.,0.,0.,0.,0.,0.,0.,1.590495,0.,0.,0.,0.,0.,0.,0.,1.564081,0.,0.,1.564081,0.,0.,1.849092,0.,1.465791,0.1.5817,2.003856,1.327329,0.,1.827696,0.,1.827696,0.,1.037099,0.,0.,1.339527,0.,0.,0.,0.,0.,1.833966,0.,0.,0.,1.987239,0.,0.,0.,0.,0.,0.,0.,0.,0.,1.590495,0.,0.,0.,0.,0.,1.564081,0.,0.,1.564081,0.,0.,1.849092,0.,1.465791,0.1.5817,2.003856,0.888168,1.327329,0.,0.,0.,1.827696,0.,1.037099,0.,0.,1.339527,1.906309,0.,0.,0.,0.,1.833966,0.,0.,0.,1.987239,0.,0.,0.,0.,0.,0.,0.,0.,0.,1.590495,0.,0.,0.,0.,0.,0.,0.,1.564081,0.,0.,1.564081,0.,0.,1.849092,0.,1.465791,0.1.5817,2.003856,1.327329,0.,1.827696,0.,1.827696,0.,1.037099,0.,0.,1.339527,0.,0.,0.,0.,0.,1.833966,0.,0.,0.,1.987239,0.,0.,0.,0.,0.,0.,0.,0.,0.,1.590495,0.,0.,0.,0.,0.,1.564081,0.,0.,1.564081,0.,0.,1.849092,0.,1.465791,0.1.327329,0.,0.,0.,0.,0.0.,1.174703,2.092389,0.,0.,0.,0.,0.,1.327329,0.,1.327329,0.,0.,0.,0.,0.,0.,0.,0.,0.,0.,0.,0.,0.,0.,0.,0.,0.,0.,0.,0.,0.,0.,1.259379,0.,0.,0.,1.53681,0.,0.,0.,0.,0.,0.,0.,0.,0.,0.,0.,0.,0.,0.,0.,1.955813,0.,0.,0.,0.,0.,0.,0.,1.955813,0.,0.,0.,1.286708,0.,2.12992,0.,0.,0.,0.,2.023939,2.023939,0.,0.,1.767382,0.,0.,0.,0.,0.,0.,0.,0.,0.,0.,0.,1.69909,0.,0.,0.,0.,0.,0.,0.,2.106631,1.748372,0.,0.,0.,0.,0.,0.,0.,0.,0.,0.,1.827696,0.,1.827696,0.,0.,0.,0.,0.,0.,1.115059,1.115059,1.653484,0.,0.,1.906309,0.,0.,0.,0.,0.,0.,0.,0.,0.,0.,0.,2.490304,0.,0.,0.,0.,0.,1.876483,0.,0.,0.,0.,0.,0.,0.,0.,0.,0.,0.,0.,0.,0.,0.,0.,0.,0.,0.,0.,1.948438,0.,1.388439,1.388439,0.,1.833966,0.,0.,0.,0.,0.,0.,0.,1.669189,0.,0.,0.,1.378039,0.,0.,0.,2.35953,2.35953,2.35953,0.,0.,0.,0.,0.,0.,0.,0.,0.,0.,0.,0.,0.,0.,0.,0.,0.,0.,0.,0.,0.,0.,0.,0.,0.,1.522771,0.,0.,0.,0.,0.,1.925342,0.,0.,0.,1.418778,0.,1.329117,0.,0.,0.,0.,0.,1.639728,0.,0.,1.322672,1.16923,0.,0.,0.,0.,0.,1.91303,0.,0.,1.590495,0.,0.,0.,0.,0.,0.,1.7058,0.,0.,1.7058,0.,0.,1.465459,0.,0.,0.,0.,0.,1.7058,0.95126,0.,0.,2.883192,0.,0.,0.,0.,0.,0.,0.,1.627821,0.,0.,0.,0.,0.,0.,0.,0.,2.354282,0.,0.,2.354282,0.,0.,0.,0.,0.,1.627821,0.,0.,1.627821,0.,0.,1.744927,0.,1.849092,0.,0.,1.300086,1.320329,2.226098,0.,2.226098,1.750106,0.,0.,2.226098,0.,0.,0.,0.,0.1.327329,0.,0.,0.,0.,0.,0.,0.0.,0.,0.,0.,1.653484,2.490304,0.,0.,0.0.,3.,0.,1.265032,1.327329,0.,0.,0.,1.327329,0.,0.,1.694474,0.,0.,1.694474,0.,0.,1.734184,0.,0.,1.580689,0.,0.,0.,0.,0.,0.,0.,1.767382,0.,0.,0.,1.844945,0.,0.,1.943754,0.,0.,1.686191,1.743437,0.,2.031363,0.,1.686563,0.,0.,1.906309,0.,0.,0.,0.,2.520471,1.948438,0.,0.,0.,0.,0.,0.,0.,0.,1.987239,0.,1.639728,0.,0.,0.,0.,0.,0.,0.,0.,0.,1.590495,0.,0.,0.,0.,0.,1.428383,0.,0.,0.,0.,0.,0.,0.,0.,0.,0.,0.,0.0.,3.,0.,1.265032,1.327329,0.,0.,0.,1.327329,0.,0.,1.694474,0.,0.,1.694474,0.,0.,1.734184,0.,0.,1.580689,0.,0.,0.,0.,0.,0.,0.,1.767382,0.,0.,0.,1.844945,0.,0.,1.943754,0.,0.,1.686191,1.743437,0.,2.031363,0.,1.686563,0.,0.,1.906309,0.,0.,0.,0.,2.520471,1.948438,0.,0.,0.,0.,0.,0.,0.,0.,1.987239,0.,1.639728,0.,0.,0.,0.,0.,0.,0.,0.,0.,1.590495,0.,0.,0.,0.,0.,1.428383,0.,0.,0.,0.,0.,0.,0.,0.,0.,0.,0.,0.0.,1.174703,2.092389,0.,0.,0.,0.,0.,1.327329,0.,1.327329,0.,0.,0.,0.,0.,0.,0.,0.,0.,0.,0.,0.,0.,0.,0.,0.,0.,0.,0.,0.,0.,0.,1.259379,0.,0.,0.,1.53681,0.,0.,0.,0.,0.,0.,0.,0.,0.,0.,0.,0.,0.,0.,0.,1.955813,0.,0.,0.,0.,0.,0.,0.,1.955813,0.,0.,0.,1.286708,0.,2.12992,0.,0.,0.,0.,2.023939,2.023939,0.,0.,1.767382,0.,0.,0.,0.,0.,0.,0.,0.,0.,0.,0.,1.69909,0.,0.,0.,0.,0.,0.,0.,2.106631,1.748372,0.,0.,0.,0.,0.,0.,0.,0.,0.,0.,1.827696,0.,1.827696,0.,0.,0.,0.,0.,0.,1.115059,1.115059,1.653484,0.,0.,1.906309,0.,0.,0.,0.,0.,0.,0.,0.,0.,0.,0.,2.490304,0.,0.,0.,0.,0.,1.876483,0.,0.,0.,0.,0.,0.,0.,0.,0.,0.,0.,0.,0.,0.,0.,0.,0.,0.,0.,0.,1.948438,0.,1.388439,1.388439,0.,1.833966,0.,0.,0.,0.,0.,0.,0.,1.669189,0.,0.,0.,1.378039,0.,0.,0.,2.35953,2.35953,2.35953,0.,0.,0.,0.,0.,0.,0.,0.,0.,0.,0.,0.,0.,0.,0.,0.,0.,0.,0.,0.,0.,0.,0.,0.,0.,1.522771,0.,0.,0.,0.,0.,1.925342,0.,0.,0.,1.418778,0.,1.329117,0.,0.,0.,0.,0.,1.639728,0.,0.,1.322672,1.16923,0.,0.,0.,0.,0.,1.91303,0.,0.,1.590495,0.,0.,0.,0.,0.,0.,1.7058,0.,0.,1.7058,0.,0.,1.465459,0.,0.,0.,0.,0.,1.7058,0.95126,0.,0.,2.883192,0.,0.,0.,0.,0.,0.,0.,1.627821,0.,0.,0.,0.,0.,0.,0.,0.,2.354282,0.,0.,2.354282,0.,0.,0.,0.,0.,1.627821,0.,0.,1.627821,0.,0.,1.744927,0.,1.849092,0.,0.,1.300086,1.320329,2.226098,0.,2.226098,1.750106,0.,0.,2.226098,0.,0.,0.,0.,0.0.,1.174703,2.092389,0.,0.,0.,0.,0.,1.327329,0.,0.,0.,0.,0.,0.,0.,0.,0.,0.,0.,0.,0.,0.,0.,0.,0.,1.259379,0.,0.,0.,1.53681,0.,0.,0.,0.,0.,0.,0.,1.955813,0.,0.,0.,0.,0.,0.,0.,0.,0.,0.,0.,0.,0.,0.,0.,2.12992,0.,0.,0.,0.,0.,0.,1.767382,0.,0.,0.,0.,0.,0.,0.,0.,0.,0.,0.,1.69909,0.,0.,0.,0.,0.,0.,0.,2.106631,1.748372,0.,0.,0.,0.,0.,0.,0.,0.,0.,0.,1.827696,0.,1.827696,0.,1.037099,0.,0.,0.,0.,0.,0.,1.115059,1.653484,0.,0.,1.906309,0.,0.,0.,0.,0.,0.,0.,2.490304,0.,0.,1.876483,0.,0.,0.,0.,0.,0.,0.,0.,0.,0.,0.,0.,0.,0.,0.,0.,0.,0.,0.,1.948438,0.,1.388439,1.388439,1.833966,0.,0.,0.,0.,0.,0.,0.,1.669189,0.,0.,0.,1.378039,0.,0.,0.,2.35953,2.35953,2.35953,0.,0.,0.,0.,0.,0.,0.,0.,0.,0.,0.,0.,0.,0.,0.,0.,0.,0.,0.,0.,0.,0.,0.,0.,0.,1.522771,0.,0.,0.,0.,0.,1.925342,0.,0.,0.,1.418778,0.,1.329117,0.,0.,0.,0.,1.639728,0.,1.322672,1.16923,0.,0.,0.,0.,0.,1.590495,0.,0.,0.,0.,0.,0.,1.7058,0.,0.,1.7058,0.,0.,0.,0.,0.,0.,2.883192,0.,0.,0.,0.,0.,0.,0.,1.627821,0.,0.,0.,0.,0.,0.,0.,0.,0.,0.,0.,2.354282,0.,0.,2.354282,0.,0.,0.,0.,0.,1.744927,0.,1.849092,0.,0.,1.320329,2.226098,0.,2.226098,1.750106,0.,0.,2.226098,0.,0.,0.,0.,0.0.,1.174703,2.092389,0.,0.,0.,0.,0.,1.327329,0.,1.327329,0.,0.,0.,0.,0.,0.,0.,0.,0.,0.,0.,0.,0.,0.,0.,0.,0.,0.,0.,0.,0.,0.,1.259379,0.,0.,0.,1.53681,0.,0.,0.,0.,0.,0.,0.,0.,0.,0.,0.,0.,0.,0.,0.,1.955813,0.,0.,0.,0.,0.,0.,0.,1.955813,0.,0.,0.,1.286708,0.,2.12992,0.,0.,0.,0.,2.023939,2.023939,0.,0.,1.767382,0.,0.,0.,0.,0.,0.,0.,0.,0.,0.,0.,1.69909,0.,0.,0.,0.,0.,0.,0.,2.106631,1.748372,0.,0.,0.,0.,0.,0.,0.,0.,0.,0.,1.827696,0.,1.827696,0.,0.,0.,0.,0.,0.,1.115059,1.115059,1.653484,0.,0.,1.906309,0.,0.,0.,0.,0.,0.,0.,0.,0.,0.,0.,2.490304,0.,0.,0.,0.,0.,1.876483,0.,0.,0.,0.,0.,0.,0.,0.,0.,0.,0.,0.,0.,0.,0.,0.,0.,0.,0.,0.,1.948438,0.,1.388439,1.388439,0.,1.833966,0.,0.,0.,0.,0.,0.,0.,1.669189,0.,0.,0.,1.378039,0.,0.,0.,2.35953,2.35953,2.35953,0.,0.,0.,0.,0.,0.,0.,0.,0.,0.,0.,0.,0.,0.,0.,0.,0.,0.,0.,0.,0.,0.,0.,0.,0.,1.522771,0.,0.,0.,0.,0.,1.925342,0.,0.,0.,1.418778,0.,1.329117,0.,0.,0.,0.,0.,1.639728,0.,0.,1.322672,1.16923,0.,0.,0.,0.,0.,1.91303,0.,0.,1.590495,0.,0.,0.,0.,0.,0.,1.7058,0.,0.,1.7058,0.,0.,1.465459,0.,0.,0.,0.,0.,1.7058,0.95126,0.,0.,2.883192,0.,0.,0.,0.,0.,0.,0.,1.627821,0.,0.,0.,0.,0.,0.,0.,0.,2.354282,0.,0.,2.354282,0.,0.,0.,0.,0.,1.744927,0.,1.849092,0.,0.,1.300086,1.320329,2.226098,0.,2.226098,1.750106,0.,0.,2.226098,0.,0.,0.,0.,0.0.,1.174703,2.092389,0.,0.,0.,0.,0.,1.327329,0.,0.,0.,0.,0.,0.,0.,0.,0.,0.,0.,0.,0.,0.,0.,0.,0.,1.259379,0.,0.,0.,1.53681,0.,0.,0.,0.,0.,0.,0.,1.955813,0.,0.,0.,0.,0.,0.,0.,0.,0.,0.,0.,0.,0.,0.,0.,0.,0.,0.,0.,0.,1.767382,0.,0.,0.,0.,0.,0.,0.,0.,0.,0.,0.,1.69909,0.,0.,0.,0.,0.,0.,0.,2.106631,1.748372,0.,0.,0.,0.,0.,0.,0.,0.,0.,0.,1.827696,0.,1.827696,0.,1.037099,0.,0.,0.,0.,0.,0.,1.115059,1.653484,0.,0.,1.906309,0.,0.,0.,0.,0.,0.,0.,2.490304,0.,0.,1.876483,0.,0.,0.,0.,0.,0.,0.,0.,0.,0.,0.,0.,0.,0.,0.,0.,0.,0.,0.,1.948438,0.,1.388439,1.388439,1.833966,0.,0.,0.,0.,0.,0.,0.,1.669189,0.,0.,0.,1.378039,0.,0.,0.,2.35953,2.35953,2.35953,0.,0.,0.,0.,0.,0.,0.,0.,0.,0.,0.,0.,0.,0.,0.,0.,0.,0.,0.,0.,0.,0.,0.,0.,0.,1.522771,0.,0.,0.,0.,0.,1.925342,0.,0.,0.,1.418778,0.,1.329117,0.,0.,0.,0.,1.639728,0.,1.322672,1.16923,0.,0.,0.,0.,0.,1.590495,0.,0.,0.,0.,0.,0.,1.7058,0.,0.,1.7058,0.,0.,0.,0.,0.,0.,2.883192,0.,0.,0.,0.,0.,0.,0.,1.627821,0.,0.,0.,0.,0.,0.,0.,0.,0.,0.,0.,2.354282,0.,0.,2.354282,0.,0.,0.,0.,0.,1.744927,0.,1.849092,0.,0.,1.320329,2.226098,0.,2.226098,1.750106,0.,0.,2.226098,0.,0.,0.,0.,0.0.,0.,0.,0.,0.,0.,0.,2.219672,2.060578,0.,0.,1.767382,0.,0.,0.,0.,1.686191,1.743437,0.,0.,0.,0.,0.,0.,0.,0.,0.,0.,0.,0.,0.,0.916456,0.0.,0.,0.,1.762287,1.284403,0.,0.,0.,0.,0.,0.,0.1.686191,1.743437,0.1.5817,2.003856,1.327329,0.,1.827696,0.,1.827696,0.,1.037099,0.,0.,1.339527,0.,0.,0.,0.,0.,1.833966,0.,0.,0.,1.987239,0.,0.,0.,0.,0.,0.,0.,0.,0.,1.590495,0.,0.,0.,0.,0.,1.564081,0.,0.,1.564081,0.,0.,1.849092,0.,1.465791,0.1.5817,2.003856,0.888168,1.327329,0.,0.,0.,0.,0.,0.,0.,0.,0.,1.037099,0.,0.,1.339527,1.906309,0.,0.,0.,0.,1.833966,0.,0.,0.,1.987239,0.,0.,0.,0.,0.,0.,0.,0.,0.,1.590495,0.,0.,0.,0.,0.,0.,0.,0.,1.564081,0.,0.,1.564081,0.,0.,1.849092,0.,0.,0.1.5817,2.003856,0.888168,1.327329,0.,0.,0.,0.,0.,0.,0.,0.,0.,1.037099,0.,0.,1.339527,1.906309,0.,0.,0.,0.,1.833966,0.,0.,0.,1.987239,0.,0.,0.,0.,0.,0.,0.,0.,0.,1.590495,0.,0.,0.,0.,0.,0.,0.,0.,1.564081,0.,0.,1.564081,0.,0.,1.849092,0.,0.,0.1.327329,0.,0.,0.,1.327329,0.,0.,0.,0.,2.023939,1.827696,0.,0.,0.,0.,0.,0.,0.,0.,1.906309,0.,0.,0.,0.,0.,0.,0.,0.,1.388439,1.388439,1.388439,0.,0.,0.,0.,0.,0.,0.,0.,0.,2.35953,2.35953,2.35953,2.35953,0.,0.,1.590495,0.,0.,0.,0.,0.,1.7058,0.,0.,1.7058,0.,0.,0.,0.,0.,1.7058,0.,0.,0.,0.,0.,0.,0.,1.564081,0.,0.,0.,0.,0.,0.,0.,0.,1.564081,0.,0.,1.849092,1.849092,0.,1.482525,1.482525,0.,0.,2.226098,0.,0.,0.,0.1.5817,2.003856,0.888168,1.327329,0.,0.,0.,1.827696,0.,1.037099,0.,0.,1.339527,1.906309,0.,0.,0.,0.,1.833966,0.,0.,0.,1.987239,0.,0.,0.,0.,0.,0.,0.,0.,0.,1.590495,0.,0.,0.,0.,0.,0.,0.,1.564081,0.,0.,1.564081,0.,0.,1.849092,0.,1.465791,0.1.5817,2.003856,0.888168,1.327329,0.,0.,0.,1.827696,0.,1.037099,0.,0.,1.339527,1.906309,0.,0.,0.,0.,1.833966,0.,0.,0.,1.987239,0.,0.,0.,0.,0.,0.,0.,0.,0.,1.590495,0.,0.,0.,0.,0.,0.,0.,1.564081,0.,0.,1.564081,0.,0.,1.849092,0.,1.465791,0.1.5817,2.003856,1.327329,0.,1.827696,0.,1.827696,0.,1.037099,0.,0.,1.339527,0.,0.,0.,0.,0.,1.833966,0.,0.,0.,1.987239,0.,0.,0.,0.,0.,0.,0.,0.,0.,1.590495,0.,0.,0.,0.,0.,1.564081,0.,0.,1.564081,0.,0.,1.849092,0.,1.465791,0.1.5817,2.003856,1.327329,0.,1.827696,0.,1.827696,0.,1.037099,0.,0.,1.339527,0.,0.,0.,0.,0.,1.833966,0.,0.,0.,1.987239,0.,0.,0.,0.,0.,0.,0.,0.,0.,1.590495,0.,0.,0.,0.,0.,1.564081,0.,0.,1.564081,0.,0.,1.849092,0.,1.465791,0.0.,1.174703,2.092389,0.,0.,0.,0.,0.,1.327329,0.,1.327329,0.,0.,0.,0.,0.,0.,0.,0.,0.,0.,0.,0.,0.,0.,0.,0.,0.,0.,0.,0.,0.,0.,1.259379,0.,0.,0.,1.53681,0.,0.,0.,0.,0.,0.,0.,0.,0.,0.,0.,0.,0.,0.,0.,1.955813,0.,0.,0.,0.,0.,0.,0.,1.955813,0.,0.,0.,1.286708,0.,2.12992,0.,0.,0.,0.,2.023939,2.023939,0.,0.,1.767382,0.,0.,0.,0.,0.,0.,0.,0.,0.,0.,0.,1.69909,0.,0.,0.,0.,0.,0.,0.,2.106631,1.748372,0.,0.,0.,0.,0.,0.,0.,0.,0.,0.,1.827696,0.,1.827696,0.,0.,0.,0.,0.,0.,1.115059,1.115059,1.653484,0.,0.,1.906309,0.,0.,0.,0.,0.,0.,0.,0.,0.,0.,0.,2.490304,0.,0.,0.,0.,0.,1.876483,0.,0.,0.,0.,0.,0.,0.,0.,0.,0.,0.,0.,0.,0.,0.,0.,0.,0.,0.,0.,1.948438,0.,1.388439,1.388439,0.,1.833966,0.,0.,0.,0.,0.,0.,0.,1.669189,0.,0.,0.,1.378039,0.,0.,0.,2.35953,2.35953,2.35953,0.,0.,0.,0.,0.,0.,0.,0.,0.,0.,0.,0.,0.,0.,0.,0.,0.,0.,0.,0.,0.,0.,0.,0.,0.,1.522771,0.,0.,0.,0.,0.,1.925342,0.,0.,0.,1.418778,0.,1.329117,0.,0.,0.,0.,0.,1.639728,0.,0.,1.322672,1.16923,0.,0.,0.,0.,0.,1.91303,0.,0.,1.590495,0.,0.,0.,0.,0.,0.,1.7058,0.,0.,1.7058,0.,0.,1.465459,0.,0.,0.,0.,0.,1.7058,0.95126,0.,0.,2.883192,0.,0.,0.,0.,0.,0.,0.,1.627821,0.,0.,0.,0.,0.,0.,0.,0.,2.354282,0.,0.,2.354282,0.,0.,0.,0.,0.,1.627821,0.,0.,1.627821,0.,0.,1.744927,0.,1.849092,0.,0.,1.300086,1.320329,2.226098,0.,2.226098,1.750106,0.,0.,2.226098,0.,0.,0.,0.,0.1.5817,2.003856,0.888168,1.327329,0.,0.,0.,0.,0.,0.,0.,0.,0.,1.037099,0.,0.,1.339527,1.906309,0.,0.,0.,0.,1.833966,0.,0.,0.,1.987239,0.,0.,0.,0.,0.,0.,0.,0.,0.,1.590495,0.,0.,0.,0.,0.,0.,0.,0.,1.564081,0.,0.,1.564081,0.,0.,1.849092,0.,0.,0.1.327329,0.,0.,1.827696,0.,0.,0.,0.,0.,0.,0.,0.,0.,0.,1.590495,0.,0.,0.,0.,0.,1.849092,0.,0.,1.666432,0.1.5817,2.003856,0.888168,1.327329,0.,0.,0.,1.827696,0.,1.037099,0.,0.,1.339527,1.906309,0.,0.,0.,0.,1.833966,0.,0.,0.,1.987239,0.,0.,0.,0.,0.,0.,0.,0.,0.,1.590495,0.,0.,0.,0.,0.,0.,0.,1.564081,0.,0.,1.564081,0.,0.,1.849092,0.,1.465791,0.|0.,0.,0.,2.170163,2.27585,1.158204,0.,1.641356,1.981477,2.1542420.,0.,0.,2.170163,2.27585,1.158204,0.,1.641356,1.981477,2.1542420.,1.296585,0.,0.,0.,0.,0.,0.,0.,0.,0.,0.,0.,0.,0.,0.,0.,0.,0.,0.,0.,0.,0.,0.,2.18565,2.18565,2.18565,2.18565,0.,0.,1.833977,0.,1.33908,0.,0.,0.,0.,0.,0.,0.,0.,0.,0.,0.,0.,0.,0.,0.,0.,0.,1.604316,0.,0.,0.,0.,0.,0.,0.,0.,0.,0.,0.,0.,0.,0.,1.039851,0.,0.,1.425395,0.,1.23231,0.,0.,1.94992,1.94992,0.,0.,0.,0.,0.,1.749495,0.,0.,0.,0.,0.,0.,2.170163,2.170163,0.,0.,0.,0.,0.,0.,1.851526,0.,0.,0.,1.402219,1.851526,0.,0.,0.,0.,0.,0.,2.171232,0.,0.,0.,0.,1.215756,0.,0.,0.,0.,0.,0.,0.,0.,0.,0.,0.,0.,0.,1.913334,0.,1.913334,0.,0.,0.,2.27585,0.,0.,0.,0.,1.158204,0.,1.158204,0.,1.641356,1.981477,1.981477,0.,1.666653,0.,0.,0.,0.,0.,0.,0.,0.,0.,2.154242,2.181651,0.,0.,0.,0.,1.291761,0.,0.,0.,1.415565,0.,0.,0.,0.,0.,0.,0.,0.,0.,0.,0.,0.,0.,0.,0.,0.,1.126475,1.126475,0.,1.463904,0.,0.,0.,0.,0.,0.,0.,0.,0.,0.,1.598204,0.,1.598204,1.598204,0.,1.598204,0.,0.,0.,0.,0.,0.,0.,0.,0.,0.,0.,0.,0.,0.,0.,0.,0.,0.,0.,0.,0.,0.,0.,0.,0.,0.,0.,0.,0.,0.,0.,0.,1.938521,1.297308,0.,0.,0.,1.480138,0.,0.,0.,1.432123,0.,0.,0.,0.,1.105655,1.186903,0.,0.,0.,0.,0.,1.553072,0.,1.553072,1.224631,0.,0.,0.,0.,0.,0.,1.341967,0.,0.,1.341967,1.288842,0.,0.98511,0.,0.,0.,0.,0.,1.341967,0.,0.,0.,1.443994,0.,0.,0.,0.,0.,0.,0.,1.162188,0.,0.,1.651903,0.,0.,0.,0.,0.,1.795161,0.,0.,1.795161,0.,0.,0.,0.,0.,0.,0.,0.,1.162188,0.,0.,1.665734,2.321377,2.287296,2.086298,0.,0.,1.929514,1.653512,1.653512,0.,1.653512,0.,0.,0.,0.0.,0.,0.,2.170163,2.27585,1.158204,0.,1.641356,1.981477,2.1542420.,0.,0.,2.170163,2.27585,1.158204,0.,1.641356,1.981477,2.1542420.,1.296585,0.,0.,0.,0.,0.,0.,0.,0.,0.,0.,0.,0.,0.,0.,0.,0.,0.,0.,0.,0.,0.,0.,2.18565,2.18565,2.18565,2.18565,0.,0.,1.833977,0.,1.33908,0.,0.,0.,0.,0.,0.,0.,0.,0.,0.,0.,0.,0.,0.,0.,0.,0.,1.604316,0.,0.,0.,0.,0.,0.,0.,0.,0.,0.,0.,0.,0.,0.,1.039851,0.,0.,1.425395,0.,1.23231,0.,0.,1.94992,1.94992,0.,0.,0.,0.,0.,1.749495,0.,0.,0.,0.,0.,0.,2.170163,2.170163,0.,0.,0.,0.,0.,0.,1.851526,0.,0.,0.,1.402219,1.851526,0.,0.,0.,0.,0.,0.,2.171232,0.,0.,0.,0.,1.215756,0.,0.,0.,0.,0.,0.,0.,0.,0.,0.,0.,0.,0.,1.913334,0.,1.913334,0.,0.,0.,2.27585,0.,0.,0.,0.,1.158204,0.,1.158204,0.,1.641356,1.981477,1.981477,0.,1.666653,0.,0.,0.,0.,0.,0.,0.,0.,0.,2.154242,2.181651,0.,0.,0.,0.,1.291761,0.,0.,0.,1.415565,0.,0.,0.,0.,0.,0.,0.,0.,0.,0.,0.,0.,0.,0.,0.,0.,1.126475,1.126475,0.,1.463904,0.,0.,0.,0.,0.,0.,0.,0.,0.,0.,1.598204,0.,1.598204,1.598204,0.,1.598204,0.,0.,0.,0.,0.,0.,0.,0.,0.,0.,0.,0.,0.,0.,0.,0.,0.,0.,0.,0.,0.,0.,0.,0.,0.,0.,0.,0.,0.,0.,0.,0.,1.938521,1.297308,0.,0.,0.,1.480138,0.,0.,0.,1.432123,0.,0.,0.,0.,1.105655,1.186903,0.,0.,0.,0.,0.,1.553072,0.,1.553072,1.224631,0.,0.,0.,0.,0.,0.,1.341967,0.,0.,1.341967,1.288842,0.,0.98511,0.,0.,0.,0.,0.,1.341967,0.,0.,0.,1.443994,0.,0.,0.,0.,0.,0.,0.,1.162188,0.,0.,1.651903,0.,0.,0.,0.,0.,1.795161,0.,0.,1.795161,0.,0.,0.,0.,0.,0.,0.,0.,1.162188,0.,0.,1.665734,2.321377,2.287296,2.086298,0.,0.,1.929514,1.653512,1.653512,0.,1.653512,0.,0.,0.,0.0.,1.89433,0.,0.,0.,0.,0.,0.,0.,0.,1.370345,1.61925,0.,0.,0.,0.,1.344233,0.,0.,0.,0.,0.,0.,0.,0.,1.463904,0.,0.,0.,0.,0.,0.,0.,0.,0.,0.,1.224631,0.,0.,0.,0.,0.,0.,1.378035,0.,1.443994,1.651903,0.,0.,1.651903,0.,0.,2.321377,2.287296,2.086298,0.,0.,0.0.,0.,0.,0.,0.,0.,0.,0.,0.,0.,0.,0.,0.,0.,0.,0.,1.393165,0.,0.,0.,1.443994,0.,0.,0.,0.,1.929514,1.9295140.,0.,0.,0.,0.,0.,0.,0.,0.,0.,0.,0.,0.,0.,0.,0.,1.393165,0.,0.,0.,1.443994,0.,0.,0.,0.,1.929514,1.9295140.,0.,0.,2.170163,2.27585,1.158204,0.,1.641356,1.981477,2.1542420.,0.,2.18565,2.170163,2.27585,1.158204,0.,1.641356,1.981477,2.1542420.,0.,2.18565,2.170163,2.27585,1.158204,0.,1.641356,1.981477,2.1542420.,0.,2.18565,2.18565,2.170163,2.27585,1.158204,0.,1.641356,1.981477,2.1542420.,1.296585,0.,0.,0.,0.,0.,0.,0.,0.,0.,0.,0.,0.,0.,0.,0.,0.,0.,0.,0.,0.,0.,0.,2.18565,2.18565,2.18565,2.18565,0.,0.,1.833977,0.,1.33908,0.,0.,0.,0.,0.,0.,0.,0.,0.,0.,0.,0.,0.,0.,0.,0.,0.,1.604316,0.,0.,0.,0.,0.,0.,0.,0.,0.,0.,0.,0.,0.,0.,1.039851,0.,0.,1.425395,0.,1.23231,0.,0.,1.94992,1.94992,0.,0.,0.,0.,0.,1.749495,0.,0.,0.,0.,0.,0.,2.170163,2.170163,0.,0.,0.,0.,0.,0.,1.851526,0.,0.,0.,1.402219,1.851526,0.,0.,0.,0.,0.,0.,2.171232,0.,0.,0.,0.,1.215756,0.,0.,0.,0.,0.,0.,0.,0.,0.,0.,0.,0.,0.,1.913334,0.,1.913334,0.,0.,0.,2.27585,0.,0.,0.,0.,1.158204,0.,1.158204,0.,1.641356,1.981477,1.981477,0.,1.666653,0.,0.,0.,0.,0.,0.,0.,0.,0.,2.154242,2.181651,0.,0.,0.,0.,1.291761,0.,0.,0.,1.415565,0.,0.,0.,0.,0.,0.,0.,0.,0.,0.,0.,0.,0.,0.,0.,0.,1.126475,1.126475,0.,1.463904,0.,0.,0.,0.,0.,0.,0.,0.,0.,0.,1.598204,0.,1.598204,1.598204,0.,1.598204,0.,0.,0.,0.,0.,0.,0.,0.,0.,0.,0.,0.,0.,0.,0.,0.,0.,0.,0.,0.,0.,0.,0.,0.,0.,0.,0.,0.,0.,0.,0.,0.,1.938521,1.297308,0.,0.,0.,1.480138,0.,0.,0.,1.432123,0.,0.,0.,0.,1.105655,1.186903,0.,0.,0.,0.,0.,1.553072,0.,1.553072,1.224631,0.,0.,0.,0.,0.,0.,1.341967,0.,0.,1.341967,1.288842,0.,0.98511,0.,0.,0.,0.,0.,1.341967,0.,0.,0.,1.443994,0.,0.,0.,0.,0.,0.,0.,1.162188,0.,0.,1.651903,0.,0.,0.,0.,0.,1.795161,0.,0.,1.795161,0.,0.,0.,0.,0.,0.,0.,0.,1.162188,0.,0.,1.665734,2.321377,2.287296,2.086298,0.,0.,1.929514,1.653512,1.653512,0.,1.653512,0.,0.,0.,0.0.,1.296585,0.,0.,0.,0.,0.,0.,0.,0.,0.,0.,0.,0.,0.,0.,0.,2.18565,2.18565,2.18565,2.18565,0.,0.,1.833977,0.,1.33908,0.,0.,0.,0.,0.,0.,0.,1.604316,0.,0.,0.,0.,0.,0.,0.,0.,0.,0.,0.,0.,0.,0.,0.,0.,0.,0.,0.,0.,1.23231,0.,0.,0.,0.,0.,0.,0.,1.749495,0.,0.,0.,0.,0.,0.,2.170163,2.170163,0.,0.,0.,0.,0.,0.,1.851526,0.,0.,0.,1.402219,1.851526,0.,0.,0.,0.,0.,0.,2.171232,0.,0.,1.215756,0.,0.,0.,0.,0.,0.,0.,0.,0.,0.,0.,0.,0.,1.913334,0.,1.913334,0.,1.344233,0.,2.27585,0.,0.,0.,0.,0.,1.158204,0.,1.158204,0.,1.641356,1.981477,1.981477,0.,1.666653,0.,0.,0.,0.,0.,2.154242,2.181651,0.,0.,1.291761,0.,0.,0.,0.,0.,1.415565,0.,0.,0.,0.,0.,0.,0.,0.,0.,0.,0.,0.,1.126475,1.126475,1.463904,0.,0.,0.,0.,0.,0.,0.,0.,0.,0.,1.598204,0.,1.598204,1.598204,1.598204,0.,0.,0.,0.,0.,0.,0.,0.,0.,0.,0.,0.,0.,0.,0.,0.,0.,0.,0.,0.,0.,0.,0.,0.,0.,0.,0.,0.,0.,0.,0.,0.,0.,1.938521,1.297308,0.,0.,0.,0.,0.,0.,1.432123,0.,0.,1.105655,1.186903,1.060275,0.,0.,0.,0.,1.224631,0.,0.,0.,0.,0.,0.,1.341967,0.,0.,1.341967,1.288842,0.,0.,0.,0.,0.,1.443994,0.,0.,0.,0.,0.,0.,0.,1.162188,0.,0.,1.651903,0.,0.,0.,0.,0.,0.,0.,0.,1.795161,0.,0.,1.795161,0.,0.,0.,0.,0.,1.665734,2.321377,2.287296,2.086298,0.,0.,1.929514,1.653512,1.653512,0.,1.653512,0.,0.,0.,0.0.,1.296585,0.,0.,0.,0.,0.,0.,0.,0.,0.,0.,0.,0.,0.,0.,0.,2.18565,2.18565,2.18565,2.18565,0.,0.,1.833977,0.,1.33908,0.,0.,0.,0.,0.,0.,0.,1.604316,0.,0.,0.,0.,0.,0.,0.,0.,0.,0.,0.,0.,0.,0.,0.,0.,0.,0.,0.,0.,1.23231,0.,0.,0.,0.,0.,0.,0.,1.749495,0.,0.,0.,0.,0.,0.,2.170163,2.170163,0.,0.,0.,0.,0.,0.,1.851526,0.,0.,0.,1.402219,1.851526,0.,0.,0.,0.,0.,0.,2.171232,0.,0.,1.215756,0.,0.,0.,0.,0.,0.,0.,0.,0.,0.,0.,0.,0.,1.913334,0.,1.913334,0.,1.344233,0.,2.27585,0.,0.,0.,0.,0.,1.158204,0.,1.158204,0.,1.641356,1.981477,1.981477,0.,1.666653,0.,0.,0.,0.,0.,2.154242,2.181651,0.,0.,1.291761,0.,0.,0.,0.,0.,1.415565,0.,0.,0.,0.,0.,0.,0.,0.,0.,0.,0.,0.,1.126475,1.126475,1.463904,0.,0.,0.,0.,0.,0.,0.,0.,0.,0.,1.598204,0.,1.598204,1.598204,1.598204,0.,0.,0.,0.,0.,0.,0.,0.,0.,0.,0.,0.,0.,0.,0.,0.,0.,0.,0.,0.,0.,0.,0.,0.,0.,0.,0.,0.,0.,0.,0.,0.,0.,1.938521,1.297308,0.,0.,0.,0.,0.,0.,1.432123,0.,0.,1.105655,1.186903,1.060275,0.,0.,0.,0.,1.224631,0.,0.,0.,0.,0.,0.,1.341967,0.,0.,1.341967,1.288842,0.,0.,0.,0.,0.,1.443994,0.,0.,0.,0.,0.,0.,0.,1.162188,0.,0.,1.651903,0.,0.,0.,0.,0.,0.,0.,0.,1.795161,0.,0.,1.795161,0.,0.,0.,0.,0.,1.665734,2.321377,2.287296,2.086298,0.,0.,1.929514,1.653512,1.653512,0.,1.653512,0.,0.,0.,0.0.,0.,0.,0.,1.344233,0.,0.0.,0.,0.,0.,1.344233,0.0.,1.296585,0.,0.,0.,0.,0.,0.,0.,0.,0.,0.,0.,0.,0.,0.,0.,2.18565,2.18565,2.18565,2.18565,0.,0.,1.833977,0.,1.33908,0.,0.,0.,0.,0.,0.,0.,1.604316,0.,0.,0.,0.,0.,0.,0.,0.,0.,0.,0.,0.,0.,0.,0.,0.,0.,0.,0.,0.,1.425395,0.,1.23231,0.,0.,0.,0.,0.,0.,0.,1.749495,0.,0.,0.,0.,0.,0.,2.170163,2.170163,0.,0.,0.,0.,0.,0.,1.851526,0.,0.,0.,1.402219,1.851526,0.,0.,0.,0.,0.,0.,2.171232,0.,0.,1.215756,0.,0.,0.,0.,0.,0.,0.,0.,0.,0.,0.,0.,0.,1.913334,0.,1.913334,0.,1.344233,0.,2.27585,0.,0.,0.,0.,0.,1.158204,0.,1.158204,0.,1.641356,1.981477,1.981477,0.,1.666653,0.,0.,0.,0.,0.,2.154242,2.181651,0.,0.,1.291761,0.,0.,0.,0.,0.,1.415565,0.,0.,0.,0.,0.,0.,0.,0.,0.,0.,0.,0.,1.126475,1.126475,1.463904,0.,0.,0.,0.,0.,0.,0.,0.,0.,0.,1.598204,0.,1.598204,1.598204,1.598204,0.,0.,0.,0.,0.,0.,0.,0.,0.,0.,0.,0.,0.,0.,0.,0.,0.,0.,0.,0.,0.,0.,0.,0.,0.,0.,0.,0.,0.,0.,0.,0.,0.,1.938521,1.297308,0.,0.,0.,0.,0.,0.,1.432123,0.,0.,1.105655,1.186903,1.060275,0.,0.,0.,0.,1.224631,0.,0.,0.,0.,0.,0.,1.341967,0.,0.,1.341967,1.288842,0.,0.,0.,0.,0.,1.443994,0.,0.,0.,0.,0.,0.,0.,1.162188,0.,0.,1.651903,0.,0.,0.,0.,0.,0.,0.,0.,1.795161,0.,0.,1.795161,0.,0.,0.,0.,0.,1.665734,2.321377,2.287296,2.086298,0.,0.,1.929514,1.653512,1.653512,0.,1.653512,0.,0.,0.,0.0.,0.,0.,0.,0.,0.,0.,0.,0.,0.,0.,0.,0.,0.,0.,2.18565,2.18565,2.18565,2.18565,0.,0.,1.833977,0.,0.,0.,0.,0.,0.,0.,0.,0.,1.604316,0.,0.,0.,0.,0.,0.,0.,0.,0.,0.,0.,0.,0.,0.,0.,0.,0.,0.,0.,1.23231,0.,0.,0.,0.,0.,0.,0.,0.,0.,0.,0.,2.170163,2.170163,0.,0.,0.,0.,0.,1.851526,0.,0.,0.,1.402219,1.851526,0.,0.,0.,0.,0.,0.,0.,0.,1.215756,0.,0.,0.,0.,0.,0.,0.,0.,0.,0.,0.,0.,0.,2.27585,0.,0.,0.,0.,1.158204,0.,1.641356,1.981477,1.666653,0.,0.,0.,0.,0.,0.,2.154242,0.,0.,0.,0.,1.415565,0.,0.,0.,0.,0.,0.,0.,0.,0.,0.,0.,1.126475,1.126475,0.,0.,0.,0.,0.,0.,1.598204,1.598204,1.598204,0.,0.,0.,1.598204,0.,0.,0.,0.,0.,0.,0.,0.,0.,0.,0.,0.,0.,0.,0.,0.,0.,0.,0.,0.,0.,0.,0.,0.,0.,0.,1.938521,1.297308,0.,0.,0.,0.,1.432123,0.,0.,1.105655,1.186903,0.,0.,0.,0.,0.,0.,1.341967,0.,0.,1.341967,1.288842,0.,0.,0.,0.,0.,1.162188,0.,0.,1.651903,0.,0.,0.,0.,0.,0.,0.,0.,0.,0.,0.,1.795161,0.,0.,1.795161,0.,0.,0.,0.,0.,1.665734,2.321377,2.287296,2.086298,1.653512,1.653512,0.,1.653512,0.,0.,0.0.,1.296585,0.,0.,0.,0.,0.,0.,0.,0.,0.,0.,0.,0.,0.,0.,0.,2.18565,2.18565,2.18565,2.18565,0.,0.,1.833977,0.,1.33908,0.,0.,0.,0.,0.,0.,0.,1.604316,0.,0.,0.,0.,0.,0.,0.,0.,0.,0.,0.,0.,0.,0.,0.,0.,0.,0.,0.,0.,1.425395,0.,1.23231,0.,0.,0.,0.,0.,0.,0.,1.749495,0.,0.,0.,0.,0.,0.,2.170163,2.170163,0.,0.,0.,0.,0.,0.,1.851526,0.,0.,0.,1.402219,1.851526,0.,0.,0.,0.,0.,0.,2.171232,0.,0.,1.215756,0.,0.,0.,0.,0.,0.,0.,0.,0.,0.,0.,0.,0.,1.913334,0.,1.913334,0.,1.344233,0.,2.27585,0.,0.,0.,0.,0.,1.158204,0.,1.158204,0.,1.641356,1.981477,1.981477,0.,1.666653,0.,0.,0.,0.,0.,2.154242,2.181651,0.,0.,1.291761,0.,0.,0.,0.,0.,1.415565,0.,0.,0.,0.,0.,0.,0.,0.,0.,0.,0.,0.,1.126475,1.126475,1.463904,0.,0.,0.,0.,0.,0.,0.,0.,0.,0.,1.598204,0.,1.598204,1.598204,1.598204,0.,0.,0.,0.,0.,0.,0.,0.,0.,0.,0.,0.,0.,0.,0.,0.,0.,0.,0.,0.,0.,0.,0.,0.,0.,0.,0.,0.,0.,0.,0.,0.,0.,1.938521,1.297308,0.,0.,0.,0.,0.,0.,1.432123,0.,0.,1.105655,1.186903,1.060275,0.,0.,0.,0.,1.224631,0.,0.,0.,0.,0.,0.,1.341967,0.,0.,1.341967,1.288842,0.,0.,0.,0.,0.,1.443994,0.,0.,0.,0.,0.,0.,0.,1.162188,0.,0.,1.651903,0.,0.,0.,0.,0.,0.,0.,0.,1.795161,0.,0.,1.795161,0.,0.,0.,0.,0.,1.665734,2.321377,2.287296,2.086298,0.,0.,1.929514,1.653512,1.653512,0.,1.653512,0.,0.,0.,0.0.,0.,0.,0.,1.344233,0.,0.0.,0.,0.,0.,1.344233,0.,0.0.,0.,0.,0.,1.344233,0.,0.0.,1.296585,0.,0.,0.,0.,0.,0.,0.,0.,0.,0.,0.,0.,0.,0.,0.,0.,0.,0.,0.,0.,0.,0.,2.18565,2.18565,2.18565,2.18565,0.,0.,1.833977,0.,1.33908,0.,0.,0.,0.,0.,0.,0.,0.,0.,0.,0.,0.,0.,0.,0.,0.,0.,1.604316,0.,0.,0.,0.,0.,0.,0.,0.,0.,0.,0.,0.,0.,0.,1.039851,0.,0.,1.425395,0.,1.23231,0.,0.,1.94992,1.94992,0.,0.,0.,0.,0.,1.749495,0.,0.,0.,0.,0.,0.,2.170163,2.170163,0.,0.,0.,0.,0.,0.,1.851526,0.,0.,0.,1.402219,1.851526,0.,0.,0.,0.,0.,0.,2.171232,0.,0.,0.,0.,1.215756,0.,0.,0.,0.,0.,0.,0.,0.,0.,0.,0.,0.,0.,1.913334,0.,1.913334,0.,0.,0.,2.27585,0.,0.,0.,0.,1.158204,0.,1.158204,0.,1.641356,1.981477,1.981477,0.,1.666653,0.,0.,0.,0.,0.,0.,0.,0.,0.,2.154242,2.181651,0.,0.,0.,0.,1.291761,0.,0.,0.,1.415565,0.,0.,0.,0.,0.,0.,0.,0.,0.,0.,0.,0.,0.,0.,0.,0.,1.126475,1.126475,0.,1.463904,0.,0.,0.,0.,0.,0.,0.,0.,0.,0.,1.598204,0.,1.598204,1.598204,0.,1.598204,0.,0.,0.,0.,0.,0.,0.,0.,0.,0.,0.,0.,0.,0.,0.,0.,0.,0.,0.,0.,0.,0.,0.,0.,0.,0.,0.,0.,0.,0.,0.,0.,1.938521,1.297308,0.,0.,0.,1.480138,0.,0.,0.,1.432123,0.,0.,0.,0.,1.105655,1.186903,0.,0.,0.,0.,0.,1.553072,0.,1.553072,1.224631,0.,0.,0.,0.,0.,0.,1.341967,0.,0.,1.341967,1.288842,0.,0.98511,0.,0.,0.,0.,0.,1.341967,0.,0.,0.,1.443994,0.,0.,0.,0.,0.,0.,0.,1.162188,0.,0.,1.651903,0.,0.,0.,0.,0.,1.795161,0.,0.,1.795161,0.,0.,0.,0.,0.,0.,0.,0.,1.162188,0.,0.,1.665734,2.321377,2.287296,2.086298,0.,0.,1.929514,1.653512,1.653512,0.,1.653512,0.,0.,0.,0.0.,1.296585,0.,0.,0.,0.,0.,0.,0.,0.,0.,0.,0.,0.,0.,0.,0.,0.,0.,0.,0.,0.,0.,0.,2.18565,2.18565,2.18565,2.18565,0.,0.,1.833977,0.,1.33908,0.,0.,0.,0.,0.,0.,0.,0.,0.,0.,0.,0.,0.,0.,0.,0.,0.,1.604316,0.,0.,0.,0.,0.,0.,0.,0.,0.,0.,0.,0.,0.,0.,1.039851,0.,0.,1.425395,0.,1.23231,0.,0.,1.94992,1.94992,0.,0.,0.,0.,0.,1.749495,0.,0.,0.,0.,0.,0.,2.170163,2.170163,0.,0.,0.,0.,0.,0.,1.851526,0.,0.,0.,1.402219,1.851526,0.,0.,0.,0.,0.,0.,2.171232,0.,0.,0.,0.,1.215756,0.,0.,0.,0.,0.,0.,0.,0.,0.,0.,0.,0.,0.,1.913334,0.,1.913334,0.,0.,0.,2.27585,0.,0.,0.,0.,1.158204,0.,1.158204,0.,1.641356,1.981477,1.981477,0.,1.666653,0.,0.,0.,0.,0.,0.,0.,0.,0.,2.154242,2.181651,0.,0.,0.,0.,1.291761,0.,0.,0.,1.415565,0.,0.,0.,0.,0.,0.,0.,0.,0.,0.,0.,0.,0.,0.,0.,0.,1.126475,1.126475,0.,1.463904,0.,0.,0.,0.,0.,0.,0.,0.,0.,0.,1.598204,0.,1.598204,1.598204,0.,1.598204,0.,0.,0.,0.,0.,0.,0.,0.,0.,0.,0.,0.,0.,0.,0.,0.,0.,0.,0.,0.,0.,0.,0.,0.,0.,0.,0.,0.,0.,0.,0.,0.,1.938521,1.297308,0.,0.,0.,1.480138,0.,0.,0.,1.432123,0.,0.,0.,0.,1.105655,1.186903,0.,0.,0.,0.,0.,1.553072,0.,1.553072,1.224631,0.,0.,0.,0.,0.,0.,1.341967,0.,0.,1.341967,1.288842,0.,0.98511,0.,0.,0.,0.,0.,1.341967,0.,0.,0.,1.443994,0.,0.,0.,0.,0.,0.,0.,1.162188,0.,0.,1.651903,0.,0.,0.,0.,0.,1.795161,0.,0.,1.795161,0.,0.,0.,0.,0.,0.,0.,0.,1.162188,0.,0.,1.665734,2.321377,2.287296,2.086298,0.,0.,1.929514,1.653512,1.653512,0.,1.653512,0.,0.,0.,0.0.,1.296585,0.,0.,0.,0.,0.,0.,0.,0.,0.,0.,0.,0.,0.,0.,0.,0.,0.,0.,0.,0.,0.,0.,2.18565,2.18565,2.18565,2.18565,0.,0.,1.833977,0.,1.33908,0.,0.,0.,0.,0.,0.,0.,0.,0.,0.,0.,0.,0.,0.,0.,0.,0.,1.604316,0.,0.,0.,0.,0.,0.,0.,0.,0.,0.,0.,0.,0.,0.,1.039851,0.,0.,1.425395,0.,1.23231,0.,0.,1.94992,1.94992,0.,0.,0.,0.,0.,1.749495,0.,0.,0.,0.,0.,0.,2.170163,2.170163,0.,0.,0.,0.,0.,0.,1.851526,0.,0.,0.,1.402219,1.851526,0.,0.,0.,0.,0.,0.,2.171232,0.,0.,0.,0.,1.215756,0.,0.,0.,0.,0.,0.,0.,0.,0.,0.,0.,0.,0.,1.913334,0.,1.913334,0.,0.,0.,2.27585,0.,0.,0.,0.,1.158204,0.,1.158204,0.,1.641356,1.981477,1.981477,0.,1.666653,0.,0.,0.,0.,0.,0.,0.,0.,0.,2.154242,2.181651,0.,0.,0.,0.,1.291761,0.,0.,0.,1.415565,0.,0.,0.,0.,0.,0.,0.,0.,0.,0.,0.,0.,0.,0.,0.,0.,1.126475,1.126475,0.,1.463904,0.,0.,0.,0.,0.,0.,0.,0.,0.,0.,1.598204,0.,1.598204,1.598204,0.,1.598204,0.,0.,0.,0.,0.,0.,0.,0.,0.,0.,0.,0.,0.,0.,0.,0.,0.,0.,0.,0.,0.,0.,0.,0.,0.,0.,0.,0.,0.,0.,0.,0.,1.938521,1.297308,0.,0.,0.,1.480138,0.,0.,0.,1.432123,0.,0.,0.,0.,1.105655,1.186903,0.,0.,0.,0.,0.,1.553072,0.,1.553072,1.224631,0.,0.,0.,0.,0.,0.,1.341967,0.,0.,1.341967,1.288842,0.,0.98511,0.,0.,0.,0.,0.,1.341967,0.,0.,0.,1.443994,0.,0.,0.,0.,0.,0.,0.,1.162188,0.,0.,1.651903,0.,0.,0.,0.,0.,1.795161,0.,0.,1.795161,0.,0.,0.,0.,0.,0.,0.,0.,1.162188,0.,0.,1.665734,2.321377,2.287296,2.086298,0.,0.,1.929514,1.653512,1.653512,0.,1.653512,0.,0.,0.,0.0.,0.,0.,0.,0.,0.,0.,0.,0.,0.,0.,0.,0.,0.,0.,0.,1.393165,0.,0.,0.,1.443994,0.,0.,0.,0.,1.929514,1.9295140.,0.,0.,0.,0.,0.,0.,0.,0.,0.,0.,0.,0.,0.,0.,0.,1.393165,0.,0.,0.,1.443994,0.,0.,0.,0.,1.929514,1.9295140.,0.,0.,0.,0.,0.,0.,0.,0.,0.,0.,0.,0.,0.,0.,0.,1.393165,0.,0.,0.,1.443994,0.,0.,0.,0.,1.929514,1.9295140.,0.,0.,0.,0.,0.,0.,0.,0.,0.,0.,0.,0.,0.,0.,0.,1.393165,0.,0.,0.,1.443994,0.,0.,0.,0.,1.929514,1.9295140.,0.,0.,0.,0.,0.,0.,0.,0.,0.,0.,0.,0.,0.,0.,0.,1.393165,0.,0.,0.,1.443994,0.,0.,0.,0.,1.929514,1.9295140.,0.,0.,0.,0.,0.,0.,0.,0.,0.,0.,0.,0.,0.,0.,0.,0.,1.156063,0.,0.,0.0.,1.89433,0.,0.,0.,0.,0.,0.,0.,0.,1.370345,1.61925,0.,0.,0.,0.,1.344233,0.,0.,0.,0.,0.,0.,0.,0.,1.463904,0.,0.,0.,0.,0.,0.,0.,0.,0.,0.,1.224631,0.,0.,0.,0.,0.,0.,1.378035,0.,1.443994,1.651903,0.,0.,1.651903,0.,0.,2.321377,2.287296,2.086298,0.,0.,0.0.,0.,2.18565,2.170163,2.27585,1.158204,0.,1.641356,1.981477,2.1542420.,1.89433,0.,0.,0.,0.,0.,0.,0.,0.,1.370345,1.61925,0.,0.,0.,0.,1.344233,0.,0.,0.,0.,0.,0.,0.,0.,1.463904,0.,0.,0.,0.,0.,0.,0.,0.,0.,0.,1.224631,0.,0.,0.,0.,0.,0.,1.378035,0.,1.443994,1.651903,0.,0.,1.651903,0.,0.,2.321377,2.287296,2.086298,0.,0.,0.0.,1.89433,0.,0.,0.,0.,0.,0.,0.,0.,1.370345,1.61925,0.,0.,0.,0.,1.344233,0.,0.,0.,0.,0.,0.,0.,0.,1.463904,0.,0.,0.,0.,0.,0.,0.,0.,0.,0.,1.224631,0.,0.,0.,0.,0.,0.,1.378035,0.,1.443994,1.651903,0.,0.,1.651903,0.,0.,2.321377,2.287296,2.086298,0.,0.,0.0.,1.650149,1.650149,1.574522,0.,0.,0.,0.,0.,0.,2.18565,0.,1.18339,1.11859,0.,0.,0.,0.,1.23231,1.152211,0.,0.,0.,1.300919,0.,0.,0.,0.,0.,1.435387,0.,0.,0.,0.,0.,1.749495,0.,0.,0.,0.,0.,1.534547,0.,0.,0.,1.026818,0.,0.,1.139843,0.,0.,0.,1.33183,0.,1.666653,0.,1.337107,0.,2.10362,1.397442,0.,0.,0.,0.,0.843267,0.,1.170226,1.598204,0.,0.,0.,1.200565,0.,1.432123,0.,0.,0.,0.,0.,0.,1.035893,0.,1.243871,0.,0.,1.224631,0.,0.,0.,0.,0.,0.,0.,0.,0.,0.,0.,0.,0.965409,0.,0.,1.069878,1.400507,1.236667,0.,0.,1.2488532.18565,0.,0.,1.026818,0.0.,0.,0.,0.,0.,0.,0.,0.,0.,0.,0.,0.,0.,0.,0.,2.18565,2.18565,2.18565,2.18565,0.,0.,1.833977,0.,0.,0.,0.,0.,0.,0.,0.,0.,1.604316,0.,0.,0.,0.,0.,0.,0.,0.,0.,0.,0.,0.,0.,0.,0.,0.,0.,0.,0.,1.23231,0.,0.,0.,0.,0.,0.,0.,0.,0.,0.,0.,2.170163,2.170163,0.,0.,0.,0.,0.,1.851526,0.,0.,0.,1.402219,1.851526,0.,0.,0.,0.,0.,0.,0.,0.,1.215756,0.,0.,0.,0.,0.,0.,0.,0.,0.,0.,0.,0.,0.,2.27585,0.,0.,0.,0.,1.158204,0.,1.641356,1.981477,1.666653,0.,0.,0.,0.,0.,0.,2.154242,0.,0.,0.,0.,1.415565,0.,0.,0.,0.,0.,0.,0.,0.,0.,0.,0.,1.126475,1.126475,0.,0.,0.,0.,0.,0.,1.598204,1.598204,1.598204,0.,0.,0.,1.598204,0.,0.,0.,0.,0.,0.,0.,0.,0.,0.,0.,0.,0.,0.,0.,0.,0.,0.,0.,0.,0.,0.,0.,0.,0.,0.,1.938521,1.297308,0.,0.,0.,0.,1.432123,0.,0.,1.105655,1.186903,0.,0.,0.,0.,0.,0.,1.341967,0.,0.,1.341967,1.288842,0.,0.,0.,0.,0.,1.162188,0.,0.,1.651903,0.,0.,0.,0.,0.,0.,0.,0.,0.,0.,0.,1.795161,0.,0.,1.795161,0.,0.,0.,0.,0.,1.665734,2.321377,2.287296,2.086298,1.653512,1.653512,0.,1.653512,0.,0.,0.0.,0.,0.,0.,0.,0.,2.18565,0.,0.,0.,0.,1.026818,0.,0.,1.397442,0.,0.,1.598204,1.432123,0.,0.,0.,1.224631,0.,0.,0.,0.,0.,0.0.,0.,0.,0.,0.,0.,1.397442,0.,0.,1.598204,1.432123,0.,0.,0.0.,0.,2.18565,2.170163,2.27585,1.158204,0.,1.641356,1.981477,2.1542420.,1.296585,0.,0.,0.,0.,0.,0.,0.,0.,0.,0.,0.,0.,0.,0.,0.,2.18565,2.18565,2.18565,2.18565,0.,0.,1.833977,0.,1.33908,0.,0.,0.,0.,0.,0.,0.,1.604316,0.,0.,0.,0.,0.,0.,0.,0.,0.,0.,0.,0.,0.,0.,0.,0.,0.,0.,0.,0.,1.23231,0.,0.,0.,0.,0.,0.,0.,1.749495,0.,0.,0.,0.,0.,0.,2.170163,2.170163,0.,0.,0.,0.,0.,0.,1.851526,0.,0.,0.,1.402219,1.851526,0.,0.,0.,0.,0.,0.,2.171232,0.,0.,1.215756,0.,0.,0.,0.,0.,0.,0.,0.,0.,0.,0.,0.,0.,1.913334,0.,1.913334,0.,1.344233,0.,2.27585,0.,0.,0.,0.,0.,1.158204,0.,1.158204,0.,1.641356,1.981477,1.981477,0.,1.666653,0.,0.,0.,0.,0.,2.154242,2.181651,0.,0.,1.291761,0.,0.,0.,0.,0.,1.415565,0.,0.,0.,0.,0.,0.,0.,0.,0.,0.,0.,0.,1.126475,1.126475,1.463904,0.,0.,0.,0.,0.,0.,0.,0.,0.,0.,1.598204,0.,1.598204,1.598204,1.598204,0.,0.,0.,0.,0.,0.,0.,0.,0.,0.,0.,0.,0.,0.,0.,0.,0.,0.,0.,0.,0.,0.,0.,0.,0.,0.,0.,0.,0.,0.,0.,0.,0.,1.938521,1.297308,0.,0.,0.,0.,0.,0.,1.432123,0.,0.,1.105655,1.186903,1.060275,0.,0.,0.,0.,1.224631,0.,0.,0.,0.,0.,0.,1.341967,0.,0.,1.341967,1.288842,0.,0.,0.,0.,0.,1.443994,0.,0.,0.,0.,0.,0.,0.,1.162188,0.,0.,1.651903,0.,0.,0.,0.,0.,0.,0.,0.,1.795161,0.,0.,1.795161,0.,0.,0.,0.,0.,1.665734,2.321377,2.287296,2.086298,0.,0.,1.929514,1.653512,1.653512,0.,1.653512,0.,0.,0.,0.0.,0.,0.,0.,0.,0.,0.,0.,0.,0.,0.,0.,0.,0.,0.,0.,1.393165,0.,0.,1.443994,0.,0.,0.,0.,1.929514,1.9295140.,0.,0.,0.,1.344233,0.0.,1.296585,0.,0.,0.,0.,0.,0.,0.,0.,0.,0.,0.,0.,0.,0.,0.,2.18565,2.18565,2.18565,2.18565,0.,0.,1.833977,0.,1.33908,0.,0.,0.,0.,0.,0.,0.,1.604316,0.,0.,0.,0.,0.,0.,0.,0.,0.,0.,0.,0.,0.,0.,0.,0.,0.,0.,0.,0.,1.425395,0.,1.23231,0.,0.,0.,0.,0.,0.,0.,1.749495,0.,0.,0.,0.,0.,0.,2.170163,2.170163,0.,0.,0.,0.,0.,0.,1.851526,0.,0.,0.,1.402219,1.851526,0.,0.,0.,0.,0.,0.,2.171232,0.,0.,1.215756,0.,0.,0.,0.,0.,0.,0.,0.,0.,0.,0.,0.,0.,1.913334,0.,1.913334,0.,1.344233,0.,2.27585,0.,0.,0.,0.,0.,1.158204,0.,1.158204,0.,1.641356,1.981477,1.981477,0.,1.666653,0.,0.,0.,0.,0.,2.154242,2.181651,0.,0.,1.291761,0.,0.,0.,0.,0.,1.415565,0.,0.,0.,0.,0.,0.,0.,0.,0.,0.,0.,0.,1.126475,1.126475,1.463904,0.,0.,0.,0.,0.,0.,0.,0.,0.,0.,1.598204,0.,1.598204,1.598204,1.598204,0.,0.,0.,0.,0.,0.,0.,0.,0.,0.,0.,0.,0.,0.,0.,0.,0.,0.,0.,0.,0.,0.,0.,0.,0.,0.,0.,0.,0.,0.,0.,0.,0.,1.938521,1.297308,0.,0.,0.,0.,0.,0.,1.432123,0.,0.,1.105655,1.186903,1.060275,0.,0.,0.,0.,1.224631,0.,0.,0.,0.,0.,0.,1.341967,0.,0.,1.341967,1.288842,0.,0.,0.,0.,0.,1.443994,0.,0.,0.,0.,0.,0.,0.,1.162188,0.,0.,1.651903,0.,0.,0.,0.,0.,0.,0.,0.,1.795161,0.,0.,1.795161,0.,0.,0.,0.,0.,1.665734,2.321377,2.287296,2.086298,0.,0.,1.929514,1.653512,1.653512,0.,1.653512,0.,0.,0.,0.0.,0.,0.,0.,0.,0.,0.,0.,0.,0.,0.,0.,0.,0.,0.,0.,1.393165,0.,0.,1.443994,0.,0.,0.,0.,1.929514,1.9295140.,0.,0.,0.,1.344233,0.0.,1.89433,0.,0.,0.,0.,0.,0.,1.370345,1.61925,1.913334,0.,1.344233,0.,0.,2.27585,0.,0.,0.,0.,0.,1.463904,0.,0.,0.,0.,0.,0.,0.,0.,0.,0.,1.224631,0.,0.,0.,0.,0.,0.,1.378035,1.443994,1.651903,0.,0.,1.651903,0.,0.,2.321377,2.287296,2.086298,0.,0.,0.0.,0.,0.,0.,0.,1.370345,1.61925,1.913334,0.,1.913334,0.,1.344233,0.,0.,2.27585,0.,0.,0.,0.,0.,1.463904,0.,0.,0.,0.,0.,0.,0.,0.,0.,0.,1.224631,0.,0.,0.,0.,0.,1.378035,1.651903,0.,0.,1.651903,0.,0.,2.321377,2.287296,2.086298,0.,0.,0.0.,0.,2.18565,2.18565,2.170163,2.27585,1.158204,0.,1.641356,1.981477,2.1542420.,1.89433,0.,0.,0.,0.,0.,0.,1.370345,1.61925,1.913334,0.,1.344233,0.,0.,2.27585,0.,0.,0.,0.,0.,1.463904,0.,0.,0.,0.,0.,0.,0.,0.,0.,0.,1.224631,0.,0.,0.,0.,0.,0.,1.378035,1.443994,1.651903,0.,0.,1.651903,0.,0.,2.321377,2.287296,2.086298,0.,0.,0.0.,0.,0.,0.,0.,1.370345,1.61925,1.913334,0.,1.913334,0.,1.344233,0.,0.,2.27585,0.,0.,0.,0.,0.,1.463904,0.,0.,0.,0.,0.,0.,0.,0.,0.,0.,1.224631,0.,0.,0.,0.,0.,1.378035,1.651903,0.,0.,1.651903,0.,0.,2.321377,2.287296,2.086298,0.,0.,0.0.,1.89433,0.,0.,0.,0.,0.,0.,1.370345,1.61925,1.913334,0.,1.344233,0.,0.,2.27585,0.,0.,0.,0.,0.,1.463904,0.,0.,0.,0.,0.,0.,0.,0.,0.,0.,1.224631,0.,0.,0.,0.,0.,0.,1.378035,1.443994,1.651903,0.,0.,1.651903,0.,0.,2.321377,2.287296,2.086298,0.,0.,0.0.,0.,0.,0.,0.,1.370345,1.61925,1.913334,0.,1.913334,0.,1.344233,0.,0.,2.27585,0.,0.,0.,0.,0.,1.463904,0.,0.,0.,0.,0.,0.,0.,0.,0.,0.,1.224631,0.,0.,0.,0.,0.,1.378035,1.651903,0.,0.,1.651903,0.,0.,2.321377,2.287296,2.086298,0.,0.,0.0.,0.,0.,0.,0.,0.,0.,0.,0.,0.,0.,0.,0.,0.,0.,0.,1.393165,0.,0.,0.,1.443994,0.,0.,0.,0.,1.929514,1.9295140.,0.,0.,0.,1.344233,0.0.,0.,0.,0.,0.,0.,0.,0.,0.,0.,0.,0.,0.,0.,0.,0.,1.393165,0.,0.,1.443994,0.,0.,0.,0.,1.929514,1.9295140.,0.,0.,0.,2.18565,0.,1.230211,0.,0.,0.,1.890944,0.,0.,0.,0.,0.,0.,0.,0.,1.380756,0.,0.,0.,1.337107,0.,0.,2.10362,1.194093,0.,0.,0.,0.,1.243871,0.,1.224631,0.,0.,0.,0.,0.,0.,0.,1.400507,0.,1.28550.,1.650149,1.650149,1.574522,0.,0.,0.,0.,0.,0.,2.18565,0.,1.18339,1.11859,0.,0.,0.,0.,1.23231,1.152211,0.,0.,0.,1.300919,0.,0.,0.,0.,0.,1.435387,0.,0.,0.,0.,0.,1.749495,0.,0.,0.,0.,0.,1.534547,0.,0.,0.,1.026818,0.,0.,1.139843,0.,0.,0.,1.33183,0.,1.666653,0.,1.337107,0.,2.10362,1.397442,0.,0.,0.,0.,0.843267,0.,1.170226,1.598204,0.,0.,0.,1.200565,0.,1.432123,0.,0.,0.,0.,0.,0.,1.035893,0.,1.243871,0.,0.,1.224631,0.,0.,0.,0.,0.,0.,0.,0.,0.,0.,0.,0.,0.965409,0.,0.,1.069878,1.400507,1.236667,0.,0.,1.2488530.,0.,0.,0.,0.,0.,0.,0.,0.,0.,0.,0.,0.,0.,0.,0.,1.393165,0.,0.,1.443994,0.,0.,0.,0.,1.929514,1.9295140.,0.,0.,0.,1.551938,0.,0.,0.,0.,0.,0.,0.0.,0.,0.,0.,0.,0.,1.492851,0.,0.,0.,0.,1.300919,1.749495,0.,0.,0.,0.,0.,1.139843,0.,0.,0.,1.244816,0.,0.,0.,1.245718,1.0698780.,0.,0.,0.,0.,0.,0.,0.,0.,0.,0.,0.,0.,0.,0.,0.,1.393165,0.,0.,1.443994,0.,0.,0.,0.,1.929514,1.9295140.,0.,0.,0.,1.913334,0.,0.,2.27585,0.,0.,0.,0.,0.,0.,0.,0.,1.224631,0.,0.,0.,0.,0.,2.321377,2.287296,2.086298,0.,0.,1.495787,0.,0.0.,1.89433,0.,0.,0.,0.,0.,0.,0.,0.,1.370345,1.61925,0.,0.,0.,0.,1.344233,0.,0.,0.,0.,0.,0.,0.,0.,1.463904,0.,0.,0.,0.,0.,0.,0.,0.,0.,0.,1.224631,0.,0.,0.,0.,0.,0.,1.378035,0.,1.443994,1.651903,0.,0.,1.651903,0.,0.,2.321377,2.287296,2.086298,0.,0.,0.0.,0.,0.,0.,2.18565,0.,1.230211,0.,0.,0.,1.890944,0.,0.,0.,0.,0.,0.,0.,0.,1.380756,0.,0.,0.,1.337107,0.,0.,2.10362,1.194093,0.,0.,0.,0.,1.243871,0.,1.224631,0.,0.,0.,0.,0.,0.,0.,1.400507,0.,1.28550.,1.89433,0.,0.,0.,0.,0.,0.,0.,0.,1.370345,1.61925,0.,0.,0.,0.,1.344233,0.,0.,0.,0.,0.,0.,0.,0.,1.463904,0.,0.,0.,0.,0.,0.,0.,0.,0.,0.,1.224631,0.,0.,0.,0.,0.,0.,1.378035,0.,1.443994,1.651903,0.,0.,1.651903,0.,0.,2.321377,2.287296,2.086298,0.,0.,0.0.,0.,0.,0.,2.18565,0.,1.230211,0.,0.,0.,1.890944,0.,0.,0.,0.,0.,0.,0.,0.,1.380756,0.,0.,0.,1.337107,0.,0.,2.10362,1.194093,0.,0.,0.,0.,1.243871,0.,1.224631,0.,0.,0.,0.,0.,0.,0.,1.400507,0.,1.28550.,0.,0.,0.,2.18565,0.,0.,1.224631,0.,0.,0.,0.,0.,0.0.,0.,2.10362,1.150025,1.224631,0.,0.,0.,0.,0.,0.,1.400507,1.2366670.,0.,0.,0.,2.18565,0.,1.230211,1.277669,0.,0.,1.890944,0.,0.,0.,0.,0.,0.,1.397276,0.,1.380756,0.,0.833457,0.,1.337107,0.,0.,2.10362,1.194093,1.607191,0.,0.,1.150025,1.243871,0.,1.224631,0.,0.,0.,0.,0.,1.443994,0.,0.,1.400507,0.,1.28550.,0.,0.,0.,0.,0.,0.,0.,0.,0.,0.,0.,0.,0.,0.,0.,1.393165,0.,0.,1.443994,0.,0.,0.,0.,1.929514,1.9295140.,0.,0.,0.,2.18565,0.,1.230211,1.277669,0.,0.,1.890944,0.,0.,0.,0.,0.,1.397276,0.,1.380756,0.,0.833457,0.,0.,2.10362,1.607191,0.,0.,1.150025,1.224631,0.,0.,0.,0.,0.,0.,0.,1.400507,0.,1.28550.,0.,0.,0.,2.18565,0.,1.230211,1.277669,0.,0.,1.890944,0.,0.,0.,0.,0.,0.,1.397276,0.,1.380756,0.,0.833457,0.,1.337107,0.,0.,2.10362,1.194093,1.607191,0.,0.,1.150025,1.243871,0.,1.224631,0.,0.,0.,0.,0.,1.443994,0.,0.,1.400507,0.,1.28550.,0.,0.,0.,2.18565,0.,1.230211,1.277669,0.,0.,1.890944,0.,0.,0.,0.,0.,1.397276,0.,1.380756,0.,0.833457,0.,0.,2.10362,1.607191,0.,0.,1.150025,1.224631,0.,0.,0.,0.,0.,0.,0.,1.400507,0.,1.28550.,0.,2.10362,1.150025,1.224631,0.,0.,0.,0.,0.,0.,1.400507,1.2366670.,0.,2.10362,1.150025,1.224631,0.,0.,0.,0.,0.,0.,1.400507,1.2366670.,1.89433,0.,0.,0.,0.,0.,0.,1.370345,1.61925,1.913334,0.,1.344233,0.,0.,2.27585,0.,0.,0.,0.,0.,1.463904,0.,0.,0.,0.,0.,0.,0.,0.,0.,0.,1.224631,0.,0.,0.,0.,0.,0.,1.378035,1.443994,1.651903,0.,0.,1.651903,0.,0.,2.321377,2.287296,2.086298,0.,0.,0.0.,0.,0.,0.,0.,1.370345,1.61925,1.913334,0.,1.913334,0.,1.344233,0.,0.,2.27585,0.,0.,0.,0.,0.,1.463904,0.,0.,0.,0.,0.,0.,0.,0.,0.,0.,1.224631,0.,0.,0.,0.,0.,1.378035,1.651903,0.,0.,1.651903,0.,0.,2.321377,2.287296,2.086298,0.,0.,0.0.,1.89433,0.,0.,0.,0.,0.,0.,1.370345,1.61925,1.913334,0.,1.344233,0.,0.,2.27585,0.,0.,0.,0.,0.,1.463904,0.,0.,0.,0.,0.,0.,0.,0.,0.,0.,1.224631,0.,0.,0.,0.,0.,0.,1.378035,1.443994,1.651903,0.,0.,1.651903,0.,0.,2.321377,2.287296,2.086298,0.,0.,0.0.,0.,0.,0.,0.,1.370345,1.61925,1.913334,0.,1.913334,0.,1.344233,0.,0.,2.27585,0.,0.,0.,0.,0.,1.463904,0.,0.,0.,0.,0.,0.,0.,0.,0.,0.,1.224631,0.,0.,0.,0.,0.,1.378035,1.651903,0.,0.,1.651903,0.,0.,2.321377,2.287296,2.086298,0.,0.,0.0.,0.,0.,0.,1.344233,0.0.,1.296585,0.,0.,0.,0.,0.,0.,0.,0.,0.,0.,0.,0.,0.,0.,0.,0.,0.,0.,0.,0.,0.,0.,2.18565,2.18565,2.18565,2.18565,0.,0.,1.833977,0.,1.33908,0.,0.,0.,0.,0.,0.,0.,0.,0.,0.,0.,0.,0.,0.,0.,0.,0.,1.604316,0.,0.,0.,0.,0.,0.,0.,0.,0.,0.,0.,0.,0.,0.,1.039851,0.,0.,1.425395,0.,1.23231,0.,0.,1.94992,1.94992,0.,0.,0.,0.,0.,1.749495,0.,0.,0.,0.,0.,0.,2.170163,2.170163,0.,0.,0.,0.,0.,0.,1.851526,0.,0.,0.,1.402219,1.851526,0.,0.,0.,0.,0.,0.,2.171232,0.,0.,0.,0.,1.215756,0.,0.,0.,0.,0.,0.,0.,0.,0.,0.,0.,0.,0.,1.913334,0.,1.913334,0.,0.,0.,2.27585,0.,0.,0.,0.,1.158204,0.,1.158204,0.,1.641356,1.981477,1.981477,0.,1.666653,0.,0.,0.,0.,0.,0.,0.,0.,0.,2.154242,2.181651,0.,0.,0.,0.,1.291761,0.,0.,0.,1.415565,0.,0.,0.,0.,0.,0.,0.,0.,0.,0.,0.,0.,0.,0.,0.,0.,1.126475,1.126475,0.,1.463904,0.,0.,0.,0.,0.,0.,0.,0.,0.,0.,1.598204,0.,1.598204,1.598204,0.,1.598204,0.,0.,0.,0.,0.,0.,0.,0.,0.,0.,0.,0.,0.,0.,0.,0.,0.,0.,0.,0.,0.,0.,0.,0.,0.,0.,0.,0.,0.,0.,0.,0.,1.938521,1.297308,0.,0.,0.,1.480138,0.,0.,0.,1.432123,0.,0.,0.,0.,1.105655,1.186903,0.,0.,0.,0.,0.,1.553072,0.,1.553072,1.224631,0.,0.,0.,0.,0.,0.,1.341967,0.,0.,1.341967,1.288842,0.,0.98511,0.,0.,0.,0.,0.,1.341967,0.,0.,0.,1.443994,0.,0.,0.,0.,0.,0.,0.,1.162188,0.,0.,1.651903,0.,0.,0.,0.,0.,1.795161,0.,0.,1.795161,0.,0.,0.,0.,0.,0.,0.,0.,1.162188,0.,0.,1.665734,2.321377,2.287296,2.086298,0.,0.,1.929514,1.653512,1.653512,0.,1.653512,0.,0.,0.,0.0.,0.,0.,0.,1.344233,0.,0.0.,0.,2.18565,2.170163,2.27585,1.158204,0.,1.641356,2.154242,0.,0.0.,1.650149,1.650149,1.574522,0.,0.,0.,0.,0.,0.,2.18565,0.,1.18339,1.11859,0.,0.,0.,0.,1.23231,1.152211,0.,0.,0.,1.300919,0.,0.,0.,0.,0.,1.435387,0.,0.,0.,0.,0.,1.749495,0.,0.,0.,0.,0.,1.534547,0.,0.,0.,1.026818,0.,0.,1.139843,0.,0.,0.,1.33183,0.,1.666653,0.,1.337107,0.,2.10362,1.397442,0.,0.,0.,0.,0.843267,0.,1.170226,1.598204,0.,0.,0.,1.200565,0.,1.432123,0.,0.,0.,0.,0.,0.,1.035893,0.,1.243871,0.,0.,1.224631,0.,0.,0.,0.,0.,0.,0.,0.,0.,0.,0.,0.,0.965409,0.,0.,1.069878,1.400507,1.236667,0.,0.,1.2488530.,1.650149,1.650149,1.574522,0.,0.,0.,0.,0.,0.,2.18565,0.,1.18339,1.11859,0.,0.,0.,0.,1.23231,1.152211,0.,0.,0.,1.300919,0.,0.,0.,0.,0.,1.435387,0.,0.,0.,0.,0.,1.749495,0.,0.,0.,0.,0.,1.534547,0.,0.,0.,1.026818,0.,0.,1.139843,0.,0.,0.,1.33183,0.,1.666653,0.,1.337107,0.,2.10362,1.397442,0.,0.,0.,0.,0.843267,0.,1.170226,1.598204,0.,0.,0.,1.200565,0.,1.432123,0.,0.,0.,0.,0.,0.,1.035893,0.,1.243871,0.,0.,1.224631,0.,0.,0.,0.,0.,0.,0.,0.,0.,0.,0.,0.,0.965409,0.,0.,1.069878,1.400507,1.236667,0.,0.,1.2488530.,1.296585,0.,0.,0.,0.,0.,0.,0.,0.,0.,0.,0.,0.,0.,0.,0.,0.,0.,0.,0.,0.,0.,0.,2.18565,2.18565,2.18565,2.18565,0.,0.,1.833977,0.,1.33908,0.,0.,0.,0.,0.,0.,0.,0.,0.,0.,0.,0.,0.,0.,0.,0.,0.,1.604316,0.,0.,0.,0.,0.,0.,0.,0.,0.,0.,0.,0.,0.,0.,1.039851,0.,0.,1.425395,0.,1.23231,0.,0.,1.94992,1.94992,0.,0.,0.,0.,0.,1.749495,0.,0.,0.,0.,0.,0.,2.170163,2.170163,0.,0.,0.,0.,0.,0.,1.851526,0.,0.,0.,1.402219,1.851526,0.,0.,0.,0.,0.,0.,2.171232,0.,0.,0.,0.,1.215756,0.,0.,0.,0.,0.,0.,0.,0.,0.,0.,0.,0.,0.,1.913334,0.,1.913334,0.,0.,0.,2.27585,0.,0.,0.,0.,1.158204,0.,1.158204,0.,1.641356,1.981477,1.981477,0.,1.666653,0.,0.,0.,0.,0.,0.,0.,0.,0.,2.154242,2.181651,0.,0.,0.,0.,1.291761,0.,0.,0.,1.415565,0.,0.,0.,0.,0.,0.,0.,0.,0.,0.,0.,0.,0.,0.,0.,0.,1.126475,1.126475,0.,1.463904,0.,0.,0.,0.,0.,0.,0.,0.,0.,0.,1.598204,0.,1.598204,1.598204,0.,1.598204,0.,0.,0.,0.,0.,0.,0.,0.,0.,0.,0.,0.,0.,0.,0.,0.,0.,0.,0.,0.,0.,0.,0.,0.,0.,0.,0.,0.,0.,0.,0.,0.,1.938521,1.297308,0.,0.,0.,1.480138,0.,0.,0.,1.432123,0.,0.,0.,0.,1.105655,1.186903,0.,0.,0.,0.,0.,1.553072,0.,1.553072,1.224631,0.,0.,0.,0.,0.,0.,1.341967,0.,0.,1.341967,1.288842,0.,0.98511,0.,0.,0.,0.,0.,1.341967,0.,0.,0.,1.443994,0.,0.,0.,0.,0.,0.,0.,1.162188,0.,0.,1.651903,0.,0.,0.,0.,0.,1.795161,0.,0.,1.795161,0.,0.,0.,0.,0.,0.,0.,0.,1.162188,0.,0.,1.665734,2.321377,2.287296,2.086298,0.,0.,1.929514,1.653512,1.653512,0.,1.653512,0.,0.,0.,0.0.,1.296585,0.,0.,0.,0.,0.,0.,0.,0.,0.,0.,0.,0.,0.,0.,0.,2.18565,2.18565,2.18565,2.18565,0.,0.,1.833977,0.,1.33908,0.,0.,0.,0.,0.,0.,0.,1.604316,0.,0.,0.,0.,0.,0.,0.,0.,0.,0.,0.,0.,0.,0.,0.,0.,0.,0.,0.,0.,1.425395,0.,1.23231,0.,0.,0.,0.,0.,0.,0.,1.749495,0.,0.,0.,0.,0.,0.,2.170163,2.170163,0.,0.,0.,0.,0.,0.,1.851526,0.,0.,0.,1.402219,1.851526,0.,0.,0.,0.,0.,0.,2.171232,0.,0.,1.215756,0.,0.,0.,0.,0.,0.,0.,0.,0.,0.,0.,0.,0.,1.913334,0.,1.913334,0.,1.344233,0.,2.27585,0.,0.,0.,0.,0.,1.158204,0.,1.158204,0.,1.641356,1.981477,1.981477,0.,1.666653,0.,0.,0.,0.,0.,2.154242,2.181651,0.,0.,1.291761,0.,0.,0.,0.,0.,1.415565,0.,0.,0.,0.,0.,0.,0.,0.,0.,0.,0.,0.,1.126475,1.126475,1.463904,0.,0.,0.,0.,0.,0.,0.,0.,0.,0.,1.598204,0.,1.598204,1.598204,1.598204,0.,0.,0.,0.,0.,0.,0.,0.,0.,0.,0.,0.,0.,0.,0.,0.,0.,0.,0.,0.,0.,0.,0.,0.,0.,0.,0.,0.,0.,0.,0.,0.,0.,1.938521,1.297308,0.,0.,0.,0.,0.,0.,1.432123,0.,0.,1.105655,1.186903,1.060275,0.,0.,0.,0.,1.224631,0.,0.,0.,0.,0.,0.,1.341967,0.,0.,1.341967,1.288842,0.,0.,0.,0.,0.,1.443994,0.,0.,0.,0.,0.,0.,0.,1.162188,0.,0.,1.651903,0.,0.,0.,0.,0.,0.,0.,0.,1.795161,0.,0.,1.795161,0.,0.,0.,0.,0.,1.665734,2.321377,2.287296,2.086298,0.,0.,1.929514,1.653512,1.653512,0.,1.653512,0.,0.,0.,0.0.,1.296585,0.,0.,0.,0.,0.,0.,0.,0.,0.,0.,0.,0.,0.,0.,0.,0.,0.,0.,0.,0.,0.,0.,2.18565,2.18565,2.18565,2.18565,0.,0.,1.833977,0.,1.33908,0.,0.,0.,0.,0.,0.,0.,0.,0.,0.,0.,0.,0.,0.,0.,0.,0.,1.604316,0.,0.,0.,0.,0.,0.,0.,0.,0.,0.,0.,0.,0.,0.,1.039851,0.,0.,1.425395,0.,1.23231,0.,0.,1.94992,1.94992,0.,0.,0.,0.,0.,1.749495,0.,0.,0.,0.,0.,0.,2.170163,2.170163,0.,0.,0.,0.,0.,0.,1.851526,0.,0.,0.,1.402219,1.851526,0.,0.,0.,0.,0.,0.,2.171232,0.,0.,0.,0.,1.215756,0.,0.,0.,0.,0.,0.,0.,0.,0.,0.,0.,0.,0.,1.913334,0.,1.913334,0.,0.,0.,2.27585,0.,0.,0.,0.,1.158204,0.,1.158204,0.,1.641356,1.981477,1.981477,0.,1.666653,0.,0.,0.,0.,0.,0.,0.,0.,0.,2.154242,2.181651,0.,0.,0.,0.,1.291761,0.,0.,0.,1.415565,0.,0.,0.,0.,0.,0.,0.,0.,0.,0.,0.,0.,0.,0.,0.,0.,1.126475,1.126475,0.,1.463904,0.,0.,0.,0.,0.,0.,0.,0.,0.,0.,1.598204,0.,1.598204,1.598204,0.,1.598204,0.,0.,0.,0.,0.,0.,0.,0.,0.,0.,0.,0.,0.,0.,0.,0.,0.,0.,0.,0.,0.,0.,0.,0.,0.,0.,0.,0.,0.,0.,0.,0.,1.938521,1.297308,0.,0.,0.,1.480138,0.,0.,0.,1.432123,0.,0.,0.,0.,1.105655,1.186903,0.,0.,0.,0.,0.,1.553072,0.,1.553072,1.224631,0.,0.,0.,0.,0.,0.,1.341967,0.,0.,1.341967,1.288842,0.,0.98511,0.,0.,0.,0.,0.,1.341967,0.,0.,0.,1.443994,0.,0.,0.,0.,0.,0.,0.,1.162188,0.,0.,1.651903,0.,0.,0.,0.,0.,1.795161,0.,0.,1.795161,0.,0.,0.,0.,0.,1.665734,2.321377,2.287296,2.086298,0.,0.,1.929514,1.653512,1.653512,0.,1.653512,0.,0.,0.,0.0.,1.296585,0.,0.,0.,0.,0.,0.,0.,0.,0.,0.,0.,0.,0.,0.,0.,2.18565,2.18565,2.18565,2.18565,0.,0.,1.833977,0.,1.33908,0.,0.,0.,0.,0.,0.,0.,1.604316,0.,0.,0.,0.,0.,0.,0.,0.,0.,0.,0.,0.,0.,0.,0.,0.,0.,0.,0.,0.,1.23231,0.,0.,0.,0.,0.,0.,0.,1.749495,0.,0.,0.,0.,0.,0.,2.170163,2.170163,0.,0.,0.,0.,0.,0.,1.851526,0.,0.,0.,1.402219,1.851526,0.,0.,0.,0.,0.,0.,2.171232,0.,0.,1.215756,0.,0.,0.,0.,0.,0.,0.,0.,0.,0.,0.,0.,0.,1.913334,0.,1.913334,0.,1.344233,0.,2.27585,0.,0.,0.,0.,0.,1.158204,0.,1.158204,0.,1.641356,1.981477,1.981477,0.,1.666653,0.,0.,0.,0.,0.,2.154242,2.181651,0.,0.,1.291761,0.,0.,0.,0.,0.,1.415565,0.,0.,0.,0.,0.,0.,0.,0.,0.,0.,0.,0.,1.126475,1.126475,1.463904,0.,0.,0.,0.,0.,0.,0.,0.,0.,0.,1.598204,0.,1.598204,1.598204,1.598204,0.,0.,0.,0.,0.,0.,0.,0.,0.,0.,0.,0.,0.,0.,0.,0.,0.,0.,0.,0.,0.,0.,0.,0.,0.,0.,0.,0.,0.,0.,0.,0.,0.,1.938521,1.297308,0.,0.,0.,0.,0.,0.,1.432123,0.,0.,1.105655,1.186903,1.060275,0.,0.,0.,0.,1.224631,0.,0.,0.,0.,0.,0.,1.341967,0.,0.,1.341967,1.288842,0.,0.,0.,0.,0.,1.443994,0.,0.,0.,0.,0.,0.,0.,1.162188,0.,0.,1.651903,0.,0.,0.,0.,0.,0.,0.,0.,1.795161,0.,0.,1.795161,0.,0.,0.,0.,0.,1.665734,2.321377,2.287296,2.086298,0.,0.,1.929514,1.653512,1.653512,0.,1.653512,0.,0.,0.,0.0.,0.,0.,0.,0.,0.,1.492851,0.,0.,0.,0.,1.300919,1.749495,0.,0.,0.,0.,0.,1.139843,0.,0.,0.,1.244816,0.,0.,0.,1.245718,1.0698780.,0.,0.,0.,1.551938,0.,0.,0.,0.,0.,0.,0.1.1398430.,0.,0.,0.,0.,1.370345,1.61925,1.913334,0.,1.913334,0.,1.344233,0.,0.,2.27585,0.,0.,0.,0.,0.,1.463904,0.,0.,0.,0.,0.,0.,0.,0.,0.,0.,1.224631,0.,0.,0.,0.,0.,1.378035,1.651903,0.,0.,1.651903,0.,0.,2.321377,2.287296,2.086298,0.,0.,0.0.,1.89433,0.,0.,0.,0.,0.,0.,0.,0.,1.370345,1.61925,0.,0.,0.,0.,1.344233,0.,0.,0.,0.,0.,0.,0.,0.,1.463904,0.,0.,0.,0.,0.,0.,0.,0.,0.,0.,1.224631,0.,0.,0.,0.,0.,0.,1.378035,0.,1.443994,1.651903,0.,0.,1.651903,0.,0.,2.321377,2.287296,2.086298,0.,0.,0.0.,1.89433,0.,0.,0.,0.,0.,0.,0.,0.,1.370345,1.61925,0.,0.,0.,0.,1.344233,0.,0.,0.,0.,0.,0.,0.,0.,1.463904,0.,0.,0.,0.,0.,0.,0.,0.,0.,0.,1.224631,0.,0.,0.,0.,0.,0.,1.378035,0.,1.443994,1.651903,0.,0.,1.651903,0.,0.,2.321377,2.287296,2.086298,0.,0.,0.0.,0.,0.,0.,0.,0.,0.,0.,0.,0.,0.,0.,0.,0.,0.,0.,0.,1.913334,0.,0.,2.27585,0.,0.,0.,0.,0.,0.,0.,0.,0.,1.666653,0.,0.,0.,0.,0.,0.,1.126475,0.,1.126475,0.,0.,0.,0.,1.598204,1.598204,0.,0.,1.598204,1.297308,0.,0.,1.224631,0.,0.,0.,0.,0.,0.,0.,0.,1.341967,0.,0.,1.288842,0.,0.,1.341967,0.,0.,0.,0.,0.,0.,0.,1.651903,0.,0.,0.,0.,0.,1.651903,0.,0.,1.795161,1.651903,0.,2.321377,2.287296,2.086298,2.287296,0.,0.,0.,1.003948,1.149202,1.149202,0.,0.,1.653512,0.,0.0.,1.89433,0.,0.,0.,0.,0.,0.,1.370345,1.61925,1.913334,0.,1.344233,0.,0.,2.27585,0.,0.,0.,0.,0.,1.463904,0.,0.,0.,0.,0.,0.,0.,0.,0.,0.,1.224631,0.,0.,0.,0.,0.,0.,1.378035,1.443994,1.651903,0.,0.,1.651903,0.,0.,2.321377,2.287296,2.086298,0.,0.,0.0.,1.89433,0.,0.,0.,0.,0.,0.,1.370345,1.61925,1.913334,0.,1.344233,0.,0.,2.27585,0.,0.,0.,0.,0.,1.463904,0.,0.,0.,0.,0.,0.,0.,0.,0.,0.,1.224631,0.,0.,0.,0.,0.,0.,1.378035,1.443994,1.651903,0.,0.,1.651903,0.,0.,2.321377,2.287296,2.086298,0.,0.,0.0.,0.,0.,0.,0.,1.370345,1.61925,1.913334,0.,1.913334,0.,1.344233,0.,0.,2.27585,0.,0.,0.,0.,0.,1.463904,0.,0.,0.,0.,0.,0.,0.,0.,0.,0.,1.224631,0.,0.,0.,0.,0.,1.378035,1.651903,0.,0.,1.651903,0.,0.,2.321377,2.287296,2.086298,0.,0.,0.0.,0.,0.,0.,0.,1.370345,1.61925,1.913334,0.,1.913334,0.,1.344233,0.,0.,2.27585,0.,0.,0.,0.,0.,1.463904,0.,0.,0.,0.,0.,0.,0.,0.,0.,0.,1.224631,0.,0.,0.,0.,0.,1.378035,1.651903,0.,0.,1.651903,0.,0.,2.321377,2.287296,2.086298,0.,0.,0.0.,1.296585,0.,0.,0.,0.,0.,0.,0.,0.,0.,0.,0.,0.,0.,0.,0.,0.,0.,0.,0.,0.,0.,0.,2.18565,2.18565,2.18565,2.18565,0.,0.,1.833977,0.,1.33908,0.,0.,0.,0.,0.,0.,0.,0.,0.,0.,0.,0.,0.,0.,0.,0.,0.,1.604316,0.,0.,0.,0.,0.,0.,0.,0.,0.,0.,0.,0.,0.,0.,1.039851,0.,0.,1.425395,0.,1.23231,0.,0.,1.94992,1.94992,0.,0.,0.,0.,0.,1.749495,0.,0.,0.,0.,0.,0.,2.170163,2.170163,0.,0.,0.,0.,0.,0.,1.851526,0.,0.,0.,1.402219,1.851526,0.,0.,0.,0.,0.,0.,2.171232,0.,0.,0.,0.,1.215756,0.,0.,0.,0.,0.,0.,0.,0.,0.,0.,0.,0.,0.,1.913334,0.,1.913334,0.,0.,0.,2.27585,0.,0.,0.,0.,1.158204,0.,1.158204,0.,1.641356,1.981477,1.981477,0.,1.666653,0.,0.,0.,0.,0.,0.,0.,0.,0.,2.154242,2.181651,0.,0.,0.,0.,1.291761,0.,0.,0.,1.415565,0.,0.,0.,0.,0.,0.,0.,0.,0.,0.,0.,0.,0.,0.,0.,0.,1.126475,1.126475,0.,1.463904,0.,0.,0.,0.,0.,0.,0.,0.,0.,0.,1.598204,0.,1.598204,1.598204,0.,1.598204,0.,0.,0.,0.,0.,0.,0.,0.,0.,0.,0.,0.,0.,0.,0.,0.,0.,0.,0.,0.,0.,0.,0.,0.,0.,0.,0.,0.,0.,0.,0.,0.,1.938521,1.297308,0.,0.,0.,1.480138,0.,0.,0.,1.432123,0.,0.,0.,0.,1.105655,1.186903,0.,0.,0.,0.,0.,1.553072,0.,1.553072,1.224631,0.,0.,0.,0.,0.,0.,1.341967,0.,0.,1.341967,1.288842,0.,0.98511,0.,0.,0.,0.,0.,1.341967,0.,0.,0.,1.443994,0.,0.,0.,0.,0.,0.,0.,1.162188,0.,0.,1.651903,0.,0.,0.,0.,0.,1.795161,0.,0.,1.795161,0.,0.,0.,0.,0.,0.,0.,0.,1.162188,0.,0.,1.665734,2.321377,2.287296,2.086298,0.,0.,1.929514,1.653512,1.653512,0.,1.653512,0.,0.,0.,0.0.,1.89433,0.,0.,0.,0.,0.,0.,0.,0.,1.370345,1.61925,0.,0.,0.,0.,1.344233,0.,0.,0.,0.,0.,0.,0.,0.,1.463904,0.,0.,0.,0.,0.,0.,0.,0.,0.,0.,1.224631,0.,0.,0.,0.,0.,0.,1.378035,0.,1.443994,1.651903,0.,0.,1.651903,0.,0.,2.321377,2.287296,2.086298,0.,0.,0.0.,0.,0.,0.,1.913334,0.,0.,2.27585,0.,0.,0.,0.,0.,0.,0.,0.,1.224631,0.,0.,0.,0.,0.,2.321377,2.287296,2.086298,0.,0.,1.495787,0.,0.0.,1.89433,0.,0.,0.,0.,0.,0.,1.370345,1.61925,1.913334,0.,1.344233,0.,0.,2.27585,0.,0.,0.,0.,0.,1.463904,0.,0.,0.,0.,0.,0.,0.,0.,0.,0.,1.224631,0.,0.,0.,0.,0.,0.,1.378035,1.443994,1.651903,0.,0.,1.651903,0.,0.,2.321377,2.287296,2.086298,0.,0.,0.|,|0.,0.,0.,0.,0.144199,0.9961220.,0.,0.,0.,0.144199,0.9961220.,0.016019,0.085598,0.,0.,0.,0.,0.,0.132439,0.,0.132439,0.,0.,0.,0.,0.,0.,0.,0.,0.,0.,0.,0.,0.,0.,0.,0.,0.,0.,0.,0.,0.,0.,0.130281,0.,0.,0.,0.023427,0.,0.,0.,0.,0.,0.,0.,0.,0.,0.,0.,0.,0.,0.,0.,0.060365,0.,0.,0.,0.,0.,0.,0.,0.060365,0.,0.,0.,0.0487,0.,0.131624,0.,0.,0.,0.,0.494741,0.494741,0.,0.,0.155464,0.,0.,0.,0.,0.,0.,0.,0.,0.,0.,0.,0.134848,0.,0.,0.,0.,0.,0.,0.,0.035555,0.036885,0.,0.,0.,0.,0.,0.,0.,0.,0.,0.,0.421776,0.,0.421776,0.,0.,0.,0.,0.,0.,0.030974,0.030974,0.144199,0.,0.,0.56674,0.,0.,0.,0.,0.,0.,0.,0.,0.,0.,0.,0.996122,0.,0.,0.,0.,0.,0.044153,0.,0.,0.,0.,0.,0.,0.,0.,0.,0.,0.,0.,0.,0.,0.,0.,0.,0.,0.,0.,0.251411,0.,0.277688,0.277688,0.,1.316694,0.,0.,0.,0.,0.,0.,0.,0.357683,0.,0.,0.,0.056944,0.,0.,0.,0.766847,0.766847,0.766847,0.,0.,0.,0.,0.,0.,0.,0.,0.,0.,0.,0.,0.,0.,0.,0.,0.,0.,0.,0.,0.,0.,0.,0.,0.,0.463452,0.,0.,0.,0.,0.,0.525093,0.,0.,0.,0.03378,0.,0.047468,0.,0.,0.,0.,0.,0.088634,0.,0.,0.103065,0.151848,0.,0.,0.,0.,0.,0.096618,0.,0.,0.46598,0.,0.,0.,0.,0.,0.,0.213225,0.,0.,0.213225,0.,0.,0.073273,0.,0.,0.,0.,0.,0.213225,0.023781,0.,0.,0.024748,0.,0.,0.,0.,0.,0.,0.,0.119374,0.,0.,0.,0.,0.,0.,0.,0.,0.141257,0.,0.,0.141257,0.,0.,0.,0.,0.,0.119374,0.,0.,0.119374,0.,0.,1.285736,0.,0.723558,0.,0.,0.585039,0.16004,0.131592,0.,0.131592,0.017242,0.,0.,0.131592,0.,0.,0.,0.,0.0.,0.,0.,0.,0.144199,0.9961220.,0.,0.,0.,0.144199,0.9961220.,0.016019,0.085598,0.,0.,0.,0.,0.,0.132439,0.,0.132439,0.,0.,0.,0.,0.,0.,0.,0.,0.,0.,0.,0.,0.,0.,0.,0.,0.,0.,0.,0.,0.,0.,0.130281,0.,0.,0.,0.023427,0.,0.,0.,0.,0.,0.,0.,0.,0.,0.,0.,0.,0.,0.,0.,0.060365,0.,0.,0.,0.,0.,0.,0.,0.060365,0.,0.,0.,0.0487,0.,0.131624,0.,0.,0.,0.,0.494741,0.494741,0.,0.,0.155464,0.,0.,0.,0.,0.,0.,0.,0.,0.,0.,0.,0.134848,0.,0.,0.,0.,0.,0.,0.,0.035555,0.036885,0.,0.,0.,0.,0.,0.,0.,0.,0.,0.,0.421776,0.,0.421776,0.,0.,0.,0.,0.,0.,0.030974,0.030974,0.144199,0.,0.,0.56674,0.,0.,0.,0.,0.,0.,0.,0.,0.,0.,0.,0.996122,0.,0.,0.,0.,0.,0.044153,0.,0.,0.,0.,0.,0.,0.,0.,0.,0.,0.,0.,0.,0.,0.,0.,0.,0.,0.,0.,0.251411,0.,0.277688,0.277688,0.,1.316694,0.,0.,0.,0.,0.,0.,0.,0.357683,0.,0.,0.,0.056944,0.,0.,0.,0.766847,0.766847,0.766847,0.,0.,0.,0.,0.,0.,0.,0.,0.,0.,0.,0.,0.,0.,0.,0.,0.,0.,0.,0.,0.,0.,0.,0.,0.,0.463452,0.,0.,0.,0.,0.,0.525093,0.,0.,0.,0.03378,0.,0.047468,0.,0.,0.,0.,0.,0.088634,0.,0.,0.103065,0.151848,0.,0.,0.,0.,0.,0.096618,0.,0.,0.46598,0.,0.,0.,0.,0.,0.,0.213225,0.,0.,0.213225,0.,0.,0.073273,0.,0.,0.,0.,0.,0.213225,0.023781,0.,0.,0.024748,0.,0.,0.,0.,0.,0.,0.,0.119374,0.,0.,0.,0.,0.,0.,0.,0.,0.141257,0.,0.,0.141257,0.,0.,0.,0.,0.,0.119374,0.,0.,0.119374,0.,0.,1.285736,0.,0.723558,0.,0.,0.585039,0.16004,0.131592,0.,0.131592,0.017242,0.,0.,0.131592,0.,0.,0.,0.,0.0.825235,0.435621,0.077232,0.132439,0.,0.,0.,0.,0.,0.,0.,0.,0.,0.035156,0.,0.,0.510296,0.56674,0.,0.,0.,0.,1.316694,0.,0.,0.,0.584482,0.,0.,0.,0.,0.,0.,0.,0.,0.,0.46598,0.,0.,0.,0.,0.,0.,0.,0.,0.07299,0.,0.,0.07299,0.,0.,0.723558,0.,0.,0.0.,0.,0.,0.,0.,0.,0.,0.,0.,0.,0.,0.,0.,0.,0.,0.,0.,0.,0.,0.,0.,0.,0.,0.,0.,0.,0.,0.16004,0.0.,0.,0.,0.,0.,0.,0.,0.,0.,0.,0.,0.,0.,0.,0.,0.,0.,0.,0.,0.,0.,0.,0.,0.,0.,0.,0.,0.16004,0.0.,0.,0.,0.,0.144199,0.9961220.,0.,0.,0.,0.144199,0.9961220.,0.,0.,0.,0.144199,0.9961220.,0.,0.,0.,0.,0.144199,0.9961220.,0.016019,0.085598,0.,0.,0.,0.,0.,0.132439,0.,0.132439,0.,0.,0.,0.,0.,0.,0.,0.,0.,0.,0.,0.,0.,0.,0.,0.,0.,0.,0.,0.,0.,0.,0.130281,0.,0.,0.,0.023427,0.,0.,0.,0.,0.,0.,0.,0.,0.,0.,0.,0.,0.,0.,0.,0.060365,0.,0.,0.,0.,0.,0.,0.,0.060365,0.,0.,0.,0.0487,0.,0.131624,0.,0.,0.,0.,0.494741,0.494741,0.,0.,0.155464,0.,0.,0.,0.,0.,0.,0.,0.,0.,0.,0.,0.134848,0.,0.,0.,0.,0.,0.,0.,0.035555,0.036885,0.,0.,0.,0.,0.,0.,0.,0.,0.,0.,0.421776,0.,0.421776,0.,0.,0.,0.,0.,0.,0.030974,0.030974,0.144199,0.,0.,0.56674,0.,0.,0.,0.,0.,0.,0.,0.,0.,0.,0.,0.996122,0.,0.,0.,0.,0.,0.044153,0.,0.,0.,0.,0.,0.,0.,0.,0.,0.,0.,0.,0.,0.,0.,0.,0.,0.,0.,0.,0.251411,0.,0.277688,0.277688,0.,1.316694,0.,0.,0.,0.,0.,0.,0.,0.357683,0.,0.,0.,0.056944,0.,0.,0.,0.766847,0.766847,0.766847,0.,0.,0.,0.,0.,0.,0.,0.,0.,0.,0.,0.,0.,0.,0.,0.,0.,0.,0.,0.,0.,0.,0.,0.,0.,0.463452,0.,0.,0.,0.,0.,0.525093,0.,0.,0.,0.03378,0.,0.047468,0.,0.,0.,0.,0.,0.088634,0.,0.,0.103065,0.151848,0.,0.,0.,0.,0.,0.096618,0.,0.,0.46598,0.,0.,0.,0.,0.,0.,0.213225,0.,0.,0.213225,0.,0.,0.073273,0.,0.,0.,0.,0.,0.213225,0.023781,0.,0.,0.024748,0.,0.,0.,0.,0.,0.,0.,0.119374,0.,0.,0.,0.,0.,0.,0.,0.,0.141257,0.,0.,0.141257,0.,0.,0.,0.,0.,0.119374,0.,0.,0.119374,0.,0.,1.285736,0.,0.723558,0.,0.,0.585039,0.16004,0.131592,0.,0.131592,0.017242,0.,0.,0.131592,0.,0.,0.,0.,0.0.,0.016019,0.085598,0.,0.,0.,0.,0.,0.132439,0.,0.,0.,0.,0.,0.,0.,0.,0.,0.,0.,0.,0.,0.,0.,0.,0.,0.130281,0.,0.,0.,0.023427,0.,0.,0.,0.,0.,0.,0.,0.060365,0.,0.,0.,0.,0.,0.,0.,0.,0.,0.,0.,0.,0.,0.,0.,0.,0.,0.,0.,0.,0.155464,0.,0.,0.,0.,0.,0.,0.,0.,0.,0.,0.,0.134848,0.,0.,0.,0.,0.,0.,0.,0.035555,0.036885,0.,0.,0.,0.,0.,0.,0.,0.,0.,0.,0.421776,0.,0.421776,0.,0.035156,0.,0.,0.,0.,0.,0.,0.030974,0.144199,0.,0.,0.56674,0.,0.,0.,0.,0.,0.,0.,0.996122,0.,0.,0.044153,0.,0.,0.,0.,0.,0.,0.,0.,0.,0.,0.,0.,0.,0.,0.,0.,0.,0.,0.,0.251411,0.,0.277688,0.277688,1.316694,0.,0.,0.,0.,0.,0.,0.,0.357683,0.,0.,0.,0.056944,0.,0.,0.,0.766847,0.766847,0.766847,0.,0.,0.,0.,0.,0.,0.,0.,0.,0.,0.,0.,0.,0.,0.,0.,0.,0.,0.,0.,0.,0.,0.,0.,0.,0.463452,0.,0.,0.,0.,0.,0.525093,0.,0.,0.,0.03378,0.,0.047468,0.,0.,0.,0.,0.088634,0.,0.103065,0.151848,0.,0.,0.,0.,0.,0.46598,0.,0.,0.,0.,0.,0.,0.213225,0.,0.,0.213225,0.,0.,0.,0.,0.,0.,0.024748,0.,0.,0.,0.,0.,0.,0.,0.119374,0.,0.,0.,0.,0.,0.,0.,0.,0.,0.,0.,0.141257,0.,0.,0.141257,0.,0.,0.,0.,0.,1.285736,0.,0.723558,0.,0.,0.16004,0.131592,0.,0.131592,0.017242,0.,0.,0.131592,0.,0.,0.,0.,0.0.,0.016019,0.085598,0.,0.,0.,0.,0.,0.132439,0.,0.,0.,0.,0.,0.,0.,0.,0.,0.,0.,0.,0.,0.,0.,0.,0.,0.130281,0.,0.,0.,0.023427,0.,0.,0.,0.,0.,0.,0.,0.060365,0.,0.,0.,0.,0.,0.,0.,0.,0.,0.,0.,0.,0.,0.,0.,0.,0.,0.,0.,0.,0.155464,0.,0.,0.,0.,0.,0.,0.,0.,0.,0.,0.,0.134848,0.,0.,0.,0.,0.,0.,0.,0.035555,0.036885,0.,0.,0.,0.,0.,0.,0.,0.,0.,0.,0.421776,0.,0.421776,0.,0.035156,0.,0.,0.,0.,0.,0.,0.030974,0.144199,0.,0.,0.56674,0.,0.,0.,0.,0.,0.,0.,0.996122,0.,0.,0.044153,0.,0.,0.,0.,0.,0.,0.,0.,0.,0.,0.,0.,0.,0.,0.,0.,0.,0.,0.,0.251411,0.,0.277688,0.277688,1.316694,0.,0.,0.,0.,0.,0.,0.,0.357683,0.,0.,0.,0.056944,0.,0.,0.,0.766847,0.766847,0.766847,0.,0.,0.,0.,0.,0.,0.,0.,0.,0.,0.,0.,0.,0.,0.,0.,0.,0.,0.,0.,0.,0.,0.,0.,0.,0.463452,0.,0.,0.,0.,0.,0.525093,0.,0.,0.,0.03378,0.,0.047468,0.,0.,0.,0.,0.088634,0.,0.103065,0.151848,0.,0.,0.,0.,0.,0.46598,0.,0.,0.,0.,0.,0.,0.213225,0.,0.,0.213225,0.,0.,0.,0.,0.,0.,0.024748,0.,0.,0.,0.,0.,0.,0.,0.119374,0.,0.,0.,0.,0.,0.,0.,0.,0.,0.,0.,0.141257,0.,0.,0.141257,0.,0.,0.,0.,0.,1.285736,0.,0.723558,0.,0.,0.16004,0.131592,0.,0.131592,0.017242,0.,0.,0.131592,0.,0.,0.,0.,0.0.132439,0.,0.,0.,0.,0.,0.,0.0.132439,0.,0.,0.,0.,0.0.,0.016019,0.085598,0.,0.,0.,0.,0.,0.132439,0.,0.,0.,0.,0.,0.,0.,0.,0.,0.,0.,0.,0.,0.,0.,0.,0.,0.130281,0.,0.,0.,0.023427,0.,0.,0.,0.,0.,0.,0.,0.060365,0.,0.,0.,0.,0.,0.,0.,0.,0.,0.,0.,0.,0.,0.,0.,0.131624,0.,0.,0.,0.,0.,0.,0.155464,0.,0.,0.,0.,0.,0.,0.,0.,0.,0.,0.,0.134848,0.,0.,0.,0.,0.,0.,0.,0.035555,0.036885,0.,0.,0.,0.,0.,0.,0.,0.,0.,0.,0.421776,0.,0.421776,0.,0.035156,0.,0.,0.,0.,0.,0.,0.030974,0.144199,0.,0.,0.56674,0.,0.,0.,0.,0.,0.,0.,0.996122,0.,0.,0.044153,0.,0.,0.,0.,0.,0.,0.,0.,0.,0.,0.,0.,0.,0.,0.,0.,0.,0.,0.,0.251411,0.,0.277688,0.277688,1.316694,0.,0.,0.,0.,0.,0.,0.,0.357683,0.,0.,0.,0.056944,0.,0.,0.,0.766847,0.766847,0.766847,0.,0.,0.,0.,0.,0.,0.,0.,0.,0.,0.,0.,0.,0.,0.,0.,0.,0.,0.,0.,0.,0.,0.,0.,0.,0.463452,0.,0.,0.,0.,0.,0.525093,0.,0.,0.,0.03378,0.,0.047468,0.,0.,0.,0.,0.088634,0.,0.103065,0.151848,0.,0.,0.,0.,0.,0.46598,0.,0.,0.,0.,0.,0.,0.213225,0.,0.,0.213225,0.,0.,0.,0.,0.,0.,0.024748,0.,0.,0.,0.,0.,0.,0.,0.119374,0.,0.,0.,0.,0.,0.,0.,0.,0.,0.,0.,0.141257,0.,0.,0.141257,0.,0.,0.,0.,0.,1.285736,0.,0.723558,0.,0.,0.16004,0.131592,0.,0.131592,0.017242,0.,0.,0.131592,0.,0.,0.,0.,0.0.,0.016019,0.085598,0.,0.,0.,0.,0.,0.,0.,0.,0.,0.,0.,0.,0.,0.,0.,0.,0.,0.,0.,0.,0.,0.130281,0.,0.,0.,0.,0.,0.,0.,0.,0.,0.,0.,0.060365,0.,0.,0.,0.,0.,0.,0.,0.,0.,0.,0.,0.,0.,0.,0.,0.,0.,0.,0.,0.,0.,0.,0.,0.,0.,0.,0.,0.,0.,0.,0.134848,0.,0.,0.,0.,0.,0.,0.,0.035555,0.036885,0.,0.,0.,0.,0.,0.,0.,0.,0.,0.,0.,0.,0.,0.,0.144199,0.56674,0.,0.,0.,0.,0.,0.,0.,0.,0.,0.996122,0.,0.,0.,0.,0.,0.,0.,0.,0.,0.,0.,0.,0.,0.,0.,0.,0.251411,0.,0.277688,0.277688,0.,0.,0.,0.,0.,0.056944,0.,0.,0.,0.,0.,0.766847,0.766847,0.766847,0.,0.,0.,0.,0.,0.,0.,0.,0.,0.,0.037294,0.,0.,0.,0.,0.,0.,0.,0.,0.,0.463452,0.,0.,0.,0.,0.,0.525093,0.,0.,0.,0.03378,0.,0.047468,0.,0.088634,0.,0.103065,0.151848,0.,0.,0.,0.,0.,0.,0.213225,0.,0.,0.213225,0.,0.,0.,0.,0.,0.,0.119374,0.,0.,0.,0.,0.,0.,0.,0.,0.,0.,0.,0.,0.,0.,0.141257,0.,0.,0.141257,0.,0.,0.,0.,0.,1.285736,0.,0.723558,0.131592,0.017242,0.131592,0.,0.,0.,0.131592,0.,0.,0.,0.0.,0.016019,0.085598,0.,0.,0.,0.,0.,0.132439,0.,0.,0.,0.,0.,0.,0.,0.,0.,0.,0.,0.,0.,0.,0.,0.,0.,0.130281,0.,0.,0.,0.023427,0.,0.,0.,0.,0.,0.,0.,0.060365,0.,0.,0.,0.,0.,0.,0.,0.,0.,0.,0.,0.,0.,0.,0.,0.131624,0.,0.,0.,0.,0.,0.,0.155464,0.,0.,0.,0.,0.,0.,0.,0.,0.,0.,0.,0.134848,0.,0.,0.,0.,0.,0.,0.,0.035555,0.036885,0.,0.,0.,0.,0.,0.,0.,0.,0.,0.,0.421776,0.,0.421776,0.,0.035156,0.,0.,0.,0.,0.,0.,0.030974,0.144199,0.,0.,0.56674,0.,0.,0.,0.,0.,0.,0.,0.996122,0.,0.,0.044153,0.,0.,0.,0.,0.,0.,0.,0.,0.,0.,0.,0.,0.,0.,0.,0.,0.,0.,0.,0.251411,0.,0.277688,0.277688,1.316694,0.,0.,0.,0.,0.,0.,0.,0.357683,0.,0.,0.,0.056944,0.,0.,0.,0.766847,0.766847,0.766847,0.,0.,0.,0.,0.,0.,0.,0.,0.,0.,0.,0.,0.,0.,0.,0.,0.,0.,0.,0.,0.,0.,0.,0.,0.,0.463452,0.,0.,0.,0.,0.,0.525093,0.,0.,0.,0.03378,0.,0.047468,0.,0.,0.,0.,0.088634,0.,0.103065,0.151848,0.,0.,0.,0.,0.,0.46598,0.,0.,0.,0.,0.,0.,0.213225,0.,0.,0.213225,0.,0.,0.,0.,0.,0.,0.024748,0.,0.,0.,0.,0.,0.,0.,0.119374,0.,0.,0.,0.,0.,0.,0.,0.,0.,0.,0.,0.141257,0.,0.,0.141257,0.,0.,0.,0.,0.,1.285736,0.,0.723558,0.,0.,0.16004,0.131592,0.,0.131592,0.017242,0.,0.,0.131592,0.,0.,0.,0.,0.0.132439,0.,0.,0.,0.,0.,0.,0.0.132439,0.,0.,0.,0.,0.,0.,0.0.132439,0.,0.,0.,0.,0.,0.,0.0.,0.016019,0.085598,0.,0.,0.,0.,0.,0.132439,0.,0.132439,0.,0.,0.,0.,0.,0.,0.,0.,0.,0.,0.,0.,0.,0.,0.,0.,0.,0.,0.,0.,0.,0.,0.130281,0.,0.,0.,0.023427,0.,0.,0.,0.,0.,0.,0.,0.,0.,0.,0.,0.,0.,0.,0.,0.060365,0.,0.,0.,0.,0.,0.,0.,0.060365,0.,0.,0.,0.0487,0.,0.131624,0.,0.,0.,0.,0.494741,0.494741,0.,0.,0.155464,0.,0.,0.,0.,0.,0.,0.,0.,0.,0.,0.,0.134848,0.,0.,0.,0.,0.,0.,0.,0.035555,0.036885,0.,0.,0.,0.,0.,0.,0.,0.,0.,0.,0.421776,0.,0.421776,0.,0.,0.,0.,0.,0.,0.030974,0.030974,0.144199,0.,0.,0.56674,0.,0.,0.,0.,0.,0.,0.,0.,0.,0.,0.,0.996122,0.,0.,0.,0.,0.,0.044153,0.,0.,0.,0.,0.,0.,0.,0.,0.,0.,0.,0.,0.,0.,0.,0.,0.,0.,0.,0.,0.251411,0.,0.277688,0.277688,0.,1.316694,0.,0.,0.,0.,0.,0.,0.,0.357683,0.,0.,0.,0.056944,0.,0.,0.,0.766847,0.766847,0.766847,0.,0.,0.,0.,0.,0.,0.,0.,0.,0.,0.,0.,0.,0.,0.,0.,0.,0.,0.,0.,0.,0.,0.,0.,0.,0.463452,0.,0.,0.,0.,0.,0.525093,0.,0.,0.,0.03378,0.,0.047468,0.,0.,0.,0.,0.,0.088634,0.,0.,0.103065,0.151848,0.,0.,0.,0.,0.,0.096618,0.,0.,0.46598,0.,0.,0.,0.,0.,0.,0.213225,0.,0.,0.213225,0.,0.,0.073273,0.,0.,0.,0.,0.,0.213225,0.023781,0.,0.,0.024748,0.,0.,0.,0.,0.,0.,0.,0.119374,0.,0.,0.,0.,0.,0.,0.,0.,0.141257,0.,0.,0.141257,0.,0.,0.,0.,0.,0.119374,0.,0.,0.119374,0.,0.,1.285736,0.,0.723558,0.,0.,0.585039,0.16004,0.131592,0.,0.131592,0.017242,0.,0.,0.131592,0.,0.,0.,0.,0.0.,0.016019,0.085598,0.,0.,0.,0.,0.,0.132439,0.,0.132439,0.,0.,0.,0.,0.,0.,0.,0.,0.,0.,0.,0.,0.,0.,0.,0.,0.,0.,0.,0.,0.,0.,0.130281,0.,0.,0.,0.023427,0.,0.,0.,0.,0.,0.,0.,0.,0.,0.,0.,0.,0.,0.,0.,0.060365,0.,0.,0.,0.,0.,0.,0.,0.060365,0.,0.,0.,0.0487,0.,0.131624,0.,0.,0.,0.,0.494741,0.494741,0.,0.,0.155464,0.,0.,0.,0.,0.,0.,0.,0.,0.,0.,0.,0.134848,0.,0.,0.,0.,0.,0.,0.,0.035555,0.036885,0.,0.,0.,0.,0.,0.,0.,0.,0.,0.,0.421776,0.,0.421776,0.,0.,0.,0.,0.,0.,0.030974,0.030974,0.144199,0.,0.,0.56674,0.,0.,0.,0.,0.,0.,0.,0.,0.,0.,0.,0.996122,0.,0.,0.,0.,0.,0.044153,0.,0.,0.,0.,0.,0.,0.,0.,0.,0.,0.,0.,0.,0.,0.,0.,0.,0.,0.,0.,0.251411,0.,0.277688,0.277688,0.,1.316694,0.,0.,0.,0.,0.,0.,0.,0.357683,0.,0.,0.,0.056944,0.,0.,0.,0.766847,0.766847,0.766847,0.,0.,0.,0.,0.,0.,0.,0.,0.,0.,0.,0.,0.,0.,0.,0.,0.,0.,0.,0.,0.,0.,0.,0.,0.,0.463452,0.,0.,0.,0.,0.,0.525093,0.,0.,0.,0.03378,0.,0.047468,0.,0.,0.,0.,0.,0.088634,0.,0.,0.103065,0.151848,0.,0.,0.,0.,0.,0.096618,0.,0.,0.46598,0.,0.,0.,0.,0.,0.,0.213225,0.,0.,0.213225,0.,0.,0.073273,0.,0.,0.,0.,0.,0.213225,0.023781,0.,0.,0.024748,0.,0.,0.,0.,0.,0.,0.,0.119374,0.,0.,0.,0.,0.,0.,0.,0.,0.141257,0.,0.,0.141257,0.,0.,0.,0.,0.,0.119374,0.,0.,0.119374,0.,0.,1.285736,0.,0.723558,0.,0.,0.585039,0.16004,0.131592,0.,0.131592,0.017242,0.,0.,0.131592,0.,0.,0.,0.,0.0.,0.016019,0.085598,0.,0.,0.,0.,0.,0.132439,0.,0.132439,0.,0.,0.,0.,0.,0.,0.,0.,0.,0.,0.,0.,0.,0.,0.,0.,0.,0.,0.,0.,0.,0.,0.130281,0.,0.,0.,0.023427,0.,0.,0.,0.,0.,0.,0.,0.,0.,0.,0.,0.,0.,0.,0.,0.060365,0.,0.,0.,0.,0.,0.,0.,0.060365,0.,0.,0.,0.0487,0.,0.131624,0.,0.,0.,0.,0.494741,0.494741,0.,0.,0.155464,0.,0.,0.,0.,0.,0.,0.,0.,0.,0.,0.,0.134848,0.,0.,0.,0.,0.,0.,0.,0.035555,0.036885,0.,0.,0.,0.,0.,0.,0.,0.,0.,0.,0.421776,0.,0.421776,0.,0.,0.,0.,0.,0.,0.030974,0.030974,0.144199,0.,0.,0.56674,0.,0.,0.,0.,0.,0.,0.,0.,0.,0.,0.,0.996122,0.,0.,0.,0.,0.,0.044153,0.,0.,0.,0.,0.,0.,0.,0.,0.,0.,0.,0.,0.,0.,0.,0.,0.,0.,0.,0.,0.251411,0.,0.277688,0.277688,0.,1.316694,0.,0.,0.,0.,0.,0.,0.,0.357683,0.,0.,0.,0.056944,0.,0.,0.,0.766847,0.766847,0.766847,0.,0.,0.,0.,0.,0.,0.,0.,0.,0.,0.,0.,0.,0.,0.,0.,0.,0.,0.,0.,0.,0.,0.,0.,0.,0.463452,0.,0.,0.,0.,0.,0.525093,0.,0.,0.,0.03378,0.,0.047468,0.,0.,0.,0.,0.,0.088634,0.,0.,0.103065,0.151848,0.,0.,0.,0.,0.,0.096618,0.,0.,0.46598,0.,0.,0.,0.,0.,0.,0.213225,0.,0.,0.213225,0.,0.,0.073273,0.,0.,0.,0.,0.,0.213225,0.023781,0.,0.,0.024748,0.,0.,0.,0.,0.,0.,0.,0.119374,0.,0.,0.,0.,0.,0.,0.,0.,0.141257,0.,0.,0.141257,0.,0.,0.,0.,0.,0.119374,0.,0.,0.119374,0.,0.,1.285736,0.,0.723558,0.,0.,0.585039,0.16004,0.131592,0.,0.131592,0.017242,0.,0.,0.131592,0.,0.,0.,0.,0.0.,0.,0.,0.,0.,0.,0.,0.,0.,0.,0.,0.,0.,0.,0.,0.,0.,0.,0.,0.,0.,0.,0.,0.,0.,0.,0.,0.16004,0.0.,0.,0.,0.,0.,0.,0.,0.,0.,0.,0.,0.,0.,0.,0.,0.,0.,0.,0.,0.,0.,0.,0.,0.,0.,0.,0.,0.16004,0.0.,0.,0.,0.,0.,0.,0.,0.,0.,0.,0.,0.,0.,0.,0.,0.,0.,0.,0.,0.,0.,0.,0.,0.,0.,0.,0.,0.16004,0.0.,0.,0.,0.,0.,0.,0.,0.,0.,0.,0.,0.,0.,0.,0.,0.,0.,0.,0.,0.,0.,0.,0.,0.,0.,0.,0.,0.16004,0.0.,0.,0.,0.,0.,0.,0.,0.,0.,0.,0.,0.,0.,0.,0.,0.,0.,0.,0.,0.,0.,0.,0.,0.,0.,0.,0.,0.16004,0.0.,0.,0.,0.,0.,0.,0.,0.,0.,0.,0.,0.,0.,0.185581,0.300624,0.0.825235,0.435621,0.077232,0.132439,0.,0.,0.,0.,0.,0.,0.,0.,0.,0.035156,0.,0.,0.510296,0.56674,0.,0.,0.,0.,1.316694,0.,0.,0.,0.584482,0.,0.,0.,0.,0.,0.,0.,0.,0.,0.46598,0.,0.,0.,0.,0.,0.,0.,0.,0.07299,0.,0.,0.07299,0.,0.,0.723558,0.,0.,0.0.,0.,0.,0.,0.144199,0.9961220.825235,0.435621,0.077232,0.132439,0.,0.,0.,0.,0.,0.,0.,0.,0.,0.035156,0.,0.,0.510296,0.56674,0.,0.,0.,0.,1.316694,0.,0.,0.,0.584482,0.,0.,0.,0.,0.,0.,0.,0.,0.,0.46598,0.,0.,0.,0.,0.,0.,0.,0.,0.07299,0.,0.,0.07299,0.,0.,0.723558,0.,0.,0.0.825235,0.435621,0.077232,0.132439,0.,0.,0.,0.,0.,0.,0.,0.,0.,0.035156,0.,0.,0.510296,0.56674,0.,0.,0.,0.,1.316694,0.,0.,0.,0.584482,0.,0.,0.,0.,0.,0.,0.,0.,0.,0.46598,0.,0.,0.,0.,0.,0.,0.,0.,0.07299,0.,0.,0.07299,0.,0.,0.723558,0.,0.,0.0.,0.107143,0.,0.121638,0.132439,0.,0.,0.,0.132439,0.,0.,0.816479,0.,0.,0.816479,0.,0.,0.578061,0.,0.,0.206177,0.,0.,0.,0.,0.,0.,0.,0.155464,0.,0.,0.,0.395345,0.,0.,1.260813,0.,0.,0.911455,0.659679,0.,0.435292,0.,0.281094,0.,0.,0.56674,0.,0.,0.,0.,0.916535,0.251411,0.,0.,0.,0.,0.,0.,0.,0.,0.584482,0.,0.088634,0.,0.,0.,0.,0.,0.,0.,0.,0.,0.46598,0.,0.,0.,0.,0.,0.207346,0.,0.,0.,0.,0.,0.,0.,0.,0.,0.,0.,0.0.043774,1.260813,0.,0.0.,0.016019,0.085598,0.,0.,0.,0.,0.,0.,0.,0.,0.,0.,0.,0.,0.,0.,0.,0.,0.,0.,0.,0.,0.,0.130281,0.,0.,0.,0.,0.,0.,0.,0.,0.,0.,0.,0.060365,0.,0.,0.,0.,0.,0.,0.,0.,0.,0.,0.,0.,0.,0.,0.,0.,0.,0.,0.,0.,0.,0.,0.,0.,0.,0.,0.,0.,0.,0.,0.134848,0.,0.,0.,0.,0.,0.,0.,0.035555,0.036885,0.,0.,0.,0.,0.,0.,0.,0.,0.,0.,0.,0.,0.,0.,0.144199,0.56674,0.,0.,0.,0.,0.,0.,0.,0.,0.,0.996122,0.,0.,0.,0.,0.,0.,0.,0.,0.,0.,0.,0.,0.,0.,0.,0.,0.251411,0.,0.277688,0.277688,0.,0.,0.,0.,0.,0.056944,0.,0.,0.,0.,0.,0.766847,0.766847,0.766847,0.,0.,0.,0.,0.,0.,0.,0.,0.,0.,0.037294,0.,0.,0.,0.,0.,0.,0.,0.,0.,0.463452,0.,0.,0.,0.,0.,0.525093,0.,0.,0.,0.03378,0.,0.047468,0.,0.088634,0.,0.103065,0.151848,0.,0.,0.,0.,0.,0.,0.213225,0.,0.,0.213225,0.,0.,0.,0.,0.,0.,0.119374,0.,0.,0.,0.,0.,0.,0.,0.,0.,0.,0.,0.,0.,0.,0.141257,0.,0.,0.141257,0.,0.,0.,0.,0.,1.285736,0.,0.723558,0.131592,0.017242,0.131592,0.,0.,0.,0.131592,0.,0.,0.,0.0.132439,0.,0.132439,0.,0.,0.,0.043774,0.816479,0.,0.,0.,1.260813,0.,0.,0.,0.251411,0.,0.,0.088634,0.,0.46598,0.,0.,0.,0.,0.,0.0.,0.,0.816479,0.,0.,0.,0.,0.,0.251411,0.,0.,0.088634,0.0.,0.,0.,0.,0.144199,0.9961220.,0.016019,0.085598,0.,0.,0.,0.,0.,0.132439,0.,0.,0.,0.,0.,0.,0.,0.,0.,0.,0.,0.,0.,0.,0.,0.,0.,0.130281,0.,0.,0.,0.023427,0.,0.,0.,0.,0.,0.,0.,0.060365,0.,0.,0.,0.,0.,0.,0.,0.,0.,0.,0.,0.,0.,0.,0.,0.,0.,0.,0.,0.,0.155464,0.,0.,0.,0.,0.,0.,0.,0.,0.,0.,0.,0.134848,0.,0.,0.,0.,0.,0.,0.,0.035555,0.036885,0.,0.,0.,0.,0.,0.,0.,0.,0.,0.,0.421776,0.,0.421776,0.,0.035156,0.,0.,0.,0.,0.,0.,0.030974,0.144199,0.,0.,0.56674,0.,0.,0.,0.,0.,0.,0.,0.996122,0.,0.,0.044153,0.,0.,0.,0.,0.,0.,0.,0.,0.,0.,0.,0.,0.,0.,0.,0.,0.,0.,0.,0.251411,0.,0.277688,0.277688,1.316694,0.,0.,0.,0.,0.,0.,0.,0.357683,0.,0.,0.,0.056944,0.,0.,0.,0.766847,0.766847,0.766847,0.,0.,0.,0.,0.,0.,0.,0.,0.,0.,0.,0.,0.,0.,0.,0.,0.,0.,0.,0.,0.,0.,0.,0.,0.,0.463452,0.,0.,0.,0.,0.,0.525093,0.,0.,0.,0.03378,0.,0.047468,0.,0.,0.,0.,0.088634,0.,0.103065,0.151848,0.,0.,0.,0.,0.,0.46598,0.,0.,0.,0.,0.,0.,0.213225,0.,0.,0.213225,0.,0.,0.,0.,0.,0.,0.024748,0.,0.,0.,0.,0.,0.,0.,0.119374,0.,0.,0.,0.,0.,0.,0.,0.,0.,0.,0.,0.141257,0.,0.,0.141257,0.,0.,0.,0.,0.,1.285736,0.,0.723558,0.,0.,0.16004,0.131592,0.,0.131592,0.017242,0.,0.,0.131592,0.,0.,0.,0.,0.0.637685,0.,0.,0.,0.,0.,0.,0.,0.336439,0.,0.,0.,0.,0.,0.,0.,0.,0.,0.,0.,0.,0.,0.,0.,0.,0.,0.16004,0.0.132439,0.,0.,0.,0.,0.0.,0.016019,0.085598,0.,0.,0.,0.,0.,0.132439,0.,0.,0.,0.,0.,0.,0.,0.,0.,0.,0.,0.,0.,0.,0.,0.,0.,0.130281,0.,0.,0.,0.023427,0.,0.,0.,0.,0.,0.,0.,0.060365,0.,0.,0.,0.,0.,0.,0.,0.,0.,0.,0.,0.,0.,0.,0.,0.131624,0.,0.,0.,0.,0.,0.,0.155464,0.,0.,0.,0.,0.,0.,0.,0.,0.,0.,0.,0.134848,0.,0.,0.,0.,0.,0.,0.,0.035555,0.036885,0.,0.,0.,0.,0.,0.,0.,0.,0.,0.,0.421776,0.,0.421776,0.,0.035156,0.,0.,0.,0.,0.,0.,0.030974,0.144199,0.,0.,0.56674,0.,0.,0.,0.,0.,0.,0.,0.996122,0.,0.,0.044153,0.,0.,0.,0.,0.,0.,0.,0.,0.,0.,0.,0.,0.,0.,0.,0.,0.,0.,0.,0.251411,0.,0.277688,0.277688,1.316694,0.,0.,0.,0.,0.,0.,0.,0.357683,0.,0.,0.,0.056944,0.,0.,0.,0.766847,0.766847,0.766847,0.,0.,0.,0.,0.,0.,0.,0.,0.,0.,0.,0.,0.,0.,0.,0.,0.,0.,0.,0.,0.,0.,0.,0.,0.,0.463452,0.,0.,0.,0.,0.,0.525093,0.,0.,0.,0.03378,0.,0.047468,0.,0.,0.,0.,0.088634,0.,0.103065,0.151848,0.,0.,0.,0.,0.,0.46598,0.,0.,0.,0.,0.,0.,0.213225,0.,0.,0.213225,0.,0.,0.,0.,0.,0.,0.024748,0.,0.,0.,0.,0.,0.,0.,0.119374,0.,0.,0.,0.,0.,0.,0.,0.,0.,0.,0.,0.141257,0.,0.,0.141257,0.,0.,0.,0.,0.,1.285736,0.,0.723558,0.,0.,0.16004,0.131592,0.,0.131592,0.017242,0.,0.,0.131592,0.,0.,0.,0.,0.0.637685,0.,0.,0.,0.,0.,0.,0.,0.336439,0.,0.,0.,0.,0.,0.,0.,0.,0.,0.,0.,0.,0.,0.,0.,0.,0.,0.16004,0.0.132439,0.,0.,0.,0.,0.0.825235,0.435621,0.077232,0.132439,0.,0.,0.,0.421776,0.,0.035156,0.,0.,0.510296,0.56674,0.,0.,0.,0.,1.316694,0.,0.,0.,0.584482,0.,0.,0.,0.,0.,0.,0.,0.,0.,0.46598,0.,0.,0.,0.,0.,0.,0.,0.07299,0.,0.,0.07299,0.,0.,0.723558,0.,0.586316,0.0.825235,0.435621,0.132439,0.,0.421776,0.,0.421776,0.,0.035156,0.,0.,0.510296,0.,0.,0.,0.,0.,1.316694,0.,0.,0.,0.584482,0.,0.,0.,0.,0.,0.,0.,0.,0.,0.46598,0.,0.,0.,0.,0.,0.07299,0.,0.,0.07299,0.,0.,0.723558,0.,0.586316,0.0.,0.,0.,0.,0.,0.144199,0.9961220.825235,0.435621,0.077232,0.132439,0.,0.,0.,0.421776,0.,0.035156,0.,0.,0.510296,0.56674,0.,0.,0.,0.,1.316694,0.,0.,0.,0.584482,0.,0.,0.,0.,0.,0.,0.,0.,0.,0.46598,0.,0.,0.,0.,0.,0.,0.,0.07299,0.,0.,0.07299,0.,0.,0.723558,0.,0.586316,0.0.825235,0.435621,0.132439,0.,0.421776,0.,0.421776,0.,0.035156,0.,0.,0.510296,0.,0.,0.,0.,0.,1.316694,0.,0.,0.,0.584482,0.,0.,0.,0.,0.,0.,0.,0.,0.,0.46598,0.,0.,0.,0.,0.,0.07299,0.,0.,0.07299,0.,0.,0.723558,0.,0.586316,0.0.825235,0.435621,0.077232,0.132439,0.,0.,0.,0.421776,0.,0.035156,0.,0.,0.510296,0.56674,0.,0.,0.,0.,1.316694,0.,0.,0.,0.584482,0.,0.,0.,0.,0.,0.,0.,0.,0.,0.46598,0.,0.,0.,0.,0.,0.,0.,0.07299,0.,0.,0.07299,0.,0.,0.723558,0.,0.586316,0.0.825235,0.435621,0.132439,0.,0.421776,0.,0.421776,0.,0.035156,0.,0.,0.510296,0.,0.,0.,0.,0.,1.316694,0.,0.,0.,0.584482,0.,0.,0.,0.,0.,0.,0.,0.,0.,0.46598,0.,0.,0.,0.,0.,0.07299,0.,0.,0.07299,0.,0.,0.723558,0.,0.586316,0.0.,0.,0.,0.,0.,0.,0.,0.,0.,0.,0.,0.,0.,0.,0.,0.,0.,0.,0.,0.,0.,0.,0.,0.,0.,0.,0.,0.16004,0.0.132439,0.,0.,0.,0.,0.0.637685,0.,0.,0.,0.,0.,0.,0.,0.336439,0.,0.,0.,0.,0.,0.,0.,0.,0.,0.,0.,0.,0.,0.,0.,0.,0.,0.16004,0.0.,0.,0.132439,0.,0.043774,0.,0.,0.,0.,0.,0.243166,0.,0.,0.,0.,0.,0.532912,0.,0.,0.,0.,0.999171,0.623551,0.,0.,0.,0.916535,0.,0.,0.,0.,0.,0.,0.,0.,0.,0.,0.,0.584482,0.,0.,0.,0.46598,0.,0.,0.,0.,0.,0.,0.,0.,0.,0.0.,0.107143,0.,0.121638,0.132439,0.,0.,0.,0.132439,0.,0.,0.816479,0.,0.,0.816479,0.,0.,0.578061,0.,0.,0.206177,0.,0.,0.,0.,0.,0.,0.,0.155464,0.,0.,0.,0.395345,0.,0.,1.260813,0.,0.,0.911455,0.659679,0.,0.435292,0.,0.281094,0.,0.,0.56674,0.,0.,0.,0.,0.916535,0.251411,0.,0.,0.,0.,0.,0.,0.,0.,0.584482,0.,0.088634,0.,0.,0.,0.,0.,0.,0.,0.,0.,0.46598,0.,0.,0.,0.,0.,0.207346,0.,0.,0.,0.,0.,0.,0.,0.,0.,0.,0.,0.0.637685,0.,0.,0.,0.,0.,0.,0.,0.336439,0.,0.,0.,0.,0.,0.,0.,0.,0.,0.,0.,0.,0.,0.,0.,0.,0.,0.16004,0.0.,0.,0.,0.157347,0.102752,0.,0.,0.,0.,0.,0.,0.0.,0.,0.,0.,0.,0.,0.,1.331803,0.686859,0.,0.,0.155464,0.,0.,0.,0.,0.911455,0.659679,0.,0.,0.,0.,0.,0.,0.,0.,0.,0.,0.,0.,0.,0.174563,0.0.637685,0.,0.,0.,0.,0.,0.,0.,0.336439,0.,0.,0.,0.,0.,0.,0.,0.,0.,0.,0.,0.,0.,0.,0.,0.,0.,0.16004,0.0.132439,0.,0.,0.421776,0.,0.,0.,0.,0.,0.,0.,0.,0.,0.,0.46598,0.,0.,0.,0.,0.,0.723558,0.,0.,0.083322,0.0.825235,0.435621,0.077232,0.132439,0.,0.,0.,0.,0.,0.,0.,0.,0.,0.035156,0.,0.,0.510296,0.56674,0.,0.,0.,0.,1.316694,0.,0.,0.,0.584482,0.,0.,0.,0.,0.,0.,0.,0.,0.,0.46598,0.,0.,0.,0.,0.,0.,0.,0.,0.07299,0.,0.,0.07299,0.,0.,0.723558,0.,0.,0.0.,0.,0.132439,0.,0.043774,0.,0.,0.,0.,0.,0.243166,0.,0.,0.,0.,0.,0.532912,0.,0.,0.,0.,0.999171,0.623551,0.,0.,0.,0.916535,0.,0.,0.,0.,0.,0.,0.,0.,0.,0.,0.,0.584482,0.,0.,0.,0.46598,0.,0.,0.,0.,0.,0.,0.,0.,0.,0.0.825235,0.435621,0.077232,0.132439,0.,0.,0.,0.,0.,0.,0.,0.,0.,0.035156,0.,0.,0.510296,0.56674,0.,0.,0.,0.,1.316694,0.,0.,0.,0.584482,0.,0.,0.,0.,0.,0.,0.,0.,0.,0.46598,0.,0.,0.,0.,0.,0.,0.,0.,0.07299,0.,0.,0.07299,0.,0.,0.723558,0.,0.,0.0.,0.,0.132439,0.,0.043774,0.,0.,0.,0.,0.,0.243166,0.,0.,0.,0.,0.,0.532912,0.,0.,0.,0.,0.999171,0.623551,0.,0.,0.,0.916535,0.,0.,0.,0.,0.,0.,0.,0.,0.,0.,0.,0.584482,0.,0.,0.,0.46598,0.,0.,0.,0.,0.,0.,0.,0.,0.,0.0.132439,0.,0.132439,0.,0.043774,0.46598,0.,0.,0.,0.,0.,0.0.,0.,0.916535,0.,0.,0.,0.584482,0.46598,0.,0.,0.,0.,0.,0.,0.,0.0.132439,0.,0.132439,0.,0.043774,0.608505,0.,0.,0.,0.,0.243166,0.042985,0.,0.,0.,0.,0.532912,0.,0.432241,0.663381,0.,0.999171,0.623551,0.,0.,0.,0.916535,0.,0.,0.693045,0.,0.,0.,0.,0.,0.,0.584482,0.,0.,0.,0.46598,0.,0.,0.,0.,0.,0.,0.,0.,0.,0.,0.0.637685,0.,0.,0.,0.,0.,0.,0.,0.336439,0.,0.,0.,0.,0.,0.,0.,0.,0.,0.,0.,0.,0.,0.,0.,0.,0.,0.16004,0.0.132439,0.,0.132439,0.,0.043774,0.608505,0.,0.,0.,0.,0.243166,0.042985,0.,0.,0.,0.532912,0.,0.432241,0.663381,0.,0.999171,0.623551,0.,0.916535,0.,0.,0.693045,0.,0.,0.,0.,0.,0.,0.584482,0.46598,0.,0.,0.,0.,0.,0.,0.,0.,0.,0.0.132439,0.,0.132439,0.,0.043774,0.608505,0.,0.,0.,0.,0.243166,0.042985,0.,0.,0.,0.,0.532912,0.,0.432241,0.663381,0.,0.999171,0.623551,0.,0.,0.,0.916535,0.,0.,0.693045,0.,0.,0.,0.,0.,0.,0.584482,0.,0.,0.,0.46598,0.,0.,0.,0.,0.,0.,0.,0.,0.,0.,0.0.132439,0.,0.132439,0.,0.043774,0.608505,0.,0.,0.,0.,0.243166,0.042985,0.,0.,0.,0.532912,0.,0.432241,0.663381,0.,0.999171,0.623551,0.,0.916535,0.,0.,0.693045,0.,0.,0.,0.,0.,0.,0.584482,0.46598,0.,0.,0.,0.,0.,0.,0.,0.,0.,0.0.,0.,0.916535,0.,0.,0.,0.584482,0.46598,0.,0.,0.,0.,0.,0.,0.,0.0.,0.,0.916535,0.,0.,0.,0.584482,0.46598,0.,0.,0.,0.,0.,0.,0.,0.0.825235,0.435621,0.077232,0.132439,0.,0.,0.,0.421776,0.,0.035156,0.,0.,0.510296,0.56674,0.,0.,0.,0.,1.316694,0.,0.,0.,0.584482,0.,0.,0.,0.,0.,0.,0.,0.,0.,0.46598,0.,0.,0.,0.,0.,0.,0.,0.07299,0.,0.,0.07299,0.,0.,0.723558,0.,0.586316,0.0.825235,0.435621,0.132439,0.,0.421776,0.,0.421776,0.,0.035156,0.,0.,0.510296,0.,0.,0.,0.,0.,1.316694,0.,0.,0.,0.584482,0.,0.,0.,0.,0.,0.,0.,0.,0.,0.46598,0.,0.,0.,0.,0.,0.07299,0.,0.,0.07299,0.,0.,0.723558,0.,0.586316,0.0.825235,0.435621,0.077232,0.132439,0.,0.,0.,0.421776,0.,0.035156,0.,0.,0.510296,0.56674,0.,0.,0.,0.,1.316694,0.,0.,0.,0.584482,0.,0.,0.,0.,0.,0.,0.,0.,0.,0.46598,0.,0.,0.,0.,0.,0.,0.,0.07299,0.,0.,0.07299,0.,0.,0.723558,0.,0.586316,0.0.825235,0.435621,0.132439,0.,0.421776,0.,0.421776,0.,0.035156,0.,0.,0.510296,0.,0.,0.,0.,0.,1.316694,0.,0.,0.,0.584482,0.,0.,0.,0.,0.,0.,0.,0.,0.,0.46598,0.,0.,0.,0.,0.,0.07299,0.,0.,0.07299,0.,0.,0.723558,0.,0.586316,0.0.132439,0.,0.,0.,0.,0.0.,0.016019,0.085598,0.,0.,0.,0.,0.,0.132439,0.,0.132439,0.,0.,0.,0.,0.,0.,0.,0.,0.,0.,0.,0.,0.,0.,0.,0.,0.,0.,0.,0.,0.,0.,0.130281,0.,0.,0.,0.023427,0.,0.,0.,0.,0.,0.,0.,0.,0.,0.,0.,0.,0.,0.,0.,0.060365,0.,0.,0.,0.,0.,0.,0.,0.060365,0.,0.,0.,0.0487,0.,0.131624,0.,0.,0.,0.,0.494741,0.494741,0.,0.,0.155464,0.,0.,0.,0.,0.,0.,0.,0.,0.,0.,0.,0.134848,0.,0.,0.,0.,0.,0.,0.,0.035555,0.036885,0.,0.,0.,0.,0.,0.,0.,0.,0.,0.,0.421776,0.,0.421776,0.,0.,0.,0.,0.,0.,0.030974,0.030974,0.144199,0.,0.,0.56674,0.,0.,0.,0.,0.,0.,0.,0.,0.,0.,0.,0.996122,0.,0.,0.,0.,0.,0.044153,0.,0.,0.,0.,0.,0.,0.,0.,0.,0.,0.,0.,0.,0.,0.,0.,0.,0.,0.,0.,0.251411,0.,0.277688,0.277688,0.,1.316694,0.,0.,0.,0.,0.,0.,0.,0.357683,0.,0.,0.,0.056944,0.,0.,0.,0.766847,0.766847,0.766847,0.,0.,0.,0.,0.,0.,0.,0.,0.,0.,0.,0.,0.,0.,0.,0.,0.,0.,0.,0.,0.,0.,0.,0.,0.,0.463452,0.,0.,0.,0.,0.,0.525093,0.,0.,0.,0.03378,0.,0.047468,0.,0.,0.,0.,0.,0.088634,0.,0.,0.103065,0.151848,0.,0.,0.,0.,0.,0.096618,0.,0.,0.46598,0.,0.,0.,0.,0.,0.,0.213225,0.,0.,0.213225,0.,0.,0.073273,0.,0.,0.,0.,0.,0.213225,0.023781,0.,0.,0.024748,0.,0.,0.,0.,0.,0.,0.,0.119374,0.,0.,0.,0.,0.,0.,0.,0.,0.141257,0.,0.,0.141257,0.,0.,0.,0.,0.,0.119374,0.,0.,0.119374,0.,0.,1.285736,0.,0.723558,0.,0.,0.585039,0.16004,0.131592,0.,0.131592,0.017242,0.,0.,0.131592,0.,0.,0.,0.,0.0.132439,0.,0.,0.,0.,0.,0.,0.0.,0.,0.,0.,0.144199,0.996122,0.,0.,0.0.,0.107143,0.,0.121638,0.132439,0.,0.,0.,0.132439,0.,0.,0.816479,0.,0.,0.816479,0.,0.,0.578061,0.,0.,0.206177,0.,0.,0.,0.,0.,0.,0.,0.155464,0.,0.,0.,0.395345,0.,0.,1.260813,0.,0.,0.911455,0.659679,0.,0.435292,0.,0.281094,0.,0.,0.56674,0.,0.,0.,0.,0.916535,0.251411,0.,0.,0.,0.,0.,0.,0.,0.,0.584482,0.,0.088634,0.,0.,0.,0.,0.,0.,0.,0.,0.,0.46598,0.,0.,0.,0.,0.,0.207346,0.,0.,0.,0.,0.,0.,0.,0.,0.,0.,0.,0.0.,0.107143,0.,0.121638,0.132439,0.,0.,0.,0.132439,0.,0.,0.816479,0.,0.,0.816479,0.,0.,0.578061,0.,0.,0.206177,0.,0.,0.,0.,0.,0.,0.,0.155464,0.,0.,0.,0.395345,0.,0.,1.260813,0.,0.,0.911455,0.659679,0.,0.435292,0.,0.281094,0.,0.,0.56674,0.,0.,0.,0.,0.916535,0.251411,0.,0.,0.,0.,0.,0.,0.,0.,0.584482,0.,0.088634,0.,0.,0.,0.,0.,0.,0.,0.,0.,0.46598,0.,0.,0.,0.,0.,0.207346,0.,0.,0.,0.,0.,0.,0.,0.,0.,0.,0.,0.0.,0.016019,0.085598,0.,0.,0.,0.,0.,0.132439,0.,0.132439,0.,0.,0.,0.,0.,0.,0.,0.,0.,0.,0.,0.,0.,0.,0.,0.,0.,0.,0.,0.,0.,0.,0.130281,0.,0.,0.,0.023427,0.,0.,0.,0.,0.,0.,0.,0.,0.,0.,0.,0.,0.,0.,0.,0.060365,0.,0.,0.,0.,0.,0.,0.,0.060365,0.,0.,0.,0.0487,0.,0.131624,0.,0.,0.,0.,0.494741,0.494741,0.,0.,0.155464,0.,0.,0.,0.,0.,0.,0.,0.,0.,0.,0.,0.134848,0.,0.,0.,0.,0.,0.,0.,0.035555,0.036885,0.,0.,0.,0.,0.,0.,0.,0.,0.,0.,0.421776,0.,0.421776,0.,0.,0.,0.,0.,0.,0.030974,0.030974,0.144199,0.,0.,0.56674,0.,0.,0.,0.,0.,0.,0.,0.,0.,0.,0.,0.996122,0.,0.,0.,0.,0.,0.044153,0.,0.,0.,0.,0.,0.,0.,0.,0.,0.,0.,0.,0.,0.,0.,0.,0.,0.,0.,0.,0.251411,0.,0.277688,0.277688,0.,1.316694,0.,0.,0.,0.,0.,0.,0.,0.357683,0.,0.,0.,0.056944,0.,0.,0.,0.766847,0.766847,0.766847,0.,0.,0.,0.,0.,0.,0.,0.,0.,0.,0.,0.,0.,0.,0.,0.,0.,0.,0.,0.,0.,0.,0.,0.,0.,0.463452,0.,0.,0.,0.,0.,0.525093,0.,0.,0.,0.03378,0.,0.047468,0.,0.,0.,0.,0.,0.088634,0.,0.,0.103065,0.151848,0.,0.,0.,0.,0.,0.096618,0.,0.,0.46598,0.,0.,0.,0.,0.,0.,0.213225,0.,0.,0.213225,0.,0.,0.073273,0.,0.,0.,0.,0.,0.213225,0.023781,0.,0.,0.024748,0.,0.,0.,0.,0.,0.,0.,0.119374,0.,0.,0.,0.,0.,0.,0.,0.,0.141257,0.,0.,0.141257,0.,0.,0.,0.,0.,0.119374,0.,0.,0.119374,0.,0.,1.285736,0.,0.723558,0.,0.,0.585039,0.16004,0.131592,0.,0.131592,0.017242,0.,0.,0.131592,0.,0.,0.,0.,0.0.,0.016019,0.085598,0.,0.,0.,0.,0.,0.132439,0.,0.,0.,0.,0.,0.,0.,0.,0.,0.,0.,0.,0.,0.,0.,0.,0.,0.130281,0.,0.,0.,0.023427,0.,0.,0.,0.,0.,0.,0.,0.060365,0.,0.,0.,0.,0.,0.,0.,0.,0.,0.,0.,0.,0.,0.,0.,0.131624,0.,0.,0.,0.,0.,0.,0.155464,0.,0.,0.,0.,0.,0.,0.,0.,0.,0.,0.,0.134848,0.,0.,0.,0.,0.,0.,0.,0.035555,0.036885,0.,0.,0.,0.,0.,0.,0.,0.,0.,0.,0.421776,0.,0.421776,0.,0.035156,0.,0.,0.,0.,0.,0.,0.030974,0.144199,0.,0.,0.56674,0.,0.,0.,0.,0.,0.,0.,0.996122,0.,0.,0.044153,0.,0.,0.,0.,0.,0.,0.,0.,0.,0.,0.,0.,0.,0.,0.,0.,0.,0.,0.,0.251411,0.,0.277688,0.277688,1.316694,0.,0.,0.,0.,0.,0.,0.,0.357683,0.,0.,0.,0.056944,0.,0.,0.,0.766847,0.766847,0.766847,0.,0.,0.,0.,0.,0.,0.,0.,0.,0.,0.,0.,0.,0.,0.,0.,0.,0.,0.,0.,0.,0.,0.,0.,0.,0.463452,0.,0.,0.,0.,0.,0.525093,0.,0.,0.,0.03378,0.,0.047468,0.,0.,0.,0.,0.088634,0.,0.103065,0.151848,0.,0.,0.,0.,0.,0.46598,0.,0.,0.,0.,0.,0.,0.213225,0.,0.,0.213225,0.,0.,0.,0.,0.,0.,0.024748,0.,0.,0.,0.,0.,0.,0.,0.119374,0.,0.,0.,0.,0.,0.,0.,0.,0.,0.,0.,0.141257,0.,0.,0.141257,0.,0.,0.,0.,0.,1.285736,0.,0.723558,0.,0.,0.16004,0.131592,0.,0.131592,0.017242,0.,0.,0.131592,0.,0.,0.,0.,0.0.,0.016019,0.085598,0.,0.,0.,0.,0.,0.132439,0.,0.132439,0.,0.,0.,0.,0.,0.,0.,0.,0.,0.,0.,0.,0.,0.,0.,0.,0.,0.,0.,0.,0.,0.,0.130281,0.,0.,0.,0.023427,0.,0.,0.,0.,0.,0.,0.,0.,0.,0.,0.,0.,0.,0.,0.,0.060365,0.,0.,0.,0.,0.,0.,0.,0.060365,0.,0.,0.,0.0487,0.,0.131624,0.,0.,0.,0.,0.494741,0.494741,0.,0.,0.155464,0.,0.,0.,0.,0.,0.,0.,0.,0.,0.,0.,0.134848,0.,0.,0.,0.,0.,0.,0.,0.035555,0.036885,0.,0.,0.,0.,0.,0.,0.,0.,0.,0.,0.421776,0.,0.421776,0.,0.,0.,0.,0.,0.,0.030974,0.030974,0.144199,0.,0.,0.56674,0.,0.,0.,0.,0.,0.,0.,0.,0.,0.,0.,0.996122,0.,0.,0.,0.,0.,0.044153,0.,0.,0.,0.,0.,0.,0.,0.,0.,0.,0.,0.,0.,0.,0.,0.,0.,0.,0.,0.,0.251411,0.,0.277688,0.277688,0.,1.316694,0.,0.,0.,0.,0.,0.,0.,0.357683,0.,0.,0.,0.056944,0.,0.,0.,0.766847,0.766847,0.766847,0.,0.,0.,0.,0.,0.,0.,0.,0.,0.,0.,0.,0.,0.,0.,0.,0.,0.,0.,0.,0.,0.,0.,0.,0.,0.463452,0.,0.,0.,0.,0.,0.525093,0.,0.,0.,0.03378,0.,0.047468,0.,0.,0.,0.,0.,0.088634,0.,0.,0.103065,0.151848,0.,0.,0.,0.,0.,0.096618,0.,0.,0.46598,0.,0.,0.,0.,0.,0.,0.213225,0.,0.,0.213225,0.,0.,0.073273,0.,0.,0.,0.,0.,0.213225,0.023781,0.,0.,0.024748,0.,0.,0.,0.,0.,0.,0.,0.119374,0.,0.,0.,0.,0.,0.,0.,0.,0.141257,0.,0.,0.141257,0.,0.,0.,0.,0.,1.285736,0.,0.723558,0.,0.,0.585039,0.16004,0.131592,0.,0.131592,0.017242,0.,0.,0.131592,0.,0.,0.,0.,0.0.,0.016019,0.085598,0.,0.,0.,0.,0.,0.132439,0.,0.,0.,0.,0.,0.,0.,0.,0.,0.,0.,0.,0.,0.,0.,0.,0.,0.130281,0.,0.,0.,0.023427,0.,0.,0.,0.,0.,0.,0.,0.060365,0.,0.,0.,0.,0.,0.,0.,0.,0.,0.,0.,0.,0.,0.,0.,0.,0.,0.,0.,0.,0.155464,0.,0.,0.,0.,0.,0.,0.,0.,0.,0.,0.,0.134848,0.,0.,0.,0.,0.,0.,0.,0.035555,0.036885,0.,0.,0.,0.,0.,0.,0.,0.,0.,0.,0.421776,0.,0.421776,0.,0.035156,0.,0.,0.,0.,0.,0.,0.030974,0.144199,0.,0.,0.56674,0.,0.,0.,0.,0.,0.,0.,0.996122,0.,0.,0.044153,0.,0.,0.,0.,0.,0.,0.,0.,0.,0.,0.,0.,0.,0.,0.,0.,0.,0.,0.,0.251411,0.,0.277688,0.277688,1.316694,0.,0.,0.,0.,0.,0.,0.,0.357683,0.,0.,0.,0.056944,0.,0.,0.,0.766847,0.766847,0.766847,0.,0.,0.,0.,0.,0.,0.,0.,0.,0.,0.,0.,0.,0.,0.,0.,0.,0.,0.,0.,0.,0.,0.,0.,0.,0.463452,0.,0.,0.,0.,0.,0.525093,0.,0.,0.,0.03378,0.,0.047468,0.,0.,0.,0.,0.088634,0.,0.103065,0.151848,0.,0.,0.,0.,0.,0.46598,0.,0.,0.,0.,0.,0.,0.213225,0.,0.,0.213225,0.,0.,0.,0.,0.,0.,0.024748,0.,0.,0.,0.,0.,0.,0.,0.119374,0.,0.,0.,0.,0.,0.,0.,0.,0.,0.,0.,0.141257,0.,0.,0.141257,0.,0.,0.,0.,0.,1.285736,0.,0.723558,0.,0.,0.16004,0.131592,0.,0.131592,0.017242,0.,0.,0.131592,0.,0.,0.,0.,0.0.,0.,0.,0.,0.,0.,0.,1.331803,0.686859,0.,0.,0.155464,0.,0.,0.,0.,0.911455,0.659679,0.,0.,0.,0.,0.,0.,0.,0.,0.,0.,0.,0.,0.,0.174563,0.0.,0.,0.,0.157347,0.102752,0.,0.,0.,0.,0.,0.,0.0.911455,0.659679,0.0.825235,0.435621,0.132439,0.,0.421776,0.,0.421776,0.,0.035156,0.,0.,0.510296,0.,0.,0.,0.,0.,1.316694,0.,0.,0.,0.584482,0.,0.,0.,0.,0.,0.,0.,0.,0.,0.46598,0.,0.,0.,0.,0.,0.07299,0.,0.,0.07299,0.,0.,0.723558,0.,0.586316,0.0.825235,0.435621,0.077232,0.132439,0.,0.,0.,0.,0.,0.,0.,0.,0.,0.035156,0.,0.,0.510296,0.56674,0.,0.,0.,0.,1.316694,0.,0.,0.,0.584482,0.,0.,0.,0.,0.,0.,0.,0.,0.,0.46598,0.,0.,0.,0.,0.,0.,0.,0.,0.07299,0.,0.,0.07299,0.,0.,0.723558,0.,0.,0.0.825235,0.435621,0.077232,0.132439,0.,0.,0.,0.,0.,0.,0.,0.,0.,0.035156,0.,0.,0.510296,0.56674,0.,0.,0.,0.,1.316694,0.,0.,0.,0.584482,0.,0.,0.,0.,0.,0.,0.,0.,0.,0.46598,0.,0.,0.,0.,0.,0.,0.,0.,0.07299,0.,0.,0.07299,0.,0.,0.723558,0.,0.,0.0.132439,0.,0.,0.,0.132439,0.,0.,0.,0.,0.494741,0.421776,0.,0.,0.,0.,0.,0.,0.,0.,0.56674,0.,0.,0.,0.,0.,0.,0.,0.,0.277688,0.277688,0.277688,0.,0.,0.,0.,0.,0.,0.,0.,0.,0.766847,0.766847,0.766847,0.766847,0.,0.,0.46598,0.,0.,0.,0.,0.,0.213225,0.,0.,0.213225,0.,0.,0.,0.,0.,0.213225,0.,0.,0.,0.,0.,0.,0.,0.07299,0.,0.,0.,0.,0.,0.,0.,0.,0.07299,0.,0.,0.723558,0.723558,0.,0.19767,0.19767,0.,0.,0.131592,0.,0.,0.,0.0.825235,0.435621,0.077232,0.132439,0.,0.,0.,0.421776,0.,0.035156,0.,0.,0.510296,0.56674,0.,0.,0.,0.,1.316694,0.,0.,0.,0.584482,0.,0.,0.,0.,0.,0.,0.,0.,0.,0.46598,0.,0.,0.,0.,0.,0.,0.,0.07299,0.,0.,0.07299,0.,0.,0.723558,0.,0.586316,0.0.825235,0.435621,0.077232,0.132439,0.,0.,0.,0.421776,0.,0.035156,0.,0.,0.510296,0.56674,0.,0.,0.,0.,1.316694,0.,0.,0.,0.584482,0.,0.,0.,0.,0.,0.,0.,0.,0.,0.46598,0.,0.,0.,0.,0.,0.,0.,0.07299,0.,0.,0.07299,0.,0.,0.723558,0.,0.586316,0.0.825235,0.435621,0.132439,0.,0.421776,0.,0.421776,0.,0.035156,0.,0.,0.510296,0.,0.,0.,0.,0.,1.316694,0.,0.,0.,0.584482,0.,0.,0.,0.,0.,0.,0.,0.,0.,0.46598,0.,0.,0.,0.,0.,0.07299,0.,0.,0.07299,0.,0.,0.723558,0.,0.586316,0.0.825235,0.435621,0.132439,0.,0.421776,0.,0.421776,0.,0.035156,0.,0.,0.510296,0.,0.,0.,0.,0.,1.316694,0.,0.,0.,0.584482,0.,0.,0.,0.,0.,0.,0.,0.,0.,0.46598,0.,0.,0.,0.,0.,0.07299,0.,0.,0.07299,0.,0.,0.723558,0.,0.586316,0.0.,0.016019,0.085598,0.,0.,0.,0.,0.,0.132439,0.,0.132439,0.,0.,0.,0.,0.,0.,0.,0.,0.,0.,0.,0.,0.,0.,0.,0.,0.,0.,0.,0.,0.,0.,0.130281,0.,0.,0.,0.023427,0.,0.,0.,0.,0.,0.,0.,0.,0.,0.,0.,0.,0.,0.,0.,0.060365,0.,0.,0.,0.,0.,0.,0.,0.060365,0.,0.,0.,0.0487,0.,0.131624,0.,0.,0.,0.,0.494741,0.494741,0.,0.,0.155464,0.,0.,0.,0.,0.,0.,0.,0.,0.,0.,0.,0.134848,0.,0.,0.,0.,0.,0.,0.,0.035555,0.036885,0.,0.,0.,0.,0.,0.,0.,0.,0.,0.,0.421776,0.,0.421776,0.,0.,0.,0.,0.,0.,0.030974,0.030974,0.144199,0.,0.,0.56674,0.,0.,0.,0.,0.,0.,0.,0.,0.,0.,0.,0.996122,0.,0.,0.,0.,0.,0.044153,0.,0.,0.,0.,0.,0.,0.,0.,0.,0.,0.,0.,0.,0.,0.,0.,0.,0.,0.,0.,0.251411,0.,0.277688,0.277688,0.,1.316694,0.,0.,0.,0.,0.,0.,0.,0.357683,0.,0.,0.,0.056944,0.,0.,0.,0.766847,0.766847,0.766847,0.,0.,0.,0.,0.,0.,0.,0.,0.,0.,0.,0.,0.,0.,0.,0.,0.,0.,0.,0.,0.,0.,0.,0.,0.,0.463452,0.,0.,0.,0.,0.,0.525093,0.,0.,0.,0.03378,0.,0.047468,0.,0.,0.,0.,0.,0.088634,0.,0.,0.103065,0.151848,0.,0.,0.,0.,0.,0.096618,0.,0.,0.46598,0.,0.,0.,0.,0.,0.,0.213225,0.,0.,0.213225,0.,0.,0.073273,0.,0.,0.,0.,0.,0.213225,0.023781,0.,0.,0.024748,0.,0.,0.,0.,0.,0.,0.,0.119374,0.,0.,0.,0.,0.,0.,0.,0.,0.141257,0.,0.,0.141257,0.,0.,0.,0.,0.,0.119374,0.,0.,0.119374,0.,0.,1.285736,0.,0.723558,0.,0.,0.585039,0.16004,0.131592,0.,0.131592,0.017242,0.,0.,0.131592,0.,0.,0.,0.,0.0.825235,0.435621,0.077232,0.132439,0.,0.,0.,0.,0.,0.,0.,0.,0.,0.035156,0.,0.,0.510296,0.56674,0.,0.,0.,0.,1.316694,0.,0.,0.,0.584482,0.,0.,0.,0.,0.,0.,0.,0.,0.,0.46598,0.,0.,0.,0.,0.,0.,0.,0.,0.07299,0.,0.,0.07299,0.,0.,0.723558,0.,0.,0.0.132439,0.,0.,0.421776,0.,0.,0.,0.,0.,0.,0.,0.,0.,0.,0.46598,0.,0.,0.,0.,0.,0.723558,0.,0.,0.083322,0.0.825235,0.435621,0.077232,0.132439,0.,0.,0.,0.421776,0.,0.035156,0.,0.,0.510296,0.56674,0.,0.,0.,0.,1.316694,0.,0.,0.,0.584482,0.,0.,0.,0.,0.,0.,0.,0.,0.,0.46598,0.,0.,0.,0.,0.,0.,0.,0.07299,0.,0.,0.07299,0.,0.,0.723558,0.,0.586316,0.|0.,0.,0.,0.482259,0.242112,0.064345,0.,0.830221,0.834306,1.0771210.,0.,0.,0.482259,0.242112,0.064345,0.,0.830221,0.834306,1.0771210.,0.011787,0.,0.,0.,0.,0.,0.,0.,0.,0.,0.,0.,0.,0.,0.,0.,0.,0.,0.,0.,0.,0.,0.,0.294222,0.294222,0.294222,0.294222,0.,0.,0.505925,0.,0.020413,0.,0.,0.,0.,0.,0.,0.,0.,0.,0.,0.,0.,0.,0.,0.,0.,0.,0.049516,0.,0.,0.,0.,0.,0.,0.,0.,0.,0.,0.,0.,0.,0.,0.0145,0.,0.,0.088086,0.,0.321472,0.,0.,0.216658,0.216658,0.,0.,0.,0.,0.,0.089095,0.,0.,0.,0.,0.,0.,0.482259,0.482259,0.,0.,0.,0.,0.,0.,0.323282,0.,0.,0.,0.400634,0.323282,0.,0.,0.,0.,0.,0.,1.240704,0.,0.,0.,0.,0.183196,0.,0.,0.,0.,0.,0.,0.,0.,0.,0.,0.,0.,0.,0.220769,0.,0.220769,0.,0.,0.,0.242112,0.,0.,0.,0.,0.064345,0.,0.064345,0.,0.830221,0.834306,0.834306,0.,0.360357,0.,0.,0.,0.,0.,0.,0.,0.,0.,1.077121,1.246658,0.,0.,0.,0.,0.075986,0.,0.,0.,0.10706,0.,0.,0.,0.,0.,0.,0.,0.,0.,0.,0.,0.,0.,0.,0.,0.,0.225295,0.225295,0.,0.713184,0.,0.,0.,0.,0.,0.,0.,0.,0.,0.,0.237749,0.,0.237749,0.237749,0.,0.237749,0.,0.,0.,0.,0.,0.,0.,0.,0.,0.,0.,0.,0.,0.,0.,0.,0.,0.,0.,0.,0.,0.,0.,0.,0.,0.,0.,0.,0.,0.,0.,0.,0.528688,0.308883,0.,0.,0.,0.041115,0.,0.,0.,0.077412,0.,0.,0.,0.,0.157951,0.123315,0.,0.,0.,0.,0.,0.125501,0.,0.125501,0.29059,0.,0.,0.,0.,0.,0.,0.21807,0.,0.,0.21807,0.032221,0.,0.012314,0.,0.,0.,0.,0.,0.21807,0.,0.,0.,0.235501,0.,0.,0.,0.,0.,0.,0.,0.108471,0.,0.,0.12114,0.,0.,0.,0.,0.,0.155581,0.,0.,0.155581,0.,0.,0.,0.,0.,0.,0.,0.,0.108471,0.,0.,1.052043,0.504647,0.596686,0.544252,0.,0.,0.643171,0.097745,0.097745,0.,0.097745,0.,0.,0.,0.0.,0.,0.,0.482259,0.242112,0.064345,0.,0.830221,0.834306,1.0771210.,0.,0.,0.482259,0.242112,0.064345,0.,0.830221,0.834306,1.0771210.,0.011787,0.,0.,0.,0.,0.,0.,0.,0.,0.,0.,0.,0.,0.,0.,0.,0.,0.,0.,0.,0.,0.,0.,0.294222,0.294222,0.294222,0.294222,0.,0.,0.505925,0.,0.020413,0.,0.,0.,0.,0.,0.,0.,0.,0.,0.,0.,0.,0.,0.,0.,0.,0.,0.049516,0.,0.,0.,0.,0.,0.,0.,0.,0.,0.,0.,0.,0.,0.,0.0145,0.,0.,0.088086,0.,0.321472,0.,0.,0.216658,0.216658,0.,0.,0.,0.,0.,0.089095,0.,0.,0.,0.,0.,0.,0.482259,0.482259,0.,0.,0.,0.,0.,0.,0.323282,0.,0.,0.,0.400634,0.323282,0.,0.,0.,0.,0.,0.,1.240704,0.,0.,0.,0.,0.183196,0.,0.,0.,0.,0.,0.,0.,0.,0.,0.,0.,0.,0.,0.220769,0.,0.220769,0.,0.,0.,0.242112,0.,0.,0.,0.,0.064345,0.,0.064345,0.,0.830221,0.834306,0.834306,0.,0.360357,0.,0.,0.,0.,0.,0.,0.,0.,0.,1.077121,1.246658,0.,0.,0.,0.,0.075986,0.,0.,0.,0.10706,0.,0.,0.,0.,0.,0.,0.,0.,0.,0.,0.,0.,0.,0.,0.,0.,0.225295,0.225295,0.,0.713184,0.,0.,0.,0.,0.,0.,0.,0.,0.,0.,0.237749,0.,0.237749,0.237749,0.,0.237749,0.,0.,0.,0.,0.,0.,0.,0.,0.,0.,0.,0.,0.,0.,0.,0.,0.,0.,0.,0.,0.,0.,0.,0.,0.,0.,0.,0.,0.,0.,0.,0.,0.528688,0.308883,0.,0.,0.,0.041115,0.,0.,0.,0.077412,0.,0.,0.,0.,0.157951,0.123315,0.,0.,0.,0.,0.,0.125501,0.,0.125501,0.29059,0.,0.,0.,0.,0.,0.,0.21807,0.,0.,0.21807,0.032221,0.,0.012314,0.,0.,0.,0.,0.,0.21807,0.,0.,0.,0.235501,0.,0.,0.,0.,0.,0.,0.,0.108471,0.,0.,0.12114,0.,0.,0.,0.,0.,0.155581,0.,0.,0.155581,0.,0.,0.,0.,0.,0.,0.,0.,0.108471,0.,0.,1.052043,0.504647,0.596686,0.544252,0.,0.,0.643171,0.097745,0.097745,0.,0.097745,0.,0.,0.,0.0.,0.164724,0.,0.,0.,0.,0.,0.,0.,0.,0.43068,0.786493,0.,0.,0.,0.,0.091134,0.,0.,0.,0.,0.,0.,0.,0.,0.713184,0.,0.,0.,0.,0.,0.,0.,0.,0.,0.,0.29059,0.,0.,0.,0.,0.,0.,0.321542,0.,0.235501,0.12114,0.,0.,0.12114,0.,0.,0.504647,0.596686,0.544252,0.,0.,0.0.,0.,0.,0.,0.,0.,0.,0.,0.,0.,0.,0.,0.,0.,0.,0.,0.106536,0.,0.,0.,0.235501,0.,0.,0.,0.,0.643171,0.6431710.,0.,0.,0.,0.,0.,0.,0.,0.,0.,0.,0.,0.,0.,0.,0.,0.106536,0.,0.,0.,0.235501,0.,0.,0.,0.,0.643171,0.6431710.,0.,0.,0.482259,0.242112,0.064345,0.,0.830221,0.834306,1.0771210.,0.,0.294222,0.482259,0.242112,0.064345,0.,0.830221,0.834306,1.0771210.,0.,0.294222,0.482259,0.242112,0.064345,0.,0.830221,0.834306,1.0771210.,0.,0.294222,0.294222,0.482259,0.242112,0.064345,0.,0.830221,0.834306,1.0771210.,0.011787,0.,0.,0.,0.,0.,0.,0.,0.,0.,0.,0.,0.,0.,0.,0.,0.,0.,0.,0.,0.,0.,0.,0.294222,0.294222,0.294222,0.294222,0.,0.,0.505925,0.,0.020413,0.,0.,0.,0.,0.,0.,0.,0.,0.,0.,0.,0.,0.,0.,0.,0.,0.,0.049516,0.,0.,0.,0.,0.,0.,0.,0.,0.,0.,0.,0.,0.,0.,0.0145,0.,0.,0.088086,0.,0.321472,0.,0.,0.216658,0.216658,0.,0.,0.,0.,0.,0.089095,0.,0.,0.,0.,0.,0.,0.482259,0.482259,0.,0.,0.,0.,0.,0.,0.323282,0.,0.,0.,0.400634,0.323282,0.,0.,0.,0.,0.,0.,1.240704,0.,0.,0.,0.,0.183196,0.,0.,0.,0.,0.,0.,0.,0.,0.,0.,0.,0.,0.,0.220769,0.,0.220769,0.,0.,0.,0.242112,0.,0.,0.,0.,0.064345,0.,0.064345,0.,0.830221,0.834306,0.834306,0.,0.360357,0.,0.,0.,0.,0.,0.,0.,0.,0.,1.077121,1.246658,0.,0.,0.,0.,0.075986,0.,0.,0.,0.10706,0.,0.,0.,0.,0.,0.,0.,0.,0.,0.,0.,0.,0.,0.,0.,0.,0.225295,0.225295,0.,0.713184,0.,0.,0.,0.,0.,0.,0.,0.,0.,0.,0.237749,0.,0.237749,0.237749,0.,0.237749,0.,0.,0.,0.,0.,0.,0.,0.,0.,0.,0.,0.,0.,0.,0.,0.,0.,0.,0.,0.,0.,0.,0.,0.,0.,0.,0.,0.,0.,0.,0.,0.,0.528688,0.308883,0.,0.,0.,0.041115,0.,0.,0.,0.077412,0.,0.,0.,0.,0.157951,0.123315,0.,0.,0.,0.,0.,0.125501,0.,0.125501,0.29059,0.,0.,0.,0.,0.,0.,0.21807,0.,0.,0.21807,0.032221,0.,0.012314,0.,0.,0.,0.,0.,0.21807,0.,0.,0.,0.235501,0.,0.,0.,0.,0.,0.,0.,0.108471,0.,0.,0.12114,0.,0.,0.,0.,0.,0.155581,0.,0.,0.155581,0.,0.,0.,0.,0.,0.,0.,0.,0.108471,0.,0.,1.052043,0.504647,0.596686,0.544252,0.,0.,0.643171,0.097745,0.097745,0.,0.097745,0.,0.,0.,0.0.,0.011787,0.,0.,0.,0.,0.,0.,0.,0.,0.,0.,0.,0.,0.,0.,0.,0.294222,0.294222,0.294222,0.294222,0.,0.,0.505925,0.,0.020413,0.,0.,0.,0.,0.,0.,0.,0.049516,0.,0.,0.,0.,0.,0.,0.,0.,0.,0.,0.,0.,0.,0.,0.,0.,0.,0.,0.,0.,0.321472,0.,0.,0.,0.,0.,0.,0.,0.089095,0.,0.,0.,0.,0.,0.,0.482259,0.482259,0.,0.,0.,0.,0.,0.,0.323282,0.,0.,0.,0.400634,0.323282,0.,0.,0.,0.,0.,0.,1.240704,0.,0.,0.183196,0.,0.,0.,0.,0.,0.,0.,0.,0.,0.,0.,0.,0.,0.220769,0.,0.220769,0.,0.091134,0.,0.242112,0.,0.,0.,0.,0.,0.064345,0.,0.064345,0.,0.830221,0.834306,0.834306,0.,0.360357,0.,0.,0.,0.,0.,1.077121,1.246658,0.,0.,0.075986,0.,0.,0.,0.,0.,0.10706,0.,0.,0.,0.,0.,0.,0.,0.,0.,0.,0.,0.,0.225295,0.225295,0.713184,0.,0.,0.,0.,0.,0.,0.,0.,0.,0.,0.237749,0.,0.237749,0.237749,0.237749,0.,0.,0.,0.,0.,0.,0.,0.,0.,0.,0.,0.,0.,0.,0.,0.,0.,0.,0.,0.,0.,0.,0.,0.,0.,0.,0.,0.,0.,0.,0.,0.,0.,0.528688,0.308883,0.,0.,0.,0.,0.,0.,0.077412,0.,0.,0.157951,0.123315,0.082619,0.,0.,0.,0.,0.29059,0.,0.,0.,0.,0.,0.,0.21807,0.,0.,0.21807,0.032221,0.,0.,0.,0.,0.,0.235501,0.,0.,0.,0.,0.,0.,0.,0.108471,0.,0.,0.12114,0.,0.,0.,0.,0.,0.,0.,0.,0.155581,0.,0.,0.155581,0.,0.,0.,0.,0.,1.052043,0.504647,0.596686,0.544252,0.,0.,0.643171,0.097745,0.097745,0.,0.097745,0.,0.,0.,0.0.,0.011787,0.,0.,0.,0.,0.,0.,0.,0.,0.,0.,0.,0.,0.,0.,0.,0.294222,0.294222,0.294222,0.294222,0.,0.,0.505925,0.,0.020413,0.,0.,0.,0.,0.,0.,0.,0.049516,0.,0.,0.,0.,0.,0.,0.,0.,0.,0.,0.,0.,0.,0.,0.,0.,0.,0.,0.,0.,0.321472,0.,0.,0.,0.,0.,0.,0.,0.089095,0.,0.,0.,0.,0.,0.,0.482259,0.482259,0.,0.,0.,0.,0.,0.,0.323282,0.,0.,0.,0.400634,0.323282,0.,0.,0.,0.,0.,0.,1.240704,0.,0.,0.183196,0.,0.,0.,0.,0.,0.,0.,0.,0.,0.,0.,0.,0.,0.220769,0.,0.220769,0.,0.091134,0.,0.242112,0.,0.,0.,0.,0.,0.064345,0.,0.064345,0.,0.830221,0.834306,0.834306,0.,0.360357,0.,0.,0.,0.,0.,1.077121,1.246658,0.,0.,0.075986,0.,0.,0.,0.,0.,0.10706,0.,0.,0.,0.,0.,0.,0.,0.,0.,0.,0.,0.,0.225295,0.225295,0.713184,0.,0.,0.,0.,0.,0.,0.,0.,0.,0.,0.237749,0.,0.237749,0.237749,0.237749,0.,0.,0.,0.,0.,0.,0.,0.,0.,0.,0.,0.,0.,0.,0.,0.,0.,0.,0.,0.,0.,0.,0.,0.,0.,0.,0.,0.,0.,0.,0.,0.,0.,0.528688,0.308883,0.,0.,0.,0.,0.,0.,0.077412,0.,0.,0.157951,0.123315,0.082619,0.,0.,0.,0.,0.29059,0.,0.,0.,0.,0.,0.,0.21807,0.,0.,0.21807,0.032221,0.,0.,0.,0.,0.,0.235501,0.,0.,0.,0.,0.,0.,0.,0.108471,0.,0.,0.12114,0.,0.,0.,0.,0.,0.,0.,0.,0.155581,0.,0.,0.155581,0.,0.,0.,0.,0.,1.052043,0.504647,0.596686,0.544252,0.,0.,0.643171,0.097745,0.097745,0.,0.097745,0.,0.,0.,0.0.,0.,0.,0.,0.091134,0.,0.0.,0.,0.,0.,0.091134,0.0.,0.011787,0.,0.,0.,0.,0.,0.,0.,0.,0.,0.,0.,0.,0.,0.,0.,0.294222,0.294222,0.294222,0.294222,0.,0.,0.505925,0.,0.020413,0.,0.,0.,0.,0.,0.,0.,0.049516,0.,0.,0.,0.,0.,0.,0.,0.,0.,0.,0.,0.,0.,0.,0.,0.,0.,0.,0.,0.,0.088086,0.,0.321472,0.,0.,0.,0.,0.,0.,0.,0.089095,0.,0.,0.,0.,0.,0.,0.482259,0.482259,0.,0.,0.,0.,0.,0.,0.323282,0.,0.,0.,0.400634,0.323282,0.,0.,0.,0.,0.,0.,1.240704,0.,0.,0.183196,0.,0.,0.,0.,0.,0.,0.,0.,0.,0.,0.,0.,0.,0.220769,0.,0.220769,0.,0.091134,0.,0.242112,0.,0.,0.,0.,0.,0.064345,0.,0.064345,0.,0.830221,0.834306,0.834306,0.,0.360357,0.,0.,0.,0.,0.,1.077121,1.246658,0.,0.,0.075986,0.,0.,0.,0.,0.,0.10706,0.,0.,0.,0.,0.,0.,0.,0.,0.,0.,0.,0.,0.225295,0.225295,0.713184,0.,0.,0.,0.,0.,0.,0.,0.,0.,0.,0.237749,0.,0.237749,0.237749,0.237749,0.,0.,0.,0.,0.,0.,0.,0.,0.,0.,0.,0.,0.,0.,0.,0.,0.,0.,0.,0.,0.,0.,0.,0.,0.,0.,0.,0.,0.,0.,0.,0.,0.,0.528688,0.308883,0.,0.,0.,0.,0.,0.,0.077412,0.,0.,0.157951,0.123315,0.082619,0.,0.,0.,0.,0.29059,0.,0.,0.,0.,0.,0.,0.21807,0.,0.,0.21807,0.032221,0.,0.,0.,0.,0.,0.235501,0.,0.,0.,0.,0.,0.,0.,0.108471,0.,0.,0.12114,0.,0.,0.,0.,0.,0.,0.,0.,0.155581,0.,0.,0.155581,0.,0.,0.,0.,0.,1.052043,0.504647,0.596686,0.544252,0.,0.,0.643171,0.097745,0.097745,0.,0.097745,0.,0.,0.,0.0.,0.,0.,0.,0.,0.,0.,0.,0.,0.,0.,0.,0.,0.,0.,0.294222,0.294222,0.294222,0.294222,0.,0.,0.505925,0.,0.,0.,0.,0.,0.,0.,0.,0.,0.049516,0.,0.,0.,0.,0.,0.,0.,0.,0.,0.,0.,0.,0.,0.,0.,0.,0.,0.,0.,0.321472,0.,0.,0.,0.,0.,0.,0.,0.,0.,0.,0.,0.482259,0.482259,0.,0.,0.,0.,0.,0.323282,0.,0.,0.,0.400634,0.323282,0.,0.,0.,0.,0.,0.,0.,0.,0.183196,0.,0.,0.,0.,0.,0.,0.,0.,0.,0.,0.,0.,0.,0.242112,0.,0.,0.,0.,0.064345,0.,0.830221,0.834306,0.360357,0.,0.,0.,0.,0.,0.,1.077121,0.,0.,0.,0.,0.10706,0.,0.,0.,0.,0.,0.,0.,0.,0.,0.,0.,0.225295,0.225295,0.,0.,0.,0.,0.,0.,0.237749,0.237749,0.237749,0.,0.,0.,0.237749,0.,0.,0.,0.,0.,0.,0.,0.,0.,0.,0.,0.,0.,0.,0.,0.,0.,0.,0.,0.,0.,0.,0.,0.,0.,0.,0.528688,0.308883,0.,0.,0.,0.,0.077412,0.,0.,0.157951,0.123315,0.,0.,0.,0.,0.,0.,0.21807,0.,0.,0.21807,0.032221,0.,0.,0.,0.,0.,0.108471,0.,0.,0.12114,0.,0.,0.,0.,0.,0.,0.,0.,0.,0.,0.,0.155581,0.,0.,0.155581,0.,0.,0.,0.,0.,1.052043,0.504647,0.596686,0.544252,0.097745,0.097745,0.,0.097745,0.,0.,0.0.,0.011787,0.,0.,0.,0.,0.,0.,0.,0.,0.,0.,0.,0.,0.,0.,0.,0.294222,0.294222,0.294222,0.294222,0.,0.,0.505925,0.,0.020413,0.,0.,0.,0.,0.,0.,0.,0.049516,0.,0.,0.,0.,0.,0.,0.,0.,0.,0.,0.,0.,0.,0.,0.,0.,0.,0.,0.,0.,0.088086,0.,0.321472,0.,0.,0.,0.,0.,0.,0.,0.089095,0.,0.,0.,0.,0.,0.,0.482259,0.482259,0.,0.,0.,0.,0.,0.,0.323282,0.,0.,0.,0.400634,0.323282,0.,0.,0.,0.,0.,0.,1.240704,0.,0.,0.183196,0.,0.,0.,0.,0.,0.,0.,0.,0.,0.,0.,0.,0.,0.220769,0.,0.220769,0.,0.091134,0.,0.242112,0.,0.,0.,0.,0.,0.064345,0.,0.064345,0.,0.830221,0.834306,0.834306,0.,0.360357,0.,0.,0.,0.,0.,1.077121,1.246658,0.,0.,0.075986,0.,0.,0.,0.,0.,0.10706,0.,0.,0.,0.,0.,0.,0.,0.,0.,0.,0.,0.,0.225295,0.225295,0.713184,0.,0.,0.,0.,0.,0.,0.,0.,0.,0.,0.237749,0.,0.237749,0.237749,0.237749,0.,0.,0.,0.,0.,0.,0.,0.,0.,0.,0.,0.,0.,0.,0.,0.,0.,0.,0.,0.,0.,0.,0.,0.,0.,0.,0.,0.,0.,0.,0.,0.,0.,0.528688,0.308883,0.,0.,0.,0.,0.,0.,0.077412,0.,0.,0.157951,0.123315,0.082619,0.,0.,0.,0.,0.29059,0.,0.,0.,0.,0.,0.,0.21807,0.,0.,0.21807,0.032221,0.,0.,0.,0.,0.,0.235501,0.,0.,0.,0.,0.,0.,0.,0.108471,0.,0.,0.12114,0.,0.,0.,0.,0.,0.,0.,0.,0.155581,0.,0.,0.155581,0.,0.,0.,0.,0.,1.052043,0.504647,0.596686,0.544252,0.,0.,0.643171,0.097745,0.097745,0.,0.097745,0.,0.,0.,0.0.,0.,0.,0.,0.091134,0.,0.0.,0.,0.,0.,0.091134,0.,0.0.,0.,0.,0.,0.091134,0.,0.0.,0.011787,0.,0.,0.,0.,0.,0.,0.,0.,0.,0.,0.,0.,0.,0.,0.,0.,0.,0.,0.,0.,0.,0.,0.294222,0.294222,0.294222,0.294222,0.,0.,0.505925,0.,0.020413,0.,0.,0.,0.,0.,0.,0.,0.,0.,0.,0.,0.,0.,0.,0.,0.,0.,0.049516,0.,0.,0.,0.,0.,0.,0.,0.,0.,0.,0.,0.,0.,0.,0.0145,0.,0.,0.088086,0.,0.321472,0.,0.,0.216658,0.216658,0.,0.,0.,0.,0.,0.089095,0.,0.,0.,0.,0.,0.,0.482259,0.482259,0.,0.,0.,0.,0.,0.,0.323282,0.,0.,0.,0.400634,0.323282,0.,0.,0.,0.,0.,0.,1.240704,0.,0.,0.,0.,0.183196,0.,0.,0.,0.,0.,0.,0.,0.,0.,0.,0.,0.,0.,0.220769,0.,0.220769,0.,0.,0.,0.242112,0.,0.,0.,0.,0.064345,0.,0.064345,0.,0.830221,0.834306,0.834306,0.,0.360357,0.,0.,0.,0.,0.,0.,0.,0.,0.,1.077121,1.246658,0.,0.,0.,0.,0.075986,0.,0.,0.,0.10706,0.,0.,0.,0.,0.,0.,0.,0.,0.,0.,0.,0.,0.,0.,0.,0.,0.225295,0.225295,0.,0.713184,0.,0.,0.,0.,0.,0.,0.,0.,0.,0.,0.237749,0.,0.237749,0.237749,0.,0.237749,0.,0.,0.,0.,0.,0.,0.,0.,0.,0.,0.,0.,0.,0.,0.,0.,0.,0.,0.,0.,0.,0.,0.,0.,0.,0.,0.,0.,0.,0.,0.,0.,0.528688,0.308883,0.,0.,0.,0.041115,0.,0.,0.,0.077412,0.,0.,0.,0.,0.157951,0.123315,0.,0.,0.,0.,0.,0.125501,0.,0.125501,0.29059,0.,0.,0.,0.,0.,0.,0.21807,0.,0.,0.21807,0.032221,0.,0.012314,0.,0.,0.,0.,0.,0.21807,0.,0.,0.,0.235501,0.,0.,0.,0.,0.,0.,0.,0.108471,0.,0.,0.12114,0.,0.,0.,0.,0.,0.155581,0.,0.,0.155581,0.,0.,0.,0.,0.,0.,0.,0.,0.108471,0.,0.,1.052043,0.504647,0.596686,0.544252,0.,0.,0.643171,0.097745,0.097745,0.,0.097745,0.,0.,0.,0.0.,0.011787,0.,0.,0.,0.,0.,0.,0.,0.,0.,0.,0.,0.,0.,0.,0.,0.,0.,0.,0.,0.,0.,0.,0.294222,0.294222,0.294222,0.294222,0.,0.,0.505925,0.,0.020413,0.,0.,0.,0.,0.,0.,0.,0.,0.,0.,0.,0.,0.,0.,0.,0.,0.,0.049516,0.,0.,0.,0.,0.,0.,0.,0.,0.,0.,0.,0.,0.,0.,0.0145,0.,0.,0.088086,0.,0.321472,0.,0.,0.216658,0.216658,0.,0.,0.,0.,0.,0.089095,0.,0.,0.,0.,0.,0.,0.482259,0.482259,0.,0.,0.,0.,0.,0.,0.323282,0.,0.,0.,0.400634,0.323282,0.,0.,0.,0.,0.,0.,1.240704,0.,0.,0.,0.,0.183196,0.,0.,0.,0.,0.,0.,0.,0.,0.,0.,0.,0.,0.,0.220769,0.,0.220769,0.,0.,0.,0.242112,0.,0.,0.,0.,0.064345,0.,0.064345,0.,0.830221,0.834306,0.834306,0.,0.360357,0.,0.,0.,0.,0.,0.,0.,0.,0.,1.077121,1.246658,0.,0.,0.,0.,0.075986,0.,0.,0.,0.10706,0.,0.,0.,0.,0.,0.,0.,0.,0.,0.,0.,0.,0.,0.,0.,0.,0.225295,0.225295,0.,0.713184,0.,0.,0.,0.,0.,0.,0.,0.,0.,0.,0.237749,0.,0.237749,0.237749,0.,0.237749,0.,0.,0.,0.,0.,0.,0.,0.,0.,0.,0.,0.,0.,0.,0.,0.,0.,0.,0.,0.,0.,0.,0.,0.,0.,0.,0.,0.,0.,0.,0.,0.,0.528688,0.308883,0.,0.,0.,0.041115,0.,0.,0.,0.077412,0.,0.,0.,0.,0.157951,0.123315,0.,0.,0.,0.,0.,0.125501,0.,0.125501,0.29059,0.,0.,0.,0.,0.,0.,0.21807,0.,0.,0.21807,0.032221,0.,0.012314,0.,0.,0.,0.,0.,0.21807,0.,0.,0.,0.235501,0.,0.,0.,0.,0.,0.,0.,0.108471,0.,0.,0.12114,0.,0.,0.,0.,0.,0.155581,0.,0.,0.155581,0.,0.,0.,0.,0.,0.,0.,0.,0.108471,0.,0.,1.052043,0.504647,0.596686,0.544252,0.,0.,0.643171,0.097745,0.097745,0.,0.097745,0.,0.,0.,0.0.,0.011787,0.,0.,0.,0.,0.,0.,0.,0.,0.,0.,0.,0.,0.,0.,0.,0.,0.,0.,0.,0.,0.,0.,0.294222,0.294222,0.294222,0.294222,0.,0.,0.505925,0.,0.020413,0.,0.,0.,0.,0.,0.,0.,0.,0.,0.,0.,0.,0.,0.,0.,0.,0.,0.049516,0.,0.,0.,0.,0.,0.,0.,0.,0.,0.,0.,0.,0.,0.,0.0145,0.,0.,0.088086,0.,0.321472,0.,0.,0.216658,0.216658,0.,0.,0.,0.,0.,0.089095,0.,0.,0.,0.,0.,0.,0.482259,0.482259,0.,0.,0.,0.,0.,0.,0.323282,0.,0.,0.,0.400634,0.323282,0.,0.,0.,0.,0.,0.,1.240704,0.,0.,0.,0.,0.183196,0.,0.,0.,0.,0.,0.,0.,0.,0.,0.,0.,0.,0.,0.220769,0.,0.220769,0.,0.,0.,0.242112,0.,0.,0.,0.,0.064345,0.,0.064345,0.,0.830221,0.834306,0.834306,0.,0.360357,0.,0.,0.,0.,0.,0.,0.,0.,0.,1.077121,1.246658,0.,0.,0.,0.,0.075986,0.,0.,0.,0.10706,0.,0.,0.,0.,0.,0.,0.,0.,0.,0.,0.,0.,0.,0.,0.,0.,0.225295,0.225295,0.,0.713184,0.,0.,0.,0.,0.,0.,0.,0.,0.,0.,0.237749,0.,0.237749,0.237749,0.,0.237749,0.,0.,0.,0.,0.,0.,0.,0.,0.,0.,0.,0.,0.,0.,0.,0.,0.,0.,0.,0.,0.,0.,0.,0.,0.,0.,0.,0.,0.,0.,0.,0.,0.528688,0.308883,0.,0.,0.,0.041115,0.,0.,0.,0.077412,0.,0.,0.,0.,0.157951,0.123315,0.,0.,0.,0.,0.,0.125501,0.,0.125501,0.29059,0.,0.,0.,0.,0.,0.,0.21807,0.,0.,0.21807,0.032221,0.,0.012314,0.,0.,0.,0.,0.,0.21807,0.,0.,0.,0.235501,0.,0.,0.,0.,0.,0.,0.,0.108471,0.,0.,0.12114,0.,0.,0.,0.,0.,0.155581,0.,0.,0.155581,0.,0.,0.,0.,0.,0.,0.,0.,0.108471,0.,0.,1.052043,0.504647,0.596686,0.544252,0.,0.,0.643171,0.097745,0.097745,0.,0.097745,0.,0.,0.,0.0.,0.,0.,0.,0.,0.,0.,0.,0.,0.,0.,0.,0.,0.,0.,0.,0.106536,0.,0.,0.,0.235501,0.,0.,0.,0.,0.643171,0.6431710.,0.,0.,0.,0.,0.,0.,0.,0.,0.,0.,0.,0.,0.,0.,0.,0.106536,0.,0.,0.,0.235501,0.,0.,0.,0.,0.643171,0.6431710.,0.,0.,0.,0.,0.,0.,0.,0.,0.,0.,0.,0.,0.,0.,0.,0.106536,0.,0.,0.,0.235501,0.,0.,0.,0.,0.643171,0.6431710.,0.,0.,0.,0.,0.,0.,0.,0.,0.,0.,0.,0.,0.,0.,0.,0.106536,0.,0.,0.,0.235501,0.,0.,0.,0.,0.643171,0.6431710.,0.,0.,0.,0.,0.,0.,0.,0.,0.,0.,0.,0.,0.,0.,0.,0.106536,0.,0.,0.,0.235501,0.,0.,0.,0.,0.643171,0.6431710.,0.,0.,0.,0.,0.,0.,0.,0.,0.,0.,0.,0.,0.,0.,0.,0.,0.269748,0.,0.,0.0.,0.164724,0.,0.,0.,0.,0.,0.,0.,0.,0.43068,0.786493,0.,0.,0.,0.,0.091134,0.,0.,0.,0.,0.,0.,0.,0.,0.713184,0.,0.,0.,0.,0.,0.,0.,0.,0.,0.,0.29059,0.,0.,0.,0.,0.,0.,0.321542,0.,0.235501,0.12114,0.,0.,0.12114,0.,0.,0.504647,0.596686,0.544252,0.,0.,0.0.,0.,0.294222,0.482259,0.242112,0.064345,0.,0.830221,0.834306,1.0771210.,0.164724,0.,0.,0.,0.,0.,0.,0.,0.,0.43068,0.786493,0.,0.,0.,0.,0.091134,0.,0.,0.,0.,0.,0.,0.,0.,0.713184,0.,0.,0.,0.,0.,0.,0.,0.,0.,0.,0.29059,0.,0.,0.,0.,0.,0.,0.321542,0.,0.235501,0.12114,0.,0.,0.12114,0.,0.,0.504647,0.596686,0.544252,0.,0.,0.0.,0.164724,0.,0.,0.,0.,0.,0.,0.,0.,0.43068,0.786493,0.,0.,0.,0.,0.091134,0.,0.,0.,0.,0.,0.,0.,0.,0.713184,0.,0.,0.,0.,0.,0.,0.,0.,0.,0.,0.29059,0.,0.,0.,0.,0.,0.,0.321542,0.,0.235501,0.12114,0.,0.,0.12114,0.,0.,0.504647,0.596686,0.544252,0.,0.,0.0.,0.471471,0.471471,0.121117,0.,0.,0.,0.,0.,0.,0.294222,0.,0.230429,0.271173,0.,0.,0.,0.,0.321472,0.164602,0.,0.,0.,0.182942,0.,0.,0.,0.,0.,0.256319,0.,0.,0.,0.,0.,0.089095,0.,0.,0.,0.,0.,0.438442,0.,0.,0.,0.388526,0.,0.,0.277259,0.,0.,0.,0.141255,0.,0.360357,0.,0.164567,0.,0.764953,0.072126,0.,0.,0.,0.,0.070272,0.,0.139313,0.237749,0.,0.,0.,0.141243,0.,0.077412,0.,0.,0.,0.,0.,0.,0.221977,0.,0.141707,0.,0.,0.29059,0.,0.,0.,0.,0.,0.,0.,0.,0.,0.,0.,0.,0.033434,0.,0.,0.611359,0.456687,0.13442,0.,0.,0.4995410.294222,0.,0.,0.388526,0.0.,0.,0.,0.,0.,0.,0.,0.,0.,0.,0.,0.,0.,0.,0.,0.294222,0.294222,0.294222,0.294222,0.,0.,0.505925,0.,0.,0.,0.,0.,0.,0.,0.,0.,0.049516,0.,0.,0.,0.,0.,0.,0.,0.,0.,0.,0.,0.,0.,0.,0.,0.,0.,0.,0.,0.321472,0.,0.,0.,0.,0.,0.,0.,0.,0.,0.,0.,0.482259,0.482259,0.,0.,0.,0.,0.,0.323282,0.,0.,0.,0.400634,0.323282,0.,0.,0.,0.,0.,0.,0.,0.,0.183196,0.,0.,0.,0.,0.,0.,0.,0.,0.,0.,0.,0.,0.,0.242112,0.,0.,0.,0.,0.064345,0.,0.830221,0.834306,0.360357,0.,0.,0.,0.,0.,0.,1.077121,0.,0.,0.,0.,0.10706,0.,0.,0.,0.,0.,0.,0.,0.,0.,0.,0.,0.225295,0.225295,0.,0.,0.,0.,0.,0.,0.237749,0.237749,0.237749,0.,0.,0.,0.237749,0.,0.,0.,0.,0.,0.,0.,0.,0.,0.,0.,0.,0.,0.,0.,0.,0.,0.,0.,0.,0.,0.,0.,0.,0.,0.,0.528688,0.308883,0.,0.,0.,0.,0.077412,0.,0.,0.157951,0.123315,0.,0.,0.,0.,0.,0.,0.21807,0.,0.,0.21807,0.032221,0.,0.,0.,0.,0.,0.108471,0.,0.,0.12114,0.,0.,0.,0.,0.,0.,0.,0.,0.,0.,0.,0.155581,0.,0.,0.155581,0.,0.,0.,0.,0.,1.052043,0.504647,0.596686,0.544252,0.097745,0.097745,0.,0.097745,0.,0.,0.0.,0.,0.,0.,0.,0.,0.294222,0.,0.,0.,0.,0.388526,0.,0.,0.072126,0.,0.,0.237749,0.077412,0.,0.,0.,0.29059,0.,0.,0.,0.,0.,0.0.,0.,0.,0.,0.,0.,0.072126,0.,0.,0.237749,0.077412,0.,0.,0.0.,0.,0.294222,0.482259,0.242112,0.064345,0.,0.830221,0.834306,1.0771210.,0.011787,0.,0.,0.,0.,0.,0.,0.,0.,0.,0.,0.,0.,0.,0.,0.,0.294222,0.294222,0.294222,0.294222,0.,0.,0.505925,0.,0.020413,0.,0.,0.,0.,0.,0.,0.,0.049516,0.,0.,0.,0.,0.,0.,0.,0.,0.,0.,0.,0.,0.,0.,0.,0.,0.,0.,0.,0.,0.321472,0.,0.,0.,0.,0.,0.,0.,0.089095,0.,0.,0.,0.,0.,0.,0.482259,0.482259,0.,0.,0.,0.,0.,0.,0.323282,0.,0.,0.,0.400634,0.323282,0.,0.,0.,0.,0.,0.,1.240704,0.,0.,0.183196,0.,0.,0.,0.,0.,0.,0.,0.,0.,0.,0.,0.,0.,0.220769,0.,0.220769,0.,0.091134,0.,0.242112,0.,0.,0.,0.,0.,0.064345,0.,0.064345,0.,0.830221,0.834306,0.834306,0.,0.360357,0.,0.,0.,0.,0.,1.077121,1.246658,0.,0.,0.075986,0.,0.,0.,0.,0.,0.10706,0.,0.,0.,0.,0.,0.,0.,0.,0.,0.,0.,0.,0.225295,0.225295,0.713184,0.,0.,0.,0.,0.,0.,0.,0.,0.,0.,0.237749,0.,0.237749,0.237749,0.237749,0.,0.,0.,0.,0.,0.,0.,0.,0.,0.,0.,0.,0.,0.,0.,0.,0.,0.,0.,0.,0.,0.,0.,0.,0.,0.,0.,0.,0.,0.,0.,0.,0.,0.528688,0.308883,0.,0.,0.,0.,0.,0.,0.077412,0.,0.,0.157951,0.123315,0.082619,0.,0.,0.,0.,0.29059,0.,0.,0.,0.,0.,0.,0.21807,0.,0.,0.21807,0.032221,0.,0.,0.,0.,0.,0.235501,0.,0.,0.,0.,0.,0.,0.,0.108471,0.,0.,0.12114,0.,0.,0.,0.,0.,0.,0.,0.,0.155581,0.,0.,0.155581,0.,0.,0.,0.,0.,1.052043,0.504647,0.596686,0.544252,0.,0.,0.643171,0.097745,0.097745,0.,0.097745,0.,0.,0.,0.0.,0.,0.,0.,0.,0.,0.,0.,0.,0.,0.,0.,0.,0.,0.,0.,0.106536,0.,0.,0.235501,0.,0.,0.,0.,0.643171,0.6431710.,0.,0.,0.,0.091134,0.0.,0.011787,0.,0.,0.,0.,0.,0.,0.,0.,0.,0.,0.,0.,0.,0.,0.,0.294222,0.294222,0.294222,0.294222,0.,0.,0.505925,0.,0.020413,0.,0.,0.,0.,0.,0.,0.,0.049516,0.,0.,0.,0.,0.,0.,0.,0.,0.,0.,0.,0.,0.,0.,0.,0.,0.,0.,0.,0.,0.088086,0.,0.321472,0.,0.,0.,0.,0.,0.,0.,0.089095,0.,0.,0.,0.,0.,0.,0.482259,0.482259,0.,0.,0.,0.,0.,0.,0.323282,0.,0.,0.,0.400634,0.323282,0.,0.,0.,0.,0.,0.,1.240704,0.,0.,0.183196,0.,0.,0.,0.,0.,0.,0.,0.,0.,0.,0.,0.,0.,0.220769,0.,0.220769,0.,0.091134,0.,0.242112,0.,0.,0.,0.,0.,0.064345,0.,0.064345,0.,0.830221,0.834306,0.834306,0.,0.360357,0.,0.,0.,0.,0.,1.077121,1.246658,0.,0.,0.075986,0.,0.,0.,0.,0.,0.10706,0.,0.,0.,0.,0.,0.,0.,0.,0.,0.,0.,0.,0.225295,0.225295,0.713184,0.,0.,0.,0.,0.,0.,0.,0.,0.,0.,0.237749,0.,0.237749,0.237749,0.237749,0.,0.,0.,0.,0.,0.,0.,0.,0.,0.,0.,0.,0.,0.,0.,0.,0.,0.,0.,0.,0.,0.,0.,0.,0.,0.,0.,0.,0.,0.,0.,0.,0.,0.528688,0.308883,0.,0.,0.,0.,0.,0.,0.077412,0.,0.,0.157951,0.123315,0.082619,0.,0.,0.,0.,0.29059,0.,0.,0.,0.,0.,0.,0.21807,0.,0.,0.21807,0.032221,0.,0.,0.,0.,0.,0.235501,0.,0.,0.,0.,0.,0.,0.,0.108471,0.,0.,0.12114,0.,0.,0.,0.,0.,0.,0.,0.,0.155581,0.,0.,0.155581,0.,0.,0.,0.,0.,1.052043,0.504647,0.596686,0.544252,0.,0.,0.643171,0.097745,0.097745,0.,0.097745,0.,0.,0.,0.0.,0.,0.,0.,0.,0.,0.,0.,0.,0.,0.,0.,0.,0.,0.,0.,0.106536,0.,0.,0.235501,0.,0.,0.,0.,0.643171,0.6431710.,0.,0.,0.,0.091134,0.0.,0.164724,0.,0.,0.,0.,0.,0.,0.43068,0.786493,0.220769,0.,0.091134,0.,0.,0.242112,0.,0.,0.,0.,0.,0.713184,0.,0.,0.,0.,0.,0.,0.,0.,0.,0.,0.29059,0.,0.,0.,0.,0.,0.,0.321542,0.235501,0.12114,0.,0.,0.12114,0.,0.,0.504647,0.596686,0.544252,0.,0.,0.0.,0.,0.,0.,0.,0.43068,0.786493,0.220769,0.,0.220769,0.,0.091134,0.,0.,0.242112,0.,0.,0.,0.,0.,0.713184,0.,0.,0.,0.,0.,0.,0.,0.,0.,0.,0.29059,0.,0.,0.,0.,0.,0.321542,0.12114,0.,0.,0.12114,0.,0.,0.504647,0.596686,0.544252,0.,0.,0.0.,0.,0.294222,0.294222,0.482259,0.242112,0.064345,0.,0.830221,0.834306,1.0771210.,0.164724,0.,0.,0.,0.,0.,0.,0.43068,0.786493,0.220769,0.,0.091134,0.,0.,0.242112,0.,0.,0.,0.,0.,0.713184,0.,0.,0.,0.,0.,0.,0.,0.,0.,0.,0.29059,0.,0.,0.,0.,0.,0.,0.321542,0.235501,0.12114,0.,0.,0.12114,0.,0.,0.504647,0.596686,0.544252,0.,0.,0.0.,0.,0.,0.,0.,0.43068,0.786493,0.220769,0.,0.220769,0.,0.091134,0.,0.,0.242112,0.,0.,0.,0.,0.,0.713184,0.,0.,0.,0.,0.,0.,0.,0.,0.,0.,0.29059,0.,0.,0.,0.,0.,0.321542,0.12114,0.,0.,0.12114,0.,0.,0.504647,0.596686,0.544252,0.,0.,0.0.,0.164724,0.,0.,0.,0.,0.,0.,0.43068,0.786493,0.220769,0.,0.091134,0.,0.,0.242112,0.,0.,0.,0.,0.,0.713184,0.,0.,0.,0.,0.,0.,0.,0.,0.,0.,0.29059,0.,0.,0.,0.,0.,0.,0.321542,0.235501,0.12114,0.,0.,0.12114,0.,0.,0.504647,0.596686,0.544252,0.,0.,0.0.,0.,0.,0.,0.,0.43068,0.786493,0.220769,0.,0.220769,0.,0.091134,0.,0.,0.242112,0.,0.,0.,0.,0.,0.713184,0.,0.,0.,0.,0.,0.,0.,0.,0.,0.,0.29059,0.,0.,0.,0.,0.,0.321542,0.12114,0.,0.,0.12114,0.,0.,0.504647,0.596686,0.544252,0.,0.,0.0.,0.,0.,0.,0.,0.,0.,0.,0.,0.,0.,0.,0.,0.,0.,0.,0.106536,0.,0.,0.,0.235501,0.,0.,0.,0.,0.643171,0.6431710.,0.,0.,0.,0.091134,0.0.,0.,0.,0.,0.,0.,0.,0.,0.,0.,0.,0.,0.,0.,0.,0.,0.106536,0.,0.,0.235501,0.,0.,0.,0.,0.643171,0.6431710.,0.,0.,0.,0.294222,0.,0.123021,0.,0.,0.,0.252126,0.,0.,0.,0.,0.,0.,0.,0.,0.125523,0.,0.,0.,0.164567,0.,0.,0.764953,0.663385,0.,0.,0.,0.,0.141707,0.,0.29059,0.,0.,0.,0.,0.,0.,0.,0.456687,0.,0.4999170.,0.471471,0.471471,0.121117,0.,0.,0.,0.,0.,0.,0.294222,0.,0.230429,0.271173,0.,0.,0.,0.,0.321472,0.164602,0.,0.,0.,0.182942,0.,0.,0.,0.,0.,0.256319,0.,0.,0.,0.,0.,0.089095,0.,0.,0.,0.,0.,0.438442,0.,0.,0.,0.388526,0.,0.,0.277259,0.,0.,0.,0.141255,0.,0.360357,0.,0.164567,0.,0.764953,0.072126,0.,0.,0.,0.,0.070272,0.,0.139313,0.237749,0.,0.,0.,0.141243,0.,0.077412,0.,0.,0.,0.,0.,0.,0.221977,0.,0.141707,0.,0.,0.29059,0.,0.,0.,0.,0.,0.,0.,0.,0.,0.,0.,0.,0.033434,0.,0.,0.611359,0.456687,0.13442,0.,0.,0.4995410.,0.,0.,0.,0.,0.,0.,0.,0.,0.,0.,0.,0.,0.,0.,0.,0.106536,0.,0.,0.235501,0.,0.,0.,0.,0.643171,0.6431710.,0.,0.,0.,0.24831,0.,0.,0.,0.,0.,0.,0.0.,0.,0.,0.,0.,0.,0.89571,0.,0.,0.,0.,0.182942,0.089095,0.,0.,0.,0.,0.,0.277259,0.,0.,0.,0.302793,0.,0.,0.,0.296599,0.6113590.,0.,0.,0.,0.,0.,0.,0.,0.,0.,0.,0.,0.,0.,0.,0.,0.106536,0.,0.,0.235501,0.,0.,0.,0.,0.643171,0.6431710.,0.,0.,0.,0.220769,0.,0.,0.242112,0.,0.,0.,0.,0.,0.,0.,0.,0.29059,0.,0.,0.,0.,0.,0.504647,0.596686,0.544252,0.,0.,0.149579,0.,0.0.,0.164724,0.,0.,0.,0.,0.,0.,0.,0.,0.43068,0.786493,0.,0.,0.,0.,0.091134,0.,0.,0.,0.,0.,0.,0.,0.,0.713184,0.,0.,0.,0.,0.,0.,0.,0.,0.,0.,0.29059,0.,0.,0.,0.,0.,0.,0.321542,0.,0.235501,0.12114,0.,0.,0.12114,0.,0.,0.504647,0.596686,0.544252,0.,0.,0.0.,0.,0.,0.,0.294222,0.,0.123021,0.,0.,0.,0.252126,0.,0.,0.,0.,0.,0.,0.,0.,0.125523,0.,0.,0.,0.164567,0.,0.,0.764953,0.663385,0.,0.,0.,0.,0.141707,0.,0.29059,0.,0.,0.,0.,0.,0.,0.,0.456687,0.,0.4999170.,0.164724,0.,0.,0.,0.,0.,0.,0.,0.,0.43068,0.786493,0.,0.,0.,0.,0.091134,0.,0.,0.,0.,0.,0.,0.,0.,0.713184,0.,0.,0.,0.,0.,0.,0.,0.,0.,0.,0.29059,0.,0.,0.,0.,0.,0.,0.321542,0.,0.235501,0.12114,0.,0.,0.12114,0.,0.,0.504647,0.596686,0.544252,0.,0.,0.0.,0.,0.,0.,0.294222,0.,0.123021,0.,0.,0.,0.252126,0.,0.,0.,0.,0.,0.,0.,0.,0.125523,0.,0.,0.,0.164567,0.,0.,0.764953,0.663385,0.,0.,0.,0.,0.141707,0.,0.29059,0.,0.,0.,0.,0.,0.,0.,0.456687,0.,0.4999170.,0.,0.,0.,0.294222,0.,0.,0.29059,0.,0.,0.,0.,0.,0.0.,0.,0.764953,0.258756,0.29059,0.,0.,0.,0.,0.,0.,0.456687,0.134420.,0.,0.,0.,0.294222,0.,0.123021,0.511068,0.,0.,0.252126,0.,0.,0.,0.,0.,0.,0.338734,0.,0.125523,0.,0.34096,0.,0.164567,0.,0.,0.764953,0.663385,0.723236,0.,0.,0.258756,0.141707,0.,0.29059,0.,0.,0.,0.,0.,0.235501,0.,0.,0.456687,0.,0.4999170.,0.,0.,0.,0.,0.,0.,0.,0.,0.,0.,0.,0.,0.,0.,0.,0.106536,0.,0.,0.235501,0.,0.,0.,0.,0.643171,0.6431710.,0.,0.,0.,0.294222,0.,0.123021,0.511068,0.,0.,0.252126,0.,0.,0.,0.,0.,0.338734,0.,0.125523,0.,0.34096,0.,0.,0.764953,0.723236,0.,0.,0.258756,0.29059,0.,0.,0.,0.,0.,0.,0.,0.456687,0.,0.4999170.,0.,0.,0.,0.294222,0.,0.123021,0.511068,0.,0.,0.252126,0.,0.,0.,0.,0.,0.,0.338734,0.,0.125523,0.,0.34096,0.,0.164567,0.,0.,0.764953,0.663385,0.723236,0.,0.,0.258756,0.141707,0.,0.29059,0.,0.,0.,0.,0.,0.235501,0.,0.,0.456687,0.,0.4999170.,0.,0.,0.,0.294222,0.,0.123021,0.511068,0.,0.,0.252126,0.,0.,0.,0.,0.,0.338734,0.,0.125523,0.,0.34096,0.,0.,0.764953,0.723236,0.,0.,0.258756,0.29059,0.,0.,0.,0.,0.,0.,0.,0.456687,0.,0.4999170.,0.,0.764953,0.258756,0.29059,0.,0.,0.,0.,0.,0.,0.456687,0.134420.,0.,0.764953,0.258756,0.29059,0.,0.,0.,0.,0.,0.,0.456687,0.134420.,0.164724,0.,0.,0.,0.,0.,0.,0.43068,0.786493,0.220769,0.,0.091134,0.,0.,0.242112,0.,0.,0.,0.,0.,0.713184,0.,0.,0.,0.,0.,0.,0.,0.,0.,0.,0.29059,0.,0.,0.,0.,0.,0.,0.321542,0.235501,0.12114,0.,0.,0.12114,0.,0.,0.504647,0.596686,0.544252,0.,0.,0.0.,0.,0.,0.,0.,0.43068,0.786493,0.220769,0.,0.220769,0.,0.091134,0.,0.,0.242112,0.,0.,0.,0.,0.,0.713184,0.,0.,0.,0.,0.,0.,0.,0.,0.,0.,0.29059,0.,0.,0.,0.,0.,0.321542,0.12114,0.,0.,0.12114,0.,0.,0.504647,0.596686,0.544252,0.,0.,0.0.,0.164724,0.,0.,0.,0.,0.,0.,0.43068,0.786493,0.220769,0.,0.091134,0.,0.,0.242112,0.,0.,0.,0.,0.,0.713184,0.,0.,0.,0.,0.,0.,0.,0.,0.,0.,0.29059,0.,0.,0.,0.,0.,0.,0.321542,0.235501,0.12114,0.,0.,0.12114,0.,0.,0.504647,0.596686,0.544252,0.,0.,0.0.,0.,0.,0.,0.,0.43068,0.786493,0.220769,0.,0.220769,0.,0.091134,0.,0.,0.242112,0.,0.,0.,0.,0.,0.713184,0.,0.,0.,0.,0.,0.,0.,0.,0.,0.,0.29059,0.,0.,0.,0.,0.,0.321542,0.12114,0.,0.,0.12114,0.,0.,0.504647,0.596686,0.544252,0.,0.,0.0.,0.,0.,0.,0.091134,0.0.,0.011787,0.,0.,0.,0.,0.,0.,0.,0.,0.,0.,0.,0.,0.,0.,0.,0.,0.,0.,0.,0.,0.,0.,0.294222,0.294222,0.294222,0.294222,0.,0.,0.505925,0.,0.020413,0.,0.,0.,0.,0.,0.,0.,0.,0.,0.,0.,0.,0.,0.,0.,0.,0.,0.049516,0.,0.,0.,0.,0.,0.,0.,0.,0.,0.,0.,0.,0.,0.,0.0145,0.,0.,0.088086,0.,0.321472,0.,0.,0.216658,0.216658,0.,0.,0.,0.,0.,0.089095,0.,0.,0.,0.,0.,0.,0.482259,0.482259,0.,0.,0.,0.,0.,0.,0.323282,0.,0.,0.,0.400634,0.323282,0.,0.,0.,0.,0.,0.,1.240704,0.,0.,0.,0.,0.183196,0.,0.,0.,0.,0.,0.,0.,0.,0.,0.,0.,0.,0.,0.220769,0.,0.220769,0.,0.,0.,0.242112,0.,0.,0.,0.,0.064345,0.,0.064345,0.,0.830221,0.834306,0.834306,0.,0.360357,0.,0.,0.,0.,0.,0.,0.,0.,0.,1.077121,1.246658,0.,0.,0.,0.,0.075986,0.,0.,0.,0.10706,0.,0.,0.,0.,0.,0.,0.,0.,0.,0.,0.,0.,0.,0.,0.,0.,0.225295,0.225295,0.,0.713184,0.,0.,0.,0.,0.,0.,0.,0.,0.,0.,0.237749,0.,0.237749,0.237749,0.,0.237749,0.,0.,0.,0.,0.,0.,0.,0.,0.,0.,0.,0.,0.,0.,0.,0.,0.,0.,0.,0.,0.,0.,0.,0.,0.,0.,0.,0.,0.,0.,0.,0.,0.528688,0.308883,0.,0.,0.,0.041115,0.,0.,0.,0.077412,0.,0.,0.,0.,0.157951,0.123315,0.,0.,0.,0.,0.,0.125501,0.,0.125501,0.29059,0.,0.,0.,0.,0.,0.,0.21807,0.,0.,0.21807,0.032221,0.,0.012314,0.,0.,0.,0.,0.,0.21807,0.,0.,0.,0.235501,0.,0.,0.,0.,0.,0.,0.,0.108471,0.,0.,0.12114,0.,0.,0.,0.,0.,0.155581,0.,0.,0.155581,0.,0.,0.,0.,0.,0.,0.,0.,0.108471,0.,0.,1.052043,0.504647,0.596686,0.544252,0.,0.,0.643171,0.097745,0.097745,0.,0.097745,0.,0.,0.,0.0.,0.,0.,0.,0.091134,0.,0.0.,0.,0.294222,0.482259,0.242112,0.064345,0.,0.830221,1.077121,0.,0.0.,0.471471,0.471471,0.121117,0.,0.,0.,0.,0.,0.,0.294222,0.,0.230429,0.271173,0.,0.,0.,0.,0.321472,0.164602,0.,0.,0.,0.182942,0.,0.,0.,0.,0.,0.256319,0.,0.,0.,0.,0.,0.089095,0.,0.,0.,0.,0.,0.438442,0.,0.,0.,0.388526,0.,0.,0.277259,0.,0.,0.,0.141255,0.,0.360357,0.,0.164567,0.,0.764953,0.072126,0.,0.,0.,0.,0.070272,0.,0.139313,0.237749,0.,0.,0.,0.141243,0.,0.077412,0.,0.,0.,0.,0.,0.,0.221977,0.,0.141707,0.,0.,0.29059,0.,0.,0.,0.,0.,0.,0.,0.,0.,0.,0.,0.,0.033434,0.,0.,0.611359,0.456687,0.13442,0.,0.,0.4995410.,0.471471,0.471471,0.121117,0.,0.,0.,0.,0.,0.,0.294222,0.,0.230429,0.271173,0.,0.,0.,0.,0.321472,0.164602,0.,0.,0.,0.182942,0.,0.,0.,0.,0.,0.256319,0.,0.,0.,0.,0.,0.089095,0.,0.,0.,0.,0.,0.438442,0.,0.,0.,0.388526,0.,0.,0.277259,0.,0.,0.,0.141255,0.,0.360357,0.,0.164567,0.,0.764953,0.072126,0.,0.,0.,0.,0.070272,0.,0.139313,0.237749,0.,0.,0.,0.141243,0.,0.077412,0.,0.,0.,0.,0.,0.,0.221977,0.,0.141707,0.,0.,0.29059,0.,0.,0.,0.,0.,0.,0.,0.,0.,0.,0.,0.,0.033434,0.,0.,0.611359,0.456687,0.13442,0.,0.,0.4995410.,0.011787,0.,0.,0.,0.,0.,0.,0.,0.,0.,0.,0.,0.,0.,0.,0.,0.,0.,0.,0.,0.,0.,0.,0.294222,0.294222,0.294222,0.294222,0.,0.,0.505925,0.,0.020413,0.,0.,0.,0.,0.,0.,0.,0.,0.,0.,0.,0.,0.,0.,0.,0.,0.,0.049516,0.,0.,0.,0.,0.,0.,0.,0.,0.,0.,0.,0.,0.,0.,0.0145,0.,0.,0.088086,0.,0.321472,0.,0.,0.216658,0.216658,0.,0.,0.,0.,0.,0.089095,0.,0.,0.,0.,0.,0.,0.482259,0.482259,0.,0.,0.,0.,0.,0.,0.323282,0.,0.,0.,0.400634,0.323282,0.,0.,0.,0.,0.,0.,1.240704,0.,0.,0.,0.,0.183196,0.,0.,0.,0.,0.,0.,0.,0.,0.,0.,0.,0.,0.,0.220769,0.,0.220769,0.,0.,0.,0.242112,0.,0.,0.,0.,0.064345,0.,0.064345,0.,0.830221,0.834306,0.834306,0.,0.360357,0.,0.,0.,0.,0.,0.,0.,0.,0.,1.077121,1.246658,0.,0.,0.,0.,0.075986,0.,0.,0.,0.10706,0.,0.,0.,0.,0.,0.,0.,0.,0.,0.,0.,0.,0.,0.,0.,0.,0.225295,0.225295,0.,0.713184,0.,0.,0.,0.,0.,0.,0.,0.,0.,0.,0.237749,0.,0.237749,0.237749,0.,0.237749,0.,0.,0.,0.,0.,0.,0.,0.,0.,0.,0.,0.,0.,0.,0.,0.,0.,0.,0.,0.,0.,0.,0.,0.,0.,0.,0.,0.,0.,0.,0.,0.,0.528688,0.308883,0.,0.,0.,0.041115,0.,0.,0.,0.077412,0.,0.,0.,0.,0.157951,0.123315,0.,0.,0.,0.,0.,0.125501,0.,0.125501,0.29059,0.,0.,0.,0.,0.,0.,0.21807,0.,0.,0.21807,0.032221,0.,0.012314,0.,0.,0.,0.,0.,0.21807,0.,0.,0.,0.235501,0.,0.,0.,0.,0.,0.,0.,0.108471,0.,0.,0.12114,0.,0.,0.,0.,0.,0.155581,0.,0.,0.155581,0.,0.,0.,0.,0.,0.,0.,0.,0.108471,0.,0.,1.052043,0.504647,0.596686,0.544252,0.,0.,0.643171,0.097745,0.097745,0.,0.097745,0.,0.,0.,0.0.,0.011787,0.,0.,0.,0.,0.,0.,0.,0.,0.,0.,0.,0.,0.,0.,0.,0.294222,0.294222,0.294222,0.294222,0.,0.,0.505925,0.,0.020413,0.,0.,0.,0.,0.,0.,0.,0.049516,0.,0.,0.,0.,0.,0.,0.,0.,0.,0.,0.,0.,0.,0.,0.,0.,0.,0.,0.,0.,0.088086,0.,0.321472,0.,0.,0.,0.,0.,0.,0.,0.089095,0.,0.,0.,0.,0.,0.,0.482259,0.482259,0.,0.,0.,0.,0.,0.,0.323282,0.,0.,0.,0.400634,0.323282,0.,0.,0.,0.,0.,0.,1.240704,0.,0.,0.183196,0.,0.,0.,0.,0.,0.,0.,0.,0.,0.,0.,0.,0.,0.220769,0.,0.220769,0.,0.091134,0.,0.242112,0.,0.,0.,0.,0.,0.064345,0.,0.064345,0.,0.830221,0.834306,0.834306,0.,0.360357,0.,0.,0.,0.,0.,1.077121,1.246658,0.,0.,0.075986,0.,0.,0.,0.,0.,0.10706,0.,0.,0.,0.,0.,0.,0.,0.,0.,0.,0.,0.,0.225295,0.225295,0.713184,0.,0.,0.,0.,0.,0.,0.,0.,0.,0.,0.237749,0.,0.237749,0.237749,0.237749,0.,0.,0.,0.,0.,0.,0.,0.,0.,0.,0.,0.,0.,0.,0.,0.,0.,0.,0.,0.,0.,0.,0.,0.,0.,0.,0.,0.,0.,0.,0.,0.,0.,0.528688,0.308883,0.,0.,0.,0.,0.,0.,0.077412,0.,0.,0.157951,0.123315,0.082619,0.,0.,0.,0.,0.29059,0.,0.,0.,0.,0.,0.,0.21807,0.,0.,0.21807,0.032221,0.,0.,0.,0.,0.,0.235501,0.,0.,0.,0.,0.,0.,0.,0.108471,0.,0.,0.12114,0.,0.,0.,0.,0.,0.,0.,0.,0.155581,0.,0.,0.155581,0.,0.,0.,0.,0.,1.052043,0.504647,0.596686,0.544252,0.,0.,0.643171,0.097745,0.097745,0.,0.097745,0.,0.,0.,0.0.,0.011787,0.,0.,0.,0.,0.,0.,0.,0.,0.,0.,0.,0.,0.,0.,0.,0.,0.,0.,0.,0.,0.,0.,0.294222,0.294222,0.294222,0.294222,0.,0.,0.505925,0.,0.020413,0.,0.,0.,0.,0.,0.,0.,0.,0.,0.,0.,0.,0.,0.,0.,0.,0.,0.049516,0.,0.,0.,0.,0.,0.,0.,0.,0.,0.,0.,0.,0.,0.,0.0145,0.,0.,0.088086,0.,0.321472,0.,0.,0.216658,0.216658,0.,0.,0.,0.,0.,0.089095,0.,0.,0.,0.,0.,0.,0.482259,0.482259,0.,0.,0.,0.,0.,0.,0.323282,0.,0.,0.,0.400634,0.323282,0.,0.,0.,0.,0.,0.,1.240704,0.,0.,0.,0.,0.183196,0.,0.,0.,0.,0.,0.,0.,0.,0.,0.,0.,0.,0.,0.220769,0.,0.220769,0.,0.,0.,0.242112,0.,0.,0.,0.,0.064345,0.,0.064345,0.,0.830221,0.834306,0.834306,0.,0.360357,0.,0.,0.,0.,0.,0.,0.,0.,0.,1.077121,1.246658,0.,0.,0.,0.,0.075986,0.,0.,0.,0.10706,0.,0.,0.,0.,0.,0.,0.,0.,0.,0.,0.,0.,0.,0.,0.,0.,0.225295,0.225295,0.,0.713184,0.,0.,0.,0.,0.,0.,0.,0.,0.,0.,0.237749,0.,0.237749,0.237749,0.,0.237749,0.,0.,0.,0.,0.,0.,0.,0.,0.,0.,0.,0.,0.,0.,0.,0.,0.,0.,0.,0.,0.,0.,0.,0.,0.,0.,0.,0.,0.,0.,0.,0.,0.528688,0.308883,0.,0.,0.,0.041115,0.,0.,0.,0.077412,0.,0.,0.,0.,0.157951,0.123315,0.,0.,0.,0.,0.,0.125501,0.,0.125501,0.29059,0.,0.,0.,0.,0.,0.,0.21807,0.,0.,0.21807,0.032221,0.,0.012314,0.,0.,0.,0.,0.,0.21807,0.,0.,0.,0.235501,0.,0.,0.,0.,0.,0.,0.,0.108471,0.,0.,0.12114,0.,0.,0.,0.,0.,0.155581,0.,0.,0.155581,0.,0.,0.,0.,0.,1.052043,0.504647,0.596686,0.544252,0.,0.,0.643171,0.097745,0.097745,0.,0.097745,0.,0.,0.,0.0.,0.011787,0.,0.,0.,0.,0.,0.,0.,0.,0.,0.,0.,0.,0.,0.,0.,0.294222,0.294222,0.294222,0.294222,0.,0.,0.505925,0.,0.020413,0.,0.,0.,0.,0.,0.,0.,0.049516,0.,0.,0.,0.,0.,0.,0.,0.,0.,0.,0.,0.,0.,0.,0.,0.,0.,0.,0.,0.,0.321472,0.,0.,0.,0.,0.,0.,0.,0.089095,0.,0.,0.,0.,0.,0.,0.482259,0.482259,0.,0.,0.,0.,0.,0.,0.323282,0.,0.,0.,0.400634,0.323282,0.,0.,0.,0.,0.,0.,1.240704,0.,0.,0.183196,0.,0.,0.,0.,0.,0.,0.,0.,0.,0.,0.,0.,0.,0.220769,0.,0.220769,0.,0.091134,0.,0.242112,0.,0.,0.,0.,0.,0.064345,0.,0.064345,0.,0.830221,0.834306,0.834306,0.,0.360357,0.,0.,0.,0.,0.,1.077121,1.246658,0.,0.,0.075986,0.,0.,0.,0.,0.,0.10706,0.,0.,0.,0.,0.,0.,0.,0.,0.,0.,0.,0.,0.225295,0.225295,0.713184,0.,0.,0.,0.,0.,0.,0.,0.,0.,0.,0.237749,0.,0.237749,0.237749,0.237749,0.,0.,0.,0.,0.,0.,0.,0.,0.,0.,0.,0.,0.,0.,0.,0.,0.,0.,0.,0.,0.,0.,0.,0.,0.,0.,0.,0.,0.,0.,0.,0.,0.,0.528688,0.308883,0.,0.,0.,0.,0.,0.,0.077412,0.,0.,0.157951,0.123315,0.082619,0.,0.,0.,0.,0.29059,0.,0.,0.,0.,0.,0.,0.21807,0.,0.,0.21807,0.032221,0.,0.,0.,0.,0.,0.235501,0.,0.,0.,0.,0.,0.,0.,0.108471,0.,0.,0.12114,0.,0.,0.,0.,0.,0.,0.,0.,0.155581,0.,0.,0.155581,0.,0.,0.,0.,0.,1.052043,0.504647,0.596686,0.544252,0.,0.,0.643171,0.097745,0.097745,0.,0.097745,0.,0.,0.,0.0.,0.,0.,0.,0.,0.,0.89571,0.,0.,0.,0.,0.182942,0.089095,0.,0.,0.,0.,0.,0.277259,0.,0.,0.,0.302793,0.,0.,0.,0.296599,0.6113590.,0.,0.,0.,0.24831,0.,0.,0.,0.,0.,0.,0.0.2772590.,0.,0.,0.,0.,0.43068,0.786493,0.220769,0.,0.220769,0.,0.091134,0.,0.,0.242112,0.,0.,0.,0.,0.,0.713184,0.,0.,0.,0.,0.,0.,0.,0.,0.,0.,0.29059,0.,0.,0.,0.,0.,0.321542,0.12114,0.,0.,0.12114,0.,0.,0.504647,0.596686,0.544252,0.,0.,0.0.,0.164724,0.,0.,0.,0.,0.,0.,0.,0.,0.43068,0.786493,0.,0.,0.,0.,0.091134,0.,0.,0.,0.,0.,0.,0.,0.,0.713184,0.,0.,0.,0.,0.,0.,0.,0.,0.,0.,0.29059,0.,0.,0.,0.,0.,0.,0.321542,0.,0.235501,0.12114,0.,0.,0.12114,0.,0.,0.504647,0.596686,0.544252,0.,0.,0.0.,0.164724,0.,0.,0.,0.,0.,0.,0.,0.,0.43068,0.786493,0.,0.,0.,0.,0.091134,0.,0.,0.,0.,0.,0.,0.,0.,0.713184,0.,0.,0.,0.,0.,0.,0.,0.,0.,0.,0.29059,0.,0.,0.,0.,0.,0.,0.321542,0.,0.235501,0.12114,0.,0.,0.12114,0.,0.,0.504647,0.596686,0.544252,0.,0.,0.0.,0.,0.,0.,0.,0.,0.,0.,0.,0.,0.,0.,0.,0.,0.,0.,0.,0.220769,0.,0.,0.242112,0.,0.,0.,0.,0.,0.,0.,0.,0.,0.360357,0.,0.,0.,0.,0.,0.,0.225295,0.,0.225295,0.,0.,0.,0.,0.237749,0.237749,0.,0.,0.237749,0.308883,0.,0.,0.29059,0.,0.,0.,0.,0.,0.,0.,0.,0.21807,0.,0.,0.032221,0.,0.,0.21807,0.,0.,0.,0.,0.,0.,0.,0.12114,0.,0.,0.,0.,0.,0.12114,0.,0.,0.155581,0.12114,0.,0.504647,0.596686,0.544252,0.596686,0.,0.,0.,0.26772,0.153227,0.153227,0.,0.,0.097745,0.,0.0.,0.164724,0.,0.,0.,0.,0.,0.,0.43068,0.786493,0.220769,0.,0.091134,0.,0.,0.242112,0.,0.,0.,0.,0.,0.713184,0.,0.,0.,0.,0.,0.,0.,0.,0.,0.,0.29059,0.,0.,0.,0.,0.,0.,0.321542,0.235501,0.12114,0.,0.,0.12114,0.,0.,0.504647,0.596686,0.544252,0.,0.,0.0.,0.164724,0.,0.,0.,0.,0.,0.,0.43068,0.786493,0.220769,0.,0.091134,0.,0.,0.242112,0.,0.,0.,0.,0.,0.713184,0.,0.,0.,0.,0.,0.,0.,0.,0.,0.,0.29059,0.,0.,0.,0.,0.,0.,0.321542,0.235501,0.12114,0.,0.,0.12114,0.,0.,0.504647,0.596686,0.544252,0.,0.,0.0.,0.,0.,0.,0.,0.43068,0.786493,0.220769,0.,0.220769,0.,0.091134,0.,0.,0.242112,0.,0.,0.,0.,0.,0.713184,0.,0.,0.,0.,0.,0.,0.,0.,0.,0.,0.29059,0.,0.,0.,0.,0.,0.321542,0.12114,0.,0.,0.12114,0.,0.,0.504647,0.596686,0.544252,0.,0.,0.0.,0.,0.,0.,0.,0.43068,0.786493,0.220769,0.,0.220769,0.,0.091134,0.,0.,0.242112,0.,0.,0.,0.,0.,0.713184,0.,0.,0.,0.,0.,0.,0.,0.,0.,0.,0.29059,0.,0.,0.,0.,0.,0.321542,0.12114,0.,0.,0.12114,0.,0.,0.504647,0.596686,0.544252,0.,0.,0.0.,0.011787,0.,0.,0.,0.,0.,0.,0.,0.,0.,0.,0.,0.,0.,0.,0.,0.,0.,0.,0.,0.,0.,0.,0.294222,0.294222,0.294222,0.294222,0.,0.,0.505925,0.,0.020413,0.,0.,0.,0.,0.,0.,0.,0.,0.,0.,0.,0.,0.,0.,0.,0.,0.,0.049516,0.,0.,0.,0.,0.,0.,0.,0.,0.,0.,0.,0.,0.,0.,0.0145,0.,0.,0.088086,0.,0.321472,0.,0.,0.216658,0.216658,0.,0.,0.,0.,0.,0.089095,0.,0.,0.,0.,0.,0.,0.482259,0.482259,0.,0.,0.,0.,0.,0.,0.323282,0.,0.,0.,0.400634,0.323282,0.,0.,0.,0.,0.,0.,1.240704,0.,0.,0.,0.,0.183196,0.,0.,0.,0.,0.,0.,0.,0.,0.,0.,0.,0.,0.,0.220769,0.,0.220769,0.,0.,0.,0.242112,0.,0.,0.,0.,0.064345,0.,0.064345,0.,0.830221,0.834306,0.834306,0.,0.360357,0.,0.,0.,0.,0.,0.,0.,0.,0.,1.077121,1.246658,0.,0.,0.,0.,0.075986,0.,0.,0.,0.10706,0.,0.,0.,0.,0.,0.,0.,0.,0.,0.,0.,0.,0.,0.,0.,0.,0.225295,0.225295,0.,0.713184,0.,0.,0.,0.,0.,0.,0.,0.,0.,0.,0.237749,0.,0.237749,0.237749,0.,0.237749,0.,0.,0.,0.,0.,0.,0.,0.,0.,0.,0.,0.,0.,0.,0.,0.,0.,0.,0.,0.,0.,0.,0.,0.,0.,0.,0.,0.,0.,0.,0.,0.,0.528688,0.308883,0.,0.,0.,0.041115,0.,0.,0.,0.077412,0.,0.,0.,0.,0.157951,0.123315,0.,0.,0.,0.,0.,0.125501,0.,0.125501,0.29059,0.,0.,0.,0.,0.,0.,0.21807,0.,0.,0.21807,0.032221,0.,0.012314,0.,0.,0.,0.,0.,0.21807,0.,0.,0.,0.235501,0.,0.,0.,0.,0.,0.,0.,0.108471,0.,0.,0.12114,0.,0.,0.,0.,0.,0.155581,0.,0.,0.155581,0.,0.,0.,0.,0.,0.,0.,0.,0.108471,0.,0.,1.052043,0.504647,0.596686,0.544252,0.,0.,0.643171,0.097745,0.097745,0.,0.097745,0.,0.,0.,0.0.,0.164724,0.,0.,0.,0.,0.,0.,0.,0.,0.43068,0.786493,0.,0.,0.,0.,0.091134,0.,0.,0.,0.,0.,0.,0.,0.,0.713184,0.,0.,0.,0.,0.,0.,0.,0.,0.,0.,0.29059,0.,0.,0.,0.,0.,0.,0.321542,0.,0.235501,0.12114,0.,0.,0.12114,0.,0.,0.504647,0.596686,0.544252,0.,0.,0.0.,0.,0.,0.,0.220769,0.,0.,0.242112,0.,0.,0.,0.,0.,0.,0.,0.,0.29059,0.,0.,0.,0.,0.,0.504647,0.596686,0.544252,0.,0.,0.149579,0.,0.0.,0.164724,0.,0.,0.,0.,0.,0.,0.43068,0.786493,0.220769,0.,0.091134,0.,0.,0.242112,0.,0.,0.,0.,0.,0.713184,0.,0.,0.,0.,0.,0.,0.,0.,0.,0.,0.29059,0.,0.,0.,0.,0.,0.,0.321542,0.235501,0.12114,0.,0.,0.12114,0.,0.,0.504647,0.596686,0.544252,0.,0.,0.|,
C|0.,0.,0.,0.,0.,1.679852,1.679852,0.,0.,0.,1.602122,0.,0.,0.,0.,0.,0.,0.,0.,0.,0.,0.,0.,0.,1.512569,1.246783,0.,0.,0.0.,0.,0.,0.,0.,1.679852,1.679852,0.,0.,0.,1.602122,0.,0.,0.,0.,0.,0.,0.,0.,0.,0.,0.,0.,0.,1.512569,1.246783,0.,0.,0.1.662358,0.,0.,0.,0.,1.512545,0.,0.,0.,0.,0.,0.,0.,0.,0.,0.,1.9457030.0.0.,0.,0.,0.,0.,1.679852,1.679852,0.,0.,0.,1.602122,0.,0.,0.,0.,0.,0.,0.,0.,0.,0.,0.,0.,0.,1.512569,1.246783,0.,0.,0.0.,0.,0.,0.,0.,1.679852,1.679852,0.,0.,0.,1.602122,0.,0.,0.,0.,0.,0.,0.,0.,0.,0.,0.,0.,1.512569,1.246783,0.,0.,0.0.,0.,0.,0.,0.,1.679852,1.679852,0.,0.,0.,1.602122,0.,0.,0.,0.,0.,0.,0.,0.,0.,0.,0.,0.,1.512569,1.246783,0.,0.,0.0.,0.,0.,0.,0.,1.679852,1.679852,0.,0.,0.,1.602122,0.,0.,0.,0.,0.,0.,0.,0.,0.,0.,0.,0.,1.512569,1.246783,0.,0.,0.0.,0.,0.,0.,0.,0.,0.,1.602122,0.,0.,0.,0.,0.,0.,1.246783,0.,0.,0.0.,0.,0.,0.,0.,1.679852,1.679852,0.,0.,0.,1.602122,0.,0.,0.,0.,0.,0.,0.,0.,0.,0.,0.,0.,1.512569,1.246783,0.,0.,0.0.,0.,0.,0.,0.,1.679852,1.679852,0.,0.,0.,1.602122,0.,0.,0.,0.,0.,0.,0.,0.,0.,0.,0.,0.,0.,1.512569,1.246783,0.,0.,0.0.,0.,0.,0.,0.,1.679852,1.679852,0.,0.,0.,1.602122,0.,0.,0.,0.,0.,0.,0.,0.,0.,0.,0.,0.,0.,1.512569,1.246783,0.,0.,0.0.,0.,0.,0.,0.,1.679852,1.679852,0.,0.,0.,1.602122,0.,0.,0.,0.,0.,0.,0.,0.,0.,0.,0.,0.,0.,1.512569,1.246783,0.,0.,0.0.0.0.0.0.1.379409,0.,0.,0.,0.,0.,0.,0.1.662358,0.,0.,0.,0.,1.512545,0.,0.,0.,0.,0.,0.,0.,0.,0.,0.,1.9457031.662358,0.,0.,0.,0.,1.512545,0.,0.,0.,0.,0.,0.,0.,0.,0.,0.,1.9457031.662358,0.,0.,0.,0.,1.512545,0.,0.,0.,0.,0.,0.,0.,0.,0.,0.,1.9457032.137779,0.,0.,0.,0.,0.,1.558772,1.884881,0.,0.,0.,0.,0.,0.,2.281985,0.0.,0.,0.,0.,0.,0.,0.,1.602122,0.,0.,0.,0.,0.,0.,1.246783,0.,0.,0.0.,0.0.,0.0.,0.,0.,0.,0.,1.679852,1.679852,0.,0.,0.,1.602122,0.,0.,0.,0.,0.,0.,0.,0.,0.,0.,0.,0.,1.512569,1.246783,0.,0.,0.0.0.,0.,0.,0.,0.,1.679852,1.679852,0.,0.,0.,1.602122,0.,0.,0.,0.,0.,0.,0.,0.,0.,0.,0.,0.,1.512569,1.246783,0.,0.,0.0.1.662358,0.,0.,1.679852,1.512545,0.,0.,0.,1.512569,0.,0.,0.,0.,0.,0.,1.9457031.662358,0.,0.,1.679852,1.679852,1.512545,0.,0.,0.,1.512569,0.,0.,0.,0.,0.,0.,1.9457031.662358,0.,0.,1.679852,1.512545,0.,0.,0.,1.512569,0.,0.,0.,0.,0.,0.,1.9457031.662358,0.,0.,1.679852,1.679852,1.512545,0.,0.,0.,1.512569,0.,0.,0.,0.,0.,0.,1.9457031.662358,0.,0.,1.679852,1.512545,0.,0.,0.,1.512569,0.,0.,0.,0.,0.,0.,1.9457031.662358,0.,0.,1.679852,1.679852,1.512545,0.,0.,0.,1.512569,0.,0.,0.,0.,0.,0.,1.9457030.0.1.586873,0.,0.,0.,0.,0.,0.,0.,0.2.137779,0.,0.,0.,0.,0.,1.558772,1.884881,0.,0.,0.,0.,0.,0.,2.281985,0.0.0.,2.0660441.379409,0.,0.,0.,0.0.0.,1.679852,0.,0.,0.,1.5125691.662358,0.,0.,0.,0.,1.512545,0.,0.,0.,0.,0.,0.,0.,0.,0.,0.,1.9457031.586873,0.,0.,0.,0.,0.,0.,0.,0.1.662358,0.,0.,0.,0.,1.512545,0.,0.,0.,0.,0.,0.,0.,0.,0.,0.,1.9457031.586873,0.,0.,0.,0.,0.,0.,0.,0.1.586873,0.,0.,0.,0.,0.,0.,0.,0.0.0.,0.,0.,0.,0.,0.1.586873,0.,0.,0.,0.,0.,0.,0.,0.0.,0.,0.,0.,0.,0.1.662358,0.,0.,1.679852,1.512545,0.,0.,0.,1.512569,0.,0.,0.,0.,0.,0.,1.9457031.662358,0.,0.,1.679852,1.679852,1.512545,0.,0.,0.,1.512569,0.,0.,0.,0.,0.,0.,1.9457031.662358,0.,0.,1.679852,1.512545,0.,0.,0.,1.512569,0.,0.,0.,0.,0.,0.,1.9457031.662358,0.,0.,1.679852,1.679852,1.512545,0.,0.,0.,1.512569,0.,0.,0.,0.,0.,0.,1.9457030.,0.,0.,0.,0.,1.679852,1.679852,0.,0.,0.,1.602122,0.,0.,0.,0.,0.,0.,0.,0.,0.,0.,0.,0.,0.,1.512569,1.246783,0.,0.,0.2.137779,0.,0.,0.,0.,0.,1.558772,1.884881,0.,0.,0.,0.,0.,0.,2.281985,0.2.137779,0.,0.,0.,0.,0.,1.558772,1.884881,0.,0.,0.,0.,0.,0.,2.281985,0.0.,0.,0.,0.,0.,1.679852,1.679852,0.,0.,0.,1.602122,0.,0.,0.,0.,0.,0.,0.,0.,0.,0.,0.,0.,0.,1.512569,1.246783,0.,0.,0.0.,0.,0.,0.,0.,1.679852,1.679852,0.,0.,0.,1.602122,0.,0.,0.,0.,0.,0.,0.,0.,0.,0.,0.,0.,1.512569,1.246783,0.,0.,0.0.,0.,0.,0.,0.,1.679852,1.679852,0.,0.,0.,1.602122,0.,0.,0.,0.,0.,0.,0.,0.,0.,0.,0.,0.,0.,1.512569,1.246783,0.,0.,0.0.,0.,0.,0.,0.,1.679852,1.679852,0.,0.,0.,1.602122,0.,0.,0.,0.,0.,0.,0.,0.,0.,0.,0.,0.,1.512569,1.246783,0.,0.,0.1.379409,0.,0.,0.,0.0.,2.0660441.662358,0.,0.,1.679852,1.679852,1.512545,0.,0.,0.,1.512569,0.,0.,0.,0.,0.,0.,1.9457031.662358,0.,0.,0.,0.,1.512545,0.,0.,0.,0.,0.,0.,0.,0.,0.,0.,1.9457031.662358,0.,0.,0.,0.,1.512545,0.,0.,0.,0.,0.,0.,0.,0.,0.,0.,1.9457030.,1.679852,0.,0.,0.,0.,1.5125691.662358,0.,0.,1.679852,1.512545,0.,0.,0.,1.512569,0.,0.,0.,0.,0.,0.,1.9457031.662358,0.,0.,1.679852,1.512545,0.,0.,0.,1.512569,0.,0.,0.,0.,0.,0.,1.9457031.662358,0.,0.,1.679852,1.679852,1.512545,0.,0.,0.,1.512569,0.,0.,0.,0.,0.,0.,1.9457031.662358,0.,0.,1.679852,1.679852,1.512545,0.,0.,0.,1.512569,0.,0.,0.,0.,0.,0.,1.9457030.,0.,0.,0.,0.,1.679852,1.679852,0.,0.,0.,1.602122,0.,0.,0.,0.,0.,0.,0.,0.,0.,0.,0.,0.,0.,1.512569,1.246783,0.,0.,0.1.662358,0.,0.,0.,0.,1.512545,0.,0.,0.,0.,0.,0.,0.,0.,0.,0.,1.9457030.,1.679852,0.,0.,0.,1.5125691.662358,0.,0.,1.679852,1.512545,0.,0.,0.,1.512569,0.,0.,0.,0.,0.,0.,1.945703|0.,0.,2.11297,0.,2.11297,2.862899,0.,1.269554,0.,0.,0.,2.095154,0.,0.,0.,0.0.,0.,2.11297,0.,2.11297,2.862899,0.,1.269554,0.,0.,0.,2.095154,0.,0.,0.,0.2.11297,0.,2.11297,0.,2.095154,0.,0.,0.,0.,0.,0.,0.,0.0.,0.,2.11297,0.,2.11297,2.862899,0.,1.269554,0.,0.,0.,2.095154,0.,0.,0.,0.0.,0.,2.11297,0.,2.11297,2.862899,0.,1.269554,0.,0.,2.095154,0.,0.,0.,0.0.,0.,2.11297,0.,2.11297,2.862899,0.,1.269554,0.,0.,2.095154,0.,0.,0.,0.0.,0.,2.11297,0.,2.11297,2.862899,0.,1.269554,0.,0.,2.095154,0.,0.,0.,0.0.,0.,1.269554,0.,0.,0.0.,0.,2.11297,0.,2.11297,2.862899,0.,1.269554,0.,0.,2.095154,0.,0.,0.,0.0.,0.,2.11297,0.,2.11297,2.862899,0.,1.269554,0.,0.,0.,2.095154,0.,0.,0.,0.0.,0.,2.11297,0.,2.11297,2.862899,0.,1.269554,0.,0.,0.,2.095154,0.,0.,0.,0.0.,0.,2.11297,0.,2.11297,2.862899,0.,1.269554,0.,0.,0.,2.095154,0.,0.,0.,0.2.11297,0.,2.11297,0.,2.095154,0.,0.,0.,0.,0.,0.,0.,0.2.11297,0.,2.11297,0.,2.095154,0.,0.,0.,0.,0.,0.,0.,0.2.11297,0.,2.11297,0.,2.095154,0.,0.,0.,0.,0.,0.,0.,0.0.,0.,0.,0.,0.0.,0.,1.269554,0.,0.,0.0.,0.,0.0.0.,0.,2.11297,0.,2.11297,2.862899,0.,1.269554,0.,0.,2.095154,0.,0.,0.,0.0.,0.,2.11297,0.,2.11297,2.862899,0.,1.269554,0.,0.,2.095154,0.,0.,0.,0.2.11297,0.,2.095154,0.,0.,0.,0.,0.,0.,0.,0.2.11297,0.,2.11297,2.862899,2.095154,0.,0.,0.,0.,0.,0.,0.,0.2.11297,0.,2.095154,0.,0.,0.,0.,0.,0.,0.,0.2.11297,0.,2.11297,2.862899,2.095154,0.,0.,0.,0.,0.,0.,0.,0.2.11297,0.,2.095154,0.,0.,0.,0.,0.,0.,0.,0.2.11297,0.,2.11297,2.862899,2.095154,0.,0.,0.,0.,0.,0.,0.,0.0.,0.0.,0.,0.,0.,0.0.2.11297,0.,2.095154,1.521431,1.083161,0.,0.2.11297,0.,2.11297,0.,2.095154,0.,0.,0.,0.,0.,0.,0.,0.0.,0.2.11297,0.,2.11297,0.,2.095154,0.,0.,0.,0.,0.,0.,0.,0.0.,0.0.,0.0.,0.0.,0.0.,0.0.,0.0.,0.0.,0.0.,0.2.11297,0.,2.095154,0.,0.,0.,0.,0.,0.,0.,0.2.11297,0.,2.11297,2.862899,2.095154,0.,0.,0.,0.,0.,0.,0.,0.2.11297,0.,2.095154,0.,0.,0.,0.,0.,0.,0.,0.2.11297,0.,2.11297,2.862899,2.095154,0.,0.,0.,0.,0.,0.,0.,0.0.,0.,2.11297,0.,2.11297,2.862899,0.,1.269554,0.,0.,0.,2.095154,0.,0.,0.,0.0.,0.,0.,0.,0.0.,0.,0.,0.,0.0.,0.,2.11297,0.,2.11297,2.862899,0.,1.269554,0.,0.,0.,2.095154,0.,0.,0.,0.0.,0.,2.11297,0.,2.11297,2.862899,0.,1.269554,0.,0.,2.095154,0.,0.,0.,0.0.,0.,2.11297,0.,2.11297,2.862899,0.,1.269554,0.,0.,0.,2.095154,0.,0.,0.,0.0.,0.,2.11297,0.,2.11297,2.862899,0.,1.269554,0.,0.,2.095154,0.,0.,0.,0.0.2.11297,0.,2.11297,2.862899,2.095154,0.,0.,0.,0.,0.,0.,0.,0.2.11297,0.,2.11297,0.,2.095154,0.,0.,0.,0.,0.,0.,0.,0.2.11297,0.,2.11297,0.,2.095154,0.,0.,0.,0.,0.,0.,0.,0.2.11297,0.,2.095154,0.,0.2.11297,0.,2.095154,0.,0.,0.,0.,0.,0.,0.,0.2.11297,0.,2.095154,0.,0.,0.,0.,0.,0.,0.,0.2.11297,0.,2.11297,2.862899,2.095154,0.,0.,0.,0.,0.,0.,0.,0.2.11297,0.,2.11297,2.862899,2.095154,0.,0.,0.,0.,0.,0.,0.,0.0.,0.,2.11297,0.,2.11297,2.862899,0.,1.269554,0.,0.,0.,2.095154,0.,0.,0.,0.2.11297,0.,2.11297,0.,2.095154,0.,0.,0.,0.,0.,0.,0.,0.2.11297,0.,2.095154,1.521431,1.083161,0.,0.2.11297,0.,2.095154,0.,0.,0.,0.,0.,0.,0.,0.|0.,0.,0.,0.,1.361592,1.361592,0.,0.,0.,0.,0.,0.,0.,1.569678,0.,0.,0.,0.,0.,2.023874,0.,0.,0.,0.,0.,0.,0.,0.0.,0.,0.,0.,1.361592,1.361592,0.,0.,0.,0.,0.,0.,0.,1.569678,0.,0.,0.,0.,0.,2.023874,0.,0.,0.,0.,0.,0.,0.,0.0.,1.163785,0.,0.,0.,0.,0.,1.6478491.127351,1.5527711.127351,1.5527710.,0.,0.,0.,1.361592,1.361592,0.,0.,0.,0.,0.,0.,0.,1.569678,0.,0.,0.,0.,0.,2.023874,0.,0.,0.,0.,0.,0.,0.,0.0.,0.,0.,0.,1.361592,1.361592,0.,0.,0.,0.,0.,0.,0.,1.569678,0.,0.,0.,0.,2.023874,0.,0.,0.,0.,0.,0.,0.,0.0.,0.,0.,0.,1.361592,1.361592,0.,0.,0.,0.,0.,0.,0.,1.569678,0.,0.,0.,0.,2.023874,0.,0.,0.,0.,0.,0.,0.,0.1.9380610.,0.,0.,0.,1.361592,1.361592,0.,0.,0.,0.,0.,0.,0.,1.569678,0.,0.,0.,0.,2.023874,0.,0.,0.,0.,0.,0.,0.,0.0.,1.62131,0.,0.,1.361592,0.,0.,0.,0.,0.,0.,0.,0.,0.,2.023874,0.,0.,0.,0.,0.0.,0.,0.,0.,1.361592,1.361592,0.,0.,0.,0.,0.,0.,0.,1.569678,0.,0.,0.,0.,2.023874,0.,0.,0.,0.,0.,0.,0.,0.1.9380611.9380611.9380610.,0.,0.,0.,1.361592,1.361592,0.,0.,0.,0.,0.,0.,0.,1.569678,0.,0.,0.,0.,0.,2.023874,0.,0.,0.,0.,0.,0.,0.,0.0.,0.,0.,0.,1.361592,1.361592,0.,0.,0.,0.,0.,0.,0.,1.569678,0.,0.,0.,0.,0.,2.023874,0.,0.,0.,0.,0.,0.,0.,0.0.,0.,0.,0.,1.361592,1.361592,0.,0.,0.,0.,0.,0.,0.,1.569678,0.,0.,0.,0.,0.,2.023874,0.,0.,0.,0.,0.,0.,0.,0.1.127351,1.5527711.127351,1.5527711.127351,1.5527711.127351,1.5527711.127351,1.5527711.62131,0.,0.,0.,0.,0.,0.,0.,1.286605,0.0.,1.163785,0.,0.,0.,0.,0.,1.6478490.,1.163785,0.,0.,0.,0.,0.,1.6478490.,1.163785,0.,0.,0.,0.,0.,1.6478490.,1.57193,0.,0.,1.408894,2.043785,1.342354,0.,0.,0.,0.,0.,0.,0.,0.,1.400714,1.0422480.,1.62131,0.,0.,1.361592,0.,0.,0.,0.,0.,0.,0.,0.,0.,2.023874,0.,0.,0.,0.,0.0.,0.0.,0.0.,0.,0.,0.,1.361592,1.361592,0.,0.,0.,0.,0.,0.,0.,1.569678,0.,0.,0.,0.,2.023874,0.,0.,0.,0.,0.,0.,0.,0.1.5527710.,0.,0.,0.,1.361592,1.361592,0.,0.,0.,0.,0.,0.,0.,1.569678,0.,0.,0.,0.,2.023874,0.,0.,0.,0.,0.,0.,0.,0.1.5527712.21751,1.163785,1.361592,2.714838,0.,0.,0.,1.6478492.21751,1.361592,2.714838,0.,0.,0.,1.6478492.21751,1.163785,1.361592,2.714838,0.,0.,0.,1.6478492.21751,1.361592,2.714838,0.,0.,0.,1.6478492.21751,1.163785,1.361592,2.714838,0.,0.,0.,1.6478492.21751,1.361592,2.714838,0.,0.,0.,1.6478491.127351,1.5527711.5527710.,0.,0.,0.,0.,1.699894,0.,0.,0.,0.0.,1.57193,0.,0.,1.408894,2.043785,1.342354,0.,0.,0.,0.,0.,0.,0.,0.,1.400714,1.0422481.5527710.,1.408894,1.573063,0.1.62131,0.,0.,1.57193,0.,1.0422481.5527711.361592,0.,1.204625,0.,0.,0.,0.0.,1.163785,0.,0.,0.,0.,0.,1.6478490.,0.,0.,0.,0.,1.699894,0.,0.,0.,0.0.,1.163785,0.,0.,0.,0.,0.,1.6478490.,0.,0.,0.,0.,1.699894,0.,0.,0.,0.0.,0.,0.,0.,0.,1.699894,0.,0.,0.,0.1.5527710.,0.,1.699894,0.,0.,0.,0.0.,0.,0.,0.,0.,1.699894,0.,0.,0.,0.0.,0.,1.699894,0.,0.,0.,0.2.21751,1.163785,1.361592,2.714838,0.,0.,0.,1.6478492.21751,1.361592,2.714838,0.,0.,0.,1.6478492.21751,1.163785,1.361592,2.714838,0.,0.,0.,1.6478492.21751,1.361592,2.714838,0.,0.,0.,1.6478490.,0.,0.,0.,1.361592,1.361592,0.,0.,0.,0.,0.,0.,0.,1.569678,0.,0.,0.,0.,0.,2.023874,0.,0.,0.,0.,0.,0.,0.,0.1.9380610.,1.57193,0.,0.,1.408894,2.043785,1.342354,0.,0.,0.,0.,0.,0.,0.,0.,1.400714,1.0422480.,1.57193,0.,0.,1.408894,2.043785,1.342354,0.,0.,0.,0.,0.,0.,0.,0.,1.400714,1.0422480.,0.,0.,0.,1.361592,1.361592,0.,0.,0.,0.,0.,0.,0.,1.569678,0.,0.,0.,0.,0.,2.023874,0.,0.,0.,0.,0.,0.,0.,0.0.,0.,0.,0.,1.361592,1.361592,0.,0.,0.,0.,0.,0.,0.,1.569678,0.,0.,0.,0.,2.023874,0.,0.,0.,0.,0.,0.,0.,0.0.,0.,0.,0.,1.361592,1.361592,0.,0.,0.,0.,0.,0.,0.,1.569678,0.,0.,0.,0.,0.,2.023874,0.,0.,0.,0.,0.,0.,0.,0.0.,0.,0.,0.,1.361592,1.361592,0.,0.,0.,0.,0.,0.,0.,1.569678,0.,0.,0.,0.,2.023874,0.,0.,0.,0.,0.,0.,0.,0.1.62131,0.,0.,1.57193,0.,1.0422480.,1.408894,1.573063,0.2.21751,1.361592,2.714838,0.,0.,0.,1.6478490.,1.163785,0.,0.,0.,0.,0.,1.6478490.,1.163785,0.,0.,0.,0.,0.,1.6478491.361592,0.,0.,0.,0.2.21751,1.163785,1.361592,2.714838,0.,0.,0.,1.6478492.21751,1.163785,1.361592,2.714838,0.,0.,0.,1.6478492.21751,1.361592,2.714838,0.,0.,0.,1.6478492.21751,1.361592,2.714838,0.,0.,0.,1.6478490.,0.,0.,0.,1.361592,1.361592,0.,0.,0.,0.,0.,0.,0.,1.569678,0.,0.,0.,0.,0.,2.023874,0.,0.,0.,0.,0.,0.,0.,0.0.,1.163785,0.,0.,0.,0.,0.,1.6478491.361592,0.,1.204625,0.,0.,0.,0.2.21751,1.163785,1.361592,2.714838,0.,0.,0.,1.647849|0.,0.,0.,0.,0.,0.516877,0.516877,0.,0.,0.,0.560743,0.,0.,0.,0.,0.,0.,0.,0.,0.,0.,0.,0.,0.,0.453771,0.145728,0.,0.,0.0.,0.,0.,0.,0.,0.516877,0.516877,0.,0.,0.,0.560743,0.,0.,0.,0.,0.,0.,0.,0.,0.,0.,0.,0.,0.,0.453771,0.145728,0.,0.,0.0.433659,0.,0.,0.,0.,0.432156,0.,0.,0.,0.,0.,0.,0.,0.,0.,0.,0.4864260.0.0.,0.,0.,0.,0.,0.516877,0.516877,0.,0.,0.,0.560743,0.,0.,0.,0.,0.,0.,0.,0.,0.,0.,0.,0.,0.,0.453771,0.145728,0.,0.,0.0.,0.,0.,0.,0.,0.516877,0.516877,0.,0.,0.,0.560743,0.,0.,0.,0.,0.,0.,0.,0.,0.,0.,0.,0.,0.453771,0.145728,0.,0.,0.0.,0.,0.,0.,0.,0.516877,0.516877,0.,0.,0.,0.560743,0.,0.,0.,0.,0.,0.,0.,0.,0.,0.,0.,0.,0.453771,0.145728,0.,0.,0.0.,0.,0.,0.,0.,0.516877,0.516877,0.,0.,0.,0.560743,0.,0.,0.,0.,0.,0.,0.,0.,0.,0.,0.,0.,0.453771,0.145728,0.,0.,0.0.,0.,0.,0.,0.,0.,0.,0.560743,0.,0.,0.,0.,0.,0.,0.145728,0.,0.,0.0.,0.,0.,0.,0.,0.516877,0.516877,0.,0.,0.,0.560743,0.,0.,0.,0.,0.,0.,0.,0.,0.,0.,0.,0.,0.453771,0.145728,0.,0.,0.0.,0.,0.,0.,0.,0.516877,0.516877,0.,0.,0.,0.560743,0.,0.,0.,0.,0.,0.,0.,0.,0.,0.,0.,0.,0.,0.453771,0.145728,0.,0.,0.0.,0.,0.,0.,0.,0.516877,0.516877,0.,0.,0.,0.560743,0.,0.,0.,0.,0.,0.,0.,0.,0.,0.,0.,0.,0.,0.453771,0.145728,0.,0.,0.0.,0.,0.,0.,0.,0.516877,0.516877,0.,0.,0.,0.560743,0.,0.,0.,0.,0.,0.,0.,0.,0.,0.,0.,0.,0.,0.453771,0.145728,0.,0.,0.0.0.0.0.0.0.144211,0.,0.,0.,0.,0.,0.,0.0.433659,0.,0.,0.,0.,0.432156,0.,0.,0.,0.,0.,0.,0.,0.,0.,0.,0.4864260.433659,0.,0.,0.,0.,0.432156,0.,0.,0.,0.,0.,0.,0.,0.,0.,0.,0.4864260.433659,0.,0.,0.,0.,0.432156,0.,0.,0.,0.,0.,0.,0.,0.,0.,0.,0.4864260.388687,0.,0.,0.,0.,0.,0.779386,0.403903,0.,0.,0.,0.,0.,0.,0.977994,0.0.,0.,0.,0.,0.,0.,0.,0.560743,0.,0.,0.,0.,0.,0.,0.145728,0.,0.,0.0.,0.0.,0.0.,0.,0.,0.,0.,0.516877,0.516877,0.,0.,0.,0.560743,0.,0.,0.,0.,0.,0.,0.,0.,0.,0.,0.,0.,0.453771,0.145728,0.,0.,0.0.0.,0.,0.,0.,0.,0.516877,0.516877,0.,0.,0.,0.560743,0.,0.,0.,0.,0.,0.,0.,0.,0.,0.,0.,0.,0.453771,0.145728,0.,0.,0.0.0.433659,0.,0.,0.516877,0.432156,0.,0.,0.,0.453771,0.,0.,0.,0.,0.,0.,0.4864260.433659,0.,0.,0.516877,0.516877,0.432156,0.,0.,0.,0.453771,0.,0.,0.,0.,0.,0.,0.4864260.433659,0.,0.,0.516877,0.432156,0.,0.,0.,0.453771,0.,0.,0.,0.,0.,0.,0.4864260.433659,0.,0.,0.516877,0.516877,0.432156,0.,0.,0.,0.453771,0.,0.,0.,0.,0.,0.,0.4864260.433659,0.,0.,0.516877,0.432156,0.,0.,0.,0.453771,0.,0.,0.,0.,0.,0.,0.4864260.433659,0.,0.,0.516877,0.516877,0.432156,0.,0.,0.,0.453771,0.,0.,0.,0.,0.,0.,0.4864260.0.0.428884,0.,0.,0.,0.,0.,0.,0.,0.0.388687,0.,0.,0.,0.,0.,0.779386,0.403903,0.,0.,0.,0.,0.,0.,0.977994,0.0.0.,0.7747660.144211,0.,0.,0.,0.0.0.,0.516877,0.,0.,0.,0.4537710.433659,0.,0.,0.,0.,0.432156,0.,0.,0.,0.,0.,0.,0.,0.,0.,0.,0.4864260.428884,0.,0.,0.,0.,0.,0.,0.,0.0.433659,0.,0.,0.,0.,0.432156,0.,0.,0.,0.,0.,0.,0.,0.,0.,0.,0.4864260.428884,0.,0.,0.,0.,0.,0.,0.,0.0.428884,0.,0.,0.,0.,0.,0.,0.,0.0.0.,0.,0.,0.,0.,0.0.428884,0.,0.,0.,0.,0.,0.,0.,0.0.,0.,0.,0.,0.,0.0.433659,0.,0.,0.516877,0.432156,0.,0.,0.,0.453771,0.,0.,0.,0.,0.,0.,0.4864260.433659,0.,0.,0.516877,0.516877,0.432156,0.,0.,0.,0.453771,0.,0.,0.,0.,0.,0.,0.4864260.433659,0.,0.,0.516877,0.432156,0.,0.,0.,0.453771,0.,0.,0.,0.,0.,0.,0.4864260.433659,0.,0.,0.516877,0.516877,0.432156,0.,0.,0.,0.453771,0.,0.,0.,0.,0.,0.,0.4864260.,0.,0.,0.,0.,0.516877,0.516877,0.,0.,0.,0.560743,0.,0.,0.,0.,0.,0.,0.,0.,0.,0.,0.,0.,0.,0.453771,0.145728,0.,0.,0.0.388687,0.,0.,0.,0.,0.,0.779386,0.403903,0.,0.,0.,0.,0.,0.,0.977994,0.0.388687,0.,0.,0.,0.,0.,0.779386,0.403903,0.,0.,0.,0.,0.,0.,0.977994,0.0.,0.,0.,0.,0.,0.516877,0.516877,0.,0.,0.,0.560743,0.,0.,0.,0.,0.,0.,0.,0.,0.,0.,0.,0.,0.,0.453771,0.145728,0.,0.,0.0.,0.,0.,0.,0.,0.516877,0.516877,0.,0.,0.,0.560743,0.,0.,0.,0.,0.,0.,0.,0.,0.,0.,0.,0.,0.453771,0.145728,0.,0.,0.0.,0.,0.,0.,0.,0.516877,0.516877,0.,0.,0.,0.560743,0.,0.,0.,0.,0.,0.,0.,0.,0.,0.,0.,0.,0.,0.453771,0.145728,0.,0.,0.0.,0.,0.,0.,0.,0.516877,0.516877,0.,0.,0.,0.560743,0.,0.,0.,0.,0.,0.,0.,0.,0.,0.,0.,0.,0.453771,0.145728,0.,0.,0.0.144211,0.,0.,0.,0.0.,0.7747660.433659,0.,0.,0.516877,0.516877,0.432156,0.,0.,0.,0.453771,0.,0.,0.,0.,0.,0.,0.4864260.433659,0.,0.,0.,0.,0.432156,0.,0.,0.,0.,0.,0.,0.,0.,0.,0.,0.4864260.433659,0.,0.,0.,0.,0.432156,0.,0.,0.,0.,0.,0.,0.,0.,0.,0.,0.4864260.,0.516877,0.,0.,0.,0.,0.4537710.433659,0.,0.,0.516877,0.432156,0.,0.,0.,0.453771,0.,0.,0.,0.,0.,0.,0.4864260.433659,0.,0.,0.516877,0.432156,0.,0.,0.,0.453771,0.,0.,0.,0.,0.,0.,0.4864260.433659,0.,0.,0.516877,0.516877,0.432156,0.,0.,0.,0.453771,0.,0.,0.,0.,0.,0.,0.4864260.433659,0.,0.,0.516877,0.516877,0.432156,0.,0.,0.,0.453771,0.,0.,0.,0.,0.,0.,0.4864260.,0.,0.,0.,0.,0.516877,0.516877,0.,0.,0.,0.560743,0.,0.,0.,0.,0.,0.,0.,0.,0.,0.,0.,0.,0.,0.453771,0.145728,0.,0.,0.0.433659,0.,0.,0.,0.,0.432156,0.,0.,0.,0.,0.,0.,0.,0.,0.,0.,0.4864260.,0.516877,0.,0.,0.,0.4537710.433659,0.,0.,0.516877,0.432156,0.,0.,0.,0.453771,0.,0.,0.,0.,0.,0.,0.486426|0.,0.,1.219021,0.,1.219021,0.110111,0.,0.190433,0.,0.,0.,1.047577,0.,0.,0.,0.0.,0.,1.219021,0.,1.219021,0.110111,0.,0.190433,0.,0.,0.,1.047577,0.,0.,0.,0.1.219021,0.,1.219021,0.,1.047577,0.,0.,0.,0.,0.,0.,0.,0.0.,0.,1.219021,0.,1.219021,0.110111,0.,0.190433,0.,0.,0.,1.047577,0.,0.,0.,0.0.,0.,1.219021,0.,1.219021,0.110111,0.,0.190433,0.,0.,1.047577,0.,0.,0.,0.0.,0.,1.219021,0.,1.219021,0.110111,0.,0.190433,0.,0.,1.047577,0.,0.,0.,0.0.,0.,1.219021,0.,1.219021,0.110111,0.,0.190433,0.,0.,1.047577,0.,0.,0.,0.0.,0.,0.190433,0.,0.,0.0.,0.,1.219021,0.,1.219021,0.110111,0.,0.190433,0.,0.,1.047577,0.,0.,0.,0.0.,0.,1.219021,0.,1.219021,0.110111,0.,0.190433,0.,0.,0.,1.047577,0.,0.,0.,0.0.,0.,1.219021,0.,1.219021,0.110111,0.,0.190433,0.,0.,0.,1.047577,0.,0.,0.,0.0.,0.,1.219021,0.,1.219021,0.110111,0.,0.190433,0.,0.,0.,1.047577,0.,0.,0.,0.1.219021,0.,1.219021,0.,1.047577,0.,0.,0.,0.,0.,0.,0.,0.1.219021,0.,1.219021,0.,1.047577,0.,0.,0.,0.,0.,0.,0.,0.1.219021,0.,1.219021,0.,1.047577,0.,0.,0.,0.,0.,0.,0.,0.0.,0.,0.,0.,0.0.,0.,0.190433,0.,0.,0.0.,0.,0.0.0.,0.,1.219021,0.,1.219021,0.110111,0.,0.190433,0.,0.,1.047577,0.,0.,0.,0.0.,0.,1.219021,0.,1.219021,0.110111,0.,0.190433,0.,0.,1.047577,0.,0.,0.,0.1.219021,0.,1.047577,0.,0.,0.,0.,0.,0.,0.,0.1.219021,0.,1.219021,0.110111,1.047577,0.,0.,0.,0.,0.,0.,0.,0.1.219021,0.,1.047577,0.,0.,0.,0.,0.,0.,0.,0.1.219021,0.,1.219021,0.110111,1.047577,0.,0.,0.,0.,0.,0.,0.,0.1.219021,0.,1.047577,0.,0.,0.,0.,0.,0.,0.,0.1.219021,0.,1.219021,0.110111,1.047577,0.,0.,0.,0.,0.,0.,0.,0.0.,0.0.,0.,0.,0.,0.0.1.219021,0.,1.047577,0.724491,0.154737,0.,0.1.219021,0.,1.219021,0.,1.047577,0.,0.,0.,0.,0.,0.,0.,0.0.,0.1.219021,0.,1.219021,0.,1.047577,0.,0.,0.,0.,0.,0.,0.,0.0.,0.0.,0.0.,0.0.,0.0.,0.0.,0.0.,0.0.,0.0.,0.1.219021,0.,1.047577,0.,0.,0.,0.,0.,0.,0.,0.1.219021,0.,1.219021,0.110111,1.047577,0.,0.,0.,0.,0.,0.,0.,0.1.219021,0.,1.047577,0.,0.,0.,0.,0.,0.,0.,0.1.219021,0.,1.219021,0.110111,1.047577,0.,0.,0.,0.,0.,0.,0.,0.0.,0.,1.219021,0.,1.219021,0.110111,0.,0.190433,0.,0.,0.,1.047577,0.,0.,0.,0.0.,0.,0.,0.,0.0.,0.,0.,0.,0.0.,0.,1.219021,0.,1.219021,0.110111,0.,0.190433,0.,0.,0.,1.047577,0.,0.,0.,0.0.,0.,1.219021,0.,1.219021,0.110111,0.,0.190433,0.,0.,1.047577,0.,0.,0.,0.0.,0.,1.219021,0.,1.219021,0.110111,0.,0.190433,0.,0.,0.,1.047577,0.,0.,0.,0.0.,0.,1.219021,0.,1.219021,0.110111,0.,0.190433,0.,0.,1.047577,0.,0.,0.,0.0.1.219021,0.,1.219021,0.110111,1.047577,0.,0.,0.,0.,0.,0.,0.,0.1.219021,0.,1.219021,0.,1.047577,0.,0.,0.,0.,0.,0.,0.,0.1.219021,0.,1.219021,0.,1.047577,0.,0.,0.,0.,0.,0.,0.,0.1.219021,0.,1.047577,0.,0.1.219021,0.,1.047577,0.,0.,0.,0.,0.,0.,0.,0.1.219021,0.,1.047577,0.,0.,0.,0.,0.,0.,0.,0.1.219021,0.,1.219021,0.110111,1.047577,0.,0.,0.,0.,0.,0.,0.,0.1.219021,0.,1.219021,0.110111,1.047577,0.,0.,0.,0.,0.,0.,0.,0.0.,0.,1.219021,0.,1.219021,0.110111,0.,0.190433,0.,0.,0.,1.047577,0.,0.,0.,0.1.219021,0.,1.219021,0.,1.047577,0.,0.,0.,0.,0.,0.,0.,0.1.219021,0.,1.047577,0.724491,0.154737,0.,0.1.219021,0.,1.047577,0.,0.,0.,0.,0.,0.,0.,0.|0.,0.,0.,0.,0.06808,0.06808,0.,0.,0.,0.,0.,0.,0.,0.470903,0.,0.,0.,0.,0.,0.590297,0.,0.,0.,0.,0.,0.,0.,0.0.,0.,0.,0.,0.06808,0.06808,0.,0.,0.,0.,0.,0.,0.,0.470903,0.,0.,0.,0.,0.,0.590297,0.,0.,0.,0.,0.,0.,0.,0.0.,0.410748,0.,0.,0.,0.,0.,0.329570.118669,0.0423480.118669,0.0423480.,0.,0.,0.,0.06808,0.06808,0.,0.,0.,0.,0.,0.,0.,0.470903,0.,0.,0.,0.,0.,0.590297,0.,0.,0.,0.,0.,0.,0.,0.0.,0.,0.,0.,0.06808,0.06808,0.,0.,0.,0.,0.,0.,0.,0.470903,0.,0.,0.,0.,0.590297,0.,0.,0.,0.,0.,0.,0.,0.0.,0.,0.,0.,0.06808,0.06808,0.,0.,0.,0.,0.,0.,0.,0.470903,0.,0.,0.,0.,0.590297,0.,0.,0.,0.,0.,0.,0.,0.0.2981630.,0.,0.,0.,0.06808,0.06808,0.,0.,0.,0.,0.,0.,0.,0.470903,0.,0.,0.,0.,0.590297,0.,0.,0.,0.,0.,0.,0.,0.0.,0.309523,0.,0.,0.06808,0.,0.,0.,0.,0.,0.,0.,0.,0.,0.590297,0.,0.,0.,0.,0.0.,0.,0.,0.,0.06808,0.06808,0.,0.,0.,0.,0.,0.,0.,0.470903,0.,0.,0.,0.,0.590297,0.,0.,0.,0.,0.,0.,0.,0.0.2981630.2981630.2981630.,0.,0.,0.,0.06808,0.06808,0.,0.,0.,0.,0.,0.,0.,0.470903,0.,0.,0.,0.,0.,0.590297,0.,0.,0.,0.,0.,0.,0.,0.0.,0.,0.,0.,0.06808,0.06808,0.,0.,0.,0.,0.,0.,0.,0.470903,0.,0.,0.,0.,0.,0.590297,0.,0.,0.,0.,0.,0.,0.,0.0.,0.,0.,0.,0.06808,0.06808,0.,0.,0.,0.,0.,0.,0.,0.470903,0.,0.,0.,0.,0.,0.590297,0.,0.,0.,0.,0.,0.,0.,0.0.118669,0.0423480.118669,0.0423480.118669,0.0423480.118669,0.0423480.118669,0.0423480.309523,0.,0.,0.,0.,0.,0.,0.,0.428868,0.0.,0.410748,0.,0.,0.,0.,0.,0.329570.,0.410748,0.,0.,0.,0.,0.,0.329570.,0.410748,0.,0.,0.,0.,0.,0.329570.,0.147368,0.,0.,0.469631,1.313862,0.479412,0.,0.,0.,0.,0.,0.,0.,0.,0.300153,0.2233390.,0.309523,0.,0.,0.06808,0.,0.,0.,0.,0.,0.,0.,0.,0.,0.590297,0.,0.,0.,0.,0.0.,0.0.,0.0.,0.,0.,0.,0.06808,0.06808,0.,0.,0.,0.,0.,0.,0.,0.470903,0.,0.,0.,0.,0.590297,0.,0.,0.,0.,0.,0.,0.,0.0.0423480.,0.,0.,0.,0.06808,0.06808,0.,0.,0.,0.,0.,0.,0.,0.470903,0.,0.,0.,0.,0.590297,0.,0.,0.,0.,0.,0.,0.,0.0.0423480.096413,0.410748,0.06808,0.129278,0.,0.,0.,0.329570.096413,0.06808,0.129278,0.,0.,0.,0.329570.096413,0.410748,0.06808,0.129278,0.,0.,0.,0.329570.096413,0.06808,0.129278,0.,0.,0.,0.329570.096413,0.410748,0.06808,0.129278,0.,0.,0.,0.329570.096413,0.06808,0.129278,0.,0.,0.,0.329570.118669,0.0423480.0423480.,0.,0.,0.,0.,0.309072,0.,0.,0.,0.0.,0.147368,0.,0.,0.469631,1.313862,0.479412,0.,0.,0.,0.,0.,0.,0.,0.,0.300153,0.2233390.0423480.,0.469631,0.589899,0.0.309523,0.,0.,0.147368,0.,0.2233390.0423480.06808,0.,0.301156,0.,0.,0.,0.0.,0.410748,0.,0.,0.,0.,0.,0.329570.,0.,0.,0.,0.,0.309072,0.,0.,0.,0.0.,0.410748,0.,0.,0.,0.,0.,0.329570.,0.,0.,0.,0.,0.309072,0.,0.,0.,0.0.,0.,0.,0.,0.,0.309072,0.,0.,0.,0.0.0423480.,0.,0.309072,0.,0.,0.,0.0.,0.,0.,0.,0.,0.309072,0.,0.,0.,0.0.,0.,0.309072,0.,0.,0.,0.0.096413,0.410748,0.06808,0.129278,0.,0.,0.,0.329570.096413,0.06808,0.129278,0.,0.,0.,0.329570.096413,0.410748,0.06808,0.129278,0.,0.,0.,0.329570.096413,0.06808,0.129278,0.,0.,0.,0.329570.,0.,0.,0.,0.06808,0.06808,0.,0.,0.,0.,0.,0.,0.,0.470903,0.,0.,0.,0.,0.,0.590297,0.,0.,0.,0.,0.,0.,0.,0.0.2981630.,0.147368,0.,0.,0.469631,1.313862,0.479412,0.,0.,0.,0.,0.,0.,0.,0.,0.300153,0.2233390.,0.147368,0.,0.,0.469631,1.313862,0.479412,0.,0.,0.,0.,0.,0.,0.,0.,0.300153,0.2233390.,0.,0.,0.,0.06808,0.06808,0.,0.,0.,0.,0.,0.,0.,0.470903,0.,0.,0.,0.,0.,0.590297,0.,0.,0.,0.,0.,0.,0.,0.0.,0.,0.,0.,0.06808,0.06808,0.,0.,0.,0.,0.,0.,0.,0.470903,0.,0.,0.,0.,0.590297,0.,0.,0.,0.,0.,0.,0.,0.0.,0.,0.,0.,0.06808,0.06808,0.,0.,0.,0.,0.,0.,0.,0.470903,0.,0.,0.,0.,0.,0.590297,0.,0.,0.,0.,0.,0.,0.,0.0.,0.,0.,0.,0.06808,0.06808,0.,0.,0.,0.,0.,0.,0.,0.470903,0.,0.,0.,0.,0.590297,0.,0.,0.,0.,0.,0.,0.,0.0.309523,0.,0.,0.147368,0.,0.2233390.,0.469631,0.589899,0.0.096413,0.06808,0.129278,0.,0.,0.,0.329570.,0.410748,0.,0.,0.,0.,0.,0.329570.,0.410748,0.,0.,0.,0.,0.,0.329570.06808,0.,0.,0.,0.0.096413,0.410748,0.06808,0.129278,0.,0.,0.,0.329570.096413,0.410748,0.06808,0.129278,0.,0.,0.,0.329570.096413,0.06808,0.129278,0.,0.,0.,0.329570.096413,0.06808,0.129278,0.,0.,0.,0.329570.,0.,0.,0.,0.06808,0.06808,0.,0.,0.,0.,0.,0.,0.,0.470903,0.,0.,0.,0.,0.,0.590297,0.,0.,0.,0.,0.,0.,0.,0.0.,0.410748,0.,0.,0.,0.,0.,0.329570.06808,0.,0.301156,0.,0.,0.,0.0.096413,0.410748,0.06808,0.129278,0.,0.,0.,0.32957
D|0.,0.,0.,0.,1.942212,2.463312,2.402595,2.368382,1.839212,0.,0.,2.2748310.,0.,0.,0.,1.942212,2.463312,2.402595,2.368382,1.839212,0.,0.,2.2748310.,0.,0.,0.,0.,0.,0.,0.,0.,0.,0.,0.,0.,0.,0.,0.,0.,0.,0.,0.,2.227862,0.,0.,0.,0.,0.,0.,0.,0.,0.,0.,0.,1.909447,1.09182,0.,1.192024,0.,0.,0.,0.,1.942212,1.942212,0.,0.,1.538823,1.538823,0.,0.,0.,2.090356,0.,0.,0.,0.,0.,0.,2.203598,2.203598,2.203598,0.,0.,1.11479,0.,0.,2.463312,0.,1.672006,2.402595,2.402595,2.368382,1.839212,0.,0.,0.,0.,1.881904,0.,0.,0.,0.,0.,0.,0.,0.,2.274831,1.679482,0.,1.477518,0.,0.,0.,0.,1.6122,0.,0.,0.,0.,0.,0.,0.,0.,1.167143,0.,0.,0.,1.72096,0.,0.,1.954524,1.071911,0.,0.,0.,0.,0.,0.,0.,0.,0.,0.,0.,0.,0.,0.,0.,0.,0.,0.,0.,0.,0.,0.,0.,0.,0.,0.,1.940579,2.207249,0.,0.,0.993333,2.548785,0.,0.,1.268345,0.,0.,0.,1.709226,0.,0.,2.567453,0.,2.567453,0.,0.,0.,0.,0.,0.,0.,0.,0.,0.,0.,0.,0.,0.,0.,0.,0.,0.,0.,0.,0.,0.,0.,0.,0.,0.,0.,0.,0.,0.,0.,0.,0.,0.,0.,0.,0.,0.,0.,0.,0.,0.,0.,0.818707,0.,0.,0.,0.,0.,0.,0.,0.,1.697999,0.,0.,0.,1.271824,0.0.,0.,0.,0.,1.942212,2.463312,2.402595,2.368382,1.839212,0.,0.,2.2748310.,0.,0.,0.,1.942212,2.463312,2.402595,2.368382,1.839212,0.,0.,2.2748310.,0.,0.,0.,0.,0.,0.,0.,0.,0.,0.,0.,0.,0.,0.,0.,0.,0.,0.,0.,2.227862,0.,0.,0.,0.,0.,0.,0.,0.,0.,0.,0.,1.909447,1.09182,0.,1.192024,0.,0.,0.,0.,1.942212,1.942212,0.,0.,1.538823,1.538823,0.,0.,0.,2.090356,0.,0.,0.,0.,0.,0.,2.203598,2.203598,2.203598,0.,0.,1.11479,0.,0.,2.463312,0.,1.672006,2.402595,2.402595,2.368382,1.839212,0.,0.,0.,0.,1.881904,0.,0.,0.,0.,0.,0.,0.,0.,2.274831,1.679482,0.,1.477518,0.,0.,0.,0.,1.6122,0.,0.,0.,0.,0.,0.,0.,0.,1.167143,0.,0.,0.,1.72096,0.,0.,1.954524,1.071911,0.,0.,0.,0.,0.,0.,0.,0.,0.,0.,0.,0.,0.,0.,0.,0.,0.,0.,0.,0.,0.,0.,0.,0.,0.,0.,1.940579,2.207249,0.,0.,0.993333,2.548785,0.,0.,1.268345,0.,0.,0.,1.709226,0.,0.,2.567453,0.,2.567453,0.,0.,0.,0.,0.,0.,0.,0.,0.,0.,0.,0.,0.,0.,0.,0.,0.,0.,0.,0.,0.,0.,0.,0.,0.,0.,0.,0.,0.,0.,0.,0.,0.,0.,0.,0.,0.,0.,0.,0.,0.,0.,0.,0.818707,0.,0.,0.,0.,0.,0.,0.,0.,1.697999,0.,0.,0.,1.271824,0.2.017488,0.,1.956794,1.942212,0.,0.,0.,0.,0.,1.997118,0.,2.463312,0.,1.407873,0.,1.679482,1.477518,0.,0.,0.,0.,0.,0.,0.,0.,0.,0.,0.,0.,0.,0.,0.,0.,0.0.,0.,1.748739,2.463312,0.,0.,0.,0.,0.,0.,1.152125,0.,0.,0.,0.,1.7060040.,0.,1.748739,2.463312,0.,0.,0.,0.,0.,0.,1.152125,0.,0.,0.,0.,1.7060040.,0.,0.,0.,1.942212,2.463312,2.402595,2.368382,1.839212,0.,0.,2.2748310.,0.,0.,0.,1.942212,2.463312,2.402595,2.368382,1.839212,0.,0.,2.2748310.,0.,0.,0.,1.942212,2.463312,2.402595,2.368382,1.839212,0.,0.,2.2748310.,0.,0.,0.,0.,0.,0.,1.942212,2.463312,2.402595,2.368382,1.839212,0.,0.,2.2748310.,0.,0.,0.,0.,0.,0.,0.,0.,0.,0.,0.,0.,0.,0.,0.,0.,0.,0.,0.,2.227862,0.,0.,0.,0.,0.,0.,0.,0.,0.,0.,0.,1.909447,1.09182,0.,1.192024,0.,0.,0.,0.,1.942212,1.942212,0.,0.,1.538823,1.538823,0.,0.,0.,2.090356,0.,0.,0.,0.,0.,0.,2.203598,2.203598,2.203598,0.,0.,1.11479,0.,0.,2.463312,0.,1.672006,2.402595,2.402595,2.368382,1.839212,0.,0.,0.,0.,1.881904,0.,0.,0.,0.,0.,0.,0.,0.,2.274831,1.679482,0.,1.477518,0.,0.,0.,0.,1.6122,0.,0.,0.,0.,0.,0.,0.,0.,1.167143,0.,0.,0.,1.72096,0.,0.,1.954524,1.071911,0.,0.,0.,0.,0.,0.,0.,0.,0.,0.,0.,0.,0.,0.,0.,0.,0.,0.,0.,0.,0.,0.,0.,0.,0.,0.,1.940579,2.207249,0.,0.,0.993333,2.548785,0.,0.,1.268345,0.,0.,0.,1.709226,0.,0.,2.567453,0.,2.567453,0.,0.,0.,0.,0.,0.,0.,0.,0.,0.,0.,0.,0.,0.,0.,0.,0.,0.,0.,0.,0.,0.,0.,0.,0.,0.,0.,0.,0.,0.,0.,0.,0.,0.,0.,0.,0.,0.,0.,0.,0.,0.,0.,0.818707,0.,0.,0.,0.,0.,0.,0.,0.,1.697999,0.,0.,0.,1.271824,0.0.,0.,0.,0.,0.,0.,0.,0.,0.,0.,0.,0.,0.,0.,0.,0.,0.,2.227862,0.,0.,0.,0.,0.,0.,0.,0.,0.,0.,0.,1.909447,0.,1.192024,0.,1.942212,1.942212,0.,1.538823,1.538823,0.,0.,0.,2.090356,0.,0.,0.,0.,2.203598,2.203598,1.11479,0.,1.11479,0.,0.,2.463312,0.,1.672006,2.402595,2.402595,2.368382,1.839212,0.,0.,0.,0.,1.881904,0.,0.,0.,0.,0.,0.,2.274831,1.679482,0.,1.477518,1.6122,0.,0.,0.,0.,0.,0.,0.,0.,0.,0.,0.,1.042484,1.167143,0.,0.,0.,1.72096,0.,0.,1.954524,1.071911,0.,0.,0.,0.,0.,0.,0.,0.,0.,0.,0.,0.,0.,0.,0.,0.,0.,0.,0.,0.,0.,0.,0.,1.940579,2.207249,0.,0.,0.993333,2.548785,0.,0.,1.268345,0.,0.,0.,1.709226,0.,0.,2.567453,0.,2.567453,0.,0.,0.,0.,0.,0.,0.,0.,0.,0.,0.,0.,0.,0.,0.,0.,0.,0.,0.,0.,0.,0.,0.,0.,0.,0.,0.,0.,0.,0.,0.,0.,0.,0.,0.,0.,0.,0.,0.,0.,0.,1.697999,0.,0.,0.,1.271824,0.0.,0.,0.,0.,0.,0.,0.,0.,0.,0.,0.,0.,0.,0.,0.,0.,0.,2.227862,0.,0.,0.,0.,0.,0.,0.,0.,0.,0.,0.,1.909447,0.,1.192024,0.,1.942212,1.942212,0.,1.538823,1.538823,0.,0.,0.,2.090356,0.,0.,0.,0.,2.203598,2.203598,1.11479,0.,1.11479,0.,0.,2.463312,0.,1.672006,2.402595,2.402595,2.368382,1.839212,0.,0.,0.,0.,1.881904,0.,0.,0.,0.,0.,0.,2.274831,1.679482,0.,1.477518,1.6122,0.,0.,0.,0.,0.,0.,0.,0.,0.,0.,0.,1.042484,1.167143,0.,0.,0.,1.72096,0.,0.,1.954524,1.071911,0.,0.,0.,0.,0.,0.,0.,0.,0.,0.,0.,0.,0.,0.,0.,0.,0.,0.,0.,0.,0.,0.,0.,1.940579,2.207249,0.,0.,0.993333,2.548785,0.,0.,1.268345,0.,0.,0.,1.709226,0.,0.,2.567453,0.,2.567453,0.,0.,0.,0.,0.,0.,0.,0.,0.,0.,0.,0.,0.,0.,0.,0.,0.,0.,0.,0.,0.,0.,0.,0.,0.,0.,0.,0.,0.,0.,0.,0.,0.,0.,0.,0.,0.,0.,0.,0.,0.,1.697999,0.,0.,0.,1.271824,0.1.839212,0.,0.,0.,0.,0.,0.0.,0.,0.,0.,0.,0.,0.,0.,0.,0.,0.,0.,0.,0.,0.,0.,0.,2.227862,0.,0.,0.,0.,0.,0.,0.,0.,0.,0.,0.,1.909447,0.,1.192024,0.,1.942212,1.942212,0.,0.,1.538823,1.538823,0.,0.,0.,2.090356,0.,0.,0.,0.,2.203598,2.203598,1.11479,0.,1.11479,0.,0.,2.463312,0.,1.672006,2.402595,2.402595,2.368382,1.839212,0.,0.,0.,0.,1.881904,0.,0.,0.,0.,0.,0.,2.274831,1.679482,0.,1.477518,1.6122,0.,0.,0.,0.,0.,0.,0.,0.,0.,0.,0.,1.042484,1.167143,0.,0.,0.,1.72096,0.,0.,1.954524,1.071911,0.,0.,0.,0.,0.,0.,0.,0.,0.,0.,0.,0.,0.,0.,0.,0.,0.,0.,0.,0.,0.,0.,0.,1.940579,2.207249,0.,0.,0.993333,2.548785,0.,0.,1.268345,0.,0.,0.,1.709226,0.,0.,2.567453,0.,2.567453,0.,0.,0.,0.,0.,0.,0.,0.,0.,0.,0.,0.,0.,0.,0.,0.,0.,0.,0.,0.,0.,0.,0.,0.,0.,0.,0.,0.,0.,0.,0.,0.,0.,0.,0.,0.,0.,0.,0.,0.,0.,1.697999,0.,0.,0.,1.271824,0.0.,0.,0.,0.,0.,0.,0.,0.,0.,0.,0.,0.,0.,0.,0.,0.,0.,2.227862,0.,0.,0.,0.,0.,0.,0.,0.,0.,0.,0.,1.909447,0.,0.,1.942212,1.942212,0.,1.538823,0.,0.,0.,2.090356,0.,0.,0.,0.,2.203598,2.203598,2.463312,2.402595,2.368382,1.839212,0.,0.,1.881904,0.,0.,0.,0.,0.,0.,0.,0.,2.274831,1.679482,0.,0.,0.,0.,0.,0.,0.,0.,0.,1.167143,0.,0.,0.,1.72096,0.,0.,1.954524,1.071911,0.,0.,0.,0.,0.,0.,0.,0.,0.,0.,0.,0.,0.,0.,0.,0.,0.,0.,0.,1.940579,2.207249,0.,0.,2.548785,0.,0.,0.,1.268345,0.,0.,0.,0.,0.,2.567453,0.,0.,0.,0.,0.,0.,0.,0.,0.,0.,0.,0.,0.,0.,0.,0.,0.,0.,0.,0.,0.,0.,0.,0.,0.,0.,0.,0.,0.,0.,0.,1.697999,0.,0.,0.,0.,0.,1.271824,0.0.,0.,0.,0.,0.,0.,0.,0.,0.,0.,0.,0.,0.,0.,0.,0.,0.,2.227862,0.,0.,0.,0.,0.,0.,0.,0.,0.,0.,0.,1.909447,0.,1.192024,0.,1.942212,1.942212,0.,0.,1.538823,1.538823,0.,0.,0.,2.090356,0.,0.,0.,0.,2.203598,2.203598,1.11479,0.,1.11479,0.,0.,2.463312,0.,1.672006,2.402595,2.402595,2.368382,1.839212,0.,0.,0.,0.,1.881904,0.,0.,0.,0.,0.,0.,2.274831,1.679482,0.,1.477518,1.6122,0.,0.,0.,0.,0.,0.,0.,0.,0.,0.,0.,1.042484,1.167143,0.,0.,0.,1.72096,0.,0.,1.954524,1.071911,0.,0.,0.,0.,0.,0.,0.,0.,0.,0.,0.,0.,0.,0.,0.,0.,0.,0.,0.,0.,0.,0.,0.,1.940579,2.207249,0.,0.,0.993333,2.548785,0.,0.,1.268345,0.,0.,0.,1.709226,0.,0.,2.567453,0.,2.567453,0.,0.,0.,0.,0.,0.,0.,0.,0.,0.,0.,0.,0.,0.,0.,0.,0.,0.,0.,0.,0.,0.,0.,0.,0.,0.,0.,0.,0.,0.,0.,0.,0.,0.,0.,0.,0.,0.,0.,0.,0.,1.697999,0.,0.,0.,1.271824,0.1.839212,0.,0.,0.,0.,0.,0.1.839212,0.,0.,0.,0.,0.,0.1.839212,0.,0.,0.,0.,0.,0.0.,0.,0.,0.,0.,0.,0.,0.,0.,0.,0.,0.,0.,0.,0.,0.,0.,0.,0.,0.,2.227862,0.,0.,0.,0.,0.,0.,0.,0.,0.,0.,0.,1.909447,1.09182,0.,1.192024,0.,0.,0.,0.,1.942212,1.942212,0.,0.,1.538823,1.538823,0.,0.,0.,2.090356,0.,0.,0.,0.,0.,0.,2.203598,2.203598,2.203598,0.,0.,1.11479,0.,0.,2.463312,0.,1.672006,2.402595,2.402595,2.368382,1.839212,0.,0.,0.,0.,1.881904,0.,0.,0.,0.,0.,0.,0.,0.,2.274831,1.679482,0.,1.477518,0.,0.,0.,0.,1.6122,0.,0.,0.,0.,0.,0.,0.,0.,1.167143,0.,0.,0.,1.72096,0.,0.,1.954524,1.071911,0.,0.,0.,0.,0.,0.,0.,0.,0.,0.,0.,0.,0.,0.,0.,0.,0.,0.,0.,0.,0.,0.,0.,0.,0.,0.,1.940579,2.207249,0.,0.,0.993333,2.548785,0.,0.,1.268345,0.,0.,0.,1.709226,0.,0.,2.567453,0.,2.567453,0.,0.,0.,0.,0.,0.,0.,0.,0.,0.,0.,0.,0.,0.,0.,0.,0.,0.,0.,0.,0.,0.,0.,0.,0.,0.,0.,0.,0.,0.,0.,0.,0.,0.,0.,0.,0.,0.,0.,0.,0.,0.,0.,0.818707,0.,0.,0.,0.,0.,0.,0.,0.,1.697999,0.,0.,0.,1.271824,0.0.,0.,0.,0.,0.,0.,0.,0.,0.,0.,0.,0.,0.,0.,0.,0.,0.,0.,0.,0.,2.227862,0.,0.,0.,0.,0.,0.,0.,0.,0.,0.,0.,1.909447,1.09182,0.,1.192024,0.,0.,0.,0.,1.942212,1.942212,0.,0.,1.538823,1.538823,0.,0.,0.,2.090356,0.,0.,0.,0.,0.,0.,2.203598,2.203598,2.203598,0.,0.,1.11479,0.,0.,2.463312,0.,1.672006,2.402595,2.402595,2.368382,1.839212,0.,0.,0.,0.,1.881904,0.,0.,0.,0.,0.,0.,0.,0.,2.274831,1.679482,0.,1.477518,0.,0.,0.,0.,1.6122,0.,0.,0.,0.,0.,0.,0.,0.,1.167143,0.,0.,0.,1.72096,0.,0.,1.954524,1.071911,0.,0.,0.,0.,0.,0.,0.,0.,0.,0.,0.,0.,0.,0.,0.,0.,0.,0.,0.,0.,0.,0.,0.,0.,0.,0.,1.940579,2.207249,0.,0.,0.993333,2.548785,0.,0.,1.268345,0.,0.,0.,1.709226,0.,0.,2.567453,0.,2.567453,0.,0.,0.,0.,0.,0.,0.,0.,0.,0.,0.,0.,0.,0.,0.,0.,0.,0.,0.,0.,0.,0.,0.,0.,0.,0.,0.,0.,0.,0.,0.,0.,0.,0.,0.,0.,0.,0.,0.,0.,0.,0.,0.,0.818707,0.,0.,0.,0.,0.,0.,0.,0.,1.697999,0.,0.,0.,1.271824,0.0.,0.,0.,0.,0.,0.,0.,0.,0.,0.,0.,0.,0.,0.,0.,0.,0.,0.,0.,0.,2.227862,0.,0.,0.,0.,0.,0.,0.,0.,0.,0.,0.,1.909447,1.09182,0.,1.192024,0.,0.,0.,0.,1.942212,1.942212,0.,0.,1.538823,1.538823,0.,0.,0.,2.090356,0.,0.,0.,0.,0.,0.,2.203598,2.203598,2.203598,0.,0.,1.11479,0.,0.,2.463312,0.,1.672006,2.402595,2.402595,2.368382,1.839212,0.,0.,0.,0.,1.881904,0.,0.,0.,0.,0.,0.,0.,0.,2.274831,1.679482,0.,1.477518,0.,0.,0.,0.,1.6122,0.,0.,0.,0.,0.,0.,0.,0.,1.167143,0.,0.,0.,1.72096,0.,0.,1.954524,1.071911,0.,0.,0.,0.,0.,0.,0.,0.,0.,0.,0.,0.,0.,0.,0.,0.,0.,0.,0.,0.,0.,0.,0.,0.,0.,0.,1.940579,2.207249,0.,0.,0.993333,2.548785,0.,0.,1.268345,0.,0.,0.,1.709226,0.,0.,2.567453,0.,2.567453,0.,0.,0.,0.,0.,0.,0.,0.,0.,0.,0.,0.,0.,0.,0.,0.,0.,0.,0.,0.,0.,0.,0.,0.,0.,0.,0.,0.,0.,0.,0.,0.,0.,0.,0.,0.,0.,0.,0.,0.,0.,0.,0.,0.818707,0.,0.,0.,0.,0.,0.,0.,0.,1.697999,0.,0.,0.,1.271824,0.0.,0.,1.748739,2.463312,0.,0.,0.,0.,0.,0.,1.152125,0.,0.,0.,0.,1.7060040.,0.,1.748739,2.463312,0.,0.,0.,0.,0.,0.,1.152125,0.,0.,0.,0.,1.7060040.,0.,1.748739,2.463312,0.,0.,0.,0.,0.,0.,1.152125,0.,0.,0.,0.,1.7060040.,0.,1.748739,2.463312,0.,0.,0.,0.,0.,0.,1.152125,0.,0.,0.,0.,1.7060040.,0.,1.748739,2.463312,0.,0.,0.,0.,0.,0.,1.152125,0.,0.,0.,0.,1.7060040.,0.,0.,0.,0.,0.,0.,0.,0.,0.,0.,0.,0.,0.2.017488,0.,1.956794,1.942212,0.,0.,0.,0.,0.,1.997118,0.,2.463312,0.,1.407873,0.,1.679482,1.477518,0.,0.,0.,0.,0.,0.,0.,0.,0.,0.,0.,0.,0.,0.,0.,0.,0.0.,0.,0.,0.,1.942212,2.463312,2.402595,2.368382,1.839212,0.,0.,2.2748312.017488,0.,1.956794,1.942212,0.,0.,0.,0.,0.,1.997118,0.,2.463312,0.,1.407873,0.,1.679482,1.477518,0.,0.,0.,0.,0.,0.,0.,0.,0.,0.,0.,0.,0.,0.,0.,0.,0.2.017488,0.,1.956794,1.942212,0.,0.,0.,0.,0.,1.997118,0.,2.463312,0.,1.407873,0.,1.679482,1.477518,0.,0.,0.,0.,0.,0.,0.,0.,0.,0.,0.,0.,0.,0.,0.,0.,0.1.563339,0.,1.716775,0.,0.,0.,0.,0.,0.,0.,0.,0.,0.,0.,0.,0.,0.792154,0.,0.,0.,0.,0.,0.,0.,0.,0.,1.538823,1.308975,0.,0.,0.,0.,0.,1.205174,0.,0.,0.,0.,0.,1.867101,0.,0.,0.,0.,0.,0.,1.183203,0.,0.,0.,0.,0.,0.,0.,0.,1.484664,0.,1.982378,0.,0.,0.,0.,0.,0.,0.,0.,0.,0.0.,0.,0.,0.,0.,0.0.,0.,0.,0.,0.,0.,0.,0.,0.,0.,0.,0.,0.,0.,0.,0.,0.,2.227862,0.,0.,0.,0.,0.,0.,0.,0.,0.,0.,0.,1.909447,0.,0.,1.942212,1.942212,0.,1.538823,0.,0.,0.,2.090356,0.,0.,0.,0.,2.203598,2.203598,2.463312,2.402595,2.368382,1.839212,0.,0.,1.881904,0.,0.,0.,0.,0.,0.,0.,0.,2.274831,1.679482,0.,0.,0.,0.,0.,0.,0.,0.,0.,1.167143,0.,0.,0.,1.72096,0.,0.,1.954524,1.071911,0.,0.,0.,0.,0.,0.,0.,0.,0.,0.,0.,0.,0.,0.,0.,0.,0.,0.,0.,1.940579,2.207249,0.,0.,2.548785,0.,0.,0.,1.268345,0.,0.,0.,0.,0.,2.567453,0.,0.,0.,0.,0.,0.,0.,0.,0.,0.,0.,0.,0.,0.,0.,0.,0.,0.,0.,0.,0.,0.,0.,0.,0.,0.,0.,0.,0.,0.,0.,1.697999,0.,0.,0.,0.,0.,1.271824,0.0.,0.,0.,0.,0.,0.,0.,0.,0.,0.,0.,0.,0.,0.,0.,0.,0.,0.,0.,0.0.,0.,0.,0.,0.,0.,0.,0.,0.,0.,0.,0.,0.,0.0.,0.,0.,0.,1.942212,2.463312,2.402595,2.368382,1.839212,0.,0.,2.2748310.,0.,0.,0.,0.,0.,0.,0.,0.,0.,0.,0.,0.,0.,0.,0.,0.,2.227862,0.,0.,0.,0.,0.,0.,0.,0.,0.,0.,0.,1.909447,0.,1.192024,0.,1.942212,1.942212,0.,1.538823,1.538823,0.,0.,0.,2.090356,0.,0.,0.,0.,2.203598,2.203598,1.11479,0.,1.11479,0.,0.,2.463312,0.,1.672006,2.402595,2.402595,2.368382,1.839212,0.,0.,0.,0.,1.881904,0.,0.,0.,0.,0.,0.,2.274831,1.679482,0.,1.477518,1.6122,0.,0.,0.,0.,0.,0.,0.,0.,0.,0.,0.,1.042484,1.167143,0.,0.,0.,1.72096,0.,0.,1.954524,1.071911,0.,0.,0.,0.,0.,0.,0.,0.,0.,0.,0.,0.,0.,0.,0.,0.,0.,0.,0.,0.,0.,0.,0.,1.940579,2.207249,0.,0.,0.993333,2.548785,0.,0.,1.268345,0.,0.,0.,1.709226,0.,0.,2.567453,0.,2.567453,0.,0.,0.,0.,0.,0.,0.,0.,0.,0.,0.,0.,0.,0.,0.,0.,0.,0.,0.,0.,0.,0.,0.,0.,0.,0.,0.,0.,0.,0.,0.,0.,0.,0.,0.,0.,0.,0.,0.,0.,0.,1.697999,0.,0.,0.,1.271824,0.0.,0.,1.748739,2.463312,0.,0.,0.,0.,0.,1.152125,0.,0.,0.,0.,1.7060040.,0.,0.,0.,0.,0.,0.,0.,0.,0.,0.,0.,0.,0.,0.,0.,0.,2.227862,0.,0.,0.,0.,0.,0.,0.,0.,0.,0.,0.,1.909447,0.,1.192024,0.,1.942212,1.942212,0.,0.,1.538823,1.538823,0.,0.,0.,2.090356,0.,0.,0.,0.,2.203598,2.203598,1.11479,0.,1.11479,0.,0.,2.463312,0.,1.672006,2.402595,2.402595,2.368382,1.839212,0.,0.,0.,0.,1.881904,0.,0.,0.,0.,0.,0.,2.274831,1.679482,0.,1.477518,1.6122,0.,0.,0.,0.,0.,0.,0.,0.,0.,0.,0.,1.042484,1.167143,0.,0.,0.,1.72096,0.,0.,1.954524,1.071911,0.,0.,0.,0.,0.,0.,0.,0.,0.,0.,0.,0.,0.,0.,0.,0.,0.,0.,0.,0.,0.,0.,0.,1.940579,2.207249,0.,0.,0.993333,2.548785,0.,0.,1.268345,0.,0.,0.,1.709226,0.,0.,2.567453,0.,2.567453,0.,0.,0.,0.,0.,0.,0.,0.,0.,0.,0.,0.,0.,0.,0.,0.,0.,0.,0.,0.,0.,0.,0.,0.,0.,0.,0.,0.,0.,0.,0.,0.,0.,0.,0.,0.,0.,0.,0.,0.,0.,1.697999,0.,0.,0.,1.271824,0.0.,0.,1.748739,2.463312,0.,0.,0.,0.,0.,1.152125,0.,0.,0.,0.,1.7060042.017488,0.,1.956794,1.942212,0.,1.11479,0.,0.,1.997118,2.463312,0.,1.407873,0.,1.679482,1.477518,1.042484,0.,0.,0.,0.,2.567453,0.,0.,0.,0.,0.,0.,0.,0.,0.,0.,0.0.,1.956794,1.942212,1.11479,0.,1.11479,0.,0.,1.997118,2.463312,0.,0.,0.,1.679482,1.477518,1.042484,0.,0.,0.,0.,2.567453,0.,0.,0.,0.,0.,0.,0.,0.,0.,0.0.,0.,0.,0.,0.,0.,0.,1.942212,2.463312,2.402595,2.368382,1.839212,0.,0.,2.2748312.017488,0.,1.956794,1.942212,0.,1.11479,0.,0.,1.997118,2.463312,0.,1.407873,0.,1.679482,1.477518,1.042484,0.,0.,0.,0.,2.567453,0.,0.,0.,0.,0.,0.,0.,0.,0.,0.,0.0.,1.956794,1.942212,1.11479,0.,1.11479,0.,0.,1.997118,2.463312,0.,0.,0.,1.679482,1.477518,1.042484,0.,0.,0.,0.,2.567453,0.,0.,0.,0.,0.,0.,0.,0.,0.,0.2.017488,0.,1.956794,1.942212,0.,1.11479,0.,0.,1.997118,2.463312,0.,1.407873,0.,1.679482,1.477518,1.042484,0.,0.,0.,0.,2.567453,0.,0.,0.,0.,0.,0.,0.,0.,0.,0.,0.0.,1.956794,1.942212,1.11479,0.,1.11479,0.,0.,1.997118,2.463312,0.,0.,0.,1.679482,1.477518,1.042484,0.,0.,0.,0.,2.567453,0.,0.,0.,0.,0.,0.,0.,0.,0.,0.0.,0.,1.748739,2.463312,0.,0.,0.,0.,0.,0.,1.152125,0.,0.,0.,0.,1.7060040.,0.,1.748739,2.463312,0.,0.,0.,0.,0.,1.152125,0.,0.,0.,0.,1.7060040.,0.,0.,0.,0.,0.,0.,0.,0.,1.308975,0.,0.,0.,0.,1.33602,0.,1.724194,0.,0.,0.,0.,0.,0.,0.,0.,0.,0.,0.,0.,0.,0.,0.,0.,0.,0.,0.,0.,0.,1.235425,0.,0.,0.,1.55152,0.,0.,0.,0.,0.,0.,0.,0.,0.,0.,0.,1.2519811.563339,0.,1.716775,0.,0.,0.,0.,0.,0.,0.,0.,0.,0.,0.,0.,0.,0.792154,0.,0.,0.,0.,0.,0.,0.,0.,0.,1.538823,1.308975,0.,0.,0.,0.,0.,1.205174,0.,0.,0.,0.,0.,1.867101,0.,0.,0.,0.,0.,0.,1.183203,0.,0.,0.,0.,0.,0.,0.,0.,1.484664,0.,1.982378,0.,0.,0.,0.,0.,0.,0.,0.,0.,0.0.,0.,1.748739,2.463312,0.,0.,0.,0.,0.,1.152125,0.,0.,0.,0.,1.7060041.005221,0.,0.,0.,0.0.,0.,0.,0.,0.,0.,1.538823,1.205174,0.784087,0.,0.,1.484664,0.,0.,0.,0.0.,0.,1.748739,2.463312,0.,0.,0.,0.,0.,1.152125,0.,0.,0.,0.,1.7060040.,0.,0.,0.,1.942212,1.11479,0.,0.,2.463312,0.,0.,0.,1.477518,1.042484,0.,0.,0.,2.567453,0.,0.,0.,0.,0.,0.,0.2.017488,0.,1.956794,1.942212,0.,0.,0.,0.,0.,1.997118,0.,2.463312,0.,1.407873,0.,1.679482,1.477518,0.,0.,0.,0.,0.,0.,0.,0.,0.,0.,0.,0.,0.,0.,0.,0.,0.0.,0.,0.,0.,0.,0.,0.,0.,0.,1.308975,0.,0.,0.,0.,1.33602,0.,1.724194,0.,0.,0.,0.,0.,0.,0.,0.,0.,0.,0.,0.,0.,0.,0.,0.,0.,0.,0.,0.,0.,1.235425,0.,0.,0.,1.55152,0.,0.,0.,0.,0.,0.,0.,0.,0.,0.,0.,1.2519812.017488,0.,1.956794,1.942212,0.,0.,0.,0.,0.,1.997118,0.,2.463312,0.,1.407873,0.,1.679482,1.477518,0.,0.,0.,0.,0.,0.,0.,0.,0.,0.,0.,0.,0.,0.,0.,0.,0.0.,0.,0.,0.,0.,0.,0.,0.,0.,1.308975,0.,0.,0.,0.,1.33602,0.,1.724194,0.,0.,0.,0.,0.,0.,0.,0.,0.,0.,0.,0.,0.,0.,0.,0.,0.,0.,0.,0.,0.,1.235425,0.,0.,0.,1.55152,0.,0.,0.,0.,0.,0.,0.,0.,0.,0.,0.,1.2519810.,0.,0.,0.,0.1.308975,1.178591,0.,1.230453,0.0.,0.,0.,0.,0.,0.,0.,0.,0.,1.308975,0.,0.,0.,0.,1.33602,0.,1.724194,0.,0.,0.,0.,0.,0.,0.,0.,0.,0.,0.,0.,0.,0.,0.,0.,0.,0.,0.,0.,0.,1.235425,0.,0.,0.,1.55152,0.,0.,0.,0.,0.,0.,0.,0.,0.,1.2519810.,0.,1.748739,2.463312,0.,0.,0.,0.,0.,1.152125,0.,0.,0.,0.,1.7060040.,0.,0.,0.,0.,0.,0.,0.,0.,1.308975,0.,0.,0.,1.33602,0.,1.724194,0.,0.,0.,0.,0.,0.,0.,0.,0.,0.,0.,0.,0.,0.,0.,0.,0.,0.,0.,0.,0.,1.235425,0.,0.,0.,1.55152,0.,0.,0.,0.,0.,0.,0.,0.,0.,1.2519810.,0.,0.,0.,0.,0.,0.,0.,0.,1.308975,0.,0.,0.,0.,1.33602,0.,1.724194,0.,0.,0.,0.,0.,0.,0.,0.,0.,0.,0.,0.,0.,0.,0.,0.,0.,0.,0.,0.,0.,1.235425,0.,0.,0.,1.55152,0.,0.,0.,0.,0.,0.,0.,0.,0.,1.2519810.,0.,0.,0.,0.,0.,0.,0.,0.,1.308975,0.,0.,0.,1.33602,0.,1.724194,0.,0.,0.,0.,0.,0.,0.,0.,0.,0.,0.,0.,0.,0.,0.,0.,0.,0.,0.,0.,0.,1.235425,0.,0.,0.,1.55152,0.,0.,0.,0.,0.,0.,0.,0.,0.,1.2519811.308975,1.178591,0.,1.230453,0.1.308975,1.178591,0.,1.230453,0.2.017488,0.,1.956794,1.942212,0.,1.11479,0.,0.,1.997118,2.463312,0.,1.407873,0.,1.679482,1.477518,1.042484,0.,0.,0.,0.,2.567453,0.,0.,0.,0.,0.,0.,0.,0.,0.,0.,0.0.,1.956794,1.942212,1.11479,0.,1.11479,0.,0.,1.997118,2.463312,0.,0.,0.,1.679482,1.477518,1.042484,0.,0.,0.,0.,2.567453,0.,0.,0.,0.,0.,0.,0.,0.,0.,0.2.017488,0.,1.956794,1.942212,0.,1.11479,0.,0.,1.997118,2.463312,0.,1.407873,0.,1.679482,1.477518,1.042484,0.,0.,0.,0.,2.567453,0.,0.,0.,0.,0.,0.,0.,0.,0.,0.,0.0.,1.956794,1.942212,1.11479,0.,1.11479,0.,0.,1.997118,2.463312,0.,0.,0.,1.679482,1.477518,1.042484,0.,0.,0.,0.,2.567453,0.,0.,0.,0.,0.,0.,0.,0.,0.,0.0.,0.,0.,0.,0.,0.,0.,0.,0.,0.,0.,0.,0.,0.,0.,0.,0.,0.,0.,0.,2.227862,0.,0.,0.,0.,0.,0.,0.,0.,0.,0.,0.,1.909447,1.09182,0.,1.192024,0.,0.,0.,0.,1.942212,1.942212,0.,0.,1.538823,1.538823,0.,0.,0.,2.090356,0.,0.,0.,0.,0.,0.,2.203598,2.203598,2.203598,0.,0.,1.11479,0.,0.,2.463312,0.,1.672006,2.402595,2.402595,2.368382,1.839212,0.,0.,0.,0.,1.881904,0.,0.,0.,0.,0.,0.,0.,0.,2.274831,1.679482,0.,1.477518,0.,0.,0.,0.,1.6122,0.,0.,0.,0.,0.,0.,0.,0.,1.167143,0.,0.,0.,1.72096,0.,0.,1.954524,1.071911,0.,0.,0.,0.,0.,0.,0.,0.,0.,0.,0.,0.,0.,0.,0.,0.,0.,0.,0.,0.,0.,0.,0.,0.,0.,0.,1.940579,2.207249,0.,0.,0.993333,2.548785,0.,0.,1.268345,0.,0.,0.,1.709226,0.,0.,2.567453,0.,2.567453,0.,0.,0.,0.,0.,0.,0.,0.,0.,0.,0.,0.,0.,0.,0.,0.,0.,0.,0.,0.,0.,0.,0.,0.,0.,0.,0.,0.,0.,0.,0.,0.,0.,0.,0.,0.,0.,0.,0.,0.,0.,0.,0.,0.818707,0.,0.,0.,0.,0.,0.,0.,0.,1.697999,0.,0.,0.,1.271824,0.1.839212,0.,0.,0.,0.,0.,0.0.,0.,0.,0.,1.942212,2.463312,2.402595,2.368382,1.839212,0.,0.,2.274831,0.,0.,0.,0.1.563339,0.,1.716775,0.,0.,0.,0.,0.,0.,0.,0.,0.,0.,0.,0.,0.,0.792154,0.,0.,0.,0.,0.,0.,0.,0.,0.,1.538823,1.308975,0.,0.,0.,0.,0.,1.205174,0.,0.,0.,0.,0.,1.867101,0.,0.,0.,0.,0.,0.,1.183203,0.,0.,0.,0.,0.,0.,0.,0.,1.484664,0.,1.982378,0.,0.,0.,0.,0.,0.,0.,0.,0.,0.1.563339,0.,1.716775,0.,0.,0.,0.,0.,0.,0.,0.,0.,0.,0.,0.,0.,0.792154,0.,0.,0.,0.,0.,0.,0.,0.,0.,1.538823,1.308975,0.,0.,0.,0.,0.,1.205174,0.,0.,0.,0.,0.,1.867101,0.,0.,0.,0.,0.,0.,1.183203,0.,0.,0.,0.,0.,0.,0.,0.,1.484664,0.,1.982378,0.,0.,0.,0.,0.,0.,0.,0.,0.,0.0.,0.,0.,0.,0.,0.,0.,0.,0.,0.,0.,0.,0.,0.,0.,0.,0.,0.,0.,0.,2.227862,0.,0.,0.,0.,0.,0.,0.,0.,0.,0.,0.,1.909447,1.09182,0.,1.192024,0.,0.,0.,0.,1.942212,1.942212,0.,0.,1.538823,1.538823,0.,0.,0.,2.090356,0.,0.,0.,0.,0.,0.,2.203598,2.203598,2.203598,0.,0.,1.11479,0.,0.,2.463312,0.,1.672006,2.402595,2.402595,2.368382,1.839212,0.,0.,0.,0.,1.881904,0.,0.,0.,0.,0.,0.,0.,0.,2.274831,1.679482,0.,1.477518,0.,0.,0.,0.,1.6122,0.,0.,0.,0.,0.,0.,0.,0.,1.167143,0.,0.,0.,1.72096,0.,0.,1.954524,1.071911,0.,0.,0.,0.,0.,0.,0.,0.,0.,0.,0.,0.,0.,0.,0.,0.,0.,0.,0.,0.,0.,0.,0.,0.,0.,0.,1.940579,2.207249,0.,0.,0.993333,2.548785,0.,0.,1.268345,0.,0.,0.,1.709226,0.,0.,2.567453,0.,2.567453,0.,0.,0.,0.,0.,0.,0.,0.,0.,0.,0.,0.,0.,0.,0.,0.,0.,0.,0.,0.,0.,0.,0.,0.,0.,0.,0.,0.,0.,0.,0.,0.,0.,0.,0.,0.,0.,0.,0.,0.,0.,0.,0.,0.818707,0.,0.,0.,0.,0.,0.,0.,0.,1.697999,0.,0.,0.,1.271824,0.0.,0.,0.,0.,0.,0.,0.,0.,0.,0.,0.,0.,0.,0.,0.,0.,0.,2.227862,0.,0.,0.,0.,0.,0.,0.,0.,0.,0.,0.,1.909447,0.,1.192024,0.,1.942212,1.942212,0.,0.,1.538823,1.538823,0.,0.,0.,2.090356,0.,0.,0.,0.,2.203598,2.203598,1.11479,0.,1.11479,0.,0.,2.463312,0.,1.672006,2.402595,2.402595,2.368382,1.839212,0.,0.,0.,0.,1.881904,0.,0.,0.,0.,0.,0.,2.274831,1.679482,0.,1.477518,1.6122,0.,0.,0.,0.,0.,0.,0.,0.,0.,0.,0.,1.042484,1.167143,0.,0.,0.,1.72096,0.,0.,1.954524,1.071911,0.,0.,0.,0.,0.,0.,0.,0.,0.,0.,0.,0.,0.,0.,0.,0.,0.,0.,0.,0.,0.,0.,0.,1.940579,2.207249,0.,0.,0.993333,2.548785,0.,0.,1.268345,0.,0.,0.,1.709226,0.,0.,2.567453,0.,2.567453,0.,0.,0.,0.,0.,0.,0.,0.,0.,0.,0.,0.,0.,0.,0.,0.,0.,0.,0.,0.,0.,0.,0.,0.,0.,0.,0.,0.,0.,0.,0.,0.,0.,0.,0.,0.,0.,0.,0.,0.,0.,1.697999,0.,0.,0.,1.271824,0.0.,0.,0.,0.,0.,0.,0.,0.,0.,0.,0.,0.,0.,0.,0.,0.,0.,0.,0.,0.,2.227862,0.,0.,0.,0.,0.,0.,0.,0.,0.,0.,0.,1.909447,1.09182,0.,1.192024,0.,0.,0.,0.,1.942212,1.942212,0.,0.,1.538823,1.538823,0.,0.,0.,2.090356,0.,0.,0.,0.,0.,0.,2.203598,2.203598,2.203598,0.,0.,1.11479,0.,0.,2.463312,0.,1.672006,2.402595,2.402595,2.368382,1.839212,0.,0.,0.,0.,1.881904,0.,0.,0.,0.,0.,0.,0.,0.,2.274831,1.679482,0.,1.477518,0.,0.,0.,0.,1.6122,0.,0.,0.,0.,0.,0.,0.,0.,1.167143,0.,0.,0.,1.72096,0.,0.,1.954524,1.071911,0.,0.,0.,0.,0.,0.,0.,0.,0.,0.,0.,0.,0.,0.,0.,0.,0.,0.,0.,0.,0.,0.,0.,0.,0.,0.,1.940579,2.207249,0.,0.,0.993333,2.548785,0.,0.,1.268345,0.,0.,0.,1.709226,0.,0.,2.567453,0.,2.567453,0.,0.,0.,0.,0.,0.,0.,0.,0.,0.,0.,0.,0.,0.,0.,0.,0.,0.,0.,0.,0.,0.,0.,0.,0.,0.,0.,0.,0.,0.,0.,0.,0.,0.,0.,0.,0.,0.,0.,0.,0.,0.,0.,0.,0.,0.,1.697999,0.,0.,0.,1.271824,0.0.,0.,0.,0.,0.,0.,0.,0.,0.,0.,0.,0.,0.,0.,0.,0.,0.,2.227862,0.,0.,0.,0.,0.,0.,0.,0.,0.,0.,0.,1.909447,0.,1.192024,0.,1.942212,1.942212,0.,1.538823,1.538823,0.,0.,0.,2.090356,0.,0.,0.,0.,2.203598,2.203598,1.11479,0.,1.11479,0.,0.,2.463312,0.,1.672006,2.402595,2.402595,2.368382,1.839212,0.,0.,0.,0.,1.881904,0.,0.,0.,0.,0.,0.,2.274831,1.679482,0.,1.477518,1.6122,0.,0.,0.,0.,0.,0.,0.,0.,0.,0.,0.,1.042484,1.167143,0.,0.,0.,1.72096,0.,0.,1.954524,1.071911,0.,0.,0.,0.,0.,0.,0.,0.,0.,0.,0.,0.,0.,0.,0.,0.,0.,0.,0.,0.,0.,0.,0.,1.940579,2.207249,0.,0.,0.993333,2.548785,0.,0.,1.268345,0.,0.,0.,1.709226,0.,0.,2.567453,0.,2.567453,0.,0.,0.,0.,0.,0.,0.,0.,0.,0.,0.,0.,0.,0.,0.,0.,0.,0.,0.,0.,0.,0.,0.,0.,0.,0.,0.,0.,0.,0.,0.,0.,0.,0.,0.,0.,0.,0.,0.,0.,0.,1.697999,0.,0.,0.,1.271824,0.0.,0.,0.,0.,0.,0.,1.538823,1.205174,0.784087,0.,0.,1.484664,0.,0.,0.,0.1.005221,0.,0.,0.,0.1.2051740.,1.956794,1.942212,1.11479,0.,1.11479,0.,0.,1.997118,2.463312,0.,0.,0.,1.679482,1.477518,1.042484,0.,0.,0.,0.,2.567453,0.,0.,0.,0.,0.,0.,0.,0.,0.,0.2.017488,0.,1.956794,1.942212,0.,0.,0.,0.,0.,1.997118,0.,2.463312,0.,1.407873,0.,1.679482,1.477518,0.,0.,0.,0.,0.,0.,0.,0.,0.,0.,0.,0.,0.,0.,0.,0.,0.2.017488,0.,1.956794,1.942212,0.,0.,0.,0.,0.,1.997118,0.,2.463312,0.,1.407873,0.,1.679482,1.477518,0.,0.,0.,0.,0.,0.,0.,0.,0.,0.,0.,0.,0.,0.,0.,0.,0.0.,0.,1.942212,0.,0.,0.,0.,1.11479,0.,0.,2.463312,0.,0.,0.,0.,0.,0.,1.881904,0.,1.477518,0.,0.,0.,0.,1.042484,1.72096,0.,0.,1.72096,0.,0.,0.,0.,0.,0.,0.,0.,0.,0.,0.,0.,0.,0.,0.,0.,0.,0.,0.,0.,2.207249,0.,0.,0.,2.567453,0.,0.,0.,0.,0.,0.,0.,0.,0.,0.,0.,0.,0.,0.,0.,0.,0.,0.,0.,0.,0.,0.,0.,0.,0.,0.,0.,0.,0.,0.2.017488,0.,1.956794,1.942212,0.,1.11479,0.,0.,1.997118,2.463312,0.,1.407873,0.,1.679482,1.477518,1.042484,0.,0.,0.,0.,2.567453,0.,0.,0.,0.,0.,0.,0.,0.,0.,0.,0.2.017488,0.,1.956794,1.942212,0.,1.11479,0.,0.,1.997118,2.463312,0.,1.407873,0.,1.679482,1.477518,1.042484,0.,0.,0.,0.,2.567453,0.,0.,0.,0.,0.,0.,0.,0.,0.,0.,0.0.,1.956794,1.942212,1.11479,0.,1.11479,0.,0.,1.997118,2.463312,0.,0.,0.,1.679482,1.477518,1.042484,0.,0.,0.,0.,2.567453,0.,0.,0.,0.,0.,0.,0.,0.,0.,0.0.,1.956794,1.942212,1.11479,0.,1.11479,0.,0.,1.997118,2.463312,0.,0.,0.,1.679482,1.477518,1.042484,0.,0.,0.,0.,2.567453,0.,0.,0.,0.,0.,0.,0.,0.,0.,0.0.,0.,0.,0.,0.,0.,0.,0.,0.,0.,0.,0.,0.,0.,0.,0.,0.,0.,0.,0.,2.227862,0.,0.,0.,0.,0.,0.,0.,0.,0.,0.,0.,1.909447,1.09182,0.,1.192024,0.,0.,0.,0.,1.942212,1.942212,0.,0.,1.538823,1.538823,0.,0.,0.,2.090356,0.,0.,0.,0.,0.,0.,2.203598,2.203598,2.203598,0.,0.,1.11479,0.,0.,2.463312,0.,1.672006,2.402595,2.402595,2.368382,1.839212,0.,0.,0.,0.,1.881904,0.,0.,0.,0.,0.,0.,0.,0.,2.274831,1.679482,0.,1.477518,0.,0.,0.,0.,1.6122,0.,0.,0.,0.,0.,0.,0.,0.,1.167143,0.,0.,0.,1.72096,0.,0.,1.954524,1.071911,0.,0.,0.,0.,0.,0.,0.,0.,0.,0.,0.,0.,0.,0.,0.,0.,0.,0.,0.,0.,0.,0.,0.,0.,0.,0.,1.940579,2.207249,0.,0.,0.993333,2.548785,0.,0.,1.268345,0.,0.,0.,1.709226,0.,0.,2.567453,0.,2.567453,0.,0.,0.,0.,0.,0.,0.,0.,0.,0.,0.,0.,0.,0.,0.,0.,0.,0.,0.,0.,0.,0.,0.,0.,0.,0.,0.,0.,0.,0.,0.,0.,0.,0.,0.,0.,0.,0.,0.,0.,0.,0.,0.,0.818707,0.,0.,0.,0.,0.,0.,0.,0.,1.697999,0.,0.,0.,1.271824,0.2.017488,0.,1.956794,1.942212,0.,0.,0.,0.,0.,1.997118,0.,2.463312,0.,1.407873,0.,1.679482,1.477518,0.,0.,0.,0.,0.,0.,0.,0.,0.,0.,0.,0.,0.,0.,0.,0.,0.0.,0.,0.,0.,1.942212,1.11479,0.,0.,2.463312,0.,0.,0.,1.477518,1.042484,0.,0.,0.,2.567453,0.,0.,0.,0.,0.,0.,0.2.017488,0.,1.956794,1.942212,0.,1.11479,0.,0.,1.997118,2.463312,0.,1.407873,0.,1.679482,1.477518,1.042484,0.,0.,0.,0.,2.567453,0.,0.,0.,0.,0.,0.,0.,0.,0.,0.,0.|0.,0.,0.,0.,1.572564,0.,1.896051,1.84534,0.,2.3367990.,0.,0.,0.,1.572564,0.,1.896051,1.84534,0.,2.3367990.,0.,0.,0.,0.,0.,0.,0.,0.,0.,0.,0.,0.,0.,0.,0.,0.,2.830584,0.,0.,0.,0.,0.,0.,0.,0.,0.,0.,0.,2.131231,1.301873,0.,0.,0.,0.,0.,1.572564,1.572564,0.,0.,0.,0.,0.,0.,0.,0.,0.,0.,0.,1.44381,0.,0.,0.,0.,2.881117,0.749791,1.37468,1.55566,0.,0.,0.,0.,2.930852,2.00568,0.,0.,2.00568,1.101199,0.,1.270025,0.,0.,0.,1.742349,0.,0.,0.723416,0.940792,0.,1.896051,1.84534,0.,0.,0.,0.,1.347244,0.,0.,1.962875,0.,2.336799,1.207519,0.,0.,0.,0.,0.,0.,1.367657,0.,1.485199,0.,0.,0.,1.298829,0.,1.676667,0.,1.298829,0.,1.329687,0.,1.872918,0.,0.,0.,0.,0.,0.,0.,1.665106,0.,1.454393,1.599364,1.725718,0.,0.,0.,0.,0.,1.948281,1.471474,0.,0.,0.,0.,1.639784,0.,0.,0.,0.,0.,0.,0.,1.956721,0.,0.,1.200896,0.,0.,1.230698,0.,0.,0.,0.,0.902426,0.,0.,0.,0.,0.,0.,0.,0.,1.011706,0.,0.,0.,1.011706,0.,0.,0.,0.,0.,0.,0.,0.,0.,0.,0.,0.,0.,0.,0.,0.,0.,0.,0.,2.825403,1.011706,0.,0.,0.,0.,0.,0.,0.,0.,0.,0.,0.,1.41234,0.,0.,0.,3.,0.,2.4919740.,0.,0.,0.,1.572564,0.,1.896051,1.84534,0.,2.3367990.,0.,0.,0.,1.572564,0.,1.896051,1.84534,0.,2.3367990.,0.,0.,0.,0.,0.,0.,0.,0.,0.,0.,0.,0.,0.,0.,0.,0.,2.830584,0.,0.,0.,0.,0.,0.,0.,0.,0.,0.,0.,2.131231,1.301873,0.,0.,0.,0.,0.,1.572564,1.572564,0.,0.,0.,0.,0.,0.,0.,0.,0.,0.,0.,1.44381,0.,0.,0.,0.,2.881117,0.749791,1.37468,1.55566,0.,0.,0.,0.,2.930852,2.00568,0.,0.,2.00568,1.101199,0.,1.270025,0.,0.,0.,1.742349,0.,0.,0.723416,0.940792,0.,1.896051,1.84534,0.,0.,0.,0.,1.347244,0.,0.,1.962875,0.,2.336799,1.207519,0.,0.,0.,0.,0.,0.,1.367657,0.,1.485199,0.,0.,0.,1.298829,0.,1.676667,0.,1.298829,0.,1.329687,0.,1.872918,0.,0.,0.,0.,0.,0.,0.,1.665106,0.,1.454393,1.599364,1.725718,0.,0.,0.,0.,0.,1.948281,1.471474,0.,0.,0.,0.,1.639784,0.,0.,0.,0.,0.,0.,0.,1.956721,0.,0.,1.200896,0.,0.,1.230698,0.,0.,0.,0.,0.902426,0.,0.,0.,0.,0.,0.,0.,0.,1.011706,0.,0.,0.,1.011706,0.,0.,0.,0.,0.,0.,0.,0.,0.,0.,0.,0.,0.,0.,0.,0.,0.,0.,0.,2.825403,1.011706,0.,0.,0.,0.,0.,0.,0.,0.,0.,0.,0.,1.41234,0.,0.,0.,3.,0.,2.4919741.176654,0.,0.,2.080771,2.295173,1.572564,1.572564,0.,0.,0.,1.101199,0.,0.,2.08154,1.58259,0.,0.,0.,1.725217,0.,2.000484,0.,0.,1.207519,1.36452,0.,1.329687,0.,0.,0.,0.,0.,0.,0.,0.,0.,0.,0.,0.,0.,0.,0.,0.,0.,0.,0.,1.1317520.,0.,0.861111,1.845362,0.,1.296134,0.,0.,0.,0.,0.,0.,0.,0.,0.,0.,0.,1.12835,0.0.,0.,0.861111,1.845362,0.,1.296134,0.,0.,0.,0.,0.,0.,0.,0.,0.,0.,0.,1.12835,0.0.,0.,0.,0.,1.572564,0.,1.896051,1.84534,0.,2.3367990.,0.,0.,0.,1.572564,0.,1.896051,1.84534,0.,2.3367990.,0.,0.,0.,1.572564,0.,1.896051,1.84534,0.,2.3367990.,0.,0.,0.,0.,0.,0.,1.572564,0.,1.896051,1.84534,0.,2.3367990.,0.,0.,0.,0.,0.,0.,0.,0.,0.,0.,0.,0.,0.,0.,0.,0.,2.830584,0.,0.,0.,0.,0.,0.,0.,0.,0.,0.,0.,2.131231,1.301873,0.,0.,0.,0.,0.,1.572564,1.572564,0.,0.,0.,0.,0.,0.,0.,0.,0.,0.,0.,1.44381,0.,0.,0.,0.,2.881117,0.749791,1.37468,1.55566,0.,0.,0.,0.,2.930852,2.00568,0.,0.,2.00568,1.101199,0.,1.270025,0.,0.,0.,1.742349,0.,0.,0.723416,0.940792,0.,1.896051,1.84534,0.,0.,0.,0.,1.347244,0.,0.,1.962875,0.,2.336799,1.207519,0.,0.,0.,0.,0.,0.,1.367657,0.,1.485199,0.,0.,0.,1.298829,0.,1.676667,0.,1.298829,0.,1.329687,0.,1.872918,0.,0.,0.,0.,0.,0.,0.,1.665106,0.,1.454393,1.599364,1.725718,0.,0.,0.,0.,0.,1.948281,1.471474,0.,0.,0.,0.,1.639784,0.,0.,0.,0.,0.,0.,0.,1.956721,0.,0.,1.200896,0.,0.,1.230698,0.,0.,0.,0.,0.902426,0.,0.,0.,0.,0.,0.,0.,0.,1.011706,0.,0.,0.,1.011706,0.,0.,0.,0.,0.,0.,0.,0.,0.,0.,0.,0.,0.,0.,0.,0.,0.,0.,0.,2.825403,1.011706,0.,0.,0.,0.,0.,0.,0.,0.,0.,0.,0.,1.41234,0.,0.,0.,3.,0.,2.4919740.,0.,0.,0.,0.,0.,0.,0.,0.,0.,0.,0.,0.,0.,0.,2.830584,0.,0.,0.,0.,0.,0.,0.,0.,0.,0.,0.,1.301873,0.,0.,0.,1.572564,1.572564,0.,0.,0.,0.,0.,0.,0.,0.,0.,0.,1.44381,0.,0.,0.,0.,1.37468,1.55566,1.37468,0.,2.00568,0.,0.,2.00568,1.101199,0.,0.,1.270025,0.,0.,0.,1.742349,0.,0.,0.,0.940792,0.,1.896051,1.84534,0.,0.,0.,0.,1.347244,0.,0.,1.962875,0.,2.336799,1.207519,0.,0.,0.,0.,0.,0.,1.36452,0.,1.485199,0.,0.,0.,1.298829,0.,1.676667,0.,1.329687,0.,1.872918,0.,0.,0.,0.,0.,0.,0.,1.665106,0.,1.454393,1.599364,1.725718,0.,0.,0.,0.,0.,1.948281,1.471474,0.,0.,0.,0.,1.639784,0.,0.,0.,0.,0.,0.,1.132023,1.956721,0.,1.200896,0.,0.,0.,1.230698,0.,0.,0.,0.,0.902426,0.,0.,0.,0.,0.,0.,1.011706,0.,0.,0.,1.011706,0.,0.,0.,0.,0.,0.,0.,0.,0.,0.,0.,0.,0.,0.,0.,0.,0.,0.,0.,0.,0.,0.,0.,1.131752,0.,0.,0.,0.,1.41234,0.,0.,0.,3.,0.0.,0.,0.,0.,0.,0.,0.,0.,0.,0.,0.,0.,0.,0.,0.,2.830584,0.,0.,0.,0.,0.,0.,0.,0.,0.,0.,0.,1.301873,0.,0.,0.,1.572564,1.572564,0.,0.,0.,0.,0.,0.,0.,0.,0.,0.,1.44381,0.,0.,0.,0.,1.37468,1.55566,1.37468,0.,2.00568,0.,0.,2.00568,1.101199,0.,0.,1.270025,0.,0.,0.,1.742349,0.,0.,0.,0.940792,0.,1.896051,1.84534,0.,0.,0.,0.,1.347244,0.,0.,1.962875,0.,2.336799,1.207519,0.,0.,0.,0.,0.,0.,1.36452,0.,1.485199,0.,0.,0.,1.298829,0.,1.676667,0.,1.329687,0.,1.872918,0.,0.,0.,0.,0.,0.,0.,1.665106,0.,1.454393,1.599364,1.725718,0.,0.,0.,0.,0.,1.948281,1.471474,0.,0.,0.,0.,1.639784,0.,0.,0.,0.,0.,0.,1.132023,1.956721,0.,1.200896,0.,0.,0.,1.230698,0.,0.,0.,0.,0.902426,0.,0.,0.,0.,0.,0.,1.011706,0.,0.,0.,1.011706,0.,0.,0.,0.,0.,0.,0.,0.,0.,0.,0.,0.,0.,0.,0.,0.,0.,0.,0.,0.,0.,0.,0.,1.131752,0.,0.,0.,0.,1.41234,0.,0.,0.,3.,0.1.896051,1.84534,0.,1.367657,0.,0.,0.,0.0.0.,0.,0.,0.,0.,0.,0.,0.,0.,0.,0.,0.,0.,0.,0.,2.830584,0.,0.,0.,0.,0.,0.,0.,0.,0.,0.,0.,1.301873,0.,0.,0.,1.572564,1.572564,0.,0.,0.,0.,0.,0.,0.,0.,0.,0.,0.,1.44381,0.,0.,0.,0.,1.37468,1.55566,1.37468,0.,2.00568,0.,0.,2.00568,1.101199,0.,0.,1.270025,0.,0.,0.,1.742349,0.,0.,0.,0.940792,0.,1.896051,1.84534,0.,0.,0.,0.,1.347244,0.,0.,1.962875,0.,2.336799,1.207519,0.,0.,0.,0.,0.,0.,1.36452,0.,1.485199,0.,0.,0.,1.298829,0.,1.676667,0.,1.329687,0.,1.872918,0.,0.,0.,0.,0.,0.,0.,1.665106,0.,1.454393,1.599364,1.725718,0.,0.,0.,0.,0.,1.948281,1.471474,0.,0.,0.,0.,1.639784,0.,0.,0.,0.,0.,0.,1.132023,1.956721,0.,1.200896,0.,0.,0.,1.230698,0.,0.,0.,0.,0.902426,0.,0.,0.,0.,0.,0.,1.011706,0.,0.,0.,1.011706,0.,0.,0.,0.,0.,0.,0.,0.,0.,0.,0.,0.,0.,0.,0.,0.,0.,0.,0.,0.,0.,0.,0.,1.131752,0.,0.,0.,0.,1.41234,0.,0.,0.,3.,0.0.,0.,0.,0.,0.,0.,0.,0.,0.,0.,0.,0.,0.,0.,0.,2.830584,0.,0.,0.,0.,0.,0.,0.,0.,0.,0.,0.,1.301873,0.,1.572564,1.572564,0.,0.,0.,0.,0.,0.,0.,0.,1.44381,0.,0.,0.,1.37468,1.55566,1.37468,0.,0.,0.,0.,1.896051,1.84534,0.,1.347244,0.,0.,0.,0.,0.,1.962875,0.,2.336799,0.,0.,0.,0.,1.485199,0.,0.,0.,1.298829,0.,1.676667,0.,1.872918,0.,0.,0.,0.,0.,0.,0.,1.665106,0.,1.454393,1.599364,1.725718,0.,0.,0.,0.,0.,1.948281,1.471474,0.,0.,0.,0.,1.639784,0.,0.,0.,0.,0.,0.,1.200896,0.,0.,0.,0.,0.902426,0.,0.,1.011706,0.,0.,0.,1.011706,0.,0.,0.,0.,0.,0.,0.,0.,0.,0.,0.,0.,0.,0.,0.,0.,0.,0.,0.,0.,0.,0.,0.,0.,0.,0.,0.,1.41234,0.,0.,0.,0.,0.,3.,0.0.,0.,0.,0.,0.,0.,0.,0.,0.,0.,0.,0.,0.,0.,0.,2.830584,0.,0.,0.,0.,0.,0.,0.,0.,0.,0.,0.,1.301873,0.,0.,0.,1.572564,1.572564,0.,0.,0.,0.,0.,0.,0.,0.,0.,0.,0.,1.44381,0.,0.,0.,0.,1.37468,1.55566,1.37468,0.,2.00568,0.,0.,2.00568,1.101199,0.,0.,1.270025,0.,0.,0.,1.742349,0.,0.,0.,0.940792,0.,1.896051,1.84534,0.,0.,0.,0.,1.347244,0.,0.,1.962875,0.,2.336799,1.207519,0.,0.,0.,0.,0.,0.,1.36452,0.,1.485199,0.,0.,0.,1.298829,0.,1.676667,0.,1.329687,0.,1.872918,0.,0.,0.,0.,0.,0.,0.,1.665106,0.,1.454393,1.599364,1.725718,0.,0.,0.,0.,0.,1.948281,1.471474,0.,0.,0.,0.,1.639784,0.,0.,0.,0.,0.,0.,1.132023,1.956721,0.,1.200896,0.,0.,0.,1.230698,0.,0.,0.,0.,0.902426,0.,0.,0.,0.,0.,0.,1.011706,0.,0.,0.,1.011706,0.,0.,0.,0.,0.,0.,0.,0.,0.,0.,0.,0.,0.,0.,0.,0.,0.,0.,0.,0.,0.,0.,0.,1.131752,0.,0.,0.,0.,1.41234,0.,0.,0.,3.,0.1.896051,1.84534,0.,1.367657,0.,0.,0.,0.1.896051,1.84534,0.,1.367657,0.,0.,0.,0.1.896051,1.84534,0.,1.367657,0.,0.,0.,0.0.,0.,0.,0.,0.,0.,0.,0.,0.,0.,0.,0.,0.,0.,0.,0.,0.,2.830584,0.,0.,0.,0.,0.,0.,0.,0.,0.,0.,0.,2.131231,1.301873,0.,0.,0.,0.,0.,1.572564,1.572564,0.,0.,0.,0.,0.,0.,0.,0.,0.,0.,0.,1.44381,0.,0.,0.,0.,2.881117,0.749791,1.37468,1.55566,0.,0.,0.,0.,2.930852,2.00568,0.,0.,2.00568,1.101199,0.,1.270025,0.,0.,0.,1.742349,0.,0.,0.723416,0.940792,0.,1.896051,1.84534,0.,0.,0.,0.,1.347244,0.,0.,1.962875,0.,2.336799,1.207519,0.,0.,0.,0.,0.,0.,1.367657,0.,1.485199,0.,0.,0.,1.298829,0.,1.676667,0.,1.298829,0.,1.329687,0.,1.872918,0.,0.,0.,0.,0.,0.,0.,1.665106,0.,1.454393,1.599364,1.725718,0.,0.,0.,0.,0.,1.948281,1.471474,0.,0.,0.,0.,1.639784,0.,0.,0.,0.,0.,0.,0.,1.956721,0.,0.,1.200896,0.,0.,1.230698,0.,0.,0.,0.,0.902426,0.,0.,0.,0.,0.,0.,0.,0.,1.011706,0.,0.,0.,1.011706,0.,0.,0.,0.,0.,0.,0.,0.,0.,0.,0.,0.,0.,0.,0.,0.,0.,0.,0.,2.825403,1.011706,0.,0.,0.,0.,0.,0.,0.,0.,0.,0.,0.,1.41234,0.,0.,0.,3.,0.,2.4919740.,0.,0.,0.,0.,0.,0.,0.,0.,0.,0.,0.,0.,0.,0.,0.,0.,2.830584,0.,0.,0.,0.,0.,0.,0.,0.,0.,0.,0.,2.131231,1.301873,0.,0.,0.,0.,0.,1.572564,1.572564,0.,0.,0.,0.,0.,0.,0.,0.,0.,0.,0.,1.44381,0.,0.,0.,0.,2.881117,0.749791,1.37468,1.55566,0.,0.,0.,0.,2.930852,2.00568,0.,0.,2.00568,1.101199,0.,1.270025,0.,0.,0.,1.742349,0.,0.,0.723416,0.940792,0.,1.896051,1.84534,0.,0.,0.,0.,1.347244,0.,0.,1.962875,0.,2.336799,1.207519,0.,0.,0.,0.,0.,0.,1.367657,0.,1.485199,0.,0.,0.,1.298829,0.,1.676667,0.,1.298829,0.,1.329687,0.,1.872918,0.,0.,0.,0.,0.,0.,0.,1.665106,0.,1.454393,1.599364,1.725718,0.,0.,0.,0.,0.,1.948281,1.471474,0.,0.,0.,0.,1.639784,0.,0.,0.,0.,0.,0.,0.,1.956721,0.,0.,1.200896,0.,0.,1.230698,0.,0.,0.,0.,0.902426,0.,0.,0.,0.,0.,0.,0.,0.,1.011706,0.,0.,0.,1.011706,0.,0.,0.,0.,0.,0.,0.,0.,0.,0.,0.,0.,0.,0.,0.,0.,0.,0.,0.,2.825403,1.011706,0.,0.,0.,0.,0.,0.,0.,0.,0.,0.,0.,1.41234,0.,0.,0.,3.,0.,2.4919740.,0.,0.,0.,0.,0.,0.,0.,0.,0.,0.,0.,0.,0.,0.,0.,0.,2.830584,0.,0.,0.,0.,0.,0.,0.,0.,0.,0.,0.,2.131231,1.301873,0.,0.,0.,0.,0.,1.572564,1.572564,0.,0.,0.,0.,0.,0.,0.,0.,0.,0.,0.,1.44381,0.,0.,0.,0.,2.881117,0.749791,1.37468,1.55566,0.,0.,0.,0.,2.930852,2.00568,0.,0.,2.00568,1.101199,0.,1.270025,0.,0.,0.,1.742349,0.,0.,0.723416,0.940792,0.,1.896051,1.84534,0.,0.,0.,0.,1.347244,0.,0.,1.962875,0.,2.336799,1.207519,0.,0.,0.,0.,0.,0.,1.367657,0.,1.485199,0.,0.,0.,1.298829,0.,1.676667,0.,1.298829,0.,1.329687,0.,1.872918,0.,0.,0.,0.,0.,0.,0.,1.665106,0.,1.454393,1.599364,1.725718,0.,0.,0.,0.,0.,1.948281,1.471474,0.,0.,0.,0.,1.639784,0.,0.,0.,0.,0.,0.,0.,1.956721,0.,0.,1.200896,0.,0.,1.230698,0.,0.,0.,0.,0.902426,0.,0.,0.,0.,0.,0.,0.,0.,1.011706,0.,0.,0.,1.011706,0.,0.,0.,0.,0.,0.,0.,0.,0.,0.,0.,0.,0.,0.,0.,0.,0.,0.,0.,2.825403,1.011706,0.,0.,0.,0.,0.,0.,0.,0.,0.,0.,0.,1.41234,0.,0.,0.,3.,0.,2.4919740.,0.,0.861111,1.845362,0.,1.296134,0.,0.,0.,0.,0.,0.,0.,0.,0.,0.,0.,1.12835,0.0.,0.,0.861111,1.845362,0.,1.296134,0.,0.,0.,0.,0.,0.,0.,0.,0.,0.,0.,1.12835,0.0.,0.,0.861111,1.845362,0.,1.296134,0.,0.,0.,0.,0.,0.,0.,0.,0.,0.,0.,1.12835,0.0.,0.,0.861111,1.845362,0.,1.296134,0.,0.,0.,0.,0.,0.,0.,0.,0.,0.,0.,1.12835,0.0.,0.,0.861111,1.845362,0.,1.296134,0.,0.,0.,0.,0.,0.,0.,0.,0.,0.,0.,1.12835,0.0.,0.795439,0.,0.,0.,0.,1.097834,0.,0.,0.,0.1.176654,0.,0.,2.080771,2.295173,1.572564,1.572564,0.,0.,0.,1.101199,0.,0.,2.08154,1.58259,0.,0.,0.,1.725217,0.,2.000484,0.,0.,1.207519,1.36452,0.,1.329687,0.,0.,0.,0.,0.,0.,0.,0.,0.,0.,0.,0.,0.,0.,0.,0.,0.,0.,0.,1.1317520.,0.,0.,0.,1.572564,0.,1.896051,1.84534,0.,2.3367991.176654,0.,0.,2.080771,2.295173,1.572564,1.572564,0.,0.,0.,1.101199,0.,0.,2.08154,1.58259,0.,0.,0.,1.725217,0.,2.000484,0.,0.,1.207519,1.36452,0.,1.329687,0.,0.,0.,0.,0.,0.,0.,0.,0.,0.,0.,0.,0.,0.,0.,0.,0.,0.,0.,1.1317521.176654,0.,0.,2.080771,2.295173,1.572564,1.572564,0.,0.,0.,1.101199,0.,0.,2.08154,1.58259,0.,0.,0.,1.725217,0.,2.000484,0.,0.,1.207519,1.36452,0.,1.329687,0.,0.,0.,0.,0.,0.,0.,0.,0.,0.,0.,0.,0.,0.,0.,0.,0.,0.,0.,1.1317521.174399,0.,0.,0.,0.,0.,0.,0.,0.,0.,0.,1.27069,0.,1.155429,1.10404,1.024376,0.,0.,0.,1.952224,0.,0.,0.,0.833445,0.,0.,0.,0.,0.78432,0.,0.,0.,0.,0.,1.084466,0.,0.,1.274372,0.,0.,0.,0.901463,0.893901,0.,0.,0.,1.225961,0.852688,0.,0.924004,0.,0.,0.,0.,0.,0.,1.038657,0.,0.,0.,0.,0.,1.227382,0.968516,0.,2.106956,0.,0.,0.,1.325812,1.235485,0.,0.,0.,0.,0.,0.,0.0.,0.,0.,0.833445,0.,0.0.,0.,0.,0.,0.,0.,0.,0.,0.,0.,0.,0.,0.,0.,0.,2.830584,0.,0.,0.,0.,0.,0.,0.,0.,0.,0.,0.,1.301873,0.,1.572564,1.572564,0.,0.,0.,0.,0.,0.,0.,0.,1.44381,0.,0.,0.,1.37468,1.55566,1.37468,0.,0.,0.,0.,1.896051,1.84534,0.,1.347244,0.,0.,0.,0.,0.,1.962875,0.,2.336799,0.,0.,0.,0.,1.485199,0.,0.,0.,1.298829,0.,1.676667,0.,1.872918,0.,0.,0.,0.,0.,0.,0.,1.665106,0.,1.454393,1.599364,1.725718,0.,0.,0.,0.,0.,1.948281,1.471474,0.,0.,0.,0.,1.639784,0.,0.,0.,0.,0.,0.,1.200896,0.,0.,0.,0.,0.902426,0.,0.,1.011706,0.,0.,0.,1.011706,0.,0.,0.,0.,0.,0.,0.,0.,0.,0.,0.,0.,0.,0.,0.,0.,0.,0.,0.,0.,0.,0.,0.,0.,0.,0.,0.,1.41234,0.,0.,0.,0.,0.,3.,0.1.174399,0.,0.,0.,0.,1.155429,1.10404,0.833445,0.,0.,0.,0.,0.,0.,0.,0.,0.,0.,0.,0.,0.1.174399,0.,1.155429,1.10404,0.,0.,0.,0.,0.,0.,0.,0.,0.0.,0.,0.,0.,1.572564,0.,1.896051,1.84534,0.,2.3367990.,0.,0.,0.,0.,0.,0.,0.,0.,0.,0.,0.,0.,0.,0.,2.830584,0.,0.,0.,0.,0.,0.,0.,0.,0.,0.,0.,1.301873,0.,0.,0.,1.572564,1.572564,0.,0.,0.,0.,0.,0.,0.,0.,0.,0.,1.44381,0.,0.,0.,0.,1.37468,1.55566,1.37468,0.,2.00568,0.,0.,2.00568,1.101199,0.,0.,1.270025,0.,0.,0.,1.742349,0.,0.,0.,0.940792,0.,1.896051,1.84534,0.,0.,0.,0.,1.347244,0.,0.,1.962875,0.,2.336799,1.207519,0.,0.,0.,0.,0.,0.,1.36452,0.,1.485199,0.,0.,0.,1.298829,0.,1.676667,0.,1.329687,0.,1.872918,0.,0.,0.,0.,0.,0.,0.,1.665106,0.,1.454393,1.599364,1.725718,0.,0.,0.,0.,0.,1.948281,1.471474,0.,0.,0.,0.,1.639784,0.,0.,0.,0.,0.,0.,1.132023,1.956721,0.,1.200896,0.,0.,0.,1.230698,0.,0.,0.,0.,0.902426,0.,0.,0.,0.,0.,0.,1.011706,0.,0.,0.,1.011706,0.,0.,0.,0.,0.,0.,0.,0.,0.,0.,0.,0.,0.,0.,0.,0.,0.,0.,0.,0.,0.,0.,0.,1.131752,0.,0.,0.,0.,1.41234,0.,0.,0.,3.,0.0.,0.,0.861111,1.845362,0.,1.296134,0.,0.,0.,0.,0.,0.,0.,0.,1.12835,0.0.0.,0.,0.,0.,0.,0.,0.,0.,0.,0.,0.,0.,0.,0.,0.,2.830584,0.,0.,0.,0.,0.,0.,0.,0.,0.,0.,0.,1.301873,0.,0.,0.,1.572564,1.572564,0.,0.,0.,0.,0.,0.,0.,0.,0.,0.,0.,1.44381,0.,0.,0.,0.,1.37468,1.55566,1.37468,0.,2.00568,0.,0.,2.00568,1.101199,0.,0.,1.270025,0.,0.,0.,1.742349,0.,0.,0.,0.940792,0.,1.896051,1.84534,0.,0.,0.,0.,1.347244,0.,0.,1.962875,0.,2.336799,1.207519,0.,0.,0.,0.,0.,0.,1.36452,0.,1.485199,0.,0.,0.,1.298829,0.,1.676667,0.,1.329687,0.,1.872918,0.,0.,0.,0.,0.,0.,0.,1.665106,0.,1.454393,1.599364,1.725718,0.,0.,0.,0.,0.,1.948281,1.471474,0.,0.,0.,0.,1.639784,0.,0.,0.,0.,0.,0.,1.132023,1.956721,0.,1.200896,0.,0.,0.,1.230698,0.,0.,0.,0.,0.902426,0.,0.,0.,0.,0.,0.,1.011706,0.,0.,0.,1.011706,0.,0.,0.,0.,0.,0.,0.,0.,0.,0.,0.,0.,0.,0.,0.,0.,0.,0.,0.,0.,0.,0.,0.,1.131752,0.,0.,0.,0.,1.41234,0.,0.,0.,3.,0.0.,0.,0.861111,1.845362,0.,1.296134,0.,0.,0.,0.,0.,0.,0.,0.,1.12835,0.0.1.176654,0.,0.,2.080771,2.295173,1.572564,1.572564,2.00568,0.,0.,0.,0.,2.08154,1.58259,0.,1.725217,0.,2.000484,0.,0.,1.207519,1.36452,0.,1.329687,0.,1.956721,0.,0.,0.,0.,0.,0.,0.,0.,0.,0.,0.,0.,0.,0.,0.,0.,1.1317520.,0.,2.080771,2.295173,1.572564,2.00568,0.,0.,2.00568,1.101199,0.,0.,0.,2.08154,1.58259,0.,1.725217,0.,0.,0.,0.,1.207519,1.36452,0.,1.329687,0.,1.956721,0.,0.,0.,0.,0.,0.,0.,0.,0.,0.,0.,0.,0.,0.,0.,1.131752,1.1317520.,0.,0.,0.,0.,0.,0.,1.572564,0.,1.896051,1.84534,0.,2.3367991.176654,0.,0.,2.080771,2.295173,1.572564,1.572564,2.00568,0.,0.,0.,0.,2.08154,1.58259,0.,1.725217,0.,2.000484,0.,0.,1.207519,1.36452,0.,1.329687,0.,1.956721,0.,0.,0.,0.,0.,0.,0.,0.,0.,0.,0.,0.,0.,0.,0.,0.,1.1317520.,0.,2.080771,2.295173,1.572564,2.00568,0.,0.,2.00568,1.101199,0.,0.,0.,2.08154,1.58259,0.,1.725217,0.,0.,0.,0.,1.207519,1.36452,0.,1.329687,0.,1.956721,0.,0.,0.,0.,0.,0.,0.,0.,0.,0.,0.,0.,0.,0.,0.,1.131752,1.1317521.176654,0.,0.,2.080771,2.295173,1.572564,1.572564,2.00568,0.,0.,0.,0.,2.08154,1.58259,0.,1.725217,0.,2.000484,0.,0.,1.207519,1.36452,0.,1.329687,0.,1.956721,0.,0.,0.,0.,0.,0.,0.,0.,0.,0.,0.,0.,0.,0.,0.,0.,1.1317520.,0.,2.080771,2.295173,1.572564,2.00568,0.,0.,2.00568,1.101199,0.,0.,0.,2.08154,1.58259,0.,1.725217,0.,0.,0.,0.,1.207519,1.36452,0.,1.329687,0.,1.956721,0.,0.,0.,0.,0.,0.,0.,0.,0.,0.,0.,0.,0.,0.,0.,1.131752,1.1317520.,0.,0.861111,1.845362,0.,1.296134,0.,0.,0.,0.,0.,0.,0.,0.,0.,0.,0.,1.12835,0.0.0.,0.,0.861111,1.845362,0.,1.296134,0.,0.,0.,0.,0.,0.,0.,0.,1.12835,0.0.,0.,0.,0.,0.,0.,0.,0.,0.78432,0.,0.,0.,1.161589,1.036585,0.,0.,0.,0.,0.,0.,0.,0.,0.,0.1.174399,0.,0.,0.,0.,0.,0.,0.,0.,0.,0.,1.27069,0.,1.155429,1.10404,1.024376,0.,0.,0.,1.952224,0.,0.,0.,0.833445,0.,0.,0.,0.,0.78432,0.,0.,0.,0.,0.,1.084466,0.,0.,1.274372,0.,0.,0.,0.901463,0.893901,0.,0.,0.,1.225961,0.852688,0.,0.924004,0.,0.,0.,0.,0.,0.,1.038657,0.,0.,0.,0.,0.,1.227382,0.968516,0.,2.106956,0.,0.,0.,1.325812,1.235485,0.,0.,0.,0.,0.,0.,0.0.,0.,0.861111,1.845362,0.,1.296134,0.,0.,0.,0.,0.,0.,0.,0.,1.12835,0.0.951402,0.,0.,0.,0.0.,0.,0.,0.,0.,1.952224,0.,0.,0.,1.075798,1.084466,0.852688,1.239507,0.,0.,1.038657,0.,0.,0.,0.,0.,0.,0.,0.0.,0.,0.861111,1.845362,0.,1.296134,0.,0.,0.,0.,0.,0.,0.,0.,1.12835,0.0.,0.,0.,0.,0.,1.572564,2.00568,0.,0.,0.,0.,0.,0.,0.,0.,0.,0.,0.,1.207519,1.36452,0.,0.,1.956721,0.,0.,0.,0.,0.,0.,1.131752,0.,0.,0.,0.,0.1.176654,0.,0.,2.080771,2.295173,1.572564,1.572564,0.,0.,0.,1.101199,0.,0.,2.08154,1.58259,0.,0.,0.,1.725217,0.,2.000484,0.,0.,1.207519,1.36452,0.,1.329687,0.,0.,0.,0.,0.,0.,0.,0.,0.,0.,0.,0.,0.,0.,0.,0.,0.,0.,0.,1.1317520.,0.,0.,0.,0.,0.,0.,0.,0.78432,0.,0.,0.,1.161589,1.036585,0.,0.,0.,0.,0.,0.,0.,0.,0.,0.1.176654,0.,0.,2.080771,2.295173,1.572564,1.572564,0.,0.,0.,1.101199,0.,0.,2.08154,1.58259,0.,0.,0.,1.725217,0.,2.000484,0.,0.,1.207519,1.36452,0.,1.329687,0.,0.,0.,0.,0.,0.,0.,0.,0.,0.,0.,0.,0.,0.,0.,0.,0.,0.,0.,1.1317520.,0.,0.,0.,0.,0.,0.,0.,0.78432,0.,0.,0.,1.161589,1.036585,0.,0.,0.,0.,0.,0.,0.,0.,0.,0.0.,0.,0.,0.833445,0.,0.,0.0.78432,0.901463,0.893901,0.,0.,0.0.,0.,0.,0.,0.,0.,0.,0.,0.78432,0.,0.,0.,1.161589,1.036585,0.,0.,0.,0.,0.,0.,0.,0.,0.,0.0.,0.,0.861111,1.845362,0.,1.296134,0.,0.,0.,0.,0.,0.,0.,0.,1.12835,0.0.,0.,0.,0.,0.,0.,0.,0.833445,0.78432,0.,0.,1.161589,1.036585,0.,0.,0.,0.,0.,0.,0.,0.,0.,0.0.,0.,0.,0.,0.,0.,0.,0.,0.78432,0.,0.,0.,1.161589,1.036585,0.,0.,0.,0.,0.,0.,0.,0.,0.,0.0.,0.,0.,0.,0.,0.,0.,0.833445,0.78432,0.,0.,1.161589,1.036585,0.,0.,0.,0.,0.,0.,0.,0.,0.,0.0.78432,0.901463,0.893901,0.,0.0.78432,0.901463,0.893901,0.,0.1.176654,0.,0.,2.080771,2.295173,1.572564,1.572564,2.00568,0.,0.,0.,0.,2.08154,1.58259,0.,1.725217,0.,2.000484,0.,0.,1.207519,1.36452,0.,1.329687,0.,1.956721,0.,0.,0.,0.,0.,0.,0.,0.,0.,0.,0.,0.,0.,0.,0.,0.,1.1317520.,0.,2.080771,2.295173,1.572564,2.00568,0.,0.,2.00568,1.101199,0.,0.,0.,2.08154,1.58259,0.,1.725217,0.,0.,0.,0.,1.207519,1.36452,0.,1.329687,0.,1.956721,0.,0.,0.,0.,0.,0.,0.,0.,0.,0.,0.,0.,0.,0.,0.,1.131752,1.1317521.176654,0.,0.,2.080771,2.295173,1.572564,1.572564,2.00568,0.,0.,0.,0.,2.08154,1.58259,0.,1.725217,0.,2.000484,0.,0.,1.207519,1.36452,0.,1.329687,0.,1.956721,0.,0.,0.,0.,0.,0.,0.,0.,0.,0.,0.,0.,0.,0.,0.,0.,1.1317520.,0.,2.080771,2.295173,1.572564,2.00568,0.,0.,2.00568,1.101199,0.,0.,0.,2.08154,1.58259,0.,1.725217,0.,0.,0.,0.,1.207519,1.36452,0.,1.329687,0.,1.956721,0.,0.,0.,0.,0.,0.,0.,0.,0.,0.,0.,0.,0.,0.,0.,1.131752,1.1317520.0.,0.,0.,0.,0.,0.,0.,0.,0.,0.,0.,0.,0.,0.,0.,0.,0.,2.830584,0.,0.,0.,0.,0.,0.,0.,0.,0.,0.,0.,2.131231,1.301873,0.,0.,0.,0.,0.,1.572564,1.572564,0.,0.,0.,0.,0.,0.,0.,0.,0.,0.,0.,1.44381,0.,0.,0.,0.,2.881117,0.749791,1.37468,1.55566,0.,0.,0.,0.,2.930852,2.00568,0.,0.,2.00568,1.101199,0.,1.270025,0.,0.,0.,1.742349,0.,0.,0.723416,0.940792,0.,1.896051,1.84534,0.,0.,0.,0.,1.347244,0.,0.,1.962875,0.,2.336799,1.207519,0.,0.,0.,0.,0.,0.,1.367657,0.,1.485199,0.,0.,0.,1.298829,0.,1.676667,0.,1.298829,0.,1.329687,0.,1.872918,0.,0.,0.,0.,0.,0.,0.,1.665106,0.,1.454393,1.599364,1.725718,0.,0.,0.,0.,0.,1.948281,1.471474,0.,0.,0.,0.,1.639784,0.,0.,0.,0.,0.,0.,0.,1.956721,0.,0.,1.200896,0.,0.,1.230698,0.,0.,0.,0.,0.902426,0.,0.,0.,0.,0.,0.,0.,0.,1.011706,0.,0.,0.,1.011706,0.,0.,0.,0.,0.,0.,0.,0.,0.,0.,0.,0.,0.,0.,0.,0.,0.,0.,0.,2.825403,1.011706,0.,0.,0.,0.,0.,0.,0.,0.,0.,0.,0.,1.41234,0.,0.,0.,3.,0.,2.4919741.896051,1.84534,0.,1.367657,0.,0.,0.,0.0.,0.,0.,0.,1.572564,0.,1.896051,1.84534,0.,2.336799,0.,0.1.174399,0.,0.,0.,0.,0.,0.,0.,0.,0.,0.,1.27069,0.,1.155429,1.10404,1.024376,0.,0.,0.,1.952224,0.,0.,0.,0.833445,0.,0.,0.,0.,0.78432,0.,0.,0.,0.,0.,1.084466,0.,0.,1.274372,0.,0.,0.,0.901463,0.893901,0.,0.,0.,1.225961,0.852688,0.,0.924004,0.,0.,0.,0.,0.,0.,1.038657,0.,0.,0.,0.,0.,1.227382,0.968516,0.,2.106956,0.,0.,0.,1.325812,1.235485,0.,0.,0.,0.,0.,0.,0.1.174399,0.,0.,0.,0.,0.,0.,0.,0.,0.,0.,1.27069,0.,1.155429,1.10404,1.024376,0.,0.,0.,1.952224,0.,0.,0.,0.833445,0.,0.,0.,0.,0.78432,0.,0.,0.,0.,0.,1.084466,0.,0.,1.274372,0.,0.,0.,0.901463,0.893901,0.,0.,0.,1.225961,0.852688,0.,0.924004,0.,0.,0.,0.,0.,0.,1.038657,0.,0.,0.,0.,0.,1.227382,0.968516,0.,2.106956,0.,0.,0.,1.325812,1.235485,0.,0.,0.,0.,0.,0.,0.0.,0.,0.,0.,0.,0.,0.,0.,0.,0.,0.,0.,0.,0.,0.,0.,0.,2.830584,0.,0.,0.,0.,0.,0.,0.,0.,0.,0.,0.,2.131231,1.301873,0.,0.,0.,0.,0.,1.572564,1.572564,0.,0.,0.,0.,0.,0.,0.,0.,0.,0.,0.,1.44381,0.,0.,0.,0.,2.881117,0.749791,1.37468,1.55566,0.,0.,0.,0.,2.930852,2.00568,0.,0.,2.00568,1.101199,0.,1.270025,0.,0.,0.,1.742349,0.,0.,0.723416,0.940792,0.,1.896051,1.84534,0.,0.,0.,0.,1.347244,0.,0.,1.962875,0.,2.336799,1.207519,0.,0.,0.,0.,0.,0.,1.367657,0.,1.485199,0.,0.,0.,1.298829,0.,1.676667,0.,1.298829,0.,1.329687,0.,1.872918,0.,0.,0.,0.,0.,0.,0.,1.665106,0.,1.454393,1.599364,1.725718,0.,0.,0.,0.,0.,1.948281,1.471474,0.,0.,0.,0.,1.639784,0.,0.,0.,0.,0.,0.,0.,1.956721,0.,0.,1.200896,0.,0.,1.230698,0.,0.,0.,0.,0.902426,0.,0.,0.,0.,0.,0.,0.,0.,1.011706,0.,0.,0.,1.011706,0.,0.,0.,0.,0.,0.,0.,0.,0.,0.,0.,0.,0.,0.,0.,0.,0.,0.,0.,2.825403,1.011706,0.,0.,0.,0.,0.,0.,0.,0.,0.,0.,0.,1.41234,0.,0.,0.,3.,0.,2.4919740.,0.,0.,0.,0.,0.,0.,0.,0.,0.,0.,0.,0.,0.,0.,2.830584,0.,0.,0.,0.,0.,0.,0.,0.,0.,0.,0.,1.301873,0.,0.,0.,1.572564,1.572564,0.,0.,0.,0.,0.,0.,0.,0.,0.,0.,0.,1.44381,0.,0.,0.,0.,1.37468,1.55566,1.37468,0.,2.00568,0.,0.,2.00568,1.101199,0.,0.,1.270025,0.,0.,0.,1.742349,0.,0.,0.,0.940792,0.,1.896051,1.84534,0.,0.,0.,0.,1.347244,0.,0.,1.962875,0.,2.336799,1.207519,0.,0.,0.,0.,0.,0.,1.36452,0.,1.485199,0.,0.,0.,1.298829,0.,1.676667,0.,1.329687,0.,1.872918,0.,0.,0.,0.,0.,0.,0.,1.665106,0.,1.454393,1.599364,1.725718,0.,0.,0.,0.,0.,1.948281,1.471474,0.,0.,0.,0.,1.639784,0.,0.,0.,0.,0.,0.,1.132023,1.956721,0.,1.200896,0.,0.,0.,1.230698,0.,0.,0.,0.,0.902426,0.,0.,0.,0.,0.,0.,1.011706,0.,0.,0.,1.011706,0.,0.,0.,0.,0.,0.,0.,0.,0.,0.,0.,0.,0.,0.,0.,0.,0.,0.,0.,0.,0.,0.,0.,1.131752,0.,0.,0.,0.,1.41234,0.,0.,0.,3.,0.0.,0.,0.,0.,0.,0.,0.,0.,0.,0.,0.,0.,0.,0.,0.,0.,0.,2.830584,0.,0.,0.,0.,0.,0.,0.,0.,0.,0.,0.,2.131231,1.301873,0.,0.,0.,0.,0.,1.572564,1.572564,0.,0.,0.,0.,0.,0.,0.,0.,0.,0.,0.,1.44381,0.,0.,0.,0.,0.749791,1.37468,1.55566,0.,0.,0.,0.,2.00568,0.,0.,2.00568,1.101199,0.,1.270025,0.,0.,0.,1.742349,0.,0.,0.723416,0.940792,0.,1.896051,1.84534,0.,0.,0.,0.,1.347244,0.,0.,1.962875,0.,2.336799,1.207519,0.,0.,0.,0.,0.,0.,1.367657,0.,1.485199,0.,0.,0.,1.298829,0.,1.676667,0.,1.298829,0.,1.329687,0.,1.872918,0.,0.,0.,0.,0.,0.,0.,1.665106,0.,1.454393,1.599364,1.725718,0.,0.,0.,0.,0.,1.948281,1.471474,0.,0.,0.,0.,1.639784,0.,0.,0.,0.,0.,0.,0.,1.956721,0.,0.,1.200896,0.,0.,1.230698,0.,0.,0.,0.,0.902426,0.,0.,0.,0.,0.,0.,0.,0.,1.011706,0.,0.,0.,1.011706,0.,0.,0.,0.,0.,0.,0.,0.,0.,0.,0.,0.,0.,0.,0.,0.,0.,0.,0.,0.,0.,0.,0.,0.,1.41234,0.,0.,0.,3.,0.0.,0.,0.,0.,0.,0.,0.,0.,0.,0.,0.,0.,0.,0.,0.,2.830584,0.,0.,0.,0.,0.,0.,0.,0.,0.,0.,0.,1.301873,0.,0.,0.,1.572564,1.572564,0.,0.,0.,0.,0.,0.,0.,0.,0.,0.,1.44381,0.,0.,0.,0.,1.37468,1.55566,1.37468,0.,2.00568,0.,0.,2.00568,1.101199,0.,0.,1.270025,0.,0.,0.,1.742349,0.,0.,0.,0.940792,0.,1.896051,1.84534,0.,0.,0.,0.,1.347244,0.,0.,1.962875,0.,2.336799,1.207519,0.,0.,0.,0.,0.,0.,1.36452,0.,1.485199,0.,0.,0.,1.298829,0.,1.676667,0.,1.329687,0.,1.872918,0.,0.,0.,0.,0.,0.,0.,1.665106,0.,1.454393,1.599364,1.725718,0.,0.,0.,0.,0.,1.948281,1.471474,0.,0.,0.,0.,1.639784,0.,0.,0.,0.,0.,0.,1.132023,1.956721,0.,1.200896,0.,0.,0.,1.230698,0.,0.,0.,0.,0.902426,0.,0.,0.,0.,0.,0.,1.011706,0.,0.,0.,1.011706,0.,0.,0.,0.,0.,0.,0.,0.,0.,0.,0.,0.,0.,0.,0.,0.,0.,0.,0.,0.,0.,0.,0.,1.131752,0.,0.,0.,0.,1.41234,0.,0.,0.,3.,0.0.,0.,0.,0.,0.,1.952224,0.,0.,0.,1.075798,1.084466,0.852688,1.239507,0.,0.,1.038657,0.,0.,0.,0.,0.,0.,0.,0.0.951402,0.,0.,0.,0.1.0844660.,0.,2.080771,2.295173,1.572564,2.00568,0.,0.,2.00568,1.101199,0.,0.,0.,2.08154,1.58259,0.,1.725217,0.,0.,0.,0.,1.207519,1.36452,0.,1.329687,0.,1.956721,0.,0.,0.,0.,0.,0.,0.,0.,0.,0.,0.,0.,0.,0.,0.,1.131752,1.1317521.176654,0.,0.,2.080771,2.295173,1.572564,1.572564,0.,0.,0.,1.101199,0.,0.,2.08154,1.58259,0.,0.,0.,1.725217,0.,2.000484,0.,0.,1.207519,1.36452,0.,1.329687,0.,0.,0.,0.,0.,0.,0.,0.,0.,0.,0.,0.,0.,0.,0.,0.,0.,0.,0.,1.1317521.176654,0.,0.,2.080771,2.295173,1.572564,1.572564,0.,0.,0.,1.101199,0.,0.,2.08154,1.58259,0.,0.,0.,1.725217,0.,2.000484,0.,0.,1.207519,1.36452,0.,1.329687,0.,0.,0.,0.,0.,0.,0.,0.,0.,0.,0.,0.,0.,0.,0.,0.,0.,0.,0.,1.1317520.,0.,0.,1.572564,0.,0.833445,0.,0.,0.,0.,2.00568,0.,0.,0.,0.,0.,0.,0.,0.,0.,0.,0.,1.207519,0.,0.,1.36452,0.,1.298829,0.,1.298829,0.,0.,0.,0.,0.,0.,0.,0.,0.,0.,0.,1.665106,0.,0.,0.,0.,0.,0.,0.,0.,1.956721,0.,0.,0.,0.,0.,0.,0.,0.,0.,0.,0.,0.,0.,0.,0.,0.,0.,0.,0.,0.,0.,0.,0.,0.,0.,0.,0.,0.,1.131752,0.,0.,1.41234,0.,0.,0.1.176654,0.,0.,2.080771,2.295173,1.572564,1.572564,2.00568,0.,0.,0.,0.,2.08154,1.58259,0.,1.725217,0.,2.000484,0.,0.,1.207519,1.36452,0.,1.329687,0.,1.956721,0.,0.,0.,0.,0.,0.,0.,0.,0.,0.,0.,0.,0.,0.,0.,0.,1.1317521.176654,0.,0.,2.080771,2.295173,1.572564,1.572564,2.00568,0.,0.,0.,0.,2.08154,1.58259,0.,1.725217,0.,2.000484,0.,0.,1.207519,1.36452,0.,1.329687,0.,1.956721,0.,0.,0.,0.,0.,0.,0.,0.,0.,0.,0.,0.,0.,0.,0.,0.,1.1317520.,0.,2.080771,2.295173,1.572564,2.00568,0.,0.,2.00568,1.101199,0.,0.,0.,2.08154,1.58259,0.,1.725217,0.,0.,0.,0.,1.207519,1.36452,0.,1.329687,0.,1.956721,0.,0.,0.,0.,0.,0.,0.,0.,0.,0.,0.,0.,0.,0.,0.,1.131752,1.1317520.,0.,2.080771,2.295173,1.572564,2.00568,0.,0.,2.00568,1.101199,0.,0.,0.,2.08154,1.58259,0.,1.725217,0.,0.,0.,0.,1.207519,1.36452,0.,1.329687,0.,1.956721,0.,0.,0.,0.,0.,0.,0.,0.,0.,0.,0.,0.,0.,0.,0.,1.131752,1.1317520.,0.,0.,0.,0.,0.,0.,0.,0.,0.,0.,0.,0.,0.,0.,0.,0.,2.830584,0.,0.,0.,0.,0.,0.,0.,0.,0.,0.,0.,2.131231,1.301873,0.,0.,0.,0.,0.,1.572564,1.572564,0.,0.,0.,0.,0.,0.,0.,0.,0.,0.,0.,1.44381,0.,0.,0.,0.,2.881117,0.749791,1.37468,1.55566,0.,0.,0.,0.,2.930852,2.00568,0.,0.,2.00568,1.101199,0.,1.270025,0.,0.,0.,1.742349,0.,0.,0.723416,0.940792,0.,1.896051,1.84534,0.,0.,0.,0.,1.347244,0.,0.,1.962875,0.,2.336799,1.207519,0.,0.,0.,0.,0.,0.,1.367657,0.,1.485199,0.,0.,0.,1.298829,0.,1.676667,0.,1.298829,0.,1.329687,0.,1.872918,0.,0.,0.,0.,0.,0.,0.,1.665106,0.,1.454393,1.599364,1.725718,0.,0.,0.,0.,0.,1.948281,1.471474,0.,0.,0.,0.,1.639784,0.,0.,0.,0.,0.,0.,0.,1.956721,0.,0.,1.200896,0.,0.,1.230698,0.,0.,0.,0.,0.902426,0.,0.,0.,0.,0.,0.,0.,0.,1.011706,0.,0.,0.,1.011706,0.,0.,0.,0.,0.,0.,0.,0.,0.,0.,0.,0.,0.,0.,0.,0.,0.,0.,0.,2.825403,1.011706,0.,0.,0.,0.,0.,0.,0.,0.,0.,0.,0.,1.41234,0.,0.,0.,3.,0.,2.4919741.176654,0.,0.,2.080771,2.295173,1.572564,1.572564,0.,0.,0.,1.101199,0.,0.,2.08154,1.58259,0.,0.,0.,1.725217,0.,2.000484,0.,0.,1.207519,1.36452,0.,1.329687,0.,0.,0.,0.,0.,0.,0.,0.,0.,0.,0.,0.,0.,0.,0.,0.,0.,0.,0.,1.1317520.,0.,0.,0.,0.,1.572564,2.00568,0.,0.,0.,0.,0.,0.,0.,0.,0.,0.,0.,1.207519,1.36452,0.,0.,1.956721,0.,0.,0.,0.,0.,0.,1.131752,0.,0.,0.,0.,0.1.176654,0.,0.,2.080771,2.295173,1.572564,1.572564,2.00568,0.,0.,0.,0.,2.08154,1.58259,0.,1.725217,0.,2.000484,0.,0.,1.207519,1.36452,0.,1.329687,0.,1.956721,0.,0.,0.,0.,0.,0.,0.,0.,0.,0.,0.,0.,0.,0.,0.,0.,1.131752|2.203157,1.709761,0.,2.769611,0.,0.,1.681698,0.729351,2.733999,2.623557,1.627148,1.898816,2.769301,2.275362,2.300754,2.582433,2.475467,2.495958,2.336276,2.507732.203157,1.709761,0.,2.769611,0.,0.,1.681698,0.729351,2.733999,2.623557,1.627148,1.898816,2.769301,2.275362,2.300754,2.582433,2.475467,2.495958,2.336276,2.507732.203157,1.709761,0.,0.,0.,0.,0.,1.370675,0.,0.,0.,0.,0.,0.,0.,0.,0.,0.,0.,2.769611,0.,0.,1.729317,2.769611,0.,1.729317,2.769611,0.,2.769611,0.,0.,0.,0.,0.,0.,0.,0.,2.556523,1.929503,0.,0.,2.609311,2.411862,1.750943,1.750943,0.,0.,0.,2.051332,0.,0.,1.681698,0.729351,1.681698,0.,0.,0.,2.344945,2.191625,0.,0.,1.811394,0.,1.431701,0.,0.,0.,0.,0.,0.,0.,2.733999,2.733999,0.,0.,0.,0.,0.,1.270941,0.,0.,2.263349,1.928372,2.125291,2.658372,1.716867,1.59553,1.842238,0.,0.,1.716867,1.59553,0.,0.,0.,1.783805,0.,0.,0.,0.,2.396402,1.871103,1.638111,2.385336,2.304397,2.290784,2.570959,2.385336,2.304397,2.570959,0.,2.418836,2.418836,0.,0.,0.,0.,0.,2.623557,2.671468,2.397365,2.360874,0.,2.295313,0.,0.,1.502186,2.345385,0.,0.,0.,2.622569,0.,2.31587,0.,1.627148,1.898816,2.769301,2.275362,2.300754,2.582433,2.582433,0.,2.421063,2.07752,2.297072,0.,0.,0.,2.421063,2.07752,2.297072,2.445317,2.363957,2.922554,2.07724,0.,0.,0.,0.,0.,0.,1.578717,0.,2.475467,2.495958,2.535314,1.223461,0.,0.,0.,0.,1.871103,1.670957,0.,0.,1.871103,0.,0.,0.,2.496097,2.085331,2.516288,0.,1.619125,0.,2.12037,0.,0.,1.848898,2.008491,2.358894,2.306538,1.848898,2.008491,2.358894,2.306538,1.848898,2.008491,2.358894,2.306538,1.991629,1.928189,0.,0.,0.,2.295458,2.123887,2.335796,0.,1.920438,0.,0.,0.,1.638393,1.920438,1.638393,1.920438,0.,0.,1.638393,0.,0.,0.,1.962508,0.,1.73463,1.671746,2.838004,2.185056,2.117508,2.753544,0.,0.,0.,2.116953,0.,0.,0.,0.,0.,0.,1.974471,0.,0.,0.,0.,0.,0.,2.415496,0.,0.,0.,2.345123,2.304734,2.144859,2.309116,0.,0.,2.15364,2.308704,2.413978,0.,0.,2.15364,2.361538,2.308704,2.413978,0.,2.361538,0.,0.,0.,0.,0.,2.463832,2.413098,2.635044,0.,0.,0.,0.,0.,0.,0.,0.,0.,0.,1.940957,2.085993,0.,2.085993,0.,0.,0.,0.,0.,0.,0.,0.,2.085993,0.,0.,0.,0.,1.872849,0.,0.,0.,1.872849,0.,0.,0.,0.,0.,2.118609,2.157656,0.,0.,2.118609,2.157656,0.,0.,0.,0.,0.,0.,0.,0.,0.,0.,1.633619,0.,0.,0.,2.157656,0.,0.,0.,2.118609,2.157656,0.,0.,2.157656,0.,0.,0.,1.250334,0.,2.716004,0.974584,2.693349,2.233924,1.866091,2.278104,0.,0.,1.536062,2.345557,2.704056,2.16715,0.,2.704056,2.128443,2.16715,0.,0.,0.,2.704056,2.128443,2.16715,1.692739,1.262952,0.,2.50773,2.50773,2.507732.203157,1.709761,0.,2.769611,0.,0.,1.681698,0.729351,2.733999,2.623557,1.627148,1.898816,2.769301,2.275362,2.300754,2.582433,2.475467,2.495958,2.336276,2.507732.203157,1.709761,0.,2.769611,0.,0.,1.681698,0.729351,2.733999,2.623557,1.627148,1.898816,2.769301,2.275362,2.300754,2.582433,2.475467,2.495958,2.336276,2.507732.203157,1.709761,0.,0.,0.,0.,0.,1.370675,0.,0.,0.,0.,0.,0.,0.,0.,0.,0.,0.,2.769611,0.,0.,1.729317,2.769611,0.,1.729317,2.769611,0.,2.769611,0.,0.,0.,0.,0.,0.,0.,0.,2.556523,1.929503,0.,0.,2.609311,2.411862,1.750943,1.750943,0.,0.,0.,2.051332,0.,0.,1.681698,0.729351,1.681698,0.,0.,0.,2.344945,2.191625,0.,0.,1.811394,0.,1.431701,0.,0.,0.,0.,0.,0.,0.,2.733999,2.733999,0.,0.,0.,0.,0.,1.270941,0.,0.,2.263349,1.928372,2.125291,2.658372,1.716867,1.59553,1.842238,0.,0.,1.716867,1.59553,0.,0.,0.,1.783805,0.,0.,0.,0.,2.396402,1.871103,1.638111,2.385336,2.304397,2.290784,2.570959,2.385336,2.304397,2.570959,0.,2.418836,2.418836,0.,0.,0.,0.,0.,2.623557,2.671468,2.397365,2.360874,0.,2.295313,0.,0.,1.502186,2.345385,0.,0.,0.,2.622569,0.,2.31587,0.,1.627148,1.898816,2.769301,2.275362,2.300754,2.582433,2.582433,0.,2.421063,2.07752,2.297072,0.,0.,0.,2.421063,2.07752,2.297072,2.445317,2.363957,2.922554,2.07724,0.,0.,0.,0.,0.,0.,1.578717,0.,2.475467,2.495958,2.535314,1.223461,0.,0.,0.,0.,1.871103,1.670957,0.,0.,1.871103,0.,0.,0.,2.496097,2.085331,2.516288,0.,1.619125,0.,2.12037,0.,0.,1.848898,2.008491,2.358894,2.306538,1.848898,2.008491,2.358894,2.306538,1.848898,2.008491,2.358894,2.306538,1.991629,1.928189,0.,0.,0.,2.295458,2.123887,2.335796,0.,1.920438,0.,0.,0.,1.638393,1.920438,1.638393,1.920438,0.,0.,1.638393,0.,0.,0.,1.962508,0.,1.73463,1.671746,2.838004,2.185056,2.117508,2.753544,0.,0.,0.,2.116953,0.,0.,0.,0.,0.,0.,1.974471,0.,0.,0.,0.,0.,0.,2.415496,0.,0.,0.,2.345123,2.304734,2.144859,2.309116,0.,0.,2.15364,2.308704,2.413978,0.,0.,2.15364,2.361538,2.308704,2.413978,0.,2.361538,0.,0.,0.,0.,0.,2.463832,2.413098,2.635044,0.,0.,0.,0.,0.,0.,0.,0.,0.,0.,1.940957,2.085993,0.,2.085993,0.,0.,0.,0.,0.,0.,0.,0.,2.085993,0.,0.,0.,0.,1.872849,0.,0.,0.,1.872849,0.,0.,0.,0.,0.,2.118609,2.157656,0.,0.,2.118609,2.157656,0.,0.,0.,0.,0.,0.,0.,0.,0.,0.,1.633619,0.,0.,0.,2.157656,0.,0.,0.,2.118609,2.157656,0.,0.,2.157656,0.,0.,0.,1.250334,0.,2.716004,0.974584,2.693349,2.233924,1.866091,2.278104,0.,0.,1.536062,2.345557,2.704056,2.16715,0.,2.704056,2.128443,2.16715,0.,0.,0.,2.704056,2.128443,2.16715,1.692739,1.262952,0.,2.50773,2.50773,2.507731.864234,1.972627,2.051332,0.,0.,2.064675,2.051332,2.053622,1.681698,0.,1.681698,0.,2.385336,2.290784,2.570959,0.,2.385336,2.570959,0.,0.,2.418836,2.623557,2.671468,2.397365,2.360874,0.,1.871456,2.295313,2.104008,2.295313,0.,0.,2.30317,0.,2.421063,2.07752,2.297072,0.,0.,0.,1.223461,2.496097,2.085331,2.516288,0.,1.991629,1.928189,0.,0.,2.345123,2.144859,2.309116,0.,2.15364,2.361538,2.413978,0.,0.,2.361538,0.,0.,0.,0.,0.,0.,0.,0.,0.,1.723084,0.,0.,0.,0.,0.,0.,0.,0.,1.250334,2.693349,1.866091,2.278104,0.,0.,1.930766,1.866091,2.278104,0.,2.50773,2.507730.,0.,0.,0.,2.099745,0.,2.210561,1.479026,0.,0.,0.,2.336276,2.340212,0.,0.,0.,0.,2.208021,1.866063,1.99874,1.976783,0.,0.,0.,0.,1.536062,2.345557,1.536062,0.0.,0.,0.,0.,2.099745,0.,2.210561,1.479026,0.,0.,0.,2.336276,2.340212,0.,0.,0.,0.,2.208021,1.866063,1.99874,1.976783,0.,0.,0.,0.,1.536062,2.345557,1.536062,0.2.203157,1.709761,0.,2.769611,0.,0.,1.681698,0.729351,2.733999,2.623557,1.627148,1.898816,2.769301,2.275362,2.300754,2.582433,2.475467,2.495958,2.336276,2.507732.203157,1.709761,0.,2.769611,0.,0.,1.681698,0.729351,2.733999,2.623557,1.627148,1.898816,2.769301,2.275362,2.300754,2.582433,2.475467,2.495958,2.336276,2.507732.203157,1.709761,0.,2.769611,0.,0.,1.681698,0.729351,2.733999,2.623557,1.627148,1.898816,2.769301,2.275362,2.300754,2.582433,2.475467,2.495958,2.336276,2.507732.203157,1.709761,0.,2.769611,0.,0.,1.729317,2.769611,0.,1.681698,0.729351,2.733999,2.623557,1.627148,1.898816,2.769301,2.275362,2.300754,2.582433,2.475467,2.495958,2.507732.203157,1.709761,0.,0.,0.,0.,0.,1.370675,0.,0.,0.,0.,0.,0.,0.,0.,0.,0.,0.,2.769611,0.,0.,1.729317,2.769611,0.,1.729317,2.769611,0.,2.769611,0.,0.,0.,0.,0.,0.,0.,0.,2.556523,1.929503,0.,0.,2.609311,2.411862,1.750943,1.750943,0.,0.,0.,2.051332,0.,0.,1.681698,0.729351,1.681698,0.,0.,0.,2.344945,2.191625,0.,0.,1.811394,0.,1.431701,0.,0.,0.,0.,0.,0.,0.,2.733999,2.733999,0.,0.,0.,0.,0.,1.270941,0.,0.,2.263349,1.928372,2.125291,2.658372,1.716867,1.59553,1.842238,0.,0.,1.716867,1.59553,0.,0.,0.,1.783805,0.,0.,0.,0.,2.396402,1.871103,1.638111,2.385336,2.304397,2.290784,2.570959,2.385336,2.304397,2.570959,0.,2.418836,2.418836,0.,0.,0.,0.,0.,2.623557,2.671468,2.397365,2.360874,0.,2.295313,0.,0.,1.502186,2.345385,0.,0.,0.,2.622569,0.,2.31587,0.,1.627148,1.898816,2.769301,2.275362,2.300754,2.582433,2.582433,0.,2.421063,2.07752,2.297072,0.,0.,0.,2.421063,2.07752,2.297072,2.445317,2.363957,2.922554,2.07724,0.,0.,0.,0.,0.,0.,1.578717,0.,2.475467,2.495958,2.535314,1.223461,0.,0.,0.,0.,1.871103,1.670957,0.,0.,1.871103,0.,0.,0.,2.496097,2.085331,2.516288,0.,1.619125,0.,2.12037,0.,0.,1.848898,2.008491,2.358894,2.306538,1.848898,2.008491,2.358894,2.306538,1.848898,2.008491,2.358894,2.306538,1.991629,1.928189,0.,0.,0.,2.295458,2.123887,2.335796,0.,1.920438,0.,0.,0.,1.638393,1.920438,1.638393,1.920438,0.,0.,1.638393,0.,0.,0.,1.962508,0.,1.73463,1.671746,2.838004,2.185056,2.117508,2.753544,0.,0.,0.,2.116953,0.,0.,0.,0.,0.,0.,1.974471,0.,0.,0.,0.,0.,0.,2.415496,0.,0.,0.,2.345123,2.304734,2.144859,2.309116,0.,0.,2.15364,2.308704,2.413978,0.,0.,2.15364,2.361538,2.308704,2.413978,0.,2.361538,0.,0.,0.,0.,0.,2.463832,2.413098,2.635044,0.,0.,0.,0.,0.,0.,0.,0.,0.,0.,1.940957,2.085993,0.,2.085993,0.,0.,0.,0.,0.,0.,0.,0.,2.085993,0.,0.,0.,0.,1.872849,0.,0.,0.,1.872849,0.,0.,0.,0.,0.,2.118609,2.157656,0.,0.,2.118609,2.157656,0.,0.,0.,0.,0.,0.,0.,0.,0.,0.,1.633619,0.,0.,0.,2.157656,0.,0.,0.,2.118609,2.157656,0.,0.,2.157656,0.,0.,0.,1.250334,0.,2.716004,0.974584,2.693349,2.233924,1.866091,2.278104,0.,0.,1.536062,2.345557,2.704056,2.16715,0.,2.704056,2.128443,2.16715,0.,0.,0.,2.704056,2.128443,2.16715,1.692739,1.262952,0.,2.50773,2.50773,2.507732.203157,1.709761,0.,0.,0.,0.,1.370675,0.,0.,0.,0.,0.,0.,0.,0.,2.769611,0.,0.,1.729317,2.769611,0.,1.729317,2.769611,0.,2.769611,0.,0.,0.,0.,0.,0.,0.,0.,2.556523,1.929503,0.,0.,1.750943,1.750943,2.051332,0.,0.,1.681698,0.,1.681698,0.,2.344945,2.191625,0.,0.,1.811394,0.,1.431701,0.,0.,0.,0.,0.,0.,0.,2.733999,2.733999,0.,0.,0.,0.,0.,2.658372,1.716867,1.59553,1.842238,0.,0.,1.59553,1.783805,0.,0.,0.,2.385336,2.304397,2.290784,2.570959,2.385336,2.304397,2.570959,0.,2.418836,2.418836,0.,0.,0.,0.,0.,2.623557,2.671468,2.397365,2.360874,0.,2.295313,0.,0.,1.502186,2.345385,0.,0.,0.,2.622569,0.,2.31587,0.,1.627148,1.898816,2.769301,2.275362,2.300754,2.582433,2.582433,0.,2.421063,2.07752,2.297072,0.,0.,0.,2.421063,2.07752,2.297072,2.445317,2.363957,2.922554,2.07724,0.,0.,0.,0.,1.578717,0.,2.475467,2.495958,2.535314,1.223461,1.871103,1.670957,0.,0.,0.,0.,0.,0.,1.871103,0.,0.,0.,2.496097,2.085331,2.516288,0.,1.619125,0.,2.12037,0.,0.,1.848898,2.008491,2.358894,2.306538,1.848898,2.008491,2.358894,2.306538,1.991629,1.928189,0.,0.,0.,2.295458,2.123887,2.335796,0.,1.920438,0.,0.,0.,1.638393,1.920438,1.638393,1.920438,1.638393,0.,0.,0.,0.,0.,1.962508,0.,1.73463,1.671746,2.838004,2.117508,2.753544,0.,0.,0.,0.,2.116953,2.117508,0.,0.,0.,0.,0.,1.974471,0.,0.,0.,0.,0.,0.,2.415496,0.,2.345123,2.304734,2.144859,2.309116,0.,0.,2.15364,2.361538,2.308704,2.413978,0.,2.15364,2.361538,2.308704,2.413978,0.,2.361538,0.,0.,0.,0.,0.,2.463832,2.413098,2.635044,0.,0.,0.,0.,1.940957,2.085993,0.,2.085993,0.,0.,0.,0.,0.,0.,0.,1.872849,0.,0.,0.,1.872849,0.,0.,0.,0.,0.,2.118609,2.157656,0.,0.,2.118609,2.157656,0.,0.,2.157656,0.,0.,0.,0.,0.,0.,0.,0.,0.,0.,0.,1.633619,0.,0.,0.,2.157656,0.,0.,0.,1.250334,0.,2.716004,0.974584,2.693349,1.866091,2.278104,0.,0.,2.345557,0.,2.704056,2.16715,0.,2.704056,2.128443,2.16715,0.,0.,0.,2.704056,2.128443,2.16715,1.262952,0.,2.50773,2.50773,2.50773,2.50773,2.507732.203157,1.709761,0.,0.,0.,0.,1.370675,0.,0.,0.,0.,0.,0.,0.,0.,2.769611,0.,0.,1.729317,2.769611,0.,1.729317,2.769611,0.,2.769611,0.,0.,0.,0.,0.,0.,0.,0.,2.556523,1.929503,0.,0.,1.750943,1.750943,2.051332,0.,0.,1.681698,0.,1.681698,0.,2.344945,2.191625,0.,0.,1.811394,0.,1.431701,0.,0.,0.,0.,0.,0.,0.,2.733999,2.733999,0.,0.,0.,0.,0.,2.658372,1.716867,1.59553,1.842238,0.,0.,1.59553,1.783805,0.,0.,0.,2.385336,2.304397,2.290784,2.570959,2.385336,2.304397,2.570959,0.,2.418836,2.418836,0.,0.,0.,0.,0.,2.623557,2.671468,2.397365,2.360874,0.,2.295313,0.,0.,1.502186,2.345385,0.,0.,0.,2.622569,0.,2.31587,0.,1.627148,1.898816,2.769301,2.275362,2.300754,2.582433,2.582433,0.,2.421063,2.07752,2.297072,0.,0.,0.,2.421063,2.07752,2.297072,2.445317,2.363957,2.922554,2.07724,0.,0.,0.,0.,1.578717,0.,2.475467,2.495958,2.535314,1.223461,1.871103,1.670957,0.,0.,0.,0.,0.,0.,1.871103,0.,0.,0.,2.496097,2.085331,2.516288,0.,1.619125,0.,2.12037,0.,0.,1.848898,2.008491,2.358894,2.306538,1.848898,2.008491,2.358894,2.306538,1.991629,1.928189,0.,0.,0.,2.295458,2.123887,2.335796,0.,1.920438,0.,0.,0.,1.638393,1.920438,1.638393,1.920438,1.638393,0.,0.,0.,0.,0.,1.962508,0.,1.73463,1.671746,2.838004,2.117508,2.753544,0.,0.,0.,0.,2.116953,2.117508,0.,0.,0.,0.,0.,1.974471,0.,0.,0.,0.,0.,0.,2.415496,0.,2.345123,2.304734,2.144859,2.309116,0.,0.,2.15364,2.361538,2.308704,2.413978,0.,2.15364,2.361538,2.308704,2.413978,0.,2.361538,0.,0.,0.,0.,0.,2.463832,2.413098,2.635044,0.,0.,0.,0.,1.940957,2.085993,0.,2.085993,0.,0.,0.,0.,0.,0.,0.,1.872849,0.,0.,0.,1.872849,0.,0.,0.,0.,0.,2.118609,2.157656,0.,0.,2.118609,2.157656,0.,0.,2.157656,0.,0.,0.,0.,0.,0.,0.,0.,0.,0.,0.,1.633619,0.,0.,0.,2.157656,0.,0.,0.,1.250334,0.,2.716004,0.974584,2.693349,1.866091,2.278104,0.,0.,2.345557,0.,2.704056,2.16715,0.,2.704056,2.128443,2.16715,0.,0.,0.,2.704056,2.128443,2.16715,1.262952,0.,2.50773,2.50773,2.50773,2.50773,2.507731.898816,2.769301,2.275362,2.496097,2.085331,2.516288,0.,2.15364,2.308704,2.413978,0.,0.,2.189892,1.554636,1.721818,0.,0.,2.233924,1.866091,2.278104,0.,0.1.866091,2.278104,0.,0.2.203157,1.709761,0.,0.,0.,0.,1.370675,0.,0.,0.,0.,0.,0.,0.,0.,2.769611,0.,0.,1.729317,2.769611,0.,1.729317,2.769611,0.,2.769611,0.,0.,0.,0.,0.,0.,0.,0.,2.556523,1.929503,0.,0.,1.750943,1.750943,2.051332,0.,0.,1.681698,0.,1.681698,0.,0.,0.,2.344945,2.191625,0.,0.,1.811394,0.,1.431701,0.,0.,0.,0.,0.,0.,0.,2.733999,2.733999,0.,0.,0.,0.,0.,2.658372,1.716867,1.59553,1.842238,0.,0.,1.59553,1.783805,0.,0.,0.,2.385336,2.304397,2.290784,2.570959,2.385336,2.304397,2.570959,0.,2.418836,2.418836,0.,0.,0.,0.,0.,2.623557,2.671468,2.397365,2.360874,0.,2.295313,0.,0.,1.502186,2.345385,0.,0.,0.,2.622569,0.,2.31587,0.,1.627148,1.898816,2.769301,2.275362,2.300754,2.582433,2.582433,0.,2.421063,2.07752,2.297072,0.,0.,0.,2.421063,2.07752,2.297072,2.445317,2.363957,2.922554,2.07724,0.,0.,0.,0.,1.578717,0.,2.475467,2.495958,2.535314,1.223461,1.871103,1.670957,0.,0.,0.,0.,0.,0.,1.871103,0.,0.,0.,2.496097,2.085331,2.516288,0.,1.619125,0.,2.12037,0.,0.,1.848898,2.008491,2.358894,2.306538,1.848898,2.008491,2.358894,2.306538,1.991629,1.928189,0.,0.,0.,2.295458,2.123887,2.335796,0.,1.920438,0.,0.,0.,1.638393,1.920438,1.638393,1.920438,1.638393,0.,0.,0.,0.,0.,1.962508,0.,1.73463,1.671746,2.838004,2.117508,2.753544,0.,0.,0.,0.,2.116953,2.117508,0.,0.,0.,0.,0.,1.974471,0.,0.,0.,0.,0.,0.,2.415496,0.,2.345123,2.304734,2.144859,2.309116,0.,0.,2.15364,2.361538,2.308704,2.413978,0.,2.15364,2.361538,2.308704,2.413978,0.,2.361538,0.,0.,0.,0.,0.,2.463832,2.413098,2.635044,0.,0.,0.,0.,1.940957,2.085993,0.,2.085993,0.,0.,0.,0.,0.,0.,0.,1.872849,0.,0.,0.,1.872849,0.,0.,0.,0.,0.,2.118609,2.157656,0.,0.,2.118609,2.157656,0.,0.,2.157656,0.,0.,0.,0.,0.,0.,0.,0.,0.,0.,0.,1.633619,0.,0.,0.,2.157656,0.,0.,0.,1.250334,0.,2.716004,0.974584,2.693349,1.866091,2.278104,0.,0.,2.345557,0.,2.704056,2.16715,0.,2.704056,2.128443,2.16715,0.,0.,0.,2.704056,2.128443,2.16715,1.262952,0.,2.50773,2.50773,2.50773,2.50773,2.507732.203157,1.709761,0.,0.,0.,0.,1.370675,0.,0.,0.,0.,0.,0.,0.,0.,1.729317,2.769611,0.,2.769611,0.,0.,1.729317,2.769611,0.,2.769611,0.,0.,0.,0.,0.,0.,0.,0.,2.556523,1.929503,0.,0.,1.750943,1.750943,1.681698,0.729351,1.681698,0.,2.344945,2.191625,0.,0.,1.811394,0.,0.,0.,0.,0.,0.,0.,2.733999,2.733999,0.,0.,0.,0.,1.716867,1.59553,1.842238,0.,0.,1.59553,0.,0.,0.,0.,2.418836,0.,0.,0.,0.,0.,2.623557,2.622569,0.,1.627148,1.898816,2.769301,2.275362,2.300754,2.582433,2.421063,2.07752,2.297072,2.445317,2.363957,2.922554,2.421063,2.07752,2.297072,0.,0.,0.,2.07724,0.,0.,0.,0.,1.578717,0.,2.475467,2.495958,0.,0.,0.,0.,1.871103,0.,0.,0.,1.619125,0.,2.12037,0.,0.,1.848898,2.008491,2.358894,2.306538,1.848898,2.008491,2.358894,2.306538,0.,2.295458,2.123887,2.335796,0.,1.638393,1.920438,1.638393,1.920438,1.920438,0.,1.920438,0.,0.,0.,0.,0.,1.638393,0.,1.962508,0.,1.73463,1.671746,2.838004,2.117508,2.753544,0.,0.,0.,0.,2.116953,2.117508,0.,0.,0.,0.,0.,1.974471,0.,0.,0.,0.,0.,0.,0.,0.,2.15364,2.361538,2.308704,2.413978,0.,0.,2.635044,0.,0.,0.,1.940957,2.085993,0.,2.085993,0.,0.,0.,0.,0.,2.118609,2.157656,0.,0.,2.118609,2.157656,0.,0.,0.,0.,0.,0.,2.157656,0.,0.,0.,0.,0.,0.,0.,0.,0.,0.,0.,1.633619,0.,0.,0.,2.118609,2.157656,0.,0.,0.,0.,2.716004,0.974584,2.693349,2.704056,2.128443,2.16715,2.704056,2.16715,0.,0.,0.,0.,2.704056,2.128443,2.16715,1.262952,0.,2.50773,2.507732.203157,1.709761,0.,0.,0.,0.,1.370675,0.,0.,0.,0.,0.,0.,0.,0.,2.769611,0.,0.,1.729317,2.769611,0.,1.729317,2.769611,0.,2.769611,0.,0.,0.,0.,0.,0.,0.,0.,2.556523,1.929503,0.,0.,1.750943,1.750943,2.051332,0.,0.,1.681698,0.,1.681698,0.,0.,0.,2.344945,2.191625,0.,0.,1.811394,0.,1.431701,0.,0.,0.,0.,0.,0.,0.,2.733999,2.733999,0.,0.,0.,0.,0.,2.658372,1.716867,1.59553,1.842238,0.,0.,1.59553,1.783805,0.,0.,0.,2.385336,2.304397,2.290784,2.570959,2.385336,2.304397,2.570959,0.,2.418836,2.418836,0.,0.,0.,0.,0.,2.623557,2.671468,2.397365,2.360874,0.,2.295313,0.,0.,1.502186,2.345385,0.,0.,0.,2.622569,0.,2.31587,0.,1.627148,1.898816,2.769301,2.275362,2.300754,2.582433,2.582433,0.,2.421063,2.07752,2.297072,0.,0.,0.,2.421063,2.07752,2.297072,2.445317,2.363957,2.922554,2.07724,0.,0.,0.,0.,1.578717,0.,2.475467,2.495958,2.535314,1.223461,1.871103,1.670957,0.,0.,0.,0.,0.,0.,1.871103,0.,0.,0.,2.496097,2.085331,2.516288,0.,1.619125,0.,2.12037,0.,0.,1.848898,2.008491,2.358894,2.306538,1.848898,2.008491,2.358894,2.306538,1.991629,1.928189,0.,0.,0.,2.295458,2.123887,2.335796,0.,1.920438,0.,0.,0.,1.638393,1.920438,1.638393,1.920438,1.638393,0.,0.,0.,0.,0.,1.962508,0.,1.73463,1.671746,2.838004,2.117508,2.753544,0.,0.,0.,0.,2.116953,2.117508,0.,0.,0.,0.,0.,1.974471,0.,0.,0.,0.,0.,0.,2.415496,0.,2.345123,2.304734,2.144859,2.309116,0.,0.,2.15364,2.361538,2.308704,2.413978,0.,2.15364,2.361538,2.308704,2.413978,0.,2.361538,0.,0.,0.,0.,0.,2.463832,2.413098,2.635044,0.,0.,0.,0.,1.940957,2.085993,0.,2.085993,0.,0.,0.,0.,0.,0.,0.,1.872849,0.,0.,0.,1.872849,0.,0.,0.,0.,0.,2.118609,2.157656,0.,0.,2.118609,2.157656,0.,0.,2.157656,0.,0.,0.,0.,0.,0.,0.,0.,0.,0.,0.,1.633619,0.,0.,0.,2.157656,0.,0.,0.,1.250334,0.,2.716004,0.974584,2.693349,1.866091,2.278104,0.,0.,2.345557,0.,2.704056,2.16715,0.,2.704056,2.128443,2.16715,0.,0.,0.,2.704056,2.128443,2.16715,1.262952,0.,2.50773,2.50773,2.50773,2.50773,2.507731.898816,2.769301,2.275362,2.496097,2.085331,2.516288,0.,2.15364,2.308704,2.413978,0.,0.,2.189892,1.554636,1.721818,0.,0.,2.233924,1.866091,2.278104,0.,0.1.898816,2.769301,2.275362,2.496097,2.085331,2.516288,0.,2.15364,2.308704,2.413978,0.,0.,2.189892,1.554636,1.721818,0.,0.,2.233924,1.866091,2.278104,0.,0.1.898816,2.769301,2.275362,2.496097,2.085331,2.516288,0.,2.15364,2.308704,2.413978,0.,0.,2.189892,1.554636,1.721818,0.,0.,2.233924,1.866091,2.278104,0.,0.2.203157,1.709761,0.,0.,0.,0.,0.,1.370675,0.,0.,0.,0.,0.,0.,0.,0.,0.,0.,0.,2.769611,0.,0.,1.729317,2.769611,0.,1.729317,2.769611,0.,2.769611,0.,0.,0.,0.,0.,0.,0.,0.,2.556523,1.929503,0.,0.,2.609311,2.411862,1.750943,1.750943,0.,0.,0.,2.051332,0.,0.,1.681698,0.729351,1.681698,0.,0.,0.,2.344945,2.191625,0.,0.,1.811394,0.,1.431701,0.,0.,0.,0.,0.,0.,0.,2.733999,2.733999,0.,0.,0.,0.,0.,1.270941,0.,0.,2.263349,1.928372,2.125291,2.658372,1.716867,1.59553,1.842238,0.,0.,1.716867,1.59553,0.,0.,0.,1.783805,0.,0.,0.,0.,2.396402,1.871103,1.638111,2.385336,2.304397,2.290784,2.570959,2.385336,2.304397,2.570959,0.,2.418836,2.418836,0.,0.,0.,0.,0.,2.623557,2.671468,2.397365,2.360874,0.,2.295313,0.,0.,1.502186,2.345385,0.,0.,0.,2.622569,0.,2.31587,0.,1.627148,1.898816,2.769301,2.275362,2.300754,2.582433,2.582433,0.,2.421063,2.07752,2.297072,0.,0.,0.,2.421063,2.07752,2.297072,2.445317,2.363957,2.922554,2.07724,0.,0.,0.,0.,0.,0.,1.578717,0.,2.475467,2.495958,2.535314,1.223461,0.,0.,0.,0.,1.871103,1.670957,0.,0.,1.871103,0.,0.,0.,2.496097,2.085331,2.516288,0.,1.619125,0.,2.12037,0.,0.,1.848898,2.008491,2.358894,2.306538,1.848898,2.008491,2.358894,2.306538,1.848898,2.008491,2.358894,2.306538,1.991629,1.928189,0.,0.,0.,2.295458,2.123887,2.335796,0.,1.920438,0.,0.,0.,1.638393,1.920438,1.638393,1.920438,0.,0.,1.638393,0.,0.,0.,1.962508,0.,1.73463,1.671746,2.838004,2.185056,2.117508,2.753544,0.,0.,0.,2.116953,0.,0.,0.,0.,0.,0.,1.974471,0.,0.,0.,0.,0.,0.,2.415496,0.,0.,0.,2.345123,2.304734,2.144859,2.309116,0.,0.,2.15364,2.308704,2.413978,0.,0.,2.15364,2.361538,2.308704,2.413978,0.,2.361538,0.,0.,0.,0.,0.,2.463832,2.413098,2.635044,0.,0.,0.,0.,0.,0.,0.,0.,0.,0.,1.940957,2.085993,0.,2.085993,0.,0.,0.,0.,0.,0.,0.,0.,2.085993,0.,0.,0.,0.,1.872849,0.,0.,0.,1.872849,0.,0.,0.,0.,0.,2.118609,2.157656,0.,0.,2.118609,2.157656,0.,0.,0.,0.,0.,0.,0.,0.,0.,0.,1.633619,0.,0.,0.,2.157656,0.,0.,0.,2.118609,2.157656,0.,0.,2.157656,0.,0.,0.,1.250334,0.,2.716004,0.974584,2.693349,2.233924,1.866091,2.278104,0.,0.,1.536062,2.345557,2.704056,2.16715,0.,2.704056,2.128443,2.16715,0.,0.,0.,2.704056,2.128443,2.16715,1.692739,1.262952,0.,2.50773,2.50773,2.507732.203157,1.709761,0.,0.,0.,0.,0.,1.370675,0.,0.,0.,0.,0.,0.,0.,0.,0.,0.,0.,2.769611,0.,0.,1.729317,2.769611,0.,1.729317,2.769611,0.,2.769611,0.,0.,0.,0.,0.,0.,0.,0.,2.556523,1.929503,0.,0.,2.609311,2.411862,1.750943,1.750943,0.,0.,0.,2.051332,0.,0.,1.681698,0.729351,1.681698,0.,0.,0.,2.344945,2.191625,0.,0.,1.811394,0.,1.431701,0.,0.,0.,0.,0.,0.,0.,2.733999,2.733999,0.,0.,0.,0.,0.,1.270941,0.,0.,2.263349,1.928372,2.125291,2.658372,1.716867,1.59553,1.842238,0.,0.,1.716867,1.59553,0.,0.,0.,1.783805,0.,0.,0.,0.,2.396402,1.871103,1.638111,2.385336,2.304397,2.290784,2.570959,2.385336,2.304397,2.570959,0.,2.418836,2.418836,0.,0.,0.,0.,0.,2.623557,2.671468,2.397365,2.360874,0.,2.295313,0.,0.,1.502186,2.345385,0.,0.,0.,2.622569,0.,2.31587,0.,1.627148,1.898816,2.769301,2.275362,2.300754,2.582433,2.582433,0.,2.421063,2.07752,2.297072,0.,0.,0.,2.421063,2.07752,2.297072,2.445317,2.363957,2.922554,2.07724,0.,0.,0.,0.,0.,0.,1.578717,0.,2.475467,2.495958,2.535314,1.223461,0.,0.,0.,0.,1.871103,1.670957,0.,0.,1.871103,0.,0.,0.,2.496097,2.085331,2.516288,0.,1.619125,0.,2.12037,0.,0.,1.848898,2.008491,2.358894,2.306538,1.848898,2.008491,2.358894,2.306538,1.848898,2.008491,2.358894,2.306538,1.991629,1.928189,0.,0.,0.,2.295458,2.123887,2.335796,0.,1.920438,0.,0.,0.,1.638393,1.920438,1.638393,1.920438,0.,0.,1.638393,0.,0.,0.,1.962508,0.,1.73463,1.671746,2.838004,2.185056,2.117508,2.753544,0.,0.,0.,2.116953,0.,0.,0.,0.,0.,0.,1.974471,0.,0.,0.,0.,0.,0.,2.415496,0.,0.,0.,2.345123,2.304734,2.144859,2.309116,0.,0.,2.15364,2.308704,2.413978,0.,0.,2.15364,2.361538,2.308704,2.413978,0.,2.361538,0.,0.,0.,0.,0.,2.463832,2.413098,2.635044,0.,0.,0.,0.,0.,0.,0.,0.,0.,0.,1.940957,2.085993,0.,2.085993,0.,0.,0.,0.,0.,0.,0.,0.,2.085993,0.,0.,0.,0.,1.872849,0.,0.,0.,1.872849,0.,0.,0.,0.,0.,2.118609,2.157656,0.,0.,2.118609,2.157656,0.,0.,0.,0.,0.,0.,0.,0.,0.,0.,1.633619,0.,0.,0.,2.157656,0.,0.,0.,2.118609,2.157656,0.,0.,2.157656,0.,0.,0.,1.250334,0.,2.716004,0.974584,2.693349,2.233924,1.866091,2.278104,0.,0.,1.536062,2.345557,2.704056,2.16715,0.,2.704056,2.128443,2.16715,0.,0.,0.,2.704056,2.128443,2.16715,1.692739,1.262952,0.,2.50773,2.50773,2.507732.203157,1.709761,0.,0.,0.,0.,0.,1.370675,0.,0.,0.,0.,0.,0.,0.,0.,0.,0.,0.,2.769611,0.,0.,1.729317,2.769611,0.,1.729317,2.769611,0.,2.769611,0.,0.,0.,0.,0.,0.,0.,0.,2.556523,1.929503,0.,0.,2.609311,2.411862,1.750943,1.750943,0.,0.,0.,2.051332,0.,0.,1.681698,0.729351,1.681698,0.,0.,0.,2.344945,2.191625,0.,0.,1.811394,0.,1.431701,0.,0.,0.,0.,0.,0.,0.,2.733999,2.733999,0.,0.,0.,0.,0.,1.270941,0.,0.,2.263349,1.928372,2.125291,2.658372,1.716867,1.59553,1.842238,0.,0.,1.716867,1.59553,0.,0.,0.,1.783805,0.,0.,0.,0.,2.396402,1.871103,1.638111,2.385336,2.304397,2.290784,2.570959,2.385336,2.304397,2.570959,0.,2.418836,2.418836,0.,0.,0.,0.,0.,2.623557,2.671468,2.397365,2.360874,0.,2.295313,0.,0.,1.502186,2.345385,0.,0.,0.,2.622569,0.,2.31587,0.,1.627148,1.898816,2.769301,2.275362,2.300754,2.582433,2.582433,0.,2.421063,2.07752,2.297072,0.,0.,0.,2.421063,2.07752,2.297072,2.445317,2.363957,2.922554,2.07724,0.,0.,0.,0.,0.,0.,1.578717,0.,2.475467,2.495958,2.535314,1.223461,0.,0.,0.,0.,1.871103,1.670957,0.,0.,1.871103,0.,0.,0.,2.496097,2.085331,2.516288,0.,1.619125,0.,2.12037,0.,0.,1.848898,2.008491,2.358894,2.306538,1.848898,2.008491,2.358894,2.306538,1.848898,2.008491,2.358894,2.306538,1.991629,1.928189,0.,0.,0.,2.295458,2.123887,2.335796,0.,1.920438,0.,0.,0.,1.638393,1.920438,1.638393,1.920438,0.,0.,1.638393,0.,0.,0.,1.962508,0.,1.73463,1.671746,2.838004,2.185056,2.117508,2.753544,0.,0.,0.,2.116953,0.,0.,0.,0.,0.,0.,1.974471,0.,0.,0.,0.,0.,0.,2.415496,0.,0.,0.,2.345123,2.304734,2.144859,2.309116,0.,0.,2.15364,2.308704,2.413978,0.,0.,2.15364,2.361538,2.308704,2.413978,0.,2.361538,0.,0.,0.,0.,0.,2.463832,2.413098,2.635044,0.,0.,0.,0.,0.,0.,0.,0.,0.,0.,1.940957,2.085993,0.,2.085993,0.,0.,0.,0.,0.,0.,0.,0.,2.085993,0.,0.,0.,0.,1.872849,0.,0.,0.,1.872849,0.,0.,0.,0.,0.,2.118609,2.157656,0.,0.,2.118609,2.157656,0.,0.,0.,0.,0.,0.,0.,0.,0.,0.,1.633619,0.,0.,0.,2.157656,0.,0.,0.,2.118609,2.157656,0.,0.,2.157656,0.,0.,0.,1.250334,0.,2.716004,0.974584,2.693349,2.233924,1.866091,2.278104,0.,0.,1.536062,2.345557,2.704056,2.16715,0.,2.704056,2.128443,2.16715,0.,0.,0.,2.704056,2.128443,2.16715,1.692739,1.262952,0.,2.50773,2.50773,2.507730.,0.,0.,0.,2.099745,0.,2.210561,1.479026,0.,0.,0.,2.336276,2.340212,0.,0.,0.,0.,2.208021,1.866063,1.99874,1.976783,0.,0.,0.,0.,1.536062,2.345557,1.536062,0.0.,0.,0.,0.,2.099745,0.,2.210561,1.479026,0.,0.,0.,2.336276,2.340212,0.,0.,0.,0.,2.208021,1.866063,1.99874,1.976783,0.,0.,0.,0.,1.536062,2.345557,1.536062,0.0.,0.,0.,0.,2.099745,0.,2.210561,1.479026,0.,0.,0.,2.336276,2.340212,0.,0.,0.,0.,2.208021,1.866063,1.99874,1.976783,0.,0.,0.,0.,1.536062,2.345557,1.536062,0.0.,0.,0.,0.,2.099745,0.,2.210561,1.479026,0.,0.,0.,2.336276,2.340212,0.,0.,0.,0.,2.208021,1.866063,1.99874,1.976783,0.,0.,0.,0.,1.536062,2.345557,1.536062,0.0.,0.,0.,0.,2.099745,0.,2.210561,1.479026,0.,0.,0.,2.336276,2.340212,0.,0.,0.,0.,2.208021,1.866063,1.99874,1.976783,0.,0.,0.,0.,1.536062,2.345557,1.536062,0.0.,1.083735,0.,0.,0.,0.,0.,0.,0.,0.,0.,0.,0.,0.,0.,0.,0.,0.1.864234,1.972627,2.051332,0.,0.,2.064675,2.051332,2.053622,1.681698,0.,1.681698,0.,2.385336,2.290784,2.570959,0.,2.385336,2.570959,0.,0.,2.418836,2.623557,2.671468,2.397365,2.360874,0.,1.871456,2.295313,2.104008,2.295313,0.,0.,2.30317,0.,2.421063,2.07752,2.297072,0.,0.,0.,1.223461,2.496097,2.085331,2.516288,0.,1.991629,1.928189,0.,0.,2.345123,2.144859,2.309116,0.,2.15364,2.361538,2.413978,0.,0.,2.361538,0.,0.,0.,0.,0.,0.,0.,0.,0.,1.723084,0.,0.,0.,0.,0.,0.,0.,0.,1.250334,2.693349,1.866091,2.278104,0.,0.,1.930766,1.866091,2.278104,0.,2.50773,2.507732.203157,1.709761,0.,2.769611,0.,0.,1.681698,0.729351,2.733999,2.623557,1.627148,1.898816,2.769301,2.275362,2.300754,2.582433,2.475467,2.495958,2.336276,2.507731.864234,1.972627,2.051332,0.,0.,2.064675,2.051332,2.053622,1.681698,0.,1.681698,0.,2.385336,2.290784,2.570959,0.,2.385336,2.570959,0.,0.,2.418836,2.623557,2.671468,2.397365,2.360874,0.,1.871456,2.295313,2.104008,2.295313,0.,0.,2.30317,0.,2.421063,2.07752,2.297072,0.,0.,0.,1.223461,2.496097,2.085331,2.516288,0.,1.991629,1.928189,0.,0.,2.345123,2.144859,2.309116,0.,2.15364,2.361538,2.413978,0.,0.,2.361538,0.,0.,0.,0.,0.,0.,0.,0.,0.,1.723084,0.,0.,0.,0.,0.,0.,0.,0.,1.250334,2.693349,1.866091,2.278104,0.,0.,1.930766,1.866091,2.278104,0.,2.50773,2.507731.864234,1.972627,2.051332,0.,0.,2.064675,2.051332,2.053622,1.681698,0.,1.681698,0.,2.385336,2.290784,2.570959,0.,2.385336,2.570959,0.,0.,2.418836,2.623557,2.671468,2.397365,2.360874,0.,1.871456,2.295313,2.104008,2.295313,0.,0.,2.30317,0.,2.421063,2.07752,2.297072,0.,0.,0.,1.223461,2.496097,2.085331,2.516288,0.,1.991629,1.928189,0.,0.,2.345123,2.144859,2.309116,0.,2.15364,2.361538,2.413978,0.,0.,2.361538,0.,0.,0.,0.,0.,0.,0.,0.,0.,1.723084,0.,0.,0.,0.,0.,0.,0.,0.,1.250334,2.693349,1.866091,2.278104,0.,0.,1.930766,1.866091,2.278104,0.,2.50773,2.507731.229055,1.709761,0.,0.,0.,0.,0.,0.,1.69844,2.106458,0.,0.,0.,0.,2.769611,0.,0.,0.,0.,0.,0.,0.,0.,0.,0.,1.715234,0.,0.,0.,0.,0.,0.,1.78593,1.730519,0.,2.191625,1.244921,0.,1.662626,1.167607,1.969495,1.790618,0.,0.,0.,2.627706,2.020565,2.621499,2.04829,0.,0.,0.,1.802406,0.,1.671822,1.347328,0.,0.,0.,0.,2.198046,0.,0.,2.090378,0.,0.,0.,0.,0.,1.550785,1.167108,0.,2.484396,2.098345,0.,0.,0.,0.,0.,0.,0.,1.462852,0.,0.,0.,0.,0.,2.044999,0.,2.45353,0.,0.,2.297072,2.445317,0.,0.,0.,0.,2.07724,0.,0.,2.33699,2.021062,0.,0.,0.,0.,2.042549,1.610255,0.,1.15165,0.,0.,0.,0.,0.,1.725664,0.,0.,2.255894,0.,0.,0.,0.,1.638393,0.,0.,0.,2.434645,2.213419,2.445378,2.268193,0.,0.,0.,0.,0.,0.,0.,0.,0.,1.971251,0.,0.,0.,0.,1.655297,0.,0.,1.498194,0.,1.542634,0.,0.,1.745418,1.748952,0.,0.,1.61364,1.740564,0.,0.,1.901744,1.866091,2.278104,0.,0.,1.930766,0.,0.,0.,2.360418,0.,0.,1.343925,0.,0.,1.119755,0.,1.971348,2.4389872.769611,0.,0.,2.627706,2.020565,2.621499,1.671822,1.347328,0.,0.,0.,0.,0.,0.,1.866091,2.278104,0.,0.2.203157,1.709761,0.,0.,0.,0.,1.370675,0.,0.,0.,0.,0.,0.,0.,0.,1.729317,2.769611,0.,2.769611,0.,0.,1.729317,2.769611,0.,2.769611,0.,0.,0.,0.,0.,0.,0.,0.,2.556523,1.929503,0.,0.,1.750943,1.750943,1.681698,0.729351,1.681698,0.,2.344945,2.191625,0.,0.,1.811394,0.,0.,0.,0.,0.,0.,0.,2.733999,2.733999,0.,0.,0.,0.,1.716867,1.59553,1.842238,0.,0.,1.59553,0.,0.,0.,0.,2.418836,0.,0.,0.,0.,0.,2.623557,2.622569,0.,1.627148,1.898816,2.769301,2.275362,2.300754,2.582433,2.421063,2.07752,2.297072,2.445317,2.363957,2.922554,2.421063,2.07752,2.297072,0.,0.,0.,2.07724,0.,0.,0.,0.,1.578717,0.,2.475467,2.495958,0.,0.,0.,0.,1.871103,0.,0.,0.,1.619125,0.,2.12037,0.,0.,1.848898,2.008491,2.358894,2.306538,1.848898,2.008491,2.358894,2.306538,0.,2.295458,2.123887,2.335796,0.,1.638393,1.920438,1.638393,1.920438,1.920438,0.,1.920438,0.,0.,0.,0.,0.,1.638393,0.,1.962508,0.,1.73463,1.671746,2.838004,2.117508,2.753544,0.,0.,0.,0.,2.116953,2.117508,0.,0.,0.,0.,0.,1.974471,0.,0.,0.,0.,0.,0.,0.,0.,2.15364,2.361538,2.308704,2.413978,0.,0.,2.635044,0.,0.,0.,1.940957,2.085993,0.,2.085993,0.,0.,0.,0.,0.,2.118609,2.157656,0.,0.,2.118609,2.157656,0.,0.,0.,0.,0.,0.,2.157656,0.,0.,0.,0.,0.,0.,0.,0.,0.,0.,0.,1.633619,0.,0.,0.,2.118609,2.157656,0.,0.,0.,0.,2.716004,0.974584,2.693349,2.704056,2.128443,2.16715,2.704056,2.16715,0.,0.,0.,0.,2.704056,2.128443,2.16715,1.262952,0.,2.50773,2.507731.229055,1.709761,0.,0.,0.,0.,2.769611,0.,0.,0.,0.,2.191625,1.244921,0.,2.627706,2.020565,2.621499,1.671822,1.347328,0.,0.,0.,0.,0.,0.,2.297072,2.445317,0.,0.,0.,0.,2.07724,0.,0.,0.,0.,2.255894,0.,0.,0.,1.638393,0.,0.,0.,0.,0.,1.866091,2.278104,0.,0.,1.930766,0.,0.,0.1.229055,1.709761,0.,0.,0.,0.,0.,0.,2.191625,1.244921,0.,0.,0.,0.,0.,0.,0.,2.07752,2.297072,2.445317,0.,0.,0.,2.07724,0.,0.,0.,0.,2.255894,0.,0.,0.,1.638393,0.,0.,0.2.203157,1.709761,0.,2.769611,0.,0.,1.681698,0.729351,2.733999,2.623557,1.627148,1.898816,2.769301,2.275362,2.300754,2.582433,2.475467,2.495958,2.336276,2.507732.203157,1.709761,0.,0.,0.,0.,1.370675,0.,0.,0.,0.,0.,0.,0.,0.,2.769611,0.,0.,1.729317,2.769611,0.,1.729317,2.769611,0.,2.769611,0.,0.,0.,0.,0.,0.,0.,0.,2.556523,1.929503,0.,0.,1.750943,1.750943,2.051332,0.,0.,1.681698,0.,1.681698,0.,2.344945,2.191625,0.,0.,1.811394,0.,1.431701,0.,0.,0.,0.,0.,0.,0.,2.733999,2.733999,0.,0.,0.,0.,0.,2.658372,1.716867,1.59553,1.842238,0.,0.,1.59553,1.783805,0.,0.,0.,2.385336,2.304397,2.290784,2.570959,2.385336,2.304397,2.570959,0.,2.418836,2.418836,0.,0.,0.,0.,0.,2.623557,2.671468,2.397365,2.360874,0.,2.295313,0.,0.,1.502186,2.345385,0.,0.,0.,2.622569,0.,2.31587,0.,1.627148,1.898816,2.769301,2.275362,2.300754,2.582433,2.582433,0.,2.421063,2.07752,2.297072,0.,0.,0.,2.421063,2.07752,2.297072,2.445317,2.363957,2.922554,2.07724,0.,0.,0.,0.,1.578717,0.,2.475467,2.495958,2.535314,1.223461,1.871103,1.670957,0.,0.,0.,0.,0.,0.,1.871103,0.,0.,0.,2.496097,2.085331,2.516288,0.,1.619125,0.,2.12037,0.,0.,1.848898,2.008491,2.358894,2.306538,1.848898,2.008491,2.358894,2.306538,1.991629,1.928189,0.,0.,0.,2.295458,2.123887,2.335796,0.,1.920438,0.,0.,0.,1.638393,1.920438,1.638393,1.920438,1.638393,0.,0.,0.,0.,0.,1.962508,0.,1.73463,1.671746,2.838004,2.117508,2.753544,0.,0.,0.,0.,2.116953,2.117508,0.,0.,0.,0.,0.,1.974471,0.,0.,0.,0.,0.,0.,2.415496,0.,2.345123,2.304734,2.144859,2.309116,0.,0.,2.15364,2.361538,2.308704,2.413978,0.,2.15364,2.361538,2.308704,2.413978,0.,2.361538,0.,0.,0.,0.,0.,2.463832,2.413098,2.635044,0.,0.,0.,0.,1.940957,2.085993,0.,2.085993,0.,0.,0.,0.,0.,0.,0.,1.872849,0.,0.,0.,1.872849,0.,0.,0.,0.,0.,2.118609,2.157656,0.,0.,2.118609,2.157656,0.,0.,2.157656,0.,0.,0.,0.,0.,0.,0.,0.,0.,0.,0.,1.633619,0.,0.,0.,2.157656,0.,0.,0.,1.250334,0.,2.716004,0.974584,2.693349,1.866091,2.278104,0.,0.,2.345557,0.,2.704056,2.16715,0.,2.704056,2.128443,2.16715,0.,0.,0.,2.704056,2.128443,2.16715,1.262952,0.,2.50773,2.50773,2.50773,2.50773,2.507730.,0.,0.,0.,2.099745,0.,2.210561,1.479026,0.,0.,0.,2.336276,0.,2.208021,1.866063,1.99874,1.976783,0.,0.,0.,0.,2.345557,0.,1.536062,0.1.866091,2.278104,0.,0.2.203157,1.709761,0.,0.,0.,0.,1.370675,0.,0.,0.,0.,0.,0.,0.,0.,2.769611,0.,0.,1.729317,2.769611,0.,1.729317,2.769611,0.,2.769611,0.,0.,0.,0.,0.,0.,0.,0.,2.556523,1.929503,0.,0.,1.750943,1.750943,2.051332,0.,0.,1.681698,0.,1.681698,0.,0.,0.,2.344945,2.191625,0.,0.,1.811394,0.,1.431701,0.,0.,0.,0.,0.,0.,0.,2.733999,2.733999,0.,0.,0.,0.,0.,2.658372,1.716867,1.59553,1.842238,0.,0.,1.59553,1.783805,0.,0.,0.,2.385336,2.304397,2.290784,2.570959,2.385336,2.304397,2.570959,0.,2.418836,2.418836,0.,0.,0.,0.,0.,2.623557,2.671468,2.397365,2.360874,0.,2.295313,0.,0.,1.502186,2.345385,0.,0.,0.,2.622569,0.,2.31587,0.,1.627148,1.898816,2.769301,2.275362,2.300754,2.582433,2.582433,0.,2.421063,2.07752,2.297072,0.,0.,0.,2.421063,2.07752,2.297072,2.445317,2.363957,2.922554,2.07724,0.,0.,0.,0.,1.578717,0.,2.475467,2.495958,2.535314,1.223461,1.871103,1.670957,0.,0.,0.,0.,0.,0.,1.871103,0.,0.,0.,2.496097,2.085331,2.516288,0.,1.619125,0.,2.12037,0.,0.,1.848898,2.008491,2.358894,2.306538,1.848898,2.008491,2.358894,2.306538,1.991629,1.928189,0.,0.,0.,2.295458,2.123887,2.335796,0.,1.920438,0.,0.,0.,1.638393,1.920438,1.638393,1.920438,1.638393,0.,0.,0.,0.,0.,1.962508,0.,1.73463,1.671746,2.838004,2.117508,2.753544,0.,0.,0.,0.,2.116953,2.117508,0.,0.,0.,0.,0.,1.974471,0.,0.,0.,0.,0.,0.,2.415496,0.,2.345123,2.304734,2.144859,2.309116,0.,0.,2.15364,2.361538,2.308704,2.413978,0.,2.15364,2.361538,2.308704,2.413978,0.,2.361538,0.,0.,0.,0.,0.,2.463832,2.413098,2.635044,0.,0.,0.,0.,1.940957,2.085993,0.,2.085993,0.,0.,0.,0.,0.,0.,0.,1.872849,0.,0.,0.,1.872849,0.,0.,0.,0.,0.,2.118609,2.157656,0.,0.,2.118609,2.157656,0.,0.,2.157656,0.,0.,0.,0.,0.,0.,0.,0.,0.,0.,0.,1.633619,0.,0.,0.,2.157656,0.,0.,0.,1.250334,0.,2.716004,0.974584,2.693349,1.866091,2.278104,0.,0.,2.345557,0.,2.704056,2.16715,0.,2.704056,2.128443,2.16715,0.,0.,0.,2.704056,2.128443,2.16715,1.262952,0.,2.50773,2.50773,2.50773,2.50773,2.507730.,0.,0.,0.,2.099745,0.,2.210561,1.479026,0.,0.,0.,2.336276,0.,2.208021,1.866063,1.99874,1.976783,0.,0.,0.,0.,2.345557,0.,1.536062,0.1.866091,2.278104,0.,0.1.864234,1.972627,2.051332,0.,0.,2.064675,2.051332,2.053622,1.681698,0.,1.681698,0.,2.385336,2.304397,2.290784,2.570959,2.418836,2.623557,2.671468,2.397365,2.360874,0.,2.295313,0.,0.,1.871456,2.295313,2.104008,2.30317,0.,2.421063,2.07752,2.297072,0.,0.,0.,1.223461,2.496097,2.085331,2.516288,0.,1.991629,1.928189,0.,0.,2.345123,2.304734,2.144859,2.309116,2.15364,2.361538,2.308704,2.413978,0.,2.361538,0.,0.,0.,0.,0.,0.,0.,0.,0.,1.723084,0.,0.,0.,0.,0.,0.,0.,0.,1.250334,2.693349,1.866091,2.278104,0.,0.,2.50773,2.507732.051332,0.,0.,2.064675,2.051332,2.053622,1.681698,0.,2.385336,2.304397,2.290784,2.570959,2.385336,2.304397,2.570959,0.,2.418836,2.623557,2.671468,2.397365,2.360874,0.,2.295313,0.,0.,1.871456,2.295313,2.104008,2.30317,0.,2.421063,2.07752,2.297072,0.,0.,0.,1.223461,2.496097,2.085331,2.516288,0.,1.991629,1.928189,0.,0.,2.345123,2.304734,2.144859,2.309116,2.15364,2.361538,2.308704,2.413978,0.,2.361538,0.,0.,0.,0.,0.,0.,0.,0.,1.723084,0.,0.,0.,0.,0.,0.,0.,0.,1.250334,2.693349,1.866091,2.278104,0.,0.,1.930766,1.866091,2.278104,0.,2.50773,2.507732.203157,1.709761,0.,2.769611,0.,0.,1.729317,2.769611,0.,1.681698,0.729351,2.733999,2.623557,1.627148,1.898816,2.769301,2.275362,2.300754,2.582433,2.475467,2.495958,2.507731.864234,1.972627,2.051332,0.,0.,2.064675,2.051332,2.053622,1.681698,0.,1.681698,0.,2.385336,2.304397,2.290784,2.570959,2.418836,2.623557,2.671468,2.397365,2.360874,0.,2.295313,0.,0.,1.871456,2.295313,2.104008,2.30317,0.,2.421063,2.07752,2.297072,0.,0.,0.,1.223461,2.496097,2.085331,2.516288,0.,1.991629,1.928189,0.,0.,2.345123,2.304734,2.144859,2.309116,2.15364,2.361538,2.308704,2.413978,0.,2.361538,0.,0.,0.,0.,0.,0.,0.,0.,0.,1.723084,0.,0.,0.,0.,0.,0.,0.,0.,1.250334,2.693349,1.866091,2.278104,0.,0.,2.50773,2.507732.051332,0.,0.,2.064675,2.051332,2.053622,1.681698,0.,2.385336,2.304397,2.290784,2.570959,2.385336,2.304397,2.570959,0.,2.418836,2.623557,2.671468,2.397365,2.360874,0.,2.295313,0.,0.,1.871456,2.295313,2.104008,2.30317,0.,2.421063,2.07752,2.297072,0.,0.,0.,1.223461,2.496097,2.085331,2.516288,0.,1.991629,1.928189,0.,0.,2.345123,2.304734,2.144859,2.309116,2.15364,2.361538,2.308704,2.413978,0.,2.361538,0.,0.,0.,0.,0.,0.,0.,0.,1.723084,0.,0.,0.,0.,0.,0.,0.,0.,1.250334,2.693349,1.866091,2.278104,0.,0.,1.930766,1.866091,2.278104,0.,2.50773,2.507731.864234,1.972627,2.051332,0.,0.,2.064675,2.051332,2.053622,1.681698,0.,1.681698,0.,2.385336,2.304397,2.290784,2.570959,2.418836,2.623557,2.671468,2.397365,2.360874,0.,2.295313,0.,0.,1.871456,2.295313,2.104008,2.30317,0.,2.421063,2.07752,2.297072,0.,0.,0.,1.223461,2.496097,2.085331,2.516288,0.,1.991629,1.928189,0.,0.,2.345123,2.304734,2.144859,2.309116,2.15364,2.361538,2.308704,2.413978,0.,2.361538,0.,0.,0.,0.,0.,0.,0.,0.,0.,1.723084,0.,0.,0.,0.,0.,0.,0.,0.,1.250334,2.693349,1.866091,2.278104,0.,0.,2.50773,2.507732.051332,0.,0.,2.064675,2.051332,2.053622,1.681698,0.,2.385336,2.304397,2.290784,2.570959,2.385336,2.304397,2.570959,0.,2.418836,2.623557,2.671468,2.397365,2.360874,0.,2.295313,0.,0.,1.871456,2.295313,2.104008,2.30317,0.,2.421063,2.07752,2.297072,0.,0.,0.,1.223461,2.496097,2.085331,2.516288,0.,1.991629,1.928189,0.,0.,2.345123,2.304734,2.144859,2.309116,2.15364,2.361538,2.308704,2.413978,0.,2.361538,0.,0.,0.,0.,0.,0.,0.,0.,1.723084,0.,0.,0.,0.,0.,0.,0.,0.,1.250334,2.693349,1.866091,2.278104,0.,0.,1.930766,1.866091,2.278104,0.,2.50773,2.507730.,0.,0.,0.,2.099745,0.,2.210561,1.479026,0.,0.,0.,2.336276,2.340212,0.,0.,0.,0.,2.208021,1.866063,1.99874,1.976783,0.,0.,0.,0.,1.536062,2.345557,1.536062,0.1.866091,2.278104,0.,0.0.,0.,0.,0.,2.099745,0.,2.210561,1.479026,0.,0.,0.,2.336276,0.,2.208021,1.866063,1.99874,1.976783,0.,0.,0.,0.,2.345557,0.,1.536062,0.2.769611,0.,0.,1.895744,0.,0.,2.313663,0.,0.,0.,0.,2.627706,2.020565,2.621499,1.671822,0.,2.090378,0.,0.,0.,0.,0.,0.,1.89119,0.,2.503518,0.,2.269165,1.927045,0.,0.,0.,0.,0.,0.,0.,2.33699,2.021062,0.,0.,0.,2.63103,0.,0.,0.,0.,0.,0.,0.,0.,0.,0.,0.,0.,0.,0.,0.,0.,0.,0.,0.,0.,0.,2.255174,2.244349,0.,0.,0.,0.,2.268193,0.,0.,2.268193,0.,0.,1.364411,0.,0.,0.,0.,2.069426,1.866091,2.278104,0.,0.,1.930766,0.,0.,0.,2.1730421.229055,1.709761,0.,0.,0.,0.,0.,0.,1.69844,2.106458,0.,0.,0.,0.,2.769611,0.,0.,0.,0.,0.,0.,0.,0.,0.,0.,1.715234,0.,0.,0.,0.,0.,0.,1.78593,1.730519,0.,2.191625,1.244921,0.,1.662626,1.167607,1.969495,1.790618,0.,0.,0.,2.627706,2.020565,2.621499,2.04829,0.,0.,0.,1.802406,0.,1.671822,1.347328,0.,0.,0.,0.,2.198046,0.,0.,2.090378,0.,0.,0.,0.,0.,1.550785,1.167108,0.,2.484396,2.098345,0.,0.,0.,0.,0.,0.,0.,1.462852,0.,0.,0.,0.,0.,2.044999,0.,2.45353,0.,0.,2.297072,2.445317,0.,0.,0.,0.,2.07724,0.,0.,2.33699,2.021062,0.,0.,0.,0.,2.042549,1.610255,0.,1.15165,0.,0.,0.,0.,0.,1.725664,0.,0.,2.255894,0.,0.,0.,0.,1.638393,0.,0.,0.,2.434645,2.213419,2.445378,2.268193,0.,0.,0.,0.,0.,0.,0.,0.,0.,1.971251,0.,0.,0.,0.,1.655297,0.,0.,1.498194,0.,1.542634,0.,0.,1.745418,1.748952,0.,0.,1.61364,1.740564,0.,0.,1.901744,1.866091,2.278104,0.,0.,1.930766,0.,0.,0.,2.360418,0.,0.,1.343925,0.,0.,1.119755,0.,1.971348,2.4389870.,0.,0.,0.,2.099745,0.,2.210561,1.479026,0.,0.,0.,2.336276,0.,2.208021,1.866063,1.99874,1.976783,0.,0.,0.,0.,2.345557,0.,1.536062,0.2.484396,2.098345,2.532894,0.,0.,1.578717,1.723341,0.,0.,0.,0.0.,0.,0.,0.,0.,0.,2.04829,0.,0.,0.,0.,1.62138,2.532894,0.,0.,1.15165,0.,0.,1.417786,0.,0.,0.,0.,0.,0.,0.,0.,0.,0.,0.,1.74161,2.026216,0.,1.53908,2.633609,1.620302,2.360418,0.,0.0.,0.,0.,0.,2.099745,0.,2.210561,1.479026,0.,0.,0.,2.336276,0.,2.208021,1.866063,1.99874,1.976783,0.,0.,0.,0.,2.345557,0.,1.536062,0.1.729317,0.,0.,2.051332,0.,0.,1.681698,0.,2.385336,2.304397,2.290784,2.570959,2.418836,2.623557,2.671468,2.397365,2.360874,0.,2.295313,0.,0.,2.345385,1.554448,0.,0.,0.,2.421063,2.07752,2.297072,0.,0.,0.,1.223461,2.496097,2.085331,2.516288,0.,1.897505,0.,0.,0.,2.345123,2.304734,2.144859,2.309116,2.018571,0.,0.,2.396826,2.154082,2.15364,2.361538,2.308704,2.413978,0.,2.361538,0.,0.,0.,0.,0.,1.250334,2.693349,1.866091,2.278104,0.,0.,2.135749,2.50773,2.147584,0.,2.175509,0.,0.,2.370594,1.7353641.864234,1.972627,2.051332,0.,0.,2.064675,2.051332,2.053622,1.681698,0.,1.681698,0.,2.385336,2.290784,2.570959,0.,2.385336,2.570959,0.,0.,2.418836,2.623557,2.671468,2.397365,2.360874,0.,1.871456,2.295313,2.104008,2.295313,0.,0.,2.30317,0.,2.421063,2.07752,2.297072,0.,0.,0.,1.223461,2.496097,2.085331,2.516288,0.,1.991629,1.928189,0.,0.,2.345123,2.144859,2.309116,0.,2.15364,2.361538,2.413978,0.,0.,2.361538,0.,0.,0.,0.,0.,0.,0.,0.,0.,1.723084,0.,0.,0.,0.,0.,0.,0.,0.,1.250334,2.693349,1.866091,2.278104,0.,0.,1.930766,1.866091,2.278104,0.,2.50773,2.507732.769611,0.,0.,1.895744,0.,0.,2.313663,0.,0.,0.,0.,2.627706,2.020565,2.621499,1.671822,0.,2.090378,0.,0.,0.,0.,0.,0.,1.89119,0.,2.503518,0.,2.269165,1.927045,0.,0.,0.,0.,0.,0.,0.,2.33699,2.021062,0.,0.,0.,2.63103,0.,0.,0.,0.,0.,0.,0.,0.,0.,0.,0.,0.,0.,0.,0.,0.,0.,0.,0.,0.,0.,2.255174,2.244349,0.,0.,0.,0.,2.268193,0.,0.,2.268193,0.,0.,1.364411,0.,0.,0.,0.,2.069426,1.866091,2.278104,0.,0.,1.930766,0.,0.,0.,2.1730421.864234,1.972627,2.051332,0.,0.,2.064675,2.051332,2.053622,1.681698,0.,1.681698,0.,2.385336,2.290784,2.570959,0.,2.385336,2.570959,0.,0.,2.418836,2.623557,2.671468,2.397365,2.360874,0.,1.871456,2.295313,2.104008,2.295313,0.,0.,2.30317,0.,2.421063,2.07752,2.297072,0.,0.,0.,1.223461,2.496097,2.085331,2.516288,0.,1.991629,1.928189,0.,0.,2.345123,2.144859,2.309116,0.,2.15364,2.361538,2.413978,0.,0.,2.361538,0.,0.,0.,0.,0.,0.,0.,0.,0.,1.723084,0.,0.,0.,0.,0.,0.,0.,0.,1.250334,2.693349,1.866091,2.278104,0.,0.,1.930766,1.866091,2.278104,0.,2.50773,2.507732.769611,0.,0.,1.895744,0.,0.,2.313663,0.,0.,0.,0.,2.627706,2.020565,2.621499,1.671822,0.,2.090378,0.,0.,0.,0.,0.,0.,1.89119,0.,2.503518,0.,2.269165,1.927045,0.,0.,0.,0.,0.,0.,0.,2.33699,2.021062,0.,0.,0.,2.63103,0.,0.,0.,0.,0.,0.,0.,0.,0.,0.,0.,0.,0.,0.,0.,0.,0.,0.,0.,0.,0.,2.255174,2.244349,0.,0.,0.,0.,2.268193,0.,0.,2.268193,0.,0.,1.364411,0.,0.,0.,0.,2.069426,1.866091,2.278104,0.,0.,1.930766,0.,0.,0.,2.1730422.769611,0.,0.,2.627706,2.020565,2.621499,1.671822,1.347328,0.,1.866091,2.278104,0.,0.,1.930766,0.,0.,0.2.090378,0.,2.33699,2.021062,0.,2.268193,0.,0.,1.294781,2.268193,0.,0.,1.930766,0.,0.,0.,1.866091,2.278104,0.,0.2.769611,0.,0.,1.895744,0.,0.,2.313663,0.,0.,0.,0.,2.627706,2.020565,2.621499,1.671822,0.,2.090378,0.,0.,0.,0.,0.,0.,1.89119,0.,2.503518,0.,2.269165,1.927045,0.,0.,0.,0.,0.,0.,0.,2.33699,2.021062,0.,0.,0.,2.63103,0.,0.,0.,0.,0.,0.,0.,0.,0.,0.,0.,0.,0.,0.,0.,0.,0.,0.,0.,0.,0.,2.255174,2.244349,0.,0.,0.,0.,2.268193,0.,0.,0.,0.,2.069426,1.866091,2.278104,0.,0.,1.930766,0.,0.,0.,2.1730420.,0.,0.,0.,2.099745,0.,2.210561,1.479026,0.,0.,0.,2.336276,0.,2.208021,1.866063,1.99874,1.976783,0.,0.,0.,0.,2.345557,0.,1.536062,0.2.769611,0.,0.,1.895744,0.,0.,2.313663,0.,0.,0.,0.,2.627706,2.020565,2.621499,1.671822,1.347328,2.090378,0.,0.,0.,0.,0.,1.89119,0.,2.503518,0.,2.269165,1.927045,0.,0.,0.,0.,0.,0.,2.33699,2.021062,0.,0.,0.,0.,0.,0.,0.,0.,0.,0.,0.,0.,0.,0.,0.,0.,0.,0.,0.,0.,0.,0.,0.,0.,2.255174,2.244349,0.,0.,0.,0.,2.268193,0.,0.,0.,2.069426,1.866091,2.278104,0.,0.,1.930766,0.,0.,0.,2.1730422.769611,0.,0.,1.895744,0.,0.,2.313663,0.,0.,0.,0.,2.627706,2.020565,2.621499,1.671822,0.,2.090378,0.,0.,0.,0.,0.,0.,1.89119,0.,2.503518,0.,2.269165,1.927045,0.,0.,0.,0.,0.,0.,0.,2.33699,2.021062,0.,0.,0.,2.63103,0.,0.,0.,0.,0.,0.,0.,0.,0.,0.,0.,0.,0.,0.,0.,0.,0.,0.,0.,0.,0.,2.255174,2.244349,0.,0.,0.,0.,2.268193,0.,0.,0.,0.,2.069426,1.866091,2.278104,0.,0.,1.930766,0.,0.,0.,2.1730422.769611,0.,0.,1.895744,0.,0.,2.313663,0.,0.,0.,0.,2.627706,2.020565,2.621499,1.671822,1.347328,2.090378,0.,0.,0.,0.,0.,1.89119,0.,2.503518,0.,2.269165,1.927045,0.,0.,0.,0.,0.,0.,2.33699,2.021062,0.,0.,0.,0.,0.,0.,0.,0.,0.,0.,0.,0.,0.,0.,0.,0.,0.,0.,0.,0.,0.,0.,0.,0.,2.255174,2.244349,0.,0.,0.,0.,2.268193,0.,0.,0.,2.069426,1.866091,2.278104,0.,0.,1.930766,0.,0.,0.,2.1730422.090378,0.,2.33699,2.021062,0.,2.268193,0.,0.,1.294781,2.268193,0.,0.,1.930766,0.,0.,0.2.090378,0.,2.33699,2.021062,0.,2.268193,0.,0.,1.294781,2.268193,0.,0.,1.930766,0.,0.,0.1.864234,1.972627,2.051332,0.,0.,2.064675,2.051332,2.053622,1.681698,0.,1.681698,0.,2.385336,2.304397,2.290784,2.570959,2.418836,2.623557,2.671468,2.397365,2.360874,0.,2.295313,0.,0.,1.871456,2.295313,2.104008,2.30317,0.,2.421063,2.07752,2.297072,0.,0.,0.,1.223461,2.496097,2.085331,2.516288,0.,1.991629,1.928189,0.,0.,2.345123,2.304734,2.144859,2.309116,2.15364,2.361538,2.308704,2.413978,0.,2.361538,0.,0.,0.,0.,0.,0.,0.,0.,0.,1.723084,0.,0.,0.,0.,0.,0.,0.,0.,1.250334,2.693349,1.866091,2.278104,0.,0.,2.50773,2.507732.051332,0.,0.,2.064675,2.051332,2.053622,1.681698,0.,2.385336,2.304397,2.290784,2.570959,2.385336,2.304397,2.570959,0.,2.418836,2.623557,2.671468,2.397365,2.360874,0.,2.295313,0.,0.,1.871456,2.295313,2.104008,2.30317,0.,2.421063,2.07752,2.297072,0.,0.,0.,1.223461,2.496097,2.085331,2.516288,0.,1.991629,1.928189,0.,0.,2.345123,2.304734,2.144859,2.309116,2.15364,2.361538,2.308704,2.413978,0.,2.361538,0.,0.,0.,0.,0.,0.,0.,0.,1.723084,0.,0.,0.,0.,0.,0.,0.,0.,1.250334,2.693349,1.866091,2.278104,0.,0.,1.930766,1.866091,2.278104,0.,2.50773,2.507731.864234,1.972627,2.051332,0.,0.,2.064675,2.051332,2.053622,1.681698,0.,1.681698,0.,2.385336,2.304397,2.290784,2.570959,2.418836,2.623557,2.671468,2.397365,2.360874,0.,2.295313,0.,0.,1.871456,2.295313,2.104008,2.30317,0.,2.421063,2.07752,2.297072,0.,0.,0.,1.223461,2.496097,2.085331,2.516288,0.,1.991629,1.928189,0.,0.,2.345123,2.304734,2.144859,2.309116,2.15364,2.361538,2.308704,2.413978,0.,2.361538,0.,0.,0.,0.,0.,0.,0.,0.,0.,1.723084,0.,0.,0.,0.,0.,0.,0.,0.,1.250334,2.693349,1.866091,2.278104,0.,0.,2.50773,2.507732.051332,0.,0.,2.064675,2.051332,2.053622,1.681698,0.,2.385336,2.304397,2.290784,2.570959,2.385336,2.304397,2.570959,0.,2.418836,2.623557,2.671468,2.397365,2.360874,0.,2.295313,0.,0.,1.871456,2.295313,2.104008,2.30317,0.,2.421063,2.07752,2.297072,0.,0.,0.,1.223461,2.496097,2.085331,2.516288,0.,1.991629,1.928189,0.,0.,2.345123,2.304734,2.144859,2.309116,2.15364,2.361538,2.308704,2.413978,0.,2.361538,0.,0.,0.,0.,0.,0.,0.,0.,1.723084,0.,0.,0.,0.,0.,0.,0.,0.,1.250334,2.693349,1.866091,2.278104,0.,0.,1.930766,1.866091,2.278104,0.,2.50773,2.507731.866091,2.278104,0.,0.2.203157,1.709761,0.,0.,0.,0.,0.,1.370675,0.,0.,0.,0.,0.,0.,0.,0.,0.,0.,0.,2.769611,0.,0.,1.729317,2.769611,0.,1.729317,2.769611,0.,2.769611,0.,0.,0.,0.,0.,0.,0.,0.,2.556523,1.929503,0.,0.,2.609311,2.411862,1.750943,1.750943,0.,0.,0.,2.051332,0.,0.,1.681698,0.729351,1.681698,0.,0.,0.,2.344945,2.191625,0.,0.,1.811394,0.,1.431701,0.,0.,0.,0.,0.,0.,0.,2.733999,2.733999,0.,0.,0.,0.,0.,1.270941,0.,0.,2.263349,1.928372,2.125291,2.658372,1.716867,1.59553,1.842238,0.,0.,1.716867,1.59553,0.,0.,0.,1.783805,0.,0.,0.,0.,2.396402,1.871103,1.638111,2.385336,2.304397,2.290784,2.570959,2.385336,2.304397,2.570959,0.,2.418836,2.418836,0.,0.,0.,0.,0.,2.623557,2.671468,2.397365,2.360874,0.,2.295313,0.,0.,1.502186,2.345385,0.,0.,0.,2.622569,0.,2.31587,0.,1.627148,1.898816,2.769301,2.275362,2.300754,2.582433,2.582433,0.,2.421063,2.07752,2.297072,0.,0.,0.,2.421063,2.07752,2.297072,2.445317,2.363957,2.922554,2.07724,0.,0.,0.,0.,0.,0.,1.578717,0.,2.475467,2.495958,2.535314,1.223461,0.,0.,0.,0.,1.871103,1.670957,0.,0.,1.871103,0.,0.,0.,2.496097,2.085331,2.516288,0.,1.619125,0.,2.12037,0.,0.,1.848898,2.008491,2.358894,2.306538,1.848898,2.008491,2.358894,2.306538,1.848898,2.008491,2.358894,2.306538,1.991629,1.928189,0.,0.,0.,2.295458,2.123887,2.335796,0.,1.920438,0.,0.,0.,1.638393,1.920438,1.638393,1.920438,0.,0.,1.638393,0.,0.,0.,1.962508,0.,1.73463,1.671746,2.838004,2.185056,2.117508,2.753544,0.,0.,0.,2.116953,0.,0.,0.,0.,0.,0.,1.974471,0.,0.,0.,0.,0.,0.,2.415496,0.,0.,0.,2.345123,2.304734,2.144859,2.309116,0.,0.,2.15364,2.308704,2.413978,0.,0.,2.15364,2.361538,2.308704,2.413978,0.,2.361538,0.,0.,0.,0.,0.,2.463832,2.413098,2.635044,0.,0.,0.,0.,0.,0.,0.,0.,0.,0.,1.940957,2.085993,0.,2.085993,0.,0.,0.,0.,0.,0.,0.,0.,2.085993,0.,0.,0.,0.,1.872849,0.,0.,0.,1.872849,0.,0.,0.,0.,0.,2.118609,2.157656,0.,0.,2.118609,2.157656,0.,0.,0.,0.,0.,0.,0.,0.,0.,0.,1.633619,0.,0.,0.,2.157656,0.,0.,0.,2.118609,2.157656,0.,0.,2.157656,0.,0.,0.,1.250334,0.,2.716004,0.974584,2.693349,2.233924,1.866091,2.278104,0.,0.,1.536062,2.345557,2.704056,2.16715,0.,2.704056,2.128443,2.16715,0.,0.,0.,2.704056,2.128443,2.16715,1.692739,1.262952,0.,2.50773,2.50773,2.507731.898816,2.769301,2.275362,2.496097,2.085331,2.516288,0.,2.15364,2.308704,2.413978,0.,0.,2.189892,1.554636,1.721818,0.,0.,2.233924,1.866091,2.278104,0.,0.2.203157,1.709761,0.,2.769611,0.,0.,1.681698,0.729351,2.733999,2.623557,1.627148,1.898816,2.769301,2.275362,2.475467,2.495958,0.,0.,0.,0.,2.507731.229055,1.709761,0.,0.,0.,0.,0.,0.,1.69844,2.106458,0.,0.,0.,0.,2.769611,0.,0.,0.,0.,0.,0.,0.,0.,0.,0.,1.715234,0.,0.,0.,0.,0.,0.,1.78593,1.730519,0.,2.191625,1.244921,0.,1.662626,1.167607,1.969495,1.790618,0.,0.,0.,2.627706,2.020565,2.621499,2.04829,0.,0.,0.,1.802406,0.,1.671822,1.347328,0.,0.,0.,0.,2.198046,0.,0.,2.090378,0.,0.,0.,0.,0.,1.550785,1.167108,0.,2.484396,2.098345,0.,0.,0.,0.,0.,0.,0.,1.462852,0.,0.,0.,0.,0.,2.044999,0.,2.45353,0.,0.,2.297072,2.445317,0.,0.,0.,0.,2.07724,0.,0.,2.33699,2.021062,0.,0.,0.,0.,2.042549,1.610255,0.,1.15165,0.,0.,0.,0.,0.,1.725664,0.,0.,2.255894,0.,0.,0.,0.,1.638393,0.,0.,0.,2.434645,2.213419,2.445378,2.268193,0.,0.,0.,0.,0.,0.,0.,0.,0.,1.971251,0.,0.,0.,0.,1.655297,0.,0.,1.498194,0.,1.542634,0.,0.,1.745418,1.748952,0.,0.,1.61364,1.740564,0.,0.,1.901744,1.866091,2.278104,0.,0.,1.930766,0.,0.,0.,2.360418,0.,0.,1.343925,0.,0.,1.119755,0.,1.971348,2.4389871.229055,1.709761,0.,0.,0.,0.,0.,0.,1.69844,2.106458,0.,0.,0.,0.,2.769611,0.,0.,0.,0.,0.,0.,0.,0.,0.,0.,1.715234,0.,0.,0.,0.,0.,0.,1.78593,1.730519,0.,2.191625,1.244921,0.,1.662626,1.167607,1.969495,1.790618,0.,0.,0.,2.627706,2.020565,2.621499,2.04829,0.,0.,0.,1.802406,0.,1.671822,1.347328,0.,0.,0.,0.,2.198046,0.,0.,2.090378,0.,0.,0.,0.,0.,1.550785,1.167108,0.,2.484396,2.098345,0.,0.,0.,0.,0.,0.,0.,1.462852,0.,0.,0.,0.,0.,2.044999,0.,2.45353,0.,0.,2.297072,2.445317,0.,0.,0.,0.,2.07724,0.,0.,2.33699,2.021062,0.,0.,0.,0.,2.042549,1.610255,0.,1.15165,0.,0.,0.,0.,0.,1.725664,0.,0.,2.255894,0.,0.,0.,0.,1.638393,0.,0.,0.,2.434645,2.213419,2.445378,2.268193,0.,0.,0.,0.,0.,0.,0.,0.,0.,1.971251,0.,0.,0.,0.,1.655297,0.,0.,1.498194,0.,1.542634,0.,0.,1.745418,1.748952,0.,0.,1.61364,1.740564,0.,0.,1.901744,1.866091,2.278104,0.,0.,1.930766,0.,0.,0.,2.360418,0.,0.,1.343925,0.,0.,1.119755,0.,1.971348,2.4389872.203157,1.709761,0.,0.,0.,0.,0.,1.370675,0.,0.,0.,0.,0.,0.,0.,0.,0.,0.,0.,2.769611,0.,0.,1.729317,2.769611,0.,1.729317,2.769611,0.,2.769611,0.,0.,0.,0.,0.,0.,0.,0.,2.556523,1.929503,0.,0.,2.609311,2.411862,1.750943,1.750943,0.,0.,0.,2.051332,0.,0.,1.681698,0.729351,1.681698,0.,0.,0.,2.344945,2.191625,0.,0.,1.811394,0.,1.431701,0.,0.,0.,0.,0.,0.,0.,2.733999,2.733999,0.,0.,0.,0.,0.,1.270941,0.,0.,2.263349,1.928372,2.125291,2.658372,1.716867,1.59553,1.842238,0.,0.,1.716867,1.59553,0.,0.,0.,1.783805,0.,0.,0.,0.,2.396402,1.871103,1.638111,2.385336,2.304397,2.290784,2.570959,2.385336,2.304397,2.570959,0.,2.418836,2.418836,0.,0.,0.,0.,0.,2.623557,2.671468,2.397365,2.360874,0.,2.295313,0.,0.,1.502186,2.345385,0.,0.,0.,2.622569,0.,2.31587,0.,1.627148,1.898816,2.769301,2.275362,2.300754,2.582433,2.582433,0.,2.421063,2.07752,2.297072,0.,0.,0.,2.421063,2.07752,2.297072,2.445317,2.363957,2.922554,2.07724,0.,0.,0.,0.,0.,0.,1.578717,0.,2.475467,2.495958,2.535314,1.223461,0.,0.,0.,0.,1.871103,1.670957,0.,0.,1.871103,0.,0.,0.,2.496097,2.085331,2.516288,0.,1.619125,0.,2.12037,0.,0.,1.848898,2.008491,2.358894,2.306538,1.848898,2.008491,2.358894,2.306538,1.848898,2.008491,2.358894,2.306538,1.991629,1.928189,0.,0.,0.,2.295458,2.123887,2.335796,0.,1.920438,0.,0.,0.,1.638393,1.920438,1.638393,1.920438,0.,0.,1.638393,0.,0.,0.,1.962508,0.,1.73463,1.671746,2.838004,2.185056,2.117508,2.753544,0.,0.,0.,2.116953,0.,0.,0.,0.,0.,0.,1.974471,0.,0.,0.,0.,0.,0.,2.415496,0.,0.,0.,2.345123,2.304734,2.144859,2.309116,0.,0.,2.15364,2.308704,2.413978,0.,0.,2.15364,2.361538,2.308704,2.413978,0.,2.361538,0.,0.,0.,0.,0.,2.463832,2.413098,2.635044,0.,0.,0.,0.,0.,0.,0.,0.,0.,0.,1.940957,2.085993,0.,2.085993,0.,0.,0.,0.,0.,0.,0.,0.,2.085993,0.,0.,0.,0.,1.872849,0.,0.,0.,1.872849,0.,0.,0.,0.,0.,2.118609,2.157656,0.,0.,2.118609,2.157656,0.,0.,0.,0.,0.,0.,0.,0.,0.,0.,1.633619,0.,0.,0.,2.157656,0.,0.,0.,2.118609,2.157656,0.,0.,2.157656,0.,0.,0.,1.250334,0.,2.716004,0.974584,2.693349,2.233924,1.866091,2.278104,0.,0.,1.536062,2.345557,2.704056,2.16715,0.,2.704056,2.128443,2.16715,0.,0.,0.,2.704056,2.128443,2.16715,1.692739,1.262952,0.,2.50773,2.50773,2.507732.203157,1.709761,0.,0.,0.,0.,1.370675,0.,0.,0.,0.,0.,0.,0.,0.,2.769611,0.,0.,1.729317,2.769611,0.,1.729317,2.769611,0.,2.769611,0.,0.,0.,0.,0.,0.,0.,0.,2.556523,1.929503,0.,0.,1.750943,1.750943,2.051332,0.,0.,1.681698,0.,1.681698,0.,0.,0.,2.344945,2.191625,0.,0.,1.811394,0.,1.431701,0.,0.,0.,0.,0.,0.,0.,2.733999,2.733999,0.,0.,0.,0.,0.,2.658372,1.716867,1.59553,1.842238,0.,0.,1.59553,1.783805,0.,0.,0.,2.385336,2.304397,2.290784,2.570959,2.385336,2.304397,2.570959,0.,2.418836,2.418836,0.,0.,0.,0.,0.,2.623557,2.671468,2.397365,2.360874,0.,2.295313,0.,0.,1.502186,2.345385,0.,0.,0.,2.622569,0.,2.31587,0.,1.627148,1.898816,2.769301,2.275362,2.300754,2.582433,2.582433,0.,2.421063,2.07752,2.297072,0.,0.,0.,2.421063,2.07752,2.297072,2.445317,2.363957,2.922554,2.07724,0.,0.,0.,0.,1.578717,0.,2.475467,2.495958,2.535314,1.223461,1.871103,1.670957,0.,0.,0.,0.,0.,0.,1.871103,0.,0.,0.,2.496097,2.085331,2.516288,0.,1.619125,0.,2.12037,0.,0.,1.848898,2.008491,2.358894,2.306538,1.848898,2.008491,2.358894,2.306538,1.991629,1.928189,0.,0.,0.,2.295458,2.123887,2.335796,0.,1.920438,0.,0.,0.,1.638393,1.920438,1.638393,1.920438,1.638393,0.,0.,0.,0.,0.,1.962508,0.,1.73463,1.671746,2.838004,2.117508,2.753544,0.,0.,0.,0.,2.116953,2.117508,0.,0.,0.,0.,0.,1.974471,0.,0.,0.,0.,0.,0.,2.415496,0.,2.345123,2.304734,2.144859,2.309116,0.,0.,2.15364,2.361538,2.308704,2.413978,0.,2.15364,2.361538,2.308704,2.413978,0.,2.361538,0.,0.,0.,0.,0.,2.463832,2.413098,2.635044,0.,0.,0.,0.,1.940957,2.085993,0.,2.085993,0.,0.,0.,0.,0.,0.,0.,1.872849,0.,0.,0.,1.872849,0.,0.,0.,0.,0.,2.118609,2.157656,0.,0.,2.118609,2.157656,0.,0.,2.157656,0.,0.,0.,0.,0.,0.,0.,0.,0.,0.,0.,1.633619,0.,0.,0.,2.157656,0.,0.,0.,1.250334,0.,2.716004,0.974584,2.693349,1.866091,2.278104,0.,0.,2.345557,0.,2.704056,2.16715,0.,2.704056,2.128443,2.16715,0.,0.,0.,2.704056,2.128443,2.16715,1.262952,0.,2.50773,2.50773,2.50773,2.50773,2.507732.203157,1.709761,0.,0.,0.,0.,0.,1.370675,0.,0.,0.,0.,0.,0.,0.,0.,0.,0.,0.,2.769611,0.,0.,1.729317,2.769611,0.,1.729317,2.769611,0.,2.769611,0.,0.,0.,0.,0.,0.,0.,0.,2.556523,1.929503,0.,0.,2.609311,2.411862,1.750943,1.750943,0.,0.,0.,2.051332,0.,0.,1.681698,0.729351,1.681698,0.,0.,0.,2.344945,2.191625,0.,0.,1.811394,0.,1.431701,0.,0.,0.,0.,0.,0.,0.,2.733999,2.733999,0.,0.,0.,0.,0.,1.270941,0.,0.,2.658372,1.716867,1.59553,1.842238,0.,0.,1.716867,1.59553,0.,0.,0.,1.783805,0.,0.,0.,0.,2.385336,2.304397,2.290784,2.570959,2.385336,2.304397,2.570959,0.,2.418836,2.418836,0.,0.,0.,0.,0.,2.623557,2.671468,2.397365,2.360874,0.,2.295313,0.,0.,1.502186,2.345385,0.,0.,0.,2.622569,0.,2.31587,0.,1.627148,1.898816,2.769301,2.275362,2.300754,2.582433,2.582433,0.,2.421063,2.07752,2.297072,0.,0.,0.,2.421063,2.07752,2.297072,2.445317,2.363957,2.922554,2.07724,0.,0.,0.,0.,0.,0.,1.578717,0.,2.475467,2.495958,2.535314,1.223461,0.,0.,0.,0.,1.871103,1.670957,0.,0.,1.871103,0.,0.,0.,2.496097,2.085331,2.516288,0.,1.619125,0.,2.12037,0.,0.,1.848898,2.008491,2.358894,2.306538,1.848898,2.008491,2.358894,2.306538,1.848898,2.008491,2.358894,2.306538,1.991629,1.928189,0.,0.,0.,2.295458,2.123887,2.335796,0.,1.920438,0.,0.,0.,1.638393,1.920438,1.638393,1.920438,0.,0.,1.638393,0.,0.,0.,1.962508,0.,1.73463,1.671746,2.838004,2.185056,2.117508,2.753544,0.,0.,0.,2.116953,0.,0.,0.,0.,0.,0.,1.974471,0.,0.,0.,0.,0.,0.,2.415496,0.,0.,0.,2.345123,2.304734,2.144859,2.309116,0.,0.,2.15364,2.308704,2.413978,0.,0.,2.15364,2.361538,2.308704,2.413978,0.,2.361538,0.,0.,0.,0.,0.,2.463832,2.413098,2.635044,0.,0.,0.,0.,0.,0.,0.,0.,0.,0.,1.940957,2.085993,0.,2.085993,0.,0.,0.,0.,0.,0.,0.,0.,2.085993,0.,0.,0.,0.,1.872849,0.,0.,0.,1.872849,0.,0.,0.,0.,0.,2.118609,2.157656,0.,0.,2.118609,2.157656,0.,0.,0.,0.,0.,0.,0.,0.,0.,0.,1.633619,0.,0.,0.,2.157656,0.,0.,0.,1.250334,0.,2.716004,0.974584,2.693349,2.233924,1.866091,2.278104,0.,0.,1.536062,2.345557,2.704056,2.16715,0.,2.704056,2.128443,2.16715,0.,0.,0.,2.704056,2.128443,2.16715,1.262952,0.,2.50773,2.50773,2.507732.203157,1.709761,0.,0.,0.,0.,1.370675,0.,0.,0.,0.,0.,0.,0.,0.,2.769611,0.,0.,1.729317,2.769611,0.,1.729317,2.769611,0.,2.769611,0.,0.,0.,0.,0.,0.,0.,0.,2.556523,1.929503,0.,0.,1.750943,1.750943,2.051332,0.,0.,1.681698,0.,1.681698,0.,2.344945,2.191625,0.,0.,1.811394,0.,1.431701,0.,0.,0.,0.,0.,0.,0.,2.733999,2.733999,0.,0.,0.,0.,0.,2.658372,1.716867,1.59553,1.842238,0.,0.,1.59553,1.783805,0.,0.,0.,2.385336,2.304397,2.290784,2.570959,2.385336,2.304397,2.570959,0.,2.418836,2.418836,0.,0.,0.,0.,0.,2.623557,2.671468,2.397365,2.360874,0.,2.295313,0.,0.,1.502186,2.345385,0.,0.,0.,2.622569,0.,2.31587,0.,1.627148,1.898816,2.769301,2.275362,2.300754,2.582433,2.582433,0.,2.421063,2.07752,2.297072,0.,0.,0.,2.421063,2.07752,2.297072,2.445317,2.363957,2.922554,2.07724,0.,0.,0.,0.,1.578717,0.,2.475467,2.495958,2.535314,1.223461,1.871103,1.670957,0.,0.,0.,0.,0.,0.,1.871103,0.,0.,0.,2.496097,2.085331,2.516288,0.,1.619125,0.,2.12037,0.,0.,1.848898,2.008491,2.358894,2.306538,1.848898,2.008491,2.358894,2.306538,1.991629,1.928189,0.,0.,0.,2.295458,2.123887,2.335796,0.,1.920438,0.,0.,0.,1.638393,1.920438,1.638393,1.920438,1.638393,0.,0.,0.,0.,0.,1.962508,0.,1.73463,1.671746,2.838004,2.117508,2.753544,0.,0.,0.,0.,2.116953,2.117508,0.,0.,0.,0.,0.,1.974471,0.,0.,0.,0.,0.,0.,2.415496,0.,2.345123,2.304734,2.144859,2.309116,0.,0.,2.15364,2.361538,2.308704,2.413978,0.,2.15364,2.361538,2.308704,2.413978,0.,2.361538,0.,0.,0.,0.,0.,2.463832,2.413098,2.635044,0.,0.,0.,0.,1.940957,2.085993,0.,2.085993,0.,0.,0.,0.,0.,0.,0.,1.872849,0.,0.,0.,1.872849,0.,0.,0.,0.,0.,2.118609,2.157656,0.,0.,2.118609,2.157656,0.,0.,2.157656,0.,0.,0.,0.,0.,0.,0.,0.,0.,0.,0.,1.633619,0.,0.,0.,2.157656,0.,0.,0.,1.250334,0.,2.716004,0.974584,2.693349,1.866091,2.278104,0.,0.,2.345557,0.,2.704056,2.16715,0.,2.704056,2.128443,2.16715,0.,0.,0.,2.704056,2.128443,2.16715,1.262952,0.,2.50773,2.50773,2.50773,2.50773,2.507730.,0.,0.,0.,0.,0.,2.04829,0.,0.,0.,0.,1.62138,2.532894,0.,0.,1.15165,0.,0.,1.417786,0.,0.,0.,0.,0.,0.,0.,0.,0.,0.,0.,1.74161,2.026216,0.,1.53908,2.633609,1.620302,2.360418,0.,0.2.484396,2.098345,2.532894,0.,0.,1.578717,1.723341,0.,0.,0.,0.2.051332,0.,0.,2.064675,2.051332,2.053622,1.681698,0.,2.385336,2.304397,2.290784,2.570959,2.385336,2.304397,2.570959,0.,2.418836,2.623557,2.671468,2.397365,2.360874,0.,2.295313,0.,0.,1.871456,2.295313,2.104008,2.30317,0.,2.421063,2.07752,2.297072,0.,0.,0.,1.223461,2.496097,2.085331,2.516288,0.,1.991629,1.928189,0.,0.,2.345123,2.304734,2.144859,2.309116,2.15364,2.361538,2.308704,2.413978,0.,2.361538,0.,0.,0.,0.,0.,0.,0.,0.,1.723084,0.,0.,0.,0.,0.,0.,0.,0.,1.250334,2.693349,1.866091,2.278104,0.,0.,1.930766,1.866091,2.278104,0.,2.50773,2.507731.864234,1.972627,2.051332,0.,0.,2.064675,2.051332,2.053622,1.681698,0.,1.681698,0.,2.385336,2.290784,2.570959,0.,2.385336,2.570959,0.,0.,2.418836,2.623557,2.671468,2.397365,2.360874,0.,1.871456,2.295313,2.104008,2.295313,0.,0.,2.30317,0.,2.421063,2.07752,2.297072,0.,0.,0.,1.223461,2.496097,2.085331,2.516288,0.,1.991629,1.928189,0.,0.,2.345123,2.144859,2.309116,0.,2.15364,2.361538,2.413978,0.,0.,2.361538,0.,0.,0.,0.,0.,0.,0.,0.,0.,1.723084,0.,0.,0.,0.,0.,0.,0.,0.,1.250334,2.693349,1.866091,2.278104,0.,0.,1.930766,1.866091,2.278104,0.,2.50773,2.507731.864234,1.972627,2.051332,0.,0.,2.064675,2.051332,2.053622,1.681698,0.,1.681698,0.,2.385336,2.290784,2.570959,0.,2.385336,2.570959,0.,0.,2.418836,2.623557,2.671468,2.397365,2.360874,0.,1.871456,2.295313,2.104008,2.295313,0.,0.,2.30317,0.,2.421063,2.07752,2.297072,0.,0.,0.,1.223461,2.496097,2.085331,2.516288,0.,1.991629,1.928189,0.,0.,2.345123,2.144859,2.309116,0.,2.15364,2.361538,2.413978,0.,0.,2.361538,0.,0.,0.,0.,0.,0.,0.,0.,0.,1.723084,0.,0.,0.,0.,0.,0.,0.,0.,1.250334,2.693349,1.866091,2.278104,0.,0.,1.930766,1.866091,2.278104,0.,2.50773,2.507730.,0.,2.051332,0.,0.,1.681698,0.,0.,0.,1.347328,0.,0.,0.,1.59553,1.842238,0.,0.,0.,0.,0.,0.,0.,0.,2.385336,2.304397,2.290784,2.570959,2.418836,2.623557,2.671468,2.397365,2.360874,0.,0.,0.,0.,0.,2.295313,0.,0.,2.421063,2.07752,2.297072,0.,0.,0.,2.421063,2.07752,2.297072,2.445317,2.363957,2.922554,1.223461,0.,0.,0.,0.,2.496097,2.085331,2.516288,0.,1.848898,2.008491,2.358894,2.306538,2.008491,2.358894,2.306538,0.,1.848898,2.008491,2.358894,2.306538,0.,0.,0.,0.,0.,0.,1.920438,0.,1.638393,0.,0.,0.,0.,0.,1.638393,1.920438,1.962508,1.671746,0.,0.,0.,2.345123,2.304734,2.144859,2.309116,2.15364,2.361538,2.308704,2.413978,0.,2.361538,0.,0.,0.,0.,0.,0.,0.,0.,0.,0.,1.940957,2.085993,0.,1.940957,2.085993,0.,0.,0.,0.,1.940957,2.085993,0.,2.157656,0.,0.,0.,0.,0.,0.,0.,0.,0.,0.,0.,2.118609,2.157656,0.,0.,1.633619,2.118609,2.157656,0.,1.250334,2.693349,0.,1.866091,2.278104,0.,0.,2.258886,0.,2.116921,2.258886,2.128443,2.16715,0.,2.704056,2.128443,2.16715,0.,0.,0.,2.507731.864234,1.972627,2.051332,0.,0.,2.064675,2.051332,2.053622,1.681698,0.,1.681698,0.,2.385336,2.304397,2.290784,2.570959,2.418836,2.623557,2.671468,2.397365,2.360874,0.,2.295313,0.,0.,1.871456,2.295313,2.104008,2.30317,0.,2.421063,2.07752,2.297072,0.,0.,0.,1.223461,2.496097,2.085331,2.516288,0.,1.991629,1.928189,0.,0.,2.345123,2.304734,2.144859,2.309116,2.15364,2.361538,2.308704,2.413978,0.,2.361538,0.,0.,0.,0.,0.,0.,0.,0.,0.,1.723084,0.,0.,0.,0.,0.,0.,0.,0.,1.250334,2.693349,1.866091,2.278104,0.,0.,2.50773,2.507731.864234,1.972627,2.051332,0.,0.,2.064675,2.051332,2.053622,1.681698,0.,1.681698,0.,2.385336,2.304397,2.290784,2.570959,2.418836,2.623557,2.671468,2.397365,2.360874,0.,2.295313,0.,0.,1.871456,2.295313,2.104008,2.30317,0.,2.421063,2.07752,2.297072,0.,0.,0.,1.223461,2.496097,2.085331,2.516288,0.,1.991629,1.928189,0.,0.,2.345123,2.304734,2.144859,2.309116,2.15364,2.361538,2.308704,2.413978,0.,2.361538,0.,0.,0.,0.,0.,0.,0.,0.,0.,1.723084,0.,0.,0.,0.,0.,0.,0.,0.,1.250334,2.693349,1.866091,2.278104,0.,0.,2.50773,2.507732.051332,0.,0.,2.064675,2.051332,2.053622,1.681698,0.,2.385336,2.304397,2.290784,2.570959,2.385336,2.304397,2.570959,0.,2.418836,2.623557,2.671468,2.397365,2.360874,0.,2.295313,0.,0.,1.871456,2.295313,2.104008,2.30317,0.,2.421063,2.07752,2.297072,0.,0.,0.,1.223461,2.496097,2.085331,2.516288,0.,1.991629,1.928189,0.,0.,2.345123,2.304734,2.144859,2.309116,2.15364,2.361538,2.308704,2.413978,0.,2.361538,0.,0.,0.,0.,0.,0.,0.,0.,1.723084,0.,0.,0.,0.,0.,0.,0.,0.,1.250334,2.693349,1.866091,2.278104,0.,0.,1.930766,1.866091,2.278104,0.,2.50773,2.507732.051332,0.,0.,2.064675,2.051332,2.053622,1.681698,0.,2.385336,2.304397,2.290784,2.570959,2.385336,2.304397,2.570959,0.,2.418836,2.623557,2.671468,2.397365,2.360874,0.,2.295313,0.,0.,1.871456,2.295313,2.104008,2.30317,0.,2.421063,2.07752,2.297072,0.,0.,0.,1.223461,2.496097,2.085331,2.516288,0.,1.991629,1.928189,0.,0.,2.345123,2.304734,2.144859,2.309116,2.15364,2.361538,2.308704,2.413978,0.,2.361538,0.,0.,0.,0.,0.,0.,0.,0.,1.723084,0.,0.,0.,0.,0.,0.,0.,0.,1.250334,2.693349,1.866091,2.278104,0.,0.,1.930766,1.866091,2.278104,0.,2.50773,2.507732.203157,1.709761,0.,0.,0.,0.,0.,1.370675,0.,0.,0.,0.,0.,0.,0.,0.,0.,0.,0.,2.769611,0.,0.,1.729317,2.769611,0.,1.729317,2.769611,0.,2.769611,0.,0.,0.,0.,0.,0.,0.,0.,2.556523,1.929503,0.,0.,2.609311,2.411862,1.750943,1.750943,0.,0.,0.,2.051332,0.,0.,1.681698,0.729351,1.681698,0.,0.,0.,2.344945,2.191625,0.,0.,1.811394,0.,1.431701,0.,0.,0.,0.,0.,0.,0.,2.733999,2.733999,0.,0.,0.,0.,0.,1.270941,0.,0.,2.263349,1.928372,2.125291,2.658372,1.716867,1.59553,1.842238,0.,0.,1.716867,1.59553,0.,0.,0.,1.783805,0.,0.,0.,0.,2.396402,1.871103,1.638111,2.385336,2.304397,2.290784,2.570959,2.385336,2.304397,2.570959,0.,2.418836,2.418836,0.,0.,0.,0.,0.,2.623557,2.671468,2.397365,2.360874,0.,2.295313,0.,0.,1.502186,2.345385,0.,0.,0.,2.622569,0.,2.31587,0.,1.627148,1.898816,2.769301,2.275362,2.300754,2.582433,2.582433,0.,2.421063,2.07752,2.297072,0.,0.,0.,2.421063,2.07752,2.297072,2.445317,2.363957,2.922554,2.07724,0.,0.,0.,0.,0.,0.,1.578717,0.,2.475467,2.495958,2.535314,1.223461,0.,0.,0.,0.,1.871103,1.670957,0.,0.,1.871103,0.,0.,0.,2.496097,2.085331,2.516288,0.,1.619125,0.,2.12037,0.,0.,1.848898,2.008491,2.358894,2.306538,1.848898,2.008491,2.358894,2.306538,1.848898,2.008491,2.358894,2.306538,1.991629,1.928189,0.,0.,0.,2.295458,2.123887,2.335796,0.,1.920438,0.,0.,0.,1.638393,1.920438,1.638393,1.920438,0.,0.,1.638393,0.,0.,0.,1.962508,0.,1.73463,1.671746,2.838004,2.185056,2.117508,2.753544,0.,0.,0.,2.116953,0.,0.,0.,0.,0.,0.,1.974471,0.,0.,0.,0.,0.,0.,2.415496,0.,0.,0.,2.345123,2.304734,2.144859,2.309116,0.,0.,2.15364,2.308704,2.413978,0.,0.,2.15364,2.361538,2.308704,2.413978,0.,2.361538,0.,0.,0.,0.,0.,2.463832,2.413098,2.635044,0.,0.,0.,0.,0.,0.,0.,0.,0.,0.,1.940957,2.085993,0.,2.085993,0.,0.,0.,0.,0.,0.,0.,0.,2.085993,0.,0.,0.,0.,1.872849,0.,0.,0.,1.872849,0.,0.,0.,0.,0.,2.118609,2.157656,0.,0.,2.118609,2.157656,0.,0.,0.,0.,0.,0.,0.,0.,0.,0.,1.633619,0.,0.,0.,2.157656,0.,0.,0.,2.118609,2.157656,0.,0.,2.157656,0.,0.,0.,1.250334,0.,2.716004,0.974584,2.693349,2.233924,1.866091,2.278104,0.,0.,1.536062,2.345557,2.704056,2.16715,0.,2.704056,2.128443,2.16715,0.,0.,0.,2.704056,2.128443,2.16715,1.692739,1.262952,0.,2.50773,2.50773,2.507731.864234,1.972627,2.051332,0.,0.,2.064675,2.051332,2.053622,1.681698,0.,1.681698,0.,2.385336,2.290784,2.570959,0.,2.385336,2.570959,0.,0.,2.418836,2.623557,2.671468,2.397365,2.360874,0.,1.871456,2.295313,2.104008,2.295313,0.,0.,2.30317,0.,2.421063,2.07752,2.297072,0.,0.,0.,1.223461,2.496097,2.085331,2.516288,0.,1.991629,1.928189,0.,0.,2.345123,2.144859,2.309116,0.,2.15364,2.361538,2.413978,0.,0.,2.361538,0.,0.,0.,0.,0.,0.,0.,0.,0.,1.723084,0.,0.,0.,0.,0.,0.,0.,0.,1.250334,2.693349,1.866091,2.278104,0.,0.,1.930766,1.866091,2.278104,0.,2.50773,2.507731.729317,0.,0.,2.051332,0.,0.,1.681698,0.,2.385336,2.304397,2.290784,2.570959,2.418836,2.623557,2.671468,2.397365,2.360874,0.,2.295313,0.,0.,2.345385,1.554448,0.,0.,0.,2.421063,2.07752,2.297072,0.,0.,0.,1.223461,2.496097,2.085331,2.516288,0.,1.897505,0.,0.,0.,2.345123,2.304734,2.144859,2.309116,2.018571,0.,0.,2.396826,2.154082,2.15364,2.361538,2.308704,2.413978,0.,2.361538,0.,0.,0.,0.,0.,1.250334,2.693349,1.866091,2.278104,0.,0.,2.135749,2.50773,2.147584,0.,2.175509,0.,0.,2.370594,1.7353641.864234,1.972627,2.051332,0.,0.,2.064675,2.051332,2.053622,1.681698,0.,1.681698,0.,2.385336,2.304397,2.290784,2.570959,2.418836,2.623557,2.671468,2.397365,2.360874,0.,2.295313,0.,0.,1.871456,2.295313,2.104008,2.30317,0.,2.421063,2.07752,2.297072,0.,0.,0.,1.223461,2.496097,2.085331,2.516288,0.,1.991629,1.928189,0.,0.,2.345123,2.304734,2.144859,2.309116,2.15364,2.361538,2.308704,2.413978,0.,2.361538,0.,0.,0.,0.,0.,0.,0.,0.,0.,1.723084,0.,0.,0.,0.,0.,0.,0.,0.,1.250334,2.693349,1.866091,2.278104,0.,0.,2.50773,2.50773|0.,0.,0.,0.,0.254337,0.556232,0.200216,0.910916,0.235248,0.,0.,1.1374150.,0.,0.,0.,0.254337,0.556232,0.200216,0.910916,0.235248,0.,0.,1.1374150.,0.,0.,0.,0.,0.,0.,0.,0.,0.,0.,0.,0.,0.,0.,0.,0.,0.,0.,0.,0.071406,0.,0.,0.,0.,0.,0.,0.,0.,0.,0.,0.,0.460901,0.090985,0.,0.007268,0.,0.,0.,0.,0.254337,0.254337,0.,0.,0.270719,0.270719,0.,0.,0.,0.02452,0.,0.,0.,0.,0.,0.,0.332049,0.332049,0.332049,0.,0.,0.085753,0.,0.,0.556232,0.,0.225947,0.200216,0.200216,0.910916,0.235248,0.,0.,0.,0.,0.203449,0.,0.,0.,0.,0.,0.,0.,0.,1.137415,0.270884,0.,0.311334,0.,0.,0.,0.,0.028451,0.,0.,0.,0.,0.,0.,0.,0.,0.098079,0.,0.,0.,0.172096,0.,0.,0.130302,0.053596,0.,0.,0.,0.,0.,0.,0.,0.,0.,0.,0.,0.,0.,0.,0.,0.,0.,0.,0.,0.,0.,0.,0.,0.,0.,0.,0.277226,0.367875,0.,0.,0.011896,0.106835,0.,0.,0.166093,0.,0.,0.,0.46122,0.,0.,0.38754,0.,0.38754,0.,0.,0.,0.,0.,0.,0.,0.,0.,0.,0.,0.,0.,0.,0.,0.,0.,0.,0.,0.,0.,0.,0.,0.,0.,0.,0.,0.,0.,0.,0.,0.,0.,0.,0.,0.,0.,0.,0.,0.,0.,0.,0.,0.005458,0.,0.,0.,0.,0.,0.,0.,0.,0.025094,0.,0.,0.,0.006265,0.0.,0.,0.,0.,0.254337,0.556232,0.200216,0.910916,0.235248,0.,0.,1.1374150.,0.,0.,0.,0.254337,0.556232,0.200216,0.910916,0.235248,0.,0.,1.1374150.,0.,0.,0.,0.,0.,0.,0.,0.,0.,0.,0.,0.,0.,0.,0.,0.,0.,0.,0.,0.071406,0.,0.,0.,0.,0.,0.,0.,0.,0.,0.,0.,0.460901,0.090985,0.,0.007268,0.,0.,0.,0.,0.254337,0.254337,0.,0.,0.270719,0.270719,0.,0.,0.,0.02452,0.,0.,0.,0.,0.,0.,0.332049,0.332049,0.332049,0.,0.,0.085753,0.,0.,0.556232,0.,0.225947,0.200216,0.200216,0.910916,0.235248,0.,0.,0.,0.,0.203449,0.,0.,0.,0.,0.,0.,0.,0.,1.137415,0.270884,0.,0.311334,0.,0.,0.,0.,0.028451,0.,0.,0.,0.,0.,0.,0.,0.,0.098079,0.,0.,0.,0.172096,0.,0.,0.130302,0.053596,0.,0.,0.,0.,0.,0.,0.,0.,0.,0.,0.,0.,0.,0.,0.,0.,0.,0.,0.,0.,0.,0.,0.,0.,0.,0.,0.277226,0.367875,0.,0.,0.011896,0.106835,0.,0.,0.166093,0.,0.,0.,0.46122,0.,0.,0.38754,0.,0.38754,0.,0.,0.,0.,0.,0.,0.,0.,0.,0.,0.,0.,0.,0.,0.,0.,0.,0.,0.,0.,0.,0.,0.,0.,0.,0.,0.,0.,0.,0.,0.,0.,0.,0.,0.,0.,0.,0.,0.,0.,0.,0.,0.,0.005458,0.,0.,0.,0.,0.,0.,0.,0.,0.025094,0.,0.,0.,0.006265,0.0.118676,0.,0.086969,0.254337,0.,0.,0.,0.,0.,0.092889,0.,0.556232,0.,0.152202,0.,0.270884,0.311334,0.,0.,0.,0.,0.,0.,0.,0.,0.,0.,0.,0.,0.,0.,0.,0.,0.0.,0.,0.030951,0.556232,0.,0.,0.,0.,0.,0.,0.020948,0.,0.,0.,0.,0.2067880.,0.,0.030951,0.556232,0.,0.,0.,0.,0.,0.,0.020948,0.,0.,0.,0.,0.2067880.,0.,0.,0.,0.254337,0.556232,0.200216,0.910916,0.235248,0.,0.,1.1374150.,0.,0.,0.,0.254337,0.556232,0.200216,0.910916,0.235248,0.,0.,1.1374150.,0.,0.,0.,0.254337,0.556232,0.200216,0.910916,0.235248,0.,0.,1.1374150.,0.,0.,0.,0.,0.,0.,0.254337,0.556232,0.200216,0.910916,0.235248,0.,0.,1.1374150.,0.,0.,0.,0.,0.,0.,0.,0.,0.,0.,0.,0.,0.,0.,0.,0.,0.,0.,0.,0.071406,0.,0.,0.,0.,0.,0.,0.,0.,0.,0.,0.,0.460901,0.090985,0.,0.007268,0.,0.,0.,0.,0.254337,0.254337,0.,0.,0.270719,0.270719,0.,0.,0.,0.02452,0.,0.,0.,0.,0.,0.,0.332049,0.332049,0.332049,0.,0.,0.085753,0.,0.,0.556232,0.,0.225947,0.200216,0.200216,0.910916,0.235248,0.,0.,0.,0.,0.203449,0.,0.,0.,0.,0.,0.,0.,0.,1.137415,0.270884,0.,0.311334,0.,0.,0.,0.,0.028451,0.,0.,0.,0.,0.,0.,0.,0.,0.098079,0.,0.,0.,0.172096,0.,0.,0.130302,0.053596,0.,0.,0.,0.,0.,0.,0.,0.,0.,0.,0.,0.,0.,0.,0.,0.,0.,0.,0.,0.,0.,0.,0.,0.,0.,0.,0.277226,0.367875,0.,0.,0.011896,0.106835,0.,0.,0.166093,0.,0.,0.,0.46122,0.,0.,0.38754,0.,0.38754,0.,0.,0.,0.,0.,0.,0.,0.,0.,0.,0.,0.,0.,0.,0.,0.,0.,0.,0.,0.,0.,0.,0.,0.,0.,0.,0.,0.,0.,0.,0.,0.,0.,0.,0.,0.,0.,0.,0.,0.,0.,0.,0.,0.005458,0.,0.,0.,0.,0.,0.,0.,0.,0.025094,0.,0.,0.,0.006265,0.0.,0.,0.,0.,0.,0.,0.,0.,0.,0.,0.,0.,0.,0.,0.,0.,0.,0.071406,0.,0.,0.,0.,0.,0.,0.,0.,0.,0.,0.,0.460901,0.,0.007268,0.,0.254337,0.254337,0.,0.270719,0.270719,0.,0.,0.,0.02452,0.,0.,0.,0.,0.332049,0.332049,0.085753,0.,0.085753,0.,0.,0.556232,0.,0.225947,0.200216,0.200216,0.910916,0.235248,0.,0.,0.,0.,0.203449,0.,0.,0.,0.,0.,0.,1.137415,0.270884,0.,0.311334,0.028451,0.,0.,0.,0.,0.,0.,0.,0.,0.,0.,0.,0.033629,0.098079,0.,0.,0.,0.172096,0.,0.,0.130302,0.053596,0.,0.,0.,0.,0.,0.,0.,0.,0.,0.,0.,0.,0.,0.,0.,0.,0.,0.,0.,0.,0.,0.,0.,0.277226,0.367875,0.,0.,0.011896,0.106835,0.,0.,0.166093,0.,0.,0.,0.46122,0.,0.,0.38754,0.,0.38754,0.,0.,0.,0.,0.,0.,0.,0.,0.,0.,0.,0.,0.,0.,0.,0.,0.,0.,0.,0.,0.,0.,0.,0.,0.,0.,0.,0.,0.,0.,0.,0.,0.,0.,0.,0.,0.,0.,0.,0.,0.,0.025094,0.,0.,0.,0.006265,0.0.,0.,0.,0.,0.,0.,0.,0.,0.,0.,0.,0.,0.,0.,0.,0.,0.,0.071406,0.,0.,0.,0.,0.,0.,0.,0.,0.,0.,0.,0.460901,0.,0.007268,0.,0.254337,0.254337,0.,0.270719,0.270719,0.,0.,0.,0.02452,0.,0.,0.,0.,0.332049,0.332049,0.085753,0.,0.085753,0.,0.,0.556232,0.,0.225947,0.200216,0.200216,0.910916,0.235248,0.,0.,0.,0.,0.203449,0.,0.,0.,0.,0.,0.,1.137415,0.270884,0.,0.311334,0.028451,0.,0.,0.,0.,0.,0.,0.,0.,0.,0.,0.,0.033629,0.098079,0.,0.,0.,0.172096,0.,0.,0.130302,0.053596,0.,0.,0.,0.,0.,0.,0.,0.,0.,0.,0.,0.,0.,0.,0.,0.,0.,0.,0.,0.,0.,0.,0.,0.277226,0.367875,0.,0.,0.011896,0.106835,0.,0.,0.166093,0.,0.,0.,0.46122,0.,0.,0.38754,0.,0.38754,0.,0.,0.,0.,0.,0.,0.,0.,0.,0.,0.,0.,0.,0.,0.,0.,0.,0.,0.,0.,0.,0.,0.,0.,0.,0.,0.,0.,0.,0.,0.,0.,0.,0.,0.,0.,0.,0.,0.,0.,0.,0.025094,0.,0.,0.,0.006265,0.0.235248,0.,0.,0.,0.,0.,0.0.,0.,0.,0.,0.,0.,0.,0.,0.,0.,0.,0.,0.,0.,0.,0.,0.,0.071406,0.,0.,0.,0.,0.,0.,0.,0.,0.,0.,0.,0.460901,0.,0.007268,0.,0.254337,0.254337,0.,0.,0.270719,0.270719,0.,0.,0.,0.02452,0.,0.,0.,0.,0.332049,0.332049,0.085753,0.,0.085753,0.,0.,0.556232,0.,0.225947,0.200216,0.200216,0.910916,0.235248,0.,0.,0.,0.,0.203449,0.,0.,0.,0.,0.,0.,1.137415,0.270884,0.,0.311334,0.028451,0.,0.,0.,0.,0.,0.,0.,0.,0.,0.,0.,0.033629,0.098079,0.,0.,0.,0.172096,0.,0.,0.130302,0.053596,0.,0.,0.,0.,0.,0.,0.,0.,0.,0.,0.,0.,0.,0.,0.,0.,0.,0.,0.,0.,0.,0.,0.,0.277226,0.367875,0.,0.,0.011896,0.106835,0.,0.,0.166093,0.,0.,0.,0.46122,0.,0.,0.38754,0.,0.38754,0.,0.,0.,0.,0.,0.,0.,0.,0.,0.,0.,0.,0.,0.,0.,0.,0.,0.,0.,0.,0.,0.,0.,0.,0.,0.,0.,0.,0.,0.,0.,0.,0.,0.,0.,0.,0.,0.,0.,0.,0.,0.025094,0.,0.,0.,0.006265,0.0.,0.,0.,0.,0.,0.,0.,0.,0.,0.,0.,0.,0.,0.,0.,0.,0.,0.071406,0.,0.,0.,0.,0.,0.,0.,0.,0.,0.,0.,0.460901,0.,0.,0.254337,0.254337,0.,0.270719,0.,0.,0.,0.02452,0.,0.,0.,0.,0.332049,0.332049,0.556232,0.200216,0.910916,0.235248,0.,0.,0.203449,0.,0.,0.,0.,0.,0.,0.,0.,1.137415,0.270884,0.,0.,0.,0.,0.,0.,0.,0.,0.,0.098079,0.,0.,0.,0.172096,0.,0.,0.130302,0.053596,0.,0.,0.,0.,0.,0.,0.,0.,0.,0.,0.,0.,0.,0.,0.,0.,0.,0.,0.,0.277226,0.367875,0.,0.,0.106835,0.,0.,0.,0.166093,0.,0.,0.,0.,0.,0.38754,0.,0.,0.,0.,0.,0.,0.,0.,0.,0.,0.,0.,0.,0.,0.,0.,0.,0.,0.,0.,0.,0.,0.,0.,0.,0.,0.,0.,0.,0.,0.,0.025094,0.,0.,0.,0.,0.,0.006265,0.0.,0.,0.,0.,0.,0.,0.,0.,0.,0.,0.,0.,0.,0.,0.,0.,0.,0.071406,0.,0.,0.,0.,0.,0.,0.,0.,0.,0.,0.,0.460901,0.,0.007268,0.,0.254337,0.254337,0.,0.,0.270719,0.270719,0.,0.,0.,0.02452,0.,0.,0.,0.,0.332049,0.332049,0.085753,0.,0.085753,0.,0.,0.556232,0.,0.225947,0.200216,0.200216,0.910916,0.235248,0.,0.,0.,0.,0.203449,0.,0.,0.,0.,0.,0.,1.137415,0.270884,0.,0.311334,0.028451,0.,0.,0.,0.,0.,0.,0.,0.,0.,0.,0.,0.033629,0.098079,0.,0.,0.,0.172096,0.,0.,0.130302,0.053596,0.,0.,0.,0.,0.,0.,0.,0.,0.,0.,0.,0.,0.,0.,0.,0.,0.,0.,0.,0.,0.,0.,0.,0.277226,0.367875,0.,0.,0.011896,0.106835,0.,0.,0.166093,0.,0.,0.,0.46122,0.,0.,0.38754,0.,0.38754,0.,0.,0.,0.,0.,0.,0.,0.,0.,0.,0.,0.,0.,0.,0.,0.,0.,0.,0.,0.,0.,0.,0.,0.,0.,0.,0.,0.,0.,0.,0.,0.,0.,0.,0.,0.,0.,0.,0.,0.,0.,0.025094,0.,0.,0.,0.006265,0.0.235248,0.,0.,0.,0.,0.,0.0.235248,0.,0.,0.,0.,0.,0.0.235248,0.,0.,0.,0.,0.,0.0.,0.,0.,0.,0.,0.,0.,0.,0.,0.,0.,0.,0.,0.,0.,0.,0.,0.,0.,0.,0.071406,0.,0.,0.,0.,0.,0.,0.,0.,0.,0.,0.,0.460901,0.090985,0.,0.007268,0.,0.,0.,0.,0.254337,0.254337,0.,0.,0.270719,0.270719,0.,0.,0.,0.02452,0.,0.,0.,0.,0.,0.,0.332049,0.332049,0.332049,0.,0.,0.085753,0.,0.,0.556232,0.,0.225947,0.200216,0.200216,0.910916,0.235248,0.,0.,0.,0.,0.203449,0.,0.,0.,0.,0.,0.,0.,0.,1.137415,0.270884,0.,0.311334,0.,0.,0.,0.,0.028451,0.,0.,0.,0.,0.,0.,0.,0.,0.098079,0.,0.,0.,0.172096,0.,0.,0.130302,0.053596,0.,0.,0.,0.,0.,0.,0.,0.,0.,0.,0.,0.,0.,0.,0.,0.,0.,0.,0.,0.,0.,0.,0.,0.,0.,0.,0.277226,0.367875,0.,0.,0.011896,0.106835,0.,0.,0.166093,0.,0.,0.,0.46122,0.,0.,0.38754,0.,0.38754,0.,0.,0.,0.,0.,0.,0.,0.,0.,0.,0.,0.,0.,0.,0.,0.,0.,0.,0.,0.,0.,0.,0.,0.,0.,0.,0.,0.,0.,0.,0.,0.,0.,0.,0.,0.,0.,0.,0.,0.,0.,0.,0.,0.005458,0.,0.,0.,0.,0.,0.,0.,0.,0.025094,0.,0.,0.,0.006265,0.0.,0.,0.,0.,0.,0.,0.,0.,0.,0.,0.,0.,0.,0.,0.,0.,0.,0.,0.,0.,0.071406,0.,0.,0.,0.,0.,0.,0.,0.,0.,0.,0.,0.460901,0.090985,0.,0.007268,0.,0.,0.,0.,0.254337,0.254337,0.,0.,0.270719,0.270719,0.,0.,0.,0.02452,0.,0.,0.,0.,0.,0.,0.332049,0.332049,0.332049,0.,0.,0.085753,0.,0.,0.556232,0.,0.225947,0.200216,0.200216,0.910916,0.235248,0.,0.,0.,0.,0.203449,0.,0.,0.,0.,0.,0.,0.,0.,1.137415,0.270884,0.,0.311334,0.,0.,0.,0.,0.028451,0.,0.,0.,0.,0.,0.,0.,0.,0.098079,0.,0.,0.,0.172096,0.,0.,0.130302,0.053596,0.,0.,0.,0.,0.,0.,0.,0.,0.,0.,0.,0.,0.,0.,0.,0.,0.,0.,0.,0.,0.,0.,0.,0.,0.,0.,0.277226,0.367875,0.,0.,0.011896,0.106835,0.,0.,0.166093,0.,0.,0.,0.46122,0.,0.,0.38754,0.,0.38754,0.,0.,0.,0.,0.,0.,0.,0.,0.,0.,0.,0.,0.,0.,0.,0.,0.,0.,0.,0.,0.,0.,0.,0.,0.,0.,0.,0.,0.,0.,0.,0.,0.,0.,0.,0.,0.,0.,0.,0.,0.,0.,0.,0.005458,0.,0.,0.,0.,0.,0.,0.,0.,0.025094,0.,0.,0.,0.006265,0.0.,0.,0.,0.,0.,0.,0.,0.,0.,0.,0.,0.,0.,0.,0.,0.,0.,0.,0.,0.,0.071406,0.,0.,0.,0.,0.,0.,0.,0.,0.,0.,0.,0.460901,0.090985,0.,0.007268,0.,0.,0.,0.,0.254337,0.254337,0.,0.,0.270719,0.270719,0.,0.,0.,0.02452,0.,0.,0.,0.,0.,0.,0.332049,0.332049,0.332049,0.,0.,0.085753,0.,0.,0.556232,0.,0.225947,0.200216,0.200216,0.910916,0.235248,0.,0.,0.,0.,0.203449,0.,0.,0.,0.,0.,0.,0.,0.,1.137415,0.270884,0.,0.311334,0.,0.,0.,0.,0.028451,0.,0.,0.,0.,0.,0.,0.,0.,0.098079,0.,0.,0.,0.172096,0.,0.,0.130302,0.053596,0.,0.,0.,0.,0.,0.,0.,0.,0.,0.,0.,0.,0.,0.,0.,0.,0.,0.,0.,0.,0.,0.,0.,0.,0.,0.,0.277226,0.367875,0.,0.,0.011896,0.106835,0.,0.,0.166093,0.,0.,0.,0.46122,0.,0.,0.38754,0.,0.38754,0.,0.,0.,0.,0.,0.,0.,0.,0.,0.,0.,0.,0.,0.,0.,0.,0.,0.,0.,0.,0.,0.,0.,0.,0.,0.,0.,0.,0.,0.,0.,0.,0.,0.,0.,0.,0.,0.,0.,0.,0.,0.,0.,0.005458,0.,0.,0.,0.,0.,0.,0.,0.,0.025094,0.,0.,0.,0.006265,0.0.,0.,0.030951,0.556232,0.,0.,0.,0.,0.,0.,0.020948,0.,0.,0.,0.,0.2067880.,0.,0.030951,0.556232,0.,0.,0.,0.,0.,0.,0.020948,0.,0.,0.,0.,0.2067880.,0.,0.030951,0.556232,0.,0.,0.,0.,0.,0.,0.020948,0.,0.,0.,0.,0.2067880.,0.,0.030951,0.556232,0.,0.,0.,0.,0.,0.,0.020948,0.,0.,0.,0.,0.2067880.,0.,0.030951,0.556232,0.,0.,0.,0.,0.,0.,0.020948,0.,0.,0.,0.,0.2067880.,0.,0.,0.,0.,0.,0.,0.,0.,0.,0.,0.,0.,0.0.118676,0.,0.086969,0.254337,0.,0.,0.,0.,0.,0.092889,0.,0.556232,0.,0.152202,0.,0.270884,0.311334,0.,0.,0.,0.,0.,0.,0.,0.,0.,0.,0.,0.,0.,0.,0.,0.,0.0.,0.,0.,0.,0.254337,0.556232,0.200216,0.910916,0.235248,0.,0.,1.1374150.118676,0.,0.086969,0.254337,0.,0.,0.,0.,0.,0.092889,0.,0.556232,0.,0.152202,0.,0.270884,0.311334,0.,0.,0.,0.,0.,0.,0.,0.,0.,0.,0.,0.,0.,0.,0.,0.,0.0.118676,0.,0.086969,0.254337,0.,0.,0.,0.,0.,0.092889,0.,0.556232,0.,0.152202,0.,0.270884,0.311334,0.,0.,0.,0.,0.,0.,0.,0.,0.,0.,0.,0.,0.,0.,0.,0.,0.0.026497,0.,0.082537,0.,0.,0.,0.,0.,0.,0.,0.,0.,0.,0.,0.,0.,0.034441,0.,0.,0.,0.,0.,0.,0.,0.,0.,0.270719,0.610855,0.,0.,0.,0.,0.,0.097717,0.,0.,0.,0.,0.,0.622367,0.,0.,0.,0.,0.,0.,0.1479,0.,0.,0.,0.,0.,0.,0.,0.,0.107758,0.,1.132788,0.,0.,0.,0.,0.,0.,0.,0.,0.,0.0.,0.,0.,0.,0.,0.0.,0.,0.,0.,0.,0.,0.,0.,0.,0.,0.,0.,0.,0.,0.,0.,0.,0.071406,0.,0.,0.,0.,0.,0.,0.,0.,0.,0.,0.,0.460901,0.,0.,0.254337,0.254337,0.,0.270719,0.,0.,0.,0.02452,0.,0.,0.,0.,0.332049,0.332049,0.556232,0.200216,0.910916,0.235248,0.,0.,0.203449,0.,0.,0.,0.,0.,0.,0.,0.,1.137415,0.270884,0.,0.,0.,0.,0.,0.,0.,0.,0.,0.098079,0.,0.,0.,0.172096,0.,0.,0.130302,0.053596,0.,0.,0.,0.,0.,0.,0.,0.,0.,0.,0.,0.,0.,0.,0.,0.,0.,0.,0.,0.277226,0.367875,0.,0.,0.106835,0.,0.,0.,0.166093,0.,0.,0.,0.,0.,0.38754,0.,0.,0.,0.,0.,0.,0.,0.,0.,0.,0.,0.,0.,0.,0.,0.,0.,0.,0.,0.,0.,0.,0.,0.,0.,0.,0.,0.,0.,0.,0.,0.025094,0.,0.,0.,0.,0.,0.006265,0.0.,0.,0.,0.,0.,0.,0.,0.,0.,0.,0.,0.,0.,0.,0.,0.,0.,0.,0.,0.0.,0.,0.,0.,0.,0.,0.,0.,0.,0.,0.,0.,0.,0.0.,0.,0.,0.,0.254337,0.556232,0.200216,0.910916,0.235248,0.,0.,1.1374150.,0.,0.,0.,0.,0.,0.,0.,0.,0.,0.,0.,0.,0.,0.,0.,0.,0.071406,0.,0.,0.,0.,0.,0.,0.,0.,0.,0.,0.,0.460901,0.,0.007268,0.,0.254337,0.254337,0.,0.270719,0.270719,0.,0.,0.,0.02452,0.,0.,0.,0.,0.332049,0.332049,0.085753,0.,0.085753,0.,0.,0.556232,0.,0.225947,0.200216,0.200216,0.910916,0.235248,0.,0.,0.,0.,0.203449,0.,0.,0.,0.,0.,0.,1.137415,0.270884,0.,0.311334,0.028451,0.,0.,0.,0.,0.,0.,0.,0.,0.,0.,0.,0.033629,0.098079,0.,0.,0.,0.172096,0.,0.,0.130302,0.053596,0.,0.,0.,0.,0.,0.,0.,0.,0.,0.,0.,0.,0.,0.,0.,0.,0.,0.,0.,0.,0.,0.,0.,0.277226,0.367875,0.,0.,0.011896,0.106835,0.,0.,0.166093,0.,0.,0.,0.46122,0.,0.,0.38754,0.,0.38754,0.,0.,0.,0.,0.,0.,0.,0.,0.,0.,0.,0.,0.,0.,0.,0.,0.,0.,0.,0.,0.,0.,0.,0.,0.,0.,0.,0.,0.,0.,0.,0.,0.,0.,0.,0.,0.,0.,0.,0.,0.,0.025094,0.,0.,0.,0.006265,0.0.,0.,0.030951,0.556232,0.,0.,0.,0.,0.,0.020948,0.,0.,0.,0.,0.2067880.,0.,0.,0.,0.,0.,0.,0.,0.,0.,0.,0.,0.,0.,0.,0.,0.,0.071406,0.,0.,0.,0.,0.,0.,0.,0.,0.,0.,0.,0.460901,0.,0.007268,0.,0.254337,0.254337,0.,0.,0.270719,0.270719,0.,0.,0.,0.02452,0.,0.,0.,0.,0.332049,0.332049,0.085753,0.,0.085753,0.,0.,0.556232,0.,0.225947,0.200216,0.200216,0.910916,0.235248,0.,0.,0.,0.,0.203449,0.,0.,0.,0.,0.,0.,1.137415,0.270884,0.,0.311334,0.028451,0.,0.,0.,0.,0.,0.,0.,0.,0.,0.,0.,0.033629,0.098079,0.,0.,0.,0.172096,0.,0.,0.130302,0.053596,0.,0.,0.,0.,0.,0.,0.,0.,0.,0.,0.,0.,0.,0.,0.,0.,0.,0.,0.,0.,0.,0.,0.,0.277226,0.367875,0.,0.,0.011896,0.106835,0.,0.,0.166093,0.,0.,0.,0.46122,0.,0.,0.38754,0.,0.38754,0.,0.,0.,0.,0.,0.,0.,0.,0.,0.,0.,0.,0.,0.,0.,0.,0.,0.,0.,0.,0.,0.,0.,0.,0.,0.,0.,0.,0.,0.,0.,0.,0.,0.,0.,0.,0.,0.,0.,0.,0.,0.025094,0.,0.,0.,0.006265,0.0.,0.,0.030951,0.556232,0.,0.,0.,0.,0.,0.020948,0.,0.,0.,0.,0.2067880.118676,0.,0.086969,0.254337,0.,0.085753,0.,0.,0.092889,0.556232,0.,0.152202,0.,0.270884,0.311334,0.033629,0.,0.,0.,0.,0.38754,0.,0.,0.,0.,0.,0.,0.,0.,0.,0.,0.0.,0.086969,0.254337,0.085753,0.,0.085753,0.,0.,0.092889,0.556232,0.,0.,0.,0.270884,0.311334,0.033629,0.,0.,0.,0.,0.38754,0.,0.,0.,0.,0.,0.,0.,0.,0.,0.0.,0.,0.,0.,0.,0.,0.,0.254337,0.556232,0.200216,0.910916,0.235248,0.,0.,1.1374150.118676,0.,0.086969,0.254337,0.,0.085753,0.,0.,0.092889,0.556232,0.,0.152202,0.,0.270884,0.311334,0.033629,0.,0.,0.,0.,0.38754,0.,0.,0.,0.,0.,0.,0.,0.,0.,0.,0.0.,0.086969,0.254337,0.085753,0.,0.085753,0.,0.,0.092889,0.556232,0.,0.,0.,0.270884,0.311334,0.033629,0.,0.,0.,0.,0.38754,0.,0.,0.,0.,0.,0.,0.,0.,0.,0.0.118676,0.,0.086969,0.254337,0.,0.085753,0.,0.,0.092889,0.556232,0.,0.152202,0.,0.270884,0.311334,0.033629,0.,0.,0.,0.,0.38754,0.,0.,0.,0.,0.,0.,0.,0.,0.,0.,0.0.,0.086969,0.254337,0.085753,0.,0.085753,0.,0.,0.092889,0.556232,0.,0.,0.,0.270884,0.311334,0.033629,0.,0.,0.,0.,0.38754,0.,0.,0.,0.,0.,0.,0.,0.,0.,0.0.,0.,0.030951,0.556232,0.,0.,0.,0.,0.,0.,0.020948,0.,0.,0.,0.,0.2067880.,0.,0.030951,0.556232,0.,0.,0.,0.,0.,0.020948,0.,0.,0.,0.,0.2067880.,0.,0.,0.,0.,0.,0.,0.,0.,0.610855,0.,0.,0.,0.,0.232351,0.,0.117559,0.,0.,0.,0.,0.,0.,0.,0.,0.,0.,0.,0.,0.,0.,0.,0.,0.,0.,0.,0.,0.,0.018035,0.,0.,0.,0.203849,0.,0.,0.,0.,0.,0.,0.,0.,0.,0.,0.,0.3505550.026497,0.,0.082537,0.,0.,0.,0.,0.,0.,0.,0.,0.,0.,0.,0.,0.,0.034441,0.,0.,0.,0.,0.,0.,0.,0.,0.,0.270719,0.610855,0.,0.,0.,0.,0.,0.097717,0.,0.,0.,0.,0.,0.622367,0.,0.,0.,0.,0.,0.,0.1479,0.,0.,0.,0.,0.,0.,0.,0.,0.107758,0.,1.132788,0.,0.,0.,0.,0.,0.,0.,0.,0.,0.0.,0.,0.030951,0.556232,0.,0.,0.,0.,0.,0.020948,0.,0.,0.,0.,0.2067880.035901,0.,0.,0.,0.0.,0.,0.,0.,0.,0.,0.270719,0.097717,0.336037,0.,0.,0.107758,0.,0.,0.,0.0.,0.,0.030951,0.556232,0.,0.,0.,0.,0.,0.020948,0.,0.,0.,0.,0.2067880.,0.,0.,0.,0.254337,0.085753,0.,0.,0.556232,0.,0.,0.,0.311334,0.033629,0.,0.,0.,0.38754,0.,0.,0.,0.,0.,0.,0.0.118676,0.,0.086969,0.254337,0.,0.,0.,0.,0.,0.092889,0.,0.556232,0.,0.152202,0.,0.270884,0.311334,0.,0.,0.,0.,0.,0.,0.,0.,0.,0.,0.,0.,0.,0.,0.,0.,0.0.,0.,0.,0.,0.,0.,0.,0.,0.,0.610855,0.,0.,0.,0.,0.232351,0.,0.117559,0.,0.,0.,0.,0.,0.,0.,0.,0.,0.,0.,0.,0.,0.,0.,0.,0.,0.,0.,0.,0.,0.018035,0.,0.,0.,0.203849,0.,0.,0.,0.,0.,0.,0.,0.,0.,0.,0.,0.3505550.118676,0.,0.086969,0.254337,0.,0.,0.,0.,0.,0.092889,0.,0.556232,0.,0.152202,0.,0.270884,0.311334,0.,0.,0.,0.,0.,0.,0.,0.,0.,0.,0.,0.,0.,0.,0.,0.,0.0.,0.,0.,0.,0.,0.,0.,0.,0.,0.610855,0.,0.,0.,0.,0.232351,0.,0.117559,0.,0.,0.,0.,0.,0.,0.,0.,0.,0.,0.,0.,0.,0.,0.,0.,0.,0.,0.,0.,0.,0.018035,0.,0.,0.,0.203849,0.,0.,0.,0.,0.,0.,0.,0.,0.,0.,0.,0.3505550.,0.,0.,0.,0.0.610855,0.357149,0.,0.194282,0.0.,0.,0.,0.,0.,0.,0.,0.,0.,0.610855,0.,0.,0.,0.,0.232351,0.,0.117559,0.,0.,0.,0.,0.,0.,0.,0.,0.,0.,0.,0.,0.,0.,0.,0.,0.,0.,0.,0.,0.,0.018035,0.,0.,0.,0.203849,0.,0.,0.,0.,0.,0.,0.,0.,0.,0.3505550.,0.,0.030951,0.556232,0.,0.,0.,0.,0.,0.020948,0.,0.,0.,0.,0.2067880.,0.,0.,0.,0.,0.,0.,0.,0.,0.610855,0.,0.,0.,0.232351,0.,0.117559,0.,0.,0.,0.,0.,0.,0.,0.,0.,0.,0.,0.,0.,0.,0.,0.,0.,0.,0.,0.,0.,0.018035,0.,0.,0.,0.203849,0.,0.,0.,0.,0.,0.,0.,0.,0.,0.3505550.,0.,0.,0.,0.,0.,0.,0.,0.,0.610855,0.,0.,0.,0.,0.232351,0.,0.117559,0.,0.,0.,0.,0.,0.,0.,0.,0.,0.,0.,0.,0.,0.,0.,0.,0.,0.,0.,0.,0.,0.018035,0.,0.,0.,0.203849,0.,0.,0.,0.,0.,0.,0.,0.,0.,0.3505550.,0.,0.,0.,0.,0.,0.,0.,0.,0.610855,0.,0.,0.,0.232351,0.,0.117559,0.,0.,0.,0.,0.,0.,0.,0.,0.,0.,0.,0.,0.,0.,0.,0.,0.,0.,0.,0.,0.,0.018035,0.,0.,0.,0.203849,0.,0.,0.,0.,0.,0.,0.,0.,0.,0.3505550.610855,0.357149,0.,0.194282,0.0.610855,0.357149,0.,0.194282,0.0.118676,0.,0.086969,0.254337,0.,0.085753,0.,0.,0.092889,0.556232,0.,0.152202,0.,0.270884,0.311334,0.033629,0.,0.,0.,0.,0.38754,0.,0.,0.,0.,0.,0.,0.,0.,0.,0.,0.0.,0.086969,0.254337,0.085753,0.,0.085753,0.,0.,0.092889,0.556232,0.,0.,0.,0.270884,0.311334,0.033629,0.,0.,0.,0.,0.38754,0.,0.,0.,0.,0.,0.,0.,0.,0.,0.0.118676,0.,0.086969,0.254337,0.,0.085753,0.,0.,0.092889,0.556232,0.,0.152202,0.,0.270884,0.311334,0.033629,0.,0.,0.,0.,0.38754,0.,0.,0.,0.,0.,0.,0.,0.,0.,0.,0.0.,0.086969,0.254337,0.085753,0.,0.085753,0.,0.,0.092889,0.556232,0.,0.,0.,0.270884,0.311334,0.033629,0.,0.,0.,0.,0.38754,0.,0.,0.,0.,0.,0.,0.,0.,0.,0.0.,0.,0.,0.,0.,0.,0.,0.,0.,0.,0.,0.,0.,0.,0.,0.,0.,0.,0.,0.,0.071406,0.,0.,0.,0.,0.,0.,0.,0.,0.,0.,0.,0.460901,0.090985,0.,0.007268,0.,0.,0.,0.,0.254337,0.254337,0.,0.,0.270719,0.270719,0.,0.,0.,0.02452,0.,0.,0.,0.,0.,0.,0.332049,0.332049,0.332049,0.,0.,0.085753,0.,0.,0.556232,0.,0.225947,0.200216,0.200216,0.910916,0.235248,0.,0.,0.,0.,0.203449,0.,0.,0.,0.,0.,0.,0.,0.,1.137415,0.270884,0.,0.311334,0.,0.,0.,0.,0.028451,0.,0.,0.,0.,0.,0.,0.,0.,0.098079,0.,0.,0.,0.172096,0.,0.,0.130302,0.053596,0.,0.,0.,0.,0.,0.,0.,0.,0.,0.,0.,0.,0.,0.,0.,0.,0.,0.,0.,0.,0.,0.,0.,0.,0.,0.,0.277226,0.367875,0.,0.,0.011896,0.106835,0.,0.,0.166093,0.,0.,0.,0.46122,0.,0.,0.38754,0.,0.38754,0.,0.,0.,0.,0.,0.,0.,0.,0.,0.,0.,0.,0.,0.,0.,0.,0.,0.,0.,0.,0.,0.,0.,0.,0.,0.,0.,0.,0.,0.,0.,0.,0.,0.,0.,0.,0.,0.,0.,0.,0.,0.,0.,0.005458,0.,0.,0.,0.,0.,0.,0.,0.,0.025094,0.,0.,0.,0.006265,0.0.235248,0.,0.,0.,0.,0.,0.0.,0.,0.,0.,0.254337,0.556232,0.200216,0.910916,0.235248,0.,0.,1.137415,0.,0.,0.,0.0.026497,0.,0.082537,0.,0.,0.,0.,0.,0.,0.,0.,0.,0.,0.,0.,0.,0.034441,0.,0.,0.,0.,0.,0.,0.,0.,0.,0.270719,0.610855,0.,0.,0.,0.,0.,0.097717,0.,0.,0.,0.,0.,0.622367,0.,0.,0.,0.,0.,0.,0.1479,0.,0.,0.,0.,0.,0.,0.,0.,0.107758,0.,1.132788,0.,0.,0.,0.,0.,0.,0.,0.,0.,0.0.026497,0.,0.082537,0.,0.,0.,0.,0.,0.,0.,0.,0.,0.,0.,0.,0.,0.034441,0.,0.,0.,0.,0.,0.,0.,0.,0.,0.270719,0.610855,0.,0.,0.,0.,0.,0.097717,0.,0.,0.,0.,0.,0.622367,0.,0.,0.,0.,0.,0.,0.1479,0.,0.,0.,0.,0.,0.,0.,0.,0.107758,0.,1.132788,0.,0.,0.,0.,0.,0.,0.,0.,0.,0.0.,0.,0.,0.,0.,0.,0.,0.,0.,0.,0.,0.,0.,0.,0.,0.,0.,0.,0.,0.,0.071406,0.,0.,0.,0.,0.,0.,0.,0.,0.,0.,0.,0.460901,0.090985,0.,0.007268,0.,0.,0.,0.,0.254337,0.254337,0.,0.,0.270719,0.270719,0.,0.,0.,0.02452,0.,0.,0.,0.,0.,0.,0.332049,0.332049,0.332049,0.,0.,0.085753,0.,0.,0.556232,0.,0.225947,0.200216,0.200216,0.910916,0.235248,0.,0.,0.,0.,0.203449,0.,0.,0.,0.,0.,0.,0.,0.,1.137415,0.270884,0.,0.311334,0.,0.,0.,0.,0.028451,0.,0.,0.,0.,0.,0.,0.,0.,0.098079,0.,0.,0.,0.172096,0.,0.,0.130302,0.053596,0.,0.,0.,0.,0.,0.,0.,0.,0.,0.,0.,0.,0.,0.,0.,0.,0.,0.,0.,0.,0.,0.,0.,0.,0.,0.,0.277226,0.367875,0.,0.,0.011896,0.106835,0.,0.,0.166093,0.,0.,0.,0.46122,0.,0.,0.38754,0.,0.38754,0.,0.,0.,0.,0.,0.,0.,0.,0.,0.,0.,0.,0.,0.,0.,0.,0.,0.,0.,0.,0.,0.,0.,0.,0.,0.,0.,0.,0.,0.,0.,0.,0.,0.,0.,0.,0.,0.,0.,0.,0.,0.,0.,0.005458,0.,0.,0.,0.,0.,0.,0.,0.,0.025094,0.,0.,0.,0.006265,0.0.,0.,0.,0.,0.,0.,0.,0.,0.,0.,0.,0.,0.,0.,0.,0.,0.,0.071406,0.,0.,0.,0.,0.,0.,0.,0.,0.,0.,0.,0.460901,0.,0.007268,0.,0.254337,0.254337,0.,0.,0.270719,0.270719,0.,0.,0.,0.02452,0.,0.,0.,0.,0.332049,0.332049,0.085753,0.,0.085753,0.,0.,0.556232,0.,0.225947,0.200216,0.200216,0.910916,0.235248,0.,0.,0.,0.,0.203449,0.,0.,0.,0.,0.,0.,1.137415,0.270884,0.,0.311334,0.028451,0.,0.,0.,0.,0.,0.,0.,0.,0.,0.,0.,0.033629,0.098079,0.,0.,0.,0.172096,0.,0.,0.130302,0.053596,0.,0.,0.,0.,0.,0.,0.,0.,0.,0.,0.,0.,0.,0.,0.,0.,0.,0.,0.,0.,0.,0.,0.,0.277226,0.367875,0.,0.,0.011896,0.106835,0.,0.,0.166093,0.,0.,0.,0.46122,0.,0.,0.38754,0.,0.38754,0.,0.,0.,0.,0.,0.,0.,0.,0.,0.,0.,0.,0.,0.,0.,0.,0.,0.,0.,0.,0.,0.,0.,0.,0.,0.,0.,0.,0.,0.,0.,0.,0.,0.,0.,0.,0.,0.,0.,0.,0.,0.025094,0.,0.,0.,0.006265,0.0.,0.,0.,0.,0.,0.,0.,0.,0.,0.,0.,0.,0.,0.,0.,0.,0.,0.,0.,0.,0.071406,0.,0.,0.,0.,0.,0.,0.,0.,0.,0.,0.,0.460901,0.090985,0.,0.007268,0.,0.,0.,0.,0.254337,0.254337,0.,0.,0.270719,0.270719,0.,0.,0.,0.02452,0.,0.,0.,0.,0.,0.,0.332049,0.332049,0.332049,0.,0.,0.085753,0.,0.,0.556232,0.,0.225947,0.200216,0.200216,0.910916,0.235248,0.,0.,0.,0.,0.203449,0.,0.,0.,0.,0.,0.,0.,0.,1.137415,0.270884,0.,0.311334,0.,0.,0.,0.,0.028451,0.,0.,0.,0.,0.,0.,0.,0.,0.098079,0.,0.,0.,0.172096,0.,0.,0.130302,0.053596,0.,0.,0.,0.,0.,0.,0.,0.,0.,0.,0.,0.,0.,0.,0.,0.,0.,0.,0.,0.,0.,0.,0.,0.,0.,0.,0.277226,0.367875,0.,0.,0.011896,0.106835,0.,0.,0.166093,0.,0.,0.,0.46122,0.,0.,0.38754,0.,0.38754,0.,0.,0.,0.,0.,0.,0.,0.,0.,0.,0.,0.,0.,0.,0.,0.,0.,0.,0.,0.,0.,0.,0.,0.,0.,0.,0.,0.,0.,0.,0.,0.,0.,0.,0.,0.,0.,0.,0.,0.,0.,0.,0.,0.,0.,0.,0.025094,0.,0.,0.,0.006265,0.0.,0.,0.,0.,0.,0.,0.,0.,0.,0.,0.,0.,0.,0.,0.,0.,0.,0.071406,0.,0.,0.,0.,0.,0.,0.,0.,0.,0.,0.,0.460901,0.,0.007268,0.,0.254337,0.254337,0.,0.270719,0.270719,0.,0.,0.,0.02452,0.,0.,0.,0.,0.332049,0.332049,0.085753,0.,0.085753,0.,0.,0.556232,0.,0.225947,0.200216,0.200216,0.910916,0.235248,0.,0.,0.,0.,0.203449,0.,0.,0.,0.,0.,0.,1.137415,0.270884,0.,0.311334,0.028451,0.,0.,0.,0.,0.,0.,0.,0.,0.,0.,0.,0.033629,0.098079,0.,0.,0.,0.172096,0.,0.,0.130302,0.053596,0.,0.,0.,0.,0.,0.,0.,0.,0.,0.,0.,0.,0.,0.,0.,0.,0.,0.,0.,0.,0.,0.,0.,0.277226,0.367875,0.,0.,0.011896,0.106835,0.,0.,0.166093,0.,0.,0.,0.46122,0.,0.,0.38754,0.,0.38754,0.,0.,0.,0.,0.,0.,0.,0.,0.,0.,0.,0.,0.,0.,0.,0.,0.,0.,0.,0.,0.,0.,0.,0.,0.,0.,0.,0.,0.,0.,0.,0.,0.,0.,0.,0.,0.,0.,0.,0.,0.,0.025094,0.,0.,0.,0.006265,0.0.,0.,0.,0.,0.,0.,0.270719,0.097717,0.336037,0.,0.,0.107758,0.,0.,0.,0.0.035901,0.,0.,0.,0.0.0977170.,0.086969,0.254337,0.085753,0.,0.085753,0.,0.,0.092889,0.556232,0.,0.,0.,0.270884,0.311334,0.033629,0.,0.,0.,0.,0.38754,0.,0.,0.,0.,0.,0.,0.,0.,0.,0.0.118676,0.,0.086969,0.254337,0.,0.,0.,0.,0.,0.092889,0.,0.556232,0.,0.152202,0.,0.270884,0.311334,0.,0.,0.,0.,0.,0.,0.,0.,0.,0.,0.,0.,0.,0.,0.,0.,0.0.118676,0.,0.086969,0.254337,0.,0.,0.,0.,0.,0.092889,0.,0.556232,0.,0.152202,0.,0.270884,0.311334,0.,0.,0.,0.,0.,0.,0.,0.,0.,0.,0.,0.,0.,0.,0.,0.,0.0.,0.,0.254337,0.,0.,0.,0.,0.085753,0.,0.,0.556232,0.,0.,0.,0.,0.,0.,0.203449,0.,0.311334,0.,0.,0.,0.,0.033629,0.172096,0.,0.,0.172096,0.,0.,0.,0.,0.,0.,0.,0.,0.,0.,0.,0.,0.,0.,0.,0.,0.,0.,0.,0.,0.367875,0.,0.,0.,0.38754,0.,0.,0.,0.,0.,0.,0.,0.,0.,0.,0.,0.,0.,0.,0.,0.,0.,0.,0.,0.,0.,0.,0.,0.,0.,0.,0.,0.,0.,0.0.118676,0.,0.086969,0.254337,0.,0.085753,0.,0.,0.092889,0.556232,0.,0.152202,0.,0.270884,0.311334,0.033629,0.,0.,0.,0.,0.38754,0.,0.,0.,0.,0.,0.,0.,0.,0.,0.,0.0.118676,0.,0.086969,0.254337,0.,0.085753,0.,0.,0.092889,0.556232,0.,0.152202,0.,0.270884,0.311334,0.033629,0.,0.,0.,0.,0.38754,0.,0.,0.,0.,0.,0.,0.,0.,0.,0.,0.0.,0.086969,0.254337,0.085753,0.,0.085753,0.,0.,0.092889,0.556232,0.,0.,0.,0.270884,0.311334,0.033629,0.,0.,0.,0.,0.38754,0.,0.,0.,0.,0.,0.,0.,0.,0.,0.0.,0.086969,0.254337,0.085753,0.,0.085753,0.,0.,0.092889,0.556232,0.,0.,0.,0.270884,0.311334,0.033629,0.,0.,0.,0.,0.38754,0.,0.,0.,0.,0.,0.,0.,0.,0.,0.0.,0.,0.,0.,0.,0.,0.,0.,0.,0.,0.,0.,0.,0.,0.,0.,0.,0.,0.,0.,0.071406,0.,0.,0.,0.,0.,0.,0.,0.,0.,0.,0.,0.460901,0.090985,0.,0.007268,0.,0.,0.,0.,0.254337,0.254337,0.,0.,0.270719,0.270719,0.,0.,0.,0.02452,0.,0.,0.,0.,0.,0.,0.332049,0.332049,0.332049,0.,0.,0.085753,0.,0.,0.556232,0.,0.225947,0.200216,0.200216,0.910916,0.235248,0.,0.,0.,0.,0.203449,0.,0.,0.,0.,0.,0.,0.,0.,1.137415,0.270884,0.,0.311334,0.,0.,0.,0.,0.028451,0.,0.,0.,0.,0.,0.,0.,0.,0.098079,0.,0.,0.,0.172096,0.,0.,0.130302,0.053596,0.,0.,0.,0.,0.,0.,0.,0.,0.,0.,0.,0.,0.,0.,0.,0.,0.,0.,0.,0.,0.,0.,0.,0.,0.,0.,0.277226,0.367875,0.,0.,0.011896,0.106835,0.,0.,0.166093,0.,0.,0.,0.46122,0.,0.,0.38754,0.,0.38754,0.,0.,0.,0.,0.,0.,0.,0.,0.,0.,0.,0.,0.,0.,0.,0.,0.,0.,0.,0.,0.,0.,0.,0.,0.,0.,0.,0.,0.,0.,0.,0.,0.,0.,0.,0.,0.,0.,0.,0.,0.,0.,0.,0.005458,0.,0.,0.,0.,0.,0.,0.,0.,0.025094,0.,0.,0.,0.006265,0.0.118676,0.,0.086969,0.254337,0.,0.,0.,0.,0.,0.092889,0.,0.556232,0.,0.152202,0.,0.270884,0.311334,0.,0.,0.,0.,0.,0.,0.,0.,0.,0.,0.,0.,0.,0.,0.,0.,0.0.,0.,0.,0.,0.254337,0.085753,0.,0.,0.556232,0.,0.,0.,0.311334,0.033629,0.,0.,0.,0.38754,0.,0.,0.,0.,0.,0.,0.0.118676,0.,0.086969,0.254337,0.,0.085753,0.,0.,0.092889,0.556232,0.,0.152202,0.,0.270884,0.311334,0.033629,0.,0.,0.,0.,0.38754,0.,0.,0.,0.,0.,0.,0.,0.,0.,0.,0.|0.,0.,0.,0.,0.243373,0.,0.143306,0.128745,0.,0.934720.,0.,0.,0.,0.243373,0.,0.143306,0.128745,0.,0.934720.,0.,0.,0.,0.,0.,0.,0.,0.,0.,0.,0.,0.,0.,0.,0.,0.,0.054434,0.,0.,0.,0.,0.,0.,0.,0.,0.,0.,0.,0.177603,0.031753,0.,0.,0.,0.,0.,0.243373,0.243373,0.,0.,0.,0.,0.,0.,0.,0.,0.,0.,0.,0.038106,0.,0.,0.,0.,0.320124,0.107113,0.056494,0.042621,0.,0.,0.,0.,0.104673,0.694274,0.,0.,0.694274,0.127061,0.,0.131382,0.,0.,0.,0.055607,0.,0.,0.009776,0.101707,0.,0.143306,0.128745,0.,0.,0.,0.,0.072824,0.,0.,0.577316,0.,0.93472,0.129377,0.,0.,0.,0.,0.,0.,0.088236,0.,0.137287,0.,0.,0.,0.15153,0.,0.083833,0.,0.15153,0.,0.545513,0.,0.546268,0.,0.,0.,0.,0.,0.,0.,0.293842,0.,0.103885,0.03808,0.051668,0.,0.,0.,0.,0.,0.069998,0.096923,0.,0.,0.,0.,0.058914,0.,0.,0.,0.,0.,0.,0.,0.684852,0.,0.,0.045317,0.,0.,0.175814,0.,0.,0.,0.,0.033841,0.,0.,0.,0.,0.,0.,0.,0.,0.053958,0.,0.,0.,0.053958,0.,0.,0.,0.,0.,0.,0.,0.,0.,0.,0.,0.,0.,0.,0.,0.,0.,0.,0.,0.018836,0.053958,0.,0.,0.,0.,0.,0.,0.,0.,0.,0.,0.,0.055659,0.,0.,0.,0.014778,0.,0.191690.,0.,0.,0.,0.243373,0.,0.143306,0.128745,0.,0.934720.,0.,0.,0.,0.243373,0.,0.143306,0.128745,0.,0.934720.,0.,0.,0.,0.,0.,0.,0.,0.,0.,0.,0.,0.,0.,0.,0.,0.,0.054434,0.,0.,0.,0.,0.,0.,0.,0.,0.,0.,0.,0.177603,0.031753,0.,0.,0.,0.,0.,0.243373,0.243373,0.,0.,0.,0.,0.,0.,0.,0.,0.,0.,0.,0.038106,0.,0.,0.,0.,0.320124,0.107113,0.056494,0.042621,0.,0.,0.,0.,0.104673,0.694274,0.,0.,0.694274,0.127061,0.,0.131382,0.,0.,0.,0.055607,0.,0.,0.009776,0.101707,0.,0.143306,0.128745,0.,0.,0.,0.,0.072824,0.,0.,0.577316,0.,0.93472,0.129377,0.,0.,0.,0.,0.,0.,0.088236,0.,0.137287,0.,0.,0.,0.15153,0.,0.083833,0.,0.15153,0.,0.545513,0.,0.546268,0.,0.,0.,0.,0.,0.,0.,0.293842,0.,0.103885,0.03808,0.051668,0.,0.,0.,0.,0.,0.069998,0.096923,0.,0.,0.,0.,0.058914,0.,0.,0.,0.,0.,0.,0.,0.684852,0.,0.,0.045317,0.,0.,0.175814,0.,0.,0.,0.,0.033841,0.,0.,0.,0.,0.,0.,0.,0.,0.053958,0.,0.,0.,0.053958,0.,0.,0.,0.,0.,0.,0.,0.,0.,0.,0.,0.,0.,0.,0.,0.,0.,0.,0.,0.018836,0.053958,0.,0.,0.,0.,0.,0.,0.,0.,0.,0.,0.,0.055659,0.,0.,0.,0.014778,0.,0.191690.41529,0.,0.,0.184957,0.102008,0.243373,0.243373,0.,0.,0.,0.127061,0.,0.,0.193632,0.073609,0.,0.,0.,0.093255,0.,0.108134,0.,0.,0.129377,0.088034,0.,0.545513,0.,0.,0.,0.,0.,0.,0.,0.,0.,0.,0.,0.,0.,0.,0.,0.,0.,0.,0.,0.0323360.,0.,0.015241,0.212926,0.,0.114365,0.,0.,0.,0.,0.,0.,0.,0.,0.,0.,0.,0.307732,0.0.,0.,0.015241,0.212926,0.,0.114365,0.,0.,0.,0.,0.,0.,0.,0.,0.,0.,0.,0.307732,0.0.,0.,0.,0.,0.243373,0.,0.143306,0.128745,0.,0.934720.,0.,0.,0.,0.243373,0.,0.143306,0.128745,0.,0.934720.,0.,0.,0.,0.243373,0.,0.143306,0.128745,0.,0.934720.,0.,0.,0.,0.,0.,0.,0.243373,0.,0.143306,0.128745,0.,0.934720.,0.,0.,0.,0.,0.,0.,0.,0.,0.,0.,0.,0.,0.,0.,0.,0.,0.054434,0.,0.,0.,0.,0.,0.,0.,0.,0.,0.,0.,0.177603,0.031753,0.,0.,0.,0.,0.,0.243373,0.243373,0.,0.,0.,0.,0.,0.,0.,0.,0.,0.,0.,0.038106,0.,0.,0.,0.,0.320124,0.107113,0.056494,0.042621,0.,0.,0.,0.,0.104673,0.694274,0.,0.,0.694274,0.127061,0.,0.131382,0.,0.,0.,0.055607,0.,0.,0.009776,0.101707,0.,0.143306,0.128745,0.,0.,0.,0.,0.072824,0.,0.,0.577316,0.,0.93472,0.129377,0.,0.,0.,0.,0.,0.,0.088236,0.,0.137287,0.,0.,0.,0.15153,0.,0.083833,0.,0.15153,0.,0.545513,0.,0.546268,0.,0.,0.,0.,0.,0.,0.,0.293842,0.,0.103885,0.03808,0.051668,0.,0.,0.,0.,0.,0.069998,0.096923,0.,0.,0.,0.,0.058914,0.,0.,0.,0.,0.,0.,0.,0.684852,0.,0.,0.045317,0.,0.,0.175814,0.,0.,0.,0.,0.033841,0.,0.,0.,0.,0.,0.,0.,0.,0.053958,0.,0.,0.,0.053958,0.,0.,0.,0.,0.,0.,0.,0.,0.,0.,0.,0.,0.,0.,0.,0.,0.,0.,0.,0.018836,0.053958,0.,0.,0.,0.,0.,0.,0.,0.,0.,0.,0.,0.055659,0.,0.,0.,0.014778,0.,0.191690.,0.,0.,0.,0.,0.,0.,0.,0.,0.,0.,0.,0.,0.,0.,0.054434,0.,0.,0.,0.,0.,0.,0.,0.,0.,0.,0.,0.031753,0.,0.,0.,0.243373,0.243373,0.,0.,0.,0.,0.,0.,0.,0.,0.,0.,0.038106,0.,0.,0.,0.,0.056494,0.042621,0.056494,0.,0.694274,0.,0.,0.694274,0.127061,0.,0.,0.131382,0.,0.,0.,0.055607,0.,0.,0.,0.101707,0.,0.143306,0.128745,0.,0.,0.,0.,0.072824,0.,0.,0.577316,0.,0.93472,0.129377,0.,0.,0.,0.,0.,0.,0.088034,0.,0.137287,0.,0.,0.,0.15153,0.,0.083833,0.,0.545513,0.,0.546268,0.,0.,0.,0.,0.,0.,0.,0.293842,0.,0.103885,0.03808,0.051668,0.,0.,0.,0.,0.,0.069998,0.096923,0.,0.,0.,0.,0.058914,0.,0.,0.,0.,0.,0.,0.197655,0.684852,0.,0.045317,0.,0.,0.,0.175814,0.,0.,0.,0.,0.033841,0.,0.,0.,0.,0.,0.,0.053958,0.,0.,0.,0.053958,0.,0.,0.,0.,0.,0.,0.,0.,0.,0.,0.,0.,0.,0.,0.,0.,0.,0.,0.,0.,0.,0.,0.,0.032336,0.,0.,0.,0.,0.055659,0.,0.,0.,0.014778,0.0.,0.,0.,0.,0.,0.,0.,0.,0.,0.,0.,0.,0.,0.,0.,0.054434,0.,0.,0.,0.,0.,0.,0.,0.,0.,0.,0.,0.031753,0.,0.,0.,0.243373,0.243373,0.,0.,0.,0.,0.,0.,0.,0.,0.,0.,0.038106,0.,0.,0.,0.,0.056494,0.042621,0.056494,0.,0.694274,0.,0.,0.694274,0.127061,0.,0.,0.131382,0.,0.,0.,0.055607,0.,0.,0.,0.101707,0.,0.143306,0.128745,0.,0.,0.,0.,0.072824,0.,0.,0.577316,0.,0.93472,0.129377,0.,0.,0.,0.,0.,0.,0.088034,0.,0.137287,0.,0.,0.,0.15153,0.,0.083833,0.,0.545513,0.,0.546268,0.,0.,0.,0.,0.,0.,0.,0.293842,0.,0.103885,0.03808,0.051668,0.,0.,0.,0.,0.,0.069998,0.096923,0.,0.,0.,0.,0.058914,0.,0.,0.,0.,0.,0.,0.197655,0.684852,0.,0.045317,0.,0.,0.,0.175814,0.,0.,0.,0.,0.033841,0.,0.,0.,0.,0.,0.,0.053958,0.,0.,0.,0.053958,0.,0.,0.,0.,0.,0.,0.,0.,0.,0.,0.,0.,0.,0.,0.,0.,0.,0.,0.,0.,0.,0.,0.,0.032336,0.,0.,0.,0.,0.055659,0.,0.,0.,0.014778,0.0.143306,0.128745,0.,0.088236,0.,0.,0.,0.0.0.,0.,0.,0.,0.,0.,0.,0.,0.,0.,0.,0.,0.,0.,0.,0.054434,0.,0.,0.,0.,0.,0.,0.,0.,0.,0.,0.,0.031753,0.,0.,0.,0.243373,0.243373,0.,0.,0.,0.,0.,0.,0.,0.,0.,0.,0.,0.038106,0.,0.,0.,0.,0.056494,0.042621,0.056494,0.,0.694274,0.,0.,0.694274,0.127061,0.,0.,0.131382,0.,0.,0.,0.055607,0.,0.,0.,0.101707,0.,0.143306,0.128745,0.,0.,0.,0.,0.072824,0.,0.,0.577316,0.,0.93472,0.129377,0.,0.,0.,0.,0.,0.,0.088034,0.,0.137287,0.,0.,0.,0.15153,0.,0.083833,0.,0.545513,0.,0.546268,0.,0.,0.,0.,0.,0.,0.,0.293842,0.,0.103885,0.03808,0.051668,0.,0.,0.,0.,0.,0.069998,0.096923,0.,0.,0.,0.,0.058914,0.,0.,0.,0.,0.,0.,0.197655,0.684852,0.,0.045317,0.,0.,0.,0.175814,0.,0.,0.,0.,0.033841,0.,0.,0.,0.,0.,0.,0.053958,0.,0.,0.,0.053958,0.,0.,0.,0.,0.,0.,0.,0.,0.,0.,0.,0.,0.,0.,0.,0.,0.,0.,0.,0.,0.,0.,0.,0.032336,0.,0.,0.,0.,0.055659,0.,0.,0.,0.014778,0.0.,0.,0.,0.,0.,0.,0.,0.,0.,0.,0.,0.,0.,0.,0.,0.054434,0.,0.,0.,0.,0.,0.,0.,0.,0.,0.,0.,0.031753,0.,0.243373,0.243373,0.,0.,0.,0.,0.,0.,0.,0.,0.038106,0.,0.,0.,0.056494,0.042621,0.056494,0.,0.,0.,0.,0.143306,0.128745,0.,0.072824,0.,0.,0.,0.,0.,0.577316,0.,0.93472,0.,0.,0.,0.,0.137287,0.,0.,0.,0.15153,0.,0.083833,0.,0.546268,0.,0.,0.,0.,0.,0.,0.,0.293842,0.,0.103885,0.03808,0.051668,0.,0.,0.,0.,0.,0.069998,0.096923,0.,0.,0.,0.,0.058914,0.,0.,0.,0.,0.,0.,0.045317,0.,0.,0.,0.,0.033841,0.,0.,0.053958,0.,0.,0.,0.053958,0.,0.,0.,0.,0.,0.,0.,0.,0.,0.,0.,0.,0.,0.,0.,0.,0.,0.,0.,0.,0.,0.,0.,0.,0.,0.,0.,0.055659,0.,0.,0.,0.,0.,0.014778,0.0.,0.,0.,0.,0.,0.,0.,0.,0.,0.,0.,0.,0.,0.,0.,0.054434,0.,0.,0.,0.,0.,0.,0.,0.,0.,0.,0.,0.031753,0.,0.,0.,0.243373,0.243373,0.,0.,0.,0.,0.,0.,0.,0.,0.,0.,0.,0.038106,0.,0.,0.,0.,0.056494,0.042621,0.056494,0.,0.694274,0.,0.,0.694274,0.127061,0.,0.,0.131382,0.,0.,0.,0.055607,0.,0.,0.,0.101707,0.,0.143306,0.128745,0.,0.,0.,0.,0.072824,0.,0.,0.577316,0.,0.93472,0.129377,0.,0.,0.,0.,0.,0.,0.088034,0.,0.137287,0.,0.,0.,0.15153,0.,0.083833,0.,0.545513,0.,0.546268,0.,0.,0.,0.,0.,0.,0.,0.293842,0.,0.103885,0.03808,0.051668,0.,0.,0.,0.,0.,0.069998,0.096923,0.,0.,0.,0.,0.058914,0.,0.,0.,0.,0.,0.,0.197655,0.684852,0.,0.045317,0.,0.,0.,0.175814,0.,0.,0.,0.,0.033841,0.,0.,0.,0.,0.,0.,0.053958,0.,0.,0.,0.053958,0.,0.,0.,0.,0.,0.,0.,0.,0.,0.,0.,0.,0.,0.,0.,0.,0.,0.,0.,0.,0.,0.,0.,0.032336,0.,0.,0.,0.,0.055659,0.,0.,0.,0.014778,0.0.143306,0.128745,0.,0.088236,0.,0.,0.,0.0.143306,0.128745,0.,0.088236,0.,0.,0.,0.0.143306,0.128745,0.,0.088236,0.,0.,0.,0.0.,0.,0.,0.,0.,0.,0.,0.,0.,0.,0.,0.,0.,0.,0.,0.,0.,0.054434,0.,0.,0.,0.,0.,0.,0.,0.,0.,0.,0.,0.177603,0.031753,0.,0.,0.,0.,0.,0.243373,0.243373,0.,0.,0.,0.,0.,0.,0.,0.,0.,0.,0.,0.038106,0.,0.,0.,0.,0.320124,0.107113,0.056494,0.042621,0.,0.,0.,0.,0.104673,0.694274,0.,0.,0.694274,0.127061,0.,0.131382,0.,0.,0.,0.055607,0.,0.,0.009776,0.101707,0.,0.143306,0.128745,0.,0.,0.,0.,0.072824,0.,0.,0.577316,0.,0.93472,0.129377,0.,0.,0.,0.,0.,0.,0.088236,0.,0.137287,0.,0.,0.,0.15153,0.,0.083833,0.,0.15153,0.,0.545513,0.,0.546268,0.,0.,0.,0.,0.,0.,0.,0.293842,0.,0.103885,0.03808,0.051668,0.,0.,0.,0.,0.,0.069998,0.096923,0.,0.,0.,0.,0.058914,0.,0.,0.,0.,0.,0.,0.,0.684852,0.,0.,0.045317,0.,0.,0.175814,0.,0.,0.,0.,0.033841,0.,0.,0.,0.,0.,0.,0.,0.,0.053958,0.,0.,0.,0.053958,0.,0.,0.,0.,0.,0.,0.,0.,0.,0.,0.,0.,0.,0.,0.,0.,0.,0.,0.,0.018836,0.053958,0.,0.,0.,0.,0.,0.,0.,0.,0.,0.,0.,0.055659,0.,0.,0.,0.014778,0.,0.191690.,0.,0.,0.,0.,0.,0.,0.,0.,0.,0.,0.,0.,0.,0.,0.,0.,0.054434,0.,0.,0.,0.,0.,0.,0.,0.,0.,0.,0.,0.177603,0.031753,0.,0.,0.,0.,0.,0.243373,0.243373,0.,0.,0.,0.,0.,0.,0.,0.,0.,0.,0.,0.038106,0.,0.,0.,0.,0.320124,0.107113,0.056494,0.042621,0.,0.,0.,0.,0.104673,0.694274,0.,0.,0.694274,0.127061,0.,0.131382,0.,0.,0.,0.055607,0.,0.,0.009776,0.101707,0.,0.143306,0.128745,0.,0.,0.,0.,0.072824,0.,0.,0.577316,0.,0.93472,0.129377,0.,0.,0.,0.,0.,0.,0.088236,0.,0.137287,0.,0.,0.,0.15153,0.,0.083833,0.,0.15153,0.,0.545513,0.,0.546268,0.,0.,0.,0.,0.,0.,0.,0.293842,0.,0.103885,0.03808,0.051668,0.,0.,0.,0.,0.,0.069998,0.096923,0.,0.,0.,0.,0.058914,0.,0.,0.,0.,0.,0.,0.,0.684852,0.,0.,0.045317,0.,0.,0.175814,0.,0.,0.,0.,0.033841,0.,0.,0.,0.,0.,0.,0.,0.,0.053958,0.,0.,0.,0.053958,0.,0.,0.,0.,0.,0.,0.,0.,0.,0.,0.,0.,0.,0.,0.,0.,0.,0.,0.,0.018836,0.053958,0.,0.,0.,0.,0.,0.,0.,0.,0.,0.,0.,0.055659,0.,0.,0.,0.014778,0.,0.191690.,0.,0.,0.,0.,0.,0.,0.,0.,0.,0.,0.,0.,0.,0.,0.,0.,0.054434,0.,0.,0.,0.,0.,0.,0.,0.,0.,0.,0.,0.177603,0.031753,0.,0.,0.,0.,0.,0.243373,0.243373,0.,0.,0.,0.,0.,0.,0.,0.,0.,0.,0.,0.038106,0.,0.,0.,0.,0.320124,0.107113,0.056494,0.042621,0.,0.,0.,0.,0.104673,0.694274,0.,0.,0.694274,0.127061,0.,0.131382,0.,0.,0.,0.055607,0.,0.,0.009776,0.101707,0.,0.143306,0.128745,0.,0.,0.,0.,0.072824,0.,0.,0.577316,0.,0.93472,0.129377,0.,0.,0.,0.,0.,0.,0.088236,0.,0.137287,0.,0.,0.,0.15153,0.,0.083833,0.,0.15153,0.,0.545513,0.,0.546268,0.,0.,0.,0.,0.,0.,0.,0.293842,0.,0.103885,0.03808,0.051668,0.,0.,0.,0.,0.,0.069998,0.096923,0.,0.,0.,0.,0.058914,0.,0.,0.,0.,0.,0.,0.,0.684852,0.,0.,0.045317,0.,0.,0.175814,0.,0.,0.,0.,0.033841,0.,0.,0.,0.,0.,0.,0.,0.,0.053958,0.,0.,0.,0.053958,0.,0.,0.,0.,0.,0.,0.,0.,0.,0.,0.,0.,0.,0.,0.,0.,0.,0.,0.,0.018836,0.053958,0.,0.,0.,0.,0.,0.,0.,0.,0.,0.,0.,0.055659,0.,0.,0.,0.014778,0.,0.191690.,0.,0.015241,0.212926,0.,0.114365,0.,0.,0.,0.,0.,0.,0.,0.,0.,0.,0.,0.307732,0.0.,0.,0.015241,0.212926,0.,0.114365,0.,0.,0.,0.,0.,0.,0.,0.,0.,0.,0.,0.307732,0.0.,0.,0.015241,0.212926,0.,0.114365,0.,0.,0.,0.,0.,0.,0.,0.,0.,0.,0.,0.307732,0.0.,0.,0.015241,0.212926,0.,0.114365,0.,0.,0.,0.,0.,0.,0.,0.,0.,0.,0.,0.307732,0.0.,0.,0.015241,0.212926,0.,0.114365,0.,0.,0.,0.,0.,0.,0.,0.,0.,0.,0.,0.307732,0.0.,0.011584,0.,0.,0.,0.,0.109783,0.,0.,0.,0.0.41529,0.,0.,0.184957,0.102008,0.243373,0.243373,0.,0.,0.,0.127061,0.,0.,0.193632,0.073609,0.,0.,0.,0.093255,0.,0.108134,0.,0.,0.129377,0.088034,0.,0.545513,0.,0.,0.,0.,0.,0.,0.,0.,0.,0.,0.,0.,0.,0.,0.,0.,0.,0.,0.,0.0323360.,0.,0.,0.,0.243373,0.,0.143306,0.128745,0.,0.934720.41529,0.,0.,0.184957,0.102008,0.243373,0.243373,0.,0.,0.,0.127061,0.,0.,0.193632,0.073609,0.,0.,0.,0.093255,0.,0.108134,0.,0.,0.129377,0.088034,0.,0.545513,0.,0.,0.,0.,0.,0.,0.,0.,0.,0.,0.,0.,0.,0.,0.,0.,0.,0.,0.,0.0323360.41529,0.,0.,0.184957,0.102008,0.243373,0.243373,0.,0.,0.,0.127061,0.,0.,0.193632,0.073609,0.,0.,0.,0.093255,0.,0.108134,0.,0.,0.129377,0.088034,0.,0.545513,0.,0.,0.,0.,0.,0.,0.,0.,0.,0.,0.,0.,0.,0.,0.,0.,0.,0.,0.,0.0323360.07962,0.,0.,0.,0.,0.,0.,0.,0.,0.,0.,0.195491,0.,0.150708,0.192007,0.102438,0.,0.,0.,0.061007,0.,0.,0.,0.042379,0.,0.,0.,0.,0.156864,0.,0.,0.,0.,0.,0.381028,0.,0.,0.034442,0.,0.,0.,0.163902,0.189615,0.,0.,0.,0.286058,0.213172,0.,0.035539,0.,0.,0.,0.,0.,0.,0.06701,0.,0.,0.,0.,0.,0.35068,0.035871,0.,0.110892,0.,0.,0.,0.171073,0.338762,0.,0.,0.,0.,0.,0.,0.0.,0.,0.,0.042379,0.,0.0.,0.,0.,0.,0.,0.,0.,0.,0.,0.,0.,0.,0.,0.,0.,0.054434,0.,0.,0.,0.,0.,0.,0.,0.,0.,0.,0.,0.031753,0.,0.243373,0.243373,0.,0.,0.,0.,0.,0.,0.,0.,0.038106,0.,0.,0.,0.056494,0.042621,0.056494,0.,0.,0.,0.,0.143306,0.128745,0.,0.072824,0.,0.,0.,0.,0.,0.577316,0.,0.93472,0.,0.,0.,0.,0.137287,0.,0.,0.,0.15153,0.,0.083833,0.,0.546268,0.,0.,0.,0.,0.,0.,0.,0.293842,0.,0.103885,0.03808,0.051668,0.,0.,0.,0.,0.,0.069998,0.096923,0.,0.,0.,0.,0.058914,0.,0.,0.,0.,0.,0.,0.045317,0.,0.,0.,0.,0.033841,0.,0.,0.053958,0.,0.,0.,0.053958,0.,0.,0.,0.,0.,0.,0.,0.,0.,0.,0.,0.,0.,0.,0.,0.,0.,0.,0.,0.,0.,0.,0.,0.,0.,0.,0.,0.055659,0.,0.,0.,0.,0.,0.014778,0.0.07962,0.,0.,0.,0.,0.150708,0.192007,0.042379,0.,0.,0.,0.,0.,0.,0.,0.,0.,0.,0.,0.,0.0.07962,0.,0.150708,0.192007,0.,0.,0.,0.,0.,0.,0.,0.,0.0.,0.,0.,0.,0.243373,0.,0.143306,0.128745,0.,0.934720.,0.,0.,0.,0.,0.,0.,0.,0.,0.,0.,0.,0.,0.,0.,0.054434,0.,0.,0.,0.,0.,0.,0.,0.,0.,0.,0.,0.031753,0.,0.,0.,0.243373,0.243373,0.,0.,0.,0.,0.,0.,0.,0.,0.,0.,0.038106,0.,0.,0.,0.,0.056494,0.042621,0.056494,0.,0.694274,0.,0.,0.694274,0.127061,0.,0.,0.131382,0.,0.,0.,0.055607,0.,0.,0.,0.101707,0.,0.143306,0.128745,0.,0.,0.,0.,0.072824,0.,0.,0.577316,0.,0.93472,0.129377,0.,0.,0.,0.,0.,0.,0.088034,0.,0.137287,0.,0.,0.,0.15153,0.,0.083833,0.,0.545513,0.,0.546268,0.,0.,0.,0.,0.,0.,0.,0.293842,0.,0.103885,0.03808,0.051668,0.,0.,0.,0.,0.,0.069998,0.096923,0.,0.,0.,0.,0.058914,0.,0.,0.,0.,0.,0.,0.197655,0.684852,0.,0.045317,0.,0.,0.,0.175814,0.,0.,0.,0.,0.033841,0.,0.,0.,0.,0.,0.,0.053958,0.,0.,0.,0.053958,0.,0.,0.,0.,0.,0.,0.,0.,0.,0.,0.,0.,0.,0.,0.,0.,0.,0.,0.,0.,0.,0.,0.,0.032336,0.,0.,0.,0.,0.055659,0.,0.,0.,0.014778,0.0.,0.,0.015241,0.212926,0.,0.114365,0.,0.,0.,0.,0.,0.,0.,0.,0.307732,0.0.0.,0.,0.,0.,0.,0.,0.,0.,0.,0.,0.,0.,0.,0.,0.,0.054434,0.,0.,0.,0.,0.,0.,0.,0.,0.,0.,0.,0.031753,0.,0.,0.,0.243373,0.243373,0.,0.,0.,0.,0.,0.,0.,0.,0.,0.,0.,0.038106,0.,0.,0.,0.,0.056494,0.042621,0.056494,0.,0.694274,0.,0.,0.694274,0.127061,0.,0.,0.131382,0.,0.,0.,0.055607,0.,0.,0.,0.101707,0.,0.143306,0.128745,0.,0.,0.,0.,0.072824,0.,0.,0.577316,0.,0.93472,0.129377,0.,0.,0.,0.,0.,0.,0.088034,0.,0.137287,0.,0.,0.,0.15153,0.,0.083833,0.,0.545513,0.,0.546268,0.,0.,0.,0.,0.,0.,0.,0.293842,0.,0.103885,0.03808,0.051668,0.,0.,0.,0.,0.,0.069998,0.096923,0.,0.,0.,0.,0.058914,0.,0.,0.,0.,0.,0.,0.197655,0.684852,0.,0.045317,0.,0.,0.,0.175814,0.,0.,0.,0.,0.033841,0.,0.,0.,0.,0.,0.,0.053958,0.,0.,0.,0.053958,0.,0.,0.,0.,0.,0.,0.,0.,0.,0.,0.,0.,0.,0.,0.,0.,0.,0.,0.,0.,0.,0.,0.,0.032336,0.,0.,0.,0.,0.055659,0.,0.,0.,0.014778,0.0.,0.,0.015241,0.212926,0.,0.114365,0.,0.,0.,0.,0.,0.,0.,0.,0.307732,0.0.0.41529,0.,0.,0.184957,0.102008,0.243373,0.243373,0.694274,0.,0.,0.,0.,0.193632,0.073609,0.,0.093255,0.,0.108134,0.,0.,0.129377,0.088034,0.,0.545513,0.,0.684852,0.,0.,0.,0.,0.,0.,0.,0.,0.,0.,0.,0.,0.,0.,0.,0.,0.0323360.,0.,0.184957,0.102008,0.243373,0.694274,0.,0.,0.694274,0.127061,0.,0.,0.,0.193632,0.073609,0.,0.093255,0.,0.,0.,0.,0.129377,0.088034,0.,0.545513,0.,0.684852,0.,0.,0.,0.,0.,0.,0.,0.,0.,0.,0.,0.,0.,0.,0.,0.032336,0.0323360.,0.,0.,0.,0.,0.,0.,0.243373,0.,0.143306,0.128745,0.,0.934720.41529,0.,0.,0.184957,0.102008,0.243373,0.243373,0.694274,0.,0.,0.,0.,0.193632,0.073609,0.,0.093255,0.,0.108134,0.,0.,0.129377,0.088034,0.,0.545513,0.,0.684852,0.,0.,0.,0.,0.,0.,0.,0.,0.,0.,0.,0.,0.,0.,0.,0.,0.0323360.,0.,0.184957,0.102008,0.243373,0.694274,0.,0.,0.694274,0.127061,0.,0.,0.,0.193632,0.073609,0.,0.093255,0.,0.,0.,0.,0.129377,0.088034,0.,0.545513,0.,0.684852,0.,0.,0.,0.,0.,0.,0.,0.,0.,0.,0.,0.,0.,0.,0.,0.032336,0.0323360.41529,0.,0.,0.184957,0.102008,0.243373,0.243373,0.694274,0.,0.,0.,0.,0.193632,0.073609,0.,0.093255,0.,0.108134,0.,0.,0.129377,0.088034,0.,0.545513,0.,0.684852,0.,0.,0.,0.,0.,0.,0.,0.,0.,0.,0.,0.,0.,0.,0.,0.,0.0323360.,0.,0.184957,0.102008,0.243373,0.694274,0.,0.,0.694274,0.127061,0.,0.,0.,0.193632,0.073609,0.,0.093255,0.,0.,0.,0.,0.129377,0.088034,0.,0.545513,0.,0.684852,0.,0.,0.,0.,0.,0.,0.,0.,0.,0.,0.,0.,0.,0.,0.,0.032336,0.0323360.,0.,0.015241,0.212926,0.,0.114365,0.,0.,0.,0.,0.,0.,0.,0.,0.,0.,0.,0.307732,0.0.0.,0.,0.015241,0.212926,0.,0.114365,0.,0.,0.,0.,0.,0.,0.,0.,0.307732,0.0.,0.,0.,0.,0.,0.,0.,0.,0.156864,0.,0.,0.,0.105599,0.047118,0.,0.,0.,0.,0.,0.,0.,0.,0.,0.0.07962,0.,0.,0.,0.,0.,0.,0.,0.,0.,0.,0.195491,0.,0.150708,0.192007,0.102438,0.,0.,0.,0.061007,0.,0.,0.,0.042379,0.,0.,0.,0.,0.156864,0.,0.,0.,0.,0.,0.381028,0.,0.,0.034442,0.,0.,0.,0.163902,0.189615,0.,0.,0.,0.286058,0.213172,0.,0.035539,0.,0.,0.,0.,0.,0.,0.06701,0.,0.,0.,0.,0.,0.35068,0.035871,0.,0.110892,0.,0.,0.,0.171073,0.338762,0.,0.,0.,0.,0.,0.,0.0.,0.,0.015241,0.212926,0.,0.114365,0.,0.,0.,0.,0.,0.,0.,0.,0.307732,0.0.135915,0.,0.,0.,0.0.,0.,0.,0.,0.,0.061007,0.,0.,0.,0.409828,0.381028,0.213172,0.70829,0.,0.,0.06701,0.,0.,0.,0.,0.,0.,0.,0.0.,0.,0.015241,0.212926,0.,0.114365,0.,0.,0.,0.,0.,0.,0.,0.,0.307732,0.0.,0.,0.,0.,0.,0.243373,0.694274,0.,0.,0.,0.,0.,0.,0.,0.,0.,0.,0.,0.129377,0.088034,0.,0.,0.684852,0.,0.,0.,0.,0.,0.,0.032336,0.,0.,0.,0.,0.0.41529,0.,0.,0.184957,0.102008,0.243373,0.243373,0.,0.,0.,0.127061,0.,0.,0.193632,0.073609,0.,0.,0.,0.093255,0.,0.108134,0.,0.,0.129377,0.088034,0.,0.545513,0.,0.,0.,0.,0.,0.,0.,0.,0.,0.,0.,0.,0.,0.,0.,0.,0.,0.,0.,0.0323360.,0.,0.,0.,0.,0.,0.,0.,0.156864,0.,0.,0.,0.105599,0.047118,0.,0.,0.,0.,0.,0.,0.,0.,0.,0.0.41529,0.,0.,0.184957,0.102008,0.243373,0.243373,0.,0.,0.,0.127061,0.,0.,0.193632,0.073609,0.,0.,0.,0.093255,0.,0.108134,0.,0.,0.129377,0.088034,0.,0.545513,0.,0.,0.,0.,0.,0.,0.,0.,0.,0.,0.,0.,0.,0.,0.,0.,0.,0.,0.,0.0323360.,0.,0.,0.,0.,0.,0.,0.,0.156864,0.,0.,0.,0.105599,0.047118,0.,0.,0.,0.,0.,0.,0.,0.,0.,0.0.,0.,0.,0.042379,0.,0.,0.0.156864,0.163902,0.189615,0.,0.,0.0.,0.,0.,0.,0.,0.,0.,0.,0.156864,0.,0.,0.,0.105599,0.047118,0.,0.,0.,0.,0.,0.,0.,0.,0.,0.0.,0.,0.015241,0.212926,0.,0.114365,0.,0.,0.,0.,0.,0.,0.,0.,0.307732,0.0.,0.,0.,0.,0.,0.,0.,0.042379,0.156864,0.,0.,0.105599,0.047118,0.,0.,0.,0.,0.,0.,0.,0.,0.,0.0.,0.,0.,0.,0.,0.,0.,0.,0.156864,0.,0.,0.,0.105599,0.047118,0.,0.,0.,0.,0.,0.,0.,0.,0.,0.0.,0.,0.,0.,0.,0.,0.,0.042379,0.156864,0.,0.,0.105599,0.047118,0.,0.,0.,0.,0.,0.,0.,0.,0.,0.0.156864,0.163902,0.189615,0.,0.0.156864,0.163902,0.189615,0.,0.0.41529,0.,0.,0.184957,0.102008,0.243373,0.243373,0.694274,0.,0.,0.,0.,0.193632,0.073609,0.,0.093255,0.,0.108134,0.,0.,0.129377,0.088034,0.,0.545513,0.,0.684852,0.,0.,0.,0.,0.,0.,0.,0.,0.,0.,0.,0.,0.,0.,0.,0.,0.0323360.,0.,0.184957,0.102008,0.243373,0.694274,0.,0.,0.694274,0.127061,0.,0.,0.,0.193632,0.073609,0.,0.093255,0.,0.,0.,0.,0.129377,0.088034,0.,0.545513,0.,0.684852,0.,0.,0.,0.,0.,0.,0.,0.,0.,0.,0.,0.,0.,0.,0.,0.032336,0.0323360.41529,0.,0.,0.184957,0.102008,0.243373,0.243373,0.694274,0.,0.,0.,0.,0.193632,0.073609,0.,0.093255,0.,0.108134,0.,0.,0.129377,0.088034,0.,0.545513,0.,0.684852,0.,0.,0.,0.,0.,0.,0.,0.,0.,0.,0.,0.,0.,0.,0.,0.,0.0323360.,0.,0.184957,0.102008,0.243373,0.694274,0.,0.,0.694274,0.127061,0.,0.,0.,0.193632,0.073609,0.,0.093255,0.,0.,0.,0.,0.129377,0.088034,0.,0.545513,0.,0.684852,0.,0.,0.,0.,0.,0.,0.,0.,0.,0.,0.,0.,0.,0.,0.,0.032336,0.0323360.0.,0.,0.,0.,0.,0.,0.,0.,0.,0.,0.,0.,0.,0.,0.,0.,0.,0.054434,0.,0.,0.,0.,0.,0.,0.,0.,0.,0.,0.,0.177603,0.031753,0.,0.,0.,0.,0.,0.243373,0.243373,0.,0.,0.,0.,0.,0.,0.,0.,0.,0.,0.,0.038106,0.,0.,0.,0.,0.320124,0.107113,0.056494,0.042621,0.,0.,0.,0.,0.104673,0.694274,0.,0.,0.694274,0.127061,0.,0.131382,0.,0.,0.,0.055607,0.,0.,0.009776,0.101707,0.,0.143306,0.128745,0.,0.,0.,0.,0.072824,0.,0.,0.577316,0.,0.93472,0.129377,0.,0.,0.,0.,0.,0.,0.088236,0.,0.137287,0.,0.,0.,0.15153,0.,0.083833,0.,0.15153,0.,0.545513,0.,0.546268,0.,0.,0.,0.,0.,0.,0.,0.293842,0.,0.103885,0.03808,0.051668,0.,0.,0.,0.,0.,0.069998,0.096923,0.,0.,0.,0.,0.058914,0.,0.,0.,0.,0.,0.,0.,0.684852,0.,0.,0.045317,0.,0.,0.175814,0.,0.,0.,0.,0.033841,0.,0.,0.,0.,0.,0.,0.,0.,0.053958,0.,0.,0.,0.053958,0.,0.,0.,0.,0.,0.,0.,0.,0.,0.,0.,0.,0.,0.,0.,0.,0.,0.,0.,0.018836,0.053958,0.,0.,0.,0.,0.,0.,0.,0.,0.,0.,0.,0.055659,0.,0.,0.,0.014778,0.,0.191690.143306,0.128745,0.,0.088236,0.,0.,0.,0.0.,0.,0.,0.,0.243373,0.,0.143306,0.128745,0.,0.93472,0.,0.0.07962,0.,0.,0.,0.,0.,0.,0.,0.,0.,0.,0.195491,0.,0.150708,0.192007,0.102438,0.,0.,0.,0.061007,0.,0.,0.,0.042379,0.,0.,0.,0.,0.156864,0.,0.,0.,0.,0.,0.381028,0.,0.,0.034442,0.,0.,0.,0.163902,0.189615,0.,0.,0.,0.286058,0.213172,0.,0.035539,0.,0.,0.,0.,0.,0.,0.06701,0.,0.,0.,0.,0.,0.35068,0.035871,0.,0.110892,0.,0.,0.,0.171073,0.338762,0.,0.,0.,0.,0.,0.,0.0.07962,0.,0.,0.,0.,0.,0.,0.,0.,0.,0.,0.195491,0.,0.150708,0.192007,0.102438,0.,0.,0.,0.061007,0.,0.,0.,0.042379,0.,0.,0.,0.,0.156864,0.,0.,0.,0.,0.,0.381028,0.,0.,0.034442,0.,0.,0.,0.163902,0.189615,0.,0.,0.,0.286058,0.213172,0.,0.035539,0.,0.,0.,0.,0.,0.,0.06701,0.,0.,0.,0.,0.,0.35068,0.035871,0.,0.110892,0.,0.,0.,0.171073,0.338762,0.,0.,0.,0.,0.,0.,0.0.,0.,0.,0.,0.,0.,0.,0.,0.,0.,0.,0.,0.,0.,0.,0.,0.,0.054434,0.,0.,0.,0.,0.,0.,0.,0.,0.,0.,0.,0.177603,0.031753,0.,0.,0.,0.,0.,0.243373,0.243373,0.,0.,0.,0.,0.,0.,0.,0.,0.,0.,0.,0.038106,0.,0.,0.,0.,0.320124,0.107113,0.056494,0.042621,0.,0.,0.,0.,0.104673,0.694274,0.,0.,0.694274,0.127061,0.,0.131382,0.,0.,0.,0.055607,0.,0.,0.009776,0.101707,0.,0.143306,0.128745,0.,0.,0.,0.,0.072824,0.,0.,0.577316,0.,0.93472,0.129377,0.,0.,0.,0.,0.,0.,0.088236,0.,0.137287,0.,0.,0.,0.15153,0.,0.083833,0.,0.15153,0.,0.545513,0.,0.546268,0.,0.,0.,0.,0.,0.,0.,0.293842,0.,0.103885,0.03808,0.051668,0.,0.,0.,0.,0.,0.069998,0.096923,0.,0.,0.,0.,0.058914,0.,0.,0.,0.,0.,0.,0.,0.684852,0.,0.,0.045317,0.,0.,0.175814,0.,0.,0.,0.,0.033841,0.,0.,0.,0.,0.,0.,0.,0.,0.053958,0.,0.,0.,0.053958,0.,0.,0.,0.,0.,0.,0.,0.,0.,0.,0.,0.,0.,0.,0.,0.,0.,0.,0.,0.018836,0.053958,0.,0.,0.,0.,0.,0.,0.,0.,0.,0.,0.,0.055659,0.,0.,0.,0.014778,0.,0.191690.,0.,0.,0.,0.,0.,0.,0.,0.,0.,0.,0.,0.,0.,0.,0.054434,0.,0.,0.,0.,0.,0.,0.,0.,0.,0.,0.,0.031753,0.,0.,0.,0.243373,0.243373,0.,0.,0.,0.,0.,0.,0.,0.,0.,0.,0.,0.038106,0.,0.,0.,0.,0.056494,0.042621,0.056494,0.,0.694274,0.,0.,0.694274,0.127061,0.,0.,0.131382,0.,0.,0.,0.055607,0.,0.,0.,0.101707,0.,0.143306,0.128745,0.,0.,0.,0.,0.072824,0.,0.,0.577316,0.,0.93472,0.129377,0.,0.,0.,0.,0.,0.,0.088034,0.,0.137287,0.,0.,0.,0.15153,0.,0.083833,0.,0.545513,0.,0.546268,0.,0.,0.,0.,0.,0.,0.,0.293842,0.,0.103885,0.03808,0.051668,0.,0.,0.,0.,0.,0.069998,0.096923,0.,0.,0.,0.,0.058914,0.,0.,0.,0.,0.,0.,0.197655,0.684852,0.,0.045317,0.,0.,0.,0.175814,0.,0.,0.,0.,0.033841,0.,0.,0.,0.,0.,0.,0.053958,0.,0.,0.,0.053958,0.,0.,0.,0.,0.,0.,0.,0.,0.,0.,0.,0.,0.,0.,0.,0.,0.,0.,0.,0.,0.,0.,0.,0.032336,0.,0.,0.,0.,0.055659,0.,0.,0.,0.014778,0.0.,0.,0.,0.,0.,0.,0.,0.,0.,0.,0.,0.,0.,0.,0.,0.,0.,0.054434,0.,0.,0.,0.,0.,0.,0.,0.,0.,0.,0.,0.177603,0.031753,0.,0.,0.,0.,0.,0.243373,0.243373,0.,0.,0.,0.,0.,0.,0.,0.,0.,0.,0.,0.038106,0.,0.,0.,0.,0.107113,0.056494,0.042621,0.,0.,0.,0.,0.694274,0.,0.,0.694274,0.127061,0.,0.131382,0.,0.,0.,0.055607,0.,0.,0.009776,0.101707,0.,0.143306,0.128745,0.,0.,0.,0.,0.072824,0.,0.,0.577316,0.,0.93472,0.129377,0.,0.,0.,0.,0.,0.,0.088236,0.,0.137287,0.,0.,0.,0.15153,0.,0.083833,0.,0.15153,0.,0.545513,0.,0.546268,0.,0.,0.,0.,0.,0.,0.,0.293842,0.,0.103885,0.03808,0.051668,0.,0.,0.,0.,0.,0.069998,0.096923,0.,0.,0.,0.,0.058914,0.,0.,0.,0.,0.,0.,0.,0.684852,0.,0.,0.045317,0.,0.,0.175814,0.,0.,0.,0.,0.033841,0.,0.,0.,0.,0.,0.,0.,0.,0.053958,0.,0.,0.,0.053958,0.,0.,0.,0.,0.,0.,0.,0.,0.,0.,0.,0.,0.,0.,0.,0.,0.,0.,0.,0.,0.,0.,0.,0.,0.055659,0.,0.,0.,0.014778,0.0.,0.,0.,0.,0.,0.,0.,0.,0.,0.,0.,0.,0.,0.,0.,0.054434,0.,0.,0.,0.,0.,0.,0.,0.,0.,0.,0.,0.031753,0.,0.,0.,0.243373,0.243373,0.,0.,0.,0.,0.,0.,0.,0.,0.,0.,0.038106,0.,0.,0.,0.,0.056494,0.042621,0.056494,0.,0.694274,0.,0.,0.694274,0.127061,0.,0.,0.131382,0.,0.,0.,0.055607,0.,0.,0.,0.101707,0.,0.143306,0.128745,0.,0.,0.,0.,0.072824,0.,0.,0.577316,0.,0.93472,0.129377,0.,0.,0.,0.,0.,0.,0.088034,0.,0.137287,0.,0.,0.,0.15153,0.,0.083833,0.,0.545513,0.,0.546268,0.,0.,0.,0.,0.,0.,0.,0.293842,0.,0.103885,0.03808,0.051668,0.,0.,0.,0.,0.,0.069998,0.096923,0.,0.,0.,0.,0.058914,0.,0.,0.,0.,0.,0.,0.197655,0.684852,0.,0.045317,0.,0.,0.,0.175814,0.,0.,0.,0.,0.033841,0.,0.,0.,0.,0.,0.,0.053958,0.,0.,0.,0.053958,0.,0.,0.,0.,0.,0.,0.,0.,0.,0.,0.,0.,0.,0.,0.,0.,0.,0.,0.,0.,0.,0.,0.,0.032336,0.,0.,0.,0.,0.055659,0.,0.,0.,0.014778,0.0.,0.,0.,0.,0.,0.061007,0.,0.,0.,0.409828,0.381028,0.213172,0.70829,0.,0.,0.06701,0.,0.,0.,0.,0.,0.,0.,0.0.135915,0.,0.,0.,0.0.3810280.,0.,0.184957,0.102008,0.243373,0.694274,0.,0.,0.694274,0.127061,0.,0.,0.,0.193632,0.073609,0.,0.093255,0.,0.,0.,0.,0.129377,0.088034,0.,0.545513,0.,0.684852,0.,0.,0.,0.,0.,0.,0.,0.,0.,0.,0.,0.,0.,0.,0.,0.032336,0.0323360.41529,0.,0.,0.184957,0.102008,0.243373,0.243373,0.,0.,0.,0.127061,0.,0.,0.193632,0.073609,0.,0.,0.,0.093255,0.,0.108134,0.,0.,0.129377,0.088034,0.,0.545513,0.,0.,0.,0.,0.,0.,0.,0.,0.,0.,0.,0.,0.,0.,0.,0.,0.,0.,0.,0.0323360.41529,0.,0.,0.184957,0.102008,0.243373,0.243373,0.,0.,0.,0.127061,0.,0.,0.193632,0.073609,0.,0.,0.,0.093255,0.,0.108134,0.,0.,0.129377,0.088034,0.,0.545513,0.,0.,0.,0.,0.,0.,0.,0.,0.,0.,0.,0.,0.,0.,0.,0.,0.,0.,0.,0.0323360.,0.,0.,0.243373,0.,0.042379,0.,0.,0.,0.,0.694274,0.,0.,0.,0.,0.,0.,0.,0.,0.,0.,0.,0.129377,0.,0.,0.088034,0.,0.15153,0.,0.15153,0.,0.,0.,0.,0.,0.,0.,0.,0.,0.,0.,0.293842,0.,0.,0.,0.,0.,0.,0.,0.,0.684852,0.,0.,0.,0.,0.,0.,0.,0.,0.,0.,0.,0.,0.,0.,0.,0.,0.,0.,0.,0.,0.,0.,0.,0.,0.,0.,0.,0.,0.032336,0.,0.,0.055659,0.,0.,0.0.41529,0.,0.,0.184957,0.102008,0.243373,0.243373,0.694274,0.,0.,0.,0.,0.193632,0.073609,0.,0.093255,0.,0.108134,0.,0.,0.129377,0.088034,0.,0.545513,0.,0.684852,0.,0.,0.,0.,0.,0.,0.,0.,0.,0.,0.,0.,0.,0.,0.,0.,0.0323360.41529,0.,0.,0.184957,0.102008,0.243373,0.243373,0.694274,0.,0.,0.,0.,0.193632,0.073609,0.,0.093255,0.,0.108134,0.,0.,0.129377,0.088034,0.,0.545513,0.,0.684852,0.,0.,0.,0.,0.,0.,0.,0.,0.,0.,0.,0.,0.,0.,0.,0.,0.0323360.,0.,0.184957,0.102008,0.243373,0.694274,0.,0.,0.694274,0.127061,0.,0.,0.,0.193632,0.073609,0.,0.093255,0.,0.,0.,0.,0.129377,0.088034,0.,0.545513,0.,0.684852,0.,0.,0.,0.,0.,0.,0.,0.,0.,0.,0.,0.,0.,0.,0.,0.032336,0.0323360.,0.,0.184957,0.102008,0.243373,0.694274,0.,0.,0.694274,0.127061,0.,0.,0.,0.193632,0.073609,0.,0.093255,0.,0.,0.,0.,0.129377,0.088034,0.,0.545513,0.,0.684852,0.,0.,0.,0.,0.,0.,0.,0.,0.,0.,0.,0.,0.,0.,0.,0.032336,0.0323360.,0.,0.,0.,0.,0.,0.,0.,0.,0.,0.,0.,0.,0.,0.,0.,0.,0.054434,0.,0.,0.,0.,0.,0.,0.,0.,0.,0.,0.,0.177603,0.031753,0.,0.,0.,0.,0.,0.243373,0.243373,0.,0.,0.,0.,0.,0.,0.,0.,0.,0.,0.,0.038106,0.,0.,0.,0.,0.320124,0.107113,0.056494,0.042621,0.,0.,0.,0.,0.104673,0.694274,0.,0.,0.694274,0.127061,0.,0.131382,0.,0.,0.,0.055607,0.,0.,0.009776,0.101707,0.,0.143306,0.128745,0.,0.,0.,0.,0.072824,0.,0.,0.577316,0.,0.93472,0.129377,0.,0.,0.,0.,0.,0.,0.088236,0.,0.137287,0.,0.,0.,0.15153,0.,0.083833,0.,0.15153,0.,0.545513,0.,0.546268,0.,0.,0.,0.,0.,0.,0.,0.293842,0.,0.103885,0.03808,0.051668,0.,0.,0.,0.,0.,0.069998,0.096923,0.,0.,0.,0.,0.058914,0.,0.,0.,0.,0.,0.,0.,0.684852,0.,0.,0.045317,0.,0.,0.175814,0.,0.,0.,0.,0.033841,0.,0.,0.,0.,0.,0.,0.,0.,0.053958,0.,0.,0.,0.053958,0.,0.,0.,0.,0.,0.,0.,0.,0.,0.,0.,0.,0.,0.,0.,0.,0.,0.,0.,0.018836,0.053958,0.,0.,0.,0.,0.,0.,0.,0.,0.,0.,0.,0.055659,0.,0.,0.,0.014778,0.,0.191690.41529,0.,0.,0.184957,0.102008,0.243373,0.243373,0.,0.,0.,0.127061,0.,0.,0.193632,0.073609,0.,0.,0.,0.093255,0.,0.108134,0.,0.,0.129377,0.088034,0.,0.545513,0.,0.,0.,0.,0.,0.,0.,0.,0.,0.,0.,0.,0.,0.,0.,0.,0.,0.,0.,0.0323360.,0.,0.,0.,0.,0.243373,0.694274,0.,0.,0.,0.,0.,0.,0.,0.,0.,0.,0.,0.129377,0.088034,0.,0.,0.684852,0.,0.,0.,0.,0.,0.,0.032336,0.,0.,0.,0.,0.0.41529,0.,0.,0.184957,0.102008,0.243373,0.243373,0.694274,0.,0.,0.,0.,0.193632,0.073609,0.,0.093255,0.,0.108134,0.,0.,0.129377,0.088034,0.,0.545513,0.,0.684852,0.,0.,0.,0.,0.,0.,0.,0.,0.,0.,0.,0.,0.,0.,0.,0.,0.032336|0.22405,0.28979,0.,0.49711,0.,0.,0.480485,0.017366,0.835389,0.390743,0.375496,0.066238,0.225408,0.185204,0.363277,1.359175,1.237734,1.497575,1.335015,1.3533780.22405,0.28979,0.,0.49711,0.,0.,0.480485,0.017366,0.835389,0.390743,0.375496,0.066238,0.225408,0.185204,0.363277,1.359175,1.237734,1.497575,1.335015,1.3533780.22405,0.28979,0.,0.,0.,0.,0.,0.108033,0.,0.,0.,0.,0.,0.,0.,0.,0.,0.,0.,0.49711,0.,0.,0.121939,0.49711,0.,0.121939,0.49711,0.,0.49711,0.,0.,0.,0.,0.,0.,0.,0.,1.410495,1.264157,0.,0.,0.797289,0.87095,0.154809,0.154809,0.,0.,0.,0.774948,0.,0.,0.480485,0.017366,0.480485,0.,0.,0.,0.611725,1.048168,0.,0.,0.092247,0.,0.033141,0.,0.,0.,0.,0.,0.,0.,0.835389,0.835389,0.,0.,0.,0.,0.,0.066023,0.,0.,1.508899,1.714109,0.70843,1.898837,0.517412,0.437132,0.151417,0.,0.,0.517412,0.437132,0.,0.,0.,0.146614,0.,0.,0.,0.,0.770272,0.935551,0.702047,1.284412,0.797676,1.233499,2.27431,1.284412,0.797676,2.27431,0.,0.167458,0.167458,0.,0.,0.,0.,0.,0.390743,1.085284,1.198682,1.10666,0.,0.800691,0.,0.,0.271672,0.424165,0.,0.,0.,0.177201,0.,0.375546,0.,0.375496,0.066238,0.225408,0.185204,0.363277,1.359175,1.359175,0.,0.78521,1.010686,1.179578,0.,0.,0.,0.78521,1.010686,1.179578,0.594807,0.319454,0.315952,1.344097,0.,0.,0.,0.,0.,0.,0.366488,0.,1.237734,1.497575,1.810938,0.100499,0.,0.,0.,0.,0.385227,0.068804,0.,0.,0.385227,0.,0.,0.,1.207789,1.345375,1.055218,0.,0.24491,0.,0.205197,0.,0.,0.338965,1.10467,1.100817,0.653519,0.338965,1.10467,1.100817,0.653519,0.338965,1.10467,1.100817,0.653519,0.561742,0.988815,0.,0.,0.,0.860797,0.619467,0.875924,0.,0.492013,0.,0.,0.,0.284349,0.492013,0.284349,0.492013,0.,0.,0.284349,0.,0.,0.,0.923533,0.,0.289105,0.199017,0.339881,0.418693,0.722742,0.362742,0.,0.,0.,0.354938,0.,0.,0.,0.,0.,0.,0.082762,0.,0.,0.,0.,0.,0.,0.402583,0.,0.,0.,1.172562,0.806657,2.037616,1.962749,0.,0.,0.731425,0.392044,0.592108,0.,0.,0.731425,0.66836,0.392044,0.592108,0.,0.66836,0.,0.,0.,0.,0.,1.055928,1.206549,0.286418,0.,0.,0.,0.,0.,0.,0.,0.,0.,0.,0.533763,0.651873,0.,0.651873,0.,0.,0.,0.,0.,0.,0.,0.,0.651873,0.,0.,0.,0.,0.32857,0.,0.,0.,0.32857,0.,0.,0.,0.,0.,0.550838,0.589759,0.,0.,0.550838,0.589759,0.,0.,0.,0.,0.,0.,0.,0.,0.,0.,0.098017,0.,0.,0.,0.589759,0.,0.,0.,0.550838,0.589759,0.,0.,0.589759,0.,0.,0.,0.08525,0.,1.286528,0.205176,0.702613,1.787139,0.550941,1.32347,0.,0.,0.837852,0.639697,0.199807,0.277566,0.,0.199807,0.241154,0.277566,0.,0.,0.,0.199807,0.241154,0.277566,1.171896,0.036431,0.,1.353378,1.353378,1.3533780.22405,0.28979,0.,0.49711,0.,0.,0.480485,0.017366,0.835389,0.390743,0.375496,0.066238,0.225408,0.185204,0.363277,1.359175,1.237734,1.497575,1.335015,1.3533780.22405,0.28979,0.,0.49711,0.,0.,0.480485,0.017366,0.835389,0.390743,0.375496,0.066238,0.225408,0.185204,0.363277,1.359175,1.237734,1.497575,1.335015,1.3533780.22405,0.28979,0.,0.,0.,0.,0.,0.108033,0.,0.,0.,0.,0.,0.,0.,0.,0.,0.,0.,0.49711,0.,0.,0.121939,0.49711,0.,0.121939,0.49711,0.,0.49711,0.,0.,0.,0.,0.,0.,0.,0.,1.410495,1.264157,0.,0.,0.797289,0.87095,0.154809,0.154809,0.,0.,0.,0.774948,0.,0.,0.480485,0.017366,0.480485,0.,0.,0.,0.611725,1.048168,0.,0.,0.092247,0.,0.033141,0.,0.,0.,0.,0.,0.,0.,0.835389,0.835389,0.,0.,0.,0.,0.,0.066023,0.,0.,1.508899,1.714109,0.70843,1.898837,0.517412,0.437132,0.151417,0.,0.,0.517412,0.437132,0.,0.,0.,0.146614,0.,0.,0.,0.,0.770272,0.935551,0.702047,1.284412,0.797676,1.233499,2.27431,1.284412,0.797676,2.27431,0.,0.167458,0.167458,0.,0.,0.,0.,0.,0.390743,1.085284,1.198682,1.10666,0.,0.800691,0.,0.,0.271672,0.424165,0.,0.,0.,0.177201,0.,0.375546,0.,0.375496,0.066238,0.225408,0.185204,0.363277,1.359175,1.359175,0.,0.78521,1.010686,1.179578,0.,0.,0.,0.78521,1.010686,1.179578,0.594807,0.319454,0.315952,1.344097,0.,0.,0.,0.,0.,0.,0.366488,0.,1.237734,1.497575,1.810938,0.100499,0.,0.,0.,0.,0.385227,0.068804,0.,0.,0.385227,0.,0.,0.,1.207789,1.345375,1.055218,0.,0.24491,0.,0.205197,0.,0.,0.338965,1.10467,1.100817,0.653519,0.338965,1.10467,1.100817,0.653519,0.338965,1.10467,1.100817,0.653519,0.561742,0.988815,0.,0.,0.,0.860797,0.619467,0.875924,0.,0.492013,0.,0.,0.,0.284349,0.492013,0.284349,0.492013,0.,0.,0.284349,0.,0.,0.,0.923533,0.,0.289105,0.199017,0.339881,0.418693,0.722742,0.362742,0.,0.,0.,0.354938,0.,0.,0.,0.,0.,0.,0.082762,0.,0.,0.,0.,0.,0.,0.402583,0.,0.,0.,1.172562,0.806657,2.037616,1.962749,0.,0.,0.731425,0.392044,0.592108,0.,0.,0.731425,0.66836,0.392044,0.592108,0.,0.66836,0.,0.,0.,0.,0.,1.055928,1.206549,0.286418,0.,0.,0.,0.,0.,0.,0.,0.,0.,0.,0.533763,0.651873,0.,0.651873,0.,0.,0.,0.,0.,0.,0.,0.,0.651873,0.,0.,0.,0.,0.32857,0.,0.,0.,0.32857,0.,0.,0.,0.,0.,0.550838,0.589759,0.,0.,0.550838,0.589759,0.,0.,0.,0.,0.,0.,0.,0.,0.,0.,0.098017,0.,0.,0.,0.589759,0.,0.,0.,0.550838,0.589759,0.,0.,0.589759,0.,0.,0.,0.08525,0.,1.286528,0.205176,0.702613,1.787139,0.550941,1.32347,0.,0.,0.837852,0.639697,0.199807,0.277566,0.,0.199807,0.241154,0.277566,0.,0.,0.,0.199807,0.241154,0.277566,1.171896,0.036431,0.,1.353378,1.353378,1.3533780.986948,0.428832,0.774948,0.,0.,0.183527,0.774948,0.22818,0.480485,0.,0.480485,0.,1.284412,1.233499,2.27431,0.,1.284412,2.27431,0.,0.,0.167458,0.390743,1.085284,1.198682,1.10666,0.,0.174089,0.800691,0.244652,0.800691,0.,0.,0.373487,0.,0.78521,1.010686,1.179578,0.,0.,0.,0.100499,1.207789,1.345375,1.055218,0.,0.561742,0.988815,0.,0.,1.172562,2.037616,1.962749,0.,0.731425,0.66836,0.592108,0.,0.,0.66836,0.,0.,0.,0.,0.,0.,0.,0.,0.,0.804106,0.,0.,0.,0.,0.,0.,0.,0.,0.08525,0.702613,0.550941,1.32347,0.,0.,0.386153,0.550941,1.32347,0.,1.353378,1.3533780.,0.,0.,0.,0.2044,0.,0.425108,0.087002,0.,0.,0.,1.335015,0.554261,0.,0.,0.,0.,0.080292,0.135714,0.072681,0.107825,0.,0.,0.,0.,0.837852,0.639697,0.837852,0.0.,0.,0.,0.,0.2044,0.,0.425108,0.087002,0.,0.,0.,1.335015,0.554261,0.,0.,0.,0.,0.080292,0.135714,0.072681,0.107825,0.,0.,0.,0.,0.837852,0.639697,0.837852,0.0.22405,0.28979,0.,0.49711,0.,0.,0.480485,0.017366,0.835389,0.390743,0.375496,0.066238,0.225408,0.185204,0.363277,1.359175,1.237734,1.497575,1.335015,1.3533780.22405,0.28979,0.,0.49711,0.,0.,0.480485,0.017366,0.835389,0.390743,0.375496,0.066238,0.225408,0.185204,0.363277,1.359175,1.237734,1.497575,1.335015,1.3533780.22405,0.28979,0.,0.49711,0.,0.,0.480485,0.017366,0.835389,0.390743,0.375496,0.066238,0.225408,0.185204,0.363277,1.359175,1.237734,1.497575,1.335015,1.3533780.22405,0.28979,0.,0.49711,0.,0.,0.121939,0.49711,0.,0.480485,0.017366,0.835389,0.390743,0.375496,0.066238,0.225408,0.185204,0.363277,1.359175,1.237734,1.497575,1.3533780.22405,0.28979,0.,0.,0.,0.,0.,0.108033,0.,0.,0.,0.,0.,0.,0.,0.,0.,0.,0.,0.49711,0.,0.,0.121939,0.49711,0.,0.121939,0.49711,0.,0.49711,0.,0.,0.,0.,0.,0.,0.,0.,1.410495,1.264157,0.,0.,0.797289,0.87095,0.154809,0.154809,0.,0.,0.,0.774948,0.,0.,0.480485,0.017366,0.480485,0.,0.,0.,0.611725,1.048168,0.,0.,0.092247,0.,0.033141,0.,0.,0.,0.,0.,0.,0.,0.835389,0.835389,0.,0.,0.,0.,0.,0.066023,0.,0.,1.508899,1.714109,0.70843,1.898837,0.517412,0.437132,0.151417,0.,0.,0.517412,0.437132,0.,0.,0.,0.146614,0.,0.,0.,0.,0.770272,0.935551,0.702047,1.284412,0.797676,1.233499,2.27431,1.284412,0.797676,2.27431,0.,0.167458,0.167458,0.,0.,0.,0.,0.,0.390743,1.085284,1.198682,1.10666,0.,0.800691,0.,0.,0.271672,0.424165,0.,0.,0.,0.177201,0.,0.375546,0.,0.375496,0.066238,0.225408,0.185204,0.363277,1.359175,1.359175,0.,0.78521,1.010686,1.179578,0.,0.,0.,0.78521,1.010686,1.179578,0.594807,0.319454,0.315952,1.344097,0.,0.,0.,0.,0.,0.,0.366488,0.,1.237734,1.497575,1.810938,0.100499,0.,0.,0.,0.,0.385227,0.068804,0.,0.,0.385227,0.,0.,0.,1.207789,1.345375,1.055218,0.,0.24491,0.,0.205197,0.,0.,0.338965,1.10467,1.100817,0.653519,0.338965,1.10467,1.100817,0.653519,0.338965,1.10467,1.100817,0.653519,0.561742,0.988815,0.,0.,0.,0.860797,0.619467,0.875924,0.,0.492013,0.,0.,0.,0.284349,0.492013,0.284349,0.492013,0.,0.,0.284349,0.,0.,0.,0.923533,0.,0.289105,0.199017,0.339881,0.418693,0.722742,0.362742,0.,0.,0.,0.354938,0.,0.,0.,0.,0.,0.,0.082762,0.,0.,0.,0.,0.,0.,0.402583,0.,0.,0.,1.172562,0.806657,2.037616,1.962749,0.,0.,0.731425,0.392044,0.592108,0.,0.,0.731425,0.66836,0.392044,0.592108,0.,0.66836,0.,0.,0.,0.,0.,1.055928,1.206549,0.286418,0.,0.,0.,0.,0.,0.,0.,0.,0.,0.,0.533763,0.651873,0.,0.651873,0.,0.,0.,0.,0.,0.,0.,0.,0.651873,0.,0.,0.,0.,0.32857,0.,0.,0.,0.32857,0.,0.,0.,0.,0.,0.550838,0.589759,0.,0.,0.550838,0.589759,0.,0.,0.,0.,0.,0.,0.,0.,0.,0.,0.098017,0.,0.,0.,0.589759,0.,0.,0.,0.550838,0.589759,0.,0.,0.589759,0.,0.,0.,0.08525,0.,1.286528,0.205176,0.702613,1.787139,0.550941,1.32347,0.,0.,0.837852,0.639697,0.199807,0.277566,0.,0.199807,0.241154,0.277566,0.,0.,0.,0.199807,0.241154,0.277566,1.171896,0.036431,0.,1.353378,1.353378,1.3533780.22405,0.28979,0.,0.,0.,0.,0.108033,0.,0.,0.,0.,0.,0.,0.,0.,0.49711,0.,0.,0.121939,0.49711,0.,0.121939,0.49711,0.,0.49711,0.,0.,0.,0.,0.,0.,0.,0.,1.410495,1.264157,0.,0.,0.154809,0.154809,0.774948,0.,0.,0.480485,0.,0.480485,0.,0.611725,1.048168,0.,0.,0.092247,0.,0.033141,0.,0.,0.,0.,0.,0.,0.,0.835389,0.835389,0.,0.,0.,0.,0.,1.898837,0.517412,0.437132,0.151417,0.,0.,0.437132,0.146614,0.,0.,0.,1.284412,0.797676,1.233499,2.27431,1.284412,0.797676,2.27431,0.,0.167458,0.167458,0.,0.,0.,0.,0.,0.390743,1.085284,1.198682,1.10666,0.,0.800691,0.,0.,0.271672,0.424165,0.,0.,0.,0.177201,0.,0.375546,0.,0.375496,0.066238,0.225408,0.185204,0.363277,1.359175,1.359175,0.,0.78521,1.010686,1.179578,0.,0.,0.,0.78521,1.010686,1.179578,0.594807,0.319454,0.315952,1.344097,0.,0.,0.,0.,0.366488,0.,1.237734,1.497575,1.810938,0.100499,0.385227,0.068804,0.,0.,0.,0.,0.,0.,0.385227,0.,0.,0.,1.207789,1.345375,1.055218,0.,0.24491,0.,0.205197,0.,0.,0.338965,1.10467,1.100817,0.653519,0.338965,1.10467,1.100817,0.653519,0.561742,0.988815,0.,0.,0.,0.860797,0.619467,0.875924,0.,0.492013,0.,0.,0.,0.284349,0.492013,0.284349,0.492013,0.284349,0.,0.,0.,0.,0.,0.923533,0.,0.289105,0.199017,0.339881,0.722742,0.362742,0.,0.,0.,0.,0.354938,0.722742,0.,0.,0.,0.,0.,0.082762,0.,0.,0.,0.,0.,0.,0.402583,0.,1.172562,0.806657,2.037616,1.962749,0.,0.,0.731425,0.66836,0.392044,0.592108,0.,0.731425,0.66836,0.392044,0.592108,0.,0.66836,0.,0.,0.,0.,0.,1.055928,1.206549,0.286418,0.,0.,0.,0.,0.533763,0.651873,0.,0.651873,0.,0.,0.,0.,0.,0.,0.,0.32857,0.,0.,0.,0.32857,0.,0.,0.,0.,0.,0.550838,0.589759,0.,0.,0.550838,0.589759,0.,0.,0.589759,0.,0.,0.,0.,0.,0.,0.,0.,0.,0.,0.,0.098017,0.,0.,0.,0.589759,0.,0.,0.,0.08525,0.,1.286528,0.205176,0.702613,0.550941,1.32347,0.,0.,0.639697,0.,0.199807,0.277566,0.,0.199807,0.241154,0.277566,0.,0.,0.,0.199807,0.241154,0.277566,0.036431,0.,1.353378,1.353378,1.353378,1.353378,1.3533780.22405,0.28979,0.,0.,0.,0.,0.108033,0.,0.,0.,0.,0.,0.,0.,0.,0.49711,0.,0.,0.121939,0.49711,0.,0.121939,0.49711,0.,0.49711,0.,0.,0.,0.,0.,0.,0.,0.,1.410495,1.264157,0.,0.,0.154809,0.154809,0.774948,0.,0.,0.480485,0.,0.480485,0.,0.611725,1.048168,0.,0.,0.092247,0.,0.033141,0.,0.,0.,0.,0.,0.,0.,0.835389,0.835389,0.,0.,0.,0.,0.,1.898837,0.517412,0.437132,0.151417,0.,0.,0.437132,0.146614,0.,0.,0.,1.284412,0.797676,1.233499,2.27431,1.284412,0.797676,2.27431,0.,0.167458,0.167458,0.,0.,0.,0.,0.,0.390743,1.085284,1.198682,1.10666,0.,0.800691,0.,0.,0.271672,0.424165,0.,0.,0.,0.177201,0.,0.375546,0.,0.375496,0.066238,0.225408,0.185204,0.363277,1.359175,1.359175,0.,0.78521,1.010686,1.179578,0.,0.,0.,0.78521,1.010686,1.179578,0.594807,0.319454,0.315952,1.344097,0.,0.,0.,0.,0.366488,0.,1.237734,1.497575,1.810938,0.100499,0.385227,0.068804,0.,0.,0.,0.,0.,0.,0.385227,0.,0.,0.,1.207789,1.345375,1.055218,0.,0.24491,0.,0.205197,0.,0.,0.338965,1.10467,1.100817,0.653519,0.338965,1.10467,1.100817,0.653519,0.561742,0.988815,0.,0.,0.,0.860797,0.619467,0.875924,0.,0.492013,0.,0.,0.,0.284349,0.492013,0.284349,0.492013,0.284349,0.,0.,0.,0.,0.,0.923533,0.,0.289105,0.199017,0.339881,0.722742,0.362742,0.,0.,0.,0.,0.354938,0.722742,0.,0.,0.,0.,0.,0.082762,0.,0.,0.,0.,0.,0.,0.402583,0.,1.172562,0.806657,2.037616,1.962749,0.,0.,0.731425,0.66836,0.392044,0.592108,0.,0.731425,0.66836,0.392044,0.592108,0.,0.66836,0.,0.,0.,0.,0.,1.055928,1.206549,0.286418,0.,0.,0.,0.,0.533763,0.651873,0.,0.651873,0.,0.,0.,0.,0.,0.,0.,0.32857,0.,0.,0.,0.32857,0.,0.,0.,0.,0.,0.550838,0.589759,0.,0.,0.550838,0.589759,0.,0.,0.589759,0.,0.,0.,0.,0.,0.,0.,0.,0.,0.,0.,0.098017,0.,0.,0.,0.589759,0.,0.,0.,0.08525,0.,1.286528,0.205176,0.702613,0.550941,1.32347,0.,0.,0.639697,0.,0.199807,0.277566,0.,0.199807,0.241154,0.277566,0.,0.,0.,0.199807,0.241154,0.277566,0.036431,0.,1.353378,1.353378,1.353378,1.353378,1.3533780.066238,0.225408,0.185204,1.207789,1.345375,1.055218,0.,0.731425,0.392044,0.592108,0.,0.,0.673813,0.717524,0.52979,0.,0.,1.787139,0.550941,1.32347,0.,0.0.550941,1.32347,0.,0.0.22405,0.28979,0.,0.,0.,0.,0.108033,0.,0.,0.,0.,0.,0.,0.,0.,0.49711,0.,0.,0.121939,0.49711,0.,0.121939,0.49711,0.,0.49711,0.,0.,0.,0.,0.,0.,0.,0.,1.410495,1.264157,0.,0.,0.154809,0.154809,0.774948,0.,0.,0.480485,0.,0.480485,0.,0.,0.,0.611725,1.048168,0.,0.,0.092247,0.,0.033141,0.,0.,0.,0.,0.,0.,0.,0.835389,0.835389,0.,0.,0.,0.,0.,1.898837,0.517412,0.437132,0.151417,0.,0.,0.437132,0.146614,0.,0.,0.,1.284412,0.797676,1.233499,2.27431,1.284412,0.797676,2.27431,0.,0.167458,0.167458,0.,0.,0.,0.,0.,0.390743,1.085284,1.198682,1.10666,0.,0.800691,0.,0.,0.271672,0.424165,0.,0.,0.,0.177201,0.,0.375546,0.,0.375496,0.066238,0.225408,0.185204,0.363277,1.359175,1.359175,0.,0.78521,1.010686,1.179578,0.,0.,0.,0.78521,1.010686,1.179578,0.594807,0.319454,0.315952,1.344097,0.,0.,0.,0.,0.366488,0.,1.237734,1.497575,1.810938,0.100499,0.385227,0.068804,0.,0.,0.,0.,0.,0.,0.385227,0.,0.,0.,1.207789,1.345375,1.055218,0.,0.24491,0.,0.205197,0.,0.,0.338965,1.10467,1.100817,0.653519,0.338965,1.10467,1.100817,0.653519,0.561742,0.988815,0.,0.,0.,0.860797,0.619467,0.875924,0.,0.492013,0.,0.,0.,0.284349,0.492013,0.284349,0.492013,0.284349,0.,0.,0.,0.,0.,0.923533,0.,0.289105,0.199017,0.339881,0.722742,0.362742,0.,0.,0.,0.,0.354938,0.722742,0.,0.,0.,0.,0.,0.082762,0.,0.,0.,0.,0.,0.,0.402583,0.,1.172562,0.806657,2.037616,1.962749,0.,0.,0.731425,0.66836,0.392044,0.592108,0.,0.731425,0.66836,0.392044,0.592108,0.,0.66836,0.,0.,0.,0.,0.,1.055928,1.206549,0.286418,0.,0.,0.,0.,0.533763,0.651873,0.,0.651873,0.,0.,0.,0.,0.,0.,0.,0.32857,0.,0.,0.,0.32857,0.,0.,0.,0.,0.,0.550838,0.589759,0.,0.,0.550838,0.589759,0.,0.,0.589759,0.,0.,0.,0.,0.,0.,0.,0.,0.,0.,0.,0.098017,0.,0.,0.,0.589759,0.,0.,0.,0.08525,0.,1.286528,0.205176,0.702613,0.550941,1.32347,0.,0.,0.639697,0.,0.199807,0.277566,0.,0.199807,0.241154,0.277566,0.,0.,0.,0.199807,0.241154,0.277566,0.036431,0.,1.353378,1.353378,1.353378,1.353378,1.3533780.22405,0.28979,0.,0.,0.,0.,0.108033,0.,0.,0.,0.,0.,0.,0.,0.,0.121939,0.49711,0.,0.49711,0.,0.,0.121939,0.49711,0.,0.49711,0.,0.,0.,0.,0.,0.,0.,0.,1.410495,1.264157,0.,0.,0.154809,0.154809,0.480485,0.017366,0.480485,0.,0.611725,1.048168,0.,0.,0.092247,0.,0.,0.,0.,0.,0.,0.,0.835389,0.835389,0.,0.,0.,0.,0.517412,0.437132,0.151417,0.,0.,0.437132,0.,0.,0.,0.,0.167458,0.,0.,0.,0.,0.,0.390743,0.177201,0.,0.375496,0.066238,0.225408,0.185204,0.363277,1.359175,0.78521,1.010686,1.179578,0.594807,0.319454,0.315952,0.78521,1.010686,1.179578,0.,0.,0.,1.344097,0.,0.,0.,0.,0.366488,0.,1.237734,1.497575,0.,0.,0.,0.,0.385227,0.,0.,0.,0.24491,0.,0.205197,0.,0.,0.338965,1.10467,1.100817,0.653519,0.338965,1.10467,1.100817,0.653519,0.,0.860797,0.619467,0.875924,0.,0.284349,0.492013,0.284349,0.492013,0.492013,0.,0.492013,0.,0.,0.,0.,0.,0.284349,0.,0.923533,0.,0.289105,0.199017,0.339881,0.722742,0.362742,0.,0.,0.,0.,0.354938,0.722742,0.,0.,0.,0.,0.,0.082762,0.,0.,0.,0.,0.,0.,0.,0.,0.731425,0.66836,0.392044,0.592108,0.,0.,0.286418,0.,0.,0.,0.533763,0.651873,0.,0.651873,0.,0.,0.,0.,0.,0.550838,0.589759,0.,0.,0.550838,0.589759,0.,0.,0.,0.,0.,0.,0.589759,0.,0.,0.,0.,0.,0.,0.,0.,0.,0.,0.,0.098017,0.,0.,0.,0.550838,0.589759,0.,0.,0.,0.,1.286528,0.205176,0.702613,0.199807,0.241154,0.277566,0.199807,0.277566,0.,0.,0.,0.,0.199807,0.241154,0.277566,0.036431,0.,1.353378,1.3533780.22405,0.28979,0.,0.,0.,0.,0.108033,0.,0.,0.,0.,0.,0.,0.,0.,0.49711,0.,0.,0.121939,0.49711,0.,0.121939,0.49711,0.,0.49711,0.,0.,0.,0.,0.,0.,0.,0.,1.410495,1.264157,0.,0.,0.154809,0.154809,0.774948,0.,0.,0.480485,0.,0.480485,0.,0.,0.,0.611725,1.048168,0.,0.,0.092247,0.,0.033141,0.,0.,0.,0.,0.,0.,0.,0.835389,0.835389,0.,0.,0.,0.,0.,1.898837,0.517412,0.437132,0.151417,0.,0.,0.437132,0.146614,0.,0.,0.,1.284412,0.797676,1.233499,2.27431,1.284412,0.797676,2.27431,0.,0.167458,0.167458,0.,0.,0.,0.,0.,0.390743,1.085284,1.198682,1.10666,0.,0.800691,0.,0.,0.271672,0.424165,0.,0.,0.,0.177201,0.,0.375546,0.,0.375496,0.066238,0.225408,0.185204,0.363277,1.359175,1.359175,0.,0.78521,1.010686,1.179578,0.,0.,0.,0.78521,1.010686,1.179578,0.594807,0.319454,0.315952,1.344097,0.,0.,0.,0.,0.366488,0.,1.237734,1.497575,1.810938,0.100499,0.385227,0.068804,0.,0.,0.,0.,0.,0.,0.385227,0.,0.,0.,1.207789,1.345375,1.055218,0.,0.24491,0.,0.205197,0.,0.,0.338965,1.10467,1.100817,0.653519,0.338965,1.10467,1.100817,0.653519,0.561742,0.988815,0.,0.,0.,0.860797,0.619467,0.875924,0.,0.492013,0.,0.,0.,0.284349,0.492013,0.284349,0.492013,0.284349,0.,0.,0.,0.,0.,0.923533,0.,0.289105,0.199017,0.339881,0.722742,0.362742,0.,0.,0.,0.,0.354938,0.722742,0.,0.,0.,0.,0.,0.082762,0.,0.,0.,0.,0.,0.,0.402583,0.,1.172562,0.806657,2.037616,1.962749,0.,0.,0.731425,0.66836,0.392044,0.592108,0.,0.731425,0.66836,0.392044,0.592108,0.,0.66836,0.,0.,0.,0.,0.,1.055928,1.206549,0.286418,0.,0.,0.,0.,0.533763,0.651873,0.,0.651873,0.,0.,0.,0.,0.,0.,0.,0.32857,0.,0.,0.,0.32857,0.,0.,0.,0.,0.,0.550838,0.589759,0.,0.,0.550838,0.589759,0.,0.,0.589759,0.,0.,0.,0.,0.,0.,0.,0.,0.,0.,0.,0.098017,0.,0.,0.,0.589759,0.,0.,0.,0.08525,0.,1.286528,0.205176,0.702613,0.550941,1.32347,0.,0.,0.639697,0.,0.199807,0.277566,0.,0.199807,0.241154,0.277566,0.,0.,0.,0.199807,0.241154,0.277566,0.036431,0.,1.353378,1.353378,1.353378,1.353378,1.3533780.066238,0.225408,0.185204,1.207789,1.345375,1.055218,0.,0.731425,0.392044,0.592108,0.,0.,0.673813,0.717524,0.52979,0.,0.,1.787139,0.550941,1.32347,0.,0.0.066238,0.225408,0.185204,1.207789,1.345375,1.055218,0.,0.731425,0.392044,0.592108,0.,0.,0.673813,0.717524,0.52979,0.,0.,1.787139,0.550941,1.32347,0.,0.0.066238,0.225408,0.185204,1.207789,1.345375,1.055218,0.,0.731425,0.392044,0.592108,0.,0.,0.673813,0.717524,0.52979,0.,0.,1.787139,0.550941,1.32347,0.,0.0.22405,0.28979,0.,0.,0.,0.,0.,0.108033,0.,0.,0.,0.,0.,0.,0.,0.,0.,0.,0.,0.49711,0.,0.,0.121939,0.49711,0.,0.121939,0.49711,0.,0.49711,0.,0.,0.,0.,0.,0.,0.,0.,1.410495,1.264157,0.,0.,0.797289,0.87095,0.154809,0.154809,0.,0.,0.,0.774948,0.,0.,0.480485,0.017366,0.480485,0.,0.,0.,0.611725,1.048168,0.,0.,0.092247,0.,0.033141,0.,0.,0.,0.,0.,0.,0.,0.835389,0.835389,0.,0.,0.,0.,0.,0.066023,0.,0.,1.508899,1.714109,0.70843,1.898837,0.517412,0.437132,0.151417,0.,0.,0.517412,0.437132,0.,0.,0.,0.146614,0.,0.,0.,0.,0.770272,0.935551,0.702047,1.284412,0.797676,1.233499,2.27431,1.284412,0.797676,2.27431,0.,0.167458,0.167458,0.,0.,0.,0.,0.,0.390743,1.085284,1.198682,1.10666,0.,0.800691,0.,0.,0.271672,0.424165,0.,0.,0.,0.177201,0.,0.375546,0.,0.375496,0.066238,0.225408,0.185204,0.363277,1.359175,1.359175,0.,0.78521,1.010686,1.179578,0.,0.,0.,0.78521,1.010686,1.179578,0.594807,0.319454,0.315952,1.344097,0.,0.,0.,0.,0.,0.,0.366488,0.,1.237734,1.497575,1.810938,0.100499,0.,0.,0.,0.,0.385227,0.068804,0.,0.,0.385227,0.,0.,0.,1.207789,1.345375,1.055218,0.,0.24491,0.,0.205197,0.,0.,0.338965,1.10467,1.100817,0.653519,0.338965,1.10467,1.100817,0.653519,0.338965,1.10467,1.100817,0.653519,0.561742,0.988815,0.,0.,0.,0.860797,0.619467,0.875924,0.,0.492013,0.,0.,0.,0.284349,0.492013,0.284349,0.492013,0.,0.,0.284349,0.,0.,0.,0.923533,0.,0.289105,0.199017,0.339881,0.418693,0.722742,0.362742,0.,0.,0.,0.354938,0.,0.,0.,0.,0.,0.,0.082762,0.,0.,0.,0.,0.,0.,0.402583,0.,0.,0.,1.172562,0.806657,2.037616,1.962749,0.,0.,0.731425,0.392044,0.592108,0.,0.,0.731425,0.66836,0.392044,0.592108,0.,0.66836,0.,0.,0.,0.,0.,1.055928,1.206549,0.286418,0.,0.,0.,0.,0.,0.,0.,0.,0.,0.,0.533763,0.651873,0.,0.651873,0.,0.,0.,0.,0.,0.,0.,0.,0.651873,0.,0.,0.,0.,0.32857,0.,0.,0.,0.32857,0.,0.,0.,0.,0.,0.550838,0.589759,0.,0.,0.550838,0.589759,0.,0.,0.,0.,0.,0.,0.,0.,0.,0.,0.098017,0.,0.,0.,0.589759,0.,0.,0.,0.550838,0.589759,0.,0.,0.589759,0.,0.,0.,0.08525,0.,1.286528,0.205176,0.702613,1.787139,0.550941,1.32347,0.,0.,0.837852,0.639697,0.199807,0.277566,0.,0.199807,0.241154,0.277566,0.,0.,0.,0.199807,0.241154,0.277566,1.171896,0.036431,0.,1.353378,1.353378,1.3533780.22405,0.28979,0.,0.,0.,0.,0.,0.108033,0.,0.,0.,0.,0.,0.,0.,0.,0.,0.,0.,0.49711,0.,0.,0.121939,0.49711,0.,0.121939,0.49711,0.,0.49711,0.,0.,0.,0.,0.,0.,0.,0.,1.410495,1.264157,0.,0.,0.797289,0.87095,0.154809,0.154809,0.,0.,0.,0.774948,0.,0.,0.480485,0.017366,0.480485,0.,0.,0.,0.611725,1.048168,0.,0.,0.092247,0.,0.033141,0.,0.,0.,0.,0.,0.,0.,0.835389,0.835389,0.,0.,0.,0.,0.,0.066023,0.,0.,1.508899,1.714109,0.70843,1.898837,0.517412,0.437132,0.151417,0.,0.,0.517412,0.437132,0.,0.,0.,0.146614,0.,0.,0.,0.,0.770272,0.935551,0.702047,1.284412,0.797676,1.233499,2.27431,1.284412,0.797676,2.27431,0.,0.167458,0.167458,0.,0.,0.,0.,0.,0.390743,1.085284,1.198682,1.10666,0.,0.800691,0.,0.,0.271672,0.424165,0.,0.,0.,0.177201,0.,0.375546,0.,0.375496,0.066238,0.225408,0.185204,0.363277,1.359175,1.359175,0.,0.78521,1.010686,1.179578,0.,0.,0.,0.78521,1.010686,1.179578,0.594807,0.319454,0.315952,1.344097,0.,0.,0.,0.,0.,0.,0.366488,0.,1.237734,1.497575,1.810938,0.100499,0.,0.,0.,0.,0.385227,0.068804,0.,0.,0.385227,0.,0.,0.,1.207789,1.345375,1.055218,0.,0.24491,0.,0.205197,0.,0.,0.338965,1.10467,1.100817,0.653519,0.338965,1.10467,1.100817,0.653519,0.338965,1.10467,1.100817,0.653519,0.561742,0.988815,0.,0.,0.,0.860797,0.619467,0.875924,0.,0.492013,0.,0.,0.,0.284349,0.492013,0.284349,0.492013,0.,0.,0.284349,0.,0.,0.,0.923533,0.,0.289105,0.199017,0.339881,0.418693,0.722742,0.362742,0.,0.,0.,0.354938,0.,0.,0.,0.,0.,0.,0.082762,0.,0.,0.,0.,0.,0.,0.402583,0.,0.,0.,1.172562,0.806657,2.037616,1.962749,0.,0.,0.731425,0.392044,0.592108,0.,0.,0.731425,0.66836,0.392044,0.592108,0.,0.66836,0.,0.,0.,0.,0.,1.055928,1.206549,0.286418,0.,0.,0.,0.,0.,0.,0.,0.,0.,0.,0.533763,0.651873,0.,0.651873,0.,0.,0.,0.,0.,0.,0.,0.,0.651873,0.,0.,0.,0.,0.32857,0.,0.,0.,0.32857,0.,0.,0.,0.,0.,0.550838,0.589759,0.,0.,0.550838,0.589759,0.,0.,0.,0.,0.,0.,0.,0.,0.,0.,0.098017,0.,0.,0.,0.589759,0.,0.,0.,0.550838,0.589759,0.,0.,0.589759,0.,0.,0.,0.08525,0.,1.286528,0.205176,0.702613,1.787139,0.550941,1.32347,0.,0.,0.837852,0.639697,0.199807,0.277566,0.,0.199807,0.241154,0.277566,0.,0.,0.,0.199807,0.241154,0.277566,1.171896,0.036431,0.,1.353378,1.353378,1.3533780.22405,0.28979,0.,0.,0.,0.,0.,0.108033,0.,0.,0.,0.,0.,0.,0.,0.,0.,0.,0.,0.49711,0.,0.,0.121939,0.49711,0.,0.121939,0.49711,0.,0.49711,0.,0.,0.,0.,0.,0.,0.,0.,1.410495,1.264157,0.,0.,0.797289,0.87095,0.154809,0.154809,0.,0.,0.,0.774948,0.,0.,0.480485,0.017366,0.480485,0.,0.,0.,0.611725,1.048168,0.,0.,0.092247,0.,0.033141,0.,0.,0.,0.,0.,0.,0.,0.835389,0.835389,0.,0.,0.,0.,0.,0.066023,0.,0.,1.508899,1.714109,0.70843,1.898837,0.517412,0.437132,0.151417,0.,0.,0.517412,0.437132,0.,0.,0.,0.146614,0.,0.,0.,0.,0.770272,0.935551,0.702047,1.284412,0.797676,1.233499,2.27431,1.284412,0.797676,2.27431,0.,0.167458,0.167458,0.,0.,0.,0.,0.,0.390743,1.085284,1.198682,1.10666,0.,0.800691,0.,0.,0.271672,0.424165,0.,0.,0.,0.177201,0.,0.375546,0.,0.375496,0.066238,0.225408,0.185204,0.363277,1.359175,1.359175,0.,0.78521,1.010686,1.179578,0.,0.,0.,0.78521,1.010686,1.179578,0.594807,0.319454,0.315952,1.344097,0.,0.,0.,0.,0.,0.,0.366488,0.,1.237734,1.497575,1.810938,0.100499,0.,0.,0.,0.,0.385227,0.068804,0.,0.,0.385227,0.,0.,0.,1.207789,1.345375,1.055218,0.,0.24491,0.,0.205197,0.,0.,0.338965,1.10467,1.100817,0.653519,0.338965,1.10467,1.100817,0.653519,0.338965,1.10467,1.100817,0.653519,0.561742,0.988815,0.,0.,0.,0.860797,0.619467,0.875924,0.,0.492013,0.,0.,0.,0.284349,0.492013,0.284349,0.492013,0.,0.,0.284349,0.,0.,0.,0.923533,0.,0.289105,0.199017,0.339881,0.418693,0.722742,0.362742,0.,0.,0.,0.354938,0.,0.,0.,0.,0.,0.,0.082762,0.,0.,0.,0.,0.,0.,0.402583,0.,0.,0.,1.172562,0.806657,2.037616,1.962749,0.,0.,0.731425,0.392044,0.592108,0.,0.,0.731425,0.66836,0.392044,0.592108,0.,0.66836,0.,0.,0.,0.,0.,1.055928,1.206549,0.286418,0.,0.,0.,0.,0.,0.,0.,0.,0.,0.,0.533763,0.651873,0.,0.651873,0.,0.,0.,0.,0.,0.,0.,0.,0.651873,0.,0.,0.,0.,0.32857,0.,0.,0.,0.32857,0.,0.,0.,0.,0.,0.550838,0.589759,0.,0.,0.550838,0.589759,0.,0.,0.,0.,0.,0.,0.,0.,0.,0.,0.098017,0.,0.,0.,0.589759,0.,0.,0.,0.550838,0.589759,0.,0.,0.589759,0.,0.,0.,0.08525,0.,1.286528,0.205176,0.702613,1.787139,0.550941,1.32347,0.,0.,0.837852,0.639697,0.199807,0.277566,0.,0.199807,0.241154,0.277566,0.,0.,0.,0.199807,0.241154,0.277566,1.171896,0.036431,0.,1.353378,1.353378,1.3533780.,0.,0.,0.,0.2044,0.,0.425108,0.087002,0.,0.,0.,1.335015,0.554261,0.,0.,0.,0.,0.080292,0.135714,0.072681,0.107825,0.,0.,0.,0.,0.837852,0.639697,0.837852,0.0.,0.,0.,0.,0.2044,0.,0.425108,0.087002,0.,0.,0.,1.335015,0.554261,0.,0.,0.,0.,0.080292,0.135714,0.072681,0.107825,0.,0.,0.,0.,0.837852,0.639697,0.837852,0.0.,0.,0.,0.,0.2044,0.,0.425108,0.087002,0.,0.,0.,1.335015,0.554261,0.,0.,0.,0.,0.080292,0.135714,0.072681,0.107825,0.,0.,0.,0.,0.837852,0.639697,0.837852,0.0.,0.,0.,0.,0.2044,0.,0.425108,0.087002,0.,0.,0.,1.335015,0.554261,0.,0.,0.,0.,0.080292,0.135714,0.072681,0.107825,0.,0.,0.,0.,0.837852,0.639697,0.837852,0.0.,0.,0.,0.,0.2044,0.,0.425108,0.087002,0.,0.,0.,1.335015,0.554261,0.,0.,0.,0.,0.080292,0.135714,0.072681,0.107825,0.,0.,0.,0.,0.837852,0.639697,0.837852,0.0.,0.026304,0.,0.,0.,0.,0.,0.,0.,0.,0.,0.,0.,0.,0.,0.,0.,0.0.986948,0.428832,0.774948,0.,0.,0.183527,0.774948,0.22818,0.480485,0.,0.480485,0.,1.284412,1.233499,2.27431,0.,1.284412,2.27431,0.,0.,0.167458,0.390743,1.085284,1.198682,1.10666,0.,0.174089,0.800691,0.244652,0.800691,0.,0.,0.373487,0.,0.78521,1.010686,1.179578,0.,0.,0.,0.100499,1.207789,1.345375,1.055218,0.,0.561742,0.988815,0.,0.,1.172562,2.037616,1.962749,0.,0.731425,0.66836,0.592108,0.,0.,0.66836,0.,0.,0.,0.,0.,0.,0.,0.,0.,0.804106,0.,0.,0.,0.,0.,0.,0.,0.,0.08525,0.702613,0.550941,1.32347,0.,0.,0.386153,0.550941,1.32347,0.,1.353378,1.3533780.22405,0.28979,0.,0.49711,0.,0.,0.480485,0.017366,0.835389,0.390743,0.375496,0.066238,0.225408,0.185204,0.363277,1.359175,1.237734,1.497575,1.335015,1.3533780.986948,0.428832,0.774948,0.,0.,0.183527,0.774948,0.22818,0.480485,0.,0.480485,0.,1.284412,1.233499,2.27431,0.,1.284412,2.27431,0.,0.,0.167458,0.390743,1.085284,1.198682,1.10666,0.,0.174089,0.800691,0.244652,0.800691,0.,0.,0.373487,0.,0.78521,1.010686,1.179578,0.,0.,0.,0.100499,1.207789,1.345375,1.055218,0.,0.561742,0.988815,0.,0.,1.172562,2.037616,1.962749,0.,0.731425,0.66836,0.592108,0.,0.,0.66836,0.,0.,0.,0.,0.,0.,0.,0.,0.,0.804106,0.,0.,0.,0.,0.,0.,0.,0.,0.08525,0.702613,0.550941,1.32347,0.,0.,0.386153,0.550941,1.32347,0.,1.353378,1.3533780.986948,0.428832,0.774948,0.,0.,0.183527,0.774948,0.22818,0.480485,0.,0.480485,0.,1.284412,1.233499,2.27431,0.,1.284412,2.27431,0.,0.,0.167458,0.390743,1.085284,1.198682,1.10666,0.,0.174089,0.800691,0.244652,0.800691,0.,0.,0.373487,0.,0.78521,1.010686,1.179578,0.,0.,0.,0.100499,1.207789,1.345375,1.055218,0.,0.561742,0.988815,0.,0.,1.172562,2.037616,1.962749,0.,0.731425,0.66836,0.592108,0.,0.,0.66836,0.,0.,0.,0.,0.,0.,0.,0.,0.,0.804106,0.,0.,0.,0.,0.,0.,0.,0.,0.08525,0.702613,0.550941,1.32347,0.,0.,0.386153,0.550941,1.32347,0.,1.353378,1.3533780.083326,0.28979,0.,0.,0.,0.,0.,0.,0.525708,0.752306,0.,0.,0.,0.,0.49711,0.,0.,0.,0.,0.,0.,0.,0.,0.,0.,0.483784,0.,0.,0.,0.,0.,0.,1.116206,0.540787,0.,1.048168,0.216508,0.,0.332525,0.350282,0.590849,0.383704,0.,0.,0.,1.212787,0.777141,1.209923,0.640091,0.,0.,0.,0.829107,0.,0.422013,0.205525,0.,0.,0.,0.,0.824267,0.,0.,1.323906,0.,0.,0.,0.,0.,0.501725,0.220804,0.,0.662506,0.699448,0.,0.,0.,0.,0.,0.,0.,0.509533,0.,0.,0.,0.,0.,0.247879,0.,0.525756,0.,0.,1.179578,0.594807,0.,0.,0.,0.,1.344097,0.,0.,1.34554,0.979909,0.,0.,0.,0.,0.204255,1.019828,0.,0.403078,0.,0.,0.,0.,0.,0.132743,0.,0.,0.469978,0.,0.,0.,0.,0.284349,0.,0.,0.,1.391226,0.948608,1.397359,1.153993,0.,0.,0.,0.,0.,0.,0.,0.,0.,1.275516,0.,0.,0.,0.,0.339548,0.,0.,0.107014,0.,0.114269,0.,0.,0.275592,1.196651,0.,0.,0.338344,0.842208,0.,0.,0.679194,0.550941,1.32347,0.,0.,0.386153,0.,0.,0.,0.674405,0.,0.,0.047433,0.,0.,0.330419,0.,0.704053,0.261320.49711,0.,0.,1.212787,0.777141,1.209923,0.422013,0.205525,0.,0.,0.,0.,0.,0.,0.550941,1.32347,0.,0.0.22405,0.28979,0.,0.,0.,0.,0.108033,0.,0.,0.,0.,0.,0.,0.,0.,0.121939,0.49711,0.,0.49711,0.,0.,0.121939,0.49711,0.,0.49711,0.,0.,0.,0.,0.,0.,0.,0.,1.410495,1.264157,0.,0.,0.154809,0.154809,0.480485,0.017366,0.480485,0.,0.611725,1.048168,0.,0.,0.092247,0.,0.,0.,0.,0.,0.,0.,0.835389,0.835389,0.,0.,0.,0.,0.517412,0.437132,0.151417,0.,0.,0.437132,0.,0.,0.,0.,0.167458,0.,0.,0.,0.,0.,0.390743,0.177201,0.,0.375496,0.066238,0.225408,0.185204,0.363277,1.359175,0.78521,1.010686,1.179578,0.594807,0.319454,0.315952,0.78521,1.010686,1.179578,0.,0.,0.,1.344097,0.,0.,0.,0.,0.366488,0.,1.237734,1.497575,0.,0.,0.,0.,0.385227,0.,0.,0.,0.24491,0.,0.205197,0.,0.,0.338965,1.10467,1.100817,0.653519,0.338965,1.10467,1.100817,0.653519,0.,0.860797,0.619467,0.875924,0.,0.284349,0.492013,0.284349,0.492013,0.492013,0.,0.492013,0.,0.,0.,0.,0.,0.284349,0.,0.923533,0.,0.289105,0.199017,0.339881,0.722742,0.362742,0.,0.,0.,0.,0.354938,0.722742,0.,0.,0.,0.,0.,0.082762,0.,0.,0.,0.,0.,0.,0.,0.,0.731425,0.66836,0.392044,0.592108,0.,0.,0.286418,0.,0.,0.,0.533763,0.651873,0.,0.651873,0.,0.,0.,0.,0.,0.550838,0.589759,0.,0.,0.550838,0.589759,0.,0.,0.,0.,0.,0.,0.589759,0.,0.,0.,0.,0.,0.,0.,0.,0.,0.,0.,0.098017,0.,0.,0.,0.550838,0.589759,0.,0.,0.,0.,1.286528,0.205176,0.702613,0.199807,0.241154,0.277566,0.199807,0.277566,0.,0.,0.,0.,0.199807,0.241154,0.277566,0.036431,0.,1.353378,1.3533780.083326,0.28979,0.,0.,0.,0.,0.49711,0.,0.,0.,0.,1.048168,0.216508,0.,1.212787,0.777141,1.209923,0.422013,0.205525,0.,0.,0.,0.,0.,0.,1.179578,0.594807,0.,0.,0.,0.,1.344097,0.,0.,0.,0.,0.469978,0.,0.,0.,0.284349,0.,0.,0.,0.,0.,0.550941,1.32347,0.,0.,0.386153,0.,0.,0.0.083326,0.28979,0.,0.,0.,0.,0.,0.,1.048168,0.216508,0.,0.,0.,0.,0.,0.,0.,1.010686,1.179578,0.594807,0.,0.,0.,1.344097,0.,0.,0.,0.,0.469978,0.,0.,0.,0.284349,0.,0.,0.0.22405,0.28979,0.,0.49711,0.,0.,0.480485,0.017366,0.835389,0.390743,0.375496,0.066238,0.225408,0.185204,0.363277,1.359175,1.237734,1.497575,1.335015,1.3533780.22405,0.28979,0.,0.,0.,0.,0.108033,0.,0.,0.,0.,0.,0.,0.,0.,0.49711,0.,0.,0.121939,0.49711,0.,0.121939,0.49711,0.,0.49711,0.,0.,0.,0.,0.,0.,0.,0.,1.410495,1.264157,0.,0.,0.154809,0.154809,0.774948,0.,0.,0.480485,0.,0.480485,0.,0.611725,1.048168,0.,0.,0.092247,0.,0.033141,0.,0.,0.,0.,0.,0.,0.,0.835389,0.835389,0.,0.,0.,0.,0.,1.898837,0.517412,0.437132,0.151417,0.,0.,0.437132,0.146614,0.,0.,0.,1.284412,0.797676,1.233499,2.27431,1.284412,0.797676,2.27431,0.,0.167458,0.167458,0.,0.,0.,0.,0.,0.390743,1.085284,1.198682,1.10666,0.,0.800691,0.,0.,0.271672,0.424165,0.,0.,0.,0.177201,0.,0.375546,0.,0.375496,0.066238,0.225408,0.185204,0.363277,1.359175,1.359175,0.,0.78521,1.010686,1.179578,0.,0.,0.,0.78521,1.010686,1.179578,0.594807,0.319454,0.315952,1.344097,0.,0.,0.,0.,0.366488,0.,1.237734,1.497575,1.810938,0.100499,0.385227,0.068804,0.,0.,0.,0.,0.,0.,0.385227,0.,0.,0.,1.207789,1.345375,1.055218,0.,0.24491,0.,0.205197,0.,0.,0.338965,1.10467,1.100817,0.653519,0.338965,1.10467,1.100817,0.653519,0.561742,0.988815,0.,0.,0.,0.860797,0.619467,0.875924,0.,0.492013,0.,0.,0.,0.284349,0.492013,0.284349,0.492013,0.284349,0.,0.,0.,0.,0.,0.923533,0.,0.289105,0.199017,0.339881,0.722742,0.362742,0.,0.,0.,0.,0.354938,0.722742,0.,0.,0.,0.,0.,0.082762,0.,0.,0.,0.,0.,0.,0.402583,0.,1.172562,0.806657,2.037616,1.962749,0.,0.,0.731425,0.66836,0.392044,0.592108,0.,0.731425,0.66836,0.392044,0.592108,0.,0.66836,0.,0.,0.,0.,0.,1.055928,1.206549,0.286418,0.,0.,0.,0.,0.533763,0.651873,0.,0.651873,0.,0.,0.,0.,0.,0.,0.,0.32857,0.,0.,0.,0.32857,0.,0.,0.,0.,0.,0.550838,0.589759,0.,0.,0.550838,0.589759,0.,0.,0.589759,0.,0.,0.,0.,0.,0.,0.,0.,0.,0.,0.,0.098017,0.,0.,0.,0.589759,0.,0.,0.,0.08525,0.,1.286528,0.205176,0.702613,0.550941,1.32347,0.,0.,0.639697,0.,0.199807,0.277566,0.,0.199807,0.241154,0.277566,0.,0.,0.,0.199807,0.241154,0.277566,0.036431,0.,1.353378,1.353378,1.353378,1.353378,1.3533780.,0.,0.,0.,0.2044,0.,0.425108,0.087002,0.,0.,0.,1.335015,0.,0.080292,0.135714,0.072681,0.107825,0.,0.,0.,0.,0.639697,0.,0.837852,0.0.550941,1.32347,0.,0.0.22405,0.28979,0.,0.,0.,0.,0.108033,0.,0.,0.,0.,0.,0.,0.,0.,0.49711,0.,0.,0.121939,0.49711,0.,0.121939,0.49711,0.,0.49711,0.,0.,0.,0.,0.,0.,0.,0.,1.410495,1.264157,0.,0.,0.154809,0.154809,0.774948,0.,0.,0.480485,0.,0.480485,0.,0.,0.,0.611725,1.048168,0.,0.,0.092247,0.,0.033141,0.,0.,0.,0.,0.,0.,0.,0.835389,0.835389,0.,0.,0.,0.,0.,1.898837,0.517412,0.437132,0.151417,0.,0.,0.437132,0.146614,0.,0.,0.,1.284412,0.797676,1.233499,2.27431,1.284412,0.797676,2.27431,0.,0.167458,0.167458,0.,0.,0.,0.,0.,0.390743,1.085284,1.198682,1.10666,0.,0.800691,0.,0.,0.271672,0.424165,0.,0.,0.,0.177201,0.,0.375546,0.,0.375496,0.066238,0.225408,0.185204,0.363277,1.359175,1.359175,0.,0.78521,1.010686,1.179578,0.,0.,0.,0.78521,1.010686,1.179578,0.594807,0.319454,0.315952,1.344097,0.,0.,0.,0.,0.366488,0.,1.237734,1.497575,1.810938,0.100499,0.385227,0.068804,0.,0.,0.,0.,0.,0.,0.385227,0.,0.,0.,1.207789,1.345375,1.055218,0.,0.24491,0.,0.205197,0.,0.,0.338965,1.10467,1.100817,0.653519,0.338965,1.10467,1.100817,0.653519,0.561742,0.988815,0.,0.,0.,0.860797,0.619467,0.875924,0.,0.492013,0.,0.,0.,0.284349,0.492013,0.284349,0.492013,0.284349,0.,0.,0.,0.,0.,0.923533,0.,0.289105,0.199017,0.339881,0.722742,0.362742,0.,0.,0.,0.,0.354938,0.722742,0.,0.,0.,0.,0.,0.082762,0.,0.,0.,0.,0.,0.,0.402583,0.,1.172562,0.806657,2.037616,1.962749,0.,0.,0.731425,0.66836,0.392044,0.592108,0.,0.731425,0.66836,0.392044,0.592108,0.,0.66836,0.,0.,0.,0.,0.,1.055928,1.206549,0.286418,0.,0.,0.,0.,0.533763,0.651873,0.,0.651873,0.,0.,0.,0.,0.,0.,0.,0.32857,0.,0.,0.,0.32857,0.,0.,0.,0.,0.,0.550838,0.589759,0.,0.,0.550838,0.589759,0.,0.,0.589759,0.,0.,0.,0.,0.,0.,0.,0.,0.,0.,0.,0.098017,0.,0.,0.,0.589759,0.,0.,0.,0.08525,0.,1.286528,0.205176,0.702613,0.550941,1.32347,0.,0.,0.639697,0.,0.199807,0.277566,0.,0.199807,0.241154,0.277566,0.,0.,0.,0.199807,0.241154,0.277566,0.036431,0.,1.353378,1.353378,1.353378,1.353378,1.3533780.,0.,0.,0.,0.2044,0.,0.425108,0.087002,0.,0.,0.,1.335015,0.,0.080292,0.135714,0.072681,0.107825,0.,0.,0.,0.,0.639697,0.,0.837852,0.0.550941,1.32347,0.,0.0.986948,0.428832,0.774948,0.,0.,0.183527,0.774948,0.22818,0.480485,0.,0.480485,0.,1.284412,0.797676,1.233499,2.27431,0.167458,0.390743,1.085284,1.198682,1.10666,0.,0.800691,0.,0.,0.174089,0.800691,0.244652,0.373487,0.,0.78521,1.010686,1.179578,0.,0.,0.,0.100499,1.207789,1.345375,1.055218,0.,0.561742,0.988815,0.,0.,1.172562,0.806657,2.037616,1.962749,0.731425,0.66836,0.392044,0.592108,0.,0.66836,0.,0.,0.,0.,0.,0.,0.,0.,0.,0.804106,0.,0.,0.,0.,0.,0.,0.,0.,0.08525,0.702613,0.550941,1.32347,0.,0.,1.353378,1.3533780.774948,0.,0.,0.183527,0.774948,0.22818,0.480485,0.,1.284412,0.797676,1.233499,2.27431,1.284412,0.797676,2.27431,0.,0.167458,0.390743,1.085284,1.198682,1.10666,0.,0.800691,0.,0.,0.174089,0.800691,0.244652,0.373487,0.,0.78521,1.010686,1.179578,0.,0.,0.,0.100499,1.207789,1.345375,1.055218,0.,0.561742,0.988815,0.,0.,1.172562,0.806657,2.037616,1.962749,0.731425,0.66836,0.392044,0.592108,0.,0.66836,0.,0.,0.,0.,0.,0.,0.,0.,0.804106,0.,0.,0.,0.,0.,0.,0.,0.,0.08525,0.702613,0.550941,1.32347,0.,0.,0.386153,0.550941,1.32347,0.,1.353378,1.3533780.22405,0.28979,0.,0.49711,0.,0.,0.121939,0.49711,0.,0.480485,0.017366,0.835389,0.390743,0.375496,0.066238,0.225408,0.185204,0.363277,1.359175,1.237734,1.497575,1.3533780.986948,0.428832,0.774948,0.,0.,0.183527,0.774948,0.22818,0.480485,0.,0.480485,0.,1.284412,0.797676,1.233499,2.27431,0.167458,0.390743,1.085284,1.198682,1.10666,0.,0.800691,0.,0.,0.174089,0.800691,0.244652,0.373487,0.,0.78521,1.010686,1.179578,0.,0.,0.,0.100499,1.207789,1.345375,1.055218,0.,0.561742,0.988815,0.,0.,1.172562,0.806657,2.037616,1.962749,0.731425,0.66836,0.392044,0.592108,0.,0.66836,0.,0.,0.,0.,0.,0.,0.,0.,0.,0.804106,0.,0.,0.,0.,0.,0.,0.,0.,0.08525,0.702613,0.550941,1.32347,0.,0.,1.353378,1.3533780.774948,0.,0.,0.183527,0.774948,0.22818,0.480485,0.,1.284412,0.797676,1.233499,2.27431,1.284412,0.797676,2.27431,0.,0.167458,0.390743,1.085284,1.198682,1.10666,0.,0.800691,0.,0.,0.174089,0.800691,0.244652,0.373487,0.,0.78521,1.010686,1.179578,0.,0.,0.,0.100499,1.207789,1.345375,1.055218,0.,0.561742,0.988815,0.,0.,1.172562,0.806657,2.037616,1.962749,0.731425,0.66836,0.392044,0.592108,0.,0.66836,0.,0.,0.,0.,0.,0.,0.,0.,0.804106,0.,0.,0.,0.,0.,0.,0.,0.,0.08525,0.702613,0.550941,1.32347,0.,0.,0.386153,0.550941,1.32347,0.,1.353378,1.3533780.986948,0.428832,0.774948,0.,0.,0.183527,0.774948,0.22818,0.480485,0.,0.480485,0.,1.284412,0.797676,1.233499,2.27431,0.167458,0.390743,1.085284,1.198682,1.10666,0.,0.800691,0.,0.,0.174089,0.800691,0.244652,0.373487,0.,0.78521,1.010686,1.179578,0.,0.,0.,0.100499,1.207789,1.345375,1.055218,0.,0.561742,0.988815,0.,0.,1.172562,0.806657,2.037616,1.962749,0.731425,0.66836,0.392044,0.592108,0.,0.66836,0.,0.,0.,0.,0.,0.,0.,0.,0.,0.804106,0.,0.,0.,0.,0.,0.,0.,0.,0.08525,0.702613,0.550941,1.32347,0.,0.,1.353378,1.3533780.774948,0.,0.,0.183527,0.774948,0.22818,0.480485,0.,1.284412,0.797676,1.233499,2.27431,1.284412,0.797676,2.27431,0.,0.167458,0.390743,1.085284,1.198682,1.10666,0.,0.800691,0.,0.,0.174089,0.800691,0.244652,0.373487,0.,0.78521,1.010686,1.179578,0.,0.,0.,0.100499,1.207789,1.345375,1.055218,0.,0.561742,0.988815,0.,0.,1.172562,0.806657,2.037616,1.962749,0.731425,0.66836,0.392044,0.592108,0.,0.66836,0.,0.,0.,0.,0.,0.,0.,0.,0.804106,0.,0.,0.,0.,0.,0.,0.,0.,0.08525,0.702613,0.550941,1.32347,0.,0.,0.386153,0.550941,1.32347,0.,1.353378,1.3533780.,0.,0.,0.,0.2044,0.,0.425108,0.087002,0.,0.,0.,1.335015,0.554261,0.,0.,0.,0.,0.080292,0.135714,0.072681,0.107825,0.,0.,0.,0.,0.837852,0.639697,0.837852,0.0.550941,1.32347,0.,0.0.,0.,0.,0.,0.2044,0.,0.425108,0.087002,0.,0.,0.,1.335015,0.,0.080292,0.135714,0.072681,0.107825,0.,0.,0.,0.,0.639697,0.,0.837852,0.0.49711,0.,0.,0.710904,0.,0.,0.462733,0.,0.,0.,0.,1.212787,0.777141,1.209923,0.422013,0.,1.323906,0.,0.,0.,0.,0.,0.,0.822257,0.,0.227593,0.,0.25786,0.789772,0.,0.,0.,0.,0.,0.,0.,1.34554,0.979909,0.,0.,0.,1.461683,0.,0.,0.,0.,0.,0.,0.,0.,0.,0.,0.,0.,0.,0.,0.,0.,0.,0.,0.,0.,0.,0.451035,0.44887,0.,0.,0.,0.,1.153993,0.,0.,1.153993,0.,0.,0.143622,0.,0.,0.,0.,1.324433,0.550941,1.32347,0.,0.,0.386153,0.,0.,0.,0.7243470.083326,0.28979,0.,0.,0.,0.,0.,0.,0.525708,0.752306,0.,0.,0.,0.,0.49711,0.,0.,0.,0.,0.,0.,0.,0.,0.,0.,0.483784,0.,0.,0.,0.,0.,0.,1.116206,0.540787,0.,1.048168,0.216508,0.,0.332525,0.350282,0.590849,0.383704,0.,0.,0.,1.212787,0.777141,1.209923,0.640091,0.,0.,0.,0.829107,0.,0.422013,0.205525,0.,0.,0.,0.,0.824267,0.,0.,1.323906,0.,0.,0.,0.,0.,0.501725,0.220804,0.,0.662506,0.699448,0.,0.,0.,0.,0.,0.,0.,0.509533,0.,0.,0.,0.,0.,0.247879,0.,0.525756,0.,0.,1.179578,0.594807,0.,0.,0.,0.,1.344097,0.,0.,1.34554,0.979909,0.,0.,0.,0.,0.204255,1.019828,0.,0.403078,0.,0.,0.,0.,0.,0.132743,0.,0.,0.469978,0.,0.,0.,0.,0.284349,0.,0.,0.,1.391226,0.948608,1.397359,1.153993,0.,0.,0.,0.,0.,0.,0.,0.,0.,1.275516,0.,0.,0.,0.,0.339548,0.,0.,0.107014,0.,0.114269,0.,0.,0.275592,1.196651,0.,0.,0.338344,0.842208,0.,0.,0.679194,0.550941,1.32347,0.,0.,0.386153,0.,0.,0.,0.674405,0.,0.,0.047433,0.,0.,0.330419,0.,0.704053,0.261320.,0.,0.,0.,0.2044,0.,0.425108,0.087002,0.,0.,0.,1.335015,0.,0.080292,0.135714,0.072681,0.107825,0.,0.,0.,0.,0.639697,0.,0.837852,0.0.662506,0.699448,0.422149,0.,0.,0.366488,0.369287,0.,0.,0.,0.0.,0.,0.,0.,0.,0.,0.640091,0.,0.,0.,0.,0.54046,0.422149,0.,0.,0.403078,0.,0.,0.405082,0.,0.,0.,0.,0.,0.,0.,0.,0.,0.,0.,0.658988,0.930964,0.,0.555078,1.12869,0.848729,0.674405,0.,0.0.,0.,0.,0.,0.2044,0.,0.425108,0.087002,0.,0.,0.,1.335015,0.,0.080292,0.135714,0.072681,0.107825,0.,0.,0.,0.,0.639697,0.,0.837852,0.0.121939,0.,0.,0.774948,0.,0.,0.480485,0.,1.284412,0.797676,1.233499,2.27431,0.167458,0.390743,1.085284,1.198682,1.10666,0.,0.800691,0.,0.,0.424165,0.24805,0.,0.,0.,0.78521,1.010686,1.179578,0.,0.,0.,0.100499,1.207789,1.345375,1.055218,0.,1.067347,0.,0.,0.,1.172562,0.806657,2.037616,1.962749,0.43882,0.,0.,1.255481,1.128328,0.731425,0.66836,0.392044,0.592108,0.,0.66836,0.,0.,0.,0.,0.,0.08525,0.702613,0.550941,1.32347,0.,0.,1.196019,1.353378,0.250551,0.,0.217551,0.,0.,0.903083,0.4958180.986948,0.428832,0.774948,0.,0.,0.183527,0.774948,0.22818,0.480485,0.,0.480485,0.,1.284412,1.233499,2.27431,0.,1.284412,2.27431,0.,0.,0.167458,0.390743,1.085284,1.198682,1.10666,0.,0.174089,0.800691,0.244652,0.800691,0.,0.,0.373487,0.,0.78521,1.010686,1.179578,0.,0.,0.,0.100499,1.207789,1.345375,1.055218,0.,0.561742,0.988815,0.,0.,1.172562,2.037616,1.962749,0.,0.731425,0.66836,0.592108,0.,0.,0.66836,0.,0.,0.,0.,0.,0.,0.,0.,0.,0.804106,0.,0.,0.,0.,0.,0.,0.,0.,0.08525,0.702613,0.550941,1.32347,0.,0.,0.386153,0.550941,1.32347,0.,1.353378,1.3533780.49711,0.,0.,0.710904,0.,0.,0.462733,0.,0.,0.,0.,1.212787,0.777141,1.209923,0.422013,0.,1.323906,0.,0.,0.,0.,0.,0.,0.822257,0.,0.227593,0.,0.25786,0.789772,0.,0.,0.,0.,0.,0.,0.,1.34554,0.979909,0.,0.,0.,1.461683,0.,0.,0.,0.,0.,0.,0.,0.,0.,0.,0.,0.,0.,0.,0.,0.,0.,0.,0.,0.,0.,0.451035,0.44887,0.,0.,0.,0.,1.153993,0.,0.,1.153993,0.,0.,0.143622,0.,0.,0.,0.,1.324433,0.550941,1.32347,0.,0.,0.386153,0.,0.,0.,0.7243470.986948,0.428832,0.774948,0.,0.,0.183527,0.774948,0.22818,0.480485,0.,0.480485,0.,1.284412,1.233499,2.27431,0.,1.284412,2.27431,0.,0.,0.167458,0.390743,1.085284,1.198682,1.10666,0.,0.174089,0.800691,0.244652,0.800691,0.,0.,0.373487,0.,0.78521,1.010686,1.179578,0.,0.,0.,0.100499,1.207789,1.345375,1.055218,0.,0.561742,0.988815,0.,0.,1.172562,2.037616,1.962749,0.,0.731425,0.66836,0.592108,0.,0.,0.66836,0.,0.,0.,0.,0.,0.,0.,0.,0.,0.804106,0.,0.,0.,0.,0.,0.,0.,0.,0.08525,0.702613,0.550941,1.32347,0.,0.,0.386153,0.550941,1.32347,0.,1.353378,1.3533780.49711,0.,0.,0.710904,0.,0.,0.462733,0.,0.,0.,0.,1.212787,0.777141,1.209923,0.422013,0.,1.323906,0.,0.,0.,0.,0.,0.,0.822257,0.,0.227593,0.,0.25786,0.789772,0.,0.,0.,0.,0.,0.,0.,1.34554,0.979909,0.,0.,0.,1.461683,0.,0.,0.,0.,0.,0.,0.,0.,0.,0.,0.,0.,0.,0.,0.,0.,0.,0.,0.,0.,0.,0.451035,0.44887,0.,0.,0.,0.,1.153993,0.,0.,1.153993,0.,0.,0.143622,0.,0.,0.,0.,1.324433,0.550941,1.32347,0.,0.,0.386153,0.,0.,0.,0.7243470.49711,0.,0.,1.212787,0.777141,1.209923,0.422013,0.205525,0.,0.550941,1.32347,0.,0.,0.386153,0.,0.,0.1.323906,0.,1.34554,0.979909,0.,1.153993,0.,0.,0.181724,1.153993,0.,0.,0.386153,0.,0.,0.,0.550941,1.32347,0.,0.0.49711,0.,0.,0.710904,0.,0.,0.462733,0.,0.,0.,0.,1.212787,0.777141,1.209923,0.422013,0.,1.323906,0.,0.,0.,0.,0.,0.,0.822257,0.,0.227593,0.,0.25786,0.789772,0.,0.,0.,0.,0.,0.,0.,1.34554,0.979909,0.,0.,0.,1.461683,0.,0.,0.,0.,0.,0.,0.,0.,0.,0.,0.,0.,0.,0.,0.,0.,0.,0.,0.,0.,0.,0.451035,0.44887,0.,0.,0.,0.,1.153993,0.,0.,0.,0.,1.324433,0.550941,1.32347,0.,0.,0.386153,0.,0.,0.,0.7243470.,0.,0.,0.,0.2044,0.,0.425108,0.087002,0.,0.,0.,1.335015,0.,0.080292,0.135714,0.072681,0.107825,0.,0.,0.,0.,0.639697,0.,0.837852,0.0.49711,0.,0.,0.710904,0.,0.,0.462733,0.,0.,0.,0.,1.212787,0.777141,1.209923,0.422013,0.205525,1.323906,0.,0.,0.,0.,0.,0.822257,0.,0.227593,0.,0.25786,0.789772,0.,0.,0.,0.,0.,0.,1.34554,0.979909,0.,0.,0.,0.,0.,0.,0.,0.,0.,0.,0.,0.,0.,0.,0.,0.,0.,0.,0.,0.,0.,0.,0.,0.,0.451035,0.44887,0.,0.,0.,0.,1.153993,0.,0.,0.,1.324433,0.550941,1.32347,0.,0.,0.386153,0.,0.,0.,0.7243470.49711,0.,0.,0.710904,0.,0.,0.462733,0.,0.,0.,0.,1.212787,0.777141,1.209923,0.422013,0.,1.323906,0.,0.,0.,0.,0.,0.,0.822257,0.,0.227593,0.,0.25786,0.789772,0.,0.,0.,0.,0.,0.,0.,1.34554,0.979909,0.,0.,0.,1.461683,0.,0.,0.,0.,0.,0.,0.,0.,0.,0.,0.,0.,0.,0.,0.,0.,0.,0.,0.,0.,0.,0.451035,0.44887,0.,0.,0.,0.,1.153993,0.,0.,0.,0.,1.324433,0.550941,1.32347,0.,0.,0.386153,0.,0.,0.,0.7243470.49711,0.,0.,0.710904,0.,0.,0.462733,0.,0.,0.,0.,1.212787,0.777141,1.209923,0.422013,0.205525,1.323906,0.,0.,0.,0.,0.,0.822257,0.,0.227593,0.,0.25786,0.789772,0.,0.,0.,0.,0.,0.,1.34554,0.979909,0.,0.,0.,0.,0.,0.,0.,0.,0.,0.,0.,0.,0.,0.,0.,0.,0.,0.,0.,0.,0.,0.,0.,0.,0.451035,0.44887,0.,0.,0.,0.,1.153993,0.,0.,0.,1.324433,0.550941,1.32347,0.,0.,0.386153,0.,0.,0.,0.7243471.323906,0.,1.34554,0.979909,0.,1.153993,0.,0.,0.181724,1.153993,0.,0.,0.386153,0.,0.,0.1.323906,0.,1.34554,0.979909,0.,1.153993,0.,0.,0.181724,1.153993,0.,0.,0.386153,0.,0.,0.0.986948,0.428832,0.774948,0.,0.,0.183527,0.774948,0.22818,0.480485,0.,0.480485,0.,1.284412,0.797676,1.233499,2.27431,0.167458,0.390743,1.085284,1.198682,1.10666,0.,0.800691,0.,0.,0.174089,0.800691,0.244652,0.373487,0.,0.78521,1.010686,1.179578,0.,0.,0.,0.100499,1.207789,1.345375,1.055218,0.,0.561742,0.988815,0.,0.,1.172562,0.806657,2.037616,1.962749,0.731425,0.66836,0.392044,0.592108,0.,0.66836,0.,0.,0.,0.,0.,0.,0.,0.,0.,0.804106,0.,0.,0.,0.,0.,0.,0.,0.,0.08525,0.702613,0.550941,1.32347,0.,0.,1.353378,1.3533780.774948,0.,0.,0.183527,0.774948,0.22818,0.480485,0.,1.284412,0.797676,1.233499,2.27431,1.284412,0.797676,2.27431,0.,0.167458,0.390743,1.085284,1.198682,1.10666,0.,0.800691,0.,0.,0.174089,0.800691,0.244652,0.373487,0.,0.78521,1.010686,1.179578,0.,0.,0.,0.100499,1.207789,1.345375,1.055218,0.,0.561742,0.988815,0.,0.,1.172562,0.806657,2.037616,1.962749,0.731425,0.66836,0.392044,0.592108,0.,0.66836,0.,0.,0.,0.,0.,0.,0.,0.,0.804106,0.,0.,0.,0.,0.,0.,0.,0.,0.08525,0.702613,0.550941,1.32347,0.,0.,0.386153,0.550941,1.32347,0.,1.353378,1.3533780.986948,0.428832,0.774948,0.,0.,0.183527,0.774948,0.22818,0.480485,0.,0.480485,0.,1.284412,0.797676,1.233499,2.27431,0.167458,0.390743,1.085284,1.198682,1.10666,0.,0.800691,0.,0.,0.174089,0.800691,0.244652,0.373487,0.,0.78521,1.010686,1.179578,0.,0.,0.,0.100499,1.207789,1.345375,1.055218,0.,0.561742,0.988815,0.,0.,1.172562,0.806657,2.037616,1.962749,0.731425,0.66836,0.392044,0.592108,0.,0.66836,0.,0.,0.,0.,0.,0.,0.,0.,0.,0.804106,0.,0.,0.,0.,0.,0.,0.,0.,0.08525,0.702613,0.550941,1.32347,0.,0.,1.353378,1.3533780.774948,0.,0.,0.183527,0.774948,0.22818,0.480485,0.,1.284412,0.797676,1.233499,2.27431,1.284412,0.797676,2.27431,0.,0.167458,0.390743,1.085284,1.198682,1.10666,0.,0.800691,0.,0.,0.174089,0.800691,0.244652,0.373487,0.,0.78521,1.010686,1.179578,0.,0.,0.,0.100499,1.207789,1.345375,1.055218,0.,0.561742,0.988815,0.,0.,1.172562,0.806657,2.037616,1.962749,0.731425,0.66836,0.392044,0.592108,0.,0.66836,0.,0.,0.,0.,0.,0.,0.,0.,0.804106,0.,0.,0.,0.,0.,0.,0.,0.,0.08525,0.702613,0.550941,1.32347,0.,0.,0.386153,0.550941,1.32347,0.,1.353378,1.3533780.550941,1.32347,0.,0.0.22405,0.28979,0.,0.,0.,0.,0.,0.108033,0.,0.,0.,0.,0.,0.,0.,0.,0.,0.,0.,0.49711,0.,0.,0.121939,0.49711,0.,0.121939,0.49711,0.,0.49711,0.,0.,0.,0.,0.,0.,0.,0.,1.410495,1.264157,0.,0.,0.797289,0.87095,0.154809,0.154809,0.,0.,0.,0.774948,0.,0.,0.480485,0.017366,0.480485,0.,0.,0.,0.611725,1.048168,0.,0.,0.092247,0.,0.033141,0.,0.,0.,0.,0.,0.,0.,0.835389,0.835389,0.,0.,0.,0.,0.,0.066023,0.,0.,1.508899,1.714109,0.70843,1.898837,0.517412,0.437132,0.151417,0.,0.,0.517412,0.437132,0.,0.,0.,0.146614,0.,0.,0.,0.,0.770272,0.935551,0.702047,1.284412,0.797676,1.233499,2.27431,1.284412,0.797676,2.27431,0.,0.167458,0.167458,0.,0.,0.,0.,0.,0.390743,1.085284,1.198682,1.10666,0.,0.800691,0.,0.,0.271672,0.424165,0.,0.,0.,0.177201,0.,0.375546,0.,0.375496,0.066238,0.225408,0.185204,0.363277,1.359175,1.359175,0.,0.78521,1.010686,1.179578,0.,0.,0.,0.78521,1.010686,1.179578,0.594807,0.319454,0.315952,1.344097,0.,0.,0.,0.,0.,0.,0.366488,0.,1.237734,1.497575,1.810938,0.100499,0.,0.,0.,0.,0.385227,0.068804,0.,0.,0.385227,0.,0.,0.,1.207789,1.345375,1.055218,0.,0.24491,0.,0.205197,0.,0.,0.338965,1.10467,1.100817,0.653519,0.338965,1.10467,1.100817,0.653519,0.338965,1.10467,1.100817,0.653519,0.561742,0.988815,0.,0.,0.,0.860797,0.619467,0.875924,0.,0.492013,0.,0.,0.,0.284349,0.492013,0.284349,0.492013,0.,0.,0.284349,0.,0.,0.,0.923533,0.,0.289105,0.199017,0.339881,0.418693,0.722742,0.362742,0.,0.,0.,0.354938,0.,0.,0.,0.,0.,0.,0.082762,0.,0.,0.,0.,0.,0.,0.402583,0.,0.,0.,1.172562,0.806657,2.037616,1.962749,0.,0.,0.731425,0.392044,0.592108,0.,0.,0.731425,0.66836,0.392044,0.592108,0.,0.66836,0.,0.,0.,0.,0.,1.055928,1.206549,0.286418,0.,0.,0.,0.,0.,0.,0.,0.,0.,0.,0.533763,0.651873,0.,0.651873,0.,0.,0.,0.,0.,0.,0.,0.,0.651873,0.,0.,0.,0.,0.32857,0.,0.,0.,0.32857,0.,0.,0.,0.,0.,0.550838,0.589759,0.,0.,0.550838,0.589759,0.,0.,0.,0.,0.,0.,0.,0.,0.,0.,0.098017,0.,0.,0.,0.589759,0.,0.,0.,0.550838,0.589759,0.,0.,0.589759,0.,0.,0.,0.08525,0.,1.286528,0.205176,0.702613,1.787139,0.550941,1.32347,0.,0.,0.837852,0.639697,0.199807,0.277566,0.,0.199807,0.241154,0.277566,0.,0.,0.,0.199807,0.241154,0.277566,1.171896,0.036431,0.,1.353378,1.353378,1.3533780.066238,0.225408,0.185204,1.207789,1.345375,1.055218,0.,0.731425,0.392044,0.592108,0.,0.,0.673813,0.717524,0.52979,0.,0.,1.787139,0.550941,1.32347,0.,0.0.22405,0.28979,0.,0.49711,0.,0.,0.480485,0.017366,0.835389,0.390743,0.375496,0.066238,0.225408,0.185204,1.237734,1.497575,0.,0.,0.,0.,1.3533780.083326,0.28979,0.,0.,0.,0.,0.,0.,0.525708,0.752306,0.,0.,0.,0.,0.49711,0.,0.,0.,0.,0.,0.,0.,0.,0.,0.,0.483784,0.,0.,0.,0.,0.,0.,1.116206,0.540787,0.,1.048168,0.216508,0.,0.332525,0.350282,0.590849,0.383704,0.,0.,0.,1.212787,0.777141,1.209923,0.640091,0.,0.,0.,0.829107,0.,0.422013,0.205525,0.,0.,0.,0.,0.824267,0.,0.,1.323906,0.,0.,0.,0.,0.,0.501725,0.220804,0.,0.662506,0.699448,0.,0.,0.,0.,0.,0.,0.,0.509533,0.,0.,0.,0.,0.,0.247879,0.,0.525756,0.,0.,1.179578,0.594807,0.,0.,0.,0.,1.344097,0.,0.,1.34554,0.979909,0.,0.,0.,0.,0.204255,1.019828,0.,0.403078,0.,0.,0.,0.,0.,0.132743,0.,0.,0.469978,0.,0.,0.,0.,0.284349,0.,0.,0.,1.391226,0.948608,1.397359,1.153993,0.,0.,0.,0.,0.,0.,0.,0.,0.,1.275516,0.,0.,0.,0.,0.339548,0.,0.,0.107014,0.,0.114269,0.,0.,0.275592,1.196651,0.,0.,0.338344,0.842208,0.,0.,0.679194,0.550941,1.32347,0.,0.,0.386153,0.,0.,0.,0.674405,0.,0.,0.047433,0.,0.,0.330419,0.,0.704053,0.261320.083326,0.28979,0.,0.,0.,0.,0.,0.,0.525708,0.752306,0.,0.,0.,0.,0.49711,0.,0.,0.,0.,0.,0.,0.,0.,0.,0.,0.483784,0.,0.,0.,0.,0.,0.,1.116206,0.540787,0.,1.048168,0.216508,0.,0.332525,0.350282,0.590849,0.383704,0.,0.,0.,1.212787,0.777141,1.209923,0.640091,0.,0.,0.,0.829107,0.,0.422013,0.205525,0.,0.,0.,0.,0.824267,0.,0.,1.323906,0.,0.,0.,0.,0.,0.501725,0.220804,0.,0.662506,0.699448,0.,0.,0.,0.,0.,0.,0.,0.509533,0.,0.,0.,0.,0.,0.247879,0.,0.525756,0.,0.,1.179578,0.594807,0.,0.,0.,0.,1.344097,0.,0.,1.34554,0.979909,0.,0.,0.,0.,0.204255,1.019828,0.,0.403078,0.,0.,0.,0.,0.,0.132743,0.,0.,0.469978,0.,0.,0.,0.,0.284349,0.,0.,0.,1.391226,0.948608,1.397359,1.153993,0.,0.,0.,0.,0.,0.,0.,0.,0.,1.275516,0.,0.,0.,0.,0.339548,0.,0.,0.107014,0.,0.114269,0.,0.,0.275592,1.196651,0.,0.,0.338344,0.842208,0.,0.,0.679194,0.550941,1.32347,0.,0.,0.386153,0.,0.,0.,0.674405,0.,0.,0.047433,0.,0.,0.330419,0.,0.704053,0.261320.22405,0.28979,0.,0.,0.,0.,0.,0.108033,0.,0.,0.,0.,0.,0.,0.,0.,0.,0.,0.,0.49711,0.,0.,0.121939,0.49711,0.,0.121939,0.49711,0.,0.49711,0.,0.,0.,0.,0.,0.,0.,0.,1.410495,1.264157,0.,0.,0.797289,0.87095,0.154809,0.154809,0.,0.,0.,0.774948,0.,0.,0.480485,0.017366,0.480485,0.,0.,0.,0.611725,1.048168,0.,0.,0.092247,0.,0.033141,0.,0.,0.,0.,0.,0.,0.,0.835389,0.835389,0.,0.,0.,0.,0.,0.066023,0.,0.,1.508899,1.714109,0.70843,1.898837,0.517412,0.437132,0.151417,0.,0.,0.517412,0.437132,0.,0.,0.,0.146614,0.,0.,0.,0.,0.770272,0.935551,0.702047,1.284412,0.797676,1.233499,2.27431,1.284412,0.797676,2.27431,0.,0.167458,0.167458,0.,0.,0.,0.,0.,0.390743,1.085284,1.198682,1.10666,0.,0.800691,0.,0.,0.271672,0.424165,0.,0.,0.,0.177201,0.,0.375546,0.,0.375496,0.066238,0.225408,0.185204,0.363277,1.359175,1.359175,0.,0.78521,1.010686,1.179578,0.,0.,0.,0.78521,1.010686,1.179578,0.594807,0.319454,0.315952,1.344097,0.,0.,0.,0.,0.,0.,0.366488,0.,1.237734,1.497575,1.810938,0.100499,0.,0.,0.,0.,0.385227,0.068804,0.,0.,0.385227,0.,0.,0.,1.207789,1.345375,1.055218,0.,0.24491,0.,0.205197,0.,0.,0.338965,1.10467,1.100817,0.653519,0.338965,1.10467,1.100817,0.653519,0.338965,1.10467,1.100817,0.653519,0.561742,0.988815,0.,0.,0.,0.860797,0.619467,0.875924,0.,0.492013,0.,0.,0.,0.284349,0.492013,0.284349,0.492013,0.,0.,0.284349,0.,0.,0.,0.923533,0.,0.289105,0.199017,0.339881,0.418693,0.722742,0.362742,0.,0.,0.,0.354938,0.,0.,0.,0.,0.,0.,0.082762,0.,0.,0.,0.,0.,0.,0.402583,0.,0.,0.,1.172562,0.806657,2.037616,1.962749,0.,0.,0.731425,0.392044,0.592108,0.,0.,0.731425,0.66836,0.392044,0.592108,0.,0.66836,0.,0.,0.,0.,0.,1.055928,1.206549,0.286418,0.,0.,0.,0.,0.,0.,0.,0.,0.,0.,0.533763,0.651873,0.,0.651873,0.,0.,0.,0.,0.,0.,0.,0.,0.651873,0.,0.,0.,0.,0.32857,0.,0.,0.,0.32857,0.,0.,0.,0.,0.,0.550838,0.589759,0.,0.,0.550838,0.589759,0.,0.,0.,0.,0.,0.,0.,0.,0.,0.,0.098017,0.,0.,0.,0.589759,0.,0.,0.,0.550838,0.589759,0.,0.,0.589759,0.,0.,0.,0.08525,0.,1.286528,0.205176,0.702613,1.787139,0.550941,1.32347,0.,0.,0.837852,0.639697,0.199807,0.277566,0.,0.199807,0.241154,0.277566,0.,0.,0.,0.199807,0.241154,0.277566,1.171896,0.036431,0.,1.353378,1.353378,1.3533780.22405,0.28979,0.,0.,0.,0.,0.108033,0.,0.,0.,0.,0.,0.,0.,0.,0.49711,0.,0.,0.121939,0.49711,0.,0.121939,0.49711,0.,0.49711,0.,0.,0.,0.,0.,0.,0.,0.,1.410495,1.264157,0.,0.,0.154809,0.154809,0.774948,0.,0.,0.480485,0.,0.480485,0.,0.,0.,0.611725,1.048168,0.,0.,0.092247,0.,0.033141,0.,0.,0.,0.,0.,0.,0.,0.835389,0.835389,0.,0.,0.,0.,0.,1.898837,0.517412,0.437132,0.151417,0.,0.,0.437132,0.146614,0.,0.,0.,1.284412,0.797676,1.233499,2.27431,1.284412,0.797676,2.27431,0.,0.167458,0.167458,0.,0.,0.,0.,0.,0.390743,1.085284,1.198682,1.10666,0.,0.800691,0.,0.,0.271672,0.424165,0.,0.,0.,0.177201,0.,0.375546,0.,0.375496,0.066238,0.225408,0.185204,0.363277,1.359175,1.359175,0.,0.78521,1.010686,1.179578,0.,0.,0.,0.78521,1.010686,1.179578,0.594807,0.319454,0.315952,1.344097,0.,0.,0.,0.,0.366488,0.,1.237734,1.497575,1.810938,0.100499,0.385227,0.068804,0.,0.,0.,0.,0.,0.,0.385227,0.,0.,0.,1.207789,1.345375,1.055218,0.,0.24491,0.,0.205197,0.,0.,0.338965,1.10467,1.100817,0.653519,0.338965,1.10467,1.100817,0.653519,0.561742,0.988815,0.,0.,0.,0.860797,0.619467,0.875924,0.,0.492013,0.,0.,0.,0.284349,0.492013,0.284349,0.492013,0.284349,0.,0.,0.,0.,0.,0.923533,0.,0.289105,0.199017,0.339881,0.722742,0.362742,0.,0.,0.,0.,0.354938,0.722742,0.,0.,0.,0.,0.,0.082762,0.,0.,0.,0.,0.,0.,0.402583,0.,1.172562,0.806657,2.037616,1.962749,0.,0.,0.731425,0.66836,0.392044,0.592108,0.,0.731425,0.66836,0.392044,0.592108,0.,0.66836,0.,0.,0.,0.,0.,1.055928,1.206549,0.286418,0.,0.,0.,0.,0.533763,0.651873,0.,0.651873,0.,0.,0.,0.,0.,0.,0.,0.32857,0.,0.,0.,0.32857,0.,0.,0.,0.,0.,0.550838,0.589759,0.,0.,0.550838,0.589759,0.,0.,0.589759,0.,0.,0.,0.,0.,0.,0.,0.,0.,0.,0.,0.098017,0.,0.,0.,0.589759,0.,0.,0.,0.08525,0.,1.286528,0.205176,0.702613,0.550941,1.32347,0.,0.,0.639697,0.,0.199807,0.277566,0.,0.199807,0.241154,0.277566,0.,0.,0.,0.199807,0.241154,0.277566,0.036431,0.,1.353378,1.353378,1.353378,1.353378,1.3533780.22405,0.28979,0.,0.,0.,0.,0.,0.108033,0.,0.,0.,0.,0.,0.,0.,0.,0.,0.,0.,0.49711,0.,0.,0.121939,0.49711,0.,0.121939,0.49711,0.,0.49711,0.,0.,0.,0.,0.,0.,0.,0.,1.410495,1.264157,0.,0.,0.797289,0.87095,0.154809,0.154809,0.,0.,0.,0.774948,0.,0.,0.480485,0.017366,0.480485,0.,0.,0.,0.611725,1.048168,0.,0.,0.092247,0.,0.033141,0.,0.,0.,0.,0.,0.,0.,0.835389,0.835389,0.,0.,0.,0.,0.,0.066023,0.,0.,1.898837,0.517412,0.437132,0.151417,0.,0.,0.517412,0.437132,0.,0.,0.,0.146614,0.,0.,0.,0.,1.284412,0.797676,1.233499,2.27431,1.284412,0.797676,2.27431,0.,0.167458,0.167458,0.,0.,0.,0.,0.,0.390743,1.085284,1.198682,1.10666,0.,0.800691,0.,0.,0.271672,0.424165,0.,0.,0.,0.177201,0.,0.375546,0.,0.375496,0.066238,0.225408,0.185204,0.363277,1.359175,1.359175,0.,0.78521,1.010686,1.179578,0.,0.,0.,0.78521,1.010686,1.179578,0.594807,0.319454,0.315952,1.344097,0.,0.,0.,0.,0.,0.,0.366488,0.,1.237734,1.497575,1.810938,0.100499,0.,0.,0.,0.,0.385227,0.068804,0.,0.,0.385227,0.,0.,0.,1.207789,1.345375,1.055218,0.,0.24491,0.,0.205197,0.,0.,0.338965,1.10467,1.100817,0.653519,0.338965,1.10467,1.100817,0.653519,0.338965,1.10467,1.100817,0.653519,0.561742,0.988815,0.,0.,0.,0.860797,0.619467,0.875924,0.,0.492013,0.,0.,0.,0.284349,0.492013,0.284349,0.492013,0.,0.,0.284349,0.,0.,0.,0.923533,0.,0.289105,0.199017,0.339881,0.418693,0.722742,0.362742,0.,0.,0.,0.354938,0.,0.,0.,0.,0.,0.,0.082762,0.,0.,0.,0.,0.,0.,0.402583,0.,0.,0.,1.172562,0.806657,2.037616,1.962749,0.,0.,0.731425,0.392044,0.592108,0.,0.,0.731425,0.66836,0.392044,0.592108,0.,0.66836,0.,0.,0.,0.,0.,1.055928,1.206549,0.286418,0.,0.,0.,0.,0.,0.,0.,0.,0.,0.,0.533763,0.651873,0.,0.651873,0.,0.,0.,0.,0.,0.,0.,0.,0.651873,0.,0.,0.,0.,0.32857,0.,0.,0.,0.32857,0.,0.,0.,0.,0.,0.550838,0.589759,0.,0.,0.550838,0.589759,0.,0.,0.,0.,0.,0.,0.,0.,0.,0.,0.098017,0.,0.,0.,0.589759,0.,0.,0.,0.08525,0.,1.286528,0.205176,0.702613,1.787139,0.550941,1.32347,0.,0.,0.837852,0.639697,0.199807,0.277566,0.,0.199807,0.241154,0.277566,0.,0.,0.,0.199807,0.241154,0.277566,0.036431,0.,1.353378,1.353378,1.3533780.22405,0.28979,0.,0.,0.,0.,0.108033,0.,0.,0.,0.,0.,0.,0.,0.,0.49711,0.,0.,0.121939,0.49711,0.,0.121939,0.49711,0.,0.49711,0.,0.,0.,0.,0.,0.,0.,0.,1.410495,1.264157,0.,0.,0.154809,0.154809,0.774948,0.,0.,0.480485,0.,0.480485,0.,0.611725,1.048168,0.,0.,0.092247,0.,0.033141,0.,0.,0.,0.,0.,0.,0.,0.835389,0.835389,0.,0.,0.,0.,0.,1.898837,0.517412,0.437132,0.151417,0.,0.,0.437132,0.146614,0.,0.,0.,1.284412,0.797676,1.233499,2.27431,1.284412,0.797676,2.27431,0.,0.167458,0.167458,0.,0.,0.,0.,0.,0.390743,1.085284,1.198682,1.10666,0.,0.800691,0.,0.,0.271672,0.424165,0.,0.,0.,0.177201,0.,0.375546,0.,0.375496,0.066238,0.225408,0.185204,0.363277,1.359175,1.359175,0.,0.78521,1.010686,1.179578,0.,0.,0.,0.78521,1.010686,1.179578,0.594807,0.319454,0.315952,1.344097,0.,0.,0.,0.,0.366488,0.,1.237734,1.497575,1.810938,0.100499,0.385227,0.068804,0.,0.,0.,0.,0.,0.,0.385227,0.,0.,0.,1.207789,1.345375,1.055218,0.,0.24491,0.,0.205197,0.,0.,0.338965,1.10467,1.100817,0.653519,0.338965,1.10467,1.100817,0.653519,0.561742,0.988815,0.,0.,0.,0.860797,0.619467,0.875924,0.,0.492013,0.,0.,0.,0.284349,0.492013,0.284349,0.492013,0.284349,0.,0.,0.,0.,0.,0.923533,0.,0.289105,0.199017,0.339881,0.722742,0.362742,0.,0.,0.,0.,0.354938,0.722742,0.,0.,0.,0.,0.,0.082762,0.,0.,0.,0.,0.,0.,0.402583,0.,1.172562,0.806657,2.037616,1.962749,0.,0.,0.731425,0.66836,0.392044,0.592108,0.,0.731425,0.66836,0.392044,0.592108,0.,0.66836,0.,0.,0.,0.,0.,1.055928,1.206549,0.286418,0.,0.,0.,0.,0.533763,0.651873,0.,0.651873,0.,0.,0.,0.,0.,0.,0.,0.32857,0.,0.,0.,0.32857,0.,0.,0.,0.,0.,0.550838,0.589759,0.,0.,0.550838,0.589759,0.,0.,0.589759,0.,0.,0.,0.,0.,0.,0.,0.,0.,0.,0.,0.098017,0.,0.,0.,0.589759,0.,0.,0.,0.08525,0.,1.286528,0.205176,0.702613,0.550941,1.32347,0.,0.,0.639697,0.,0.199807,0.277566,0.,0.199807,0.241154,0.277566,0.,0.,0.,0.199807,0.241154,0.277566,0.036431,0.,1.353378,1.353378,1.353378,1.353378,1.3533780.,0.,0.,0.,0.,0.,0.640091,0.,0.,0.,0.,0.54046,0.422149,0.,0.,0.403078,0.,0.,0.405082,0.,0.,0.,0.,0.,0.,0.,0.,0.,0.,0.,0.658988,0.930964,0.,0.555078,1.12869,0.848729,0.674405,0.,0.0.662506,0.699448,0.422149,0.,0.,0.366488,0.369287,0.,0.,0.,0.0.774948,0.,0.,0.183527,0.774948,0.22818,0.480485,0.,1.284412,0.797676,1.233499,2.27431,1.284412,0.797676,2.27431,0.,0.167458,0.390743,1.085284,1.198682,1.10666,0.,0.800691,0.,0.,0.174089,0.800691,0.244652,0.373487,0.,0.78521,1.010686,1.179578,0.,0.,0.,0.100499,1.207789,1.345375,1.055218,0.,0.561742,0.988815,0.,0.,1.172562,0.806657,2.037616,1.962749,0.731425,0.66836,0.392044,0.592108,0.,0.66836,0.,0.,0.,0.,0.,0.,0.,0.,0.804106,0.,0.,0.,0.,0.,0.,0.,0.,0.08525,0.702613,0.550941,1.32347,0.,0.,0.386153,0.550941,1.32347,0.,1.353378,1.3533780.986948,0.428832,0.774948,0.,0.,0.183527,0.774948,0.22818,0.480485,0.,0.480485,0.,1.284412,1.233499,2.27431,0.,1.284412,2.27431,0.,0.,0.167458,0.390743,1.085284,1.198682,1.10666,0.,0.174089,0.800691,0.244652,0.800691,0.,0.,0.373487,0.,0.78521,1.010686,1.179578,0.,0.,0.,0.100499,1.207789,1.345375,1.055218,0.,0.561742,0.988815,0.,0.,1.172562,2.037616,1.962749,0.,0.731425,0.66836,0.592108,0.,0.,0.66836,0.,0.,0.,0.,0.,0.,0.,0.,0.,0.804106,0.,0.,0.,0.,0.,0.,0.,0.,0.08525,0.702613,0.550941,1.32347,0.,0.,0.386153,0.550941,1.32347,0.,1.353378,1.3533780.986948,0.428832,0.774948,0.,0.,0.183527,0.774948,0.22818,0.480485,0.,0.480485,0.,1.284412,1.233499,2.27431,0.,1.284412,2.27431,0.,0.,0.167458,0.390743,1.085284,1.198682,1.10666,0.,0.174089,0.800691,0.244652,0.800691,0.,0.,0.373487,0.,0.78521,1.010686,1.179578,0.,0.,0.,0.100499,1.207789,1.345375,1.055218,0.,0.561742,0.988815,0.,0.,1.172562,2.037616,1.962749,0.,0.731425,0.66836,0.592108,0.,0.,0.66836,0.,0.,0.,0.,0.,0.,0.,0.,0.,0.804106,0.,0.,0.,0.,0.,0.,0.,0.,0.08525,0.702613,0.550941,1.32347,0.,0.,0.386153,0.550941,1.32347,0.,1.353378,1.3533780.,0.,0.774948,0.,0.,0.480485,0.,0.,0.,0.205525,0.,0.,0.,0.437132,0.151417,0.,0.,0.,0.,0.,0.,0.,0.,1.284412,0.797676,1.233499,2.27431,0.167458,0.390743,1.085284,1.198682,1.10666,0.,0.,0.,0.,0.,0.800691,0.,0.,0.78521,1.010686,1.179578,0.,0.,0.,0.78521,1.010686,1.179578,0.594807,0.319454,0.315952,0.100499,0.,0.,0.,0.,1.207789,1.345375,1.055218,0.,0.338965,1.10467,1.100817,0.653519,1.10467,1.100817,0.653519,0.,0.338965,1.10467,1.100817,0.653519,0.,0.,0.,0.,0.,0.,0.492013,0.,0.284349,0.,0.,0.,0.,0.,0.284349,0.492013,0.923533,0.199017,0.,0.,0.,1.172562,0.806657,2.037616,1.962749,0.731425,0.66836,0.392044,0.592108,0.,0.66836,0.,0.,0.,0.,0.,0.,0.,0.,0.,0.,0.533763,0.651873,0.,0.533763,0.651873,0.,0.,0.,0.,0.533763,0.651873,0.,0.589759,0.,0.,0.,0.,0.,0.,0.,0.,0.,0.,0.,0.550838,0.589759,0.,0.,0.098017,0.550838,0.589759,0.,0.08525,0.702613,0.,0.550941,1.32347,0.,0.,0.677666,0.,0.493948,0.677666,0.241154,0.277566,0.,0.199807,0.241154,0.277566,0.,0.,0.,1.3533780.986948,0.428832,0.774948,0.,0.,0.183527,0.774948,0.22818,0.480485,0.,0.480485,0.,1.284412,0.797676,1.233499,2.27431,0.167458,0.390743,1.085284,1.198682,1.10666,0.,0.800691,0.,0.,0.174089,0.800691,0.244652,0.373487,0.,0.78521,1.010686,1.179578,0.,0.,0.,0.100499,1.207789,1.345375,1.055218,0.,0.561742,0.988815,0.,0.,1.172562,0.806657,2.037616,1.962749,0.731425,0.66836,0.392044,0.592108,0.,0.66836,0.,0.,0.,0.,0.,0.,0.,0.,0.,0.804106,0.,0.,0.,0.,0.,0.,0.,0.,0.08525,0.702613,0.550941,1.32347,0.,0.,1.353378,1.3533780.986948,0.428832,0.774948,0.,0.,0.183527,0.774948,0.22818,0.480485,0.,0.480485,0.,1.284412,0.797676,1.233499,2.27431,0.167458,0.390743,1.085284,1.198682,1.10666,0.,0.800691,0.,0.,0.174089,0.800691,0.244652,0.373487,0.,0.78521,1.010686,1.179578,0.,0.,0.,0.100499,1.207789,1.345375,1.055218,0.,0.561742,0.988815,0.,0.,1.172562,0.806657,2.037616,1.962749,0.731425,0.66836,0.392044,0.592108,0.,0.66836,0.,0.,0.,0.,0.,0.,0.,0.,0.,0.804106,0.,0.,0.,0.,0.,0.,0.,0.,0.08525,0.702613,0.550941,1.32347,0.,0.,1.353378,1.3533780.774948,0.,0.,0.183527,0.774948,0.22818,0.480485,0.,1.284412,0.797676,1.233499,2.27431,1.284412,0.797676,2.27431,0.,0.167458,0.390743,1.085284,1.198682,1.10666,0.,0.800691,0.,0.,0.174089,0.800691,0.244652,0.373487,0.,0.78521,1.010686,1.179578,0.,0.,0.,0.100499,1.207789,1.345375,1.055218,0.,0.561742,0.988815,0.,0.,1.172562,0.806657,2.037616,1.962749,0.731425,0.66836,0.392044,0.592108,0.,0.66836,0.,0.,0.,0.,0.,0.,0.,0.,0.804106,0.,0.,0.,0.,0.,0.,0.,0.,0.08525,0.702613,0.550941,1.32347,0.,0.,0.386153,0.550941,1.32347,0.,1.353378,1.3533780.774948,0.,0.,0.183527,0.774948,0.22818,0.480485,0.,1.284412,0.797676,1.233499,2.27431,1.284412,0.797676,2.27431,0.,0.167458,0.390743,1.085284,1.198682,1.10666,0.,0.800691,0.,0.,0.174089,0.800691,0.244652,0.373487,0.,0.78521,1.010686,1.179578,0.,0.,0.,0.100499,1.207789,1.345375,1.055218,0.,0.561742,0.988815,0.,0.,1.172562,0.806657,2.037616,1.962749,0.731425,0.66836,0.392044,0.592108,0.,0.66836,0.,0.,0.,0.,0.,0.,0.,0.,0.804106,0.,0.,0.,0.,0.,0.,0.,0.,0.08525,0.702613,0.550941,1.32347,0.,0.,0.386153,0.550941,1.32347,0.,1.353378,1.3533780.22405,0.28979,0.,0.,0.,0.,0.,0.108033,0.,0.,0.,0.,0.,0.,0.,0.,0.,0.,0.,0.49711,0.,0.,0.121939,0.49711,0.,0.121939,0.49711,0.,0.49711,0.,0.,0.,0.,0.,0.,0.,0.,1.410495,1.264157,0.,0.,0.797289,0.87095,0.154809,0.154809,0.,0.,0.,0.774948,0.,0.,0.480485,0.017366,0.480485,0.,0.,0.,0.611725,1.048168,0.,0.,0.092247,0.,0.033141,0.,0.,0.,0.,0.,0.,0.,0.835389,0.835389,0.,0.,0.,0.,0.,0.066023,0.,0.,1.508899,1.714109,0.70843,1.898837,0.517412,0.437132,0.151417,0.,0.,0.517412,0.437132,0.,0.,0.,0.146614,0.,0.,0.,0.,0.770272,0.935551,0.702047,1.284412,0.797676,1.233499,2.27431,1.284412,0.797676,2.27431,0.,0.167458,0.167458,0.,0.,0.,0.,0.,0.390743,1.085284,1.198682,1.10666,0.,0.800691,0.,0.,0.271672,0.424165,0.,0.,0.,0.177201,0.,0.375546,0.,0.375496,0.066238,0.225408,0.185204,0.363277,1.359175,1.359175,0.,0.78521,1.010686,1.179578,0.,0.,0.,0.78521,1.010686,1.179578,0.594807,0.319454,0.315952,1.344097,0.,0.,0.,0.,0.,0.,0.366488,0.,1.237734,1.497575,1.810938,0.100499,0.,0.,0.,0.,0.385227,0.068804,0.,0.,0.385227,0.,0.,0.,1.207789,1.345375,1.055218,0.,0.24491,0.,0.205197,0.,0.,0.338965,1.10467,1.100817,0.653519,0.338965,1.10467,1.100817,0.653519,0.338965,1.10467,1.100817,0.653519,0.561742,0.988815,0.,0.,0.,0.860797,0.619467,0.875924,0.,0.492013,0.,0.,0.,0.284349,0.492013,0.284349,0.492013,0.,0.,0.284349,0.,0.,0.,0.923533,0.,0.289105,0.199017,0.339881,0.418693,0.722742,0.362742,0.,0.,0.,0.354938,0.,0.,0.,0.,0.,0.,0.082762,0.,0.,0.,0.,0.,0.,0.402583,0.,0.,0.,1.172562,0.806657,2.037616,1.962749,0.,0.,0.731425,0.392044,0.592108,0.,0.,0.731425,0.66836,0.392044,0.592108,0.,0.66836,0.,0.,0.,0.,0.,1.055928,1.206549,0.286418,0.,0.,0.,0.,0.,0.,0.,0.,0.,0.,0.533763,0.651873,0.,0.651873,0.,0.,0.,0.,0.,0.,0.,0.,0.651873,0.,0.,0.,0.,0.32857,0.,0.,0.,0.32857,0.,0.,0.,0.,0.,0.550838,0.589759,0.,0.,0.550838,0.589759,0.,0.,0.,0.,0.,0.,0.,0.,0.,0.,0.098017,0.,0.,0.,0.589759,0.,0.,0.,0.550838,0.589759,0.,0.,0.589759,0.,0.,0.,0.08525,0.,1.286528,0.205176,0.702613,1.787139,0.550941,1.32347,0.,0.,0.837852,0.639697,0.199807,0.277566,0.,0.199807,0.241154,0.277566,0.,0.,0.,0.199807,0.241154,0.277566,1.171896,0.036431,0.,1.353378,1.353378,1.3533780.986948,0.428832,0.774948,0.,0.,0.183527,0.774948,0.22818,0.480485,0.,0.480485,0.,1.284412,1.233499,2.27431,0.,1.284412,2.27431,0.,0.,0.167458,0.390743,1.085284,1.198682,1.10666,0.,0.174089,0.800691,0.244652,0.800691,0.,0.,0.373487,0.,0.78521,1.010686,1.179578,0.,0.,0.,0.100499,1.207789,1.345375,1.055218,0.,0.561742,0.988815,0.,0.,1.172562,2.037616,1.962749,0.,0.731425,0.66836,0.592108,0.,0.,0.66836,0.,0.,0.,0.,0.,0.,0.,0.,0.,0.804106,0.,0.,0.,0.,0.,0.,0.,0.,0.08525,0.702613,0.550941,1.32347,0.,0.,0.386153,0.550941,1.32347,0.,1.353378,1.3533780.121939,0.,0.,0.774948,0.,0.,0.480485,0.,1.284412,0.797676,1.233499,2.27431,0.167458,0.390743,1.085284,1.198682,1.10666,0.,0.800691,0.,0.,0.424165,0.24805,0.,0.,0.,0.78521,1.010686,1.179578,0.,0.,0.,0.100499,1.207789,1.345375,1.055218,0.,1.067347,0.,0.,0.,1.172562,0.806657,2.037616,1.962749,0.43882,0.,0.,1.255481,1.128328,0.731425,0.66836,0.392044,0.592108,0.,0.66836,0.,0.,0.,0.,0.,0.08525,0.702613,0.550941,1.32347,0.,0.,1.196019,1.353378,0.250551,0.,0.217551,0.,0.,0.903083,0.4958180.986948,0.428832,0.774948,0.,0.,0.183527,0.774948,0.22818,0.480485,0.,0.480485,0.,1.284412,0.797676,1.233499,2.27431,0.167458,0.390743,1.085284,1.198682,1.10666,0.,0.800691,0.,0.,0.174089,0.800691,0.244652,0.373487,0.,0.78521,1.010686,1.179578,0.,0.,0.,0.100499,1.207789,1.345375,1.055218,0.,0.561742,0.988815,0.,0.,1.172562,0.806657,2.037616,1.962749,0.731425,0.66836,0.392044,0.592108,0.,0.66836,0.,0.,0.,0.,0.,0.,0.,0.,0.,0.804106,0.,0.,0.,0.,0.,0.,0.,0.,0.08525,0.702613,0.550941,1.32347,0.,0.,1.353378,1.353378
E|1.886196,0.,0.,0.,0.1.886196,0.,0.,0.,0.0.,0.,0.,0.,0.,0.970398,1.886196,0.,0.,2.051197,1.886196,0.,0.,2.051197,0.,0.,0.,1.886196,1.393175,0.,0.,2.051197,0.,0.,0.,0.,0.,0.,0.,1.886196,0.,0.,0.,2.051197,0.,0.,0.,2.051197,0.,0.,0.,0.,0.,0.,0.,0.,0.,0.,0.,0.,0.,0.,1.73436,0.,0.,1.455834,0.,0.,0.,0.,0.,0.,1.062315,0.,1.725558,0.,0.,0.,0.,0.,0.,0.,1.25709,0.,0.,1.042282,0.,0.,0.74471,0.,0.,0.,2.110449,0.,2.393775,0.,0.,0.,0.,0.,0.,0.,1.313237,1.313237,1.313237,0.,0.,1.330918,0.,1.330918,1.330918,0.,0.,1.330918,2.186839,0.,1.347583,0.,1.475636,0.,0.,1.226798,0.,0.,1.466355,0.,0.,0.,0.,0.,0.,1.922994,0.,0.,0.,0.,0.,0.,0.,0.,0.,0.,0.,0.,0.,1.79719,0.,0.,0.,0.,0.,0.,0.1.886196,0.,0.,0.,0.1.886196,0.,0.,0.,0.0.,0.,0.,0.,0.,0.970398,1.886196,0.,0.,2.051197,1.886196,0.,0.,2.051197,0.,0.,0.,1.886196,1.393175,0.,0.,2.051197,0.,0.,0.,0.,0.,0.,0.,1.886196,0.,0.,0.,2.051197,0.,0.,0.,2.051197,0.,0.,0.,0.,0.,0.,0.,0.,0.,0.,0.,0.,0.,0.,1.73436,0.,0.,1.455834,0.,0.,0.,0.,0.,0.,1.062315,0.,1.725558,0.,0.,0.,0.,0.,0.,0.,1.25709,0.,0.,1.042282,0.,0.,0.74471,0.,0.,0.,2.110449,0.,2.393775,0.,0.,0.,0.,0.,0.,0.,1.313237,1.313237,1.313237,0.,0.,1.330918,0.,1.330918,1.330918,0.,0.,1.330918,2.186839,0.,1.347583,0.,1.475636,0.,0.,1.226798,0.,0.,1.466355,0.,0.,0.,0.,0.,0.,1.922994,0.,0.,0.,0.,0.,0.,0.,0.,0.,0.,0.,0.,0.,1.79719,0.,0.,0.,0.,0.,0.,0.2.051197,1.886196,0.,0.,0.970398,1.886196,1.393175,0.,0.,0.,0.,0.,0.,0.,1.725558,0.,0.,0.,0.,0.,0.,1.85053,0.,0.,0.,0.,0.,0.,0.,0.,0.,0.,0.,0.,0.,0.,0.,0.,0.0.,0.,0.,0.,0.,0.,0.,0.,0.,0.0.,0.,0.,0.,0.,0.,0.,0.,0.,0.1.886196,0.,0.,0.,0.1.886196,0.,0.,0.,0.1.886196,0.,0.,0.,0.1.886196,0.,0.,0.,0.0.,0.,0.,0.,0.,0.970398,1.886196,0.,0.,2.051197,1.886196,0.,0.,2.051197,0.,0.,0.,1.886196,1.393175,0.,0.,2.051197,0.,0.,0.,0.,0.,0.,0.,1.886196,0.,0.,0.,2.051197,0.,0.,0.,2.051197,0.,0.,0.,0.,0.,0.,0.,0.,0.,0.,0.,0.,0.,0.,1.73436,0.,0.,1.455834,0.,0.,0.,0.,0.,0.,1.062315,0.,1.725558,0.,0.,0.,0.,0.,0.,0.,1.25709,0.,0.,1.042282,0.,0.,0.74471,0.,0.,0.,2.110449,0.,2.393775,0.,0.,0.,0.,0.,0.,0.,1.313237,1.313237,1.313237,0.,0.,1.330918,0.,1.330918,1.330918,0.,0.,1.330918,2.186839,0.,1.347583,0.,1.475636,0.,0.,1.226798,0.,0.,1.466355,0.,0.,0.,0.,0.,0.,1.922994,0.,0.,0.,0.,0.,0.,0.,0.,0.,0.,0.,0.,0.,1.79719,0.,0.,0.,0.,0.,0.,0.0.,0.,0.,0.,0.,0.970398,1.886196,1.393175,0.,2.051197,1.886196,0.,0.,2.051197,0.,0.,0.,0.,0.,0.,0.,1.886196,0.,0.,0.,2.051197,0.,0.,0.,0.,0.,0.,0.,0.,0.,0.,0.,0.,0.,0.,0.,0.,0.,1.725558,0.,0.,0.,0.,0.,0.,0.,1.25709,0.,0.,0.,1.042282,0.,0.,0.74471,0.,0.,2.110449,0.,0.,2.393775,0.,0.,0.,1.313237,1.313237,1.684766,0.,1.330918,0.,1.330918,1.330918,0.,0.,1.330918,2.186839,0.,1.347583,0.,1.475636,0.,0.,1.226798,0.,0.,0.,0.,0.,0.,0.,0.,0.,0.,0.,0.,0.,0.,0.,0.,0.,1.79719,0.,0.,0.,0.,1.336244,0.0.,0.,0.,0.,0.,0.970398,1.886196,1.393175,0.,2.051197,1.886196,0.,0.,2.051197,0.,0.,0.,0.,0.,0.,0.,1.886196,0.,0.,0.,2.051197,0.,0.,0.,0.,0.,0.,0.,0.,0.,0.,0.,0.,0.,0.,0.,0.,0.,1.725558,0.,0.,0.,0.,0.,0.,0.,1.25709,0.,0.,0.,1.042282,0.,0.,0.74471,0.,0.,2.110449,0.,0.,2.393775,0.,0.,0.,1.313237,1.313237,1.684766,0.,1.330918,0.,1.330918,1.330918,0.,0.,1.330918,2.186839,0.,1.347583,0.,1.475636,0.,0.,1.226798,0.,0.,0.,0.,0.,0.,0.,0.,0.,0.,0.,0.,0.,0.,0.,0.,0.,1.79719,0.,0.,0.,0.,1.336244,0.2.051197,1.886196,0.,0.,1.886196,1.393175,0.,0.,1.725558,0.,0.,1.042282,0.,0.,0.2.051197,1.886196,0.,0.,0.970398,1.886196,1.393175,0.,1.725558,1.042282,0.,0.,0.0.,0.,0.,0.,0.,0.970398,1.886196,1.393175,0.,2.051197,1.886196,0.,0.,2.051197,0.,0.,0.,0.,0.,0.,0.,1.886196,0.,0.,0.,2.051197,0.,0.,0.,0.,0.,0.,0.,0.,0.,0.,0.,1.455834,0.,0.,0.,0.,0.,0.,0.,1.725558,0.,0.,0.,0.,0.,0.,0.,1.25709,0.,0.,0.,1.042282,0.,0.,0.74471,0.,0.,2.110449,0.,0.,2.393775,0.,0.,0.,1.313237,1.313237,1.684766,0.,1.330918,0.,1.330918,1.330918,0.,0.,1.330918,2.186839,0.,1.347583,0.,1.475636,0.,0.,1.226798,0.,0.,0.,0.,0.,0.,0.,0.,0.,0.,0.,0.,0.,0.,0.,0.,0.,1.79719,0.,0.,0.,0.,1.336244,0.0.,0.,0.,0.,0.,1.886196,0.,0.,0.,1.886196,0.,0.,0.,2.051197,0.,0.,0.,0.,0.,0.,0.,2.051197,0.,0.,0.,0.,0.,0.,0.,0.,0.,0.,0.,0.,0.,0.,0.,0.,0.,0.,0.,0.,0.,1.25709,0.,0.,1.042282,0.,0.,0.,0.,0.,2.393775,0.,1.313237,1.313237,1.684766,1.330918,1.330918,1.330918,0.,1.330918,0.,0.,2.186839,0.,1.347583,0.,1.475636,0.,0.,0.,0.,0.,0.,0.,0.,0.,0.,0.,0.,0.,0.,0.,0.,0.0.,0.,0.,0.,0.,0.970398,1.886196,1.393175,0.,2.051197,1.886196,0.,0.,2.051197,0.,0.,0.,0.,0.,0.,0.,1.886196,0.,0.,0.,2.051197,0.,0.,0.,0.,0.,0.,0.,0.,0.,0.,0.,1.455834,0.,0.,0.,0.,0.,0.,0.,1.725558,0.,0.,0.,0.,0.,0.,0.,1.25709,0.,0.,0.,1.042282,0.,0.,0.74471,0.,0.,2.110449,0.,0.,2.393775,0.,0.,0.,1.313237,1.313237,1.684766,0.,1.330918,0.,1.330918,1.330918,0.,0.,1.330918,2.186839,0.,1.347583,0.,1.475636,0.,0.,1.226798,0.,0.,0.,0.,0.,0.,0.,0.,0.,0.,0.,0.,0.,0.,0.,0.,0.,1.79719,0.,0.,0.,0.,1.336244,0.2.051197,1.886196,0.,0.,1.886196,1.393175,0.,0.,1.725558,0.,0.,1.042282,0.,0.,0.2.051197,1.886196,0.,0.,1.886196,1.393175,0.,0.,1.725558,0.,0.,1.042282,0.,0.,0.2.051197,1.886196,0.,0.,1.886196,1.393175,0.,0.,1.725558,0.,0.,1.042282,0.,0.,0.0.,0.,0.,0.,0.,0.970398,1.886196,0.,0.,2.051197,1.886196,0.,0.,2.051197,0.,0.,0.,1.886196,1.393175,0.,0.,2.051197,0.,0.,0.,0.,0.,0.,0.,1.886196,0.,0.,0.,2.051197,0.,0.,0.,2.051197,0.,0.,0.,0.,0.,0.,0.,0.,0.,0.,0.,0.,0.,0.,1.73436,0.,0.,1.455834,0.,0.,0.,0.,0.,0.,1.062315,0.,1.725558,0.,0.,0.,0.,0.,0.,0.,1.25709,0.,0.,1.042282,0.,0.,0.74471,0.,0.,0.,2.110449,0.,2.393775,0.,0.,0.,0.,0.,0.,0.,1.313237,1.313237,1.313237,0.,0.,1.330918,0.,1.330918,1.330918,0.,0.,1.330918,2.186839,0.,1.347583,0.,1.475636,0.,0.,1.226798,0.,0.,1.466355,0.,0.,0.,0.,0.,0.,1.922994,0.,0.,0.,0.,0.,0.,0.,0.,0.,0.,0.,0.,0.,1.79719,0.,0.,0.,0.,0.,0.,0.0.,0.,0.,0.,0.,0.970398,1.886196,0.,0.,2.051197,1.886196,0.,0.,2.051197,0.,0.,0.,1.886196,1.393175,0.,0.,2.051197,0.,0.,0.,0.,0.,0.,0.,1.886196,0.,0.,0.,2.051197,0.,0.,0.,2.051197,0.,0.,0.,0.,0.,0.,0.,0.,0.,0.,0.,0.,0.,0.,1.73436,0.,0.,1.455834,0.,0.,0.,0.,0.,0.,1.062315,0.,1.725558,0.,0.,0.,0.,0.,0.,0.,1.25709,0.,0.,1.042282,0.,0.,0.74471,0.,0.,0.,2.110449,0.,2.393775,0.,0.,0.,0.,0.,0.,0.,1.313237,1.313237,1.313237,0.,0.,1.330918,0.,1.330918,1.330918,0.,0.,1.330918,2.186839,0.,1.347583,0.,1.475636,0.,0.,1.226798,0.,0.,1.466355,0.,0.,0.,0.,0.,0.,1.922994,0.,0.,0.,0.,0.,0.,0.,0.,0.,0.,0.,0.,0.,1.79719,0.,0.,0.,0.,0.,0.,0.0.,0.,0.,0.,0.,0.970398,1.886196,0.,0.,2.051197,1.886196,0.,0.,2.051197,0.,0.,0.,1.886196,1.393175,0.,0.,2.051197,0.,0.,0.,0.,0.,0.,0.,1.886196,0.,0.,0.,2.051197,0.,0.,0.,2.051197,0.,0.,0.,0.,0.,0.,0.,0.,0.,0.,0.,0.,0.,0.,1.73436,0.,0.,1.455834,0.,0.,0.,0.,0.,0.,1.062315,0.,1.725558,0.,0.,0.,0.,0.,0.,0.,1.25709,0.,0.,1.042282,0.,0.,0.74471,0.,0.,0.,2.110449,0.,2.393775,0.,0.,0.,0.,0.,0.,0.,1.313237,1.313237,1.313237,0.,0.,1.330918,0.,1.330918,1.330918,0.,0.,1.330918,2.186839,0.,1.347583,0.,1.475636,0.,0.,1.226798,0.,0.,1.466355,0.,0.,0.,0.,0.,0.,1.922994,0.,0.,0.,0.,0.,0.,0.,0.,0.,0.,0.,0.,0.,1.79719,0.,0.,0.,0.,0.,0.,0.0.,0.,0.,0.,0.,0.,0.,0.,0.,0.0.,0.,0.,0.,0.,0.,0.,0.,0.,0.0.,0.,0.,0.,0.,0.,0.,0.,0.,0.0.,0.,0.,0.,0.,0.,0.,0.,0.,0.0.,0.,0.,0.,0.,0.,0.,0.,0.,0.1.261199,0.,0.,1.338779,0.,0.,1.361464,0.,0.,0.,0.,1.603026,0.2.051197,1.886196,0.,0.,0.970398,1.886196,1.393175,0.,0.,0.,0.,0.,0.,0.,1.725558,0.,0.,0.,0.,0.,0.,1.85053,0.,0.,0.,0.,0.,0.,0.,0.,0.,0.,0.,0.,0.,0.,0.,0.,0.1.886196,0.,0.,0.,0.2.051197,1.886196,0.,0.,0.970398,1.886196,1.393175,0.,0.,0.,0.,0.,0.,0.,1.725558,0.,0.,0.,0.,0.,0.,1.85053,0.,0.,0.,0.,0.,0.,0.,0.,0.,0.,0.,0.,0.,0.,0.,0.,0.2.051197,1.886196,0.,0.,0.970398,1.886196,1.393175,0.,0.,0.,0.,0.,0.,0.,1.725558,0.,0.,0.,0.,0.,0.,1.85053,0.,0.,0.,0.,0.,0.,0.,0.,0.,0.,0.,0.,0.,0.,0.,0.,0.1.588145,1.805207,0.,2.051197,1.886196,0.,0.,1.886196,0.,0.,0.,2.051197,1.886196,0.,0.,1.573731,0.,1.063067,1.589243,0.,1.68019,0.,0.,1.73846,1.903351,1.296417,0.,1.630915,0.,0.,0.,0.,0.,0.,0.,0.,1.784861,1.630812,0.,1.259151,0.,0.,0.,0.,1.723358,0.,0.,1.037215,0.,1.813326,0.,0.,1.883986,0.952337,0.,0.,0.,0.,0.,0.,0.,0.,1.736214,0.70945,1.798258,1.911005,0.,0.,1.85053,1.52705,1.466355,0.,0.,0.,0.,0.,0.,0.,0.,1.068887,0.,1.582088,1.016179,1.648071,0.,0.,0.,0.,0.,0.,0.,0.,0.,1.433964,0.,0.,0.,0.,1.897553,1.333991,0.0.,1.911005,1.939676,0.,0.,0.,0.0.,0.,0.,0.,0.,1.886196,0.,0.,0.,1.886196,0.,0.,0.,2.051197,0.,0.,0.,0.,0.,0.,0.,2.051197,0.,0.,0.,0.,0.,0.,0.,0.,0.,0.,0.,0.,0.,0.,0.,0.,0.,0.,0.,0.,0.,1.25709,0.,0.,1.042282,0.,0.,0.,0.,0.,2.393775,0.,1.313237,1.313237,1.684766,1.330918,1.330918,1.330918,0.,1.330918,0.,0.,2.186839,0.,1.347583,0.,1.475636,0.,0.,0.,0.,0.,0.,0.,0.,0.,0.,0.,0.,0.,0.,0.,0.,0.2.051197,1.886196,0.,0.,2.051197,1.886196,0.,0.,1.886196,0.,0.,0.,0.,0.,0.,0.,0.,0.,1.911005,1.939676,0.,0.,0.,0.,0.,0.,0.,0.,0.,0.1.886196,0.,0.,0.,0.,0.,0.,0.,0.,0.,0.,0.,0.,0.1.886196,0.,0.,0.,0.0.,0.,0.,0.,0.,0.970398,1.886196,1.393175,0.,2.051197,1.886196,0.,0.,2.051197,0.,0.,0.,0.,0.,0.,0.,1.886196,0.,0.,0.,2.051197,0.,0.,0.,0.,0.,0.,0.,0.,0.,0.,0.,0.,0.,0.,0.,0.,0.,1.725558,0.,0.,0.,0.,0.,0.,0.,1.25709,0.,0.,0.,1.042282,0.,0.,0.74471,0.,0.,2.110449,0.,0.,2.393775,0.,0.,0.,1.313237,1.313237,1.684766,0.,1.330918,0.,1.330918,1.330918,0.,0.,1.330918,2.186839,0.,1.347583,0.,1.475636,0.,0.,1.226798,0.,0.,0.,0.,0.,0.,0.,0.,0.,0.,0.,0.,0.,0.,0.,0.,0.,1.79719,0.,0.,0.,0.,1.336244,0.0.,0.,0.,0.,0.,0.,0.,0.,0.,0.2.051197,1.886196,0.,0.,0.970398,1.886196,1.393175,0.,1.725558,1.042282,0.,0.,0.0.,0.,0.,0.,0.,0.970398,1.886196,1.393175,0.,2.051197,1.886196,0.,0.,2.051197,0.,0.,0.,0.,0.,0.,0.,1.886196,0.,0.,0.,2.051197,0.,0.,0.,0.,0.,0.,0.,0.,0.,0.,0.,1.455834,0.,0.,0.,0.,0.,0.,0.,1.725558,0.,0.,0.,0.,0.,0.,0.,1.25709,0.,0.,0.,1.042282,0.,0.,0.74471,0.,0.,2.110449,0.,0.,2.393775,0.,0.,0.,1.313237,1.313237,1.684766,0.,1.330918,0.,1.330918,1.330918,0.,0.,1.330918,2.186839,0.,1.347583,0.,1.475636,0.,0.,1.226798,0.,0.,0.,0.,0.,0.,0.,0.,0.,0.,0.,0.,0.,0.,0.,0.,0.,1.79719,0.,0.,0.,0.,1.336244,0.0.,0.,0.,0.,0.,0.,0.,0.,0.,0.2.051197,1.886196,0.,0.,0.970398,1.886196,1.393175,0.,1.725558,1.042282,0.,0.,0.2.051197,1.886196,0.,0.,0.,0.,0.,0.,0.,0.,1.725558,0.,0.,0.,0.,0.,0.,1.85053,0.,0.,0.,0.,0.,0.,0.,0.,0.,0.,0.,0.,0.,0.2.051197,1.886196,0.,0.,0.,0.,1.725558,0.,0.,0.,0.,0.,0.,1.85053,0.,0.,0.,0.,0.,0.,0.,0.,0.,0.,0.1.886196,0.,0.,0.,0.2.051197,1.886196,0.,0.,0.,0.,0.,0.,0.,0.,1.725558,0.,0.,0.,0.,0.,0.,1.85053,0.,0.,0.,0.,0.,0.,0.,0.,0.,0.,0.,0.,0.,0.2.051197,1.886196,0.,0.,0.,0.,1.725558,0.,0.,0.,0.,0.,0.,1.85053,0.,0.,0.,0.,0.,0.,0.,0.,0.,0.,0.2.051197,1.886196,0.,0.,0.,0.,0.,0.,0.,0.,1.725558,0.,0.,0.,0.,0.,0.,1.85053,0.,0.,0.,0.,0.,0.,0.,0.,0.,0.,0.,0.,0.,0.2.051197,1.886196,0.,0.,0.,0.,1.725558,0.,0.,0.,0.,0.,0.,1.85053,0.,0.,0.,0.,0.,0.,0.,0.,0.,0.,0.0.,0.,0.,0.,0.,0.,0.,0.,0.,0.2.051197,1.886196,0.,0.,0.970398,1.886196,1.393175,0.,1.725558,1.042282,0.,0.,0.0.,0.,0.,0.,0.,0.,0.,0.,0.,0.1.886196,0.,0.,0.,2.051197,0.,0.,0.,0.,0.,0.,1.883986,0.952337,0.,0.,0.,0.,0.,0.,0.,0.,0.,0.,0.,0.,1.85053,1.582088,1.016179,0.,0.,0.,0.,0.,0.,0.1.588145,1.805207,0.,2.051197,1.886196,0.,0.,1.886196,0.,0.,0.,2.051197,1.886196,0.,0.,1.573731,0.,1.063067,1.589243,0.,1.68019,0.,0.,1.73846,1.903351,1.296417,0.,1.630915,0.,0.,0.,0.,0.,0.,0.,0.,1.784861,1.630812,0.,1.259151,0.,0.,0.,0.,1.723358,0.,0.,1.037215,0.,1.813326,0.,0.,1.883986,0.952337,0.,0.,0.,0.,0.,0.,0.,0.,1.736214,0.70945,1.798258,1.911005,0.,0.,1.85053,1.52705,1.466355,0.,0.,0.,0.,0.,0.,0.,0.,1.068887,0.,1.582088,1.016179,1.648071,0.,0.,0.,0.,0.,0.,0.,0.,0.,1.433964,0.,0.,0.,0.,1.897553,1.333991,0.0.,0.,0.,0.,0.,0.,0.,0.,0.,0.0.,0.,0.,0.0.,0.,1.462762,1.589243,0.,1.73846,0.,0.,1.911005,0.,0.,0.,0.,0.,0.,0.,0.0.,0.,0.,0.,0.,0.,0.,0.,0.,0.2.051197,1.886196,0.,0.,0.,1.725558,0.,0.,0.,0.,0.,0.,0.,0.,0.,0.,0.,0.,0.,0.2.051197,1.886196,0.,0.,0.970398,1.886196,1.393175,0.,0.,0.,0.,0.,0.,0.,1.725558,0.,0.,0.,0.,0.,0.,1.85053,0.,0.,0.,0.,0.,0.,0.,0.,0.,0.,0.,0.,0.,0.,0.,0.,0.1.886196,0.,0.,0.,2.051197,0.,0.,0.,0.,0.,0.,1.883986,0.952337,0.,0.,0.,0.,0.,0.,0.,0.,0.,0.,0.,0.,1.85053,1.582088,1.016179,0.,0.,0.,0.,0.,0.,0.2.051197,1.886196,0.,0.,0.970398,1.886196,1.393175,0.,0.,0.,0.,0.,0.,0.,1.725558,0.,0.,0.,0.,0.,0.,1.85053,0.,0.,0.,0.,0.,0.,0.,0.,0.,0.,0.,0.,0.,0.,0.,0.,0.1.886196,0.,0.,0.,2.051197,0.,0.,0.,0.,0.,0.,1.883986,0.952337,0.,0.,0.,0.,0.,0.,0.,0.,0.,0.,0.,0.,1.85053,1.582088,1.016179,0.,0.,0.,0.,0.,0.,0.2.051197,1.886196,0.,0.,2.051197,1.886196,0.,0.,0.,0.,0.,0.,0.2.051197,1.886196,0.,0.,1.85053,0.,0.,0.,0.,0.,0.2.051197,1.886196,0.,0.,2.051197,0.,0.,0.,0.,0.,0.,1.883986,0.952337,0.,0.,0.,0.755092,0.,0.706157,0.,0.,0.,0.,0.,0.,1.85053,1.582088,1.016179,0.,0.,0.,0.,0.,0.,0.,0.,1.732576,0.0.,0.,0.,0.,0.,0.,0.,0.,0.,0.2.051197,1.886196,0.,0.,2.051197,1.886196,0.,0.,0.,0.,0.,0.,0.,0.,0.755092,0.,0.706157,0.,0.,0.,0.,0.,0.,1.85053,0.,0.,0.,0.,0.,1.732576,0.2.051197,1.886196,0.,0.,2.051197,0.,0.,0.,0.,0.,0.,1.883986,0.952337,0.,0.,0.,0.755092,0.,0.706157,0.,0.,0.,0.,0.,0.,1.85053,1.582088,1.016179,0.,0.,0.,0.,0.,0.,0.,0.,1.732576,0.2.051197,1.886196,0.,0.,2.051197,1.886196,0.,0.,0.,0.,0.,0.,0.,0.,0.755092,0.,0.706157,0.,0.,0.,0.,0.,0.,1.85053,0.,0.,0.,0.,0.,1.732576,0.2.051197,1.886196,0.,0.,1.85053,0.,0.,0.,0.,0.,0.2.051197,1.886196,0.,0.,1.85053,0.,0.,0.,0.,0.,0.2.051197,1.886196,0.,0.,0.,0.,0.,0.,0.,0.,1.725558,0.,0.,0.,0.,0.,0.,1.85053,0.,0.,0.,0.,0.,0.,0.,0.,0.,0.,0.,0.,0.,0.2.051197,1.886196,0.,0.,0.,0.,1.725558,0.,0.,0.,0.,0.,0.,1.85053,0.,0.,0.,0.,0.,0.,0.,0.,0.,0.,0.2.051197,1.886196,0.,0.,0.,0.,0.,0.,0.,0.,1.725558,0.,0.,0.,0.,0.,0.,1.85053,0.,0.,0.,0.,0.,0.,0.,0.,0.,0.,0.,0.,0.,0.2.051197,1.886196,0.,0.,0.,0.,1.725558,0.,0.,0.,0.,0.,0.,1.85053,0.,0.,0.,0.,0.,0.,0.,0.,0.,0.,0.2.051197,1.886196,0.,0.,0.970398,1.886196,1.393175,0.,1.725558,1.042282,0.,0.,0.0.,0.,0.,0.,0.,0.970398,1.886196,0.,0.,2.051197,1.886196,0.,0.,2.051197,0.,0.,0.,1.886196,1.393175,0.,0.,2.051197,0.,0.,0.,0.,0.,0.,0.,1.886196,0.,0.,0.,2.051197,0.,0.,0.,2.051197,0.,0.,0.,0.,0.,0.,0.,0.,0.,0.,0.,0.,0.,0.,1.73436,0.,0.,1.455834,0.,0.,0.,0.,0.,0.,1.062315,0.,1.725558,0.,0.,0.,0.,0.,0.,0.,1.25709,0.,0.,1.042282,0.,0.,0.74471,0.,0.,0.,2.110449,0.,2.393775,0.,0.,0.,0.,0.,0.,0.,1.313237,1.313237,1.313237,0.,0.,1.330918,0.,1.330918,1.330918,0.,0.,1.330918,2.186839,0.,1.347583,0.,1.475636,0.,0.,1.226798,0.,0.,1.466355,0.,0.,0.,0.,0.,0.,1.922994,0.,0.,0.,0.,0.,0.,0.,0.,0.,0.,0.,0.,0.,1.79719,0.,0.,0.,0.,0.,0.,0.2.051197,1.886196,0.,0.,1.886196,1.393175,0.,0.,1.725558,0.,0.,1.042282,0.,0.,0.1.886196,0.,0.,0.,0.,0.1.588145,1.805207,0.,2.051197,1.886196,0.,0.,1.886196,0.,0.,0.,2.051197,1.886196,0.,0.,1.573731,0.,1.063067,1.589243,0.,1.68019,0.,0.,1.73846,1.903351,1.296417,0.,1.630915,0.,0.,0.,0.,0.,0.,0.,0.,1.784861,1.630812,0.,1.259151,0.,0.,0.,0.,1.723358,0.,0.,1.037215,0.,1.813326,0.,0.,1.883986,0.952337,0.,0.,0.,0.,0.,0.,0.,0.,1.736214,0.70945,1.798258,1.911005,0.,0.,1.85053,1.52705,1.466355,0.,0.,0.,0.,0.,0.,0.,0.,1.068887,0.,1.582088,1.016179,1.648071,0.,0.,0.,0.,0.,0.,0.,0.,0.,1.433964,0.,0.,0.,0.,1.897553,1.333991,0.1.588145,1.805207,0.,2.051197,1.886196,0.,0.,1.886196,0.,0.,0.,2.051197,1.886196,0.,0.,1.573731,0.,1.063067,1.589243,0.,1.68019,0.,0.,1.73846,1.903351,1.296417,0.,1.630915,0.,0.,0.,0.,0.,0.,0.,0.,1.784861,1.630812,0.,1.259151,0.,0.,0.,0.,1.723358,0.,0.,1.037215,0.,1.813326,0.,0.,1.883986,0.952337,0.,0.,0.,0.,0.,0.,0.,0.,1.736214,0.70945,1.798258,1.911005,0.,0.,1.85053,1.52705,1.466355,0.,0.,0.,0.,0.,0.,0.,0.,1.068887,0.,1.582088,1.016179,1.648071,0.,0.,0.,0.,0.,0.,0.,0.,0.,1.433964,0.,0.,0.,0.,1.897553,1.333991,0.0.,0.,0.,0.,0.,0.970398,1.886196,0.,0.,2.051197,1.886196,0.,0.,2.051197,0.,0.,0.,1.886196,1.393175,0.,0.,2.051197,0.,0.,0.,0.,0.,0.,0.,1.886196,0.,0.,0.,2.051197,0.,0.,0.,2.051197,0.,0.,0.,0.,0.,0.,0.,0.,0.,0.,0.,0.,0.,0.,1.73436,0.,0.,1.455834,0.,0.,0.,0.,0.,0.,1.062315,0.,1.725558,0.,0.,0.,0.,0.,0.,0.,1.25709,0.,0.,1.042282,0.,0.,0.74471,0.,0.,0.,2.110449,0.,2.393775,0.,0.,0.,0.,0.,0.,0.,1.313237,1.313237,1.313237,0.,0.,1.330918,0.,1.330918,1.330918,0.,0.,1.330918,2.186839,0.,1.347583,0.,1.475636,0.,0.,1.226798,0.,0.,1.466355,0.,0.,0.,0.,0.,0.,1.922994,0.,0.,0.,0.,0.,0.,0.,0.,0.,0.,0.,0.,0.,1.79719,0.,0.,0.,0.,0.,0.,0.0.,0.,0.,0.,0.,0.970398,1.886196,1.393175,0.,2.051197,1.886196,0.,0.,2.051197,0.,0.,0.,0.,0.,0.,0.,1.886196,0.,0.,0.,2.051197,0.,0.,0.,0.,0.,0.,0.,0.,0.,0.,0.,1.455834,0.,0.,0.,0.,0.,0.,0.,1.725558,0.,0.,0.,0.,0.,0.,0.,1.25709,0.,0.,0.,1.042282,0.,0.,0.74471,0.,0.,2.110449,0.,0.,2.393775,0.,0.,0.,1.313237,1.313237,1.684766,0.,1.330918,0.,1.330918,1.330918,0.,0.,1.330918,2.186839,0.,1.347583,0.,1.475636,0.,0.,1.226798,0.,0.,0.,0.,0.,0.,0.,0.,0.,0.,0.,0.,0.,0.,0.,0.,0.,1.79719,0.,0.,0.,0.,1.336244,0.0.,0.,0.,0.,0.,0.970398,1.886196,0.,0.,2.051197,1.886196,0.,0.,2.051197,0.,0.,0.,1.886196,1.393175,0.,0.,2.051197,0.,0.,0.,0.,0.,0.,0.,1.886196,0.,0.,0.,2.051197,0.,0.,0.,2.051197,0.,0.,0.,0.,0.,0.,0.,0.,0.,0.,0.,0.,0.,0.,1.73436,0.,0.,1.455834,0.,0.,0.,0.,0.,0.,0.,1.725558,0.,0.,0.,0.,0.,0.,0.,1.25709,0.,0.,1.042282,0.,0.,0.74471,0.,0.,0.,2.110449,0.,2.393775,0.,0.,0.,0.,0.,0.,0.,1.313237,1.313237,1.313237,0.,0.,1.330918,0.,1.330918,1.330918,0.,0.,1.330918,2.186839,0.,1.347583,0.,1.475636,0.,0.,1.226798,0.,0.,1.466355,0.,0.,0.,0.,0.,0.,1.922994,0.,0.,0.,0.,0.,0.,0.,0.,0.,0.,0.,0.,0.,1.79719,0.,0.,0.,0.,0.,0.,0.0.,0.,0.,0.,0.,0.970398,1.886196,1.393175,0.,2.051197,1.886196,0.,0.,2.051197,0.,0.,0.,0.,0.,0.,0.,1.886196,0.,0.,0.,2.051197,0.,0.,0.,0.,0.,0.,0.,0.,0.,0.,0.,0.,0.,0.,0.,0.,0.,1.725558,0.,0.,0.,0.,0.,0.,0.,1.25709,0.,0.,0.,1.042282,0.,0.,0.74471,0.,0.,2.110449,0.,0.,2.393775,0.,0.,0.,1.313237,1.313237,1.684766,0.,1.330918,0.,1.330918,1.330918,0.,0.,1.330918,2.186839,0.,1.347583,0.,1.475636,0.,0.,1.226798,0.,0.,0.,0.,0.,0.,0.,0.,0.,0.,0.,0.,0.,0.,0.,0.,0.,1.79719,0.,0.,0.,0.,1.336244,0.0.,0.,1.462762,1.589243,0.,1.73846,0.,0.,1.911005,0.,0.,0.,0.,0.,0.,0.,0.0.,0.,0.,0.2.051197,1.886196,0.,0.,0.,0.,1.725558,0.,0.,0.,0.,0.,0.,1.85053,0.,0.,0.,0.,0.,0.,0.,0.,0.,0.,0.2.051197,1.886196,0.,0.,0.970398,1.886196,1.393175,0.,0.,0.,0.,0.,0.,0.,1.725558,0.,0.,0.,0.,0.,0.,1.85053,0.,0.,0.,0.,0.,0.,0.,0.,0.,0.,0.,0.,0.,0.,0.,0.,0.2.051197,1.886196,0.,0.,0.970398,1.886196,1.393175,0.,0.,0.,0.,0.,0.,0.,1.725558,0.,0.,0.,0.,0.,0.,1.85053,0.,0.,0.,0.,0.,0.,0.,0.,0.,0.,0.,0.,0.,0.,0.,0.,0.2.051197,1.886196,0.,0.,1.886196,1.393175,0.,0.,2.051197,0.,0.,0.,0.,0.,0.,0.,1.336442,1.516327,1.336442,0.,1.725558,0.,0.,0.,0.,0.,0.,1.233091,0.,1.313237,0.,1.313237,0.,0.,1.330918,0.,0.,1.330918,1.330918,0.,0.,0.,0.,0.,0.,0.,0.,0.,0.,0.,0.,0.,0.2.051197,1.886196,0.,0.,0.,0.,0.,0.,0.,0.,1.725558,0.,0.,0.,0.,0.,0.,1.85053,0.,0.,0.,0.,0.,0.,0.,0.,0.,0.,0.,0.,0.,0.2.051197,1.886196,0.,0.,0.,0.,0.,0.,0.,0.,1.725558,0.,0.,0.,0.,0.,0.,1.85053,0.,0.,0.,0.,0.,0.,0.,0.,0.,0.,0.,0.,0.,0.2.051197,1.886196,0.,0.,0.,0.,1.725558,0.,0.,0.,0.,0.,0.,1.85053,0.,0.,0.,0.,0.,0.,0.,0.,0.,0.,0.2.051197,1.886196,0.,0.,0.,0.,1.725558,0.,0.,0.,0.,0.,0.,1.85053,0.,0.,0.,0.,0.,0.,0.,0.,0.,0.,0.0.,0.,0.,0.,0.,0.970398,1.886196,0.,0.,2.051197,1.886196,0.,0.,2.051197,0.,0.,0.,1.886196,1.393175,0.,0.,2.051197,0.,0.,0.,0.,0.,0.,0.,1.886196,0.,0.,0.,2.051197,0.,0.,0.,2.051197,0.,0.,0.,0.,0.,0.,0.,0.,0.,0.,0.,0.,0.,0.,1.73436,0.,0.,1.455834,0.,0.,0.,0.,0.,0.,1.062315,0.,1.725558,0.,0.,0.,0.,0.,0.,0.,1.25709,0.,0.,1.042282,0.,0.,0.74471,0.,0.,0.,2.110449,0.,2.393775,0.,0.,0.,0.,0.,0.,0.,1.313237,1.313237,1.313237,0.,0.,1.330918,0.,1.330918,1.330918,0.,0.,1.330918,2.186839,0.,1.347583,0.,1.475636,0.,0.,1.226798,0.,0.,1.466355,0.,0.,0.,0.,0.,0.,1.922994,0.,0.,0.,0.,0.,0.,0.,0.,0.,0.,0.,0.,0.,1.79719,0.,0.,0.,0.,0.,0.,0.2.051197,1.886196,0.,0.,0.970398,1.886196,1.393175,0.,0.,0.,0.,0.,0.,0.,1.725558,0.,0.,0.,0.,0.,0.,1.85053,0.,0.,0.,0.,0.,0.,0.,0.,0.,0.,0.,0.,0.,0.,0.,0.,0.2.051197,1.886196,0.,0.,0.,1.725558,0.,0.,0.,0.,0.,0.,0.,0.,0.,0.,0.,0.,0.,0.2.051197,1.886196,0.,0.,0.,0.,0.,0.,0.,0.,1.725558,0.,0.,0.,0.,0.,0.,1.85053,0.,0.,0.,0.,0.,0.,0.,0.,0.,0.,0.,0.,0.,0.|1.483125,0.,0.,0.,0.,1.220875,1.137519,0.,1.5686861.483125,0.,0.,0.,0.,1.220875,1.137519,0.,1.5686861.898375,0.985951,0.,0.,0.,0.,0.,1.494107,1.483125,0.,0.,0.,0.,0.,0.,0.,0.,1.483125,1.201171,0.,1.731515,0.,0.,0.,0.,0.,0.,0.,0.,1.201171,0.,0.,1.731515,0.,0.,1.547567,1.645111,0.,0.,0.,0.,0.,0.,0.,0.,1.514949,1.13219,0.,0.,0.,0.,0.,0.674322,0.,1.458961,0.,0.,0.,0.,0.,0.,2.05587,0.,0.,0.,0.,0.,0.,1.727239,0.,1.543013,1.134399,0.,0.,0.,0.,0.,0.,2.022561,0.,0.,0.,0.,1.444854,0.,0.,0.,0.,0.,0.,0.,0.,1.273801,1.056651,1.622875,1.361843,0.,0.,1.545164,1.220875,1.137519,0.,0.,0.,0.,0.,1.555472,1.716543,0.,0.,0.,0.,0.,0.,0.,0.,0.,0.,0.,0.,0.,0.,0.,0.,0.,1.605863,0.,1.897184,0.,0.,0.,0.,0.,0.965031,0.,0.96214,0.,1.306822,0.,1.515823,0.,1.915992,0.,0.,0.,0.,0.,0.,0.,0.,0.,0.,0.,0.,0.,0.,0.,0.,0.,1.440742,1.440742,0.,1.655047,0.,1.350149,0.,0.,1.69581,1.505111,0.,1.69581,1.350149,0.,1.69581,1.505111,1.350149,1.505111,0.,0.,1.350149,0.,0.,1.350149,0.,0.,2.001937,1.780083,0.,2.054079,0.,0.,0.,2.450911,2.270003,0.,0.,0.,0.,1.119534,0.,0.,0.,0.,0.790457,0.,0.,0.,0.,0.,0.,0.,1.780538,0.,0.,0.,0.,0.,0.,0.,0.,0.,0.,0.,0.,0.,0.,0.,0.,0.,0.,0.,0.,0.,0.,0.,0.,0.,0.,0.,0.,0.,0.,0.,0.,0.,0.,0.,0.,0.,0.,0.,0.,0.,0.,0.,1.920215,0.,0.,0.,0.,1.06308,1.009722,0.,0.,0.,0.,0.,0.,1.9986661.483125,0.,0.,0.,0.,1.220875,1.137519,0.,1.5686861.483125,0.,0.,0.,0.,1.220875,1.137519,0.,1.5686861.898375,0.985951,0.,0.,0.,0.,0.,1.494107,1.483125,0.,0.,0.,0.,0.,0.,0.,0.,1.483125,1.201171,0.,1.731515,0.,0.,0.,0.,0.,0.,0.,0.,1.201171,0.,0.,1.731515,0.,0.,1.547567,1.645111,0.,0.,0.,0.,0.,0.,0.,0.,1.514949,1.13219,0.,0.,0.,0.,0.,0.674322,0.,1.458961,0.,0.,0.,0.,0.,0.,2.05587,0.,0.,0.,0.,0.,0.,1.727239,0.,1.543013,1.134399,0.,0.,0.,0.,0.,0.,2.022561,0.,0.,0.,0.,1.444854,0.,0.,0.,0.,0.,0.,0.,0.,1.273801,1.056651,1.622875,1.361843,0.,0.,1.545164,1.220875,1.137519,0.,0.,0.,0.,0.,1.555472,1.716543,0.,0.,0.,0.,0.,0.,0.,0.,0.,0.,0.,0.,0.,0.,0.,0.,0.,1.605863,0.,1.897184,0.,0.,0.,0.,0.,0.965031,0.,0.96214,0.,1.306822,0.,1.515823,0.,1.915992,0.,0.,0.,0.,0.,0.,0.,0.,0.,0.,0.,0.,0.,0.,0.,0.,0.,1.440742,1.440742,0.,1.655047,0.,1.350149,0.,0.,1.69581,1.505111,0.,1.69581,1.350149,0.,1.69581,1.505111,1.350149,1.505111,0.,0.,1.350149,0.,0.,1.350149,0.,0.,2.001937,1.780083,0.,2.054079,0.,0.,0.,2.450911,2.270003,0.,0.,0.,0.,1.119534,0.,0.,0.,0.,0.790457,0.,0.,0.,0.,0.,0.,0.,1.780538,0.,0.,0.,0.,0.,0.,0.,0.,0.,0.,0.,0.,0.,0.,0.,0.,0.,0.,0.,0.,0.,0.,0.,0.,0.,0.,0.,0.,0.,0.,0.,0.,0.,0.,0.,0.,0.,0.,0.,0.,0.,0.,0.,1.920215,0.,0.,0.,0.,1.06308,1.009722,0.,0.,0.,0.,0.,0.,1.9986661.067439,0.,0.,0.,1.483125,0.,0.,0.,0.,0.,0.,0.,0.,0.,0.,0.,0.,0.,1.482504,0.,0.,0.,1.444854,0.,0.,0.,0.,2.266941,0.,0.,0.,0.,0.,0.,1.333987,1.150385,0.,0.,0.,0.,0.,0.,0.,0.,0.,0.,0.,0.,0.,1.621607,0.,0.,0.,0.,0.,0.,0.,0.,0.,0.,1.009722,1.009722,0.0.,0.,0.,0.,1.87444,0.,0.,1.568686,0.,0.,0.,1.7359060.,0.,0.,0.,1.87444,0.,0.,1.568686,0.,0.,0.,1.7359061.483125,0.,0.,0.,0.,1.220875,1.137519,0.,1.5686861.483125,0.,0.,0.,0.,1.220875,1.137519,0.,1.5686861.483125,0.,0.,0.,0.,1.220875,1.137519,0.,1.5686861.483125,0.,0.,0.,0.,1.220875,1.137519,0.1.898375,0.985951,0.,0.,0.,0.,0.,1.494107,1.483125,0.,0.,0.,0.,0.,0.,0.,0.,1.483125,1.201171,0.,1.731515,0.,0.,0.,0.,0.,0.,0.,0.,1.201171,0.,0.,1.731515,0.,0.,1.547567,1.645111,0.,0.,0.,0.,0.,0.,0.,0.,1.514949,1.13219,0.,0.,0.,0.,0.,0.674322,0.,1.458961,0.,0.,0.,0.,0.,0.,2.05587,0.,0.,0.,0.,0.,0.,1.727239,0.,1.543013,1.134399,0.,0.,0.,0.,0.,0.,2.022561,0.,0.,0.,0.,1.444854,0.,0.,0.,0.,0.,0.,0.,0.,1.273801,1.056651,1.622875,1.361843,0.,0.,1.545164,1.220875,1.137519,0.,0.,0.,0.,0.,1.555472,1.716543,0.,0.,0.,0.,0.,0.,0.,0.,0.,0.,0.,0.,0.,0.,0.,0.,0.,1.605863,0.,1.897184,0.,0.,0.,0.,0.,0.965031,0.,0.96214,0.,1.306822,0.,1.515823,0.,1.915992,0.,0.,0.,0.,0.,0.,0.,0.,0.,0.,0.,0.,0.,0.,0.,0.,0.,1.440742,1.440742,0.,1.655047,0.,1.350149,0.,0.,1.69581,1.505111,0.,1.69581,1.350149,0.,1.69581,1.505111,1.350149,1.505111,0.,0.,1.350149,0.,0.,1.350149,0.,0.,2.001937,1.780083,0.,2.054079,0.,0.,0.,2.450911,2.270003,0.,0.,0.,0.,1.119534,0.,0.,0.,0.,0.790457,0.,0.,0.,0.,0.,0.,0.,1.780538,0.,0.,0.,0.,0.,0.,0.,0.,0.,0.,0.,0.,0.,0.,0.,0.,0.,0.,0.,0.,0.,0.,0.,0.,0.,0.,0.,0.,0.,0.,0.,0.,0.,0.,0.,0.,0.,0.,0.,0.,0.,0.,0.,1.920215,0.,0.,0.,0.,1.06308,1.009722,0.,0.,0.,0.,0.,0.,1.9986661.898375,0.,0.,0.,0.,0.,1.494107,1.483125,0.,0.,0.,0.,0.,1.731515,0.,0.,0.,0.,0.,0.,0.,0.,1.201171,0.,0.,1.547567,1.645111,0.,0.,0.,0.,0.,1.514949,0.72314,0.,0.,0.,0.,0.,2.05587,0.,0.,0.,0.,0.,0.,1.727239,1.134399,0.,0.,0.,0.,0.,2.022561,0.,0.,1.482504,0.,1.444854,0.,0.,0.,0.,0.,0.,0.,0.,1.273801,1.056651,1.361843,0.,1.622875,0.,0.,0.,1.545164,1.220875,1.137519,0.,0.,0.,0.,0.,1.555472,1.716543,0.,0.,0.,0.,0.,0.,0.,0.,0.,0.,0.,0.,0.,1.605863,0.,1.897184,0.,0.965031,0.,0.96214,0.,1.515823,0.,0.,1.915992,0.,0.,0.,0.,0.,0.,0.,0.,0.,0.,0.,1.440742,1.440742,1.655047,0.,1.350149,0.,0.,1.69581,1.505111,0.,1.69581,1.350149,0.,1.69581,1.505111,1.350149,1.350149,0.,0.,0.,0.,0.,1.350149,0.,0.,2.001937,1.780083,0.,2.054079,0.,0.,0.,2.450911,2.270003,0.,0.,0.,0.,0.,0.,0.,0.,0.,0.,0.,0.,0.,0.,0.,0.,0.,0.,0.,0.,0.,0.,0.,0.,0.,0.,0.,0.,0.,0.,0.,0.,0.,0.,0.,0.,0.,0.,0.,0.,0.,0.,0.,0.,0.,0.,0.,0.,0.,1.920215,0.,0.,0.,0.,1.009722,0.,0.,0.,0.,1.9986661.898375,0.,0.,0.,0.,0.,1.494107,1.483125,0.,0.,0.,0.,0.,1.731515,0.,0.,0.,0.,0.,0.,0.,0.,1.201171,0.,0.,1.547567,1.645111,0.,0.,0.,0.,0.,1.514949,0.72314,0.,0.,0.,0.,0.,2.05587,0.,0.,0.,0.,0.,0.,1.727239,1.134399,0.,0.,0.,0.,0.,2.022561,0.,0.,1.482504,0.,1.444854,0.,0.,0.,0.,0.,0.,0.,0.,1.273801,1.056651,1.361843,0.,1.622875,0.,0.,0.,1.545164,1.220875,1.137519,0.,0.,0.,0.,0.,1.555472,1.716543,0.,0.,0.,0.,0.,0.,0.,0.,0.,0.,0.,0.,0.,1.605863,0.,1.897184,0.,0.965031,0.,0.96214,0.,1.515823,0.,0.,1.915992,0.,0.,0.,0.,0.,0.,0.,0.,0.,0.,0.,1.440742,1.440742,1.655047,0.,1.350149,0.,0.,1.69581,1.505111,0.,1.69581,1.350149,0.,1.69581,1.505111,1.350149,1.350149,0.,0.,0.,0.,0.,1.350149,0.,0.,2.001937,1.780083,0.,2.054079,0.,0.,0.,2.450911,2.270003,0.,0.,0.,0.,0.,0.,0.,0.,0.,0.,0.,0.,0.,0.,0.,0.,0.,0.,0.,0.,0.,0.,0.,0.,0.,0.,0.,0.,0.,0.,0.,0.,0.,0.,0.,0.,0.,0.,0.,0.,0.,0.,0.,0.,0.,0.,0.,0.,0.,1.920215,0.,0.,0.,0.,1.009722,0.,0.,0.,0.,1.9986660.,0.,0.,1.483125,0.,0.,1.444854,0.,0.,0.,0.,1.716543,0.,0.,0.,0.,1.06308,0.0.,0.,0.,1.483125,0.,0.,1.444854,0.,1.716543,0.,0.,0.,0.,1.0097221.898375,0.,0.,0.,0.,0.,1.494107,1.483125,0.,0.,0.,0.,0.,1.731515,0.,0.,0.,0.,0.,0.,0.,0.,1.201171,0.,0.,1.547567,1.645111,0.,0.,0.,0.,0.,1.514949,0.72314,0.,0.,0.,1.458961,0.,0.,0.,0.,2.05587,0.,0.,0.,0.,0.,0.,1.727239,1.134399,0.,0.,0.,0.,0.,2.022561,0.,0.,1.482504,0.,1.444854,0.,0.,0.,0.,0.,0.,0.,0.,1.273801,1.056651,1.361843,0.,1.622875,0.,0.,0.,1.545164,1.220875,1.137519,0.,0.,0.,0.,0.,1.555472,1.716543,0.,0.,0.,0.,0.,0.,0.,0.,0.,0.,0.,0.,0.,1.605863,0.,1.897184,0.,0.965031,0.,0.96214,0.,1.515823,0.,0.,1.915992,0.,0.,0.,0.,0.,0.,0.,0.,0.,0.,0.,1.440742,1.440742,1.655047,0.,1.350149,0.,0.,1.69581,1.505111,0.,1.69581,1.350149,0.,1.69581,1.505111,1.350149,1.350149,0.,0.,0.,0.,0.,1.350149,0.,0.,2.001937,1.780083,0.,2.054079,0.,0.,0.,2.450911,2.270003,0.,0.,0.,0.,0.,0.,0.,0.,0.,0.,0.,0.,0.,0.,0.,0.,0.,0.,0.,0.,0.,0.,0.,0.,0.,0.,0.,0.,0.,0.,0.,0.,0.,0.,0.,0.,0.,0.,0.,0.,0.,0.,0.,0.,0.,0.,0.,0.,0.,1.920215,0.,0.,0.,0.,1.009722,0.,0.,0.,0.,1.9986661.898375,0.,0.,0.,0.,0.,1.483125,0.,0.,0.,0.,0.,1.731515,0.,0.,0.,0.,0.,1.201171,0.,0.,1.547567,1.645111,0.,0.,0.,0.,0.,1.514949,0.,0.,0.,0.,0.,0.,0.,0.,0.,1.727239,0.,0.,0.,0.,0.,0.,0.,0.,0.,0.,0.,0.,1.273801,0.,1.361843,0.,0.,1.220875,1.137519,0.,0.,0.,0.,0.,1.555472,1.716543,0.,0.,0.,0.,0.,0.,0.,0.,0.,0.,0.,0.,0.,0.,0.,1.897184,0.,0.,0.,0.,0.,1.915992,0.,0.,0.,0.,0.,0.,0.,0.,0.,1.440742,1.440742,1.655047,1.69581,1.350149,0.,1.69581,1.505111,1.350149,1.350149,0.,0.,1.69581,1.505111,0.,1.350149,0.,0.,0.,0.,0.,1.350149,0.,0.,2.001937,1.780083,0.,2.054079,0.,0.,0.,2.450911,0.,0.,0.,0.,0.,0.,0.,0.,0.,0.,0.,0.,0.,0.,0.,0.,0.,0.,0.,0.,0.,0.,0.,0.,0.,0.,0.,0.,0.,0.,0.,0.,0.,1.920215,0.,0.,0.,0.,1.9986661.898375,0.,0.,0.,0.,0.,1.494107,1.483125,0.,0.,0.,0.,0.,1.731515,0.,0.,0.,0.,0.,0.,0.,0.,1.201171,0.,0.,1.547567,1.645111,0.,0.,0.,0.,0.,1.514949,0.72314,0.,0.,0.,1.458961,0.,0.,0.,0.,2.05587,0.,0.,0.,0.,0.,0.,1.727239,1.134399,0.,0.,0.,0.,0.,2.022561,0.,0.,1.482504,0.,1.444854,0.,0.,0.,0.,0.,0.,0.,0.,1.273801,1.056651,1.361843,0.,1.622875,0.,0.,0.,1.545164,1.220875,1.137519,0.,0.,0.,0.,0.,1.555472,1.716543,0.,0.,0.,0.,0.,0.,0.,0.,0.,0.,0.,0.,0.,1.605863,0.,1.897184,0.,0.965031,0.,0.96214,0.,1.515823,0.,0.,1.915992,0.,0.,0.,0.,0.,0.,0.,0.,0.,0.,0.,1.440742,1.440742,1.655047,0.,1.350149,0.,0.,1.69581,1.505111,0.,1.69581,1.350149,0.,1.69581,1.505111,1.350149,1.350149,0.,0.,0.,0.,0.,1.350149,0.,0.,2.001937,1.780083,0.,2.054079,0.,0.,0.,2.450911,2.270003,0.,0.,0.,0.,0.,0.,0.,0.,0.,0.,0.,0.,0.,0.,0.,0.,0.,0.,0.,0.,0.,0.,0.,0.,0.,0.,0.,0.,0.,0.,0.,0.,0.,0.,0.,0.,0.,0.,0.,0.,0.,0.,0.,0.,0.,0.,0.,0.,0.,1.920215,0.,0.,0.,0.,1.009722,0.,0.,0.,0.,1.9986660.,0.,0.,1.483125,0.,0.,1.444854,0.,0.,0.,0.,1.716543,0.,0.,0.,0.,1.06308,0.0.,0.,0.,1.483125,0.,0.,1.444854,0.,0.,0.,0.,1.716543,0.,0.,0.,0.,1.06308,0.0.,0.,0.,1.483125,0.,0.,1.444854,0.,0.,0.,0.,1.716543,0.,0.,0.,0.,1.06308,0.1.898375,0.985951,0.,0.,0.,0.,0.,1.494107,1.483125,0.,0.,0.,0.,0.,0.,0.,0.,1.483125,1.201171,0.,1.731515,0.,0.,0.,0.,0.,0.,0.,0.,1.201171,0.,0.,1.731515,0.,0.,1.547567,1.645111,0.,0.,0.,0.,0.,0.,0.,0.,1.514949,1.13219,0.,0.,0.,0.,0.,0.674322,0.,1.458961,0.,0.,0.,0.,0.,0.,2.05587,0.,0.,0.,0.,0.,0.,1.727239,0.,1.543013,1.134399,0.,0.,0.,0.,0.,0.,2.022561,0.,0.,0.,0.,1.444854,0.,0.,0.,0.,0.,0.,0.,0.,1.273801,1.056651,1.622875,1.361843,0.,0.,1.545164,1.220875,1.137519,0.,0.,0.,0.,0.,1.555472,1.716543,0.,0.,0.,0.,0.,0.,0.,0.,0.,0.,0.,0.,0.,0.,0.,0.,0.,1.605863,0.,1.897184,0.,0.,0.,0.,0.,0.965031,0.,0.96214,0.,1.306822,0.,1.515823,0.,1.915992,0.,0.,0.,0.,0.,0.,0.,0.,0.,0.,0.,0.,0.,0.,0.,0.,0.,1.440742,1.440742,0.,1.655047,0.,1.350149,0.,0.,1.69581,1.505111,0.,1.69581,1.350149,0.,1.69581,1.505111,1.350149,1.505111,0.,0.,1.350149,0.,0.,1.350149,0.,0.,2.001937,1.780083,0.,2.054079,0.,0.,0.,2.450911,2.270003,0.,0.,0.,0.,1.119534,0.,0.,0.,0.,0.790457,0.,0.,0.,0.,0.,0.,0.,1.780538,0.,0.,0.,0.,0.,0.,0.,0.,0.,0.,0.,0.,0.,0.,0.,0.,0.,0.,0.,0.,0.,0.,0.,0.,0.,0.,0.,0.,0.,0.,0.,0.,0.,0.,0.,0.,0.,0.,0.,0.,0.,0.,0.,1.920215,0.,0.,0.,0.,1.06308,1.009722,0.,0.,0.,0.,0.,0.,1.9986661.898375,0.985951,0.,0.,0.,0.,0.,1.494107,1.483125,0.,0.,0.,0.,0.,0.,0.,0.,1.483125,1.201171,0.,1.731515,0.,0.,0.,0.,0.,0.,0.,0.,1.201171,0.,0.,1.731515,0.,0.,1.547567,1.645111,0.,0.,0.,0.,0.,0.,0.,0.,1.514949,1.13219,0.,0.,0.,0.,0.,0.674322,0.,1.458961,0.,0.,0.,0.,0.,0.,2.05587,0.,0.,0.,0.,0.,0.,1.727239,0.,1.543013,1.134399,0.,0.,0.,0.,0.,0.,2.022561,0.,0.,0.,0.,1.444854,0.,0.,0.,0.,0.,0.,0.,0.,1.273801,1.056651,1.622875,1.361843,0.,0.,1.545164,1.220875,1.137519,0.,0.,0.,0.,0.,1.555472,1.716543,0.,0.,0.,0.,0.,0.,0.,0.,0.,0.,0.,0.,0.,0.,0.,0.,0.,1.605863,0.,1.897184,0.,0.,0.,0.,0.,0.965031,0.,0.96214,0.,1.306822,0.,1.515823,0.,1.915992,0.,0.,0.,0.,0.,0.,0.,0.,0.,0.,0.,0.,0.,0.,0.,0.,0.,1.440742,1.440742,0.,1.655047,0.,1.350149,0.,0.,1.69581,1.505111,0.,1.69581,1.350149,0.,1.69581,1.505111,1.350149,1.505111,0.,0.,1.350149,0.,0.,1.350149,0.,0.,2.001937,1.780083,0.,2.054079,0.,0.,0.,2.450911,2.270003,0.,0.,0.,0.,1.119534,0.,0.,0.,0.,0.790457,0.,0.,0.,0.,0.,0.,0.,1.780538,0.,0.,0.,0.,0.,0.,0.,0.,0.,0.,0.,0.,0.,0.,0.,0.,0.,0.,0.,0.,0.,0.,0.,0.,0.,0.,0.,0.,0.,0.,0.,0.,0.,0.,0.,0.,0.,0.,0.,0.,0.,0.,0.,1.920215,0.,0.,0.,0.,1.06308,1.009722,0.,0.,0.,0.,0.,0.,1.9986661.898375,0.985951,0.,0.,0.,0.,0.,1.494107,1.483125,0.,0.,0.,0.,0.,0.,0.,0.,1.483125,1.201171,0.,1.731515,0.,0.,0.,0.,0.,0.,0.,0.,1.201171,0.,0.,1.731515,0.,0.,1.547567,1.645111,0.,0.,0.,0.,0.,0.,0.,0.,1.514949,1.13219,0.,0.,0.,0.,0.,0.674322,0.,1.458961,0.,0.,0.,0.,0.,0.,2.05587,0.,0.,0.,0.,0.,0.,1.727239,0.,1.543013,1.134399,0.,0.,0.,0.,0.,0.,2.022561,0.,0.,0.,0.,1.444854,0.,0.,0.,0.,0.,0.,0.,0.,1.273801,1.056651,1.622875,1.361843,0.,0.,1.545164,1.220875,1.137519,0.,0.,0.,0.,0.,1.555472,1.716543,0.,0.,0.,0.,0.,0.,0.,0.,0.,0.,0.,0.,0.,0.,0.,0.,0.,1.605863,0.,1.897184,0.,0.,0.,0.,0.,0.965031,0.,0.96214,0.,1.306822,0.,1.515823,0.,1.915992,0.,0.,0.,0.,0.,0.,0.,0.,0.,0.,0.,0.,0.,0.,0.,0.,0.,1.440742,1.440742,0.,1.655047,0.,1.350149,0.,0.,1.69581,1.505111,0.,1.69581,1.350149,0.,1.69581,1.505111,1.350149,1.505111,0.,0.,1.350149,0.,0.,1.350149,0.,0.,2.001937,1.780083,0.,2.054079,0.,0.,0.,2.450911,2.270003,0.,0.,0.,0.,1.119534,0.,0.,0.,0.,0.790457,0.,0.,0.,0.,0.,0.,0.,1.780538,0.,0.,0.,0.,0.,0.,0.,0.,0.,0.,0.,0.,0.,0.,0.,0.,0.,0.,0.,0.,0.,0.,0.,0.,0.,0.,0.,0.,0.,0.,0.,0.,0.,0.,0.,0.,0.,0.,0.,0.,0.,0.,0.,1.920215,0.,0.,0.,0.,1.06308,1.009722,0.,0.,0.,0.,0.,0.,1.9986660.,0.,0.,0.,1.87444,0.,0.,1.568686,0.,0.,0.,1.7359060.,0.,0.,0.,1.87444,0.,0.,1.568686,0.,0.,0.,1.7359060.,0.,0.,0.,1.87444,0.,0.,1.568686,0.,0.,0.,1.7359060.,0.,0.,0.,1.87444,0.,0.,1.568686,0.,0.,0.,1.7359060.,0.,0.,0.,1.87444,0.,0.,1.568686,0.,0.,0.,1.7359060.969038,0.,1.342216,0.,0.,0.,0.,0.,0.,0.,0.,0.1.067439,0.,0.,0.,1.483125,0.,0.,0.,0.,0.,0.,0.,0.,0.,0.,0.,0.,0.,1.482504,0.,0.,0.,1.444854,0.,0.,0.,0.,2.266941,0.,0.,0.,0.,0.,0.,1.333987,1.150385,0.,0.,0.,0.,0.,0.,0.,0.,0.,0.,0.,0.,0.,1.621607,0.,0.,0.,0.,0.,0.,0.,0.,0.,0.,1.009722,1.009722,0.1.483125,0.,0.,0.,0.,1.220875,1.137519,0.,1.5686861.067439,0.,0.,0.,1.483125,0.,0.,0.,0.,0.,0.,0.,0.,0.,0.,0.,0.,0.,1.482504,0.,0.,0.,1.444854,0.,0.,0.,0.,2.266941,0.,0.,0.,0.,0.,0.,1.333987,1.150385,0.,0.,0.,0.,0.,0.,0.,0.,0.,0.,0.,0.,0.,1.621607,0.,0.,0.,0.,0.,0.,0.,0.,0.,0.,1.009722,1.009722,0.1.067439,0.,0.,0.,1.483125,0.,0.,0.,0.,0.,0.,0.,0.,0.,0.,0.,0.,0.,1.482504,0.,0.,0.,1.444854,0.,0.,0.,0.,2.266941,0.,0.,0.,0.,0.,0.,1.333987,1.150385,0.,0.,0.,0.,0.,0.,0.,0.,0.,0.,0.,0.,0.,1.621607,0.,0.,0.,0.,0.,0.,0.,0.,0.,0.,1.009722,1.009722,0.0.,0.,1.333844,0.,0.,0.,0.,1.483125,0.,0.,0.,0.,0.,1.59867,0.,1.242955,1.152437,1.607636,1.379535,0.86419,1.268049,0.92522,0.,0.,0.,0.,0.,0.,0.,0.979758,1.062119,0.,0.,0.,0.68102,0.918694,0.,0.,1.236635,0.,1.045981,1.007375,1.46949,0.,0.,0.,1.377466,0.,1.39637,0.,0.,0.,0.,0.,0.957506,0.,1.265606,1.350149,0.,0.,1.411157,1.52655,1.436302,1.516144,0.,0.,1.333987,1.150385,0.,1.119534,0.,0.,0.,0.,1.162473,0.973076,0.,0.,0.,0.,1.250175,0.940258,0.,0.,0.,0.,0.,0.,0.,0.,0.,0.,1.009722,0.,0.,0.,1.97882,1.284289,0.1.607636,0.,1.045981,1.516144,0.,0.,0.,0.,0.1.898375,0.,0.,0.,0.,0.,1.483125,0.,0.,0.,0.,0.,1.731515,0.,0.,0.,0.,0.,1.201171,0.,0.,1.547567,1.645111,0.,0.,0.,0.,0.,1.514949,0.,0.,0.,0.,0.,0.,0.,0.,0.,1.727239,0.,0.,0.,0.,0.,0.,0.,0.,0.,0.,0.,0.,1.273801,0.,1.361843,0.,0.,1.220875,1.137519,0.,0.,0.,0.,0.,1.555472,1.716543,0.,0.,0.,0.,0.,0.,0.,0.,0.,0.,0.,0.,0.,0.,0.,1.897184,0.,0.,0.,0.,0.,1.915992,0.,0.,0.,0.,0.,0.,0.,0.,0.,1.440742,1.440742,1.655047,1.69581,1.350149,0.,1.69581,1.505111,1.350149,1.350149,0.,0.,1.69581,1.505111,0.,1.350149,0.,0.,0.,0.,0.,1.350149,0.,0.,2.001937,1.780083,0.,2.054079,0.,0.,0.,2.450911,0.,0.,0.,0.,0.,0.,0.,0.,0.,0.,0.,0.,0.,0.,0.,0.,0.,0.,0.,0.,0.,0.,0.,0.,0.,0.,0.,0.,0.,0.,0.,0.,0.,1.920215,0.,0.,0.,0.,1.9986660.,0.,0.,0.,0.,0.,1.483125,0.,0.,1.607636,0.,1.045981,0.,0.,0.,0.,1.350149,0.,0.,1.516144,0.,0.,0.,0.,0.,0.,0.,0.,0.,0.,0.1.483125,0.,0.,0.,0.,0.,0.,0.,1.350149,0.,0.,0.,0.,0.,0.1.483125,0.,0.,0.,0.,1.220875,1.137519,0.,1.5686861.898375,0.,0.,0.,0.,0.,1.494107,1.483125,0.,0.,0.,0.,0.,1.731515,0.,0.,0.,0.,0.,0.,0.,0.,1.201171,0.,0.,1.547567,1.645111,0.,0.,0.,0.,0.,1.514949,0.72314,0.,0.,0.,0.,0.,2.05587,0.,0.,0.,0.,0.,0.,1.727239,1.134399,0.,0.,0.,0.,0.,2.022561,0.,0.,1.482504,0.,1.444854,0.,0.,0.,0.,0.,0.,0.,0.,1.273801,1.056651,1.361843,0.,1.622875,0.,0.,0.,1.545164,1.220875,1.137519,0.,0.,0.,0.,0.,1.555472,1.716543,0.,0.,0.,0.,0.,0.,0.,0.,0.,0.,0.,0.,0.,1.605863,0.,1.897184,0.,0.965031,0.,0.96214,0.,1.515823,0.,0.,1.915992,0.,0.,0.,0.,0.,0.,0.,0.,0.,0.,0.,1.440742,1.440742,1.655047,0.,1.350149,0.,0.,1.69581,1.505111,0.,1.69581,1.350149,0.,1.69581,1.505111,1.350149,1.350149,0.,0.,0.,0.,0.,1.350149,0.,0.,2.001937,1.780083,0.,2.054079,0.,0.,0.,2.450911,2.270003,0.,0.,0.,0.,0.,0.,0.,0.,0.,0.,0.,0.,0.,0.,0.,0.,0.,0.,0.,0.,0.,0.,0.,0.,0.,0.,0.,0.,0.,0.,0.,0.,0.,0.,0.,0.,0.,0.,0.,0.,0.,0.,0.,0.,0.,0.,0.,0.,0.,1.920215,0.,0.,0.,0.,1.009722,0.,0.,0.,0.,1.9986660.,0.,0.,0.,1.87444,0.,0.,1.568686,0.,0.,0.,1.7359060.,0.,0.,1.483125,0.,0.,1.444854,0.,1.716543,0.,0.,0.,0.,1.0097221.898375,0.,0.,0.,0.,0.,1.494107,1.483125,0.,0.,0.,0.,0.,1.731515,0.,0.,0.,0.,0.,0.,0.,0.,1.201171,0.,0.,1.547567,1.645111,0.,0.,0.,0.,0.,1.514949,0.72314,0.,0.,0.,1.458961,0.,0.,0.,0.,2.05587,0.,0.,0.,0.,0.,0.,1.727239,1.134399,0.,0.,0.,0.,0.,2.022561,0.,0.,1.482504,0.,1.444854,0.,0.,0.,0.,0.,0.,0.,0.,1.273801,1.056651,1.361843,0.,1.622875,0.,0.,0.,1.545164,1.220875,1.137519,0.,0.,0.,0.,0.,1.555472,1.716543,0.,0.,0.,0.,0.,0.,0.,0.,0.,0.,0.,0.,0.,1.605863,0.,1.897184,0.,0.965031,0.,0.96214,0.,1.515823,0.,0.,1.915992,0.,0.,0.,0.,0.,0.,0.,0.,0.,0.,0.,1.440742,1.440742,1.655047,0.,1.350149,0.,0.,1.69581,1.505111,0.,1.69581,1.350149,0.,1.69581,1.505111,1.350149,1.350149,0.,0.,0.,0.,0.,1.350149,0.,0.,2.001937,1.780083,0.,2.054079,0.,0.,0.,2.450911,2.270003,0.,0.,0.,0.,0.,0.,0.,0.,0.,0.,0.,0.,0.,0.,0.,0.,0.,0.,0.,0.,0.,0.,0.,0.,0.,0.,0.,0.,0.,0.,0.,0.,0.,0.,0.,0.,0.,0.,0.,0.,0.,0.,0.,0.,0.,0.,0.,0.,0.,1.920215,0.,0.,0.,0.,1.009722,0.,0.,0.,0.,1.9986660.,0.,0.,0.,1.87444,0.,0.,1.568686,0.,0.,0.,1.7359060.,0.,0.,1.483125,0.,0.,1.444854,0.,1.716543,0.,0.,0.,0.,1.0097221.067439,0.,0.,0.,0.,0.,0.,0.72314,0.,0.,0.,0.,0.,0.,1.482504,0.,0.,0.,1.444854,0.,0.,0.,0.,2.266941,0.,0.96214,0.,0.,0.,0.,1.333987,0.,0.,0.,0.,0.,0.,0.,0.,0.,0.,0.,0.,0.,0.,1.621607,0.,0.,0.,0.,0.,0.,0.,1.009722,0.0.,0.,0.,0.72314,0.,0.,0.,0.,0.,0.,1.482504,0.,0.,0.,1.444854,0.,0.,0.,0.,0.,0.,0.96214,0.,0.,0.,0.,1.333987,0.,0.,0.,0.,0.,0.,0.,0.,0.,0.,0.,0.,0.,0.,1.621607,0.,0.,0.,0.,1.009722,1.009722,0.1.483125,0.,0.,0.,0.,1.220875,1.137519,0.1.067439,0.,0.,0.,0.,0.,0.,0.72314,0.,0.,0.,0.,0.,0.,1.482504,0.,0.,0.,1.444854,0.,0.,0.,0.,2.266941,0.,0.96214,0.,0.,0.,0.,1.333987,0.,0.,0.,0.,0.,0.,0.,0.,0.,0.,0.,0.,0.,0.,1.621607,0.,0.,0.,0.,0.,0.,0.,1.009722,0.0.,0.,0.,0.72314,0.,0.,0.,0.,0.,0.,1.482504,0.,0.,0.,1.444854,0.,0.,0.,0.,0.,0.,0.96214,0.,0.,0.,0.,1.333987,0.,0.,0.,0.,0.,0.,0.,0.,0.,0.,0.,0.,0.,0.,1.621607,0.,0.,0.,0.,1.009722,1.009722,0.1.067439,0.,0.,0.,0.,0.,0.,0.72314,0.,0.,0.,0.,0.,0.,1.482504,0.,0.,0.,1.444854,0.,0.,0.,0.,2.266941,0.,0.96214,0.,0.,0.,0.,1.333987,0.,0.,0.,0.,0.,0.,0.,0.,0.,0.,0.,0.,0.,0.,1.621607,0.,0.,0.,0.,0.,0.,0.,1.009722,0.0.,0.,0.,0.72314,0.,0.,0.,0.,0.,0.,1.482504,0.,0.,0.,1.444854,0.,0.,0.,0.,0.,0.,0.96214,0.,0.,0.,0.,1.333987,0.,0.,0.,0.,0.,0.,0.,0.,0.,0.,0.,0.,0.,0.,1.621607,0.,0.,0.,0.,1.009722,1.009722,0.0.,0.,0.,0.,1.87444,0.,0.,1.568686,0.,0.,0.,1.7359060.,0.,0.,1.483125,0.,0.,1.444854,0.,1.716543,0.,0.,0.,0.,1.0097220.,0.,0.,0.,1.87444,0.,0.,1.568686,0.,0.,0.,1.7359060.,0.,0.,0.,0.,0.,1.386691,0.,0.,0.,0.,0.,0.,1.39637,0.,0.,0.,0.,1.2128,1.081932,0.,0.,0.,0.,0.,0.,0.,0.,0.,0.,0.,0.,0.,0.,0.,1.045139,1.333987,1.150385,1.250175,0.,0.,0.,0.,0.,0.,0.,0.,1.633240.,0.,1.333844,0.,0.,0.,0.,1.483125,0.,0.,0.,0.,0.,1.59867,0.,1.242955,1.152437,1.607636,1.379535,0.86419,1.268049,0.92522,0.,0.,0.,0.,0.,0.,0.,0.979758,1.062119,0.,0.,0.,0.68102,0.918694,0.,0.,1.236635,0.,1.045981,1.007375,1.46949,0.,0.,0.,1.377466,0.,1.39637,0.,0.,0.,0.,0.,0.957506,0.,1.265606,1.350149,0.,0.,1.411157,1.52655,1.436302,1.516144,0.,0.,1.333987,1.150385,0.,1.119534,0.,0.,0.,0.,1.162473,0.973076,0.,0.,0.,0.,1.250175,0.940258,0.,0.,0.,0.,0.,0.,0.,0.,0.,0.,1.009722,0.,0.,0.,1.97882,1.284289,0.0.,0.,0.,0.,1.87444,0.,0.,1.568686,0.,0.,0.,1.7359061.126171,0.,0.,0.,0.,0.0.,0.891284,1.242955,1.152437,0.,0.,0.870759,0.,0.,1.516144,0.,1.162473,0.973076,0.,0.,0.,0.,0.,0.,0.,0.,0.,0.0.,0.,0.,0.,1.87444,0.,0.,1.568686,0.,0.,0.,1.7359060.,0.,0.,1.645111,0.72314,0.,0.,0.,1.444854,0.,0.,0.,0.,0.96214,0.,0.,0.,0.,0.,0.,0.,1.009722,0.,0.,0.,0.1.067439,0.,0.,0.,1.483125,0.,0.,0.,0.,0.,0.,0.,0.,0.,0.,0.,0.,0.,1.482504,0.,0.,0.,1.444854,0.,0.,0.,0.,2.266941,0.,0.,0.,0.,0.,0.,1.333987,1.150385,0.,0.,0.,0.,0.,0.,0.,0.,0.,0.,0.,0.,0.,1.621607,0.,0.,0.,0.,0.,0.,0.,0.,0.,0.,1.009722,1.009722,0.0.,0.,0.,0.,0.,0.,1.386691,0.,0.,0.,0.,0.,0.,1.39637,0.,0.,0.,0.,1.2128,1.081932,0.,0.,0.,0.,0.,0.,0.,0.,0.,0.,0.,0.,0.,0.,0.,1.045139,1.333987,1.150385,1.250175,0.,0.,0.,0.,0.,0.,0.,0.,1.633241.067439,0.,0.,0.,1.483125,0.,0.,0.,0.,0.,0.,0.,0.,0.,0.,0.,0.,0.,1.482504,0.,0.,0.,1.444854,0.,0.,0.,0.,2.266941,0.,0.,0.,0.,0.,0.,1.333987,1.150385,0.,0.,0.,0.,0.,0.,0.,0.,0.,0.,0.,0.,0.,1.621607,0.,0.,0.,0.,0.,0.,0.,0.,0.,0.,1.009722,1.009722,0.0.,0.,0.,0.,0.,0.,1.386691,0.,0.,0.,0.,0.,0.,1.39637,0.,0.,0.,0.,1.2128,1.081932,0.,0.,0.,0.,0.,0.,0.,0.,0.,0.,0.,0.,0.,0.,0.,1.045139,1.333987,1.150385,1.250175,0.,0.,0.,0.,0.,0.,0.,0.,1.633240.,0.,0.,0.,0.,0.,1.607636,0.,0.,0.,0.,0.,0.,0.0.,0.,0.,1.045139,1.333987,1.150385,0.,0.,0.,0.,0.,0.,0.0.,0.,0.,0.,0.,0.,1.386691,1.607636,0.,0.,0.,0.,0.,1.39637,0.,0.,0.,0.,1.2128,1.081932,0.,0.770292,0.,0.,0.,0.,0.,0.,0.,0.,0.,0.,0.,0.,0.,1.045139,1.333987,0.,1.250175,0.,0.,0.,0.,0.,0.,0.,0.,0.,0.,0.,1.633240.,0.,0.,0.,1.87444,0.,0.,1.568686,0.,0.,0.,1.7359060.,0.,0.,0.,0.,0.,1.386691,1.607636,0.,0.,0.,0.,0.,0.,0.,0.,1.081932,0.,0.770292,0.,0.,0.,0.,0.,0.,0.,0.,0.,0.,0.,0.,0.,1.045139,1.333987,0.,0.,0.,0.,0.,0.,0.,0.,0.,1.633240.,0.,0.,0.,0.,0.,1.386691,1.607636,0.,0.,0.,0.,0.,1.39637,0.,0.,0.,0.,1.2128,1.081932,0.,0.770292,0.,0.,0.,0.,0.,0.,0.,0.,0.,0.,0.,0.,0.,1.045139,1.333987,0.,1.250175,0.,0.,0.,0.,0.,0.,0.,0.,0.,0.,0.,1.633240.,0.,0.,0.,0.,0.,1.386691,1.607636,0.,0.,0.,0.,0.,0.,0.,0.,1.081932,0.,0.770292,0.,0.,0.,0.,0.,0.,0.,0.,0.,0.,0.,0.,0.,1.045139,1.333987,0.,0.,0.,0.,0.,0.,0.,0.,0.,1.633240.,0.,0.,1.045139,1.333987,1.150385,0.,0.,0.,0.,0.,0.0.,0.,0.,1.045139,1.333987,1.150385,0.,0.,0.,0.,0.,0.1.067439,0.,0.,0.,0.,0.,0.,0.72314,0.,0.,0.,0.,0.,0.,1.482504,0.,0.,0.,1.444854,0.,0.,0.,0.,2.266941,0.,0.96214,0.,0.,0.,0.,1.333987,0.,0.,0.,0.,0.,0.,0.,0.,0.,0.,0.,0.,0.,0.,1.621607,0.,0.,0.,0.,0.,0.,0.,1.009722,0.0.,0.,0.,0.72314,0.,0.,0.,0.,0.,0.,1.482504,0.,0.,0.,1.444854,0.,0.,0.,0.,0.,0.,0.96214,0.,0.,0.,0.,1.333987,0.,0.,0.,0.,0.,0.,0.,0.,0.,0.,0.,0.,0.,0.,1.621607,0.,0.,0.,0.,1.009722,1.009722,0.1.067439,0.,0.,0.,0.,0.,0.,0.72314,0.,0.,0.,0.,0.,0.,1.482504,0.,0.,0.,1.444854,0.,0.,0.,0.,2.266941,0.,0.96214,0.,0.,0.,0.,1.333987,0.,0.,0.,0.,0.,0.,0.,0.,0.,0.,0.,0.,0.,0.,1.621607,0.,0.,0.,0.,0.,0.,0.,1.009722,0.0.,0.,0.,0.72314,0.,0.,0.,0.,0.,0.,1.482504,0.,0.,0.,1.444854,0.,0.,0.,0.,0.,0.,0.96214,0.,0.,0.,0.,1.333987,0.,0.,0.,0.,0.,0.,0.,0.,0.,0.,0.,0.,0.,0.,1.621607,0.,0.,0.,0.,1.009722,1.009722,0.0.,0.,0.,1.483125,0.,0.,1.444854,0.,1.716543,0.,0.,0.,0.,1.0097221.898375,0.985951,0.,0.,0.,0.,0.,1.494107,1.483125,0.,0.,0.,0.,0.,0.,0.,0.,1.483125,1.201171,0.,1.731515,0.,0.,0.,0.,0.,0.,0.,0.,1.201171,0.,0.,1.731515,0.,0.,1.547567,1.645111,0.,0.,0.,0.,0.,0.,0.,0.,1.514949,1.13219,0.,0.,0.,0.,0.,0.674322,0.,1.458961,0.,0.,0.,0.,0.,0.,2.05587,0.,0.,0.,0.,0.,0.,1.727239,0.,1.543013,1.134399,0.,0.,0.,0.,0.,0.,2.022561,0.,0.,0.,0.,1.444854,0.,0.,0.,0.,0.,0.,0.,0.,1.273801,1.056651,1.622875,1.361843,0.,0.,1.545164,1.220875,1.137519,0.,0.,0.,0.,0.,1.555472,1.716543,0.,0.,0.,0.,0.,0.,0.,0.,0.,0.,0.,0.,0.,0.,0.,0.,0.,1.605863,0.,1.897184,0.,0.,0.,0.,0.,0.965031,0.,0.96214,0.,1.306822,0.,1.515823,0.,1.915992,0.,0.,0.,0.,0.,0.,0.,0.,0.,0.,0.,0.,0.,0.,0.,0.,0.,1.440742,1.440742,0.,1.655047,0.,1.350149,0.,0.,1.69581,1.505111,0.,1.69581,1.350149,0.,1.69581,1.505111,1.350149,1.505111,0.,0.,1.350149,0.,0.,1.350149,0.,0.,2.001937,1.780083,0.,2.054079,0.,0.,0.,2.450911,2.270003,0.,0.,0.,0.,1.119534,0.,0.,0.,0.,0.790457,0.,0.,0.,0.,0.,0.,0.,1.780538,0.,0.,0.,0.,0.,0.,0.,0.,0.,0.,0.,0.,0.,0.,0.,0.,0.,0.,0.,0.,0.,0.,0.,0.,0.,0.,0.,0.,0.,0.,0.,0.,0.,0.,0.,0.,0.,0.,0.,0.,0.,0.,0.,1.920215,0.,0.,0.,0.,1.06308,1.009722,0.,0.,0.,0.,0.,0.,1.9986660.,0.,0.,1.483125,0.,0.,1.444854,0.,0.,0.,0.,1.716543,0.,0.,0.,0.,1.06308,0.1.483125,0.,0.,0.,0.,1.220875,1.137519,0.,0.,0.0.,0.,1.333844,0.,0.,0.,0.,1.483125,0.,0.,0.,0.,0.,1.59867,0.,1.242955,1.152437,1.607636,1.379535,0.86419,1.268049,0.92522,0.,0.,0.,0.,0.,0.,0.,0.979758,1.062119,0.,0.,0.,0.68102,0.918694,0.,0.,1.236635,0.,1.045981,1.007375,1.46949,0.,0.,0.,1.377466,0.,1.39637,0.,0.,0.,0.,0.,0.957506,0.,1.265606,1.350149,0.,0.,1.411157,1.52655,1.436302,1.516144,0.,0.,1.333987,1.150385,0.,1.119534,0.,0.,0.,0.,1.162473,0.973076,0.,0.,0.,0.,1.250175,0.940258,0.,0.,0.,0.,0.,0.,0.,0.,0.,0.,1.009722,0.,0.,0.,1.97882,1.284289,0.0.,0.,1.333844,0.,0.,0.,0.,1.483125,0.,0.,0.,0.,0.,1.59867,0.,1.242955,1.152437,1.607636,1.379535,0.86419,1.268049,0.92522,0.,0.,0.,0.,0.,0.,0.,0.979758,1.062119,0.,0.,0.,0.68102,0.918694,0.,0.,1.236635,0.,1.045981,1.007375,1.46949,0.,0.,0.,1.377466,0.,1.39637,0.,0.,0.,0.,0.,0.957506,0.,1.265606,1.350149,0.,0.,1.411157,1.52655,1.436302,1.516144,0.,0.,1.333987,1.150385,0.,1.119534,0.,0.,0.,0.,1.162473,0.973076,0.,0.,0.,0.,1.250175,0.940258,0.,0.,0.,0.,0.,0.,0.,0.,0.,0.,1.009722,0.,0.,0.,1.97882,1.284289,0.1.898375,0.985951,0.,0.,0.,0.,0.,1.494107,1.483125,0.,0.,0.,0.,0.,0.,0.,0.,1.483125,1.201171,0.,1.731515,0.,0.,0.,0.,0.,0.,0.,0.,1.201171,0.,0.,1.731515,0.,0.,1.547567,1.645111,0.,0.,0.,0.,0.,0.,0.,0.,1.514949,1.13219,0.,0.,0.,0.,0.,0.674322,0.,1.458961,0.,0.,0.,0.,0.,0.,2.05587,0.,0.,0.,0.,0.,0.,1.727239,0.,1.543013,1.134399,0.,0.,0.,0.,0.,0.,2.022561,0.,0.,0.,0.,1.444854,0.,0.,0.,0.,0.,0.,0.,0.,1.273801,1.056651,1.622875,1.361843,0.,0.,1.545164,1.220875,1.137519,0.,0.,0.,0.,0.,1.555472,1.716543,0.,0.,0.,0.,0.,0.,0.,0.,0.,0.,0.,0.,0.,0.,0.,0.,0.,1.605863,0.,1.897184,0.,0.,0.,0.,0.,0.965031,0.,0.96214,0.,1.306822,0.,1.515823,0.,1.915992,0.,0.,0.,0.,0.,0.,0.,0.,0.,0.,0.,0.,0.,0.,0.,0.,0.,1.440742,1.440742,0.,1.655047,0.,1.350149,0.,0.,1.69581,1.505111,0.,1.69581,1.350149,0.,1.69581,1.505111,1.350149,1.505111,0.,0.,1.350149,0.,0.,1.350149,0.,0.,2.001937,1.780083,0.,2.054079,0.,0.,0.,2.450911,2.270003,0.,0.,0.,0.,1.119534,0.,0.,0.,0.,0.790457,0.,0.,0.,0.,0.,0.,0.,1.780538,0.,0.,0.,0.,0.,0.,0.,0.,0.,0.,0.,0.,0.,0.,0.,0.,0.,0.,0.,0.,0.,0.,0.,0.,0.,0.,0.,0.,0.,0.,0.,0.,0.,0.,0.,0.,0.,0.,0.,0.,0.,0.,0.,1.920215,0.,0.,0.,0.,1.06308,1.009722,0.,0.,0.,0.,0.,0.,1.9986661.898375,0.,0.,0.,0.,0.,1.494107,1.483125,0.,0.,0.,0.,0.,1.731515,0.,0.,0.,0.,0.,0.,0.,0.,1.201171,0.,0.,1.547567,1.645111,0.,0.,0.,0.,0.,1.514949,0.72314,0.,0.,0.,1.458961,0.,0.,0.,0.,2.05587,0.,0.,0.,0.,0.,0.,1.727239,1.134399,0.,0.,0.,0.,0.,2.022561,0.,0.,1.482504,0.,1.444854,0.,0.,0.,0.,0.,0.,0.,0.,1.273801,1.056651,1.361843,0.,1.622875,0.,0.,0.,1.545164,1.220875,1.137519,0.,0.,0.,0.,0.,1.555472,1.716543,0.,0.,0.,0.,0.,0.,0.,0.,0.,0.,0.,0.,0.,1.605863,0.,1.897184,0.,0.965031,0.,0.96214,0.,1.515823,0.,0.,1.915992,0.,0.,0.,0.,0.,0.,0.,0.,0.,0.,0.,1.440742,1.440742,1.655047,0.,1.350149,0.,0.,1.69581,1.505111,0.,1.69581,1.350149,0.,1.69581,1.505111,1.350149,1.350149,0.,0.,0.,0.,0.,1.350149,0.,0.,2.001937,1.780083,0.,2.054079,0.,0.,0.,2.450911,2.270003,0.,0.,0.,0.,0.,0.,0.,0.,0.,0.,0.,0.,0.,0.,0.,0.,0.,0.,0.,0.,0.,0.,0.,0.,0.,0.,0.,0.,0.,0.,0.,0.,0.,0.,0.,0.,0.,0.,0.,0.,0.,0.,0.,0.,0.,0.,0.,0.,0.,1.920215,0.,0.,0.,0.,1.009722,0.,0.,0.,0.,1.9986661.898375,0.985951,0.,0.,0.,0.,0.,1.494107,1.483125,0.,0.,0.,0.,0.,0.,0.,0.,1.483125,1.201171,0.,1.731515,0.,0.,0.,0.,0.,0.,0.,0.,1.201171,0.,0.,1.731515,0.,0.,1.547567,1.645111,0.,0.,0.,0.,0.,0.,0.,0.,1.514949,1.13219,0.,0.,0.,0.,0.,0.674322,0.,1.458961,0.,0.,0.,0.,0.,0.,2.05587,0.,0.,0.,0.,0.,0.,1.727239,0.,1.134399,0.,0.,0.,0.,0.,0.,2.022561,0.,0.,0.,0.,1.444854,0.,0.,0.,0.,0.,0.,0.,0.,1.273801,1.056651,1.622875,1.361843,0.,0.,1.545164,1.220875,1.137519,0.,0.,0.,0.,0.,1.555472,1.716543,0.,0.,0.,0.,0.,0.,0.,0.,0.,0.,0.,0.,0.,0.,0.,0.,0.,1.605863,0.,1.897184,0.,0.,0.,0.,0.,0.965031,0.,0.96214,0.,1.306822,0.,1.515823,0.,1.915992,0.,0.,0.,0.,0.,0.,0.,0.,0.,0.,0.,0.,0.,0.,0.,0.,0.,1.440742,1.440742,0.,1.655047,0.,1.350149,0.,0.,1.69581,1.505111,0.,1.69581,1.350149,0.,1.69581,1.505111,1.350149,1.505111,0.,0.,1.350149,0.,0.,1.350149,0.,0.,2.001937,1.780083,0.,2.054079,0.,0.,0.,2.450911,2.270003,0.,0.,0.,0.,1.119534,0.,0.,0.,0.,0.790457,0.,0.,0.,0.,0.,0.,0.,1.780538,0.,0.,0.,0.,0.,0.,0.,0.,0.,0.,0.,0.,0.,0.,0.,0.,0.,0.,0.,0.,0.,0.,0.,0.,0.,0.,0.,0.,0.,0.,0.,0.,0.,0.,0.,0.,0.,0.,0.,0.,0.,1.920215,0.,0.,0.,0.,1.06308,1.009722,0.,0.,0.,0.,0.,0.,1.9986661.898375,0.,0.,0.,0.,0.,1.494107,1.483125,0.,0.,0.,0.,0.,1.731515,0.,0.,0.,0.,0.,0.,0.,0.,1.201171,0.,0.,1.547567,1.645111,0.,0.,0.,0.,0.,1.514949,0.72314,0.,0.,0.,0.,0.,2.05587,0.,0.,0.,0.,0.,0.,1.727239,1.134399,0.,0.,0.,0.,0.,2.022561,0.,0.,1.482504,0.,1.444854,0.,0.,0.,0.,0.,0.,0.,0.,1.273801,1.056651,1.361843,0.,1.622875,0.,0.,0.,1.545164,1.220875,1.137519,0.,0.,0.,0.,0.,1.555472,1.716543,0.,0.,0.,0.,0.,0.,0.,0.,0.,0.,0.,0.,0.,1.605863,0.,1.897184,0.,0.965031,0.,0.96214,0.,1.515823,0.,0.,1.915992,0.,0.,0.,0.,0.,0.,0.,0.,0.,0.,0.,1.440742,1.440742,1.655047,0.,1.350149,0.,0.,1.69581,1.505111,0.,1.69581,1.350149,0.,1.69581,1.505111,1.350149,1.350149,0.,0.,0.,0.,0.,1.350149,0.,0.,2.001937,1.780083,0.,2.054079,0.,0.,0.,2.450911,2.270003,0.,0.,0.,0.,0.,0.,0.,0.,0.,0.,0.,0.,0.,0.,0.,0.,0.,0.,0.,0.,0.,0.,0.,0.,0.,0.,0.,0.,0.,0.,0.,0.,0.,0.,0.,0.,0.,0.,0.,0.,0.,0.,0.,0.,0.,0.,0.,0.,0.,1.920215,0.,0.,0.,0.,1.009722,0.,0.,0.,0.,1.9986660.,0.891284,1.242955,1.152437,0.,0.,0.870759,0.,0.,1.516144,0.,1.162473,0.973076,0.,0.,0.,0.,0.,0.,0.,0.,0.,0.1.126171,0.,0.,0.,0.,0.0.,0.,0.,0.72314,0.,0.,0.,0.,0.,0.,1.482504,0.,0.,0.,1.444854,0.,0.,0.,0.,0.,0.,0.96214,0.,0.,0.,0.,1.333987,0.,0.,0.,0.,0.,0.,0.,0.,0.,0.,0.,0.,0.,0.,1.621607,0.,0.,0.,0.,1.009722,1.009722,0.1.067439,0.,0.,0.,1.483125,0.,0.,0.,0.,0.,0.,0.,0.,0.,0.,0.,0.,0.,1.482504,0.,0.,0.,1.444854,0.,0.,0.,0.,2.266941,0.,0.,0.,0.,0.,0.,1.333987,1.150385,0.,0.,0.,0.,0.,0.,0.,0.,0.,0.,0.,0.,0.,1.621607,0.,0.,0.,0.,0.,0.,0.,0.,0.,0.,1.009722,1.009722,0.1.067439,0.,0.,0.,1.483125,0.,0.,0.,0.,0.,0.,0.,0.,0.,0.,0.,0.,0.,1.482504,0.,0.,0.,1.444854,0.,0.,0.,0.,2.266941,0.,0.,0.,0.,0.,0.,1.333987,1.150385,0.,0.,0.,0.,0.,0.,0.,0.,0.,0.,0.,0.,0.,1.621607,0.,0.,0.,0.,0.,0.,0.,0.,0.,0.,1.009722,1.009722,0.0.,0.,0.,0.,0.,0.,1.201171,0.,0.,0.,0.,0.,1.201171,0.,0.,0.,0.72314,0.,0.,0.,0.,0.896702,0.,0.,0.,0.,0.,0.,0.,0.,1.444854,0.,0.,0.,0.,0.,0.,0.,0.,0.,0.,0.,0.96214,0.,0.,0.,0.,2.316306,1.755575,1.440742,0.,1.440742,0.,0.,1.350149,0.,0.,1.350149,0.,0.,0.,0.,0.,1.350149,0.,0.,1.69581,1.505111,1.350149,0.,0.,0.,0.,0.,0.,0.,0.,0.,0.,0.,0.,0.,1.37453,0.,0.,1.37453,0.,0.,0.,0.,0.,0.,0.,0.,0.,0.,1.009722,0.,0.,0.,0.1.067439,0.,0.,0.,0.,0.,0.,0.72314,0.,0.,0.,0.,0.,0.,1.482504,0.,0.,0.,1.444854,0.,0.,0.,0.,2.266941,0.,0.96214,0.,0.,0.,0.,1.333987,0.,0.,0.,0.,0.,0.,0.,0.,0.,0.,0.,0.,0.,0.,1.621607,0.,0.,0.,0.,0.,0.,0.,1.009722,0.1.067439,0.,0.,0.,0.,0.,0.,0.72314,0.,0.,0.,0.,0.,0.,1.482504,0.,0.,0.,1.444854,0.,0.,0.,0.,2.266941,0.,0.96214,0.,0.,0.,0.,1.333987,0.,0.,0.,0.,0.,0.,0.,0.,0.,0.,0.,0.,0.,0.,1.621607,0.,0.,0.,0.,0.,0.,0.,1.009722,0.0.,0.,0.,0.72314,0.,0.,0.,0.,0.,0.,1.482504,0.,0.,0.,1.444854,0.,0.,0.,0.,0.,0.,0.96214,0.,0.,0.,0.,1.333987,0.,0.,0.,0.,0.,0.,0.,0.,0.,0.,0.,0.,0.,0.,1.621607,0.,0.,0.,0.,1.009722,1.009722,0.0.,0.,0.,0.72314,0.,0.,0.,0.,0.,0.,1.482504,0.,0.,0.,1.444854,0.,0.,0.,0.,0.,0.,0.96214,0.,0.,0.,0.,1.333987,0.,0.,0.,0.,0.,0.,0.,0.,0.,0.,0.,0.,0.,0.,1.621607,0.,0.,0.,0.,1.009722,1.009722,0.1.898375,0.985951,0.,0.,0.,0.,0.,1.494107,1.483125,0.,0.,0.,0.,0.,0.,0.,0.,1.483125,1.201171,0.,1.731515,0.,0.,0.,0.,0.,0.,0.,0.,1.201171,0.,0.,1.731515,0.,0.,1.547567,1.645111,0.,0.,0.,0.,0.,0.,0.,0.,1.514949,1.13219,0.,0.,0.,0.,0.,0.674322,0.,1.458961,0.,0.,0.,0.,0.,0.,2.05587,0.,0.,0.,0.,0.,0.,1.727239,0.,1.543013,1.134399,0.,0.,0.,0.,0.,0.,2.022561,0.,0.,0.,0.,1.444854,0.,0.,0.,0.,0.,0.,0.,0.,1.273801,1.056651,1.622875,1.361843,0.,0.,1.545164,1.220875,1.137519,0.,0.,0.,0.,0.,1.555472,1.716543,0.,0.,0.,0.,0.,0.,0.,0.,0.,0.,0.,0.,0.,0.,0.,0.,0.,1.605863,0.,1.897184,0.,0.,0.,0.,0.,0.965031,0.,0.96214,0.,1.306822,0.,1.515823,0.,1.915992,0.,0.,0.,0.,0.,0.,0.,0.,0.,0.,0.,0.,0.,0.,0.,0.,0.,1.440742,1.440742,0.,1.655047,0.,1.350149,0.,0.,1.69581,1.505111,0.,1.69581,1.350149,0.,1.69581,1.505111,1.350149,1.505111,0.,0.,1.350149,0.,0.,1.350149,0.,0.,2.001937,1.780083,0.,2.054079,0.,0.,0.,2.450911,2.270003,0.,0.,0.,0.,1.119534,0.,0.,0.,0.,0.790457,0.,0.,0.,0.,0.,0.,0.,1.780538,0.,0.,0.,0.,0.,0.,0.,0.,0.,0.,0.,0.,0.,0.,0.,0.,0.,0.,0.,0.,0.,0.,0.,0.,0.,0.,0.,0.,0.,0.,0.,0.,0.,0.,0.,0.,0.,0.,0.,0.,0.,0.,0.,1.920215,0.,0.,0.,0.,1.06308,1.009722,0.,0.,0.,0.,0.,0.,1.9986661.067439,0.,0.,0.,1.483125,0.,0.,0.,0.,0.,0.,0.,0.,0.,0.,0.,0.,0.,1.482504,0.,0.,0.,1.444854,0.,0.,0.,0.,2.266941,0.,0.,0.,0.,0.,0.,1.333987,1.150385,0.,0.,0.,0.,0.,0.,0.,0.,0.,0.,0.,0.,0.,1.621607,0.,0.,0.,0.,0.,0.,0.,0.,0.,0.,1.009722,1.009722,0.0.,0.,0.,1.645111,0.72314,0.,0.,0.,1.444854,0.,0.,0.,0.,0.96214,0.,0.,0.,0.,0.,0.,0.,1.009722,0.,0.,0.,0.1.067439,0.,0.,0.,0.,0.,0.,0.72314,0.,0.,0.,0.,0.,0.,1.482504,0.,0.,0.,1.444854,0.,0.,0.,0.,2.266941,0.,0.96214,0.,0.,0.,0.,1.333987,0.,0.,0.,0.,0.,0.,0.,0.,0.,0.,0.,0.,0.,0.,1.621607,0.,0.,0.,0.,0.,0.,0.,1.009722,0.|2.354803,0.,0.,0.,2.423876,2.163858,1.918941,2.098317,2.161534,1.683389,2.177718,2.478724,1.248973,0.,2.2268422.354803,0.,0.,0.,2.423876,2.163858,1.918941,2.098317,2.161534,1.683389,2.177718,2.478724,1.248973,0.,2.2268422.354803,0.,1.914289,2.330961,2.07145,1.198472,0.,0.,0.,0.,2.309387,2.362775,0.,1.882738,0.,0.,0.,0.,0.,0.,0.,0.,0.,0.,0.,1.114275,0.,0.,0.,0.,0.,0.,0.,0.,1.509307,0.,0.,0.,0.,0.,0.,0.,0.,2.143598,2.111347,0.877341,2.417922,0.,0.,0.,0.,0.,0.,0.,0.,0.,0.,0.,0.,0.,0.,0.,0.,0.,2.369778,2.053836,2.30481,0.,0.,0.,0.,0.,0.,0.,0.,0.,1.836119,2.760691,2.423876,2.163858,2.423876,2.163858,2.28108,0.,0.,0.,0.,0.,2.831223,0.,0.,2.291112,2.171111,2.831223,2.291112,2.171111,2.831223,0.,0.,0.,0.,0.,2.164361,2.164361,1.278143,0.,1.798554,0.,0.,1.945253,0.,1.945253,0.,1.945253,0.,0.,2.318238,2.032383,1.897784,1.897784,0.980654,1.841533,0.,0.,0.,1.841533,0.,0.,0.,0.,0.,0.,0.,0.,0.,0.,0.,2.651205,1.989922,2.306426,2.263251,2.046063,1.912209,2.678189,1.918941,2.098317,1.873234,0.,1.835718,0.,0.,2.161534,1.683389,2.161534,1.683389,2.177718,2.478724,1.248973,0.,0.,2.415672,2.508248,0.,0.,0.,2.068573,2.402397,2.217724,0.,0.,0.,0.,0.,0.,0.,0.,0.,0.,0.,0.,0.,0.,0.,0.,0.,0.,0.,0.,0.,0.,0.,0.,0.,0.,1.95553,0.,1.712297,0.,1.923268,0.,1.973476,0.,1.54725,1.973476,1.973476,0.,2.598677,0.,0.,0.,0.,0.,1.027042,0.,2.41165,1.903221,2.405779,1.922263,1.922263,0.,0.,2.027399,0.,0.,0.,0.,0.,0.,0.,0.,0.,0.,0.,0.,0.,0.,0.,0.,0.,0.,0.,0.,2.639954,0.,0.,0.,0.,0.,1.749367,2.19439,2.040844,2.040844,2.040844,0.,0.,1.598246,0.,0.,0.,2.06353,1.941618,1.598246,0.,2.06353,1.765107,1.598246,0.,2.06353,1.941618,1.765107,1.598246,2.06353,1.941618,1.598246,0.,1.765107,1.598246,0.,0.,1.765107,1.598246,0.,0.,0.,0.,0.,0.,1.967868,0.,0.,2.474655,0.,1.904482,2.259713,2.413407,0.,0.,0.,2.336416,2.284526,2.488422,0.,1.045815,0.,1.045815,0.,1.879438,1.349385,0.,2.337011,2.340615,2.340615,0.,1.072798,0.,0.,0.,2.031586,0.,0.,0.,0.,0.,0.,0.,2.068103,0.,0.,0.,2.068103,2.094816,0.,0.,0.,0.,0.,0.,0.,0.,0.,0.,2.068103,2.094816,0.,0.,2.261523,1.622563,0.,1.622563,0.,0.,0.,0.,0.,0.,0.,0.,1.454492,0.,0.,0.,2.20284,2.087609,2.20284,2.087609,0.,0.,0.,0.,0.,0.,0.,0.,2.20284,0.,2.20284,0.,0.,0.,2.230514,2.639775,0.,0.,0.,2.589074,2.562772,1.779885,0.,0.,0.,0.,1.865557,2.44185,0.,0.,0.,0.,0.,2.347169,0.,1.7279452.354803,0.,0.,0.,2.423876,2.163858,1.918941,2.098317,2.161534,1.683389,2.177718,2.478724,1.248973,0.,2.2268422.354803,0.,0.,0.,2.423876,2.163858,1.918941,2.098317,2.161534,1.683389,2.177718,2.478724,1.248973,0.,2.2268422.354803,0.,1.914289,2.330961,2.07145,1.198472,0.,0.,0.,0.,2.309387,2.362775,0.,1.882738,0.,0.,0.,0.,0.,0.,0.,0.,0.,0.,0.,1.114275,0.,0.,0.,0.,0.,0.,0.,0.,1.509307,0.,0.,0.,0.,0.,0.,0.,0.,2.143598,2.111347,0.877341,2.417922,0.,0.,0.,0.,0.,0.,0.,0.,0.,0.,0.,0.,0.,0.,0.,0.,0.,2.369778,2.053836,2.30481,0.,0.,0.,0.,0.,0.,0.,0.,0.,1.836119,2.760691,2.423876,2.163858,2.423876,2.163858,2.28108,0.,0.,0.,0.,0.,2.831223,0.,0.,2.291112,2.171111,2.831223,2.291112,2.171111,2.831223,0.,0.,0.,0.,0.,2.164361,2.164361,1.278143,0.,1.798554,0.,0.,1.945253,0.,1.945253,0.,1.945253,0.,0.,2.318238,2.032383,1.897784,1.897784,0.980654,1.841533,0.,0.,0.,1.841533,0.,0.,0.,0.,0.,0.,0.,0.,0.,0.,0.,2.651205,1.989922,2.306426,2.263251,2.046063,1.912209,2.678189,1.918941,2.098317,1.873234,0.,1.835718,0.,0.,2.161534,1.683389,2.161534,1.683389,2.177718,2.478724,1.248973,0.,0.,2.415672,2.508248,0.,0.,0.,2.068573,2.402397,2.217724,0.,0.,0.,0.,0.,0.,0.,0.,0.,0.,0.,0.,0.,0.,0.,0.,0.,0.,0.,0.,0.,0.,0.,0.,0.,0.,1.95553,0.,1.712297,0.,1.923268,0.,1.973476,0.,1.54725,1.973476,1.973476,0.,2.598677,0.,0.,0.,0.,0.,1.027042,0.,2.41165,1.903221,2.405779,1.922263,1.922263,0.,0.,2.027399,0.,0.,0.,0.,0.,0.,0.,0.,0.,0.,0.,0.,0.,0.,0.,0.,0.,0.,0.,0.,2.639954,0.,0.,0.,0.,0.,1.749367,2.19439,2.040844,2.040844,2.040844,0.,0.,1.598246,0.,0.,0.,2.06353,1.941618,1.598246,0.,2.06353,1.765107,1.598246,0.,2.06353,1.941618,1.765107,1.598246,2.06353,1.941618,1.598246,0.,1.765107,1.598246,0.,0.,1.765107,1.598246,0.,0.,0.,0.,0.,0.,1.967868,0.,0.,2.474655,0.,1.904482,2.259713,2.413407,0.,0.,0.,2.336416,2.284526,2.488422,0.,1.045815,0.,1.045815,0.,1.879438,1.349385,0.,2.337011,2.340615,2.340615,0.,1.072798,0.,0.,0.,2.031586,0.,0.,0.,0.,0.,0.,0.,2.068103,0.,0.,0.,2.068103,2.094816,0.,0.,0.,0.,0.,0.,0.,0.,0.,0.,2.068103,2.094816,0.,0.,2.261523,1.622563,0.,1.622563,0.,0.,0.,0.,0.,0.,0.,0.,1.454492,0.,0.,0.,2.20284,2.087609,2.20284,2.087609,0.,0.,0.,0.,0.,0.,0.,0.,2.20284,0.,2.20284,0.,0.,0.,2.230514,2.639775,0.,0.,0.,2.589074,2.562772,1.779885,0.,0.,0.,0.,1.865557,2.44185,0.,0.,0.,0.,0.,2.347169,0.,1.7279452.248114,2.272527,2.267241,2.077605,0.,0.,0.,0.,0.,0.,0.,0.,0.,1.836119,2.760691,0.,0.,2.423876,2.163858,2.423876,0.,2.732627,1.897784,1.897784,1.216235,1.47793,0.,0.,0.,0.,0.,0.,0.,0.,1.841533,0.,0.,0.,0.,0.,0.,0.,1.912209,2.678189,1.918941,2.098317,0.,2.280636,2.036918,1.979869,0.,1.027042,0.,2.639954,0.,0.,2.244767,2.48951,2.665688,0.,0.,0.,0.,0.,0.,0.,0.,0.,0.,0.,0.,0.,2.695575,1.622563,0.,0.,1.622563,0.,0.,0.,0.,2.087609,0.,2.639775,0.,1.779885,1.779885,2.053084,1.7279452.08787,0.,0.,0.,0.,0.,1.542504,1.441321,2.506762,0.,1.662935,0.,1.918941,2.098317,0.,2.226842,0.,1.622563,0.,0.,2.087609,0.2.08787,0.,0.,0.,0.,0.,1.542504,1.441321,2.506762,0.,1.662935,0.,1.918941,2.098317,0.,2.226842,0.,1.622563,0.,0.,2.087609,0.2.354803,0.,0.,0.,2.423876,2.163858,1.918941,2.098317,2.161534,1.683389,2.177718,2.478724,1.248973,0.,2.2268422.354803,1.882738,0.,0.,2.423876,2.163858,1.918941,2.098317,2.161534,1.683389,2.177718,2.478724,1.248973,0.,2.2268422.354803,1.882738,0.,0.,2.423876,2.163858,1.918941,2.098317,2.161534,1.683389,2.177718,2.478724,1.248973,0.,2.2268422.354803,1.882738,0.,0.,2.423876,2.163858,1.918941,2.098317,2.161534,1.683389,2.177718,2.478724,1.248973,0.2.354803,0.,1.914289,2.330961,2.07145,1.198472,0.,0.,0.,0.,2.309387,2.362775,0.,1.882738,0.,0.,0.,0.,0.,0.,0.,0.,0.,0.,0.,1.114275,0.,0.,0.,0.,0.,0.,0.,0.,1.509307,0.,0.,0.,0.,0.,0.,0.,0.,2.143598,2.111347,0.877341,2.417922,0.,0.,0.,0.,0.,0.,0.,0.,0.,0.,0.,0.,0.,0.,0.,0.,0.,2.369778,2.053836,2.30481,0.,0.,0.,0.,0.,0.,0.,0.,0.,1.836119,2.760691,2.423876,2.163858,2.423876,2.163858,2.28108,0.,0.,0.,0.,0.,2.831223,0.,0.,2.291112,2.171111,2.831223,2.291112,2.171111,2.831223,0.,0.,0.,0.,0.,2.164361,2.164361,1.278143,0.,1.798554,0.,0.,1.945253,0.,1.945253,0.,1.945253,0.,0.,2.318238,2.032383,1.897784,1.897784,0.980654,1.841533,0.,0.,0.,1.841533,0.,0.,0.,0.,0.,0.,0.,0.,0.,0.,0.,2.651205,1.989922,2.306426,2.263251,2.046063,1.912209,2.678189,1.918941,2.098317,1.873234,0.,1.835718,0.,0.,2.161534,1.683389,2.161534,1.683389,2.177718,2.478724,1.248973,0.,0.,2.415672,2.508248,0.,0.,0.,2.068573,2.402397,2.217724,0.,0.,0.,0.,0.,0.,0.,0.,0.,0.,0.,0.,0.,0.,0.,0.,0.,0.,0.,0.,0.,0.,0.,0.,0.,0.,1.95553,0.,1.712297,0.,1.923268,0.,1.973476,0.,1.54725,1.973476,1.973476,0.,2.598677,0.,0.,0.,0.,0.,1.027042,0.,2.41165,1.903221,2.405779,1.922263,1.922263,0.,0.,2.027399,0.,0.,0.,0.,0.,0.,0.,0.,0.,0.,0.,0.,0.,0.,0.,0.,0.,0.,0.,0.,2.639954,0.,0.,0.,0.,0.,1.749367,2.19439,2.040844,2.040844,2.040844,0.,0.,1.598246,0.,0.,0.,2.06353,1.941618,1.598246,0.,2.06353,1.765107,1.598246,0.,2.06353,1.941618,1.765107,1.598246,2.06353,1.941618,1.598246,0.,1.765107,1.598246,0.,0.,1.765107,1.598246,0.,0.,0.,0.,0.,0.,1.967868,0.,0.,2.474655,0.,1.904482,2.259713,2.413407,0.,0.,0.,2.336416,2.284526,2.488422,0.,1.045815,0.,1.045815,0.,1.879438,1.349385,0.,2.337011,2.340615,2.340615,0.,1.072798,0.,0.,0.,2.031586,0.,0.,0.,0.,0.,0.,0.,2.068103,0.,0.,0.,2.068103,2.094816,0.,0.,0.,0.,0.,0.,0.,0.,0.,0.,2.068103,2.094816,0.,0.,2.261523,1.622563,0.,1.622563,0.,0.,0.,0.,0.,0.,0.,0.,1.454492,0.,0.,0.,2.20284,2.087609,2.20284,2.087609,0.,0.,0.,0.,0.,0.,0.,0.,2.20284,0.,2.20284,0.,0.,0.,2.230514,2.639775,0.,0.,0.,2.589074,2.562772,1.779885,0.,0.,0.,0.,1.865557,2.44185,0.,0.,0.,0.,0.,2.347169,0.,1.7279452.354803,0.,1.914289,1.198472,0.,0.,0.,0.,2.309387,2.362775,0.,1.882738,0.,0.,0.,0.,0.,1.114275,0.,0.,0.,0.,0.,0.,0.,0.,1.509307,0.,0.,0.,0.,2.143598,2.111347,0.877341,2.417922,0.,0.,0.,0.,0.,0.,0.,0.,0.,0.,0.,2.369778,2.053836,0.,0.,0.,0.,1.836119,2.760691,2.423876,2.163858,2.423876,2.163858,0.,0.,0.,2.831223,0.,0.,0.,0.,0.,0.,0.,2.164361,0.,1.798554,0.,0.,1.945253,0.,0.,0.,2.318238,2.032383,1.897784,1.897784,1.216235,1.47793,0.980654,0.,0.,1.841533,0.,0.,0.,0.,0.,0.,0.,0.,0.,0.,0.,2.651205,1.989922,2.306426,2.263251,2.046063,2.263251,2.046063,1.912209,2.678189,1.918941,2.098317,1.873234,0.,1.835718,0.,0.,2.161534,1.683389,2.161534,1.683389,2.177718,2.478724,1.248973,0.,0.,2.415672,2.508248,0.,0.,0.,2.068573,2.402397,2.217724,0.,0.,0.,0.,0.,0.,0.,0.,0.,0.,0.,0.,0.,0.,0.,0.,0.,0.,0.,0.,1.95553,0.,1.923268,0.,1.973476,0.,1.979869,2.598677,0.,0.,0.,0.,1.027042,0.,1.922263,1.922263,0.,0.,2.027399,0.,0.,0.,0.,0.,0.,0.,0.,0.,0.,0.,0.,0.,0.,0.,0.,2.639954,0.,1.749367,2.19439,2.040844,2.040844,0.,0.,1.598246,0.,0.,0.,2.06353,1.941618,1.598246,0.,2.06353,1.765107,1.598246,0.,2.06353,1.941618,1.765107,1.598246,1.765107,0.,0.,0.,2.06353,1.941618,1.598246,0.,1.765107,1.598246,0.,0.,0.,0.,0.,0.,1.967868,0.,0.,2.474655,0.,1.904482,2.259713,2.413407,0.,0.,1.045815,0.,0.,0.,1.879438,1.349385,0.,2.337011,2.340615,2.340615,0.,1.072798,0.,0.,0.,0.,0.,0.,0.,0.,2.068103,0.,0.,0.,2.068103,2.094816,0.,0.,0.,0.,0.,0.,2.261523,1.622563,0.,1.622563,0.,0.,0.,0.,0.,0.,0.,0.,1.454492,0.,0.,0.,2.20284,2.087609,2.20284,2.087609,0.,0.,0.,0.,0.,0.,0.,0.,0.,0.,2.179531,0.,2.230514,2.639775,0.,2.639775,0.,1.779885,0.,0.,0.,0.,0.,0.,0.,0.,2.347169,1.727945,0.2.354803,0.,1.914289,1.198472,0.,0.,0.,0.,2.309387,2.362775,0.,1.882738,0.,0.,0.,0.,0.,1.114275,0.,0.,0.,0.,0.,0.,0.,0.,1.509307,0.,0.,0.,0.,2.143598,2.111347,0.877341,2.417922,0.,0.,0.,0.,0.,0.,0.,0.,0.,0.,0.,2.369778,2.053836,0.,0.,0.,0.,1.836119,2.760691,2.423876,2.163858,2.423876,2.163858,0.,0.,0.,2.831223,0.,0.,0.,0.,0.,0.,0.,2.164361,0.,1.798554,0.,0.,1.945253,0.,0.,0.,2.318238,2.032383,1.897784,1.897784,1.216235,1.47793,0.980654,0.,0.,1.841533,0.,0.,0.,0.,0.,0.,0.,0.,0.,0.,0.,2.651205,1.989922,2.306426,2.263251,2.046063,2.263251,2.046063,1.912209,2.678189,1.918941,2.098317,1.873234,0.,1.835718,0.,0.,2.161534,1.683389,2.161534,1.683389,2.177718,2.478724,1.248973,0.,0.,2.415672,2.508248,0.,0.,0.,2.068573,2.402397,2.217724,0.,0.,0.,0.,0.,0.,0.,0.,0.,0.,0.,0.,0.,0.,0.,0.,0.,0.,0.,0.,1.95553,0.,1.923268,0.,1.973476,0.,1.979869,2.598677,0.,0.,0.,0.,1.027042,0.,1.922263,1.922263,0.,0.,2.027399,0.,0.,0.,0.,0.,0.,0.,0.,0.,0.,0.,0.,0.,0.,0.,0.,2.639954,0.,1.749367,2.19439,2.040844,2.040844,0.,0.,1.598246,0.,0.,0.,2.06353,1.941618,1.598246,0.,2.06353,1.765107,1.598246,0.,2.06353,1.941618,1.765107,1.598246,1.765107,0.,0.,0.,2.06353,1.941618,1.598246,0.,1.765107,1.598246,0.,0.,0.,0.,0.,0.,1.967868,0.,0.,2.474655,0.,1.904482,2.259713,2.413407,0.,0.,1.045815,0.,0.,0.,1.879438,1.349385,0.,2.337011,2.340615,2.340615,0.,1.072798,0.,0.,0.,0.,0.,0.,0.,0.,2.068103,0.,0.,0.,2.068103,2.094816,0.,0.,0.,0.,0.,0.,2.261523,1.622563,0.,1.622563,0.,0.,0.,0.,0.,0.,0.,0.,1.454492,0.,0.,0.,2.20284,2.087609,2.20284,2.087609,0.,0.,0.,0.,0.,0.,0.,0.,0.,0.,2.179531,0.,2.230514,2.639775,0.,2.639775,0.,1.779885,0.,0.,0.,0.,0.,0.,0.,0.,2.347169,1.727945,0.0.,0.,0.,0.,0.,0.,0.,0.,0.,0.,0.,0.,0.,0.,0.,2.217724,0.,0.,0.,0.,1.622563,0.,0.,2.589074,2.562772,1.7798850.,0.,0.,0.,0.,0.,0.,0.,0.,0.,0.,2.217724,0.,0.,1.346784,0.,1.622563,0.,0.,1.7798852.354803,0.,1.914289,1.198472,0.,0.,0.,0.,2.309387,2.362775,0.,1.882738,0.,0.,0.,0.,0.,1.114275,0.,0.,0.,0.,0.,0.,0.,0.,1.509307,0.,0.,0.,0.,2.143598,2.111347,0.877341,2.417922,0.,0.,0.,0.,0.,0.,0.,0.,0.,0.,0.,2.369778,2.053836,0.,0.,0.,0.,1.836119,2.760691,2.423876,2.163858,2.423876,2.163858,2.28108,0.,0.,0.,0.,0.,2.831223,0.,0.,0.,0.,0.,0.,0.,2.164361,0.,1.798554,0.,0.,1.945253,0.,0.,0.,2.318238,2.032383,1.897784,1.897784,1.216235,1.47793,0.980654,0.,0.,1.841533,0.,0.,0.,0.,0.,0.,0.,0.,0.,0.,0.,2.651205,1.989922,2.306426,2.263251,2.046063,2.263251,2.046063,1.912209,2.678189,1.918941,2.098317,1.873234,0.,1.835718,0.,0.,2.161534,1.683389,2.161534,1.683389,2.177718,2.478724,1.248973,0.,0.,2.415672,2.508248,0.,0.,0.,2.068573,2.402397,2.217724,0.,0.,0.,0.,0.,0.,0.,0.,0.,0.,0.,0.,0.,0.,0.,0.,0.,0.,0.,0.,1.95553,0.,1.923268,0.,1.973476,0.,1.979869,2.598677,0.,0.,0.,0.,1.027042,0.,1.922263,1.922263,0.,0.,2.027399,0.,0.,0.,0.,0.,0.,0.,0.,0.,0.,0.,0.,0.,0.,0.,0.,2.639954,0.,1.749367,2.19439,2.040844,2.040844,0.,0.,1.598246,0.,0.,0.,2.06353,1.941618,1.598246,0.,2.06353,1.765107,1.598246,0.,2.06353,1.941618,1.765107,1.598246,1.765107,0.,0.,0.,2.06353,1.941618,1.598246,0.,1.765107,1.598246,0.,0.,0.,0.,0.,0.,1.967868,0.,0.,2.474655,0.,1.904482,2.259713,2.413407,0.,0.,1.045815,0.,0.,0.,1.879438,1.349385,0.,2.337011,2.340615,2.340615,0.,1.072798,0.,0.,0.,0.,0.,0.,0.,0.,2.068103,0.,0.,0.,2.068103,2.094816,0.,0.,0.,0.,0.,0.,2.261523,1.622563,0.,1.622563,0.,0.,0.,0.,0.,0.,0.,0.,1.454492,0.,0.,0.,2.20284,2.087609,2.20284,2.087609,0.,0.,0.,0.,0.,0.,0.,0.,0.,0.,2.179531,0.,2.230514,2.639775,0.,2.639775,0.,1.779885,0.,0.,0.,0.,0.,0.,0.,0.,2.347169,1.727945,0.2.354803,0.,1.914289,0.,0.,0.,0.,0.,0.,1.882738,0.,0.,0.,0.,0.,0.,0.,0.,0.,0.,0.,1.509307,0.,0.,0.,0.,2.143598,2.111347,0.877341,2.417922,0.,0.,0.,0.,0.,0.,0.,0.,0.,0.,0.,2.369778,2.053836,0.,0.,0.,0.,2.423876,2.163858,2.423876,2.163858,0.,0.,0.,2.171111,2.831223,0.,0.,0.,0.,0.,2.164361,0.,1.798554,0.,0.,1.945253,0.,0.,0.,0.,0.,0.,0.,0.,0.,2.651205,1.989922,2.306426,2.263251,2.046063,1.918941,2.098317,1.835718,0.,0.,2.161534,1.683389,2.177718,2.478724,1.248973,0.,0.,2.415672,1.695964,2.508248,0.,0.,2.068573,2.402397,2.217724,2.0729,0.,0.,0.,0.,0.,0.,0.,0.,0.,0.,0.,0.,0.,0.,0.,0.,0.,0.,0.,1.95553,0.,1.923268,0.,1.973476,0.,1.979869,2.598677,0.,0.,0.,0.,1.922263,0.,0.,2.027399,0.,0.,0.,0.,0.,0.,0.,0.,0.,0.,0.,0.,0.,0.,0.,0.,1.749367,2.19439,2.040844,2.040844,0.,2.06353,1.765107,1.598246,0.,2.06353,1.941618,1.765107,1.598246,1.598246,0.,0.,0.,2.06353,1.941618,1.598246,0.,1.765107,1.598246,0.,0.,2.06353,1.941618,1.598246,0.,1.765107,1.598246,0.,0.,0.,0.,0.,0.,1.967868,0.,0.,2.474655,0.,1.904482,2.259713,2.413407,0.,0.,1.045815,0.,1.879438,1.349385,0.,2.337011,2.340615,1.072798,0.,0.,0.,0.,0.,2.068103,0.,0.,0.,2.068103,2.094816,0.,0.,0.,0.,0.,0.,2.261523,1.622563,0.,2.20284,2.087609,2.20284,2.087609,0.,0.,0.,0.,0.,0.,0.,0.,0.,0.,0.,0.,2.179531,0.,2.230514,0.,0.,0.,0.,0.,0.,0.,0.,2.347169,0.2.354803,0.,1.914289,1.198472,0.,0.,0.,0.,2.309387,2.362775,0.,1.882738,0.,0.,0.,0.,0.,1.114275,0.,0.,0.,0.,0.,0.,0.,0.,1.509307,0.,0.,0.,0.,2.143598,2.111347,0.877341,2.417922,0.,0.,0.,0.,0.,0.,0.,0.,0.,0.,0.,2.369778,2.053836,0.,0.,0.,0.,1.836119,2.760691,2.423876,2.163858,2.423876,2.163858,2.28108,0.,0.,0.,0.,0.,2.831223,0.,0.,0.,0.,0.,0.,0.,2.164361,0.,1.798554,0.,0.,1.945253,0.,0.,0.,2.318238,2.032383,1.897784,1.897784,1.216235,1.47793,0.980654,0.,0.,1.841533,0.,0.,0.,0.,0.,0.,0.,0.,0.,0.,0.,2.651205,1.989922,2.306426,2.263251,2.046063,2.263251,2.046063,1.912209,2.678189,1.918941,2.098317,1.873234,0.,1.835718,0.,0.,2.161534,1.683389,2.161534,1.683389,2.177718,2.478724,1.248973,0.,0.,2.415672,2.508248,0.,0.,0.,2.068573,2.402397,2.217724,0.,0.,0.,0.,0.,0.,0.,0.,0.,0.,0.,0.,0.,0.,0.,0.,0.,0.,0.,0.,1.95553,0.,1.923268,0.,1.973476,0.,1.979869,2.598677,0.,0.,0.,0.,1.027042,0.,1.922263,1.922263,0.,0.,2.027399,0.,0.,0.,0.,0.,0.,0.,0.,0.,0.,0.,0.,0.,0.,0.,0.,2.639954,0.,1.749367,2.19439,2.040844,2.040844,0.,0.,1.598246,0.,0.,0.,2.06353,1.941618,1.598246,0.,2.06353,1.765107,1.598246,0.,2.06353,1.941618,1.765107,1.598246,1.765107,0.,0.,0.,2.06353,1.941618,1.598246,0.,1.765107,1.598246,0.,0.,0.,0.,0.,0.,1.967868,0.,0.,2.474655,0.,1.904482,2.259713,2.413407,0.,0.,1.045815,0.,0.,0.,1.879438,1.349385,0.,2.337011,2.340615,2.340615,0.,1.072798,0.,0.,0.,0.,0.,0.,0.,0.,2.068103,0.,0.,0.,2.068103,2.094816,0.,0.,0.,0.,0.,0.,2.261523,1.622563,0.,1.622563,0.,0.,0.,0.,0.,0.,0.,0.,1.454492,0.,0.,0.,2.20284,2.087609,2.20284,2.087609,0.,0.,0.,0.,0.,0.,0.,0.,0.,0.,2.179531,0.,2.230514,2.639775,0.,2.639775,0.,1.779885,0.,0.,0.,0.,0.,0.,0.,0.,2.347169,1.727945,0.0.,0.,0.,0.,0.,0.,0.,0.,0.,0.,0.,0.,0.,0.,0.,2.217724,0.,0.,0.,0.,1.622563,0.,0.,2.589074,2.562772,1.7798850.,0.,0.,0.,0.,0.,0.,0.,0.,0.,0.,0.,0.,0.,0.,2.217724,0.,0.,0.,0.,1.622563,0.,0.,2.589074,2.562772,1.7798850.,0.,0.,0.,0.,0.,0.,0.,0.,0.,0.,0.,0.,0.,0.,2.217724,0.,0.,0.,0.,1.622563,0.,0.,2.589074,2.562772,1.7798852.354803,0.,1.914289,2.330961,2.07145,1.198472,0.,0.,0.,0.,2.309387,2.362775,0.,1.882738,0.,0.,0.,0.,0.,0.,0.,0.,0.,0.,0.,1.114275,0.,0.,0.,0.,0.,0.,0.,0.,1.509307,0.,0.,0.,0.,0.,0.,0.,0.,2.143598,2.111347,0.877341,2.417922,0.,0.,0.,0.,0.,0.,0.,0.,0.,0.,0.,0.,0.,0.,0.,0.,0.,2.369778,2.053836,2.30481,0.,0.,0.,0.,0.,0.,0.,0.,0.,1.836119,2.760691,2.423876,2.163858,2.423876,2.163858,2.28108,0.,0.,0.,0.,0.,2.831223,0.,0.,2.291112,2.171111,2.831223,2.291112,2.171111,2.831223,0.,0.,0.,0.,0.,2.164361,2.164361,1.278143,0.,1.798554,0.,0.,1.945253,0.,1.945253,0.,1.945253,0.,0.,2.318238,2.032383,1.897784,1.897784,0.980654,1.841533,0.,0.,0.,1.841533,0.,0.,0.,0.,0.,0.,0.,0.,0.,0.,0.,2.651205,1.989922,2.306426,2.263251,2.046063,1.912209,2.678189,1.918941,2.098317,1.873234,0.,1.835718,0.,0.,2.161534,1.683389,2.161534,1.683389,2.177718,2.478724,1.248973,0.,0.,2.415672,2.508248,0.,0.,0.,2.068573,2.402397,2.217724,0.,0.,0.,0.,0.,0.,0.,0.,0.,0.,0.,0.,0.,0.,0.,0.,0.,0.,0.,0.,0.,0.,0.,0.,0.,0.,1.95553,0.,1.712297,0.,1.923268,0.,1.973476,0.,1.54725,1.973476,1.973476,0.,2.598677,0.,0.,0.,0.,0.,1.027042,0.,2.41165,1.903221,2.405779,1.922263,1.922263,0.,0.,2.027399,0.,0.,0.,0.,0.,0.,0.,0.,0.,0.,0.,0.,0.,0.,0.,0.,0.,0.,0.,0.,2.639954,0.,0.,0.,0.,0.,1.749367,2.19439,2.040844,2.040844,2.040844,0.,0.,1.598246,0.,0.,0.,2.06353,1.941618,1.598246,0.,2.06353,1.765107,1.598246,0.,2.06353,1.941618,1.765107,1.598246,2.06353,1.941618,1.598246,0.,1.765107,1.598246,0.,0.,1.765107,1.598246,0.,0.,0.,0.,0.,0.,1.967868,0.,0.,2.474655,0.,1.904482,2.259713,2.413407,0.,0.,0.,2.336416,2.284526,2.488422,0.,1.045815,0.,1.045815,0.,1.879438,1.349385,0.,2.337011,2.340615,2.340615,0.,1.072798,0.,0.,0.,2.031586,0.,0.,0.,0.,0.,0.,0.,2.068103,0.,0.,0.,2.068103,2.094816,0.,0.,0.,0.,0.,0.,0.,0.,0.,0.,2.068103,2.094816,0.,0.,2.261523,1.622563,0.,1.622563,0.,0.,0.,0.,0.,0.,0.,0.,1.454492,0.,0.,0.,2.20284,2.087609,2.20284,2.087609,0.,0.,0.,0.,0.,0.,0.,0.,2.20284,0.,2.20284,0.,0.,0.,2.230514,2.639775,0.,0.,0.,2.589074,2.562772,1.779885,0.,0.,0.,0.,1.865557,2.44185,0.,0.,0.,0.,0.,2.347169,0.,1.7279452.354803,0.,1.914289,2.330961,2.07145,1.198472,0.,0.,0.,0.,2.309387,2.362775,0.,1.882738,0.,0.,0.,0.,0.,0.,0.,0.,0.,0.,0.,1.114275,0.,0.,0.,0.,0.,0.,0.,0.,1.509307,0.,0.,0.,0.,0.,0.,0.,0.,2.143598,2.111347,0.877341,2.417922,0.,0.,0.,0.,0.,0.,0.,0.,0.,0.,0.,0.,0.,0.,0.,0.,0.,2.369778,2.053836,2.30481,0.,0.,0.,0.,0.,0.,0.,0.,0.,1.836119,2.760691,2.423876,2.163858,2.423876,2.163858,2.28108,0.,0.,0.,0.,0.,2.831223,0.,0.,2.291112,2.171111,2.831223,2.291112,2.171111,2.831223,0.,0.,0.,0.,0.,2.164361,2.164361,1.278143,0.,1.798554,0.,0.,1.945253,0.,1.945253,0.,1.945253,0.,0.,2.318238,2.032383,1.897784,1.897784,0.980654,1.841533,0.,0.,0.,1.841533,0.,0.,0.,0.,0.,0.,0.,0.,0.,0.,0.,2.651205,1.989922,2.306426,2.263251,2.046063,1.912209,2.678189,1.918941,2.098317,1.873234,0.,1.835718,0.,0.,2.161534,1.683389,2.161534,1.683389,2.177718,2.478724,1.248973,0.,0.,2.415672,2.508248,0.,0.,0.,2.068573,2.402397,2.217724,0.,0.,0.,0.,0.,0.,0.,0.,0.,0.,0.,0.,0.,0.,0.,0.,0.,0.,0.,0.,0.,0.,0.,0.,0.,0.,1.95553,0.,1.712297,0.,1.923268,0.,1.973476,0.,1.54725,1.973476,1.973476,0.,2.598677,0.,0.,0.,0.,0.,1.027042,0.,2.41165,1.903221,2.405779,1.922263,1.922263,0.,0.,2.027399,0.,0.,0.,0.,0.,0.,0.,0.,0.,0.,0.,0.,0.,0.,0.,0.,0.,0.,0.,0.,2.639954,0.,0.,0.,0.,0.,1.749367,2.19439,2.040844,2.040844,2.040844,0.,0.,1.598246,0.,0.,0.,2.06353,1.941618,1.598246,0.,2.06353,1.765107,1.598246,0.,2.06353,1.941618,1.765107,1.598246,2.06353,1.941618,1.598246,0.,1.765107,1.598246,0.,0.,1.765107,1.598246,0.,0.,0.,0.,0.,0.,1.967868,0.,0.,2.474655,0.,1.904482,2.259713,2.413407,0.,0.,0.,2.336416,2.284526,2.488422,0.,1.045815,0.,1.045815,0.,1.879438,1.349385,0.,2.337011,2.340615,2.340615,0.,1.072798,0.,0.,0.,2.031586,0.,0.,0.,0.,0.,0.,0.,2.068103,0.,0.,0.,2.068103,2.094816,0.,0.,0.,0.,0.,0.,0.,0.,0.,0.,2.068103,2.094816,0.,0.,2.261523,1.622563,0.,1.622563,0.,0.,0.,0.,0.,0.,0.,0.,1.454492,0.,0.,0.,2.20284,2.087609,2.20284,2.087609,0.,0.,0.,0.,0.,0.,0.,0.,2.20284,0.,2.20284,0.,0.,0.,2.230514,2.639775,0.,0.,0.,2.589074,2.562772,1.779885,0.,0.,0.,0.,1.865557,2.44185,0.,0.,0.,0.,0.,2.347169,0.,1.7279452.354803,0.,1.914289,2.330961,2.07145,1.198472,0.,0.,0.,0.,2.309387,2.362775,0.,1.882738,0.,0.,0.,0.,0.,0.,0.,0.,0.,0.,0.,1.114275,0.,0.,0.,0.,0.,0.,0.,0.,1.509307,0.,0.,0.,0.,0.,0.,0.,0.,2.143598,2.111347,0.877341,2.417922,0.,0.,0.,0.,0.,0.,0.,0.,0.,0.,0.,0.,0.,0.,0.,0.,0.,2.369778,2.053836,2.30481,0.,0.,0.,0.,0.,0.,0.,0.,0.,1.836119,2.760691,2.423876,2.163858,2.423876,2.163858,2.28108,0.,0.,0.,0.,0.,2.831223,0.,0.,2.291112,2.171111,2.831223,2.291112,2.171111,2.831223,0.,0.,0.,0.,0.,2.164361,2.164361,1.278143,0.,1.798554,0.,0.,1.945253,0.,1.945253,0.,1.945253,0.,0.,2.318238,2.032383,1.897784,1.897784,0.980654,1.841533,0.,0.,0.,1.841533,0.,0.,0.,0.,0.,0.,0.,0.,0.,0.,0.,2.651205,1.989922,2.306426,2.263251,2.046063,1.912209,2.678189,1.918941,2.098317,1.873234,0.,1.835718,0.,0.,2.161534,1.683389,2.161534,1.683389,2.177718,2.478724,1.248973,0.,0.,2.415672,2.508248,0.,0.,0.,2.068573,2.402397,2.217724,0.,0.,0.,0.,0.,0.,0.,0.,0.,0.,0.,0.,0.,0.,0.,0.,0.,0.,0.,0.,0.,0.,0.,0.,0.,0.,1.95553,0.,1.712297,0.,1.923268,0.,1.973476,0.,1.54725,1.973476,1.973476,0.,2.598677,0.,0.,0.,0.,0.,1.027042,0.,2.41165,1.903221,2.405779,1.922263,1.922263,0.,0.,2.027399,0.,0.,0.,0.,0.,0.,0.,0.,0.,0.,0.,0.,0.,0.,0.,0.,0.,0.,0.,0.,2.639954,0.,0.,0.,0.,0.,1.749367,2.19439,2.040844,2.040844,2.040844,0.,0.,1.598246,0.,0.,0.,2.06353,1.941618,1.598246,0.,2.06353,1.765107,1.598246,0.,2.06353,1.941618,1.765107,1.598246,2.06353,1.941618,1.598246,0.,1.765107,1.598246,0.,0.,1.765107,1.598246,0.,0.,0.,0.,0.,0.,1.967868,0.,0.,2.474655,0.,1.904482,2.259713,2.413407,0.,0.,0.,2.336416,2.284526,2.488422,0.,1.045815,0.,1.045815,0.,1.879438,1.349385,0.,2.337011,2.340615,2.340615,0.,1.072798,0.,0.,0.,2.031586,0.,0.,0.,0.,0.,0.,0.,2.068103,0.,0.,0.,2.068103,2.094816,0.,0.,0.,0.,0.,0.,0.,0.,0.,0.,2.068103,2.094816,0.,0.,2.261523,1.622563,0.,1.622563,0.,0.,0.,0.,0.,0.,0.,0.,1.454492,0.,0.,0.,2.20284,2.087609,2.20284,2.087609,0.,0.,0.,0.,0.,0.,0.,0.,2.20284,0.,2.20284,0.,0.,0.,2.230514,2.639775,0.,0.,0.,2.589074,2.562772,1.779885,0.,0.,0.,0.,1.865557,2.44185,0.,0.,0.,0.,0.,2.347169,0.,1.7279452.08787,0.,0.,0.,0.,0.,1.542504,1.441321,2.506762,0.,1.662935,0.,1.918941,2.098317,0.,2.226842,0.,1.622563,0.,0.,2.087609,0.2.08787,0.,0.,0.,0.,0.,1.542504,1.441321,2.506762,0.,1.662935,0.,1.918941,2.098317,0.,2.226842,0.,1.622563,0.,0.,2.087609,0.2.08787,0.,0.,0.,0.,0.,1.542504,1.441321,2.506762,0.,1.662935,0.,1.918941,2.098317,0.,2.226842,0.,1.622563,0.,0.,2.087609,0.2.08787,0.,0.,0.,0.,0.,1.542504,1.441321,2.506762,0.,1.662935,0.,1.918941,2.098317,0.,2.226842,0.,1.622563,0.,0.,2.087609,0.2.08787,0.,0.,0.,0.,0.,1.542504,1.441321,2.506762,0.,1.662935,0.,1.918941,2.098317,0.,2.226842,0.,1.622563,0.,0.,2.087609,0.0.,1.498547,0.,0.,1.452642,0.,0.,0.,0.,0.,0.,0.,0.,0.2.248114,2.272527,2.267241,2.077605,0.,0.,0.,0.,0.,0.,0.,0.,0.,1.836119,2.760691,0.,0.,2.423876,2.163858,2.423876,0.,2.732627,1.897784,1.897784,1.216235,1.47793,0.,0.,0.,0.,0.,0.,0.,0.,1.841533,0.,0.,0.,0.,0.,0.,0.,1.912209,2.678189,1.918941,2.098317,0.,2.280636,2.036918,1.979869,0.,1.027042,0.,2.639954,0.,0.,2.244767,2.48951,2.665688,0.,0.,0.,0.,0.,0.,0.,0.,0.,0.,0.,0.,0.,2.695575,1.622563,0.,0.,1.622563,0.,0.,0.,0.,2.087609,0.,2.639775,0.,1.779885,1.779885,2.053084,1.7279452.354803,1.882738,0.,0.,2.423876,2.163858,1.918941,2.098317,2.161534,1.683389,2.177718,2.478724,1.248973,0.,2.2268422.248114,2.272527,2.267241,2.077605,0.,0.,0.,0.,0.,0.,0.,0.,0.,1.836119,2.760691,0.,0.,2.423876,2.163858,2.423876,0.,2.732627,1.897784,1.897784,1.216235,1.47793,0.,0.,0.,0.,0.,0.,0.,0.,1.841533,0.,0.,0.,0.,0.,0.,0.,1.912209,2.678189,1.918941,2.098317,0.,2.280636,2.036918,1.979869,0.,1.027042,0.,2.639954,0.,0.,2.244767,2.48951,2.665688,0.,0.,0.,0.,0.,0.,0.,0.,0.,0.,0.,0.,0.,2.695575,1.622563,0.,0.,1.622563,0.,0.,0.,0.,2.087609,0.,2.639775,0.,1.779885,1.779885,2.053084,1.7279452.248114,2.272527,2.267241,2.077605,0.,0.,0.,0.,0.,0.,0.,0.,0.,1.836119,2.760691,0.,0.,2.423876,2.163858,2.423876,0.,2.732627,1.897784,1.897784,1.216235,1.47793,0.,0.,0.,0.,0.,0.,0.,0.,1.841533,0.,0.,0.,0.,0.,0.,0.,1.912209,2.678189,1.918941,2.098317,0.,2.280636,2.036918,1.979869,0.,1.027042,0.,2.639954,0.,0.,2.244767,2.48951,2.665688,0.,0.,0.,0.,0.,0.,0.,0.,0.,0.,0.,0.,0.,2.695575,1.622563,0.,0.,1.622563,0.,0.,0.,0.,2.087609,0.,2.639775,0.,1.779885,1.779885,2.053084,1.7279452.354803,0.,1.410212,0.,0.,1.657228,0.,2.726352,0.,0.,0.,0.,0.,0.,0.,0.,0.,0.,1.53772,0.,0.,1.469543,2.328012,0.,0.,2.537836,2.443215,0.,1.719645,0.,0.,1.361498,0.,0.,1.410353,0.,0.,0.,0.,2.174716,0.,2.124493,0.,0.,1.807149,0.,0.,0.,2.437042,1.781413,0.,0.,0.,2.622308,0.,2.58363,0.,0.,0.,0.,0.,1.380954,0.,1.889814,0.,0.,2.556752,0.,1.092548,0.,0.,2.024311,2.064095,2.138694,0.,0.,0.,2.515049,0.,0.,0.,0.,0.,1.019128,0.,0.,0.,0.,2.367649,0.,0.,1.545628,1.934422,0.,1.765107,1.598246,0.,0.,1.294097,2.312384,0.,1.742815,2.426466,2.103258,0.,1.52625,2.021799,1.839797,2.244767,2.48951,2.665688,0.,1.045815,0.,1.569024,0.,0.,1.614043,1.743192,1.369991,0.,0.,0.,0.,2.10203,0.,2.458792,1.04063,2.6608,0.,0.,0.,0.,0.,0.,0.,2.261523,1.622563,0.,1.622563,0.,0.,1.779885,0.,0.,0.,0.,1.980837,1.980837,1.299035,2.43461,1.583379,0.2.443215,0.,0.,0.,0.,0.,0.,0.,2.064095,2.138694,1.52625,2.021799,2.261523,1.622563,0.,1.779885,1.980837,1.9808372.354803,0.,1.914289,0.,0.,0.,0.,0.,0.,1.882738,0.,0.,0.,0.,0.,0.,0.,0.,0.,0.,0.,1.509307,0.,0.,0.,0.,2.143598,2.111347,0.877341,2.417922,0.,0.,0.,0.,0.,0.,0.,0.,0.,0.,0.,2.369778,2.053836,0.,0.,0.,0.,2.423876,2.163858,2.423876,2.163858,0.,0.,0.,2.171111,2.831223,0.,0.,0.,0.,0.,2.164361,0.,1.798554,0.,0.,1.945253,0.,0.,0.,0.,0.,0.,0.,0.,0.,2.651205,1.989922,2.306426,2.263251,2.046063,1.918941,2.098317,1.835718,0.,0.,2.161534,1.683389,2.177718,2.478724,1.248973,0.,0.,2.415672,1.695964,2.508248,0.,0.,2.068573,2.402397,2.217724,2.0729,0.,0.,0.,0.,0.,0.,0.,0.,0.,0.,0.,0.,0.,0.,0.,0.,0.,0.,0.,1.95553,0.,1.923268,0.,1.973476,0.,1.979869,2.598677,0.,0.,0.,0.,1.922263,0.,0.,2.027399,0.,0.,0.,0.,0.,0.,0.,0.,0.,0.,0.,0.,0.,0.,0.,0.,1.749367,2.19439,2.040844,2.040844,0.,2.06353,1.765107,1.598246,0.,2.06353,1.941618,1.765107,1.598246,1.598246,0.,0.,0.,2.06353,1.941618,1.598246,0.,1.765107,1.598246,0.,0.,2.06353,1.941618,1.598246,0.,1.765107,1.598246,0.,0.,0.,0.,0.,0.,1.967868,0.,0.,2.474655,0.,1.904482,2.259713,2.413407,0.,0.,1.045815,0.,1.879438,1.349385,0.,2.337011,2.340615,1.072798,0.,0.,0.,0.,0.,2.068103,0.,0.,0.,2.068103,2.094816,0.,0.,0.,0.,0.,0.,2.261523,1.622563,0.,2.20284,2.087609,2.20284,2.087609,0.,0.,0.,0.,0.,0.,0.,0.,0.,0.,0.,0.,2.179531,0.,2.230514,0.,0.,0.,0.,0.,0.,0.,0.,2.347169,0.2.354803,0.,0.,0.,0.,0.,0.,0.,0.,0.,0.,2.443215,0.,0.,0.,0.,0.,0.,0.,2.556752,0.,1.092548,0.,2.024311,2.064095,2.138694,0.,0.,1.765107,0.,0.,0.,1.52625,2.021799,0.,0.,1.569024,0.,0.,0.,0.,2.261523,1.622563,0.,1.779885,0.,1.980837,1.9808372.354803,0.,0.,0.,0.,0.,0.,0.,0.,0.,2.556752,0.,1.092548,0.,2.024311,2.064095,2.138694,0.,0.,1.765107,1.598246,0.,0.,1.045815,0.,1.569024,0.2.354803,1.882738,0.,0.,2.423876,2.163858,1.918941,2.098317,2.161534,1.683389,2.177718,2.478724,1.248973,0.,2.2268422.354803,0.,1.914289,1.198472,0.,0.,0.,0.,2.309387,2.362775,0.,1.882738,0.,0.,0.,0.,0.,1.114275,0.,0.,0.,0.,0.,0.,0.,0.,1.509307,0.,0.,0.,0.,2.143598,2.111347,0.877341,2.417922,0.,0.,0.,0.,0.,0.,0.,0.,0.,0.,0.,2.369778,2.053836,0.,0.,0.,0.,1.836119,2.760691,2.423876,2.163858,2.423876,2.163858,0.,0.,0.,2.831223,0.,0.,0.,0.,0.,0.,0.,2.164361,0.,1.798554,0.,0.,1.945253,0.,0.,0.,2.318238,2.032383,1.897784,1.897784,1.216235,1.47793,0.980654,0.,0.,1.841533,0.,0.,0.,0.,0.,0.,0.,0.,0.,0.,0.,2.651205,1.989922,2.306426,2.263251,2.046063,2.263251,2.046063,1.912209,2.678189,1.918941,2.098317,1.873234,0.,1.835718,0.,0.,2.161534,1.683389,2.161534,1.683389,2.177718,2.478724,1.248973,0.,0.,2.415672,2.508248,0.,0.,0.,2.068573,2.402397,2.217724,0.,0.,0.,0.,0.,0.,0.,0.,0.,0.,0.,0.,0.,0.,0.,0.,0.,0.,0.,0.,1.95553,0.,1.923268,0.,1.973476,0.,1.979869,2.598677,0.,0.,0.,0.,1.027042,0.,1.922263,1.922263,0.,0.,2.027399,0.,0.,0.,0.,0.,0.,0.,0.,0.,0.,0.,0.,0.,0.,0.,0.,2.639954,0.,1.749367,2.19439,2.040844,2.040844,0.,0.,1.598246,0.,0.,0.,2.06353,1.941618,1.598246,0.,2.06353,1.765107,1.598246,0.,2.06353,1.941618,1.765107,1.598246,1.765107,0.,0.,0.,2.06353,1.941618,1.598246,0.,1.765107,1.598246,0.,0.,0.,0.,0.,0.,1.967868,0.,0.,2.474655,0.,1.904482,2.259713,2.413407,0.,0.,1.045815,0.,0.,0.,1.879438,1.349385,0.,2.337011,2.340615,2.340615,0.,1.072798,0.,0.,0.,0.,0.,0.,0.,0.,2.068103,0.,0.,0.,2.068103,2.094816,0.,0.,0.,0.,0.,0.,2.261523,1.622563,0.,1.622563,0.,0.,0.,0.,0.,0.,0.,0.,1.454492,0.,0.,0.,2.20284,2.087609,2.20284,2.087609,0.,0.,0.,0.,0.,0.,0.,0.,0.,0.,2.179531,0.,2.230514,2.639775,0.,2.639775,0.,1.779885,0.,0.,0.,0.,0.,0.,0.,0.,2.347169,1.727945,0.2.08787,0.,0.,0.,0.,0.,1.542504,1.441321,2.506762,0.,1.662935,0.,1.918941,2.098317,0.,2.226842,0.,1.622563,0.,0.,2.087609,0.0.,0.,0.,0.,0.,0.,0.,0.,0.,0.,0.,2.217724,0.,0.,1.346784,0.,1.622563,0.,0.,1.7798852.354803,0.,1.914289,1.198472,0.,0.,0.,0.,2.309387,2.362775,0.,1.882738,0.,0.,0.,0.,0.,1.114275,0.,0.,0.,0.,0.,0.,0.,0.,1.509307,0.,0.,0.,0.,2.143598,2.111347,0.877341,2.417922,0.,0.,0.,0.,0.,0.,0.,0.,0.,0.,0.,2.369778,2.053836,0.,0.,0.,0.,1.836119,2.760691,2.423876,2.163858,2.423876,2.163858,2.28108,0.,0.,0.,0.,0.,2.831223,0.,0.,0.,0.,0.,0.,0.,2.164361,0.,1.798554,0.,0.,1.945253,0.,0.,0.,2.318238,2.032383,1.897784,1.897784,1.216235,1.47793,0.980654,0.,0.,1.841533,0.,0.,0.,0.,0.,0.,0.,0.,0.,0.,0.,2.651205,1.989922,2.306426,2.263251,2.046063,2.263251,2.046063,1.912209,2.678189,1.918941,2.098317,1.873234,0.,1.835718,0.,0.,2.161534,1.683389,2.161534,1.683389,2.177718,2.478724,1.248973,0.,0.,2.415672,2.508248,0.,0.,0.,2.068573,2.402397,2.217724,0.,0.,0.,0.,0.,0.,0.,0.,0.,0.,0.,0.,0.,0.,0.,0.,0.,0.,0.,0.,1.95553,0.,1.923268,0.,1.973476,0.,1.979869,2.598677,0.,0.,0.,0.,1.027042,0.,1.922263,1.922263,0.,0.,2.027399,0.,0.,0.,0.,0.,0.,0.,0.,0.,0.,0.,0.,0.,0.,0.,0.,2.639954,0.,1.749367,2.19439,2.040844,2.040844,0.,0.,1.598246,0.,0.,0.,2.06353,1.941618,1.598246,0.,2.06353,1.765107,1.598246,0.,2.06353,1.941618,1.765107,1.598246,1.765107,0.,0.,0.,2.06353,1.941618,1.598246,0.,1.765107,1.598246,0.,0.,0.,0.,0.,0.,1.967868,0.,0.,2.474655,0.,1.904482,2.259713,2.413407,0.,0.,1.045815,0.,0.,0.,1.879438,1.349385,0.,2.337011,2.340615,2.340615,0.,1.072798,0.,0.,0.,0.,0.,0.,0.,0.,2.068103,0.,0.,0.,2.068103,2.094816,0.,0.,0.,0.,0.,0.,2.261523,1.622563,0.,1.622563,0.,0.,0.,0.,0.,0.,0.,0.,1.454492,0.,0.,0.,2.20284,2.087609,2.20284,2.087609,0.,0.,0.,0.,0.,0.,0.,0.,0.,0.,2.179531,0.,2.230514,2.639775,0.,2.639775,0.,1.779885,0.,0.,0.,0.,0.,0.,0.,0.,2.347169,1.727945,0.2.08787,0.,0.,0.,0.,0.,1.542504,1.441321,2.506762,0.,1.662935,0.,1.918941,2.098317,0.,2.226842,0.,1.622563,0.,0.,2.087609,0.0.,0.,0.,0.,0.,0.,0.,0.,0.,0.,0.,2.217724,0.,0.,1.346784,0.,1.622563,0.,0.,1.7798852.248114,2.272527,2.267241,2.077605,0.,0.,0.,0.,0.,0.,1.836119,2.760691,0.,0.,2.423876,2.163858,2.423876,0.,2.732627,1.897784,1.216235,1.47793,0.980654,0.,0.,0.,0.,0.,0.,0.,1.841533,0.,0.,0.,0.,0.,1.912209,2.678189,0.,0.,1.918941,2.098317,0.,2.280636,2.036918,1.979869,0.,1.027042,0.,2.639954,0.,0.,2.244767,2.48951,2.665688,0.,0.,0.,0.,0.,0.,0.,0.,0.,0.,0.,0.,0.,2.695575,1.622563,0.,0.,0.,0.,2.087609,0.,2.639775,0.,1.779885,2.053084,1.7279452.248114,0.,0.,0.,1.836119,2.760691,0.,0.,2.423876,2.163858,2.732627,1.897784,1.897784,1.216235,1.47793,0.980654,0.,0.,0.,0.,0.,0.,0.,1.841533,0.,0.,0.,0.,0.,1.912209,2.678189,0.,0.,1.918941,2.098317,0.,2.280636,2.036918,1.979869,0.,1.027042,0.,2.639954,0.,0.,2.244767,2.48951,2.665688,0.,0.,0.,0.,0.,0.,0.,0.,0.,0.,0.,0.,2.695575,2.087609,0.,0.,0.,2.639775,0.,1.779885,1.779885,2.053084,1.7279452.354803,1.882738,0.,0.,2.423876,2.163858,1.918941,2.098317,2.161534,1.683389,2.177718,2.478724,1.248973,0.2.248114,2.272527,2.267241,2.077605,0.,0.,0.,0.,0.,0.,1.836119,2.760691,0.,0.,2.423876,2.163858,2.423876,0.,2.732627,1.897784,1.216235,1.47793,0.980654,0.,0.,0.,0.,0.,0.,0.,1.841533,0.,0.,0.,0.,0.,1.912209,2.678189,0.,0.,1.918941,2.098317,0.,2.280636,2.036918,1.979869,0.,1.027042,0.,2.639954,0.,0.,2.244767,2.48951,2.665688,0.,0.,0.,0.,0.,0.,0.,0.,0.,0.,0.,0.,0.,2.695575,1.622563,0.,0.,0.,0.,2.087609,0.,2.639775,0.,1.779885,2.053084,1.7279452.248114,0.,0.,0.,1.836119,2.760691,0.,0.,2.423876,2.163858,2.732627,1.897784,1.897784,1.216235,1.47793,0.980654,0.,0.,0.,0.,0.,0.,0.,1.841533,0.,0.,0.,0.,0.,1.912209,2.678189,0.,0.,1.918941,2.098317,0.,2.280636,2.036918,1.979869,0.,1.027042,0.,2.639954,0.,0.,2.244767,2.48951,2.665688,0.,0.,0.,0.,0.,0.,0.,0.,0.,0.,0.,0.,2.695575,2.087609,0.,0.,0.,2.639775,0.,1.779885,1.779885,2.053084,1.7279452.248114,2.272527,2.267241,2.077605,0.,0.,0.,0.,0.,0.,1.836119,2.760691,0.,0.,2.423876,2.163858,2.423876,0.,2.732627,1.897784,1.216235,1.47793,0.980654,0.,0.,0.,0.,0.,0.,0.,1.841533,0.,0.,0.,0.,0.,1.912209,2.678189,0.,0.,1.918941,2.098317,0.,2.280636,2.036918,1.979869,0.,1.027042,0.,2.639954,0.,0.,2.244767,2.48951,2.665688,0.,0.,0.,0.,0.,0.,0.,0.,0.,0.,0.,0.,0.,2.695575,1.622563,0.,0.,0.,0.,2.087609,0.,2.639775,0.,1.779885,2.053084,1.7279452.248114,0.,0.,0.,1.836119,2.760691,0.,0.,2.423876,2.163858,2.732627,1.897784,1.897784,1.216235,1.47793,0.980654,0.,0.,0.,0.,0.,0.,0.,1.841533,0.,0.,0.,0.,0.,1.912209,2.678189,0.,0.,1.918941,2.098317,0.,2.280636,2.036918,1.979869,0.,1.027042,0.,2.639954,0.,0.,2.244767,2.48951,2.665688,0.,0.,0.,0.,0.,0.,0.,0.,0.,0.,0.,0.,2.695575,2.087609,0.,0.,0.,2.639775,0.,1.779885,1.779885,2.053084,1.7279452.08787,0.,0.,0.,0.,0.,1.542504,1.441321,2.506762,0.,1.662935,0.,1.918941,2.098317,0.,2.226842,0.,1.622563,0.,0.,2.087609,0.0.,0.,0.,0.,0.,0.,0.,0.,0.,0.,0.,2.217724,0.,0.,1.346784,0.,1.622563,0.,0.,1.7798852.08787,0.,0.,0.,0.,0.,1.542504,1.441321,2.506762,0.,1.662935,0.,1.918941,2.098317,0.,2.226842,0.,1.622563,0.,0.,2.087609,0.0.,0.,0.,0.,0.,0.,0.,0.,0.,2.358426,2.010982,0.,2.443215,0.,2.124493,0.,1.910064,0.,0.,0.,0.,2.58363,0.,2.522752,2.515049,0.,0.,0.,1.019128,0.,1.604769,1.775218,1.74271,0.,1.617362,0.,0.,1.649078,2.302256,0.,0.,0.,0.,0.,0.,1.649078,2.302256,0.,0.,0.,0.,0.,0.,0.,0.,0.,0.,0.,0.,1.839797,2.244767,2.48951,2.665688,2.458792,1.643053,1.04063,2.6608,0.,0.,0.,1.622563,0.,0.,1.779885,0.,0.,1.980837,1.9808372.354803,0.,1.410212,0.,0.,1.657228,0.,2.726352,0.,0.,0.,0.,0.,0.,0.,0.,0.,0.,1.53772,0.,0.,1.469543,2.328012,0.,0.,2.537836,2.443215,0.,1.719645,0.,0.,1.361498,0.,0.,1.410353,0.,0.,0.,0.,2.174716,0.,2.124493,0.,0.,1.807149,0.,0.,0.,2.437042,1.781413,0.,0.,0.,2.622308,0.,2.58363,0.,0.,0.,0.,0.,1.380954,0.,1.889814,0.,0.,2.556752,0.,1.092548,0.,0.,2.024311,2.064095,2.138694,0.,0.,0.,2.515049,0.,0.,0.,0.,0.,1.019128,0.,0.,0.,0.,2.367649,0.,0.,1.545628,1.934422,0.,1.765107,1.598246,0.,0.,1.294097,2.312384,0.,1.742815,2.426466,2.103258,0.,1.52625,2.021799,1.839797,2.244767,2.48951,2.665688,0.,1.045815,0.,1.569024,0.,0.,1.614043,1.743192,1.369991,0.,0.,0.,0.,2.10203,0.,2.458792,1.04063,2.6608,0.,0.,0.,0.,0.,0.,0.,2.261523,1.622563,0.,1.622563,0.,0.,1.779885,0.,0.,0.,0.,1.980837,1.980837,1.299035,2.43461,1.583379,0.2.08787,0.,0.,0.,0.,0.,1.542504,1.441321,2.506762,0.,1.662935,0.,1.918941,2.098317,0.,2.226842,0.,1.622563,0.,0.,2.087609,0.1.791722,1.878851,0.,2.097086,0.,1.6427990.,0.,0.,0.,0.,1.14127,1.274332,0.,2.328012,0.,0.,2.537836,0.,0.,1.922446,1.484053,0.,0.,0.,1.52625,2.021799,1.614043,1.743192,1.369991,0.,0.,0.,0.,1.369991,0.,0.,0.,0.,0.,0.,0.2.08787,0.,0.,0.,0.,0.,1.542504,1.441321,2.506762,0.,1.662935,0.,1.918941,2.098317,0.,2.226842,0.,1.622563,0.,0.,2.087609,0.0.,0.,0.,2.417922,0.,1.836119,2.760691,2.423876,2.163858,1.897784,1.841533,0.,0.,0.,0.,0.,1.912209,2.678189,1.918941,2.098317,0.,1.027042,0.,2.639954,0.,2.427,0.,2.41995,2.171328,0.,0.,0.,0.,2.639775,0.,1.779885,1.727945,1.814647,0.,1.667623,0.2.248114,2.272527,2.267241,2.077605,0.,0.,0.,0.,0.,0.,0.,0.,0.,1.836119,2.760691,0.,0.,2.423876,2.163858,2.423876,0.,2.732627,1.897784,1.897784,1.216235,1.47793,0.,0.,0.,0.,0.,0.,0.,0.,1.841533,0.,0.,0.,0.,0.,0.,0.,1.912209,2.678189,1.918941,2.098317,0.,2.280636,2.036918,1.979869,0.,1.027042,0.,2.639954,0.,0.,2.244767,2.48951,2.665688,0.,0.,0.,0.,0.,0.,0.,0.,0.,0.,0.,0.,0.,2.695575,1.622563,0.,0.,1.622563,0.,0.,0.,0.,2.087609,0.,2.639775,0.,1.779885,1.779885,2.053084,1.7279450.,0.,0.,0.,0.,0.,0.,0.,0.,2.358426,2.010982,0.,2.443215,0.,2.124493,0.,1.910064,0.,0.,0.,0.,2.58363,0.,2.522752,2.515049,0.,0.,0.,1.019128,0.,1.604769,1.775218,1.74271,0.,1.617362,0.,0.,1.649078,2.302256,0.,0.,0.,0.,0.,0.,1.649078,2.302256,0.,0.,0.,0.,0.,0.,0.,0.,0.,0.,0.,0.,1.839797,2.244767,2.48951,2.665688,2.458792,1.643053,1.04063,2.6608,0.,0.,0.,1.622563,0.,0.,1.779885,0.,0.,1.980837,1.9808372.248114,2.272527,2.267241,2.077605,0.,0.,0.,0.,0.,0.,0.,0.,0.,1.836119,2.760691,0.,0.,2.423876,2.163858,2.423876,0.,2.732627,1.897784,1.897784,1.216235,1.47793,0.,0.,0.,0.,0.,0.,0.,0.,1.841533,0.,0.,0.,0.,0.,0.,0.,1.912209,2.678189,1.918941,2.098317,0.,2.280636,2.036918,1.979869,0.,1.027042,0.,2.639954,0.,0.,2.244767,2.48951,2.665688,0.,0.,0.,0.,0.,0.,0.,0.,0.,0.,0.,0.,0.,2.695575,1.622563,0.,0.,1.622563,0.,0.,0.,0.,2.087609,0.,2.639775,0.,1.779885,1.779885,2.053084,1.7279450.,0.,0.,0.,0.,0.,0.,0.,0.,2.358426,2.010982,0.,2.443215,0.,2.124493,0.,1.910064,0.,0.,0.,0.,2.58363,0.,2.522752,2.515049,0.,0.,0.,1.019128,0.,1.604769,1.775218,1.74271,0.,1.617362,0.,0.,1.649078,2.302256,0.,0.,0.,0.,0.,0.,1.649078,2.302256,0.,0.,0.,0.,0.,0.,0.,0.,0.,0.,0.,0.,1.839797,2.244767,2.48951,2.665688,2.458792,1.643053,1.04063,2.6608,0.,0.,0.,1.622563,0.,0.,1.779885,0.,0.,1.980837,1.9808370.,0.,0.,0.,0.,0.,2.443215,0.,0.,0.,0.,2.261523,1.622563,0.,1.779885,0.,1.9808370.,0.,0.,2.124493,0.,2.58363,1.019128,0.,2.103258,0.,2.103258,0.,1.839797,2.244767,2.48951,2.665688,2.458792,0.,0.,0.,1.622563,0.,0.,0.,1.779885,0.0.,0.,0.,0.,0.,0.,0.,0.,0.,2.358426,2.010982,0.,2.443215,0.,2.124493,0.,1.910064,0.,0.,0.,0.,2.58363,0.,2.522752,2.515049,0.,0.,0.,1.019128,0.,1.604769,1.775218,1.74271,0.,1.617362,0.,0.,1.649078,2.302256,0.,0.,0.,0.,0.,0.,1.649078,2.302256,0.,0.,0.,0.,0.,0.,0.,0.,1.839797,2.244767,2.48951,2.665688,2.458792,1.643053,1.04063,2.6608,0.,0.,0.,1.622563,0.,0.,0.,0.,0.,1.779885,0.,0.,1.9808372.08787,0.,0.,0.,0.,0.,1.542504,1.441321,2.506762,0.,1.662935,0.,1.918941,2.098317,0.,2.226842,0.,1.622563,0.,0.,2.087609,0.0.,0.,0.,0.,0.,0.,0.,0.,0.,2.358426,2.010982,0.,2.443215,0.,2.124493,0.,0.,0.,0.,0.,2.58363,0.,0.,0.,0.,1.019128,0.,1.775218,1.74271,0.,1.617362,0.,0.,1.649078,2.302256,0.,0.,0.,0.,0.,0.,1.649078,2.302256,0.,0.,0.,0.,0.,0.,0.,0.,1.839797,2.244767,2.48951,2.665688,2.458792,0.,0.,0.,2.261523,1.622563,0.,1.779885,0.,0.,1.980837,1.9808370.,0.,0.,0.,0.,0.,0.,0.,0.,2.358426,2.010982,0.,2.443215,0.,2.124493,0.,1.910064,0.,0.,0.,0.,2.58363,0.,2.522752,2.515049,0.,0.,0.,1.019128,0.,1.604769,1.775218,1.74271,0.,1.617362,0.,0.,1.649078,2.302256,0.,0.,0.,0.,0.,0.,1.649078,2.302256,0.,0.,0.,0.,0.,0.,0.,0.,1.839797,2.244767,2.48951,2.665688,2.458792,1.643053,1.04063,2.6608,0.,0.,0.,1.622563,0.,0.,0.,0.,0.,1.779885,0.,0.,1.9808370.,0.,0.,0.,0.,0.,0.,0.,0.,2.358426,2.010982,0.,2.443215,0.,2.124493,0.,0.,0.,0.,0.,2.58363,0.,0.,0.,0.,1.019128,0.,1.775218,1.74271,0.,1.617362,0.,0.,1.649078,2.302256,0.,0.,0.,0.,0.,0.,1.649078,2.302256,0.,0.,0.,0.,0.,0.,0.,0.,1.839797,2.244767,2.48951,2.665688,2.458792,0.,0.,0.,2.261523,1.622563,0.,1.779885,0.,0.,1.980837,1.9808370.,0.,0.,2.124493,0.,2.58363,1.019128,0.,2.103258,0.,2.103258,0.,1.839797,2.244767,2.48951,2.665688,2.458792,0.,0.,0.,1.622563,0.,0.,0.,0.0.,0.,0.,2.124493,0.,2.58363,1.019128,0.,2.103258,0.,2.103258,0.,1.839797,2.244767,2.48951,2.665688,2.458792,0.,0.,0.,1.622563,0.,0.,0.,0.2.248114,2.272527,2.267241,2.077605,0.,0.,0.,0.,0.,0.,1.836119,2.760691,0.,0.,2.423876,2.163858,2.423876,0.,2.732627,1.897784,1.216235,1.47793,0.980654,0.,0.,0.,0.,0.,0.,0.,1.841533,0.,0.,0.,0.,0.,1.912209,2.678189,0.,0.,1.918941,2.098317,0.,2.280636,2.036918,1.979869,0.,1.027042,0.,2.639954,0.,0.,2.244767,2.48951,2.665688,0.,0.,0.,0.,0.,0.,0.,0.,0.,0.,0.,0.,0.,2.695575,1.622563,0.,0.,0.,0.,2.087609,0.,2.639775,0.,1.779885,2.053084,1.7279452.248114,0.,0.,0.,1.836119,2.760691,0.,0.,2.423876,2.163858,2.732627,1.897784,1.897784,1.216235,1.47793,0.980654,0.,0.,0.,0.,0.,0.,0.,1.841533,0.,0.,0.,0.,0.,1.912209,2.678189,0.,0.,1.918941,2.098317,0.,2.280636,2.036918,1.979869,0.,1.027042,0.,2.639954,0.,0.,2.244767,2.48951,2.665688,0.,0.,0.,0.,0.,0.,0.,0.,0.,0.,0.,0.,2.695575,2.087609,0.,0.,0.,2.639775,0.,1.779885,1.779885,2.053084,1.7279452.248114,2.272527,2.267241,2.077605,0.,0.,0.,0.,0.,0.,1.836119,2.760691,0.,0.,2.423876,2.163858,2.423876,0.,2.732627,1.897784,1.216235,1.47793,0.980654,0.,0.,0.,0.,0.,0.,0.,1.841533,0.,0.,0.,0.,0.,1.912209,2.678189,0.,0.,1.918941,2.098317,0.,2.280636,2.036918,1.979869,0.,1.027042,0.,2.639954,0.,0.,2.244767,2.48951,2.665688,0.,0.,0.,0.,0.,0.,0.,0.,0.,0.,0.,0.,0.,2.695575,1.622563,0.,0.,0.,0.,2.087609,0.,2.639775,0.,1.779885,2.053084,1.7279452.248114,0.,0.,0.,1.836119,2.760691,0.,0.,2.423876,2.163858,2.732627,1.897784,1.897784,1.216235,1.47793,0.980654,0.,0.,0.,0.,0.,0.,0.,1.841533,0.,0.,0.,0.,0.,1.912209,2.678189,0.,0.,1.918941,2.098317,0.,2.280636,2.036918,1.979869,0.,1.027042,0.,2.639954,0.,0.,2.244767,2.48951,2.665688,0.,0.,0.,0.,0.,0.,0.,0.,0.,0.,0.,0.,2.695575,2.087609,0.,0.,0.,2.639775,0.,1.779885,1.779885,2.053084,1.7279450.,0.,0.,0.,0.,0.,0.,0.,0.,0.,0.,2.217724,0.,0.,1.346784,0.,1.622563,0.,0.,1.7798852.354803,0.,1.914289,2.330961,2.07145,1.198472,0.,0.,0.,0.,2.309387,2.362775,0.,1.882738,0.,0.,0.,0.,0.,0.,0.,0.,0.,0.,0.,1.114275,0.,0.,0.,0.,0.,0.,0.,0.,1.509307,0.,0.,0.,0.,0.,0.,0.,0.,2.143598,2.111347,0.877341,2.417922,0.,0.,0.,0.,0.,0.,0.,0.,0.,0.,0.,0.,0.,0.,0.,0.,0.,2.369778,2.053836,2.30481,0.,0.,0.,0.,0.,0.,0.,0.,0.,1.836119,2.760691,2.423876,2.163858,2.423876,2.163858,2.28108,0.,0.,0.,0.,0.,2.831223,0.,0.,2.291112,2.171111,2.831223,2.291112,2.171111,2.831223,0.,0.,0.,0.,0.,2.164361,2.164361,1.278143,0.,1.798554,0.,0.,1.945253,0.,1.945253,0.,1.945253,0.,0.,2.318238,2.032383,1.897784,1.897784,0.980654,1.841533,0.,0.,0.,1.841533,0.,0.,0.,0.,0.,0.,0.,0.,0.,0.,0.,2.651205,1.989922,2.306426,2.263251,2.046063,1.912209,2.678189,1.918941,2.098317,1.873234,0.,1.835718,0.,0.,2.161534,1.683389,2.161534,1.683389,2.177718,2.478724,1.248973,0.,0.,2.415672,2.508248,0.,0.,0.,2.068573,2.402397,2.217724,0.,0.,0.,0.,0.,0.,0.,0.,0.,0.,0.,0.,0.,0.,0.,0.,0.,0.,0.,0.,0.,0.,0.,0.,0.,0.,1.95553,0.,1.712297,0.,1.923268,0.,1.973476,0.,1.54725,1.973476,1.973476,0.,2.598677,0.,0.,0.,0.,0.,1.027042,0.,2.41165,1.903221,2.405779,1.922263,1.922263,0.,0.,2.027399,0.,0.,0.,0.,0.,0.,0.,0.,0.,0.,0.,0.,0.,0.,0.,0.,0.,0.,0.,0.,2.639954,0.,0.,0.,0.,0.,1.749367,2.19439,2.040844,2.040844,2.040844,0.,0.,1.598246,0.,0.,0.,2.06353,1.941618,1.598246,0.,2.06353,1.765107,1.598246,0.,2.06353,1.941618,1.765107,1.598246,2.06353,1.941618,1.598246,0.,1.765107,1.598246,0.,0.,1.765107,1.598246,0.,0.,0.,0.,0.,0.,1.967868,0.,0.,2.474655,0.,1.904482,2.259713,2.413407,0.,0.,0.,2.336416,2.284526,2.488422,0.,1.045815,0.,1.045815,0.,1.879438,1.349385,0.,2.337011,2.340615,2.340615,0.,1.072798,0.,0.,0.,2.031586,0.,0.,0.,0.,0.,0.,0.,2.068103,0.,0.,0.,2.068103,2.094816,0.,0.,0.,0.,0.,0.,0.,0.,0.,0.,2.068103,2.094816,0.,0.,2.261523,1.622563,0.,1.622563,0.,0.,0.,0.,0.,0.,0.,0.,1.454492,0.,0.,0.,2.20284,2.087609,2.20284,2.087609,0.,0.,0.,0.,0.,0.,0.,0.,2.20284,0.,2.20284,0.,0.,0.,2.230514,2.639775,0.,0.,0.,2.589074,2.562772,1.779885,0.,0.,0.,0.,1.865557,2.44185,0.,0.,0.,0.,0.,2.347169,0.,1.7279450.,0.,0.,0.,0.,0.,0.,0.,0.,0.,0.,0.,0.,0.,0.,2.217724,0.,0.,0.,0.,1.622563,0.,0.,2.589074,2.562772,1.7798852.354803,1.882738,0.,0.,2.423876,2.163858,1.918941,2.098317,2.161534,1.683389,2.177718,2.478724,1.248973,0.,2.415672,1.695964,2.508248,0.,0.,0.2.354803,0.,1.410212,0.,0.,1.657228,0.,2.726352,0.,0.,0.,0.,0.,0.,0.,0.,0.,0.,1.53772,0.,0.,1.469543,2.328012,0.,0.,2.537836,2.443215,0.,1.719645,0.,0.,1.361498,0.,0.,1.410353,0.,0.,0.,0.,2.174716,0.,2.124493,0.,0.,1.807149,0.,0.,0.,2.437042,1.781413,0.,0.,0.,2.622308,0.,2.58363,0.,0.,0.,0.,0.,1.380954,0.,1.889814,0.,0.,2.556752,0.,1.092548,0.,0.,2.024311,2.064095,2.138694,0.,0.,0.,2.515049,0.,0.,0.,0.,0.,1.019128,0.,0.,0.,0.,2.367649,0.,0.,1.545628,1.934422,0.,1.765107,1.598246,0.,0.,1.294097,2.312384,0.,1.742815,2.426466,2.103258,0.,1.52625,2.021799,1.839797,2.244767,2.48951,2.665688,0.,1.045815,0.,1.569024,0.,0.,1.614043,1.743192,1.369991,0.,0.,0.,0.,2.10203,0.,2.458792,1.04063,2.6608,0.,0.,0.,0.,0.,0.,0.,2.261523,1.622563,0.,1.622563,0.,0.,1.779885,0.,0.,0.,0.,1.980837,1.980837,1.299035,2.43461,1.583379,0.2.354803,0.,1.410212,0.,0.,1.657228,0.,2.726352,0.,0.,0.,0.,0.,0.,0.,0.,0.,0.,1.53772,0.,0.,1.469543,2.328012,0.,0.,2.537836,2.443215,0.,1.719645,0.,0.,1.361498,0.,0.,1.410353,0.,0.,0.,0.,2.174716,0.,2.124493,0.,0.,1.807149,0.,0.,0.,2.437042,1.781413,0.,0.,0.,2.622308,0.,2.58363,0.,0.,0.,0.,0.,1.380954,0.,1.889814,0.,0.,2.556752,0.,1.092548,0.,0.,2.024311,2.064095,2.138694,0.,0.,0.,2.515049,0.,0.,0.,0.,0.,1.019128,0.,0.,0.,0.,2.367649,0.,0.,1.545628,1.934422,0.,1.765107,1.598246,0.,0.,1.294097,2.312384,0.,1.742815,2.426466,2.103258,0.,1.52625,2.021799,1.839797,2.244767,2.48951,2.665688,0.,1.045815,0.,1.569024,0.,0.,1.614043,1.743192,1.369991,0.,0.,0.,0.,2.10203,0.,2.458792,1.04063,2.6608,0.,0.,0.,0.,0.,0.,0.,2.261523,1.622563,0.,1.622563,0.,0.,1.779885,0.,0.,0.,0.,1.980837,1.980837,1.299035,2.43461,1.583379,0.2.354803,0.,1.914289,2.330961,2.07145,1.198472,0.,0.,0.,0.,2.309387,2.362775,0.,1.882738,0.,0.,0.,0.,0.,0.,0.,0.,0.,0.,0.,1.114275,0.,0.,0.,0.,0.,0.,0.,0.,1.509307,0.,0.,0.,0.,0.,0.,0.,0.,2.143598,2.111347,0.877341,2.417922,0.,0.,0.,0.,0.,0.,0.,0.,0.,0.,0.,0.,0.,0.,0.,0.,0.,2.369778,2.053836,2.30481,0.,0.,0.,0.,0.,0.,0.,0.,0.,1.836119,2.760691,2.423876,2.163858,2.423876,2.163858,2.28108,0.,0.,0.,0.,0.,2.831223,0.,0.,2.291112,2.171111,2.831223,2.291112,2.171111,2.831223,0.,0.,0.,0.,0.,2.164361,2.164361,1.278143,0.,1.798554,0.,0.,1.945253,0.,1.945253,0.,1.945253,0.,0.,2.318238,2.032383,1.897784,1.897784,0.980654,1.841533,0.,0.,0.,1.841533,0.,0.,0.,0.,0.,0.,0.,0.,0.,0.,0.,2.651205,1.989922,2.306426,2.263251,2.046063,1.912209,2.678189,1.918941,2.098317,1.873234,0.,1.835718,0.,0.,2.161534,1.683389,2.161534,1.683389,2.177718,2.478724,1.248973,0.,0.,2.415672,2.508248,0.,0.,0.,2.068573,2.402397,2.217724,0.,0.,0.,0.,0.,0.,0.,0.,0.,0.,0.,0.,0.,0.,0.,0.,0.,0.,0.,0.,0.,0.,0.,0.,0.,0.,1.95553,0.,1.712297,0.,1.923268,0.,1.973476,0.,1.54725,1.973476,1.973476,0.,2.598677,0.,0.,0.,0.,0.,1.027042,0.,2.41165,1.903221,2.405779,1.922263,1.922263,0.,0.,2.027399,0.,0.,0.,0.,0.,0.,0.,0.,0.,0.,0.,0.,0.,0.,0.,0.,0.,0.,0.,0.,2.639954,0.,0.,0.,0.,0.,1.749367,2.19439,2.040844,2.040844,2.040844,0.,0.,1.598246,0.,0.,0.,2.06353,1.941618,1.598246,0.,2.06353,1.765107,1.598246,0.,2.06353,1.941618,1.765107,1.598246,2.06353,1.941618,1.598246,0.,1.765107,1.598246,0.,0.,1.765107,1.598246,0.,0.,0.,0.,0.,0.,1.967868,0.,0.,2.474655,0.,1.904482,2.259713,2.413407,0.,0.,0.,2.336416,2.284526,2.488422,0.,1.045815,0.,1.045815,0.,1.879438,1.349385,0.,2.337011,2.340615,2.340615,0.,1.072798,0.,0.,0.,2.031586,0.,0.,0.,0.,0.,0.,0.,2.068103,0.,0.,0.,2.068103,2.094816,0.,0.,0.,0.,0.,0.,0.,0.,0.,0.,2.068103,2.094816,0.,0.,2.261523,1.622563,0.,1.622563,0.,0.,0.,0.,0.,0.,0.,0.,1.454492,0.,0.,0.,2.20284,2.087609,2.20284,2.087609,0.,0.,0.,0.,0.,0.,0.,0.,2.20284,0.,2.20284,0.,0.,0.,2.230514,2.639775,0.,0.,0.,2.589074,2.562772,1.779885,0.,0.,0.,0.,1.865557,2.44185,0.,0.,0.,0.,0.,2.347169,0.,1.7279452.354803,0.,1.914289,1.198472,0.,0.,0.,0.,2.309387,2.362775,0.,1.882738,0.,0.,0.,0.,0.,1.114275,0.,0.,0.,0.,0.,0.,0.,0.,1.509307,0.,0.,0.,0.,2.143598,2.111347,0.877341,2.417922,0.,0.,0.,0.,0.,0.,0.,0.,0.,0.,0.,2.369778,2.053836,0.,0.,0.,0.,1.836119,2.760691,2.423876,2.163858,2.423876,2.163858,2.28108,0.,0.,0.,0.,0.,2.831223,0.,0.,0.,0.,0.,0.,0.,2.164361,0.,1.798554,0.,0.,1.945253,0.,0.,0.,2.318238,2.032383,1.897784,1.897784,1.216235,1.47793,0.980654,0.,0.,1.841533,0.,0.,0.,0.,0.,0.,0.,0.,0.,0.,0.,2.651205,1.989922,2.306426,2.263251,2.046063,2.263251,2.046063,1.912209,2.678189,1.918941,2.098317,1.873234,0.,1.835718,0.,0.,2.161534,1.683389,2.161534,1.683389,2.177718,2.478724,1.248973,0.,0.,2.415672,2.508248,0.,0.,0.,2.068573,2.402397,2.217724,0.,0.,0.,0.,0.,0.,0.,0.,0.,0.,0.,0.,0.,0.,0.,0.,0.,0.,0.,0.,1.95553,0.,1.923268,0.,1.973476,0.,1.979869,2.598677,0.,0.,0.,0.,1.027042,0.,1.922263,1.922263,0.,0.,2.027399,0.,0.,0.,0.,0.,0.,0.,0.,0.,0.,0.,0.,0.,0.,0.,0.,2.639954,0.,1.749367,2.19439,2.040844,2.040844,0.,0.,1.598246,0.,0.,0.,2.06353,1.941618,1.598246,0.,2.06353,1.765107,1.598246,0.,2.06353,1.941618,1.765107,1.598246,1.765107,0.,0.,0.,2.06353,1.941618,1.598246,0.,1.765107,1.598246,0.,0.,0.,0.,0.,0.,1.967868,0.,0.,2.474655,0.,1.904482,2.259713,2.413407,0.,0.,1.045815,0.,0.,0.,1.879438,1.349385,0.,2.337011,2.340615,2.340615,0.,1.072798,0.,0.,0.,0.,0.,0.,0.,0.,2.068103,0.,0.,0.,2.068103,2.094816,0.,0.,0.,0.,0.,0.,2.261523,1.622563,0.,1.622563,0.,0.,0.,0.,0.,0.,0.,0.,1.454492,0.,0.,0.,2.20284,2.087609,2.20284,2.087609,0.,0.,0.,0.,0.,0.,0.,0.,0.,0.,2.179531,0.,2.230514,2.639775,0.,2.639775,0.,1.779885,0.,0.,0.,0.,0.,0.,0.,0.,2.347169,1.727945,0.2.354803,0.,1.914289,2.330961,2.07145,1.198472,0.,0.,0.,0.,2.309387,2.362775,0.,1.882738,0.,0.,0.,0.,0.,0.,0.,0.,0.,0.,0.,1.114275,0.,0.,0.,0.,0.,0.,0.,0.,1.509307,0.,0.,0.,0.,0.,0.,0.,0.,2.143598,2.111347,0.877341,2.417922,0.,0.,0.,0.,0.,0.,0.,0.,0.,0.,0.,0.,0.,0.,0.,0.,0.,2.369778,2.053836,2.30481,0.,0.,0.,0.,0.,0.,0.,0.,0.,1.836119,2.760691,2.423876,2.163858,2.423876,2.163858,2.28108,0.,0.,0.,0.,0.,2.831223,0.,0.,2.291112,2.171111,2.831223,2.291112,2.171111,2.831223,0.,0.,0.,0.,0.,2.164361,2.164361,0.,1.798554,0.,0.,1.945253,0.,1.945253,0.,1.945253,0.,2.318238,2.032383,1.897784,1.897784,0.980654,1.841533,0.,0.,0.,1.841533,0.,0.,0.,0.,0.,0.,0.,0.,0.,0.,0.,2.651205,1.989922,2.306426,2.263251,2.046063,1.912209,2.678189,1.918941,2.098317,1.873234,0.,1.835718,0.,0.,2.161534,1.683389,2.161534,1.683389,2.177718,2.478724,1.248973,0.,0.,2.415672,2.508248,0.,0.,0.,2.068573,2.402397,2.217724,0.,0.,0.,0.,0.,0.,0.,0.,0.,0.,0.,0.,0.,0.,0.,0.,0.,0.,0.,0.,0.,0.,0.,0.,0.,0.,1.95553,0.,1.712297,0.,1.923268,0.,1.973476,0.,1.54725,1.973476,1.973476,0.,2.598677,0.,0.,0.,0.,0.,1.027042,0.,2.41165,1.903221,2.405779,1.922263,1.922263,0.,0.,2.027399,0.,0.,0.,0.,0.,0.,0.,0.,0.,0.,0.,0.,0.,0.,0.,0.,0.,0.,0.,0.,2.639954,0.,0.,0.,0.,0.,1.749367,2.19439,2.040844,2.040844,2.040844,0.,0.,1.598246,0.,0.,0.,2.06353,1.941618,1.598246,0.,2.06353,1.765107,1.598246,0.,2.06353,1.941618,1.765107,1.598246,2.06353,1.941618,1.598246,0.,1.765107,1.598246,0.,0.,1.765107,1.598246,0.,0.,0.,0.,0.,0.,1.967868,0.,0.,2.474655,0.,1.904482,2.259713,2.413407,0.,0.,0.,2.336416,2.284526,2.488422,0.,1.045815,0.,1.045815,0.,1.879438,1.349385,0.,2.337011,2.340615,2.340615,0.,1.072798,0.,0.,0.,2.031586,0.,0.,0.,0.,0.,0.,0.,2.068103,0.,0.,0.,2.068103,2.094816,0.,0.,0.,0.,0.,0.,0.,0.,0.,0.,2.068103,2.094816,0.,0.,2.261523,1.622563,0.,1.622563,0.,0.,0.,0.,0.,0.,0.,0.,1.454492,0.,0.,0.,2.20284,2.087609,2.20284,2.087609,0.,0.,0.,0.,0.,0.,0.,0.,0.,0.,2.230514,2.639775,0.,0.,0.,2.589074,2.562772,1.779885,0.,0.,0.,0.,1.865557,2.44185,0.,0.,0.,0.,0.,2.347169,0.,1.7279452.354803,0.,1.914289,1.198472,0.,0.,0.,0.,2.309387,2.362775,0.,1.882738,0.,0.,0.,0.,0.,1.114275,0.,0.,0.,0.,0.,0.,0.,0.,1.509307,0.,0.,0.,0.,2.143598,2.111347,0.877341,2.417922,0.,0.,0.,0.,0.,0.,0.,0.,0.,0.,0.,2.369778,2.053836,0.,0.,0.,0.,1.836119,2.760691,2.423876,2.163858,2.423876,2.163858,0.,0.,0.,2.831223,0.,0.,0.,0.,0.,0.,0.,2.164361,0.,1.798554,0.,0.,1.945253,0.,0.,0.,2.318238,2.032383,1.897784,1.897784,1.216235,1.47793,0.980654,0.,0.,1.841533,0.,0.,0.,0.,0.,0.,0.,0.,0.,0.,0.,2.651205,1.989922,2.306426,2.263251,2.046063,2.263251,2.046063,1.912209,2.678189,1.918941,2.098317,1.873234,0.,1.835718,0.,0.,2.161534,1.683389,2.161534,1.683389,2.177718,2.478724,1.248973,0.,0.,2.415672,2.508248,0.,0.,0.,2.068573,2.402397,2.217724,0.,0.,0.,0.,0.,0.,0.,0.,0.,0.,0.,0.,0.,0.,0.,0.,0.,0.,0.,0.,1.95553,0.,1.923268,0.,1.973476,0.,1.979869,2.598677,0.,0.,0.,0.,1.027042,0.,1.922263,1.922263,0.,0.,2.027399,0.,0.,0.,0.,0.,0.,0.,0.,0.,0.,0.,0.,0.,0.,0.,0.,2.639954,0.,1.749367,2.19439,2.040844,2.040844,0.,0.,1.598246,0.,0.,0.,2.06353,1.941618,1.598246,0.,2.06353,1.765107,1.598246,0.,2.06353,1.941618,1.765107,1.598246,1.765107,0.,0.,0.,2.06353,1.941618,1.598246,0.,1.765107,1.598246,0.,0.,0.,0.,0.,0.,1.967868,0.,0.,2.474655,0.,1.904482,2.259713,2.413407,0.,0.,1.045815,0.,0.,0.,1.879438,1.349385,0.,2.337011,2.340615,2.340615,0.,1.072798,0.,0.,0.,0.,0.,0.,0.,0.,2.068103,0.,0.,0.,2.068103,2.094816,0.,0.,0.,0.,0.,0.,2.261523,1.622563,0.,1.622563,0.,0.,0.,0.,0.,0.,0.,0.,1.454492,0.,0.,0.,2.20284,2.087609,2.20284,2.087609,0.,0.,0.,0.,0.,0.,0.,0.,0.,0.,2.179531,0.,2.230514,2.639775,0.,2.639775,0.,1.779885,0.,0.,0.,0.,0.,0.,0.,0.,2.347169,1.727945,0.0.,0.,0.,0.,0.,1.14127,1.274332,0.,2.328012,0.,0.,2.537836,0.,0.,1.922446,1.484053,0.,0.,0.,1.52625,2.021799,1.614043,1.743192,1.369991,0.,0.,0.,0.,1.369991,0.,0.,0.,0.,0.,0.,0.1.791722,1.878851,0.,2.097086,0.,1.6427990.2.248114,0.,0.,0.,1.836119,2.760691,0.,0.,2.423876,2.163858,2.732627,1.897784,1.897784,1.216235,1.47793,0.980654,0.,0.,0.,0.,0.,0.,0.,1.841533,0.,0.,0.,0.,0.,1.912209,2.678189,0.,0.,1.918941,2.098317,0.,2.280636,2.036918,1.979869,0.,1.027042,0.,2.639954,0.,0.,2.244767,2.48951,2.665688,0.,0.,0.,0.,0.,0.,0.,0.,0.,0.,0.,0.,2.695575,2.087609,0.,0.,0.,2.639775,0.,1.779885,1.779885,2.053084,1.7279452.248114,2.272527,2.267241,2.077605,0.,0.,0.,0.,0.,0.,0.,0.,0.,1.836119,2.760691,0.,0.,2.423876,2.163858,2.423876,0.,2.732627,1.897784,1.897784,1.216235,1.47793,0.,0.,0.,0.,0.,0.,0.,0.,1.841533,0.,0.,0.,0.,0.,0.,0.,1.912209,2.678189,1.918941,2.098317,0.,2.280636,2.036918,1.979869,0.,1.027042,0.,2.639954,0.,0.,2.244767,2.48951,2.665688,0.,0.,0.,0.,0.,0.,0.,0.,0.,0.,0.,0.,0.,2.695575,1.622563,0.,0.,1.622563,0.,0.,0.,0.,2.087609,0.,2.639775,0.,1.779885,1.779885,2.053084,1.7279452.248114,2.272527,2.267241,2.077605,0.,0.,0.,0.,0.,0.,0.,0.,0.,1.836119,2.760691,0.,0.,2.423876,2.163858,2.423876,0.,2.732627,1.897784,1.897784,1.216235,1.47793,0.,0.,0.,0.,0.,0.,0.,0.,1.841533,0.,0.,0.,0.,0.,0.,0.,1.912209,2.678189,1.918941,2.098317,0.,2.280636,2.036918,1.979869,0.,1.027042,0.,2.639954,0.,0.,2.244767,2.48951,2.665688,0.,0.,0.,0.,0.,0.,0.,0.,0.,0.,0.,0.,0.,2.695575,1.622563,0.,0.,1.622563,0.,0.,0.,0.,2.087609,0.,2.639775,0.,1.779885,1.779885,2.053084,1.7279451.914289,1.830969,0.,0.,0.,0.,0.,0.,0.,1.509307,0.,0.,0.,0.,0.,0.,0.,0.,0.,1.836119,2.760691,2.423876,2.163858,0.,0.,2.831223,0.,0.,2.291112,2.171111,0.,0.,2.164361,0.,0.,0.,0.,0.,0.,0.,1.897784,1.841533,0.,0.,0.,0.,0.,1.912209,2.678189,1.918941,2.098317,0.,0.,0.,0.,0.,0.,0.,0.,1.973476,0.,1.027042,0.,0.,2.639954,0.,1.436088,2.003667,2.040844,2.040844,2.040844,0.,0.,1.598246,0.,0.,0.,1.765107,0.,0.,0.,2.06353,1.941618,1.598246,0.,1.765107,1.598246,0.,0.,2.06353,1.941618,1.765107,1.598246,1.967868,0.,0.,0.,0.,0.,0.,0.,0.,0.,0.,0.,2.068103,2.094816,0.,0.,2.068103,0.,0.,0.,2.094816,0.,0.,0.,2.068103,0.,0.,0.,2.261523,0.,0.,2.261523,0.,0.,0.,0.,2.087609,0.,2.087609,0.,2.20284,2.087609,2.20284,2.087609,2.230514,2.639775,0.,1.779885,2.184076,1.82531,2.184076,0.,2.011319,0.,0.,2.347169,1.7279452.248114,2.272527,2.267241,2.077605,0.,0.,0.,0.,0.,0.,1.836119,2.760691,0.,0.,2.423876,2.163858,2.423876,0.,2.732627,1.897784,1.216235,1.47793,0.980654,0.,0.,0.,0.,0.,0.,0.,1.841533,0.,0.,0.,0.,0.,1.912209,2.678189,0.,0.,1.918941,2.098317,0.,2.280636,2.036918,1.979869,0.,1.027042,0.,2.639954,0.,0.,2.244767,2.48951,2.665688,0.,0.,0.,0.,0.,0.,0.,0.,0.,0.,0.,0.,0.,2.695575,1.622563,0.,0.,0.,0.,2.087609,0.,2.639775,0.,1.779885,2.053084,1.7279452.248114,2.272527,2.267241,2.077605,0.,0.,0.,0.,0.,0.,1.836119,2.760691,0.,0.,2.423876,2.163858,2.423876,0.,2.732627,1.897784,1.216235,1.47793,0.980654,0.,0.,0.,0.,0.,0.,0.,1.841533,0.,0.,0.,0.,0.,1.912209,2.678189,0.,0.,1.918941,2.098317,0.,2.280636,2.036918,1.979869,0.,1.027042,0.,2.639954,0.,0.,2.244767,2.48951,2.665688,0.,0.,0.,0.,0.,0.,0.,0.,0.,0.,0.,0.,0.,2.695575,1.622563,0.,0.,0.,0.,2.087609,0.,2.639775,0.,1.779885,2.053084,1.7279452.248114,0.,0.,0.,1.836119,2.760691,0.,0.,2.423876,2.163858,2.732627,1.897784,1.897784,1.216235,1.47793,0.980654,0.,0.,0.,0.,0.,0.,0.,1.841533,0.,0.,0.,0.,0.,1.912209,2.678189,0.,0.,1.918941,2.098317,0.,2.280636,2.036918,1.979869,0.,1.027042,0.,2.639954,0.,0.,2.244767,2.48951,2.665688,0.,0.,0.,0.,0.,0.,0.,0.,0.,0.,0.,0.,2.695575,2.087609,0.,0.,0.,2.639775,0.,1.779885,1.779885,2.053084,1.7279452.248114,0.,0.,0.,1.836119,2.760691,0.,0.,2.423876,2.163858,2.732627,1.897784,1.897784,1.216235,1.47793,0.980654,0.,0.,0.,0.,0.,0.,0.,1.841533,0.,0.,0.,0.,0.,1.912209,2.678189,0.,0.,1.918941,2.098317,0.,2.280636,2.036918,1.979869,0.,1.027042,0.,2.639954,0.,0.,2.244767,2.48951,2.665688,0.,0.,0.,0.,0.,0.,0.,0.,0.,0.,0.,0.,2.695575,2.087609,0.,0.,0.,2.639775,0.,1.779885,1.779885,2.053084,1.7279452.354803,0.,1.914289,2.330961,2.07145,1.198472,0.,0.,0.,0.,2.309387,2.362775,0.,1.882738,0.,0.,0.,0.,0.,0.,0.,0.,0.,0.,0.,1.114275,0.,0.,0.,0.,0.,0.,0.,0.,1.509307,0.,0.,0.,0.,0.,0.,0.,0.,2.143598,2.111347,0.877341,2.417922,0.,0.,0.,0.,0.,0.,0.,0.,0.,0.,0.,0.,0.,0.,0.,0.,0.,2.369778,2.053836,2.30481,0.,0.,0.,0.,0.,0.,0.,0.,0.,1.836119,2.760691,2.423876,2.163858,2.423876,2.163858,2.28108,0.,0.,0.,0.,0.,2.831223,0.,0.,2.291112,2.171111,2.831223,2.291112,2.171111,2.831223,0.,0.,0.,0.,0.,2.164361,2.164361,1.278143,0.,1.798554,0.,0.,1.945253,0.,1.945253,0.,1.945253,0.,0.,2.318238,2.032383,1.897784,1.897784,0.980654,1.841533,0.,0.,0.,1.841533,0.,0.,0.,0.,0.,0.,0.,0.,0.,0.,0.,2.651205,1.989922,2.306426,2.263251,2.046063,1.912209,2.678189,1.918941,2.098317,1.873234,0.,1.835718,0.,0.,2.161534,1.683389,2.161534,1.683389,2.177718,2.478724,1.248973,0.,0.,2.415672,2.508248,0.,0.,0.,2.068573,2.402397,2.217724,0.,0.,0.,0.,0.,0.,0.,0.,0.,0.,0.,0.,0.,0.,0.,0.,0.,0.,0.,0.,0.,0.,0.,0.,0.,0.,1.95553,0.,1.712297,0.,1.923268,0.,1.973476,0.,1.54725,1.973476,1.973476,0.,2.598677,0.,0.,0.,0.,0.,1.027042,0.,2.41165,1.903221,2.405779,1.922263,1.922263,0.,0.,2.027399,0.,0.,0.,0.,0.,0.,0.,0.,0.,0.,0.,0.,0.,0.,0.,0.,0.,0.,0.,0.,2.639954,0.,0.,0.,0.,0.,1.749367,2.19439,2.040844,2.040844,2.040844,0.,0.,1.598246,0.,0.,0.,2.06353,1.941618,1.598246,0.,2.06353,1.765107,1.598246,0.,2.06353,1.941618,1.765107,1.598246,2.06353,1.941618,1.598246,0.,1.765107,1.598246,0.,0.,1.765107,1.598246,0.,0.,0.,0.,0.,0.,1.967868,0.,0.,2.474655,0.,1.904482,2.259713,2.413407,0.,0.,0.,2.336416,2.284526,2.488422,0.,1.045815,0.,1.045815,0.,1.879438,1.349385,0.,2.337011,2.340615,2.340615,0.,1.072798,0.,0.,0.,2.031586,0.,0.,0.,0.,0.,0.,0.,2.068103,0.,0.,0.,2.068103,2.094816,0.,0.,0.,0.,0.,0.,0.,0.,0.,0.,2.068103,2.094816,0.,0.,2.261523,1.622563,0.,1.622563,0.,0.,0.,0.,0.,0.,0.,0.,1.454492,0.,0.,0.,2.20284,2.087609,2.20284,2.087609,0.,0.,0.,0.,0.,0.,0.,0.,2.20284,0.,2.20284,0.,0.,0.,2.230514,2.639775,0.,0.,0.,2.589074,2.562772,1.779885,0.,0.,0.,0.,1.865557,2.44185,0.,0.,0.,0.,0.,2.347169,0.,1.7279452.248114,2.272527,2.267241,2.077605,0.,0.,0.,0.,0.,0.,0.,0.,0.,1.836119,2.760691,0.,0.,2.423876,2.163858,2.423876,0.,2.732627,1.897784,1.897784,1.216235,1.47793,0.,0.,0.,0.,0.,0.,0.,0.,1.841533,0.,0.,0.,0.,0.,0.,0.,1.912209,2.678189,1.918941,2.098317,0.,2.280636,2.036918,1.979869,0.,1.027042,0.,2.639954,0.,0.,2.244767,2.48951,2.665688,0.,0.,0.,0.,0.,0.,0.,0.,0.,0.,0.,0.,0.,2.695575,1.622563,0.,0.,1.622563,0.,0.,0.,0.,2.087609,0.,2.639775,0.,1.779885,1.779885,2.053084,1.7279450.,0.,0.,2.417922,0.,1.836119,2.760691,2.423876,2.163858,1.897784,1.841533,0.,0.,0.,0.,0.,1.912209,2.678189,1.918941,2.098317,0.,1.027042,0.,2.639954,0.,2.427,0.,2.41995,2.171328,0.,0.,0.,0.,2.639775,0.,1.779885,1.727945,1.814647,0.,1.667623,0.2.248114,2.272527,2.267241,2.077605,0.,0.,0.,0.,0.,0.,1.836119,2.760691,0.,0.,2.423876,2.163858,2.423876,0.,2.732627,1.897784,1.216235,1.47793,0.980654,0.,0.,0.,0.,0.,0.,0.,1.841533,0.,0.,0.,0.,0.,1.912209,2.678189,0.,0.,1.918941,2.098317,0.,2.280636,2.036918,1.979869,0.,1.027042,0.,2.639954,0.,0.,2.244767,2.48951,2.665688,0.,0.,0.,0.,0.,0.,0.,0.,0.,0.,0.,0.,0.,2.695575,1.622563,0.,0.,0.,0.,2.087609,0.,2.639775,0.,1.779885,2.053084,1.727945|0.664978,0.,0.,0.,0.0.664978,0.,0.,0.,0.0.,0.,0.,0.,0.,0.032275,0.664978,0.,0.,0.304723,0.664978,0.,0.,0.304723,0.,0.,0.,0.664978,0.108118,0.,0.,0.304723,0.,0.,0.,0.,0.,0.,0.,0.664978,0.,0.,0.,0.304723,0.,0.,0.,0.304723,0.,0.,0.,0.,0.,0.,0.,0.,0.,0.,0.,0.,0.,0.,0.038004,0.,0.,0.089967,0.,0.,0.,0.,0.,0.,0.118035,0.,0.292468,0.,0.,0.,0.,0.,0.,0.,0.260088,0.,0.,0.115809,0.,0.,0.026597,0.,0.,0.,0.049658,0.,0.664938,0.,0.,0.,0.,0.,0.,0.,0.24076,0.24076,0.24076,0.,0.,0.175989,0.,0.175989,0.175989,0.,0.,0.175989,0.195253,0.,0.029085,0.,0.12297,0.,0.,0.176306,0.,0.,0.039631,0.,0.,0.,0.,0.,0.,0.582726,0.,0.,0.,0.,0.,0.,0.,0.,0.,0.,0.,0.,0.,0.015427,0.,0.,0.,0.,0.,0.,0.0.664978,0.,0.,0.,0.0.664978,0.,0.,0.,0.0.,0.,0.,0.,0.,0.032275,0.664978,0.,0.,0.304723,0.664978,0.,0.,0.304723,0.,0.,0.,0.664978,0.108118,0.,0.,0.304723,0.,0.,0.,0.,0.,0.,0.,0.664978,0.,0.,0.,0.304723,0.,0.,0.,0.304723,0.,0.,0.,0.,0.,0.,0.,0.,0.,0.,0.,0.,0.,0.,0.038004,0.,0.,0.089967,0.,0.,0.,0.,0.,0.,0.118035,0.,0.292468,0.,0.,0.,0.,0.,0.,0.,0.260088,0.,0.,0.115809,0.,0.,0.026597,0.,0.,0.,0.049658,0.,0.664938,0.,0.,0.,0.,0.,0.,0.,0.24076,0.24076,0.24076,0.,0.,0.175989,0.,0.175989,0.175989,0.,0.,0.175989,0.195253,0.,0.029085,0.,0.12297,0.,0.,0.176306,0.,0.,0.039631,0.,0.,0.,0.,0.,0.,0.582726,0.,0.,0.,0.,0.,0.,0.,0.,0.,0.,0.,0.,0.,0.015427,0.,0.,0.,0.,0.,0.,0.0.304723,0.664978,0.,0.,0.032275,0.664978,0.108118,0.,0.,0.,0.,0.,0.,0.,0.292468,0.,0.,0.,0.,0.,0.,0.489846,0.,0.,0.,0.,0.,0.,0.,0.,0.,0.,0.,0.,0.,0.,0.,0.,0.0.,0.,0.,0.,0.,0.,0.,0.,0.,0.0.,0.,0.,0.,0.,0.,0.,0.,0.,0.0.664978,0.,0.,0.,0.0.664978,0.,0.,0.,0.0.664978,0.,0.,0.,0.0.664978,0.,0.,0.,0.0.,0.,0.,0.,0.,0.032275,0.664978,0.,0.,0.304723,0.664978,0.,0.,0.304723,0.,0.,0.,0.664978,0.108118,0.,0.,0.304723,0.,0.,0.,0.,0.,0.,0.,0.664978,0.,0.,0.,0.304723,0.,0.,0.,0.304723,0.,0.,0.,0.,0.,0.,0.,0.,0.,0.,0.,0.,0.,0.,0.038004,0.,0.,0.089967,0.,0.,0.,0.,0.,0.,0.118035,0.,0.292468,0.,0.,0.,0.,0.,0.,0.,0.260088,0.,0.,0.115809,0.,0.,0.026597,0.,0.,0.,0.049658,0.,0.664938,0.,0.,0.,0.,0.,0.,0.,0.24076,0.24076,0.24076,0.,0.,0.175989,0.,0.175989,0.175989,0.,0.,0.175989,0.195253,0.,0.029085,0.,0.12297,0.,0.,0.176306,0.,0.,0.039631,0.,0.,0.,0.,0.,0.,0.582726,0.,0.,0.,0.,0.,0.,0.,0.,0.,0.,0.,0.,0.,0.015427,0.,0.,0.,0.,0.,0.,0.0.,0.,0.,0.,0.,0.032275,0.664978,0.108118,0.,0.304723,0.664978,0.,0.,0.304723,0.,0.,0.,0.,0.,0.,0.,0.664978,0.,0.,0.,0.304723,0.,0.,0.,0.,0.,0.,0.,0.,0.,0.,0.,0.,0.,0.,0.,0.,0.,0.292468,0.,0.,0.,0.,0.,0.,0.,0.260088,0.,0.,0.,0.115809,0.,0.,0.026597,0.,0.,0.049658,0.,0.,0.664938,0.,0.,0.,0.24076,0.24076,0.12034,0.,0.175989,0.,0.175989,0.175989,0.,0.,0.175989,0.195253,0.,0.029085,0.,0.12297,0.,0.,0.176306,0.,0.,0.,0.,0.,0.,0.,0.,0.,0.,0.,0.,0.,0.,0.,0.,0.,0.015427,0.,0.,0.,0.,0.25163,0.0.,0.,0.,0.,0.,0.032275,0.664978,0.108118,0.,0.304723,0.664978,0.,0.,0.304723,0.,0.,0.,0.,0.,0.,0.,0.664978,0.,0.,0.,0.304723,0.,0.,0.,0.,0.,0.,0.,0.,0.,0.,0.,0.,0.,0.,0.,0.,0.,0.292468,0.,0.,0.,0.,0.,0.,0.,0.260088,0.,0.,0.,0.115809,0.,0.,0.026597,0.,0.,0.049658,0.,0.,0.664938,0.,0.,0.,0.24076,0.24076,0.12034,0.,0.175989,0.,0.175989,0.175989,0.,0.,0.175989,0.195253,0.,0.029085,0.,0.12297,0.,0.,0.176306,0.,0.,0.,0.,0.,0.,0.,0.,0.,0.,0.,0.,0.,0.,0.,0.,0.,0.015427,0.,0.,0.,0.,0.25163,0.0.304723,0.664978,0.,0.,0.664978,0.108118,0.,0.,0.292468,0.,0.,0.115809,0.,0.,0.0.304723,0.664978,0.,0.,0.032275,0.664978,0.108118,0.,0.292468,0.115809,0.,0.,0.0.,0.,0.,0.,0.,0.032275,0.664978,0.108118,0.,0.304723,0.664978,0.,0.,0.304723,0.,0.,0.,0.,0.,0.,0.,0.664978,0.,0.,0.,0.304723,0.,0.,0.,0.,0.,0.,0.,0.,0.,0.,0.,0.089967,0.,0.,0.,0.,0.,0.,0.,0.292468,0.,0.,0.,0.,0.,0.,0.,0.260088,0.,0.,0.,0.115809,0.,0.,0.026597,0.,0.,0.049658,0.,0.,0.664938,0.,0.,0.,0.24076,0.24076,0.12034,0.,0.175989,0.,0.175989,0.175989,0.,0.,0.175989,0.195253,0.,0.029085,0.,0.12297,0.,0.,0.176306,0.,0.,0.,0.,0.,0.,0.,0.,0.,0.,0.,0.,0.,0.,0.,0.,0.,0.015427,0.,0.,0.,0.,0.25163,0.0.,0.,0.,0.,0.,0.664978,0.,0.,0.,0.664978,0.,0.,0.,0.304723,0.,0.,0.,0.,0.,0.,0.,0.304723,0.,0.,0.,0.,0.,0.,0.,0.,0.,0.,0.,0.,0.,0.,0.,0.,0.,0.,0.,0.,0.,0.260088,0.,0.,0.115809,0.,0.,0.,0.,0.,0.664938,0.,0.24076,0.24076,0.12034,0.175989,0.175989,0.175989,0.,0.175989,0.,0.,0.195253,0.,0.029085,0.,0.12297,0.,0.,0.,0.,0.,0.,0.,0.,0.,0.,0.,0.,0.,0.,0.,0.,0.0.,0.,0.,0.,0.,0.032275,0.664978,0.108118,0.,0.304723,0.664978,0.,0.,0.304723,0.,0.,0.,0.,0.,0.,0.,0.664978,0.,0.,0.,0.304723,0.,0.,0.,0.,0.,0.,0.,0.,0.,0.,0.,0.089967,0.,0.,0.,0.,0.,0.,0.,0.292468,0.,0.,0.,0.,0.,0.,0.,0.260088,0.,0.,0.,0.115809,0.,0.,0.026597,0.,0.,0.049658,0.,0.,0.664938,0.,0.,0.,0.24076,0.24076,0.12034,0.,0.175989,0.,0.175989,0.175989,0.,0.,0.175989,0.195253,0.,0.029085,0.,0.12297,0.,0.,0.176306,0.,0.,0.,0.,0.,0.,0.,0.,0.,0.,0.,0.,0.,0.,0.,0.,0.,0.015427,0.,0.,0.,0.,0.25163,0.0.304723,0.664978,0.,0.,0.664978,0.108118,0.,0.,0.292468,0.,0.,0.115809,0.,0.,0.0.304723,0.664978,0.,0.,0.664978,0.108118,0.,0.,0.292468,0.,0.,0.115809,0.,0.,0.0.304723,0.664978,0.,0.,0.664978,0.108118,0.,0.,0.292468,0.,0.,0.115809,0.,0.,0.0.,0.,0.,0.,0.,0.032275,0.664978,0.,0.,0.304723,0.664978,0.,0.,0.304723,0.,0.,0.,0.664978,0.108118,0.,0.,0.304723,0.,0.,0.,0.,0.,0.,0.,0.664978,0.,0.,0.,0.304723,0.,0.,0.,0.304723,0.,0.,0.,0.,0.,0.,0.,0.,0.,0.,0.,0.,0.,0.,0.038004,0.,0.,0.089967,0.,0.,0.,0.,0.,0.,0.118035,0.,0.292468,0.,0.,0.,0.,0.,0.,0.,0.260088,0.,0.,0.115809,0.,0.,0.026597,0.,0.,0.,0.049658,0.,0.664938,0.,0.,0.,0.,0.,0.,0.,0.24076,0.24076,0.24076,0.,0.,0.175989,0.,0.175989,0.175989,0.,0.,0.175989,0.195253,0.,0.029085,0.,0.12297,0.,0.,0.176306,0.,0.,0.039631,0.,0.,0.,0.,0.,0.,0.582726,0.,0.,0.,0.,0.,0.,0.,0.,0.,0.,0.,0.,0.,0.015427,0.,0.,0.,0.,0.,0.,0.0.,0.,0.,0.,0.,0.032275,0.664978,0.,0.,0.304723,0.664978,0.,0.,0.304723,0.,0.,0.,0.664978,0.108118,0.,0.,0.304723,0.,0.,0.,0.,0.,0.,0.,0.664978,0.,0.,0.,0.304723,0.,0.,0.,0.304723,0.,0.,0.,0.,0.,0.,0.,0.,0.,0.,0.,0.,0.,0.,0.038004,0.,0.,0.089967,0.,0.,0.,0.,0.,0.,0.118035,0.,0.292468,0.,0.,0.,0.,0.,0.,0.,0.260088,0.,0.,0.115809,0.,0.,0.026597,0.,0.,0.,0.049658,0.,0.664938,0.,0.,0.,0.,0.,0.,0.,0.24076,0.24076,0.24076,0.,0.,0.175989,0.,0.175989,0.175989,0.,0.,0.175989,0.195253,0.,0.029085,0.,0.12297,0.,0.,0.176306,0.,0.,0.039631,0.,0.,0.,0.,0.,0.,0.582726,0.,0.,0.,0.,0.,0.,0.,0.,0.,0.,0.,0.,0.,0.015427,0.,0.,0.,0.,0.,0.,0.0.,0.,0.,0.,0.,0.032275,0.664978,0.,0.,0.304723,0.664978,0.,0.,0.304723,0.,0.,0.,0.664978,0.108118,0.,0.,0.304723,0.,0.,0.,0.,0.,0.,0.,0.664978,0.,0.,0.,0.304723,0.,0.,0.,0.304723,0.,0.,0.,0.,0.,0.,0.,0.,0.,0.,0.,0.,0.,0.,0.038004,0.,0.,0.089967,0.,0.,0.,0.,0.,0.,0.118035,0.,0.292468,0.,0.,0.,0.,0.,0.,0.,0.260088,0.,0.,0.115809,0.,0.,0.026597,0.,0.,0.,0.049658,0.,0.664938,0.,0.,0.,0.,0.,0.,0.,0.24076,0.24076,0.24076,0.,0.,0.175989,0.,0.175989,0.175989,0.,0.,0.175989,0.195253,0.,0.029085,0.,0.12297,0.,0.,0.176306,0.,0.,0.039631,0.,0.,0.,0.,0.,0.,0.582726,0.,0.,0.,0.,0.,0.,0.,0.,0.,0.,0.,0.,0.,0.015427,0.,0.,0.,0.,0.,0.,0.0.,0.,0.,0.,0.,0.,0.,0.,0.,0.0.,0.,0.,0.,0.,0.,0.,0.,0.,0.0.,0.,0.,0.,0.,0.,0.,0.,0.,0.0.,0.,0.,0.,0.,0.,0.,0.,0.,0.0.,0.,0.,0.,0.,0.,0.,0.,0.,0.0.106881,0.,0.,0.012998,0.,0.,0.990156,0.,0.,0.,0.,0.374039,0.0.304723,0.664978,0.,0.,0.032275,0.664978,0.108118,0.,0.,0.,0.,0.,0.,0.,0.292468,0.,0.,0.,0.,0.,0.,0.489846,0.,0.,0.,0.,0.,0.,0.,0.,0.,0.,0.,0.,0.,0.,0.,0.,0.0.664978,0.,0.,0.,0.0.304723,0.664978,0.,0.,0.032275,0.664978,0.108118,0.,0.,0.,0.,0.,0.,0.,0.292468,0.,0.,0.,0.,0.,0.,0.489846,0.,0.,0.,0.,0.,0.,0.,0.,0.,0.,0.,0.,0.,0.,0.,0.,0.0.304723,0.664978,0.,0.,0.032275,0.664978,0.108118,0.,0.,0.,0.,0.,0.,0.,0.292468,0.,0.,0.,0.,0.,0.,0.489846,0.,0.,0.,0.,0.,0.,0.,0.,0.,0.,0.,0.,0.,0.,0.,0.,0.0.529382,0.429811,0.,0.304723,0.664978,0.,0.,0.664978,0.,0.,0.,0.304723,0.664978,0.,0.,0.403521,0.,0.199325,0.82917,0.,0.504057,0.,0.,0.965811,0.555144,0.146619,0.,0.097855,0.,0.,0.,0.,0.,0.,0.,0.,0.56364,0.514993,0.,0.185169,0.,0.,0.,0.,1.060528,0.,0.,0.034962,0.,0.319999,0.,0.,0.26086,0.043954,0.,0.,0.,0.,0.,0.,0.,0.,1.021302,0.041732,0.359652,0.619786,0.,0.,0.489846,0.269479,0.039631,0.,0.,0.,0.,0.,0.,0.,0.,0.076349,0.,0.28037,0.077178,0.260222,0.,0.,0.,0.,0.,0.,0.,0.,0.,0.116933,0.,0.,0.,0.,0.759021,0.266798,0.0.,0.619786,0.104847,0.,0.,0.,0.0.,0.,0.,0.,0.,0.664978,0.,0.,0.,0.664978,0.,0.,0.,0.304723,0.,0.,0.,0.,0.,0.,0.,0.304723,0.,0.,0.,0.,0.,0.,0.,0.,0.,0.,0.,0.,0.,0.,0.,0.,0.,0.,0.,0.,0.,0.260088,0.,0.,0.115809,0.,0.,0.,0.,0.,0.664938,0.,0.24076,0.24076,0.12034,0.175989,0.175989,0.175989,0.,0.175989,0.,0.,0.195253,0.,0.029085,0.,0.12297,0.,0.,0.,0.,0.,0.,0.,0.,0.,0.,0.,0.,0.,0.,0.,0.,0.0.304723,0.664978,0.,0.,0.304723,0.664978,0.,0.,0.664978,0.,0.,0.,0.,0.,0.,0.,0.,0.,0.619786,0.104847,0.,0.,0.,0.,0.,0.,0.,0.,0.,0.0.664978,0.,0.,0.,0.,0.,0.,0.,0.,0.,0.,0.,0.,0.0.664978,0.,0.,0.,0.0.,0.,0.,0.,0.,0.032275,0.664978,0.108118,0.,0.304723,0.664978,0.,0.,0.304723,0.,0.,0.,0.,0.,0.,0.,0.664978,0.,0.,0.,0.304723,0.,0.,0.,0.,0.,0.,0.,0.,0.,0.,0.,0.,0.,0.,0.,0.,0.,0.292468,0.,0.,0.,0.,0.,0.,0.,0.260088,0.,0.,0.,0.115809,0.,0.,0.026597,0.,0.,0.049658,0.,0.,0.664938,0.,0.,0.,0.24076,0.24076,0.12034,0.,0.175989,0.,0.175989,0.175989,0.,0.,0.175989,0.195253,0.,0.029085,0.,0.12297,0.,0.,0.176306,0.,0.,0.,0.,0.,0.,0.,0.,0.,0.,0.,0.,0.,0.,0.,0.,0.,0.015427,0.,0.,0.,0.,0.25163,0.0.,0.,0.,0.,0.,0.,0.,0.,0.,0.0.304723,0.664978,0.,0.,0.032275,0.664978,0.108118,0.,0.292468,0.115809,0.,0.,0.0.,0.,0.,0.,0.,0.032275,0.664978,0.108118,0.,0.304723,0.664978,0.,0.,0.304723,0.,0.,0.,0.,0.,0.,0.,0.664978,0.,0.,0.,0.304723,0.,0.,0.,0.,0.,0.,0.,0.,0.,0.,0.,0.089967,0.,0.,0.,0.,0.,0.,0.,0.292468,0.,0.,0.,0.,0.,0.,0.,0.260088,0.,0.,0.,0.115809,0.,0.,0.026597,0.,0.,0.049658,0.,0.,0.664938,0.,0.,0.,0.24076,0.24076,0.12034,0.,0.175989,0.,0.175989,0.175989,0.,0.,0.175989,0.195253,0.,0.029085,0.,0.12297,0.,0.,0.176306,0.,0.,0.,0.,0.,0.,0.,0.,0.,0.,0.,0.,0.,0.,0.,0.,0.,0.015427,0.,0.,0.,0.,0.25163,0.0.,0.,0.,0.,0.,0.,0.,0.,0.,0.0.304723,0.664978,0.,0.,0.032275,0.664978,0.108118,0.,0.292468,0.115809,0.,0.,0.0.304723,0.664978,0.,0.,0.,0.,0.,0.,0.,0.,0.292468,0.,0.,0.,0.,0.,0.,0.489846,0.,0.,0.,0.,0.,0.,0.,0.,0.,0.,0.,0.,0.,0.0.304723,0.664978,0.,0.,0.,0.,0.292468,0.,0.,0.,0.,0.,0.,0.489846,0.,0.,0.,0.,0.,0.,0.,0.,0.,0.,0.0.664978,0.,0.,0.,0.0.304723,0.664978,0.,0.,0.,0.,0.,0.,0.,0.,0.292468,0.,0.,0.,0.,0.,0.,0.489846,0.,0.,0.,0.,0.,0.,0.,0.,0.,0.,0.,0.,0.,0.0.304723,0.664978,0.,0.,0.,0.,0.292468,0.,0.,0.,0.,0.,0.,0.489846,0.,0.,0.,0.,0.,0.,0.,0.,0.,0.,0.0.304723,0.664978,0.,0.,0.,0.,0.,0.,0.,0.,0.292468,0.,0.,0.,0.,0.,0.,0.489846,0.,0.,0.,0.,0.,0.,0.,0.,0.,0.,0.,0.,0.,0.0.304723,0.664978,0.,0.,0.,0.,0.292468,0.,0.,0.,0.,0.,0.,0.489846,0.,0.,0.,0.,0.,0.,0.,0.,0.,0.,0.0.,0.,0.,0.,0.,0.,0.,0.,0.,0.0.304723,0.664978,0.,0.,0.032275,0.664978,0.108118,0.,0.292468,0.115809,0.,0.,0.0.,0.,0.,0.,0.,0.,0.,0.,0.,0.0.664978,0.,0.,0.,0.304723,0.,0.,0.,0.,0.,0.,0.26086,0.043954,0.,0.,0.,0.,0.,0.,0.,0.,0.,0.,0.,0.,0.489846,0.28037,0.077178,0.,0.,0.,0.,0.,0.,0.0.529382,0.429811,0.,0.304723,0.664978,0.,0.,0.664978,0.,0.,0.,0.304723,0.664978,0.,0.,0.403521,0.,0.199325,0.82917,0.,0.504057,0.,0.,0.965811,0.555144,0.146619,0.,0.097855,0.,0.,0.,0.,0.,0.,0.,0.,0.56364,0.514993,0.,0.185169,0.,0.,0.,0.,1.060528,0.,0.,0.034962,0.,0.319999,0.,0.,0.26086,0.043954,0.,0.,0.,0.,0.,0.,0.,0.,1.021302,0.041732,0.359652,0.619786,0.,0.,0.489846,0.269479,0.039631,0.,0.,0.,0.,0.,0.,0.,0.,0.076349,0.,0.28037,0.077178,0.260222,0.,0.,0.,0.,0.,0.,0.,0.,0.,0.116933,0.,0.,0.,0.,0.759021,0.266798,0.0.,0.,0.,0.,0.,0.,0.,0.,0.,0.0.,0.,0.,0.0.,0.,0.585105,0.82917,0.,0.965811,0.,0.,0.619786,0.,0.,0.,0.,0.,0.,0.,0.0.,0.,0.,0.,0.,0.,0.,0.,0.,0.0.304723,0.664978,0.,0.,0.,0.292468,0.,0.,0.,0.,0.,0.,0.,0.,0.,0.,0.,0.,0.,0.0.304723,0.664978,0.,0.,0.032275,0.664978,0.108118,0.,0.,0.,0.,0.,0.,0.,0.292468,0.,0.,0.,0.,0.,0.,0.489846,0.,0.,0.,0.,0.,0.,0.,0.,0.,0.,0.,0.,0.,0.,0.,0.,0.0.664978,0.,0.,0.,0.304723,0.,0.,0.,0.,0.,0.,0.26086,0.043954,0.,0.,0.,0.,0.,0.,0.,0.,0.,0.,0.,0.,0.489846,0.28037,0.077178,0.,0.,0.,0.,0.,0.,0.0.304723,0.664978,0.,0.,0.032275,0.664978,0.108118,0.,0.,0.,0.,0.,0.,0.,0.292468,0.,0.,0.,0.,0.,0.,0.489846,0.,0.,0.,0.,0.,0.,0.,0.,0.,0.,0.,0.,0.,0.,0.,0.,0.0.664978,0.,0.,0.,0.304723,0.,0.,0.,0.,0.,0.,0.26086,0.043954,0.,0.,0.,0.,0.,0.,0.,0.,0.,0.,0.,0.,0.489846,0.28037,0.077178,0.,0.,0.,0.,0.,0.,0.0.304723,0.664978,0.,0.,0.304723,0.664978,0.,0.,0.,0.,0.,0.,0.0.304723,0.664978,0.,0.,0.489846,0.,0.,0.,0.,0.,0.0.304723,0.664978,0.,0.,0.304723,0.,0.,0.,0.,0.,0.,0.26086,0.043954,0.,0.,0.,0.035121,0.,0.004938,0.,0.,0.,0.,0.,0.,0.489846,0.28037,0.077178,0.,0.,0.,0.,0.,0.,0.,0.,0.415818,0.0.,0.,0.,0.,0.,0.,0.,0.,0.,0.0.304723,0.664978,0.,0.,0.304723,0.664978,0.,0.,0.,0.,0.,0.,0.,0.,0.035121,0.,0.004938,0.,0.,0.,0.,0.,0.,0.489846,0.,0.,0.,0.,0.,0.415818,0.0.304723,0.664978,0.,0.,0.304723,0.,0.,0.,0.,0.,0.,0.26086,0.043954,0.,0.,0.,0.035121,0.,0.004938,0.,0.,0.,0.,0.,0.,0.489846,0.28037,0.077178,0.,0.,0.,0.,0.,0.,0.,0.,0.415818,0.0.304723,0.664978,0.,0.,0.304723,0.664978,0.,0.,0.,0.,0.,0.,0.,0.,0.035121,0.,0.004938,0.,0.,0.,0.,0.,0.,0.489846,0.,0.,0.,0.,0.,0.415818,0.0.304723,0.664978,0.,0.,0.489846,0.,0.,0.,0.,0.,0.0.304723,0.664978,0.,0.,0.489846,0.,0.,0.,0.,0.,0.0.304723,0.664978,0.,0.,0.,0.,0.,0.,0.,0.,0.292468,0.,0.,0.,0.,0.,0.,0.489846,0.,0.,0.,0.,0.,0.,0.,0.,0.,0.,0.,0.,0.,0.0.304723,0.664978,0.,0.,0.,0.,0.292468,0.,0.,0.,0.,0.,0.,0.489846,0.,0.,0.,0.,0.,0.,0.,0.,0.,0.,0.0.304723,0.664978,0.,0.,0.,0.,0.,0.,0.,0.,0.292468,0.,0.,0.,0.,0.,0.,0.489846,0.,0.,0.,0.,0.,0.,0.,0.,0.,0.,0.,0.,0.,0.0.304723,0.664978,0.,0.,0.,0.,0.292468,0.,0.,0.,0.,0.,0.,0.489846,0.,0.,0.,0.,0.,0.,0.,0.,0.,0.,0.0.304723,0.664978,0.,0.,0.032275,0.664978,0.108118,0.,0.292468,0.115809,0.,0.,0.0.,0.,0.,0.,0.,0.032275,0.664978,0.,0.,0.304723,0.664978,0.,0.,0.304723,0.,0.,0.,0.664978,0.108118,0.,0.,0.304723,0.,0.,0.,0.,0.,0.,0.,0.664978,0.,0.,0.,0.304723,0.,0.,0.,0.304723,0.,0.,0.,0.,0.,0.,0.,0.,0.,0.,0.,0.,0.,0.,0.038004,0.,0.,0.089967,0.,0.,0.,0.,0.,0.,0.118035,0.,0.292468,0.,0.,0.,0.,0.,0.,0.,0.260088,0.,0.,0.115809,0.,0.,0.026597,0.,0.,0.,0.049658,0.,0.664938,0.,0.,0.,0.,0.,0.,0.,0.24076,0.24076,0.24076,0.,0.,0.175989,0.,0.175989,0.175989,0.,0.,0.175989,0.195253,0.,0.029085,0.,0.12297,0.,0.,0.176306,0.,0.,0.039631,0.,0.,0.,0.,0.,0.,0.582726,0.,0.,0.,0.,0.,0.,0.,0.,0.,0.,0.,0.,0.,0.015427,0.,0.,0.,0.,0.,0.,0.0.304723,0.664978,0.,0.,0.664978,0.108118,0.,0.,0.292468,0.,0.,0.115809,0.,0.,0.0.664978,0.,0.,0.,0.,0.0.529382,0.429811,0.,0.304723,0.664978,0.,0.,0.664978,0.,0.,0.,0.304723,0.664978,0.,0.,0.403521,0.,0.199325,0.82917,0.,0.504057,0.,0.,0.965811,0.555144,0.146619,0.,0.097855,0.,0.,0.,0.,0.,0.,0.,0.,0.56364,0.514993,0.,0.185169,0.,0.,0.,0.,1.060528,0.,0.,0.034962,0.,0.319999,0.,0.,0.26086,0.043954,0.,0.,0.,0.,0.,0.,0.,0.,1.021302,0.041732,0.359652,0.619786,0.,0.,0.489846,0.269479,0.039631,0.,0.,0.,0.,0.,0.,0.,0.,0.076349,0.,0.28037,0.077178,0.260222,0.,0.,0.,0.,0.,0.,0.,0.,0.,0.116933,0.,0.,0.,0.,0.759021,0.266798,0.0.529382,0.429811,0.,0.304723,0.664978,0.,0.,0.664978,0.,0.,0.,0.304723,0.664978,0.,0.,0.403521,0.,0.199325,0.82917,0.,0.504057,0.,0.,0.965811,0.555144,0.146619,0.,0.097855,0.,0.,0.,0.,0.,0.,0.,0.,0.56364,0.514993,0.,0.185169,0.,0.,0.,0.,1.060528,0.,0.,0.034962,0.,0.319999,0.,0.,0.26086,0.043954,0.,0.,0.,0.,0.,0.,0.,0.,1.021302,0.041732,0.359652,0.619786,0.,0.,0.489846,0.269479,0.039631,0.,0.,0.,0.,0.,0.,0.,0.,0.076349,0.,0.28037,0.077178,0.260222,0.,0.,0.,0.,0.,0.,0.,0.,0.,0.116933,0.,0.,0.,0.,0.759021,0.266798,0.0.,0.,0.,0.,0.,0.032275,0.664978,0.,0.,0.304723,0.664978,0.,0.,0.304723,0.,0.,0.,0.664978,0.108118,0.,0.,0.304723,0.,0.,0.,0.,0.,0.,0.,0.664978,0.,0.,0.,0.304723,0.,0.,0.,0.304723,0.,0.,0.,0.,0.,0.,0.,0.,0.,0.,0.,0.,0.,0.,0.038004,0.,0.,0.089967,0.,0.,0.,0.,0.,0.,0.118035,0.,0.292468,0.,0.,0.,0.,0.,0.,0.,0.260088,0.,0.,0.115809,0.,0.,0.026597,0.,0.,0.,0.049658,0.,0.664938,0.,0.,0.,0.,0.,0.,0.,0.24076,0.24076,0.24076,0.,0.,0.175989,0.,0.175989,0.175989,0.,0.,0.175989,0.195253,0.,0.029085,0.,0.12297,0.,0.,0.176306,0.,0.,0.039631,0.,0.,0.,0.,0.,0.,0.582726,0.,0.,0.,0.,0.,0.,0.,0.,0.,0.,0.,0.,0.,0.015427,0.,0.,0.,0.,0.,0.,0.0.,0.,0.,0.,0.,0.032275,0.664978,0.108118,0.,0.304723,0.664978,0.,0.,0.304723,0.,0.,0.,0.,0.,0.,0.,0.664978,0.,0.,0.,0.304723,0.,0.,0.,0.,0.,0.,0.,0.,0.,0.,0.,0.089967,0.,0.,0.,0.,0.,0.,0.,0.292468,0.,0.,0.,0.,0.,0.,0.,0.260088,0.,0.,0.,0.115809,0.,0.,0.026597,0.,0.,0.049658,0.,0.,0.664938,0.,0.,0.,0.24076,0.24076,0.12034,0.,0.175989,0.,0.175989,0.175989,0.,0.,0.175989,0.195253,0.,0.029085,0.,0.12297,0.,0.,0.176306,0.,0.,0.,0.,0.,0.,0.,0.,0.,0.,0.,0.,0.,0.,0.,0.,0.,0.015427,0.,0.,0.,0.,0.25163,0.0.,0.,0.,0.,0.,0.032275,0.664978,0.,0.,0.304723,0.664978,0.,0.,0.304723,0.,0.,0.,0.664978,0.108118,0.,0.,0.304723,0.,0.,0.,0.,0.,0.,0.,0.664978,0.,0.,0.,0.304723,0.,0.,0.,0.304723,0.,0.,0.,0.,0.,0.,0.,0.,0.,0.,0.,0.,0.,0.,0.038004,0.,0.,0.089967,0.,0.,0.,0.,0.,0.,0.,0.292468,0.,0.,0.,0.,0.,0.,0.,0.260088,0.,0.,0.115809,0.,0.,0.026597,0.,0.,0.,0.049658,0.,0.664938,0.,0.,0.,0.,0.,0.,0.,0.24076,0.24076,0.24076,0.,0.,0.175989,0.,0.175989,0.175989,0.,0.,0.175989,0.195253,0.,0.029085,0.,0.12297,0.,0.,0.176306,0.,0.,0.039631,0.,0.,0.,0.,0.,0.,0.582726,0.,0.,0.,0.,0.,0.,0.,0.,0.,0.,0.,0.,0.,0.015427,0.,0.,0.,0.,0.,0.,0.0.,0.,0.,0.,0.,0.032275,0.664978,0.108118,0.,0.304723,0.664978,0.,0.,0.304723,0.,0.,0.,0.,0.,0.,0.,0.664978,0.,0.,0.,0.304723,0.,0.,0.,0.,0.,0.,0.,0.,0.,0.,0.,0.,0.,0.,0.,0.,0.,0.292468,0.,0.,0.,0.,0.,0.,0.,0.260088,0.,0.,0.,0.115809,0.,0.,0.026597,0.,0.,0.049658,0.,0.,0.664938,0.,0.,0.,0.24076,0.24076,0.12034,0.,0.175989,0.,0.175989,0.175989,0.,0.,0.175989,0.195253,0.,0.029085,0.,0.12297,0.,0.,0.176306,0.,0.,0.,0.,0.,0.,0.,0.,0.,0.,0.,0.,0.,0.,0.,0.,0.,0.015427,0.,0.,0.,0.,0.25163,0.0.,0.,0.585105,0.82917,0.,0.965811,0.,0.,0.619786,0.,0.,0.,0.,0.,0.,0.,0.0.,0.,0.,0.0.304723,0.664978,0.,0.,0.,0.,0.292468,0.,0.,0.,0.,0.,0.,0.489846,0.,0.,0.,0.,0.,0.,0.,0.,0.,0.,0.0.304723,0.664978,0.,0.,0.032275,0.664978,0.108118,0.,0.,0.,0.,0.,0.,0.,0.292468,0.,0.,0.,0.,0.,0.,0.489846,0.,0.,0.,0.,0.,0.,0.,0.,0.,0.,0.,0.,0.,0.,0.,0.,0.0.304723,0.664978,0.,0.,0.032275,0.664978,0.108118,0.,0.,0.,0.,0.,0.,0.,0.292468,0.,0.,0.,0.,0.,0.,0.489846,0.,0.,0.,0.,0.,0.,0.,0.,0.,0.,0.,0.,0.,0.,0.,0.,0.0.304723,0.664978,0.,0.,0.664978,0.108118,0.,0.,0.304723,0.,0.,0.,0.,0.,0.,0.,0.200466,0.113725,0.200466,0.,0.292468,0.,0.,0.,0.,0.,0.,0.184964,0.,0.24076,0.,0.24076,0.,0.,0.175989,0.,0.,0.175989,0.175989,0.,0.,0.,0.,0.,0.,0.,0.,0.,0.,0.,0.,0.,0.0.304723,0.664978,0.,0.,0.,0.,0.,0.,0.,0.,0.292468,0.,0.,0.,0.,0.,0.,0.489846,0.,0.,0.,0.,0.,0.,0.,0.,0.,0.,0.,0.,0.,0.0.304723,0.664978,0.,0.,0.,0.,0.,0.,0.,0.,0.292468,0.,0.,0.,0.,0.,0.,0.489846,0.,0.,0.,0.,0.,0.,0.,0.,0.,0.,0.,0.,0.,0.0.304723,0.664978,0.,0.,0.,0.,0.292468,0.,0.,0.,0.,0.,0.,0.489846,0.,0.,0.,0.,0.,0.,0.,0.,0.,0.,0.0.304723,0.664978,0.,0.,0.,0.,0.292468,0.,0.,0.,0.,0.,0.,0.489846,0.,0.,0.,0.,0.,0.,0.,0.,0.,0.,0.0.,0.,0.,0.,0.,0.032275,0.664978,0.,0.,0.304723,0.664978,0.,0.,0.304723,0.,0.,0.,0.664978,0.108118,0.,0.,0.304723,0.,0.,0.,0.,0.,0.,0.,0.664978,0.,0.,0.,0.304723,0.,0.,0.,0.304723,0.,0.,0.,0.,0.,0.,0.,0.,0.,0.,0.,0.,0.,0.,0.038004,0.,0.,0.089967,0.,0.,0.,0.,0.,0.,0.118035,0.,0.292468,0.,0.,0.,0.,0.,0.,0.,0.260088,0.,0.,0.115809,0.,0.,0.026597,0.,0.,0.,0.049658,0.,0.664938,0.,0.,0.,0.,0.,0.,0.,0.24076,0.24076,0.24076,0.,0.,0.175989,0.,0.175989,0.175989,0.,0.,0.175989,0.195253,0.,0.029085,0.,0.12297,0.,0.,0.176306,0.,0.,0.039631,0.,0.,0.,0.,0.,0.,0.582726,0.,0.,0.,0.,0.,0.,0.,0.,0.,0.,0.,0.,0.,0.015427,0.,0.,0.,0.,0.,0.,0.0.304723,0.664978,0.,0.,0.032275,0.664978,0.108118,0.,0.,0.,0.,0.,0.,0.,0.292468,0.,0.,0.,0.,0.,0.,0.489846,0.,0.,0.,0.,0.,0.,0.,0.,0.,0.,0.,0.,0.,0.,0.,0.,0.0.304723,0.664978,0.,0.,0.,0.292468,0.,0.,0.,0.,0.,0.,0.,0.,0.,0.,0.,0.,0.,0.0.304723,0.664978,0.,0.,0.,0.,0.,0.,0.,0.,0.292468,0.,0.,0.,0.,0.,0.,0.489846,0.,0.,0.,0.,0.,0.,0.,0.,0.,0.,0.,0.,0.,0.|0.246639,0.,0.,0.,0.,0.28174,0.525009,0.,0.8216930.246639,0.,0.,0.,0.,0.28174,0.525009,0.,0.8216930.166524,0.14085,0.,0.,0.,0.,0.,0.229863,0.246639,0.,0.,0.,0.,0.,0.,0.,0.,0.246639,0.077237,0.,0.038393,0.,0.,0.,0.,0.,0.,0.,0.,0.077237,0.,0.,0.038393,0.,0.,0.640373,0.065282,0.,0.,0.,0.,0.,0.,0.,0.,0.324632,0.015788,0.,0.,0.,0.,0.,0.008028,0.,0.090161,0.,0.,0.,0.,0.,0.,0.522679,0.,0.,0.,0.,0.,0.,0.145806,0.,1.028675,0.072025,0.,0.,0.,0.,0.,0.,1.01128,0.,0.,0.,0.,0.318358,0.,0.,0.,0.,0.,0.,0.,0.,0.221531,0.091883,0.167884,0.2348,0.,0.,0.042921,0.28174,0.525009,0.,0.,0.,0.,0.,0.214548,0.333772,0.,0.,0.,0.,0.,0.,0.,0.,0.,0.,0.,0.,0.,0.,0.,0.,0.,0.114704,0.,0.117525,0.,0.,0.,0.,0.,0.06226,0.,0.041235,0.,0.186689,0.,0.071333,0.,0.53222,0.,0.,0.,0.,0.,0.,0.,0.,0.,0.,0.,0.,0.,0.,0.,0.,0.,0.168087,0.168087,0.,0.105082,0.,0.278956,0.,0.,0.14015,0.099511,0.,0.14015,0.278956,0.,0.14015,0.099511,0.278956,0.099511,0.,0.,0.278956,0.,0.,0.278956,0.,0.,0.178744,0.064032,0.,0.228231,0.,0.,0.,0.058704,0.302667,0.,0.,0.,0.,0.030258,0.,0.,0.,0.,0.027257,0.,0.,0.,0.,0.,0.,0.,0.053956,0.,0.,0.,0.,0.,0.,0.,0.,0.,0.,0.,0.,0.,0.,0.,0.,0.,0.,0.,0.,0.,0.,0.,0.,0.,0.,0.,0.,0.,0.,0.,0.,0.,0.,0.,0.,0.,0.,0.,0.,0.,0.,0.,0.457194,0.,0.,0.,0.,0.425232,0.067315,0.,0.,0.,0.,0.,0.,0.5878430.246639,0.,0.,0.,0.,0.28174,0.525009,0.,0.8216930.246639,0.,0.,0.,0.,0.28174,0.525009,0.,0.8216930.166524,0.14085,0.,0.,0.,0.,0.,0.229863,0.246639,0.,0.,0.,0.,0.,0.,0.,0.,0.246639,0.077237,0.,0.038393,0.,0.,0.,0.,0.,0.,0.,0.,0.077237,0.,0.,0.038393,0.,0.,0.640373,0.065282,0.,0.,0.,0.,0.,0.,0.,0.,0.324632,0.015788,0.,0.,0.,0.,0.,0.008028,0.,0.090161,0.,0.,0.,0.,0.,0.,0.522679,0.,0.,0.,0.,0.,0.,0.145806,0.,1.028675,0.072025,0.,0.,0.,0.,0.,0.,1.01128,0.,0.,0.,0.,0.318358,0.,0.,0.,0.,0.,0.,0.,0.,0.221531,0.091883,0.167884,0.2348,0.,0.,0.042921,0.28174,0.525009,0.,0.,0.,0.,0.,0.214548,0.333772,0.,0.,0.,0.,0.,0.,0.,0.,0.,0.,0.,0.,0.,0.,0.,0.,0.,0.114704,0.,0.117525,0.,0.,0.,0.,0.,0.06226,0.,0.041235,0.,0.186689,0.,0.071333,0.,0.53222,0.,0.,0.,0.,0.,0.,0.,0.,0.,0.,0.,0.,0.,0.,0.,0.,0.,0.168087,0.168087,0.,0.105082,0.,0.278956,0.,0.,0.14015,0.099511,0.,0.14015,0.278956,0.,0.14015,0.099511,0.278956,0.099511,0.,0.,0.278956,0.,0.,0.278956,0.,0.,0.178744,0.064032,0.,0.228231,0.,0.,0.,0.058704,0.302667,0.,0.,0.,0.,0.030258,0.,0.,0.,0.,0.027257,0.,0.,0.,0.,0.,0.,0.,0.053956,0.,0.,0.,0.,0.,0.,0.,0.,0.,0.,0.,0.,0.,0.,0.,0.,0.,0.,0.,0.,0.,0.,0.,0.,0.,0.,0.,0.,0.,0.,0.,0.,0.,0.,0.,0.,0.,0.,0.,0.,0.,0.,0.,0.457194,0.,0.,0.,0.,0.425232,0.067315,0.,0.,0.,0.,0.,0.,0.5878430.185642,0.,0.,0.,0.246639,0.,0.,0.,0.,0.,0.,0.,0.,0.,0.,0.,0.,0.,0.050254,0.,0.,0.,0.318358,0.,0.,0.,0.,0.061269,0.,0.,0.,0.,0.,0.,0.510054,0.169174,0.,0.,0.,0.,0.,0.,0.,0.,0.,0.,0.,0.,0.,0.108107,0.,0.,0.,0.,0.,0.,0.,0.,0.,0.,0.067315,0.067315,0.0.,0.,0.,0.,0.295964,0.,0.,0.821693,0.,0.,0.,0.0347180.,0.,0.,0.,0.295964,0.,0.,0.821693,0.,0.,0.,0.0347180.246639,0.,0.,0.,0.,0.28174,0.525009,0.,0.8216930.246639,0.,0.,0.,0.,0.28174,0.525009,0.,0.8216930.246639,0.,0.,0.,0.,0.28174,0.525009,0.,0.8216930.246639,0.,0.,0.,0.,0.28174,0.525009,0.0.166524,0.14085,0.,0.,0.,0.,0.,0.229863,0.246639,0.,0.,0.,0.,0.,0.,0.,0.,0.246639,0.077237,0.,0.038393,0.,0.,0.,0.,0.,0.,0.,0.,0.077237,0.,0.,0.038393,0.,0.,0.640373,0.065282,0.,0.,0.,0.,0.,0.,0.,0.,0.324632,0.015788,0.,0.,0.,0.,0.,0.008028,0.,0.090161,0.,0.,0.,0.,0.,0.,0.522679,0.,0.,0.,0.,0.,0.,0.145806,0.,1.028675,0.072025,0.,0.,0.,0.,0.,0.,1.01128,0.,0.,0.,0.,0.318358,0.,0.,0.,0.,0.,0.,0.,0.,0.221531,0.091883,0.167884,0.2348,0.,0.,0.042921,0.28174,0.525009,0.,0.,0.,0.,0.,0.214548,0.333772,0.,0.,0.,0.,0.,0.,0.,0.,0.,0.,0.,0.,0.,0.,0.,0.,0.,0.114704,0.,0.117525,0.,0.,0.,0.,0.,0.06226,0.,0.041235,0.,0.186689,0.,0.071333,0.,0.53222,0.,0.,0.,0.,0.,0.,0.,0.,0.,0.,0.,0.,0.,0.,0.,0.,0.,0.168087,0.168087,0.,0.105082,0.,0.278956,0.,0.,0.14015,0.099511,0.,0.14015,0.278956,0.,0.14015,0.099511,0.278956,0.099511,0.,0.,0.278956,0.,0.,0.278956,0.,0.,0.178744,0.064032,0.,0.228231,0.,0.,0.,0.058704,0.302667,0.,0.,0.,0.,0.030258,0.,0.,0.,0.,0.027257,0.,0.,0.,0.,0.,0.,0.,0.053956,0.,0.,0.,0.,0.,0.,0.,0.,0.,0.,0.,0.,0.,0.,0.,0.,0.,0.,0.,0.,0.,0.,0.,0.,0.,0.,0.,0.,0.,0.,0.,0.,0.,0.,0.,0.,0.,0.,0.,0.,0.,0.,0.,0.457194,0.,0.,0.,0.,0.425232,0.067315,0.,0.,0.,0.,0.,0.,0.5878430.166524,0.,0.,0.,0.,0.,0.229863,0.246639,0.,0.,0.,0.,0.,0.038393,0.,0.,0.,0.,0.,0.,0.,0.,0.077237,0.,0.,0.640373,0.065282,0.,0.,0.,0.,0.,0.324632,0.01607,0.,0.,0.,0.,0.,0.522679,0.,0.,0.,0.,0.,0.,0.145806,0.072025,0.,0.,0.,0.,0.,1.01128,0.,0.,0.050254,0.,0.318358,0.,0.,0.,0.,0.,0.,0.,0.,0.221531,0.091883,0.2348,0.,0.167884,0.,0.,0.,0.042921,0.28174,0.525009,0.,0.,0.,0.,0.,0.214548,0.333772,0.,0.,0.,0.,0.,0.,0.,0.,0.,0.,0.,0.,0.,0.114704,0.,0.117525,0.,0.06226,0.,0.041235,0.,0.071333,0.,0.,0.53222,0.,0.,0.,0.,0.,0.,0.,0.,0.,0.,0.,0.168087,0.168087,0.105082,0.,0.278956,0.,0.,0.14015,0.099511,0.,0.14015,0.278956,0.,0.14015,0.099511,0.278956,0.278956,0.,0.,0.,0.,0.,0.278956,0.,0.,0.178744,0.064032,0.,0.228231,0.,0.,0.,0.058704,0.302667,0.,0.,0.,0.,0.,0.,0.,0.,0.,0.,0.,0.,0.,0.,0.,0.,0.,0.,0.,0.,0.,0.,0.,0.,0.,0.,0.,0.,0.,0.,0.,0.,0.,0.,0.,0.,0.,0.,0.,0.,0.,0.,0.,0.,0.,0.,0.,0.,0.,0.457194,0.,0.,0.,0.,0.067315,0.,0.,0.,0.,0.5878430.166524,0.,0.,0.,0.,0.,0.229863,0.246639,0.,0.,0.,0.,0.,0.038393,0.,0.,0.,0.,0.,0.,0.,0.,0.077237,0.,0.,0.640373,0.065282,0.,0.,0.,0.,0.,0.324632,0.01607,0.,0.,0.,0.,0.,0.522679,0.,0.,0.,0.,0.,0.,0.145806,0.072025,0.,0.,0.,0.,0.,1.01128,0.,0.,0.050254,0.,0.318358,0.,0.,0.,0.,0.,0.,0.,0.,0.221531,0.091883,0.2348,0.,0.167884,0.,0.,0.,0.042921,0.28174,0.525009,0.,0.,0.,0.,0.,0.214548,0.333772,0.,0.,0.,0.,0.,0.,0.,0.,0.,0.,0.,0.,0.,0.114704,0.,0.117525,0.,0.06226,0.,0.041235,0.,0.071333,0.,0.,0.53222,0.,0.,0.,0.,0.,0.,0.,0.,0.,0.,0.,0.168087,0.168087,0.105082,0.,0.278956,0.,0.,0.14015,0.099511,0.,0.14015,0.278956,0.,0.14015,0.099511,0.278956,0.278956,0.,0.,0.,0.,0.,0.278956,0.,0.,0.178744,0.064032,0.,0.228231,0.,0.,0.,0.058704,0.302667,0.,0.,0.,0.,0.,0.,0.,0.,0.,0.,0.,0.,0.,0.,0.,0.,0.,0.,0.,0.,0.,0.,0.,0.,0.,0.,0.,0.,0.,0.,0.,0.,0.,0.,0.,0.,0.,0.,0.,0.,0.,0.,0.,0.,0.,0.,0.,0.,0.,0.457194,0.,0.,0.,0.,0.067315,0.,0.,0.,0.,0.5878430.,0.,0.,0.246639,0.,0.,0.318358,0.,0.,0.,0.,0.333772,0.,0.,0.,0.,0.425232,0.0.,0.,0.,0.246639,0.,0.,0.318358,0.,0.333772,0.,0.,0.,0.,0.0673150.166524,0.,0.,0.,0.,0.,0.229863,0.246639,0.,0.,0.,0.,0.,0.038393,0.,0.,0.,0.,0.,0.,0.,0.,0.077237,0.,0.,0.640373,0.065282,0.,0.,0.,0.,0.,0.324632,0.01607,0.,0.,0.,0.090161,0.,0.,0.,0.,0.522679,0.,0.,0.,0.,0.,0.,0.145806,0.072025,0.,0.,0.,0.,0.,1.01128,0.,0.,0.050254,0.,0.318358,0.,0.,0.,0.,0.,0.,0.,0.,0.221531,0.091883,0.2348,0.,0.167884,0.,0.,0.,0.042921,0.28174,0.525009,0.,0.,0.,0.,0.,0.214548,0.333772,0.,0.,0.,0.,0.,0.,0.,0.,0.,0.,0.,0.,0.,0.114704,0.,0.117525,0.,0.06226,0.,0.041235,0.,0.071333,0.,0.,0.53222,0.,0.,0.,0.,0.,0.,0.,0.,0.,0.,0.,0.168087,0.168087,0.105082,0.,0.278956,0.,0.,0.14015,0.099511,0.,0.14015,0.278956,0.,0.14015,0.099511,0.278956,0.278956,0.,0.,0.,0.,0.,0.278956,0.,0.,0.178744,0.064032,0.,0.228231,0.,0.,0.,0.058704,0.302667,0.,0.,0.,0.,0.,0.,0.,0.,0.,0.,0.,0.,0.,0.,0.,0.,0.,0.,0.,0.,0.,0.,0.,0.,0.,0.,0.,0.,0.,0.,0.,0.,0.,0.,0.,0.,0.,0.,0.,0.,0.,0.,0.,0.,0.,0.,0.,0.,0.,0.457194,0.,0.,0.,0.,0.067315,0.,0.,0.,0.,0.5878430.166524,0.,0.,0.,0.,0.,0.246639,0.,0.,0.,0.,0.,0.038393,0.,0.,0.,0.,0.,0.077237,0.,0.,0.640373,0.065282,0.,0.,0.,0.,0.,0.324632,0.,0.,0.,0.,0.,0.,0.,0.,0.,0.145806,0.,0.,0.,0.,0.,0.,0.,0.,0.,0.,0.,0.,0.221531,0.,0.2348,0.,0.,0.28174,0.525009,0.,0.,0.,0.,0.,0.214548,0.333772,0.,0.,0.,0.,0.,0.,0.,0.,0.,0.,0.,0.,0.,0.,0.,0.117525,0.,0.,0.,0.,0.,0.53222,0.,0.,0.,0.,0.,0.,0.,0.,0.,0.168087,0.168087,0.105082,0.14015,0.278956,0.,0.14015,0.099511,0.278956,0.278956,0.,0.,0.14015,0.099511,0.,0.278956,0.,0.,0.,0.,0.,0.278956,0.,0.,0.178744,0.064032,0.,0.228231,0.,0.,0.,0.058704,0.,0.,0.,0.,0.,0.,0.,0.,0.,0.,0.,0.,0.,0.,0.,0.,0.,0.,0.,0.,0.,0.,0.,0.,0.,0.,0.,0.,0.,0.,0.,0.,0.,0.457194,0.,0.,0.,0.,0.5878430.166524,0.,0.,0.,0.,0.,0.229863,0.246639,0.,0.,0.,0.,0.,0.038393,0.,0.,0.,0.,0.,0.,0.,0.,0.077237,0.,0.,0.640373,0.065282,0.,0.,0.,0.,0.,0.324632,0.01607,0.,0.,0.,0.090161,0.,0.,0.,0.,0.522679,0.,0.,0.,0.,0.,0.,0.145806,0.072025,0.,0.,0.,0.,0.,1.01128,0.,0.,0.050254,0.,0.318358,0.,0.,0.,0.,0.,0.,0.,0.,0.221531,0.091883,0.2348,0.,0.167884,0.,0.,0.,0.042921,0.28174,0.525009,0.,0.,0.,0.,0.,0.214548,0.333772,0.,0.,0.,0.,0.,0.,0.,0.,0.,0.,0.,0.,0.,0.114704,0.,0.117525,0.,0.06226,0.,0.041235,0.,0.071333,0.,0.,0.53222,0.,0.,0.,0.,0.,0.,0.,0.,0.,0.,0.,0.168087,0.168087,0.105082,0.,0.278956,0.,0.,0.14015,0.099511,0.,0.14015,0.278956,0.,0.14015,0.099511,0.278956,0.278956,0.,0.,0.,0.,0.,0.278956,0.,0.,0.178744,0.064032,0.,0.228231,0.,0.,0.,0.058704,0.302667,0.,0.,0.,0.,0.,0.,0.,0.,0.,0.,0.,0.,0.,0.,0.,0.,0.,0.,0.,0.,0.,0.,0.,0.,0.,0.,0.,0.,0.,0.,0.,0.,0.,0.,0.,0.,0.,0.,0.,0.,0.,0.,0.,0.,0.,0.,0.,0.,0.,0.457194,0.,0.,0.,0.,0.067315,0.,0.,0.,0.,0.5878430.,0.,0.,0.246639,0.,0.,0.318358,0.,0.,0.,0.,0.333772,0.,0.,0.,0.,0.425232,0.0.,0.,0.,0.246639,0.,0.,0.318358,0.,0.,0.,0.,0.333772,0.,0.,0.,0.,0.425232,0.0.,0.,0.,0.246639,0.,0.,0.318358,0.,0.,0.,0.,0.333772,0.,0.,0.,0.,0.425232,0.0.166524,0.14085,0.,0.,0.,0.,0.,0.229863,0.246639,0.,0.,0.,0.,0.,0.,0.,0.,0.246639,0.077237,0.,0.038393,0.,0.,0.,0.,0.,0.,0.,0.,0.077237,0.,0.,0.038393,0.,0.,0.640373,0.065282,0.,0.,0.,0.,0.,0.,0.,0.,0.324632,0.015788,0.,0.,0.,0.,0.,0.008028,0.,0.090161,0.,0.,0.,0.,0.,0.,0.522679,0.,0.,0.,0.,0.,0.,0.145806,0.,1.028675,0.072025,0.,0.,0.,0.,0.,0.,1.01128,0.,0.,0.,0.,0.318358,0.,0.,0.,0.,0.,0.,0.,0.,0.221531,0.091883,0.167884,0.2348,0.,0.,0.042921,0.28174,0.525009,0.,0.,0.,0.,0.,0.214548,0.333772,0.,0.,0.,0.,0.,0.,0.,0.,0.,0.,0.,0.,0.,0.,0.,0.,0.,0.114704,0.,0.117525,0.,0.,0.,0.,0.,0.06226,0.,0.041235,0.,0.186689,0.,0.071333,0.,0.53222,0.,0.,0.,0.,0.,0.,0.,0.,0.,0.,0.,0.,0.,0.,0.,0.,0.,0.168087,0.168087,0.,0.105082,0.,0.278956,0.,0.,0.14015,0.099511,0.,0.14015,0.278956,0.,0.14015,0.099511,0.278956,0.099511,0.,0.,0.278956,0.,0.,0.278956,0.,0.,0.178744,0.064032,0.,0.228231,0.,0.,0.,0.058704,0.302667,0.,0.,0.,0.,0.030258,0.,0.,0.,0.,0.027257,0.,0.,0.,0.,0.,0.,0.,0.053956,0.,0.,0.,0.,0.,0.,0.,0.,0.,0.,0.,0.,0.,0.,0.,0.,0.,0.,0.,0.,0.,0.,0.,0.,0.,0.,0.,0.,0.,0.,0.,0.,0.,0.,0.,0.,0.,0.,0.,0.,0.,0.,0.,0.457194,0.,0.,0.,0.,0.425232,0.067315,0.,0.,0.,0.,0.,0.,0.5878430.166524,0.14085,0.,0.,0.,0.,0.,0.229863,0.246639,0.,0.,0.,0.,0.,0.,0.,0.,0.246639,0.077237,0.,0.038393,0.,0.,0.,0.,0.,0.,0.,0.,0.077237,0.,0.,0.038393,0.,0.,0.640373,0.065282,0.,0.,0.,0.,0.,0.,0.,0.,0.324632,0.015788,0.,0.,0.,0.,0.,0.008028,0.,0.090161,0.,0.,0.,0.,0.,0.,0.522679,0.,0.,0.,0.,0.,0.,0.145806,0.,1.028675,0.072025,0.,0.,0.,0.,0.,0.,1.01128,0.,0.,0.,0.,0.318358,0.,0.,0.,0.,0.,0.,0.,0.,0.221531,0.091883,0.167884,0.2348,0.,0.,0.042921,0.28174,0.525009,0.,0.,0.,0.,0.,0.214548,0.333772,0.,0.,0.,0.,0.,0.,0.,0.,0.,0.,0.,0.,0.,0.,0.,0.,0.,0.114704,0.,0.117525,0.,0.,0.,0.,0.,0.06226,0.,0.041235,0.,0.186689,0.,0.071333,0.,0.53222,0.,0.,0.,0.,0.,0.,0.,0.,0.,0.,0.,0.,0.,0.,0.,0.,0.,0.168087,0.168087,0.,0.105082,0.,0.278956,0.,0.,0.14015,0.099511,0.,0.14015,0.278956,0.,0.14015,0.099511,0.278956,0.099511,0.,0.,0.278956,0.,0.,0.278956,0.,0.,0.178744,0.064032,0.,0.228231,0.,0.,0.,0.058704,0.302667,0.,0.,0.,0.,0.030258,0.,0.,0.,0.,0.027257,0.,0.,0.,0.,0.,0.,0.,0.053956,0.,0.,0.,0.,0.,0.,0.,0.,0.,0.,0.,0.,0.,0.,0.,0.,0.,0.,0.,0.,0.,0.,0.,0.,0.,0.,0.,0.,0.,0.,0.,0.,0.,0.,0.,0.,0.,0.,0.,0.,0.,0.,0.,0.457194,0.,0.,0.,0.,0.425232,0.067315,0.,0.,0.,0.,0.,0.,0.5878430.166524,0.14085,0.,0.,0.,0.,0.,0.229863,0.246639,0.,0.,0.,0.,0.,0.,0.,0.,0.246639,0.077237,0.,0.038393,0.,0.,0.,0.,0.,0.,0.,0.,0.077237,0.,0.,0.038393,0.,0.,0.640373,0.065282,0.,0.,0.,0.,0.,0.,0.,0.,0.324632,0.015788,0.,0.,0.,0.,0.,0.008028,0.,0.090161,0.,0.,0.,0.,0.,0.,0.522679,0.,0.,0.,0.,0.,0.,0.145806,0.,1.028675,0.072025,0.,0.,0.,0.,0.,0.,1.01128,0.,0.,0.,0.,0.318358,0.,0.,0.,0.,0.,0.,0.,0.,0.221531,0.091883,0.167884,0.2348,0.,0.,0.042921,0.28174,0.525009,0.,0.,0.,0.,0.,0.214548,0.333772,0.,0.,0.,0.,0.,0.,0.,0.,0.,0.,0.,0.,0.,0.,0.,0.,0.,0.114704,0.,0.117525,0.,0.,0.,0.,0.,0.06226,0.,0.041235,0.,0.186689,0.,0.071333,0.,0.53222,0.,0.,0.,0.,0.,0.,0.,0.,0.,0.,0.,0.,0.,0.,0.,0.,0.,0.168087,0.168087,0.,0.105082,0.,0.278956,0.,0.,0.14015,0.099511,0.,0.14015,0.278956,0.,0.14015,0.099511,0.278956,0.099511,0.,0.,0.278956,0.,0.,0.278956,0.,0.,0.178744,0.064032,0.,0.228231,0.,0.,0.,0.058704,0.302667,0.,0.,0.,0.,0.030258,0.,0.,0.,0.,0.027257,0.,0.,0.,0.,0.,0.,0.,0.053956,0.,0.,0.,0.,0.,0.,0.,0.,0.,0.,0.,0.,0.,0.,0.,0.,0.,0.,0.,0.,0.,0.,0.,0.,0.,0.,0.,0.,0.,0.,0.,0.,0.,0.,0.,0.,0.,0.,0.,0.,0.,0.,0.,0.457194,0.,0.,0.,0.,0.425232,0.067315,0.,0.,0.,0.,0.,0.,0.5878430.,0.,0.,0.,0.295964,0.,0.,0.821693,0.,0.,0.,0.0347180.,0.,0.,0.,0.295964,0.,0.,0.821693,0.,0.,0.,0.0347180.,0.,0.,0.,0.295964,0.,0.,0.821693,0.,0.,0.,0.0347180.,0.,0.,0.,0.295964,0.,0.,0.821693,0.,0.,0.,0.0347180.,0.,0.,0.,0.295964,0.,0.,0.821693,0.,0.,0.,0.0347180.060223,0.,0.032578,0.,0.,0.,0.,0.,0.,0.,0.,0.0.185642,0.,0.,0.,0.246639,0.,0.,0.,0.,0.,0.,0.,0.,0.,0.,0.,0.,0.,0.050254,0.,0.,0.,0.318358,0.,0.,0.,0.,0.061269,0.,0.,0.,0.,0.,0.,0.510054,0.169174,0.,0.,0.,0.,0.,0.,0.,0.,0.,0.,0.,0.,0.,0.108107,0.,0.,0.,0.,0.,0.,0.,0.,0.,0.,0.067315,0.067315,0.0.246639,0.,0.,0.,0.,0.28174,0.525009,0.,0.8216930.185642,0.,0.,0.,0.246639,0.,0.,0.,0.,0.,0.,0.,0.,0.,0.,0.,0.,0.,0.050254,0.,0.,0.,0.318358,0.,0.,0.,0.,0.061269,0.,0.,0.,0.,0.,0.,0.510054,0.169174,0.,0.,0.,0.,0.,0.,0.,0.,0.,0.,0.,0.,0.,0.108107,0.,0.,0.,0.,0.,0.,0.,0.,0.,0.,0.067315,0.067315,0.0.185642,0.,0.,0.,0.246639,0.,0.,0.,0.,0.,0.,0.,0.,0.,0.,0.,0.,0.,0.050254,0.,0.,0.,0.318358,0.,0.,0.,0.,0.061269,0.,0.,0.,0.,0.,0.,0.510054,0.169174,0.,0.,0.,0.,0.,0.,0.,0.,0.,0.,0.,0.,0.,0.108107,0.,0.,0.,0.,0.,0.,0.,0.,0.,0.,0.067315,0.067315,0.0.,0.,0.190549,0.,0.,0.,0.,0.246639,0.,0.,0.,0.,0.,0.090491,0.,0.216166,0.224085,0.618322,0.098538,0.07716,0.050722,0.101774,0.,0.,0.,0.,0.,0.,0.,0.12247,0.219167,0.,0.,0.,0.097289,0.241762,0.,0.,0.475629,0.,0.084809,0.045275,0.209927,0.,0.,0.,0.081027,0.,0.193344,0.,0.,0.,0.,0.,0.071813,0.,0.379682,0.278956,0.,0.,0.249028,0.30531,0.820744,0.245861,0.,0.,0.510054,0.169174,0.,0.030258,0.,0.,0.,0.,0.084373,0.04927,0.,0.,0.,0.,0.3165,0.049487,0.,0.,0.,0.,0.,0.,0.,0.,0.,0.,0.067315,0.,0.,0.,0.791528,0.084216,0.0.618322,0.,0.084809,0.245861,0.,0.,0.,0.,0.0.166524,0.,0.,0.,0.,0.,0.246639,0.,0.,0.,0.,0.,0.038393,0.,0.,0.,0.,0.,0.077237,0.,0.,0.640373,0.065282,0.,0.,0.,0.,0.,0.324632,0.,0.,0.,0.,0.,0.,0.,0.,0.,0.145806,0.,0.,0.,0.,0.,0.,0.,0.,0.,0.,0.,0.,0.221531,0.,0.2348,0.,0.,0.28174,0.525009,0.,0.,0.,0.,0.,0.214548,0.333772,0.,0.,0.,0.,0.,0.,0.,0.,0.,0.,0.,0.,0.,0.,0.,0.117525,0.,0.,0.,0.,0.,0.53222,0.,0.,0.,0.,0.,0.,0.,0.,0.,0.168087,0.168087,0.105082,0.14015,0.278956,0.,0.14015,0.099511,0.278956,0.278956,0.,0.,0.14015,0.099511,0.,0.278956,0.,0.,0.,0.,0.,0.278956,0.,0.,0.178744,0.064032,0.,0.228231,0.,0.,0.,0.058704,0.,0.,0.,0.,0.,0.,0.,0.,0.,0.,0.,0.,0.,0.,0.,0.,0.,0.,0.,0.,0.,0.,0.,0.,0.,0.,0.,0.,0.,0.,0.,0.,0.,0.457194,0.,0.,0.,0.,0.5878430.,0.,0.,0.,0.,0.,0.246639,0.,0.,0.618322,0.,0.084809,0.,0.,0.,0.,0.278956,0.,0.,0.245861,0.,0.,0.,0.,0.,0.,0.,0.,0.,0.,0.0.246639,0.,0.,0.,0.,0.,0.,0.,0.278956,0.,0.,0.,0.,0.,0.0.246639,0.,0.,0.,0.,0.28174,0.525009,0.,0.8216930.166524,0.,0.,0.,0.,0.,0.229863,0.246639,0.,0.,0.,0.,0.,0.038393,0.,0.,0.,0.,0.,0.,0.,0.,0.077237,0.,0.,0.640373,0.065282,0.,0.,0.,0.,0.,0.324632,0.01607,0.,0.,0.,0.,0.,0.522679,0.,0.,0.,0.,0.,0.,0.145806,0.072025,0.,0.,0.,0.,0.,1.01128,0.,0.,0.050254,0.,0.318358,0.,0.,0.,0.,0.,0.,0.,0.,0.221531,0.091883,0.2348,0.,0.167884,0.,0.,0.,0.042921,0.28174,0.525009,0.,0.,0.,0.,0.,0.214548,0.333772,0.,0.,0.,0.,0.,0.,0.,0.,0.,0.,0.,0.,0.,0.114704,0.,0.117525,0.,0.06226,0.,0.041235,0.,0.071333,0.,0.,0.53222,0.,0.,0.,0.,0.,0.,0.,0.,0.,0.,0.,0.168087,0.168087,0.105082,0.,0.278956,0.,0.,0.14015,0.099511,0.,0.14015,0.278956,0.,0.14015,0.099511,0.278956,0.278956,0.,0.,0.,0.,0.,0.278956,0.,0.,0.178744,0.064032,0.,0.228231,0.,0.,0.,0.058704,0.302667,0.,0.,0.,0.,0.,0.,0.,0.,0.,0.,0.,0.,0.,0.,0.,0.,0.,0.,0.,0.,0.,0.,0.,0.,0.,0.,0.,0.,0.,0.,0.,0.,0.,0.,0.,0.,0.,0.,0.,0.,0.,0.,0.,0.,0.,0.,0.,0.,0.,0.457194,0.,0.,0.,0.,0.067315,0.,0.,0.,0.,0.5878430.,0.,0.,0.,0.295964,0.,0.,0.821693,0.,0.,0.,0.0347180.,0.,0.,0.246639,0.,0.,0.318358,0.,0.333772,0.,0.,0.,0.,0.0673150.166524,0.,0.,0.,0.,0.,0.229863,0.246639,0.,0.,0.,0.,0.,0.038393,0.,0.,0.,0.,0.,0.,0.,0.,0.077237,0.,0.,0.640373,0.065282,0.,0.,0.,0.,0.,0.324632,0.01607,0.,0.,0.,0.090161,0.,0.,0.,0.,0.522679,0.,0.,0.,0.,0.,0.,0.145806,0.072025,0.,0.,0.,0.,0.,1.01128,0.,0.,0.050254,0.,0.318358,0.,0.,0.,0.,0.,0.,0.,0.,0.221531,0.091883,0.2348,0.,0.167884,0.,0.,0.,0.042921,0.28174,0.525009,0.,0.,0.,0.,0.,0.214548,0.333772,0.,0.,0.,0.,0.,0.,0.,0.,0.,0.,0.,0.,0.,0.114704,0.,0.117525,0.,0.06226,0.,0.041235,0.,0.071333,0.,0.,0.53222,0.,0.,0.,0.,0.,0.,0.,0.,0.,0.,0.,0.168087,0.168087,0.105082,0.,0.278956,0.,0.,0.14015,0.099511,0.,0.14015,0.278956,0.,0.14015,0.099511,0.278956,0.278956,0.,0.,0.,0.,0.,0.278956,0.,0.,0.178744,0.064032,0.,0.228231,0.,0.,0.,0.058704,0.302667,0.,0.,0.,0.,0.,0.,0.,0.,0.,0.,0.,0.,0.,0.,0.,0.,0.,0.,0.,0.,0.,0.,0.,0.,0.,0.,0.,0.,0.,0.,0.,0.,0.,0.,0.,0.,0.,0.,0.,0.,0.,0.,0.,0.,0.,0.,0.,0.,0.,0.457194,0.,0.,0.,0.,0.067315,0.,0.,0.,0.,0.5878430.,0.,0.,0.,0.295964,0.,0.,0.821693,0.,0.,0.,0.0347180.,0.,0.,0.246639,0.,0.,0.318358,0.,0.333772,0.,0.,0.,0.,0.0673150.185642,0.,0.,0.,0.,0.,0.,0.01607,0.,0.,0.,0.,0.,0.,0.050254,0.,0.,0.,0.318358,0.,0.,0.,0.,0.061269,0.,0.041235,0.,0.,0.,0.,0.510054,0.,0.,0.,0.,0.,0.,0.,0.,0.,0.,0.,0.,0.,0.,0.108107,0.,0.,0.,0.,0.,0.,0.,0.067315,0.0.,0.,0.,0.01607,0.,0.,0.,0.,0.,0.,0.050254,0.,0.,0.,0.318358,0.,0.,0.,0.,0.,0.,0.041235,0.,0.,0.,0.,0.510054,0.,0.,0.,0.,0.,0.,0.,0.,0.,0.,0.,0.,0.,0.,0.108107,0.,0.,0.,0.,0.067315,0.067315,0.0.246639,0.,0.,0.,0.,0.28174,0.525009,0.0.185642,0.,0.,0.,0.,0.,0.,0.01607,0.,0.,0.,0.,0.,0.,0.050254,0.,0.,0.,0.318358,0.,0.,0.,0.,0.061269,0.,0.041235,0.,0.,0.,0.,0.510054,0.,0.,0.,0.,0.,0.,0.,0.,0.,0.,0.,0.,0.,0.,0.108107,0.,0.,0.,0.,0.,0.,0.,0.067315,0.0.,0.,0.,0.01607,0.,0.,0.,0.,0.,0.,0.050254,0.,0.,0.,0.318358,0.,0.,0.,0.,0.,0.,0.041235,0.,0.,0.,0.,0.510054,0.,0.,0.,0.,0.,0.,0.,0.,0.,0.,0.,0.,0.,0.,0.108107,0.,0.,0.,0.,0.067315,0.067315,0.0.185642,0.,0.,0.,0.,0.,0.,0.01607,0.,0.,0.,0.,0.,0.,0.050254,0.,0.,0.,0.318358,0.,0.,0.,0.,0.061269,0.,0.041235,0.,0.,0.,0.,0.510054,0.,0.,0.,0.,0.,0.,0.,0.,0.,0.,0.,0.,0.,0.,0.108107,0.,0.,0.,0.,0.,0.,0.,0.067315,0.0.,0.,0.,0.01607,0.,0.,0.,0.,0.,0.,0.050254,0.,0.,0.,0.318358,0.,0.,0.,0.,0.,0.,0.041235,0.,0.,0.,0.,0.510054,0.,0.,0.,0.,0.,0.,0.,0.,0.,0.,0.,0.,0.,0.,0.108107,0.,0.,0.,0.,0.067315,0.067315,0.0.,0.,0.,0.,0.295964,0.,0.,0.821693,0.,0.,0.,0.0347180.,0.,0.,0.246639,0.,0.,0.318358,0.,0.333772,0.,0.,0.,0.,0.0673150.,0.,0.,0.,0.295964,0.,0.,0.821693,0.,0.,0.,0.0347180.,0.,0.,0.,0.,0.,0.138669,0.,0.,0.,0.,0.,0.,0.193344,0.,0.,0.,0.,0.191495,0.075484,0.,0.,0.,0.,0.,0.,0.,0.,0.,0.,0.,0.,0.,0.,0.,0.391927,0.510054,0.169174,0.3165,0.,0.,0.,0.,0.,0.,0.,0.,0.2722070.,0.,0.190549,0.,0.,0.,0.,0.246639,0.,0.,0.,0.,0.,0.090491,0.,0.216166,0.224085,0.618322,0.098538,0.07716,0.050722,0.101774,0.,0.,0.,0.,0.,0.,0.,0.12247,0.219167,0.,0.,0.,0.097289,0.241762,0.,0.,0.475629,0.,0.084809,0.045275,0.209927,0.,0.,0.,0.081027,0.,0.193344,0.,0.,0.,0.,0.,0.071813,0.,0.379682,0.278956,0.,0.,0.249028,0.30531,0.820744,0.245861,0.,0.,0.510054,0.169174,0.,0.030258,0.,0.,0.,0.,0.084373,0.04927,0.,0.,0.,0.,0.3165,0.049487,0.,0.,0.,0.,0.,0.,0.,0.,0.,0.,0.067315,0.,0.,0.,0.791528,0.084216,0.0.,0.,0.,0.,0.295964,0.,0.,0.821693,0.,0.,0.,0.0347180.04022,0.,0.,0.,0.,0.0.,0.061468,0.216166,0.224085,0.,0.,0.054422,0.,0.,0.245861,0.,0.084373,0.04927,0.,0.,0.,0.,0.,0.,0.,0.,0.,0.0.,0.,0.,0.,0.295964,0.,0.,0.821693,0.,0.,0.,0.0347180.,0.,0.,0.065282,0.01607,0.,0.,0.,0.318358,0.,0.,0.,0.,0.041235,0.,0.,0.,0.,0.,0.,0.,0.067315,0.,0.,0.,0.0.185642,0.,0.,0.,0.246639,0.,0.,0.,0.,0.,0.,0.,0.,0.,0.,0.,0.,0.,0.050254,0.,0.,0.,0.318358,0.,0.,0.,0.,0.061269,0.,0.,0.,0.,0.,0.,0.510054,0.169174,0.,0.,0.,0.,0.,0.,0.,0.,0.,0.,0.,0.,0.,0.108107,0.,0.,0.,0.,0.,0.,0.,0.,0.,0.,0.067315,0.067315,0.0.,0.,0.,0.,0.,0.,0.138669,0.,0.,0.,0.,0.,0.,0.193344,0.,0.,0.,0.,0.191495,0.075484,0.,0.,0.,0.,0.,0.,0.,0.,0.,0.,0.,0.,0.,0.,0.,0.391927,0.510054,0.169174,0.3165,0.,0.,0.,0.,0.,0.,0.,0.,0.2722070.185642,0.,0.,0.,0.246639,0.,0.,0.,0.,0.,0.,0.,0.,0.,0.,0.,0.,0.,0.050254,0.,0.,0.,0.318358,0.,0.,0.,0.,0.061269,0.,0.,0.,0.,0.,0.,0.510054,0.169174,0.,0.,0.,0.,0.,0.,0.,0.,0.,0.,0.,0.,0.,0.108107,0.,0.,0.,0.,0.,0.,0.,0.,0.,0.,0.067315,0.067315,0.0.,0.,0.,0.,0.,0.,0.138669,0.,0.,0.,0.,0.,0.,0.193344,0.,0.,0.,0.,0.191495,0.075484,0.,0.,0.,0.,0.,0.,0.,0.,0.,0.,0.,0.,0.,0.,0.,0.391927,0.510054,0.169174,0.3165,0.,0.,0.,0.,0.,0.,0.,0.,0.2722070.,0.,0.,0.,0.,0.,0.618322,0.,0.,0.,0.,0.,0.,0.0.,0.,0.,0.391927,0.510054,0.169174,0.,0.,0.,0.,0.,0.,0.0.,0.,0.,0.,0.,0.,0.138669,0.618322,0.,0.,0.,0.,0.,0.193344,0.,0.,0.,0.,0.191495,0.075484,0.,0.005623,0.,0.,0.,0.,0.,0.,0.,0.,0.,0.,0.,0.,0.,0.391927,0.510054,0.,0.3165,0.,0.,0.,0.,0.,0.,0.,0.,0.,0.,0.,0.2722070.,0.,0.,0.,0.295964,0.,0.,0.821693,0.,0.,0.,0.0347180.,0.,0.,0.,0.,0.,0.138669,0.618322,0.,0.,0.,0.,0.,0.,0.,0.,0.075484,0.,0.005623,0.,0.,0.,0.,0.,0.,0.,0.,0.,0.,0.,0.,0.,0.391927,0.510054,0.,0.,0.,0.,0.,0.,0.,0.,0.,0.2722070.,0.,0.,0.,0.,0.,0.138669,0.618322,0.,0.,0.,0.,0.,0.193344,0.,0.,0.,0.,0.191495,0.075484,0.,0.005623,0.,0.,0.,0.,0.,0.,0.,0.,0.,0.,0.,0.,0.,0.391927,0.510054,0.,0.3165,0.,0.,0.,0.,0.,0.,0.,0.,0.,0.,0.,0.2722070.,0.,0.,0.,0.,0.,0.138669,0.618322,0.,0.,0.,0.,0.,0.,0.,0.,0.075484,0.,0.005623,0.,0.,0.,0.,0.,0.,0.,0.,0.,0.,0.,0.,0.,0.391927,0.510054,0.,0.,0.,0.,0.,0.,0.,0.,0.,0.2722070.,0.,0.,0.391927,0.510054,0.169174,0.,0.,0.,0.,0.,0.0.,0.,0.,0.391927,0.510054,0.169174,0.,0.,0.,0.,0.,0.0.185642,0.,0.,0.,0.,0.,0.,0.01607,0.,0.,0.,0.,0.,0.,0.050254,0.,0.,0.,0.318358,0.,0.,0.,0.,0.061269,0.,0.041235,0.,0.,0.,0.,0.510054,0.,0.,0.,0.,0.,0.,0.,0.,0.,0.,0.,0.,0.,0.,0.108107,0.,0.,0.,0.,0.,0.,0.,0.067315,0.0.,0.,0.,0.01607,0.,0.,0.,0.,0.,0.,0.050254,0.,0.,0.,0.318358,0.,0.,0.,0.,0.,0.,0.041235,0.,0.,0.,0.,0.510054,0.,0.,0.,0.,0.,0.,0.,0.,0.,0.,0.,0.,0.,0.,0.108107,0.,0.,0.,0.,0.067315,0.067315,0.0.185642,0.,0.,0.,0.,0.,0.,0.01607,0.,0.,0.,0.,0.,0.,0.050254,0.,0.,0.,0.318358,0.,0.,0.,0.,0.061269,0.,0.041235,0.,0.,0.,0.,0.510054,0.,0.,0.,0.,0.,0.,0.,0.,0.,0.,0.,0.,0.,0.,0.108107,0.,0.,0.,0.,0.,0.,0.,0.067315,0.0.,0.,0.,0.01607,0.,0.,0.,0.,0.,0.,0.050254,0.,0.,0.,0.318358,0.,0.,0.,0.,0.,0.,0.041235,0.,0.,0.,0.,0.510054,0.,0.,0.,0.,0.,0.,0.,0.,0.,0.,0.,0.,0.,0.,0.108107,0.,0.,0.,0.,0.067315,0.067315,0.0.,0.,0.,0.246639,0.,0.,0.318358,0.,0.333772,0.,0.,0.,0.,0.0673150.166524,0.14085,0.,0.,0.,0.,0.,0.229863,0.246639,0.,0.,0.,0.,0.,0.,0.,0.,0.246639,0.077237,0.,0.038393,0.,0.,0.,0.,0.,0.,0.,0.,0.077237,0.,0.,0.038393,0.,0.,0.640373,0.065282,0.,0.,0.,0.,0.,0.,0.,0.,0.324632,0.015788,0.,0.,0.,0.,0.,0.008028,0.,0.090161,0.,0.,0.,0.,0.,0.,0.522679,0.,0.,0.,0.,0.,0.,0.145806,0.,1.028675,0.072025,0.,0.,0.,0.,0.,0.,1.01128,0.,0.,0.,0.,0.318358,0.,0.,0.,0.,0.,0.,0.,0.,0.221531,0.091883,0.167884,0.2348,0.,0.,0.042921,0.28174,0.525009,0.,0.,0.,0.,0.,0.214548,0.333772,0.,0.,0.,0.,0.,0.,0.,0.,0.,0.,0.,0.,0.,0.,0.,0.,0.,0.114704,0.,0.117525,0.,0.,0.,0.,0.,0.06226,0.,0.041235,0.,0.186689,0.,0.071333,0.,0.53222,0.,0.,0.,0.,0.,0.,0.,0.,0.,0.,0.,0.,0.,0.,0.,0.,0.,0.168087,0.168087,0.,0.105082,0.,0.278956,0.,0.,0.14015,0.099511,0.,0.14015,0.278956,0.,0.14015,0.099511,0.278956,0.099511,0.,0.,0.278956,0.,0.,0.278956,0.,0.,0.178744,0.064032,0.,0.228231,0.,0.,0.,0.058704,0.302667,0.,0.,0.,0.,0.030258,0.,0.,0.,0.,0.027257,0.,0.,0.,0.,0.,0.,0.,0.053956,0.,0.,0.,0.,0.,0.,0.,0.,0.,0.,0.,0.,0.,0.,0.,0.,0.,0.,0.,0.,0.,0.,0.,0.,0.,0.,0.,0.,0.,0.,0.,0.,0.,0.,0.,0.,0.,0.,0.,0.,0.,0.,0.,0.457194,0.,0.,0.,0.,0.425232,0.067315,0.,0.,0.,0.,0.,0.,0.5878430.,0.,0.,0.246639,0.,0.,0.318358,0.,0.,0.,0.,0.333772,0.,0.,0.,0.,0.425232,0.0.246639,0.,0.,0.,0.,0.28174,0.525009,0.,0.,0.0.,0.,0.190549,0.,0.,0.,0.,0.246639,0.,0.,0.,0.,0.,0.090491,0.,0.216166,0.224085,0.618322,0.098538,0.07716,0.050722,0.101774,0.,0.,0.,0.,0.,0.,0.,0.12247,0.219167,0.,0.,0.,0.097289,0.241762,0.,0.,0.475629,0.,0.084809,0.045275,0.209927,0.,0.,0.,0.081027,0.,0.193344,0.,0.,0.,0.,0.,0.071813,0.,0.379682,0.278956,0.,0.,0.249028,0.30531,0.820744,0.245861,0.,0.,0.510054,0.169174,0.,0.030258,0.,0.,0.,0.,0.084373,0.04927,0.,0.,0.,0.,0.3165,0.049487,0.,0.,0.,0.,0.,0.,0.,0.,0.,0.,0.067315,0.,0.,0.,0.791528,0.084216,0.0.,0.,0.190549,0.,0.,0.,0.,0.246639,0.,0.,0.,0.,0.,0.090491,0.,0.216166,0.224085,0.618322,0.098538,0.07716,0.050722,0.101774,0.,0.,0.,0.,0.,0.,0.,0.12247,0.219167,0.,0.,0.,0.097289,0.241762,0.,0.,0.475629,0.,0.084809,0.045275,0.209927,0.,0.,0.,0.081027,0.,0.193344,0.,0.,0.,0.,0.,0.071813,0.,0.379682,0.278956,0.,0.,0.249028,0.30531,0.820744,0.245861,0.,0.,0.510054,0.169174,0.,0.030258,0.,0.,0.,0.,0.084373,0.04927,0.,0.,0.,0.,0.3165,0.049487,0.,0.,0.,0.,0.,0.,0.,0.,0.,0.,0.067315,0.,0.,0.,0.791528,0.084216,0.0.166524,0.14085,0.,0.,0.,0.,0.,0.229863,0.246639,0.,0.,0.,0.,0.,0.,0.,0.,0.246639,0.077237,0.,0.038393,0.,0.,0.,0.,0.,0.,0.,0.,0.077237,0.,0.,0.038393,0.,0.,0.640373,0.065282,0.,0.,0.,0.,0.,0.,0.,0.,0.324632,0.015788,0.,0.,0.,0.,0.,0.008028,0.,0.090161,0.,0.,0.,0.,0.,0.,0.522679,0.,0.,0.,0.,0.,0.,0.145806,0.,1.028675,0.072025,0.,0.,0.,0.,0.,0.,1.01128,0.,0.,0.,0.,0.318358,0.,0.,0.,0.,0.,0.,0.,0.,0.221531,0.091883,0.167884,0.2348,0.,0.,0.042921,0.28174,0.525009,0.,0.,0.,0.,0.,0.214548,0.333772,0.,0.,0.,0.,0.,0.,0.,0.,0.,0.,0.,0.,0.,0.,0.,0.,0.,0.114704,0.,0.117525,0.,0.,0.,0.,0.,0.06226,0.,0.041235,0.,0.186689,0.,0.071333,0.,0.53222,0.,0.,0.,0.,0.,0.,0.,0.,0.,0.,0.,0.,0.,0.,0.,0.,0.,0.168087,0.168087,0.,0.105082,0.,0.278956,0.,0.,0.14015,0.099511,0.,0.14015,0.278956,0.,0.14015,0.099511,0.278956,0.099511,0.,0.,0.278956,0.,0.,0.278956,0.,0.,0.178744,0.064032,0.,0.228231,0.,0.,0.,0.058704,0.302667,0.,0.,0.,0.,0.030258,0.,0.,0.,0.,0.027257,0.,0.,0.,0.,0.,0.,0.,0.053956,0.,0.,0.,0.,0.,0.,0.,0.,0.,0.,0.,0.,0.,0.,0.,0.,0.,0.,0.,0.,0.,0.,0.,0.,0.,0.,0.,0.,0.,0.,0.,0.,0.,0.,0.,0.,0.,0.,0.,0.,0.,0.,0.,0.457194,0.,0.,0.,0.,0.425232,0.067315,0.,0.,0.,0.,0.,0.,0.5878430.166524,0.,0.,0.,0.,0.,0.229863,0.246639,0.,0.,0.,0.,0.,0.038393,0.,0.,0.,0.,0.,0.,0.,0.,0.077237,0.,0.,0.640373,0.065282,0.,0.,0.,0.,0.,0.324632,0.01607,0.,0.,0.,0.090161,0.,0.,0.,0.,0.522679,0.,0.,0.,0.,0.,0.,0.145806,0.072025,0.,0.,0.,0.,0.,1.01128,0.,0.,0.050254,0.,0.318358,0.,0.,0.,0.,0.,0.,0.,0.,0.221531,0.091883,0.2348,0.,0.167884,0.,0.,0.,0.042921,0.28174,0.525009,0.,0.,0.,0.,0.,0.214548,0.333772,0.,0.,0.,0.,0.,0.,0.,0.,0.,0.,0.,0.,0.,0.114704,0.,0.117525,0.,0.06226,0.,0.041235,0.,0.071333,0.,0.,0.53222,0.,0.,0.,0.,0.,0.,0.,0.,0.,0.,0.,0.168087,0.168087,0.105082,0.,0.278956,0.,0.,0.14015,0.099511,0.,0.14015,0.278956,0.,0.14015,0.099511,0.278956,0.278956,0.,0.,0.,0.,0.,0.278956,0.,0.,0.178744,0.064032,0.,0.228231,0.,0.,0.,0.058704,0.302667,0.,0.,0.,0.,0.,0.,0.,0.,0.,0.,0.,0.,0.,0.,0.,0.,0.,0.,0.,0.,0.,0.,0.,0.,0.,0.,0.,0.,0.,0.,0.,0.,0.,0.,0.,0.,0.,0.,0.,0.,0.,0.,0.,0.,0.,0.,0.,0.,0.,0.457194,0.,0.,0.,0.,0.067315,0.,0.,0.,0.,0.5878430.166524,0.14085,0.,0.,0.,0.,0.,0.229863,0.246639,0.,0.,0.,0.,0.,0.,0.,0.,0.246639,0.077237,0.,0.038393,0.,0.,0.,0.,0.,0.,0.,0.,0.077237,0.,0.,0.038393,0.,0.,0.640373,0.065282,0.,0.,0.,0.,0.,0.,0.,0.,0.324632,0.015788,0.,0.,0.,0.,0.,0.008028,0.,0.090161,0.,0.,0.,0.,0.,0.,0.522679,0.,0.,0.,0.,0.,0.,0.145806,0.,0.072025,0.,0.,0.,0.,0.,0.,1.01128,0.,0.,0.,0.,0.318358,0.,0.,0.,0.,0.,0.,0.,0.,0.221531,0.091883,0.167884,0.2348,0.,0.,0.042921,0.28174,0.525009,0.,0.,0.,0.,0.,0.214548,0.333772,0.,0.,0.,0.,0.,0.,0.,0.,0.,0.,0.,0.,0.,0.,0.,0.,0.,0.114704,0.,0.117525,0.,0.,0.,0.,0.,0.06226,0.,0.041235,0.,0.186689,0.,0.071333,0.,0.53222,0.,0.,0.,0.,0.,0.,0.,0.,0.,0.,0.,0.,0.,0.,0.,0.,0.,0.168087,0.168087,0.,0.105082,0.,0.278956,0.,0.,0.14015,0.099511,0.,0.14015,0.278956,0.,0.14015,0.099511,0.278956,0.099511,0.,0.,0.278956,0.,0.,0.278956,0.,0.,0.178744,0.064032,0.,0.228231,0.,0.,0.,0.058704,0.302667,0.,0.,0.,0.,0.030258,0.,0.,0.,0.,0.027257,0.,0.,0.,0.,0.,0.,0.,0.053956,0.,0.,0.,0.,0.,0.,0.,0.,0.,0.,0.,0.,0.,0.,0.,0.,0.,0.,0.,0.,0.,0.,0.,0.,0.,0.,0.,0.,0.,0.,0.,0.,0.,0.,0.,0.,0.,0.,0.,0.,0.,0.457194,0.,0.,0.,0.,0.425232,0.067315,0.,0.,0.,0.,0.,0.,0.5878430.166524,0.,0.,0.,0.,0.,0.229863,0.246639,0.,0.,0.,0.,0.,0.038393,0.,0.,0.,0.,0.,0.,0.,0.,0.077237,0.,0.,0.640373,0.065282,0.,0.,0.,0.,0.,0.324632,0.01607,0.,0.,0.,0.,0.,0.522679,0.,0.,0.,0.,0.,0.,0.145806,0.072025,0.,0.,0.,0.,0.,1.01128,0.,0.,0.050254,0.,0.318358,0.,0.,0.,0.,0.,0.,0.,0.,0.221531,0.091883,0.2348,0.,0.167884,0.,0.,0.,0.042921,0.28174,0.525009,0.,0.,0.,0.,0.,0.214548,0.333772,0.,0.,0.,0.,0.,0.,0.,0.,0.,0.,0.,0.,0.,0.114704,0.,0.117525,0.,0.06226,0.,0.041235,0.,0.071333,0.,0.,0.53222,0.,0.,0.,0.,0.,0.,0.,0.,0.,0.,0.,0.168087,0.168087,0.105082,0.,0.278956,0.,0.,0.14015,0.099511,0.,0.14015,0.278956,0.,0.14015,0.099511,0.278956,0.278956,0.,0.,0.,0.,0.,0.278956,0.,0.,0.178744,0.064032,0.,0.228231,0.,0.,0.,0.058704,0.302667,0.,0.,0.,0.,0.,0.,0.,0.,0.,0.,0.,0.,0.,0.,0.,0.,0.,0.,0.,0.,0.,0.,0.,0.,0.,0.,0.,0.,0.,0.,0.,0.,0.,0.,0.,0.,0.,0.,0.,0.,0.,0.,0.,0.,0.,0.,0.,0.,0.,0.457194,0.,0.,0.,0.,0.067315,0.,0.,0.,0.,0.5878430.,0.061468,0.216166,0.224085,0.,0.,0.054422,0.,0.,0.245861,0.,0.084373,0.04927,0.,0.,0.,0.,0.,0.,0.,0.,0.,0.0.04022,0.,0.,0.,0.,0.0.,0.,0.,0.01607,0.,0.,0.,0.,0.,0.,0.050254,0.,0.,0.,0.318358,0.,0.,0.,0.,0.,0.,0.041235,0.,0.,0.,0.,0.510054,0.,0.,0.,0.,0.,0.,0.,0.,0.,0.,0.,0.,0.,0.,0.108107,0.,0.,0.,0.,0.067315,0.067315,0.0.185642,0.,0.,0.,0.246639,0.,0.,0.,0.,0.,0.,0.,0.,0.,0.,0.,0.,0.,0.050254,0.,0.,0.,0.318358,0.,0.,0.,0.,0.061269,0.,0.,0.,0.,0.,0.,0.510054,0.169174,0.,0.,0.,0.,0.,0.,0.,0.,0.,0.,0.,0.,0.,0.108107,0.,0.,0.,0.,0.,0.,0.,0.,0.,0.,0.067315,0.067315,0.0.185642,0.,0.,0.,0.246639,0.,0.,0.,0.,0.,0.,0.,0.,0.,0.,0.,0.,0.,0.050254,0.,0.,0.,0.318358,0.,0.,0.,0.,0.061269,0.,0.,0.,0.,0.,0.,0.510054,0.169174,0.,0.,0.,0.,0.,0.,0.,0.,0.,0.,0.,0.,0.,0.108107,0.,0.,0.,0.,0.,0.,0.,0.,0.,0.,0.067315,0.067315,0.0.,0.,0.,0.,0.,0.,0.077237,0.,0.,0.,0.,0.,0.077237,0.,0.,0.,0.01607,0.,0.,0.,0.,0.139487,0.,0.,0.,0.,0.,0.,0.,0.,0.318358,0.,0.,0.,0.,0.,0.,0.,0.,0.,0.,0.,0.041235,0.,0.,0.,0.,0.579077,0.614451,0.168087,0.,0.168087,0.,0.,0.278956,0.,0.,0.278956,0.,0.,0.,0.,0.,0.278956,0.,0.,0.14015,0.099511,0.278956,0.,0.,0.,0.,0.,0.,0.,0.,0.,0.,0.,0.,0.,0.029496,0.,0.,0.029496,0.,0.,0.,0.,0.,0.,0.,0.,0.,0.,0.067315,0.,0.,0.,0.0.185642,0.,0.,0.,0.,0.,0.,0.01607,0.,0.,0.,0.,0.,0.,0.050254,0.,0.,0.,0.318358,0.,0.,0.,0.,0.061269,0.,0.041235,0.,0.,0.,0.,0.510054,0.,0.,0.,0.,0.,0.,0.,0.,0.,0.,0.,0.,0.,0.,0.108107,0.,0.,0.,0.,0.,0.,0.,0.067315,0.0.185642,0.,0.,0.,0.,0.,0.,0.01607,0.,0.,0.,0.,0.,0.,0.050254,0.,0.,0.,0.318358,0.,0.,0.,0.,0.061269,0.,0.041235,0.,0.,0.,0.,0.510054,0.,0.,0.,0.,0.,0.,0.,0.,0.,0.,0.,0.,0.,0.,0.108107,0.,0.,0.,0.,0.,0.,0.,0.067315,0.0.,0.,0.,0.01607,0.,0.,0.,0.,0.,0.,0.050254,0.,0.,0.,0.318358,0.,0.,0.,0.,0.,0.,0.041235,0.,0.,0.,0.,0.510054,0.,0.,0.,0.,0.,0.,0.,0.,0.,0.,0.,0.,0.,0.,0.108107,0.,0.,0.,0.,0.067315,0.067315,0.0.,0.,0.,0.01607,0.,0.,0.,0.,0.,0.,0.050254,0.,0.,0.,0.318358,0.,0.,0.,0.,0.,0.,0.041235,0.,0.,0.,0.,0.510054,0.,0.,0.,0.,0.,0.,0.,0.,0.,0.,0.,0.,0.,0.,0.108107,0.,0.,0.,0.,0.067315,0.067315,0.0.166524,0.14085,0.,0.,0.,0.,0.,0.229863,0.246639,0.,0.,0.,0.,0.,0.,0.,0.,0.246639,0.077237,0.,0.038393,0.,0.,0.,0.,0.,0.,0.,0.,0.077237,0.,0.,0.038393,0.,0.,0.640373,0.065282,0.,0.,0.,0.,0.,0.,0.,0.,0.324632,0.015788,0.,0.,0.,0.,0.,0.008028,0.,0.090161,0.,0.,0.,0.,0.,0.,0.522679,0.,0.,0.,0.,0.,0.,0.145806,0.,1.028675,0.072025,0.,0.,0.,0.,0.,0.,1.01128,0.,0.,0.,0.,0.318358,0.,0.,0.,0.,0.,0.,0.,0.,0.221531,0.091883,0.167884,0.2348,0.,0.,0.042921,0.28174,0.525009,0.,0.,0.,0.,0.,0.214548,0.333772,0.,0.,0.,0.,0.,0.,0.,0.,0.,0.,0.,0.,0.,0.,0.,0.,0.,0.114704,0.,0.117525,0.,0.,0.,0.,0.,0.06226,0.,0.041235,0.,0.186689,0.,0.071333,0.,0.53222,0.,0.,0.,0.,0.,0.,0.,0.,0.,0.,0.,0.,0.,0.,0.,0.,0.,0.168087,0.168087,0.,0.105082,0.,0.278956,0.,0.,0.14015,0.099511,0.,0.14015,0.278956,0.,0.14015,0.099511,0.278956,0.099511,0.,0.,0.278956,0.,0.,0.278956,0.,0.,0.178744,0.064032,0.,0.228231,0.,0.,0.,0.058704,0.302667,0.,0.,0.,0.,0.030258,0.,0.,0.,0.,0.027257,0.,0.,0.,0.,0.,0.,0.,0.053956,0.,0.,0.,0.,0.,0.,0.,0.,0.,0.,0.,0.,0.,0.,0.,0.,0.,0.,0.,0.,0.,0.,0.,0.,0.,0.,0.,0.,0.,0.,0.,0.,0.,0.,0.,0.,0.,0.,0.,0.,0.,0.,0.,0.457194,0.,0.,0.,0.,0.425232,0.067315,0.,0.,0.,0.,0.,0.,0.5878430.185642,0.,0.,0.,0.246639,0.,0.,0.,0.,0.,0.,0.,0.,0.,0.,0.,0.,0.,0.050254,0.,0.,0.,0.318358,0.,0.,0.,0.,0.061269,0.,0.,0.,0.,0.,0.,0.510054,0.169174,0.,0.,0.,0.,0.,0.,0.,0.,0.,0.,0.,0.,0.,0.108107,0.,0.,0.,0.,0.,0.,0.,0.,0.,0.,0.067315,0.067315,0.0.,0.,0.,0.065282,0.01607,0.,0.,0.,0.318358,0.,0.,0.,0.,0.041235,0.,0.,0.,0.,0.,0.,0.,0.067315,0.,0.,0.,0.0.185642,0.,0.,0.,0.,0.,0.,0.01607,0.,0.,0.,0.,0.,0.,0.050254,0.,0.,0.,0.318358,0.,0.,0.,0.,0.061269,0.,0.041235,0.,0.,0.,0.,0.510054,0.,0.,0.,0.,0.,0.,0.,0.,0.,0.,0.,0.,0.,0.,0.108107,0.,0.,0.,0.,0.,0.,0.,0.067315,0.|0.439031,0.,0.,0.,0.432835,0.489444,0.92852,0.879939,0.360256,0.374086,1.172617,1.144026,0.672524,0.,1.5906020.439031,0.,0.,0.,0.432835,0.489444,0.92852,0.879939,0.360256,0.374086,1.172617,1.144026,0.672524,0.,1.5906020.439031,0.,0.436592,1.331978,0.887764,0.094461,0.,0.,0.,0.,1.154694,1.090511,0.,0.150285,0.,0.,0.,0.,0.,0.,0.,0.,0.,0.,0.,0.004941,0.,0.,0.,0.,0.,0.,0.,0.,0.076971,0.,0.,0.,0.,0.,0.,0.,0.,0.714533,0.728051,0.211772,0.115139,0.,0.,0.,0.,0.,0.,0.,0.,0.,0.,0.,0.,0.,0.,0.,0.,0.,0.846349,0.58681,0.640225,0.,0.,0.,0.,0.,0.,0.,0.,0.,0.77525,0.245395,0.432835,0.489444,0.432835,0.489444,0.192226,0.,0.,0.,0.,0.,0.692077,0.,0.,0.763704,0.868444,0.692077,0.763704,0.868444,0.692077,0.,0.,0.,0.,0.,0.520009,0.520009,0.284032,0.,0.171291,0.,0.,0.879361,0.,0.879361,0.,0.879361,0.,0.,1.159119,1.270239,1.31385,1.31385,0.099727,0.530611,0.,0.,0.,0.530611,0.,0.,0.,0.,0.,0.,0.,0.,0.,0.,0.,1.267967,0.692147,0.601676,0.702388,1.058308,0.75599,0.249134,0.92852,0.879939,0.159424,0.,0.483084,0.,0.,0.360256,0.374086,0.360256,0.374086,1.172617,1.144026,0.672524,0.,0.,0.840234,0.76338,0.,0.,0.,0.427981,0.579889,0.462026,0.,0.,0.,0.,0.,0.,0.,0.,0.,0.,0.,0.,0.,0.,0.,0.,0.,0.,0.,0.,0.,0.,0.,0.,0.,0.,0.977765,0.,0.342459,0.,0.274753,0.,0.523932,0.,0.16431,0.523932,0.523932,0.,0.419142,0.,0.,0.,0.,0.,0.124712,0.,1.033564,1.359443,1.374731,0.214841,0.214841,0.,0.,0.563166,0.,0.,0.,0.,0.,0.,0.,0.,0.,0.,0.,0.,0.,0.,0.,0.,0.,0.,0.,0.,0.177476,0.,0.,0.,0.,0.,0.384861,0.184046,0.612253,0.612253,0.612253,0.,0.,0.396259,0.,0.,0.,0.324025,0.272789,0.396259,0.,0.324025,0.408455,0.396259,0.,0.324025,0.272789,0.408455,0.396259,0.324025,0.272789,0.396259,0.,0.408455,0.396259,0.,0.,0.408455,0.396259,0.,0.,0.,0.,0.,0.,0.694542,0.,0.,0.059273,0.,0.113362,0.383725,0.364288,0.,0.,0.,0.983754,1.082144,1.047757,0.,0.056531,0.,0.056531,0.,0.047945,0.087622,0.,0.644693,1.210663,1.210663,0.,0.292581,0.,0.,0.,0.071824,0.,0.,0.,0.,0.,0.,0.,0.568728,0.,0.,0.,0.568728,0.288037,0.,0.,0.,0.,0.,0.,0.,0.,0.,0.,0.568728,0.288037,0.,0.,0.52413,0.320334,0.,0.320334,0.,0.,0.,0.,0.,0.,0.,0.,0.025517,0.,0.,0.,0.425882,0.26443,0.425882,0.26443,0.,0.,0.,0.,0.,0.,0.,0.,0.425882,0.,0.425882,0.,0.,0.,0.84972,0.154273,0.,0.,0.,1.423991,1.922079,0.711954,0.,0.,0.,0.,0.932779,1.017437,0.,0.,0.,0.,0.,1.10455,0.,0.261810.439031,0.,0.,0.,0.432835,0.489444,0.92852,0.879939,0.360256,0.374086,1.172617,1.144026,0.672524,0.,1.5906020.439031,0.,0.,0.,0.432835,0.489444,0.92852,0.879939,0.360256,0.374086,1.172617,1.144026,0.672524,0.,1.5906020.439031,0.,0.436592,1.331978,0.887764,0.094461,0.,0.,0.,0.,1.154694,1.090511,0.,0.150285,0.,0.,0.,0.,0.,0.,0.,0.,0.,0.,0.,0.004941,0.,0.,0.,0.,0.,0.,0.,0.,0.076971,0.,0.,0.,0.,0.,0.,0.,0.,0.714533,0.728051,0.211772,0.115139,0.,0.,0.,0.,0.,0.,0.,0.,0.,0.,0.,0.,0.,0.,0.,0.,0.,0.846349,0.58681,0.640225,0.,0.,0.,0.,0.,0.,0.,0.,0.,0.77525,0.245395,0.432835,0.489444,0.432835,0.489444,0.192226,0.,0.,0.,0.,0.,0.692077,0.,0.,0.763704,0.868444,0.692077,0.763704,0.868444,0.692077,0.,0.,0.,0.,0.,0.520009,0.520009,0.284032,0.,0.171291,0.,0.,0.879361,0.,0.879361,0.,0.879361,0.,0.,1.159119,1.270239,1.31385,1.31385,0.099727,0.530611,0.,0.,0.,0.530611,0.,0.,0.,0.,0.,0.,0.,0.,0.,0.,0.,1.267967,0.692147,0.601676,0.702388,1.058308,0.75599,0.249134,0.92852,0.879939,0.159424,0.,0.483084,0.,0.,0.360256,0.374086,0.360256,0.374086,1.172617,1.144026,0.672524,0.,0.,0.840234,0.76338,0.,0.,0.,0.427981,0.579889,0.462026,0.,0.,0.,0.,0.,0.,0.,0.,0.,0.,0.,0.,0.,0.,0.,0.,0.,0.,0.,0.,0.,0.,0.,0.,0.,0.,0.977765,0.,0.342459,0.,0.274753,0.,0.523932,0.,0.16431,0.523932,0.523932,0.,0.419142,0.,0.,0.,0.,0.,0.124712,0.,1.033564,1.359443,1.374731,0.214841,0.214841,0.,0.,0.563166,0.,0.,0.,0.,0.,0.,0.,0.,0.,0.,0.,0.,0.,0.,0.,0.,0.,0.,0.,0.,0.177476,0.,0.,0.,0.,0.,0.384861,0.184046,0.612253,0.612253,0.612253,0.,0.,0.396259,0.,0.,0.,0.324025,0.272789,0.396259,0.,0.324025,0.408455,0.396259,0.,0.324025,0.272789,0.408455,0.396259,0.324025,0.272789,0.396259,0.,0.408455,0.396259,0.,0.,0.408455,0.396259,0.,0.,0.,0.,0.,0.,0.694542,0.,0.,0.059273,0.,0.113362,0.383725,0.364288,0.,0.,0.,0.983754,1.082144,1.047757,0.,0.056531,0.,0.056531,0.,0.047945,0.087622,0.,0.644693,1.210663,1.210663,0.,0.292581,0.,0.,0.,0.071824,0.,0.,0.,0.,0.,0.,0.,0.568728,0.,0.,0.,0.568728,0.288037,0.,0.,0.,0.,0.,0.,0.,0.,0.,0.,0.568728,0.288037,0.,0.,0.52413,0.320334,0.,0.320334,0.,0.,0.,0.,0.,0.,0.,0.,0.025517,0.,0.,0.,0.425882,0.26443,0.425882,0.26443,0.,0.,0.,0.,0.,0.,0.,0.,0.425882,0.,0.425882,0.,0.,0.,0.84972,0.154273,0.,0.,0.,1.423991,1.922079,0.711954,0.,0.,0.,0.,0.932779,1.017437,0.,0.,0.,0.,0.,1.10455,0.,0.261811.172929,1.203102,1.600406,0.632315,0.,0.,0.,0.,0.,0.,0.,0.,0.,0.77525,0.245395,0.,0.,0.432835,0.489444,0.432835,0.,2.186101,1.31385,1.31385,0.041228,0.075149,0.,0.,0.,0.,0.,0.,0.,0.,0.530611,0.,0.,0.,0.,0.,0.,0.,0.75599,0.249134,0.92852,0.879939,0.,1.194619,0.262828,0.319334,0.,0.124712,0.,0.177476,0.,0.,0.858293,1.317976,2.191788,0.,0.,0.,0.,0.,0.,0.,0.,0.,0.,0.,0.,0.,2.066608,0.320334,0.,0.,0.320334,0.,0.,0.,0.,0.26443,0.,0.154273,0.,0.711954,0.711954,1.334504,0.261810.664322,0.,0.,0.,0.,0.,0.162369,0.606872,0.395805,0.,0.401398,0.,0.92852,0.879939,0.,1.590602,0.,0.320334,0.,0.,0.26443,0.0.664322,0.,0.,0.,0.,0.,0.162369,0.606872,0.395805,0.,0.401398,0.,0.92852,0.879939,0.,1.590602,0.,0.320334,0.,0.,0.26443,0.0.439031,0.,0.,0.,0.432835,0.489444,0.92852,0.879939,0.360256,0.374086,1.172617,1.144026,0.672524,0.,1.5906020.439031,0.150285,0.,0.,0.432835,0.489444,0.92852,0.879939,0.360256,0.374086,1.172617,1.144026,0.672524,0.,1.5906020.439031,0.150285,0.,0.,0.432835,0.489444,0.92852,0.879939,0.360256,0.374086,1.172617,1.144026,0.672524,0.,1.5906020.439031,0.150285,0.,0.,0.432835,0.489444,0.92852,0.879939,0.360256,0.374086,1.172617,1.144026,0.672524,0.0.439031,0.,0.436592,1.331978,0.887764,0.094461,0.,0.,0.,0.,1.154694,1.090511,0.,0.150285,0.,0.,0.,0.,0.,0.,0.,0.,0.,0.,0.,0.004941,0.,0.,0.,0.,0.,0.,0.,0.,0.076971,0.,0.,0.,0.,0.,0.,0.,0.,0.714533,0.728051,0.211772,0.115139,0.,0.,0.,0.,0.,0.,0.,0.,0.,0.,0.,0.,0.,0.,0.,0.,0.,0.846349,0.58681,0.640225,0.,0.,0.,0.,0.,0.,0.,0.,0.,0.77525,0.245395,0.432835,0.489444,0.432835,0.489444,0.192226,0.,0.,0.,0.,0.,0.692077,0.,0.,0.763704,0.868444,0.692077,0.763704,0.868444,0.692077,0.,0.,0.,0.,0.,0.520009,0.520009,0.284032,0.,0.171291,0.,0.,0.879361,0.,0.879361,0.,0.879361,0.,0.,1.159119,1.270239,1.31385,1.31385,0.099727,0.530611,0.,0.,0.,0.530611,0.,0.,0.,0.,0.,0.,0.,0.,0.,0.,0.,1.267967,0.692147,0.601676,0.702388,1.058308,0.75599,0.249134,0.92852,0.879939,0.159424,0.,0.483084,0.,0.,0.360256,0.374086,0.360256,0.374086,1.172617,1.144026,0.672524,0.,0.,0.840234,0.76338,0.,0.,0.,0.427981,0.579889,0.462026,0.,0.,0.,0.,0.,0.,0.,0.,0.,0.,0.,0.,0.,0.,0.,0.,0.,0.,0.,0.,0.,0.,0.,0.,0.,0.,0.977765,0.,0.342459,0.,0.274753,0.,0.523932,0.,0.16431,0.523932,0.523932,0.,0.419142,0.,0.,0.,0.,0.,0.124712,0.,1.033564,1.359443,1.374731,0.214841,0.214841,0.,0.,0.563166,0.,0.,0.,0.,0.,0.,0.,0.,0.,0.,0.,0.,0.,0.,0.,0.,0.,0.,0.,0.,0.177476,0.,0.,0.,0.,0.,0.384861,0.184046,0.612253,0.612253,0.612253,0.,0.,0.396259,0.,0.,0.,0.324025,0.272789,0.396259,0.,0.324025,0.408455,0.396259,0.,0.324025,0.272789,0.408455,0.396259,0.324025,0.272789,0.396259,0.,0.408455,0.396259,0.,0.,0.408455,0.396259,0.,0.,0.,0.,0.,0.,0.694542,0.,0.,0.059273,0.,0.113362,0.383725,0.364288,0.,0.,0.,0.983754,1.082144,1.047757,0.,0.056531,0.,0.056531,0.,0.047945,0.087622,0.,0.644693,1.210663,1.210663,0.,0.292581,0.,0.,0.,0.071824,0.,0.,0.,0.,0.,0.,0.,0.568728,0.,0.,0.,0.568728,0.288037,0.,0.,0.,0.,0.,0.,0.,0.,0.,0.,0.568728,0.288037,0.,0.,0.52413,0.320334,0.,0.320334,0.,0.,0.,0.,0.,0.,0.,0.,0.025517,0.,0.,0.,0.425882,0.26443,0.425882,0.26443,0.,0.,0.,0.,0.,0.,0.,0.,0.425882,0.,0.425882,0.,0.,0.,0.84972,0.154273,0.,0.,0.,1.423991,1.922079,0.711954,0.,0.,0.,0.,0.932779,1.017437,0.,0.,0.,0.,0.,1.10455,0.,0.261810.439031,0.,0.436592,0.094461,0.,0.,0.,0.,1.154694,1.090511,0.,0.150285,0.,0.,0.,0.,0.,0.004941,0.,0.,0.,0.,0.,0.,0.,0.,0.076971,0.,0.,0.,0.,0.714533,0.728051,0.211772,0.115139,0.,0.,0.,0.,0.,0.,0.,0.,0.,0.,0.,0.846349,0.58681,0.,0.,0.,0.,0.77525,0.245395,0.432835,0.489444,0.432835,0.489444,0.,0.,0.,0.692077,0.,0.,0.,0.,0.,0.,0.,0.520009,0.,0.171291,0.,0.,0.879361,0.,0.,0.,1.159119,1.270239,1.31385,1.31385,0.041228,0.075149,0.099727,0.,0.,0.530611,0.,0.,0.,0.,0.,0.,0.,0.,0.,0.,0.,1.267967,0.692147,0.601676,0.702388,1.058308,0.702388,1.058308,0.75599,0.249134,0.92852,0.879939,0.159424,0.,0.483084,0.,0.,0.360256,0.374086,0.360256,0.374086,1.172617,1.144026,0.672524,0.,0.,0.840234,0.76338,0.,0.,0.,0.427981,0.579889,0.462026,0.,0.,0.,0.,0.,0.,0.,0.,0.,0.,0.,0.,0.,0.,0.,0.,0.,0.,0.,0.,0.977765,0.,0.274753,0.,0.523932,0.,0.319334,0.419142,0.,0.,0.,0.,0.124712,0.,0.214841,0.214841,0.,0.,0.563166,0.,0.,0.,0.,0.,0.,0.,0.,0.,0.,0.,0.,0.,0.,0.,0.,0.177476,0.,0.384861,0.184046,0.612253,0.612253,0.,0.,0.396259,0.,0.,0.,0.324025,0.272789,0.396259,0.,0.324025,0.408455,0.396259,0.,0.324025,0.272789,0.408455,0.396259,0.408455,0.,0.,0.,0.324025,0.272789,0.396259,0.,0.408455,0.396259,0.,0.,0.,0.,0.,0.,0.694542,0.,0.,0.059273,0.,0.113362,0.383725,0.364288,0.,0.,0.056531,0.,0.,0.,0.047945,0.087622,0.,0.644693,1.210663,1.210663,0.,0.292581,0.,0.,0.,0.,0.,0.,0.,0.,0.568728,0.,0.,0.,0.568728,0.288037,0.,0.,0.,0.,0.,0.,0.52413,0.320334,0.,0.320334,0.,0.,0.,0.,0.,0.,0.,0.,0.025517,0.,0.,0.,0.425882,0.26443,0.425882,0.26443,0.,0.,0.,0.,0.,0.,0.,0.,0.,0.,1.147122,0.,0.84972,0.154273,0.,0.154273,0.,0.711954,0.,0.,0.,0.,0.,0.,0.,0.,1.10455,0.26181,0.0.439031,0.,0.436592,0.094461,0.,0.,0.,0.,1.154694,1.090511,0.,0.150285,0.,0.,0.,0.,0.,0.004941,0.,0.,0.,0.,0.,0.,0.,0.,0.076971,0.,0.,0.,0.,0.714533,0.728051,0.211772,0.115139,0.,0.,0.,0.,0.,0.,0.,0.,0.,0.,0.,0.846349,0.58681,0.,0.,0.,0.,0.77525,0.245395,0.432835,0.489444,0.432835,0.489444,0.,0.,0.,0.692077,0.,0.,0.,0.,0.,0.,0.,0.520009,0.,0.171291,0.,0.,0.879361,0.,0.,0.,1.159119,1.270239,1.31385,1.31385,0.041228,0.075149,0.099727,0.,0.,0.530611,0.,0.,0.,0.,0.,0.,0.,0.,0.,0.,0.,1.267967,0.692147,0.601676,0.702388,1.058308,0.702388,1.058308,0.75599,0.249134,0.92852,0.879939,0.159424,0.,0.483084,0.,0.,0.360256,0.374086,0.360256,0.374086,1.172617,1.144026,0.672524,0.,0.,0.840234,0.76338,0.,0.,0.,0.427981,0.579889,0.462026,0.,0.,0.,0.,0.,0.,0.,0.,0.,0.,0.,0.,0.,0.,0.,0.,0.,0.,0.,0.,0.977765,0.,0.274753,0.,0.523932,0.,0.319334,0.419142,0.,0.,0.,0.,0.124712,0.,0.214841,0.214841,0.,0.,0.563166,0.,0.,0.,0.,0.,0.,0.,0.,0.,0.,0.,0.,0.,0.,0.,0.,0.177476,0.,0.384861,0.184046,0.612253,0.612253,0.,0.,0.396259,0.,0.,0.,0.324025,0.272789,0.396259,0.,0.324025,0.408455,0.396259,0.,0.324025,0.272789,0.408455,0.396259,0.408455,0.,0.,0.,0.324025,0.272789,0.396259,0.,0.408455,0.396259,0.,0.,0.,0.,0.,0.,0.694542,0.,0.,0.059273,0.,0.113362,0.383725,0.364288,0.,0.,0.056531,0.,0.,0.,0.047945,0.087622,0.,0.644693,1.210663,1.210663,0.,0.292581,0.,0.,0.,0.,0.,0.,0.,0.,0.568728,0.,0.,0.,0.568728,0.288037,0.,0.,0.,0.,0.,0.,0.52413,0.320334,0.,0.320334,0.,0.,0.,0.,0.,0.,0.,0.,0.025517,0.,0.,0.,0.425882,0.26443,0.425882,0.26443,0.,0.,0.,0.,0.,0.,0.,0.,0.,0.,1.147122,0.,0.84972,0.154273,0.,0.154273,0.,0.711954,0.,0.,0.,0.,0.,0.,0.,0.,1.10455,0.26181,0.0.,0.,0.,0.,0.,0.,0.,0.,0.,0.,0.,0.,0.,0.,0.,0.462026,0.,0.,0.,0.,0.320334,0.,0.,1.423991,1.922079,0.7119540.,0.,0.,0.,0.,0.,0.,0.,0.,0.,0.,0.462026,0.,0.,0.577193,0.,0.320334,0.,0.,0.7119540.439031,0.,0.436592,0.094461,0.,0.,0.,0.,1.154694,1.090511,0.,0.150285,0.,0.,0.,0.,0.,0.004941,0.,0.,0.,0.,0.,0.,0.,0.,0.076971,0.,0.,0.,0.,0.714533,0.728051,0.211772,0.115139,0.,0.,0.,0.,0.,0.,0.,0.,0.,0.,0.,0.846349,0.58681,0.,0.,0.,0.,0.77525,0.245395,0.432835,0.489444,0.432835,0.489444,0.192226,0.,0.,0.,0.,0.,0.692077,0.,0.,0.,0.,0.,0.,0.,0.520009,0.,0.171291,0.,0.,0.879361,0.,0.,0.,1.159119,1.270239,1.31385,1.31385,0.041228,0.075149,0.099727,0.,0.,0.530611,0.,0.,0.,0.,0.,0.,0.,0.,0.,0.,0.,1.267967,0.692147,0.601676,0.702388,1.058308,0.702388,1.058308,0.75599,0.249134,0.92852,0.879939,0.159424,0.,0.483084,0.,0.,0.360256,0.374086,0.360256,0.374086,1.172617,1.144026,0.672524,0.,0.,0.840234,0.76338,0.,0.,0.,0.427981,0.579889,0.462026,0.,0.,0.,0.,0.,0.,0.,0.,0.,0.,0.,0.,0.,0.,0.,0.,0.,0.,0.,0.,0.977765,0.,0.274753,0.,0.523932,0.,0.319334,0.419142,0.,0.,0.,0.,0.124712,0.,0.214841,0.214841,0.,0.,0.563166,0.,0.,0.,0.,0.,0.,0.,0.,0.,0.,0.,0.,0.,0.,0.,0.,0.177476,0.,0.384861,0.184046,0.612253,0.612253,0.,0.,0.396259,0.,0.,0.,0.324025,0.272789,0.396259,0.,0.324025,0.408455,0.396259,0.,0.324025,0.272789,0.408455,0.396259,0.408455,0.,0.,0.,0.324025,0.272789,0.396259,0.,0.408455,0.396259,0.,0.,0.,0.,0.,0.,0.694542,0.,0.,0.059273,0.,0.113362,0.383725,0.364288,0.,0.,0.056531,0.,0.,0.,0.047945,0.087622,0.,0.644693,1.210663,1.210663,0.,0.292581,0.,0.,0.,0.,0.,0.,0.,0.,0.568728,0.,0.,0.,0.568728,0.288037,0.,0.,0.,0.,0.,0.,0.52413,0.320334,0.,0.320334,0.,0.,0.,0.,0.,0.,0.,0.,0.025517,0.,0.,0.,0.425882,0.26443,0.425882,0.26443,0.,0.,0.,0.,0.,0.,0.,0.,0.,0.,1.147122,0.,0.84972,0.154273,0.,0.154273,0.,0.711954,0.,0.,0.,0.,0.,0.,0.,0.,1.10455,0.26181,0.0.439031,0.,0.436592,0.,0.,0.,0.,0.,0.,0.150285,0.,0.,0.,0.,0.,0.,0.,0.,0.,0.,0.,0.076971,0.,0.,0.,0.,0.714533,0.728051,0.211772,0.115139,0.,0.,0.,0.,0.,0.,0.,0.,0.,0.,0.,0.846349,0.58681,0.,0.,0.,0.,0.432835,0.489444,0.432835,0.489444,0.,0.,0.,0.868444,0.692077,0.,0.,0.,0.,0.,0.520009,0.,0.171291,0.,0.,0.879361,0.,0.,0.,0.,0.,0.,0.,0.,0.,1.267967,0.692147,0.601676,0.702388,1.058308,0.92852,0.879939,0.483084,0.,0.,0.360256,0.374086,1.172617,1.144026,0.672524,0.,0.,0.840234,0.516163,0.76338,0.,0.,0.427981,0.579889,0.462026,0.431854,0.,0.,0.,0.,0.,0.,0.,0.,0.,0.,0.,0.,0.,0.,0.,0.,0.,0.,0.,0.977765,0.,0.274753,0.,0.523932,0.,0.319334,0.419142,0.,0.,0.,0.,0.214841,0.,0.,0.563166,0.,0.,0.,0.,0.,0.,0.,0.,0.,0.,0.,0.,0.,0.,0.,0.,0.384861,0.184046,0.612253,0.612253,0.,0.324025,0.408455,0.396259,0.,0.324025,0.272789,0.408455,0.396259,0.396259,0.,0.,0.,0.324025,0.272789,0.396259,0.,0.408455,0.396259,0.,0.,0.324025,0.272789,0.396259,0.,0.408455,0.396259,0.,0.,0.,0.,0.,0.,0.694542,0.,0.,0.059273,0.,0.113362,0.383725,0.364288,0.,0.,0.056531,0.,0.047945,0.087622,0.,0.644693,1.210663,0.292581,0.,0.,0.,0.,0.,0.568728,0.,0.,0.,0.568728,0.288037,0.,0.,0.,0.,0.,0.,0.52413,0.320334,0.,0.425882,0.26443,0.425882,0.26443,0.,0.,0.,0.,0.,0.,0.,0.,0.,0.,0.,0.,1.147122,0.,0.84972,0.,0.,0.,0.,0.,0.,0.,0.,1.10455,0.0.439031,0.,0.436592,0.094461,0.,0.,0.,0.,1.154694,1.090511,0.,0.150285,0.,0.,0.,0.,0.,0.004941,0.,0.,0.,0.,0.,0.,0.,0.,0.076971,0.,0.,0.,0.,0.714533,0.728051,0.211772,0.115139,0.,0.,0.,0.,0.,0.,0.,0.,0.,0.,0.,0.846349,0.58681,0.,0.,0.,0.,0.77525,0.245395,0.432835,0.489444,0.432835,0.489444,0.192226,0.,0.,0.,0.,0.,0.692077,0.,0.,0.,0.,0.,0.,0.,0.520009,0.,0.171291,0.,0.,0.879361,0.,0.,0.,1.159119,1.270239,1.31385,1.31385,0.041228,0.075149,0.099727,0.,0.,0.530611,0.,0.,0.,0.,0.,0.,0.,0.,0.,0.,0.,1.267967,0.692147,0.601676,0.702388,1.058308,0.702388,1.058308,0.75599,0.249134,0.92852,0.879939,0.159424,0.,0.483084,0.,0.,0.360256,0.374086,0.360256,0.374086,1.172617,1.144026,0.672524,0.,0.,0.840234,0.76338,0.,0.,0.,0.427981,0.579889,0.462026,0.,0.,0.,0.,0.,0.,0.,0.,0.,0.,0.,0.,0.,0.,0.,0.,0.,0.,0.,0.,0.977765,0.,0.274753,0.,0.523932,0.,0.319334,0.419142,0.,0.,0.,0.,0.124712,0.,0.214841,0.214841,0.,0.,0.563166,0.,0.,0.,0.,0.,0.,0.,0.,0.,0.,0.,0.,0.,0.,0.,0.,0.177476,0.,0.384861,0.184046,0.612253,0.612253,0.,0.,0.396259,0.,0.,0.,0.324025,0.272789,0.396259,0.,0.324025,0.408455,0.396259,0.,0.324025,0.272789,0.408455,0.396259,0.408455,0.,0.,0.,0.324025,0.272789,0.396259,0.,0.408455,0.396259,0.,0.,0.,0.,0.,0.,0.694542,0.,0.,0.059273,0.,0.113362,0.383725,0.364288,0.,0.,0.056531,0.,0.,0.,0.047945,0.087622,0.,0.644693,1.210663,1.210663,0.,0.292581,0.,0.,0.,0.,0.,0.,0.,0.,0.568728,0.,0.,0.,0.568728,0.288037,0.,0.,0.,0.,0.,0.,0.52413,0.320334,0.,0.320334,0.,0.,0.,0.,0.,0.,0.,0.,0.025517,0.,0.,0.,0.425882,0.26443,0.425882,0.26443,0.,0.,0.,0.,0.,0.,0.,0.,0.,0.,1.147122,0.,0.84972,0.154273,0.,0.154273,0.,0.711954,0.,0.,0.,0.,0.,0.,0.,0.,1.10455,0.26181,0.0.,0.,0.,0.,0.,0.,0.,0.,0.,0.,0.,0.,0.,0.,0.,0.462026,0.,0.,0.,0.,0.320334,0.,0.,1.423991,1.922079,0.7119540.,0.,0.,0.,0.,0.,0.,0.,0.,0.,0.,0.,0.,0.,0.,0.462026,0.,0.,0.,0.,0.320334,0.,0.,1.423991,1.922079,0.7119540.,0.,0.,0.,0.,0.,0.,0.,0.,0.,0.,0.,0.,0.,0.,0.462026,0.,0.,0.,0.,0.320334,0.,0.,1.423991,1.922079,0.7119540.439031,0.,0.436592,1.331978,0.887764,0.094461,0.,0.,0.,0.,1.154694,1.090511,0.,0.150285,0.,0.,0.,0.,0.,0.,0.,0.,0.,0.,0.,0.004941,0.,0.,0.,0.,0.,0.,0.,0.,0.076971,0.,0.,0.,0.,0.,0.,0.,0.,0.714533,0.728051,0.211772,0.115139,0.,0.,0.,0.,0.,0.,0.,0.,0.,0.,0.,0.,0.,0.,0.,0.,0.,0.846349,0.58681,0.640225,0.,0.,0.,0.,0.,0.,0.,0.,0.,0.77525,0.245395,0.432835,0.489444,0.432835,0.489444,0.192226,0.,0.,0.,0.,0.,0.692077,0.,0.,0.763704,0.868444,0.692077,0.763704,0.868444,0.692077,0.,0.,0.,0.,0.,0.520009,0.520009,0.284032,0.,0.171291,0.,0.,0.879361,0.,0.879361,0.,0.879361,0.,0.,1.159119,1.270239,1.31385,1.31385,0.099727,0.530611,0.,0.,0.,0.530611,0.,0.,0.,0.,0.,0.,0.,0.,0.,0.,0.,1.267967,0.692147,0.601676,0.702388,1.058308,0.75599,0.249134,0.92852,0.879939,0.159424,0.,0.483084,0.,0.,0.360256,0.374086,0.360256,0.374086,1.172617,1.144026,0.672524,0.,0.,0.840234,0.76338,0.,0.,0.,0.427981,0.579889,0.462026,0.,0.,0.,0.,0.,0.,0.,0.,0.,0.,0.,0.,0.,0.,0.,0.,0.,0.,0.,0.,0.,0.,0.,0.,0.,0.,0.977765,0.,0.342459,0.,0.274753,0.,0.523932,0.,0.16431,0.523932,0.523932,0.,0.419142,0.,0.,0.,0.,0.,0.124712,0.,1.033564,1.359443,1.374731,0.214841,0.214841,0.,0.,0.563166,0.,0.,0.,0.,0.,0.,0.,0.,0.,0.,0.,0.,0.,0.,0.,0.,0.,0.,0.,0.,0.177476,0.,0.,0.,0.,0.,0.384861,0.184046,0.612253,0.612253,0.612253,0.,0.,0.396259,0.,0.,0.,0.324025,0.272789,0.396259,0.,0.324025,0.408455,0.396259,0.,0.324025,0.272789,0.408455,0.396259,0.324025,0.272789,0.396259,0.,0.408455,0.396259,0.,0.,0.408455,0.396259,0.,0.,0.,0.,0.,0.,0.694542,0.,0.,0.059273,0.,0.113362,0.383725,0.364288,0.,0.,0.,0.983754,1.082144,1.047757,0.,0.056531,0.,0.056531,0.,0.047945,0.087622,0.,0.644693,1.210663,1.210663,0.,0.292581,0.,0.,0.,0.071824,0.,0.,0.,0.,0.,0.,0.,0.568728,0.,0.,0.,0.568728,0.288037,0.,0.,0.,0.,0.,0.,0.,0.,0.,0.,0.568728,0.288037,0.,0.,0.52413,0.320334,0.,0.320334,0.,0.,0.,0.,0.,0.,0.,0.,0.025517,0.,0.,0.,0.425882,0.26443,0.425882,0.26443,0.,0.,0.,0.,0.,0.,0.,0.,0.425882,0.,0.425882,0.,0.,0.,0.84972,0.154273,0.,0.,0.,1.423991,1.922079,0.711954,0.,0.,0.,0.,0.932779,1.017437,0.,0.,0.,0.,0.,1.10455,0.,0.261810.439031,0.,0.436592,1.331978,0.887764,0.094461,0.,0.,0.,0.,1.154694,1.090511,0.,0.150285,0.,0.,0.,0.,0.,0.,0.,0.,0.,0.,0.,0.004941,0.,0.,0.,0.,0.,0.,0.,0.,0.076971,0.,0.,0.,0.,0.,0.,0.,0.,0.714533,0.728051,0.211772,0.115139,0.,0.,0.,0.,0.,0.,0.,0.,0.,0.,0.,0.,0.,0.,0.,0.,0.,0.846349,0.58681,0.640225,0.,0.,0.,0.,0.,0.,0.,0.,0.,0.77525,0.245395,0.432835,0.489444,0.432835,0.489444,0.192226,0.,0.,0.,0.,0.,0.692077,0.,0.,0.763704,0.868444,0.692077,0.763704,0.868444,0.692077,0.,0.,0.,0.,0.,0.520009,0.520009,0.284032,0.,0.171291,0.,0.,0.879361,0.,0.879361,0.,0.879361,0.,0.,1.159119,1.270239,1.31385,1.31385,0.099727,0.530611,0.,0.,0.,0.530611,0.,0.,0.,0.,0.,0.,0.,0.,0.,0.,0.,1.267967,0.692147,0.601676,0.702388,1.058308,0.75599,0.249134,0.92852,0.879939,0.159424,0.,0.483084,0.,0.,0.360256,0.374086,0.360256,0.374086,1.172617,1.144026,0.672524,0.,0.,0.840234,0.76338,0.,0.,0.,0.427981,0.579889,0.462026,0.,0.,0.,0.,0.,0.,0.,0.,0.,0.,0.,0.,0.,0.,0.,0.,0.,0.,0.,0.,0.,0.,0.,0.,0.,0.,0.977765,0.,0.342459,0.,0.274753,0.,0.523932,0.,0.16431,0.523932,0.523932,0.,0.419142,0.,0.,0.,0.,0.,0.124712,0.,1.033564,1.359443,1.374731,0.214841,0.214841,0.,0.,0.563166,0.,0.,0.,0.,0.,0.,0.,0.,0.,0.,0.,0.,0.,0.,0.,0.,0.,0.,0.,0.,0.177476,0.,0.,0.,0.,0.,0.384861,0.184046,0.612253,0.612253,0.612253,0.,0.,0.396259,0.,0.,0.,0.324025,0.272789,0.396259,0.,0.324025,0.408455,0.396259,0.,0.324025,0.272789,0.408455,0.396259,0.324025,0.272789,0.396259,0.,0.408455,0.396259,0.,0.,0.408455,0.396259,0.,0.,0.,0.,0.,0.,0.694542,0.,0.,0.059273,0.,0.113362,0.383725,0.364288,0.,0.,0.,0.983754,1.082144,1.047757,0.,0.056531,0.,0.056531,0.,0.047945,0.087622,0.,0.644693,1.210663,1.210663,0.,0.292581,0.,0.,0.,0.071824,0.,0.,0.,0.,0.,0.,0.,0.568728,0.,0.,0.,0.568728,0.288037,0.,0.,0.,0.,0.,0.,0.,0.,0.,0.,0.568728,0.288037,0.,0.,0.52413,0.320334,0.,0.320334,0.,0.,0.,0.,0.,0.,0.,0.,0.025517,0.,0.,0.,0.425882,0.26443,0.425882,0.26443,0.,0.,0.,0.,0.,0.,0.,0.,0.425882,0.,0.425882,0.,0.,0.,0.84972,0.154273,0.,0.,0.,1.423991,1.922079,0.711954,0.,0.,0.,0.,0.932779,1.017437,0.,0.,0.,0.,0.,1.10455,0.,0.261810.439031,0.,0.436592,1.331978,0.887764,0.094461,0.,0.,0.,0.,1.154694,1.090511,0.,0.150285,0.,0.,0.,0.,0.,0.,0.,0.,0.,0.,0.,0.004941,0.,0.,0.,0.,0.,0.,0.,0.,0.076971,0.,0.,0.,0.,0.,0.,0.,0.,0.714533,0.728051,0.211772,0.115139,0.,0.,0.,0.,0.,0.,0.,0.,0.,0.,0.,0.,0.,0.,0.,0.,0.,0.846349,0.58681,0.640225,0.,0.,0.,0.,0.,0.,0.,0.,0.,0.77525,0.245395,0.432835,0.489444,0.432835,0.489444,0.192226,0.,0.,0.,0.,0.,0.692077,0.,0.,0.763704,0.868444,0.692077,0.763704,0.868444,0.692077,0.,0.,0.,0.,0.,0.520009,0.520009,0.284032,0.,0.171291,0.,0.,0.879361,0.,0.879361,0.,0.879361,0.,0.,1.159119,1.270239,1.31385,1.31385,0.099727,0.530611,0.,0.,0.,0.530611,0.,0.,0.,0.,0.,0.,0.,0.,0.,0.,0.,1.267967,0.692147,0.601676,0.702388,1.058308,0.75599,0.249134,0.92852,0.879939,0.159424,0.,0.483084,0.,0.,0.360256,0.374086,0.360256,0.374086,1.172617,1.144026,0.672524,0.,0.,0.840234,0.76338,0.,0.,0.,0.427981,0.579889,0.462026,0.,0.,0.,0.,0.,0.,0.,0.,0.,0.,0.,0.,0.,0.,0.,0.,0.,0.,0.,0.,0.,0.,0.,0.,0.,0.,0.977765,0.,0.342459,0.,0.274753,0.,0.523932,0.,0.16431,0.523932,0.523932,0.,0.419142,0.,0.,0.,0.,0.,0.124712,0.,1.033564,1.359443,1.374731,0.214841,0.214841,0.,0.,0.563166,0.,0.,0.,0.,0.,0.,0.,0.,0.,0.,0.,0.,0.,0.,0.,0.,0.,0.,0.,0.,0.177476,0.,0.,0.,0.,0.,0.384861,0.184046,0.612253,0.612253,0.612253,0.,0.,0.396259,0.,0.,0.,0.324025,0.272789,0.396259,0.,0.324025,0.408455,0.396259,0.,0.324025,0.272789,0.408455,0.396259,0.324025,0.272789,0.396259,0.,0.408455,0.396259,0.,0.,0.408455,0.396259,0.,0.,0.,0.,0.,0.,0.694542,0.,0.,0.059273,0.,0.113362,0.383725,0.364288,0.,0.,0.,0.983754,1.082144,1.047757,0.,0.056531,0.,0.056531,0.,0.047945,0.087622,0.,0.644693,1.210663,1.210663,0.,0.292581,0.,0.,0.,0.071824,0.,0.,0.,0.,0.,0.,0.,0.568728,0.,0.,0.,0.568728,0.288037,0.,0.,0.,0.,0.,0.,0.,0.,0.,0.,0.568728,0.288037,0.,0.,0.52413,0.320334,0.,0.320334,0.,0.,0.,0.,0.,0.,0.,0.,0.025517,0.,0.,0.,0.425882,0.26443,0.425882,0.26443,0.,0.,0.,0.,0.,0.,0.,0.,0.425882,0.,0.425882,0.,0.,0.,0.84972,0.154273,0.,0.,0.,1.423991,1.922079,0.711954,0.,0.,0.,0.,0.932779,1.017437,0.,0.,0.,0.,0.,1.10455,0.,0.261810.664322,0.,0.,0.,0.,0.,0.162369,0.606872,0.395805,0.,0.401398,0.,0.92852,0.879939,0.,1.590602,0.,0.320334,0.,0.,0.26443,0.0.664322,0.,0.,0.,0.,0.,0.162369,0.606872,0.395805,0.,0.401398,0.,0.92852,0.879939,0.,1.590602,0.,0.320334,0.,0.,0.26443,0.0.664322,0.,0.,0.,0.,0.,0.162369,0.606872,0.395805,0.,0.401398,0.,0.92852,0.879939,0.,1.590602,0.,0.320334,0.,0.,0.26443,0.0.664322,0.,0.,0.,0.,0.,0.162369,0.606872,0.395805,0.,0.401398,0.,0.92852,0.879939,0.,1.590602,0.,0.320334,0.,0.,0.26443,0.0.664322,0.,0.,0.,0.,0.,0.162369,0.606872,0.395805,0.,0.401398,0.,0.92852,0.879939,0.,1.590602,0.,0.320334,0.,0.,0.26443,0.0.,0.287857,0.,0.,0.08462,0.,0.,0.,0.,0.,0.,0.,0.,0.1.172929,1.203102,1.600406,0.632315,0.,0.,0.,0.,0.,0.,0.,0.,0.,0.77525,0.245395,0.,0.,0.432835,0.489444,0.432835,0.,2.186101,1.31385,1.31385,0.041228,0.075149,0.,0.,0.,0.,0.,0.,0.,0.,0.530611,0.,0.,0.,0.,0.,0.,0.,0.75599,0.249134,0.92852,0.879939,0.,1.194619,0.262828,0.319334,0.,0.124712,0.,0.177476,0.,0.,0.858293,1.317976,2.191788,0.,0.,0.,0.,0.,0.,0.,0.,0.,0.,0.,0.,0.,2.066608,0.320334,0.,0.,0.320334,0.,0.,0.,0.,0.26443,0.,0.154273,0.,0.711954,0.711954,1.334504,0.261810.439031,0.150285,0.,0.,0.432835,0.489444,0.92852,0.879939,0.360256,0.374086,1.172617,1.144026,0.672524,0.,1.5906021.172929,1.203102,1.600406,0.632315,0.,0.,0.,0.,0.,0.,0.,0.,0.,0.77525,0.245395,0.,0.,0.432835,0.489444,0.432835,0.,2.186101,1.31385,1.31385,0.041228,0.075149,0.,0.,0.,0.,0.,0.,0.,0.,0.530611,0.,0.,0.,0.,0.,0.,0.,0.75599,0.249134,0.92852,0.879939,0.,1.194619,0.262828,0.319334,0.,0.124712,0.,0.177476,0.,0.,0.858293,1.317976,2.191788,0.,0.,0.,0.,0.,0.,0.,0.,0.,0.,0.,0.,0.,2.066608,0.320334,0.,0.,0.320334,0.,0.,0.,0.,0.26443,0.,0.154273,0.,0.711954,0.711954,1.334504,0.261811.172929,1.203102,1.600406,0.632315,0.,0.,0.,0.,0.,0.,0.,0.,0.,0.77525,0.245395,0.,0.,0.432835,0.489444,0.432835,0.,2.186101,1.31385,1.31385,0.041228,0.075149,0.,0.,0.,0.,0.,0.,0.,0.,0.530611,0.,0.,0.,0.,0.,0.,0.,0.75599,0.249134,0.92852,0.879939,0.,1.194619,0.262828,0.319334,0.,0.124712,0.,0.177476,0.,0.,0.858293,1.317976,2.191788,0.,0.,0.,0.,0.,0.,0.,0.,0.,0.,0.,0.,0.,2.066608,0.320334,0.,0.,0.320334,0.,0.,0.,0.,0.26443,0.,0.154273,0.,0.711954,0.711954,1.334504,0.261810.439031,0.,0.604376,0.,0.,0.473494,0.,0.15729,0.,0.,0.,0.,0.,0.,0.,0.,0.,0.,0.522244,0.,0.,0.734772,0.910961,0.,0.,0.352477,1.127637,0.,0.317315,0.,0.,0.13615,0.,0.,0.554067,0.,0.,0.,0.,0.815519,0.,1.062246,0.,0.,0.717122,0.,0.,0.,1.044447,0.763463,0.,0.,0.,1.00858,0.,2.09151,0.,0.,0.,0.,0.,0.155163,0.,0.40496,0.,0.,0.383513,0.,0.109255,0.,0.,0.476308,1.12587,1.360987,0.,0.,0.,0.425624,0.,0.,0.,0.,0.,0.247061,0.,0.,0.,0.,0.177574,0.,0.,0.216388,0.773769,0.,0.408455,0.396259,0.,0.,0.076123,0.54409,0.,0.871407,1.386552,0.737985,0.,0.165,0.546432,1.149873,0.858293,1.317976,2.191788,0.,0.056531,0.,0.296842,0.,0.,0.091115,0.441315,0.121392,0.,0.,0.,0.,0.750725,0.,1.862721,0.092208,0.370491,0.,0.,0.,0.,0.,0.,0.,0.52413,0.320334,0.,0.320334,0.,0.,0.711954,0.,0.,0.,0.,1.452614,1.452614,0.259807,1.460766,0.207656,0.1.127637,0.,0.,0.,0.,0.,0.,0.,1.12587,1.360987,0.165,0.546432,0.52413,0.320334,0.,0.711954,1.452614,1.4526140.439031,0.,0.436592,0.,0.,0.,0.,0.,0.,0.150285,0.,0.,0.,0.,0.,0.,0.,0.,0.,0.,0.,0.076971,0.,0.,0.,0.,0.714533,0.728051,0.211772,0.115139,0.,0.,0.,0.,0.,0.,0.,0.,0.,0.,0.,0.846349,0.58681,0.,0.,0.,0.,0.432835,0.489444,0.432835,0.489444,0.,0.,0.,0.868444,0.692077,0.,0.,0.,0.,0.,0.520009,0.,0.171291,0.,0.,0.879361,0.,0.,0.,0.,0.,0.,0.,0.,0.,1.267967,0.692147,0.601676,0.702388,1.058308,0.92852,0.879939,0.483084,0.,0.,0.360256,0.374086,1.172617,1.144026,0.672524,0.,0.,0.840234,0.516163,0.76338,0.,0.,0.427981,0.579889,0.462026,0.431854,0.,0.,0.,0.,0.,0.,0.,0.,0.,0.,0.,0.,0.,0.,0.,0.,0.,0.,0.,0.977765,0.,0.274753,0.,0.523932,0.,0.319334,0.419142,0.,0.,0.,0.,0.214841,0.,0.,0.563166,0.,0.,0.,0.,0.,0.,0.,0.,0.,0.,0.,0.,0.,0.,0.,0.,0.384861,0.184046,0.612253,0.612253,0.,0.324025,0.408455,0.396259,0.,0.324025,0.272789,0.408455,0.396259,0.396259,0.,0.,0.,0.324025,0.272789,0.396259,0.,0.408455,0.396259,0.,0.,0.324025,0.272789,0.396259,0.,0.408455,0.396259,0.,0.,0.,0.,0.,0.,0.694542,0.,0.,0.059273,0.,0.113362,0.383725,0.364288,0.,0.,0.056531,0.,0.047945,0.087622,0.,0.644693,1.210663,0.292581,0.,0.,0.,0.,0.,0.568728,0.,0.,0.,0.568728,0.288037,0.,0.,0.,0.,0.,0.,0.52413,0.320334,0.,0.425882,0.26443,0.425882,0.26443,0.,0.,0.,0.,0.,0.,0.,0.,0.,0.,0.,0.,1.147122,0.,0.84972,0.,0.,0.,0.,0.,0.,0.,0.,1.10455,0.0.439031,0.,0.,0.,0.,0.,0.,0.,0.,0.,0.,1.127637,0.,0.,0.,0.,0.,0.,0.,0.383513,0.,0.109255,0.,0.476308,1.12587,1.360987,0.,0.,0.408455,0.,0.,0.,0.165,0.546432,0.,0.,0.296842,0.,0.,0.,0.,0.52413,0.320334,0.,0.711954,0.,1.452614,1.4526140.439031,0.,0.,0.,0.,0.,0.,0.,0.,0.,0.383513,0.,0.109255,0.,0.476308,1.12587,1.360987,0.,0.,0.408455,0.396259,0.,0.,0.056531,0.,0.296842,0.0.439031,0.150285,0.,0.,0.432835,0.489444,0.92852,0.879939,0.360256,0.374086,1.172617,1.144026,0.672524,0.,1.5906020.439031,0.,0.436592,0.094461,0.,0.,0.,0.,1.154694,1.090511,0.,0.150285,0.,0.,0.,0.,0.,0.004941,0.,0.,0.,0.,0.,0.,0.,0.,0.076971,0.,0.,0.,0.,0.714533,0.728051,0.211772,0.115139,0.,0.,0.,0.,0.,0.,0.,0.,0.,0.,0.,0.846349,0.58681,0.,0.,0.,0.,0.77525,0.245395,0.432835,0.489444,0.432835,0.489444,0.,0.,0.,0.692077,0.,0.,0.,0.,0.,0.,0.,0.520009,0.,0.171291,0.,0.,0.879361,0.,0.,0.,1.159119,1.270239,1.31385,1.31385,0.041228,0.075149,0.099727,0.,0.,0.530611,0.,0.,0.,0.,0.,0.,0.,0.,0.,0.,0.,1.267967,0.692147,0.601676,0.702388,1.058308,0.702388,1.058308,0.75599,0.249134,0.92852,0.879939,0.159424,0.,0.483084,0.,0.,0.360256,0.374086,0.360256,0.374086,1.172617,1.144026,0.672524,0.,0.,0.840234,0.76338,0.,0.,0.,0.427981,0.579889,0.462026,0.,0.,0.,0.,0.,0.,0.,0.,0.,0.,0.,0.,0.,0.,0.,0.,0.,0.,0.,0.,0.977765,0.,0.274753,0.,0.523932,0.,0.319334,0.419142,0.,0.,0.,0.,0.124712,0.,0.214841,0.214841,0.,0.,0.563166,0.,0.,0.,0.,0.,0.,0.,0.,0.,0.,0.,0.,0.,0.,0.,0.,0.177476,0.,0.384861,0.184046,0.612253,0.612253,0.,0.,0.396259,0.,0.,0.,0.324025,0.272789,0.396259,0.,0.324025,0.408455,0.396259,0.,0.324025,0.272789,0.408455,0.396259,0.408455,0.,0.,0.,0.324025,0.272789,0.396259,0.,0.408455,0.396259,0.,0.,0.,0.,0.,0.,0.694542,0.,0.,0.059273,0.,0.113362,0.383725,0.364288,0.,0.,0.056531,0.,0.,0.,0.047945,0.087622,0.,0.644693,1.210663,1.210663,0.,0.292581,0.,0.,0.,0.,0.,0.,0.,0.,0.568728,0.,0.,0.,0.568728,0.288037,0.,0.,0.,0.,0.,0.,0.52413,0.320334,0.,0.320334,0.,0.,0.,0.,0.,0.,0.,0.,0.025517,0.,0.,0.,0.425882,0.26443,0.425882,0.26443,0.,0.,0.,0.,0.,0.,0.,0.,0.,0.,1.147122,0.,0.84972,0.154273,0.,0.154273,0.,0.711954,0.,0.,0.,0.,0.,0.,0.,0.,1.10455,0.26181,0.0.664322,0.,0.,0.,0.,0.,0.162369,0.606872,0.395805,0.,0.401398,0.,0.92852,0.879939,0.,1.590602,0.,0.320334,0.,0.,0.26443,0.0.,0.,0.,0.,0.,0.,0.,0.,0.,0.,0.,0.462026,0.,0.,0.577193,0.,0.320334,0.,0.,0.7119540.439031,0.,0.436592,0.094461,0.,0.,0.,0.,1.154694,1.090511,0.,0.150285,0.,0.,0.,0.,0.,0.004941,0.,0.,0.,0.,0.,0.,0.,0.,0.076971,0.,0.,0.,0.,0.714533,0.728051,0.211772,0.115139,0.,0.,0.,0.,0.,0.,0.,0.,0.,0.,0.,0.846349,0.58681,0.,0.,0.,0.,0.77525,0.245395,0.432835,0.489444,0.432835,0.489444,0.192226,0.,0.,0.,0.,0.,0.692077,0.,0.,0.,0.,0.,0.,0.,0.520009,0.,0.171291,0.,0.,0.879361,0.,0.,0.,1.159119,1.270239,1.31385,1.31385,0.041228,0.075149,0.099727,0.,0.,0.530611,0.,0.,0.,0.,0.,0.,0.,0.,0.,0.,0.,1.267967,0.692147,0.601676,0.702388,1.058308,0.702388,1.058308,0.75599,0.249134,0.92852,0.879939,0.159424,0.,0.483084,0.,0.,0.360256,0.374086,0.360256,0.374086,1.172617,1.144026,0.672524,0.,0.,0.840234,0.76338,0.,0.,0.,0.427981,0.579889,0.462026,0.,0.,0.,0.,0.,0.,0.,0.,0.,0.,0.,0.,0.,0.,0.,0.,0.,0.,0.,0.,0.977765,0.,0.274753,0.,0.523932,0.,0.319334,0.419142,0.,0.,0.,0.,0.124712,0.,0.214841,0.214841,0.,0.,0.563166,0.,0.,0.,0.,0.,0.,0.,0.,0.,0.,0.,0.,0.,0.,0.,0.,0.177476,0.,0.384861,0.184046,0.612253,0.612253,0.,0.,0.396259,0.,0.,0.,0.324025,0.272789,0.396259,0.,0.324025,0.408455,0.396259,0.,0.324025,0.272789,0.408455,0.396259,0.408455,0.,0.,0.,0.324025,0.272789,0.396259,0.,0.408455,0.396259,0.,0.,0.,0.,0.,0.,0.694542,0.,0.,0.059273,0.,0.113362,0.383725,0.364288,0.,0.,0.056531,0.,0.,0.,0.047945,0.087622,0.,0.644693,1.210663,1.210663,0.,0.292581,0.,0.,0.,0.,0.,0.,0.,0.,0.568728,0.,0.,0.,0.568728,0.288037,0.,0.,0.,0.,0.,0.,0.52413,0.320334,0.,0.320334,0.,0.,0.,0.,0.,0.,0.,0.,0.025517,0.,0.,0.,0.425882,0.26443,0.425882,0.26443,0.,0.,0.,0.,0.,0.,0.,0.,0.,0.,1.147122,0.,0.84972,0.154273,0.,0.154273,0.,0.711954,0.,0.,0.,0.,0.,0.,0.,0.,1.10455,0.26181,0.0.664322,0.,0.,0.,0.,0.,0.162369,0.606872,0.395805,0.,0.401398,0.,0.92852,0.879939,0.,1.590602,0.,0.320334,0.,0.,0.26443,0.0.,0.,0.,0.,0.,0.,0.,0.,0.,0.,0.,0.462026,0.,0.,0.577193,0.,0.320334,0.,0.,0.7119541.172929,1.203102,1.600406,0.632315,0.,0.,0.,0.,0.,0.,0.77525,0.245395,0.,0.,0.432835,0.489444,0.432835,0.,2.186101,1.31385,0.041228,0.075149,0.099727,0.,0.,0.,0.,0.,0.,0.,0.530611,0.,0.,0.,0.,0.,0.75599,0.249134,0.,0.,0.92852,0.879939,0.,1.194619,0.262828,0.319334,0.,0.124712,0.,0.177476,0.,0.,0.858293,1.317976,2.191788,0.,0.,0.,0.,0.,0.,0.,0.,0.,0.,0.,0.,0.,2.066608,0.320334,0.,0.,0.,0.,0.26443,0.,0.154273,0.,0.711954,1.334504,0.261811.172929,0.,0.,0.,0.77525,0.245395,0.,0.,0.432835,0.489444,2.186101,1.31385,1.31385,0.041228,0.075149,0.099727,0.,0.,0.,0.,0.,0.,0.,0.530611,0.,0.,0.,0.,0.,0.75599,0.249134,0.,0.,0.92852,0.879939,0.,1.194619,0.262828,0.319334,0.,0.124712,0.,0.177476,0.,0.,0.858293,1.317976,2.191788,0.,0.,0.,0.,0.,0.,0.,0.,0.,0.,0.,0.,2.066608,0.26443,0.,0.,0.,0.154273,0.,0.711954,0.711954,1.334504,0.261810.439031,0.150285,0.,0.,0.432835,0.489444,0.92852,0.879939,0.360256,0.374086,1.172617,1.144026,0.672524,0.1.172929,1.203102,1.600406,0.632315,0.,0.,0.,0.,0.,0.,0.77525,0.245395,0.,0.,0.432835,0.489444,0.432835,0.,2.186101,1.31385,0.041228,0.075149,0.099727,0.,0.,0.,0.,0.,0.,0.,0.530611,0.,0.,0.,0.,0.,0.75599,0.249134,0.,0.,0.92852,0.879939,0.,1.194619,0.262828,0.319334,0.,0.124712,0.,0.177476,0.,0.,0.858293,1.317976,2.191788,0.,0.,0.,0.,0.,0.,0.,0.,0.,0.,0.,0.,0.,2.066608,0.320334,0.,0.,0.,0.,0.26443,0.,0.154273,0.,0.711954,1.334504,0.261811.172929,0.,0.,0.,0.77525,0.245395,0.,0.,0.432835,0.489444,2.186101,1.31385,1.31385,0.041228,0.075149,0.099727,0.,0.,0.,0.,0.,0.,0.,0.530611,0.,0.,0.,0.,0.,0.75599,0.249134,0.,0.,0.92852,0.879939,0.,1.194619,0.262828,0.319334,0.,0.124712,0.,0.177476,0.,0.,0.858293,1.317976,2.191788,0.,0.,0.,0.,0.,0.,0.,0.,0.,0.,0.,0.,2.066608,0.26443,0.,0.,0.,0.154273,0.,0.711954,0.711954,1.334504,0.261811.172929,1.203102,1.600406,0.632315,0.,0.,0.,0.,0.,0.,0.77525,0.245395,0.,0.,0.432835,0.489444,0.432835,0.,2.186101,1.31385,0.041228,0.075149,0.099727,0.,0.,0.,0.,0.,0.,0.,0.530611,0.,0.,0.,0.,0.,0.75599,0.249134,0.,0.,0.92852,0.879939,0.,1.194619,0.262828,0.319334,0.,0.124712,0.,0.177476,0.,0.,0.858293,1.317976,2.191788,0.,0.,0.,0.,0.,0.,0.,0.,0.,0.,0.,0.,0.,2.066608,0.320334,0.,0.,0.,0.,0.26443,0.,0.154273,0.,0.711954,1.334504,0.261811.172929,0.,0.,0.,0.77525,0.245395,0.,0.,0.432835,0.489444,2.186101,1.31385,1.31385,0.041228,0.075149,0.099727,0.,0.,0.,0.,0.,0.,0.,0.530611,0.,0.,0.,0.,0.,0.75599,0.249134,0.,0.,0.92852,0.879939,0.,1.194619,0.262828,0.319334,0.,0.124712,0.,0.177476,0.,0.,0.858293,1.317976,2.191788,0.,0.,0.,0.,0.,0.,0.,0.,0.,0.,0.,0.,2.066608,0.26443,0.,0.,0.,0.154273,0.,0.711954,0.711954,1.334504,0.261810.664322,0.,0.,0.,0.,0.,0.162369,0.606872,0.395805,0.,0.401398,0.,0.92852,0.879939,0.,1.590602,0.,0.320334,0.,0.,0.26443,0.0.,0.,0.,0.,0.,0.,0.,0.,0.,0.,0.,0.462026,0.,0.,0.577193,0.,0.320334,0.,0.,0.7119540.664322,0.,0.,0.,0.,0.,0.162369,0.606872,0.395805,0.,0.401398,0.,0.92852,0.879939,0.,1.590602,0.,0.320334,0.,0.,0.26443,0.0.,0.,0.,0.,0.,0.,0.,0.,0.,0.235843,0.402196,0.,1.127637,0.,1.062246,0.,0.929221,0.,0.,0.,0.,2.09151,0.,0.116435,0.425624,0.,0.,0.,0.247061,0.,0.675692,0.660546,0.445809,0.,0.150452,0.,0.,0.312964,0.252072,0.,0.,0.,0.,0.,0.,0.312964,0.252072,0.,0.,0.,0.,0.,0.,0.,0.,0.,0.,0.,0.,1.149873,0.858293,1.317976,2.191788,1.862721,0.124789,0.092208,0.370491,0.,0.,0.,0.320334,0.,0.,0.711954,0.,0.,1.452614,1.4526140.439031,0.,0.604376,0.,0.,0.473494,0.,0.15729,0.,0.,0.,0.,0.,0.,0.,0.,0.,0.,0.522244,0.,0.,0.734772,0.910961,0.,0.,0.352477,1.127637,0.,0.317315,0.,0.,0.13615,0.,0.,0.554067,0.,0.,0.,0.,0.815519,0.,1.062246,0.,0.,0.717122,0.,0.,0.,1.044447,0.763463,0.,0.,0.,1.00858,0.,2.09151,0.,0.,0.,0.,0.,0.155163,0.,0.40496,0.,0.,0.383513,0.,0.109255,0.,0.,0.476308,1.12587,1.360987,0.,0.,0.,0.425624,0.,0.,0.,0.,0.,0.247061,0.,0.,0.,0.,0.177574,0.,0.,0.216388,0.773769,0.,0.408455,0.396259,0.,0.,0.076123,0.54409,0.,0.871407,1.386552,0.737985,0.,0.165,0.546432,1.149873,0.858293,1.317976,2.191788,0.,0.056531,0.,0.296842,0.,0.,0.091115,0.441315,0.121392,0.,0.,0.,0.,0.750725,0.,1.862721,0.092208,0.370491,0.,0.,0.,0.,0.,0.,0.,0.52413,0.320334,0.,0.320334,0.,0.,0.711954,0.,0.,0.,0.,1.452614,1.452614,0.259807,1.460766,0.207656,0.0.664322,0.,0.,0.,0.,0.,0.162369,0.606872,0.395805,0.,0.401398,0.,0.92852,0.879939,0.,1.590602,0.,0.320334,0.,0.,0.26443,0.0.186638,0.335509,0.,0.671068,0.,0.328560.,0.,0.,0.,0.,0.393541,0.131827,0.,0.910961,0.,0.,0.352477,0.,0.,0.552703,0.259709,0.,0.,0.,0.165,0.546432,0.091115,0.441315,0.121392,0.,0.,0.,0.,0.121392,0.,0.,0.,0.,0.,0.,0.0.664322,0.,0.,0.,0.,0.,0.162369,0.606872,0.395805,0.,0.401398,0.,0.92852,0.879939,0.,1.590602,0.,0.320334,0.,0.,0.26443,0.0.,0.,0.,0.115139,0.,0.77525,0.245395,0.432835,0.489444,1.31385,0.530611,0.,0.,0.,0.,0.,0.75599,0.249134,0.92852,0.879939,0.,0.124712,0.,0.177476,0.,0.455063,0.,1.267593,1.033966,0.,0.,0.,0.,0.154273,0.,0.711954,0.26181,0.393174,0.,0.611462,0.1.172929,1.203102,1.600406,0.632315,0.,0.,0.,0.,0.,0.,0.,0.,0.,0.77525,0.245395,0.,0.,0.432835,0.489444,0.432835,0.,2.186101,1.31385,1.31385,0.041228,0.075149,0.,0.,0.,0.,0.,0.,0.,0.,0.530611,0.,0.,0.,0.,0.,0.,0.,0.75599,0.249134,0.92852,0.879939,0.,1.194619,0.262828,0.319334,0.,0.124712,0.,0.177476,0.,0.,0.858293,1.317976,2.191788,0.,0.,0.,0.,0.,0.,0.,0.,0.,0.,0.,0.,0.,2.066608,0.320334,0.,0.,0.320334,0.,0.,0.,0.,0.26443,0.,0.154273,0.,0.711954,0.711954,1.334504,0.261810.,0.,0.,0.,0.,0.,0.,0.,0.,0.235843,0.402196,0.,1.127637,0.,1.062246,0.,0.929221,0.,0.,0.,0.,2.09151,0.,0.116435,0.425624,0.,0.,0.,0.247061,0.,0.675692,0.660546,0.445809,0.,0.150452,0.,0.,0.312964,0.252072,0.,0.,0.,0.,0.,0.,0.312964,0.252072,0.,0.,0.,0.,0.,0.,0.,0.,0.,0.,0.,0.,1.149873,0.858293,1.317976,2.191788,1.862721,0.124789,0.092208,0.370491,0.,0.,0.,0.320334,0.,0.,0.711954,0.,0.,1.452614,1.4526141.172929,1.203102,1.600406,0.632315,0.,0.,0.,0.,0.,0.,0.,0.,0.,0.77525,0.245395,0.,0.,0.432835,0.489444,0.432835,0.,2.186101,1.31385,1.31385,0.041228,0.075149,0.,0.,0.,0.,0.,0.,0.,0.,0.530611,0.,0.,0.,0.,0.,0.,0.,0.75599,0.249134,0.92852,0.879939,0.,1.194619,0.262828,0.319334,0.,0.124712,0.,0.177476,0.,0.,0.858293,1.317976,2.191788,0.,0.,0.,0.,0.,0.,0.,0.,0.,0.,0.,0.,0.,2.066608,0.320334,0.,0.,0.320334,0.,0.,0.,0.,0.26443,0.,0.154273,0.,0.711954,0.711954,1.334504,0.261810.,0.,0.,0.,0.,0.,0.,0.,0.,0.235843,0.402196,0.,1.127637,0.,1.062246,0.,0.929221,0.,0.,0.,0.,2.09151,0.,0.116435,0.425624,0.,0.,0.,0.247061,0.,0.675692,0.660546,0.445809,0.,0.150452,0.,0.,0.312964,0.252072,0.,0.,0.,0.,0.,0.,0.312964,0.252072,0.,0.,0.,0.,0.,0.,0.,0.,0.,0.,0.,0.,1.149873,0.858293,1.317976,2.191788,1.862721,0.124789,0.092208,0.370491,0.,0.,0.,0.320334,0.,0.,0.711954,0.,0.,1.452614,1.4526140.,0.,0.,0.,0.,0.,1.127637,0.,0.,0.,0.,0.52413,0.320334,0.,0.711954,0.,1.4526140.,0.,0.,1.062246,0.,2.09151,0.247061,0.,0.737985,0.,0.737985,0.,1.149873,0.858293,1.317976,2.191788,1.862721,0.,0.,0.,0.320334,0.,0.,0.,0.711954,0.0.,0.,0.,0.,0.,0.,0.,0.,0.,0.235843,0.402196,0.,1.127637,0.,1.062246,0.,0.929221,0.,0.,0.,0.,2.09151,0.,0.116435,0.425624,0.,0.,0.,0.247061,0.,0.675692,0.660546,0.445809,0.,0.150452,0.,0.,0.312964,0.252072,0.,0.,0.,0.,0.,0.,0.312964,0.252072,0.,0.,0.,0.,0.,0.,0.,0.,1.149873,0.858293,1.317976,2.191788,1.862721,0.124789,0.092208,0.370491,0.,0.,0.,0.320334,0.,0.,0.,0.,0.,0.711954,0.,0.,1.4526140.664322,0.,0.,0.,0.,0.,0.162369,0.606872,0.395805,0.,0.401398,0.,0.92852,0.879939,0.,1.590602,0.,0.320334,0.,0.,0.26443,0.0.,0.,0.,0.,0.,0.,0.,0.,0.,0.235843,0.402196,0.,1.127637,0.,1.062246,0.,0.,0.,0.,0.,2.09151,0.,0.,0.,0.,0.247061,0.,0.660546,0.445809,0.,0.150452,0.,0.,0.312964,0.252072,0.,0.,0.,0.,0.,0.,0.312964,0.252072,0.,0.,0.,0.,0.,0.,0.,0.,1.149873,0.858293,1.317976,2.191788,1.862721,0.,0.,0.,0.52413,0.320334,0.,0.711954,0.,0.,1.452614,1.4526140.,0.,0.,0.,0.,0.,0.,0.,0.,0.235843,0.402196,0.,1.127637,0.,1.062246,0.,0.929221,0.,0.,0.,0.,2.09151,0.,0.116435,0.425624,0.,0.,0.,0.247061,0.,0.675692,0.660546,0.445809,0.,0.150452,0.,0.,0.312964,0.252072,0.,0.,0.,0.,0.,0.,0.312964,0.252072,0.,0.,0.,0.,0.,0.,0.,0.,1.149873,0.858293,1.317976,2.191788,1.862721,0.124789,0.092208,0.370491,0.,0.,0.,0.320334,0.,0.,0.,0.,0.,0.711954,0.,0.,1.4526140.,0.,0.,0.,0.,0.,0.,0.,0.,0.235843,0.402196,0.,1.127637,0.,1.062246,0.,0.,0.,0.,0.,2.09151,0.,0.,0.,0.,0.247061,0.,0.660546,0.445809,0.,0.150452,0.,0.,0.312964,0.252072,0.,0.,0.,0.,0.,0.,0.312964,0.252072,0.,0.,0.,0.,0.,0.,0.,0.,1.149873,0.858293,1.317976,2.191788,1.862721,0.,0.,0.,0.52413,0.320334,0.,0.711954,0.,0.,1.452614,1.4526140.,0.,0.,1.062246,0.,2.09151,0.247061,0.,0.737985,0.,0.737985,0.,1.149873,0.858293,1.317976,2.191788,1.862721,0.,0.,0.,0.320334,0.,0.,0.,0.0.,0.,0.,1.062246,0.,2.09151,0.247061,0.,0.737985,0.,0.737985,0.,1.149873,0.858293,1.317976,2.191788,1.862721,0.,0.,0.,0.320334,0.,0.,0.,0.1.172929,1.203102,1.600406,0.632315,0.,0.,0.,0.,0.,0.,0.77525,0.245395,0.,0.,0.432835,0.489444,0.432835,0.,2.186101,1.31385,0.041228,0.075149,0.099727,0.,0.,0.,0.,0.,0.,0.,0.530611,0.,0.,0.,0.,0.,0.75599,0.249134,0.,0.,0.92852,0.879939,0.,1.194619,0.262828,0.319334,0.,0.124712,0.,0.177476,0.,0.,0.858293,1.317976,2.191788,0.,0.,0.,0.,0.,0.,0.,0.,0.,0.,0.,0.,0.,2.066608,0.320334,0.,0.,0.,0.,0.26443,0.,0.154273,0.,0.711954,1.334504,0.261811.172929,0.,0.,0.,0.77525,0.245395,0.,0.,0.432835,0.489444,2.186101,1.31385,1.31385,0.041228,0.075149,0.099727,0.,0.,0.,0.,0.,0.,0.,0.530611,0.,0.,0.,0.,0.,0.75599,0.249134,0.,0.,0.92852,0.879939,0.,1.194619,0.262828,0.319334,0.,0.124712,0.,0.177476,0.,0.,0.858293,1.317976,2.191788,0.,0.,0.,0.,0.,0.,0.,0.,0.,0.,0.,0.,2.066608,0.26443,0.,0.,0.,0.154273,0.,0.711954,0.711954,1.334504,0.261811.172929,1.203102,1.600406,0.632315,0.,0.,0.,0.,0.,0.,0.77525,0.245395,0.,0.,0.432835,0.489444,0.432835,0.,2.186101,1.31385,0.041228,0.075149,0.099727,0.,0.,0.,0.,0.,0.,0.,0.530611,0.,0.,0.,0.,0.,0.75599,0.249134,0.,0.,0.92852,0.879939,0.,1.194619,0.262828,0.319334,0.,0.124712,0.,0.177476,0.,0.,0.858293,1.317976,2.191788,0.,0.,0.,0.,0.,0.,0.,0.,0.,0.,0.,0.,0.,2.066608,0.320334,0.,0.,0.,0.,0.26443,0.,0.154273,0.,0.711954,1.334504,0.261811.172929,0.,0.,0.,0.77525,0.245395,0.,0.,0.432835,0.489444,2.186101,1.31385,1.31385,0.041228,0.075149,0.099727,0.,0.,0.,0.,0.,0.,0.,0.530611,0.,0.,0.,0.,0.,0.75599,0.249134,0.,0.,0.92852,0.879939,0.,1.194619,0.262828,0.319334,0.,0.124712,0.,0.177476,0.,0.,0.858293,1.317976,2.191788,0.,0.,0.,0.,0.,0.,0.,0.,0.,0.,0.,0.,2.066608,0.26443,0.,0.,0.,0.154273,0.,0.711954,0.711954,1.334504,0.261810.,0.,0.,0.,0.,0.,0.,0.,0.,0.,0.,0.462026,0.,0.,0.577193,0.,0.320334,0.,0.,0.7119540.439031,0.,0.436592,1.331978,0.887764,0.094461,0.,0.,0.,0.,1.154694,1.090511,0.,0.150285,0.,0.,0.,0.,0.,0.,0.,0.,0.,0.,0.,0.004941,0.,0.,0.,0.,0.,0.,0.,0.,0.076971,0.,0.,0.,0.,0.,0.,0.,0.,0.714533,0.728051,0.211772,0.115139,0.,0.,0.,0.,0.,0.,0.,0.,0.,0.,0.,0.,0.,0.,0.,0.,0.,0.846349,0.58681,0.640225,0.,0.,0.,0.,0.,0.,0.,0.,0.,0.77525,0.245395,0.432835,0.489444,0.432835,0.489444,0.192226,0.,0.,0.,0.,0.,0.692077,0.,0.,0.763704,0.868444,0.692077,0.763704,0.868444,0.692077,0.,0.,0.,0.,0.,0.520009,0.520009,0.284032,0.,0.171291,0.,0.,0.879361,0.,0.879361,0.,0.879361,0.,0.,1.159119,1.270239,1.31385,1.31385,0.099727,0.530611,0.,0.,0.,0.530611,0.,0.,0.,0.,0.,0.,0.,0.,0.,0.,0.,1.267967,0.692147,0.601676,0.702388,1.058308,0.75599,0.249134,0.92852,0.879939,0.159424,0.,0.483084,0.,0.,0.360256,0.374086,0.360256,0.374086,1.172617,1.144026,0.672524,0.,0.,0.840234,0.76338,0.,0.,0.,0.427981,0.579889,0.462026,0.,0.,0.,0.,0.,0.,0.,0.,0.,0.,0.,0.,0.,0.,0.,0.,0.,0.,0.,0.,0.,0.,0.,0.,0.,0.,0.977765,0.,0.342459,0.,0.274753,0.,0.523932,0.,0.16431,0.523932,0.523932,0.,0.419142,0.,0.,0.,0.,0.,0.124712,0.,1.033564,1.359443,1.374731,0.214841,0.214841,0.,0.,0.563166,0.,0.,0.,0.,0.,0.,0.,0.,0.,0.,0.,0.,0.,0.,0.,0.,0.,0.,0.,0.,0.177476,0.,0.,0.,0.,0.,0.384861,0.184046,0.612253,0.612253,0.612253,0.,0.,0.396259,0.,0.,0.,0.324025,0.272789,0.396259,0.,0.324025,0.408455,0.396259,0.,0.324025,0.272789,0.408455,0.396259,0.324025,0.272789,0.396259,0.,0.408455,0.396259,0.,0.,0.408455,0.396259,0.,0.,0.,0.,0.,0.,0.694542,0.,0.,0.059273,0.,0.113362,0.383725,0.364288,0.,0.,0.,0.983754,1.082144,1.047757,0.,0.056531,0.,0.056531,0.,0.047945,0.087622,0.,0.644693,1.210663,1.210663,0.,0.292581,0.,0.,0.,0.071824,0.,0.,0.,0.,0.,0.,0.,0.568728,0.,0.,0.,0.568728,0.288037,0.,0.,0.,0.,0.,0.,0.,0.,0.,0.,0.568728,0.288037,0.,0.,0.52413,0.320334,0.,0.320334,0.,0.,0.,0.,0.,0.,0.,0.,0.025517,0.,0.,0.,0.425882,0.26443,0.425882,0.26443,0.,0.,0.,0.,0.,0.,0.,0.,0.425882,0.,0.425882,0.,0.,0.,0.84972,0.154273,0.,0.,0.,1.423991,1.922079,0.711954,0.,0.,0.,0.,0.932779,1.017437,0.,0.,0.,0.,0.,1.10455,0.,0.261810.,0.,0.,0.,0.,0.,0.,0.,0.,0.,0.,0.,0.,0.,0.,0.462026,0.,0.,0.,0.,0.320334,0.,0.,1.423991,1.922079,0.7119540.439031,0.150285,0.,0.,0.432835,0.489444,0.92852,0.879939,0.360256,0.374086,1.172617,1.144026,0.672524,0.,0.840234,0.516163,0.76338,0.,0.,0.0.439031,0.,0.604376,0.,0.,0.473494,0.,0.15729,0.,0.,0.,0.,0.,0.,0.,0.,0.,0.,0.522244,0.,0.,0.734772,0.910961,0.,0.,0.352477,1.127637,0.,0.317315,0.,0.,0.13615,0.,0.,0.554067,0.,0.,0.,0.,0.815519,0.,1.062246,0.,0.,0.717122,0.,0.,0.,1.044447,0.763463,0.,0.,0.,1.00858,0.,2.09151,0.,0.,0.,0.,0.,0.155163,0.,0.40496,0.,0.,0.383513,0.,0.109255,0.,0.,0.476308,1.12587,1.360987,0.,0.,0.,0.425624,0.,0.,0.,0.,0.,0.247061,0.,0.,0.,0.,0.177574,0.,0.,0.216388,0.773769,0.,0.408455,0.396259,0.,0.,0.076123,0.54409,0.,0.871407,1.386552,0.737985,0.,0.165,0.546432,1.149873,0.858293,1.317976,2.191788,0.,0.056531,0.,0.296842,0.,0.,0.091115,0.441315,0.121392,0.,0.,0.,0.,0.750725,0.,1.862721,0.092208,0.370491,0.,0.,0.,0.,0.,0.,0.,0.52413,0.320334,0.,0.320334,0.,0.,0.711954,0.,0.,0.,0.,1.452614,1.452614,0.259807,1.460766,0.207656,0.0.439031,0.,0.604376,0.,0.,0.473494,0.,0.15729,0.,0.,0.,0.,0.,0.,0.,0.,0.,0.,0.522244,0.,0.,0.734772,0.910961,0.,0.,0.352477,1.127637,0.,0.317315,0.,0.,0.13615,0.,0.,0.554067,0.,0.,0.,0.,0.815519,0.,1.062246,0.,0.,0.717122,0.,0.,0.,1.044447,0.763463,0.,0.,0.,1.00858,0.,2.09151,0.,0.,0.,0.,0.,0.155163,0.,0.40496,0.,0.,0.383513,0.,0.109255,0.,0.,0.476308,1.12587,1.360987,0.,0.,0.,0.425624,0.,0.,0.,0.,0.,0.247061,0.,0.,0.,0.,0.177574,0.,0.,0.216388,0.773769,0.,0.408455,0.396259,0.,0.,0.076123,0.54409,0.,0.871407,1.386552,0.737985,0.,0.165,0.546432,1.149873,0.858293,1.317976,2.191788,0.,0.056531,0.,0.296842,0.,0.,0.091115,0.441315,0.121392,0.,0.,0.,0.,0.750725,0.,1.862721,0.092208,0.370491,0.,0.,0.,0.,0.,0.,0.,0.52413,0.320334,0.,0.320334,0.,0.,0.711954,0.,0.,0.,0.,1.452614,1.452614,0.259807,1.460766,0.207656,0.0.439031,0.,0.436592,1.331978,0.887764,0.094461,0.,0.,0.,0.,1.154694,1.090511,0.,0.150285,0.,0.,0.,0.,0.,0.,0.,0.,0.,0.,0.,0.004941,0.,0.,0.,0.,0.,0.,0.,0.,0.076971,0.,0.,0.,0.,0.,0.,0.,0.,0.714533,0.728051,0.211772,0.115139,0.,0.,0.,0.,0.,0.,0.,0.,0.,0.,0.,0.,0.,0.,0.,0.,0.,0.846349,0.58681,0.640225,0.,0.,0.,0.,0.,0.,0.,0.,0.,0.77525,0.245395,0.432835,0.489444,0.432835,0.489444,0.192226,0.,0.,0.,0.,0.,0.692077,0.,0.,0.763704,0.868444,0.692077,0.763704,0.868444,0.692077,0.,0.,0.,0.,0.,0.520009,0.520009,0.284032,0.,0.171291,0.,0.,0.879361,0.,0.879361,0.,0.879361,0.,0.,1.159119,1.270239,1.31385,1.31385,0.099727,0.530611,0.,0.,0.,0.530611,0.,0.,0.,0.,0.,0.,0.,0.,0.,0.,0.,1.267967,0.692147,0.601676,0.702388,1.058308,0.75599,0.249134,0.92852,0.879939,0.159424,0.,0.483084,0.,0.,0.360256,0.374086,0.360256,0.374086,1.172617,1.144026,0.672524,0.,0.,0.840234,0.76338,0.,0.,0.,0.427981,0.579889,0.462026,0.,0.,0.,0.,0.,0.,0.,0.,0.,0.,0.,0.,0.,0.,0.,0.,0.,0.,0.,0.,0.,0.,0.,0.,0.,0.,0.977765,0.,0.342459,0.,0.274753,0.,0.523932,0.,0.16431,0.523932,0.523932,0.,0.419142,0.,0.,0.,0.,0.,0.124712,0.,1.033564,1.359443,1.374731,0.214841,0.214841,0.,0.,0.563166,0.,0.,0.,0.,0.,0.,0.,0.,0.,0.,0.,0.,0.,0.,0.,0.,0.,0.,0.,0.,0.177476,0.,0.,0.,0.,0.,0.384861,0.184046,0.612253,0.612253,0.612253,0.,0.,0.396259,0.,0.,0.,0.324025,0.272789,0.396259,0.,0.324025,0.408455,0.396259,0.,0.324025,0.272789,0.408455,0.396259,0.324025,0.272789,0.396259,0.,0.408455,0.396259,0.,0.,0.408455,0.396259,0.,0.,0.,0.,0.,0.,0.694542,0.,0.,0.059273,0.,0.113362,0.383725,0.364288,0.,0.,0.,0.983754,1.082144,1.047757,0.,0.056531,0.,0.056531,0.,0.047945,0.087622,0.,0.644693,1.210663,1.210663,0.,0.292581,0.,0.,0.,0.071824,0.,0.,0.,0.,0.,0.,0.,0.568728,0.,0.,0.,0.568728,0.288037,0.,0.,0.,0.,0.,0.,0.,0.,0.,0.,0.568728,0.288037,0.,0.,0.52413,0.320334,0.,0.320334,0.,0.,0.,0.,0.,0.,0.,0.,0.025517,0.,0.,0.,0.425882,0.26443,0.425882,0.26443,0.,0.,0.,0.,0.,0.,0.,0.,0.425882,0.,0.425882,0.,0.,0.,0.84972,0.154273,0.,0.,0.,1.423991,1.922079,0.711954,0.,0.,0.,0.,0.932779,1.017437,0.,0.,0.,0.,0.,1.10455,0.,0.261810.439031,0.,0.436592,0.094461,0.,0.,0.,0.,1.154694,1.090511,0.,0.150285,0.,0.,0.,0.,0.,0.004941,0.,0.,0.,0.,0.,0.,0.,0.,0.076971,0.,0.,0.,0.,0.714533,0.728051,0.211772,0.115139,0.,0.,0.,0.,0.,0.,0.,0.,0.,0.,0.,0.846349,0.58681,0.,0.,0.,0.,0.77525,0.245395,0.432835,0.489444,0.432835,0.489444,0.192226,0.,0.,0.,0.,0.,0.692077,0.,0.,0.,0.,0.,0.,0.,0.520009,0.,0.171291,0.,0.,0.879361,0.,0.,0.,1.159119,1.270239,1.31385,1.31385,0.041228,0.075149,0.099727,0.,0.,0.530611,0.,0.,0.,0.,0.,0.,0.,0.,0.,0.,0.,1.267967,0.692147,0.601676,0.702388,1.058308,0.702388,1.058308,0.75599,0.249134,0.92852,0.879939,0.159424,0.,0.483084,0.,0.,0.360256,0.374086,0.360256,0.374086,1.172617,1.144026,0.672524,0.,0.,0.840234,0.76338,0.,0.,0.,0.427981,0.579889,0.462026,0.,0.,0.,0.,0.,0.,0.,0.,0.,0.,0.,0.,0.,0.,0.,0.,0.,0.,0.,0.,0.977765,0.,0.274753,0.,0.523932,0.,0.319334,0.419142,0.,0.,0.,0.,0.124712,0.,0.214841,0.214841,0.,0.,0.563166,0.,0.,0.,0.,0.,0.,0.,0.,0.,0.,0.,0.,0.,0.,0.,0.,0.177476,0.,0.384861,0.184046,0.612253,0.612253,0.,0.,0.396259,0.,0.,0.,0.324025,0.272789,0.396259,0.,0.324025,0.408455,0.396259,0.,0.324025,0.272789,0.408455,0.396259,0.408455,0.,0.,0.,0.324025,0.272789,0.396259,0.,0.408455,0.396259,0.,0.,0.,0.,0.,0.,0.694542,0.,0.,0.059273,0.,0.113362,0.383725,0.364288,0.,0.,0.056531,0.,0.,0.,0.047945,0.087622,0.,0.644693,1.210663,1.210663,0.,0.292581,0.,0.,0.,0.,0.,0.,0.,0.,0.568728,0.,0.,0.,0.568728,0.288037,0.,0.,0.,0.,0.,0.,0.52413,0.320334,0.,0.320334,0.,0.,0.,0.,0.,0.,0.,0.,0.025517,0.,0.,0.,0.425882,0.26443,0.425882,0.26443,0.,0.,0.,0.,0.,0.,0.,0.,0.,0.,1.147122,0.,0.84972,0.154273,0.,0.154273,0.,0.711954,0.,0.,0.,0.,0.,0.,0.,0.,1.10455,0.26181,0.0.439031,0.,0.436592,1.331978,0.887764,0.094461,0.,0.,0.,0.,1.154694,1.090511,0.,0.150285,0.,0.,0.,0.,0.,0.,0.,0.,0.,0.,0.,0.004941,0.,0.,0.,0.,0.,0.,0.,0.,0.076971,0.,0.,0.,0.,0.,0.,0.,0.,0.714533,0.728051,0.211772,0.115139,0.,0.,0.,0.,0.,0.,0.,0.,0.,0.,0.,0.,0.,0.,0.,0.,0.,0.846349,0.58681,0.640225,0.,0.,0.,0.,0.,0.,0.,0.,0.,0.77525,0.245395,0.432835,0.489444,0.432835,0.489444,0.192226,0.,0.,0.,0.,0.,0.692077,0.,0.,0.763704,0.868444,0.692077,0.763704,0.868444,0.692077,0.,0.,0.,0.,0.,0.520009,0.520009,0.,0.171291,0.,0.,0.879361,0.,0.879361,0.,0.879361,0.,1.159119,1.270239,1.31385,1.31385,0.099727,0.530611,0.,0.,0.,0.530611,0.,0.,0.,0.,0.,0.,0.,0.,0.,0.,0.,1.267967,0.692147,0.601676,0.702388,1.058308,0.75599,0.249134,0.92852,0.879939,0.159424,0.,0.483084,0.,0.,0.360256,0.374086,0.360256,0.374086,1.172617,1.144026,0.672524,0.,0.,0.840234,0.76338,0.,0.,0.,0.427981,0.579889,0.462026,0.,0.,0.,0.,0.,0.,0.,0.,0.,0.,0.,0.,0.,0.,0.,0.,0.,0.,0.,0.,0.,0.,0.,0.,0.,0.,0.977765,0.,0.342459,0.,0.274753,0.,0.523932,0.,0.16431,0.523932,0.523932,0.,0.419142,0.,0.,0.,0.,0.,0.124712,0.,1.033564,1.359443,1.374731,0.214841,0.214841,0.,0.,0.563166,0.,0.,0.,0.,0.,0.,0.,0.,0.,0.,0.,0.,0.,0.,0.,0.,0.,0.,0.,0.,0.177476,0.,0.,0.,0.,0.,0.384861,0.184046,0.612253,0.612253,0.612253,0.,0.,0.396259,0.,0.,0.,0.324025,0.272789,0.396259,0.,0.324025,0.408455,0.396259,0.,0.324025,0.272789,0.408455,0.396259,0.324025,0.272789,0.396259,0.,0.408455,0.396259,0.,0.,0.408455,0.396259,0.,0.,0.,0.,0.,0.,0.694542,0.,0.,0.059273,0.,0.113362,0.383725,0.364288,0.,0.,0.,0.983754,1.082144,1.047757,0.,0.056531,0.,0.056531,0.,0.047945,0.087622,0.,0.644693,1.210663,1.210663,0.,0.292581,0.,0.,0.,0.071824,0.,0.,0.,0.,0.,0.,0.,0.568728,0.,0.,0.,0.568728,0.288037,0.,0.,0.,0.,0.,0.,0.,0.,0.,0.,0.568728,0.288037,0.,0.,0.52413,0.320334,0.,0.320334,0.,0.,0.,0.,0.,0.,0.,0.,0.025517,0.,0.,0.,0.425882,0.26443,0.425882,0.26443,0.,0.,0.,0.,0.,0.,0.,0.,0.,0.,0.84972,0.154273,0.,0.,0.,1.423991,1.922079,0.711954,0.,0.,0.,0.,0.932779,1.017437,0.,0.,0.,0.,0.,1.10455,0.,0.261810.439031,0.,0.436592,0.094461,0.,0.,0.,0.,1.154694,1.090511,0.,0.150285,0.,0.,0.,0.,0.,0.004941,0.,0.,0.,0.,0.,0.,0.,0.,0.076971,0.,0.,0.,0.,0.714533,0.728051,0.211772,0.115139,0.,0.,0.,0.,0.,0.,0.,0.,0.,0.,0.,0.846349,0.58681,0.,0.,0.,0.,0.77525,0.245395,0.432835,0.489444,0.432835,0.489444,0.,0.,0.,0.692077,0.,0.,0.,0.,0.,0.,0.,0.520009,0.,0.171291,0.,0.,0.879361,0.,0.,0.,1.159119,1.270239,1.31385,1.31385,0.041228,0.075149,0.099727,0.,0.,0.530611,0.,0.,0.,0.,0.,0.,0.,0.,0.,0.,0.,1.267967,0.692147,0.601676,0.702388,1.058308,0.702388,1.058308,0.75599,0.249134,0.92852,0.879939,0.159424,0.,0.483084,0.,0.,0.360256,0.374086,0.360256,0.374086,1.172617,1.144026,0.672524,0.,0.,0.840234,0.76338,0.,0.,0.,0.427981,0.579889,0.462026,0.,0.,0.,0.,0.,0.,0.,0.,0.,0.,0.,0.,0.,0.,0.,0.,0.,0.,0.,0.,0.977765,0.,0.274753,0.,0.523932,0.,0.319334,0.419142,0.,0.,0.,0.,0.124712,0.,0.214841,0.214841,0.,0.,0.563166,0.,0.,0.,0.,0.,0.,0.,0.,0.,0.,0.,0.,0.,0.,0.,0.,0.177476,0.,0.384861,0.184046,0.612253,0.612253,0.,0.,0.396259,0.,0.,0.,0.324025,0.272789,0.396259,0.,0.324025,0.408455,0.396259,0.,0.324025,0.272789,0.408455,0.396259,0.408455,0.,0.,0.,0.324025,0.272789,0.396259,0.,0.408455,0.396259,0.,0.,0.,0.,0.,0.,0.694542,0.,0.,0.059273,0.,0.113362,0.383725,0.364288,0.,0.,0.056531,0.,0.,0.,0.047945,0.087622,0.,0.644693,1.210663,1.210663,0.,0.292581,0.,0.,0.,0.,0.,0.,0.,0.,0.568728,0.,0.,0.,0.568728,0.288037,0.,0.,0.,0.,0.,0.,0.52413,0.320334,0.,0.320334,0.,0.,0.,0.,0.,0.,0.,0.,0.025517,0.,0.,0.,0.425882,0.26443,0.425882,0.26443,0.,0.,0.,0.,0.,0.,0.,0.,0.,0.,1.147122,0.,0.84972,0.154273,0.,0.154273,0.,0.711954,0.,0.,0.,0.,0.,0.,0.,0.,1.10455,0.26181,0.0.,0.,0.,0.,0.,0.393541,0.131827,0.,0.910961,0.,0.,0.352477,0.,0.,0.552703,0.259709,0.,0.,0.,0.165,0.546432,0.091115,0.441315,0.121392,0.,0.,0.,0.,0.121392,0.,0.,0.,0.,0.,0.,0.0.186638,0.335509,0.,0.671068,0.,0.328560.1.172929,0.,0.,0.,0.77525,0.245395,0.,0.,0.432835,0.489444,2.186101,1.31385,1.31385,0.041228,0.075149,0.099727,0.,0.,0.,0.,0.,0.,0.,0.530611,0.,0.,0.,0.,0.,0.75599,0.249134,0.,0.,0.92852,0.879939,0.,1.194619,0.262828,0.319334,0.,0.124712,0.,0.177476,0.,0.,0.858293,1.317976,2.191788,0.,0.,0.,0.,0.,0.,0.,0.,0.,0.,0.,0.,2.066608,0.26443,0.,0.,0.,0.154273,0.,0.711954,0.711954,1.334504,0.261811.172929,1.203102,1.600406,0.632315,0.,0.,0.,0.,0.,0.,0.,0.,0.,0.77525,0.245395,0.,0.,0.432835,0.489444,0.432835,0.,2.186101,1.31385,1.31385,0.041228,0.075149,0.,0.,0.,0.,0.,0.,0.,0.,0.530611,0.,0.,0.,0.,0.,0.,0.,0.75599,0.249134,0.92852,0.879939,0.,1.194619,0.262828,0.319334,0.,0.124712,0.,0.177476,0.,0.,0.858293,1.317976,2.191788,0.,0.,0.,0.,0.,0.,0.,0.,0.,0.,0.,0.,0.,2.066608,0.320334,0.,0.,0.320334,0.,0.,0.,0.,0.26443,0.,0.154273,0.,0.711954,0.711954,1.334504,0.261811.172929,1.203102,1.600406,0.632315,0.,0.,0.,0.,0.,0.,0.,0.,0.,0.77525,0.245395,0.,0.,0.432835,0.489444,0.432835,0.,2.186101,1.31385,1.31385,0.041228,0.075149,0.,0.,0.,0.,0.,0.,0.,0.,0.530611,0.,0.,0.,0.,0.,0.,0.,0.75599,0.249134,0.92852,0.879939,0.,1.194619,0.262828,0.319334,0.,0.124712,0.,0.177476,0.,0.,0.858293,1.317976,2.191788,0.,0.,0.,0.,0.,0.,0.,0.,0.,0.,0.,0.,0.,2.066608,0.320334,0.,0.,0.320334,0.,0.,0.,0.,0.26443,0.,0.154273,0.,0.711954,0.711954,1.334504,0.261810.436592,1.152832,0.,0.,0.,0.,0.,0.,0.,0.076971,0.,0.,0.,0.,0.,0.,0.,0.,0.,0.77525,0.245395,0.432835,0.489444,0.,0.,0.692077,0.,0.,0.763704,0.868444,0.,0.,0.520009,0.,0.,0.,0.,0.,0.,0.,1.31385,0.530611,0.,0.,0.,0.,0.,0.75599,0.249134,0.92852,0.879939,0.,0.,0.,0.,0.,0.,0.,0.,0.523932,0.,0.124712,0.,0.,0.177476,0.,0.287218,0.500917,0.612253,0.612253,0.612253,0.,0.,0.396259,0.,0.,0.,0.408455,0.,0.,0.,0.324025,0.272789,0.396259,0.,0.408455,0.396259,0.,0.,0.324025,0.272789,0.408455,0.396259,0.694542,0.,0.,0.,0.,0.,0.,0.,0.,0.,0.,0.,0.568728,0.288037,0.,0.,0.568728,0.,0.,0.,0.288037,0.,0.,0.,0.568728,0.,0.,0.,0.52413,0.,0.,0.52413,0.,0.,0.,0.,0.26443,0.,0.26443,0.,0.425882,0.26443,0.425882,0.26443,0.84972,0.154273,0.,0.711954,0.436815,0.243375,0.436815,0.,0.178344,0.,0.,1.10455,0.261811.172929,1.203102,1.600406,0.632315,0.,0.,0.,0.,0.,0.,0.77525,0.245395,0.,0.,0.432835,0.489444,0.432835,0.,2.186101,1.31385,0.041228,0.075149,0.099727,0.,0.,0.,0.,0.,0.,0.,0.530611,0.,0.,0.,0.,0.,0.75599,0.249134,0.,0.,0.92852,0.879939,0.,1.194619,0.262828,0.319334,0.,0.124712,0.,0.177476,0.,0.,0.858293,1.317976,2.191788,0.,0.,0.,0.,0.,0.,0.,0.,0.,0.,0.,0.,0.,2.066608,0.320334,0.,0.,0.,0.,0.26443,0.,0.154273,0.,0.711954,1.334504,0.261811.172929,1.203102,1.600406,0.632315,0.,0.,0.,0.,0.,0.,0.77525,0.245395,0.,0.,0.432835,0.489444,0.432835,0.,2.186101,1.31385,0.041228,0.075149,0.099727,0.,0.,0.,0.,0.,0.,0.,0.530611,0.,0.,0.,0.,0.,0.75599,0.249134,0.,0.,0.92852,0.879939,0.,1.194619,0.262828,0.319334,0.,0.124712,0.,0.177476,0.,0.,0.858293,1.317976,2.191788,0.,0.,0.,0.,0.,0.,0.,0.,0.,0.,0.,0.,0.,2.066608,0.320334,0.,0.,0.,0.,0.26443,0.,0.154273,0.,0.711954,1.334504,0.261811.172929,0.,0.,0.,0.77525,0.245395,0.,0.,0.432835,0.489444,2.186101,1.31385,1.31385,0.041228,0.075149,0.099727,0.,0.,0.,0.,0.,0.,0.,0.530611,0.,0.,0.,0.,0.,0.75599,0.249134,0.,0.,0.92852,0.879939,0.,1.194619,0.262828,0.319334,0.,0.124712,0.,0.177476,0.,0.,0.858293,1.317976,2.191788,0.,0.,0.,0.,0.,0.,0.,0.,0.,0.,0.,0.,2.066608,0.26443,0.,0.,0.,0.154273,0.,0.711954,0.711954,1.334504,0.261811.172929,0.,0.,0.,0.77525,0.245395,0.,0.,0.432835,0.489444,2.186101,1.31385,1.31385,0.041228,0.075149,0.099727,0.,0.,0.,0.,0.,0.,0.,0.530611,0.,0.,0.,0.,0.,0.75599,0.249134,0.,0.,0.92852,0.879939,0.,1.194619,0.262828,0.319334,0.,0.124712,0.,0.177476,0.,0.,0.858293,1.317976,2.191788,0.,0.,0.,0.,0.,0.,0.,0.,0.,0.,0.,0.,2.066608,0.26443,0.,0.,0.,0.154273,0.,0.711954,0.711954,1.334504,0.261810.439031,0.,0.436592,1.331978,0.887764,0.094461,0.,0.,0.,0.,1.154694,1.090511,0.,0.150285,0.,0.,0.,0.,0.,0.,0.,0.,0.,0.,0.,0.004941,0.,0.,0.,0.,0.,0.,0.,0.,0.076971,0.,0.,0.,0.,0.,0.,0.,0.,0.714533,0.728051,0.211772,0.115139,0.,0.,0.,0.,0.,0.,0.,0.,0.,0.,0.,0.,0.,0.,0.,0.,0.,0.846349,0.58681,0.640225,0.,0.,0.,0.,0.,0.,0.,0.,0.,0.77525,0.245395,0.432835,0.489444,0.432835,0.489444,0.192226,0.,0.,0.,0.,0.,0.692077,0.,0.,0.763704,0.868444,0.692077,0.763704,0.868444,0.692077,0.,0.,0.,0.,0.,0.520009,0.520009,0.284032,0.,0.171291,0.,0.,0.879361,0.,0.879361,0.,0.879361,0.,0.,1.159119,1.270239,1.31385,1.31385,0.099727,0.530611,0.,0.,0.,0.530611,0.,0.,0.,0.,0.,0.,0.,0.,0.,0.,0.,1.267967,0.692147,0.601676,0.702388,1.058308,0.75599,0.249134,0.92852,0.879939,0.159424,0.,0.483084,0.,0.,0.360256,0.374086,0.360256,0.374086,1.172617,1.144026,0.672524,0.,0.,0.840234,0.76338,0.,0.,0.,0.427981,0.579889,0.462026,0.,0.,0.,0.,0.,0.,0.,0.,0.,0.,0.,0.,0.,0.,0.,0.,0.,0.,0.,0.,0.,0.,0.,0.,0.,0.,0.977765,0.,0.342459,0.,0.274753,0.,0.523932,0.,0.16431,0.523932,0.523932,0.,0.419142,0.,0.,0.,0.,0.,0.124712,0.,1.033564,1.359443,1.374731,0.214841,0.214841,0.,0.,0.563166,0.,0.,0.,0.,0.,0.,0.,0.,0.,0.,0.,0.,0.,0.,0.,0.,0.,0.,0.,0.,0.177476,0.,0.,0.,0.,0.,0.384861,0.184046,0.612253,0.612253,0.612253,0.,0.,0.396259,0.,0.,0.,0.324025,0.272789,0.396259,0.,0.324025,0.408455,0.396259,0.,0.324025,0.272789,0.408455,0.396259,0.324025,0.272789,0.396259,0.,0.408455,0.396259,0.,0.,0.408455,0.396259,0.,0.,0.,0.,0.,0.,0.694542,0.,0.,0.059273,0.,0.113362,0.383725,0.364288,0.,0.,0.,0.983754,1.082144,1.047757,0.,0.056531,0.,0.056531,0.,0.047945,0.087622,0.,0.644693,1.210663,1.210663,0.,0.292581,0.,0.,0.,0.071824,0.,0.,0.,0.,0.,0.,0.,0.568728,0.,0.,0.,0.568728,0.288037,0.,0.,0.,0.,0.,0.,0.,0.,0.,0.,0.568728,0.288037,0.,0.,0.52413,0.320334,0.,0.320334,0.,0.,0.,0.,0.,0.,0.,0.,0.025517,0.,0.,0.,0.425882,0.26443,0.425882,0.26443,0.,0.,0.,0.,0.,0.,0.,0.,0.425882,0.,0.425882,0.,0.,0.,0.84972,0.154273,0.,0.,0.,1.423991,1.922079,0.711954,0.,0.,0.,0.,0.932779,1.017437,0.,0.,0.,0.,0.,1.10455,0.,0.261811.172929,1.203102,1.600406,0.632315,0.,0.,0.,0.,0.,0.,0.,0.,0.,0.77525,0.245395,0.,0.,0.432835,0.489444,0.432835,0.,2.186101,1.31385,1.31385,0.041228,0.075149,0.,0.,0.,0.,0.,0.,0.,0.,0.530611,0.,0.,0.,0.,0.,0.,0.,0.75599,0.249134,0.92852,0.879939,0.,1.194619,0.262828,0.319334,0.,0.124712,0.,0.177476,0.,0.,0.858293,1.317976,2.191788,0.,0.,0.,0.,0.,0.,0.,0.,0.,0.,0.,0.,0.,2.066608,0.320334,0.,0.,0.320334,0.,0.,0.,0.,0.26443,0.,0.154273,0.,0.711954,0.711954,1.334504,0.261810.,0.,0.,0.115139,0.,0.77525,0.245395,0.432835,0.489444,1.31385,0.530611,0.,0.,0.,0.,0.,0.75599,0.249134,0.92852,0.879939,0.,0.124712,0.,0.177476,0.,0.455063,0.,1.267593,1.033966,0.,0.,0.,0.,0.154273,0.,0.711954,0.26181,0.393174,0.,0.611462,0.1.172929,1.203102,1.600406,0.632315,0.,0.,0.,0.,0.,0.,0.77525,0.245395,0.,0.,0.432835,0.489444,0.432835,0.,2.186101,1.31385,0.041228,0.075149,0.099727,0.,0.,0.,0.,0.,0.,0.,0.530611,0.,0.,0.,0.,0.,0.75599,0.249134,0.,0.,0.92852,0.879939,0.,1.194619,0.262828,0.319334,0.,0.124712,0.,0.177476,0.,0.,0.858293,1.317976,2.191788,0.,0.,0.,0.,0.,0.,0.,0.,0.,0.,0.,0.,0.,2.066608,0.320334,0.,0.,0.,0.,0.26443,0.,0.154273,0.,0.711954,1.334504,0.26181
F|2.115793,0.,0.2.115793,0.,0.0.,0.,0.,0.,0.,0.,0.,0.,0.,0.,0.,0.,0.,0.,0.,0.,0.,1.583717,0.,0.,1.547233,1.856494,1.856494,0.,0.,0.,0.,2.290331,0.,0.,0.,0.,0.,0.,0.,0.,0.,0.,0.,0.,0.,0.,0.,0.,0.,1.033355,0.,0.,0.,0.,2.098864,0.,0.,1.878268,0.,2.115793,0.,0.,0.,2.718244,0.,0.,0.,0.,0.,0.,0.,0.,0.,0.,0.,0.,0.,0.,0.,0.,0.,0.,0.,0.,0.,0.,0.,0.,0.,0.,0.,0.,0.,0.,0.,0.,0.,0.,0.,0.,0.,0.,0.,0.,0.,0.,0.,1.77322,1.77322,1.77322,0.,0.,0.,0.,0.,0.,0.,0.,0.,0.,0.,0.,1.566098,1.736259,0.,0.,0.,0.,0.,0.,1.371553,0.,0.,0.,2.2109,0.,0.,0.,0.,0.,0.,0.,0.,0.,0.,0.,0.,0.,0.,0.,2.569723,2.569723,0.,0.,0.,0.,0.,0.2.115793,0.,0.2.115793,0.,0.0.,0.,0.,0.,0.,0.,0.,0.,0.,0.,0.,0.,0.,0.,0.,0.,0.,1.583717,0.,0.,1.547233,1.856494,1.856494,0.,0.,0.,0.,2.290331,0.,0.,0.,0.,0.,0.,0.,0.,0.,0.,0.,0.,0.,0.,0.,0.,0.,1.033355,0.,0.,0.,0.,2.098864,0.,0.,1.878268,0.,2.115793,0.,0.,0.,2.718244,0.,0.,0.,0.,0.,0.,0.,0.,0.,0.,0.,0.,0.,0.,0.,0.,0.,0.,0.,0.,0.,0.,0.,0.,0.,0.,0.,0.,0.,0.,0.,0.,0.,0.,0.,0.,0.,0.,0.,0.,0.,0.,0.,1.77322,1.77322,1.77322,0.,0.,0.,0.,0.,0.,0.,0.,0.,0.,0.,0.,1.566098,1.736259,0.,0.,0.,0.,0.,0.,1.371553,0.,0.,0.,2.2109,0.,0.,0.,0.,0.,0.,0.,0.,0.,0.,0.,0.,0.,0.,0.,2.569723,2.569723,0.,0.,0.,0.,0.,0.1.351127,1.583717,0.,0.,0.,0.,0.,1.878268,0.,0.,0.,0.,0.,0.,0.,1.71766,0.,0.,0.,0.,0.,0.,0.,0.,0.,0.,0.,1.787658,0.0.,0.,0.,1.605978,0.,1.51891,0.,0.,0.,0.,0.0.,0.,0.,1.605978,0.,1.51891,0.,0.,0.,0.,0.2.115793,0.,0.2.115793,0.,0.2.115793,0.,0.2.115793,0.,0.0.,0.,0.,0.,0.,0.,0.,0.,0.,0.,0.,0.,0.,0.,0.,0.,0.,1.583717,0.,0.,1.547233,1.856494,1.856494,0.,0.,0.,0.,2.290331,0.,0.,0.,0.,0.,0.,0.,0.,0.,0.,0.,0.,0.,0.,0.,0.,0.,1.033355,0.,0.,0.,0.,2.098864,0.,0.,1.878268,0.,2.115793,0.,0.,0.,2.718244,0.,0.,0.,0.,0.,0.,0.,0.,0.,0.,0.,0.,0.,0.,0.,0.,0.,0.,0.,0.,0.,0.,0.,0.,0.,0.,0.,0.,0.,0.,0.,0.,0.,0.,0.,0.,0.,0.,0.,0.,0.,0.,0.,1.77322,1.77322,1.77322,0.,0.,0.,0.,0.,0.,0.,0.,0.,0.,0.,0.,1.566098,1.736259,0.,0.,0.,0.,0.,0.,1.371553,0.,0.,0.,2.2109,0.,0.,0.,0.,0.,0.,0.,0.,0.,0.,0.,0.,0.,0.,0.,2.569723,2.569723,0.,0.,0.,0.,0.,0.0.,0.,0.,0.,0.,0.,0.,0.,0.,0.,0.,0.,0.,0.,1.583717,1.547233,1.856494,1.856494,0.,0.,0.,2.290331,0.,0.,0.,0.,0.,0.,0.,0.,0.,0.,0.,0.,0.,0.,0.,0.,1.033355,0.,0.,0.,0.,2.098864,0.,0.,1.878268,0.,2.115793,0.,0.,0.,2.718244,0.,0.,0.,0.,0.,0.,0.,0.,0.,0.,0.,0.,0.,0.,0.,0.,0.,0.,0.,0.,0.,0.,0.,0.,0.,0.,0.,0.,0.,0.,0.,0.,0.,0.,1.77322,1.77322,0.,0.,0.,0.,0.,0.,0.,0.,0.,1.566098,1.736259,0.,0.,0.,0.,0.,0.,0.,0.,0.,0.,0.,0.,0.,2.2109,0.,0.,0.,0.,0.,0.,0.,0.,0.,0.,0.,0.,2.569723,2.569723,0.,0.,0.,0.,0.0.,0.,0.,0.,0.,0.,0.,0.,0.,0.,0.,0.,0.,0.,1.583717,1.547233,1.856494,1.856494,0.,0.,0.,2.290331,0.,0.,0.,0.,0.,0.,0.,0.,0.,0.,0.,0.,0.,0.,0.,0.,1.033355,0.,0.,0.,0.,2.098864,0.,0.,1.878268,0.,2.115793,0.,0.,0.,2.718244,0.,0.,0.,0.,0.,0.,0.,0.,0.,0.,0.,0.,0.,0.,0.,0.,0.,0.,0.,0.,0.,0.,0.,0.,0.,0.,0.,0.,0.,0.,0.,0.,0.,0.,1.77322,1.77322,0.,0.,0.,0.,0.,0.,0.,0.,0.,1.566098,1.736259,0.,0.,0.,0.,0.,0.,0.,0.,0.,0.,0.,0.,0.,2.2109,0.,0.,0.,0.,0.,0.,0.,0.,0.,0.,0.,0.,2.569723,2.569723,0.,0.,0.,0.,0.0.,2.115793,0.,0.,0.,0.0.,0.0.,0.,0.,0.,0.,0.,0.,0.,0.,0.,0.,0.,0.,0.,1.583717,0.,0.,1.547233,1.856494,1.856494,0.,0.,0.,2.290331,0.,0.,0.,0.,0.,0.,0.,0.,0.,0.,0.,0.,0.,0.,0.,0.,1.033355,0.,0.,0.,0.,2.098864,0.,0.,1.878268,0.,2.115793,0.,0.,0.,2.718244,0.,0.,0.,0.,0.,0.,0.,0.,0.,0.,0.,0.,0.,0.,0.,0.,0.,0.,0.,0.,0.,0.,0.,0.,0.,0.,0.,0.,0.,0.,0.,0.,0.,0.,1.77322,1.77322,0.,0.,0.,0.,0.,0.,0.,0.,0.,1.566098,1.736259,0.,0.,0.,0.,0.,0.,0.,0.,0.,0.,0.,0.,0.,2.2109,0.,0.,0.,0.,0.,0.,0.,0.,0.,0.,0.,0.,2.569723,2.569723,0.,0.,0.,0.,0.0.,0.,0.,0.,0.,0.,0.,0.,0.,0.,0.,0.,0.,0.,0.,1.856494,0.,0.,0.,2.290331,0.,0.,0.,0.,0.,0.,0.,0.,0.,0.,0.,0.,0.,0.,0.,0.,1.033355,0.,0.,0.,0.,2.098864,2.115793,0.,0.,2.718244,0.,0.,0.,0.,0.,0.,0.,0.,0.,0.,0.,0.,0.,0.,0.,0.,0.,0.,0.,0.,0.,0.,0.,0.,0.,0.,0.,0.,0.,1.77322,1.77322,0.,0.,0.,0.,0.,0.,0.,1.566098,1.736259,0.,0.,0.,0.,0.,0.,1.371553,0.,0.,0.,0.,0.,0.,0.,0.,0.,0.,0.,2.569723,0.,2.569723,0.,0.,0.,0.0.,0.,0.,0.,0.,0.,0.,0.,0.,0.,0.,0.,0.,0.,1.583717,0.,0.,1.547233,1.856494,1.856494,0.,0.,0.,2.290331,0.,0.,0.,0.,0.,0.,0.,0.,0.,0.,0.,0.,0.,0.,0.,0.,1.033355,0.,0.,0.,0.,2.098864,0.,0.,1.878268,0.,2.115793,0.,0.,0.,2.718244,0.,0.,0.,0.,0.,0.,0.,0.,0.,0.,0.,0.,0.,0.,0.,0.,0.,0.,0.,0.,0.,0.,0.,0.,0.,0.,0.,0.,0.,0.,0.,0.,0.,0.,1.77322,1.77322,0.,0.,0.,0.,0.,0.,0.,0.,0.,1.566098,1.736259,0.,0.,0.,0.,0.,0.,0.,0.,0.,0.,0.,0.,0.,2.2109,0.,0.,0.,0.,0.,0.,0.,0.,0.,0.,0.,0.,2.569723,2.569723,0.,0.,0.,0.,0.0.,2.115793,0.,0.,0.,0.0.,2.115793,0.,0.,0.,0.0.,2.115793,0.,0.,0.,0.0.,0.,0.,0.,0.,0.,0.,0.,0.,0.,0.,0.,0.,0.,0.,0.,0.,1.583717,0.,0.,1.547233,1.856494,1.856494,0.,0.,0.,0.,2.290331,0.,0.,0.,0.,0.,0.,0.,0.,0.,0.,0.,0.,0.,0.,0.,0.,0.,1.033355,0.,0.,0.,0.,2.098864,0.,0.,1.878268,0.,2.115793,0.,0.,0.,2.718244,0.,0.,0.,0.,0.,0.,0.,0.,0.,0.,0.,0.,0.,0.,0.,0.,0.,0.,0.,0.,0.,0.,0.,0.,0.,0.,0.,0.,0.,0.,0.,0.,0.,0.,0.,0.,0.,0.,0.,0.,0.,0.,0.,1.77322,1.77322,1.77322,0.,0.,0.,0.,0.,0.,0.,0.,0.,0.,0.,0.,1.566098,1.736259,0.,0.,0.,0.,0.,0.,1.371553,0.,0.,0.,2.2109,0.,0.,0.,0.,0.,0.,0.,0.,0.,0.,0.,0.,0.,0.,0.,2.569723,2.569723,0.,0.,0.,0.,0.,0.0.,0.,0.,0.,0.,0.,0.,0.,0.,0.,0.,0.,0.,0.,0.,0.,0.,1.583717,0.,0.,1.547233,1.856494,1.856494,0.,0.,0.,0.,2.290331,0.,0.,0.,0.,0.,0.,0.,0.,0.,0.,0.,0.,0.,0.,0.,0.,0.,1.033355,0.,0.,0.,0.,2.098864,0.,0.,1.878268,0.,2.115793,0.,0.,0.,2.718244,0.,0.,0.,0.,0.,0.,0.,0.,0.,0.,0.,0.,0.,0.,0.,0.,0.,0.,0.,0.,0.,0.,0.,0.,0.,0.,0.,0.,0.,0.,0.,0.,0.,0.,0.,0.,0.,0.,0.,0.,0.,0.,0.,1.77322,1.77322,1.77322,0.,0.,0.,0.,0.,0.,0.,0.,0.,0.,0.,0.,1.566098,1.736259,0.,0.,0.,0.,0.,0.,1.371553,0.,0.,0.,2.2109,0.,0.,0.,0.,0.,0.,0.,0.,0.,0.,0.,0.,0.,0.,0.,2.569723,2.569723,0.,0.,0.,0.,0.,0.0.,0.,0.,0.,0.,0.,0.,0.,0.,0.,0.,0.,0.,0.,0.,0.,0.,1.583717,0.,0.,1.547233,1.856494,1.856494,0.,0.,0.,0.,2.290331,0.,0.,0.,0.,0.,0.,0.,0.,0.,0.,0.,0.,0.,0.,0.,0.,0.,1.033355,0.,0.,0.,0.,2.098864,0.,0.,1.878268,0.,2.115793,0.,0.,0.,2.718244,0.,0.,0.,0.,0.,0.,0.,0.,0.,0.,0.,0.,0.,0.,0.,0.,0.,0.,0.,0.,0.,0.,0.,0.,0.,0.,0.,0.,0.,0.,0.,0.,0.,0.,0.,0.,0.,0.,0.,0.,0.,0.,0.,1.77322,1.77322,1.77322,0.,0.,0.,0.,0.,0.,0.,0.,0.,0.,0.,0.,1.566098,1.736259,0.,0.,0.,0.,0.,0.,1.371553,0.,0.,0.,2.2109,0.,0.,0.,0.,0.,0.,0.,0.,0.,0.,0.,0.,0.,0.,0.,2.569723,2.569723,0.,0.,0.,0.,0.,0.0.,0.,0.,1.605978,0.,1.51891,0.,0.,0.,0.,0.0.,0.,0.,1.605978,0.,1.51891,0.,0.,0.,0.,0.0.,0.,0.,1.605978,0.,1.51891,0.,0.,0.,0.,0.0.,0.,0.,1.605978,0.,1.51891,0.,0.,0.,0.,0.0.,0.,0.,1.605978,0.,1.51891,0.,0.,0.,0.,0.0.,0.,0.,0.,1.266039,0.,0.,0.,0.1.351127,1.583717,0.,0.,0.,0.,0.,1.878268,0.,0.,0.,0.,0.,0.,0.,1.71766,0.,0.,0.,0.,0.,0.,0.,0.,0.,0.,0.,1.787658,0.2.115793,0.,0.1.351127,1.583717,0.,0.,0.,0.,0.,1.878268,0.,0.,0.,0.,0.,0.,0.,1.71766,0.,0.,0.,0.,0.,0.,0.,0.,0.,0.,0.,1.787658,0.1.351127,1.583717,0.,0.,0.,0.,0.,1.878268,0.,0.,0.,0.,0.,0.,0.,1.71766,0.,0.,0.,0.,0.,0.,0.,0.,0.,0.,0.,1.787658,0.0.,0.,0.,0.,0.,0.,0.,1.120637,0.,0.,0.,1.856494,0.,0.,0.,0.,1.838437,0.,0.,0.,0.,0.,2.077156,0.,1.623274,0.,0.,0.,0.,0.,0.,0.,0.,1.112323,0.,0.,1.10729,0.,0.,1.71766,0.,0.,0.,0.,0.,0.,0.,0.,0.,0.,0.,0.,1.787658,0.,0.,0.1.120637,0.,0.,0.,0.0.,0.,0.,0.,0.,0.,0.,0.,0.,0.,0.,0.,0.,0.,0.,1.856494,0.,0.,0.,2.290331,0.,0.,0.,0.,0.,0.,0.,0.,0.,0.,0.,0.,0.,0.,0.,0.,1.033355,0.,0.,0.,0.,2.098864,2.115793,0.,0.,2.718244,0.,0.,0.,0.,0.,0.,0.,0.,0.,0.,0.,0.,0.,0.,0.,0.,0.,0.,0.,0.,0.,0.,0.,0.,0.,0.,0.,0.,0.,1.77322,1.77322,0.,0.,0.,0.,0.,0.,0.,1.566098,1.736259,0.,0.,0.,0.,0.,0.,1.371553,0.,0.,0.,0.,0.,0.,0.,0.,0.,0.,0.,2.569723,0.,2.569723,0.,0.,0.,0.0.,1.120637,0.,0.,0.,0.,0.,0.,0.,0.,0.,0.,1.7876580.,0.,0.,0.,0.,0.2.115793,0.,0.0.,0.,0.,0.,0.,0.,0.,0.,0.,0.,0.,0.,0.,0.,1.583717,1.547233,1.856494,1.856494,0.,0.,0.,2.290331,0.,0.,0.,0.,0.,0.,0.,0.,0.,0.,0.,0.,0.,0.,0.,0.,1.033355,0.,0.,0.,0.,2.098864,0.,0.,1.878268,0.,2.115793,0.,0.,0.,2.718244,0.,0.,0.,0.,0.,0.,0.,0.,0.,0.,0.,0.,0.,0.,0.,0.,0.,0.,0.,0.,0.,0.,0.,0.,0.,0.,0.,0.,0.,0.,0.,0.,0.,0.,1.77322,1.77322,0.,0.,0.,0.,0.,0.,0.,0.,0.,1.566098,1.736259,0.,0.,0.,0.,0.,0.,0.,0.,0.,0.,0.,0.,0.,2.2109,0.,0.,0.,0.,0.,0.,0.,0.,0.,0.,0.,0.,2.569723,2.569723,0.,0.,0.,0.,0.0.,0.,0.,1.605978,0.,1.51891,0.,0.,0.,0.,0.0.,0.0.,0.,0.,0.,0.,0.,0.,0.,0.,0.,0.,0.,0.,0.,1.583717,0.,0.,1.547233,1.856494,1.856494,0.,0.,0.,2.290331,0.,0.,0.,0.,0.,0.,0.,0.,0.,0.,0.,0.,0.,0.,0.,0.,1.033355,0.,0.,0.,0.,2.098864,0.,0.,1.878268,0.,2.115793,0.,0.,0.,2.718244,0.,0.,0.,0.,0.,0.,0.,0.,0.,0.,0.,0.,0.,0.,0.,0.,0.,0.,0.,0.,0.,0.,0.,0.,0.,0.,0.,0.,0.,0.,0.,0.,0.,0.,1.77322,1.77322,0.,0.,0.,0.,0.,0.,0.,0.,0.,1.566098,1.736259,0.,0.,0.,0.,0.,0.,0.,0.,0.,0.,0.,0.,0.,2.2109,0.,0.,0.,0.,0.,0.,0.,0.,0.,0.,0.,0.,2.569723,2.569723,0.,0.,0.,0.,0.0.,0.,0.,1.605978,0.,1.51891,0.,0.,0.,0.,0.0.,0.1.351127,1.583717,0.,0.,0.,0.,1.878268,0.,0.,0.,0.,0.,0.,0.,0.,1.71766,0.,0.,0.,0.,0.,0.,0.,0.,0.,0.,0.,0.1.583717,0.,0.,0.,0.,1.878268,0.,0.,0.,0.,0.,0.,0.,0.,1.71766,0.,0.,0.,0.,0.,0.,0.,0.,0.,0.,1.787658,0.2.115793,0.,0.1.351127,1.583717,0.,0.,0.,0.,1.878268,0.,0.,0.,0.,0.,0.,0.,0.,1.71766,0.,0.,0.,0.,0.,0.,0.,0.,0.,0.,0.,0.1.583717,0.,0.,0.,0.,1.878268,0.,0.,0.,0.,0.,0.,0.,0.,1.71766,0.,0.,0.,0.,0.,0.,0.,0.,0.,0.,1.787658,0.1.351127,1.583717,0.,0.,0.,0.,1.878268,0.,0.,0.,0.,0.,0.,0.,0.,1.71766,0.,0.,0.,0.,0.,0.,0.,0.,0.,0.,0.,0.1.583717,0.,0.,0.,0.,1.878268,0.,0.,0.,0.,0.,0.,0.,0.,1.71766,0.,0.,0.,0.,0.,0.,0.,0.,0.,0.,1.787658,0.0.,0.,0.,1.605978,0.,1.51891,0.,0.,0.,0.,0.0.,0.0.,0.,0.,1.605978,0.,1.51891,0.,0.,0.,0.,0.0.,0.,0.,1.864273,0.,0.,0.,0.,0.955145,0.,0.,0.,0.,0.,0.,0.,0.,0.,0.,2.290475,1.483086,1.529784,0.,2.158722,0.,0.,0.,1.503976,0.,0.,0.,1.503976,0.,0.,0.,0.,0.,0.,0.,0.,0.,0.,1.71766,0.,0.,0.,1.346142,0.,1.787658,0.0.,0.,0.,0.,0.,0.,0.,1.120637,0.,0.,0.,1.856494,0.,0.,0.,0.,1.838437,0.,0.,0.,0.,0.,2.077156,0.,1.623274,0.,0.,0.,0.,0.,0.,0.,0.,1.112323,0.,0.,1.10729,0.,0.,1.71766,0.,0.,0.,0.,0.,0.,0.,0.,0.,0.,0.,0.,1.787658,0.,0.,0.0.,0.,0.,1.605978,0.,1.51891,0.,0.,0.,0.,0.0.,1.826309,1.548362,0.,0.,0.0.,0.,0.,0.,0.,0.,0.,0.,0.,1.826309,0.,0.,0.,0.,0.,0.0.,0.,0.,1.605978,0.,1.51891,0.,0.,0.,0.,0.1.583717,0.,1.878268,0.,0.,0.,0.,0.,0.,0.,0.,0.977753,0.,0.,0.,0.,0.,0.,0.,0.,0.1.351127,1.583717,0.,0.,0.,0.,0.,1.878268,0.,0.,0.,0.,0.,0.,0.,1.71766,0.,0.,0.,0.,0.,0.,0.,0.,0.,0.,0.,1.787658,0.0.,0.,0.,1.864273,0.,0.,0.,0.,0.955145,0.,0.,0.,0.,0.,0.,0.,0.,0.,0.,2.290475,1.483086,1.529784,0.,2.158722,0.,0.,0.,1.503976,0.,0.,0.,1.503976,0.,0.,0.,0.,0.,0.,0.,0.,0.,0.,1.71766,0.,0.,0.,1.346142,0.,1.787658,0.1.351127,1.583717,0.,0.,0.,0.,0.,1.878268,0.,0.,0.,0.,0.,0.,0.,1.71766,0.,0.,0.,0.,0.,0.,0.,0.,0.,0.,0.,1.787658,0.0.,0.,0.,1.864273,0.,0.,0.,0.,0.955145,0.,0.,0.,0.,0.,0.,0.,0.,0.,0.,2.290475,1.483086,1.529784,0.,2.158722,0.,0.,0.,1.503976,0.,0.,0.,1.503976,0.,0.,0.,0.,0.,0.,0.,0.,0.,0.,1.71766,0.,0.,0.,1.346142,0.,1.787658,0.1.120637,0.,0.,0.,1.7876581.71766,0.,0.,1.787658,0.,0.0.,0.,0.,1.864273,1.292902,0.,0.,1.120637,0.955145,0.,0.,0.,0.,0.,1.62599,0.,0.,0.,0.,2.290475,1.483086,1.529784,0.,2.158722,0.,0.,0.,1.503976,0.,0.,0.,1.503976,0.,0.,0.,0.,0.,0.,0.,0.,0.,0.,1.71766,0.,0.,0.,1.346142,0.,1.787658,0.0.,0.,0.,1.605978,0.,1.51891,0.,0.,0.,0.,0.0.,0.,0.,1.864273,1.292902,0.,0.,1.120637,0.,0.,0.,0.,1.62599,0.,0.,0.,2.290475,1.483086,1.529784,0.,2.158722,0.,0.,0.,1.503976,0.,0.,0.,1.503976,0.,0.,0.,0.,0.,0.,0.,0.,0.,0.,1.71766,0.,0.,1.346142,0.,1.787658,0.0.,0.,0.,1.864273,1.292902,0.,0.,1.120637,0.955145,0.,0.,0.,0.,0.,1.62599,0.,0.,0.,0.,2.290475,1.483086,1.529784,0.,2.158722,0.,0.,0.,1.503976,0.,0.,0.,1.503976,0.,0.,0.,0.,0.,0.,0.,0.,0.,0.,1.71766,0.,0.,0.,1.346142,0.,1.787658,0.0.,0.,0.,1.864273,1.292902,0.,0.,1.120637,0.,0.,0.,0.,1.62599,0.,0.,0.,2.290475,1.483086,1.529784,0.,2.158722,0.,0.,0.,1.503976,0.,0.,0.,1.503976,0.,0.,0.,0.,0.,0.,0.,0.,0.,0.,1.71766,0.,0.,1.346142,0.,1.787658,0.1.71766,0.,0.,1.787658,0.1.71766,0.,0.,1.787658,0.1.351127,1.583717,0.,0.,0.,0.,1.878268,0.,0.,0.,0.,0.,0.,0.,0.,1.71766,0.,0.,0.,0.,0.,0.,0.,0.,0.,0.,0.,0.1.583717,0.,0.,0.,0.,1.878268,0.,0.,0.,0.,0.,0.,0.,0.,1.71766,0.,0.,0.,0.,0.,0.,0.,0.,0.,0.,1.787658,0.1.351127,1.583717,0.,0.,0.,0.,1.878268,0.,0.,0.,0.,0.,0.,0.,0.,1.71766,0.,0.,0.,0.,0.,0.,0.,0.,0.,0.,0.,0.1.583717,0.,0.,0.,0.,1.878268,0.,0.,0.,0.,0.,0.,0.,0.,1.71766,0.,0.,0.,0.,0.,0.,0.,0.,0.,0.,1.787658,0.0.,0.0.,0.,0.,0.,0.,0.,0.,0.,0.,0.,0.,0.,0.,0.,0.,0.,0.,1.583717,0.,0.,1.547233,1.856494,1.856494,0.,0.,0.,0.,2.290331,0.,0.,0.,0.,0.,0.,0.,0.,0.,0.,0.,0.,0.,0.,0.,0.,0.,1.033355,0.,0.,0.,0.,2.098864,0.,0.,1.878268,0.,2.115793,0.,0.,0.,2.718244,0.,0.,0.,0.,0.,0.,0.,0.,0.,0.,0.,0.,0.,0.,0.,0.,0.,0.,0.,0.,0.,0.,0.,0.,0.,0.,0.,0.,0.,0.,0.,0.,0.,0.,0.,0.,0.,0.,0.,0.,0.,0.,0.,1.77322,1.77322,1.77322,0.,0.,0.,0.,0.,0.,0.,0.,0.,0.,0.,0.,1.566098,1.736259,0.,0.,0.,0.,0.,0.,1.371553,0.,0.,0.,2.2109,0.,0.,0.,0.,0.,0.,0.,0.,0.,0.,0.,0.,0.,0.,0.,2.569723,2.569723,0.,0.,0.,0.,0.,0.0.,2.115793,0.,0.,0.,0.0.,2.115793,0.,0.,0.,0.0.,0.,0.,0.,0.,0.,0.,1.120637,0.,0.,0.,1.856494,0.,0.,0.,0.,1.838437,0.,0.,0.,0.,0.,2.077156,0.,1.623274,0.,0.,0.,0.,0.,0.,0.,0.,1.112323,0.,0.,1.10729,0.,0.,1.71766,0.,0.,0.,0.,0.,0.,0.,0.,0.,0.,0.,0.,1.787658,0.,0.,0.0.,0.,0.,0.,0.,0.,0.,1.120637,0.,0.,0.,1.856494,0.,0.,0.,0.,1.838437,0.,0.,0.,0.,0.,2.077156,0.,1.623274,0.,0.,0.,0.,0.,0.,0.,0.,1.112323,0.,0.,1.10729,0.,0.,1.71766,0.,0.,0.,0.,0.,0.,0.,0.,0.,0.,0.,0.,1.787658,0.,0.,0.0.,0.,0.,0.,0.,0.,0.,0.,0.,0.,0.,0.,0.,0.,0.,0.,0.,1.583717,0.,0.,1.547233,1.856494,1.856494,0.,0.,0.,0.,2.290331,0.,0.,0.,0.,0.,0.,0.,0.,0.,0.,0.,0.,0.,0.,0.,0.,0.,1.033355,0.,0.,0.,0.,2.098864,0.,0.,1.878268,0.,2.115793,0.,0.,0.,2.718244,0.,0.,0.,0.,0.,0.,0.,0.,0.,0.,0.,0.,0.,0.,0.,0.,0.,0.,0.,0.,0.,0.,0.,0.,0.,0.,0.,0.,0.,0.,0.,0.,0.,0.,0.,0.,0.,0.,0.,0.,0.,0.,0.,1.77322,1.77322,1.77322,0.,0.,0.,0.,0.,0.,0.,0.,0.,0.,0.,0.,1.566098,1.736259,0.,0.,0.,0.,0.,0.,1.371553,0.,0.,0.,2.2109,0.,0.,0.,0.,0.,0.,0.,0.,0.,0.,0.,0.,0.,0.,0.,2.569723,2.569723,0.,0.,0.,0.,0.,0.0.,0.,0.,0.,0.,0.,0.,0.,0.,0.,0.,0.,0.,0.,1.583717,0.,0.,1.547233,1.856494,1.856494,0.,0.,0.,2.290331,0.,0.,0.,0.,0.,0.,0.,0.,0.,0.,0.,0.,0.,0.,0.,0.,1.033355,0.,0.,0.,0.,2.098864,0.,0.,1.878268,0.,2.115793,0.,0.,0.,2.718244,0.,0.,0.,0.,0.,0.,0.,0.,0.,0.,0.,0.,0.,0.,0.,0.,0.,0.,0.,0.,0.,0.,0.,0.,0.,0.,0.,0.,0.,0.,0.,0.,0.,0.,1.77322,1.77322,0.,0.,0.,0.,0.,0.,0.,0.,0.,1.566098,1.736259,0.,0.,0.,0.,0.,0.,0.,0.,0.,0.,0.,0.,0.,2.2109,0.,0.,0.,0.,0.,0.,0.,0.,0.,0.,0.,0.,2.569723,2.569723,0.,0.,0.,0.,0.0.,0.,0.,0.,0.,0.,0.,0.,0.,0.,0.,0.,0.,0.,0.,0.,0.,1.583717,0.,0.,1.547233,1.856494,1.856494,0.,0.,0.,0.,2.290331,0.,0.,0.,0.,0.,0.,0.,0.,0.,0.,0.,0.,0.,0.,0.,0.,0.,1.033355,0.,0.,0.,0.,2.098864,0.,0.,1.878268,0.,2.115793,0.,0.,0.,2.718244,0.,0.,0.,0.,0.,0.,0.,0.,0.,0.,0.,0.,0.,0.,0.,0.,0.,0.,0.,0.,0.,0.,0.,0.,0.,0.,0.,0.,0.,0.,0.,0.,0.,0.,0.,0.,0.,0.,0.,0.,0.,0.,0.,1.77322,1.77322,1.77322,0.,0.,0.,0.,0.,0.,0.,0.,0.,0.,0.,0.,1.566098,1.736259,0.,0.,0.,0.,0.,0.,1.371553,0.,0.,0.,2.2109,0.,0.,0.,0.,0.,0.,0.,0.,0.,0.,0.,0.,0.,0.,0.,2.569723,2.569723,0.,0.,0.,0.,0.,0.0.,0.,0.,0.,0.,0.,0.,0.,0.,0.,0.,0.,0.,0.,1.583717,1.547233,1.856494,1.856494,0.,0.,0.,2.290331,0.,0.,0.,0.,0.,0.,0.,0.,0.,0.,0.,0.,0.,0.,0.,0.,1.033355,0.,0.,0.,0.,2.098864,0.,0.,1.878268,0.,2.115793,0.,0.,0.,2.718244,0.,0.,0.,0.,0.,0.,0.,0.,0.,0.,0.,0.,0.,0.,0.,0.,0.,0.,0.,0.,0.,0.,0.,0.,0.,0.,0.,0.,0.,0.,0.,0.,0.,0.,1.77322,1.77322,0.,0.,0.,0.,0.,0.,0.,0.,0.,1.566098,1.736259,0.,0.,0.,0.,0.,0.,0.,0.,0.,0.,0.,0.,0.,2.2109,0.,0.,0.,0.,0.,0.,0.,0.,0.,0.,0.,0.,2.569723,2.569723,0.,0.,0.,0.,0.0.,0.,0.,0.,0.,0.,0.,0.,0.,1.826309,0.,0.,0.,0.,0.,0.0.,1.826309,1.548362,0.,0.,0.0.,0.1.583717,0.,0.,0.,0.,1.878268,0.,0.,0.,0.,0.,0.,0.,0.,1.71766,0.,0.,0.,0.,0.,0.,0.,0.,0.,0.,1.787658,0.1.351127,1.583717,0.,0.,0.,0.,0.,1.878268,0.,0.,0.,0.,0.,0.,0.,1.71766,0.,0.,0.,0.,0.,0.,0.,0.,0.,0.,0.,1.787658,0.1.351127,1.583717,0.,0.,0.,0.,0.,1.878268,0.,0.,0.,0.,0.,0.,0.,1.71766,0.,0.,0.,0.,0.,0.,0.,0.,0.,0.,0.,1.787658,0.1.583717,0.,0.,0.,1.878268,0.,2.718244,0.,0.,0.,0.,0.,0.,1.77322,0.,0.,0.,0.,0.,0.,0.,0.,0.,2.569723,2.569723,0.1.351127,1.583717,0.,0.,0.,0.,1.878268,0.,0.,0.,0.,0.,0.,0.,0.,1.71766,0.,0.,0.,0.,0.,0.,0.,0.,0.,0.,0.,0.1.351127,1.583717,0.,0.,0.,0.,1.878268,0.,0.,0.,0.,0.,0.,0.,0.,1.71766,0.,0.,0.,0.,0.,0.,0.,0.,0.,0.,0.,0.1.583717,0.,0.,0.,0.,1.878268,0.,0.,0.,0.,0.,0.,0.,0.,1.71766,0.,0.,0.,0.,0.,0.,0.,0.,0.,0.,1.787658,0.1.583717,0.,0.,0.,0.,1.878268,0.,0.,0.,0.,0.,0.,0.,0.,1.71766,0.,0.,0.,0.,0.,0.,0.,0.,0.,0.,1.787658,0.0.,0.,0.,0.,0.,0.,0.,0.,0.,0.,0.,0.,0.,0.,0.,0.,0.,1.583717,0.,0.,1.547233,1.856494,1.856494,0.,0.,0.,0.,2.290331,0.,0.,0.,0.,0.,0.,0.,0.,0.,0.,0.,0.,0.,0.,0.,0.,0.,1.033355,0.,0.,0.,0.,2.098864,0.,0.,1.878268,0.,2.115793,0.,0.,0.,2.718244,0.,0.,0.,0.,0.,0.,0.,0.,0.,0.,0.,0.,0.,0.,0.,0.,0.,0.,0.,0.,0.,0.,0.,0.,0.,0.,0.,0.,0.,0.,0.,0.,0.,0.,0.,0.,0.,0.,0.,0.,0.,0.,0.,1.77322,1.77322,1.77322,0.,0.,0.,0.,0.,0.,0.,0.,0.,0.,0.,0.,1.566098,1.736259,0.,0.,0.,0.,0.,0.,1.371553,0.,0.,0.,2.2109,0.,0.,0.,0.,0.,0.,0.,0.,0.,0.,0.,0.,0.,0.,0.,2.569723,2.569723,0.,0.,0.,0.,0.,0.1.351127,1.583717,0.,0.,0.,0.,0.,1.878268,0.,0.,0.,0.,0.,0.,0.,1.71766,0.,0.,0.,0.,0.,0.,0.,0.,0.,0.,0.,1.787658,0.1.583717,0.,1.878268,0.,0.,0.,0.,0.,0.,0.,0.,0.977753,0.,0.,0.,0.,0.,0.,0.,0.,0.1.351127,1.583717,0.,0.,0.,0.,1.878268,0.,0.,0.,0.,0.,0.,0.,0.,1.71766,0.,0.,0.,0.,0.,0.,0.,0.,0.,0.,0.,0.|0.,2.052791,0.,1.848293,1.99554,0.,1.72325,0.,0.,2.0493630.,2.052791,0.,1.848293,1.99554,0.,1.72325,0.,0.,2.0493630.,0.,0.,0.,0.,1.636737,1.636737,1.636737,2.342261,2.013814,0.,0.,0.,0.,0.,1.239854,2.279855,0.,0.,1.744246,0.,0.,0.,0.,0.,0.,0.,0.,0.,0.,0.,0.,0.,0.,0.,0.,0.,0.,0.,1.898433,1.57793,1.588668,0.,0.,1.512439,0.930976,0.930976,1.818779,2.19132,0.,0.,1.94648,2.074371,0.,0.,0.,0.,0.,0.,0.,0.,0.,0.,0.,0.,0.,0.,0.,0.,0.,0.,0.,0.,0.,0.,0.,1.908971,2.087373,2.052791,2.48985,0.,1.246533,1.697845,0.,0.,0.,0.,0.,0.,0.,0.,0.,0.,0.,0.,1.848293,1.99554,0.,1.872194,2.09111,0.,0.,1.872194,2.09111,1.665044,1.483277,0.,1.955071,2.007222,2.19013,0.,0.,0.,0.,0.,0.,0.,0.,0.,0.,0.,0.,0.,0.,0.,0.,0.,0.,0.,0.,0.,0.,0.,0.,0.,0.,0.,0.,0.,0.,0.,0.,0.,0.,0.,0.,0.,0.,0.,0.,0.,0.,0.,0.,0.,0.,0.,0.,0.,0.,0.,0.,0.,0.,0.,0.,0.,1.9984,0.,2.214369,0.,1.72325,0.,1.632224,0.,0.,0.,0.,0.,0.,0.,0.,0.,0.,2.41248,1.480199,0.,0.,2.226648,0.,0.,1.861468,0.,0.,0.,0.,0.,0.,0.,0.,0.,0.,0.,0.,0.,0.,0.,0.,0.,0.,0.,0.,0.,0.,0.,0.,0.,0.,0.,0.,0.,0.,0.,0.,0.,0.,0.,0.,0.,0.,0.,0.,0.,0.,0.,0.,0.,0.,0.,0.,0.,0.,0.,0.,2.168008,1.656346,0.,0.,0.,0.,0.,0.,0.,0.,1.750042,1.664044,1.664044,0.,1.750042,1.664044,0.,0.,1.877935,0.,0.,0.,0.,1.259232,1.259232,0.,1.259232,1.259232,2.43916,0.,0.,0.,0.,0.,0.,0.,0.,0.,1.044882,0.,0.,0.,0.,0.,0.,0.,0.,0.,0.,0.,1.868101,0.,0.,0.,0.,1.722542,1.718449,0.,0.,0.,1.973569,0.,0.,0.,1.198957,1.567395,0.,0.,0.,0.,2.144077,0.,0.,0.,0.,0.,2.398118,0.,1.690659,2.267197,2.160456,0.,0.,0.,0.,0.,0.,1.344389,2.389281,0.,0.,0.,0.,0.,0.,0.,0.,0.,0.,0.,0.,1.805384,0.,0.,1.773866,1.805384,0.,0.,1.766131,0.,0.,0.,0.,0.,0.,0.,0.,0.,0.,0.,0.,2.019648,0.,0.,0.,1.080099,0.,0.,0.,0.,0.,1.391493,1.127134,1.127134,0.,1.127134,0.,0.,2.091019,1.719189,1.811183,0.,0.,0.,2.105255,2.105255,0.,1.313157,1.597761,1.660422,0.,0.,0.,0.,0.,0.,0.,0.,0.,0.,0.,2.049363,2.049363,0.,1.865121,0.,0.,2.417213,1.821735,0.0.,2.052791,0.,1.848293,1.99554,0.,1.72325,0.,0.,2.0493630.,2.052791,0.,1.848293,1.99554,0.,1.72325,0.,0.,2.0493630.,0.,0.,0.,0.,1.636737,1.636737,1.636737,2.342261,2.013814,0.,0.,0.,0.,0.,1.239854,2.279855,0.,0.,1.744246,0.,0.,0.,0.,0.,0.,0.,0.,0.,0.,0.,0.,0.,0.,0.,0.,0.,0.,0.,1.898433,1.57793,1.588668,0.,0.,1.512439,0.930976,0.930976,1.818779,2.19132,0.,0.,1.94648,2.074371,0.,0.,0.,0.,0.,0.,0.,0.,0.,0.,0.,0.,0.,0.,0.,0.,0.,0.,0.,0.,0.,0.,0.,1.908971,2.087373,2.052791,2.48985,0.,1.246533,1.697845,0.,0.,0.,0.,0.,0.,0.,0.,0.,0.,0.,0.,1.848293,1.99554,0.,1.872194,2.09111,0.,0.,1.872194,2.09111,1.665044,1.483277,0.,1.955071,2.007222,2.19013,0.,0.,0.,0.,0.,0.,0.,0.,0.,0.,0.,0.,0.,0.,0.,0.,0.,0.,0.,0.,0.,0.,0.,0.,0.,0.,0.,0.,0.,0.,0.,0.,0.,0.,0.,0.,0.,0.,0.,0.,0.,0.,0.,0.,0.,0.,0.,0.,0.,0.,0.,0.,0.,0.,0.,0.,0.,1.9984,0.,2.214369,0.,1.72325,0.,1.632224,0.,0.,0.,0.,0.,0.,0.,0.,0.,0.,2.41248,1.480199,0.,0.,2.226648,0.,0.,1.861468,0.,0.,0.,0.,0.,0.,0.,0.,0.,0.,0.,0.,0.,0.,0.,0.,0.,0.,0.,0.,0.,0.,0.,0.,0.,0.,0.,0.,0.,0.,0.,0.,0.,0.,0.,0.,0.,0.,0.,0.,0.,0.,0.,0.,0.,0.,0.,0.,0.,0.,0.,0.,2.168008,1.656346,0.,0.,0.,0.,0.,0.,0.,0.,1.750042,1.664044,1.664044,0.,1.750042,1.664044,0.,0.,1.877935,0.,0.,0.,0.,1.259232,1.259232,0.,1.259232,1.259232,2.43916,0.,0.,0.,0.,0.,0.,0.,0.,0.,1.044882,0.,0.,0.,0.,0.,0.,0.,0.,0.,0.,0.,1.868101,0.,0.,0.,0.,1.722542,1.718449,0.,0.,0.,1.973569,0.,0.,0.,1.198957,1.567395,0.,0.,0.,0.,2.144077,0.,0.,0.,0.,0.,2.398118,0.,1.690659,2.267197,2.160456,0.,0.,0.,0.,0.,0.,1.344389,2.389281,0.,0.,0.,0.,0.,0.,0.,0.,0.,0.,0.,0.,1.805384,0.,0.,1.773866,1.805384,0.,0.,1.766131,0.,0.,0.,0.,0.,0.,0.,0.,0.,0.,0.,0.,2.019648,0.,0.,0.,1.080099,0.,0.,0.,0.,0.,1.391493,1.127134,1.127134,0.,1.127134,0.,0.,2.091019,1.719189,1.811183,0.,0.,0.,2.105255,2.105255,0.,1.313157,1.597761,1.660422,0.,0.,0.,0.,0.,0.,0.,0.,0.,0.,0.,2.049363,2.049363,0.,1.865121,0.,0.,2.417213,1.821735,0.1.566234,0.,0.,0.,2.029265,0.,0.,0.,2.052791,2.48985,1.872194,2.09111,0.,0.,0.,0.,0.,0.,0.,0.,0.,2.226648,0.,0.,0.,0.,0.,0.,0.,0.,0.,0.,0.,0.,0.,0.,0.,0.,0.,0.,0.,0.,0.,0.,0.,0.,0.,0.,0.,0.,0.,0.,0.,0.,0.,0.,0.,0.,0.,0.,1.391493,0.,2.091019,1.719189,1.811183,1.719189,1.811183,2.049363,2.049363,2.417213,1.821735,0.1.696736,0.,0.,0.,0.,0.,0.,1.245836,1.193318,0.,1.583092,2.523836,0.,1.161887,0.,0.,0.,0.,0.,0.,1.622882,0.,0.,1.391493,0.975335,0.,0.,1.880828,1.5803111.696736,0.,0.,0.,0.,0.,0.,1.245836,1.193318,0.,1.583092,2.523836,0.,1.161887,0.,0.,0.,0.,0.,0.,1.622882,0.,0.,1.391493,0.975335,0.,0.,1.880828,1.5803110.,2.052791,0.,1.848293,1.99554,0.,1.72325,0.,0.,2.0493630.,2.052791,0.,1.848293,1.99554,0.,1.72325,0.,0.,2.0493630.,2.052791,0.,1.848293,1.99554,0.,1.72325,0.,0.,2.0493630.,2.052791,0.,1.848293,1.99554,0.,1.72325,0.,0.,2.0493630.,0.,0.,0.,0.,1.636737,1.636737,1.636737,2.342261,2.013814,0.,0.,0.,0.,0.,1.239854,2.279855,0.,0.,1.744246,0.,0.,0.,0.,0.,0.,0.,0.,0.,0.,0.,0.,0.,0.,0.,0.,0.,0.,0.,1.898433,1.57793,1.588668,0.,0.,1.512439,0.930976,0.930976,1.818779,2.19132,0.,0.,1.94648,2.074371,0.,0.,0.,0.,0.,0.,0.,0.,0.,0.,0.,0.,0.,0.,0.,0.,0.,0.,0.,0.,0.,0.,0.,1.908971,2.087373,2.052791,2.48985,0.,1.246533,1.697845,0.,0.,0.,0.,0.,0.,0.,0.,0.,0.,0.,0.,1.848293,1.99554,0.,1.872194,2.09111,0.,0.,1.872194,2.09111,1.665044,1.483277,0.,1.955071,2.007222,2.19013,0.,0.,0.,0.,0.,0.,0.,0.,0.,0.,0.,0.,0.,0.,0.,0.,0.,0.,0.,0.,0.,0.,0.,0.,0.,0.,0.,0.,0.,0.,0.,0.,0.,0.,0.,0.,0.,0.,0.,0.,0.,0.,0.,0.,0.,0.,0.,0.,0.,0.,0.,0.,0.,0.,0.,0.,0.,1.9984,0.,2.214369,0.,1.72325,0.,1.632224,0.,0.,0.,0.,0.,0.,0.,0.,0.,0.,2.41248,1.480199,0.,0.,2.226648,0.,0.,1.861468,0.,0.,0.,0.,0.,0.,0.,0.,0.,0.,0.,0.,0.,0.,0.,0.,0.,0.,0.,0.,0.,0.,0.,0.,0.,0.,0.,0.,0.,0.,0.,0.,0.,0.,0.,0.,0.,0.,0.,0.,0.,0.,0.,0.,0.,0.,0.,0.,0.,0.,0.,0.,2.168008,1.656346,0.,0.,0.,0.,0.,0.,0.,0.,1.750042,1.664044,1.664044,0.,1.750042,1.664044,0.,0.,1.877935,0.,0.,0.,0.,1.259232,1.259232,0.,1.259232,1.259232,2.43916,0.,0.,0.,0.,0.,0.,0.,0.,0.,1.044882,0.,0.,0.,0.,0.,0.,0.,0.,0.,0.,0.,1.868101,0.,0.,0.,0.,1.722542,1.718449,0.,0.,0.,1.973569,0.,0.,0.,1.198957,1.567395,0.,0.,0.,0.,2.144077,0.,0.,0.,0.,0.,2.398118,0.,1.690659,2.267197,2.160456,0.,0.,0.,0.,0.,0.,1.344389,2.389281,0.,0.,0.,0.,0.,0.,0.,0.,0.,0.,0.,0.,1.805384,0.,0.,1.773866,1.805384,0.,0.,1.766131,0.,0.,0.,0.,0.,0.,0.,0.,0.,0.,0.,0.,2.019648,0.,0.,0.,1.080099,0.,0.,0.,0.,0.,1.391493,1.127134,1.127134,0.,1.127134,0.,0.,2.091019,1.719189,1.811183,0.,0.,0.,2.105255,2.105255,0.,1.313157,1.597761,1.660422,0.,0.,0.,0.,0.,0.,0.,0.,0.,0.,0.,2.049363,2.049363,0.,1.865121,0.,0.,2.417213,1.821735,0.0.,0.,0.,0.,0.,1.636737,1.636737,2.342261,2.013814,0.,0.,0.,0.,1.239854,2.279855,0.,0.,1.744246,0.,0.,0.,0.,0.,0.,0.,0.,0.,0.,0.,0.,0.,0.,0.,0.,0.,1.898433,1.57793,1.588668,0.,0.,1.512439,0.930976,0.930976,2.19132,0.,0.,0.,0.,0.,0.,0.,0.,0.,0.,0.,0.,0.,0.,0.,0.,0.,0.,0.,0.,0.,0.,0.,1.908971,2.087373,2.052791,2.48985,0.,1.246533,1.167903,1.697845,0.,0.,0.,0.,0.,0.,0.,0.,0.,0.,0.,0.,0.,0.,1.848293,1.99554,0.,1.872194,2.09111,0.,0.,1.872194,2.09111,1.665044,1.483277,0.,1.955071,2.007222,2.19013,0.,0.,0.,0.,0.,0.,0.,0.,0.,0.,0.,0.,0.,0.,0.,0.,0.,0.,0.,0.,0.,0.,0.,0.,0.,0.,0.,0.,0.,0.,0.,0.,0.,0.,0.,0.,0.,0.,0.,1.9984,0.,1.72325,0.,1.632224,0.,0.,0.,0.,0.,0.,0.,0.,0.,0.,0.,1.480199,0.,2.226648,0.,0.,1.861468,0.,0.,0.,0.,0.,0.,0.,0.,0.,0.,0.,0.,0.,0.,0.,0.,0.,0.,0.,0.,0.,0.,0.,0.,0.,0.,0.,0.,0.,0.,0.,0.,0.,0.,0.,0.,0.,0.,0.,0.,0.,0.,2.168008,1.656346,0.,0.,0.,0.,0.,0.,0.,0.,1.750042,1.664044,1.664044,0.,0.,0.,1.877935,0.,0.,0.,0.,1.259232,1.259232,0.,0.,1.259232,2.43916,0.,0.,0.,0.,0.,1.044882,0.,0.,0.,0.,0.,0.,0.,0.,0.,0.,0.,0.,0.,0.,0.,1.868101,0.,0.,0.,0.,1.722542,1.718449,0.,0.,0.,1.973569,0.,0.,0.,1.198957,1.567395,0.,0.,0.,0.,2.144077,0.,0.,0.,0.,0.,2.398118,0.,1.690659,2.267197,2.160456,0.,0.,0.,0.,0.,0.,0.,0.,0.,0.,0.,0.,0.,0.,0.,0.,0.,1.805384,0.,0.,1.773866,1.805384,0.,0.,1.766131,0.,0.,0.,0.,0.,0.,0.,0.,0.,0.,0.,0.,0.,0.,0.,0.,1.391493,1.127134,1.127134,0.,1.127134,0.,0.,2.091019,1.719189,1.811183,0.,0.,0.,2.105255,2.105255,0.,1.766339,0.,0.,0.,0.,0.,0.,0.,2.049363,2.049363,2.049363,2.049363,0.,2.417213,1.821735,0.,1.865121,0.,0.0.,0.,0.,0.,0.,1.636737,1.636737,2.342261,2.013814,0.,0.,0.,0.,1.239854,2.279855,0.,0.,1.744246,0.,0.,0.,0.,0.,0.,0.,0.,0.,0.,0.,0.,0.,0.,0.,0.,0.,1.898433,1.57793,1.588668,0.,0.,1.512439,0.930976,0.930976,2.19132,0.,0.,0.,0.,0.,0.,0.,0.,0.,0.,0.,0.,0.,0.,0.,0.,0.,0.,0.,0.,0.,0.,0.,1.908971,2.087373,2.052791,2.48985,0.,1.246533,1.167903,1.697845,0.,0.,0.,0.,0.,0.,0.,0.,0.,0.,0.,0.,0.,0.,1.848293,1.99554,0.,1.872194,2.09111,0.,0.,1.872194,2.09111,1.665044,1.483277,0.,1.955071,2.007222,2.19013,0.,0.,0.,0.,0.,0.,0.,0.,0.,0.,0.,0.,0.,0.,0.,0.,0.,0.,0.,0.,0.,0.,0.,0.,0.,0.,0.,0.,0.,0.,0.,0.,0.,0.,0.,0.,0.,0.,0.,1.9984,0.,1.72325,0.,1.632224,0.,0.,0.,0.,0.,0.,0.,0.,0.,0.,0.,1.480199,0.,2.226648,0.,0.,1.861468,0.,0.,0.,0.,0.,0.,0.,0.,0.,0.,0.,0.,0.,0.,0.,0.,0.,0.,0.,0.,0.,0.,0.,0.,0.,0.,0.,0.,0.,0.,0.,0.,0.,0.,0.,0.,0.,0.,0.,0.,0.,0.,2.168008,1.656346,0.,0.,0.,0.,0.,0.,0.,0.,1.750042,1.664044,1.664044,0.,0.,0.,1.877935,0.,0.,0.,0.,1.259232,1.259232,0.,0.,1.259232,2.43916,0.,0.,0.,0.,0.,1.044882,0.,0.,0.,0.,0.,0.,0.,0.,0.,0.,0.,0.,0.,0.,0.,1.868101,0.,0.,0.,0.,1.722542,1.718449,0.,0.,0.,1.973569,0.,0.,0.,1.198957,1.567395,0.,0.,0.,0.,2.144077,0.,0.,0.,0.,0.,2.398118,0.,1.690659,2.267197,2.160456,0.,0.,0.,0.,0.,0.,0.,0.,0.,0.,0.,0.,0.,0.,0.,0.,0.,1.805384,0.,0.,1.773866,1.805384,0.,0.,1.766131,0.,0.,0.,0.,0.,0.,0.,0.,0.,0.,0.,0.,0.,0.,0.,0.,1.391493,1.127134,1.127134,0.,1.127134,0.,0.,2.091019,1.719189,1.811183,0.,0.,0.,2.105255,2.105255,0.,1.766339,0.,0.,0.,0.,0.,0.,0.,2.049363,2.049363,2.049363,2.049363,0.,2.417213,1.821735,0.,1.865121,0.,0.0.,1.848293,1.99554,0.,0.,0.,2.226648,0.,0.,1.86482,1.639373,1.284439,0.,1.719189,1.8111830.,0.,0.,1.719189,1.8111830.,0.,0.,0.,0.,1.636737,1.636737,2.342261,2.013814,0.,0.,0.,0.,1.239854,2.279855,0.,0.,1.744246,0.,0.,0.,0.,0.,0.,0.,0.,0.,0.,0.,0.,0.,0.,0.,0.,0.,0.,1.898433,1.57793,1.588668,0.,0.,1.512439,0.930976,0.930976,2.19132,0.,0.,0.,0.,0.,0.,0.,0.,0.,0.,0.,0.,0.,0.,0.,0.,0.,0.,0.,0.,0.,0.,0.,1.908971,2.087373,2.052791,2.48985,0.,1.246533,1.167903,1.697845,0.,0.,0.,0.,0.,0.,0.,0.,0.,0.,0.,0.,0.,0.,1.848293,1.99554,0.,1.872194,2.09111,0.,0.,1.872194,2.09111,1.665044,1.483277,0.,1.955071,2.007222,2.19013,0.,0.,0.,0.,0.,0.,0.,0.,0.,0.,0.,0.,0.,0.,0.,0.,0.,0.,0.,0.,0.,0.,0.,0.,0.,0.,0.,0.,0.,0.,0.,0.,0.,0.,0.,0.,0.,0.,0.,1.9984,0.,1.72325,0.,1.632224,0.,0.,0.,0.,0.,0.,0.,0.,0.,0.,0.,1.480199,0.,2.226648,0.,0.,1.861468,0.,0.,0.,0.,0.,0.,0.,0.,0.,0.,0.,0.,0.,0.,0.,0.,0.,0.,0.,0.,0.,0.,0.,0.,0.,0.,0.,0.,0.,0.,0.,0.,0.,0.,0.,0.,0.,0.,0.,0.,0.,0.,2.168008,1.656346,0.,0.,0.,0.,0.,0.,0.,0.,1.750042,1.664044,1.664044,0.,0.,0.,1.877935,0.,0.,0.,0.,1.259232,1.259232,0.,0.,1.259232,2.43916,0.,0.,0.,0.,0.,1.044882,0.,0.,0.,0.,0.,0.,0.,0.,0.,0.,0.,0.,0.,0.,0.,1.868101,0.,0.,0.,0.,1.722542,1.718449,0.,0.,0.,1.973569,0.,0.,0.,1.198957,1.567395,0.,0.,0.,0.,2.144077,0.,0.,0.,0.,0.,2.398118,0.,1.690659,2.267197,2.160456,0.,0.,0.,0.,0.,0.,0.,0.,0.,0.,0.,0.,0.,0.,0.,0.,0.,1.805384,0.,0.,1.773866,1.805384,0.,0.,1.766131,0.,0.,0.,0.,0.,0.,0.,0.,0.,0.,0.,0.,0.,0.,0.,0.,1.391493,1.127134,1.127134,0.,1.127134,0.,0.,2.091019,1.719189,1.811183,0.,0.,0.,2.105255,2.105255,0.,1.766339,0.,0.,0.,0.,0.,0.,0.,2.049363,2.049363,2.049363,2.049363,0.,2.417213,1.821735,0.,1.865121,0.,0.0.,0.,0.,0.,0.,1.636737,1.636737,2.342261,2.013814,0.,0.,0.,0.,2.279855,0.,0.,0.,1.744246,0.,0.,0.,0.,0.,0.,0.,0.,0.,0.,0.,0.,0.,0.,0.,0.,0.,1.898433,1.57793,0.,0.,0.,0.,0.930976,2.19132,0.,0.,0.,0.,0.,0.,0.,0.,0.,0.,0.,0.,0.,0.,0.,0.,0.,0.,0.,0.,0.,1.908971,2.087373,2.052791,0.,1.246533,1.167903,1.697845,0.,0.,0.,0.,0.,0.,0.,1.848293,1.99554,0.,1.872194,2.09111,1.665044,1.483277,1.872194,2.09111,0.,0.,0.,1.955071,2.007222,2.19013,0.,0.,0.,0.,0.,0.,0.,0.,0.,0.,0.,0.,0.,0.,0.,0.,0.,0.,0.,0.,0.,0.,0.,0.,0.,0.,0.,0.,0.,0.,0.,0.,0.,0.,0.,0.,0.,0.,0.,1.9984,0.,1.72325,0.,1.632224,0.,0.,0.,0.,0.,0.,1.480199,0.,1.861468,0.,0.,0.,0.,0.,0.,0.,0.,0.,0.,0.,0.,0.,0.,0.,0.,0.,0.,0.,0.,0.,0.,0.,0.,0.,0.,0.,0.,0.,0.,0.,0.,0.,0.,0.,0.,0.,0.,0.,0.,0.,0.,2.168008,1.656346,0.,0.,0.,0.,0.,0.,0.,0.,1.750042,1.664044,1.664044,0.,0.,1.259232,1.259232,0.,0.,1.259232,0.,1.259232,2.43916,0.,0.,0.,0.,0.,0.,0.,0.,0.,0.,0.,0.,0.,0.,0.,0.,0.,1.868101,0.,0.,0.,0.,1.722542,1.718449,0.,0.,0.,1.973569,0.,0.,1.198957,1.567395,0.,0.,0.,0.,2.144077,0.,0.,0.,0.,0.,2.398118,0.,0.,0.,0.,0.,0.,0.,0.,0.,0.,0.,0.,0.,1.773866,1.805384,0.,0.,1.766131,0.,0.,0.,0.,0.,0.,0.,0.,0.,0.,0.,0.,0.,0.,2.091019,2.105255,0.,2.105255,0.,1.766339,0.,0.,0.,0.,0.,0.,0.,2.049363,0.,1.865121,0.,0.0.,0.,0.,0.,0.,1.636737,1.636737,2.342261,2.013814,0.,0.,0.,0.,1.239854,2.279855,0.,0.,1.744246,0.,0.,0.,0.,0.,0.,0.,0.,0.,0.,0.,0.,0.,0.,0.,0.,0.,0.,1.898433,1.57793,1.588668,0.,0.,1.512439,0.930976,0.930976,2.19132,0.,0.,0.,0.,0.,0.,0.,0.,0.,0.,0.,0.,0.,0.,0.,0.,0.,0.,0.,0.,0.,0.,0.,1.908971,2.087373,2.052791,2.48985,0.,1.246533,1.167903,1.697845,0.,0.,0.,0.,0.,0.,0.,0.,0.,0.,0.,0.,0.,0.,1.848293,1.99554,0.,1.872194,2.09111,0.,0.,1.872194,2.09111,1.665044,1.483277,0.,1.955071,2.007222,2.19013,0.,0.,0.,0.,0.,0.,0.,0.,0.,0.,0.,0.,0.,0.,0.,0.,0.,0.,0.,0.,0.,0.,0.,0.,0.,0.,0.,0.,0.,0.,0.,0.,0.,0.,0.,0.,0.,0.,0.,1.9984,0.,1.72325,0.,1.632224,0.,0.,0.,0.,0.,0.,0.,0.,0.,0.,0.,1.480199,0.,2.226648,0.,0.,1.861468,0.,0.,0.,0.,0.,0.,0.,0.,0.,0.,0.,0.,0.,0.,0.,0.,0.,0.,0.,0.,0.,0.,0.,0.,0.,0.,0.,0.,0.,0.,0.,0.,0.,0.,0.,0.,0.,0.,0.,0.,0.,0.,2.168008,1.656346,0.,0.,0.,0.,0.,0.,0.,0.,1.750042,1.664044,1.664044,0.,0.,0.,1.877935,0.,0.,0.,0.,1.259232,1.259232,0.,0.,1.259232,2.43916,0.,0.,0.,0.,0.,1.044882,0.,0.,0.,0.,0.,0.,0.,0.,0.,0.,0.,0.,0.,0.,0.,1.868101,0.,0.,0.,0.,1.722542,1.718449,0.,0.,0.,1.973569,0.,0.,0.,1.198957,1.567395,0.,0.,0.,0.,2.144077,0.,0.,0.,0.,0.,2.398118,0.,1.690659,2.267197,2.160456,0.,0.,0.,0.,0.,0.,0.,0.,0.,0.,0.,0.,0.,0.,0.,0.,0.,1.805384,0.,0.,1.773866,1.805384,0.,0.,1.766131,0.,0.,0.,0.,0.,0.,0.,0.,0.,0.,0.,0.,0.,0.,0.,0.,1.391493,1.127134,1.127134,0.,1.127134,0.,0.,2.091019,1.719189,1.811183,0.,0.,0.,2.105255,2.105255,0.,1.766339,0.,0.,0.,0.,0.,0.,0.,2.049363,2.049363,2.049363,2.049363,0.,2.417213,1.821735,0.,1.865121,0.,0.0.,1.848293,1.99554,0.,0.,0.,2.226648,0.,0.,1.86482,1.639373,1.284439,0.,1.719189,1.8111830.,1.848293,1.99554,0.,0.,0.,2.226648,0.,0.,1.86482,1.639373,1.284439,0.,1.719189,1.8111830.,1.848293,1.99554,0.,0.,0.,2.226648,0.,0.,1.86482,1.639373,1.284439,0.,1.719189,1.8111830.,0.,0.,0.,0.,1.636737,1.636737,1.636737,2.342261,2.013814,0.,0.,0.,0.,0.,1.239854,2.279855,0.,0.,1.744246,0.,0.,0.,0.,0.,0.,0.,0.,0.,0.,0.,0.,0.,0.,0.,0.,0.,0.,0.,1.898433,1.57793,1.588668,0.,0.,1.512439,0.930976,0.930976,1.818779,2.19132,0.,0.,1.94648,2.074371,0.,0.,0.,0.,0.,0.,0.,0.,0.,0.,0.,0.,0.,0.,0.,0.,0.,0.,0.,0.,0.,0.,0.,1.908971,2.087373,2.052791,2.48985,0.,1.246533,1.697845,0.,0.,0.,0.,0.,0.,0.,0.,0.,0.,0.,0.,1.848293,1.99554,0.,1.872194,2.09111,0.,0.,1.872194,2.09111,1.665044,1.483277,0.,1.955071,2.007222,2.19013,0.,0.,0.,0.,0.,0.,0.,0.,0.,0.,0.,0.,0.,0.,0.,0.,0.,0.,0.,0.,0.,0.,0.,0.,0.,0.,0.,0.,0.,0.,0.,0.,0.,0.,0.,0.,0.,0.,0.,0.,0.,0.,0.,0.,0.,0.,0.,0.,0.,0.,0.,0.,0.,0.,0.,0.,0.,1.9984,0.,2.214369,0.,1.72325,0.,1.632224,0.,0.,0.,0.,0.,0.,0.,0.,0.,0.,2.41248,1.480199,0.,0.,2.226648,0.,0.,1.861468,0.,0.,0.,0.,0.,0.,0.,0.,0.,0.,0.,0.,0.,0.,0.,0.,0.,0.,0.,0.,0.,0.,0.,0.,0.,0.,0.,0.,0.,0.,0.,0.,0.,0.,0.,0.,0.,0.,0.,0.,0.,0.,0.,0.,0.,0.,0.,0.,0.,0.,0.,0.,2.168008,1.656346,0.,0.,0.,0.,0.,0.,0.,0.,1.750042,1.664044,1.664044,0.,1.750042,1.664044,0.,0.,1.877935,0.,0.,0.,0.,1.259232,1.259232,0.,1.259232,1.259232,2.43916,0.,0.,0.,0.,0.,0.,0.,0.,0.,1.044882,0.,0.,0.,0.,0.,0.,0.,0.,0.,0.,0.,1.868101,0.,0.,0.,0.,1.722542,1.718449,0.,0.,0.,1.973569,0.,0.,0.,1.198957,1.567395,0.,0.,0.,0.,2.144077,0.,0.,0.,0.,0.,2.398118,0.,1.690659,2.267197,2.160456,0.,0.,0.,0.,0.,0.,1.344389,2.389281,0.,0.,0.,0.,0.,0.,0.,0.,0.,0.,0.,0.,1.805384,0.,0.,1.773866,1.805384,0.,0.,1.766131,0.,0.,0.,0.,0.,0.,0.,0.,0.,0.,0.,0.,2.019648,0.,0.,0.,1.080099,0.,0.,0.,0.,0.,1.391493,1.127134,1.127134,0.,1.127134,0.,0.,2.091019,1.719189,1.811183,0.,0.,0.,2.105255,2.105255,0.,1.313157,1.597761,1.660422,0.,0.,0.,0.,0.,0.,0.,0.,0.,0.,0.,2.049363,2.049363,0.,1.865121,0.,0.,2.417213,1.821735,0.0.,0.,0.,0.,0.,1.636737,1.636737,1.636737,2.342261,2.013814,0.,0.,0.,0.,0.,1.239854,2.279855,0.,0.,1.744246,0.,0.,0.,0.,0.,0.,0.,0.,0.,0.,0.,0.,0.,0.,0.,0.,0.,0.,0.,1.898433,1.57793,1.588668,0.,0.,1.512439,0.930976,0.930976,1.818779,2.19132,0.,0.,1.94648,2.074371,0.,0.,0.,0.,0.,0.,0.,0.,0.,0.,0.,0.,0.,0.,0.,0.,0.,0.,0.,0.,0.,0.,0.,1.908971,2.087373,2.052791,2.48985,0.,1.246533,1.697845,0.,0.,0.,0.,0.,0.,0.,0.,0.,0.,0.,0.,1.848293,1.99554,0.,1.872194,2.09111,0.,0.,1.872194,2.09111,1.665044,1.483277,0.,1.955071,2.007222,2.19013,0.,0.,0.,0.,0.,0.,0.,0.,0.,0.,0.,0.,0.,0.,0.,0.,0.,0.,0.,0.,0.,0.,0.,0.,0.,0.,0.,0.,0.,0.,0.,0.,0.,0.,0.,0.,0.,0.,0.,0.,0.,0.,0.,0.,0.,0.,0.,0.,0.,0.,0.,0.,0.,0.,0.,0.,0.,1.9984,0.,2.214369,0.,1.72325,0.,1.632224,0.,0.,0.,0.,0.,0.,0.,0.,0.,0.,2.41248,1.480199,0.,0.,2.226648,0.,0.,1.861468,0.,0.,0.,0.,0.,0.,0.,0.,0.,0.,0.,0.,0.,0.,0.,0.,0.,0.,0.,0.,0.,0.,0.,0.,0.,0.,0.,0.,0.,0.,0.,0.,0.,0.,0.,0.,0.,0.,0.,0.,0.,0.,0.,0.,0.,0.,0.,0.,0.,0.,0.,0.,2.168008,1.656346,0.,0.,0.,0.,0.,0.,0.,0.,1.750042,1.664044,1.664044,0.,1.750042,1.664044,0.,0.,1.877935,0.,0.,0.,0.,1.259232,1.259232,0.,1.259232,1.259232,2.43916,0.,0.,0.,0.,0.,0.,0.,0.,0.,1.044882,0.,0.,0.,0.,0.,0.,0.,0.,0.,0.,0.,1.868101,0.,0.,0.,0.,1.722542,1.718449,0.,0.,0.,1.973569,0.,0.,0.,1.198957,1.567395,0.,0.,0.,0.,2.144077,0.,0.,0.,0.,0.,2.398118,0.,1.690659,2.267197,2.160456,0.,0.,0.,0.,0.,0.,1.344389,2.389281,0.,0.,0.,0.,0.,0.,0.,0.,0.,0.,0.,0.,1.805384,0.,0.,1.773866,1.805384,0.,0.,1.766131,0.,0.,0.,0.,0.,0.,0.,0.,0.,0.,0.,0.,2.019648,0.,0.,0.,1.080099,0.,0.,0.,0.,0.,1.391493,1.127134,1.127134,0.,1.127134,0.,0.,2.091019,1.719189,1.811183,0.,0.,0.,2.105255,2.105255,0.,1.313157,1.597761,1.660422,0.,0.,0.,0.,0.,0.,0.,0.,0.,0.,0.,2.049363,2.049363,0.,1.865121,0.,0.,2.417213,1.821735,0.0.,0.,0.,0.,0.,1.636737,1.636737,1.636737,2.342261,2.013814,0.,0.,0.,0.,0.,1.239854,2.279855,0.,0.,1.744246,0.,0.,0.,0.,0.,0.,0.,0.,0.,0.,0.,0.,0.,0.,0.,0.,0.,0.,0.,1.898433,1.57793,1.588668,0.,0.,1.512439,0.930976,0.930976,1.818779,2.19132,0.,0.,1.94648,2.074371,0.,0.,0.,0.,0.,0.,0.,0.,0.,0.,0.,0.,0.,0.,0.,0.,0.,0.,0.,0.,0.,0.,0.,1.908971,2.087373,2.052791,2.48985,0.,1.246533,1.697845,0.,0.,0.,0.,0.,0.,0.,0.,0.,0.,0.,0.,1.848293,1.99554,0.,1.872194,2.09111,0.,0.,1.872194,2.09111,1.665044,1.483277,0.,1.955071,2.007222,2.19013,0.,0.,0.,0.,0.,0.,0.,0.,0.,0.,0.,0.,0.,0.,0.,0.,0.,0.,0.,0.,0.,0.,0.,0.,0.,0.,0.,0.,0.,0.,0.,0.,0.,0.,0.,0.,0.,0.,0.,0.,0.,0.,0.,0.,0.,0.,0.,0.,0.,0.,0.,0.,0.,0.,0.,0.,0.,1.9984,0.,2.214369,0.,1.72325,0.,1.632224,0.,0.,0.,0.,0.,0.,0.,0.,0.,0.,2.41248,1.480199,0.,0.,2.226648,0.,0.,1.861468,0.,0.,0.,0.,0.,0.,0.,0.,0.,0.,0.,0.,0.,0.,0.,0.,0.,0.,0.,0.,0.,0.,0.,0.,0.,0.,0.,0.,0.,0.,0.,0.,0.,0.,0.,0.,0.,0.,0.,0.,0.,0.,0.,0.,0.,0.,0.,0.,0.,0.,0.,0.,2.168008,1.656346,0.,0.,0.,0.,0.,0.,0.,0.,1.750042,1.664044,1.664044,0.,1.750042,1.664044,0.,0.,1.877935,0.,0.,0.,0.,1.259232,1.259232,0.,1.259232,1.259232,2.43916,0.,0.,0.,0.,0.,0.,0.,0.,0.,1.044882,0.,0.,0.,0.,0.,0.,0.,0.,0.,0.,0.,1.868101,0.,0.,0.,0.,1.722542,1.718449,0.,0.,0.,1.973569,0.,0.,0.,1.198957,1.567395,0.,0.,0.,0.,2.144077,0.,0.,0.,0.,0.,2.398118,0.,1.690659,2.267197,2.160456,0.,0.,0.,0.,0.,0.,1.344389,2.389281,0.,0.,0.,0.,0.,0.,0.,0.,0.,0.,0.,0.,1.805384,0.,0.,1.773866,1.805384,0.,0.,1.766131,0.,0.,0.,0.,0.,0.,0.,0.,0.,0.,0.,0.,2.019648,0.,0.,0.,1.080099,0.,0.,0.,0.,0.,1.391493,1.127134,1.127134,0.,1.127134,0.,0.,2.091019,1.719189,1.811183,0.,0.,0.,2.105255,2.105255,0.,1.313157,1.597761,1.660422,0.,0.,0.,0.,0.,0.,0.,0.,0.,0.,0.,2.049363,2.049363,0.,1.865121,0.,0.,2.417213,1.821735,0.1.696736,0.,0.,0.,0.,0.,0.,1.245836,1.193318,0.,1.583092,2.523836,0.,1.161887,0.,0.,0.,0.,0.,0.,1.622882,0.,0.,1.391493,0.975335,0.,0.,1.880828,1.5803111.696736,0.,0.,0.,0.,0.,0.,1.245836,1.193318,0.,1.583092,2.523836,0.,1.161887,0.,0.,0.,0.,0.,0.,1.622882,0.,0.,1.391493,0.975335,0.,0.,1.880828,1.5803111.696736,0.,0.,0.,0.,0.,0.,1.245836,1.193318,0.,1.583092,2.523836,0.,1.161887,0.,0.,0.,0.,0.,0.,1.622882,0.,0.,1.391493,0.975335,0.,0.,1.880828,1.5803111.696736,0.,0.,0.,0.,0.,0.,1.245836,1.193318,0.,1.583092,2.523836,0.,1.161887,0.,0.,0.,0.,0.,0.,1.622882,0.,0.,1.391493,0.975335,0.,0.,1.880828,1.5803111.696736,0.,0.,0.,0.,0.,0.,1.245836,1.193318,0.,1.583092,2.523836,0.,1.161887,0.,0.,0.,0.,0.,0.,1.622882,0.,0.,1.391493,0.975335,0.,0.,1.880828,1.5803110.,0.,0.,0.,0.,1.434706,0.,0.,0.,0.,0.,0.,0.,0.,0.,0.,0.1.566234,0.,0.,0.,2.029265,0.,0.,0.,2.052791,2.48985,1.872194,2.09111,0.,0.,0.,0.,0.,0.,0.,0.,0.,2.226648,0.,0.,0.,0.,0.,0.,0.,0.,0.,0.,0.,0.,0.,0.,0.,0.,0.,0.,0.,0.,0.,0.,0.,0.,0.,0.,0.,0.,0.,0.,0.,0.,0.,0.,0.,0.,0.,0.,1.391493,0.,2.091019,1.719189,1.811183,1.719189,1.811183,2.049363,2.049363,2.417213,1.821735,0.0.,2.052791,0.,1.848293,1.99554,0.,1.72325,0.,0.,2.0493631.566234,0.,0.,0.,2.029265,0.,0.,0.,2.052791,2.48985,1.872194,2.09111,0.,0.,0.,0.,0.,0.,0.,0.,0.,2.226648,0.,0.,0.,0.,0.,0.,0.,0.,0.,0.,0.,0.,0.,0.,0.,0.,0.,0.,0.,0.,0.,0.,0.,0.,0.,0.,0.,0.,0.,0.,0.,0.,0.,0.,0.,0.,0.,0.,1.391493,0.,2.091019,1.719189,1.811183,1.719189,1.811183,2.049363,2.049363,2.417213,1.821735,0.1.566234,0.,0.,0.,2.029265,0.,0.,0.,2.052791,2.48985,1.872194,2.09111,0.,0.,0.,0.,0.,0.,0.,0.,0.,2.226648,0.,0.,0.,0.,0.,0.,0.,0.,0.,0.,0.,0.,0.,0.,0.,0.,0.,0.,0.,0.,0.,0.,0.,0.,0.,0.,0.,0.,0.,0.,0.,0.,0.,0.,0.,0.,0.,0.,1.391493,0.,2.091019,1.719189,1.811183,1.719189,1.811183,2.049363,2.049363,2.417213,1.821735,0.0.,0.,0.,0.,1.483634,1.392192,0.,0.,0.,0.,2.12169,1.57793,0.,1.19776,0.,0.,0.,2.125456,2.138671,1.857544,0.,0.,0.,0.,0.,0.,1.635406,0.,0.,0.,0.,0.,0.,1.622833,0.,1.338058,1.359241,0.,2.078637,0.,2.343558,2.063288,2.713912,0.,1.479632,1.225217,0.,2.052791,1.577421,1.781774,2.531058,2.327876,1.729814,0.,0.,2.76562,2.393128,1.872194,2.09111,1.665044,1.483277,1.330425,1.196094,2.483107,0.,2.381999,0.934779,0.,1.529452,1.768619,2.234612,0.,0.,2.3911,1.987005,0.,1.189823,0.,0.,0.,0.,0.,1.524769,0.,1.259232,1.603978,2.207156,1.797541,1.147282,1.273505,1.989769,0.,0.,1.341681,2.23236,0.,0.,0.,0.,0.,0.,1.875423,0.,0.,2.193789,0.,1.250454,0.,0.,1.481873,1.344589,0.,1.080099,0.,0.,0.,0.,0.,0.,0.,0.,0.,0.,1.719189,1.811183,1.719189,1.811183,1.608956,1.507821,0.,0.,2.62229,1.475198,1.591859,1.856996,1.7921992.138671,1.635406,0.,0.,0.,2.078637,1.196094,1.989769,0.,0.,1.719189,1.8111830.,0.,0.,0.,0.,1.636737,1.636737,2.342261,2.013814,0.,0.,0.,0.,2.279855,0.,0.,0.,1.744246,0.,0.,0.,0.,0.,0.,0.,0.,0.,0.,0.,0.,0.,0.,0.,0.,0.,1.898433,1.57793,0.,0.,0.,0.,0.930976,2.19132,0.,0.,0.,0.,0.,0.,0.,0.,0.,0.,0.,0.,0.,0.,0.,0.,0.,0.,0.,0.,0.,1.908971,2.087373,2.052791,0.,1.246533,1.167903,1.697845,0.,0.,0.,0.,0.,0.,0.,1.848293,1.99554,0.,1.872194,2.09111,1.665044,1.483277,1.872194,2.09111,0.,0.,0.,1.955071,2.007222,2.19013,0.,0.,0.,0.,0.,0.,0.,0.,0.,0.,0.,0.,0.,0.,0.,0.,0.,0.,0.,0.,0.,0.,0.,0.,0.,0.,0.,0.,0.,0.,0.,0.,0.,0.,0.,0.,0.,0.,0.,1.9984,0.,1.72325,0.,1.632224,0.,0.,0.,0.,0.,0.,1.480199,0.,1.861468,0.,0.,0.,0.,0.,0.,0.,0.,0.,0.,0.,0.,0.,0.,0.,0.,0.,0.,0.,0.,0.,0.,0.,0.,0.,0.,0.,0.,0.,0.,0.,0.,0.,0.,0.,0.,0.,0.,0.,0.,0.,0.,2.168008,1.656346,0.,0.,0.,0.,0.,0.,0.,0.,1.750042,1.664044,1.664044,0.,0.,1.259232,1.259232,0.,0.,1.259232,0.,1.259232,2.43916,0.,0.,0.,0.,0.,0.,0.,0.,0.,0.,0.,0.,0.,0.,0.,0.,0.,1.868101,0.,0.,0.,0.,1.722542,1.718449,0.,0.,0.,1.973569,0.,0.,1.198957,1.567395,0.,0.,0.,0.,2.144077,0.,0.,0.,0.,0.,2.398118,0.,0.,0.,0.,0.,0.,0.,0.,0.,0.,0.,0.,0.,1.773866,1.805384,0.,0.,1.766131,0.,0.,0.,0.,0.,0.,0.,0.,0.,0.,0.,0.,0.,0.,2.091019,2.105255,0.,2.105255,0.,1.766339,0.,0.,0.,0.,0.,0.,0.,2.049363,0.,1.865121,0.,0.1.57793,0.,2.138671,1.635406,0.,0.,0.,2.078637,2.052791,1.729814,0.,1.872194,2.09111,1.483277,0.,1.330425,1.196094,0.,0.,1.989769,0.,0.,0.,0.,0.,1.080099,0.,0.,0.,0.,1.719189,1.811183,1.719189,1.8111831.57793,0.,2.052791,1.729814,0.,1.872194,2.09111,1.483277,0.,1.330425,1.196094,0.,1.259232,0.,0.,0.,0.0.,2.052791,0.,1.848293,1.99554,0.,1.72325,0.,0.,2.0493630.,0.,0.,0.,0.,1.636737,1.636737,2.342261,2.013814,0.,0.,0.,0.,1.239854,2.279855,0.,0.,1.744246,0.,0.,0.,0.,0.,0.,0.,0.,0.,0.,0.,0.,0.,0.,0.,0.,0.,1.898433,1.57793,1.588668,0.,0.,1.512439,0.930976,0.930976,2.19132,0.,0.,0.,0.,0.,0.,0.,0.,0.,0.,0.,0.,0.,0.,0.,0.,0.,0.,0.,0.,0.,0.,0.,1.908971,2.087373,2.052791,2.48985,0.,1.246533,1.167903,1.697845,0.,0.,0.,0.,0.,0.,0.,0.,0.,0.,0.,0.,0.,0.,1.848293,1.99554,0.,1.872194,2.09111,0.,0.,1.872194,2.09111,1.665044,1.483277,0.,1.955071,2.007222,2.19013,0.,0.,0.,0.,0.,0.,0.,0.,0.,0.,0.,0.,0.,0.,0.,0.,0.,0.,0.,0.,0.,0.,0.,0.,0.,0.,0.,0.,0.,0.,0.,0.,0.,0.,0.,0.,0.,0.,0.,1.9984,0.,1.72325,0.,1.632224,0.,0.,0.,0.,0.,0.,0.,0.,0.,0.,0.,1.480199,0.,2.226648,0.,0.,1.861468,0.,0.,0.,0.,0.,0.,0.,0.,0.,0.,0.,0.,0.,0.,0.,0.,0.,0.,0.,0.,0.,0.,0.,0.,0.,0.,0.,0.,0.,0.,0.,0.,0.,0.,0.,0.,0.,0.,0.,0.,0.,0.,2.168008,1.656346,0.,0.,0.,0.,0.,0.,0.,0.,1.750042,1.664044,1.664044,0.,0.,0.,1.877935,0.,0.,0.,0.,1.259232,1.259232,0.,0.,1.259232,2.43916,0.,0.,0.,0.,0.,1.044882,0.,0.,0.,0.,0.,0.,0.,0.,0.,0.,0.,0.,0.,0.,0.,1.868101,0.,0.,0.,0.,1.722542,1.718449,0.,0.,0.,1.973569,0.,0.,0.,1.198957,1.567395,0.,0.,0.,0.,2.144077,0.,0.,0.,0.,0.,2.398118,0.,1.690659,2.267197,2.160456,0.,0.,0.,0.,0.,0.,0.,0.,0.,0.,0.,0.,0.,0.,0.,0.,0.,1.805384,0.,0.,1.773866,1.805384,0.,0.,1.766131,0.,0.,0.,0.,0.,0.,0.,0.,0.,0.,0.,0.,0.,0.,0.,0.,1.391493,1.127134,1.127134,0.,1.127134,0.,0.,2.091019,1.719189,1.811183,0.,0.,0.,2.105255,2.105255,0.,1.766339,0.,0.,0.,0.,0.,0.,0.,2.049363,2.049363,2.049363,2.049363,0.,2.417213,1.821735,0.,1.865121,0.,0.1.696736,0.,0.,0.,0.811593,0.,0.,1.245836,0.,0.,1.583092,2.523836,0.,1.161887,1.445571,0.,0.,0.,0.,0.,0.,0.,1.391493,0.975335,0.,0.,1.880828,1.5803110.,0.,0.,1.719189,1.8111830.,0.,0.,0.,0.,1.636737,1.636737,2.342261,2.013814,0.,0.,0.,0.,1.239854,2.279855,0.,0.,1.744246,0.,0.,0.,0.,0.,0.,0.,0.,0.,0.,0.,0.,0.,0.,0.,0.,0.,0.,1.898433,1.57793,1.588668,0.,0.,1.512439,0.930976,0.930976,2.19132,0.,0.,0.,0.,0.,0.,0.,0.,0.,0.,0.,0.,0.,0.,0.,0.,0.,0.,0.,0.,0.,0.,0.,1.908971,2.087373,2.052791,2.48985,0.,1.246533,1.167903,1.697845,0.,0.,0.,0.,0.,0.,0.,0.,0.,0.,0.,0.,0.,0.,1.848293,1.99554,0.,1.872194,2.09111,0.,0.,1.872194,2.09111,1.665044,1.483277,0.,1.955071,2.007222,2.19013,0.,0.,0.,0.,0.,0.,0.,0.,0.,0.,0.,0.,0.,0.,0.,0.,0.,0.,0.,0.,0.,0.,0.,0.,0.,0.,0.,0.,0.,0.,0.,0.,0.,0.,0.,0.,0.,0.,0.,1.9984,0.,1.72325,0.,1.632224,0.,0.,0.,0.,0.,0.,0.,0.,0.,0.,0.,1.480199,0.,2.226648,0.,0.,1.861468,0.,0.,0.,0.,0.,0.,0.,0.,0.,0.,0.,0.,0.,0.,0.,0.,0.,0.,0.,0.,0.,0.,0.,0.,0.,0.,0.,0.,0.,0.,0.,0.,0.,0.,0.,0.,0.,0.,0.,0.,0.,0.,2.168008,1.656346,0.,0.,0.,0.,0.,0.,0.,0.,1.750042,1.664044,1.664044,0.,0.,0.,1.877935,0.,0.,0.,0.,1.259232,1.259232,0.,0.,1.259232,2.43916,0.,0.,0.,0.,0.,1.044882,0.,0.,0.,0.,0.,0.,0.,0.,0.,0.,0.,0.,0.,0.,0.,1.868101,0.,0.,0.,0.,1.722542,1.718449,0.,0.,0.,1.973569,0.,0.,0.,1.198957,1.567395,0.,0.,0.,0.,2.144077,0.,0.,0.,0.,0.,2.398118,0.,1.690659,2.267197,2.160456,0.,0.,0.,0.,0.,0.,0.,0.,0.,0.,0.,0.,0.,0.,0.,0.,0.,1.805384,0.,0.,1.773866,1.805384,0.,0.,1.766131,0.,0.,0.,0.,0.,0.,0.,0.,0.,0.,0.,0.,0.,0.,0.,0.,1.391493,1.127134,1.127134,0.,1.127134,0.,0.,2.091019,1.719189,1.811183,0.,0.,0.,2.105255,2.105255,0.,1.766339,0.,0.,0.,0.,0.,0.,0.,2.049363,2.049363,2.049363,2.049363,0.,2.417213,1.821735,0.,1.865121,0.,0.1.696736,0.,0.,0.,0.811593,0.,0.,1.245836,0.,0.,1.583092,2.523836,0.,1.161887,1.445571,0.,0.,0.,0.,0.,0.,0.,1.391493,0.975335,0.,0.,1.880828,1.5803110.,0.,0.,1.719189,1.8111831.566234,0.,0.,0.,2.029265,0.,0.,0.,2.052791,2.48985,1.872194,2.09111,0.,0.,0.,0.,0.,0.,0.,0.,0.,2.226648,0.,0.,0.,0.,0.,0.,0.,0.,0.,0.,0.,0.,0.,0.,0.,0.,0.,0.,0.,0.,0.,0.,0.,0.,0.,0.,0.,0.,0.,0.,0.,0.,0.,0.,0.,0.,0.,1.391493,0.,2.091019,1.719189,1.811183,2.049363,2.049363,2.417213,1.821735,0.0.,2.029265,0.,0.,0.,2.052791,2.48985,1.872194,2.09111,0.,0.,0.,0.,0.,0.,0.,0.,0.,2.226648,0.,0.,0.,0.,0.,0.,0.,0.,0.,0.,0.,0.,0.,0.,0.,0.,0.,0.,0.,0.,0.,0.,0.,0.,0.,0.,0.,0.,0.,0.,0.,0.,0.,0.,0.,0.,2.091019,1.719189,1.811183,1.719189,1.811183,2.049363,2.049363,2.417213,1.821735,0.0.,2.052791,0.,1.848293,1.99554,0.,1.72325,0.,0.,2.0493631.566234,0.,0.,0.,2.029265,0.,0.,0.,2.052791,2.48985,1.872194,2.09111,0.,0.,0.,0.,0.,0.,0.,0.,0.,2.226648,0.,0.,0.,0.,0.,0.,0.,0.,0.,0.,0.,0.,0.,0.,0.,0.,0.,0.,0.,0.,0.,0.,0.,0.,0.,0.,0.,0.,0.,0.,0.,0.,0.,0.,0.,0.,0.,1.391493,0.,2.091019,1.719189,1.811183,2.049363,2.049363,2.417213,1.821735,0.0.,2.029265,0.,0.,0.,2.052791,2.48985,1.872194,2.09111,0.,0.,0.,0.,0.,0.,0.,0.,0.,2.226648,0.,0.,0.,0.,0.,0.,0.,0.,0.,0.,0.,0.,0.,0.,0.,0.,0.,0.,0.,0.,0.,0.,0.,0.,0.,0.,0.,0.,0.,0.,0.,0.,0.,0.,0.,0.,2.091019,1.719189,1.811183,1.719189,1.811183,2.049363,2.049363,2.417213,1.821735,0.1.566234,0.,0.,0.,2.029265,0.,0.,0.,2.052791,2.48985,1.872194,2.09111,0.,0.,0.,0.,0.,0.,0.,0.,0.,2.226648,0.,0.,0.,0.,0.,0.,0.,0.,0.,0.,0.,0.,0.,0.,0.,0.,0.,0.,0.,0.,0.,0.,0.,0.,0.,0.,0.,0.,0.,0.,0.,0.,0.,0.,0.,0.,0.,1.391493,0.,2.091019,1.719189,1.811183,2.049363,2.049363,2.417213,1.821735,0.0.,2.029265,0.,0.,0.,2.052791,2.48985,1.872194,2.09111,0.,0.,0.,0.,0.,0.,0.,0.,0.,2.226648,0.,0.,0.,0.,0.,0.,0.,0.,0.,0.,0.,0.,0.,0.,0.,0.,0.,0.,0.,0.,0.,0.,0.,0.,0.,0.,0.,0.,0.,0.,0.,0.,0.,0.,0.,0.,2.091019,1.719189,1.811183,1.719189,1.811183,2.049363,2.049363,2.417213,1.821735,0.1.696736,0.,0.,0.,0.,0.,0.,1.245836,1.193318,0.,1.583092,2.523836,0.,1.161887,0.,0.,0.,0.,0.,0.,1.622882,0.,0.,1.391493,0.975335,0.,0.,1.880828,1.5803110.,0.,0.,1.719189,1.8111831.696736,0.,0.,0.,0.811593,0.,0.,1.245836,0.,0.,1.583092,2.523836,0.,1.161887,1.445571,0.,0.,0.,0.,0.,0.,0.,1.391493,0.975335,0.,0.,1.880828,1.5803111.67047,0.,1.023403,1.5938,0.,2.570123,0.,0.,0.,2.138671,1.635406,0.,0.,0.,1.46095,1.347978,1.810622,0.,0.,0.,0.,2.154979,1.768619,0.,0.,0.810033,1.553831,0.,0.,2.337403,2.032759,1.636156,0.,2.420506,0.,0.,0.,1.789995,0.,0.,0.,0.,0.,0.,0.,0.,0.814341,0.,0.,0.,0.,0.948086,1.552482,0.,0.,0.,0.,0.,0.,0.,0.,0.,0.,0.,0.,0.,0.,1.147282,1.147282,0.,0.,1.344589,0.,0.,1.080099,0.,0.,0.,0.,1.915454,1.719189,1.811183,1.719189,1.811183,0.,1.232070.,0.,0.,0.,1.483634,1.392192,0.,0.,0.,0.,2.12169,1.57793,0.,1.19776,0.,0.,0.,2.125456,2.138671,1.857544,0.,0.,0.,0.,0.,0.,1.635406,0.,0.,0.,0.,0.,0.,1.622833,0.,1.338058,1.359241,0.,2.078637,0.,2.343558,2.063288,2.713912,0.,1.479632,1.225217,0.,2.052791,1.577421,1.781774,2.531058,2.327876,1.729814,0.,0.,2.76562,2.393128,1.872194,2.09111,1.665044,1.483277,1.330425,1.196094,2.483107,0.,2.381999,0.934779,0.,1.529452,1.768619,2.234612,0.,0.,2.3911,1.987005,0.,1.189823,0.,0.,0.,0.,0.,1.524769,0.,1.259232,1.603978,2.207156,1.797541,1.147282,1.273505,1.989769,0.,0.,1.341681,2.23236,0.,0.,0.,0.,0.,0.,1.875423,0.,0.,2.193789,0.,1.250454,0.,0.,1.481873,1.344589,0.,1.080099,0.,0.,0.,0.,0.,0.,0.,0.,0.,0.,1.719189,1.811183,1.719189,1.811183,1.608956,1.507821,0.,0.,2.62229,1.475198,1.591859,1.856996,1.7921991.696736,0.,0.,0.,0.811593,0.,0.,1.245836,0.,0.,1.583092,2.523836,0.,1.161887,1.445571,0.,0.,0.,0.,0.,0.,0.,1.391493,0.975335,0.,0.,1.880828,1.5803110.,0.,1.651702,1.713172,1.78117,1.92369,2.001605,0.,0.,0.0.,0.,0.,0.,1.347987,0.,1.21398,0.,0.,1.678848,0.,2.370921,0.,2.12169,0.,0.,2.125456,1.857544,0.,0.,2.250201,1.189438,2.063288,2.713912,1.651702,1.713172,1.78117,1.987005,1.534254,1.273505,0.,1.989769,0.,0.,2.193789,0.,1.61266,2.193789,0.911667,1.78155,1.097909,0.,0.,1.88792,0.,1.507821,0.1.696736,0.,0.,0.,0.811593,0.,0.,1.245836,0.,0.,1.583092,2.523836,0.,1.161887,1.445571,0.,0.,0.,0.,0.,0.,0.,1.391493,0.975335,0.,0.,1.880828,1.5803110.,0.,2.052791,2.48985,1.326968,0.,0.,1.872194,2.09111,0.,0.,0.,0.,0.,0.,2.226648,0.,0.,1.743963,1.254266,1.686309,0.,0.,0.,1.303622,0.,0.,0.,0.,0.,2.091019,1.719189,1.811183,2.049363,2.417213,1.821735,0.,1.747243,2.137207,0.,0.,1.211279,1.397611.566234,0.,0.,0.,2.029265,0.,0.,0.,2.052791,2.48985,1.872194,2.09111,0.,0.,0.,0.,0.,0.,0.,0.,0.,2.226648,0.,0.,0.,0.,0.,0.,0.,0.,0.,0.,0.,0.,0.,0.,0.,0.,0.,0.,0.,0.,0.,0.,0.,0.,0.,0.,0.,0.,0.,0.,0.,0.,0.,0.,0.,0.,0.,0.,1.391493,0.,2.091019,1.719189,1.811183,1.719189,1.811183,2.049363,2.049363,2.417213,1.821735,0.1.67047,0.,1.023403,1.5938,0.,2.570123,0.,0.,0.,2.138671,1.635406,0.,0.,0.,1.46095,1.347978,1.810622,0.,0.,0.,0.,2.154979,1.768619,0.,0.,0.810033,1.553831,0.,0.,2.337403,2.032759,1.636156,0.,2.420506,0.,0.,0.,1.789995,0.,0.,0.,0.,0.,0.,0.,0.,0.814341,0.,0.,0.,0.,0.948086,1.552482,0.,0.,0.,0.,0.,0.,0.,0.,0.,0.,0.,0.,0.,0.,1.147282,1.147282,0.,0.,1.344589,0.,0.,1.080099,0.,0.,0.,0.,1.915454,1.719189,1.811183,1.719189,1.811183,0.,1.232071.566234,0.,0.,0.,2.029265,0.,0.,0.,2.052791,2.48985,1.872194,2.09111,0.,0.,0.,0.,0.,0.,0.,0.,0.,2.226648,0.,0.,0.,0.,0.,0.,0.,0.,0.,0.,0.,0.,0.,0.,0.,0.,0.,0.,0.,0.,0.,0.,0.,0.,0.,0.,0.,0.,0.,0.,0.,0.,0.,0.,0.,0.,0.,0.,1.391493,0.,2.091019,1.719189,1.811183,1.719189,1.811183,2.049363,2.049363,2.417213,1.821735,0.1.67047,0.,1.023403,1.5938,0.,2.570123,0.,0.,0.,2.138671,1.635406,0.,0.,0.,1.46095,1.347978,1.810622,0.,0.,0.,0.,2.154979,1.768619,0.,0.,0.810033,1.553831,0.,0.,2.337403,2.032759,1.636156,0.,2.420506,0.,0.,0.,1.789995,0.,0.,0.,0.,0.,0.,0.,0.,0.814341,0.,0.,0.,0.,0.948086,1.552482,0.,0.,0.,0.,0.,0.,0.,0.,0.,0.,0.,0.,0.,0.,1.147282,1.147282,0.,0.,1.344589,0.,0.,1.080099,0.,0.,0.,0.,1.915454,1.719189,1.811183,1.719189,1.811183,0.,1.232072.138671,1.635406,0.,0.,0.,1.080099,0.,0.,0.,0.,1.719189,1.811183,1.719189,1.8111831.147282,1.147282,0.,1.080099,0.,0.,0.,0.,1.719189,1.811183,1.719189,1.811183,0.1.67047,0.,1.023403,1.5938,0.,2.570123,0.,0.,0.,2.138671,1.635406,0.,0.,0.,1.46095,1.347978,1.810622,0.,0.,0.,0.,2.154979,1.529452,1.768619,0.,0.810033,1.553831,0.,0.,2.337403,2.032759,1.636156,0.,2.420506,0.,0.,0.,1.789995,0.,0.,0.,0.,0.,0.,0.,0.,0.814341,0.924167,0.,0.,0.,0.948086,1.552482,0.,0.,0.,0.,0.,0.,0.,0.,0.,0.,0.,0.,0.,0.,1.147282,0.,1.481873,1.344589,0.,1.080099,0.,0.,0.,1.391493,0.,1.915454,1.719189,1.811183,1.719189,1.811183,0.,1.232071.696736,0.,0.,0.,0.811593,0.,0.,1.245836,0.,0.,1.583092,2.523836,0.,1.161887,1.445571,0.,0.,0.,0.,0.,0.,0.,1.391493,0.975335,0.,0.,1.880828,1.5803111.67047,0.,1.023403,1.5938,0.,2.570123,0.,0.,0.,2.138671,1.635406,0.,0.,0.,1.347978,1.810622,0.,0.,0.,0.,2.154979,0.810033,1.553831,0.,0.,2.337403,2.032759,1.636156,0.,2.420506,0.,0.,0.,0.,0.,0.,0.,0.,0.,0.,0.,0.814341,0.924167,0.,0.,0.,0.948086,1.552482,0.,0.,0.,0.,0.,0.,0.,0.,0.,0.,0.,0.,0.,0.,1.147282,0.,1.080099,0.,0.,0.,0.,1.915454,1.719189,1.811183,1.719189,1.811183,0.,1.232071.67047,0.,1.023403,1.5938,0.,2.570123,0.,0.,0.,2.138671,1.635406,0.,0.,0.,1.46095,1.347978,1.810622,0.,0.,0.,0.,2.154979,1.529452,1.768619,0.,0.810033,1.553831,0.,0.,2.337403,2.032759,1.636156,0.,2.420506,0.,0.,0.,1.789995,0.,0.,0.,0.,0.,0.,0.,0.,0.814341,0.924167,0.,0.,0.,0.948086,1.552482,0.,0.,0.,0.,0.,0.,0.,0.,0.,0.,0.,0.,0.,0.,1.147282,0.,1.481873,1.344589,0.,1.080099,0.,0.,0.,1.391493,0.,1.915454,1.719189,1.811183,1.719189,1.811183,0.,1.232071.67047,0.,1.023403,1.5938,0.,2.570123,0.,0.,0.,2.138671,1.635406,0.,0.,0.,1.347978,1.810622,0.,0.,0.,0.,2.154979,0.810033,1.553831,0.,0.,2.337403,2.032759,1.636156,0.,2.420506,0.,0.,0.,0.,0.,0.,0.,0.,0.,0.,0.,0.814341,0.924167,0.,0.,0.,0.948086,1.552482,0.,0.,0.,0.,0.,0.,0.,0.,0.,0.,0.,0.,0.,0.,1.147282,0.,1.080099,0.,0.,0.,0.,1.915454,1.719189,1.811183,1.719189,1.811183,0.,1.232071.147282,1.147282,0.,1.080099,0.,0.,0.,0.,1.719189,1.811183,0.1.147282,1.147282,0.,1.080099,0.,0.,0.,0.,1.719189,1.811183,0.1.566234,0.,0.,0.,2.029265,0.,0.,0.,2.052791,2.48985,1.872194,2.09111,0.,0.,0.,0.,0.,0.,0.,0.,0.,2.226648,0.,0.,0.,0.,0.,0.,0.,0.,0.,0.,0.,0.,0.,0.,0.,0.,0.,0.,0.,0.,0.,0.,0.,0.,0.,0.,0.,0.,0.,0.,0.,0.,0.,0.,0.,0.,0.,1.391493,0.,2.091019,1.719189,1.811183,2.049363,2.049363,2.417213,1.821735,0.0.,2.029265,0.,0.,0.,2.052791,2.48985,1.872194,2.09111,0.,0.,0.,0.,0.,0.,0.,0.,0.,2.226648,0.,0.,0.,0.,0.,0.,0.,0.,0.,0.,0.,0.,0.,0.,0.,0.,0.,0.,0.,0.,0.,0.,0.,0.,0.,0.,0.,0.,0.,0.,0.,0.,0.,0.,0.,0.,2.091019,1.719189,1.811183,1.719189,1.811183,2.049363,2.049363,2.417213,1.821735,0.1.566234,0.,0.,0.,2.029265,0.,0.,0.,2.052791,2.48985,1.872194,2.09111,0.,0.,0.,0.,0.,0.,0.,0.,0.,2.226648,0.,0.,0.,0.,0.,0.,0.,0.,0.,0.,0.,0.,0.,0.,0.,0.,0.,0.,0.,0.,0.,0.,0.,0.,0.,0.,0.,0.,0.,0.,0.,0.,0.,0.,0.,0.,0.,1.391493,0.,2.091019,1.719189,1.811183,2.049363,2.049363,2.417213,1.821735,0.0.,2.029265,0.,0.,0.,2.052791,2.48985,1.872194,2.09111,0.,0.,0.,0.,0.,0.,0.,0.,0.,2.226648,0.,0.,0.,0.,0.,0.,0.,0.,0.,0.,0.,0.,0.,0.,0.,0.,0.,0.,0.,0.,0.,0.,0.,0.,0.,0.,0.,0.,0.,0.,0.,0.,0.,0.,0.,0.,2.091019,1.719189,1.811183,1.719189,1.811183,2.049363,2.049363,2.417213,1.821735,0.0.,0.,0.,1.719189,1.8111830.,0.,0.,0.,0.,1.636737,1.636737,1.636737,2.342261,2.013814,0.,0.,0.,0.,0.,1.239854,2.279855,0.,0.,1.744246,0.,0.,0.,0.,0.,0.,0.,0.,0.,0.,0.,0.,0.,0.,0.,0.,0.,0.,0.,1.898433,1.57793,1.588668,0.,0.,1.512439,0.930976,0.930976,1.818779,2.19132,0.,0.,1.94648,2.074371,0.,0.,0.,0.,0.,0.,0.,0.,0.,0.,0.,0.,0.,0.,0.,0.,0.,0.,0.,0.,0.,0.,0.,1.908971,2.087373,2.052791,2.48985,0.,1.246533,1.697845,0.,0.,0.,0.,0.,0.,0.,0.,0.,0.,0.,0.,1.848293,1.99554,0.,1.872194,2.09111,0.,0.,1.872194,2.09111,1.665044,1.483277,0.,1.955071,2.007222,2.19013,0.,0.,0.,0.,0.,0.,0.,0.,0.,0.,0.,0.,0.,0.,0.,0.,0.,0.,0.,0.,0.,0.,0.,0.,0.,0.,0.,0.,0.,0.,0.,0.,0.,0.,0.,0.,0.,0.,0.,0.,0.,0.,0.,0.,0.,0.,0.,0.,0.,0.,0.,0.,0.,0.,0.,0.,0.,1.9984,0.,2.214369,0.,1.72325,0.,1.632224,0.,0.,0.,0.,0.,0.,0.,0.,0.,0.,2.41248,1.480199,0.,0.,2.226648,0.,0.,1.861468,0.,0.,0.,0.,0.,0.,0.,0.,0.,0.,0.,0.,0.,0.,0.,0.,0.,0.,0.,0.,0.,0.,0.,0.,0.,0.,0.,0.,0.,0.,0.,0.,0.,0.,0.,0.,0.,0.,0.,0.,0.,0.,0.,0.,0.,0.,0.,0.,0.,0.,0.,0.,2.168008,1.656346,0.,0.,0.,0.,0.,0.,0.,0.,1.750042,1.664044,1.664044,0.,1.750042,1.664044,0.,0.,1.877935,0.,0.,0.,0.,1.259232,1.259232,0.,1.259232,1.259232,2.43916,0.,0.,0.,0.,0.,0.,0.,0.,0.,1.044882,0.,0.,0.,0.,0.,0.,0.,0.,0.,0.,0.,1.868101,0.,0.,0.,0.,1.722542,1.718449,0.,0.,0.,1.973569,0.,0.,0.,1.198957,1.567395,0.,0.,0.,0.,2.144077,0.,0.,0.,0.,0.,2.398118,0.,1.690659,2.267197,2.160456,0.,0.,0.,0.,0.,0.,1.344389,2.389281,0.,0.,0.,0.,0.,0.,0.,0.,0.,0.,0.,0.,1.805384,0.,0.,1.773866,1.805384,0.,0.,1.766131,0.,0.,0.,0.,0.,0.,0.,0.,0.,0.,0.,0.,2.019648,0.,0.,0.,1.080099,0.,0.,0.,0.,0.,1.391493,1.127134,1.127134,0.,1.127134,0.,0.,2.091019,1.719189,1.811183,0.,0.,0.,2.105255,2.105255,0.,1.313157,1.597761,1.660422,0.,0.,0.,0.,0.,0.,0.,0.,0.,0.,0.,2.049363,2.049363,0.,1.865121,0.,0.,2.417213,1.821735,0.0.,1.848293,1.99554,0.,0.,0.,2.226648,0.,0.,1.86482,1.639373,1.284439,0.,1.719189,1.8111830.,2.052791,0.,1.848293,1.99554,0.,1.955071,2.007222,1.72325,0.,0.,1.480199,2.0493630.,0.,0.,0.,1.483634,1.392192,0.,0.,0.,0.,2.12169,1.57793,0.,1.19776,0.,0.,0.,2.125456,2.138671,1.857544,0.,0.,0.,0.,0.,0.,1.635406,0.,0.,0.,0.,0.,0.,1.622833,0.,1.338058,1.359241,0.,2.078637,0.,2.343558,2.063288,2.713912,0.,1.479632,1.225217,0.,2.052791,1.577421,1.781774,2.531058,2.327876,1.729814,0.,0.,2.76562,2.393128,1.872194,2.09111,1.665044,1.483277,1.330425,1.196094,2.483107,0.,2.381999,0.934779,0.,1.529452,1.768619,2.234612,0.,0.,2.3911,1.987005,0.,1.189823,0.,0.,0.,0.,0.,1.524769,0.,1.259232,1.603978,2.207156,1.797541,1.147282,1.273505,1.989769,0.,0.,1.341681,2.23236,0.,0.,0.,0.,0.,0.,1.875423,0.,0.,2.193789,0.,1.250454,0.,0.,1.481873,1.344589,0.,1.080099,0.,0.,0.,0.,0.,0.,0.,0.,0.,0.,1.719189,1.811183,1.719189,1.811183,1.608956,1.507821,0.,0.,2.62229,1.475198,1.591859,1.856996,1.7921990.,0.,0.,0.,1.483634,1.392192,0.,0.,0.,0.,2.12169,1.57793,0.,1.19776,0.,0.,0.,2.125456,2.138671,1.857544,0.,0.,0.,0.,0.,0.,1.635406,0.,0.,0.,0.,0.,0.,1.622833,0.,1.338058,1.359241,0.,2.078637,0.,2.343558,2.063288,2.713912,0.,1.479632,1.225217,0.,2.052791,1.577421,1.781774,2.531058,2.327876,1.729814,0.,0.,2.76562,2.393128,1.872194,2.09111,1.665044,1.483277,1.330425,1.196094,2.483107,0.,2.381999,0.934779,0.,1.529452,1.768619,2.234612,0.,0.,2.3911,1.987005,0.,1.189823,0.,0.,0.,0.,0.,1.524769,0.,1.259232,1.603978,2.207156,1.797541,1.147282,1.273505,1.989769,0.,0.,1.341681,2.23236,0.,0.,0.,0.,0.,0.,1.875423,0.,0.,2.193789,0.,1.250454,0.,0.,1.481873,1.344589,0.,1.080099,0.,0.,0.,0.,0.,0.,0.,0.,0.,0.,1.719189,1.811183,1.719189,1.811183,1.608956,1.507821,0.,0.,2.62229,1.475198,1.591859,1.856996,1.7921990.,0.,0.,0.,0.,1.636737,1.636737,1.636737,2.342261,2.013814,0.,0.,0.,0.,0.,1.239854,2.279855,0.,0.,1.744246,0.,0.,0.,0.,0.,0.,0.,0.,0.,0.,0.,0.,0.,0.,0.,0.,0.,0.,0.,1.898433,1.57793,1.588668,0.,0.,1.512439,0.930976,0.930976,1.818779,2.19132,0.,0.,1.94648,2.074371,0.,0.,0.,0.,0.,0.,0.,0.,0.,0.,0.,0.,0.,0.,0.,0.,0.,0.,0.,0.,0.,0.,0.,1.908971,2.087373,2.052791,2.48985,0.,1.246533,1.697845,0.,0.,0.,0.,0.,0.,0.,0.,0.,0.,0.,0.,1.848293,1.99554,0.,1.872194,2.09111,0.,0.,1.872194,2.09111,1.665044,1.483277,0.,1.955071,2.007222,2.19013,0.,0.,0.,0.,0.,0.,0.,0.,0.,0.,0.,0.,0.,0.,0.,0.,0.,0.,0.,0.,0.,0.,0.,0.,0.,0.,0.,0.,0.,0.,0.,0.,0.,0.,0.,0.,0.,0.,0.,0.,0.,0.,0.,0.,0.,0.,0.,0.,0.,0.,0.,0.,0.,0.,0.,0.,0.,1.9984,0.,2.214369,0.,1.72325,0.,1.632224,0.,0.,0.,0.,0.,0.,0.,0.,0.,0.,2.41248,1.480199,0.,0.,2.226648,0.,0.,1.861468,0.,0.,0.,0.,0.,0.,0.,0.,0.,0.,0.,0.,0.,0.,0.,0.,0.,0.,0.,0.,0.,0.,0.,0.,0.,0.,0.,0.,0.,0.,0.,0.,0.,0.,0.,0.,0.,0.,0.,0.,0.,0.,0.,0.,0.,0.,0.,0.,0.,0.,0.,0.,2.168008,1.656346,0.,0.,0.,0.,0.,0.,0.,0.,1.750042,1.664044,1.664044,0.,1.750042,1.664044,0.,0.,1.877935,0.,0.,0.,0.,1.259232,1.259232,0.,1.259232,1.259232,2.43916,0.,0.,0.,0.,0.,0.,0.,0.,0.,1.044882,0.,0.,0.,0.,0.,0.,0.,0.,0.,0.,0.,1.868101,0.,0.,0.,0.,1.722542,1.718449,0.,0.,0.,1.973569,0.,0.,0.,1.198957,1.567395,0.,0.,0.,0.,2.144077,0.,0.,0.,0.,0.,2.398118,0.,1.690659,2.267197,2.160456,0.,0.,0.,0.,0.,0.,1.344389,2.389281,0.,0.,0.,0.,0.,0.,0.,0.,0.,0.,0.,0.,1.805384,0.,0.,1.773866,1.805384,0.,0.,1.766131,0.,0.,0.,0.,0.,0.,0.,0.,0.,0.,0.,0.,2.019648,0.,0.,0.,1.080099,0.,0.,0.,0.,0.,1.391493,1.127134,1.127134,0.,1.127134,0.,0.,2.091019,1.719189,1.811183,0.,0.,0.,2.105255,2.105255,0.,1.313157,1.597761,1.660422,0.,0.,0.,0.,0.,0.,0.,0.,0.,0.,0.,2.049363,2.049363,0.,1.865121,0.,0.,2.417213,1.821735,0.0.,0.,0.,0.,0.,1.636737,1.636737,2.342261,2.013814,0.,0.,0.,0.,1.239854,2.279855,0.,0.,1.744246,0.,0.,0.,0.,0.,0.,0.,0.,0.,0.,0.,0.,0.,0.,0.,0.,0.,0.,1.898433,1.57793,1.588668,0.,0.,1.512439,0.930976,0.930976,2.19132,0.,0.,0.,0.,0.,0.,0.,0.,0.,0.,0.,0.,0.,0.,0.,0.,0.,0.,0.,0.,0.,0.,0.,1.908971,2.087373,2.052791,2.48985,0.,1.246533,1.167903,1.697845,0.,0.,0.,0.,0.,0.,0.,0.,0.,0.,0.,0.,0.,0.,1.848293,1.99554,0.,1.872194,2.09111,0.,0.,1.872194,2.09111,1.665044,1.483277,0.,1.955071,2.007222,2.19013,0.,0.,0.,0.,0.,0.,0.,0.,0.,0.,0.,0.,0.,0.,0.,0.,0.,0.,0.,0.,0.,0.,0.,0.,0.,0.,0.,0.,0.,0.,0.,0.,0.,0.,0.,0.,0.,0.,0.,1.9984,0.,1.72325,0.,1.632224,0.,0.,0.,0.,0.,0.,0.,0.,0.,0.,0.,1.480199,0.,2.226648,0.,0.,1.861468,0.,0.,0.,0.,0.,0.,0.,0.,0.,0.,0.,0.,0.,0.,0.,0.,0.,0.,0.,0.,0.,0.,0.,0.,0.,0.,0.,0.,0.,0.,0.,0.,0.,0.,0.,0.,0.,0.,0.,0.,0.,0.,2.168008,1.656346,0.,0.,0.,0.,0.,0.,0.,0.,1.750042,1.664044,1.664044,0.,0.,0.,1.877935,0.,0.,0.,0.,1.259232,1.259232,0.,0.,1.259232,2.43916,0.,0.,0.,0.,0.,1.044882,0.,0.,0.,0.,0.,0.,0.,0.,0.,0.,0.,0.,0.,0.,0.,1.868101,0.,0.,0.,0.,1.722542,1.718449,0.,0.,0.,1.973569,0.,0.,0.,1.198957,1.567395,0.,0.,0.,0.,2.144077,0.,0.,0.,0.,0.,2.398118,0.,1.690659,2.267197,2.160456,0.,0.,0.,0.,0.,0.,0.,0.,0.,0.,0.,0.,0.,0.,0.,0.,0.,1.805384,0.,0.,1.773866,1.805384,0.,0.,1.766131,0.,0.,0.,0.,0.,0.,0.,0.,0.,0.,0.,0.,0.,0.,0.,0.,1.391493,1.127134,1.127134,0.,1.127134,0.,0.,2.091019,1.719189,1.811183,0.,0.,0.,2.105255,2.105255,0.,1.766339,0.,0.,0.,0.,0.,0.,0.,2.049363,2.049363,2.049363,2.049363,0.,2.417213,1.821735,0.,1.865121,0.,0.0.,0.,0.,0.,0.,1.636737,1.636737,1.636737,2.342261,2.013814,0.,0.,0.,0.,0.,1.239854,2.279855,0.,0.,1.744246,0.,0.,0.,0.,0.,0.,0.,0.,0.,0.,0.,0.,0.,0.,0.,0.,0.,0.,0.,1.898433,1.57793,1.588668,0.,0.,1.512439,0.930976,0.930976,2.19132,0.,0.,0.,0.,0.,0.,0.,0.,0.,0.,0.,0.,0.,0.,0.,0.,0.,0.,0.,0.,0.,0.,0.,0.,1.908971,2.087373,2.052791,2.48985,0.,1.246533,1.697845,0.,0.,0.,0.,0.,0.,0.,0.,0.,0.,0.,0.,1.848293,1.99554,0.,1.872194,2.09111,0.,0.,1.872194,2.09111,1.665044,1.483277,0.,1.955071,2.007222,2.19013,0.,0.,0.,0.,0.,0.,0.,0.,0.,0.,0.,0.,0.,0.,0.,0.,0.,0.,0.,0.,0.,0.,0.,0.,0.,0.,0.,0.,0.,0.,0.,0.,0.,0.,0.,0.,0.,0.,0.,0.,0.,0.,0.,0.,0.,0.,0.,0.,0.,0.,0.,0.,0.,0.,0.,0.,0.,1.9984,0.,2.214369,0.,1.72325,0.,1.632224,0.,0.,0.,0.,0.,0.,0.,0.,0.,0.,2.41248,1.480199,0.,0.,2.226648,0.,0.,1.861468,0.,0.,0.,0.,0.,0.,0.,0.,0.,0.,0.,0.,0.,0.,0.,0.,0.,0.,0.,0.,0.,0.,0.,0.,0.,0.,0.,0.,0.,0.,0.,0.,0.,0.,0.,0.,0.,0.,0.,0.,0.,0.,0.,0.,0.,0.,0.,0.,0.,0.,0.,0.,2.168008,1.656346,0.,0.,0.,0.,0.,0.,0.,0.,1.750042,1.664044,1.664044,0.,1.750042,1.664044,0.,0.,1.877935,0.,0.,0.,0.,1.259232,1.259232,0.,1.259232,1.259232,2.43916,0.,0.,0.,0.,0.,0.,0.,0.,0.,1.044882,0.,0.,0.,0.,0.,0.,0.,0.,0.,0.,0.,1.868101,0.,0.,0.,0.,1.722542,1.718449,0.,0.,0.,1.973569,0.,0.,0.,1.198957,1.567395,0.,0.,0.,0.,2.144077,0.,0.,0.,0.,0.,2.398118,0.,1.690659,2.267197,2.160456,0.,0.,0.,0.,0.,0.,1.344389,2.389281,0.,0.,0.,0.,0.,0.,0.,0.,0.,0.,0.,0.,1.805384,0.,0.,1.773866,1.805384,0.,0.,1.766131,0.,0.,0.,0.,0.,0.,0.,0.,0.,0.,0.,0.,2.019648,0.,0.,0.,1.080099,0.,0.,0.,0.,0.,1.391493,1.127134,1.127134,0.,1.127134,0.,0.,2.091019,1.719189,1.811183,0.,0.,0.,2.105255,2.105255,0.,1.597761,1.660422,0.,0.,0.,0.,0.,0.,0.,0.,0.,0.,0.,2.049363,2.049363,0.,1.865121,0.,0.,2.417213,1.821735,0.0.,0.,0.,0.,0.,1.636737,1.636737,2.342261,2.013814,0.,0.,0.,0.,1.239854,2.279855,0.,0.,1.744246,0.,0.,0.,0.,0.,0.,0.,0.,0.,0.,0.,0.,0.,0.,0.,0.,0.,1.898433,1.57793,1.588668,0.,0.,1.512439,0.930976,0.930976,2.19132,0.,0.,0.,0.,0.,0.,0.,0.,0.,0.,0.,0.,0.,0.,0.,0.,0.,0.,0.,0.,0.,0.,0.,1.908971,2.087373,2.052791,2.48985,0.,1.246533,1.167903,1.697845,0.,0.,0.,0.,0.,0.,0.,0.,0.,0.,0.,0.,0.,0.,1.848293,1.99554,0.,1.872194,2.09111,0.,0.,1.872194,2.09111,1.665044,1.483277,0.,1.955071,2.007222,2.19013,0.,0.,0.,0.,0.,0.,0.,0.,0.,0.,0.,0.,0.,0.,0.,0.,0.,0.,0.,0.,0.,0.,0.,0.,0.,0.,0.,0.,0.,0.,0.,0.,0.,0.,0.,0.,0.,0.,0.,1.9984,0.,1.72325,0.,1.632224,0.,0.,0.,0.,0.,0.,0.,0.,0.,0.,0.,1.480199,0.,2.226648,0.,0.,1.861468,0.,0.,0.,0.,0.,0.,0.,0.,0.,0.,0.,0.,0.,0.,0.,0.,0.,0.,0.,0.,0.,0.,0.,0.,0.,0.,0.,0.,0.,0.,0.,0.,0.,0.,0.,0.,0.,0.,0.,0.,0.,0.,2.168008,1.656346,0.,0.,0.,0.,0.,0.,0.,0.,1.750042,1.664044,1.664044,0.,0.,0.,1.877935,0.,0.,0.,0.,1.259232,1.259232,0.,0.,1.259232,2.43916,0.,0.,0.,0.,0.,1.044882,0.,0.,0.,0.,0.,0.,0.,0.,0.,0.,0.,0.,0.,0.,0.,1.868101,0.,0.,0.,0.,1.722542,1.718449,0.,0.,0.,1.973569,0.,0.,0.,1.198957,1.567395,0.,0.,0.,0.,2.144077,0.,0.,0.,0.,0.,2.398118,0.,1.690659,2.267197,2.160456,0.,0.,0.,0.,0.,0.,0.,0.,0.,0.,0.,0.,0.,0.,0.,0.,0.,1.805384,0.,0.,1.773866,1.805384,0.,0.,1.766131,0.,0.,0.,0.,0.,0.,0.,0.,0.,0.,0.,0.,0.,0.,0.,0.,1.391493,1.127134,1.127134,0.,1.127134,0.,0.,2.091019,1.719189,1.811183,0.,0.,0.,2.105255,2.105255,0.,1.766339,0.,0.,0.,0.,0.,0.,0.,2.049363,2.049363,2.049363,2.049363,0.,2.417213,1.821735,0.,1.865121,0.,0.0.,0.,0.,0.,1.347987,0.,1.21398,0.,0.,1.678848,0.,2.370921,0.,2.12169,0.,0.,2.125456,1.857544,0.,0.,2.250201,1.189438,2.063288,2.713912,1.651702,1.713172,1.78117,1.987005,1.534254,1.273505,0.,1.989769,0.,0.,2.193789,0.,1.61266,2.193789,0.911667,1.78155,1.097909,0.,0.,1.88792,0.,1.507821,0.0.,0.,1.651702,1.713172,1.78117,1.92369,2.001605,0.,0.,0.2.063288,2.7139120.,2.029265,0.,0.,0.,2.052791,2.48985,1.872194,2.09111,0.,0.,0.,0.,0.,0.,0.,0.,0.,2.226648,0.,0.,0.,0.,0.,0.,0.,0.,0.,0.,0.,0.,0.,0.,0.,0.,0.,0.,0.,0.,0.,0.,0.,0.,0.,0.,0.,0.,0.,0.,0.,0.,0.,0.,0.,0.,2.091019,1.719189,1.811183,1.719189,1.811183,2.049363,2.049363,2.417213,1.821735,0.1.566234,0.,0.,0.,2.029265,0.,0.,0.,2.052791,2.48985,1.872194,2.09111,0.,0.,0.,0.,0.,0.,0.,0.,0.,2.226648,0.,0.,0.,0.,0.,0.,0.,0.,0.,0.,0.,0.,0.,0.,0.,0.,0.,0.,0.,0.,0.,0.,0.,0.,0.,0.,0.,0.,0.,0.,0.,0.,0.,0.,0.,0.,0.,0.,1.391493,0.,2.091019,1.719189,1.811183,1.719189,1.811183,2.049363,2.049363,2.417213,1.821735,0.1.566234,0.,0.,0.,2.029265,0.,0.,0.,2.052791,2.48985,1.872194,2.09111,0.,0.,0.,0.,0.,0.,0.,0.,0.,2.226648,0.,0.,0.,0.,0.,0.,0.,0.,0.,0.,0.,0.,0.,0.,0.,0.,0.,0.,0.,0.,0.,0.,0.,0.,0.,0.,0.,0.,0.,0.,0.,0.,0.,0.,0.,0.,0.,0.,1.391493,0.,2.091019,1.719189,1.811183,1.719189,1.811183,2.049363,2.049363,2.417213,1.821735,0.0.,0.845435,0.,1.885275,1.963611,0.,0.,0.,0.,0.,0.,2.052791,2.48985,0.,0.,0.,0.,0.,1.872194,2.09111,0.,0.,1.872194,2.09111,1.665044,0.,0.,0.,0.,0.,1.480199,2.226648,0.,0.,1.750042,1.664044,1.750042,1.664044,0.,0.,1.750042,1.664044,0.,0.,0.,0.,0.,1.259232,0.,1.093459,0.,1.093459,0.,0.,0.,0.,0.,0.,0.,0.,0.,0.,0.,0.,1.391493,0.,2.091019,0.,1.719189,1.811183,0.,2.105255,2.105255,2.049363,2.417213,1.821735,0.1.566234,0.,0.,0.,2.029265,0.,0.,0.,2.052791,2.48985,1.872194,2.09111,0.,0.,0.,0.,0.,0.,0.,0.,0.,2.226648,0.,0.,0.,0.,0.,0.,0.,0.,0.,0.,0.,0.,0.,0.,0.,0.,0.,0.,0.,0.,0.,0.,0.,0.,0.,0.,0.,0.,0.,0.,0.,0.,0.,0.,0.,0.,0.,1.391493,0.,2.091019,1.719189,1.811183,2.049363,2.049363,2.417213,1.821735,0.1.566234,0.,0.,0.,2.029265,0.,0.,0.,2.052791,2.48985,1.872194,2.09111,0.,0.,0.,0.,0.,0.,0.,0.,0.,2.226648,0.,0.,0.,0.,0.,0.,0.,0.,0.,0.,0.,0.,0.,0.,0.,0.,0.,0.,0.,0.,0.,0.,0.,0.,0.,0.,0.,0.,0.,0.,0.,0.,0.,0.,0.,0.,0.,1.391493,0.,2.091019,1.719189,1.811183,2.049363,2.049363,2.417213,1.821735,0.0.,2.029265,0.,0.,0.,2.052791,2.48985,1.872194,2.09111,0.,0.,0.,0.,0.,0.,0.,0.,0.,2.226648,0.,0.,0.,0.,0.,0.,0.,0.,0.,0.,0.,0.,0.,0.,0.,0.,0.,0.,0.,0.,0.,0.,0.,0.,0.,0.,0.,0.,0.,0.,0.,0.,0.,0.,0.,0.,2.091019,1.719189,1.811183,1.719189,1.811183,2.049363,2.049363,2.417213,1.821735,0.0.,2.029265,0.,0.,0.,2.052791,2.48985,1.872194,2.09111,0.,0.,0.,0.,0.,0.,0.,0.,0.,2.226648,0.,0.,0.,0.,0.,0.,0.,0.,0.,0.,0.,0.,0.,0.,0.,0.,0.,0.,0.,0.,0.,0.,0.,0.,0.,0.,0.,0.,0.,0.,0.,0.,0.,0.,0.,0.,2.091019,1.719189,1.811183,1.719189,1.811183,2.049363,2.049363,2.417213,1.821735,0.0.,0.,0.,0.,0.,1.636737,1.636737,1.636737,2.342261,2.013814,0.,0.,0.,0.,0.,1.239854,2.279855,0.,0.,1.744246,0.,0.,0.,0.,0.,0.,0.,0.,0.,0.,0.,0.,0.,0.,0.,0.,0.,0.,0.,1.898433,1.57793,1.588668,0.,0.,1.512439,0.930976,0.930976,1.818779,2.19132,0.,0.,1.94648,2.074371,0.,0.,0.,0.,0.,0.,0.,0.,0.,0.,0.,0.,0.,0.,0.,0.,0.,0.,0.,0.,0.,0.,0.,1.908971,2.087373,2.052791,2.48985,0.,1.246533,1.697845,0.,0.,0.,0.,0.,0.,0.,0.,0.,0.,0.,0.,1.848293,1.99554,0.,1.872194,2.09111,0.,0.,1.872194,2.09111,1.665044,1.483277,0.,1.955071,2.007222,2.19013,0.,0.,0.,0.,0.,0.,0.,0.,0.,0.,0.,0.,0.,0.,0.,0.,0.,0.,0.,0.,0.,0.,0.,0.,0.,0.,0.,0.,0.,0.,0.,0.,0.,0.,0.,0.,0.,0.,0.,0.,0.,0.,0.,0.,0.,0.,0.,0.,0.,0.,0.,0.,0.,0.,0.,0.,0.,1.9984,0.,2.214369,0.,1.72325,0.,1.632224,0.,0.,0.,0.,0.,0.,0.,0.,0.,0.,2.41248,1.480199,0.,0.,2.226648,0.,0.,1.861468,0.,0.,0.,0.,0.,0.,0.,0.,0.,0.,0.,0.,0.,0.,0.,0.,0.,0.,0.,0.,0.,0.,0.,0.,0.,0.,0.,0.,0.,0.,0.,0.,0.,0.,0.,0.,0.,0.,0.,0.,0.,0.,0.,0.,0.,0.,0.,0.,0.,0.,0.,0.,2.168008,1.656346,0.,0.,0.,0.,0.,0.,0.,0.,1.750042,1.664044,1.664044,0.,1.750042,1.664044,0.,0.,1.877935,0.,0.,0.,0.,1.259232,1.259232,0.,1.259232,1.259232,2.43916,0.,0.,0.,0.,0.,0.,0.,0.,0.,1.044882,0.,0.,0.,0.,0.,0.,0.,0.,0.,0.,0.,1.868101,0.,0.,0.,0.,1.722542,1.718449,0.,0.,0.,1.973569,0.,0.,0.,1.198957,1.567395,0.,0.,0.,0.,2.144077,0.,0.,0.,0.,0.,2.398118,0.,1.690659,2.267197,2.160456,0.,0.,0.,0.,0.,0.,1.344389,2.389281,0.,0.,0.,0.,0.,0.,0.,0.,0.,0.,0.,0.,1.805384,0.,0.,1.773866,1.805384,0.,0.,1.766131,0.,0.,0.,0.,0.,0.,0.,0.,0.,0.,0.,0.,2.019648,0.,0.,0.,1.080099,0.,0.,0.,0.,0.,1.391493,1.127134,1.127134,0.,1.127134,0.,0.,2.091019,1.719189,1.811183,0.,0.,0.,2.105255,2.105255,0.,1.313157,1.597761,1.660422,0.,0.,0.,0.,0.,0.,0.,0.,0.,0.,0.,2.049363,2.049363,0.,1.865121,0.,0.,2.417213,1.821735,0.1.566234,0.,0.,0.,2.029265,0.,0.,0.,2.052791,2.48985,1.872194,2.09111,0.,0.,0.,0.,0.,0.,0.,0.,0.,2.226648,0.,0.,0.,0.,0.,0.,0.,0.,0.,0.,0.,0.,0.,0.,0.,0.,0.,0.,0.,0.,0.,0.,0.,0.,0.,0.,0.,0.,0.,0.,0.,0.,0.,0.,0.,0.,0.,0.,1.391493,0.,2.091019,1.719189,1.811183,1.719189,1.811183,2.049363,2.049363,2.417213,1.821735,0.0.,0.,2.052791,2.48985,1.326968,0.,0.,1.872194,2.09111,0.,0.,0.,0.,0.,0.,2.226648,0.,0.,1.743963,1.254266,1.686309,0.,0.,0.,1.303622,0.,0.,0.,0.,0.,2.091019,1.719189,1.811183,2.049363,2.417213,1.821735,0.,1.747243,2.137207,0.,0.,1.211279,1.397611.566234,0.,0.,0.,2.029265,0.,0.,0.,2.052791,2.48985,1.872194,2.09111,0.,0.,0.,0.,0.,0.,0.,0.,0.,2.226648,0.,0.,0.,0.,0.,0.,0.,0.,0.,0.,0.,0.,0.,0.,0.,0.,0.,0.,0.,0.,0.,0.,0.,0.,0.,0.,0.,0.,0.,0.,0.,0.,0.,0.,0.,0.,0.,1.391493,0.,2.091019,1.719189,1.811183,2.049363,2.049363,2.417213,1.821735,0.|0.0.0.0.0.0.0.|0.258324,0.,0.0.258324,0.,0.0.,0.,0.,0.,0.,0.,0.,0.,0.,0.,0.,0.,0.,0.,0.,0.,0.,0.140775,0.,0.,0.134542,0.541478,0.541478,0.,0.,0.,0.,0.156872,0.,0.,0.,0.,0.,0.,0.,0.,0.,0.,0.,0.,0.,0.,0.,0.,0.,0.026161,0.,0.,0.,0.,0.499729,0.,0.,0.131042,0.,0.258324,0.,0.,0.,0.293864,0.,0.,0.,0.,0.,0.,0.,0.,0.,0.,0.,0.,0.,0.,0.,0.,0.,0.,0.,0.,0.,0.,0.,0.,0.,0.,0.,0.,0.,0.,0.,0.,0.,0.,0.,0.,0.,0.,0.,0.,0.,0.,0.,0.206876,0.206876,0.206876,0.,0.,0.,0.,0.,0.,0.,0.,0.,0.,0.,0.,0.065464,0.016748,0.,0.,0.,0.,0.,0.,0.212264,0.,0.,0.,0.315843,0.,0.,0.,0.,0.,0.,0.,0.,0.,0.,0.,0.,0.,0.,0.,0.126587,0.126587,0.,0.,0.,0.,0.,0.0.258324,0.,0.0.258324,0.,0.0.,0.,0.,0.,0.,0.,0.,0.,0.,0.,0.,0.,0.,0.,0.,0.,0.,0.140775,0.,0.,0.134542,0.541478,0.541478,0.,0.,0.,0.,0.156872,0.,0.,0.,0.,0.,0.,0.,0.,0.,0.,0.,0.,0.,0.,0.,0.,0.,0.026161,0.,0.,0.,0.,0.499729,0.,0.,0.131042,0.,0.258324,0.,0.,0.,0.293864,0.,0.,0.,0.,0.,0.,0.,0.,0.,0.,0.,0.,0.,0.,0.,0.,0.,0.,0.,0.,0.,0.,0.,0.,0.,0.,0.,0.,0.,0.,0.,0.,0.,0.,0.,0.,0.,0.,0.,0.,0.,0.,0.,0.206876,0.206876,0.206876,0.,0.,0.,0.,0.,0.,0.,0.,0.,0.,0.,0.,0.065464,0.016748,0.,0.,0.,0.,0.,0.,0.212264,0.,0.,0.,0.315843,0.,0.,0.,0.,0.,0.,0.,0.,0.,0.,0.,0.,0.,0.,0.,0.126587,0.126587,0.,0.,0.,0.,0.,0.0.587446,0.140775,0.,0.,0.,0.,0.,0.131042,0.,0.,0.,0.,0.,0.,0.,0.808311,0.,0.,0.,0.,0.,0.,0.,0.,0.,0.,0.,0.340506,0.0.,0.,0.,0.211313,0.,0.152501,0.,0.,0.,0.,0.0.,0.,0.,0.211313,0.,0.152501,0.,0.,0.,0.,0.0.258324,0.,0.0.258324,0.,0.0.258324,0.,0.0.258324,0.,0.0.,0.,0.,0.,0.,0.,0.,0.,0.,0.,0.,0.,0.,0.,0.,0.,0.,0.140775,0.,0.,0.134542,0.541478,0.541478,0.,0.,0.,0.,0.156872,0.,0.,0.,0.,0.,0.,0.,0.,0.,0.,0.,0.,0.,0.,0.,0.,0.,0.026161,0.,0.,0.,0.,0.499729,0.,0.,0.131042,0.,0.258324,0.,0.,0.,0.293864,0.,0.,0.,0.,0.,0.,0.,0.,0.,0.,0.,0.,0.,0.,0.,0.,0.,0.,0.,0.,0.,0.,0.,0.,0.,0.,0.,0.,0.,0.,0.,0.,0.,0.,0.,0.,0.,0.,0.,0.,0.,0.,0.,0.206876,0.206876,0.206876,0.,0.,0.,0.,0.,0.,0.,0.,0.,0.,0.,0.,0.065464,0.016748,0.,0.,0.,0.,0.,0.,0.212264,0.,0.,0.,0.315843,0.,0.,0.,0.,0.,0.,0.,0.,0.,0.,0.,0.,0.,0.,0.,0.126587,0.126587,0.,0.,0.,0.,0.,0.0.,0.,0.,0.,0.,0.,0.,0.,0.,0.,0.,0.,0.,0.,0.140775,0.134542,0.541478,0.541478,0.,0.,0.,0.156872,0.,0.,0.,0.,0.,0.,0.,0.,0.,0.,0.,0.,0.,0.,0.,0.,0.026161,0.,0.,0.,0.,0.499729,0.,0.,0.131042,0.,0.258324,0.,0.,0.,0.293864,0.,0.,0.,0.,0.,0.,0.,0.,0.,0.,0.,0.,0.,0.,0.,0.,0.,0.,0.,0.,0.,0.,0.,0.,0.,0.,0.,0.,0.,0.,0.,0.,0.,0.,0.206876,0.206876,0.,0.,0.,0.,0.,0.,0.,0.,0.,0.065464,0.016748,0.,0.,0.,0.,0.,0.,0.,0.,0.,0.,0.,0.,0.,0.315843,0.,0.,0.,0.,0.,0.,0.,0.,0.,0.,0.,0.,0.126587,0.126587,0.,0.,0.,0.,0.0.,0.,0.,0.,0.,0.,0.,0.,0.,0.,0.,0.,0.,0.,0.140775,0.134542,0.541478,0.541478,0.,0.,0.,0.156872,0.,0.,0.,0.,0.,0.,0.,0.,0.,0.,0.,0.,0.,0.,0.,0.,0.026161,0.,0.,0.,0.,0.499729,0.,0.,0.131042,0.,0.258324,0.,0.,0.,0.293864,0.,0.,0.,0.,0.,0.,0.,0.,0.,0.,0.,0.,0.,0.,0.,0.,0.,0.,0.,0.,0.,0.,0.,0.,0.,0.,0.,0.,0.,0.,0.,0.,0.,0.,0.206876,0.206876,0.,0.,0.,0.,0.,0.,0.,0.,0.,0.065464,0.016748,0.,0.,0.,0.,0.,0.,0.,0.,0.,0.,0.,0.,0.,0.315843,0.,0.,0.,0.,0.,0.,0.,0.,0.,0.,0.,0.,0.126587,0.126587,0.,0.,0.,0.,0.0.,0.258324,0.,0.,0.,0.0.,0.0.,0.,0.,0.,0.,0.,0.,0.,0.,0.,0.,0.,0.,0.,0.140775,0.,0.,0.134542,0.541478,0.541478,0.,0.,0.,0.156872,0.,0.,0.,0.,0.,0.,0.,0.,0.,0.,0.,0.,0.,0.,0.,0.,0.026161,0.,0.,0.,0.,0.499729,0.,0.,0.131042,0.,0.258324,0.,0.,0.,0.293864,0.,0.,0.,0.,0.,0.,0.,0.,0.,0.,0.,0.,0.,0.,0.,0.,0.,0.,0.,0.,0.,0.,0.,0.,0.,0.,0.,0.,0.,0.,0.,0.,0.,0.,0.206876,0.206876,0.,0.,0.,0.,0.,0.,0.,0.,0.,0.065464,0.016748,0.,0.,0.,0.,0.,0.,0.,0.,0.,0.,0.,0.,0.,0.315843,0.,0.,0.,0.,0.,0.,0.,0.,0.,0.,0.,0.,0.126587,0.126587,0.,0.,0.,0.,0.0.,0.,0.,0.,0.,0.,0.,0.,0.,0.,0.,0.,0.,0.,0.,0.541478,0.,0.,0.,0.156872,0.,0.,0.,0.,0.,0.,0.,0.,0.,0.,0.,0.,0.,0.,0.,0.,0.026161,0.,0.,0.,0.,0.499729,0.258324,0.,0.,0.293864,0.,0.,0.,0.,0.,0.,0.,0.,0.,0.,0.,0.,0.,0.,0.,0.,0.,0.,0.,0.,0.,0.,0.,0.,0.,0.,0.,0.,0.,0.206876,0.206876,0.,0.,0.,0.,0.,0.,0.,0.065464,0.016748,0.,0.,0.,0.,0.,0.,0.212264,0.,0.,0.,0.,0.,0.,0.,0.,0.,0.,0.,0.126587,0.,0.126587,0.,0.,0.,0.0.,0.,0.,0.,0.,0.,0.,0.,0.,0.,0.,0.,0.,0.,0.140775,0.,0.,0.134542,0.541478,0.541478,0.,0.,0.,0.156872,0.,0.,0.,0.,0.,0.,0.,0.,0.,0.,0.,0.,0.,0.,0.,0.,0.026161,0.,0.,0.,0.,0.499729,0.,0.,0.131042,0.,0.258324,0.,0.,0.,0.293864,0.,0.,0.,0.,0.,0.,0.,0.,0.,0.,0.,0.,0.,0.,0.,0.,0.,0.,0.,0.,0.,0.,0.,0.,0.,0.,0.,0.,0.,0.,0.,0.,0.,0.,0.206876,0.206876,0.,0.,0.,0.,0.,0.,0.,0.,0.,0.065464,0.016748,0.,0.,0.,0.,0.,0.,0.,0.,0.,0.,0.,0.,0.,0.315843,0.,0.,0.,0.,0.,0.,0.,0.,0.,0.,0.,0.,0.126587,0.126587,0.,0.,0.,0.,0.0.,0.258324,0.,0.,0.,0.0.,0.258324,0.,0.,0.,0.0.,0.258324,0.,0.,0.,0.0.,0.,0.,0.,0.,0.,0.,0.,0.,0.,0.,0.,0.,0.,0.,0.,0.,0.140775,0.,0.,0.134542,0.541478,0.541478,0.,0.,0.,0.,0.156872,0.,0.,0.,0.,0.,0.,0.,0.,0.,0.,0.,0.,0.,0.,0.,0.,0.,0.026161,0.,0.,0.,0.,0.499729,0.,0.,0.131042,0.,0.258324,0.,0.,0.,0.293864,0.,0.,0.,0.,0.,0.,0.,0.,0.,0.,0.,0.,0.,0.,0.,0.,0.,0.,0.,0.,0.,0.,0.,0.,0.,0.,0.,0.,0.,0.,0.,0.,0.,0.,0.,0.,0.,0.,0.,0.,0.,0.,0.,0.206876,0.206876,0.206876,0.,0.,0.,0.,0.,0.,0.,0.,0.,0.,0.,0.,0.065464,0.016748,0.,0.,0.,0.,0.,0.,0.212264,0.,0.,0.,0.315843,0.,0.,0.,0.,0.,0.,0.,0.,0.,0.,0.,0.,0.,0.,0.,0.126587,0.126587,0.,0.,0.,0.,0.,0.0.,0.,0.,0.,0.,0.,0.,0.,0.,0.,0.,0.,0.,0.,0.,0.,0.,0.140775,0.,0.,0.134542,0.541478,0.541478,0.,0.,0.,0.,0.156872,0.,0.,0.,0.,0.,0.,0.,0.,0.,0.,0.,0.,0.,0.,0.,0.,0.,0.026161,0.,0.,0.,0.,0.499729,0.,0.,0.131042,0.,0.258324,0.,0.,0.,0.293864,0.,0.,0.,0.,0.,0.,0.,0.,0.,0.,0.,0.,0.,0.,0.,0.,0.,0.,0.,0.,0.,0.,0.,0.,0.,0.,0.,0.,0.,0.,0.,0.,0.,0.,0.,0.,0.,0.,0.,0.,0.,0.,0.,0.206876,0.206876,0.206876,0.,0.,0.,0.,0.,0.,0.,0.,0.,0.,0.,0.,0.065464,0.016748,0.,0.,0.,0.,0.,0.,0.212264,0.,0.,0.,0.315843,0.,0.,0.,0.,0.,0.,0.,0.,0.,0.,0.,0.,0.,0.,0.,0.126587,0.126587,0.,0.,0.,0.,0.,0.0.,0.,0.,0.,0.,0.,0.,0.,0.,0.,0.,0.,0.,0.,0.,0.,0.,0.140775,0.,0.,0.134542,0.541478,0.541478,0.,0.,0.,0.,0.156872,0.,0.,0.,0.,0.,0.,0.,0.,0.,0.,0.,0.,0.,0.,0.,0.,0.,0.026161,0.,0.,0.,0.,0.499729,0.,0.,0.131042,0.,0.258324,0.,0.,0.,0.293864,0.,0.,0.,0.,0.,0.,0.,0.,0.,0.,0.,0.,0.,0.,0.,0.,0.,0.,0.,0.,0.,0.,0.,0.,0.,0.,0.,0.,0.,0.,0.,0.,0.,0.,0.,0.,0.,0.,0.,0.,0.,0.,0.,0.206876,0.206876,0.206876,0.,0.,0.,0.,0.,0.,0.,0.,0.,0.,0.,0.,0.065464,0.016748,0.,0.,0.,0.,0.,0.,0.212264,0.,0.,0.,0.315843,0.,0.,0.,0.,0.,0.,0.,0.,0.,0.,0.,0.,0.,0.,0.,0.126587,0.126587,0.,0.,0.,0.,0.,0.0.,0.,0.,0.211313,0.,0.152501,0.,0.,0.,0.,0.0.,0.,0.,0.211313,0.,0.152501,0.,0.,0.,0.,0.0.,0.,0.,0.211313,0.,0.152501,0.,0.,0.,0.,0.0.,0.,0.,0.211313,0.,0.152501,0.,0.,0.,0.,0.0.,0.,0.,0.211313,0.,0.152501,0.,0.,0.,0.,0.0.,0.,0.,0.,0.404429,0.,0.,0.,0.0.587446,0.140775,0.,0.,0.,0.,0.,0.131042,0.,0.,0.,0.,0.,0.,0.,0.808311,0.,0.,0.,0.,0.,0.,0.,0.,0.,0.,0.,0.340506,0.0.258324,0.,0.0.587446,0.140775,0.,0.,0.,0.,0.,0.131042,0.,0.,0.,0.,0.,0.,0.,0.808311,0.,0.,0.,0.,0.,0.,0.,0.,0.,0.,0.,0.340506,0.0.587446,0.140775,0.,0.,0.,0.,0.,0.131042,0.,0.,0.,0.,0.,0.,0.,0.808311,0.,0.,0.,0.,0.,0.,0.,0.,0.,0.,0.,0.340506,0.0.,0.,0.,0.,0.,0.,0.,0.258609,0.,0.,0.,0.541478,0.,0.,0.,0.,0.131317,0.,0.,0.,0.,0.,0.366557,0.,0.202909,0.,0.,0.,0.,0.,0.,0.,0.,0.222465,0.,0.,0.632737,0.,0.,0.808311,0.,0.,0.,0.,0.,0.,0.,0.,0.,0.,0.,0.,0.340506,0.,0.,0.0.258609,0.,0.,0.,0.0.,0.,0.,0.,0.,0.,0.,0.,0.,0.,0.,0.,0.,0.,0.,0.541478,0.,0.,0.,0.156872,0.,0.,0.,0.,0.,0.,0.,0.,0.,0.,0.,0.,0.,0.,0.,0.,0.026161,0.,0.,0.,0.,0.499729,0.258324,0.,0.,0.293864,0.,0.,0.,0.,0.,0.,0.,0.,0.,0.,0.,0.,0.,0.,0.,0.,0.,0.,0.,0.,0.,0.,0.,0.,0.,0.,0.,0.,0.,0.206876,0.206876,0.,0.,0.,0.,0.,0.,0.,0.065464,0.016748,0.,0.,0.,0.,0.,0.,0.212264,0.,0.,0.,0.,0.,0.,0.,0.,0.,0.,0.,0.126587,0.,0.126587,0.,0.,0.,0.0.,0.258609,0.,0.,0.,0.,0.,0.,0.,0.,0.,0.,0.3405060.,0.,0.,0.,0.,0.0.258324,0.,0.0.,0.,0.,0.,0.,0.,0.,0.,0.,0.,0.,0.,0.,0.,0.140775,0.134542,0.541478,0.541478,0.,0.,0.,0.156872,0.,0.,0.,0.,0.,0.,0.,0.,0.,0.,0.,0.,0.,0.,0.,0.,0.026161,0.,0.,0.,0.,0.499729,0.,0.,0.131042,0.,0.258324,0.,0.,0.,0.293864,0.,0.,0.,0.,0.,0.,0.,0.,0.,0.,0.,0.,0.,0.,0.,0.,0.,0.,0.,0.,0.,0.,0.,0.,0.,0.,0.,0.,0.,0.,0.,0.,0.,0.,0.206876,0.206876,0.,0.,0.,0.,0.,0.,0.,0.,0.,0.065464,0.016748,0.,0.,0.,0.,0.,0.,0.,0.,0.,0.,0.,0.,0.,0.315843,0.,0.,0.,0.,0.,0.,0.,0.,0.,0.,0.,0.,0.126587,0.126587,0.,0.,0.,0.,0.0.,0.,0.,0.211313,0.,0.152501,0.,0.,0.,0.,0.0.,0.0.,0.,0.,0.,0.,0.,0.,0.,0.,0.,0.,0.,0.,0.,0.140775,0.,0.,0.134542,0.541478,0.541478,0.,0.,0.,0.156872,0.,0.,0.,0.,0.,0.,0.,0.,0.,0.,0.,0.,0.,0.,0.,0.,0.026161,0.,0.,0.,0.,0.499729,0.,0.,0.131042,0.,0.258324,0.,0.,0.,0.293864,0.,0.,0.,0.,0.,0.,0.,0.,0.,0.,0.,0.,0.,0.,0.,0.,0.,0.,0.,0.,0.,0.,0.,0.,0.,0.,0.,0.,0.,0.,0.,0.,0.,0.,0.206876,0.206876,0.,0.,0.,0.,0.,0.,0.,0.,0.,0.065464,0.016748,0.,0.,0.,0.,0.,0.,0.,0.,0.,0.,0.,0.,0.,0.315843,0.,0.,0.,0.,0.,0.,0.,0.,0.,0.,0.,0.,0.126587,0.126587,0.,0.,0.,0.,0.0.,0.,0.,0.211313,0.,0.152501,0.,0.,0.,0.,0.0.,0.0.587446,0.140775,0.,0.,0.,0.,0.131042,0.,0.,0.,0.,0.,0.,0.,0.,0.808311,0.,0.,0.,0.,0.,0.,0.,0.,0.,0.,0.,0.0.140775,0.,0.,0.,0.,0.131042,0.,0.,0.,0.,0.,0.,0.,0.,0.808311,0.,0.,0.,0.,0.,0.,0.,0.,0.,0.,0.340506,0.0.258324,0.,0.0.587446,0.140775,0.,0.,0.,0.,0.131042,0.,0.,0.,0.,0.,0.,0.,0.,0.808311,0.,0.,0.,0.,0.,0.,0.,0.,0.,0.,0.,0.0.140775,0.,0.,0.,0.,0.131042,0.,0.,0.,0.,0.,0.,0.,0.,0.808311,0.,0.,0.,0.,0.,0.,0.,0.,0.,0.,0.340506,0.0.587446,0.140775,0.,0.,0.,0.,0.131042,0.,0.,0.,0.,0.,0.,0.,0.,0.808311,0.,0.,0.,0.,0.,0.,0.,0.,0.,0.,0.,0.0.140775,0.,0.,0.,0.,0.131042,0.,0.,0.,0.,0.,0.,0.,0.,0.808311,0.,0.,0.,0.,0.,0.,0.,0.,0.,0.,0.340506,0.0.,0.,0.,0.211313,0.,0.152501,0.,0.,0.,0.,0.0.,0.0.,0.,0.,0.211313,0.,0.152501,0.,0.,0.,0.,0.0.,0.,0.,0.186427,0.,0.,0.,0.,0.077444,0.,0.,0.,0.,0.,0.,0.,0.,0.,0.,0.159801,0.206942,0.284611,0.,0.502028,0.,0.,0.,0.153691,0.,0.,0.,0.153691,0.,0.,0.,0.,0.,0.,0.,0.,0.,0.,0.808311,0.,0.,0.,0.37692,0.,0.340506,0.0.,0.,0.,0.,0.,0.,0.,0.258609,0.,0.,0.,0.541478,0.,0.,0.,0.,0.131317,0.,0.,0.,0.,0.,0.366557,0.,0.202909,0.,0.,0.,0.,0.,0.,0.,0.,0.222465,0.,0.,0.632737,0.,0.,0.808311,0.,0.,0.,0.,0.,0.,0.,0.,0.,0.,0.,0.,0.340506,0.,0.,0.0.,0.,0.,0.211313,0.,0.152501,0.,0.,0.,0.,0.0.,0.558039,0.123869,0.,0.,0.0.,0.,0.,0.,0.,0.,0.,0.,0.,0.558039,0.,0.,0.,0.,0.,0.0.,0.,0.,0.211313,0.,0.152501,0.,0.,0.,0.,0.0.140775,0.,0.131042,0.,0.,0.,0.,0.,0.,0.,0.,0.063767,0.,0.,0.,0.,0.,0.,0.,0.,0.0.587446,0.140775,0.,0.,0.,0.,0.,0.131042,0.,0.,0.,0.,0.,0.,0.,0.808311,0.,0.,0.,0.,0.,0.,0.,0.,0.,0.,0.,0.340506,0.0.,0.,0.,0.186427,0.,0.,0.,0.,0.077444,0.,0.,0.,0.,0.,0.,0.,0.,0.,0.,0.159801,0.206942,0.284611,0.,0.502028,0.,0.,0.,0.153691,0.,0.,0.,0.153691,0.,0.,0.,0.,0.,0.,0.,0.,0.,0.,0.808311,0.,0.,0.,0.37692,0.,0.340506,0.0.587446,0.140775,0.,0.,0.,0.,0.,0.131042,0.,0.,0.,0.,0.,0.,0.,0.808311,0.,0.,0.,0.,0.,0.,0.,0.,0.,0.,0.,0.340506,0.0.,0.,0.,0.186427,0.,0.,0.,0.,0.077444,0.,0.,0.,0.,0.,0.,0.,0.,0.,0.,0.159801,0.206942,0.284611,0.,0.502028,0.,0.,0.,0.153691,0.,0.,0.,0.153691,0.,0.,0.,0.,0.,0.,0.,0.,0.,0.,0.808311,0.,0.,0.,0.37692,0.,0.340506,0.0.258609,0.,0.,0.,0.3405060.808311,0.,0.,0.340506,0.,0.0.,0.,0.,0.186427,0.043097,0.,0.,0.258609,0.077444,0.,0.,0.,0.,0.,0.591269,0.,0.,0.,0.,0.159801,0.206942,0.284611,0.,0.502028,0.,0.,0.,0.153691,0.,0.,0.,0.153691,0.,0.,0.,0.,0.,0.,0.,0.,0.,0.,0.808311,0.,0.,0.,0.37692,0.,0.340506,0.0.,0.,0.,0.211313,0.,0.152501,0.,0.,0.,0.,0.0.,0.,0.,0.186427,0.043097,0.,0.,0.258609,0.,0.,0.,0.,0.591269,0.,0.,0.,0.159801,0.206942,0.284611,0.,0.502028,0.,0.,0.,0.153691,0.,0.,0.,0.153691,0.,0.,0.,0.,0.,0.,0.,0.,0.,0.,0.808311,0.,0.,0.37692,0.,0.340506,0.0.,0.,0.,0.186427,0.043097,0.,0.,0.258609,0.077444,0.,0.,0.,0.,0.,0.591269,0.,0.,0.,0.,0.159801,0.206942,0.284611,0.,0.502028,0.,0.,0.,0.153691,0.,0.,0.,0.153691,0.,0.,0.,0.,0.,0.,0.,0.,0.,0.,0.808311,0.,0.,0.,0.37692,0.,0.340506,0.0.,0.,0.,0.186427,0.043097,0.,0.,0.258609,0.,0.,0.,0.,0.591269,0.,0.,0.,0.159801,0.206942,0.284611,0.,0.502028,0.,0.,0.,0.153691,0.,0.,0.,0.153691,0.,0.,0.,0.,0.,0.,0.,0.,0.,0.,0.808311,0.,0.,0.37692,0.,0.340506,0.0.808311,0.,0.,0.340506,0.0.808311,0.,0.,0.340506,0.0.587446,0.140775,0.,0.,0.,0.,0.131042,0.,0.,0.,0.,0.,0.,0.,0.,0.808311,0.,0.,0.,0.,0.,0.,0.,0.,0.,0.,0.,0.0.140775,0.,0.,0.,0.,0.131042,0.,0.,0.,0.,0.,0.,0.,0.,0.808311,0.,0.,0.,0.,0.,0.,0.,0.,0.,0.,0.340506,0.0.587446,0.140775,0.,0.,0.,0.,0.131042,0.,0.,0.,0.,0.,0.,0.,0.,0.808311,0.,0.,0.,0.,0.,0.,0.,0.,0.,0.,0.,0.0.140775,0.,0.,0.,0.,0.131042,0.,0.,0.,0.,0.,0.,0.,0.,0.808311,0.,0.,0.,0.,0.,0.,0.,0.,0.,0.,0.340506,0.0.,0.0.,0.,0.,0.,0.,0.,0.,0.,0.,0.,0.,0.,0.,0.,0.,0.,0.,0.140775,0.,0.,0.134542,0.541478,0.541478,0.,0.,0.,0.,0.156872,0.,0.,0.,0.,0.,0.,0.,0.,0.,0.,0.,0.,0.,0.,0.,0.,0.,0.026161,0.,0.,0.,0.,0.499729,0.,0.,0.131042,0.,0.258324,0.,0.,0.,0.293864,0.,0.,0.,0.,0.,0.,0.,0.,0.,0.,0.,0.,0.,0.,0.,0.,0.,0.,0.,0.,0.,0.,0.,0.,0.,0.,0.,0.,0.,0.,0.,0.,0.,0.,0.,0.,0.,0.,0.,0.,0.,0.,0.,0.206876,0.206876,0.206876,0.,0.,0.,0.,0.,0.,0.,0.,0.,0.,0.,0.,0.065464,0.016748,0.,0.,0.,0.,0.,0.,0.212264,0.,0.,0.,0.315843,0.,0.,0.,0.,0.,0.,0.,0.,0.,0.,0.,0.,0.,0.,0.,0.126587,0.126587,0.,0.,0.,0.,0.,0.0.,0.258324,0.,0.,0.,0.0.,0.258324,0.,0.,0.,0.0.,0.,0.,0.,0.,0.,0.,0.258609,0.,0.,0.,0.541478,0.,0.,0.,0.,0.131317,0.,0.,0.,0.,0.,0.366557,0.,0.202909,0.,0.,0.,0.,0.,0.,0.,0.,0.222465,0.,0.,0.632737,0.,0.,0.808311,0.,0.,0.,0.,0.,0.,0.,0.,0.,0.,0.,0.,0.340506,0.,0.,0.0.,0.,0.,0.,0.,0.,0.,0.258609,0.,0.,0.,0.541478,0.,0.,0.,0.,0.131317,0.,0.,0.,0.,0.,0.366557,0.,0.202909,0.,0.,0.,0.,0.,0.,0.,0.,0.222465,0.,0.,0.632737,0.,0.,0.808311,0.,0.,0.,0.,0.,0.,0.,0.,0.,0.,0.,0.,0.340506,0.,0.,0.0.,0.,0.,0.,0.,0.,0.,0.,0.,0.,0.,0.,0.,0.,0.,0.,0.,0.140775,0.,0.,0.134542,0.541478,0.541478,0.,0.,0.,0.,0.156872,0.,0.,0.,0.,0.,0.,0.,0.,0.,0.,0.,0.,0.,0.,0.,0.,0.,0.026161,0.,0.,0.,0.,0.499729,0.,0.,0.131042,0.,0.258324,0.,0.,0.,0.293864,0.,0.,0.,0.,0.,0.,0.,0.,0.,0.,0.,0.,0.,0.,0.,0.,0.,0.,0.,0.,0.,0.,0.,0.,0.,0.,0.,0.,0.,0.,0.,0.,0.,0.,0.,0.,0.,0.,0.,0.,0.,0.,0.,0.206876,0.206876,0.206876,0.,0.,0.,0.,0.,0.,0.,0.,0.,0.,0.,0.,0.065464,0.016748,0.,0.,0.,0.,0.,0.,0.212264,0.,0.,0.,0.315843,0.,0.,0.,0.,0.,0.,0.,0.,0.,0.,0.,0.,0.,0.,0.,0.126587,0.126587,0.,0.,0.,0.,0.,0.0.,0.,0.,0.,0.,0.,0.,0.,0.,0.,0.,0.,0.,0.,0.140775,0.,0.,0.134542,0.541478,0.541478,0.,0.,0.,0.156872,0.,0.,0.,0.,0.,0.,0.,0.,0.,0.,0.,0.,0.,0.,0.,0.,0.026161,0.,0.,0.,0.,0.499729,0.,0.,0.131042,0.,0.258324,0.,0.,0.,0.293864,0.,0.,0.,0.,0.,0.,0.,0.,0.,0.,0.,0.,0.,0.,0.,0.,0.,0.,0.,0.,0.,0.,0.,0.,0.,0.,0.,0.,0.,0.,0.,0.,0.,0.,0.206876,0.206876,0.,0.,0.,0.,0.,0.,0.,0.,0.,0.065464,0.016748,0.,0.,0.,0.,0.,0.,0.,0.,0.,0.,0.,0.,0.,0.315843,0.,0.,0.,0.,0.,0.,0.,0.,0.,0.,0.,0.,0.126587,0.126587,0.,0.,0.,0.,0.0.,0.,0.,0.,0.,0.,0.,0.,0.,0.,0.,0.,0.,0.,0.,0.,0.,0.140775,0.,0.,0.134542,0.541478,0.541478,0.,0.,0.,0.,0.156872,0.,0.,0.,0.,0.,0.,0.,0.,0.,0.,0.,0.,0.,0.,0.,0.,0.,0.026161,0.,0.,0.,0.,0.499729,0.,0.,0.131042,0.,0.258324,0.,0.,0.,0.293864,0.,0.,0.,0.,0.,0.,0.,0.,0.,0.,0.,0.,0.,0.,0.,0.,0.,0.,0.,0.,0.,0.,0.,0.,0.,0.,0.,0.,0.,0.,0.,0.,0.,0.,0.,0.,0.,0.,0.,0.,0.,0.,0.,0.206876,0.206876,0.206876,0.,0.,0.,0.,0.,0.,0.,0.,0.,0.,0.,0.,0.065464,0.016748,0.,0.,0.,0.,0.,0.,0.212264,0.,0.,0.,0.315843,0.,0.,0.,0.,0.,0.,0.,0.,0.,0.,0.,0.,0.,0.,0.,0.126587,0.126587,0.,0.,0.,0.,0.,0.0.,0.,0.,0.,0.,0.,0.,0.,0.,0.,0.,0.,0.,0.,0.140775,0.134542,0.541478,0.541478,0.,0.,0.,0.156872,0.,0.,0.,0.,0.,0.,0.,0.,0.,0.,0.,0.,0.,0.,0.,0.,0.026161,0.,0.,0.,0.,0.499729,0.,0.,0.131042,0.,0.258324,0.,0.,0.,0.293864,0.,0.,0.,0.,0.,0.,0.,0.,0.,0.,0.,0.,0.,0.,0.,0.,0.,0.,0.,0.,0.,0.,0.,0.,0.,0.,0.,0.,0.,0.,0.,0.,0.,0.,0.206876,0.206876,0.,0.,0.,0.,0.,0.,0.,0.,0.,0.065464,0.016748,0.,0.,0.,0.,0.,0.,0.,0.,0.,0.,0.,0.,0.,0.315843,0.,0.,0.,0.,0.,0.,0.,0.,0.,0.,0.,0.,0.126587,0.126587,0.,0.,0.,0.,0.0.,0.,0.,0.,0.,0.,0.,0.,0.,0.558039,0.,0.,0.,0.,0.,0.0.,0.558039,0.123869,0.,0.,0.0.,0.0.140775,0.,0.,0.,0.,0.131042,0.,0.,0.,0.,0.,0.,0.,0.,0.808311,0.,0.,0.,0.,0.,0.,0.,0.,0.,0.,0.340506,0.0.587446,0.140775,0.,0.,0.,0.,0.,0.131042,0.,0.,0.,0.,0.,0.,0.,0.808311,0.,0.,0.,0.,0.,0.,0.,0.,0.,0.,0.,0.340506,0.0.587446,0.140775,0.,0.,0.,0.,0.,0.131042,0.,0.,0.,0.,0.,0.,0.,0.808311,0.,0.,0.,0.,0.,0.,0.,0.,0.,0.,0.,0.340506,0.0.140775,0.,0.,0.,0.131042,0.,0.293864,0.,0.,0.,0.,0.,0.,0.206876,0.,0.,0.,0.,0.,0.,0.,0.,0.,0.126587,0.126587,0.0.587446,0.140775,0.,0.,0.,0.,0.131042,0.,0.,0.,0.,0.,0.,0.,0.,0.808311,0.,0.,0.,0.,0.,0.,0.,0.,0.,0.,0.,0.0.587446,0.140775,0.,0.,0.,0.,0.131042,0.,0.,0.,0.,0.,0.,0.,0.,0.808311,0.,0.,0.,0.,0.,0.,0.,0.,0.,0.,0.,0.0.140775,0.,0.,0.,0.,0.131042,0.,0.,0.,0.,0.,0.,0.,0.,0.808311,0.,0.,0.,0.,0.,0.,0.,0.,0.,0.,0.340506,0.0.140775,0.,0.,0.,0.,0.131042,0.,0.,0.,0.,0.,0.,0.,0.,0.808311,0.,0.,0.,0.,0.,0.,0.,0.,0.,0.,0.340506,0.0.,0.,0.,0.,0.,0.,0.,0.,0.,0.,0.,0.,0.,0.,0.,0.,0.,0.140775,0.,0.,0.134542,0.541478,0.541478,0.,0.,0.,0.,0.156872,0.,0.,0.,0.,0.,0.,0.,0.,0.,0.,0.,0.,0.,0.,0.,0.,0.,0.026161,0.,0.,0.,0.,0.499729,0.,0.,0.131042,0.,0.258324,0.,0.,0.,0.293864,0.,0.,0.,0.,0.,0.,0.,0.,0.,0.,0.,0.,0.,0.,0.,0.,0.,0.,0.,0.,0.,0.,0.,0.,0.,0.,0.,0.,0.,0.,0.,0.,0.,0.,0.,0.,0.,0.,0.,0.,0.,0.,0.,0.206876,0.206876,0.206876,0.,0.,0.,0.,0.,0.,0.,0.,0.,0.,0.,0.,0.065464,0.016748,0.,0.,0.,0.,0.,0.,0.212264,0.,0.,0.,0.315843,0.,0.,0.,0.,0.,0.,0.,0.,0.,0.,0.,0.,0.,0.,0.,0.126587,0.126587,0.,0.,0.,0.,0.,0.0.587446,0.140775,0.,0.,0.,0.,0.,0.131042,0.,0.,0.,0.,0.,0.,0.,0.808311,0.,0.,0.,0.,0.,0.,0.,0.,0.,0.,0.,0.340506,0.0.140775,0.,0.131042,0.,0.,0.,0.,0.,0.,0.,0.,0.063767,0.,0.,0.,0.,0.,0.,0.,0.,0.0.587446,0.140775,0.,0.,0.,0.,0.131042,0.,0.,0.,0.,0.,0.,0.,0.,0.808311,0.,0.,0.,0.,0.,0.,0.,0.,0.,0.,0.,0.|0.,0.567793,0.,0.161188,0.150826,0.,1.3786,0.,0.,1.2361240.,0.567793,0.,0.161188,0.150826,0.,1.3786,0.,0.,1.2361240.,0.,0.,0.,0.,0.904863,0.904863,0.904863,1.453817,0.902744,0.,0.,0.,0.,0.,0.082657,0.189988,0.,0.,0.175488,0.,0.,0.,0.,0.,0.,0.,0.,0.,0.,0.,0.,0.,0.,0.,0.,0.,0.,0.,0.660325,0.754662,0.269266,0.,0.,0.301087,0.122856,0.122856,1.414606,0.060036,0.,0.,0.903723,0.666762,0.,0.,0.,0.,0.,0.,0.,0.,0.,0.,0.,0.,0.,0.,0.,0.,0.,0.,0.,0.,0.,0.,0.,0.738957,0.942685,0.567793,1.011501,0.,0.429839,0.585464,0.,0.,0.,0.,0.,0.,0.,0.,0.,0.,0.,0.,0.161188,0.150826,0.,0.910797,1.356395,0.,0.,0.910797,1.356395,0.495013,0.320709,0.,1.10504,1.047246,0.45313,0.,0.,0.,0.,0.,0.,0.,0.,0.,0.,0.,0.,0.,0.,0.,0.,0.,0.,0.,0.,0.,0.,0.,0.,0.,0.,0.,0.,0.,0.,0.,0.,0.,0.,0.,0.,0.,0.,0.,0.,0.,0.,0.,0.,0.,0.,0.,0.,0.,0.,0.,0.,0.,0.,0.,0.,0.,0.79936,0.,0.442874,0.,1.3786,0.,0.21061,0.,0.,0.,0.,0.,0.,0.,0.,0.,0.,1.03392,0.200262,0.,0.,1.07741,0.,0.,0.234639,0.,0.,0.,0.,0.,0.,0.,0.,0.,0.,0.,0.,0.,0.,0.,0.,0.,0.,0.,0.,0.,0.,0.,0.,0.,0.,0.,0.,0.,0.,0.,0.,0.,0.,0.,0.,0.,0.,0.,0.,0.,0.,0.,0.,0.,0.,0.,0.,0.,0.,0.,0.,0.216801,0.364396,0.,0.,0.,0.,0.,0.,0.,0.,0.320841,0.526947,0.526947,0.,0.320841,0.526947,0.,0.,0.469484,0.,0.,0.,0.,0.16651,0.16651,0.,0.16651,0.16651,0.217782,0.,0.,0.,0.,0.,0.,0.,0.,0.,0.026878,0.,0.,0.,0.,0.,0.,0.,0.,0.,0.,0.,0.812218,0.,0.,0.,0.,0.777922,0.997809,0.,0.,0.,0.330898,0.,0.,0.,0.17128,0.671741,0.,0.,0.,0.,0.127624,0.,0.,0.,0.,0.,0.271485,0.,0.32203,0.467834,0.58298,0.,0.,0.,0.,0.,0.,0.566059,1.131765,0.,0.,0.,0.,0.,0.,0.,0.,0.,0.,0.,0.,1.120583,0.,0.,0.55051,1.120583,0.,0.,0.809477,0.,0.,0.,0.,0.,0.,0.,0.,0.,0.,0.,0.,0.071402,0.,0.,0.,0.091534,0.,0.,0.,0.,0.,0.226939,0.177968,0.177968,0.,0.177968,0.,0.,0.818225,1.047887,0.776221,0.,0.,0.,0.103707,0.103707,0.,0.707085,0.310676,0.691842,0.,0.,0.,0.,0.,0.,0.,0.,0.,0.,0.,1.236124,1.236124,0.,0.339113,0.,0.,0.219747,0.331225,0.0.,0.567793,0.,0.161188,0.150826,0.,1.3786,0.,0.,1.2361240.,0.567793,0.,0.161188,0.150826,0.,1.3786,0.,0.,1.2361240.,0.,0.,0.,0.,0.904863,0.904863,0.904863,1.453817,0.902744,0.,0.,0.,0.,0.,0.082657,0.189988,0.,0.,0.175488,0.,0.,0.,0.,0.,0.,0.,0.,0.,0.,0.,0.,0.,0.,0.,0.,0.,0.,0.,0.660325,0.754662,0.269266,0.,0.,0.301087,0.122856,0.122856,1.414606,0.060036,0.,0.,0.903723,0.666762,0.,0.,0.,0.,0.,0.,0.,0.,0.,0.,0.,0.,0.,0.,0.,0.,0.,0.,0.,0.,0.,0.,0.,0.738957,0.942685,0.567793,1.011501,0.,0.429839,0.585464,0.,0.,0.,0.,0.,0.,0.,0.,0.,0.,0.,0.,0.161188,0.150826,0.,0.910797,1.356395,0.,0.,0.910797,1.356395,0.495013,0.320709,0.,1.10504,1.047246,0.45313,0.,0.,0.,0.,0.,0.,0.,0.,0.,0.,0.,0.,0.,0.,0.,0.,0.,0.,0.,0.,0.,0.,0.,0.,0.,0.,0.,0.,0.,0.,0.,0.,0.,0.,0.,0.,0.,0.,0.,0.,0.,0.,0.,0.,0.,0.,0.,0.,0.,0.,0.,0.,0.,0.,0.,0.,0.,0.79936,0.,0.442874,0.,1.3786,0.,0.21061,0.,0.,0.,0.,0.,0.,0.,0.,0.,0.,1.03392,0.200262,0.,0.,1.07741,0.,0.,0.234639,0.,0.,0.,0.,0.,0.,0.,0.,0.,0.,0.,0.,0.,0.,0.,0.,0.,0.,0.,0.,0.,0.,0.,0.,0.,0.,0.,0.,0.,0.,0.,0.,0.,0.,0.,0.,0.,0.,0.,0.,0.,0.,0.,0.,0.,0.,0.,0.,0.,0.,0.,0.,0.216801,0.364396,0.,0.,0.,0.,0.,0.,0.,0.,0.320841,0.526947,0.526947,0.,0.320841,0.526947,0.,0.,0.469484,0.,0.,0.,0.,0.16651,0.16651,0.,0.16651,0.16651,0.217782,0.,0.,0.,0.,0.,0.,0.,0.,0.,0.026878,0.,0.,0.,0.,0.,0.,0.,0.,0.,0.,0.,0.812218,0.,0.,0.,0.,0.777922,0.997809,0.,0.,0.,0.330898,0.,0.,0.,0.17128,0.671741,0.,0.,0.,0.,0.127624,0.,0.,0.,0.,0.,0.271485,0.,0.32203,0.467834,0.58298,0.,0.,0.,0.,0.,0.,0.566059,1.131765,0.,0.,0.,0.,0.,0.,0.,0.,0.,0.,0.,0.,1.120583,0.,0.,0.55051,1.120583,0.,0.,0.809477,0.,0.,0.,0.,0.,0.,0.,0.,0.,0.,0.,0.,0.071402,0.,0.,0.,0.091534,0.,0.,0.,0.,0.,0.226939,0.177968,0.177968,0.,0.177968,0.,0.,0.818225,1.047887,0.776221,0.,0.,0.,0.103707,0.103707,0.,0.707085,0.310676,0.691842,0.,0.,0.,0.,0.,0.,0.,0.,0.,0.,0.,1.236124,1.236124,0.,0.339113,0.,0.,0.219747,0.331225,0.0.737051,0.,0.,0.,0.289895,0.,0.,0.,0.567793,1.011501,0.910797,1.356395,0.,0.,0.,0.,0.,0.,0.,0.,0.,1.07741,0.,0.,0.,0.,0.,0.,0.,0.,0.,0.,0.,0.,0.,0.,0.,0.,0.,0.,0.,0.,0.,0.,0.,0.,0.,0.,0.,0.,0.,0.,0.,0.,0.,0.,0.,0.,0.,0.,0.226939,0.,0.818225,1.047887,0.776221,1.047887,0.776221,1.236124,1.236124,0.219747,0.331225,0.0.501308,0.,0.,0.,0.,0.,0.,0.615413,0.388188,0.,0.166641,0.3985,0.,0.298183,0.,0.,0.,0.,0.,0.,0.384367,0.,0.,0.226939,0.017733,0.,0.,0.284974,0.2873290.501308,0.,0.,0.,0.,0.,0.,0.615413,0.388188,0.,0.166641,0.3985,0.,0.298183,0.,0.,0.,0.,0.,0.,0.384367,0.,0.,0.226939,0.017733,0.,0.,0.284974,0.2873290.,0.567793,0.,0.161188,0.150826,0.,1.3786,0.,0.,1.2361240.,0.567793,0.,0.161188,0.150826,0.,1.3786,0.,0.,1.2361240.,0.567793,0.,0.161188,0.150826,0.,1.3786,0.,0.,1.2361240.,0.567793,0.,0.161188,0.150826,0.,1.3786,0.,0.,1.2361240.,0.,0.,0.,0.,0.904863,0.904863,0.904863,1.453817,0.902744,0.,0.,0.,0.,0.,0.082657,0.189988,0.,0.,0.175488,0.,0.,0.,0.,0.,0.,0.,0.,0.,0.,0.,0.,0.,0.,0.,0.,0.,0.,0.,0.660325,0.754662,0.269266,0.,0.,0.301087,0.122856,0.122856,1.414606,0.060036,0.,0.,0.903723,0.666762,0.,0.,0.,0.,0.,0.,0.,0.,0.,0.,0.,0.,0.,0.,0.,0.,0.,0.,0.,0.,0.,0.,0.,0.738957,0.942685,0.567793,1.011501,0.,0.429839,0.585464,0.,0.,0.,0.,0.,0.,0.,0.,0.,0.,0.,0.,0.161188,0.150826,0.,0.910797,1.356395,0.,0.,0.910797,1.356395,0.495013,0.320709,0.,1.10504,1.047246,0.45313,0.,0.,0.,0.,0.,0.,0.,0.,0.,0.,0.,0.,0.,0.,0.,0.,0.,0.,0.,0.,0.,0.,0.,0.,0.,0.,0.,0.,0.,0.,0.,0.,0.,0.,0.,0.,0.,0.,0.,0.,0.,0.,0.,0.,0.,0.,0.,0.,0.,0.,0.,0.,0.,0.,0.,0.,0.,0.79936,0.,0.442874,0.,1.3786,0.,0.21061,0.,0.,0.,0.,0.,0.,0.,0.,0.,0.,1.03392,0.200262,0.,0.,1.07741,0.,0.,0.234639,0.,0.,0.,0.,0.,0.,0.,0.,0.,0.,0.,0.,0.,0.,0.,0.,0.,0.,0.,0.,0.,0.,0.,0.,0.,0.,0.,0.,0.,0.,0.,0.,0.,0.,0.,0.,0.,0.,0.,0.,0.,0.,0.,0.,0.,0.,0.,0.,0.,0.,0.,0.,0.216801,0.364396,0.,0.,0.,0.,0.,0.,0.,0.,0.320841,0.526947,0.526947,0.,0.320841,0.526947,0.,0.,0.469484,0.,0.,0.,0.,0.16651,0.16651,0.,0.16651,0.16651,0.217782,0.,0.,0.,0.,0.,0.,0.,0.,0.,0.026878,0.,0.,0.,0.,0.,0.,0.,0.,0.,0.,0.,0.812218,0.,0.,0.,0.,0.777922,0.997809,0.,0.,0.,0.330898,0.,0.,0.,0.17128,0.671741,0.,0.,0.,0.,0.127624,0.,0.,0.,0.,0.,0.271485,0.,0.32203,0.467834,0.58298,0.,0.,0.,0.,0.,0.,0.566059,1.131765,0.,0.,0.,0.,0.,0.,0.,0.,0.,0.,0.,0.,1.120583,0.,0.,0.55051,1.120583,0.,0.,0.809477,0.,0.,0.,0.,0.,0.,0.,0.,0.,0.,0.,0.,0.071402,0.,0.,0.,0.091534,0.,0.,0.,0.,0.,0.226939,0.177968,0.177968,0.,0.177968,0.,0.,0.818225,1.047887,0.776221,0.,0.,0.,0.103707,0.103707,0.,0.707085,0.310676,0.691842,0.,0.,0.,0.,0.,0.,0.,0.,0.,0.,0.,1.236124,1.236124,0.,0.339113,0.,0.,0.219747,0.331225,0.0.,0.,0.,0.,0.,0.904863,0.904863,1.453817,0.902744,0.,0.,0.,0.,0.082657,0.189988,0.,0.,0.175488,0.,0.,0.,0.,0.,0.,0.,0.,0.,0.,0.,0.,0.,0.,0.,0.,0.,0.660325,0.754662,0.269266,0.,0.,0.301087,0.122856,0.122856,0.060036,0.,0.,0.,0.,0.,0.,0.,0.,0.,0.,0.,0.,0.,0.,0.,0.,0.,0.,0.,0.,0.,0.,0.,0.738957,0.942685,0.567793,1.011501,0.,0.429839,0.080545,0.585464,0.,0.,0.,0.,0.,0.,0.,0.,0.,0.,0.,0.,0.,0.,0.161188,0.150826,0.,0.910797,1.356395,0.,0.,0.910797,1.356395,0.495013,0.320709,0.,1.10504,1.047246,0.45313,0.,0.,0.,0.,0.,0.,0.,0.,0.,0.,0.,0.,0.,0.,0.,0.,0.,0.,0.,0.,0.,0.,0.,0.,0.,0.,0.,0.,0.,0.,0.,0.,0.,0.,0.,0.,0.,0.,0.,0.79936,0.,1.3786,0.,0.21061,0.,0.,0.,0.,0.,0.,0.,0.,0.,0.,0.,0.200262,0.,1.07741,0.,0.,0.234639,0.,0.,0.,0.,0.,0.,0.,0.,0.,0.,0.,0.,0.,0.,0.,0.,0.,0.,0.,0.,0.,0.,0.,0.,0.,0.,0.,0.,0.,0.,0.,0.,0.,0.,0.,0.,0.,0.,0.,0.,0.,0.,0.216801,0.364396,0.,0.,0.,0.,0.,0.,0.,0.,0.320841,0.526947,0.526947,0.,0.,0.,0.469484,0.,0.,0.,0.,0.16651,0.16651,0.,0.,0.16651,0.217782,0.,0.,0.,0.,0.,0.026878,0.,0.,0.,0.,0.,0.,0.,0.,0.,0.,0.,0.,0.,0.,0.,0.812218,0.,0.,0.,0.,0.777922,0.997809,0.,0.,0.,0.330898,0.,0.,0.,0.17128,0.671741,0.,0.,0.,0.,0.127624,0.,0.,0.,0.,0.,0.271485,0.,0.32203,0.467834,0.58298,0.,0.,0.,0.,0.,0.,0.,0.,0.,0.,0.,0.,0.,0.,0.,0.,0.,1.120583,0.,0.,0.55051,1.120583,0.,0.,0.809477,0.,0.,0.,0.,0.,0.,0.,0.,0.,0.,0.,0.,0.,0.,0.,0.,0.226939,0.177968,0.177968,0.,0.177968,0.,0.,0.818225,1.047887,0.776221,0.,0.,0.,0.103707,0.103707,0.,0.110396,0.,0.,0.,0.,0.,0.,0.,1.236124,1.236124,1.236124,1.236124,0.,0.219747,0.331225,0.,0.339113,0.,0.0.,0.,0.,0.,0.,0.904863,0.904863,1.453817,0.902744,0.,0.,0.,0.,0.082657,0.189988,0.,0.,0.175488,0.,0.,0.,0.,0.,0.,0.,0.,0.,0.,0.,0.,0.,0.,0.,0.,0.,0.660325,0.754662,0.269266,0.,0.,0.301087,0.122856,0.122856,0.060036,0.,0.,0.,0.,0.,0.,0.,0.,0.,0.,0.,0.,0.,0.,0.,0.,0.,0.,0.,0.,0.,0.,0.,0.738957,0.942685,0.567793,1.011501,0.,0.429839,0.080545,0.585464,0.,0.,0.,0.,0.,0.,0.,0.,0.,0.,0.,0.,0.,0.,0.161188,0.150826,0.,0.910797,1.356395,0.,0.,0.910797,1.356395,0.495013,0.320709,0.,1.10504,1.047246,0.45313,0.,0.,0.,0.,0.,0.,0.,0.,0.,0.,0.,0.,0.,0.,0.,0.,0.,0.,0.,0.,0.,0.,0.,0.,0.,0.,0.,0.,0.,0.,0.,0.,0.,0.,0.,0.,0.,0.,0.,0.79936,0.,1.3786,0.,0.21061,0.,0.,0.,0.,0.,0.,0.,0.,0.,0.,0.,0.200262,0.,1.07741,0.,0.,0.234639,0.,0.,0.,0.,0.,0.,0.,0.,0.,0.,0.,0.,0.,0.,0.,0.,0.,0.,0.,0.,0.,0.,0.,0.,0.,0.,0.,0.,0.,0.,0.,0.,0.,0.,0.,0.,0.,0.,0.,0.,0.,0.,0.216801,0.364396,0.,0.,0.,0.,0.,0.,0.,0.,0.320841,0.526947,0.526947,0.,0.,0.,0.469484,0.,0.,0.,0.,0.16651,0.16651,0.,0.,0.16651,0.217782,0.,0.,0.,0.,0.,0.026878,0.,0.,0.,0.,0.,0.,0.,0.,0.,0.,0.,0.,0.,0.,0.,0.812218,0.,0.,0.,0.,0.777922,0.997809,0.,0.,0.,0.330898,0.,0.,0.,0.17128,0.671741,0.,0.,0.,0.,0.127624,0.,0.,0.,0.,0.,0.271485,0.,0.32203,0.467834,0.58298,0.,0.,0.,0.,0.,0.,0.,0.,0.,0.,0.,0.,0.,0.,0.,0.,0.,1.120583,0.,0.,0.55051,1.120583,0.,0.,0.809477,0.,0.,0.,0.,0.,0.,0.,0.,0.,0.,0.,0.,0.,0.,0.,0.,0.226939,0.177968,0.177968,0.,0.177968,0.,0.,0.818225,1.047887,0.776221,0.,0.,0.,0.103707,0.103707,0.,0.110396,0.,0.,0.,0.,0.,0.,0.,1.236124,1.236124,1.236124,1.236124,0.,0.219747,0.331225,0.,0.339113,0.,0.0.,0.161188,0.150826,0.,0.,0.,1.07741,0.,0.,0.717238,0.378317,0.296409,0.,1.047887,0.7762210.,0.,0.,1.047887,0.7762210.,0.,0.,0.,0.,0.904863,0.904863,1.453817,0.902744,0.,0.,0.,0.,0.082657,0.189988,0.,0.,0.175488,0.,0.,0.,0.,0.,0.,0.,0.,0.,0.,0.,0.,0.,0.,0.,0.,0.,0.,0.660325,0.754662,0.269266,0.,0.,0.301087,0.122856,0.122856,0.060036,0.,0.,0.,0.,0.,0.,0.,0.,0.,0.,0.,0.,0.,0.,0.,0.,0.,0.,0.,0.,0.,0.,0.,0.738957,0.942685,0.567793,1.011501,0.,0.429839,0.080545,0.585464,0.,0.,0.,0.,0.,0.,0.,0.,0.,0.,0.,0.,0.,0.,0.161188,0.150826,0.,0.910797,1.356395,0.,0.,0.910797,1.356395,0.495013,0.320709,0.,1.10504,1.047246,0.45313,0.,0.,0.,0.,0.,0.,0.,0.,0.,0.,0.,0.,0.,0.,0.,0.,0.,0.,0.,0.,0.,0.,0.,0.,0.,0.,0.,0.,0.,0.,0.,0.,0.,0.,0.,0.,0.,0.,0.,0.79936,0.,1.3786,0.,0.21061,0.,0.,0.,0.,0.,0.,0.,0.,0.,0.,0.,0.200262,0.,1.07741,0.,0.,0.234639,0.,0.,0.,0.,0.,0.,0.,0.,0.,0.,0.,0.,0.,0.,0.,0.,0.,0.,0.,0.,0.,0.,0.,0.,0.,0.,0.,0.,0.,0.,0.,0.,0.,0.,0.,0.,0.,0.,0.,0.,0.,0.,0.216801,0.364396,0.,0.,0.,0.,0.,0.,0.,0.,0.320841,0.526947,0.526947,0.,0.,0.,0.469484,0.,0.,0.,0.,0.16651,0.16651,0.,0.,0.16651,0.217782,0.,0.,0.,0.,0.,0.026878,0.,0.,0.,0.,0.,0.,0.,0.,0.,0.,0.,0.,0.,0.,0.,0.812218,0.,0.,0.,0.,0.777922,0.997809,0.,0.,0.,0.330898,0.,0.,0.,0.17128,0.671741,0.,0.,0.,0.,0.127624,0.,0.,0.,0.,0.,0.271485,0.,0.32203,0.467834,0.58298,0.,0.,0.,0.,0.,0.,0.,0.,0.,0.,0.,0.,0.,0.,0.,0.,0.,1.120583,0.,0.,0.55051,1.120583,0.,0.,0.809477,0.,0.,0.,0.,0.,0.,0.,0.,0.,0.,0.,0.,0.,0.,0.,0.,0.226939,0.177968,0.177968,0.,0.177968,0.,0.,0.818225,1.047887,0.776221,0.,0.,0.,0.103707,0.103707,0.,0.110396,0.,0.,0.,0.,0.,0.,0.,1.236124,1.236124,1.236124,1.236124,0.,0.219747,0.331225,0.,0.339113,0.,0.0.,0.,0.,0.,0.,0.904863,0.904863,1.453817,0.902744,0.,0.,0.,0.,0.189988,0.,0.,0.,0.175488,0.,0.,0.,0.,0.,0.,0.,0.,0.,0.,0.,0.,0.,0.,0.,0.,0.,0.660325,0.754662,0.,0.,0.,0.,0.122856,0.060036,0.,0.,0.,0.,0.,0.,0.,0.,0.,0.,0.,0.,0.,0.,0.,0.,0.,0.,0.,0.,0.,0.738957,0.942685,0.567793,0.,0.429839,0.080545,0.585464,0.,0.,0.,0.,0.,0.,0.,0.161188,0.150826,0.,0.910797,1.356395,0.495013,0.320709,0.910797,1.356395,0.,0.,0.,1.10504,1.047246,0.45313,0.,0.,0.,0.,0.,0.,0.,0.,0.,0.,0.,0.,0.,0.,0.,0.,0.,0.,0.,0.,0.,0.,0.,0.,0.,0.,0.,0.,0.,0.,0.,0.,0.,0.,0.,0.,0.,0.,0.,0.79936,0.,1.3786,0.,0.21061,0.,0.,0.,0.,0.,0.,0.200262,0.,0.234639,0.,0.,0.,0.,0.,0.,0.,0.,0.,0.,0.,0.,0.,0.,0.,0.,0.,0.,0.,0.,0.,0.,0.,0.,0.,0.,0.,0.,0.,0.,0.,0.,0.,0.,0.,0.,0.,0.,0.,0.,0.,0.,0.216801,0.364396,0.,0.,0.,0.,0.,0.,0.,0.,0.320841,0.526947,0.526947,0.,0.,0.16651,0.16651,0.,0.,0.16651,0.,0.16651,0.217782,0.,0.,0.,0.,0.,0.,0.,0.,0.,0.,0.,0.,0.,0.,0.,0.,0.,0.812218,0.,0.,0.,0.,0.777922,0.997809,0.,0.,0.,0.330898,0.,0.,0.17128,0.671741,0.,0.,0.,0.,0.127624,0.,0.,0.,0.,0.,0.271485,0.,0.,0.,0.,0.,0.,0.,0.,0.,0.,0.,0.,0.,0.55051,1.120583,0.,0.,0.809477,0.,0.,0.,0.,0.,0.,0.,0.,0.,0.,0.,0.,0.,0.,0.818225,0.103707,0.,0.103707,0.,0.110396,0.,0.,0.,0.,0.,0.,0.,1.236124,0.,0.339113,0.,0.0.,0.,0.,0.,0.,0.904863,0.904863,1.453817,0.902744,0.,0.,0.,0.,0.082657,0.189988,0.,0.,0.175488,0.,0.,0.,0.,0.,0.,0.,0.,0.,0.,0.,0.,0.,0.,0.,0.,0.,0.,0.660325,0.754662,0.269266,0.,0.,0.301087,0.122856,0.122856,0.060036,0.,0.,0.,0.,0.,0.,0.,0.,0.,0.,0.,0.,0.,0.,0.,0.,0.,0.,0.,0.,0.,0.,0.,0.738957,0.942685,0.567793,1.011501,0.,0.429839,0.080545,0.585464,0.,0.,0.,0.,0.,0.,0.,0.,0.,0.,0.,0.,0.,0.,0.161188,0.150826,0.,0.910797,1.356395,0.,0.,0.910797,1.356395,0.495013,0.320709,0.,1.10504,1.047246,0.45313,0.,0.,0.,0.,0.,0.,0.,0.,0.,0.,0.,0.,0.,0.,0.,0.,0.,0.,0.,0.,0.,0.,0.,0.,0.,0.,0.,0.,0.,0.,0.,0.,0.,0.,0.,0.,0.,0.,0.,0.79936,0.,1.3786,0.,0.21061,0.,0.,0.,0.,0.,0.,0.,0.,0.,0.,0.,0.200262,0.,1.07741,0.,0.,0.234639,0.,0.,0.,0.,0.,0.,0.,0.,0.,0.,0.,0.,0.,0.,0.,0.,0.,0.,0.,0.,0.,0.,0.,0.,0.,0.,0.,0.,0.,0.,0.,0.,0.,0.,0.,0.,0.,0.,0.,0.,0.,0.,0.216801,0.364396,0.,0.,0.,0.,0.,0.,0.,0.,0.320841,0.526947,0.526947,0.,0.,0.,0.469484,0.,0.,0.,0.,0.16651,0.16651,0.,0.,0.16651,0.217782,0.,0.,0.,0.,0.,0.026878,0.,0.,0.,0.,0.,0.,0.,0.,0.,0.,0.,0.,0.,0.,0.,0.812218,0.,0.,0.,0.,0.777922,0.997809,0.,0.,0.,0.330898,0.,0.,0.,0.17128,0.671741,0.,0.,0.,0.,0.127624,0.,0.,0.,0.,0.,0.271485,0.,0.32203,0.467834,0.58298,0.,0.,0.,0.,0.,0.,0.,0.,0.,0.,0.,0.,0.,0.,0.,0.,0.,1.120583,0.,0.,0.55051,1.120583,0.,0.,0.809477,0.,0.,0.,0.,0.,0.,0.,0.,0.,0.,0.,0.,0.,0.,0.,0.,0.226939,0.177968,0.177968,0.,0.177968,0.,0.,0.818225,1.047887,0.776221,0.,0.,0.,0.103707,0.103707,0.,0.110396,0.,0.,0.,0.,0.,0.,0.,1.236124,1.236124,1.236124,1.236124,0.,0.219747,0.331225,0.,0.339113,0.,0.0.,0.161188,0.150826,0.,0.,0.,1.07741,0.,0.,0.717238,0.378317,0.296409,0.,1.047887,0.7762210.,0.161188,0.150826,0.,0.,0.,1.07741,0.,0.,0.717238,0.378317,0.296409,0.,1.047887,0.7762210.,0.161188,0.150826,0.,0.,0.,1.07741,0.,0.,0.717238,0.378317,0.296409,0.,1.047887,0.7762210.,0.,0.,0.,0.,0.904863,0.904863,0.904863,1.453817,0.902744,0.,0.,0.,0.,0.,0.082657,0.189988,0.,0.,0.175488,0.,0.,0.,0.,0.,0.,0.,0.,0.,0.,0.,0.,0.,0.,0.,0.,0.,0.,0.,0.660325,0.754662,0.269266,0.,0.,0.301087,0.122856,0.122856,1.414606,0.060036,0.,0.,0.903723,0.666762,0.,0.,0.,0.,0.,0.,0.,0.,0.,0.,0.,0.,0.,0.,0.,0.,0.,0.,0.,0.,0.,0.,0.,0.738957,0.942685,0.567793,1.011501,0.,0.429839,0.585464,0.,0.,0.,0.,0.,0.,0.,0.,0.,0.,0.,0.,0.161188,0.150826,0.,0.910797,1.356395,0.,0.,0.910797,1.356395,0.495013,0.320709,0.,1.10504,1.047246,0.45313,0.,0.,0.,0.,0.,0.,0.,0.,0.,0.,0.,0.,0.,0.,0.,0.,0.,0.,0.,0.,0.,0.,0.,0.,0.,0.,0.,0.,0.,0.,0.,0.,0.,0.,0.,0.,0.,0.,0.,0.,0.,0.,0.,0.,0.,0.,0.,0.,0.,0.,0.,0.,0.,0.,0.,0.,0.,0.79936,0.,0.442874,0.,1.3786,0.,0.21061,0.,0.,0.,0.,0.,0.,0.,0.,0.,0.,1.03392,0.200262,0.,0.,1.07741,0.,0.,0.234639,0.,0.,0.,0.,0.,0.,0.,0.,0.,0.,0.,0.,0.,0.,0.,0.,0.,0.,0.,0.,0.,0.,0.,0.,0.,0.,0.,0.,0.,0.,0.,0.,0.,0.,0.,0.,0.,0.,0.,0.,0.,0.,0.,0.,0.,0.,0.,0.,0.,0.,0.,0.,0.216801,0.364396,0.,0.,0.,0.,0.,0.,0.,0.,0.320841,0.526947,0.526947,0.,0.320841,0.526947,0.,0.,0.469484,0.,0.,0.,0.,0.16651,0.16651,0.,0.16651,0.16651,0.217782,0.,0.,0.,0.,0.,0.,0.,0.,0.,0.026878,0.,0.,0.,0.,0.,0.,0.,0.,0.,0.,0.,0.812218,0.,0.,0.,0.,0.777922,0.997809,0.,0.,0.,0.330898,0.,0.,0.,0.17128,0.671741,0.,0.,0.,0.,0.127624,0.,0.,0.,0.,0.,0.271485,0.,0.32203,0.467834,0.58298,0.,0.,0.,0.,0.,0.,0.566059,1.131765,0.,0.,0.,0.,0.,0.,0.,0.,0.,0.,0.,0.,1.120583,0.,0.,0.55051,1.120583,0.,0.,0.809477,0.,0.,0.,0.,0.,0.,0.,0.,0.,0.,0.,0.,0.071402,0.,0.,0.,0.091534,0.,0.,0.,0.,0.,0.226939,0.177968,0.177968,0.,0.177968,0.,0.,0.818225,1.047887,0.776221,0.,0.,0.,0.103707,0.103707,0.,0.707085,0.310676,0.691842,0.,0.,0.,0.,0.,0.,0.,0.,0.,0.,0.,1.236124,1.236124,0.,0.339113,0.,0.,0.219747,0.331225,0.0.,0.,0.,0.,0.,0.904863,0.904863,0.904863,1.453817,0.902744,0.,0.,0.,0.,0.,0.082657,0.189988,0.,0.,0.175488,0.,0.,0.,0.,0.,0.,0.,0.,0.,0.,0.,0.,0.,0.,0.,0.,0.,0.,0.,0.660325,0.754662,0.269266,0.,0.,0.301087,0.122856,0.122856,1.414606,0.060036,0.,0.,0.903723,0.666762,0.,0.,0.,0.,0.,0.,0.,0.,0.,0.,0.,0.,0.,0.,0.,0.,0.,0.,0.,0.,0.,0.,0.,0.738957,0.942685,0.567793,1.011501,0.,0.429839,0.585464,0.,0.,0.,0.,0.,0.,0.,0.,0.,0.,0.,0.,0.161188,0.150826,0.,0.910797,1.356395,0.,0.,0.910797,1.356395,0.495013,0.320709,0.,1.10504,1.047246,0.45313,0.,0.,0.,0.,0.,0.,0.,0.,0.,0.,0.,0.,0.,0.,0.,0.,0.,0.,0.,0.,0.,0.,0.,0.,0.,0.,0.,0.,0.,0.,0.,0.,0.,0.,0.,0.,0.,0.,0.,0.,0.,0.,0.,0.,0.,0.,0.,0.,0.,0.,0.,0.,0.,0.,0.,0.,0.,0.79936,0.,0.442874,0.,1.3786,0.,0.21061,0.,0.,0.,0.,0.,0.,0.,0.,0.,0.,1.03392,0.200262,0.,0.,1.07741,0.,0.,0.234639,0.,0.,0.,0.,0.,0.,0.,0.,0.,0.,0.,0.,0.,0.,0.,0.,0.,0.,0.,0.,0.,0.,0.,0.,0.,0.,0.,0.,0.,0.,0.,0.,0.,0.,0.,0.,0.,0.,0.,0.,0.,0.,0.,0.,0.,0.,0.,0.,0.,0.,0.,0.,0.216801,0.364396,0.,0.,0.,0.,0.,0.,0.,0.,0.320841,0.526947,0.526947,0.,0.320841,0.526947,0.,0.,0.469484,0.,0.,0.,0.,0.16651,0.16651,0.,0.16651,0.16651,0.217782,0.,0.,0.,0.,0.,0.,0.,0.,0.,0.026878,0.,0.,0.,0.,0.,0.,0.,0.,0.,0.,0.,0.812218,0.,0.,0.,0.,0.777922,0.997809,0.,0.,0.,0.330898,0.,0.,0.,0.17128,0.671741,0.,0.,0.,0.,0.127624,0.,0.,0.,0.,0.,0.271485,0.,0.32203,0.467834,0.58298,0.,0.,0.,0.,0.,0.,0.566059,1.131765,0.,0.,0.,0.,0.,0.,0.,0.,0.,0.,0.,0.,1.120583,0.,0.,0.55051,1.120583,0.,0.,0.809477,0.,0.,0.,0.,0.,0.,0.,0.,0.,0.,0.,0.,0.071402,0.,0.,0.,0.091534,0.,0.,0.,0.,0.,0.226939,0.177968,0.177968,0.,0.177968,0.,0.,0.818225,1.047887,0.776221,0.,0.,0.,0.103707,0.103707,0.,0.707085,0.310676,0.691842,0.,0.,0.,0.,0.,0.,0.,0.,0.,0.,0.,1.236124,1.236124,0.,0.339113,0.,0.,0.219747,0.331225,0.0.,0.,0.,0.,0.,0.904863,0.904863,0.904863,1.453817,0.902744,0.,0.,0.,0.,0.,0.082657,0.189988,0.,0.,0.175488,0.,0.,0.,0.,0.,0.,0.,0.,0.,0.,0.,0.,0.,0.,0.,0.,0.,0.,0.,0.660325,0.754662,0.269266,0.,0.,0.301087,0.122856,0.122856,1.414606,0.060036,0.,0.,0.903723,0.666762,0.,0.,0.,0.,0.,0.,0.,0.,0.,0.,0.,0.,0.,0.,0.,0.,0.,0.,0.,0.,0.,0.,0.,0.738957,0.942685,0.567793,1.011501,0.,0.429839,0.585464,0.,0.,0.,0.,0.,0.,0.,0.,0.,0.,0.,0.,0.161188,0.150826,0.,0.910797,1.356395,0.,0.,0.910797,1.356395,0.495013,0.320709,0.,1.10504,1.047246,0.45313,0.,0.,0.,0.,0.,0.,0.,0.,0.,0.,0.,0.,0.,0.,0.,0.,0.,0.,0.,0.,0.,0.,0.,0.,0.,0.,0.,0.,0.,0.,0.,0.,0.,0.,0.,0.,0.,0.,0.,0.,0.,0.,0.,0.,0.,0.,0.,0.,0.,0.,0.,0.,0.,0.,0.,0.,0.,0.79936,0.,0.442874,0.,1.3786,0.,0.21061,0.,0.,0.,0.,0.,0.,0.,0.,0.,0.,1.03392,0.200262,0.,0.,1.07741,0.,0.,0.234639,0.,0.,0.,0.,0.,0.,0.,0.,0.,0.,0.,0.,0.,0.,0.,0.,0.,0.,0.,0.,0.,0.,0.,0.,0.,0.,0.,0.,0.,0.,0.,0.,0.,0.,0.,0.,0.,0.,0.,0.,0.,0.,0.,0.,0.,0.,0.,0.,0.,0.,0.,0.,0.216801,0.364396,0.,0.,0.,0.,0.,0.,0.,0.,0.320841,0.526947,0.526947,0.,0.320841,0.526947,0.,0.,0.469484,0.,0.,0.,0.,0.16651,0.16651,0.,0.16651,0.16651,0.217782,0.,0.,0.,0.,0.,0.,0.,0.,0.,0.026878,0.,0.,0.,0.,0.,0.,0.,0.,0.,0.,0.,0.812218,0.,0.,0.,0.,0.777922,0.997809,0.,0.,0.,0.330898,0.,0.,0.,0.17128,0.671741,0.,0.,0.,0.,0.127624,0.,0.,0.,0.,0.,0.271485,0.,0.32203,0.467834,0.58298,0.,0.,0.,0.,0.,0.,0.566059,1.131765,0.,0.,0.,0.,0.,0.,0.,0.,0.,0.,0.,0.,1.120583,0.,0.,0.55051,1.120583,0.,0.,0.809477,0.,0.,0.,0.,0.,0.,0.,0.,0.,0.,0.,0.,0.071402,0.,0.,0.,0.091534,0.,0.,0.,0.,0.,0.226939,0.177968,0.177968,0.,0.177968,0.,0.,0.818225,1.047887,0.776221,0.,0.,0.,0.103707,0.103707,0.,0.707085,0.310676,0.691842,0.,0.,0.,0.,0.,0.,0.,0.,0.,0.,0.,1.236124,1.236124,0.,0.339113,0.,0.,0.219747,0.331225,0.0.501308,0.,0.,0.,0.,0.,0.,0.615413,0.388188,0.,0.166641,0.3985,0.,0.298183,0.,0.,0.,0.,0.,0.,0.384367,0.,0.,0.226939,0.017733,0.,0.,0.284974,0.2873290.501308,0.,0.,0.,0.,0.,0.,0.615413,0.388188,0.,0.166641,0.3985,0.,0.298183,0.,0.,0.,0.,0.,0.,0.384367,0.,0.,0.226939,0.017733,0.,0.,0.284974,0.2873290.501308,0.,0.,0.,0.,0.,0.,0.615413,0.388188,0.,0.166641,0.3985,0.,0.298183,0.,0.,0.,0.,0.,0.,0.384367,0.,0.,0.226939,0.017733,0.,0.,0.284974,0.2873290.501308,0.,0.,0.,0.,0.,0.,0.615413,0.388188,0.,0.166641,0.3985,0.,0.298183,0.,0.,0.,0.,0.,0.,0.384367,0.,0.,0.226939,0.017733,0.,0.,0.284974,0.2873290.501308,0.,0.,0.,0.,0.,0.,0.615413,0.388188,0.,0.166641,0.3985,0.,0.298183,0.,0.,0.,0.,0.,0.,0.384367,0.,0.,0.226939,0.017733,0.,0.,0.284974,0.2873290.,0.,0.,0.,0.,0.285548,0.,0.,0.,0.,0.,0.,0.,0.,0.,0.,0.0.737051,0.,0.,0.,0.289895,0.,0.,0.,0.567793,1.011501,0.910797,1.356395,0.,0.,0.,0.,0.,0.,0.,0.,0.,1.07741,0.,0.,0.,0.,0.,0.,0.,0.,0.,0.,0.,0.,0.,0.,0.,0.,0.,0.,0.,0.,0.,0.,0.,0.,0.,0.,0.,0.,0.,0.,0.,0.,0.,0.,0.,0.,0.,0.,0.226939,0.,0.818225,1.047887,0.776221,1.047887,0.776221,1.236124,1.236124,0.219747,0.331225,0.0.,0.567793,0.,0.161188,0.150826,0.,1.3786,0.,0.,1.2361240.737051,0.,0.,0.,0.289895,0.,0.,0.,0.567793,1.011501,0.910797,1.356395,0.,0.,0.,0.,0.,0.,0.,0.,0.,1.07741,0.,0.,0.,0.,0.,0.,0.,0.,0.,0.,0.,0.,0.,0.,0.,0.,0.,0.,0.,0.,0.,0.,0.,0.,0.,0.,0.,0.,0.,0.,0.,0.,0.,0.,0.,0.,0.,0.,0.226939,0.,0.818225,1.047887,0.776221,1.047887,0.776221,1.236124,1.236124,0.219747,0.331225,0.0.737051,0.,0.,0.,0.289895,0.,0.,0.,0.567793,1.011501,0.910797,1.356395,0.,0.,0.,0.,0.,0.,0.,0.,0.,1.07741,0.,0.,0.,0.,0.,0.,0.,0.,0.,0.,0.,0.,0.,0.,0.,0.,0.,0.,0.,0.,0.,0.,0.,0.,0.,0.,0.,0.,0.,0.,0.,0.,0.,0.,0.,0.,0.,0.,0.226939,0.,0.818225,1.047887,0.776221,1.047887,0.776221,1.236124,1.236124,0.219747,0.331225,0.0.,0.,0.,0.,0.98909,0.392669,0.,0.,0.,0.,1.660453,0.754662,0.,0.102665,0.,0.,0.,1.594092,1.480618,0.8417,0.,0.,0.,0.,0.,0.,0.333432,0.,0.,0.,0.,0.,0.,1.217125,0.,0.573453,0.858468,0.,0.955049,0.,1.98301,1.728701,1.246932,0.,0.140917,0.087515,0.,0.567793,0.338019,0.890887,0.588618,0.541367,0.778416,0.,0.,0.592633,0.683751,0.910797,1.356395,0.495013,0.320709,0.469562,0.543679,0.323884,0.,0.49625,0.116847,0.,0.705901,1.251638,1.615796,0.,0.,0.318813,0.894152,0.,0.261761,0.,0.,0.,0.,0.,0.762384,0.,0.16651,1.415275,1.324293,1.283958,0.301916,0.498328,1.344439,0.,0.,0.118384,0.328288,0.,0.,0.,0.,0.,0.,0.673229,0.,0.,0.624813,0.,0.803863,0.,0.,0.900379,0.919086,0.,0.091534,0.,0.,0.,0.,0.,0.,0.,0.,0.,0.,1.047887,0.776221,1.047887,0.776221,0.341294,1.077015,0.,0.,1.069483,0.885119,0.955115,0.397928,0.448051.480618,0.333432,0.,0.,0.,0.955049,0.543679,1.344439,0.,0.,1.047887,0.7762210.,0.,0.,0.,0.,0.904863,0.904863,1.453817,0.902744,0.,0.,0.,0.,0.189988,0.,0.,0.,0.175488,0.,0.,0.,0.,0.,0.,0.,0.,0.,0.,0.,0.,0.,0.,0.,0.,0.,0.660325,0.754662,0.,0.,0.,0.,0.122856,0.060036,0.,0.,0.,0.,0.,0.,0.,0.,0.,0.,0.,0.,0.,0.,0.,0.,0.,0.,0.,0.,0.,0.738957,0.942685,0.567793,0.,0.429839,0.080545,0.585464,0.,0.,0.,0.,0.,0.,0.,0.161188,0.150826,0.,0.910797,1.356395,0.495013,0.320709,0.910797,1.356395,0.,0.,0.,1.10504,1.047246,0.45313,0.,0.,0.,0.,0.,0.,0.,0.,0.,0.,0.,0.,0.,0.,0.,0.,0.,0.,0.,0.,0.,0.,0.,0.,0.,0.,0.,0.,0.,0.,0.,0.,0.,0.,0.,0.,0.,0.,0.,0.79936,0.,1.3786,0.,0.21061,0.,0.,0.,0.,0.,0.,0.200262,0.,0.234639,0.,0.,0.,0.,0.,0.,0.,0.,0.,0.,0.,0.,0.,0.,0.,0.,0.,0.,0.,0.,0.,0.,0.,0.,0.,0.,0.,0.,0.,0.,0.,0.,0.,0.,0.,0.,0.,0.,0.,0.,0.,0.,0.216801,0.364396,0.,0.,0.,0.,0.,0.,0.,0.,0.320841,0.526947,0.526947,0.,0.,0.16651,0.16651,0.,0.,0.16651,0.,0.16651,0.217782,0.,0.,0.,0.,0.,0.,0.,0.,0.,0.,0.,0.,0.,0.,0.,0.,0.,0.812218,0.,0.,0.,0.,0.777922,0.997809,0.,0.,0.,0.330898,0.,0.,0.17128,0.671741,0.,0.,0.,0.,0.127624,0.,0.,0.,0.,0.,0.271485,0.,0.,0.,0.,0.,0.,0.,0.,0.,0.,0.,0.,0.,0.55051,1.120583,0.,0.,0.809477,0.,0.,0.,0.,0.,0.,0.,0.,0.,0.,0.,0.,0.,0.,0.818225,0.103707,0.,0.103707,0.,0.110396,0.,0.,0.,0.,0.,0.,0.,1.236124,0.,0.339113,0.,0.0.754662,0.,1.480618,0.333432,0.,0.,0.,0.955049,0.567793,0.778416,0.,0.910797,1.356395,0.320709,0.,0.469562,0.543679,0.,0.,1.344439,0.,0.,0.,0.,0.,0.091534,0.,0.,0.,0.,1.047887,0.776221,1.047887,0.7762210.754662,0.,0.567793,0.778416,0.,0.910797,1.356395,0.320709,0.,0.469562,0.543679,0.,0.16651,0.,0.,0.,0.0.,0.567793,0.,0.161188,0.150826,0.,1.3786,0.,0.,1.2361240.,0.,0.,0.,0.,0.904863,0.904863,1.453817,0.902744,0.,0.,0.,0.,0.082657,0.189988,0.,0.,0.175488,0.,0.,0.,0.,0.,0.,0.,0.,0.,0.,0.,0.,0.,0.,0.,0.,0.,0.660325,0.754662,0.269266,0.,0.,0.301087,0.122856,0.122856,0.060036,0.,0.,0.,0.,0.,0.,0.,0.,0.,0.,0.,0.,0.,0.,0.,0.,0.,0.,0.,0.,0.,0.,0.,0.738957,0.942685,0.567793,1.011501,0.,0.429839,0.080545,0.585464,0.,0.,0.,0.,0.,0.,0.,0.,0.,0.,0.,0.,0.,0.,0.161188,0.150826,0.,0.910797,1.356395,0.,0.,0.910797,1.356395,0.495013,0.320709,0.,1.10504,1.047246,0.45313,0.,0.,0.,0.,0.,0.,0.,0.,0.,0.,0.,0.,0.,0.,0.,0.,0.,0.,0.,0.,0.,0.,0.,0.,0.,0.,0.,0.,0.,0.,0.,0.,0.,0.,0.,0.,0.,0.,0.,0.79936,0.,1.3786,0.,0.21061,0.,0.,0.,0.,0.,0.,0.,0.,0.,0.,0.,0.200262,0.,1.07741,0.,0.,0.234639,0.,0.,0.,0.,0.,0.,0.,0.,0.,0.,0.,0.,0.,0.,0.,0.,0.,0.,0.,0.,0.,0.,0.,0.,0.,0.,0.,0.,0.,0.,0.,0.,0.,0.,0.,0.,0.,0.,0.,0.,0.,0.,0.216801,0.364396,0.,0.,0.,0.,0.,0.,0.,0.,0.320841,0.526947,0.526947,0.,0.,0.,0.469484,0.,0.,0.,0.,0.16651,0.16651,0.,0.,0.16651,0.217782,0.,0.,0.,0.,0.,0.026878,0.,0.,0.,0.,0.,0.,0.,0.,0.,0.,0.,0.,0.,0.,0.,0.812218,0.,0.,0.,0.,0.777922,0.997809,0.,0.,0.,0.330898,0.,0.,0.,0.17128,0.671741,0.,0.,0.,0.,0.127624,0.,0.,0.,0.,0.,0.271485,0.,0.32203,0.467834,0.58298,0.,0.,0.,0.,0.,0.,0.,0.,0.,0.,0.,0.,0.,0.,0.,0.,0.,1.120583,0.,0.,0.55051,1.120583,0.,0.,0.809477,0.,0.,0.,0.,0.,0.,0.,0.,0.,0.,0.,0.,0.,0.,0.,0.,0.226939,0.177968,0.177968,0.,0.177968,0.,0.,0.818225,1.047887,0.776221,0.,0.,0.,0.103707,0.103707,0.,0.110396,0.,0.,0.,0.,0.,0.,0.,1.236124,1.236124,1.236124,1.236124,0.,0.219747,0.331225,0.,0.339113,0.,0.0.501308,0.,0.,0.,0.213577,0.,0.,0.615413,0.,0.,0.166641,0.3985,0.,0.298183,0.62684,0.,0.,0.,0.,0.,0.,0.,0.226939,0.017733,0.,0.,0.284974,0.2873290.,0.,0.,1.047887,0.7762210.,0.,0.,0.,0.,0.904863,0.904863,1.453817,0.902744,0.,0.,0.,0.,0.082657,0.189988,0.,0.,0.175488,0.,0.,0.,0.,0.,0.,0.,0.,0.,0.,0.,0.,0.,0.,0.,0.,0.,0.,0.660325,0.754662,0.269266,0.,0.,0.301087,0.122856,0.122856,0.060036,0.,0.,0.,0.,0.,0.,0.,0.,0.,0.,0.,0.,0.,0.,0.,0.,0.,0.,0.,0.,0.,0.,0.,0.738957,0.942685,0.567793,1.011501,0.,0.429839,0.080545,0.585464,0.,0.,0.,0.,0.,0.,0.,0.,0.,0.,0.,0.,0.,0.,0.161188,0.150826,0.,0.910797,1.356395,0.,0.,0.910797,1.356395,0.495013,0.320709,0.,1.10504,1.047246,0.45313,0.,0.,0.,0.,0.,0.,0.,0.,0.,0.,0.,0.,0.,0.,0.,0.,0.,0.,0.,0.,0.,0.,0.,0.,0.,0.,0.,0.,0.,0.,0.,0.,0.,0.,0.,0.,0.,0.,0.,0.79936,0.,1.3786,0.,0.21061,0.,0.,0.,0.,0.,0.,0.,0.,0.,0.,0.,0.200262,0.,1.07741,0.,0.,0.234639,0.,0.,0.,0.,0.,0.,0.,0.,0.,0.,0.,0.,0.,0.,0.,0.,0.,0.,0.,0.,0.,0.,0.,0.,0.,0.,0.,0.,0.,0.,0.,0.,0.,0.,0.,0.,0.,0.,0.,0.,0.,0.,0.216801,0.364396,0.,0.,0.,0.,0.,0.,0.,0.,0.320841,0.526947,0.526947,0.,0.,0.,0.469484,0.,0.,0.,0.,0.16651,0.16651,0.,0.,0.16651,0.217782,0.,0.,0.,0.,0.,0.026878,0.,0.,0.,0.,0.,0.,0.,0.,0.,0.,0.,0.,0.,0.,0.,0.812218,0.,0.,0.,0.,0.777922,0.997809,0.,0.,0.,0.330898,0.,0.,0.,0.17128,0.671741,0.,0.,0.,0.,0.127624,0.,0.,0.,0.,0.,0.271485,0.,0.32203,0.467834,0.58298,0.,0.,0.,0.,0.,0.,0.,0.,0.,0.,0.,0.,0.,0.,0.,0.,0.,1.120583,0.,0.,0.55051,1.120583,0.,0.,0.809477,0.,0.,0.,0.,0.,0.,0.,0.,0.,0.,0.,0.,0.,0.,0.,0.,0.226939,0.177968,0.177968,0.,0.177968,0.,0.,0.818225,1.047887,0.776221,0.,0.,0.,0.103707,0.103707,0.,0.110396,0.,0.,0.,0.,0.,0.,0.,1.236124,1.236124,1.236124,1.236124,0.,0.219747,0.331225,0.,0.339113,0.,0.0.501308,0.,0.,0.,0.213577,0.,0.,0.615413,0.,0.,0.166641,0.3985,0.,0.298183,0.62684,0.,0.,0.,0.,0.,0.,0.,0.226939,0.017733,0.,0.,0.284974,0.2873290.,0.,0.,1.047887,0.7762210.737051,0.,0.,0.,0.289895,0.,0.,0.,0.567793,1.011501,0.910797,1.356395,0.,0.,0.,0.,0.,0.,0.,0.,0.,1.07741,0.,0.,0.,0.,0.,0.,0.,0.,0.,0.,0.,0.,0.,0.,0.,0.,0.,0.,0.,0.,0.,0.,0.,0.,0.,0.,0.,0.,0.,0.,0.,0.,0.,0.,0.,0.,0.,0.226939,0.,0.818225,1.047887,0.776221,1.236124,1.236124,0.219747,0.331225,0.0.,0.289895,0.,0.,0.,0.567793,1.011501,0.910797,1.356395,0.,0.,0.,0.,0.,0.,0.,0.,0.,1.07741,0.,0.,0.,0.,0.,0.,0.,0.,0.,0.,0.,0.,0.,0.,0.,0.,0.,0.,0.,0.,0.,0.,0.,0.,0.,0.,0.,0.,0.,0.,0.,0.,0.,0.,0.,0.,0.818225,1.047887,0.776221,1.047887,0.776221,1.236124,1.236124,0.219747,0.331225,0.0.,0.567793,0.,0.161188,0.150826,0.,1.3786,0.,0.,1.2361240.737051,0.,0.,0.,0.289895,0.,0.,0.,0.567793,1.011501,0.910797,1.356395,0.,0.,0.,0.,0.,0.,0.,0.,0.,1.07741,0.,0.,0.,0.,0.,0.,0.,0.,0.,0.,0.,0.,0.,0.,0.,0.,0.,0.,0.,0.,0.,0.,0.,0.,0.,0.,0.,0.,0.,0.,0.,0.,0.,0.,0.,0.,0.,0.226939,0.,0.818225,1.047887,0.776221,1.236124,1.236124,0.219747,0.331225,0.0.,0.289895,0.,0.,0.,0.567793,1.011501,0.910797,1.356395,0.,0.,0.,0.,0.,0.,0.,0.,0.,1.07741,0.,0.,0.,0.,0.,0.,0.,0.,0.,0.,0.,0.,0.,0.,0.,0.,0.,0.,0.,0.,0.,0.,0.,0.,0.,0.,0.,0.,0.,0.,0.,0.,0.,0.,0.,0.,0.818225,1.047887,0.776221,1.047887,0.776221,1.236124,1.236124,0.219747,0.331225,0.0.737051,0.,0.,0.,0.289895,0.,0.,0.,0.567793,1.011501,0.910797,1.356395,0.,0.,0.,0.,0.,0.,0.,0.,0.,1.07741,0.,0.,0.,0.,0.,0.,0.,0.,0.,0.,0.,0.,0.,0.,0.,0.,0.,0.,0.,0.,0.,0.,0.,0.,0.,0.,0.,0.,0.,0.,0.,0.,0.,0.,0.,0.,0.,0.226939,0.,0.818225,1.047887,0.776221,1.236124,1.236124,0.219747,0.331225,0.0.,0.289895,0.,0.,0.,0.567793,1.011501,0.910797,1.356395,0.,0.,0.,0.,0.,0.,0.,0.,0.,1.07741,0.,0.,0.,0.,0.,0.,0.,0.,0.,0.,0.,0.,0.,0.,0.,0.,0.,0.,0.,0.,0.,0.,0.,0.,0.,0.,0.,0.,0.,0.,0.,0.,0.,0.,0.,0.,0.818225,1.047887,0.776221,1.047887,0.776221,1.236124,1.236124,0.219747,0.331225,0.0.501308,0.,0.,0.,0.,0.,0.,0.615413,0.388188,0.,0.166641,0.3985,0.,0.298183,0.,0.,0.,0.,0.,0.,0.384367,0.,0.,0.226939,0.017733,0.,0.,0.284974,0.2873290.,0.,0.,1.047887,0.7762210.501308,0.,0.,0.,0.213577,0.,0.,0.615413,0.,0.,0.166641,0.3985,0.,0.298183,0.62684,0.,0.,0.,0.,0.,0.,0.,0.226939,0.017733,0.,0.,0.284974,0.2873290.887437,0.,0.170567,0.655229,0.,0.257012,0.,0.,0.,1.480618,0.333432,0.,0.,0.,0.197426,0.096284,1.002309,0.,0.,0.,0.,0.979536,1.251638,0.,0.,0.04737,0.690591,0.,0.,0.163075,1.08729,0.152201,0.,0.225163,0.,0.,0.,1.19333,0.,0.,0.,0.,0.,0.,0.,0.,0.023776,0.,0.,0.,0.,0.219956,0.459535,0.,0.,0.,0.,0.,0.,0.,0.,0.,0.,0.,0.,0.,0.,0.301916,0.301916,0.,0.,0.919086,0.,0.,0.091534,0.,0.,0.,0.,1.149272,1.047887,0.776221,1.047887,0.776221,0.,0.4791380.,0.,0.,0.,0.98909,0.392669,0.,0.,0.,0.,1.660453,0.754662,0.,0.102665,0.,0.,0.,1.594092,1.480618,0.8417,0.,0.,0.,0.,0.,0.,0.333432,0.,0.,0.,0.,0.,0.,1.217125,0.,0.573453,0.858468,0.,0.955049,0.,1.98301,1.728701,1.246932,0.,0.140917,0.087515,0.,0.567793,0.338019,0.890887,0.588618,0.541367,0.778416,0.,0.,0.592633,0.683751,0.910797,1.356395,0.495013,0.320709,0.469562,0.543679,0.323884,0.,0.49625,0.116847,0.,0.705901,1.251638,1.615796,0.,0.,0.318813,0.894152,0.,0.261761,0.,0.,0.,0.,0.,0.762384,0.,0.16651,1.415275,1.324293,1.283958,0.301916,0.498328,1.344439,0.,0.,0.118384,0.328288,0.,0.,0.,0.,0.,0.,0.673229,0.,0.,0.624813,0.,0.803863,0.,0.,0.900379,0.919086,0.,0.091534,0.,0.,0.,0.,0.,0.,0.,0.,0.,0.,1.047887,0.776221,1.047887,0.776221,0.341294,1.077015,0.,0.,1.069483,0.885119,0.955115,0.397928,0.448050.501308,0.,0.,0.,0.213577,0.,0.,0.615413,0.,0.,0.166641,0.3985,0.,0.298183,0.62684,0.,0.,0.,0.,0.,0.,0.,0.226939,0.017733,0.,0.,0.284974,0.2873290.,0.,1.055254,0.808998,0.445293,0.64123,0.880706,0.,0.,0.0.,0.,0.,0.,0.222021,0.,0.142821,0.,0.,0.873001,0.,1.635118,0.,1.660453,0.,0.,1.594092,0.8417,0.,0.,0.535762,0.509759,1.728701,1.246932,1.055254,0.808998,0.445293,0.894152,1.315075,0.498328,0.,1.344439,0.,0.,0.624813,0.,0.275581,0.624813,0.197117,0.3852,0.237386,0.,0.,0.61899,0.,1.077015,0.0.501308,0.,0.,0.,0.213577,0.,0.,0.615413,0.,0.,0.166641,0.3985,0.,0.298183,0.62684,0.,0.,0.,0.,0.,0.,0.,0.226939,0.017733,0.,0.,0.284974,0.2873290.,0.,0.567793,1.011501,0.225867,0.,0.,0.910797,1.356395,0.,0.,0.,0.,0.,0.,1.07741,0.,0.,0.762984,0.235175,0.105394,0.,0.,0.,0.496618,0.,0.,0.,0.,0.,0.818225,1.047887,0.776221,1.236124,0.219747,0.331225,0.,0.349449,0.356201,0.,0.,0.34608,0.1996590.737051,0.,0.,0.,0.289895,0.,0.,0.,0.567793,1.011501,0.910797,1.356395,0.,0.,0.,0.,0.,0.,0.,0.,0.,1.07741,0.,0.,0.,0.,0.,0.,0.,0.,0.,0.,0.,0.,0.,0.,0.,0.,0.,0.,0.,0.,0.,0.,0.,0.,0.,0.,0.,0.,0.,0.,0.,0.,0.,0.,0.,0.,0.,0.,0.226939,0.,0.818225,1.047887,0.776221,1.047887,0.776221,1.236124,1.236124,0.219747,0.331225,0.0.887437,0.,0.170567,0.655229,0.,0.257012,0.,0.,0.,1.480618,0.333432,0.,0.,0.,0.197426,0.096284,1.002309,0.,0.,0.,0.,0.979536,1.251638,0.,0.,0.04737,0.690591,0.,0.,0.163075,1.08729,0.152201,0.,0.225163,0.,0.,0.,1.19333,0.,0.,0.,0.,0.,0.,0.,0.,0.023776,0.,0.,0.,0.,0.219956,0.459535,0.,0.,0.,0.,0.,0.,0.,0.,0.,0.,0.,0.,0.,0.,0.301916,0.301916,0.,0.,0.919086,0.,0.,0.091534,0.,0.,0.,0.,1.149272,1.047887,0.776221,1.047887,0.776221,0.,0.4791380.737051,0.,0.,0.,0.289895,0.,0.,0.,0.567793,1.011501,0.910797,1.356395,0.,0.,0.,0.,0.,0.,0.,0.,0.,1.07741,0.,0.,0.,0.,0.,0.,0.,0.,0.,0.,0.,0.,0.,0.,0.,0.,0.,0.,0.,0.,0.,0.,0.,0.,0.,0.,0.,0.,0.,0.,0.,0.,0.,0.,0.,0.,0.,0.,0.226939,0.,0.818225,1.047887,0.776221,1.047887,0.776221,1.236124,1.236124,0.219747,0.331225,0.0.887437,0.,0.170567,0.655229,0.,0.257012,0.,0.,0.,1.480618,0.333432,0.,0.,0.,0.197426,0.096284,1.002309,0.,0.,0.,0.,0.979536,1.251638,0.,0.,0.04737,0.690591,0.,0.,0.163075,1.08729,0.152201,0.,0.225163,0.,0.,0.,1.19333,0.,0.,0.,0.,0.,0.,0.,0.,0.023776,0.,0.,0.,0.,0.219956,0.459535,0.,0.,0.,0.,0.,0.,0.,0.,0.,0.,0.,0.,0.,0.,0.301916,0.301916,0.,0.,0.919086,0.,0.,0.091534,0.,0.,0.,0.,1.149272,1.047887,0.776221,1.047887,0.776221,0.,0.4791381.480618,0.333432,0.,0.,0.,0.091534,0.,0.,0.,0.,1.047887,0.776221,1.047887,0.7762210.301916,0.301916,0.,0.091534,0.,0.,0.,0.,1.047887,0.776221,1.047887,0.776221,0.0.887437,0.,0.170567,0.655229,0.,0.257012,0.,0.,0.,1.480618,0.333432,0.,0.,0.,0.197426,0.096284,1.002309,0.,0.,0.,0.,0.979536,0.705901,1.251638,0.,0.04737,0.690591,0.,0.,0.163075,1.08729,0.152201,0.,0.225163,0.,0.,0.,1.19333,0.,0.,0.,0.,0.,0.,0.,0.,0.023776,0.060712,0.,0.,0.,0.219956,0.459535,0.,0.,0.,0.,0.,0.,0.,0.,0.,0.,0.,0.,0.,0.,0.301916,0.,0.900379,0.919086,0.,0.091534,0.,0.,0.,0.226939,0.,1.149272,1.047887,0.776221,1.047887,0.776221,0.,0.4791380.501308,0.,0.,0.,0.213577,0.,0.,0.615413,0.,0.,0.166641,0.3985,0.,0.298183,0.62684,0.,0.,0.,0.,0.,0.,0.,0.226939,0.017733,0.,0.,0.284974,0.2873290.887437,0.,0.170567,0.655229,0.,0.257012,0.,0.,0.,1.480618,0.333432,0.,0.,0.,0.096284,1.002309,0.,0.,0.,0.,0.979536,0.04737,0.690591,0.,0.,0.163075,1.08729,0.152201,0.,0.225163,0.,0.,0.,0.,0.,0.,0.,0.,0.,0.,0.,0.023776,0.060712,0.,0.,0.,0.219956,0.459535,0.,0.,0.,0.,0.,0.,0.,0.,0.,0.,0.,0.,0.,0.,0.301916,0.,0.091534,0.,0.,0.,0.,1.149272,1.047887,0.776221,1.047887,0.776221,0.,0.4791380.887437,0.,0.170567,0.655229,0.,0.257012,0.,0.,0.,1.480618,0.333432,0.,0.,0.,0.197426,0.096284,1.002309,0.,0.,0.,0.,0.979536,0.705901,1.251638,0.,0.04737,0.690591,0.,0.,0.163075,1.08729,0.152201,0.,0.225163,0.,0.,0.,1.19333,0.,0.,0.,0.,0.,0.,0.,0.,0.023776,0.060712,0.,0.,0.,0.219956,0.459535,0.,0.,0.,0.,0.,0.,0.,0.,0.,0.,0.,0.,0.,0.,0.301916,0.,0.900379,0.919086,0.,0.091534,0.,0.,0.,0.226939,0.,1.149272,1.047887,0.776221,1.047887,0.776221,0.,0.4791380.887437,0.,0.170567,0.655229,0.,0.257012,0.,0.,0.,1.480618,0.333432,0.,0.,0.,0.096284,1.002309,0.,0.,0.,0.,0.979536,0.04737,0.690591,0.,0.,0.163075,1.08729,0.152201,0.,0.225163,0.,0.,0.,0.,0.,0.,0.,0.,0.,0.,0.,0.023776,0.060712,0.,0.,0.,0.219956,0.459535,0.,0.,0.,0.,0.,0.,0.,0.,0.,0.,0.,0.,0.,0.,0.301916,0.,0.091534,0.,0.,0.,0.,1.149272,1.047887,0.776221,1.047887,0.776221,0.,0.4791380.301916,0.301916,0.,0.091534,0.,0.,0.,0.,1.047887,0.776221,0.0.301916,0.301916,0.,0.091534,0.,0.,0.,0.,1.047887,0.776221,0.0.737051,0.,0.,0.,0.289895,0.,0.,0.,0.567793,1.011501,0.910797,1.356395,0.,0.,0.,0.,0.,0.,0.,0.,0.,1.07741,0.,0.,0.,0.,0.,0.,0.,0.,0.,0.,0.,0.,0.,0.,0.,0.,0.,0.,0.,0.,0.,0.,0.,0.,0.,0.,0.,0.,0.,0.,0.,0.,0.,0.,0.,0.,0.,0.226939,0.,0.818225,1.047887,0.776221,1.236124,1.236124,0.219747,0.331225,0.0.,0.289895,0.,0.,0.,0.567793,1.011501,0.910797,1.356395,0.,0.,0.,0.,0.,0.,0.,0.,0.,1.07741,0.,0.,0.,0.,0.,0.,0.,0.,0.,0.,0.,0.,0.,0.,0.,0.,0.,0.,0.,0.,0.,0.,0.,0.,0.,0.,0.,0.,0.,0.,0.,0.,0.,0.,0.,0.,0.818225,1.047887,0.776221,1.047887,0.776221,1.236124,1.236124,0.219747,0.331225,0.0.737051,0.,0.,0.,0.289895,0.,0.,0.,0.567793,1.011501,0.910797,1.356395,0.,0.,0.,0.,0.,0.,0.,0.,0.,1.07741,0.,0.,0.,0.,0.,0.,0.,0.,0.,0.,0.,0.,0.,0.,0.,0.,0.,0.,0.,0.,0.,0.,0.,0.,0.,0.,0.,0.,0.,0.,0.,0.,0.,0.,0.,0.,0.,0.226939,0.,0.818225,1.047887,0.776221,1.236124,1.236124,0.219747,0.331225,0.0.,0.289895,0.,0.,0.,0.567793,1.011501,0.910797,1.356395,0.,0.,0.,0.,0.,0.,0.,0.,0.,1.07741,0.,0.,0.,0.,0.,0.,0.,0.,0.,0.,0.,0.,0.,0.,0.,0.,0.,0.,0.,0.,0.,0.,0.,0.,0.,0.,0.,0.,0.,0.,0.,0.,0.,0.,0.,0.,0.818225,1.047887,0.776221,1.047887,0.776221,1.236124,1.236124,0.219747,0.331225,0.0.,0.,0.,1.047887,0.7762210.,0.,0.,0.,0.,0.904863,0.904863,0.904863,1.453817,0.902744,0.,0.,0.,0.,0.,0.082657,0.189988,0.,0.,0.175488,0.,0.,0.,0.,0.,0.,0.,0.,0.,0.,0.,0.,0.,0.,0.,0.,0.,0.,0.,0.660325,0.754662,0.269266,0.,0.,0.301087,0.122856,0.122856,1.414606,0.060036,0.,0.,0.903723,0.666762,0.,0.,0.,0.,0.,0.,0.,0.,0.,0.,0.,0.,0.,0.,0.,0.,0.,0.,0.,0.,0.,0.,0.,0.738957,0.942685,0.567793,1.011501,0.,0.429839,0.585464,0.,0.,0.,0.,0.,0.,0.,0.,0.,0.,0.,0.,0.161188,0.150826,0.,0.910797,1.356395,0.,0.,0.910797,1.356395,0.495013,0.320709,0.,1.10504,1.047246,0.45313,0.,0.,0.,0.,0.,0.,0.,0.,0.,0.,0.,0.,0.,0.,0.,0.,0.,0.,0.,0.,0.,0.,0.,0.,0.,0.,0.,0.,0.,0.,0.,0.,0.,0.,0.,0.,0.,0.,0.,0.,0.,0.,0.,0.,0.,0.,0.,0.,0.,0.,0.,0.,0.,0.,0.,0.,0.,0.79936,0.,0.442874,0.,1.3786,0.,0.21061,0.,0.,0.,0.,0.,0.,0.,0.,0.,0.,1.03392,0.200262,0.,0.,1.07741,0.,0.,0.234639,0.,0.,0.,0.,0.,0.,0.,0.,0.,0.,0.,0.,0.,0.,0.,0.,0.,0.,0.,0.,0.,0.,0.,0.,0.,0.,0.,0.,0.,0.,0.,0.,0.,0.,0.,0.,0.,0.,0.,0.,0.,0.,0.,0.,0.,0.,0.,0.,0.,0.,0.,0.,0.216801,0.364396,0.,0.,0.,0.,0.,0.,0.,0.,0.320841,0.526947,0.526947,0.,0.320841,0.526947,0.,0.,0.469484,0.,0.,0.,0.,0.16651,0.16651,0.,0.16651,0.16651,0.217782,0.,0.,0.,0.,0.,0.,0.,0.,0.,0.026878,0.,0.,0.,0.,0.,0.,0.,0.,0.,0.,0.,0.812218,0.,0.,0.,0.,0.777922,0.997809,0.,0.,0.,0.330898,0.,0.,0.,0.17128,0.671741,0.,0.,0.,0.,0.127624,0.,0.,0.,0.,0.,0.271485,0.,0.32203,0.467834,0.58298,0.,0.,0.,0.,0.,0.,0.566059,1.131765,0.,0.,0.,0.,0.,0.,0.,0.,0.,0.,0.,0.,1.120583,0.,0.,0.55051,1.120583,0.,0.,0.809477,0.,0.,0.,0.,0.,0.,0.,0.,0.,0.,0.,0.,0.071402,0.,0.,0.,0.091534,0.,0.,0.,0.,0.,0.226939,0.177968,0.177968,0.,0.177968,0.,0.,0.818225,1.047887,0.776221,0.,0.,0.,0.103707,0.103707,0.,0.707085,0.310676,0.691842,0.,0.,0.,0.,0.,0.,0.,0.,0.,0.,0.,1.236124,1.236124,0.,0.339113,0.,0.,0.219747,0.331225,0.0.,0.161188,0.150826,0.,0.,0.,1.07741,0.,0.,0.717238,0.378317,0.296409,0.,1.047887,0.7762210.,0.567793,0.,0.161188,0.150826,0.,1.10504,1.047246,1.3786,0.,0.,0.200262,1.2361240.,0.,0.,0.,0.98909,0.392669,0.,0.,0.,0.,1.660453,0.754662,0.,0.102665,0.,0.,0.,1.594092,1.480618,0.8417,0.,0.,0.,0.,0.,0.,0.333432,0.,0.,0.,0.,0.,0.,1.217125,0.,0.573453,0.858468,0.,0.955049,0.,1.98301,1.728701,1.246932,0.,0.140917,0.087515,0.,0.567793,0.338019,0.890887,0.588618,0.541367,0.778416,0.,0.,0.592633,0.683751,0.910797,1.356395,0.495013,0.320709,0.469562,0.543679,0.323884,0.,0.49625,0.116847,0.,0.705901,1.251638,1.615796,0.,0.,0.318813,0.894152,0.,0.261761,0.,0.,0.,0.,0.,0.762384,0.,0.16651,1.415275,1.324293,1.283958,0.301916,0.498328,1.344439,0.,0.,0.118384,0.328288,0.,0.,0.,0.,0.,0.,0.673229,0.,0.,0.624813,0.,0.803863,0.,0.,0.900379,0.919086,0.,0.091534,0.,0.,0.,0.,0.,0.,0.,0.,0.,0.,1.047887,0.776221,1.047887,0.776221,0.341294,1.077015,0.,0.,1.069483,0.885119,0.955115,0.397928,0.448050.,0.,0.,0.,0.98909,0.392669,0.,0.,0.,0.,1.660453,0.754662,0.,0.102665,0.,0.,0.,1.594092,1.480618,0.8417,0.,0.,0.,0.,0.,0.,0.333432,0.,0.,0.,0.,0.,0.,1.217125,0.,0.573453,0.858468,0.,0.955049,0.,1.98301,1.728701,1.246932,0.,0.140917,0.087515,0.,0.567793,0.338019,0.890887,0.588618,0.541367,0.778416,0.,0.,0.592633,0.683751,0.910797,1.356395,0.495013,0.320709,0.469562,0.543679,0.323884,0.,0.49625,0.116847,0.,0.705901,1.251638,1.615796,0.,0.,0.318813,0.894152,0.,0.261761,0.,0.,0.,0.,0.,0.762384,0.,0.16651,1.415275,1.324293,1.283958,0.301916,0.498328,1.344439,0.,0.,0.118384,0.328288,0.,0.,0.,0.,0.,0.,0.673229,0.,0.,0.624813,0.,0.803863,0.,0.,0.900379,0.919086,0.,0.091534,0.,0.,0.,0.,0.,0.,0.,0.,0.,0.,1.047887,0.776221,1.047887,0.776221,0.341294,1.077015,0.,0.,1.069483,0.885119,0.955115,0.397928,0.448050.,0.,0.,0.,0.,0.904863,0.904863,0.904863,1.453817,0.902744,0.,0.,0.,0.,0.,0.082657,0.189988,0.,0.,0.175488,0.,0.,0.,0.,0.,0.,0.,0.,0.,0.,0.,0.,0.,0.,0.,0.,0.,0.,0.,0.660325,0.754662,0.269266,0.,0.,0.301087,0.122856,0.122856,1.414606,0.060036,0.,0.,0.903723,0.666762,0.,0.,0.,0.,0.,0.,0.,0.,0.,0.,0.,0.,0.,0.,0.,0.,0.,0.,0.,0.,0.,0.,0.,0.738957,0.942685,0.567793,1.011501,0.,0.429839,0.585464,0.,0.,0.,0.,0.,0.,0.,0.,0.,0.,0.,0.,0.161188,0.150826,0.,0.910797,1.356395,0.,0.,0.910797,1.356395,0.495013,0.320709,0.,1.10504,1.047246,0.45313,0.,0.,0.,0.,0.,0.,0.,0.,0.,0.,0.,0.,0.,0.,0.,0.,0.,0.,0.,0.,0.,0.,0.,0.,0.,0.,0.,0.,0.,0.,0.,0.,0.,0.,0.,0.,0.,0.,0.,0.,0.,0.,0.,0.,0.,0.,0.,0.,0.,0.,0.,0.,0.,0.,0.,0.,0.,0.79936,0.,0.442874,0.,1.3786,0.,0.21061,0.,0.,0.,0.,0.,0.,0.,0.,0.,0.,1.03392,0.200262,0.,0.,1.07741,0.,0.,0.234639,0.,0.,0.,0.,0.,0.,0.,0.,0.,0.,0.,0.,0.,0.,0.,0.,0.,0.,0.,0.,0.,0.,0.,0.,0.,0.,0.,0.,0.,0.,0.,0.,0.,0.,0.,0.,0.,0.,0.,0.,0.,0.,0.,0.,0.,0.,0.,0.,0.,0.,0.,0.,0.216801,0.364396,0.,0.,0.,0.,0.,0.,0.,0.,0.320841,0.526947,0.526947,0.,0.320841,0.526947,0.,0.,0.469484,0.,0.,0.,0.,0.16651,0.16651,0.,0.16651,0.16651,0.217782,0.,0.,0.,0.,0.,0.,0.,0.,0.,0.026878,0.,0.,0.,0.,0.,0.,0.,0.,0.,0.,0.,0.812218,0.,0.,0.,0.,0.777922,0.997809,0.,0.,0.,0.330898,0.,0.,0.,0.17128,0.671741,0.,0.,0.,0.,0.127624,0.,0.,0.,0.,0.,0.271485,0.,0.32203,0.467834,0.58298,0.,0.,0.,0.,0.,0.,0.566059,1.131765,0.,0.,0.,0.,0.,0.,0.,0.,0.,0.,0.,0.,1.120583,0.,0.,0.55051,1.120583,0.,0.,0.809477,0.,0.,0.,0.,0.,0.,0.,0.,0.,0.,0.,0.,0.071402,0.,0.,0.,0.091534,0.,0.,0.,0.,0.,0.226939,0.177968,0.177968,0.,0.177968,0.,0.,0.818225,1.047887,0.776221,0.,0.,0.,0.103707,0.103707,0.,0.707085,0.310676,0.691842,0.,0.,0.,0.,0.,0.,0.,0.,0.,0.,0.,1.236124,1.236124,0.,0.339113,0.,0.,0.219747,0.331225,0.0.,0.,0.,0.,0.,0.904863,0.904863,1.453817,0.902744,0.,0.,0.,0.,0.082657,0.189988,0.,0.,0.175488,0.,0.,0.,0.,0.,0.,0.,0.,0.,0.,0.,0.,0.,0.,0.,0.,0.,0.,0.660325,0.754662,0.269266,0.,0.,0.301087,0.122856,0.122856,0.060036,0.,0.,0.,0.,0.,0.,0.,0.,0.,0.,0.,0.,0.,0.,0.,0.,0.,0.,0.,0.,0.,0.,0.,0.738957,0.942685,0.567793,1.011501,0.,0.429839,0.080545,0.585464,0.,0.,0.,0.,0.,0.,0.,0.,0.,0.,0.,0.,0.,0.,0.161188,0.150826,0.,0.910797,1.356395,0.,0.,0.910797,1.356395,0.495013,0.320709,0.,1.10504,1.047246,0.45313,0.,0.,0.,0.,0.,0.,0.,0.,0.,0.,0.,0.,0.,0.,0.,0.,0.,0.,0.,0.,0.,0.,0.,0.,0.,0.,0.,0.,0.,0.,0.,0.,0.,0.,0.,0.,0.,0.,0.,0.79936,0.,1.3786,0.,0.21061,0.,0.,0.,0.,0.,0.,0.,0.,0.,0.,0.,0.200262,0.,1.07741,0.,0.,0.234639,0.,0.,0.,0.,0.,0.,0.,0.,0.,0.,0.,0.,0.,0.,0.,0.,0.,0.,0.,0.,0.,0.,0.,0.,0.,0.,0.,0.,0.,0.,0.,0.,0.,0.,0.,0.,0.,0.,0.,0.,0.,0.,0.216801,0.364396,0.,0.,0.,0.,0.,0.,0.,0.,0.320841,0.526947,0.526947,0.,0.,0.,0.469484,0.,0.,0.,0.,0.16651,0.16651,0.,0.,0.16651,0.217782,0.,0.,0.,0.,0.,0.026878,0.,0.,0.,0.,0.,0.,0.,0.,0.,0.,0.,0.,0.,0.,0.,0.812218,0.,0.,0.,0.,0.777922,0.997809,0.,0.,0.,0.330898,0.,0.,0.,0.17128,0.671741,0.,0.,0.,0.,0.127624,0.,0.,0.,0.,0.,0.271485,0.,0.32203,0.467834,0.58298,0.,0.,0.,0.,0.,0.,0.,0.,0.,0.,0.,0.,0.,0.,0.,0.,0.,1.120583,0.,0.,0.55051,1.120583,0.,0.,0.809477,0.,0.,0.,0.,0.,0.,0.,0.,0.,0.,0.,0.,0.,0.,0.,0.,0.226939,0.177968,0.177968,0.,0.177968,0.,0.,0.818225,1.047887,0.776221,0.,0.,0.,0.103707,0.103707,0.,0.110396,0.,0.,0.,0.,0.,0.,0.,1.236124,1.236124,1.236124,1.236124,0.,0.219747,0.331225,0.,0.339113,0.,0.0.,0.,0.,0.,0.,0.904863,0.904863,0.904863,1.453817,0.902744,0.,0.,0.,0.,0.,0.082657,0.189988,0.,0.,0.175488,0.,0.,0.,0.,0.,0.,0.,0.,0.,0.,0.,0.,0.,0.,0.,0.,0.,0.,0.,0.660325,0.754662,0.269266,0.,0.,0.301087,0.122856,0.122856,0.060036,0.,0.,0.,0.,0.,0.,0.,0.,0.,0.,0.,0.,0.,0.,0.,0.,0.,0.,0.,0.,0.,0.,0.,0.,0.738957,0.942685,0.567793,1.011501,0.,0.429839,0.585464,0.,0.,0.,0.,0.,0.,0.,0.,0.,0.,0.,0.,0.161188,0.150826,0.,0.910797,1.356395,0.,0.,0.910797,1.356395,0.495013,0.320709,0.,1.10504,1.047246,0.45313,0.,0.,0.,0.,0.,0.,0.,0.,0.,0.,0.,0.,0.,0.,0.,0.,0.,0.,0.,0.,0.,0.,0.,0.,0.,0.,0.,0.,0.,0.,0.,0.,0.,0.,0.,0.,0.,0.,0.,0.,0.,0.,0.,0.,0.,0.,0.,0.,0.,0.,0.,0.,0.,0.,0.,0.,0.,0.79936,0.,0.442874,0.,1.3786,0.,0.21061,0.,0.,0.,0.,0.,0.,0.,0.,0.,0.,1.03392,0.200262,0.,0.,1.07741,0.,0.,0.234639,0.,0.,0.,0.,0.,0.,0.,0.,0.,0.,0.,0.,0.,0.,0.,0.,0.,0.,0.,0.,0.,0.,0.,0.,0.,0.,0.,0.,0.,0.,0.,0.,0.,0.,0.,0.,0.,0.,0.,0.,0.,0.,0.,0.,0.,0.,0.,0.,0.,0.,0.,0.,0.216801,0.364396,0.,0.,0.,0.,0.,0.,0.,0.,0.320841,0.526947,0.526947,0.,0.320841,0.526947,0.,0.,0.469484,0.,0.,0.,0.,0.16651,0.16651,0.,0.16651,0.16651,0.217782,0.,0.,0.,0.,0.,0.,0.,0.,0.,0.026878,0.,0.,0.,0.,0.,0.,0.,0.,0.,0.,0.,0.812218,0.,0.,0.,0.,0.777922,0.997809,0.,0.,0.,0.330898,0.,0.,0.,0.17128,0.671741,0.,0.,0.,0.,0.127624,0.,0.,0.,0.,0.,0.271485,0.,0.32203,0.467834,0.58298,0.,0.,0.,0.,0.,0.,0.566059,1.131765,0.,0.,0.,0.,0.,0.,0.,0.,0.,0.,0.,0.,1.120583,0.,0.,0.55051,1.120583,0.,0.,0.809477,0.,0.,0.,0.,0.,0.,0.,0.,0.,0.,0.,0.,0.071402,0.,0.,0.,0.091534,0.,0.,0.,0.,0.,0.226939,0.177968,0.177968,0.,0.177968,0.,0.,0.818225,1.047887,0.776221,0.,0.,0.,0.103707,0.103707,0.,0.310676,0.691842,0.,0.,0.,0.,0.,0.,0.,0.,0.,0.,0.,1.236124,1.236124,0.,0.339113,0.,0.,0.219747,0.331225,0.0.,0.,0.,0.,0.,0.904863,0.904863,1.453817,0.902744,0.,0.,0.,0.,0.082657,0.189988,0.,0.,0.175488,0.,0.,0.,0.,0.,0.,0.,0.,0.,0.,0.,0.,0.,0.,0.,0.,0.,0.660325,0.754662,0.269266,0.,0.,0.301087,0.122856,0.122856,0.060036,0.,0.,0.,0.,0.,0.,0.,0.,0.,0.,0.,0.,0.,0.,0.,0.,0.,0.,0.,0.,0.,0.,0.,0.738957,0.942685,0.567793,1.011501,0.,0.429839,0.080545,0.585464,0.,0.,0.,0.,0.,0.,0.,0.,0.,0.,0.,0.,0.,0.,0.161188,0.150826,0.,0.910797,1.356395,0.,0.,0.910797,1.356395,0.495013,0.320709,0.,1.10504,1.047246,0.45313,0.,0.,0.,0.,0.,0.,0.,0.,0.,0.,0.,0.,0.,0.,0.,0.,0.,0.,0.,0.,0.,0.,0.,0.,0.,0.,0.,0.,0.,0.,0.,0.,0.,0.,0.,0.,0.,0.,0.,0.79936,0.,1.3786,0.,0.21061,0.,0.,0.,0.,0.,0.,0.,0.,0.,0.,0.,0.200262,0.,1.07741,0.,0.,0.234639,0.,0.,0.,0.,0.,0.,0.,0.,0.,0.,0.,0.,0.,0.,0.,0.,0.,0.,0.,0.,0.,0.,0.,0.,0.,0.,0.,0.,0.,0.,0.,0.,0.,0.,0.,0.,0.,0.,0.,0.,0.,0.,0.216801,0.364396,0.,0.,0.,0.,0.,0.,0.,0.,0.320841,0.526947,0.526947,0.,0.,0.,0.469484,0.,0.,0.,0.,0.16651,0.16651,0.,0.,0.16651,0.217782,0.,0.,0.,0.,0.,0.026878,0.,0.,0.,0.,0.,0.,0.,0.,0.,0.,0.,0.,0.,0.,0.,0.812218,0.,0.,0.,0.,0.777922,0.997809,0.,0.,0.,0.330898,0.,0.,0.,0.17128,0.671741,0.,0.,0.,0.,0.127624,0.,0.,0.,0.,0.,0.271485,0.,0.32203,0.467834,0.58298,0.,0.,0.,0.,0.,0.,0.,0.,0.,0.,0.,0.,0.,0.,0.,0.,0.,1.120583,0.,0.,0.55051,1.120583,0.,0.,0.809477,0.,0.,0.,0.,0.,0.,0.,0.,0.,0.,0.,0.,0.,0.,0.,0.,0.226939,0.177968,0.177968,0.,0.177968,0.,0.,0.818225,1.047887,0.776221,0.,0.,0.,0.103707,0.103707,0.,0.110396,0.,0.,0.,0.,0.,0.,0.,1.236124,1.236124,1.236124,1.236124,0.,0.219747,0.331225,0.,0.339113,0.,0.0.,0.,0.,0.,0.222021,0.,0.142821,0.,0.,0.873001,0.,1.635118,0.,1.660453,0.,0.,1.594092,0.8417,0.,0.,0.535762,0.509759,1.728701,1.246932,1.055254,0.808998,0.445293,0.894152,1.315075,0.498328,0.,1.344439,0.,0.,0.624813,0.,0.275581,0.624813,0.197117,0.3852,0.237386,0.,0.,0.61899,0.,1.077015,0.0.,0.,1.055254,0.808998,0.445293,0.64123,0.880706,0.,0.,0.1.728701,1.2469320.,0.289895,0.,0.,0.,0.567793,1.011501,0.910797,1.356395,0.,0.,0.,0.,0.,0.,0.,0.,0.,1.07741,0.,0.,0.,0.,0.,0.,0.,0.,0.,0.,0.,0.,0.,0.,0.,0.,0.,0.,0.,0.,0.,0.,0.,0.,0.,0.,0.,0.,0.,0.,0.,0.,0.,0.,0.,0.,0.818225,1.047887,0.776221,1.047887,0.776221,1.236124,1.236124,0.219747,0.331225,0.0.737051,0.,0.,0.,0.289895,0.,0.,0.,0.567793,1.011501,0.910797,1.356395,0.,0.,0.,0.,0.,0.,0.,0.,0.,1.07741,0.,0.,0.,0.,0.,0.,0.,0.,0.,0.,0.,0.,0.,0.,0.,0.,0.,0.,0.,0.,0.,0.,0.,0.,0.,0.,0.,0.,0.,0.,0.,0.,0.,0.,0.,0.,0.,0.,0.226939,0.,0.818225,1.047887,0.776221,1.047887,0.776221,1.236124,1.236124,0.219747,0.331225,0.0.737051,0.,0.,0.,0.289895,0.,0.,0.,0.567793,1.011501,0.910797,1.356395,0.,0.,0.,0.,0.,0.,0.,0.,0.,1.07741,0.,0.,0.,0.,0.,0.,0.,0.,0.,0.,0.,0.,0.,0.,0.,0.,0.,0.,0.,0.,0.,0.,0.,0.,0.,0.,0.,0.,0.,0.,0.,0.,0.,0.,0.,0.,0.,0.,0.226939,0.,0.818225,1.047887,0.776221,1.047887,0.776221,1.236124,1.236124,0.219747,0.331225,0.0.,0.211359,0.,0.201994,0.299534,0.,0.,0.,0.,0.,0.,0.567793,1.011501,0.,0.,0.,0.,0.,0.910797,1.356395,0.,0.,0.910797,1.356395,0.495013,0.,0.,0.,0.,0.,0.200262,1.07741,0.,0.,0.320841,0.526947,0.320841,0.526947,0.,0.,0.320841,0.526947,0.,0.,0.,0.,0.,0.16651,0.,0.123788,0.,0.123788,0.,0.,0.,0.,0.,0.,0.,0.,0.,0.,0.,0.,0.226939,0.,0.818225,0.,1.047887,0.776221,0.,0.103707,0.103707,1.236124,0.219747,0.331225,0.0.737051,0.,0.,0.,0.289895,0.,0.,0.,0.567793,1.011501,0.910797,1.356395,0.,0.,0.,0.,0.,0.,0.,0.,0.,1.07741,0.,0.,0.,0.,0.,0.,0.,0.,0.,0.,0.,0.,0.,0.,0.,0.,0.,0.,0.,0.,0.,0.,0.,0.,0.,0.,0.,0.,0.,0.,0.,0.,0.,0.,0.,0.,0.,0.226939,0.,0.818225,1.047887,0.776221,1.236124,1.236124,0.219747,0.331225,0.0.737051,0.,0.,0.,0.289895,0.,0.,0.,0.567793,1.011501,0.910797,1.356395,0.,0.,0.,0.,0.,0.,0.,0.,0.,1.07741,0.,0.,0.,0.,0.,0.,0.,0.,0.,0.,0.,0.,0.,0.,0.,0.,0.,0.,0.,0.,0.,0.,0.,0.,0.,0.,0.,0.,0.,0.,0.,0.,0.,0.,0.,0.,0.,0.226939,0.,0.818225,1.047887,0.776221,1.236124,1.236124,0.219747,0.331225,0.0.,0.289895,0.,0.,0.,0.567793,1.011501,0.910797,1.356395,0.,0.,0.,0.,0.,0.,0.,0.,0.,1.07741,0.,0.,0.,0.,0.,0.,0.,0.,0.,0.,0.,0.,0.,0.,0.,0.,0.,0.,0.,0.,0.,0.,0.,0.,0.,0.,0.,0.,0.,0.,0.,0.,0.,0.,0.,0.,0.818225,1.047887,0.776221,1.047887,0.776221,1.236124,1.236124,0.219747,0.331225,0.0.,0.289895,0.,0.,0.,0.567793,1.011501,0.910797,1.356395,0.,0.,0.,0.,0.,0.,0.,0.,0.,1.07741,0.,0.,0.,0.,0.,0.,0.,0.,0.,0.,0.,0.,0.,0.,0.,0.,0.,0.,0.,0.,0.,0.,0.,0.,0.,0.,0.,0.,0.,0.,0.,0.,0.,0.,0.,0.,0.818225,1.047887,0.776221,1.047887,0.776221,1.236124,1.236124,0.219747,0.331225,0.0.,0.,0.,0.,0.,0.904863,0.904863,0.904863,1.453817,0.902744,0.,0.,0.,0.,0.,0.082657,0.189988,0.,0.,0.175488,0.,0.,0.,0.,0.,0.,0.,0.,0.,0.,0.,0.,0.,0.,0.,0.,0.,0.,0.,0.660325,0.754662,0.269266,0.,0.,0.301087,0.122856,0.122856,1.414606,0.060036,0.,0.,0.903723,0.666762,0.,0.,0.,0.,0.,0.,0.,0.,0.,0.,0.,0.,0.,0.,0.,0.,0.,0.,0.,0.,0.,0.,0.,0.738957,0.942685,0.567793,1.011501,0.,0.429839,0.585464,0.,0.,0.,0.,0.,0.,0.,0.,0.,0.,0.,0.,0.161188,0.150826,0.,0.910797,1.356395,0.,0.,0.910797,1.356395,0.495013,0.320709,0.,1.10504,1.047246,0.45313,0.,0.,0.,0.,0.,0.,0.,0.,0.,0.,0.,0.,0.,0.,0.,0.,0.,0.,0.,0.,0.,0.,0.,0.,0.,0.,0.,0.,0.,0.,0.,0.,0.,0.,0.,0.,0.,0.,0.,0.,0.,0.,0.,0.,0.,0.,0.,0.,0.,0.,0.,0.,0.,0.,0.,0.,0.,0.79936,0.,0.442874,0.,1.3786,0.,0.21061,0.,0.,0.,0.,0.,0.,0.,0.,0.,0.,1.03392,0.200262,0.,0.,1.07741,0.,0.,0.234639,0.,0.,0.,0.,0.,0.,0.,0.,0.,0.,0.,0.,0.,0.,0.,0.,0.,0.,0.,0.,0.,0.,0.,0.,0.,0.,0.,0.,0.,0.,0.,0.,0.,0.,0.,0.,0.,0.,0.,0.,0.,0.,0.,0.,0.,0.,0.,0.,0.,0.,0.,0.,0.216801,0.364396,0.,0.,0.,0.,0.,0.,0.,0.,0.320841,0.526947,0.526947,0.,0.320841,0.526947,0.,0.,0.469484,0.,0.,0.,0.,0.16651,0.16651,0.,0.16651,0.16651,0.217782,0.,0.,0.,0.,0.,0.,0.,0.,0.,0.026878,0.,0.,0.,0.,0.,0.,0.,0.,0.,0.,0.,0.812218,0.,0.,0.,0.,0.777922,0.997809,0.,0.,0.,0.330898,0.,0.,0.,0.17128,0.671741,0.,0.,0.,0.,0.127624,0.,0.,0.,0.,0.,0.271485,0.,0.32203,0.467834,0.58298,0.,0.,0.,0.,0.,0.,0.566059,1.131765,0.,0.,0.,0.,0.,0.,0.,0.,0.,0.,0.,0.,1.120583,0.,0.,0.55051,1.120583,0.,0.,0.809477,0.,0.,0.,0.,0.,0.,0.,0.,0.,0.,0.,0.,0.071402,0.,0.,0.,0.091534,0.,0.,0.,0.,0.,0.226939,0.177968,0.177968,0.,0.177968,0.,0.,0.818225,1.047887,0.776221,0.,0.,0.,0.103707,0.103707,0.,0.707085,0.310676,0.691842,0.,0.,0.,0.,0.,0.,0.,0.,0.,0.,0.,1.236124,1.236124,0.,0.339113,0.,0.,0.219747,0.331225,0.0.737051,0.,0.,0.,0.289895,0.,0.,0.,0.567793,1.011501,0.910797,1.356395,0.,0.,0.,0.,0.,0.,0.,0.,0.,1.07741,0.,0.,0.,0.,0.,0.,0.,0.,0.,0.,0.,0.,0.,0.,0.,0.,0.,0.,0.,0.,0.,0.,0.,0.,0.,0.,0.,0.,0.,0.,0.,0.,0.,0.,0.,0.,0.,0.,0.226939,0.,0.818225,1.047887,0.776221,1.047887,0.776221,1.236124,1.236124,0.219747,0.331225,0.0.,0.,0.567793,1.011501,0.225867,0.,0.,0.910797,1.356395,0.,0.,0.,0.,0.,0.,1.07741,0.,0.,0.762984,0.235175,0.105394,0.,0.,0.,0.496618,0.,0.,0.,0.,0.,0.818225,1.047887,0.776221,1.236124,0.219747,0.331225,0.,0.349449,0.356201,0.,0.,0.34608,0.1996590.737051,0.,0.,0.,0.289895,0.,0.,0.,0.567793,1.011501,0.910797,1.356395,0.,0.,0.,0.,0.,0.,0.,0.,0.,1.07741,0.,0.,0.,0.,0.,0.,0.,0.,0.,0.,0.,0.,0.,0.,0.,0.,0.,0.,0.,0.,0.,0.,0.,0.,0.,0.,0.,0.,0.,0.,0.,0.,0.,0.,0.,0.,0.,0.226939,0.,0.818225,1.047887,0.776221,1.236124,1.236124,0.219747,0.331225,0.|0.0.0.0.0.0.0.
G|1.887745,1.840278,0.,0.,0.,2.353382,1.478915,2.149664,0.,2.294979,2.264591,0.,1.895449,2.212895,0.,0.,0.,2.242348,2.136188,2.224251,2.148715,1.71411,2.099529,1.908653,2.1515611.887745,1.840278,0.,0.,0.,2.353382,1.478915,2.149664,0.,2.294979,2.264591,0.,1.895449,2.212895,0.,0.,0.,2.242348,2.136188,2.224251,2.148715,1.71411,2.099529,1.908653,2.1515611.887745,0.,0.,0.,0.,2.132812,0.,0.,1.840278,0.,0.,0.,1.840278,0.,0.,0.,1.795371,0.,0.,0.,1.840278,0.,0.,0.,0.,0.,0.,0.,0.,0.,0.,0.,1.840278,0.,0.,0.,1.840278,0.,0.,0.,0.,0.,0.,0.,0.,1.464552,0.,2.353382,1.478915,2.149664,0.,2.353382,1.478915,2.149664,0.,2.353382,2.149664,0.,0.,2.353382,1.478915,2.149664,0.,0.,0.,0.,0.,0.,0.,0.,0.,2.110464,0.,0.,0.,0.,0.,0.,0.,1.9605,0.,0.,0.,0.,0.,0.,0.,0.,1.63032,1.248315,0.,0.,0.,1.952159,0.,0.,0.,0.,1.83538,2.018649,0.,0.,0.,1.24226,0.,0.,0.,0.,0.,0.,0.,0.,0.,0.,0.,2.294979,2.264591,0.,2.294979,2.264591,0.,0.,0.,0.,2.156922,0.,0.,0.,0.,0.,0.,0.,0.,1.981232,0.,0.,0.,2.062793,2.049815,1.669031,2.615832,0.,0.,0.,0.,0.,0.,0.,0.,0.,0.,0.,2.339913,0.,0.,0.,0.,0.,0.,0.,0.,0.,0.,0.,0.90263,0.,0.,0.,0.,0.,1.690835,1.598344,0.,0.,1.598344,1.997762,0.,0.,1.414267,1.414267,0.,0.,0.,0.,0.,1.895449,2.212895,0.,1.932986,0.,0.,0.,0.,1.325726,1.704645,1.515992,0.,0.,2.510295,0.,2.41908,0.,2.242348,2.136188,2.242348,2.136188,0.,2.629309,2.436266,2.033424,0.,0.,0.,0.,0.,0.,0.,0.,0.,0.,0.,0.,0.,0.,0.,0.,0.,0.,0.,0.,0.,0.,0.,0.,0.,0.,0.,0.,0.,0.,1.329529,0.,1.992943,0.,0.,0.,0.,0.,0.,2.224251,2.148715,0.,2.099166,2.005448,2.082158,1.526636,0.,0.,0.,0.,0.,1.432017,0.,0.,0.,1.755738,1.889935,0.,0.,0.,0.,0.,0.,0.,0.,0.,0.,0.,0.,0.,0.,0.,0.,0.,0.,0.,0.,0.,1.500371,1.989163,0.,2.318216,1.967064,0.,0.,2.557757,2.557757,2.557757,0.,0.,0.,0.,0.,0.,0.,0.,0.,1.781043,0.,0.,0.,0.,0.,2.293706,2.149631,2.058905,0.,0.,1.858692,1.924843,0.,0.,0.,0.,1.985009,0.,0.,0.,0.,0.,1.932269,0.,0.,0.,0.,0.,0.,0.,0.,0.,0.,0.,0.,0.,0.,2.200862,2.674845,0.,0.,2.154008,2.200862,2.674845,1.999645,2.154008,1.999645,0.,0.,1.299266,1.483068,0.,1.939304,0.,1.78415,0.,0.,0.,0.,0.,0.,0.,1.720917,1.355013,0.,0.,0.,0.,0.,0.,0.,0.,0.,1.405877,0.,0.,0.,0.,0.,0.,1.541039,0.,0.,1.739171,1.493979,1.768141,0.,0.,0.,0.,1.739171,1.768141,1.681009,0.,0.,0.,0.,1.739171,2.064728,1.768141,0.,0.,0.,0.,1.739171,1.768141,0.,0.,0.,0.,0.,1.681009,0.,0.,0.,0.,0.,0.,1.9962,1.9962,0.,0.,0.,0.,2.007038,1.961294,0.,0.,2.007038,1.961294,1.644078,0.,2.007038,1.754173,1.644078,0.,0.,0.,0.,0.,2.007038,1.961294,0.,0.,2.007038,1.961294,0.,0.,0.,0.,0.,0.,0.,0.,0.,0.,1.644078,0.,0.,0.,0.,0.,2.477813,2.545261,0.,0.,0.,0.,0.,0.,0.,0.,1.908653,2.151561,1.908653,2.151561,1.908653,2.151561,1.471859,0.1.887745,1.840278,0.,0.,0.,2.353382,1.478915,2.149664,0.,2.294979,2.264591,0.,1.895449,2.212895,0.,0.,0.,2.242348,2.136188,2.224251,2.148715,1.71411,2.099529,1.908653,2.1515611.887745,1.840278,0.,0.,0.,2.353382,1.478915,2.149664,0.,2.294979,2.264591,0.,1.895449,2.212895,0.,0.,0.,2.242348,2.136188,2.224251,2.148715,1.71411,2.099529,1.908653,2.1515611.887745,0.,0.,0.,0.,2.132812,0.,0.,1.840278,0.,0.,0.,1.840278,0.,0.,0.,1.795371,0.,0.,0.,1.840278,0.,0.,0.,0.,0.,0.,0.,0.,0.,0.,0.,1.840278,0.,0.,0.,1.840278,0.,0.,0.,0.,0.,0.,0.,0.,1.464552,0.,2.353382,1.478915,2.149664,0.,2.353382,1.478915,2.149664,0.,2.353382,2.149664,0.,0.,2.353382,1.478915,2.149664,0.,0.,0.,0.,0.,0.,0.,0.,0.,2.110464,0.,0.,0.,0.,0.,0.,0.,1.9605,0.,0.,0.,0.,0.,0.,0.,0.,1.63032,1.248315,0.,0.,0.,1.952159,0.,0.,0.,0.,1.83538,2.018649,0.,0.,0.,1.24226,0.,0.,0.,0.,0.,0.,0.,0.,0.,0.,0.,2.294979,2.264591,0.,2.294979,2.264591,0.,0.,0.,0.,2.156922,0.,0.,0.,0.,0.,0.,0.,0.,1.981232,0.,0.,0.,2.062793,2.049815,1.669031,2.615832,0.,0.,0.,0.,0.,0.,0.,0.,0.,0.,0.,2.339913,0.,0.,0.,0.,0.,0.,0.,0.,0.,0.,0.,0.90263,0.,0.,0.,0.,0.,1.690835,1.598344,0.,0.,1.598344,1.997762,0.,0.,1.414267,1.414267,0.,0.,0.,0.,0.,1.895449,2.212895,0.,1.932986,0.,0.,0.,0.,1.325726,1.704645,1.515992,0.,0.,2.510295,0.,2.41908,0.,2.242348,2.136188,2.242348,2.136188,0.,2.629309,2.436266,2.033424,0.,0.,0.,0.,0.,0.,0.,0.,0.,0.,0.,0.,0.,0.,0.,0.,0.,0.,0.,0.,0.,0.,0.,0.,0.,0.,0.,0.,0.,0.,1.329529,0.,1.992943,0.,0.,0.,0.,0.,0.,2.224251,2.148715,0.,2.099166,2.005448,2.082158,1.526636,0.,0.,0.,0.,0.,1.432017,0.,0.,0.,1.755738,1.889935,0.,0.,0.,0.,0.,0.,0.,0.,0.,0.,0.,0.,0.,0.,0.,0.,0.,0.,0.,0.,0.,1.500371,1.989163,0.,2.318216,1.967064,0.,0.,2.557757,2.557757,2.557757,0.,0.,0.,0.,0.,0.,0.,0.,0.,1.781043,0.,0.,0.,0.,0.,2.293706,2.149631,2.058905,0.,0.,1.858692,1.924843,0.,0.,0.,0.,1.985009,0.,0.,0.,0.,0.,1.932269,0.,0.,0.,0.,0.,0.,0.,0.,0.,0.,0.,0.,0.,0.,2.200862,2.674845,0.,0.,2.154008,2.200862,2.674845,1.999645,2.154008,1.999645,0.,0.,1.299266,1.483068,0.,1.939304,0.,1.78415,0.,0.,0.,0.,0.,0.,0.,1.720917,1.355013,0.,0.,0.,0.,0.,0.,0.,0.,0.,1.405877,0.,0.,0.,0.,0.,0.,1.541039,0.,0.,1.739171,1.493979,1.768141,0.,0.,0.,0.,1.739171,1.768141,1.681009,0.,0.,0.,0.,1.739171,2.064728,1.768141,0.,0.,0.,0.,1.739171,1.768141,0.,0.,0.,0.,0.,1.681009,0.,0.,0.,0.,0.,0.,1.9962,1.9962,0.,0.,0.,0.,2.007038,1.961294,0.,0.,2.007038,1.961294,1.644078,0.,2.007038,1.754173,1.644078,0.,0.,0.,0.,0.,2.007038,1.961294,0.,0.,2.007038,1.961294,0.,0.,0.,0.,0.,0.,0.,0.,0.,0.,1.644078,0.,0.,0.,0.,0.,2.477813,2.545261,0.,0.,0.,0.,0.,0.,0.,0.,1.908653,2.151561,1.908653,2.151561,1.908653,2.151561,1.471859,0.1.971659,2.485404,2.170688,1.567897,1.795371,1.840278,0.,0.,1.840278,0.,0.,0.,1.614041,0.,0.,0.,1.952159,0.,0.,0.,0.,1.129624,1.97395,2.389248,0.,0.,0.,1.690835,1.598344,0.,0.,1.413824,0.,0.,0.,1.598344,1.997762,0.,0.,1.414267,1.895449,2.212895,0.,0.992563,1.921112,1.769075,0.,0.,1.932986,0.,0.,0.,0.,0.,2.036904,0.,0.,1.526636,0.,0.,0.,0.,2.355821,2.154446,1.989163,2.238811,1.638859,1.744973,1.79974,1.811054,2.010444,1.92507,2.200862,0.,0.,0.,2.154008,0.,0.,0.,1.78415,0.,0.,0.,0.,0.,0.,0.,0.,0.,0.,0.,0.,0.,0.,0.,0.,0.,0.,0.,0.,0.,0.,0.,1.455675,2.09624,1.340186,1.920367,1.9962,1.9962,1.644078,0.,0.,0.,1.754173,1.644078,0.,0.,0.,2.477813,2.545261,0.,0.,0.,1.778302,1.908653,2.151561,1.908653,2.151561,0.0.,0.,0.,0.,0.,1.614041,0.,0.,0.,0.,0.,0.,0.,0.,1.71411,2.099529,1.53285,1.641982,2.31365,0.,0.,1.9962,0.,0.,0.,0.,0.0.,0.,0.,0.,0.,1.614041,0.,0.,0.,0.,0.,0.,0.,0.,1.71411,2.099529,1.53285,1.641982,2.31365,0.,0.,1.9962,0.,0.,0.,0.,0.1.887745,1.840278,0.,0.,0.,2.353382,1.478915,2.149664,0.,2.294979,2.264591,0.,1.895449,2.212895,0.,0.,0.,2.242348,2.136188,2.224251,2.148715,1.71411,2.099529,1.908653,2.1515611.887745,1.840278,0.,0.,0.,2.353382,1.478915,2.149664,0.,2.294979,2.264591,0.,1.895449,2.212895,0.,0.,0.,2.242348,2.136188,2.224251,2.148715,1.71411,2.099529,1.908653,2.1515611.887745,1.840278,0.,0.,0.,2.353382,1.478915,2.149664,0.,2.294979,2.264591,0.,1.895449,2.212895,0.,0.,0.,2.242348,2.136188,2.224251,2.148715,1.71411,2.099529,1.908653,2.1515611.887745,1.840278,0.,0.,0.,2.353382,1.478915,2.149664,0.,2.353382,2.149664,0.,0.,2.294979,2.264591,0.,1.895449,2.212895,0.,0.,0.,2.242348,2.136188,2.224251,2.148715,1.908653,2.1515611.887745,0.,0.,0.,0.,2.132812,0.,0.,1.840278,0.,0.,0.,1.840278,0.,0.,0.,1.795371,0.,0.,0.,1.840278,0.,0.,0.,0.,0.,0.,0.,0.,0.,0.,0.,1.840278,0.,0.,0.,1.840278,0.,0.,0.,0.,0.,0.,0.,0.,1.464552,0.,2.353382,1.478915,2.149664,0.,2.353382,1.478915,2.149664,0.,2.353382,2.149664,0.,0.,2.353382,1.478915,2.149664,0.,0.,0.,0.,0.,0.,0.,0.,0.,2.110464,0.,0.,0.,0.,0.,0.,0.,1.9605,0.,0.,0.,0.,0.,0.,0.,0.,1.63032,1.248315,0.,0.,0.,1.952159,0.,0.,0.,0.,1.83538,2.018649,0.,0.,0.,1.24226,0.,0.,0.,0.,0.,0.,0.,0.,0.,0.,0.,2.294979,2.264591,0.,2.294979,2.264591,0.,0.,0.,0.,2.156922,0.,0.,0.,0.,0.,0.,0.,0.,1.981232,0.,0.,0.,2.062793,2.049815,1.669031,2.615832,0.,0.,0.,0.,0.,0.,0.,0.,0.,0.,0.,2.339913,0.,0.,0.,0.,0.,0.,0.,0.,0.,0.,0.,0.90263,0.,0.,0.,0.,0.,1.690835,1.598344,0.,0.,1.598344,1.997762,0.,0.,1.414267,1.414267,0.,0.,0.,0.,0.,1.895449,2.212895,0.,1.932986,0.,0.,0.,0.,1.325726,1.704645,1.515992,0.,0.,2.510295,0.,2.41908,0.,2.242348,2.136188,2.242348,2.136188,0.,2.629309,2.436266,2.033424,0.,0.,0.,0.,0.,0.,0.,0.,0.,0.,0.,0.,0.,0.,0.,0.,0.,0.,0.,0.,0.,0.,0.,0.,0.,0.,0.,0.,0.,0.,1.329529,0.,1.992943,0.,0.,0.,0.,0.,0.,2.224251,2.148715,0.,2.099166,2.005448,2.082158,1.526636,0.,0.,0.,0.,0.,1.432017,0.,0.,0.,1.755738,1.889935,0.,0.,0.,0.,0.,0.,0.,0.,0.,0.,0.,0.,0.,0.,0.,0.,0.,0.,0.,0.,0.,1.500371,1.989163,0.,2.318216,1.967064,0.,0.,2.557757,2.557757,2.557757,0.,0.,0.,0.,0.,0.,0.,0.,0.,1.781043,0.,0.,0.,0.,0.,2.293706,2.149631,2.058905,0.,0.,1.858692,1.924843,0.,0.,0.,0.,1.985009,0.,0.,0.,0.,0.,1.932269,0.,0.,0.,0.,0.,0.,0.,0.,0.,0.,0.,0.,0.,0.,2.200862,2.674845,0.,0.,2.154008,2.200862,2.674845,1.999645,2.154008,1.999645,0.,0.,1.299266,1.483068,0.,1.939304,0.,1.78415,0.,0.,0.,0.,0.,0.,0.,1.720917,1.355013,0.,0.,0.,0.,0.,0.,0.,0.,0.,1.405877,0.,0.,0.,0.,0.,0.,1.541039,0.,0.,1.739171,1.493979,1.768141,0.,0.,0.,0.,1.739171,1.768141,1.681009,0.,0.,0.,0.,1.739171,2.064728,1.768141,0.,0.,0.,0.,1.739171,1.768141,0.,0.,0.,0.,0.,1.681009,0.,0.,0.,0.,0.,0.,1.9962,1.9962,0.,0.,0.,0.,2.007038,1.961294,0.,0.,2.007038,1.961294,1.644078,0.,2.007038,1.754173,1.644078,0.,0.,0.,0.,0.,2.007038,1.961294,0.,0.,2.007038,1.961294,0.,0.,0.,0.,0.,0.,0.,0.,0.,0.,1.644078,0.,0.,0.,0.,0.,2.477813,2.545261,0.,0.,0.,0.,0.,0.,0.,0.,1.908653,2.151561,1.908653,2.151561,1.908653,2.151561,1.471859,0.1.887745,0.,0.,0.,0.,2.132812,0.,0.,1.840278,0.,0.,0.,1.795371,1.840278,0.,0.,0.,0.,0.,0.,0.,0.,0.,0.,1.840278,0.,0.,0.,1.840278,0.,0.,0.,0.,0.,2.353382,1.478915,2.149664,0.,2.353382,1.478915,2.149664,0.,2.353382,2.149664,0.,0.,2.353382,1.478915,2.149664,0.,0.,0.,0.,0.,0.,0.,0.,0.,2.110464,0.,0.,0.,0.,0.,0.,0.,0.,0.,0.,0.,0.,0.,1.63032,1.248315,0.,0.,0.,1.952159,0.,0.,0.,0.,0.,1.24226,0.,0.,0.,0.,0.,0.,0.,0.,0.,2.294979,2.264591,0.,2.294979,2.264591,0.,0.,0.,0.,2.156922,2.264591,0.,0.,0.,0.,0.,0.,1.981232,0.,1.981232,0.,2.062793,2.049815,1.669031,2.615832,0.,0.,0.,0.,0.,0.,0.,0.,0.,2.339913,0.,0.,0.,0.,0.,0.,0.,0.,0.,0.,0.,0.90263,0.,0.,0.,0.,0.,1.690835,1.598344,0.,0.,1.598344,1.997762,0.,0.,1.414267,1.414267,0.,0.,0.,0.,0.,1.895449,2.212895,0.,1.932986,0.,0.,0.,0.,1.325726,1.704645,1.515992,0.,0.,2.510295,0.,2.41908,0.,2.242348,2.136188,2.242348,2.136188,0.,2.629309,2.436266,2.033424,0.,0.,0.,0.,0.,0.,0.,0.,0.,0.,0.,0.,0.,0.,0.,0.,0.,0.,0.,0.,1.329529,1.992943,0.,0.,0.,0.,2.224251,2.148715,0.,2.099166,2.005448,2.082158,1.526636,0.,0.,0.,1.432017,0.,0.,0.,0.,0.,1.755738,1.889935,0.,0.,0.,0.,0.,0.,0.,0.,0.,1.593811,0.,0.,0.,0.,0.,0.,0.,1.500371,1.989163,0.,2.318216,1.967064,0.,0.,2.557757,2.557757,2.557757,0.,0.,0.,0.,0.,0.,1.781043,0.,0.,0.,0.,0.,0.,0.,0.,2.293706,2.149631,2.058905,0.,0.,1.858692,1.924843,0.,0.,0.,0.,1.985009,0.,0.,0.,0.,0.,1.932269,0.,0.,0.,0.,0.,0.,0.,0.,0.,0.,0.,0.,0.,0.,2.154008,2.200862,2.674845,1.999645,2.200862,2.674845,0.,0.,2.154008,1.999645,0.,0.,1.299266,1.483068,0.,1.939304,0.,1.78415,0.,0.,0.,0.,0.,0.,0.,1.720917,0.,0.,1.541039,0.,0.,1.739171,1.493979,1.768141,0.,0.,0.,0.,1.739171,1.768141,1.681009,0.,0.,0.,0.,1.739171,1.768141,0.,0.,0.,0.,0.,1.9962,1.9962,0.,0.,0.,0.,2.007038,1.961294,0.,0.,2.007038,1.961294,1.644078,0.,2.007038,1.754173,1.644078,0.,2.007038,1.961294,0.,0.,0.,0.,0.,0.,2.007038,1.961294,0.,0.,2.007038,1.961294,0.,0.,0.,0.,0.,0.,0.,0.,2.477813,2.545261,0.,1.74953,0.,0.,0.,0.,0.,0.,1.908653,2.151561,1.908653,2.151561,1.908653,2.151561,1.908653,2.151561,1.908653,2.151561,0.,1.4718591.887745,0.,0.,0.,0.,2.132812,0.,0.,1.840278,0.,0.,0.,1.795371,1.840278,0.,0.,0.,0.,0.,0.,0.,0.,0.,0.,1.840278,0.,0.,0.,1.840278,0.,0.,0.,0.,0.,2.353382,1.478915,2.149664,0.,2.353382,1.478915,2.149664,0.,2.353382,2.149664,0.,0.,2.353382,1.478915,2.149664,0.,0.,0.,0.,0.,0.,0.,0.,0.,2.110464,0.,0.,0.,0.,0.,0.,0.,0.,0.,0.,0.,0.,0.,1.63032,1.248315,0.,0.,0.,1.952159,0.,0.,0.,0.,0.,1.24226,0.,0.,0.,0.,0.,0.,0.,0.,0.,2.294979,2.264591,0.,2.294979,2.264591,0.,0.,0.,0.,2.156922,2.264591,0.,0.,0.,0.,0.,0.,1.981232,0.,1.981232,0.,2.062793,2.049815,1.669031,2.615832,0.,0.,0.,0.,0.,0.,0.,0.,0.,2.339913,0.,0.,0.,0.,0.,0.,0.,0.,0.,0.,0.,0.90263,0.,0.,0.,0.,0.,1.690835,1.598344,0.,0.,1.598344,1.997762,0.,0.,1.414267,1.414267,0.,0.,0.,0.,0.,1.895449,2.212895,0.,1.932986,0.,0.,0.,0.,1.325726,1.704645,1.515992,0.,0.,2.510295,0.,2.41908,0.,2.242348,2.136188,2.242348,2.136188,0.,2.629309,2.436266,2.033424,0.,0.,0.,0.,0.,0.,0.,0.,0.,0.,0.,0.,0.,0.,0.,0.,0.,0.,0.,0.,1.329529,1.992943,0.,0.,0.,0.,2.224251,2.148715,0.,2.099166,2.005448,2.082158,1.526636,0.,0.,0.,1.432017,0.,0.,0.,0.,0.,1.755738,1.889935,0.,0.,0.,0.,0.,0.,0.,0.,0.,1.593811,0.,0.,0.,0.,0.,0.,0.,1.500371,1.989163,0.,2.318216,1.967064,0.,0.,2.557757,2.557757,2.557757,0.,0.,0.,0.,0.,0.,1.781043,0.,0.,0.,0.,0.,0.,0.,0.,2.293706,2.149631,2.058905,0.,0.,1.858692,1.924843,0.,0.,0.,0.,1.985009,0.,0.,0.,0.,0.,1.932269,0.,0.,0.,0.,0.,0.,0.,0.,0.,0.,0.,0.,0.,0.,2.154008,2.200862,2.674845,1.999645,2.200862,2.674845,0.,0.,2.154008,1.999645,0.,0.,1.299266,1.483068,0.,1.939304,0.,1.78415,0.,0.,0.,0.,0.,0.,0.,1.720917,0.,0.,1.541039,0.,0.,1.739171,1.493979,1.768141,0.,0.,0.,0.,1.739171,1.768141,1.681009,0.,0.,0.,0.,1.739171,1.768141,0.,0.,0.,0.,0.,1.9962,1.9962,0.,0.,0.,0.,2.007038,1.961294,0.,0.,2.007038,1.961294,1.644078,0.,2.007038,1.754173,1.644078,0.,2.007038,1.961294,0.,0.,0.,0.,0.,0.,2.007038,1.961294,0.,0.,2.007038,1.961294,0.,0.,0.,0.,0.,0.,0.,0.,2.477813,2.545261,0.,1.74953,0.,0.,0.,0.,0.,0.,1.908653,2.151561,1.908653,2.151561,1.908653,2.151561,1.908653,2.151561,1.908653,2.151561,0.,1.4718591.795371,1.840278,0.,0.,1.840278,0.,0.,0.,1.598344,0.,0.,0.,0.,2.355821,2.154446,2.200862,0.,0.,0.,1.9962,0.1.795371,1.840278,0.,0.,1.840278,0.,0.,0.,1.598344,0.,0.,0.,2.355821,2.154446,1.9962,0.1.887745,0.,0.,0.,0.,2.132812,0.,0.,1.840278,0.,0.,0.,1.795371,1.840278,0.,0.,0.,0.,0.,0.,0.,0.,0.,0.,1.840278,0.,0.,0.,1.840278,0.,0.,0.,0.,0.,2.353382,1.478915,2.149664,0.,2.353382,1.478915,2.149664,0.,2.353382,2.149664,0.,0.,2.353382,1.478915,2.149664,0.,0.,0.,0.,0.,0.,0.,0.,0.,2.110464,0.,0.,0.,0.,0.,0.,0.,0.,0.,0.,0.,0.,0.,1.63032,1.248315,0.,0.,0.,1.952159,0.,0.,0.,0.,1.83538,2.018649,0.,0.,0.,1.24226,0.,0.,0.,0.,0.,0.,0.,0.,0.,2.294979,2.264591,0.,2.294979,2.264591,0.,0.,0.,0.,2.156922,2.264591,0.,0.,0.,0.,0.,0.,1.981232,0.,1.981232,0.,2.062793,2.049815,1.669031,2.615832,0.,0.,0.,0.,0.,0.,0.,0.,0.,2.339913,0.,0.,0.,0.,0.,0.,0.,0.,0.,0.,0.,0.90263,0.,0.,0.,0.,0.,1.690835,1.598344,0.,0.,1.598344,1.997762,0.,0.,1.414267,1.414267,0.,0.,0.,0.,0.,1.895449,2.212895,0.,1.932986,0.,0.,0.,0.,1.325726,1.704645,1.515992,0.,0.,2.510295,0.,2.41908,0.,2.242348,2.136188,2.242348,2.136188,0.,2.629309,2.436266,2.033424,0.,0.,0.,0.,0.,0.,0.,0.,0.,0.,0.,0.,0.,0.,0.,0.,0.,0.,0.,0.,1.329529,1.992943,0.,0.,0.,0.,2.224251,2.148715,0.,2.099166,2.005448,2.082158,1.526636,0.,0.,0.,1.432017,0.,0.,0.,0.,0.,1.755738,1.889935,0.,0.,0.,0.,0.,0.,0.,0.,0.,1.593811,0.,0.,0.,0.,0.,0.,0.,1.500371,1.989163,0.,2.318216,1.967064,0.,0.,2.557757,2.557757,2.557757,0.,0.,0.,0.,0.,0.,1.781043,0.,0.,0.,0.,0.,0.,0.,0.,2.293706,2.149631,2.058905,0.,0.,1.858692,1.924843,0.,0.,0.,0.,1.985009,0.,0.,0.,0.,0.,1.932269,0.,0.,0.,0.,0.,0.,0.,0.,0.,0.,0.,0.,0.,0.,2.154008,2.200862,2.674845,1.999645,2.200862,2.674845,0.,0.,2.154008,1.999645,0.,0.,1.299266,1.483068,0.,1.939304,0.,1.78415,0.,0.,0.,0.,0.,0.,0.,1.720917,0.,0.,1.541039,0.,0.,1.739171,1.493979,1.768141,0.,0.,0.,0.,1.739171,1.768141,1.681009,0.,0.,0.,0.,1.739171,1.768141,0.,0.,0.,0.,0.,1.9962,1.9962,0.,0.,0.,0.,2.007038,1.961294,0.,0.,2.007038,1.961294,1.644078,0.,2.007038,1.754173,1.644078,0.,2.007038,1.961294,0.,0.,0.,0.,0.,0.,2.007038,1.961294,0.,0.,2.007038,1.961294,0.,0.,0.,0.,0.,0.,0.,0.,2.477813,2.545261,0.,1.74953,0.,0.,0.,0.,0.,0.,1.908653,2.151561,1.908653,2.151561,1.908653,2.151561,1.908653,2.151561,1.908653,2.151561,0.,1.4718591.887745,0.,0.,0.,0.,0.,0.,1.840278,0.,0.,0.,1.840278,0.,0.,0.,0.,0.,0.,0.,0.,0.,0.,0.,1.840278,0.,0.,0.,0.,0.,2.353382,1.478915,2.149664,0.,2.353382,1.478915,2.149664,0.,2.353382,2.149664,0.,0.,2.353382,1.478915,2.149664,0.,0.,0.,0.,0.,0.,0.,0.,0.,2.110464,0.,0.,0.,0.,0.,0.,0.,0.,0.,0.,0.,0.,0.,1.63032,1.248315,0.,0.,0.,0.,1.24226,0.,0.,0.,0.,0.,0.,0.,0.,0.,2.294979,2.264591,0.,2.294979,2.264591,0.,0.,0.,0.,0.,0.,0.,0.,0.,1.981232,0.,1.981232,0.,1.669031,2.615832,0.,0.,0.,0.,0.,0.,0.,0.,2.339913,0.,0.,0.,0.,0.,0.,0.,0.,0.,0.,0.,0.90263,0.,0.,0.,0.,0.,0.,0.,0.,0.,0.,0.,1.895449,2.212895,0.,0.,0.,0.,2.242348,2.136188,2.629309,0.,2.436266,2.033424,0.,0.,0.,0.,0.,0.,0.,0.,0.,0.,0.,0.,0.,0.,0.,0.,0.,0.,0.,0.,0.,1.992943,0.,0.,0.,0.,2.224251,2.148715,0.,2.099166,0.,0.,0.,0.,1.755738,1.889935,0.,0.,0.,0.,0.,0.,0.,0.,0.,0.,0.,0.,0.,0.,0.,0.,1.500371,0.,2.318216,1.967064,0.,0.,2.557757,2.557757,2.557757,0.,0.,0.,0.,0.,0.,1.781043,0.,0.,0.,0.,0.,2.293706,2.149631,2.058905,0.,0.,1.858692,1.924843,0.,0.,0.,0.,1.985009,0.,0.,0.,0.,0.,1.932269,0.,0.,0.,0.,0.,0.,0.,0.,0.,0.,2.154008,2.200862,2.674845,1.999645,1.299266,1.483068,0.,1.939304,0.,1.78415,0.,0.,0.,0.,0.,0.,1.720917,1.541039,0.,0.,1.739171,1.493979,1.768141,0.,0.,0.,0.,1.739171,1.768141,1.681009,0.,0.,0.,0.,1.739171,1.768141,0.,0.,0.,0.,0.,1.9962,2.007038,1.961294,1.644078,0.,2.007038,1.754173,1.644078,0.,2.007038,1.961294,0.,0.,2.007038,1.961294,0.,0.,0.,0.,0.,0.,2.007038,1.961294,0.,0.,2.007038,1.961294,0.,0.,0.,0.,0.,0.,0.,0.,2.477813,2.545261,0.,0.,0.,0.,0.,1.908653,2.151561,1.908653,2.151561,1.4718591.887745,0.,0.,0.,0.,2.132812,0.,0.,1.840278,0.,0.,0.,1.795371,1.840278,0.,0.,0.,0.,0.,0.,0.,0.,0.,0.,1.840278,0.,0.,0.,1.840278,0.,0.,0.,0.,0.,2.353382,1.478915,2.149664,0.,2.353382,1.478915,2.149664,0.,2.353382,2.149664,0.,0.,2.353382,1.478915,2.149664,0.,0.,0.,0.,0.,0.,0.,0.,0.,2.110464,0.,0.,0.,0.,0.,0.,0.,0.,0.,0.,0.,0.,0.,1.63032,1.248315,0.,0.,0.,1.952159,0.,0.,0.,0.,1.83538,2.018649,0.,0.,0.,1.24226,0.,0.,0.,0.,0.,0.,0.,0.,0.,2.294979,2.264591,0.,2.294979,2.264591,0.,0.,0.,0.,2.156922,2.264591,0.,0.,0.,0.,0.,0.,1.981232,0.,1.981232,0.,2.062793,2.049815,1.669031,2.615832,0.,0.,0.,0.,0.,0.,0.,0.,0.,2.339913,0.,0.,0.,0.,0.,0.,0.,0.,0.,0.,0.,0.90263,0.,0.,0.,0.,0.,1.690835,1.598344,0.,0.,1.598344,1.997762,0.,0.,1.414267,1.414267,0.,0.,0.,0.,0.,1.895449,2.212895,0.,1.932986,0.,0.,0.,0.,1.325726,1.704645,1.515992,0.,0.,2.510295,0.,2.41908,0.,2.242348,2.136188,2.242348,2.136188,0.,2.629309,2.436266,2.033424,0.,0.,0.,0.,0.,0.,0.,0.,0.,0.,0.,0.,0.,0.,0.,0.,0.,0.,0.,0.,1.329529,1.992943,0.,0.,0.,0.,2.224251,2.148715,0.,2.099166,2.005448,2.082158,1.526636,0.,0.,0.,1.432017,0.,0.,0.,0.,0.,1.755738,1.889935,0.,0.,0.,0.,0.,0.,0.,0.,0.,1.593811,0.,0.,0.,0.,0.,0.,0.,1.500371,1.989163,0.,2.318216,1.967064,0.,0.,2.557757,2.557757,2.557757,0.,0.,0.,0.,0.,0.,1.781043,0.,0.,0.,0.,0.,0.,0.,0.,2.293706,2.149631,2.058905,0.,0.,1.858692,1.924843,0.,0.,0.,0.,1.985009,0.,0.,0.,0.,0.,1.932269,0.,0.,0.,0.,0.,0.,0.,0.,0.,0.,0.,0.,0.,0.,2.154008,2.200862,2.674845,1.999645,2.200862,2.674845,0.,0.,2.154008,1.999645,0.,0.,1.299266,1.483068,0.,1.939304,0.,1.78415,0.,0.,0.,0.,0.,0.,0.,1.720917,0.,0.,1.541039,0.,0.,1.739171,1.493979,1.768141,0.,0.,0.,0.,1.739171,1.768141,1.681009,0.,0.,0.,0.,1.739171,1.768141,0.,0.,0.,0.,0.,1.9962,1.9962,0.,0.,0.,0.,2.007038,1.961294,0.,0.,2.007038,1.961294,1.644078,0.,2.007038,1.754173,1.644078,0.,2.007038,1.961294,0.,0.,0.,0.,0.,0.,2.007038,1.961294,0.,0.,2.007038,1.961294,0.,0.,0.,0.,0.,0.,0.,0.,2.477813,2.545261,0.,1.74953,0.,0.,0.,0.,0.,0.,1.908653,2.151561,1.908653,2.151561,1.908653,2.151561,1.908653,2.151561,1.908653,2.151561,0.,1.4718591.795371,1.840278,0.,0.,1.840278,0.,0.,0.,1.598344,0.,0.,0.,0.,2.355821,2.154446,2.200862,0.,0.,0.,1.9962,0.1.795371,1.840278,0.,0.,1.840278,0.,0.,0.,1.598344,0.,0.,0.,0.,2.355821,2.154446,2.200862,0.,0.,0.,1.9962,0.1.795371,1.840278,0.,0.,1.840278,0.,0.,0.,1.598344,0.,0.,0.,0.,2.355821,2.154446,2.200862,0.,0.,0.,1.9962,0.1.887745,0.,0.,0.,0.,2.132812,0.,0.,1.840278,0.,0.,0.,1.840278,0.,0.,0.,1.795371,0.,0.,0.,1.840278,0.,0.,0.,0.,0.,0.,0.,0.,0.,0.,0.,1.840278,0.,0.,0.,1.840278,0.,0.,0.,0.,0.,0.,0.,0.,1.464552,0.,2.353382,1.478915,2.149664,0.,2.353382,1.478915,2.149664,0.,2.353382,2.149664,0.,0.,2.353382,1.478915,2.149664,0.,0.,0.,0.,0.,0.,0.,0.,0.,2.110464,0.,0.,0.,0.,0.,0.,0.,1.9605,0.,0.,0.,0.,0.,0.,0.,0.,1.63032,1.248315,0.,0.,0.,1.952159,0.,0.,0.,0.,1.83538,2.018649,0.,0.,0.,1.24226,0.,0.,0.,0.,0.,0.,0.,0.,0.,0.,0.,2.294979,2.264591,0.,2.294979,2.264591,0.,0.,0.,0.,2.156922,0.,0.,0.,0.,0.,0.,0.,0.,1.981232,0.,0.,0.,2.062793,2.049815,1.669031,2.615832,0.,0.,0.,0.,0.,0.,0.,0.,0.,0.,0.,2.339913,0.,0.,0.,0.,0.,0.,0.,0.,0.,0.,0.,0.90263,0.,0.,0.,0.,0.,1.690835,1.598344,0.,0.,1.598344,1.997762,0.,0.,1.414267,1.414267,0.,0.,0.,0.,0.,1.895449,2.212895,0.,1.932986,0.,0.,0.,0.,1.325726,1.704645,1.515992,0.,0.,2.510295,0.,2.41908,0.,2.242348,2.136188,2.242348,2.136188,0.,2.629309,2.436266,2.033424,0.,0.,0.,0.,0.,0.,0.,0.,0.,0.,0.,0.,0.,0.,0.,0.,0.,0.,0.,0.,0.,0.,0.,0.,0.,0.,0.,0.,0.,0.,1.329529,0.,1.992943,0.,0.,0.,0.,0.,0.,2.224251,2.148715,0.,2.099166,2.005448,2.082158,1.526636,0.,0.,0.,0.,0.,1.432017,0.,0.,0.,1.755738,1.889935,0.,0.,0.,0.,0.,0.,0.,0.,0.,0.,0.,0.,0.,0.,0.,0.,0.,0.,0.,0.,0.,1.500371,1.989163,0.,2.318216,1.967064,0.,0.,2.557757,2.557757,2.557757,0.,0.,0.,0.,0.,0.,0.,0.,0.,1.781043,0.,0.,0.,0.,0.,2.293706,2.149631,2.058905,0.,0.,1.858692,1.924843,0.,0.,0.,0.,1.985009,0.,0.,0.,0.,0.,1.932269,0.,0.,0.,0.,0.,0.,0.,0.,0.,0.,0.,0.,0.,0.,2.200862,2.674845,0.,0.,2.154008,2.200862,2.674845,1.999645,2.154008,1.999645,0.,0.,1.299266,1.483068,0.,1.939304,0.,1.78415,0.,0.,0.,0.,0.,0.,0.,1.720917,1.355013,0.,0.,0.,0.,0.,0.,0.,0.,0.,1.405877,0.,0.,0.,0.,0.,0.,1.541039,0.,0.,1.739171,1.493979,1.768141,0.,0.,0.,0.,1.739171,1.768141,1.681009,0.,0.,0.,0.,1.739171,2.064728,1.768141,0.,0.,0.,0.,1.739171,1.768141,0.,0.,0.,0.,0.,1.681009,0.,0.,0.,0.,0.,0.,1.9962,1.9962,0.,0.,0.,0.,2.007038,1.961294,0.,0.,2.007038,1.961294,1.644078,0.,2.007038,1.754173,1.644078,0.,0.,0.,0.,0.,2.007038,1.961294,0.,0.,2.007038,1.961294,0.,0.,0.,0.,0.,0.,0.,0.,0.,0.,1.644078,0.,0.,0.,0.,0.,2.477813,2.545261,0.,0.,0.,0.,0.,0.,0.,0.,1.908653,2.151561,1.908653,2.151561,1.908653,2.151561,1.471859,0.1.887745,0.,0.,0.,0.,2.132812,0.,0.,1.840278,0.,0.,0.,1.840278,0.,0.,0.,1.795371,0.,0.,0.,1.840278,0.,0.,0.,0.,0.,0.,0.,0.,0.,0.,0.,1.840278,0.,0.,0.,1.840278,0.,0.,0.,0.,0.,0.,0.,0.,1.464552,0.,2.353382,1.478915,2.149664,0.,2.353382,1.478915,2.149664,0.,2.353382,2.149664,0.,0.,2.353382,1.478915,2.149664,0.,0.,0.,0.,0.,0.,0.,0.,0.,2.110464,0.,0.,0.,0.,0.,0.,0.,1.9605,0.,0.,0.,0.,0.,0.,0.,0.,1.63032,1.248315,0.,0.,0.,1.952159,0.,0.,0.,0.,1.83538,2.018649,0.,0.,0.,1.24226,0.,0.,0.,0.,0.,0.,0.,0.,0.,0.,0.,2.294979,2.264591,0.,2.294979,2.264591,0.,0.,0.,0.,2.156922,0.,0.,0.,0.,0.,0.,0.,0.,1.981232,0.,0.,0.,2.062793,2.049815,1.669031,2.615832,0.,0.,0.,0.,0.,0.,0.,0.,0.,0.,0.,2.339913,0.,0.,0.,0.,0.,0.,0.,0.,0.,0.,0.,0.90263,0.,0.,0.,0.,0.,1.690835,1.598344,0.,0.,1.598344,1.997762,0.,0.,1.414267,1.414267,0.,0.,0.,0.,0.,1.895449,2.212895,0.,1.932986,0.,0.,0.,0.,1.325726,1.704645,1.515992,0.,0.,2.510295,0.,2.41908,0.,2.242348,2.136188,2.242348,2.136188,0.,2.629309,2.436266,2.033424,0.,0.,0.,0.,0.,0.,0.,0.,0.,0.,0.,0.,0.,0.,0.,0.,0.,0.,0.,0.,0.,0.,0.,0.,0.,0.,0.,0.,0.,0.,1.329529,0.,1.992943,0.,0.,0.,0.,0.,0.,2.224251,2.148715,0.,2.099166,2.005448,2.082158,1.526636,0.,0.,0.,0.,0.,1.432017,0.,0.,0.,1.755738,1.889935,0.,0.,0.,0.,0.,0.,0.,0.,0.,0.,0.,0.,0.,0.,0.,0.,0.,0.,0.,0.,0.,1.500371,1.989163,0.,2.318216,1.967064,0.,0.,2.557757,2.557757,2.557757,0.,0.,0.,0.,0.,0.,0.,0.,0.,1.781043,0.,0.,0.,0.,0.,2.293706,2.149631,2.058905,0.,0.,1.858692,1.924843,0.,0.,0.,0.,1.985009,0.,0.,0.,0.,0.,1.932269,0.,0.,0.,0.,0.,0.,0.,0.,0.,0.,0.,0.,0.,0.,2.200862,2.674845,0.,0.,2.154008,2.200862,2.674845,1.999645,2.154008,1.999645,0.,0.,1.299266,1.483068,0.,1.939304,0.,1.78415,0.,0.,0.,0.,0.,0.,0.,1.720917,1.355013,0.,0.,0.,0.,0.,0.,0.,0.,0.,1.405877,0.,0.,0.,0.,0.,0.,1.541039,0.,0.,1.739171,1.493979,1.768141,0.,0.,0.,0.,1.739171,1.768141,1.681009,0.,0.,0.,0.,1.739171,2.064728,1.768141,0.,0.,0.,0.,1.739171,1.768141,0.,0.,0.,0.,0.,1.681009,0.,0.,0.,0.,0.,0.,1.9962,1.9962,0.,0.,0.,0.,2.007038,1.961294,0.,0.,2.007038,1.961294,1.644078,0.,2.007038,1.754173,1.644078,0.,0.,0.,0.,0.,2.007038,1.961294,0.,0.,2.007038,1.961294,0.,0.,0.,0.,0.,0.,0.,0.,0.,0.,1.644078,0.,0.,0.,0.,0.,2.477813,2.545261,0.,0.,0.,0.,0.,0.,0.,0.,1.908653,2.151561,1.908653,2.151561,1.908653,2.151561,1.471859,0.1.887745,0.,0.,0.,0.,2.132812,0.,0.,1.840278,0.,0.,0.,1.840278,0.,0.,0.,1.795371,0.,0.,0.,1.840278,0.,0.,0.,0.,0.,0.,0.,0.,0.,0.,0.,1.840278,0.,0.,0.,1.840278,0.,0.,0.,0.,0.,0.,0.,0.,1.464552,0.,2.353382,1.478915,2.149664,0.,2.353382,1.478915,2.149664,0.,2.353382,2.149664,0.,0.,2.353382,1.478915,2.149664,0.,0.,0.,0.,0.,0.,0.,0.,0.,2.110464,0.,0.,0.,0.,0.,0.,0.,1.9605,0.,0.,0.,0.,0.,0.,0.,0.,1.63032,1.248315,0.,0.,0.,1.952159,0.,0.,0.,0.,1.83538,2.018649,0.,0.,0.,1.24226,0.,0.,0.,0.,0.,0.,0.,0.,0.,0.,0.,2.294979,2.264591,0.,2.294979,2.264591,0.,0.,0.,0.,2.156922,0.,0.,0.,0.,0.,0.,0.,0.,1.981232,0.,0.,0.,2.062793,2.049815,1.669031,2.615832,0.,0.,0.,0.,0.,0.,0.,0.,0.,0.,0.,2.339913,0.,0.,0.,0.,0.,0.,0.,0.,0.,0.,0.,0.90263,0.,0.,0.,0.,0.,1.690835,1.598344,0.,0.,1.598344,1.997762,0.,0.,1.414267,1.414267,0.,0.,0.,0.,0.,1.895449,2.212895,0.,1.932986,0.,0.,0.,0.,1.325726,1.704645,1.515992,0.,0.,2.510295,0.,2.41908,0.,2.242348,2.136188,2.242348,2.136188,0.,2.629309,2.436266,2.033424,0.,0.,0.,0.,0.,0.,0.,0.,0.,0.,0.,0.,0.,0.,0.,0.,0.,0.,0.,0.,0.,0.,0.,0.,0.,0.,0.,0.,0.,0.,1.329529,0.,1.992943,0.,0.,0.,0.,0.,0.,2.224251,2.148715,0.,2.099166,2.005448,2.082158,1.526636,0.,0.,0.,0.,0.,1.432017,0.,0.,0.,1.755738,1.889935,0.,0.,0.,0.,0.,0.,0.,0.,0.,0.,0.,0.,0.,0.,0.,0.,0.,0.,0.,0.,0.,1.500371,1.989163,0.,2.318216,1.967064,0.,0.,2.557757,2.557757,2.557757,0.,0.,0.,0.,0.,0.,0.,0.,0.,1.781043,0.,0.,0.,0.,0.,2.293706,2.149631,2.058905,0.,0.,1.858692,1.924843,0.,0.,0.,0.,1.985009,0.,0.,0.,0.,0.,1.932269,0.,0.,0.,0.,0.,0.,0.,0.,0.,0.,0.,0.,0.,0.,2.200862,2.674845,0.,0.,2.154008,2.200862,2.674845,1.999645,2.154008,1.999645,0.,0.,1.299266,1.483068,0.,1.939304,0.,1.78415,0.,0.,0.,0.,0.,0.,0.,1.720917,1.355013,0.,0.,0.,0.,0.,0.,0.,0.,0.,1.405877,0.,0.,0.,0.,0.,0.,1.541039,0.,0.,1.739171,1.493979,1.768141,0.,0.,0.,0.,1.739171,1.768141,1.681009,0.,0.,0.,0.,1.739171,2.064728,1.768141,0.,0.,0.,0.,1.739171,1.768141,0.,0.,0.,0.,0.,1.681009,0.,0.,0.,0.,0.,0.,1.9962,1.9962,0.,0.,0.,0.,2.007038,1.961294,0.,0.,2.007038,1.961294,1.644078,0.,2.007038,1.754173,1.644078,0.,0.,0.,0.,0.,2.007038,1.961294,0.,0.,2.007038,1.961294,0.,0.,0.,0.,0.,0.,0.,0.,0.,0.,1.644078,0.,0.,0.,0.,0.,2.477813,2.545261,0.,0.,0.,0.,0.,0.,0.,0.,1.908653,2.151561,1.908653,2.151561,1.908653,2.151561,1.471859,0.0.,0.,0.,0.,0.,1.614041,0.,0.,0.,0.,0.,0.,0.,0.,1.71411,2.099529,1.53285,1.641982,2.31365,0.,0.,1.9962,0.,0.,0.,0.,0.0.,0.,0.,0.,0.,1.614041,0.,0.,0.,0.,0.,0.,0.,0.,1.71411,2.099529,1.53285,1.641982,2.31365,0.,0.,1.9962,0.,0.,0.,0.,0.0.,0.,0.,0.,0.,1.614041,0.,0.,0.,0.,0.,0.,0.,0.,1.71411,2.099529,1.53285,1.641982,2.31365,0.,0.,1.9962,0.,0.,0.,0.,0.0.,0.,0.,0.,0.,1.614041,0.,0.,0.,0.,0.,0.,0.,0.,1.71411,2.099529,1.53285,1.641982,2.31365,0.,0.,1.9962,0.,0.,0.,0.,0.0.,0.,0.,0.,0.,1.614041,0.,0.,0.,0.,0.,0.,0.,0.,1.71411,2.099529,1.53285,1.641982,2.31365,0.,0.,1.9962,0.,0.,0.,0.,0.0.,0.,0.950521,0.,0.,0.,0.,0.,0.,0.,1.592191,1.271085,1.260501,0.,0.,0.,0.,0.,0.,1.083873,0.,0.,0.,1.523099,0.,0.,0.,0.,1.133533,0.,0.,0.,0.1.971659,2.485404,2.170688,1.567897,1.795371,1.840278,0.,0.,1.840278,0.,0.,0.,1.614041,0.,0.,0.,1.952159,0.,0.,0.,0.,1.129624,1.97395,2.389248,0.,0.,0.,1.690835,1.598344,0.,0.,1.413824,0.,0.,0.,1.598344,1.997762,0.,0.,1.414267,1.895449,2.212895,0.,0.992563,1.921112,1.769075,0.,0.,1.932986,0.,0.,0.,0.,0.,2.036904,0.,0.,1.526636,0.,0.,0.,0.,2.355821,2.154446,1.989163,2.238811,1.638859,1.744973,1.79974,1.811054,2.010444,1.92507,2.200862,0.,0.,0.,2.154008,0.,0.,0.,1.78415,0.,0.,0.,0.,0.,0.,0.,0.,0.,0.,0.,0.,0.,0.,0.,0.,0.,0.,0.,0.,0.,0.,0.,1.455675,2.09624,1.340186,1.920367,1.9962,1.9962,1.644078,0.,0.,0.,1.754173,1.644078,0.,0.,0.,2.477813,2.545261,0.,0.,0.,1.778302,1.908653,2.151561,1.908653,2.151561,0.1.887745,1.840278,0.,0.,0.,2.353382,1.478915,2.149664,0.,2.294979,2.264591,0.,1.895449,2.212895,0.,0.,0.,2.242348,2.136188,2.224251,2.148715,1.71411,2.099529,1.908653,2.1515611.971659,2.485404,2.170688,1.567897,1.795371,1.840278,0.,0.,1.840278,0.,0.,0.,1.614041,0.,0.,0.,1.952159,0.,0.,0.,0.,1.129624,1.97395,2.389248,0.,0.,0.,1.690835,1.598344,0.,0.,1.413824,0.,0.,0.,1.598344,1.997762,0.,0.,1.414267,1.895449,2.212895,0.,0.992563,1.921112,1.769075,0.,0.,1.932986,0.,0.,0.,0.,0.,2.036904,0.,0.,1.526636,0.,0.,0.,0.,2.355821,2.154446,1.989163,2.238811,1.638859,1.744973,1.79974,1.811054,2.010444,1.92507,2.200862,0.,0.,0.,2.154008,0.,0.,0.,1.78415,0.,0.,0.,0.,0.,0.,0.,0.,0.,0.,0.,0.,0.,0.,0.,0.,0.,0.,0.,0.,0.,0.,0.,1.455675,2.09624,1.340186,1.920367,1.9962,1.9962,1.644078,0.,0.,0.,1.754173,1.644078,0.,0.,0.,2.477813,2.545261,0.,0.,0.,1.778302,1.908653,2.151561,1.908653,2.151561,0.1.971659,2.485404,2.170688,1.567897,1.795371,1.840278,0.,0.,1.840278,0.,0.,0.,1.614041,0.,0.,0.,1.952159,0.,0.,0.,0.,1.129624,1.97395,2.389248,0.,0.,0.,1.690835,1.598344,0.,0.,1.413824,0.,0.,0.,1.598344,1.997762,0.,0.,1.414267,1.895449,2.212895,0.,0.992563,1.921112,1.769075,0.,0.,1.932986,0.,0.,0.,0.,0.,2.036904,0.,0.,1.526636,0.,0.,0.,0.,2.355821,2.154446,1.989163,2.238811,1.638859,1.744973,1.79974,1.811054,2.010444,1.92507,2.200862,0.,0.,0.,2.154008,0.,0.,0.,1.78415,0.,0.,0.,0.,0.,0.,0.,0.,0.,0.,0.,0.,0.,0.,0.,0.,0.,0.,0.,0.,0.,0.,0.,1.455675,2.09624,1.340186,1.920367,1.9962,1.9962,1.644078,0.,0.,0.,1.754173,1.644078,0.,0.,0.,2.477813,2.545261,0.,0.,0.,1.778302,1.908653,2.151561,1.908653,2.151561,0.0.,0.,2.342232,0.,0.,0.,0.,1.785602,1.622801,2.081095,1.3226,0.,0.,1.840278,0.,0.,0.,0.,0.,0.,0.,1.795371,1.614041,0.,0.,0.,0.,0.,0.,0.,0.,2.353382,1.478915,2.149664,0.,1.445273,0.,0.,0.,0.,0.,1.232377,0.,0.,0.,0.,0.,0.,1.579149,1.873804,0.,0.,0.,0.,0.,0.,0.,0.,1.944697,1.4192,0.,0.,0.,1.69955,1.600811,0.,0.,0.,1.480759,0.,0.,0.,0.,0.,2.337636,2.198923,1.82748,1.434157,1.036536,0.,1.497331,1.531864,1.970085,0.,1.200202,0.990081,2.238816,1.703304,0.,0.,1.472742,1.001054,0.,0.,0.,1.555909,0.,1.681421,1.83595,1.542022,0.,1.841604,2.028793,2.011709,0.,0.,0.,1.617616,1.481983,2.255961,2.120732,0.,0.,0.,1.540594,1.326397,2.01421,0.,0.,1.398131,1.497781,0.,1.587529,1.116759,1.913945,0.,0.,0.,2.043958,1.939546,1.945505,0.,0.,0.,1.889935,1.537397,1.20652,1.499398,1.529884,2.223047,0.,0.,0.,0.,2.059889,0.,1.617121,0.,0.,0.,1.731693,1.316419,0.,0.,0.,0.,1.368465,0.,0.,0.,0.,0.,0.,0.,0.,2.087379,1.914673,1.013676,0.,2.0083,0.,0.,0.,0.,0.,1.821317,2.238811,1.638859,1.744973,1.79974,1.811054,2.010444,1.92507,1.712397,0.,0.,0.,0.,0.,0.,0.,1.67051,1.411666,0.,0.,0.,1.480624,0.,0.,0.,1.450423,2.238624,2.07008,0.,1.558958,1.397654,0.,0.,0.,1.411035,0.,1.362546,0.,0.,0.,2.350411,2.218537,0.,0.,0.,1.9962,0.,0.,1.792263,0.,2.300117,1.637499,0.,0.,1.357429,1.511034,0.,0.,0.,0.,0.,1.580807,1.853816,2.079546,2.171787,0.,0.,0.,0.,0.2.353382,2.149664,0.,0.,0.,0.,1.703304,0.,0.,2.043958,1.524874,0.,0.,1.9962,0.1.887745,0.,0.,0.,0.,0.,0.,1.840278,0.,0.,0.,1.840278,0.,0.,0.,0.,0.,0.,0.,0.,0.,0.,0.,1.840278,0.,0.,0.,0.,0.,2.353382,1.478915,2.149664,0.,2.353382,1.478915,2.149664,0.,2.353382,2.149664,0.,0.,2.353382,1.478915,2.149664,0.,0.,0.,0.,0.,0.,0.,0.,0.,2.110464,0.,0.,0.,0.,0.,0.,0.,0.,0.,0.,0.,0.,0.,1.63032,1.248315,0.,0.,0.,0.,1.24226,0.,0.,0.,0.,0.,0.,0.,0.,0.,2.294979,2.264591,0.,2.294979,2.264591,0.,0.,0.,0.,0.,0.,0.,0.,0.,1.981232,0.,1.981232,0.,1.669031,2.615832,0.,0.,0.,0.,0.,0.,0.,0.,2.339913,0.,0.,0.,0.,0.,0.,0.,0.,0.,0.,0.,0.90263,0.,0.,0.,0.,0.,0.,0.,0.,0.,0.,0.,1.895449,2.212895,0.,0.,0.,0.,2.242348,2.136188,2.629309,0.,2.436266,2.033424,0.,0.,0.,0.,0.,0.,0.,0.,0.,0.,0.,0.,0.,0.,0.,0.,0.,0.,0.,0.,0.,1.992943,0.,0.,0.,0.,2.224251,2.148715,0.,2.099166,0.,0.,0.,0.,1.755738,1.889935,0.,0.,0.,0.,0.,0.,0.,0.,0.,0.,0.,0.,0.,0.,0.,0.,1.500371,0.,2.318216,1.967064,0.,0.,2.557757,2.557757,2.557757,0.,0.,0.,0.,0.,0.,1.781043,0.,0.,0.,0.,0.,2.293706,2.149631,2.058905,0.,0.,1.858692,1.924843,0.,0.,0.,0.,1.985009,0.,0.,0.,0.,0.,1.932269,0.,0.,0.,0.,0.,0.,0.,0.,0.,0.,2.154008,2.200862,2.674845,1.999645,1.299266,1.483068,0.,1.939304,0.,1.78415,0.,0.,0.,0.,0.,0.,1.720917,1.541039,0.,0.,1.739171,1.493979,1.768141,0.,0.,0.,0.,1.739171,1.768141,1.681009,0.,0.,0.,0.,1.739171,1.768141,0.,0.,0.,0.,0.,1.9962,2.007038,1.961294,1.644078,0.,2.007038,1.754173,1.644078,0.,2.007038,1.961294,0.,0.,2.007038,1.961294,0.,0.,0.,0.,0.,0.,2.007038,1.961294,0.,0.,2.007038,1.961294,0.,0.,0.,0.,0.,0.,0.,0.,2.477813,2.545261,0.,0.,0.,0.,0.,1.908653,2.151561,1.908653,2.151561,1.4718590.,0.,1.795371,1.840278,0.,0.,1.795371,1.614041,1.840278,0.,0.,0.,0.,0.,2.353382,2.149664,0.,0.,0.,0.,0.,0.,0.,0.,0.,0.,1.703304,0.,0.,0.,0.,0.,0.,1.398131,0.,0.,0.,2.043958,0.,0.,0.,0.,0.,0.,0.,1.524874,0.,0.,0.,0.,0.,0.,0.,0.,0.,0.,1.9962,0.,1.7922630.,0.,0.,0.,0.,0.,0.,0.,0.,0.,0.,0.,0.,0.,0.,0.,1.398131,0.,0.,0.,2.043958,1.889935,0.,0.,0.,0.,0.,0.,0.,0.,0.,0.,0.,0.1.887745,1.840278,0.,0.,0.,2.353382,1.478915,2.149664,0.,2.294979,2.264591,0.,1.895449,2.212895,0.,0.,0.,2.242348,2.136188,2.224251,2.148715,1.71411,2.099529,1.908653,2.1515611.887745,0.,0.,0.,0.,2.132812,0.,0.,1.840278,0.,0.,0.,1.795371,1.840278,0.,0.,0.,0.,0.,0.,0.,0.,0.,0.,1.840278,0.,0.,0.,1.840278,0.,0.,0.,0.,0.,2.353382,1.478915,2.149664,0.,2.353382,1.478915,2.149664,0.,2.353382,2.149664,0.,0.,2.353382,1.478915,2.149664,0.,0.,0.,0.,0.,0.,0.,0.,0.,2.110464,0.,0.,0.,0.,0.,0.,0.,0.,0.,0.,0.,0.,0.,1.63032,1.248315,0.,0.,0.,1.952159,0.,0.,0.,0.,0.,1.24226,0.,0.,0.,0.,0.,0.,0.,0.,0.,2.294979,2.264591,0.,2.294979,2.264591,0.,0.,0.,0.,2.156922,2.264591,0.,0.,0.,0.,0.,0.,1.981232,0.,1.981232,0.,2.062793,2.049815,1.669031,2.615832,0.,0.,0.,0.,0.,0.,0.,0.,0.,2.339913,0.,0.,0.,0.,0.,0.,0.,0.,0.,0.,0.,0.90263,0.,0.,0.,0.,0.,1.690835,1.598344,0.,0.,1.598344,1.997762,0.,0.,1.414267,1.414267,0.,0.,0.,0.,0.,1.895449,2.212895,0.,1.932986,0.,0.,0.,0.,1.325726,1.704645,1.515992,0.,0.,2.510295,0.,2.41908,0.,2.242348,2.136188,2.242348,2.136188,0.,2.629309,2.436266,2.033424,0.,0.,0.,0.,0.,0.,0.,0.,0.,0.,0.,0.,0.,0.,0.,0.,0.,0.,0.,0.,1.329529,1.992943,0.,0.,0.,0.,2.224251,2.148715,0.,2.099166,2.005448,2.082158,1.526636,0.,0.,0.,1.432017,0.,0.,0.,0.,0.,1.755738,1.889935,0.,0.,0.,0.,0.,0.,0.,0.,0.,1.593811,0.,0.,0.,0.,0.,0.,0.,1.500371,1.989163,0.,2.318216,1.967064,0.,0.,2.557757,2.557757,2.557757,0.,0.,0.,0.,0.,0.,1.781043,0.,0.,0.,0.,0.,0.,0.,0.,2.293706,2.149631,2.058905,0.,0.,1.858692,1.924843,0.,0.,0.,0.,1.985009,0.,0.,0.,0.,0.,1.932269,0.,0.,0.,0.,0.,0.,0.,0.,0.,0.,0.,0.,0.,0.,2.154008,2.200862,2.674845,1.999645,2.200862,2.674845,0.,0.,2.154008,1.999645,0.,0.,1.299266,1.483068,0.,1.939304,0.,1.78415,0.,0.,0.,0.,0.,0.,0.,1.720917,0.,0.,1.541039,0.,0.,1.739171,1.493979,1.768141,0.,0.,0.,0.,1.739171,1.768141,1.681009,0.,0.,0.,0.,1.739171,1.768141,0.,0.,0.,0.,0.,1.9962,1.9962,0.,0.,0.,0.,2.007038,1.961294,0.,0.,2.007038,1.961294,1.644078,0.,2.007038,1.754173,1.644078,0.,2.007038,1.961294,0.,0.,0.,0.,0.,0.,2.007038,1.961294,0.,0.,2.007038,1.961294,0.,0.,0.,0.,0.,0.,0.,0.,2.477813,2.545261,0.,1.74953,0.,0.,0.,0.,0.,0.,1.908653,2.151561,1.908653,2.151561,1.908653,2.151561,1.908653,2.151561,1.908653,2.151561,0.,1.4718590.,0.,0.,0.,0.,1.614041,0.,0.,0.,0.,0.,0.,0.,0.,1.71411,2.099529,0.,1.9962,0.,0.,0.,0.,0.1.795371,1.840278,0.,0.,1.840278,0.,0.,0.,1.598344,0.,0.,0.,2.355821,2.154446,1.9962,0.1.887745,0.,0.,0.,0.,2.132812,0.,0.,1.840278,0.,0.,0.,1.795371,1.840278,0.,0.,0.,0.,0.,0.,0.,0.,0.,0.,1.840278,0.,0.,0.,1.840278,0.,0.,0.,0.,0.,2.353382,1.478915,2.149664,0.,2.353382,1.478915,2.149664,0.,2.353382,2.149664,0.,0.,2.353382,1.478915,2.149664,0.,0.,0.,0.,0.,0.,0.,0.,0.,2.110464,0.,0.,0.,0.,0.,0.,0.,0.,0.,0.,0.,0.,0.,1.63032,1.248315,0.,0.,0.,1.952159,0.,0.,0.,0.,1.83538,2.018649,0.,0.,0.,1.24226,0.,0.,0.,0.,0.,0.,0.,0.,0.,2.294979,2.264591,0.,2.294979,2.264591,0.,0.,0.,0.,2.156922,2.264591,0.,0.,0.,0.,0.,0.,1.981232,0.,1.981232,0.,2.062793,2.049815,1.669031,2.615832,0.,0.,0.,0.,0.,0.,0.,0.,0.,2.339913,0.,0.,0.,0.,0.,0.,0.,0.,0.,0.,0.,0.90263,0.,0.,0.,0.,0.,1.690835,1.598344,0.,0.,1.598344,1.997762,0.,0.,1.414267,1.414267,0.,0.,0.,0.,0.,1.895449,2.212895,0.,1.932986,0.,0.,0.,0.,1.325726,1.704645,1.515992,0.,0.,2.510295,0.,2.41908,0.,2.242348,2.136188,2.242348,2.136188,0.,2.629309,2.436266,2.033424,0.,0.,0.,0.,0.,0.,0.,0.,0.,0.,0.,0.,0.,0.,0.,0.,0.,0.,0.,0.,1.329529,1.992943,0.,0.,0.,0.,2.224251,2.148715,0.,2.099166,2.005448,2.082158,1.526636,0.,0.,0.,1.432017,0.,0.,0.,0.,0.,1.755738,1.889935,0.,0.,0.,0.,0.,0.,0.,0.,0.,1.593811,0.,0.,0.,0.,0.,0.,0.,1.500371,1.989163,0.,2.318216,1.967064,0.,0.,2.557757,2.557757,2.557757,0.,0.,0.,0.,0.,0.,1.781043,0.,0.,0.,0.,0.,0.,0.,0.,2.293706,2.149631,2.058905,0.,0.,1.858692,1.924843,0.,0.,0.,0.,1.985009,0.,0.,0.,0.,0.,1.932269,0.,0.,0.,0.,0.,0.,0.,0.,0.,0.,0.,0.,0.,0.,2.154008,2.200862,2.674845,1.999645,2.200862,2.674845,0.,0.,2.154008,1.999645,0.,0.,1.299266,1.483068,0.,1.939304,0.,1.78415,0.,0.,0.,0.,0.,0.,0.,1.720917,0.,0.,1.541039,0.,0.,1.739171,1.493979,1.768141,0.,0.,0.,0.,1.739171,1.768141,1.681009,0.,0.,0.,0.,1.739171,1.768141,0.,0.,0.,0.,0.,1.9962,1.9962,0.,0.,0.,0.,2.007038,1.961294,0.,0.,2.007038,1.961294,1.644078,0.,2.007038,1.754173,1.644078,0.,2.007038,1.961294,0.,0.,0.,0.,0.,0.,2.007038,1.961294,0.,0.,2.007038,1.961294,0.,0.,0.,0.,0.,0.,0.,0.,2.477813,2.545261,0.,1.74953,0.,0.,0.,0.,0.,0.,1.908653,2.151561,1.908653,2.151561,1.908653,2.151561,1.908653,2.151561,1.908653,2.151561,0.,1.4718590.,0.,0.,0.,0.,1.614041,0.,0.,0.,0.,0.,0.,0.,0.,1.71411,2.099529,0.,1.9962,0.,0.,0.,0.,0.1.795371,1.840278,0.,0.,1.840278,0.,0.,0.,1.598344,0.,0.,0.,2.355821,2.154446,1.9962,0.1.971659,2.485404,2.170688,1.567897,1.795371,1.840278,0.,0.,1.614041,0.,0.,0.,1.952159,0.,0.,0.,0.,1.129624,1.906654,1.97395,2.389248,0.,0.,1.690835,1.598344,0.,0.,1.413824,0.,0.,0.,1.598344,1.997762,0.,0.,1.414267,1.895449,2.212895,0.,1.932986,0.,0.,0.,0.,0.992563,1.767738,1.921112,1.769075,0.,0.,2.036904,0.,0.,1.526636,0.,0.,0.,0.,1.989163,2.238811,1.638859,1.744973,1.79974,1.811054,2.010444,1.92507,2.200862,2.674845,0.,0.,2.154008,1.999645,0.,0.,1.78415,0.,0.,0.,0.,0.,0.,1.78415,0.,0.,0.,0.,0.,0.,1.570606,0.,0.,0.,0.,0.,0.,0.,0.,0.,1.455675,2.09624,1.340186,1.920367,1.9962,1.644078,0.,0.,0.,1.754173,1.644078,0.,0.,0.,2.477813,2.545261,0.,0.,1.778302,1.908653,2.151561,1.908653,2.151561,0.1.971659,1.795371,1.840278,0.,0.,1.952159,0.,0.,0.,0.,1.129624,1.906654,1.97395,2.389248,0.,0.,1.690835,1.598344,0.,0.,1.413824,0.,0.,0.,1.598344,1.997762,0.,0.,1.414267,1.895449,2.212895,0.,1.932986,0.,0.,0.,0.,0.992563,1.767738,1.921112,1.769075,0.,0.,2.036904,0.,0.,1.526636,0.,0.,0.,0.,1.989163,2.238811,1.638859,1.744973,1.79974,1.811054,2.010444,1.92507,2.200862,2.674845,0.,0.,2.154008,1.999645,0.,0.,1.78415,0.,0.,0.,0.,0.,0.,1.78415,0.,0.,0.,0.,0.,0.,1.570606,0.,0.,0.,0.,0.,0.,0.,0.,1.455675,2.09624,1.340186,1.920367,1.754173,1.644078,0.,0.,1.644078,0.,0.,0.,0.,2.477813,2.545261,0.,0.,0.,1.778302,1.908653,2.151561,1.908653,2.151561,0.1.887745,1.840278,0.,0.,0.,2.353382,1.478915,2.149664,0.,2.353382,2.149664,0.,0.,2.294979,2.264591,0.,1.895449,2.212895,0.,0.,0.,2.242348,2.136188,2.224251,2.148715,1.908653,2.1515611.971659,2.485404,2.170688,1.567897,1.795371,1.840278,0.,0.,1.614041,0.,0.,0.,1.952159,0.,0.,0.,0.,1.129624,1.906654,1.97395,2.389248,0.,0.,1.690835,1.598344,0.,0.,1.413824,0.,0.,0.,1.598344,1.997762,0.,0.,1.414267,1.895449,2.212895,0.,1.932986,0.,0.,0.,0.,0.992563,1.767738,1.921112,1.769075,0.,0.,2.036904,0.,0.,1.526636,0.,0.,0.,0.,1.989163,2.238811,1.638859,1.744973,1.79974,1.811054,2.010444,1.92507,2.200862,2.674845,0.,0.,2.154008,1.999645,0.,0.,1.78415,0.,0.,0.,0.,0.,0.,1.78415,0.,0.,0.,0.,0.,0.,1.570606,0.,0.,0.,0.,0.,0.,0.,0.,0.,1.455675,2.09624,1.340186,1.920367,1.9962,1.644078,0.,0.,0.,1.754173,1.644078,0.,0.,0.,2.477813,2.545261,0.,0.,1.778302,1.908653,2.151561,1.908653,2.151561,0.1.971659,1.795371,1.840278,0.,0.,1.952159,0.,0.,0.,0.,1.129624,1.906654,1.97395,2.389248,0.,0.,1.690835,1.598344,0.,0.,1.413824,0.,0.,0.,1.598344,1.997762,0.,0.,1.414267,1.895449,2.212895,0.,1.932986,0.,0.,0.,0.,0.992563,1.767738,1.921112,1.769075,0.,0.,2.036904,0.,0.,1.526636,0.,0.,0.,0.,1.989163,2.238811,1.638859,1.744973,1.79974,1.811054,2.010444,1.92507,2.200862,2.674845,0.,0.,2.154008,1.999645,0.,0.,1.78415,0.,0.,0.,0.,0.,0.,1.78415,0.,0.,0.,0.,0.,0.,1.570606,0.,0.,0.,0.,0.,0.,0.,0.,1.455675,2.09624,1.340186,1.920367,1.754173,1.644078,0.,0.,1.644078,0.,0.,0.,0.,2.477813,2.545261,0.,0.,0.,1.778302,1.908653,2.151561,1.908653,2.151561,0.1.971659,2.485404,2.170688,1.567897,1.795371,1.840278,0.,0.,1.614041,0.,0.,0.,1.952159,0.,0.,0.,0.,1.129624,1.906654,1.97395,2.389248,0.,0.,1.690835,1.598344,0.,0.,1.413824,0.,0.,0.,1.598344,1.997762,0.,0.,1.414267,1.895449,2.212895,0.,1.932986,0.,0.,0.,0.,0.992563,1.767738,1.921112,1.769075,0.,0.,2.036904,0.,0.,1.526636,0.,0.,0.,0.,1.989163,2.238811,1.638859,1.744973,1.79974,1.811054,2.010444,1.92507,2.200862,2.674845,0.,0.,2.154008,1.999645,0.,0.,1.78415,0.,0.,0.,0.,0.,0.,1.78415,0.,0.,0.,0.,0.,0.,1.570606,0.,0.,0.,0.,0.,0.,0.,0.,0.,1.455675,2.09624,1.340186,1.920367,1.9962,1.644078,0.,0.,0.,1.754173,1.644078,0.,0.,0.,2.477813,2.545261,0.,0.,1.778302,1.908653,2.151561,1.908653,2.151561,0.1.971659,1.795371,1.840278,0.,0.,1.952159,0.,0.,0.,0.,1.129624,1.906654,1.97395,2.389248,0.,0.,1.690835,1.598344,0.,0.,1.413824,0.,0.,0.,1.598344,1.997762,0.,0.,1.414267,1.895449,2.212895,0.,1.932986,0.,0.,0.,0.,0.992563,1.767738,1.921112,1.769075,0.,0.,2.036904,0.,0.,1.526636,0.,0.,0.,0.,1.989163,2.238811,1.638859,1.744973,1.79974,1.811054,2.010444,1.92507,2.200862,2.674845,0.,0.,2.154008,1.999645,0.,0.,1.78415,0.,0.,0.,0.,0.,0.,1.78415,0.,0.,0.,0.,0.,0.,1.570606,0.,0.,0.,0.,0.,0.,0.,0.,1.455675,2.09624,1.340186,1.920367,1.754173,1.644078,0.,0.,1.644078,0.,0.,0.,0.,2.477813,2.545261,0.,0.,0.,1.778302,1.908653,2.151561,1.908653,2.151561,0.0.,0.,0.,0.,0.,1.614041,0.,0.,0.,0.,0.,0.,0.,0.,1.71411,2.099529,1.53285,1.641982,2.31365,0.,0.,1.9962,0.,0.,0.,0.,0.1.795371,1.840278,0.,0.,1.840278,0.,0.,0.,1.598344,0.,0.,0.,2.355821,2.154446,1.9962,0.0.,0.,0.,0.,0.,1.614041,0.,0.,0.,0.,0.,0.,0.,0.,1.71411,2.099529,0.,1.9962,0.,0.,0.,0.,0.1.840278,0.,0.,0.,1.795371,1.614041,1.840278,0.,2.353382,2.149664,0.,0.,2.482792,0.,0.,0.,0.,0.,0.,0.,0.,0.,0.,0.,1.826874,0.,0.,0.,2.198923,1.82748,1.917571,0.,0.,0.,0.,0.,1.225091,0.,0.,0.,0.,2.201132,1.500521,1.945572,0.,0.,0.,1.648918,0.,0.,1.841604,2.028793,2.011709,1.701825,2.229371,1.231215,0.,0.,0.,0.,0.,0.,0.,1.529884,2.223047,1.555107,1.52743,1.663927,0.,0.,0.,0.,0.,0.,0.,0.,0.,0.,0.,0.,0.,2.087379,1.914673,2.087379,1.914673,1.914673,0.,1.821317,2.238811,1.638859,1.744973,1.79974,1.811054,2.010444,1.92507,1.450423,2.238624,2.07008,0.,0.,0.,1.9962,1.365109,1.852911,1.375048,1.287933,0.,0.,1.637499,0.,0.,0.,0.,0.0.,0.,2.342232,0.,0.,0.,0.,1.785602,1.622801,2.081095,1.3226,0.,0.,1.840278,0.,0.,0.,0.,0.,0.,0.,1.795371,1.614041,0.,0.,0.,0.,0.,0.,0.,0.,2.353382,1.478915,2.149664,0.,1.445273,0.,0.,0.,0.,0.,1.232377,0.,0.,0.,0.,0.,0.,1.579149,1.873804,0.,0.,0.,0.,0.,0.,0.,0.,1.944697,1.4192,0.,0.,0.,1.69955,1.600811,0.,0.,0.,1.480759,0.,0.,0.,0.,0.,2.337636,2.198923,1.82748,1.434157,1.036536,0.,1.497331,1.531864,1.970085,0.,1.200202,0.990081,2.238816,1.703304,0.,0.,1.472742,1.001054,0.,0.,0.,1.555909,0.,1.681421,1.83595,1.542022,0.,1.841604,2.028793,2.011709,0.,0.,0.,1.617616,1.481983,2.255961,2.120732,0.,0.,0.,1.540594,1.326397,2.01421,0.,0.,1.398131,1.497781,0.,1.587529,1.116759,1.913945,0.,0.,0.,2.043958,1.939546,1.945505,0.,0.,0.,1.889935,1.537397,1.20652,1.499398,1.529884,2.223047,0.,0.,0.,0.,2.059889,0.,1.617121,0.,0.,0.,1.731693,1.316419,0.,0.,0.,0.,1.368465,0.,0.,0.,0.,0.,0.,0.,0.,2.087379,1.914673,1.013676,0.,2.0083,0.,0.,0.,0.,0.,1.821317,2.238811,1.638859,1.744973,1.79974,1.811054,2.010444,1.92507,1.712397,0.,0.,0.,0.,0.,0.,0.,1.67051,1.411666,0.,0.,0.,1.480624,0.,0.,0.,1.450423,2.238624,2.07008,0.,1.558958,1.397654,0.,0.,0.,1.411035,0.,1.362546,0.,0.,0.,2.350411,2.218537,0.,0.,0.,1.9962,0.,0.,1.792263,0.,2.300117,1.637499,0.,0.,1.357429,1.511034,0.,0.,0.,0.,0.,1.580807,1.853816,2.079546,2.171787,0.,0.,0.,0.,0.0.,0.,0.,0.,0.,1.614041,0.,0.,0.,0.,0.,0.,0.,0.,1.71411,2.099529,0.,1.9962,0.,0.,0.,0.,0.0.,0.,0.,1.681421,1.83595,1.542022,0.,0.,0.,0.,0.,1.686583,0.,0.,0.0.,0.,1.590625,0.,0.,0.,0.,0.,0.,0.,1.69955,0.,0.,1.555909,0.,2.059889,1.013676,0.,0.886501,0.,0.,0.,0.,0.,0.,0.,0.,1.78094,2.326958,2.3001170.,0.,0.,0.,0.,1.614041,0.,0.,0.,0.,0.,0.,0.,0.,1.71411,2.099529,0.,1.9962,0.,0.,0.,0.,0.1.795371,1.840278,0.,0.,0.,0.,0.,0.,0.,1.952159,0.,0.,0.,0.,1.598344,1.997762,0.,0.,1.414267,1.895449,2.212895,0.,1.932986,0.,0.,0.,0.,1.515992,1.660932,0.,0.,0.,1.526636,0.,0.,0.,0.,0.,1.495767,2.200862,2.674845,0.,0.,2.154008,1.999645,0.,0.,0.,0.,0.,2.477813,2.545261,0.,0.,0.,1.908653,2.151561,0.,1.5086131.971659,2.485404,2.170688,1.567897,1.795371,1.840278,0.,0.,1.840278,0.,0.,0.,1.614041,0.,0.,0.,1.952159,0.,0.,0.,0.,1.129624,1.97395,2.389248,0.,0.,0.,1.690835,1.598344,0.,0.,1.413824,0.,0.,0.,1.598344,1.997762,0.,0.,1.414267,1.895449,2.212895,0.,0.992563,1.921112,1.769075,0.,0.,1.932986,0.,0.,0.,0.,0.,2.036904,0.,0.,1.526636,0.,0.,0.,0.,2.355821,2.154446,1.989163,2.238811,1.638859,1.744973,1.79974,1.811054,2.010444,1.92507,2.200862,0.,0.,0.,2.154008,0.,0.,0.,1.78415,0.,0.,0.,0.,0.,0.,0.,0.,0.,0.,0.,0.,0.,0.,0.,0.,0.,0.,0.,0.,0.,0.,0.,1.455675,2.09624,1.340186,1.920367,1.9962,1.9962,1.644078,0.,0.,0.,1.754173,1.644078,0.,0.,0.,2.477813,2.545261,0.,0.,0.,1.778302,1.908653,2.151561,1.908653,2.151561,0.1.840278,0.,0.,0.,1.795371,1.614041,1.840278,0.,2.353382,2.149664,0.,0.,2.482792,0.,0.,0.,0.,0.,0.,0.,0.,0.,0.,0.,1.826874,0.,0.,0.,2.198923,1.82748,1.917571,0.,0.,0.,0.,0.,1.225091,0.,0.,0.,0.,2.201132,1.500521,1.945572,0.,0.,0.,1.648918,0.,0.,1.841604,2.028793,2.011709,1.701825,2.229371,1.231215,0.,0.,0.,0.,0.,0.,0.,1.529884,2.223047,1.555107,1.52743,1.663927,0.,0.,0.,0.,0.,0.,0.,0.,0.,0.,0.,0.,0.,2.087379,1.914673,2.087379,1.914673,1.914673,0.,1.821317,2.238811,1.638859,1.744973,1.79974,1.811054,2.010444,1.92507,1.450423,2.238624,2.07008,0.,0.,0.,1.9962,1.365109,1.852911,1.375048,1.287933,0.,0.,1.637499,0.,0.,0.,0.,0.1.971659,2.485404,2.170688,1.567897,1.795371,1.840278,0.,0.,1.840278,0.,0.,0.,1.614041,0.,0.,0.,1.952159,0.,0.,0.,0.,1.129624,1.97395,2.389248,0.,0.,0.,1.690835,1.598344,0.,0.,1.413824,0.,0.,0.,1.598344,1.997762,0.,0.,1.414267,1.895449,2.212895,0.,0.992563,1.921112,1.769075,0.,0.,1.932986,0.,0.,0.,0.,0.,2.036904,0.,0.,1.526636,0.,0.,0.,0.,2.355821,2.154446,1.989163,2.238811,1.638859,1.744973,1.79974,1.811054,2.010444,1.92507,2.200862,0.,0.,0.,2.154008,0.,0.,0.,1.78415,0.,0.,0.,0.,0.,0.,0.,0.,0.,0.,0.,0.,0.,0.,0.,0.,0.,0.,0.,0.,0.,0.,0.,1.455675,2.09624,1.340186,1.920367,1.9962,1.9962,1.644078,0.,0.,0.,1.754173,1.644078,0.,0.,0.,2.477813,2.545261,0.,0.,0.,1.778302,1.908653,2.151561,1.908653,2.151561,0.1.840278,0.,0.,0.,1.795371,1.614041,1.840278,0.,2.353382,2.149664,0.,0.,2.482792,0.,0.,0.,0.,0.,0.,0.,0.,0.,0.,0.,1.826874,0.,0.,0.,2.198923,1.82748,1.917571,0.,0.,0.,0.,0.,1.225091,0.,0.,0.,0.,2.201132,1.500521,1.945572,0.,0.,0.,1.648918,0.,0.,1.841604,2.028793,2.011709,1.701825,2.229371,1.231215,0.,0.,0.,0.,0.,0.,0.,1.529884,2.223047,1.555107,1.52743,1.663927,0.,0.,0.,0.,0.,0.,0.,0.,0.,0.,0.,0.,0.,2.087379,1.914673,2.087379,1.914673,1.914673,0.,1.821317,2.238811,1.638859,1.744973,1.79974,1.811054,2.010444,1.92507,1.450423,2.238624,2.07008,0.,0.,0.,1.9962,1.365109,1.852911,1.375048,1.287933,0.,0.,1.637499,0.,0.,0.,0.,0.1.795371,1.840278,0.,0.,1.795371,1.614041,1.840278,0.,2.353382,2.149664,0.,0.,0.,0.,0.,0.,1.9962,0.,1.7922631.795371,1.840278,0.,0.,2.198923,1.82748,1.841604,2.028793,2.011709,1.529884,2.223047,2.087379,1.914673,2.087379,1.914673,1.821317,2.238811,1.638859,1.744973,1.79974,1.811054,2.010444,1.92507,1.450423,2.238624,2.07008,0.,0.,1.9962,1.792263,0.,1.637499,0.,0.1.795371,1.840278,0.,0.,1.795371,1.614041,1.840278,0.,2.353382,2.149664,0.,0.,2.482792,0.,0.,0.,0.,0.,0.,0.,0.,0.,0.,0.,1.826874,0.,0.,0.,2.198923,1.82748,1.917571,0.,0.,0.,0.,0.,1.225091,0.,0.,0.,0.,2.201132,1.500521,1.945572,0.,0.,0.,1.686216,1.648918,0.,1.841604,2.028793,2.011709,1.701825,2.229371,1.231215,0.,0.,0.,0.,0.,0.,0.,1.529884,2.223047,1.555107,1.52743,1.663927,0.,0.,0.,0.,0.,0.,0.,0.,0.,0.,0.,0.,0.,2.087379,1.914673,1.821317,2.238811,1.638859,1.744973,1.79974,1.811054,2.010444,1.92507,1.450423,2.238624,2.07008,0.,0.,0.,1.9962,1.9962,1.365109,1.852911,1.375048,1.287933,0.,1.792263,1.637499,0.,0.,0.,0.,0.0.,0.,0.,0.,0.,1.614041,0.,0.,0.,0.,0.,0.,0.,0.,1.71411,2.099529,0.,1.9962,0.,0.,0.,0.,0.1.795371,1.840278,0.,0.,1.795371,1.614041,1.840278,0.,2.353382,2.149664,0.,0.,2.482792,0.,0.,0.,0.,0.,0.,0.,0.,0.,0.,0.,1.826874,0.,0.,0.,2.198923,1.82748,0.,0.,0.,0.,1.225091,0.,0.,0.,0.,2.201132,1.500521,1.945572,0.,0.,0.,1.686216,1.648918,0.,1.841604,2.028793,2.011709,1.701825,2.229371,1.231215,0.,0.,0.,0.,0.,0.,1.529884,2.223047,1.52743,1.663927,0.,0.,0.,0.,0.,0.,0.,0.,0.,0.,0.,0.,0.,2.087379,1.914673,1.821317,2.238811,1.638859,1.744973,1.79974,1.811054,2.010444,1.92507,1.450423,2.238624,2.07008,0.,0.,1.9962,1.365109,1.852911,1.375048,1.287933,0.,1.792263,1.637499,0.,0.,0.,0.,0.1.795371,1.840278,0.,0.,1.795371,1.614041,1.840278,0.,2.353382,2.149664,0.,0.,2.482792,0.,0.,0.,0.,0.,0.,0.,0.,0.,0.,0.,1.826874,0.,0.,0.,2.198923,1.82748,1.917571,0.,0.,0.,0.,0.,1.225091,0.,0.,0.,0.,2.201132,1.500521,1.945572,0.,0.,0.,1.686216,1.648918,0.,1.841604,2.028793,2.011709,1.701825,2.229371,1.231215,0.,0.,0.,0.,0.,0.,0.,1.529884,2.223047,1.555107,1.52743,1.663927,0.,0.,0.,0.,0.,0.,0.,0.,0.,0.,0.,0.,0.,2.087379,1.914673,1.821317,2.238811,1.638859,1.744973,1.79974,1.811054,2.010444,1.92507,1.450423,2.238624,2.07008,0.,0.,0.,1.9962,1.9962,1.365109,1.852911,1.375048,1.287933,0.,1.792263,1.637499,0.,0.,0.,0.,0.1.795371,1.840278,0.,0.,1.795371,1.614041,1.840278,0.,2.353382,2.149664,0.,0.,2.482792,0.,0.,0.,0.,0.,0.,0.,0.,0.,0.,0.,1.826874,0.,0.,0.,2.198923,1.82748,0.,0.,0.,0.,1.225091,0.,0.,0.,0.,2.201132,1.500521,1.945572,0.,0.,0.,1.686216,1.648918,0.,1.841604,2.028793,2.011709,1.701825,2.229371,1.231215,0.,0.,0.,0.,0.,0.,1.529884,2.223047,1.52743,1.663927,0.,0.,0.,0.,0.,0.,0.,0.,0.,0.,0.,0.,0.,2.087379,1.914673,1.821317,2.238811,1.638859,1.744973,1.79974,1.811054,2.010444,1.92507,1.450423,2.238624,2.07008,0.,0.,1.9962,1.365109,1.852911,1.375048,1.287933,0.,1.792263,1.637499,0.,0.,0.,0.,0.1.795371,1.840278,0.,0.,2.198923,1.82748,1.841604,2.028793,2.011709,1.529884,2.223047,2.087379,1.914673,2.087379,1.914673,1.821317,2.238811,1.638859,1.744973,1.79974,1.811054,2.010444,1.92507,1.450423,2.238624,2.07008,0.,0.,1.9962,1.792263,1.637499,0.,0.1.795371,1.840278,0.,0.,2.198923,1.82748,1.841604,2.028793,2.011709,1.529884,2.223047,2.087379,1.914673,2.087379,1.914673,1.821317,2.238811,1.638859,1.744973,1.79974,1.811054,2.010444,1.92507,1.450423,2.238624,2.07008,0.,0.,1.9962,1.792263,1.637499,0.,0.1.971659,2.485404,2.170688,1.567897,1.795371,1.840278,0.,0.,1.614041,0.,0.,0.,1.952159,0.,0.,0.,0.,1.129624,1.906654,1.97395,2.389248,0.,0.,1.690835,1.598344,0.,0.,1.413824,0.,0.,0.,1.598344,1.997762,0.,0.,1.414267,1.895449,2.212895,0.,1.932986,0.,0.,0.,0.,0.992563,1.767738,1.921112,1.769075,0.,0.,2.036904,0.,0.,1.526636,0.,0.,0.,0.,1.989163,2.238811,1.638859,1.744973,1.79974,1.811054,2.010444,1.92507,2.200862,2.674845,0.,0.,2.154008,1.999645,0.,0.,1.78415,0.,0.,0.,0.,0.,0.,1.78415,0.,0.,0.,0.,0.,0.,1.570606,0.,0.,0.,0.,0.,0.,0.,0.,0.,1.455675,2.09624,1.340186,1.920367,1.9962,1.644078,0.,0.,0.,1.754173,1.644078,0.,0.,0.,2.477813,2.545261,0.,0.,1.778302,1.908653,2.151561,1.908653,2.151561,0.1.971659,1.795371,1.840278,0.,0.,1.952159,0.,0.,0.,0.,1.129624,1.906654,1.97395,2.389248,0.,0.,1.690835,1.598344,0.,0.,1.413824,0.,0.,0.,1.598344,1.997762,0.,0.,1.414267,1.895449,2.212895,0.,1.932986,0.,0.,0.,0.,0.992563,1.767738,1.921112,1.769075,0.,0.,2.036904,0.,0.,1.526636,0.,0.,0.,0.,1.989163,2.238811,1.638859,1.744973,1.79974,1.811054,2.010444,1.92507,2.200862,2.674845,0.,0.,2.154008,1.999645,0.,0.,1.78415,0.,0.,0.,0.,0.,0.,1.78415,0.,0.,0.,0.,0.,0.,1.570606,0.,0.,0.,0.,0.,0.,0.,0.,1.455675,2.09624,1.340186,1.920367,1.754173,1.644078,0.,0.,1.644078,0.,0.,0.,0.,2.477813,2.545261,0.,0.,0.,1.778302,1.908653,2.151561,1.908653,2.151561,0.1.971659,2.485404,2.170688,1.567897,1.795371,1.840278,0.,0.,1.614041,0.,0.,0.,1.952159,0.,0.,0.,0.,1.129624,1.906654,1.97395,2.389248,0.,0.,1.690835,1.598344,0.,0.,1.413824,0.,0.,0.,1.598344,1.997762,0.,0.,1.414267,1.895449,2.212895,0.,1.932986,0.,0.,0.,0.,0.992563,1.767738,1.921112,1.769075,0.,0.,2.036904,0.,0.,1.526636,0.,0.,0.,0.,1.989163,2.238811,1.638859,1.744973,1.79974,1.811054,2.010444,1.92507,2.200862,2.674845,0.,0.,2.154008,1.999645,0.,0.,1.78415,0.,0.,0.,0.,0.,0.,1.78415,0.,0.,0.,0.,0.,0.,1.570606,0.,0.,0.,0.,0.,0.,0.,0.,0.,1.455675,2.09624,1.340186,1.920367,1.9962,1.644078,0.,0.,0.,1.754173,1.644078,0.,0.,0.,2.477813,2.545261,0.,0.,1.778302,1.908653,2.151561,1.908653,2.151561,0.1.971659,1.795371,1.840278,0.,0.,1.952159,0.,0.,0.,0.,1.129624,1.906654,1.97395,2.389248,0.,0.,1.690835,1.598344,0.,0.,1.413824,0.,0.,0.,1.598344,1.997762,0.,0.,1.414267,1.895449,2.212895,0.,1.932986,0.,0.,0.,0.,0.992563,1.767738,1.921112,1.769075,0.,0.,2.036904,0.,0.,1.526636,0.,0.,0.,0.,1.989163,2.238811,1.638859,1.744973,1.79974,1.811054,2.010444,1.92507,2.200862,2.674845,0.,0.,2.154008,1.999645,0.,0.,1.78415,0.,0.,0.,0.,0.,0.,1.78415,0.,0.,0.,0.,0.,0.,1.570606,0.,0.,0.,0.,0.,0.,0.,0.,1.455675,2.09624,1.340186,1.920367,1.754173,1.644078,0.,0.,1.644078,0.,0.,0.,0.,2.477813,2.545261,0.,0.,0.,1.778302,1.908653,2.151561,1.908653,2.151561,0.1.795371,1.840278,0.,0.,1.840278,0.,0.,0.,1.598344,0.,0.,0.,2.355821,2.154446,1.9962,0.1.887745,0.,0.,0.,0.,2.132812,0.,0.,1.840278,0.,0.,0.,1.840278,0.,0.,0.,1.795371,0.,0.,0.,1.840278,0.,0.,0.,0.,0.,0.,0.,0.,0.,0.,0.,1.840278,0.,0.,0.,1.840278,0.,0.,0.,0.,0.,0.,0.,0.,1.464552,0.,2.353382,1.478915,2.149664,0.,2.353382,1.478915,2.149664,0.,2.353382,2.149664,0.,0.,2.353382,1.478915,2.149664,0.,0.,0.,0.,0.,0.,0.,0.,0.,2.110464,0.,0.,0.,0.,0.,0.,0.,1.9605,0.,0.,0.,0.,0.,0.,0.,0.,1.63032,1.248315,0.,0.,0.,1.952159,0.,0.,0.,0.,1.83538,2.018649,0.,0.,0.,1.24226,0.,0.,0.,0.,0.,0.,0.,0.,0.,0.,0.,2.294979,2.264591,0.,2.294979,2.264591,0.,0.,0.,0.,2.156922,0.,0.,0.,0.,0.,0.,0.,0.,1.981232,0.,0.,0.,2.062793,2.049815,1.669031,2.615832,0.,0.,0.,0.,0.,0.,0.,0.,0.,0.,0.,2.339913,0.,0.,0.,0.,0.,0.,0.,0.,0.,0.,0.,0.90263,0.,0.,0.,0.,0.,1.690835,1.598344,0.,0.,1.598344,1.997762,0.,0.,1.414267,1.414267,0.,0.,0.,0.,0.,1.895449,2.212895,0.,1.932986,0.,0.,0.,0.,1.325726,1.704645,1.515992,0.,0.,2.510295,0.,2.41908,0.,2.242348,2.136188,2.242348,2.136188,0.,2.629309,2.436266,2.033424,0.,0.,0.,0.,0.,0.,0.,0.,0.,0.,0.,0.,0.,0.,0.,0.,0.,0.,0.,0.,0.,0.,0.,0.,0.,0.,0.,0.,0.,0.,1.329529,0.,1.992943,0.,0.,0.,0.,0.,0.,2.224251,2.148715,0.,2.099166,2.005448,2.082158,1.526636,0.,0.,0.,0.,0.,1.432017,0.,0.,0.,1.755738,1.889935,0.,0.,0.,0.,0.,0.,0.,0.,0.,0.,0.,0.,0.,0.,0.,0.,0.,0.,0.,0.,0.,1.500371,1.989163,0.,2.318216,1.967064,0.,0.,2.557757,2.557757,2.557757,0.,0.,0.,0.,0.,0.,0.,0.,0.,1.781043,0.,0.,0.,0.,0.,2.293706,2.149631,2.058905,0.,0.,1.858692,1.924843,0.,0.,0.,0.,1.985009,0.,0.,0.,0.,0.,1.932269,0.,0.,0.,0.,0.,0.,0.,0.,0.,0.,0.,0.,0.,0.,2.200862,2.674845,0.,0.,2.154008,2.200862,2.674845,1.999645,2.154008,1.999645,0.,0.,1.299266,1.483068,0.,1.939304,0.,1.78415,0.,0.,0.,0.,0.,0.,0.,1.720917,1.355013,0.,0.,0.,0.,0.,0.,0.,0.,0.,1.405877,0.,0.,0.,0.,0.,0.,1.541039,0.,0.,1.739171,1.493979,1.768141,0.,0.,0.,0.,1.739171,1.768141,1.681009,0.,0.,0.,0.,1.739171,2.064728,1.768141,0.,0.,0.,0.,1.739171,1.768141,0.,0.,0.,0.,0.,1.681009,0.,0.,0.,0.,0.,0.,1.9962,1.9962,0.,0.,0.,0.,2.007038,1.961294,0.,0.,2.007038,1.961294,1.644078,0.,2.007038,1.754173,1.644078,0.,0.,0.,0.,0.,2.007038,1.961294,0.,0.,2.007038,1.961294,0.,0.,0.,0.,0.,0.,0.,0.,0.,0.,1.644078,0.,0.,0.,0.,0.,2.477813,2.545261,0.,0.,0.,0.,0.,0.,0.,0.,1.908653,2.151561,1.908653,2.151561,1.908653,2.151561,1.471859,0.1.795371,1.840278,0.,0.,1.840278,0.,0.,0.,1.598344,0.,0.,0.,0.,2.355821,2.154446,2.200862,0.,0.,0.,1.9962,0.1.887745,1.840278,0.,0.,0.,2.353382,1.478915,2.149664,0.,2.294979,2.264591,0.,1.895449,2.212895,0.,0.,0.,2.224251,2.148715,0.,0.,1.908653,2.1515610.,0.,2.342232,0.,0.,0.,0.,1.785602,1.622801,2.081095,1.3226,0.,0.,1.840278,0.,0.,0.,0.,0.,0.,0.,1.795371,1.614041,0.,0.,0.,0.,0.,0.,0.,0.,2.353382,1.478915,2.149664,0.,1.445273,0.,0.,0.,0.,0.,1.232377,0.,0.,0.,0.,0.,0.,1.579149,1.873804,0.,0.,0.,0.,0.,0.,0.,0.,1.944697,1.4192,0.,0.,0.,1.69955,1.600811,0.,0.,0.,1.480759,0.,0.,0.,0.,0.,2.337636,2.198923,1.82748,1.434157,1.036536,0.,1.497331,1.531864,1.970085,0.,1.200202,0.990081,2.238816,1.703304,0.,0.,1.472742,1.001054,0.,0.,0.,1.555909,0.,1.681421,1.83595,1.542022,0.,1.841604,2.028793,2.011709,0.,0.,0.,1.617616,1.481983,2.255961,2.120732,0.,0.,0.,1.540594,1.326397,2.01421,0.,0.,1.398131,1.497781,0.,1.587529,1.116759,1.913945,0.,0.,0.,2.043958,1.939546,1.945505,0.,0.,0.,1.889935,1.537397,1.20652,1.499398,1.529884,2.223047,0.,0.,0.,0.,2.059889,0.,1.617121,0.,0.,0.,1.731693,1.316419,0.,0.,0.,0.,1.368465,0.,0.,0.,0.,0.,0.,0.,0.,2.087379,1.914673,1.013676,0.,2.0083,0.,0.,0.,0.,0.,1.821317,2.238811,1.638859,1.744973,1.79974,1.811054,2.010444,1.92507,1.712397,0.,0.,0.,0.,0.,0.,0.,1.67051,1.411666,0.,0.,0.,1.480624,0.,0.,0.,1.450423,2.238624,2.07008,0.,1.558958,1.397654,0.,0.,0.,1.411035,0.,1.362546,0.,0.,0.,2.350411,2.218537,0.,0.,0.,1.9962,0.,0.,1.792263,0.,2.300117,1.637499,0.,0.,1.357429,1.511034,0.,0.,0.,0.,0.,1.580807,1.853816,2.079546,2.171787,0.,0.,0.,0.,0.0.,0.,2.342232,0.,0.,0.,0.,1.785602,1.622801,2.081095,1.3226,0.,0.,1.840278,0.,0.,0.,0.,0.,0.,0.,1.795371,1.614041,0.,0.,0.,0.,0.,0.,0.,0.,2.353382,1.478915,2.149664,0.,1.445273,0.,0.,0.,0.,0.,1.232377,0.,0.,0.,0.,0.,0.,1.579149,1.873804,0.,0.,0.,0.,0.,0.,0.,0.,1.944697,1.4192,0.,0.,0.,1.69955,1.600811,0.,0.,0.,1.480759,0.,0.,0.,0.,0.,2.337636,2.198923,1.82748,1.434157,1.036536,0.,1.497331,1.531864,1.970085,0.,1.200202,0.990081,2.238816,1.703304,0.,0.,1.472742,1.001054,0.,0.,0.,1.555909,0.,1.681421,1.83595,1.542022,0.,1.841604,2.028793,2.011709,0.,0.,0.,1.617616,1.481983,2.255961,2.120732,0.,0.,0.,1.540594,1.326397,2.01421,0.,0.,1.398131,1.497781,0.,1.587529,1.116759,1.913945,0.,0.,0.,2.043958,1.939546,1.945505,0.,0.,0.,1.889935,1.537397,1.20652,1.499398,1.529884,2.223047,0.,0.,0.,0.,2.059889,0.,1.617121,0.,0.,0.,1.731693,1.316419,0.,0.,0.,0.,1.368465,0.,0.,0.,0.,0.,0.,0.,0.,2.087379,1.914673,1.013676,0.,2.0083,0.,0.,0.,0.,0.,1.821317,2.238811,1.638859,1.744973,1.79974,1.811054,2.010444,1.92507,1.712397,0.,0.,0.,0.,0.,0.,0.,1.67051,1.411666,0.,0.,0.,1.480624,0.,0.,0.,1.450423,2.238624,2.07008,0.,1.558958,1.397654,0.,0.,0.,1.411035,0.,1.362546,0.,0.,0.,2.350411,2.218537,0.,0.,0.,1.9962,0.,0.,1.792263,0.,2.300117,1.637499,0.,0.,1.357429,1.511034,0.,0.,0.,0.,0.,1.580807,1.853816,2.079546,2.171787,0.,0.,0.,0.,0.1.887745,0.,0.,0.,0.,2.132812,0.,0.,1.840278,0.,0.,0.,1.840278,0.,0.,0.,1.795371,0.,0.,0.,1.840278,0.,0.,0.,0.,0.,0.,0.,0.,0.,0.,0.,1.840278,0.,0.,0.,1.840278,0.,0.,0.,0.,0.,0.,0.,0.,1.464552,0.,2.353382,1.478915,2.149664,0.,2.353382,1.478915,2.149664,0.,2.353382,2.149664,0.,0.,2.353382,1.478915,2.149664,0.,0.,0.,0.,0.,0.,0.,0.,0.,2.110464,0.,0.,0.,0.,0.,0.,0.,1.9605,0.,0.,0.,0.,0.,0.,0.,0.,1.63032,1.248315,0.,0.,0.,1.952159,0.,0.,0.,0.,1.83538,2.018649,0.,0.,0.,1.24226,0.,0.,0.,0.,0.,0.,0.,0.,0.,0.,0.,2.294979,2.264591,0.,2.294979,2.264591,0.,0.,0.,0.,2.156922,0.,0.,0.,0.,0.,0.,0.,0.,1.981232,0.,0.,0.,2.062793,2.049815,1.669031,2.615832,0.,0.,0.,0.,0.,0.,0.,0.,0.,0.,0.,2.339913,0.,0.,0.,0.,0.,0.,0.,0.,0.,0.,0.,0.90263,0.,0.,0.,0.,0.,1.690835,1.598344,0.,0.,1.598344,1.997762,0.,0.,1.414267,1.414267,0.,0.,0.,0.,0.,1.895449,2.212895,0.,1.932986,0.,0.,0.,0.,1.325726,1.704645,1.515992,0.,0.,2.510295,0.,2.41908,0.,2.242348,2.136188,2.242348,2.136188,0.,2.629309,2.436266,2.033424,0.,0.,0.,0.,0.,0.,0.,0.,0.,0.,0.,0.,0.,0.,0.,0.,0.,0.,0.,0.,0.,0.,0.,0.,0.,0.,0.,0.,0.,0.,1.329529,0.,1.992943,0.,0.,0.,0.,0.,0.,2.224251,2.148715,0.,2.099166,2.005448,2.082158,1.526636,0.,0.,0.,0.,0.,1.432017,0.,0.,0.,1.755738,1.889935,0.,0.,0.,0.,0.,0.,0.,0.,0.,0.,0.,0.,0.,0.,0.,0.,0.,0.,0.,0.,0.,1.500371,1.989163,0.,2.318216,1.967064,0.,0.,2.557757,2.557757,2.557757,0.,0.,0.,0.,0.,0.,0.,0.,0.,1.781043,0.,0.,0.,0.,0.,2.293706,2.149631,2.058905,0.,0.,1.858692,1.924843,0.,0.,0.,0.,1.985009,0.,0.,0.,0.,0.,1.932269,0.,0.,0.,0.,0.,0.,0.,0.,0.,0.,0.,0.,0.,0.,2.200862,2.674845,0.,0.,2.154008,2.200862,2.674845,1.999645,2.154008,1.999645,0.,0.,1.299266,1.483068,0.,1.939304,0.,1.78415,0.,0.,0.,0.,0.,0.,0.,1.720917,1.355013,0.,0.,0.,0.,0.,0.,0.,0.,0.,1.405877,0.,0.,0.,0.,0.,0.,1.541039,0.,0.,1.739171,1.493979,1.768141,0.,0.,0.,0.,1.739171,1.768141,1.681009,0.,0.,0.,0.,1.739171,2.064728,1.768141,0.,0.,0.,0.,1.739171,1.768141,0.,0.,0.,0.,0.,1.681009,0.,0.,0.,0.,0.,0.,1.9962,1.9962,0.,0.,0.,0.,2.007038,1.961294,0.,0.,2.007038,1.961294,1.644078,0.,2.007038,1.754173,1.644078,0.,0.,0.,0.,0.,2.007038,1.961294,0.,0.,2.007038,1.961294,0.,0.,0.,0.,0.,0.,0.,0.,0.,0.,1.644078,0.,0.,0.,0.,0.,2.477813,2.545261,0.,0.,0.,0.,0.,0.,0.,0.,1.908653,2.151561,1.908653,2.151561,1.908653,2.151561,1.471859,0.1.887745,0.,0.,0.,0.,2.132812,0.,0.,1.840278,0.,0.,0.,1.795371,1.840278,0.,0.,0.,0.,0.,0.,0.,0.,0.,0.,1.840278,0.,0.,0.,1.840278,0.,0.,0.,0.,0.,2.353382,1.478915,2.149664,0.,2.353382,1.478915,2.149664,0.,2.353382,2.149664,0.,0.,2.353382,1.478915,2.149664,0.,0.,0.,0.,0.,0.,0.,0.,0.,2.110464,0.,0.,0.,0.,0.,0.,0.,0.,0.,0.,0.,0.,0.,1.63032,1.248315,0.,0.,0.,1.952159,0.,0.,0.,0.,1.83538,2.018649,0.,0.,0.,1.24226,0.,0.,0.,0.,0.,0.,0.,0.,0.,2.294979,2.264591,0.,2.294979,2.264591,0.,0.,0.,0.,2.156922,2.264591,0.,0.,0.,0.,0.,0.,1.981232,0.,1.981232,0.,2.062793,2.049815,1.669031,2.615832,0.,0.,0.,0.,0.,0.,0.,0.,0.,2.339913,0.,0.,0.,0.,0.,0.,0.,0.,0.,0.,0.,0.90263,0.,0.,0.,0.,0.,1.690835,1.598344,0.,0.,1.598344,1.997762,0.,0.,1.414267,1.414267,0.,0.,0.,0.,0.,1.895449,2.212895,0.,1.932986,0.,0.,0.,0.,1.325726,1.704645,1.515992,0.,0.,2.510295,0.,2.41908,0.,2.242348,2.136188,2.242348,2.136188,0.,2.629309,2.436266,2.033424,0.,0.,0.,0.,0.,0.,0.,0.,0.,0.,0.,0.,0.,0.,0.,0.,0.,0.,0.,0.,1.329529,1.992943,0.,0.,0.,0.,2.224251,2.148715,0.,2.099166,2.005448,2.082158,1.526636,0.,0.,0.,1.432017,0.,0.,0.,0.,0.,1.755738,1.889935,0.,0.,0.,0.,0.,0.,0.,0.,0.,1.593811,0.,0.,0.,0.,0.,0.,0.,1.500371,1.989163,0.,2.318216,1.967064,0.,0.,2.557757,2.557757,2.557757,0.,0.,0.,0.,0.,0.,1.781043,0.,0.,0.,0.,0.,0.,0.,0.,2.293706,2.149631,2.058905,0.,0.,1.858692,1.924843,0.,0.,0.,0.,1.985009,0.,0.,0.,0.,0.,1.932269,0.,0.,0.,0.,0.,0.,0.,0.,0.,0.,0.,0.,0.,0.,2.154008,2.200862,2.674845,1.999645,2.200862,2.674845,0.,0.,2.154008,1.999645,0.,0.,1.299266,1.483068,0.,1.939304,0.,1.78415,0.,0.,0.,0.,0.,0.,0.,1.720917,0.,0.,1.541039,0.,0.,1.739171,1.493979,1.768141,0.,0.,0.,0.,1.739171,1.768141,1.681009,0.,0.,0.,0.,1.739171,1.768141,0.,0.,0.,0.,0.,1.9962,1.9962,0.,0.,0.,0.,2.007038,1.961294,0.,0.,2.007038,1.961294,1.644078,0.,2.007038,1.754173,1.644078,0.,2.007038,1.961294,0.,0.,0.,0.,0.,0.,2.007038,1.961294,0.,0.,2.007038,1.961294,0.,0.,0.,0.,0.,0.,0.,0.,2.477813,2.545261,0.,1.74953,0.,0.,0.,0.,0.,0.,1.908653,2.151561,1.908653,2.151561,1.908653,2.151561,1.908653,2.151561,1.908653,2.151561,0.,1.4718591.887745,0.,0.,0.,0.,2.132812,0.,0.,1.840278,0.,0.,0.,1.840278,0.,0.,0.,1.795371,0.,0.,0.,1.840278,0.,0.,0.,0.,0.,0.,0.,0.,0.,0.,0.,1.840278,0.,0.,0.,1.840278,0.,0.,0.,0.,0.,0.,0.,0.,1.464552,0.,2.353382,1.478915,2.149664,0.,2.353382,1.478915,2.149664,0.,2.353382,2.149664,0.,0.,2.353382,1.478915,2.149664,0.,0.,0.,0.,0.,0.,0.,0.,0.,2.110464,0.,0.,0.,0.,0.,0.,0.,1.9605,0.,0.,0.,0.,0.,0.,0.,0.,1.63032,1.248315,0.,0.,0.,1.952159,0.,0.,0.,0.,1.83538,2.018649,0.,0.,0.,1.24226,0.,0.,0.,0.,0.,0.,0.,0.,0.,0.,0.,2.294979,2.264591,0.,2.294979,2.264591,0.,0.,0.,0.,2.156922,0.,0.,0.,0.,0.,0.,0.,0.,1.981232,0.,0.,0.,2.062793,2.049815,1.669031,2.615832,0.,0.,0.,0.,0.,0.,0.,0.,0.,0.,0.,2.339913,0.,0.,0.,0.,0.,0.,0.,0.,0.,0.,0.,0.90263,0.,0.,0.,0.,0.,1.690835,1.598344,0.,0.,1.598344,1.997762,0.,0.,1.414267,1.414267,0.,0.,0.,0.,0.,1.895449,2.212895,0.,1.932986,0.,0.,0.,0.,1.325726,1.704645,1.515992,0.,0.,2.510295,0.,2.41908,0.,2.242348,2.136188,2.242348,2.136188,0.,2.629309,2.436266,2.033424,0.,0.,0.,0.,0.,0.,0.,0.,0.,0.,0.,0.,0.,0.,0.,0.,0.,0.,0.,0.,0.,0.,0.,0.,0.,0.,0.,0.,0.,0.,1.329529,0.,1.992943,0.,0.,0.,0.,0.,0.,2.224251,2.148715,0.,2.099166,2.005448,2.082158,1.526636,0.,0.,0.,0.,0.,1.432017,0.,0.,0.,1.755738,1.889935,0.,0.,0.,0.,0.,0.,0.,0.,0.,0.,0.,0.,0.,0.,0.,0.,0.,0.,0.,0.,0.,1.500371,1.989163,0.,2.318216,1.967064,0.,0.,2.557757,2.557757,2.557757,0.,0.,0.,0.,0.,0.,0.,0.,0.,1.781043,0.,0.,0.,0.,0.,2.293706,2.149631,2.058905,0.,0.,1.858692,1.924843,0.,0.,0.,0.,1.985009,0.,0.,0.,0.,0.,1.932269,0.,0.,0.,0.,0.,0.,0.,0.,0.,0.,0.,0.,0.,0.,2.200862,2.674845,0.,0.,2.154008,2.200862,2.674845,1.999645,2.154008,1.999645,0.,0.,1.299266,1.483068,0.,1.939304,0.,1.78415,0.,0.,0.,0.,0.,0.,0.,1.720917,1.355013,0.,0.,0.,0.,0.,0.,0.,0.,0.,1.405877,0.,0.,0.,0.,0.,0.,1.541039,0.,0.,1.739171,1.493979,1.768141,0.,0.,0.,0.,1.739171,1.768141,1.681009,0.,0.,0.,0.,1.739171,2.064728,1.768141,0.,0.,0.,0.,1.739171,1.768141,0.,0.,0.,0.,0.,1.681009,0.,0.,0.,0.,0.,0.,1.9962,1.9962,0.,0.,0.,0.,2.007038,1.961294,0.,0.,2.007038,1.961294,1.644078,0.,2.007038,1.754173,1.644078,0.,0.,0.,0.,0.,2.007038,1.961294,0.,0.,2.007038,1.961294,0.,0.,0.,0.,0.,0.,0.,0.,2.477813,2.545261,0.,0.,0.,0.,0.,0.,0.,0.,1.908653,2.151561,1.908653,2.151561,1.908653,2.151561,1.471859,0.1.887745,0.,0.,0.,0.,2.132812,0.,0.,1.840278,0.,0.,0.,1.795371,1.840278,0.,0.,0.,0.,0.,0.,0.,0.,0.,0.,1.840278,0.,0.,0.,1.840278,0.,0.,0.,0.,0.,2.353382,1.478915,2.149664,0.,2.353382,1.478915,2.149664,0.,2.353382,2.149664,0.,0.,2.353382,1.478915,2.149664,0.,0.,0.,0.,0.,0.,0.,0.,0.,2.110464,0.,0.,0.,0.,0.,0.,0.,0.,0.,0.,0.,0.,0.,1.63032,1.248315,0.,0.,0.,1.952159,0.,0.,0.,0.,0.,1.24226,0.,0.,0.,0.,0.,0.,0.,0.,0.,2.294979,2.264591,0.,2.294979,2.264591,0.,0.,0.,0.,2.156922,2.264591,0.,0.,0.,0.,0.,0.,1.981232,0.,1.981232,0.,2.062793,2.049815,1.669031,2.615832,0.,0.,0.,0.,0.,0.,0.,0.,0.,2.339913,0.,0.,0.,0.,0.,0.,0.,0.,0.,0.,0.,0.90263,0.,0.,0.,0.,0.,1.690835,1.598344,0.,0.,1.598344,1.997762,0.,0.,1.414267,1.414267,0.,0.,0.,0.,0.,1.895449,2.212895,0.,1.932986,0.,0.,0.,0.,1.325726,1.704645,1.515992,0.,0.,2.510295,0.,2.41908,0.,2.242348,2.136188,2.242348,2.136188,0.,2.629309,2.436266,2.033424,0.,0.,0.,0.,0.,0.,0.,0.,0.,0.,0.,0.,0.,0.,0.,0.,0.,0.,0.,0.,1.329529,1.992943,0.,0.,0.,0.,2.224251,2.148715,0.,2.099166,2.005448,2.082158,1.526636,0.,0.,0.,1.432017,0.,0.,0.,0.,0.,1.755738,1.889935,0.,0.,0.,0.,0.,0.,0.,0.,0.,1.593811,0.,0.,0.,0.,0.,0.,0.,1.500371,1.989163,0.,2.318216,1.967064,0.,0.,2.557757,2.557757,2.557757,0.,0.,0.,0.,0.,0.,1.781043,0.,0.,0.,0.,0.,0.,0.,0.,2.293706,2.149631,2.058905,0.,0.,1.858692,1.924843,0.,0.,0.,0.,1.985009,0.,0.,0.,0.,0.,1.932269,0.,0.,0.,0.,0.,0.,0.,0.,0.,0.,0.,0.,0.,0.,2.154008,2.200862,2.674845,1.999645,2.200862,2.674845,0.,0.,2.154008,1.999645,0.,0.,1.299266,1.483068,0.,1.939304,0.,1.78415,0.,0.,0.,0.,0.,0.,0.,1.720917,0.,0.,1.541039,0.,0.,1.739171,1.493979,1.768141,0.,0.,0.,0.,1.739171,1.768141,1.681009,0.,0.,0.,0.,1.739171,1.768141,0.,0.,0.,0.,0.,1.9962,1.9962,0.,0.,0.,0.,2.007038,1.961294,0.,0.,2.007038,1.961294,1.644078,0.,2.007038,1.754173,1.644078,0.,2.007038,1.961294,0.,0.,0.,0.,0.,0.,2.007038,1.961294,0.,0.,2.007038,1.961294,0.,0.,0.,0.,0.,0.,0.,0.,2.477813,2.545261,0.,1.74953,0.,0.,0.,0.,0.,0.,1.908653,2.151561,1.908653,2.151561,1.908653,2.151561,1.908653,2.151561,1.908653,2.151561,0.,1.4718590.,0.,1.590625,0.,0.,0.,0.,0.,0.,0.,1.69955,0.,0.,1.555909,0.,2.059889,1.013676,0.,0.886501,0.,0.,0.,0.,0.,0.,0.,0.,1.78094,2.326958,2.3001170.,0.,0.,1.681421,1.83595,1.542022,0.,0.,0.,0.,0.,1.686583,0.,0.,0.1.555909,0.1.971659,1.795371,1.840278,0.,0.,1.952159,0.,0.,0.,0.,1.129624,1.906654,1.97395,2.389248,0.,0.,1.690835,1.598344,0.,0.,1.413824,0.,0.,0.,1.598344,1.997762,0.,0.,1.414267,1.895449,2.212895,0.,1.932986,0.,0.,0.,0.,0.992563,1.767738,1.921112,1.769075,0.,0.,2.036904,0.,0.,1.526636,0.,0.,0.,0.,1.989163,2.238811,1.638859,1.744973,1.79974,1.811054,2.010444,1.92507,2.200862,2.674845,0.,0.,2.154008,1.999645,0.,0.,1.78415,0.,0.,0.,0.,0.,0.,1.78415,0.,0.,0.,0.,0.,0.,1.570606,0.,0.,0.,0.,0.,0.,0.,0.,1.455675,2.09624,1.340186,1.920367,1.754173,1.644078,0.,0.,1.644078,0.,0.,0.,0.,2.477813,2.545261,0.,0.,0.,1.778302,1.908653,2.151561,1.908653,2.151561,0.1.971659,2.485404,2.170688,1.567897,1.795371,1.840278,0.,0.,1.840278,0.,0.,0.,1.614041,0.,0.,0.,1.952159,0.,0.,0.,0.,1.129624,1.97395,2.389248,0.,0.,0.,1.690835,1.598344,0.,0.,1.413824,0.,0.,0.,1.598344,1.997762,0.,0.,1.414267,1.895449,2.212895,0.,0.992563,1.921112,1.769075,0.,0.,1.932986,0.,0.,0.,0.,0.,2.036904,0.,0.,1.526636,0.,0.,0.,0.,2.355821,2.154446,1.989163,2.238811,1.638859,1.744973,1.79974,1.811054,2.010444,1.92507,2.200862,0.,0.,0.,2.154008,0.,0.,0.,1.78415,0.,0.,0.,0.,0.,0.,0.,0.,0.,0.,0.,0.,0.,0.,0.,0.,0.,0.,0.,0.,0.,0.,0.,1.455675,2.09624,1.340186,1.920367,1.9962,1.9962,1.644078,0.,0.,0.,1.754173,1.644078,0.,0.,0.,2.477813,2.545261,0.,0.,0.,1.778302,1.908653,2.151561,1.908653,2.151561,0.1.971659,2.485404,2.170688,1.567897,1.795371,1.840278,0.,0.,1.840278,0.,0.,0.,1.614041,0.,0.,0.,1.952159,0.,0.,0.,0.,1.129624,1.97395,2.389248,0.,0.,0.,1.690835,1.598344,0.,0.,1.413824,0.,0.,0.,1.598344,1.997762,0.,0.,1.414267,1.895449,2.212895,0.,0.992563,1.921112,1.769075,0.,0.,1.932986,0.,0.,0.,0.,0.,2.036904,0.,0.,1.526636,0.,0.,0.,0.,2.355821,2.154446,1.989163,2.238811,1.638859,1.744973,1.79974,1.811054,2.010444,1.92507,2.200862,0.,0.,0.,2.154008,0.,0.,0.,1.78415,0.,0.,0.,0.,0.,0.,0.,0.,0.,0.,0.,0.,0.,0.,0.,0.,0.,0.,0.,0.,0.,0.,0.,1.455675,2.09624,1.340186,1.920367,1.9962,1.9962,1.644078,0.,0.,0.,1.754173,1.644078,0.,0.,0.,2.477813,2.545261,0.,0.,0.,1.778302,1.908653,2.151561,1.908653,2.151561,0.1.795371,1.840278,0.,0.,1.840278,0.,0.,0.,0.,0.,0.,0.,1.840278,0.,0.,0.,1.952159,0.,0.,0.,0.,1.24226,1.24226,0.,0.,0.,0.,1.56863,1.56863,1.598344,1.997762,0.,0.,1.414267,1.895449,2.212895,0.,1.932986,0.,0.,0.,0.,0.,0.,0.,0.,0.,2.629309,0.,1.526636,0.,0.,0.,0.,0.,0.,0.,2.557757,2.557757,0.,2.557757,2.149631,2.058905,1.924843,0.,0.,0.,2.200862,2.674845,0.,0.,2.154008,1.999645,0.,0.,1.720917,0.,0.,1.681009,0.,0.,0.,0.,0.,0.,1.493979,0.,0.,0.,0.,0.,0.,1.681009,0.,0.,0.,0.,0.,0.,0.,0.,0.,0.,0.,0.,0.,0.,1.9962,2.007038,1.961294,0.,0.,1.754173,1.644078,0.,0.,1.644078,0.,0.,0.,2.007038,1.961294,1.644078,0.,1.644078,0.,0.,0.,0.,2.477813,2.545261,0.,0.,0.,0.,1.962188,0.,0.,0.,1.908653,2.151561,0.1.971659,2.485404,2.170688,1.567897,1.795371,1.840278,0.,0.,1.614041,0.,0.,0.,1.952159,0.,0.,0.,0.,1.129624,1.906654,1.97395,2.389248,0.,0.,1.690835,1.598344,0.,0.,1.413824,0.,0.,0.,1.598344,1.997762,0.,0.,1.414267,1.895449,2.212895,0.,1.932986,0.,0.,0.,0.,0.992563,1.767738,1.921112,1.769075,0.,0.,2.036904,0.,0.,1.526636,0.,0.,0.,0.,1.989163,2.238811,1.638859,1.744973,1.79974,1.811054,2.010444,1.92507,2.200862,2.674845,0.,0.,2.154008,1.999645,0.,0.,1.78415,0.,0.,0.,0.,0.,0.,1.78415,0.,0.,0.,0.,0.,0.,1.570606,0.,0.,0.,0.,0.,0.,0.,0.,0.,1.455675,2.09624,1.340186,1.920367,1.9962,1.644078,0.,0.,0.,1.754173,1.644078,0.,0.,0.,2.477813,2.545261,0.,0.,1.778302,1.908653,2.151561,1.908653,2.151561,0.1.971659,2.485404,2.170688,1.567897,1.795371,1.840278,0.,0.,1.614041,0.,0.,0.,1.952159,0.,0.,0.,0.,1.129624,1.906654,1.97395,2.389248,0.,0.,1.690835,1.598344,0.,0.,1.413824,0.,0.,0.,1.598344,1.997762,0.,0.,1.414267,1.895449,2.212895,0.,1.932986,0.,0.,0.,0.,0.992563,1.767738,1.921112,1.769075,0.,0.,2.036904,0.,0.,1.526636,0.,0.,0.,0.,1.989163,2.238811,1.638859,1.744973,1.79974,1.811054,2.010444,1.92507,2.200862,2.674845,0.,0.,2.154008,1.999645,0.,0.,1.78415,0.,0.,0.,0.,0.,0.,1.78415,0.,0.,0.,0.,0.,0.,1.570606,0.,0.,0.,0.,0.,0.,0.,0.,0.,1.455675,2.09624,1.340186,1.920367,1.9962,1.644078,0.,0.,0.,1.754173,1.644078,0.,0.,0.,2.477813,2.545261,0.,0.,1.778302,1.908653,2.151561,1.908653,2.151561,0.1.971659,1.795371,1.840278,0.,0.,1.952159,0.,0.,0.,0.,1.129624,1.906654,1.97395,2.389248,0.,0.,1.690835,1.598344,0.,0.,1.413824,0.,0.,0.,1.598344,1.997762,0.,0.,1.414267,1.895449,2.212895,0.,1.932986,0.,0.,0.,0.,0.992563,1.767738,1.921112,1.769075,0.,0.,2.036904,0.,0.,1.526636,0.,0.,0.,0.,1.989163,2.238811,1.638859,1.744973,1.79974,1.811054,2.010444,1.92507,2.200862,2.674845,0.,0.,2.154008,1.999645,0.,0.,1.78415,0.,0.,0.,0.,0.,0.,1.78415,0.,0.,0.,0.,0.,0.,1.570606,0.,0.,0.,0.,0.,0.,0.,0.,1.455675,2.09624,1.340186,1.920367,1.754173,1.644078,0.,0.,1.644078,0.,0.,0.,0.,2.477813,2.545261,0.,0.,0.,1.778302,1.908653,2.151561,1.908653,2.151561,0.1.971659,1.795371,1.840278,0.,0.,1.952159,0.,0.,0.,0.,1.129624,1.906654,1.97395,2.389248,0.,0.,1.690835,1.598344,0.,0.,1.413824,0.,0.,0.,1.598344,1.997762,0.,0.,1.414267,1.895449,2.212895,0.,1.932986,0.,0.,0.,0.,0.992563,1.767738,1.921112,1.769075,0.,0.,2.036904,0.,0.,1.526636,0.,0.,0.,0.,1.989163,2.238811,1.638859,1.744973,1.79974,1.811054,2.010444,1.92507,2.200862,2.674845,0.,0.,2.154008,1.999645,0.,0.,1.78415,0.,0.,0.,0.,0.,0.,1.78415,0.,0.,0.,0.,0.,0.,1.570606,0.,0.,0.,0.,0.,0.,0.,0.,1.455675,2.09624,1.340186,1.920367,1.754173,1.644078,0.,0.,1.644078,0.,0.,0.,0.,2.477813,2.545261,0.,0.,0.,1.778302,1.908653,2.151561,1.908653,2.151561,0.1.887745,0.,0.,0.,0.,2.132812,0.,0.,1.840278,0.,0.,0.,1.840278,0.,0.,0.,1.795371,0.,0.,0.,1.840278,0.,0.,0.,0.,0.,0.,0.,0.,0.,0.,0.,1.840278,0.,0.,0.,1.840278,0.,0.,0.,0.,0.,0.,0.,0.,1.464552,0.,2.353382,1.478915,2.149664,0.,2.353382,1.478915,2.149664,0.,2.353382,2.149664,0.,0.,2.353382,1.478915,2.149664,0.,0.,0.,0.,0.,0.,0.,0.,0.,2.110464,0.,0.,0.,0.,0.,0.,0.,1.9605,0.,0.,0.,0.,0.,0.,0.,0.,1.63032,1.248315,0.,0.,0.,1.952159,0.,0.,0.,0.,1.83538,2.018649,0.,0.,0.,1.24226,0.,0.,0.,0.,0.,0.,0.,0.,0.,0.,0.,2.294979,2.264591,0.,2.294979,2.264591,0.,0.,0.,0.,2.156922,0.,0.,0.,0.,0.,0.,0.,0.,1.981232,0.,0.,0.,2.062793,2.049815,1.669031,2.615832,0.,0.,0.,0.,0.,0.,0.,0.,0.,0.,0.,2.339913,0.,0.,0.,0.,0.,0.,0.,0.,0.,0.,0.,0.90263,0.,0.,0.,0.,0.,1.690835,1.598344,0.,0.,1.598344,1.997762,0.,0.,1.414267,1.414267,0.,0.,0.,0.,0.,1.895449,2.212895,0.,1.932986,0.,0.,0.,0.,1.325726,1.704645,1.515992,0.,0.,2.510295,0.,2.41908,0.,2.242348,2.136188,2.242348,2.136188,0.,2.629309,2.436266,2.033424,0.,0.,0.,0.,0.,0.,0.,0.,0.,0.,0.,0.,0.,0.,0.,0.,0.,0.,0.,0.,0.,0.,0.,0.,0.,0.,0.,0.,0.,0.,1.329529,0.,1.992943,0.,0.,0.,0.,0.,0.,2.224251,2.148715,0.,2.099166,2.005448,2.082158,1.526636,0.,0.,0.,0.,0.,1.432017,0.,0.,0.,1.755738,1.889935,0.,0.,0.,0.,0.,0.,0.,0.,0.,0.,0.,0.,0.,0.,0.,0.,0.,0.,0.,0.,0.,1.500371,1.989163,0.,2.318216,1.967064,0.,0.,2.557757,2.557757,2.557757,0.,0.,0.,0.,0.,0.,0.,0.,0.,1.781043,0.,0.,0.,0.,0.,2.293706,2.149631,2.058905,0.,0.,1.858692,1.924843,0.,0.,0.,0.,1.985009,0.,0.,0.,0.,0.,1.932269,0.,0.,0.,0.,0.,0.,0.,0.,0.,0.,0.,0.,0.,0.,2.200862,2.674845,0.,0.,2.154008,2.200862,2.674845,1.999645,2.154008,1.999645,0.,0.,1.299266,1.483068,0.,1.939304,0.,1.78415,0.,0.,0.,0.,0.,0.,0.,1.720917,1.355013,0.,0.,0.,0.,0.,0.,0.,0.,0.,1.405877,0.,0.,0.,0.,0.,0.,1.541039,0.,0.,1.739171,1.493979,1.768141,0.,0.,0.,0.,1.739171,1.768141,1.681009,0.,0.,0.,0.,1.739171,2.064728,1.768141,0.,0.,0.,0.,1.739171,1.768141,0.,0.,0.,0.,0.,1.681009,0.,0.,0.,0.,0.,0.,1.9962,1.9962,0.,0.,0.,0.,2.007038,1.961294,0.,0.,2.007038,1.961294,1.644078,0.,2.007038,1.754173,1.644078,0.,0.,0.,0.,0.,2.007038,1.961294,0.,0.,2.007038,1.961294,0.,0.,0.,0.,0.,0.,0.,0.,0.,0.,1.644078,0.,0.,0.,0.,0.,2.477813,2.545261,0.,0.,0.,0.,0.,0.,0.,0.,1.908653,2.151561,1.908653,2.151561,1.908653,2.151561,1.471859,0.1.971659,2.485404,2.170688,1.567897,1.795371,1.840278,0.,0.,1.840278,0.,0.,0.,1.614041,0.,0.,0.,1.952159,0.,0.,0.,0.,1.129624,1.97395,2.389248,0.,0.,0.,1.690835,1.598344,0.,0.,1.413824,0.,0.,0.,1.598344,1.997762,0.,0.,1.414267,1.895449,2.212895,0.,0.992563,1.921112,1.769075,0.,0.,1.932986,0.,0.,0.,0.,0.,2.036904,0.,0.,1.526636,0.,0.,0.,0.,2.355821,2.154446,1.989163,2.238811,1.638859,1.744973,1.79974,1.811054,2.010444,1.92507,2.200862,0.,0.,0.,2.154008,0.,0.,0.,1.78415,0.,0.,0.,0.,0.,0.,0.,0.,0.,0.,0.,0.,0.,0.,0.,0.,0.,0.,0.,0.,0.,0.,0.,1.455675,2.09624,1.340186,1.920367,1.9962,1.9962,1.644078,0.,0.,0.,1.754173,1.644078,0.,0.,0.,2.477813,2.545261,0.,0.,0.,1.778302,1.908653,2.151561,1.908653,2.151561,0.1.795371,1.840278,0.,0.,0.,0.,0.,0.,0.,1.952159,0.,0.,0.,0.,1.598344,1.997762,0.,0.,1.414267,1.895449,2.212895,0.,1.932986,0.,0.,0.,0.,1.515992,1.660932,0.,0.,0.,1.526636,0.,0.,0.,0.,0.,1.495767,2.200862,2.674845,0.,0.,2.154008,1.999645,0.,0.,0.,0.,0.,2.477813,2.545261,0.,0.,0.,1.908653,2.151561,0.,1.5086131.971659,2.485404,2.170688,1.567897,1.795371,1.840278,0.,0.,1.614041,0.,0.,0.,1.952159,0.,0.,0.,0.,1.129624,1.906654,1.97395,2.389248,0.,0.,1.690835,1.598344,0.,0.,1.413824,0.,0.,0.,1.598344,1.997762,0.,0.,1.414267,1.895449,2.212895,0.,1.932986,0.,0.,0.,0.,0.992563,1.767738,1.921112,1.769075,0.,0.,2.036904,0.,0.,1.526636,0.,0.,0.,0.,1.989163,2.238811,1.638859,1.744973,1.79974,1.811054,2.010444,1.92507,2.200862,2.674845,0.,0.,2.154008,1.999645,0.,0.,1.78415,0.,0.,0.,0.,0.,0.,1.78415,0.,0.,0.,0.,0.,0.,1.570606,0.,0.,0.,0.,0.,0.,0.,0.,0.,1.455675,2.09624,1.340186,1.920367,1.9962,1.644078,0.,0.,0.,1.754173,1.644078,0.,0.,0.,2.477813,2.545261,0.,0.,1.778302,1.908653,2.151561,1.908653,2.151561,0.|,|,|0.127983,0.603905,0.,0.,0.,0.422402,0.066362,0.330717,0.,0.764993,0.629053,0.,0.483944,0.517912,0.,0.,0.,1.180183,1.011878,1.334551,1.289229,1.14274,1.699619,1.302731,1.4002220.127983,0.603905,0.,0.,0.,0.422402,0.066362,0.330717,0.,0.764993,0.629053,0.,0.483944,0.517912,0.,0.,0.,1.180183,1.011878,1.334551,1.289229,1.14274,1.699619,1.302731,1.4002220.127983,0.,0.,0.,0.,0.738281,0.,0.,0.603905,0.,0.,0.,0.603905,0.,0.,0.,0.266718,0.,0.,0.,0.603905,0.,0.,0.,0.,0.,0.,0.,0.,0.,0.,0.,0.603905,0.,0.,0.,0.603905,0.,0.,0.,0.,0.,0.,0.,0.,0.206387,0.,0.422402,0.066362,0.330717,0.,0.422402,0.066362,0.330717,0.,0.422402,0.330717,0.,0.,0.422402,0.066362,0.330717,0.,0.,0.,0.,0.,0.,0.,0.,0.,0.873295,0.,0.,0.,0.,0.,0.,0.,0.023339,0.,0.,0.,0.,0.,0.,0.,0.,0.13586,0.034253,0.,0.,0.,0.433813,0.,0.,0.,0.,0.288711,0.260837,0.,0.,0.,0.276058,0.,0.,0.,0.,0.,0.,0.,0.,0.,0.,0.,0.764993,0.629053,0.,0.764993,0.629053,0.,0.,0.,0.,0.239658,0.,0.,0.,0.,0.,0.,0.,0.,0.251585,0.,0.,0.,1.473424,1.171323,0.091454,0.071667,0.,0.,0.,0.,0.,0.,0.,0.,0.,0.,0.,0.049365,0.,0.,0.,0.,0.,0.,0.,0.,0.,0.,0.,0.011426,0.,0.,0.,0.,0.,0.114633,0.46054,0.,0.,0.46054,0.575626,0.,0.,0.032637,0.032637,0.,0.,0.,0.,0.,0.483944,0.517912,0.,0.449532,0.,0.,0.,0.,0.169242,0.235749,0.258041,0.,0.,0.339229,0.,0.134393,0.,1.180183,1.011878,1.180183,1.011878,0.,0.28425,0.716549,0.598066,0.,0.,0.,0.,0.,0.,0.,0.,0.,0.,0.,0.,0.,0.,0.,0.,0.,0.,0.,0.,0.,0.,0.,0.,0.,0.,0.,0.,0.,0.,0.398859,0.,0.21353,0.,0.,0.,0.,0.,0.,1.334551,1.289229,0.,0.27086,1.432463,1.189804,0.338041,0.,0.,0.,0.,0.,0.084236,0.,0.,0.,0.398361,0.944968,0.,0.,0.,0.,0.,0.,0.,0.,0.,0.,0.,0.,0.,0.,0.,0.,0.,0.,0.,0.,0.,0.270067,1.071088,0.,0.772739,0.573727,0.,0.,0.703383,0.703383,0.703383,0.,0.,0.,0.,0.,0.,0.,0.,0.,0.085902,0.,0.,0.,0.,0.,0.417037,1.13804,1.090009,0.,0.,0.265527,0.687444,0.,0.,0.,0.,0.071318,0.,0.,0.,0.,0.,0.281789,0.,0.,0.,0.,0.,0.,0.,0.,0.,0.,0.,0.,0.,0.,0.373731,0.40375,0.,0.,0.284492,0.373731,0.40375,0.830041,0.284492,0.830041,0.,0.,0.404966,0.134824,0.,0.323217,0.,0.130303,0.,0.,0.,0.,0.,0.,0.,0.448935,0.020531,0.,0.,0.,0.,0.,0.,0.,0.,0.,0.099405,0.,0.,0.,0.,0.,0.,0.123992,0.,0.,0.434793,0.130723,0.464137,0.,0.,0.,0.,0.434793,0.464137,0.252151,0.,0.,0.,0.,0.434793,0.232282,0.464137,0.,0.,0.,0.,0.434793,0.464137,0.,0.,0.,0.,0.,0.252151,0.,0.,0.,0.,0.,0.,1.028086,1.028086,0.,0.,0.,0.,0.334506,0.287656,0.,0.,0.334506,0.287656,0.252092,0.,0.334506,0.046778,0.252092,0.,0.,0.,0.,0.,0.334506,0.287656,0.,0.,0.334506,0.287656,0.,0.,0.,0.,0.,0.,0.,0.,0.,0.,0.252092,0.,0.,0.,0.,0.,0.538655,0.553318,0.,0.,0.,0.,0.,0.,0.,0.,1.302731,1.400222,1.302731,1.400222,1.302731,1.400222,0.223009,0.0.127983,0.603905,0.,0.,0.,0.422402,0.066362,0.330717,0.,0.764993,0.629053,0.,0.483944,0.517912,0.,0.,0.,1.180183,1.011878,1.334551,1.289229,1.14274,1.699619,1.302731,1.4002220.127983,0.603905,0.,0.,0.,0.422402,0.066362,0.330717,0.,0.764993,0.629053,0.,0.483944,0.517912,0.,0.,0.,1.180183,1.011878,1.334551,1.289229,1.14274,1.699619,1.302731,1.4002220.127983,0.,0.,0.,0.,0.738281,0.,0.,0.603905,0.,0.,0.,0.603905,0.,0.,0.,0.266718,0.,0.,0.,0.603905,0.,0.,0.,0.,0.,0.,0.,0.,0.,0.,0.,0.603905,0.,0.,0.,0.603905,0.,0.,0.,0.,0.,0.,0.,0.,0.206387,0.,0.422402,0.066362,0.330717,0.,0.422402,0.066362,0.330717,0.,0.422402,0.330717,0.,0.,0.422402,0.066362,0.330717,0.,0.,0.,0.,0.,0.,0.,0.,0.,0.873295,0.,0.,0.,0.,0.,0.,0.,0.023339,0.,0.,0.,0.,0.,0.,0.,0.,0.13586,0.034253,0.,0.,0.,0.433813,0.,0.,0.,0.,0.288711,0.260837,0.,0.,0.,0.276058,0.,0.,0.,0.,0.,0.,0.,0.,0.,0.,0.,0.764993,0.629053,0.,0.764993,0.629053,0.,0.,0.,0.,0.239658,0.,0.,0.,0.,0.,0.,0.,0.,0.251585,0.,0.,0.,1.473424,1.171323,0.091454,0.071667,0.,0.,0.,0.,0.,0.,0.,0.,0.,0.,0.,0.049365,0.,0.,0.,0.,0.,0.,0.,0.,0.,0.,0.,0.011426,0.,0.,0.,0.,0.,0.114633,0.46054,0.,0.,0.46054,0.575626,0.,0.,0.032637,0.032637,0.,0.,0.,0.,0.,0.483944,0.517912,0.,0.449532,0.,0.,0.,0.,0.169242,0.235749,0.258041,0.,0.,0.339229,0.,0.134393,0.,1.180183,1.011878,1.180183,1.011878,0.,0.28425,0.716549,0.598066,0.,0.,0.,0.,0.,0.,0.,0.,0.,0.,0.,0.,0.,0.,0.,0.,0.,0.,0.,0.,0.,0.,0.,0.,0.,0.,0.,0.,0.,0.,0.398859,0.,0.21353,0.,0.,0.,0.,0.,0.,1.334551,1.289229,0.,0.27086,1.432463,1.189804,0.338041,0.,0.,0.,0.,0.,0.084236,0.,0.,0.,0.398361,0.944968,0.,0.,0.,0.,0.,0.,0.,0.,0.,0.,0.,0.,0.,0.,0.,0.,0.,0.,0.,0.,0.,0.270067,1.071088,0.,0.772739,0.573727,0.,0.,0.703383,0.703383,0.703383,0.,0.,0.,0.,0.,0.,0.,0.,0.,0.085902,0.,0.,0.,0.,0.,0.417037,1.13804,1.090009,0.,0.,0.265527,0.687444,0.,0.,0.,0.,0.071318,0.,0.,0.,0.,0.,0.281789,0.,0.,0.,0.,0.,0.,0.,0.,0.,0.,0.,0.,0.,0.,0.373731,0.40375,0.,0.,0.284492,0.373731,0.40375,0.830041,0.284492,0.830041,0.,0.,0.404966,0.134824,0.,0.323217,0.,0.130303,0.,0.,0.,0.,0.,0.,0.,0.448935,0.020531,0.,0.,0.,0.,0.,0.,0.,0.,0.,0.099405,0.,0.,0.,0.,0.,0.,0.123992,0.,0.,0.434793,0.130723,0.464137,0.,0.,0.,0.,0.434793,0.464137,0.252151,0.,0.,0.,0.,0.434793,0.232282,0.464137,0.,0.,0.,0.,0.434793,0.464137,0.,0.,0.,0.,0.,0.252151,0.,0.,0.,0.,0.,0.,1.028086,1.028086,0.,0.,0.,0.,0.334506,0.287656,0.,0.,0.334506,0.287656,0.252092,0.,0.334506,0.046778,0.252092,0.,0.,0.,0.,0.,0.334506,0.287656,0.,0.,0.334506,0.287656,0.,0.,0.,0.,0.,0.,0.,0.,0.,0.,0.252092,0.,0.,0.,0.,0.,0.538655,0.553318,0.,0.,0.,0.,0.,0.,0.,0.,1.302731,1.400222,1.302731,1.400222,1.302731,1.400222,0.223009,0.0.342897,1.315802,0.188755,0.409017,0.266718,0.603905,0.,0.,0.603905,0.,0.,0.,0.135995,0.,0.,0.,0.433813,0.,0.,0.,0.,0.175719,0.438656,0.159283,0.,0.,0.,0.114633,0.46054,0.,0.,0.335484,0.,0.,0.,0.46054,0.575626,0.,0.,0.032637,0.483944,0.517912,0.,0.138497,0.44677,0.123424,0.,0.,0.449532,0.,0.,0.,0.,0.,0.387982,0.,0.,0.338041,0.,0.,0.,0.,1.070828,1.664799,1.071088,1.382795,1.205044,0.975132,0.794003,0.804913,1.295619,1.2406,0.373731,0.,0.,0.,0.284492,0.,0.,0.,0.130303,0.,0.,0.,0.,0.,0.,0.,0.,0.,0.,0.,0.,0.,0.,0.,0.,0.,0.,0.,0.,0.,0.,0.,0.77636,1.467368,0.759439,1.344257,1.028086,1.028086,0.252092,0.,0.,0.,0.046778,0.252092,0.,0.,0.,0.538655,0.553318,0.,0.,0.,0.444576,1.302731,1.400222,1.302731,1.400222,0.0.,0.,0.,0.,0.,0.135995,0.,0.,0.,0.,0.,0.,0.,0.,1.14274,1.699619,0.766425,0.17284,0.487084,0.,0.,1.028086,0.,0.,0.,0.,0.0.,0.,0.,0.,0.,0.135995,0.,0.,0.,0.,0.,0.,0.,0.,1.14274,1.699619,0.766425,0.17284,0.487084,0.,0.,1.028086,0.,0.,0.,0.,0.0.127983,0.603905,0.,0.,0.,0.422402,0.066362,0.330717,0.,0.764993,0.629053,0.,0.483944,0.517912,0.,0.,0.,1.180183,1.011878,1.334551,1.289229,1.14274,1.699619,1.302731,1.4002220.127983,0.603905,0.,0.,0.,0.422402,0.066362,0.330717,0.,0.764993,0.629053,0.,0.483944,0.517912,0.,0.,0.,1.180183,1.011878,1.334551,1.289229,1.14274,1.699619,1.302731,1.4002220.127983,0.603905,0.,0.,0.,0.422402,0.066362,0.330717,0.,0.764993,0.629053,0.,0.483944,0.517912,0.,0.,0.,1.180183,1.011878,1.334551,1.289229,1.14274,1.699619,1.302731,1.4002220.127983,0.603905,0.,0.,0.,0.422402,0.066362,0.330717,0.,0.422402,0.330717,0.,0.,0.764993,0.629053,0.,0.483944,0.517912,0.,0.,0.,1.180183,1.011878,1.334551,1.289229,1.302731,1.4002220.127983,0.,0.,0.,0.,0.738281,0.,0.,0.603905,0.,0.,0.,0.603905,0.,0.,0.,0.266718,0.,0.,0.,0.603905,0.,0.,0.,0.,0.,0.,0.,0.,0.,0.,0.,0.603905,0.,0.,0.,0.603905,0.,0.,0.,0.,0.,0.,0.,0.,0.206387,0.,0.422402,0.066362,0.330717,0.,0.422402,0.066362,0.330717,0.,0.422402,0.330717,0.,0.,0.422402,0.066362,0.330717,0.,0.,0.,0.,0.,0.,0.,0.,0.,0.873295,0.,0.,0.,0.,0.,0.,0.,0.023339,0.,0.,0.,0.,0.,0.,0.,0.,0.13586,0.034253,0.,0.,0.,0.433813,0.,0.,0.,0.,0.288711,0.260837,0.,0.,0.,0.276058,0.,0.,0.,0.,0.,0.,0.,0.,0.,0.,0.,0.764993,0.629053,0.,0.764993,0.629053,0.,0.,0.,0.,0.239658,0.,0.,0.,0.,0.,0.,0.,0.,0.251585,0.,0.,0.,1.473424,1.171323,0.091454,0.071667,0.,0.,0.,0.,0.,0.,0.,0.,0.,0.,0.,0.049365,0.,0.,0.,0.,0.,0.,0.,0.,0.,0.,0.,0.011426,0.,0.,0.,0.,0.,0.114633,0.46054,0.,0.,0.46054,0.575626,0.,0.,0.032637,0.032637,0.,0.,0.,0.,0.,0.483944,0.517912,0.,0.449532,0.,0.,0.,0.,0.169242,0.235749,0.258041,0.,0.,0.339229,0.,0.134393,0.,1.180183,1.011878,1.180183,1.011878,0.,0.28425,0.716549,0.598066,0.,0.,0.,0.,0.,0.,0.,0.,0.,0.,0.,0.,0.,0.,0.,0.,0.,0.,0.,0.,0.,0.,0.,0.,0.,0.,0.,0.,0.,0.,0.398859,0.,0.21353,0.,0.,0.,0.,0.,0.,1.334551,1.289229,0.,0.27086,1.432463,1.189804,0.338041,0.,0.,0.,0.,0.,0.084236,0.,0.,0.,0.398361,0.944968,0.,0.,0.,0.,0.,0.,0.,0.,0.,0.,0.,0.,0.,0.,0.,0.,0.,0.,0.,0.,0.,0.270067,1.071088,0.,0.772739,0.573727,0.,0.,0.703383,0.703383,0.703383,0.,0.,0.,0.,0.,0.,0.,0.,0.,0.085902,0.,0.,0.,0.,0.,0.417037,1.13804,1.090009,0.,0.,0.265527,0.687444,0.,0.,0.,0.,0.071318,0.,0.,0.,0.,0.,0.281789,0.,0.,0.,0.,0.,0.,0.,0.,0.,0.,0.,0.,0.,0.,0.373731,0.40375,0.,0.,0.284492,0.373731,0.40375,0.830041,0.284492,0.830041,0.,0.,0.404966,0.134824,0.,0.323217,0.,0.130303,0.,0.,0.,0.,0.,0.,0.,0.448935,0.020531,0.,0.,0.,0.,0.,0.,0.,0.,0.,0.099405,0.,0.,0.,0.,0.,0.,0.123992,0.,0.,0.434793,0.130723,0.464137,0.,0.,0.,0.,0.434793,0.464137,0.252151,0.,0.,0.,0.,0.434793,0.232282,0.464137,0.,0.,0.,0.,0.434793,0.464137,0.,0.,0.,0.,0.,0.252151,0.,0.,0.,0.,0.,0.,1.028086,1.028086,0.,0.,0.,0.,0.334506,0.287656,0.,0.,0.334506,0.287656,0.252092,0.,0.334506,0.046778,0.252092,0.,0.,0.,0.,0.,0.334506,0.287656,0.,0.,0.334506,0.287656,0.,0.,0.,0.,0.,0.,0.,0.,0.,0.,0.252092,0.,0.,0.,0.,0.,0.538655,0.553318,0.,0.,0.,0.,0.,0.,0.,0.,1.302731,1.400222,1.302731,1.400222,1.302731,1.400222,0.223009,0.0.127983,0.,0.,0.,0.,0.738281,0.,0.,0.603905,0.,0.,0.,0.266718,0.603905,0.,0.,0.,0.,0.,0.,0.,0.,0.,0.,0.603905,0.,0.,0.,0.603905,0.,0.,0.,0.,0.,0.422402,0.066362,0.330717,0.,0.422402,0.066362,0.330717,0.,0.422402,0.330717,0.,0.,0.422402,0.066362,0.330717,0.,0.,0.,0.,0.,0.,0.,0.,0.,0.873295,0.,0.,0.,0.,0.,0.,0.,0.,0.,0.,0.,0.,0.,0.13586,0.034253,0.,0.,0.,0.433813,0.,0.,0.,0.,0.,0.276058,0.,0.,0.,0.,0.,0.,0.,0.,0.,0.764993,0.629053,0.,0.764993,0.629053,0.,0.,0.,0.,0.239658,0.629053,0.,0.,0.,0.,0.,0.,0.251585,0.,0.251585,0.,1.473424,1.171323,0.091454,0.071667,0.,0.,0.,0.,0.,0.,0.,0.,0.,0.049365,0.,0.,0.,0.,0.,0.,0.,0.,0.,0.,0.,0.011426,0.,0.,0.,0.,0.,0.114633,0.46054,0.,0.,0.46054,0.575626,0.,0.,0.032637,0.032637,0.,0.,0.,0.,0.,0.483944,0.517912,0.,0.449532,0.,0.,0.,0.,0.169242,0.235749,0.258041,0.,0.,0.339229,0.,0.134393,0.,1.180183,1.011878,1.180183,1.011878,0.,0.28425,0.716549,0.598066,0.,0.,0.,0.,0.,0.,0.,0.,0.,0.,0.,0.,0.,0.,0.,0.,0.,0.,0.,0.,0.398859,0.21353,0.,0.,0.,0.,1.334551,1.289229,0.,0.27086,1.432463,1.189804,0.338041,0.,0.,0.,0.084236,0.,0.,0.,0.,0.,0.398361,0.944968,0.,0.,0.,0.,0.,0.,0.,0.,0.,0.318762,0.,0.,0.,0.,0.,0.,0.,0.270067,1.071088,0.,0.772739,0.573727,0.,0.,0.703383,0.703383,0.703383,0.,0.,0.,0.,0.,0.,0.085902,0.,0.,0.,0.,0.,0.,0.,0.,0.417037,1.13804,1.090009,0.,0.,0.265527,0.687444,0.,0.,0.,0.,0.071318,0.,0.,0.,0.,0.,0.281789,0.,0.,0.,0.,0.,0.,0.,0.,0.,0.,0.,0.,0.,0.,0.284492,0.373731,0.40375,0.830041,0.373731,0.40375,0.,0.,0.284492,0.830041,0.,0.,0.404966,0.134824,0.,0.323217,0.,0.130303,0.,0.,0.,0.,0.,0.,0.,0.448935,0.,0.,0.123992,0.,0.,0.434793,0.130723,0.464137,0.,0.,0.,0.,0.434793,0.464137,0.252151,0.,0.,0.,0.,0.434793,0.464137,0.,0.,0.,0.,0.,1.028086,1.028086,0.,0.,0.,0.,0.334506,0.287656,0.,0.,0.334506,0.287656,0.252092,0.,0.334506,0.046778,0.252092,0.,0.334506,0.287656,0.,0.,0.,0.,0.,0.,0.334506,0.287656,0.,0.,0.334506,0.287656,0.,0.,0.,0.,0.,0.,0.,0.,0.538655,0.553318,0.,0.295375,0.,0.,0.,0.,0.,0.,1.302731,1.400222,1.302731,1.400222,1.302731,1.400222,1.302731,1.400222,1.302731,1.400222,0.,0.2230090.127983,0.,0.,0.,0.,0.738281,0.,0.,0.603905,0.,0.,0.,0.266718,0.603905,0.,0.,0.,0.,0.,0.,0.,0.,0.,0.,0.603905,0.,0.,0.,0.603905,0.,0.,0.,0.,0.,0.422402,0.066362,0.330717,0.,0.422402,0.066362,0.330717,0.,0.422402,0.330717,0.,0.,0.422402,0.066362,0.330717,0.,0.,0.,0.,0.,0.,0.,0.,0.,0.873295,0.,0.,0.,0.,0.,0.,0.,0.,0.,0.,0.,0.,0.,0.13586,0.034253,0.,0.,0.,0.433813,0.,0.,0.,0.,0.,0.276058,0.,0.,0.,0.,0.,0.,0.,0.,0.,0.764993,0.629053,0.,0.764993,0.629053,0.,0.,0.,0.,0.239658,0.629053,0.,0.,0.,0.,0.,0.,0.251585,0.,0.251585,0.,1.473424,1.171323,0.091454,0.071667,0.,0.,0.,0.,0.,0.,0.,0.,0.,0.049365,0.,0.,0.,0.,0.,0.,0.,0.,0.,0.,0.,0.011426,0.,0.,0.,0.,0.,0.114633,0.46054,0.,0.,0.46054,0.575626,0.,0.,0.032637,0.032637,0.,0.,0.,0.,0.,0.483944,0.517912,0.,0.449532,0.,0.,0.,0.,0.169242,0.235749,0.258041,0.,0.,0.339229,0.,0.134393,0.,1.180183,1.011878,1.180183,1.011878,0.,0.28425,0.716549,0.598066,0.,0.,0.,0.,0.,0.,0.,0.,0.,0.,0.,0.,0.,0.,0.,0.,0.,0.,0.,0.,0.398859,0.21353,0.,0.,0.,0.,1.334551,1.289229,0.,0.27086,1.432463,1.189804,0.338041,0.,0.,0.,0.084236,0.,0.,0.,0.,0.,0.398361,0.944968,0.,0.,0.,0.,0.,0.,0.,0.,0.,0.318762,0.,0.,0.,0.,0.,0.,0.,0.270067,1.071088,0.,0.772739,0.573727,0.,0.,0.703383,0.703383,0.703383,0.,0.,0.,0.,0.,0.,0.085902,0.,0.,0.,0.,0.,0.,0.,0.,0.417037,1.13804,1.090009,0.,0.,0.265527,0.687444,0.,0.,0.,0.,0.071318,0.,0.,0.,0.,0.,0.281789,0.,0.,0.,0.,0.,0.,0.,0.,0.,0.,0.,0.,0.,0.,0.284492,0.373731,0.40375,0.830041,0.373731,0.40375,0.,0.,0.284492,0.830041,0.,0.,0.404966,0.134824,0.,0.323217,0.,0.130303,0.,0.,0.,0.,0.,0.,0.,0.448935,0.,0.,0.123992,0.,0.,0.434793,0.130723,0.464137,0.,0.,0.,0.,0.434793,0.464137,0.252151,0.,0.,0.,0.,0.434793,0.464137,0.,0.,0.,0.,0.,1.028086,1.028086,0.,0.,0.,0.,0.334506,0.287656,0.,0.,0.334506,0.287656,0.252092,0.,0.334506,0.046778,0.252092,0.,0.334506,0.287656,0.,0.,0.,0.,0.,0.,0.334506,0.287656,0.,0.,0.334506,0.287656,0.,0.,0.,0.,0.,0.,0.,0.,0.538655,0.553318,0.,0.295375,0.,0.,0.,0.,0.,0.,1.302731,1.400222,1.302731,1.400222,1.302731,1.400222,1.302731,1.400222,1.302731,1.400222,0.,0.2230090.266718,0.603905,0.,0.,0.603905,0.,0.,0.,0.46054,0.,0.,0.,0.,1.070828,1.664799,0.373731,0.,0.,0.,1.028086,0.0.266718,0.603905,0.,0.,0.603905,0.,0.,0.,0.46054,0.,0.,0.,1.070828,1.664799,1.028086,0.0.127983,0.,0.,0.,0.,0.738281,0.,0.,0.603905,0.,0.,0.,0.266718,0.603905,0.,0.,0.,0.,0.,0.,0.,0.,0.,0.,0.603905,0.,0.,0.,0.603905,0.,0.,0.,0.,0.,0.422402,0.066362,0.330717,0.,0.422402,0.066362,0.330717,0.,0.422402,0.330717,0.,0.,0.422402,0.066362,0.330717,0.,0.,0.,0.,0.,0.,0.,0.,0.,0.873295,0.,0.,0.,0.,0.,0.,0.,0.,0.,0.,0.,0.,0.,0.13586,0.034253,0.,0.,0.,0.433813,0.,0.,0.,0.,0.288711,0.260837,0.,0.,0.,0.276058,0.,0.,0.,0.,0.,0.,0.,0.,0.,0.764993,0.629053,0.,0.764993,0.629053,0.,0.,0.,0.,0.239658,0.629053,0.,0.,0.,0.,0.,0.,0.251585,0.,0.251585,0.,1.473424,1.171323,0.091454,0.071667,0.,0.,0.,0.,0.,0.,0.,0.,0.,0.049365,0.,0.,0.,0.,0.,0.,0.,0.,0.,0.,0.,0.011426,0.,0.,0.,0.,0.,0.114633,0.46054,0.,0.,0.46054,0.575626,0.,0.,0.032637,0.032637,0.,0.,0.,0.,0.,0.483944,0.517912,0.,0.449532,0.,0.,0.,0.,0.169242,0.235749,0.258041,0.,0.,0.339229,0.,0.134393,0.,1.180183,1.011878,1.180183,1.011878,0.,0.28425,0.716549,0.598066,0.,0.,0.,0.,0.,0.,0.,0.,0.,0.,0.,0.,0.,0.,0.,0.,0.,0.,0.,0.,0.398859,0.21353,0.,0.,0.,0.,1.334551,1.289229,0.,0.27086,1.432463,1.189804,0.338041,0.,0.,0.,0.084236,0.,0.,0.,0.,0.,0.398361,0.944968,0.,0.,0.,0.,0.,0.,0.,0.,0.,0.318762,0.,0.,0.,0.,0.,0.,0.,0.270067,1.071088,0.,0.772739,0.573727,0.,0.,0.703383,0.703383,0.703383,0.,0.,0.,0.,0.,0.,0.085902,0.,0.,0.,0.,0.,0.,0.,0.,0.417037,1.13804,1.090009,0.,0.,0.265527,0.687444,0.,0.,0.,0.,0.071318,0.,0.,0.,0.,0.,0.281789,0.,0.,0.,0.,0.,0.,0.,0.,0.,0.,0.,0.,0.,0.,0.284492,0.373731,0.40375,0.830041,0.373731,0.40375,0.,0.,0.284492,0.830041,0.,0.,0.404966,0.134824,0.,0.323217,0.,0.130303,0.,0.,0.,0.,0.,0.,0.,0.448935,0.,0.,0.123992,0.,0.,0.434793,0.130723,0.464137,0.,0.,0.,0.,0.434793,0.464137,0.252151,0.,0.,0.,0.,0.434793,0.464137,0.,0.,0.,0.,0.,1.028086,1.028086,0.,0.,0.,0.,0.334506,0.287656,0.,0.,0.334506,0.287656,0.252092,0.,0.334506,0.046778,0.252092,0.,0.334506,0.287656,0.,0.,0.,0.,0.,0.,0.334506,0.287656,0.,0.,0.334506,0.287656,0.,0.,0.,0.,0.,0.,0.,0.,0.538655,0.553318,0.,0.295375,0.,0.,0.,0.,0.,0.,1.302731,1.400222,1.302731,1.400222,1.302731,1.400222,1.302731,1.400222,1.302731,1.400222,0.,0.2230090.127983,0.,0.,0.,0.,0.,0.,0.603905,0.,0.,0.,0.603905,0.,0.,0.,0.,0.,0.,0.,0.,0.,0.,0.,0.603905,0.,0.,0.,0.,0.,0.422402,0.066362,0.330717,0.,0.422402,0.066362,0.330717,0.,0.422402,0.330717,0.,0.,0.422402,0.066362,0.330717,0.,0.,0.,0.,0.,0.,0.,0.,0.,0.873295,0.,0.,0.,0.,0.,0.,0.,0.,0.,0.,0.,0.,0.,0.13586,0.034253,0.,0.,0.,0.,0.276058,0.,0.,0.,0.,0.,0.,0.,0.,0.,0.764993,0.629053,0.,0.764993,0.629053,0.,0.,0.,0.,0.,0.,0.,0.,0.,0.251585,0.,0.251585,0.,0.091454,0.071667,0.,0.,0.,0.,0.,0.,0.,0.,0.049365,0.,0.,0.,0.,0.,0.,0.,0.,0.,0.,0.,0.011426,0.,0.,0.,0.,0.,0.,0.,0.,0.,0.,0.,0.483944,0.517912,0.,0.,0.,0.,1.180183,1.011878,0.28425,0.,0.716549,0.598066,0.,0.,0.,0.,0.,0.,0.,0.,0.,0.,0.,0.,0.,0.,0.,0.,0.,0.,0.,0.,0.,0.21353,0.,0.,0.,0.,1.334551,1.289229,0.,0.27086,0.,0.,0.,0.,0.398361,0.944968,0.,0.,0.,0.,0.,0.,0.,0.,0.,0.,0.,0.,0.,0.,0.,0.,0.270067,0.,0.772739,0.573727,0.,0.,0.703383,0.703383,0.703383,0.,0.,0.,0.,0.,0.,0.085902,0.,0.,0.,0.,0.,0.417037,1.13804,1.090009,0.,0.,0.265527,0.687444,0.,0.,0.,0.,0.071318,0.,0.,0.,0.,0.,0.281789,0.,0.,0.,0.,0.,0.,0.,0.,0.,0.,0.284492,0.373731,0.40375,0.830041,0.404966,0.134824,0.,0.323217,0.,0.130303,0.,0.,0.,0.,0.,0.,0.448935,0.123992,0.,0.,0.434793,0.130723,0.464137,0.,0.,0.,0.,0.434793,0.464137,0.252151,0.,0.,0.,0.,0.434793,0.464137,0.,0.,0.,0.,0.,1.028086,0.334506,0.287656,0.252092,0.,0.334506,0.046778,0.252092,0.,0.334506,0.287656,0.,0.,0.334506,0.287656,0.,0.,0.,0.,0.,0.,0.334506,0.287656,0.,0.,0.334506,0.287656,0.,0.,0.,0.,0.,0.,0.,0.,0.538655,0.553318,0.,0.,0.,0.,0.,1.302731,1.400222,1.302731,1.400222,0.2230090.127983,0.,0.,0.,0.,0.738281,0.,0.,0.603905,0.,0.,0.,0.266718,0.603905,0.,0.,0.,0.,0.,0.,0.,0.,0.,0.,0.603905,0.,0.,0.,0.603905,0.,0.,0.,0.,0.,0.422402,0.066362,0.330717,0.,0.422402,0.066362,0.330717,0.,0.422402,0.330717,0.,0.,0.422402,0.066362,0.330717,0.,0.,0.,0.,0.,0.,0.,0.,0.,0.873295,0.,0.,0.,0.,0.,0.,0.,0.,0.,0.,0.,0.,0.,0.13586,0.034253,0.,0.,0.,0.433813,0.,0.,0.,0.,0.288711,0.260837,0.,0.,0.,0.276058,0.,0.,0.,0.,0.,0.,0.,0.,0.,0.764993,0.629053,0.,0.764993,0.629053,0.,0.,0.,0.,0.239658,0.629053,0.,0.,0.,0.,0.,0.,0.251585,0.,0.251585,0.,1.473424,1.171323,0.091454,0.071667,0.,0.,0.,0.,0.,0.,0.,0.,0.,0.049365,0.,0.,0.,0.,0.,0.,0.,0.,0.,0.,0.,0.011426,0.,0.,0.,0.,0.,0.114633,0.46054,0.,0.,0.46054,0.575626,0.,0.,0.032637,0.032637,0.,0.,0.,0.,0.,0.483944,0.517912,0.,0.449532,0.,0.,0.,0.,0.169242,0.235749,0.258041,0.,0.,0.339229,0.,0.134393,0.,1.180183,1.011878,1.180183,1.011878,0.,0.28425,0.716549,0.598066,0.,0.,0.,0.,0.,0.,0.,0.,0.,0.,0.,0.,0.,0.,0.,0.,0.,0.,0.,0.,0.398859,0.21353,0.,0.,0.,0.,1.334551,1.289229,0.,0.27086,1.432463,1.189804,0.338041,0.,0.,0.,0.084236,0.,0.,0.,0.,0.,0.398361,0.944968,0.,0.,0.,0.,0.,0.,0.,0.,0.,0.318762,0.,0.,0.,0.,0.,0.,0.,0.270067,1.071088,0.,0.772739,0.573727,0.,0.,0.703383,0.703383,0.703383,0.,0.,0.,0.,0.,0.,0.085902,0.,0.,0.,0.,0.,0.,0.,0.,0.417037,1.13804,1.090009,0.,0.,0.265527,0.687444,0.,0.,0.,0.,0.071318,0.,0.,0.,0.,0.,0.281789,0.,0.,0.,0.,0.,0.,0.,0.,0.,0.,0.,0.,0.,0.,0.284492,0.373731,0.40375,0.830041,0.373731,0.40375,0.,0.,0.284492,0.830041,0.,0.,0.404966,0.134824,0.,0.323217,0.,0.130303,0.,0.,0.,0.,0.,0.,0.,0.448935,0.,0.,0.123992,0.,0.,0.434793,0.130723,0.464137,0.,0.,0.,0.,0.434793,0.464137,0.252151,0.,0.,0.,0.,0.434793,0.464137,0.,0.,0.,0.,0.,1.028086,1.028086,0.,0.,0.,0.,0.334506,0.287656,0.,0.,0.334506,0.287656,0.252092,0.,0.334506,0.046778,0.252092,0.,0.334506,0.287656,0.,0.,0.,0.,0.,0.,0.334506,0.287656,0.,0.,0.334506,0.287656,0.,0.,0.,0.,0.,0.,0.,0.,0.538655,0.553318,0.,0.295375,0.,0.,0.,0.,0.,0.,1.302731,1.400222,1.302731,1.400222,1.302731,1.400222,1.302731,1.400222,1.302731,1.400222,0.,0.2230090.266718,0.603905,0.,0.,0.603905,0.,0.,0.,0.46054,0.,0.,0.,0.,1.070828,1.664799,0.373731,0.,0.,0.,1.028086,0.0.266718,0.603905,0.,0.,0.603905,0.,0.,0.,0.46054,0.,0.,0.,0.,1.070828,1.664799,0.373731,0.,0.,0.,1.028086,0.0.266718,0.603905,0.,0.,0.603905,0.,0.,0.,0.46054,0.,0.,0.,0.,1.070828,1.664799,0.373731,0.,0.,0.,1.028086,0.0.127983,0.,0.,0.,0.,0.738281,0.,0.,0.603905,0.,0.,0.,0.603905,0.,0.,0.,0.266718,0.,0.,0.,0.603905,0.,0.,0.,0.,0.,0.,0.,0.,0.,0.,0.,0.603905,0.,0.,0.,0.603905,0.,0.,0.,0.,0.,0.,0.,0.,0.206387,0.,0.422402,0.066362,0.330717,0.,0.422402,0.066362,0.330717,0.,0.422402,0.330717,0.,0.,0.422402,0.066362,0.330717,0.,0.,0.,0.,0.,0.,0.,0.,0.,0.873295,0.,0.,0.,0.,0.,0.,0.,0.023339,0.,0.,0.,0.,0.,0.,0.,0.,0.13586,0.034253,0.,0.,0.,0.433813,0.,0.,0.,0.,0.288711,0.260837,0.,0.,0.,0.276058,0.,0.,0.,0.,0.,0.,0.,0.,0.,0.,0.,0.764993,0.629053,0.,0.764993,0.629053,0.,0.,0.,0.,0.239658,0.,0.,0.,0.,0.,0.,0.,0.,0.251585,0.,0.,0.,1.473424,1.171323,0.091454,0.071667,0.,0.,0.,0.,0.,0.,0.,0.,0.,0.,0.,0.049365,0.,0.,0.,0.,0.,0.,0.,0.,0.,0.,0.,0.011426,0.,0.,0.,0.,0.,0.114633,0.46054,0.,0.,0.46054,0.575626,0.,0.,0.032637,0.032637,0.,0.,0.,0.,0.,0.483944,0.517912,0.,0.449532,0.,0.,0.,0.,0.169242,0.235749,0.258041,0.,0.,0.339229,0.,0.134393,0.,1.180183,1.011878,1.180183,1.011878,0.,0.28425,0.716549,0.598066,0.,0.,0.,0.,0.,0.,0.,0.,0.,0.,0.,0.,0.,0.,0.,0.,0.,0.,0.,0.,0.,0.,0.,0.,0.,0.,0.,0.,0.,0.,0.398859,0.,0.21353,0.,0.,0.,0.,0.,0.,1.334551,1.289229,0.,0.27086,1.432463,1.189804,0.338041,0.,0.,0.,0.,0.,0.084236,0.,0.,0.,0.398361,0.944968,0.,0.,0.,0.,0.,0.,0.,0.,0.,0.,0.,0.,0.,0.,0.,0.,0.,0.,0.,0.,0.,0.270067,1.071088,0.,0.772739,0.573727,0.,0.,0.703383,0.703383,0.703383,0.,0.,0.,0.,0.,0.,0.,0.,0.,0.085902,0.,0.,0.,0.,0.,0.417037,1.13804,1.090009,0.,0.,0.265527,0.687444,0.,0.,0.,0.,0.071318,0.,0.,0.,0.,0.,0.281789,0.,0.,0.,0.,0.,0.,0.,0.,0.,0.,0.,0.,0.,0.,0.373731,0.40375,0.,0.,0.284492,0.373731,0.40375,0.830041,0.284492,0.830041,0.,0.,0.404966,0.134824,0.,0.323217,0.,0.130303,0.,0.,0.,0.,0.,0.,0.,0.448935,0.020531,0.,0.,0.,0.,0.,0.,0.,0.,0.,0.099405,0.,0.,0.,0.,0.,0.,0.123992,0.,0.,0.434793,0.130723,0.464137,0.,0.,0.,0.,0.434793,0.464137,0.252151,0.,0.,0.,0.,0.434793,0.232282,0.464137,0.,0.,0.,0.,0.434793,0.464137,0.,0.,0.,0.,0.,0.252151,0.,0.,0.,0.,0.,0.,1.028086,1.028086,0.,0.,0.,0.,0.334506,0.287656,0.,0.,0.334506,0.287656,0.252092,0.,0.334506,0.046778,0.252092,0.,0.,0.,0.,0.,0.334506,0.287656,0.,0.,0.334506,0.287656,0.,0.,0.,0.,0.,0.,0.,0.,0.,0.,0.252092,0.,0.,0.,0.,0.,0.538655,0.553318,0.,0.,0.,0.,0.,0.,0.,0.,1.302731,1.400222,1.302731,1.400222,1.302731,1.400222,0.223009,0.0.127983,0.,0.,0.,0.,0.738281,0.,0.,0.603905,0.,0.,0.,0.603905,0.,0.,0.,0.266718,0.,0.,0.,0.603905,0.,0.,0.,0.,0.,0.,0.,0.,0.,0.,0.,0.603905,0.,0.,0.,0.603905,0.,0.,0.,0.,0.,0.,0.,0.,0.206387,0.,0.422402,0.066362,0.330717,0.,0.422402,0.066362,0.330717,0.,0.422402,0.330717,0.,0.,0.422402,0.066362,0.330717,0.,0.,0.,0.,0.,0.,0.,0.,0.,0.873295,0.,0.,0.,0.,0.,0.,0.,0.023339,0.,0.,0.,0.,0.,0.,0.,0.,0.13586,0.034253,0.,0.,0.,0.433813,0.,0.,0.,0.,0.288711,0.260837,0.,0.,0.,0.276058,0.,0.,0.,0.,0.,0.,0.,0.,0.,0.,0.,0.764993,0.629053,0.,0.764993,0.629053,0.,0.,0.,0.,0.239658,0.,0.,0.,0.,0.,0.,0.,0.,0.251585,0.,0.,0.,1.473424,1.171323,0.091454,0.071667,0.,0.,0.,0.,0.,0.,0.,0.,0.,0.,0.,0.049365,0.,0.,0.,0.,0.,0.,0.,0.,0.,0.,0.,0.011426,0.,0.,0.,0.,0.,0.114633,0.46054,0.,0.,0.46054,0.575626,0.,0.,0.032637,0.032637,0.,0.,0.,0.,0.,0.483944,0.517912,0.,0.449532,0.,0.,0.,0.,0.169242,0.235749,0.258041,0.,0.,0.339229,0.,0.134393,0.,1.180183,1.011878,1.180183,1.011878,0.,0.28425,0.716549,0.598066,0.,0.,0.,0.,0.,0.,0.,0.,0.,0.,0.,0.,0.,0.,0.,0.,0.,0.,0.,0.,0.,0.,0.,0.,0.,0.,0.,0.,0.,0.,0.398859,0.,0.21353,0.,0.,0.,0.,0.,0.,1.334551,1.289229,0.,0.27086,1.432463,1.189804,0.338041,0.,0.,0.,0.,0.,0.084236,0.,0.,0.,0.398361,0.944968,0.,0.,0.,0.,0.,0.,0.,0.,0.,0.,0.,0.,0.,0.,0.,0.,0.,0.,0.,0.,0.,0.270067,1.071088,0.,0.772739,0.573727,0.,0.,0.703383,0.703383,0.703383,0.,0.,0.,0.,0.,0.,0.,0.,0.,0.085902,0.,0.,0.,0.,0.,0.417037,1.13804,1.090009,0.,0.,0.265527,0.687444,0.,0.,0.,0.,0.071318,0.,0.,0.,0.,0.,0.281789,0.,0.,0.,0.,0.,0.,0.,0.,0.,0.,0.,0.,0.,0.,0.373731,0.40375,0.,0.,0.284492,0.373731,0.40375,0.830041,0.284492,0.830041,0.,0.,0.404966,0.134824,0.,0.323217,0.,0.130303,0.,0.,0.,0.,0.,0.,0.,0.448935,0.020531,0.,0.,0.,0.,0.,0.,0.,0.,0.,0.099405,0.,0.,0.,0.,0.,0.,0.123992,0.,0.,0.434793,0.130723,0.464137,0.,0.,0.,0.,0.434793,0.464137,0.252151,0.,0.,0.,0.,0.434793,0.232282,0.464137,0.,0.,0.,0.,0.434793,0.464137,0.,0.,0.,0.,0.,0.252151,0.,0.,0.,0.,0.,0.,1.028086,1.028086,0.,0.,0.,0.,0.334506,0.287656,0.,0.,0.334506,0.287656,0.252092,0.,0.334506,0.046778,0.252092,0.,0.,0.,0.,0.,0.334506,0.287656,0.,0.,0.334506,0.287656,0.,0.,0.,0.,0.,0.,0.,0.,0.,0.,0.252092,0.,0.,0.,0.,0.,0.538655,0.553318,0.,0.,0.,0.,0.,0.,0.,0.,1.302731,1.400222,1.302731,1.400222,1.302731,1.400222,0.223009,0.0.127983,0.,0.,0.,0.,0.738281,0.,0.,0.603905,0.,0.,0.,0.603905,0.,0.,0.,0.266718,0.,0.,0.,0.603905,0.,0.,0.,0.,0.,0.,0.,0.,0.,0.,0.,0.603905,0.,0.,0.,0.603905,0.,0.,0.,0.,0.,0.,0.,0.,0.206387,0.,0.422402,0.066362,0.330717,0.,0.422402,0.066362,0.330717,0.,0.422402,0.330717,0.,0.,0.422402,0.066362,0.330717,0.,0.,0.,0.,0.,0.,0.,0.,0.,0.873295,0.,0.,0.,0.,0.,0.,0.,0.023339,0.,0.,0.,0.,0.,0.,0.,0.,0.13586,0.034253,0.,0.,0.,0.433813,0.,0.,0.,0.,0.288711,0.260837,0.,0.,0.,0.276058,0.,0.,0.,0.,0.,0.,0.,0.,0.,0.,0.,0.764993,0.629053,0.,0.764993,0.629053,0.,0.,0.,0.,0.239658,0.,0.,0.,0.,0.,0.,0.,0.,0.251585,0.,0.,0.,1.473424,1.171323,0.091454,0.071667,0.,0.,0.,0.,0.,0.,0.,0.,0.,0.,0.,0.049365,0.,0.,0.,0.,0.,0.,0.,0.,0.,0.,0.,0.011426,0.,0.,0.,0.,0.,0.114633,0.46054,0.,0.,0.46054,0.575626,0.,0.,0.032637,0.032637,0.,0.,0.,0.,0.,0.483944,0.517912,0.,0.449532,0.,0.,0.,0.,0.169242,0.235749,0.258041,0.,0.,0.339229,0.,0.134393,0.,1.180183,1.011878,1.180183,1.011878,0.,0.28425,0.716549,0.598066,0.,0.,0.,0.,0.,0.,0.,0.,0.,0.,0.,0.,0.,0.,0.,0.,0.,0.,0.,0.,0.,0.,0.,0.,0.,0.,0.,0.,0.,0.,0.398859,0.,0.21353,0.,0.,0.,0.,0.,0.,1.334551,1.289229,0.,0.27086,1.432463,1.189804,0.338041,0.,0.,0.,0.,0.,0.084236,0.,0.,0.,0.398361,0.944968,0.,0.,0.,0.,0.,0.,0.,0.,0.,0.,0.,0.,0.,0.,0.,0.,0.,0.,0.,0.,0.,0.270067,1.071088,0.,0.772739,0.573727,0.,0.,0.703383,0.703383,0.703383,0.,0.,0.,0.,0.,0.,0.,0.,0.,0.085902,0.,0.,0.,0.,0.,0.417037,1.13804,1.090009,0.,0.,0.265527,0.687444,0.,0.,0.,0.,0.071318,0.,0.,0.,0.,0.,0.281789,0.,0.,0.,0.,0.,0.,0.,0.,0.,0.,0.,0.,0.,0.,0.373731,0.40375,0.,0.,0.284492,0.373731,0.40375,0.830041,0.284492,0.830041,0.,0.,0.404966,0.134824,0.,0.323217,0.,0.130303,0.,0.,0.,0.,0.,0.,0.,0.448935,0.020531,0.,0.,0.,0.,0.,0.,0.,0.,0.,0.099405,0.,0.,0.,0.,0.,0.,0.123992,0.,0.,0.434793,0.130723,0.464137,0.,0.,0.,0.,0.434793,0.464137,0.252151,0.,0.,0.,0.,0.434793,0.232282,0.464137,0.,0.,0.,0.,0.434793,0.464137,0.,0.,0.,0.,0.,0.252151,0.,0.,0.,0.,0.,0.,1.028086,1.028086,0.,0.,0.,0.,0.334506,0.287656,0.,0.,0.334506,0.287656,0.252092,0.,0.334506,0.046778,0.252092,0.,0.,0.,0.,0.,0.334506,0.287656,0.,0.,0.334506,0.287656,0.,0.,0.,0.,0.,0.,0.,0.,0.,0.,0.252092,0.,0.,0.,0.,0.,0.538655,0.553318,0.,0.,0.,0.,0.,0.,0.,0.,1.302731,1.400222,1.302731,1.400222,1.302731,1.400222,0.223009,0.0.,0.,0.,0.,0.,0.135995,0.,0.,0.,0.,0.,0.,0.,0.,1.14274,1.699619,0.766425,0.17284,0.487084,0.,0.,1.028086,0.,0.,0.,0.,0.0.,0.,0.,0.,0.,0.135995,0.,0.,0.,0.,0.,0.,0.,0.,1.14274,1.699619,0.766425,0.17284,0.487084,0.,0.,1.028086,0.,0.,0.,0.,0.0.,0.,0.,0.,0.,0.135995,0.,0.,0.,0.,0.,0.,0.,0.,1.14274,1.699619,0.766425,0.17284,0.487084,0.,0.,1.028086,0.,0.,0.,0.,0.0.,0.,0.,0.,0.,0.135995,0.,0.,0.,0.,0.,0.,0.,0.,1.14274,1.699619,0.766425,0.17284,0.487084,0.,0.,1.028086,0.,0.,0.,0.,0.0.,0.,0.,0.,0.,0.135995,0.,0.,0.,0.,0.,0.,0.,0.,1.14274,1.699619,0.766425,0.17284,0.487084,0.,0.,1.028086,0.,0.,0.,0.,0.0.,0.,0.112774,0.,0.,0.,0.,0.,0.,0.,0.868468,0.102862,0.218584,0.,0.,0.,0.,0.,0.,0.225807,0.,0.,0.,0.660009,0.,0.,0.,0.,0.084149,0.,0.,0.,0.0.342897,1.315802,0.188755,0.409017,0.266718,0.603905,0.,0.,0.603905,0.,0.,0.,0.135995,0.,0.,0.,0.433813,0.,0.,0.,0.,0.175719,0.438656,0.159283,0.,0.,0.,0.114633,0.46054,0.,0.,0.335484,0.,0.,0.,0.46054,0.575626,0.,0.,0.032637,0.483944,0.517912,0.,0.138497,0.44677,0.123424,0.,0.,0.449532,0.,0.,0.,0.,0.,0.387982,0.,0.,0.338041,0.,0.,0.,0.,1.070828,1.664799,1.071088,1.382795,1.205044,0.975132,0.794003,0.804913,1.295619,1.2406,0.373731,0.,0.,0.,0.284492,0.,0.,0.,0.130303,0.,0.,0.,0.,0.,0.,0.,0.,0.,0.,0.,0.,0.,0.,0.,0.,0.,0.,0.,0.,0.,0.,0.,0.77636,1.467368,0.759439,1.344257,1.028086,1.028086,0.252092,0.,0.,0.,0.046778,0.252092,0.,0.,0.,0.538655,0.553318,0.,0.,0.,0.444576,1.302731,1.400222,1.302731,1.400222,0.0.127983,0.603905,0.,0.,0.,0.422402,0.066362,0.330717,0.,0.764993,0.629053,0.,0.483944,0.517912,0.,0.,0.,1.180183,1.011878,1.334551,1.289229,1.14274,1.699619,1.302731,1.4002220.342897,1.315802,0.188755,0.409017,0.266718,0.603905,0.,0.,0.603905,0.,0.,0.,0.135995,0.,0.,0.,0.433813,0.,0.,0.,0.,0.175719,0.438656,0.159283,0.,0.,0.,0.114633,0.46054,0.,0.,0.335484,0.,0.,0.,0.46054,0.575626,0.,0.,0.032637,0.483944,0.517912,0.,0.138497,0.44677,0.123424,0.,0.,0.449532,0.,0.,0.,0.,0.,0.387982,0.,0.,0.338041,0.,0.,0.,0.,1.070828,1.664799,1.071088,1.382795,1.205044,0.975132,0.794003,0.804913,1.295619,1.2406,0.373731,0.,0.,0.,0.284492,0.,0.,0.,0.130303,0.,0.,0.,0.,0.,0.,0.,0.,0.,0.,0.,0.,0.,0.,0.,0.,0.,0.,0.,0.,0.,0.,0.,0.77636,1.467368,0.759439,1.344257,1.028086,1.028086,0.252092,0.,0.,0.,0.046778,0.252092,0.,0.,0.,0.538655,0.553318,0.,0.,0.,0.444576,1.302731,1.400222,1.302731,1.400222,0.0.342897,1.315802,0.188755,0.409017,0.266718,0.603905,0.,0.,0.603905,0.,0.,0.,0.135995,0.,0.,0.,0.433813,0.,0.,0.,0.,0.175719,0.438656,0.159283,0.,0.,0.,0.114633,0.46054,0.,0.,0.335484,0.,0.,0.,0.46054,0.575626,0.,0.,0.032637,0.483944,0.517912,0.,0.138497,0.44677,0.123424,0.,0.,0.449532,0.,0.,0.,0.,0.,0.387982,0.,0.,0.338041,0.,0.,0.,0.,1.070828,1.664799,1.071088,1.382795,1.205044,0.975132,0.794003,0.804913,1.295619,1.2406,0.373731,0.,0.,0.,0.284492,0.,0.,0.,0.130303,0.,0.,0.,0.,0.,0.,0.,0.,0.,0.,0.,0.,0.,0.,0.,0.,0.,0.,0.,0.,0.,0.,0.,0.77636,1.467368,0.759439,1.344257,1.028086,1.028086,0.252092,0.,0.,0.,0.046778,0.252092,0.,0.,0.,0.538655,0.553318,0.,0.,0.,0.444576,1.302731,1.400222,1.302731,1.400222,0.0.,0.,0.669209,0.,0.,0.,0.,0.860217,0.769942,1.048143,0.521317,0.,0.,0.603905,0.,0.,0.,0.,0.,0.,0.,0.266718,0.135995,0.,0.,0.,0.,0.,0.,0.,0.,0.422402,0.066362,0.330717,0.,0.476988,0.,0.,0.,0.,0.,0.056941,0.,0.,0.,0.,0.,0.,0.485892,0.672648,0.,0.,0.,0.,0.,0.,0.,0.,0.388939,0.42576,0.,0.,0.,0.663887,0.543132,0.,0.,0.,0.296152,0.,0.,0.,0.,0.,1.168818,1.539246,1.035572,0.157889,0.152152,0.,0.641713,0.875351,0.82951,0.,0.317701,0.1456,0.658475,0.552423,0.,0.,0.059706,0.054111,0.,0.,0.,0.79898,0.,0.448379,0.73438,0.514007,0.,0.789259,1.15931,1.293241,0.,0.,0.,0.472562,0.516196,0.101392,0.76251,0.,0.,0.,0.32245,0.246771,1.084575,0.,0.,0.139813,0.49926,0.,0.566975,0.159537,0.410131,0.,0.,0.,0.929072,0.843281,0.243188,0.,0.,0.,0.944968,0.118261,0.278428,0.346015,0.602682,0.875746,0.,0.,0.,0.,0.92695,0.,0.145126,0.,0.,0.,0.606092,0.171134,0.,0.,0.,0.,0.162913,0.,0.,0.,0.,0.,0.,0.,0.,1.062,1.108495,0.088146,0.,0.267773,0.,0.,0.,0.,0.,0.455329,1.382795,1.205044,0.975132,0.794003,0.804913,1.295619,1.2406,1.259115,0.,0.,0.,0.,0.,0.,0.,0.728171,0.434359,0.,0.,0.,0.219352,0.,0.,0.,0.439522,0.814045,0.878216,0.,0.164101,0.367804,0.,0.,0.,0.134384,0.,0.087906,0.,0.,0.,1.343092,0.475401,0.,0.,0.,1.028086,0.,0.,0.068277,0.,1.314352,0.711956,0.,0.,0.042586,0.100736,0.,0.,0.,0.,0.,0.544212,0.759761,0.136364,0.640855,0.,0.,0.,0.,0.0.422402,0.330717,0.,0.,0.,0.,0.552423,0.,0.,0.929072,0.370915,0.,0.,1.028086,0.0.127983,0.,0.,0.,0.,0.,0.,0.603905,0.,0.,0.,0.603905,0.,0.,0.,0.,0.,0.,0.,0.,0.,0.,0.,0.603905,0.,0.,0.,0.,0.,0.422402,0.066362,0.330717,0.,0.422402,0.066362,0.330717,0.,0.422402,0.330717,0.,0.,0.422402,0.066362,0.330717,0.,0.,0.,0.,0.,0.,0.,0.,0.,0.873295,0.,0.,0.,0.,0.,0.,0.,0.,0.,0.,0.,0.,0.,0.13586,0.034253,0.,0.,0.,0.,0.276058,0.,0.,0.,0.,0.,0.,0.,0.,0.,0.764993,0.629053,0.,0.764993,0.629053,0.,0.,0.,0.,0.,0.,0.,0.,0.,0.251585,0.,0.251585,0.,0.091454,0.071667,0.,0.,0.,0.,0.,0.,0.,0.,0.049365,0.,0.,0.,0.,0.,0.,0.,0.,0.,0.,0.,0.011426,0.,0.,0.,0.,0.,0.,0.,0.,0.,0.,0.,0.483944,0.517912,0.,0.,0.,0.,1.180183,1.011878,0.28425,0.,0.716549,0.598066,0.,0.,0.,0.,0.,0.,0.,0.,0.,0.,0.,0.,0.,0.,0.,0.,0.,0.,0.,0.,0.,0.21353,0.,0.,0.,0.,1.334551,1.289229,0.,0.27086,0.,0.,0.,0.,0.398361,0.944968,0.,0.,0.,0.,0.,0.,0.,0.,0.,0.,0.,0.,0.,0.,0.,0.,0.270067,0.,0.772739,0.573727,0.,0.,0.703383,0.703383,0.703383,0.,0.,0.,0.,0.,0.,0.085902,0.,0.,0.,0.,0.,0.417037,1.13804,1.090009,0.,0.,0.265527,0.687444,0.,0.,0.,0.,0.071318,0.,0.,0.,0.,0.,0.281789,0.,0.,0.,0.,0.,0.,0.,0.,0.,0.,0.284492,0.373731,0.40375,0.830041,0.404966,0.134824,0.,0.323217,0.,0.130303,0.,0.,0.,0.,0.,0.,0.448935,0.123992,0.,0.,0.434793,0.130723,0.464137,0.,0.,0.,0.,0.434793,0.464137,0.252151,0.,0.,0.,0.,0.434793,0.464137,0.,0.,0.,0.,0.,1.028086,0.334506,0.287656,0.252092,0.,0.334506,0.046778,0.252092,0.,0.334506,0.287656,0.,0.,0.334506,0.287656,0.,0.,0.,0.,0.,0.,0.334506,0.287656,0.,0.,0.334506,0.287656,0.,0.,0.,0.,0.,0.,0.,0.,0.538655,0.553318,0.,0.,0.,0.,0.,1.302731,1.400222,1.302731,1.400222,0.2230090.,0.,0.266718,0.603905,0.,0.,0.266718,0.135995,0.603905,0.,0.,0.,0.,0.,0.422402,0.330717,0.,0.,0.,0.,0.,0.,0.,0.,0.,0.,0.552423,0.,0.,0.,0.,0.,0.,0.139813,0.,0.,0.,0.929072,0.,0.,0.,0.,0.,0.,0.,0.370915,0.,0.,0.,0.,0.,0.,0.,0.,0.,0.,1.028086,0.,0.0682770.,0.,0.,0.,0.,0.,0.,0.,0.,0.,0.,0.,0.,0.,0.,0.,0.139813,0.,0.,0.,0.929072,0.944968,0.,0.,0.,0.,0.,0.,0.,0.,0.,0.,0.,0.0.127983,0.603905,0.,0.,0.,0.422402,0.066362,0.330717,0.,0.764993,0.629053,0.,0.483944,0.517912,0.,0.,0.,1.180183,1.011878,1.334551,1.289229,1.14274,1.699619,1.302731,1.4002220.127983,0.,0.,0.,0.,0.738281,0.,0.,0.603905,0.,0.,0.,0.266718,0.603905,0.,0.,0.,0.,0.,0.,0.,0.,0.,0.,0.603905,0.,0.,0.,0.603905,0.,0.,0.,0.,0.,0.422402,0.066362,0.330717,0.,0.422402,0.066362,0.330717,0.,0.422402,0.330717,0.,0.,0.422402,0.066362,0.330717,0.,0.,0.,0.,0.,0.,0.,0.,0.,0.873295,0.,0.,0.,0.,0.,0.,0.,0.,0.,0.,0.,0.,0.,0.13586,0.034253,0.,0.,0.,0.433813,0.,0.,0.,0.,0.,0.276058,0.,0.,0.,0.,0.,0.,0.,0.,0.,0.764993,0.629053,0.,0.764993,0.629053,0.,0.,0.,0.,0.239658,0.629053,0.,0.,0.,0.,0.,0.,0.251585,0.,0.251585,0.,1.473424,1.171323,0.091454,0.071667,0.,0.,0.,0.,0.,0.,0.,0.,0.,0.049365,0.,0.,0.,0.,0.,0.,0.,0.,0.,0.,0.,0.011426,0.,0.,0.,0.,0.,0.114633,0.46054,0.,0.,0.46054,0.575626,0.,0.,0.032637,0.032637,0.,0.,0.,0.,0.,0.483944,0.517912,0.,0.449532,0.,0.,0.,0.,0.169242,0.235749,0.258041,0.,0.,0.339229,0.,0.134393,0.,1.180183,1.011878,1.180183,1.011878,0.,0.28425,0.716549,0.598066,0.,0.,0.,0.,0.,0.,0.,0.,0.,0.,0.,0.,0.,0.,0.,0.,0.,0.,0.,0.,0.398859,0.21353,0.,0.,0.,0.,1.334551,1.289229,0.,0.27086,1.432463,1.189804,0.338041,0.,0.,0.,0.084236,0.,0.,0.,0.,0.,0.398361,0.944968,0.,0.,0.,0.,0.,0.,0.,0.,0.,0.318762,0.,0.,0.,0.,0.,0.,0.,0.270067,1.071088,0.,0.772739,0.573727,0.,0.,0.703383,0.703383,0.703383,0.,0.,0.,0.,0.,0.,0.085902,0.,0.,0.,0.,0.,0.,0.,0.,0.417037,1.13804,1.090009,0.,0.,0.265527,0.687444,0.,0.,0.,0.,0.071318,0.,0.,0.,0.,0.,0.281789,0.,0.,0.,0.,0.,0.,0.,0.,0.,0.,0.,0.,0.,0.,0.284492,0.373731,0.40375,0.830041,0.373731,0.40375,0.,0.,0.284492,0.830041,0.,0.,0.404966,0.134824,0.,0.323217,0.,0.130303,0.,0.,0.,0.,0.,0.,0.,0.448935,0.,0.,0.123992,0.,0.,0.434793,0.130723,0.464137,0.,0.,0.,0.,0.434793,0.464137,0.252151,0.,0.,0.,0.,0.434793,0.464137,0.,0.,0.,0.,0.,1.028086,1.028086,0.,0.,0.,0.,0.334506,0.287656,0.,0.,0.334506,0.287656,0.252092,0.,0.334506,0.046778,0.252092,0.,0.334506,0.287656,0.,0.,0.,0.,0.,0.,0.334506,0.287656,0.,0.,0.334506,0.287656,0.,0.,0.,0.,0.,0.,0.,0.,0.538655,0.553318,0.,0.295375,0.,0.,0.,0.,0.,0.,1.302731,1.400222,1.302731,1.400222,1.302731,1.400222,1.302731,1.400222,1.302731,1.400222,0.,0.2230090.,0.,0.,0.,0.,0.135995,0.,0.,0.,0.,0.,0.,0.,0.,1.14274,1.699619,0.,1.028086,0.,0.,0.,0.,0.0.266718,0.603905,0.,0.,0.603905,0.,0.,0.,0.46054,0.,0.,0.,1.070828,1.664799,1.028086,0.0.127983,0.,0.,0.,0.,0.738281,0.,0.,0.603905,0.,0.,0.,0.266718,0.603905,0.,0.,0.,0.,0.,0.,0.,0.,0.,0.,0.603905,0.,0.,0.,0.603905,0.,0.,0.,0.,0.,0.422402,0.066362,0.330717,0.,0.422402,0.066362,0.330717,0.,0.422402,0.330717,0.,0.,0.422402,0.066362,0.330717,0.,0.,0.,0.,0.,0.,0.,0.,0.,0.873295,0.,0.,0.,0.,0.,0.,0.,0.,0.,0.,0.,0.,0.,0.13586,0.034253,0.,0.,0.,0.433813,0.,0.,0.,0.,0.288711,0.260837,0.,0.,0.,0.276058,0.,0.,0.,0.,0.,0.,0.,0.,0.,0.764993,0.629053,0.,0.764993,0.629053,0.,0.,0.,0.,0.239658,0.629053,0.,0.,0.,0.,0.,0.,0.251585,0.,0.251585,0.,1.473424,1.171323,0.091454,0.071667,0.,0.,0.,0.,0.,0.,0.,0.,0.,0.049365,0.,0.,0.,0.,0.,0.,0.,0.,0.,0.,0.,0.011426,0.,0.,0.,0.,0.,0.114633,0.46054,0.,0.,0.46054,0.575626,0.,0.,0.032637,0.032637,0.,0.,0.,0.,0.,0.483944,0.517912,0.,0.449532,0.,0.,0.,0.,0.169242,0.235749,0.258041,0.,0.,0.339229,0.,0.134393,0.,1.180183,1.011878,1.180183,1.011878,0.,0.28425,0.716549,0.598066,0.,0.,0.,0.,0.,0.,0.,0.,0.,0.,0.,0.,0.,0.,0.,0.,0.,0.,0.,0.,0.398859,0.21353,0.,0.,0.,0.,1.334551,1.289229,0.,0.27086,1.432463,1.189804,0.338041,0.,0.,0.,0.084236,0.,0.,0.,0.,0.,0.398361,0.944968,0.,0.,0.,0.,0.,0.,0.,0.,0.,0.318762,0.,0.,0.,0.,0.,0.,0.,0.270067,1.071088,0.,0.772739,0.573727,0.,0.,0.703383,0.703383,0.703383,0.,0.,0.,0.,0.,0.,0.085902,0.,0.,0.,0.,0.,0.,0.,0.,0.417037,1.13804,1.090009,0.,0.,0.265527,0.687444,0.,0.,0.,0.,0.071318,0.,0.,0.,0.,0.,0.281789,0.,0.,0.,0.,0.,0.,0.,0.,0.,0.,0.,0.,0.,0.,0.284492,0.373731,0.40375,0.830041,0.373731,0.40375,0.,0.,0.284492,0.830041,0.,0.,0.404966,0.134824,0.,0.323217,0.,0.130303,0.,0.,0.,0.,0.,0.,0.,0.448935,0.,0.,0.123992,0.,0.,0.434793,0.130723,0.464137,0.,0.,0.,0.,0.434793,0.464137,0.252151,0.,0.,0.,0.,0.434793,0.464137,0.,0.,0.,0.,0.,1.028086,1.028086,0.,0.,0.,0.,0.334506,0.287656,0.,0.,0.334506,0.287656,0.252092,0.,0.334506,0.046778,0.252092,0.,0.334506,0.287656,0.,0.,0.,0.,0.,0.,0.334506,0.287656,0.,0.,0.334506,0.287656,0.,0.,0.,0.,0.,0.,0.,0.,0.538655,0.553318,0.,0.295375,0.,0.,0.,0.,0.,0.,1.302731,1.400222,1.302731,1.400222,1.302731,1.400222,1.302731,1.400222,1.302731,1.400222,0.,0.2230090.,0.,0.,0.,0.,0.135995,0.,0.,0.,0.,0.,0.,0.,0.,1.14274,1.699619,0.,1.028086,0.,0.,0.,0.,0.0.266718,0.603905,0.,0.,0.603905,0.,0.,0.,0.46054,0.,0.,0.,1.070828,1.664799,1.028086,0.0.342897,1.315802,0.188755,0.409017,0.266718,0.603905,0.,0.,0.135995,0.,0.,0.,0.433813,0.,0.,0.,0.,0.175719,0.381331,0.438656,0.159283,0.,0.,0.114633,0.46054,0.,0.,0.335484,0.,0.,0.,0.46054,0.575626,0.,0.,0.032637,0.483944,0.517912,0.,0.449532,0.,0.,0.,0.,0.138497,0.369992,0.44677,0.123424,0.,0.,0.387982,0.,0.,0.338041,0.,0.,0.,0.,1.071088,1.382795,1.205044,0.975132,0.794003,0.804913,1.295619,1.2406,0.373731,0.40375,0.,0.,0.284492,0.830041,0.,0.,0.130303,0.,0.,0.,0.,0.,0.,0.130303,0.,0.,0.,0.,0.,0.,0.061765,0.,0.,0.,0.,0.,0.,0.,0.,0.,0.77636,1.467368,0.759439,1.344257,1.028086,0.252092,0.,0.,0.,0.046778,0.252092,0.,0.,0.,0.538655,0.553318,0.,0.,0.444576,1.302731,1.400222,1.302731,1.400222,0.0.342897,0.266718,0.603905,0.,0.,0.433813,0.,0.,0.,0.,0.175719,0.381331,0.438656,0.159283,0.,0.,0.114633,0.46054,0.,0.,0.335484,0.,0.,0.,0.46054,0.575626,0.,0.,0.032637,0.483944,0.517912,0.,0.449532,0.,0.,0.,0.,0.138497,0.369992,0.44677,0.123424,0.,0.,0.387982,0.,0.,0.338041,0.,0.,0.,0.,1.071088,1.382795,1.205044,0.975132,0.794003,0.804913,1.295619,1.2406,0.373731,0.40375,0.,0.,0.284492,0.830041,0.,0.,0.130303,0.,0.,0.,0.,0.,0.,0.130303,0.,0.,0.,0.,0.,0.,0.061765,0.,0.,0.,0.,0.,0.,0.,0.,0.77636,1.467368,0.759439,1.344257,0.046778,0.252092,0.,0.,0.252092,0.,0.,0.,0.,0.538655,0.553318,0.,0.,0.,0.444576,1.302731,1.400222,1.302731,1.400222,0.0.127983,0.603905,0.,0.,0.,0.422402,0.066362,0.330717,0.,0.422402,0.330717,0.,0.,0.764993,0.629053,0.,0.483944,0.517912,0.,0.,0.,1.180183,1.011878,1.334551,1.289229,1.302731,1.4002220.342897,1.315802,0.188755,0.409017,0.266718,0.603905,0.,0.,0.135995,0.,0.,0.,0.433813,0.,0.,0.,0.,0.175719,0.381331,0.438656,0.159283,0.,0.,0.114633,0.46054,0.,0.,0.335484,0.,0.,0.,0.46054,0.575626,0.,0.,0.032637,0.483944,0.517912,0.,0.449532,0.,0.,0.,0.,0.138497,0.369992,0.44677,0.123424,0.,0.,0.387982,0.,0.,0.338041,0.,0.,0.,0.,1.071088,1.382795,1.205044,0.975132,0.794003,0.804913,1.295619,1.2406,0.373731,0.40375,0.,0.,0.284492,0.830041,0.,0.,0.130303,0.,0.,0.,0.,0.,0.,0.130303,0.,0.,0.,0.,0.,0.,0.061765,0.,0.,0.,0.,0.,0.,0.,0.,0.,0.77636,1.467368,0.759439,1.344257,1.028086,0.252092,0.,0.,0.,0.046778,0.252092,0.,0.,0.,0.538655,0.553318,0.,0.,0.444576,1.302731,1.400222,1.302731,1.400222,0.0.342897,0.266718,0.603905,0.,0.,0.433813,0.,0.,0.,0.,0.175719,0.381331,0.438656,0.159283,0.,0.,0.114633,0.46054,0.,0.,0.335484,0.,0.,0.,0.46054,0.575626,0.,0.,0.032637,0.483944,0.517912,0.,0.449532,0.,0.,0.,0.,0.138497,0.369992,0.44677,0.123424,0.,0.,0.387982,0.,0.,0.338041,0.,0.,0.,0.,1.071088,1.382795,1.205044,0.975132,0.794003,0.804913,1.295619,1.2406,0.373731,0.40375,0.,0.,0.284492,0.830041,0.,0.,0.130303,0.,0.,0.,0.,0.,0.,0.130303,0.,0.,0.,0.,0.,0.,0.061765,0.,0.,0.,0.,0.,0.,0.,0.,0.77636,1.467368,0.759439,1.344257,0.046778,0.252092,0.,0.,0.252092,0.,0.,0.,0.,0.538655,0.553318,0.,0.,0.,0.444576,1.302731,1.400222,1.302731,1.400222,0.0.342897,1.315802,0.188755,0.409017,0.266718,0.603905,0.,0.,0.135995,0.,0.,0.,0.433813,0.,0.,0.,0.,0.175719,0.381331,0.438656,0.159283,0.,0.,0.114633,0.46054,0.,0.,0.335484,0.,0.,0.,0.46054,0.575626,0.,0.,0.032637,0.483944,0.517912,0.,0.449532,0.,0.,0.,0.,0.138497,0.369992,0.44677,0.123424,0.,0.,0.387982,0.,0.,0.338041,0.,0.,0.,0.,1.071088,1.382795,1.205044,0.975132,0.794003,0.804913,1.295619,1.2406,0.373731,0.40375,0.,0.,0.284492,0.830041,0.,0.,0.130303,0.,0.,0.,0.,0.,0.,0.130303,0.,0.,0.,0.,0.,0.,0.061765,0.,0.,0.,0.,0.,0.,0.,0.,0.,0.77636,1.467368,0.759439,1.344257,1.028086,0.252092,0.,0.,0.,0.046778,0.252092,0.,0.,0.,0.538655,0.553318,0.,0.,0.444576,1.302731,1.400222,1.302731,1.400222,0.0.342897,0.266718,0.603905,0.,0.,0.433813,0.,0.,0.,0.,0.175719,0.381331,0.438656,0.159283,0.,0.,0.114633,0.46054,0.,0.,0.335484,0.,0.,0.,0.46054,0.575626,0.,0.,0.032637,0.483944,0.517912,0.,0.449532,0.,0.,0.,0.,0.138497,0.369992,0.44677,0.123424,0.,0.,0.387982,0.,0.,0.338041,0.,0.,0.,0.,1.071088,1.382795,1.205044,0.975132,0.794003,0.804913,1.295619,1.2406,0.373731,0.40375,0.,0.,0.284492,0.830041,0.,0.,0.130303,0.,0.,0.,0.,0.,0.,0.130303,0.,0.,0.,0.,0.,0.,0.061765,0.,0.,0.,0.,0.,0.,0.,0.,0.77636,1.467368,0.759439,1.344257,0.046778,0.252092,0.,0.,0.252092,0.,0.,0.,0.,0.538655,0.553318,0.,0.,0.,0.444576,1.302731,1.400222,1.302731,1.400222,0.0.,0.,0.,0.,0.,0.135995,0.,0.,0.,0.,0.,0.,0.,0.,1.14274,1.699619,0.766425,0.17284,0.487084,0.,0.,1.028086,0.,0.,0.,0.,0.0.266718,0.603905,0.,0.,0.603905,0.,0.,0.,0.46054,0.,0.,0.,1.070828,1.664799,1.028086,0.0.,0.,0.,0.,0.,0.135995,0.,0.,0.,0.,0.,0.,0.,0.,1.14274,1.699619,0.,1.028086,0.,0.,0.,0.,0.0.603905,0.,0.,0.,0.266718,0.135995,0.603905,0.,0.422402,0.330717,0.,0.,0.232762,0.,0.,0.,0.,0.,0.,0.,0.,0.,0.,0.,0.182687,0.,0.,0.,1.539246,1.035572,0.673741,0.,0.,0.,0.,0.,0.426118,0.,0.,0.,0.,0.333505,0.363763,1.238091,0.,0.,0.,0.262328,0.,0.,0.789259,1.15931,1.293241,0.773557,0.304005,0.279822,0.,0.,0.,0.,0.,0.,0.,0.602682,0.875746,0.73663,0.053407,0.151266,0.,0.,0.,0.,0.,0.,0.,0.,0.,0.,0.,0.,0.,1.062,1.108495,1.062,1.108495,1.108495,0.,0.455329,1.382795,1.205044,0.975132,0.794003,0.804913,1.295619,1.2406,0.439522,0.814045,0.878216,0.,0.,0.,1.028086,0.436835,0.444699,0.660023,0.721242,0.,0.,0.711956,0.,0.,0.,0.,0.0.,0.,0.669209,0.,0.,0.,0.,0.860217,0.769942,1.048143,0.521317,0.,0.,0.603905,0.,0.,0.,0.,0.,0.,0.,0.266718,0.135995,0.,0.,0.,0.,0.,0.,0.,0.,0.422402,0.066362,0.330717,0.,0.476988,0.,0.,0.,0.,0.,0.056941,0.,0.,0.,0.,0.,0.,0.485892,0.672648,0.,0.,0.,0.,0.,0.,0.,0.,0.388939,0.42576,0.,0.,0.,0.663887,0.543132,0.,0.,0.,0.296152,0.,0.,0.,0.,0.,1.168818,1.539246,1.035572,0.157889,0.152152,0.,0.641713,0.875351,0.82951,0.,0.317701,0.1456,0.658475,0.552423,0.,0.,0.059706,0.054111,0.,0.,0.,0.79898,0.,0.448379,0.73438,0.514007,0.,0.789259,1.15931,1.293241,0.,0.,0.,0.472562,0.516196,0.101392,0.76251,0.,0.,0.,0.32245,0.246771,1.084575,0.,0.,0.139813,0.49926,0.,0.566975,0.159537,0.410131,0.,0.,0.,0.929072,0.843281,0.243188,0.,0.,0.,0.944968,0.118261,0.278428,0.346015,0.602682,0.875746,0.,0.,0.,0.,0.92695,0.,0.145126,0.,0.,0.,0.606092,0.171134,0.,0.,0.,0.,0.162913,0.,0.,0.,0.,0.,0.,0.,0.,1.062,1.108495,0.088146,0.,0.267773,0.,0.,0.,0.,0.,0.455329,1.382795,1.205044,0.975132,0.794003,0.804913,1.295619,1.2406,1.259115,0.,0.,0.,0.,0.,0.,0.,0.728171,0.434359,0.,0.,0.,0.219352,0.,0.,0.,0.439522,0.814045,0.878216,0.,0.164101,0.367804,0.,0.,0.,0.134384,0.,0.087906,0.,0.,0.,1.343092,0.475401,0.,0.,0.,1.028086,0.,0.,0.068277,0.,1.314352,0.711956,0.,0.,0.042586,0.100736,0.,0.,0.,0.,0.,0.544212,0.759761,0.136364,0.640855,0.,0.,0.,0.,0.0.,0.,0.,0.,0.,0.135995,0.,0.,0.,0.,0.,0.,0.,0.,1.14274,1.699619,0.,1.028086,0.,0.,0.,0.,0.0.,0.,0.,0.448379,0.73438,0.514007,0.,0.,0.,0.,0.,0.134927,0.,0.,0.0.,0.,0.954375,0.,0.,0.,0.,0.,0.,0.,0.663887,0.,0.,0.79898,0.,0.92695,0.088146,0.,0.038544,0.,0.,0.,0.,0.,0.,0.,0.,1.356906,0.88646,1.3143520.,0.,0.,0.,0.,0.135995,0.,0.,0.,0.,0.,0.,0.,0.,1.14274,1.699619,0.,1.028086,0.,0.,0.,0.,0.0.266718,0.603905,0.,0.,0.,0.,0.,0.,0.,0.433813,0.,0.,0.,0.,0.46054,0.575626,0.,0.,0.032637,0.483944,0.517912,0.,0.449532,0.,0.,0.,0.,0.258041,0.282712,0.,0.,0.,0.338041,0.,0.,0.,0.,0.,0.162583,0.373731,0.40375,0.,0.,0.284492,0.830041,0.,0.,0.,0.,0.,0.538655,0.553318,0.,0.,0.,1.302731,1.400222,0.,0.0862060.342897,1.315802,0.188755,0.409017,0.266718,0.603905,0.,0.,0.603905,0.,0.,0.,0.135995,0.,0.,0.,0.433813,0.,0.,0.,0.,0.175719,0.438656,0.159283,0.,0.,0.,0.114633,0.46054,0.,0.,0.335484,0.,0.,0.,0.46054,0.575626,0.,0.,0.032637,0.483944,0.517912,0.,0.138497,0.44677,0.123424,0.,0.,0.449532,0.,0.,0.,0.,0.,0.387982,0.,0.,0.338041,0.,0.,0.,0.,1.070828,1.664799,1.071088,1.382795,1.205044,0.975132,0.794003,0.804913,1.295619,1.2406,0.373731,0.,0.,0.,0.284492,0.,0.,0.,0.130303,0.,0.,0.,0.,0.,0.,0.,0.,0.,0.,0.,0.,0.,0.,0.,0.,0.,0.,0.,0.,0.,0.,0.,0.77636,1.467368,0.759439,1.344257,1.028086,1.028086,0.252092,0.,0.,0.,0.046778,0.252092,0.,0.,0.,0.538655,0.553318,0.,0.,0.,0.444576,1.302731,1.400222,1.302731,1.400222,0.0.603905,0.,0.,0.,0.266718,0.135995,0.603905,0.,0.422402,0.330717,0.,0.,0.232762,0.,0.,0.,0.,0.,0.,0.,0.,0.,0.,0.,0.182687,0.,0.,0.,1.539246,1.035572,0.673741,0.,0.,0.,0.,0.,0.426118,0.,0.,0.,0.,0.333505,0.363763,1.238091,0.,0.,0.,0.262328,0.,0.,0.789259,1.15931,1.293241,0.773557,0.304005,0.279822,0.,0.,0.,0.,0.,0.,0.,0.602682,0.875746,0.73663,0.053407,0.151266,0.,0.,0.,0.,0.,0.,0.,0.,0.,0.,0.,0.,0.,1.062,1.108495,1.062,1.108495,1.108495,0.,0.455329,1.382795,1.205044,0.975132,0.794003,0.804913,1.295619,1.2406,0.439522,0.814045,0.878216,0.,0.,0.,1.028086,0.436835,0.444699,0.660023,0.721242,0.,0.,0.711956,0.,0.,0.,0.,0.0.342897,1.315802,0.188755,0.409017,0.266718,0.603905,0.,0.,0.603905,0.,0.,0.,0.135995,0.,0.,0.,0.433813,0.,0.,0.,0.,0.175719,0.438656,0.159283,0.,0.,0.,0.114633,0.46054,0.,0.,0.335484,0.,0.,0.,0.46054,0.575626,0.,0.,0.032637,0.483944,0.517912,0.,0.138497,0.44677,0.123424,0.,0.,0.449532,0.,0.,0.,0.,0.,0.387982,0.,0.,0.338041,0.,0.,0.,0.,1.070828,1.664799,1.071088,1.382795,1.205044,0.975132,0.794003,0.804913,1.295619,1.2406,0.373731,0.,0.,0.,0.284492,0.,0.,0.,0.130303,0.,0.,0.,0.,0.,0.,0.,0.,0.,0.,0.,0.,0.,0.,0.,0.,0.,0.,0.,0.,0.,0.,0.,0.77636,1.467368,0.759439,1.344257,1.028086,1.028086,0.252092,0.,0.,0.,0.046778,0.252092,0.,0.,0.,0.538655,0.553318,0.,0.,0.,0.444576,1.302731,1.400222,1.302731,1.400222,0.0.603905,0.,0.,0.,0.266718,0.135995,0.603905,0.,0.422402,0.330717,0.,0.,0.232762,0.,0.,0.,0.,0.,0.,0.,0.,0.,0.,0.,0.182687,0.,0.,0.,1.539246,1.035572,0.673741,0.,0.,0.,0.,0.,0.426118,0.,0.,0.,0.,0.333505,0.363763,1.238091,0.,0.,0.,0.262328,0.,0.,0.789259,1.15931,1.293241,0.773557,0.304005,0.279822,0.,0.,0.,0.,0.,0.,0.,0.602682,0.875746,0.73663,0.053407,0.151266,0.,0.,0.,0.,0.,0.,0.,0.,0.,0.,0.,0.,0.,1.062,1.108495,1.062,1.108495,1.108495,0.,0.455329,1.382795,1.205044,0.975132,0.794003,0.804913,1.295619,1.2406,0.439522,0.814045,0.878216,0.,0.,0.,1.028086,0.436835,0.444699,0.660023,0.721242,0.,0.,0.711956,0.,0.,0.,0.,0.0.266718,0.603905,0.,0.,0.266718,0.135995,0.603905,0.,0.422402,0.330717,0.,0.,0.,0.,0.,0.,1.028086,0.,0.0682770.266718,0.603905,0.,0.,1.539246,1.035572,0.789259,1.15931,1.293241,0.602682,0.875746,1.062,1.108495,1.062,1.108495,0.455329,1.382795,1.205044,0.975132,0.794003,0.804913,1.295619,1.2406,0.439522,0.814045,0.878216,0.,0.,1.028086,0.068277,0.,0.711956,0.,0.0.266718,0.603905,0.,0.,0.266718,0.135995,0.603905,0.,0.422402,0.330717,0.,0.,0.232762,0.,0.,0.,0.,0.,0.,0.,0.,0.,0.,0.,0.182687,0.,0.,0.,1.539246,1.035572,0.673741,0.,0.,0.,0.,0.,0.426118,0.,0.,0.,0.,0.333505,0.363763,1.238091,0.,0.,0.,0.651492,0.262328,0.,0.789259,1.15931,1.293241,0.773557,0.304005,0.279822,0.,0.,0.,0.,0.,0.,0.,0.602682,0.875746,0.73663,0.053407,0.151266,0.,0.,0.,0.,0.,0.,0.,0.,0.,0.,0.,0.,0.,1.062,1.108495,0.455329,1.382795,1.205044,0.975132,0.794003,0.804913,1.295619,1.2406,0.439522,0.814045,0.878216,0.,0.,0.,1.028086,1.028086,0.436835,0.444699,0.660023,0.721242,0.,0.068277,0.711956,0.,0.,0.,0.,0.0.,0.,0.,0.,0.,0.135995,0.,0.,0.,0.,0.,0.,0.,0.,1.14274,1.699619,0.,1.028086,0.,0.,0.,0.,0.0.266718,0.603905,0.,0.,0.266718,0.135995,0.603905,0.,0.422402,0.330717,0.,0.,0.232762,0.,0.,0.,0.,0.,0.,0.,0.,0.,0.,0.,0.182687,0.,0.,0.,1.539246,1.035572,0.,0.,0.,0.,0.426118,0.,0.,0.,0.,0.333505,0.363763,1.238091,0.,0.,0.,0.651492,0.262328,0.,0.789259,1.15931,1.293241,0.773557,0.304005,0.279822,0.,0.,0.,0.,0.,0.,0.602682,0.875746,0.053407,0.151266,0.,0.,0.,0.,0.,0.,0.,0.,0.,0.,0.,0.,0.,1.062,1.108495,0.455329,1.382795,1.205044,0.975132,0.794003,0.804913,1.295619,1.2406,0.439522,0.814045,0.878216,0.,0.,1.028086,0.436835,0.444699,0.660023,0.721242,0.,0.068277,0.711956,0.,0.,0.,0.,0.0.266718,0.603905,0.,0.,0.266718,0.135995,0.603905,0.,0.422402,0.330717,0.,0.,0.232762,0.,0.,0.,0.,0.,0.,0.,0.,0.,0.,0.,0.182687,0.,0.,0.,1.539246,1.035572,0.673741,0.,0.,0.,0.,0.,0.426118,0.,0.,0.,0.,0.333505,0.363763,1.238091,0.,0.,0.,0.651492,0.262328,0.,0.789259,1.15931,1.293241,0.773557,0.304005,0.279822,0.,0.,0.,0.,0.,0.,0.,0.602682,0.875746,0.73663,0.053407,0.151266,0.,0.,0.,0.,0.,0.,0.,0.,0.,0.,0.,0.,0.,1.062,1.108495,0.455329,1.382795,1.205044,0.975132,0.794003,0.804913,1.295619,1.2406,0.439522,0.814045,0.878216,0.,0.,0.,1.028086,1.028086,0.436835,0.444699,0.660023,0.721242,0.,0.068277,0.711956,0.,0.,0.,0.,0.0.266718,0.603905,0.,0.,0.266718,0.135995,0.603905,0.,0.422402,0.330717,0.,0.,0.232762,0.,0.,0.,0.,0.,0.,0.,0.,0.,0.,0.,0.182687,0.,0.,0.,1.539246,1.035572,0.,0.,0.,0.,0.426118,0.,0.,0.,0.,0.333505,0.363763,1.238091,0.,0.,0.,0.651492,0.262328,0.,0.789259,1.15931,1.293241,0.773557,0.304005,0.279822,0.,0.,0.,0.,0.,0.,0.602682,0.875746,0.053407,0.151266,0.,0.,0.,0.,0.,0.,0.,0.,0.,0.,0.,0.,0.,1.062,1.108495,0.455329,1.382795,1.205044,0.975132,0.794003,0.804913,1.295619,1.2406,0.439522,0.814045,0.878216,0.,0.,1.028086,0.436835,0.444699,0.660023,0.721242,0.,0.068277,0.711956,0.,0.,0.,0.,0.0.266718,0.603905,0.,0.,1.539246,1.035572,0.789259,1.15931,1.293241,0.602682,0.875746,1.062,1.108495,1.062,1.108495,0.455329,1.382795,1.205044,0.975132,0.794003,0.804913,1.295619,1.2406,0.439522,0.814045,0.878216,0.,0.,1.028086,0.068277,0.711956,0.,0.0.266718,0.603905,0.,0.,1.539246,1.035572,0.789259,1.15931,1.293241,0.602682,0.875746,1.062,1.108495,1.062,1.108495,0.455329,1.382795,1.205044,0.975132,0.794003,0.804913,1.295619,1.2406,0.439522,0.814045,0.878216,0.,0.,1.028086,0.068277,0.711956,0.,0.0.342897,1.315802,0.188755,0.409017,0.266718,0.603905,0.,0.,0.135995,0.,0.,0.,0.433813,0.,0.,0.,0.,0.175719,0.381331,0.438656,0.159283,0.,0.,0.114633,0.46054,0.,0.,0.335484,0.,0.,0.,0.46054,0.575626,0.,0.,0.032637,0.483944,0.517912,0.,0.449532,0.,0.,0.,0.,0.138497,0.369992,0.44677,0.123424,0.,0.,0.387982,0.,0.,0.338041,0.,0.,0.,0.,1.071088,1.382795,1.205044,0.975132,0.794003,0.804913,1.295619,1.2406,0.373731,0.40375,0.,0.,0.284492,0.830041,0.,0.,0.130303,0.,0.,0.,0.,0.,0.,0.130303,0.,0.,0.,0.,0.,0.,0.061765,0.,0.,0.,0.,0.,0.,0.,0.,0.,0.77636,1.467368,0.759439,1.344257,1.028086,0.252092,0.,0.,0.,0.046778,0.252092,0.,0.,0.,0.538655,0.553318,0.,0.,0.444576,1.302731,1.400222,1.302731,1.400222,0.0.342897,0.266718,0.603905,0.,0.,0.433813,0.,0.,0.,0.,0.175719,0.381331,0.438656,0.159283,0.,0.,0.114633,0.46054,0.,0.,0.335484,0.,0.,0.,0.46054,0.575626,0.,0.,0.032637,0.483944,0.517912,0.,0.449532,0.,0.,0.,0.,0.138497,0.369992,0.44677,0.123424,0.,0.,0.387982,0.,0.,0.338041,0.,0.,0.,0.,1.071088,1.382795,1.205044,0.975132,0.794003,0.804913,1.295619,1.2406,0.373731,0.40375,0.,0.,0.284492,0.830041,0.,0.,0.130303,0.,0.,0.,0.,0.,0.,0.130303,0.,0.,0.,0.,0.,0.,0.061765,0.,0.,0.,0.,0.,0.,0.,0.,0.77636,1.467368,0.759439,1.344257,0.046778,0.252092,0.,0.,0.252092,0.,0.,0.,0.,0.538655,0.553318,0.,0.,0.,0.444576,1.302731,1.400222,1.302731,1.400222,0.0.342897,1.315802,0.188755,0.409017,0.266718,0.603905,0.,0.,0.135995,0.,0.,0.,0.433813,0.,0.,0.,0.,0.175719,0.381331,0.438656,0.159283,0.,0.,0.114633,0.46054,0.,0.,0.335484,0.,0.,0.,0.46054,0.575626,0.,0.,0.032637,0.483944,0.517912,0.,0.449532,0.,0.,0.,0.,0.138497,0.369992,0.44677,0.123424,0.,0.,0.387982,0.,0.,0.338041,0.,0.,0.,0.,1.071088,1.382795,1.205044,0.975132,0.794003,0.804913,1.295619,1.2406,0.373731,0.40375,0.,0.,0.284492,0.830041,0.,0.,0.130303,0.,0.,0.,0.,0.,0.,0.130303,0.,0.,0.,0.,0.,0.,0.061765,0.,0.,0.,0.,0.,0.,0.,0.,0.,0.77636,1.467368,0.759439,1.344257,1.028086,0.252092,0.,0.,0.,0.046778,0.252092,0.,0.,0.,0.538655,0.553318,0.,0.,0.444576,1.302731,1.400222,1.302731,1.400222,0.0.342897,0.266718,0.603905,0.,0.,0.433813,0.,0.,0.,0.,0.175719,0.381331,0.438656,0.159283,0.,0.,0.114633,0.46054,0.,0.,0.335484,0.,0.,0.,0.46054,0.575626,0.,0.,0.032637,0.483944,0.517912,0.,0.449532,0.,0.,0.,0.,0.138497,0.369992,0.44677,0.123424,0.,0.,0.387982,0.,0.,0.338041,0.,0.,0.,0.,1.071088,1.382795,1.205044,0.975132,0.794003,0.804913,1.295619,1.2406,0.373731,0.40375,0.,0.,0.284492,0.830041,0.,0.,0.130303,0.,0.,0.,0.,0.,0.,0.130303,0.,0.,0.,0.,0.,0.,0.061765,0.,0.,0.,0.,0.,0.,0.,0.,0.77636,1.467368,0.759439,1.344257,0.046778,0.252092,0.,0.,0.252092,0.,0.,0.,0.,0.538655,0.553318,0.,0.,0.,0.444576,1.302731,1.400222,1.302731,1.400222,0.0.266718,0.603905,0.,0.,0.603905,0.,0.,0.,0.46054,0.,0.,0.,1.070828,1.664799,1.028086,0.0.127983,0.,0.,0.,0.,0.738281,0.,0.,0.603905,0.,0.,0.,0.603905,0.,0.,0.,0.266718,0.,0.,0.,0.603905,0.,0.,0.,0.,0.,0.,0.,0.,0.,0.,0.,0.603905,0.,0.,0.,0.603905,0.,0.,0.,0.,0.,0.,0.,0.,0.206387,0.,0.422402,0.066362,0.330717,0.,0.422402,0.066362,0.330717,0.,0.422402,0.330717,0.,0.,0.422402,0.066362,0.330717,0.,0.,0.,0.,0.,0.,0.,0.,0.,0.873295,0.,0.,0.,0.,0.,0.,0.,0.023339,0.,0.,0.,0.,0.,0.,0.,0.,0.13586,0.034253,0.,0.,0.,0.433813,0.,0.,0.,0.,0.288711,0.260837,0.,0.,0.,0.276058,0.,0.,0.,0.,0.,0.,0.,0.,0.,0.,0.,0.764993,0.629053,0.,0.764993,0.629053,0.,0.,0.,0.,0.239658,0.,0.,0.,0.,0.,0.,0.,0.,0.251585,0.,0.,0.,1.473424,1.171323,0.091454,0.071667,0.,0.,0.,0.,0.,0.,0.,0.,0.,0.,0.,0.049365,0.,0.,0.,0.,0.,0.,0.,0.,0.,0.,0.,0.011426,0.,0.,0.,0.,0.,0.114633,0.46054,0.,0.,0.46054,0.575626,0.,0.,0.032637,0.032637,0.,0.,0.,0.,0.,0.483944,0.517912,0.,0.449532,0.,0.,0.,0.,0.169242,0.235749,0.258041,0.,0.,0.339229,0.,0.134393,0.,1.180183,1.011878,1.180183,1.011878,0.,0.28425,0.716549,0.598066,0.,0.,0.,0.,0.,0.,0.,0.,0.,0.,0.,0.,0.,0.,0.,0.,0.,0.,0.,0.,0.,0.,0.,0.,0.,0.,0.,0.,0.,0.,0.398859,0.,0.21353,0.,0.,0.,0.,0.,0.,1.334551,1.289229,0.,0.27086,1.432463,1.189804,0.338041,0.,0.,0.,0.,0.,0.084236,0.,0.,0.,0.398361,0.944968,0.,0.,0.,0.,0.,0.,0.,0.,0.,0.,0.,0.,0.,0.,0.,0.,0.,0.,0.,0.,0.,0.270067,1.071088,0.,0.772739,0.573727,0.,0.,0.703383,0.703383,0.703383,0.,0.,0.,0.,0.,0.,0.,0.,0.,0.085902,0.,0.,0.,0.,0.,0.417037,1.13804,1.090009,0.,0.,0.265527,0.687444,0.,0.,0.,0.,0.071318,0.,0.,0.,0.,0.,0.281789,0.,0.,0.,0.,0.,0.,0.,0.,0.,0.,0.,0.,0.,0.,0.373731,0.40375,0.,0.,0.284492,0.373731,0.40375,0.830041,0.284492,0.830041,0.,0.,0.404966,0.134824,0.,0.323217,0.,0.130303,0.,0.,0.,0.,0.,0.,0.,0.448935,0.020531,0.,0.,0.,0.,0.,0.,0.,0.,0.,0.099405,0.,0.,0.,0.,0.,0.,0.123992,0.,0.,0.434793,0.130723,0.464137,0.,0.,0.,0.,0.434793,0.464137,0.252151,0.,0.,0.,0.,0.434793,0.232282,0.464137,0.,0.,0.,0.,0.434793,0.464137,0.,0.,0.,0.,0.,0.252151,0.,0.,0.,0.,0.,0.,1.028086,1.028086,0.,0.,0.,0.,0.334506,0.287656,0.,0.,0.334506,0.287656,0.252092,0.,0.334506,0.046778,0.252092,0.,0.,0.,0.,0.,0.334506,0.287656,0.,0.,0.334506,0.287656,0.,0.,0.,0.,0.,0.,0.,0.,0.,0.,0.252092,0.,0.,0.,0.,0.,0.538655,0.553318,0.,0.,0.,0.,0.,0.,0.,0.,1.302731,1.400222,1.302731,1.400222,1.302731,1.400222,0.223009,0.0.266718,0.603905,0.,0.,0.603905,0.,0.,0.,0.46054,0.,0.,0.,0.,1.070828,1.664799,0.373731,0.,0.,0.,1.028086,0.0.127983,0.603905,0.,0.,0.,0.422402,0.066362,0.330717,0.,0.764993,0.629053,0.,0.483944,0.517912,0.,0.,0.,1.334551,1.289229,0.,0.,1.302731,1.4002220.,0.,0.669209,0.,0.,0.,0.,0.860217,0.769942,1.048143,0.521317,0.,0.,0.603905,0.,0.,0.,0.,0.,0.,0.,0.266718,0.135995,0.,0.,0.,0.,0.,0.,0.,0.,0.422402,0.066362,0.330717,0.,0.476988,0.,0.,0.,0.,0.,0.056941,0.,0.,0.,0.,0.,0.,0.485892,0.672648,0.,0.,0.,0.,0.,0.,0.,0.,0.388939,0.42576,0.,0.,0.,0.663887,0.543132,0.,0.,0.,0.296152,0.,0.,0.,0.,0.,1.168818,1.539246,1.035572,0.157889,0.152152,0.,0.641713,0.875351,0.82951,0.,0.317701,0.1456,0.658475,0.552423,0.,0.,0.059706,0.054111,0.,0.,0.,0.79898,0.,0.448379,0.73438,0.514007,0.,0.789259,1.15931,1.293241,0.,0.,0.,0.472562,0.516196,0.101392,0.76251,0.,0.,0.,0.32245,0.246771,1.084575,0.,0.,0.139813,0.49926,0.,0.566975,0.159537,0.410131,0.,0.,0.,0.929072,0.843281,0.243188,0.,0.,0.,0.944968,0.118261,0.278428,0.346015,0.602682,0.875746,0.,0.,0.,0.,0.92695,0.,0.145126,0.,0.,0.,0.606092,0.171134,0.,0.,0.,0.,0.162913,0.,0.,0.,0.,0.,0.,0.,0.,1.062,1.108495,0.088146,0.,0.267773,0.,0.,0.,0.,0.,0.455329,1.382795,1.205044,0.975132,0.794003,0.804913,1.295619,1.2406,1.259115,0.,0.,0.,0.,0.,0.,0.,0.728171,0.434359,0.,0.,0.,0.219352,0.,0.,0.,0.439522,0.814045,0.878216,0.,0.164101,0.367804,0.,0.,0.,0.134384,0.,0.087906,0.,0.,0.,1.343092,0.475401,0.,0.,0.,1.028086,0.,0.,0.068277,0.,1.314352,0.711956,0.,0.,0.042586,0.100736,0.,0.,0.,0.,0.,0.544212,0.759761,0.136364,0.640855,0.,0.,0.,0.,0.0.,0.,0.669209,0.,0.,0.,0.,0.860217,0.769942,1.048143,0.521317,0.,0.,0.603905,0.,0.,0.,0.,0.,0.,0.,0.266718,0.135995,0.,0.,0.,0.,0.,0.,0.,0.,0.422402,0.066362,0.330717,0.,0.476988,0.,0.,0.,0.,0.,0.056941,0.,0.,0.,0.,0.,0.,0.485892,0.672648,0.,0.,0.,0.,0.,0.,0.,0.,0.388939,0.42576,0.,0.,0.,0.663887,0.543132,0.,0.,0.,0.296152,0.,0.,0.,0.,0.,1.168818,1.539246,1.035572,0.157889,0.152152,0.,0.641713,0.875351,0.82951,0.,0.317701,0.1456,0.658475,0.552423,0.,0.,0.059706,0.054111,0.,0.,0.,0.79898,0.,0.448379,0.73438,0.514007,0.,0.789259,1.15931,1.293241,0.,0.,0.,0.472562,0.516196,0.101392,0.76251,0.,0.,0.,0.32245,0.246771,1.084575,0.,0.,0.139813,0.49926,0.,0.566975,0.159537,0.410131,0.,0.,0.,0.929072,0.843281,0.243188,0.,0.,0.,0.944968,0.118261,0.278428,0.346015,0.602682,0.875746,0.,0.,0.,0.,0.92695,0.,0.145126,0.,0.,0.,0.606092,0.171134,0.,0.,0.,0.,0.162913,0.,0.,0.,0.,0.,0.,0.,0.,1.062,1.108495,0.088146,0.,0.267773,0.,0.,0.,0.,0.,0.455329,1.382795,1.205044,0.975132,0.794003,0.804913,1.295619,1.2406,1.259115,0.,0.,0.,0.,0.,0.,0.,0.728171,0.434359,0.,0.,0.,0.219352,0.,0.,0.,0.439522,0.814045,0.878216,0.,0.164101,0.367804,0.,0.,0.,0.134384,0.,0.087906,0.,0.,0.,1.343092,0.475401,0.,0.,0.,1.028086,0.,0.,0.068277,0.,1.314352,0.711956,0.,0.,0.042586,0.100736,0.,0.,0.,0.,0.,0.544212,0.759761,0.136364,0.640855,0.,0.,0.,0.,0.0.127983,0.,0.,0.,0.,0.738281,0.,0.,0.603905,0.,0.,0.,0.603905,0.,0.,0.,0.266718,0.,0.,0.,0.603905,0.,0.,0.,0.,0.,0.,0.,0.,0.,0.,0.,0.603905,0.,0.,0.,0.603905,0.,0.,0.,0.,0.,0.,0.,0.,0.206387,0.,0.422402,0.066362,0.330717,0.,0.422402,0.066362,0.330717,0.,0.422402,0.330717,0.,0.,0.422402,0.066362,0.330717,0.,0.,0.,0.,0.,0.,0.,0.,0.,0.873295,0.,0.,0.,0.,0.,0.,0.,0.023339,0.,0.,0.,0.,0.,0.,0.,0.,0.13586,0.034253,0.,0.,0.,0.433813,0.,0.,0.,0.,0.288711,0.260837,0.,0.,0.,0.276058,0.,0.,0.,0.,0.,0.,0.,0.,0.,0.,0.,0.764993,0.629053,0.,0.764993,0.629053,0.,0.,0.,0.,0.239658,0.,0.,0.,0.,0.,0.,0.,0.,0.251585,0.,0.,0.,1.473424,1.171323,0.091454,0.071667,0.,0.,0.,0.,0.,0.,0.,0.,0.,0.,0.,0.049365,0.,0.,0.,0.,0.,0.,0.,0.,0.,0.,0.,0.011426,0.,0.,0.,0.,0.,0.114633,0.46054,0.,0.,0.46054,0.575626,0.,0.,0.032637,0.032637,0.,0.,0.,0.,0.,0.483944,0.517912,0.,0.449532,0.,0.,0.,0.,0.169242,0.235749,0.258041,0.,0.,0.339229,0.,0.134393,0.,1.180183,1.011878,1.180183,1.011878,0.,0.28425,0.716549,0.598066,0.,0.,0.,0.,0.,0.,0.,0.,0.,0.,0.,0.,0.,0.,0.,0.,0.,0.,0.,0.,0.,0.,0.,0.,0.,0.,0.,0.,0.,0.,0.398859,0.,0.21353,0.,0.,0.,0.,0.,0.,1.334551,1.289229,0.,0.27086,1.432463,1.189804,0.338041,0.,0.,0.,0.,0.,0.084236,0.,0.,0.,0.398361,0.944968,0.,0.,0.,0.,0.,0.,0.,0.,0.,0.,0.,0.,0.,0.,0.,0.,0.,0.,0.,0.,0.,0.270067,1.071088,0.,0.772739,0.573727,0.,0.,0.703383,0.703383,0.703383,0.,0.,0.,0.,0.,0.,0.,0.,0.,0.085902,0.,0.,0.,0.,0.,0.417037,1.13804,1.090009,0.,0.,0.265527,0.687444,0.,0.,0.,0.,0.071318,0.,0.,0.,0.,0.,0.281789,0.,0.,0.,0.,0.,0.,0.,0.,0.,0.,0.,0.,0.,0.,0.373731,0.40375,0.,0.,0.284492,0.373731,0.40375,0.830041,0.284492,0.830041,0.,0.,0.404966,0.134824,0.,0.323217,0.,0.130303,0.,0.,0.,0.,0.,0.,0.,0.448935,0.020531,0.,0.,0.,0.,0.,0.,0.,0.,0.,0.099405,0.,0.,0.,0.,0.,0.,0.123992,0.,0.,0.434793,0.130723,0.464137,0.,0.,0.,0.,0.434793,0.464137,0.252151,0.,0.,0.,0.,0.434793,0.232282,0.464137,0.,0.,0.,0.,0.434793,0.464137,0.,0.,0.,0.,0.,0.252151,0.,0.,0.,0.,0.,0.,1.028086,1.028086,0.,0.,0.,0.,0.334506,0.287656,0.,0.,0.334506,0.287656,0.252092,0.,0.334506,0.046778,0.252092,0.,0.,0.,0.,0.,0.334506,0.287656,0.,0.,0.334506,0.287656,0.,0.,0.,0.,0.,0.,0.,0.,0.,0.,0.252092,0.,0.,0.,0.,0.,0.538655,0.553318,0.,0.,0.,0.,0.,0.,0.,0.,1.302731,1.400222,1.302731,1.400222,1.302731,1.400222,0.223009,0.0.127983,0.,0.,0.,0.,0.738281,0.,0.,0.603905,0.,0.,0.,0.266718,0.603905,0.,0.,0.,0.,0.,0.,0.,0.,0.,0.,0.603905,0.,0.,0.,0.603905,0.,0.,0.,0.,0.,0.422402,0.066362,0.330717,0.,0.422402,0.066362,0.330717,0.,0.422402,0.330717,0.,0.,0.422402,0.066362,0.330717,0.,0.,0.,0.,0.,0.,0.,0.,0.,0.873295,0.,0.,0.,0.,0.,0.,0.,0.,0.,0.,0.,0.,0.,0.13586,0.034253,0.,0.,0.,0.433813,0.,0.,0.,0.,0.288711,0.260837,0.,0.,0.,0.276058,0.,0.,0.,0.,0.,0.,0.,0.,0.,0.764993,0.629053,0.,0.764993,0.629053,0.,0.,0.,0.,0.239658,0.629053,0.,0.,0.,0.,0.,0.,0.251585,0.,0.251585,0.,1.473424,1.171323,0.091454,0.071667,0.,0.,0.,0.,0.,0.,0.,0.,0.,0.049365,0.,0.,0.,0.,0.,0.,0.,0.,0.,0.,0.,0.011426,0.,0.,0.,0.,0.,0.114633,0.46054,0.,0.,0.46054,0.575626,0.,0.,0.032637,0.032637,0.,0.,0.,0.,0.,0.483944,0.517912,0.,0.449532,0.,0.,0.,0.,0.169242,0.235749,0.258041,0.,0.,0.339229,0.,0.134393,0.,1.180183,1.011878,1.180183,1.011878,0.,0.28425,0.716549,0.598066,0.,0.,0.,0.,0.,0.,0.,0.,0.,0.,0.,0.,0.,0.,0.,0.,0.,0.,0.,0.,0.398859,0.21353,0.,0.,0.,0.,1.334551,1.289229,0.,0.27086,1.432463,1.189804,0.338041,0.,0.,0.,0.084236,0.,0.,0.,0.,0.,0.398361,0.944968,0.,0.,0.,0.,0.,0.,0.,0.,0.,0.318762,0.,0.,0.,0.,0.,0.,0.,0.270067,1.071088,0.,0.772739,0.573727,0.,0.,0.703383,0.703383,0.703383,0.,0.,0.,0.,0.,0.,0.085902,0.,0.,0.,0.,0.,0.,0.,0.,0.417037,1.13804,1.090009,0.,0.,0.265527,0.687444,0.,0.,0.,0.,0.071318,0.,0.,0.,0.,0.,0.281789,0.,0.,0.,0.,0.,0.,0.,0.,0.,0.,0.,0.,0.,0.,0.284492,0.373731,0.40375,0.830041,0.373731,0.40375,0.,0.,0.284492,0.830041,0.,0.,0.404966,0.134824,0.,0.323217,0.,0.130303,0.,0.,0.,0.,0.,0.,0.,0.448935,0.,0.,0.123992,0.,0.,0.434793,0.130723,0.464137,0.,0.,0.,0.,0.434793,0.464137,0.252151,0.,0.,0.,0.,0.434793,0.464137,0.,0.,0.,0.,0.,1.028086,1.028086,0.,0.,0.,0.,0.334506,0.287656,0.,0.,0.334506,0.287656,0.252092,0.,0.334506,0.046778,0.252092,0.,0.334506,0.287656,0.,0.,0.,0.,0.,0.,0.334506,0.287656,0.,0.,0.334506,0.287656,0.,0.,0.,0.,0.,0.,0.,0.,0.538655,0.553318,0.,0.295375,0.,0.,0.,0.,0.,0.,1.302731,1.400222,1.302731,1.400222,1.302731,1.400222,1.302731,1.400222,1.302731,1.400222,0.,0.2230090.127983,0.,0.,0.,0.,0.738281,0.,0.,0.603905,0.,0.,0.,0.603905,0.,0.,0.,0.266718,0.,0.,0.,0.603905,0.,0.,0.,0.,0.,0.,0.,0.,0.,0.,0.,0.603905,0.,0.,0.,0.603905,0.,0.,0.,0.,0.,0.,0.,0.,0.206387,0.,0.422402,0.066362,0.330717,0.,0.422402,0.066362,0.330717,0.,0.422402,0.330717,0.,0.,0.422402,0.066362,0.330717,0.,0.,0.,0.,0.,0.,0.,0.,0.,0.873295,0.,0.,0.,0.,0.,0.,0.,0.023339,0.,0.,0.,0.,0.,0.,0.,0.,0.13586,0.034253,0.,0.,0.,0.433813,0.,0.,0.,0.,0.288711,0.260837,0.,0.,0.,0.276058,0.,0.,0.,0.,0.,0.,0.,0.,0.,0.,0.,0.764993,0.629053,0.,0.764993,0.629053,0.,0.,0.,0.,0.239658,0.,0.,0.,0.,0.,0.,0.,0.,0.251585,0.,0.,0.,1.473424,1.171323,0.091454,0.071667,0.,0.,0.,0.,0.,0.,0.,0.,0.,0.,0.,0.049365,0.,0.,0.,0.,0.,0.,0.,0.,0.,0.,0.,0.011426,0.,0.,0.,0.,0.,0.114633,0.46054,0.,0.,0.46054,0.575626,0.,0.,0.032637,0.032637,0.,0.,0.,0.,0.,0.483944,0.517912,0.,0.449532,0.,0.,0.,0.,0.169242,0.235749,0.258041,0.,0.,0.339229,0.,0.134393,0.,1.180183,1.011878,1.180183,1.011878,0.,0.28425,0.716549,0.598066,0.,0.,0.,0.,0.,0.,0.,0.,0.,0.,0.,0.,0.,0.,0.,0.,0.,0.,0.,0.,0.,0.,0.,0.,0.,0.,0.,0.,0.,0.,0.398859,0.,0.21353,0.,0.,0.,0.,0.,0.,1.334551,1.289229,0.,0.27086,1.432463,1.189804,0.338041,0.,0.,0.,0.,0.,0.084236,0.,0.,0.,0.398361,0.944968,0.,0.,0.,0.,0.,0.,0.,0.,0.,0.,0.,0.,0.,0.,0.,0.,0.,0.,0.,0.,0.,0.270067,1.071088,0.,0.772739,0.573727,0.,0.,0.703383,0.703383,0.703383,0.,0.,0.,0.,0.,0.,0.,0.,0.,0.085902,0.,0.,0.,0.,0.,0.417037,1.13804,1.090009,0.,0.,0.265527,0.687444,0.,0.,0.,0.,0.071318,0.,0.,0.,0.,0.,0.281789,0.,0.,0.,0.,0.,0.,0.,0.,0.,0.,0.,0.,0.,0.,0.373731,0.40375,0.,0.,0.284492,0.373731,0.40375,0.830041,0.284492,0.830041,0.,0.,0.404966,0.134824,0.,0.323217,0.,0.130303,0.,0.,0.,0.,0.,0.,0.,0.448935,0.020531,0.,0.,0.,0.,0.,0.,0.,0.,0.,0.099405,0.,0.,0.,0.,0.,0.,0.123992,0.,0.,0.434793,0.130723,0.464137,0.,0.,0.,0.,0.434793,0.464137,0.252151,0.,0.,0.,0.,0.434793,0.232282,0.464137,0.,0.,0.,0.,0.434793,0.464137,0.,0.,0.,0.,0.,0.252151,0.,0.,0.,0.,0.,0.,1.028086,1.028086,0.,0.,0.,0.,0.334506,0.287656,0.,0.,0.334506,0.287656,0.252092,0.,0.334506,0.046778,0.252092,0.,0.,0.,0.,0.,0.334506,0.287656,0.,0.,0.334506,0.287656,0.,0.,0.,0.,0.,0.,0.,0.,0.538655,0.553318,0.,0.,0.,0.,0.,0.,0.,0.,1.302731,1.400222,1.302731,1.400222,1.302731,1.400222,0.223009,0.0.127983,0.,0.,0.,0.,0.738281,0.,0.,0.603905,0.,0.,0.,0.266718,0.603905,0.,0.,0.,0.,0.,0.,0.,0.,0.,0.,0.603905,0.,0.,0.,0.603905,0.,0.,0.,0.,0.,0.422402,0.066362,0.330717,0.,0.422402,0.066362,0.330717,0.,0.422402,0.330717,0.,0.,0.422402,0.066362,0.330717,0.,0.,0.,0.,0.,0.,0.,0.,0.,0.873295,0.,0.,0.,0.,0.,0.,0.,0.,0.,0.,0.,0.,0.,0.13586,0.034253,0.,0.,0.,0.433813,0.,0.,0.,0.,0.,0.276058,0.,0.,0.,0.,0.,0.,0.,0.,0.,0.764993,0.629053,0.,0.764993,0.629053,0.,0.,0.,0.,0.239658,0.629053,0.,0.,0.,0.,0.,0.,0.251585,0.,0.251585,0.,1.473424,1.171323,0.091454,0.071667,0.,0.,0.,0.,0.,0.,0.,0.,0.,0.049365,0.,0.,0.,0.,0.,0.,0.,0.,0.,0.,0.,0.011426,0.,0.,0.,0.,0.,0.114633,0.46054,0.,0.,0.46054,0.575626,0.,0.,0.032637,0.032637,0.,0.,0.,0.,0.,0.483944,0.517912,0.,0.449532,0.,0.,0.,0.,0.169242,0.235749,0.258041,0.,0.,0.339229,0.,0.134393,0.,1.180183,1.011878,1.180183,1.011878,0.,0.28425,0.716549,0.598066,0.,0.,0.,0.,0.,0.,0.,0.,0.,0.,0.,0.,0.,0.,0.,0.,0.,0.,0.,0.,0.398859,0.21353,0.,0.,0.,0.,1.334551,1.289229,0.,0.27086,1.432463,1.189804,0.338041,0.,0.,0.,0.084236,0.,0.,0.,0.,0.,0.398361,0.944968,0.,0.,0.,0.,0.,0.,0.,0.,0.,0.318762,0.,0.,0.,0.,0.,0.,0.,0.270067,1.071088,0.,0.772739,0.573727,0.,0.,0.703383,0.703383,0.703383,0.,0.,0.,0.,0.,0.,0.085902,0.,0.,0.,0.,0.,0.,0.,0.,0.417037,1.13804,1.090009,0.,0.,0.265527,0.687444,0.,0.,0.,0.,0.071318,0.,0.,0.,0.,0.,0.281789,0.,0.,0.,0.,0.,0.,0.,0.,0.,0.,0.,0.,0.,0.,0.284492,0.373731,0.40375,0.830041,0.373731,0.40375,0.,0.,0.284492,0.830041,0.,0.,0.404966,0.134824,0.,0.323217,0.,0.130303,0.,0.,0.,0.,0.,0.,0.,0.448935,0.,0.,0.123992,0.,0.,0.434793,0.130723,0.464137,0.,0.,0.,0.,0.434793,0.464137,0.252151,0.,0.,0.,0.,0.434793,0.464137,0.,0.,0.,0.,0.,1.028086,1.028086,0.,0.,0.,0.,0.334506,0.287656,0.,0.,0.334506,0.287656,0.252092,0.,0.334506,0.046778,0.252092,0.,0.334506,0.287656,0.,0.,0.,0.,0.,0.,0.334506,0.287656,0.,0.,0.334506,0.287656,0.,0.,0.,0.,0.,0.,0.,0.,0.538655,0.553318,0.,0.295375,0.,0.,0.,0.,0.,0.,1.302731,1.400222,1.302731,1.400222,1.302731,1.400222,1.302731,1.400222,1.302731,1.400222,0.,0.2230090.,0.,0.954375,0.,0.,0.,0.,0.,0.,0.,0.663887,0.,0.,0.79898,0.,0.92695,0.088146,0.,0.038544,0.,0.,0.,0.,0.,0.,0.,0.,1.356906,0.88646,1.3143520.,0.,0.,0.448379,0.73438,0.514007,0.,0.,0.,0.,0.,0.134927,0.,0.,0.0.79898,0.0.342897,0.266718,0.603905,0.,0.,0.433813,0.,0.,0.,0.,0.175719,0.381331,0.438656,0.159283,0.,0.,0.114633,0.46054,0.,0.,0.335484,0.,0.,0.,0.46054,0.575626,0.,0.,0.032637,0.483944,0.517912,0.,0.449532,0.,0.,0.,0.,0.138497,0.369992,0.44677,0.123424,0.,0.,0.387982,0.,0.,0.338041,0.,0.,0.,0.,1.071088,1.382795,1.205044,0.975132,0.794003,0.804913,1.295619,1.2406,0.373731,0.40375,0.,0.,0.284492,0.830041,0.,0.,0.130303,0.,0.,0.,0.,0.,0.,0.130303,0.,0.,0.,0.,0.,0.,0.061765,0.,0.,0.,0.,0.,0.,0.,0.,0.77636,1.467368,0.759439,1.344257,0.046778,0.252092,0.,0.,0.252092,0.,0.,0.,0.,0.538655,0.553318,0.,0.,0.,0.444576,1.302731,1.400222,1.302731,1.400222,0.0.342897,1.315802,0.188755,0.409017,0.266718,0.603905,0.,0.,0.603905,0.,0.,0.,0.135995,0.,0.,0.,0.433813,0.,0.,0.,0.,0.175719,0.438656,0.159283,0.,0.,0.,0.114633,0.46054,0.,0.,0.335484,0.,0.,0.,0.46054,0.575626,0.,0.,0.032637,0.483944,0.517912,0.,0.138497,0.44677,0.123424,0.,0.,0.449532,0.,0.,0.,0.,0.,0.387982,0.,0.,0.338041,0.,0.,0.,0.,1.070828,1.664799,1.071088,1.382795,1.205044,0.975132,0.794003,0.804913,1.295619,1.2406,0.373731,0.,0.,0.,0.284492,0.,0.,0.,0.130303,0.,0.,0.,0.,0.,0.,0.,0.,0.,0.,0.,0.,0.,0.,0.,0.,0.,0.,0.,0.,0.,0.,0.,0.77636,1.467368,0.759439,1.344257,1.028086,1.028086,0.252092,0.,0.,0.,0.046778,0.252092,0.,0.,0.,0.538655,0.553318,0.,0.,0.,0.444576,1.302731,1.400222,1.302731,1.400222,0.0.342897,1.315802,0.188755,0.409017,0.266718,0.603905,0.,0.,0.603905,0.,0.,0.,0.135995,0.,0.,0.,0.433813,0.,0.,0.,0.,0.175719,0.438656,0.159283,0.,0.,0.,0.114633,0.46054,0.,0.,0.335484,0.,0.,0.,0.46054,0.575626,0.,0.,0.032637,0.483944,0.517912,0.,0.138497,0.44677,0.123424,0.,0.,0.449532,0.,0.,0.,0.,0.,0.387982,0.,0.,0.338041,0.,0.,0.,0.,1.070828,1.664799,1.071088,1.382795,1.205044,0.975132,0.794003,0.804913,1.295619,1.2406,0.373731,0.,0.,0.,0.284492,0.,0.,0.,0.130303,0.,0.,0.,0.,0.,0.,0.,0.,0.,0.,0.,0.,0.,0.,0.,0.,0.,0.,0.,0.,0.,0.,0.,0.77636,1.467368,0.759439,1.344257,1.028086,1.028086,0.252092,0.,0.,0.,0.046778,0.252092,0.,0.,0.,0.538655,0.553318,0.,0.,0.,0.444576,1.302731,1.400222,1.302731,1.400222,0.0.266718,0.603905,0.,0.,0.603905,0.,0.,0.,0.,0.,0.,0.,0.603905,0.,0.,0.,0.433813,0.,0.,0.,0.,0.276058,0.276058,0.,0.,0.,0.,0.235295,0.235295,0.46054,0.575626,0.,0.,0.032637,0.483944,0.517912,0.,0.449532,0.,0.,0.,0.,0.,0.,0.,0.,0.,0.28425,0.,0.338041,0.,0.,0.,0.,0.,0.,0.,0.703383,0.703383,0.,0.703383,1.13804,1.090009,0.687444,0.,0.,0.,0.373731,0.40375,0.,0.,0.284492,0.830041,0.,0.,0.448935,0.,0.,0.252151,0.,0.,0.,0.,0.,0.,0.130723,0.,0.,0.,0.,0.,0.,0.252151,0.,0.,0.,0.,0.,0.,0.,0.,0.,0.,0.,0.,0.,0.,1.028086,0.334506,0.287656,0.,0.,0.046778,0.252092,0.,0.,0.252092,0.,0.,0.,0.334506,0.287656,0.252092,0.,0.252092,0.,0.,0.,0.,0.538655,0.553318,0.,0.,0.,0.,0.261625,0.,0.,0.,1.302731,1.400222,0.0.342897,1.315802,0.188755,0.409017,0.266718,0.603905,0.,0.,0.135995,0.,0.,0.,0.433813,0.,0.,0.,0.,0.175719,0.381331,0.438656,0.159283,0.,0.,0.114633,0.46054,0.,0.,0.335484,0.,0.,0.,0.46054,0.575626,0.,0.,0.032637,0.483944,0.517912,0.,0.449532,0.,0.,0.,0.,0.138497,0.369992,0.44677,0.123424,0.,0.,0.387982,0.,0.,0.338041,0.,0.,0.,0.,1.071088,1.382795,1.205044,0.975132,0.794003,0.804913,1.295619,1.2406,0.373731,0.40375,0.,0.,0.284492,0.830041,0.,0.,0.130303,0.,0.,0.,0.,0.,0.,0.130303,0.,0.,0.,0.,0.,0.,0.061765,0.,0.,0.,0.,0.,0.,0.,0.,0.,0.77636,1.467368,0.759439,1.344257,1.028086,0.252092,0.,0.,0.,0.046778,0.252092,0.,0.,0.,0.538655,0.553318,0.,0.,0.444576,1.302731,1.400222,1.302731,1.400222,0.0.342897,1.315802,0.188755,0.409017,0.266718,0.603905,0.,0.,0.135995,0.,0.,0.,0.433813,0.,0.,0.,0.,0.175719,0.381331,0.438656,0.159283,0.,0.,0.114633,0.46054,0.,0.,0.335484,0.,0.,0.,0.46054,0.575626,0.,0.,0.032637,0.483944,0.517912,0.,0.449532,0.,0.,0.,0.,0.138497,0.369992,0.44677,0.123424,0.,0.,0.387982,0.,0.,0.338041,0.,0.,0.,0.,1.071088,1.382795,1.205044,0.975132,0.794003,0.804913,1.295619,1.2406,0.373731,0.40375,0.,0.,0.284492,0.830041,0.,0.,0.130303,0.,0.,0.,0.,0.,0.,0.130303,0.,0.,0.,0.,0.,0.,0.061765,0.,0.,0.,0.,0.,0.,0.,0.,0.,0.77636,1.467368,0.759439,1.344257,1.028086,0.252092,0.,0.,0.,0.046778,0.252092,0.,0.,0.,0.538655,0.553318,0.,0.,0.444576,1.302731,1.400222,1.302731,1.400222,0.0.342897,0.266718,0.603905,0.,0.,0.433813,0.,0.,0.,0.,0.175719,0.381331,0.438656,0.159283,0.,0.,0.114633,0.46054,0.,0.,0.335484,0.,0.,0.,0.46054,0.575626,0.,0.,0.032637,0.483944,0.517912,0.,0.449532,0.,0.,0.,0.,0.138497,0.369992,0.44677,0.123424,0.,0.,0.387982,0.,0.,0.338041,0.,0.,0.,0.,1.071088,1.382795,1.205044,0.975132,0.794003,0.804913,1.295619,1.2406,0.373731,0.40375,0.,0.,0.284492,0.830041,0.,0.,0.130303,0.,0.,0.,0.,0.,0.,0.130303,0.,0.,0.,0.,0.,0.,0.061765,0.,0.,0.,0.,0.,0.,0.,0.,0.77636,1.467368,0.759439,1.344257,0.046778,0.252092,0.,0.,0.252092,0.,0.,0.,0.,0.538655,0.553318,0.,0.,0.,0.444576,1.302731,1.400222,1.302731,1.400222,0.0.342897,0.266718,0.603905,0.,0.,0.433813,0.,0.,0.,0.,0.175719,0.381331,0.438656,0.159283,0.,0.,0.114633,0.46054,0.,0.,0.335484,0.,0.,0.,0.46054,0.575626,0.,0.,0.032637,0.483944,0.517912,0.,0.449532,0.,0.,0.,0.,0.138497,0.369992,0.44677,0.123424,0.,0.,0.387982,0.,0.,0.338041,0.,0.,0.,0.,1.071088,1.382795,1.205044,0.975132,0.794003,0.804913,1.295619,1.2406,0.373731,0.40375,0.,0.,0.284492,0.830041,0.,0.,0.130303,0.,0.,0.,0.,0.,0.,0.130303,0.,0.,0.,0.,0.,0.,0.061765,0.,0.,0.,0.,0.,0.,0.,0.,0.77636,1.467368,0.759439,1.344257,0.046778,0.252092,0.,0.,0.252092,0.,0.,0.,0.,0.538655,0.553318,0.,0.,0.,0.444576,1.302731,1.400222,1.302731,1.400222,0.0.127983,0.,0.,0.,0.,0.738281,0.,0.,0.603905,0.,0.,0.,0.603905,0.,0.,0.,0.266718,0.,0.,0.,0.603905,0.,0.,0.,0.,0.,0.,0.,0.,0.,0.,0.,0.603905,0.,0.,0.,0.603905,0.,0.,0.,0.,0.,0.,0.,0.,0.206387,0.,0.422402,0.066362,0.330717,0.,0.422402,0.066362,0.330717,0.,0.422402,0.330717,0.,0.,0.422402,0.066362,0.330717,0.,0.,0.,0.,0.,0.,0.,0.,0.,0.873295,0.,0.,0.,0.,0.,0.,0.,0.023339,0.,0.,0.,0.,0.,0.,0.,0.,0.13586,0.034253,0.,0.,0.,0.433813,0.,0.,0.,0.,0.288711,0.260837,0.,0.,0.,0.276058,0.,0.,0.,0.,0.,0.,0.,0.,0.,0.,0.,0.764993,0.629053,0.,0.764993,0.629053,0.,0.,0.,0.,0.239658,0.,0.,0.,0.,0.,0.,0.,0.,0.251585,0.,0.,0.,1.473424,1.171323,0.091454,0.071667,0.,0.,0.,0.,0.,0.,0.,0.,0.,0.,0.,0.049365,0.,0.,0.,0.,0.,0.,0.,0.,0.,0.,0.,0.011426,0.,0.,0.,0.,0.,0.114633,0.46054,0.,0.,0.46054,0.575626,0.,0.,0.032637,0.032637,0.,0.,0.,0.,0.,0.483944,0.517912,0.,0.449532,0.,0.,0.,0.,0.169242,0.235749,0.258041,0.,0.,0.339229,0.,0.134393,0.,1.180183,1.011878,1.180183,1.011878,0.,0.28425,0.716549,0.598066,0.,0.,0.,0.,0.,0.,0.,0.,0.,0.,0.,0.,0.,0.,0.,0.,0.,0.,0.,0.,0.,0.,0.,0.,0.,0.,0.,0.,0.,0.,0.398859,0.,0.21353,0.,0.,0.,0.,0.,0.,1.334551,1.289229,0.,0.27086,1.432463,1.189804,0.338041,0.,0.,0.,0.,0.,0.084236,0.,0.,0.,0.398361,0.944968,0.,0.,0.,0.,0.,0.,0.,0.,0.,0.,0.,0.,0.,0.,0.,0.,0.,0.,0.,0.,0.,0.270067,1.071088,0.,0.772739,0.573727,0.,0.,0.703383,0.703383,0.703383,0.,0.,0.,0.,0.,0.,0.,0.,0.,0.085902,0.,0.,0.,0.,0.,0.417037,1.13804,1.090009,0.,0.,0.265527,0.687444,0.,0.,0.,0.,0.071318,0.,0.,0.,0.,0.,0.281789,0.,0.,0.,0.,0.,0.,0.,0.,0.,0.,0.,0.,0.,0.,0.373731,0.40375,0.,0.,0.284492,0.373731,0.40375,0.830041,0.284492,0.830041,0.,0.,0.404966,0.134824,0.,0.323217,0.,0.130303,0.,0.,0.,0.,0.,0.,0.,0.448935,0.020531,0.,0.,0.,0.,0.,0.,0.,0.,0.,0.099405,0.,0.,0.,0.,0.,0.,0.123992,0.,0.,0.434793,0.130723,0.464137,0.,0.,0.,0.,0.434793,0.464137,0.252151,0.,0.,0.,0.,0.434793,0.232282,0.464137,0.,0.,0.,0.,0.434793,0.464137,0.,0.,0.,0.,0.,0.252151,0.,0.,0.,0.,0.,0.,1.028086,1.028086,0.,0.,0.,0.,0.334506,0.287656,0.,0.,0.334506,0.287656,0.252092,0.,0.334506,0.046778,0.252092,0.,0.,0.,0.,0.,0.334506,0.287656,0.,0.,0.334506,0.287656,0.,0.,0.,0.,0.,0.,0.,0.,0.,0.,0.252092,0.,0.,0.,0.,0.,0.538655,0.553318,0.,0.,0.,0.,0.,0.,0.,0.,1.302731,1.400222,1.302731,1.400222,1.302731,1.400222,0.223009,0.0.342897,1.315802,0.188755,0.409017,0.266718,0.603905,0.,0.,0.603905,0.,0.,0.,0.135995,0.,0.,0.,0.433813,0.,0.,0.,0.,0.175719,0.438656,0.159283,0.,0.,0.,0.114633,0.46054,0.,0.,0.335484,0.,0.,0.,0.46054,0.575626,0.,0.,0.032637,0.483944,0.517912,0.,0.138497,0.44677,0.123424,0.,0.,0.449532,0.,0.,0.,0.,0.,0.387982,0.,0.,0.338041,0.,0.,0.,0.,1.070828,1.664799,1.071088,1.382795,1.205044,0.975132,0.794003,0.804913,1.295619,1.2406,0.373731,0.,0.,0.,0.284492,0.,0.,0.,0.130303,0.,0.,0.,0.,0.,0.,0.,0.,0.,0.,0.,0.,0.,0.,0.,0.,0.,0.,0.,0.,0.,0.,0.,0.77636,1.467368,0.759439,1.344257,1.028086,1.028086,0.252092,0.,0.,0.,0.046778,0.252092,0.,0.,0.,0.538655,0.553318,0.,0.,0.,0.444576,1.302731,1.400222,1.302731,1.400222,0.0.266718,0.603905,0.,0.,0.,0.,0.,0.,0.,0.433813,0.,0.,0.,0.,0.46054,0.575626,0.,0.,0.032637,0.483944,0.517912,0.,0.449532,0.,0.,0.,0.,0.258041,0.282712,0.,0.,0.,0.338041,0.,0.,0.,0.,0.,0.162583,0.373731,0.40375,0.,0.,0.284492,0.830041,0.,0.,0.,0.,0.,0.538655,0.553318,0.,0.,0.,1.302731,1.400222,0.,0.0862060.342897,1.315802,0.188755,0.409017,0.266718,0.603905,0.,0.,0.135995,0.,0.,0.,0.433813,0.,0.,0.,0.,0.175719,0.381331,0.438656,0.159283,0.,0.,0.114633,0.46054,0.,0.,0.335484,0.,0.,0.,0.46054,0.575626,0.,0.,0.032637,0.483944,0.517912,0.,0.449532,0.,0.,0.,0.,0.138497,0.369992,0.44677,0.123424,0.,0.,0.387982,0.,0.,0.338041,0.,0.,0.,0.,1.071088,1.382795,1.205044,0.975132,0.794003,0.804913,1.295619,1.2406,0.373731,0.40375,0.,0.,0.284492,0.830041,0.,0.,0.130303,0.,0.,0.,0.,0.,0.,0.130303,0.,0.,0.,0.,0.,0.,0.061765,0.,0.,0.,0.,0.,0.,0.,0.,0.,0.77636,1.467368,0.759439,1.344257,1.028086,0.252092,0.,0.,0.,0.046778,0.252092,0.,0.,0.,0.538655,0.553318,0.,0.,0.444576,1.302731,1.400222,1.302731,1.400222,0.|,|,
```
