## Supplementary Data 3 for "Pharmacological proximities in the GPCR family discovered using contact-informed amino-acid and binding pocket similarities": c1163.bsv (part 2 of 4)

```
H|0.,0.,0.0.,0.,0.0.,0.,0.,0.,0.,0.,0.,0.,0.,0.,0.,0.,0.,0.,0.,0.,0.,0.,0.,0.,0.,1.710442,0.,0.,0.,1.715398,0.,1.715398,0.,0.,0.,0.,0.,0.,0.,1.787265,1.787265,0.,0.,0.,0.,0.,0.,0.,0.,0.,2.303582,0.,2.625557,0.,0.,0.,0.,0.,0.,0.,1.505878,0.,0.,0.,0.,0.,0.,0.,0.,0.,0.,1.68179,2.183973,0.,2.115741,0.,1.67722,2.059101,2.243252,0.958986,0.,0.,0.,0.,0.,0.,0.,0.,0.,0.,0.,0.,0.,0.,0.,0.,1.699205,0.,0.,0.,0.,0.,0.,1.699205,0.,0.,0.0.,0.,0.0.,0.,0.0.,0.,0.,0.,0.,0.,0.,0.,0.,0.,0.,0.,0.,0.,0.,0.,0.,0.,0.,0.,0.,1.710442,0.,0.,0.,1.715398,0.,1.715398,0.,0.,0.,0.,0.,0.,0.,1.787265,1.787265,0.,0.,0.,0.,0.,0.,0.,0.,0.,2.303582,0.,2.625557,0.,0.,0.,0.,0.,0.,0.,1.505878,0.,0.,0.,0.,0.,0.,0.,0.,0.,0.,1.68179,2.183973,0.,2.115741,0.,1.67722,2.059101,2.243252,0.958986,0.,0.,0.,0.,0.,0.,0.,0.,0.,0.,0.,0.,0.,0.,0.,0.,1.699205,0.,0.,0.,0.,0.,0.,1.699205,0.,0.,0.0.,0.,0.,1.787265,0.,1.787265,0.,0.,2.303582,0.,0.,0.,0.,0.,0.,0.,0.,0.,2.219081,0.,0.,0.,1.699205,0.,0.0.,0.,0.,0.,2.044713,0.,0.,0.0.,0.,0.,0.,2.044713,0.,0.,0.0.,0.,0.0.,0.,0.0.,0.,0.0.,0.,0.,0.0.,0.,0.,0.,0.,0.,0.,0.,0.,0.,0.,0.,0.,0.,0.,0.,0.,0.,0.,0.,0.,1.710442,0.,0.,0.,1.715398,0.,1.715398,0.,0.,0.,0.,0.,0.,0.,1.787265,1.787265,0.,0.,0.,0.,0.,0.,0.,0.,0.,2.303582,0.,2.625557,0.,0.,0.,0.,0.,0.,0.,1.505878,0.,0.,0.,0.,0.,0.,0.,0.,0.,0.,1.68179,2.183973,0.,2.115741,0.,1.67722,2.059101,2.243252,0.958986,0.,0.,0.,0.,0.,0.,0.,0.,0.,0.,0.,0.,0.,0.,0.,0.,1.699205,0.,0.,0.,0.,0.,0.,1.699205,0.,0.,0.0.,0.,0.,0.,0.,0.,0.,0.,0.,0.,0.,0.,0.,0.,0.,0.,0.,0.,0.,0.,1.715398,0.,1.715398,0.,0.,0.,0.,0.,0.,1.787265,1.787265,0.,0.,0.,0.,0.,0.,0.,0.,0.,2.303582,0.,2.625557,0.,0.,0.,0.,0.,0.,1.505878,0.,0.,0.,0.,0.,0.,0.,1.68179,2.183973,0.,2.115741,0.,1.67722,2.059101,2.243252,0.,0.,0.,0.,0.,0.,0.,0.,0.,0.,0.,0.,0.,0.,0.,1.699205,0.,0.,0.,0.,0.,0.,0.,0.,1.6693050.,0.,0.,0.,0.,0.,0.,0.,0.,0.,0.,0.,0.,0.,0.,0.,0.,0.,0.,0.,1.715398,0.,1.715398,0.,0.,0.,0.,0.,0.,1.787265,1.787265,0.,0.,0.,0.,0.,0.,0.,0.,0.,2.303582,0.,2.625557,0.,0.,0.,0.,0.,0.,1.505878,0.,0.,0.,0.,0.,0.,0.,1.68179,2.183973,0.,2.115741,0.,1.67722,2.059101,2.243252,0.,0.,0.,0.,0.,0.,0.,0.,0.,0.,0.,0.,0.,0.,0.,1.699205,0.,0.,0.,0.,0.,0.,0.,0.,1.6693050.,0.,1.787265,0.,0.,0.0.,0.,1.787265,0.0.,0.,0.,0.,0.,0.,0.,0.,0.,0.,0.,0.,0.,0.,0.,0.,0.,1.710442,0.,0.,0.,1.715398,0.,1.715398,0.,0.,0.,0.,0.,0.,1.787265,1.787265,0.,0.,0.,0.,0.,0.,0.,0.,0.,2.303582,0.,2.625557,0.,0.,0.,0.,0.,0.,1.505878,0.,0.,0.,0.,0.,0.,0.,1.68179,2.183973,0.,2.115741,0.,1.67722,2.059101,2.243252,0.,0.,0.,0.,0.,0.,0.,0.,0.,0.,0.,0.,0.,0.,0.,1.699205,0.,0.,0.,0.,0.,0.,0.,0.,1.6693050.,0.,0.,0.,0.,0.,0.,0.,0.,0.,0.,0.,0.,0.,0.,0.,0.,1.715398,0.,1.715398,0.,0.,0.,0.,0.,0.,0.,0.,0.,0.,0.,0.,0.,2.625557,0.,0.,0.,0.,0.,0.,1.68179,2.183973,0.,2.115741,0.,1.67722,2.059101,2.243252,0.,0.,0.,0.,0.,0.,0.,1.699205,0.,0.,0.,0.,0.,0.,0.0.,0.,0.,0.,0.,0.,0.,0.,0.,0.,0.,0.,0.,0.,0.,0.,0.,1.710442,0.,0.,0.,1.715398,0.,1.715398,0.,0.,0.,0.,0.,0.,1.787265,1.787265,0.,0.,0.,0.,0.,0.,0.,0.,0.,2.303582,0.,2.625557,0.,0.,0.,0.,0.,0.,1.505878,0.,0.,0.,0.,0.,0.,0.,1.68179,2.183973,0.,2.115741,0.,1.67722,2.059101,2.243252,0.,0.,0.,0.,0.,0.,0.,0.,0.,0.,0.,0.,0.,0.,0.,1.699205,0.,0.,0.,0.,0.,0.,0.,0.,1.6693050.,0.,1.787265,0.,0.,0.0.,0.,1.787265,0.,0.,0.0.,0.,1.787265,0.,0.,0.0.,0.,0.,0.,0.,0.,0.,0.,0.,0.,0.,0.,0.,0.,0.,0.,0.,0.,0.,0.,0.,1.710442,0.,0.,0.,1.715398,0.,1.715398,0.,0.,0.,0.,0.,0.,0.,1.787265,1.787265,0.,0.,0.,0.,0.,0.,0.,0.,0.,2.303582,0.,2.625557,0.,0.,0.,0.,0.,0.,0.,1.505878,0.,0.,0.,0.,0.,0.,0.,0.,0.,0.,1.68179,2.183973,0.,2.115741,0.,1.67722,2.059101,2.243252,0.958986,0.,0.,0.,0.,0.,0.,0.,0.,0.,0.,0.,0.,0.,0.,0.,0.,1.699205,0.,0.,0.,0.,0.,0.,1.699205,0.,0.,0.0.,0.,0.,0.,0.,0.,0.,0.,0.,0.,0.,0.,0.,0.,0.,0.,0.,0.,0.,0.,0.,1.710442,0.,0.,0.,1.715398,0.,1.715398,0.,0.,0.,0.,0.,0.,0.,1.787265,1.787265,0.,0.,0.,0.,0.,0.,0.,0.,0.,2.303582,0.,2.625557,0.,0.,0.,0.,0.,0.,0.,1.505878,0.,0.,0.,0.,0.,0.,0.,0.,0.,0.,1.68179,2.183973,0.,2.115741,0.,1.67722,2.059101,2.243252,0.958986,0.,0.,0.,0.,0.,0.,0.,0.,0.,0.,0.,0.,0.,0.,0.,0.,1.699205,0.,0.,0.,0.,0.,0.,1.699205,0.,0.,0.0.,0.,0.,0.,0.,0.,0.,0.,0.,0.,0.,0.,0.,0.,0.,0.,0.,0.,0.,0.,0.,1.710442,0.,0.,0.,1.715398,0.,1.715398,0.,0.,0.,0.,0.,0.,0.,1.787265,1.787265,0.,0.,0.,0.,0.,0.,0.,0.,0.,2.303582,0.,2.625557,0.,0.,0.,0.,0.,0.,0.,1.505878,0.,0.,0.,0.,0.,0.,0.,0.,0.,0.,1.68179,2.183973,0.,2.115741,0.,1.67722,2.059101,2.243252,0.958986,0.,0.,0.,0.,0.,0.,0.,0.,0.,0.,0.,0.,0.,0.,0.,0.,1.699205,0.,0.,0.,0.,0.,0.,1.699205,0.,0.,0.0.,0.,0.,0.,2.044713,0.,0.,0.0.,0.,0.,0.,2.044713,0.,0.,0.0.,0.,0.,0.,2.044713,0.,0.,0.0.,0.,0.,0.,2.044713,0.,0.,0.0.,0.,0.,0.,2.044713,0.,0.,0.0.,0.,0.,0.,0.0.,0.,0.,1.787265,0.,1.787265,0.,0.,2.303582,0.,0.,0.,0.,0.,0.,0.,0.,0.,2.219081,0.,0.,0.,1.699205,0.,0.0.,0.,0.0.,0.,0.,1.787265,0.,1.787265,0.,0.,2.303582,0.,0.,0.,0.,0.,0.,0.,0.,0.,2.219081,0.,0.,0.,1.699205,0.,0.0.,0.,0.,1.787265,0.,1.787265,0.,0.,2.303582,0.,0.,0.,0.,0.,0.,0.,0.,0.,2.219081,0.,0.,0.,1.699205,0.,0.0.,1.005174,0.,0.,0.,0.,0.,0.,0.,0.,0.,1.770397,0.,0.,0.,0.,1.554877,0.,1.835358,0.,0.,0.,2.129492,0.,1.984899,1.006687,0.,0.,0.,0.,1.520321,1.365438,0.,0.,0.,0.,2.219081,0.958986,0.,0.,0.,0.,0.0.,0.,0.,0.,0.0.,0.,0.,0.,0.,0.,0.,0.,0.,0.,0.,0.,0.,0.,0.,0.,0.,1.715398,0.,1.715398,0.,0.,0.,0.,0.,0.,0.,0.,0.,0.,0.,0.,0.,2.625557,0.,0.,0.,0.,0.,0.,1.68179,2.183973,0.,2.115741,0.,1.67722,2.059101,2.243252,0.,0.,0.,0.,0.,0.,0.,1.699205,0.,0.,0.,0.,0.,0.,0.0.,0.,0.,0.,0.,0.,0.,0.,0.,0.,0.,0.,0.,0.,0.,0.0.,0.,0.,0.,0.,0.,0.,0.0.,0.,0.0.,0.,0.,0.,0.,0.,0.,0.,0.,0.,0.,0.,0.,0.,0.,0.,0.,0.,0.,0.,1.715398,0.,1.715398,0.,0.,0.,0.,0.,0.,1.787265,1.787265,0.,0.,0.,0.,0.,0.,0.,0.,0.,2.303582,0.,2.625557,0.,0.,0.,0.,0.,0.,1.505878,0.,0.,0.,0.,0.,0.,0.,1.68179,2.183973,0.,2.115741,0.,1.67722,2.059101,2.243252,0.,0.,0.,0.,0.,0.,0.,0.,0.,0.,0.,0.,0.,0.,0.,1.699205,0.,0.,0.,0.,0.,0.,0.,0.,1.6693050.,0.,0.,0.,0.,1.669305,0.0.,0.,1.787265,0.0.,0.,0.,0.,0.,0.,0.,0.,0.,0.,0.,0.,0.,0.,0.,0.,0.,1.710442,0.,0.,0.,1.715398,0.,1.715398,0.,0.,0.,0.,0.,0.,1.787265,1.787265,0.,0.,0.,0.,0.,0.,0.,0.,0.,2.303582,0.,2.625557,0.,0.,0.,0.,0.,0.,1.505878,0.,0.,0.,0.,0.,0.,0.,1.68179,2.183973,0.,2.115741,0.,1.67722,2.059101,2.243252,0.,0.,0.,0.,0.,0.,0.,0.,0.,0.,0.,0.,0.,0.,0.,1.699205,0.,0.,0.,0.,0.,0.,0.,0.,1.6693050.,0.,0.,0.,0.,1.669305,0.0.,0.,1.787265,0.0.,0.,1.787265,0.,1.787265,0.,0.,2.303582,0.,0.,0.,0.,0.,0.,0.,0.,0.,2.219081,0.,0.,0.,1.699205,0.,0.0.,1.787265,0.,1.787265,0.,0.,2.303582,0.,0.,0.,0.,0.,0.,0.,0.,0.,2.219081,0.,0.,0.,0.,1.699205,0.0.,0.,0.,0.0.,0.,1.787265,0.,1.787265,0.,0.,2.303582,0.,0.,0.,0.,0.,0.,0.,0.,0.,2.219081,0.,0.,0.,1.699205,0.,0.0.,1.787265,0.,1.787265,0.,0.,2.303582,0.,0.,0.,0.,0.,0.,0.,0.,0.,2.219081,0.,0.,0.,0.,1.699205,0.0.,0.,1.787265,0.,1.787265,0.,0.,2.303582,0.,0.,0.,0.,0.,0.,0.,0.,0.,2.219081,0.,0.,0.,1.699205,0.,0.0.,1.787265,0.,1.787265,0.,0.,2.303582,0.,0.,0.,0.,0.,0.,0.,0.,0.,2.219081,0.,0.,0.,0.,1.699205,0.0.,0.,0.,0.,2.044713,0.,0.,0.0.,0.,1.787265,0.0.,0.,0.,0.,0.,1.669305,0.0.,0.,0.,0.,0.,0.,0.,0.,2.129492,1.239526,0.,0.,0.,0.,2.219081,0.0.,1.005174,0.,0.,0.,0.,0.,0.,0.,0.,0.,1.770397,0.,0.,0.,0.,1.554877,0.,1.835358,0.,0.,0.,2.129492,0.,1.984899,1.006687,0.,0.,0.,0.,1.520321,1.365438,0.,0.,0.,0.,2.219081,0.958986,0.,0.,0.,0.,0.0.,0.,0.,0.,0.,1.669305,0.0.0.,0.,0.,0.,0.,0.,0.,0.,0.,0.0.,0.,0.,0.,0.,1.669305,0.0.,0.,1.787265,0.,0.,0.,0.,0.,0.,0.,0.,0.,0.,0.,0.,0.,0.,0.,0.,0.0.,0.,0.,1.787265,0.,1.787265,0.,0.,2.303582,0.,0.,0.,0.,0.,0.,0.,0.,0.,2.219081,0.,0.,0.,1.699205,0.,0.0.,0.,0.,0.,0.,0.,0.,0.,2.129492,1.239526,0.,0.,0.,0.,2.219081,0.0.,0.,0.,1.787265,0.,1.787265,0.,0.,2.303582,0.,0.,0.,0.,0.,0.,0.,0.,0.,2.219081,0.,0.,0.,1.699205,0.,0.0.,0.,0.,0.,0.,0.,0.,0.,2.129492,1.239526,0.,0.,0.,0.,2.219081,0.0.,0.,0.,0.,0.,0.0.,2.129492,0.,2.219081,0.0.,0.,0.,0.,0.,0.,0.,0.,2.129492,1.239526,0.,0.,0.,0.,2.219081,0.0.,0.,0.,0.,0.,1.669305,0.0.,0.,0.,0.,0.,0.,0.,0.,2.129492,0.,0.,0.,2.219081,0.0.,0.,0.,0.,0.,0.,0.,0.,2.129492,1.239526,0.,0.,0.,0.,2.219081,0.0.,0.,0.,0.,0.,0.,0.,0.,2.129492,0.,0.,0.,2.219081,0.0.,2.129492,0.,2.219081,0.0.,2.129492,0.,2.219081,0.0.,0.,1.787265,0.,1.787265,0.,0.,2.303582,0.,0.,0.,0.,0.,0.,0.,0.,0.,2.219081,0.,0.,0.,1.699205,0.,0.0.,1.787265,0.,1.787265,0.,0.,2.303582,0.,0.,0.,0.,0.,0.,0.,0.,0.,2.219081,0.,0.,0.,0.,1.699205,0.0.,0.,1.787265,0.,1.787265,0.,0.,2.303582,0.,0.,0.,0.,0.,0.,0.,0.,0.,2.219081,0.,0.,0.,1.699205,0.,0.0.,1.787265,0.,1.787265,0.,0.,2.303582,0.,0.,0.,0.,0.,0.,0.,0.,0.,2.219081,0.,0.,0.,0.,1.699205,0.0.,0.,1.787265,0.0.,0.,0.,0.,0.,0.,0.,0.,0.,0.,0.,0.,0.,0.,0.,0.,0.,0.,0.,0.,0.,1.710442,0.,0.,0.,1.715398,0.,1.715398,0.,0.,0.,0.,0.,0.,0.,1.787265,1.787265,0.,0.,0.,0.,0.,0.,0.,0.,0.,2.303582,0.,2.625557,0.,0.,0.,0.,0.,0.,0.,1.505878,0.,0.,0.,0.,0.,0.,0.,0.,0.,0.,1.68179,2.183973,0.,2.115741,0.,1.67722,2.059101,2.243252,0.958986,0.,0.,0.,0.,0.,0.,0.,0.,0.,0.,0.,0.,0.,0.,0.,0.,1.699205,0.,0.,0.,0.,0.,0.,1.699205,0.,0.,0.0.,0.,1.787265,0.,0.,0.0.,0.,0.,0.0.,1.005174,0.,0.,0.,0.,0.,0.,0.,0.,0.,1.770397,0.,0.,0.,0.,1.554877,0.,1.835358,0.,0.,0.,2.129492,0.,1.984899,1.006687,0.,0.,0.,0.,1.520321,1.365438,0.,0.,0.,0.,2.219081,0.958986,0.,0.,0.,0.,0.0.,1.005174,0.,0.,0.,0.,0.,0.,0.,0.,0.,1.770397,0.,0.,0.,0.,1.554877,0.,1.835358,0.,0.,0.,2.129492,0.,1.984899,1.006687,0.,0.,0.,0.,1.520321,1.365438,0.,0.,0.,0.,2.219081,0.958986,0.,0.,0.,0.,0.0.,0.,0.,0.,0.,0.,0.,0.,0.,0.,0.,0.,0.,0.,0.,0.,0.,0.,0.,0.,0.,1.710442,0.,0.,0.,1.715398,0.,1.715398,0.,0.,0.,0.,0.,0.,0.,1.787265,1.787265,0.,0.,0.,0.,0.,0.,0.,0.,0.,2.303582,0.,2.625557,0.,0.,0.,0.,0.,0.,0.,1.505878,0.,0.,0.,0.,0.,0.,0.,0.,0.,0.,1.68179,2.183973,0.,2.115741,0.,1.67722,2.059101,2.243252,0.958986,0.,0.,0.,0.,0.,0.,0.,0.,0.,0.,0.,0.,0.,0.,0.,0.,1.699205,0.,0.,0.,0.,0.,0.,1.699205,0.,0.,0.0.,0.,0.,0.,0.,0.,0.,0.,0.,0.,0.,0.,0.,0.,0.,0.,0.,1.710442,0.,0.,0.,1.715398,0.,1.715398,0.,0.,0.,0.,0.,0.,1.787265,1.787265,0.,0.,0.,0.,0.,0.,0.,0.,0.,2.303582,0.,2.625557,0.,0.,0.,0.,0.,0.,1.505878,0.,0.,0.,0.,0.,0.,0.,1.68179,2.183973,0.,2.115741,0.,1.67722,2.059101,2.243252,0.,0.,0.,0.,0.,0.,0.,0.,0.,0.,0.,0.,0.,0.,0.,1.699205,0.,0.,0.,0.,0.,0.,0.,0.,1.6693050.,0.,0.,0.,0.,0.,0.,0.,0.,0.,0.,0.,0.,0.,0.,0.,0.,0.,0.,0.,0.,1.710442,0.,0.,0.,1.715398,0.,1.715398,0.,0.,0.,0.,0.,0.,0.,1.787265,1.787265,0.,0.,0.,0.,0.,0.,0.,0.,0.,2.303582,0.,2.625557,0.,0.,0.,0.,0.,0.,0.,1.505878,0.,0.,0.,0.,0.,0.,0.,0.,0.,0.,1.68179,2.183973,0.,2.115741,0.,1.67722,2.059101,2.243252,0.958986,0.,0.,0.,0.,0.,0.,0.,0.,0.,0.,0.,0.,0.,0.,0.,0.,1.699205,0.,0.,0.,0.,0.,0.,0.,0.0.,0.,0.,0.,0.,0.,0.,0.,0.,0.,0.,0.,0.,0.,0.,0.,0.,0.,0.,0.,1.715398,0.,1.715398,0.,0.,0.,0.,0.,0.,1.787265,1.787265,0.,0.,0.,0.,0.,0.,0.,0.,0.,2.303582,0.,2.625557,0.,0.,0.,0.,0.,0.,1.505878,0.,0.,0.,0.,0.,0.,0.,1.68179,2.183973,0.,2.115741,0.,1.67722,2.059101,2.243252,0.,0.,0.,0.,0.,0.,0.,0.,0.,0.,0.,0.,0.,0.,0.,1.699205,0.,0.,0.,0.,0.,0.,0.,0.,1.6693050.,0.,0.,0.,0.,0.,0.,0.,0.,0.0.0.,1.787265,0.,1.787265,0.,0.,2.303582,0.,0.,0.,0.,0.,0.,0.,0.,0.,2.219081,0.,0.,0.,0.,1.699205,0.0.,0.,0.,1.787265,0.,1.787265,0.,0.,2.303582,0.,0.,0.,0.,0.,0.,0.,0.,0.,2.219081,0.,0.,0.,1.699205,0.,0.0.,0.,0.,1.787265,0.,1.787265,0.,0.,2.303582,0.,0.,0.,0.,0.,0.,0.,0.,0.,2.219081,0.,0.,0.,1.699205,0.,0.0.,0.,0.,0.,0.,1.787265,0.,0.,0.,2.625557,0.,0.,0.,0.,0.,0.,0.,0.,0.,0.,2.115741,1.67722,0.,0.,0.,0.,0.,0.,0.,0.,0.,0.,0.,0.,0.,0.,0.,0.0.,0.,1.787265,0.,1.787265,0.,0.,2.303582,0.,0.,0.,0.,0.,0.,0.,0.,0.,2.219081,0.,0.,0.,1.699205,0.,0.0.,0.,1.787265,0.,1.787265,0.,0.,2.303582,0.,0.,0.,0.,0.,0.,0.,0.,0.,2.219081,0.,0.,0.,1.699205,0.,0.0.,1.787265,0.,1.787265,0.,0.,2.303582,0.,0.,0.,0.,0.,0.,0.,0.,0.,2.219081,0.,0.,0.,0.,1.699205,0.0.,1.787265,0.,1.787265,0.,0.,2.303582,0.,0.,0.,0.,0.,0.,0.,0.,0.,2.219081,0.,0.,0.,0.,1.699205,0.0.,0.,0.,0.,0.,0.,0.,0.,0.,0.,0.,0.,0.,0.,0.,0.,0.,0.,0.,0.,0.,1.710442,0.,0.,0.,1.715398,0.,1.715398,0.,0.,0.,0.,0.,0.,0.,1.787265,1.787265,0.,0.,0.,0.,0.,0.,0.,0.,0.,2.303582,0.,2.625557,0.,0.,0.,0.,0.,0.,0.,1.505878,0.,0.,0.,0.,0.,0.,0.,0.,0.,0.,1.68179,2.183973,0.,2.115741,0.,1.67722,2.059101,2.243252,0.958986,0.,0.,0.,0.,0.,0.,0.,0.,0.,0.,0.,0.,0.,0.,0.,0.,1.699205,0.,0.,0.,0.,0.,0.,1.699205,0.,0.,0.0.,0.,0.,1.787265,0.,1.787265,0.,0.,2.303582,0.,0.,0.,0.,0.,0.,0.,0.,0.,2.219081,0.,0.,0.,1.699205,0.,0.0.,0.,1.787265,0.,0.,0.,0.,0.,0.,0.,0.,0.,0.,0.,0.,0.,0.,0.,0.,0.0.,0.,1.787265,0.,1.787265,0.,0.,2.303582,0.,0.,0.,0.,0.,0.,0.,0.,0.,2.219081,0.,0.,0.,1.699205,0.,0.|0.,0.,0.,1.905586,2.3386660.,0.,0.,1.905586,2.3386661.741746,1.424836,1.646505,0.,0.,0.,0.,0.,0.,0.,0.,0.,0.,0.,1.150178,0.,0.,0.,0.,0.,0.,0.,0.,0.,0.,0.,0.,0.,0.,0.,0.,0.,0.,0.,0.,0.,0.,0.,0.,1.67752,1.782741,0.,0.,0.,0.,0.,0.,0.,0.,1.955919,0.,1.026214,0.,1.365506,0.,0.734702,1.963119,0.,0.,0.,0.,1.772277,0.,0.,1.772277,1.155649,0.,1.772277,0.,0.,0.,0.,0.,0.,0.,0.,1.513458,1.485523,0.,0.,1.950798,1.886059,1.886059,0.,1.688677,0.,0.,0.,0.,0.,0.,0.,0.,0.,2.047654,1.636428,1.636428,0.,0.,0.,0.,0.,2.081009,1.587357,0.,1.905586,0.,2.025006,1.751051,2.230651,0.,1.751051,2.643984,2.230651,0.,0.,0.,0.,0.,0.,0.,1.228567,0.,0.,1.91698,0.,0.,0.,2.338666,0.,1.389024,0.,0.,2.046363,1.502632,0.,1.944367,0.,0.,0.,2.130204,1.492655,0.,2.052595,0.,0.,0.,0.,0.,0.,1.835514,1.054985,1.528248,1.808326,1.835514,1.528248,1.808326,0.,1.835514,1.054985,1.528248,1.808326,2.089359,0.,0.,0.,0.,0.,1.560031,1.728897,1.224763,0.,1.942938,1.67567,1.887589,1.330633,0.,0.,0.,0.,1.927067,1.872124,1.61742,0.,0.,0.,0.,0.,0.,0.,2.100088,1.966691,1.750561,1.067217,0.,0.,0.,0.,0.,0.888188,0.,0.,1.176113,1.739076,0.,1.633189,0.,1.434601,0.,1.446441,1.008138,0.,0.,1.698711,1.080441,0.,0.,0.,0.,0.,0.,0.,0.,0.,0.,1.698711,0.,0.,0.,0.,0.,0.,0.,0.,0.,0.,0.,1.686347,1.437977,1.625738,0.,1.190023,1.686347,1.437977,1.625738,0.,0.,0.,0.,0.,0.,0.,0.,0.,0.,0.,0.,1.625738,0.,0.,0.,1.437977,0.,0.,0.,1.686347,0.,0.,0.,2.099422,1.766087,2.303286,0.,1.634152,0.,0.,1.730018,0.,0.,1.978254,1.220754,1.8293720.,0.,0.,1.905586,2.3386660.,0.,0.,1.905586,2.3386661.741746,1.424836,1.646505,0.,0.,0.,0.,0.,0.,0.,0.,0.,0.,0.,1.150178,0.,0.,0.,0.,0.,0.,0.,0.,0.,0.,0.,0.,0.,0.,0.,0.,0.,0.,0.,0.,0.,0.,0.,0.,1.67752,1.782741,0.,0.,0.,0.,0.,0.,0.,0.,1.955919,0.,1.026214,0.,1.365506,0.,0.734702,1.963119,0.,0.,0.,0.,1.772277,0.,0.,1.772277,1.155649,0.,1.772277,0.,0.,0.,0.,0.,0.,0.,0.,1.513458,1.485523,0.,0.,1.950798,1.886059,1.886059,0.,1.688677,0.,0.,0.,0.,0.,0.,0.,0.,0.,2.047654,1.636428,1.636428,0.,0.,0.,0.,0.,2.081009,1.587357,0.,1.905586,0.,2.025006,1.751051,2.230651,0.,1.751051,2.643984,2.230651,0.,0.,0.,0.,0.,0.,0.,1.228567,0.,0.,1.91698,0.,0.,0.,2.338666,0.,1.389024,0.,0.,2.046363,1.502632,0.,1.944367,0.,0.,0.,2.130204,1.492655,0.,2.052595,0.,0.,0.,0.,0.,0.,1.835514,1.054985,1.528248,1.808326,1.835514,1.528248,1.808326,0.,1.835514,1.054985,1.528248,1.808326,2.089359,0.,0.,0.,0.,0.,1.560031,1.728897,1.224763,0.,1.942938,1.67567,1.887589,1.330633,0.,0.,0.,0.,1.927067,1.872124,1.61742,0.,0.,0.,0.,0.,0.,0.,2.100088,1.966691,1.750561,1.067217,0.,0.,0.,0.,0.,0.888188,0.,0.,1.176113,1.739076,0.,1.633189,0.,1.434601,0.,1.446441,1.008138,0.,0.,1.698711,1.080441,0.,0.,0.,0.,0.,0.,0.,0.,0.,0.,1.698711,0.,0.,0.,0.,0.,0.,0.,0.,0.,0.,0.,1.686347,1.437977,1.625738,0.,1.190023,1.686347,1.437977,1.625738,0.,0.,0.,0.,0.,0.,0.,0.,0.,0.,0.,0.,1.625738,0.,0.,0.,1.437977,0.,0.,0.,1.686347,0.,0.,0.,2.099422,1.766087,2.303286,0.,1.634152,0.,0.,1.730018,0.,0.,1.978254,1.220754,1.8293721.271109,0.,0.,0.,0.,0.,0.,0.,1.143631,0.,0.,0.,2.047654,0.,2.047654,1.636428,2.081009,1.905586,2.025006,2.230651,0.,0.,0.,1.389024,0.,0.,2.130204,0.,0.,2.089359,0.,0.,0.,0.,1.730178,0.,0.,0.,0.,0.,0.,0.,1.900976,0.,0.,0.,0.,0.,0.,0.,0.,0.,0.,1.634152,1.6341520.,0.,0.,0.,0.,0.,1.695831,1.60127,0.,0.,2.210593,2.210593,2.210593,2.210593,2.274695,1.862344,1.905586,0.,0.,1.703318,0.,0.,0.,0.,0.,0.0.,0.,0.,0.,0.,0.,1.695831,1.60127,0.,0.,2.210593,2.210593,2.210593,2.210593,2.274695,1.862344,1.905586,0.,0.,1.703318,0.,0.,0.,0.,0.,0.0.,0.,0.,1.905586,2.3386660.,0.,0.,1.905586,2.3386660.,0.,0.,1.905586,2.3386660.,0.,0.,0.,1.905586,2.3386661.741746,1.424836,1.646505,0.,0.,0.,0.,0.,0.,0.,0.,0.,0.,0.,1.150178,0.,0.,0.,0.,0.,0.,0.,0.,0.,0.,0.,0.,0.,0.,0.,0.,0.,0.,0.,0.,0.,0.,0.,0.,1.67752,1.782741,0.,0.,0.,0.,0.,0.,0.,0.,1.955919,0.,1.026214,0.,1.365506,0.,0.734702,1.963119,0.,0.,0.,0.,1.772277,0.,0.,1.772277,1.155649,0.,1.772277,0.,0.,0.,0.,0.,0.,0.,0.,1.513458,1.485523,0.,0.,1.950798,1.886059,1.886059,0.,1.688677,0.,0.,0.,0.,0.,0.,0.,0.,0.,2.047654,1.636428,1.636428,0.,0.,0.,0.,0.,2.081009,1.587357,0.,1.905586,0.,2.025006,1.751051,2.230651,0.,1.751051,2.643984,2.230651,0.,0.,0.,0.,0.,0.,0.,1.228567,0.,0.,1.91698,0.,0.,0.,2.338666,0.,1.389024,0.,0.,2.046363,1.502632,0.,1.944367,0.,0.,0.,2.130204,1.492655,0.,2.052595,0.,0.,0.,0.,0.,0.,1.835514,1.054985,1.528248,1.808326,1.835514,1.528248,1.808326,0.,1.835514,1.054985,1.528248,1.808326,2.089359,0.,0.,0.,0.,0.,1.560031,1.728897,1.224763,0.,1.942938,1.67567,1.887589,1.330633,0.,0.,0.,0.,1.927067,1.872124,1.61742,0.,0.,0.,0.,0.,0.,0.,2.100088,1.966691,1.750561,1.067217,0.,0.,0.,0.,0.,0.888188,0.,0.,1.176113,1.739076,0.,1.633189,0.,1.434601,0.,1.446441,1.008138,0.,0.,1.698711,1.080441,0.,0.,0.,0.,0.,0.,0.,0.,0.,0.,1.698711,0.,0.,0.,0.,0.,0.,0.,0.,0.,0.,0.,1.686347,1.437977,1.625738,0.,1.190023,1.686347,1.437977,1.625738,0.,0.,0.,0.,0.,0.,0.,0.,0.,0.,0.,0.,1.625738,0.,0.,0.,1.437977,0.,0.,0.,1.686347,0.,0.,0.,2.099422,1.766087,2.303286,0.,1.634152,0.,0.,1.730018,0.,0.,1.978254,1.220754,1.8293721.741746,0.,0.,0.,0.,0.,0.,0.,1.150178,0.,0.,0.,0.,0.,0.,0.,0.,0.,0.,0.,0.,0.,0.,0.,0.,0.,0.,0.,1.67752,1.782741,0.,0.,0.,0.,0.,1.955919,1.026214,0.,0.734702,1.963119,0.,0.,0.,0.,1.772277,0.,0.,0.,0.,0.,0.,0.,0.,1.513458,1.485523,1.886059,0.,0.,0.,0.,0.,0.,0.,0.,0.,2.047654,2.047654,1.636428,1.636428,0.,0.,0.,0.,0.,2.081009,1.587357,0.,1.256531,1.905586,0.,2.025006,1.751051,2.230651,0.,1.751051,2.643984,2.230651,0.,0.,0.,0.,0.,0.,0.,1.228567,0.,1.91698,0.,0.,2.338666,1.389024,0.,0.,1.944367,0.,1.502632,0.,0.,0.,2.130204,1.492655,0.,2.052595,0.,0.,1.835514,1.054985,1.528248,1.808326,1.835514,1.528248,1.808326,0.,2.089359,0.,0.,0.,0.,0.,1.560031,1.728897,1.224763,0.,1.942938,1.67567,1.887589,1.330633,0.,0.,0.,0.,1.927067,1.872124,1.61742,0.,0.,0.,0.,0.,0.,0.,2.100088,1.966691,1.750561,0.,1.067217,0.,0.,0.,0.,0.,0.,0.,0.,1.739076,1.434601,0.,1.446441,1.008138,0.,0.,1.698711,1.080441,0.,0.,0.,0.,0.,0.,0.,0.,0.,0.,0.,0.,0.,0.,1.686347,1.437977,1.625738,0.,1.190023,1.686347,1.437977,1.625738,1.625738,0.,0.,0.,0.,0.,0.,0.,0.,0.,0.,0.,0.,0.,0.,0.,1.625738,0.,0.,0.,2.099422,1.766087,2.303286,2.303286,1.634152,1.017695,0.,1.730018,0.,0.,1.8293721.741746,0.,0.,0.,0.,0.,0.,0.,1.150178,0.,0.,0.,0.,0.,0.,0.,0.,0.,0.,0.,0.,0.,0.,0.,0.,0.,0.,0.,1.67752,1.782741,0.,0.,0.,0.,0.,1.955919,1.026214,0.,0.734702,1.963119,0.,0.,0.,0.,1.772277,0.,0.,0.,0.,0.,0.,0.,0.,1.513458,1.485523,1.886059,0.,0.,0.,0.,0.,0.,0.,0.,0.,2.047654,2.047654,1.636428,1.636428,0.,0.,0.,0.,0.,2.081009,1.587357,0.,1.256531,1.905586,0.,2.025006,1.751051,2.230651,0.,1.751051,2.643984,2.230651,0.,0.,0.,0.,0.,0.,0.,1.228567,0.,1.91698,0.,0.,2.338666,1.389024,0.,0.,1.944367,0.,1.502632,0.,0.,0.,2.130204,1.492655,0.,2.052595,0.,0.,1.835514,1.054985,1.528248,1.808326,1.835514,1.528248,1.808326,0.,2.089359,0.,0.,0.,0.,0.,1.560031,1.728897,1.224763,0.,1.942938,1.67567,1.887589,1.330633,0.,0.,0.,0.,1.927067,1.872124,1.61742,0.,0.,0.,0.,0.,0.,0.,2.100088,1.966691,1.750561,0.,1.067217,0.,0.,0.,0.,0.,0.,0.,0.,1.739076,1.434601,0.,1.446441,1.008138,0.,0.,1.698711,1.080441,0.,0.,0.,0.,0.,0.,0.,0.,0.,0.,0.,0.,0.,0.,1.686347,1.437977,1.625738,0.,1.190023,1.686347,1.437977,1.625738,1.625738,0.,0.,0.,0.,0.,0.,0.,0.,0.,0.,0.,0.,0.,0.,0.,1.625738,0.,0.,0.,2.099422,1.766087,2.303286,2.303286,1.634152,1.017695,0.,1.730018,0.,0.,1.8293720.,0.,0.,0.,0.,0.,0.,0.,0.,2.130204,0.,1.313633,1.6341520.,0.,0.,0.,0.,0.,0.,1.6341521.741746,0.,0.,0.,0.,0.,0.,0.,1.150178,0.,0.,0.,0.,0.,0.,0.,0.,0.,0.,0.,0.,0.,0.,0.,0.,0.,0.,0.,1.67752,1.782741,0.,0.,0.,0.,0.,1.955919,1.026214,0.,1.365506,0.,0.734702,1.963119,0.,0.,0.,0.,1.772277,0.,0.,0.,0.,0.,0.,0.,0.,1.513458,1.485523,1.886059,0.,0.,0.,0.,0.,0.,0.,0.,0.,2.047654,2.047654,1.636428,1.636428,0.,0.,0.,0.,0.,2.081009,1.587357,0.,1.256531,1.905586,0.,2.025006,1.751051,2.230651,0.,1.751051,2.643984,2.230651,0.,0.,0.,0.,0.,0.,0.,1.228567,0.,1.91698,0.,0.,2.338666,1.389024,0.,0.,1.944367,0.,1.502632,0.,0.,0.,2.130204,1.492655,0.,2.052595,0.,0.,1.835514,1.054985,1.528248,1.808326,1.835514,1.528248,1.808326,0.,2.089359,0.,0.,0.,0.,0.,1.560031,1.728897,1.224763,0.,1.942938,1.67567,1.887589,1.330633,0.,0.,0.,0.,1.927067,1.872124,1.61742,0.,0.,0.,0.,0.,0.,0.,2.100088,1.966691,1.750561,0.,1.067217,0.,0.,0.,0.,0.,0.,0.,0.,1.739076,1.434601,0.,1.446441,1.008138,0.,0.,1.698711,1.080441,0.,0.,0.,0.,0.,0.,0.,0.,0.,0.,0.,0.,0.,0.,1.686347,1.437977,1.625738,0.,1.190023,1.686347,1.437977,1.625738,1.625738,0.,0.,0.,0.,0.,0.,0.,0.,0.,0.,0.,0.,0.,0.,0.,1.625738,0.,0.,0.,2.099422,1.766087,2.303286,2.303286,1.634152,1.017695,0.,1.730018,0.,0.,1.8293721.741746,0.,0.,0.,0.,0.,0.,0.,0.,0.,0.,0.,0.,0.,0.,0.,0.,0.,0.,0.,0.,0.,0.,0.,0.,0.,1.67752,1.782741,0.,0.,0.,0.,0.,1.955919,1.026214,0.,1.963119,0.,0.,0.,0.,0.,1.772277,0.,0.,0.,0.,0.,0.,1.513458,1.485523,1.886059,0.,0.,0.,0.,0.,0.,0.,0.,0.,1.636428,0.,0.,0.,0.,0.,1.587357,0.,1.905586,0.,1.751051,2.643984,2.230651,1.751051,2.230651,0.,0.,0.,0.,0.,0.,0.,0.,0.,0.,1.91698,2.338666,0.,0.,1.502632,0.,0.,0.,1.492655,0.,0.,1.835514,1.054985,1.528248,1.808326,1.835514,1.528248,1.808326,0.,0.,1.728897,1.224763,0.,1.942938,1.67567,1.887589,1.330633,0.,0.,0.,0.,1.927067,1.872124,1.61742,0.,0.,0.,0.,0.,0.,0.,2.100088,1.966691,1.750561,0.,1.067217,0.,0.,0.,0.,1.739076,1.446441,1.008138,0.,0.,1.698711,1.080441,0.,0.,0.,0.,0.,0.,1.686347,1.437977,1.625738,0.,1.190023,1.686347,1.437977,1.625738,0.,0.,0.,0.,1.625738,0.,0.,0.,0.,0.,0.,0.,0.,0.,0.,0.,0.,0.,0.,0.,1.625738,0.,0.,0.,2.099422,1.766087,1.730018,0.,0.,0.,1.8293721.741746,0.,0.,0.,0.,0.,0.,0.,1.150178,0.,0.,0.,0.,0.,0.,0.,0.,0.,0.,0.,0.,0.,0.,0.,0.,0.,0.,0.,1.67752,1.782741,0.,0.,0.,0.,0.,1.955919,1.026214,0.,1.365506,0.,0.734702,1.963119,0.,0.,0.,0.,1.772277,0.,0.,0.,0.,0.,0.,0.,0.,1.513458,1.485523,1.886059,0.,0.,0.,0.,0.,0.,0.,0.,0.,2.047654,2.047654,1.636428,1.636428,0.,0.,0.,0.,0.,2.081009,1.587357,0.,1.256531,1.905586,0.,2.025006,1.751051,2.230651,0.,1.751051,2.643984,2.230651,0.,0.,0.,0.,0.,0.,0.,1.228567,0.,1.91698,0.,0.,2.338666,1.389024,0.,0.,1.944367,0.,1.502632,0.,0.,0.,2.130204,1.492655,0.,2.052595,0.,0.,1.835514,1.054985,1.528248,1.808326,1.835514,1.528248,1.808326,0.,2.089359,0.,0.,0.,0.,0.,1.560031,1.728897,1.224763,0.,1.942938,1.67567,1.887589,1.330633,0.,0.,0.,0.,1.927067,1.872124,1.61742,0.,0.,0.,0.,0.,0.,0.,2.100088,1.966691,1.750561,0.,1.067217,0.,0.,0.,0.,0.,0.,0.,0.,1.739076,1.434601,0.,1.446441,1.008138,0.,0.,1.698711,1.080441,0.,0.,0.,0.,0.,0.,0.,0.,0.,0.,0.,0.,0.,0.,1.686347,1.437977,1.625738,0.,1.190023,1.686347,1.437977,1.625738,1.625738,0.,0.,0.,0.,0.,0.,0.,0.,0.,0.,0.,0.,0.,0.,0.,1.625738,0.,0.,0.,2.099422,1.766087,2.303286,2.303286,1.634152,1.017695,0.,1.730018,0.,0.,1.8293720.,0.,0.,0.,0.,0.,0.,0.,0.,2.130204,0.,1.313633,1.6341520.,0.,0.,0.,0.,0.,0.,0.,0.,2.130204,0.,1.313633,1.6341520.,0.,0.,0.,0.,0.,0.,0.,0.,2.130204,0.,1.313633,1.6341521.741746,1.424836,1.646505,0.,0.,0.,0.,0.,0.,0.,0.,0.,0.,0.,1.150178,0.,0.,0.,0.,0.,0.,0.,0.,0.,0.,0.,0.,0.,0.,0.,0.,0.,0.,0.,0.,0.,0.,0.,0.,1.67752,1.782741,0.,0.,0.,0.,0.,0.,0.,0.,1.955919,0.,1.026214,0.,1.365506,0.,0.734702,1.963119,0.,0.,0.,0.,1.772277,0.,0.,1.772277,1.155649,0.,1.772277,0.,0.,0.,0.,0.,0.,0.,0.,1.513458,1.485523,0.,0.,1.950798,1.886059,1.886059,0.,1.688677,0.,0.,0.,0.,0.,0.,0.,0.,0.,2.047654,1.636428,1.636428,0.,0.,0.,0.,0.,2.081009,1.587357,0.,1.905586,0.,2.025006,1.751051,2.230651,0.,1.751051,2.643984,2.230651,0.,0.,0.,0.,0.,0.,0.,1.228567,0.,0.,1.91698,0.,0.,0.,2.338666,0.,1.389024,0.,0.,2.046363,1.502632,0.,1.944367,0.,0.,0.,2.130204,1.492655,0.,2.052595,0.,0.,0.,0.,0.,0.,1.835514,1.054985,1.528248,1.808326,1.835514,1.528248,1.808326,0.,1.835514,1.054985,1.528248,1.808326,2.089359,0.,0.,0.,0.,0.,1.560031,1.728897,1.224763,0.,1.942938,1.67567,1.887589,1.330633,0.,0.,0.,0.,1.927067,1.872124,1.61742,0.,0.,0.,0.,0.,0.,0.,2.100088,1.966691,1.750561,1.067217,0.,0.,0.,0.,0.,0.888188,0.,0.,1.176113,1.739076,0.,1.633189,0.,1.434601,0.,1.446441,1.008138,0.,0.,1.698711,1.080441,0.,0.,0.,0.,0.,0.,0.,0.,0.,0.,1.698711,0.,0.,0.,0.,0.,0.,0.,0.,0.,0.,0.,1.686347,1.437977,1.625738,0.,1.190023,1.686347,1.437977,1.625738,0.,0.,0.,0.,0.,0.,0.,0.,0.,0.,0.,0.,1.625738,0.,0.,0.,1.437977,0.,0.,0.,1.686347,0.,0.,0.,2.099422,1.766087,2.303286,0.,1.634152,0.,0.,1.730018,0.,0.,1.978254,1.220754,1.8293721.741746,1.424836,1.646505,0.,0.,0.,0.,0.,0.,0.,0.,0.,0.,0.,1.150178,0.,0.,0.,0.,0.,0.,0.,0.,0.,0.,0.,0.,0.,0.,0.,0.,0.,0.,0.,0.,0.,0.,0.,0.,1.67752,1.782741,0.,0.,0.,0.,0.,0.,0.,0.,1.955919,0.,1.026214,0.,1.365506,0.,0.734702,1.963119,0.,0.,0.,0.,1.772277,0.,0.,1.772277,1.155649,0.,1.772277,0.,0.,0.,0.,0.,0.,0.,0.,1.513458,1.485523,0.,0.,1.950798,1.886059,1.886059,0.,1.688677,0.,0.,0.,0.,0.,0.,0.,0.,0.,2.047654,1.636428,1.636428,0.,0.,0.,0.,0.,2.081009,1.587357,0.,1.905586,0.,2.025006,1.751051,2.230651,0.,1.751051,2.643984,2.230651,0.,0.,0.,0.,0.,0.,0.,1.228567,0.,0.,1.91698,0.,0.,0.,2.338666,0.,1.389024,0.,0.,2.046363,1.502632,0.,1.944367,0.,0.,0.,2.130204,1.492655,0.,2.052595,0.,0.,0.,0.,0.,0.,1.835514,1.054985,1.528248,1.808326,1.835514,1.528248,1.808326,0.,1.835514,1.054985,1.528248,1.808326,2.089359,0.,0.,0.,0.,0.,1.560031,1.728897,1.224763,0.,1.942938,1.67567,1.887589,1.330633,0.,0.,0.,0.,1.927067,1.872124,1.61742,0.,0.,0.,0.,0.,0.,0.,2.100088,1.966691,1.750561,1.067217,0.,0.,0.,0.,0.,0.888188,0.,0.,1.176113,1.739076,0.,1.633189,0.,1.434601,0.,1.446441,1.008138,0.,0.,1.698711,1.080441,0.,0.,0.,0.,0.,0.,0.,0.,0.,0.,1.698711,0.,0.,0.,0.,0.,0.,0.,0.,0.,0.,0.,1.686347,1.437977,1.625738,0.,1.190023,1.686347,1.437977,1.625738,0.,0.,0.,0.,0.,0.,0.,0.,0.,0.,0.,0.,1.625738,0.,0.,0.,1.437977,0.,0.,0.,1.686347,0.,0.,0.,2.099422,1.766087,2.303286,0.,1.634152,0.,0.,1.730018,0.,0.,1.978254,1.220754,1.8293721.741746,1.424836,1.646505,0.,0.,0.,0.,0.,0.,0.,0.,0.,0.,0.,1.150178,0.,0.,0.,0.,0.,0.,0.,0.,0.,0.,0.,0.,0.,0.,0.,0.,0.,0.,0.,0.,0.,0.,0.,0.,1.67752,1.782741,0.,0.,0.,0.,0.,0.,0.,0.,1.955919,0.,1.026214,0.,1.365506,0.,0.734702,1.963119,0.,0.,0.,0.,1.772277,0.,0.,1.772277,1.155649,0.,1.772277,0.,0.,0.,0.,0.,0.,0.,0.,1.513458,1.485523,0.,0.,1.950798,1.886059,1.886059,0.,1.688677,0.,0.,0.,0.,0.,0.,0.,0.,0.,2.047654,1.636428,1.636428,0.,0.,0.,0.,0.,2.081009,1.587357,0.,1.905586,0.,2.025006,1.751051,2.230651,0.,1.751051,2.643984,2.230651,0.,0.,0.,0.,0.,0.,0.,1.228567,0.,0.,1.91698,0.,0.,0.,2.338666,0.,1.389024,0.,0.,2.046363,1.502632,0.,1.944367,0.,0.,0.,2.130204,1.492655,0.,2.052595,0.,0.,0.,0.,0.,0.,1.835514,1.054985,1.528248,1.808326,1.835514,1.528248,1.808326,0.,1.835514,1.054985,1.528248,1.808326,2.089359,0.,0.,0.,0.,0.,1.560031,1.728897,1.224763,0.,1.942938,1.67567,1.887589,1.330633,0.,0.,0.,0.,1.927067,1.872124,1.61742,0.,0.,0.,0.,0.,0.,0.,2.100088,1.966691,1.750561,1.067217,0.,0.,0.,0.,0.,0.888188,0.,0.,1.176113,1.739076,0.,1.633189,0.,1.434601,0.,1.446441,1.008138,0.,0.,1.698711,1.080441,0.,0.,0.,0.,0.,0.,0.,0.,0.,0.,1.698711,0.,0.,0.,0.,0.,0.,0.,0.,0.,0.,0.,1.686347,1.437977,1.625738,0.,1.190023,1.686347,1.437977,1.625738,0.,0.,0.,0.,0.,0.,0.,0.,0.,0.,0.,0.,1.625738,0.,0.,0.,1.437977,0.,0.,0.,1.686347,0.,0.,0.,2.099422,1.766087,2.303286,0.,1.634152,0.,0.,1.730018,0.,0.,1.978254,1.220754,1.8293720.,0.,0.,0.,0.,0.,1.695831,1.60127,0.,0.,2.210593,2.210593,2.210593,2.210593,2.274695,1.862344,1.905586,0.,0.,1.703318,0.,0.,0.,0.,0.,0.0.,0.,0.,0.,0.,0.,1.695831,1.60127,0.,0.,2.210593,2.210593,2.210593,2.210593,2.274695,1.862344,1.905586,0.,0.,1.703318,0.,0.,0.,0.,0.,0.0.,0.,0.,0.,0.,0.,1.695831,1.60127,0.,0.,2.210593,2.210593,2.210593,2.210593,2.274695,1.862344,1.905586,0.,0.,1.703318,0.,0.,0.,0.,0.,0.0.,0.,0.,0.,0.,0.,1.695831,1.60127,0.,0.,2.210593,2.210593,2.210593,2.210593,2.274695,1.862344,1.905586,0.,0.,1.703318,0.,0.,0.,0.,0.,0.0.,0.,0.,0.,0.,0.,1.695831,1.60127,0.,0.,2.210593,2.210593,2.210593,2.210593,2.274695,1.862344,1.905586,0.,0.,1.703318,0.,0.,0.,0.,0.,0.0.847575,0.,0.,0.,0.,0.,0.,0.1.271109,0.,0.,0.,0.,0.,0.,0.,1.143631,0.,0.,0.,2.047654,0.,2.047654,1.636428,2.081009,1.905586,2.025006,2.230651,0.,0.,0.,1.389024,0.,0.,2.130204,0.,0.,2.089359,0.,0.,0.,0.,1.730178,0.,0.,0.,0.,0.,0.,0.,1.900976,0.,0.,0.,0.,0.,0.,0.,0.,0.,0.,1.634152,1.6341520.,0.,0.,1.905586,2.3386661.271109,0.,0.,0.,0.,0.,0.,0.,1.143631,0.,0.,0.,2.047654,0.,2.047654,1.636428,2.081009,1.905586,2.025006,2.230651,0.,0.,0.,1.389024,0.,0.,2.130204,0.,0.,2.089359,0.,0.,0.,0.,1.730178,0.,0.,0.,0.,0.,0.,0.,1.900976,0.,0.,0.,0.,0.,0.,0.,0.,0.,0.,1.634152,1.6341521.271109,0.,0.,0.,0.,0.,0.,0.,1.143631,0.,0.,0.,2.047654,0.,2.047654,1.636428,2.081009,1.905586,2.025006,2.230651,0.,0.,0.,1.389024,0.,0.,2.130204,0.,0.,2.089359,0.,0.,0.,0.,1.730178,0.,0.,0.,0.,0.,0.,0.,1.900976,0.,0.,0.,0.,0.,0.,0.,0.,0.,0.,1.634152,1.6341521.480098,0.805963,0.,1.053839,0.,0.,0.,0.,0.,0.,0.,0.,0.,1.519904,1.058809,0.,1.724929,0.,0.,0.,0.,0.,0.,1.49468,1.58809,2.105374,0.,0.,0.,0.,1.331656,0.,1.344793,0.,0.,0.,1.816424,1.390168,0.,1.523816,1.367445,0.,0.,1.768308,1.388885,1.354983,0.,1.699887,0.,1.409018,0.,1.271404,0.,0.,0.,0.,0.,0.,0.,0.,0.,0.,1.23566,2.024345,0.,0.947134,1.661797,1.566596,0.,0.,1.481814,0.,0.,1.730178,1.067217,0.,1.434601,0.,0.,0.,1.634152,1.634152,1.093177,0.,0.,1.790011,0.,0.0.,1.58809,1.331656,0.,1.367445,0.,1.481814,1.6341521.741746,0.,0.,0.,0.,0.,0.,0.,0.,0.,0.,0.,0.,0.,0.,0.,0.,0.,0.,0.,0.,0.,0.,0.,0.,0.,1.67752,1.782741,0.,0.,0.,0.,0.,1.955919,1.026214,0.,1.963119,0.,0.,0.,0.,0.,1.772277,0.,0.,0.,0.,0.,0.,1.513458,1.485523,1.886059,0.,0.,0.,0.,0.,0.,0.,0.,0.,1.636428,0.,0.,0.,0.,0.,1.587357,0.,1.905586,0.,1.751051,2.643984,2.230651,1.751051,2.230651,0.,0.,0.,0.,0.,0.,0.,0.,0.,0.,1.91698,2.338666,0.,0.,1.502632,0.,0.,0.,1.492655,0.,0.,1.835514,1.054985,1.528248,1.808326,1.835514,1.528248,1.808326,0.,0.,1.728897,1.224763,0.,1.942938,1.67567,1.887589,1.330633,0.,0.,0.,0.,1.927067,1.872124,1.61742,0.,0.,0.,0.,0.,0.,0.,2.100088,1.966691,1.750561,0.,1.067217,0.,0.,0.,0.,1.739076,1.446441,1.008138,0.,0.,1.698711,1.080441,0.,0.,0.,0.,0.,0.,1.686347,1.437977,1.625738,0.,1.190023,1.686347,1.437977,1.625738,0.,0.,0.,0.,1.625738,0.,0.,0.,0.,0.,0.,0.,0.,0.,0.,0.,0.,0.,0.,0.,1.625738,0.,0.,0.,2.099422,1.766087,1.730018,0.,0.,0.,1.8293720.,0.,0.,0.,0.,0.,0.,1.724929,0.,0.,1.58809,1.331656,0.,1.367445,0.,1.271404,0.,0.,0.,0.,1.481814,1.067217,0.,0.,0.,1.634152,0.0.,0.,1.724929,0.,0.,1.271404,0.,0.,0.,0.,1.067217,0.0.,0.,0.,1.905586,2.3386661.741746,0.,0.,0.,0.,0.,0.,0.,1.150178,0.,0.,0.,0.,0.,0.,0.,0.,0.,0.,0.,0.,0.,0.,0.,0.,0.,0.,0.,1.67752,1.782741,0.,0.,0.,0.,0.,1.955919,1.026214,0.,0.734702,1.963119,0.,0.,0.,0.,1.772277,0.,0.,0.,0.,0.,0.,0.,0.,1.513458,1.485523,1.886059,0.,0.,0.,0.,0.,0.,0.,0.,0.,2.047654,2.047654,1.636428,1.636428,0.,0.,0.,0.,0.,2.081009,1.587357,0.,1.256531,1.905586,0.,2.025006,1.751051,2.230651,0.,1.751051,2.643984,2.230651,0.,0.,0.,0.,0.,0.,0.,1.228567,0.,1.91698,0.,0.,2.338666,1.389024,0.,0.,1.944367,0.,1.502632,0.,0.,0.,2.130204,1.492655,0.,2.052595,0.,0.,1.835514,1.054985,1.528248,1.808326,1.835514,1.528248,1.808326,0.,2.089359,0.,0.,0.,0.,0.,1.560031,1.728897,1.224763,0.,1.942938,1.67567,1.887589,1.330633,0.,0.,0.,0.,1.927067,1.872124,1.61742,0.,0.,0.,0.,0.,0.,0.,2.100088,1.966691,1.750561,0.,1.067217,0.,0.,0.,0.,0.,0.,0.,0.,1.739076,1.434601,0.,1.446441,1.008138,0.,0.,1.698711,1.080441,0.,0.,0.,0.,0.,0.,0.,0.,0.,0.,0.,0.,0.,0.,1.686347,1.437977,1.625738,0.,1.190023,1.686347,1.437977,1.625738,1.625738,0.,0.,0.,0.,0.,0.,0.,0.,0.,0.,0.,0.,0.,0.,0.,1.625738,0.,0.,0.,2.099422,1.766087,2.303286,2.303286,1.634152,1.017695,0.,1.730018,0.,0.,1.8293720.,0.,0.,0.,0.,0.,1.695831,1.60127,0.,0.,2.210593,2.210593,2.210593,2.210593,2.274695,1.862344,1.905586,0.,0.,0.,0.,0.,0.,1.017695,0.0.,0.,0.,0.,0.,0.,0.,1.6341521.741746,0.,0.,0.,0.,0.,0.,0.,1.150178,0.,0.,0.,0.,0.,0.,0.,0.,0.,0.,0.,0.,0.,0.,0.,0.,0.,0.,0.,1.67752,1.782741,0.,0.,0.,0.,0.,1.955919,1.026214,0.,1.365506,0.,0.734702,1.963119,0.,0.,0.,0.,1.772277,0.,0.,0.,0.,0.,0.,0.,0.,1.513458,1.485523,1.886059,0.,0.,0.,0.,0.,0.,0.,0.,0.,2.047654,2.047654,1.636428,1.636428,0.,0.,0.,0.,0.,2.081009,1.587357,0.,1.256531,1.905586,0.,2.025006,1.751051,2.230651,0.,1.751051,2.643984,2.230651,0.,0.,0.,0.,0.,0.,0.,1.228567,0.,1.91698,0.,0.,2.338666,1.389024,0.,0.,1.944367,0.,1.502632,0.,0.,0.,2.130204,1.492655,0.,2.052595,0.,0.,1.835514,1.054985,1.528248,1.808326,1.835514,1.528248,1.808326,0.,2.089359,0.,0.,0.,0.,0.,1.560031,1.728897,1.224763,0.,1.942938,1.67567,1.887589,1.330633,0.,0.,0.,0.,1.927067,1.872124,1.61742,0.,0.,0.,0.,0.,0.,0.,2.100088,1.966691,1.750561,0.,1.067217,0.,0.,0.,0.,0.,0.,0.,0.,1.739076,1.434601,0.,1.446441,1.008138,0.,0.,1.698711,1.080441,0.,0.,0.,0.,0.,0.,0.,0.,0.,0.,0.,0.,0.,0.,1.686347,1.437977,1.625738,0.,1.190023,1.686347,1.437977,1.625738,1.625738,0.,0.,0.,0.,0.,0.,0.,0.,0.,0.,0.,0.,0.,0.,0.,1.625738,0.,0.,0.,2.099422,1.766087,2.303286,2.303286,1.634152,1.017695,0.,1.730018,0.,0.,1.8293720.,0.,0.,0.,0.,0.,1.695831,1.60127,0.,0.,2.210593,2.210593,2.210593,2.210593,2.274695,1.862344,1.905586,0.,0.,0.,0.,0.,0.,1.017695,0.0.,0.,0.,0.,0.,0.,0.,1.6341521.271109,0.,0.,0.,0.,0.,1.143631,0.,0.,0.,2.047654,0.,2.047654,1.636428,2.081009,1.905586,2.025006,2.230651,0.,0.,0.,1.389024,0.,0.,2.130204,2.052595,0.,2.089359,0.,0.,0.,0.,1.730178,0.,0.,0.,0.,0.,1.434601,0.,1.900976,0.,0.,0.,0.,0.,0.,0.,0.,0.,2.303286,1.6341520.,0.,1.143631,0.,0.,0.,2.047654,0.,2.047654,1.636428,2.081009,1.905586,2.025006,1.751051,2.230651,0.,0.,1.389024,0.,0.,2.130204,2.052595,0.,2.089359,0.,0.,0.,0.,1.730178,0.,0.,0.,0.,0.,1.434601,0.,1.900976,0.,0.,0.,0.,0.,0.,0.,0.,0.,2.303286,1.634152,1.6341520.,0.,0.,0.,1.905586,2.3386661.271109,0.,0.,0.,0.,0.,1.143631,0.,0.,0.,2.047654,0.,2.047654,1.636428,2.081009,1.905586,2.025006,2.230651,0.,0.,0.,1.389024,0.,0.,2.130204,2.052595,0.,2.089359,0.,0.,0.,0.,1.730178,0.,0.,0.,0.,0.,1.434601,0.,1.900976,0.,0.,0.,0.,0.,0.,0.,0.,0.,2.303286,1.6341520.,0.,1.143631,0.,0.,0.,2.047654,0.,2.047654,1.636428,2.081009,1.905586,2.025006,1.751051,2.230651,0.,0.,1.389024,0.,0.,2.130204,2.052595,0.,2.089359,0.,0.,0.,0.,1.730178,0.,0.,0.,0.,0.,1.434601,0.,1.900976,0.,0.,0.,0.,0.,0.,0.,0.,0.,2.303286,1.634152,1.6341521.271109,0.,0.,0.,0.,0.,1.143631,0.,0.,0.,2.047654,0.,2.047654,1.636428,2.081009,1.905586,2.025006,2.230651,0.,0.,0.,1.389024,0.,0.,2.130204,2.052595,0.,2.089359,0.,0.,0.,0.,1.730178,0.,0.,0.,0.,0.,1.434601,0.,1.900976,0.,0.,0.,0.,0.,0.,0.,0.,0.,2.303286,1.6341520.,0.,1.143631,0.,0.,0.,2.047654,0.,2.047654,1.636428,2.081009,1.905586,2.025006,1.751051,2.230651,0.,0.,1.389024,0.,0.,2.130204,2.052595,0.,2.089359,0.,0.,0.,0.,1.730178,0.,0.,0.,0.,0.,1.434601,0.,1.900976,0.,0.,0.,0.,0.,0.,0.,0.,0.,2.303286,1.634152,1.6341520.,0.,0.,0.,0.,0.,1.695831,1.60127,0.,0.,2.210593,2.210593,2.210593,2.210593,2.274695,1.862344,1.905586,0.,0.,1.703318,0.,0.,0.,0.,0.,0.0.,0.,0.,0.,0.,0.,0.,1.6341520.,0.,0.,0.,0.,0.,1.695831,1.60127,0.,0.,2.210593,2.210593,2.210593,2.210593,2.274695,1.862344,1.905586,0.,0.,0.,0.,0.,0.,1.017695,0.0.,0.,0.,0.,0.,1.545149,1.426868,0.,0.,0.,0.,0.,1.58809,1.331656,0.,1.097633,1.102052,0.,1.537859,0.,1.699887,1.509222,0.,1.581464,0.872427,0.,0.,0.,0.,0.83052,0.,0.,1.627676,1.627676,0.,0.,1.730178,0.,0.,1.634152,0.,0.,0.1.480098,0.805963,0.,1.053839,0.,0.,0.,0.,0.,0.,0.,0.,0.,1.519904,1.058809,0.,1.724929,0.,0.,0.,0.,0.,0.,1.49468,1.58809,2.105374,0.,0.,0.,0.,1.331656,0.,1.344793,0.,0.,0.,1.816424,1.390168,0.,1.523816,1.367445,0.,0.,1.768308,1.388885,1.354983,0.,1.699887,0.,1.409018,0.,1.271404,0.,0.,0.,0.,0.,0.,0.,0.,0.,0.,1.23566,2.024345,0.,0.947134,1.661797,1.566596,0.,0.,1.481814,0.,0.,1.730178,1.067217,0.,1.434601,0.,0.,0.,1.634152,1.634152,1.093177,0.,0.,1.790011,0.,0.0.,0.,0.,0.,0.,0.,1.695831,1.60127,0.,0.,2.210593,2.210593,2.210593,2.210593,2.274695,1.862344,1.905586,0.,0.,0.,0.,0.,0.,1.017695,0.0.,0.,0.0.847575,0.,0.,1.699367,0.,0.,0.,1.49468,2.105374,0.,0.,0.,0.,0.,1.646666,1.388885,1.651751,0.,0.,0.715666,1.481814,0.,1.790011,0.0.,0.,0.,0.,0.,0.,1.695831,1.60127,0.,0.,2.210593,2.210593,2.210593,2.210593,2.274695,1.862344,1.905586,0.,0.,0.,0.,0.,0.,1.017695,0.0.,0.,0.,1.782741,2.047654,1.636428,2.081009,1.905586,1.751051,2.230651,0.,1.389024,0.,0.,2.130204,2.052595,0.,1.161569,0.,0.,0.,0.,0.,0.,1.434601,0.,2.303286,1.634152,0.,1.387223,0.1.271109,0.,0.,0.,0.,0.,0.,0.,1.143631,0.,0.,0.,2.047654,0.,2.047654,1.636428,2.081009,1.905586,2.025006,2.230651,0.,0.,0.,1.389024,0.,0.,2.130204,0.,0.,2.089359,0.,0.,0.,0.,1.730178,0.,0.,0.,0.,0.,0.,0.,1.900976,0.,0.,0.,0.,0.,0.,0.,0.,0.,0.,1.634152,1.6341520.,0.,0.,0.,0.,1.545149,1.426868,0.,0.,0.,0.,0.,1.58809,1.331656,0.,1.097633,1.102052,0.,1.537859,0.,1.699887,1.509222,0.,1.581464,0.872427,0.,0.,0.,0.,0.83052,0.,0.,1.627676,1.627676,0.,0.,1.730178,0.,0.,1.634152,0.,0.,0.1.271109,0.,0.,0.,0.,0.,0.,0.,1.143631,0.,0.,0.,2.047654,0.,2.047654,1.636428,2.081009,1.905586,2.025006,2.230651,0.,0.,0.,1.389024,0.,0.,2.130204,0.,0.,2.089359,0.,0.,0.,0.,1.730178,0.,0.,0.,0.,0.,0.,0.,1.900976,0.,0.,0.,0.,0.,0.,0.,0.,0.,0.,1.634152,1.6341520.,0.,0.,0.,0.,1.545149,1.426868,0.,0.,0.,0.,0.,1.58809,1.331656,0.,1.097633,1.102052,0.,1.537859,0.,1.699887,1.509222,0.,1.581464,0.872427,0.,0.,0.,0.,0.83052,0.,0.,1.627676,1.627676,0.,0.,1.730178,0.,0.,1.634152,0.,0.,0.0.,0.,0.,0.,0.,1.58809,1.331656,0.,0.,0.,1.634152,0.0.,0.,1.699887,0.,0.,1.730178,0.,0.,1.634152,1.6341520.,0.,0.,0.,0.,1.545149,1.426868,0.,0.,0.,0.,0.,1.58809,1.331656,0.,1.097633,1.102052,0.,1.537859,0.,1.699887,1.509222,0.,1.581464,0.872427,0.,0.,0.,1.352792,0.83052,0.,0.,1.627676,1.627676,0.,0.,1.730178,0.,0.,1.634152,0.,0.,0.0.,0.,0.,0.,0.,0.,1.695831,1.60127,0.,0.,2.210593,2.210593,2.210593,2.210593,2.274695,1.862344,1.905586,0.,0.,0.,0.,0.,0.,1.017695,0.0.,0.,0.,0.,0.,1.545149,1.426868,0.,0.,0.,0.,0.,1.58809,1.331656,0.,1.537859,0.,1.699887,1.509222,1.581464,0.,1.352792,0.,0.,1.627676,1.627676,0.,0.,1.730178,0.,0.,1.634152,0.,0.,0.0.,0.,0.,0.,0.,1.545149,1.426868,0.,0.,0.,0.,0.,1.58809,1.331656,0.,1.097633,1.102052,0.,1.537859,0.,1.699887,1.509222,0.,1.581464,0.872427,0.,0.,0.,1.352792,0.83052,0.,0.,1.627676,1.627676,0.,0.,1.730178,0.,0.,1.634152,0.,0.,0.0.,0.,0.,0.,0.,1.545149,1.426868,0.,0.,0.,0.,0.,1.58809,1.331656,0.,1.537859,0.,1.699887,1.509222,1.581464,0.,1.352792,0.,0.,1.627676,1.627676,0.,0.,1.730178,0.,0.,1.634152,0.,0.,0.0.,0.,1.699887,0.,0.,1.730178,0.,0.,1.6341520.,0.,1.699887,0.,0.,1.730178,0.,0.,1.6341521.271109,0.,0.,0.,0.,0.,1.143631,0.,0.,0.,2.047654,0.,2.047654,1.636428,2.081009,1.905586,2.025006,2.230651,0.,0.,0.,1.389024,0.,0.,2.130204,2.052595,0.,2.089359,0.,0.,0.,0.,1.730178,0.,0.,0.,0.,0.,1.434601,0.,1.900976,0.,0.,0.,0.,0.,0.,0.,0.,0.,2.303286,1.6341520.,0.,1.143631,0.,0.,0.,2.047654,0.,2.047654,1.636428,2.081009,1.905586,2.025006,1.751051,2.230651,0.,0.,1.389024,0.,0.,2.130204,2.052595,0.,2.089359,0.,0.,0.,0.,1.730178,0.,0.,0.,0.,0.,1.434601,0.,1.900976,0.,0.,0.,0.,0.,0.,0.,0.,0.,2.303286,1.634152,1.6341521.271109,0.,0.,0.,0.,0.,1.143631,0.,0.,0.,2.047654,0.,2.047654,1.636428,2.081009,1.905586,2.025006,2.230651,0.,0.,0.,1.389024,0.,0.,2.130204,2.052595,0.,2.089359,0.,0.,0.,0.,1.730178,0.,0.,0.,0.,0.,1.434601,0.,1.900976,0.,0.,0.,0.,0.,0.,0.,0.,0.,2.303286,1.6341520.,0.,1.143631,0.,0.,0.,2.047654,0.,2.047654,1.636428,2.081009,1.905586,2.025006,1.751051,2.230651,0.,0.,1.389024,0.,0.,2.130204,2.052595,0.,2.089359,0.,0.,0.,0.,1.730178,0.,0.,0.,0.,0.,1.434601,0.,1.900976,0.,0.,0.,0.,0.,0.,0.,0.,0.,2.303286,1.634152,1.6341520.,0.,0.,0.,0.,0.,0.,1.6341521.741746,1.424836,1.646505,0.,0.,0.,0.,0.,0.,0.,0.,0.,0.,0.,1.150178,0.,0.,0.,0.,0.,0.,0.,0.,0.,0.,0.,0.,0.,0.,0.,0.,0.,0.,0.,0.,0.,0.,0.,0.,1.67752,1.782741,0.,0.,0.,0.,0.,0.,0.,0.,1.955919,0.,1.026214,0.,1.365506,0.,0.734702,1.963119,0.,0.,0.,0.,1.772277,0.,0.,1.772277,1.155649,0.,1.772277,0.,0.,0.,0.,0.,0.,0.,0.,1.513458,1.485523,0.,0.,1.950798,1.886059,1.886059,0.,1.688677,0.,0.,0.,0.,0.,0.,0.,0.,0.,2.047654,1.636428,1.636428,0.,0.,0.,0.,0.,2.081009,1.587357,0.,1.905586,0.,2.025006,1.751051,2.230651,0.,1.751051,2.643984,2.230651,0.,0.,0.,0.,0.,0.,0.,1.228567,0.,0.,1.91698,0.,0.,0.,2.338666,0.,1.389024,0.,0.,2.046363,1.502632,0.,1.944367,0.,0.,0.,2.130204,1.492655,0.,2.052595,0.,0.,0.,0.,0.,0.,1.835514,1.054985,1.528248,1.808326,1.835514,1.528248,1.808326,0.,1.835514,1.054985,1.528248,1.808326,2.089359,0.,0.,0.,0.,0.,1.560031,1.728897,1.224763,0.,1.942938,1.67567,1.887589,1.330633,0.,0.,0.,0.,1.927067,1.872124,1.61742,0.,0.,0.,0.,0.,0.,0.,2.100088,1.966691,1.750561,1.067217,0.,0.,0.,0.,0.,0.888188,0.,0.,1.176113,1.739076,0.,1.633189,0.,1.434601,0.,1.446441,1.008138,0.,0.,1.698711,1.080441,0.,0.,0.,0.,0.,0.,0.,0.,0.,0.,1.698711,0.,0.,0.,0.,0.,0.,0.,0.,0.,0.,0.,1.686347,1.437977,1.625738,0.,1.190023,1.686347,1.437977,1.625738,0.,0.,0.,0.,0.,0.,0.,0.,0.,0.,0.,0.,1.625738,0.,0.,0.,1.437977,0.,0.,0.,1.686347,0.,0.,0.,2.099422,1.766087,2.303286,0.,1.634152,0.,0.,1.730018,0.,0.,1.978254,1.220754,1.8293720.,0.,0.,0.,0.,0.,0.,0.,0.,2.130204,0.,1.313633,1.6341520.,0.,0.,1.905586,0.,2.338666,0.,0.1.480098,0.805963,0.,1.053839,0.,0.,0.,0.,0.,0.,0.,0.,0.,1.519904,1.058809,0.,1.724929,0.,0.,0.,0.,0.,0.,1.49468,1.58809,2.105374,0.,0.,0.,0.,1.331656,0.,1.344793,0.,0.,0.,1.816424,1.390168,0.,1.523816,1.367445,0.,0.,1.768308,1.388885,1.354983,0.,1.699887,0.,1.409018,0.,1.271404,0.,0.,0.,0.,0.,0.,0.,0.,0.,0.,1.23566,2.024345,0.,0.947134,1.661797,1.566596,0.,0.,1.481814,0.,0.,1.730178,1.067217,0.,1.434601,0.,0.,0.,1.634152,1.634152,1.093177,0.,0.,1.790011,0.,0.1.480098,0.805963,0.,1.053839,0.,0.,0.,0.,0.,0.,0.,0.,0.,1.519904,1.058809,0.,1.724929,0.,0.,0.,0.,0.,0.,1.49468,1.58809,2.105374,0.,0.,0.,0.,1.331656,0.,1.344793,0.,0.,0.,1.816424,1.390168,0.,1.523816,1.367445,0.,0.,1.768308,1.388885,1.354983,0.,1.699887,0.,1.409018,0.,1.271404,0.,0.,0.,0.,0.,0.,0.,0.,0.,0.,1.23566,2.024345,0.,0.947134,1.661797,1.566596,0.,0.,1.481814,0.,0.,1.730178,1.067217,0.,1.434601,0.,0.,0.,1.634152,1.634152,1.093177,0.,0.,1.790011,0.,0.1.741746,1.424836,1.646505,0.,0.,0.,0.,0.,0.,0.,0.,0.,0.,0.,1.150178,0.,0.,0.,0.,0.,0.,0.,0.,0.,0.,0.,0.,0.,0.,0.,0.,0.,0.,0.,0.,0.,0.,0.,0.,1.67752,1.782741,0.,0.,0.,0.,0.,0.,0.,0.,1.955919,0.,1.026214,0.,1.365506,0.,0.734702,1.963119,0.,0.,0.,0.,1.772277,0.,0.,1.772277,1.155649,0.,1.772277,0.,0.,0.,0.,0.,0.,0.,0.,1.513458,1.485523,0.,0.,1.950798,1.886059,1.886059,0.,1.688677,0.,0.,0.,0.,0.,0.,0.,0.,0.,2.047654,1.636428,1.636428,0.,0.,0.,0.,0.,2.081009,1.587357,0.,1.905586,0.,2.025006,1.751051,2.230651,0.,1.751051,2.643984,2.230651,0.,0.,0.,0.,0.,0.,0.,1.228567,0.,0.,1.91698,0.,0.,0.,2.338666,0.,1.389024,0.,0.,2.046363,1.502632,0.,1.944367,0.,0.,0.,2.130204,1.492655,0.,2.052595,0.,0.,0.,0.,0.,0.,1.835514,1.054985,1.528248,1.808326,1.835514,1.528248,1.808326,0.,1.835514,1.054985,1.528248,1.808326,2.089359,0.,0.,0.,0.,0.,1.560031,1.728897,1.224763,0.,1.942938,1.67567,1.887589,1.330633,0.,0.,0.,0.,1.927067,1.872124,1.61742,0.,0.,0.,0.,0.,0.,0.,2.100088,1.966691,1.750561,1.067217,0.,0.,0.,0.,0.,0.888188,0.,0.,1.176113,1.739076,0.,1.633189,0.,1.434601,0.,1.446441,1.008138,0.,0.,1.698711,1.080441,0.,0.,0.,0.,0.,0.,0.,0.,0.,0.,1.698711,0.,0.,0.,0.,0.,0.,0.,0.,0.,0.,0.,1.686347,1.437977,1.625738,0.,1.190023,1.686347,1.437977,1.625738,0.,0.,0.,0.,0.,0.,0.,0.,0.,0.,0.,0.,1.625738,0.,0.,0.,1.437977,0.,0.,0.,1.686347,0.,0.,0.,2.099422,1.766087,2.303286,0.,1.634152,0.,0.,1.730018,0.,0.,1.978254,1.220754,1.8293721.741746,0.,0.,0.,0.,0.,0.,0.,1.150178,0.,0.,0.,0.,0.,0.,0.,0.,0.,0.,0.,0.,0.,0.,0.,0.,0.,0.,0.,1.67752,1.782741,0.,0.,0.,0.,0.,1.955919,1.026214,0.,1.365506,0.,0.734702,1.963119,0.,0.,0.,0.,1.772277,0.,0.,0.,0.,0.,0.,0.,0.,1.513458,1.485523,1.886059,0.,0.,0.,0.,0.,0.,0.,0.,0.,2.047654,2.047654,1.636428,1.636428,0.,0.,0.,0.,0.,2.081009,1.587357,0.,1.256531,1.905586,0.,2.025006,1.751051,2.230651,0.,1.751051,2.643984,2.230651,0.,0.,0.,0.,0.,0.,0.,1.228567,0.,1.91698,0.,0.,2.338666,1.389024,0.,0.,1.944367,0.,1.502632,0.,0.,0.,2.130204,1.492655,0.,2.052595,0.,0.,1.835514,1.054985,1.528248,1.808326,1.835514,1.528248,1.808326,0.,2.089359,0.,0.,0.,0.,0.,1.560031,1.728897,1.224763,0.,1.942938,1.67567,1.887589,1.330633,0.,0.,0.,0.,1.927067,1.872124,1.61742,0.,0.,0.,0.,0.,0.,0.,2.100088,1.966691,1.750561,0.,1.067217,0.,0.,0.,0.,0.,0.,0.,0.,1.739076,1.434601,0.,1.446441,1.008138,0.,0.,1.698711,1.080441,0.,0.,0.,0.,0.,0.,0.,0.,0.,0.,0.,0.,0.,0.,1.686347,1.437977,1.625738,0.,1.190023,1.686347,1.437977,1.625738,1.625738,0.,0.,0.,0.,0.,0.,0.,0.,0.,0.,0.,0.,0.,0.,0.,1.625738,0.,0.,0.,2.099422,1.766087,2.303286,2.303286,1.634152,1.017695,0.,1.730018,0.,0.,1.8293721.741746,1.424836,1.646505,0.,0.,0.,0.,0.,0.,0.,0.,0.,0.,0.,1.150178,0.,0.,0.,0.,0.,0.,0.,0.,0.,0.,0.,0.,0.,0.,0.,0.,0.,0.,0.,0.,0.,0.,0.,0.,1.67752,1.782741,0.,0.,0.,0.,0.,0.,0.,0.,1.955919,0.,1.026214,0.,1.365506,0.,0.734702,1.963119,0.,0.,0.,0.,1.772277,0.,0.,1.772277,1.155649,0.,1.772277,0.,0.,0.,0.,0.,0.,0.,0.,1.513458,1.485523,0.,0.,1.886059,1.886059,0.,0.,0.,0.,0.,0.,0.,0.,0.,0.,2.047654,1.636428,1.636428,0.,0.,0.,0.,0.,2.081009,1.587357,0.,1.905586,0.,2.025006,1.751051,2.230651,0.,1.751051,2.643984,2.230651,0.,0.,0.,0.,0.,0.,0.,1.228567,0.,0.,1.91698,0.,0.,0.,2.338666,0.,1.389024,0.,0.,2.046363,1.502632,0.,1.944367,0.,0.,0.,2.130204,1.492655,0.,2.052595,0.,0.,0.,0.,0.,0.,1.835514,1.054985,1.528248,1.808326,1.835514,1.528248,1.808326,0.,1.835514,1.054985,1.528248,1.808326,2.089359,0.,0.,0.,0.,0.,1.560031,1.728897,1.224763,0.,1.942938,1.67567,1.887589,1.330633,0.,0.,0.,0.,1.927067,1.872124,1.61742,0.,0.,0.,0.,0.,0.,0.,2.100088,1.966691,1.750561,1.067217,0.,0.,0.,0.,0.,0.888188,0.,0.,1.176113,1.739076,0.,1.633189,0.,1.434601,0.,1.446441,1.008138,0.,0.,1.698711,1.080441,0.,0.,0.,0.,0.,0.,0.,0.,0.,0.,1.698711,0.,0.,0.,0.,0.,0.,0.,0.,0.,0.,0.,1.686347,1.437977,1.625738,0.,1.190023,1.686347,1.437977,1.625738,0.,0.,0.,0.,0.,0.,0.,0.,0.,0.,0.,0.,1.625738,0.,0.,0.,2.099422,1.766087,2.303286,0.,1.634152,0.,0.,1.730018,0.,0.,1.220754,1.8293721.741746,0.,0.,0.,0.,0.,0.,0.,1.150178,0.,0.,0.,0.,0.,0.,0.,0.,0.,0.,0.,0.,0.,0.,0.,0.,0.,0.,0.,1.67752,1.782741,0.,0.,0.,0.,0.,1.955919,1.026214,0.,0.734702,1.963119,0.,0.,0.,0.,1.772277,0.,0.,0.,0.,0.,0.,0.,0.,1.513458,1.485523,1.886059,0.,0.,0.,0.,0.,0.,0.,0.,0.,2.047654,2.047654,1.636428,1.636428,0.,0.,0.,0.,0.,2.081009,1.587357,0.,1.256531,1.905586,0.,2.025006,1.751051,2.230651,0.,1.751051,2.643984,2.230651,0.,0.,0.,0.,0.,0.,0.,1.228567,0.,1.91698,0.,0.,2.338666,1.389024,0.,0.,1.944367,0.,1.502632,0.,0.,0.,2.130204,1.492655,0.,2.052595,0.,0.,1.835514,1.054985,1.528248,1.808326,1.835514,1.528248,1.808326,0.,2.089359,0.,0.,0.,0.,0.,1.560031,1.728897,1.224763,0.,1.942938,1.67567,1.887589,1.330633,0.,0.,0.,0.,1.927067,1.872124,1.61742,0.,0.,0.,0.,0.,0.,0.,2.100088,1.966691,1.750561,0.,1.067217,0.,0.,0.,0.,0.,0.,0.,0.,1.739076,1.434601,0.,1.446441,1.008138,0.,0.,1.698711,1.080441,0.,0.,0.,0.,0.,0.,0.,0.,0.,0.,0.,0.,0.,0.,1.686347,1.437977,1.625738,0.,1.190023,1.686347,1.437977,1.625738,1.625738,0.,0.,0.,0.,0.,0.,0.,0.,0.,0.,0.,0.,0.,0.,0.,1.625738,0.,0.,0.,2.099422,1.766087,2.303286,2.303286,1.634152,1.017695,0.,1.730018,0.,0.,1.8293720.847575,0.,0.,1.699367,0.,0.,0.,1.49468,2.105374,0.,0.,0.,0.,0.,1.646666,1.388885,1.651751,0.,0.,0.715666,1.481814,0.,1.790011,0.0.,0.,0.1.3888850.,0.,1.143631,0.,0.,0.,2.047654,0.,2.047654,1.636428,2.081009,1.905586,2.025006,1.751051,2.230651,0.,0.,1.389024,0.,0.,2.130204,2.052595,0.,2.089359,0.,0.,0.,0.,1.730178,0.,0.,0.,0.,0.,1.434601,0.,1.900976,0.,0.,0.,0.,0.,0.,0.,0.,0.,2.303286,1.634152,1.6341521.271109,0.,0.,0.,0.,0.,0.,0.,1.143631,0.,0.,0.,2.047654,0.,2.047654,1.636428,2.081009,1.905586,2.025006,2.230651,0.,0.,0.,1.389024,0.,0.,2.130204,0.,0.,2.089359,0.,0.,0.,0.,1.730178,0.,0.,0.,0.,0.,0.,0.,1.900976,0.,0.,0.,0.,0.,0.,0.,0.,0.,0.,1.634152,1.6341521.271109,0.,0.,0.,0.,0.,0.,0.,1.143631,0.,0.,0.,2.047654,0.,2.047654,1.636428,2.081009,1.905586,2.025006,2.230651,0.,0.,0.,1.389024,0.,0.,2.130204,0.,0.,2.089359,0.,0.,0.,0.,1.730178,0.,0.,0.,0.,0.,0.,0.,1.900976,0.,0.,0.,0.,0.,0.,0.,0.,0.,0.,1.634152,1.6341520.,0.,0.,0.,0.,0.,0.,0.,0.,0.,0.,0.,1.772277,0.,0.,0.949014,0.,0.,0.,0.,0.,0.,2.047654,1.636428,2.081009,0.,1.905586,1.751051,2.230651,0.,2.643984,2.230651,0.,0.,1.389024,0.,0.,0.,0.,2.130204,2.052595,0.,0.,1.835514,1.054985,1.528248,1.808326,1.835514,1.528248,1.808326,0.,1.835514,1.528248,1.808326,0.,0.,0.,0.,0.,0.,0.,0.,0.,1.942938,1.67567,1.887589,1.927067,0.,0.,0.,0.,0.,0.,0.,0.,0.,1.434601,0.,1.698711,0.,0.,0.,1.446441,0.,0.,0.,1.698711,0.,0.,0.,1.008138,0.,0.,0.,1.625738,0.,0.,0.,0.,0.,0.,0.,0.,0.,0.,0.,1.686347,1.437977,1.625738,0.,1.686347,1.437977,1.625738,0.,0.,2.303286,1.634152,1.706535,1.197144,0.,1.197144,0.,0.,0.,0.,0.,0.1.271109,0.,0.,0.,0.,0.,1.143631,0.,0.,0.,2.047654,0.,2.047654,1.636428,2.081009,1.905586,2.025006,2.230651,0.,0.,0.,1.389024,0.,0.,2.130204,2.052595,0.,2.089359,0.,0.,0.,0.,1.730178,0.,0.,0.,0.,0.,1.434601,0.,1.900976,0.,0.,0.,0.,0.,0.,0.,0.,0.,2.303286,1.6341521.271109,0.,0.,0.,0.,0.,1.143631,0.,0.,0.,2.047654,0.,2.047654,1.636428,2.081009,1.905586,2.025006,2.230651,0.,0.,0.,1.389024,0.,0.,2.130204,2.052595,0.,2.089359,0.,0.,0.,0.,1.730178,0.,0.,0.,0.,0.,1.434601,0.,1.900976,0.,0.,0.,0.,0.,0.,0.,0.,0.,2.303286,1.6341520.,0.,1.143631,0.,0.,0.,2.047654,0.,2.047654,1.636428,2.081009,1.905586,2.025006,1.751051,2.230651,0.,0.,1.389024,0.,0.,2.130204,2.052595,0.,2.089359,0.,0.,0.,0.,1.730178,0.,0.,0.,0.,0.,1.434601,0.,1.900976,0.,0.,0.,0.,0.,0.,0.,0.,0.,2.303286,1.634152,1.6341520.,0.,1.143631,0.,0.,0.,2.047654,0.,2.047654,1.636428,2.081009,1.905586,2.025006,1.751051,2.230651,0.,0.,1.389024,0.,0.,2.130204,2.052595,0.,2.089359,0.,0.,0.,0.,1.730178,0.,0.,0.,0.,0.,1.434601,0.,1.900976,0.,0.,0.,0.,0.,0.,0.,0.,0.,2.303286,1.634152,1.6341521.741746,1.424836,1.646505,0.,0.,0.,0.,0.,0.,0.,0.,0.,0.,0.,1.150178,0.,0.,0.,0.,0.,0.,0.,0.,0.,0.,0.,0.,0.,0.,0.,0.,0.,0.,0.,0.,0.,0.,0.,0.,1.67752,1.782741,0.,0.,0.,0.,0.,0.,0.,0.,1.955919,0.,1.026214,0.,1.365506,0.,0.734702,1.963119,0.,0.,0.,0.,1.772277,0.,0.,1.772277,1.155649,0.,1.772277,0.,0.,0.,0.,0.,0.,0.,0.,1.513458,1.485523,0.,0.,1.950798,1.886059,1.886059,0.,1.688677,0.,0.,0.,0.,0.,0.,0.,0.,0.,2.047654,1.636428,1.636428,0.,0.,0.,0.,0.,2.081009,1.587357,0.,1.905586,0.,2.025006,1.751051,2.230651,0.,1.751051,2.643984,2.230651,0.,0.,0.,0.,0.,0.,0.,1.228567,0.,0.,1.91698,0.,0.,0.,2.338666,0.,1.389024,0.,0.,2.046363,1.502632,0.,1.944367,0.,0.,0.,2.130204,1.492655,0.,2.052595,0.,0.,0.,0.,0.,0.,1.835514,1.054985,1.528248,1.808326,1.835514,1.528248,1.808326,0.,1.835514,1.054985,1.528248,1.808326,2.089359,0.,0.,0.,0.,0.,1.560031,1.728897,1.224763,0.,1.942938,1.67567,1.887589,1.330633,0.,0.,0.,0.,1.927067,1.872124,1.61742,0.,0.,0.,0.,0.,0.,0.,2.100088,1.966691,1.750561,1.067217,0.,0.,0.,0.,0.,0.888188,0.,0.,1.176113,1.739076,0.,1.633189,0.,1.434601,0.,1.446441,1.008138,0.,0.,1.698711,1.080441,0.,0.,0.,0.,0.,0.,0.,0.,0.,0.,1.698711,0.,0.,0.,0.,0.,0.,0.,0.,0.,0.,0.,1.686347,1.437977,1.625738,0.,1.190023,1.686347,1.437977,1.625738,0.,0.,0.,0.,0.,0.,0.,0.,0.,0.,0.,0.,1.625738,0.,0.,0.,1.437977,0.,0.,0.,1.686347,0.,0.,0.,2.099422,1.766087,2.303286,0.,1.634152,0.,0.,1.730018,0.,0.,1.978254,1.220754,1.8293721.271109,0.,0.,0.,0.,0.,0.,0.,1.143631,0.,0.,0.,2.047654,0.,2.047654,1.636428,2.081009,1.905586,2.025006,2.230651,0.,0.,0.,1.389024,0.,0.,2.130204,0.,0.,2.089359,0.,0.,0.,0.,1.730178,0.,0.,0.,0.,0.,0.,0.,1.900976,0.,0.,0.,0.,0.,0.,0.,0.,0.,0.,1.634152,1.6341520.,0.,0.,1.782741,2.047654,1.636428,2.081009,1.905586,1.751051,2.230651,0.,1.389024,0.,0.,2.130204,2.052595,0.,1.161569,0.,0.,0.,0.,0.,0.,1.434601,0.,2.303286,1.634152,0.,1.387223,0.1.271109,0.,0.,0.,0.,0.,1.143631,0.,0.,0.,2.047654,0.,2.047654,1.636428,2.081009,1.905586,2.025006,2.230651,0.,0.,0.,1.389024,0.,0.,2.130204,2.052595,0.,2.089359,0.,0.,0.,0.,1.730178,0.,0.,0.,0.,0.,1.434601,0.,1.900976,0.,0.,0.,0.,0.,0.,0.,0.,0.,2.303286,1.634152|0.,0.,1.756844,2.4839950.,0.,1.756844,2.4839952.017293,2.040872,1.848495,0.,0.,0.,0.,0.,0.,0.,0.,0.,0.,0.,1.05588,0.,0.,0.,0.,0.,0.,0.,1.05588,0.,0.,0.,0.,0.,0.,0.,0.,0.,0.,0.,0.,0.,1.719959,2.084918,0.,0.,0.,0.,0.,0.,0.,0.,0.,0.,0.,0.,0.,0.,0.,0.,0.,2.378724,0.,0.,1.873449,1.483536,0.,2.284703,0.,1.468099,2.321437,0.,2.302315,0.,0.,2.302315,0.,0.,2.302315,1.511641,0.,2.302315,1.511641,0.,1.490776,0.,0.,0.,0.,1.143115,1.74039,1.900392,0.,0.,1.685663,1.899469,1.899469,1.899469,2.076359,0.,0.,0.,0.,0.,0.,0.,0.,0.,1.685636,2.353065,2.353065,0.,0.,0.,0.,0.,2.565156,2.21139,1.93811,1.756844,0.,0.,2.381262,2.257687,0.,2.586732,2.609111,2.586732,2.609111,0.,0.,2.237071,0.,0.,0.,0.,0.,0.,0.,1.601983,0.,1.644015,2.100397,0.,0.,0.,2.483995,0.,1.341584,0.,0.,1.968571,1.726203,0.,1.459948,0.,0.,0.,2.190515,1.667403,0.,1.545692,0.,1.831343,0.,0.,0.,0.,0.,0.,0.,2.081102,0.,1.539949,2.088007,1.493549,1.893846,1.539949,2.088007,1.493549,1.893846,1.539949,2.088007,1.493549,1.893846,1.976423,0.,0.,0.,0.,0.,1.866823,2.262152,1.637468,0.,2.36873,1.97245,1.674381,0.,0.,0.,0.,2.114925,1.912376,1.819242,0.,0.,0.,0.,0.,0.,0.,0.,2.150416,2.37086,0.,1.227768,0.,0.,2.026971,2.026971,0.,1.991724,0.,0.,0.,1.750599,1.923888,0.,2.144169,2.144169,1.726553,2.125363,1.545274,0.,0.,1.965492,1.124281,0.,0.,0.,0.,0.,0.,0.,0.,0.,0.,1.965492,0.,0.,0.,0.,0.,0.,0.,0.,0.,0.,0.,1.818187,2.075412,1.687082,0.,2.120145,1.818187,2.075412,1.687082,0.,0.,0.,0.,0.,0.,0.,0.,0.,0.,0.,0.,1.687082,0.,0.,0.,2.120145,2.075412,0.,0.,1.818187,0.,0.,0.,2.252234,2.206174,2.045169,0.,2.266103,1.886046,0.,2.546895,0.,0.,1.758291,2.140472,1.7722810.,0.,1.756844,2.4839950.,0.,1.756844,2.4839952.017293,2.040872,1.848495,0.,0.,0.,0.,0.,0.,0.,0.,0.,0.,0.,1.05588,0.,0.,0.,0.,0.,0.,0.,1.05588,0.,0.,0.,0.,0.,0.,0.,0.,0.,0.,0.,0.,0.,1.719959,2.084918,0.,0.,0.,0.,0.,0.,0.,0.,0.,0.,0.,0.,0.,0.,0.,0.,0.,2.378724,0.,0.,1.873449,1.483536,0.,2.284703,0.,1.468099,2.321437,0.,2.302315,0.,0.,2.302315,0.,0.,2.302315,1.511641,0.,2.302315,1.511641,0.,1.490776,0.,0.,0.,0.,1.143115,1.74039,1.900392,0.,0.,1.685663,1.899469,1.899469,1.899469,2.076359,0.,0.,0.,0.,0.,0.,0.,0.,0.,1.685636,2.353065,2.353065,0.,0.,0.,0.,0.,2.565156,2.21139,1.93811,1.756844,0.,0.,2.381262,2.257687,0.,2.586732,2.609111,2.586732,2.609111,0.,0.,2.237071,0.,0.,0.,0.,0.,0.,0.,1.601983,0.,1.644015,2.100397,0.,0.,0.,2.483995,0.,1.341584,0.,0.,1.968571,1.726203,0.,1.459948,0.,0.,0.,2.190515,1.667403,0.,1.545692,0.,1.831343,0.,0.,0.,0.,0.,0.,0.,2.081102,0.,1.539949,2.088007,1.493549,1.893846,1.539949,2.088007,1.493549,1.893846,1.539949,2.088007,1.493549,1.893846,1.976423,0.,0.,0.,0.,0.,1.866823,2.262152,1.637468,0.,2.36873,1.97245,1.674381,0.,0.,0.,0.,2.114925,1.912376,1.819242,0.,0.,0.,0.,0.,0.,0.,0.,2.150416,2.37086,0.,1.227768,0.,0.,2.026971,2.026971,0.,1.991724,0.,0.,0.,1.750599,1.923888,0.,2.144169,2.144169,1.726553,2.125363,1.545274,0.,0.,1.965492,1.124281,0.,0.,0.,0.,0.,0.,0.,0.,0.,0.,1.965492,0.,0.,0.,0.,0.,0.,0.,0.,0.,0.,0.,1.818187,2.075412,1.687082,0.,2.120145,1.818187,2.075412,1.687082,0.,0.,0.,0.,0.,0.,0.,0.,0.,0.,0.,0.,1.687082,0.,0.,0.,2.120145,2.075412,0.,0.,1.818187,0.,0.,0.,2.252234,2.206174,2.045169,0.,2.266103,1.886046,0.,2.546895,0.,0.,1.758291,2.140472,1.7722812.010542,0.,0.,0.,0.,0.,0.,0.,2.330464,1.462171,0.,0.,0.,0.,1.685636,2.353065,2.565156,1.756844,1.876655,0.,0.,2.586732,2.609111,0.,1.341584,0.,0.,2.190515,1.831343,0.,1.976423,0.,0.,0.,0.,1.969084,2.026971,0.,0.,0.,0.,1.726553,1.630942,1.808702,0.,0.,0.,0.,0.,0.,0.,0.,0.,0.,2.266103,1.886046,2.266103,1.8860462.041731,0.,0.,0.,0.,1.005282,0.,1.753285,1.145426,0.,2.119262,0.,0.,0.,2.439213,0.,2.439213,0.,2.184347,2.179078,1.756844,1.726203,0.,1.41594,0.,0.,0.,0.2.041731,0.,0.,0.,0.,1.005282,0.,1.753285,1.145426,0.,2.119262,0.,0.,0.,2.439213,0.,2.439213,0.,2.184347,2.179078,1.756844,1.726203,0.,1.41594,0.,0.,0.,0.0.,0.,1.756844,2.4839950.,0.,1.756844,2.4839950.,0.,1.756844,2.4839950.,0.,1.756844,2.4839952.017293,2.040872,1.848495,0.,0.,0.,0.,0.,0.,0.,0.,0.,0.,0.,1.05588,0.,0.,0.,0.,0.,0.,0.,1.05588,0.,0.,0.,0.,0.,0.,0.,0.,0.,0.,0.,0.,0.,1.719959,2.084918,0.,0.,0.,0.,0.,0.,0.,0.,0.,0.,0.,0.,0.,0.,0.,0.,0.,2.378724,0.,0.,1.873449,1.483536,0.,2.284703,0.,1.468099,2.321437,0.,2.302315,0.,0.,2.302315,0.,0.,2.302315,1.511641,0.,2.302315,1.511641,0.,1.490776,0.,0.,0.,0.,1.143115,1.74039,1.900392,0.,0.,1.685663,1.899469,1.899469,1.899469,2.076359,0.,0.,0.,0.,0.,0.,0.,0.,0.,1.685636,2.353065,2.353065,0.,0.,0.,0.,0.,2.565156,2.21139,1.93811,1.756844,0.,0.,2.381262,2.257687,0.,2.586732,2.609111,2.586732,2.609111,0.,0.,2.237071,0.,0.,0.,0.,0.,0.,0.,1.601983,0.,1.644015,2.100397,0.,0.,0.,2.483995,0.,1.341584,0.,0.,1.968571,1.726203,0.,1.459948,0.,0.,0.,2.190515,1.667403,0.,1.545692,0.,1.831343,0.,0.,0.,0.,0.,0.,0.,2.081102,0.,1.539949,2.088007,1.493549,1.893846,1.539949,2.088007,1.493549,1.893846,1.539949,2.088007,1.493549,1.893846,1.976423,0.,0.,0.,0.,0.,1.866823,2.262152,1.637468,0.,2.36873,1.97245,1.674381,0.,0.,0.,0.,2.114925,1.912376,1.819242,0.,0.,0.,0.,0.,0.,0.,0.,2.150416,2.37086,0.,1.227768,0.,0.,2.026971,2.026971,0.,1.991724,0.,0.,0.,1.750599,1.923888,0.,2.144169,2.144169,1.726553,2.125363,1.545274,0.,0.,1.965492,1.124281,0.,0.,0.,0.,0.,0.,0.,0.,0.,0.,1.965492,0.,0.,0.,0.,0.,0.,0.,0.,0.,0.,0.,1.818187,2.075412,1.687082,0.,2.120145,1.818187,2.075412,1.687082,0.,0.,0.,0.,0.,0.,0.,0.,0.,0.,0.,0.,1.687082,0.,0.,0.,2.120145,2.075412,0.,0.,1.818187,0.,0.,0.,2.252234,2.206174,2.045169,0.,2.266103,1.886046,0.,2.546895,0.,0.,1.758291,2.140472,1.7722812.017293,0.,0.,0.,0.,0.,0.,0.,1.05588,0.,0.,0.,0.,0.,0.,0.,0.,0.,0.,0.,0.,0.,0.,0.,1.719959,2.084918,0.,0.,0.,0.,0.,0.,0.,0.,0.,0.,0.,2.378724,0.,1.873449,1.483536,0.,1.468099,2.321437,0.,2.302315,0.,0.,2.302315,0.,0.,1.490776,0.,0.,0.,0.,1.143115,1.74039,1.900392,1.899469,1.899469,0.,0.,0.,0.,0.,0.,0.,0.,0.,1.685636,2.353065,2.353065,0.,0.,0.,0.,0.,2.565156,2.21139,0.,1.93811,1.756844,0.,0.,2.381262,2.257687,0.,2.586732,2.609111,2.586732,2.609111,0.,0.,2.237071,0.,0.,0.,0.,0.,0.,0.,1.601983,1.644015,2.100397,0.,0.,2.483995,1.341584,0.,0.,1.459948,0.,1.726203,0.,0.,0.,2.190515,1.667403,0.,1.545692,0.,1.831343,0.,0.,0.,2.081102,0.,1.539949,2.088007,1.493549,1.893846,1.539949,2.088007,1.493549,1.893846,1.976423,0.,0.,0.,0.,0.,1.866823,2.262152,1.637468,0.,2.36873,1.97245,1.674381,0.,0.,0.,0.,2.114925,1.912376,1.819242,0.,0.,0.,0.,0.,0.,0.,0.,2.150416,2.37086,0.,1.227768,0.,2.026971,2.026971,0.,0.,0.,0.,0.,1.750599,1.923888,1.726553,2.125363,1.545274,0.,0.,1.965492,1.124281,0.,0.,0.,0.,0.,0.,0.,0.,0.,0.,0.,0.,0.,0.,1.818187,2.075412,1.687082,0.,2.120145,1.818187,2.075412,1.687082,1.687082,0.,0.,0.,0.,0.,0.,0.,0.,0.,0.,0.,0.,0.,0.,0.,1.687082,0.,0.,0.,2.252234,2.206174,2.045169,2.045169,2.266103,1.886046,0.,2.546895,0.,0.,1.7722812.017293,0.,0.,0.,0.,0.,0.,0.,1.05588,0.,0.,0.,0.,0.,0.,0.,0.,0.,0.,0.,0.,0.,0.,0.,1.719959,2.084918,0.,0.,0.,0.,0.,0.,0.,0.,0.,0.,0.,2.378724,0.,1.873449,1.483536,0.,1.468099,2.321437,0.,2.302315,0.,0.,2.302315,0.,0.,1.490776,0.,0.,0.,0.,1.143115,1.74039,1.900392,1.899469,1.899469,0.,0.,0.,0.,0.,0.,0.,0.,0.,1.685636,2.353065,2.353065,0.,0.,0.,0.,0.,2.565156,2.21139,0.,1.93811,1.756844,0.,0.,2.381262,2.257687,0.,2.586732,2.609111,2.586732,2.609111,0.,0.,2.237071,0.,0.,0.,0.,0.,0.,0.,1.601983,1.644015,2.100397,0.,0.,2.483995,1.341584,0.,0.,1.459948,0.,1.726203,0.,0.,0.,2.190515,1.667403,0.,1.545692,0.,1.831343,0.,0.,0.,2.081102,0.,1.539949,2.088007,1.493549,1.893846,1.539949,2.088007,1.493549,1.893846,1.976423,0.,0.,0.,0.,0.,1.866823,2.262152,1.637468,0.,2.36873,1.97245,1.674381,0.,0.,0.,0.,2.114925,1.912376,1.819242,0.,0.,0.,0.,0.,0.,0.,0.,2.150416,2.37086,0.,1.227768,0.,2.026971,2.026971,0.,0.,0.,0.,0.,1.750599,1.923888,1.726553,2.125363,1.545274,0.,0.,1.965492,1.124281,0.,0.,0.,0.,0.,0.,0.,0.,0.,0.,0.,0.,0.,0.,1.818187,2.075412,1.687082,0.,2.120145,1.818187,2.075412,1.687082,1.687082,0.,0.,0.,0.,0.,0.,0.,0.,0.,0.,0.,0.,0.,0.,0.,1.687082,0.,0.,0.,2.252234,2.206174,2.045169,2.045169,2.266103,1.886046,0.,2.546895,0.,0.,1.7722810.,0.,0.,0.,0.,0.,0.,0.,0.,2.190515,2.026971,1.734917,2.266103,1.8860460.,0.,0.,0.,0.,0.,0.,2.266103,1.8860462.017293,0.,0.,0.,0.,0.,0.,0.,1.05588,0.,0.,0.,0.,0.,0.,0.,0.,0.,0.,0.,0.,0.,0.,0.,1.719959,2.084918,0.,0.,0.,0.,0.,0.,0.,0.,0.,0.,0.,2.378724,0.,1.873449,1.483536,0.,2.284703,0.,1.468099,2.321437,0.,2.302315,0.,0.,2.302315,0.,0.,1.490776,0.,0.,0.,0.,1.143115,1.74039,1.900392,1.899469,1.899469,0.,0.,0.,0.,0.,0.,0.,0.,0.,1.685636,2.353065,2.353065,0.,0.,0.,0.,0.,2.565156,2.21139,0.,1.93811,1.756844,0.,0.,2.381262,2.257687,0.,2.586732,2.609111,2.586732,2.609111,0.,0.,2.237071,0.,0.,0.,0.,0.,0.,0.,1.601983,1.644015,2.100397,0.,0.,2.483995,1.341584,0.,0.,1.459948,0.,1.726203,0.,0.,0.,2.190515,1.667403,0.,1.545692,0.,1.831343,0.,0.,0.,2.081102,0.,1.539949,2.088007,1.493549,1.893846,1.539949,2.088007,1.493549,1.893846,1.976423,0.,0.,0.,0.,0.,1.866823,2.262152,1.637468,0.,2.36873,1.97245,1.674381,0.,0.,0.,0.,2.114925,1.912376,1.819242,0.,0.,0.,0.,0.,0.,0.,0.,2.150416,2.37086,0.,1.227768,0.,2.026971,2.026971,0.,0.,0.,0.,0.,1.750599,1.923888,1.726553,2.125363,1.545274,0.,0.,1.965492,1.124281,0.,0.,0.,0.,0.,0.,0.,0.,0.,0.,0.,0.,0.,0.,1.818187,2.075412,1.687082,0.,2.120145,1.818187,2.075412,1.687082,1.687082,0.,0.,0.,0.,0.,0.,0.,0.,0.,0.,0.,0.,0.,0.,0.,1.687082,0.,0.,0.,2.252234,2.206174,2.045169,2.045169,2.266103,1.886046,0.,2.546895,0.,0.,1.7722812.017293,0.,0.,0.,0.,0.,0.,0.,1.05588,0.,0.,0.,0.,0.,0.,0.,0.,0.,0.,0.,0.,0.,1.719959,2.084918,0.,0.,0.,0.,0.,0.,0.,0.,0.,0.,0.,2.378724,0.,1.873449,1.483536,0.,1.468099,2.321437,0.,2.302315,0.,0.,2.302315,0.,0.,1.490776,0.,0.,0.,1.74039,1.900392,1.899469,1.899469,0.,0.,0.,0.,0.,0.,0.,0.,2.353065,0.,0.,0.,0.,0.,2.21139,0.,1.756844,0.,2.586732,2.609111,2.586732,2.609111,0.,0.,2.237071,0.,0.,0.,0.,0.,0.,0.,0.,1.644015,2.100397,2.483995,0.,0.,1.726203,0.,0.,0.,1.667403,0.,1.545692,0.,0.,0.,2.081102,0.,1.539949,2.088007,1.493549,1.893846,1.539949,2.088007,1.493549,1.893846,0.,2.262152,1.637468,0.,2.36873,1.97245,1.674381,0.,0.,0.,0.,2.114925,1.912376,1.819242,0.,0.,0.,0.,0.,0.,0.,2.150416,2.37086,0.,1.227768,0.,2.026971,0.,0.,0.,1.923888,2.125363,1.545274,0.,0.,1.965492,1.124281,0.,0.,0.,0.,0.,0.,1.818187,2.075412,1.687082,0.,2.120145,1.818187,2.075412,1.687082,0.,0.,0.,0.,1.687082,0.,0.,0.,0.,0.,0.,0.,0.,0.,0.,0.,0.,0.,0.,0.,1.687082,0.,0.,0.,2.252234,2.206174,2.546895,0.,0.,0.,1.7722812.017293,0.,0.,0.,0.,0.,0.,0.,1.05588,0.,0.,0.,0.,0.,0.,0.,0.,0.,0.,0.,0.,0.,0.,0.,1.719959,2.084918,0.,0.,0.,0.,0.,0.,0.,0.,0.,0.,0.,2.378724,0.,1.873449,1.483536,0.,2.284703,0.,1.468099,2.321437,0.,2.302315,0.,0.,2.302315,0.,0.,1.490776,0.,0.,0.,0.,1.143115,1.74039,1.900392,1.899469,1.899469,0.,0.,0.,0.,0.,0.,0.,0.,0.,1.685636,2.353065,2.353065,0.,0.,0.,0.,0.,2.565156,2.21139,0.,1.93811,1.756844,0.,0.,2.381262,2.257687,0.,2.586732,2.609111,2.586732,2.609111,0.,0.,2.237071,0.,0.,0.,0.,0.,0.,0.,1.601983,1.644015,2.100397,0.,0.,2.483995,1.341584,0.,0.,1.459948,0.,1.726203,0.,0.,0.,2.190515,1.667403,0.,1.545692,0.,1.831343,0.,0.,0.,2.081102,0.,1.539949,2.088007,1.493549,1.893846,1.539949,2.088007,1.493549,1.893846,1.976423,0.,0.,0.,0.,0.,1.866823,2.262152,1.637468,0.,2.36873,1.97245,1.674381,0.,0.,0.,0.,2.114925,1.912376,1.819242,0.,0.,0.,0.,0.,0.,0.,0.,2.150416,2.37086,0.,1.227768,0.,2.026971,2.026971,0.,0.,0.,0.,0.,1.750599,1.923888,1.726553,2.125363,1.545274,0.,0.,1.965492,1.124281,0.,0.,0.,0.,0.,0.,0.,0.,0.,0.,0.,0.,0.,0.,1.818187,2.075412,1.687082,0.,2.120145,1.818187,2.075412,1.687082,1.687082,0.,0.,0.,0.,0.,0.,0.,0.,0.,0.,0.,0.,0.,0.,0.,1.687082,0.,0.,0.,2.252234,2.206174,2.045169,2.045169,2.266103,1.886046,0.,2.546895,0.,0.,1.7722810.,0.,0.,0.,0.,0.,0.,0.,0.,2.190515,2.026971,1.734917,2.266103,1.8860460.,0.,0.,0.,0.,0.,0.,0.,0.,2.190515,2.026971,1.734917,2.266103,1.8860460.,0.,0.,0.,0.,0.,0.,0.,0.,2.190515,2.026971,1.734917,2.266103,1.8860462.017293,2.040872,1.848495,0.,0.,0.,0.,0.,0.,0.,0.,0.,0.,0.,1.05588,0.,0.,0.,0.,0.,0.,0.,1.05588,0.,0.,0.,0.,0.,0.,0.,0.,0.,0.,0.,0.,0.,1.719959,2.084918,0.,0.,0.,0.,0.,0.,0.,0.,0.,0.,0.,0.,0.,0.,0.,0.,0.,2.378724,0.,0.,1.873449,1.483536,0.,2.284703,0.,1.468099,2.321437,0.,2.302315,0.,0.,2.302315,0.,0.,2.302315,1.511641,0.,2.302315,1.511641,0.,1.490776,0.,0.,0.,0.,1.143115,1.74039,1.900392,0.,0.,1.685663,1.899469,1.899469,1.899469,2.076359,0.,0.,0.,0.,0.,0.,0.,0.,0.,1.685636,2.353065,2.353065,0.,0.,0.,0.,0.,2.565156,2.21139,1.93811,1.756844,0.,0.,2.381262,2.257687,0.,2.586732,2.609111,2.586732,2.609111,0.,0.,2.237071,0.,0.,0.,0.,0.,0.,0.,1.601983,0.,1.644015,2.100397,0.,0.,0.,2.483995,0.,1.341584,0.,0.,1.968571,1.726203,0.,1.459948,0.,0.,0.,2.190515,1.667403,0.,1.545692,0.,1.831343,0.,0.,0.,0.,0.,0.,0.,2.081102,0.,1.539949,2.088007,1.493549,1.893846,1.539949,2.088007,1.493549,1.893846,1.539949,2.088007,1.493549,1.893846,1.976423,0.,0.,0.,0.,0.,1.866823,2.262152,1.637468,0.,2.36873,1.97245,1.674381,0.,0.,0.,0.,2.114925,1.912376,1.819242,0.,0.,0.,0.,0.,0.,0.,0.,2.150416,2.37086,0.,1.227768,0.,0.,2.026971,2.026971,0.,1.991724,0.,0.,0.,1.750599,1.923888,0.,2.144169,2.144169,1.726553,2.125363,1.545274,0.,0.,1.965492,1.124281,0.,0.,0.,0.,0.,0.,0.,0.,0.,0.,1.965492,0.,0.,0.,0.,0.,0.,0.,0.,0.,0.,0.,1.818187,2.075412,1.687082,0.,2.120145,1.818187,2.075412,1.687082,0.,0.,0.,0.,0.,0.,0.,0.,0.,0.,0.,0.,1.687082,0.,0.,0.,2.120145,2.075412,0.,0.,1.818187,0.,0.,0.,2.252234,2.206174,2.045169,0.,2.266103,1.886046,0.,2.546895,0.,0.,1.758291,2.140472,1.7722812.017293,2.040872,1.848495,0.,0.,0.,0.,0.,0.,0.,0.,0.,0.,0.,1.05588,0.,0.,0.,0.,0.,0.,0.,1.05588,0.,0.,0.,0.,0.,0.,0.,0.,0.,0.,0.,0.,0.,1.719959,2.084918,0.,0.,0.,0.,0.,0.,0.,0.,0.,0.,0.,0.,0.,0.,0.,0.,0.,2.378724,0.,0.,1.873449,1.483536,0.,2.284703,0.,1.468099,2.321437,0.,2.302315,0.,0.,2.302315,0.,0.,2.302315,1.511641,0.,2.302315,1.511641,0.,1.490776,0.,0.,0.,0.,1.143115,1.74039,1.900392,0.,0.,1.685663,1.899469,1.899469,1.899469,2.076359,0.,0.,0.,0.,0.,0.,0.,0.,0.,1.685636,2.353065,2.353065,0.,0.,0.,0.,0.,2.565156,2.21139,1.93811,1.756844,0.,0.,2.381262,2.257687,0.,2.586732,2.609111,2.586732,2.609111,0.,0.,2.237071,0.,0.,0.,0.,0.,0.,0.,1.601983,0.,1.644015,2.100397,0.,0.,0.,2.483995,0.,1.341584,0.,0.,1.968571,1.726203,0.,1.459948,0.,0.,0.,2.190515,1.667403,0.,1.545692,0.,1.831343,0.,0.,0.,0.,0.,0.,0.,2.081102,0.,1.539949,2.088007,1.493549,1.893846,1.539949,2.088007,1.493549,1.893846,1.539949,2.088007,1.493549,1.893846,1.976423,0.,0.,0.,0.,0.,1.866823,2.262152,1.637468,0.,2.36873,1.97245,1.674381,0.,0.,0.,0.,2.114925,1.912376,1.819242,0.,0.,0.,0.,0.,0.,0.,0.,2.150416,2.37086,0.,1.227768,0.,0.,2.026971,2.026971,0.,1.991724,0.,0.,0.,1.750599,1.923888,0.,2.144169,2.144169,1.726553,2.125363,1.545274,0.,0.,1.965492,1.124281,0.,0.,0.,0.,0.,0.,0.,0.,0.,0.,1.965492,0.,0.,0.,0.,0.,0.,0.,0.,0.,0.,0.,1.818187,2.075412,1.687082,0.,2.120145,1.818187,2.075412,1.687082,0.,0.,0.,0.,0.,0.,0.,0.,0.,0.,0.,0.,1.687082,0.,0.,0.,2.120145,2.075412,0.,0.,1.818187,0.,0.,0.,2.252234,2.206174,2.045169,0.,2.266103,1.886046,0.,2.546895,0.,0.,1.758291,2.140472,1.7722812.017293,2.040872,1.848495,0.,0.,0.,0.,0.,0.,0.,0.,0.,0.,0.,1.05588,0.,0.,0.,0.,0.,0.,0.,1.05588,0.,0.,0.,0.,0.,0.,0.,0.,0.,0.,0.,0.,0.,1.719959,2.084918,0.,0.,0.,0.,0.,0.,0.,0.,0.,0.,0.,0.,0.,0.,0.,0.,0.,2.378724,0.,0.,1.873449,1.483536,0.,2.284703,0.,1.468099,2.321437,0.,2.302315,0.,0.,2.302315,0.,0.,2.302315,1.511641,0.,2.302315,1.511641,0.,1.490776,0.,0.,0.,0.,1.143115,1.74039,1.900392,0.,0.,1.685663,1.899469,1.899469,1.899469,2.076359,0.,0.,0.,0.,0.,0.,0.,0.,0.,1.685636,2.353065,2.353065,0.,0.,0.,0.,0.,2.565156,2.21139,1.93811,1.756844,0.,0.,2.381262,2.257687,0.,2.586732,2.609111,2.586732,2.609111,0.,0.,2.237071,0.,0.,0.,0.,0.,0.,0.,1.601983,0.,1.644015,2.100397,0.,0.,0.,2.483995,0.,1.341584,0.,0.,1.968571,1.726203,0.,1.459948,0.,0.,0.,2.190515,1.667403,0.,1.545692,0.,1.831343,0.,0.,0.,0.,0.,0.,0.,2.081102,0.,1.539949,2.088007,1.493549,1.893846,1.539949,2.088007,1.493549,1.893846,1.539949,2.088007,1.493549,1.893846,1.976423,0.,0.,0.,0.,0.,1.866823,2.262152,1.637468,0.,2.36873,1.97245,1.674381,0.,0.,0.,0.,2.114925,1.912376,1.819242,0.,0.,0.,0.,0.,0.,0.,0.,2.150416,2.37086,0.,1.227768,0.,0.,2.026971,2.026971,0.,1.991724,0.,0.,0.,1.750599,1.923888,0.,2.144169,2.144169,1.726553,2.125363,1.545274,0.,0.,1.965492,1.124281,0.,0.,0.,0.,0.,0.,0.,0.,0.,0.,1.965492,0.,0.,0.,0.,0.,0.,0.,0.,0.,0.,0.,1.818187,2.075412,1.687082,0.,2.120145,1.818187,2.075412,1.687082,0.,0.,0.,0.,0.,0.,0.,0.,0.,0.,0.,0.,1.687082,0.,0.,0.,2.120145,2.075412,0.,0.,1.818187,0.,0.,0.,2.252234,2.206174,2.045169,0.,2.266103,1.886046,0.,2.546895,0.,0.,1.758291,2.140472,1.7722812.041731,0.,0.,0.,0.,1.005282,0.,1.753285,1.145426,0.,2.119262,0.,0.,0.,2.439213,0.,2.439213,0.,2.184347,2.179078,1.756844,1.726203,0.,1.41594,0.,0.,0.,0.2.041731,0.,0.,0.,0.,1.005282,0.,1.753285,1.145426,0.,2.119262,0.,0.,0.,2.439213,0.,2.439213,0.,2.184347,2.179078,1.756844,1.726203,0.,1.41594,0.,0.,0.,0.2.041731,0.,0.,0.,0.,1.005282,0.,1.753285,1.145426,0.,2.119262,0.,0.,0.,2.439213,0.,2.439213,0.,2.184347,2.179078,1.756844,1.726203,0.,1.41594,0.,0.,0.,0.2.041731,0.,0.,0.,0.,1.005282,0.,1.753285,1.145426,0.,2.119262,0.,0.,0.,2.439213,0.,2.439213,0.,2.184347,2.179078,1.756844,1.726203,0.,1.41594,0.,0.,0.,0.2.041731,0.,0.,0.,0.,1.005282,0.,1.753285,1.145426,0.,2.119262,0.,0.,0.,2.439213,0.,2.439213,0.,2.184347,2.179078,1.756844,1.726203,0.,1.41594,0.,0.,0.,0.1.992044,0.,0.,0.,0.,0.,0.,0.2.010542,0.,0.,0.,0.,0.,0.,0.,2.330464,1.462171,0.,0.,0.,0.,1.685636,2.353065,2.565156,1.756844,1.876655,0.,0.,2.586732,2.609111,0.,1.341584,0.,0.,2.190515,1.831343,0.,1.976423,0.,0.,0.,0.,1.969084,2.026971,0.,0.,0.,0.,1.726553,1.630942,1.808702,0.,0.,0.,0.,0.,0.,0.,0.,0.,0.,2.266103,1.886046,2.266103,1.8860460.,0.,1.756844,2.4839952.010542,0.,0.,0.,0.,0.,0.,0.,2.330464,1.462171,0.,0.,0.,0.,1.685636,2.353065,2.565156,1.756844,1.876655,0.,0.,2.586732,2.609111,0.,1.341584,0.,0.,2.190515,1.831343,0.,1.976423,0.,0.,0.,0.,1.969084,2.026971,0.,0.,0.,0.,1.726553,1.630942,1.808702,0.,0.,0.,0.,0.,0.,0.,0.,0.,0.,2.266103,1.886046,2.266103,1.8860462.010542,0.,0.,0.,0.,0.,0.,0.,2.330464,1.462171,0.,0.,0.,0.,1.685636,2.353065,2.565156,1.756844,1.876655,0.,0.,2.586732,2.609111,0.,1.341584,0.,0.,2.190515,1.831343,0.,1.976423,0.,0.,0.,0.,1.969084,2.026971,0.,0.,0.,0.,1.726553,1.630942,1.808702,0.,0.,0.,0.,0.,0.,0.,0.,0.,0.,2.266103,1.886046,2.266103,1.8860461.543467,1.093162,1.403107,0.,0.,0.,0.,0.,0.,0.,0.,1.348646,0.,0.,1.756579,1.738547,1.592762,1.444837,0.,0.,1.975324,1.992944,0.,0.,2.215063,1.535874,2.001348,0.,0.,0.,0.,0.,2.40764,1.878613,2.114142,1.490776,0.,0.,2.564151,1.691219,0.,0.,1.842629,0.859867,0.,2.575841,1.292231,1.547637,0.,0.,1.9441,0.,0.,2.003467,0.,0.,0.,0.,0.,0.,0.,1.683555,0.,0.,0.,0.,0.,2.059166,2.057228,1.749552,2.315881,0.770884,1.101168,0.,0.,1.94034,0.,1.969084,1.227768,1.227768,1.726553,0.,2.266103,1.886046,2.266103,0.,1.52817,1.584365,0.,2.580301,0.,0.,0.1.535874,2.40764,1.878613,1.842629,0.859867,1.94034,2.266103,1.8860462.017293,0.,0.,0.,0.,0.,0.,0.,1.05588,0.,0.,0.,0.,0.,0.,0.,0.,0.,0.,0.,0.,0.,1.719959,2.084918,0.,0.,0.,0.,0.,0.,0.,0.,0.,0.,0.,2.378724,0.,1.873449,1.483536,0.,1.468099,2.321437,0.,2.302315,0.,0.,2.302315,0.,0.,1.490776,0.,0.,0.,1.74039,1.900392,1.899469,1.899469,0.,0.,0.,0.,0.,0.,0.,0.,2.353065,0.,0.,0.,0.,0.,2.21139,0.,1.756844,0.,2.586732,2.609111,2.586732,2.609111,0.,0.,2.237071,0.,0.,0.,0.,0.,0.,0.,0.,1.644015,2.100397,2.483995,0.,0.,1.726203,0.,0.,0.,1.667403,0.,1.545692,0.,0.,0.,2.081102,0.,1.539949,2.088007,1.493549,1.893846,1.539949,2.088007,1.493549,1.893846,0.,2.262152,1.637468,0.,2.36873,1.97245,1.674381,0.,0.,0.,0.,2.114925,1.912376,1.819242,0.,0.,0.,0.,0.,0.,0.,2.150416,2.37086,0.,1.227768,0.,2.026971,0.,0.,0.,1.923888,2.125363,1.545274,0.,0.,1.965492,1.124281,0.,0.,0.,0.,0.,0.,1.818187,2.075412,1.687082,0.,2.120145,1.818187,2.075412,1.687082,0.,0.,0.,0.,1.687082,0.,0.,0.,0.,0.,0.,0.,0.,0.,0.,0.,0.,0.,0.,0.,1.687082,0.,0.,0.,2.252234,2.206174,2.546895,0.,0.,0.,1.7722810.,0.,0.,0.,0.,0.,1.444837,0.,0.,1.535874,2.40764,1.878613,1.842629,0.859867,0.,0.,1.683555,1.94034,1.227768,1.227768,1.726553,2.266103,1.886046,0.,0.0.,0.,1.444837,0.,0.,0.,0.,1.683555,1.227768,1.2277680.,0.,1.756844,2.4839952.017293,0.,0.,0.,0.,0.,0.,0.,1.05588,0.,0.,0.,0.,0.,0.,0.,0.,0.,0.,0.,0.,0.,0.,0.,1.719959,2.084918,0.,0.,0.,0.,0.,0.,0.,0.,0.,0.,0.,2.378724,0.,1.873449,1.483536,0.,1.468099,2.321437,0.,2.302315,0.,0.,2.302315,0.,0.,1.490776,0.,0.,0.,0.,1.143115,1.74039,1.900392,1.899469,1.899469,0.,0.,0.,0.,0.,0.,0.,0.,0.,1.685636,2.353065,2.353065,0.,0.,0.,0.,0.,2.565156,2.21139,0.,1.93811,1.756844,0.,0.,2.381262,2.257687,0.,2.586732,2.609111,2.586732,2.609111,0.,0.,2.237071,0.,0.,0.,0.,0.,0.,0.,1.601983,1.644015,2.100397,0.,0.,2.483995,1.341584,0.,0.,1.459948,0.,1.726203,0.,0.,0.,2.190515,1.667403,0.,1.545692,0.,1.831343,0.,0.,0.,2.081102,0.,1.539949,2.088007,1.493549,1.893846,1.539949,2.088007,1.493549,1.893846,1.976423,0.,0.,0.,0.,0.,1.866823,2.262152,1.637468,0.,2.36873,1.97245,1.674381,0.,0.,0.,0.,2.114925,1.912376,1.819242,0.,0.,0.,0.,0.,0.,0.,0.,2.150416,2.37086,0.,1.227768,0.,2.026971,2.026971,0.,0.,0.,0.,0.,1.750599,1.923888,1.726553,2.125363,1.545274,0.,0.,1.965492,1.124281,0.,0.,0.,0.,0.,0.,0.,0.,0.,0.,0.,0.,0.,0.,1.818187,2.075412,1.687082,0.,2.120145,1.818187,2.075412,1.687082,1.687082,0.,0.,0.,0.,0.,0.,0.,0.,0.,0.,0.,0.,0.,0.,0.,1.687082,0.,0.,0.,2.252234,2.206174,2.045169,2.045169,2.266103,1.886046,0.,2.546895,0.,0.,1.7722812.041731,0.,0.,0.,0.,1.005282,0.,1.753285,1.145426,0.,2.119262,0.,0.,0.,2.439213,2.439213,2.439213,2.439213,2.184347,2.179078,1.756844,1.726203,0.,0.,0.,0.,0.0.,0.,0.,0.,0.,0.,0.,2.266103,1.8860462.017293,0.,0.,0.,0.,0.,0.,0.,1.05588,0.,0.,0.,0.,0.,0.,0.,0.,0.,0.,0.,0.,0.,0.,0.,1.719959,2.084918,0.,0.,0.,0.,0.,0.,0.,0.,0.,0.,0.,2.378724,0.,1.873449,1.483536,0.,2.284703,0.,1.468099,2.321437,0.,2.302315,0.,0.,2.302315,0.,0.,1.490776,0.,0.,0.,0.,1.143115,1.74039,1.900392,1.899469,1.899469,0.,0.,0.,0.,0.,0.,0.,0.,0.,1.685636,2.353065,2.353065,0.,0.,0.,0.,0.,2.565156,2.21139,0.,1.93811,1.756844,0.,0.,2.381262,2.257687,0.,2.586732,2.609111,2.586732,2.609111,0.,0.,2.237071,0.,0.,0.,0.,0.,0.,0.,1.601983,1.644015,2.100397,0.,0.,2.483995,1.341584,0.,0.,1.459948,0.,1.726203,0.,0.,0.,2.190515,1.667403,0.,1.545692,0.,1.831343,0.,0.,0.,2.081102,0.,1.539949,2.088007,1.493549,1.893846,1.539949,2.088007,1.493549,1.893846,1.976423,0.,0.,0.,0.,0.,1.866823,2.262152,1.637468,0.,2.36873,1.97245,1.674381,0.,0.,0.,0.,2.114925,1.912376,1.819242,0.,0.,0.,0.,0.,0.,0.,0.,2.150416,2.37086,0.,1.227768,0.,2.026971,2.026971,0.,0.,0.,0.,0.,1.750599,1.923888,1.726553,2.125363,1.545274,0.,0.,1.965492,1.124281,0.,0.,0.,0.,0.,0.,0.,0.,0.,0.,0.,0.,0.,0.,1.818187,2.075412,1.687082,0.,2.120145,1.818187,2.075412,1.687082,1.687082,0.,0.,0.,0.,0.,0.,0.,0.,0.,0.,0.,0.,0.,0.,0.,1.687082,0.,0.,0.,2.252234,2.206174,2.045169,2.045169,2.266103,1.886046,0.,2.546895,0.,0.,1.7722812.041731,0.,0.,0.,0.,1.005282,0.,1.753285,1.145426,0.,2.119262,0.,0.,0.,2.439213,2.439213,2.439213,2.439213,2.184347,2.179078,1.756844,1.726203,0.,0.,0.,0.,0.0.,0.,0.,0.,0.,0.,0.,2.266103,1.8860462.010542,0.,0.,0.,0.,0.,2.330464,1.462171,0.,0.,0.,0.,1.685636,2.353065,2.565156,1.756844,1.876655,0.,0.,2.586732,2.609111,0.,1.341584,0.,0.,2.190515,1.831343,0.,1.976423,0.,0.,0.,0.,1.969084,2.026971,0.,0.,0.,0.,1.726553,2.323152,1.630942,1.808702,0.,0.,0.,0.,0.,0.,0.,0.,2.045169,2.266103,1.8860460.,0.,2.330464,1.462171,0.,0.,0.,0.,1.685636,2.353065,2.565156,1.756844,1.876655,0.,0.,2.586732,2.609111,0.,1.341584,0.,0.,2.190515,1.831343,0.,1.976423,0.,0.,0.,0.,1.969084,2.026971,0.,0.,0.,0.,1.726553,2.323152,1.630942,1.808702,0.,0.,0.,0.,0.,0.,0.,0.,2.045169,2.266103,1.886046,2.266103,1.8860460.,0.,1.756844,2.4839952.010542,0.,0.,0.,0.,0.,2.330464,1.462171,0.,0.,0.,0.,1.685636,2.353065,2.565156,1.756844,1.876655,0.,0.,2.586732,2.609111,0.,1.341584,0.,0.,2.190515,1.831343,0.,1.976423,0.,0.,0.,0.,1.969084,2.026971,0.,0.,0.,0.,1.726553,2.323152,1.630942,1.808702,0.,0.,0.,0.,0.,0.,0.,0.,2.045169,2.266103,1.8860460.,0.,2.330464,1.462171,0.,0.,0.,0.,1.685636,2.353065,2.565156,1.756844,1.876655,0.,0.,2.586732,2.609111,0.,1.341584,0.,0.,2.190515,1.831343,0.,1.976423,0.,0.,0.,0.,1.969084,2.026971,0.,0.,0.,0.,1.726553,2.323152,1.630942,1.808702,0.,0.,0.,0.,0.,0.,0.,0.,2.045169,2.266103,1.886046,2.266103,1.8860462.010542,0.,0.,0.,0.,0.,2.330464,1.462171,0.,0.,0.,0.,1.685636,2.353065,2.565156,1.756844,1.876655,0.,0.,2.586732,2.609111,0.,1.341584,0.,0.,2.190515,1.831343,0.,1.976423,0.,0.,0.,0.,1.969084,2.026971,0.,0.,0.,0.,1.726553,2.323152,1.630942,1.808702,0.,0.,0.,0.,0.,0.,0.,0.,2.045169,2.266103,1.8860460.,0.,2.330464,1.462171,0.,0.,0.,0.,1.685636,2.353065,2.565156,1.756844,1.876655,0.,0.,2.586732,2.609111,0.,1.341584,0.,0.,2.190515,1.831343,0.,1.976423,0.,0.,0.,0.,1.969084,2.026971,0.,0.,0.,0.,1.726553,2.323152,1.630942,1.808702,0.,0.,0.,0.,0.,0.,0.,0.,2.045169,2.266103,1.886046,2.266103,1.8860462.041731,0.,0.,0.,0.,1.005282,0.,1.753285,1.145426,0.,2.119262,0.,0.,0.,2.439213,0.,2.439213,0.,2.184347,2.179078,1.756844,1.726203,0.,1.41594,0.,0.,0.,0.0.,0.,0.,0.,0.,0.,0.,2.266103,1.8860462.041731,0.,0.,0.,0.,1.005282,0.,1.753285,1.145426,0.,2.119262,0.,0.,0.,2.439213,2.439213,2.439213,2.439213,2.184347,2.179078,1.756844,1.726203,0.,0.,0.,0.,0.0.,0.,0.,0.,1.995849,2.03099,0.,0.,0.,0.,0.,0.,2.40764,1.878613,1.157181,1.371539,1.610584,1.744727,0.,1.9441,2.015138,0.,1.631661,0.,1.680433,0.,0.,0.,1.766794,1.144149,0.,0.,1.735531,1.735531,0.,1.969084,0.,2.266103,1.886046,0.,0.,1.766912,1.5715171.543467,1.093162,1.403107,0.,0.,0.,0.,0.,0.,0.,0.,1.348646,0.,0.,1.756579,1.738547,1.592762,1.444837,0.,0.,1.975324,1.992944,0.,0.,2.215063,1.535874,2.001348,0.,0.,0.,0.,0.,2.40764,1.878613,2.114142,1.490776,0.,0.,2.564151,1.691219,0.,0.,1.842629,0.859867,0.,2.575841,1.292231,1.547637,0.,0.,1.9441,0.,0.,2.003467,0.,0.,0.,0.,0.,0.,0.,1.683555,0.,0.,0.,0.,0.,2.059166,2.057228,1.749552,2.315881,0.770884,1.101168,0.,0.,1.94034,0.,1.969084,1.227768,1.227768,1.726553,0.,2.266103,1.886046,2.266103,0.,1.52817,1.584365,0.,2.580301,0.,0.,0.2.041731,0.,0.,0.,0.,1.005282,0.,1.753285,1.145426,0.,2.119262,0.,0.,0.,2.439213,2.439213,2.439213,2.439213,2.184347,2.179078,1.756844,1.726203,0.,0.,0.,0.,0.0.,0.,0.1.992044,0.,0.,2.228006,0.,0.,0.,2.215063,2.001348,0.,0.,0.,0.,0.,0.,1.504815,1.292231,1.771008,0.,0.,1.671575,1.94034,0.,2.580301,0.,0.2.041731,0.,0.,0.,0.,1.005282,0.,1.753285,1.145426,0.,2.119262,0.,0.,0.,2.439213,2.439213,2.439213,2.439213,2.184347,2.179078,1.756844,1.726203,0.,0.,0.,0.,0.0.,0.,2.084918,0.,1.685636,2.353065,2.565156,1.756844,0.,2.586732,2.609111,1.341584,0.,0.,2.190515,1.831343,0.,1.454257,0.,0.,0.,0.,2.026971,0.,1.726553,2.045169,2.266103,1.886046,1.245068,2.187835,0.2.010542,0.,0.,0.,0.,0.,0.,0.,2.330464,1.462171,0.,0.,0.,0.,1.685636,2.353065,2.565156,1.756844,1.876655,0.,0.,2.586732,2.609111,0.,1.341584,0.,0.,2.190515,1.831343,0.,1.976423,0.,0.,0.,0.,1.969084,2.026971,0.,0.,0.,0.,1.726553,1.630942,1.808702,0.,0.,0.,0.,0.,0.,0.,0.,0.,0.,2.266103,1.886046,2.266103,1.8860460.,0.,0.,0.,1.995849,2.03099,0.,0.,0.,0.,0.,0.,2.40764,1.878613,1.157181,1.371539,1.610584,1.744727,0.,1.9441,2.015138,0.,1.631661,0.,1.680433,0.,0.,0.,1.766794,1.144149,0.,0.,1.735531,1.735531,0.,1.969084,0.,2.266103,1.886046,0.,0.,1.766912,1.5715172.010542,0.,0.,0.,0.,0.,0.,0.,2.330464,1.462171,0.,0.,0.,0.,1.685636,2.353065,2.565156,1.756844,1.876655,0.,0.,2.586732,2.609111,0.,1.341584,0.,0.,2.190515,1.831343,0.,1.976423,0.,0.,0.,0.,1.969084,2.026971,0.,0.,0.,0.,1.726553,1.630942,1.808702,0.,0.,0.,0.,0.,0.,0.,0.,0.,0.,2.266103,1.886046,2.266103,1.8860460.,0.,0.,0.,1.995849,2.03099,0.,0.,0.,0.,0.,0.,2.40764,1.878613,1.157181,1.371539,1.610584,1.744727,0.,1.9441,2.015138,0.,1.631661,0.,1.680433,0.,0.,0.,1.766794,1.144149,0.,0.,1.735531,1.735531,0.,1.969084,0.,2.266103,1.886046,0.,0.,1.766912,1.5715170.,0.,0.,0.,1.535874,2.40764,1.878613,1.726553,2.266103,1.886046,0.,0.0.,0.,1.9441,0.,1.969084,1.726553,2.266103,0.,2.266103,1.8860460.,0.,0.,0.,1.995849,2.03099,0.,0.,0.,0.,0.,1.535874,2.40764,1.878613,1.157181,1.371539,1.610584,1.744727,0.,1.9441,2.015138,0.,1.631661,0.,1.680433,0.,0.,0.,1.766794,1.144149,0.,0.,1.735531,1.735531,0.,1.969084,1.726553,2.266103,1.886046,0.,0.,1.766912,1.5715172.041731,0.,0.,0.,0.,1.005282,0.,1.753285,1.145426,0.,2.119262,0.,0.,0.,2.439213,2.439213,2.439213,2.439213,2.184347,2.179078,1.756844,1.726203,0.,0.,0.,0.,0.0.,0.,0.,0.,1.995849,2.03099,0.,0.,0.,0.,0.,1.535874,2.40764,1.878613,1.744727,0.,1.9441,2.015138,1.631661,0.,0.,1.766794,0.,0.,1.735531,1.735531,0.,1.969084,1.726553,2.266103,1.886046,0.,0.,1.766912,1.5715170.,0.,0.,0.,1.995849,2.03099,0.,0.,0.,0.,0.,1.535874,2.40764,1.878613,1.157181,1.371539,1.610584,1.744727,0.,1.9441,2.015138,0.,1.631661,0.,1.680433,0.,0.,0.,1.766794,1.144149,0.,0.,1.735531,1.735531,0.,1.969084,1.726553,2.266103,1.886046,0.,0.,1.766912,1.5715170.,0.,0.,0.,1.995849,2.03099,0.,0.,0.,0.,0.,1.535874,2.40764,1.878613,1.744727,0.,1.9441,2.015138,1.631661,0.,0.,1.766794,0.,0.,1.735531,1.735531,0.,1.969084,1.726553,2.266103,1.886046,0.,0.,1.766912,1.5715170.,0.,1.9441,0.,1.969084,1.726553,2.266103,0.0.,0.,1.9441,0.,1.969084,1.726553,2.266103,0.2.010542,0.,0.,0.,0.,0.,2.330464,1.462171,0.,0.,0.,0.,1.685636,2.353065,2.565156,1.756844,1.876655,0.,0.,2.586732,2.609111,0.,1.341584,0.,0.,2.190515,1.831343,0.,1.976423,0.,0.,0.,0.,1.969084,2.026971,0.,0.,0.,0.,1.726553,2.323152,1.630942,1.808702,0.,0.,0.,0.,0.,0.,0.,0.,2.045169,2.266103,1.8860460.,0.,2.330464,1.462171,0.,0.,0.,0.,1.685636,2.353065,2.565156,1.756844,1.876655,0.,0.,2.586732,2.609111,0.,1.341584,0.,0.,2.190515,1.831343,0.,1.976423,0.,0.,0.,0.,1.969084,2.026971,0.,0.,0.,0.,1.726553,2.323152,1.630942,1.808702,0.,0.,0.,0.,0.,0.,0.,0.,2.045169,2.266103,1.886046,2.266103,1.8860462.010542,0.,0.,0.,0.,0.,2.330464,1.462171,0.,0.,0.,0.,1.685636,2.353065,2.565156,1.756844,1.876655,0.,0.,2.586732,2.609111,0.,1.341584,0.,0.,2.190515,1.831343,0.,1.976423,0.,0.,0.,0.,1.969084,2.026971,0.,0.,0.,0.,1.726553,2.323152,1.630942,1.808702,0.,0.,0.,0.,0.,0.,0.,0.,2.045169,2.266103,1.8860460.,0.,2.330464,1.462171,0.,0.,0.,0.,1.685636,2.353065,2.565156,1.756844,1.876655,0.,0.,2.586732,2.609111,0.,1.341584,0.,0.,2.190515,1.831343,0.,1.976423,0.,0.,0.,0.,1.969084,2.026971,0.,0.,0.,0.,1.726553,2.323152,1.630942,1.808702,0.,0.,0.,0.,0.,0.,0.,0.,2.045169,2.266103,1.886046,2.266103,1.8860460.,0.,0.,0.,0.,0.,0.,2.266103,1.8860462.017293,2.040872,1.848495,0.,0.,0.,0.,0.,0.,0.,0.,0.,0.,0.,1.05588,0.,0.,0.,0.,0.,0.,0.,1.05588,0.,0.,0.,0.,0.,0.,0.,0.,0.,0.,0.,0.,0.,1.719959,2.084918,0.,0.,0.,0.,0.,0.,0.,0.,0.,0.,0.,0.,0.,0.,0.,0.,0.,2.378724,0.,0.,1.873449,1.483536,0.,2.284703,0.,1.468099,2.321437,0.,2.302315,0.,0.,2.302315,0.,0.,2.302315,1.511641,0.,2.302315,1.511641,0.,1.490776,0.,0.,0.,0.,1.143115,1.74039,1.900392,0.,0.,1.685663,1.899469,1.899469,1.899469,2.076359,0.,0.,0.,0.,0.,0.,0.,0.,0.,1.685636,2.353065,2.353065,0.,0.,0.,0.,0.,2.565156,2.21139,1.93811,1.756844,0.,0.,2.381262,2.257687,0.,2.586732,2.609111,2.586732,2.609111,0.,0.,2.237071,0.,0.,0.,0.,0.,0.,0.,1.601983,0.,1.644015,2.100397,0.,0.,0.,2.483995,0.,1.341584,0.,0.,1.968571,1.726203,0.,1.459948,0.,0.,0.,2.190515,1.667403,0.,1.545692,0.,1.831343,0.,0.,0.,0.,0.,0.,0.,2.081102,0.,1.539949,2.088007,1.493549,1.893846,1.539949,2.088007,1.493549,1.893846,1.539949,2.088007,1.493549,1.893846,1.976423,0.,0.,0.,0.,0.,1.866823,2.262152,1.637468,0.,2.36873,1.97245,1.674381,0.,0.,0.,0.,2.114925,1.912376,1.819242,0.,0.,0.,0.,0.,0.,0.,0.,2.150416,2.37086,0.,1.227768,0.,0.,2.026971,2.026971,0.,1.991724,0.,0.,0.,1.750599,1.923888,0.,2.144169,2.144169,1.726553,2.125363,1.545274,0.,0.,1.965492,1.124281,0.,0.,0.,0.,0.,0.,0.,0.,0.,0.,1.965492,0.,0.,0.,0.,0.,0.,0.,0.,0.,0.,0.,1.818187,2.075412,1.687082,0.,2.120145,1.818187,2.075412,1.687082,0.,0.,0.,0.,0.,0.,0.,0.,0.,0.,0.,0.,1.687082,0.,0.,0.,2.120145,2.075412,0.,0.,1.818187,0.,0.,0.,2.252234,2.206174,2.045169,0.,2.266103,1.886046,0.,2.546895,0.,0.,1.758291,2.140472,1.7722810.,0.,0.,0.,0.,0.,0.,0.,0.,2.190515,2.026971,1.734917,2.266103,1.8860460.,0.,1.756844,0.,2.483995,0.,0.1.543467,1.093162,1.403107,0.,0.,0.,0.,0.,0.,0.,0.,1.348646,0.,0.,1.756579,1.738547,1.592762,1.444837,0.,0.,1.975324,1.992944,0.,0.,2.215063,1.535874,2.001348,0.,0.,0.,0.,0.,2.40764,1.878613,2.114142,1.490776,0.,0.,2.564151,1.691219,0.,0.,1.842629,0.859867,0.,2.575841,1.292231,1.547637,0.,0.,1.9441,0.,0.,2.003467,0.,0.,0.,0.,0.,0.,0.,1.683555,0.,0.,0.,0.,0.,2.059166,2.057228,1.749552,2.315881,0.770884,1.101168,0.,0.,1.94034,0.,1.969084,1.227768,1.227768,1.726553,0.,2.266103,1.886046,2.266103,0.,1.52817,1.584365,0.,2.580301,0.,0.,0.1.543467,1.093162,1.403107,0.,0.,0.,0.,0.,0.,0.,0.,1.348646,0.,0.,1.756579,1.738547,1.592762,1.444837,0.,0.,1.975324,1.992944,0.,0.,2.215063,1.535874,2.001348,0.,0.,0.,0.,0.,2.40764,1.878613,2.114142,1.490776,0.,0.,2.564151,1.691219,0.,0.,1.842629,0.859867,0.,2.575841,1.292231,1.547637,0.,0.,1.9441,0.,0.,2.003467,0.,0.,0.,0.,0.,0.,0.,1.683555,0.,0.,0.,0.,0.,2.059166,2.057228,1.749552,2.315881,0.770884,1.101168,0.,0.,1.94034,0.,1.969084,1.227768,1.227768,1.726553,0.,2.266103,1.886046,2.266103,0.,1.52817,1.584365,0.,2.580301,0.,0.,0.2.017293,2.040872,1.848495,0.,0.,0.,0.,0.,0.,0.,0.,0.,0.,0.,1.05588,0.,0.,0.,0.,0.,0.,0.,1.05588,0.,0.,0.,0.,0.,0.,0.,0.,0.,0.,0.,0.,0.,1.719959,2.084918,0.,0.,0.,0.,0.,0.,0.,0.,0.,0.,0.,0.,0.,0.,0.,0.,0.,2.378724,0.,0.,1.873449,1.483536,0.,2.284703,0.,1.468099,2.321437,0.,2.302315,0.,0.,2.302315,0.,0.,2.302315,1.511641,0.,2.302315,1.511641,0.,1.490776,0.,0.,0.,0.,1.143115,1.74039,1.900392,0.,0.,1.685663,1.899469,1.899469,1.899469,2.076359,0.,0.,0.,0.,0.,0.,0.,0.,0.,1.685636,2.353065,2.353065,0.,0.,0.,0.,0.,2.565156,2.21139,1.93811,1.756844,0.,0.,2.381262,2.257687,0.,2.586732,2.609111,2.586732,2.609111,0.,0.,2.237071,0.,0.,0.,0.,0.,0.,0.,1.601983,0.,1.644015,2.100397,0.,0.,0.,2.483995,0.,1.341584,0.,0.,1.968571,1.726203,0.,1.459948,0.,0.,0.,2.190515,1.667403,0.,1.545692,0.,1.831343,0.,0.,0.,0.,0.,0.,0.,2.081102,0.,1.539949,2.088007,1.493549,1.893846,1.539949,2.088007,1.493549,1.893846,1.539949,2.088007,1.493549,1.893846,1.976423,0.,0.,0.,0.,0.,1.866823,2.262152,1.637468,0.,2.36873,1.97245,1.674381,0.,0.,0.,0.,2.114925,1.912376,1.819242,0.,0.,0.,0.,0.,0.,0.,0.,2.150416,2.37086,0.,1.227768,0.,0.,2.026971,2.026971,0.,1.991724,0.,0.,0.,1.750599,1.923888,0.,2.144169,2.144169,1.726553,2.125363,1.545274,0.,0.,1.965492,1.124281,0.,0.,0.,0.,0.,0.,0.,0.,0.,0.,1.965492,0.,0.,0.,0.,0.,0.,0.,0.,0.,0.,0.,1.818187,2.075412,1.687082,0.,2.120145,1.818187,2.075412,1.687082,0.,0.,0.,0.,0.,0.,0.,0.,0.,0.,0.,0.,1.687082,0.,0.,0.,2.120145,2.075412,0.,0.,1.818187,0.,0.,0.,2.252234,2.206174,2.045169,0.,2.266103,1.886046,0.,2.546895,0.,0.,1.758291,2.140472,1.7722812.017293,0.,0.,0.,0.,0.,0.,0.,1.05588,0.,0.,0.,0.,0.,0.,0.,0.,0.,0.,0.,0.,0.,0.,0.,1.719959,2.084918,0.,0.,0.,0.,0.,0.,0.,0.,0.,0.,0.,2.378724,0.,1.873449,1.483536,0.,2.284703,0.,1.468099,2.321437,0.,2.302315,0.,0.,2.302315,0.,0.,1.490776,0.,0.,0.,0.,1.143115,1.74039,1.900392,1.899469,1.899469,0.,0.,0.,0.,0.,0.,0.,0.,0.,1.685636,2.353065,2.353065,0.,0.,0.,0.,0.,2.565156,2.21139,0.,1.93811,1.756844,0.,0.,2.381262,2.257687,0.,2.586732,2.609111,2.586732,2.609111,0.,0.,2.237071,0.,0.,0.,0.,0.,0.,0.,1.601983,1.644015,2.100397,0.,0.,2.483995,1.341584,0.,0.,1.459948,0.,1.726203,0.,0.,0.,2.190515,1.667403,0.,1.545692,0.,1.831343,0.,0.,0.,2.081102,0.,1.539949,2.088007,1.493549,1.893846,1.539949,2.088007,1.493549,1.893846,1.976423,0.,0.,0.,0.,0.,1.866823,2.262152,1.637468,0.,2.36873,1.97245,1.674381,0.,0.,0.,0.,2.114925,1.912376,1.819242,0.,0.,0.,0.,0.,0.,0.,0.,2.150416,2.37086,0.,1.227768,0.,2.026971,2.026971,0.,0.,0.,0.,0.,1.750599,1.923888,1.726553,2.125363,1.545274,0.,0.,1.965492,1.124281,0.,0.,0.,0.,0.,0.,0.,0.,0.,0.,0.,0.,0.,0.,1.818187,2.075412,1.687082,0.,2.120145,1.818187,2.075412,1.687082,1.687082,0.,0.,0.,0.,0.,0.,0.,0.,0.,0.,0.,0.,0.,0.,0.,1.687082,0.,0.,0.,2.252234,2.206174,2.045169,2.045169,2.266103,1.886046,0.,2.546895,0.,0.,1.7722812.017293,2.040872,1.848495,0.,0.,0.,0.,0.,0.,0.,0.,0.,0.,0.,1.05588,0.,0.,0.,0.,0.,0.,0.,1.05588,0.,0.,0.,0.,0.,0.,0.,0.,0.,0.,0.,0.,0.,1.719959,2.084918,0.,0.,0.,0.,0.,0.,0.,0.,0.,0.,0.,0.,0.,0.,0.,0.,0.,2.378724,0.,0.,1.873449,1.483536,0.,2.284703,0.,1.468099,2.321437,0.,2.302315,0.,0.,2.302315,0.,0.,2.302315,1.511641,0.,2.302315,1.511641,0.,1.490776,0.,0.,0.,0.,1.143115,1.74039,1.900392,0.,0.,1.899469,1.899469,1.899469,0.,0.,0.,0.,0.,0.,0.,0.,0.,1.685636,2.353065,2.353065,0.,0.,0.,0.,0.,2.565156,2.21139,1.93811,1.756844,0.,0.,2.381262,2.257687,0.,2.586732,2.609111,2.586732,2.609111,0.,0.,2.237071,0.,0.,0.,0.,0.,0.,0.,1.601983,0.,1.644015,2.100397,0.,0.,0.,2.483995,0.,1.341584,0.,0.,1.968571,1.726203,0.,1.459948,0.,0.,0.,2.190515,1.667403,0.,1.545692,0.,1.831343,0.,0.,0.,0.,0.,0.,0.,2.081102,0.,1.539949,2.088007,1.493549,1.893846,1.539949,2.088007,1.493549,1.893846,1.539949,2.088007,1.493549,1.893846,1.976423,0.,0.,0.,0.,0.,1.866823,2.262152,1.637468,0.,2.36873,1.97245,1.674381,0.,0.,0.,0.,2.114925,1.912376,1.819242,0.,0.,0.,0.,0.,0.,0.,0.,2.150416,2.37086,0.,1.227768,0.,0.,2.026971,2.026971,0.,1.991724,0.,0.,0.,1.750599,1.923888,0.,2.144169,2.144169,1.726553,2.125363,1.545274,0.,0.,1.965492,1.124281,0.,0.,0.,0.,0.,0.,0.,0.,0.,0.,1.965492,0.,0.,0.,0.,0.,0.,0.,0.,0.,0.,0.,1.818187,2.075412,1.687082,0.,2.120145,1.818187,2.075412,1.687082,0.,0.,0.,0.,0.,0.,0.,0.,0.,0.,0.,0.,1.687082,0.,0.,0.,2.252234,2.206174,2.045169,0.,2.266103,1.886046,0.,2.546895,0.,0.,2.140472,1.7722812.017293,0.,0.,0.,0.,0.,0.,0.,1.05588,0.,0.,0.,0.,0.,0.,0.,0.,0.,0.,0.,0.,0.,0.,0.,1.719959,2.084918,0.,0.,0.,0.,0.,0.,0.,0.,0.,0.,0.,2.378724,0.,1.873449,1.483536,0.,1.468099,2.321437,0.,2.302315,0.,0.,2.302315,0.,0.,1.490776,0.,0.,0.,0.,1.143115,1.74039,1.900392,1.899469,1.899469,0.,0.,0.,0.,0.,0.,0.,0.,0.,1.685636,2.353065,2.353065,0.,0.,0.,0.,0.,2.565156,2.21139,0.,1.93811,1.756844,0.,0.,2.381262,2.257687,0.,2.586732,2.609111,2.586732,2.609111,0.,0.,2.237071,0.,0.,0.,0.,0.,0.,0.,1.601983,1.644015,2.100397,0.,0.,2.483995,1.341584,0.,0.,1.459948,0.,1.726203,0.,0.,0.,2.190515,1.667403,0.,1.545692,0.,1.831343,0.,0.,0.,2.081102,0.,1.539949,2.088007,1.493549,1.893846,1.539949,2.088007,1.493549,1.893846,1.976423,0.,0.,0.,0.,0.,1.866823,2.262152,1.637468,0.,2.36873,1.97245,1.674381,0.,0.,0.,0.,2.114925,1.912376,1.819242,0.,0.,0.,0.,0.,0.,0.,0.,2.150416,2.37086,0.,1.227768,0.,2.026971,2.026971,0.,0.,0.,0.,0.,1.750599,1.923888,1.726553,2.125363,1.545274,0.,0.,1.965492,1.124281,0.,0.,0.,0.,0.,0.,0.,0.,0.,0.,0.,0.,0.,0.,1.818187,2.075412,1.687082,0.,2.120145,1.818187,2.075412,1.687082,1.687082,0.,0.,0.,0.,0.,0.,0.,0.,0.,0.,0.,0.,0.,0.,0.,1.687082,0.,0.,0.,2.252234,2.206174,2.045169,2.045169,2.266103,1.886046,0.,2.546895,0.,0.,1.7722811.992044,0.,0.,2.228006,0.,0.,0.,2.215063,2.001348,0.,0.,0.,0.,0.,0.,1.504815,1.292231,1.771008,0.,0.,1.671575,1.94034,0.,2.580301,0.,0.0.,0.,0.1.2922310.,0.,2.330464,1.462171,0.,0.,0.,0.,1.685636,2.353065,2.565156,1.756844,1.876655,0.,0.,2.586732,2.609111,0.,1.341584,0.,0.,2.190515,1.831343,0.,1.976423,0.,0.,0.,0.,1.969084,2.026971,0.,0.,0.,0.,1.726553,2.323152,1.630942,1.808702,0.,0.,0.,0.,0.,0.,0.,0.,2.045169,2.266103,1.886046,2.266103,1.8860462.010542,0.,0.,0.,0.,0.,0.,0.,2.330464,1.462171,0.,0.,0.,0.,1.685636,2.353065,2.565156,1.756844,1.876655,0.,0.,2.586732,2.609111,0.,1.341584,0.,0.,2.190515,1.831343,0.,1.976423,0.,0.,0.,0.,1.969084,2.026971,0.,0.,0.,0.,1.726553,1.630942,1.808702,0.,0.,0.,0.,0.,0.,0.,0.,0.,0.,2.266103,1.886046,2.266103,1.8860462.010542,0.,0.,0.,0.,0.,0.,0.,2.330464,1.462171,0.,0.,0.,0.,1.685636,2.353065,2.565156,1.756844,1.876655,0.,0.,2.586732,2.609111,0.,1.341584,0.,0.,2.190515,1.831343,0.,1.976423,0.,0.,0.,0.,1.969084,2.026971,0.,0.,0.,0.,1.726553,1.630942,1.808702,0.,0.,0.,0.,0.,0.,0.,0.,0.,0.,2.266103,1.886046,2.266103,1.8860460.,0.,0.,0.,0.,0.,0.,0.,0.,0.,0.,0.,2.302315,0.,0.,2.15313,0.,0.,0.,0.,0.,0.,1.685636,2.353065,2.565156,0.,1.756844,2.586732,2.609111,2.586732,2.609111,0.,1.341584,0.,0.,0.,0.,2.190515,1.831343,0.,1.534389,1.539949,2.088007,1.493549,1.893846,1.539949,2.088007,1.493549,1.893846,1.539949,2.088007,1.493549,1.893846,0.,0.,0.,0.,0.,0.,0.,0.,2.36873,1.97245,2.114925,0.,0.,0.,0.,0.,2.026971,0.,0.,0.,1.726553,1.965492,1.545274,1.124281,0.,2.125363,1.545274,0.,0.,1.965492,0.,0.,0.,2.125363,1.545274,0.,0.,1.687082,0.,0.,0.,0.,0.,0.,0.,0.,0.,0.,0.,2.120145,1.818187,2.075412,1.687082,2.120145,1.818187,2.075412,1.687082,0.,2.045169,2.266103,1.886046,2.084028,2.239804,0.,0.,2.077459,0.,0.,0.,0.,2.546895,0.,0.2.010542,0.,0.,0.,0.,0.,2.330464,1.462171,0.,0.,0.,0.,1.685636,2.353065,2.565156,1.756844,1.876655,0.,0.,2.586732,2.609111,0.,1.341584,0.,0.,2.190515,1.831343,0.,1.976423,0.,0.,0.,0.,1.969084,2.026971,0.,0.,0.,0.,1.726553,2.323152,1.630942,1.808702,0.,0.,0.,0.,0.,0.,0.,0.,2.045169,2.266103,1.8860462.010542,0.,0.,0.,0.,0.,2.330464,1.462171,0.,0.,0.,0.,1.685636,2.353065,2.565156,1.756844,1.876655,0.,0.,2.586732,2.609111,0.,1.341584,0.,0.,2.190515,1.831343,0.,1.976423,0.,0.,0.,0.,1.969084,2.026971,0.,0.,0.,0.,1.726553,2.323152,1.630942,1.808702,0.,0.,0.,0.,0.,0.,0.,0.,2.045169,2.266103,1.8860460.,0.,2.330464,1.462171,0.,0.,0.,0.,1.685636,2.353065,2.565156,1.756844,1.876655,0.,0.,2.586732,2.609111,0.,1.341584,0.,0.,2.190515,1.831343,0.,1.976423,0.,0.,0.,0.,1.969084,2.026971,0.,0.,0.,0.,1.726553,2.323152,1.630942,1.808702,0.,0.,0.,0.,0.,0.,0.,0.,2.045169,2.266103,1.886046,2.266103,1.8860460.,0.,2.330464,1.462171,0.,0.,0.,0.,1.685636,2.353065,2.565156,1.756844,1.876655,0.,0.,2.586732,2.609111,0.,1.341584,0.,0.,2.190515,1.831343,0.,1.976423,0.,0.,0.,0.,1.969084,2.026971,0.,0.,0.,0.,1.726553,2.323152,1.630942,1.808702,0.,0.,0.,0.,0.,0.,0.,0.,2.045169,2.266103,1.886046,2.266103,1.8860462.017293,2.040872,1.848495,0.,0.,0.,0.,0.,0.,0.,0.,0.,0.,0.,1.05588,0.,0.,0.,0.,0.,0.,0.,1.05588,0.,0.,0.,0.,0.,0.,0.,0.,0.,0.,0.,0.,0.,1.719959,2.084918,0.,0.,0.,0.,0.,0.,0.,0.,0.,0.,0.,0.,0.,0.,0.,0.,0.,2.378724,0.,0.,1.873449,1.483536,0.,2.284703,0.,1.468099,2.321437,0.,2.302315,0.,0.,2.302315,0.,0.,2.302315,1.511641,0.,2.302315,1.511641,0.,1.490776,0.,0.,0.,0.,1.143115,1.74039,1.900392,0.,0.,1.685663,1.899469,1.899469,1.899469,2.076359,0.,0.,0.,0.,0.,0.,0.,0.,0.,1.685636,2.353065,2.353065,0.,0.,0.,0.,0.,2.565156,2.21139,1.93811,1.756844,0.,0.,2.381262,2.257687,0.,2.586732,2.609111,2.586732,2.609111,0.,0.,2.237071,0.,0.,0.,0.,0.,0.,0.,1.601983,0.,1.644015,2.100397,0.,0.,0.,2.483995,0.,1.341584,0.,0.,1.968571,1.726203,0.,1.459948,0.,0.,0.,2.190515,1.667403,0.,1.545692,0.,1.831343,0.,0.,0.,0.,0.,0.,0.,2.081102,0.,1.539949,2.088007,1.493549,1.893846,1.539949,2.088007,1.493549,1.893846,1.539949,2.088007,1.493549,1.893846,1.976423,0.,0.,0.,0.,0.,1.866823,2.262152,1.637468,0.,2.36873,1.97245,1.674381,0.,0.,0.,0.,2.114925,1.912376,1.819242,0.,0.,0.,0.,0.,0.,0.,0.,2.150416,2.37086,0.,1.227768,0.,0.,2.026971,2.026971,0.,1.991724,0.,0.,0.,1.750599,1.923888,0.,2.144169,2.144169,1.726553,2.125363,1.545274,0.,0.,1.965492,1.124281,0.,0.,0.,0.,0.,0.,0.,0.,0.,0.,1.965492,0.,0.,0.,0.,0.,0.,0.,0.,0.,0.,0.,1.818187,2.075412,1.687082,0.,2.120145,1.818187,2.075412,1.687082,0.,0.,0.,0.,0.,0.,0.,0.,0.,0.,0.,0.,1.687082,0.,0.,0.,2.120145,2.075412,0.,0.,1.818187,0.,0.,0.,2.252234,2.206174,2.045169,0.,2.266103,1.886046,0.,2.546895,0.,0.,1.758291,2.140472,1.7722812.010542,0.,0.,0.,0.,0.,0.,0.,2.330464,1.462171,0.,0.,0.,0.,1.685636,2.353065,2.565156,1.756844,1.876655,0.,0.,2.586732,2.609111,0.,1.341584,0.,0.,2.190515,1.831343,0.,1.976423,0.,0.,0.,0.,1.969084,2.026971,0.,0.,0.,0.,1.726553,1.630942,1.808702,0.,0.,0.,0.,0.,0.,0.,0.,0.,0.,2.266103,1.886046,2.266103,1.8860460.,0.,2.084918,0.,1.685636,2.353065,2.565156,1.756844,0.,2.586732,2.609111,1.341584,0.,0.,2.190515,1.831343,0.,1.454257,0.,0.,0.,0.,2.026971,0.,1.726553,2.045169,2.266103,1.886046,1.245068,2.187835,0.2.010542,0.,0.,0.,0.,0.,2.330464,1.462171,0.,0.,0.,0.,1.685636,2.353065,2.565156,1.756844,1.876655,0.,0.,2.586732,2.609111,0.,1.341584,0.,0.,2.190515,1.831343,0.,1.976423,0.,0.,0.,0.,1.969084,2.026971,0.,0.,0.,0.,1.726553,2.323152,1.630942,1.808702,0.,0.,0.,0.,0.,0.,0.,0.,2.045169,2.266103,1.886046|0.,0.,0.0.,0.,0.0.,0.,0.,0.,0.,0.,0.,0.,0.,0.,0.,0.,0.,0.,0.,0.,0.,0.,0.,0.,0.,0.201794,0.,0.,0.,0.095579,0.,0.095579,0.,0.,0.,0.,0.,0.,0.,0.333219,0.333219,0.,0.,0.,0.,0.,0.,0.,0.,0.,0.435813,0.,0.283844,0.,0.,0.,0.,0.,0.,0.,0.017716,0.,0.,0.,0.,0.,0.,0.,0.,0.,0.,0.120128,0.194998,0.,0.373366,0.,0.239603,0.571973,0.623126,0.025919,0.,0.,0.,0.,0.,0.,0.,0.,0.,0.,0.,0.,0.,0.,0.,0.,0.147264,0.,0.,0.,0.,0.,0.,0.147264,0.,0.,0.0.,0.,0.0.,0.,0.0.,0.,0.,0.,0.,0.,0.,0.,0.,0.,0.,0.,0.,0.,0.,0.,0.,0.,0.,0.,0.,0.201794,0.,0.,0.,0.095579,0.,0.095579,0.,0.,0.,0.,0.,0.,0.,0.333219,0.333219,0.,0.,0.,0.,0.,0.,0.,0.,0.,0.435813,0.,0.283844,0.,0.,0.,0.,0.,0.,0.,0.017716,0.,0.,0.,0.,0.,0.,0.,0.,0.,0.,0.120128,0.194998,0.,0.373366,0.,0.239603,0.571973,0.623126,0.025919,0.,0.,0.,0.,0.,0.,0.,0.,0.,0.,0.,0.,0.,0.,0.,0.,0.147264,0.,0.,0.,0.,0.,0.,0.147264,0.,0.,0.0.,0.,0.,0.333219,0.,0.333219,0.,0.,0.435813,0.,0.,0.,0.,0.,0.,0.,0.,0.,1.380761,0.,0.,0.,0.147264,0.,0.0.,0.,0.,0.,0.538082,0.,0.,0.0.,0.,0.,0.,0.538082,0.,0.,0.0.,0.,0.0.,0.,0.0.,0.,0.0.,0.,0.,0.0.,0.,0.,0.,0.,0.,0.,0.,0.,0.,0.,0.,0.,0.,0.,0.,0.,0.,0.,0.,0.,0.201794,0.,0.,0.,0.095579,0.,0.095579,0.,0.,0.,0.,0.,0.,0.,0.333219,0.333219,0.,0.,0.,0.,0.,0.,0.,0.,0.,0.435813,0.,0.283844,0.,0.,0.,0.,0.,0.,0.,0.017716,0.,0.,0.,0.,0.,0.,0.,0.,0.,0.,0.120128,0.194998,0.,0.373366,0.,0.239603,0.571973,0.623126,0.025919,0.,0.,0.,0.,0.,0.,0.,0.,0.,0.,0.,0.,0.,0.,0.,0.,0.147264,0.,0.,0.,0.,0.,0.,0.147264,0.,0.,0.0.,0.,0.,0.,0.,0.,0.,0.,0.,0.,0.,0.,0.,0.,0.,0.,0.,0.,0.,0.,0.095579,0.,0.095579,0.,0.,0.,0.,0.,0.,0.333219,0.333219,0.,0.,0.,0.,0.,0.,0.,0.,0.,0.435813,0.,0.283844,0.,0.,0.,0.,0.,0.,0.017716,0.,0.,0.,0.,0.,0.,0.,0.120128,0.194998,0.,0.373366,0.,0.239603,0.571973,0.623126,0.,0.,0.,0.,0.,0.,0.,0.,0.,0.,0.,0.,0.,0.,0.,0.147264,0.,0.,0.,0.,0.,0.,0.,0.,0.0505850.,0.,0.,0.,0.,0.,0.,0.,0.,0.,0.,0.,0.,0.,0.,0.,0.,0.,0.,0.,0.095579,0.,0.095579,0.,0.,0.,0.,0.,0.,0.333219,0.333219,0.,0.,0.,0.,0.,0.,0.,0.,0.,0.435813,0.,0.283844,0.,0.,0.,0.,0.,0.,0.017716,0.,0.,0.,0.,0.,0.,0.,0.120128,0.194998,0.,0.373366,0.,0.239603,0.571973,0.623126,0.,0.,0.,0.,0.,0.,0.,0.,0.,0.,0.,0.,0.,0.,0.,0.147264,0.,0.,0.,0.,0.,0.,0.,0.,0.0505850.,0.,0.333219,0.,0.,0.0.,0.,0.333219,0.0.,0.,0.,0.,0.,0.,0.,0.,0.,0.,0.,0.,0.,0.,0.,0.,0.,0.201794,0.,0.,0.,0.095579,0.,0.095579,0.,0.,0.,0.,0.,0.,0.333219,0.333219,0.,0.,0.,0.,0.,0.,0.,0.,0.,0.435813,0.,0.283844,0.,0.,0.,0.,0.,0.,0.017716,0.,0.,0.,0.,0.,0.,0.,0.120128,0.194998,0.,0.373366,0.,0.239603,0.571973,0.623126,0.,0.,0.,0.,0.,0.,0.,0.,0.,0.,0.,0.,0.,0.,0.,0.147264,0.,0.,0.,0.,0.,0.,0.,0.,0.0505850.,0.,0.,0.,0.,0.,0.,0.,0.,0.,0.,0.,0.,0.,0.,0.,0.,0.095579,0.,0.095579,0.,0.,0.,0.,0.,0.,0.,0.,0.,0.,0.,0.,0.,0.283844,0.,0.,0.,0.,0.,0.,0.120128,0.194998,0.,0.373366,0.,0.239603,0.571973,0.623126,0.,0.,0.,0.,0.,0.,0.,0.147264,0.,0.,0.,0.,0.,0.,0.0.,0.,0.,0.,0.,0.,0.,0.,0.,0.,0.,0.,0.,0.,0.,0.,0.,0.201794,0.,0.,0.,0.095579,0.,0.095579,0.,0.,0.,0.,0.,0.,0.333219,0.333219,0.,0.,0.,0.,0.,0.,0.,0.,0.,0.435813,0.,0.283844,0.,0.,0.,0.,0.,0.,0.017716,0.,0.,0.,0.,0.,0.,0.,0.120128,0.194998,0.,0.373366,0.,0.239603,0.571973,0.623126,0.,0.,0.,0.,0.,0.,0.,0.,0.,0.,0.,0.,0.,0.,0.,0.147264,0.,0.,0.,0.,0.,0.,0.,0.,0.0505850.,0.,0.333219,0.,0.,0.0.,0.,0.333219,0.,0.,0.0.,0.,0.333219,0.,0.,0.0.,0.,0.,0.,0.,0.,0.,0.,0.,0.,0.,0.,0.,0.,0.,0.,0.,0.,0.,0.,0.,0.201794,0.,0.,0.,0.095579,0.,0.095579,0.,0.,0.,0.,0.,0.,0.,0.333219,0.333219,0.,0.,0.,0.,0.,0.,0.,0.,0.,0.435813,0.,0.283844,0.,0.,0.,0.,0.,0.,0.,0.017716,0.,0.,0.,0.,0.,0.,0.,0.,0.,0.,0.120128,0.194998,0.,0.373366,0.,0.239603,0.571973,0.623126,0.025919,0.,0.,0.,0.,0.,0.,0.,0.,0.,0.,0.,0.,0.,0.,0.,0.,0.147264,0.,0.,0.,0.,0.,0.,0.147264,0.,0.,0.0.,0.,0.,0.,0.,0.,0.,0.,0.,0.,0.,0.,0.,0.,0.,0.,0.,0.,0.,0.,0.,0.201794,0.,0.,0.,0.095579,0.,0.095579,0.,0.,0.,0.,0.,0.,0.,0.333219,0.333219,0.,0.,0.,0.,0.,0.,0.,0.,0.,0.435813,0.,0.283844,0.,0.,0.,0.,0.,0.,0.,0.017716,0.,0.,0.,0.,0.,0.,0.,0.,0.,0.,0.120128,0.194998,0.,0.373366,0.,0.239603,0.571973,0.623126,0.025919,0.,0.,0.,0.,0.,0.,0.,0.,0.,0.,0.,0.,0.,0.,0.,0.,0.147264,0.,0.,0.,0.,0.,0.,0.147264,0.,0.,0.0.,0.,0.,0.,0.,0.,0.,0.,0.,0.,0.,0.,0.,0.,0.,0.,0.,0.,0.,0.,0.,0.201794,0.,0.,0.,0.095579,0.,0.095579,0.,0.,0.,0.,0.,0.,0.,0.333219,0.333219,0.,0.,0.,0.,0.,0.,0.,0.,0.,0.435813,0.,0.283844,0.,0.,0.,0.,0.,0.,0.,0.017716,0.,0.,0.,0.,0.,0.,0.,0.,0.,0.,0.120128,0.194998,0.,0.373366,0.,0.239603,0.571973,0.623126,0.025919,0.,0.,0.,0.,0.,0.,0.,0.,0.,0.,0.,0.,0.,0.,0.,0.,0.147264,0.,0.,0.,0.,0.,0.,0.147264,0.,0.,0.0.,0.,0.,0.,0.538082,0.,0.,0.0.,0.,0.,0.,0.538082,0.,0.,0.0.,0.,0.,0.,0.538082,0.,0.,0.0.,0.,0.,0.,0.538082,0.,0.,0.0.,0.,0.,0.,0.538082,0.,0.,0.0.,0.,0.,0.,0.0.,0.,0.,0.333219,0.,0.333219,0.,0.,0.435813,0.,0.,0.,0.,0.,0.,0.,0.,0.,1.380761,0.,0.,0.,0.147264,0.,0.0.,0.,0.0.,0.,0.,0.333219,0.,0.333219,0.,0.,0.435813,0.,0.,0.,0.,0.,0.,0.,0.,0.,1.380761,0.,0.,0.,0.147264,0.,0.0.,0.,0.,0.333219,0.,0.333219,0.,0.,0.435813,0.,0.,0.,0.,0.,0.,0.,0.,0.,1.380761,0.,0.,0.,0.147264,0.,0.0.,0.009665,0.,0.,0.,0.,0.,0.,0.,0.,0.,0.505828,0.,0.,0.,0.,0.280742,0.,0.393291,0.,0.,0.,1.368959,0.,0.992449,0.050334,0.,0.,0.,0.,0.760161,0.260083,0.,0.,0.,0.,1.380761,0.025919,0.,0.,0.,0.,0.0.,0.,0.,0.,0.0.,0.,0.,0.,0.,0.,0.,0.,0.,0.,0.,0.,0.,0.,0.,0.,0.,0.095579,0.,0.095579,0.,0.,0.,0.,0.,0.,0.,0.,0.,0.,0.,0.,0.,0.283844,0.,0.,0.,0.,0.,0.,0.120128,0.194998,0.,0.373366,0.,0.239603,0.571973,0.623126,0.,0.,0.,0.,0.,0.,0.,0.147264,0.,0.,0.,0.,0.,0.,0.0.,0.,0.,0.,0.,0.,0.,0.,0.,0.,0.,0.,0.,0.,0.,0.0.,0.,0.,0.,0.,0.,0.,0.0.,0.,0.0.,0.,0.,0.,0.,0.,0.,0.,0.,0.,0.,0.,0.,0.,0.,0.,0.,0.,0.,0.,0.095579,0.,0.095579,0.,0.,0.,0.,0.,0.,0.333219,0.333219,0.,0.,0.,0.,0.,0.,0.,0.,0.,0.435813,0.,0.283844,0.,0.,0.,0.,0.,0.,0.017716,0.,0.,0.,0.,0.,0.,0.,0.120128,0.194998,0.,0.373366,0.,0.239603,0.571973,0.623126,0.,0.,0.,0.,0.,0.,0.,0.,0.,0.,0.,0.,0.,0.,0.,0.147264,0.,0.,0.,0.,0.,0.,0.,0.,0.0505850.,0.,0.,0.,0.,0.050585,0.0.,0.,0.333219,0.0.,0.,0.,0.,0.,0.,0.,0.,0.,0.,0.,0.,0.,0.,0.,0.,0.,0.201794,0.,0.,0.,0.095579,0.,0.095579,0.,0.,0.,0.,0.,0.,0.333219,0.333219,0.,0.,0.,0.,0.,0.,0.,0.,0.,0.435813,0.,0.283844,0.,0.,0.,0.,0.,0.,0.017716,0.,0.,0.,0.,0.,0.,0.,0.120128,0.194998,0.,0.373366,0.,0.239603,0.571973,0.623126,0.,0.,0.,0.,0.,0.,0.,0.,0.,0.,0.,0.,0.,0.,0.,0.147264,0.,0.,0.,0.,0.,0.,0.,0.,0.0505850.,0.,0.,0.,0.,0.050585,0.0.,0.,0.333219,0.0.,0.,0.333219,0.,0.333219,0.,0.,0.435813,0.,0.,0.,0.,0.,0.,0.,0.,0.,1.380761,0.,0.,0.,0.147264,0.,0.0.,0.333219,0.,0.333219,0.,0.,0.435813,0.,0.,0.,0.,0.,0.,0.,0.,0.,1.380761,0.,0.,0.,0.,0.147264,0.0.,0.,0.,0.0.,0.,0.333219,0.,0.333219,0.,0.,0.435813,0.,0.,0.,0.,0.,0.,0.,0.,0.,1.380761,0.,0.,0.,0.147264,0.,0.0.,0.333219,0.,0.333219,0.,0.,0.435813,0.,0.,0.,0.,0.,0.,0.,0.,0.,1.380761,0.,0.,0.,0.,0.147264,0.0.,0.,0.333219,0.,0.333219,0.,0.,0.435813,0.,0.,0.,0.,0.,0.,0.,0.,0.,1.380761,0.,0.,0.,0.147264,0.,0.0.,0.333219,0.,0.333219,0.,0.,0.435813,0.,0.,0.,0.,0.,0.,0.,0.,0.,1.380761,0.,0.,0.,0.,0.147264,0.0.,0.,0.,0.,0.538082,0.,0.,0.0.,0.,0.333219,0.0.,0.,0.,0.,0.,0.050585,0.0.,0.,0.,0.,0.,0.,0.,0.,1.368959,0.260953,0.,0.,0.,0.,1.380761,0.0.,0.009665,0.,0.,0.,0.,0.,0.,0.,0.,0.,0.505828,0.,0.,0.,0.,0.280742,0.,0.393291,0.,0.,0.,1.368959,0.,0.992449,0.050334,0.,0.,0.,0.,0.760161,0.260083,0.,0.,0.,0.,1.380761,0.025919,0.,0.,0.,0.,0.0.,0.,0.,0.,0.,0.050585,0.0.0.,0.,0.,0.,0.,0.,0.,0.,0.,0.0.,0.,0.,0.,0.,0.050585,0.0.,0.,0.333219,0.,0.,0.,0.,0.,0.,0.,0.,0.,0.,0.,0.,0.,0.,0.,0.,0.0.,0.,0.,0.333219,0.,0.333219,0.,0.,0.435813,0.,0.,0.,0.,0.,0.,0.,0.,0.,1.380761,0.,0.,0.,0.147264,0.,0.0.,0.,0.,0.,0.,0.,0.,0.,1.368959,0.260953,0.,0.,0.,0.,1.380761,0.0.,0.,0.,0.333219,0.,0.333219,0.,0.,0.435813,0.,0.,0.,0.,0.,0.,0.,0.,0.,1.380761,0.,0.,0.,0.147264,0.,0.0.,0.,0.,0.,0.,0.,0.,0.,1.368959,0.260953,0.,0.,0.,0.,1.380761,0.0.,0.,0.,0.,0.,0.0.,1.368959,0.,1.380761,0.0.,0.,0.,0.,0.,0.,0.,0.,1.368959,0.260953,0.,0.,0.,0.,1.380761,0.0.,0.,0.,0.,0.,0.050585,0.0.,0.,0.,0.,0.,0.,0.,0.,1.368959,0.,0.,0.,1.380761,0.0.,0.,0.,0.,0.,0.,0.,0.,1.368959,0.260953,0.,0.,0.,0.,1.380761,0.0.,0.,0.,0.,0.,0.,0.,0.,1.368959,0.,0.,0.,1.380761,0.0.,1.368959,0.,1.380761,0.0.,1.368959,0.,1.380761,0.0.,0.,0.333219,0.,0.333219,0.,0.,0.435813,0.,0.,0.,0.,0.,0.,0.,0.,0.,1.380761,0.,0.,0.,0.147264,0.,0.0.,0.333219,0.,0.333219,0.,0.,0.435813,0.,0.,0.,0.,0.,0.,0.,0.,0.,1.380761,0.,0.,0.,0.,0.147264,0.0.,0.,0.333219,0.,0.333219,0.,0.,0.435813,0.,0.,0.,0.,0.,0.,0.,0.,0.,1.380761,0.,0.,0.,0.147264,0.,0.0.,0.333219,0.,0.333219,0.,0.,0.435813,0.,0.,0.,0.,0.,0.,0.,0.,0.,1.380761,0.,0.,0.,0.,0.147264,0.0.,0.,0.333219,0.0.,0.,0.,0.,0.,0.,0.,0.,0.,0.,0.,0.,0.,0.,0.,0.,0.,0.,0.,0.,0.,0.201794,0.,0.,0.,0.095579,0.,0.095579,0.,0.,0.,0.,0.,0.,0.,0.333219,0.333219,0.,0.,0.,0.,0.,0.,0.,0.,0.,0.435813,0.,0.283844,0.,0.,0.,0.,0.,0.,0.,0.017716,0.,0.,0.,0.,0.,0.,0.,0.,0.,0.,0.120128,0.194998,0.,0.373366,0.,0.239603,0.571973,0.623126,0.025919,0.,0.,0.,0.,0.,0.,0.,0.,0.,0.,0.,0.,0.,0.,0.,0.,0.147264,0.,0.,0.,0.,0.,0.,0.147264,0.,0.,0.0.,0.,0.333219,0.,0.,0.0.,0.,0.,0.0.,0.009665,0.,0.,0.,0.,0.,0.,0.,0.,0.,0.505828,0.,0.,0.,0.,0.280742,0.,0.393291,0.,0.,0.,1.368959,0.,0.992449,0.050334,0.,0.,0.,0.,0.760161,0.260083,0.,0.,0.,0.,1.380761,0.025919,0.,0.,0.,0.,0.0.,0.009665,0.,0.,0.,0.,0.,0.,0.,0.,0.,0.505828,0.,0.,0.,0.,0.280742,0.,0.393291,0.,0.,0.,1.368959,0.,0.992449,0.050334,0.,0.,0.,0.,0.760161,0.260083,0.,0.,0.,0.,1.380761,0.025919,0.,0.,0.,0.,0.0.,0.,0.,0.,0.,0.,0.,0.,0.,0.,0.,0.,0.,0.,0.,0.,0.,0.,0.,0.,0.,0.201794,0.,0.,0.,0.095579,0.,0.095579,0.,0.,0.,0.,0.,0.,0.,0.333219,0.333219,0.,0.,0.,0.,0.,0.,0.,0.,0.,0.435813,0.,0.283844,0.,0.,0.,0.,0.,0.,0.,0.017716,0.,0.,0.,0.,0.,0.,0.,0.,0.,0.,0.120128,0.194998,0.,0.373366,0.,0.239603,0.571973,0.623126,0.025919,0.,0.,0.,0.,0.,0.,0.,0.,0.,0.,0.,0.,0.,0.,0.,0.,0.147264,0.,0.,0.,0.,0.,0.,0.147264,0.,0.,0.0.,0.,0.,0.,0.,0.,0.,0.,0.,0.,0.,0.,0.,0.,0.,0.,0.,0.201794,0.,0.,0.,0.095579,0.,0.095579,0.,0.,0.,0.,0.,0.,0.333219,0.333219,0.,0.,0.,0.,0.,0.,0.,0.,0.,0.435813,0.,0.283844,0.,0.,0.,0.,0.,0.,0.017716,0.,0.,0.,0.,0.,0.,0.,0.120128,0.194998,0.,0.373366,0.,0.239603,0.571973,0.623126,0.,0.,0.,0.,0.,0.,0.,0.,0.,0.,0.,0.,0.,0.,0.,0.147264,0.,0.,0.,0.,0.,0.,0.,0.,0.0505850.,0.,0.,0.,0.,0.,0.,0.,0.,0.,0.,0.,0.,0.,0.,0.,0.,0.,0.,0.,0.,0.201794,0.,0.,0.,0.095579,0.,0.095579,0.,0.,0.,0.,0.,0.,0.,0.333219,0.333219,0.,0.,0.,0.,0.,0.,0.,0.,0.,0.435813,0.,0.283844,0.,0.,0.,0.,0.,0.,0.,0.017716,0.,0.,0.,0.,0.,0.,0.,0.,0.,0.,0.120128,0.194998,0.,0.373366,0.,0.239603,0.571973,0.623126,0.025919,0.,0.,0.,0.,0.,0.,0.,0.,0.,0.,0.,0.,0.,0.,0.,0.,0.147264,0.,0.,0.,0.,0.,0.,0.,0.0.,0.,0.,0.,0.,0.,0.,0.,0.,0.,0.,0.,0.,0.,0.,0.,0.,0.,0.,0.,0.095579,0.,0.095579,0.,0.,0.,0.,0.,0.,0.333219,0.333219,0.,0.,0.,0.,0.,0.,0.,0.,0.,0.435813,0.,0.283844,0.,0.,0.,0.,0.,0.,0.017716,0.,0.,0.,0.,0.,0.,0.,0.120128,0.194998,0.,0.373366,0.,0.239603,0.571973,0.623126,0.,0.,0.,0.,0.,0.,0.,0.,0.,0.,0.,0.,0.,0.,0.,0.147264,0.,0.,0.,0.,0.,0.,0.,0.,0.0505850.,0.,0.,0.,0.,0.,0.,0.,0.,0.0.0.,0.333219,0.,0.333219,0.,0.,0.435813,0.,0.,0.,0.,0.,0.,0.,0.,0.,1.380761,0.,0.,0.,0.,0.147264,0.0.,0.,0.,0.333219,0.,0.333219,0.,0.,0.435813,0.,0.,0.,0.,0.,0.,0.,0.,0.,1.380761,0.,0.,0.,0.147264,0.,0.0.,0.,0.,0.333219,0.,0.333219,0.,0.,0.435813,0.,0.,0.,0.,0.,0.,0.,0.,0.,1.380761,0.,0.,0.,0.147264,0.,0.0.,0.,0.,0.,0.,0.333219,0.,0.,0.,0.283844,0.,0.,0.,0.,0.,0.,0.,0.,0.,0.,0.373366,0.239603,0.,0.,0.,0.,0.,0.,0.,0.,0.,0.,0.,0.,0.,0.,0.,0.0.,0.,0.333219,0.,0.333219,0.,0.,0.435813,0.,0.,0.,0.,0.,0.,0.,0.,0.,1.380761,0.,0.,0.,0.147264,0.,0.0.,0.,0.333219,0.,0.333219,0.,0.,0.435813,0.,0.,0.,0.,0.,0.,0.,0.,0.,1.380761,0.,0.,0.,0.147264,0.,0.0.,0.333219,0.,0.333219,0.,0.,0.435813,0.,0.,0.,0.,0.,0.,0.,0.,0.,1.380761,0.,0.,0.,0.,0.147264,0.0.,0.333219,0.,0.333219,0.,0.,0.435813,0.,0.,0.,0.,0.,0.,0.,0.,0.,1.380761,0.,0.,0.,0.,0.147264,0.0.,0.,0.,0.,0.,0.,0.,0.,0.,0.,0.,0.,0.,0.,0.,0.,0.,0.,0.,0.,0.,0.201794,0.,0.,0.,0.095579,0.,0.095579,0.,0.,0.,0.,0.,0.,0.,0.333219,0.333219,0.,0.,0.,0.,0.,0.,0.,0.,0.,0.435813,0.,0.283844,0.,0.,0.,0.,0.,0.,0.,0.017716,0.,0.,0.,0.,0.,0.,0.,0.,0.,0.,0.120128,0.194998,0.,0.373366,0.,0.239603,0.571973,0.623126,0.025919,0.,0.,0.,0.,0.,0.,0.,0.,0.,0.,0.,0.,0.,0.,0.,0.,0.147264,0.,0.,0.,0.,0.,0.,0.147264,0.,0.,0.0.,0.,0.,0.333219,0.,0.333219,0.,0.,0.435813,0.,0.,0.,0.,0.,0.,0.,0.,0.,1.380761,0.,0.,0.,0.147264,0.,0.0.,0.,0.333219,0.,0.,0.,0.,0.,0.,0.,0.,0.,0.,0.,0.,0.,0.,0.,0.,0.0.,0.,0.333219,0.,0.333219,0.,0.,0.435813,0.,0.,0.,0.,0.,0.,0.,0.,0.,1.380761,0.,0.,0.,0.147264,0.,0.|0.,0.,0.,1.106469,0.1670480.,0.,0.,1.106469,0.1670480.183342,0.610644,0.705645,0.,0.,0.,0.,0.,0.,0.,0.,0.,0.,0.,0.005101,0.,0.,0.,0.,0.,0.,0.,0.,0.,0.,0.,0.,0.,0.,0.,0.,0.,0.,0.,0.,0.,0.,0.,0.,0.239646,0.070744,0.,0.,0.,0.,0.,0.,0.,0.,0.698542,0.,0.028158,0.,0.230142,0.,0.063887,0.426765,0.,0.,0.,0.,0.393839,0.,0.,0.393839,0.077043,0.,0.393839,0.,0.,0.,0.,0.,0.,0.,0.,0.176898,0.212218,0.,0.,0.433511,0.077509,0.077509,0.,0.24124,0.,0.,0.,0.,0.,0.,0.,0.,0.,0.34706,0.094409,0.094409,0.,0.,0.,0.,0.,0.715347,0.207047,0.,1.106469,0.,0.602029,0.283954,0.542591,0.,0.283954,0.285836,0.542591,0.,0.,0.,0.,0.,0.,0.,0.307142,0.,0.,0.135715,0.,0.,0.,0.167048,0.,0.193471,0.,0.,0.292338,0.053034,0.,0.0915,0.,0.,0.,0.755879,0.163063,0.,0.13799,0.,0.,0.,0.,0.,0.,0.520062,0.087915,0.331121,0.421943,0.520062,0.331121,0.421943,0.,0.520062,0.087915,0.331121,0.421943,0.857173,0.,0.,0.,0.,0.,0.445723,0.092619,0.590511,0.,0.342871,0.295706,0.333104,0.020185,0.,0.,0.,0.,0.504708,0.179365,0.184018,0.,0.,0.,0.,0.,0.,0.,0.583358,0.546303,0.099088,0.115375,0.,0.,0.,0.,0.,0.153136,0.,0.,0.252024,0.18903,0.,0.032994,0.,0.12505,0.,0.126564,0.100814,0.,0.,0.233573,0.040517,0.,0.,0.,0.,0.,0.,0.,0.,0.,0.,0.233573,0.,0.,0.,0.,0.,0.,0.,0.,0.,0.,0.,0.157392,0.134211,0.140897,0.,0.055534,0.157392,0.134211,0.140897,0.,0.,0.,0.,0.,0.,0.,0.,0.,0.,0.,0.,0.140897,0.,0.,0.,0.134211,0.,0.,0.,0.157392,0.,0.,0.,0.552479,0.504596,0.119651,0.,0.606971,0.,0.,0.017045,0.,0.,0.304347,0.169549,0.6456610.,0.,0.,1.106469,0.1670480.,0.,0.,1.106469,0.1670480.183342,0.610644,0.705645,0.,0.,0.,0.,0.,0.,0.,0.,0.,0.,0.,0.005101,0.,0.,0.,0.,0.,0.,0.,0.,0.,0.,0.,0.,0.,0.,0.,0.,0.,0.,0.,0.,0.,0.,0.,0.,0.239646,0.070744,0.,0.,0.,0.,0.,0.,0.,0.,0.698542,0.,0.028158,0.,0.230142,0.,0.063887,0.426765,0.,0.,0.,0.,0.393839,0.,0.,0.393839,0.077043,0.,0.393839,0.,0.,0.,0.,0.,0.,0.,0.,0.176898,0.212218,0.,0.,0.433511,0.077509,0.077509,0.,0.24124,0.,0.,0.,0.,0.,0.,0.,0.,0.,0.34706,0.094409,0.094409,0.,0.,0.,0.,0.,0.715347,0.207047,0.,1.106469,0.,0.602029,0.283954,0.542591,0.,0.283954,0.285836,0.542591,0.,0.,0.,0.,0.,0.,0.,0.307142,0.,0.,0.135715,0.,0.,0.,0.167048,0.,0.193471,0.,0.,0.292338,0.053034,0.,0.0915,0.,0.,0.,0.755879,0.163063,0.,0.13799,0.,0.,0.,0.,0.,0.,0.520062,0.087915,0.331121,0.421943,0.520062,0.331121,0.421943,0.,0.520062,0.087915,0.331121,0.421943,0.857173,0.,0.,0.,0.,0.,0.445723,0.092619,0.590511,0.,0.342871,0.295706,0.333104,0.020185,0.,0.,0.,0.,0.504708,0.179365,0.184018,0.,0.,0.,0.,0.,0.,0.,0.583358,0.546303,0.099088,0.115375,0.,0.,0.,0.,0.,0.153136,0.,0.,0.252024,0.18903,0.,0.032994,0.,0.12505,0.,0.126564,0.100814,0.,0.,0.233573,0.040517,0.,0.,0.,0.,0.,0.,0.,0.,0.,0.,0.233573,0.,0.,0.,0.,0.,0.,0.,0.,0.,0.,0.,0.157392,0.134211,0.140897,0.,0.055534,0.157392,0.134211,0.140897,0.,0.,0.,0.,0.,0.,0.,0.,0.,0.,0.,0.,0.140897,0.,0.,0.,0.134211,0.,0.,0.,0.157392,0.,0.,0.,0.552479,0.504596,0.119651,0.,0.606971,0.,0.,0.017045,0.,0.,0.304347,0.169549,0.6456610.448627,0.,0.,0.,0.,0.,0.,0.,0.588153,0.,0.,0.,0.34706,0.,0.34706,0.094409,0.715347,1.106469,0.602029,0.542591,0.,0.,0.,0.193471,0.,0.,0.755879,0.,0.,0.857173,0.,0.,0.,0.,1.076555,0.,0.,0.,0.,0.,0.,0.,0.316829,0.,0.,0.,0.,0.,0.,0.,0.,0.,0.,0.606971,0.6069710.,0.,0.,0.,0.,0.,0.120059,0.745419,0.,0.,1.020274,1.020274,1.020274,1.020274,0.262465,0.286514,1.106469,0.,0.,0.896483,0.,0.,0.,0.,0.,0.0.,0.,0.,0.,0.,0.,0.120059,0.745419,0.,0.,1.020274,1.020274,1.020274,1.020274,0.262465,0.286514,1.106469,0.,0.,0.896483,0.,0.,0.,0.,0.,0.0.,0.,0.,1.106469,0.1670480.,0.,0.,1.106469,0.1670480.,0.,0.,1.106469,0.1670480.,0.,0.,0.,1.106469,0.1670480.183342,0.610644,0.705645,0.,0.,0.,0.,0.,0.,0.,0.,0.,0.,0.,0.005101,0.,0.,0.,0.,0.,0.,0.,0.,0.,0.,0.,0.,0.,0.,0.,0.,0.,0.,0.,0.,0.,0.,0.,0.,0.239646,0.070744,0.,0.,0.,0.,0.,0.,0.,0.,0.698542,0.,0.028158,0.,0.230142,0.,0.063887,0.426765,0.,0.,0.,0.,0.393839,0.,0.,0.393839,0.077043,0.,0.393839,0.,0.,0.,0.,0.,0.,0.,0.,0.176898,0.212218,0.,0.,0.433511,0.077509,0.077509,0.,0.24124,0.,0.,0.,0.,0.,0.,0.,0.,0.,0.34706,0.094409,0.094409,0.,0.,0.,0.,0.,0.715347,0.207047,0.,1.106469,0.,0.602029,0.283954,0.542591,0.,0.283954,0.285836,0.542591,0.,0.,0.,0.,0.,0.,0.,0.307142,0.,0.,0.135715,0.,0.,0.,0.167048,0.,0.193471,0.,0.,0.292338,0.053034,0.,0.0915,0.,0.,0.,0.755879,0.163063,0.,0.13799,0.,0.,0.,0.,0.,0.,0.520062,0.087915,0.331121,0.421943,0.520062,0.331121,0.421943,0.,0.520062,0.087915,0.331121,0.421943,0.857173,0.,0.,0.,0.,0.,0.445723,0.092619,0.590511,0.,0.342871,0.295706,0.333104,0.020185,0.,0.,0.,0.,0.504708,0.179365,0.184018,0.,0.,0.,0.,0.,0.,0.,0.583358,0.546303,0.099088,0.115375,0.,0.,0.,0.,0.,0.153136,0.,0.,0.252024,0.18903,0.,0.032994,0.,0.12505,0.,0.126564,0.100814,0.,0.,0.233573,0.040517,0.,0.,0.,0.,0.,0.,0.,0.,0.,0.,0.233573,0.,0.,0.,0.,0.,0.,0.,0.,0.,0.,0.,0.157392,0.134211,0.140897,0.,0.055534,0.157392,0.134211,0.140897,0.,0.,0.,0.,0.,0.,0.,0.,0.,0.,0.,0.,0.140897,0.,0.,0.,0.134211,0.,0.,0.,0.157392,0.,0.,0.,0.552479,0.504596,0.119651,0.,0.606971,0.,0.,0.017045,0.,0.,0.304347,0.169549,0.6456610.183342,0.,0.,0.,0.,0.,0.,0.,0.005101,0.,0.,0.,0.,0.,0.,0.,0.,0.,0.,0.,0.,0.,0.,0.,0.,0.,0.,0.,0.239646,0.070744,0.,0.,0.,0.,0.,0.698542,0.028158,0.,0.063887,0.426765,0.,0.,0.,0.,0.393839,0.,0.,0.,0.,0.,0.,0.,0.,0.176898,0.212218,0.077509,0.,0.,0.,0.,0.,0.,0.,0.,0.,0.34706,0.34706,0.094409,0.094409,0.,0.,0.,0.,0.,0.715347,0.207047,0.,0.043329,1.106469,0.,0.602029,0.283954,0.542591,0.,0.283954,0.285836,0.542591,0.,0.,0.,0.,0.,0.,0.,0.307142,0.,0.135715,0.,0.,0.167048,0.193471,0.,0.,0.0915,0.,0.053034,0.,0.,0.,0.755879,0.163063,0.,0.13799,0.,0.,0.520062,0.087915,0.331121,0.421943,0.520062,0.331121,0.421943,0.,0.857173,0.,0.,0.,0.,0.,0.445723,0.092619,0.590511,0.,0.342871,0.295706,0.333104,0.020185,0.,0.,0.,0.,0.504708,0.179365,0.184018,0.,0.,0.,0.,0.,0.,0.,0.583358,0.546303,0.099088,0.,0.115375,0.,0.,0.,0.,0.,0.,0.,0.,0.18903,0.12505,0.,0.126564,0.100814,0.,0.,0.233573,0.040517,0.,0.,0.,0.,0.,0.,0.,0.,0.,0.,0.,0.,0.,0.,0.157392,0.134211,0.140897,0.,0.055534,0.157392,0.134211,0.140897,0.140897,0.,0.,0.,0.,0.,0.,0.,0.,0.,0.,0.,0.,0.,0.,0.,0.140897,0.,0.,0.,0.552479,0.504596,0.119651,0.119651,0.606971,0.030839,0.,0.017045,0.,0.,0.6456610.183342,0.,0.,0.,0.,0.,0.,0.,0.005101,0.,0.,0.,0.,0.,0.,0.,0.,0.,0.,0.,0.,0.,0.,0.,0.,0.,0.,0.,0.239646,0.070744,0.,0.,0.,0.,0.,0.698542,0.028158,0.,0.063887,0.426765,0.,0.,0.,0.,0.393839,0.,0.,0.,0.,0.,0.,0.,0.,0.176898,0.212218,0.077509,0.,0.,0.,0.,0.,0.,0.,0.,0.,0.34706,0.34706,0.094409,0.094409,0.,0.,0.,0.,0.,0.715347,0.207047,0.,0.043329,1.106469,0.,0.602029,0.283954,0.542591,0.,0.283954,0.285836,0.542591,0.,0.,0.,0.,0.,0.,0.,0.307142,0.,0.135715,0.,0.,0.167048,0.193471,0.,0.,0.0915,0.,0.053034,0.,0.,0.,0.755879,0.163063,0.,0.13799,0.,0.,0.520062,0.087915,0.331121,0.421943,0.520062,0.331121,0.421943,0.,0.857173,0.,0.,0.,0.,0.,0.445723,0.092619,0.590511,0.,0.342871,0.295706,0.333104,0.020185,0.,0.,0.,0.,0.504708,0.179365,0.184018,0.,0.,0.,0.,0.,0.,0.,0.583358,0.546303,0.099088,0.,0.115375,0.,0.,0.,0.,0.,0.,0.,0.,0.18903,0.12505,0.,0.126564,0.100814,0.,0.,0.233573,0.040517,0.,0.,0.,0.,0.,0.,0.,0.,0.,0.,0.,0.,0.,0.,0.157392,0.134211,0.140897,0.,0.055534,0.157392,0.134211,0.140897,0.140897,0.,0.,0.,0.,0.,0.,0.,0.,0.,0.,0.,0.,0.,0.,0.,0.140897,0.,0.,0.,0.552479,0.504596,0.119651,0.119651,0.606971,0.030839,0.,0.017045,0.,0.,0.6456610.,0.,0.,0.,0.,0.,0.,0.,0.,0.755879,0.,0.303146,0.6069710.,0.,0.,0.,0.,0.,0.,0.6069710.183342,0.,0.,0.,0.,0.,0.,0.,0.005101,0.,0.,0.,0.,0.,0.,0.,0.,0.,0.,0.,0.,0.,0.,0.,0.,0.,0.,0.,0.239646,0.070744,0.,0.,0.,0.,0.,0.698542,0.028158,0.,0.230142,0.,0.063887,0.426765,0.,0.,0.,0.,0.393839,0.,0.,0.,0.,0.,0.,0.,0.,0.176898,0.212218,0.077509,0.,0.,0.,0.,0.,0.,0.,0.,0.,0.34706,0.34706,0.094409,0.094409,0.,0.,0.,0.,0.,0.715347,0.207047,0.,0.043329,1.106469,0.,0.602029,0.283954,0.542591,0.,0.283954,0.285836,0.542591,0.,0.,0.,0.,0.,0.,0.,0.307142,0.,0.135715,0.,0.,0.167048,0.193471,0.,0.,0.0915,0.,0.053034,0.,0.,0.,0.755879,0.163063,0.,0.13799,0.,0.,0.520062,0.087915,0.331121,0.421943,0.520062,0.331121,0.421943,0.,0.857173,0.,0.,0.,0.,0.,0.445723,0.092619,0.590511,0.,0.342871,0.295706,0.333104,0.020185,0.,0.,0.,0.,0.504708,0.179365,0.184018,0.,0.,0.,0.,0.,0.,0.,0.583358,0.546303,0.099088,0.,0.115375,0.,0.,0.,0.,0.,0.,0.,0.,0.18903,0.12505,0.,0.126564,0.100814,0.,0.,0.233573,0.040517,0.,0.,0.,0.,0.,0.,0.,0.,0.,0.,0.,0.,0.,0.,0.157392,0.134211,0.140897,0.,0.055534,0.157392,0.134211,0.140897,0.140897,0.,0.,0.,0.,0.,0.,0.,0.,0.,0.,0.,0.,0.,0.,0.,0.140897,0.,0.,0.,0.552479,0.504596,0.119651,0.119651,0.606971,0.030839,0.,0.017045,0.,0.,0.6456610.183342,0.,0.,0.,0.,0.,0.,0.,0.,0.,0.,0.,0.,0.,0.,0.,0.,0.,0.,0.,0.,0.,0.,0.,0.,0.,0.239646,0.070744,0.,0.,0.,0.,0.,0.698542,0.028158,0.,0.426765,0.,0.,0.,0.,0.,0.393839,0.,0.,0.,0.,0.,0.,0.176898,0.212218,0.077509,0.,0.,0.,0.,0.,0.,0.,0.,0.,0.094409,0.,0.,0.,0.,0.,0.207047,0.,1.106469,0.,0.283954,0.285836,0.542591,0.283954,0.542591,0.,0.,0.,0.,0.,0.,0.,0.,0.,0.,0.135715,0.167048,0.,0.,0.053034,0.,0.,0.,0.163063,0.,0.,0.520062,0.087915,0.331121,0.421943,0.520062,0.331121,0.421943,0.,0.,0.092619,0.590511,0.,0.342871,0.295706,0.333104,0.020185,0.,0.,0.,0.,0.504708,0.179365,0.184018,0.,0.,0.,0.,0.,0.,0.,0.583358,0.546303,0.099088,0.,0.115375,0.,0.,0.,0.,0.18903,0.126564,0.100814,0.,0.,0.233573,0.040517,0.,0.,0.,0.,0.,0.,0.157392,0.134211,0.140897,0.,0.055534,0.157392,0.134211,0.140897,0.,0.,0.,0.,0.140897,0.,0.,0.,0.,0.,0.,0.,0.,0.,0.,0.,0.,0.,0.,0.,0.140897,0.,0.,0.,0.552479,0.504596,0.017045,0.,0.,0.,0.6456610.183342,0.,0.,0.,0.,0.,0.,0.,0.005101,0.,0.,0.,0.,0.,0.,0.,0.,0.,0.,0.,0.,0.,0.,0.,0.,0.,0.,0.,0.239646,0.070744,0.,0.,0.,0.,0.,0.698542,0.028158,0.,0.230142,0.,0.063887,0.426765,0.,0.,0.,0.,0.393839,0.,0.,0.,0.,0.,0.,0.,0.,0.176898,0.212218,0.077509,0.,0.,0.,0.,0.,0.,0.,0.,0.,0.34706,0.34706,0.094409,0.094409,0.,0.,0.,0.,0.,0.715347,0.207047,0.,0.043329,1.106469,0.,0.602029,0.283954,0.542591,0.,0.283954,0.285836,0.542591,0.,0.,0.,0.,0.,0.,0.,0.307142,0.,0.135715,0.,0.,0.167048,0.193471,0.,0.,0.0915,0.,0.053034,0.,0.,0.,0.755879,0.163063,0.,0.13799,0.,0.,0.520062,0.087915,0.331121,0.421943,0.520062,0.331121,0.421943,0.,0.857173,0.,0.,0.,0.,0.,0.445723,0.092619,0.590511,0.,0.342871,0.295706,0.333104,0.020185,0.,0.,0.,0.,0.504708,0.179365,0.184018,0.,0.,0.,0.,0.,0.,0.,0.583358,0.546303,0.099088,0.,0.115375,0.,0.,0.,0.,0.,0.,0.,0.,0.18903,0.12505,0.,0.126564,0.100814,0.,0.,0.233573,0.040517,0.,0.,0.,0.,0.,0.,0.,0.,0.,0.,0.,0.,0.,0.,0.157392,0.134211,0.140897,0.,0.055534,0.157392,0.134211,0.140897,0.140897,0.,0.,0.,0.,0.,0.,0.,0.,0.,0.,0.,0.,0.,0.,0.,0.140897,0.,0.,0.,0.552479,0.504596,0.119651,0.119651,0.606971,0.030839,0.,0.017045,0.,0.,0.6456610.,0.,0.,0.,0.,0.,0.,0.,0.,0.755879,0.,0.303146,0.6069710.,0.,0.,0.,0.,0.,0.,0.,0.,0.755879,0.,0.303146,0.6069710.,0.,0.,0.,0.,0.,0.,0.,0.,0.755879,0.,0.303146,0.6069710.183342,0.610644,0.705645,0.,0.,0.,0.,0.,0.,0.,0.,0.,0.,0.,0.005101,0.,0.,0.,0.,0.,0.,0.,0.,0.,0.,0.,0.,0.,0.,0.,0.,0.,0.,0.,0.,0.,0.,0.,0.,0.239646,0.070744,0.,0.,0.,0.,0.,0.,0.,0.,0.698542,0.,0.028158,0.,0.230142,0.,0.063887,0.426765,0.,0.,0.,0.,0.393839,0.,0.,0.393839,0.077043,0.,0.393839,0.,0.,0.,0.,0.,0.,0.,0.,0.176898,0.212218,0.,0.,0.433511,0.077509,0.077509,0.,0.24124,0.,0.,0.,0.,0.,0.,0.,0.,0.,0.34706,0.094409,0.094409,0.,0.,0.,0.,0.,0.715347,0.207047,0.,1.106469,0.,0.602029,0.283954,0.542591,0.,0.283954,0.285836,0.542591,0.,0.,0.,0.,0.,0.,0.,0.307142,0.,0.,0.135715,0.,0.,0.,0.167048,0.,0.193471,0.,0.,0.292338,0.053034,0.,0.0915,0.,0.,0.,0.755879,0.163063,0.,0.13799,0.,0.,0.,0.,0.,0.,0.520062,0.087915,0.331121,0.421943,0.520062,0.331121,0.421943,0.,0.520062,0.087915,0.331121,0.421943,0.857173,0.,0.,0.,0.,0.,0.445723,0.092619,0.590511,0.,0.342871,0.295706,0.333104,0.020185,0.,0.,0.,0.,0.504708,0.179365,0.184018,0.,0.,0.,0.,0.,0.,0.,0.583358,0.546303,0.099088,0.115375,0.,0.,0.,0.,0.,0.153136,0.,0.,0.252024,0.18903,0.,0.032994,0.,0.12505,0.,0.126564,0.100814,0.,0.,0.233573,0.040517,0.,0.,0.,0.,0.,0.,0.,0.,0.,0.,0.233573,0.,0.,0.,0.,0.,0.,0.,0.,0.,0.,0.,0.157392,0.134211,0.140897,0.,0.055534,0.157392,0.134211,0.140897,0.,0.,0.,0.,0.,0.,0.,0.,0.,0.,0.,0.,0.140897,0.,0.,0.,0.134211,0.,0.,0.,0.157392,0.,0.,0.,0.552479,0.504596,0.119651,0.,0.606971,0.,0.,0.017045,0.,0.,0.304347,0.169549,0.6456610.183342,0.610644,0.705645,0.,0.,0.,0.,0.,0.,0.,0.,0.,0.,0.,0.005101,0.,0.,0.,0.,0.,0.,0.,0.,0.,0.,0.,0.,0.,0.,0.,0.,0.,0.,0.,0.,0.,0.,0.,0.,0.239646,0.070744,0.,0.,0.,0.,0.,0.,0.,0.,0.698542,0.,0.028158,0.,0.230142,0.,0.063887,0.426765,0.,0.,0.,0.,0.393839,0.,0.,0.393839,0.077043,0.,0.393839,0.,0.,0.,0.,0.,0.,0.,0.,0.176898,0.212218,0.,0.,0.433511,0.077509,0.077509,0.,0.24124,0.,0.,0.,0.,0.,0.,0.,0.,0.,0.34706,0.094409,0.094409,0.,0.,0.,0.,0.,0.715347,0.207047,0.,1.106469,0.,0.602029,0.283954,0.542591,0.,0.283954,0.285836,0.542591,0.,0.,0.,0.,0.,0.,0.,0.307142,0.,0.,0.135715,0.,0.,0.,0.167048,0.,0.193471,0.,0.,0.292338,0.053034,0.,0.0915,0.,0.,0.,0.755879,0.163063,0.,0.13799,0.,0.,0.,0.,0.,0.,0.520062,0.087915,0.331121,0.421943,0.520062,0.331121,0.421943,0.,0.520062,0.087915,0.331121,0.421943,0.857173,0.,0.,0.,0.,0.,0.445723,0.092619,0.590511,0.,0.342871,0.295706,0.333104,0.020185,0.,0.,0.,0.,0.504708,0.179365,0.184018,0.,0.,0.,0.,0.,0.,0.,0.583358,0.546303,0.099088,0.115375,0.,0.,0.,0.,0.,0.153136,0.,0.,0.252024,0.18903,0.,0.032994,0.,0.12505,0.,0.126564,0.100814,0.,0.,0.233573,0.040517,0.,0.,0.,0.,0.,0.,0.,0.,0.,0.,0.233573,0.,0.,0.,0.,0.,0.,0.,0.,0.,0.,0.,0.157392,0.134211,0.140897,0.,0.055534,0.157392,0.134211,0.140897,0.,0.,0.,0.,0.,0.,0.,0.,0.,0.,0.,0.,0.140897,0.,0.,0.,0.134211,0.,0.,0.,0.157392,0.,0.,0.,0.552479,0.504596,0.119651,0.,0.606971,0.,0.,0.017045,0.,0.,0.304347,0.169549,0.6456610.183342,0.610644,0.705645,0.,0.,0.,0.,0.,0.,0.,0.,0.,0.,0.,0.005101,0.,0.,0.,0.,0.,0.,0.,0.,0.,0.,0.,0.,0.,0.,0.,0.,0.,0.,0.,0.,0.,0.,0.,0.,0.239646,0.070744,0.,0.,0.,0.,0.,0.,0.,0.,0.698542,0.,0.028158,0.,0.230142,0.,0.063887,0.426765,0.,0.,0.,0.,0.393839,0.,0.,0.393839,0.077043,0.,0.393839,0.,0.,0.,0.,0.,0.,0.,0.,0.176898,0.212218,0.,0.,0.433511,0.077509,0.077509,0.,0.24124,0.,0.,0.,0.,0.,0.,0.,0.,0.,0.34706,0.094409,0.094409,0.,0.,0.,0.,0.,0.715347,0.207047,0.,1.106469,0.,0.602029,0.283954,0.542591,0.,0.283954,0.285836,0.542591,0.,0.,0.,0.,0.,0.,0.,0.307142,0.,0.,0.135715,0.,0.,0.,0.167048,0.,0.193471,0.,0.,0.292338,0.053034,0.,0.0915,0.,0.,0.,0.755879,0.163063,0.,0.13799,0.,0.,0.,0.,0.,0.,0.520062,0.087915,0.331121,0.421943,0.520062,0.331121,0.421943,0.,0.520062,0.087915,0.331121,0.421943,0.857173,0.,0.,0.,0.,0.,0.445723,0.092619,0.590511,0.,0.342871,0.295706,0.333104,0.020185,0.,0.,0.,0.,0.504708,0.179365,0.184018,0.,0.,0.,0.,0.,0.,0.,0.583358,0.546303,0.099088,0.115375,0.,0.,0.,0.,0.,0.153136,0.,0.,0.252024,0.18903,0.,0.032994,0.,0.12505,0.,0.126564,0.100814,0.,0.,0.233573,0.040517,0.,0.,0.,0.,0.,0.,0.,0.,0.,0.,0.233573,0.,0.,0.,0.,0.,0.,0.,0.,0.,0.,0.,0.157392,0.134211,0.140897,0.,0.055534,0.157392,0.134211,0.140897,0.,0.,0.,0.,0.,0.,0.,0.,0.,0.,0.,0.,0.140897,0.,0.,0.,0.134211,0.,0.,0.,0.157392,0.,0.,0.,0.552479,0.504596,0.119651,0.,0.606971,0.,0.,0.017045,0.,0.,0.304347,0.169549,0.6456610.,0.,0.,0.,0.,0.,0.120059,0.745419,0.,0.,1.020274,1.020274,1.020274,1.020274,0.262465,0.286514,1.106469,0.,0.,0.896483,0.,0.,0.,0.,0.,0.0.,0.,0.,0.,0.,0.,0.120059,0.745419,0.,0.,1.020274,1.020274,1.020274,1.020274,0.262465,0.286514,1.106469,0.,0.,0.896483,0.,0.,0.,0.,0.,0.0.,0.,0.,0.,0.,0.,0.120059,0.745419,0.,0.,1.020274,1.020274,1.020274,1.020274,0.262465,0.286514,1.106469,0.,0.,0.896483,0.,0.,0.,0.,0.,0.0.,0.,0.,0.,0.,0.,0.120059,0.745419,0.,0.,1.020274,1.020274,1.020274,1.020274,0.262465,0.286514,1.106469,0.,0.,0.896483,0.,0.,0.,0.,0.,0.0.,0.,0.,0.,0.,0.,0.120059,0.745419,0.,0.,1.020274,1.020274,1.020274,1.020274,0.262465,0.286514,1.106469,0.,0.,0.896483,0.,0.,0.,0.,0.,0.0.046231,0.,0.,0.,0.,0.,0.,0.0.448627,0.,0.,0.,0.,0.,0.,0.,0.588153,0.,0.,0.,0.34706,0.,0.34706,0.094409,0.715347,1.106469,0.602029,0.542591,0.,0.,0.,0.193471,0.,0.,0.755879,0.,0.,0.857173,0.,0.,0.,0.,1.076555,0.,0.,0.,0.,0.,0.,0.,0.316829,0.,0.,0.,0.,0.,0.,0.,0.,0.,0.,0.606971,0.6069710.,0.,0.,1.106469,0.1670480.448627,0.,0.,0.,0.,0.,0.,0.,0.588153,0.,0.,0.,0.34706,0.,0.34706,0.094409,0.715347,1.106469,0.602029,0.542591,0.,0.,0.,0.193471,0.,0.,0.755879,0.,0.,0.857173,0.,0.,0.,0.,1.076555,0.,0.,0.,0.,0.,0.,0.,0.316829,0.,0.,0.,0.,0.,0.,0.,0.,0.,0.,0.606971,0.6069710.448627,0.,0.,0.,0.,0.,0.,0.,0.588153,0.,0.,0.,0.34706,0.,0.34706,0.094409,0.715347,1.106469,0.602029,0.542591,0.,0.,0.,0.193471,0.,0.,0.755879,0.,0.,0.857173,0.,0.,0.,0.,1.076555,0.,0.,0.,0.,0.,0.,0.,0.316829,0.,0.,0.,0.,0.,0.,0.,0.,0.,0.,0.606971,0.6069710.387645,0.038379,0.,0.050665,0.,0.,0.,0.,0.,0.,0.,0.,0.,0.94994,0.198527,0.,0.299988,0.,0.,0.,0.,0.,0.,0.415189,1.343769,0.427654,0.,0.,0.,0.,0.504219,0.,0.423361,0.,0.,0.,0.908212,0.521313,0.,0.326532,0.628286,0.,0.,0.816142,0.300299,0.322615,0.,0.971364,0.,0.216772,0.,0.190711,0.,0.,0.,0.,0.,0.,0.,0.,0.,0.,0.288321,1.012172,0.,0.389997,0.664719,1.118997,0.,0.,0.280343,0.,0.,1.076555,0.115375,0.,0.12505,0.,0.,0.,0.606971,0.606971,0.037859,0.,0.,1.278579,0.,0.0.,1.343769,0.504219,0.,0.628286,0.,0.280343,0.6069710.183342,0.,0.,0.,0.,0.,0.,0.,0.,0.,0.,0.,0.,0.,0.,0.,0.,0.,0.,0.,0.,0.,0.,0.,0.,0.,0.239646,0.070744,0.,0.,0.,0.,0.,0.698542,0.028158,0.,0.426765,0.,0.,0.,0.,0.,0.393839,0.,0.,0.,0.,0.,0.,0.176898,0.212218,0.077509,0.,0.,0.,0.,0.,0.,0.,0.,0.,0.094409,0.,0.,0.,0.,0.,0.207047,0.,1.106469,0.,0.283954,0.285836,0.542591,0.283954,0.542591,0.,0.,0.,0.,0.,0.,0.,0.,0.,0.,0.135715,0.167048,0.,0.,0.053034,0.,0.,0.,0.163063,0.,0.,0.520062,0.087915,0.331121,0.421943,0.520062,0.331121,0.421943,0.,0.,0.092619,0.590511,0.,0.342871,0.295706,0.333104,0.020185,0.,0.,0.,0.,0.504708,0.179365,0.184018,0.,0.,0.,0.,0.,0.,0.,0.583358,0.546303,0.099088,0.,0.115375,0.,0.,0.,0.,0.18903,0.126564,0.100814,0.,0.,0.233573,0.040517,0.,0.,0.,0.,0.,0.,0.157392,0.134211,0.140897,0.,0.055534,0.157392,0.134211,0.140897,0.,0.,0.,0.,0.140897,0.,0.,0.,0.,0.,0.,0.,0.,0.,0.,0.,0.,0.,0.,0.,0.140897,0.,0.,0.,0.552479,0.504596,0.017045,0.,0.,0.,0.6456610.,0.,0.,0.,0.,0.,0.,0.299988,0.,0.,1.343769,0.504219,0.,0.628286,0.,0.190711,0.,0.,0.,0.,0.280343,0.115375,0.,0.,0.,0.606971,0.0.,0.,0.299988,0.,0.,0.190711,0.,0.,0.,0.,0.115375,0.0.,0.,0.,1.106469,0.1670480.183342,0.,0.,0.,0.,0.,0.,0.,0.005101,0.,0.,0.,0.,0.,0.,0.,0.,0.,0.,0.,0.,0.,0.,0.,0.,0.,0.,0.,0.239646,0.070744,0.,0.,0.,0.,0.,0.698542,0.028158,0.,0.063887,0.426765,0.,0.,0.,0.,0.393839,0.,0.,0.,0.,0.,0.,0.,0.,0.176898,0.212218,0.077509,0.,0.,0.,0.,0.,0.,0.,0.,0.,0.34706,0.34706,0.094409,0.094409,0.,0.,0.,0.,0.,0.715347,0.207047,0.,0.043329,1.106469,0.,0.602029,0.283954,0.542591,0.,0.283954,0.285836,0.542591,0.,0.,0.,0.,0.,0.,0.,0.307142,0.,0.135715,0.,0.,0.167048,0.193471,0.,0.,0.0915,0.,0.053034,0.,0.,0.,0.755879,0.163063,0.,0.13799,0.,0.,0.520062,0.087915,0.331121,0.421943,0.520062,0.331121,0.421943,0.,0.857173,0.,0.,0.,0.,0.,0.445723,0.092619,0.590511,0.,0.342871,0.295706,0.333104,0.020185,0.,0.,0.,0.,0.504708,0.179365,0.184018,0.,0.,0.,0.,0.,0.,0.,0.583358,0.546303,0.099088,0.,0.115375,0.,0.,0.,0.,0.,0.,0.,0.,0.18903,0.12505,0.,0.126564,0.100814,0.,0.,0.233573,0.040517,0.,0.,0.,0.,0.,0.,0.,0.,0.,0.,0.,0.,0.,0.,0.157392,0.134211,0.140897,0.,0.055534,0.157392,0.134211,0.140897,0.140897,0.,0.,0.,0.,0.,0.,0.,0.,0.,0.,0.,0.,0.,0.,0.,0.140897,0.,0.,0.,0.552479,0.504596,0.119651,0.119651,0.606971,0.030839,0.,0.017045,0.,0.,0.6456610.,0.,0.,0.,0.,0.,0.120059,0.745419,0.,0.,1.020274,1.020274,1.020274,1.020274,0.262465,0.286514,1.106469,0.,0.,0.,0.,0.,0.,0.030839,0.0.,0.,0.,0.,0.,0.,0.,0.6069710.183342,0.,0.,0.,0.,0.,0.,0.,0.005101,0.,0.,0.,0.,0.,0.,0.,0.,0.,0.,0.,0.,0.,0.,0.,0.,0.,0.,0.,0.239646,0.070744,0.,0.,0.,0.,0.,0.698542,0.028158,0.,0.230142,0.,0.063887,0.426765,0.,0.,0.,0.,0.393839,0.,0.,0.,0.,0.,0.,0.,0.,0.176898,0.212218,0.077509,0.,0.,0.,0.,0.,0.,0.,0.,0.,0.34706,0.34706,0.094409,0.094409,0.,0.,0.,0.,0.,0.715347,0.207047,0.,0.043329,1.106469,0.,0.602029,0.283954,0.542591,0.,0.283954,0.285836,0.542591,0.,0.,0.,0.,0.,0.,0.,0.307142,0.,0.135715,0.,0.,0.167048,0.193471,0.,0.,0.0915,0.,0.053034,0.,0.,0.,0.755879,0.163063,0.,0.13799,0.,0.,0.520062,0.087915,0.331121,0.421943,0.520062,0.331121,0.421943,0.,0.857173,0.,0.,0.,0.,0.,0.445723,0.092619,0.590511,0.,0.342871,0.295706,0.333104,0.020185,0.,0.,0.,0.,0.504708,0.179365,0.184018,0.,0.,0.,0.,0.,0.,0.,0.583358,0.546303,0.099088,0.,0.115375,0.,0.,0.,0.,0.,0.,0.,0.,0.18903,0.12505,0.,0.126564,0.100814,0.,0.,0.233573,0.040517,0.,0.,0.,0.,0.,0.,0.,0.,0.,0.,0.,0.,0.,0.,0.157392,0.134211,0.140897,0.,0.055534,0.157392,0.134211,0.140897,0.140897,0.,0.,0.,0.,0.,0.,0.,0.,0.,0.,0.,0.,0.,0.,0.,0.140897,0.,0.,0.,0.552479,0.504596,0.119651,0.119651,0.606971,0.030839,0.,0.017045,0.,0.,0.6456610.,0.,0.,0.,0.,0.,0.120059,0.745419,0.,0.,1.020274,1.020274,1.020274,1.020274,0.262465,0.286514,1.106469,0.,0.,0.,0.,0.,0.,0.030839,0.0.,0.,0.,0.,0.,0.,0.,0.6069710.448627,0.,0.,0.,0.,0.,0.588153,0.,0.,0.,0.34706,0.,0.34706,0.094409,0.715347,1.106469,0.602029,0.542591,0.,0.,0.,0.193471,0.,0.,0.755879,0.13799,0.,0.857173,0.,0.,0.,0.,1.076555,0.,0.,0.,0.,0.,0.12505,0.,0.316829,0.,0.,0.,0.,0.,0.,0.,0.,0.,0.119651,0.6069710.,0.,0.588153,0.,0.,0.,0.34706,0.,0.34706,0.094409,0.715347,1.106469,0.602029,0.283954,0.542591,0.,0.,0.193471,0.,0.,0.755879,0.13799,0.,0.857173,0.,0.,0.,0.,1.076555,0.,0.,0.,0.,0.,0.12505,0.,0.316829,0.,0.,0.,0.,0.,0.,0.,0.,0.,0.119651,0.606971,0.6069710.,0.,0.,0.,1.106469,0.1670480.448627,0.,0.,0.,0.,0.,0.588153,0.,0.,0.,0.34706,0.,0.34706,0.094409,0.715347,1.106469,0.602029,0.542591,0.,0.,0.,0.193471,0.,0.,0.755879,0.13799,0.,0.857173,0.,0.,0.,0.,1.076555,0.,0.,0.,0.,0.,0.12505,0.,0.316829,0.,0.,0.,0.,0.,0.,0.,0.,0.,0.119651,0.6069710.,0.,0.588153,0.,0.,0.,0.34706,0.,0.34706,0.094409,0.715347,1.106469,0.602029,0.283954,0.542591,0.,0.,0.193471,0.,0.,0.755879,0.13799,0.,0.857173,0.,0.,0.,0.,1.076555,0.,0.,0.,0.,0.,0.12505,0.,0.316829,0.,0.,0.,0.,0.,0.,0.,0.,0.,0.119651,0.606971,0.6069710.448627,0.,0.,0.,0.,0.,0.588153,0.,0.,0.,0.34706,0.,0.34706,0.094409,0.715347,1.106469,0.602029,0.542591,0.,0.,0.,0.193471,0.,0.,0.755879,0.13799,0.,0.857173,0.,0.,0.,0.,1.076555,0.,0.,0.,0.,0.,0.12505,0.,0.316829,0.,0.,0.,0.,0.,0.,0.,0.,0.,0.119651,0.6069710.,0.,0.588153,0.,0.,0.,0.34706,0.,0.34706,0.094409,0.715347,1.106469,0.602029,0.283954,0.542591,0.,0.,0.193471,0.,0.,0.755879,0.13799,0.,0.857173,0.,0.,0.,0.,1.076555,0.,0.,0.,0.,0.,0.12505,0.,0.316829,0.,0.,0.,0.,0.,0.,0.,0.,0.,0.119651,0.606971,0.6069710.,0.,0.,0.,0.,0.,0.120059,0.745419,0.,0.,1.020274,1.020274,1.020274,1.020274,0.262465,0.286514,1.106469,0.,0.,0.896483,0.,0.,0.,0.,0.,0.0.,0.,0.,0.,0.,0.,0.,0.6069710.,0.,0.,0.,0.,0.,0.120059,0.745419,0.,0.,1.020274,1.020274,1.020274,1.020274,0.262465,0.286514,1.106469,0.,0.,0.,0.,0.,0.,0.030839,0.0.,0.,0.,0.,0.,0.482859,0.758024,0.,0.,0.,0.,0.,1.343769,0.504219,0.,0.148329,0.357422,0.,0.576697,0.,0.971364,0.494827,0.,0.545651,0.137752,0.,0.,0.,0.,0.18456,0.,0.,0.442728,0.442728,0.,0.,1.076555,0.,0.,0.606971,0.,0.,0.0.387645,0.038379,0.,0.050665,0.,0.,0.,0.,0.,0.,0.,0.,0.,0.94994,0.198527,0.,0.299988,0.,0.,0.,0.,0.,0.,0.415189,1.343769,0.427654,0.,0.,0.,0.,0.504219,0.,0.423361,0.,0.,0.,0.908212,0.521313,0.,0.326532,0.628286,0.,0.,0.816142,0.300299,0.322615,0.,0.971364,0.,0.216772,0.,0.190711,0.,0.,0.,0.,0.,0.,0.,0.,0.,0.,0.288321,1.012172,0.,0.389997,0.664719,1.118997,0.,0.,0.280343,0.,0.,1.076555,0.115375,0.,0.12505,0.,0.,0.,0.606971,0.606971,0.037859,0.,0.,1.278579,0.,0.0.,0.,0.,0.,0.,0.,0.120059,0.745419,0.,0.,1.020274,1.020274,1.020274,1.020274,0.262465,0.286514,1.106469,0.,0.,0.,0.,0.,0.,0.030839,0.0.,0.,0.0.046231,0.,0.,0.793038,0.,0.,0.,0.415189,0.427654,0.,0.,0.,0.,0.,0.596916,0.300299,0.594631,0.,0.,0.031116,0.280343,0.,1.278579,0.0.,0.,0.,0.,0.,0.,0.120059,0.745419,0.,0.,1.020274,1.020274,1.020274,1.020274,0.262465,0.286514,1.106469,0.,0.,0.,0.,0.,0.,0.030839,0.0.,0.,0.,0.070744,0.34706,0.094409,0.715347,1.106469,0.283954,0.542591,0.,0.193471,0.,0.,0.755879,0.13799,0.,0.36299,0.,0.,0.,0.,0.,0.,0.12505,0.,0.119651,0.606971,0.,0.858757,0.0.448627,0.,0.,0.,0.,0.,0.,0.,0.588153,0.,0.,0.,0.34706,0.,0.34706,0.094409,0.715347,1.106469,0.602029,0.542591,0.,0.,0.,0.193471,0.,0.,0.755879,0.,0.,0.857173,0.,0.,0.,0.,1.076555,0.,0.,0.,0.,0.,0.,0.,0.316829,0.,0.,0.,0.,0.,0.,0.,0.,0.,0.,0.606971,0.6069710.,0.,0.,0.,0.,0.482859,0.758024,0.,0.,0.,0.,0.,1.343769,0.504219,0.,0.148329,0.357422,0.,0.576697,0.,0.971364,0.494827,0.,0.545651,0.137752,0.,0.,0.,0.,0.18456,0.,0.,0.442728,0.442728,0.,0.,1.076555,0.,0.,0.606971,0.,0.,0.0.448627,0.,0.,0.,0.,0.,0.,0.,0.588153,0.,0.,0.,0.34706,0.,0.34706,0.094409,0.715347,1.106469,0.602029,0.542591,0.,0.,0.,0.193471,0.,0.,0.755879,0.,0.,0.857173,0.,0.,0.,0.,1.076555,0.,0.,0.,0.,0.,0.,0.,0.316829,0.,0.,0.,0.,0.,0.,0.,0.,0.,0.,0.606971,0.6069710.,0.,0.,0.,0.,0.482859,0.758024,0.,0.,0.,0.,0.,1.343769,0.504219,0.,0.148329,0.357422,0.,0.576697,0.,0.971364,0.494827,0.,0.545651,0.137752,0.,0.,0.,0.,0.18456,0.,0.,0.442728,0.442728,0.,0.,1.076555,0.,0.,0.606971,0.,0.,0.0.,0.,0.,0.,0.,1.343769,0.504219,0.,0.,0.,0.606971,0.0.,0.,0.971364,0.,0.,1.076555,0.,0.,0.606971,0.6069710.,0.,0.,0.,0.,0.482859,0.758024,0.,0.,0.,0.,0.,1.343769,0.504219,0.,0.148329,0.357422,0.,0.576697,0.,0.971364,0.494827,0.,0.545651,0.137752,0.,0.,0.,0.062921,0.18456,0.,0.,0.442728,0.442728,0.,0.,1.076555,0.,0.,0.606971,0.,0.,0.0.,0.,0.,0.,0.,0.,0.120059,0.745419,0.,0.,1.020274,1.020274,1.020274,1.020274,0.262465,0.286514,1.106469,0.,0.,0.,0.,0.,0.,0.030839,0.0.,0.,0.,0.,0.,0.482859,0.758024,0.,0.,0.,0.,0.,1.343769,0.504219,0.,0.576697,0.,0.971364,0.494827,0.545651,0.,0.062921,0.,0.,0.442728,0.442728,0.,0.,1.076555,0.,0.,0.606971,0.,0.,0.0.,0.,0.,0.,0.,0.482859,0.758024,0.,0.,0.,0.,0.,1.343769,0.504219,0.,0.148329,0.357422,0.,0.576697,0.,0.971364,0.494827,0.,0.545651,0.137752,0.,0.,0.,0.062921,0.18456,0.,0.,0.442728,0.442728,0.,0.,1.076555,0.,0.,0.606971,0.,0.,0.0.,0.,0.,0.,0.,0.482859,0.758024,0.,0.,0.,0.,0.,1.343769,0.504219,0.,0.576697,0.,0.971364,0.494827,0.545651,0.,0.062921,0.,0.,0.442728,0.442728,0.,0.,1.076555,0.,0.,0.606971,0.,0.,0.0.,0.,0.971364,0.,0.,1.076555,0.,0.,0.6069710.,0.,0.971364,0.,0.,1.076555,0.,0.,0.6069710.448627,0.,0.,0.,0.,0.,0.588153,0.,0.,0.,0.34706,0.,0.34706,0.094409,0.715347,1.106469,0.602029,0.542591,0.,0.,0.,0.193471,0.,0.,0.755879,0.13799,0.,0.857173,0.,0.,0.,0.,1.076555,0.,0.,0.,0.,0.,0.12505,0.,0.316829,0.,0.,0.,0.,0.,0.,0.,0.,0.,0.119651,0.6069710.,0.,0.588153,0.,0.,0.,0.34706,0.,0.34706,0.094409,0.715347,1.106469,0.602029,0.283954,0.542591,0.,0.,0.193471,0.,0.,0.755879,0.13799,0.,0.857173,0.,0.,0.,0.,1.076555,0.,0.,0.,0.,0.,0.12505,0.,0.316829,0.,0.,0.,0.,0.,0.,0.,0.,0.,0.119651,0.606971,0.6069710.448627,0.,0.,0.,0.,0.,0.588153,0.,0.,0.,0.34706,0.,0.34706,0.094409,0.715347,1.106469,0.602029,0.542591,0.,0.,0.,0.193471,0.,0.,0.755879,0.13799,0.,0.857173,0.,0.,0.,0.,1.076555,0.,0.,0.,0.,0.,0.12505,0.,0.316829,0.,0.,0.,0.,0.,0.,0.,0.,0.,0.119651,0.6069710.,0.,0.588153,0.,0.,0.,0.34706,0.,0.34706,0.094409,0.715347,1.106469,0.602029,0.283954,0.542591,0.,0.,0.193471,0.,0.,0.755879,0.13799,0.,0.857173,0.,0.,0.,0.,1.076555,0.,0.,0.,0.,0.,0.12505,0.,0.316829,0.,0.,0.,0.,0.,0.,0.,0.,0.,0.119651,0.606971,0.6069710.,0.,0.,0.,0.,0.,0.,0.6069710.183342,0.610644,0.705645,0.,0.,0.,0.,0.,0.,0.,0.,0.,0.,0.,0.005101,0.,0.,0.,0.,0.,0.,0.,0.,0.,0.,0.,0.,0.,0.,0.,0.,0.,0.,0.,0.,0.,0.,0.,0.,0.239646,0.070744,0.,0.,0.,0.,0.,0.,0.,0.,0.698542,0.,0.028158,0.,0.230142,0.,0.063887,0.426765,0.,0.,0.,0.,0.393839,0.,0.,0.393839,0.077043,0.,0.393839,0.,0.,0.,0.,0.,0.,0.,0.,0.176898,0.212218,0.,0.,0.433511,0.077509,0.077509,0.,0.24124,0.,0.,0.,0.,0.,0.,0.,0.,0.,0.34706,0.094409,0.094409,0.,0.,0.,0.,0.,0.715347,0.207047,0.,1.106469,0.,0.602029,0.283954,0.542591,0.,0.283954,0.285836,0.542591,0.,0.,0.,0.,0.,0.,0.,0.307142,0.,0.,0.135715,0.,0.,0.,0.167048,0.,0.193471,0.,0.,0.292338,0.053034,0.,0.0915,0.,0.,0.,0.755879,0.163063,0.,0.13799,0.,0.,0.,0.,0.,0.,0.520062,0.087915,0.331121,0.421943,0.520062,0.331121,0.421943,0.,0.520062,0.087915,0.331121,0.421943,0.857173,0.,0.,0.,0.,0.,0.445723,0.092619,0.590511,0.,0.342871,0.295706,0.333104,0.020185,0.,0.,0.,0.,0.504708,0.179365,0.184018,0.,0.,0.,0.,0.,0.,0.,0.583358,0.546303,0.099088,0.115375,0.,0.,0.,0.,0.,0.153136,0.,0.,0.252024,0.18903,0.,0.032994,0.,0.12505,0.,0.126564,0.100814,0.,0.,0.233573,0.040517,0.,0.,0.,0.,0.,0.,0.,0.,0.,0.,0.233573,0.,0.,0.,0.,0.,0.,0.,0.,0.,0.,0.,0.157392,0.134211,0.140897,0.,0.055534,0.157392,0.134211,0.140897,0.,0.,0.,0.,0.,0.,0.,0.,0.,0.,0.,0.,0.140897,0.,0.,0.,0.134211,0.,0.,0.,0.157392,0.,0.,0.,0.552479,0.504596,0.119651,0.,0.606971,0.,0.,0.017045,0.,0.,0.304347,0.169549,0.6456610.,0.,0.,0.,0.,0.,0.,0.,0.,0.755879,0.,0.303146,0.6069710.,0.,0.,1.106469,0.,0.167048,0.,0.0.387645,0.038379,0.,0.050665,0.,0.,0.,0.,0.,0.,0.,0.,0.,0.94994,0.198527,0.,0.299988,0.,0.,0.,0.,0.,0.,0.415189,1.343769,0.427654,0.,0.,0.,0.,0.504219,0.,0.423361,0.,0.,0.,0.908212,0.521313,0.,0.326532,0.628286,0.,0.,0.816142,0.300299,0.322615,0.,0.971364,0.,0.216772,0.,0.190711,0.,0.,0.,0.,0.,0.,0.,0.,0.,0.,0.288321,1.012172,0.,0.389997,0.664719,1.118997,0.,0.,0.280343,0.,0.,1.076555,0.115375,0.,0.12505,0.,0.,0.,0.606971,0.606971,0.037859,0.,0.,1.278579,0.,0.0.387645,0.038379,0.,0.050665,0.,0.,0.,0.,0.,0.,0.,0.,0.,0.94994,0.198527,0.,0.299988,0.,0.,0.,0.,0.,0.,0.415189,1.343769,0.427654,0.,0.,0.,0.,0.504219,0.,0.423361,0.,0.,0.,0.908212,0.521313,0.,0.326532,0.628286,0.,0.,0.816142,0.300299,0.322615,0.,0.971364,0.,0.216772,0.,0.190711,0.,0.,0.,0.,0.,0.,0.,0.,0.,0.,0.288321,1.012172,0.,0.389997,0.664719,1.118997,0.,0.,0.280343,0.,0.,1.076555,0.115375,0.,0.12505,0.,0.,0.,0.606971,0.606971,0.037859,0.,0.,1.278579,0.,0.0.183342,0.610644,0.705645,0.,0.,0.,0.,0.,0.,0.,0.,0.,0.,0.,0.005101,0.,0.,0.,0.,0.,0.,0.,0.,0.,0.,0.,0.,0.,0.,0.,0.,0.,0.,0.,0.,0.,0.,0.,0.,0.239646,0.070744,0.,0.,0.,0.,0.,0.,0.,0.,0.698542,0.,0.028158,0.,0.230142,0.,0.063887,0.426765,0.,0.,0.,0.,0.393839,0.,0.,0.393839,0.077043,0.,0.393839,0.,0.,0.,0.,0.,0.,0.,0.,0.176898,0.212218,0.,0.,0.433511,0.077509,0.077509,0.,0.24124,0.,0.,0.,0.,0.,0.,0.,0.,0.,0.34706,0.094409,0.094409,0.,0.,0.,0.,0.,0.715347,0.207047,0.,1.106469,0.,0.602029,0.283954,0.542591,0.,0.283954,0.285836,0.542591,0.,0.,0.,0.,0.,0.,0.,0.307142,0.,0.,0.135715,0.,0.,0.,0.167048,0.,0.193471,0.,0.,0.292338,0.053034,0.,0.0915,0.,0.,0.,0.755879,0.163063,0.,0.13799,0.,0.,0.,0.,0.,0.,0.520062,0.087915,0.331121,0.421943,0.520062,0.331121,0.421943,0.,0.520062,0.087915,0.331121,0.421943,0.857173,0.,0.,0.,0.,0.,0.445723,0.092619,0.590511,0.,0.342871,0.295706,0.333104,0.020185,0.,0.,0.,0.,0.504708,0.179365,0.184018,0.,0.,0.,0.,0.,0.,0.,0.583358,0.546303,0.099088,0.115375,0.,0.,0.,0.,0.,0.153136,0.,0.,0.252024,0.18903,0.,0.032994,0.,0.12505,0.,0.126564,0.100814,0.,0.,0.233573,0.040517,0.,0.,0.,0.,0.,0.,0.,0.,0.,0.,0.233573,0.,0.,0.,0.,0.,0.,0.,0.,0.,0.,0.,0.157392,0.134211,0.140897,0.,0.055534,0.157392,0.134211,0.140897,0.,0.,0.,0.,0.,0.,0.,0.,0.,0.,0.,0.,0.140897,0.,0.,0.,0.134211,0.,0.,0.,0.157392,0.,0.,0.,0.552479,0.504596,0.119651,0.,0.606971,0.,0.,0.017045,0.,0.,0.304347,0.169549,0.6456610.183342,0.,0.,0.,0.,0.,0.,0.,0.005101,0.,0.,0.,0.,0.,0.,0.,0.,0.,0.,0.,0.,0.,0.,0.,0.,0.,0.,0.,0.239646,0.070744,0.,0.,0.,0.,0.,0.698542,0.028158,0.,0.230142,0.,0.063887,0.426765,0.,0.,0.,0.,0.393839,0.,0.,0.,0.,0.,0.,0.,0.,0.176898,0.212218,0.077509,0.,0.,0.,0.,0.,0.,0.,0.,0.,0.34706,0.34706,0.094409,0.094409,0.,0.,0.,0.,0.,0.715347,0.207047,0.,0.043329,1.106469,0.,0.602029,0.283954,0.542591,0.,0.283954,0.285836,0.542591,0.,0.,0.,0.,0.,0.,0.,0.307142,0.,0.135715,0.,0.,0.167048,0.193471,0.,0.,0.0915,0.,0.053034,0.,0.,0.,0.755879,0.163063,0.,0.13799,0.,0.,0.520062,0.087915,0.331121,0.421943,0.520062,0.331121,0.421943,0.,0.857173,0.,0.,0.,0.,0.,0.445723,0.092619,0.590511,0.,0.342871,0.295706,0.333104,0.020185,0.,0.,0.,0.,0.504708,0.179365,0.184018,0.,0.,0.,0.,0.,0.,0.,0.583358,0.546303,0.099088,0.,0.115375,0.,0.,0.,0.,0.,0.,0.,0.,0.18903,0.12505,0.,0.126564,0.100814,0.,0.,0.233573,0.040517,0.,0.,0.,0.,0.,0.,0.,0.,0.,0.,0.,0.,0.,0.,0.157392,0.134211,0.140897,0.,0.055534,0.157392,0.134211,0.140897,0.140897,0.,0.,0.,0.,0.,0.,0.,0.,0.,0.,0.,0.,0.,0.,0.,0.140897,0.,0.,0.,0.552479,0.504596,0.119651,0.119651,0.606971,0.030839,0.,0.017045,0.,0.,0.6456610.183342,0.610644,0.705645,0.,0.,0.,0.,0.,0.,0.,0.,0.,0.,0.,0.005101,0.,0.,0.,0.,0.,0.,0.,0.,0.,0.,0.,0.,0.,0.,0.,0.,0.,0.,0.,0.,0.,0.,0.,0.,0.239646,0.070744,0.,0.,0.,0.,0.,0.,0.,0.,0.698542,0.,0.028158,0.,0.230142,0.,0.063887,0.426765,0.,0.,0.,0.,0.393839,0.,0.,0.393839,0.077043,0.,0.393839,0.,0.,0.,0.,0.,0.,0.,0.,0.176898,0.212218,0.,0.,0.077509,0.077509,0.,0.,0.,0.,0.,0.,0.,0.,0.,0.,0.34706,0.094409,0.094409,0.,0.,0.,0.,0.,0.715347,0.207047,0.,1.106469,0.,0.602029,0.283954,0.542591,0.,0.283954,0.285836,0.542591,0.,0.,0.,0.,0.,0.,0.,0.307142,0.,0.,0.135715,0.,0.,0.,0.167048,0.,0.193471,0.,0.,0.292338,0.053034,0.,0.0915,0.,0.,0.,0.755879,0.163063,0.,0.13799,0.,0.,0.,0.,0.,0.,0.520062,0.087915,0.331121,0.421943,0.520062,0.331121,0.421943,0.,0.520062,0.087915,0.331121,0.421943,0.857173,0.,0.,0.,0.,0.,0.445723,0.092619,0.590511,0.,0.342871,0.295706,0.333104,0.020185,0.,0.,0.,0.,0.504708,0.179365,0.184018,0.,0.,0.,0.,0.,0.,0.,0.583358,0.546303,0.099088,0.115375,0.,0.,0.,0.,0.,0.153136,0.,0.,0.252024,0.18903,0.,0.032994,0.,0.12505,0.,0.126564,0.100814,0.,0.,0.233573,0.040517,0.,0.,0.,0.,0.,0.,0.,0.,0.,0.,0.233573,0.,0.,0.,0.,0.,0.,0.,0.,0.,0.,0.,0.157392,0.134211,0.140897,0.,0.055534,0.157392,0.134211,0.140897,0.,0.,0.,0.,0.,0.,0.,0.,0.,0.,0.,0.,0.140897,0.,0.,0.,0.552479,0.504596,0.119651,0.,0.606971,0.,0.,0.017045,0.,0.,0.169549,0.6456610.183342,0.,0.,0.,0.,0.,0.,0.,0.005101,0.,0.,0.,0.,0.,0.,0.,0.,0.,0.,0.,0.,0.,0.,0.,0.,0.,0.,0.,0.239646,0.070744,0.,0.,0.,0.,0.,0.698542,0.028158,0.,0.063887,0.426765,0.,0.,0.,0.,0.393839,0.,0.,0.,0.,0.,0.,0.,0.,0.176898,0.212218,0.077509,0.,0.,0.,0.,0.,0.,0.,0.,0.,0.34706,0.34706,0.094409,0.094409,0.,0.,0.,0.,0.,0.715347,0.207047,0.,0.043329,1.106469,0.,0.602029,0.283954,0.542591,0.,0.283954,0.285836,0.542591,0.,0.,0.,0.,0.,0.,0.,0.307142,0.,0.135715,0.,0.,0.167048,0.193471,0.,0.,0.0915,0.,0.053034,0.,0.,0.,0.755879,0.163063,0.,0.13799,0.,0.,0.520062,0.087915,0.331121,0.421943,0.520062,0.331121,0.421943,0.,0.857173,0.,0.,0.,0.,0.,0.445723,0.092619,0.590511,0.,0.342871,0.295706,0.333104,0.020185,0.,0.,0.,0.,0.504708,0.179365,0.184018,0.,0.,0.,0.,0.,0.,0.,0.583358,0.546303,0.099088,0.,0.115375,0.,0.,0.,0.,0.,0.,0.,0.,0.18903,0.12505,0.,0.126564,0.100814,0.,0.,0.233573,0.040517,0.,0.,0.,0.,0.,0.,0.,0.,0.,0.,0.,0.,0.,0.,0.157392,0.134211,0.140897,0.,0.055534,0.157392,0.134211,0.140897,0.140897,0.,0.,0.,0.,0.,0.,0.,0.,0.,0.,0.,0.,0.,0.,0.,0.140897,0.,0.,0.,0.552479,0.504596,0.119651,0.119651,0.606971,0.030839,0.,0.017045,0.,0.,0.6456610.046231,0.,0.,0.793038,0.,0.,0.,0.415189,0.427654,0.,0.,0.,0.,0.,0.596916,0.300299,0.594631,0.,0.,0.031116,0.280343,0.,1.278579,0.0.,0.,0.0.3002990.,0.,0.588153,0.,0.,0.,0.34706,0.,0.34706,0.094409,0.715347,1.106469,0.602029,0.283954,0.542591,0.,0.,0.193471,0.,0.,0.755879,0.13799,0.,0.857173,0.,0.,0.,0.,1.076555,0.,0.,0.,0.,0.,0.12505,0.,0.316829,0.,0.,0.,0.,0.,0.,0.,0.,0.,0.119651,0.606971,0.6069710.448627,0.,0.,0.,0.,0.,0.,0.,0.588153,0.,0.,0.,0.34706,0.,0.34706,0.094409,0.715347,1.106469,0.602029,0.542591,0.,0.,0.,0.193471,0.,0.,0.755879,0.,0.,0.857173,0.,0.,0.,0.,1.076555,0.,0.,0.,0.,0.,0.,0.,0.316829,0.,0.,0.,0.,0.,0.,0.,0.,0.,0.,0.606971,0.6069710.448627,0.,0.,0.,0.,0.,0.,0.,0.588153,0.,0.,0.,0.34706,0.,0.34706,0.094409,0.715347,1.106469,0.602029,0.542591,0.,0.,0.,0.193471,0.,0.,0.755879,0.,0.,0.857173,0.,0.,0.,0.,1.076555,0.,0.,0.,0.,0.,0.,0.,0.316829,0.,0.,0.,0.,0.,0.,0.,0.,0.,0.,0.606971,0.6069710.,0.,0.,0.,0.,0.,0.,0.,0.,0.,0.,0.,0.393839,0.,0.,0.105446,0.,0.,0.,0.,0.,0.,0.34706,0.094409,0.715347,0.,1.106469,0.283954,0.542591,0.,0.285836,0.542591,0.,0.,0.193471,0.,0.,0.,0.,0.755879,0.13799,0.,0.,0.520062,0.087915,0.331121,0.421943,0.520062,0.331121,0.421943,0.,0.520062,0.331121,0.421943,0.,0.,0.,0.,0.,0.,0.,0.,0.,0.342871,0.295706,0.333104,0.504708,0.,0.,0.,0.,0.,0.,0.,0.,0.,0.12505,0.,0.233573,0.,0.,0.,0.126564,0.,0.,0.,0.233573,0.,0.,0.,0.100814,0.,0.,0.,0.140897,0.,0.,0.,0.,0.,0.,0.,0.,0.,0.,0.,0.157392,0.134211,0.140897,0.,0.157392,0.134211,0.140897,0.,0.,0.119651,0.606971,0.170653,0.199524,0.,0.199524,0.,0.,0.,0.,0.,0.0.448627,0.,0.,0.,0.,0.,0.588153,0.,0.,0.,0.34706,0.,0.34706,0.094409,0.715347,1.106469,0.602029,0.542591,0.,0.,0.,0.193471,0.,0.,0.755879,0.13799,0.,0.857173,0.,0.,0.,0.,1.076555,0.,0.,0.,0.,0.,0.12505,0.,0.316829,0.,0.,0.,0.,0.,0.,0.,0.,0.,0.119651,0.6069710.448627,0.,0.,0.,0.,0.,0.588153,0.,0.,0.,0.34706,0.,0.34706,0.094409,0.715347,1.106469,0.602029,0.542591,0.,0.,0.,0.193471,0.,0.,0.755879,0.13799,0.,0.857173,0.,0.,0.,0.,1.076555,0.,0.,0.,0.,0.,0.12505,0.,0.316829,0.,0.,0.,0.,0.,0.,0.,0.,0.,0.119651,0.6069710.,0.,0.588153,0.,0.,0.,0.34706,0.,0.34706,0.094409,0.715347,1.106469,0.602029,0.283954,0.542591,0.,0.,0.193471,0.,0.,0.755879,0.13799,0.,0.857173,0.,0.,0.,0.,1.076555,0.,0.,0.,0.,0.,0.12505,0.,0.316829,0.,0.,0.,0.,0.,0.,0.,0.,0.,0.119651,0.606971,0.6069710.,0.,0.588153,0.,0.,0.,0.34706,0.,0.34706,0.094409,0.715347,1.106469,0.602029,0.283954,0.542591,0.,0.,0.193471,0.,0.,0.755879,0.13799,0.,0.857173,0.,0.,0.,0.,1.076555,0.,0.,0.,0.,0.,0.12505,0.,0.316829,0.,0.,0.,0.,0.,0.,0.,0.,0.,0.119651,0.606971,0.6069710.183342,0.610644,0.705645,0.,0.,0.,0.,0.,0.,0.,0.,0.,0.,0.,0.005101,0.,0.,0.,0.,0.,0.,0.,0.,0.,0.,0.,0.,0.,0.,0.,0.,0.,0.,0.,0.,0.,0.,0.,0.,0.239646,0.070744,0.,0.,0.,0.,0.,0.,0.,0.,0.698542,0.,0.028158,0.,0.230142,0.,0.063887,0.426765,0.,0.,0.,0.,0.393839,0.,0.,0.393839,0.077043,0.,0.393839,0.,0.,0.,0.,0.,0.,0.,0.,0.176898,0.212218,0.,0.,0.433511,0.077509,0.077509,0.,0.24124,0.,0.,0.,0.,0.,0.,0.,0.,0.,0.34706,0.094409,0.094409,0.,0.,0.,0.,0.,0.715347,0.207047,0.,1.106469,0.,0.602029,0.283954,0.542591,0.,0.283954,0.285836,0.542591,0.,0.,0.,0.,0.,0.,0.,0.307142,0.,0.,0.135715,0.,0.,0.,0.167048,0.,0.193471,0.,0.,0.292338,0.053034,0.,0.0915,0.,0.,0.,0.755879,0.163063,0.,0.13799,0.,0.,0.,0.,0.,0.,0.520062,0.087915,0.331121,0.421943,0.520062,0.331121,0.421943,0.,0.520062,0.087915,0.331121,0.421943,0.857173,0.,0.,0.,0.,0.,0.445723,0.092619,0.590511,0.,0.342871,0.295706,0.333104,0.020185,0.,0.,0.,0.,0.504708,0.179365,0.184018,0.,0.,0.,0.,0.,0.,0.,0.583358,0.546303,0.099088,0.115375,0.,0.,0.,0.,0.,0.153136,0.,0.,0.252024,0.18903,0.,0.032994,0.,0.12505,0.,0.126564,0.100814,0.,0.,0.233573,0.040517,0.,0.,0.,0.,0.,0.,0.,0.,0.,0.,0.233573,0.,0.,0.,0.,0.,0.,0.,0.,0.,0.,0.,0.157392,0.134211,0.140897,0.,0.055534,0.157392,0.134211,0.140897,0.,0.,0.,0.,0.,0.,0.,0.,0.,0.,0.,0.,0.140897,0.,0.,0.,0.134211,0.,0.,0.,0.157392,0.,0.,0.,0.552479,0.504596,0.119651,0.,0.606971,0.,0.,0.017045,0.,0.,0.304347,0.169549,0.6456610.448627,0.,0.,0.,0.,0.,0.,0.,0.588153,0.,0.,0.,0.34706,0.,0.34706,0.094409,0.715347,1.106469,0.602029,0.542591,0.,0.,0.,0.193471,0.,0.,0.755879,0.,0.,0.857173,0.,0.,0.,0.,1.076555,0.,0.,0.,0.,0.,0.,0.,0.316829,0.,0.,0.,0.,0.,0.,0.,0.,0.,0.,0.606971,0.6069710.,0.,0.,0.070744,0.34706,0.094409,0.715347,1.106469,0.283954,0.542591,0.,0.193471,0.,0.,0.755879,0.13799,0.,0.36299,0.,0.,0.,0.,0.,0.,0.12505,0.,0.119651,0.606971,0.,0.858757,0.0.448627,0.,0.,0.,0.,0.,0.588153,0.,0.,0.,0.34706,0.,0.34706,0.094409,0.715347,1.106469,0.602029,0.542591,0.,0.,0.,0.193471,0.,0.,0.755879,0.13799,0.,0.857173,0.,0.,0.,0.,1.076555,0.,0.,0.,0.,0.,0.12505,0.,0.316829,0.,0.,0.,0.,0.,0.,0.,0.,0.,0.119651,0.606971|0.,0.,1.020103,0.1774280.,0.,1.020103,0.1774280.212347,0.87466,0.792212,0.,0.,0.,0.,0.,0.,0.,0.,0.,0.,0.,0.021071,0.,0.,0.,0.,0.,0.,0.,0.021071,0.,0.,0.,0.,0.,0.,0.,0.,0.,0.,0.,0.,0.,0.327611,0.082735,0.,0.,0.,0.,0.,0.,0.,0.,0.,0.,0.,0.,0.,0.,0.,0.,0.,0.849544,0.,0.,0.187345,0.099505,0.,0.243873,0.,0.319152,0.50466,0.,0.869763,0.,0.,0.869763,0.,0.,0.869763,0.201552,0.,0.869763,0.201552,0.,0.600452,0.,0.,0.,0.,0.067045,0.27123,0.283825,0.,0.,0.749184,0.572443,0.572443,0.572443,0.444934,0.,0.,0.,0.,0.,0.,0.,0.,0.,0.228561,0.262457,0.262457,0.,0.,0.,0.,0.,0.961934,0.480737,0.334157,1.020103,0.,0.,0.386151,0.366111,0.,0.699117,0.705165,0.699117,0.705165,0.,0.,0.308562,0.,0.,0.,0.,0.,0.,0.,0.480595,0.,0.67522,0.241639,0.,0.,0.,0.177428,0.,0.148533,0.,0.,0.843673,0.284316,0.,0.085879,0.,0.,0.,0.847941,0.420354,0.,0.257615,0.,0.138505,0.,0.,0.,0.,0.,0.,0.,0.20811,0.,0.461985,0.556802,0.472957,0.441897,0.461985,0.556802,0.472957,0.441897,0.461985,0.556802,0.472957,0.441897,1.368293,0.,0.,0.,0.,0.,0.60005,0.201978,0.380126,0.,0.557348,1.160265,0.15044,0.,0.,0.,0.,0.553909,0.206124,0.196086,0.,0.,0.,0.,0.,0.,0.,0.,0.597338,0.313132,0.,0.276524,0.,0.,0.573671,0.573671,0.,0.412081,0.,0.,0.,1.250428,0.250942,0.,0.151608,0.151608,0.32608,0.318804,0.251107,0.,0.,0.294824,0.098375,0.,0.,0.,0.,0.,0.,0.,0.,0.,0.,0.294824,0.,0.,0.,0.,0.,0.,0.,0.,0.,0.,0.,0.206061,0.249049,0.213697,0.,0.282686,0.206061,0.249049,0.213697,0.,0.,0.,0.,0.,0.,0.,0.,0.,0.,0.,0.,0.213697,0.,0.,0.,0.282686,0.249049,0.,0.,0.206061,0.,0.,0.,0.82977,0.52528,0.106243,0.,1.33808,0.862192,0.,0.050185,0.,0.,0.541013,0.416203,0.9382660.,0.,1.020103,0.1774280.,0.,1.020103,0.1774280.212347,0.87466,0.792212,0.,0.,0.,0.,0.,0.,0.,0.,0.,0.,0.,0.021071,0.,0.,0.,0.,0.,0.,0.,0.021071,0.,0.,0.,0.,0.,0.,0.,0.,0.,0.,0.,0.,0.,0.327611,0.082735,0.,0.,0.,0.,0.,0.,0.,0.,0.,0.,0.,0.,0.,0.,0.,0.,0.,0.849544,0.,0.,0.187345,0.099505,0.,0.243873,0.,0.319152,0.50466,0.,0.869763,0.,0.,0.869763,0.,0.,0.869763,0.201552,0.,0.869763,0.201552,0.,0.600452,0.,0.,0.,0.,0.067045,0.27123,0.283825,0.,0.,0.749184,0.572443,0.572443,0.572443,0.444934,0.,0.,0.,0.,0.,0.,0.,0.,0.,0.228561,0.262457,0.262457,0.,0.,0.,0.,0.,0.961934,0.480737,0.334157,1.020103,0.,0.,0.386151,0.366111,0.,0.699117,0.705165,0.699117,0.705165,0.,0.,0.308562,0.,0.,0.,0.,0.,0.,0.,0.480595,0.,0.67522,0.241639,0.,0.,0.,0.177428,0.,0.148533,0.,0.,0.843673,0.284316,0.,0.085879,0.,0.,0.,0.847941,0.420354,0.,0.257615,0.,0.138505,0.,0.,0.,0.,0.,0.,0.,0.20811,0.,0.461985,0.556802,0.472957,0.441897,0.461985,0.556802,0.472957,0.441897,0.461985,0.556802,0.472957,0.441897,1.368293,0.,0.,0.,0.,0.,0.60005,0.201978,0.380126,0.,0.557348,1.160265,0.15044,0.,0.,0.,0.,0.553909,0.206124,0.196086,0.,0.,0.,0.,0.,0.,0.,0.,0.597338,0.313132,0.,0.276524,0.,0.,0.573671,0.573671,0.,0.412081,0.,0.,0.,1.250428,0.250942,0.,0.151608,0.151608,0.32608,0.318804,0.251107,0.,0.,0.294824,0.098375,0.,0.,0.,0.,0.,0.,0.,0.,0.,0.,0.294824,0.,0.,0.,0.,0.,0.,0.,0.,0.,0.,0.,0.206061,0.249049,0.213697,0.,0.282686,0.206061,0.249049,0.213697,0.,0.,0.,0.,0.,0.,0.,0.,0.,0.,0.,0.,0.213697,0.,0.,0.,0.282686,0.249049,0.,0.,0.206061,0.,0.,0.,0.82977,0.52528,0.106243,0.,1.33808,0.862192,0.,0.050185,0.,0.,0.541013,0.416203,0.9382660.946137,0.,0.,0.,0.,0.,0.,0.,2.197294,0.919079,0.,0.,0.,0.,0.228561,0.262457,0.961934,1.020103,0.253602,0.,0.,0.699117,0.705165,0.,0.148533,0.,0.,0.847941,0.138505,0.,1.368293,0.,0.,0.,0.,0.918906,0.573671,0.,0.,0.,0.,0.32608,0.543647,0.18087,0.,0.,0.,0.,0.,0.,0.,0.,0.,0.,1.33808,0.862192,1.33808,0.8621921.322485,0.,0.,0.,0.,0.032298,0.,0.217221,0.070956,0.,1.059631,0.,0.,0.,1.219606,0.,1.219606,0.,0.336053,0.335243,1.020103,0.284316,0.,0.782493,0.,0.,0.,0.1.322485,0.,0.,0.,0.,0.032298,0.,0.217221,0.070956,0.,1.059631,0.,0.,0.,1.219606,0.,1.219606,0.,0.336053,0.335243,1.020103,0.284316,0.,0.782493,0.,0.,0.,0.0.,0.,1.020103,0.1774280.,0.,1.020103,0.1774280.,0.,1.020103,0.1774280.,0.,1.020103,0.1774280.212347,0.87466,0.792212,0.,0.,0.,0.,0.,0.,0.,0.,0.,0.,0.,0.021071,0.,0.,0.,0.,0.,0.,0.,0.021071,0.,0.,0.,0.,0.,0.,0.,0.,0.,0.,0.,0.,0.,0.327611,0.082735,0.,0.,0.,0.,0.,0.,0.,0.,0.,0.,0.,0.,0.,0.,0.,0.,0.,0.849544,0.,0.,0.187345,0.099505,0.,0.243873,0.,0.319152,0.50466,0.,0.869763,0.,0.,0.869763,0.,0.,0.869763,0.201552,0.,0.869763,0.201552,0.,0.600452,0.,0.,0.,0.,0.067045,0.27123,0.283825,0.,0.,0.749184,0.572443,0.572443,0.572443,0.444934,0.,0.,0.,0.,0.,0.,0.,0.,0.,0.228561,0.262457,0.262457,0.,0.,0.,0.,0.,0.961934,0.480737,0.334157,1.020103,0.,0.,0.386151,0.366111,0.,0.699117,0.705165,0.699117,0.705165,0.,0.,0.308562,0.,0.,0.,0.,0.,0.,0.,0.480595,0.,0.67522,0.241639,0.,0.,0.,0.177428,0.,0.148533,0.,0.,0.843673,0.284316,0.,0.085879,0.,0.,0.,0.847941,0.420354,0.,0.257615,0.,0.138505,0.,0.,0.,0.,0.,0.,0.,0.20811,0.,0.461985,0.556802,0.472957,0.441897,0.461985,0.556802,0.472957,0.441897,0.461985,0.556802,0.472957,0.441897,1.368293,0.,0.,0.,0.,0.,0.60005,0.201978,0.380126,0.,0.557348,1.160265,0.15044,0.,0.,0.,0.,0.553909,0.206124,0.196086,0.,0.,0.,0.,0.,0.,0.,0.,0.597338,0.313132,0.,0.276524,0.,0.,0.573671,0.573671,0.,0.412081,0.,0.,0.,1.250428,0.250942,0.,0.151608,0.151608,0.32608,0.318804,0.251107,0.,0.,0.294824,0.098375,0.,0.,0.,0.,0.,0.,0.,0.,0.,0.,0.294824,0.,0.,0.,0.,0.,0.,0.,0.,0.,0.,0.,0.206061,0.249049,0.213697,0.,0.282686,0.206061,0.249049,0.213697,0.,0.,0.,0.,0.,0.,0.,0.,0.,0.,0.,0.,0.213697,0.,0.,0.,0.282686,0.249049,0.,0.,0.206061,0.,0.,0.,0.82977,0.52528,0.106243,0.,1.33808,0.862192,0.,0.050185,0.,0.,0.541013,0.416203,0.9382660.212347,0.,0.,0.,0.,0.,0.,0.,0.021071,0.,0.,0.,0.,0.,0.,0.,0.,0.,0.,0.,0.,0.,0.,0.,0.327611,0.082735,0.,0.,0.,0.,0.,0.,0.,0.,0.,0.,0.,0.849544,0.,0.187345,0.099505,0.,0.319152,0.50466,0.,0.869763,0.,0.,0.869763,0.,0.,0.600452,0.,0.,0.,0.,0.067045,0.27123,0.283825,0.572443,0.572443,0.,0.,0.,0.,0.,0.,0.,0.,0.,0.228561,0.262457,0.262457,0.,0.,0.,0.,0.,0.961934,0.480737,0.,0.334157,1.020103,0.,0.,0.386151,0.366111,0.,0.699117,0.705165,0.699117,0.705165,0.,0.,0.308562,0.,0.,0.,0.,0.,0.,0.,0.480595,0.67522,0.241639,0.,0.,0.177428,0.148533,0.,0.,0.085879,0.,0.284316,0.,0.,0.,0.847941,0.420354,0.,0.257615,0.,0.138505,0.,0.,0.,0.20811,0.,0.461985,0.556802,0.472957,0.441897,0.461985,0.556802,0.472957,0.441897,1.368293,0.,0.,0.,0.,0.,0.60005,0.201978,0.380126,0.,0.557348,1.160265,0.15044,0.,0.,0.,0.,0.553909,0.206124,0.196086,0.,0.,0.,0.,0.,0.,0.,0.,0.597338,0.313132,0.,0.276524,0.,0.573671,0.573671,0.,0.,0.,0.,0.,1.250428,0.250942,0.32608,0.318804,0.251107,0.,0.,0.294824,0.098375,0.,0.,0.,0.,0.,0.,0.,0.,0.,0.,0.,0.,0.,0.,0.206061,0.249049,0.213697,0.,0.282686,0.206061,0.249049,0.213697,0.213697,0.,0.,0.,0.,0.,0.,0.,0.,0.,0.,0.,0.,0.,0.,0.,0.213697,0.,0.,0.,0.82977,0.52528,0.106243,0.106243,1.33808,0.862192,0.,0.050185,0.,0.,0.9382660.212347,0.,0.,0.,0.,0.,0.,0.,0.021071,0.,0.,0.,0.,0.,0.,0.,0.,0.,0.,0.,0.,0.,0.,0.,0.327611,0.082735,0.,0.,0.,0.,0.,0.,0.,0.,0.,0.,0.,0.849544,0.,0.187345,0.099505,0.,0.319152,0.50466,0.,0.869763,0.,0.,0.869763,0.,0.,0.600452,0.,0.,0.,0.,0.067045,0.27123,0.283825,0.572443,0.572443,0.,0.,0.,0.,0.,0.,0.,0.,0.,0.228561,0.262457,0.262457,0.,0.,0.,0.,0.,0.961934,0.480737,0.,0.334157,1.020103,0.,0.,0.386151,0.366111,0.,0.699117,0.705165,0.699117,0.705165,0.,0.,0.308562,0.,0.,0.,0.,0.,0.,0.,0.480595,0.67522,0.241639,0.,0.,0.177428,0.148533,0.,0.,0.085879,0.,0.284316,0.,0.,0.,0.847941,0.420354,0.,0.257615,0.,0.138505,0.,0.,0.,0.20811,0.,0.461985,0.556802,0.472957,0.441897,0.461985,0.556802,0.472957,0.441897,1.368293,0.,0.,0.,0.,0.,0.60005,0.201978,0.380126,0.,0.557348,1.160265,0.15044,0.,0.,0.,0.,0.553909,0.206124,0.196086,0.,0.,0.,0.,0.,0.,0.,0.,0.597338,0.313132,0.,0.276524,0.,0.573671,0.573671,0.,0.,0.,0.,0.,1.250428,0.250942,0.32608,0.318804,0.251107,0.,0.,0.294824,0.098375,0.,0.,0.,0.,0.,0.,0.,0.,0.,0.,0.,0.,0.,0.,0.206061,0.249049,0.213697,0.,0.282686,0.206061,0.249049,0.213697,0.213697,0.,0.,0.,0.,0.,0.,0.,0.,0.,0.,0.,0.,0.,0.,0.,0.213697,0.,0.,0.,0.82977,0.52528,0.106243,0.106243,1.33808,0.862192,0.,0.050185,0.,0.,0.9382660.,0.,0.,0.,0.,0.,0.,0.,0.,0.847941,0.573671,0.533821,1.33808,0.8621920.,0.,0.,0.,0.,0.,0.,1.33808,0.8621920.212347,0.,0.,0.,0.,0.,0.,0.,0.021071,0.,0.,0.,0.,0.,0.,0.,0.,0.,0.,0.,0.,0.,0.,0.,0.327611,0.082735,0.,0.,0.,0.,0.,0.,0.,0.,0.,0.,0.,0.849544,0.,0.187345,0.099505,0.,0.243873,0.,0.319152,0.50466,0.,0.869763,0.,0.,0.869763,0.,0.,0.600452,0.,0.,0.,0.,0.067045,0.27123,0.283825,0.572443,0.572443,0.,0.,0.,0.,0.,0.,0.,0.,0.,0.228561,0.262457,0.262457,0.,0.,0.,0.,0.,0.961934,0.480737,0.,0.334157,1.020103,0.,0.,0.386151,0.366111,0.,0.699117,0.705165,0.699117,0.705165,0.,0.,0.308562,0.,0.,0.,0.,0.,0.,0.,0.480595,0.67522,0.241639,0.,0.,0.177428,0.148533,0.,0.,0.085879,0.,0.284316,0.,0.,0.,0.847941,0.420354,0.,0.257615,0.,0.138505,0.,0.,0.,0.20811,0.,0.461985,0.556802,0.472957,0.441897,0.461985,0.556802,0.472957,0.441897,1.368293,0.,0.,0.,0.,0.,0.60005,0.201978,0.380126,0.,0.557348,1.160265,0.15044,0.,0.,0.,0.,0.553909,0.206124,0.196086,0.,0.,0.,0.,0.,0.,0.,0.,0.597338,0.313132,0.,0.276524,0.,0.573671,0.573671,0.,0.,0.,0.,0.,1.250428,0.250942,0.32608,0.318804,0.251107,0.,0.,0.294824,0.098375,0.,0.,0.,0.,0.,0.,0.,0.,0.,0.,0.,0.,0.,0.,0.206061,0.249049,0.213697,0.,0.282686,0.206061,0.249049,0.213697,0.213697,0.,0.,0.,0.,0.,0.,0.,0.,0.,0.,0.,0.,0.,0.,0.,0.213697,0.,0.,0.,0.82977,0.52528,0.106243,0.106243,1.33808,0.862192,0.,0.050185,0.,0.,0.9382660.212347,0.,0.,0.,0.,0.,0.,0.,0.021071,0.,0.,0.,0.,0.,0.,0.,0.,0.,0.,0.,0.,0.,0.327611,0.082735,0.,0.,0.,0.,0.,0.,0.,0.,0.,0.,0.,0.849544,0.,0.187345,0.099505,0.,0.319152,0.50466,0.,0.869763,0.,0.,0.869763,0.,0.,0.600452,0.,0.,0.,0.27123,0.283825,0.572443,0.572443,0.,0.,0.,0.,0.,0.,0.,0.,0.262457,0.,0.,0.,0.,0.,0.480737,0.,1.020103,0.,0.699117,0.705165,0.699117,0.705165,0.,0.,0.308562,0.,0.,0.,0.,0.,0.,0.,0.,0.67522,0.241639,0.177428,0.,0.,0.284316,0.,0.,0.,0.420354,0.,0.257615,0.,0.,0.,0.20811,0.,0.461985,0.556802,0.472957,0.441897,0.461985,0.556802,0.472957,0.441897,0.,0.201978,0.380126,0.,0.557348,1.160265,0.15044,0.,0.,0.,0.,0.553909,0.206124,0.196086,0.,0.,0.,0.,0.,0.,0.,0.597338,0.313132,0.,0.276524,0.,0.573671,0.,0.,0.,0.250942,0.318804,0.251107,0.,0.,0.294824,0.098375,0.,0.,0.,0.,0.,0.,0.206061,0.249049,0.213697,0.,0.282686,0.206061,0.249049,0.213697,0.,0.,0.,0.,0.213697,0.,0.,0.,0.,0.,0.,0.,0.,0.,0.,0.,0.,0.,0.,0.,0.213697,0.,0.,0.,0.82977,0.52528,0.050185,0.,0.,0.,0.9382660.212347,0.,0.,0.,0.,0.,0.,0.,0.021071,0.,0.,0.,0.,0.,0.,0.,0.,0.,0.,0.,0.,0.,0.,0.,0.327611,0.082735,0.,0.,0.,0.,0.,0.,0.,0.,0.,0.,0.,0.849544,0.,0.187345,0.099505,0.,0.243873,0.,0.319152,0.50466,0.,0.869763,0.,0.,0.869763,0.,0.,0.600452,0.,0.,0.,0.,0.067045,0.27123,0.283825,0.572443,0.572443,0.,0.,0.,0.,0.,0.,0.,0.,0.,0.228561,0.262457,0.262457,0.,0.,0.,0.,0.,0.961934,0.480737,0.,0.334157,1.020103,0.,0.,0.386151,0.366111,0.,0.699117,0.705165,0.699117,0.705165,0.,0.,0.308562,0.,0.,0.,0.,0.,0.,0.,0.480595,0.67522,0.241639,0.,0.,0.177428,0.148533,0.,0.,0.085879,0.,0.284316,0.,0.,0.,0.847941,0.420354,0.,0.257615,0.,0.138505,0.,0.,0.,0.20811,0.,0.461985,0.556802,0.472957,0.441897,0.461985,0.556802,0.472957,0.441897,1.368293,0.,0.,0.,0.,0.,0.60005,0.201978,0.380126,0.,0.557348,1.160265,0.15044,0.,0.,0.,0.,0.553909,0.206124,0.196086,0.,0.,0.,0.,0.,0.,0.,0.,0.597338,0.313132,0.,0.276524,0.,0.573671,0.573671,0.,0.,0.,0.,0.,1.250428,0.250942,0.32608,0.318804,0.251107,0.,0.,0.294824,0.098375,0.,0.,0.,0.,0.,0.,0.,0.,0.,0.,0.,0.,0.,0.,0.206061,0.249049,0.213697,0.,0.282686,0.206061,0.249049,0.213697,0.213697,0.,0.,0.,0.,0.,0.,0.,0.,0.,0.,0.,0.,0.,0.,0.,0.213697,0.,0.,0.,0.82977,0.52528,0.106243,0.106243,1.33808,0.862192,0.,0.050185,0.,0.,0.9382660.,0.,0.,0.,0.,0.,0.,0.,0.,0.847941,0.573671,0.533821,1.33808,0.8621920.,0.,0.,0.,0.,0.,0.,0.,0.,0.847941,0.573671,0.533821,1.33808,0.8621920.,0.,0.,0.,0.,0.,0.,0.,0.,0.847941,0.573671,0.533821,1.33808,0.8621920.212347,0.87466,0.792212,0.,0.,0.,0.,0.,0.,0.,0.,0.,0.,0.,0.021071,0.,0.,0.,0.,0.,0.,0.,0.021071,0.,0.,0.,0.,0.,0.,0.,0.,0.,0.,0.,0.,0.,0.327611,0.082735,0.,0.,0.,0.,0.,0.,0.,0.,0.,0.,0.,0.,0.,0.,0.,0.,0.,0.849544,0.,0.,0.187345,0.099505,0.,0.243873,0.,0.319152,0.50466,0.,0.869763,0.,0.,0.869763,0.,0.,0.869763,0.201552,0.,0.869763,0.201552,0.,0.600452,0.,0.,0.,0.,0.067045,0.27123,0.283825,0.,0.,0.749184,0.572443,0.572443,0.572443,0.444934,0.,0.,0.,0.,0.,0.,0.,0.,0.,0.228561,0.262457,0.262457,0.,0.,0.,0.,0.,0.961934,0.480737,0.334157,1.020103,0.,0.,0.386151,0.366111,0.,0.699117,0.705165,0.699117,0.705165,0.,0.,0.308562,0.,0.,0.,0.,0.,0.,0.,0.480595,0.,0.67522,0.241639,0.,0.,0.,0.177428,0.,0.148533,0.,0.,0.843673,0.284316,0.,0.085879,0.,0.,0.,0.847941,0.420354,0.,0.257615,0.,0.138505,0.,0.,0.,0.,0.,0.,0.,0.20811,0.,0.461985,0.556802,0.472957,0.441897,0.461985,0.556802,0.472957,0.441897,0.461985,0.556802,0.472957,0.441897,1.368293,0.,0.,0.,0.,0.,0.60005,0.201978,0.380126,0.,0.557348,1.160265,0.15044,0.,0.,0.,0.,0.553909,0.206124,0.196086,0.,0.,0.,0.,0.,0.,0.,0.,0.597338,0.313132,0.,0.276524,0.,0.,0.573671,0.573671,0.,0.412081,0.,0.,0.,1.250428,0.250942,0.,0.151608,0.151608,0.32608,0.318804,0.251107,0.,0.,0.294824,0.098375,0.,0.,0.,0.,0.,0.,0.,0.,0.,0.,0.294824,0.,0.,0.,0.,0.,0.,0.,0.,0.,0.,0.,0.206061,0.249049,0.213697,0.,0.282686,0.206061,0.249049,0.213697,0.,0.,0.,0.,0.,0.,0.,0.,0.,0.,0.,0.,0.213697,0.,0.,0.,0.282686,0.249049,0.,0.,0.206061,0.,0.,0.,0.82977,0.52528,0.106243,0.,1.33808,0.862192,0.,0.050185,0.,0.,0.541013,0.416203,0.9382660.212347,0.87466,0.792212,0.,0.,0.,0.,0.,0.,0.,0.,0.,0.,0.,0.021071,0.,0.,0.,0.,0.,0.,0.,0.021071,0.,0.,0.,0.,0.,0.,0.,0.,0.,0.,0.,0.,0.,0.327611,0.082735,0.,0.,0.,0.,0.,0.,0.,0.,0.,0.,0.,0.,0.,0.,0.,0.,0.,0.849544,0.,0.,0.187345,0.099505,0.,0.243873,0.,0.319152,0.50466,0.,0.869763,0.,0.,0.869763,0.,0.,0.869763,0.201552,0.,0.869763,0.201552,0.,0.600452,0.,0.,0.,0.,0.067045,0.27123,0.283825,0.,0.,0.749184,0.572443,0.572443,0.572443,0.444934,0.,0.,0.,0.,0.,0.,0.,0.,0.,0.228561,0.262457,0.262457,0.,0.,0.,0.,0.,0.961934,0.480737,0.334157,1.020103,0.,0.,0.386151,0.366111,0.,0.699117,0.705165,0.699117,0.705165,0.,0.,0.308562,0.,0.,0.,0.,0.,0.,0.,0.480595,0.,0.67522,0.241639,0.,0.,0.,0.177428,0.,0.148533,0.,0.,0.843673,0.284316,0.,0.085879,0.,0.,0.,0.847941,0.420354,0.,0.257615,0.,0.138505,0.,0.,0.,0.,0.,0.,0.,0.20811,0.,0.461985,0.556802,0.472957,0.441897,0.461985,0.556802,0.472957,0.441897,0.461985,0.556802,0.472957,0.441897,1.368293,0.,0.,0.,0.,0.,0.60005,0.201978,0.380126,0.,0.557348,1.160265,0.15044,0.,0.,0.,0.,0.553909,0.206124,0.196086,0.,0.,0.,0.,0.,0.,0.,0.,0.597338,0.313132,0.,0.276524,0.,0.,0.573671,0.573671,0.,0.412081,0.,0.,0.,1.250428,0.250942,0.,0.151608,0.151608,0.32608,0.318804,0.251107,0.,0.,0.294824,0.098375,0.,0.,0.,0.,0.,0.,0.,0.,0.,0.,0.294824,0.,0.,0.,0.,0.,0.,0.,0.,0.,0.,0.,0.206061,0.249049,0.213697,0.,0.282686,0.206061,0.249049,0.213697,0.,0.,0.,0.,0.,0.,0.,0.,0.,0.,0.,0.,0.213697,0.,0.,0.,0.282686,0.249049,0.,0.,0.206061,0.,0.,0.,0.82977,0.52528,0.106243,0.,1.33808,0.862192,0.,0.050185,0.,0.,0.541013,0.416203,0.9382660.212347,0.87466,0.792212,0.,0.,0.,0.,0.,0.,0.,0.,0.,0.,0.,0.021071,0.,0.,0.,0.,0.,0.,0.,0.021071,0.,0.,0.,0.,0.,0.,0.,0.,0.,0.,0.,0.,0.,0.327611,0.082735,0.,0.,0.,0.,0.,0.,0.,0.,0.,0.,0.,0.,0.,0.,0.,0.,0.,0.849544,0.,0.,0.187345,0.099505,0.,0.243873,0.,0.319152,0.50466,0.,0.869763,0.,0.,0.869763,0.,0.,0.869763,0.201552,0.,0.869763,0.201552,0.,0.600452,0.,0.,0.,0.,0.067045,0.27123,0.283825,0.,0.,0.749184,0.572443,0.572443,0.572443,0.444934,0.,0.,0.,0.,0.,0.,0.,0.,0.,0.228561,0.262457,0.262457,0.,0.,0.,0.,0.,0.961934,0.480737,0.334157,1.020103,0.,0.,0.386151,0.366111,0.,0.699117,0.705165,0.699117,0.705165,0.,0.,0.308562,0.,0.,0.,0.,0.,0.,0.,0.480595,0.,0.67522,0.241639,0.,0.,0.,0.177428,0.,0.148533,0.,0.,0.843673,0.284316,0.,0.085879,0.,0.,0.,0.847941,0.420354,0.,0.257615,0.,0.138505,0.,0.,0.,0.,0.,0.,0.,0.20811,0.,0.461985,0.556802,0.472957,0.441897,0.461985,0.556802,0.472957,0.441897,0.461985,0.556802,0.472957,0.441897,1.368293,0.,0.,0.,0.,0.,0.60005,0.201978,0.380126,0.,0.557348,1.160265,0.15044,0.,0.,0.,0.,0.553909,0.206124,0.196086,0.,0.,0.,0.,0.,0.,0.,0.,0.597338,0.313132,0.,0.276524,0.,0.,0.573671,0.573671,0.,0.412081,0.,0.,0.,1.250428,0.250942,0.,0.151608,0.151608,0.32608,0.318804,0.251107,0.,0.,0.294824,0.098375,0.,0.,0.,0.,0.,0.,0.,0.,0.,0.,0.294824,0.,0.,0.,0.,0.,0.,0.,0.,0.,0.,0.,0.206061,0.249049,0.213697,0.,0.282686,0.206061,0.249049,0.213697,0.,0.,0.,0.,0.,0.,0.,0.,0.,0.,0.,0.,0.213697,0.,0.,0.,0.282686,0.249049,0.,0.,0.206061,0.,0.,0.,0.82977,0.52528,0.106243,0.,1.33808,0.862192,0.,0.050185,0.,0.,0.541013,0.416203,0.9382661.322485,0.,0.,0.,0.,0.032298,0.,0.217221,0.070956,0.,1.059631,0.,0.,0.,1.219606,0.,1.219606,0.,0.336053,0.335243,1.020103,0.284316,0.,0.782493,0.,0.,0.,0.1.322485,0.,0.,0.,0.,0.032298,0.,0.217221,0.070956,0.,1.059631,0.,0.,0.,1.219606,0.,1.219606,0.,0.336053,0.335243,1.020103,0.284316,0.,0.782493,0.,0.,0.,0.1.322485,0.,0.,0.,0.,0.032298,0.,0.217221,0.070956,0.,1.059631,0.,0.,0.,1.219606,0.,1.219606,0.,0.336053,0.335243,1.020103,0.284316,0.,0.782493,0.,0.,0.,0.1.322485,0.,0.,0.,0.,0.032298,0.,0.217221,0.070956,0.,1.059631,0.,0.,0.,1.219606,0.,1.219606,0.,0.336053,0.335243,1.020103,0.284316,0.,0.782493,0.,0.,0.,0.1.322485,0.,0.,0.,0.,0.032298,0.,0.217221,0.070956,0.,1.059631,0.,0.,0.,1.219606,0.,1.219606,0.,0.336053,0.335243,1.020103,0.284316,0.,0.782493,0.,0.,0.,0.0.108657,0.,0.,0.,0.,0.,0.,0.0.946137,0.,0.,0.,0.,0.,0.,0.,2.197294,0.919079,0.,0.,0.,0.,0.228561,0.262457,0.961934,1.020103,0.253602,0.,0.,0.699117,0.705165,0.,0.148533,0.,0.,0.847941,0.138505,0.,1.368293,0.,0.,0.,0.,0.918906,0.573671,0.,0.,0.,0.,0.32608,0.543647,0.18087,0.,0.,0.,0.,0.,0.,0.,0.,0.,0.,1.33808,0.862192,1.33808,0.8621920.,0.,1.020103,0.1774280.946137,0.,0.,0.,0.,0.,0.,0.,2.197294,0.919079,0.,0.,0.,0.,0.228561,0.262457,0.961934,1.020103,0.253602,0.,0.,0.699117,0.705165,0.,0.148533,0.,0.,0.847941,0.138505,0.,1.368293,0.,0.,0.,0.,0.918906,0.573671,0.,0.,0.,0.,0.32608,0.543647,0.18087,0.,0.,0.,0.,0.,0.,0.,0.,0.,0.,1.33808,0.862192,1.33808,0.8621920.946137,0.,0.,0.,0.,0.,0.,0.,2.197294,0.919079,0.,0.,0.,0.,0.228561,0.262457,0.961934,1.020103,0.253602,0.,0.,0.699117,0.705165,0.,0.148533,0.,0.,0.847941,0.138505,0.,1.368293,0.,0.,0.,0.,0.918906,0.573671,0.,0.,0.,0.,0.32608,0.543647,0.18087,0.,0.,0.,0.,0.,0.,0.,0.,0.,0.,1.33808,0.862192,1.33808,0.8621920.367492,0.104111,0.400888,0.,0.,0.,0.,0.,0.,0.,0.,0.245208,0.,0.,0.768503,0.325978,0.696833,0.251276,0.,0.,0.677254,0.683295,0.,0.,0.676825,1.063297,0.656692,0.,0.,0.,0.,0.,0.958381,0.857231,0.538323,0.600452,0.,0.,1.282075,0.845609,0.,0.,1.145418,0.162677,0.,1.18885,0.384177,0.47903,0.,0.,0.694321,0.,0.,1.309959,0.,0.,0.,0.,0.,0.,0.,0.396131,0.,0.,0.,0.,0.,0.549111,1.234337,0.720404,0.926352,0.220252,0.471929,0.,0.,0.471975,0.,0.918906,0.276524,0.276524,0.32608,0.,1.33808,0.862192,1.33808,0.,0.125694,0.068587,0.,2.02738,0.,0.,0.1.063297,0.958381,0.857231,1.145418,0.162677,0.471975,1.33808,0.8621920.212347,0.,0.,0.,0.,0.,0.,0.,0.021071,0.,0.,0.,0.,0.,0.,0.,0.,0.,0.,0.,0.,0.,0.327611,0.082735,0.,0.,0.,0.,0.,0.,0.,0.,0.,0.,0.,0.849544,0.,0.187345,0.099505,0.,0.319152,0.50466,0.,0.869763,0.,0.,0.869763,0.,0.,0.600452,0.,0.,0.,0.27123,0.283825,0.572443,0.572443,0.,0.,0.,0.,0.,0.,0.,0.,0.262457,0.,0.,0.,0.,0.,0.480737,0.,1.020103,0.,0.699117,0.705165,0.699117,0.705165,0.,0.,0.308562,0.,0.,0.,0.,0.,0.,0.,0.,0.67522,0.241639,0.177428,0.,0.,0.284316,0.,0.,0.,0.420354,0.,0.257615,0.,0.,0.,0.20811,0.,0.461985,0.556802,0.472957,0.441897,0.461985,0.556802,0.472957,0.441897,0.,0.201978,0.380126,0.,0.557348,1.160265,0.15044,0.,0.,0.,0.,0.553909,0.206124,0.196086,0.,0.,0.,0.,0.,0.,0.,0.597338,0.313132,0.,0.276524,0.,0.573671,0.,0.,0.,0.250942,0.318804,0.251107,0.,0.,0.294824,0.098375,0.,0.,0.,0.,0.,0.,0.206061,0.249049,0.213697,0.,0.282686,0.206061,0.249049,0.213697,0.,0.,0.,0.,0.213697,0.,0.,0.,0.,0.,0.,0.,0.,0.,0.,0.,0.,0.,0.,0.,0.213697,0.,0.,0.,0.82977,0.52528,0.050185,0.,0.,0.,0.9382660.,0.,0.,0.,0.,0.,0.251276,0.,0.,1.063297,0.958381,0.857231,1.145418,0.162677,0.,0.,0.396131,0.471975,0.276524,0.276524,0.32608,1.33808,0.862192,0.,0.0.,0.,0.251276,0.,0.,0.,0.,0.396131,0.276524,0.2765240.,0.,1.020103,0.1774280.212347,0.,0.,0.,0.,0.,0.,0.,0.021071,0.,0.,0.,0.,0.,0.,0.,0.,0.,0.,0.,0.,0.,0.,0.,0.327611,0.082735,0.,0.,0.,0.,0.,0.,0.,0.,0.,0.,0.,0.849544,0.,0.187345,0.099505,0.,0.319152,0.50466,0.,0.869763,0.,0.,0.869763,0.,0.,0.600452,0.,0.,0.,0.,0.067045,0.27123,0.283825,0.572443,0.572443,0.,0.,0.,0.,0.,0.,0.,0.,0.,0.228561,0.262457,0.262457,0.,0.,0.,0.,0.,0.961934,0.480737,0.,0.334157,1.020103,0.,0.,0.386151,0.366111,0.,0.699117,0.705165,0.699117,0.705165,0.,0.,0.308562,0.,0.,0.,0.,0.,0.,0.,0.480595,0.67522,0.241639,0.,0.,0.177428,0.148533,0.,0.,0.085879,0.,0.284316,0.,0.,0.,0.847941,0.420354,0.,0.257615,0.,0.138505,0.,0.,0.,0.20811,0.,0.461985,0.556802,0.472957,0.441897,0.461985,0.556802,0.472957,0.441897,1.368293,0.,0.,0.,0.,0.,0.60005,0.201978,0.380126,0.,0.557348,1.160265,0.15044,0.,0.,0.,0.,0.553909,0.206124,0.196086,0.,0.,0.,0.,0.,0.,0.,0.,0.597338,0.313132,0.,0.276524,0.,0.573671,0.573671,0.,0.,0.,0.,0.,1.250428,0.250942,0.32608,0.318804,0.251107,0.,0.,0.294824,0.098375,0.,0.,0.,0.,0.,0.,0.,0.,0.,0.,0.,0.,0.,0.,0.206061,0.249049,0.213697,0.,0.282686,0.206061,0.249049,0.213697,0.213697,0.,0.,0.,0.,0.,0.,0.,0.,0.,0.,0.,0.,0.,0.,0.,0.213697,0.,0.,0.,0.82977,0.52528,0.106243,0.106243,1.33808,0.862192,0.,0.050185,0.,0.,0.9382661.322485,0.,0.,0.,0.,0.032298,0.,0.217221,0.070956,0.,1.059631,0.,0.,0.,1.219606,1.219606,1.219606,1.219606,0.336053,0.335243,1.020103,0.284316,0.,0.,0.,0.,0.0.,0.,0.,0.,0.,0.,0.,1.33808,0.8621920.212347,0.,0.,0.,0.,0.,0.,0.,0.021071,0.,0.,0.,0.,0.,0.,0.,0.,0.,0.,0.,0.,0.,0.,0.,0.327611,0.082735,0.,0.,0.,0.,0.,0.,0.,0.,0.,0.,0.,0.849544,0.,0.187345,0.099505,0.,0.243873,0.,0.319152,0.50466,0.,0.869763,0.,0.,0.869763,0.,0.,0.600452,0.,0.,0.,0.,0.067045,0.27123,0.283825,0.572443,0.572443,0.,0.,0.,0.,0.,0.,0.,0.,0.,0.228561,0.262457,0.262457,0.,0.,0.,0.,0.,0.961934,0.480737,0.,0.334157,1.020103,0.,0.,0.386151,0.366111,0.,0.699117,0.705165,0.699117,0.705165,0.,0.,0.308562,0.,0.,0.,0.,0.,0.,0.,0.480595,0.67522,0.241639,0.,0.,0.177428,0.148533,0.,0.,0.085879,0.,0.284316,0.,0.,0.,0.847941,0.420354,0.,0.257615,0.,0.138505,0.,0.,0.,0.20811,0.,0.461985,0.556802,0.472957,0.441897,0.461985,0.556802,0.472957,0.441897,1.368293,0.,0.,0.,0.,0.,0.60005,0.201978,0.380126,0.,0.557348,1.160265,0.15044,0.,0.,0.,0.,0.553909,0.206124,0.196086,0.,0.,0.,0.,0.,0.,0.,0.,0.597338,0.313132,0.,0.276524,0.,0.573671,0.573671,0.,0.,0.,0.,0.,1.250428,0.250942,0.32608,0.318804,0.251107,0.,0.,0.294824,0.098375,0.,0.,0.,0.,0.,0.,0.,0.,0.,0.,0.,0.,0.,0.,0.206061,0.249049,0.213697,0.,0.282686,0.206061,0.249049,0.213697,0.213697,0.,0.,0.,0.,0.,0.,0.,0.,0.,0.,0.,0.,0.,0.,0.,0.213697,0.,0.,0.,0.82977,0.52528,0.106243,0.106243,1.33808,0.862192,0.,0.050185,0.,0.,0.9382661.322485,0.,0.,0.,0.,0.032298,0.,0.217221,0.070956,0.,1.059631,0.,0.,0.,1.219606,1.219606,1.219606,1.219606,0.336053,0.335243,1.020103,0.284316,0.,0.,0.,0.,0.0.,0.,0.,0.,0.,0.,0.,1.33808,0.8621920.946137,0.,0.,0.,0.,0.,2.197294,0.919079,0.,0.,0.,0.,0.228561,0.262457,0.961934,1.020103,0.253602,0.,0.,0.699117,0.705165,0.,0.148533,0.,0.,0.847941,0.138505,0.,1.368293,0.,0.,0.,0.,0.918906,0.573671,0.,0.,0.,0.,0.32608,0.46463,0.543647,0.18087,0.,0.,0.,0.,0.,0.,0.,0.,0.106243,1.33808,0.8621920.,0.,2.197294,0.919079,0.,0.,0.,0.,0.228561,0.262457,0.961934,1.020103,0.253602,0.,0.,0.699117,0.705165,0.,0.148533,0.,0.,0.847941,0.138505,0.,1.368293,0.,0.,0.,0.,0.918906,0.573671,0.,0.,0.,0.,0.32608,0.46463,0.543647,0.18087,0.,0.,0.,0.,0.,0.,0.,0.,0.106243,1.33808,0.862192,1.33808,0.8621920.,0.,1.020103,0.1774280.946137,0.,0.,0.,0.,0.,2.197294,0.919079,0.,0.,0.,0.,0.228561,0.262457,0.961934,1.020103,0.253602,0.,0.,0.699117,0.705165,0.,0.148533,0.,0.,0.847941,0.138505,0.,1.368293,0.,0.,0.,0.,0.918906,0.573671,0.,0.,0.,0.,0.32608,0.46463,0.543647,0.18087,0.,0.,0.,0.,0.,0.,0.,0.,0.106243,1.33808,0.8621920.,0.,2.197294,0.919079,0.,0.,0.,0.,0.228561,0.262457,0.961934,1.020103,0.253602,0.,0.,0.699117,0.705165,0.,0.148533,0.,0.,0.847941,0.138505,0.,1.368293,0.,0.,0.,0.,0.918906,0.573671,0.,0.,0.,0.,0.32608,0.46463,0.543647,0.18087,0.,0.,0.,0.,0.,0.,0.,0.,0.106243,1.33808,0.862192,1.33808,0.8621920.946137,0.,0.,0.,0.,0.,2.197294,0.919079,0.,0.,0.,0.,0.228561,0.262457,0.961934,1.020103,0.253602,0.,0.,0.699117,0.705165,0.,0.148533,0.,0.,0.847941,0.138505,0.,1.368293,0.,0.,0.,0.,0.918906,0.573671,0.,0.,0.,0.,0.32608,0.46463,0.543647,0.18087,0.,0.,0.,0.,0.,0.,0.,0.,0.106243,1.33808,0.8621920.,0.,2.197294,0.919079,0.,0.,0.,0.,0.228561,0.262457,0.961934,1.020103,0.253602,0.,0.,0.699117,0.705165,0.,0.148533,0.,0.,0.847941,0.138505,0.,1.368293,0.,0.,0.,0.,0.918906,0.573671,0.,0.,0.,0.,0.32608,0.46463,0.543647,0.18087,0.,0.,0.,0.,0.,0.,0.,0.,0.106243,1.33808,0.862192,1.33808,0.8621921.322485,0.,0.,0.,0.,0.032298,0.,0.217221,0.070956,0.,1.059631,0.,0.,0.,1.219606,0.,1.219606,0.,0.336053,0.335243,1.020103,0.284316,0.,0.782493,0.,0.,0.,0.0.,0.,0.,0.,0.,0.,0.,1.33808,0.8621921.322485,0.,0.,0.,0.,0.032298,0.,0.217221,0.070956,0.,1.059631,0.,0.,0.,1.219606,1.219606,1.219606,1.219606,0.336053,0.335243,1.020103,0.284316,0.,0.,0.,0.,0.0.,0.,0.,0.,1.060295,1.2059,0.,0.,0.,0.,0.,0.,0.958381,0.857231,0.312752,0.518961,0.565881,0.74774,0.,0.694321,1.090157,0.,0.667931,0.,0.795994,0.,0.,0.,0.493059,0.381383,0.,0.,0.499833,0.499833,0.,0.918906,0.,1.33808,0.862192,0.,0.,0.981618,0.6984520.367492,0.104111,0.400888,0.,0.,0.,0.,0.,0.,0.,0.,0.245208,0.,0.,0.768503,0.325978,0.696833,0.251276,0.,0.,0.677254,0.683295,0.,0.,0.676825,1.063297,0.656692,0.,0.,0.,0.,0.,0.958381,0.857231,0.538323,0.600452,0.,0.,1.282075,0.845609,0.,0.,1.145418,0.162677,0.,1.18885,0.384177,0.47903,0.,0.,0.694321,0.,0.,1.309959,0.,0.,0.,0.,0.,0.,0.,0.396131,0.,0.,0.,0.,0.,0.549111,1.234337,0.720404,0.926352,0.220252,0.471929,0.,0.,0.471975,0.,0.918906,0.276524,0.276524,0.32608,0.,1.33808,0.862192,1.33808,0.,0.125694,0.068587,0.,2.02738,0.,0.,0.1.322485,0.,0.,0.,0.,0.032298,0.,0.217221,0.070956,0.,1.059631,0.,0.,0.,1.219606,1.219606,1.219606,1.219606,0.336053,0.335243,1.020103,0.284316,0.,0.,0.,0.,0.0.,0.,0.0.108657,0.,0.,1.039736,0.,0.,0.,0.676825,0.656692,0.,0.,0.,0.,0.,0.,0.319773,0.384177,0.991765,0.,0.,0.290709,0.471975,0.,2.02738,0.,0.1.322485,0.,0.,0.,0.,0.032298,0.,0.217221,0.070956,0.,1.059631,0.,0.,0.,1.219606,1.219606,1.219606,1.219606,0.336053,0.335243,1.020103,0.284316,0.,0.,0.,0.,0.0.,0.,0.082735,0.,0.228561,0.262457,0.961934,1.020103,0.,0.699117,0.705165,0.148533,0.,0.,0.847941,0.138505,0.,0.636237,0.,0.,0.,0.,0.573671,0.,0.32608,0.106243,1.33808,0.862192,0.284587,1.354374,0.0.946137,0.,0.,0.,0.,0.,0.,0.,2.197294,0.919079,0.,0.,0.,0.,0.228561,0.262457,0.961934,1.020103,0.253602,0.,0.,0.699117,0.705165,0.,0.148533,0.,0.,0.847941,0.138505,0.,1.368293,0.,0.,0.,0.,0.918906,0.573671,0.,0.,0.,0.,0.32608,0.543647,0.18087,0.,0.,0.,0.,0.,0.,0.,0.,0.,0.,1.33808,0.862192,1.33808,0.8621920.,0.,0.,0.,1.060295,1.2059,0.,0.,0.,0.,0.,0.,0.958381,0.857231,0.312752,0.518961,0.565881,0.74774,0.,0.694321,1.090157,0.,0.667931,0.,0.795994,0.,0.,0.,0.493059,0.381383,0.,0.,0.499833,0.499833,0.,0.918906,0.,1.33808,0.862192,0.,0.,0.981618,0.6984520.946137,0.,0.,0.,0.,0.,0.,0.,2.197294,0.919079,0.,0.,0.,0.,0.228561,0.262457,0.961934,1.020103,0.253602,0.,0.,0.699117,0.705165,0.,0.148533,0.,0.,0.847941,0.138505,0.,1.368293,0.,0.,0.,0.,0.918906,0.573671,0.,0.,0.,0.,0.32608,0.543647,0.18087,0.,0.,0.,0.,0.,0.,0.,0.,0.,0.,1.33808,0.862192,1.33808,0.8621920.,0.,0.,0.,1.060295,1.2059,0.,0.,0.,0.,0.,0.,0.958381,0.857231,0.312752,0.518961,0.565881,0.74774,0.,0.694321,1.090157,0.,0.667931,0.,0.795994,0.,0.,0.,0.493059,0.381383,0.,0.,0.499833,0.499833,0.,0.918906,0.,1.33808,0.862192,0.,0.,0.981618,0.6984520.,0.,0.,0.,1.063297,0.958381,0.857231,0.32608,1.33808,0.862192,0.,0.0.,0.,0.694321,0.,0.918906,0.32608,1.33808,0.,1.33808,0.8621920.,0.,0.,0.,1.060295,1.2059,0.,0.,0.,0.,0.,1.063297,0.958381,0.857231,0.312752,0.518961,0.565881,0.74774,0.,0.694321,1.090157,0.,0.667931,0.,0.795994,0.,0.,0.,0.493059,0.381383,0.,0.,0.499833,0.499833,0.,0.918906,0.32608,1.33808,0.862192,0.,0.,0.981618,0.6984521.322485,0.,0.,0.,0.,0.032298,0.,0.217221,0.070956,0.,1.059631,0.,0.,0.,1.219606,1.219606,1.219606,1.219606,0.336053,0.335243,1.020103,0.284316,0.,0.,0.,0.,0.0.,0.,0.,0.,1.060295,1.2059,0.,0.,0.,0.,0.,1.063297,0.958381,0.857231,0.74774,0.,0.694321,1.090157,0.667931,0.,0.,0.493059,0.,0.,0.499833,0.499833,0.,0.918906,0.32608,1.33808,0.862192,0.,0.,0.981618,0.6984520.,0.,0.,0.,1.060295,1.2059,0.,0.,0.,0.,0.,1.063297,0.958381,0.857231,0.312752,0.518961,0.565881,0.74774,0.,0.694321,1.090157,0.,0.667931,0.,0.795994,0.,0.,0.,0.493059,0.381383,0.,0.,0.499833,0.499833,0.,0.918906,0.32608,1.33808,0.862192,0.,0.,0.981618,0.6984520.,0.,0.,0.,1.060295,1.2059,0.,0.,0.,0.,0.,1.063297,0.958381,0.857231,0.74774,0.,0.694321,1.090157,0.667931,0.,0.,0.493059,0.,0.,0.499833,0.499833,0.,0.918906,0.32608,1.33808,0.862192,0.,0.,0.981618,0.6984520.,0.,0.694321,0.,0.918906,0.32608,1.33808,0.0.,0.,0.694321,0.,0.918906,0.32608,1.33808,0.0.946137,0.,0.,0.,0.,0.,2.197294,0.919079,0.,0.,0.,0.,0.228561,0.262457,0.961934,1.020103,0.253602,0.,0.,0.699117,0.705165,0.,0.148533,0.,0.,0.847941,0.138505,0.,1.368293,0.,0.,0.,0.,0.918906,0.573671,0.,0.,0.,0.,0.32608,0.46463,0.543647,0.18087,0.,0.,0.,0.,0.,0.,0.,0.,0.106243,1.33808,0.8621920.,0.,2.197294,0.919079,0.,0.,0.,0.,0.228561,0.262457,0.961934,1.020103,0.253602,0.,0.,0.699117,0.705165,0.,0.148533,0.,0.,0.847941,0.138505,0.,1.368293,0.,0.,0.,0.,0.918906,0.573671,0.,0.,0.,0.,0.32608,0.46463,0.543647,0.18087,0.,0.,0.,0.,0.,0.,0.,0.,0.106243,1.33808,0.862192,1.33808,0.8621920.946137,0.,0.,0.,0.,0.,2.197294,0.919079,0.,0.,0.,0.,0.228561,0.262457,0.961934,1.020103,0.253602,0.,0.,0.699117,0.705165,0.,0.148533,0.,0.,0.847941,0.138505,0.,1.368293,0.,0.,0.,0.,0.918906,0.573671,0.,0.,0.,0.,0.32608,0.46463,0.543647,0.18087,0.,0.,0.,0.,0.,0.,0.,0.,0.106243,1.33808,0.8621920.,0.,2.197294,0.919079,0.,0.,0.,0.,0.228561,0.262457,0.961934,1.020103,0.253602,0.,0.,0.699117,0.705165,0.,0.148533,0.,0.,0.847941,0.138505,0.,1.368293,0.,0.,0.,0.,0.918906,0.573671,0.,0.,0.,0.,0.32608,0.46463,0.543647,0.18087,0.,0.,0.,0.,0.,0.,0.,0.,0.106243,1.33808,0.862192,1.33808,0.8621920.,0.,0.,0.,0.,0.,0.,1.33808,0.8621920.212347,0.87466,0.792212,0.,0.,0.,0.,0.,0.,0.,0.,0.,0.,0.,0.021071,0.,0.,0.,0.,0.,0.,0.,0.021071,0.,0.,0.,0.,0.,0.,0.,0.,0.,0.,0.,0.,0.,0.327611,0.082735,0.,0.,0.,0.,0.,0.,0.,0.,0.,0.,0.,0.,0.,0.,0.,0.,0.,0.849544,0.,0.,0.187345,0.099505,0.,0.243873,0.,0.319152,0.50466,0.,0.869763,0.,0.,0.869763,0.,0.,0.869763,0.201552,0.,0.869763,0.201552,0.,0.600452,0.,0.,0.,0.,0.067045,0.27123,0.283825,0.,0.,0.749184,0.572443,0.572443,0.572443,0.444934,0.,0.,0.,0.,0.,0.,0.,0.,0.,0.228561,0.262457,0.262457,0.,0.,0.,0.,0.,0.961934,0.480737,0.334157,1.020103,0.,0.,0.386151,0.366111,0.,0.699117,0.705165,0.699117,0.705165,0.,0.,0.308562,0.,0.,0.,0.,0.,0.,0.,0.480595,0.,0.67522,0.241639,0.,0.,0.,0.177428,0.,0.148533,0.,0.,0.843673,0.284316,0.,0.085879,0.,0.,0.,0.847941,0.420354,0.,0.257615,0.,0.138505,0.,0.,0.,0.,0.,0.,0.,0.20811,0.,0.461985,0.556802,0.472957,0.441897,0.461985,0.556802,0.472957,0.441897,0.461985,0.556802,0.472957,0.441897,1.368293,0.,0.,0.,0.,0.,0.60005,0.201978,0.380126,0.,0.557348,1.160265,0.15044,0.,0.,0.,0.,0.553909,0.206124,0.196086,0.,0.,0.,0.,0.,0.,0.,0.,0.597338,0.313132,0.,0.276524,0.,0.,0.573671,0.573671,0.,0.412081,0.,0.,0.,1.250428,0.250942,0.,0.151608,0.151608,0.32608,0.318804,0.251107,0.,0.,0.294824,0.098375,0.,0.,0.,0.,0.,0.,0.,0.,0.,0.,0.294824,0.,0.,0.,0.,0.,0.,0.,0.,0.,0.,0.,0.206061,0.249049,0.213697,0.,0.282686,0.206061,0.249049,0.213697,0.,0.,0.,0.,0.,0.,0.,0.,0.,0.,0.,0.,0.213697,0.,0.,0.,0.282686,0.249049,0.,0.,0.206061,0.,0.,0.,0.82977,0.52528,0.106243,0.,1.33808,0.862192,0.,0.050185,0.,0.,0.541013,0.416203,0.9382660.,0.,0.,0.,0.,0.,0.,0.,0.,0.847941,0.573671,0.533821,1.33808,0.8621920.,0.,1.020103,0.,0.177428,0.,0.0.367492,0.104111,0.400888,0.,0.,0.,0.,0.,0.,0.,0.,0.245208,0.,0.,0.768503,0.325978,0.696833,0.251276,0.,0.,0.677254,0.683295,0.,0.,0.676825,1.063297,0.656692,0.,0.,0.,0.,0.,0.958381,0.857231,0.538323,0.600452,0.,0.,1.282075,0.845609,0.,0.,1.145418,0.162677,0.,1.18885,0.384177,0.47903,0.,0.,0.694321,0.,0.,1.309959,0.,0.,0.,0.,0.,0.,0.,0.396131,0.,0.,0.,0.,0.,0.549111,1.234337,0.720404,0.926352,0.220252,0.471929,0.,0.,0.471975,0.,0.918906,0.276524,0.276524,0.32608,0.,1.33808,0.862192,1.33808,0.,0.125694,0.068587,0.,2.02738,0.,0.,0.0.367492,0.104111,0.400888,0.,0.,0.,0.,0.,0.,0.,0.,0.245208,0.,0.,0.768503,0.325978,0.696833,0.251276,0.,0.,0.677254,0.683295,0.,0.,0.676825,1.063297,0.656692,0.,0.,0.,0.,0.,0.958381,0.857231,0.538323,0.600452,0.,0.,1.282075,0.845609,0.,0.,1.145418,0.162677,0.,1.18885,0.384177,0.47903,0.,0.,0.694321,0.,0.,1.309959,0.,0.,0.,0.,0.,0.,0.,0.396131,0.,0.,0.,0.,0.,0.549111,1.234337,0.720404,0.926352,0.220252,0.471929,0.,0.,0.471975,0.,0.918906,0.276524,0.276524,0.32608,0.,1.33808,0.862192,1.33808,0.,0.125694,0.068587,0.,2.02738,0.,0.,0.0.212347,0.87466,0.792212,0.,0.,0.,0.,0.,0.,0.,0.,0.,0.,0.,0.021071,0.,0.,0.,0.,0.,0.,0.,0.021071,0.,0.,0.,0.,0.,0.,0.,0.,0.,0.,0.,0.,0.,0.327611,0.082735,0.,0.,0.,0.,0.,0.,0.,0.,0.,0.,0.,0.,0.,0.,0.,0.,0.,0.849544,0.,0.,0.187345,0.099505,0.,0.243873,0.,0.319152,0.50466,0.,0.869763,0.,0.,0.869763,0.,0.,0.869763,0.201552,0.,0.869763,0.201552,0.,0.600452,0.,0.,0.,0.,0.067045,0.27123,0.283825,0.,0.,0.749184,0.572443,0.572443,0.572443,0.444934,0.,0.,0.,0.,0.,0.,0.,0.,0.,0.228561,0.262457,0.262457,0.,0.,0.,0.,0.,0.961934,0.480737,0.334157,1.020103,0.,0.,0.386151,0.366111,0.,0.699117,0.705165,0.699117,0.705165,0.,0.,0.308562,0.,0.,0.,0.,0.,0.,0.,0.480595,0.,0.67522,0.241639,0.,0.,0.,0.177428,0.,0.148533,0.,0.,0.843673,0.284316,0.,0.085879,0.,0.,0.,0.847941,0.420354,0.,0.257615,0.,0.138505,0.,0.,0.,0.,0.,0.,0.,0.20811,0.,0.461985,0.556802,0.472957,0.441897,0.461985,0.556802,0.472957,0.441897,0.461985,0.556802,0.472957,0.441897,1.368293,0.,0.,0.,0.,0.,0.60005,0.201978,0.380126,0.,0.557348,1.160265,0.15044,0.,0.,0.,0.,0.553909,0.206124,0.196086,0.,0.,0.,0.,0.,0.,0.,0.,0.597338,0.313132,0.,0.276524,0.,0.,0.573671,0.573671,0.,0.412081,0.,0.,0.,1.250428,0.250942,0.,0.151608,0.151608,0.32608,0.318804,0.251107,0.,0.,0.294824,0.098375,0.,0.,0.,0.,0.,0.,0.,0.,0.,0.,0.294824,0.,0.,0.,0.,0.,0.,0.,0.,0.,0.,0.,0.206061,0.249049,0.213697,0.,0.282686,0.206061,0.249049,0.213697,0.,0.,0.,0.,0.,0.,0.,0.,0.,0.,0.,0.,0.213697,0.,0.,0.,0.282686,0.249049,0.,0.,0.206061,0.,0.,0.,0.82977,0.52528,0.106243,0.,1.33808,0.862192,0.,0.050185,0.,0.,0.541013,0.416203,0.9382660.212347,0.,0.,0.,0.,0.,0.,0.,0.021071,0.,0.,0.,0.,0.,0.,0.,0.,0.,0.,0.,0.,0.,0.,0.,0.327611,0.082735,0.,0.,0.,0.,0.,0.,0.,0.,0.,0.,0.,0.849544,0.,0.187345,0.099505,0.,0.243873,0.,0.319152,0.50466,0.,0.869763,0.,0.,0.869763,0.,0.,0.600452,0.,0.,0.,0.,0.067045,0.27123,0.283825,0.572443,0.572443,0.,0.,0.,0.,0.,0.,0.,0.,0.,0.228561,0.262457,0.262457,0.,0.,0.,0.,0.,0.961934,0.480737,0.,0.334157,1.020103,0.,0.,0.386151,0.366111,0.,0.699117,0.705165,0.699117,0.705165,0.,0.,0.308562,0.,0.,0.,0.,0.,0.,0.,0.480595,0.67522,0.241639,0.,0.,0.177428,0.148533,0.,0.,0.085879,0.,0.284316,0.,0.,0.,0.847941,0.420354,0.,0.257615,0.,0.138505,0.,0.,0.,0.20811,0.,0.461985,0.556802,0.472957,0.441897,0.461985,0.556802,0.472957,0.441897,1.368293,0.,0.,0.,0.,0.,0.60005,0.201978,0.380126,0.,0.557348,1.160265,0.15044,0.,0.,0.,0.,0.553909,0.206124,0.196086,0.,0.,0.,0.,0.,0.,0.,0.,0.597338,0.313132,0.,0.276524,0.,0.573671,0.573671,0.,0.,0.,0.,0.,1.250428,0.250942,0.32608,0.318804,0.251107,0.,0.,0.294824,0.098375,0.,0.,0.,0.,0.,0.,0.,0.,0.,0.,0.,0.,0.,0.,0.206061,0.249049,0.213697,0.,0.282686,0.206061,0.249049,0.213697,0.213697,0.,0.,0.,0.,0.,0.,0.,0.,0.,0.,0.,0.,0.,0.,0.,0.213697,0.,0.,0.,0.82977,0.52528,0.106243,0.106243,1.33808,0.862192,0.,0.050185,0.,0.,0.9382660.212347,0.87466,0.792212,0.,0.,0.,0.,0.,0.,0.,0.,0.,0.,0.,0.021071,0.,0.,0.,0.,0.,0.,0.,0.021071,0.,0.,0.,0.,0.,0.,0.,0.,0.,0.,0.,0.,0.,0.327611,0.082735,0.,0.,0.,0.,0.,0.,0.,0.,0.,0.,0.,0.,0.,0.,0.,0.,0.,0.849544,0.,0.,0.187345,0.099505,0.,0.243873,0.,0.319152,0.50466,0.,0.869763,0.,0.,0.869763,0.,0.,0.869763,0.201552,0.,0.869763,0.201552,0.,0.600452,0.,0.,0.,0.,0.067045,0.27123,0.283825,0.,0.,0.572443,0.572443,0.572443,0.,0.,0.,0.,0.,0.,0.,0.,0.,0.228561,0.262457,0.262457,0.,0.,0.,0.,0.,0.961934,0.480737,0.334157,1.020103,0.,0.,0.386151,0.366111,0.,0.699117,0.705165,0.699117,0.705165,0.,0.,0.308562,0.,0.,0.,0.,0.,0.,0.,0.480595,0.,0.67522,0.241639,0.,0.,0.,0.177428,0.,0.148533,0.,0.,0.843673,0.284316,0.,0.085879,0.,0.,0.,0.847941,0.420354,0.,0.257615,0.,0.138505,0.,0.,0.,0.,0.,0.,0.,0.20811,0.,0.461985,0.556802,0.472957,0.441897,0.461985,0.556802,0.472957,0.441897,0.461985,0.556802,0.472957,0.441897,1.368293,0.,0.,0.,0.,0.,0.60005,0.201978,0.380126,0.,0.557348,1.160265,0.15044,0.,0.,0.,0.,0.553909,0.206124,0.196086,0.,0.,0.,0.,0.,0.,0.,0.,0.597338,0.313132,0.,0.276524,0.,0.,0.573671,0.573671,0.,0.412081,0.,0.,0.,1.250428,0.250942,0.,0.151608,0.151608,0.32608,0.318804,0.251107,0.,0.,0.294824,0.098375,0.,0.,0.,0.,0.,0.,0.,0.,0.,0.,0.294824,0.,0.,0.,0.,0.,0.,0.,0.,0.,0.,0.,0.206061,0.249049,0.213697,0.,0.282686,0.206061,0.249049,0.213697,0.,0.,0.,0.,0.,0.,0.,0.,0.,0.,0.,0.,0.213697,0.,0.,0.,0.82977,0.52528,0.106243,0.,1.33808,0.862192,0.,0.050185,0.,0.,0.416203,0.9382660.212347,0.,0.,0.,0.,0.,0.,0.,0.021071,0.,0.,0.,0.,0.,0.,0.,0.,0.,0.,0.,0.,0.,0.,0.,0.327611,0.082735,0.,0.,0.,0.,0.,0.,0.,0.,0.,0.,0.,0.849544,0.,0.187345,0.099505,0.,0.319152,0.50466,0.,0.869763,0.,0.,0.869763,0.,0.,0.600452,0.,0.,0.,0.,0.067045,0.27123,0.283825,0.572443,0.572443,0.,0.,0.,0.,0.,0.,0.,0.,0.,0.228561,0.262457,0.262457,0.,0.,0.,0.,0.,0.961934,0.480737,0.,0.334157,1.020103,0.,0.,0.386151,0.366111,0.,0.699117,0.705165,0.699117,0.705165,0.,0.,0.308562,0.,0.,0.,0.,0.,0.,0.,0.480595,0.67522,0.241639,0.,0.,0.177428,0.148533,0.,0.,0.085879,0.,0.284316,0.,0.,0.,0.847941,0.420354,0.,0.257615,0.,0.138505,0.,0.,0.,0.20811,0.,0.461985,0.556802,0.472957,0.441897,0.461985,0.556802,0.472957,0.441897,1.368293,0.,0.,0.,0.,0.,0.60005,0.201978,0.380126,0.,0.557348,1.160265,0.15044,0.,0.,0.,0.,0.553909,0.206124,0.196086,0.,0.,0.,0.,0.,0.,0.,0.,0.597338,0.313132,0.,0.276524,0.,0.573671,0.573671,0.,0.,0.,0.,0.,1.250428,0.250942,0.32608,0.318804,0.251107,0.,0.,0.294824,0.098375,0.,0.,0.,0.,0.,0.,0.,0.,0.,0.,0.,0.,0.,0.,0.206061,0.249049,0.213697,0.,0.282686,0.206061,0.249049,0.213697,0.213697,0.,0.,0.,0.,0.,0.,0.,0.,0.,0.,0.,0.,0.,0.,0.,0.213697,0.,0.,0.,0.82977,0.52528,0.106243,0.106243,1.33808,0.862192,0.,0.050185,0.,0.,0.9382660.108657,0.,0.,1.039736,0.,0.,0.,0.676825,0.656692,0.,0.,0.,0.,0.,0.,0.319773,0.384177,0.991765,0.,0.,0.290709,0.471975,0.,2.02738,0.,0.0.,0.,0.0.3841770.,0.,2.197294,0.919079,0.,0.,0.,0.,0.228561,0.262457,0.961934,1.020103,0.253602,0.,0.,0.699117,0.705165,0.,0.148533,0.,0.,0.847941,0.138505,0.,1.368293,0.,0.,0.,0.,0.918906,0.573671,0.,0.,0.,0.,0.32608,0.46463,0.543647,0.18087,0.,0.,0.,0.,0.,0.,0.,0.,0.106243,1.33808,0.862192,1.33808,0.8621920.946137,0.,0.,0.,0.,0.,0.,0.,2.197294,0.919079,0.,0.,0.,0.,0.228561,0.262457,0.961934,1.020103,0.253602,0.,0.,0.699117,0.705165,0.,0.148533,0.,0.,0.847941,0.138505,0.,1.368293,0.,0.,0.,0.,0.918906,0.573671,0.,0.,0.,0.,0.32608,0.543647,0.18087,0.,0.,0.,0.,0.,0.,0.,0.,0.,0.,1.33808,0.862192,1.33808,0.8621920.946137,0.,0.,0.,0.,0.,0.,0.,2.197294,0.919079,0.,0.,0.,0.,0.228561,0.262457,0.961934,1.020103,0.253602,0.,0.,0.699117,0.705165,0.,0.148533,0.,0.,0.847941,0.138505,0.,1.368293,0.,0.,0.,0.,0.918906,0.573671,0.,0.,0.,0.,0.32608,0.543647,0.18087,0.,0.,0.,0.,0.,0.,0.,0.,0.,0.,1.33808,0.862192,1.33808,0.8621920.,0.,0.,0.,0.,0.,0.,0.,0.,0.,0.,0.,0.869763,0.,0.,0.430626,0.,0.,0.,0.,0.,0.,0.228561,0.262457,0.961934,0.,1.020103,0.699117,0.705165,0.699117,0.705165,0.,0.148533,0.,0.,0.,0.,0.847941,0.138505,0.,0.843914,0.461985,0.556802,0.472957,0.441897,0.461985,0.556802,0.472957,0.441897,0.461985,0.556802,0.472957,0.441897,0.,0.,0.,0.,0.,0.,0.,0.,0.557348,1.160265,0.553909,0.,0.,0.,0.,0.,0.573671,0.,0.,0.,0.32608,0.294824,0.251107,0.098375,0.,0.318804,0.251107,0.,0.,0.294824,0.,0.,0.,0.318804,0.251107,0.,0.,0.213697,0.,0.,0.,0.,0.,0.,0.,0.,0.,0.,0.,0.282686,0.206061,0.249049,0.213697,0.282686,0.206061,0.249049,0.213697,0.,0.106243,1.33808,0.862192,0.208403,0.373301,0.,0.,0.346243,0.,0.,0.,0.,0.050185,0.,0.0.946137,0.,0.,0.,0.,0.,2.197294,0.919079,0.,0.,0.,0.,0.228561,0.262457,0.961934,1.020103,0.253602,0.,0.,0.699117,0.705165,0.,0.148533,0.,0.,0.847941,0.138505,0.,1.368293,0.,0.,0.,0.,0.918906,0.573671,0.,0.,0.,0.,0.32608,0.46463,0.543647,0.18087,0.,0.,0.,0.,0.,0.,0.,0.,0.106243,1.33808,0.8621920.946137,0.,0.,0.,0.,0.,2.197294,0.919079,0.,0.,0.,0.,0.228561,0.262457,0.961934,1.020103,0.253602,0.,0.,0.699117,0.705165,0.,0.148533,0.,0.,0.847941,0.138505,0.,1.368293,0.,0.,0.,0.,0.918906,0.573671,0.,0.,0.,0.,0.32608,0.46463,0.543647,0.18087,0.,0.,0.,0.,0.,0.,0.,0.,0.106243,1.33808,0.8621920.,0.,2.197294,0.919079,0.,0.,0.,0.,0.228561,0.262457,0.961934,1.020103,0.253602,0.,0.,0.699117,0.705165,0.,0.148533,0.,0.,0.847941,0.138505,0.,1.368293,0.,0.,0.,0.,0.918906,0.573671,0.,0.,0.,0.,0.32608,0.46463,0.543647,0.18087,0.,0.,0.,0.,0.,0.,0.,0.,0.106243,1.33808,0.862192,1.33808,0.8621920.,0.,2.197294,0.919079,0.,0.,0.,0.,0.228561,0.262457,0.961934,1.020103,0.253602,0.,0.,0.699117,0.705165,0.,0.148533,0.,0.,0.847941,0.138505,0.,1.368293,0.,0.,0.,0.,0.918906,0.573671,0.,0.,0.,0.,0.32608,0.46463,0.543647,0.18087,0.,0.,0.,0.,0.,0.,0.,0.,0.106243,1.33808,0.862192,1.33808,0.8621920.212347,0.87466,0.792212,0.,0.,0.,0.,0.,0.,0.,0.,0.,0.,0.,0.021071,0.,0.,0.,0.,0.,0.,0.,0.021071,0.,0.,0.,0.,0.,0.,0.,0.,0.,0.,0.,0.,0.,0.327611,0.082735,0.,0.,0.,0.,0.,0.,0.,0.,0.,0.,0.,0.,0.,0.,0.,0.,0.,0.849544,0.,0.,0.187345,0.099505,0.,0.243873,0.,0.319152,0.50466,0.,0.869763,0.,0.,0.869763,0.,0.,0.869763,0.201552,0.,0.869763,0.201552,0.,0.600452,0.,0.,0.,0.,0.067045,0.27123,0.283825,0.,0.,0.749184,0.572443,0.572443,0.572443,0.444934,0.,0.,0.,0.,0.,0.,0.,0.,0.,0.228561,0.262457,0.262457,0.,0.,0.,0.,0.,0.961934,0.480737,0.334157,1.020103,0.,0.,0.386151,0.366111,0.,0.699117,0.705165,0.699117,0.705165,0.,0.,0.308562,0.,0.,0.,0.,0.,0.,0.,0.480595,0.,0.67522,0.241639,0.,0.,0.,0.177428,0.,0.148533,0.,0.,0.843673,0.284316,0.,0.085879,0.,0.,0.,0.847941,0.420354,0.,0.257615,0.,0.138505,0.,0.,0.,0.,0.,0.,0.,0.20811,0.,0.461985,0.556802,0.472957,0.441897,0.461985,0.556802,0.472957,0.441897,0.461985,0.556802,0.472957,0.441897,1.368293,0.,0.,0.,0.,0.,0.60005,0.201978,0.380126,0.,0.557348,1.160265,0.15044,0.,0.,0.,0.,0.553909,0.206124,0.196086,0.,0.,0.,0.,0.,0.,0.,0.,0.597338,0.313132,0.,0.276524,0.,0.,0.573671,0.573671,0.,0.412081,0.,0.,0.,1.250428,0.250942,0.,0.151608,0.151608,0.32608,0.318804,0.251107,0.,0.,0.294824,0.098375,0.,0.,0.,0.,0.,0.,0.,0.,0.,0.,0.294824,0.,0.,0.,0.,0.,0.,0.,0.,0.,0.,0.,0.206061,0.249049,0.213697,0.,0.282686,0.206061,0.249049,0.213697,0.,0.,0.,0.,0.,0.,0.,0.,0.,0.,0.,0.,0.213697,0.,0.,0.,0.282686,0.249049,0.,0.,0.206061,0.,0.,0.,0.82977,0.52528,0.106243,0.,1.33808,0.862192,0.,0.050185,0.,0.,0.541013,0.416203,0.9382660.946137,0.,0.,0.,0.,0.,0.,0.,2.197294,0.919079,0.,0.,0.,0.,0.228561,0.262457,0.961934,1.020103,0.253602,0.,0.,0.699117,0.705165,0.,0.148533,0.,0.,0.847941,0.138505,0.,1.368293,0.,0.,0.,0.,0.918906,0.573671,0.,0.,0.,0.,0.32608,0.543647,0.18087,0.,0.,0.,0.,0.,0.,0.,0.,0.,0.,1.33808,0.862192,1.33808,0.8621920.,0.,0.082735,0.,0.228561,0.262457,0.961934,1.020103,0.,0.699117,0.705165,0.148533,0.,0.,0.847941,0.138505,0.,0.636237,0.,0.,0.,0.,0.573671,0.,0.32608,0.106243,1.33808,0.862192,0.284587,1.354374,0.0.946137,0.,0.,0.,0.,0.,2.197294,0.919079,0.,0.,0.,0.,0.228561,0.262457,0.961934,1.020103,0.253602,0.,0.,0.699117,0.705165,0.,0.148533,0.,0.,0.847941,0.138505,0.,1.368293,0.,0.,0.,0.,0.918906,0.573671,0.,0.,0.,0.,0.32608,0.46463,0.543647,0.18087,0.,0.,0.,0.,0.,0.,0.,0.,0.106243,1.33808,0.862192
I|0.,0.,0.0.,0.,0.0.,0.,0.,0.,0.,0.,0.,0.,0.,0.,0.,0.,0.,0.,0.,0.,0.,0.,0.,0.,0.,0.,1.392168,0.,2.253901,0.,0.,0.,0.,0.,0.,0.,0.,0.,1.595183,1.595183,0.,1.437713,0.,0.,2.427091,0.,0.,0.,0.,0.,0.,0.,0.,0.,0.,1.377446,0.,0.,0.,0.,0.,0.,0.,0.,0.,0.,0.,0.,0.,0.,0.,0.,0.,0.,0.,0.,0.,0.,0.,0.,0.,0.,0.,0.,0.,0.,0.,0.,0.,0.,0.,0.,0.,0.,1.819822,0.,0.,0.,0.,0.,0.,0.,0.,0.,0.,0.,0.,0.,0.,0.,0.,0.,0.,0.,1.288168,0.,0.,0.,0.,0.,0.,0.,0.,1.349332,1.539598,0.,0.,1.907916,0.,1.327119,0.,0.,0.,0.,0.,1.327119,0.,2.104358,0.,2.104358,1.429392,0.,1.549593,1.549593,0.,0.,0.,0.,0.,0.,0.,0.,0.,0.935708,0.,0.,0.0.,0.,0.0.,0.,0.0.,0.,0.,0.,0.,0.,0.,0.,0.,0.,0.,0.,0.,0.,0.,0.,0.,0.,0.,0.,0.,0.,1.392168,0.,2.253901,0.,0.,0.,0.,0.,0.,0.,0.,0.,1.595183,1.595183,0.,1.437713,0.,0.,2.427091,0.,0.,0.,0.,0.,0.,0.,0.,0.,0.,1.377446,0.,0.,0.,0.,0.,0.,0.,0.,0.,0.,0.,0.,0.,0.,0.,0.,0.,0.,0.,0.,0.,0.,0.,0.,0.,0.,0.,0.,0.,0.,0.,0.,0.,0.,0.,0.,0.,0.,1.819822,0.,0.,0.,0.,0.,0.,0.,0.,0.,0.,0.,0.,0.,0.,0.,0.,0.,0.,0.,1.288168,0.,0.,0.,0.,0.,0.,0.,0.,1.349332,1.539598,0.,0.,1.907916,0.,1.327119,0.,0.,0.,0.,0.,1.327119,0.,2.104358,0.,2.104358,1.429392,0.,1.549593,1.549593,0.,0.,0.,0.,0.,0.,0.,0.,0.,0.935708,0.,0.,0.1.595183,0.,1.595183,0.,0.,1.377446,0.,0.,0.,0.,0.,0.,0.,0.,0.,1.7889,1.815038,1.735324,0.,0.,0.,0.,0.,0.,0.,0.,0.,0.,0.,1.349332,0.,0.,0.,0.,2.104358,0.,0.,0.,0.,0.,0.0.,0.,0.,0.,0.,1.438057,0.,1.438056,0.,0.,0.,0.,2.104358,0.,0.0.,0.,0.,0.,0.,1.438057,0.,1.438056,0.,0.,0.,0.,2.104358,0.,0.0.,0.,0.0.,0.,0.0.,0.,0.0.,0.,0.,0.0.,0.,0.,0.,0.,0.,0.,0.,0.,0.,0.,0.,0.,0.,0.,0.,0.,0.,0.,0.,0.,0.,1.392168,0.,2.253901,0.,0.,0.,0.,0.,0.,0.,0.,0.,1.595183,1.595183,0.,1.437713,0.,0.,2.427091,0.,0.,0.,0.,0.,0.,0.,0.,0.,0.,1.377446,0.,0.,0.,0.,0.,0.,0.,0.,0.,0.,0.,0.,0.,0.,0.,0.,0.,0.,0.,0.,0.,0.,0.,0.,0.,0.,0.,0.,0.,0.,0.,0.,0.,0.,0.,0.,0.,0.,1.819822,0.,0.,0.,0.,0.,0.,0.,0.,0.,0.,0.,0.,0.,0.,0.,0.,0.,0.,0.,1.288168,0.,0.,0.,0.,0.,0.,0.,0.,1.349332,1.539598,0.,0.,1.907916,0.,1.327119,0.,0.,0.,0.,0.,1.327119,0.,2.104358,0.,2.104358,1.429392,0.,1.549593,1.549593,0.,0.,0.,0.,0.,0.,0.,0.,0.,0.935708,0.,0.,0.0.,0.,0.,0.,0.,0.,0.,0.,0.,0.,0.,0.,0.,0.,0.,0.,0.,0.,0.,0.,2.253901,0.,0.,0.,0.,0.,0.,0.,0.,0.,1.595183,1.595183,0.,1.437713,0.,0.,2.427091,0.,0.,0.,0.,0.,0.,1.377446,0.,0.,0.,0.,0.,0.,0.,0.,0.,0.,0.97195,0.,0.,0.,0.,0.,0.,0.,0.,0.,0.,0.,0.,0.,0.,0.,0.,0.,0.,0.,0.,0.,1.819822,0.,0.,0.,0.,0.,0.,0.,0.,0.,0.,0.,0.,0.,0.,0.,0.,0.,0.,0.,1.288168,0.,0.,0.,0.,0.,1.349332,1.539598,0.,0.,1.907916,0.,1.327119,0.,0.,0.,2.104358,0.,2.104358,1.429392,0.,1.549593,1.549593,0.,0.,0.,0.,0.,0.,0.,0.,0.,0.,0.935708,0.0.,0.,0.,0.,0.,0.,0.,0.,0.,0.,0.,0.,0.,0.,0.,0.,0.,0.,0.,0.,2.253901,0.,0.,0.,0.,0.,0.,0.,0.,0.,1.595183,1.595183,0.,1.437713,0.,0.,2.427091,0.,0.,0.,0.,0.,0.,1.377446,0.,0.,0.,0.,0.,0.,0.,0.,0.,0.,0.97195,0.,0.,0.,0.,0.,0.,0.,0.,0.,0.,0.,0.,0.,0.,0.,0.,0.,0.,0.,0.,0.,1.819822,0.,0.,0.,0.,0.,0.,0.,0.,0.,0.,0.,0.,0.,0.,0.,0.,0.,0.,0.,1.288168,0.,0.,0.,0.,0.,1.349332,1.539598,0.,0.,1.907916,0.,1.327119,0.,0.,0.,2.104358,0.,2.104358,1.429392,0.,1.549593,1.549593,0.,0.,0.,0.,0.,0.,0.,0.,0.,0.,0.935708,0.0.,1.437713,0.,0.,1.505027,0.,0.0.,1.505027,0.,0.0.,0.,0.,0.,0.,0.,0.,0.,0.,0.,0.,0.,0.,0.,0.,0.,0.,0.,0.,0.,2.253901,0.,0.,0.,0.,0.,0.,0.,0.,0.,1.595183,1.595183,0.,1.437713,0.,0.,2.427091,0.,0.,0.,0.,0.,0.,1.377446,0.,0.,0.,0.,0.,0.,0.,0.,0.,0.,0.97195,0.,0.,0.,0.,0.,0.,0.,0.,0.,0.,0.,0.,0.,0.,0.,0.,0.,0.,0.,0.,0.,1.819822,0.,0.,0.,0.,0.,0.,0.,0.,0.,0.,0.,0.,0.,0.,0.,0.,0.,0.,0.,1.288168,0.,0.,0.,0.,0.,1.349332,1.539598,0.,0.,1.907916,0.,1.327119,0.,0.,0.,2.104358,0.,2.104358,1.429392,0.,1.549593,1.549593,0.,0.,0.,0.,0.,0.,0.,0.,0.,0.,0.935708,0.0.,0.,0.,0.,0.,0.,0.,0.,0.,0.,0.,0.,0.,0.,0.,0.,0.,0.,0.,0.,2.253901,0.,0.,0.,0.,0.,0.,0.,0.,0.,0.,0.,2.427091,0.,0.,0.,0.,0.,0.,0.,0.,0.,0.,0.,0.,0.,0.,0.,0.,0.,0.,0.,0.,0.,0.,0.,0.,0.,0.,0.,0.,0.,1.819822,0.,0.,0.,0.,0.,0.,0.,0.,0.,0.,0.,0.,0.,0.,0.,0.,0.,1.288168,0.,0.,0.,0.,0.,1.539598,0.,0.,1.907916,0.,1.327119,0.,0.,0.,2.104358,0.,1.549593,1.549593,0.,0.,0.,0.,0.,0.,0.,0.,0.0.,0.,0.,0.,0.,0.,0.,0.,0.,0.,0.,0.,0.,0.,0.,0.,0.,0.,0.,0.,2.253901,0.,0.,0.,0.,0.,0.,0.,0.,0.,1.595183,1.595183,0.,1.437713,0.,0.,2.427091,0.,0.,0.,0.,0.,0.,1.377446,0.,0.,0.,0.,0.,0.,0.,0.,0.,0.,0.97195,0.,0.,0.,0.,0.,0.,0.,0.,0.,0.,0.,0.,0.,0.,0.,0.,0.,0.,0.,0.,0.,1.819822,0.,0.,0.,0.,0.,0.,0.,0.,0.,0.,0.,0.,0.,0.,0.,0.,0.,0.,0.,1.288168,0.,0.,0.,0.,0.,1.349332,1.539598,0.,0.,1.907916,0.,1.327119,0.,0.,0.,2.104358,0.,2.104358,1.429392,0.,1.549593,1.549593,0.,0.,0.,0.,0.,0.,0.,0.,0.,0.,0.935708,0.0.,1.437713,0.,0.,1.505027,0.,0.0.,1.437713,0.,0.,1.505027,0.,0.0.,1.437713,0.,0.,1.505027,0.,0.0.,0.,0.,0.,0.,0.,0.,0.,0.,0.,0.,0.,0.,0.,0.,0.,0.,0.,0.,0.,0.,0.,1.392168,0.,2.253901,0.,0.,0.,0.,0.,0.,0.,0.,0.,1.595183,1.595183,0.,1.437713,0.,0.,2.427091,0.,0.,0.,0.,0.,0.,0.,0.,0.,0.,1.377446,0.,0.,0.,0.,0.,0.,0.,0.,0.,0.,0.,0.,0.,0.,0.,0.,0.,0.,0.,0.,0.,0.,0.,0.,0.,0.,0.,0.,0.,0.,0.,0.,0.,0.,0.,0.,0.,0.,1.819822,0.,0.,0.,0.,0.,0.,0.,0.,0.,0.,0.,0.,0.,0.,0.,0.,0.,0.,0.,1.288168,0.,0.,0.,0.,0.,0.,0.,0.,1.349332,1.539598,0.,0.,1.907916,0.,1.327119,0.,0.,0.,0.,0.,1.327119,0.,2.104358,0.,2.104358,1.429392,0.,1.549593,1.549593,0.,0.,0.,0.,0.,0.,0.,0.,0.,0.935708,0.,0.,0.0.,0.,0.,0.,0.,0.,0.,0.,0.,0.,0.,0.,0.,0.,0.,0.,0.,0.,0.,0.,0.,0.,1.392168,0.,2.253901,0.,0.,0.,0.,0.,0.,0.,0.,0.,1.595183,1.595183,0.,1.437713,0.,0.,2.427091,0.,0.,0.,0.,0.,0.,0.,0.,0.,0.,1.377446,0.,0.,0.,0.,0.,0.,0.,0.,0.,0.,0.,0.,0.,0.,0.,0.,0.,0.,0.,0.,0.,0.,0.,0.,0.,0.,0.,0.,0.,0.,0.,0.,0.,0.,0.,0.,0.,0.,1.819822,0.,0.,0.,0.,0.,0.,0.,0.,0.,0.,0.,0.,0.,0.,0.,0.,0.,0.,0.,1.288168,0.,0.,0.,0.,0.,0.,0.,0.,1.349332,1.539598,0.,0.,1.907916,0.,1.327119,0.,0.,0.,0.,0.,1.327119,0.,2.104358,0.,2.104358,1.429392,0.,1.549593,1.549593,0.,0.,0.,0.,0.,0.,0.,0.,0.,0.935708,0.,0.,0.0.,0.,0.,0.,0.,0.,0.,0.,0.,0.,0.,0.,0.,0.,0.,0.,0.,0.,0.,0.,0.,0.,1.392168,0.,2.253901,0.,0.,0.,0.,0.,0.,0.,0.,0.,1.595183,1.595183,0.,1.437713,0.,0.,2.427091,0.,0.,0.,0.,0.,0.,0.,0.,0.,0.,1.377446,0.,0.,0.,0.,0.,0.,0.,0.,0.,0.,0.,0.,0.,0.,0.,0.,0.,0.,0.,0.,0.,0.,0.,0.,0.,0.,0.,0.,0.,0.,0.,0.,0.,0.,0.,0.,0.,0.,1.819822,0.,0.,0.,0.,0.,0.,0.,0.,0.,0.,0.,0.,0.,0.,0.,0.,0.,0.,0.,1.288168,0.,0.,0.,0.,0.,0.,0.,0.,1.349332,1.539598,0.,0.,1.907916,0.,1.327119,0.,0.,0.,0.,0.,1.327119,0.,2.104358,0.,2.104358,1.429392,0.,1.549593,1.549593,0.,0.,0.,0.,0.,0.,0.,0.,0.,0.935708,0.,0.,0.0.,0.,0.,0.,0.,1.438057,0.,1.438056,0.,0.,0.,0.,2.104358,0.,0.0.,0.,0.,0.,0.,1.438057,0.,1.438056,0.,0.,0.,0.,2.104358,0.,0.0.,0.,0.,0.,0.,1.438057,0.,1.438056,0.,0.,0.,0.,2.104358,0.,0.0.,0.,0.,0.,0.,1.438057,0.,1.438056,0.,0.,0.,0.,2.104358,0.,0.0.,0.,0.,0.,0.,1.438057,0.,1.438056,0.,0.,0.,0.,2.104358,0.,0.0.,0.,0.,0.,1.356586,0.,0.,0.1.595183,0.,1.595183,0.,0.,1.377446,0.,0.,0.,0.,0.,0.,0.,0.,0.,1.7889,1.815038,1.735324,0.,0.,0.,0.,0.,0.,0.,0.,0.,0.,0.,1.349332,0.,0.,0.,0.,2.104358,0.,0.,0.,0.,0.,0.0.,0.,0.1.595183,0.,1.595183,0.,0.,1.377446,0.,0.,0.,0.,0.,0.,0.,0.,0.,1.7889,1.815038,1.735324,0.,0.,0.,0.,0.,0.,0.,0.,0.,0.,0.,1.349332,0.,0.,0.,0.,2.104358,0.,0.,0.,0.,0.,0.1.595183,0.,1.595183,0.,0.,1.377446,0.,0.,0.,0.,0.,0.,0.,0.,0.,1.7889,1.815038,1.735324,0.,0.,0.,0.,0.,0.,0.,0.,0.,0.,0.,1.349332,0.,0.,0.,0.,2.104358,0.,0.,0.,0.,0.,0.0.,0.,0.,0.,0.,0.,0.,0.,1.229547,0.,0.,0.,0.,0.,0.,1.44138,1.278131,0.,0.,0.,0.,0.,0.,0.,1.160831,0.,1.638722,0.,0.,0.,0.,0.,0.,0.,1.062523,0.,0.,0.,1.782131,0.,0.,0.,0.,1.278421,0.,1.7889,1.815038,0.,0.,0.,0.,0.,0.,0.,0.,0.,1.744857,0.,0.,1.349332,1.33328,0.,2.104358,0.,0.,0.,0.,0.,0.,0.0.,0.,1.782131,0.,0.,0.,0.,2.104358,0.0.,0.,0.,0.,0.,0.,0.,0.,0.,0.,0.,0.,0.,0.,0.,0.,0.,0.,0.,0.,2.253901,0.,0.,0.,0.,0.,0.,0.,0.,0.,0.,0.,2.427091,0.,0.,0.,0.,0.,0.,0.,0.,0.,0.,0.,0.,0.,0.,0.,0.,0.,0.,0.,0.,0.,0.,0.,0.,0.,0.,0.,0.,0.,1.819822,0.,0.,0.,0.,0.,0.,0.,0.,0.,0.,0.,0.,0.,0.,0.,0.,0.,1.288168,0.,0.,0.,0.,0.,1.539598,0.,0.,1.907916,0.,1.327119,0.,0.,0.,2.104358,0.,1.549593,1.549593,0.,0.,0.,0.,0.,0.,0.,0.,0.0.,0.,0.,0.,0.,0.,0.,1.782131,0.,0.,0.,0.,1.349332,2.104358,0.0.,0.,0.,0.,0.0.,0.,0.0.,0.,0.,0.,0.,0.,0.,0.,0.,0.,0.,0.,0.,0.,0.,0.,0.,0.,0.,0.,2.253901,0.,0.,0.,0.,0.,0.,0.,0.,0.,1.595183,1.595183,0.,1.437713,0.,0.,2.427091,0.,0.,0.,0.,0.,0.,1.377446,0.,0.,0.,0.,0.,0.,0.,0.,0.,0.,0.97195,0.,0.,0.,0.,0.,0.,0.,0.,0.,0.,0.,0.,0.,0.,0.,0.,0.,0.,0.,0.,0.,1.819822,0.,0.,0.,0.,0.,0.,0.,0.,0.,0.,0.,0.,0.,0.,0.,0.,0.,0.,0.,1.288168,0.,0.,0.,0.,0.,1.349332,1.539598,0.,0.,1.907916,0.,1.327119,0.,0.,0.,2.104358,0.,2.104358,1.429392,0.,1.549593,1.549593,0.,0.,0.,0.,0.,0.,0.,0.,0.,0.,0.935708,0.0.,0.,0.,0.,0.,1.438057,0.,1.438056,0.,0.,0.,0.,2.104358,0.,0.0.,1.505027,0.,0.0.,0.,0.,0.,0.,0.,0.,0.,0.,0.,0.,0.,0.,0.,0.,0.,0.,0.,0.,0.,2.253901,0.,0.,0.,0.,0.,0.,0.,0.,0.,1.595183,1.595183,0.,1.437713,0.,0.,2.427091,0.,0.,0.,0.,0.,0.,1.377446,0.,0.,0.,0.,0.,0.,0.,0.,0.,0.,0.97195,0.,0.,0.,0.,0.,0.,0.,0.,0.,0.,0.,0.,0.,0.,0.,0.,0.,0.,0.,0.,0.,1.819822,0.,0.,0.,0.,0.,0.,0.,0.,0.,0.,0.,0.,0.,0.,0.,0.,0.,0.,0.,1.288168,0.,0.,0.,0.,0.,1.349332,1.539598,0.,0.,1.907916,0.,1.327119,0.,0.,0.,2.104358,0.,2.104358,1.429392,0.,1.549593,1.549593,0.,0.,0.,0.,0.,0.,0.,0.,0.,0.,0.935708,0.0.,0.,0.,0.,0.,1.438057,0.,1.438056,0.,0.,0.,0.,2.104358,0.,0.0.,1.505027,0.,0.1.595183,0.,1.595183,0.,0.,1.377446,0.,0.,0.,0.,0.,0.,0.,0.97195,0.,1.7889,1.815038,0.,0.,0.,0.,1.735324,0.,0.,0.,0.,0.,0.,0.,1.349332,0.,0.,2.104358,0.,0.,0.,0.,0.,0.1.595183,0.,1.595183,0.,0.,1.377446,0.,0.,0.,0.,0.,0.,0.,0.97195,0.,1.7889,1.815038,0.,0.,0.,0.,1.735324,0.,0.,0.,0.,0.,0.,0.,1.349332,0.,0.,0.,0.,0.0.,0.,0.,0.1.595183,0.,1.595183,0.,0.,1.377446,0.,0.,0.,0.,0.,0.,0.,0.97195,0.,1.7889,1.815038,0.,0.,0.,0.,1.735324,0.,0.,0.,0.,0.,0.,0.,1.349332,0.,0.,2.104358,0.,0.,0.,0.,0.,0.1.595183,0.,1.595183,0.,0.,1.377446,0.,0.,0.,0.,0.,0.,0.,0.97195,0.,1.7889,1.815038,0.,0.,0.,0.,1.735324,0.,0.,0.,0.,0.,0.,0.,1.349332,0.,0.,0.,0.,0.1.595183,0.,1.595183,0.,0.,1.377446,0.,0.,0.,0.,0.,0.,0.,0.97195,0.,1.7889,1.815038,0.,0.,0.,0.,1.735324,0.,0.,0.,0.,0.,0.,0.,1.349332,0.,0.,2.104358,0.,0.,0.,0.,0.,0.1.595183,0.,1.595183,0.,0.,1.377446,0.,0.,0.,0.,0.,0.,0.,0.97195,0.,1.7889,1.815038,0.,0.,0.,0.,1.735324,0.,0.,0.,0.,0.,0.,0.,1.349332,0.,0.,0.,0.,0.0.,0.,0.,0.,0.,1.438057,0.,1.438056,0.,0.,0.,0.,2.104358,0.,0.0.,1.505027,0.,0.0.,0.,0.,0.,0.,1.438057,0.,1.438056,0.,0.,0.,0.,2.104358,0.,0.0.,0.,0.,0.,0.,0.,0.,0.,0.,1.160831,0.,0.,0.799887,0.,0.,0.,0.,1.946683,0.,1.698442,0.,0.,0.,0.,0.,0.,0.,1.278421,0.,1.7889,1.815038,1.744857,0.771725,0.,1.349332,0.,0.,1.670468,1.298588,1.7644050.,0.,0.,0.,0.,0.,0.,0.,1.229547,0.,0.,0.,0.,0.,0.,1.44138,1.278131,0.,0.,0.,0.,0.,0.,0.,1.160831,0.,1.638722,0.,0.,0.,0.,0.,0.,0.,1.062523,0.,0.,0.,1.782131,0.,0.,0.,0.,1.278421,0.,1.7889,1.815038,0.,0.,0.,0.,0.,0.,0.,0.,0.,1.744857,0.,0.,1.349332,1.33328,0.,2.104358,0.,0.,0.,0.,0.,0.,0.0.,0.,0.,0.,0.,1.438057,0.,1.438056,0.,0.,0.,0.,2.104358,0.,0.0.,0.,0.,0.0.,0.,0.,0.,0.,0.,0.,0.,0.,0.,0.,0.,1.782131,0.,0.,0.,0.,0.,0.,0.,0.,0.,0.0.,0.,0.,0.,0.,1.438057,0.,1.438056,0.,0.,0.,0.,2.104358,0.,0.0.,1.595183,0.,1.377446,0.,0.,0.,0.,0.,0.,0.,0.97195,0.,0.,1.349332,0.,0.,0.1.595183,0.,1.595183,0.,0.,1.377446,0.,0.,0.,0.,0.,0.,0.,0.,0.,1.7889,1.815038,1.735324,0.,0.,0.,0.,0.,0.,0.,0.,0.,0.,0.,1.349332,0.,0.,0.,0.,2.104358,0.,0.,0.,0.,0.,0.0.,0.,0.,0.,0.,0.,0.,0.,0.,1.160831,0.,0.,0.799887,0.,0.,0.,0.,1.946683,0.,1.698442,0.,0.,0.,0.,0.,0.,0.,1.278421,0.,1.7889,1.815038,1.744857,0.771725,0.,1.349332,0.,0.,1.670468,1.298588,1.7644051.595183,0.,1.595183,0.,0.,1.377446,0.,0.,0.,0.,0.,0.,0.,0.,0.,1.7889,1.815038,1.735324,0.,0.,0.,0.,0.,0.,0.,0.,0.,0.,0.,1.349332,0.,0.,0.,0.,2.104358,0.,0.,0.,0.,0.,0.0.,0.,0.,0.,0.,0.,0.,0.,0.,1.160831,0.,0.,0.799887,0.,0.,0.,0.,1.946683,0.,1.698442,0.,0.,0.,0.,0.,0.,0.,1.278421,0.,1.7889,1.815038,1.744857,0.771725,0.,1.349332,0.,0.,1.670468,1.298588,1.7644050.,0.,1.349332,2.104358,0.1.160831,1.278421,0.,1.7889,1.815038,1.744857,1.349332,0.,0.0.,0.,0.,0.,0.,0.,0.,0.,0.,1.160831,1.442492,0.,0.,0.,0.,0.,0.,1.946683,0.,1.698442,0.,0.,0.,0.,0.,0.,0.,1.278421,0.,1.7889,1.815038,1.744857,0.,0.,1.349332,2.104358,0.,0.,0.,1.670468,1.298588,1.7644050.,0.,0.,0.,0.,1.438057,0.,1.438056,0.,0.,0.,0.,2.104358,0.,0.0.,0.,0.,0.,0.,0.,0.,0.,1.160831,1.442492,0.,0.,0.,0.,0.,1.946683,0.,1.698442,0.,0.,0.,0.,0.,0.,0.,1.278421,0.,1.7889,1.815038,1.744857,1.349332,2.104358,0.,1.670468,1.298588,1.7644050.,0.,0.,0.,0.,0.,0.,0.,0.,1.160831,1.442492,0.,0.,0.,0.,0.,0.,1.946683,0.,1.698442,0.,0.,0.,0.,0.,0.,0.,1.278421,0.,1.7889,1.815038,1.744857,0.,0.,1.349332,2.104358,0.,0.,0.,1.670468,1.298588,1.7644050.,0.,0.,0.,0.,0.,0.,0.,1.160831,1.442492,0.,0.,0.,0.,0.,1.946683,0.,1.698442,0.,0.,0.,0.,0.,0.,0.,1.278421,0.,1.7889,1.815038,1.744857,1.349332,2.104358,0.,1.670468,1.298588,1.7644051.160831,1.278421,0.,1.7889,1.815038,1.744857,1.349332,0.,0.1.160831,1.278421,0.,1.7889,1.815038,1.744857,1.349332,0.,0.1.595183,0.,1.595183,0.,0.,1.377446,0.,0.,0.,0.,0.,0.,0.,0.97195,0.,1.7889,1.815038,0.,0.,0.,0.,1.735324,0.,0.,0.,0.,0.,0.,0.,1.349332,0.,0.,2.104358,0.,0.,0.,0.,0.,0.1.595183,0.,1.595183,0.,0.,1.377446,0.,0.,0.,0.,0.,0.,0.,0.97195,0.,1.7889,1.815038,0.,0.,0.,0.,1.735324,0.,0.,0.,0.,0.,0.,0.,1.349332,0.,0.,0.,0.,0.1.595183,0.,1.595183,0.,0.,1.377446,0.,0.,0.,0.,0.,0.,0.,0.97195,0.,1.7889,1.815038,0.,0.,0.,0.,1.735324,0.,0.,0.,0.,0.,0.,0.,1.349332,0.,0.,2.104358,0.,0.,0.,0.,0.,0.1.595183,0.,1.595183,0.,0.,1.377446,0.,0.,0.,0.,0.,0.,0.,0.97195,0.,1.7889,1.815038,0.,0.,0.,0.,1.735324,0.,0.,0.,0.,0.,0.,0.,1.349332,0.,0.,0.,0.,0.0.,1.505027,0.,0.0.,0.,0.,0.,0.,0.,0.,0.,0.,0.,0.,0.,0.,0.,0.,0.,0.,0.,0.,0.,0.,0.,1.392168,0.,2.253901,0.,0.,0.,0.,0.,0.,0.,0.,0.,1.595183,1.595183,0.,1.437713,0.,0.,2.427091,0.,0.,0.,0.,0.,0.,0.,0.,0.,0.,1.377446,0.,0.,0.,0.,0.,0.,0.,0.,0.,0.,0.,0.,0.,0.,0.,0.,0.,0.,0.,0.,0.,0.,0.,0.,0.,0.,0.,0.,0.,0.,0.,0.,0.,0.,0.,0.,0.,0.,1.819822,0.,0.,0.,0.,0.,0.,0.,0.,0.,0.,0.,0.,0.,0.,0.,0.,0.,0.,0.,1.288168,0.,0.,0.,0.,0.,0.,0.,0.,1.349332,1.539598,0.,0.,1.907916,0.,1.327119,0.,0.,0.,0.,0.,1.327119,0.,2.104358,0.,2.104358,1.429392,0.,1.549593,1.549593,0.,0.,0.,0.,0.,0.,0.,0.,0.,0.935708,0.,0.,0.0.,1.437713,0.,0.,1.505027,0.,0.0.,0.,0.,0.,0.0.,0.,0.,0.,0.,0.,0.,0.,1.229547,0.,0.,0.,0.,0.,0.,1.44138,1.278131,0.,0.,0.,0.,0.,0.,0.,1.160831,0.,1.638722,0.,0.,0.,0.,0.,0.,0.,1.062523,0.,0.,0.,1.782131,0.,0.,0.,0.,1.278421,0.,1.7889,1.815038,0.,0.,0.,0.,0.,0.,0.,0.,0.,1.744857,0.,0.,1.349332,1.33328,0.,2.104358,0.,0.,0.,0.,0.,0.,0.0.,0.,0.,0.,0.,0.,0.,0.,1.229547,0.,0.,0.,0.,0.,0.,1.44138,1.278131,0.,0.,0.,0.,0.,0.,0.,1.160831,0.,1.638722,0.,0.,0.,0.,0.,0.,0.,1.062523,0.,0.,0.,1.782131,0.,0.,0.,0.,1.278421,0.,1.7889,1.815038,0.,0.,0.,0.,0.,0.,0.,0.,0.,1.744857,0.,0.,1.349332,1.33328,0.,2.104358,0.,0.,0.,0.,0.,0.,0.0.,0.,0.,0.,0.,0.,0.,0.,0.,0.,0.,0.,0.,0.,0.,0.,0.,0.,0.,0.,0.,0.,1.392168,0.,2.253901,0.,0.,0.,0.,0.,0.,0.,0.,0.,1.595183,1.595183,0.,1.437713,0.,0.,2.427091,0.,0.,0.,0.,0.,0.,0.,0.,0.,0.,1.377446,0.,0.,0.,0.,0.,0.,0.,0.,0.,0.,0.,0.,0.,0.,0.,0.,0.,0.,0.,0.,0.,0.,0.,0.,0.,0.,0.,0.,0.,0.,0.,0.,0.,0.,0.,0.,0.,0.,1.819822,0.,0.,0.,0.,0.,0.,0.,0.,0.,0.,0.,0.,0.,0.,0.,0.,0.,0.,0.,1.288168,0.,0.,0.,0.,0.,0.,0.,0.,1.349332,1.539598,0.,0.,1.907916,0.,1.327119,0.,0.,0.,0.,0.,1.327119,0.,2.104358,0.,2.104358,1.429392,0.,1.549593,1.549593,0.,0.,0.,0.,0.,0.,0.,0.,0.,0.935708,0.,0.,0.0.,0.,0.,0.,0.,0.,0.,0.,0.,0.,0.,0.,0.,0.,0.,0.,0.,0.,0.,0.,2.253901,0.,0.,0.,0.,0.,0.,0.,0.,0.,1.595183,1.595183,0.,1.437713,0.,0.,2.427091,0.,0.,0.,0.,0.,0.,1.377446,0.,0.,0.,0.,0.,0.,0.,0.,0.,0.,0.97195,0.,0.,0.,0.,0.,0.,0.,0.,0.,0.,0.,0.,0.,0.,0.,0.,0.,0.,0.,0.,0.,1.819822,0.,0.,0.,0.,0.,0.,0.,0.,0.,0.,0.,0.,0.,0.,0.,0.,0.,0.,0.,1.288168,0.,0.,0.,0.,0.,1.349332,1.539598,0.,0.,1.907916,0.,1.327119,0.,0.,0.,2.104358,0.,2.104358,1.429392,0.,1.549593,1.549593,0.,0.,0.,0.,0.,0.,0.,0.,0.,0.,0.935708,0.0.,0.,0.,0.,0.,0.,0.,0.,0.,0.,0.,0.,0.,0.,0.,0.,0.,0.,0.,0.,0.,0.,1.392168,0.,2.253901,0.,0.,0.,0.,0.,0.,0.,0.,0.,1.595183,1.595183,0.,1.437713,0.,0.,2.427091,0.,0.,0.,0.,0.,0.,0.,0.,0.,0.,1.377446,0.,0.,0.,0.,0.,0.,0.,0.,0.,0.,0.,0.,0.,0.,0.,0.,0.,0.,0.,0.,0.,0.,0.,0.,0.,0.,0.,0.,0.,0.,0.,0.,0.,0.,0.,0.,0.,0.,1.819822,0.,0.,0.,0.,0.,0.,0.,0.,0.,0.,0.,0.,0.,0.,0.,0.,0.,0.,0.,1.288168,0.,0.,0.,0.,0.,0.,0.,0.,1.349332,1.539598,0.,0.,1.907916,0.,1.327119,0.,0.,0.,0.,0.,1.327119,0.,2.104358,0.,2.104358,1.429392,0.,1.549593,1.549593,0.,0.,0.,0.,0.,0.,0.,0.935708,0.,0.,0.0.,0.,0.,0.,0.,0.,0.,0.,0.,0.,0.,0.,0.,0.,0.,0.,0.,0.,0.,0.,2.253901,0.,0.,0.,0.,0.,0.,0.,0.,0.,1.595183,1.595183,0.,1.437713,0.,0.,2.427091,0.,0.,0.,0.,0.,0.,1.377446,0.,0.,0.,0.,0.,0.,0.,0.,0.,0.,0.97195,0.,0.,0.,0.,0.,0.,0.,0.,0.,0.,0.,0.,0.,0.,0.,0.,0.,0.,0.,0.,0.,1.819822,0.,0.,0.,0.,0.,0.,0.,0.,0.,0.,0.,0.,0.,0.,0.,0.,0.,0.,0.,1.288168,0.,0.,0.,0.,0.,1.349332,1.539598,0.,0.,1.907916,0.,1.327119,0.,0.,0.,2.104358,0.,2.104358,1.429392,0.,1.549593,1.549593,0.,0.,0.,0.,0.,0.,0.,0.,0.,0.,0.935708,0.0.,0.,0.,0.,0.,0.,0.,0.,0.,0.,0.,0.,1.782131,0.,0.,0.,0.,0.,0.,0.,0.,0.,0.0.,0.,0.,0.1.595183,0.,1.595183,0.,0.,1.377446,0.,0.,0.,0.,0.,0.,0.,0.97195,0.,1.7889,1.815038,0.,0.,0.,0.,1.735324,0.,0.,0.,0.,0.,0.,0.,1.349332,0.,0.,0.,0.,0.1.595183,0.,1.595183,0.,0.,1.377446,0.,0.,0.,0.,0.,0.,0.,0.,0.,1.7889,1.815038,1.735324,0.,0.,0.,0.,0.,0.,0.,0.,0.,0.,0.,1.349332,0.,0.,0.,0.,2.104358,0.,0.,0.,0.,0.,0.1.595183,0.,1.595183,0.,0.,1.377446,0.,0.,0.,0.,0.,0.,0.,0.,0.,1.7889,1.815038,1.735324,0.,0.,0.,0.,0.,0.,0.,0.,0.,0.,0.,1.349332,0.,0.,0.,0.,2.104358,0.,0.,0.,0.,0.,0.1.595183,0.,2.427091,0.,1.377446,0.,0.,0.,0.,0.,0.,0.,0.,0.97195,0.,0.,0.,0.,0.,0.,0.,0.,0.,0.,1.349332,0.,0.,0.,0.,0.,0.,0.,0.,0.,0.,2.104358,0.,0.,0.,1.549593,1.549593,1.549593,0.,1.100448,0.,0.,0.1.595183,0.,1.595183,0.,0.,1.377446,0.,0.,0.,0.,0.,0.,0.,0.97195,0.,1.7889,1.815038,0.,0.,0.,0.,1.735324,0.,0.,0.,0.,0.,0.,0.,1.349332,0.,0.,2.104358,0.,0.,0.,0.,0.,0.1.595183,0.,1.595183,0.,0.,1.377446,0.,0.,0.,0.,0.,0.,0.,0.97195,0.,1.7889,1.815038,0.,0.,0.,0.,1.735324,0.,0.,0.,0.,0.,0.,0.,1.349332,0.,0.,2.104358,0.,0.,0.,0.,0.,0.1.595183,0.,1.595183,0.,0.,1.377446,0.,0.,0.,0.,0.,0.,0.,0.97195,0.,1.7889,1.815038,0.,0.,0.,0.,1.735324,0.,0.,0.,0.,0.,0.,0.,1.349332,0.,0.,0.,0.,0.1.595183,0.,1.595183,0.,0.,1.377446,0.,0.,0.,0.,0.,0.,0.,0.97195,0.,1.7889,1.815038,0.,0.,0.,0.,1.735324,0.,0.,0.,0.,0.,0.,0.,1.349332,0.,0.,0.,0.,0.0.,0.,0.,0.,0.,0.,0.,0.,0.,0.,0.,0.,0.,0.,0.,0.,0.,0.,0.,0.,0.,0.,1.392168,0.,2.253901,0.,0.,0.,0.,0.,0.,0.,0.,0.,1.595183,1.595183,0.,1.437713,0.,0.,2.427091,0.,0.,0.,0.,0.,0.,0.,0.,0.,0.,1.377446,0.,0.,0.,0.,0.,0.,0.,0.,0.,0.,0.,0.,0.,0.,0.,0.,0.,0.,0.,0.,0.,0.,0.,0.,0.,0.,0.,0.,0.,0.,0.,0.,0.,0.,0.,0.,0.,0.,1.819822,0.,0.,0.,0.,0.,0.,0.,0.,0.,0.,0.,0.,0.,0.,0.,0.,0.,0.,0.,1.288168,0.,0.,0.,0.,0.,0.,0.,0.,1.349332,1.539598,0.,0.,1.907916,0.,1.327119,0.,0.,0.,0.,0.,1.327119,0.,2.104358,0.,2.104358,1.429392,0.,1.549593,1.549593,0.,0.,0.,0.,0.,0.,0.,0.,0.,0.935708,0.,0.,0.1.595183,0.,1.595183,0.,0.,1.377446,0.,0.,0.,0.,0.,0.,0.,0.,0.,1.7889,1.815038,1.735324,0.,0.,0.,0.,0.,0.,0.,0.,0.,0.,0.,1.349332,0.,0.,0.,0.,2.104358,0.,0.,0.,0.,0.,0.0.,1.595183,0.,1.377446,0.,0.,0.,0.,0.,0.,0.,0.97195,0.,0.,1.349332,0.,0.,0.1.595183,0.,1.595183,0.,0.,1.377446,0.,0.,0.,0.,0.,0.,0.,0.97195,0.,1.7889,1.815038,0.,0.,0.,0.,1.735324,0.,0.,0.,0.,0.,0.,0.,1.349332,0.,0.,2.104358,0.,0.,0.,0.,0.,0.|1.729136,0.,0.,2.118646,0.,2.135247,1.404921,1.0837511.729136,0.,0.,2.118646,0.,2.135247,1.404921,1.0837511.729136,0.,1.560715,1.722759,0.,0.,0.,0.,0.,0.,0.,0.,0.,0.,0.,0.,0.,1.700999,1.700999,1.700999,0.,0.,0.,0.,0.,0.,0.,1.780492,1.160341,0.,0.,0.,0.,0.,0.,0.,0.,1.431515,0.,0.,0.,0.,0.,0.,0.,1.624921,0.,0.,0.,0.,0.,0.,0.,0.,0.,0.,1.202653,0.,0.,0.,0.,0.,0.,0.,0.,0.,0.,0.,0.,0.,0.,0.,0.,0.,0.,0.,0.,0.,0.,0.,1.564732,0.,0.,0.,0.,0.,0.,0.,0.,0.,0.,0.,0.,1.633042,1.633042,0.,2.065464,1.624897,2.118646,0.,0.,0.,2.090205,0.,0.,2.158526,2.135247,1.404921,0.,0.,1.727698,2.158424,0.,0.,0.,0.,0.,0.,0.,0.,0.,0.,0.,0.,0.,0.,0.,0.,0.,0.,0.,0.,0.,0.,0.,0.,0.,0.,0.,1.330645,1.788783,1.259072,0.,0.,0.,0.,0.,0.,0.,0.,2.226532,1.389495,0.,0.,0.,0.,0.,0.,0.,0.,0.,0.,0.,0.,0.,0.,0.,0.,0.,0.,0.,0.,0.,0.,0.,0.,0.,0.,1.706099,1.741473,0.,0.,1.741831,1.25532,0.,0.,0.,0.,0.,0.,0.,0.,0.,0.,0.,0.,0.,0.,0.,0.,0.,0.,0.,0.,0.,0.,0.,0.,0.,0.,0.,0.,0.,0.,0.,0.,0.,0.,1.875134,0.,0.,0.,0.,0.,0.,0.,1.56842,0.,0.973284,0.,0.,0.,1.892849,0.,0.,0.,0.,0.,0.,0.,1.607889,0.,0.,0.,1.332939,1.646038,0.,0.,0.,1.625048,0.,1.625048,0.,0.,0.,0.,0.,1.625048,0.,1.544664,2.072322,1.544664,2.072322,0.,0.,1.116988,0.,0.,0.,0.,0.,0.,0.,1.696059,0.,1.696059,0.,0.,0.,0.,0.,0.,0.,0.,0.,0.,0.,1.696059,0.,0.,0.,0.,0.,0.,0.,1.56682,0.,0.,1.559494,0.,2.237332,0.,2.237332,2.41583,0.,0.,2.237332,0.,0.,0.,0.,1.866432,1.502561,0.,0.,0.,1.893092,1.866432,1.502561,0.,0.1.729136,0.,0.,2.118646,0.,2.135247,1.404921,1.0837511.729136,0.,0.,2.118646,0.,2.135247,1.404921,1.0837511.729136,0.,1.560715,1.722759,0.,0.,0.,0.,0.,0.,0.,0.,0.,0.,0.,0.,0.,1.700999,1.700999,1.700999,0.,0.,0.,0.,0.,0.,0.,1.780492,1.160341,0.,0.,0.,0.,0.,0.,0.,0.,1.431515,0.,0.,0.,0.,0.,0.,0.,1.624921,0.,0.,0.,0.,0.,0.,0.,0.,0.,0.,1.202653,0.,0.,0.,0.,0.,0.,0.,0.,0.,0.,0.,0.,0.,0.,0.,0.,0.,0.,0.,0.,0.,0.,0.,1.564732,0.,0.,0.,0.,0.,0.,0.,0.,0.,0.,0.,0.,1.633042,1.633042,0.,2.065464,1.624897,2.118646,0.,0.,0.,2.090205,0.,0.,2.158526,2.135247,1.404921,0.,0.,1.727698,2.158424,0.,0.,0.,0.,0.,0.,0.,0.,0.,0.,0.,0.,0.,0.,0.,0.,0.,0.,0.,0.,0.,0.,0.,0.,0.,0.,0.,1.330645,1.788783,1.259072,0.,0.,0.,0.,0.,0.,0.,0.,2.226532,1.389495,0.,0.,0.,0.,0.,0.,0.,0.,0.,0.,0.,0.,0.,0.,0.,0.,0.,0.,0.,0.,0.,0.,0.,0.,0.,0.,1.706099,1.741473,0.,0.,1.741831,1.25532,0.,0.,0.,0.,0.,0.,0.,0.,0.,0.,0.,0.,0.,0.,0.,0.,0.,0.,0.,0.,0.,0.,0.,0.,0.,0.,0.,0.,0.,0.,0.,0.,0.,0.,1.875134,0.,0.,0.,0.,0.,0.,0.,1.56842,0.,0.973284,0.,0.,0.,1.892849,0.,0.,0.,0.,0.,0.,0.,1.607889,0.,0.,0.,1.332939,1.646038,0.,0.,0.,1.625048,0.,1.625048,0.,0.,0.,0.,0.,1.625048,0.,1.544664,2.072322,1.544664,2.072322,0.,0.,1.116988,0.,0.,0.,0.,0.,0.,0.,1.696059,0.,1.696059,0.,0.,0.,0.,0.,0.,0.,0.,0.,0.,0.,1.696059,0.,0.,0.,0.,0.,0.,0.,1.56682,0.,0.,1.559494,0.,2.237332,0.,2.237332,2.41583,0.,0.,2.237332,0.,0.,0.,0.,1.866432,1.502561,0.,0.,0.,1.893092,1.866432,1.502561,0.,0.0.,0.,0.,0.,1.624921,1.633042,0.,1.633042,0.,1.624897,0.,2.118646,0.,0.,0.,0.,1.330645,1.788783,1.259072,0.,0.,0.,0.,0.,0.,0.,0.,0.,0.,0.,1.201824,0.,0.,0.,0.,0.,0.,0.,0.,0.,0.,0.,0.,0.,0.,0.,0.,0.,1.646038,0.,0.,0.,2.072322,0.,1.544664,2.072322,1.696059,0.,1.696059,0.,0.,0.,0.,0.,1.893092,1.866432,0.,0.,0.0.,0.,0.,0.,0.,0.,0.,0.,0.,0.,0.,1.591154,0.,1.591153,0.,1.862469,2.118646,0.,1.083751,0.,0.,0.,1.544664,2.072322,1.962688,0.,0.,0.,1.1944210.,0.,0.,0.,0.,0.,0.,0.,0.,0.,0.,1.591154,0.,1.591153,0.,1.862469,2.118646,0.,1.083751,0.,0.,0.,1.544664,2.072322,1.962688,0.,0.,0.,1.1944211.729136,0.,0.,2.118646,0.,2.135247,1.404921,1.0837511.729136,0.,0.,2.118646,0.,2.135247,1.404921,1.0837511.729136,0.,0.,2.118646,0.,2.135247,1.404921,1.0837511.729136,0.,0.,0.,2.118646,0.,2.135247,1.4049211.729136,0.,1.560715,1.722759,0.,0.,0.,0.,0.,0.,0.,0.,0.,0.,0.,0.,0.,1.700999,1.700999,1.700999,0.,0.,0.,0.,0.,0.,0.,1.780492,1.160341,0.,0.,0.,0.,0.,0.,0.,0.,1.431515,0.,0.,0.,0.,0.,0.,0.,1.624921,0.,0.,0.,0.,0.,0.,0.,0.,0.,0.,1.202653,0.,0.,0.,0.,0.,0.,0.,0.,0.,0.,0.,0.,0.,0.,0.,0.,0.,0.,0.,0.,0.,0.,0.,1.564732,0.,0.,0.,0.,0.,0.,0.,0.,0.,0.,0.,0.,1.633042,1.633042,0.,2.065464,1.624897,2.118646,0.,0.,0.,2.090205,0.,0.,2.158526,2.135247,1.404921,0.,0.,1.727698,2.158424,0.,0.,0.,0.,0.,0.,0.,0.,0.,0.,0.,0.,0.,0.,0.,0.,0.,0.,0.,0.,0.,0.,0.,0.,0.,0.,0.,1.330645,1.788783,1.259072,0.,0.,0.,0.,0.,0.,0.,0.,2.226532,1.389495,0.,0.,0.,0.,0.,0.,0.,0.,0.,0.,0.,0.,0.,0.,0.,0.,0.,0.,0.,0.,0.,0.,0.,0.,0.,0.,1.706099,1.741473,0.,0.,1.741831,1.25532,0.,0.,0.,0.,0.,0.,0.,0.,0.,0.,0.,0.,0.,0.,0.,0.,0.,0.,0.,0.,0.,0.,0.,0.,0.,0.,0.,0.,0.,0.,0.,0.,0.,0.,1.875134,0.,0.,0.,0.,0.,0.,0.,1.56842,0.,0.973284,0.,0.,0.,1.892849,0.,0.,0.,0.,0.,0.,0.,1.607889,0.,0.,0.,1.332939,1.646038,0.,0.,0.,1.625048,0.,1.625048,0.,0.,0.,0.,0.,1.625048,0.,1.544664,2.072322,1.544664,2.072322,0.,0.,1.116988,0.,0.,0.,0.,0.,0.,0.,1.696059,0.,1.696059,0.,0.,0.,0.,0.,0.,0.,0.,0.,0.,0.,1.696059,0.,0.,0.,0.,0.,0.,0.,1.56682,0.,0.,1.559494,0.,2.237332,0.,2.237332,2.41583,0.,0.,2.237332,0.,0.,0.,0.,1.866432,1.502561,0.,0.,0.,1.893092,1.866432,1.502561,0.,0.1.729136,0.,0.,0.,0.,0.,0.,0.,0.,0.,0.,0.,1.700999,1.700999,0.,0.,0.,0.,0.,0.,0.,1.780492,1.160341,0.,0.,0.,0.,0.,0.,0.,0.,0.,0.,0.,1.431515,1.624921,0.,0.,0.,0.,0.,0.,0.,0.,0.,0.,1.202653,0.,0.,0.,0.,0.,0.,0.,0.,0.,0.,0.,0.,0.,0.,0.,0.,0.,0.,0.,0.,0.,0.,0.,0.,0.,0.,0.,0.,0.,0.,0.,0.,0.,0.,0.,1.633042,1.633042,0.,2.065464,1.624897,2.118646,0.,0.,0.,2.090205,0.,0.,2.158526,2.135247,1.404921,0.,0.,1.727698,2.158424,0.,0.,0.,0.,0.,0.,0.,0.,0.,0.,0.,0.,0.,0.,0.,0.,0.,0.,0.,1.330645,1.788783,1.259072,0.,0.,0.,0.,0.,0.,0.,0.,2.226532,1.389495,0.,0.,0.,0.,0.,0.,0.,0.,0.,0.,0.,0.,0.,0.,0.,0.,0.,0.,0.,0.,1.706099,1.741473,0.,0.,1.741831,1.25532,0.,0.,0.,0.,0.,0.,0.,0.,0.,0.,0.,0.,0.,0.,0.,0.,0.,0.,0.,0.,0.,0.,0.,0.,0.,0.,0.,0.,0.,1.561064,0.,0.,0.,0.,0.,0.,0.,0.,0.,0.,1.56842,0.,0.,0.973284,0.,0.,0.,1.892849,0.,0.,0.,0.,0.,0.,0.,1.607889,1.646038,0.,0.,0.,0.,1.625048,0.,1.625048,0.,0.,0.,1.544664,2.072322,1.544664,2.072322,0.,0.,1.116988,0.,0.,0.,0.,0.,0.,0.,1.696059,0.,1.696059,0.,0.,0.,0.,0.,0.,0.,0.,0.,0.,0.,0.,0.,0.,0.,0.,0.,1.56682,0.,0.,0.,2.237332,0.,2.237332,2.41583,0.,0.,2.237332,0.,0.,0.,1.893092,1.866432,0.,0.,0.,1.866432,1.502561,0.,0.,0.1.729136,0.,0.,0.,0.,0.,0.,0.,0.,0.,0.,0.,1.700999,1.700999,0.,0.,0.,0.,0.,0.,0.,1.780492,1.160341,0.,0.,0.,0.,0.,0.,0.,0.,0.,0.,0.,1.431515,1.624921,0.,0.,0.,0.,0.,0.,0.,0.,0.,0.,1.202653,0.,0.,0.,0.,0.,0.,0.,0.,0.,0.,0.,0.,0.,0.,0.,0.,0.,0.,0.,0.,0.,0.,0.,0.,0.,0.,0.,0.,0.,0.,0.,0.,0.,0.,0.,1.633042,1.633042,0.,2.065464,1.624897,2.118646,0.,0.,0.,2.090205,0.,0.,2.158526,2.135247,1.404921,0.,0.,1.727698,2.158424,0.,0.,0.,0.,0.,0.,0.,0.,0.,0.,0.,0.,0.,0.,0.,0.,0.,0.,0.,1.330645,1.788783,1.259072,0.,0.,0.,0.,0.,0.,0.,0.,2.226532,1.389495,0.,0.,0.,0.,0.,0.,0.,0.,0.,0.,0.,0.,0.,0.,0.,0.,0.,0.,0.,0.,1.706099,1.741473,0.,0.,1.741831,1.25532,0.,0.,0.,0.,0.,0.,0.,0.,0.,0.,0.,0.,0.,0.,0.,0.,0.,0.,0.,0.,0.,0.,0.,0.,0.,0.,0.,0.,0.,1.561064,0.,0.,0.,0.,0.,0.,0.,0.,0.,0.,1.56842,0.,0.,0.973284,0.,0.,0.,1.892849,0.,0.,0.,0.,0.,0.,0.,1.607889,1.646038,0.,0.,0.,0.,1.625048,0.,1.625048,0.,0.,0.,1.544664,2.072322,1.544664,2.072322,0.,0.,1.116988,0.,0.,0.,0.,0.,0.,0.,1.696059,0.,1.696059,0.,0.,0.,0.,0.,0.,0.,0.,0.,0.,0.,0.,0.,0.,0.,0.,0.,1.56682,0.,0.,0.,2.237332,0.,2.237332,2.41583,0.,0.,2.237332,0.,0.,0.,1.893092,1.866432,0.,0.,0.,1.866432,1.502561,0.,0.,0.0.,0.,0.,2.135247,1.404921,0.,0.,0.,0.,1.46113,0.,2.072322,0.,1.5594940.,0.,0.,0.,1.46113,2.072322,0.1.729136,0.,0.,0.,0.,0.,0.,0.,0.,0.,0.,0.,1.700999,1.700999,0.,0.,0.,0.,0.,0.,0.,1.780492,1.160341,0.,0.,0.,0.,0.,0.,0.,0.,0.,0.,0.,1.431515,1.624921,0.,0.,0.,0.,0.,0.,0.,0.,0.,0.,1.202653,0.,0.,0.,0.,0.,0.,0.,0.,0.,0.,0.,0.,0.,0.,0.,0.,0.,0.,0.,0.,0.,0.,0.,0.,0.,0.,0.,0.,0.,0.,0.,0.,0.,0.,0.,1.633042,1.633042,0.,2.065464,1.624897,2.118646,0.,0.,0.,2.090205,0.,0.,2.158526,2.135247,1.404921,0.,0.,1.727698,2.158424,0.,0.,0.,0.,0.,0.,0.,0.,0.,0.,0.,0.,0.,0.,0.,0.,0.,0.,0.,1.330645,1.788783,1.259072,0.,0.,0.,0.,0.,0.,0.,0.,2.226532,1.389495,0.,0.,0.,0.,0.,0.,0.,0.,0.,0.,0.,0.,0.,0.,0.,0.,0.,0.,0.,0.,1.706099,1.741473,0.,0.,1.741831,1.25532,0.,0.,0.,0.,0.,0.,0.,0.,0.,0.,0.,0.,0.,0.,0.,0.,0.,0.,0.,0.,0.,0.,0.,0.,0.,0.,0.,0.,0.,1.561064,0.,0.,0.,0.,0.,0.,0.,0.,0.,0.,1.56842,0.,0.,0.973284,0.,0.,0.,1.892849,0.,0.,0.,0.,0.,0.,0.,1.607889,1.646038,0.,0.,0.,0.,1.625048,0.,1.625048,0.,0.,0.,1.544664,2.072322,1.544664,2.072322,0.,0.,1.116988,0.,0.,0.,0.,0.,0.,0.,1.696059,0.,1.696059,0.,0.,0.,0.,0.,0.,0.,0.,0.,0.,0.,0.,0.,0.,0.,0.,0.,1.56682,0.,0.,0.,2.237332,0.,2.237332,2.41583,0.,0.,2.237332,0.,0.,0.,1.893092,1.866432,0.,0.,0.,1.866432,1.502561,0.,0.,0.1.729136,0.,0.,0.,0.,0.,0.,0.,0.,0.,0.,1.700999,1.700999,0.,0.,0.,0.,0.,0.,0.,1.780492,1.160341,0.,0.,0.,0.,0.,0.,0.,0.,0.,0.,0.,1.431515,0.,0.,0.,0.,0.,0.,0.,0.,0.,0.,1.202653,0.,0.,0.,0.,0.,0.,0.,0.,0.,0.,0.,0.,0.,0.,0.,0.,0.,0.,0.,0.,0.,0.,0.,0.,0.,0.,0.,0.,0.,0.,0.,0.,0.,0.,0.,0.,2.118646,0.,0.,0.,2.135247,1.404921,1.727698,2.158424,0.,0.,0.,0.,0.,0.,0.,0.,0.,0.,0.,0.,0.,0.,0.,0.,0.,0.,0.,0.,0.,0.,0.,0.,0.,0.,0.,0.,0.,0.,0.,0.,0.,0.,0.,0.,0.,0.,0.,0.,0.,0.,1.706099,1.741473,0.,0.,1.741831,1.25532,0.,0.,0.,0.,0.,0.,0.,0.,0.,0.,0.,0.,0.,0.,0.,0.,0.,0.,0.,0.,0.,0.,0.,1.139057,0.,0.,1.561064,0.,0.,0.,0.,0.,0.,0.,1.56842,0.,0.,0.,0.,1.892849,0.,1.201824,0.,0.,0.,0.,0.,1.607889,0.,0.,0.,1.625048,0.,1.625048,0.,0.,0.,1.544664,2.072322,1.696059,0.,1.696059,0.,0.,0.,0.,0.,0.,0.,0.,0.,0.,0.,0.,0.,0.,0.,0.,0.,0.,0.,1.56682,2.237332,2.41583,2.237332,0.,0.,0.,2.237332,0.,0.,0.,1.866432,1.502561,0.,0.,0.1.729136,0.,0.,0.,0.,0.,0.,0.,0.,0.,0.,0.,1.700999,1.700999,0.,0.,0.,0.,0.,0.,0.,1.780492,1.160341,0.,0.,0.,0.,0.,0.,0.,0.,0.,0.,0.,1.431515,1.624921,0.,0.,0.,0.,0.,0.,0.,0.,0.,0.,1.202653,0.,0.,0.,0.,0.,0.,0.,0.,0.,0.,0.,0.,0.,0.,0.,0.,0.,0.,0.,0.,0.,0.,0.,0.,0.,0.,0.,0.,0.,0.,0.,0.,0.,0.,0.,1.633042,1.633042,0.,2.065464,1.624897,2.118646,0.,0.,0.,2.090205,0.,0.,2.158526,2.135247,1.404921,0.,0.,1.727698,2.158424,0.,0.,0.,0.,0.,0.,0.,0.,0.,0.,0.,0.,0.,0.,0.,0.,0.,0.,0.,1.330645,1.788783,1.259072,0.,0.,0.,0.,0.,0.,0.,0.,2.226532,1.389495,0.,0.,0.,0.,0.,0.,0.,0.,0.,0.,0.,0.,0.,0.,0.,0.,0.,0.,0.,0.,1.706099,1.741473,0.,0.,1.741831,1.25532,0.,0.,0.,0.,0.,0.,0.,0.,0.,0.,0.,0.,0.,0.,0.,0.,0.,0.,0.,0.,0.,0.,0.,0.,0.,0.,0.,0.,0.,1.561064,0.,0.,0.,0.,0.,0.,0.,0.,0.,0.,1.56842,0.,0.,0.973284,0.,0.,0.,1.892849,0.,0.,0.,0.,0.,0.,0.,1.607889,1.646038,0.,0.,0.,0.,1.625048,0.,1.625048,0.,0.,0.,1.544664,2.072322,1.544664,2.072322,0.,0.,1.116988,0.,0.,0.,0.,0.,0.,0.,1.696059,0.,1.696059,0.,0.,0.,0.,0.,0.,0.,0.,0.,0.,0.,0.,0.,0.,0.,0.,0.,1.56682,0.,0.,0.,2.237332,0.,2.237332,2.41583,0.,0.,2.237332,0.,0.,0.,1.893092,1.866432,0.,0.,0.,1.866432,1.502561,0.,0.,0.0.,0.,0.,2.135247,1.404921,0.,0.,0.,0.,1.46113,0.,2.072322,0.,1.5594940.,0.,0.,2.135247,1.404921,0.,0.,0.,0.,1.46113,0.,2.072322,0.,1.5594940.,0.,0.,2.135247,1.404921,0.,0.,0.,0.,1.46113,0.,2.072322,0.,1.5594941.729136,0.,1.560715,1.722759,0.,0.,0.,0.,0.,0.,0.,0.,0.,0.,0.,0.,0.,1.700999,1.700999,1.700999,0.,0.,0.,0.,0.,0.,0.,1.780492,1.160341,0.,0.,0.,0.,0.,0.,0.,0.,1.431515,0.,0.,0.,0.,0.,0.,0.,1.624921,0.,0.,0.,0.,0.,0.,0.,0.,0.,0.,1.202653,0.,0.,0.,0.,0.,0.,0.,0.,0.,0.,0.,0.,0.,0.,0.,0.,0.,0.,0.,0.,0.,0.,0.,1.564732,0.,0.,0.,0.,0.,0.,0.,0.,0.,0.,0.,0.,1.633042,1.633042,0.,2.065464,1.624897,2.118646,0.,0.,0.,2.090205,0.,0.,2.158526,2.135247,1.404921,0.,0.,1.727698,2.158424,0.,0.,0.,0.,0.,0.,0.,0.,0.,0.,0.,0.,0.,0.,0.,0.,0.,0.,0.,0.,0.,0.,0.,0.,0.,0.,0.,1.330645,1.788783,1.259072,0.,0.,0.,0.,0.,0.,0.,0.,2.226532,1.389495,0.,0.,0.,0.,0.,0.,0.,0.,0.,0.,0.,0.,0.,0.,0.,0.,0.,0.,0.,0.,0.,0.,0.,0.,0.,0.,1.706099,1.741473,0.,0.,1.741831,1.25532,0.,0.,0.,0.,0.,0.,0.,0.,0.,0.,0.,0.,0.,0.,0.,0.,0.,0.,0.,0.,0.,0.,0.,0.,0.,0.,0.,0.,0.,0.,0.,0.,0.,0.,1.875134,0.,0.,0.,0.,0.,0.,0.,1.56842,0.,0.973284,0.,0.,0.,1.892849,0.,0.,0.,0.,0.,0.,0.,1.607889,0.,0.,0.,1.332939,1.646038,0.,0.,0.,1.625048,0.,1.625048,0.,0.,0.,0.,0.,1.625048,0.,1.544664,2.072322,1.544664,2.072322,0.,0.,1.116988,0.,0.,0.,0.,0.,0.,0.,1.696059,0.,1.696059,0.,0.,0.,0.,0.,0.,0.,0.,0.,0.,0.,1.696059,0.,0.,0.,0.,0.,0.,0.,1.56682,0.,0.,1.559494,0.,2.237332,0.,2.237332,2.41583,0.,0.,2.237332,0.,0.,0.,0.,1.866432,1.502561,0.,0.,0.,1.893092,1.866432,1.502561,0.,0.1.729136,0.,1.560715,1.722759,0.,0.,0.,0.,0.,0.,0.,0.,0.,0.,0.,0.,0.,1.700999,1.700999,1.700999,0.,0.,0.,0.,0.,0.,0.,1.780492,1.160341,0.,0.,0.,0.,0.,0.,0.,0.,1.431515,0.,0.,0.,0.,0.,0.,0.,1.624921,0.,0.,0.,0.,0.,0.,0.,0.,0.,0.,1.202653,0.,0.,0.,0.,0.,0.,0.,0.,0.,0.,0.,0.,0.,0.,0.,0.,0.,0.,0.,0.,0.,0.,0.,1.564732,0.,0.,0.,0.,0.,0.,0.,0.,0.,0.,0.,0.,1.633042,1.633042,0.,2.065464,1.624897,2.118646,0.,0.,0.,2.090205,0.,0.,2.158526,2.135247,1.404921,0.,0.,1.727698,2.158424,0.,0.,0.,0.,0.,0.,0.,0.,0.,0.,0.,0.,0.,0.,0.,0.,0.,0.,0.,0.,0.,0.,0.,0.,0.,0.,0.,1.330645,1.788783,1.259072,0.,0.,0.,0.,0.,0.,0.,0.,2.226532,1.389495,0.,0.,0.,0.,0.,0.,0.,0.,0.,0.,0.,0.,0.,0.,0.,0.,0.,0.,0.,0.,0.,0.,0.,0.,0.,0.,1.706099,1.741473,0.,0.,1.741831,1.25532,0.,0.,0.,0.,0.,0.,0.,0.,0.,0.,0.,0.,0.,0.,0.,0.,0.,0.,0.,0.,0.,0.,0.,0.,0.,0.,0.,0.,0.,0.,0.,0.,0.,0.,1.875134,0.,0.,0.,0.,0.,0.,0.,1.56842,0.,0.973284,0.,0.,0.,1.892849,0.,0.,0.,0.,0.,0.,0.,1.607889,0.,0.,0.,1.332939,1.646038,0.,0.,0.,1.625048,0.,1.625048,0.,0.,0.,0.,0.,1.625048,0.,1.544664,2.072322,1.544664,2.072322,0.,0.,1.116988,0.,0.,0.,0.,0.,0.,0.,1.696059,0.,1.696059,0.,0.,0.,0.,0.,0.,0.,0.,0.,0.,0.,1.696059,0.,0.,0.,0.,0.,0.,0.,1.56682,0.,0.,1.559494,0.,2.237332,0.,2.237332,2.41583,0.,0.,2.237332,0.,0.,0.,0.,1.866432,1.502561,0.,0.,0.,1.893092,1.866432,1.502561,0.,0.1.729136,0.,1.560715,1.722759,0.,0.,0.,0.,0.,0.,0.,0.,0.,0.,0.,0.,0.,1.700999,1.700999,1.700999,0.,0.,0.,0.,0.,0.,0.,1.780492,1.160341,0.,0.,0.,0.,0.,0.,0.,0.,1.431515,0.,0.,0.,0.,0.,0.,0.,1.624921,0.,0.,0.,0.,0.,0.,0.,0.,0.,0.,1.202653,0.,0.,0.,0.,0.,0.,0.,0.,0.,0.,0.,0.,0.,0.,0.,0.,0.,0.,0.,0.,0.,0.,0.,1.564732,0.,0.,0.,0.,0.,0.,0.,0.,0.,0.,0.,0.,1.633042,1.633042,0.,2.065464,1.624897,2.118646,0.,0.,0.,2.090205,0.,0.,2.158526,2.135247,1.404921,0.,0.,1.727698,2.158424,0.,0.,0.,0.,0.,0.,0.,0.,0.,0.,0.,0.,0.,0.,0.,0.,0.,0.,0.,0.,0.,0.,0.,0.,0.,0.,0.,1.330645,1.788783,1.259072,0.,0.,0.,0.,0.,0.,0.,0.,2.226532,1.389495,0.,0.,0.,0.,0.,0.,0.,0.,0.,0.,0.,0.,0.,0.,0.,0.,0.,0.,0.,0.,0.,0.,0.,0.,0.,0.,1.706099,1.741473,0.,0.,1.741831,1.25532,0.,0.,0.,0.,0.,0.,0.,0.,0.,0.,0.,0.,0.,0.,0.,0.,0.,0.,0.,0.,0.,0.,0.,0.,0.,0.,0.,0.,0.,0.,0.,0.,0.,0.,1.875134,0.,0.,0.,0.,0.,0.,0.,1.56842,0.,0.973284,0.,0.,0.,1.892849,0.,0.,0.,0.,0.,0.,0.,1.607889,0.,0.,0.,1.332939,1.646038,0.,0.,0.,1.625048,0.,1.625048,0.,0.,0.,0.,0.,1.625048,0.,1.544664,2.072322,1.544664,2.072322,0.,0.,1.116988,0.,0.,0.,0.,0.,0.,0.,1.696059,0.,1.696059,0.,0.,0.,0.,0.,0.,0.,0.,0.,0.,0.,1.696059,0.,0.,0.,0.,0.,0.,0.,1.56682,0.,0.,1.559494,0.,2.237332,0.,2.237332,2.41583,0.,0.,2.237332,0.,0.,0.,0.,1.866432,1.502561,0.,0.,0.,1.893092,1.866432,1.502561,0.,0.0.,0.,0.,0.,0.,0.,0.,0.,0.,0.,0.,1.591154,0.,1.591153,0.,1.862469,2.118646,0.,1.083751,0.,0.,0.,1.544664,2.072322,1.962688,0.,0.,0.,1.1944210.,0.,0.,0.,0.,0.,0.,0.,0.,0.,0.,1.591154,0.,1.591153,0.,1.862469,2.118646,0.,1.083751,0.,0.,0.,1.544664,2.072322,1.962688,0.,0.,0.,1.1944210.,0.,0.,0.,0.,0.,0.,0.,0.,0.,0.,1.591154,0.,1.591153,0.,1.862469,2.118646,0.,1.083751,0.,0.,0.,1.544664,2.072322,1.962688,0.,0.,0.,1.1944210.,0.,0.,0.,0.,0.,0.,0.,0.,0.,0.,1.591154,0.,1.591153,0.,1.862469,2.118646,0.,1.083751,0.,0.,0.,1.544664,2.072322,1.962688,0.,0.,0.,1.1944210.,0.,0.,0.,0.,0.,0.,0.,0.,0.,0.,1.591154,0.,1.591153,0.,1.862469,2.118646,0.,1.083751,0.,0.,0.,1.544664,2.072322,1.962688,0.,0.,0.,1.1944210.,1.432186,0.,0.,1.099919,0.,1.187492,0.,0.,0.,0.,1.162426,0.,0.0.,0.,0.,0.,1.624921,1.633042,0.,1.633042,0.,1.624897,0.,2.118646,0.,0.,0.,0.,1.330645,1.788783,1.259072,0.,0.,0.,0.,0.,0.,0.,0.,0.,0.,0.,1.201824,0.,0.,0.,0.,0.,0.,0.,0.,0.,0.,0.,0.,0.,0.,0.,0.,0.,1.646038,0.,0.,0.,2.072322,0.,1.544664,2.072322,1.696059,0.,1.696059,0.,0.,0.,0.,0.,1.893092,1.866432,0.,0.,0.1.729136,0.,0.,2.118646,0.,2.135247,1.404921,1.0837510.,0.,0.,0.,1.624921,1.633042,0.,1.633042,0.,1.624897,0.,2.118646,0.,0.,0.,0.,1.330645,1.788783,1.259072,0.,0.,0.,0.,0.,0.,0.,0.,0.,0.,0.,1.201824,0.,0.,0.,0.,0.,0.,0.,0.,0.,0.,0.,0.,0.,0.,0.,0.,0.,1.646038,0.,0.,0.,2.072322,0.,1.544664,2.072322,1.696059,0.,1.696059,0.,0.,0.,0.,0.,1.893092,1.866432,0.,0.,0.0.,0.,0.,0.,1.624921,1.633042,0.,1.633042,0.,1.624897,0.,2.118646,0.,0.,0.,0.,1.330645,1.788783,1.259072,0.,0.,0.,0.,0.,0.,0.,0.,0.,0.,0.,1.201824,0.,0.,0.,0.,0.,0.,0.,0.,0.,0.,0.,0.,0.,0.,0.,0.,0.,1.646038,0.,0.,0.,2.072322,0.,1.544664,2.072322,1.696059,0.,1.696059,0.,0.,0.,0.,0.,1.893092,1.866432,0.,0.,0.0.,0.,2.412625,0.,0.,0.,0.,0.,0.,0.,0.,0.,0.,0.,0.,0.,0.,1.320584,1.405597,0.,0.,0.,1.967289,1.377181,0.,0.,0.,0.,0.,0.,0.,0.,1.277155,0.,2.145493,0.,0.,0.,0.,0.,0.,0.,0.,0.,0.,0.,0.995409,0.,0.,0.,1.103363,1.727698,2.158424,0.,1.532008,0.,0.,0.,1.70295,0.,0.,0.,0.,1.831192,0.,0.,0.,2.27063,1.580677,0.,0.,0.,1.340086,1.271244,0.,0.,0.,0.,1.683261,0.,0.,0.,0.,1.582347,0.,1.332939,1.646038,0.,0.,1.544664,2.072322,0.,0.,1.452509,0.,0.,0.,0.,0.,1.525552,0.0.,2.145493,0.,0.,0.,1.831192,0.,0.,0.,1.544664,2.0723221.729136,0.,0.,0.,0.,0.,0.,0.,0.,0.,0.,1.700999,1.700999,0.,0.,0.,0.,0.,0.,0.,1.780492,1.160341,0.,0.,0.,0.,0.,0.,0.,0.,0.,0.,0.,1.431515,0.,0.,0.,0.,0.,0.,0.,0.,0.,0.,1.202653,0.,0.,0.,0.,0.,0.,0.,0.,0.,0.,0.,0.,0.,0.,0.,0.,0.,0.,0.,0.,0.,0.,0.,0.,0.,0.,0.,0.,0.,0.,0.,0.,0.,0.,0.,0.,2.118646,0.,0.,0.,2.135247,1.404921,1.727698,2.158424,0.,0.,0.,0.,0.,0.,0.,0.,0.,0.,0.,0.,0.,0.,0.,0.,0.,0.,0.,0.,0.,0.,0.,0.,0.,0.,0.,0.,0.,0.,0.,0.,0.,0.,0.,0.,0.,0.,0.,0.,0.,0.,1.706099,1.741473,0.,0.,1.741831,1.25532,0.,0.,0.,0.,0.,0.,0.,0.,0.,0.,0.,0.,0.,0.,0.,0.,0.,0.,0.,0.,0.,0.,0.,1.139057,0.,0.,1.561064,0.,0.,0.,0.,0.,0.,0.,1.56842,0.,0.,0.,0.,1.892849,0.,1.201824,0.,0.,0.,0.,0.,1.607889,0.,0.,0.,1.625048,0.,1.625048,0.,0.,0.,1.544664,2.072322,1.696059,0.,1.696059,0.,0.,0.,0.,0.,0.,0.,0.,0.,0.,0.,0.,0.,0.,0.,0.,0.,0.,0.,1.56682,2.237332,2.41583,2.237332,0.,0.,0.,2.237332,0.,0.,0.,1.866432,1.502561,0.,0.,0.0.,0.,0.,0.,0.,0.,0.,0.,2.145493,0.,0.,0.,1.727698,2.158424,0.,0.,1.831192,0.,0.,0.,0.,0.,1.332939,1.646038,1.544664,2.0723220.,1.729136,0.,0.,0.,1.727698,2.158424,0.,0.,0.,0.1.729136,0.,0.,2.118646,0.,2.135247,1.404921,1.0837511.729136,0.,0.,0.,0.,0.,0.,0.,0.,0.,0.,0.,1.700999,1.700999,0.,0.,0.,0.,0.,0.,0.,1.780492,1.160341,0.,0.,0.,0.,0.,0.,0.,0.,0.,0.,0.,1.431515,1.624921,0.,0.,0.,0.,0.,0.,0.,0.,0.,0.,1.202653,0.,0.,0.,0.,0.,0.,0.,0.,0.,0.,0.,0.,0.,0.,0.,0.,0.,0.,0.,0.,0.,0.,0.,0.,0.,0.,0.,0.,0.,0.,0.,0.,0.,0.,0.,1.633042,1.633042,0.,2.065464,1.624897,2.118646,0.,0.,0.,2.090205,0.,0.,2.158526,2.135247,1.404921,0.,0.,1.727698,2.158424,0.,0.,0.,0.,0.,0.,0.,0.,0.,0.,0.,0.,0.,0.,0.,0.,0.,0.,0.,1.330645,1.788783,1.259072,0.,0.,0.,0.,0.,0.,0.,0.,2.226532,1.389495,0.,0.,0.,0.,0.,0.,0.,0.,0.,0.,0.,0.,0.,0.,0.,0.,0.,0.,0.,0.,1.706099,1.741473,0.,0.,1.741831,1.25532,0.,0.,0.,0.,0.,0.,0.,0.,0.,0.,0.,0.,0.,0.,0.,0.,0.,0.,0.,0.,0.,0.,0.,0.,0.,0.,0.,0.,0.,1.561064,0.,0.,0.,0.,0.,0.,0.,0.,0.,0.,1.56842,0.,0.,0.973284,0.,0.,0.,1.892849,0.,0.,0.,0.,0.,0.,0.,1.607889,1.646038,0.,0.,0.,0.,1.625048,0.,1.625048,0.,0.,0.,1.544664,2.072322,1.544664,2.072322,0.,0.,1.116988,0.,0.,0.,0.,0.,0.,0.,1.696059,0.,1.696059,0.,0.,0.,0.,0.,0.,0.,0.,0.,0.,0.,0.,0.,0.,0.,0.,0.,1.56682,0.,0.,0.,2.237332,0.,2.237332,2.41583,0.,0.,2.237332,0.,0.,0.,1.893092,1.866432,0.,0.,0.,1.866432,1.502561,0.,0.,0.0.,0.,0.,0.,0.,0.,0.,0.,0.,0.,0.,1.591154,0.,1.591153,0.,1.862469,2.118646,0.,1.083751,0.,0.,1.544664,2.072322,1.962688,0.,0.,0.,1.1944210.,0.,0.,0.,1.46113,2.072322,0.1.729136,0.,0.,0.,0.,0.,0.,0.,0.,0.,0.,0.,1.700999,1.700999,0.,0.,0.,0.,0.,0.,0.,1.780492,1.160341,0.,0.,0.,0.,0.,0.,0.,0.,0.,0.,0.,1.431515,1.624921,0.,0.,0.,0.,0.,0.,0.,0.,0.,0.,1.202653,0.,0.,0.,0.,0.,0.,0.,0.,0.,0.,0.,0.,0.,0.,0.,0.,0.,0.,0.,0.,0.,0.,0.,0.,0.,0.,0.,0.,0.,0.,0.,0.,0.,0.,0.,1.633042,1.633042,0.,2.065464,1.624897,2.118646,0.,0.,0.,2.090205,0.,0.,2.158526,2.135247,1.404921,0.,0.,1.727698,2.158424,0.,0.,0.,0.,0.,0.,0.,0.,0.,0.,0.,0.,0.,0.,0.,0.,0.,0.,0.,1.330645,1.788783,1.259072,0.,0.,0.,0.,0.,0.,0.,0.,2.226532,1.389495,0.,0.,0.,0.,0.,0.,0.,0.,0.,0.,0.,0.,0.,0.,0.,0.,0.,0.,0.,0.,1.706099,1.741473,0.,0.,1.741831,1.25532,0.,0.,0.,0.,0.,0.,0.,0.,0.,0.,0.,0.,0.,0.,0.,0.,0.,0.,0.,0.,0.,0.,0.,0.,0.,0.,0.,0.,0.,1.561064,0.,0.,0.,0.,0.,0.,0.,0.,0.,0.,1.56842,0.,0.,0.973284,0.,0.,0.,1.892849,0.,0.,0.,0.,0.,0.,0.,1.607889,1.646038,0.,0.,0.,0.,1.625048,0.,1.625048,0.,0.,0.,1.544664,2.072322,1.544664,2.072322,0.,0.,1.116988,0.,0.,0.,0.,0.,0.,0.,1.696059,0.,1.696059,0.,0.,0.,0.,0.,0.,0.,0.,0.,0.,0.,0.,0.,0.,0.,0.,0.,1.56682,0.,0.,0.,2.237332,0.,2.237332,2.41583,0.,0.,2.237332,0.,0.,0.,1.893092,1.866432,0.,0.,0.,1.866432,1.502561,0.,0.,0.0.,0.,0.,0.,0.,0.,0.,0.,0.,0.,0.,1.591154,0.,1.591153,0.,1.862469,2.118646,0.,1.083751,0.,0.,1.544664,2.072322,1.962688,0.,0.,0.,1.1944210.,0.,0.,0.,1.46113,2.072322,0.0.,0.,1.624921,1.624921,1.633042,0.,1.633042,2.065464,1.624897,1.624897,2.118646,0.,0.,0.,0.,1.330645,1.788783,1.259072,0.,0.,0.,0.,0.,2.226532,1.389495,0.,1.021032,0.,0.,0.,0.,0.,0.,0.,0.,1.201824,0.,0.,0.,0.,0.,0.,0.,0.,0.,0.,0.,1.646038,0.,0.,0.,1.544664,2.072322,1.696059,0.,1.696059,0.,0.,0.,0.,0.,1.893092,1.866432,0.,0.,0.0.,1.624921,1.624921,1.633042,0.,1.633042,2.065464,1.624897,1.624897,2.118646,0.,0.,0.,0.,1.330645,1.788783,1.259072,0.,0.,0.,0.,0.,2.226532,1.389495,0.,1.021032,0.,0.,0.,0.,0.,0.,0.,0.,1.201824,0.,0.,0.,0.,0.,0.,0.,0.,0.,0.,0.,1.646038,0.,1.696059,0.,1.696059,0.,0.,0.,0.,0.,1.893092,1.866432,0.,0.,0.1.729136,0.,0.,0.,2.118646,0.,2.135247,1.4049210.,0.,1.624921,1.624921,1.633042,0.,1.633042,2.065464,1.624897,1.624897,2.118646,0.,0.,0.,0.,1.330645,1.788783,1.259072,0.,0.,0.,0.,0.,2.226532,1.389495,0.,1.021032,0.,0.,0.,0.,0.,0.,0.,0.,1.201824,0.,0.,0.,0.,0.,0.,0.,0.,0.,0.,0.,1.646038,0.,0.,0.,1.544664,2.072322,1.696059,0.,1.696059,0.,0.,0.,0.,0.,1.893092,1.866432,0.,0.,0.0.,1.624921,1.624921,1.633042,0.,1.633042,2.065464,1.624897,1.624897,2.118646,0.,0.,0.,0.,1.330645,1.788783,1.259072,0.,0.,0.,0.,0.,2.226532,1.389495,0.,1.021032,0.,0.,0.,0.,0.,0.,0.,0.,1.201824,0.,0.,0.,0.,0.,0.,0.,0.,0.,0.,0.,1.646038,0.,1.696059,0.,1.696059,0.,0.,0.,0.,0.,1.893092,1.866432,0.,0.,0.0.,0.,1.624921,1.624921,1.633042,0.,1.633042,2.065464,1.624897,1.624897,2.118646,0.,0.,0.,0.,1.330645,1.788783,1.259072,0.,0.,0.,0.,0.,2.226532,1.389495,0.,1.021032,0.,0.,0.,0.,0.,0.,0.,0.,1.201824,0.,0.,0.,0.,0.,0.,0.,0.,0.,0.,0.,1.646038,0.,0.,0.,1.544664,2.072322,1.696059,0.,1.696059,0.,0.,0.,0.,0.,1.893092,1.866432,0.,0.,0.0.,1.624921,1.624921,1.633042,0.,1.633042,2.065464,1.624897,1.624897,2.118646,0.,0.,0.,0.,1.330645,1.788783,1.259072,0.,0.,0.,0.,0.,2.226532,1.389495,0.,1.021032,0.,0.,0.,0.,0.,0.,0.,0.,1.201824,0.,0.,0.,0.,0.,0.,0.,0.,0.,0.,0.,1.646038,0.,1.696059,0.,1.696059,0.,0.,0.,0.,0.,1.893092,1.866432,0.,0.,0.0.,0.,0.,0.,0.,0.,0.,0.,0.,0.,0.,1.591154,0.,1.591153,0.,1.862469,2.118646,0.,1.083751,0.,0.,0.,1.544664,2.072322,1.962688,0.,0.,0.,1.1944210.,0.,0.,0.,1.46113,2.072322,0.0.,0.,0.,0.,0.,0.,0.,0.,0.,0.,0.,1.591154,0.,1.591153,0.,1.862469,2.118646,0.,1.083751,0.,0.,1.544664,2.072322,1.962688,0.,0.,0.,1.1944210.,0.,0.,1.815076,0.,0.892564,0.,0.,0.,0.,0.,0.,0.,2.145493,0.,0.,0.,0.,0.,0.,0.,1.214574,0.995409,1.987761,0.,1.532008,0.,0.,0.,0.,1.421278,0.,0.,0.,0.,0.,0.,0.,0.,0.,0.,0.,2.27063,1.580677,0.,0.,1.582347,0.,1.332939,1.646038,2.072322,0.,1.631488,0.8188710.,0.,2.412625,0.,0.,0.,0.,0.,0.,0.,0.,0.,0.,0.,0.,0.,0.,1.320584,1.405597,0.,0.,0.,1.967289,1.377181,0.,0.,0.,0.,0.,0.,0.,0.,1.277155,0.,2.145493,0.,0.,0.,0.,0.,0.,0.,0.,0.,0.,0.,0.995409,0.,0.,0.,1.103363,1.727698,2.158424,0.,1.532008,0.,0.,0.,1.70295,0.,0.,0.,0.,1.831192,0.,0.,0.,2.27063,1.580677,0.,0.,0.,1.340086,1.271244,0.,0.,0.,0.,1.683261,0.,0.,0.,0.,1.582347,0.,1.332939,1.646038,0.,0.,1.544664,2.072322,0.,0.,1.452509,0.,0.,0.,0.,0.,1.525552,0.0.,0.,0.,0.,0.,0.,0.,0.,0.,0.,0.,1.591154,0.,1.591153,0.,1.862469,2.118646,0.,1.083751,0.,0.,1.544664,2.072322,1.962688,0.,0.,0.,1.1944210.,0.,0.,0.,0.742833,0.,0.0.,0.,0.,1.855948,0.,0.,0.,0.,0.,0.,0.,1.387854,0.,0.,0.,0.,0.,0.,1.831192,0.,0.,0.,0.,0.,1.683261,0.,1.683261,0.994123,1.9165040.,0.,0.,0.,0.,0.,0.,0.,0.,0.,0.,1.591154,0.,1.591153,0.,1.862469,2.118646,0.,1.083751,0.,0.,1.544664,2.072322,1.962688,0.,0.,0.,1.1944210.,0.,1.624921,1.633042,2.065464,1.624897,2.118646,0.,0.,0.,1.330645,1.788783,1.259072,0.,0.,0.,0.,0.,2.226532,1.389495,0.,1.627643,0.,1.651691,0.,0.,1.646038,0.,0.,0.,0.,0.,1.893092,1.866432,0.,0.,0.,0.817925,1.410895,0.0.,0.,0.,0.,1.624921,1.633042,0.,1.633042,0.,1.624897,0.,2.118646,0.,0.,0.,0.,1.330645,1.788783,1.259072,0.,0.,0.,0.,0.,0.,0.,0.,0.,0.,0.,1.201824,0.,0.,0.,0.,0.,0.,0.,0.,0.,0.,0.,0.,0.,0.,0.,0.,0.,1.646038,0.,0.,0.,2.072322,0.,1.544664,2.072322,1.696059,0.,1.696059,0.,0.,0.,0.,0.,1.893092,1.866432,0.,0.,0.0.,0.,0.,1.815076,0.,0.892564,0.,0.,0.,0.,0.,0.,0.,2.145493,0.,0.,0.,0.,0.,0.,0.,1.214574,0.995409,1.987761,0.,1.532008,0.,0.,0.,0.,1.421278,0.,0.,0.,0.,0.,0.,0.,0.,0.,0.,0.,2.27063,1.580677,0.,0.,1.582347,0.,1.332939,1.646038,2.072322,0.,1.631488,0.8188710.,0.,0.,0.,1.624921,1.633042,0.,1.633042,0.,1.624897,0.,2.118646,0.,0.,0.,0.,1.330645,1.788783,1.259072,0.,0.,0.,0.,0.,0.,0.,0.,0.,0.,0.,1.201824,0.,0.,0.,0.,0.,0.,0.,0.,0.,0.,0.,0.,0.,0.,0.,0.,0.,1.646038,0.,0.,0.,2.072322,0.,1.544664,2.072322,1.696059,0.,1.696059,0.,0.,0.,0.,0.,1.893092,1.866432,0.,0.,0.0.,0.,0.,1.815076,0.,0.892564,0.,0.,0.,0.,0.,0.,0.,2.145493,0.,0.,0.,0.,0.,0.,0.,1.214574,0.995409,1.987761,0.,1.532008,0.,0.,0.,0.,1.421278,0.,0.,0.,0.,0.,0.,0.,0.,0.,0.,0.,2.27063,1.580677,0.,0.,1.582347,0.,1.332939,1.646038,2.072322,0.,1.631488,0.8188710.,0.,0.,2.145493,0.,0.,0.,1.332939,1.646038,1.544664,2.0723220.,0.995409,2.27063,1.580677,1.021032,1.046481,1.332939,1.646038,2.072322,0.0.,0.,0.,1.815076,0.,0.892564,0.,0.,0.,0.,0.,0.,0.,2.145493,0.,0.,0.,0.,0.,0.,0.,1.214574,0.995409,1.987761,0.,1.532008,0.,0.,0.,0.,1.421278,0.,0.,0.,0.,0.,0.,0.,0.,0.,0.,0.,2.27063,1.580677,1.021032,1.046481,1.582347,0.,1.332939,1.646038,1.544664,2.072322,2.072322,0.,1.631488,0.8188710.,0.,0.,0.,0.,0.,0.,0.,0.,0.,0.,1.591154,0.,1.591153,0.,1.862469,2.118646,0.,1.083751,0.,0.,1.544664,2.072322,1.962688,0.,0.,0.,1.1944210.,0.,0.,1.815076,0.,0.892564,0.,0.,0.,0.,0.,0.,0.,2.145493,0.,0.,0.,0.,0.,0.,1.214574,0.995409,1.987761,0.,0.,0.,0.,0.,0.,0.,0.,0.,0.,0.,0.,0.,0.,0.,0.,2.27063,1.580677,1.021032,1.046481,1.332939,1.646038,1.544664,2.072322,1.631488,0.8188710.,0.,0.,1.815076,0.,0.892564,0.,0.,0.,0.,0.,0.,0.,2.145493,0.,0.,0.,0.,0.,0.,0.,1.214574,0.995409,1.987761,0.,1.532008,0.,0.,0.,0.,1.421278,0.,0.,0.,0.,0.,0.,0.,0.,0.,0.,0.,2.27063,1.580677,1.021032,1.046481,1.582347,0.,1.332939,1.646038,1.544664,2.072322,2.072322,0.,1.631488,0.8188710.,0.,0.,1.815076,0.,0.892564,0.,0.,0.,0.,0.,0.,0.,2.145493,0.,0.,0.,0.,0.,0.,1.214574,0.995409,1.987761,0.,0.,0.,0.,0.,0.,0.,0.,0.,0.,0.,0.,0.,0.,0.,0.,2.27063,1.580677,1.021032,1.046481,1.332939,1.646038,1.544664,2.072322,1.631488,0.8188710.,0.995409,2.27063,1.580677,1.021032,1.046481,1.332939,1.646038,2.072322,0.0.,0.995409,2.27063,1.580677,1.021032,1.046481,1.332939,1.646038,2.072322,0.0.,0.,1.624921,1.624921,1.633042,0.,1.633042,2.065464,1.624897,1.624897,2.118646,0.,0.,0.,0.,1.330645,1.788783,1.259072,0.,0.,0.,0.,0.,2.226532,1.389495,0.,1.021032,0.,0.,0.,0.,0.,0.,0.,0.,1.201824,0.,0.,0.,0.,0.,0.,0.,0.,0.,0.,0.,1.646038,0.,0.,0.,1.544664,2.072322,1.696059,0.,1.696059,0.,0.,0.,0.,0.,1.893092,1.866432,0.,0.,0.0.,1.624921,1.624921,1.633042,0.,1.633042,2.065464,1.624897,1.624897,2.118646,0.,0.,0.,0.,1.330645,1.788783,1.259072,0.,0.,0.,0.,0.,2.226532,1.389495,0.,1.021032,0.,0.,0.,0.,0.,0.,0.,0.,1.201824,0.,0.,0.,0.,0.,0.,0.,0.,0.,0.,0.,1.646038,0.,1.696059,0.,1.696059,0.,0.,0.,0.,0.,1.893092,1.866432,0.,0.,0.0.,0.,1.624921,1.624921,1.633042,0.,1.633042,2.065464,1.624897,1.624897,2.118646,0.,0.,0.,0.,1.330645,1.788783,1.259072,0.,0.,0.,0.,0.,2.226532,1.389495,0.,1.021032,0.,0.,0.,0.,0.,0.,0.,0.,1.201824,0.,0.,0.,0.,0.,0.,0.,0.,0.,0.,0.,1.646038,0.,0.,0.,1.544664,2.072322,1.696059,0.,1.696059,0.,0.,0.,0.,0.,1.893092,1.866432,0.,0.,0.0.,1.624921,1.624921,1.633042,0.,1.633042,2.065464,1.624897,1.624897,2.118646,0.,0.,0.,0.,1.330645,1.788783,1.259072,0.,0.,0.,0.,0.,2.226532,1.389495,0.,1.021032,0.,0.,0.,0.,0.,0.,0.,0.,1.201824,0.,0.,0.,0.,0.,0.,0.,0.,0.,0.,0.,1.646038,0.,1.696059,0.,1.696059,0.,0.,0.,0.,0.,1.893092,1.866432,0.,0.,0.0.,0.,0.,0.,1.46113,2.072322,0.1.729136,0.,1.560715,1.722759,0.,0.,0.,0.,0.,0.,0.,0.,0.,0.,0.,0.,0.,1.700999,1.700999,1.700999,0.,0.,0.,0.,0.,0.,0.,1.780492,1.160341,0.,0.,0.,0.,0.,0.,0.,0.,1.431515,0.,0.,0.,0.,0.,0.,0.,1.624921,0.,0.,0.,0.,0.,0.,0.,0.,0.,0.,1.202653,0.,0.,0.,0.,0.,0.,0.,0.,0.,0.,0.,0.,0.,0.,0.,0.,0.,0.,0.,0.,0.,0.,0.,1.564732,0.,0.,0.,0.,0.,0.,0.,0.,0.,0.,0.,0.,1.633042,1.633042,0.,2.065464,1.624897,2.118646,0.,0.,0.,2.090205,0.,0.,2.158526,2.135247,1.404921,0.,0.,1.727698,2.158424,0.,0.,0.,0.,0.,0.,0.,0.,0.,0.,0.,0.,0.,0.,0.,0.,0.,0.,0.,0.,0.,0.,0.,0.,0.,0.,0.,1.330645,1.788783,1.259072,0.,0.,0.,0.,0.,0.,0.,0.,2.226532,1.389495,0.,0.,0.,0.,0.,0.,0.,0.,0.,0.,0.,0.,0.,0.,0.,0.,0.,0.,0.,0.,0.,0.,0.,0.,0.,0.,1.706099,1.741473,0.,0.,1.741831,1.25532,0.,0.,0.,0.,0.,0.,0.,0.,0.,0.,0.,0.,0.,0.,0.,0.,0.,0.,0.,0.,0.,0.,0.,0.,0.,0.,0.,0.,0.,0.,0.,0.,0.,0.,1.875134,0.,0.,0.,0.,0.,0.,0.,1.56842,0.,0.973284,0.,0.,0.,1.892849,0.,0.,0.,0.,0.,0.,0.,1.607889,0.,0.,0.,1.332939,1.646038,0.,0.,0.,1.625048,0.,1.625048,0.,0.,0.,0.,0.,1.625048,0.,1.544664,2.072322,1.544664,2.072322,0.,0.,1.116988,0.,0.,0.,0.,0.,0.,0.,1.696059,0.,1.696059,0.,0.,0.,0.,0.,0.,0.,0.,0.,0.,0.,1.696059,0.,0.,0.,0.,0.,0.,0.,1.56682,0.,0.,1.559494,0.,2.237332,0.,2.237332,2.41583,0.,0.,2.237332,0.,0.,0.,0.,1.866432,1.502561,0.,0.,0.,1.893092,1.866432,1.502561,0.,0.0.,0.,0.,2.135247,1.404921,0.,0.,0.,0.,1.46113,0.,2.072322,0.,1.5594941.729136,0.,0.,2.118646,0.,2.135247,1.404921,0.0.,0.,2.412625,0.,0.,0.,0.,0.,0.,0.,0.,0.,0.,0.,0.,0.,0.,1.320584,1.405597,0.,0.,0.,1.967289,1.377181,0.,0.,0.,0.,0.,0.,0.,0.,1.277155,0.,2.145493,0.,0.,0.,0.,0.,0.,0.,0.,0.,0.,0.,0.995409,0.,0.,0.,1.103363,1.727698,2.158424,0.,1.532008,0.,0.,0.,1.70295,0.,0.,0.,0.,1.831192,0.,0.,0.,2.27063,1.580677,0.,0.,0.,1.340086,1.271244,0.,0.,0.,0.,1.683261,0.,0.,0.,0.,1.582347,0.,1.332939,1.646038,0.,0.,1.544664,2.072322,0.,0.,1.452509,0.,0.,0.,0.,0.,1.525552,0.0.,0.,2.412625,0.,0.,0.,0.,0.,0.,0.,0.,0.,0.,0.,0.,0.,0.,1.320584,1.405597,0.,0.,0.,1.967289,1.377181,0.,0.,0.,0.,0.,0.,0.,0.,1.277155,0.,2.145493,0.,0.,0.,0.,0.,0.,0.,0.,0.,0.,0.,0.995409,0.,0.,0.,1.103363,1.727698,2.158424,0.,1.532008,0.,0.,0.,1.70295,0.,0.,0.,0.,1.831192,0.,0.,0.,2.27063,1.580677,0.,0.,0.,1.340086,1.271244,0.,0.,0.,0.,1.683261,0.,0.,0.,0.,1.582347,0.,1.332939,1.646038,0.,0.,1.544664,2.072322,0.,0.,1.452509,0.,0.,0.,0.,0.,1.525552,0.1.729136,0.,1.560715,1.722759,0.,0.,0.,0.,0.,0.,0.,0.,0.,0.,0.,0.,0.,1.700999,1.700999,1.700999,0.,0.,0.,0.,0.,0.,0.,1.780492,1.160341,0.,0.,0.,0.,0.,0.,0.,0.,1.431515,0.,0.,0.,0.,0.,0.,0.,1.624921,0.,0.,0.,0.,0.,0.,0.,0.,0.,0.,1.202653,0.,0.,0.,0.,0.,0.,0.,0.,0.,0.,0.,0.,0.,0.,0.,0.,0.,0.,0.,0.,0.,0.,0.,1.564732,0.,0.,0.,0.,0.,0.,0.,0.,0.,0.,0.,0.,1.633042,1.633042,0.,2.065464,1.624897,2.118646,0.,0.,0.,2.090205,0.,0.,2.158526,2.135247,1.404921,0.,0.,1.727698,2.158424,0.,0.,0.,0.,0.,0.,0.,0.,0.,0.,0.,0.,0.,0.,0.,0.,0.,0.,0.,0.,0.,0.,0.,0.,0.,0.,0.,1.330645,1.788783,1.259072,0.,0.,0.,0.,0.,0.,0.,0.,2.226532,1.389495,0.,0.,0.,0.,0.,0.,0.,0.,0.,0.,0.,0.,0.,0.,0.,0.,0.,0.,0.,0.,0.,0.,0.,0.,0.,0.,1.706099,1.741473,0.,0.,1.741831,1.25532,0.,0.,0.,0.,0.,0.,0.,0.,0.,0.,0.,0.,0.,0.,0.,0.,0.,0.,0.,0.,0.,0.,0.,0.,0.,0.,0.,0.,0.,0.,0.,0.,0.,0.,1.875134,0.,0.,0.,0.,0.,0.,0.,1.56842,0.,0.973284,0.,0.,0.,1.892849,0.,0.,0.,0.,0.,0.,0.,1.607889,0.,0.,0.,1.332939,1.646038,0.,0.,0.,1.625048,0.,1.625048,0.,0.,0.,0.,0.,1.625048,0.,1.544664,2.072322,1.544664,2.072322,0.,0.,1.116988,0.,0.,0.,0.,0.,0.,0.,1.696059,0.,1.696059,0.,0.,0.,0.,0.,0.,0.,0.,0.,0.,0.,1.696059,0.,0.,0.,0.,0.,0.,0.,1.56682,0.,0.,1.559494,0.,2.237332,0.,2.237332,2.41583,0.,0.,2.237332,0.,0.,0.,0.,1.866432,1.502561,0.,0.,0.,1.893092,1.866432,1.502561,0.,0.1.729136,0.,0.,0.,0.,0.,0.,0.,0.,0.,0.,0.,1.700999,1.700999,0.,0.,0.,0.,0.,0.,0.,1.780492,1.160341,0.,0.,0.,0.,0.,0.,0.,0.,0.,0.,0.,1.431515,1.624921,0.,0.,0.,0.,0.,0.,0.,0.,0.,0.,1.202653,0.,0.,0.,0.,0.,0.,0.,0.,0.,0.,0.,0.,0.,0.,0.,0.,0.,0.,0.,0.,0.,0.,0.,0.,0.,0.,0.,0.,0.,0.,0.,0.,0.,0.,0.,1.633042,1.633042,0.,2.065464,1.624897,2.118646,0.,0.,0.,2.090205,0.,0.,2.158526,2.135247,1.404921,0.,0.,1.727698,2.158424,0.,0.,0.,0.,0.,0.,0.,0.,0.,0.,0.,0.,0.,0.,0.,0.,0.,0.,0.,1.330645,1.788783,1.259072,0.,0.,0.,0.,0.,0.,0.,0.,2.226532,1.389495,0.,0.,0.,0.,0.,0.,0.,0.,0.,0.,0.,0.,0.,0.,0.,0.,0.,0.,0.,0.,1.706099,1.741473,0.,0.,1.741831,1.25532,0.,0.,0.,0.,0.,0.,0.,0.,0.,0.,0.,0.,0.,0.,0.,0.,0.,0.,0.,0.,0.,0.,0.,0.,0.,0.,0.,0.,0.,1.561064,0.,0.,0.,0.,0.,0.,0.,0.,0.,0.,1.56842,0.,0.,0.973284,0.,0.,0.,1.892849,0.,0.,0.,0.,0.,0.,0.,1.607889,1.646038,0.,0.,0.,0.,1.625048,0.,1.625048,0.,0.,0.,1.544664,2.072322,1.544664,2.072322,0.,0.,1.116988,0.,0.,0.,0.,0.,0.,0.,1.696059,0.,1.696059,0.,0.,0.,0.,0.,0.,0.,0.,0.,0.,0.,0.,0.,0.,0.,0.,0.,1.56682,0.,0.,0.,2.237332,0.,2.237332,2.41583,0.,0.,2.237332,0.,0.,0.,1.893092,1.866432,0.,0.,0.,1.866432,1.502561,0.,0.,0.1.729136,0.,1.560715,1.722759,0.,0.,0.,0.,0.,0.,0.,0.,0.,0.,0.,0.,0.,1.700999,1.700999,1.700999,0.,0.,0.,0.,0.,0.,0.,1.780492,1.160341,0.,0.,0.,0.,0.,0.,0.,0.,1.431515,0.,0.,0.,0.,0.,0.,0.,1.624921,0.,0.,0.,0.,0.,0.,0.,0.,0.,0.,1.202653,0.,0.,0.,0.,0.,0.,0.,0.,0.,0.,0.,0.,0.,0.,0.,0.,0.,0.,0.,0.,0.,0.,0.,0.,0.,0.,0.,0.,0.,0.,0.,0.,0.,0.,0.,1.633042,1.633042,0.,2.065464,1.624897,2.118646,0.,0.,0.,2.090205,0.,0.,2.158526,2.135247,1.404921,0.,0.,1.727698,2.158424,0.,0.,0.,0.,0.,0.,0.,0.,0.,0.,0.,0.,0.,0.,0.,0.,0.,0.,0.,0.,0.,0.,0.,0.,0.,0.,0.,1.330645,1.788783,1.259072,0.,0.,0.,0.,0.,0.,0.,0.,2.226532,1.389495,0.,0.,0.,0.,0.,0.,0.,0.,0.,0.,0.,0.,0.,0.,0.,0.,0.,0.,0.,0.,0.,0.,0.,0.,0.,0.,1.706099,1.741473,0.,0.,1.741831,1.25532,0.,0.,0.,0.,0.,0.,0.,0.,0.,0.,0.,0.,0.,0.,0.,0.,0.,0.,0.,0.,0.,0.,0.,0.,0.,0.,0.,0.,0.,0.,0.,0.,0.,0.,1.875134,0.,0.,0.,0.,0.,0.,0.,1.56842,0.,0.973284,0.,0.,0.,1.892849,0.,0.,0.,0.,0.,0.,0.,1.607889,0.,0.,0.,1.332939,1.646038,0.,0.,0.,1.625048,0.,1.625048,0.,0.,0.,0.,0.,1.625048,0.,1.544664,2.072322,1.544664,2.072322,0.,0.,1.116988,0.,0.,0.,0.,0.,0.,0.,1.696059,0.,1.696059,0.,0.,0.,0.,0.,0.,0.,0.,0.,0.,0.,0.,0.,0.,0.,1.56682,0.,0.,1.559494,0.,2.237332,0.,2.237332,2.41583,0.,0.,2.237332,0.,0.,0.,0.,1.866432,1.502561,0.,0.,0.,1.893092,1.866432,1.502561,0.,0.1.729136,0.,0.,0.,0.,0.,0.,0.,0.,0.,0.,0.,1.700999,1.700999,0.,0.,0.,0.,0.,0.,0.,1.780492,1.160341,0.,0.,0.,0.,0.,0.,0.,0.,0.,0.,0.,1.431515,1.624921,0.,0.,0.,0.,0.,0.,0.,0.,0.,0.,1.202653,0.,0.,0.,0.,0.,0.,0.,0.,0.,0.,0.,0.,0.,0.,0.,0.,0.,0.,0.,0.,0.,0.,0.,0.,0.,0.,0.,0.,0.,0.,0.,0.,0.,0.,0.,1.633042,1.633042,0.,2.065464,1.624897,2.118646,0.,0.,0.,2.090205,0.,0.,2.158526,2.135247,1.404921,0.,0.,1.727698,2.158424,0.,0.,0.,0.,0.,0.,0.,0.,0.,0.,0.,0.,0.,0.,0.,0.,0.,0.,0.,1.330645,1.788783,1.259072,0.,0.,0.,0.,0.,0.,0.,0.,2.226532,1.389495,0.,0.,0.,0.,0.,0.,0.,0.,0.,0.,0.,0.,0.,0.,0.,0.,0.,0.,0.,0.,1.706099,1.741473,0.,0.,1.741831,1.25532,0.,0.,0.,0.,0.,0.,0.,0.,0.,0.,0.,0.,0.,0.,0.,0.,0.,0.,0.,0.,0.,0.,0.,0.,0.,0.,0.,0.,0.,1.561064,0.,0.,0.,0.,0.,0.,0.,0.,0.,0.,1.56842,0.,0.,0.973284,0.,0.,0.,1.892849,0.,0.,0.,0.,0.,0.,0.,1.607889,1.646038,0.,0.,0.,0.,1.625048,0.,1.625048,0.,0.,0.,1.544664,2.072322,1.544664,2.072322,0.,0.,1.116988,0.,0.,0.,0.,0.,0.,0.,1.696059,0.,1.696059,0.,0.,0.,0.,0.,0.,0.,0.,0.,0.,0.,0.,0.,0.,0.,0.,0.,1.56682,0.,0.,0.,2.237332,0.,2.237332,2.41583,0.,0.,2.237332,0.,0.,0.,1.893092,1.866432,0.,0.,0.,1.866432,1.502561,0.,0.,0.0.,0.,0.,1.855948,0.,0.,0.,0.,0.,0.,0.,1.387854,0.,0.,0.,0.,0.,0.,1.831192,0.,0.,0.,0.,0.,1.683261,0.,1.683261,0.994123,1.9165040.,0.,0.,0.,0.742833,0.,0.0.,1.624921,1.624921,1.633042,0.,1.633042,2.065464,1.624897,1.624897,2.118646,0.,0.,0.,0.,1.330645,1.788783,1.259072,0.,0.,0.,0.,0.,2.226532,1.389495,0.,1.021032,0.,0.,0.,0.,0.,0.,0.,0.,1.201824,0.,0.,0.,0.,0.,0.,0.,0.,0.,0.,0.,1.646038,0.,1.696059,0.,1.696059,0.,0.,0.,0.,0.,1.893092,1.866432,0.,0.,0.0.,0.,0.,0.,1.624921,1.633042,0.,1.633042,0.,1.624897,0.,2.118646,0.,0.,0.,0.,1.330645,1.788783,1.259072,0.,0.,0.,0.,0.,0.,0.,0.,0.,0.,0.,1.201824,0.,0.,0.,0.,0.,0.,0.,0.,0.,0.,0.,0.,0.,0.,0.,0.,0.,1.646038,0.,0.,0.,2.072322,0.,1.544664,2.072322,1.696059,0.,1.696059,0.,0.,0.,0.,0.,1.893092,1.866432,0.,0.,0.0.,0.,0.,0.,1.624921,1.633042,0.,1.633042,0.,1.624897,0.,2.118646,0.,0.,0.,0.,1.330645,1.788783,1.259072,0.,0.,0.,0.,0.,0.,0.,0.,0.,0.,0.,1.201824,0.,0.,0.,0.,0.,0.,0.,0.,0.,0.,0.,0.,0.,0.,0.,0.,0.,1.646038,0.,0.,0.,2.072322,0.,1.544664,2.072322,1.696059,0.,1.696059,0.,0.,0.,0.,0.,1.893092,1.866432,0.,0.,0.0.,0.,0.,0.,1.624921,0.,0.,1.633042,2.065464,0.,1.624897,2.118646,0.,0.,0.,0.,0.,0.,1.727698,2.158424,1.330645,1.788783,1.259072,0.,0.,0.,0.,0.,0.,2.226532,1.389495,0.,0.,0.,0.,0.,0.,1.646038,0.,1.625048,0.,0.,0.,1.625048,0.,0.,0.,0.,0.,0.,0.,0.,0.,1.696059,0.,1.696059,0.,1.696059,0.,1.696059,0.,0.,0.,0.,0.,1.59516,1.59516,0.,0.,2.237332,2.41583,0.,0.,1.893092,1.866432,0.,0.,0.0.,0.,1.624921,1.624921,1.633042,0.,1.633042,2.065464,1.624897,1.624897,2.118646,0.,0.,0.,0.,1.330645,1.788783,1.259072,0.,0.,0.,0.,0.,2.226532,1.389495,0.,1.021032,0.,0.,0.,0.,0.,0.,0.,0.,1.201824,0.,0.,0.,0.,0.,0.,0.,0.,0.,0.,0.,1.646038,0.,0.,0.,1.544664,2.072322,1.696059,0.,1.696059,0.,0.,0.,0.,0.,1.893092,1.866432,0.,0.,0.0.,0.,1.624921,1.624921,1.633042,0.,1.633042,2.065464,1.624897,1.624897,2.118646,0.,0.,0.,0.,1.330645,1.788783,1.259072,0.,0.,0.,0.,0.,2.226532,1.389495,0.,1.021032,0.,0.,0.,0.,0.,0.,0.,0.,1.201824,0.,0.,0.,0.,0.,0.,0.,0.,0.,0.,0.,1.646038,0.,0.,0.,1.544664,2.072322,1.696059,0.,1.696059,0.,0.,0.,0.,0.,1.893092,1.866432,0.,0.,0.0.,1.624921,1.624921,1.633042,0.,1.633042,2.065464,1.624897,1.624897,2.118646,0.,0.,0.,0.,1.330645,1.788783,1.259072,0.,0.,0.,0.,0.,2.226532,1.389495,0.,1.021032,0.,0.,0.,0.,0.,0.,0.,0.,1.201824,0.,0.,0.,0.,0.,0.,0.,0.,0.,0.,0.,1.646038,0.,1.696059,0.,1.696059,0.,0.,0.,0.,0.,1.893092,1.866432,0.,0.,0.0.,1.624921,1.624921,1.633042,0.,1.633042,2.065464,1.624897,1.624897,2.118646,0.,0.,0.,0.,1.330645,1.788783,1.259072,0.,0.,0.,0.,0.,2.226532,1.389495,0.,1.021032,0.,0.,0.,0.,0.,0.,0.,0.,1.201824,0.,0.,0.,0.,0.,0.,0.,0.,0.,0.,0.,1.646038,0.,1.696059,0.,1.696059,0.,0.,0.,0.,0.,1.893092,1.866432,0.,0.,0.1.729136,0.,1.560715,1.722759,0.,0.,0.,0.,0.,0.,0.,0.,0.,0.,0.,0.,0.,1.700999,1.700999,1.700999,0.,0.,0.,0.,0.,0.,0.,1.780492,1.160341,0.,0.,0.,0.,0.,0.,0.,0.,1.431515,0.,0.,0.,0.,0.,0.,0.,1.624921,0.,0.,0.,0.,0.,0.,0.,0.,0.,0.,1.202653,0.,0.,0.,0.,0.,0.,0.,0.,0.,0.,0.,0.,0.,0.,0.,0.,0.,0.,0.,0.,0.,0.,0.,1.564732,0.,0.,0.,0.,0.,0.,0.,0.,0.,0.,0.,0.,1.633042,1.633042,0.,2.065464,1.624897,2.118646,0.,0.,0.,2.090205,0.,0.,2.158526,2.135247,1.404921,0.,0.,1.727698,2.158424,0.,0.,0.,0.,0.,0.,0.,0.,0.,0.,0.,0.,0.,0.,0.,0.,0.,0.,0.,0.,0.,0.,0.,0.,0.,0.,0.,1.330645,1.788783,1.259072,0.,0.,0.,0.,0.,0.,0.,0.,2.226532,1.389495,0.,0.,0.,0.,0.,0.,0.,0.,0.,0.,0.,0.,0.,0.,0.,0.,0.,0.,0.,0.,0.,0.,0.,0.,0.,0.,1.706099,1.741473,0.,0.,1.741831,1.25532,0.,0.,0.,0.,0.,0.,0.,0.,0.,0.,0.,0.,0.,0.,0.,0.,0.,0.,0.,0.,0.,0.,0.,0.,0.,0.,0.,0.,0.,0.,0.,0.,0.,0.,1.875134,0.,0.,0.,0.,0.,0.,0.,1.56842,0.,0.973284,0.,0.,0.,1.892849,0.,0.,0.,0.,0.,0.,0.,1.607889,0.,0.,0.,1.332939,1.646038,0.,0.,0.,1.625048,0.,1.625048,0.,0.,0.,0.,0.,1.625048,0.,1.544664,2.072322,1.544664,2.072322,0.,0.,1.116988,0.,0.,0.,0.,0.,0.,0.,1.696059,0.,1.696059,0.,0.,0.,0.,0.,0.,0.,0.,0.,0.,0.,1.696059,0.,0.,0.,0.,0.,0.,0.,1.56682,0.,0.,1.559494,0.,2.237332,0.,2.237332,2.41583,0.,0.,2.237332,0.,0.,0.,0.,1.866432,1.502561,0.,0.,0.,1.893092,1.866432,1.502561,0.,0.0.,0.,0.,0.,1.624921,1.633042,0.,1.633042,0.,1.624897,0.,2.118646,0.,0.,0.,0.,1.330645,1.788783,1.259072,0.,0.,0.,0.,0.,0.,0.,0.,0.,0.,0.,1.201824,0.,0.,0.,0.,0.,0.,0.,0.,0.,0.,0.,0.,0.,0.,0.,0.,0.,1.646038,0.,0.,0.,2.072322,0.,1.544664,2.072322,1.696059,0.,1.696059,0.,0.,0.,0.,0.,1.893092,1.866432,0.,0.,0.0.,0.,1.624921,1.633042,2.065464,1.624897,2.118646,0.,0.,0.,1.330645,1.788783,1.259072,0.,0.,0.,0.,0.,2.226532,1.389495,0.,1.627643,0.,1.651691,0.,0.,1.646038,0.,0.,0.,0.,0.,1.893092,1.866432,0.,0.,0.,0.817925,1.410895,0.0.,0.,1.624921,1.624921,1.633042,0.,1.633042,2.065464,1.624897,1.624897,2.118646,0.,0.,0.,0.,1.330645,1.788783,1.259072,0.,0.,0.,0.,0.,2.226532,1.389495,0.,1.021032,0.,0.,0.,0.,0.,0.,0.,0.,1.201824,0.,0.,0.,0.,0.,0.,0.,0.,0.,0.,0.,1.646038,0.,0.,0.,1.544664,2.072322,1.696059,0.,1.696059,0.,0.,0.,0.,0.,1.893092,1.866432,0.,0.,0.|,|0.,0.,0.0.,0.,0.0.,0.,0.,0.,0.,0.,0.,0.,0.,0.,0.,0.,0.,0.,0.,0.,0.,0.,0.,0.,0.,0.,0.058238,0.,0.039658,0.,0.,0.,0.,0.,0.,0.,0.,0.,0.27037,0.27037,0.,0.050153,0.,0.,0.852762,0.,0.,0.,0.,0.,0.,0.,0.,0.,0.,0.132825,0.,0.,0.,0.,0.,0.,0.,0.,0.,0.,0.,0.,0.,0.,0.,0.,0.,0.,0.,0.,0.,0.,0.,0.,0.,0.,0.,0.,0.,0.,0.,0.,0.,0.,0.,0.,0.,0.,0.140889,0.,0.,0.,0.,0.,0.,0.,0.,0.,0.,0.,0.,0.,0.,0.,0.,0.,0.,0.,0.100377,0.,0.,0.,0.,0.,0.,0.,0.,0.107816,0.141572,0.,0.,0.095396,0.,0.099534,0.,0.,0.,0.,0.,0.099534,0.,0.695431,0.,0.695431,0.012269,0.,0.072314,0.072314,0.,0.,0.,0.,0.,0.,0.,0.,0.,0.05671,0.,0.,0.0.,0.,0.0.,0.,0.0.,0.,0.,0.,0.,0.,0.,0.,0.,0.,0.,0.,0.,0.,0.,0.,0.,0.,0.,0.,0.,0.,0.058238,0.,0.039658,0.,0.,0.,0.,0.,0.,0.,0.,0.,0.27037,0.27037,0.,0.050153,0.,0.,0.852762,0.,0.,0.,0.,0.,0.,0.,0.,0.,0.,0.132825,0.,0.,0.,0.,0.,0.,0.,0.,0.,0.,0.,0.,0.,0.,0.,0.,0.,0.,0.,0.,0.,0.,0.,0.,0.,0.,0.,0.,0.,0.,0.,0.,0.,0.,0.,0.,0.,0.,0.140889,0.,0.,0.,0.,0.,0.,0.,0.,0.,0.,0.,0.,0.,0.,0.,0.,0.,0.,0.,0.100377,0.,0.,0.,0.,0.,0.,0.,0.,0.107816,0.141572,0.,0.,0.095396,0.,0.099534,0.,0.,0.,0.,0.,0.099534,0.,0.695431,0.,0.695431,0.012269,0.,0.072314,0.072314,0.,0.,0.,0.,0.,0.,0.,0.,0.,0.05671,0.,0.,0.0.27037,0.,0.27037,0.,0.,0.132825,0.,0.,0.,0.,0.,0.,0.,0.,0.,0.89445,0.766349,0.048745,0.,0.,0.,0.,0.,0.,0.,0.,0.,0.,0.,0.107816,0.,0.,0.,0.,0.695431,0.,0.,0.,0.,0.,0.0.,0.,0.,0.,0.,0.497789,0.,0.497789,0.,0.,0.,0.,0.695431,0.,0.0.,0.,0.,0.,0.,0.497789,0.,0.497789,0.,0.,0.,0.,0.695431,0.,0.0.,0.,0.0.,0.,0.0.,0.,0.0.,0.,0.,0.0.,0.,0.,0.,0.,0.,0.,0.,0.,0.,0.,0.,0.,0.,0.,0.,0.,0.,0.,0.,0.,0.,0.058238,0.,0.039658,0.,0.,0.,0.,0.,0.,0.,0.,0.,0.27037,0.27037,0.,0.050153,0.,0.,0.852762,0.,0.,0.,0.,0.,0.,0.,0.,0.,0.,0.132825,0.,0.,0.,0.,0.,0.,0.,0.,0.,0.,0.,0.,0.,0.,0.,0.,0.,0.,0.,0.,0.,0.,0.,0.,0.,0.,0.,0.,0.,0.,0.,0.,0.,0.,0.,0.,0.,0.,0.140889,0.,0.,0.,0.,0.,0.,0.,0.,0.,0.,0.,0.,0.,0.,0.,0.,0.,0.,0.,0.100377,0.,0.,0.,0.,0.,0.,0.,0.,0.107816,0.141572,0.,0.,0.095396,0.,0.099534,0.,0.,0.,0.,0.,0.099534,0.,0.695431,0.,0.695431,0.012269,0.,0.072314,0.072314,0.,0.,0.,0.,0.,0.,0.,0.,0.,0.05671,0.,0.,0.0.,0.,0.,0.,0.,0.,0.,0.,0.,0.,0.,0.,0.,0.,0.,0.,0.,0.,0.,0.,0.039658,0.,0.,0.,0.,0.,0.,0.,0.,0.,0.27037,0.27037,0.,0.050153,0.,0.,0.852762,0.,0.,0.,0.,0.,0.,0.132825,0.,0.,0.,0.,0.,0.,0.,0.,0.,0.,0.031353,0.,0.,0.,0.,0.,0.,0.,0.,0.,0.,0.,0.,0.,0.,0.,0.,0.,0.,0.,0.,0.,0.140889,0.,0.,0.,0.,0.,0.,0.,0.,0.,0.,0.,0.,0.,0.,0.,0.,0.,0.,0.,0.100377,0.,0.,0.,0.,0.,0.107816,0.141572,0.,0.,0.095396,0.,0.099534,0.,0.,0.,0.695431,0.,0.695431,0.012269,0.,0.072314,0.072314,0.,0.,0.,0.,0.,0.,0.,0.,0.,0.,0.05671,0.0.,0.,0.,0.,0.,0.,0.,0.,0.,0.,0.,0.,0.,0.,0.,0.,0.,0.,0.,0.,0.039658,0.,0.,0.,0.,0.,0.,0.,0.,0.,0.27037,0.27037,0.,0.050153,0.,0.,0.852762,0.,0.,0.,0.,0.,0.,0.132825,0.,0.,0.,0.,0.,0.,0.,0.,0.,0.,0.031353,0.,0.,0.,0.,0.,0.,0.,0.,0.,0.,0.,0.,0.,0.,0.,0.,0.,0.,0.,0.,0.,0.140889,0.,0.,0.,0.,0.,0.,0.,0.,0.,0.,0.,0.,0.,0.,0.,0.,0.,0.,0.,0.100377,0.,0.,0.,0.,0.,0.107816,0.141572,0.,0.,0.095396,0.,0.099534,0.,0.,0.,0.695431,0.,0.695431,0.012269,0.,0.072314,0.072314,0.,0.,0.,0.,0.,0.,0.,0.,0.,0.,0.05671,0.0.,0.050153,0.,0.,0.860016,0.,0.0.,0.860016,0.,0.0.,0.,0.,0.,0.,0.,0.,0.,0.,0.,0.,0.,0.,0.,0.,0.,0.,0.,0.,0.,0.039658,0.,0.,0.,0.,0.,0.,0.,0.,0.,0.27037,0.27037,0.,0.050153,0.,0.,0.852762,0.,0.,0.,0.,0.,0.,0.132825,0.,0.,0.,0.,0.,0.,0.,0.,0.,0.,0.031353,0.,0.,0.,0.,0.,0.,0.,0.,0.,0.,0.,0.,0.,0.,0.,0.,0.,0.,0.,0.,0.,0.140889,0.,0.,0.,0.,0.,0.,0.,0.,0.,0.,0.,0.,0.,0.,0.,0.,0.,0.,0.,0.100377,0.,0.,0.,0.,0.,0.107816,0.141572,0.,0.,0.095396,0.,0.099534,0.,0.,0.,0.695431,0.,0.695431,0.012269,0.,0.072314,0.072314,0.,0.,0.,0.,0.,0.,0.,0.,0.,0.,0.05671,0.0.,0.,0.,0.,0.,0.,0.,0.,0.,0.,0.,0.,0.,0.,0.,0.,0.,0.,0.,0.,0.039658,0.,0.,0.,0.,0.,0.,0.,0.,0.,0.,0.,0.852762,0.,0.,0.,0.,0.,0.,0.,0.,0.,0.,0.,0.,0.,0.,0.,0.,0.,0.,0.,0.,0.,0.,0.,0.,0.,0.,0.,0.,0.,0.140889,0.,0.,0.,0.,0.,0.,0.,0.,0.,0.,0.,0.,0.,0.,0.,0.,0.,0.100377,0.,0.,0.,0.,0.,0.141572,0.,0.,0.095396,0.,0.099534,0.,0.,0.,0.695431,0.,0.072314,0.072314,0.,0.,0.,0.,0.,0.,0.,0.,0.0.,0.,0.,0.,0.,0.,0.,0.,0.,0.,0.,0.,0.,0.,0.,0.,0.,0.,0.,0.,0.039658,0.,0.,0.,0.,0.,0.,0.,0.,0.,0.27037,0.27037,0.,0.050153,0.,0.,0.852762,0.,0.,0.,0.,0.,0.,0.132825,0.,0.,0.,0.,0.,0.,0.,0.,0.,0.,0.031353,0.,0.,0.,0.,0.,0.,0.,0.,0.,0.,0.,0.,0.,0.,0.,0.,0.,0.,0.,0.,0.,0.140889,0.,0.,0.,0.,0.,0.,0.,0.,0.,0.,0.,0.,0.,0.,0.,0.,0.,0.,0.,0.100377,0.,0.,0.,0.,0.,0.107816,0.141572,0.,0.,0.095396,0.,0.099534,0.,0.,0.,0.695431,0.,0.695431,0.012269,0.,0.072314,0.072314,0.,0.,0.,0.,0.,0.,0.,0.,0.,0.,0.05671,0.0.,0.050153,0.,0.,0.860016,0.,0.0.,0.050153,0.,0.,0.860016,0.,0.0.,0.050153,0.,0.,0.860016,0.,0.0.,0.,0.,0.,0.,0.,0.,0.,0.,0.,0.,0.,0.,0.,0.,0.,0.,0.,0.,0.,0.,0.,0.058238,0.,0.039658,0.,0.,0.,0.,0.,0.,0.,0.,0.,0.27037,0.27037,0.,0.050153,0.,0.,0.852762,0.,0.,0.,0.,0.,0.,0.,0.,0.,0.,0.132825,0.,0.,0.,0.,0.,0.,0.,0.,0.,0.,0.,0.,0.,0.,0.,0.,0.,0.,0.,0.,0.,0.,0.,0.,0.,0.,0.,0.,0.,0.,0.,0.,0.,0.,0.,0.,0.,0.,0.140889,0.,0.,0.,0.,0.,0.,0.,0.,0.,0.,0.,0.,0.,0.,0.,0.,0.,0.,0.,0.100377,0.,0.,0.,0.,0.,0.,0.,0.,0.107816,0.141572,0.,0.,0.095396,0.,0.099534,0.,0.,0.,0.,0.,0.099534,0.,0.695431,0.,0.695431,0.012269,0.,0.072314,0.072314,0.,0.,0.,0.,0.,0.,0.,0.,0.,0.05671,0.,0.,0.0.,0.,0.,0.,0.,0.,0.,0.,0.,0.,0.,0.,0.,0.,0.,0.,0.,0.,0.,0.,0.,0.,0.058238,0.,0.039658,0.,0.,0.,0.,0.,0.,0.,0.,0.,0.27037,0.27037,0.,0.050153,0.,0.,0.852762,0.,0.,0.,0.,0.,0.,0.,0.,0.,0.,0.132825,0.,0.,0.,0.,0.,0.,0.,0.,0.,0.,0.,0.,0.,0.,0.,0.,0.,0.,0.,0.,0.,0.,0.,0.,0.,0.,0.,0.,0.,0.,0.,0.,0.,0.,0.,0.,0.,0.,0.140889,0.,0.,0.,0.,0.,0.,0.,0.,0.,0.,0.,0.,0.,0.,0.,0.,0.,0.,0.,0.100377,0.,0.,0.,0.,0.,0.,0.,0.,0.107816,0.141572,0.,0.,0.095396,0.,0.099534,0.,0.,0.,0.,0.,0.099534,0.,0.695431,0.,0.695431,0.012269,0.,0.072314,0.072314,0.,0.,0.,0.,0.,0.,0.,0.,0.,0.05671,0.,0.,0.0.,0.,0.,0.,0.,0.,0.,0.,0.,0.,0.,0.,0.,0.,0.,0.,0.,0.,0.,0.,0.,0.,0.058238,0.,0.039658,0.,0.,0.,0.,0.,0.,0.,0.,0.,0.27037,0.27037,0.,0.050153,0.,0.,0.852762,0.,0.,0.,0.,0.,0.,0.,0.,0.,0.,0.132825,0.,0.,0.,0.,0.,0.,0.,0.,0.,0.,0.,0.,0.,0.,0.,0.,0.,0.,0.,0.,0.,0.,0.,0.,0.,0.,0.,0.,0.,0.,0.,0.,0.,0.,0.,0.,0.,0.,0.140889,0.,0.,0.,0.,0.,0.,0.,0.,0.,0.,0.,0.,0.,0.,0.,0.,0.,0.,0.,0.100377,0.,0.,0.,0.,0.,0.,0.,0.,0.107816,0.141572,0.,0.,0.095396,0.,0.099534,0.,0.,0.,0.,0.,0.099534,0.,0.695431,0.,0.695431,0.012269,0.,0.072314,0.072314,0.,0.,0.,0.,0.,0.,0.,0.,0.,0.05671,0.,0.,0.0.,0.,0.,0.,0.,0.497789,0.,0.497789,0.,0.,0.,0.,0.695431,0.,0.0.,0.,0.,0.,0.,0.497789,0.,0.497789,0.,0.,0.,0.,0.695431,0.,0.0.,0.,0.,0.,0.,0.497789,0.,0.497789,0.,0.,0.,0.,0.695431,0.,0.0.,0.,0.,0.,0.,0.497789,0.,0.497789,0.,0.,0.,0.,0.695431,0.,0.0.,0.,0.,0.,0.,0.497789,0.,0.497789,0.,0.,0.,0.,0.695431,0.,0.0.,0.,0.,0.,0.026341,0.,0.,0.0.27037,0.,0.27037,0.,0.,0.132825,0.,0.,0.,0.,0.,0.,0.,0.,0.,0.89445,0.766349,0.048745,0.,0.,0.,0.,0.,0.,0.,0.,0.,0.,0.,0.107816,0.,0.,0.,0.,0.695431,0.,0.,0.,0.,0.,0.0.,0.,0.0.27037,0.,0.27037,0.,0.,0.132825,0.,0.,0.,0.,0.,0.,0.,0.,0.,0.89445,0.766349,0.048745,0.,0.,0.,0.,0.,0.,0.,0.,0.,0.,0.,0.107816,0.,0.,0.,0.,0.695431,0.,0.,0.,0.,0.,0.0.27037,0.,0.27037,0.,0.,0.132825,0.,0.,0.,0.,0.,0.,0.,0.,0.,0.89445,0.766349,0.048745,0.,0.,0.,0.,0.,0.,0.,0.,0.,0.,0.,0.107816,0.,0.,0.,0.,0.695431,0.,0.,0.,0.,0.,0.0.,0.,0.,0.,0.,0.,0.,0.,0.346795,0.,0.,0.,0.,0.,0.,0.251892,0.199342,0.,0.,0.,0.,0.,0.,0.,0.442221,0.,0.585258,0.,0.,0.,0.,0.,0.,0.,0.062501,0.,0.,0.,0.192663,0.,0.,0.,0.,0.255684,0.,0.89445,0.766349,0.,0.,0.,0.,0.,0.,0.,0.,0.,0.528745,0.,0.,0.107816,0.172036,0.,0.695431,0.,0.,0.,0.,0.,0.,0.0.,0.,0.192663,0.,0.,0.,0.,0.695431,0.0.,0.,0.,0.,0.,0.,0.,0.,0.,0.,0.,0.,0.,0.,0.,0.,0.,0.,0.,0.,0.039658,0.,0.,0.,0.,0.,0.,0.,0.,0.,0.,0.,0.852762,0.,0.,0.,0.,0.,0.,0.,0.,0.,0.,0.,0.,0.,0.,0.,0.,0.,0.,0.,0.,0.,0.,0.,0.,0.,0.,0.,0.,0.,0.140889,0.,0.,0.,0.,0.,0.,0.,0.,0.,0.,0.,0.,0.,0.,0.,0.,0.,0.100377,0.,0.,0.,0.,0.,0.141572,0.,0.,0.095396,0.,0.099534,0.,0.,0.,0.695431,0.,0.072314,0.072314,0.,0.,0.,0.,0.,0.,0.,0.,0.0.,0.,0.,0.,0.,0.,0.,0.192663,0.,0.,0.,0.,0.107816,0.695431,0.0.,0.,0.,0.,0.0.,0.,0.0.,0.,0.,0.,0.,0.,0.,0.,0.,0.,0.,0.,0.,0.,0.,0.,0.,0.,0.,0.,0.039658,0.,0.,0.,0.,0.,0.,0.,0.,0.,0.27037,0.27037,0.,0.050153,0.,0.,0.852762,0.,0.,0.,0.,0.,0.,0.132825,0.,0.,0.,0.,0.,0.,0.,0.,0.,0.,0.031353,0.,0.,0.,0.,0.,0.,0.,0.,0.,0.,0.,0.,0.,0.,0.,0.,0.,0.,0.,0.,0.,0.140889,0.,0.,0.,0.,0.,0.,0.,0.,0.,0.,0.,0.,0.,0.,0.,0.,0.,0.,0.,0.100377,0.,0.,0.,0.,0.,0.107816,0.141572,0.,0.,0.095396,0.,0.099534,0.,0.,0.,0.695431,0.,0.695431,0.012269,0.,0.072314,0.072314,0.,0.,0.,0.,0.,0.,0.,0.,0.,0.,0.05671,0.0.,0.,0.,0.,0.,0.497789,0.,0.497789,0.,0.,0.,0.,0.695431,0.,0.0.,0.860016,0.,0.0.,0.,0.,0.,0.,0.,0.,0.,0.,0.,0.,0.,0.,0.,0.,0.,0.,0.,0.,0.,0.039658,0.,0.,0.,0.,0.,0.,0.,0.,0.,0.27037,0.27037,0.,0.050153,0.,0.,0.852762,0.,0.,0.,0.,0.,0.,0.132825,0.,0.,0.,0.,0.,0.,0.,0.,0.,0.,0.031353,0.,0.,0.,0.,0.,0.,0.,0.,0.,0.,0.,0.,0.,0.,0.,0.,0.,0.,0.,0.,0.,0.140889,0.,0.,0.,0.,0.,0.,0.,0.,0.,0.,0.,0.,0.,0.,0.,0.,0.,0.,0.,0.100377,0.,0.,0.,0.,0.,0.107816,0.141572,0.,0.,0.095396,0.,0.099534,0.,0.,0.,0.695431,0.,0.695431,0.012269,0.,0.072314,0.072314,0.,0.,0.,0.,0.,0.,0.,0.,0.,0.,0.05671,0.0.,0.,0.,0.,0.,0.497789,0.,0.497789,0.,0.,0.,0.,0.695431,0.,0.0.,0.860016,0.,0.0.27037,0.,0.27037,0.,0.,0.132825,0.,0.,0.,0.,0.,0.,0.,0.031353,0.,0.89445,0.766349,0.,0.,0.,0.,0.048745,0.,0.,0.,0.,0.,0.,0.,0.107816,0.,0.,0.695431,0.,0.,0.,0.,0.,0.0.27037,0.,0.27037,0.,0.,0.132825,0.,0.,0.,0.,0.,0.,0.,0.031353,0.,0.89445,0.766349,0.,0.,0.,0.,0.048745,0.,0.,0.,0.,0.,0.,0.,0.107816,0.,0.,0.,0.,0.0.,0.,0.,0.0.27037,0.,0.27037,0.,0.,0.132825,0.,0.,0.,0.,0.,0.,0.,0.031353,0.,0.89445,0.766349,0.,0.,0.,0.,0.048745,0.,0.,0.,0.,0.,0.,0.,0.107816,0.,0.,0.695431,0.,0.,0.,0.,0.,0.0.27037,0.,0.27037,0.,0.,0.132825,0.,0.,0.,0.,0.,0.,0.,0.031353,0.,0.89445,0.766349,0.,0.,0.,0.,0.048745,0.,0.,0.,0.,0.,0.,0.,0.107816,0.,0.,0.,0.,0.0.27037,0.,0.27037,0.,0.,0.132825,0.,0.,0.,0.,0.,0.,0.,0.031353,0.,0.89445,0.766349,0.,0.,0.,0.,0.048745,0.,0.,0.,0.,0.,0.,0.,0.107816,0.,0.,0.695431,0.,0.,0.,0.,0.,0.0.27037,0.,0.27037,0.,0.,0.132825,0.,0.,0.,0.,0.,0.,0.,0.031353,0.,0.89445,0.766349,0.,0.,0.,0.,0.048745,0.,0.,0.,0.,0.,0.,0.,0.107816,0.,0.,0.,0.,0.0.,0.,0.,0.,0.,0.497789,0.,0.497789,0.,0.,0.,0.,0.695431,0.,0.0.,0.860016,0.,0.0.,0.,0.,0.,0.,0.497789,0.,0.497789,0.,0.,0.,0.,0.695431,0.,0.0.,0.,0.,0.,0.,0.,0.,0.,0.,0.442221,0.,0.,0.036918,0.,0.,0.,0.,0.056837,0.,0.095018,0.,0.,0.,0.,0.,0.,0.,0.255684,0.,0.89445,0.766349,0.528745,0.009769,0.,0.107816,0.,0.,0.467731,0.155831,0.3528810.,0.,0.,0.,0.,0.,0.,0.,0.346795,0.,0.,0.,0.,0.,0.,0.251892,0.199342,0.,0.,0.,0.,0.,0.,0.,0.442221,0.,0.585258,0.,0.,0.,0.,0.,0.,0.,0.062501,0.,0.,0.,0.192663,0.,0.,0.,0.,0.255684,0.,0.89445,0.766349,0.,0.,0.,0.,0.,0.,0.,0.,0.,0.528745,0.,0.,0.107816,0.172036,0.,0.695431,0.,0.,0.,0.,0.,0.,0.0.,0.,0.,0.,0.,0.497789,0.,0.497789,0.,0.,0.,0.,0.695431,0.,0.0.,0.,0.,0.0.,0.,0.,0.,0.,0.,0.,0.,0.,0.,0.,0.,0.192663,0.,0.,0.,0.,0.,0.,0.,0.,0.,0.0.,0.,0.,0.,0.,0.497789,0.,0.497789,0.,0.,0.,0.,0.695431,0.,0.0.,0.27037,0.,0.132825,0.,0.,0.,0.,0.,0.,0.,0.031353,0.,0.,0.107816,0.,0.,0.0.27037,0.,0.27037,0.,0.,0.132825,0.,0.,0.,0.,0.,0.,0.,0.,0.,0.89445,0.766349,0.048745,0.,0.,0.,0.,0.,0.,0.,0.,0.,0.,0.,0.107816,0.,0.,0.,0.,0.695431,0.,0.,0.,0.,0.,0.0.,0.,0.,0.,0.,0.,0.,0.,0.,0.442221,0.,0.,0.036918,0.,0.,0.,0.,0.056837,0.,0.095018,0.,0.,0.,0.,0.,0.,0.,0.255684,0.,0.89445,0.766349,0.528745,0.009769,0.,0.107816,0.,0.,0.467731,0.155831,0.3528810.27037,0.,0.27037,0.,0.,0.132825,0.,0.,0.,0.,0.,0.,0.,0.,0.,0.89445,0.766349,0.048745,0.,0.,0.,0.,0.,0.,0.,0.,0.,0.,0.,0.107816,0.,0.,0.,0.,0.695431,0.,0.,0.,0.,0.,0.0.,0.,0.,0.,0.,0.,0.,0.,0.,0.442221,0.,0.,0.036918,0.,0.,0.,0.,0.056837,0.,0.095018,0.,0.,0.,0.,0.,0.,0.,0.255684,0.,0.89445,0.766349,0.528745,0.009769,0.,0.107816,0.,0.,0.467731,0.155831,0.3528810.,0.,0.107816,0.695431,0.0.442221,0.255684,0.,0.89445,0.766349,0.528745,0.107816,0.,0.0.,0.,0.,0.,0.,0.,0.,0.,0.,0.442221,0.59011,0.,0.,0.,0.,0.,0.,0.056837,0.,0.095018,0.,0.,0.,0.,0.,0.,0.,0.255684,0.,0.89445,0.766349,0.528745,0.,0.,0.107816,0.695431,0.,0.,0.,0.467731,0.155831,0.3528810.,0.,0.,0.,0.,0.497789,0.,0.497789,0.,0.,0.,0.,0.695431,0.,0.0.,0.,0.,0.,0.,0.,0.,0.,0.442221,0.59011,0.,0.,0.,0.,0.,0.056837,0.,0.095018,0.,0.,0.,0.,0.,0.,0.,0.255684,0.,0.89445,0.766349,0.528745,0.107816,0.695431,0.,0.467731,0.155831,0.3528810.,0.,0.,0.,0.,0.,0.,0.,0.,0.442221,0.59011,0.,0.,0.,0.,0.,0.,0.056837,0.,0.095018,0.,0.,0.,0.,0.,0.,0.,0.255684,0.,0.89445,0.766349,0.528745,0.,0.,0.107816,0.695431,0.,0.,0.,0.467731,0.155831,0.3528810.,0.,0.,0.,0.,0.,0.,0.,0.442221,0.59011,0.,0.,0.,0.,0.,0.056837,0.,0.095018,0.,0.,0.,0.,0.,0.,0.,0.255684,0.,0.89445,0.766349,0.528745,0.107816,0.695431,0.,0.467731,0.155831,0.3528810.442221,0.255684,0.,0.89445,0.766349,0.528745,0.107816,0.,0.0.442221,0.255684,0.,0.89445,0.766349,0.528745,0.107816,0.,0.0.27037,0.,0.27037,0.,0.,0.132825,0.,0.,0.,0.,0.,0.,0.,0.031353,0.,0.89445,0.766349,0.,0.,0.,0.,0.048745,0.,0.,0.,0.,0.,0.,0.,0.107816,0.,0.,0.695431,0.,0.,0.,0.,0.,0.0.27037,0.,0.27037,0.,0.,0.132825,0.,0.,0.,0.,0.,0.,0.,0.031353,0.,0.89445,0.766349,0.,0.,0.,0.,0.048745,0.,0.,0.,0.,0.,0.,0.,0.107816,0.,0.,0.,0.,0.0.27037,0.,0.27037,0.,0.,0.132825,0.,0.,0.,0.,0.,0.,0.,0.031353,0.,0.89445,0.766349,0.,0.,0.,0.,0.048745,0.,0.,0.,0.,0.,0.,0.,0.107816,0.,0.,0.695431,0.,0.,0.,0.,0.,0.0.27037,0.,0.27037,0.,0.,0.132825,0.,0.,0.,0.,0.,0.,0.,0.031353,0.,0.89445,0.766349,0.,0.,0.,0.,0.048745,0.,0.,0.,0.,0.,0.,0.,0.107816,0.,0.,0.,0.,0.0.,0.860016,0.,0.0.,0.,0.,0.,0.,0.,0.,0.,0.,0.,0.,0.,0.,0.,0.,0.,0.,0.,0.,0.,0.,0.,0.058238,0.,0.039658,0.,0.,0.,0.,0.,0.,0.,0.,0.,0.27037,0.27037,0.,0.050153,0.,0.,0.852762,0.,0.,0.,0.,0.,0.,0.,0.,0.,0.,0.132825,0.,0.,0.,0.,0.,0.,0.,0.,0.,0.,0.,0.,0.,0.,0.,0.,0.,0.,0.,0.,0.,0.,0.,0.,0.,0.,0.,0.,0.,0.,0.,0.,0.,0.,0.,0.,0.,0.,0.140889,0.,0.,0.,0.,0.,0.,0.,0.,0.,0.,0.,0.,0.,0.,0.,0.,0.,0.,0.,0.100377,0.,0.,0.,0.,0.,0.,0.,0.,0.107816,0.141572,0.,0.,0.095396,0.,0.099534,0.,0.,0.,0.,0.,0.099534,0.,0.695431,0.,0.695431,0.012269,0.,0.072314,0.072314,0.,0.,0.,0.,0.,0.,0.,0.,0.,0.05671,0.,0.,0.0.,0.050153,0.,0.,0.860016,0.,0.0.,0.,0.,0.,0.0.,0.,0.,0.,0.,0.,0.,0.,0.346795,0.,0.,0.,0.,0.,0.,0.251892,0.199342,0.,0.,0.,0.,0.,0.,0.,0.442221,0.,0.585258,0.,0.,0.,0.,0.,0.,0.,0.062501,0.,0.,0.,0.192663,0.,0.,0.,0.,0.255684,0.,0.89445,0.766349,0.,0.,0.,0.,0.,0.,0.,0.,0.,0.528745,0.,0.,0.107816,0.172036,0.,0.695431,0.,0.,0.,0.,0.,0.,0.0.,0.,0.,0.,0.,0.,0.,0.,0.346795,0.,0.,0.,0.,0.,0.,0.251892,0.199342,0.,0.,0.,0.,0.,0.,0.,0.442221,0.,0.585258,0.,0.,0.,0.,0.,0.,0.,0.062501,0.,0.,0.,0.192663,0.,0.,0.,0.,0.255684,0.,0.89445,0.766349,0.,0.,0.,0.,0.,0.,0.,0.,0.,0.528745,0.,0.,0.107816,0.172036,0.,0.695431,0.,0.,0.,0.,0.,0.,0.0.,0.,0.,0.,0.,0.,0.,0.,0.,0.,0.,0.,0.,0.,0.,0.,0.,0.,0.,0.,0.,0.,0.058238,0.,0.039658,0.,0.,0.,0.,0.,0.,0.,0.,0.,0.27037,0.27037,0.,0.050153,0.,0.,0.852762,0.,0.,0.,0.,0.,0.,0.,0.,0.,0.,0.132825,0.,0.,0.,0.,0.,0.,0.,0.,0.,0.,0.,0.,0.,0.,0.,0.,0.,0.,0.,0.,0.,0.,0.,0.,0.,0.,0.,0.,0.,0.,0.,0.,0.,0.,0.,0.,0.,0.,0.140889,0.,0.,0.,0.,0.,0.,0.,0.,0.,0.,0.,0.,0.,0.,0.,0.,0.,0.,0.,0.100377,0.,0.,0.,0.,0.,0.,0.,0.,0.107816,0.141572,0.,0.,0.095396,0.,0.099534,0.,0.,0.,0.,0.,0.099534,0.,0.695431,0.,0.695431,0.012269,0.,0.072314,0.072314,0.,0.,0.,0.,0.,0.,0.,0.,0.,0.05671,0.,0.,0.0.,0.,0.,0.,0.,0.,0.,0.,0.,0.,0.,0.,0.,0.,0.,0.,0.,0.,0.,0.,0.039658,0.,0.,0.,0.,0.,0.,0.,0.,0.,0.27037,0.27037,0.,0.050153,0.,0.,0.852762,0.,0.,0.,0.,0.,0.,0.132825,0.,0.,0.,0.,0.,0.,0.,0.,0.,0.,0.031353,0.,0.,0.,0.,0.,0.,0.,0.,0.,0.,0.,0.,0.,0.,0.,0.,0.,0.,0.,0.,0.,0.140889,0.,0.,0.,0.,0.,0.,0.,0.,0.,0.,0.,0.,0.,0.,0.,0.,0.,0.,0.,0.100377,0.,0.,0.,0.,0.,0.107816,0.141572,0.,0.,0.095396,0.,0.099534,0.,0.,0.,0.695431,0.,0.695431,0.012269,0.,0.072314,0.072314,0.,0.,0.,0.,0.,0.,0.,0.,0.,0.,0.05671,0.0.,0.,0.,0.,0.,0.,0.,0.,0.,0.,0.,0.,0.,0.,0.,0.,0.,0.,0.,0.,0.,0.,0.058238,0.,0.039658,0.,0.,0.,0.,0.,0.,0.,0.,0.,0.27037,0.27037,0.,0.050153,0.,0.,0.852762,0.,0.,0.,0.,0.,0.,0.,0.,0.,0.,0.132825,0.,0.,0.,0.,0.,0.,0.,0.,0.,0.,0.,0.,0.,0.,0.,0.,0.,0.,0.,0.,0.,0.,0.,0.,0.,0.,0.,0.,0.,0.,0.,0.,0.,0.,0.,0.,0.,0.,0.140889,0.,0.,0.,0.,0.,0.,0.,0.,0.,0.,0.,0.,0.,0.,0.,0.,0.,0.,0.,0.100377,0.,0.,0.,0.,0.,0.,0.,0.,0.107816,0.141572,0.,0.,0.095396,0.,0.099534,0.,0.,0.,0.,0.,0.099534,0.,0.695431,0.,0.695431,0.012269,0.,0.072314,0.072314,0.,0.,0.,0.,0.,0.,0.,0.05671,0.,0.,0.0.,0.,0.,0.,0.,0.,0.,0.,0.,0.,0.,0.,0.,0.,0.,0.,0.,0.,0.,0.,0.039658,0.,0.,0.,0.,0.,0.,0.,0.,0.,0.27037,0.27037,0.,0.050153,0.,0.,0.852762,0.,0.,0.,0.,0.,0.,0.132825,0.,0.,0.,0.,0.,0.,0.,0.,0.,0.,0.031353,0.,0.,0.,0.,0.,0.,0.,0.,0.,0.,0.,0.,0.,0.,0.,0.,0.,0.,0.,0.,0.,0.140889,0.,0.,0.,0.,0.,0.,0.,0.,0.,0.,0.,0.,0.,0.,0.,0.,0.,0.,0.,0.100377,0.,0.,0.,0.,0.,0.107816,0.141572,0.,0.,0.095396,0.,0.099534,0.,0.,0.,0.695431,0.,0.695431,0.012269,0.,0.072314,0.072314,0.,0.,0.,0.,0.,0.,0.,0.,0.,0.,0.05671,0.0.,0.,0.,0.,0.,0.,0.,0.,0.,0.,0.,0.,0.192663,0.,0.,0.,0.,0.,0.,0.,0.,0.,0.0.,0.,0.,0.0.27037,0.,0.27037,0.,0.,0.132825,0.,0.,0.,0.,0.,0.,0.,0.031353,0.,0.89445,0.766349,0.,0.,0.,0.,0.048745,0.,0.,0.,0.,0.,0.,0.,0.107816,0.,0.,0.,0.,0.0.27037,0.,0.27037,0.,0.,0.132825,0.,0.,0.,0.,0.,0.,0.,0.,0.,0.89445,0.766349,0.048745,0.,0.,0.,0.,0.,0.,0.,0.,0.,0.,0.,0.107816,0.,0.,0.,0.,0.695431,0.,0.,0.,0.,0.,0.0.27037,0.,0.27037,0.,0.,0.132825,0.,0.,0.,0.,0.,0.,0.,0.,0.,0.89445,0.766349,0.048745,0.,0.,0.,0.,0.,0.,0.,0.,0.,0.,0.,0.107816,0.,0.,0.,0.,0.695431,0.,0.,0.,0.,0.,0.0.27037,0.,0.852762,0.,0.132825,0.,0.,0.,0.,0.,0.,0.,0.,0.031353,0.,0.,0.,0.,0.,0.,0.,0.,0.,0.,0.107816,0.,0.,0.,0.,0.,0.,0.,0.,0.,0.,0.695431,0.,0.,0.,0.072314,0.072314,0.072314,0.,0.110045,0.,0.,0.0.27037,0.,0.27037,0.,0.,0.132825,0.,0.,0.,0.,0.,0.,0.,0.031353,0.,0.89445,0.766349,0.,0.,0.,0.,0.048745,0.,0.,0.,0.,0.,0.,0.,0.107816,0.,0.,0.695431,0.,0.,0.,0.,0.,0.0.27037,0.,0.27037,0.,0.,0.132825,0.,0.,0.,0.,0.,0.,0.,0.031353,0.,0.89445,0.766349,0.,0.,0.,0.,0.048745,0.,0.,0.,0.,0.,0.,0.,0.107816,0.,0.,0.695431,0.,0.,0.,0.,0.,0.0.27037,0.,0.27037,0.,0.,0.132825,0.,0.,0.,0.,0.,0.,0.,0.031353,0.,0.89445,0.766349,0.,0.,0.,0.,0.048745,0.,0.,0.,0.,0.,0.,0.,0.107816,0.,0.,0.,0.,0.0.27037,0.,0.27037,0.,0.,0.132825,0.,0.,0.,0.,0.,0.,0.,0.031353,0.,0.89445,0.766349,0.,0.,0.,0.,0.048745,0.,0.,0.,0.,0.,0.,0.,0.107816,0.,0.,0.,0.,0.0.,0.,0.,0.,0.,0.,0.,0.,0.,0.,0.,0.,0.,0.,0.,0.,0.,0.,0.,0.,0.,0.,0.058238,0.,0.039658,0.,0.,0.,0.,0.,0.,0.,0.,0.,0.27037,0.27037,0.,0.050153,0.,0.,0.852762,0.,0.,0.,0.,0.,0.,0.,0.,0.,0.,0.132825,0.,0.,0.,0.,0.,0.,0.,0.,0.,0.,0.,0.,0.,0.,0.,0.,0.,0.,0.,0.,0.,0.,0.,0.,0.,0.,0.,0.,0.,0.,0.,0.,0.,0.,0.,0.,0.,0.,0.140889,0.,0.,0.,0.,0.,0.,0.,0.,0.,0.,0.,0.,0.,0.,0.,0.,0.,0.,0.,0.100377,0.,0.,0.,0.,0.,0.,0.,0.,0.107816,0.141572,0.,0.,0.095396,0.,0.099534,0.,0.,0.,0.,0.,0.099534,0.,0.695431,0.,0.695431,0.012269,0.,0.072314,0.072314,0.,0.,0.,0.,0.,0.,0.,0.,0.,0.05671,0.,0.,0.0.27037,0.,0.27037,0.,0.,0.132825,0.,0.,0.,0.,0.,0.,0.,0.,0.,0.89445,0.766349,0.048745,0.,0.,0.,0.,0.,0.,0.,0.,0.,0.,0.,0.107816,0.,0.,0.,0.,0.695431,0.,0.,0.,0.,0.,0.0.,0.27037,0.,0.132825,0.,0.,0.,0.,0.,0.,0.,0.031353,0.,0.,0.107816,0.,0.,0.0.27037,0.,0.27037,0.,0.,0.132825,0.,0.,0.,0.,0.,0.,0.,0.031353,0.,0.89445,0.766349,0.,0.,0.,0.,0.048745,0.,0.,0.,0.,0.,0.,0.,0.107816,0.,0.,0.695431,0.,0.,0.,0.,0.,0.|0.205152,0.,0.,0.546747,0.,0.173799,0.35123,0.3096430.205152,0.,0.,0.546747,0.,0.173799,0.35123,0.3096430.205152,0.,0.891837,0.738325,0.,0.,0.,0.,0.,0.,0.,0.,0.,0.,0.,0.,0.,0.244317,0.244317,0.244317,0.,0.,0.,0.,0.,0.,0.,0.157422,0.042452,0.,0.,0.,0.,0.,0.,0.,0.,0.291605,0.,0.,0.,0.,0.,0.,0.,0.397203,0.,0.,0.,0.,0.,0.,0.,0.,0.,0.,0.095449,0.,0.,0.,0.,0.,0.,0.,0.,0.,0.,0.,0.,0.,0.,0.,0.,0.,0.,0.,0.,0.,0.,0.,0.391183,0.,0.,0.,0.,0.,0.,0.,0.,0.,0.,0.,0.,0.304465,0.304465,0.,0.580912,0.45346,0.546747,0.,0.,0.,0.338952,0.,0.,0.059959,0.173799,0.35123,0.,0.,0.653723,1.050044,0.,0.,0.,0.,0.,0.,0.,0.,0.,0.,0.,0.,0.,0.,0.,0.,0.,0.,0.,0.,0.,0.,0.,0.,0.,0.,0.,0.099798,0.057497,0.058457,0.,0.,0.,0.,0.,0.,0.,0.,0.718236,0.403402,0.,0.,0.,0.,0.,0.,0.,0.,0.,0.,0.,0.,0.,0.,0.,0.,0.,0.,0.,0.,0.,0.,0.,0.,0.,0.,0.17061,0.104488,0.,0.,0.04495,0.089087,0.,0.,0.,0.,0.,0.,0.,0.,0.,0.,0.,0.,0.,0.,0.,0.,0.,0.,0.,0.,0.,0.,0.,0.,0.,0.,0.,0.,0.,0.,0.,0.,0.,0.,0.690839,0.,0.,0.,0.,0.,0.,0.,0.088779,0.,0.07584,0.,0.,0.,0.788687,0.,0.,0.,0.,0.,0.,0.,0.209725,0.,0.,0.,0.161373,0.267033,0.,0.,0.,0.406262,0.,0.406262,0.,0.,0.,0.,0.,0.406262,0.,0.377879,0.800468,0.377879,0.800468,0.,0.,0.019596,0.,0.,0.,0.,0.,0.,0.,0.350519,0.,0.350519,0.,0.,0.,0.,0.,0.,0.,0.,0.,0.,0.,0.350519,0.,0.,0.,0.,0.,0.,0.,0.577249,0.,0.,0.779747,0.,0.132256,0.,0.132256,0.047603,0.,0.,0.132256,0.,0.,0.,0.,0.565586,0.182129,0.,0.,0.,0.229466,0.565586,0.182129,0.,0.0.205152,0.,0.,0.546747,0.,0.173799,0.35123,0.3096430.205152,0.,0.,0.546747,0.,0.173799,0.35123,0.3096430.205152,0.,0.891837,0.738325,0.,0.,0.,0.,0.,0.,0.,0.,0.,0.,0.,0.,0.,0.244317,0.244317,0.244317,0.,0.,0.,0.,0.,0.,0.,0.157422,0.042452,0.,0.,0.,0.,0.,0.,0.,0.,0.291605,0.,0.,0.,0.,0.,0.,0.,0.397203,0.,0.,0.,0.,0.,0.,0.,0.,0.,0.,0.095449,0.,0.,0.,0.,0.,0.,0.,0.,0.,0.,0.,0.,0.,0.,0.,0.,0.,0.,0.,0.,0.,0.,0.,0.391183,0.,0.,0.,0.,0.,0.,0.,0.,0.,0.,0.,0.,0.304465,0.304465,0.,0.580912,0.45346,0.546747,0.,0.,0.,0.338952,0.,0.,0.059959,0.173799,0.35123,0.,0.,0.653723,1.050044,0.,0.,0.,0.,0.,0.,0.,0.,0.,0.,0.,0.,0.,0.,0.,0.,0.,0.,0.,0.,0.,0.,0.,0.,0.,0.,0.,0.099798,0.057497,0.058457,0.,0.,0.,0.,0.,0.,0.,0.,0.718236,0.403402,0.,0.,0.,0.,0.,0.,0.,0.,0.,0.,0.,0.,0.,0.,0.,0.,0.,0.,0.,0.,0.,0.,0.,0.,0.,0.,0.17061,0.104488,0.,0.,0.04495,0.089087,0.,0.,0.,0.,0.,0.,0.,0.,0.,0.,0.,0.,0.,0.,0.,0.,0.,0.,0.,0.,0.,0.,0.,0.,0.,0.,0.,0.,0.,0.,0.,0.,0.,0.,0.690839,0.,0.,0.,0.,0.,0.,0.,0.088779,0.,0.07584,0.,0.,0.,0.788687,0.,0.,0.,0.,0.,0.,0.,0.209725,0.,0.,0.,0.161373,0.267033,0.,0.,0.,0.406262,0.,0.406262,0.,0.,0.,0.,0.,0.406262,0.,0.377879,0.800468,0.377879,0.800468,0.,0.,0.019596,0.,0.,0.,0.,0.,0.,0.,0.350519,0.,0.350519,0.,0.,0.,0.,0.,0.,0.,0.,0.,0.,0.,0.350519,0.,0.,0.,0.,0.,0.,0.,0.577249,0.,0.,0.779747,0.,0.132256,0.,0.132256,0.047603,0.,0.,0.132256,0.,0.,0.,0.,0.565586,0.182129,0.,0.,0.,0.229466,0.565586,0.182129,0.,0.0.,0.,0.,0.,0.397203,0.304465,0.,0.304465,0.,0.45346,0.,0.546747,0.,0.,0.,0.,0.099798,0.057497,0.058457,0.,0.,0.,0.,0.,0.,0.,0.,0.,0.,0.,0.121533,0.,0.,0.,0.,0.,0.,0.,0.,0.,0.,0.,0.,0.,0.,0.,0.,0.,0.267033,0.,0.,0.,0.800468,0.,0.377879,0.800468,0.350519,0.,0.350519,0.,0.,0.,0.,0.,0.229466,0.565586,0.,0.,0.0.,0.,0.,0.,0.,0.,0.,0.,0.,0.,0.,0.489586,0.,0.489586,0.,0.358167,0.546747,0.,0.309643,0.,0.,0.,0.377879,0.800468,0.07137,0.,0.,0.,0.470530.,0.,0.,0.,0.,0.,0.,0.,0.,0.,0.,0.489586,0.,0.489586,0.,0.358167,0.546747,0.,0.309643,0.,0.,0.,0.377879,0.800468,0.07137,0.,0.,0.,0.470530.205152,0.,0.,0.546747,0.,0.173799,0.35123,0.3096430.205152,0.,0.,0.546747,0.,0.173799,0.35123,0.3096430.205152,0.,0.,0.546747,0.,0.173799,0.35123,0.3096430.205152,0.,0.,0.,0.546747,0.,0.173799,0.351230.205152,0.,0.891837,0.738325,0.,0.,0.,0.,0.,0.,0.,0.,0.,0.,0.,0.,0.,0.244317,0.244317,0.244317,0.,0.,0.,0.,0.,0.,0.,0.157422,0.042452,0.,0.,0.,0.,0.,0.,0.,0.,0.291605,0.,0.,0.,0.,0.,0.,0.,0.397203,0.,0.,0.,0.,0.,0.,0.,0.,0.,0.,0.095449,0.,0.,0.,0.,0.,0.,0.,0.,0.,0.,0.,0.,0.,0.,0.,0.,0.,0.,0.,0.,0.,0.,0.,0.391183,0.,0.,0.,0.,0.,0.,0.,0.,0.,0.,0.,0.,0.304465,0.304465,0.,0.580912,0.45346,0.546747,0.,0.,0.,0.338952,0.,0.,0.059959,0.173799,0.35123,0.,0.,0.653723,1.050044,0.,0.,0.,0.,0.,0.,0.,0.,0.,0.,0.,0.,0.,0.,0.,0.,0.,0.,0.,0.,0.,0.,0.,0.,0.,0.,0.,0.099798,0.057497,0.058457,0.,0.,0.,0.,0.,0.,0.,0.,0.718236,0.403402,0.,0.,0.,0.,0.,0.,0.,0.,0.,0.,0.,0.,0.,0.,0.,0.,0.,0.,0.,0.,0.,0.,0.,0.,0.,0.,0.17061,0.104488,0.,0.,0.04495,0.089087,0.,0.,0.,0.,0.,0.,0.,0.,0.,0.,0.,0.,0.,0.,0.,0.,0.,0.,0.,0.,0.,0.,0.,0.,0.,0.,0.,0.,0.,0.,0.,0.,0.,0.,0.690839,0.,0.,0.,0.,0.,0.,0.,0.088779,0.,0.07584,0.,0.,0.,0.788687,0.,0.,0.,0.,0.,0.,0.,0.209725,0.,0.,0.,0.161373,0.267033,0.,0.,0.,0.406262,0.,0.406262,0.,0.,0.,0.,0.,0.406262,0.,0.377879,0.800468,0.377879,0.800468,0.,0.,0.019596,0.,0.,0.,0.,0.,0.,0.,0.350519,0.,0.350519,0.,0.,0.,0.,0.,0.,0.,0.,0.,0.,0.,0.350519,0.,0.,0.,0.,0.,0.,0.,0.577249,0.,0.,0.779747,0.,0.132256,0.,0.132256,0.047603,0.,0.,0.132256,0.,0.,0.,0.,0.565586,0.182129,0.,0.,0.,0.229466,0.565586,0.182129,0.,0.0.205152,0.,0.,0.,0.,0.,0.,0.,0.,0.,0.,0.,0.244317,0.244317,0.,0.,0.,0.,0.,0.,0.,0.157422,0.042452,0.,0.,0.,0.,0.,0.,0.,0.,0.,0.,0.,0.291605,0.397203,0.,0.,0.,0.,0.,0.,0.,0.,0.,0.,0.095449,0.,0.,0.,0.,0.,0.,0.,0.,0.,0.,0.,0.,0.,0.,0.,0.,0.,0.,0.,0.,0.,0.,0.,0.,0.,0.,0.,0.,0.,0.,0.,0.,0.,0.,0.,0.304465,0.304465,0.,0.580912,0.45346,0.546747,0.,0.,0.,0.338952,0.,0.,0.059959,0.173799,0.35123,0.,0.,0.653723,1.050044,0.,0.,0.,0.,0.,0.,0.,0.,0.,0.,0.,0.,0.,0.,0.,0.,0.,0.,0.,0.099798,0.057497,0.058457,0.,0.,0.,0.,0.,0.,0.,0.,0.718236,0.403402,0.,0.,0.,0.,0.,0.,0.,0.,0.,0.,0.,0.,0.,0.,0.,0.,0.,0.,0.,0.,0.17061,0.104488,0.,0.,0.04495,0.089087,0.,0.,0.,0.,0.,0.,0.,0.,0.,0.,0.,0.,0.,0.,0.,0.,0.,0.,0.,0.,0.,0.,0.,0.,0.,0.,0.,0.,0.,0.390266,0.,0.,0.,0.,0.,0.,0.,0.,0.,0.,0.088779,0.,0.,0.07584,0.,0.,0.,0.788687,0.,0.,0.,0.,0.,0.,0.,0.209725,0.267033,0.,0.,0.,0.,0.406262,0.,0.406262,0.,0.,0.,0.377879,0.800468,0.377879,0.800468,0.,0.,0.019596,0.,0.,0.,0.,0.,0.,0.,0.350519,0.,0.350519,0.,0.,0.,0.,0.,0.,0.,0.,0.,0.,0.,0.,0.,0.,0.,0.,0.,0.577249,0.,0.,0.,0.132256,0.,0.132256,0.047603,0.,0.,0.132256,0.,0.,0.,0.229466,0.565586,0.,0.,0.,0.565586,0.182129,0.,0.,0.0.205152,0.,0.,0.,0.,0.,0.,0.,0.,0.,0.,0.,0.244317,0.244317,0.,0.,0.,0.,0.,0.,0.,0.157422,0.042452,0.,0.,0.,0.,0.,0.,0.,0.,0.,0.,0.,0.291605,0.397203,0.,0.,0.,0.,0.,0.,0.,0.,0.,0.,0.095449,0.,0.,0.,0.,0.,0.,0.,0.,0.,0.,0.,0.,0.,0.,0.,0.,0.,0.,0.,0.,0.,0.,0.,0.,0.,0.,0.,0.,0.,0.,0.,0.,0.,0.,0.,0.304465,0.304465,0.,0.580912,0.45346,0.546747,0.,0.,0.,0.338952,0.,0.,0.059959,0.173799,0.35123,0.,0.,0.653723,1.050044,0.,0.,0.,0.,0.,0.,0.,0.,0.,0.,0.,0.,0.,0.,0.,0.,0.,0.,0.,0.099798,0.057497,0.058457,0.,0.,0.,0.,0.,0.,0.,0.,0.718236,0.403402,0.,0.,0.,0.,0.,0.,0.,0.,0.,0.,0.,0.,0.,0.,0.,0.,0.,0.,0.,0.,0.17061,0.104488,0.,0.,0.04495,0.089087,0.,0.,0.,0.,0.,0.,0.,0.,0.,0.,0.,0.,0.,0.,0.,0.,0.,0.,0.,0.,0.,0.,0.,0.,0.,0.,0.,0.,0.,0.390266,0.,0.,0.,0.,0.,0.,0.,0.,0.,0.,0.088779,0.,0.,0.07584,0.,0.,0.,0.788687,0.,0.,0.,0.,0.,0.,0.,0.209725,0.267033,0.,0.,0.,0.,0.406262,0.,0.406262,0.,0.,0.,0.377879,0.800468,0.377879,0.800468,0.,0.,0.019596,0.,0.,0.,0.,0.,0.,0.,0.350519,0.,0.350519,0.,0.,0.,0.,0.,0.,0.,0.,0.,0.,0.,0.,0.,0.,0.,0.,0.,0.577249,0.,0.,0.,0.132256,0.,0.132256,0.047603,0.,0.,0.132256,0.,0.,0.,0.229466,0.565586,0.,0.,0.,0.565586,0.182129,0.,0.,0.0.,0.,0.,0.173799,0.35123,0.,0.,0.,0.,0.626199,0.,0.800468,0.,0.7797470.,0.,0.,0.,0.626199,0.800468,0.0.205152,0.,0.,0.,0.,0.,0.,0.,0.,0.,0.,0.,0.244317,0.244317,0.,0.,0.,0.,0.,0.,0.,0.157422,0.042452,0.,0.,0.,0.,0.,0.,0.,0.,0.,0.,0.,0.291605,0.397203,0.,0.,0.,0.,0.,0.,0.,0.,0.,0.,0.095449,0.,0.,0.,0.,0.,0.,0.,0.,0.,0.,0.,0.,0.,0.,0.,0.,0.,0.,0.,0.,0.,0.,0.,0.,0.,0.,0.,0.,0.,0.,0.,0.,0.,0.,0.,0.304465,0.304465,0.,0.580912,0.45346,0.546747,0.,0.,0.,0.338952,0.,0.,0.059959,0.173799,0.35123,0.,0.,0.653723,1.050044,0.,0.,0.,0.,0.,0.,0.,0.,0.,0.,0.,0.,0.,0.,0.,0.,0.,0.,0.,0.099798,0.057497,0.058457,0.,0.,0.,0.,0.,0.,0.,0.,0.718236,0.403402,0.,0.,0.,0.,0.,0.,0.,0.,0.,0.,0.,0.,0.,0.,0.,0.,0.,0.,0.,0.,0.17061,0.104488,0.,0.,0.04495,0.089087,0.,0.,0.,0.,0.,0.,0.,0.,0.,0.,0.,0.,0.,0.,0.,0.,0.,0.,0.,0.,0.,0.,0.,0.,0.,0.,0.,0.,0.,0.390266,0.,0.,0.,0.,0.,0.,0.,0.,0.,0.,0.088779,0.,0.,0.07584,0.,0.,0.,0.788687,0.,0.,0.,0.,0.,0.,0.,0.209725,0.267033,0.,0.,0.,0.,0.406262,0.,0.406262,0.,0.,0.,0.377879,0.800468,0.377879,0.800468,0.,0.,0.019596,0.,0.,0.,0.,0.,0.,0.,0.350519,0.,0.350519,0.,0.,0.,0.,0.,0.,0.,0.,0.,0.,0.,0.,0.,0.,0.,0.,0.,0.577249,0.,0.,0.,0.132256,0.,0.132256,0.047603,0.,0.,0.132256,0.,0.,0.,0.229466,0.565586,0.,0.,0.,0.565586,0.182129,0.,0.,0.0.205152,0.,0.,0.,0.,0.,0.,0.,0.,0.,0.,0.244317,0.244317,0.,0.,0.,0.,0.,0.,0.,0.157422,0.042452,0.,0.,0.,0.,0.,0.,0.,0.,0.,0.,0.,0.291605,0.,0.,0.,0.,0.,0.,0.,0.,0.,0.,0.095449,0.,0.,0.,0.,0.,0.,0.,0.,0.,0.,0.,0.,0.,0.,0.,0.,0.,0.,0.,0.,0.,0.,0.,0.,0.,0.,0.,0.,0.,0.,0.,0.,0.,0.,0.,0.,0.546747,0.,0.,0.,0.173799,0.35123,0.653723,1.050044,0.,0.,0.,0.,0.,0.,0.,0.,0.,0.,0.,0.,0.,0.,0.,0.,0.,0.,0.,0.,0.,0.,0.,0.,0.,0.,0.,0.,0.,0.,0.,0.,0.,0.,0.,0.,0.,0.,0.,0.,0.,0.,0.17061,0.104488,0.,0.,0.04495,0.089087,0.,0.,0.,0.,0.,0.,0.,0.,0.,0.,0.,0.,0.,0.,0.,0.,0.,0.,0.,0.,0.,0.,0.,0.128925,0.,0.,0.390266,0.,0.,0.,0.,0.,0.,0.,0.088779,0.,0.,0.,0.,0.788687,0.,0.121533,0.,0.,0.,0.,0.,0.209725,0.,0.,0.,0.406262,0.,0.406262,0.,0.,0.,0.377879,0.800468,0.350519,0.,0.350519,0.,0.,0.,0.,0.,0.,0.,0.,0.,0.,0.,0.,0.,0.,0.,0.,0.,0.,0.,0.577249,0.132256,0.047603,0.132256,0.,0.,0.,0.132256,0.,0.,0.,0.565586,0.182129,0.,0.,0.0.205152,0.,0.,0.,0.,0.,0.,0.,0.,0.,0.,0.,0.244317,0.244317,0.,0.,0.,0.,0.,0.,0.,0.157422,0.042452,0.,0.,0.,0.,0.,0.,0.,0.,0.,0.,0.,0.291605,0.397203,0.,0.,0.,0.,0.,0.,0.,0.,0.,0.,0.095449,0.,0.,0.,0.,0.,0.,0.,0.,0.,0.,0.,0.,0.,0.,0.,0.,0.,0.,0.,0.,0.,0.,0.,0.,0.,0.,0.,0.,0.,0.,0.,0.,0.,0.,0.,0.304465,0.304465,0.,0.580912,0.45346,0.546747,0.,0.,0.,0.338952,0.,0.,0.059959,0.173799,0.35123,0.,0.,0.653723,1.050044,0.,0.,0.,0.,0.,0.,0.,0.,0.,0.,0.,0.,0.,0.,0.,0.,0.,0.,0.,0.099798,0.057497,0.058457,0.,0.,0.,0.,0.,0.,0.,0.,0.718236,0.403402,0.,0.,0.,0.,0.,0.,0.,0.,0.,0.,0.,0.,0.,0.,0.,0.,0.,0.,0.,0.,0.17061,0.104488,0.,0.,0.04495,0.089087,0.,0.,0.,0.,0.,0.,0.,0.,0.,0.,0.,0.,0.,0.,0.,0.,0.,0.,0.,0.,0.,0.,0.,0.,0.,0.,0.,0.,0.,0.390266,0.,0.,0.,0.,0.,0.,0.,0.,0.,0.,0.088779,0.,0.,0.07584,0.,0.,0.,0.788687,0.,0.,0.,0.,0.,0.,0.,0.209725,0.267033,0.,0.,0.,0.,0.406262,0.,0.406262,0.,0.,0.,0.377879,0.800468,0.377879,0.800468,0.,0.,0.019596,0.,0.,0.,0.,0.,0.,0.,0.350519,0.,0.350519,0.,0.,0.,0.,0.,0.,0.,0.,0.,0.,0.,0.,0.,0.,0.,0.,0.,0.577249,0.,0.,0.,0.132256,0.,0.132256,0.047603,0.,0.,0.132256,0.,0.,0.,0.229466,0.565586,0.,0.,0.,0.565586,0.182129,0.,0.,0.0.,0.,0.,0.173799,0.35123,0.,0.,0.,0.,0.626199,0.,0.800468,0.,0.7797470.,0.,0.,0.173799,0.35123,0.,0.,0.,0.,0.626199,0.,0.800468,0.,0.7797470.,0.,0.,0.173799,0.35123,0.,0.,0.,0.,0.626199,0.,0.800468,0.,0.7797470.205152,0.,0.891837,0.738325,0.,0.,0.,0.,0.,0.,0.,0.,0.,0.,0.,0.,0.,0.244317,0.244317,0.244317,0.,0.,0.,0.,0.,0.,0.,0.157422,0.042452,0.,0.,0.,0.,0.,0.,0.,0.,0.291605,0.,0.,0.,0.,0.,0.,0.,0.397203,0.,0.,0.,0.,0.,0.,0.,0.,0.,0.,0.095449,0.,0.,0.,0.,0.,0.,0.,0.,0.,0.,0.,0.,0.,0.,0.,0.,0.,0.,0.,0.,0.,0.,0.,0.391183,0.,0.,0.,0.,0.,0.,0.,0.,0.,0.,0.,0.,0.304465,0.304465,0.,0.580912,0.45346,0.546747,0.,0.,0.,0.338952,0.,0.,0.059959,0.173799,0.35123,0.,0.,0.653723,1.050044,0.,0.,0.,0.,0.,0.,0.,0.,0.,0.,0.,0.,0.,0.,0.,0.,0.,0.,0.,0.,0.,0.,0.,0.,0.,0.,0.,0.099798,0.057497,0.058457,0.,0.,0.,0.,0.,0.,0.,0.,0.718236,0.403402,0.,0.,0.,0.,0.,0.,0.,0.,0.,0.,0.,0.,0.,0.,0.,0.,0.,0.,0.,0.,0.,0.,0.,0.,0.,0.,0.17061,0.104488,0.,0.,0.04495,0.089087,0.,0.,0.,0.,0.,0.,0.,0.,0.,0.,0.,0.,0.,0.,0.,0.,0.,0.,0.,0.,0.,0.,0.,0.,0.,0.,0.,0.,0.,0.,0.,0.,0.,0.,0.690839,0.,0.,0.,0.,0.,0.,0.,0.088779,0.,0.07584,0.,0.,0.,0.788687,0.,0.,0.,0.,0.,0.,0.,0.209725,0.,0.,0.,0.161373,0.267033,0.,0.,0.,0.406262,0.,0.406262,0.,0.,0.,0.,0.,0.406262,0.,0.377879,0.800468,0.377879,0.800468,0.,0.,0.019596,0.,0.,0.,0.,0.,0.,0.,0.350519,0.,0.350519,0.,0.,0.,0.,0.,0.,0.,0.,0.,0.,0.,0.350519,0.,0.,0.,0.,0.,0.,0.,0.577249,0.,0.,0.779747,0.,0.132256,0.,0.132256,0.047603,0.,0.,0.132256,0.,0.,0.,0.,0.565586,0.182129,0.,0.,0.,0.229466,0.565586,0.182129,0.,0.0.205152,0.,0.891837,0.738325,0.,0.,0.,0.,0.,0.,0.,0.,0.,0.,0.,0.,0.,0.244317,0.244317,0.244317,0.,0.,0.,0.,0.,0.,0.,0.157422,0.042452,0.,0.,0.,0.,0.,0.,0.,0.,0.291605,0.,0.,0.,0.,0.,0.,0.,0.397203,0.,0.,0.,0.,0.,0.,0.,0.,0.,0.,0.095449,0.,0.,0.,0.,0.,0.,0.,0.,0.,0.,0.,0.,0.,0.,0.,0.,0.,0.,0.,0.,0.,0.,0.,0.391183,0.,0.,0.,0.,0.,0.,0.,0.,0.,0.,0.,0.,0.304465,0.304465,0.,0.580912,0.45346,0.546747,0.,0.,0.,0.338952,0.,0.,0.059959,0.173799,0.35123,0.,0.,0.653723,1.050044,0.,0.,0.,0.,0.,0.,0.,0.,0.,0.,0.,0.,0.,0.,0.,0.,0.,0.,0.,0.,0.,0.,0.,0.,0.,0.,0.,0.099798,0.057497,0.058457,0.,0.,0.,0.,0.,0.,0.,0.,0.718236,0.403402,0.,0.,0.,0.,0.,0.,0.,0.,0.,0.,0.,0.,0.,0.,0.,0.,0.,0.,0.,0.,0.,0.,0.,0.,0.,0.,0.17061,0.104488,0.,0.,0.04495,0.089087,0.,0.,0.,0.,0.,0.,0.,0.,0.,0.,0.,0.,0.,0.,0.,0.,0.,0.,0.,0.,0.,0.,0.,0.,0.,0.,0.,0.,0.,0.,0.,0.,0.,0.,0.690839,0.,0.,0.,0.,0.,0.,0.,0.088779,0.,0.07584,0.,0.,0.,0.788687,0.,0.,0.,0.,0.,0.,0.,0.209725,0.,0.,0.,0.161373,0.267033,0.,0.,0.,0.406262,0.,0.406262,0.,0.,0.,0.,0.,0.406262,0.,0.377879,0.800468,0.377879,0.800468,0.,0.,0.019596,0.,0.,0.,0.,0.,0.,0.,0.350519,0.,0.350519,0.,0.,0.,0.,0.,0.,0.,0.,0.,0.,0.,0.350519,0.,0.,0.,0.,0.,0.,0.,0.577249,0.,0.,0.779747,0.,0.132256,0.,0.132256,0.047603,0.,0.,0.132256,0.,0.,0.,0.,0.565586,0.182129,0.,0.,0.,0.229466,0.565586,0.182129,0.,0.0.205152,0.,0.891837,0.738325,0.,0.,0.,0.,0.,0.,0.,0.,0.,0.,0.,0.,0.,0.244317,0.244317,0.244317,0.,0.,0.,0.,0.,0.,0.,0.157422,0.042452,0.,0.,0.,0.,0.,0.,0.,0.,0.291605,0.,0.,0.,0.,0.,0.,0.,0.397203,0.,0.,0.,0.,0.,0.,0.,0.,0.,0.,0.095449,0.,0.,0.,0.,0.,0.,0.,0.,0.,0.,0.,0.,0.,0.,0.,0.,0.,0.,0.,0.,0.,0.,0.,0.391183,0.,0.,0.,0.,0.,0.,0.,0.,0.,0.,0.,0.,0.304465,0.304465,0.,0.580912,0.45346,0.546747,0.,0.,0.,0.338952,0.,0.,0.059959,0.173799,0.35123,0.,0.,0.653723,1.050044,0.,0.,0.,0.,0.,0.,0.,0.,0.,0.,0.,0.,0.,0.,0.,0.,0.,0.,0.,0.,0.,0.,0.,0.,0.,0.,0.,0.099798,0.057497,0.058457,0.,0.,0.,0.,0.,0.,0.,0.,0.718236,0.403402,0.,0.,0.,0.,0.,0.,0.,0.,0.,0.,0.,0.,0.,0.,0.,0.,0.,0.,0.,0.,0.,0.,0.,0.,0.,0.,0.17061,0.104488,0.,0.,0.04495,0.089087,0.,0.,0.,0.,0.,0.,0.,0.,0.,0.,0.,0.,0.,0.,0.,0.,0.,0.,0.,0.,0.,0.,0.,0.,0.,0.,0.,0.,0.,0.,0.,0.,0.,0.,0.690839,0.,0.,0.,0.,0.,0.,0.,0.088779,0.,0.07584,0.,0.,0.,0.788687,0.,0.,0.,0.,0.,0.,0.,0.209725,0.,0.,0.,0.161373,0.267033,0.,0.,0.,0.406262,0.,0.406262,0.,0.,0.,0.,0.,0.406262,0.,0.377879,0.800468,0.377879,0.800468,0.,0.,0.019596,0.,0.,0.,0.,0.,0.,0.,0.350519,0.,0.350519,0.,0.,0.,0.,0.,0.,0.,0.,0.,0.,0.,0.350519,0.,0.,0.,0.,0.,0.,0.,0.577249,0.,0.,0.779747,0.,0.132256,0.,0.132256,0.047603,0.,0.,0.132256,0.,0.,0.,0.,0.565586,0.182129,0.,0.,0.,0.229466,0.565586,0.182129,0.,0.0.,0.,0.,0.,0.,0.,0.,0.,0.,0.,0.,0.489586,0.,0.489586,0.,0.358167,0.546747,0.,0.309643,0.,0.,0.,0.377879,0.800468,0.07137,0.,0.,0.,0.470530.,0.,0.,0.,0.,0.,0.,0.,0.,0.,0.,0.489586,0.,0.489586,0.,0.358167,0.546747,0.,0.309643,0.,0.,0.,0.377879,0.800468,0.07137,0.,0.,0.,0.470530.,0.,0.,0.,0.,0.,0.,0.,0.,0.,0.,0.489586,0.,0.489586,0.,0.358167,0.546747,0.,0.309643,0.,0.,0.,0.377879,0.800468,0.07137,0.,0.,0.,0.470530.,0.,0.,0.,0.,0.,0.,0.,0.,0.,0.,0.489586,0.,0.489586,0.,0.358167,0.546747,0.,0.309643,0.,0.,0.,0.377879,0.800468,0.07137,0.,0.,0.,0.470530.,0.,0.,0.,0.,0.,0.,0.,0.,0.,0.,0.489586,0.,0.489586,0.,0.358167,0.546747,0.,0.309643,0.,0.,0.,0.377879,0.800468,0.07137,0.,0.,0.,0.470530.,0.445029,0.,0.,0.037376,0.,0.215908,0.,0.,0.,0.,0.228424,0.,0.0.,0.,0.,0.,0.397203,0.304465,0.,0.304465,0.,0.45346,0.,0.546747,0.,0.,0.,0.,0.099798,0.057497,0.058457,0.,0.,0.,0.,0.,0.,0.,0.,0.,0.,0.,0.121533,0.,0.,0.,0.,0.,0.,0.,0.,0.,0.,0.,0.,0.,0.,0.,0.,0.,0.267033,0.,0.,0.,0.800468,0.,0.377879,0.800468,0.350519,0.,0.350519,0.,0.,0.,0.,0.,0.229466,0.565586,0.,0.,0.0.205152,0.,0.,0.546747,0.,0.173799,0.35123,0.3096430.,0.,0.,0.,0.397203,0.304465,0.,0.304465,0.,0.45346,0.,0.546747,0.,0.,0.,0.,0.099798,0.057497,0.058457,0.,0.,0.,0.,0.,0.,0.,0.,0.,0.,0.,0.121533,0.,0.,0.,0.,0.,0.,0.,0.,0.,0.,0.,0.,0.,0.,0.,0.,0.,0.267033,0.,0.,0.,0.800468,0.,0.377879,0.800468,0.350519,0.,0.350519,0.,0.,0.,0.,0.,0.229466,0.565586,0.,0.,0.0.,0.,0.,0.,0.397203,0.304465,0.,0.304465,0.,0.45346,0.,0.546747,0.,0.,0.,0.,0.099798,0.057497,0.058457,0.,0.,0.,0.,0.,0.,0.,0.,0.,0.,0.,0.121533,0.,0.,0.,0.,0.,0.,0.,0.,0.,0.,0.,0.,0.,0.,0.,0.,0.,0.267033,0.,0.,0.,0.800468,0.,0.377879,0.800468,0.350519,0.,0.350519,0.,0.,0.,0.,0.,0.229466,0.565586,0.,0.,0.0.,0.,0.689321,0.,0.,0.,0.,0.,0.,0.,0.,0.,0.,0.,0.,0.,0.,0.30475,0.792901,0.,0.,0.,0.393458,0.455609,0.,0.,0.,0.,0.,0.,0.,0.,0.510862,0.,0.479091,0.,0.,0.,0.,0.,0.,0.,0.,0.,0.,0.,0.189602,0.,0.,0.,0.551681,0.653723,1.050044,0.,0.942774,0.,0.,0.,0.300521,0.,0.,0.,0.,0.445425,0.,0.,0.,0.908252,0.51372,0.,0.,0.,0.354729,0.747791,0.,0.,0.,0.,0.426142,0.,0.,0.,0.,0.981456,0.,0.161373,0.267033,0.,0.,0.377879,0.800468,0.,0.,0.194925,0.,0.,0.,0.,0.,1.220441,0.0.,0.479091,0.,0.,0.,0.445425,0.,0.,0.,0.377879,0.8004680.205152,0.,0.,0.,0.,0.,0.,0.,0.,0.,0.,0.244317,0.244317,0.,0.,0.,0.,0.,0.,0.,0.157422,0.042452,0.,0.,0.,0.,0.,0.,0.,0.,0.,0.,0.,0.291605,0.,0.,0.,0.,0.,0.,0.,0.,0.,0.,0.095449,0.,0.,0.,0.,0.,0.,0.,0.,0.,0.,0.,0.,0.,0.,0.,0.,0.,0.,0.,0.,0.,0.,0.,0.,0.,0.,0.,0.,0.,0.,0.,0.,0.,0.,0.,0.,0.546747,0.,0.,0.,0.173799,0.35123,0.653723,1.050044,0.,0.,0.,0.,0.,0.,0.,0.,0.,0.,0.,0.,0.,0.,0.,0.,0.,0.,0.,0.,0.,0.,0.,0.,0.,0.,0.,0.,0.,0.,0.,0.,0.,0.,0.,0.,0.,0.,0.,0.,0.,0.,0.17061,0.104488,0.,0.,0.04495,0.089087,0.,0.,0.,0.,0.,0.,0.,0.,0.,0.,0.,0.,0.,0.,0.,0.,0.,0.,0.,0.,0.,0.,0.,0.128925,0.,0.,0.390266,0.,0.,0.,0.,0.,0.,0.,0.088779,0.,0.,0.,0.,0.788687,0.,0.121533,0.,0.,0.,0.,0.,0.209725,0.,0.,0.,0.406262,0.,0.406262,0.,0.,0.,0.377879,0.800468,0.350519,0.,0.350519,0.,0.,0.,0.,0.,0.,0.,0.,0.,0.,0.,0.,0.,0.,0.,0.,0.,0.,0.,0.577249,0.132256,0.047603,0.132256,0.,0.,0.,0.132256,0.,0.,0.,0.565586,0.182129,0.,0.,0.0.,0.,0.,0.,0.,0.,0.,0.,0.479091,0.,0.,0.,0.653723,1.050044,0.,0.,0.445425,0.,0.,0.,0.,0.,0.161373,0.267033,0.377879,0.8004680.,0.205152,0.,0.,0.,0.653723,1.050044,0.,0.,0.,0.0.205152,0.,0.,0.546747,0.,0.173799,0.35123,0.3096430.205152,0.,0.,0.,0.,0.,0.,0.,0.,0.,0.,0.,0.244317,0.244317,0.,0.,0.,0.,0.,0.,0.,0.157422,0.042452,0.,0.,0.,0.,0.,0.,0.,0.,0.,0.,0.,0.291605,0.397203,0.,0.,0.,0.,0.,0.,0.,0.,0.,0.,0.095449,0.,0.,0.,0.,0.,0.,0.,0.,0.,0.,0.,0.,0.,0.,0.,0.,0.,0.,0.,0.,0.,0.,0.,0.,0.,0.,0.,0.,0.,0.,0.,0.,0.,0.,0.,0.304465,0.304465,0.,0.580912,0.45346,0.546747,0.,0.,0.,0.338952,0.,0.,0.059959,0.173799,0.35123,0.,0.,0.653723,1.050044,0.,0.,0.,0.,0.,0.,0.,0.,0.,0.,0.,0.,0.,0.,0.,0.,0.,0.,0.,0.099798,0.057497,0.058457,0.,0.,0.,0.,0.,0.,0.,0.,0.718236,0.403402,0.,0.,0.,0.,0.,0.,0.,0.,0.,0.,0.,0.,0.,0.,0.,0.,0.,0.,0.,0.,0.17061,0.104488,0.,0.,0.04495,0.089087,0.,0.,0.,0.,0.,0.,0.,0.,0.,0.,0.,0.,0.,0.,0.,0.,0.,0.,0.,0.,0.,0.,0.,0.,0.,0.,0.,0.,0.,0.390266,0.,0.,0.,0.,0.,0.,0.,0.,0.,0.,0.088779,0.,0.,0.07584,0.,0.,0.,0.788687,0.,0.,0.,0.,0.,0.,0.,0.209725,0.267033,0.,0.,0.,0.,0.406262,0.,0.406262,0.,0.,0.,0.377879,0.800468,0.377879,0.800468,0.,0.,0.019596,0.,0.,0.,0.,0.,0.,0.,0.350519,0.,0.350519,0.,0.,0.,0.,0.,0.,0.,0.,0.,0.,0.,0.,0.,0.,0.,0.,0.,0.577249,0.,0.,0.,0.132256,0.,0.132256,0.047603,0.,0.,0.132256,0.,0.,0.,0.229466,0.565586,0.,0.,0.,0.565586,0.182129,0.,0.,0.0.,0.,0.,0.,0.,0.,0.,0.,0.,0.,0.,0.489586,0.,0.489586,0.,0.358167,0.546747,0.,0.309643,0.,0.,0.377879,0.800468,0.07137,0.,0.,0.,0.470530.,0.,0.,0.,0.626199,0.800468,0.0.205152,0.,0.,0.,0.,0.,0.,0.,0.,0.,0.,0.,0.244317,0.244317,0.,0.,0.,0.,0.,0.,0.,0.157422,0.042452,0.,0.,0.,0.,0.,0.,0.,0.,0.,0.,0.,0.291605,0.397203,0.,0.,0.,0.,0.,0.,0.,0.,0.,0.,0.095449,0.,0.,0.,0.,0.,0.,0.,0.,0.,0.,0.,0.,0.,0.,0.,0.,0.,0.,0.,0.,0.,0.,0.,0.,0.,0.,0.,0.,0.,0.,0.,0.,0.,0.,0.,0.304465,0.304465,0.,0.580912,0.45346,0.546747,0.,0.,0.,0.338952,0.,0.,0.059959,0.173799,0.35123,0.,0.,0.653723,1.050044,0.,0.,0.,0.,0.,0.,0.,0.,0.,0.,0.,0.,0.,0.,0.,0.,0.,0.,0.,0.099798,0.057497,0.058457,0.,0.,0.,0.,0.,0.,0.,0.,0.718236,0.403402,0.,0.,0.,0.,0.,0.,0.,0.,0.,0.,0.,0.,0.,0.,0.,0.,0.,0.,0.,0.,0.17061,0.104488,0.,0.,0.04495,0.089087,0.,0.,0.,0.,0.,0.,0.,0.,0.,0.,0.,0.,0.,0.,0.,0.,0.,0.,0.,0.,0.,0.,0.,0.,0.,0.,0.,0.,0.,0.390266,0.,0.,0.,0.,0.,0.,0.,0.,0.,0.,0.088779,0.,0.,0.07584,0.,0.,0.,0.788687,0.,0.,0.,0.,0.,0.,0.,0.209725,0.267033,0.,0.,0.,0.,0.406262,0.,0.406262,0.,0.,0.,0.377879,0.800468,0.377879,0.800468,0.,0.,0.019596,0.,0.,0.,0.,0.,0.,0.,0.350519,0.,0.350519,0.,0.,0.,0.,0.,0.,0.,0.,0.,0.,0.,0.,0.,0.,0.,0.,0.,0.577249,0.,0.,0.,0.132256,0.,0.132256,0.047603,0.,0.,0.132256,0.,0.,0.,0.229466,0.565586,0.,0.,0.,0.565586,0.182129,0.,0.,0.0.,0.,0.,0.,0.,0.,0.,0.,0.,0.,0.,0.489586,0.,0.489586,0.,0.358167,0.546747,0.,0.309643,0.,0.,0.377879,0.800468,0.07137,0.,0.,0.,0.470530.,0.,0.,0.,0.626199,0.800468,0.0.,0.,0.397203,0.397203,0.304465,0.,0.304465,0.580912,0.45346,0.45346,0.546747,0.,0.,0.,0.,0.099798,0.057497,0.058457,0.,0.,0.,0.,0.,0.718236,0.403402,0.,0.158827,0.,0.,0.,0.,0.,0.,0.,0.,0.121533,0.,0.,0.,0.,0.,0.,0.,0.,0.,0.,0.,0.267033,0.,0.,0.,0.377879,0.800468,0.350519,0.,0.350519,0.,0.,0.,0.,0.,0.229466,0.565586,0.,0.,0.0.,0.397203,0.397203,0.304465,0.,0.304465,0.580912,0.45346,0.45346,0.546747,0.,0.,0.,0.,0.099798,0.057497,0.058457,0.,0.,0.,0.,0.,0.718236,0.403402,0.,0.158827,0.,0.,0.,0.,0.,0.,0.,0.,0.121533,0.,0.,0.,0.,0.,0.,0.,0.,0.,0.,0.,0.267033,0.,0.350519,0.,0.350519,0.,0.,0.,0.,0.,0.229466,0.565586,0.,0.,0.0.205152,0.,0.,0.,0.546747,0.,0.173799,0.351230.,0.,0.397203,0.397203,0.304465,0.,0.304465,0.580912,0.45346,0.45346,0.546747,0.,0.,0.,0.,0.099798,0.057497,0.058457,0.,0.,0.,0.,0.,0.718236,0.403402,0.,0.158827,0.,0.,0.,0.,0.,0.,0.,0.,0.121533,0.,0.,0.,0.,0.,0.,0.,0.,0.,0.,0.,0.267033,0.,0.,0.,0.377879,0.800468,0.350519,0.,0.350519,0.,0.,0.,0.,0.,0.229466,0.565586,0.,0.,0.0.,0.397203,0.397203,0.304465,0.,0.304465,0.580912,0.45346,0.45346,0.546747,0.,0.,0.,0.,0.099798,0.057497,0.058457,0.,0.,0.,0.,0.,0.718236,0.403402,0.,0.158827,0.,0.,0.,0.,0.,0.,0.,0.,0.121533,0.,0.,0.,0.,0.,0.,0.,0.,0.,0.,0.,0.267033,0.,0.350519,0.,0.350519,0.,0.,0.,0.,0.,0.229466,0.565586,0.,0.,0.0.,0.,0.397203,0.397203,0.304465,0.,0.304465,0.580912,0.45346,0.45346,0.546747,0.,0.,0.,0.,0.099798,0.057497,0.058457,0.,0.,0.,0.,0.,0.718236,0.403402,0.,0.158827,0.,0.,0.,0.,0.,0.,0.,0.,0.121533,0.,0.,0.,0.,0.,0.,0.,0.,0.,0.,0.,0.267033,0.,0.,0.,0.377879,0.800468,0.350519,0.,0.350519,0.,0.,0.,0.,0.,0.229466,0.565586,0.,0.,0.0.,0.397203,0.397203,0.304465,0.,0.304465,0.580912,0.45346,0.45346,0.546747,0.,0.,0.,0.,0.099798,0.057497,0.058457,0.,0.,0.,0.,0.,0.718236,0.403402,0.,0.158827,0.,0.,0.,0.,0.,0.,0.,0.,0.121533,0.,0.,0.,0.,0.,0.,0.,0.,0.,0.,0.,0.267033,0.,0.350519,0.,0.350519,0.,0.,0.,0.,0.,0.229466,0.565586,0.,0.,0.0.,0.,0.,0.,0.,0.,0.,0.,0.,0.,0.,0.489586,0.,0.489586,0.,0.358167,0.546747,0.,0.309643,0.,0.,0.,0.377879,0.800468,0.07137,0.,0.,0.,0.470530.,0.,0.,0.,0.626199,0.800468,0.0.,0.,0.,0.,0.,0.,0.,0.,0.,0.,0.,0.489586,0.,0.489586,0.,0.358167,0.546747,0.,0.309643,0.,0.,0.377879,0.800468,0.07137,0.,0.,0.,0.470530.,0.,0.,0.794096,0.,0.089256,0.,0.,0.,0.,0.,0.,0.,0.479091,0.,0.,0.,0.,0.,0.,0.,0.110416,0.189602,1.264939,0.,0.942774,0.,0.,0.,0.,1.105438,0.,0.,0.,0.,0.,0.,0.,0.,0.,0.,0.,0.908252,0.51372,0.,0.,0.981456,0.,0.161373,0.267033,0.800468,0.,0.848374,0.065510.,0.,0.689321,0.,0.,0.,0.,0.,0.,0.,0.,0.,0.,0.,0.,0.,0.,0.30475,0.792901,0.,0.,0.,0.393458,0.455609,0.,0.,0.,0.,0.,0.,0.,0.,0.510862,0.,0.479091,0.,0.,0.,0.,0.,0.,0.,0.,0.,0.,0.,0.189602,0.,0.,0.,0.551681,0.653723,1.050044,0.,0.942774,0.,0.,0.,0.300521,0.,0.,0.,0.,0.445425,0.,0.,0.,0.908252,0.51372,0.,0.,0.,0.354729,0.747791,0.,0.,0.,0.,0.426142,0.,0.,0.,0.,0.981456,0.,0.161373,0.267033,0.,0.,0.377879,0.800468,0.,0.,0.194925,0.,0.,0.,0.,0.,1.220441,0.0.,0.,0.,0.,0.,0.,0.,0.,0.,0.,0.,0.489586,0.,0.489586,0.,0.358167,0.546747,0.,0.309643,0.,0.,0.377879,0.800468,0.07137,0.,0.,0.,0.470530.,0.,0.,0.,0.165074,0.,0.0.,0.,0.,0.447987,0.,0.,0.,0.,0.,0.,0.,0.485749,0.,0.,0.,0.,0.,0.,0.445425,0.,0.,0.,0.,0.,0.426142,0.,0.426142,0.037752,1.5514560.,0.,0.,0.,0.,0.,0.,0.,0.,0.,0.,0.489586,0.,0.489586,0.,0.358167,0.546747,0.,0.309643,0.,0.,0.377879,0.800468,0.07137,0.,0.,0.,0.470530.,0.,0.397203,0.304465,0.580912,0.45346,0.546747,0.,0.,0.,0.099798,0.057497,0.058457,0.,0.,0.,0.,0.,0.718236,0.403402,0.,1.119005,0.,0.550564,0.,0.,0.267033,0.,0.,0.,0.,0.,0.229466,0.565586,0.,0.,0.,0.035054,0.403113,0.0.,0.,0.,0.,0.397203,0.304465,0.,0.304465,0.,0.45346,0.,0.546747,0.,0.,0.,0.,0.099798,0.057497,0.058457,0.,0.,0.,0.,0.,0.,0.,0.,0.,0.,0.,0.121533,0.,0.,0.,0.,0.,0.,0.,0.,0.,0.,0.,0.,0.,0.,0.,0.,0.,0.267033,0.,0.,0.,0.800468,0.,0.377879,0.800468,0.350519,0.,0.350519,0.,0.,0.,0.,0.,0.229466,0.565586,0.,0.,0.0.,0.,0.,0.794096,0.,0.089256,0.,0.,0.,0.,0.,0.,0.,0.479091,0.,0.,0.,0.,0.,0.,0.,0.110416,0.189602,1.264939,0.,0.942774,0.,0.,0.,0.,1.105438,0.,0.,0.,0.,0.,0.,0.,0.,0.,0.,0.,0.908252,0.51372,0.,0.,0.981456,0.,0.161373,0.267033,0.800468,0.,0.848374,0.065510.,0.,0.,0.,0.397203,0.304465,0.,0.304465,0.,0.45346,0.,0.546747,0.,0.,0.,0.,0.099798,0.057497,0.058457,0.,0.,0.,0.,0.,0.,0.,0.,0.,0.,0.,0.121533,0.,0.,0.,0.,0.,0.,0.,0.,0.,0.,0.,0.,0.,0.,0.,0.,0.,0.267033,0.,0.,0.,0.800468,0.,0.377879,0.800468,0.350519,0.,0.350519,0.,0.,0.,0.,0.,0.229466,0.565586,0.,0.,0.0.,0.,0.,0.794096,0.,0.089256,0.,0.,0.,0.,0.,0.,0.,0.479091,0.,0.,0.,0.,0.,0.,0.,0.110416,0.189602,1.264939,0.,0.942774,0.,0.,0.,0.,1.105438,0.,0.,0.,0.,0.,0.,0.,0.,0.,0.,0.,0.908252,0.51372,0.,0.,0.981456,0.,0.161373,0.267033,0.800468,0.,0.848374,0.065510.,0.,0.,0.479091,0.,0.,0.,0.161373,0.267033,0.377879,0.8004680.,0.189602,0.908252,0.51372,0.158827,0.063423,0.161373,0.267033,0.800468,0.0.,0.,0.,0.794096,0.,0.089256,0.,0.,0.,0.,0.,0.,0.,0.479091,0.,0.,0.,0.,0.,0.,0.,0.110416,0.189602,1.264939,0.,0.942774,0.,0.,0.,0.,1.105438,0.,0.,0.,0.,0.,0.,0.,0.,0.,0.,0.,0.908252,0.51372,0.158827,0.063423,0.981456,0.,0.161373,0.267033,0.377879,0.800468,0.800468,0.,0.848374,0.065510.,0.,0.,0.,0.,0.,0.,0.,0.,0.,0.,0.489586,0.,0.489586,0.,0.358167,0.546747,0.,0.309643,0.,0.,0.377879,0.800468,0.07137,0.,0.,0.,0.470530.,0.,0.,0.794096,0.,0.089256,0.,0.,0.,0.,0.,0.,0.,0.479091,0.,0.,0.,0.,0.,0.,0.110416,0.189602,1.264939,0.,0.,0.,0.,0.,0.,0.,0.,0.,0.,0.,0.,0.,0.,0.,0.,0.908252,0.51372,0.158827,0.063423,0.161373,0.267033,0.377879,0.800468,0.848374,0.065510.,0.,0.,0.794096,0.,0.089256,0.,0.,0.,0.,0.,0.,0.,0.479091,0.,0.,0.,0.,0.,0.,0.,0.110416,0.189602,1.264939,0.,0.942774,0.,0.,0.,0.,1.105438,0.,0.,0.,0.,0.,0.,0.,0.,0.,0.,0.,0.908252,0.51372,0.158827,0.063423,0.981456,0.,0.161373,0.267033,0.377879,0.800468,0.800468,0.,0.848374,0.065510.,0.,0.,0.794096,0.,0.089256,0.,0.,0.,0.,0.,0.,0.,0.479091,0.,0.,0.,0.,0.,0.,0.110416,0.189602,1.264939,0.,0.,0.,0.,0.,0.,0.,0.,0.,0.,0.,0.,0.,0.,0.,0.,0.908252,0.51372,0.158827,0.063423,0.161373,0.267033,0.377879,0.800468,0.848374,0.065510.,0.189602,0.908252,0.51372,0.158827,0.063423,0.161373,0.267033,0.800468,0.0.,0.189602,0.908252,0.51372,0.158827,0.063423,0.161373,0.267033,0.800468,0.0.,0.,0.397203,0.397203,0.304465,0.,0.304465,0.580912,0.45346,0.45346,0.546747,0.,0.,0.,0.,0.099798,0.057497,0.058457,0.,0.,0.,0.,0.,0.718236,0.403402,0.,0.158827,0.,0.,0.,0.,0.,0.,0.,0.,0.121533,0.,0.,0.,0.,0.,0.,0.,0.,0.,0.,0.,0.267033,0.,0.,0.,0.377879,0.800468,0.350519,0.,0.350519,0.,0.,0.,0.,0.,0.229466,0.565586,0.,0.,0.0.,0.397203,0.397203,0.304465,0.,0.304465,0.580912,0.45346,0.45346,0.546747,0.,0.,0.,0.,0.099798,0.057497,0.058457,0.,0.,0.,0.,0.,0.718236,0.403402,0.,0.158827,0.,0.,0.,0.,0.,0.,0.,0.,0.121533,0.,0.,0.,0.,0.,0.,0.,0.,0.,0.,0.,0.267033,0.,0.350519,0.,0.350519,0.,0.,0.,0.,0.,0.229466,0.565586,0.,0.,0.0.,0.,0.397203,0.397203,0.304465,0.,0.304465,0.580912,0.45346,0.45346,0.546747,0.,0.,0.,0.,0.099798,0.057497,0.058457,0.,0.,0.,0.,0.,0.718236,0.403402,0.,0.158827,0.,0.,0.,0.,0.,0.,0.,0.,0.121533,0.,0.,0.,0.,0.,0.,0.,0.,0.,0.,0.,0.267033,0.,0.,0.,0.377879,0.800468,0.350519,0.,0.350519,0.,0.,0.,0.,0.,0.229466,0.565586,0.,0.,0.0.,0.397203,0.397203,0.304465,0.,0.304465,0.580912,0.45346,0.45346,0.546747,0.,0.,0.,0.,0.099798,0.057497,0.058457,0.,0.,0.,0.,0.,0.718236,0.403402,0.,0.158827,0.,0.,0.,0.,0.,0.,0.,0.,0.121533,0.,0.,0.,0.,0.,0.,0.,0.,0.,0.,0.,0.267033,0.,0.350519,0.,0.350519,0.,0.,0.,0.,0.,0.229466,0.565586,0.,0.,0.0.,0.,0.,0.,0.626199,0.800468,0.0.205152,0.,0.891837,0.738325,0.,0.,0.,0.,0.,0.,0.,0.,0.,0.,0.,0.,0.,0.244317,0.244317,0.244317,0.,0.,0.,0.,0.,0.,0.,0.157422,0.042452,0.,0.,0.,0.,0.,0.,0.,0.,0.291605,0.,0.,0.,0.,0.,0.,0.,0.397203,0.,0.,0.,0.,0.,0.,0.,0.,0.,0.,0.095449,0.,0.,0.,0.,0.,0.,0.,0.,0.,0.,0.,0.,0.,0.,0.,0.,0.,0.,0.,0.,0.,0.,0.,0.391183,0.,0.,0.,0.,0.,0.,0.,0.,0.,0.,0.,0.,0.304465,0.304465,0.,0.580912,0.45346,0.546747,0.,0.,0.,0.338952,0.,0.,0.059959,0.173799,0.35123,0.,0.,0.653723,1.050044,0.,0.,0.,0.,0.,0.,0.,0.,0.,0.,0.,0.,0.,0.,0.,0.,0.,0.,0.,0.,0.,0.,0.,0.,0.,0.,0.,0.099798,0.057497,0.058457,0.,0.,0.,0.,0.,0.,0.,0.,0.718236,0.403402,0.,0.,0.,0.,0.,0.,0.,0.,0.,0.,0.,0.,0.,0.,0.,0.,0.,0.,0.,0.,0.,0.,0.,0.,0.,0.,0.17061,0.104488,0.,0.,0.04495,0.089087,0.,0.,0.,0.,0.,0.,0.,0.,0.,0.,0.,0.,0.,0.,0.,0.,0.,0.,0.,0.,0.,0.,0.,0.,0.,0.,0.,0.,0.,0.,0.,0.,0.,0.,0.690839,0.,0.,0.,0.,0.,0.,0.,0.088779,0.,0.07584,0.,0.,0.,0.788687,0.,0.,0.,0.,0.,0.,0.,0.209725,0.,0.,0.,0.161373,0.267033,0.,0.,0.,0.406262,0.,0.406262,0.,0.,0.,0.,0.,0.406262,0.,0.377879,0.800468,0.377879,0.800468,0.,0.,0.019596,0.,0.,0.,0.,0.,0.,0.,0.350519,0.,0.350519,0.,0.,0.,0.,0.,0.,0.,0.,0.,0.,0.,0.350519,0.,0.,0.,0.,0.,0.,0.,0.577249,0.,0.,0.779747,0.,0.132256,0.,0.132256,0.047603,0.,0.,0.132256,0.,0.,0.,0.,0.565586,0.182129,0.,0.,0.,0.229466,0.565586,0.182129,0.,0.0.,0.,0.,0.173799,0.35123,0.,0.,0.,0.,0.626199,0.,0.800468,0.,0.7797470.205152,0.,0.,0.546747,0.,0.173799,0.35123,0.0.,0.,0.689321,0.,0.,0.,0.,0.,0.,0.,0.,0.,0.,0.,0.,0.,0.,0.30475,0.792901,0.,0.,0.,0.393458,0.455609,0.,0.,0.,0.,0.,0.,0.,0.,0.510862,0.,0.479091,0.,0.,0.,0.,0.,0.,0.,0.,0.,0.,0.,0.189602,0.,0.,0.,0.551681,0.653723,1.050044,0.,0.942774,0.,0.,0.,0.300521,0.,0.,0.,0.,0.445425,0.,0.,0.,0.908252,0.51372,0.,0.,0.,0.354729,0.747791,0.,0.,0.,0.,0.426142,0.,0.,0.,0.,0.981456,0.,0.161373,0.267033,0.,0.,0.377879,0.800468,0.,0.,0.194925,0.,0.,0.,0.,0.,1.220441,0.0.,0.,0.689321,0.,0.,0.,0.,0.,0.,0.,0.,0.,0.,0.,0.,0.,0.,0.30475,0.792901,0.,0.,0.,0.393458,0.455609,0.,0.,0.,0.,0.,0.,0.,0.,0.510862,0.,0.479091,0.,0.,0.,0.,0.,0.,0.,0.,0.,0.,0.,0.189602,0.,0.,0.,0.551681,0.653723,1.050044,0.,0.942774,0.,0.,0.,0.300521,0.,0.,0.,0.,0.445425,0.,0.,0.,0.908252,0.51372,0.,0.,0.,0.354729,0.747791,0.,0.,0.,0.,0.426142,0.,0.,0.,0.,0.981456,0.,0.161373,0.267033,0.,0.,0.377879,0.800468,0.,0.,0.194925,0.,0.,0.,0.,0.,1.220441,0.0.205152,0.,0.891837,0.738325,0.,0.,0.,0.,0.,0.,0.,0.,0.,0.,0.,0.,0.,0.244317,0.244317,0.244317,0.,0.,0.,0.,0.,0.,0.,0.157422,0.042452,0.,0.,0.,0.,0.,0.,0.,0.,0.291605,0.,0.,0.,0.,0.,0.,0.,0.397203,0.,0.,0.,0.,0.,0.,0.,0.,0.,0.,0.095449,0.,0.,0.,0.,0.,0.,0.,0.,0.,0.,0.,0.,0.,0.,0.,0.,0.,0.,0.,0.,0.,0.,0.,0.391183,0.,0.,0.,0.,0.,0.,0.,0.,0.,0.,0.,0.,0.304465,0.304465,0.,0.580912,0.45346,0.546747,0.,0.,0.,0.338952,0.,0.,0.059959,0.173799,0.35123,0.,0.,0.653723,1.050044,0.,0.,0.,0.,0.,0.,0.,0.,0.,0.,0.,0.,0.,0.,0.,0.,0.,0.,0.,0.,0.,0.,0.,0.,0.,0.,0.,0.099798,0.057497,0.058457,0.,0.,0.,0.,0.,0.,0.,0.,0.718236,0.403402,0.,0.,0.,0.,0.,0.,0.,0.,0.,0.,0.,0.,0.,0.,0.,0.,0.,0.,0.,0.,0.,0.,0.,0.,0.,0.,0.17061,0.104488,0.,0.,0.04495,0.089087,0.,0.,0.,0.,0.,0.,0.,0.,0.,0.,0.,0.,0.,0.,0.,0.,0.,0.,0.,0.,0.,0.,0.,0.,0.,0.,0.,0.,0.,0.,0.,0.,0.,0.,0.690839,0.,0.,0.,0.,0.,0.,0.,0.088779,0.,0.07584,0.,0.,0.,0.788687,0.,0.,0.,0.,0.,0.,0.,0.209725,0.,0.,0.,0.161373,0.267033,0.,0.,0.,0.406262,0.,0.406262,0.,0.,0.,0.,0.,0.406262,0.,0.377879,0.800468,0.377879,0.800468,0.,0.,0.019596,0.,0.,0.,0.,0.,0.,0.,0.350519,0.,0.350519,0.,0.,0.,0.,0.,0.,0.,0.,0.,0.,0.,0.350519,0.,0.,0.,0.,0.,0.,0.,0.577249,0.,0.,0.779747,0.,0.132256,0.,0.132256,0.047603,0.,0.,0.132256,0.,0.,0.,0.,0.565586,0.182129,0.,0.,0.,0.229466,0.565586,0.182129,0.,0.0.205152,0.,0.,0.,0.,0.,0.,0.,0.,0.,0.,0.,0.244317,0.244317,0.,0.,0.,0.,0.,0.,0.,0.157422,0.042452,0.,0.,0.,0.,0.,0.,0.,0.,0.,0.,0.,0.291605,0.397203,0.,0.,0.,0.,0.,0.,0.,0.,0.,0.,0.095449,0.,0.,0.,0.,0.,0.,0.,0.,0.,0.,0.,0.,0.,0.,0.,0.,0.,0.,0.,0.,0.,0.,0.,0.,0.,0.,0.,0.,0.,0.,0.,0.,0.,0.,0.,0.304465,0.304465,0.,0.580912,0.45346,0.546747,0.,0.,0.,0.338952,0.,0.,0.059959,0.173799,0.35123,0.,0.,0.653723,1.050044,0.,0.,0.,0.,0.,0.,0.,0.,0.,0.,0.,0.,0.,0.,0.,0.,0.,0.,0.,0.099798,0.057497,0.058457,0.,0.,0.,0.,0.,0.,0.,0.,0.718236,0.403402,0.,0.,0.,0.,0.,0.,0.,0.,0.,0.,0.,0.,0.,0.,0.,0.,0.,0.,0.,0.,0.17061,0.104488,0.,0.,0.04495,0.089087,0.,0.,0.,0.,0.,0.,0.,0.,0.,0.,0.,0.,0.,0.,0.,0.,0.,0.,0.,0.,0.,0.,0.,0.,0.,0.,0.,0.,0.,0.390266,0.,0.,0.,0.,0.,0.,0.,0.,0.,0.,0.088779,0.,0.,0.07584,0.,0.,0.,0.788687,0.,0.,0.,0.,0.,0.,0.,0.209725,0.267033,0.,0.,0.,0.,0.406262,0.,0.406262,0.,0.,0.,0.377879,0.800468,0.377879,0.800468,0.,0.,0.019596,0.,0.,0.,0.,0.,0.,0.,0.350519,0.,0.350519,0.,0.,0.,0.,0.,0.,0.,0.,0.,0.,0.,0.,0.,0.,0.,0.,0.,0.577249,0.,0.,0.,0.132256,0.,0.132256,0.047603,0.,0.,0.132256,0.,0.,0.,0.229466,0.565586,0.,0.,0.,0.565586,0.182129,0.,0.,0.0.205152,0.,0.891837,0.738325,0.,0.,0.,0.,0.,0.,0.,0.,0.,0.,0.,0.,0.,0.244317,0.244317,0.244317,0.,0.,0.,0.,0.,0.,0.,0.157422,0.042452,0.,0.,0.,0.,0.,0.,0.,0.,0.291605,0.,0.,0.,0.,0.,0.,0.,0.397203,0.,0.,0.,0.,0.,0.,0.,0.,0.,0.,0.095449,0.,0.,0.,0.,0.,0.,0.,0.,0.,0.,0.,0.,0.,0.,0.,0.,0.,0.,0.,0.,0.,0.,0.,0.,0.,0.,0.,0.,0.,0.,0.,0.,0.,0.,0.,0.304465,0.304465,0.,0.580912,0.45346,0.546747,0.,0.,0.,0.338952,0.,0.,0.059959,0.173799,0.35123,0.,0.,0.653723,1.050044,0.,0.,0.,0.,0.,0.,0.,0.,0.,0.,0.,0.,0.,0.,0.,0.,0.,0.,0.,0.,0.,0.,0.,0.,0.,0.,0.,0.099798,0.057497,0.058457,0.,0.,0.,0.,0.,0.,0.,0.,0.718236,0.403402,0.,0.,0.,0.,0.,0.,0.,0.,0.,0.,0.,0.,0.,0.,0.,0.,0.,0.,0.,0.,0.,0.,0.,0.,0.,0.,0.17061,0.104488,0.,0.,0.04495,0.089087,0.,0.,0.,0.,0.,0.,0.,0.,0.,0.,0.,0.,0.,0.,0.,0.,0.,0.,0.,0.,0.,0.,0.,0.,0.,0.,0.,0.,0.,0.,0.,0.,0.,0.,0.690839,0.,0.,0.,0.,0.,0.,0.,0.088779,0.,0.07584,0.,0.,0.,0.788687,0.,0.,0.,0.,0.,0.,0.,0.209725,0.,0.,0.,0.161373,0.267033,0.,0.,0.,0.406262,0.,0.406262,0.,0.,0.,0.,0.,0.406262,0.,0.377879,0.800468,0.377879,0.800468,0.,0.,0.019596,0.,0.,0.,0.,0.,0.,0.,0.350519,0.,0.350519,0.,0.,0.,0.,0.,0.,0.,0.,0.,0.,0.,0.,0.,0.,0.,0.577249,0.,0.,0.779747,0.,0.132256,0.,0.132256,0.047603,0.,0.,0.132256,0.,0.,0.,0.,0.565586,0.182129,0.,0.,0.,0.229466,0.565586,0.182129,0.,0.0.205152,0.,0.,0.,0.,0.,0.,0.,0.,0.,0.,0.,0.244317,0.244317,0.,0.,0.,0.,0.,0.,0.,0.157422,0.042452,0.,0.,0.,0.,0.,0.,0.,0.,0.,0.,0.,0.291605,0.397203,0.,0.,0.,0.,0.,0.,0.,0.,0.,0.,0.095449,0.,0.,0.,0.,0.,0.,0.,0.,0.,0.,0.,0.,0.,0.,0.,0.,0.,0.,0.,0.,0.,0.,0.,0.,0.,0.,0.,0.,0.,0.,0.,0.,0.,0.,0.,0.304465,0.304465,0.,0.580912,0.45346,0.546747,0.,0.,0.,0.338952,0.,0.,0.059959,0.173799,0.35123,0.,0.,0.653723,1.050044,0.,0.,0.,0.,0.,0.,0.,0.,0.,0.,0.,0.,0.,0.,0.,0.,0.,0.,0.,0.099798,0.057497,0.058457,0.,0.,0.,0.,0.,0.,0.,0.,0.718236,0.403402,0.,0.,0.,0.,0.,0.,0.,0.,0.,0.,0.,0.,0.,0.,0.,0.,0.,0.,0.,0.,0.17061,0.104488,0.,0.,0.04495,0.089087,0.,0.,0.,0.,0.,0.,0.,0.,0.,0.,0.,0.,0.,0.,0.,0.,0.,0.,0.,0.,0.,0.,0.,0.,0.,0.,0.,0.,0.,0.390266,0.,0.,0.,0.,0.,0.,0.,0.,0.,0.,0.088779,0.,0.,0.07584,0.,0.,0.,0.788687,0.,0.,0.,0.,0.,0.,0.,0.209725,0.267033,0.,0.,0.,0.,0.406262,0.,0.406262,0.,0.,0.,0.377879,0.800468,0.377879,0.800468,0.,0.,0.019596,0.,0.,0.,0.,0.,0.,0.,0.350519,0.,0.350519,0.,0.,0.,0.,0.,0.,0.,0.,0.,0.,0.,0.,0.,0.,0.,0.,0.,0.577249,0.,0.,0.,0.132256,0.,0.132256,0.047603,0.,0.,0.132256,0.,0.,0.,0.229466,0.565586,0.,0.,0.,0.565586,0.182129,0.,0.,0.0.,0.,0.,0.447987,0.,0.,0.,0.,0.,0.,0.,0.485749,0.,0.,0.,0.,0.,0.,0.445425,0.,0.,0.,0.,0.,0.426142,0.,0.426142,0.037752,1.5514560.,0.,0.,0.,0.165074,0.,0.0.,0.397203,0.397203,0.304465,0.,0.304465,0.580912,0.45346,0.45346,0.546747,0.,0.,0.,0.,0.099798,0.057497,0.058457,0.,0.,0.,0.,0.,0.718236,0.403402,0.,0.158827,0.,0.,0.,0.,0.,0.,0.,0.,0.121533,0.,0.,0.,0.,0.,0.,0.,0.,0.,0.,0.,0.267033,0.,0.350519,0.,0.350519,0.,0.,0.,0.,0.,0.229466,0.565586,0.,0.,0.0.,0.,0.,0.,0.397203,0.304465,0.,0.304465,0.,0.45346,0.,0.546747,0.,0.,0.,0.,0.099798,0.057497,0.058457,0.,0.,0.,0.,0.,0.,0.,0.,0.,0.,0.,0.121533,0.,0.,0.,0.,0.,0.,0.,0.,0.,0.,0.,0.,0.,0.,0.,0.,0.,0.267033,0.,0.,0.,0.800468,0.,0.377879,0.800468,0.350519,0.,0.350519,0.,0.,0.,0.,0.,0.229466,0.565586,0.,0.,0.0.,0.,0.,0.,0.397203,0.304465,0.,0.304465,0.,0.45346,0.,0.546747,0.,0.,0.,0.,0.099798,0.057497,0.058457,0.,0.,0.,0.,0.,0.,0.,0.,0.,0.,0.,0.121533,0.,0.,0.,0.,0.,0.,0.,0.,0.,0.,0.,0.,0.,0.,0.,0.,0.,0.267033,0.,0.,0.,0.800468,0.,0.377879,0.800468,0.350519,0.,0.350519,0.,0.,0.,0.,0.,0.229466,0.565586,0.,0.,0.0.,0.,0.,0.,0.397203,0.,0.,0.304465,0.580912,0.,0.45346,0.546747,0.,0.,0.,0.,0.,0.,0.653723,1.050044,0.099798,0.057497,0.058457,0.,0.,0.,0.,0.,0.,0.718236,0.403402,0.,0.,0.,0.,0.,0.,0.267033,0.,0.406262,0.,0.,0.,0.406262,0.,0.,0.,0.,0.,0.,0.,0.,0.,0.350519,0.,0.350519,0.,0.350519,0.,0.350519,0.,0.,0.,0.,0.,0.372204,0.372204,0.,0.,0.132256,0.047603,0.,0.,0.229466,0.565586,0.,0.,0.0.,0.,0.397203,0.397203,0.304465,0.,0.304465,0.580912,0.45346,0.45346,0.546747,0.,0.,0.,0.,0.099798,0.057497,0.058457,0.,0.,0.,0.,0.,0.718236,0.403402,0.,0.158827,0.,0.,0.,0.,0.,0.,0.,0.,0.121533,0.,0.,0.,0.,0.,0.,0.,0.,0.,0.,0.,0.267033,0.,0.,0.,0.377879,0.800468,0.350519,0.,0.350519,0.,0.,0.,0.,0.,0.229466,0.565586,0.,0.,0.0.,0.,0.397203,0.397203,0.304465,0.,0.304465,0.580912,0.45346,0.45346,0.546747,0.,0.,0.,0.,0.099798,0.057497,0.058457,0.,0.,0.,0.,0.,0.718236,0.403402,0.,0.158827,0.,0.,0.,0.,0.,0.,0.,0.,0.121533,0.,0.,0.,0.,0.,0.,0.,0.,0.,0.,0.,0.267033,0.,0.,0.,0.377879,0.800468,0.350519,0.,0.350519,0.,0.,0.,0.,0.,0.229466,0.565586,0.,0.,0.0.,0.397203,0.397203,0.304465,0.,0.304465,0.580912,0.45346,0.45346,0.546747,0.,0.,0.,0.,0.099798,0.057497,0.058457,0.,0.,0.,0.,0.,0.718236,0.403402,0.,0.158827,0.,0.,0.,0.,0.,0.,0.,0.,0.121533,0.,0.,0.,0.,0.,0.,0.,0.,0.,0.,0.,0.267033,0.,0.350519,0.,0.350519,0.,0.,0.,0.,0.,0.229466,0.565586,0.,0.,0.0.,0.397203,0.397203,0.304465,0.,0.304465,0.580912,0.45346,0.45346,0.546747,0.,0.,0.,0.,0.099798,0.057497,0.058457,0.,0.,0.,0.,0.,0.718236,0.403402,0.,0.158827,0.,0.,0.,0.,0.,0.,0.,0.,0.121533,0.,0.,0.,0.,0.,0.,0.,0.,0.,0.,0.,0.267033,0.,0.350519,0.,0.350519,0.,0.,0.,0.,0.,0.229466,0.565586,0.,0.,0.0.205152,0.,0.891837,0.738325,0.,0.,0.,0.,0.,0.,0.,0.,0.,0.,0.,0.,0.,0.244317,0.244317,0.244317,0.,0.,0.,0.,0.,0.,0.,0.157422,0.042452,0.,0.,0.,0.,0.,0.,0.,0.,0.291605,0.,0.,0.,0.,0.,0.,0.,0.397203,0.,0.,0.,0.,0.,0.,0.,0.,0.,0.,0.095449,0.,0.,0.,0.,0.,0.,0.,0.,0.,0.,0.,0.,0.,0.,0.,0.,0.,0.,0.,0.,0.,0.,0.,0.391183,0.,0.,0.,0.,0.,0.,0.,0.,0.,0.,0.,0.,0.304465,0.304465,0.,0.580912,0.45346,0.546747,0.,0.,0.,0.338952,0.,0.,0.059959,0.173799,0.35123,0.,0.,0.653723,1.050044,0.,0.,0.,0.,0.,0.,0.,0.,0.,0.,0.,0.,0.,0.,0.,0.,0.,0.,0.,0.,0.,0.,0.,0.,0.,0.,0.,0.099798,0.057497,0.058457,0.,0.,0.,0.,0.,0.,0.,0.,0.718236,0.403402,0.,0.,0.,0.,0.,0.,0.,0.,0.,0.,0.,0.,0.,0.,0.,0.,0.,0.,0.,0.,0.,0.,0.,0.,0.,0.,0.17061,0.104488,0.,0.,0.04495,0.089087,0.,0.,0.,0.,0.,0.,0.,0.,0.,0.,0.,0.,0.,0.,0.,0.,0.,0.,0.,0.,0.,0.,0.,0.,0.,0.,0.,0.,0.,0.,0.,0.,0.,0.,0.690839,0.,0.,0.,0.,0.,0.,0.,0.088779,0.,0.07584,0.,0.,0.,0.788687,0.,0.,0.,0.,0.,0.,0.,0.209725,0.,0.,0.,0.161373,0.267033,0.,0.,0.,0.406262,0.,0.406262,0.,0.,0.,0.,0.,0.406262,0.,0.377879,0.800468,0.377879,0.800468,0.,0.,0.019596,0.,0.,0.,0.,0.,0.,0.,0.350519,0.,0.350519,0.,0.,0.,0.,0.,0.,0.,0.,0.,0.,0.,0.350519,0.,0.,0.,0.,0.,0.,0.,0.577249,0.,0.,0.779747,0.,0.132256,0.,0.132256,0.047603,0.,0.,0.132256,0.,0.,0.,0.,0.565586,0.182129,0.,0.,0.,0.229466,0.565586,0.182129,0.,0.0.,0.,0.,0.,0.397203,0.304465,0.,0.304465,0.,0.45346,0.,0.546747,0.,0.,0.,0.,0.099798,0.057497,0.058457,0.,0.,0.,0.,0.,0.,0.,0.,0.,0.,0.,0.121533,0.,0.,0.,0.,0.,0.,0.,0.,0.,0.,0.,0.,0.,0.,0.,0.,0.,0.267033,0.,0.,0.,0.800468,0.,0.377879,0.800468,0.350519,0.,0.350519,0.,0.,0.,0.,0.,0.229466,0.565586,0.,0.,0.0.,0.,0.397203,0.304465,0.580912,0.45346,0.546747,0.,0.,0.,0.099798,0.057497,0.058457,0.,0.,0.,0.,0.,0.718236,0.403402,0.,1.119005,0.,0.550564,0.,0.,0.267033,0.,0.,0.,0.,0.,0.229466,0.565586,0.,0.,0.,0.035054,0.403113,0.0.,0.,0.397203,0.397203,0.304465,0.,0.304465,0.580912,0.45346,0.45346,0.546747,0.,0.,0.,0.,0.099798,0.057497,0.058457,0.,0.,0.,0.,0.,0.718236,0.403402,0.,0.158827,0.,0.,0.,0.,0.,0.,0.,0.,0.121533,0.,0.,0.,0.,0.,0.,0.,0.,0.,0.,0.,0.267033,0.,0.,0.,0.377879,0.800468,0.350519,0.,0.350519,0.,0.,0.,0.,0.,0.229466,0.565586,0.,0.,0.|,
K|0.,0.0.,0.0.,0.,0.,0.,0.,0.,0.,0.,0.,0.,0.,0.,0.,0.,0.,0.,0.,0.,0.,0.,0.,0.,0.,0.,0.,0.,0.,0.,0.,2.459305,0.,2.006734,1.783707,0.,0.,0.,2.125449,0.,0.,0.,0.,0.,0.,0.,0.,0.,0.,0.,0.,1.176245,0.,2.163822,0.,0.,0.,0.,0.,0.,0.,1.487635,1.487635,0.,0.,0.,0.,0.,1.316542,0.,0.,0.,1.185461,0.,0.,0.,0.,0.,0.,0.,0.,2.290056,0.,0.,0.,0.,0.,1.882629,1.882629,0.,1.8826290.,0.0.,0.0.,0.,0.,0.,0.,0.,0.,0.,0.,0.,0.,0.,0.,0.,0.,0.,0.,0.,0.,0.,0.,0.,0.,0.,0.,0.,0.,0.,0.,2.459305,0.,2.006734,1.783707,0.,0.,0.,2.125449,0.,0.,0.,0.,0.,0.,0.,0.,0.,0.,0.,0.,1.176245,0.,2.163822,0.,0.,0.,0.,0.,0.,0.,1.487635,1.487635,0.,0.,0.,0.,0.,1.316542,0.,0.,0.,1.185461,0.,0.,0.,0.,0.,0.,0.,0.,2.290056,0.,0.,0.,0.,0.,1.882629,1.882629,0.,1.8826291.68112,0.,0.,0.,0.,0.,0.,0.,0.,0.,2.163822,0.,0.,0.,0.,0.,0.,0.,0.,0.,0.2.358817,2.226838,0.,2.226838,0.2.358817,2.226838,0.,2.226838,0.0.,0.0.,0.0.,0.0.,0.,0.0.,0.,0.,0.,0.,0.,0.,0.,0.,0.,0.,0.,0.,0.,0.,0.,0.,0.,0.,0.,0.,0.,0.,0.,0.,0.,0.,0.,0.,2.459305,0.,2.006734,1.783707,0.,0.,0.,2.125449,0.,0.,0.,0.,0.,0.,0.,0.,0.,0.,0.,0.,1.176245,0.,2.163822,0.,0.,0.,0.,0.,0.,0.,1.487635,1.487635,0.,0.,0.,0.,0.,1.316542,0.,0.,0.,1.185461,0.,0.,0.,0.,0.,0.,0.,0.,2.290056,0.,0.,0.,0.,0.,1.882629,1.882629,0.,1.8826290.,0.,0.,0.,0.,0.,0.,0.,0.,0.,0.,0.,0.,0.,0.,0.,0.,0.,0.,0.,0.,0.,0.,0.,0.,0.,2.459305,0.,2.006734,1.783707,0.,0.,0.,2.125449,0.,0.,0.,0.,0.,0.,0.,0.,1.176245,2.163822,1.621763,0.,0.,0.,0.,0.,0.,1.487635,0.,0.,0.,0.,0.,0.,1.316542,0.,0.,0.,0.,0.,0.,2.290056,0.,0.,0.,0.,0.,1.882629,1.882629,0.,1.8826290.,0.,0.,0.,0.,0.,0.,0.,0.,0.,0.,0.,0.,0.,0.,0.,0.,0.,0.,0.,0.,0.,0.,0.,0.,0.,2.459305,0.,2.006734,1.783707,0.,0.,0.,2.125449,0.,0.,0.,0.,0.,0.,0.,0.,1.176245,2.163822,1.621763,0.,0.,0.,0.,0.,0.,1.487635,0.,0.,0.,0.,0.,0.,1.316542,0.,0.,0.,0.,0.,0.,2.290056,0.,0.,0.,0.,0.,1.882629,1.882629,0.,1.8826290.,0.0.,0.0.,0.,0.,0.,0.,0.,0.,0.,0.,0.,0.,0.,0.,0.,0.,0.,0.,0.,0.,0.,0.,0.,0.,0.,0.,0.,2.459305,0.,2.006734,1.783707,0.,0.,0.,2.125449,0.,0.,0.,0.,0.,0.,0.,0.,1.176245,2.163822,1.621763,0.,0.,0.,0.,0.,0.,1.487635,0.,0.,0.,0.,0.,0.,1.316542,0.,0.,0.,0.,0.,0.,2.290056,0.,0.,0.,0.,0.,1.882629,1.882629,0.,1.8826290.,0.,0.,0.,0.,0.,0.,0.,0.,0.,0.,0.,0.,0.,0.,0.,0.,0.,0.,0.,0.,0.,0.,2.006734,1.783707,0.,0.,0.,2.125449,0.,0.,0.,0.,1.176245,0.,1.487635,0.,0.,0.,0.,0.,0.,0.,0.,1.316542,0.,0.,0.,2.290056,0.,1.882629,1.882629,0.,1.8826290.,0.,0.,0.,0.,0.,0.,0.,0.,0.,0.,0.,0.,0.,0.,0.,0.,0.,0.,0.,0.,0.,0.,0.,0.,0.,2.459305,0.,2.006734,1.783707,0.,0.,0.,2.125449,0.,0.,0.,0.,0.,0.,0.,0.,1.176245,2.163822,1.621763,0.,0.,0.,0.,0.,0.,1.487635,0.,0.,0.,0.,0.,0.,1.316542,0.,0.,0.,0.,0.,0.,2.290056,0.,0.,0.,0.,0.,1.882629,1.882629,0.,1.8826290.,0.0.,0.0.,0.0.,0.,0.,0.,0.,0.,0.,0.,0.,0.,0.,0.,0.,0.,0.,0.,0.,0.,0.,0.,0.,0.,0.,0.,0.,0.,0.,0.,0.,2.459305,0.,2.006734,1.783707,0.,0.,0.,2.125449,0.,0.,0.,0.,0.,0.,0.,0.,0.,0.,0.,0.,1.176245,0.,2.163822,0.,0.,0.,0.,0.,0.,0.,1.487635,1.487635,0.,0.,0.,0.,0.,1.316542,0.,0.,0.,1.185461,0.,0.,0.,0.,0.,0.,0.,0.,2.290056,0.,0.,0.,0.,0.,1.882629,1.882629,0.,1.8826290.,0.,0.,0.,0.,0.,0.,0.,0.,0.,0.,0.,0.,0.,0.,0.,0.,0.,0.,0.,0.,0.,0.,0.,0.,0.,0.,0.,0.,2.459305,0.,2.006734,1.783707,0.,0.,0.,2.125449,0.,0.,0.,0.,0.,0.,0.,0.,0.,0.,0.,0.,1.176245,0.,2.163822,0.,0.,0.,0.,0.,0.,0.,1.487635,1.487635,0.,0.,0.,0.,0.,1.316542,0.,0.,0.,1.185461,0.,0.,0.,0.,0.,0.,0.,0.,2.290056,0.,0.,0.,0.,0.,1.882629,1.882629,0.,1.8826290.,0.,0.,0.,0.,0.,0.,0.,0.,0.,0.,0.,0.,0.,0.,0.,0.,0.,0.,0.,0.,0.,0.,0.,0.,0.,0.,0.,0.,2.459305,0.,2.006734,1.783707,0.,0.,0.,2.125449,0.,0.,0.,0.,0.,0.,0.,0.,0.,0.,0.,0.,1.176245,0.,2.163822,0.,0.,0.,0.,0.,0.,0.,1.487635,1.487635,0.,0.,0.,0.,0.,1.316542,0.,0.,0.,1.185461,0.,0.,0.,0.,0.,0.,0.,0.,2.290056,0.,0.,0.,0.,0.,1.882629,1.882629,0.,1.8826292.358817,2.226838,0.,2.226838,0.2.358817,2.226838,0.,2.226838,0.2.358817,2.226838,0.,2.226838,0.2.358817,2.226838,0.,2.226838,0.2.358817,2.226838,0.,2.226838,0.0.,0.,0.,0.,0.,0.1.68112,0.,0.,0.,0.,0.,0.,0.,0.,0.,2.163822,0.,0.,0.,0.,0.,0.,0.,0.,0.,0.0.,0.1.68112,0.,0.,0.,0.,0.,0.,0.,0.,0.,2.163822,0.,0.,0.,0.,0.,0.,0.,0.,0.,0.1.68112,0.,0.,0.,0.,0.,0.,0.,0.,0.,2.163822,0.,0.,0.,0.,0.,0.,0.,0.,0.,0.0.,0.,0.,0.,0.,0.,0.,0.,0.,0.,0.,0.,0.,0.,0.,0.,0.,0.,0.,0.,0.,0.,2.074183,0.,0.,0.,0.,0.,1.368459,0.,0.,0.,0.,2.261064,0.,0.,0.,0.,0.,0.,0.,0.,0.,1.379644,0.,1.432796,0.,1.264887,0.,0.,0.,0.,0.,0.,0.,0.,0.,0.0.,0.,0.0.,0.,0.,0.,0.,0.,0.,0.,0.,0.,0.,0.,0.,0.,0.,0.,0.,0.,0.,0.,0.,0.,0.,2.006734,1.783707,0.,0.,0.,2.125449,0.,0.,0.,0.,1.176245,0.,1.487635,0.,0.,0.,0.,0.,0.,0.,0.,1.316542,0.,0.,0.,2.290056,0.,1.882629,1.882629,0.,1.8826290.,0.,0.,0.,0.,0.,0.,0.,0.,0.,0.,0.,0.,0.0.,0.,0.,0.,0.,0.0.,0.0.,0.,0.,0.,0.,0.,0.,0.,0.,0.,0.,0.,0.,0.,0.,0.,0.,0.,0.,0.,0.,0.,0.,0.,0.,0.,2.459305,0.,2.006734,1.783707,0.,0.,0.,2.125449,0.,0.,0.,0.,0.,0.,0.,0.,1.176245,2.163822,1.621763,0.,0.,0.,0.,0.,0.,1.487635,0.,0.,0.,0.,0.,0.,1.316542,0.,0.,0.,0.,0.,0.,2.290056,0.,0.,0.,0.,0.,1.882629,1.882629,0.,1.8826292.358817,2.226838,0.,2.226838,0.0.,0.0.,0.,0.,0.,0.,0.,0.,0.,0.,0.,0.,0.,0.,0.,0.,0.,0.,0.,0.,0.,0.,0.,0.,0.,0.,0.,2.459305,0.,2.006734,1.783707,0.,0.,0.,2.125449,0.,0.,0.,0.,0.,0.,0.,0.,1.176245,2.163822,1.621763,0.,0.,0.,0.,0.,0.,1.487635,0.,0.,0.,0.,0.,0.,1.316542,0.,0.,0.,0.,0.,0.,2.290056,0.,0.,0.,0.,0.,1.882629,1.882629,0.,1.8826292.358817,2.226838,0.,2.226838,0.0.,0.1.68112,0.,2.358817,0.,0.,0.,0.,0.,0.,2.163822,1.621763,0.,0.,0.,0.,0.,0.,0.,0.,0.1.68112,0.,0.,0.,0.,0.,0.,0.,2.163822,1.621763,0.,0.,0.,0.,0.,0.,0.,0.,0.0.,0.,0.1.68112,0.,2.358817,0.,0.,0.,0.,0.,0.,2.163822,1.621763,0.,0.,0.,0.,0.,0.,0.,0.,0.1.68112,0.,0.,0.,0.,0.,0.,0.,2.163822,1.621763,0.,0.,0.,0.,0.,0.,0.,0.,0.1.68112,0.,2.358817,0.,0.,0.,0.,0.,0.,2.163822,1.621763,0.,0.,0.,0.,0.,0.,0.,0.,0.1.68112,0.,0.,0.,0.,0.,0.,0.,2.163822,1.621763,0.,0.,0.,0.,0.,0.,0.,0.,0.2.358817,2.226838,0.,2.226838,0.0.,0.2.358817,2.226838,0.,2.226838,0.0.,0.,0.,0.,0.,0.,0.,0.,0.,0.,0.,0.,0.,0.,1.363105,0.,0.,0.,0.,0.,0.,0.,0.,0.,0.,0.0.,0.,0.,0.,0.,0.,0.,0.,0.,0.,0.,0.,0.,0.,0.,0.,0.,0.,0.,0.,0.,0.,2.074183,0.,0.,0.,0.,0.,1.368459,0.,0.,0.,0.,2.261064,0.,0.,0.,0.,0.,0.,0.,0.,0.,1.379644,0.,1.432796,0.,1.264887,0.,0.,0.,0.,0.,0.,0.,0.,0.,0.2.358817,2.226838,0.,2.226838,0.0.,0.0.,0.,0.,0.,0.,0.,1.691331,0.,0.,0.2.358817,2.226838,0.,2.226838,0.0.,0.,0.,0.,0.,0.,0.,0.,0.,0.,0.,0.,0.,0.1.68112,0.,0.,0.,0.,0.,0.,0.,0.,0.,2.163822,0.,0.,0.,0.,0.,0.,0.,0.,0.,0.0.,0.,0.,0.,0.,0.,0.,0.,0.,0.,0.,0.,0.,0.,1.363105,0.,0.,0.,0.,0.,0.,0.,0.,0.,0.,0.1.68112,0.,0.,0.,0.,0.,0.,0.,0.,0.,2.163822,0.,0.,0.,0.,0.,0.,0.,0.,0.,0.0.,0.,0.,0.,0.,0.,0.,0.,0.,0.,0.,0.,0.,0.,1.363105,0.,0.,0.,0.,0.,0.,0.,0.,0.,0.,0.0.,0.,0.,0.,0.,0.,0.0.,0.,0.,0.,0.,0.,0.,0.0.,0.,0.,0.,0.,0.,0.,0.,0.,0.,0.,0.,0.,0.,1.363105,0.,0.,0.,0.,0.,0.,0.,0.,0.,0.,0.2.358817,2.226838,0.,2.226838,0.0.,0.,0.,0.,0.,0.,0.,0.,0.,0.,0.,0.,0.,1.363105,0.,0.,0.,0.,0.,0.,0.,0.,0.,0.,0.0.,0.,0.,0.,0.,0.,0.,0.,0.,0.,0.,0.,0.,0.,1.363105,0.,0.,0.,0.,0.,0.,0.,0.,0.,0.,0.0.,0.,0.,0.,0.,0.,0.,0.,0.,0.,0.,0.,0.,1.363105,0.,0.,0.,0.,0.,0.,0.,0.,0.,0.,0.0.,0.,0.,0.,0.,0.,0.,0.0.,0.,0.,0.,0.,0.,0.,0.1.68112,0.,2.358817,0.,0.,0.,0.,0.,0.,2.163822,1.621763,0.,0.,0.,0.,0.,0.,0.,0.,0.1.68112,0.,0.,0.,0.,0.,0.,0.,2.163822,1.621763,0.,0.,0.,0.,0.,0.,0.,0.,0.1.68112,0.,2.358817,0.,0.,0.,0.,0.,0.,2.163822,1.621763,0.,0.,0.,0.,0.,0.,0.,0.,0.1.68112,0.,0.,0.,0.,0.,0.,0.,2.163822,1.621763,0.,0.,0.,0.,0.,0.,0.,0.,0.0.,0.0.,0.,0.,0.,0.,0.,0.,0.,0.,0.,0.,0.,0.,0.,0.,0.,0.,0.,0.,0.,0.,0.,0.,0.,0.,0.,0.,0.,0.,2.459305,0.,2.006734,1.783707,0.,0.,0.,2.125449,0.,0.,0.,0.,0.,0.,0.,0.,0.,0.,0.,0.,1.176245,0.,2.163822,0.,0.,0.,0.,0.,0.,0.,1.487635,1.487635,0.,0.,0.,0.,0.,1.316542,0.,0.,0.,1.185461,0.,0.,0.,0.,0.,0.,0.,0.,2.290056,0.,0.,0.,0.,0.,1.882629,1.882629,0.,1.8826290.,0.0.,0.0.,0.,0.,0.,0.,0.,0.,0.,0.,0.,0.,0.,0.,0.,0.,0.,0.,0.,0.,0.,0.,0.,2.074183,0.,0.,0.,0.,0.,1.368459,0.,0.,0.,0.,2.261064,0.,0.,0.,0.,0.,0.,0.,0.,0.,1.379644,0.,1.432796,0.,1.264887,0.,0.,0.,0.,0.,0.,0.,0.,0.,0.0.,0.,0.,0.,0.,0.,0.,0.,0.,0.,0.,0.,0.,0.,0.,0.,0.,0.,0.,0.,0.,0.,2.074183,0.,0.,0.,0.,0.,1.368459,0.,0.,0.,0.,2.261064,0.,0.,0.,0.,0.,0.,0.,0.,0.,1.379644,0.,1.432796,0.,1.264887,0.,0.,0.,0.,0.,0.,0.,0.,0.,0.0.,0.,0.,0.,0.,0.,0.,0.,0.,0.,0.,0.,0.,0.,0.,0.,0.,0.,0.,0.,0.,0.,0.,0.,0.,0.,0.,0.,0.,2.459305,0.,2.006734,1.783707,0.,0.,0.,2.125449,0.,0.,0.,0.,0.,0.,0.,0.,0.,0.,0.,0.,1.176245,0.,2.163822,0.,0.,0.,0.,0.,0.,0.,1.487635,1.487635,0.,0.,0.,0.,0.,1.316542,0.,0.,0.,1.185461,0.,0.,0.,0.,0.,0.,0.,0.,2.290056,0.,0.,0.,0.,0.,1.882629,1.882629,0.,1.8826290.,0.,0.,0.,0.,0.,0.,0.,0.,0.,0.,0.,0.,0.,0.,0.,0.,0.,0.,0.,0.,0.,0.,0.,0.,0.,2.459305,0.,2.006734,1.783707,0.,0.,0.,2.125449,0.,0.,0.,0.,0.,0.,0.,0.,1.176245,2.163822,1.621763,0.,0.,0.,0.,0.,0.,1.487635,0.,0.,0.,0.,0.,0.,1.316542,0.,0.,0.,0.,0.,0.,2.290056,0.,0.,0.,0.,0.,1.882629,1.882629,0.,1.8826290.,0.,0.,0.,0.,0.,0.,0.,0.,0.,0.,0.,0.,0.,0.,0.,0.,0.,0.,0.,0.,0.,0.,0.,0.,0.,0.,0.,0.,2.459305,0.,2.006734,1.783707,0.,0.,0.,2.125449,0.,0.,0.,0.,0.,0.,0.,0.,0.,0.,0.,0.,1.176245,0.,2.163822,0.,0.,0.,0.,0.,0.,0.,1.487635,1.487635,0.,0.,0.,0.,0.,1.316542,0.,0.,0.,1.185461,0.,0.,0.,0.,0.,0.,0.,0.,2.290056,0.,0.,0.,0.,0.,1.882629,1.882629,0.,1.8826290.,0.,0.,0.,0.,0.,0.,0.,0.,0.,0.,0.,0.,0.,0.,0.,0.,0.,0.,0.,0.,0.,0.,0.,0.,0.,2.459305,0.,2.006734,1.783707,0.,0.,0.,2.125449,0.,0.,0.,0.,0.,0.,0.,0.,1.176245,2.163822,1.621763,0.,0.,0.,0.,0.,0.,1.487635,0.,0.,0.,0.,0.,0.,1.316542,0.,0.,0.,0.,0.,0.,2.290056,0.,0.,0.,0.,0.,1.882629,1.882629,0.,1.8826290.,0.,0.,0.,0.,0.,1.691331,0.,0.,0.0.,0.1.68112,0.,0.,0.,0.,0.,0.,0.,2.163822,1.621763,0.,0.,0.,0.,0.,0.,0.,0.,0.1.68112,0.,0.,0.,0.,0.,0.,0.,0.,0.,2.163822,0.,0.,0.,0.,0.,0.,0.,0.,0.,0.1.68112,0.,0.,0.,0.,0.,0.,0.,0.,0.,2.163822,0.,0.,0.,0.,0.,0.,0.,0.,0.,0.0.,0.,0.,0.,0.,0.,0.,0.,0.,0.,0.,0.,0.,0.,0.,0.,0.,0.,0.,0.,0.,0.,0.,0.,0.,0.,0.,0.,0.1.68112,0.,2.358817,0.,0.,0.,0.,0.,0.,2.163822,1.621763,0.,0.,0.,0.,0.,0.,0.,0.,0.1.68112,0.,2.358817,0.,0.,0.,0.,0.,0.,2.163822,1.621763,0.,0.,0.,0.,0.,0.,0.,0.,0.1.68112,0.,0.,0.,0.,0.,0.,0.,2.163822,1.621763,0.,0.,0.,0.,0.,0.,0.,0.,0.1.68112,0.,0.,0.,0.,0.,0.,0.,2.163822,1.621763,0.,0.,0.,0.,0.,0.,0.,0.,0.0.,0.,0.,0.,0.,0.,0.,0.,0.,0.,0.,0.,0.,0.,0.,0.,0.,0.,0.,0.,0.,0.,0.,0.,0.,0.,0.,0.,0.,2.459305,0.,2.006734,1.783707,0.,0.,0.,2.125449,0.,0.,0.,0.,0.,0.,0.,0.,0.,0.,0.,0.,1.176245,0.,2.163822,0.,0.,0.,0.,0.,0.,0.,1.487635,1.487635,0.,0.,0.,0.,0.,1.316542,0.,0.,0.,1.185461,0.,0.,0.,0.,0.,0.,0.,0.,2.290056,0.,0.,0.,0.,0.,1.882629,1.882629,0.,1.8826291.68112,0.,0.,0.,0.,0.,0.,0.,0.,0.,2.163822,0.,0.,0.,0.,0.,0.,0.,0.,0.,0.0.,0.,0.,0.,0.,0.,0.,0.,0.,0.,0.,0.,0.,0.1.68112,0.,2.358817,0.,0.,0.,0.,0.,0.,2.163822,1.621763,0.,0.,0.,0.,0.,0.,0.,0.,0.|0.,0.,0.0.,0.,0.0.,0.,0.,0.,0.,0.,0.,0.,0.,0.,0.,0.,0.,0.,0.,0.,0.,0.,0.,0.,0.,0.,0.,0.,0.,0.,1.313661,0.,1.313661,0.,0.,0.,0.,1.903867,1.903867,1.903867,1.903867,0.,1.279504,0.,0.,0.,0.,0.,0.,0.,1.700354,1.746209,1.125979,1.125979,0.,0.,1.355144,0.,0.,1.30978,0.,0.,0.,0.,0.,1.233336,1.399474,0.,0.,1.456847,0.,0.,0.,0.,0.,0.,0.,0.,1.023266,0.,1.418129,0.,0.,0.,2.274244,0.,0.,0.,0.,0.,0.,0.,1.302637,1.302637,1.302637,0.,0.,0.,0.,0.,0.,0.,0.,0.,0.,0.,1.690633,0.,1.690633,0.,0.,0.,0.,0.,0.,0.,0.,0.,0.,0.,0.,0.,0.,0.,0.,1.310951,0.,0.,0.,1.44001,0.,0.,0.,1.925953,0.,0.,0.,1.448678,0.,0.,0.,1.457933,0.,0.,1.457933,0.,0.,0.,0.,0.,1.411571,0.,0.,0.,0.969652,0.,0.,1.319887,0.,0.,1.319887,0.,0.,0.,0.,0.,1.373928,1.373928,0.,0.,0.,0.,0.,0.,0.,2.537292,0.,0.,0.,0.,1.581634,1.923867,0.,1.581634,1.783667,1.923867,0.,0.,0.,1.581634,1.923867,0.0.,0.,0.0.,0.,0.0.,0.,0.,0.,0.,0.,0.,0.,0.,0.,0.,0.,0.,0.,0.,0.,0.,0.,0.,0.,0.,0.,0.,0.,0.,0.,1.313661,0.,1.313661,0.,0.,0.,0.,1.903867,1.903867,1.903867,1.903867,0.,1.279504,0.,0.,0.,0.,0.,0.,0.,1.700354,1.746209,1.125979,1.125979,0.,0.,1.355144,0.,0.,1.30978,0.,0.,0.,0.,0.,1.233336,1.399474,0.,0.,1.456847,0.,0.,0.,0.,0.,0.,0.,0.,1.023266,0.,1.418129,0.,0.,0.,2.274244,0.,0.,0.,0.,0.,0.,0.,1.302637,1.302637,1.302637,0.,0.,0.,0.,0.,0.,0.,0.,0.,0.,0.,1.690633,0.,1.690633,0.,0.,0.,0.,0.,0.,0.,0.,0.,0.,0.,0.,0.,0.,0.,0.,1.310951,0.,0.,0.,1.44001,0.,0.,0.,1.925953,0.,0.,0.,1.448678,0.,0.,0.,1.457933,0.,0.,1.457933,0.,0.,0.,0.,0.,1.411571,0.,0.,0.,0.969652,0.,0.,1.319887,0.,0.,1.319887,0.,0.,0.,0.,0.,1.373928,1.373928,0.,0.,0.,0.,0.,0.,0.,2.537292,0.,0.,0.,0.,1.581634,1.923867,0.,1.581634,1.783667,1.923867,0.,0.,0.,1.581634,1.923867,0.0.,0.,0.,0.,0.,0.,0.,0.,0.,0.,1.125979,0.,0.,0.,0.,0.,0.,1.355144,0.,0.,0.,0.,2.274244,0.,0.,0.,0.,0.,0.,0.,0.,0.,0.,0.,0.,0.,2.537292,0.,0.,0.1.766022,0.,0.729495,0.,0.729508,0.,0.1.766022,0.,0.729495,0.,0.729508,0.,0.0.,0.,0.0.,0.,0.0.,0.,0.0.,0.,0.,0.0.,0.,0.,0.,0.,0.,0.,0.,0.,0.,0.,0.,0.,0.,0.,0.,0.,0.,0.,0.,0.,0.,0.,0.,0.,0.,1.313661,0.,1.313661,0.,0.,0.,0.,1.903867,1.903867,1.903867,1.903867,0.,1.279504,0.,0.,0.,0.,0.,0.,0.,1.700354,1.746209,1.125979,1.125979,0.,0.,1.355144,0.,0.,1.30978,0.,0.,0.,0.,0.,1.233336,1.399474,0.,0.,1.456847,0.,0.,0.,0.,0.,0.,0.,0.,1.023266,0.,1.418129,0.,0.,0.,2.274244,0.,0.,0.,0.,0.,0.,0.,1.302637,1.302637,1.302637,0.,0.,0.,0.,0.,0.,0.,0.,0.,0.,0.,1.690633,0.,1.690633,0.,0.,0.,0.,0.,0.,0.,0.,0.,0.,0.,0.,0.,0.,0.,0.,1.310951,0.,0.,0.,1.44001,0.,0.,0.,1.925953,0.,0.,0.,1.448678,0.,0.,0.,1.457933,0.,0.,1.457933,0.,0.,0.,0.,0.,1.411571,0.,0.,0.,0.969652,0.,0.,1.319887,0.,0.,1.319887,0.,0.,0.,0.,0.,1.373928,1.373928,0.,0.,0.,0.,0.,0.,0.,2.537292,0.,0.,0.,0.,1.581634,1.923867,0.,1.581634,1.783667,1.923867,0.,0.,0.,1.581634,1.923867,0.0.,0.,0.,0.,0.,0.,0.,0.,0.,0.,0.,0.,0.,0.,0.,0.,0.,0.,0.,0.,0.,0.,1.313661,0.,1.313661,0.,0.,0.,1.903867,1.903867,0.,1.279504,0.,0.,0.,0.,0.,0.,0.,1.700354,1.746209,1.125979,1.125979,0.,0.,1.355144,0.,0.,1.30978,0.,0.,0.,0.,0.,1.233336,1.399474,0.,0.,1.456847,0.,0.,0.,0.,0.,0.,1.023266,0.,1.418129,0.,0.,0.,2.274244,0.,0.,0.,1.302637,1.302637,0.,0.,0.,0.,0.,0.,0.,0.,0.,0.,0.,1.690633,0.,0.,0.,1.690633,0.,0.,0.,0.,0.,0.,0.,0.,0.,0.,0.,0.,0.,0.,1.310951,0.,0.,0.,1.44001,0.,0.837811,0.,0.,1.925953,0.,1.448678,0.,0.,0.,1.411571,0.,0.,0.,0.969652,0.,0.,1.319887,0.,0.,0.,0.,0.,0.,1.373928,1.373928,0.,0.,0.,0.,0.,0.,2.537292,0.,2.537292,0.,0.,1.581634,1.923867,0.,1.581634,1.783667,1.923867,0.,0.,0.,1.581634,1.923867,0.0.,0.,0.,0.,0.,0.,0.,0.,0.,0.,0.,0.,0.,0.,0.,0.,0.,0.,0.,0.,0.,0.,1.313661,0.,1.313661,0.,0.,0.,1.903867,1.903867,0.,1.279504,0.,0.,0.,0.,0.,0.,0.,1.700354,1.746209,1.125979,1.125979,0.,0.,1.355144,0.,0.,1.30978,0.,0.,0.,0.,0.,1.233336,1.399474,0.,0.,1.456847,0.,0.,0.,0.,0.,0.,1.023266,0.,1.418129,0.,0.,0.,2.274244,0.,0.,0.,1.302637,1.302637,0.,0.,0.,0.,0.,0.,0.,0.,0.,0.,0.,1.690633,0.,0.,0.,1.690633,0.,0.,0.,0.,0.,0.,0.,0.,0.,0.,0.,0.,0.,0.,1.310951,0.,0.,0.,1.44001,0.,0.837811,0.,0.,1.925953,0.,1.448678,0.,0.,0.,1.411571,0.,0.,0.,0.969652,0.,0.,1.319887,0.,0.,0.,0.,0.,0.,1.373928,1.373928,0.,0.,0.,0.,0.,0.,2.537292,0.,2.537292,0.,0.,1.581634,1.923867,0.,1.581634,1.783667,1.923867,0.,0.,0.,1.581634,1.923867,0.0.,0.,0.,0.,0.,0.0.,0.,0.,0.,0.0.,0.,0.,0.,0.,0.,0.,0.,0.,0.,0.,0.,0.,0.,0.,0.,0.,0.,0.,0.,0.,0.,1.313661,0.,1.313661,0.,0.,0.,0.,1.903867,1.903867,0.,1.279504,0.,0.,0.,0.,0.,0.,0.,1.700354,1.746209,1.125979,1.125979,0.,0.,1.355144,0.,0.,1.30978,0.,0.,0.,0.,0.,1.233336,1.399474,0.,0.,1.456847,0.,0.,0.,0.,0.,0.,1.023266,0.,1.418129,0.,0.,0.,2.274244,0.,0.,0.,1.302637,1.302637,0.,0.,0.,0.,0.,0.,0.,0.,0.,0.,0.,1.690633,0.,0.,0.,1.690633,0.,0.,0.,0.,0.,0.,0.,0.,0.,0.,0.,0.,0.,0.,1.310951,0.,0.,0.,1.44001,0.,0.837811,0.,0.,1.925953,0.,1.448678,0.,0.,0.,1.411571,0.,0.,0.,0.969652,0.,0.,1.319887,0.,0.,0.,0.,0.,0.,1.373928,1.373928,0.,0.,0.,0.,0.,0.,2.537292,0.,2.537292,0.,0.,1.581634,1.923867,0.,1.581634,1.783667,1.923867,0.,0.,0.,1.581634,1.923867,0.0.,0.,0.,0.,0.,0.,0.,0.,0.,0.,0.,0.,0.,0.,0.,0.,0.,0.,0.,0.,0.,1.313661,0.,0.,0.,1.903867,1.903867,0.,1.279504,0.,0.,0.,0.,0.,0.,0.,0.,0.,1.233336,0.,0.,0.,0.,0.,0.,0.,0.,0.,0.,1.418129,0.,0.,0.,0.,0.,1.302637,1.302637,0.,0.,0.,1.690633,0.,0.,0.,0.,0.,0.,0.,1.690633,0.,0.,0.,0.,0.,0.,0.,0.,0.,0.,0.,0.,0.,1.310951,0.,0.,0.,1.44001,0.,0.,1.925953,0.,1.448678,0.,0.,0.,0.,0.,0.,1.319887,0.,1.373928,1.373928,0.,0.,0.,0.,0.,0.,0.,1.581634,1.783667,1.923867,1.581634,1.923867,0.,0.,0.,0.,1.581634,1.923867,0.0.,0.,0.,0.,0.,0.,0.,0.,0.,0.,0.,0.,0.,0.,0.,0.,0.,0.,0.,0.,0.,0.,1.313661,0.,1.313661,0.,0.,0.,0.,1.903867,1.903867,0.,1.279504,0.,0.,0.,0.,0.,0.,0.,1.700354,1.746209,1.125979,1.125979,0.,0.,1.355144,0.,0.,1.30978,0.,0.,0.,0.,0.,1.233336,1.399474,0.,0.,1.456847,0.,0.,0.,0.,0.,0.,1.023266,0.,1.418129,0.,0.,0.,2.274244,0.,0.,0.,1.302637,1.302637,0.,0.,0.,0.,0.,0.,0.,0.,0.,0.,0.,1.690633,0.,0.,0.,1.690633,0.,0.,0.,0.,0.,0.,0.,0.,0.,0.,0.,0.,0.,0.,1.310951,0.,0.,0.,1.44001,0.,0.837811,0.,0.,1.925953,0.,1.448678,0.,0.,0.,1.411571,0.,0.,0.,0.969652,0.,0.,1.319887,0.,0.,0.,0.,0.,0.,1.373928,1.373928,0.,0.,0.,0.,0.,0.,2.537292,0.,2.537292,0.,0.,1.581634,1.923867,0.,1.581634,1.783667,1.923867,0.,0.,0.,1.581634,1.923867,0.0.,0.,0.,0.,0.,0.0.,0.,0.,0.,0.,0.0.,0.,0.,0.,0.,0.0.,0.,0.,0.,0.,0.,0.,0.,0.,0.,0.,0.,0.,0.,0.,0.,0.,0.,0.,0.,0.,0.,0.,0.,0.,0.,1.313661,0.,1.313661,0.,0.,0.,0.,1.903867,1.903867,1.903867,1.903867,0.,1.279504,0.,0.,0.,0.,0.,0.,0.,1.700354,1.746209,1.125979,1.125979,0.,0.,1.355144,0.,0.,1.30978,0.,0.,0.,0.,0.,1.233336,1.399474,0.,0.,1.456847,0.,0.,0.,0.,0.,0.,0.,0.,1.023266,0.,1.418129,0.,0.,0.,2.274244,0.,0.,0.,0.,0.,0.,0.,1.302637,1.302637,1.302637,0.,0.,0.,0.,0.,0.,0.,0.,0.,0.,0.,1.690633,0.,1.690633,0.,0.,0.,0.,0.,0.,0.,0.,0.,0.,0.,0.,0.,0.,0.,0.,1.310951,0.,0.,0.,1.44001,0.,0.,0.,1.925953,0.,0.,0.,1.448678,0.,0.,0.,1.457933,0.,0.,1.457933,0.,0.,0.,0.,0.,1.411571,0.,0.,0.,0.969652,0.,0.,1.319887,0.,0.,1.319887,0.,0.,0.,0.,0.,1.373928,1.373928,0.,0.,0.,0.,0.,0.,0.,2.537292,0.,0.,0.,0.,1.581634,1.923867,0.,1.581634,1.783667,1.923867,0.,0.,0.,1.581634,1.923867,0.0.,0.,0.,0.,0.,0.,0.,0.,0.,0.,0.,0.,0.,0.,0.,0.,0.,0.,0.,0.,0.,0.,0.,0.,0.,0.,1.313661,0.,1.313661,0.,0.,0.,0.,1.903867,1.903867,1.903867,1.903867,0.,1.279504,0.,0.,0.,0.,0.,0.,0.,1.700354,1.746209,1.125979,1.125979,0.,0.,1.355144,0.,0.,1.30978,0.,0.,0.,0.,0.,1.233336,1.399474,0.,0.,1.456847,0.,0.,0.,0.,0.,0.,0.,0.,1.023266,0.,1.418129,0.,0.,0.,2.274244,0.,0.,0.,0.,0.,0.,0.,1.302637,1.302637,1.302637,0.,0.,0.,0.,0.,0.,0.,0.,0.,0.,0.,1.690633,0.,1.690633,0.,0.,0.,0.,0.,0.,0.,0.,0.,0.,0.,0.,0.,0.,0.,0.,1.310951,0.,0.,0.,1.44001,0.,0.,0.,1.925953,0.,0.,0.,1.448678,0.,0.,0.,1.457933,0.,0.,1.457933,0.,0.,0.,0.,0.,1.411571,0.,0.,0.,0.969652,0.,0.,1.319887,0.,0.,1.319887,0.,0.,0.,0.,0.,1.373928,1.373928,0.,0.,0.,0.,0.,0.,0.,2.537292,0.,0.,0.,0.,1.581634,1.923867,0.,1.581634,1.783667,1.923867,0.,0.,0.,1.581634,1.923867,0.0.,0.,0.,0.,0.,0.,0.,0.,0.,0.,0.,0.,0.,0.,0.,0.,0.,0.,0.,0.,0.,0.,0.,0.,0.,0.,1.313661,0.,1.313661,0.,0.,0.,0.,1.903867,1.903867,1.903867,1.903867,0.,1.279504,0.,0.,0.,0.,0.,0.,0.,1.700354,1.746209,1.125979,1.125979,0.,0.,1.355144,0.,0.,1.30978,0.,0.,0.,0.,0.,1.233336,1.399474,0.,0.,1.456847,0.,0.,0.,0.,0.,0.,0.,0.,1.023266,0.,1.418129,0.,0.,0.,2.274244,0.,0.,0.,0.,0.,0.,0.,1.302637,1.302637,1.302637,0.,0.,0.,0.,0.,0.,0.,0.,0.,0.,0.,1.690633,0.,1.690633,0.,0.,0.,0.,0.,0.,0.,0.,0.,0.,0.,0.,0.,0.,0.,0.,1.310951,0.,0.,0.,1.44001,0.,0.,0.,1.925953,0.,0.,0.,1.448678,0.,0.,0.,1.457933,0.,0.,1.457933,0.,0.,0.,0.,0.,1.411571,0.,0.,0.,0.969652,0.,0.,1.319887,0.,0.,1.319887,0.,0.,0.,0.,0.,1.373928,1.373928,0.,0.,0.,0.,0.,0.,0.,2.537292,0.,0.,0.,0.,1.581634,1.923867,0.,1.581634,1.783667,1.923867,0.,0.,0.,1.581634,1.923867,0.1.766022,0.,0.729495,0.,0.729508,0.,0.1.766022,0.,0.729495,0.,0.729508,0.,0.1.766022,0.,0.729495,0.,0.729508,0.,0.1.766022,0.,0.729495,0.,0.729508,0.,0.1.766022,0.,0.729495,0.,0.729508,0.,0.0.,0.,0.,0.,0.,0.,0.,0.,0.,0.,0.,0.0.,0.,0.,0.,0.,0.,0.,0.,0.,0.,1.125979,0.,0.,0.,0.,0.,0.,1.355144,0.,0.,0.,0.,2.274244,0.,0.,0.,0.,0.,0.,0.,0.,0.,0.,0.,0.,0.,2.537292,0.,0.,0.0.,0.,0.0.,0.,0.,0.,0.,0.,0.,0.,0.,0.,1.125979,0.,0.,0.,0.,0.,0.,1.355144,0.,0.,0.,0.,2.274244,0.,0.,0.,0.,0.,0.,0.,0.,0.,0.,0.,0.,0.,2.537292,0.,0.,0.0.,0.,0.,0.,0.,0.,0.,0.,0.,0.,1.125979,0.,0.,0.,0.,0.,0.,1.355144,0.,0.,0.,0.,2.274244,0.,0.,0.,0.,0.,0.,0.,0.,0.,0.,0.,0.,0.,2.537292,0.,0.,0.0.,0.,0.,0.,0.,0.,0.,0.,0.,0.,0.,0.,0.,0.,0.,0.,0.985508,0.,0.,1.279504,0.,0.,1.276024,0.,0.,1.497728,0.,0.,0.,1.032537,1.094921,0.,0.,0.,0.,0.,0.,0.,0.,0.,0.,1.320013,1.486088,0.,0.,1.127052,0.,0.,1.351247,0.,0.998835,0.,0.,0.,0.,0.,1.249463,0.,0.,0.,0.,1.925953,0.,0.,0.,0.,0.,0.893109,0.,0.,0.,0.,0.,1.411571,0.,0.,0.,0.,0.,0.,0.,0.,0.,0.,0.,0.,0.,0.,0.0.,0.,0.,0.0.,0.,0.,0.,0.,0.,0.,0.,0.,0.,0.,0.,0.,0.,0.,0.,0.,0.,0.,0.,0.,1.313661,0.,0.,0.,1.903867,1.903867,0.,1.279504,0.,0.,0.,0.,0.,0.,0.,0.,0.,1.233336,0.,0.,0.,0.,0.,0.,0.,0.,0.,0.,1.418129,0.,0.,0.,0.,0.,1.302637,1.302637,0.,0.,0.,1.690633,0.,0.,0.,0.,0.,0.,0.,1.690633,0.,0.,0.,0.,0.,0.,0.,0.,0.,0.,0.,0.,0.,1.310951,0.,0.,0.,1.44001,0.,0.,1.925953,0.,1.448678,0.,0.,0.,0.,0.,0.,1.319887,0.,1.373928,1.373928,0.,0.,0.,0.,0.,0.,0.,1.581634,1.783667,1.923867,1.581634,1.923867,0.,0.,0.,0.,1.581634,1.923867,0.0.,0.,0.,0.,0.,0.,1.320013,0.,0.,0.,0.,0.,0.,1.925953,0.,0.,0.,0.,0.,0.,0.,0.,0.0.,0.,1.320013,0.,0.,0.,0.,0.,1.925953,0.,0.,0.0.,0.,0.0.,0.,0.,0.,0.,0.,0.,0.,0.,0.,0.,0.,0.,0.,0.,0.,0.,0.,0.,0.,0.,0.,1.313661,0.,1.313661,0.,0.,0.,1.903867,1.903867,0.,1.279504,0.,0.,0.,0.,0.,0.,0.,1.700354,1.746209,1.125979,1.125979,0.,0.,1.355144,0.,0.,1.30978,0.,0.,0.,0.,0.,1.233336,1.399474,0.,0.,1.456847,0.,0.,0.,0.,0.,0.,1.023266,0.,1.418129,0.,0.,0.,2.274244,0.,0.,0.,1.302637,1.302637,0.,0.,0.,0.,0.,0.,0.,0.,0.,0.,0.,1.690633,0.,0.,0.,1.690633,0.,0.,0.,0.,0.,0.,0.,0.,0.,0.,0.,0.,0.,0.,1.310951,0.,0.,0.,1.44001,0.,0.837811,0.,0.,1.925953,0.,1.448678,0.,0.,0.,1.411571,0.,0.,0.,0.969652,0.,0.,1.319887,0.,0.,0.,0.,0.,0.,1.373928,1.373928,0.,0.,0.,0.,0.,0.,2.537292,0.,2.537292,0.,0.,1.581634,1.923867,0.,1.581634,1.783667,1.923867,0.,0.,0.,1.581634,1.923867,0.1.766022,0.,0.,0.,0.,0.,0.0.,0.,0.,0.,0.0.,0.,0.,0.,0.,0.,0.,0.,0.,0.,0.,0.,0.,0.,0.,0.,0.,0.,0.,0.,0.,0.,1.313661,0.,1.313661,0.,0.,0.,0.,1.903867,1.903867,0.,1.279504,0.,0.,0.,0.,0.,0.,0.,1.700354,1.746209,1.125979,1.125979,0.,0.,1.355144,0.,0.,1.30978,0.,0.,0.,0.,0.,1.233336,1.399474,0.,0.,1.456847,0.,0.,0.,0.,0.,0.,1.023266,0.,1.418129,0.,0.,0.,2.274244,0.,0.,0.,1.302637,1.302637,0.,0.,0.,0.,0.,0.,0.,0.,0.,0.,0.,1.690633,0.,0.,0.,1.690633,0.,0.,0.,0.,0.,0.,0.,0.,0.,0.,0.,0.,0.,0.,1.310951,0.,0.,0.,1.44001,0.,0.837811,0.,0.,1.925953,0.,1.448678,0.,0.,0.,1.411571,0.,0.,0.,0.969652,0.,0.,1.319887,0.,0.,0.,0.,0.,0.,1.373928,1.373928,0.,0.,0.,0.,0.,0.,2.537292,0.,2.537292,0.,0.,1.581634,1.923867,0.,1.581634,1.783667,1.923867,0.,0.,0.,1.581634,1.923867,0.1.766022,0.,0.,0.,0.,0.,0.0.,0.,0.,0.,0.0.,0.,0.,0.,0.,0.,0.,0.,1.125979,0.,0.,0.,1.355144,0.,0.,0.,0.,0.,0.,0.,2.274244,0.,0.,0.,0.,0.,0.837811,0.,1.411571,0.,0.,0.,0.,0.,2.537292,0.,0.0.,0.,0.,0.,0.,0.,1.125979,1.125979,0.,0.,0.,1.355144,0.,0.,0.,0.,0.,0.,0.,2.274244,0.,0.,0.,0.,0.,0.837811,0.,1.411571,0.,0.,0.,0.,0.,2.537292,0.,0.,0.0.,0.,0.,0.0.,0.,0.,0.,0.,0.,0.,0.,1.125979,0.,0.,0.,1.355144,0.,0.,0.,0.,0.,0.,0.,2.274244,0.,0.,0.,0.,0.,0.837811,0.,1.411571,0.,0.,0.,0.,0.,2.537292,0.,0.0.,0.,0.,0.,0.,0.,1.125979,1.125979,0.,0.,0.,1.355144,0.,0.,0.,0.,0.,0.,0.,2.274244,0.,0.,0.,0.,0.,0.837811,0.,1.411571,0.,0.,0.,0.,0.,2.537292,0.,0.,0.0.,0.,0.,0.,0.,0.,0.,0.,1.125979,0.,0.,0.,1.355144,0.,0.,0.,0.,0.,0.,0.,2.274244,0.,0.,0.,0.,0.,0.837811,0.,1.411571,0.,0.,0.,0.,0.,2.537292,0.,0.0.,0.,0.,0.,0.,0.,1.125979,1.125979,0.,0.,0.,1.355144,0.,0.,0.,0.,0.,0.,0.,2.274244,0.,0.,0.,0.,0.,0.837811,0.,1.411571,0.,0.,0.,0.,0.,2.537292,0.,0.,0.1.766022,0.,0.729495,0.,0.729508,0.,0.0.,0.,0.,0.,0.1.766022,0.,0.,0.,0.,0.,0.0.,0.,0.,0.,1.276024,0.,0.,0.,1.166341,0.,0.,0.,0.,0.,0.,0.,0.,0.950187,0.,1.580234,0.,0.,0.,1.249463,1.249463,0.,0.,0.,0.,0.,0.,0.,0.,0.,0.,1.513570.,0.,0.,0.,0.,0.,0.,0.,0.,0.,0.,0.,0.,0.,0.,0.,0.985508,0.,0.,1.279504,0.,0.,1.276024,0.,0.,1.497728,0.,0.,0.,1.032537,1.094921,0.,0.,0.,0.,0.,0.,0.,0.,0.,0.,1.320013,1.486088,0.,0.,1.127052,0.,0.,1.351247,0.,0.998835,0.,0.,0.,0.,0.,1.249463,0.,0.,0.,0.,1.925953,0.,0.,0.,0.,0.,0.893109,0.,0.,0.,0.,0.,1.411571,0.,0.,0.,0.,0.,0.,0.,0.,0.,0.,0.,0.,0.,0.,0.1.766022,0.,0.,0.,0.,0.,0.0.,0.,1.4568470.,0.,0.,1.279504,0.,0.,0.,0.,0.,2.14389,0.,0.,0.,0.,0.1.766022,0.,0.,0.,0.,0.,0.0.,0.,0.,0.,1.125979,0.,1.355144,0.,0.,0.,0.,2.274244,0.,0.926176,0.,0.,0.,0.837811,1.411571,0.,0.,0.,2.537292,0.,0.,1.1646820.,0.,0.,0.,0.,0.,0.,0.,0.,0.,1.125979,0.,0.,0.,0.,0.,0.,1.355144,0.,0.,0.,0.,2.274244,0.,0.,0.,0.,0.,0.,0.,0.,0.,0.,0.,0.,0.,2.537292,0.,0.,0.0.,0.,0.,0.,1.276024,0.,0.,0.,1.166341,0.,0.,0.,0.,0.,0.,0.,0.,0.950187,0.,1.580234,0.,0.,0.,1.249463,1.249463,0.,0.,0.,0.,0.,0.,0.,0.,0.,0.,1.513570.,0.,0.,0.,0.,0.,0.,0.,0.,0.,1.125979,0.,0.,0.,0.,0.,0.,1.355144,0.,0.,0.,0.,2.274244,0.,0.,0.,0.,0.,0.,0.,0.,0.,0.,0.,0.,0.,2.537292,0.,0.,0.0.,0.,0.,0.,1.276024,0.,0.,0.,1.166341,0.,0.,0.,0.,0.,0.,0.,0.,0.950187,0.,1.580234,0.,0.,0.,1.249463,1.249463,0.,0.,0.,0.,0.,0.,0.,0.,0.,0.,1.513570.,0.,0.,0.,0.,0.,0.,0.,0.,0.0.,1.276024,0.,1.249463,1.249463,0.,0.,0.,0.,0.,0.,0.,0.,0.0.,0.,0.,0.,1.276024,0.,0.,0.,1.166341,0.,0.,0.,0.,0.,0.,0.,0.,0.950187,0.,1.580234,0.,0.,0.,1.249463,0.,0.,0.,0.,0.,0.,0.,0.,0.,1.513571.766022,0.,0.,0.,0.,0.,0.0.,0.,0.,0.,1.276024,0.,0.,1.166341,0.,0.,0.,0.,0.,0.,0.,0.,0.950187,0.,1.580234,0.,0.,0.,1.249463,0.,0.,0.,0.,0.,0.,0.,0.,0.,1.513570.,0.,0.,0.,1.276024,0.,0.,0.,1.166341,0.,0.,0.,0.,0.,0.,0.,0.,0.950187,0.,1.580234,0.,0.,0.,1.249463,0.,0.,0.,0.,0.,0.,0.,0.,0.,1.513570.,0.,0.,0.,1.276024,0.,0.,1.166341,0.,0.,0.,0.,0.,0.,0.,0.,0.950187,0.,1.580234,0.,0.,0.,1.249463,0.,0.,0.,0.,0.,0.,0.,0.,0.,1.513570.,1.276024,0.,1.249463,1.249463,0.,0.,0.,0.,0.,0.,0.,0.0.,1.276024,0.,1.249463,1.249463,0.,0.,0.,0.,0.,0.,0.,0.0.,0.,0.,0.,0.,0.,0.,0.,1.125979,0.,0.,0.,1.355144,0.,0.,0.,0.,0.,0.,0.,2.274244,0.,0.,0.,0.,0.,0.837811,0.,1.411571,0.,0.,0.,0.,0.,2.537292,0.,0.0.,0.,0.,0.,0.,0.,1.125979,1.125979,0.,0.,0.,1.355144,0.,0.,0.,0.,0.,0.,0.,2.274244,0.,0.,0.,0.,0.,0.837811,0.,1.411571,0.,0.,0.,0.,0.,2.537292,0.,0.,0.0.,0.,0.,0.,0.,0.,0.,0.,1.125979,0.,0.,0.,1.355144,0.,0.,0.,0.,0.,0.,0.,2.274244,0.,0.,0.,0.,0.,0.837811,0.,1.411571,0.,0.,0.,0.,0.,2.537292,0.,0.0.,0.,0.,0.,0.,0.,1.125979,1.125979,0.,0.,0.,1.355144,0.,0.,0.,0.,0.,0.,0.,2.274244,0.,0.,0.,0.,0.,0.837811,0.,1.411571,0.,0.,0.,0.,0.,2.537292,0.,0.,0.0.,0.,0.,0.,0.0.,0.,0.,0.,0.,0.,0.,0.,0.,0.,0.,0.,0.,0.,0.,0.,0.,0.,0.,0.,0.,0.,0.,0.,0.,0.,1.313661,0.,1.313661,0.,0.,0.,0.,1.903867,1.903867,1.903867,1.903867,0.,1.279504,0.,0.,0.,0.,0.,0.,0.,1.700354,1.746209,1.125979,1.125979,0.,0.,1.355144,0.,0.,1.30978,0.,0.,0.,0.,0.,1.233336,1.399474,0.,0.,1.456847,0.,0.,0.,0.,0.,0.,0.,0.,1.023266,0.,1.418129,0.,0.,0.,2.274244,0.,0.,0.,0.,0.,0.,0.,1.302637,1.302637,1.302637,0.,0.,0.,0.,0.,0.,0.,0.,0.,0.,0.,1.690633,0.,1.690633,0.,0.,0.,0.,0.,0.,0.,0.,0.,0.,0.,0.,0.,0.,0.,0.,1.310951,0.,0.,0.,1.44001,0.,0.,0.,1.925953,0.,0.,0.,1.448678,0.,0.,0.,1.457933,0.,0.,1.457933,0.,0.,0.,0.,0.,1.411571,0.,0.,0.,0.969652,0.,0.,1.319887,0.,0.,1.319887,0.,0.,0.,0.,0.,1.373928,1.373928,0.,0.,0.,0.,0.,0.,0.,2.537292,0.,0.,0.,0.,1.581634,1.923867,0.,1.581634,1.783667,1.923867,0.,0.,0.,1.581634,1.923867,0.0.,0.,0.,0.,0.,0.0.,0.,0.,1.2333360.,0.,0.,0.,0.,0.,0.,0.,0.,0.,0.,0.,0.,0.,0.,0.,0.985508,0.,0.,1.279504,0.,0.,1.276024,0.,0.,1.497728,0.,0.,0.,1.032537,1.094921,0.,0.,0.,0.,0.,0.,0.,0.,0.,0.,1.320013,1.486088,0.,0.,1.127052,0.,0.,1.351247,0.,0.998835,0.,0.,0.,0.,0.,1.249463,0.,0.,0.,0.,1.925953,0.,0.,0.,0.,0.,0.893109,0.,0.,0.,0.,0.,1.411571,0.,0.,0.,0.,0.,0.,0.,0.,0.,0.,0.,0.,0.,0.,0.0.,0.,0.,0.,0.,0.,0.,0.,0.,0.,0.,0.,0.,0.,0.,0.,0.985508,0.,0.,1.279504,0.,0.,1.276024,0.,0.,1.497728,0.,0.,0.,1.032537,1.094921,0.,0.,0.,0.,0.,0.,0.,0.,0.,0.,1.320013,1.486088,0.,0.,1.127052,0.,0.,1.351247,0.,0.998835,0.,0.,0.,0.,0.,1.249463,0.,0.,0.,0.,1.925953,0.,0.,0.,0.,0.,0.893109,0.,0.,0.,0.,0.,1.411571,0.,0.,0.,0.,0.,0.,0.,0.,0.,0.,0.,0.,0.,0.,0.0.,0.,0.,0.,0.,0.,0.,0.,0.,0.,0.,0.,0.,0.,0.,0.,0.,0.,0.,0.,0.,0.,0.,0.,0.,0.,1.313661,0.,1.313661,0.,0.,0.,0.,1.903867,1.903867,1.903867,1.903867,0.,1.279504,0.,0.,0.,0.,0.,0.,0.,1.700354,1.746209,1.125979,1.125979,0.,0.,1.355144,0.,0.,1.30978,0.,0.,0.,0.,0.,1.233336,1.399474,0.,0.,1.456847,0.,0.,0.,0.,0.,0.,0.,0.,1.023266,0.,1.418129,0.,0.,0.,2.274244,0.,0.,0.,0.,0.,0.,0.,1.302637,1.302637,1.302637,0.,0.,0.,0.,0.,0.,0.,0.,0.,0.,0.,1.690633,0.,1.690633,0.,0.,0.,0.,0.,0.,0.,0.,0.,0.,0.,0.,0.,0.,0.,0.,1.310951,0.,0.,0.,1.44001,0.,0.,0.,1.925953,0.,0.,0.,1.448678,0.,0.,0.,1.457933,0.,0.,1.457933,0.,0.,0.,0.,0.,1.411571,0.,0.,0.,0.969652,0.,0.,1.319887,0.,0.,1.319887,0.,0.,0.,0.,0.,1.373928,1.373928,0.,0.,0.,0.,0.,0.,0.,2.537292,0.,0.,0.,0.,1.581634,1.923867,0.,1.581634,1.783667,1.923867,0.,0.,0.,1.581634,1.923867,0.0.,0.,0.,0.,0.,0.,0.,0.,0.,0.,0.,0.,0.,0.,0.,0.,0.,0.,0.,0.,0.,0.,1.313661,0.,1.313661,0.,0.,0.,0.,1.903867,1.903867,0.,1.279504,0.,0.,0.,0.,0.,0.,0.,1.700354,1.746209,1.125979,1.125979,0.,0.,1.355144,0.,0.,1.30978,0.,0.,0.,0.,0.,1.233336,1.399474,0.,0.,1.456847,0.,0.,0.,0.,0.,0.,1.023266,0.,1.418129,0.,0.,0.,2.274244,0.,0.,0.,1.302637,1.302637,0.,0.,0.,0.,0.,0.,0.,0.,0.,0.,0.,1.690633,0.,0.,0.,1.690633,0.,0.,0.,0.,0.,0.,0.,0.,0.,0.,0.,0.,0.,0.,1.310951,0.,0.,0.,1.44001,0.,0.837811,0.,0.,1.925953,0.,1.448678,0.,0.,0.,1.411571,0.,0.,0.,0.969652,0.,0.,1.319887,0.,0.,0.,0.,0.,0.,1.373928,1.373928,0.,0.,0.,0.,0.,0.,2.537292,0.,2.537292,0.,0.,1.581634,1.923867,0.,1.581634,1.783667,1.923867,0.,0.,0.,1.581634,1.923867,0.0.,0.,0.,0.,0.,0.,0.,0.,0.,0.,0.,0.,0.,0.,0.,0.,0.,0.,0.,0.,0.,0.,0.,0.,0.,0.,1.313661,0.,1.313661,0.,0.,0.,0.,1.903867,1.903867,1.903867,1.903867,0.,1.279504,0.,0.,0.,0.,0.,0.,0.,1.700354,1.746209,1.125979,1.125979,0.,0.,1.355144,0.,0.,1.30978,0.,0.,0.,0.,0.,1.233336,1.399474,0.,0.,1.456847,0.,0.,0.,0.,0.,0.,0.,0.,1.023266,0.,1.418129,0.,0.,0.,2.274244,0.,0.,0.,0.,0.,0.,0.,1.302637,1.302637,1.302637,0.,0.,0.,0.,0.,0.,0.,0.,0.,0.,0.,1.690633,0.,1.690633,0.,0.,0.,0.,0.,0.,0.,0.,0.,0.,0.,0.,0.,0.,0.,0.,1.310951,0.,0.,0.,1.44001,0.,0.,0.,1.925953,0.,0.,0.,1.448678,0.,0.,0.,1.457933,0.,0.,1.457933,0.,0.,0.,0.,0.,1.411571,0.,0.,0.,0.969652,0.,0.,1.319887,0.,0.,1.319887,0.,0.,0.,0.,0.,1.373928,1.373928,0.,0.,0.,0.,0.,2.537292,0.,0.,0.,0.,1.581634,1.923867,0.,1.581634,1.783667,1.923867,0.,0.,0.,1.581634,1.923867,0.0.,0.,0.,0.,0.,0.,0.,0.,0.,0.,0.,0.,0.,0.,0.,0.,0.,0.,0.,0.,0.,0.,1.313661,0.,1.313661,0.,0.,0.,1.903867,1.903867,0.,1.279504,0.,0.,0.,0.,0.,0.,0.,1.700354,1.746209,1.125979,1.125979,0.,0.,1.355144,0.,0.,1.30978,0.,0.,0.,0.,0.,1.233336,1.399474,0.,0.,1.456847,0.,0.,0.,0.,0.,0.,1.023266,0.,1.418129,0.,0.,0.,2.274244,0.,0.,0.,1.302637,1.302637,0.,0.,0.,0.,0.,0.,0.,0.,0.,0.,0.,1.690633,0.,0.,0.,1.690633,0.,0.,0.,0.,0.,0.,0.,0.,0.,0.,0.,0.,0.,0.,1.310951,0.,0.,0.,1.44001,0.,0.837811,0.,0.,1.925953,0.,1.448678,0.,0.,0.,1.411571,0.,0.,0.,0.969652,0.,0.,1.319887,0.,0.,0.,0.,0.,0.,1.373928,1.373928,0.,0.,0.,0.,0.,0.,2.537292,0.,2.537292,0.,0.,1.581634,1.923867,0.,1.581634,1.783667,1.923867,0.,0.,0.,1.581634,1.923867,0.0.,0.,0.,1.279504,0.,0.,0.,0.,0.,2.14389,0.,0.,0.,0.,0.0.,0.,1.4568470.,0.,0.,0.,0.,0.,1.125979,1.125979,0.,0.,0.,1.355144,0.,0.,0.,0.,0.,0.,0.,2.274244,0.,0.,0.,0.,0.,0.837811,0.,1.411571,0.,0.,0.,0.,0.,2.537292,0.,0.,0.0.,0.,0.,0.,0.,0.,0.,0.,0.,0.,1.125979,0.,0.,0.,0.,0.,0.,1.355144,0.,0.,0.,0.,2.274244,0.,0.,0.,0.,0.,0.,0.,0.,0.,0.,0.,0.,0.,2.537292,0.,0.,0.0.,0.,0.,0.,0.,0.,0.,0.,0.,0.,1.125979,0.,0.,0.,0.,0.,0.,1.355144,0.,0.,0.,0.,2.274244,0.,0.,0.,0.,0.,0.,0.,0.,0.,0.,0.,0.,0.,2.537292,0.,0.,0.0.,0.,0.,0.,0.,0.,0.,1.903867,0.,0.,1.125979,0.,1.355144,0.,0.,0.,0.,0.,0.,0.,0.,2.274244,0.,1.302637,0.,1.302637,0.,0.,0.,0.,0.,0.,0.,0.,1.690633,0.,0.,0.,1.690633,0.,1.310951,0.,0.837811,1.411571,0.,0.,0.,1.319887,0.,1.319887,0.,0.,0.,1.373928,1.373928,1.373928,2.537292,0.,0.,0.,0.,1.923867,0.,0.,1.581634,1.783667,1.923867,0.,0.,0.0.,0.,0.,0.,0.,0.,0.,0.,1.125979,0.,0.,0.,1.355144,0.,0.,0.,0.,0.,0.,0.,2.274244,0.,0.,0.,0.,0.,0.837811,0.,1.411571,0.,0.,0.,0.,0.,2.537292,0.,0.0.,0.,0.,0.,0.,0.,0.,0.,1.125979,0.,0.,0.,1.355144,0.,0.,0.,0.,0.,0.,0.,2.274244,0.,0.,0.,0.,0.,0.837811,0.,1.411571,0.,0.,0.,0.,0.,2.537292,0.,0.0.,0.,0.,0.,0.,0.,1.125979,1.125979,0.,0.,0.,1.355144,0.,0.,0.,0.,0.,0.,0.,2.274244,0.,0.,0.,0.,0.,0.837811,0.,1.411571,0.,0.,0.,0.,0.,2.537292,0.,0.,0.0.,0.,0.,0.,0.,0.,1.125979,1.125979,0.,0.,0.,1.355144,0.,0.,0.,0.,0.,0.,0.,2.274244,0.,0.,0.,0.,0.,0.837811,0.,1.411571,0.,0.,0.,0.,0.,2.537292,0.,0.,0.0.,0.,0.,0.,0.,0.,0.,0.,0.,0.,0.,0.,0.,0.,0.,0.,0.,0.,0.,0.,0.,0.,0.,0.,0.,0.,1.313661,0.,1.313661,0.,0.,0.,0.,1.903867,1.903867,1.903867,1.903867,0.,1.279504,0.,0.,0.,0.,0.,0.,0.,1.700354,1.746209,1.125979,1.125979,0.,0.,1.355144,0.,0.,1.30978,0.,0.,0.,0.,0.,1.233336,1.399474,0.,0.,1.456847,0.,0.,0.,0.,0.,0.,0.,0.,1.023266,0.,1.418129,0.,0.,0.,2.274244,0.,0.,0.,0.,0.,0.,0.,1.302637,1.302637,1.302637,0.,0.,0.,0.,0.,0.,0.,0.,0.,0.,0.,1.690633,0.,1.690633,0.,0.,0.,0.,0.,0.,0.,0.,0.,0.,0.,0.,0.,0.,0.,0.,1.310951,0.,0.,0.,1.44001,0.,0.,0.,1.925953,0.,0.,0.,1.448678,0.,0.,0.,1.457933,0.,0.,1.457933,0.,0.,0.,0.,0.,1.411571,0.,0.,0.,0.969652,0.,0.,1.319887,0.,0.,1.319887,0.,0.,0.,0.,0.,1.373928,1.373928,0.,0.,0.,0.,0.,0.,0.,2.537292,0.,0.,0.,0.,1.581634,1.923867,0.,1.581634,1.783667,1.923867,0.,0.,0.,1.581634,1.923867,0.0.,0.,0.,0.,0.,0.,0.,0.,0.,0.,1.125979,0.,0.,0.,0.,0.,0.,1.355144,0.,0.,0.,0.,2.274244,0.,0.,0.,0.,0.,0.,0.,0.,0.,0.,0.,0.,0.,2.537292,0.,0.,0.0.,0.,0.,0.,1.125979,0.,1.355144,0.,0.,0.,0.,2.274244,0.,0.926176,0.,0.,0.,0.837811,1.411571,0.,0.,0.,2.537292,0.,0.,1.1646820.,0.,0.,0.,0.,0.,0.,0.,1.125979,0.,0.,0.,1.355144,0.,0.,0.,0.,0.,0.,0.,2.274244,0.,0.,0.,0.,0.,0.837811,0.,1.411571,0.,0.,0.,0.,0.,2.537292,0.,0.|0.,0.,1.98007,0.0.,0.,1.98007,0.0.,0.,0.,0.,0.,0.,0.,0.,0.,0.,0.,0.,0.,0.,0.,0.,0.,0.,0.,0.,0.,1.651759,0.,0.,0.,0.,1.440276,0.,1.440276,0.,0.,0.,0.,0.,2.27309,2.27309,2.27309,2.27309,1.409759,0.,0.,0.,1.684998,1.409759,0.,0.,0.,0.,0.,0.,2.352863,2.490071,2.490071,1.706166,0.,0.994778,0.,1.834915,1.74505,0.,0.,1.98007,0.,1.98007,0.,2.208953,0.,1.911753,2.209833,0.,0.,1.805811,1.907631,0.,0.,0.,0.,0.,0.,0.,0.,0.,1.235942,0.,1.28623,0.,0.,1.335969,2.295354,0.,0.,0.,0.,0.,0.,0.,1.998639,1.998639,1.208507,0.,1.208507,0.994765,0.,0.,0.,0.,0.,2.484706,0.,0.,0.,0.,2.030044,0.,2.030044,1.417368,1.417368,0.,2.030044,0.,0.,0.,0.,0.,0.,0.,0.,0.,0.,0.,0.,0.,0.,2.223163,1.607792,0.,0.,0.,0.,2.093523,1.303993,0.,0.,0.,1.487329,2.317568,0.,0.,2.317568,0.,0.,0.,0.,0.,1.346256,0.,0.,1.29913,0.,0.,0.,1.29913,0.,0.,0.,0.,0.,0.,0.,1.609245,0.,0.,0.,1.51086,0.,0.,2.265607,0.,0.,2.265607,0.,0.,0.,0.,0.,0.,0.,0.,0.,1.995187,1.995187,0.,0.,0.,0.,0.,0.,0.,2.198719,0.,0.,0.,0.,0.,2.285601,2.352237,0.,2.285601,1.71897,2.352237,1.71897,0.,0.,2.285601,2.352237,0.,0.0.,0.,1.98007,0.0.,0.,1.98007,0.0.,0.,0.,0.,0.,0.,0.,0.,0.,0.,0.,0.,0.,0.,0.,0.,0.,0.,0.,0.,0.,1.651759,0.,0.,0.,0.,1.440276,0.,1.440276,0.,0.,0.,0.,0.,2.27309,2.27309,2.27309,2.27309,1.409759,0.,0.,0.,1.684998,1.409759,0.,0.,0.,0.,0.,0.,2.352863,2.490071,2.490071,1.706166,0.,0.994778,0.,1.834915,1.74505,0.,0.,1.98007,0.,1.98007,0.,2.208953,0.,1.911753,2.209833,0.,0.,1.805811,1.907631,0.,0.,0.,0.,0.,0.,0.,0.,0.,1.235942,0.,1.28623,0.,0.,1.335969,2.295354,0.,0.,0.,0.,0.,0.,0.,1.998639,1.998639,1.208507,0.,1.208507,0.994765,0.,0.,0.,0.,0.,2.484706,0.,0.,0.,0.,2.030044,0.,2.030044,1.417368,1.417368,0.,2.030044,0.,0.,0.,0.,0.,0.,0.,0.,0.,0.,0.,0.,0.,0.,2.223163,1.607792,0.,0.,0.,0.,2.093523,1.303993,0.,0.,0.,1.487329,2.317568,0.,0.,2.317568,0.,0.,0.,0.,0.,1.346256,0.,0.,1.29913,0.,0.,0.,1.29913,0.,0.,0.,0.,0.,0.,0.,1.609245,0.,0.,0.,1.51086,0.,0.,2.265607,0.,0.,2.265607,0.,0.,0.,0.,0.,0.,0.,0.,0.,1.995187,1.995187,0.,0.,0.,0.,0.,0.,0.,2.198719,0.,0.,0.,0.,0.,2.285601,2.352237,0.,2.285601,1.71897,2.352237,1.71897,0.,0.,2.285601,2.352237,0.,0.0.,1.784586,0.,0.,0.,0.,0.,0.,0.,2.490071,2.490071,0.,1.706166,0.,0.,0.994778,0.,0.,0.,0.,0.,2.295354,0.,0.,0.,0.,0.,0.,0.,2.093523,1.160945,2.317568,0.,0.,0.,0.,0.,0.,0.,0.,0.,0.,0.,0.,2.198719,0.,0.,0.,2.301736,0.,0.2.052168,0.,0.,0.,0.2.052168,0.,0.,0.,0.0.,0.,1.98007,0.0.,0.,1.98007,0.0.,0.,1.98007,0.0.,0.,0.,1.98007,0.0.,0.,0.,0.,0.,0.,0.,0.,0.,0.,0.,0.,0.,0.,0.,0.,0.,0.,0.,0.,0.,1.651759,0.,0.,0.,0.,1.440276,0.,1.440276,0.,0.,0.,0.,0.,2.27309,2.27309,2.27309,2.27309,1.409759,0.,0.,0.,1.684998,1.409759,0.,0.,0.,0.,0.,0.,2.352863,2.490071,2.490071,1.706166,0.,0.994778,0.,1.834915,1.74505,0.,0.,1.98007,0.,1.98007,0.,2.208953,0.,1.911753,2.209833,0.,0.,1.805811,1.907631,0.,0.,0.,0.,0.,0.,0.,0.,0.,1.235942,0.,1.28623,0.,0.,1.335969,2.295354,0.,0.,0.,0.,0.,0.,0.,1.998639,1.998639,1.208507,0.,1.208507,0.994765,0.,0.,0.,0.,0.,2.484706,0.,0.,0.,0.,2.030044,0.,2.030044,1.417368,1.417368,0.,2.030044,0.,0.,0.,0.,0.,0.,0.,0.,0.,0.,0.,0.,0.,0.,2.223163,1.607792,0.,0.,0.,0.,2.093523,1.303993,0.,0.,0.,1.487329,2.317568,0.,0.,2.317568,0.,0.,0.,0.,0.,1.346256,0.,0.,1.29913,0.,0.,0.,1.29913,0.,0.,0.,0.,0.,0.,0.,1.609245,0.,0.,0.,1.51086,0.,0.,2.265607,0.,0.,2.265607,0.,0.,0.,0.,0.,0.,0.,0.,0.,1.995187,1.995187,0.,0.,0.,0.,0.,0.,0.,2.198719,0.,0.,0.,0.,0.,2.285601,2.352237,0.,2.285601,1.71897,2.352237,1.71897,0.,0.,2.285601,2.352237,0.,0.0.,0.,0.,0.,0.,0.,0.,0.,0.,0.,0.,0.,0.,0.,0.,0.,0.,0.,1.651759,0.,0.,0.,1.440276,0.,1.440276,0.,0.,0.,2.27309,2.27309,1.409759,0.,0.,0.,1.684998,1.409759,0.,0.,0.,0.,0.,0.,2.352863,2.490071,2.490071,1.706166,0.,0.994778,0.,1.834915,1.74505,0.,0.,1.98007,0.,1.98007,0.,2.208953,0.,1.911753,2.209833,0.,0.,1.805811,1.907631,0.,0.,0.,0.,0.,0.,0.,0.,0.,1.28623,0.,0.,1.335969,2.295354,0.,0.,0.,1.998639,1.998639,1.208507,0.,0.994765,0.,0.,0.,0.,0.,2.484706,0.,0.,0.,0.,2.030044,0.,2.030044,1.417368,2.030044,0.,1.417368,0.,0.,0.,0.,0.,0.,0.,0.,0.,0.,0.,0.,0.,0.,2.223163,1.607792,0.,2.093523,0.,0.,1.303993,0.,1.487329,2.317568,0.,0.,2.317568,0.,0.,0.,0.,0.,1.346256,0.,0.,1.609245,0.,0.,0.,1.51086,0.,0.,2.265607,0.,0.,0.,0.,0.,0.,0.,0.,0.,0.,1.995187,1.995187,0.,0.,0.,0.,0.,0.,2.198719,0.,2.198719,0.,0.,0.,2.285601,2.352237,0.,2.285601,1.71897,2.352237,1.71897,0.,0.,2.285601,2.352237,0.,0.0.,0.,0.,0.,0.,0.,0.,0.,0.,0.,0.,0.,0.,0.,0.,0.,0.,0.,1.651759,0.,0.,0.,1.440276,0.,1.440276,0.,0.,0.,2.27309,2.27309,1.409759,0.,0.,0.,1.684998,1.409759,0.,0.,0.,0.,0.,0.,2.352863,2.490071,2.490071,1.706166,0.,0.994778,0.,1.834915,1.74505,0.,0.,1.98007,0.,1.98007,0.,2.208953,0.,1.911753,2.209833,0.,0.,1.805811,1.907631,0.,0.,0.,0.,0.,0.,0.,0.,0.,1.28623,0.,0.,1.335969,2.295354,0.,0.,0.,1.998639,1.998639,1.208507,0.,0.994765,0.,0.,0.,0.,0.,2.484706,0.,0.,0.,0.,2.030044,0.,2.030044,1.417368,2.030044,0.,1.417368,0.,0.,0.,0.,0.,0.,0.,0.,0.,0.,0.,0.,0.,0.,2.223163,1.607792,0.,2.093523,0.,0.,1.303993,0.,1.487329,2.317568,0.,0.,2.317568,0.,0.,0.,0.,0.,1.346256,0.,0.,1.609245,0.,0.,0.,1.51086,0.,0.,2.265607,0.,0.,0.,0.,0.,0.,0.,0.,0.,0.,1.995187,1.995187,0.,0.,0.,0.,0.,0.,2.198719,0.,2.198719,0.,0.,0.,2.285601,2.352237,0.,2.285601,1.71897,2.352237,1.71897,0.,0.,2.285601,2.352237,0.,0.0.,0.,1.706166,0.,2.209833,2.317568,0.,0.,1.641578,0.,0.,0.0.,0.,1.706166,2.209833,0.,0.0.,0.,0.,0.,0.,0.,0.,0.,0.,0.,0.,0.,0.,0.,0.,0.,0.,0.,1.651759,0.,0.,0.,1.440276,0.,1.440276,0.,0.,0.,0.,0.,2.27309,2.27309,1.409759,0.,0.,0.,1.684998,1.409759,0.,0.,0.,0.,0.,0.,2.352863,2.490071,2.490071,1.706166,0.,0.994778,0.,1.834915,1.74505,0.,0.,1.98007,0.,1.98007,0.,2.208953,0.,1.911753,2.209833,0.,0.,1.805811,1.907631,0.,0.,0.,0.,0.,0.,0.,0.,0.,1.28623,0.,0.,1.335969,2.295354,0.,0.,0.,1.998639,1.998639,1.208507,0.,0.994765,0.,0.,0.,0.,0.,2.484706,0.,0.,0.,0.,2.030044,0.,2.030044,1.417368,2.030044,0.,1.417368,0.,0.,0.,0.,0.,0.,0.,0.,0.,0.,0.,0.,0.,0.,2.223163,1.607792,0.,2.093523,0.,0.,1.303993,0.,1.487329,2.317568,0.,0.,2.317568,0.,0.,0.,0.,0.,1.346256,0.,0.,1.609245,0.,0.,0.,1.51086,0.,0.,2.265607,0.,0.,0.,0.,0.,0.,0.,0.,0.,0.,1.995187,1.995187,0.,0.,0.,0.,0.,0.,2.198719,0.,2.198719,0.,0.,0.,2.285601,2.352237,0.,2.285601,1.71897,2.352237,1.71897,0.,0.,2.285601,2.352237,0.,0.0.,0.,0.,0.,0.,0.,0.,0.,0.,0.,0.,0.,0.,0.,0.,0.,0.,1.651759,0.,0.,0.,1.440276,0.,0.,0.,2.27309,2.27309,0.,0.,0.,0.,0.,0.,0.,0.,1.74505,0.,0.,1.98007,0.,2.208953,0.,1.911753,2.209833,2.209833,0.,1.805811,1.907631,0.,0.,0.,0.,0.,0.,0.,0.,0.,0.,1.335969,0.,0.,1.998639,1.998639,1.208507,0.,0.,2.484706,2.030044,0.,2.030044,1.417368,0.,0.,0.,0.,0.,0.,0.,0.,2.030044,0.,0.,0.,0.,0.,0.,0.,0.,0.,0.,0.,2.223163,1.607792,0.,0.,1.303993,0.,1.487329,2.317568,0.,0.,1.346256,0.,0.,1.51086,0.,0.,2.265607,0.,1.995187,1.995187,0.,0.,0.,0.,0.,0.,0.,2.285601,1.71897,2.352237,2.285601,2.352237,0.,1.71897,0.,0.,2.285601,2.352237,0.,0.0.,0.,0.,0.,0.,0.,0.,0.,0.,0.,0.,0.,0.,0.,0.,0.,0.,0.,1.651759,0.,0.,0.,1.440276,0.,1.440276,0.,0.,0.,0.,0.,2.27309,2.27309,1.409759,0.,0.,0.,1.684998,1.409759,0.,0.,0.,0.,0.,0.,2.352863,2.490071,2.490071,1.706166,0.,0.994778,0.,1.834915,1.74505,0.,0.,1.98007,0.,1.98007,0.,2.208953,0.,1.911753,2.209833,0.,0.,1.805811,1.907631,0.,0.,0.,0.,0.,0.,0.,0.,0.,1.28623,0.,0.,1.335969,2.295354,0.,0.,0.,1.998639,1.998639,1.208507,0.,0.994765,0.,0.,0.,0.,0.,2.484706,0.,0.,0.,0.,2.030044,0.,2.030044,1.417368,2.030044,0.,1.417368,0.,0.,0.,0.,0.,0.,0.,0.,0.,0.,0.,0.,0.,0.,2.223163,1.607792,0.,2.093523,0.,0.,1.303993,0.,1.487329,2.317568,0.,0.,2.317568,0.,0.,0.,0.,0.,1.346256,0.,0.,1.609245,0.,0.,0.,1.51086,0.,0.,2.265607,0.,0.,0.,0.,0.,0.,0.,0.,0.,0.,1.995187,1.995187,0.,0.,0.,0.,0.,0.,2.198719,0.,2.198719,0.,0.,0.,2.285601,2.352237,0.,2.285601,1.71897,2.352237,1.71897,0.,0.,2.285601,2.352237,0.,0.0.,0.,1.706166,0.,2.209833,2.317568,0.,0.,1.641578,0.,0.,0.0.,0.,1.706166,0.,2.209833,2.317568,0.,0.,1.641578,0.,0.,0.0.,0.,1.706166,0.,2.209833,2.317568,0.,0.,1.641578,0.,0.,0.0.,0.,0.,0.,0.,0.,0.,0.,0.,0.,0.,0.,0.,0.,0.,0.,0.,0.,0.,0.,0.,1.651759,0.,0.,0.,0.,1.440276,0.,1.440276,0.,0.,0.,0.,0.,2.27309,2.27309,2.27309,2.27309,1.409759,0.,0.,0.,1.684998,1.409759,0.,0.,0.,0.,0.,0.,2.352863,2.490071,2.490071,1.706166,0.,0.994778,0.,1.834915,1.74505,0.,0.,1.98007,0.,1.98007,0.,2.208953,0.,1.911753,2.209833,0.,0.,1.805811,1.907631,0.,0.,0.,0.,0.,0.,0.,0.,0.,1.235942,0.,1.28623,0.,0.,1.335969,2.295354,0.,0.,0.,0.,0.,0.,0.,1.998639,1.998639,1.208507,0.,1.208507,0.994765,0.,0.,0.,0.,0.,2.484706,0.,0.,0.,0.,2.030044,0.,2.030044,1.417368,1.417368,0.,2.030044,0.,0.,0.,0.,0.,0.,0.,0.,0.,0.,0.,0.,0.,0.,2.223163,1.607792,0.,0.,0.,0.,2.093523,1.303993,0.,0.,0.,1.487329,2.317568,0.,0.,2.317568,0.,0.,0.,0.,0.,1.346256,0.,0.,1.29913,0.,0.,0.,1.29913,0.,0.,0.,0.,0.,0.,0.,1.609245,0.,0.,0.,1.51086,0.,0.,2.265607,0.,0.,2.265607,0.,0.,0.,0.,0.,0.,0.,0.,0.,1.995187,1.995187,0.,0.,0.,0.,0.,0.,0.,2.198719,0.,0.,0.,0.,0.,2.285601,2.352237,0.,2.285601,1.71897,2.352237,1.71897,0.,0.,2.285601,2.352237,0.,0.0.,0.,0.,0.,0.,0.,0.,0.,0.,0.,0.,0.,0.,0.,0.,0.,0.,0.,0.,0.,0.,1.651759,0.,0.,0.,0.,1.440276,0.,1.440276,0.,0.,0.,0.,0.,2.27309,2.27309,2.27309,2.27309,1.409759,0.,0.,0.,1.684998,1.409759,0.,0.,0.,0.,0.,0.,2.352863,2.490071,2.490071,1.706166,0.,0.994778,0.,1.834915,1.74505,0.,0.,1.98007,0.,1.98007,0.,2.208953,0.,1.911753,2.209833,0.,0.,1.805811,1.907631,0.,0.,0.,0.,0.,0.,0.,0.,0.,1.235942,0.,1.28623,0.,0.,1.335969,2.295354,0.,0.,0.,0.,0.,0.,0.,1.998639,1.998639,1.208507,0.,1.208507,0.994765,0.,0.,0.,0.,0.,2.484706,0.,0.,0.,0.,2.030044,0.,2.030044,1.417368,1.417368,0.,2.030044,0.,0.,0.,0.,0.,0.,0.,0.,0.,0.,0.,0.,0.,0.,2.223163,1.607792,0.,0.,0.,0.,2.093523,1.303993,0.,0.,0.,1.487329,2.317568,0.,0.,2.317568,0.,0.,0.,0.,0.,1.346256,0.,0.,1.29913,0.,0.,0.,1.29913,0.,0.,0.,0.,0.,0.,0.,1.609245,0.,0.,0.,1.51086,0.,0.,2.265607,0.,0.,2.265607,0.,0.,0.,0.,0.,0.,0.,0.,0.,1.995187,1.995187,0.,0.,0.,0.,0.,0.,0.,2.198719,0.,0.,0.,0.,0.,2.285601,2.352237,0.,2.285601,1.71897,2.352237,1.71897,0.,0.,2.285601,2.352237,0.,0.0.,0.,0.,0.,0.,0.,0.,0.,0.,0.,0.,0.,0.,0.,0.,0.,0.,0.,0.,0.,0.,1.651759,0.,0.,0.,0.,1.440276,0.,1.440276,0.,0.,0.,0.,0.,2.27309,2.27309,2.27309,2.27309,1.409759,0.,0.,0.,1.684998,1.409759,0.,0.,0.,0.,0.,0.,2.352863,2.490071,2.490071,1.706166,0.,0.994778,0.,1.834915,1.74505,0.,0.,1.98007,0.,1.98007,0.,2.208953,0.,1.911753,2.209833,0.,0.,1.805811,1.907631,0.,0.,0.,0.,0.,0.,0.,0.,0.,1.235942,0.,1.28623,0.,0.,1.335969,2.295354,0.,0.,0.,0.,0.,0.,0.,1.998639,1.998639,1.208507,0.,1.208507,0.994765,0.,0.,0.,0.,0.,2.484706,0.,0.,0.,0.,2.030044,0.,2.030044,1.417368,1.417368,0.,2.030044,0.,0.,0.,0.,0.,0.,0.,0.,0.,0.,0.,0.,0.,0.,2.223163,1.607792,0.,0.,0.,0.,2.093523,1.303993,0.,0.,0.,1.487329,2.317568,0.,0.,2.317568,0.,0.,0.,0.,0.,1.346256,0.,0.,1.29913,0.,0.,0.,1.29913,0.,0.,0.,0.,0.,0.,0.,1.609245,0.,0.,0.,1.51086,0.,0.,2.265607,0.,0.,2.265607,0.,0.,0.,0.,0.,0.,0.,0.,0.,1.995187,1.995187,0.,0.,0.,0.,0.,0.,0.,2.198719,0.,0.,0.,0.,0.,2.285601,2.352237,0.,2.285601,1.71897,2.352237,1.71897,0.,0.,2.285601,2.352237,0.,0.2.052168,0.,0.,0.,0.2.052168,0.,0.,0.,0.2.052168,0.,0.,0.,0.2.052168,0.,0.,0.,0.2.052168,0.,0.,0.,0.0.,0.,0.,0.,0.,0.,0.,0.,0.,0.,0.,0.,0.,0.0.,1.784586,0.,0.,0.,0.,0.,0.,0.,2.490071,2.490071,0.,1.706166,0.,0.,0.994778,0.,0.,0.,0.,0.,2.295354,0.,0.,0.,0.,0.,0.,0.,2.093523,1.160945,2.317568,0.,0.,0.,0.,0.,0.,0.,0.,0.,0.,0.,0.,2.198719,0.,0.,0.,2.301736,0.,0.0.,0.,1.98007,0.0.,1.784586,0.,0.,0.,0.,0.,0.,0.,2.490071,2.490071,0.,1.706166,0.,0.,0.994778,0.,0.,0.,0.,0.,2.295354,0.,0.,0.,0.,0.,0.,0.,2.093523,1.160945,2.317568,0.,0.,0.,0.,0.,0.,0.,0.,0.,0.,0.,0.,2.198719,0.,0.,0.,2.301736,0.,0.0.,1.784586,0.,0.,0.,0.,0.,0.,0.,2.490071,2.490071,0.,1.706166,0.,0.,0.994778,0.,0.,0.,0.,0.,2.295354,0.,0.,0.,0.,0.,0.,0.,2.093523,1.160945,2.317568,0.,0.,0.,0.,0.,0.,0.,0.,0.,0.,0.,0.,2.198719,0.,0.,0.,2.301736,0.,0.2.157848,0.,0.,0.,0.,0.,0.,0.,0.,0.,0.,0.,1.715939,1.482099,0.,0.,0.,0.,0.,0.,0.,0.,0.,0.,1.303761,0.,1.569476,1.684998,0.,0.,1.409759,0.,0.,0.,1.911454,0.,0.,0.,0.,0.,0.,0.,1.588068,0.,0.,0.,1.711263,0.,1.551034,1.240865,0.,1.794824,0.,1.585272,0.,1.871133,0.,0.,0.,0.,0.,0.,0.,0.,2.030044,0.,2.024272,0.,0.,0.,0.,0.,0.,1.513972,0.,1.303993,0.,0.,0.,0.,0.,0.,0.,0.,1.733556,0.,1.609245,0.,0.,0.,0.,0.,0.,0.,1.739044,0.,0.,0.,2.301736,0.,0.,0.,0.,0.,0.,1.76264,0.,0.0.,0.,0.,2.301736,0.0.,0.,0.,0.,0.,0.,0.,0.,0.,0.,0.,0.,0.,0.,0.,0.,0.,1.651759,0.,0.,0.,1.440276,0.,0.,0.,2.27309,2.27309,0.,0.,0.,0.,0.,0.,0.,0.,1.74505,0.,0.,1.98007,0.,2.208953,0.,1.911753,2.209833,2.209833,0.,1.805811,1.907631,0.,0.,0.,0.,0.,0.,0.,0.,0.,0.,1.335969,0.,0.,1.998639,1.998639,1.208507,0.,0.,2.484706,2.030044,0.,2.030044,1.417368,0.,0.,0.,0.,0.,0.,0.,0.,2.030044,0.,0.,0.,0.,0.,0.,0.,0.,0.,0.,0.,2.223163,1.607792,0.,0.,1.303993,0.,1.487329,2.317568,0.,0.,1.346256,0.,0.,1.51086,0.,0.,2.265607,0.,1.995187,1.995187,0.,0.,0.,0.,0.,0.,0.,2.285601,1.71897,2.352237,2.285601,2.352237,0.,1.71897,0.,0.,2.285601,2.352237,0.,0.0.,0.,0.,0.,0.,0.,0.,0.,1.794824,0.,0.,0.,2.030044,0.,0.,1.303993,0.,0.,0.,1.609245,0.,0.,0.,2.301736,0.,2.301736,0.0.,0.,0.,0.,1.794824,0.,0.,0.,2.030044,0.,1.303993,0.,1.303993,0.0.,0.,1.98007,0.0.,0.,0.,0.,0.,0.,0.,0.,0.,0.,0.,0.,0.,0.,0.,0.,0.,0.,1.651759,0.,0.,0.,1.440276,0.,1.440276,0.,0.,0.,2.27309,2.27309,1.409759,0.,0.,0.,1.684998,1.409759,0.,0.,0.,0.,0.,0.,2.352863,2.490071,2.490071,1.706166,0.,0.994778,0.,1.834915,1.74505,0.,0.,1.98007,0.,1.98007,0.,2.208953,0.,1.911753,2.209833,0.,0.,1.805811,1.907631,0.,0.,0.,0.,0.,0.,0.,0.,0.,1.28623,0.,0.,1.335969,2.295354,0.,0.,0.,1.998639,1.998639,1.208507,0.,0.994765,0.,0.,0.,0.,0.,2.484706,0.,0.,0.,0.,2.030044,0.,2.030044,1.417368,2.030044,0.,1.417368,0.,0.,0.,0.,0.,0.,0.,0.,0.,0.,0.,0.,0.,0.,2.223163,1.607792,0.,2.093523,0.,0.,1.303993,0.,1.487329,2.317568,0.,0.,2.317568,0.,0.,0.,0.,0.,1.346256,0.,0.,1.609245,0.,0.,0.,1.51086,0.,0.,2.265607,0.,0.,0.,0.,0.,0.,0.,0.,0.,0.,1.995187,1.995187,0.,0.,0.,0.,0.,0.,2.198719,0.,2.198719,0.,0.,0.,2.285601,2.352237,0.,2.285601,1.71897,2.352237,1.71897,0.,0.,2.285601,2.352237,0.,0.2.052168,0.,0.,0.,0.0.,0.,1.706166,2.209833,0.,0.0.,0.,0.,0.,0.,0.,0.,0.,0.,0.,0.,0.,0.,0.,0.,0.,0.,0.,1.651759,0.,0.,0.,1.440276,0.,1.440276,0.,0.,0.,0.,0.,2.27309,2.27309,1.409759,0.,0.,0.,1.684998,1.409759,0.,0.,0.,0.,0.,0.,2.352863,2.490071,2.490071,1.706166,0.,0.994778,0.,1.834915,1.74505,0.,0.,1.98007,0.,1.98007,0.,2.208953,0.,1.911753,2.209833,0.,0.,1.805811,1.907631,0.,0.,0.,0.,0.,0.,0.,0.,0.,1.28623,0.,0.,1.335969,2.295354,0.,0.,0.,1.998639,1.998639,1.208507,0.,0.994765,0.,0.,0.,0.,0.,2.484706,0.,0.,0.,0.,2.030044,0.,2.030044,1.417368,2.030044,0.,1.417368,0.,0.,0.,0.,0.,0.,0.,0.,0.,0.,0.,0.,0.,0.,2.223163,1.607792,0.,2.093523,0.,0.,1.303993,0.,1.487329,2.317568,0.,0.,2.317568,0.,0.,0.,0.,0.,1.346256,0.,0.,1.609245,0.,0.,0.,1.51086,0.,0.,2.265607,0.,0.,0.,0.,0.,0.,0.,0.,0.,0.,1.995187,1.995187,0.,0.,0.,0.,0.,0.,2.198719,0.,2.198719,0.,0.,0.,2.285601,2.352237,0.,2.285601,1.71897,2.352237,1.71897,0.,0.,2.285601,2.352237,0.,0.2.052168,0.,0.,0.,0.0.,0.,1.706166,2.209833,0.,0.0.,1.784586,0.,0.,0.,0.,0.,0.,2.490071,1.706166,1.706166,0.,0.994778,0.,0.,0.,0.,0.,0.,2.295354,0.,0.994765,0.,0.,0.,0.,1.410694,2.093523,1.160945,2.317568,0.,0.,0.,0.,0.,1.609245,0.,0.,0.,0.,0.,0.,2.198719,0.,0.,0.,0.0.,0.,0.,0.,0.,0.,2.490071,2.490071,1.706166,1.706166,0.,0.994778,0.,0.,0.,0.,0.,0.,2.295354,0.,0.994765,0.,0.,0.,0.,1.410694,2.093523,1.160945,2.317568,0.,0.,0.,0.,0.,1.609245,0.,0.,0.,0.,0.,2.198719,0.,0.,0.,2.301736,0.,0.0.,0.,0.,1.98007,0.0.,1.784586,0.,0.,0.,0.,0.,0.,2.490071,1.706166,1.706166,0.,0.994778,0.,0.,0.,0.,0.,0.,2.295354,0.,0.994765,0.,0.,0.,0.,1.410694,2.093523,1.160945,2.317568,0.,0.,0.,0.,0.,1.609245,0.,0.,0.,0.,0.,0.,2.198719,0.,0.,0.,0.0.,0.,0.,0.,0.,0.,2.490071,2.490071,1.706166,1.706166,0.,0.994778,0.,0.,0.,0.,0.,0.,2.295354,0.,0.994765,0.,0.,0.,0.,1.410694,2.093523,1.160945,2.317568,0.,0.,0.,0.,0.,1.609245,0.,0.,0.,0.,0.,2.198719,0.,0.,0.,2.301736,0.,0.0.,1.784586,0.,0.,0.,0.,0.,0.,2.490071,1.706166,1.706166,0.,0.994778,0.,0.,0.,0.,0.,0.,2.295354,0.,0.994765,0.,0.,0.,0.,1.410694,2.093523,1.160945,2.317568,0.,0.,0.,0.,0.,1.609245,0.,0.,0.,0.,0.,0.,2.198719,0.,0.,0.,0.0.,0.,0.,0.,0.,0.,2.490071,2.490071,1.706166,1.706166,0.,0.994778,0.,0.,0.,0.,0.,0.,2.295354,0.,0.994765,0.,0.,0.,0.,1.410694,2.093523,1.160945,2.317568,0.,0.,0.,0.,0.,1.609245,0.,0.,0.,0.,0.,2.198719,0.,0.,0.,2.301736,0.,0.2.052168,0.,0.,0.,0.0.,0.,1.706166,2.209833,0.,0.2.052168,0.,0.,0.,0.0.,0.,0.,0.,1.911454,0.,0.,1.569446,1.688102,0.,0.,1.627489,0.,0.,0.,0.,0.,0.,0.,0.,0.,0.,2.349674,0.,0.,0.,0.,0.,2.024272,2.024272,2.024272,0.,0.,0.,0.,0.,0.,0.,0.,0.,0.,0.,2.301736,0.,0.,1.941267,0.2.157848,0.,0.,0.,0.,0.,0.,0.,0.,0.,0.,0.,1.715939,1.482099,0.,0.,0.,0.,0.,0.,0.,0.,0.,0.,1.303761,0.,1.569476,1.684998,0.,0.,1.409759,0.,0.,0.,1.911454,0.,0.,0.,0.,0.,0.,0.,1.588068,0.,0.,0.,1.711263,0.,1.551034,1.240865,0.,1.794824,0.,1.585272,0.,1.871133,0.,0.,0.,0.,0.,0.,0.,0.,2.030044,0.,2.024272,0.,0.,0.,0.,0.,0.,1.513972,0.,1.303993,0.,0.,0.,0.,0.,0.,0.,0.,1.733556,0.,1.609245,0.,0.,0.,0.,0.,0.,0.,1.739044,0.,0.,0.,2.301736,0.,0.,0.,0.,0.,0.,1.76264,0.,0.2.052168,0.,0.,0.,0.0.976175,0.,0.,0.,0.,1.8058110.,0.,0.,0.,0.,0.,0.,1.409759,0.,0.,0.,0.,0.,0.,0.,0.,0.,0.,0.,0.,0.,0.,0.2.052168,0.,0.,0.,0.0.,0.,0.,0.,2.490071,0.,0.994778,0.,0.,0.,2.295354,0.,2.127029,0.,0.,0.,2.093523,0.,2.317568,0.,0.,0.,0.,0.,1.609245,0.,0.,0.,2.198719,0.,0.,0.,0.,0.,1.8096120.,1.784586,0.,0.,0.,0.,0.,0.,0.,2.490071,2.490071,0.,1.706166,0.,0.,0.994778,0.,0.,0.,0.,0.,2.295354,0.,0.,0.,0.,0.,0.,0.,2.093523,1.160945,2.317568,0.,0.,0.,0.,0.,0.,0.,0.,0.,0.,0.,0.,2.198719,0.,0.,0.,2.301736,0.,0.0.,0.,0.,0.,1.911454,0.,0.,1.569446,1.688102,0.,0.,1.627489,0.,0.,0.,0.,0.,0.,0.,0.,0.,0.,2.349674,0.,0.,0.,0.,0.,2.024272,2.024272,2.024272,0.,0.,0.,0.,0.,0.,0.,0.,0.,0.,0.,2.301736,0.,0.,1.941267,0.0.,1.784586,0.,0.,0.,0.,0.,0.,0.,2.490071,2.490071,0.,1.706166,0.,0.,0.994778,0.,0.,0.,0.,0.,2.295354,0.,0.,0.,0.,0.,0.,0.,2.093523,1.160945,2.317568,0.,0.,0.,0.,0.,0.,0.,0.,0.,0.,0.,0.,2.198719,0.,0.,0.,2.301736,0.,0.0.,0.,0.,0.,1.911454,0.,0.,1.569446,1.688102,0.,0.,1.627489,0.,0.,0.,0.,0.,0.,0.,0.,0.,0.,2.349674,0.,0.,0.,0.,0.,2.024272,2.024272,2.024272,0.,0.,0.,0.,0.,0.,0.,0.,0.,0.,0.,2.301736,0.,0.,1.941267,0.0.,0.,0.,0.,1.609245,0.,0.,0.,2.301736,0.,2.301736,0.0.,1.911454,0.,2.024272,2.024272,1.257584,1.410694,1.160945,1.733556,1.609245,0.,0.,0.,2.301736,0.,0.,0.,0.0.,0.,0.,0.,1.911454,0.,0.,1.569446,1.688102,0.,0.,1.627489,0.,0.,0.,0.,0.,0.,0.,0.,0.,0.,2.349674,0.,0.,0.,0.,0.,2.024272,1.257584,1.410694,1.160945,0.,1.609245,0.,0.,0.,1.464058,2.301736,0.,2.301736,0.,0.,1.941267,1.5806492.052168,0.,0.,0.,0.0.,0.,0.,0.,1.911454,1.569446,1.688102,0.,0.,1.627489,0.,0.,0.,0.,0.,0.,0.,0.,0.,0.,2.349674,0.,0.,0.,0.,0.,2.024272,1.257584,1.410694,1.160945,0.,1.609245,0.,0.,0.,1.464058,2.301736,0.,2.301736,0.,0.,1.941267,1.5806490.,0.,0.,0.,1.911454,0.,0.,1.569446,1.688102,0.,0.,1.627489,0.,0.,0.,0.,0.,0.,0.,0.,0.,0.,2.349674,0.,0.,0.,0.,0.,2.024272,1.257584,1.410694,1.160945,0.,1.609245,0.,0.,0.,1.464058,2.301736,0.,2.301736,0.,0.,1.941267,1.5806490.,0.,0.,0.,1.911454,1.569446,1.688102,0.,0.,1.627489,0.,0.,0.,0.,0.,0.,0.,0.,0.,0.,2.349674,0.,0.,0.,0.,0.,2.024272,1.257584,1.410694,1.160945,0.,1.609245,0.,0.,0.,1.464058,2.301736,0.,2.301736,0.,0.,1.941267,1.5806490.,1.911454,0.,2.024272,2.024272,1.257584,1.410694,1.160945,1.733556,1.609245,0.,0.,0.,2.301736,0.,0.0.,1.911454,0.,2.024272,2.024272,1.257584,1.410694,1.160945,1.733556,1.609245,0.,0.,0.,2.301736,0.,0.0.,1.784586,0.,0.,0.,0.,0.,0.,2.490071,1.706166,1.706166,0.,0.994778,0.,0.,0.,0.,0.,0.,2.295354,0.,0.994765,0.,0.,0.,0.,1.410694,2.093523,1.160945,2.317568,0.,0.,0.,0.,0.,1.609245,0.,0.,0.,0.,0.,0.,2.198719,0.,0.,0.,0.0.,0.,0.,0.,0.,0.,2.490071,2.490071,1.706166,1.706166,0.,0.994778,0.,0.,0.,0.,0.,0.,2.295354,0.,0.994765,0.,0.,0.,0.,1.410694,2.093523,1.160945,2.317568,0.,0.,0.,0.,0.,1.609245,0.,0.,0.,0.,0.,2.198719,0.,0.,0.,2.301736,0.,0.0.,1.784586,0.,0.,0.,0.,0.,0.,2.490071,1.706166,1.706166,0.,0.994778,0.,0.,0.,0.,0.,0.,2.295354,0.,0.994765,0.,0.,0.,0.,1.410694,2.093523,1.160945,2.317568,0.,0.,0.,0.,0.,1.609245,0.,0.,0.,0.,0.,0.,2.198719,0.,0.,0.,0.0.,0.,0.,0.,0.,0.,2.490071,2.490071,1.706166,1.706166,0.,0.994778,0.,0.,0.,0.,0.,0.,2.295354,0.,0.994765,0.,0.,0.,0.,1.410694,2.093523,1.160945,2.317568,0.,0.,0.,0.,0.,1.609245,0.,0.,0.,0.,0.,2.198719,0.,0.,0.,2.301736,0.,0.0.,0.,1.706166,2.209833,0.,0.0.,0.,0.,0.,0.,0.,0.,0.,0.,0.,0.,0.,0.,0.,0.,0.,0.,0.,0.,0.,0.,1.651759,0.,0.,0.,0.,1.440276,0.,1.440276,0.,0.,0.,0.,0.,2.27309,2.27309,2.27309,2.27309,1.409759,0.,0.,0.,1.684998,1.409759,0.,0.,0.,0.,0.,0.,2.352863,2.490071,2.490071,1.706166,0.,0.994778,0.,1.834915,1.74505,0.,0.,1.98007,0.,1.98007,0.,2.208953,0.,1.911753,2.209833,0.,0.,1.805811,1.907631,0.,0.,0.,0.,0.,0.,0.,0.,0.,1.235942,0.,1.28623,0.,0.,1.335969,2.295354,0.,0.,0.,0.,0.,0.,0.,1.998639,1.998639,1.208507,0.,1.208507,0.994765,0.,0.,0.,0.,0.,2.484706,0.,0.,0.,0.,2.030044,0.,2.030044,1.417368,1.417368,0.,2.030044,0.,0.,0.,0.,0.,0.,0.,0.,0.,0.,0.,0.,0.,0.,2.223163,1.607792,0.,0.,0.,0.,2.093523,1.303993,0.,0.,0.,1.487329,2.317568,0.,0.,2.317568,0.,0.,0.,0.,0.,1.346256,0.,0.,1.29913,0.,0.,0.,1.29913,0.,0.,0.,0.,0.,0.,0.,1.609245,0.,0.,0.,1.51086,0.,0.,2.265607,0.,0.,2.265607,0.,0.,0.,0.,0.,0.,0.,0.,0.,1.995187,1.995187,0.,0.,0.,0.,0.,0.,0.,2.198719,0.,0.,0.,0.,0.,2.285601,2.352237,0.,2.285601,1.71897,2.352237,1.71897,0.,0.,2.285601,2.352237,0.,0.0.,0.,1.706166,0.,2.209833,2.317568,0.,0.,1.641578,0.,0.,0.0.,0.,1.98007,0.,1.9117532.157848,0.,0.,0.,0.,0.,0.,0.,0.,0.,0.,0.,1.715939,1.482099,0.,0.,0.,0.,0.,0.,0.,0.,0.,0.,1.303761,0.,1.569476,1.684998,0.,0.,1.409759,0.,0.,0.,1.911454,0.,0.,0.,0.,0.,0.,0.,1.588068,0.,0.,0.,1.711263,0.,1.551034,1.240865,0.,1.794824,0.,1.585272,0.,1.871133,0.,0.,0.,0.,0.,0.,0.,0.,2.030044,0.,2.024272,0.,0.,0.,0.,0.,0.,1.513972,0.,1.303993,0.,0.,0.,0.,0.,0.,0.,0.,1.733556,0.,1.609245,0.,0.,0.,0.,0.,0.,0.,1.739044,0.,0.,0.,2.301736,0.,0.,0.,0.,0.,0.,1.76264,0.,0.2.157848,0.,0.,0.,0.,0.,0.,0.,0.,0.,0.,0.,1.715939,1.482099,0.,0.,0.,0.,0.,0.,0.,0.,0.,0.,1.303761,0.,1.569476,1.684998,0.,0.,1.409759,0.,0.,0.,1.911454,0.,0.,0.,0.,0.,0.,0.,1.588068,0.,0.,0.,1.711263,0.,1.551034,1.240865,0.,1.794824,0.,1.585272,0.,1.871133,0.,0.,0.,0.,0.,0.,0.,0.,2.030044,0.,2.024272,0.,0.,0.,0.,0.,0.,1.513972,0.,1.303993,0.,0.,0.,0.,0.,0.,0.,0.,1.733556,0.,1.609245,0.,0.,0.,0.,0.,0.,0.,1.739044,0.,0.,0.,2.301736,0.,0.,0.,0.,0.,0.,1.76264,0.,0.0.,0.,0.,0.,0.,0.,0.,0.,0.,0.,0.,0.,0.,0.,0.,0.,0.,0.,0.,0.,0.,1.651759,0.,0.,0.,0.,1.440276,0.,1.440276,0.,0.,0.,0.,0.,2.27309,2.27309,2.27309,2.27309,1.409759,0.,0.,0.,1.684998,1.409759,0.,0.,0.,0.,0.,0.,2.352863,2.490071,2.490071,1.706166,0.,0.994778,0.,1.834915,1.74505,0.,0.,1.98007,0.,1.98007,0.,2.208953,0.,1.911753,2.209833,0.,0.,1.805811,1.907631,0.,0.,0.,0.,0.,0.,0.,0.,0.,1.235942,0.,1.28623,0.,0.,1.335969,2.295354,0.,0.,0.,0.,0.,0.,0.,1.998639,1.998639,1.208507,0.,1.208507,0.994765,0.,0.,0.,0.,0.,2.484706,0.,0.,0.,0.,2.030044,0.,2.030044,1.417368,1.417368,0.,2.030044,0.,0.,0.,0.,0.,0.,0.,0.,0.,0.,0.,0.,0.,0.,2.223163,1.607792,0.,0.,0.,0.,2.093523,1.303993,0.,0.,0.,1.487329,2.317568,0.,0.,2.317568,0.,0.,0.,0.,0.,1.346256,0.,0.,1.29913,0.,0.,0.,1.29913,0.,0.,0.,0.,0.,0.,0.,1.609245,0.,0.,0.,1.51086,0.,0.,2.265607,0.,0.,2.265607,0.,0.,0.,0.,0.,0.,0.,0.,0.,1.995187,1.995187,0.,0.,0.,0.,0.,0.,0.,2.198719,0.,0.,0.,0.,0.,2.285601,2.352237,0.,2.285601,1.71897,2.352237,1.71897,0.,0.,2.285601,2.352237,0.,0.0.,0.,0.,0.,0.,0.,0.,0.,0.,0.,0.,0.,0.,0.,0.,0.,0.,0.,1.651759,0.,0.,0.,1.440276,0.,1.440276,0.,0.,0.,0.,0.,2.27309,2.27309,1.409759,0.,0.,0.,1.684998,1.409759,0.,0.,0.,0.,0.,0.,2.352863,2.490071,2.490071,1.706166,0.,0.994778,0.,1.834915,1.74505,0.,0.,1.98007,0.,1.98007,0.,2.208953,0.,1.911753,2.209833,0.,0.,1.805811,1.907631,0.,0.,0.,0.,0.,0.,0.,0.,0.,1.28623,0.,0.,1.335969,2.295354,0.,0.,0.,1.998639,1.998639,1.208507,0.,0.994765,0.,0.,0.,0.,0.,2.484706,0.,0.,0.,0.,2.030044,0.,2.030044,1.417368,2.030044,0.,1.417368,0.,0.,0.,0.,0.,0.,0.,0.,0.,0.,0.,0.,0.,0.,2.223163,1.607792,0.,2.093523,0.,0.,1.303993,0.,1.487329,2.317568,0.,0.,2.317568,0.,0.,0.,0.,0.,1.346256,0.,0.,1.609245,0.,0.,0.,1.51086,0.,0.,2.265607,0.,0.,0.,0.,0.,0.,0.,0.,0.,0.,1.995187,1.995187,0.,0.,0.,0.,0.,0.,2.198719,0.,2.198719,0.,0.,0.,2.285601,2.352237,0.,2.285601,1.71897,2.352237,1.71897,0.,0.,2.285601,2.352237,0.,0.0.,0.,0.,0.,0.,0.,0.,0.,0.,0.,0.,0.,0.,0.,0.,0.,0.,0.,0.,0.,0.,1.651759,0.,0.,0.,0.,1.440276,0.,1.440276,0.,0.,0.,0.,0.,2.27309,2.27309,2.27309,2.27309,1.409759,0.,0.,0.,1.684998,1.409759,0.,0.,0.,0.,0.,0.,2.352863,2.490071,2.490071,1.706166,0.,0.994778,0.,1.834915,1.74505,0.,0.,1.98007,0.,1.98007,0.,2.208953,0.,1.911753,2.209833,0.,0.,1.805811,1.907631,0.,0.,0.,0.,0.,0.,0.,0.,0.,1.235942,0.,1.28623,0.,0.,1.335969,2.295354,0.,0.,0.,0.,0.,0.,0.,1.998639,1.998639,1.208507,0.,1.208507,0.994765,0.,0.,0.,0.,0.,2.484706,0.,0.,0.,0.,2.030044,0.,2.030044,1.417368,1.417368,0.,2.030044,0.,0.,0.,0.,0.,0.,0.,0.,0.,0.,0.,0.,0.,0.,2.223163,1.607792,0.,0.,0.,0.,2.093523,1.303993,0.,0.,0.,1.487329,2.317568,0.,0.,2.317568,0.,0.,0.,0.,0.,1.346256,0.,0.,1.29913,0.,0.,0.,1.29913,0.,0.,0.,0.,0.,0.,0.,1.609245,0.,0.,0.,1.51086,0.,0.,2.265607,0.,0.,2.265607,0.,0.,0.,0.,0.,0.,0.,0.,0.,1.995187,1.995187,0.,0.,0.,0.,0.,2.198719,0.,0.,0.,0.,0.,2.285601,2.352237,0.,2.285601,1.71897,2.352237,1.71897,0.,0.,2.285601,2.352237,0.,0.0.,0.,0.,0.,0.,0.,0.,0.,0.,0.,0.,0.,0.,0.,0.,0.,0.,0.,1.651759,0.,0.,0.,1.440276,0.,1.440276,0.,0.,0.,2.27309,2.27309,1.409759,0.,0.,0.,1.684998,1.409759,0.,0.,0.,0.,0.,0.,2.352863,2.490071,2.490071,1.706166,0.,0.994778,0.,1.834915,1.74505,0.,0.,1.98007,0.,1.98007,0.,2.208953,0.,1.911753,2.209833,0.,0.,1.805811,1.907631,0.,0.,0.,0.,0.,0.,0.,0.,0.,1.28623,0.,0.,1.335969,2.295354,0.,0.,0.,1.998639,1.998639,1.208507,0.,0.994765,0.,0.,0.,0.,0.,2.484706,0.,0.,0.,0.,2.030044,0.,2.030044,1.417368,2.030044,0.,1.417368,0.,0.,0.,0.,0.,0.,0.,0.,0.,0.,0.,0.,0.,0.,2.223163,1.607792,0.,2.093523,0.,0.,1.303993,0.,1.487329,2.317568,0.,0.,2.317568,0.,0.,0.,0.,0.,1.346256,0.,0.,1.609245,0.,0.,0.,1.51086,0.,0.,2.265607,0.,0.,0.,0.,0.,0.,0.,0.,0.,0.,1.995187,1.995187,0.,0.,0.,0.,0.,0.,2.198719,0.,2.198719,0.,0.,0.,2.285601,2.352237,0.,2.285601,1.71897,2.352237,1.71897,0.,0.,2.285601,2.352237,0.,0.0.,0.,0.,0.,0.,0.,0.,1.409759,0.,0.,0.,0.,0.,0.,0.,0.,0.,0.,0.,0.,0.,0.,0.0.976175,0.,0.,0.,0.,1.8058110.,0.,0.,0.,0.,0.,2.490071,2.490071,1.706166,1.706166,0.,0.994778,0.,0.,0.,0.,0.,0.,2.295354,0.,0.994765,0.,0.,0.,0.,1.410694,2.093523,1.160945,2.317568,0.,0.,0.,0.,0.,1.609245,0.,0.,0.,0.,0.,2.198719,0.,0.,0.,2.301736,0.,0.0.,1.784586,0.,0.,0.,0.,0.,0.,0.,2.490071,2.490071,0.,1.706166,0.,0.,0.994778,0.,0.,0.,0.,0.,2.295354,0.,0.,0.,0.,0.,0.,0.,2.093523,1.160945,2.317568,0.,0.,0.,0.,0.,0.,0.,0.,0.,0.,0.,0.,2.198719,0.,0.,0.,2.301736,0.,0.0.,1.784586,0.,0.,0.,0.,0.,0.,0.,2.490071,2.490071,0.,1.706166,0.,0.,0.994778,0.,0.,0.,0.,0.,2.295354,0.,0.,0.,0.,0.,0.,0.,2.093523,1.160945,2.317568,0.,0.,0.,0.,0.,0.,0.,0.,0.,0.,0.,0.,2.198719,0.,0.,0.,2.301736,0.,0.0.,0.,0.,0.,0.,0.,0.,0.,2.27309,0.,2.490071,0.,0.994778,0.,0.,0.,0.,0.,0.,0.,0.,0.,0.,2.295354,0.,1.208507,0.,0.,1.208507,0.,0.,0.,0.,0.,2.030044,0.,1.417368,0.,0.,0.,2.030044,1.417368,2.223163,0.,2.093523,2.317568,0.,0.,0.,0.,0.,1.609245,0.,0.,0.,2.265607,0.,2.265607,0.,0.,0.,1.995187,1.995187,1.995187,2.198719,0.,0.,0.,2.735539,0.,0.,0.,0.,2.285601,1.71897,2.352237,1.71897,0.,0.0.,1.784586,0.,0.,0.,0.,0.,0.,2.490071,1.706166,1.706166,0.,0.994778,0.,0.,0.,0.,0.,0.,2.295354,0.,0.994765,0.,0.,0.,0.,1.410694,2.093523,1.160945,2.317568,0.,0.,0.,0.,0.,1.609245,0.,0.,0.,0.,0.,0.,2.198719,0.,0.,0.,0.0.,1.784586,0.,0.,0.,0.,0.,0.,2.490071,1.706166,1.706166,0.,0.994778,0.,0.,0.,0.,0.,0.,2.295354,0.,0.994765,0.,0.,0.,0.,1.410694,2.093523,1.160945,2.317568,0.,0.,0.,0.,0.,1.609245,0.,0.,0.,0.,0.,0.,2.198719,0.,0.,0.,0.0.,0.,0.,0.,0.,0.,2.490071,2.490071,1.706166,1.706166,0.,0.994778,0.,0.,0.,0.,0.,0.,2.295354,0.,0.994765,0.,0.,0.,0.,1.410694,2.093523,1.160945,2.317568,0.,0.,0.,0.,0.,1.609245,0.,0.,0.,0.,0.,2.198719,0.,0.,0.,2.301736,0.,0.0.,0.,0.,0.,0.,0.,2.490071,2.490071,1.706166,1.706166,0.,0.994778,0.,0.,0.,0.,0.,0.,2.295354,0.,0.994765,0.,0.,0.,0.,1.410694,2.093523,1.160945,2.317568,0.,0.,0.,0.,0.,1.609245,0.,0.,0.,0.,0.,2.198719,0.,0.,0.,2.301736,0.,0.0.,0.,0.,0.,0.,0.,0.,0.,0.,0.,0.,0.,0.,0.,0.,0.,0.,0.,0.,0.,0.,1.651759,0.,0.,0.,0.,1.440276,0.,1.440276,0.,0.,0.,0.,0.,2.27309,2.27309,2.27309,2.27309,1.409759,0.,0.,0.,1.684998,1.409759,0.,0.,0.,0.,0.,0.,2.352863,2.490071,2.490071,1.706166,0.,0.994778,0.,1.834915,1.74505,0.,0.,1.98007,0.,1.98007,0.,2.208953,0.,1.911753,2.209833,0.,0.,1.805811,1.907631,0.,0.,0.,0.,0.,0.,0.,0.,0.,1.235942,0.,1.28623,0.,0.,1.335969,2.295354,0.,0.,0.,0.,0.,0.,0.,1.998639,1.998639,1.208507,0.,1.208507,0.994765,0.,0.,0.,0.,0.,2.484706,0.,0.,0.,0.,2.030044,0.,2.030044,1.417368,1.417368,0.,2.030044,0.,0.,0.,0.,0.,0.,0.,0.,0.,0.,0.,0.,0.,0.,2.223163,1.607792,0.,0.,0.,0.,2.093523,1.303993,0.,0.,0.,1.487329,2.317568,0.,0.,2.317568,0.,0.,0.,0.,0.,1.346256,0.,0.,1.29913,0.,0.,0.,1.29913,0.,0.,0.,0.,0.,0.,0.,1.609245,0.,0.,0.,1.51086,0.,0.,2.265607,0.,0.,2.265607,0.,0.,0.,0.,0.,0.,0.,0.,0.,1.995187,1.995187,0.,0.,0.,0.,0.,0.,0.,2.198719,0.,0.,0.,0.,0.,2.285601,2.352237,0.,2.285601,1.71897,2.352237,1.71897,0.,0.,2.285601,2.352237,0.,0.0.,1.784586,0.,0.,0.,0.,0.,0.,0.,2.490071,2.490071,0.,1.706166,0.,0.,0.994778,0.,0.,0.,0.,0.,2.295354,0.,0.,0.,0.,0.,0.,0.,2.093523,1.160945,2.317568,0.,0.,0.,0.,0.,0.,0.,0.,0.,0.,0.,0.,2.198719,0.,0.,0.,2.301736,0.,0.0.,0.,0.,0.,2.490071,0.,0.994778,0.,0.,0.,2.295354,0.,2.127029,0.,0.,0.,2.093523,0.,2.317568,0.,0.,0.,0.,0.,1.609245,0.,0.,0.,2.198719,0.,0.,0.,0.,0.,1.8096120.,1.784586,0.,0.,0.,0.,0.,0.,2.490071,1.706166,1.706166,0.,0.994778,0.,0.,0.,0.,0.,0.,2.295354,0.,0.994765,0.,0.,0.,0.,1.410694,2.093523,1.160945,2.317568,0.,0.,0.,0.,0.,1.609245,0.,0.,0.,0.,0.,0.,2.198719,0.,0.,0.,0.|0.,0.0.,0.0.,0.,0.,0.,0.,0.,0.,0.,0.,0.,0.,0.,0.,0.,0.,0.,0.,0.,0.,0.,0.,0.,0.,0.,0.,0.,0.,0.,0.,0.92224,0.,0.528088,0.469397,0.,0.,0.,0.411377,0.,0.,0.,0.,0.,0.,0.,0.,0.,0.,0.,0.,0.039208,0.,0.610309,0.,0.,0.,0.,0.,0.,0.,0.024589,0.024589,0.,0.,0.,0.,0.,0.13714,0.,0.,0.,0.2335,0.,0.,0.,0.,0.,0.,0.,0.,0.078967,0.,0.,0.,0.,0.,0.04637,0.04637,0.,0.046370.,0.0.,0.0.,0.,0.,0.,0.,0.,0.,0.,0.,0.,0.,0.,0.,0.,0.,0.,0.,0.,0.,0.,0.,0.,0.,0.,0.,0.,0.,0.,0.,0.92224,0.,0.528088,0.469397,0.,0.,0.,0.411377,0.,0.,0.,0.,0.,0.,0.,0.,0.,0.,0.,0.,0.039208,0.,0.610309,0.,0.,0.,0.,0.,0.,0.,0.024589,0.024589,0.,0.,0.,0.,0.,0.13714,0.,0.,0.,0.2335,0.,0.,0.,0.,0.,0.,0.,0.,0.078967,0.,0.,0.,0.,0.,0.04637,0.04637,0.,0.046370.511645,0.,0.,0.,0.,0.,0.,0.,0.,0.,0.610309,0.,0.,0.,0.,0.,0.,0.,0.,0.,0.0.026151,0.342591,0.,0.34259,0.0.026151,0.342591,0.,0.34259,0.0.,0.0.,0.0.,0.0.,0.,0.0.,0.,0.,0.,0.,0.,0.,0.,0.,0.,0.,0.,0.,0.,0.,0.,0.,0.,0.,0.,0.,0.,0.,0.,0.,0.,0.,0.,0.,0.92224,0.,0.528088,0.469397,0.,0.,0.,0.411377,0.,0.,0.,0.,0.,0.,0.,0.,0.,0.,0.,0.,0.039208,0.,0.610309,0.,0.,0.,0.,0.,0.,0.,0.024589,0.024589,0.,0.,0.,0.,0.,0.13714,0.,0.,0.,0.2335,0.,0.,0.,0.,0.,0.,0.,0.,0.078967,0.,0.,0.,0.,0.,0.04637,0.04637,0.,0.046370.,0.,0.,0.,0.,0.,0.,0.,0.,0.,0.,0.,0.,0.,0.,0.,0.,0.,0.,0.,0.,0.,0.,0.,0.,0.,0.92224,0.,0.528088,0.469397,0.,0.,0.,0.411377,0.,0.,0.,0.,0.,0.,0.,0.,0.039208,0.610309,0.415837,0.,0.,0.,0.,0.,0.,0.024589,0.,0.,0.,0.,0.,0.,0.13714,0.,0.,0.,0.,0.,0.,0.078967,0.,0.,0.,0.,0.,0.04637,0.04637,0.,0.046370.,0.,0.,0.,0.,0.,0.,0.,0.,0.,0.,0.,0.,0.,0.,0.,0.,0.,0.,0.,0.,0.,0.,0.,0.,0.,0.92224,0.,0.528088,0.469397,0.,0.,0.,0.411377,0.,0.,0.,0.,0.,0.,0.,0.,0.039208,0.610309,0.415837,0.,0.,0.,0.,0.,0.,0.024589,0.,0.,0.,0.,0.,0.,0.13714,0.,0.,0.,0.,0.,0.,0.078967,0.,0.,0.,0.,0.,0.04637,0.04637,0.,0.046370.,0.0.,0.0.,0.,0.,0.,0.,0.,0.,0.,0.,0.,0.,0.,0.,0.,0.,0.,0.,0.,0.,0.,0.,0.,0.,0.,0.,0.,0.92224,0.,0.528088,0.469397,0.,0.,0.,0.411377,0.,0.,0.,0.,0.,0.,0.,0.,0.039208,0.610309,0.415837,0.,0.,0.,0.,0.,0.,0.024589,0.,0.,0.,0.,0.,0.,0.13714,0.,0.,0.,0.,0.,0.,0.078967,0.,0.,0.,0.,0.,0.04637,0.04637,0.,0.046370.,0.,0.,0.,0.,0.,0.,0.,0.,0.,0.,0.,0.,0.,0.,0.,0.,0.,0.,0.,0.,0.,0.,0.528088,0.469397,0.,0.,0.,0.411377,0.,0.,0.,0.,0.039208,0.,0.024589,0.,0.,0.,0.,0.,0.,0.,0.,0.13714,0.,0.,0.,0.078967,0.,0.04637,0.04637,0.,0.046370.,0.,0.,0.,0.,0.,0.,0.,0.,0.,0.,0.,0.,0.,0.,0.,0.,0.,0.,0.,0.,0.,0.,0.,0.,0.,0.92224,0.,0.528088,0.469397,0.,0.,0.,0.411377,0.,0.,0.,0.,0.,0.,0.,0.,0.039208,0.610309,0.415837,0.,0.,0.,0.,0.,0.,0.024589,0.,0.,0.,0.,0.,0.,0.13714,0.,0.,0.,0.,0.,0.,0.078967,0.,0.,0.,0.,0.,0.04637,0.04637,0.,0.046370.,0.0.,0.0.,0.0.,0.,0.,0.,0.,0.,0.,0.,0.,0.,0.,0.,0.,0.,0.,0.,0.,0.,0.,0.,0.,0.,0.,0.,0.,0.,0.,0.,0.,0.92224,0.,0.528088,0.469397,0.,0.,0.,0.411377,0.,0.,0.,0.,0.,0.,0.,0.,0.,0.,0.,0.,0.039208,0.,0.610309,0.,0.,0.,0.,0.,0.,0.,0.024589,0.024589,0.,0.,0.,0.,0.,0.13714,0.,0.,0.,0.2335,0.,0.,0.,0.,0.,0.,0.,0.,0.078967,0.,0.,0.,0.,0.,0.04637,0.04637,0.,0.046370.,0.,0.,0.,0.,0.,0.,0.,0.,0.,0.,0.,0.,0.,0.,0.,0.,0.,0.,0.,0.,0.,0.,0.,0.,0.,0.,0.,0.,0.92224,0.,0.528088,0.469397,0.,0.,0.,0.411377,0.,0.,0.,0.,0.,0.,0.,0.,0.,0.,0.,0.,0.039208,0.,0.610309,0.,0.,0.,0.,0.,0.,0.,0.024589,0.024589,0.,0.,0.,0.,0.,0.13714,0.,0.,0.,0.2335,0.,0.,0.,0.,0.,0.,0.,0.,0.078967,0.,0.,0.,0.,0.,0.04637,0.04637,0.,0.046370.,0.,0.,0.,0.,0.,0.,0.,0.,0.,0.,0.,0.,0.,0.,0.,0.,0.,0.,0.,0.,0.,0.,0.,0.,0.,0.,0.,0.,0.92224,0.,0.528088,0.469397,0.,0.,0.,0.411377,0.,0.,0.,0.,0.,0.,0.,0.,0.,0.,0.,0.,0.039208,0.,0.610309,0.,0.,0.,0.,0.,0.,0.,0.024589,0.024589,0.,0.,0.,0.,0.,0.13714,0.,0.,0.,0.2335,0.,0.,0.,0.,0.,0.,0.,0.,0.078967,0.,0.,0.,0.,0.,0.04637,0.04637,0.,0.046370.026151,0.342591,0.,0.34259,0.0.026151,0.342591,0.,0.34259,0.0.026151,0.342591,0.,0.34259,0.0.026151,0.342591,0.,0.34259,0.0.026151,0.342591,0.,0.34259,0.0.,0.,0.,0.,0.,0.0.511645,0.,0.,0.,0.,0.,0.,0.,0.,0.,0.610309,0.,0.,0.,0.,0.,0.,0.,0.,0.,0.0.,0.0.511645,0.,0.,0.,0.,0.,0.,0.,0.,0.,0.610309,0.,0.,0.,0.,0.,0.,0.,0.,0.,0.0.511645,0.,0.,0.,0.,0.,0.,0.,0.,0.,0.610309,0.,0.,0.,0.,0.,0.,0.,0.,0.,0.0.,0.,0.,0.,0.,0.,0.,0.,0.,0.,0.,0.,0.,0.,0.,0.,0.,0.,0.,0.,0.,0.,0.444468,0.,0.,0.,0.,0.,0.373216,0.,0.,0.,0.,0.16958,0.,0.,0.,0.,0.,0.,0.,0.,0.,0.141502,0.,0.1592,0.,0.199719,0.,0.,0.,0.,0.,0.,0.,0.,0.,0.0.,0.,0.0.,0.,0.,0.,0.,0.,0.,0.,0.,0.,0.,0.,0.,0.,0.,0.,0.,0.,0.,0.,0.,0.,0.,0.528088,0.469397,0.,0.,0.,0.411377,0.,0.,0.,0.,0.039208,0.,0.024589,0.,0.,0.,0.,0.,0.,0.,0.,0.13714,0.,0.,0.,0.078967,0.,0.04637,0.04637,0.,0.046370.,0.,0.,0.,0.,0.,0.,0.,0.,0.,0.,0.,0.,0.0.,0.,0.,0.,0.,0.0.,0.0.,0.,0.,0.,0.,0.,0.,0.,0.,0.,0.,0.,0.,0.,0.,0.,0.,0.,0.,0.,0.,0.,0.,0.,0.,0.,0.92224,0.,0.528088,0.469397,0.,0.,0.,0.411377,0.,0.,0.,0.,0.,0.,0.,0.,0.039208,0.610309,0.415837,0.,0.,0.,0.,0.,0.,0.024589,0.,0.,0.,0.,0.,0.,0.13714,0.,0.,0.,0.,0.,0.,0.078967,0.,0.,0.,0.,0.,0.04637,0.04637,0.,0.046370.026151,0.342591,0.,0.34259,0.0.,0.0.,0.,0.,0.,0.,0.,0.,0.,0.,0.,0.,0.,0.,0.,0.,0.,0.,0.,0.,0.,0.,0.,0.,0.,0.,0.,0.92224,0.,0.528088,0.469397,0.,0.,0.,0.411377,0.,0.,0.,0.,0.,0.,0.,0.,0.039208,0.610309,0.415837,0.,0.,0.,0.,0.,0.,0.024589,0.,0.,0.,0.,0.,0.,0.13714,0.,0.,0.,0.,0.,0.,0.078967,0.,0.,0.,0.,0.,0.04637,0.04637,0.,0.046370.026151,0.342591,0.,0.34259,0.0.,0.0.511645,0.,0.026151,0.,0.,0.,0.,0.,0.,0.610309,0.415837,0.,0.,0.,0.,0.,0.,0.,0.,0.0.511645,0.,0.,0.,0.,0.,0.,0.,0.610309,0.415837,0.,0.,0.,0.,0.,0.,0.,0.,0.0.,0.,0.0.511645,0.,0.026151,0.,0.,0.,0.,0.,0.,0.610309,0.415837,0.,0.,0.,0.,0.,0.,0.,0.,0.0.511645,0.,0.,0.,0.,0.,0.,0.,0.610309,0.415837,0.,0.,0.,0.,0.,0.,0.,0.,0.0.511645,0.,0.026151,0.,0.,0.,0.,0.,0.,0.610309,0.415837,0.,0.,0.,0.,0.,0.,0.,0.,0.0.511645,0.,0.,0.,0.,0.,0.,0.,0.610309,0.415837,0.,0.,0.,0.,0.,0.,0.,0.,0.0.026151,0.342591,0.,0.34259,0.0.,0.0.026151,0.342591,0.,0.34259,0.0.,0.,0.,0.,0.,0.,0.,0.,0.,0.,0.,0.,0.,0.,0.039799,0.,0.,0.,0.,0.,0.,0.,0.,0.,0.,0.0.,0.,0.,0.,0.,0.,0.,0.,0.,0.,0.,0.,0.,0.,0.,0.,0.,0.,0.,0.,0.,0.,0.444468,0.,0.,0.,0.,0.,0.373216,0.,0.,0.,0.,0.16958,0.,0.,0.,0.,0.,0.,0.,0.,0.,0.141502,0.,0.1592,0.,0.199719,0.,0.,0.,0.,0.,0.,0.,0.,0.,0.0.026151,0.342591,0.,0.34259,0.0.,0.0.,0.,0.,0.,0.,0.,0.724856,0.,0.,0.0.026151,0.342591,0.,0.34259,0.0.,0.,0.,0.,0.,0.,0.,0.,0.,0.,0.,0.,0.,0.0.511645,0.,0.,0.,0.,0.,0.,0.,0.,0.,0.610309,0.,0.,0.,0.,0.,0.,0.,0.,0.,0.0.,0.,0.,0.,0.,0.,0.,0.,0.,0.,0.,0.,0.,0.,0.039799,0.,0.,0.,0.,0.,0.,0.,0.,0.,0.,0.0.511645,0.,0.,0.,0.,0.,0.,0.,0.,0.,0.610309,0.,0.,0.,0.,0.,0.,0.,0.,0.,0.0.,0.,0.,0.,0.,0.,0.,0.,0.,0.,0.,0.,0.,0.,0.039799,0.,0.,0.,0.,0.,0.,0.,0.,0.,0.,0.0.,0.,0.,0.,0.,0.,0.0.,0.,0.,0.,0.,0.,0.,0.0.,0.,0.,0.,0.,0.,0.,0.,0.,0.,0.,0.,0.,0.,0.039799,0.,0.,0.,0.,0.,0.,0.,0.,0.,0.,0.0.026151,0.342591,0.,0.34259,0.0.,0.,0.,0.,0.,0.,0.,0.,0.,0.,0.,0.,0.,0.039799,0.,0.,0.,0.,0.,0.,0.,0.,0.,0.,0.0.,0.,0.,0.,0.,0.,0.,0.,0.,0.,0.,0.,0.,0.,0.039799,0.,0.,0.,0.,0.,0.,0.,0.,0.,0.,0.0.,0.,0.,0.,0.,0.,0.,0.,0.,0.,0.,0.,0.,0.039799,0.,0.,0.,0.,0.,0.,0.,0.,0.,0.,0.0.,0.,0.,0.,0.,0.,0.,0.0.,0.,0.,0.,0.,0.,0.,0.0.511645,0.,0.026151,0.,0.,0.,0.,0.,0.,0.610309,0.415837,0.,0.,0.,0.,0.,0.,0.,0.,0.0.511645,0.,0.,0.,0.,0.,0.,0.,0.610309,0.415837,0.,0.,0.,0.,0.,0.,0.,0.,0.0.511645,0.,0.026151,0.,0.,0.,0.,0.,0.,0.610309,0.415837,0.,0.,0.,0.,0.,0.,0.,0.,0.0.511645,0.,0.,0.,0.,0.,0.,0.,0.610309,0.415837,0.,0.,0.,0.,0.,0.,0.,0.,0.0.,0.0.,0.,0.,0.,0.,0.,0.,0.,0.,0.,0.,0.,0.,0.,0.,0.,0.,0.,0.,0.,0.,0.,0.,0.,0.,0.,0.,0.,0.,0.92224,0.,0.528088,0.469397,0.,0.,0.,0.411377,0.,0.,0.,0.,0.,0.,0.,0.,0.,0.,0.,0.,0.039208,0.,0.610309,0.,0.,0.,0.,0.,0.,0.,0.024589,0.024589,0.,0.,0.,0.,0.,0.13714,0.,0.,0.,0.2335,0.,0.,0.,0.,0.,0.,0.,0.,0.078967,0.,0.,0.,0.,0.,0.04637,0.04637,0.,0.046370.,0.0.,0.0.,0.,0.,0.,0.,0.,0.,0.,0.,0.,0.,0.,0.,0.,0.,0.,0.,0.,0.,0.,0.,0.,0.444468,0.,0.,0.,0.,0.,0.373216,0.,0.,0.,0.,0.16958,0.,0.,0.,0.,0.,0.,0.,0.,0.,0.141502,0.,0.1592,0.,0.199719,0.,0.,0.,0.,0.,0.,0.,0.,0.,0.0.,0.,0.,0.,0.,0.,0.,0.,0.,0.,0.,0.,0.,0.,0.,0.,0.,0.,0.,0.,0.,0.,0.444468,0.,0.,0.,0.,0.,0.373216,0.,0.,0.,0.,0.16958,0.,0.,0.,0.,0.,0.,0.,0.,0.,0.141502,0.,0.1592,0.,0.199719,0.,0.,0.,0.,0.,0.,0.,0.,0.,0.0.,0.,0.,0.,0.,0.,0.,0.,0.,0.,0.,0.,0.,0.,0.,0.,0.,0.,0.,0.,0.,0.,0.,0.,0.,0.,0.,0.,0.,0.92224,0.,0.528088,0.469397,0.,0.,0.,0.411377,0.,0.,0.,0.,0.,0.,0.,0.,0.,0.,0.,0.,0.039208,0.,0.610309,0.,0.,0.,0.,0.,0.,0.,0.024589,0.024589,0.,0.,0.,0.,0.,0.13714,0.,0.,0.,0.2335,0.,0.,0.,0.,0.,0.,0.,0.,0.078967,0.,0.,0.,0.,0.,0.04637,0.04637,0.,0.046370.,0.,0.,0.,0.,0.,0.,0.,0.,0.,0.,0.,0.,0.,0.,0.,0.,0.,0.,0.,0.,0.,0.,0.,0.,0.,0.92224,0.,0.528088,0.469397,0.,0.,0.,0.411377,0.,0.,0.,0.,0.,0.,0.,0.,0.039208,0.610309,0.415837,0.,0.,0.,0.,0.,0.,0.024589,0.,0.,0.,0.,0.,0.,0.13714,0.,0.,0.,0.,0.,0.,0.078967,0.,0.,0.,0.,0.,0.04637,0.04637,0.,0.046370.,0.,0.,0.,0.,0.,0.,0.,0.,0.,0.,0.,0.,0.,0.,0.,0.,0.,0.,0.,0.,0.,0.,0.,0.,0.,0.,0.,0.,0.92224,0.,0.528088,0.469397,0.,0.,0.,0.411377,0.,0.,0.,0.,0.,0.,0.,0.,0.,0.,0.,0.,0.039208,0.,0.610309,0.,0.,0.,0.,0.,0.,0.,0.024589,0.024589,0.,0.,0.,0.,0.,0.13714,0.,0.,0.,0.2335,0.,0.,0.,0.,0.,0.,0.,0.,0.078967,0.,0.,0.,0.,0.,0.04637,0.04637,0.,0.046370.,0.,0.,0.,0.,0.,0.,0.,0.,0.,0.,0.,0.,0.,0.,0.,0.,0.,0.,0.,0.,0.,0.,0.,0.,0.,0.92224,0.,0.528088,0.469397,0.,0.,0.,0.411377,0.,0.,0.,0.,0.,0.,0.,0.,0.039208,0.610309,0.415837,0.,0.,0.,0.,0.,0.,0.024589,0.,0.,0.,0.,0.,0.,0.13714,0.,0.,0.,0.,0.,0.,0.078967,0.,0.,0.,0.,0.,0.04637,0.04637,0.,0.046370.,0.,0.,0.,0.,0.,0.724856,0.,0.,0.0.,0.0.511645,0.,0.,0.,0.,0.,0.,0.,0.610309,0.415837,0.,0.,0.,0.,0.,0.,0.,0.,0.0.511645,0.,0.,0.,0.,0.,0.,0.,0.,0.,0.610309,0.,0.,0.,0.,0.,0.,0.,0.,0.,0.0.511645,0.,0.,0.,0.,0.,0.,0.,0.,0.,0.610309,0.,0.,0.,0.,0.,0.,0.,0.,0.,0.0.,0.,0.,0.,0.,0.,0.,0.,0.,0.,0.,0.,0.,0.,0.,0.,0.,0.,0.,0.,0.,0.,0.,0.,0.,0.,0.,0.,0.0.511645,0.,0.026151,0.,0.,0.,0.,0.,0.,0.610309,0.415837,0.,0.,0.,0.,0.,0.,0.,0.,0.0.511645,0.,0.026151,0.,0.,0.,0.,0.,0.,0.610309,0.415837,0.,0.,0.,0.,0.,0.,0.,0.,0.0.511645,0.,0.,0.,0.,0.,0.,0.,0.610309,0.415837,0.,0.,0.,0.,0.,0.,0.,0.,0.0.511645,0.,0.,0.,0.,0.,0.,0.,0.610309,0.415837,0.,0.,0.,0.,0.,0.,0.,0.,0.0.,0.,0.,0.,0.,0.,0.,0.,0.,0.,0.,0.,0.,0.,0.,0.,0.,0.,0.,0.,0.,0.,0.,0.,0.,0.,0.,0.,0.,0.92224,0.,0.528088,0.469397,0.,0.,0.,0.411377,0.,0.,0.,0.,0.,0.,0.,0.,0.,0.,0.,0.,0.039208,0.,0.610309,0.,0.,0.,0.,0.,0.,0.,0.024589,0.024589,0.,0.,0.,0.,0.,0.13714,0.,0.,0.,0.2335,0.,0.,0.,0.,0.,0.,0.,0.,0.078967,0.,0.,0.,0.,0.,0.04637,0.04637,0.,0.046370.511645,0.,0.,0.,0.,0.,0.,0.,0.,0.,0.610309,0.,0.,0.,0.,0.,0.,0.,0.,0.,0.0.,0.,0.,0.,0.,0.,0.,0.,0.,0.,0.,0.,0.,0.0.511645,0.,0.026151,0.,0.,0.,0.,0.,0.,0.610309,0.415837,0.,0.,0.,0.,0.,0.,0.,0.,0.|0.,0.,0.0.,0.,0.0.,0.,0.,0.,0.,0.,0.,0.,0.,0.,0.,0.,0.,0.,0.,0.,0.,0.,0.,0.,0.,0.,0.,0.,0.,0.,0.044056,0.,0.044056,0.,0.,0.,0.,0.634622,0.634622,0.634622,0.634622,0.,0.088854,0.,0.,0.,0.,0.,0.,0.,1.062721,0.654828,0.216534,0.216534,0.,0.,0.094545,0.,0.,0.137872,0.,0.,0.,0.,0.,0.536233,0.13606,0.,0.,0.260151,0.,0.,0.,0.,0.,0.,0.,0.,0.025582,0.,0.042544,0.,0.,0.,0.15289,0.,0.,0.,0.,0.,0.,0.,0.217106,0.217106,0.217106,0.,0.,0.,0.,0.,0.,0.,0.,0.,0.,0.,0.111777,0.,0.111777,0.,0.,0.,0.,0.,0.,0.,0.,0.,0.,0.,0.,0.,0.,0.,0.,0.218492,0.,0.,0.,0.390003,0.,0.,0.,0.173509,0.,0.,0.,0.022174,0.,0.,0.,0.500704,0.,0.,0.500704,0.,0.,0.,0.,0.,0.133296,0.,0.,0.,0.022291,0.,0.,0.181485,0.,0.,0.181485,0.,0.,0.,0.,0.,0.119074,0.119074,0.,0.,0.,0.,0.,0.,0.,0.131807,0.,0.,0.,0.,0.085704,0.123203,0.,0.085704,0.096652,0.123203,0.,0.,0.,0.085704,0.123203,0.0.,0.,0.0.,0.,0.0.,0.,0.,0.,0.,0.,0.,0.,0.,0.,0.,0.,0.,0.,0.,0.,0.,0.,0.,0.,0.,0.,0.,0.,0.,0.,0.044056,0.,0.044056,0.,0.,0.,0.,0.634622,0.634622,0.634622,0.634622,0.,0.088854,0.,0.,0.,0.,0.,0.,0.,1.062721,0.654828,0.216534,0.216534,0.,0.,0.094545,0.,0.,0.137872,0.,0.,0.,0.,0.,0.536233,0.13606,0.,0.,0.260151,0.,0.,0.,0.,0.,0.,0.,0.,0.025582,0.,0.042544,0.,0.,0.,0.15289,0.,0.,0.,0.,0.,0.,0.,0.217106,0.217106,0.217106,0.,0.,0.,0.,0.,0.,0.,0.,0.,0.,0.,0.111777,0.,0.111777,0.,0.,0.,0.,0.,0.,0.,0.,0.,0.,0.,0.,0.,0.,0.,0.,0.218492,0.,0.,0.,0.390003,0.,0.,0.,0.173509,0.,0.,0.,0.022174,0.,0.,0.,0.500704,0.,0.,0.500704,0.,0.,0.,0.,0.,0.133296,0.,0.,0.,0.022291,0.,0.,0.181485,0.,0.,0.181485,0.,0.,0.,0.,0.,0.119074,0.119074,0.,0.,0.,0.,0.,0.,0.,0.131807,0.,0.,0.,0.,0.085704,0.123203,0.,0.085704,0.096652,0.123203,0.,0.,0.,0.085704,0.123203,0.0.,0.,0.,0.,0.,0.,0.,0.,0.,0.,0.216534,0.,0.,0.,0.,0.,0.,0.094545,0.,0.,0.,0.,0.15289,0.,0.,0.,0.,0.,0.,0.,0.,0.,0.,0.,0.,0.,0.131807,0.,0.,0.0.278846,0.,0.028058,0.,0.028058,0.,0.0.278846,0.,0.028058,0.,0.028058,0.,0.0.,0.,0.0.,0.,0.0.,0.,0.0.,0.,0.,0.0.,0.,0.,0.,0.,0.,0.,0.,0.,0.,0.,0.,0.,0.,0.,0.,0.,0.,0.,0.,0.,0.,0.,0.,0.,0.,0.044056,0.,0.044056,0.,0.,0.,0.,0.634622,0.634622,0.634622,0.634622,0.,0.088854,0.,0.,0.,0.,0.,0.,0.,1.062721,0.654828,0.216534,0.216534,0.,0.,0.094545,0.,0.,0.137872,0.,0.,0.,0.,0.,0.536233,0.13606,0.,0.,0.260151,0.,0.,0.,0.,0.,0.,0.,0.,0.025582,0.,0.042544,0.,0.,0.,0.15289,0.,0.,0.,0.,0.,0.,0.,0.217106,0.217106,0.217106,0.,0.,0.,0.,0.,0.,0.,0.,0.,0.,0.,0.111777,0.,0.111777,0.,0.,0.,0.,0.,0.,0.,0.,0.,0.,0.,0.,0.,0.,0.,0.,0.218492,0.,0.,0.,0.390003,0.,0.,0.,0.173509,0.,0.,0.,0.022174,0.,0.,0.,0.500704,0.,0.,0.500704,0.,0.,0.,0.,0.,0.133296,0.,0.,0.,0.022291,0.,0.,0.181485,0.,0.,0.181485,0.,0.,0.,0.,0.,0.119074,0.119074,0.,0.,0.,0.,0.,0.,0.,0.131807,0.,0.,0.,0.,0.085704,0.123203,0.,0.085704,0.096652,0.123203,0.,0.,0.,0.085704,0.123203,0.0.,0.,0.,0.,0.,0.,0.,0.,0.,0.,0.,0.,0.,0.,0.,0.,0.,0.,0.,0.,0.,0.,0.044056,0.,0.044056,0.,0.,0.,0.634622,0.634622,0.,0.088854,0.,0.,0.,0.,0.,0.,0.,1.062721,0.654828,0.216534,0.216534,0.,0.,0.094545,0.,0.,0.137872,0.,0.,0.,0.,0.,0.536233,0.13606,0.,0.,0.260151,0.,0.,0.,0.,0.,0.,0.025582,0.,0.042544,0.,0.,0.,0.15289,0.,0.,0.,0.217106,0.217106,0.,0.,0.,0.,0.,0.,0.,0.,0.,0.,0.,0.111777,0.,0.,0.,0.111777,0.,0.,0.,0.,0.,0.,0.,0.,0.,0.,0.,0.,0.,0.,0.218492,0.,0.,0.,0.390003,0.,0.041891,0.,0.,0.173509,0.,0.022174,0.,0.,0.,0.133296,0.,0.,0.,0.022291,0.,0.,0.181485,0.,0.,0.,0.,0.,0.,0.119074,0.119074,0.,0.,0.,0.,0.,0.,0.131807,0.,0.131807,0.,0.,0.085704,0.123203,0.,0.085704,0.096652,0.123203,0.,0.,0.,0.085704,0.123203,0.0.,0.,0.,0.,0.,0.,0.,0.,0.,0.,0.,0.,0.,0.,0.,0.,0.,0.,0.,0.,0.,0.,0.044056,0.,0.044056,0.,0.,0.,0.634622,0.634622,0.,0.088854,0.,0.,0.,0.,0.,0.,0.,1.062721,0.654828,0.216534,0.216534,0.,0.,0.094545,0.,0.,0.137872,0.,0.,0.,0.,0.,0.536233,0.13606,0.,0.,0.260151,0.,0.,0.,0.,0.,0.,0.025582,0.,0.042544,0.,0.,0.,0.15289,0.,0.,0.,0.217106,0.217106,0.,0.,0.,0.,0.,0.,0.,0.,0.,0.,0.,0.111777,0.,0.,0.,0.111777,0.,0.,0.,0.,0.,0.,0.,0.,0.,0.,0.,0.,0.,0.,0.218492,0.,0.,0.,0.390003,0.,0.041891,0.,0.,0.173509,0.,0.022174,0.,0.,0.,0.133296,0.,0.,0.,0.022291,0.,0.,0.181485,0.,0.,0.,0.,0.,0.,0.119074,0.119074,0.,0.,0.,0.,0.,0.,0.131807,0.,0.131807,0.,0.,0.085704,0.123203,0.,0.085704,0.096652,0.123203,0.,0.,0.,0.085704,0.123203,0.0.,0.,0.,0.,0.,0.0.,0.,0.,0.,0.0.,0.,0.,0.,0.,0.,0.,0.,0.,0.,0.,0.,0.,0.,0.,0.,0.,0.,0.,0.,0.,0.,0.044056,0.,0.044056,0.,0.,0.,0.,0.634622,0.634622,0.,0.088854,0.,0.,0.,0.,0.,0.,0.,1.062721,0.654828,0.216534,0.216534,0.,0.,0.094545,0.,0.,0.137872,0.,0.,0.,0.,0.,0.536233,0.13606,0.,0.,0.260151,0.,0.,0.,0.,0.,0.,0.025582,0.,0.042544,0.,0.,0.,0.15289,0.,0.,0.,0.217106,0.217106,0.,0.,0.,0.,0.,0.,0.,0.,0.,0.,0.,0.111777,0.,0.,0.,0.111777,0.,0.,0.,0.,0.,0.,0.,0.,0.,0.,0.,0.,0.,0.,0.218492,0.,0.,0.,0.390003,0.,0.041891,0.,0.,0.173509,0.,0.022174,0.,0.,0.,0.133296,0.,0.,0.,0.022291,0.,0.,0.181485,0.,0.,0.,0.,0.,0.,0.119074,0.119074,0.,0.,0.,0.,0.,0.,0.131807,0.,0.131807,0.,0.,0.085704,0.123203,0.,0.085704,0.096652,0.123203,0.,0.,0.,0.085704,0.123203,0.0.,0.,0.,0.,0.,0.,0.,0.,0.,0.,0.,0.,0.,0.,0.,0.,0.,0.,0.,0.,0.,0.044056,0.,0.,0.,0.634622,0.634622,0.,0.088854,0.,0.,0.,0.,0.,0.,0.,0.,0.,0.536233,0.,0.,0.,0.,0.,0.,0.,0.,0.,0.,0.042544,0.,0.,0.,0.,0.,0.217106,0.217106,0.,0.,0.,0.111777,0.,0.,0.,0.,0.,0.,0.,0.111777,0.,0.,0.,0.,0.,0.,0.,0.,0.,0.,0.,0.,0.,0.218492,0.,0.,0.,0.390003,0.,0.,0.173509,0.,0.022174,0.,0.,0.,0.,0.,0.,0.181485,0.,0.119074,0.119074,0.,0.,0.,0.,0.,0.,0.,0.085704,0.096652,0.123203,0.085704,0.123203,0.,0.,0.,0.,0.085704,0.123203,0.0.,0.,0.,0.,0.,0.,0.,0.,0.,0.,0.,0.,0.,0.,0.,0.,0.,0.,0.,0.,0.,0.,0.044056,0.,0.044056,0.,0.,0.,0.,0.634622,0.634622,0.,0.088854,0.,0.,0.,0.,0.,0.,0.,1.062721,0.654828,0.216534,0.216534,0.,0.,0.094545,0.,0.,0.137872,0.,0.,0.,0.,0.,0.536233,0.13606,0.,0.,0.260151,0.,0.,0.,0.,0.,0.,0.025582,0.,0.042544,0.,0.,0.,0.15289,0.,0.,0.,0.217106,0.217106,0.,0.,0.,0.,0.,0.,0.,0.,0.,0.,0.,0.111777,0.,0.,0.,0.111777,0.,0.,0.,0.,0.,0.,0.,0.,0.,0.,0.,0.,0.,0.,0.218492,0.,0.,0.,0.390003,0.,0.041891,0.,0.,0.173509,0.,0.022174,0.,0.,0.,0.133296,0.,0.,0.,0.022291,0.,0.,0.181485,0.,0.,0.,0.,0.,0.,0.119074,0.119074,0.,0.,0.,0.,0.,0.,0.131807,0.,0.131807,0.,0.,0.085704,0.123203,0.,0.085704,0.096652,0.123203,0.,0.,0.,0.085704,0.123203,0.0.,0.,0.,0.,0.,0.0.,0.,0.,0.,0.,0.0.,0.,0.,0.,0.,0.0.,0.,0.,0.,0.,0.,0.,0.,0.,0.,0.,0.,0.,0.,0.,0.,0.,0.,0.,0.,0.,0.,0.,0.,0.,0.,0.044056,0.,0.044056,0.,0.,0.,0.,0.634622,0.634622,0.634622,0.634622,0.,0.088854,0.,0.,0.,0.,0.,0.,0.,1.062721,0.654828,0.216534,0.216534,0.,0.,0.094545,0.,0.,0.137872,0.,0.,0.,0.,0.,0.536233,0.13606,0.,0.,0.260151,0.,0.,0.,0.,0.,0.,0.,0.,0.025582,0.,0.042544,0.,0.,0.,0.15289,0.,0.,0.,0.,0.,0.,0.,0.217106,0.217106,0.217106,0.,0.,0.,0.,0.,0.,0.,0.,0.,0.,0.,0.111777,0.,0.111777,0.,0.,0.,0.,0.,0.,0.,0.,0.,0.,0.,0.,0.,0.,0.,0.,0.218492,0.,0.,0.,0.390003,0.,0.,0.,0.173509,0.,0.,0.,0.022174,0.,0.,0.,0.500704,0.,0.,0.500704,0.,0.,0.,0.,0.,0.133296,0.,0.,0.,0.022291,0.,0.,0.181485,0.,0.,0.181485,0.,0.,0.,0.,0.,0.119074,0.119074,0.,0.,0.,0.,0.,0.,0.,0.131807,0.,0.,0.,0.,0.085704,0.123203,0.,0.085704,0.096652,0.123203,0.,0.,0.,0.085704,0.123203,0.0.,0.,0.,0.,0.,0.,0.,0.,0.,0.,0.,0.,0.,0.,0.,0.,0.,0.,0.,0.,0.,0.,0.,0.,0.,0.,0.044056,0.,0.044056,0.,0.,0.,0.,0.634622,0.634622,0.634622,0.634622,0.,0.088854,0.,0.,0.,0.,0.,0.,0.,1.062721,0.654828,0.216534,0.216534,0.,0.,0.094545,0.,0.,0.137872,0.,0.,0.,0.,0.,0.536233,0.13606,0.,0.,0.260151,0.,0.,0.,0.,0.,0.,0.,0.,0.025582,0.,0.042544,0.,0.,0.,0.15289,0.,0.,0.,0.,0.,0.,0.,0.217106,0.217106,0.217106,0.,0.,0.,0.,0.,0.,0.,0.,0.,0.,0.,0.111777,0.,0.111777,0.,0.,0.,0.,0.,0.,0.,0.,0.,0.,0.,0.,0.,0.,0.,0.,0.218492,0.,0.,0.,0.390003,0.,0.,0.,0.173509,0.,0.,0.,0.022174,0.,0.,0.,0.500704,0.,0.,0.500704,0.,0.,0.,0.,0.,0.133296,0.,0.,0.,0.022291,0.,0.,0.181485,0.,0.,0.181485,0.,0.,0.,0.,0.,0.119074,0.119074,0.,0.,0.,0.,0.,0.,0.,0.131807,0.,0.,0.,0.,0.085704,0.123203,0.,0.085704,0.096652,0.123203,0.,0.,0.,0.085704,0.123203,0.0.,0.,0.,0.,0.,0.,0.,0.,0.,0.,0.,0.,0.,0.,0.,0.,0.,0.,0.,0.,0.,0.,0.,0.,0.,0.,0.044056,0.,0.044056,0.,0.,0.,0.,0.634622,0.634622,0.634622,0.634622,0.,0.088854,0.,0.,0.,0.,0.,0.,0.,1.062721,0.654828,0.216534,0.216534,0.,0.,0.094545,0.,0.,0.137872,0.,0.,0.,0.,0.,0.536233,0.13606,0.,0.,0.260151,0.,0.,0.,0.,0.,0.,0.,0.,0.025582,0.,0.042544,0.,0.,0.,0.15289,0.,0.,0.,0.,0.,0.,0.,0.217106,0.217106,0.217106,0.,0.,0.,0.,0.,0.,0.,0.,0.,0.,0.,0.111777,0.,0.111777,0.,0.,0.,0.,0.,0.,0.,0.,0.,0.,0.,0.,0.,0.,0.,0.,0.218492,0.,0.,0.,0.390003,0.,0.,0.,0.173509,0.,0.,0.,0.022174,0.,0.,0.,0.500704,0.,0.,0.500704,0.,0.,0.,0.,0.,0.133296,0.,0.,0.,0.022291,0.,0.,0.181485,0.,0.,0.181485,0.,0.,0.,0.,0.,0.119074,0.119074,0.,0.,0.,0.,0.,0.,0.,0.131807,0.,0.,0.,0.,0.085704,0.123203,0.,0.085704,0.096652,0.123203,0.,0.,0.,0.085704,0.123203,0.0.278846,0.,0.028058,0.,0.028058,0.,0.0.278846,0.,0.028058,0.,0.028058,0.,0.0.278846,0.,0.028058,0.,0.028058,0.,0.0.278846,0.,0.028058,0.,0.028058,0.,0.0.278846,0.,0.028058,0.,0.028058,0.,0.0.,0.,0.,0.,0.,0.,0.,0.,0.,0.,0.,0.0.,0.,0.,0.,0.,0.,0.,0.,0.,0.,0.216534,0.,0.,0.,0.,0.,0.,0.094545,0.,0.,0.,0.,0.15289,0.,0.,0.,0.,0.,0.,0.,0.,0.,0.,0.,0.,0.,0.131807,0.,0.,0.0.,0.,0.0.,0.,0.,0.,0.,0.,0.,0.,0.,0.,0.216534,0.,0.,0.,0.,0.,0.,0.094545,0.,0.,0.,0.,0.15289,0.,0.,0.,0.,0.,0.,0.,0.,0.,0.,0.,0.,0.,0.131807,0.,0.,0.0.,0.,0.,0.,0.,0.,0.,0.,0.,0.,0.216534,0.,0.,0.,0.,0.,0.,0.094545,0.,0.,0.,0.,0.15289,0.,0.,0.,0.,0.,0.,0.,0.,0.,0.,0.,0.,0.,0.131807,0.,0.,0.0.,0.,0.,0.,0.,0.,0.,0.,0.,0.,0.,0.,0.,0.,0.,0.,0.045625,0.,0.,0.088854,0.,0.,0.340273,0.,0.,0.760751,0.,0.,0.,0.295011,0.234626,0.,0.,0.,0.,0.,0.,0.,0.,0.,0.,0.232943,0.309602,0.,0.,0.262979,0.,0.,0.067562,0.,0.038417,0.,0.,0.,0.,0.,0.328806,0.,0.,0.,0.,0.173509,0.,0.,0.,0.,0.,0.091601,0.,0.,0.,0.,0.,0.133296,0.,0.,0.,0.,0.,0.,0.,0.,0.,0.,0.,0.,0.,0.,0.0.,0.,0.,0.0.,0.,0.,0.,0.,0.,0.,0.,0.,0.,0.,0.,0.,0.,0.,0.,0.,0.,0.,0.,0.,0.044056,0.,0.,0.,0.634622,0.634622,0.,0.088854,0.,0.,0.,0.,0.,0.,0.,0.,0.,0.536233,0.,0.,0.,0.,0.,0.,0.,0.,0.,0.,0.042544,0.,0.,0.,0.,0.,0.217106,0.217106,0.,0.,0.,0.111777,0.,0.,0.,0.,0.,0.,0.,0.111777,0.,0.,0.,0.,0.,0.,0.,0.,0.,0.,0.,0.,0.,0.218492,0.,0.,0.,0.390003,0.,0.,0.173509,0.,0.022174,0.,0.,0.,0.,0.,0.,0.181485,0.,0.119074,0.119074,0.,0.,0.,0.,0.,0.,0.,0.085704,0.096652,0.123203,0.085704,0.123203,0.,0.,0.,0.,0.085704,0.123203,0.0.,0.,0.,0.,0.,0.,0.232943,0.,0.,0.,0.,0.,0.,0.173509,0.,0.,0.,0.,0.,0.,0.,0.,0.0.,0.,0.232943,0.,0.,0.,0.,0.,0.173509,0.,0.,0.0.,0.,0.0.,0.,0.,0.,0.,0.,0.,0.,0.,0.,0.,0.,0.,0.,0.,0.,0.,0.,0.,0.,0.,0.,0.044056,0.,0.044056,0.,0.,0.,0.634622,0.634622,0.,0.088854,0.,0.,0.,0.,0.,0.,0.,1.062721,0.654828,0.216534,0.216534,0.,0.,0.094545,0.,0.,0.137872,0.,0.,0.,0.,0.,0.536233,0.13606,0.,0.,0.260151,0.,0.,0.,0.,0.,0.,0.025582,0.,0.042544,0.,0.,0.,0.15289,0.,0.,0.,0.217106,0.217106,0.,0.,0.,0.,0.,0.,0.,0.,0.,0.,0.,0.111777,0.,0.,0.,0.111777,0.,0.,0.,0.,0.,0.,0.,0.,0.,0.,0.,0.,0.,0.,0.218492,0.,0.,0.,0.390003,0.,0.041891,0.,0.,0.173509,0.,0.022174,0.,0.,0.,0.133296,0.,0.,0.,0.022291,0.,0.,0.181485,0.,0.,0.,0.,0.,0.,0.119074,0.119074,0.,0.,0.,0.,0.,0.,0.131807,0.,0.131807,0.,0.,0.085704,0.123203,0.,0.085704,0.096652,0.123203,0.,0.,0.,0.085704,0.123203,0.0.278846,0.,0.,0.,0.,0.,0.0.,0.,0.,0.,0.0.,0.,0.,0.,0.,0.,0.,0.,0.,0.,0.,0.,0.,0.,0.,0.,0.,0.,0.,0.,0.,0.,0.044056,0.,0.044056,0.,0.,0.,0.,0.634622,0.634622,0.,0.088854,0.,0.,0.,0.,0.,0.,0.,1.062721,0.654828,0.216534,0.216534,0.,0.,0.094545,0.,0.,0.137872,0.,0.,0.,0.,0.,0.536233,0.13606,0.,0.,0.260151,0.,0.,0.,0.,0.,0.,0.025582,0.,0.042544,0.,0.,0.,0.15289,0.,0.,0.,0.217106,0.217106,0.,0.,0.,0.,0.,0.,0.,0.,0.,0.,0.,0.111777,0.,0.,0.,0.111777,0.,0.,0.,0.,0.,0.,0.,0.,0.,0.,0.,0.,0.,0.,0.218492,0.,0.,0.,0.390003,0.,0.041891,0.,0.,0.173509,0.,0.022174,0.,0.,0.,0.133296,0.,0.,0.,0.022291,0.,0.,0.181485,0.,0.,0.,0.,0.,0.,0.119074,0.119074,0.,0.,0.,0.,0.,0.,0.131807,0.,0.131807,0.,0.,0.085704,0.123203,0.,0.085704,0.096652,0.123203,0.,0.,0.,0.085704,0.123203,0.0.278846,0.,0.,0.,0.,0.,0.0.,0.,0.,0.,0.0.,0.,0.,0.,0.,0.,0.,0.,0.216534,0.,0.,0.,0.094545,0.,0.,0.,0.,0.,0.,0.,0.15289,0.,0.,0.,0.,0.,0.041891,0.,0.133296,0.,0.,0.,0.,0.,0.131807,0.,0.0.,0.,0.,0.,0.,0.,0.216534,0.216534,0.,0.,0.,0.094545,0.,0.,0.,0.,0.,0.,0.,0.15289,0.,0.,0.,0.,0.,0.041891,0.,0.133296,0.,0.,0.,0.,0.,0.131807,0.,0.,0.0.,0.,0.,0.0.,0.,0.,0.,0.,0.,0.,0.,0.216534,0.,0.,0.,0.094545,0.,0.,0.,0.,0.,0.,0.,0.15289,0.,0.,0.,0.,0.,0.041891,0.,0.133296,0.,0.,0.,0.,0.,0.131807,0.,0.0.,0.,0.,0.,0.,0.,0.216534,0.216534,0.,0.,0.,0.094545,0.,0.,0.,0.,0.,0.,0.,0.15289,0.,0.,0.,0.,0.,0.041891,0.,0.133296,0.,0.,0.,0.,0.,0.131807,0.,0.,0.0.,0.,0.,0.,0.,0.,0.,0.,0.216534,0.,0.,0.,0.094545,0.,0.,0.,0.,0.,0.,0.,0.15289,0.,0.,0.,0.,0.,0.041891,0.,0.133296,0.,0.,0.,0.,0.,0.131807,0.,0.0.,0.,0.,0.,0.,0.,0.216534,0.216534,0.,0.,0.,0.094545,0.,0.,0.,0.,0.,0.,0.,0.15289,0.,0.,0.,0.,0.,0.041891,0.,0.133296,0.,0.,0.,0.,0.,0.131807,0.,0.,0.0.278846,0.,0.028058,0.,0.028058,0.,0.0.,0.,0.,0.,0.0.278846,0.,0.,0.,0.,0.,0.0.,0.,0.,0.,0.340273,0.,0.,0.,0.038241,0.,0.,0.,0.,0.,0.,0.,0.,0.041614,0.,0.103811,0.,0.,0.,0.328806,0.328806,0.,0.,0.,0.,0.,0.,0.,0.,0.,0.,0.3363490.,0.,0.,0.,0.,0.,0.,0.,0.,0.,0.,0.,0.,0.,0.,0.,0.045625,0.,0.,0.088854,0.,0.,0.340273,0.,0.,0.760751,0.,0.,0.,0.295011,0.234626,0.,0.,0.,0.,0.,0.,0.,0.,0.,0.,0.232943,0.309602,0.,0.,0.262979,0.,0.,0.067562,0.,0.038417,0.,0.,0.,0.,0.,0.328806,0.,0.,0.,0.,0.173509,0.,0.,0.,0.,0.,0.091601,0.,0.,0.,0.,0.,0.133296,0.,0.,0.,0.,0.,0.,0.,0.,0.,0.,0.,0.,0.,0.,0.0.278846,0.,0.,0.,0.,0.,0.0.,0.,0.2601510.,0.,0.,0.088854,0.,0.,0.,0.,0.,0.91881,0.,0.,0.,0.,0.0.278846,0.,0.,0.,0.,0.,0.0.,0.,0.,0.,0.216534,0.,0.094545,0.,0.,0.,0.,0.15289,0.,0.173658,0.,0.,0.,0.041891,0.133296,0.,0.,0.,0.131807,0.,0.,0.1663830.,0.,0.,0.,0.,0.,0.,0.,0.,0.,0.216534,0.,0.,0.,0.,0.,0.,0.094545,0.,0.,0.,0.,0.15289,0.,0.,0.,0.,0.,0.,0.,0.,0.,0.,0.,0.,0.,0.131807,0.,0.,0.0.,0.,0.,0.,0.340273,0.,0.,0.,0.038241,0.,0.,0.,0.,0.,0.,0.,0.,0.041614,0.,0.103811,0.,0.,0.,0.328806,0.328806,0.,0.,0.,0.,0.,0.,0.,0.,0.,0.,0.3363490.,0.,0.,0.,0.,0.,0.,0.,0.,0.,0.216534,0.,0.,0.,0.,0.,0.,0.094545,0.,0.,0.,0.,0.15289,0.,0.,0.,0.,0.,0.,0.,0.,0.,0.,0.,0.,0.,0.131807,0.,0.,0.0.,0.,0.,0.,0.340273,0.,0.,0.,0.038241,0.,0.,0.,0.,0.,0.,0.,0.,0.041614,0.,0.103811,0.,0.,0.,0.328806,0.328806,0.,0.,0.,0.,0.,0.,0.,0.,0.,0.,0.3363490.,0.,0.,0.,0.,0.,0.,0.,0.,0.0.,0.340273,0.,0.328806,0.328806,0.,0.,0.,0.,0.,0.,0.,0.,0.0.,0.,0.,0.,0.340273,0.,0.,0.,0.038241,0.,0.,0.,0.,0.,0.,0.,0.,0.041614,0.,0.103811,0.,0.,0.,0.328806,0.,0.,0.,0.,0.,0.,0.,0.,0.,0.3363490.278846,0.,0.,0.,0.,0.,0.0.,0.,0.,0.,0.340273,0.,0.,0.038241,0.,0.,0.,0.,0.,0.,0.,0.,0.041614,0.,0.103811,0.,0.,0.,0.328806,0.,0.,0.,0.,0.,0.,0.,0.,0.,0.3363490.,0.,0.,0.,0.340273,0.,0.,0.,0.038241,0.,0.,0.,0.,0.,0.,0.,0.,0.041614,0.,0.103811,0.,0.,0.,0.328806,0.,0.,0.,0.,0.,0.,0.,0.,0.,0.3363490.,0.,0.,0.,0.340273,0.,0.,0.038241,0.,0.,0.,0.,0.,0.,0.,0.,0.041614,0.,0.103811,0.,0.,0.,0.328806,0.,0.,0.,0.,0.,0.,0.,0.,0.,0.3363490.,0.340273,0.,0.328806,0.328806,0.,0.,0.,0.,0.,0.,0.,0.0.,0.340273,0.,0.328806,0.328806,0.,0.,0.,0.,0.,0.,0.,0.0.,0.,0.,0.,0.,0.,0.,0.,0.216534,0.,0.,0.,0.094545,0.,0.,0.,0.,0.,0.,0.,0.15289,0.,0.,0.,0.,0.,0.041891,0.,0.133296,0.,0.,0.,0.,0.,0.131807,0.,0.0.,0.,0.,0.,0.,0.,0.216534,0.216534,0.,0.,0.,0.094545,0.,0.,0.,0.,0.,0.,0.,0.15289,0.,0.,0.,0.,0.,0.041891,0.,0.133296,0.,0.,0.,0.,0.,0.131807,0.,0.,0.0.,0.,0.,0.,0.,0.,0.,0.,0.216534,0.,0.,0.,0.094545,0.,0.,0.,0.,0.,0.,0.,0.15289,0.,0.,0.,0.,0.,0.041891,0.,0.133296,0.,0.,0.,0.,0.,0.131807,0.,0.0.,0.,0.,0.,0.,0.,0.216534,0.216534,0.,0.,0.,0.094545,0.,0.,0.,0.,0.,0.,0.,0.15289,0.,0.,0.,0.,0.,0.041891,0.,0.133296,0.,0.,0.,0.,0.,0.131807,0.,0.,0.0.,0.,0.,0.,0.0.,0.,0.,0.,0.,0.,0.,0.,0.,0.,0.,0.,0.,0.,0.,0.,0.,0.,0.,0.,0.,0.,0.,0.,0.,0.,0.044056,0.,0.044056,0.,0.,0.,0.,0.634622,0.634622,0.634622,0.634622,0.,0.088854,0.,0.,0.,0.,0.,0.,0.,1.062721,0.654828,0.216534,0.216534,0.,0.,0.094545,0.,0.,0.137872,0.,0.,0.,0.,0.,0.536233,0.13606,0.,0.,0.260151,0.,0.,0.,0.,0.,0.,0.,0.,0.025582,0.,0.042544,0.,0.,0.,0.15289,0.,0.,0.,0.,0.,0.,0.,0.217106,0.217106,0.217106,0.,0.,0.,0.,0.,0.,0.,0.,0.,0.,0.,0.111777,0.,0.111777,0.,0.,0.,0.,0.,0.,0.,0.,0.,0.,0.,0.,0.,0.,0.,0.,0.218492,0.,0.,0.,0.390003,0.,0.,0.,0.173509,0.,0.,0.,0.022174,0.,0.,0.,0.500704,0.,0.,0.500704,0.,0.,0.,0.,0.,0.133296,0.,0.,0.,0.022291,0.,0.,0.181485,0.,0.,0.181485,0.,0.,0.,0.,0.,0.119074,0.119074,0.,0.,0.,0.,0.,0.,0.,0.131807,0.,0.,0.,0.,0.085704,0.123203,0.,0.085704,0.096652,0.123203,0.,0.,0.,0.085704,0.123203,0.0.,0.,0.,0.,0.,0.0.,0.,0.,0.5362330.,0.,0.,0.,0.,0.,0.,0.,0.,0.,0.,0.,0.,0.,0.,0.,0.045625,0.,0.,0.088854,0.,0.,0.340273,0.,0.,0.760751,0.,0.,0.,0.295011,0.234626,0.,0.,0.,0.,0.,0.,0.,0.,0.,0.,0.232943,0.309602,0.,0.,0.262979,0.,0.,0.067562,0.,0.038417,0.,0.,0.,0.,0.,0.328806,0.,0.,0.,0.,0.173509,0.,0.,0.,0.,0.,0.091601,0.,0.,0.,0.,0.,0.133296,0.,0.,0.,0.,0.,0.,0.,0.,0.,0.,0.,0.,0.,0.,0.0.,0.,0.,0.,0.,0.,0.,0.,0.,0.,0.,0.,0.,0.,0.,0.,0.045625,0.,0.,0.088854,0.,0.,0.340273,0.,0.,0.760751,0.,0.,0.,0.295011,0.234626,0.,0.,0.,0.,0.,0.,0.,0.,0.,0.,0.232943,0.309602,0.,0.,0.262979,0.,0.,0.067562,0.,0.038417,0.,0.,0.,0.,0.,0.328806,0.,0.,0.,0.,0.173509,0.,0.,0.,0.,0.,0.091601,0.,0.,0.,0.,0.,0.133296,0.,0.,0.,0.,0.,0.,0.,0.,0.,0.,0.,0.,0.,0.,0.0.,0.,0.,0.,0.,0.,0.,0.,0.,0.,0.,0.,0.,0.,0.,0.,0.,0.,0.,0.,0.,0.,0.,0.,0.,0.,0.044056,0.,0.044056,0.,0.,0.,0.,0.634622,0.634622,0.634622,0.634622,0.,0.088854,0.,0.,0.,0.,0.,0.,0.,1.062721,0.654828,0.216534,0.216534,0.,0.,0.094545,0.,0.,0.137872,0.,0.,0.,0.,0.,0.536233,0.13606,0.,0.,0.260151,0.,0.,0.,0.,0.,0.,0.,0.,0.025582,0.,0.042544,0.,0.,0.,0.15289,0.,0.,0.,0.,0.,0.,0.,0.217106,0.217106,0.217106,0.,0.,0.,0.,0.,0.,0.,0.,0.,0.,0.,0.111777,0.,0.111777,0.,0.,0.,0.,0.,0.,0.,0.,0.,0.,0.,0.,0.,0.,0.,0.,0.218492,0.,0.,0.,0.390003,0.,0.,0.,0.173509,0.,0.,0.,0.022174,0.,0.,0.,0.500704,0.,0.,0.500704,0.,0.,0.,0.,0.,0.133296,0.,0.,0.,0.022291,0.,0.,0.181485,0.,0.,0.181485,0.,0.,0.,0.,0.,0.119074,0.119074,0.,0.,0.,0.,0.,0.,0.,0.131807,0.,0.,0.,0.,0.085704,0.123203,0.,0.085704,0.096652,0.123203,0.,0.,0.,0.085704,0.123203,0.0.,0.,0.,0.,0.,0.,0.,0.,0.,0.,0.,0.,0.,0.,0.,0.,0.,0.,0.,0.,0.,0.,0.044056,0.,0.044056,0.,0.,0.,0.,0.634622,0.634622,0.,0.088854,0.,0.,0.,0.,0.,0.,0.,1.062721,0.654828,0.216534,0.216534,0.,0.,0.094545,0.,0.,0.137872,0.,0.,0.,0.,0.,0.536233,0.13606,0.,0.,0.260151,0.,0.,0.,0.,0.,0.,0.025582,0.,0.042544,0.,0.,0.,0.15289,0.,0.,0.,0.217106,0.217106,0.,0.,0.,0.,0.,0.,0.,0.,0.,0.,0.,0.111777,0.,0.,0.,0.111777,0.,0.,0.,0.,0.,0.,0.,0.,0.,0.,0.,0.,0.,0.,0.218492,0.,0.,0.,0.390003,0.,0.041891,0.,0.,0.173509,0.,0.022174,0.,0.,0.,0.133296,0.,0.,0.,0.022291,0.,0.,0.181485,0.,0.,0.,0.,0.,0.,0.119074,0.119074,0.,0.,0.,0.,0.,0.,0.131807,0.,0.131807,0.,0.,0.085704,0.123203,0.,0.085704,0.096652,0.123203,0.,0.,0.,0.085704,0.123203,0.0.,0.,0.,0.,0.,0.,0.,0.,0.,0.,0.,0.,0.,0.,0.,0.,0.,0.,0.,0.,0.,0.,0.,0.,0.,0.,0.044056,0.,0.044056,0.,0.,0.,0.,0.634622,0.634622,0.634622,0.634622,0.,0.088854,0.,0.,0.,0.,0.,0.,0.,1.062721,0.654828,0.216534,0.216534,0.,0.,0.094545,0.,0.,0.137872,0.,0.,0.,0.,0.,0.536233,0.13606,0.,0.,0.260151,0.,0.,0.,0.,0.,0.,0.,0.,0.025582,0.,0.042544,0.,0.,0.,0.15289,0.,0.,0.,0.,0.,0.,0.,0.217106,0.217106,0.217106,0.,0.,0.,0.,0.,0.,0.,0.,0.,0.,0.,0.111777,0.,0.111777,0.,0.,0.,0.,0.,0.,0.,0.,0.,0.,0.,0.,0.,0.,0.,0.,0.218492,0.,0.,0.,0.390003,0.,0.,0.,0.173509,0.,0.,0.,0.022174,0.,0.,0.,0.500704,0.,0.,0.500704,0.,0.,0.,0.,0.,0.133296,0.,0.,0.,0.022291,0.,0.,0.181485,0.,0.,0.181485,0.,0.,0.,0.,0.,0.119074,0.119074,0.,0.,0.,0.,0.,0.131807,0.,0.,0.,0.,0.085704,0.123203,0.,0.085704,0.096652,0.123203,0.,0.,0.,0.085704,0.123203,0.0.,0.,0.,0.,0.,0.,0.,0.,0.,0.,0.,0.,0.,0.,0.,0.,0.,0.,0.,0.,0.,0.,0.044056,0.,0.044056,0.,0.,0.,0.634622,0.634622,0.,0.088854,0.,0.,0.,0.,0.,0.,0.,1.062721,0.654828,0.216534,0.216534,0.,0.,0.094545,0.,0.,0.137872,0.,0.,0.,0.,0.,0.536233,0.13606,0.,0.,0.260151,0.,0.,0.,0.,0.,0.,0.025582,0.,0.042544,0.,0.,0.,0.15289,0.,0.,0.,0.217106,0.217106,0.,0.,0.,0.,0.,0.,0.,0.,0.,0.,0.,0.111777,0.,0.,0.,0.111777,0.,0.,0.,0.,0.,0.,0.,0.,0.,0.,0.,0.,0.,0.,0.218492,0.,0.,0.,0.390003,0.,0.041891,0.,0.,0.173509,0.,0.022174,0.,0.,0.,0.133296,0.,0.,0.,0.022291,0.,0.,0.181485,0.,0.,0.,0.,0.,0.,0.119074,0.119074,0.,0.,0.,0.,0.,0.,0.131807,0.,0.131807,0.,0.,0.085704,0.123203,0.,0.085704,0.096652,0.123203,0.,0.,0.,0.085704,0.123203,0.0.,0.,0.,0.088854,0.,0.,0.,0.,0.,0.91881,0.,0.,0.,0.,0.0.,0.,0.2601510.,0.,0.,0.,0.,0.,0.216534,0.216534,0.,0.,0.,0.094545,0.,0.,0.,0.,0.,0.,0.,0.15289,0.,0.,0.,0.,0.,0.041891,0.,0.133296,0.,0.,0.,0.,0.,0.131807,0.,0.,0.0.,0.,0.,0.,0.,0.,0.,0.,0.,0.,0.216534,0.,0.,0.,0.,0.,0.,0.094545,0.,0.,0.,0.,0.15289,0.,0.,0.,0.,0.,0.,0.,0.,0.,0.,0.,0.,0.,0.131807,0.,0.,0.0.,0.,0.,0.,0.,0.,0.,0.,0.,0.,0.216534,0.,0.,0.,0.,0.,0.,0.094545,0.,0.,0.,0.,0.15289,0.,0.,0.,0.,0.,0.,0.,0.,0.,0.,0.,0.,0.,0.131807,0.,0.,0.0.,0.,0.,0.,0.,0.,0.,0.634622,0.,0.,0.216534,0.,0.094545,0.,0.,0.,0.,0.,0.,0.,0.,0.15289,0.,0.217106,0.,0.217106,0.,0.,0.,0.,0.,0.,0.,0.,0.111777,0.,0.,0.,0.111777,0.,0.218492,0.,0.041891,0.133296,0.,0.,0.,0.181485,0.,0.181485,0.,0.,0.,0.119074,0.119074,0.119074,0.131807,0.,0.,0.,0.,0.123203,0.,0.,0.085704,0.096652,0.123203,0.,0.,0.0.,0.,0.,0.,0.,0.,0.,0.,0.216534,0.,0.,0.,0.094545,0.,0.,0.,0.,0.,0.,0.,0.15289,0.,0.,0.,0.,0.,0.041891,0.,0.133296,0.,0.,0.,0.,0.,0.131807,0.,0.0.,0.,0.,0.,0.,0.,0.,0.,0.216534,0.,0.,0.,0.094545,0.,0.,0.,0.,0.,0.,0.,0.15289,0.,0.,0.,0.,0.,0.041891,0.,0.133296,0.,0.,0.,0.,0.,0.131807,0.,0.0.,0.,0.,0.,0.,0.,0.216534,0.216534,0.,0.,0.,0.094545,0.,0.,0.,0.,0.,0.,0.,0.15289,0.,0.,0.,0.,0.,0.041891,0.,0.133296,0.,0.,0.,0.,0.,0.131807,0.,0.,0.0.,0.,0.,0.,0.,0.,0.216534,0.216534,0.,0.,0.,0.094545,0.,0.,0.,0.,0.,0.,0.,0.15289,0.,0.,0.,0.,0.,0.041891,0.,0.133296,0.,0.,0.,0.,0.,0.131807,0.,0.,0.0.,0.,0.,0.,0.,0.,0.,0.,0.,0.,0.,0.,0.,0.,0.,0.,0.,0.,0.,0.,0.,0.,0.,0.,0.,0.,0.044056,0.,0.044056,0.,0.,0.,0.,0.634622,0.634622,0.634622,0.634622,0.,0.088854,0.,0.,0.,0.,0.,0.,0.,1.062721,0.654828,0.216534,0.216534,0.,0.,0.094545,0.,0.,0.137872,0.,0.,0.,0.,0.,0.536233,0.13606,0.,0.,0.260151,0.,0.,0.,0.,0.,0.,0.,0.,0.025582,0.,0.042544,0.,0.,0.,0.15289,0.,0.,0.,0.,0.,0.,0.,0.217106,0.217106,0.217106,0.,0.,0.,0.,0.,0.,0.,0.,0.,0.,0.,0.111777,0.,0.111777,0.,0.,0.,0.,0.,0.,0.,0.,0.,0.,0.,0.,0.,0.,0.,0.,0.218492,0.,0.,0.,0.390003,0.,0.,0.,0.173509,0.,0.,0.,0.022174,0.,0.,0.,0.500704,0.,0.,0.500704,0.,0.,0.,0.,0.,0.133296,0.,0.,0.,0.022291,0.,0.,0.181485,0.,0.,0.181485,0.,0.,0.,0.,0.,0.119074,0.119074,0.,0.,0.,0.,0.,0.,0.,0.131807,0.,0.,0.,0.,0.085704,0.123203,0.,0.085704,0.096652,0.123203,0.,0.,0.,0.085704,0.123203,0.0.,0.,0.,0.,0.,0.,0.,0.,0.,0.,0.216534,0.,0.,0.,0.,0.,0.,0.094545,0.,0.,0.,0.,0.15289,0.,0.,0.,0.,0.,0.,0.,0.,0.,0.,0.,0.,0.,0.131807,0.,0.,0.0.,0.,0.,0.,0.216534,0.,0.094545,0.,0.,0.,0.,0.15289,0.,0.173658,0.,0.,0.,0.041891,0.133296,0.,0.,0.,0.131807,0.,0.,0.1663830.,0.,0.,0.,0.,0.,0.,0.,0.216534,0.,0.,0.,0.094545,0.,0.,0.,0.,0.,0.,0.,0.15289,0.,0.,0.,0.,0.,0.041891,0.,0.133296,0.,0.,0.,0.,0.,0.131807,0.,0.|0.,0.,0.220008,0.0.,0.,0.220008,0.0.,0.,0.,0.,0.,0.,0.,0.,0.,0.,0.,0.,0.,0.,0.,0.,0.,0.,0.,0.,0.,0.314621,0.,0.,0.,0.,0.052693,0.,0.052693,0.,0.,0.,0.,0.,0.959749,0.959749,0.959749,0.959749,0.110953,0.,0.,0.,0.374444,0.110953,0.,0.,0.,0.,0.,0.,1.176431,1.43658,1.43658,0.925378,0.,0.231344,0.,0.495923,0.275534,0.,0.,0.220008,0.,0.220008,0.,0.649692,0.,1.163676,0.644535,0.,0.,0.354713,0.369219,0.,0.,0.,0.,0.,0.,0.,0.,0.,0.086516,0.,0.102898,0.,0.,0.296882,0.192887,0.,0.,0.,0.,0.,0.,0.,0.279809,0.279809,0.120851,0.,0.120851,0.331588,0.,0.,0.,0.,0.,0.828235,0.,0.,0.,0.,0.184549,0.,0.184549,0.117138,0.117138,0.,0.184549,0.,0.,0.,0.,0.,0.,0.,0.,0.,0.,0.,0.,0.,0.,0.370527,0.435444,0.,0.,0.,0.,1.570142,0.293692,0.,0.,0.,0.04553,0.393549,0.,0.,0.393549,0.,0.,0.,0.,0.,0.192322,0.,0.,0.196838,0.,0.,0.,0.196838,0.,0.,0.,0.,0.,0.,0.,0.413027,0.,0.,0.,0.069465,0.,0.,0.339841,0.,0.,0.339841,0.,0.,0.,0.,0.,0.,0.,0.,0.,0.186217,0.186217,0.,0.,0.,0.,0.,0.,0.,0.171329,0.,0.,0.,0.,0.,0.135109,0.104286,0.,0.135109,0.177824,0.104286,0.177824,0.,0.,0.135109,0.104286,0.,0.0.,0.,0.220008,0.0.,0.,0.220008,0.0.,0.,0.,0.,0.,0.,0.,0.,0.,0.,0.,0.,0.,0.,0.,0.,0.,0.,0.,0.,0.,0.314621,0.,0.,0.,0.,0.052693,0.,0.052693,0.,0.,0.,0.,0.,0.959749,0.959749,0.959749,0.959749,0.110953,0.,0.,0.,0.374444,0.110953,0.,0.,0.,0.,0.,0.,1.176431,1.43658,1.43658,0.925378,0.,0.231344,0.,0.495923,0.275534,0.,0.,0.220008,0.,0.220008,0.,0.649692,0.,1.163676,0.644535,0.,0.,0.354713,0.369219,0.,0.,0.,0.,0.,0.,0.,0.,0.,0.086516,0.,0.102898,0.,0.,0.296882,0.192887,0.,0.,0.,0.,0.,0.,0.,0.279809,0.279809,0.120851,0.,0.120851,0.331588,0.,0.,0.,0.,0.,0.828235,0.,0.,0.,0.,0.184549,0.,0.184549,0.117138,0.117138,0.,0.184549,0.,0.,0.,0.,0.,0.,0.,0.,0.,0.,0.,0.,0.,0.,0.370527,0.435444,0.,0.,0.,0.,1.570142,0.293692,0.,0.,0.,0.04553,0.393549,0.,0.,0.393549,0.,0.,0.,0.,0.,0.192322,0.,0.,0.196838,0.,0.,0.,0.196838,0.,0.,0.,0.,0.,0.,0.,0.413027,0.,0.,0.,0.069465,0.,0.,0.339841,0.,0.,0.339841,0.,0.,0.,0.,0.,0.,0.,0.,0.,0.186217,0.186217,0.,0.,0.,0.,0.,0.,0.,0.171329,0.,0.,0.,0.,0.,0.135109,0.104286,0.,0.135109,0.177824,0.104286,0.177824,0.,0.,0.135109,0.104286,0.,0.0.,1.364684,0.,0.,0.,0.,0.,0.,0.,1.43658,1.43658,0.,0.925378,0.,0.,0.231344,0.,0.,0.,0.,0.,0.192887,0.,0.,0.,0.,0.,0.,0.,1.570142,0.283787,0.393549,0.,0.,0.,0.,0.,0.,0.,0.,0.,0.,0.,0.,0.171329,0.,0.,0.,0.372662,0.,0.0.324027,0.,0.,0.,0.0.324027,0.,0.,0.,0.0.,0.,0.220008,0.0.,0.,0.220008,0.0.,0.,0.220008,0.0.,0.,0.,0.220008,0.0.,0.,0.,0.,0.,0.,0.,0.,0.,0.,0.,0.,0.,0.,0.,0.,0.,0.,0.,0.,0.,0.314621,0.,0.,0.,0.,0.052693,0.,0.052693,0.,0.,0.,0.,0.,0.959749,0.959749,0.959749,0.959749,0.110953,0.,0.,0.,0.374444,0.110953,0.,0.,0.,0.,0.,0.,1.176431,1.43658,1.43658,0.925378,0.,0.231344,0.,0.495923,0.275534,0.,0.,0.220008,0.,0.220008,0.,0.649692,0.,1.163676,0.644535,0.,0.,0.354713,0.369219,0.,0.,0.,0.,0.,0.,0.,0.,0.,0.086516,0.,0.102898,0.,0.,0.296882,0.192887,0.,0.,0.,0.,0.,0.,0.,0.279809,0.279809,0.120851,0.,0.120851,0.331588,0.,0.,0.,0.,0.,0.828235,0.,0.,0.,0.,0.184549,0.,0.184549,0.117138,0.117138,0.,0.184549,0.,0.,0.,0.,0.,0.,0.,0.,0.,0.,0.,0.,0.,0.,0.370527,0.435444,0.,0.,0.,0.,1.570142,0.293692,0.,0.,0.,0.04553,0.393549,0.,0.,0.393549,0.,0.,0.,0.,0.,0.192322,0.,0.,0.196838,0.,0.,0.,0.196838,0.,0.,0.,0.,0.,0.,0.,0.413027,0.,0.,0.,0.069465,0.,0.,0.339841,0.,0.,0.339841,0.,0.,0.,0.,0.,0.,0.,0.,0.,0.186217,0.186217,0.,0.,0.,0.,0.,0.,0.,0.171329,0.,0.,0.,0.,0.,0.135109,0.104286,0.,0.135109,0.177824,0.104286,0.177824,0.,0.,0.135109,0.104286,0.,0.0.,0.,0.,0.,0.,0.,0.,0.,0.,0.,0.,0.,0.,0.,0.,0.,0.,0.,0.314621,0.,0.,0.,0.052693,0.,0.052693,0.,0.,0.,0.959749,0.959749,0.110953,0.,0.,0.,0.374444,0.110953,0.,0.,0.,0.,0.,0.,1.176431,1.43658,1.43658,0.925378,0.,0.231344,0.,0.495923,0.275534,0.,0.,0.220008,0.,0.220008,0.,0.649692,0.,1.163676,0.644535,0.,0.,0.354713,0.369219,0.,0.,0.,0.,0.,0.,0.,0.,0.,0.102898,0.,0.,0.296882,0.192887,0.,0.,0.,0.279809,0.279809,0.120851,0.,0.331588,0.,0.,0.,0.,0.,0.828235,0.,0.,0.,0.,0.184549,0.,0.184549,0.117138,0.184549,0.,0.117138,0.,0.,0.,0.,0.,0.,0.,0.,0.,0.,0.,0.,0.,0.,0.370527,0.435444,0.,1.570142,0.,0.,0.293692,0.,0.04553,0.393549,0.,0.,0.393549,0.,0.,0.,0.,0.,0.192322,0.,0.,0.413027,0.,0.,0.,0.069465,0.,0.,0.339841,0.,0.,0.,0.,0.,0.,0.,0.,0.,0.,0.186217,0.186217,0.,0.,0.,0.,0.,0.,0.171329,0.,0.171329,0.,0.,0.,0.135109,0.104286,0.,0.135109,0.177824,0.104286,0.177824,0.,0.,0.135109,0.104286,0.,0.0.,0.,0.,0.,0.,0.,0.,0.,0.,0.,0.,0.,0.,0.,0.,0.,0.,0.,0.314621,0.,0.,0.,0.052693,0.,0.052693,0.,0.,0.,0.959749,0.959749,0.110953,0.,0.,0.,0.374444,0.110953,0.,0.,0.,0.,0.,0.,1.176431,1.43658,1.43658,0.925378,0.,0.231344,0.,0.495923,0.275534,0.,0.,0.220008,0.,0.220008,0.,0.649692,0.,1.163676,0.644535,0.,0.,0.354713,0.369219,0.,0.,0.,0.,0.,0.,0.,0.,0.,0.102898,0.,0.,0.296882,0.192887,0.,0.,0.,0.279809,0.279809,0.120851,0.,0.331588,0.,0.,0.,0.,0.,0.828235,0.,0.,0.,0.,0.184549,0.,0.184549,0.117138,0.184549,0.,0.117138,0.,0.,0.,0.,0.,0.,0.,0.,0.,0.,0.,0.,0.,0.,0.370527,0.435444,0.,1.570142,0.,0.,0.293692,0.,0.04553,0.393549,0.,0.,0.393549,0.,0.,0.,0.,0.,0.192322,0.,0.,0.413027,0.,0.,0.,0.069465,0.,0.,0.339841,0.,0.,0.,0.,0.,0.,0.,0.,0.,0.,0.186217,0.186217,0.,0.,0.,0.,0.,0.,0.171329,0.,0.171329,0.,0.,0.,0.135109,0.104286,0.,0.135109,0.177824,0.104286,0.177824,0.,0.,0.135109,0.104286,0.,0.0.,0.,0.925378,0.,0.644535,0.393549,0.,0.,0.631376,0.,0.,0.0.,0.,0.925378,0.644535,0.,0.0.,0.,0.,0.,0.,0.,0.,0.,0.,0.,0.,0.,0.,0.,0.,0.,0.,0.,0.314621,0.,0.,0.,0.052693,0.,0.052693,0.,0.,0.,0.,0.,0.959749,0.959749,0.110953,0.,0.,0.,0.374444,0.110953,0.,0.,0.,0.,0.,0.,1.176431,1.43658,1.43658,0.925378,0.,0.231344,0.,0.495923,0.275534,0.,0.,0.220008,0.,0.220008,0.,0.649692,0.,1.163676,0.644535,0.,0.,0.354713,0.369219,0.,0.,0.,0.,0.,0.,0.,0.,0.,0.102898,0.,0.,0.296882,0.192887,0.,0.,0.,0.279809,0.279809,0.120851,0.,0.331588,0.,0.,0.,0.,0.,0.828235,0.,0.,0.,0.,0.184549,0.,0.184549,0.117138,0.184549,0.,0.117138,0.,0.,0.,0.,0.,0.,0.,0.,0.,0.,0.,0.,0.,0.,0.370527,0.435444,0.,1.570142,0.,0.,0.293692,0.,0.04553,0.393549,0.,0.,0.393549,0.,0.,0.,0.,0.,0.192322,0.,0.,0.413027,0.,0.,0.,0.069465,0.,0.,0.339841,0.,0.,0.,0.,0.,0.,0.,0.,0.,0.,0.186217,0.186217,0.,0.,0.,0.,0.,0.,0.171329,0.,0.171329,0.,0.,0.,0.135109,0.104286,0.,0.135109,0.177824,0.104286,0.177824,0.,0.,0.135109,0.104286,0.,0.0.,0.,0.,0.,0.,0.,0.,0.,0.,0.,0.,0.,0.,0.,0.,0.,0.,0.314621,0.,0.,0.,0.052693,0.,0.,0.,0.959749,0.959749,0.,0.,0.,0.,0.,0.,0.,0.,0.275534,0.,0.,0.220008,0.,0.649692,0.,1.163676,0.644535,0.644535,0.,0.354713,0.369219,0.,0.,0.,0.,0.,0.,0.,0.,0.,0.,0.296882,0.,0.,0.279809,0.279809,0.120851,0.,0.,0.828235,0.184549,0.,0.184549,0.117138,0.,0.,0.,0.,0.,0.,0.,0.,0.184549,0.,0.,0.,0.,0.,0.,0.,0.,0.,0.,0.,0.370527,0.435444,0.,0.,0.293692,0.,0.04553,0.393549,0.,0.,0.192322,0.,0.,0.069465,0.,0.,0.339841,0.,0.186217,0.186217,0.,0.,0.,0.,0.,0.,0.,0.135109,0.177824,0.104286,0.135109,0.104286,0.,0.177824,0.,0.,0.135109,0.104286,0.,0.0.,0.,0.,0.,0.,0.,0.,0.,0.,0.,0.,0.,0.,0.,0.,0.,0.,0.,0.314621,0.,0.,0.,0.052693,0.,0.052693,0.,0.,0.,0.,0.,0.959749,0.959749,0.110953,0.,0.,0.,0.374444,0.110953,0.,0.,0.,0.,0.,0.,1.176431,1.43658,1.43658,0.925378,0.,0.231344,0.,0.495923,0.275534,0.,0.,0.220008,0.,0.220008,0.,0.649692,0.,1.163676,0.644535,0.,0.,0.354713,0.369219,0.,0.,0.,0.,0.,0.,0.,0.,0.,0.102898,0.,0.,0.296882,0.192887,0.,0.,0.,0.279809,0.279809,0.120851,0.,0.331588,0.,0.,0.,0.,0.,0.828235,0.,0.,0.,0.,0.184549,0.,0.184549,0.117138,0.184549,0.,0.117138,0.,0.,0.,0.,0.,0.,0.,0.,0.,0.,0.,0.,0.,0.,0.370527,0.435444,0.,1.570142,0.,0.,0.293692,0.,0.04553,0.393549,0.,0.,0.393549,0.,0.,0.,0.,0.,0.192322,0.,0.,0.413027,0.,0.,0.,0.069465,0.,0.,0.339841,0.,0.,0.,0.,0.,0.,0.,0.,0.,0.,0.186217,0.186217,0.,0.,0.,0.,0.,0.,0.171329,0.,0.171329,0.,0.,0.,0.135109,0.104286,0.,0.135109,0.177824,0.104286,0.177824,0.,0.,0.135109,0.104286,0.,0.0.,0.,0.925378,0.,0.644535,0.393549,0.,0.,0.631376,0.,0.,0.0.,0.,0.925378,0.,0.644535,0.393549,0.,0.,0.631376,0.,0.,0.0.,0.,0.925378,0.,0.644535,0.393549,0.,0.,0.631376,0.,0.,0.0.,0.,0.,0.,0.,0.,0.,0.,0.,0.,0.,0.,0.,0.,0.,0.,0.,0.,0.,0.,0.,0.314621,0.,0.,0.,0.,0.052693,0.,0.052693,0.,0.,0.,0.,0.,0.959749,0.959749,0.959749,0.959749,0.110953,0.,0.,0.,0.374444,0.110953,0.,0.,0.,0.,0.,0.,1.176431,1.43658,1.43658,0.925378,0.,0.231344,0.,0.495923,0.275534,0.,0.,0.220008,0.,0.220008,0.,0.649692,0.,1.163676,0.644535,0.,0.,0.354713,0.369219,0.,0.,0.,0.,0.,0.,0.,0.,0.,0.086516,0.,0.102898,0.,0.,0.296882,0.192887,0.,0.,0.,0.,0.,0.,0.,0.279809,0.279809,0.120851,0.,0.120851,0.331588,0.,0.,0.,0.,0.,0.828235,0.,0.,0.,0.,0.184549,0.,0.184549,0.117138,0.117138,0.,0.184549,0.,0.,0.,0.,0.,0.,0.,0.,0.,0.,0.,0.,0.,0.,0.370527,0.435444,0.,0.,0.,0.,1.570142,0.293692,0.,0.,0.,0.04553,0.393549,0.,0.,0.393549,0.,0.,0.,0.,0.,0.192322,0.,0.,0.196838,0.,0.,0.,0.196838,0.,0.,0.,0.,0.,0.,0.,0.413027,0.,0.,0.,0.069465,0.,0.,0.339841,0.,0.,0.339841,0.,0.,0.,0.,0.,0.,0.,0.,0.,0.186217,0.186217,0.,0.,0.,0.,0.,0.,0.,0.171329,0.,0.,0.,0.,0.,0.135109,0.104286,0.,0.135109,0.177824,0.104286,0.177824,0.,0.,0.135109,0.104286,0.,0.0.,0.,0.,0.,0.,0.,0.,0.,0.,0.,0.,0.,0.,0.,0.,0.,0.,0.,0.,0.,0.,0.314621,0.,0.,0.,0.,0.052693,0.,0.052693,0.,0.,0.,0.,0.,0.959749,0.959749,0.959749,0.959749,0.110953,0.,0.,0.,0.374444,0.110953,0.,0.,0.,0.,0.,0.,1.176431,1.43658,1.43658,0.925378,0.,0.231344,0.,0.495923,0.275534,0.,0.,0.220008,0.,0.220008,0.,0.649692,0.,1.163676,0.644535,0.,0.,0.354713,0.369219,0.,0.,0.,0.,0.,0.,0.,0.,0.,0.086516,0.,0.102898,0.,0.,0.296882,0.192887,0.,0.,0.,0.,0.,0.,0.,0.279809,0.279809,0.120851,0.,0.120851,0.331588,0.,0.,0.,0.,0.,0.828235,0.,0.,0.,0.,0.184549,0.,0.184549,0.117138,0.117138,0.,0.184549,0.,0.,0.,0.,0.,0.,0.,0.,0.,0.,0.,0.,0.,0.,0.370527,0.435444,0.,0.,0.,0.,1.570142,0.293692,0.,0.,0.,0.04553,0.393549,0.,0.,0.393549,0.,0.,0.,0.,0.,0.192322,0.,0.,0.196838,0.,0.,0.,0.196838,0.,0.,0.,0.,0.,0.,0.,0.413027,0.,0.,0.,0.069465,0.,0.,0.339841,0.,0.,0.339841,0.,0.,0.,0.,0.,0.,0.,0.,0.,0.186217,0.186217,0.,0.,0.,0.,0.,0.,0.,0.171329,0.,0.,0.,0.,0.,0.135109,0.104286,0.,0.135109,0.177824,0.104286,0.177824,0.,0.,0.135109,0.104286,0.,0.0.,0.,0.,0.,0.,0.,0.,0.,0.,0.,0.,0.,0.,0.,0.,0.,0.,0.,0.,0.,0.,0.314621,0.,0.,0.,0.,0.052693,0.,0.052693,0.,0.,0.,0.,0.,0.959749,0.959749,0.959749,0.959749,0.110953,0.,0.,0.,0.374444,0.110953,0.,0.,0.,0.,0.,0.,1.176431,1.43658,1.43658,0.925378,0.,0.231344,0.,0.495923,0.275534,0.,0.,0.220008,0.,0.220008,0.,0.649692,0.,1.163676,0.644535,0.,0.,0.354713,0.369219,0.,0.,0.,0.,0.,0.,0.,0.,0.,0.086516,0.,0.102898,0.,0.,0.296882,0.192887,0.,0.,0.,0.,0.,0.,0.,0.279809,0.279809,0.120851,0.,0.120851,0.331588,0.,0.,0.,0.,0.,0.828235,0.,0.,0.,0.,0.184549,0.,0.184549,0.117138,0.117138,0.,0.184549,0.,0.,0.,0.,0.,0.,0.,0.,0.,0.,0.,0.,0.,0.,0.370527,0.435444,0.,0.,0.,0.,1.570142,0.293692,0.,0.,0.,0.04553,0.393549,0.,0.,0.393549,0.,0.,0.,0.,0.,0.192322,0.,0.,0.196838,0.,0.,0.,0.196838,0.,0.,0.,0.,0.,0.,0.,0.413027,0.,0.,0.,0.069465,0.,0.,0.339841,0.,0.,0.339841,0.,0.,0.,0.,0.,0.,0.,0.,0.,0.186217,0.186217,0.,0.,0.,0.,0.,0.,0.,0.171329,0.,0.,0.,0.,0.,0.135109,0.104286,0.,0.135109,0.177824,0.104286,0.177824,0.,0.,0.135109,0.104286,0.,0.0.324027,0.,0.,0.,0.0.324027,0.,0.,0.,0.0.324027,0.,0.,0.,0.0.324027,0.,0.,0.,0.0.324027,0.,0.,0.,0.0.,0.,0.,0.,0.,0.,0.,0.,0.,0.,0.,0.,0.,0.0.,1.364684,0.,0.,0.,0.,0.,0.,0.,1.43658,1.43658,0.,0.925378,0.,0.,0.231344,0.,0.,0.,0.,0.,0.192887,0.,0.,0.,0.,0.,0.,0.,1.570142,0.283787,0.393549,0.,0.,0.,0.,0.,0.,0.,0.,0.,0.,0.,0.,0.171329,0.,0.,0.,0.372662,0.,0.0.,0.,0.220008,0.0.,1.364684,0.,0.,0.,0.,0.,0.,0.,1.43658,1.43658,0.,0.925378,0.,0.,0.231344,0.,0.,0.,0.,0.,0.192887,0.,0.,0.,0.,0.,0.,0.,1.570142,0.283787,0.393549,0.,0.,0.,0.,0.,0.,0.,0.,0.,0.,0.,0.,0.171329,0.,0.,0.,0.372662,0.,0.0.,1.364684,0.,0.,0.,0.,0.,0.,0.,1.43658,1.43658,0.,0.925378,0.,0.,0.231344,0.,0.,0.,0.,0.,0.192887,0.,0.,0.,0.,0.,0.,0.,1.570142,0.283787,0.393549,0.,0.,0.,0.,0.,0.,0.,0.,0.,0.,0.,0.,0.171329,0.,0.,0.,0.372662,0.,0.0.667905,0.,0.,0.,0.,0.,0.,0.,0.,0.,0.,0.,0.536231,0.44463,0.,0.,0.,0.,0.,0.,0.,0.,0.,0.,0.279377,0.,0.181652,0.374444,0.,0.,0.110953,0.,0.,0.,1.529163,0.,0.,0.,0.,0.,0.,0.,0.680601,0.,0.,0.,0.488932,0.,0.365974,0.075204,0.,0.527889,0.,0.462371,0.,0.374227,0.,0.,0.,0.,0.,0.,0.,0.,0.184549,0.,1.420542,0.,0.,0.,0.,0.,0.,0.578872,0.,0.293692,0.,0.,0.,0.,0.,0.,0.,0.,0.78798,0.,0.413027,0.,0.,0.,0.,0.,0.,0.,1.117957,0.,0.,0.,0.372662,0.,0.,0.,0.,0.,0.,0.288957,0.,0.0.,0.,0.,0.372662,0.0.,0.,0.,0.,0.,0.,0.,0.,0.,0.,0.,0.,0.,0.,0.,0.,0.,0.314621,0.,0.,0.,0.052693,0.,0.,0.,0.959749,0.959749,0.,0.,0.,0.,0.,0.,0.,0.,0.275534,0.,0.,0.220008,0.,0.649692,0.,1.163676,0.644535,0.644535,0.,0.354713,0.369219,0.,0.,0.,0.,0.,0.,0.,0.,0.,0.,0.296882,0.,0.,0.279809,0.279809,0.120851,0.,0.,0.828235,0.184549,0.,0.184549,0.117138,0.,0.,0.,0.,0.,0.,0.,0.,0.184549,0.,0.,0.,0.,0.,0.,0.,0.,0.,0.,0.,0.370527,0.435444,0.,0.,0.293692,0.,0.04553,0.393549,0.,0.,0.192322,0.,0.,0.069465,0.,0.,0.339841,0.,0.186217,0.186217,0.,0.,0.,0.,0.,0.,0.,0.135109,0.177824,0.104286,0.135109,0.104286,0.,0.177824,0.,0.,0.135109,0.104286,0.,0.0.,0.,0.,0.,0.,0.,0.,0.,0.527889,0.,0.,0.,0.184549,0.,0.,0.293692,0.,0.,0.,0.413027,0.,0.,0.,0.372662,0.,0.372662,0.0.,0.,0.,0.,0.527889,0.,0.,0.,0.184549,0.,0.293692,0.,0.293692,0.0.,0.,0.220008,0.0.,0.,0.,0.,0.,0.,0.,0.,0.,0.,0.,0.,0.,0.,0.,0.,0.,0.,0.314621,0.,0.,0.,0.052693,0.,0.052693,0.,0.,0.,0.959749,0.959749,0.110953,0.,0.,0.,0.374444,0.110953,0.,0.,0.,0.,0.,0.,1.176431,1.43658,1.43658,0.925378,0.,0.231344,0.,0.495923,0.275534,0.,0.,0.220008,0.,0.220008,0.,0.649692,0.,1.163676,0.644535,0.,0.,0.354713,0.369219,0.,0.,0.,0.,0.,0.,0.,0.,0.,0.102898,0.,0.,0.296882,0.192887,0.,0.,0.,0.279809,0.279809,0.120851,0.,0.331588,0.,0.,0.,0.,0.,0.828235,0.,0.,0.,0.,0.184549,0.,0.184549,0.117138,0.184549,0.,0.117138,0.,0.,0.,0.,0.,0.,0.,0.,0.,0.,0.,0.,0.,0.,0.370527,0.435444,0.,1.570142,0.,0.,0.293692,0.,0.04553,0.393549,0.,0.,0.393549,0.,0.,0.,0.,0.,0.192322,0.,0.,0.413027,0.,0.,0.,0.069465,0.,0.,0.339841,0.,0.,0.,0.,0.,0.,0.,0.,0.,0.,0.186217,0.186217,0.,0.,0.,0.,0.,0.,0.171329,0.,0.171329,0.,0.,0.,0.135109,0.104286,0.,0.135109,0.177824,0.104286,0.177824,0.,0.,0.135109,0.104286,0.,0.0.324027,0.,0.,0.,0.0.,0.,0.925378,0.644535,0.,0.0.,0.,0.,0.,0.,0.,0.,0.,0.,0.,0.,0.,0.,0.,0.,0.,0.,0.,0.314621,0.,0.,0.,0.052693,0.,0.052693,0.,0.,0.,0.,0.,0.959749,0.959749,0.110953,0.,0.,0.,0.374444,0.110953,0.,0.,0.,0.,0.,0.,1.176431,1.43658,1.43658,0.925378,0.,0.231344,0.,0.495923,0.275534,0.,0.,0.220008,0.,0.220008,0.,0.649692,0.,1.163676,0.644535,0.,0.,0.354713,0.369219,0.,0.,0.,0.,0.,0.,0.,0.,0.,0.102898,0.,0.,0.296882,0.192887,0.,0.,0.,0.279809,0.279809,0.120851,0.,0.331588,0.,0.,0.,0.,0.,0.828235,0.,0.,0.,0.,0.184549,0.,0.184549,0.117138,0.184549,0.,0.117138,0.,0.,0.,0.,0.,0.,0.,0.,0.,0.,0.,0.,0.,0.,0.370527,0.435444,0.,1.570142,0.,0.,0.293692,0.,0.04553,0.393549,0.,0.,0.393549,0.,0.,0.,0.,0.,0.192322,0.,0.,0.413027,0.,0.,0.,0.069465,0.,0.,0.339841,0.,0.,0.,0.,0.,0.,0.,0.,0.,0.,0.186217,0.186217,0.,0.,0.,0.,0.,0.,0.171329,0.,0.171329,0.,0.,0.,0.135109,0.104286,0.,0.135109,0.177824,0.104286,0.177824,0.,0.,0.135109,0.104286,0.,0.0.324027,0.,0.,0.,0.0.,0.,0.925378,0.644535,0.,0.0.,1.364684,0.,0.,0.,0.,0.,0.,1.43658,0.925378,0.925378,0.,0.231344,0.,0.,0.,0.,0.,0.,0.192887,0.,0.331588,0.,0.,0.,0.,0.331928,1.570142,0.283787,0.393549,0.,0.,0.,0.,0.,0.413027,0.,0.,0.,0.,0.,0.,0.171329,0.,0.,0.,0.0.,0.,0.,0.,0.,0.,1.43658,1.43658,0.925378,0.925378,0.,0.231344,0.,0.,0.,0.,0.,0.,0.192887,0.,0.331588,0.,0.,0.,0.,0.331928,1.570142,0.283787,0.393549,0.,0.,0.,0.,0.,0.413027,0.,0.,0.,0.,0.,0.171329,0.,0.,0.,0.372662,0.,0.0.,0.,0.,0.220008,0.0.,1.364684,0.,0.,0.,0.,0.,0.,1.43658,0.925378,0.925378,0.,0.231344,0.,0.,0.,0.,0.,0.,0.192887,0.,0.331588,0.,0.,0.,0.,0.331928,1.570142,0.283787,0.393549,0.,0.,0.,0.,0.,0.413027,0.,0.,0.,0.,0.,0.,0.171329,0.,0.,0.,0.0.,0.,0.,0.,0.,0.,1.43658,1.43658,0.925378,0.925378,0.,0.231344,0.,0.,0.,0.,0.,0.,0.192887,0.,0.331588,0.,0.,0.,0.,0.331928,1.570142,0.283787,0.393549,0.,0.,0.,0.,0.,0.413027,0.,0.,0.,0.,0.,0.171329,0.,0.,0.,0.372662,0.,0.0.,1.364684,0.,0.,0.,0.,0.,0.,1.43658,0.925378,0.925378,0.,0.231344,0.,0.,0.,0.,0.,0.,0.192887,0.,0.331588,0.,0.,0.,0.,0.331928,1.570142,0.283787,0.393549,0.,0.,0.,0.,0.,0.413027,0.,0.,0.,0.,0.,0.,0.171329,0.,0.,0.,0.0.,0.,0.,0.,0.,0.,1.43658,1.43658,0.925378,0.925378,0.,0.231344,0.,0.,0.,0.,0.,0.,0.192887,0.,0.331588,0.,0.,0.,0.,0.331928,1.570142,0.283787,0.393549,0.,0.,0.,0.,0.,0.413027,0.,0.,0.,0.,0.,0.171329,0.,0.,0.,0.372662,0.,0.0.324027,0.,0.,0.,0.0.,0.,0.925378,0.644535,0.,0.0.324027,0.,0.,0.,0.0.,0.,0.,0.,1.529163,0.,0.,0.545894,1.02754,0.,0.,0.960485,0.,0.,0.,0.,0.,0.,0.,0.,0.,0.,0.068604,0.,0.,0.,0.,0.,1.420542,1.420542,1.420542,0.,0.,0.,0.,0.,0.,0.,0.,0.,0.,0.,0.372662,0.,0.,0.970634,0.0.667905,0.,0.,0.,0.,0.,0.,0.,0.,0.,0.,0.,0.536231,0.44463,0.,0.,0.,0.,0.,0.,0.,0.,0.,0.,0.279377,0.,0.181652,0.374444,0.,0.,0.110953,0.,0.,0.,1.529163,0.,0.,0.,0.,0.,0.,0.,0.680601,0.,0.,0.,0.488932,0.,0.365974,0.075204,0.,0.527889,0.,0.462371,0.,0.374227,0.,0.,0.,0.,0.,0.,0.,0.,0.184549,0.,1.420542,0.,0.,0.,0.,0.,0.,0.578872,0.,0.293692,0.,0.,0.,0.,0.,0.,0.,0.,0.78798,0.,0.413027,0.,0.,0.,0.,0.,0.,0.,1.117957,0.,0.,0.,0.372662,0.,0.,0.,0.,0.,0.,0.288957,0.,0.0.324027,0.,0.,0.,0.0.034863,0.,0.,0.,0.,0.3547130.,0.,0.,0.,0.,0.,0.,0.110953,0.,0.,0.,0.,0.,0.,0.,0.,0.,0.,0.,0.,0.,0.,0.0.324027,0.,0.,0.,0.0.,0.,0.,0.,1.43658,0.,0.231344,0.,0.,0.,0.192887,0.,1.063514,0.,0.,0.,1.570142,0.,0.393549,0.,0.,0.,0.,0.,0.413027,0.,0.,0.,0.171329,0.,0.,0.,0.,0.,0.430860.,1.364684,0.,0.,0.,0.,0.,0.,0.,1.43658,1.43658,0.,0.925378,0.,0.,0.231344,0.,0.,0.,0.,0.,0.192887,0.,0.,0.,0.,0.,0.,0.,1.570142,0.283787,0.393549,0.,0.,0.,0.,0.,0.,0.,0.,0.,0.,0.,0.,0.171329,0.,0.,0.,0.372662,0.,0.0.,0.,0.,0.,1.529163,0.,0.,0.545894,1.02754,0.,0.,0.960485,0.,0.,0.,0.,0.,0.,0.,0.,0.,0.,0.068604,0.,0.,0.,0.,0.,1.420542,1.420542,1.420542,0.,0.,0.,0.,0.,0.,0.,0.,0.,0.,0.,0.372662,0.,0.,0.970634,0.0.,1.364684,0.,0.,0.,0.,0.,0.,0.,1.43658,1.43658,0.,0.925378,0.,0.,0.231344,0.,0.,0.,0.,0.,0.192887,0.,0.,0.,0.,0.,0.,0.,1.570142,0.283787,0.393549,0.,0.,0.,0.,0.,0.,0.,0.,0.,0.,0.,0.,0.171329,0.,0.,0.,0.372662,0.,0.0.,0.,0.,0.,1.529163,0.,0.,0.545894,1.02754,0.,0.,0.960485,0.,0.,0.,0.,0.,0.,0.,0.,0.,0.,0.068604,0.,0.,0.,0.,0.,1.420542,1.420542,1.420542,0.,0.,0.,0.,0.,0.,0.,0.,0.,0.,0.,0.372662,0.,0.,0.970634,0.0.,0.,0.,0.,0.413027,0.,0.,0.,0.372662,0.,0.372662,0.0.,1.529163,0.,1.420542,1.420542,0.220077,0.331928,0.283787,0.78798,0.413027,0.,0.,0.,0.372662,0.,0.,0.,0.0.,0.,0.,0.,1.529163,0.,0.,0.545894,1.02754,0.,0.,0.960485,0.,0.,0.,0.,0.,0.,0.,0.,0.,0.,0.068604,0.,0.,0.,0.,0.,1.420542,0.220077,0.331928,0.283787,0.,0.413027,0.,0.,0.,0.351374,0.372662,0.,0.372662,0.,0.,0.970634,0.5268830.324027,0.,0.,0.,0.0.,0.,0.,0.,1.529163,0.545894,1.02754,0.,0.,0.960485,0.,0.,0.,0.,0.,0.,0.,0.,0.,0.,0.068604,0.,0.,0.,0.,0.,1.420542,0.220077,0.331928,0.283787,0.,0.413027,0.,0.,0.,0.351374,0.372662,0.,0.372662,0.,0.,0.970634,0.5268830.,0.,0.,0.,1.529163,0.,0.,0.545894,1.02754,0.,0.,0.960485,0.,0.,0.,0.,0.,0.,0.,0.,0.,0.,0.068604,0.,0.,0.,0.,0.,1.420542,0.220077,0.331928,0.283787,0.,0.413027,0.,0.,0.,0.351374,0.372662,0.,0.372662,0.,0.,0.970634,0.5268830.,0.,0.,0.,1.529163,0.545894,1.02754,0.,0.,0.960485,0.,0.,0.,0.,0.,0.,0.,0.,0.,0.,0.068604,0.,0.,0.,0.,0.,1.420542,0.220077,0.331928,0.283787,0.,0.413027,0.,0.,0.,0.351374,0.372662,0.,0.372662,0.,0.,0.970634,0.5268830.,1.529163,0.,1.420542,1.420542,0.220077,0.331928,0.283787,0.78798,0.413027,0.,0.,0.,0.372662,0.,0.0.,1.529163,0.,1.420542,1.420542,0.220077,0.331928,0.283787,0.78798,0.413027,0.,0.,0.,0.372662,0.,0.0.,1.364684,0.,0.,0.,0.,0.,0.,1.43658,0.925378,0.925378,0.,0.231344,0.,0.,0.,0.,0.,0.,0.192887,0.,0.331588,0.,0.,0.,0.,0.331928,1.570142,0.283787,0.393549,0.,0.,0.,0.,0.,0.413027,0.,0.,0.,0.,0.,0.,0.171329,0.,0.,0.,0.0.,0.,0.,0.,0.,0.,1.43658,1.43658,0.925378,0.925378,0.,0.231344,0.,0.,0.,0.,0.,0.,0.192887,0.,0.331588,0.,0.,0.,0.,0.331928,1.570142,0.283787,0.393549,0.,0.,0.,0.,0.,0.413027,0.,0.,0.,0.,0.,0.171329,0.,0.,0.,0.372662,0.,0.0.,1.364684,0.,0.,0.,0.,0.,0.,1.43658,0.925378,0.925378,0.,0.231344,0.,0.,0.,0.,0.,0.,0.192887,0.,0.331588,0.,0.,0.,0.,0.331928,1.570142,0.283787,0.393549,0.,0.,0.,0.,0.,0.413027,0.,0.,0.,0.,0.,0.,0.171329,0.,0.,0.,0.0.,0.,0.,0.,0.,0.,1.43658,1.43658,0.925378,0.925378,0.,0.231344,0.,0.,0.,0.,0.,0.,0.192887,0.,0.331588,0.,0.,0.,0.,0.331928,1.570142,0.283787,0.393549,0.,0.,0.,0.,0.,0.413027,0.,0.,0.,0.,0.,0.171329,0.,0.,0.,0.372662,0.,0.0.,0.,0.925378,0.644535,0.,0.0.,0.,0.,0.,0.,0.,0.,0.,0.,0.,0.,0.,0.,0.,0.,0.,0.,0.,0.,0.,0.,0.314621,0.,0.,0.,0.,0.052693,0.,0.052693,0.,0.,0.,0.,0.,0.959749,0.959749,0.959749,0.959749,0.110953,0.,0.,0.,0.374444,0.110953,0.,0.,0.,0.,0.,0.,1.176431,1.43658,1.43658,0.925378,0.,0.231344,0.,0.495923,0.275534,0.,0.,0.220008,0.,0.220008,0.,0.649692,0.,1.163676,0.644535,0.,0.,0.354713,0.369219,0.,0.,0.,0.,0.,0.,0.,0.,0.,0.086516,0.,0.102898,0.,0.,0.296882,0.192887,0.,0.,0.,0.,0.,0.,0.,0.279809,0.279809,0.120851,0.,0.120851,0.331588,0.,0.,0.,0.,0.,0.828235,0.,0.,0.,0.,0.184549,0.,0.184549,0.117138,0.117138,0.,0.184549,0.,0.,0.,0.,0.,0.,0.,0.,0.,0.,0.,0.,0.,0.,0.370527,0.435444,0.,0.,0.,0.,1.570142,0.293692,0.,0.,0.,0.04553,0.393549,0.,0.,0.393549,0.,0.,0.,0.,0.,0.192322,0.,0.,0.196838,0.,0.,0.,0.196838,0.,0.,0.,0.,0.,0.,0.,0.413027,0.,0.,0.,0.069465,0.,0.,0.339841,0.,0.,0.339841,0.,0.,0.,0.,0.,0.,0.,0.,0.,0.186217,0.186217,0.,0.,0.,0.,0.,0.,0.,0.171329,0.,0.,0.,0.,0.,0.135109,0.104286,0.,0.135109,0.177824,0.104286,0.177824,0.,0.,0.135109,0.104286,0.,0.0.,0.,0.925378,0.,0.644535,0.393549,0.,0.,0.631376,0.,0.,0.0.,0.,0.220008,0.,1.1636760.667905,0.,0.,0.,0.,0.,0.,0.,0.,0.,0.,0.,0.536231,0.44463,0.,0.,0.,0.,0.,0.,0.,0.,0.,0.,0.279377,0.,0.181652,0.374444,0.,0.,0.110953,0.,0.,0.,1.529163,0.,0.,0.,0.,0.,0.,0.,0.680601,0.,0.,0.,0.488932,0.,0.365974,0.075204,0.,0.527889,0.,0.462371,0.,0.374227,0.,0.,0.,0.,0.,0.,0.,0.,0.184549,0.,1.420542,0.,0.,0.,0.,0.,0.,0.578872,0.,0.293692,0.,0.,0.,0.,0.,0.,0.,0.,0.78798,0.,0.413027,0.,0.,0.,0.,0.,0.,0.,1.117957,0.,0.,0.,0.372662,0.,0.,0.,0.,0.,0.,0.288957,0.,0.0.667905,0.,0.,0.,0.,0.,0.,0.,0.,0.,0.,0.,0.536231,0.44463,0.,0.,0.,0.,0.,0.,0.,0.,0.,0.,0.279377,0.,0.181652,0.374444,0.,0.,0.110953,0.,0.,0.,1.529163,0.,0.,0.,0.,0.,0.,0.,0.680601,0.,0.,0.,0.488932,0.,0.365974,0.075204,0.,0.527889,0.,0.462371,0.,0.374227,0.,0.,0.,0.,0.,0.,0.,0.,0.184549,0.,1.420542,0.,0.,0.,0.,0.,0.,0.578872,0.,0.293692,0.,0.,0.,0.,0.,0.,0.,0.,0.78798,0.,0.413027,0.,0.,0.,0.,0.,0.,0.,1.117957,0.,0.,0.,0.372662,0.,0.,0.,0.,0.,0.,0.288957,0.,0.0.,0.,0.,0.,0.,0.,0.,0.,0.,0.,0.,0.,0.,0.,0.,0.,0.,0.,0.,0.,0.,0.314621,0.,0.,0.,0.,0.052693,0.,0.052693,0.,0.,0.,0.,0.,0.959749,0.959749,0.959749,0.959749,0.110953,0.,0.,0.,0.374444,0.110953,0.,0.,0.,0.,0.,0.,1.176431,1.43658,1.43658,0.925378,0.,0.231344,0.,0.495923,0.275534,0.,0.,0.220008,0.,0.220008,0.,0.649692,0.,1.163676,0.644535,0.,0.,0.354713,0.369219,0.,0.,0.,0.,0.,0.,0.,0.,0.,0.086516,0.,0.102898,0.,0.,0.296882,0.192887,0.,0.,0.,0.,0.,0.,0.,0.279809,0.279809,0.120851,0.,0.120851,0.331588,0.,0.,0.,0.,0.,0.828235,0.,0.,0.,0.,0.184549,0.,0.184549,0.117138,0.117138,0.,0.184549,0.,0.,0.,0.,0.,0.,0.,0.,0.,0.,0.,0.,0.,0.,0.370527,0.435444,0.,0.,0.,0.,1.570142,0.293692,0.,0.,0.,0.04553,0.393549,0.,0.,0.393549,0.,0.,0.,0.,0.,0.192322,0.,0.,0.196838,0.,0.,0.,0.196838,0.,0.,0.,0.,0.,0.,0.,0.413027,0.,0.,0.,0.069465,0.,0.,0.339841,0.,0.,0.339841,0.,0.,0.,0.,0.,0.,0.,0.,0.,0.186217,0.186217,0.,0.,0.,0.,0.,0.,0.,0.171329,0.,0.,0.,0.,0.,0.135109,0.104286,0.,0.135109,0.177824,0.104286,0.177824,0.,0.,0.135109,0.104286,0.,0.0.,0.,0.,0.,0.,0.,0.,0.,0.,0.,0.,0.,0.,0.,0.,0.,0.,0.,0.314621,0.,0.,0.,0.052693,0.,0.052693,0.,0.,0.,0.,0.,0.959749,0.959749,0.110953,0.,0.,0.,0.374444,0.110953,0.,0.,0.,0.,0.,0.,1.176431,1.43658,1.43658,0.925378,0.,0.231344,0.,0.495923,0.275534,0.,0.,0.220008,0.,0.220008,0.,0.649692,0.,1.163676,0.644535,0.,0.,0.354713,0.369219,0.,0.,0.,0.,0.,0.,0.,0.,0.,0.102898,0.,0.,0.296882,0.192887,0.,0.,0.,0.279809,0.279809,0.120851,0.,0.331588,0.,0.,0.,0.,0.,0.828235,0.,0.,0.,0.,0.184549,0.,0.184549,0.117138,0.184549,0.,0.117138,0.,0.,0.,0.,0.,0.,0.,0.,0.,0.,0.,0.,0.,0.,0.370527,0.435444,0.,1.570142,0.,0.,0.293692,0.,0.04553,0.393549,0.,0.,0.393549,0.,0.,0.,0.,0.,0.192322,0.,0.,0.413027,0.,0.,0.,0.069465,0.,0.,0.339841,0.,0.,0.,0.,0.,0.,0.,0.,0.,0.,0.186217,0.186217,0.,0.,0.,0.,0.,0.,0.171329,0.,0.171329,0.,0.,0.,0.135109,0.104286,0.,0.135109,0.177824,0.104286,0.177824,0.,0.,0.135109,0.104286,0.,0.0.,0.,0.,0.,0.,0.,0.,0.,0.,0.,0.,0.,0.,0.,0.,0.,0.,0.,0.,0.,0.,0.314621,0.,0.,0.,0.,0.052693,0.,0.052693,0.,0.,0.,0.,0.,0.959749,0.959749,0.959749,0.959749,0.110953,0.,0.,0.,0.374444,0.110953,0.,0.,0.,0.,0.,0.,1.176431,1.43658,1.43658,0.925378,0.,0.231344,0.,0.495923,0.275534,0.,0.,0.220008,0.,0.220008,0.,0.649692,0.,1.163676,0.644535,0.,0.,0.354713,0.369219,0.,0.,0.,0.,0.,0.,0.,0.,0.,0.086516,0.,0.102898,0.,0.,0.296882,0.192887,0.,0.,0.,0.,0.,0.,0.,0.279809,0.279809,0.120851,0.,0.120851,0.331588,0.,0.,0.,0.,0.,0.828235,0.,0.,0.,0.,0.184549,0.,0.184549,0.117138,0.117138,0.,0.184549,0.,0.,0.,0.,0.,0.,0.,0.,0.,0.,0.,0.,0.,0.,0.370527,0.435444,0.,0.,0.,0.,1.570142,0.293692,0.,0.,0.,0.04553,0.393549,0.,0.,0.393549,0.,0.,0.,0.,0.,0.192322,0.,0.,0.196838,0.,0.,0.,0.196838,0.,0.,0.,0.,0.,0.,0.,0.413027,0.,0.,0.,0.069465,0.,0.,0.339841,0.,0.,0.339841,0.,0.,0.,0.,0.,0.,0.,0.,0.,0.186217,0.186217,0.,0.,0.,0.,0.,0.171329,0.,0.,0.,0.,0.,0.135109,0.104286,0.,0.135109,0.177824,0.104286,0.177824,0.,0.,0.135109,0.104286,0.,0.0.,0.,0.,0.,0.,0.,0.,0.,0.,0.,0.,0.,0.,0.,0.,0.,0.,0.,0.314621,0.,0.,0.,0.052693,0.,0.052693,0.,0.,0.,0.959749,0.959749,0.110953,0.,0.,0.,0.374444,0.110953,0.,0.,0.,0.,0.,0.,1.176431,1.43658,1.43658,0.925378,0.,0.231344,0.,0.495923,0.275534,0.,0.,0.220008,0.,0.220008,0.,0.649692,0.,1.163676,0.644535,0.,0.,0.354713,0.369219,0.,0.,0.,0.,0.,0.,0.,0.,0.,0.102898,0.,0.,0.296882,0.192887,0.,0.,0.,0.279809,0.279809,0.120851,0.,0.331588,0.,0.,0.,0.,0.,0.828235,0.,0.,0.,0.,0.184549,0.,0.184549,0.117138,0.184549,0.,0.117138,0.,0.,0.,0.,0.,0.,0.,0.,0.,0.,0.,0.,0.,0.,0.370527,0.435444,0.,1.570142,0.,0.,0.293692,0.,0.04553,0.393549,0.,0.,0.393549,0.,0.,0.,0.,0.,0.192322,0.,0.,0.413027,0.,0.,0.,0.069465,0.,0.,0.339841,0.,0.,0.,0.,0.,0.,0.,0.,0.,0.,0.186217,0.186217,0.,0.,0.,0.,0.,0.,0.171329,0.,0.171329,0.,0.,0.,0.135109,0.104286,0.,0.135109,0.177824,0.104286,0.177824,0.,0.,0.135109,0.104286,0.,0.0.,0.,0.,0.,0.,0.,0.,0.110953,0.,0.,0.,0.,0.,0.,0.,0.,0.,0.,0.,0.,0.,0.,0.0.034863,0.,0.,0.,0.,0.3547130.,0.,0.,0.,0.,0.,1.43658,1.43658,0.925378,0.925378,0.,0.231344,0.,0.,0.,0.,0.,0.,0.192887,0.,0.331588,0.,0.,0.,0.,0.331928,1.570142,0.283787,0.393549,0.,0.,0.,0.,0.,0.413027,0.,0.,0.,0.,0.,0.171329,0.,0.,0.,0.372662,0.,0.0.,1.364684,0.,0.,0.,0.,0.,0.,0.,1.43658,1.43658,0.,0.925378,0.,0.,0.231344,0.,0.,0.,0.,0.,0.192887,0.,0.,0.,0.,0.,0.,0.,1.570142,0.283787,0.393549,0.,0.,0.,0.,0.,0.,0.,0.,0.,0.,0.,0.,0.171329,0.,0.,0.,0.372662,0.,0.0.,1.364684,0.,0.,0.,0.,0.,0.,0.,1.43658,1.43658,0.,0.925378,0.,0.,0.231344,0.,0.,0.,0.,0.,0.192887,0.,0.,0.,0.,0.,0.,0.,1.570142,0.283787,0.393549,0.,0.,0.,0.,0.,0.,0.,0.,0.,0.,0.,0.,0.171329,0.,0.,0.,0.372662,0.,0.0.,0.,0.,0.,0.,0.,0.,0.,0.959749,0.,1.43658,0.,0.231344,0.,0.,0.,0.,0.,0.,0.,0.,0.,0.,0.192887,0.,0.120851,0.,0.,0.120851,0.,0.,0.,0.,0.,0.184549,0.,0.117138,0.,0.,0.,0.184549,0.117138,0.370527,0.,1.570142,0.393549,0.,0.,0.,0.,0.,0.413027,0.,0.,0.,0.339841,0.,0.339841,0.,0.,0.,0.186217,0.186217,0.186217,0.171329,0.,0.,0.,0.273554,0.,0.,0.,0.,0.135109,0.177824,0.104286,0.177824,0.,0.0.,1.364684,0.,0.,0.,0.,0.,0.,1.43658,0.925378,0.925378,0.,0.231344,0.,0.,0.,0.,0.,0.,0.192887,0.,0.331588,0.,0.,0.,0.,0.331928,1.570142,0.283787,0.393549,0.,0.,0.,0.,0.,0.413027,0.,0.,0.,0.,0.,0.,0.171329,0.,0.,0.,0.0.,1.364684,0.,0.,0.,0.,0.,0.,1.43658,0.925378,0.925378,0.,0.231344,0.,0.,0.,0.,0.,0.,0.192887,0.,0.331588,0.,0.,0.,0.,0.331928,1.570142,0.283787,0.393549,0.,0.,0.,0.,0.,0.413027,0.,0.,0.,0.,0.,0.,0.171329,0.,0.,0.,0.0.,0.,0.,0.,0.,0.,1.43658,1.43658,0.925378,0.925378,0.,0.231344,0.,0.,0.,0.,0.,0.,0.192887,0.,0.331588,0.,0.,0.,0.,0.331928,1.570142,0.283787,0.393549,0.,0.,0.,0.,0.,0.413027,0.,0.,0.,0.,0.,0.171329,0.,0.,0.,0.372662,0.,0.0.,0.,0.,0.,0.,0.,1.43658,1.43658,0.925378,0.925378,0.,0.231344,0.,0.,0.,0.,0.,0.,0.192887,0.,0.331588,0.,0.,0.,0.,0.331928,1.570142,0.283787,0.393549,0.,0.,0.,0.,0.,0.413027,0.,0.,0.,0.,0.,0.171329,0.,0.,0.,0.372662,0.,0.0.,0.,0.,0.,0.,0.,0.,0.,0.,0.,0.,0.,0.,0.,0.,0.,0.,0.,0.,0.,0.,0.314621,0.,0.,0.,0.,0.052693,0.,0.052693,0.,0.,0.,0.,0.,0.959749,0.959749,0.959749,0.959749,0.110953,0.,0.,0.,0.374444,0.110953,0.,0.,0.,0.,0.,0.,1.176431,1.43658,1.43658,0.925378,0.,0.231344,0.,0.495923,0.275534,0.,0.,0.220008,0.,0.220008,0.,0.649692,0.,1.163676,0.644535,0.,0.,0.354713,0.369219,0.,0.,0.,0.,0.,0.,0.,0.,0.,0.086516,0.,0.102898,0.,0.,0.296882,0.192887,0.,0.,0.,0.,0.,0.,0.,0.279809,0.279809,0.120851,0.,0.120851,0.331588,0.,0.,0.,0.,0.,0.828235,0.,0.,0.,0.,0.184549,0.,0.184549,0.117138,0.117138,0.,0.184549,0.,0.,0.,0.,0.,0.,0.,0.,0.,0.,0.,0.,0.,0.,0.370527,0.435444,0.,0.,0.,0.,1.570142,0.293692,0.,0.,0.,0.04553,0.393549,0.,0.,0.393549,0.,0.,0.,0.,0.,0.192322,0.,0.,0.196838,0.,0.,0.,0.196838,0.,0.,0.,0.,0.,0.,0.,0.413027,0.,0.,0.,0.069465,0.,0.,0.339841,0.,0.,0.339841,0.,0.,0.,0.,0.,0.,0.,0.,0.,0.186217,0.186217,0.,0.,0.,0.,0.,0.,0.,0.171329,0.,0.,0.,0.,0.,0.135109,0.104286,0.,0.135109,0.177824,0.104286,0.177824,0.,0.,0.135109,0.104286,0.,0.0.,1.364684,0.,0.,0.,0.,0.,0.,0.,1.43658,1.43658,0.,0.925378,0.,0.,0.231344,0.,0.,0.,0.,0.,0.192887,0.,0.,0.,0.,0.,0.,0.,1.570142,0.283787,0.393549,0.,0.,0.,0.,0.,0.,0.,0.,0.,0.,0.,0.,0.171329,0.,0.,0.,0.372662,0.,0.0.,0.,0.,0.,1.43658,0.,0.231344,0.,0.,0.,0.192887,0.,1.063514,0.,0.,0.,1.570142,0.,0.393549,0.,0.,0.,0.,0.,0.413027,0.,0.,0.,0.171329,0.,0.,0.,0.,0.,0.430860.,1.364684,0.,0.,0.,0.,0.,0.,1.43658,0.925378,0.925378,0.,0.231344,0.,0.,0.,0.,0.,0.,0.192887,0.,0.331588,0.,0.,0.,0.,0.331928,1.570142,0.283787,0.393549,0.,0.,0.,0.,0.,0.413027,0.,0.,0.,0.,0.,0.,0.171329,0.,0.,0.,0.
L|0.,0.,0.,0.,2.055518,2.044456,1.9903390.,0.,0.,0.,2.055518,2.044456,1.9903390.,0.,0.,0.,0.,0.,0.,0.,0.,0.,0.,1.817728,0.,0.,0.,1.817728,0.,0.,0.,0.,0.,0.,0.,0.,0.,0.,0.,0.,0.,0.,0.,0.,0.,0.,0.,0.,0.,0.,0.,0.,0.,0.,0.,0.,0.,0.,0.,0.,0.,2.055518,2.055518,2.055518,2.055518,0.,0.,0.,0.,0.,0.,0.,0.,0.,0.,0.,0.,0.,0.,0.,1.648539,0.,0.,0.,0.,0.,0.,0.,0.,0.,0.,0.,0.,0.,1.687745,0.,0.,0.,0.,0.,0.,0.,0.,0.,0.,2.044456,2.044456,0.,0.,2.024,0.,0.,0.,0.,0.,0.,0.,0.,0.,0.,0.,0.,0.,1.575217,0.,0.,0.,0.,0.,1.575217,0.,0.,0.,0.,0.,0.,0.,0.,0.,0.,0.,1.777572,1.990339,1.990339,0.,0.,0.,0.,0.,0.,0.,0.,0.,0.,0.,0.,0.,0.,0.,0.,0.,0.,0.,0.,0.,0.,0.,0.,0.,0.,0.,0.,0.,0.,1.693145,0.,1.986001,0.,0.,0.,0.,0.,1.441267,0.,0.,0.,0.,2.594926,2.470023,0.,1.639462,0.,0.,0.,0.,0.,0.768856,0.,2.538169,0.,0.,0.,0.,0.,0.,0.,0.,0.,0.918109,2.181437,2.181437,2.181437,0.,0.,0.,0.,1.41902,0.,0.,0.,0.,0.,0.,0.,0.,0.,0.,1.879742,2.154205,0.,0.,0.,0.,0.,0.,2.255671,0.,0.,2.066548,0.,0.,0.,0.,0.,0.,0.,0.,0.,0.,0.,1.438495,0.,0.,0.,0.,1.830815,1.830815,1.98043,0.,0.,0.,0.,0.,0.,0.,0.,0.,0.,0.,0.,0.,0.,0.,0.,0.,0.,0.,1.851666,0.,0.,0.,0.,0.,0.,0.,0.,0.,0.,0.,0.,0.,0.,0.,1.390807,1.390807,0.,0.,1.390807,0.,0.,0.,0.,0.,0.,0.,2.454025,0.0.,0.,0.,0.,2.055518,2.044456,1.9903390.,0.,0.,0.,2.055518,2.044456,1.9903390.,0.,0.,0.,0.,0.,0.,0.,0.,0.,0.,1.817728,0.,0.,0.,1.817728,0.,0.,0.,0.,0.,0.,0.,0.,0.,0.,0.,0.,0.,0.,0.,0.,0.,0.,0.,0.,0.,0.,0.,0.,0.,0.,0.,0.,0.,0.,0.,0.,0.,2.055518,2.055518,2.055518,2.055518,0.,0.,0.,0.,0.,0.,0.,0.,0.,0.,0.,0.,0.,0.,0.,1.648539,0.,0.,0.,0.,0.,0.,0.,0.,0.,0.,0.,0.,0.,1.687745,0.,0.,0.,0.,0.,0.,0.,0.,0.,0.,2.044456,2.044456,0.,0.,2.024,0.,0.,0.,0.,0.,0.,0.,0.,0.,0.,0.,0.,0.,1.575217,0.,0.,0.,0.,0.,1.575217,0.,0.,0.,0.,0.,0.,0.,0.,0.,0.,0.,1.777572,1.990339,1.990339,0.,0.,0.,0.,0.,0.,0.,0.,0.,0.,0.,0.,0.,0.,0.,0.,0.,0.,0.,0.,0.,0.,0.,0.,0.,0.,0.,0.,0.,0.,1.693145,0.,1.986001,0.,0.,0.,0.,0.,1.441267,0.,0.,0.,0.,2.594926,2.470023,0.,1.639462,0.,0.,0.,0.,0.,0.768856,0.,2.538169,0.,0.,0.,0.,0.,0.,0.,0.,0.,0.918109,2.181437,2.181437,2.181437,0.,0.,0.,0.,1.41902,0.,0.,0.,0.,0.,0.,0.,0.,0.,0.,1.879742,2.154205,0.,0.,0.,0.,0.,0.,2.255671,0.,0.,2.066548,0.,0.,0.,0.,0.,0.,0.,0.,0.,0.,0.,1.438495,0.,0.,0.,0.,1.830815,1.830815,1.98043,0.,0.,0.,0.,0.,0.,0.,0.,0.,0.,0.,0.,0.,0.,0.,0.,0.,0.,0.,1.851666,0.,0.,0.,0.,0.,0.,0.,0.,0.,0.,0.,0.,0.,0.,0.,1.390807,1.390807,0.,0.,1.390807,0.,0.,0.,0.,0.,0.,0.,2.454025,0.1.817728,0.,0.,0.,0.,0.,0.,0.,1.688947,0.,0.,0.,0.,0.,0.,0.,1.270581,0.,0.,0.,0.,2.538169,0.,0.,0.,0.,0.,0.,0.,0.,0.,0.,0.,0.,0.,0.,0.,0.,0.,0.,0.,0.,0.,0.0.,0.,1.688947,0.,0.,0.,0.,0.,0.,0.,0.,1.6164480.,0.,1.688947,0.,0.,0.,0.,0.,0.,0.,0.,1.6164480.,0.,0.,0.,2.055518,2.044456,1.9903390.,0.,0.,0.,2.055518,2.044456,1.9903390.,0.,0.,0.,2.055518,2.044456,1.9903390.,0.,0.,0.,2.055518,2.055518,2.044456,1.9903390.,0.,0.,0.,0.,0.,0.,0.,0.,0.,0.,1.817728,0.,0.,0.,1.817728,0.,0.,0.,0.,0.,0.,0.,0.,0.,0.,0.,0.,0.,0.,0.,0.,0.,0.,0.,0.,0.,0.,0.,0.,0.,0.,0.,0.,0.,0.,0.,0.,0.,2.055518,2.055518,2.055518,2.055518,0.,0.,0.,0.,0.,0.,0.,0.,0.,0.,0.,0.,0.,0.,0.,1.648539,0.,0.,0.,0.,0.,0.,0.,0.,0.,0.,0.,0.,0.,1.687745,0.,0.,0.,0.,0.,0.,0.,0.,0.,0.,2.044456,2.044456,0.,0.,2.024,0.,0.,0.,0.,0.,0.,0.,0.,0.,0.,0.,0.,0.,1.575217,0.,0.,0.,0.,0.,1.575217,0.,0.,0.,0.,0.,0.,0.,0.,0.,0.,0.,1.777572,1.990339,1.990339,0.,0.,0.,0.,0.,0.,0.,0.,0.,0.,0.,0.,0.,0.,0.,0.,0.,0.,0.,0.,0.,0.,0.,0.,0.,0.,0.,0.,0.,0.,1.693145,0.,1.986001,0.,0.,0.,0.,0.,1.441267,0.,0.,0.,0.,2.594926,2.470023,0.,1.639462,0.,0.,0.,0.,0.,0.768856,0.,2.538169,0.,0.,0.,0.,0.,0.,0.,0.,0.,0.918109,2.181437,2.181437,2.181437,0.,0.,0.,0.,1.41902,0.,0.,0.,0.,0.,0.,0.,0.,0.,0.,1.879742,2.154205,0.,0.,0.,0.,0.,0.,2.255671,0.,0.,2.066548,0.,0.,0.,0.,0.,0.,0.,0.,0.,0.,0.,1.438495,0.,0.,0.,0.,1.830815,1.830815,1.98043,0.,0.,0.,0.,0.,0.,0.,0.,0.,0.,0.,0.,0.,0.,0.,0.,0.,0.,0.,1.851666,0.,0.,0.,0.,0.,0.,0.,0.,0.,0.,0.,0.,0.,0.,0.,1.390807,1.390807,0.,0.,1.390807,0.,0.,0.,0.,0.,0.,0.,2.454025,0.0.,0.,0.,0.,0.,0.,0.,0.,0.,0.,0.,1.817728,0.,0.,0.,0.,0.,0.,0.,0.,0.,0.,0.,1.817728,0.,0.,0.,0.,0.,0.,0.,0.,0.,0.,0.,2.055518,2.055518,2.055518,2.055518,0.,0.,0.,0.,0.,0.,0.,0.,0.,0.,0.,0.,0.,0.,0.,1.648539,0.,0.,0.,0.,0.,0.,0.,0.,0.,0.,0.,0.,0.,0.,0.,0.,0.,0.,2.044456,2.044456,0.,0.,2.024,0.,0.,0.,0.,0.,0.,0.,0.,0.,0.,0.,0.,1.575217,0.,0.,0.,0.,0.,1.575217,0.,0.,0.,0.,0.,0.,0.,0.,0.,0.,0.,1.777572,1.990339,1.990339,0.,0.,0.,0.,0.,0.,0.,0.,0.,0.,0.,0.,0.,0.,0.,0.,0.,0.,0.,0.,1.693145,0.,1.986001,1.270581,0.,0.,0.,0.,1.441267,0.,0.,0.,0.,2.594926,2.470023,0.,1.639462,0.,0.,0.,0.,0.,0.768856,2.538169,0.,0.,0.,0.,0.,0.,0.,0.,0.,0.918109,2.181437,2.181437,2.181437,0.,0.,1.41902,0.,0.,0.,0.,0.,0.,0.,0.,0.,0.,0.,0.,1.879742,2.154205,0.,0.,0.,0.,0.,0.,2.255671,0.,0.,2.066548,0.,0.,0.,0.,0.,0.,0.,0.,0.,1.438495,0.,0.,0.,0.,0.,0.,1.830815,1.830815,1.98043,0.,0.,0.,0.,0.,0.,0.,0.,0.,0.,0.,0.,0.,1.851666,0.,0.,0.,0.,0.,0.,0.,0.,0.,1.390807,1.390807,0.,1.390807,0.,1.390807,0.,0.,0.,0.,0.,2.454025,0.0.,0.,0.,0.,0.,0.,0.,0.,0.,0.,0.,1.817728,0.,0.,0.,0.,0.,0.,0.,0.,0.,0.,0.,1.817728,0.,0.,0.,0.,0.,0.,0.,0.,0.,0.,0.,2.055518,2.055518,2.055518,2.055518,0.,0.,0.,0.,0.,0.,0.,0.,0.,0.,0.,0.,0.,0.,0.,1.648539,0.,0.,0.,0.,0.,0.,0.,0.,0.,0.,0.,0.,0.,0.,0.,0.,0.,0.,2.044456,2.044456,0.,0.,2.024,0.,0.,0.,0.,0.,0.,0.,0.,0.,0.,0.,0.,1.575217,0.,0.,0.,0.,0.,1.575217,0.,0.,0.,0.,0.,0.,0.,0.,0.,0.,0.,1.777572,1.990339,1.990339,0.,0.,0.,0.,0.,0.,0.,0.,0.,0.,0.,0.,0.,0.,0.,0.,0.,0.,0.,0.,1.693145,0.,1.986001,1.270581,0.,0.,0.,0.,1.441267,0.,0.,0.,0.,2.594926,2.470023,0.,1.639462,0.,0.,0.,0.,0.,0.768856,2.538169,0.,0.,0.,0.,0.,0.,0.,0.,0.,0.918109,2.181437,2.181437,2.181437,0.,0.,1.41902,0.,0.,0.,0.,0.,0.,0.,0.,0.,0.,0.,0.,1.879742,2.154205,0.,0.,0.,0.,0.,0.,2.255671,0.,0.,2.066548,0.,0.,0.,0.,0.,0.,0.,0.,0.,1.438495,0.,0.,0.,0.,0.,0.,1.830815,1.830815,1.98043,0.,0.,0.,0.,0.,0.,0.,0.,0.,0.,0.,0.,0.,1.851666,0.,0.,0.,0.,0.,0.,0.,0.,0.,1.390807,1.390807,0.,1.390807,0.,1.390807,0.,0.,0.,0.,0.,2.454025,0.1.817728,0.,0.,0.,0.,0.,0.,0.,0.,0.,0.,0.1.817728,0.,0.,0.,0.,0.,0.,0.,0.0.,0.,0.,0.,0.,0.,0.,0.,0.,0.,0.,1.817728,0.,0.,0.,0.,0.,0.,0.,0.,0.,0.,0.,1.817728,0.,0.,0.,0.,0.,0.,0.,0.,0.,0.,0.,2.055518,2.055518,2.055518,2.055518,0.,0.,0.,0.,0.,0.,0.,0.,0.,0.,0.,0.,0.,0.,0.,1.648539,0.,0.,0.,0.,0.,0.,0.,0.,1.687745,0.,0.,0.,0.,0.,0.,0.,0.,0.,0.,2.044456,2.044456,0.,0.,2.024,0.,0.,0.,0.,0.,0.,0.,0.,0.,0.,0.,0.,1.575217,0.,0.,0.,0.,0.,1.575217,0.,0.,0.,0.,0.,0.,0.,0.,0.,0.,0.,1.777572,1.990339,1.990339,0.,0.,0.,0.,0.,0.,0.,0.,0.,0.,0.,0.,0.,0.,0.,0.,0.,0.,0.,0.,1.693145,0.,1.986001,1.270581,0.,0.,0.,0.,1.441267,0.,0.,0.,0.,2.594926,2.470023,0.,1.639462,0.,0.,0.,0.,0.,0.768856,2.538169,0.,0.,0.,0.,0.,0.,0.,0.,0.,0.918109,2.181437,2.181437,2.181437,0.,0.,1.41902,0.,0.,0.,0.,0.,0.,0.,0.,0.,0.,0.,0.,1.879742,2.154205,0.,0.,0.,0.,0.,0.,2.255671,0.,0.,2.066548,0.,0.,0.,0.,0.,0.,0.,0.,0.,1.438495,0.,0.,0.,0.,0.,0.,1.830815,1.830815,1.98043,0.,0.,0.,0.,0.,0.,0.,0.,0.,0.,0.,0.,0.,1.851666,0.,0.,0.,0.,0.,0.,0.,0.,0.,1.390807,1.390807,0.,1.390807,0.,1.390807,0.,0.,0.,0.,0.,2.454025,0.0.,0.,0.,0.,0.,0.,0.,0.,0.,0.,0.,1.817728,0.,0.,0.,0.,0.,0.,0.,0.,0.,0.,0.,0.,0.,0.,0.,0.,0.,0.,0.,2.055518,2.055518,2.055518,2.055518,0.,0.,0.,0.,0.,0.,0.,0.,0.,0.,0.,0.,0.,0.,0.,1.648539,0.,0.,0.,0.,0.,0.,0.,0.,0.,0.,0.,0.,0.,0.,0.,0.,0.,2.044456,2.044456,2.044456,0.,0.,0.,0.,0.,0.,0.,0.,0.,0.,0.,0.,1.575217,0.,0.,0.,0.,0.,1.575217,0.,0.,0.,0.,0.,0.,0.,0.,0.,1.990339,0.,0.,0.,0.,0.,0.,0.,0.,0.,0.,0.,0.,0.,0.,0.,0.,0.,0.,0.,0.,1.693145,0.,1.441267,0.,0.,0.,0.,2.594926,2.470023,0.,0.,0.,0.,0.,0.,0.,0.768856,0.,0.,0.,2.181437,2.181437,2.181437,0.,0.,0.,0.,0.,0.,0.,0.,0.,0.,0.,0.,0.,1.879742,2.154205,0.,0.,0.,0.,0.,2.255671,0.,0.,1.092141,2.066548,0.,0.,0.,0.,0.,0.,0.,1.438495,0.,0.,1.830815,1.98043,0.,0.,0.,0.,0.,0.,0.,1.851666,0.,0.,0.,0.,0.,1.390807,0.,0.,1.390807,0.,0.,0.,0.,0.,0.,2.454025,0.0.,0.,0.,0.,0.,0.,0.,0.,0.,0.,0.,1.817728,0.,0.,0.,0.,0.,0.,0.,0.,0.,0.,0.,1.817728,0.,0.,0.,0.,0.,0.,0.,0.,0.,0.,0.,2.055518,2.055518,2.055518,2.055518,0.,0.,0.,0.,0.,0.,0.,0.,0.,0.,0.,0.,0.,0.,0.,1.648539,0.,0.,0.,0.,0.,0.,0.,0.,1.687745,0.,0.,0.,0.,0.,0.,0.,0.,0.,0.,2.044456,2.044456,0.,0.,2.024,0.,0.,0.,0.,0.,0.,0.,0.,0.,0.,0.,0.,1.575217,0.,0.,0.,0.,0.,1.575217,0.,0.,0.,0.,0.,0.,0.,0.,0.,0.,0.,1.777572,1.990339,1.990339,0.,0.,0.,0.,0.,0.,0.,0.,0.,0.,0.,0.,0.,0.,0.,0.,0.,0.,0.,0.,1.693145,0.,1.986001,1.270581,0.,0.,0.,0.,1.441267,0.,0.,0.,0.,2.594926,2.470023,0.,1.639462,0.,0.,0.,0.,0.,0.768856,2.538169,0.,0.,0.,0.,0.,0.,0.,0.,0.,0.918109,2.181437,2.181437,2.181437,0.,0.,1.41902,0.,0.,0.,0.,0.,0.,0.,0.,0.,0.,0.,0.,1.879742,2.154205,0.,0.,0.,0.,0.,0.,2.255671,0.,0.,2.066548,0.,0.,0.,0.,0.,0.,0.,0.,0.,1.438495,0.,0.,0.,0.,0.,0.,1.830815,1.830815,1.98043,0.,0.,0.,0.,0.,0.,0.,0.,0.,0.,0.,0.,0.,1.851666,0.,0.,0.,0.,0.,0.,0.,0.,0.,1.390807,1.390807,0.,1.390807,0.,1.390807,0.,0.,0.,0.,0.,2.454025,0.1.817728,0.,0.,0.,0.,0.,0.,0.,0.,0.,0.,0.1.817728,0.,0.,0.,0.,0.,0.,0.,0.,0.,0.,0.1.817728,0.,0.,0.,0.,0.,0.,0.,0.,0.,0.,0.0.,0.,0.,0.,0.,0.,0.,0.,0.,0.,0.,1.817728,0.,0.,0.,1.817728,0.,0.,0.,0.,0.,0.,0.,0.,0.,0.,0.,0.,0.,0.,0.,0.,0.,0.,0.,0.,0.,0.,0.,0.,0.,0.,0.,0.,0.,0.,0.,0.,0.,2.055518,2.055518,2.055518,2.055518,0.,0.,0.,0.,0.,0.,0.,0.,0.,0.,0.,0.,0.,0.,0.,1.648539,0.,0.,0.,0.,0.,0.,0.,0.,0.,0.,0.,0.,0.,1.687745,0.,0.,0.,0.,0.,0.,0.,0.,0.,0.,2.044456,2.044456,0.,0.,2.024,0.,0.,0.,0.,0.,0.,0.,0.,0.,0.,0.,0.,0.,1.575217,0.,0.,0.,0.,0.,1.575217,0.,0.,0.,0.,0.,0.,0.,0.,0.,0.,0.,1.777572,1.990339,1.990339,0.,0.,0.,0.,0.,0.,0.,0.,0.,0.,0.,0.,0.,0.,0.,0.,0.,0.,0.,0.,0.,0.,0.,0.,0.,0.,0.,0.,0.,0.,1.693145,0.,1.986001,0.,0.,0.,0.,0.,1.441267,0.,0.,0.,0.,2.594926,2.470023,0.,1.639462,0.,0.,0.,0.,0.,0.768856,0.,2.538169,0.,0.,0.,0.,0.,0.,0.,0.,0.,0.918109,2.181437,2.181437,2.181437,0.,0.,0.,0.,1.41902,0.,0.,0.,0.,0.,0.,0.,0.,0.,0.,1.879742,2.154205,0.,0.,0.,0.,0.,0.,2.255671,0.,0.,2.066548,0.,0.,0.,0.,0.,0.,0.,0.,0.,0.,0.,1.438495,0.,0.,0.,0.,1.830815,1.830815,1.98043,0.,0.,0.,0.,0.,0.,0.,0.,0.,0.,0.,0.,0.,0.,0.,0.,0.,0.,0.,1.851666,0.,0.,0.,0.,0.,0.,0.,0.,0.,0.,0.,0.,0.,0.,0.,1.390807,1.390807,0.,0.,1.390807,0.,0.,0.,0.,0.,0.,0.,2.454025,0.0.,0.,0.,0.,0.,0.,0.,0.,0.,0.,0.,1.817728,0.,0.,0.,1.817728,0.,0.,0.,0.,0.,0.,0.,0.,0.,0.,0.,0.,0.,0.,0.,0.,0.,0.,0.,0.,0.,0.,0.,0.,0.,0.,0.,0.,0.,0.,0.,0.,0.,2.055518,2.055518,2.055518,2.055518,0.,0.,0.,0.,0.,0.,0.,0.,0.,0.,0.,0.,0.,0.,0.,1.648539,0.,0.,0.,0.,0.,0.,0.,0.,0.,0.,0.,0.,0.,1.687745,0.,0.,0.,0.,0.,0.,0.,0.,0.,0.,2.044456,2.044456,0.,0.,2.024,0.,0.,0.,0.,0.,0.,0.,0.,0.,0.,0.,0.,0.,1.575217,0.,0.,0.,0.,0.,1.575217,0.,0.,0.,0.,0.,0.,0.,0.,0.,0.,0.,1.777572,1.990339,1.990339,0.,0.,0.,0.,0.,0.,0.,0.,0.,0.,0.,0.,0.,0.,0.,0.,0.,0.,0.,0.,0.,0.,0.,0.,0.,0.,0.,0.,0.,0.,1.693145,0.,1.986001,0.,0.,0.,0.,0.,1.441267,0.,0.,0.,0.,2.594926,2.470023,0.,1.639462,0.,0.,0.,0.,0.,0.768856,0.,2.538169,0.,0.,0.,0.,0.,0.,0.,0.,0.,0.918109,2.181437,2.181437,2.181437,0.,0.,0.,0.,1.41902,0.,0.,0.,0.,0.,0.,0.,0.,0.,0.,1.879742,2.154205,0.,0.,0.,0.,0.,0.,2.255671,0.,0.,2.066548,0.,0.,0.,0.,0.,0.,0.,0.,0.,0.,0.,1.438495,0.,0.,0.,0.,1.830815,1.830815,1.98043,0.,0.,0.,0.,0.,0.,0.,0.,0.,0.,0.,0.,0.,0.,0.,0.,0.,0.,0.,1.851666,0.,0.,0.,0.,0.,0.,0.,0.,0.,0.,0.,0.,0.,0.,0.,1.390807,1.390807,0.,0.,1.390807,0.,0.,0.,0.,0.,0.,0.,2.454025,0.0.,0.,0.,0.,0.,0.,0.,0.,0.,0.,0.,1.817728,0.,0.,0.,1.817728,0.,0.,0.,0.,0.,0.,0.,0.,0.,0.,0.,0.,0.,0.,0.,0.,0.,0.,0.,0.,0.,0.,0.,0.,0.,0.,0.,0.,0.,0.,0.,0.,0.,2.055518,2.055518,2.055518,2.055518,0.,0.,0.,0.,0.,0.,0.,0.,0.,0.,0.,0.,0.,0.,0.,1.648539,0.,0.,0.,0.,0.,0.,0.,0.,0.,0.,0.,0.,0.,1.687745,0.,0.,0.,0.,0.,0.,0.,0.,0.,0.,2.044456,2.044456,0.,0.,2.024,0.,0.,0.,0.,0.,0.,0.,0.,0.,0.,0.,0.,0.,1.575217,0.,0.,0.,0.,0.,1.575217,0.,0.,0.,0.,0.,0.,0.,0.,0.,0.,0.,1.777572,1.990339,1.990339,0.,0.,0.,0.,0.,0.,0.,0.,0.,0.,0.,0.,0.,0.,0.,0.,0.,0.,0.,0.,0.,0.,0.,0.,0.,0.,0.,0.,0.,0.,1.693145,0.,1.986001,0.,0.,0.,0.,0.,1.441267,0.,0.,0.,0.,2.594926,2.470023,0.,1.639462,0.,0.,0.,0.,0.,0.768856,0.,2.538169,0.,0.,0.,0.,0.,0.,0.,0.,0.,0.918109,2.181437,2.181437,2.181437,0.,0.,0.,0.,1.41902,0.,0.,0.,0.,0.,0.,0.,0.,0.,0.,1.879742,2.154205,0.,0.,0.,0.,0.,0.,2.255671,0.,0.,2.066548,0.,0.,0.,0.,0.,0.,0.,0.,0.,0.,0.,1.438495,0.,0.,0.,0.,1.830815,1.830815,1.98043,0.,0.,0.,0.,0.,0.,0.,0.,0.,0.,0.,0.,0.,0.,0.,0.,0.,0.,0.,1.851666,0.,0.,0.,0.,0.,0.,0.,0.,0.,0.,0.,0.,0.,0.,0.,1.390807,1.390807,0.,0.,1.390807,0.,0.,0.,0.,0.,0.,0.,2.454025,0.0.,0.,1.688947,0.,0.,0.,0.,0.,0.,0.,0.,1.6164480.,0.,1.688947,0.,0.,0.,0.,0.,0.,0.,0.,1.6164480.,0.,1.688947,0.,0.,0.,0.,0.,0.,0.,0.,1.6164480.,0.,1.688947,0.,0.,0.,0.,0.,0.,0.,0.,1.6164480.,0.,1.688947,0.,0.,0.,0.,0.,0.,0.,0.,1.6164480.,0.,0.,0.,0.,0.,1.930233,1.029518,0.,0.963649,1.461055,0.,0.1.817728,0.,0.,0.,0.,0.,0.,0.,1.688947,0.,0.,0.,0.,0.,0.,0.,1.270581,0.,0.,0.,0.,2.538169,0.,0.,0.,0.,0.,0.,0.,0.,0.,0.,0.,0.,0.,0.,0.,0.,0.,0.,0.,0.,0.,0.0.,0.,0.,0.,2.055518,2.044456,1.9903391.817728,0.,0.,0.,0.,0.,0.,0.,1.688947,0.,0.,0.,0.,0.,0.,0.,1.270581,0.,0.,0.,0.,2.538169,0.,0.,0.,0.,0.,0.,0.,0.,0.,0.,0.,0.,0.,0.,0.,0.,0.,0.,0.,0.,0.,0.1.817728,0.,0.,0.,0.,0.,0.,0.,1.688947,0.,0.,0.,0.,0.,0.,0.,1.270581,0.,0.,0.,0.,2.538169,0.,0.,0.,0.,0.,0.,0.,0.,0.,0.,0.,0.,0.,0.,0.,0.,0.,0.,0.,0.,0.,0.0.,1.390101,1.832229,0.,0.,1.817728,0.,0.,0.,0.,0.,0.,0.,1.817728,0.,0.,0.,2.055518,0.,0.,0.,0.,2.265947,0.,1.087723,0.,0.,0.,0.,0.,1.561218,1.356774,0.,0.,1.161854,1.283388,0.,0.,0.,2.529393,0.,0.,0.,0.,1.841798,1.6284,0.,0.,1.396979,1.419049,0.,0.,0.,0.,0.,0.,0.,0.,0.,0.,0.,0.,0.971848,0.755599,0.,0.,0.,0.,0.,0.,0.,2.096696,2.63329,0.,0.,0.,0.,0.,0.,0.,0.823425,0.,0.,0.,1.593112,0.,0.,0.,0.,0.,0.,0.2.0555180.,0.,0.,0.,0.,0.,0.,0.,0.,0.,0.,1.817728,0.,0.,0.,0.,0.,0.,0.,0.,0.,0.,0.,0.,0.,0.,0.,0.,0.,0.,0.,2.055518,2.055518,2.055518,2.055518,0.,0.,0.,0.,0.,0.,0.,0.,0.,0.,0.,0.,0.,0.,0.,1.648539,0.,0.,0.,0.,0.,0.,0.,0.,0.,0.,0.,0.,0.,0.,0.,0.,0.,2.044456,2.044456,2.044456,0.,0.,0.,0.,0.,0.,0.,0.,0.,0.,0.,0.,1.575217,0.,0.,0.,0.,0.,1.575217,0.,0.,0.,0.,0.,0.,0.,0.,0.,1.990339,0.,0.,0.,0.,0.,0.,0.,0.,0.,0.,0.,0.,0.,0.,0.,0.,0.,0.,0.,0.,1.693145,0.,1.441267,0.,0.,0.,0.,2.594926,2.470023,0.,0.,0.,0.,0.,0.,0.,0.768856,0.,0.,0.,2.181437,2.181437,2.181437,0.,0.,0.,0.,0.,0.,0.,0.,0.,0.,0.,0.,0.,1.879742,2.154205,0.,0.,0.,0.,0.,2.255671,0.,0.,1.092141,2.066548,0.,0.,0.,0.,0.,0.,0.,1.438495,0.,0.,1.830815,1.98043,0.,0.,0.,0.,0.,0.,0.,1.851666,0.,0.,0.,0.,0.,1.390807,0.,0.,1.390807,0.,0.,0.,0.,0.,0.,2.454025,0.1.817728,0.,0.,0.,1.817728,0.,0.,0.,0.,0.,0.,0.,2.055518,0.,0.,0.,0.,0.,0.,0.,0.,0.,0.,0.,0.0.,0.,0.,0.,0.,0.,0.,0.,0.,0.0.,0.,0.,0.,2.055518,2.044456,1.9903390.,0.,0.,0.,0.,0.,0.,0.,0.,0.,0.,1.817728,0.,0.,0.,0.,0.,0.,0.,0.,0.,0.,0.,1.817728,0.,0.,0.,0.,0.,0.,0.,0.,0.,0.,0.,2.055518,2.055518,2.055518,2.055518,0.,0.,0.,0.,0.,0.,0.,0.,0.,0.,0.,0.,0.,0.,0.,1.648539,0.,0.,0.,0.,0.,0.,0.,0.,0.,0.,0.,0.,0.,0.,0.,0.,0.,0.,2.044456,2.044456,0.,0.,2.024,0.,0.,0.,0.,0.,0.,0.,0.,0.,0.,0.,0.,1.575217,0.,0.,0.,0.,0.,1.575217,0.,0.,0.,0.,0.,0.,0.,0.,0.,0.,0.,1.777572,1.990339,1.990339,0.,0.,0.,0.,0.,0.,0.,0.,0.,0.,0.,0.,0.,0.,0.,0.,0.,0.,0.,0.,1.693145,0.,1.986001,1.270581,0.,0.,0.,0.,1.441267,0.,0.,0.,0.,2.594926,2.470023,0.,1.639462,0.,0.,0.,0.,0.,0.768856,2.538169,0.,0.,0.,0.,0.,0.,0.,0.,0.,0.918109,2.181437,2.181437,2.181437,0.,0.,1.41902,0.,0.,0.,0.,0.,0.,0.,0.,0.,0.,0.,0.,1.879742,2.154205,0.,0.,0.,0.,0.,0.,2.255671,0.,0.,2.066548,0.,0.,0.,0.,0.,0.,0.,0.,0.,1.438495,0.,0.,0.,0.,0.,0.,1.830815,1.830815,1.98043,0.,0.,0.,0.,0.,0.,0.,0.,0.,0.,0.,0.,0.,1.851666,0.,0.,0.,0.,0.,0.,0.,0.,0.,1.390807,1.390807,0.,1.390807,0.,1.390807,0.,0.,0.,0.,0.,2.454025,0.0.,0.,1.688947,0.,0.,0.,0.,0.,0.,0.,0.,1.6164481.817728,0.,0.,0.,0.,0.,0.,0.,0.0.,0.,0.,0.,0.,0.,0.,0.,0.,0.,0.,1.817728,0.,0.,0.,0.,0.,0.,0.,0.,0.,0.,0.,1.817728,0.,0.,0.,0.,0.,0.,0.,0.,0.,0.,0.,2.055518,2.055518,2.055518,2.055518,0.,0.,0.,0.,0.,0.,0.,0.,0.,0.,0.,0.,0.,0.,0.,1.648539,0.,0.,0.,0.,0.,0.,0.,0.,1.687745,0.,0.,0.,0.,0.,0.,0.,0.,0.,0.,2.044456,2.044456,0.,0.,2.024,0.,0.,0.,0.,0.,0.,0.,0.,0.,0.,0.,0.,1.575217,0.,0.,0.,0.,0.,1.575217,0.,0.,0.,0.,0.,0.,0.,0.,0.,0.,0.,1.777572,1.990339,1.990339,0.,0.,0.,0.,0.,0.,0.,0.,0.,0.,0.,0.,0.,0.,0.,0.,0.,0.,0.,0.,1.693145,0.,1.986001,1.270581,0.,0.,0.,0.,1.441267,0.,0.,0.,0.,2.594926,2.470023,0.,1.639462,0.,0.,0.,0.,0.,0.768856,2.538169,0.,0.,0.,0.,0.,0.,0.,0.,0.,0.918109,2.181437,2.181437,2.181437,0.,0.,1.41902,0.,0.,0.,0.,0.,0.,0.,0.,0.,0.,0.,0.,1.879742,2.154205,0.,0.,0.,0.,0.,0.,2.255671,0.,0.,2.066548,0.,0.,0.,0.,0.,0.,0.,0.,0.,1.438495,0.,0.,0.,0.,0.,0.,1.830815,1.830815,1.98043,0.,0.,0.,0.,0.,0.,0.,0.,0.,0.,0.,0.,0.,1.851666,0.,0.,0.,0.,0.,0.,0.,0.,0.,1.390807,1.390807,0.,1.390807,0.,1.390807,0.,0.,0.,0.,0.,2.454025,0.0.,0.,1.688947,0.,0.,0.,0.,0.,0.,0.,0.,1.6164481.817728,0.,0.,0.,0.,0.,0.,0.,0.1.817728,0.,0.,0.,1.688947,0.,0.,0.,0.,0.,0.,0.,1.270581,0.,0.,0.,0.,2.538169,0.,0.,0.,0.,0.,0.,0.,0.,0.,0.,0.,0.,0.,0.,0.,0.,0.,0.,0.,0.,0.,0.1.817728,0.,0.,0.,0.,0.,0.,0.,1.270581,0.,0.,0.,0.,2.538169,0.,0.,0.,0.,0.,0.,0.,0.,0.,0.,0.,0.,0.,0.,0.,0.,0.,0.,0.,0.,0.,0.0.,0.,0.,0.,2.055518,2.055518,2.044456,1.9903391.817728,0.,0.,0.,1.688947,0.,0.,0.,0.,0.,0.,0.,1.270581,0.,0.,0.,0.,2.538169,0.,0.,0.,0.,0.,0.,0.,0.,0.,0.,0.,0.,0.,0.,0.,0.,0.,0.,0.,0.,0.,0.1.817728,0.,0.,0.,0.,0.,0.,0.,1.270581,0.,0.,0.,0.,2.538169,0.,0.,0.,0.,0.,0.,0.,0.,0.,0.,0.,0.,0.,0.,0.,0.,0.,0.,0.,0.,0.,0.1.817728,0.,0.,0.,1.688947,0.,0.,0.,0.,0.,0.,0.,1.270581,0.,0.,0.,0.,2.538169,0.,0.,0.,0.,0.,0.,0.,0.,0.,0.,0.,0.,0.,0.,0.,0.,0.,0.,0.,0.,0.,0.1.817728,0.,0.,0.,0.,0.,0.,0.,1.270581,0.,0.,0.,0.,2.538169,0.,0.,0.,0.,0.,0.,0.,0.,0.,0.,0.,0.,0.,0.,0.,0.,0.,0.,0.,0.,0.,0.0.,0.,1.688947,0.,0.,0.,0.,0.,0.,0.,0.,1.6164481.817728,0.,0.,0.,0.,0.,0.,0.,0.0.,0.,1.688947,0.,0.,0.,0.,0.,0.,0.,0.,1.6164481.817728,0.,0.,0.,1.817728,0.,0.,0.,2.055518,0.,0.,0.,0.,0.,2.529393,0.,0.,1.255702,0.,0.,0.,0.,0.,0.,0.,0.,0.,1.894304,1.361755,0.,0.,0.,0.,0.,0.,1.894304,0.,0.,0.,1.589916,0.,0.,0.,0.,0.,0.,0.,0.,0.,0.,0.,0.,0.,0.,1.838741,0.,0.0.,1.390101,1.832229,0.,0.,1.817728,0.,0.,0.,0.,0.,0.,0.,1.817728,0.,0.,0.,2.055518,0.,0.,0.,0.,2.265947,0.,1.087723,0.,0.,0.,0.,0.,1.561218,1.356774,0.,0.,1.161854,1.283388,0.,0.,0.,2.529393,0.,0.,0.,0.,1.841798,1.6284,0.,0.,1.396979,1.419049,0.,0.,0.,0.,0.,0.,0.,0.,0.,0.,0.,0.,0.971848,0.755599,0.,0.,0.,0.,0.,0.,0.,2.096696,2.63329,0.,0.,0.,0.,0.,0.,0.,0.823425,0.,0.,0.,1.593112,0.,0.,0.,0.,0.,0.,0.0.,0.,1.688947,0.,0.,0.,0.,0.,0.,0.,0.,1.6164480.,0.,0.,0.,1.355247,0.,0.,0.0.,0.,0.,0.,1.087723,0.,0.,0.,0.,0.,0.,1.143966,0.,0.,0.,0.755599,0.,0.,0.,1.692048,0.0.,0.,1.688947,0.,0.,0.,0.,0.,0.,0.,0.,1.6164481.817728,0.,0.,0.,0.,0.,1.270581,0.,0.,0.,0.,0.,0.,0.,0.,0.,0.,0.,0.,0.,0.,0.,0.,0.,0.,0.,0.1.817728,0.,0.,0.,0.,0.,0.,0.,1.688947,0.,0.,0.,0.,0.,0.,0.,1.270581,0.,0.,0.,0.,2.538169,0.,0.,0.,0.,0.,0.,0.,0.,0.,0.,0.,0.,0.,0.,0.,0.,0.,0.,0.,0.,0.,0.1.817728,0.,0.,0.,1.817728,0.,0.,0.,2.055518,0.,0.,0.,0.,0.,2.529393,0.,0.,1.255702,0.,0.,0.,0.,0.,0.,0.,0.,0.,1.894304,1.361755,0.,0.,0.,0.,0.,0.,1.894304,0.,0.,0.,1.589916,0.,0.,0.,0.,0.,0.,0.,0.,0.,0.,0.,0.,0.,0.,1.838741,0.,0.1.817728,0.,0.,0.,0.,0.,0.,0.,1.688947,0.,0.,0.,0.,0.,0.,0.,1.270581,0.,0.,0.,0.,2.538169,0.,0.,0.,0.,0.,0.,0.,0.,0.,0.,0.,0.,0.,0.,0.,0.,0.,0.,0.,0.,0.,0.1.817728,0.,0.,0.,1.817728,0.,0.,0.,2.055518,0.,0.,0.,0.,0.,2.529393,0.,0.,1.255702,0.,0.,0.,0.,0.,0.,0.,0.,0.,1.894304,1.361755,0.,0.,0.,0.,0.,0.,1.894304,0.,0.,0.,1.589916,0.,0.,0.,0.,0.,0.,0.,0.,0.,0.,0.,0.,0.,0.,1.838741,0.,0.1.817728,0.,0.,0.,1.817728,0.,0.,0.,2.055518,0.,0.,0.,0.,0.,0.1.817728,0.,0.,0.,2.529393,0.,0.,0.,0.,0.,0.,0.,0.,0.,0.1.817728,0.,0.,0.,1.817728,0.,0.,0.,2.055518,0.,0.,0.,0.,0.,2.529393,0.,0.,1.255702,0.,0.,0.,0.,0.,0.,0.,0.,0.,1.894304,1.361755,0.,0.,0.,0.,0.,0.,1.894304,0.,0.,0.,1.589916,0.,0.,0.,0.,0.,0.,0.,0.,0.,0.,0.,0.,0.,0.,1.838741,0.,0.0.,0.,1.688947,0.,0.,0.,0.,0.,0.,0.,0.,1.6164481.817728,0.,0.,0.,1.817728,0.,0.,0.,2.055518,0.,0.,0.,0.,0.,2.529393,0.,0.,1.255702,0.,0.,0.,0.,0.,0.,0.,0.,0.,1.894304,1.361755,0.,0.,0.,0.,0.,0.,1.894304,0.,0.,0.,1.589916,0.,0.,0.,0.,0.,0.,0.,0.,0.,0.,0.,0.,0.,0.,1.838741,0.,0.1.817728,0.,0.,0.,1.817728,0.,0.,0.,2.055518,0.,0.,0.,0.,0.,2.529393,0.,0.,1.255702,0.,0.,0.,0.,0.,0.,0.,0.,0.,1.894304,1.361755,0.,0.,0.,0.,0.,0.,1.894304,0.,0.,0.,1.589916,0.,0.,0.,0.,0.,0.,0.,0.,0.,0.,0.,0.,0.,0.,1.838741,0.,0.1.817728,0.,0.,0.,1.817728,0.,0.,0.,2.055518,0.,0.,0.,0.,0.,2.529393,0.,0.,1.255702,0.,0.,0.,0.,0.,0.,0.,0.,0.,1.894304,1.361755,0.,0.,0.,0.,0.,0.,1.894304,0.,0.,0.,1.589916,0.,0.,0.,0.,0.,0.,0.,0.,0.,0.,0.,0.,0.,0.,1.838741,0.,0.1.817728,0.,0.,0.,2.529393,0.,0.,0.,0.,0.,0.,0.,0.,0.,0.1.817728,0.,0.,0.,2.529393,0.,0.,0.,0.,0.,0.,0.,0.,0.,0.1.817728,0.,0.,0.,1.688947,0.,0.,0.,0.,0.,0.,0.,1.270581,0.,0.,0.,0.,2.538169,0.,0.,0.,0.,0.,0.,0.,0.,0.,0.,0.,0.,0.,0.,0.,0.,0.,0.,0.,0.,0.,0.1.817728,0.,0.,0.,0.,0.,0.,0.,1.270581,0.,0.,0.,0.,2.538169,0.,0.,0.,0.,0.,0.,0.,0.,0.,0.,0.,0.,0.,0.,0.,0.,0.,0.,0.,0.,0.,0.1.817728,0.,0.,0.,1.688947,0.,0.,0.,0.,0.,0.,0.,1.270581,0.,0.,0.,0.,2.538169,0.,0.,0.,0.,0.,0.,0.,0.,0.,0.,0.,0.,0.,0.,0.,0.,0.,0.,0.,0.,0.,0.1.817728,0.,0.,0.,0.,0.,0.,0.,1.270581,0.,0.,0.,0.,2.538169,0.,0.,0.,0.,0.,0.,0.,0.,0.,0.,0.,0.,0.,0.,0.,0.,0.,0.,0.,0.,0.,0.1.817728,0.,0.,0.,0.,0.,0.,0.,0.0.,0.,0.,0.,0.,0.,0.,0.,0.,0.,0.,1.817728,0.,0.,0.,1.817728,0.,0.,0.,0.,0.,0.,0.,0.,0.,0.,0.,0.,0.,0.,0.,0.,0.,0.,0.,0.,0.,0.,0.,0.,0.,0.,0.,0.,0.,0.,0.,0.,0.,2.055518,2.055518,2.055518,2.055518,0.,0.,0.,0.,0.,0.,0.,0.,0.,0.,0.,0.,0.,0.,0.,1.648539,0.,0.,0.,0.,0.,0.,0.,0.,0.,0.,0.,0.,0.,1.687745,0.,0.,0.,0.,0.,0.,0.,0.,0.,0.,2.044456,2.044456,0.,0.,2.024,0.,0.,0.,0.,0.,0.,0.,0.,0.,0.,0.,0.,0.,1.575217,0.,0.,0.,0.,0.,1.575217,0.,0.,0.,0.,0.,0.,0.,0.,0.,0.,0.,1.777572,1.990339,1.990339,0.,0.,0.,0.,0.,0.,0.,0.,0.,0.,0.,0.,0.,0.,0.,0.,0.,0.,0.,0.,0.,0.,0.,0.,0.,0.,0.,0.,0.,0.,1.693145,0.,1.986001,0.,0.,0.,0.,0.,1.441267,0.,0.,0.,0.,2.594926,2.470023,0.,1.639462,0.,0.,0.,0.,0.,0.768856,0.,2.538169,0.,0.,0.,0.,0.,0.,0.,0.,0.,0.918109,2.181437,2.181437,2.181437,0.,0.,0.,0.,1.41902,0.,0.,0.,0.,0.,0.,0.,0.,0.,0.,1.879742,2.154205,0.,0.,0.,0.,0.,0.,2.255671,0.,0.,2.066548,0.,0.,0.,0.,0.,0.,0.,0.,0.,0.,0.,1.438495,0.,0.,0.,0.,1.830815,1.830815,1.98043,0.,0.,0.,0.,0.,0.,0.,0.,0.,0.,0.,0.,0.,0.,0.,0.,0.,0.,0.,1.851666,0.,0.,0.,0.,0.,0.,0.,0.,0.,0.,0.,0.,0.,0.,0.,1.390807,1.390807,0.,0.,1.390807,0.,0.,0.,0.,0.,0.,0.,2.454025,0.1.817728,0.,0.,0.,0.,0.,0.,0.,0.,0.,0.,0.0.,0.,0.,0.,2.055518,2.0444560.,1.390101,1.832229,0.,0.,1.817728,0.,0.,0.,0.,0.,0.,0.,1.817728,0.,0.,0.,2.055518,0.,0.,0.,0.,2.265947,0.,1.087723,0.,0.,0.,0.,0.,1.561218,1.356774,0.,0.,1.161854,1.283388,0.,0.,0.,2.529393,0.,0.,0.,0.,1.841798,1.6284,0.,0.,1.396979,1.419049,0.,0.,0.,0.,0.,0.,0.,0.,0.,0.,0.,0.,0.971848,0.755599,0.,0.,0.,0.,0.,0.,0.,2.096696,2.63329,0.,0.,0.,0.,0.,0.,0.,0.823425,0.,0.,0.,1.593112,0.,0.,0.,0.,0.,0.,0.0.,1.390101,1.832229,0.,0.,1.817728,0.,0.,0.,0.,0.,0.,0.,1.817728,0.,0.,0.,2.055518,0.,0.,0.,0.,2.265947,0.,1.087723,0.,0.,0.,0.,0.,1.561218,1.356774,0.,0.,1.161854,1.283388,0.,0.,0.,2.529393,0.,0.,0.,0.,1.841798,1.6284,0.,0.,1.396979,1.419049,0.,0.,0.,0.,0.,0.,0.,0.,0.,0.,0.,0.,0.971848,0.755599,0.,0.,0.,0.,0.,0.,0.,2.096696,2.63329,0.,0.,0.,0.,0.,0.,0.,0.823425,0.,0.,0.,1.593112,0.,0.,0.,0.,0.,0.,0.0.,0.,0.,0.,0.,0.,0.,0.,0.,0.,0.,1.817728,0.,0.,0.,1.817728,0.,0.,0.,0.,0.,0.,0.,0.,0.,0.,0.,0.,0.,0.,0.,0.,0.,0.,0.,0.,0.,0.,0.,0.,0.,0.,0.,0.,0.,0.,0.,0.,0.,2.055518,2.055518,2.055518,2.055518,0.,0.,0.,0.,0.,0.,0.,0.,0.,0.,0.,0.,0.,0.,0.,1.648539,0.,0.,0.,0.,0.,0.,0.,0.,0.,0.,0.,0.,0.,1.687745,0.,0.,0.,0.,0.,0.,0.,0.,0.,0.,2.044456,2.044456,0.,0.,2.024,0.,0.,0.,0.,0.,0.,0.,0.,0.,0.,0.,0.,0.,1.575217,0.,0.,0.,0.,0.,1.575217,0.,0.,0.,0.,0.,0.,0.,0.,0.,0.,0.,1.777572,1.990339,1.990339,0.,0.,0.,0.,0.,0.,0.,0.,0.,0.,0.,0.,0.,0.,0.,0.,0.,0.,0.,0.,0.,0.,0.,0.,0.,0.,0.,0.,0.,0.,1.693145,0.,1.986001,0.,0.,0.,0.,0.,1.441267,0.,0.,0.,0.,2.594926,2.470023,0.,1.639462,0.,0.,0.,0.,0.,0.768856,0.,2.538169,0.,0.,0.,0.,0.,0.,0.,0.,0.,0.918109,2.181437,2.181437,2.181437,0.,0.,0.,0.,1.41902,0.,0.,0.,0.,0.,0.,0.,0.,0.,0.,1.879742,2.154205,0.,0.,0.,0.,0.,0.,2.255671,0.,0.,2.066548,0.,0.,0.,0.,0.,0.,0.,0.,0.,0.,0.,1.438495,0.,0.,0.,0.,1.830815,1.830815,1.98043,0.,0.,0.,0.,0.,0.,0.,0.,0.,0.,0.,0.,0.,0.,0.,0.,0.,0.,0.,1.851666,0.,0.,0.,0.,0.,0.,0.,0.,0.,0.,0.,0.,0.,0.,0.,1.390807,1.390807,0.,0.,1.390807,0.,0.,0.,0.,0.,0.,0.,2.454025,0.0.,0.,0.,0.,0.,0.,0.,0.,0.,0.,0.,1.817728,0.,0.,0.,0.,0.,0.,0.,0.,0.,0.,0.,1.817728,0.,0.,0.,0.,0.,0.,0.,0.,0.,0.,0.,2.055518,2.055518,2.055518,2.055518,0.,0.,0.,0.,0.,0.,0.,0.,0.,0.,0.,0.,0.,0.,0.,1.648539,0.,0.,0.,0.,0.,0.,0.,0.,1.687745,0.,0.,0.,0.,0.,0.,0.,0.,0.,0.,2.044456,2.044456,0.,0.,2.024,0.,0.,0.,0.,0.,0.,0.,0.,0.,0.,0.,0.,1.575217,0.,0.,0.,0.,0.,1.575217,0.,0.,0.,0.,0.,0.,0.,0.,0.,0.,0.,1.777572,1.990339,1.990339,0.,0.,0.,0.,0.,0.,0.,0.,0.,0.,0.,0.,0.,0.,0.,0.,0.,0.,0.,0.,1.693145,0.,1.986001,1.270581,0.,0.,0.,0.,1.441267,0.,0.,0.,0.,2.594926,2.470023,0.,1.639462,0.,0.,0.,0.,0.,0.768856,2.538169,0.,0.,0.,0.,0.,0.,0.,0.,0.,0.918109,2.181437,2.181437,2.181437,0.,0.,1.41902,0.,0.,0.,0.,0.,0.,0.,0.,0.,0.,0.,0.,1.879742,2.154205,0.,0.,0.,0.,0.,0.,2.255671,0.,0.,2.066548,0.,0.,0.,0.,0.,0.,0.,0.,0.,1.438495,0.,0.,0.,0.,0.,0.,1.830815,1.830815,1.98043,0.,0.,0.,0.,0.,0.,0.,0.,0.,0.,0.,0.,0.,1.851666,0.,0.,0.,0.,0.,0.,0.,0.,0.,1.390807,1.390807,0.,1.390807,0.,1.390807,0.,0.,0.,0.,0.,2.454025,0.0.,0.,0.,0.,0.,0.,0.,0.,0.,0.,0.,1.817728,0.,0.,0.,1.817728,0.,0.,0.,0.,0.,0.,0.,0.,0.,0.,0.,0.,0.,0.,0.,0.,0.,0.,0.,0.,0.,0.,0.,0.,0.,0.,0.,0.,0.,0.,0.,0.,0.,2.055518,2.055518,2.055518,2.055518,0.,0.,0.,0.,0.,0.,0.,0.,0.,0.,0.,0.,0.,0.,0.,1.648539,0.,0.,0.,0.,0.,0.,0.,0.,0.,0.,0.,0.,0.,1.687745,0.,0.,0.,0.,0.,0.,0.,0.,0.,0.,2.044456,2.044456,0.,0.,2.024,0.,0.,0.,0.,0.,0.,0.,0.,0.,0.,0.,0.,1.575217,0.,0.,0.,0.,0.,1.575217,0.,0.,0.,0.,0.,0.,0.,0.,0.,0.,0.,1.777572,1.990339,1.990339,0.,0.,0.,0.,0.,0.,0.,0.,0.,0.,0.,0.,0.,0.,0.,0.,0.,0.,0.,0.,0.,0.,0.,0.,0.,0.,0.,0.,0.,0.,1.693145,0.,1.986001,0.,0.,0.,0.,0.,1.441267,0.,0.,0.,0.,2.594926,2.470023,0.,1.639462,0.,0.,0.,0.,0.,0.768856,0.,2.538169,0.,0.,0.,0.,0.,0.,0.,0.,0.,0.918109,2.181437,2.181437,2.181437,0.,0.,0.,0.,1.41902,0.,0.,0.,0.,0.,0.,0.,0.,0.,0.,1.879742,2.154205,0.,0.,0.,0.,0.,0.,2.255671,0.,0.,2.066548,0.,0.,0.,0.,0.,0.,0.,0.,0.,0.,0.,1.438495,0.,0.,0.,0.,1.830815,1.830815,1.98043,0.,0.,0.,0.,0.,0.,0.,0.,0.,0.,0.,0.,0.,0.,0.,0.,0.,0.,0.,1.851666,0.,0.,0.,0.,0.,0.,0.,0.,0.,0.,0.,0.,0.,0.,0.,1.390807,1.390807,0.,0.,1.390807,0.,0.,0.,0.,0.,2.454025,0.0.,0.,0.,0.,0.,0.,0.,0.,0.,0.,0.,1.817728,0.,0.,0.,0.,0.,0.,0.,0.,0.,0.,0.,1.817728,0.,0.,0.,0.,0.,0.,0.,0.,0.,0.,0.,2.055518,2.055518,2.055518,2.055518,0.,0.,0.,0.,0.,0.,0.,0.,0.,0.,0.,0.,0.,0.,0.,1.648539,0.,0.,0.,0.,0.,0.,0.,0.,0.,0.,0.,0.,0.,0.,0.,0.,0.,0.,2.044456,2.044456,0.,0.,2.024,0.,0.,0.,0.,0.,0.,0.,0.,0.,0.,0.,0.,1.575217,0.,0.,0.,0.,0.,1.575217,0.,0.,0.,0.,0.,0.,0.,0.,0.,0.,0.,1.777572,1.990339,1.990339,0.,0.,0.,0.,0.,0.,0.,0.,0.,0.,0.,0.,0.,0.,0.,0.,0.,0.,0.,0.,1.693145,0.,1.986001,1.270581,0.,0.,0.,0.,1.441267,0.,0.,0.,0.,2.594926,2.470023,0.,1.639462,0.,0.,0.,0.,0.,0.768856,2.538169,0.,0.,0.,0.,0.,0.,0.,0.,0.,0.918109,2.181437,2.181437,2.181437,0.,0.,1.41902,0.,0.,0.,0.,0.,0.,0.,0.,0.,0.,0.,0.,1.879742,2.154205,0.,0.,0.,0.,0.,0.,2.255671,0.,0.,2.066548,0.,0.,0.,0.,0.,0.,0.,0.,0.,1.438495,0.,0.,0.,0.,0.,0.,1.830815,1.830815,1.98043,0.,0.,0.,0.,0.,0.,0.,0.,0.,0.,0.,0.,0.,1.851666,0.,0.,0.,0.,0.,0.,0.,0.,0.,1.390807,1.390807,0.,1.390807,0.,1.390807,0.,0.,0.,0.,0.,2.454025,0.0.,0.,0.,0.,1.087723,0.,0.,0.,0.,0.,0.,1.143966,0.,0.,0.,0.755599,0.,0.,0.,1.692048,0.0.,0.,0.,0.,1.355247,0.,0.,0.1.817728,0.,0.,0.,0.,0.,0.,0.,1.270581,0.,0.,0.,0.,2.538169,0.,0.,0.,0.,0.,0.,0.,0.,0.,0.,0.,0.,0.,0.,0.,0.,0.,0.,0.,0.,0.,0.1.817728,0.,0.,0.,0.,0.,0.,0.,1.688947,0.,0.,0.,0.,0.,0.,0.,1.270581,0.,0.,0.,0.,2.538169,0.,0.,0.,0.,0.,0.,0.,0.,0.,0.,0.,0.,0.,0.,0.,0.,0.,0.,0.,0.,0.,0.1.817728,0.,0.,0.,0.,0.,0.,0.,1.688947,0.,0.,0.,0.,0.,0.,0.,1.270581,0.,0.,0.,0.,2.538169,0.,0.,0.,0.,0.,0.,0.,0.,0.,0.,0.,0.,0.,0.,0.,0.,0.,0.,0.,0.,0.,0.1.817728,0.,0.,0.,0.,0.,0.,0.,1.817728,0.,0.,0.,0.,0.,0.,0.,0.,0.,0.,0.,1.270581,0.,0.,0.,0.,0.,0.,0.,0.,0.,0.,0.,0.,0.,2.181437,2.181437,2.181437,2.181437,1.879742,2.154205,0.,0.,0.,0.,0.,0.,0.,0.,0.,0.,0.,0.,0.,0.,0.,0.,0.,0.,0.,0.,0.,0.,1.390807,0.,0.,0.,0.,0.1.817728,0.,0.,0.,1.688947,0.,0.,0.,0.,0.,0.,0.,1.270581,0.,0.,0.,0.,2.538169,0.,0.,0.,0.,0.,0.,0.,0.,0.,0.,0.,0.,0.,0.,0.,0.,0.,0.,0.,0.,0.,0.1.817728,0.,0.,0.,1.688947,0.,0.,0.,0.,0.,0.,0.,1.270581,0.,0.,0.,0.,2.538169,0.,0.,0.,0.,0.,0.,0.,0.,0.,0.,0.,0.,0.,0.,0.,0.,0.,0.,0.,0.,0.,0.1.817728,0.,0.,0.,0.,0.,0.,0.,1.270581,0.,0.,0.,0.,2.538169,0.,0.,0.,0.,0.,0.,0.,0.,0.,0.,0.,0.,0.,0.,0.,0.,0.,0.,0.,0.,0.,0.1.817728,0.,0.,0.,0.,0.,0.,0.,1.270581,0.,0.,0.,0.,2.538169,0.,0.,0.,0.,0.,0.,0.,0.,0.,0.,0.,0.,0.,0.,0.,0.,0.,0.,0.,0.,0.,0.0.,0.,0.,0.,0.,0.,0.,0.,0.,0.,0.,1.817728,0.,0.,0.,1.817728,0.,0.,0.,0.,0.,0.,0.,0.,0.,0.,0.,0.,0.,0.,0.,0.,0.,0.,0.,0.,0.,0.,0.,0.,0.,0.,0.,0.,0.,0.,0.,0.,0.,2.055518,2.055518,2.055518,2.055518,0.,0.,0.,0.,0.,0.,0.,0.,0.,0.,0.,0.,0.,0.,0.,1.648539,0.,0.,0.,0.,0.,0.,0.,0.,0.,0.,0.,0.,0.,1.687745,0.,0.,0.,0.,0.,0.,0.,0.,0.,0.,2.044456,2.044456,0.,0.,2.024,0.,0.,0.,0.,0.,0.,0.,0.,0.,0.,0.,0.,0.,1.575217,0.,0.,0.,0.,0.,1.575217,0.,0.,0.,0.,0.,0.,0.,0.,0.,0.,0.,1.777572,1.990339,1.990339,0.,0.,0.,0.,0.,0.,0.,0.,0.,0.,0.,0.,0.,0.,0.,0.,0.,0.,0.,0.,0.,0.,0.,0.,0.,0.,0.,0.,0.,0.,1.693145,0.,1.986001,0.,0.,0.,0.,0.,1.441267,0.,0.,0.,0.,2.594926,2.470023,0.,1.639462,0.,0.,0.,0.,0.,0.768856,0.,2.538169,0.,0.,0.,0.,0.,0.,0.,0.,0.,0.918109,2.181437,2.181437,2.181437,0.,0.,0.,0.,1.41902,0.,0.,0.,0.,0.,0.,0.,0.,0.,0.,1.879742,2.154205,0.,0.,0.,0.,0.,0.,2.255671,0.,0.,2.066548,0.,0.,0.,0.,0.,0.,0.,0.,0.,0.,0.,1.438495,0.,0.,0.,0.,1.830815,1.830815,1.98043,0.,0.,0.,0.,0.,0.,0.,0.,0.,0.,0.,0.,0.,0.,0.,0.,0.,0.,0.,1.851666,0.,0.,0.,0.,0.,0.,0.,0.,0.,0.,0.,0.,0.,0.,0.,1.390807,1.390807,0.,0.,1.390807,0.,0.,0.,0.,0.,0.,0.,2.454025,0.1.817728,0.,0.,0.,0.,0.,0.,0.,1.688947,0.,0.,0.,0.,0.,0.,0.,1.270581,0.,0.,0.,0.,2.538169,0.,0.,0.,0.,0.,0.,0.,0.,0.,0.,0.,0.,0.,0.,0.,0.,0.,0.,0.,0.,0.,0.1.817728,0.,0.,0.,0.,0.,1.270581,0.,0.,0.,0.,0.,0.,0.,0.,0.,0.,0.,0.,0.,0.,0.,0.,0.,0.,0.,0.1.817728,0.,0.,0.,1.688947,0.,0.,0.,0.,0.,0.,0.,1.270581,0.,0.,0.,0.,2.538169,0.,0.,0.,0.,0.,0.,0.,0.,0.,0.,0.,0.,0.,0.,0.,0.,0.,0.,0.,0.,0.,0.|0.,0.,0.,1.80806,2.118046,0.,2.2606720.,0.,0.,1.80806,2.118046,0.,2.2606720.,0.,0.,0.,0.,0.,1.239161,0.,0.,0.,0.,0.,0.,0.,0.,0.,0.,0.,0.,0.,0.,0.,0.,0.,0.,0.,0.,0.,0.,0.,0.,0.,0.,0.,0.,0.,0.,0.,0.,0.,0.,0.,0.,0.,0.,0.,0.,0.,0.,0.,0.,0.,0.,0.,1.80806,1.80806,1.80806,1.80806,0.,0.,1.519655,0.,1.509082,0.,0.,0.,0.,0.,0.,0.,0.,1.778535,1.530526,0.,0.,0.,0.,0.,0.,0.,1.778535,0.,0.,0.,0.,0.,0.,0.,0.,2.216536,1.439927,0.,0.,0.,0.,1.531203,0.,0.,0.,0.,0.,2.216536,0.,0.,0.,0.,0.,0.,0.,0.,0.,0.,0.,2.216536,0.,0.,0.,0.,0.,0.,0.,0.,0.,1.280028,2.064297,0.981558,0.,1.660419,1.660419,1.660419,0.,0.,0.,0.,0.,0.,0.,0.,0.,0.,0.,0.,0.,0.,0.,2.118046,0.,2.118046,0.,2.118046,0.,2.219363,0.,0.,0.,0.,0.,0.,0.,0.,0.,0.,0.,0.,0.,3.,1.902685,1.441589,1.444532,0.,0.,0.,0.,0.,0.,0.,0.,0.,0.,0.,0.,0.,0.,0.,1.398354,1.398354,0.,0.,0.,2.46294,0.,0.,1.614174,0.,0.,0.,0.,0.,0.,0.,0.,0.,1.689807,0.,0.,2.260672,2.260672,0.,0.,0.,0.,0.,0.,0.,0.,0.,0.,0.,0.,0.,0.,0.,0.,0.,0.,0.,0.,0.,0.,0.,0.,0.,0.,0.,0.,0.,0.,0.,0.,0.,0.,0.,0.,0.,1.804391,1.72451,0.,0.,2.308044,0.,3.,1.655249,1.342973,0.,0.,0.,0.,0.,0.,0.,0.,0.,0.,0.,0.,1.600246,0.,0.,0.,0.,0.,0.,0.,0.,0.,0.,0.,0.,0.,0.,0.,0.,0.,0.,0.,0.,0.,0.,0.,1.853427,0.,0.,1.348351,1.853427,0.,0.,0.,0.,0.,0.,0.,0.,0.,0.,0.,0.,0.,0.,0.,0.,0.,0.,1.652217,2.196537,1.652217,2.196537,1.652217,2.196537,0.,0.,0.,0.,0.,0.,0.,0.,0.,0.,0.,1.971035,0.,0.,0.,0.,0.,0.,0.,0.,0.,0.,0.,0.,1.398904,0.,0.,0.,0.,1.601711,1.601711,1.601711,0.,0.,0.,0.,0.,0.,0.,0.,0.,0.,0.,0.,0.,0.,0.,0.,0.,0.,0.,0.,0.,0.,0.,0.,0.,0.,0.,0.,0.,0.,1.549505,0.,0.,0.,1.855194,0.,0.,0.,0.,0.,1.165156,0.,0.,0.,0.,0.,0.,1.491726,0.,0.,0.,0.,1.635786,0.,0.,0.,0.,0.,0.,1.500336,1.931582,0.,1.500336,1.931582,0.,1.931582,0.,0.,0.,0.,1.825283,0.,0.,0.,0.,0.,1.520231,0.,0.,0.,0.,0.,0.,0.,1.377168,0.,0.,1.349211,0.,0.,0.,1.367619,1.687709,1.744618,0.,0.,0.,0.,0.,0.,0.,0.,0.,0.,0.,0.,0.,1.633513,1.573337,0.,1.633513,1.573337,0.,0.,0.,0.,1.573337,0.,0.,1.633513,0.,0.,0.,0.,0.,0.,0.,0.,0.,0.,0.,0.,0.,0.,1.692645,0.,0.,1.490784,1.692645,0.,1.490784,1.692645,1.656277,0.,0.,0.,0.,0.,0.,0.,0.,0.,1.692645,0.,0.,1.490784,1.692645,0.,1.490784,0.,0.,0.,0.,0.,0.,1.59125,0.,1.477556,0.,0.,0.0.,0.,0.,1.80806,2.118046,0.,2.2606720.,0.,0.,1.80806,2.118046,0.,2.2606720.,0.,0.,0.,0.,0.,1.239161,0.,0.,0.,0.,0.,0.,0.,0.,0.,0.,0.,0.,0.,0.,0.,0.,0.,0.,0.,0.,0.,0.,0.,0.,0.,0.,0.,0.,0.,0.,0.,0.,0.,0.,0.,0.,0.,0.,0.,0.,0.,0.,0.,0.,0.,0.,0.,1.80806,1.80806,1.80806,1.80806,0.,0.,1.519655,0.,1.509082,0.,0.,0.,0.,0.,0.,0.,0.,1.778535,1.530526,0.,0.,0.,0.,0.,0.,0.,1.778535,0.,0.,0.,0.,0.,0.,0.,0.,2.216536,1.439927,0.,0.,0.,0.,1.531203,0.,0.,0.,0.,0.,2.216536,0.,0.,0.,0.,0.,0.,0.,0.,0.,0.,0.,2.216536,0.,0.,0.,0.,0.,0.,0.,0.,0.,1.280028,2.064297,0.981558,0.,1.660419,1.660419,1.660419,0.,0.,0.,0.,0.,0.,0.,0.,0.,0.,0.,0.,0.,0.,0.,2.118046,0.,2.118046,0.,2.118046,0.,2.219363,0.,0.,0.,0.,0.,0.,0.,0.,0.,0.,0.,0.,0.,3.,1.902685,1.441589,1.444532,0.,0.,0.,0.,0.,0.,0.,0.,0.,0.,0.,0.,0.,0.,0.,1.398354,1.398354,0.,0.,0.,2.46294,0.,0.,1.614174,0.,0.,0.,0.,0.,0.,0.,0.,0.,1.689807,0.,0.,2.260672,2.260672,0.,0.,0.,0.,0.,0.,0.,0.,0.,0.,0.,0.,0.,0.,0.,0.,0.,0.,0.,0.,0.,0.,0.,0.,0.,0.,0.,0.,0.,0.,0.,0.,0.,0.,0.,0.,0.,1.804391,1.72451,0.,0.,2.308044,0.,3.,1.655249,1.342973,0.,0.,0.,0.,0.,0.,0.,0.,0.,0.,0.,0.,1.600246,0.,0.,0.,0.,0.,0.,0.,0.,0.,0.,0.,0.,0.,0.,0.,0.,0.,0.,0.,0.,0.,0.,0.,1.853427,0.,0.,1.348351,1.853427,0.,0.,0.,0.,0.,0.,0.,0.,0.,0.,0.,0.,0.,0.,0.,0.,0.,0.,1.652217,2.196537,1.652217,2.196537,1.652217,2.196537,0.,0.,0.,0.,0.,0.,0.,0.,0.,0.,0.,1.971035,0.,0.,0.,0.,0.,0.,0.,0.,0.,0.,0.,0.,1.398904,0.,0.,0.,0.,1.601711,1.601711,1.601711,0.,0.,0.,0.,0.,0.,0.,0.,0.,0.,0.,0.,0.,0.,0.,0.,0.,0.,0.,0.,0.,0.,0.,0.,0.,0.,0.,0.,0.,0.,1.549505,0.,0.,0.,1.855194,0.,0.,0.,0.,0.,1.165156,0.,0.,0.,0.,0.,0.,1.491726,0.,0.,0.,0.,1.635786,0.,0.,0.,0.,0.,0.,1.500336,1.931582,0.,1.500336,1.931582,0.,1.931582,0.,0.,0.,0.,1.825283,0.,0.,0.,0.,0.,1.520231,0.,0.,0.,0.,0.,0.,0.,1.377168,0.,0.,1.349211,0.,0.,0.,1.367619,1.687709,1.744618,0.,0.,0.,0.,0.,0.,0.,0.,0.,0.,0.,0.,0.,1.633513,1.573337,0.,1.633513,1.573337,0.,0.,0.,0.,1.573337,0.,0.,1.633513,0.,0.,0.,0.,0.,0.,0.,0.,0.,0.,0.,0.,0.,0.,1.692645,0.,0.,1.490784,1.692645,0.,1.490784,1.692645,1.656277,0.,0.,0.,0.,0.,0.,0.,0.,0.,1.692645,0.,0.,1.490784,1.692645,0.,1.490784,0.,0.,0.,0.,0.,0.,1.59125,0.,1.477556,0.,0.,0.0.,0.,0.,0.,0.,0.,0.,1.486841,0.,0.,0.,0.,1.398354,0.,0.,0.,0.,0.,0.,0.,0.,0.,0.,0.,1.655249,1.342973,0.,0.,0.,0.,0.,0.,0.,0.,0.,0.,0.,0.881235,1.500336,1.931582,0.,1.931582,0.,0.,0.,0.,0.,0.,0.,0.,0.,0.,0.,0.,0.,0.,0.,0.,0.,0.,0.,0.,0.,0.,0.,1.367619,1.687709,1.744618,0.,0.,0.,0.,0.,0.,1.656277,0.,0.,1.656277,0.,0.,0.,0.,0.1.720477,1.687973,0.951442,0.,0.,0.,0.,0.,1.486841,0.,0.,0.,0.,0.,0.,1.279114,1.299754,0.,0.,0.,0.,0.,1.027972,1.770182,2.241854,1.334276,0.,0.,0.,0.,0.919814,0.,0.,0.,0.,0.,1.477556,0.,1.559628,0.1.720477,1.687973,0.951442,0.,0.,0.,0.,0.,1.486841,0.,0.,0.,0.,0.,0.,1.279114,1.299754,0.,0.,0.,0.,0.,1.027972,1.770182,2.241854,1.334276,0.,0.,0.,0.,0.919814,0.,0.,0.,0.,0.,1.477556,0.,1.559628,0.0.,0.,0.,1.80806,2.118046,0.,2.2606720.,0.,0.,1.80806,2.118046,0.,2.2606720.,0.,0.,1.80806,2.118046,0.,2.2606720.,0.,0.,1.80806,1.80806,2.118046,0.,2.2606720.,0.,0.,0.,0.,0.,1.239161,0.,0.,0.,0.,0.,0.,0.,0.,0.,0.,0.,0.,0.,0.,0.,0.,0.,0.,0.,0.,0.,0.,0.,0.,0.,0.,0.,0.,0.,0.,0.,0.,0.,0.,0.,0.,0.,0.,0.,0.,0.,0.,0.,0.,0.,0.,0.,1.80806,1.80806,1.80806,1.80806,0.,0.,1.519655,0.,1.509082,0.,0.,0.,0.,0.,0.,0.,0.,1.778535,1.530526,0.,0.,0.,0.,0.,0.,0.,1.778535,0.,0.,0.,0.,0.,0.,0.,0.,2.216536,1.439927,0.,0.,0.,0.,1.531203,0.,0.,0.,0.,0.,2.216536,0.,0.,0.,0.,0.,0.,0.,0.,0.,0.,0.,2.216536,0.,0.,0.,0.,0.,0.,0.,0.,0.,1.280028,2.064297,0.981558,0.,1.660419,1.660419,1.660419,0.,0.,0.,0.,0.,0.,0.,0.,0.,0.,0.,0.,0.,0.,0.,2.118046,0.,2.118046,0.,2.118046,0.,2.219363,0.,0.,0.,0.,0.,0.,0.,0.,0.,0.,0.,0.,0.,3.,1.902685,1.441589,1.444532,0.,0.,0.,0.,0.,0.,0.,0.,0.,0.,0.,0.,0.,0.,0.,1.398354,1.398354,0.,0.,0.,2.46294,0.,0.,1.614174,0.,0.,0.,0.,0.,0.,0.,0.,0.,1.689807,0.,0.,2.260672,2.260672,0.,0.,0.,0.,0.,0.,0.,0.,0.,0.,0.,0.,0.,0.,0.,0.,0.,0.,0.,0.,0.,0.,0.,0.,0.,0.,0.,0.,0.,0.,0.,0.,0.,0.,0.,0.,0.,1.804391,1.72451,0.,0.,2.308044,0.,3.,1.655249,1.342973,0.,0.,0.,0.,0.,0.,0.,0.,0.,0.,0.,0.,1.600246,0.,0.,0.,0.,0.,0.,0.,0.,0.,0.,0.,0.,0.,0.,0.,0.,0.,0.,0.,0.,0.,0.,0.,1.853427,0.,0.,1.348351,1.853427,0.,0.,0.,0.,0.,0.,0.,0.,0.,0.,0.,0.,0.,0.,0.,0.,0.,0.,1.652217,2.196537,1.652217,2.196537,1.652217,2.196537,0.,0.,0.,0.,0.,0.,0.,0.,0.,0.,0.,1.971035,0.,0.,0.,0.,0.,0.,0.,0.,0.,0.,0.,0.,1.398904,0.,0.,0.,0.,1.601711,1.601711,1.601711,0.,0.,0.,0.,0.,0.,0.,0.,0.,0.,0.,0.,0.,0.,0.,0.,0.,0.,0.,0.,0.,0.,0.,0.,0.,0.,0.,0.,0.,0.,1.549505,0.,0.,0.,1.855194,0.,0.,0.,0.,0.,1.165156,0.,0.,0.,0.,0.,0.,1.491726,0.,0.,0.,0.,1.635786,0.,0.,0.,0.,0.,0.,1.500336,1.931582,0.,1.500336,1.931582,0.,1.931582,0.,0.,0.,0.,1.825283,0.,0.,0.,0.,0.,1.520231,0.,0.,0.,0.,0.,0.,0.,1.377168,0.,0.,1.349211,0.,0.,0.,1.367619,1.687709,1.744618,0.,0.,0.,0.,0.,0.,0.,0.,0.,0.,0.,0.,0.,1.633513,1.573337,0.,1.633513,1.573337,0.,0.,0.,0.,1.573337,0.,0.,1.633513,0.,0.,0.,0.,0.,0.,0.,0.,0.,0.,0.,0.,0.,0.,1.692645,0.,0.,1.490784,1.692645,0.,1.490784,1.692645,1.656277,0.,0.,0.,0.,0.,0.,0.,0.,0.,1.692645,0.,0.,1.490784,1.692645,0.,1.490784,0.,0.,0.,0.,0.,0.,1.59125,0.,1.477556,0.,0.,0.0.,0.,0.,0.,0.,0.,1.239161,0.,0.,0.,0.,0.,0.,0.,0.,0.,0.,0.,0.,0.,0.,0.,0.,0.,0.,0.,0.,0.,0.,0.,0.,0.,0.,0.,0.,0.,0.,0.,0.,0.,1.80806,1.80806,1.80806,1.80806,0.,0.,1.519655,0.,0.,0.,0.,0.,0.,0.,0.,0.,1.778535,1.530526,0.,0.,0.,0.,0.,0.,0.,1.778535,0.,0.,0.,0.,0.,0.,0.,0.,2.216536,0.,0.,0.,0.,0.,1.531203,0.,0.,0.,0.,0.,0.,0.,0.,0.,0.,0.,2.216536,1.439927,0.,0.,0.,0.,0.,0.981558,0.,1.660419,0.,0.,0.,0.,0.,0.,0.,0.,0.,0.,0.,0.,0.,0.,0.,2.118046,0.,2.118046,0.,2.118046,0.,2.219363,0.,0.,0.,0.,0.,0.,0.,0.,0.,0.,0.,0.,0.,3.,1.444532,0.,0.,0.,0.,0.,0.,0.,0.,0.,0.,0.,0.,0.,0.,0.,1.398354,1.398354,0.,0.,0.,2.46294,0.,0.,1.614174,0.,0.,0.,0.,0.,0.,0.,0.,0.,1.689807,0.,0.,2.260672,2.260672,0.,0.,0.,0.,0.,0.,0.,0.,0.,0.,0.,0.,0.,0.,0.,0.,0.,0.,0.,0.,0.,0.,0.,0.,0.,1.72451,0.,0.,2.308044,0.,3.,1.655249,1.342973,0.,0.,0.,0.,0.,0.,0.,0.,0.,0.,0.,0.,1.600246,0.,0.,0.,0.,0.,0.,0.,0.,0.,0.,0.,0.,0.,0.,0.,0.,0.,0.,0.,1.853427,0.,0.,1.348351,1.853427,0.,0.,0.,0.,0.,0.,0.,0.,0.,0.,0.,0.,0.,0.,0.,0.,0.,0.,1.652217,2.196537,1.652217,2.196537,0.,0.,0.,0.,0.,0.,0.,0.,0.,0.,0.,1.971035,0.,0.,0.,0.,0.,0.,0.,0.,0.,0.,0.,0.,0.,0.,0.,0.,0.,1.601711,1.601711,1.601711,0.,0.,0.,0.,0.,0.,0.,0.,0.,0.,0.,0.,0.,0.,0.,0.,0.,0.,0.,0.,0.,0.,0.,0.,0.,0.,0.,0.,0.,0.,1.549505,0.,0.,0.,1.855194,0.,0.,0.,0.,0.,1.165156,0.,0.,0.,0.,0.,0.,0.,0.,0.,0.,1.635786,0.,0.,0.,0.,0.,0.,1.500336,1.931582,0.,1.500336,1.931582,0.,1.931582,0.,0.,0.,0.,1.825283,0.,0.,0.,0.,0.,1.520231,0.,0.,0.,0.,0.,0.,0.,0.,1.367619,1.687709,1.744618,0.,0.,0.,0.,0.,0.,0.,0.,0.,0.,0.,0.,0.,1.633513,1.573337,0.,1.633513,1.573337,0.,1.573337,0.,0.,0.,0.,0.,0.,0.,0.,0.,0.,0.,0.,0.,0.,1.692645,0.,0.,1.490784,1.692645,0.,1.490784,1.692645,1.656277,1.692645,0.,0.,0.,0.,0.,0.,0.,0.,0.,0.,0.,1.692645,0.,0.,0.,0.,0.,0.,1.59125,0.,1.477556,0.,0.,0.0.,0.,0.,0.,0.,0.,1.239161,0.,0.,0.,0.,0.,0.,0.,0.,0.,0.,0.,0.,0.,0.,0.,0.,0.,0.,0.,0.,0.,0.,0.,0.,0.,0.,0.,0.,0.,0.,0.,0.,0.,1.80806,1.80806,1.80806,1.80806,0.,0.,1.519655,0.,0.,0.,0.,0.,0.,0.,0.,0.,1.778535,1.530526,0.,0.,0.,0.,0.,0.,0.,1.778535,0.,0.,0.,0.,0.,0.,0.,0.,2.216536,0.,0.,0.,0.,0.,1.531203,0.,0.,0.,0.,0.,0.,0.,0.,0.,0.,0.,2.216536,1.439927,0.,0.,0.,0.,0.,0.981558,0.,1.660419,0.,0.,0.,0.,0.,0.,0.,0.,0.,0.,0.,0.,0.,0.,0.,2.118046,0.,2.118046,0.,2.118046,0.,2.219363,0.,0.,0.,0.,0.,0.,0.,0.,0.,0.,0.,0.,0.,3.,1.444532,0.,0.,0.,0.,0.,0.,0.,0.,0.,0.,0.,0.,0.,0.,0.,1.398354,1.398354,0.,0.,0.,2.46294,0.,0.,1.614174,0.,0.,0.,0.,0.,0.,0.,0.,0.,1.689807,0.,0.,2.260672,2.260672,0.,0.,0.,0.,0.,0.,0.,0.,0.,0.,0.,0.,0.,0.,0.,0.,0.,0.,0.,0.,0.,0.,0.,0.,0.,1.72451,0.,0.,2.308044,0.,3.,1.655249,1.342973,0.,0.,0.,0.,0.,0.,0.,0.,0.,0.,0.,0.,1.600246,0.,0.,0.,0.,0.,0.,0.,0.,0.,0.,0.,0.,0.,0.,0.,0.,0.,0.,0.,1.853427,0.,0.,1.348351,1.853427,0.,0.,0.,0.,0.,0.,0.,0.,0.,0.,0.,0.,0.,0.,0.,0.,0.,0.,1.652217,2.196537,1.652217,2.196537,0.,0.,0.,0.,0.,0.,0.,0.,0.,0.,0.,1.971035,0.,0.,0.,0.,0.,0.,0.,0.,0.,0.,0.,0.,0.,0.,0.,0.,0.,1.601711,1.601711,1.601711,0.,0.,0.,0.,0.,0.,0.,0.,0.,0.,0.,0.,0.,0.,0.,0.,0.,0.,0.,0.,0.,0.,0.,0.,0.,0.,0.,0.,0.,0.,1.549505,0.,0.,0.,1.855194,0.,0.,0.,0.,0.,1.165156,0.,0.,0.,0.,0.,0.,0.,0.,0.,0.,1.635786,0.,0.,0.,0.,0.,0.,1.500336,1.931582,0.,1.500336,1.931582,0.,1.931582,0.,0.,0.,0.,1.825283,0.,0.,0.,0.,0.,1.520231,0.,0.,0.,0.,0.,0.,0.,0.,1.367619,1.687709,1.744618,0.,0.,0.,0.,0.,0.,0.,0.,0.,0.,0.,0.,0.,1.633513,1.573337,0.,1.633513,1.573337,0.,1.573337,0.,0.,0.,0.,0.,0.,0.,0.,0.,0.,0.,0.,0.,0.,1.692645,0.,0.,1.490784,1.692645,0.,1.490784,1.692645,1.656277,1.692645,0.,0.,0.,0.,0.,0.,0.,0.,0.,0.,0.,1.692645,0.,0.,0.,0.,0.,0.,1.59125,0.,1.477556,0.,0.,0.0.,0.,0.,0.,0.,0.,0.,1.500336,1.931582,0.,0.0.,0.,0.,0.,0.,0.,0.0.,0.,0.,0.,0.,0.,1.239161,0.,0.,0.,0.,0.,0.,0.,0.,0.,0.,0.,0.,0.,0.,0.,0.,0.,0.,0.,0.,0.,0.,0.,0.,0.,0.,0.,0.,0.,0.,0.,0.,0.,1.80806,1.80806,1.80806,1.80806,0.,0.,1.519655,0.,0.,0.,0.,0.,0.,0.,0.,0.,1.778535,1.530526,0.,0.,0.,0.,0.,0.,0.,1.778535,0.,0.,0.,0.,0.,0.,0.,0.,2.216536,0.,0.,0.,0.,0.,1.531203,0.,0.,0.,0.,0.,0.,0.,0.,0.,0.,0.,2.216536,1.439927,0.,0.,0.,0.,0.,1.280028,2.064297,0.981558,0.,1.660419,0.,0.,0.,0.,0.,0.,0.,0.,0.,0.,0.,0.,0.,0.,0.,2.118046,0.,2.118046,0.,2.118046,0.,2.219363,0.,0.,0.,0.,0.,0.,0.,0.,0.,0.,0.,0.,0.,3.,1.444532,0.,0.,0.,0.,0.,0.,0.,0.,0.,0.,0.,0.,0.,0.,0.,1.398354,1.398354,0.,0.,0.,2.46294,0.,0.,1.614174,0.,0.,0.,0.,0.,0.,0.,0.,0.,1.689807,0.,0.,2.260672,2.260672,0.,0.,0.,0.,0.,0.,0.,0.,0.,0.,0.,0.,0.,0.,0.,0.,0.,0.,0.,0.,0.,0.,0.,0.,0.,1.72451,0.,0.,2.308044,0.,3.,1.655249,1.342973,0.,0.,0.,0.,0.,0.,0.,0.,0.,0.,0.,0.,1.600246,0.,0.,0.,0.,0.,0.,0.,0.,0.,0.,0.,0.,0.,0.,0.,0.,0.,0.,0.,1.853427,0.,0.,1.348351,1.853427,0.,0.,0.,0.,0.,0.,0.,0.,0.,0.,0.,0.,0.,0.,0.,0.,0.,0.,1.652217,2.196537,1.652217,2.196537,0.,0.,0.,0.,0.,0.,0.,0.,0.,0.,0.,1.971035,0.,0.,0.,0.,0.,0.,0.,0.,0.,0.,0.,0.,0.,0.,0.,0.,0.,1.601711,1.601711,1.601711,0.,0.,0.,0.,0.,0.,0.,0.,0.,0.,0.,0.,0.,0.,0.,0.,0.,0.,0.,0.,0.,0.,0.,0.,0.,0.,0.,0.,0.,0.,1.549505,0.,0.,0.,1.855194,0.,0.,0.,0.,0.,1.165156,0.,0.,0.,0.,0.,0.,0.,0.,0.,0.,1.635786,0.,0.,0.,0.,0.,0.,1.500336,1.931582,0.,1.500336,1.931582,0.,1.931582,0.,0.,0.,0.,1.825283,0.,0.,0.,0.,0.,1.520231,0.,0.,0.,0.,0.,0.,0.,0.,1.367619,1.687709,1.744618,0.,0.,0.,0.,0.,0.,0.,0.,0.,0.,0.,0.,0.,1.633513,1.573337,0.,1.633513,1.573337,0.,1.573337,0.,0.,0.,0.,0.,0.,0.,0.,0.,0.,0.,0.,0.,0.,1.692645,0.,0.,1.490784,1.692645,0.,1.490784,1.692645,1.656277,1.692645,0.,0.,0.,0.,0.,0.,0.,0.,0.,0.,0.,1.692645,0.,0.,0.,0.,0.,0.,1.59125,0.,1.477556,0.,0.,0.0.,0.,0.,0.,0.,1.239161,0.,0.,0.,0.,0.,0.,0.,0.,0.,0.,0.,0.,0.,0.,0.,0.,0.,0.,0.,0.,0.,0.,0.,0.,0.,0.,0.,0.,0.,0.,1.80806,1.80806,1.80806,1.80806,0.,0.,1.519655,0.,0.,0.,0.,0.,0.,0.,0.,0.,1.778535,1.530526,0.,0.,0.,0.,0.,0.,0.,1.778535,0.,0.,0.,0.,0.,0.,0.,0.,2.216536,0.,0.,0.,0.,0.,1.531203,0.,0.,0.,0.,0.,0.,0.,0.,0.,0.,0.,2.216536,1.439927,0.,0.,0.,0.,0.,0.,1.660419,0.,0.,0.,0.,0.,0.,0.,0.,0.,0.,0.,0.,0.,0.,0.,2.118046,0.,2.118046,0.,2.118046,0.,0.,0.,0.,0.,0.,0.,0.,0.,0.,0.,0.,0.,1.444532,0.,0.,0.,0.,0.,0.,0.,0.,0.,0.,0.,0.,0.,0.,0.,0.,0.,0.,0.,0.,0.,0.,0.,0.,0.,0.,2.260672,0.,0.,0.,0.,0.,0.,0.,0.,0.,0.,0.,0.,0.,0.,0.,0.,0.,0.,0.,0.,0.,0.,0.,0.,0.,1.72451,0.,0.,2.308044,0.,0.,0.,0.,0.,0.,0.,1.600246,0.,0.,0.,0.,0.,0.,0.,0.,0.,0.,0.,0.,0.,0.,0.,0.,0.,0.,0.,1.853427,0.,0.,1.348351,1.853427,0.,0.,0.,0.,0.,0.,0.,0.,0.,0.,0.,0.,0.,0.,0.,0.,0.,0.,1.652217,2.196537,1.652217,2.196537,0.,0.,0.,0.,0.,0.,0.,0.,0.,0.,0.,0.,0.,0.,0.,0.,0.,0.,1.601711,0.,1.601711,0.,0.,0.,0.,0.,0.,0.,0.,0.,0.,0.,0.,0.,0.,0.,0.,0.,0.,0.,0.,0.,0.,0.,0.,0.,0.,0.,0.,1.549505,0.,0.,0.,1.855194,0.,0.,0.,0.,0.,0.,0.,0.,0.,0.,0.,0.,0.,1.635786,0.,0.,0.,0.,0.,0.,1.500336,1.931582,0.,0.,0.,1.825283,0.,0.,0.,1.520231,0.,0.,0.,0.,0.,0.,0.,0.,0.,0.,0.,0.,0.,0.,1.633513,1.573337,0.,1.633513,1.573337,0.,1.573337,0.,0.,1.490784,1.692645,0.,1.490784,1.692645,1.656277,1.692645,0.,0.,1.692645,0.,0.,0.,0.,0.,0.,0.,0.,0.,0.,0.,1.692645,0.,0.,0.,0.,0.,0.,1.59125,1.11333,0.,0.0.,0.,0.,0.,0.,0.,1.239161,0.,0.,0.,0.,0.,0.,0.,0.,0.,0.,0.,0.,0.,0.,0.,0.,0.,0.,0.,0.,0.,0.,0.,0.,0.,0.,0.,0.,0.,0.,0.,0.,0.,1.80806,1.80806,1.80806,1.80806,0.,0.,1.519655,0.,0.,0.,0.,0.,0.,0.,0.,0.,1.778535,1.530526,0.,0.,0.,0.,0.,0.,0.,1.778535,0.,0.,0.,0.,0.,0.,0.,0.,2.216536,0.,0.,0.,0.,0.,1.531203,0.,0.,0.,0.,0.,0.,0.,0.,0.,0.,0.,2.216536,1.439927,0.,0.,0.,0.,0.,1.280028,2.064297,0.981558,0.,1.660419,0.,0.,0.,0.,0.,0.,0.,0.,0.,0.,0.,0.,0.,0.,0.,2.118046,0.,2.118046,0.,2.118046,0.,2.219363,0.,0.,0.,0.,0.,0.,0.,0.,0.,0.,0.,0.,0.,3.,1.444532,0.,0.,0.,0.,0.,0.,0.,0.,0.,0.,0.,0.,0.,0.,0.,1.398354,1.398354,0.,0.,0.,2.46294,0.,0.,1.614174,0.,0.,0.,0.,0.,0.,0.,0.,0.,1.689807,0.,0.,2.260672,2.260672,0.,0.,0.,0.,0.,0.,0.,0.,0.,0.,0.,0.,0.,0.,0.,0.,0.,0.,0.,0.,0.,0.,0.,0.,0.,1.72451,0.,0.,2.308044,0.,3.,1.655249,1.342973,0.,0.,0.,0.,0.,0.,0.,0.,0.,0.,0.,0.,1.600246,0.,0.,0.,0.,0.,0.,0.,0.,0.,0.,0.,0.,0.,0.,0.,0.,0.,0.,0.,1.853427,0.,0.,1.348351,1.853427,0.,0.,0.,0.,0.,0.,0.,0.,0.,0.,0.,0.,0.,0.,0.,0.,0.,0.,1.652217,2.196537,1.652217,2.196537,0.,0.,0.,0.,0.,0.,0.,0.,0.,0.,0.,1.971035,0.,0.,0.,0.,0.,0.,0.,0.,0.,0.,0.,0.,0.,0.,0.,0.,0.,1.601711,1.601711,1.601711,0.,0.,0.,0.,0.,0.,0.,0.,0.,0.,0.,0.,0.,0.,0.,0.,0.,0.,0.,0.,0.,0.,0.,0.,0.,0.,0.,0.,0.,0.,1.549505,0.,0.,0.,1.855194,0.,0.,0.,0.,0.,1.165156,0.,0.,0.,0.,0.,0.,0.,0.,0.,0.,1.635786,0.,0.,0.,0.,0.,0.,1.500336,1.931582,0.,1.500336,1.931582,0.,1.931582,0.,0.,0.,0.,1.825283,0.,0.,0.,0.,0.,1.520231,0.,0.,0.,0.,0.,0.,0.,0.,1.367619,1.687709,1.744618,0.,0.,0.,0.,0.,0.,0.,0.,0.,0.,0.,0.,0.,1.633513,1.573337,0.,1.633513,1.573337,0.,1.573337,0.,0.,0.,0.,0.,0.,0.,0.,0.,0.,0.,0.,0.,0.,1.692645,0.,0.,1.490784,1.692645,0.,1.490784,1.692645,1.656277,1.692645,0.,0.,0.,0.,0.,0.,0.,0.,0.,0.,0.,1.692645,0.,0.,0.,0.,0.,0.,1.59125,0.,1.477556,0.,0.,0.0.,0.,0.,0.,0.,0.,0.,1.500336,1.931582,0.,0.0.,0.,0.,0.,0.,0.,0.,1.500336,1.931582,0.,0.0.,0.,0.,0.,0.,0.,0.,1.500336,1.931582,0.,0.0.,0.,0.,0.,0.,0.,1.239161,0.,0.,0.,0.,0.,0.,0.,0.,0.,0.,0.,0.,0.,0.,0.,0.,0.,0.,0.,0.,0.,0.,0.,0.,0.,0.,0.,0.,0.,0.,0.,0.,0.,0.,0.,0.,0.,0.,0.,0.,0.,0.,0.,0.,0.,0.,0.,1.80806,1.80806,1.80806,1.80806,0.,0.,1.519655,0.,1.509082,0.,0.,0.,0.,0.,0.,0.,0.,1.778535,1.530526,0.,0.,0.,0.,0.,0.,0.,1.778535,0.,0.,0.,0.,0.,0.,0.,0.,2.216536,1.439927,0.,0.,0.,0.,1.531203,0.,0.,0.,0.,0.,2.216536,0.,0.,0.,0.,0.,0.,0.,0.,0.,0.,0.,2.216536,0.,0.,0.,0.,0.,0.,0.,0.,0.,1.280028,2.064297,0.981558,0.,1.660419,1.660419,1.660419,0.,0.,0.,0.,0.,0.,0.,0.,0.,0.,0.,0.,0.,0.,0.,2.118046,0.,2.118046,0.,2.118046,0.,2.219363,0.,0.,0.,0.,0.,0.,0.,0.,0.,0.,0.,0.,0.,3.,1.902685,1.441589,1.444532,0.,0.,0.,0.,0.,0.,0.,0.,0.,0.,0.,0.,0.,0.,0.,1.398354,1.398354,0.,0.,0.,2.46294,0.,0.,1.614174,0.,0.,0.,0.,0.,0.,0.,0.,0.,1.689807,0.,0.,2.260672,2.260672,0.,0.,0.,0.,0.,0.,0.,0.,0.,0.,0.,0.,0.,0.,0.,0.,0.,0.,0.,0.,0.,0.,0.,0.,0.,0.,0.,0.,0.,0.,0.,0.,0.,0.,0.,0.,0.,1.804391,1.72451,0.,0.,2.308044,0.,3.,1.655249,1.342973,0.,0.,0.,0.,0.,0.,0.,0.,0.,0.,0.,0.,1.600246,0.,0.,0.,0.,0.,0.,0.,0.,0.,0.,0.,0.,0.,0.,0.,0.,0.,0.,0.,0.,0.,0.,0.,1.853427,0.,0.,1.348351,1.853427,0.,0.,0.,0.,0.,0.,0.,0.,0.,0.,0.,0.,0.,0.,0.,0.,0.,0.,1.652217,2.196537,1.652217,2.196537,1.652217,2.196537,0.,0.,0.,0.,0.,0.,0.,0.,0.,0.,0.,1.971035,0.,0.,0.,0.,0.,0.,0.,0.,0.,0.,0.,0.,1.398904,0.,0.,0.,0.,1.601711,1.601711,1.601711,0.,0.,0.,0.,0.,0.,0.,0.,0.,0.,0.,0.,0.,0.,0.,0.,0.,0.,0.,0.,0.,0.,0.,0.,0.,0.,0.,0.,0.,0.,1.549505,0.,0.,0.,1.855194,0.,0.,0.,0.,0.,1.165156,0.,0.,0.,0.,0.,0.,1.491726,0.,0.,0.,0.,1.635786,0.,0.,0.,0.,0.,0.,1.500336,1.931582,0.,1.500336,1.931582,0.,1.931582,0.,0.,0.,0.,1.825283,0.,0.,0.,0.,0.,1.520231,0.,0.,0.,0.,0.,0.,0.,1.377168,0.,0.,1.349211,0.,0.,0.,1.367619,1.687709,1.744618,0.,0.,0.,0.,0.,0.,0.,0.,0.,0.,0.,0.,0.,1.633513,1.573337,0.,1.633513,1.573337,0.,0.,0.,0.,1.573337,0.,0.,1.633513,0.,0.,0.,0.,0.,0.,0.,0.,0.,0.,0.,0.,0.,0.,1.692645,0.,0.,1.490784,1.692645,0.,1.490784,1.692645,1.656277,0.,0.,0.,0.,0.,0.,0.,0.,0.,1.692645,0.,0.,1.490784,1.692645,0.,1.490784,0.,0.,0.,0.,0.,0.,1.59125,0.,1.477556,0.,0.,0.0.,0.,0.,0.,0.,0.,1.239161,0.,0.,0.,0.,0.,0.,0.,0.,0.,0.,0.,0.,0.,0.,0.,0.,0.,0.,0.,0.,0.,0.,0.,0.,0.,0.,0.,0.,0.,0.,0.,0.,0.,0.,0.,0.,0.,0.,0.,0.,0.,0.,0.,0.,0.,0.,0.,1.80806,1.80806,1.80806,1.80806,0.,0.,1.519655,0.,1.509082,0.,0.,0.,0.,0.,0.,0.,0.,1.778535,1.530526,0.,0.,0.,0.,0.,0.,0.,1.778535,0.,0.,0.,0.,0.,0.,0.,0.,2.216536,1.439927,0.,0.,0.,0.,1.531203,0.,0.,0.,0.,0.,2.216536,0.,0.,0.,0.,0.,0.,0.,0.,0.,0.,0.,2.216536,0.,0.,0.,0.,0.,0.,0.,0.,0.,1.280028,2.064297,0.981558,0.,1.660419,1.660419,1.660419,0.,0.,0.,0.,0.,0.,0.,0.,0.,0.,0.,0.,0.,0.,0.,2.118046,0.,2.118046,0.,2.118046,0.,2.219363,0.,0.,0.,0.,0.,0.,0.,0.,0.,0.,0.,0.,0.,3.,1.902685,1.441589,1.444532,0.,0.,0.,0.,0.,0.,0.,0.,0.,0.,0.,0.,0.,0.,0.,1.398354,1.398354,0.,0.,0.,2.46294,0.,0.,1.614174,0.,0.,0.,0.,0.,0.,0.,0.,0.,1.689807,0.,0.,2.260672,2.260672,0.,0.,0.,0.,0.,0.,0.,0.,0.,0.,0.,0.,0.,0.,0.,0.,0.,0.,0.,0.,0.,0.,0.,0.,0.,0.,0.,0.,0.,0.,0.,0.,0.,0.,0.,0.,0.,1.804391,1.72451,0.,0.,2.308044,0.,3.,1.655249,1.342973,0.,0.,0.,0.,0.,0.,0.,0.,0.,0.,0.,0.,1.600246,0.,0.,0.,0.,0.,0.,0.,0.,0.,0.,0.,0.,0.,0.,0.,0.,0.,0.,0.,0.,0.,0.,0.,1.853427,0.,0.,1.348351,1.853427,0.,0.,0.,0.,0.,0.,0.,0.,0.,0.,0.,0.,0.,0.,0.,0.,0.,0.,1.652217,2.196537,1.652217,2.196537,1.652217,2.196537,0.,0.,0.,0.,0.,0.,0.,0.,0.,0.,0.,1.971035,0.,0.,0.,0.,0.,0.,0.,0.,0.,0.,0.,0.,1.398904,0.,0.,0.,0.,1.601711,1.601711,1.601711,0.,0.,0.,0.,0.,0.,0.,0.,0.,0.,0.,0.,0.,0.,0.,0.,0.,0.,0.,0.,0.,0.,0.,0.,0.,0.,0.,0.,0.,0.,1.549505,0.,0.,0.,1.855194,0.,0.,0.,0.,0.,1.165156,0.,0.,0.,0.,0.,0.,1.491726,0.,0.,0.,0.,1.635786,0.,0.,0.,0.,0.,0.,1.500336,1.931582,0.,1.500336,1.931582,0.,1.931582,0.,0.,0.,0.,1.825283,0.,0.,0.,0.,0.,1.520231,0.,0.,0.,0.,0.,0.,0.,1.377168,0.,0.,1.349211,0.,0.,0.,1.367619,1.687709,1.744618,0.,0.,0.,0.,0.,0.,0.,0.,0.,0.,0.,0.,0.,1.633513,1.573337,0.,1.633513,1.573337,0.,0.,0.,0.,1.573337,0.,0.,1.633513,0.,0.,0.,0.,0.,0.,0.,0.,0.,0.,0.,0.,0.,0.,1.692645,0.,0.,1.490784,1.692645,0.,1.490784,1.692645,1.656277,0.,0.,0.,0.,0.,0.,0.,0.,0.,1.692645,0.,0.,1.490784,1.692645,0.,1.490784,0.,0.,0.,0.,0.,0.,1.59125,0.,1.477556,0.,0.,0.0.,0.,0.,0.,0.,0.,1.239161,0.,0.,0.,0.,0.,0.,0.,0.,0.,0.,0.,0.,0.,0.,0.,0.,0.,0.,0.,0.,0.,0.,0.,0.,0.,0.,0.,0.,0.,0.,0.,0.,0.,0.,0.,0.,0.,0.,0.,0.,0.,0.,0.,0.,0.,0.,0.,1.80806,1.80806,1.80806,1.80806,0.,0.,1.519655,0.,1.509082,0.,0.,0.,0.,0.,0.,0.,0.,1.778535,1.530526,0.,0.,0.,0.,0.,0.,0.,1.778535,0.,0.,0.,0.,0.,0.,0.,0.,2.216536,1.439927,0.,0.,0.,0.,1.531203,0.,0.,0.,0.,0.,2.216536,0.,0.,0.,0.,0.,0.,0.,0.,0.,0.,0.,2.216536,0.,0.,0.,0.,0.,0.,0.,0.,0.,1.280028,2.064297,0.981558,0.,1.660419,1.660419,1.660419,0.,0.,0.,0.,0.,0.,0.,0.,0.,0.,0.,0.,0.,0.,0.,2.118046,0.,2.118046,0.,2.118046,0.,2.219363,0.,0.,0.,0.,0.,0.,0.,0.,0.,0.,0.,0.,0.,3.,1.902685,1.441589,1.444532,0.,0.,0.,0.,0.,0.,0.,0.,0.,0.,0.,0.,0.,0.,0.,1.398354,1.398354,0.,0.,0.,2.46294,0.,0.,1.614174,0.,0.,0.,0.,0.,0.,0.,0.,0.,1.689807,0.,0.,2.260672,2.260672,0.,0.,0.,0.,0.,0.,0.,0.,0.,0.,0.,0.,0.,0.,0.,0.,0.,0.,0.,0.,0.,0.,0.,0.,0.,0.,0.,0.,0.,0.,0.,0.,0.,0.,0.,0.,0.,1.804391,1.72451,0.,0.,2.308044,0.,3.,1.655249,1.342973,0.,0.,0.,0.,0.,0.,0.,0.,0.,0.,0.,0.,1.600246,0.,0.,0.,0.,0.,0.,0.,0.,0.,0.,0.,0.,0.,0.,0.,0.,0.,0.,0.,0.,0.,0.,0.,1.853427,0.,0.,1.348351,1.853427,0.,0.,0.,0.,0.,0.,0.,0.,0.,0.,0.,0.,0.,0.,0.,0.,0.,0.,1.652217,2.196537,1.652217,2.196537,1.652217,2.196537,0.,0.,0.,0.,0.,0.,0.,0.,0.,0.,0.,1.971035,0.,0.,0.,0.,0.,0.,0.,0.,0.,0.,0.,0.,1.398904,0.,0.,0.,0.,1.601711,1.601711,1.601711,0.,0.,0.,0.,0.,0.,0.,0.,0.,0.,0.,0.,0.,0.,0.,0.,0.,0.,0.,0.,0.,0.,0.,0.,0.,0.,0.,0.,0.,0.,1.549505,0.,0.,0.,1.855194,0.,0.,0.,0.,0.,1.165156,0.,0.,0.,0.,0.,0.,1.491726,0.,0.,0.,0.,1.635786,0.,0.,0.,0.,0.,0.,1.500336,1.931582,0.,1.500336,1.931582,0.,1.931582,0.,0.,0.,0.,1.825283,0.,0.,0.,0.,0.,1.520231,0.,0.,0.,0.,0.,0.,0.,1.377168,0.,0.,1.349211,0.,0.,0.,1.367619,1.687709,1.744618,0.,0.,0.,0.,0.,0.,0.,0.,0.,0.,0.,0.,0.,1.633513,1.573337,0.,1.633513,1.573337,0.,0.,0.,0.,1.573337,0.,0.,1.633513,0.,0.,0.,0.,0.,0.,0.,0.,0.,0.,0.,0.,0.,0.,1.692645,0.,0.,1.490784,1.692645,0.,1.490784,1.692645,1.656277,0.,0.,0.,0.,0.,0.,0.,0.,0.,1.692645,0.,0.,1.490784,1.692645,0.,1.490784,0.,0.,0.,0.,0.,0.,1.59125,0.,1.477556,0.,0.,0.1.720477,1.687973,0.951442,0.,0.,0.,0.,0.,1.486841,0.,0.,0.,0.,0.,0.,1.279114,1.299754,0.,0.,0.,0.,0.,1.027972,1.770182,2.241854,1.334276,0.,0.,0.,0.,0.919814,0.,0.,0.,0.,0.,1.477556,0.,1.559628,0.1.720477,1.687973,0.951442,0.,0.,0.,0.,0.,1.486841,0.,0.,0.,0.,0.,0.,1.279114,1.299754,0.,0.,0.,0.,0.,1.027972,1.770182,2.241854,1.334276,0.,0.,0.,0.,0.919814,0.,0.,0.,0.,0.,1.477556,0.,1.559628,0.1.720477,1.687973,0.951442,0.,0.,0.,0.,0.,1.486841,0.,0.,0.,0.,0.,0.,1.279114,1.299754,0.,0.,0.,0.,0.,1.027972,1.770182,2.241854,1.334276,0.,0.,0.,0.,0.919814,0.,0.,0.,0.,0.,1.477556,0.,1.559628,0.1.720477,1.687973,0.951442,0.,0.,0.,0.,0.,1.486841,0.,0.,0.,0.,0.,0.,1.279114,1.299754,0.,0.,0.,0.,0.,1.027972,1.770182,2.241854,1.334276,0.,0.,0.,0.,0.919814,0.,0.,0.,0.,0.,1.477556,0.,1.559628,0.1.720477,1.687973,0.951442,0.,0.,0.,0.,0.,1.486841,0.,0.,0.,0.,0.,0.,1.279114,1.299754,0.,0.,0.,0.,0.,1.027972,1.770182,2.241854,1.334276,0.,0.,0.,0.,0.919814,0.,0.,0.,0.,0.,1.477556,0.,1.559628,0.0.,0.,0.,0.,0.,0.,0.,0.,0.,0.,0.,0.,0.,1.043883,0.,0.,0.,0.,0.,0.,0.,1.399998,0.,0.,0.,0.,0.,0.,0.,0.0.,0.,0.,0.,0.,0.,0.,1.486841,0.,0.,0.,0.,1.398354,0.,0.,0.,0.,0.,0.,0.,0.,0.,0.,0.,1.655249,1.342973,0.,0.,0.,0.,0.,0.,0.,0.,0.,0.,0.,0.881235,1.500336,1.931582,0.,1.931582,0.,0.,0.,0.,0.,0.,0.,0.,0.,0.,0.,0.,0.,0.,0.,0.,0.,0.,0.,0.,0.,0.,0.,1.367619,1.687709,1.744618,0.,0.,0.,0.,0.,0.,1.656277,0.,0.,1.656277,0.,0.,0.,0.,0.0.,0.,0.,1.80806,2.118046,0.,2.2606720.,0.,0.,0.,0.,0.,0.,1.486841,0.,0.,0.,0.,1.398354,0.,0.,0.,0.,0.,0.,0.,0.,0.,0.,0.,1.655249,1.342973,0.,0.,0.,0.,0.,0.,0.,0.,0.,0.,0.,0.881235,1.500336,1.931582,0.,1.931582,0.,0.,0.,0.,0.,0.,0.,0.,0.,0.,0.,0.,0.,0.,0.,0.,0.,0.,0.,0.,0.,0.,0.,1.367619,1.687709,1.744618,0.,0.,0.,0.,0.,0.,1.656277,0.,0.,1.656277,0.,0.,0.,0.,0.0.,0.,0.,0.,0.,0.,0.,1.486841,0.,0.,0.,0.,1.398354,0.,0.,0.,0.,0.,0.,0.,0.,0.,0.,0.,1.655249,1.342973,0.,0.,0.,0.,0.,0.,0.,0.,0.,0.,0.,0.881235,1.500336,1.931582,0.,1.931582,0.,0.,0.,0.,0.,0.,0.,0.,0.,0.,0.,0.,0.,0.,0.,0.,0.,0.,0.,0.,0.,0.,0.,1.367619,1.687709,1.744618,0.,0.,0.,0.,0.,0.,1.656277,0.,0.,1.656277,0.,0.,0.,0.,0.1.167812,1.408783,0.,1.157223,0.,0.,0.,0.,0.,0.,0.,0.,0.,0.,0.,0.,0.,0.,0.,1.80806,0.,0.,1.519655,0.,0.,0.,1.707402,1.774023,0.,0.,1.266484,1.84188,0.,0.981558,1.52691,0.933646,0.,0.,0.,0.,1.811159,1.421758,0.,1.606906,0.,0.,0.,0.,0.,0.,0.,0.,0.,0.,0.,1.303313,1.508922,0.,0.,1.841701,1.715144,0.,0.,2.170955,1.462721,1.467932,0.,0.,1.591136,1.142893,1.431578,0.,0.,1.50036,1.56016,0.,0.,0.,1.78149,0.,0.,0.,0.,1.509807,1.177946,0.,0.,0.,1.1324,1.507984,0.,0.,0.,0.947506,1.039454,0.,1.084933,0.946888,0.,0.,1.185777,1.185777,1.425538,0.,0.,0.,0.,1.320039,0.,0.,0.,1.398904,0.,0.,0.,1.299385,1.970536,0.,0.,0.881235,0.,0.,0.,0.,0.,0.,0.,0.,0.,1.38104,0.,0.,1.458415,1.684345,0.,0.,0.,1.345234,0.,0.,0.,1.367619,1.687709,1.744618,0.,0.,0.,0.,0.,0.,1.210915,0.,0.,1.391409,0.,1.019757,0.,1.223162,1.68627,0.,0.,0.,0.,1.562643,1.391202,0.,0.,0.1.80806,1.303313,1.841701,1.715144,0.,0.,0.947506,1.0394540.,0.,0.,0.,0.,1.239161,0.,0.,0.,0.,0.,0.,0.,0.,0.,0.,0.,0.,0.,0.,0.,0.,0.,0.,0.,0.,0.,0.,0.,0.,0.,0.,0.,0.,0.,0.,1.80806,1.80806,1.80806,1.80806,0.,0.,1.519655,0.,0.,0.,0.,0.,0.,0.,0.,0.,1.778535,1.530526,0.,0.,0.,0.,0.,0.,0.,1.778535,0.,0.,0.,0.,0.,0.,0.,0.,2.216536,0.,0.,0.,0.,0.,1.531203,0.,0.,0.,0.,0.,0.,0.,0.,0.,0.,0.,2.216536,1.439927,0.,0.,0.,0.,0.,0.,1.660419,0.,0.,0.,0.,0.,0.,0.,0.,0.,0.,0.,0.,0.,0.,0.,2.118046,0.,2.118046,0.,2.118046,0.,0.,0.,0.,0.,0.,0.,0.,0.,0.,0.,0.,0.,1.444532,0.,0.,0.,0.,0.,0.,0.,0.,0.,0.,0.,0.,0.,0.,0.,0.,0.,0.,0.,0.,0.,0.,0.,0.,0.,0.,2.260672,0.,0.,0.,0.,0.,0.,0.,0.,0.,0.,0.,0.,0.,0.,0.,0.,0.,0.,0.,0.,0.,0.,0.,0.,0.,1.72451,0.,0.,2.308044,0.,0.,0.,0.,0.,0.,0.,1.600246,0.,0.,0.,0.,0.,0.,0.,0.,0.,0.,0.,0.,0.,0.,0.,0.,0.,0.,0.,1.853427,0.,0.,1.348351,1.853427,0.,0.,0.,0.,0.,0.,0.,0.,0.,0.,0.,0.,0.,0.,0.,0.,0.,0.,1.652217,2.196537,1.652217,2.196537,0.,0.,0.,0.,0.,0.,0.,0.,0.,0.,0.,0.,0.,0.,0.,0.,0.,0.,1.601711,0.,1.601711,0.,0.,0.,0.,0.,0.,0.,0.,0.,0.,0.,0.,0.,0.,0.,0.,0.,0.,0.,0.,0.,0.,0.,0.,0.,0.,0.,0.,1.549505,0.,0.,0.,1.855194,0.,0.,0.,0.,0.,0.,0.,0.,0.,0.,0.,0.,0.,1.635786,0.,0.,0.,0.,0.,0.,1.500336,1.931582,0.,0.,0.,1.825283,0.,0.,0.,1.520231,0.,0.,0.,0.,0.,0.,0.,0.,0.,0.,0.,0.,0.,0.,1.633513,1.573337,0.,1.633513,1.573337,0.,1.573337,0.,0.,1.490784,1.692645,0.,1.490784,1.692645,1.656277,1.692645,0.,0.,1.692645,0.,0.,0.,0.,0.,0.,0.,0.,0.,0.,0.,1.692645,0.,0.,0.,0.,0.,0.,1.59125,1.11333,0.,0.0.,0.,0.,0.,0.,0.,0.,0.,0.,1.80806,0.,0.,0.,1.303313,1.841701,1.715144,0.,0.,0.947506,1.039454,0.,0.,0.,0.,0.,0.,0.,0.,1.367619,1.687709,1.744618,0.,0.,0.,0.,0.,0.0.,0.,0.,0.,0.,0.,0.947506,0.,0.,0.,0.,0.,0.,0.,0.,0.0.,0.,0.,1.80806,2.118046,0.,2.2606720.,0.,0.,0.,0.,0.,1.239161,0.,0.,0.,0.,0.,0.,0.,0.,0.,0.,0.,0.,0.,0.,0.,0.,0.,0.,0.,0.,0.,0.,0.,0.,0.,0.,0.,0.,0.,0.,0.,0.,0.,1.80806,1.80806,1.80806,1.80806,0.,0.,1.519655,0.,0.,0.,0.,0.,0.,0.,0.,0.,1.778535,1.530526,0.,0.,0.,0.,0.,0.,0.,1.778535,0.,0.,0.,0.,0.,0.,0.,0.,2.216536,0.,0.,0.,0.,0.,1.531203,0.,0.,0.,0.,0.,0.,0.,0.,0.,0.,0.,2.216536,1.439927,0.,0.,0.,0.,0.,0.981558,0.,1.660419,0.,0.,0.,0.,0.,0.,0.,0.,0.,0.,0.,0.,0.,0.,0.,2.118046,0.,2.118046,0.,2.118046,0.,2.219363,0.,0.,0.,0.,0.,0.,0.,0.,0.,0.,0.,0.,0.,3.,1.444532,0.,0.,0.,0.,0.,0.,0.,0.,0.,0.,0.,0.,0.,0.,0.,1.398354,1.398354,0.,0.,0.,2.46294,0.,0.,1.614174,0.,0.,0.,0.,0.,0.,0.,0.,0.,1.689807,0.,0.,2.260672,2.260672,0.,0.,0.,0.,0.,0.,0.,0.,0.,0.,0.,0.,0.,0.,0.,0.,0.,0.,0.,0.,0.,0.,0.,0.,0.,1.72451,0.,0.,2.308044,0.,3.,1.655249,1.342973,0.,0.,0.,0.,0.,0.,0.,0.,0.,0.,0.,0.,1.600246,0.,0.,0.,0.,0.,0.,0.,0.,0.,0.,0.,0.,0.,0.,0.,0.,0.,0.,0.,1.853427,0.,0.,1.348351,1.853427,0.,0.,0.,0.,0.,0.,0.,0.,0.,0.,0.,0.,0.,0.,0.,0.,0.,0.,1.652217,2.196537,1.652217,2.196537,0.,0.,0.,0.,0.,0.,0.,0.,0.,0.,0.,1.971035,0.,0.,0.,0.,0.,0.,0.,0.,0.,0.,0.,0.,0.,0.,0.,0.,0.,1.601711,1.601711,1.601711,0.,0.,0.,0.,0.,0.,0.,0.,0.,0.,0.,0.,0.,0.,0.,0.,0.,0.,0.,0.,0.,0.,0.,0.,0.,0.,0.,0.,0.,0.,1.549505,0.,0.,0.,1.855194,0.,0.,0.,0.,0.,1.165156,0.,0.,0.,0.,0.,0.,0.,0.,0.,0.,1.635786,0.,0.,0.,0.,0.,0.,1.500336,1.931582,0.,1.500336,1.931582,0.,1.931582,0.,0.,0.,0.,1.825283,0.,0.,0.,0.,0.,1.520231,0.,0.,0.,0.,0.,0.,0.,0.,1.367619,1.687709,1.744618,0.,0.,0.,0.,0.,0.,0.,0.,0.,0.,0.,0.,0.,1.633513,1.573337,0.,1.633513,1.573337,0.,1.573337,0.,0.,0.,0.,0.,0.,0.,0.,0.,0.,0.,0.,0.,0.,1.692645,0.,0.,1.490784,1.692645,0.,1.490784,1.692645,1.656277,1.692645,0.,0.,0.,0.,0.,0.,0.,0.,0.,0.,0.,1.692645,0.,0.,0.,0.,0.,0.,1.59125,0.,1.477556,0.,0.,0.1.720477,1.687973,0.951442,0.,0.,0.,0.,0.,1.486841,0.,0.,0.,0.,0.,0.,1.279114,1.299754,0.,0.,0.,0.,0.,1.027972,1.770182,2.241854,1.334276,0.,0.,0.919814,0.,0.,0.,0.,0.,1.477556,0.,1.559628,0.0.,0.,0.,0.,0.,0.,0.0.,0.,0.,0.,0.,0.,1.239161,0.,0.,0.,0.,0.,0.,0.,0.,0.,0.,0.,0.,0.,0.,0.,0.,0.,0.,0.,0.,0.,0.,0.,0.,0.,0.,0.,0.,0.,0.,0.,0.,0.,1.80806,1.80806,1.80806,1.80806,0.,0.,1.519655,0.,0.,0.,0.,0.,0.,0.,0.,0.,1.778535,1.530526,0.,0.,0.,0.,0.,0.,0.,1.778535,0.,0.,0.,0.,0.,0.,0.,0.,2.216536,0.,0.,0.,0.,0.,1.531203,0.,0.,0.,0.,0.,0.,0.,0.,0.,0.,0.,2.216536,1.439927,0.,0.,0.,0.,0.,1.280028,2.064297,0.981558,0.,1.660419,0.,0.,0.,0.,0.,0.,0.,0.,0.,0.,0.,0.,0.,0.,0.,2.118046,0.,2.118046,0.,2.118046,0.,2.219363,0.,0.,0.,0.,0.,0.,0.,0.,0.,0.,0.,0.,0.,3.,1.444532,0.,0.,0.,0.,0.,0.,0.,0.,0.,0.,0.,0.,0.,0.,0.,1.398354,1.398354,0.,0.,0.,2.46294,0.,0.,1.614174,0.,0.,0.,0.,0.,0.,0.,0.,0.,1.689807,0.,0.,2.260672,2.260672,0.,0.,0.,0.,0.,0.,0.,0.,0.,0.,0.,0.,0.,0.,0.,0.,0.,0.,0.,0.,0.,0.,0.,0.,0.,1.72451,0.,0.,2.308044,0.,3.,1.655249,1.342973,0.,0.,0.,0.,0.,0.,0.,0.,0.,0.,0.,0.,1.600246,0.,0.,0.,0.,0.,0.,0.,0.,0.,0.,0.,0.,0.,0.,0.,0.,0.,0.,0.,1.853427,0.,0.,1.348351,1.853427,0.,0.,0.,0.,0.,0.,0.,0.,0.,0.,0.,0.,0.,0.,0.,0.,0.,0.,1.652217,2.196537,1.652217,2.196537,0.,0.,0.,0.,0.,0.,0.,0.,0.,0.,0.,1.971035,0.,0.,0.,0.,0.,0.,0.,0.,0.,0.,0.,0.,0.,0.,0.,0.,0.,1.601711,1.601711,1.601711,0.,0.,0.,0.,0.,0.,0.,0.,0.,0.,0.,0.,0.,0.,0.,0.,0.,0.,0.,0.,0.,0.,0.,0.,0.,0.,0.,0.,0.,0.,1.549505,0.,0.,0.,1.855194,0.,0.,0.,0.,0.,1.165156,0.,0.,0.,0.,0.,0.,0.,0.,0.,0.,1.635786,0.,0.,0.,0.,0.,0.,1.500336,1.931582,0.,1.500336,1.931582,0.,1.931582,0.,0.,0.,0.,1.825283,0.,0.,0.,0.,0.,1.520231,0.,0.,0.,0.,0.,0.,0.,0.,1.367619,1.687709,1.744618,0.,0.,0.,0.,0.,0.,0.,0.,0.,0.,0.,0.,0.,1.633513,1.573337,0.,1.633513,1.573337,0.,1.573337,0.,0.,0.,0.,0.,0.,0.,0.,0.,0.,0.,0.,0.,0.,1.692645,0.,0.,1.490784,1.692645,0.,1.490784,1.692645,1.656277,1.692645,0.,0.,0.,0.,0.,0.,0.,0.,0.,0.,0.,1.692645,0.,0.,0.,0.,0.,0.,1.59125,0.,1.477556,0.,0.,0.1.720477,1.687973,0.951442,0.,0.,0.,0.,0.,1.486841,0.,0.,0.,0.,0.,0.,1.279114,1.299754,0.,0.,0.,0.,0.,1.027972,1.770182,2.241854,1.334276,0.,0.,0.919814,0.,0.,0.,0.,0.,1.477556,0.,1.559628,0.0.,0.,0.,0.,0.,0.,0.0.,0.,0.,0.,1.486841,0.,0.,0.,0.,1.398354,0.,0.,0.,2.46294,0.,0.,0.,0.,0.,0.,1.655249,1.342973,0.,0.,0.,0.,0.,0.,0.,0.,0.,0.,0.,0.881235,1.500336,1.931582,0.,1.931582,0.,0.,0.,0.,0.,0.,0.,0.,0.,0.,0.,0.,0.,0.,0.,0.,0.,0.,0.,0.,0.,0.,0.,1.367619,1.687709,1.744618,0.,0.,0.,0.,0.,0.,1.656277,0.,0.,1.656277,0.,0.,0.,0.,0.0.,0.,0.,0.,0.,0.,1.398354,1.398354,0.,0.,0.,2.46294,0.,0.,0.,0.,0.,0.,1.655249,1.342973,0.,0.,0.,0.,0.,0.,0.,0.,0.,0.,0.,0.881235,1.500336,1.931582,0.,1.931582,0.,0.,0.,0.,0.,0.,0.,0.,0.,0.,0.,0.,0.,0.,0.,0.,0.,0.,0.,0.,0.,0.,0.,1.367619,1.687709,1.744618,0.,0.,0.,0.,0.,0.,1.656277,0.,0.,1.656277,0.,0.,0.,0.,0.0.,0.,0.,1.80806,1.80806,2.118046,0.,2.2606720.,0.,0.,0.,1.486841,0.,0.,0.,0.,1.398354,0.,0.,0.,2.46294,0.,0.,0.,0.,0.,0.,1.655249,1.342973,0.,0.,0.,0.,0.,0.,0.,0.,0.,0.,0.,0.881235,1.500336,1.931582,0.,1.931582,0.,0.,0.,0.,0.,0.,0.,0.,0.,0.,0.,0.,0.,0.,0.,0.,0.,0.,0.,0.,0.,0.,0.,1.367619,1.687709,1.744618,0.,0.,0.,0.,0.,0.,1.656277,0.,0.,1.656277,0.,0.,0.,0.,0.0.,0.,0.,0.,0.,0.,1.398354,1.398354,0.,0.,0.,2.46294,0.,0.,0.,0.,0.,0.,1.655249,1.342973,0.,0.,0.,0.,0.,0.,0.,0.,0.,0.,0.,0.881235,1.500336,1.931582,0.,1.931582,0.,0.,0.,0.,0.,0.,0.,0.,0.,0.,0.,0.,0.,0.,0.,0.,0.,0.,0.,0.,0.,0.,0.,1.367619,1.687709,1.744618,0.,0.,0.,0.,0.,0.,1.656277,0.,0.,1.656277,0.,0.,0.,0.,0.0.,0.,0.,0.,1.486841,0.,0.,0.,0.,1.398354,0.,0.,0.,2.46294,0.,0.,0.,0.,0.,0.,1.655249,1.342973,0.,0.,0.,0.,0.,0.,0.,0.,0.,0.,0.,0.881235,1.500336,1.931582,0.,1.931582,0.,0.,0.,0.,0.,0.,0.,0.,0.,0.,0.,0.,0.,0.,0.,0.,0.,0.,0.,0.,0.,0.,0.,1.367619,1.687709,1.744618,0.,0.,0.,0.,0.,0.,1.656277,0.,0.,1.656277,0.,0.,0.,0.,0.0.,0.,0.,0.,0.,0.,1.398354,1.398354,0.,0.,0.,2.46294,0.,0.,0.,0.,0.,0.,1.655249,1.342973,0.,0.,0.,0.,0.,0.,0.,0.,0.,0.,0.,0.881235,1.500336,1.931582,0.,1.931582,0.,0.,0.,0.,0.,0.,0.,0.,0.,0.,0.,0.,0.,0.,0.,0.,0.,0.,0.,0.,0.,0.,0.,1.367619,1.687709,1.744618,0.,0.,0.,0.,0.,0.,1.656277,0.,0.,1.656277,0.,0.,0.,0.,0.1.720477,1.687973,0.951442,0.,0.,0.,0.,0.,1.486841,0.,0.,0.,0.,0.,0.,1.279114,1.299754,0.,0.,0.,0.,0.,1.027972,1.770182,2.241854,1.334276,0.,0.,0.,0.,0.919814,0.,0.,0.,0.,0.,1.477556,0.,1.559628,0.0.,0.,0.,0.,0.,0.,0.1.720477,1.687973,0.951442,0.,0.,0.,0.,0.,1.486841,0.,0.,0.,0.,0.,0.,1.279114,1.299754,0.,0.,0.,0.,0.,1.027972,1.770182,2.241854,1.334276,0.,0.,0.919814,0.,0.,0.,0.,0.,1.477556,0.,1.559628,0.0.,0.,0.,0.,0.,0.,1.80806,0.,0.,0.,0.,0.,0.,1.303313,1.841701,1.715144,0.,2.170955,1.462721,0.,0.,0.,0.,0.829153,0.,0.,0.,0.,0.,0.946888,1.625689,0.,1.013639,1.616873,1.627645,0.,0.,0.,0.,0.,0.,1.616873,1.627645,0.,0.,0.,0.,2.130148,0.,0.,0.,0.,0.,0.,0.,0.,0.,1.970536,1.970536,0.,0.881235,1.367619,1.687709,1.744618,0.,0.,0.,0.,0.,0.,0.891123,0.,0.,0.1.167812,1.408783,0.,1.157223,0.,0.,0.,0.,0.,0.,0.,0.,0.,0.,0.,0.,0.,0.,0.,1.80806,0.,0.,1.519655,0.,0.,0.,1.707402,1.774023,0.,0.,1.266484,1.84188,0.,0.981558,1.52691,0.933646,0.,0.,0.,0.,1.811159,1.421758,0.,1.606906,0.,0.,0.,0.,0.,0.,0.,0.,0.,0.,0.,1.303313,1.508922,0.,0.,1.841701,1.715144,0.,0.,2.170955,1.462721,1.467932,0.,0.,1.591136,1.142893,1.431578,0.,0.,1.50036,1.56016,0.,0.,0.,1.78149,0.,0.,0.,0.,1.509807,1.177946,0.,0.,0.,1.1324,1.507984,0.,0.,0.,0.947506,1.039454,0.,1.084933,0.946888,0.,0.,1.185777,1.185777,1.425538,0.,0.,0.,0.,1.320039,0.,0.,0.,1.398904,0.,0.,0.,1.299385,1.970536,0.,0.,0.881235,0.,0.,0.,0.,0.,0.,0.,0.,0.,1.38104,0.,0.,1.458415,1.684345,0.,0.,0.,1.345234,0.,0.,0.,1.367619,1.687709,1.744618,0.,0.,0.,0.,0.,0.,1.210915,0.,0.,1.391409,0.,1.019757,0.,1.223162,1.68627,0.,0.,0.,0.,1.562643,1.391202,0.,0.,0.1.720477,1.687973,0.951442,0.,0.,0.,0.,0.,1.486841,0.,0.,0.,0.,0.,0.,1.279114,1.299754,0.,0.,0.,0.,0.,1.027972,1.770182,2.241854,1.334276,0.,0.,0.919814,0.,0.,0.,0.,0.,1.477556,0.,1.559628,0.1.164172,0.,0.,1.509807,1.177946,0.,0.,1.454479,0.,1.057789,0.,0.,0.,0.,0.1.239161,0.,0.,0.,0.,0.,1.10661,0.,1.673874,1.10661,0.,1.335948,1.251099,1.092569,0.,0.,0.,1.811159,1.421758,0.,1.023302,0.,0.,1.057789,1.185777,1.242177,0.,0.,0.,1.38104,0.,0.,1.38104,0.,0.,1.191245,0.,0.,1.276477,0.,1.467971,1.222305,1.562643,1.391202,0.1.720477,1.687973,0.951442,0.,0.,0.,0.,0.,1.486841,0.,0.,0.,0.,0.,0.,1.279114,1.299754,0.,0.,0.,0.,0.,1.027972,1.770182,2.241854,1.334276,0.,0.,0.919814,0.,0.,0.,0.,0.,1.477556,0.,1.559628,0.0.,0.,0.,1.80806,0.,1.398354,0.,2.46294,0.,0.,0.,1.655249,1.342973,0.,0.,0.,0.,0.,0.,0.,0.,0.,1.500336,1.931582,0.,1.931582,0.,0.,1.367619,1.687709,1.744618,0.,0.,0.,0.,0.,0.,0.,0.,1.1179870.,0.,0.,0.,0.,0.,0.,1.486841,0.,0.,0.,0.,1.398354,0.,0.,0.,0.,0.,0.,0.,0.,0.,0.,0.,1.655249,1.342973,0.,0.,0.,0.,0.,0.,0.,0.,0.,0.,0.,0.881235,1.500336,1.931582,0.,1.931582,0.,0.,0.,0.,0.,0.,0.,0.,0.,0.,0.,0.,0.,0.,0.,0.,0.,0.,0.,0.,0.,0.,0.,1.367619,1.687709,1.744618,0.,0.,0.,0.,0.,0.,1.656277,0.,0.,1.656277,0.,0.,0.,0.,0.0.,0.,0.,0.,0.,0.,1.80806,0.,0.,0.,0.,0.,0.,1.303313,1.841701,1.715144,0.,2.170955,1.462721,0.,0.,0.,0.,0.829153,0.,0.,0.,0.,0.,0.946888,1.625689,0.,1.013639,1.616873,1.627645,0.,0.,0.,0.,0.,0.,1.616873,1.627645,0.,0.,0.,0.,2.130148,0.,0.,0.,0.,0.,0.,0.,0.,0.,1.970536,1.970536,0.,0.881235,1.367619,1.687709,1.744618,0.,0.,0.,0.,0.,0.,0.891123,0.,0.,0.0.,0.,0.,0.,0.,0.,0.,1.486841,0.,0.,0.,0.,1.398354,0.,0.,0.,0.,0.,0.,0.,0.,0.,0.,0.,1.655249,1.342973,0.,0.,0.,0.,0.,0.,0.,0.,0.,0.,0.,0.881235,1.500336,1.931582,0.,1.931582,0.,0.,0.,0.,0.,0.,0.,0.,0.,0.,0.,0.,0.,0.,0.,0.,0.,0.,0.,0.,0.,0.,0.,1.367619,1.687709,1.744618,0.,0.,0.,0.,0.,0.,1.656277,0.,0.,1.656277,0.,0.,0.,0.,0.0.,0.,0.,0.,0.,0.,1.80806,0.,0.,0.,0.,0.,0.,1.303313,1.841701,1.715144,0.,2.170955,1.462721,0.,0.,0.,0.,0.829153,0.,0.,0.,0.,0.,0.946888,1.625689,0.,1.013639,1.616873,1.627645,0.,0.,0.,0.,0.,0.,1.616873,1.627645,0.,0.,0.,0.,2.130148,0.,0.,0.,0.,0.,0.,0.,0.,0.,1.970536,1.970536,0.,0.881235,1.367619,1.687709,1.744618,0.,0.,0.,0.,0.,0.,0.891123,0.,0.,0.0.,0.,0.,0.,0.,0.,1.80806,1.303313,1.841701,1.715144,0.,1.367619,1.687709,1.744618,0.,0.,0.,0.,0.,0.0.,0.,0.,2.170955,1.462721,0.946888,1.970536,1.970536,0.881235,1.367619,1.687709,1.744618,0.,0.,0.,0.,0.,0.,0.,0.0.,0.,0.,0.,0.,0.,1.80806,0.,0.,0.,0.,0.,0.,1.303313,1.841701,1.715144,0.,2.170955,1.462721,0.,0.,0.,0.,1.043883,0.829153,0.,0.,0.,0.,0.946888,1.625689,0.,1.013639,1.616873,1.627645,0.,0.,0.,0.,0.,0.,1.616873,1.627645,0.,0.,0.,0.,2.130148,0.,0.,0.,0.,0.,0.,0.,0.,0.,1.970536,0.881235,1.367619,1.687709,1.744618,0.,0.,0.,0.,0.,0.,0.891123,0.,0.,0.1.720477,1.687973,0.951442,0.,0.,0.,0.,0.,1.486841,0.,0.,0.,0.,0.,0.,1.279114,1.299754,0.,0.,0.,0.,0.,1.027972,1.770182,2.241854,1.334276,0.,0.,0.919814,0.,0.,0.,0.,0.,1.477556,0.,1.559628,0.0.,0.,0.,0.,0.,0.,1.80806,0.,0.,0.,0.,0.,0.,1.303313,1.841701,1.715144,0.,2.170955,1.462721,0.,0.,0.,1.043883,0.829153,0.,0.,0.,0.946888,1.625689,0.,1.616873,1.627645,0.,0.,0.,0.,0.,0.,1.616873,1.627645,0.,0.,0.,0.,2.130148,0.,0.,0.,0.,0.,0.,0.,0.,0.,1.970536,0.881235,1.367619,1.687709,1.744618,0.,0.,0.,0.,0.,0.,0.891123,0.,0.,0.0.,0.,0.,0.,0.,0.,1.80806,0.,0.,0.,0.,0.,0.,1.303313,1.841701,1.715144,0.,2.170955,1.462721,0.,0.,0.,0.,1.043883,0.829153,0.,0.,0.,0.,0.946888,1.625689,0.,1.013639,1.616873,1.627645,0.,0.,0.,0.,0.,0.,1.616873,1.627645,0.,0.,0.,0.,2.130148,0.,0.,0.,0.,0.,0.,0.,0.,0.,1.970536,0.881235,1.367619,1.687709,1.744618,0.,0.,0.,0.,0.,0.,0.891123,0.,0.,0.0.,0.,0.,0.,0.,0.,1.80806,0.,0.,0.,0.,0.,0.,1.303313,1.841701,1.715144,0.,2.170955,1.462721,0.,0.,0.,1.043883,0.829153,0.,0.,0.,0.946888,1.625689,0.,1.616873,1.627645,0.,0.,0.,0.,0.,0.,1.616873,1.627645,0.,0.,0.,0.,2.130148,0.,0.,0.,0.,0.,0.,0.,0.,0.,1.970536,0.881235,1.367619,1.687709,1.744618,0.,0.,0.,0.,0.,0.,0.891123,0.,0.,0.0.,0.,0.,2.170955,1.462721,0.946888,1.970536,1.970536,0.881235,1.367619,1.687709,1.744618,0.,0.,0.,0.,0.,0.,0.,0.0.,0.,0.,2.170955,1.462721,0.946888,1.970536,1.970536,0.881235,1.367619,1.687709,1.744618,0.,0.,0.,0.,0.,0.,0.,0.0.,0.,0.,0.,1.486841,0.,0.,0.,0.,1.398354,0.,0.,0.,2.46294,0.,0.,0.,0.,0.,0.,1.655249,1.342973,0.,0.,0.,0.,0.,0.,0.,0.,0.,0.,0.,0.881235,1.500336,1.931582,0.,1.931582,0.,0.,0.,0.,0.,0.,0.,0.,0.,0.,0.,0.,0.,0.,0.,0.,0.,0.,0.,0.,0.,0.,0.,1.367619,1.687709,1.744618,0.,0.,0.,0.,0.,0.,1.656277,0.,0.,1.656277,0.,0.,0.,0.,0.0.,0.,0.,0.,0.,0.,1.398354,1.398354,0.,0.,0.,2.46294,0.,0.,0.,0.,0.,0.,1.655249,1.342973,0.,0.,0.,0.,0.,0.,0.,0.,0.,0.,0.,0.881235,1.500336,1.931582,0.,1.931582,0.,0.,0.,0.,0.,0.,0.,0.,0.,0.,0.,0.,0.,0.,0.,0.,0.,0.,0.,0.,0.,0.,0.,1.367619,1.687709,1.744618,0.,0.,0.,0.,0.,0.,1.656277,0.,0.,1.656277,0.,0.,0.,0.,0.0.,0.,0.,0.,1.486841,0.,0.,0.,0.,1.398354,0.,0.,0.,2.46294,0.,0.,0.,0.,0.,0.,1.655249,1.342973,0.,0.,0.,0.,0.,0.,0.,0.,0.,0.,0.,0.881235,1.500336,1.931582,0.,1.931582,0.,0.,0.,0.,0.,0.,0.,0.,0.,0.,0.,0.,0.,0.,0.,0.,0.,0.,0.,0.,0.,0.,0.,1.367619,1.687709,1.744618,0.,0.,0.,0.,0.,0.,1.656277,0.,0.,1.656277,0.,0.,0.,0.,0.0.,0.,0.,0.,0.,0.,1.398354,1.398354,0.,0.,0.,2.46294,0.,0.,0.,0.,0.,0.,1.655249,1.342973,0.,0.,0.,0.,0.,0.,0.,0.,0.,0.,0.,0.881235,1.500336,1.931582,0.,1.931582,0.,0.,0.,0.,0.,0.,0.,0.,0.,0.,0.,0.,0.,0.,0.,0.,0.,0.,0.,0.,0.,0.,0.,1.367619,1.687709,1.744618,0.,0.,0.,0.,0.,0.,1.656277,0.,0.,1.656277,0.,0.,0.,0.,0.0.,0.,0.,0.,0.,0.,0.0.,0.,0.,0.,0.,0.,1.239161,0.,0.,0.,0.,0.,0.,0.,0.,0.,0.,0.,0.,0.,0.,0.,0.,0.,0.,0.,0.,0.,0.,0.,0.,0.,0.,0.,0.,0.,0.,0.,0.,0.,0.,0.,0.,0.,0.,0.,0.,0.,0.,0.,0.,0.,0.,0.,1.80806,1.80806,1.80806,1.80806,0.,0.,1.519655,0.,1.509082,0.,0.,0.,0.,0.,0.,0.,0.,1.778535,1.530526,0.,0.,0.,0.,0.,0.,0.,1.778535,0.,0.,0.,0.,0.,0.,0.,0.,2.216536,1.439927,0.,0.,0.,0.,1.531203,0.,0.,0.,0.,0.,2.216536,0.,0.,0.,0.,0.,0.,0.,0.,0.,0.,0.,2.216536,0.,0.,0.,0.,0.,0.,0.,0.,0.,1.280028,2.064297,0.981558,0.,1.660419,1.660419,1.660419,0.,0.,0.,0.,0.,0.,0.,0.,0.,0.,0.,0.,0.,0.,0.,2.118046,0.,2.118046,0.,2.118046,0.,2.219363,0.,0.,0.,0.,0.,0.,0.,0.,0.,0.,0.,0.,0.,3.,1.902685,1.441589,1.444532,0.,0.,0.,0.,0.,0.,0.,0.,0.,0.,0.,0.,0.,0.,0.,1.398354,1.398354,0.,0.,0.,2.46294,0.,0.,1.614174,0.,0.,0.,0.,0.,0.,0.,0.,0.,1.689807,0.,0.,2.260672,2.260672,0.,0.,0.,0.,0.,0.,0.,0.,0.,0.,0.,0.,0.,0.,0.,0.,0.,0.,0.,0.,0.,0.,0.,0.,0.,0.,0.,0.,0.,0.,0.,0.,0.,0.,0.,0.,0.,1.804391,1.72451,0.,0.,2.308044,0.,3.,1.655249,1.342973,0.,0.,0.,0.,0.,0.,0.,0.,0.,0.,0.,0.,1.600246,0.,0.,0.,0.,0.,0.,0.,0.,0.,0.,0.,0.,0.,0.,0.,0.,0.,0.,0.,0.,0.,0.,0.,1.853427,0.,0.,1.348351,1.853427,0.,0.,0.,0.,0.,0.,0.,0.,0.,0.,0.,0.,0.,0.,0.,0.,0.,0.,1.652217,2.196537,1.652217,2.196537,1.652217,2.196537,0.,0.,0.,0.,0.,0.,0.,0.,0.,0.,0.,1.971035,0.,0.,0.,0.,0.,0.,0.,0.,0.,0.,0.,0.,1.398904,0.,0.,0.,0.,1.601711,1.601711,1.601711,0.,0.,0.,0.,0.,0.,0.,0.,0.,0.,0.,0.,0.,0.,0.,0.,0.,0.,0.,0.,0.,0.,0.,0.,0.,0.,0.,0.,0.,0.,1.549505,0.,0.,0.,1.855194,0.,0.,0.,0.,0.,1.165156,0.,0.,0.,0.,0.,0.,1.491726,0.,0.,0.,0.,1.635786,0.,0.,0.,0.,0.,0.,1.500336,1.931582,0.,1.500336,1.931582,0.,1.931582,0.,0.,0.,0.,1.825283,0.,0.,0.,0.,0.,1.520231,0.,0.,0.,0.,0.,0.,0.,1.377168,0.,0.,1.349211,0.,0.,0.,1.367619,1.687709,1.744618,0.,0.,0.,0.,0.,0.,0.,0.,0.,0.,0.,0.,0.,1.633513,1.573337,0.,1.633513,1.573337,0.,0.,0.,0.,1.573337,0.,0.,1.633513,0.,0.,0.,0.,0.,0.,0.,0.,0.,0.,0.,0.,0.,0.,1.692645,0.,0.,1.490784,1.692645,0.,1.490784,1.692645,1.656277,0.,0.,0.,0.,0.,0.,0.,0.,0.,1.692645,0.,0.,1.490784,1.692645,0.,1.490784,0.,0.,0.,0.,0.,0.,1.59125,0.,1.477556,0.,0.,0.0.,0.,0.,0.,0.,0.,0.,1.500336,1.931582,0.,0.0.,0.,0.,1.80806,2.118046,0.,1.334276,0.,0.1.167812,1.408783,0.,1.157223,0.,0.,0.,0.,0.,0.,0.,0.,0.,0.,0.,0.,0.,0.,0.,1.80806,0.,0.,1.519655,0.,0.,0.,1.707402,1.774023,0.,0.,1.266484,1.84188,0.,0.981558,1.52691,0.933646,0.,0.,0.,0.,1.811159,1.421758,0.,1.606906,0.,0.,0.,0.,0.,0.,0.,0.,0.,0.,0.,1.303313,1.508922,0.,0.,1.841701,1.715144,0.,0.,2.170955,1.462721,1.467932,0.,0.,1.591136,1.142893,1.431578,0.,0.,1.50036,1.56016,0.,0.,0.,1.78149,0.,0.,0.,0.,1.509807,1.177946,0.,0.,0.,1.1324,1.507984,0.,0.,0.,0.947506,1.039454,0.,1.084933,0.946888,0.,0.,1.185777,1.185777,1.425538,0.,0.,0.,0.,1.320039,0.,0.,0.,1.398904,0.,0.,0.,1.299385,1.970536,0.,0.,0.881235,0.,0.,0.,0.,0.,0.,0.,0.,0.,1.38104,0.,0.,1.458415,1.684345,0.,0.,0.,1.345234,0.,0.,0.,1.367619,1.687709,1.744618,0.,0.,0.,0.,0.,0.,1.210915,0.,0.,1.391409,0.,1.019757,0.,1.223162,1.68627,0.,0.,0.,0.,1.562643,1.391202,0.,0.,0.1.167812,1.408783,0.,1.157223,0.,0.,0.,0.,0.,0.,0.,0.,0.,0.,0.,0.,0.,0.,0.,1.80806,0.,0.,1.519655,0.,0.,0.,1.707402,1.774023,0.,0.,1.266484,1.84188,0.,0.981558,1.52691,0.933646,0.,0.,0.,0.,1.811159,1.421758,0.,1.606906,0.,0.,0.,0.,0.,0.,0.,0.,0.,0.,0.,1.303313,1.508922,0.,0.,1.841701,1.715144,0.,0.,2.170955,1.462721,1.467932,0.,0.,1.591136,1.142893,1.431578,0.,0.,1.50036,1.56016,0.,0.,0.,1.78149,0.,0.,0.,0.,1.509807,1.177946,0.,0.,0.,1.1324,1.507984,0.,0.,0.,0.947506,1.039454,0.,1.084933,0.946888,0.,0.,1.185777,1.185777,1.425538,0.,0.,0.,0.,1.320039,0.,0.,0.,1.398904,0.,0.,0.,1.299385,1.970536,0.,0.,0.881235,0.,0.,0.,0.,0.,0.,0.,0.,0.,1.38104,0.,0.,1.458415,1.684345,0.,0.,0.,1.345234,0.,0.,0.,1.367619,1.687709,1.744618,0.,0.,0.,0.,0.,0.,1.210915,0.,0.,1.391409,0.,1.019757,0.,1.223162,1.68627,0.,0.,0.,0.,1.562643,1.391202,0.,0.,0.0.,0.,0.,0.,0.,0.,1.239161,0.,0.,0.,0.,0.,0.,0.,0.,0.,0.,0.,0.,0.,0.,0.,0.,0.,0.,0.,0.,0.,0.,0.,0.,0.,0.,0.,0.,0.,0.,0.,0.,0.,0.,0.,0.,0.,0.,0.,0.,0.,0.,0.,0.,0.,0.,0.,1.80806,1.80806,1.80806,1.80806,0.,0.,1.519655,0.,1.509082,0.,0.,0.,0.,0.,0.,0.,0.,1.778535,1.530526,0.,0.,0.,0.,0.,0.,0.,1.778535,0.,0.,0.,0.,0.,0.,0.,0.,2.216536,1.439927,0.,0.,0.,0.,1.531203,0.,0.,0.,0.,0.,2.216536,0.,0.,0.,0.,0.,0.,0.,0.,0.,0.,0.,2.216536,0.,0.,0.,0.,0.,0.,0.,0.,0.,1.280028,2.064297,0.981558,0.,1.660419,1.660419,1.660419,0.,0.,0.,0.,0.,0.,0.,0.,0.,0.,0.,0.,0.,0.,0.,2.118046,0.,2.118046,0.,2.118046,0.,2.219363,0.,0.,0.,0.,0.,0.,0.,0.,0.,0.,0.,0.,0.,3.,1.902685,1.441589,1.444532,0.,0.,0.,0.,0.,0.,0.,0.,0.,0.,0.,0.,0.,0.,0.,1.398354,1.398354,0.,0.,0.,2.46294,0.,0.,1.614174,0.,0.,0.,0.,0.,0.,0.,0.,0.,1.689807,0.,0.,2.260672,2.260672,0.,0.,0.,0.,0.,0.,0.,0.,0.,0.,0.,0.,0.,0.,0.,0.,0.,0.,0.,0.,0.,0.,0.,0.,0.,0.,0.,0.,0.,0.,0.,0.,0.,0.,0.,0.,0.,1.804391,1.72451,0.,0.,2.308044,0.,3.,1.655249,1.342973,0.,0.,0.,0.,0.,0.,0.,0.,0.,0.,0.,0.,1.600246,0.,0.,0.,0.,0.,0.,0.,0.,0.,0.,0.,0.,0.,0.,0.,0.,0.,0.,0.,0.,0.,0.,0.,1.853427,0.,0.,1.348351,1.853427,0.,0.,0.,0.,0.,0.,0.,0.,0.,0.,0.,0.,0.,0.,0.,0.,0.,0.,1.652217,2.196537,1.652217,2.196537,1.652217,2.196537,0.,0.,0.,0.,0.,0.,0.,0.,0.,0.,0.,1.971035,0.,0.,0.,0.,0.,0.,0.,0.,0.,0.,0.,0.,1.398904,0.,0.,0.,0.,1.601711,1.601711,1.601711,0.,0.,0.,0.,0.,0.,0.,0.,0.,0.,0.,0.,0.,0.,0.,0.,0.,0.,0.,0.,0.,0.,0.,0.,0.,0.,0.,0.,0.,0.,1.549505,0.,0.,0.,1.855194,0.,0.,0.,0.,0.,1.165156,0.,0.,0.,0.,0.,0.,1.491726,0.,0.,0.,0.,1.635786,0.,0.,0.,0.,0.,0.,1.500336,1.931582,0.,1.500336,1.931582,0.,1.931582,0.,0.,0.,0.,1.825283,0.,0.,0.,0.,0.,1.520231,0.,0.,0.,0.,0.,0.,0.,1.377168,0.,0.,1.349211,0.,0.,0.,1.367619,1.687709,1.744618,0.,0.,0.,0.,0.,0.,0.,0.,0.,0.,0.,0.,0.,1.633513,1.573337,0.,1.633513,1.573337,0.,0.,0.,0.,1.573337,0.,0.,1.633513,0.,0.,0.,0.,0.,0.,0.,0.,0.,0.,0.,0.,0.,0.,1.692645,0.,0.,1.490784,1.692645,0.,1.490784,1.692645,1.656277,0.,0.,0.,0.,0.,0.,0.,0.,0.,1.692645,0.,0.,1.490784,1.692645,0.,1.490784,0.,0.,0.,0.,0.,0.,1.59125,0.,1.477556,0.,0.,0.0.,0.,0.,0.,0.,0.,1.239161,0.,0.,0.,0.,0.,0.,0.,0.,0.,0.,0.,0.,0.,0.,0.,0.,0.,0.,0.,0.,0.,0.,0.,0.,0.,0.,0.,0.,0.,0.,0.,0.,0.,1.80806,1.80806,1.80806,1.80806,0.,0.,1.519655,0.,0.,0.,0.,0.,0.,0.,0.,0.,1.778535,1.530526,0.,0.,0.,0.,0.,0.,0.,1.778535,0.,0.,0.,0.,0.,0.,0.,0.,2.216536,0.,0.,0.,0.,0.,1.531203,0.,0.,0.,0.,0.,0.,0.,0.,0.,0.,0.,2.216536,1.439927,0.,0.,0.,0.,0.,1.280028,2.064297,0.981558,0.,1.660419,0.,0.,0.,0.,0.,0.,0.,0.,0.,0.,0.,0.,0.,0.,0.,2.118046,0.,2.118046,0.,2.118046,0.,2.219363,0.,0.,0.,0.,0.,0.,0.,0.,0.,0.,0.,0.,0.,3.,1.444532,0.,0.,0.,0.,0.,0.,0.,0.,0.,0.,0.,0.,0.,0.,0.,1.398354,1.398354,0.,0.,0.,2.46294,0.,0.,1.614174,0.,0.,0.,0.,0.,0.,0.,0.,0.,1.689807,0.,0.,2.260672,2.260672,0.,0.,0.,0.,0.,0.,0.,0.,0.,0.,0.,0.,0.,0.,0.,0.,0.,0.,0.,0.,0.,0.,0.,0.,0.,1.72451,0.,0.,2.308044,0.,3.,1.655249,1.342973,0.,0.,0.,0.,0.,0.,0.,0.,0.,0.,0.,0.,1.600246,0.,0.,0.,0.,0.,0.,0.,0.,0.,0.,0.,0.,0.,0.,0.,0.,0.,0.,0.,1.853427,0.,0.,1.348351,1.853427,0.,0.,0.,0.,0.,0.,0.,0.,0.,0.,0.,0.,0.,0.,0.,0.,0.,0.,1.652217,2.196537,1.652217,2.196537,0.,0.,0.,0.,0.,0.,0.,0.,0.,0.,0.,1.971035,0.,0.,0.,0.,0.,0.,0.,0.,0.,0.,0.,0.,0.,0.,0.,0.,0.,1.601711,1.601711,1.601711,0.,0.,0.,0.,0.,0.,0.,0.,0.,0.,0.,0.,0.,0.,0.,0.,0.,0.,0.,0.,0.,0.,0.,0.,0.,0.,0.,0.,0.,0.,1.549505,0.,0.,0.,1.855194,0.,0.,0.,0.,0.,1.165156,0.,0.,0.,0.,0.,0.,0.,0.,0.,0.,1.635786,0.,0.,0.,0.,0.,0.,1.500336,1.931582,0.,1.500336,1.931582,0.,1.931582,0.,0.,0.,0.,1.825283,0.,0.,0.,0.,0.,1.520231,0.,0.,0.,0.,0.,0.,0.,0.,1.367619,1.687709,1.744618,0.,0.,0.,0.,0.,0.,0.,0.,0.,0.,0.,0.,0.,1.633513,1.573337,0.,1.633513,1.573337,0.,1.573337,0.,0.,0.,0.,0.,0.,0.,0.,0.,0.,0.,0.,0.,0.,1.692645,0.,0.,1.490784,1.692645,0.,1.490784,1.692645,1.656277,1.692645,0.,0.,0.,0.,0.,0.,0.,0.,0.,0.,0.,1.692645,0.,0.,0.,0.,0.,0.,1.59125,0.,1.477556,0.,0.,0.0.,0.,0.,0.,0.,0.,1.239161,0.,0.,0.,0.,0.,0.,0.,0.,0.,0.,0.,0.,0.,0.,0.,0.,0.,0.,0.,0.,0.,0.,0.,0.,0.,0.,0.,0.,0.,0.,0.,0.,0.,0.,0.,0.,0.,0.,0.,0.,0.,0.,0.,0.,0.,0.,0.,1.80806,1.80806,1.80806,1.80806,0.,0.,1.519655,0.,1.509082,0.,0.,0.,0.,0.,0.,0.,0.,1.778535,1.530526,0.,0.,0.,0.,0.,0.,0.,1.778535,0.,0.,0.,0.,0.,0.,0.,0.,2.216536,1.439927,0.,0.,0.,0.,1.531203,0.,0.,0.,0.,0.,2.216536,0.,0.,0.,0.,0.,0.,0.,0.,0.,0.,0.,2.216536,0.,0.,0.,0.,0.,0.,0.,0.,0.,1.280028,2.064297,0.981558,0.,1.660419,1.660419,1.660419,0.,0.,0.,0.,0.,0.,0.,0.,0.,0.,0.,0.,0.,0.,0.,2.118046,0.,2.118046,0.,2.118046,0.,2.219363,0.,0.,0.,0.,0.,0.,0.,0.,0.,0.,0.,0.,0.,3.,1.444532,0.,0.,0.,0.,0.,0.,0.,0.,0.,0.,0.,0.,0.,0.,0.,1.398354,1.398354,0.,0.,0.,2.46294,0.,0.,1.614174,0.,0.,0.,0.,0.,0.,0.,0.,0.,1.689807,0.,0.,2.260672,2.260672,0.,0.,0.,0.,0.,0.,0.,0.,0.,0.,0.,0.,0.,0.,0.,0.,0.,0.,0.,0.,0.,0.,0.,0.,0.,0.,0.,0.,0.,0.,0.,0.,0.,0.,0.,0.,0.,1.804391,1.72451,0.,0.,2.308044,0.,3.,1.655249,1.342973,0.,0.,0.,0.,0.,0.,0.,0.,0.,0.,0.,0.,1.600246,0.,0.,0.,0.,0.,0.,0.,0.,0.,0.,0.,0.,0.,0.,0.,0.,0.,0.,0.,0.,0.,0.,0.,1.853427,0.,0.,1.348351,1.853427,0.,0.,0.,0.,0.,0.,0.,0.,0.,0.,0.,0.,0.,0.,0.,0.,0.,0.,1.652217,2.196537,1.652217,2.196537,1.652217,2.196537,0.,0.,0.,0.,0.,0.,0.,0.,0.,0.,0.,1.971035,0.,0.,0.,0.,0.,0.,0.,0.,0.,0.,0.,0.,1.398904,0.,0.,0.,0.,1.601711,1.601711,1.601711,0.,0.,0.,0.,0.,0.,0.,0.,0.,0.,0.,0.,0.,0.,0.,0.,0.,0.,0.,0.,0.,0.,0.,0.,0.,0.,0.,0.,0.,0.,1.549505,0.,0.,0.,1.855194,0.,0.,0.,0.,0.,1.165156,0.,0.,0.,0.,0.,0.,1.491726,0.,0.,0.,0.,1.635786,0.,0.,0.,0.,0.,0.,1.500336,1.931582,0.,1.500336,1.931582,0.,1.931582,0.,0.,0.,0.,1.825283,0.,0.,0.,0.,0.,1.520231,0.,0.,0.,0.,0.,0.,0.,1.377168,0.,0.,1.349211,0.,0.,0.,1.367619,1.687709,1.744618,0.,0.,0.,0.,0.,0.,0.,0.,0.,0.,0.,0.,0.,1.633513,1.573337,0.,1.633513,1.573337,0.,0.,0.,0.,1.573337,0.,0.,1.633513,0.,0.,0.,0.,0.,0.,0.,0.,0.,0.,0.,0.,0.,0.,1.692645,0.,0.,1.490784,1.692645,0.,1.490784,1.692645,1.656277,0.,0.,0.,0.,0.,0.,0.,0.,0.,1.692645,0.,0.,0.,0.,0.,0.,1.59125,0.,1.477556,0.,0.,0.0.,0.,0.,0.,0.,0.,1.239161,0.,0.,0.,0.,0.,0.,0.,0.,0.,0.,0.,0.,0.,0.,0.,0.,0.,0.,0.,0.,0.,0.,0.,0.,0.,0.,0.,0.,0.,0.,0.,0.,0.,1.80806,1.80806,1.80806,1.80806,0.,0.,1.519655,0.,0.,0.,0.,0.,0.,0.,0.,0.,1.778535,1.530526,0.,0.,0.,0.,0.,0.,0.,1.778535,0.,0.,0.,0.,0.,0.,0.,0.,2.216536,0.,0.,0.,0.,0.,1.531203,0.,0.,0.,0.,0.,0.,0.,0.,0.,0.,0.,2.216536,1.439927,0.,0.,0.,0.,0.,0.981558,0.,1.660419,0.,0.,0.,0.,0.,0.,0.,0.,0.,0.,0.,0.,0.,0.,0.,2.118046,0.,2.118046,0.,2.118046,0.,2.219363,0.,0.,0.,0.,0.,0.,0.,0.,0.,0.,0.,0.,0.,3.,1.444532,0.,0.,0.,0.,0.,0.,0.,0.,0.,0.,0.,0.,0.,0.,0.,1.398354,1.398354,0.,0.,0.,2.46294,0.,0.,1.614174,0.,0.,0.,0.,0.,0.,0.,0.,0.,1.689807,0.,0.,2.260672,2.260672,0.,0.,0.,0.,0.,0.,0.,0.,0.,0.,0.,0.,0.,0.,0.,0.,0.,0.,0.,0.,0.,0.,0.,0.,0.,1.72451,0.,0.,2.308044,0.,3.,1.655249,1.342973,0.,0.,0.,0.,0.,0.,0.,0.,0.,0.,0.,0.,1.600246,0.,0.,0.,0.,0.,0.,0.,0.,0.,0.,0.,0.,0.,0.,0.,0.,0.,0.,0.,1.853427,0.,0.,1.348351,1.853427,0.,0.,0.,0.,0.,0.,0.,0.,0.,0.,0.,0.,0.,0.,0.,0.,0.,0.,1.652217,2.196537,1.652217,2.196537,0.,0.,0.,0.,0.,0.,0.,0.,0.,0.,0.,1.971035,0.,0.,0.,0.,0.,0.,0.,0.,0.,0.,0.,0.,0.,0.,0.,0.,0.,1.601711,1.601711,1.601711,0.,0.,0.,0.,0.,0.,0.,0.,0.,0.,0.,0.,0.,0.,0.,0.,0.,0.,0.,0.,0.,0.,0.,0.,0.,0.,0.,0.,0.,0.,1.549505,0.,0.,0.,1.855194,0.,0.,0.,0.,0.,1.165156,0.,0.,0.,0.,0.,0.,0.,0.,0.,0.,1.635786,0.,0.,0.,0.,0.,0.,1.500336,1.931582,0.,1.500336,1.931582,0.,1.931582,0.,0.,0.,0.,1.825283,0.,0.,0.,0.,0.,1.520231,0.,0.,0.,0.,0.,0.,0.,0.,1.367619,1.687709,1.744618,0.,0.,0.,0.,0.,0.,0.,0.,0.,0.,0.,0.,0.,1.633513,1.573337,0.,1.633513,1.573337,0.,1.573337,0.,0.,0.,0.,0.,0.,0.,0.,0.,0.,0.,0.,0.,0.,1.692645,0.,0.,1.490784,1.692645,0.,1.490784,1.692645,1.656277,1.692645,0.,0.,0.,0.,0.,0.,0.,0.,0.,0.,0.,1.692645,0.,0.,0.,0.,0.,0.,1.59125,0.,1.477556,0.,0.,0.1.239161,0.,0.,0.,0.,0.,1.10661,0.,1.673874,1.10661,0.,1.335948,1.251099,1.092569,0.,0.,0.,1.811159,1.421758,0.,1.023302,0.,0.,1.057789,1.185777,1.242177,0.,0.,0.,1.38104,0.,0.,1.38104,0.,0.,1.191245,0.,0.,1.276477,0.,1.467971,1.222305,1.562643,1.391202,0.1.164172,0.,0.,1.509807,1.177946,0.,0.,1.454479,0.,1.057789,0.,0.,0.,0.,0.0.,0.,0.,0.,0.,0.,1.398354,1.398354,0.,0.,0.,2.46294,0.,0.,0.,0.,0.,0.,1.655249,1.342973,0.,0.,0.,0.,0.,0.,0.,0.,0.,0.,0.,0.881235,1.500336,1.931582,0.,1.931582,0.,0.,0.,0.,0.,0.,0.,0.,0.,0.,0.,0.,0.,0.,0.,0.,0.,0.,0.,0.,0.,0.,0.,1.367619,1.687709,1.744618,0.,0.,0.,0.,0.,0.,1.656277,0.,0.,1.656277,0.,0.,0.,0.,0.0.,0.,0.,0.,0.,0.,0.,1.486841,0.,0.,0.,0.,1.398354,0.,0.,0.,0.,0.,0.,0.,0.,0.,0.,0.,1.655249,1.342973,0.,0.,0.,0.,0.,0.,0.,0.,0.,0.,0.,0.881235,1.500336,1.931582,0.,1.931582,0.,0.,0.,0.,0.,0.,0.,0.,0.,0.,0.,0.,0.,0.,0.,0.,0.,0.,0.,0.,0.,0.,0.,1.367619,1.687709,1.744618,0.,0.,0.,0.,0.,0.,1.656277,0.,0.,1.656277,0.,0.,0.,0.,0.0.,0.,0.,0.,0.,0.,0.,1.486841,0.,0.,0.,0.,1.398354,0.,0.,0.,0.,0.,0.,0.,0.,0.,0.,0.,1.655249,1.342973,0.,0.,0.,0.,0.,0.,0.,0.,0.,0.,0.,0.881235,1.500336,1.931582,0.,1.931582,0.,0.,0.,0.,0.,0.,0.,0.,0.,0.,0.,0.,0.,0.,0.,0.,0.,0.,0.,0.,0.,0.,0.,1.367619,1.687709,1.744618,0.,0.,0.,0.,0.,0.,1.656277,0.,0.,1.656277,0.,0.,0.,0.,0.0.,0.,0.,0.,0.,0.,0.,0.,0.,0.,0.,0.,0.,0.,1.660419,1.660419,1.1983,0.,0.,0.,0.,0.,0.,1.398354,0.,2.46294,0.,1.221041,0.,0.,1.655249,1.342973,0.,0.,0.,0.,0.,0.,1.652217,2.196537,1.652217,2.196537,1.652217,2.196537,0.,0.,0.,0.,0.,0.,0.,0.,0.,0.,0.,0.,0.,0.,0.,0.,0.,0.,1.601711,1.601711,0.,1.601711,1.549505,1.042092,0.,1.042092,0.,1.042092,1.01464,0.,0.,1.500336,1.931582,0.,1.931582,0.,0.,1.367619,1.687709,1.744618,0.,0.,0.,0.,0.,0.,1.633513,1.573337,0.,1.633513,1.573337,0.,1.633513,0.,0.,1.633513,1.573337,0.,1.692645,0.,0.,1.656277,0.,0.,0.,0.,0.,1.490784,1.692645,1.656277,1.490784,1.692645,1.656277,0.,0.,1.117751,1.292088,1.117751,0.0.,0.,0.,0.,1.486841,0.,0.,0.,0.,1.398354,0.,0.,0.,2.46294,0.,0.,0.,0.,0.,0.,1.655249,1.342973,0.,0.,0.,0.,0.,0.,0.,0.,0.,0.,0.,0.881235,1.500336,1.931582,0.,1.931582,0.,0.,0.,0.,0.,0.,0.,0.,0.,0.,0.,0.,0.,0.,0.,0.,0.,0.,0.,0.,0.,0.,0.,1.367619,1.687709,1.744618,0.,0.,0.,0.,0.,0.,1.656277,0.,0.,1.656277,0.,0.,0.,0.,0.0.,0.,0.,0.,1.486841,0.,0.,0.,0.,1.398354,0.,0.,0.,2.46294,0.,0.,0.,0.,0.,0.,1.655249,1.342973,0.,0.,0.,0.,0.,0.,0.,0.,0.,0.,0.,0.881235,1.500336,1.931582,0.,1.931582,0.,0.,0.,0.,0.,0.,0.,0.,0.,0.,0.,0.,0.,0.,0.,0.,0.,0.,0.,0.,0.,0.,0.,1.367619,1.687709,1.744618,0.,0.,0.,0.,0.,0.,1.656277,0.,0.,1.656277,0.,0.,0.,0.,0.0.,0.,0.,0.,0.,0.,1.398354,1.398354,0.,0.,0.,2.46294,0.,0.,0.,0.,0.,0.,1.655249,1.342973,0.,0.,0.,0.,0.,0.,0.,0.,0.,0.,0.,0.881235,1.500336,1.931582,0.,1.931582,0.,0.,0.,0.,0.,0.,0.,0.,0.,0.,0.,0.,0.,0.,0.,0.,0.,0.,0.,0.,0.,0.,0.,1.367619,1.687709,1.744618,0.,0.,0.,0.,0.,0.,1.656277,0.,0.,1.656277,0.,0.,0.,0.,0.0.,0.,0.,0.,0.,0.,1.398354,1.398354,0.,0.,0.,2.46294,0.,0.,0.,0.,0.,0.,1.655249,1.342973,0.,0.,0.,0.,0.,0.,0.,0.,0.,0.,0.,0.881235,1.500336,1.931582,0.,1.931582,0.,0.,0.,0.,0.,0.,0.,0.,0.,0.,0.,0.,0.,0.,0.,0.,0.,0.,0.,0.,0.,0.,0.,1.367619,1.687709,1.744618,0.,0.,0.,0.,0.,0.,1.656277,0.,0.,1.656277,0.,0.,0.,0.,0.0.,0.,0.,0.,0.,0.,1.239161,0.,0.,0.,0.,0.,0.,0.,0.,0.,0.,0.,0.,0.,0.,0.,0.,0.,0.,0.,0.,0.,0.,0.,0.,0.,0.,0.,0.,0.,0.,0.,0.,0.,0.,0.,0.,0.,0.,0.,0.,0.,0.,0.,0.,0.,0.,0.,1.80806,1.80806,1.80806,1.80806,0.,0.,1.519655,0.,1.509082,0.,0.,0.,0.,0.,0.,0.,0.,1.778535,1.530526,0.,0.,0.,0.,0.,0.,0.,1.778535,0.,0.,0.,0.,0.,0.,0.,0.,2.216536,1.439927,0.,0.,0.,0.,1.531203,0.,0.,0.,0.,0.,2.216536,0.,0.,0.,0.,0.,0.,0.,0.,0.,0.,0.,2.216536,0.,0.,0.,0.,0.,0.,0.,0.,0.,1.280028,2.064297,0.981558,0.,1.660419,1.660419,1.660419,0.,0.,0.,0.,0.,0.,0.,0.,0.,0.,0.,0.,0.,0.,0.,2.118046,0.,2.118046,0.,2.118046,0.,2.219363,0.,0.,0.,0.,0.,0.,0.,0.,0.,0.,0.,0.,0.,3.,1.902685,1.441589,1.444532,0.,0.,0.,0.,0.,0.,0.,0.,0.,0.,0.,0.,0.,0.,0.,1.398354,1.398354,0.,0.,0.,2.46294,0.,0.,1.614174,0.,0.,0.,0.,0.,0.,0.,0.,0.,1.689807,0.,0.,2.260672,2.260672,0.,0.,0.,0.,0.,0.,0.,0.,0.,0.,0.,0.,0.,0.,0.,0.,0.,0.,0.,0.,0.,0.,0.,0.,0.,0.,0.,0.,0.,0.,0.,0.,0.,0.,0.,0.,0.,1.804391,1.72451,0.,0.,2.308044,0.,3.,1.655249,1.342973,0.,0.,0.,0.,0.,0.,0.,0.,0.,0.,0.,0.,1.600246,0.,0.,0.,0.,0.,0.,0.,0.,0.,0.,0.,0.,0.,0.,0.,0.,0.,0.,0.,0.,0.,0.,0.,1.853427,0.,0.,1.348351,1.853427,0.,0.,0.,0.,0.,0.,0.,0.,0.,0.,0.,0.,0.,0.,0.,0.,0.,0.,1.652217,2.196537,1.652217,2.196537,1.652217,2.196537,0.,0.,0.,0.,0.,0.,0.,0.,0.,0.,0.,1.971035,0.,0.,0.,0.,0.,0.,0.,0.,0.,0.,0.,0.,1.398904,0.,0.,0.,0.,1.601711,1.601711,1.601711,0.,0.,0.,0.,0.,0.,0.,0.,0.,0.,0.,0.,0.,0.,0.,0.,0.,0.,0.,0.,0.,0.,0.,0.,0.,0.,0.,0.,0.,0.,1.549505,0.,0.,0.,1.855194,0.,0.,0.,0.,0.,1.165156,0.,0.,0.,0.,0.,0.,1.491726,0.,0.,0.,0.,1.635786,0.,0.,0.,0.,0.,0.,1.500336,1.931582,0.,1.500336,1.931582,0.,1.931582,0.,0.,0.,0.,1.825283,0.,0.,0.,0.,0.,1.520231,0.,0.,0.,0.,0.,0.,0.,1.377168,0.,0.,1.349211,0.,0.,0.,1.367619,1.687709,1.744618,0.,0.,0.,0.,0.,0.,0.,0.,0.,0.,0.,0.,0.,1.633513,1.573337,0.,1.633513,1.573337,0.,0.,0.,0.,1.573337,0.,0.,1.633513,0.,0.,0.,0.,0.,0.,0.,0.,0.,0.,0.,0.,0.,0.,1.692645,0.,0.,1.490784,1.692645,0.,1.490784,1.692645,1.656277,0.,0.,0.,0.,0.,0.,0.,0.,0.,1.692645,0.,0.,1.490784,1.692645,0.,1.490784,0.,0.,0.,0.,0.,0.,1.59125,0.,1.477556,0.,0.,0.0.,0.,0.,0.,0.,0.,0.,1.486841,0.,0.,0.,0.,1.398354,0.,0.,0.,0.,0.,0.,0.,0.,0.,0.,0.,1.655249,1.342973,0.,0.,0.,0.,0.,0.,0.,0.,0.,0.,0.,0.881235,1.500336,1.931582,0.,1.931582,0.,0.,0.,0.,0.,0.,0.,0.,0.,0.,0.,0.,0.,0.,0.,0.,0.,0.,0.,0.,0.,0.,0.,1.367619,1.687709,1.744618,0.,0.,0.,0.,0.,0.,1.656277,0.,0.,1.656277,0.,0.,0.,0.,0.0.,0.,0.,1.80806,0.,1.398354,0.,2.46294,0.,0.,0.,1.655249,1.342973,0.,0.,0.,0.,0.,0.,0.,0.,0.,1.500336,1.931582,0.,1.931582,0.,0.,1.367619,1.687709,1.744618,0.,0.,0.,0.,0.,0.,0.,0.,1.1179870.,0.,0.,0.,1.486841,0.,0.,0.,0.,1.398354,0.,0.,0.,2.46294,0.,0.,0.,0.,0.,0.,1.655249,1.342973,0.,0.,0.,0.,0.,0.,0.,0.,0.,0.,0.,0.881235,1.500336,1.931582,0.,1.931582,0.,0.,0.,0.,0.,0.,0.,0.,0.,0.,0.,0.,0.,0.,0.,0.,0.,0.,0.,0.,0.,0.,0.,1.367619,1.687709,1.744618,0.,0.,0.,0.,0.,0.,1.656277,0.,0.,1.656277,0.,0.,0.,0.,0.|,|0.,0.,0.,0.,0.447997,0.795066,1.1523010.,0.,0.,0.,0.447997,0.795066,1.1523010.,0.,0.,0.,0.,0.,0.,0.,0.,0.,0.,0.294222,0.,0.,0.,0.294222,0.,0.,0.,0.,0.,0.,0.,0.,0.,0.,0.,0.,0.,0.,0.,0.,0.,0.,0.,0.,0.,0.,0.,0.,0.,0.,0.,0.,0.,0.,0.,0.,0.,0.447997,0.447997,0.447997,0.447997,0.,0.,0.,0.,0.,0.,0.,0.,0.,0.,0.,0.,0.,0.,0.,0.040705,0.,0.,0.,0.,0.,0.,0.,0.,0.,0.,0.,0.,0.,0.322378,0.,0.,0.,0.,0.,0.,0.,0.,0.,0.,0.795066,0.795066,0.,0.,1.445714,0.,0.,0.,0.,0.,0.,0.,0.,0.,0.,0.,0.,0.,0.073111,0.,0.,0.,0.,0.,0.073111,0.,0.,0.,0.,0.,0.,0.,0.,0.,0.,0.,0.432382,1.152301,1.152301,0.,0.,0.,0.,0.,0.,0.,0.,0.,0.,0.,0.,0.,0.,0.,0.,0.,0.,0.,0.,0.,0.,0.,0.,0.,0.,0.,0.,0.,0.,0.332582,0.,1.418572,0.,0.,0.,0.,0.,0.036334,0.,0.,0.,0.,0.288325,0.205835,0.,0.042309,0.,0.,0.,0.,0.,0.038443,0.,0.911138,0.,0.,0.,0.,0.,0.,0.,0.,0.,0.065579,0.708967,0.708967,0.708967,0.,0.,0.,0.,0.009126,0.,0.,0.,0.,0.,0.,0.,0.,0.,0.,0.995157,0.380154,0.,0.,0.,0.,0.,0.,0.161119,0.,0.,0.382694,0.,0.,0.,0.,0.,0.,0.,0.,0.,0.,0.,0.271414,0.,0.,0.,0.,0.378789,0.378789,0.240052,0.,0.,0.,0.,0.,0.,0.,0.,0.,0.,0.,0.,0.,0.,0.,0.,0.,0.,0.,0.046292,0.,0.,0.,0.,0.,0.,0.,0.,0.,0.,0.,0.,0.,0.,0.,0.09272,0.09272,0.,0.,0.09272,0.,0.,0.,0.,0.,0.,0.,0.058991,0.0.,0.,0.,0.,0.447997,0.795066,1.1523010.,0.,0.,0.,0.447997,0.795066,1.1523010.,0.,0.,0.,0.,0.,0.,0.,0.,0.,0.,0.294222,0.,0.,0.,0.294222,0.,0.,0.,0.,0.,0.,0.,0.,0.,0.,0.,0.,0.,0.,0.,0.,0.,0.,0.,0.,0.,0.,0.,0.,0.,0.,0.,0.,0.,0.,0.,0.,0.,0.447997,0.447997,0.447997,0.447997,0.,0.,0.,0.,0.,0.,0.,0.,0.,0.,0.,0.,0.,0.,0.,0.040705,0.,0.,0.,0.,0.,0.,0.,0.,0.,0.,0.,0.,0.,0.322378,0.,0.,0.,0.,0.,0.,0.,0.,0.,0.,0.795066,0.795066,0.,0.,1.445714,0.,0.,0.,0.,0.,0.,0.,0.,0.,0.,0.,0.,0.,0.073111,0.,0.,0.,0.,0.,0.073111,0.,0.,0.,0.,0.,0.,0.,0.,0.,0.,0.,0.432382,1.152301,1.152301,0.,0.,0.,0.,0.,0.,0.,0.,0.,0.,0.,0.,0.,0.,0.,0.,0.,0.,0.,0.,0.,0.,0.,0.,0.,0.,0.,0.,0.,0.,0.332582,0.,1.418572,0.,0.,0.,0.,0.,0.036334,0.,0.,0.,0.,0.288325,0.205835,0.,0.042309,0.,0.,0.,0.,0.,0.038443,0.,0.911138,0.,0.,0.,0.,0.,0.,0.,0.,0.,0.065579,0.708967,0.708967,0.708967,0.,0.,0.,0.,0.009126,0.,0.,0.,0.,0.,0.,0.,0.,0.,0.,0.995157,0.380154,0.,0.,0.,0.,0.,0.,0.161119,0.,0.,0.382694,0.,0.,0.,0.,0.,0.,0.,0.,0.,0.,0.,0.271414,0.,0.,0.,0.,0.378789,0.378789,0.240052,0.,0.,0.,0.,0.,0.,0.,0.,0.,0.,0.,0.,0.,0.,0.,0.,0.,0.,0.,0.046292,0.,0.,0.,0.,0.,0.,0.,0.,0.,0.,0.,0.,0.,0.,0.,0.09272,0.09272,0.,0.,0.09272,0.,0.,0.,0.,0.,0.,0.,0.058991,0.0.294222,0.,0.,0.,0.,0.,0.,0.,0.104857,0.,0.,0.,0.,0.,0.,0.,0.031765,0.,0.,0.,0.,0.911138,0.,0.,0.,0.,0.,0.,0.,0.,0.,0.,0.,0.,0.,0.,0.,0.,0.,0.,0.,0.,0.,0.0.,0.,0.104857,0.,0.,0.,0.,0.,0.,0.,0.,0.4408490.,0.,0.104857,0.,0.,0.,0.,0.,0.,0.,0.,0.4408490.,0.,0.,0.,0.447997,0.795066,1.1523010.,0.,0.,0.,0.447997,0.795066,1.1523010.,0.,0.,0.,0.447997,0.795066,1.1523010.,0.,0.,0.,0.447997,0.447997,0.795066,1.1523010.,0.,0.,0.,0.,0.,0.,0.,0.,0.,0.,0.294222,0.,0.,0.,0.294222,0.,0.,0.,0.,0.,0.,0.,0.,0.,0.,0.,0.,0.,0.,0.,0.,0.,0.,0.,0.,0.,0.,0.,0.,0.,0.,0.,0.,0.,0.,0.,0.,0.,0.447997,0.447997,0.447997,0.447997,0.,0.,0.,0.,0.,0.,0.,0.,0.,0.,0.,0.,0.,0.,0.,0.040705,0.,0.,0.,0.,0.,0.,0.,0.,0.,0.,0.,0.,0.,0.322378,0.,0.,0.,0.,0.,0.,0.,0.,0.,0.,0.795066,0.795066,0.,0.,1.445714,0.,0.,0.,0.,0.,0.,0.,0.,0.,0.,0.,0.,0.,0.073111,0.,0.,0.,0.,0.,0.073111,0.,0.,0.,0.,0.,0.,0.,0.,0.,0.,0.,0.432382,1.152301,1.152301,0.,0.,0.,0.,0.,0.,0.,0.,0.,0.,0.,0.,0.,0.,0.,0.,0.,0.,0.,0.,0.,0.,0.,0.,0.,0.,0.,0.,0.,0.,0.332582,0.,1.418572,0.,0.,0.,0.,0.,0.036334,0.,0.,0.,0.,0.288325,0.205835,0.,0.042309,0.,0.,0.,0.,0.,0.038443,0.,0.911138,0.,0.,0.,0.,0.,0.,0.,0.,0.,0.065579,0.708967,0.708967,0.708967,0.,0.,0.,0.,0.009126,0.,0.,0.,0.,0.,0.,0.,0.,0.,0.,0.995157,0.380154,0.,0.,0.,0.,0.,0.,0.161119,0.,0.,0.382694,0.,0.,0.,0.,0.,0.,0.,0.,0.,0.,0.,0.271414,0.,0.,0.,0.,0.378789,0.378789,0.240052,0.,0.,0.,0.,0.,0.,0.,0.,0.,0.,0.,0.,0.,0.,0.,0.,0.,0.,0.,0.046292,0.,0.,0.,0.,0.,0.,0.,0.,0.,0.,0.,0.,0.,0.,0.,0.09272,0.09272,0.,0.,0.09272,0.,0.,0.,0.,0.,0.,0.,0.058991,0.0.,0.,0.,0.,0.,0.,0.,0.,0.,0.,0.,0.294222,0.,0.,0.,0.,0.,0.,0.,0.,0.,0.,0.,0.294222,0.,0.,0.,0.,0.,0.,0.,0.,0.,0.,0.,0.447997,0.447997,0.447997,0.447997,0.,0.,0.,0.,0.,0.,0.,0.,0.,0.,0.,0.,0.,0.,0.,0.040705,0.,0.,0.,0.,0.,0.,0.,0.,0.,0.,0.,0.,0.,0.,0.,0.,0.,0.,0.795066,0.795066,0.,0.,1.445714,0.,0.,0.,0.,0.,0.,0.,0.,0.,0.,0.,0.,0.073111,0.,0.,0.,0.,0.,0.073111,0.,0.,0.,0.,0.,0.,0.,0.,0.,0.,0.,0.432382,1.152301,1.152301,0.,0.,0.,0.,0.,0.,0.,0.,0.,0.,0.,0.,0.,0.,0.,0.,0.,0.,0.,0.,0.332582,0.,1.418572,0.031765,0.,0.,0.,0.,0.036334,0.,0.,0.,0.,0.288325,0.205835,0.,0.042309,0.,0.,0.,0.,0.,0.038443,0.911138,0.,0.,0.,0.,0.,0.,0.,0.,0.,0.065579,0.708967,0.708967,0.708967,0.,0.,0.009126,0.,0.,0.,0.,0.,0.,0.,0.,0.,0.,0.,0.,0.995157,0.380154,0.,0.,0.,0.,0.,0.,0.161119,0.,0.,0.382694,0.,0.,0.,0.,0.,0.,0.,0.,0.,0.271414,0.,0.,0.,0.,0.,0.,0.378789,0.378789,0.240052,0.,0.,0.,0.,0.,0.,0.,0.,0.,0.,0.,0.,0.,0.046292,0.,0.,0.,0.,0.,0.,0.,0.,0.,0.09272,0.09272,0.,0.09272,0.,0.09272,0.,0.,0.,0.,0.,0.058991,0.0.,0.,0.,0.,0.,0.,0.,0.,0.,0.,0.,0.294222,0.,0.,0.,0.,0.,0.,0.,0.,0.,0.,0.,0.294222,0.,0.,0.,0.,0.,0.,0.,0.,0.,0.,0.,0.447997,0.447997,0.447997,0.447997,0.,0.,0.,0.,0.,0.,0.,0.,0.,0.,0.,0.,0.,0.,0.,0.040705,0.,0.,0.,0.,0.,0.,0.,0.,0.,0.,0.,0.,0.,0.,0.,0.,0.,0.,0.795066,0.795066,0.,0.,1.445714,0.,0.,0.,0.,0.,0.,0.,0.,0.,0.,0.,0.,0.073111,0.,0.,0.,0.,0.,0.073111,0.,0.,0.,0.,0.,0.,0.,0.,0.,0.,0.,0.432382,1.152301,1.152301,0.,0.,0.,0.,0.,0.,0.,0.,0.,0.,0.,0.,0.,0.,0.,0.,0.,0.,0.,0.,0.332582,0.,1.418572,0.031765,0.,0.,0.,0.,0.036334,0.,0.,0.,0.,0.288325,0.205835,0.,0.042309,0.,0.,0.,0.,0.,0.038443,0.911138,0.,0.,0.,0.,0.,0.,0.,0.,0.,0.065579,0.708967,0.708967,0.708967,0.,0.,0.009126,0.,0.,0.,0.,0.,0.,0.,0.,0.,0.,0.,0.,0.995157,0.380154,0.,0.,0.,0.,0.,0.,0.161119,0.,0.,0.382694,0.,0.,0.,0.,0.,0.,0.,0.,0.,0.271414,0.,0.,0.,0.,0.,0.,0.378789,0.378789,0.240052,0.,0.,0.,0.,0.,0.,0.,0.,0.,0.,0.,0.,0.,0.046292,0.,0.,0.,0.,0.,0.,0.,0.,0.,0.09272,0.09272,0.,0.09272,0.,0.09272,0.,0.,0.,0.,0.,0.058991,0.0.294222,0.,0.,0.,0.,0.,0.,0.,0.,0.,0.,0.0.294222,0.,0.,0.,0.,0.,0.,0.,0.0.,0.,0.,0.,0.,0.,0.,0.,0.,0.,0.,0.294222,0.,0.,0.,0.,0.,0.,0.,0.,0.,0.,0.,0.294222,0.,0.,0.,0.,0.,0.,0.,0.,0.,0.,0.,0.447997,0.447997,0.447997,0.447997,0.,0.,0.,0.,0.,0.,0.,0.,0.,0.,0.,0.,0.,0.,0.,0.040705,0.,0.,0.,0.,0.,0.,0.,0.,0.322378,0.,0.,0.,0.,0.,0.,0.,0.,0.,0.,0.795066,0.795066,0.,0.,1.445714,0.,0.,0.,0.,0.,0.,0.,0.,0.,0.,0.,0.,0.073111,0.,0.,0.,0.,0.,0.073111,0.,0.,0.,0.,0.,0.,0.,0.,0.,0.,0.,0.432382,1.152301,1.152301,0.,0.,0.,0.,0.,0.,0.,0.,0.,0.,0.,0.,0.,0.,0.,0.,0.,0.,0.,0.,0.332582,0.,1.418572,0.031765,0.,0.,0.,0.,0.036334,0.,0.,0.,0.,0.288325,0.205835,0.,0.042309,0.,0.,0.,0.,0.,0.038443,0.911138,0.,0.,0.,0.,0.,0.,0.,0.,0.,0.065579,0.708967,0.708967,0.708967,0.,0.,0.009126,0.,0.,0.,0.,0.,0.,0.,0.,0.,0.,0.,0.,0.995157,0.380154,0.,0.,0.,0.,0.,0.,0.161119,0.,0.,0.382694,0.,0.,0.,0.,0.,0.,0.,0.,0.,0.271414,0.,0.,0.,0.,0.,0.,0.378789,0.378789,0.240052,0.,0.,0.,0.,0.,0.,0.,0.,0.,0.,0.,0.,0.,0.046292,0.,0.,0.,0.,0.,0.,0.,0.,0.,0.09272,0.09272,0.,0.09272,0.,0.09272,0.,0.,0.,0.,0.,0.058991,0.0.,0.,0.,0.,0.,0.,0.,0.,0.,0.,0.,0.294222,0.,0.,0.,0.,0.,0.,0.,0.,0.,0.,0.,0.,0.,0.,0.,0.,0.,0.,0.,0.447997,0.447997,0.447997,0.447997,0.,0.,0.,0.,0.,0.,0.,0.,0.,0.,0.,0.,0.,0.,0.,0.040705,0.,0.,0.,0.,0.,0.,0.,0.,0.,0.,0.,0.,0.,0.,0.,0.,0.,0.795066,0.795066,0.795066,0.,0.,0.,0.,0.,0.,0.,0.,0.,0.,0.,0.,0.073111,0.,0.,0.,0.,0.,0.073111,0.,0.,0.,0.,0.,0.,0.,0.,0.,1.152301,0.,0.,0.,0.,0.,0.,0.,0.,0.,0.,0.,0.,0.,0.,0.,0.,0.,0.,0.,0.,0.332582,0.,0.036334,0.,0.,0.,0.,0.288325,0.205835,0.,0.,0.,0.,0.,0.,0.,0.038443,0.,0.,0.,0.708967,0.708967,0.708967,0.,0.,0.,0.,0.,0.,0.,0.,0.,0.,0.,0.,0.,0.995157,0.380154,0.,0.,0.,0.,0.,0.161119,0.,0.,0.485396,0.382694,0.,0.,0.,0.,0.,0.,0.,0.271414,0.,0.,0.378789,0.240052,0.,0.,0.,0.,0.,0.,0.,0.046292,0.,0.,0.,0.,0.,0.09272,0.,0.,0.09272,0.,0.,0.,0.,0.,0.,0.058991,0.0.,0.,0.,0.,0.,0.,0.,0.,0.,0.,0.,0.294222,0.,0.,0.,0.,0.,0.,0.,0.,0.,0.,0.,0.294222,0.,0.,0.,0.,0.,0.,0.,0.,0.,0.,0.,0.447997,0.447997,0.447997,0.447997,0.,0.,0.,0.,0.,0.,0.,0.,0.,0.,0.,0.,0.,0.,0.,0.040705,0.,0.,0.,0.,0.,0.,0.,0.,0.322378,0.,0.,0.,0.,0.,0.,0.,0.,0.,0.,0.795066,0.795066,0.,0.,1.445714,0.,0.,0.,0.,0.,0.,0.,0.,0.,0.,0.,0.,0.073111,0.,0.,0.,0.,0.,0.073111,0.,0.,0.,0.,0.,0.,0.,0.,0.,0.,0.,0.432382,1.152301,1.152301,0.,0.,0.,0.,0.,0.,0.,0.,0.,0.,0.,0.,0.,0.,0.,0.,0.,0.,0.,0.,0.332582,0.,1.418572,0.031765,0.,0.,0.,0.,0.036334,0.,0.,0.,0.,0.288325,0.205835,0.,0.042309,0.,0.,0.,0.,0.,0.038443,0.911138,0.,0.,0.,0.,0.,0.,0.,0.,0.,0.065579,0.708967,0.708967,0.708967,0.,0.,0.009126,0.,0.,0.,0.,0.,0.,0.,0.,0.,0.,0.,0.,0.995157,0.380154,0.,0.,0.,0.,0.,0.,0.161119,0.,0.,0.382694,0.,0.,0.,0.,0.,0.,0.,0.,0.,0.271414,0.,0.,0.,0.,0.,0.,0.378789,0.378789,0.240052,0.,0.,0.,0.,0.,0.,0.,0.,0.,0.,0.,0.,0.,0.046292,0.,0.,0.,0.,0.,0.,0.,0.,0.,0.09272,0.09272,0.,0.09272,0.,0.09272,0.,0.,0.,0.,0.,0.058991,0.0.294222,0.,0.,0.,0.,0.,0.,0.,0.,0.,0.,0.0.294222,0.,0.,0.,0.,0.,0.,0.,0.,0.,0.,0.0.294222,0.,0.,0.,0.,0.,0.,0.,0.,0.,0.,0.0.,0.,0.,0.,0.,0.,0.,0.,0.,0.,0.,0.294222,0.,0.,0.,0.294222,0.,0.,0.,0.,0.,0.,0.,0.,0.,0.,0.,0.,0.,0.,0.,0.,0.,0.,0.,0.,0.,0.,0.,0.,0.,0.,0.,0.,0.,0.,0.,0.,0.,0.447997,0.447997,0.447997,0.447997,0.,0.,0.,0.,0.,0.,0.,0.,0.,0.,0.,0.,0.,0.,0.,0.040705,0.,0.,0.,0.,0.,0.,0.,0.,0.,0.,0.,0.,0.,0.322378,0.,0.,0.,0.,0.,0.,0.,0.,0.,0.,0.795066,0.795066,0.,0.,1.445714,0.,0.,0.,0.,0.,0.,0.,0.,0.,0.,0.,0.,0.,0.073111,0.,0.,0.,0.,0.,0.073111,0.,0.,0.,0.,0.,0.,0.,0.,0.,0.,0.,0.432382,1.152301,1.152301,0.,0.,0.,0.,0.,0.,0.,0.,0.,0.,0.,0.,0.,0.,0.,0.,0.,0.,0.,0.,0.,0.,0.,0.,0.,0.,0.,0.,0.,0.,0.332582,0.,1.418572,0.,0.,0.,0.,0.,0.036334,0.,0.,0.,0.,0.288325,0.205835,0.,0.042309,0.,0.,0.,0.,0.,0.038443,0.,0.911138,0.,0.,0.,0.,0.,0.,0.,0.,0.,0.065579,0.708967,0.708967,0.708967,0.,0.,0.,0.,0.009126,0.,0.,0.,0.,0.,0.,0.,0.,0.,0.,0.995157,0.380154,0.,0.,0.,0.,0.,0.,0.161119,0.,0.,0.382694,0.,0.,0.,0.,0.,0.,0.,0.,0.,0.,0.,0.271414,0.,0.,0.,0.,0.378789,0.378789,0.240052,0.,0.,0.,0.,0.,0.,0.,0.,0.,0.,0.,0.,0.,0.,0.,0.,0.,0.,0.,0.046292,0.,0.,0.,0.,0.,0.,0.,0.,0.,0.,0.,0.,0.,0.,0.,0.09272,0.09272,0.,0.,0.09272,0.,0.,0.,0.,0.,0.,0.,0.058991,0.0.,0.,0.,0.,0.,0.,0.,0.,0.,0.,0.,0.294222,0.,0.,0.,0.294222,0.,0.,0.,0.,0.,0.,0.,0.,0.,0.,0.,0.,0.,0.,0.,0.,0.,0.,0.,0.,0.,0.,0.,0.,0.,0.,0.,0.,0.,0.,0.,0.,0.,0.447997,0.447997,0.447997,0.447997,0.,0.,0.,0.,0.,0.,0.,0.,0.,0.,0.,0.,0.,0.,0.,0.040705,0.,0.,0.,0.,0.,0.,0.,0.,0.,0.,0.,0.,0.,0.322378,0.,0.,0.,0.,0.,0.,0.,0.,0.,0.,0.795066,0.795066,0.,0.,1.445714,0.,0.,0.,0.,0.,0.,0.,0.,0.,0.,0.,0.,0.,0.073111,0.,0.,0.,0.,0.,0.073111,0.,0.,0.,0.,0.,0.,0.,0.,0.,0.,0.,0.432382,1.152301,1.152301,0.,0.,0.,0.,0.,0.,0.,0.,0.,0.,0.,0.,0.,0.,0.,0.,0.,0.,0.,0.,0.,0.,0.,0.,0.,0.,0.,0.,0.,0.,0.332582,0.,1.418572,0.,0.,0.,0.,0.,0.036334,0.,0.,0.,0.,0.288325,0.205835,0.,0.042309,0.,0.,0.,0.,0.,0.038443,0.,0.911138,0.,0.,0.,0.,0.,0.,0.,0.,0.,0.065579,0.708967,0.708967,0.708967,0.,0.,0.,0.,0.009126,0.,0.,0.,0.,0.,0.,0.,0.,0.,0.,0.995157,0.380154,0.,0.,0.,0.,0.,0.,0.161119,0.,0.,0.382694,0.,0.,0.,0.,0.,0.,0.,0.,0.,0.,0.,0.271414,0.,0.,0.,0.,0.378789,0.378789,0.240052,0.,0.,0.,0.,0.,0.,0.,0.,0.,0.,0.,0.,0.,0.,0.,0.,0.,0.,0.,0.046292,0.,0.,0.,0.,0.,0.,0.,0.,0.,0.,0.,0.,0.,0.,0.,0.09272,0.09272,0.,0.,0.09272,0.,0.,0.,0.,0.,0.,0.,0.058991,0.0.,0.,0.,0.,0.,0.,0.,0.,0.,0.,0.,0.294222,0.,0.,0.,0.294222,0.,0.,0.,0.,0.,0.,0.,0.,0.,0.,0.,0.,0.,0.,0.,0.,0.,0.,0.,0.,0.,0.,0.,0.,0.,0.,0.,0.,0.,0.,0.,0.,0.,0.447997,0.447997,0.447997,0.447997,0.,0.,0.,0.,0.,0.,0.,0.,0.,0.,0.,0.,0.,0.,0.,0.040705,0.,0.,0.,0.,0.,0.,0.,0.,0.,0.,0.,0.,0.,0.322378,0.,0.,0.,0.,0.,0.,0.,0.,0.,0.,0.795066,0.795066,0.,0.,1.445714,0.,0.,0.,0.,0.,0.,0.,0.,0.,0.,0.,0.,0.,0.073111,0.,0.,0.,0.,0.,0.073111,0.,0.,0.,0.,0.,0.,0.,0.,0.,0.,0.,0.432382,1.152301,1.152301,0.,0.,0.,0.,0.,0.,0.,0.,0.,0.,0.,0.,0.,0.,0.,0.,0.,0.,0.,0.,0.,0.,0.,0.,0.,0.,0.,0.,0.,0.,0.332582,0.,1.418572,0.,0.,0.,0.,0.,0.036334,0.,0.,0.,0.,0.288325,0.205835,0.,0.042309,0.,0.,0.,0.,0.,0.038443,0.,0.911138,0.,0.,0.,0.,0.,0.,0.,0.,0.,0.065579,0.708967,0.708967,0.708967,0.,0.,0.,0.,0.009126,0.,0.,0.,0.,0.,0.,0.,0.,0.,0.,0.995157,0.380154,0.,0.,0.,0.,0.,0.,0.161119,0.,0.,0.382694,0.,0.,0.,0.,0.,0.,0.,0.,0.,0.,0.,0.271414,0.,0.,0.,0.,0.378789,0.378789,0.240052,0.,0.,0.,0.,0.,0.,0.,0.,0.,0.,0.,0.,0.,0.,0.,0.,0.,0.,0.,0.046292,0.,0.,0.,0.,0.,0.,0.,0.,0.,0.,0.,0.,0.,0.,0.,0.09272,0.09272,0.,0.,0.09272,0.,0.,0.,0.,0.,0.,0.,0.058991,0.0.,0.,0.104857,0.,0.,0.,0.,0.,0.,0.,0.,0.4408490.,0.,0.104857,0.,0.,0.,0.,0.,0.,0.,0.,0.4408490.,0.,0.104857,0.,0.,0.,0.,0.,0.,0.,0.,0.4408490.,0.,0.104857,0.,0.,0.,0.,0.,0.,0.,0.,0.4408490.,0.,0.104857,0.,0.,0.,0.,0.,0.,0.,0.,0.4408490.,0.,0.,0.,0.,0.,0.175476,0.065461,0.,0.093688,0.243509,0.,0.0.294222,0.,0.,0.,0.,0.,0.,0.,0.104857,0.,0.,0.,0.,0.,0.,0.,0.031765,0.,0.,0.,0.,0.911138,0.,0.,0.,0.,0.,0.,0.,0.,0.,0.,0.,0.,0.,0.,0.,0.,0.,0.,0.,0.,0.,0.0.,0.,0.,0.,0.447997,0.795066,1.1523010.294222,0.,0.,0.,0.,0.,0.,0.,0.104857,0.,0.,0.,0.,0.,0.,0.,0.031765,0.,0.,0.,0.,0.911138,0.,0.,0.,0.,0.,0.,0.,0.,0.,0.,0.,0.,0.,0.,0.,0.,0.,0.,0.,0.,0.,0.0.294222,0.,0.,0.,0.,0.,0.,0.,0.104857,0.,0.,0.,0.,0.,0.,0.,0.031765,0.,0.,0.,0.,0.911138,0.,0.,0.,0.,0.,0.,0.,0.,0.,0.,0.,0.,0.,0.,0.,0.,0.,0.,0.,0.,0.,0.0.,0.52763,1.176907,0.,0.,0.294222,0.,0.,0.,0.,0.,0.,0.,0.294222,0.,0.,0.,0.447997,0.,0.,0.,0.,0.129483,0.,0.192192,0.,0.,0.,0.,0.,0.25091,0.135677,0.,0.,0.539432,0.183341,0.,0.,0.,0.927444,0.,0.,0.,0.,0.526228,0.599937,0.,0.,0.451964,0.067574,0.,0.,0.,0.,0.,0.,0.,0.,0.,0.,0.,0.,0.023139,0.065704,0.,0.,0.,0.,0.,0.,0.,0.155311,0.138594,0.,0.,0.,0.,0.,0.,0.,0.039211,0.,0.,0.,0.455175,0.,0.,0.,0.,0.,0.,0.0.4479970.,0.,0.,0.,0.,0.,0.,0.,0.,0.,0.,0.294222,0.,0.,0.,0.,0.,0.,0.,0.,0.,0.,0.,0.,0.,0.,0.,0.,0.,0.,0.,0.447997,0.447997,0.447997,0.447997,0.,0.,0.,0.,0.,0.,0.,0.,0.,0.,0.,0.,0.,0.,0.,0.040705,0.,0.,0.,0.,0.,0.,0.,0.,0.,0.,0.,0.,0.,0.,0.,0.,0.,0.795066,0.795066,0.795066,0.,0.,0.,0.,0.,0.,0.,0.,0.,0.,0.,0.,0.073111,0.,0.,0.,0.,0.,0.073111,0.,0.,0.,0.,0.,0.,0.,0.,0.,1.152301,0.,0.,0.,0.,0.,0.,0.,0.,0.,0.,0.,0.,0.,0.,0.,0.,0.,0.,0.,0.,0.332582,0.,0.036334,0.,0.,0.,0.,0.288325,0.205835,0.,0.,0.,0.,0.,0.,0.,0.038443,0.,0.,0.,0.708967,0.708967,0.708967,0.,0.,0.,0.,0.,0.,0.,0.,0.,0.,0.,0.,0.,0.995157,0.380154,0.,0.,0.,0.,0.,0.161119,0.,0.,0.485396,0.382694,0.,0.,0.,0.,0.,0.,0.,0.271414,0.,0.,0.378789,0.240052,0.,0.,0.,0.,0.,0.,0.,0.046292,0.,0.,0.,0.,0.,0.09272,0.,0.,0.09272,0.,0.,0.,0.,0.,0.,0.058991,0.0.294222,0.,0.,0.,0.294222,0.,0.,0.,0.,0.,0.,0.,0.447997,0.,0.,0.,0.,0.,0.,0.,0.,0.,0.,0.,0.0.,0.,0.,0.,0.,0.,0.,0.,0.,0.0.,0.,0.,0.,0.447997,0.795066,1.1523010.,0.,0.,0.,0.,0.,0.,0.,0.,0.,0.,0.294222,0.,0.,0.,0.,0.,0.,0.,0.,0.,0.,0.,0.294222,0.,0.,0.,0.,0.,0.,0.,0.,0.,0.,0.,0.447997,0.447997,0.447997,0.447997,0.,0.,0.,0.,0.,0.,0.,0.,0.,0.,0.,0.,0.,0.,0.,0.040705,0.,0.,0.,0.,0.,0.,0.,0.,0.,0.,0.,0.,0.,0.,0.,0.,0.,0.,0.795066,0.795066,0.,0.,1.445714,0.,0.,0.,0.,0.,0.,0.,0.,0.,0.,0.,0.,0.073111,0.,0.,0.,0.,0.,0.073111,0.,0.,0.,0.,0.,0.,0.,0.,0.,0.,0.,0.432382,1.152301,1.152301,0.,0.,0.,0.,0.,0.,0.,0.,0.,0.,0.,0.,0.,0.,0.,0.,0.,0.,0.,0.,0.332582,0.,1.418572,0.031765,0.,0.,0.,0.,0.036334,0.,0.,0.,0.,0.288325,0.205835,0.,0.042309,0.,0.,0.,0.,0.,0.038443,0.911138,0.,0.,0.,0.,0.,0.,0.,0.,0.,0.065579,0.708967,0.708967,0.708967,0.,0.,0.009126,0.,0.,0.,0.,0.,0.,0.,0.,0.,0.,0.,0.,0.995157,0.380154,0.,0.,0.,0.,0.,0.,0.161119,0.,0.,0.382694,0.,0.,0.,0.,0.,0.,0.,0.,0.,0.271414,0.,0.,0.,0.,0.,0.,0.378789,0.378789,0.240052,0.,0.,0.,0.,0.,0.,0.,0.,0.,0.,0.,0.,0.,0.046292,0.,0.,0.,0.,0.,0.,0.,0.,0.,0.09272,0.09272,0.,0.09272,0.,0.09272,0.,0.,0.,0.,0.,0.058991,0.0.,0.,0.104857,0.,0.,0.,0.,0.,0.,0.,0.,0.4408490.294222,0.,0.,0.,0.,0.,0.,0.,0.0.,0.,0.,0.,0.,0.,0.,0.,0.,0.,0.,0.294222,0.,0.,0.,0.,0.,0.,0.,0.,0.,0.,0.,0.294222,0.,0.,0.,0.,0.,0.,0.,0.,0.,0.,0.,0.447997,0.447997,0.447997,0.447997,0.,0.,0.,0.,0.,0.,0.,0.,0.,0.,0.,0.,0.,0.,0.,0.040705,0.,0.,0.,0.,0.,0.,0.,0.,0.322378,0.,0.,0.,0.,0.,0.,0.,0.,0.,0.,0.795066,0.795066,0.,0.,1.445714,0.,0.,0.,0.,0.,0.,0.,0.,0.,0.,0.,0.,0.073111,0.,0.,0.,0.,0.,0.073111,0.,0.,0.,0.,0.,0.,0.,0.,0.,0.,0.,0.432382,1.152301,1.152301,0.,0.,0.,0.,0.,0.,0.,0.,0.,0.,0.,0.,0.,0.,0.,0.,0.,0.,0.,0.,0.332582,0.,1.418572,0.031765,0.,0.,0.,0.,0.036334,0.,0.,0.,0.,0.288325,0.205835,0.,0.042309,0.,0.,0.,0.,0.,0.038443,0.911138,0.,0.,0.,0.,0.,0.,0.,0.,0.,0.065579,0.708967,0.708967,0.708967,0.,0.,0.009126,0.,0.,0.,0.,0.,0.,0.,0.,0.,0.,0.,0.,0.995157,0.380154,0.,0.,0.,0.,0.,0.,0.161119,0.,0.,0.382694,0.,0.,0.,0.,0.,0.,0.,0.,0.,0.271414,0.,0.,0.,0.,0.,0.,0.378789,0.378789,0.240052,0.,0.,0.,0.,0.,0.,0.,0.,0.,0.,0.,0.,0.,0.046292,0.,0.,0.,0.,0.,0.,0.,0.,0.,0.09272,0.09272,0.,0.09272,0.,0.09272,0.,0.,0.,0.,0.,0.058991,0.0.,0.,0.104857,0.,0.,0.,0.,0.,0.,0.,0.,0.4408490.294222,0.,0.,0.,0.,0.,0.,0.,0.0.294222,0.,0.,0.,0.104857,0.,0.,0.,0.,0.,0.,0.,0.031765,0.,0.,0.,0.,0.911138,0.,0.,0.,0.,0.,0.,0.,0.,0.,0.,0.,0.,0.,0.,0.,0.,0.,0.,0.,0.,0.,0.0.294222,0.,0.,0.,0.,0.,0.,0.,0.031765,0.,0.,0.,0.,0.911138,0.,0.,0.,0.,0.,0.,0.,0.,0.,0.,0.,0.,0.,0.,0.,0.,0.,0.,0.,0.,0.,0.0.,0.,0.,0.,0.447997,0.447997,0.795066,1.1523010.294222,0.,0.,0.,0.104857,0.,0.,0.,0.,0.,0.,0.,0.031765,0.,0.,0.,0.,0.911138,0.,0.,0.,0.,0.,0.,0.,0.,0.,0.,0.,0.,0.,0.,0.,0.,0.,0.,0.,0.,0.,0.0.294222,0.,0.,0.,0.,0.,0.,0.,0.031765,0.,0.,0.,0.,0.911138,0.,0.,0.,0.,0.,0.,0.,0.,0.,0.,0.,0.,0.,0.,0.,0.,0.,0.,0.,0.,0.,0.0.294222,0.,0.,0.,0.104857,0.,0.,0.,0.,0.,0.,0.,0.031765,0.,0.,0.,0.,0.911138,0.,0.,0.,0.,0.,0.,0.,0.,0.,0.,0.,0.,0.,0.,0.,0.,0.,0.,0.,0.,0.,0.0.294222,0.,0.,0.,0.,0.,0.,0.,0.031765,0.,0.,0.,0.,0.911138,0.,0.,0.,0.,0.,0.,0.,0.,0.,0.,0.,0.,0.,0.,0.,0.,0.,0.,0.,0.,0.,0.0.,0.,0.104857,0.,0.,0.,0.,0.,0.,0.,0.,0.4408490.294222,0.,0.,0.,0.,0.,0.,0.,0.0.,0.,0.104857,0.,0.,0.,0.,0.,0.,0.,0.,0.4408490.294222,0.,0.,0.,0.294222,0.,0.,0.,0.447997,0.,0.,0.,0.,0.,0.927444,0.,0.,0.085616,0.,0.,0.,0.,0.,0.,0.,0.,0.,0.096789,0.029819,0.,0.,0.,0.,0.,0.,0.096789,0.,0.,0.,0.476975,0.,0.,0.,0.,0.,0.,0.,0.,0.,0.,0.,0.,0.,0.,1.103244,0.,0.0.,0.52763,1.176907,0.,0.,0.294222,0.,0.,0.,0.,0.,0.,0.,0.294222,0.,0.,0.,0.447997,0.,0.,0.,0.,0.129483,0.,0.192192,0.,0.,0.,0.,0.,0.25091,0.135677,0.,0.,0.539432,0.183341,0.,0.,0.,0.927444,0.,0.,0.,0.,0.526228,0.599937,0.,0.,0.451964,0.067574,0.,0.,0.,0.,0.,0.,0.,0.,0.,0.,0.,0.,0.023139,0.065704,0.,0.,0.,0.,0.,0.,0.,0.155311,0.138594,0.,0.,0.,0.,0.,0.,0.,0.039211,0.,0.,0.,0.455175,0.,0.,0.,0.,0.,0.,0.0.,0.,0.104857,0.,0.,0.,0.,0.,0.,0.,0.,0.4408490.,0.,0.,0.,0.121004,0.,0.,0.0.,0.,0.,0.,0.192192,0.,0.,0.,0.,0.,0.,0.490271,0.,0.,0.,0.065704,0.,0.,0.,0.274386,0.0.,0.,0.104857,0.,0.,0.,0.,0.,0.,0.,0.,0.4408490.294222,0.,0.,0.,0.,0.,0.031765,0.,0.,0.,0.,0.,0.,0.,0.,0.,0.,0.,0.,0.,0.,0.,0.,0.,0.,0.,0.0.294222,0.,0.,0.,0.,0.,0.,0.,0.104857,0.,0.,0.,0.,0.,0.,0.,0.031765,0.,0.,0.,0.,0.911138,0.,0.,0.,0.,0.,0.,0.,0.,0.,0.,0.,0.,0.,0.,0.,0.,0.,0.,0.,0.,0.,0.0.294222,0.,0.,0.,0.294222,0.,0.,0.,0.447997,0.,0.,0.,0.,0.,0.927444,0.,0.,0.085616,0.,0.,0.,0.,0.,0.,0.,0.,0.,0.096789,0.029819,0.,0.,0.,0.,0.,0.,0.096789,0.,0.,0.,0.476975,0.,0.,0.,0.,0.,0.,0.,0.,0.,0.,0.,0.,0.,0.,1.103244,0.,0.0.294222,0.,0.,0.,0.,0.,0.,0.,0.104857,0.,0.,0.,0.,0.,0.,0.,0.031765,0.,0.,0.,0.,0.911138,0.,0.,0.,0.,0.,0.,0.,0.,0.,0.,0.,0.,0.,0.,0.,0.,0.,0.,0.,0.,0.,0.0.294222,0.,0.,0.,0.294222,0.,0.,0.,0.447997,0.,0.,0.,0.,0.,0.927444,0.,0.,0.085616,0.,0.,0.,0.,0.,0.,0.,0.,0.,0.096789,0.029819,0.,0.,0.,0.,0.,0.,0.096789,0.,0.,0.,0.476975,0.,0.,0.,0.,0.,0.,0.,0.,0.,0.,0.,0.,0.,0.,1.103244,0.,0.0.294222,0.,0.,0.,0.294222,0.,0.,0.,0.447997,0.,0.,0.,0.,0.,0.0.294222,0.,0.,0.,0.927444,0.,0.,0.,0.,0.,0.,0.,0.,0.,0.0.294222,0.,0.,0.,0.294222,0.,0.,0.,0.447997,0.,0.,0.,0.,0.,0.927444,0.,0.,0.085616,0.,0.,0.,0.,0.,0.,0.,0.,0.,0.096789,0.029819,0.,0.,0.,0.,0.,0.,0.096789,0.,0.,0.,0.476975,0.,0.,0.,0.,0.,0.,0.,0.,0.,0.,0.,0.,0.,0.,1.103244,0.,0.0.,0.,0.104857,0.,0.,0.,0.,0.,0.,0.,0.,0.4408490.294222,0.,0.,0.,0.294222,0.,0.,0.,0.447997,0.,0.,0.,0.,0.,0.927444,0.,0.,0.085616,0.,0.,0.,0.,0.,0.,0.,0.,0.,0.096789,0.029819,0.,0.,0.,0.,0.,0.,0.096789,0.,0.,0.,0.476975,0.,0.,0.,0.,0.,0.,0.,0.,0.,0.,0.,0.,0.,0.,1.103244,0.,0.0.294222,0.,0.,0.,0.294222,0.,0.,0.,0.447997,0.,0.,0.,0.,0.,0.927444,0.,0.,0.085616,0.,0.,0.,0.,0.,0.,0.,0.,0.,0.096789,0.029819,0.,0.,0.,0.,0.,0.,0.096789,0.,0.,0.,0.476975,0.,0.,0.,0.,0.,0.,0.,0.,0.,0.,0.,0.,0.,0.,1.103244,0.,0.0.294222,0.,0.,0.,0.294222,0.,0.,0.,0.447997,0.,0.,0.,0.,0.,0.927444,0.,0.,0.085616,0.,0.,0.,0.,0.,0.,0.,0.,0.,0.096789,0.029819,0.,0.,0.,0.,0.,0.,0.096789,0.,0.,0.,0.476975,0.,0.,0.,0.,0.,0.,0.,0.,0.,0.,0.,0.,0.,0.,1.103244,0.,0.0.294222,0.,0.,0.,0.927444,0.,0.,0.,0.,0.,0.,0.,0.,0.,0.0.294222,0.,0.,0.,0.927444,0.,0.,0.,0.,0.,0.,0.,0.,0.,0.0.294222,0.,0.,0.,0.104857,0.,0.,0.,0.,0.,0.,0.,0.031765,0.,0.,0.,0.,0.911138,0.,0.,0.,0.,0.,0.,0.,0.,0.,0.,0.,0.,0.,0.,0.,0.,0.,0.,0.,0.,0.,0.0.294222,0.,0.,0.,0.,0.,0.,0.,0.031765,0.,0.,0.,0.,0.911138,0.,0.,0.,0.,0.,0.,0.,0.,0.,0.,0.,0.,0.,0.,0.,0.,0.,0.,0.,0.,0.,0.0.294222,0.,0.,0.,0.104857,0.,0.,0.,0.,0.,0.,0.,0.031765,0.,0.,0.,0.,0.911138,0.,0.,0.,0.,0.,0.,0.,0.,0.,0.,0.,0.,0.,0.,0.,0.,0.,0.,0.,0.,0.,0.0.294222,0.,0.,0.,0.,0.,0.,0.,0.031765,0.,0.,0.,0.,0.911138,0.,0.,0.,0.,0.,0.,0.,0.,0.,0.,0.,0.,0.,0.,0.,0.,0.,0.,0.,0.,0.,0.0.294222,0.,0.,0.,0.,0.,0.,0.,0.0.,0.,0.,0.,0.,0.,0.,0.,0.,0.,0.,0.294222,0.,0.,0.,0.294222,0.,0.,0.,0.,0.,0.,0.,0.,0.,0.,0.,0.,0.,0.,0.,0.,0.,0.,0.,0.,0.,0.,0.,0.,0.,0.,0.,0.,0.,0.,0.,0.,0.,0.447997,0.447997,0.447997,0.447997,0.,0.,0.,0.,0.,0.,0.,0.,0.,0.,0.,0.,0.,0.,0.,0.040705,0.,0.,0.,0.,0.,0.,0.,0.,0.,0.,0.,0.,0.,0.322378,0.,0.,0.,0.,0.,0.,0.,0.,0.,0.,0.795066,0.795066,0.,0.,1.445714,0.,0.,0.,0.,0.,0.,0.,0.,0.,0.,0.,0.,0.,0.073111,0.,0.,0.,0.,0.,0.073111,0.,0.,0.,0.,0.,0.,0.,0.,0.,0.,0.,0.432382,1.152301,1.152301,0.,0.,0.,0.,0.,0.,0.,0.,0.,0.,0.,0.,0.,0.,0.,0.,0.,0.,0.,0.,0.,0.,0.,0.,0.,0.,0.,0.,0.,0.,0.332582,0.,1.418572,0.,0.,0.,0.,0.,0.036334,0.,0.,0.,0.,0.288325,0.205835,0.,0.042309,0.,0.,0.,0.,0.,0.038443,0.,0.911138,0.,0.,0.,0.,0.,0.,0.,0.,0.,0.065579,0.708967,0.708967,0.708967,0.,0.,0.,0.,0.009126,0.,0.,0.,0.,0.,0.,0.,0.,0.,0.,0.995157,0.380154,0.,0.,0.,0.,0.,0.,0.161119,0.,0.,0.382694,0.,0.,0.,0.,0.,0.,0.,0.,0.,0.,0.,0.271414,0.,0.,0.,0.,0.378789,0.378789,0.240052,0.,0.,0.,0.,0.,0.,0.,0.,0.,0.,0.,0.,0.,0.,0.,0.,0.,0.,0.,0.046292,0.,0.,0.,0.,0.,0.,0.,0.,0.,0.,0.,0.,0.,0.,0.,0.09272,0.09272,0.,0.,0.09272,0.,0.,0.,0.,0.,0.,0.,0.058991,0.0.294222,0.,0.,0.,0.,0.,0.,0.,0.,0.,0.,0.0.,0.,0.,0.,0.447997,0.7950660.,0.52763,1.176907,0.,0.,0.294222,0.,0.,0.,0.,0.,0.,0.,0.294222,0.,0.,0.,0.447997,0.,0.,0.,0.,0.129483,0.,0.192192,0.,0.,0.,0.,0.,0.25091,0.135677,0.,0.,0.539432,0.183341,0.,0.,0.,0.927444,0.,0.,0.,0.,0.526228,0.599937,0.,0.,0.451964,0.067574,0.,0.,0.,0.,0.,0.,0.,0.,0.,0.,0.,0.,0.023139,0.065704,0.,0.,0.,0.,0.,0.,0.,0.155311,0.138594,0.,0.,0.,0.,0.,0.,0.,0.039211,0.,0.,0.,0.455175,0.,0.,0.,0.,0.,0.,0.0.,0.52763,1.176907,0.,0.,0.294222,0.,0.,0.,0.,0.,0.,0.,0.294222,0.,0.,0.,0.447997,0.,0.,0.,0.,0.129483,0.,0.192192,0.,0.,0.,0.,0.,0.25091,0.135677,0.,0.,0.539432,0.183341,0.,0.,0.,0.927444,0.,0.,0.,0.,0.526228,0.599937,0.,0.,0.451964,0.067574,0.,0.,0.,0.,0.,0.,0.,0.,0.,0.,0.,0.,0.023139,0.065704,0.,0.,0.,0.,0.,0.,0.,0.155311,0.138594,0.,0.,0.,0.,0.,0.,0.,0.039211,0.,0.,0.,0.455175,0.,0.,0.,0.,0.,0.,0.0.,0.,0.,0.,0.,0.,0.,0.,0.,0.,0.,0.294222,0.,0.,0.,0.294222,0.,0.,0.,0.,0.,0.,0.,0.,0.,0.,0.,0.,0.,0.,0.,0.,0.,0.,0.,0.,0.,0.,0.,0.,0.,0.,0.,0.,0.,0.,0.,0.,0.,0.447997,0.447997,0.447997,0.447997,0.,0.,0.,0.,0.,0.,0.,0.,0.,0.,0.,0.,0.,0.,0.,0.040705,0.,0.,0.,0.,0.,0.,0.,0.,0.,0.,0.,0.,0.,0.322378,0.,0.,0.,0.,0.,0.,0.,0.,0.,0.,0.795066,0.795066,0.,0.,1.445714,0.,0.,0.,0.,0.,0.,0.,0.,0.,0.,0.,0.,0.,0.073111,0.,0.,0.,0.,0.,0.073111,0.,0.,0.,0.,0.,0.,0.,0.,0.,0.,0.,0.432382,1.152301,1.152301,0.,0.,0.,0.,0.,0.,0.,0.,0.,0.,0.,0.,0.,0.,0.,0.,0.,0.,0.,0.,0.,0.,0.,0.,0.,0.,0.,0.,0.,0.,0.332582,0.,1.418572,0.,0.,0.,0.,0.,0.036334,0.,0.,0.,0.,0.288325,0.205835,0.,0.042309,0.,0.,0.,0.,0.,0.038443,0.,0.911138,0.,0.,0.,0.,0.,0.,0.,0.,0.,0.065579,0.708967,0.708967,0.708967,0.,0.,0.,0.,0.009126,0.,0.,0.,0.,0.,0.,0.,0.,0.,0.,0.995157,0.380154,0.,0.,0.,0.,0.,0.,0.161119,0.,0.,0.382694,0.,0.,0.,0.,0.,0.,0.,0.,0.,0.,0.,0.271414,0.,0.,0.,0.,0.378789,0.378789,0.240052,0.,0.,0.,0.,0.,0.,0.,0.,0.,0.,0.,0.,0.,0.,0.,0.,0.,0.,0.,0.046292,0.,0.,0.,0.,0.,0.,0.,0.,0.,0.,0.,0.,0.,0.,0.,0.09272,0.09272,0.,0.,0.09272,0.,0.,0.,0.,0.,0.,0.,0.058991,0.0.,0.,0.,0.,0.,0.,0.,0.,0.,0.,0.,0.294222,0.,0.,0.,0.,0.,0.,0.,0.,0.,0.,0.,0.294222,0.,0.,0.,0.,0.,0.,0.,0.,0.,0.,0.,0.447997,0.447997,0.447997,0.447997,0.,0.,0.,0.,0.,0.,0.,0.,0.,0.,0.,0.,0.,0.,0.,0.040705,0.,0.,0.,0.,0.,0.,0.,0.,0.322378,0.,0.,0.,0.,0.,0.,0.,0.,0.,0.,0.795066,0.795066,0.,0.,1.445714,0.,0.,0.,0.,0.,0.,0.,0.,0.,0.,0.,0.,0.073111,0.,0.,0.,0.,0.,0.073111,0.,0.,0.,0.,0.,0.,0.,0.,0.,0.,0.,0.432382,1.152301,1.152301,0.,0.,0.,0.,0.,0.,0.,0.,0.,0.,0.,0.,0.,0.,0.,0.,0.,0.,0.,0.,0.332582,0.,1.418572,0.031765,0.,0.,0.,0.,0.036334,0.,0.,0.,0.,0.288325,0.205835,0.,0.042309,0.,0.,0.,0.,0.,0.038443,0.911138,0.,0.,0.,0.,0.,0.,0.,0.,0.,0.065579,0.708967,0.708967,0.708967,0.,0.,0.009126,0.,0.,0.,0.,0.,0.,0.,0.,0.,0.,0.,0.,0.995157,0.380154,0.,0.,0.,0.,0.,0.,0.161119,0.,0.,0.382694,0.,0.,0.,0.,0.,0.,0.,0.,0.,0.271414,0.,0.,0.,0.,0.,0.,0.378789,0.378789,0.240052,0.,0.,0.,0.,0.,0.,0.,0.,0.,0.,0.,0.,0.,0.046292,0.,0.,0.,0.,0.,0.,0.,0.,0.,0.09272,0.09272,0.,0.09272,0.,0.09272,0.,0.,0.,0.,0.,0.058991,0.0.,0.,0.,0.,0.,0.,0.,0.,0.,0.,0.,0.294222,0.,0.,0.,0.294222,0.,0.,0.,0.,0.,0.,0.,0.,0.,0.,0.,0.,0.,0.,0.,0.,0.,0.,0.,0.,0.,0.,0.,0.,0.,0.,0.,0.,0.,0.,0.,0.,0.,0.447997,0.447997,0.447997,0.447997,0.,0.,0.,0.,0.,0.,0.,0.,0.,0.,0.,0.,0.,0.,0.,0.040705,0.,0.,0.,0.,0.,0.,0.,0.,0.,0.,0.,0.,0.,0.322378,0.,0.,0.,0.,0.,0.,0.,0.,0.,0.,0.795066,0.795066,0.,0.,1.445714,0.,0.,0.,0.,0.,0.,0.,0.,0.,0.,0.,0.,0.073111,0.,0.,0.,0.,0.,0.073111,0.,0.,0.,0.,0.,0.,0.,0.,0.,0.,0.,0.432382,1.152301,1.152301,0.,0.,0.,0.,0.,0.,0.,0.,0.,0.,0.,0.,0.,0.,0.,0.,0.,0.,0.,0.,0.,0.,0.,0.,0.,0.,0.,0.,0.,0.,0.332582,0.,1.418572,0.,0.,0.,0.,0.,0.036334,0.,0.,0.,0.,0.288325,0.205835,0.,0.042309,0.,0.,0.,0.,0.,0.038443,0.,0.911138,0.,0.,0.,0.,0.,0.,0.,0.,0.,0.065579,0.708967,0.708967,0.708967,0.,0.,0.,0.,0.009126,0.,0.,0.,0.,0.,0.,0.,0.,0.,0.,0.995157,0.380154,0.,0.,0.,0.,0.,0.,0.161119,0.,0.,0.382694,0.,0.,0.,0.,0.,0.,0.,0.,0.,0.,0.,0.271414,0.,0.,0.,0.,0.378789,0.378789,0.240052,0.,0.,0.,0.,0.,0.,0.,0.,0.,0.,0.,0.,0.,0.,0.,0.,0.,0.,0.,0.046292,0.,0.,0.,0.,0.,0.,0.,0.,0.,0.,0.,0.,0.,0.,0.,0.09272,0.09272,0.,0.,0.09272,0.,0.,0.,0.,0.,0.058991,0.0.,0.,0.,0.,0.,0.,0.,0.,0.,0.,0.,0.294222,0.,0.,0.,0.,0.,0.,0.,0.,0.,0.,0.,0.294222,0.,0.,0.,0.,0.,0.,0.,0.,0.,0.,0.,0.447997,0.447997,0.447997,0.447997,0.,0.,0.,0.,0.,0.,0.,0.,0.,0.,0.,0.,0.,0.,0.,0.040705,0.,0.,0.,0.,0.,0.,0.,0.,0.,0.,0.,0.,0.,0.,0.,0.,0.,0.,0.795066,0.795066,0.,0.,1.445714,0.,0.,0.,0.,0.,0.,0.,0.,0.,0.,0.,0.,0.073111,0.,0.,0.,0.,0.,0.073111,0.,0.,0.,0.,0.,0.,0.,0.,0.,0.,0.,0.432382,1.152301,1.152301,0.,0.,0.,0.,0.,0.,0.,0.,0.,0.,0.,0.,0.,0.,0.,0.,0.,0.,0.,0.,0.332582,0.,1.418572,0.031765,0.,0.,0.,0.,0.036334,0.,0.,0.,0.,0.288325,0.205835,0.,0.042309,0.,0.,0.,0.,0.,0.038443,0.911138,0.,0.,0.,0.,0.,0.,0.,0.,0.,0.065579,0.708967,0.708967,0.708967,0.,0.,0.009126,0.,0.,0.,0.,0.,0.,0.,0.,0.,0.,0.,0.,0.995157,0.380154,0.,0.,0.,0.,0.,0.,0.161119,0.,0.,0.382694,0.,0.,0.,0.,0.,0.,0.,0.,0.,0.271414,0.,0.,0.,0.,0.,0.,0.378789,0.378789,0.240052,0.,0.,0.,0.,0.,0.,0.,0.,0.,0.,0.,0.,0.,0.046292,0.,0.,0.,0.,0.,0.,0.,0.,0.,0.09272,0.09272,0.,0.09272,0.,0.09272,0.,0.,0.,0.,0.,0.058991,0.0.,0.,0.,0.,0.192192,0.,0.,0.,0.,0.,0.,0.490271,0.,0.,0.,0.065704,0.,0.,0.,0.274386,0.0.,0.,0.,0.,0.121004,0.,0.,0.0.294222,0.,0.,0.,0.,0.,0.,0.,0.031765,0.,0.,0.,0.,0.911138,0.,0.,0.,0.,0.,0.,0.,0.,0.,0.,0.,0.,0.,0.,0.,0.,0.,0.,0.,0.,0.,0.0.294222,0.,0.,0.,0.,0.,0.,0.,0.104857,0.,0.,0.,0.,0.,0.,0.,0.031765,0.,0.,0.,0.,0.911138,0.,0.,0.,0.,0.,0.,0.,0.,0.,0.,0.,0.,0.,0.,0.,0.,0.,0.,0.,0.,0.,0.0.294222,0.,0.,0.,0.,0.,0.,0.,0.104857,0.,0.,0.,0.,0.,0.,0.,0.031765,0.,0.,0.,0.,0.911138,0.,0.,0.,0.,0.,0.,0.,0.,0.,0.,0.,0.,0.,0.,0.,0.,0.,0.,0.,0.,0.,0.0.294222,0.,0.,0.,0.,0.,0.,0.,0.294222,0.,0.,0.,0.,0.,0.,0.,0.,0.,0.,0.,0.031765,0.,0.,0.,0.,0.,0.,0.,0.,0.,0.,0.,0.,0.,0.708967,0.708967,0.708967,0.708967,0.995157,0.380154,0.,0.,0.,0.,0.,0.,0.,0.,0.,0.,0.,0.,0.,0.,0.,0.,0.,0.,0.,0.,0.,0.,0.09272,0.,0.,0.,0.,0.0.294222,0.,0.,0.,0.104857,0.,0.,0.,0.,0.,0.,0.,0.031765,0.,0.,0.,0.,0.911138,0.,0.,0.,0.,0.,0.,0.,0.,0.,0.,0.,0.,0.,0.,0.,0.,0.,0.,0.,0.,0.,0.0.294222,0.,0.,0.,0.104857,0.,0.,0.,0.,0.,0.,0.,0.031765,0.,0.,0.,0.,0.911138,0.,0.,0.,0.,0.,0.,0.,0.,0.,0.,0.,0.,0.,0.,0.,0.,0.,0.,0.,0.,0.,0.0.294222,0.,0.,0.,0.,0.,0.,0.,0.031765,0.,0.,0.,0.,0.911138,0.,0.,0.,0.,0.,0.,0.,0.,0.,0.,0.,0.,0.,0.,0.,0.,0.,0.,0.,0.,0.,0.0.294222,0.,0.,0.,0.,0.,0.,0.,0.031765,0.,0.,0.,0.,0.911138,0.,0.,0.,0.,0.,0.,0.,0.,0.,0.,0.,0.,0.,0.,0.,0.,0.,0.,0.,0.,0.,0.0.,0.,0.,0.,0.,0.,0.,0.,0.,0.,0.,0.294222,0.,0.,0.,0.294222,0.,0.,0.,0.,0.,0.,0.,0.,0.,0.,0.,0.,0.,0.,0.,0.,0.,0.,0.,0.,0.,0.,0.,0.,0.,0.,0.,0.,0.,0.,0.,0.,0.,0.447997,0.447997,0.447997,0.447997,0.,0.,0.,0.,0.,0.,0.,0.,0.,0.,0.,0.,0.,0.,0.,0.040705,0.,0.,0.,0.,0.,0.,0.,0.,0.,0.,0.,0.,0.,0.322378,0.,0.,0.,0.,0.,0.,0.,0.,0.,0.,0.795066,0.795066,0.,0.,1.445714,0.,0.,0.,0.,0.,0.,0.,0.,0.,0.,0.,0.,0.,0.073111,0.,0.,0.,0.,0.,0.073111,0.,0.,0.,0.,0.,0.,0.,0.,0.,0.,0.,0.432382,1.152301,1.152301,0.,0.,0.,0.,0.,0.,0.,0.,0.,0.,0.,0.,0.,0.,0.,0.,0.,0.,0.,0.,0.,0.,0.,0.,0.,0.,0.,0.,0.,0.,0.332582,0.,1.418572,0.,0.,0.,0.,0.,0.036334,0.,0.,0.,0.,0.288325,0.205835,0.,0.042309,0.,0.,0.,0.,0.,0.038443,0.,0.911138,0.,0.,0.,0.,0.,0.,0.,0.,0.,0.065579,0.708967,0.708967,0.708967,0.,0.,0.,0.,0.009126,0.,0.,0.,0.,0.,0.,0.,0.,0.,0.,0.995157,0.380154,0.,0.,0.,0.,0.,0.,0.161119,0.,0.,0.382694,0.,0.,0.,0.,0.,0.,0.,0.,0.,0.,0.,0.271414,0.,0.,0.,0.,0.378789,0.378789,0.240052,0.,0.,0.,0.,0.,0.,0.,0.,0.,0.,0.,0.,0.,0.,0.,0.,0.,0.,0.,0.046292,0.,0.,0.,0.,0.,0.,0.,0.,0.,0.,0.,0.,0.,0.,0.,0.09272,0.09272,0.,0.,0.09272,0.,0.,0.,0.,0.,0.,0.,0.058991,0.0.294222,0.,0.,0.,0.,0.,0.,0.,0.104857,0.,0.,0.,0.,0.,0.,0.,0.031765,0.,0.,0.,0.,0.911138,0.,0.,0.,0.,0.,0.,0.,0.,0.,0.,0.,0.,0.,0.,0.,0.,0.,0.,0.,0.,0.,0.0.294222,0.,0.,0.,0.,0.,0.031765,0.,0.,0.,0.,0.,0.,0.,0.,0.,0.,0.,0.,0.,0.,0.,0.,0.,0.,0.,0.0.294222,0.,0.,0.,0.104857,0.,0.,0.,0.,0.,0.,0.,0.031765,0.,0.,0.,0.,0.911138,0.,0.,0.,0.,0.,0.,0.,0.,0.,0.,0.,0.,0.,0.,0.,0.,0.,0.,0.,0.,0.,0.|0.,0.,0.,0.475195,0.941354,0.,0.8328790.,0.,0.,0.475195,0.941354,0.,0.8328790.,0.,0.,0.,0.,0.,0.174609,0.,0.,0.,0.,0.,0.,0.,0.,0.,0.,0.,0.,0.,0.,0.,0.,0.,0.,0.,0.,0.,0.,0.,0.,0.,0.,0.,0.,0.,0.,0.,0.,0.,0.,0.,0.,0.,0.,0.,0.,0.,0.,0.,0.,0.,0.,0.,0.475195,0.475195,0.475195,0.475195,0.,0.,0.27083,0.,0.335352,0.,0.,0.,0.,0.,0.,0.,0.,0.070491,0.121322,0.,0.,0.,0.,0.,0.,0.,0.070491,0.,0.,0.,0.,0.,0.,0.,0.,0.136823,0.275542,0.,0.,0.,0.,0.207941,0.,0.,0.,0.,0.,0.136823,0.,0.,0.,0.,0.,0.,0.,0.,0.,0.,0.,0.136823,0.,0.,0.,0.,0.,0.,0.,0.,0.,0.683161,0.185555,0.128029,0.,0.811761,0.811761,0.811761,0.,0.,0.,0.,0.,0.,0.,0.,0.,0.,0.,0.,0.,0.,0.,0.941354,0.,0.941354,0.,0.941354,0.,0.246596,0.,0.,0.,0.,0.,0.,0.,0.,0.,0.,0.,0.,0.,0.857143,0.475671,0.411883,0.134092,0.,0.,0.,0.,0.,0.,0.,0.,0.,0.,0.,0.,0.,0.,0.,0.484046,0.484046,0.,0.,0.,0.769669,0.,0.,0.120204,0.,0.,0.,0.,0.,0.,0.,0.,0.,0.411034,0.,0.,0.832879,0.832879,0.,0.,0.,0.,0.,0.,0.,0.,0.,0.,0.,0.,0.,0.,0.,0.,0.,0.,0.,0.,0.,0.,0.,0.,0.,0.,0.,0.,0.,0.,0.,0.,0.,0.,0.,0.,0.,0.270659,0.246359,0.,0.,0.223359,0.,0.857143,0.354696,0.172668,0.,0.,0.,0.,0.,0.,0.,0.,0.,0.,0.,0.,0.309291,0.,0.,0.,0.,0.,0.,0.,0.,0.,0.,0.,0.,0.,0.,0.,0.,0.,0.,0.,0.,0.,0.,0.,0.514841,0.,0.,0.262179,0.514841,0.,0.,0.,0.,0.,0.,0.,0.,0.,0.,0.,0.,0.,0.,0.,0.,0.,0.,0.413054,0.805397,0.413054,0.805397,0.413054,0.805397,0.,0.,0.,0.,0.,0.,0.,0.,0.,0.,0.,0.422365,0.,0.,0.,0.,0.,0.,0.,0.,0.,0.,0.,0.,0.034684,0.,0.,0.,0.,0.520556,0.520556,0.520556,0.,0.,0.,0.,0.,0.,0.,0.,0.,0.,0.,0.,0.,0.,0.,0.,0.,0.,0.,0.,0.,0.,0.,0.,0.,0.,0.,0.,0.,0.,0.911473,0.,0.,0.,0.111089,0.,0.,0.,0.,0.,0.086308,0.,0.,0.,0.,0.,0.,0.863631,0.,0.,0.,0.,0.041729,0.,0.,0.,0.,0.,0.,0.339699,0.874679,0.,0.339699,0.874679,0.,0.874679,0.,0.,0.,0.,0.314704,0.,0.,0.,0.,0.,0.443401,0.,0.,0.,0.,0.,0.,0.,0.786953,0.,0.,0.08177,0.,0.,0.,0.215243,0.416819,0.249231,0.,0.,0.,0.,0.,0.,0.,0.,0.,0.,0.,0.,0.,0.449216,0.550668,0.,0.449216,0.550668,0.,0.,0.,0.,0.550668,0.,0.,0.449216,0.,0.,0.,0.,0.,0.,0.,0.,0.,0.,0.,0.,0.,0.,0.417519,0.,0.,0.27828,0.417519,0.,0.27828,0.417519,0.187711,0.,0.,0.,0.,0.,0.,0.,0.,0.,0.417519,0.,0.,0.27828,0.417519,0.,0.27828,0.,0.,0.,0.,0.,0.,0.75375,0.,0.313421,0.,0.,0.0.,0.,0.,0.475195,0.941354,0.,0.8328790.,0.,0.,0.475195,0.941354,0.,0.8328790.,0.,0.,0.,0.,0.,0.174609,0.,0.,0.,0.,0.,0.,0.,0.,0.,0.,0.,0.,0.,0.,0.,0.,0.,0.,0.,0.,0.,0.,0.,0.,0.,0.,0.,0.,0.,0.,0.,0.,0.,0.,0.,0.,0.,0.,0.,0.,0.,0.,0.,0.,0.,0.,0.,0.475195,0.475195,0.475195,0.475195,0.,0.,0.27083,0.,0.335352,0.,0.,0.,0.,0.,0.,0.,0.,0.070491,0.121322,0.,0.,0.,0.,0.,0.,0.,0.070491,0.,0.,0.,0.,0.,0.,0.,0.,0.136823,0.275542,0.,0.,0.,0.,0.207941,0.,0.,0.,0.,0.,0.136823,0.,0.,0.,0.,0.,0.,0.,0.,0.,0.,0.,0.136823,0.,0.,0.,0.,0.,0.,0.,0.,0.,0.683161,0.185555,0.128029,0.,0.811761,0.811761,0.811761,0.,0.,0.,0.,0.,0.,0.,0.,0.,0.,0.,0.,0.,0.,0.,0.941354,0.,0.941354,0.,0.941354,0.,0.246596,0.,0.,0.,0.,0.,0.,0.,0.,0.,0.,0.,0.,0.,0.857143,0.475671,0.411883,0.134092,0.,0.,0.,0.,0.,0.,0.,0.,0.,0.,0.,0.,0.,0.,0.,0.484046,0.484046,0.,0.,0.,0.769669,0.,0.,0.120204,0.,0.,0.,0.,0.,0.,0.,0.,0.,0.411034,0.,0.,0.832879,0.832879,0.,0.,0.,0.,0.,0.,0.,0.,0.,0.,0.,0.,0.,0.,0.,0.,0.,0.,0.,0.,0.,0.,0.,0.,0.,0.,0.,0.,0.,0.,0.,0.,0.,0.,0.,0.,0.,0.270659,0.246359,0.,0.,0.223359,0.,0.857143,0.354696,0.172668,0.,0.,0.,0.,0.,0.,0.,0.,0.,0.,0.,0.,0.309291,0.,0.,0.,0.,0.,0.,0.,0.,0.,0.,0.,0.,0.,0.,0.,0.,0.,0.,0.,0.,0.,0.,0.,0.514841,0.,0.,0.262179,0.514841,0.,0.,0.,0.,0.,0.,0.,0.,0.,0.,0.,0.,0.,0.,0.,0.,0.,0.,0.413054,0.805397,0.413054,0.805397,0.413054,0.805397,0.,0.,0.,0.,0.,0.,0.,0.,0.,0.,0.,0.422365,0.,0.,0.,0.,0.,0.,0.,0.,0.,0.,0.,0.,0.034684,0.,0.,0.,0.,0.520556,0.520556,0.520556,0.,0.,0.,0.,0.,0.,0.,0.,0.,0.,0.,0.,0.,0.,0.,0.,0.,0.,0.,0.,0.,0.,0.,0.,0.,0.,0.,0.,0.,0.,0.911473,0.,0.,0.,0.111089,0.,0.,0.,0.,0.,0.086308,0.,0.,0.,0.,0.,0.,0.863631,0.,0.,0.,0.,0.041729,0.,0.,0.,0.,0.,0.,0.339699,0.874679,0.,0.339699,0.874679,0.,0.874679,0.,0.,0.,0.,0.314704,0.,0.,0.,0.,0.,0.443401,0.,0.,0.,0.,0.,0.,0.,0.786953,0.,0.,0.08177,0.,0.,0.,0.215243,0.416819,0.249231,0.,0.,0.,0.,0.,0.,0.,0.,0.,0.,0.,0.,0.,0.449216,0.550668,0.,0.449216,0.550668,0.,0.,0.,0.,0.550668,0.,0.,0.449216,0.,0.,0.,0.,0.,0.,0.,0.,0.,0.,0.,0.,0.,0.,0.417519,0.,0.,0.27828,0.417519,0.,0.27828,0.417519,0.187711,0.,0.,0.,0.,0.,0.,0.,0.,0.,0.417519,0.,0.,0.27828,0.417519,0.,0.27828,0.,0.,0.,0.,0.,0.,0.75375,0.,0.313421,0.,0.,0.0.,0.,0.,0.,0.,0.,0.,0.065935,0.,0.,0.,0.,0.484046,0.,0.,0.,0.,0.,0.,0.,0.,0.,0.,0.,0.354696,0.172668,0.,0.,0.,0.,0.,0.,0.,0.,0.,0.,0.,0.181431,0.339699,0.874679,0.,0.874679,0.,0.,0.,0.,0.,0.,0.,0.,0.,0.,0.,0.,0.,0.,0.,0.,0.,0.,0.,0.,0.,0.,0.,0.215243,0.416819,0.249231,0.,0.,0.,0.,0.,0.,0.187711,0.,0.,0.187711,0.,0.,0.,0.,0.0.090551,0.133261,0.100152,0.,0.,0.,0.,0.,0.065935,0.,0.,0.,0.,0.,0.,0.158474,0.149529,0.,0.,0.,0.,0.,0.079075,0.136168,0.258675,0.188368,0.,0.,0.,0.,0.016724,0.,0.,0.,0.,0.,0.313421,0.,0.189046,0.0.090551,0.133261,0.100152,0.,0.,0.,0.,0.,0.065935,0.,0.,0.,0.,0.,0.,0.158474,0.149529,0.,0.,0.,0.,0.,0.079075,0.136168,0.258675,0.188368,0.,0.,0.,0.,0.016724,0.,0.,0.,0.,0.,0.313421,0.,0.189046,0.0.,0.,0.,0.475195,0.941354,0.,0.8328790.,0.,0.,0.475195,0.941354,0.,0.8328790.,0.,0.,0.475195,0.941354,0.,0.8328790.,0.,0.,0.475195,0.475195,0.941354,0.,0.8328790.,0.,0.,0.,0.,0.,0.174609,0.,0.,0.,0.,0.,0.,0.,0.,0.,0.,0.,0.,0.,0.,0.,0.,0.,0.,0.,0.,0.,0.,0.,0.,0.,0.,0.,0.,0.,0.,0.,0.,0.,0.,0.,0.,0.,0.,0.,0.,0.,0.,0.,0.,0.,0.,0.,0.475195,0.475195,0.475195,0.475195,0.,0.,0.27083,0.,0.335352,0.,0.,0.,0.,0.,0.,0.,0.,0.070491,0.121322,0.,0.,0.,0.,0.,0.,0.,0.070491,0.,0.,0.,0.,0.,0.,0.,0.,0.136823,0.275542,0.,0.,0.,0.,0.207941,0.,0.,0.,0.,0.,0.136823,0.,0.,0.,0.,0.,0.,0.,0.,0.,0.,0.,0.136823,0.,0.,0.,0.,0.,0.,0.,0.,0.,0.683161,0.185555,0.128029,0.,0.811761,0.811761,0.811761,0.,0.,0.,0.,0.,0.,0.,0.,0.,0.,0.,0.,0.,0.,0.,0.941354,0.,0.941354,0.,0.941354,0.,0.246596,0.,0.,0.,0.,0.,0.,0.,0.,0.,0.,0.,0.,0.,0.857143,0.475671,0.411883,0.134092,0.,0.,0.,0.,0.,0.,0.,0.,0.,0.,0.,0.,0.,0.,0.,0.484046,0.484046,0.,0.,0.,0.769669,0.,0.,0.120204,0.,0.,0.,0.,0.,0.,0.,0.,0.,0.411034,0.,0.,0.832879,0.832879,0.,0.,0.,0.,0.,0.,0.,0.,0.,0.,0.,0.,0.,0.,0.,0.,0.,0.,0.,0.,0.,0.,0.,0.,0.,0.,0.,0.,0.,0.,0.,0.,0.,0.,0.,0.,0.,0.270659,0.246359,0.,0.,0.223359,0.,0.857143,0.354696,0.172668,0.,0.,0.,0.,0.,0.,0.,0.,0.,0.,0.,0.,0.309291,0.,0.,0.,0.,0.,0.,0.,0.,0.,0.,0.,0.,0.,0.,0.,0.,0.,0.,0.,0.,0.,0.,0.,0.514841,0.,0.,0.262179,0.514841,0.,0.,0.,0.,0.,0.,0.,0.,0.,0.,0.,0.,0.,0.,0.,0.,0.,0.,0.413054,0.805397,0.413054,0.805397,0.413054,0.805397,0.,0.,0.,0.,0.,0.,0.,0.,0.,0.,0.,0.422365,0.,0.,0.,0.,0.,0.,0.,0.,0.,0.,0.,0.,0.034684,0.,0.,0.,0.,0.520556,0.520556,0.520556,0.,0.,0.,0.,0.,0.,0.,0.,0.,0.,0.,0.,0.,0.,0.,0.,0.,0.,0.,0.,0.,0.,0.,0.,0.,0.,0.,0.,0.,0.,0.911473,0.,0.,0.,0.111089,0.,0.,0.,0.,0.,0.086308,0.,0.,0.,0.,0.,0.,0.863631,0.,0.,0.,0.,0.041729,0.,0.,0.,0.,0.,0.,0.339699,0.874679,0.,0.339699,0.874679,0.,0.874679,0.,0.,0.,0.,0.314704,0.,0.,0.,0.,0.,0.443401,0.,0.,0.,0.,0.,0.,0.,0.786953,0.,0.,0.08177,0.,0.,0.,0.215243,0.416819,0.249231,0.,0.,0.,0.,0.,0.,0.,0.,0.,0.,0.,0.,0.,0.449216,0.550668,0.,0.449216,0.550668,0.,0.,0.,0.,0.550668,0.,0.,0.449216,0.,0.,0.,0.,0.,0.,0.,0.,0.,0.,0.,0.,0.,0.,0.417519,0.,0.,0.27828,0.417519,0.,0.27828,0.417519,0.187711,0.,0.,0.,0.,0.,0.,0.,0.,0.,0.417519,0.,0.,0.27828,0.417519,0.,0.27828,0.,0.,0.,0.,0.,0.,0.75375,0.,0.313421,0.,0.,0.0.,0.,0.,0.,0.,0.,0.174609,0.,0.,0.,0.,0.,0.,0.,0.,0.,0.,0.,0.,0.,0.,0.,0.,0.,0.,0.,0.,0.,0.,0.,0.,0.,0.,0.,0.,0.,0.,0.,0.,0.,0.475195,0.475195,0.475195,0.475195,0.,0.,0.27083,0.,0.,0.,0.,0.,0.,0.,0.,0.,0.070491,0.121322,0.,0.,0.,0.,0.,0.,0.,0.070491,0.,0.,0.,0.,0.,0.,0.,0.,0.136823,0.,0.,0.,0.,0.,0.207941,0.,0.,0.,0.,0.,0.,0.,0.,0.,0.,0.,0.136823,0.275542,0.,0.,0.,0.,0.,0.128029,0.,0.811761,0.,0.,0.,0.,0.,0.,0.,0.,0.,0.,0.,0.,0.,0.,0.,0.941354,0.,0.941354,0.,0.941354,0.,0.246596,0.,0.,0.,0.,0.,0.,0.,0.,0.,0.,0.,0.,0.,0.857143,0.134092,0.,0.,0.,0.,0.,0.,0.,0.,0.,0.,0.,0.,0.,0.,0.,0.484046,0.484046,0.,0.,0.,0.769669,0.,0.,0.120204,0.,0.,0.,0.,0.,0.,0.,0.,0.,0.411034,0.,0.,0.832879,0.832879,0.,0.,0.,0.,0.,0.,0.,0.,0.,0.,0.,0.,0.,0.,0.,0.,0.,0.,0.,0.,0.,0.,0.,0.,0.,0.246359,0.,0.,0.223359,0.,0.857143,0.354696,0.172668,0.,0.,0.,0.,0.,0.,0.,0.,0.,0.,0.,0.,0.309291,0.,0.,0.,0.,0.,0.,0.,0.,0.,0.,0.,0.,0.,0.,0.,0.,0.,0.,0.,0.514841,0.,0.,0.262179,0.514841,0.,0.,0.,0.,0.,0.,0.,0.,0.,0.,0.,0.,0.,0.,0.,0.,0.,0.,0.413054,0.805397,0.413054,0.805397,0.,0.,0.,0.,0.,0.,0.,0.,0.,0.,0.,0.422365,0.,0.,0.,0.,0.,0.,0.,0.,0.,0.,0.,0.,0.,0.,0.,0.,0.,0.520556,0.520556,0.520556,0.,0.,0.,0.,0.,0.,0.,0.,0.,0.,0.,0.,0.,0.,0.,0.,0.,0.,0.,0.,0.,0.,0.,0.,0.,0.,0.,0.,0.,0.,0.911473,0.,0.,0.,0.111089,0.,0.,0.,0.,0.,0.086308,0.,0.,0.,0.,0.,0.,0.,0.,0.,0.,0.041729,0.,0.,0.,0.,0.,0.,0.339699,0.874679,0.,0.339699,0.874679,0.,0.874679,0.,0.,0.,0.,0.314704,0.,0.,0.,0.,0.,0.443401,0.,0.,0.,0.,0.,0.,0.,0.,0.215243,0.416819,0.249231,0.,0.,0.,0.,0.,0.,0.,0.,0.,0.,0.,0.,0.,0.449216,0.550668,0.,0.449216,0.550668,0.,0.550668,0.,0.,0.,0.,0.,0.,0.,0.,0.,0.,0.,0.,0.,0.,0.417519,0.,0.,0.27828,0.417519,0.,0.27828,0.417519,0.187711,0.417519,0.,0.,0.,0.,0.,0.,0.,0.,0.,0.,0.,0.417519,0.,0.,0.,0.,0.,0.,0.75375,0.,0.313421,0.,0.,0.0.,0.,0.,0.,0.,0.,0.174609,0.,0.,0.,0.,0.,0.,0.,0.,0.,0.,0.,0.,0.,0.,0.,0.,0.,0.,0.,0.,0.,0.,0.,0.,0.,0.,0.,0.,0.,0.,0.,0.,0.,0.475195,0.475195,0.475195,0.475195,0.,0.,0.27083,0.,0.,0.,0.,0.,0.,0.,0.,0.,0.070491,0.121322,0.,0.,0.,0.,0.,0.,0.,0.070491,0.,0.,0.,0.,0.,0.,0.,0.,0.136823,0.,0.,0.,0.,0.,0.207941,0.,0.,0.,0.,0.,0.,0.,0.,0.,0.,0.,0.136823,0.275542,0.,0.,0.,0.,0.,0.128029,0.,0.811761,0.,0.,0.,0.,0.,0.,0.,0.,0.,0.,0.,0.,0.,0.,0.,0.941354,0.,0.941354,0.,0.941354,0.,0.246596,0.,0.,0.,0.,0.,0.,0.,0.,0.,0.,0.,0.,0.,0.857143,0.134092,0.,0.,0.,0.,0.,0.,0.,0.,0.,0.,0.,0.,0.,0.,0.,0.484046,0.484046,0.,0.,0.,0.769669,0.,0.,0.120204,0.,0.,0.,0.,0.,0.,0.,0.,0.,0.411034,0.,0.,0.832879,0.832879,0.,0.,0.,0.,0.,0.,0.,0.,0.,0.,0.,0.,0.,0.,0.,0.,0.,0.,0.,0.,0.,0.,0.,0.,0.,0.246359,0.,0.,0.223359,0.,0.857143,0.354696,0.172668,0.,0.,0.,0.,0.,0.,0.,0.,0.,0.,0.,0.,0.309291,0.,0.,0.,0.,0.,0.,0.,0.,0.,0.,0.,0.,0.,0.,0.,0.,0.,0.,0.,0.514841,0.,0.,0.262179,0.514841,0.,0.,0.,0.,0.,0.,0.,0.,0.,0.,0.,0.,0.,0.,0.,0.,0.,0.,0.413054,0.805397,0.413054,0.805397,0.,0.,0.,0.,0.,0.,0.,0.,0.,0.,0.,0.422365,0.,0.,0.,0.,0.,0.,0.,0.,0.,0.,0.,0.,0.,0.,0.,0.,0.,0.520556,0.520556,0.520556,0.,0.,0.,0.,0.,0.,0.,0.,0.,0.,0.,0.,0.,0.,0.,0.,0.,0.,0.,0.,0.,0.,0.,0.,0.,0.,0.,0.,0.,0.,0.911473,0.,0.,0.,0.111089,0.,0.,0.,0.,0.,0.086308,0.,0.,0.,0.,0.,0.,0.,0.,0.,0.,0.041729,0.,0.,0.,0.,0.,0.,0.339699,0.874679,0.,0.339699,0.874679,0.,0.874679,0.,0.,0.,0.,0.314704,0.,0.,0.,0.,0.,0.443401,0.,0.,0.,0.,0.,0.,0.,0.,0.215243,0.416819,0.249231,0.,0.,0.,0.,0.,0.,0.,0.,0.,0.,0.,0.,0.,0.449216,0.550668,0.,0.449216,0.550668,0.,0.550668,0.,0.,0.,0.,0.,0.,0.,0.,0.,0.,0.,0.,0.,0.,0.417519,0.,0.,0.27828,0.417519,0.,0.27828,0.417519,0.187711,0.417519,0.,0.,0.,0.,0.,0.,0.,0.,0.,0.,0.,0.417519,0.,0.,0.,0.,0.,0.,0.75375,0.,0.313421,0.,0.,0.0.,0.,0.,0.,0.,0.,0.,0.339699,0.874679,0.,0.0.,0.,0.,0.,0.,0.,0.0.,0.,0.,0.,0.,0.,0.174609,0.,0.,0.,0.,0.,0.,0.,0.,0.,0.,0.,0.,0.,0.,0.,0.,0.,0.,0.,0.,0.,0.,0.,0.,0.,0.,0.,0.,0.,0.,0.,0.,0.,0.475195,0.475195,0.475195,0.475195,0.,0.,0.27083,0.,0.,0.,0.,0.,0.,0.,0.,0.,0.070491,0.121322,0.,0.,0.,0.,0.,0.,0.,0.070491,0.,0.,0.,0.,0.,0.,0.,0.,0.136823,0.,0.,0.,0.,0.,0.207941,0.,0.,0.,0.,0.,0.,0.,0.,0.,0.,0.,0.136823,0.275542,0.,0.,0.,0.,0.,0.683161,0.185555,0.128029,0.,0.811761,0.,0.,0.,0.,0.,0.,0.,0.,0.,0.,0.,0.,0.,0.,0.,0.941354,0.,0.941354,0.,0.941354,0.,0.246596,0.,0.,0.,0.,0.,0.,0.,0.,0.,0.,0.,0.,0.,0.857143,0.134092,0.,0.,0.,0.,0.,0.,0.,0.,0.,0.,0.,0.,0.,0.,0.,0.484046,0.484046,0.,0.,0.,0.769669,0.,0.,0.120204,0.,0.,0.,0.,0.,0.,0.,0.,0.,0.411034,0.,0.,0.832879,0.832879,0.,0.,0.,0.,0.,0.,0.,0.,0.,0.,0.,0.,0.,0.,0.,0.,0.,0.,0.,0.,0.,0.,0.,0.,0.,0.246359,0.,0.,0.223359,0.,0.857143,0.354696,0.172668,0.,0.,0.,0.,0.,0.,0.,0.,0.,0.,0.,0.,0.309291,0.,0.,0.,0.,0.,0.,0.,0.,0.,0.,0.,0.,0.,0.,0.,0.,0.,0.,0.,0.514841,0.,0.,0.262179,0.514841,0.,0.,0.,0.,0.,0.,0.,0.,0.,0.,0.,0.,0.,0.,0.,0.,0.,0.,0.413054,0.805397,0.413054,0.805397,0.,0.,0.,0.,0.,0.,0.,0.,0.,0.,0.,0.422365,0.,0.,0.,0.,0.,0.,0.,0.,0.,0.,0.,0.,0.,0.,0.,0.,0.,0.520556,0.520556,0.520556,0.,0.,0.,0.,0.,0.,0.,0.,0.,0.,0.,0.,0.,0.,0.,0.,0.,0.,0.,0.,0.,0.,0.,0.,0.,0.,0.,0.,0.,0.,0.911473,0.,0.,0.,0.111089,0.,0.,0.,0.,0.,0.086308,0.,0.,0.,0.,0.,0.,0.,0.,0.,0.,0.041729,0.,0.,0.,0.,0.,0.,0.339699,0.874679,0.,0.339699,0.874679,0.,0.874679,0.,0.,0.,0.,0.314704,0.,0.,0.,0.,0.,0.443401,0.,0.,0.,0.,0.,0.,0.,0.,0.215243,0.416819,0.249231,0.,0.,0.,0.,0.,0.,0.,0.,0.,0.,0.,0.,0.,0.449216,0.550668,0.,0.449216,0.550668,0.,0.550668,0.,0.,0.,0.,0.,0.,0.,0.,0.,0.,0.,0.,0.,0.,0.417519,0.,0.,0.27828,0.417519,0.,0.27828,0.417519,0.187711,0.417519,0.,0.,0.,0.,0.,0.,0.,0.,0.,0.,0.,0.417519,0.,0.,0.,0.,0.,0.,0.75375,0.,0.313421,0.,0.,0.0.,0.,0.,0.,0.,0.174609,0.,0.,0.,0.,0.,0.,0.,0.,0.,0.,0.,0.,0.,0.,0.,0.,0.,0.,0.,0.,0.,0.,0.,0.,0.,0.,0.,0.,0.,0.,0.475195,0.475195,0.475195,0.475195,0.,0.,0.27083,0.,0.,0.,0.,0.,0.,0.,0.,0.,0.070491,0.121322,0.,0.,0.,0.,0.,0.,0.,0.070491,0.,0.,0.,0.,0.,0.,0.,0.,0.136823,0.,0.,0.,0.,0.,0.207941,0.,0.,0.,0.,0.,0.,0.,0.,0.,0.,0.,0.136823,0.275542,0.,0.,0.,0.,0.,0.,0.811761,0.,0.,0.,0.,0.,0.,0.,0.,0.,0.,0.,0.,0.,0.,0.,0.941354,0.,0.941354,0.,0.941354,0.,0.,0.,0.,0.,0.,0.,0.,0.,0.,0.,0.,0.,0.134092,0.,0.,0.,0.,0.,0.,0.,0.,0.,0.,0.,0.,0.,0.,0.,0.,0.,0.,0.,0.,0.,0.,0.,0.,0.,0.,0.832879,0.,0.,0.,0.,0.,0.,0.,0.,0.,0.,0.,0.,0.,0.,0.,0.,0.,0.,0.,0.,0.,0.,0.,0.,0.,0.246359,0.,0.,0.223359,0.,0.,0.,0.,0.,0.,0.,0.309291,0.,0.,0.,0.,0.,0.,0.,0.,0.,0.,0.,0.,0.,0.,0.,0.,0.,0.,0.,0.514841,0.,0.,0.262179,0.514841,0.,0.,0.,0.,0.,0.,0.,0.,0.,0.,0.,0.,0.,0.,0.,0.,0.,0.,0.413054,0.805397,0.413054,0.805397,0.,0.,0.,0.,0.,0.,0.,0.,0.,0.,0.,0.,0.,0.,0.,0.,0.,0.,0.520556,0.,0.520556,0.,0.,0.,0.,0.,0.,0.,0.,0.,0.,0.,0.,0.,0.,0.,0.,0.,0.,0.,0.,0.,0.,0.,0.,0.,0.,0.,0.,0.911473,0.,0.,0.,0.111089,0.,0.,0.,0.,0.,0.,0.,0.,0.,0.,0.,0.,0.,0.041729,0.,0.,0.,0.,0.,0.,0.339699,0.874679,0.,0.,0.,0.314704,0.,0.,0.,0.443401,0.,0.,0.,0.,0.,0.,0.,0.,0.,0.,0.,0.,0.,0.,0.449216,0.550668,0.,0.449216,0.550668,0.,0.550668,0.,0.,0.27828,0.417519,0.,0.27828,0.417519,0.187711,0.417519,0.,0.,0.417519,0.,0.,0.,0.,0.,0.,0.,0.,0.,0.,0.,0.417519,0.,0.,0.,0.,0.,0.,0.75375,0.234385,0.,0.0.,0.,0.,0.,0.,0.,0.174609,0.,0.,0.,0.,0.,0.,0.,0.,0.,0.,0.,0.,0.,0.,0.,0.,0.,0.,0.,0.,0.,0.,0.,0.,0.,0.,0.,0.,0.,0.,0.,0.,0.,0.475195,0.475195,0.475195,0.475195,0.,0.,0.27083,0.,0.,0.,0.,0.,0.,0.,0.,0.,0.070491,0.121322,0.,0.,0.,0.,0.,0.,0.,0.070491,0.,0.,0.,0.,0.,0.,0.,0.,0.136823,0.,0.,0.,0.,0.,0.207941,0.,0.,0.,0.,0.,0.,0.,0.,0.,0.,0.,0.136823,0.275542,0.,0.,0.,0.,0.,0.683161,0.185555,0.128029,0.,0.811761,0.,0.,0.,0.,0.,0.,0.,0.,0.,0.,0.,0.,0.,0.,0.,0.941354,0.,0.941354,0.,0.941354,0.,0.246596,0.,0.,0.,0.,0.,0.,0.,0.,0.,0.,0.,0.,0.,0.857143,0.134092,0.,0.,0.,0.,0.,0.,0.,0.,0.,0.,0.,0.,0.,0.,0.,0.484046,0.484046,0.,0.,0.,0.769669,0.,0.,0.120204,0.,0.,0.,0.,0.,0.,0.,0.,0.,0.411034,0.,0.,0.832879,0.832879,0.,0.,0.,0.,0.,0.,0.,0.,0.,0.,0.,0.,0.,0.,0.,0.,0.,0.,0.,0.,0.,0.,0.,0.,0.,0.246359,0.,0.,0.223359,0.,0.857143,0.354696,0.172668,0.,0.,0.,0.,0.,0.,0.,0.,0.,0.,0.,0.,0.309291,0.,0.,0.,0.,0.,0.,0.,0.,0.,0.,0.,0.,0.,0.,0.,0.,0.,0.,0.,0.514841,0.,0.,0.262179,0.514841,0.,0.,0.,0.,0.,0.,0.,0.,0.,0.,0.,0.,0.,0.,0.,0.,0.,0.,0.413054,0.805397,0.413054,0.805397,0.,0.,0.,0.,0.,0.,0.,0.,0.,0.,0.,0.422365,0.,0.,0.,0.,0.,0.,0.,0.,0.,0.,0.,0.,0.,0.,0.,0.,0.,0.520556,0.520556,0.520556,0.,0.,0.,0.,0.,0.,0.,0.,0.,0.,0.,0.,0.,0.,0.,0.,0.,0.,0.,0.,0.,0.,0.,0.,0.,0.,0.,0.,0.,0.,0.911473,0.,0.,0.,0.111089,0.,0.,0.,0.,0.,0.086308,0.,0.,0.,0.,0.,0.,0.,0.,0.,0.,0.041729,0.,0.,0.,0.,0.,0.,0.339699,0.874679,0.,0.339699,0.874679,0.,0.874679,0.,0.,0.,0.,0.314704,0.,0.,0.,0.,0.,0.443401,0.,0.,0.,0.,0.,0.,0.,0.,0.215243,0.416819,0.249231,0.,0.,0.,0.,0.,0.,0.,0.,0.,0.,0.,0.,0.,0.449216,0.550668,0.,0.449216,0.550668,0.,0.550668,0.,0.,0.,0.,0.,0.,0.,0.,0.,0.,0.,0.,0.,0.,0.417519,0.,0.,0.27828,0.417519,0.,0.27828,0.417519,0.187711,0.417519,0.,0.,0.,0.,0.,0.,0.,0.,0.,0.,0.,0.417519,0.,0.,0.,0.,0.,0.,0.75375,0.,0.313421,0.,0.,0.0.,0.,0.,0.,0.,0.,0.,0.339699,0.874679,0.,0.0.,0.,0.,0.,0.,0.,0.,0.339699,0.874679,0.,0.0.,0.,0.,0.,0.,0.,0.,0.339699,0.874679,0.,0.0.,0.,0.,0.,0.,0.,0.174609,0.,0.,0.,0.,0.,0.,0.,0.,0.,0.,0.,0.,0.,0.,0.,0.,0.,0.,0.,0.,0.,0.,0.,0.,0.,0.,0.,0.,0.,0.,0.,0.,0.,0.,0.,0.,0.,0.,0.,0.,0.,0.,0.,0.,0.,0.,0.,0.475195,0.475195,0.475195,0.475195,0.,0.,0.27083,0.,0.335352,0.,0.,0.,0.,0.,0.,0.,0.,0.070491,0.121322,0.,0.,0.,0.,0.,0.,0.,0.070491,0.,0.,0.,0.,0.,0.,0.,0.,0.136823,0.275542,0.,0.,0.,0.,0.207941,0.,0.,0.,0.,0.,0.136823,0.,0.,0.,0.,0.,0.,0.,0.,0.,0.,0.,0.136823,0.,0.,0.,0.,0.,0.,0.,0.,0.,0.683161,0.185555,0.128029,0.,0.811761,0.811761,0.811761,0.,0.,0.,0.,0.,0.,0.,0.,0.,0.,0.,0.,0.,0.,0.,0.941354,0.,0.941354,0.,0.941354,0.,0.246596,0.,0.,0.,0.,0.,0.,0.,0.,0.,0.,0.,0.,0.,0.857143,0.475671,0.411883,0.134092,0.,0.,0.,0.,0.,0.,0.,0.,0.,0.,0.,0.,0.,0.,0.,0.484046,0.484046,0.,0.,0.,0.769669,0.,0.,0.120204,0.,0.,0.,0.,0.,0.,0.,0.,0.,0.411034,0.,0.,0.832879,0.832879,0.,0.,0.,0.,0.,0.,0.,0.,0.,0.,0.,0.,0.,0.,0.,0.,0.,0.,0.,0.,0.,0.,0.,0.,0.,0.,0.,0.,0.,0.,0.,0.,0.,0.,0.,0.,0.,0.270659,0.246359,0.,0.,0.223359,0.,0.857143,0.354696,0.172668,0.,0.,0.,0.,0.,0.,0.,0.,0.,0.,0.,0.,0.309291,0.,0.,0.,0.,0.,0.,0.,0.,0.,0.,0.,0.,0.,0.,0.,0.,0.,0.,0.,0.,0.,0.,0.,0.514841,0.,0.,0.262179,0.514841,0.,0.,0.,0.,0.,0.,0.,0.,0.,0.,0.,0.,0.,0.,0.,0.,0.,0.,0.413054,0.805397,0.413054,0.805397,0.413054,0.805397,0.,0.,0.,0.,0.,0.,0.,0.,0.,0.,0.,0.422365,0.,0.,0.,0.,0.,0.,0.,0.,0.,0.,0.,0.,0.034684,0.,0.,0.,0.,0.520556,0.520556,0.520556,0.,0.,0.,0.,0.,0.,0.,0.,0.,0.,0.,0.,0.,0.,0.,0.,0.,0.,0.,0.,0.,0.,0.,0.,0.,0.,0.,0.,0.,0.,0.911473,0.,0.,0.,0.111089,0.,0.,0.,0.,0.,0.086308,0.,0.,0.,0.,0.,0.,0.863631,0.,0.,0.,0.,0.041729,0.,0.,0.,0.,0.,0.,0.339699,0.874679,0.,0.339699,0.874679,0.,0.874679,0.,0.,0.,0.,0.314704,0.,0.,0.,0.,0.,0.443401,0.,0.,0.,0.,0.,0.,0.,0.786953,0.,0.,0.08177,0.,0.,0.,0.215243,0.416819,0.249231,0.,0.,0.,0.,0.,0.,0.,0.,0.,0.,0.,0.,0.,0.449216,0.550668,0.,0.449216,0.550668,0.,0.,0.,0.,0.550668,0.,0.,0.449216,0.,0.,0.,0.,0.,0.,0.,0.,0.,0.,0.,0.,0.,0.,0.417519,0.,0.,0.27828,0.417519,0.,0.27828,0.417519,0.187711,0.,0.,0.,0.,0.,0.,0.,0.,0.,0.417519,0.,0.,0.27828,0.417519,0.,0.27828,0.,0.,0.,0.,0.,0.,0.75375,0.,0.313421,0.,0.,0.0.,0.,0.,0.,0.,0.,0.174609,0.,0.,0.,0.,0.,0.,0.,0.,0.,0.,0.,0.,0.,0.,0.,0.,0.,0.,0.,0.,0.,0.,0.,0.,0.,0.,0.,0.,0.,0.,0.,0.,0.,0.,0.,0.,0.,0.,0.,0.,0.,0.,0.,0.,0.,0.,0.,0.475195,0.475195,0.475195,0.475195,0.,0.,0.27083,0.,0.335352,0.,0.,0.,0.,0.,0.,0.,0.,0.070491,0.121322,0.,0.,0.,0.,0.,0.,0.,0.070491,0.,0.,0.,0.,0.,0.,0.,0.,0.136823,0.275542,0.,0.,0.,0.,0.207941,0.,0.,0.,0.,0.,0.136823,0.,0.,0.,0.,0.,0.,0.,0.,0.,0.,0.,0.136823,0.,0.,0.,0.,0.,0.,0.,0.,0.,0.683161,0.185555,0.128029,0.,0.811761,0.811761,0.811761,0.,0.,0.,0.,0.,0.,0.,0.,0.,0.,0.,0.,0.,0.,0.,0.941354,0.,0.941354,0.,0.941354,0.,0.246596,0.,0.,0.,0.,0.,0.,0.,0.,0.,0.,0.,0.,0.,0.857143,0.475671,0.411883,0.134092,0.,0.,0.,0.,0.,0.,0.,0.,0.,0.,0.,0.,0.,0.,0.,0.484046,0.484046,0.,0.,0.,0.769669,0.,0.,0.120204,0.,0.,0.,0.,0.,0.,0.,0.,0.,0.411034,0.,0.,0.832879,0.832879,0.,0.,0.,0.,0.,0.,0.,0.,0.,0.,0.,0.,0.,0.,0.,0.,0.,0.,0.,0.,0.,0.,0.,0.,0.,0.,0.,0.,0.,0.,0.,0.,0.,0.,0.,0.,0.,0.270659,0.246359,0.,0.,0.223359,0.,0.857143,0.354696,0.172668,0.,0.,0.,0.,0.,0.,0.,0.,0.,0.,0.,0.,0.309291,0.,0.,0.,0.,0.,0.,0.,0.,0.,0.,0.,0.,0.,0.,0.,0.,0.,0.,0.,0.,0.,0.,0.,0.514841,0.,0.,0.262179,0.514841,0.,0.,0.,0.,0.,0.,0.,0.,0.,0.,0.,0.,0.,0.,0.,0.,0.,0.,0.413054,0.805397,0.413054,0.805397,0.413054,0.805397,0.,0.,0.,0.,0.,0.,0.,0.,0.,0.,0.,0.422365,0.,0.,0.,0.,0.,0.,0.,0.,0.,0.,0.,0.,0.034684,0.,0.,0.,0.,0.520556,0.520556,0.520556,0.,0.,0.,0.,0.,0.,0.,0.,0.,0.,0.,0.,0.,0.,0.,0.,0.,0.,0.,0.,0.,0.,0.,0.,0.,0.,0.,0.,0.,0.,0.911473,0.,0.,0.,0.111089,0.,0.,0.,0.,0.,0.086308,0.,0.,0.,0.,0.,0.,0.863631,0.,0.,0.,0.,0.041729,0.,0.,0.,0.,0.,0.,0.339699,0.874679,0.,0.339699,0.874679,0.,0.874679,0.,0.,0.,0.,0.314704,0.,0.,0.,0.,0.,0.443401,0.,0.,0.,0.,0.,0.,0.,0.786953,0.,0.,0.08177,0.,0.,0.,0.215243,0.416819,0.249231,0.,0.,0.,0.,0.,0.,0.,0.,0.,0.,0.,0.,0.,0.449216,0.550668,0.,0.449216,0.550668,0.,0.,0.,0.,0.550668,0.,0.,0.449216,0.,0.,0.,0.,0.,0.,0.,0.,0.,0.,0.,0.,0.,0.,0.417519,0.,0.,0.27828,0.417519,0.,0.27828,0.417519,0.187711,0.,0.,0.,0.,0.,0.,0.,0.,0.,0.417519,0.,0.,0.27828,0.417519,0.,0.27828,0.,0.,0.,0.,0.,0.,0.75375,0.,0.313421,0.,0.,0.0.,0.,0.,0.,0.,0.,0.174609,0.,0.,0.,0.,0.,0.,0.,0.,0.,0.,0.,0.,0.,0.,0.,0.,0.,0.,0.,0.,0.,0.,0.,0.,0.,0.,0.,0.,0.,0.,0.,0.,0.,0.,0.,0.,0.,0.,0.,0.,0.,0.,0.,0.,0.,0.,0.,0.475195,0.475195,0.475195,0.475195,0.,0.,0.27083,0.,0.335352,0.,0.,0.,0.,0.,0.,0.,0.,0.070491,0.121322,0.,0.,0.,0.,0.,0.,0.,0.070491,0.,0.,0.,0.,0.,0.,0.,0.,0.136823,0.275542,0.,0.,0.,0.,0.207941,0.,0.,0.,0.,0.,0.136823,0.,0.,0.,0.,0.,0.,0.,0.,0.,0.,0.,0.136823,0.,0.,0.,0.,0.,0.,0.,0.,0.,0.683161,0.185555,0.128029,0.,0.811761,0.811761,0.811761,0.,0.,0.,0.,0.,0.,0.,0.,0.,0.,0.,0.,0.,0.,0.,0.941354,0.,0.941354,0.,0.941354,0.,0.246596,0.,0.,0.,0.,0.,0.,0.,0.,0.,0.,0.,0.,0.,0.857143,0.475671,0.411883,0.134092,0.,0.,0.,0.,0.,0.,0.,0.,0.,0.,0.,0.,0.,0.,0.,0.484046,0.484046,0.,0.,0.,0.769669,0.,0.,0.120204,0.,0.,0.,0.,0.,0.,0.,0.,0.,0.411034,0.,0.,0.832879,0.832879,0.,0.,0.,0.,0.,0.,0.,0.,0.,0.,0.,0.,0.,0.,0.,0.,0.,0.,0.,0.,0.,0.,0.,0.,0.,0.,0.,0.,0.,0.,0.,0.,0.,0.,0.,0.,0.,0.270659,0.246359,0.,0.,0.223359,0.,0.857143,0.354696,0.172668,0.,0.,0.,0.,0.,0.,0.,0.,0.,0.,0.,0.,0.309291,0.,0.,0.,0.,0.,0.,0.,0.,0.,0.,0.,0.,0.,0.,0.,0.,0.,0.,0.,0.,0.,0.,0.,0.514841,0.,0.,0.262179,0.514841,0.,0.,0.,0.,0.,0.,0.,0.,0.,0.,0.,0.,0.,0.,0.,0.,0.,0.,0.413054,0.805397,0.413054,0.805397,0.413054,0.805397,0.,0.,0.,0.,0.,0.,0.,0.,0.,0.,0.,0.422365,0.,0.,0.,0.,0.,0.,0.,0.,0.,0.,0.,0.,0.034684,0.,0.,0.,0.,0.520556,0.520556,0.520556,0.,0.,0.,0.,0.,0.,0.,0.,0.,0.,0.,0.,0.,0.,0.,0.,0.,0.,0.,0.,0.,0.,0.,0.,0.,0.,0.,0.,0.,0.,0.911473,0.,0.,0.,0.111089,0.,0.,0.,0.,0.,0.086308,0.,0.,0.,0.,0.,0.,0.863631,0.,0.,0.,0.,0.041729,0.,0.,0.,0.,0.,0.,0.339699,0.874679,0.,0.339699,0.874679,0.,0.874679,0.,0.,0.,0.,0.314704,0.,0.,0.,0.,0.,0.443401,0.,0.,0.,0.,0.,0.,0.,0.786953,0.,0.,0.08177,0.,0.,0.,0.215243,0.416819,0.249231,0.,0.,0.,0.,0.,0.,0.,0.,0.,0.,0.,0.,0.,0.449216,0.550668,0.,0.449216,0.550668,0.,0.,0.,0.,0.550668,0.,0.,0.449216,0.,0.,0.,0.,0.,0.,0.,0.,0.,0.,0.,0.,0.,0.,0.417519,0.,0.,0.27828,0.417519,0.,0.27828,0.417519,0.187711,0.,0.,0.,0.,0.,0.,0.,0.,0.,0.417519,0.,0.,0.27828,0.417519,0.,0.27828,0.,0.,0.,0.,0.,0.,0.75375,0.,0.313421,0.,0.,0.0.090551,0.133261,0.100152,0.,0.,0.,0.,0.,0.065935,0.,0.,0.,0.,0.,0.,0.158474,0.149529,0.,0.,0.,0.,0.,0.079075,0.136168,0.258675,0.188368,0.,0.,0.,0.,0.016724,0.,0.,0.,0.,0.,0.313421,0.,0.189046,0.0.090551,0.133261,0.100152,0.,0.,0.,0.,0.,0.065935,0.,0.,0.,0.,0.,0.,0.158474,0.149529,0.,0.,0.,0.,0.,0.079075,0.136168,0.258675,0.188368,0.,0.,0.,0.,0.016724,0.,0.,0.,0.,0.,0.313421,0.,0.189046,0.0.090551,0.133261,0.100152,0.,0.,0.,0.,0.,0.065935,0.,0.,0.,0.,0.,0.,0.158474,0.149529,0.,0.,0.,0.,0.,0.079075,0.136168,0.258675,0.188368,0.,0.,0.,0.,0.016724,0.,0.,0.,0.,0.,0.313421,0.,0.189046,0.0.090551,0.133261,0.100152,0.,0.,0.,0.,0.,0.065935,0.,0.,0.,0.,0.,0.,0.158474,0.149529,0.,0.,0.,0.,0.,0.079075,0.136168,0.258675,0.188368,0.,0.,0.,0.,0.016724,0.,0.,0.,0.,0.,0.313421,0.,0.189046,0.0.090551,0.133261,0.100152,0.,0.,0.,0.,0.,0.065935,0.,0.,0.,0.,0.,0.,0.158474,0.149529,0.,0.,0.,0.,0.,0.079075,0.136168,0.258675,0.188368,0.,0.,0.,0.,0.016724,0.,0.,0.,0.,0.,0.313421,0.,0.189046,0.0.,0.,0.,0.,0.,0.,0.,0.,0.,0.,0.,0.,0.,0.355869,0.,0.,0.,0.,0.,0.,0.,0.606666,0.,0.,0.,0.,0.,0.,0.,0.0.,0.,0.,0.,0.,0.,0.,0.065935,0.,0.,0.,0.,0.484046,0.,0.,0.,0.,0.,0.,0.,0.,0.,0.,0.,0.354696,0.172668,0.,0.,0.,0.,0.,0.,0.,0.,0.,0.,0.,0.181431,0.339699,0.874679,0.,0.874679,0.,0.,0.,0.,0.,0.,0.,0.,0.,0.,0.,0.,0.,0.,0.,0.,0.,0.,0.,0.,0.,0.,0.,0.215243,0.416819,0.249231,0.,0.,0.,0.,0.,0.,0.187711,0.,0.,0.187711,0.,0.,0.,0.,0.0.,0.,0.,0.475195,0.941354,0.,0.8328790.,0.,0.,0.,0.,0.,0.,0.065935,0.,0.,0.,0.,0.484046,0.,0.,0.,0.,0.,0.,0.,0.,0.,0.,0.,0.354696,0.172668,0.,0.,0.,0.,0.,0.,0.,0.,0.,0.,0.,0.181431,0.339699,0.874679,0.,0.874679,0.,0.,0.,0.,0.,0.,0.,0.,0.,0.,0.,0.,0.,0.,0.,0.,0.,0.,0.,0.,0.,0.,0.,0.215243,0.416819,0.249231,0.,0.,0.,0.,0.,0.,0.187711,0.,0.,0.187711,0.,0.,0.,0.,0.0.,0.,0.,0.,0.,0.,0.,0.065935,0.,0.,0.,0.,0.484046,0.,0.,0.,0.,0.,0.,0.,0.,0.,0.,0.,0.354696,0.172668,0.,0.,0.,0.,0.,0.,0.,0.,0.,0.,0.,0.181431,0.339699,0.874679,0.,0.874679,0.,0.,0.,0.,0.,0.,0.,0.,0.,0.,0.,0.,0.,0.,0.,0.,0.,0.,0.,0.,0.,0.,0.,0.215243,0.416819,0.249231,0.,0.,0.,0.,0.,0.,0.187711,0.,0.,0.187711,0.,0.,0.,0.,0.0.194635,0.670849,0.,0.23367,0.,0.,0.,0.,0.,0.,0.,0.,0.,0.,0.,0.,0.,0.,0.,0.475195,0.,0.,0.27083,0.,0.,0.,0.439046,0.454878,0.,0.,0.633242,0.805823,0.,0.128029,0.087252,0.186729,0.,0.,0.,0.,0.565987,0.488729,0.,0.344337,0.,0.,0.,0.,0.,0.,0.,0.,0.,0.,0.,0.202456,0.862241,0.,0.,0.249722,0.319773,0.,0.,0.796017,0.585088,0.350149,0.,0.,0.227305,0.300761,0.376731,0.,0.,0.794308,0.642419,0.,0.,0.,0.28889,0.,0.,0.,0.,0.503269,0.157059,0.,0.,0.,0.242657,0.347996,0.,0.,0.,0.258411,0.188992,0.,0.500738,0.373016,0.,0.,0.237155,0.237155,0.182761,0.,0.,0.,0.,0.220007,0.,0.,0.,0.034684,0.,0.,0.,0.742506,1.002553,0.,0.,0.181431,0.,0.,0.,0.,0.,0.,0.,0.,0.,0.122371,0.,0.,1.041725,0.686215,0.,0.,0.,0.424811,0.,0.,0.,0.215243,0.416819,0.249231,0.,0.,0.,0.,0.,0.,0.23065,0.,0.,0.336631,0.,0.14568,0.,0.084721,0.204396,0.,0.,0.,0.,1.004556,0.198743,0.,0.,0.0.475195,0.202456,0.249722,0.319773,0.,0.,0.258411,0.1889920.,0.,0.,0.,0.,0.174609,0.,0.,0.,0.,0.,0.,0.,0.,0.,0.,0.,0.,0.,0.,0.,0.,0.,0.,0.,0.,0.,0.,0.,0.,0.,0.,0.,0.,0.,0.,0.475195,0.475195,0.475195,0.475195,0.,0.,0.27083,0.,0.,0.,0.,0.,0.,0.,0.,0.,0.070491,0.121322,0.,0.,0.,0.,0.,0.,0.,0.070491,0.,0.,0.,0.,0.,0.,0.,0.,0.136823,0.,0.,0.,0.,0.,0.207941,0.,0.,0.,0.,0.,0.,0.,0.,0.,0.,0.,0.136823,0.275542,0.,0.,0.,0.,0.,0.,0.811761,0.,0.,0.,0.,0.,0.,0.,0.,0.,0.,0.,0.,0.,0.,0.,0.941354,0.,0.941354,0.,0.941354,0.,0.,0.,0.,0.,0.,0.,0.,0.,0.,0.,0.,0.,0.134092,0.,0.,0.,0.,0.,0.,0.,0.,0.,0.,0.,0.,0.,0.,0.,0.,0.,0.,0.,0.,0.,0.,0.,0.,0.,0.,0.832879,0.,0.,0.,0.,0.,0.,0.,0.,0.,0.,0.,0.,0.,0.,0.,0.,0.,0.,0.,0.,0.,0.,0.,0.,0.,0.246359,0.,0.,0.223359,0.,0.,0.,0.,0.,0.,0.,0.309291,0.,0.,0.,0.,0.,0.,0.,0.,0.,0.,0.,0.,0.,0.,0.,0.,0.,0.,0.,0.514841,0.,0.,0.262179,0.514841,0.,0.,0.,0.,0.,0.,0.,0.,0.,0.,0.,0.,0.,0.,0.,0.,0.,0.,0.413054,0.805397,0.413054,0.805397,0.,0.,0.,0.,0.,0.,0.,0.,0.,0.,0.,0.,0.,0.,0.,0.,0.,0.,0.520556,0.,0.520556,0.,0.,0.,0.,0.,0.,0.,0.,0.,0.,0.,0.,0.,0.,0.,0.,0.,0.,0.,0.,0.,0.,0.,0.,0.,0.,0.,0.,0.911473,0.,0.,0.,0.111089,0.,0.,0.,0.,0.,0.,0.,0.,0.,0.,0.,0.,0.,0.041729,0.,0.,0.,0.,0.,0.,0.339699,0.874679,0.,0.,0.,0.314704,0.,0.,0.,0.443401,0.,0.,0.,0.,0.,0.,0.,0.,0.,0.,0.,0.,0.,0.,0.449216,0.550668,0.,0.449216,0.550668,0.,0.550668,0.,0.,0.27828,0.417519,0.,0.27828,0.417519,0.187711,0.417519,0.,0.,0.417519,0.,0.,0.,0.,0.,0.,0.,0.,0.,0.,0.,0.417519,0.,0.,0.,0.,0.,0.,0.75375,0.234385,0.,0.0.,0.,0.,0.,0.,0.,0.,0.,0.,0.475195,0.,0.,0.,0.202456,0.249722,0.319773,0.,0.,0.258411,0.188992,0.,0.,0.,0.,0.,0.,0.,0.,0.215243,0.416819,0.249231,0.,0.,0.,0.,0.,0.0.,0.,0.,0.,0.,0.,0.258411,0.,0.,0.,0.,0.,0.,0.,0.,0.0.,0.,0.,0.475195,0.941354,0.,0.8328790.,0.,0.,0.,0.,0.,0.174609,0.,0.,0.,0.,0.,0.,0.,0.,0.,0.,0.,0.,0.,0.,0.,0.,0.,0.,0.,0.,0.,0.,0.,0.,0.,0.,0.,0.,0.,0.,0.,0.,0.,0.475195,0.475195,0.475195,0.475195,0.,0.,0.27083,0.,0.,0.,0.,0.,0.,0.,0.,0.,0.070491,0.121322,0.,0.,0.,0.,0.,0.,0.,0.070491,0.,0.,0.,0.,0.,0.,0.,0.,0.136823,0.,0.,0.,0.,0.,0.207941,0.,0.,0.,0.,0.,0.,0.,0.,0.,0.,0.,0.136823,0.275542,0.,0.,0.,0.,0.,0.128029,0.,0.811761,0.,0.,0.,0.,0.,0.,0.,0.,0.,0.,0.,0.,0.,0.,0.,0.941354,0.,0.941354,0.,0.941354,0.,0.246596,0.,0.,0.,0.,0.,0.,0.,0.,0.,0.,0.,0.,0.,0.857143,0.134092,0.,0.,0.,0.,0.,0.,0.,0.,0.,0.,0.,0.,0.,0.,0.,0.484046,0.484046,0.,0.,0.,0.769669,0.,0.,0.120204,0.,0.,0.,0.,0.,0.,0.,0.,0.,0.411034,0.,0.,0.832879,0.832879,0.,0.,0.,0.,0.,0.,0.,0.,0.,0.,0.,0.,0.,0.,0.,0.,0.,0.,0.,0.,0.,0.,0.,0.,0.,0.246359,0.,0.,0.223359,0.,0.857143,0.354696,0.172668,0.,0.,0.,0.,0.,0.,0.,0.,0.,0.,0.,0.,0.309291,0.,0.,0.,0.,0.,0.,0.,0.,0.,0.,0.,0.,0.,0.,0.,0.,0.,0.,0.,0.514841,0.,0.,0.262179,0.514841,0.,0.,0.,0.,0.,0.,0.,0.,0.,0.,0.,0.,0.,0.,0.,0.,0.,0.,0.413054,0.805397,0.413054,0.805397,0.,0.,0.,0.,0.,0.,0.,0.,0.,0.,0.,0.422365,0.,0.,0.,0.,0.,0.,0.,0.,0.,0.,0.,0.,0.,0.,0.,0.,0.,0.520556,0.520556,0.520556,0.,0.,0.,0.,0.,0.,0.,0.,0.,0.,0.,0.,0.,0.,0.,0.,0.,0.,0.,0.,0.,0.,0.,0.,0.,0.,0.,0.,0.,0.,0.911473,0.,0.,0.,0.111089,0.,0.,0.,0.,0.,0.086308,0.,0.,0.,0.,0.,0.,0.,0.,0.,0.,0.041729,0.,0.,0.,0.,0.,0.,0.339699,0.874679,0.,0.339699,0.874679,0.,0.874679,0.,0.,0.,0.,0.314704,0.,0.,0.,0.,0.,0.443401,0.,0.,0.,0.,0.,0.,0.,0.,0.215243,0.416819,0.249231,0.,0.,0.,0.,0.,0.,0.,0.,0.,0.,0.,0.,0.,0.449216,0.550668,0.,0.449216,0.550668,0.,0.550668,0.,0.,0.,0.,0.,0.,0.,0.,0.,0.,0.,0.,0.,0.,0.417519,0.,0.,0.27828,0.417519,0.,0.27828,0.417519,0.187711,0.417519,0.,0.,0.,0.,0.,0.,0.,0.,0.,0.,0.,0.417519,0.,0.,0.,0.,0.,0.,0.75375,0.,0.313421,0.,0.,0.0.090551,0.133261,0.100152,0.,0.,0.,0.,0.,0.065935,0.,0.,0.,0.,0.,0.,0.158474,0.149529,0.,0.,0.,0.,0.,0.079075,0.136168,0.258675,0.188368,0.,0.,0.016724,0.,0.,0.,0.,0.,0.313421,0.,0.189046,0.0.,0.,0.,0.,0.,0.,0.0.,0.,0.,0.,0.,0.,0.174609,0.,0.,0.,0.,0.,0.,0.,0.,0.,0.,0.,0.,0.,0.,0.,0.,0.,0.,0.,0.,0.,0.,0.,0.,0.,0.,0.,0.,0.,0.,0.,0.,0.,0.475195,0.475195,0.475195,0.475195,0.,0.,0.27083,0.,0.,0.,0.,0.,0.,0.,0.,0.,0.070491,0.121322,0.,0.,0.,0.,0.,0.,0.,0.070491,0.,0.,0.,0.,0.,0.,0.,0.,0.136823,0.,0.,0.,0.,0.,0.207941,0.,0.,0.,0.,0.,0.,0.,0.,0.,0.,0.,0.136823,0.275542,0.,0.,0.,0.,0.,0.683161,0.185555,0.128029,0.,0.811761,0.,0.,0.,0.,0.,0.,0.,0.,0.,0.,0.,0.,0.,0.,0.,0.941354,0.,0.941354,0.,0.941354,0.,0.246596,0.,0.,0.,0.,0.,0.,0.,0.,0.,0.,0.,0.,0.,0.857143,0.134092,0.,0.,0.,0.,0.,0.,0.,0.,0.,0.,0.,0.,0.,0.,0.,0.484046,0.484046,0.,0.,0.,0.769669,0.,0.,0.120204,0.,0.,0.,0.,0.,0.,0.,0.,0.,0.411034,0.,0.,0.832879,0.832879,0.,0.,0.,0.,0.,0.,0.,0.,0.,0.,0.,0.,0.,0.,0.,0.,0.,0.,0.,0.,0.,0.,0.,0.,0.,0.246359,0.,0.,0.223359,0.,0.857143,0.354696,0.172668,0.,0.,0.,0.,0.,0.,0.,0.,0.,0.,0.,0.,0.309291,0.,0.,0.,0.,0.,0.,0.,0.,0.,0.,0.,0.,0.,0.,0.,0.,0.,0.,0.,0.514841,0.,0.,0.262179,0.514841,0.,0.,0.,0.,0.,0.,0.,0.,0.,0.,0.,0.,0.,0.,0.,0.,0.,0.,0.413054,0.805397,0.413054,0.805397,0.,0.,0.,0.,0.,0.,0.,0.,0.,0.,0.,0.422365,0.,0.,0.,0.,0.,0.,0.,0.,0.,0.,0.,0.,0.,0.,0.,0.,0.,0.520556,0.520556,0.520556,0.,0.,0.,0.,0.,0.,0.,0.,0.,0.,0.,0.,0.,0.,0.,0.,0.,0.,0.,0.,0.,0.,0.,0.,0.,0.,0.,0.,0.,0.,0.911473,0.,0.,0.,0.111089,0.,0.,0.,0.,0.,0.086308,0.,0.,0.,0.,0.,0.,0.,0.,0.,0.,0.041729,0.,0.,0.,0.,0.,0.,0.339699,0.874679,0.,0.339699,0.874679,0.,0.874679,0.,0.,0.,0.,0.314704,0.,0.,0.,0.,0.,0.443401,0.,0.,0.,0.,0.,0.,0.,0.,0.215243,0.416819,0.249231,0.,0.,0.,0.,0.,0.,0.,0.,0.,0.,0.,0.,0.,0.449216,0.550668,0.,0.449216,0.550668,0.,0.550668,0.,0.,0.,0.,0.,0.,0.,0.,0.,0.,0.,0.,0.,0.,0.417519,0.,0.,0.27828,0.417519,0.,0.27828,0.417519,0.187711,0.417519,0.,0.,0.,0.,0.,0.,0.,0.,0.,0.,0.,0.417519,0.,0.,0.,0.,0.,0.,0.75375,0.,0.313421,0.,0.,0.0.090551,0.133261,0.100152,0.,0.,0.,0.,0.,0.065935,0.,0.,0.,0.,0.,0.,0.158474,0.149529,0.,0.,0.,0.,0.,0.079075,0.136168,0.258675,0.188368,0.,0.,0.016724,0.,0.,0.,0.,0.,0.313421,0.,0.189046,0.0.,0.,0.,0.,0.,0.,0.0.,0.,0.,0.,0.065935,0.,0.,0.,0.,0.484046,0.,0.,0.,0.769669,0.,0.,0.,0.,0.,0.,0.354696,0.172668,0.,0.,0.,0.,0.,0.,0.,0.,0.,0.,0.,0.181431,0.339699,0.874679,0.,0.874679,0.,0.,0.,0.,0.,0.,0.,0.,0.,0.,0.,0.,0.,0.,0.,0.,0.,0.,0.,0.,0.,0.,0.,0.215243,0.416819,0.249231,0.,0.,0.,0.,0.,0.,0.187711,0.,0.,0.187711,0.,0.,0.,0.,0.0.,0.,0.,0.,0.,0.,0.484046,0.484046,0.,0.,0.,0.769669,0.,0.,0.,0.,0.,0.,0.354696,0.172668,0.,0.,0.,0.,0.,0.,0.,0.,0.,0.,0.,0.181431,0.339699,0.874679,0.,0.874679,0.,0.,0.,0.,0.,0.,0.,0.,0.,0.,0.,0.,0.,0.,0.,0.,0.,0.,0.,0.,0.,0.,0.,0.215243,0.416819,0.249231,0.,0.,0.,0.,0.,0.,0.187711,0.,0.,0.187711,0.,0.,0.,0.,0.0.,0.,0.,0.475195,0.475195,0.941354,0.,0.8328790.,0.,0.,0.,0.065935,0.,0.,0.,0.,0.484046,0.,0.,0.,0.769669,0.,0.,0.,0.,0.,0.,0.354696,0.172668,0.,0.,0.,0.,0.,0.,0.,0.,0.,0.,0.,0.181431,0.339699,0.874679,0.,0.874679,0.,0.,0.,0.,0.,0.,0.,0.,0.,0.,0.,0.,0.,0.,0.,0.,0.,0.,0.,0.,0.,0.,0.,0.215243,0.416819,0.249231,0.,0.,0.,0.,0.,0.,0.187711,0.,0.,0.187711,0.,0.,0.,0.,0.0.,0.,0.,0.,0.,0.,0.484046,0.484046,0.,0.,0.,0.769669,0.,0.,0.,0.,0.,0.,0.354696,0.172668,0.,0.,0.,0.,0.,0.,0.,0.,0.,0.,0.,0.181431,0.339699,0.874679,0.,0.874679,0.,0.,0.,0.,0.,0.,0.,0.,0.,0.,0.,0.,0.,0.,0.,0.,0.,0.,0.,0.,0.,0.,0.,0.215243,0.416819,0.249231,0.,0.,0.,0.,0.,0.,0.187711,0.,0.,0.187711,0.,0.,0.,0.,0.0.,0.,0.,0.,0.065935,0.,0.,0.,0.,0.484046,0.,0.,0.,0.769669,0.,0.,0.,0.,0.,0.,0.354696,0.172668,0.,0.,0.,0.,0.,0.,0.,0.,0.,0.,0.,0.181431,0.339699,0.874679,0.,0.874679,0.,0.,0.,0.,0.,0.,0.,0.,0.,0.,0.,0.,0.,0.,0.,0.,0.,0.,0.,0.,0.,0.,0.,0.215243,0.416819,0.249231,0.,0.,0.,0.,0.,0.,0.187711,0.,0.,0.187711,0.,0.,0.,0.,0.0.,0.,0.,0.,0.,0.,0.484046,0.484046,0.,0.,0.,0.769669,0.,0.,0.,0.,0.,0.,0.354696,0.172668,0.,0.,0.,0.,0.,0.,0.,0.,0.,0.,0.,0.181431,0.339699,0.874679,0.,0.874679,0.,0.,0.,0.,0.,0.,0.,0.,0.,0.,0.,0.,0.,0.,0.,0.,0.,0.,0.,0.,0.,0.,0.,0.215243,0.416819,0.249231,0.,0.,0.,0.,0.,0.,0.187711,0.,0.,0.187711,0.,0.,0.,0.,0.0.090551,0.133261,0.100152,0.,0.,0.,0.,0.,0.065935,0.,0.,0.,0.,0.,0.,0.158474,0.149529,0.,0.,0.,0.,0.,0.079075,0.136168,0.258675,0.188368,0.,0.,0.,0.,0.016724,0.,0.,0.,0.,0.,0.313421,0.,0.189046,0.0.,0.,0.,0.,0.,0.,0.0.090551,0.133261,0.100152,0.,0.,0.,0.,0.,0.065935,0.,0.,0.,0.,0.,0.,0.158474,0.149529,0.,0.,0.,0.,0.,0.079075,0.136168,0.258675,0.188368,0.,0.,0.016724,0.,0.,0.,0.,0.,0.313421,0.,0.189046,0.0.,0.,0.,0.,0.,0.,0.475195,0.,0.,0.,0.,0.,0.,0.202456,0.249722,0.319773,0.,0.796017,0.585088,0.,0.,0.,0.,0.037689,0.,0.,0.,0.,0.,0.373016,0.378067,0.,0.67576,0.106218,0.261374,0.,0.,0.,0.,0.,0.,0.106218,0.261374,0.,0.,0.,0.,0.639044,0.,0.,0.,0.,0.,0.,0.,0.,0.,1.002553,1.002553,0.,0.181431,0.215243,0.416819,0.249231,0.,0.,0.,0.,0.,0.,0.07129,0.,0.,0.0.194635,0.670849,0.,0.23367,0.,0.,0.,0.,0.,0.,0.,0.,0.,0.,0.,0.,0.,0.,0.,0.475195,0.,0.,0.27083,0.,0.,0.,0.439046,0.454878,0.,0.,0.633242,0.805823,0.,0.128029,0.087252,0.186729,0.,0.,0.,0.,0.565987,0.488729,0.,0.344337,0.,0.,0.,0.,0.,0.,0.,0.,0.,0.,0.,0.202456,0.862241,0.,0.,0.249722,0.319773,0.,0.,0.796017,0.585088,0.350149,0.,0.,0.227305,0.300761,0.376731,0.,0.,0.794308,0.642419,0.,0.,0.,0.28889,0.,0.,0.,0.,0.503269,0.157059,0.,0.,0.,0.242657,0.347996,0.,0.,0.,0.258411,0.188992,0.,0.500738,0.373016,0.,0.,0.237155,0.237155,0.182761,0.,0.,0.,0.,0.220007,0.,0.,0.,0.034684,0.,0.,0.,0.742506,1.002553,0.,0.,0.181431,0.,0.,0.,0.,0.,0.,0.,0.,0.,0.122371,0.,0.,1.041725,0.686215,0.,0.,0.,0.424811,0.,0.,0.,0.215243,0.416819,0.249231,0.,0.,0.,0.,0.,0.,0.23065,0.,0.,0.336631,0.,0.14568,0.,0.084721,0.204396,0.,0.,0.,0.,1.004556,0.198743,0.,0.,0.0.090551,0.133261,0.100152,0.,0.,0.,0.,0.,0.065935,0.,0.,0.,0.,0.,0.,0.158474,0.149529,0.,0.,0.,0.,0.,0.079075,0.136168,0.258675,0.188368,0.,0.,0.016724,0.,0.,0.,0.,0.,0.313421,0.,0.189046,0.0.436564,0.,0.,0.503269,0.157059,0.,0.,0.337647,0.,0.617044,0.,0.,0.,0.,0.0.174609,0.,0.,0.,0.,0.,0.338493,0.,0.413545,0.338493,0.,0.427503,0.129424,0.238229,0.,0.,0.,0.565987,0.488729,0.,0.438558,0.,0.,0.617044,0.237155,0.414059,0.,0.,0.,0.122371,0.,0.,0.122371,0.,0.,0.193175,0.,0.,0.355739,0.,0.908744,0.81487,1.004556,0.198743,0.0.090551,0.133261,0.100152,0.,0.,0.,0.,0.,0.065935,0.,0.,0.,0.,0.,0.,0.158474,0.149529,0.,0.,0.,0.,0.,0.079075,0.136168,0.258675,0.188368,0.,0.,0.016724,0.,0.,0.,0.,0.,0.313421,0.,0.189046,0.0.,0.,0.,0.475195,0.,0.484046,0.,0.769669,0.,0.,0.,0.354696,0.172668,0.,0.,0.,0.,0.,0.,0.,0.,0.,0.339699,0.874679,0.,0.874679,0.,0.,0.215243,0.416819,0.249231,0.,0.,0.,0.,0.,0.,0.,0.,0.3194250.,0.,0.,0.,0.,0.,0.,0.065935,0.,0.,0.,0.,0.484046,0.,0.,0.,0.,0.,0.,0.,0.,0.,0.,0.,0.354696,0.172668,0.,0.,0.,0.,0.,0.,0.,0.,0.,0.,0.,0.181431,0.339699,0.874679,0.,0.874679,0.,0.,0.,0.,0.,0.,0.,0.,0.,0.,0.,0.,0.,0.,0.,0.,0.,0.,0.,0.,0.,0.,0.,0.215243,0.416819,0.249231,0.,0.,0.,0.,0.,0.,0.187711,0.,0.,0.187711,0.,0.,0.,0.,0.0.,0.,0.,0.,0.,0.,0.475195,0.,0.,0.,0.,0.,0.,0.202456,0.249722,0.319773,0.,0.796017,0.585088,0.,0.,0.,0.,0.037689,0.,0.,0.,0.,0.,0.373016,0.378067,0.,0.67576,0.106218,0.261374,0.,0.,0.,0.,0.,0.,0.106218,0.261374,0.,0.,0.,0.,0.639044,0.,0.,0.,0.,0.,0.,0.,0.,0.,1.002553,1.002553,0.,0.181431,0.215243,0.416819,0.249231,0.,0.,0.,0.,0.,0.,0.07129,0.,0.,0.0.,0.,0.,0.,0.,0.,0.,0.065935,0.,0.,0.,0.,0.484046,0.,0.,0.,0.,0.,0.,0.,0.,0.,0.,0.,0.354696,0.172668,0.,0.,0.,0.,0.,0.,0.,0.,0.,0.,0.,0.181431,0.339699,0.874679,0.,0.874679,0.,0.,0.,0.,0.,0.,0.,0.,0.,0.,0.,0.,0.,0.,0.,0.,0.,0.,0.,0.,0.,0.,0.,0.215243,0.416819,0.249231,0.,0.,0.,0.,0.,0.,0.187711,0.,0.,0.187711,0.,0.,0.,0.,0.0.,0.,0.,0.,0.,0.,0.475195,0.,0.,0.,0.,0.,0.,0.202456,0.249722,0.319773,0.,0.796017,0.585088,0.,0.,0.,0.,0.037689,0.,0.,0.,0.,0.,0.373016,0.378067,0.,0.67576,0.106218,0.261374,0.,0.,0.,0.,0.,0.,0.106218,0.261374,0.,0.,0.,0.,0.639044,0.,0.,0.,0.,0.,0.,0.,0.,0.,1.002553,1.002553,0.,0.181431,0.215243,0.416819,0.249231,0.,0.,0.,0.,0.,0.,0.07129,0.,0.,0.0.,0.,0.,0.,0.,0.,0.475195,0.202456,0.249722,0.319773,0.,0.215243,0.416819,0.249231,0.,0.,0.,0.,0.,0.0.,0.,0.,0.796017,0.585088,0.373016,1.002553,1.002553,0.181431,0.215243,0.416819,0.249231,0.,0.,0.,0.,0.,0.,0.,0.0.,0.,0.,0.,0.,0.,0.475195,0.,0.,0.,0.,0.,0.,0.202456,0.249722,0.319773,0.,0.796017,0.585088,0.,0.,0.,0.,0.355869,0.037689,0.,0.,0.,0.,0.373016,0.378067,0.,0.67576,0.106218,0.261374,0.,0.,0.,0.,0.,0.,0.106218,0.261374,0.,0.,0.,0.,0.639044,0.,0.,0.,0.,0.,0.,0.,0.,0.,1.002553,0.181431,0.215243,0.416819,0.249231,0.,0.,0.,0.,0.,0.,0.07129,0.,0.,0.0.090551,0.133261,0.100152,0.,0.,0.,0.,0.,0.065935,0.,0.,0.,0.,0.,0.,0.158474,0.149529,0.,0.,0.,0.,0.,0.079075,0.136168,0.258675,0.188368,0.,0.,0.016724,0.,0.,0.,0.,0.,0.313421,0.,0.189046,0.0.,0.,0.,0.,0.,0.,0.475195,0.,0.,0.,0.,0.,0.,0.202456,0.249722,0.319773,0.,0.796017,0.585088,0.,0.,0.,0.355869,0.037689,0.,0.,0.,0.373016,0.378067,0.,0.106218,0.261374,0.,0.,0.,0.,0.,0.,0.106218,0.261374,0.,0.,0.,0.,0.639044,0.,0.,0.,0.,0.,0.,0.,0.,0.,1.002553,0.181431,0.215243,0.416819,0.249231,0.,0.,0.,0.,0.,0.,0.07129,0.,0.,0.0.,0.,0.,0.,0.,0.,0.475195,0.,0.,0.,0.,0.,0.,0.202456,0.249722,0.319773,0.,0.796017,0.585088,0.,0.,0.,0.,0.355869,0.037689,0.,0.,0.,0.,0.373016,0.378067,0.,0.67576,0.106218,0.261374,0.,0.,0.,0.,0.,0.,0.106218,0.261374,0.,0.,0.,0.,0.639044,0.,0.,0.,0.,0.,0.,0.,0.,0.,1.002553,0.181431,0.215243,0.416819,0.249231,0.,0.,0.,0.,0.,0.,0.07129,0.,0.,0.0.,0.,0.,0.,0.,0.,0.475195,0.,0.,0.,0.,0.,0.,0.202456,0.249722,0.319773,0.,0.796017,0.585088,0.,0.,0.,0.355869,0.037689,0.,0.,0.,0.373016,0.378067,0.,0.106218,0.261374,0.,0.,0.,0.,0.,0.,0.106218,0.261374,0.,0.,0.,0.,0.639044,0.,0.,0.,0.,0.,0.,0.,0.,0.,1.002553,0.181431,0.215243,0.416819,0.249231,0.,0.,0.,0.,0.,0.,0.07129,0.,0.,0.0.,0.,0.,0.796017,0.585088,0.373016,1.002553,1.002553,0.181431,0.215243,0.416819,0.249231,0.,0.,0.,0.,0.,0.,0.,0.0.,0.,0.,0.796017,0.585088,0.373016,1.002553,1.002553,0.181431,0.215243,0.416819,0.249231,0.,0.,0.,0.,0.,0.,0.,0.0.,0.,0.,0.,0.065935,0.,0.,0.,0.,0.484046,0.,0.,0.,0.769669,0.,0.,0.,0.,0.,0.,0.354696,0.172668,0.,0.,0.,0.,0.,0.,0.,0.,0.,0.,0.,0.181431,0.339699,0.874679,0.,0.874679,0.,0.,0.,0.,0.,0.,0.,0.,0.,0.,0.,0.,0.,0.,0.,0.,0.,0.,0.,0.,0.,0.,0.,0.215243,0.416819,0.249231,0.,0.,0.,0.,0.,0.,0.187711,0.,0.,0.187711,0.,0.,0.,0.,0.0.,0.,0.,0.,0.,0.,0.484046,0.484046,0.,0.,0.,0.769669,0.,0.,0.,0.,0.,0.,0.354696,0.172668,0.,0.,0.,0.,0.,0.,0.,0.,0.,0.,0.,0.181431,0.339699,0.874679,0.,0.874679,0.,0.,0.,0.,0.,0.,0.,0.,0.,0.,0.,0.,0.,0.,0.,0.,0.,0.,0.,0.,0.,0.,0.,0.215243,0.416819,0.249231,0.,0.,0.,0.,0.,0.,0.187711,0.,0.,0.187711,0.,0.,0.,0.,0.0.,0.,0.,0.,0.065935,0.,0.,0.,0.,0.484046,0.,0.,0.,0.769669,0.,0.,0.,0.,0.,0.,0.354696,0.172668,0.,0.,0.,0.,0.,0.,0.,0.,0.,0.,0.,0.181431,0.339699,0.874679,0.,0.874679,0.,0.,0.,0.,0.,0.,0.,0.,0.,0.,0.,0.,0.,0.,0.,0.,0.,0.,0.,0.,0.,0.,0.,0.215243,0.416819,0.249231,0.,0.,0.,0.,0.,0.,0.187711,0.,0.,0.187711,0.,0.,0.,0.,0.0.,0.,0.,0.,0.,0.,0.484046,0.484046,0.,0.,0.,0.769669,0.,0.,0.,0.,0.,0.,0.354696,0.172668,0.,0.,0.,0.,0.,0.,0.,0.,0.,0.,0.,0.181431,0.339699,0.874679,0.,0.874679,0.,0.,0.,0.,0.,0.,0.,0.,0.,0.,0.,0.,0.,0.,0.,0.,0.,0.,0.,0.,0.,0.,0.,0.215243,0.416819,0.249231,0.,0.,0.,0.,0.,0.,0.187711,0.,0.,0.187711,0.,0.,0.,0.,0.0.,0.,0.,0.,0.,0.,0.0.,0.,0.,0.,0.,0.,0.174609,0.,0.,0.,0.,0.,0.,0.,0.,0.,0.,0.,0.,0.,0.,0.,0.,0.,0.,0.,0.,0.,0.,0.,0.,0.,0.,0.,0.,0.,0.,0.,0.,0.,0.,0.,0.,0.,0.,0.,0.,0.,0.,0.,0.,0.,0.,0.,0.475195,0.475195,0.475195,0.475195,0.,0.,0.27083,0.,0.335352,0.,0.,0.,0.,0.,0.,0.,0.,0.070491,0.121322,0.,0.,0.,0.,0.,0.,0.,0.070491,0.,0.,0.,0.,0.,0.,0.,0.,0.136823,0.275542,0.,0.,0.,0.,0.207941,0.,0.,0.,0.,0.,0.136823,0.,0.,0.,0.,0.,0.,0.,0.,0.,0.,0.,0.136823,0.,0.,0.,0.,0.,0.,0.,0.,0.,0.683161,0.185555,0.128029,0.,0.811761,0.811761,0.811761,0.,0.,0.,0.,0.,0.,0.,0.,0.,0.,0.,0.,0.,0.,0.,0.941354,0.,0.941354,0.,0.941354,0.,0.246596,0.,0.,0.,0.,0.,0.,0.,0.,0.,0.,0.,0.,0.,0.857143,0.475671,0.411883,0.134092,0.,0.,0.,0.,0.,0.,0.,0.,0.,0.,0.,0.,0.,0.,0.,0.484046,0.484046,0.,0.,0.,0.769669,0.,0.,0.120204,0.,0.,0.,0.,0.,0.,0.,0.,0.,0.411034,0.,0.,0.832879,0.832879,0.,0.,0.,0.,0.,0.,0.,0.,0.,0.,0.,0.,0.,0.,0.,0.,0.,0.,0.,0.,0.,0.,0.,0.,0.,0.,0.,0.,0.,0.,0.,0.,0.,0.,0.,0.,0.,0.270659,0.246359,0.,0.,0.223359,0.,0.857143,0.354696,0.172668,0.,0.,0.,0.,0.,0.,0.,0.,0.,0.,0.,0.,0.309291,0.,0.,0.,0.,0.,0.,0.,0.,0.,0.,0.,0.,0.,0.,0.,0.,0.,0.,0.,0.,0.,0.,0.,0.514841,0.,0.,0.262179,0.514841,0.,0.,0.,0.,0.,0.,0.,0.,0.,0.,0.,0.,0.,0.,0.,0.,0.,0.,0.413054,0.805397,0.413054,0.805397,0.413054,0.805397,0.,0.,0.,0.,0.,0.,0.,0.,0.,0.,0.,0.422365,0.,0.,0.,0.,0.,0.,0.,0.,0.,0.,0.,0.,0.034684,0.,0.,0.,0.,0.520556,0.520556,0.520556,0.,0.,0.,0.,0.,0.,0.,0.,0.,0.,0.,0.,0.,0.,0.,0.,0.,0.,0.,0.,0.,0.,0.,0.,0.,0.,0.,0.,0.,0.,0.911473,0.,0.,0.,0.111089,0.,0.,0.,0.,0.,0.086308,0.,0.,0.,0.,0.,0.,0.863631,0.,0.,0.,0.,0.041729,0.,0.,0.,0.,0.,0.,0.339699,0.874679,0.,0.339699,0.874679,0.,0.874679,0.,0.,0.,0.,0.314704,0.,0.,0.,0.,0.,0.443401,0.,0.,0.,0.,0.,0.,0.,0.786953,0.,0.,0.08177,0.,0.,0.,0.215243,0.416819,0.249231,0.,0.,0.,0.,0.,0.,0.,0.,0.,0.,0.,0.,0.,0.449216,0.550668,0.,0.449216,0.550668,0.,0.,0.,0.,0.550668,0.,0.,0.449216,0.,0.,0.,0.,0.,0.,0.,0.,0.,0.,0.,0.,0.,0.,0.417519,0.,0.,0.27828,0.417519,0.,0.27828,0.417519,0.187711,0.,0.,0.,0.,0.,0.,0.,0.,0.,0.417519,0.,0.,0.27828,0.417519,0.,0.27828,0.,0.,0.,0.,0.,0.,0.75375,0.,0.313421,0.,0.,0.0.,0.,0.,0.,0.,0.,0.,0.339699,0.874679,0.,0.0.,0.,0.,0.475195,0.941354,0.,0.188368,0.,0.0.194635,0.670849,0.,0.23367,0.,0.,0.,0.,0.,0.,0.,0.,0.,0.,0.,0.,0.,0.,0.,0.475195,0.,0.,0.27083,0.,0.,0.,0.439046,0.454878,0.,0.,0.633242,0.805823,0.,0.128029,0.087252,0.186729,0.,0.,0.,0.,0.565987,0.488729,0.,0.344337,0.,0.,0.,0.,0.,0.,0.,0.,0.,0.,0.,0.202456,0.862241,0.,0.,0.249722,0.319773,0.,0.,0.796017,0.585088,0.350149,0.,0.,0.227305,0.300761,0.376731,0.,0.,0.794308,0.642419,0.,0.,0.,0.28889,0.,0.,0.,0.,0.503269,0.157059,0.,0.,0.,0.242657,0.347996,0.,0.,0.,0.258411,0.188992,0.,0.500738,0.373016,0.,0.,0.237155,0.237155,0.182761,0.,0.,0.,0.,0.220007,0.,0.,0.,0.034684,0.,0.,0.,0.742506,1.002553,0.,0.,0.181431,0.,0.,0.,0.,0.,0.,0.,0.,0.,0.122371,0.,0.,1.041725,0.686215,0.,0.,0.,0.424811,0.,0.,0.,0.215243,0.416819,0.249231,0.,0.,0.,0.,0.,0.,0.23065,0.,0.,0.336631,0.,0.14568,0.,0.084721,0.204396,0.,0.,0.,0.,1.004556,0.198743,0.,0.,0.0.194635,0.670849,0.,0.23367,0.,0.,0.,0.,0.,0.,0.,0.,0.,0.,0.,0.,0.,0.,0.,0.475195,0.,0.,0.27083,0.,0.,0.,0.439046,0.454878,0.,0.,0.633242,0.805823,0.,0.128029,0.087252,0.186729,0.,0.,0.,0.,0.565987,0.488729,0.,0.344337,0.,0.,0.,0.,0.,0.,0.,0.,0.,0.,0.,0.202456,0.862241,0.,0.,0.249722,0.319773,0.,0.,0.796017,0.585088,0.350149,0.,0.,0.227305,0.300761,0.376731,0.,0.,0.794308,0.642419,0.,0.,0.,0.28889,0.,0.,0.,0.,0.503269,0.157059,0.,0.,0.,0.242657,0.347996,0.,0.,0.,0.258411,0.188992,0.,0.500738,0.373016,0.,0.,0.237155,0.237155,0.182761,0.,0.,0.,0.,0.220007,0.,0.,0.,0.034684,0.,0.,0.,0.742506,1.002553,0.,0.,0.181431,0.,0.,0.,0.,0.,0.,0.,0.,0.,0.122371,0.,0.,1.041725,0.686215,0.,0.,0.,0.424811,0.,0.,0.,0.215243,0.416819,0.249231,0.,0.,0.,0.,0.,0.,0.23065,0.,0.,0.336631,0.,0.14568,0.,0.084721,0.204396,0.,0.,0.,0.,1.004556,0.198743,0.,0.,0.0.,0.,0.,0.,0.,0.,0.174609,0.,0.,0.,0.,0.,0.,0.,0.,0.,0.,0.,0.,0.,0.,0.,0.,0.,0.,0.,0.,0.,0.,0.,0.,0.,0.,0.,0.,0.,0.,0.,0.,0.,0.,0.,0.,0.,0.,0.,0.,0.,0.,0.,0.,0.,0.,0.,0.475195,0.475195,0.475195,0.475195,0.,0.,0.27083,0.,0.335352,0.,0.,0.,0.,0.,0.,0.,0.,0.070491,0.121322,0.,0.,0.,0.,0.,0.,0.,0.070491,0.,0.,0.,0.,0.,0.,0.,0.,0.136823,0.275542,0.,0.,0.,0.,0.207941,0.,0.,0.,0.,0.,0.136823,0.,0.,0.,0.,0.,0.,0.,0.,0.,0.,0.,0.136823,0.,0.,0.,0.,0.,0.,0.,0.,0.,0.683161,0.185555,0.128029,0.,0.811761,0.811761,0.811761,0.,0.,0.,0.,0.,0.,0.,0.,0.,0.,0.,0.,0.,0.,0.,0.941354,0.,0.941354,0.,0.941354,0.,0.246596,0.,0.,0.,0.,0.,0.,0.,0.,0.,0.,0.,0.,0.,0.857143,0.475671,0.411883,0.134092,0.,0.,0.,0.,0.,0.,0.,0.,0.,0.,0.,0.,0.,0.,0.,0.484046,0.484046,0.,0.,0.,0.769669,0.,0.,0.120204,0.,0.,0.,0.,0.,0.,0.,0.,0.,0.411034,0.,0.,0.832879,0.832879,0.,0.,0.,0.,0.,0.,0.,0.,0.,0.,0.,0.,0.,0.,0.,0.,0.,0.,0.,0.,0.,0.,0.,0.,0.,0.,0.,0.,0.,0.,0.,0.,0.,0.,0.,0.,0.,0.270659,0.246359,0.,0.,0.223359,0.,0.857143,0.354696,0.172668,0.,0.,0.,0.,0.,0.,0.,0.,0.,0.,0.,0.,0.309291,0.,0.,0.,0.,0.,0.,0.,0.,0.,0.,0.,0.,0.,0.,0.,0.,0.,0.,0.,0.,0.,0.,0.,0.514841,0.,0.,0.262179,0.514841,0.,0.,0.,0.,0.,0.,0.,0.,0.,0.,0.,0.,0.,0.,0.,0.,0.,0.,0.413054,0.805397,0.413054,0.805397,0.413054,0.805397,0.,0.,0.,0.,0.,0.,0.,0.,0.,0.,0.,0.422365,0.,0.,0.,0.,0.,0.,0.,0.,0.,0.,0.,0.,0.034684,0.,0.,0.,0.,0.520556,0.520556,0.520556,0.,0.,0.,0.,0.,0.,0.,0.,0.,0.,0.,0.,0.,0.,0.,0.,0.,0.,0.,0.,0.,0.,0.,0.,0.,0.,0.,0.,0.,0.,0.911473,0.,0.,0.,0.111089,0.,0.,0.,0.,0.,0.086308,0.,0.,0.,0.,0.,0.,0.863631,0.,0.,0.,0.,0.041729,0.,0.,0.,0.,0.,0.,0.339699,0.874679,0.,0.339699,0.874679,0.,0.874679,0.,0.,0.,0.,0.314704,0.,0.,0.,0.,0.,0.443401,0.,0.,0.,0.,0.,0.,0.,0.786953,0.,0.,0.08177,0.,0.,0.,0.215243,0.416819,0.249231,0.,0.,0.,0.,0.,0.,0.,0.,0.,0.,0.,0.,0.,0.449216,0.550668,0.,0.449216,0.550668,0.,0.,0.,0.,0.550668,0.,0.,0.449216,0.,0.,0.,0.,0.,0.,0.,0.,0.,0.,0.,0.,0.,0.,0.417519,0.,0.,0.27828,0.417519,0.,0.27828,0.417519,0.187711,0.,0.,0.,0.,0.,0.,0.,0.,0.,0.417519,0.,0.,0.27828,0.417519,0.,0.27828,0.,0.,0.,0.,0.,0.,0.75375,0.,0.313421,0.,0.,0.0.,0.,0.,0.,0.,0.,0.174609,0.,0.,0.,0.,0.,0.,0.,0.,0.,0.,0.,0.,0.,0.,0.,0.,0.,0.,0.,0.,0.,0.,0.,0.,0.,0.,0.,0.,0.,0.,0.,0.,0.,0.475195,0.475195,0.475195,0.475195,0.,0.,0.27083,0.,0.,0.,0.,0.,0.,0.,0.,0.,0.070491,0.121322,0.,0.,0.,0.,0.,0.,0.,0.070491,0.,0.,0.,0.,0.,0.,0.,0.,0.136823,0.,0.,0.,0.,0.,0.207941,0.,0.,0.,0.,0.,0.,0.,0.,0.,0.,0.,0.136823,0.275542,0.,0.,0.,0.,0.,0.683161,0.185555,0.128029,0.,0.811761,0.,0.,0.,0.,0.,0.,0.,0.,0.,0.,0.,0.,0.,0.,0.,0.941354,0.,0.941354,0.,0.941354,0.,0.246596,0.,0.,0.,0.,0.,0.,0.,0.,0.,0.,0.,0.,0.,0.857143,0.134092,0.,0.,0.,0.,0.,0.,0.,0.,0.,0.,0.,0.,0.,0.,0.,0.484046,0.484046,0.,0.,0.,0.769669,0.,0.,0.120204,0.,0.,0.,0.,0.,0.,0.,0.,0.,0.411034,0.,0.,0.832879,0.832879,0.,0.,0.,0.,0.,0.,0.,0.,0.,0.,0.,0.,0.,0.,0.,0.,0.,0.,0.,0.,0.,0.,0.,0.,0.,0.246359,0.,0.,0.223359,0.,0.857143,0.354696,0.172668,0.,0.,0.,0.,0.,0.,0.,0.,0.,0.,0.,0.,0.309291,0.,0.,0.,0.,0.,0.,0.,0.,0.,0.,0.,0.,0.,0.,0.,0.,0.,0.,0.,0.514841,0.,0.,0.262179,0.514841,0.,0.,0.,0.,0.,0.,0.,0.,0.,0.,0.,0.,0.,0.,0.,0.,0.,0.,0.413054,0.805397,0.413054,0.805397,0.,0.,0.,0.,0.,0.,0.,0.,0.,0.,0.,0.422365,0.,0.,0.,0.,0.,0.,0.,0.,0.,0.,0.,0.,0.,0.,0.,0.,0.,0.520556,0.520556,0.520556,0.,0.,0.,0.,0.,0.,0.,0.,0.,0.,0.,0.,0.,0.,0.,0.,0.,0.,0.,0.,0.,0.,0.,0.,0.,0.,0.,0.,0.,0.,0.911473,0.,0.,0.,0.111089,0.,0.,0.,0.,0.,0.086308,0.,0.,0.,0.,0.,0.,0.,0.,0.,0.,0.041729,0.,0.,0.,0.,0.,0.,0.339699,0.874679,0.,0.339699,0.874679,0.,0.874679,0.,0.,0.,0.,0.314704,0.,0.,0.,0.,0.,0.443401,0.,0.,0.,0.,0.,0.,0.,0.,0.215243,0.416819,0.249231,0.,0.,0.,0.,0.,0.,0.,0.,0.,0.,0.,0.,0.,0.449216,0.550668,0.,0.449216,0.550668,0.,0.550668,0.,0.,0.,0.,0.,0.,0.,0.,0.,0.,0.,0.,0.,0.,0.417519,0.,0.,0.27828,0.417519,0.,0.27828,0.417519,0.187711,0.417519,0.,0.,0.,0.,0.,0.,0.,0.,0.,0.,0.,0.417519,0.,0.,0.,0.,0.,0.,0.75375,0.,0.313421,0.,0.,0.0.,0.,0.,0.,0.,0.,0.174609,0.,0.,0.,0.,0.,0.,0.,0.,0.,0.,0.,0.,0.,0.,0.,0.,0.,0.,0.,0.,0.,0.,0.,0.,0.,0.,0.,0.,0.,0.,0.,0.,0.,0.,0.,0.,0.,0.,0.,0.,0.,0.,0.,0.,0.,0.,0.,0.475195,0.475195,0.475195,0.475195,0.,0.,0.27083,0.,0.335352,0.,0.,0.,0.,0.,0.,0.,0.,0.070491,0.121322,0.,0.,0.,0.,0.,0.,0.,0.070491,0.,0.,0.,0.,0.,0.,0.,0.,0.136823,0.275542,0.,0.,0.,0.,0.207941,0.,0.,0.,0.,0.,0.136823,0.,0.,0.,0.,0.,0.,0.,0.,0.,0.,0.,0.136823,0.,0.,0.,0.,0.,0.,0.,0.,0.,0.683161,0.185555,0.128029,0.,0.811761,0.811761,0.811761,0.,0.,0.,0.,0.,0.,0.,0.,0.,0.,0.,0.,0.,0.,0.,0.941354,0.,0.941354,0.,0.941354,0.,0.246596,0.,0.,0.,0.,0.,0.,0.,0.,0.,0.,0.,0.,0.,0.857143,0.134092,0.,0.,0.,0.,0.,0.,0.,0.,0.,0.,0.,0.,0.,0.,0.,0.484046,0.484046,0.,0.,0.,0.769669,0.,0.,0.120204,0.,0.,0.,0.,0.,0.,0.,0.,0.,0.411034,0.,0.,0.832879,0.832879,0.,0.,0.,0.,0.,0.,0.,0.,0.,0.,0.,0.,0.,0.,0.,0.,0.,0.,0.,0.,0.,0.,0.,0.,0.,0.,0.,0.,0.,0.,0.,0.,0.,0.,0.,0.,0.,0.270659,0.246359,0.,0.,0.223359,0.,0.857143,0.354696,0.172668,0.,0.,0.,0.,0.,0.,0.,0.,0.,0.,0.,0.,0.309291,0.,0.,0.,0.,0.,0.,0.,0.,0.,0.,0.,0.,0.,0.,0.,0.,0.,0.,0.,0.,0.,0.,0.,0.514841,0.,0.,0.262179,0.514841,0.,0.,0.,0.,0.,0.,0.,0.,0.,0.,0.,0.,0.,0.,0.,0.,0.,0.,0.413054,0.805397,0.413054,0.805397,0.413054,0.805397,0.,0.,0.,0.,0.,0.,0.,0.,0.,0.,0.,0.422365,0.,0.,0.,0.,0.,0.,0.,0.,0.,0.,0.,0.,0.034684,0.,0.,0.,0.,0.520556,0.520556,0.520556,0.,0.,0.,0.,0.,0.,0.,0.,0.,0.,0.,0.,0.,0.,0.,0.,0.,0.,0.,0.,0.,0.,0.,0.,0.,0.,0.,0.,0.,0.,0.911473,0.,0.,0.,0.111089,0.,0.,0.,0.,0.,0.086308,0.,0.,0.,0.,0.,0.,0.863631,0.,0.,0.,0.,0.041729,0.,0.,0.,0.,0.,0.,0.339699,0.874679,0.,0.339699,0.874679,0.,0.874679,0.,0.,0.,0.,0.314704,0.,0.,0.,0.,0.,0.443401,0.,0.,0.,0.,0.,0.,0.,0.786953,0.,0.,0.08177,0.,0.,0.,0.215243,0.416819,0.249231,0.,0.,0.,0.,0.,0.,0.,0.,0.,0.,0.,0.,0.,0.449216,0.550668,0.,0.449216,0.550668,0.,0.,0.,0.,0.550668,0.,0.,0.449216,0.,0.,0.,0.,0.,0.,0.,0.,0.,0.,0.,0.,0.,0.,0.417519,0.,0.,0.27828,0.417519,0.,0.27828,0.417519,0.187711,0.,0.,0.,0.,0.,0.,0.,0.,0.,0.417519,0.,0.,0.,0.,0.,0.,0.75375,0.,0.313421,0.,0.,0.0.,0.,0.,0.,0.,0.,0.174609,0.,0.,0.,0.,0.,0.,0.,0.,0.,0.,0.,0.,0.,0.,0.,0.,0.,0.,0.,0.,0.,0.,0.,0.,0.,0.,0.,0.,0.,0.,0.,0.,0.,0.475195,0.475195,0.475195,0.475195,0.,0.,0.27083,0.,0.,0.,0.,0.,0.,0.,0.,0.,0.070491,0.121322,0.,0.,0.,0.,0.,0.,0.,0.070491,0.,0.,0.,0.,0.,0.,0.,0.,0.136823,0.,0.,0.,0.,0.,0.207941,0.,0.,0.,0.,0.,0.,0.,0.,0.,0.,0.,0.136823,0.275542,0.,0.,0.,0.,0.,0.128029,0.,0.811761,0.,0.,0.,0.,0.,0.,0.,0.,0.,0.,0.,0.,0.,0.,0.,0.941354,0.,0.941354,0.,0.941354,0.,0.246596,0.,0.,0.,0.,0.,0.,0.,0.,0.,0.,0.,0.,0.,0.857143,0.134092,0.,0.,0.,0.,0.,0.,0.,0.,0.,0.,0.,0.,0.,0.,0.,0.484046,0.484046,0.,0.,0.,0.769669,0.,0.,0.120204,0.,0.,0.,0.,0.,0.,0.,0.,0.,0.411034,0.,0.,0.832879,0.832879,0.,0.,0.,0.,0.,0.,0.,0.,0.,0.,0.,0.,0.,0.,0.,0.,0.,0.,0.,0.,0.,0.,0.,0.,0.,0.246359,0.,0.,0.223359,0.,0.857143,0.354696,0.172668,0.,0.,0.,0.,0.,0.,0.,0.,0.,0.,0.,0.,0.309291,0.,0.,0.,0.,0.,0.,0.,0.,0.,0.,0.,0.,0.,0.,0.,0.,0.,0.,0.,0.514841,0.,0.,0.262179,0.514841,0.,0.,0.,0.,0.,0.,0.,0.,0.,0.,0.,0.,0.,0.,0.,0.,0.,0.,0.413054,0.805397,0.413054,0.805397,0.,0.,0.,0.,0.,0.,0.,0.,0.,0.,0.,0.422365,0.,0.,0.,0.,0.,0.,0.,0.,0.,0.,0.,0.,0.,0.,0.,0.,0.,0.520556,0.520556,0.520556,0.,0.,0.,0.,0.,0.,0.,0.,0.,0.,0.,0.,0.,0.,0.,0.,0.,0.,0.,0.,0.,0.,0.,0.,0.,0.,0.,0.,0.,0.,0.911473,0.,0.,0.,0.111089,0.,0.,0.,0.,0.,0.086308,0.,0.,0.,0.,0.,0.,0.,0.,0.,0.,0.041729,0.,0.,0.,0.,0.,0.,0.339699,0.874679,0.,0.339699,0.874679,0.,0.874679,0.,0.,0.,0.,0.314704,0.,0.,0.,0.,0.,0.443401,0.,0.,0.,0.,0.,0.,0.,0.,0.215243,0.416819,0.249231,0.,0.,0.,0.,0.,0.,0.,0.,0.,0.,0.,0.,0.,0.449216,0.550668,0.,0.449216,0.550668,0.,0.550668,0.,0.,0.,0.,0.,0.,0.,0.,0.,0.,0.,0.,0.,0.,0.417519,0.,0.,0.27828,0.417519,0.,0.27828,0.417519,0.187711,0.417519,0.,0.,0.,0.,0.,0.,0.,0.,0.,0.,0.,0.417519,0.,0.,0.,0.,0.,0.,0.75375,0.,0.313421,0.,0.,0.0.174609,0.,0.,0.,0.,0.,0.338493,0.,0.413545,0.338493,0.,0.427503,0.129424,0.238229,0.,0.,0.,0.565987,0.488729,0.,0.438558,0.,0.,0.617044,0.237155,0.414059,0.,0.,0.,0.122371,0.,0.,0.122371,0.,0.,0.193175,0.,0.,0.355739,0.,0.908744,0.81487,1.004556,0.198743,0.0.436564,0.,0.,0.503269,0.157059,0.,0.,0.337647,0.,0.617044,0.,0.,0.,0.,0.0.,0.,0.,0.,0.,0.,0.484046,0.484046,0.,0.,0.,0.769669,0.,0.,0.,0.,0.,0.,0.354696,0.172668,0.,0.,0.,0.,0.,0.,0.,0.,0.,0.,0.,0.181431,0.339699,0.874679,0.,0.874679,0.,0.,0.,0.,0.,0.,0.,0.,0.,0.,0.,0.,0.,0.,0.,0.,0.,0.,0.,0.,0.,0.,0.,0.215243,0.416819,0.249231,0.,0.,0.,0.,0.,0.,0.187711,0.,0.,0.187711,0.,0.,0.,0.,0.0.,0.,0.,0.,0.,0.,0.,0.065935,0.,0.,0.,0.,0.484046,0.,0.,0.,0.,0.,0.,0.,0.,0.,0.,0.,0.354696,0.172668,0.,0.,0.,0.,0.,0.,0.,0.,0.,0.,0.,0.181431,0.339699,0.874679,0.,0.874679,0.,0.,0.,0.,0.,0.,0.,0.,0.,0.,0.,0.,0.,0.,0.,0.,0.,0.,0.,0.,0.,0.,0.,0.215243,0.416819,0.249231,0.,0.,0.,0.,0.,0.,0.187711,0.,0.,0.187711,0.,0.,0.,0.,0.0.,0.,0.,0.,0.,0.,0.,0.065935,0.,0.,0.,0.,0.484046,0.,0.,0.,0.,0.,0.,0.,0.,0.,0.,0.,0.354696,0.172668,0.,0.,0.,0.,0.,0.,0.,0.,0.,0.,0.,0.181431,0.339699,0.874679,0.,0.874679,0.,0.,0.,0.,0.,0.,0.,0.,0.,0.,0.,0.,0.,0.,0.,0.,0.,0.,0.,0.,0.,0.,0.,0.215243,0.416819,0.249231,0.,0.,0.,0.,0.,0.,0.187711,0.,0.,0.187711,0.,0.,0.,0.,0.0.,0.,0.,0.,0.,0.,0.,0.,0.,0.,0.,0.,0.,0.,0.811761,0.811761,0.426514,0.,0.,0.,0.,0.,0.,0.484046,0.,0.769669,0.,0.190788,0.,0.,0.354696,0.172668,0.,0.,0.,0.,0.,0.,0.413054,0.805397,0.413054,0.805397,0.413054,0.805397,0.,0.,0.,0.,0.,0.,0.,0.,0.,0.,0.,0.,0.,0.,0.,0.,0.,0.,0.520556,0.520556,0.,0.520556,0.911473,0.157297,0.,0.157297,0.,0.157297,0.114865,0.,0.,0.339699,0.874679,0.,0.874679,0.,0.,0.215243,0.416819,0.249231,0.,0.,0.,0.,0.,0.,0.449216,0.550668,0.,0.449216,0.550668,0.,0.449216,0.,0.,0.449216,0.550668,0.,0.417519,0.,0.,0.187711,0.,0.,0.,0.,0.,0.27828,0.417519,0.187711,0.27828,0.417519,0.187711,0.,0.,0.22355,0.301487,0.22355,0.0.,0.,0.,0.,0.065935,0.,0.,0.,0.,0.484046,0.,0.,0.,0.769669,0.,0.,0.,0.,0.,0.,0.354696,0.172668,0.,0.,0.,0.,0.,0.,0.,0.,0.,0.,0.,0.181431,0.339699,0.874679,0.,0.874679,0.,0.,0.,0.,0.,0.,0.,0.,0.,0.,0.,0.,0.,0.,0.,0.,0.,0.,0.,0.,0.,0.,0.,0.215243,0.416819,0.249231,0.,0.,0.,0.,0.,0.,0.187711,0.,0.,0.187711,0.,0.,0.,0.,0.0.,0.,0.,0.,0.065935,0.,0.,0.,0.,0.484046,0.,0.,0.,0.769669,0.,0.,0.,0.,0.,0.,0.354696,0.172668,0.,0.,0.,0.,0.,0.,0.,0.,0.,0.,0.,0.181431,0.339699,0.874679,0.,0.874679,0.,0.,0.,0.,0.,0.,0.,0.,0.,0.,0.,0.,0.,0.,0.,0.,0.,0.,0.,0.,0.,0.,0.,0.215243,0.416819,0.249231,0.,0.,0.,0.,0.,0.,0.187711,0.,0.,0.187711,0.,0.,0.,0.,0.0.,0.,0.,0.,0.,0.,0.484046,0.484046,0.,0.,0.,0.769669,0.,0.,0.,0.,0.,0.,0.354696,0.172668,0.,0.,0.,0.,0.,0.,0.,0.,0.,0.,0.,0.181431,0.339699,0.874679,0.,0.874679,0.,0.,0.,0.,0.,0.,0.,0.,0.,0.,0.,0.,0.,0.,0.,0.,0.,0.,0.,0.,0.,0.,0.,0.215243,0.416819,0.249231,0.,0.,0.,0.,0.,0.,0.187711,0.,0.,0.187711,0.,0.,0.,0.,0.0.,0.,0.,0.,0.,0.,0.484046,0.484046,0.,0.,0.,0.769669,0.,0.,0.,0.,0.,0.,0.354696,0.172668,0.,0.,0.,0.,0.,0.,0.,0.,0.,0.,0.,0.181431,0.339699,0.874679,0.,0.874679,0.,0.,0.,0.,0.,0.,0.,0.,0.,0.,0.,0.,0.,0.,0.,0.,0.,0.,0.,0.,0.,0.,0.,0.215243,0.416819,0.249231,0.,0.,0.,0.,0.,0.,0.187711,0.,0.,0.187711,0.,0.,0.,0.,0.0.,0.,0.,0.,0.,0.,0.174609,0.,0.,0.,0.,0.,0.,0.,0.,0.,0.,0.,0.,0.,0.,0.,0.,0.,0.,0.,0.,0.,0.,0.,0.,0.,0.,0.,0.,0.,0.,0.,0.,0.,0.,0.,0.,0.,0.,0.,0.,0.,0.,0.,0.,0.,0.,0.,0.475195,0.475195,0.475195,0.475195,0.,0.,0.27083,0.,0.335352,0.,0.,0.,0.,0.,0.,0.,0.,0.070491,0.121322,0.,0.,0.,0.,0.,0.,0.,0.070491,0.,0.,0.,0.,0.,0.,0.,0.,0.136823,0.275542,0.,0.,0.,0.,0.207941,0.,0.,0.,0.,0.,0.136823,0.,0.,0.,0.,0.,0.,0.,0.,0.,0.,0.,0.136823,0.,0.,0.,0.,0.,0.,0.,0.,0.,0.683161,0.185555,0.128029,0.,0.811761,0.811761,0.811761,0.,0.,0.,0.,0.,0.,0.,0.,0.,0.,0.,0.,0.,0.,0.,0.941354,0.,0.941354,0.,0.941354,0.,0.246596,0.,0.,0.,0.,0.,0.,0.,0.,0.,0.,0.,0.,0.,0.857143,0.475671,0.411883,0.134092,0.,0.,0.,0.,0.,0.,0.,0.,0.,0.,0.,0.,0.,0.,0.,0.484046,0.484046,0.,0.,0.,0.769669,0.,0.,0.120204,0.,0.,0.,0.,0.,0.,0.,0.,0.,0.411034,0.,0.,0.832879,0.832879,0.,0.,0.,0.,0.,0.,0.,0.,0.,0.,0.,0.,0.,0.,0.,0.,0.,0.,0.,0.,0.,0.,0.,0.,0.,0.,0.,0.,0.,0.,0.,0.,0.,0.,0.,0.,0.,0.270659,0.246359,0.,0.,0.223359,0.,0.857143,0.354696,0.172668,0.,0.,0.,0.,0.,0.,0.,0.,0.,0.,0.,0.,0.309291,0.,0.,0.,0.,0.,0.,0.,0.,0.,0.,0.,0.,0.,0.,0.,0.,0.,0.,0.,0.,0.,0.,0.,0.514841,0.,0.,0.262179,0.514841,0.,0.,0.,0.,0.,0.,0.,0.,0.,0.,0.,0.,0.,0.,0.,0.,0.,0.,0.413054,0.805397,0.413054,0.805397,0.413054,0.805397,0.,0.,0.,0.,0.,0.,0.,0.,0.,0.,0.,0.422365,0.,0.,0.,0.,0.,0.,0.,0.,0.,0.,0.,0.,0.034684,0.,0.,0.,0.,0.520556,0.520556,0.520556,0.,0.,0.,0.,0.,0.,0.,0.,0.,0.,0.,0.,0.,0.,0.,0.,0.,0.,0.,0.,0.,0.,0.,0.,0.,0.,0.,0.,0.,0.,0.911473,0.,0.,0.,0.111089,0.,0.,0.,0.,0.,0.086308,0.,0.,0.,0.,0.,0.,0.863631,0.,0.,0.,0.,0.041729,0.,0.,0.,0.,0.,0.,0.339699,0.874679,0.,0.339699,0.874679,0.,0.874679,0.,0.,0.,0.,0.314704,0.,0.,0.,0.,0.,0.443401,0.,0.,0.,0.,0.,0.,0.,0.786953,0.,0.,0.08177,0.,0.,0.,0.215243,0.416819,0.249231,0.,0.,0.,0.,0.,0.,0.,0.,0.,0.,0.,0.,0.,0.449216,0.550668,0.,0.449216,0.550668,0.,0.,0.,0.,0.550668,0.,0.,0.449216,0.,0.,0.,0.,0.,0.,0.,0.,0.,0.,0.,0.,0.,0.,0.417519,0.,0.,0.27828,0.417519,0.,0.27828,0.417519,0.187711,0.,0.,0.,0.,0.,0.,0.,0.,0.,0.417519,0.,0.,0.27828,0.417519,0.,0.27828,0.,0.,0.,0.,0.,0.,0.75375,0.,0.313421,0.,0.,0.0.,0.,0.,0.,0.,0.,0.,0.065935,0.,0.,0.,0.,0.484046,0.,0.,0.,0.,0.,0.,0.,0.,0.,0.,0.,0.354696,0.172668,0.,0.,0.,0.,0.,0.,0.,0.,0.,0.,0.,0.181431,0.339699,0.874679,0.,0.874679,0.,0.,0.,0.,0.,0.,0.,0.,0.,0.,0.,0.,0.,0.,0.,0.,0.,0.,0.,0.,0.,0.,0.,0.215243,0.416819,0.249231,0.,0.,0.,0.,0.,0.,0.187711,0.,0.,0.187711,0.,0.,0.,0.,0.0.,0.,0.,0.475195,0.,0.484046,0.,0.769669,0.,0.,0.,0.354696,0.172668,0.,0.,0.,0.,0.,0.,0.,0.,0.,0.339699,0.874679,0.,0.874679,0.,0.,0.215243,0.416819,0.249231,0.,0.,0.,0.,0.,0.,0.,0.,0.3194250.,0.,0.,0.,0.065935,0.,0.,0.,0.,0.484046,0.,0.,0.,0.769669,0.,0.,0.,0.,0.,0.,0.354696,0.172668,0.,0.,0.,0.,0.,0.,0.,0.,0.,0.,0.,0.181431,0.339699,0.874679,0.,0.874679,0.,0.,0.,0.,0.,0.,0.,0.,0.,0.,0.,0.,0.,0.,0.,0.,0.,0.,0.,0.,0.,0.,0.,0.215243,0.416819,0.249231,0.,0.,0.,0.,0.,0.,0.187711,0.,0.,0.187711,0.,0.,0.,0.,0.|,
M|0.0.0.,0.,0.,0.,0.,0.,0.,0.,1.992273,0.,0.,0.,0.,0.961387,0.,0.,0.,0.,0.,0.,0.,0.,0.,0.,0.,0.,2.685099,2.482201,0.,0.,0.,0.,0.,0.,0.,0.,0.,0.,0.,0.,0.,0.,0.,0.,0.,0.,1.335289,0.,0.,0.,1.902205,0.,0.,0.,0.,0.867622,2.058645,0.,0.,0.,0.,0.,1.350679,0.,0.,1.792279,0.,0.,0.,1.039251,1.992273,0.,0.,0.,2.02235,0.,0.0.0.0.,0.,0.,0.,0.,0.,0.,0.,1.992273,0.,0.,0.,0.,0.961387,0.,0.,0.,0.,0.,0.,0.,0.,0.,0.,0.,0.,2.685099,2.482201,0.,0.,0.,0.,0.,0.,0.,0.,0.,0.,0.,0.,0.,0.,0.,0.,0.,0.,1.335289,0.,0.,0.,1.902205,0.,0.,0.,0.,0.867622,2.058645,0.,0.,0.,0.,0.,1.350679,0.,0.,1.792279,0.,0.,0.,1.039251,1.992273,0.,0.,0.,2.02235,0.,0.0.,2.147815,0.,0.,0.,0.,0.,0.,2.022350.,0.0.,0.0.0.0.0.,0.0.,0.,0.,0.,0.,0.,0.,0.,1.992273,0.,0.,0.,0.,0.961387,0.,0.,0.,0.,0.,0.,0.,0.,0.,0.,0.,0.,2.685099,2.482201,0.,0.,0.,0.,0.,0.,0.,0.,0.,0.,0.,0.,0.,0.,0.,0.,0.,0.,1.335289,0.,0.,0.,1.902205,0.,0.,0.,0.,0.867622,2.058645,0.,0.,0.,0.,0.,1.350679,0.,0.,1.792279,0.,0.,0.,1.039251,1.992273,0.,0.,0.,2.02235,0.,0.0.,0.,0.,0.,0.,0.,0.,0.,1.992273,0.,0.,0.,0.961387,0.,0.,0.,0.,0.,0.,0.,0.,0.,0.,0.,0.,2.685099,2.482201,0.,0.,0.,0.,0.,0.,0.,0.,0.,0.,0.,0.,1.335289,0.,0.,0.,1.902205,0.,0.,0.,0.,0.867622,2.058645,0.,0.,0.,0.,0.,1.350679,0.,1.456818,1.792279,0.,0.,0.,1.039251,1.992273,0.,0.,0.,2.02235,0.,0.0.,0.,0.,0.,0.,0.,0.,0.,1.992273,0.,0.,0.,0.961387,0.,0.,0.,0.,0.,0.,0.,0.,0.,0.,0.,0.,2.685099,2.482201,0.,0.,0.,0.,0.,0.,0.,0.,0.,0.,0.,0.,1.335289,0.,0.,0.,1.902205,0.,0.,0.,0.,0.867622,2.058645,0.,0.,0.,0.,0.,1.350679,0.,1.456818,1.792279,0.,0.,0.,1.039251,1.992273,0.,0.,0.,2.02235,0.,0.2.147815,0.2.1478150.,0.,0.,0.,0.,0.,0.,0.,1.992273,0.,0.,0.,0.961387,0.,0.,0.,0.,0.,0.,0.,0.,0.,0.,0.,0.,2.685099,2.482201,0.,0.,0.,0.,0.,0.,0.,0.,0.,0.,0.,0.,1.335289,0.,0.,0.,1.902205,0.,0.,0.,0.,0.867622,2.058645,0.,0.,0.,0.,0.,1.350679,0.,1.456818,1.792279,0.,0.,0.,1.039251,1.992273,0.,0.,0.,2.02235,0.,0.0.,0.,0.,0.,0.,0.,0.,0.,1.992273,0.,0.,0.,0.,0.,0.,0.,0.,0.,0.,0.,0.,0.,0.,0.,2.685099,0.,0.,0.,0.,0.,0.,0.,0.,0.,0.,0.,0.,0.,0.,0.,0.,1.902205,0.,0.,0.,0.,0.,2.058645,0.,0.,0.,0.,1.350679,0.,1.456818,0.,0.,1.992273,0.,0.,0.,2.02235,0.,0.0.,0.,0.,0.,0.,0.,0.,0.,1.992273,0.,0.,0.,0.961387,0.,0.,0.,0.,0.,0.,0.,0.,0.,0.,0.,0.,2.685099,2.482201,0.,0.,0.,0.,0.,0.,0.,0.,0.,0.,0.,0.,1.335289,0.,0.,0.,1.902205,0.,0.,0.,0.,0.867622,2.058645,0.,0.,0.,0.,0.,1.350679,0.,1.456818,1.792279,0.,0.,0.,1.039251,1.992273,0.,0.,0.,2.02235,0.,0.2.147815,0.2.147815,0.2.147815,0.0.,0.,0.,0.,0.,0.,0.,0.,1.992273,0.,0.,0.,0.,0.961387,0.,0.,0.,0.,0.,0.,0.,0.,0.,0.,0.,0.,2.685099,2.482201,0.,0.,0.,0.,0.,0.,0.,0.,0.,0.,0.,0.,0.,0.,0.,0.,0.,0.,1.335289,0.,0.,0.,1.902205,0.,0.,0.,0.,0.867622,2.058645,0.,0.,0.,0.,0.,1.350679,0.,0.,1.792279,0.,0.,0.,1.039251,1.992273,0.,0.,0.,2.02235,0.,0.0.,0.,0.,0.,0.,0.,0.,0.,1.992273,0.,0.,0.,0.,0.961387,0.,0.,0.,0.,0.,0.,0.,0.,0.,0.,0.,0.,2.685099,2.482201,0.,0.,0.,0.,0.,0.,0.,0.,0.,0.,0.,0.,0.,0.,0.,0.,0.,0.,1.335289,0.,0.,0.,1.902205,0.,0.,0.,0.,0.867622,2.058645,0.,0.,0.,0.,0.,1.350679,0.,0.,1.792279,0.,0.,0.,1.039251,1.992273,0.,0.,0.,2.02235,0.,0.0.,0.,0.,0.,0.,0.,0.,0.,1.992273,0.,0.,0.,0.,0.961387,0.,0.,0.,0.,0.,0.,0.,0.,0.,0.,0.,0.,2.685099,2.482201,0.,0.,0.,0.,0.,0.,0.,0.,0.,0.,0.,0.,0.,0.,0.,0.,0.,0.,1.335289,0.,0.,0.,1.902205,0.,0.,0.,0.,0.867622,2.058645,0.,0.,0.,0.,0.,1.350679,0.,0.,1.792279,0.,0.,0.,1.039251,1.992273,0.,0.,0.,2.02235,0.,0.0.,0.0.,0.0.,0.0.,0.0.,0.0.,0.,0.,0.,0.,0.0.,2.147815,0.,0.,0.,0.,0.,0.,2.022350.0.,2.147815,0.,0.,0.,0.,0.,0.,2.022350.,2.147815,0.,0.,0.,0.,0.,0.,2.022350.,1.777989,1.138219,0.,0.,0.,0.,1.433869,1.793037,0.,0.,1.796335,1.366916,1.463356,2.251721,0.,0.,0.,1.791176,0.,1.996287,1.244114,1.336748,2.543731,1.551956,0.,0.,0.,1.511388,0.,0.,2.24562,0.,0.,1.52721,0.,0.,2.373930.,0.,1.796335,0.,1.551956,0.0.,0.,0.,0.,0.,0.,0.,0.,1.992273,0.,0.,0.,0.,0.,0.,0.,0.,0.,0.,0.,0.,0.,0.,0.,2.685099,0.,0.,0.,0.,0.,0.,0.,0.,0.,0.,0.,0.,0.,0.,0.,0.,1.902205,0.,0.,0.,0.,0.,2.058645,0.,0.,0.,0.,1.350679,0.,1.456818,0.,0.,1.992273,0.,0.,0.,2.02235,0.,0.0.,0.,1.796335,0.,1.551956,0.0.0.0.,0.,0.,0.,0.,0.,0.,0.,1.992273,0.,0.,0.,0.961387,0.,0.,0.,0.,0.,0.,0.,0.,0.,0.,0.,0.,2.685099,2.482201,0.,0.,0.,0.,0.,0.,0.,0.,0.,0.,0.,0.,1.335289,0.,0.,0.,1.902205,0.,0.,0.,0.,0.867622,2.058645,0.,0.,0.,0.,0.,1.350679,0.,1.456818,1.792279,0.,0.,0.,1.039251,1.992273,0.,0.,0.,2.02235,0.,0.0.,0.2.1478150.,0.,0.,0.,0.,0.,0.,0.,1.992273,0.,0.,0.,0.961387,0.,0.,0.,0.,0.,0.,0.,0.,0.,0.,0.,0.,2.685099,2.482201,0.,0.,0.,0.,0.,0.,0.,0.,0.,0.,0.,0.,1.335289,0.,0.,0.,1.902205,0.,0.,0.,0.,0.867622,2.058645,0.,0.,0.,0.,0.,1.350679,0.,1.456818,1.792279,0.,0.,0.,1.039251,1.992273,0.,0.,0.,2.02235,0.,0.0.,0.2.1478150.,1.792279,0.,1.039251,0.,0.,0.,2.022350.,1.792279,0.,1.039251,0.,0.,0.,2.022350.,0.0.,1.792279,0.,1.039251,0.,0.,0.,2.022350.,1.792279,0.,1.039251,0.,0.,0.,2.022350.,1.792279,0.,1.039251,0.,0.,0.,2.022350.,1.792279,0.,1.039251,0.,0.,0.,2.022350.,0.2.1478150.,0.0.,1.529982,0.,0.,1.791176,0.,0.,2.543731,2.543731,2.543731,2.24562,0.,0.,0.0.,1.777989,1.138219,0.,0.,0.,0.,1.433869,1.793037,0.,0.,1.796335,1.366916,1.463356,2.251721,0.,0.,0.,1.791176,0.,1.996287,1.244114,1.336748,2.543731,1.551956,0.,0.,0.,1.511388,0.,0.,2.24562,0.,0.,1.52721,0.,0.,2.373930.,0.1.584119,1.138219,0.,0.,0.,1.433869,1.793037,0.,0.,2.251721,1.551956,0.,0.,0.,0.0.,0.0.,1.792279,0.,0.,1.039251,2.02235,0.0.,2.147815,0.,0.,0.,0.,0.,0.,2.022350.,1.529982,0.,0.,1.791176,0.,0.,2.543731,2.543731,2.543731,2.24562,0.,0.,0.0.,2.147815,0.,0.,0.,0.,0.,0.,2.022350.,1.529982,0.,0.,1.791176,0.,0.,2.543731,2.543731,2.543731,2.24562,0.,0.,0.0.,0.0.,2.543731,2.543731,0.,0.,0.0.,1.529982,0.,0.,1.791176,0.,0.,2.543731,2.24562,0.,0.,0.0.,0.0.,1.529982,0.,0.,0.,0.,2.543731,0.,0.,0.0.,1.529982,0.,0.,1.791176,0.,0.,2.543731,2.24562,0.,0.,0.0.,1.529982,0.,0.,0.,0.,2.543731,0.,0.,0.0.,2.543731,2.543731,0.,0.,0.0.,2.543731,2.543731,0.,0.,0.0.,1.792279,0.,1.039251,0.,0.,0.,2.022350.,1.792279,0.,1.039251,0.,0.,0.,2.022350.,1.792279,0.,1.039251,0.,0.,0.,2.022350.,1.792279,0.,1.039251,0.,0.,0.,2.022352.1478150.,0.,0.,0.,0.,0.,0.,0.,1.992273,0.,0.,0.,0.,0.961387,0.,0.,0.,0.,0.,0.,0.,0.,0.,0.,0.,0.,2.685099,2.482201,0.,0.,0.,0.,0.,0.,0.,0.,0.,0.,0.,0.,0.,0.,0.,0.,0.,0.,1.335289,0.,0.,0.,1.902205,0.,0.,0.,0.,0.867622,2.058645,0.,0.,0.,0.,0.,1.350679,0.,0.,1.792279,0.,0.,0.,1.039251,1.992273,0.,0.,0.,2.02235,0.,0.2.147815,0.0.,0.0.,1.777989,1.138219,0.,0.,0.,0.,1.433869,1.793037,0.,0.,1.796335,1.366916,1.463356,2.251721,0.,0.,0.,1.791176,0.,1.996287,1.244114,1.336748,2.543731,1.551956,0.,0.,0.,1.511388,0.,0.,2.24562,0.,0.,1.52721,0.,0.,2.373930.,1.777989,1.138219,0.,0.,0.,0.,1.433869,1.793037,0.,0.,1.796335,1.366916,1.463356,2.251721,0.,0.,0.,1.791176,0.,1.996287,1.244114,1.336748,2.543731,1.551956,0.,0.,0.,1.511388,0.,0.,2.24562,0.,0.,1.52721,0.,0.,2.373930.,0.,0.,0.,0.,0.,0.,0.,1.992273,0.,0.,0.,0.,0.961387,0.,0.,0.,0.,0.,0.,0.,0.,0.,0.,0.,0.,2.685099,2.482201,0.,0.,0.,0.,0.,0.,0.,0.,0.,0.,0.,0.,0.,0.,0.,0.,0.,0.,1.335289,0.,0.,0.,1.902205,0.,0.,0.,0.,0.867622,2.058645,0.,0.,0.,0.,0.,1.350679,0.,0.,1.792279,0.,0.,0.,1.039251,1.992273,0.,0.,0.,2.02235,0.,0.0.,0.,0.,0.,0.,0.,0.,0.,1.992273,0.,0.,0.,0.961387,0.,0.,0.,0.,0.,0.,0.,0.,0.,0.,0.,0.,2.685099,2.482201,0.,0.,0.,0.,0.,0.,0.,0.,0.,0.,0.,0.,1.335289,0.,0.,0.,1.902205,0.,0.,0.,0.,0.867622,2.058645,0.,0.,0.,0.,0.,1.350679,0.,1.456818,1.792279,0.,0.,0.,1.039251,1.992273,0.,0.,0.,2.02235,0.,0.0.,0.,0.,0.,0.,0.,0.,0.,1.992273,0.,0.,0.,0.,0.961387,0.,0.,0.,0.,0.,0.,0.,0.,0.,0.,0.,0.,2.685099,2.482201,0.,0.,0.,0.,0.,0.,0.,0.,0.,0.,0.,0.,0.,0.,0.,0.,0.,0.,1.335289,0.,0.,0.,1.902205,0.,0.,0.,0.,0.867622,2.058645,0.,0.,0.,0.,0.,1.350679,0.,0.,1.792279,0.,0.,0.,1.039251,1.992273,0.,0.,0.,2.02235,0.,0.0.,0.,0.,0.,0.,0.,0.,0.,1.992273,0.,0.,0.,0.961387,0.,0.,0.,0.,0.,0.,0.,0.,0.,0.,0.,0.,2.685099,2.482201,0.,0.,0.,0.,0.,0.,0.,0.,0.,0.,0.,0.,1.335289,0.,0.,0.,1.902205,0.,0.,0.,0.,0.867622,2.058645,0.,0.,0.,0.,0.,1.350679,0.,1.456818,1.792279,0.,0.,0.,1.039251,1.992273,0.,0.,0.,2.02235,0.,0.1.584119,1.138219,0.,0.,0.,1.433869,1.793037,0.,0.,2.251721,1.551956,0.,0.,0.,0.2.2517210.,1.792279,0.,1.039251,0.,0.,0.,2.022350.,2.147815,0.,0.,0.,0.,0.,0.,2.022350.,2.147815,0.,0.,0.,0.,0.,0.,2.022351.792279,0.,1.039251,2.022350.,1.792279,0.,1.039251,0.,0.,0.,2.022350.,1.792279,0.,1.039251,0.,0.,0.,2.022350.,1.792279,0.,1.039251,0.,0.,0.,2.022350.,1.792279,0.,1.039251,0.,0.,0.,2.022350.,0.,0.,0.,0.,0.,0.,0.,1.992273,0.,0.,0.,0.,0.961387,0.,0.,0.,0.,0.,0.,0.,0.,0.,0.,0.,0.,2.685099,2.482201,0.,0.,0.,0.,0.,0.,0.,0.,0.,0.,0.,0.,0.,0.,0.,0.,0.,0.,1.335289,0.,0.,0.,1.902205,0.,0.,0.,0.,0.867622,2.058645,0.,0.,0.,0.,0.,1.350679,0.,0.,1.792279,0.,0.,0.,1.039251,1.992273,0.,0.,0.,2.02235,0.,0.0.,2.147815,0.,0.,0.,0.,0.,0.,2.022350.,1.792279,0.,0.,1.039251,2.02235,0.0.,1.792279,0.,1.039251,0.,0.,0.,2.02235|0.0.0.,0.,0.,0.,0.,0.,0.,0.,1.291065,0.,0.,0.,0.,0.,0.,0.,0.,0.,0.,2.231949,0.,0.,0.,0.,0.,0.,0.,0.,0.,0.,1.380648,0.,0.,0.,0.,1.380648,0.,0.,0.,0.,1.783672,0.,1.52037,0.,0.,0.,1.345598,0.,2.217444,0.,0.,0.,0.,0.,0.,0.,0.,0.,0.,0.,0.,0.,0.,1.10024,1.544236,1.638332,0.,1.638332,0.,1.638332,0.,1.568969,0.,0.,0.,0.,0.,0.,0.,0.,0.,0.,1.705929,0.,0.,0.,1.705929,0.,1.705929,0.,0.,0.,0.,0.,1.705929,0.,1.784629,0.,1.943805,0.,0.,0.,0.,0.,1.581599,0.,1.843141,0.,0.,0.,0.,0.,1.108803,1.108803,1.108803,0.,0.,0.,0.,0.,0.,1.847373,0.,0.,0.,0.,0.,0.,0.,0.,0.,1.997665,1.563539,0.,0.,0.0.0.0.,0.,0.,0.,0.,0.,0.,0.,1.291065,0.,0.,0.,0.,0.,0.,0.,0.,0.,0.,2.231949,0.,0.,0.,0.,0.,0.,0.,0.,0.,0.,1.380648,0.,0.,0.,0.,1.380648,0.,0.,0.,0.,1.783672,0.,1.52037,0.,0.,0.,1.345598,0.,2.217444,0.,0.,0.,0.,0.,0.,0.,0.,0.,0.,0.,0.,0.,0.,1.10024,1.544236,1.638332,0.,1.638332,0.,1.638332,0.,1.568969,0.,0.,0.,0.,0.,0.,0.,0.,0.,0.,1.705929,0.,0.,0.,1.705929,0.,1.705929,0.,0.,0.,0.,0.,1.705929,0.,1.784629,0.,1.943805,0.,0.,0.,0.,0.,1.581599,0.,1.843141,0.,0.,0.,0.,0.,1.108803,1.108803,1.108803,0.,0.,0.,0.,0.,0.,1.847373,0.,0.,0.,0.,0.,0.,0.,0.,0.,1.997665,1.563539,0.,0.,0.1.52037,0.,1.568969,1.709755,0.,1.108803,1.108803,0.,0.,0.,0.,0.,0.,0.,0.,0.,0.0.,1.40413,0.,0.,1.638332,0.,0.,0.,1.208837,0.0.,1.40413,0.,0.,1.638332,0.,0.,0.,1.208837,0.0.0.0.0.,0.0.,0.,0.,0.,0.,0.,0.,0.,1.291065,0.,0.,0.,0.,0.,0.,0.,0.,0.,0.,2.231949,0.,0.,0.,0.,0.,0.,0.,0.,0.,0.,1.380648,0.,0.,0.,0.,1.380648,0.,0.,0.,0.,1.783672,0.,1.52037,0.,0.,0.,1.345598,0.,2.217444,0.,0.,0.,0.,0.,0.,0.,0.,0.,0.,0.,0.,0.,0.,1.10024,1.544236,1.638332,0.,1.638332,0.,1.638332,0.,1.568969,0.,0.,0.,0.,0.,0.,0.,0.,0.,0.,1.705929,0.,0.,0.,1.705929,0.,1.705929,0.,0.,0.,0.,0.,1.705929,0.,1.784629,0.,1.943805,0.,0.,0.,0.,0.,1.581599,0.,1.843141,0.,0.,0.,0.,0.,1.108803,1.108803,1.108803,0.,0.,0.,0.,0.,0.,1.847373,0.,0.,0.,0.,0.,0.,0.,0.,0.,1.997665,1.563539,0.,0.,0.0.,0.,0.,0.,0.,0.,0.,0.,0.,0.,0.,0.,0.,0.,0.,0.,0.,2.231949,0.,0.,0.,0.,0.,0.,0.,0.,0.,0.,1.380648,0.,0.,0.,0.,1.380648,0.,0.,0.,0.,1.783672,1.059334,1.52037,0.,0.,1.278923,0.,1.345598,0.,2.217444,0.,0.,0.,0.,0.,0.,0.,0.,0.,0.,1.544236,1.638332,0.,1.638332,0.,1.638332,0.,1.568969,0.,0.,0.,0.,0.,0.,0.,0.,1.705929,0.,0.,0.,1.705929,0.,1.705929,0.,0.,0.,0.,0.,1.705929,0.,1.784629,0.,1.313026,1.943805,0.,0.,0.,0.,1.581599,0.,1.843141,0.,0.,0.,0.,0.,1.108803,1.108803,1.108803,0.,0.,0.,0.,0.,0.,1.847373,0.,0.,0.,0.,0.,0.,1.997665,0.,0.,0.0.,0.,0.,0.,0.,0.,0.,0.,0.,0.,0.,0.,0.,0.,0.,0.,0.,2.231949,0.,0.,0.,0.,0.,0.,0.,0.,0.,0.,1.380648,0.,0.,0.,0.,1.380648,0.,0.,0.,0.,1.783672,1.059334,1.52037,0.,0.,1.278923,0.,1.345598,0.,2.217444,0.,0.,0.,0.,0.,0.,0.,0.,0.,0.,1.544236,1.638332,0.,1.638332,0.,1.638332,0.,1.568969,0.,0.,0.,0.,0.,0.,0.,0.,1.705929,0.,0.,0.,1.705929,0.,1.705929,0.,0.,0.,0.,0.,1.705929,0.,1.784629,0.,1.313026,1.943805,0.,0.,0.,0.,1.581599,0.,1.843141,0.,0.,0.,0.,0.,1.108803,1.108803,1.108803,0.,0.,0.,0.,0.,0.,1.847373,0.,0.,0.,0.,0.,0.,1.997665,0.,0.,0.1.568969,0.,0.0.0.,0.,0.,0.,0.,0.,0.,0.,0.,0.,0.,0.,0.,0.,0.,0.,0.,2.231949,0.,0.,0.,0.,0.,0.,0.,0.,0.,0.,1.380648,0.,0.,0.,0.,1.380648,0.,0.,0.,0.,1.783672,1.059334,1.52037,0.,0.,1.278923,0.,1.345598,0.,2.217444,0.,0.,0.,0.,0.,0.,0.,0.,0.,0.,1.544236,1.638332,0.,1.638332,0.,1.638332,0.,1.568969,0.,0.,0.,0.,0.,0.,0.,0.,1.705929,0.,0.,0.,1.705929,0.,1.705929,0.,0.,0.,0.,0.,1.705929,0.,1.784629,0.,1.313026,1.943805,0.,0.,0.,0.,1.581599,0.,1.843141,0.,0.,0.,0.,0.,1.108803,1.108803,1.108803,0.,0.,0.,0.,0.,0.,1.847373,0.,0.,0.,0.,0.,0.,1.997665,0.,0.,0.0.,0.,0.,0.,0.,0.,0.,0.,0.,0.,0.,0.,0.,0.,0.,0.,0.,0.,0.,0.,0.,0.,0.,0.,0.,0.,0.,1.380648,0.,0.,0.,0.,1.380648,0.,0.,0.,0.,1.783672,0.,0.,0.,1.278923,0.,0.,0.,0.,0.,0.,0.,0.,0.,0.,1.544236,1.638332,0.,1.638332,0.,0.,0.,0.,0.,0.,0.,0.,0.,1.705929,0.,1.705929,0.,1.705929,0.,0.,0.,1.705929,0.,0.,0.,0.,0.,1.784629,0.,1.313026,1.943805,0.,0.,0.,0.,0.,0.,0.,0.,0.,1.108803,0.,0.,0.,0.,0.,0.,0.,0.,0.,0.,0.,1.997665,0.,0.,0.0.,0.,0.,0.,0.,0.,0.,0.,0.,0.,0.,0.,0.,0.,0.,0.,0.,2.231949,0.,0.,0.,0.,0.,0.,0.,0.,0.,0.,1.380648,0.,0.,0.,0.,1.380648,0.,0.,0.,0.,1.783672,1.059334,1.52037,0.,0.,1.278923,0.,1.345598,0.,2.217444,0.,0.,0.,0.,0.,0.,0.,0.,0.,0.,1.544236,1.638332,0.,1.638332,0.,1.638332,0.,1.568969,0.,0.,0.,0.,0.,0.,0.,0.,1.705929,0.,0.,0.,1.705929,0.,1.705929,0.,0.,0.,0.,0.,1.705929,0.,1.784629,0.,1.313026,1.943805,0.,0.,0.,0.,1.581599,0.,1.843141,0.,0.,0.,0.,0.,1.108803,1.108803,1.108803,0.,0.,0.,0.,0.,0.,1.847373,0.,0.,0.,0.,0.,0.,1.997665,0.,0.,0.1.568969,0.,0.1.568969,0.,0.1.568969,0.,0.0.,0.,0.,0.,0.,0.,0.,0.,1.291065,0.,0.,0.,0.,0.,0.,0.,0.,0.,0.,2.231949,0.,0.,0.,0.,0.,0.,0.,0.,0.,0.,1.380648,0.,0.,0.,0.,1.380648,0.,0.,0.,0.,1.783672,0.,1.52037,0.,0.,0.,1.345598,0.,2.217444,0.,0.,0.,0.,0.,0.,0.,0.,0.,0.,0.,0.,0.,0.,1.10024,1.544236,1.638332,0.,1.638332,0.,1.638332,0.,1.568969,0.,0.,0.,0.,0.,0.,0.,0.,0.,0.,1.705929,0.,0.,0.,1.705929,0.,1.705929,0.,0.,0.,0.,0.,1.705929,0.,1.784629,0.,1.943805,0.,0.,0.,0.,0.,1.581599,0.,1.843141,0.,0.,0.,0.,0.,1.108803,1.108803,1.108803,0.,0.,0.,0.,0.,0.,1.847373,0.,0.,0.,0.,0.,0.,0.,0.,0.,1.997665,1.563539,0.,0.,0.0.,0.,0.,0.,0.,0.,0.,0.,1.291065,0.,0.,0.,0.,0.,0.,0.,0.,0.,0.,2.231949,0.,0.,0.,0.,0.,0.,0.,0.,0.,0.,1.380648,0.,0.,0.,0.,1.380648,0.,0.,0.,0.,1.783672,0.,1.52037,0.,0.,0.,1.345598,0.,2.217444,0.,0.,0.,0.,0.,0.,0.,0.,0.,0.,0.,0.,0.,0.,1.10024,1.544236,1.638332,0.,1.638332,0.,1.638332,0.,1.568969,0.,0.,0.,0.,0.,0.,0.,0.,0.,0.,1.705929,0.,0.,0.,1.705929,0.,1.705929,0.,0.,0.,0.,0.,1.705929,0.,1.784629,0.,1.943805,0.,0.,0.,0.,0.,1.581599,0.,1.843141,0.,0.,0.,0.,0.,1.108803,1.108803,1.108803,0.,0.,0.,0.,0.,0.,1.847373,0.,0.,0.,0.,0.,0.,0.,0.,0.,1.997665,1.563539,0.,0.,0.0.,0.,0.,0.,0.,0.,0.,0.,1.291065,0.,0.,0.,0.,0.,0.,0.,0.,0.,0.,2.231949,0.,0.,0.,0.,0.,0.,0.,0.,0.,0.,1.380648,0.,0.,0.,0.,1.380648,0.,0.,0.,0.,1.783672,0.,1.52037,0.,0.,0.,1.345598,0.,2.217444,0.,0.,0.,0.,0.,0.,0.,0.,0.,0.,0.,0.,0.,0.,1.10024,1.544236,1.638332,0.,1.638332,0.,1.638332,0.,1.568969,0.,0.,0.,0.,0.,0.,0.,0.,0.,0.,1.705929,0.,0.,0.,1.705929,0.,1.705929,0.,0.,0.,0.,0.,1.705929,0.,1.784629,0.,1.943805,0.,0.,0.,0.,0.,1.581599,0.,1.843141,0.,0.,0.,0.,0.,1.108803,1.108803,1.108803,0.,0.,0.,0.,0.,0.,1.847373,0.,0.,0.,0.,0.,0.,0.,0.,0.,1.997665,1.563539,0.,0.,0.0.,1.40413,0.,0.,1.638332,0.,0.,0.,1.208837,0.0.,1.40413,0.,0.,1.638332,0.,0.,0.,1.208837,0.0.,1.40413,0.,0.,1.638332,0.,0.,0.,1.208837,0.0.,1.40413,0.,0.,1.638332,0.,0.,0.,1.208837,0.0.,1.40413,0.,0.,1.638332,0.,0.,0.,1.208837,0.0.,0.,0.,0.,0.,0.,1.188747,0.,0.,0.,0.,0.,0.,0.,0.,0.1.52037,0.,1.568969,1.709755,0.,1.108803,1.108803,0.,0.,0.,0.,0.,0.,0.,0.,0.,0.0.1.52037,0.,1.568969,1.709755,0.,1.108803,1.108803,0.,0.,0.,0.,0.,0.,0.,0.,0.,0.1.52037,0.,1.568969,1.709755,0.,1.108803,1.108803,0.,0.,0.,0.,0.,0.,0.,0.,0.,0.1.801545,0.,0.,0.,1.971337,2.226246,1.376542,1.639043,1.543043,0.,0.,0.,1.796294,1.48321,2.247387,1.647933,0.,0.,1.583444,0.,0.,0.,1.596641,0.,2.225092,1.965573,1.922874,1.486328,1.275102,0.,1.184334,1.526326,0.,0.,0.,0.,0.,1.6382,1.854007,1.7247,1.973949,2.139538,1.687886,0.,1.709755,0.,0.,0.,0.93223,1.856623,0.,0.,1.221421,1.492837,0.,0.,0.,1.450477,0.,0.,1.627042,1.615728,2.042078,0.,1.757302,1.6194130.,2.247387,0.,1.596641,1.486328,1.687886,0.,0.0.,0.,0.,0.,0.,0.,0.,0.,0.,0.,0.,0.,0.,0.,0.,0.,0.,0.,0.,0.,0.,0.,0.,0.,0.,0.,0.,1.380648,0.,0.,0.,0.,1.380648,0.,0.,0.,0.,1.783672,0.,0.,0.,1.278923,0.,0.,0.,0.,0.,0.,0.,0.,0.,0.,1.544236,1.638332,0.,1.638332,0.,0.,0.,0.,0.,0.,0.,0.,0.,1.705929,0.,1.705929,0.,1.705929,0.,0.,0.,1.705929,0.,0.,0.,0.,0.,1.784629,0.,1.313026,1.943805,0.,0.,0.,0.,0.,0.,0.,0.,0.,1.108803,0.,0.,0.,0.,0.,0.,0.,0.,0.,0.,0.,1.997665,0.,0.,0.0.,2.247387,0.,1.596641,1.486328,0.,0.,1.687886,0.,0.,0.,0.1.486328,0.,0.,0.,0.0.0.,0.,0.,0.,0.,0.,0.,0.,0.,0.,0.,0.,0.,0.,0.,0.,0.,2.231949,0.,0.,0.,0.,0.,0.,0.,0.,0.,0.,1.380648,0.,0.,0.,0.,1.380648,0.,0.,0.,0.,1.783672,1.059334,1.52037,0.,0.,1.278923,0.,1.345598,0.,2.217444,0.,0.,0.,0.,0.,0.,0.,0.,0.,0.,1.544236,1.638332,0.,1.638332,0.,1.638332,0.,1.568969,0.,0.,0.,0.,0.,0.,0.,0.,1.705929,0.,0.,0.,1.705929,0.,1.705929,0.,0.,0.,0.,0.,1.705929,0.,1.784629,0.,1.313026,1.943805,0.,0.,0.,0.,1.581599,0.,1.843141,0.,0.,0.,0.,0.,1.108803,1.108803,1.108803,0.,0.,0.,0.,0.,0.,1.847373,0.,0.,0.,0.,0.,0.,1.997665,0.,0.,0.0.,1.40413,0.,0.,1.638332,0.,0.,0.,1.208837,0.0.0.,0.,0.,0.,0.,0.,0.,0.,0.,0.,0.,0.,0.,0.,0.,0.,0.,2.231949,0.,0.,0.,0.,0.,0.,0.,0.,0.,0.,1.380648,0.,0.,0.,0.,1.380648,0.,0.,0.,0.,1.783672,1.059334,1.52037,0.,0.,1.278923,0.,1.345598,0.,2.217444,0.,0.,0.,0.,0.,0.,0.,0.,0.,0.,1.544236,1.638332,0.,1.638332,0.,1.638332,0.,1.568969,0.,0.,0.,0.,0.,0.,0.,0.,1.705929,0.,0.,0.,1.705929,0.,1.705929,0.,0.,0.,0.,0.,1.705929,0.,1.784629,0.,1.313026,1.943805,0.,0.,0.,0.,1.581599,0.,1.843141,0.,0.,0.,0.,0.,1.108803,1.108803,1.108803,0.,0.,0.,0.,0.,0.,1.847373,0.,0.,0.,0.,0.,0.,1.997665,0.,0.,0.0.,1.40413,0.,0.,1.638332,0.,0.,0.,1.208837,0.0.1.52037,0.,1.568969,1.709755,1.843141,1.108803,1.108803,0.,0.,0.,0.,0.,0.,0.,0.,0.1.52037,0.,1.568969,1.709755,1.843141,1.108803,1.108803,0.,0.,0.,0.,0.,0.,0.0.,0.1.52037,0.,1.568969,1.709755,1.843141,1.108803,1.108803,0.,0.,0.,0.,0.,0.,0.,0.,0.1.52037,0.,1.568969,1.709755,1.843141,1.108803,1.108803,0.,0.,0.,0.,0.,0.,0.1.52037,0.,1.568969,1.709755,1.843141,1.108803,1.108803,0.,0.,0.,0.,0.,0.,0.,0.,0.1.52037,0.,1.568969,1.709755,1.843141,1.108803,1.108803,0.,0.,0.,0.,0.,0.,0.0.,1.40413,0.,0.,1.638332,0.,0.,0.,1.208837,0.0.0.,1.40413,0.,0.,1.638332,0.,0.,0.,1.208837,0.0.,1.800614,0.,2.247387,0.,1.627333,1.184334,1.526326,0.,0.,0.,0.,2.139538,2.139538,2.139538,1.709755,1.221421,1.492837,0.,1.615728,2.042078,0.1.801545,0.,0.,0.,1.971337,2.226246,1.376542,1.639043,1.543043,0.,0.,0.,1.796294,1.48321,2.247387,1.647933,0.,0.,1.583444,0.,0.,0.,1.596641,0.,2.225092,1.965573,1.922874,1.486328,1.275102,0.,1.184334,1.526326,0.,0.,0.,0.,0.,1.6382,1.854007,1.7247,1.973949,2.139538,1.687886,0.,1.709755,0.,0.,0.,0.93223,1.856623,0.,0.,1.221421,1.492837,0.,0.,0.,1.450477,0.,0.,1.627042,1.615728,2.042078,0.,1.757302,1.6194130.,1.40413,0.,0.,1.638332,0.,0.,0.,1.208837,0.2.172589,0.,0.2.216278,1.622329,0.,0.,0.,1.376542,1.639043,1.543043,0.,0.,0.,1.796294,1.48321,1.647933,0.,1.590722,0.,1.922874,0.,1.687886,0.,0.,1.149177,0.,1.6270420.,1.40413,0.,0.,1.638332,0.,0.,0.,1.208837,0.0.,1.52037,0.,0.,1.568969,1.843141,1.402585,1.108803,1.108803,0.,0.,1.660421,0.1.52037,0.,1.568969,1.709755,0.,1.108803,1.108803,0.,0.,0.,0.,0.,0.,0.,0.,0.,0.0.,1.800614,0.,2.247387,0.,1.627333,1.184334,1.526326,0.,0.,0.,0.,2.139538,2.139538,2.139538,1.709755,1.221421,1.492837,0.,1.615728,2.042078,0.1.52037,0.,1.568969,1.709755,0.,1.108803,1.108803,0.,0.,0.,0.,0.,0.,0.,0.,0.,0.0.,1.800614,0.,2.247387,0.,1.627333,1.184334,1.526326,0.,0.,0.,0.,2.139538,2.139538,2.139538,1.709755,1.221421,1.492837,0.,1.615728,2.042078,0.0.,2.247387,0.,0.0.,2.139538,2.139538,1.709755,0.,1.615728,2.042078,0.0.,1.800614,0.,2.247387,0.,1.627333,1.184334,1.526326,0.,0.,0.,0.,2.139538,1.709755,1.221421,1.492837,0.,0.,1.615728,2.042078,0.0.,1.40413,0.,0.,1.638332,0.,0.,0.,1.208837,0.0.,1.800614,0.,2.247387,0.,1.627333,0.,0.,0.,0.,2.139538,1.709755,0.,1.615728,2.042078,0.0.,1.800614,0.,2.247387,0.,1.627333,1.184334,1.526326,0.,0.,0.,0.,2.139538,1.709755,1.221421,1.492837,0.,0.,1.615728,2.042078,0.0.,1.800614,0.,2.247387,0.,1.627333,0.,0.,0.,0.,2.139538,1.709755,0.,1.615728,2.042078,0.0.,2.139538,2.139538,1.709755,0.,1.615728,2.042078,0.0.,2.139538,2.139538,1.709755,0.,1.615728,2.042078,0.1.52037,0.,1.568969,1.709755,1.843141,1.108803,1.108803,0.,0.,0.,0.,0.,0.,0.,0.,0.1.52037,0.,1.568969,1.709755,1.843141,1.108803,1.108803,0.,0.,0.,0.,0.,0.,0.1.52037,0.,1.568969,1.709755,1.843141,1.108803,1.108803,0.,0.,0.,0.,0.,0.,0.,0.,0.1.52037,0.,1.568969,1.709755,1.843141,1.108803,1.108803,0.,0.,0.,0.,0.,0.,0.0.0.,0.,0.,0.,0.,0.,0.,0.,1.291065,0.,0.,0.,0.,0.,0.,0.,0.,0.,0.,2.231949,0.,0.,0.,0.,0.,0.,0.,0.,0.,0.,1.380648,0.,0.,0.,0.,1.380648,0.,0.,0.,0.,1.783672,0.,1.52037,0.,0.,0.,1.345598,0.,2.217444,0.,0.,0.,0.,0.,0.,0.,0.,0.,0.,0.,0.,0.,0.,1.10024,1.544236,1.638332,0.,1.638332,0.,1.638332,0.,1.568969,0.,0.,0.,0.,0.,0.,0.,0.,0.,0.,1.705929,0.,0.,0.,1.705929,0.,1.705929,0.,0.,0.,0.,0.,1.705929,0.,1.784629,0.,1.943805,0.,0.,0.,0.,0.,1.581599,0.,1.843141,0.,0.,0.,0.,0.,1.108803,1.108803,1.108803,0.,0.,0.,0.,0.,0.,1.847373,0.,0.,0.,0.,0.,0.,0.,0.,0.,1.997665,1.563539,0.,0.,0.1.568969,0.,0.0.,1.783672,0.,0.1.801545,0.,0.,0.,1.971337,2.226246,1.376542,1.639043,1.543043,0.,0.,0.,1.796294,1.48321,2.247387,1.647933,0.,0.,1.583444,0.,0.,0.,1.596641,0.,2.225092,1.965573,1.922874,1.486328,1.275102,0.,1.184334,1.526326,0.,0.,0.,0.,0.,1.6382,1.854007,1.7247,1.973949,2.139538,1.687886,0.,1.709755,0.,0.,0.,0.93223,1.856623,0.,0.,1.221421,1.492837,0.,0.,0.,1.450477,0.,0.,1.627042,1.615728,2.042078,0.,1.757302,1.6194131.801545,0.,0.,0.,1.971337,2.226246,1.376542,1.639043,1.543043,0.,0.,0.,1.796294,1.48321,2.247387,1.647933,0.,0.,1.583444,0.,0.,0.,1.596641,0.,2.225092,1.965573,1.922874,1.486328,1.275102,0.,1.184334,1.526326,0.,0.,0.,0.,0.,1.6382,1.854007,1.7247,1.973949,2.139538,1.687886,0.,1.709755,0.,0.,0.,0.93223,1.856623,0.,0.,1.221421,1.492837,0.,0.,0.,1.450477,0.,0.,1.627042,1.615728,2.042078,0.,1.757302,1.6194130.,0.,0.,0.,0.,0.,0.,0.,1.291065,0.,0.,0.,0.,0.,0.,0.,0.,0.,0.,2.231949,0.,0.,0.,0.,0.,0.,0.,0.,0.,0.,1.380648,0.,0.,0.,0.,1.380648,0.,0.,0.,0.,1.783672,0.,1.52037,0.,0.,0.,1.345598,0.,2.217444,0.,0.,0.,0.,0.,0.,0.,0.,0.,0.,0.,0.,0.,0.,1.10024,1.544236,1.638332,0.,1.638332,0.,1.638332,0.,1.568969,0.,0.,0.,0.,0.,0.,0.,0.,0.,0.,1.705929,0.,0.,0.,1.705929,0.,1.705929,0.,0.,0.,0.,0.,1.705929,0.,1.784629,0.,1.943805,0.,0.,0.,0.,0.,1.581599,0.,1.843141,0.,0.,0.,0.,0.,1.108803,1.108803,1.108803,0.,0.,0.,0.,0.,0.,1.847373,0.,0.,0.,0.,0.,0.,0.,0.,0.,1.997665,1.563539,0.,0.,0.0.,0.,0.,0.,0.,0.,0.,0.,0.,0.,0.,0.,0.,0.,0.,0.,0.,2.231949,0.,0.,0.,0.,0.,0.,0.,0.,0.,0.,1.380648,0.,0.,0.,0.,1.380648,0.,0.,0.,0.,1.783672,1.059334,1.52037,0.,0.,1.278923,0.,1.345598,0.,2.217444,0.,0.,0.,0.,0.,0.,0.,0.,0.,0.,1.544236,1.638332,0.,1.638332,0.,1.638332,0.,1.568969,0.,0.,0.,0.,0.,0.,0.,0.,1.705929,0.,0.,0.,1.705929,0.,1.705929,0.,0.,0.,0.,0.,1.705929,0.,1.784629,0.,1.313026,1.943805,0.,0.,0.,0.,1.581599,0.,1.843141,0.,0.,0.,0.,0.,1.108803,1.108803,1.108803,0.,0.,0.,0.,0.,0.,1.847373,0.,0.,0.,0.,0.,0.,1.997665,0.,0.,0.0.,0.,0.,0.,0.,0.,0.,0.,1.291065,0.,0.,0.,0.,0.,0.,0.,0.,0.,0.,2.231949,0.,0.,0.,0.,0.,0.,0.,0.,0.,0.,1.380648,0.,0.,0.,0.,1.380648,0.,0.,0.,0.,1.783672,0.,1.52037,0.,0.,0.,1.345598,0.,2.217444,0.,0.,0.,0.,0.,0.,0.,0.,0.,0.,0.,0.,0.,0.,1.10024,1.544236,1.638332,0.,1.638332,0.,1.638332,0.,1.568969,0.,0.,0.,0.,0.,0.,0.,0.,0.,0.,1.705929,0.,0.,0.,1.705929,0.,1.705929,0.,0.,0.,0.,0.,1.705929,0.,1.784629,0.,1.943805,0.,0.,0.,0.,0.,1.581599,0.,1.843141,0.,0.,0.,0.,0.,1.108803,1.108803,1.108803,0.,0.,0.,0.,0.,0.,1.847373,0.,0.,0.,0.,0.,0.,0.,0.,0.,1.997665,0.,0.,0.0.,0.,0.,0.,0.,0.,0.,0.,0.,0.,0.,0.,0.,0.,0.,0.,0.,2.231949,0.,0.,0.,0.,0.,0.,0.,0.,0.,0.,1.380648,0.,0.,0.,0.,1.380648,0.,0.,0.,0.,1.783672,1.059334,1.52037,0.,0.,1.278923,0.,1.345598,0.,2.217444,0.,0.,0.,0.,0.,0.,0.,0.,0.,0.,1.544236,1.638332,0.,1.638332,0.,1.638332,0.,1.568969,0.,0.,0.,0.,0.,0.,0.,0.,1.705929,0.,0.,0.,1.705929,0.,1.705929,0.,0.,0.,0.,0.,1.705929,0.,1.784629,0.,1.313026,1.943805,0.,0.,0.,0.,1.581599,0.,1.843141,0.,0.,0.,0.,0.,1.108803,1.108803,1.108803,0.,0.,0.,0.,0.,0.,1.847373,0.,0.,0.,0.,0.,0.,1.997665,0.,0.,0.2.216278,1.622329,0.,0.,0.,1.376542,1.639043,1.543043,0.,0.,0.,1.796294,1.48321,1.647933,0.,1.590722,0.,1.922874,0.,1.687886,0.,0.,1.149177,0.,1.6270422.172589,0.,0.1.9228741.52037,0.,1.568969,1.709755,1.843141,1.108803,1.108803,0.,0.,0.,0.,0.,0.,0.1.52037,0.,1.568969,1.709755,0.,1.108803,1.108803,0.,0.,0.,0.,0.,0.,0.,0.,0.,0.1.52037,0.,1.568969,1.709755,0.,1.108803,1.108803,0.,0.,0.,0.,0.,0.,0.,0.,0.,0.0.,0.,1.52037,0.,0.,0.,1.568969,1.705929,0.,0.,0.,0.,0.,1.705929,0.,1.705929,0.,0.,1.117305,0.,0.,1.843141,1.108803,1.108803,0.,0.,1.094326,0.1.52037,0.,1.568969,1.709755,1.843141,1.108803,1.108803,0.,0.,0.,0.,0.,0.,0.,0.,0.1.52037,0.,1.568969,1.709755,1.843141,1.108803,1.108803,0.,0.,0.,0.,0.,0.,0.,0.,0.1.52037,0.,1.568969,1.709755,1.843141,1.108803,1.108803,0.,0.,0.,0.,0.,0.,0.1.52037,0.,1.568969,1.709755,1.843141,1.108803,1.108803,0.,0.,0.,0.,0.,0.,0.0.,0.,0.,0.,0.,0.,0.,0.,1.291065,0.,0.,0.,0.,0.,0.,0.,0.,0.,0.,2.231949,0.,0.,0.,0.,0.,0.,0.,0.,0.,0.,1.380648,0.,0.,0.,0.,1.380648,0.,0.,0.,0.,1.783672,0.,1.52037,0.,0.,0.,1.345598,0.,2.217444,0.,0.,0.,0.,0.,0.,0.,0.,0.,0.,0.,0.,0.,0.,1.10024,1.544236,1.638332,0.,1.638332,0.,1.638332,0.,1.568969,0.,0.,0.,0.,0.,0.,0.,0.,0.,0.,1.705929,0.,0.,0.,1.705929,0.,1.705929,0.,0.,0.,0.,0.,1.705929,0.,1.784629,0.,1.943805,0.,0.,0.,0.,0.,1.581599,0.,1.843141,0.,0.,0.,0.,0.,1.108803,1.108803,1.108803,0.,0.,0.,0.,0.,0.,1.847373,0.,0.,0.,0.,0.,0.,0.,0.,0.,1.997665,1.563539,0.,0.,0.1.52037,0.,1.568969,1.709755,0.,1.108803,1.108803,0.,0.,0.,0.,0.,0.,0.,0.,0.,0.0.,1.52037,0.,0.,1.568969,1.843141,1.402585,1.108803,1.108803,0.,0.,1.660421,0.1.52037,0.,1.568969,1.709755,1.843141,1.108803,1.108803,0.,0.,0.,0.,0.,0.,0.,0.,0.|,|0.0.0.,0.,0.,0.,0.,0.,0.,0.,0.199227,0.,0.,0.,0.,0.240347,0.,0.,0.,0.,0.,0.,0.,0.,0.,0.,0.,0.,0.639309,0.402519,0.,0.,0.,0.,0.,0.,0.,0.,0.,0.,0.,0.,0.,0.,0.,0.,0.,0.,0.026706,0.,0.,0.,0.047555,0.,0.,0.,0.,0.048201,0.183808,0.,0.,0.,0.,0.,0.352351,0.,0.,0.358456,0.,0.,0.,0.039217,0.362231,0.,0.,0.,0.689437,0.,0.0.0.0.,0.,0.,0.,0.,0.,0.,0.,0.199227,0.,0.,0.,0.,0.240347,0.,0.,0.,0.,0.,0.,0.,0.,0.,0.,0.,0.,0.639309,0.402519,0.,0.,0.,0.,0.,0.,0.,0.,0.,0.,0.,0.,0.,0.,0.,0.,0.,0.,0.026706,0.,0.,0.,0.047555,0.,0.,0.,0.,0.048201,0.183808,0.,0.,0.,0.,0.,0.352351,0.,0.,0.358456,0.,0.,0.,0.039217,0.362231,0.,0.,0.,0.689437,0.,0.0.,1.562048,0.,0.,0.,0.,0.,0.,0.6894370.,0.0.,0.0.0.0.0.,0.0.,0.,0.,0.,0.,0.,0.,0.,0.199227,0.,0.,0.,0.,0.240347,0.,0.,0.,0.,0.,0.,0.,0.,0.,0.,0.,0.,0.639309,0.402519,0.,0.,0.,0.,0.,0.,0.,0.,0.,0.,0.,0.,0.,0.,0.,0.,0.,0.,0.026706,0.,0.,0.,0.047555,0.,0.,0.,0.,0.048201,0.183808,0.,0.,0.,0.,0.,0.352351,0.,0.,0.358456,0.,0.,0.,0.039217,0.362231,0.,0.,0.,0.689437,0.,0.0.,0.,0.,0.,0.,0.,0.,0.,0.199227,0.,0.,0.,0.240347,0.,0.,0.,0.,0.,0.,0.,0.,0.,0.,0.,0.,0.639309,0.402519,0.,0.,0.,0.,0.,0.,0.,0.,0.,0.,0.,0.,0.026706,0.,0.,0.,0.047555,0.,0.,0.,0.,0.048201,0.183808,0.,0.,0.,0.,0.,0.352351,0.,0.701431,0.358456,0.,0.,0.,0.039217,0.362231,0.,0.,0.,0.689437,0.,0.0.,0.,0.,0.,0.,0.,0.,0.,0.199227,0.,0.,0.,0.240347,0.,0.,0.,0.,0.,0.,0.,0.,0.,0.,0.,0.,0.639309,0.402519,0.,0.,0.,0.,0.,0.,0.,0.,0.,0.,0.,0.,0.026706,0.,0.,0.,0.047555,0.,0.,0.,0.,0.048201,0.183808,0.,0.,0.,0.,0.,0.352351,0.,0.701431,0.358456,0.,0.,0.,0.039217,0.362231,0.,0.,0.,0.689437,0.,0.1.562048,0.1.5620480.,0.,0.,0.,0.,0.,0.,0.,0.199227,0.,0.,0.,0.240347,0.,0.,0.,0.,0.,0.,0.,0.,0.,0.,0.,0.,0.639309,0.402519,0.,0.,0.,0.,0.,0.,0.,0.,0.,0.,0.,0.,0.026706,0.,0.,0.,0.047555,0.,0.,0.,0.,0.048201,0.183808,0.,0.,0.,0.,0.,0.352351,0.,0.701431,0.358456,0.,0.,0.,0.039217,0.362231,0.,0.,0.,0.689437,0.,0.0.,0.,0.,0.,0.,0.,0.,0.,0.199227,0.,0.,0.,0.,0.,0.,0.,0.,0.,0.,0.,0.,0.,0.,0.,0.639309,0.,0.,0.,0.,0.,0.,0.,0.,0.,0.,0.,0.,0.,0.,0.,0.,0.047555,0.,0.,0.,0.,0.,0.183808,0.,0.,0.,0.,0.352351,0.,0.701431,0.,0.,0.362231,0.,0.,0.,0.689437,0.,0.0.,0.,0.,0.,0.,0.,0.,0.,0.199227,0.,0.,0.,0.240347,0.,0.,0.,0.,0.,0.,0.,0.,0.,0.,0.,0.,0.639309,0.402519,0.,0.,0.,0.,0.,0.,0.,0.,0.,0.,0.,0.,0.026706,0.,0.,0.,0.047555,0.,0.,0.,0.,0.048201,0.183808,0.,0.,0.,0.,0.,0.352351,0.,0.701431,0.358456,0.,0.,0.,0.039217,0.362231,0.,0.,0.,0.689437,0.,0.1.562048,0.1.562048,0.1.562048,0.0.,0.,0.,0.,0.,0.,0.,0.,0.199227,0.,0.,0.,0.,0.240347,0.,0.,0.,0.,0.,0.,0.,0.,0.,0.,0.,0.,0.639309,0.402519,0.,0.,0.,0.,0.,0.,0.,0.,0.,0.,0.,0.,0.,0.,0.,0.,0.,0.,0.026706,0.,0.,0.,0.047555,0.,0.,0.,0.,0.048201,0.183808,0.,0.,0.,0.,0.,0.352351,0.,0.,0.358456,0.,0.,0.,0.039217,0.362231,0.,0.,0.,0.689437,0.,0.0.,0.,0.,0.,0.,0.,0.,0.,0.199227,0.,0.,0.,0.,0.240347,0.,0.,0.,0.,0.,0.,0.,0.,0.,0.,0.,0.,0.639309,0.402519,0.,0.,0.,0.,0.,0.,0.,0.,0.,0.,0.,0.,0.,0.,0.,0.,0.,0.,0.026706,0.,0.,0.,0.047555,0.,0.,0.,0.,0.048201,0.183808,0.,0.,0.,0.,0.,0.352351,0.,0.,0.358456,0.,0.,0.,0.039217,0.362231,0.,0.,0.,0.689437,0.,0.0.,0.,0.,0.,0.,0.,0.,0.,0.199227,0.,0.,0.,0.,0.240347,0.,0.,0.,0.,0.,0.,0.,0.,0.,0.,0.,0.,0.639309,0.402519,0.,0.,0.,0.,0.,0.,0.,0.,0.,0.,0.,0.,0.,0.,0.,0.,0.,0.,0.026706,0.,0.,0.,0.047555,0.,0.,0.,0.,0.048201,0.183808,0.,0.,0.,0.,0.,0.352351,0.,0.,0.358456,0.,0.,0.,0.039217,0.362231,0.,0.,0.,0.689437,0.,0.0.,0.0.,0.0.,0.0.,0.0.,0.0.,0.,0.,0.,0.,0.0.,1.562048,0.,0.,0.,0.,0.,0.,0.6894370.0.,1.562048,0.,0.,0.,0.,0.,0.,0.6894370.,1.562048,0.,0.,0.,0.,0.,0.,0.6894370.,0.269392,0.395902,0.,0.,0.,0.,0.159319,0.199226,0.,0.,0.485496,0.525737,0.450264,0.486859,0.,0.,0.,0.275566,0.,0.352286,0.373234,0.26735,1.160298,0.377503,0.,0.,0.,0.863651,0.,0.,0.25583,0.,0.,0.099601,0.,0.,0.9495720.,0.,0.485496,0.,0.377503,0.0.,0.,0.,0.,0.,0.,0.,0.,0.199227,0.,0.,0.,0.,0.,0.,0.,0.,0.,0.,0.,0.,0.,0.,0.,0.639309,0.,0.,0.,0.,0.,0.,0.,0.,0.,0.,0.,0.,0.,0.,0.,0.,0.047555,0.,0.,0.,0.,0.,0.183808,0.,0.,0.,0.,0.352351,0.,0.701431,0.,0.,0.362231,0.,0.,0.,0.689437,0.,0.0.,0.,0.485496,0.,0.377503,0.0.0.0.,0.,0.,0.,0.,0.,0.,0.,0.199227,0.,0.,0.,0.240347,0.,0.,0.,0.,0.,0.,0.,0.,0.,0.,0.,0.,0.639309,0.402519,0.,0.,0.,0.,0.,0.,0.,0.,0.,0.,0.,0.,0.026706,0.,0.,0.,0.047555,0.,0.,0.,0.,0.048201,0.183808,0.,0.,0.,0.,0.,0.352351,0.,0.701431,0.358456,0.,0.,0.,0.039217,0.362231,0.,0.,0.,0.689437,0.,0.0.,0.1.5620480.,0.,0.,0.,0.,0.,0.,0.,0.199227,0.,0.,0.,0.240347,0.,0.,0.,0.,0.,0.,0.,0.,0.,0.,0.,0.,0.639309,0.402519,0.,0.,0.,0.,0.,0.,0.,0.,0.,0.,0.,0.,0.026706,0.,0.,0.,0.047555,0.,0.,0.,0.,0.048201,0.183808,0.,0.,0.,0.,0.,0.352351,0.,0.701431,0.358456,0.,0.,0.,0.039217,0.362231,0.,0.,0.,0.689437,0.,0.0.,0.1.5620480.,0.358456,0.,0.039217,0.,0.,0.,0.6894370.,0.358456,0.,0.039217,0.,0.,0.,0.6894370.,0.0.,0.358456,0.,0.039217,0.,0.,0.,0.6894370.,0.358456,0.,0.039217,0.,0.,0.,0.6894370.,0.358456,0.,0.039217,0.,0.,0.,0.6894370.,0.358456,0.,0.039217,0.,0.,0.,0.6894370.,0.1.5620480.,0.0.,0.458995,0.,0.,0.275566,0.,0.,1.160298,1.160298,1.160298,0.25583,0.,0.,0.0.,0.269392,0.395902,0.,0.,0.,0.,0.159319,0.199226,0.,0.,0.485496,0.525737,0.450264,0.486859,0.,0.,0.,0.275566,0.,0.352286,0.373234,0.26735,1.160298,0.377503,0.,0.,0.,0.863651,0.,0.,0.25583,0.,0.,0.099601,0.,0.,0.9495720.,0.0.844864,0.395902,0.,0.,0.,0.159319,0.199226,0.,0.,0.486859,0.377503,0.,0.,0.,0.0.,0.0.,0.358456,0.,0.,0.039217,0.689437,0.0.,1.562048,0.,0.,0.,0.,0.,0.,0.6894370.,0.458995,0.,0.,0.275566,0.,0.,1.160298,1.160298,1.160298,0.25583,0.,0.,0.0.,1.562048,0.,0.,0.,0.,0.,0.,0.6894370.,0.458995,0.,0.,0.275566,0.,0.,1.160298,1.160298,1.160298,0.25583,0.,0.,0.0.,0.0.,1.160298,1.160298,0.,0.,0.0.,0.458995,0.,0.,0.275566,0.,0.,1.160298,0.25583,0.,0.,0.0.,0.0.,0.458995,0.,0.,0.,0.,1.160298,0.,0.,0.0.,0.458995,0.,0.,0.275566,0.,0.,1.160298,0.25583,0.,0.,0.0.,0.458995,0.,0.,0.,0.,1.160298,0.,0.,0.0.,1.160298,1.160298,0.,0.,0.0.,1.160298,1.160298,0.,0.,0.0.,0.358456,0.,0.039217,0.,0.,0.,0.6894370.,0.358456,0.,0.039217,0.,0.,0.,0.6894370.,0.358456,0.,0.039217,0.,0.,0.,0.6894370.,0.358456,0.,0.039217,0.,0.,0.,0.6894371.5620480.,0.,0.,0.,0.,0.,0.,0.,0.199227,0.,0.,0.,0.,0.240347,0.,0.,0.,0.,0.,0.,0.,0.,0.,0.,0.,0.,0.639309,0.402519,0.,0.,0.,0.,0.,0.,0.,0.,0.,0.,0.,0.,0.,0.,0.,0.,0.,0.,0.026706,0.,0.,0.,0.047555,0.,0.,0.,0.,0.048201,0.183808,0.,0.,0.,0.,0.,0.352351,0.,0.,0.358456,0.,0.,0.,0.039217,0.362231,0.,0.,0.,0.689437,0.,0.1.562048,0.0.,0.0.,0.269392,0.395902,0.,0.,0.,0.,0.159319,0.199226,0.,0.,0.485496,0.525737,0.450264,0.486859,0.,0.,0.,0.275566,0.,0.352286,0.373234,0.26735,1.160298,0.377503,0.,0.,0.,0.863651,0.,0.,0.25583,0.,0.,0.099601,0.,0.,0.9495720.,0.269392,0.395902,0.,0.,0.,0.,0.159319,0.199226,0.,0.,0.485496,0.525737,0.450264,0.486859,0.,0.,0.,0.275566,0.,0.352286,0.373234,0.26735,1.160298,0.377503,0.,0.,0.,0.863651,0.,0.,0.25583,0.,0.,0.099601,0.,0.,0.9495720.,0.,0.,0.,0.,0.,0.,0.,0.199227,0.,0.,0.,0.,0.240347,0.,0.,0.,0.,0.,0.,0.,0.,0.,0.,0.,0.,0.639309,0.402519,0.,0.,0.,0.,0.,0.,0.,0.,0.,0.,0.,0.,0.,0.,0.,0.,0.,0.,0.026706,0.,0.,0.,0.047555,0.,0.,0.,0.,0.048201,0.183808,0.,0.,0.,0.,0.,0.352351,0.,0.,0.358456,0.,0.,0.,0.039217,0.362231,0.,0.,0.,0.689437,0.,0.0.,0.,0.,0.,0.,0.,0.,0.,0.199227,0.,0.,0.,0.240347,0.,0.,0.,0.,0.,0.,0.,0.,0.,0.,0.,0.,0.639309,0.402519,0.,0.,0.,0.,0.,0.,0.,0.,0.,0.,0.,0.,0.026706,0.,0.,0.,0.047555,0.,0.,0.,0.,0.048201,0.183808,0.,0.,0.,0.,0.,0.352351,0.,0.701431,0.358456,0.,0.,0.,0.039217,0.362231,0.,0.,0.,0.689437,0.,0.0.,0.,0.,0.,0.,0.,0.,0.,0.199227,0.,0.,0.,0.,0.240347,0.,0.,0.,0.,0.,0.,0.,0.,0.,0.,0.,0.,0.639309,0.402519,0.,0.,0.,0.,0.,0.,0.,0.,0.,0.,0.,0.,0.,0.,0.,0.,0.,0.,0.026706,0.,0.,0.,0.047555,0.,0.,0.,0.,0.048201,0.183808,0.,0.,0.,0.,0.,0.352351,0.,0.,0.358456,0.,0.,0.,0.039217,0.362231,0.,0.,0.,0.689437,0.,0.0.,0.,0.,0.,0.,0.,0.,0.,0.199227,0.,0.,0.,0.240347,0.,0.,0.,0.,0.,0.,0.,0.,0.,0.,0.,0.,0.639309,0.402519,0.,0.,0.,0.,0.,0.,0.,0.,0.,0.,0.,0.,0.026706,0.,0.,0.,0.047555,0.,0.,0.,0.,0.048201,0.183808,0.,0.,0.,0.,0.,0.352351,0.,0.701431,0.358456,0.,0.,0.,0.039217,0.362231,0.,0.,0.,0.689437,0.,0.0.844864,0.395902,0.,0.,0.,0.159319,0.199226,0.,0.,0.486859,0.377503,0.,0.,0.,0.0.4868590.,0.358456,0.,0.039217,0.,0.,0.,0.6894370.,1.562048,0.,0.,0.,0.,0.,0.,0.6894370.,1.562048,0.,0.,0.,0.,0.,0.,0.6894370.358456,0.,0.039217,0.6894370.,0.358456,0.,0.039217,0.,0.,0.,0.6894370.,0.358456,0.,0.039217,0.,0.,0.,0.6894370.,0.358456,0.,0.039217,0.,0.,0.,0.6894370.,0.358456,0.,0.039217,0.,0.,0.,0.6894370.,0.,0.,0.,0.,0.,0.,0.,0.199227,0.,0.,0.,0.,0.240347,0.,0.,0.,0.,0.,0.,0.,0.,0.,0.,0.,0.,0.639309,0.402519,0.,0.,0.,0.,0.,0.,0.,0.,0.,0.,0.,0.,0.,0.,0.,0.,0.,0.,0.026706,0.,0.,0.,0.047555,0.,0.,0.,0.,0.048201,0.183808,0.,0.,0.,0.,0.,0.352351,0.,0.,0.358456,0.,0.,0.,0.039217,0.362231,0.,0.,0.,0.689437,0.,0.0.,1.562048,0.,0.,0.,0.,0.,0.,0.6894370.,0.358456,0.,0.,0.039217,0.689437,0.0.,0.358456,0.,0.039217,0.,0.,0.,0.689437|0.0.0.,0.,0.,0.,0.,0.,0.,0.,0.358629,0.,0.,0.,0.,0.,0.,0.,0.,0.,0.,1.115975,0.,0.,0.,0.,0.,0.,0.,0.,0.,0.,0.163115,0.,0.,0.,0.,0.163115,0.,0.,0.,0.,0.679494,0.,0.61765,0.,0.,0.,0.128834,0.,0.299655,0.,0.,0.,0.,0.,0.,0.,0.,0.,0.,0.,0.,0.,0.,0.110024,0.413635,0.327666,0.,0.327666,0.,0.327666,0.,0.759179,0.,0.,0.,0.,0.,0.,0.,0.,0.,0.,0.352465,0.,0.,0.,0.352465,0.,0.352465,0.,0.,0.,0.,0.,0.352465,0.,0.350552,0.,0.929646,0.,0.,0.,0.,0.,0.376571,0.,0.552942,0.,0.,0.,0.,0.,0.209208,0.209208,0.209208,0.,0.,0.,0.,0.,0.,1.187597,0.,0.,0.,0.,0.,0.,0.,0.,0.,0.735982,0.481089,0.,0.,0.0.0.0.,0.,0.,0.,0.,0.,0.,0.,0.358629,0.,0.,0.,0.,0.,0.,0.,0.,0.,0.,1.115975,0.,0.,0.,0.,0.,0.,0.,0.,0.,0.,0.163115,0.,0.,0.,0.,0.163115,0.,0.,0.,0.,0.679494,0.,0.61765,0.,0.,0.,0.128834,0.,0.299655,0.,0.,0.,0.,0.,0.,0.,0.,0.,0.,0.,0.,0.,0.,0.110024,0.413635,0.327666,0.,0.327666,0.,0.327666,0.,0.759179,0.,0.,0.,0.,0.,0.,0.,0.,0.,0.,0.352465,0.,0.,0.,0.352465,0.,0.352465,0.,0.,0.,0.,0.,0.352465,0.,0.350552,0.,0.929646,0.,0.,0.,0.,0.,0.376571,0.,0.552942,0.,0.,0.,0.,0.,0.209208,0.209208,0.209208,0.,0.,0.,0.,0.,0.,1.187597,0.,0.,0.,0.,0.,0.,0.,0.,0.,0.735982,0.481089,0.,0.,0.0.61765,0.,0.759179,1.156599,0.,0.209208,0.209208,0.,0.,0.,0.,0.,0.,0.,0.,0.,0.0.,0.535712,0.,0.,0.327666,0.,0.,0.,0.054947,0.0.,0.535712,0.,0.,0.327666,0.,0.,0.,0.054947,0.0.0.0.0.,0.0.,0.,0.,0.,0.,0.,0.,0.,0.358629,0.,0.,0.,0.,0.,0.,0.,0.,0.,0.,1.115975,0.,0.,0.,0.,0.,0.,0.,0.,0.,0.,0.163115,0.,0.,0.,0.,0.163115,0.,0.,0.,0.,0.679494,0.,0.61765,0.,0.,0.,0.128834,0.,0.299655,0.,0.,0.,0.,0.,0.,0.,0.,0.,0.,0.,0.,0.,0.,0.110024,0.413635,0.327666,0.,0.327666,0.,0.327666,0.,0.759179,0.,0.,0.,0.,0.,0.,0.,0.,0.,0.,0.352465,0.,0.,0.,0.352465,0.,0.352465,0.,0.,0.,0.,0.,0.352465,0.,0.350552,0.,0.929646,0.,0.,0.,0.,0.,0.376571,0.,0.552942,0.,0.,0.,0.,0.,0.209208,0.209208,0.209208,0.,0.,0.,0.,0.,0.,1.187597,0.,0.,0.,0.,0.,0.,0.,0.,0.,0.735982,0.481089,0.,0.,0.0.,0.,0.,0.,0.,0.,0.,0.,0.,0.,0.,0.,0.,0.,0.,0.,0.,1.115975,0.,0.,0.,0.,0.,0.,0.,0.,0.,0.,0.163115,0.,0.,0.,0.,0.163115,0.,0.,0.,0.,0.679494,0.17086,0.61765,0.,0.,0.088202,0.,0.128834,0.,0.299655,0.,0.,0.,0.,0.,0.,0.,0.,0.,0.,0.413635,0.327666,0.,0.327666,0.,0.327666,0.,0.759179,0.,0.,0.,0.,0.,0.,0.,0.,0.352465,0.,0.,0.,0.352465,0.,0.352465,0.,0.,0.,0.,0.,0.352465,0.,0.350552,0.,0.742145,0.929646,0.,0.,0.,0.,0.376571,0.,0.552942,0.,0.,0.,0.,0.,0.209208,0.209208,0.209208,0.,0.,0.,0.,0.,0.,1.187597,0.,0.,0.,0.,0.,0.,0.735982,0.,0.,0.0.,0.,0.,0.,0.,0.,0.,0.,0.,0.,0.,0.,0.,0.,0.,0.,0.,1.115975,0.,0.,0.,0.,0.,0.,0.,0.,0.,0.,0.163115,0.,0.,0.,0.,0.163115,0.,0.,0.,0.,0.679494,0.17086,0.61765,0.,0.,0.088202,0.,0.128834,0.,0.299655,0.,0.,0.,0.,0.,0.,0.,0.,0.,0.,0.413635,0.327666,0.,0.327666,0.,0.327666,0.,0.759179,0.,0.,0.,0.,0.,0.,0.,0.,0.352465,0.,0.,0.,0.352465,0.,0.352465,0.,0.,0.,0.,0.,0.352465,0.,0.350552,0.,0.742145,0.929646,0.,0.,0.,0.,0.376571,0.,0.552942,0.,0.,0.,0.,0.,0.209208,0.209208,0.209208,0.,0.,0.,0.,0.,0.,1.187597,0.,0.,0.,0.,0.,0.,0.735982,0.,0.,0.0.759179,0.,0.0.0.,0.,0.,0.,0.,0.,0.,0.,0.,0.,0.,0.,0.,0.,0.,0.,0.,1.115975,0.,0.,0.,0.,0.,0.,0.,0.,0.,0.,0.163115,0.,0.,0.,0.,0.163115,0.,0.,0.,0.,0.679494,0.17086,0.61765,0.,0.,0.088202,0.,0.128834,0.,0.299655,0.,0.,0.,0.,0.,0.,0.,0.,0.,0.,0.413635,0.327666,0.,0.327666,0.,0.327666,0.,0.759179,0.,0.,0.,0.,0.,0.,0.,0.,0.352465,0.,0.,0.,0.352465,0.,0.352465,0.,0.,0.,0.,0.,0.352465,0.,0.350552,0.,0.742145,0.929646,0.,0.,0.,0.,0.376571,0.,0.552942,0.,0.,0.,0.,0.,0.209208,0.209208,0.209208,0.,0.,0.,0.,0.,0.,1.187597,0.,0.,0.,0.,0.,0.,0.735982,0.,0.,0.0.,0.,0.,0.,0.,0.,0.,0.,0.,0.,0.,0.,0.,0.,0.,0.,0.,0.,0.,0.,0.,0.,0.,0.,0.,0.,0.,0.163115,0.,0.,0.,0.,0.163115,0.,0.,0.,0.,0.679494,0.,0.,0.,0.088202,0.,0.,0.,0.,0.,0.,0.,0.,0.,0.,0.413635,0.327666,0.,0.327666,0.,0.,0.,0.,0.,0.,0.,0.,0.,0.352465,0.,0.352465,0.,0.352465,0.,0.,0.,0.352465,0.,0.,0.,0.,0.,0.350552,0.,0.742145,0.929646,0.,0.,0.,0.,0.,0.,0.,0.,0.,0.209208,0.,0.,0.,0.,0.,0.,0.,0.,0.,0.,0.,0.735982,0.,0.,0.0.,0.,0.,0.,0.,0.,0.,0.,0.,0.,0.,0.,0.,0.,0.,0.,0.,1.115975,0.,0.,0.,0.,0.,0.,0.,0.,0.,0.,0.163115,0.,0.,0.,0.,0.163115,0.,0.,0.,0.,0.679494,0.17086,0.61765,0.,0.,0.088202,0.,0.128834,0.,0.299655,0.,0.,0.,0.,0.,0.,0.,0.,0.,0.,0.413635,0.327666,0.,0.327666,0.,0.327666,0.,0.759179,0.,0.,0.,0.,0.,0.,0.,0.,0.352465,0.,0.,0.,0.352465,0.,0.352465,0.,0.,0.,0.,0.,0.352465,0.,0.350552,0.,0.742145,0.929646,0.,0.,0.,0.,0.376571,0.,0.552942,0.,0.,0.,0.,0.,0.209208,0.209208,0.209208,0.,0.,0.,0.,0.,0.,1.187597,0.,0.,0.,0.,0.,0.,0.735982,0.,0.,0.0.759179,0.,0.0.759179,0.,0.0.759179,0.,0.0.,0.,0.,0.,0.,0.,0.,0.,0.358629,0.,0.,0.,0.,0.,0.,0.,0.,0.,0.,1.115975,0.,0.,0.,0.,0.,0.,0.,0.,0.,0.,0.163115,0.,0.,0.,0.,0.163115,0.,0.,0.,0.,0.679494,0.,0.61765,0.,0.,0.,0.128834,0.,0.299655,0.,0.,0.,0.,0.,0.,0.,0.,0.,0.,0.,0.,0.,0.,0.110024,0.413635,0.327666,0.,0.327666,0.,0.327666,0.,0.759179,0.,0.,0.,0.,0.,0.,0.,0.,0.,0.,0.352465,0.,0.,0.,0.352465,0.,0.352465,0.,0.,0.,0.,0.,0.352465,0.,0.350552,0.,0.929646,0.,0.,0.,0.,0.,0.376571,0.,0.552942,0.,0.,0.,0.,0.,0.209208,0.209208,0.209208,0.,0.,0.,0.,0.,0.,1.187597,0.,0.,0.,0.,0.,0.,0.,0.,0.,0.735982,0.481089,0.,0.,0.0.,0.,0.,0.,0.,0.,0.,0.,0.358629,0.,0.,0.,0.,0.,0.,0.,0.,0.,0.,1.115975,0.,0.,0.,0.,0.,0.,0.,0.,0.,0.,0.163115,0.,0.,0.,0.,0.163115,0.,0.,0.,0.,0.679494,0.,0.61765,0.,0.,0.,0.128834,0.,0.299655,0.,0.,0.,0.,0.,0.,0.,0.,0.,0.,0.,0.,0.,0.,0.110024,0.413635,0.327666,0.,0.327666,0.,0.327666,0.,0.759179,0.,0.,0.,0.,0.,0.,0.,0.,0.,0.,0.352465,0.,0.,0.,0.352465,0.,0.352465,0.,0.,0.,0.,0.,0.352465,0.,0.350552,0.,0.929646,0.,0.,0.,0.,0.,0.376571,0.,0.552942,0.,0.,0.,0.,0.,0.209208,0.209208,0.209208,0.,0.,0.,0.,0.,0.,1.187597,0.,0.,0.,0.,0.,0.,0.,0.,0.,0.735982,0.481089,0.,0.,0.0.,0.,0.,0.,0.,0.,0.,0.,0.358629,0.,0.,0.,0.,0.,0.,0.,0.,0.,0.,1.115975,0.,0.,0.,0.,0.,0.,0.,0.,0.,0.,0.163115,0.,0.,0.,0.,0.163115,0.,0.,0.,0.,0.679494,0.,0.61765,0.,0.,0.,0.128834,0.,0.299655,0.,0.,0.,0.,0.,0.,0.,0.,0.,0.,0.,0.,0.,0.,0.110024,0.413635,0.327666,0.,0.327666,0.,0.327666,0.,0.759179,0.,0.,0.,0.,0.,0.,0.,0.,0.,0.,0.352465,0.,0.,0.,0.352465,0.,0.352465,0.,0.,0.,0.,0.,0.352465,0.,0.350552,0.,0.929646,0.,0.,0.,0.,0.,0.376571,0.,0.552942,0.,0.,0.,0.,0.,0.209208,0.209208,0.209208,0.,0.,0.,0.,0.,0.,1.187597,0.,0.,0.,0.,0.,0.,0.,0.,0.,0.735982,0.481089,0.,0.,0.0.,0.535712,0.,0.,0.327666,0.,0.,0.,0.054947,0.0.,0.535712,0.,0.,0.327666,0.,0.,0.,0.054947,0.0.,0.535712,0.,0.,0.327666,0.,0.,0.,0.054947,0.0.,0.535712,0.,0.,0.327666,0.,0.,0.,0.054947,0.0.,0.535712,0.,0.,0.327666,0.,0.,0.,0.054947,0.0.,0.,0.,0.,0.,0.,0.198125,0.,0.,0.,0.,0.,0.,0.,0.,0.0.61765,0.,0.759179,1.156599,0.,0.209208,0.209208,0.,0.,0.,0.,0.,0.,0.,0.,0.,0.0.0.61765,0.,0.759179,1.156599,0.,0.209208,0.209208,0.,0.,0.,0.,0.,0.,0.,0.,0.,0.0.61765,0.,0.759179,1.156599,0.,0.209208,0.209208,0.,0.,0.,0.,0.,0.,0.,0.,0.,0.0.814985,0.,0.,0.,0.657112,1.113123,0.598497,1.353992,0.527883,0.,0.,0.,0.548868,1.071207,1.210131,0.592226,0.,0.,0.269186,0.,0.,0.,0.906202,0.,1.198126,1.360781,1.455148,0.281197,0.147127,0.,0.619498,0.657494,0.,0.,0.,0.,0.,1.060012,0.927004,0.68988,1.409964,1.013466,0.729897,0.,1.156599,0.,0.,0.,0.399527,1.856623,0.,0.,0.541136,0.642487,0.,0.,0.,0.113024,0.,0.,0.348652,1.159109,0.932253,0.,1.054381,1.6194130.,1.210131,0.,0.906202,0.281197,0.729897,0.,0.0.,0.,0.,0.,0.,0.,0.,0.,0.,0.,0.,0.,0.,0.,0.,0.,0.,0.,0.,0.,0.,0.,0.,0.,0.,0.,0.,0.163115,0.,0.,0.,0.,0.163115,0.,0.,0.,0.,0.679494,0.,0.,0.,0.088202,0.,0.,0.,0.,0.,0.,0.,0.,0.,0.,0.413635,0.327666,0.,0.327666,0.,0.,0.,0.,0.,0.,0.,0.,0.,0.352465,0.,0.352465,0.,0.352465,0.,0.,0.,0.352465,0.,0.,0.,0.,0.,0.350552,0.,0.742145,0.929646,0.,0.,0.,0.,0.,0.,0.,0.,0.,0.209208,0.,0.,0.,0.,0.,0.,0.,0.,0.,0.,0.,0.735982,0.,0.,0.0.,1.210131,0.,0.906202,0.281197,0.,0.,0.729897,0.,0.,0.,0.0.281197,0.,0.,0.,0.0.0.,0.,0.,0.,0.,0.,0.,0.,0.,0.,0.,0.,0.,0.,0.,0.,0.,1.115975,0.,0.,0.,0.,0.,0.,0.,0.,0.,0.,0.163115,0.,0.,0.,0.,0.163115,0.,0.,0.,0.,0.679494,0.17086,0.61765,0.,0.,0.088202,0.,0.128834,0.,0.299655,0.,0.,0.,0.,0.,0.,0.,0.,0.,0.,0.413635,0.327666,0.,0.327666,0.,0.327666,0.,0.759179,0.,0.,0.,0.,0.,0.,0.,0.,0.352465,0.,0.,0.,0.352465,0.,0.352465,0.,0.,0.,0.,0.,0.352465,0.,0.350552,0.,0.742145,0.929646,0.,0.,0.,0.,0.376571,0.,0.552942,0.,0.,0.,0.,0.,0.209208,0.209208,0.209208,0.,0.,0.,0.,0.,0.,1.187597,0.,0.,0.,0.,0.,0.,0.735982,0.,0.,0.0.,0.535712,0.,0.,0.327666,0.,0.,0.,0.054947,0.0.0.,0.,0.,0.,0.,0.,0.,0.,0.,0.,0.,0.,0.,0.,0.,0.,0.,1.115975,0.,0.,0.,0.,0.,0.,0.,0.,0.,0.,0.163115,0.,0.,0.,0.,0.163115,0.,0.,0.,0.,0.679494,0.17086,0.61765,0.,0.,0.088202,0.,0.128834,0.,0.299655,0.,0.,0.,0.,0.,0.,0.,0.,0.,0.,0.413635,0.327666,0.,0.327666,0.,0.327666,0.,0.759179,0.,0.,0.,0.,0.,0.,0.,0.,0.352465,0.,0.,0.,0.352465,0.,0.352465,0.,0.,0.,0.,0.,0.352465,0.,0.350552,0.,0.742145,0.929646,0.,0.,0.,0.,0.376571,0.,0.552942,0.,0.,0.,0.,0.,0.209208,0.209208,0.209208,0.,0.,0.,0.,0.,0.,1.187597,0.,0.,0.,0.,0.,0.,0.735982,0.,0.,0.0.,0.535712,0.,0.,0.327666,0.,0.,0.,0.054947,0.0.0.61765,0.,0.759179,1.156599,0.552942,0.209208,0.209208,0.,0.,0.,0.,0.,0.,0.,0.,0.0.61765,0.,0.759179,1.156599,0.552942,0.209208,0.209208,0.,0.,0.,0.,0.,0.,0.0.,0.0.61765,0.,0.759179,1.156599,0.552942,0.209208,0.209208,0.,0.,0.,0.,0.,0.,0.,0.,0.0.61765,0.,0.759179,1.156599,0.552942,0.209208,0.209208,0.,0.,0.,0.,0.,0.,0.0.61765,0.,0.759179,1.156599,0.552942,0.209208,0.209208,0.,0.,0.,0.,0.,0.,0.,0.,0.0.61765,0.,0.759179,1.156599,0.552942,0.209208,0.209208,0.,0.,0.,0.,0.,0.,0.0.,0.535712,0.,0.,0.327666,0.,0.,0.,0.054947,0.0.0.,0.535712,0.,0.,0.327666,0.,0.,0.,0.054947,0.0.,0.630215,0.,1.210131,0.,0.147939,0.619498,0.657494,0.,0.,0.,0.,1.013466,1.013466,1.013466,1.156599,0.541136,0.642487,0.,1.159109,0.932253,0.0.814985,0.,0.,0.,0.657112,1.113123,0.598497,1.353992,0.527883,0.,0.,0.,0.548868,1.071207,1.210131,0.592226,0.,0.,0.269186,0.,0.,0.,0.906202,0.,1.198126,1.360781,1.455148,0.281197,0.147127,0.,0.619498,0.657494,0.,0.,0.,0.,0.,1.060012,0.927004,0.68988,1.409964,1.013466,0.729897,0.,1.156599,0.,0.,0.,0.399527,1.856623,0.,0.,0.541136,0.642487,0.,0.,0.,0.113024,0.,0.,0.348652,1.159109,0.932253,0.,1.054381,1.6194130.,0.535712,0.,0.,0.327666,0.,0.,0.,0.054947,0.0.181049,0.,0.1.773022,0.584038,0.,0.,0.,0.598497,1.353992,0.527883,0.,0.,0.,0.548868,1.071207,0.592226,0.,0.695941,0.,1.455148,0.,0.729897,0.,0.,0.101826,0.,0.3486520.,0.535712,0.,0.,0.327666,0.,0.,0.,0.054947,0.0.,0.61765,0.,0.,0.759179,0.552942,0.868267,0.209208,0.209208,0.,0.,0.711609,0.0.61765,0.,0.759179,1.156599,0.,0.209208,0.209208,0.,0.,0.,0.,0.,0.,0.,0.,0.,0.0.,0.630215,0.,1.210131,0.,0.147939,0.619498,0.657494,0.,0.,0.,0.,1.013466,1.013466,1.013466,1.156599,0.541136,0.642487,0.,1.159109,0.932253,0.0.61765,0.,0.759179,1.156599,0.,0.209208,0.209208,0.,0.,0.,0.,0.,0.,0.,0.,0.,0.0.,0.630215,0.,1.210131,0.,0.147939,0.619498,0.657494,0.,0.,0.,0.,1.013466,1.013466,1.013466,1.156599,0.541136,0.642487,0.,1.159109,0.932253,0.0.,1.210131,0.,0.0.,1.013466,1.013466,1.156599,0.,1.159109,0.932253,0.0.,0.630215,0.,1.210131,0.,0.147939,0.619498,0.657494,0.,0.,0.,0.,1.013466,1.156599,0.541136,0.642487,0.,0.,1.159109,0.932253,0.0.,0.535712,0.,0.,0.327666,0.,0.,0.,0.054947,0.0.,0.630215,0.,1.210131,0.,0.147939,0.,0.,0.,0.,1.013466,1.156599,0.,1.159109,0.932253,0.0.,0.630215,0.,1.210131,0.,0.147939,0.619498,0.657494,0.,0.,0.,0.,1.013466,1.156599,0.541136,0.642487,0.,0.,1.159109,0.932253,0.0.,0.630215,0.,1.210131,0.,0.147939,0.,0.,0.,0.,1.013466,1.156599,0.,1.159109,0.932253,0.0.,1.013466,1.013466,1.156599,0.,1.159109,0.932253,0.0.,1.013466,1.013466,1.156599,0.,1.159109,0.932253,0.0.61765,0.,0.759179,1.156599,0.552942,0.209208,0.209208,0.,0.,0.,0.,0.,0.,0.,0.,0.0.61765,0.,0.759179,1.156599,0.552942,0.209208,0.209208,0.,0.,0.,0.,0.,0.,0.0.61765,0.,0.759179,1.156599,0.552942,0.209208,0.209208,0.,0.,0.,0.,0.,0.,0.,0.,0.0.61765,0.,0.759179,1.156599,0.552942,0.209208,0.209208,0.,0.,0.,0.,0.,0.,0.0.0.,0.,0.,0.,0.,0.,0.,0.,0.358629,0.,0.,0.,0.,0.,0.,0.,0.,0.,0.,1.115975,0.,0.,0.,0.,0.,0.,0.,0.,0.,0.,0.163115,0.,0.,0.,0.,0.163115,0.,0.,0.,0.,0.679494,0.,0.61765,0.,0.,0.,0.128834,0.,0.299655,0.,0.,0.,0.,0.,0.,0.,0.,0.,0.,0.,0.,0.,0.,0.110024,0.413635,0.327666,0.,0.327666,0.,0.327666,0.,0.759179,0.,0.,0.,0.,0.,0.,0.,0.,0.,0.,0.352465,0.,0.,0.,0.352465,0.,0.352465,0.,0.,0.,0.,0.,0.352465,0.,0.350552,0.,0.929646,0.,0.,0.,0.,0.,0.376571,0.,0.552942,0.,0.,0.,0.,0.,0.209208,0.209208,0.209208,0.,0.,0.,0.,0.,0.,1.187597,0.,0.,0.,0.,0.,0.,0.,0.,0.,0.735982,0.481089,0.,0.,0.0.759179,0.,0.0.,0.679494,0.,0.0.814985,0.,0.,0.,0.657112,1.113123,0.598497,1.353992,0.527883,0.,0.,0.,0.548868,1.071207,1.210131,0.592226,0.,0.,0.269186,0.,0.,0.,0.906202,0.,1.198126,1.360781,1.455148,0.281197,0.147127,0.,0.619498,0.657494,0.,0.,0.,0.,0.,1.060012,0.927004,0.68988,1.409964,1.013466,0.729897,0.,1.156599,0.,0.,0.,0.399527,1.856623,0.,0.,0.541136,0.642487,0.,0.,0.,0.113024,0.,0.,0.348652,1.159109,0.932253,0.,1.054381,1.6194130.814985,0.,0.,0.,0.657112,1.113123,0.598497,1.353992,0.527883,0.,0.,0.,0.548868,1.071207,1.210131,0.592226,0.,0.,0.269186,0.,0.,0.,0.906202,0.,1.198126,1.360781,1.455148,0.281197,0.147127,0.,0.619498,0.657494,0.,0.,0.,0.,0.,1.060012,0.927004,0.68988,1.409964,1.013466,0.729897,0.,1.156599,0.,0.,0.,0.399527,1.856623,0.,0.,0.541136,0.642487,0.,0.,0.,0.113024,0.,0.,0.348652,1.159109,0.932253,0.,1.054381,1.6194130.,0.,0.,0.,0.,0.,0.,0.,0.358629,0.,0.,0.,0.,0.,0.,0.,0.,0.,0.,1.115975,0.,0.,0.,0.,0.,0.,0.,0.,0.,0.,0.163115,0.,0.,0.,0.,0.163115,0.,0.,0.,0.,0.679494,0.,0.61765,0.,0.,0.,0.128834,0.,0.299655,0.,0.,0.,0.,0.,0.,0.,0.,0.,0.,0.,0.,0.,0.,0.110024,0.413635,0.327666,0.,0.327666,0.,0.327666,0.,0.759179,0.,0.,0.,0.,0.,0.,0.,0.,0.,0.,0.352465,0.,0.,0.,0.352465,0.,0.352465,0.,0.,0.,0.,0.,0.352465,0.,0.350552,0.,0.929646,0.,0.,0.,0.,0.,0.376571,0.,0.552942,0.,0.,0.,0.,0.,0.209208,0.209208,0.209208,0.,0.,0.,0.,0.,0.,1.187597,0.,0.,0.,0.,0.,0.,0.,0.,0.,0.735982,0.481089,0.,0.,0.0.,0.,0.,0.,0.,0.,0.,0.,0.,0.,0.,0.,0.,0.,0.,0.,0.,1.115975,0.,0.,0.,0.,0.,0.,0.,0.,0.,0.,0.163115,0.,0.,0.,0.,0.163115,0.,0.,0.,0.,0.679494,0.17086,0.61765,0.,0.,0.088202,0.,0.128834,0.,0.299655,0.,0.,0.,0.,0.,0.,0.,0.,0.,0.,0.413635,0.327666,0.,0.327666,0.,0.327666,0.,0.759179,0.,0.,0.,0.,0.,0.,0.,0.,0.352465,0.,0.,0.,0.352465,0.,0.352465,0.,0.,0.,0.,0.,0.352465,0.,0.350552,0.,0.742145,0.929646,0.,0.,0.,0.,0.376571,0.,0.552942,0.,0.,0.,0.,0.,0.209208,0.209208,0.209208,0.,0.,0.,0.,0.,0.,1.187597,0.,0.,0.,0.,0.,0.,0.735982,0.,0.,0.0.,0.,0.,0.,0.,0.,0.,0.,0.358629,0.,0.,0.,0.,0.,0.,0.,0.,0.,0.,1.115975,0.,0.,0.,0.,0.,0.,0.,0.,0.,0.,0.163115,0.,0.,0.,0.,0.163115,0.,0.,0.,0.,0.679494,0.,0.61765,0.,0.,0.,0.128834,0.,0.299655,0.,0.,0.,0.,0.,0.,0.,0.,0.,0.,0.,0.,0.,0.,0.110024,0.413635,0.327666,0.,0.327666,0.,0.327666,0.,0.759179,0.,0.,0.,0.,0.,0.,0.,0.,0.,0.,0.352465,0.,0.,0.,0.352465,0.,0.352465,0.,0.,0.,0.,0.,0.352465,0.,0.350552,0.,0.929646,0.,0.,0.,0.,0.,0.376571,0.,0.552942,0.,0.,0.,0.,0.,0.209208,0.209208,0.209208,0.,0.,0.,0.,0.,0.,1.187597,0.,0.,0.,0.,0.,0.,0.,0.,0.,0.735982,0.,0.,0.0.,0.,0.,0.,0.,0.,0.,0.,0.,0.,0.,0.,0.,0.,0.,0.,0.,1.115975,0.,0.,0.,0.,0.,0.,0.,0.,0.,0.,0.163115,0.,0.,0.,0.,0.163115,0.,0.,0.,0.,0.679494,0.17086,0.61765,0.,0.,0.088202,0.,0.128834,0.,0.299655,0.,0.,0.,0.,0.,0.,0.,0.,0.,0.,0.413635,0.327666,0.,0.327666,0.,0.327666,0.,0.759179,0.,0.,0.,0.,0.,0.,0.,0.,0.352465,0.,0.,0.,0.352465,0.,0.352465,0.,0.,0.,0.,0.,0.352465,0.,0.350552,0.,0.742145,0.929646,0.,0.,0.,0.,0.376571,0.,0.552942,0.,0.,0.,0.,0.,0.209208,0.209208,0.209208,0.,0.,0.,0.,0.,0.,1.187597,0.,0.,0.,0.,0.,0.,0.735982,0.,0.,0.1.773022,0.584038,0.,0.,0.,0.598497,1.353992,0.527883,0.,0.,0.,0.548868,1.071207,0.592226,0.,0.695941,0.,1.455148,0.,0.729897,0.,0.,0.101826,0.,0.3486520.181049,0.,0.1.4551480.61765,0.,0.759179,1.156599,0.552942,0.209208,0.209208,0.,0.,0.,0.,0.,0.,0.0.61765,0.,0.759179,1.156599,0.,0.209208,0.209208,0.,0.,0.,0.,0.,0.,0.,0.,0.,0.0.61765,0.,0.759179,1.156599,0.,0.209208,0.209208,0.,0.,0.,0.,0.,0.,0.,0.,0.,0.0.,0.,0.61765,0.,0.,0.,0.759179,0.352465,0.,0.,0.,0.,0.,0.352465,0.,0.352465,0.,0.,0.042162,0.,0.,0.552942,0.209208,0.209208,0.,0.,0.11272,0.0.61765,0.,0.759179,1.156599,0.552942,0.209208,0.209208,0.,0.,0.,0.,0.,0.,0.,0.,0.0.61765,0.,0.759179,1.156599,0.552942,0.209208,0.209208,0.,0.,0.,0.,0.,0.,0.,0.,0.0.61765,0.,0.759179,1.156599,0.552942,0.209208,0.209208,0.,0.,0.,0.,0.,0.,0.0.61765,0.,0.759179,1.156599,0.552942,0.209208,0.209208,0.,0.,0.,0.,0.,0.,0.0.,0.,0.,0.,0.,0.,0.,0.,0.358629,0.,0.,0.,0.,0.,0.,0.,0.,0.,0.,1.115975,0.,0.,0.,0.,0.,0.,0.,0.,0.,0.,0.163115,0.,0.,0.,0.,0.163115,0.,0.,0.,0.,0.679494,0.,0.61765,0.,0.,0.,0.128834,0.,0.299655,0.,0.,0.,0.,0.,0.,0.,0.,0.,0.,0.,0.,0.,0.,0.110024,0.413635,0.327666,0.,0.327666,0.,0.327666,0.,0.759179,0.,0.,0.,0.,0.,0.,0.,0.,0.,0.,0.352465,0.,0.,0.,0.352465,0.,0.352465,0.,0.,0.,0.,0.,0.352465,0.,0.350552,0.,0.929646,0.,0.,0.,0.,0.,0.376571,0.,0.552942,0.,0.,0.,0.,0.,0.209208,0.209208,0.209208,0.,0.,0.,0.,0.,0.,1.187597,0.,0.,0.,0.,0.,0.,0.,0.,0.,0.735982,0.481089,0.,0.,0.0.61765,0.,0.759179,1.156599,0.,0.209208,0.209208,0.,0.,0.,0.,0.,0.,0.,0.,0.,0.0.,0.61765,0.,0.,0.759179,0.552942,0.868267,0.209208,0.209208,0.,0.,0.711609,0.0.61765,0.,0.759179,1.156599,0.552942,0.209208,0.209208,0.,0.,0.,0.,0.,0.,0.,0.,0.|,
N|0.,0.,0.,0.,2.050514,0.,0.,0.0.,0.,0.,0.,2.050514,0.,0.,0.1.858423,0.,0.,0.,0.,0.,2.323224,0.,0.,0.,1.77062,0.,0.,0.,0.,0.,0.,0.,0.,0.,0.,0.,0.,0.,0.,0.,0.,0.,2.111515,0.,0.,0.,0.,0.,1.6181,0.,0.,0.,0.,1.857837,0.,0.,2.032776,0.,0.,0.,0.,0.,0.,0.,2.413797,0.,0.,0.,0.,2.197488,0.,1.369013,0.,2.150819,2.050514,0.,0.,0.,0.,0.,0.,0.,0.,0.,0.,0.,0.977596,0.,0.,0.,0.,0.,0.,2.188077,1.358873,0.,0.,0.,0.,0.,0.,1.954973,0.,0.,0.,0.,0.,0.,0.,0.,0.,0.,0.,0.,0.,0.,0.,0.,1.143122,1.143122,1.143122,0.,0.,0.,0.,1.752458,1.640707,0.,1.755221,0.,0.,0.,0.,0.,1.546121,0.,0.,0.,0.,0.,0.,0.,1.616046,0.,0.,0.,0.,0.,0.,0.,0.,0.,0.,0.,2.144621,2.144621,0.,0.,0.,2.541904,0.,0.,0.,0.,0.848371,0.,0.,0.,1.893239,1.948427,0.,0.,0.,0.,2.015011,0.,1.276094,0.0.,0.,0.,0.,2.050514,0.,0.,0.0.,0.,0.,0.,2.050514,0.,0.,0.1.858423,0.,0.,0.,0.,0.,2.323224,0.,0.,0.,1.77062,0.,0.,0.,0.,0.,0.,0.,0.,0.,0.,0.,0.,0.,0.,0.,0.,0.,2.111515,0.,0.,0.,0.,0.,1.6181,0.,0.,0.,0.,1.857837,0.,0.,2.032776,0.,0.,0.,0.,0.,0.,0.,2.413797,0.,0.,0.,0.,2.197488,0.,1.369013,0.,2.150819,2.050514,0.,0.,0.,0.,0.,0.,0.,0.,0.,0.,0.,0.977596,0.,0.,0.,0.,0.,0.,2.188077,1.358873,0.,0.,0.,0.,0.,0.,1.954973,0.,0.,0.,0.,0.,0.,0.,0.,0.,0.,0.,0.,0.,0.,0.,0.,1.143122,1.143122,1.143122,0.,0.,0.,0.,1.752458,1.640707,0.,1.755221,0.,0.,0.,0.,0.,1.546121,0.,0.,0.,0.,0.,0.,0.,1.616046,0.,0.,0.,0.,0.,0.,0.,0.,0.,0.,0.,2.144621,2.144621,0.,0.,0.,2.541904,0.,0.,0.,0.,0.848371,0.,0.,0.,1.893239,1.948427,0.,0.,0.,0.,2.015011,0.,1.276094,0.1.554966,1.77062,0.,0.,1.6181,0.,0.,0.,0.,0.,1.369013,0.,0.,0.,0.,0.,0.,2.398044,0.,0.,1.243377,1.616046,0.,1.616046,0.,0.,0.,0.,0.,0.0.,0.,0.,0.,2.477804,0.,2.477804,0.,1.616046,0.,0.,0.848371,0.,0.,0.0.,0.,0.,0.,2.477804,0.,2.477804,0.,1.616046,0.,0.,0.848371,0.,0.,0.0.,0.,0.,0.,2.050514,0.,0.,0.0.,0.,0.,0.,2.050514,0.,0.,0.0.,0.,0.,0.,2.050514,0.,0.,0.0.,0.,0.,0.,0.,2.050514,0.,0.,0.1.858423,0.,0.,0.,0.,0.,2.323224,0.,0.,0.,1.77062,0.,0.,0.,0.,0.,0.,0.,0.,0.,0.,0.,0.,0.,0.,0.,0.,0.,2.111515,0.,0.,0.,0.,0.,1.6181,0.,0.,0.,0.,1.857837,0.,0.,2.032776,0.,0.,0.,0.,0.,0.,0.,2.413797,0.,0.,0.,0.,2.197488,0.,1.369013,0.,2.150819,2.050514,0.,0.,0.,0.,0.,0.,0.,0.,0.,0.,0.,0.977596,0.,0.,0.,0.,0.,0.,2.188077,1.358873,0.,0.,0.,0.,0.,0.,1.954973,0.,0.,0.,0.,0.,0.,0.,0.,0.,0.,0.,0.,0.,0.,0.,0.,1.143122,1.143122,1.143122,0.,0.,0.,0.,1.752458,1.640707,0.,1.755221,0.,0.,0.,0.,0.,1.546121,0.,0.,0.,0.,0.,0.,0.,1.616046,0.,0.,0.,0.,0.,0.,0.,0.,0.,0.,0.,2.144621,2.144621,0.,0.,0.,2.541904,0.,0.,0.,0.,0.848371,0.,0.,0.,1.893239,1.948427,0.,0.,0.,0.,2.015011,0.,1.276094,0.0.,0.,0.,0.,0.,2.323224,0.,0.,1.77062,0.,0.,0.,0.,0.,0.,0.,0.,0.,0.,0.,0.,2.111515,0.,0.,0.,0.,0.,1.6181,0.,0.,1.857837,0.,0.,2.032776,0.,0.,0.,0.,0.,0.,0.,2.413797,0.,0.,0.,0.,2.197488,0.,1.369013,0.,2.150819,2.050514,0.,0.,0.,0.,0.,0.,0.,0.,0.,0.,0.,0.,0.,2.188077,1.358873,0.,0.,1.954973,0.,0.,0.,0.,0.,0.,0.,0.,0.,0.,0.,0.,0.,0.,0.,0.,1.143122,1.143122,0.,1.143122,0.,0.,0.,1.752458,1.640707,0.,0.,0.,1.616046,0.,0.,0.,0.,0.,0.,0.,0.,0.,0.,0.,0.,2.144621,2.144621,0.,2.541904,0.,0.,1.383156,0.,0.,0.,0.,0.,1.893239,1.948427,0.,0.,0.,0.,2.015011,0.,0.,1.2760940.,0.,0.,0.,0.,2.323224,0.,0.,1.77062,0.,0.,0.,0.,0.,0.,0.,0.,0.,0.,0.,0.,2.111515,0.,0.,0.,0.,0.,1.6181,0.,0.,1.857837,0.,0.,2.032776,0.,0.,0.,0.,0.,0.,0.,2.413797,0.,0.,0.,0.,2.197488,0.,1.369013,0.,2.150819,2.050514,0.,0.,0.,0.,0.,0.,0.,0.,0.,0.,0.,0.,0.,2.188077,1.358873,0.,0.,1.954973,0.,0.,0.,0.,0.,0.,0.,0.,0.,0.,0.,0.,0.,0.,0.,0.,1.143122,1.143122,0.,1.143122,0.,0.,0.,1.752458,1.640707,0.,0.,0.,1.616046,0.,0.,0.,0.,0.,0.,0.,0.,0.,0.,0.,0.,2.144621,2.144621,0.,2.541904,0.,0.,1.383156,0.,0.,0.,0.,0.,1.893239,1.948427,0.,0.,0.,0.,2.015011,0.,0.,1.2760940.,0.,0.,0.,0.,0.,2.398044,1.616046,0.1.77062,0.,2.398044,1.616046,0.0.,0.,0.,0.,0.,2.323224,0.,0.,1.77062,0.,0.,0.,0.,0.,0.,0.,0.,0.,0.,0.,0.,2.111515,0.,0.,0.,0.,0.,1.6181,0.,0.,0.,0.,1.857837,0.,0.,2.032776,0.,0.,0.,0.,0.,0.,0.,2.413797,0.,0.,0.,0.,2.197488,0.,1.369013,0.,2.150819,2.050514,0.,0.,0.,0.,0.,0.,0.,0.,0.,0.,0.,0.,0.,2.188077,1.358873,0.,0.,1.954973,0.,0.,0.,0.,0.,0.,0.,0.,0.,0.,0.,0.,0.,0.,0.,0.,1.143122,1.143122,0.,1.143122,0.,0.,0.,1.752458,1.640707,0.,0.,0.,1.616046,0.,0.,0.,0.,0.,0.,0.,0.,0.,0.,0.,0.,2.144621,2.144621,0.,2.541904,0.,0.,1.383156,0.,0.,0.,0.,0.,1.893239,1.948427,0.,0.,0.,0.,2.015011,0.,0.,1.2760940.,0.,0.,0.,0.,2.323224,0.,0.,0.,0.,0.,0.,0.,0.,0.,0.,0.,0.,0.,0.,2.111515,0.,0.,0.,0.,0.,0.,0.,1.857837,0.,0.,0.,0.,0.,0.,0.,0.,0.,0.,0.,0.,2.197488,0.,2.050514,0.,0.,0.,0.,0.,0.,0.,0.,0.,0.,2.188077,0.,1.954973,0.,0.,0.,0.,0.,0.,0.,0.,0.,0.,0.,0.,0.,1.143122,1.143122,0.,0.,0.,0.,1.752458,1.640707,0.,0.,0.,1.616046,0.,0.,0.,0.,0.,0.,2.144621,2.144621,0.,2.541904,1.893239,1.948427,0.,0.,0.,0.,0.,0.,2.015011,0.,1.2760940.,0.,0.,0.,0.,2.323224,0.,0.,1.77062,0.,0.,0.,0.,0.,0.,0.,0.,0.,0.,0.,0.,2.111515,0.,0.,0.,0.,0.,1.6181,0.,0.,0.,0.,1.857837,0.,0.,2.032776,0.,0.,0.,0.,0.,0.,0.,2.413797,0.,0.,0.,0.,2.197488,0.,1.369013,0.,2.150819,2.050514,0.,0.,0.,0.,0.,0.,0.,0.,0.,0.,0.,0.,0.,2.188077,1.358873,0.,0.,1.954973,0.,0.,0.,0.,0.,0.,0.,0.,0.,0.,0.,0.,0.,0.,0.,0.,1.143122,1.143122,0.,1.143122,0.,0.,0.,1.752458,1.640707,0.,0.,0.,1.616046,0.,0.,0.,0.,0.,0.,0.,0.,0.,0.,0.,0.,2.144621,2.144621,0.,2.541904,0.,0.,1.383156,0.,0.,0.,0.,0.,1.893239,1.948427,0.,0.,0.,0.,2.015011,0.,0.,1.2760940.,0.,0.,0.,0.,0.,2.398044,1.616046,0.0.,0.,0.,0.,0.,0.,2.398044,1.616046,0.0.,0.,0.,0.,0.,0.,2.398044,1.616046,0.1.858423,0.,0.,0.,0.,0.,2.323224,0.,0.,0.,1.77062,0.,0.,0.,0.,0.,0.,0.,0.,0.,0.,0.,0.,0.,0.,0.,0.,0.,2.111515,0.,0.,0.,0.,0.,1.6181,0.,0.,0.,0.,1.857837,0.,0.,2.032776,0.,0.,0.,0.,0.,0.,0.,2.413797,0.,0.,0.,0.,2.197488,0.,1.369013,0.,2.150819,2.050514,0.,0.,0.,0.,0.,0.,0.,0.,0.,0.,0.,0.977596,0.,0.,0.,0.,0.,0.,2.188077,1.358873,0.,0.,0.,0.,0.,0.,1.954973,0.,0.,0.,0.,0.,0.,0.,0.,0.,0.,0.,0.,0.,0.,0.,0.,1.143122,1.143122,1.143122,0.,0.,0.,0.,1.752458,1.640707,0.,1.755221,0.,0.,0.,0.,0.,1.546121,0.,0.,0.,0.,0.,0.,0.,1.616046,0.,0.,0.,0.,0.,0.,0.,0.,0.,0.,0.,2.144621,2.144621,0.,0.,0.,2.541904,0.,0.,0.,0.,0.848371,0.,0.,0.,1.893239,1.948427,0.,0.,0.,0.,2.015011,0.,1.276094,0.1.858423,0.,0.,0.,0.,0.,2.323224,0.,0.,0.,1.77062,0.,0.,0.,0.,0.,0.,0.,0.,0.,0.,0.,0.,0.,0.,0.,0.,0.,2.111515,0.,0.,0.,0.,0.,1.6181,0.,0.,0.,0.,1.857837,0.,0.,2.032776,0.,0.,0.,0.,0.,0.,0.,2.413797,0.,0.,0.,0.,2.197488,0.,1.369013,0.,2.150819,2.050514,0.,0.,0.,0.,0.,0.,0.,0.,0.,0.,0.,0.977596,0.,0.,0.,0.,0.,0.,2.188077,1.358873,0.,0.,0.,0.,0.,0.,1.954973,0.,0.,0.,0.,0.,0.,0.,0.,0.,0.,0.,0.,0.,0.,0.,0.,1.143122,1.143122,1.143122,0.,0.,0.,0.,1.752458,1.640707,0.,1.755221,0.,0.,0.,0.,0.,1.546121,0.,0.,0.,0.,0.,0.,0.,1.616046,0.,0.,0.,0.,0.,0.,0.,0.,0.,0.,0.,2.144621,2.144621,0.,0.,0.,2.541904,0.,0.,0.,0.,0.848371,0.,0.,0.,1.893239,1.948427,0.,0.,0.,0.,2.015011,0.,1.276094,0.1.858423,0.,0.,0.,0.,0.,2.323224,0.,0.,0.,1.77062,0.,0.,0.,0.,0.,0.,0.,0.,0.,0.,0.,0.,0.,0.,0.,0.,0.,2.111515,0.,0.,0.,0.,0.,1.6181,0.,0.,0.,0.,1.857837,0.,0.,2.032776,0.,0.,0.,0.,0.,0.,0.,2.413797,0.,0.,0.,0.,2.197488,0.,1.369013,0.,2.150819,2.050514,0.,0.,0.,0.,0.,0.,0.,0.,0.,0.,0.,0.977596,0.,0.,0.,0.,0.,0.,2.188077,1.358873,0.,0.,0.,0.,0.,0.,1.954973,0.,0.,0.,0.,0.,0.,0.,0.,0.,0.,0.,0.,0.,0.,0.,0.,1.143122,1.143122,1.143122,0.,0.,0.,0.,1.752458,1.640707,0.,1.755221,0.,0.,0.,0.,0.,1.546121,0.,0.,0.,0.,0.,0.,0.,1.616046,0.,0.,0.,0.,0.,0.,0.,0.,0.,0.,0.,2.144621,2.144621,0.,0.,0.,2.541904,0.,0.,0.,0.,0.848371,0.,0.,0.,1.893239,1.948427,0.,0.,0.,0.,2.015011,0.,1.276094,0.0.,0.,0.,0.,2.477804,0.,2.477804,0.,1.616046,0.,0.,0.848371,0.,0.,0.0.,0.,0.,0.,2.477804,0.,2.477804,0.,1.616046,0.,0.,0.848371,0.,0.,0.0.,0.,0.,0.,2.477804,0.,2.477804,0.,1.616046,0.,0.,0.848371,0.,0.,0.0.,0.,0.,0.,2.477804,0.,2.477804,0.,1.616046,0.,0.,0.848371,0.,0.,0.0.,0.,0.,0.,2.477804,0.,2.477804,0.,1.616046,0.,0.,0.848371,0.,0.,0.1.712924,0.,0.,0.,0.,0.,0.698917,0.1.554966,1.77062,0.,0.,1.6181,0.,0.,0.,0.,0.,1.369013,0.,0.,0.,0.,0.,0.,2.398044,0.,0.,1.243377,1.616046,0.,1.616046,0.,0.,0.,0.,0.,0.0.,0.,0.,0.,2.050514,0.,0.,0.1.554966,1.77062,0.,0.,1.6181,0.,0.,0.,0.,0.,1.369013,0.,0.,0.,0.,0.,0.,2.398044,0.,0.,1.243377,1.616046,0.,1.616046,0.,0.,0.,0.,0.,0.1.554966,1.77062,0.,0.,1.6181,0.,0.,0.,0.,0.,1.369013,0.,0.,0.,0.,0.,0.,2.398044,0.,0.,1.243377,1.616046,0.,1.616046,0.,0.,0.,0.,0.,0.1.353669,0.,0.,0.,1.77062,1.551918,0.,1.724654,0.,0.,0.,0.,0.,0.,0.,0.,0.,0.,0.,1.201699,0.,0.,0.,1.708347,0.,0.,2.163286,1.927118,0.,0.,2.141769,0.,0.,0.,0.,0.,0.,1.507224,0.,0.,0.,0.,0.,0.,0.,0.,0.,2.039184,1.616046,0.,1.254228,0.,0.,0.,0.0.,0.,0.,0.,0.,1.927118,1.616046,0.0.,0.,0.,0.,0.,2.323224,0.,0.,0.,0.,0.,0.,0.,0.,0.,0.,0.,0.,0.,0.,2.111515,0.,0.,0.,0.,0.,0.,0.,1.857837,0.,0.,0.,0.,0.,0.,0.,0.,0.,0.,0.,0.,2.197488,0.,2.050514,0.,0.,0.,0.,0.,0.,0.,0.,0.,0.,2.188077,0.,1.954973,0.,0.,0.,0.,0.,0.,0.,0.,0.,0.,0.,0.,0.,1.143122,1.143122,0.,0.,0.,0.,1.752458,1.640707,0.,0.,0.,1.616046,0.,0.,0.,0.,0.,0.,2.144621,2.144621,0.,2.541904,1.893239,1.948427,0.,0.,0.,0.,0.,0.,2.015011,0.,1.2760941.77062,1.77062,0.,0.,0.,0.,0.,0.,0.,1.927118,0.,0.,0.,0.,0.,0.,0.,0.,0.,0.,1.616046,0.0.,0.,0.,1.927118,0.,0.,0.,0.,0.,0.,0.,0.,0.,0.0.,0.,0.,0.,2.050514,0.,0.,0.0.,0.,0.,0.,0.,2.323224,0.,0.,1.77062,0.,0.,0.,0.,0.,0.,0.,0.,0.,0.,0.,0.,2.111515,0.,0.,0.,0.,0.,1.6181,0.,0.,1.857837,0.,0.,2.032776,0.,0.,0.,0.,0.,0.,0.,2.413797,0.,0.,0.,0.,2.197488,0.,1.369013,0.,2.150819,2.050514,0.,0.,0.,0.,0.,0.,0.,0.,0.,0.,0.,0.,0.,2.188077,1.358873,0.,0.,1.954973,0.,0.,0.,0.,0.,0.,0.,0.,0.,0.,0.,0.,0.,0.,0.,0.,1.143122,1.143122,0.,1.143122,0.,0.,0.,1.752458,1.640707,0.,0.,0.,1.616046,0.,0.,0.,0.,0.,0.,0.,0.,0.,0.,0.,0.,2.144621,2.144621,0.,2.541904,0.,0.,1.383156,0.,0.,0.,0.,0.,1.893239,1.948427,0.,0.,0.,0.,2.015011,0.,0.,1.2760940.,0.,0.,0.,2.477804,0.,2.477804,0.,1.616046,0.,0.,0.,0.,0.,0.1.77062,0.,2.398044,1.616046,0.0.,0.,0.,0.,0.,2.323224,0.,0.,1.77062,0.,0.,0.,0.,0.,0.,0.,0.,0.,0.,0.,0.,2.111515,0.,0.,0.,0.,0.,1.6181,0.,0.,0.,0.,1.857837,0.,0.,2.032776,0.,0.,0.,0.,0.,0.,0.,2.413797,0.,0.,0.,0.,2.197488,0.,1.369013,0.,2.150819,2.050514,0.,0.,0.,0.,0.,0.,0.,0.,0.,0.,0.,0.,0.,2.188077,1.358873,0.,0.,1.954973,0.,0.,0.,0.,0.,0.,0.,0.,0.,0.,0.,0.,0.,0.,0.,0.,1.143122,1.143122,0.,1.143122,0.,0.,0.,1.752458,1.640707,0.,0.,0.,1.616046,0.,0.,0.,0.,0.,0.,0.,0.,0.,0.,0.,0.,2.144621,2.144621,0.,2.541904,0.,0.,1.383156,0.,0.,0.,0.,0.,1.893239,1.948427,0.,0.,0.,0.,2.015011,0.,0.,1.2760940.,0.,0.,0.,2.477804,0.,2.477804,0.,1.616046,0.,0.,0.,0.,0.,0.1.77062,0.,2.398044,1.616046,0.1.554966,1.77062,0.,1.6181,0.,0.,0.,0.,1.369013,0.,0.,0.,0.,0.,0.,0.,0.,0.,1.243377,1.616046,0.,0.,0.,0.,0.,0.1.77062,1.6181,0.,0.,0.,1.369013,0.,0.,0.,0.,0.,0.,0.,0.,0.,1.243377,0.,0.,0.,0.,0.0.,0.,0.,0.,0.,2.050514,0.,0.,0.1.554966,1.77062,0.,1.6181,0.,0.,0.,0.,1.369013,0.,0.,0.,0.,0.,0.,0.,0.,0.,1.243377,1.616046,0.,0.,0.,0.,0.,0.1.77062,1.6181,0.,0.,0.,1.369013,0.,0.,0.,0.,0.,0.,0.,0.,0.,1.243377,0.,0.,0.,0.,0.1.554966,1.77062,0.,1.6181,0.,0.,0.,0.,1.369013,0.,0.,0.,0.,0.,0.,0.,0.,0.,1.243377,1.616046,0.,0.,0.,0.,0.,0.1.77062,1.6181,0.,0.,0.,1.369013,0.,0.,0.,0.,0.,0.,0.,0.,0.,1.243377,0.,0.,0.,0.,0.0.,0.,0.,0.,2.477804,0.,2.477804,0.,1.616046,0.,0.,0.848371,0.,0.,0.1.77062,0.,2.398044,1.616046,0.0.,0.,0.,0.,2.477804,0.,2.477804,0.,1.616046,0.,0.,0.,0.,0.,0.0.,1.77062,0.,0.,0.,0.,2.159277,0.,0.,0.,0.,0.,2.08467,0.,1.354068,0.,0.,0.,0.,0.,0.,1.616046,0.1.353669,0.,0.,0.,1.77062,1.551918,0.,1.724654,0.,0.,0.,0.,0.,0.,0.,0.,0.,0.,0.,1.201699,0.,0.,0.,1.708347,0.,0.,2.163286,1.927118,0.,0.,2.141769,0.,0.,0.,0.,0.,0.,1.507224,0.,0.,0.,0.,0.,0.,0.,0.,0.,2.039184,1.616046,0.,1.254228,0.,0.,0.,0.0.,0.,0.,0.,2.477804,0.,2.477804,0.,1.616046,0.,0.,0.,0.,0.,0.1.708347,0.,0.,0.,0.1.712924,0.,0.,0.,1.60001,0.,0.,0.,0.,0.,0.,0.,0.818212,0.0.,0.,0.,0.,2.477804,0.,2.477804,0.,1.616046,0.,0.,0.,0.,0.,0.1.77062,0.,1.6181,0.,0.,1.369013,0.,0.,0.,0.,0.,0.,0.,0.,0.,0.,0.1.554966,1.77062,0.,0.,1.6181,0.,0.,0.,0.,0.,1.369013,0.,0.,0.,0.,0.,0.,2.398044,0.,0.,1.243377,1.616046,0.,1.616046,0.,0.,0.,0.,0.,0.0.,1.77062,0.,0.,0.,0.,2.159277,0.,0.,0.,0.,0.,2.08467,0.,1.354068,0.,0.,0.,0.,0.,0.,1.616046,0.1.554966,1.77062,0.,0.,1.6181,0.,0.,0.,0.,0.,1.369013,0.,0.,0.,0.,0.,0.,2.398044,0.,0.,1.243377,1.616046,0.,1.616046,0.,0.,0.,0.,0.,0.0.,1.77062,0.,0.,0.,0.,2.159277,0.,0.,0.,0.,0.,2.08467,0.,1.354068,0.,0.,0.,0.,0.,0.,1.616046,0.1.77062,1.77062,0.,0.,0.,1.616046,0.0.,1.616046,0.1.77062,1.77062,0.,0.,0.,0.,2.159277,0.,0.,0.,0.,0.,2.08467,0.827085,1.354068,0.,0.,0.,0.,0.,0.,1.616046,0.,1.616046,0.0.,0.,0.,0.,2.477804,0.,2.477804,0.,1.616046,0.,0.,0.,0.,0.,0.1.77062,1.77062,0.,0.,0.,0.,2.159277,0.,0.,0.,0.,0.,2.08467,0.827085,1.354068,0.,0.,0.,0.,0.,0.,1.616046,0.1.77062,1.77062,0.,0.,0.,0.,2.159277,0.,0.,0.,0.,0.,2.08467,0.827085,1.354068,0.,0.,0.,0.,0.,0.,1.616046,0.,1.616046,0.1.77062,1.77062,0.,0.,0.,0.,2.159277,0.,0.,0.,0.,0.,2.08467,0.827085,1.354068,0.,0.,0.,0.,0.,0.,1.616046,0.0.,1.616046,0.0.,1.616046,0.1.554966,1.77062,0.,1.6181,0.,0.,0.,0.,1.369013,0.,0.,0.,0.,0.,0.,0.,0.,0.,1.243377,1.616046,0.,0.,0.,0.,0.,0.1.77062,1.6181,0.,0.,0.,1.369013,0.,0.,0.,0.,0.,0.,0.,0.,0.,1.243377,0.,0.,0.,0.,0.1.554966,1.77062,0.,1.6181,0.,0.,0.,0.,1.369013,0.,0.,0.,0.,0.,0.,0.,0.,0.,1.243377,1.616046,0.,0.,0.,0.,0.,0.1.77062,1.6181,0.,0.,0.,1.369013,0.,0.,0.,0.,0.,0.,0.,0.,0.,1.243377,0.,0.,0.,0.,0.1.77062,0.,2.398044,1.616046,0.1.858423,0.,0.,0.,0.,0.,2.323224,0.,0.,0.,1.77062,0.,0.,0.,0.,0.,0.,0.,0.,0.,0.,0.,0.,0.,0.,0.,0.,0.,2.111515,0.,0.,0.,0.,0.,1.6181,0.,0.,0.,0.,1.857837,0.,0.,2.032776,0.,0.,0.,0.,0.,0.,0.,2.413797,0.,0.,0.,0.,2.197488,0.,1.369013,0.,2.150819,2.050514,0.,0.,0.,0.,0.,0.,0.,0.,0.,0.,0.,0.977596,0.,0.,0.,0.,0.,0.,2.188077,1.358873,0.,0.,0.,0.,0.,0.,1.954973,0.,0.,0.,0.,0.,0.,0.,0.,0.,0.,0.,0.,0.,0.,0.,0.,1.143122,1.143122,1.143122,0.,0.,0.,0.,1.752458,1.640707,0.,1.755221,0.,0.,0.,0.,0.,1.546121,0.,0.,0.,0.,0.,0.,0.,1.616046,0.,0.,0.,0.,0.,0.,0.,0.,0.,0.,0.,2.144621,2.144621,0.,0.,0.,2.541904,0.,0.,0.,0.,0.848371,0.,0.,0.,1.893239,1.948427,0.,0.,0.,0.,2.015011,0.,1.276094,0.0.,0.,0.,0.,0.,0.,2.398044,1.616046,0.0.,0.,0.,0.,0.,2.050514,0.,0.,0.,0.1.353669,0.,0.,0.,1.77062,1.551918,0.,1.724654,0.,0.,0.,0.,0.,0.,0.,0.,0.,0.,0.,1.201699,0.,0.,0.,1.708347,0.,0.,2.163286,1.927118,0.,0.,2.141769,0.,0.,0.,0.,0.,0.,1.507224,0.,0.,0.,0.,0.,0.,0.,0.,0.,2.039184,1.616046,0.,1.254228,0.,0.,0.,0.1.353669,0.,0.,0.,1.77062,1.551918,0.,1.724654,0.,0.,0.,0.,0.,0.,0.,0.,0.,0.,0.,1.201699,0.,0.,0.,1.708347,0.,0.,2.163286,1.927118,0.,0.,2.141769,0.,0.,0.,0.,0.,0.,1.507224,0.,0.,0.,0.,0.,0.,0.,0.,0.,2.039184,1.616046,0.,1.254228,0.,0.,0.,0.1.858423,0.,0.,0.,0.,0.,2.323224,0.,0.,0.,1.77062,0.,0.,0.,0.,0.,0.,0.,0.,0.,0.,0.,0.,0.,0.,0.,0.,0.,2.111515,0.,0.,0.,0.,0.,1.6181,0.,0.,0.,0.,1.857837,0.,0.,2.032776,0.,0.,0.,0.,0.,0.,0.,2.413797,0.,0.,0.,0.,2.197488,0.,1.369013,0.,2.150819,2.050514,0.,0.,0.,0.,0.,0.,0.,0.,0.,0.,0.,0.977596,0.,0.,0.,0.,0.,0.,2.188077,1.358873,0.,0.,0.,0.,0.,0.,1.954973,0.,0.,0.,0.,0.,0.,0.,0.,0.,0.,0.,0.,0.,0.,0.,0.,1.143122,1.143122,1.143122,0.,0.,0.,0.,1.752458,1.640707,0.,1.755221,0.,0.,0.,0.,0.,1.546121,0.,0.,0.,0.,0.,0.,0.,1.616046,0.,0.,0.,0.,0.,0.,0.,0.,0.,0.,0.,2.144621,2.144621,0.,0.,0.,2.541904,0.,0.,0.,0.,0.848371,0.,0.,0.,1.893239,1.948427,0.,0.,0.,0.,2.015011,0.,1.276094,0.0.,0.,0.,0.,0.,2.323224,0.,0.,1.77062,0.,0.,0.,0.,0.,0.,0.,0.,0.,0.,0.,0.,2.111515,0.,0.,0.,0.,0.,1.6181,0.,0.,0.,0.,1.857837,0.,0.,2.032776,0.,0.,0.,0.,0.,0.,0.,2.413797,0.,0.,0.,0.,2.197488,0.,1.369013,0.,2.150819,2.050514,0.,0.,0.,0.,0.,0.,0.,0.,0.,0.,0.,0.,0.,2.188077,1.358873,0.,0.,1.954973,0.,0.,0.,0.,0.,0.,0.,0.,0.,0.,0.,0.,0.,0.,0.,0.,1.143122,1.143122,0.,1.143122,0.,0.,0.,1.752458,1.640707,0.,0.,0.,1.616046,0.,0.,0.,0.,0.,0.,0.,0.,0.,0.,0.,0.,2.144621,2.144621,0.,2.541904,0.,0.,1.383156,0.,0.,0.,0.,0.,1.893239,1.948427,0.,0.,0.,0.,2.015011,0.,0.,1.2760941.858423,0.,0.,0.,0.,0.,2.323224,0.,0.,0.,1.77062,0.,0.,0.,0.,0.,0.,0.,0.,0.,0.,0.,0.,0.,0.,0.,0.,0.,2.111515,0.,0.,0.,0.,0.,1.6181,0.,0.,0.,0.,1.857837,0.,0.,2.032776,0.,0.,0.,0.,0.,0.,0.,2.413797,0.,0.,0.,0.,2.197488,0.,1.369013,0.,2.150819,2.050514,0.,0.,0.,0.,0.,0.,0.,0.,0.,0.,0.,0.977596,0.,0.,0.,0.,0.,0.,2.188077,1.358873,0.,0.,0.,0.,0.,0.,1.954973,0.,0.,0.,0.,0.,0.,0.,0.,0.,0.,0.,0.,0.,0.,0.,0.,1.143122,1.143122,1.143122,0.,0.,0.,0.,1.752458,1.640707,0.,1.755221,0.,0.,0.,0.,0.,1.546121,0.,0.,0.,0.,0.,0.,0.,1.616046,0.,0.,0.,0.,0.,0.,0.,0.,0.,0.,0.,2.144621,2.144621,0.,2.541904,0.,0.,0.,0.,0.848371,0.,0.,0.,1.893239,1.948427,0.,0.,0.,0.,2.015011,0.,1.276094,0.0.,0.,0.,0.,0.,2.323224,0.,0.,1.77062,0.,0.,0.,0.,0.,0.,0.,0.,0.,0.,0.,0.,2.111515,0.,0.,0.,0.,0.,1.6181,0.,0.,1.857837,0.,0.,2.032776,0.,0.,0.,0.,0.,0.,0.,2.413797,0.,0.,0.,0.,2.197488,0.,1.369013,0.,2.150819,2.050514,0.,0.,0.,0.,0.,0.,0.,0.,0.,0.,0.,0.,0.,2.188077,1.358873,0.,0.,1.954973,0.,0.,0.,0.,0.,0.,0.,0.,0.,0.,0.,0.,0.,0.,0.,0.,1.143122,1.143122,0.,1.143122,0.,0.,0.,1.752458,1.640707,0.,0.,0.,1.616046,0.,0.,0.,0.,0.,0.,0.,0.,0.,0.,0.,0.,2.144621,2.144621,0.,2.541904,0.,0.,1.383156,0.,0.,0.,0.,0.,1.893239,1.948427,0.,0.,0.,0.,2.015011,0.,0.,1.2760941.712924,0.,0.,0.,1.60001,0.,0.,0.,0.,0.,0.,0.,0.818212,0.1.708347,0.,0.,0.,0.1.77062,1.6181,0.,0.,0.,1.369013,0.,0.,0.,0.,0.,0.,0.,0.,0.,1.243377,0.,0.,0.,0.,0.1.554966,1.77062,0.,0.,1.6181,0.,0.,0.,0.,0.,1.369013,0.,0.,0.,0.,0.,0.,2.398044,0.,0.,1.243377,1.616046,0.,1.616046,0.,0.,0.,0.,0.,0.1.554966,1.77062,0.,0.,1.6181,0.,0.,0.,0.,0.,1.369013,0.,0.,0.,0.,0.,0.,2.398044,0.,0.,1.243377,1.616046,0.,1.616046,0.,0.,0.,0.,0.,0.1.77062,0.,0.,0.,1.6181,0.,1.24209,0.,0.,1.369013,0.,0.,0.,0.,0.,0.,0.,0.,0.,0.,0.,0.,1.752458,1.640707,0.,0.,0.,0.,0.,1.616046,0.,1.616046,0.,0.,0.,0.,0.,0.,0.,0.,0.,0.,1.893239,1.948427,0.,0.,0.1.554966,1.77062,0.,1.6181,0.,0.,0.,0.,1.369013,0.,0.,0.,0.,0.,0.,0.,0.,0.,1.243377,1.616046,0.,0.,0.,0.,0.,0.1.554966,1.77062,0.,1.6181,0.,0.,0.,0.,1.369013,0.,0.,0.,0.,0.,0.,0.,0.,0.,1.243377,1.616046,0.,0.,0.,0.,0.,0.1.77062,1.6181,0.,0.,0.,1.369013,0.,0.,0.,0.,0.,0.,0.,0.,0.,1.243377,0.,0.,0.,0.,0.1.77062,1.6181,0.,0.,0.,1.369013,0.,0.,0.,0.,0.,0.,0.,0.,0.,1.243377,0.,0.,0.,0.,0.1.858423,0.,0.,0.,0.,0.,2.323224,0.,0.,0.,1.77062,0.,0.,0.,0.,0.,0.,0.,0.,0.,0.,0.,0.,0.,0.,0.,0.,0.,2.111515,0.,0.,0.,0.,0.,1.6181,0.,0.,0.,0.,1.857837,0.,0.,2.032776,0.,0.,0.,0.,0.,0.,0.,2.413797,0.,0.,0.,0.,2.197488,0.,1.369013,0.,2.150819,2.050514,0.,0.,0.,0.,0.,0.,0.,0.,0.,0.,0.,0.977596,0.,0.,0.,0.,0.,0.,2.188077,1.358873,0.,0.,0.,0.,0.,0.,1.954973,0.,0.,0.,0.,0.,0.,0.,0.,0.,0.,0.,0.,0.,0.,0.,0.,1.143122,1.143122,1.143122,0.,0.,0.,0.,1.752458,1.640707,0.,1.755221,0.,0.,0.,0.,0.,1.546121,0.,0.,0.,0.,0.,0.,0.,1.616046,0.,0.,0.,0.,0.,0.,0.,0.,0.,0.,0.,2.144621,2.144621,0.,0.,0.,2.541904,0.,0.,0.,0.,0.848371,0.,0.,0.,1.893239,1.948427,0.,0.,0.,0.,2.015011,0.,1.276094,0.1.554966,1.77062,0.,0.,1.6181,0.,0.,0.,0.,0.,1.369013,0.,0.,0.,0.,0.,0.,2.398044,0.,0.,1.243377,1.616046,0.,1.616046,0.,0.,0.,0.,0.,0.1.77062,0.,1.6181,0.,0.,1.369013,0.,0.,0.,0.,0.,0.,0.,0.,0.,0.,0.1.554966,1.77062,0.,1.6181,0.,0.,0.,0.,1.369013,0.,0.,0.,0.,0.,0.,0.,0.,0.,1.243377,1.616046,0.,0.,0.,0.,0.,0.|0.,0.,0.,0.,0.,0.,1.958095,1.8612,0.,0.0.,0.,0.,0.,0.,0.,1.958095,1.8612,0.,0.0.848977,1.805914,2.006518,1.116185,0.,0.,0.,0.,0.,0.,0.,0.,0.,0.,0.,0.,0.,0.,0.,0.,0.,0.,0.,0.,0.,0.,0.,0.,0.,0.,0.,0.,0.,0.,0.,0.,0.908778,1.636002,0.,0.,0.,0.,0.,0.,0.,0.,0.,0.,0.,0.,0.,0.,0.,0.,0.,0.,0.,0.,0.,1.967129,0.,0.,0.,0.,1.624134,0.,0.,0.,0.,0.,0.,1.594532,0.,0.,0.,0.,0.,0.,1.127406,2.201754,0.,0.,2.045718,1.958095,1.8612,0.,0.,0.,0.,0.,0.,1.057241,1.895477,0.,0.,0.,0.,1.446712,0.,0.,0.,0.,0.,1.365525,2.141494,0.,0.,0.,0.,0.,0.,0.,1.66875,0.,0.,0.,0.,0.,0.,0.,0.,0.,0.,0.,0.,0.,0.,0.,1.966532,1.229545,0.,0.,0.,1.248517,0.,0.,1.526487,0.,0.,0.,0.,0.,0.,0.,0.,1.35967,0.,0.,1.472322,0.,0.,0.,0.,0.,0.,0.,0.,0.,0.,1.587403,0.,0.,0.,0.,0.,0.,0.,0.,0.,1.316097,1.973249,1.150899,0.,0.,0.,0.,2.016907,0.,0.,1.386054,2.266489,0.,0.,0.,0.,1.801329,0.,1.171671,1.958276,0.918998,0.,0.,0.0.,0.,0.,0.,0.,0.,1.958095,1.8612,0.,0.0.,0.,0.,0.,0.,0.,1.958095,1.8612,0.,0.0.848977,1.805914,2.006518,1.116185,0.,0.,0.,0.,0.,0.,0.,0.,0.,0.,0.,0.,0.,0.,0.,0.,0.,0.,0.,0.,0.,0.,0.,0.,0.,0.,0.,0.,0.,0.,0.,0.,0.908778,1.636002,0.,0.,0.,0.,0.,0.,0.,0.,0.,0.,0.,0.,0.,0.,0.,0.,0.,0.,0.,0.,0.,1.967129,0.,0.,0.,0.,1.624134,0.,0.,0.,0.,0.,0.,1.594532,0.,0.,0.,0.,0.,0.,1.127406,2.201754,0.,0.,2.045718,1.958095,1.8612,0.,0.,0.,0.,0.,0.,1.057241,1.895477,0.,0.,0.,0.,1.446712,0.,0.,0.,0.,0.,1.365525,2.141494,0.,0.,0.,0.,0.,0.,0.,1.66875,0.,0.,0.,0.,0.,0.,0.,0.,0.,0.,0.,0.,0.,0.,0.,1.966532,1.229545,0.,0.,0.,1.248517,0.,0.,1.526487,0.,0.,0.,0.,0.,0.,0.,0.,1.35967,0.,0.,1.472322,0.,0.,0.,0.,0.,0.,0.,0.,0.,0.,1.587403,0.,0.,0.,0.,0.,0.,0.,0.,0.,1.316097,1.973249,1.150899,0.,0.,0.,0.,2.016907,0.,0.,1.386054,2.266489,0.,0.,0.,0.,1.801329,0.,1.171671,1.958276,0.918998,0.,0.,0.1.082804,0.,0.,0.,1.967129,0.,0.,0.,0.,0.,0.,2.201754,0.,0.,0.,0.,0.,0.,0.,1.671159,0.,0.,1.35967,0.,0.,0.,0.,0.,0.,0.,0.,0.0.,0.,0.,0.,0.,0.,2.016907,0.0.,0.,0.,0.,0.,0.,2.016907,0.0.,0.,0.,0.,0.,0.,1.958095,1.8612,0.,0.0.,0.,0.,0.,0.,0.,1.958095,1.8612,0.,0.0.,0.,0.,0.,0.,0.,1.958095,1.8612,0.,0.0.,0.,0.,0.,0.,0.,0.,0.,1.958095,1.8612,0.,0.0.848977,1.805914,2.006518,1.116185,0.,0.,0.,0.,0.,0.,0.,0.,0.,0.,0.,0.,0.,0.,0.,0.,0.,0.,0.,0.,0.,0.,0.,0.,0.,0.,0.,0.,0.,0.,0.,0.,0.908778,1.636002,0.,0.,0.,0.,0.,0.,0.,0.,0.,0.,0.,0.,0.,0.,0.,0.,0.,0.,0.,0.,0.,1.967129,0.,0.,0.,0.,1.624134,0.,0.,0.,0.,0.,0.,1.594532,0.,0.,0.,0.,0.,0.,1.127406,2.201754,0.,0.,2.045718,1.958095,1.8612,0.,0.,0.,0.,0.,0.,1.057241,1.895477,0.,0.,0.,0.,1.446712,0.,0.,0.,0.,0.,1.365525,2.141494,0.,0.,0.,0.,0.,0.,0.,1.66875,0.,0.,0.,0.,0.,0.,0.,0.,0.,0.,0.,0.,0.,0.,0.,1.966532,1.229545,0.,0.,0.,1.248517,0.,0.,1.526487,0.,0.,0.,0.,0.,0.,0.,0.,1.35967,0.,0.,1.472322,0.,0.,0.,0.,0.,0.,0.,0.,0.,0.,1.587403,0.,0.,0.,0.,0.,0.,0.,0.,0.,1.316097,1.973249,1.150899,0.,0.,0.,0.,2.016907,0.,0.,1.386054,2.266489,0.,0.,0.,0.,1.801329,0.,1.171671,1.958276,0.918998,0.,0.,0.0.848977,1.805914,1.116185,0.,0.,0.,0.,0.,0.,0.,0.,0.,0.,0.,0.,0.,0.,0.,0.,0.,0.,0.,0.,0.,0.,0.,0.,0.,0.,0.,1.636002,0.,0.,0.,0.,0.,0.,0.,0.,0.,0.,0.,0.,0.,0.,0.,1.967129,0.,0.,1.624134,0.,0.,0.,0.,0.,0.,1.594532,0.,0.,0.,0.,0.,0.,1.127406,2.201754,0.,0.,2.045718,1.958095,1.8612,0.,0.,0.,0.,0.,0.,1.057241,1.895477,1.446712,0.,0.,0.,0.,0.,1.365525,2.141494,0.,0.,0.,1.66875,0.,0.,0.,0.,0.,0.,0.,0.,0.,0.,0.,0.,0.,0.,0.,1.966532,0.,0.,0.,0.,0.,1.526487,0.,0.,0.,1.35967,0.,0.,1.472322,0.,0.,0.,0.,0.,0.,0.,0.,0.,0.,0.,0.,1.587403,0.,0.,0.,0.,0.,1.316097,1.973249,1.150899,0.,0.,0.,0.,2.016907,0.,0.,1.386054,2.266489,0.,0.,0.,0.,1.801329,0.,1.171671,1.958276,0.,0.,0.918998,0.0.848977,1.805914,1.116185,0.,0.,0.,0.,0.,0.,0.,0.,0.,0.,0.,0.,0.,0.,0.,0.,0.,0.,0.,0.,0.,0.,0.,0.,0.,0.,0.,1.636002,0.,0.,0.,0.,0.,0.,0.,0.,0.,0.,0.,0.,0.,0.,0.,1.967129,0.,0.,1.624134,0.,0.,0.,0.,0.,0.,1.594532,0.,0.,0.,0.,0.,0.,1.127406,2.201754,0.,0.,2.045718,1.958095,1.8612,0.,0.,0.,0.,0.,0.,1.057241,1.895477,1.446712,0.,0.,0.,0.,0.,1.365525,2.141494,0.,0.,0.,1.66875,0.,0.,0.,0.,0.,0.,0.,0.,0.,0.,0.,0.,0.,0.,0.,1.966532,0.,0.,0.,0.,0.,1.526487,0.,0.,0.,1.35967,0.,0.,1.472322,0.,0.,0.,0.,0.,0.,0.,0.,0.,0.,0.,0.,1.587403,0.,0.,0.,0.,0.,1.316097,1.973249,1.150899,0.,0.,0.,0.,2.016907,0.,0.,1.386054,2.266489,0.,0.,0.,0.,1.801329,0.,1.171671,1.958276,0.,0.,0.918998,0.0.,0.,1.8612,0.,0.,0.,1.244711,0.,1.671159,1.359670.,0.,0.,1.671159,1.359670.848977,1.805914,1.116185,0.,0.,0.,0.,0.,0.,0.,0.,0.,0.,0.,0.,0.,0.,0.,0.,0.,0.,0.,0.,0.,0.,0.,0.,0.,0.,0.,1.636002,0.,0.,0.,0.,0.,0.,0.,0.,0.,0.,0.,0.,0.,0.,0.,1.967129,0.,0.,0.,0.,1.624134,0.,0.,0.,0.,0.,0.,1.594532,0.,0.,0.,0.,0.,0.,1.127406,2.201754,0.,0.,2.045718,1.958095,1.8612,0.,0.,0.,0.,0.,0.,1.057241,1.895477,1.446712,0.,0.,0.,0.,0.,1.365525,2.141494,0.,0.,0.,1.66875,0.,0.,0.,0.,0.,0.,0.,0.,0.,0.,0.,0.,0.,0.,0.,1.966532,0.,0.,0.,0.,0.,1.526487,0.,0.,0.,1.35967,0.,0.,1.472322,0.,0.,0.,0.,0.,0.,0.,0.,0.,0.,0.,0.,1.587403,0.,0.,0.,0.,0.,1.316097,1.973249,1.150899,0.,0.,0.,0.,2.016907,0.,0.,1.386054,2.266489,0.,0.,0.,0.,1.801329,0.,1.171671,1.958276,0.,0.,0.918998,0.1.805914,0.,0.,0.,0.,0.,0.,0.,0.,0.,0.,0.,0.,0.,0.,0.,0.,0.,0.,0.,0.,0.,0.,0.,0.,0.,0.,0.,0.,1.636002,0.,0.,0.,0.,0.,0.,0.,0.,0.,0.,0.,0.,0.,0.,0.,0.,0.,1.624134,0.,0.,0.,0.,1.594532,0.,0.,0.,0.,0.,0.,0.,1.958095,1.8612,0.,0.,0.,0.,0.,0.,1.895477,0.,1.446712,0.,0.,1.365525,2.141494,0.,1.66875,0.,0.,0.,0.,0.,0.,0.,0.,0.,0.,0.,0.,0.,1.966532,0.,0.,0.,0.,1.526487,0.,0.,0.,1.35967,0.,0.,0.,0.,0.,0.,0.,0.,0.,0.,1.587403,0.,0.,0.,0.,0.,1.973249,0.,0.,1.386054,2.266489,0.,0.,0.,0.,0.,0.,1.801329,0.,1.958276,0.,0.,0.0.848977,1.805914,1.116185,0.,0.,0.,0.,0.,0.,0.,0.,0.,0.,0.,0.,0.,0.,0.,0.,0.,0.,0.,0.,0.,0.,0.,0.,0.,0.,0.,1.636002,0.,0.,0.,0.,0.,0.,0.,0.,0.,0.,0.,0.,0.,0.,0.,1.967129,0.,0.,0.,0.,1.624134,0.,0.,0.,0.,0.,0.,1.594532,0.,0.,0.,0.,0.,0.,1.127406,2.201754,0.,0.,2.045718,1.958095,1.8612,0.,0.,0.,0.,0.,0.,1.057241,1.895477,1.446712,0.,0.,0.,0.,0.,1.365525,2.141494,0.,0.,0.,1.66875,0.,0.,0.,0.,0.,0.,0.,0.,0.,0.,0.,0.,0.,0.,0.,1.966532,0.,0.,0.,0.,0.,1.526487,0.,0.,0.,1.35967,0.,0.,1.472322,0.,0.,0.,0.,0.,0.,0.,0.,0.,0.,0.,0.,1.587403,0.,0.,0.,0.,0.,1.316097,1.973249,1.150899,0.,0.,0.,0.,2.016907,0.,0.,1.386054,2.266489,0.,0.,0.,0.,1.801329,0.,1.171671,1.958276,0.,0.,0.918998,0.0.,0.,1.8612,0.,0.,0.,1.244711,0.,1.671159,1.359670.,0.,1.8612,0.,0.,0.,1.244711,0.,1.671159,1.359670.,0.,1.8612,0.,0.,0.,1.244711,0.,1.671159,1.359670.848977,1.805914,2.006518,1.116185,0.,0.,0.,0.,0.,0.,0.,0.,0.,0.,0.,0.,0.,0.,0.,0.,0.,0.,0.,0.,0.,0.,0.,0.,0.,0.,0.,0.,0.,0.,0.,0.,0.908778,1.636002,0.,0.,0.,0.,0.,0.,0.,0.,0.,0.,0.,0.,0.,0.,0.,0.,0.,0.,0.,0.,0.,1.967129,0.,0.,0.,0.,1.624134,0.,0.,0.,0.,0.,0.,1.594532,0.,0.,0.,0.,0.,0.,1.127406,2.201754,0.,0.,2.045718,1.958095,1.8612,0.,0.,0.,0.,0.,0.,1.057241,1.895477,0.,0.,0.,0.,1.446712,0.,0.,0.,0.,0.,1.365525,2.141494,0.,0.,0.,0.,0.,0.,0.,1.66875,0.,0.,0.,0.,0.,0.,0.,0.,0.,0.,0.,0.,0.,0.,0.,1.966532,1.229545,0.,0.,0.,1.248517,0.,0.,1.526487,0.,0.,0.,0.,0.,0.,0.,0.,1.35967,0.,0.,1.472322,0.,0.,0.,0.,0.,0.,0.,0.,0.,0.,1.587403,0.,0.,0.,0.,0.,0.,0.,0.,0.,1.316097,1.973249,1.150899,0.,0.,0.,0.,2.016907,0.,0.,1.386054,2.266489,0.,0.,0.,0.,1.801329,0.,1.171671,1.958276,0.918998,0.,0.,0.0.848977,1.805914,2.006518,1.116185,0.,0.,0.,0.,0.,0.,0.,0.,0.,0.,0.,0.,0.,0.,0.,0.,0.,0.,0.,0.,0.,0.,0.,0.,0.,0.,0.,0.,0.,0.,0.,0.,0.908778,1.636002,0.,0.,0.,0.,0.,0.,0.,0.,0.,0.,0.,0.,0.,0.,0.,0.,0.,0.,0.,0.,0.,1.967129,0.,0.,0.,0.,1.624134,0.,0.,0.,0.,0.,0.,1.594532,0.,0.,0.,0.,0.,0.,1.127406,2.201754,0.,0.,2.045718,1.958095,1.8612,0.,0.,0.,0.,0.,0.,1.057241,1.895477,0.,0.,0.,0.,1.446712,0.,0.,0.,0.,0.,1.365525,2.141494,0.,0.,0.,0.,0.,0.,0.,1.66875,0.,0.,0.,0.,0.,0.,0.,0.,0.,0.,0.,0.,0.,0.,0.,1.966532,1.229545,0.,0.,0.,1.248517,0.,0.,1.526487,0.,0.,0.,0.,0.,0.,0.,0.,1.35967,0.,0.,1.472322,0.,0.,0.,0.,0.,0.,0.,0.,0.,0.,1.587403,0.,0.,0.,0.,0.,0.,0.,0.,0.,1.316097,1.973249,1.150899,0.,0.,0.,0.,2.016907,0.,0.,1.386054,2.266489,0.,0.,0.,0.,1.801329,0.,1.171671,1.958276,0.918998,0.,0.,0.0.848977,1.805914,2.006518,1.116185,0.,0.,0.,0.,0.,0.,0.,0.,0.,0.,0.,0.,0.,0.,0.,0.,0.,0.,0.,0.,0.,0.,0.,0.,0.,0.,0.,0.,0.,0.,0.,0.,0.908778,1.636002,0.,0.,0.,0.,0.,0.,0.,0.,0.,0.,0.,0.,0.,0.,0.,0.,0.,0.,0.,0.,0.,1.967129,0.,0.,0.,0.,1.624134,0.,0.,0.,0.,0.,0.,1.594532,0.,0.,0.,0.,0.,0.,1.127406,2.201754,0.,0.,2.045718,1.958095,1.8612,0.,0.,0.,0.,0.,0.,1.057241,1.895477,0.,0.,0.,0.,1.446712,0.,0.,0.,0.,0.,1.365525,2.141494,0.,0.,0.,0.,0.,0.,0.,1.66875,0.,0.,0.,0.,0.,0.,0.,0.,0.,0.,0.,0.,0.,0.,0.,1.966532,1.229545,0.,0.,0.,1.248517,0.,0.,1.526487,0.,0.,0.,0.,0.,0.,0.,0.,1.35967,0.,0.,1.472322,0.,0.,0.,0.,0.,0.,0.,0.,0.,0.,1.587403,0.,0.,0.,0.,0.,0.,0.,0.,0.,1.316097,1.973249,1.150899,0.,0.,0.,0.,2.016907,0.,0.,1.386054,2.266489,0.,0.,0.,0.,1.801329,0.,1.171671,1.958276,0.918998,0.,0.,0.0.,0.,0.,0.,0.,0.,2.016907,0.0.,0.,0.,0.,0.,0.,2.016907,0.0.,0.,0.,0.,0.,0.,2.016907,0.0.,0.,0.,0.,0.,0.,2.016907,0.0.,0.,0.,0.,0.,0.,2.016907,0.1.283786,0.,0.,0.,0.,0.1.082804,0.,0.,0.,1.967129,0.,0.,0.,0.,0.,0.,2.201754,0.,0.,0.,0.,0.,0.,0.,1.671159,0.,0.,1.35967,0.,0.,0.,0.,0.,0.,0.,0.,0.0.,0.,0.,0.,0.,0.,1.958095,1.8612,0.,0.1.082804,0.,0.,0.,1.967129,0.,0.,0.,0.,0.,0.,2.201754,0.,0.,0.,0.,0.,0.,0.,1.671159,0.,0.,1.35967,0.,0.,0.,0.,0.,0.,0.,0.,0.1.082804,0.,0.,0.,1.967129,0.,0.,0.,0.,0.,0.,2.201754,0.,0.,0.,0.,0.,0.,0.,1.671159,0.,0.,1.35967,0.,0.,0.,0.,0.,0.,0.,0.,0.1.415398,1.248223,0.,0.,1.452651,0.,0.,1.295903,0.,0.,0.,0.,0.,0.,0.,0.,0.,0.,0.,0.,0.,1.328003,0.,0.,0.,0.,0.,0.,1.232613,0.,0.,1.188894,1.397749,1.155218,0.,0.,0.,0.,0.,0.,0.,0.,1.268432,0.,1.299594,0.,0.,0.,0.,0.,0.,0.,1.35967,0.,1.615189,1.615189,0.0.,0.,0.721044,0.,0.,0.,1.155218,1.35967,1.615189,1.6151891.805914,0.,0.,0.,0.,0.,0.,0.,0.,0.,0.,0.,0.,0.,0.,0.,0.,0.,0.,0.,0.,0.,0.,0.,0.,0.,0.,0.,0.,1.636002,0.,0.,0.,0.,0.,0.,0.,0.,0.,0.,0.,0.,0.,0.,0.,0.,0.,1.624134,0.,0.,0.,0.,1.594532,0.,0.,0.,0.,0.,0.,0.,1.958095,1.8612,0.,0.,0.,0.,0.,0.,1.895477,0.,1.446712,0.,0.,1.365525,2.141494,0.,1.66875,0.,0.,0.,0.,0.,0.,0.,0.,0.,0.,0.,0.,0.,1.966532,0.,0.,0.,0.,1.526487,0.,0.,0.,1.35967,0.,0.,0.,0.,0.,0.,0.,0.,0.,0.,1.587403,0.,0.,0.,0.,0.,1.973249,0.,0.,1.386054,2.266489,0.,0.,0.,0.,0.,0.,1.801329,0.,1.958276,0.,0.,0.0.,1.452651,0.,0.,0.,0.721044,0.,0.,0.,0.,1.155218,0.,0.,0.,0.,0.,0.,0.,0.,0.,0.,0.,0.,1.35967,1.615189,1.6151890.,0.,1.155218,0.,0.,0.,0.,0.,0.,0.,0.,0.,0.,0.,0.0.,0.,0.,0.,0.,0.,1.958095,1.8612,0.,0.0.848977,1.805914,1.116185,0.,0.,0.,0.,0.,0.,0.,0.,0.,0.,0.,0.,0.,0.,0.,0.,0.,0.,0.,0.,0.,0.,0.,0.,0.,0.,0.,1.636002,0.,0.,0.,0.,0.,0.,0.,0.,0.,0.,0.,0.,0.,0.,0.,1.967129,0.,0.,1.624134,0.,0.,0.,0.,0.,0.,1.594532,0.,0.,0.,0.,0.,0.,1.127406,2.201754,0.,0.,2.045718,1.958095,1.8612,0.,0.,0.,0.,0.,0.,1.057241,1.895477,1.446712,0.,0.,0.,0.,0.,1.365525,2.141494,0.,0.,0.,1.66875,0.,0.,0.,0.,0.,0.,0.,0.,0.,0.,0.,0.,0.,0.,0.,1.966532,0.,0.,0.,0.,0.,1.526487,0.,0.,0.,1.35967,0.,0.,1.472322,0.,0.,0.,0.,0.,0.,0.,0.,0.,0.,0.,0.,1.587403,0.,0.,0.,0.,0.,1.316097,1.973249,1.150899,0.,0.,0.,0.,2.016907,0.,0.,1.386054,2.266489,0.,0.,0.,0.,1.801329,0.,1.171671,1.958276,0.,0.,0.918998,0.0.,0.,0.,0.,0.,0.,2.016907,0.0.,0.,0.,1.671159,1.359670.848977,1.805914,1.116185,0.,0.,0.,0.,0.,0.,0.,0.,0.,0.,0.,0.,0.,0.,0.,0.,0.,0.,0.,0.,0.,0.,0.,0.,0.,0.,0.,1.636002,0.,0.,0.,0.,0.,0.,0.,0.,0.,0.,0.,0.,0.,0.,0.,1.967129,0.,0.,0.,0.,1.624134,0.,0.,0.,0.,0.,0.,1.594532,0.,0.,0.,0.,0.,0.,1.127406,2.201754,0.,0.,2.045718,1.958095,1.8612,0.,0.,0.,0.,0.,0.,1.057241,1.895477,1.446712,0.,0.,0.,0.,0.,1.365525,2.141494,0.,0.,0.,1.66875,0.,0.,0.,0.,0.,0.,0.,0.,0.,0.,0.,0.,0.,0.,0.,1.966532,0.,0.,0.,0.,0.,1.526487,0.,0.,0.,1.35967,0.,0.,1.472322,0.,0.,0.,0.,0.,0.,0.,0.,0.,0.,0.,0.,1.587403,0.,0.,0.,0.,0.,1.316097,1.973249,1.150899,0.,0.,0.,0.,2.016907,0.,0.,1.386054,2.266489,0.,0.,0.,0.,1.801329,0.,1.171671,1.958276,0.,0.,0.918998,0.0.,0.,0.,0.,0.,0.,2.016907,0.0.,0.,0.,1.671159,1.359671.082804,0.,0.,1.967129,0.,0.,0.,0.,2.201754,0.,0.,0.,0.,0.,0.,0.,0.,0.,0.,0.,0.,0.,0.,0.,0.,0.,0.,0.,0.0.,1.967129,0.,0.,0.,2.201754,0.,0.,0.,0.,0.,0.,0.,0.,0.,0.,0.,0.,0.,0.,0.,0.,0.,0.,0.0.,0.,0.,0.,0.,0.,0.,0.,1.958095,1.8612,0.,0.1.082804,0.,0.,1.967129,0.,0.,0.,0.,2.201754,0.,0.,0.,0.,0.,0.,0.,0.,0.,0.,0.,0.,0.,0.,0.,0.,0.,0.,0.,0.0.,1.967129,0.,0.,0.,2.201754,0.,0.,0.,0.,0.,0.,0.,0.,0.,0.,0.,0.,0.,0.,0.,0.,0.,0.,0.1.082804,0.,0.,1.967129,0.,0.,0.,0.,2.201754,0.,0.,0.,0.,0.,0.,0.,0.,0.,0.,0.,0.,0.,0.,0.,0.,0.,0.,0.,0.0.,1.967129,0.,0.,0.,2.201754,0.,0.,0.,0.,0.,0.,0.,0.,0.,0.,0.,0.,0.,0.,0.,0.,0.,0.,0.0.,0.,0.,0.,0.,0.,2.016907,0.0.,0.,0.,1.671159,1.359670.,0.,0.,0.,0.,0.,2.016907,0.0.,0.,0.,0.,0.,0.,2.028889,0.,0.,0.,0.,0.,0.,1.879894,0.,1.814425,0.,0.,0.,0.,0.,0.,0.,1.615189,1.6151891.415398,1.248223,0.,0.,1.452651,0.,0.,1.295903,0.,0.,0.,0.,0.,0.,0.,0.,0.,0.,0.,0.,0.,1.328003,0.,0.,0.,0.,0.,0.,1.232613,0.,0.,1.188894,1.397749,1.155218,0.,0.,0.,0.,0.,0.,0.,0.,1.268432,0.,1.299594,0.,0.,0.,0.,0.,0.,0.,1.35967,0.,1.615189,1.615189,0.0.,0.,0.,0.,0.,0.,2.016907,0.1.232613,0.,0.,0.,0.1.283786,0.,0.,0.,0.,1.070101,0.,0.,0.,0.,0.,1.052517,0.0.,0.,0.,0.,0.,0.,2.016907,0.0.,0.,0.,1.636002,0.,1.967129,0.,0.,2.201754,0.,0.,0.,0.,0.,0.,0.,0.,0.,0.,0.,0.,0.1.082804,0.,0.,0.,1.967129,0.,0.,0.,0.,0.,0.,2.201754,0.,0.,0.,0.,0.,0.,0.,1.671159,0.,0.,1.35967,0.,0.,0.,0.,0.,0.,0.,0.,0.0.,0.,0.,0.,0.,0.,2.028889,0.,0.,0.,0.,0.,0.,1.879894,0.,1.814425,0.,0.,0.,0.,0.,0.,0.,1.615189,1.6151891.082804,0.,0.,0.,1.967129,0.,0.,0.,0.,0.,0.,2.201754,0.,0.,0.,0.,0.,0.,0.,1.671159,0.,0.,1.35967,0.,0.,0.,0.,0.,0.,0.,0.,0.0.,0.,0.,0.,0.,0.,2.028889,0.,0.,0.,0.,0.,0.,1.879894,0.,1.814425,0.,0.,0.,0.,0.,0.,0.,1.615189,1.6151890.,1.452651,0.,0.,0.721044,0.,0.,1.35967,1.6151890.,0.,0.,0.,1.359670.,1.452651,0.,0.,0.,0.,2.028889,0.,0.721044,0.,0.,0.,0.,1.879894,0.,1.814425,0.,0.,0.,0.,0.,1.35967,1.6151890.,0.,0.,0.,0.,0.,2.016907,0.0.,1.452651,0.,0.,0.,0.,2.028889,0.,0.721044,0.,0.,0.,0.,1.879894,0.,1.814425,0.,0.,0.,0.,1.35967,1.615189,1.6151890.,1.452651,0.,0.,0.,0.,2.028889,0.,0.721044,0.,0.,0.,0.,1.879894,0.,1.814425,0.,0.,0.,0.,0.,1.35967,1.6151890.,1.452651,0.,0.,0.,0.,2.028889,0.,0.721044,0.,0.,0.,0.,1.879894,0.,1.814425,0.,0.,0.,0.,1.35967,1.615189,1.6151890.,0.,0.,0.,1.359670.,0.,0.,0.,1.359671.082804,0.,0.,1.967129,0.,0.,0.,0.,2.201754,0.,0.,0.,0.,0.,0.,0.,0.,0.,0.,0.,0.,0.,0.,0.,0.,0.,0.,0.,0.0.,1.967129,0.,0.,0.,2.201754,0.,0.,0.,0.,0.,0.,0.,0.,0.,0.,0.,0.,0.,0.,0.,0.,0.,0.,0.1.082804,0.,0.,1.967129,0.,0.,0.,0.,2.201754,0.,0.,0.,0.,0.,0.,0.,0.,0.,0.,0.,0.,0.,0.,0.,0.,0.,0.,0.,0.0.,1.967129,0.,0.,0.,2.201754,0.,0.,0.,0.,0.,0.,0.,0.,0.,0.,0.,0.,0.,0.,0.,0.,0.,0.,0.0.,0.,0.,1.671159,1.359670.848977,1.805914,2.006518,1.116185,0.,0.,0.,0.,0.,0.,0.,0.,0.,0.,0.,0.,0.,0.,0.,0.,0.,0.,0.,0.,0.,0.,0.,0.,0.,0.,0.,0.,0.,0.,0.,0.,0.908778,1.636002,0.,0.,0.,0.,0.,0.,0.,0.,0.,0.,0.,0.,0.,0.,0.,0.,0.,0.,0.,0.,0.,1.967129,0.,0.,0.,0.,1.624134,0.,0.,0.,0.,0.,0.,1.594532,0.,0.,0.,0.,0.,0.,1.127406,2.201754,0.,0.,2.045718,1.958095,1.8612,0.,0.,0.,0.,0.,0.,1.057241,1.895477,0.,0.,0.,0.,1.446712,0.,0.,0.,0.,0.,1.365525,2.141494,0.,0.,0.,0.,0.,0.,0.,1.66875,0.,0.,0.,0.,0.,0.,0.,0.,0.,0.,0.,0.,0.,0.,0.,1.966532,1.229545,0.,0.,0.,1.248517,0.,0.,1.526487,0.,0.,0.,0.,0.,0.,0.,0.,1.35967,0.,0.,1.472322,0.,0.,0.,0.,0.,0.,0.,0.,0.,0.,1.587403,0.,0.,0.,0.,0.,0.,0.,0.,0.,1.316097,1.973249,1.150899,0.,0.,0.,0.,2.016907,0.,0.,1.386054,2.266489,0.,0.,0.,0.,1.801329,0.,1.171671,1.958276,0.918998,0.,0.,0.0.,0.,1.8612,0.,0.,0.,1.244711,0.,1.671159,1.359670.,0.,0.,0.,0.,0.,1.958095,1.8612,0.,0.,0.1.415398,1.248223,0.,0.,1.452651,0.,0.,1.295903,0.,0.,0.,0.,0.,0.,0.,0.,0.,0.,0.,0.,0.,1.328003,0.,0.,0.,0.,0.,0.,1.232613,0.,0.,1.188894,1.397749,1.155218,0.,0.,0.,0.,0.,0.,0.,0.,1.268432,0.,1.299594,0.,0.,0.,0.,0.,0.,0.,1.35967,0.,1.615189,1.615189,0.1.415398,1.248223,0.,0.,1.452651,0.,0.,1.295903,0.,0.,0.,0.,0.,0.,0.,0.,0.,0.,0.,0.,0.,1.328003,0.,0.,0.,0.,0.,0.,1.232613,0.,0.,1.188894,1.397749,1.155218,0.,0.,0.,0.,0.,0.,0.,0.,1.268432,0.,1.299594,0.,0.,0.,0.,0.,0.,0.,1.35967,0.,1.615189,1.615189,0.0.848977,1.805914,2.006518,1.116185,0.,0.,0.,0.,0.,0.,0.,0.,0.,0.,0.,0.,0.,0.,0.,0.,0.,0.,0.,0.,0.,0.,0.,0.,0.,0.,0.,0.,0.,0.,0.,0.,0.908778,1.636002,0.,0.,0.,0.,0.,0.,0.,0.,0.,0.,0.,0.,0.,0.,0.,0.,0.,0.,0.,0.,0.,1.967129,0.,0.,0.,0.,1.624134,0.,0.,0.,0.,0.,0.,1.594532,0.,0.,0.,0.,0.,0.,1.127406,2.201754,0.,0.,2.045718,1.958095,1.8612,0.,0.,0.,0.,0.,0.,1.057241,1.895477,0.,0.,0.,0.,1.446712,0.,0.,0.,0.,0.,1.365525,2.141494,0.,0.,0.,0.,0.,0.,0.,1.66875,0.,0.,0.,0.,0.,0.,0.,0.,0.,0.,0.,0.,0.,0.,0.,1.966532,1.229545,0.,0.,0.,1.248517,0.,0.,1.526487,0.,0.,0.,0.,0.,0.,0.,0.,1.35967,0.,0.,1.472322,0.,0.,0.,0.,0.,0.,0.,0.,0.,0.,1.587403,0.,0.,0.,0.,0.,0.,0.,0.,0.,1.316097,1.973249,1.150899,0.,0.,0.,0.,2.016907,0.,0.,1.386054,2.266489,0.,0.,0.,0.,1.801329,0.,1.171671,1.958276,0.918998,0.,0.,0.0.848977,1.805914,1.116185,0.,0.,0.,0.,0.,0.,0.,0.,0.,0.,0.,0.,0.,0.,0.,0.,0.,0.,0.,0.,0.,0.,0.,0.,0.,0.,0.,1.636002,0.,0.,0.,0.,0.,0.,0.,0.,0.,0.,0.,0.,0.,0.,0.,1.967129,0.,0.,0.,0.,1.624134,0.,0.,0.,0.,0.,0.,1.594532,0.,0.,0.,0.,0.,0.,1.127406,2.201754,0.,0.,2.045718,1.958095,1.8612,0.,0.,0.,0.,0.,0.,1.057241,1.895477,1.446712,0.,0.,0.,0.,0.,1.365525,2.141494,0.,0.,0.,1.66875,0.,0.,0.,0.,0.,0.,0.,0.,0.,0.,0.,0.,0.,0.,0.,1.966532,0.,0.,0.,0.,0.,1.526487,0.,0.,0.,1.35967,0.,0.,1.472322,0.,0.,0.,0.,0.,0.,0.,0.,0.,0.,0.,0.,1.587403,0.,0.,0.,0.,0.,1.316097,1.973249,1.150899,0.,0.,0.,0.,2.016907,0.,0.,1.386054,2.266489,0.,0.,0.,0.,1.801329,0.,1.171671,1.958276,0.,0.,0.918998,0.0.848977,1.805914,2.006518,1.116185,0.,0.,0.,0.,0.,0.,0.,0.,0.,0.,0.,0.,0.,0.,0.,0.,0.,0.,0.,0.,0.,0.,0.,0.,0.,0.,0.,0.,0.,0.,0.,0.,0.908778,1.636002,0.,0.,0.,0.,0.,0.,0.,0.,0.,0.,0.,0.,0.,0.,0.,0.,0.,0.,0.,0.,0.,1.967129,0.,0.,0.,0.,1.624134,0.,0.,0.,0.,0.,0.,1.594532,0.,0.,0.,0.,0.,0.,1.127406,2.201754,0.,0.,2.045718,1.958095,1.8612,0.,0.,0.,0.,0.,0.,1.057241,1.895477,0.,0.,0.,0.,1.446712,0.,0.,0.,0.,0.,1.365525,2.141494,0.,0.,0.,0.,0.,0.,0.,1.66875,0.,0.,0.,0.,0.,0.,0.,0.,0.,0.,0.,0.,0.,0.,0.,1.966532,1.229545,0.,0.,0.,1.248517,0.,0.,1.526487,0.,0.,0.,0.,0.,0.,0.,0.,1.35967,0.,0.,1.472322,0.,0.,0.,0.,0.,0.,0.,0.,0.,0.,1.587403,0.,0.,0.,0.,0.,1.316097,1.973249,1.150899,0.,0.,0.,0.,2.016907,0.,0.,1.386054,2.266489,0.,0.,0.,0.,1.801329,0.,1.171671,1.958276,0.918998,0.,0.,0.0.848977,1.805914,1.116185,0.,0.,0.,0.,0.,0.,0.,0.,0.,0.,0.,0.,0.,0.,0.,0.,0.,0.,0.,0.,0.,0.,0.,0.,0.,0.,0.,1.636002,0.,0.,0.,0.,0.,0.,0.,0.,0.,0.,0.,0.,0.,0.,0.,1.967129,0.,0.,1.624134,0.,0.,0.,0.,0.,0.,1.594532,0.,0.,0.,0.,0.,0.,1.127406,2.201754,0.,0.,2.045718,1.958095,1.8612,0.,0.,0.,0.,0.,0.,1.057241,1.895477,1.446712,0.,0.,0.,0.,0.,1.365525,2.141494,0.,0.,0.,1.66875,0.,0.,0.,0.,0.,0.,0.,0.,0.,0.,0.,0.,0.,0.,0.,1.966532,0.,0.,0.,0.,0.,1.526487,0.,0.,0.,1.35967,0.,0.,1.472322,0.,0.,0.,0.,0.,0.,0.,0.,0.,0.,0.,0.,1.587403,0.,0.,0.,0.,0.,1.316097,1.973249,1.150899,0.,0.,0.,0.,2.016907,0.,0.,1.386054,2.266489,0.,0.,0.,0.,1.801329,0.,1.171671,1.958276,0.,0.,0.918998,0.1.283786,0.,0.,0.,0.,1.070101,0.,0.,0.,0.,0.,1.052517,0.1.232613,0.,0.,0.,0.0.,0.0.,1.967129,0.,0.,0.,2.201754,0.,0.,0.,0.,0.,0.,0.,0.,0.,0.,0.,0.,0.,0.,0.,0.,0.,0.,0.1.082804,0.,0.,0.,1.967129,0.,0.,0.,0.,0.,0.,2.201754,0.,0.,0.,0.,0.,0.,0.,1.671159,0.,0.,1.35967,0.,0.,0.,0.,0.,0.,0.,0.,0.1.082804,0.,0.,0.,1.967129,0.,0.,0.,0.,0.,0.,2.201754,0.,0.,0.,0.,0.,0.,0.,1.671159,0.,0.,1.35967,0.,0.,0.,0.,0.,0.,0.,0.,0.0.,0.,0.,0.,0.,0.,1.967129,0.,1.121527,0.,0.,0.,2.201754,0.,0.,0.,0.,0.,0.,0.,0.,0.,0.,0.,0.,0.,0.,0.,0.,0.,0.,1.966532,0.,0.,0.,0.,0.,1.35967,1.35967,0.,0.,0.,0.,0.,0.,0.,0.,0.,0.,0.,0.,0.,0.,0.,0.,0.,0.,0.,0.,0.,0.,0.,0.1.082804,0.,0.,1.967129,0.,0.,0.,0.,2.201754,0.,0.,0.,0.,0.,0.,0.,0.,0.,0.,0.,0.,0.,0.,0.,0.,0.,0.,0.,0.1.082804,0.,0.,1.967129,0.,0.,0.,0.,2.201754,0.,0.,0.,0.,0.,0.,0.,0.,0.,0.,0.,0.,0.,0.,0.,0.,0.,0.,0.,0.0.,1.967129,0.,0.,0.,2.201754,0.,0.,0.,0.,0.,0.,0.,0.,0.,0.,0.,0.,0.,0.,0.,0.,0.,0.,0.0.,1.967129,0.,0.,0.,2.201754,0.,0.,0.,0.,0.,0.,0.,0.,0.,0.,0.,0.,0.,0.,0.,0.,0.,0.,0.0.848977,1.805914,2.006518,1.116185,0.,0.,0.,0.,0.,0.,0.,0.,0.,0.,0.,0.,0.,0.,0.,0.,0.,0.,0.,0.,0.,0.,0.,0.,0.,0.,0.,0.,0.,0.,0.,0.,0.908778,1.636002,0.,0.,0.,0.,0.,0.,0.,0.,0.,0.,0.,0.,0.,0.,0.,0.,0.,0.,0.,0.,0.,1.967129,0.,0.,0.,0.,1.624134,0.,0.,0.,0.,0.,0.,1.594532,0.,0.,0.,0.,0.,0.,1.127406,2.201754,0.,0.,2.045718,1.958095,1.8612,0.,0.,0.,0.,0.,0.,1.057241,1.895477,0.,0.,0.,0.,1.446712,0.,0.,0.,0.,0.,1.365525,2.141494,0.,0.,0.,0.,0.,0.,0.,1.66875,0.,0.,0.,0.,0.,0.,0.,0.,0.,0.,0.,0.,0.,0.,0.,1.966532,1.229545,0.,0.,0.,1.248517,0.,0.,1.526487,0.,0.,0.,0.,0.,0.,0.,0.,1.35967,0.,0.,1.472322,0.,0.,0.,0.,0.,0.,0.,0.,0.,0.,1.587403,0.,0.,0.,0.,0.,0.,0.,0.,0.,1.316097,1.973249,1.150899,0.,0.,0.,0.,2.016907,0.,0.,1.386054,2.266489,0.,0.,0.,0.,1.801329,0.,1.171671,1.958276,0.918998,0.,0.,0.1.082804,0.,0.,0.,1.967129,0.,0.,0.,0.,0.,0.,2.201754,0.,0.,0.,0.,0.,0.,0.,1.671159,0.,0.,1.35967,0.,0.,0.,0.,0.,0.,0.,0.,0.0.,0.,0.,1.636002,0.,1.967129,0.,0.,2.201754,0.,0.,0.,0.,0.,0.,0.,0.,0.,0.,0.,0.,0.1.082804,0.,0.,1.967129,0.,0.,0.,0.,2.201754,0.,0.,0.,0.,0.,0.,0.,0.,0.,0.,0.,0.,0.,0.,0.,0.,0.,0.,0.,0.|0.,0.,2.355691,2.142711,2.633556,0.,2.216309,2.009073,0.,2.03956,2.24768,2.26219,1.698914,2.371073,2.261757,2.237521,0.,2.622626,1.622723,1.8945490.,0.,2.355691,2.142711,2.633556,0.,2.216309,2.009073,0.,2.03956,2.24768,2.26219,1.698914,2.371073,2.261757,2.237521,0.,2.622626,1.622723,1.8945490.,0.,2.254272,2.228821,1.953685,1.7836,0.,0.,0.,0.,1.761677,0.,0.,0.,1.715153,0.,0.,0.,0.,0.,0.,1.488752,1.749632,0.,0.,1.749632,0.,2.355691,2.355691,2.355691,2.355691,0.,0.,2.418067,0.,0.,0.,0.,1.811268,2.138165,0.,0.,0.,0.,0.,0.,0.,0.,0.,0.,0.,0.,0.,0.,0.,0.,2.07131,2.07131,0.,0.,0.,0.,0.,2.389809,2.354292,2.142711,2.633556,0.,2.142711,2.633556,0.,1.068019,2.311351,0.,0.,1.974435,0.,0.,0.,0.,2.18192,0.,0.,0.,1.050654,0.,0.,0.,0.,0.,0.,2.216309,2.216309,2.216309,0.,1.56782,2.141621,0.,0.,0.,0.,0.,0.,2.560019,0.,0.,0.,0.,0.,0.,0.,0.,1.731009,2.644156,2.644156,0.,0.,0.,0.,0.,2.009073,0.,2.320577,1.769547,0.,1.832219,1.53372,2.41067,2.305705,0.,2.03956,2.24768,0.,0.,0.,0.,0.,2.26219,1.698914,2.26219,1.698914,2.371073,2.261757,2.237521,0.,2.622626,2.622626,0.,2.250814,0.,0.,2.250814,0.,0.,0.,0.,0.,1.828542,0.,0.,1.615162,2.339633,0.,0.,0.,0.,0.,0.,0.,0.,0.,0.,2.344704,0.,0.,0.,0.,0.,0.,1.622723,0.,2.121979,0.,0.,0.,2.3344,0.,2.011069,2.421662,2.198686,0.,0.,0.,0.,0.,2.055199,2.351996,1.707387,1.532157,1.805177,1.847533,0.,0.,0.,0.,0.,0.,1.683358,0.,0.,0.,0.,0.,0.,0.,2.512511,0.,0.,1.375483,0.,0.,1.375483,0.,2.163609,2.227295,2.163609,2.227295,2.163609,2.227295,0.762844,0.762844,0.,0.,0.,0.,0.,0.,0.,0.,0.681692,1.31667,2.346172,1.577061,0.,0.,1.412924,0.,0.,0.,0.,2.461254,0.,2.461254,0.,2.461254,0.,0.,1.974142,1.725034,1.974142,0.,0.,0.,2.485065,1.600662,1.749709,0.,0.,0.,0.,0.,0.,0.,0.,1.489107,0.,0.,0.,0.,1.85733,0.,1.85733,0.,0.,0.,0.,0.,0.,0.,0.,2.201439,0.,2.201439,0.,0.,0.,0.,0.,0.,0.,2.193214,2.278985,1.802582,2.455801,2.330064,0.,0.,0.,2.784893,2.445831,0.,0.,2.124204,0.,2.442444,0.,0.,2.442444,1.806552,2.289067,0.,0.,0.,2.442444,2.289067,0.,2.027761,0.,0.,2.273997,2.230328,2.072547,1.296686,2.300617,0.,1.296686,1.956188,0.,0.0.,0.,2.355691,2.142711,2.633556,0.,2.216309,2.009073,0.,2.03956,2.24768,2.26219,1.698914,2.371073,2.261757,2.237521,0.,2.622626,1.622723,1.8945490.,0.,2.355691,2.142711,2.633556,0.,2.216309,2.009073,0.,2.03956,2.24768,2.26219,1.698914,2.371073,2.261757,2.237521,0.,2.622626,1.622723,1.8945490.,0.,2.254272,2.228821,1.953685,1.7836,0.,0.,0.,0.,1.761677,0.,0.,0.,1.715153,0.,0.,0.,0.,0.,0.,1.488752,1.749632,0.,0.,1.749632,0.,2.355691,2.355691,2.355691,2.355691,0.,0.,2.418067,0.,0.,0.,0.,1.811268,2.138165,0.,0.,0.,0.,0.,0.,0.,0.,0.,0.,0.,0.,0.,0.,0.,0.,2.07131,2.07131,0.,0.,0.,0.,0.,2.389809,2.354292,2.142711,2.633556,0.,2.142711,2.633556,0.,1.068019,2.311351,0.,0.,1.974435,0.,0.,0.,0.,2.18192,0.,0.,0.,1.050654,0.,0.,0.,0.,0.,0.,2.216309,2.216309,2.216309,0.,1.56782,2.141621,0.,0.,0.,0.,0.,0.,2.560019,0.,0.,0.,0.,0.,0.,0.,0.,1.731009,2.644156,2.644156,0.,0.,0.,0.,0.,2.009073,0.,2.320577,1.769547,0.,1.832219,1.53372,2.41067,2.305705,0.,2.03956,2.24768,0.,0.,0.,0.,0.,2.26219,1.698914,2.26219,1.698914,2.371073,2.261757,2.237521,0.,2.622626,2.622626,0.,2.250814,0.,0.,2.250814,0.,0.,0.,0.,0.,1.828542,0.,0.,1.615162,2.339633,0.,0.,0.,0.,0.,0.,0.,0.,0.,0.,2.344704,0.,0.,0.,0.,0.,0.,1.622723,0.,2.121979,0.,0.,0.,2.3344,0.,2.011069,2.421662,2.198686,0.,0.,0.,0.,0.,2.055199,2.351996,1.707387,1.532157,1.805177,1.847533,0.,0.,0.,0.,0.,0.,1.683358,0.,0.,0.,0.,0.,0.,0.,2.512511,0.,0.,1.375483,0.,0.,1.375483,0.,2.163609,2.227295,2.163609,2.227295,2.163609,2.227295,0.762844,0.762844,0.,0.,0.,0.,0.,0.,0.,0.,0.681692,1.31667,2.346172,1.577061,0.,0.,1.412924,0.,0.,0.,0.,2.461254,0.,2.461254,0.,2.461254,0.,0.,1.974142,1.725034,1.974142,0.,0.,0.,2.485065,1.600662,1.749709,0.,0.,0.,0.,0.,0.,0.,0.,1.489107,0.,0.,0.,0.,1.85733,0.,1.85733,0.,0.,0.,0.,0.,0.,0.,0.,2.201439,0.,2.201439,0.,0.,0.,0.,0.,0.,0.,2.193214,2.278985,1.802582,2.455801,2.330064,0.,0.,0.,2.784893,2.445831,0.,0.,2.124204,0.,2.442444,0.,0.,2.442444,1.806552,2.289067,0.,0.,0.,2.442444,2.289067,0.,2.027761,0.,0.,2.273997,2.230328,2.072547,1.296686,2.300617,0.,1.296686,1.956188,0.,0.2.084351,1.304016,0.,0.,0.,2.389809,2.354292,0.,0.,2.142711,2.633556,0.,2.142711,0.,0.,0.,0.,1.731009,2.644156,2.009073,0.,0.,0.,0.,2.41067,2.305705,0.,2.03956,2.24768,0.,2.24888,2.330984,2.344704,0.,0.,0.,0.,2.198686,0.,2.698384,0.,0.,2.461254,0.,2.461254,0.,1.702458,1.489107,0.,0.,0.,0.,0.,0.,0.,2.455801,2.330064,0.,0.,0.,1.441683,1.015707,1.296686,0.,0.,0.1.799253,0.,0.,2.173081,0.,1.126437,1.572904,2.03956,2.24768,1.894549,0.,0.,0.,0.,0.,0.,2.124204,0.,1.687979,0.1.799253,0.,0.,2.173081,0.,1.126437,1.572904,2.03956,2.24768,1.894549,0.,0.,0.,0.,0.,0.,2.124204,0.,1.687979,0.0.,0.,2.355691,2.142711,2.633556,0.,2.216309,2.009073,0.,2.03956,2.24768,2.26219,1.698914,2.371073,2.261757,2.237521,0.,2.622626,1.622723,1.8945490.,0.,2.355691,2.142711,2.633556,0.,2.216309,2.009073,0.,2.03956,2.24768,2.26219,1.698914,2.371073,2.261757,2.237521,0.,2.622626,1.622723,1.8945490.,0.,2.355691,2.142711,2.633556,0.,2.216309,2.009073,0.,2.03956,2.24768,2.26219,1.698914,2.371073,2.261757,2.237521,0.,2.622626,1.622723,1.8945490.,0.,2.355691,2.355691,2.142711,2.633556,0.,2.216309,2.009073,0.,2.03956,2.24768,2.26219,1.698914,2.371073,2.261757,2.237521,0.,2.622626,1.6227230.,0.,2.254272,2.228821,1.953685,1.7836,0.,0.,0.,0.,1.761677,0.,0.,0.,1.715153,0.,0.,0.,0.,0.,0.,1.488752,1.749632,0.,0.,1.749632,0.,2.355691,2.355691,2.355691,2.355691,0.,0.,2.418067,0.,0.,0.,0.,1.811268,2.138165,0.,0.,0.,0.,0.,0.,0.,0.,0.,0.,0.,0.,0.,0.,0.,0.,2.07131,2.07131,0.,0.,0.,0.,0.,2.389809,2.354292,2.142711,2.633556,0.,2.142711,2.633556,0.,1.068019,2.311351,0.,0.,1.974435,0.,0.,0.,0.,2.18192,0.,0.,0.,1.050654,0.,0.,0.,0.,0.,0.,2.216309,2.216309,2.216309,0.,1.56782,2.141621,0.,0.,0.,0.,0.,0.,2.560019,0.,0.,0.,0.,0.,0.,0.,0.,1.731009,2.644156,2.644156,0.,0.,0.,0.,0.,2.009073,0.,2.320577,1.769547,0.,1.832219,1.53372,2.41067,2.305705,0.,2.03956,2.24768,0.,0.,0.,0.,0.,2.26219,1.698914,2.26219,1.698914,2.371073,2.261757,2.237521,0.,2.622626,2.622626,0.,2.250814,0.,0.,2.250814,0.,0.,0.,0.,0.,1.828542,0.,0.,1.615162,2.339633,0.,0.,0.,0.,0.,0.,0.,0.,0.,0.,2.344704,0.,0.,0.,0.,0.,0.,1.622723,0.,2.121979,0.,0.,0.,2.3344,0.,2.011069,2.421662,2.198686,0.,0.,0.,0.,0.,2.055199,2.351996,1.707387,1.532157,1.805177,1.847533,0.,0.,0.,0.,0.,0.,1.683358,0.,0.,0.,0.,0.,0.,0.,2.512511,0.,0.,1.375483,0.,0.,1.375483,0.,2.163609,2.227295,2.163609,2.227295,2.163609,2.227295,0.762844,0.762844,0.,0.,0.,0.,0.,0.,0.,0.,0.681692,1.31667,2.346172,1.577061,0.,0.,1.412924,0.,0.,0.,0.,2.461254,0.,2.461254,0.,2.461254,0.,0.,1.974142,1.725034,1.974142,0.,0.,0.,2.485065,1.600662,1.749709,0.,0.,0.,0.,0.,0.,0.,0.,1.489107,0.,0.,0.,0.,1.85733,0.,1.85733,0.,0.,0.,0.,0.,0.,0.,0.,2.201439,0.,2.201439,0.,0.,0.,0.,0.,0.,0.,2.193214,2.278985,1.802582,2.455801,2.330064,0.,0.,0.,2.784893,2.445831,0.,0.,2.124204,0.,2.442444,0.,0.,2.442444,1.806552,2.289067,0.,0.,0.,2.442444,2.289067,0.,2.027761,0.,0.,2.273997,2.230328,2.072547,1.296686,2.300617,0.,1.296686,1.956188,0.,0.0.,0.,2.254272,2.228821,1.7836,0.,0.,0.,0.,1.761677,0.,0.,0.,0.,0.,0.,0.,1.488752,1.749632,1.749632,0.,2.355691,2.355691,2.355691,2.355691,0.,0.,2.418067,0.,0.,0.,0.,1.811268,2.138165,0.,0.,0.,0.,0.,0.,0.,0.,0.,0.,2.07131,2.07131,0.,0.,0.,0.,2.389809,2.354292,2.142711,2.633556,0.,2.142711,2.633556,0.,1.974435,0.,0.,2.18192,0.,0.,0.,1.050654,0.,0.,0.,0.,0.,0.,2.216309,2.216309,2.216309,0.,1.56782,2.141621,0.,0.,0.,0.,2.560019,0.,0.,0.,0.,0.,0.,0.,1.731009,2.644156,2.644156,0.,0.,0.,0.,0.,2.009073,0.,2.320577,1.769547,0.,0.,0.,1.832219,1.53372,2.41067,2.305705,0.,2.03956,2.24768,0.,0.,0.,0.,0.,2.26219,1.698914,2.26219,1.698914,2.371073,2.261757,2.237521,0.,2.622626,2.622626,0.,2.250814,0.,0.,2.250814,0.,0.,0.,0.,0.,1.828542,0.,1.615162,2.339633,0.,0.,2.344704,0.,0.,0.,0.,0.,0.,0.,1.622723,2.121979,0.,0.,0.,0.,2.011069,2.421662,2.198686,0.,2.055199,2.351996,1.707387,1.532157,1.805177,1.847533,0.,0.,0.,0.,0.,0.,1.683358,0.,0.,0.,0.,0.,2.512511,0.,0.,1.375483,0.,1.375483,0.,0.,2.163609,2.227295,2.163609,2.227295,2.163609,2.227295,0.762844,0.,0.,0.,0.,0.,0.,0.,0.,0.,0.681692,1.31667,2.346172,1.577061,0.,0.,0.,0.,0.,2.461254,0.,2.461254,0.,2.461254,0.,0.,1.974142,0.,1.974142,0.,0.,0.,2.485065,1.600662,1.749709,0.,0.,0.,1.489107,0.,0.,0.,0.,1.85733,0.,1.85733,0.,0.,0.,0.,0.,0.,0.,0.,0.,0.,2.201439,0.,2.201439,0.,0.,0.,2.193214,2.278985,1.802582,2.455801,2.330064,0.,2.109831,2.330064,0.,0.,2.124204,0.,2.442444,0.,0.,2.442444,1.806552,2.289067,0.,0.,0.,2.442444,2.289067,0.,0.,0.,2.273997,2.230328,1.956188,0.,0.,0.,2.072547,1.296686,2.300617,0.0.,0.,2.254272,2.228821,1.7836,0.,0.,0.,0.,1.761677,0.,0.,0.,0.,0.,0.,0.,1.488752,1.749632,1.749632,0.,2.355691,2.355691,2.355691,2.355691,0.,0.,2.418067,0.,0.,0.,0.,1.811268,2.138165,0.,0.,0.,0.,0.,0.,0.,0.,0.,0.,2.07131,2.07131,0.,0.,0.,0.,2.389809,2.354292,2.142711,2.633556,0.,2.142711,2.633556,0.,1.974435,0.,0.,2.18192,0.,0.,0.,1.050654,0.,0.,0.,0.,0.,0.,2.216309,2.216309,2.216309,0.,1.56782,2.141621,0.,0.,0.,0.,2.560019,0.,0.,0.,0.,0.,0.,0.,1.731009,2.644156,2.644156,0.,0.,0.,0.,0.,2.009073,0.,2.320577,1.769547,0.,0.,0.,1.832219,1.53372,2.41067,2.305705,0.,2.03956,2.24768,0.,0.,0.,0.,0.,2.26219,1.698914,2.26219,1.698914,2.371073,2.261757,2.237521,0.,2.622626,2.622626,0.,2.250814,0.,0.,2.250814,0.,0.,0.,0.,0.,1.828542,0.,1.615162,2.339633,0.,0.,2.344704,0.,0.,0.,0.,0.,0.,0.,1.622723,2.121979,0.,0.,0.,0.,2.011069,2.421662,2.198686,0.,2.055199,2.351996,1.707387,1.532157,1.805177,1.847533,0.,0.,0.,0.,0.,0.,1.683358,0.,0.,0.,0.,0.,2.512511,0.,0.,1.375483,0.,1.375483,0.,0.,2.163609,2.227295,2.163609,2.227295,2.163609,2.227295,0.762844,0.,0.,0.,0.,0.,0.,0.,0.,0.,0.681692,1.31667,2.346172,1.577061,0.,0.,0.,0.,0.,2.461254,0.,2.461254,0.,2.461254,0.,0.,1.974142,0.,1.974142,0.,0.,0.,2.485065,1.600662,1.749709,0.,0.,0.,1.489107,0.,0.,0.,0.,1.85733,0.,1.85733,0.,0.,0.,0.,0.,0.,0.,0.,0.,0.,2.201439,0.,2.201439,0.,0.,0.,2.193214,2.278985,1.802582,2.455801,2.330064,0.,2.109831,2.330064,0.,0.,2.124204,0.,2.442444,0.,0.,2.442444,1.806552,2.289067,0.,0.,0.,2.442444,2.289067,0.,0.,0.,2.273997,2.230328,1.956188,0.,0.,0.,2.072547,1.296686,2.300617,0.0.,0.,0.,2.261757,2.237521,0.,2.250814,0.,0.,2.250814,0.,0.,2.698384,2.461254,0.,0.,0.,2.784893,2.445831,0.,0.0.,0.,0.,2.250814,0.,0.,2.698384,1.489107,0.,0.,0.0.,0.,2.254272,2.228821,1.7836,0.,0.,0.,0.,1.761677,0.,0.,0.,0.,0.,0.,0.,1.488752,1.749632,1.749632,0.,2.355691,2.355691,2.355691,2.355691,0.,0.,2.418067,0.,0.,0.,0.,1.811268,2.138165,0.,0.,0.,0.,0.,0.,0.,0.,0.,0.,2.07131,2.07131,0.,0.,0.,0.,2.389809,2.354292,2.142711,2.633556,0.,2.142711,2.633556,0.,1.068019,2.311351,0.,0.,1.974435,0.,0.,2.18192,0.,0.,0.,1.050654,0.,0.,0.,0.,0.,0.,2.216309,2.216309,2.216309,0.,1.56782,2.141621,0.,0.,0.,0.,2.560019,0.,0.,0.,0.,0.,0.,0.,1.731009,2.644156,2.644156,0.,0.,0.,0.,0.,2.009073,0.,2.320577,1.769547,0.,0.,0.,1.832219,1.53372,2.41067,2.305705,0.,2.03956,2.24768,0.,0.,0.,0.,0.,2.26219,1.698914,2.26219,1.698914,2.371073,2.261757,2.237521,0.,2.622626,2.622626,0.,2.250814,0.,0.,2.250814,0.,0.,0.,0.,0.,1.828542,0.,1.615162,2.339633,0.,0.,2.344704,0.,0.,0.,0.,0.,0.,0.,1.622723,2.121979,0.,0.,0.,0.,2.011069,2.421662,2.198686,0.,2.055199,2.351996,1.707387,1.532157,1.805177,1.847533,0.,0.,0.,0.,0.,0.,1.683358,0.,0.,0.,0.,0.,2.512511,0.,0.,1.375483,0.,1.375483,0.,0.,2.163609,2.227295,2.163609,2.227295,2.163609,2.227295,0.762844,0.,0.,0.,0.,0.,0.,0.,0.,0.,0.681692,1.31667,2.346172,1.577061,0.,0.,0.,0.,0.,2.461254,0.,2.461254,0.,2.461254,0.,0.,1.974142,0.,1.974142,0.,0.,0.,2.485065,1.600662,1.749709,0.,0.,0.,1.489107,0.,0.,0.,0.,1.85733,0.,1.85733,0.,0.,0.,0.,0.,0.,0.,0.,0.,0.,2.201439,0.,2.201439,0.,0.,0.,2.193214,2.278985,1.802582,2.455801,2.330064,0.,2.109831,2.330064,0.,0.,2.124204,0.,2.442444,0.,0.,2.442444,1.806552,2.289067,0.,0.,0.,2.442444,2.289067,0.,0.,0.,2.273997,2.230328,1.956188,0.,0.,0.,2.072547,1.296686,2.300617,0.0.,0.,2.254272,2.228821,1.7836,0.,0.,0.,0.,0.,0.,0.,0.,0.,0.,1.488752,1.749632,1.749632,0.,2.355691,2.355691,2.355691,2.355691,0.,0.,2.418067,1.588377,0.,0.,0.,1.811268,2.138165,0.,0.,0.,0.,0.,0.,0.,0.,0.,0.,2.07131,2.07131,0.,0.,0.,0.,2.142711,2.633556,0.,2.142711,2.633556,0.,1.974435,0.,0.,2.18192,0.,0.,0.,0.,0.,0.,0.,2.216309,2.216309,0.,1.56782,2.141621,0.,0.,0.,0.,0.,0.,0.,0.,0.,0.,2.644156,0.,0.,0.,0.,0.,2.009073,0.,2.320577,1.769547,0.,0.,0.,2.03956,2.24768,0.,0.,0.,2.26219,1.698914,2.371073,2.261757,2.237521,0.,2.622626,0.,2.250814,0.,0.,2.250814,0.,0.,0.,0.,0.,1.828542,0.,1.615162,2.339633,0.,0.,2.344704,0.,0.,0.,0.,0.,1.622723,0.,0.,0.,2.011069,2.421662,2.055199,2.351996,1.532157,0.,1.805177,1.847533,0.,0.,0.,0.,0.,0.,1.683358,0.,2.512511,1.375483,0.,0.,0.,0.,0.,1.375483,2.163609,2.227295,2.163609,2.227295,2.163609,2.227295,0.,0.,0.,0.,0.,0.,0.,0.,0.,0.681692,1.31667,2.346172,1.577061,0.,0.,0.,0.,2.461254,0.,0.,1.974142,0.,0.,0.,1.600662,1.749709,0.,0.,0.,1.489107,0.,0.,0.,0.,0.,0.,0.,0.,0.,0.,0.,2.201439,0.,2.201439,0.,0.,0.,2.193214,2.278985,1.802582,2.455801,2.442444,1.806552,2.289067,2.442444,0.,0.,0.,0.,0.,2.442444,2.289067,0.,0.,0.,2.273997,2.230328,2.072547,1.296686,2.300617,0.0.,0.,2.254272,2.228821,1.7836,0.,0.,0.,0.,1.761677,0.,0.,0.,0.,0.,0.,0.,1.488752,1.749632,1.749632,0.,2.355691,2.355691,2.355691,2.355691,0.,0.,2.418067,0.,0.,0.,0.,1.811268,2.138165,0.,0.,0.,0.,0.,0.,0.,0.,0.,0.,2.07131,2.07131,0.,0.,0.,0.,2.389809,2.354292,2.142711,2.633556,0.,2.142711,2.633556,0.,1.068019,2.311351,0.,0.,1.974435,0.,0.,2.18192,0.,0.,0.,1.050654,0.,0.,0.,0.,0.,0.,2.216309,2.216309,2.216309,0.,1.56782,2.141621,0.,0.,0.,0.,2.560019,0.,0.,0.,0.,0.,0.,0.,1.731009,2.644156,2.644156,0.,0.,0.,0.,0.,2.009073,0.,2.320577,1.769547,0.,0.,0.,1.832219,1.53372,2.41067,2.305705,0.,2.03956,2.24768,0.,0.,0.,0.,0.,2.26219,1.698914,2.26219,1.698914,2.371073,2.261757,2.237521,0.,2.622626,2.622626,0.,2.250814,0.,0.,2.250814,0.,0.,0.,0.,0.,1.828542,0.,1.615162,2.339633,0.,0.,2.344704,0.,0.,0.,0.,0.,0.,0.,1.622723,2.121979,0.,0.,0.,0.,2.011069,2.421662,2.198686,0.,2.055199,2.351996,1.707387,1.532157,1.805177,1.847533,0.,0.,0.,0.,0.,0.,1.683358,0.,0.,0.,0.,0.,2.512511,0.,0.,1.375483,0.,1.375483,0.,0.,2.163609,2.227295,2.163609,2.227295,2.163609,2.227295,0.762844,0.,0.,0.,0.,0.,0.,0.,0.,0.,0.681692,1.31667,2.346172,1.577061,0.,0.,0.,0.,0.,2.461254,0.,2.461254,0.,2.461254,0.,0.,1.974142,0.,1.974142,0.,0.,0.,2.485065,1.600662,1.749709,0.,0.,0.,1.489107,0.,0.,0.,0.,1.85733,0.,1.85733,0.,0.,0.,0.,0.,0.,0.,0.,0.,0.,2.201439,0.,2.201439,0.,0.,0.,2.193214,2.278985,1.802582,2.455801,2.330064,0.,2.109831,2.330064,0.,0.,2.124204,0.,2.442444,0.,0.,2.442444,1.806552,2.289067,0.,0.,0.,2.442444,2.289067,0.,0.,0.,2.273997,2.230328,1.956188,0.,0.,0.,2.072547,1.296686,2.300617,0.0.,0.,0.,2.261757,2.237521,0.,2.250814,0.,0.,2.250814,0.,0.,2.698384,2.461254,0.,0.,0.,2.784893,2.445831,0.,0.0.,0.,0.,2.261757,2.237521,0.,2.250814,0.,0.,2.250814,0.,0.,2.698384,2.461254,0.,0.,0.,2.784893,2.445831,0.,0.0.,0.,0.,2.261757,2.237521,0.,2.250814,0.,0.,2.250814,0.,0.,2.698384,2.461254,0.,0.,0.,2.784893,2.445831,0.,0.0.,0.,2.254272,2.228821,1.953685,1.7836,0.,0.,0.,0.,1.761677,0.,0.,0.,1.715153,0.,0.,0.,0.,0.,0.,1.488752,1.749632,0.,0.,1.749632,0.,2.355691,2.355691,2.355691,2.355691,0.,0.,2.418067,0.,0.,0.,0.,1.811268,2.138165,0.,0.,0.,0.,0.,0.,0.,0.,0.,0.,0.,0.,0.,0.,0.,0.,2.07131,2.07131,0.,0.,0.,0.,0.,2.389809,2.354292,2.142711,2.633556,0.,2.142711,2.633556,0.,1.068019,2.311351,0.,0.,1.974435,0.,0.,0.,0.,2.18192,0.,0.,0.,1.050654,0.,0.,0.,0.,0.,0.,2.216309,2.216309,2.216309,0.,1.56782,2.141621,0.,0.,0.,0.,0.,0.,2.560019,0.,0.,0.,0.,0.,0.,0.,0.,1.731009,2.644156,2.644156,0.,0.,0.,0.,0.,2.009073,0.,2.320577,1.769547,0.,1.832219,1.53372,2.41067,2.305705,0.,2.03956,2.24768,0.,0.,0.,0.,0.,2.26219,1.698914,2.26219,1.698914,2.371073,2.261757,2.237521,0.,2.622626,2.622626,0.,2.250814,0.,0.,2.250814,0.,0.,0.,0.,0.,1.828542,0.,0.,1.615162,2.339633,0.,0.,0.,0.,0.,0.,0.,0.,0.,0.,2.344704,0.,0.,0.,0.,0.,0.,1.622723,0.,2.121979,0.,0.,0.,2.3344,0.,2.011069,2.421662,2.198686,0.,0.,0.,0.,0.,2.055199,2.351996,1.707387,1.532157,1.805177,1.847533,0.,0.,0.,0.,0.,0.,1.683358,0.,0.,0.,0.,0.,0.,0.,2.512511,0.,0.,1.375483,0.,0.,1.375483,0.,2.163609,2.227295,2.163609,2.227295,2.163609,2.227295,0.762844,0.762844,0.,0.,0.,0.,0.,0.,0.,0.,0.681692,1.31667,2.346172,1.577061,0.,0.,1.412924,0.,0.,0.,0.,2.461254,0.,2.461254,0.,2.461254,0.,0.,1.974142,1.725034,1.974142,0.,0.,0.,2.485065,1.600662,1.749709,0.,0.,0.,0.,0.,0.,0.,0.,1.489107,0.,0.,0.,0.,1.85733,0.,1.85733,0.,0.,0.,0.,0.,0.,0.,0.,2.201439,0.,2.201439,0.,0.,0.,0.,0.,0.,0.,2.193214,2.278985,1.802582,2.455801,2.330064,0.,0.,0.,2.784893,2.445831,0.,0.,2.124204,0.,2.442444,0.,0.,2.442444,1.806552,2.289067,0.,0.,0.,2.442444,2.289067,0.,2.027761,0.,0.,2.273997,2.230328,2.072547,1.296686,2.300617,0.,1.296686,1.956188,0.,0.0.,0.,2.254272,2.228821,1.953685,1.7836,0.,0.,0.,0.,1.761677,0.,0.,0.,1.715153,0.,0.,0.,0.,0.,0.,1.488752,1.749632,0.,0.,1.749632,0.,2.355691,2.355691,2.355691,2.355691,0.,0.,2.418067,0.,0.,0.,0.,1.811268,2.138165,0.,0.,0.,0.,0.,0.,0.,0.,0.,0.,0.,0.,0.,0.,0.,0.,2.07131,2.07131,0.,0.,0.,0.,0.,2.389809,2.354292,2.142711,2.633556,0.,2.142711,2.633556,0.,1.068019,2.311351,0.,0.,1.974435,0.,0.,0.,0.,2.18192,0.,0.,0.,1.050654,0.,0.,0.,0.,0.,0.,2.216309,2.216309,2.216309,0.,1.56782,2.141621,0.,0.,0.,0.,0.,0.,2.560019,0.,0.,0.,0.,0.,0.,0.,0.,1.731009,2.644156,2.644156,0.,0.,0.,0.,0.,2.009073,0.,2.320577,1.769547,0.,1.832219,1.53372,2.41067,2.305705,0.,2.03956,2.24768,0.,0.,0.,0.,0.,2.26219,1.698914,2.26219,1.698914,2.371073,2.261757,2.237521,0.,2.622626,2.622626,0.,2.250814,0.,0.,2.250814,0.,0.,0.,0.,0.,1.828542,0.,0.,1.615162,2.339633,0.,0.,0.,0.,0.,0.,0.,0.,0.,0.,2.344704,0.,0.,0.,0.,0.,0.,1.622723,0.,2.121979,0.,0.,0.,2.3344,0.,2.011069,2.421662,2.198686,0.,0.,0.,0.,0.,2.055199,2.351996,1.707387,1.532157,1.805177,1.847533,0.,0.,0.,0.,0.,0.,1.683358,0.,0.,0.,0.,0.,0.,0.,2.512511,0.,0.,1.375483,0.,0.,1.375483,0.,2.163609,2.227295,2.163609,2.227295,2.163609,2.227295,0.762844,0.762844,0.,0.,0.,0.,0.,0.,0.,0.,0.681692,1.31667,2.346172,1.577061,0.,0.,1.412924,0.,0.,0.,0.,2.461254,0.,2.461254,0.,2.461254,0.,0.,1.974142,1.725034,1.974142,0.,0.,0.,2.485065,1.600662,1.749709,0.,0.,0.,0.,0.,0.,0.,0.,1.489107,0.,0.,0.,0.,1.85733,0.,1.85733,0.,0.,0.,0.,0.,0.,0.,0.,2.201439,0.,2.201439,0.,0.,0.,0.,0.,0.,0.,2.193214,2.278985,1.802582,2.455801,2.330064,0.,0.,0.,2.784893,2.445831,0.,0.,2.124204,0.,2.442444,0.,0.,2.442444,1.806552,2.289067,0.,0.,0.,2.442444,2.289067,0.,2.027761,0.,0.,2.273997,2.230328,2.072547,1.296686,2.300617,0.,1.296686,1.956188,0.,0.0.,0.,2.254272,2.228821,1.953685,1.7836,0.,0.,0.,0.,1.761677,0.,0.,0.,1.715153,0.,0.,0.,0.,0.,0.,1.488752,1.749632,0.,0.,1.749632,0.,2.355691,2.355691,2.355691,2.355691,0.,0.,2.418067,0.,0.,0.,0.,1.811268,2.138165,0.,0.,0.,0.,0.,0.,0.,0.,0.,0.,0.,0.,0.,0.,0.,0.,2.07131,2.07131,0.,0.,0.,0.,0.,2.389809,2.354292,2.142711,2.633556,0.,2.142711,2.633556,0.,1.068019,2.311351,0.,0.,1.974435,0.,0.,0.,0.,2.18192,0.,0.,0.,1.050654,0.,0.,0.,0.,0.,0.,2.216309,2.216309,2.216309,0.,1.56782,2.141621,0.,0.,0.,0.,0.,0.,2.560019,0.,0.,0.,0.,0.,0.,0.,0.,1.731009,2.644156,2.644156,0.,0.,0.,0.,0.,2.009073,0.,2.320577,1.769547,0.,1.832219,1.53372,2.41067,2.305705,0.,2.03956,2.24768,0.,0.,0.,0.,0.,2.26219,1.698914,2.26219,1.698914,2.371073,2.261757,2.237521,0.,2.622626,2.622626,0.,2.250814,0.,0.,2.250814,0.,0.,0.,0.,0.,1.828542,0.,0.,1.615162,2.339633,0.,0.,0.,0.,0.,0.,0.,0.,0.,0.,2.344704,0.,0.,0.,0.,0.,0.,1.622723,0.,2.121979,0.,0.,0.,2.3344,0.,2.011069,2.421662,2.198686,0.,0.,0.,0.,0.,2.055199,2.351996,1.707387,1.532157,1.805177,1.847533,0.,0.,0.,0.,0.,0.,1.683358,0.,0.,0.,0.,0.,0.,0.,2.512511,0.,0.,1.375483,0.,0.,1.375483,0.,2.163609,2.227295,2.163609,2.227295,2.163609,2.227295,0.762844,0.762844,0.,0.,0.,0.,0.,0.,0.,0.,0.681692,1.31667,2.346172,1.577061,0.,0.,1.412924,0.,0.,0.,0.,2.461254,0.,2.461254,0.,2.461254,0.,0.,1.974142,1.725034,1.974142,0.,0.,0.,2.485065,1.600662,1.749709,0.,0.,0.,0.,0.,0.,0.,0.,1.489107,0.,0.,0.,0.,1.85733,0.,1.85733,0.,0.,0.,0.,0.,0.,0.,0.,2.201439,0.,2.201439,0.,0.,0.,0.,0.,0.,0.,2.193214,2.278985,1.802582,2.455801,2.330064,0.,0.,0.,2.784893,2.445831,0.,0.,2.124204,0.,2.442444,0.,0.,2.442444,1.806552,2.289067,0.,0.,0.,2.442444,2.289067,0.,2.027761,0.,0.,2.273997,2.230328,2.072547,1.296686,2.300617,0.,1.296686,1.956188,0.,0.1.799253,0.,0.,2.173081,0.,1.126437,1.572904,2.03956,2.24768,1.894549,0.,0.,0.,0.,0.,0.,2.124204,0.,1.687979,0.1.799253,0.,0.,2.173081,0.,1.126437,1.572904,2.03956,2.24768,1.894549,0.,0.,0.,0.,0.,0.,2.124204,0.,1.687979,0.1.799253,0.,0.,2.173081,0.,1.126437,1.572904,2.03956,2.24768,1.894549,0.,0.,0.,0.,0.,0.,2.124204,0.,1.687979,0.1.799253,0.,0.,2.173081,0.,1.126437,1.572904,2.03956,2.24768,1.894549,0.,0.,0.,0.,0.,0.,2.124204,0.,1.687979,0.1.799253,0.,0.,2.173081,0.,1.126437,1.572904,2.03956,2.24768,1.894549,0.,0.,0.,0.,0.,0.,2.124204,0.,1.687979,0.0.,1.393687,0.,0.,0.,0.,0.,1.256383,1.319305,0.,0.937771,0.,0.,0.,0.2.084351,1.304016,0.,0.,0.,2.389809,2.354292,0.,0.,2.142711,2.633556,0.,2.142711,0.,0.,0.,0.,1.731009,2.644156,2.009073,0.,0.,0.,0.,2.41067,2.305705,0.,2.03956,2.24768,0.,2.24888,2.330984,2.344704,0.,0.,0.,0.,2.198686,0.,2.698384,0.,0.,2.461254,0.,2.461254,0.,1.702458,1.489107,0.,0.,0.,0.,0.,0.,0.,2.455801,2.330064,0.,0.,0.,1.441683,1.015707,1.296686,0.,0.,0.0.,0.,2.355691,2.142711,2.633556,0.,2.216309,2.009073,0.,2.03956,2.24768,2.26219,1.698914,2.371073,2.261757,2.237521,0.,2.622626,1.622723,1.8945492.084351,1.304016,0.,0.,0.,2.389809,2.354292,0.,0.,2.142711,2.633556,0.,2.142711,0.,0.,0.,0.,1.731009,2.644156,2.009073,0.,0.,0.,0.,2.41067,2.305705,0.,2.03956,2.24768,0.,2.24888,2.330984,2.344704,0.,0.,0.,0.,2.198686,0.,2.698384,0.,0.,2.461254,0.,2.461254,0.,1.702458,1.489107,0.,0.,0.,0.,0.,0.,0.,2.455801,2.330064,0.,0.,0.,1.441683,1.015707,1.296686,0.,0.,0.2.084351,1.304016,0.,0.,0.,2.389809,2.354292,0.,0.,2.142711,2.633556,0.,2.142711,0.,0.,0.,0.,1.731009,2.644156,2.009073,0.,0.,0.,0.,2.41067,2.305705,0.,2.03956,2.24768,0.,2.24888,2.330984,2.344704,0.,0.,0.,0.,2.198686,0.,2.698384,0.,0.,2.461254,0.,2.461254,0.,1.702458,1.489107,0.,0.,0.,0.,0.,0.,0.,2.455801,2.330064,0.,0.,0.,1.441683,1.015707,1.296686,0.,0.,0.0.,0.,0.,1.954573,0.,0.,1.715153,0.,2.355691,1.588377,0.,0.,0.,1.588377,0.,0.,0.,1.005652,0.,0.,0.,0.,1.365499,0.,0.,2.136248,1.772616,2.484079,0.,0.,0.,0.,0.,0.,0.,0.,0.,0.,0.,0.,1.284754,0.,0.,0.,0.,0.,0.,0.,0.,1.722818,0.,0.,0.,0.,0.,1.196952,1.733104,0.,0.,2.013653,0.,0.,2.263784,2.191196,2.011069,0.,0.,0.,0.,0.,0.,0.,0.,0.,0.,1.454597,0.,1.577333,0.,0.,1.375483,2.213581,1.958926,2.254569,0.,0.,0.,0.,0.,0.,0.,0.,0.,0.,1.05936,0.,0.,1.562616,1.489107,0.,0.,0.,0.,0.,1.441683,0.,1.452279,0.,2.029582,2.029582,0.2.355691,2.136248,1.772616,2.484079,0.,0.,0.,0.,2.263784,2.191196,1.489107,0.,0.,0.,2.029582,2.0295820.,0.,2.254272,2.228821,1.7836,0.,0.,0.,0.,0.,0.,0.,0.,0.,0.,1.488752,1.749632,1.749632,0.,2.355691,2.355691,2.355691,2.355691,0.,0.,2.418067,1.588377,0.,0.,0.,1.811268,2.138165,0.,0.,0.,0.,0.,0.,0.,0.,0.,0.,2.07131,2.07131,0.,0.,0.,0.,2.142711,2.633556,0.,2.142711,2.633556,0.,1.974435,0.,0.,2.18192,0.,0.,0.,0.,0.,0.,0.,2.216309,2.216309,0.,1.56782,2.141621,0.,0.,0.,0.,0.,0.,0.,0.,0.,0.,2.644156,0.,0.,0.,0.,0.,2.009073,0.,2.320577,1.769547,0.,0.,0.,2.03956,2.24768,0.,0.,0.,2.26219,1.698914,2.371073,2.261757,2.237521,0.,2.622626,0.,2.250814,0.,0.,2.250814,0.,0.,0.,0.,0.,1.828542,0.,1.615162,2.339633,0.,0.,2.344704,0.,0.,0.,0.,0.,1.622723,0.,0.,0.,2.011069,2.421662,2.055199,2.351996,1.532157,0.,1.805177,1.847533,0.,0.,0.,0.,0.,0.,1.683358,0.,2.512511,1.375483,0.,0.,0.,0.,0.,1.375483,2.163609,2.227295,2.163609,2.227295,2.163609,2.227295,0.,0.,0.,0.,0.,0.,0.,0.,0.,0.681692,1.31667,2.346172,1.577061,0.,0.,0.,0.,2.461254,0.,0.,1.974142,0.,0.,0.,1.600662,1.749709,0.,0.,0.,1.489107,0.,0.,0.,0.,0.,0.,0.,0.,0.,0.,0.,2.201439,0.,2.201439,0.,0.,0.,2.193214,2.278985,1.802582,2.455801,2.442444,1.806552,2.289067,2.442444,0.,0.,0.,0.,0.,2.442444,2.289067,0.,0.,0.,2.273997,2.230328,2.072547,1.296686,2.300617,0.0.,0.,0.,1.715153,0.,2.355691,1.588377,0.,0.,0.,0.,2.136248,1.772616,2.484079,0.,0.,0.,0.,0.,0.,2.263784,2.191196,2.011069,0.,0.,0.,0.,0.,0.,0.,0.,1.375483,0.,0.,1.489107,0.,0.,0.,1.441683,0.,2.029582,2.0295820.,0.,0.,1.588377,0.,0.,0.,1.974435,0.,0.,0.,2.263784,2.191196,2.011069,0.,1.847533,0.,0.,0.,0.,0.,0.,1.375483,0.,0.0.,0.,2.355691,2.142711,2.633556,0.,2.216309,2.009073,0.,2.03956,2.24768,2.26219,1.698914,2.371073,2.261757,2.237521,0.,2.622626,1.622723,1.8945490.,0.,2.254272,2.228821,1.7836,0.,0.,0.,0.,1.761677,0.,0.,0.,0.,0.,0.,0.,1.488752,1.749632,1.749632,0.,2.355691,2.355691,2.355691,2.355691,0.,0.,2.418067,0.,0.,0.,0.,1.811268,2.138165,0.,0.,0.,0.,0.,0.,0.,0.,0.,0.,2.07131,2.07131,0.,0.,0.,0.,2.389809,2.354292,2.142711,2.633556,0.,2.142711,2.633556,0.,1.974435,0.,0.,2.18192,0.,0.,0.,1.050654,0.,0.,0.,0.,0.,0.,2.216309,2.216309,2.216309,0.,1.56782,2.141621,0.,0.,0.,0.,2.560019,0.,0.,0.,0.,0.,0.,0.,1.731009,2.644156,2.644156,0.,0.,0.,0.,0.,2.009073,0.,2.320577,1.769547,0.,0.,0.,1.832219,1.53372,2.41067,2.305705,0.,2.03956,2.24768,0.,0.,0.,0.,0.,2.26219,1.698914,2.26219,1.698914,2.371073,2.261757,2.237521,0.,2.622626,2.622626,0.,2.250814,0.,0.,2.250814,0.,0.,0.,0.,0.,1.828542,0.,1.615162,2.339633,0.,0.,2.344704,0.,0.,0.,0.,0.,0.,0.,1.622723,2.121979,0.,0.,0.,0.,2.011069,2.421662,2.198686,0.,2.055199,2.351996,1.707387,1.532157,1.805177,1.847533,0.,0.,0.,0.,0.,0.,1.683358,0.,0.,0.,0.,0.,2.512511,0.,0.,1.375483,0.,1.375483,0.,0.,2.163609,2.227295,2.163609,2.227295,2.163609,2.227295,0.762844,0.,0.,0.,0.,0.,0.,0.,0.,0.,0.681692,1.31667,2.346172,1.577061,0.,0.,0.,0.,0.,2.461254,0.,2.461254,0.,2.461254,0.,0.,1.974142,0.,1.974142,0.,0.,0.,2.485065,1.600662,1.749709,0.,0.,0.,1.489107,0.,0.,0.,0.,1.85733,0.,1.85733,0.,0.,0.,0.,0.,0.,0.,0.,0.,0.,2.201439,0.,2.201439,0.,0.,0.,2.193214,2.278985,1.802582,2.455801,2.330064,0.,2.109831,2.330064,0.,0.,2.124204,0.,2.442444,0.,0.,2.442444,1.806552,2.289067,0.,0.,0.,2.442444,2.289067,0.,0.,0.,2.273997,2.230328,1.956188,0.,0.,0.,2.072547,1.296686,2.300617,0.1.799253,0.,0.,2.173081,0.,1.126437,1.572904,2.03956,2.24768,1.894549,0.,0.,0.,0.,2.124204,0.,1.687979,0.0.,0.,0.,2.250814,0.,0.,2.698384,1.489107,0.,0.,0.0.,0.,2.254272,2.228821,1.7836,0.,0.,0.,0.,1.761677,0.,0.,0.,0.,0.,0.,0.,1.488752,1.749632,1.749632,0.,2.355691,2.355691,2.355691,2.355691,0.,0.,2.418067,0.,0.,0.,0.,1.811268,2.138165,0.,0.,0.,0.,0.,0.,0.,0.,0.,0.,2.07131,2.07131,0.,0.,0.,0.,2.389809,2.354292,2.142711,2.633556,0.,2.142711,2.633556,0.,1.068019,2.311351,0.,0.,1.974435,0.,0.,2.18192,0.,0.,0.,1.050654,0.,0.,0.,0.,0.,0.,2.216309,2.216309,2.216309,0.,1.56782,2.141621,0.,0.,0.,0.,2.560019,0.,0.,0.,0.,0.,0.,0.,1.731009,2.644156,2.644156,0.,0.,0.,0.,0.,2.009073,0.,2.320577,1.769547,0.,0.,0.,1.832219,1.53372,2.41067,2.305705,0.,2.03956,2.24768,0.,0.,0.,0.,0.,2.26219,1.698914,2.26219,1.698914,2.371073,2.261757,2.237521,0.,2.622626,2.622626,0.,2.250814,0.,0.,2.250814,0.,0.,0.,0.,0.,1.828542,0.,1.615162,2.339633,0.,0.,2.344704,0.,0.,0.,0.,0.,0.,0.,1.622723,2.121979,0.,0.,0.,0.,2.011069,2.421662,2.198686,0.,2.055199,2.351996,1.707387,1.532157,1.805177,1.847533,0.,0.,0.,0.,0.,0.,1.683358,0.,0.,0.,0.,0.,2.512511,0.,0.,1.375483,0.,1.375483,0.,0.,2.163609,2.227295,2.163609,2.227295,2.163609,2.227295,0.762844,0.,0.,0.,0.,0.,0.,0.,0.,0.,0.681692,1.31667,2.346172,1.577061,0.,0.,0.,0.,0.,2.461254,0.,2.461254,0.,2.461254,0.,0.,1.974142,0.,1.974142,0.,0.,0.,2.485065,1.600662,1.749709,0.,0.,0.,1.489107,0.,0.,0.,0.,1.85733,0.,1.85733,0.,0.,0.,0.,0.,0.,0.,0.,0.,0.,2.201439,0.,2.201439,0.,0.,0.,2.193214,2.278985,1.802582,2.455801,2.330064,0.,2.109831,2.330064,0.,0.,2.124204,0.,2.442444,0.,0.,2.442444,1.806552,2.289067,0.,0.,0.,2.442444,2.289067,0.,0.,0.,2.273997,2.230328,1.956188,0.,0.,0.,2.072547,1.296686,2.300617,0.1.799253,0.,0.,2.173081,0.,1.126437,1.572904,2.03956,2.24768,1.894549,0.,0.,0.,0.,2.124204,0.,1.687979,0.0.,0.,0.,2.250814,0.,0.,2.698384,1.489107,0.,0.,0.2.084351,1.304016,0.,0.,2.389809,2.354292,0.,0.,2.142711,2.633556,0.,2.142711,2.633556,0.,0.,0.,1.731009,2.644156,2.009073,0.,2.41067,2.305705,0.,0.,0.,0.,2.03956,2.24768,0.,2.24888,2.330984,2.344704,0.,0.,0.,0.,2.198686,0.,0.,0.,2.461254,0.,2.461254,0.,1.702458,0.,0.,0.,0.,0.,0.,2.455801,2.330064,0.,0.,0.,1.956188,0.,0.,0.0.,2.389809,2.354292,0.,0.,2.142711,2.633556,0.,0.,0.,1.731009,2.644156,2.009073,0.,2.41067,2.305705,0.,0.,0.,0.,2.03956,2.24768,0.,2.24888,2.330984,2.344704,0.,0.,0.,0.,2.198686,0.,0.,0.,2.461254,0.,2.461254,0.,1.702458,0.,0.,0.,0.,2.455801,2.330064,0.,0.,0.,1.441683,0.,1.956188,0.,0.,0.0.,0.,2.355691,2.355691,2.142711,2.633556,0.,2.216309,2.009073,0.,2.03956,2.24768,2.26219,1.698914,2.371073,2.261757,2.237521,0.,2.622626,1.6227232.084351,1.304016,0.,0.,2.389809,2.354292,0.,0.,2.142711,2.633556,0.,2.142711,2.633556,0.,0.,0.,1.731009,2.644156,2.009073,0.,2.41067,2.305705,0.,0.,0.,0.,2.03956,2.24768,0.,2.24888,2.330984,2.344704,0.,0.,0.,0.,2.198686,0.,0.,0.,2.461254,0.,2.461254,0.,1.702458,0.,0.,0.,0.,0.,0.,2.455801,2.330064,0.,0.,0.,1.956188,0.,0.,0.0.,2.389809,2.354292,0.,0.,2.142711,2.633556,0.,0.,0.,1.731009,2.644156,2.009073,0.,2.41067,2.305705,0.,0.,0.,0.,2.03956,2.24768,0.,2.24888,2.330984,2.344704,0.,0.,0.,0.,2.198686,0.,0.,0.,2.461254,0.,2.461254,0.,1.702458,0.,0.,0.,0.,2.455801,2.330064,0.,0.,0.,1.441683,0.,1.956188,0.,0.,0.2.084351,1.304016,0.,0.,2.389809,2.354292,0.,0.,2.142711,2.633556,0.,2.142711,2.633556,0.,0.,0.,1.731009,2.644156,2.009073,0.,2.41067,2.305705,0.,0.,0.,0.,2.03956,2.24768,0.,2.24888,2.330984,2.344704,0.,0.,0.,0.,2.198686,0.,0.,0.,2.461254,0.,2.461254,0.,1.702458,0.,0.,0.,0.,0.,0.,2.455801,2.330064,0.,0.,0.,1.956188,0.,0.,0.0.,2.389809,2.354292,0.,0.,2.142711,2.633556,0.,0.,0.,1.731009,2.644156,2.009073,0.,2.41067,2.305705,0.,0.,0.,0.,2.03956,2.24768,0.,2.24888,2.330984,2.344704,0.,0.,0.,0.,2.198686,0.,0.,0.,2.461254,0.,2.461254,0.,1.702458,0.,0.,0.,0.,2.455801,2.330064,0.,0.,0.,1.441683,0.,1.956188,0.,0.,0.1.799253,0.,0.,2.173081,0.,1.126437,1.572904,2.03956,2.24768,1.894549,0.,0.,0.,0.,0.,0.,2.124204,0.,1.687979,0.0.,0.,0.,2.250814,0.,0.,2.698384,1.489107,0.,0.,0.1.799253,0.,0.,2.173081,0.,1.126437,1.572904,2.03956,2.24768,1.894549,0.,0.,0.,0.,2.124204,0.,1.687979,0.0.,0.,2.355691,0.,0.,0.,0.,1.974675,0.,2.136248,2.484079,0.,0.,0.,0.,0.,0.,0.,2.169527,1.779942,1.895835,0.,0.,0.,0.,0.,0.,0.,0.,0.,0.,1.926131,0.,0.,1.489107,0.,0.,0.,0.,0.,2.029582,2.0295820.,0.,0.,1.954573,0.,0.,1.715153,0.,2.355691,1.588377,0.,0.,0.,1.588377,0.,0.,0.,1.005652,0.,0.,0.,0.,1.365499,0.,0.,2.136248,1.772616,2.484079,0.,0.,0.,0.,0.,0.,0.,0.,0.,0.,0.,0.,1.284754,0.,0.,0.,0.,0.,0.,0.,0.,1.722818,0.,0.,0.,0.,0.,1.196952,1.733104,0.,0.,2.013653,0.,0.,2.263784,2.191196,2.011069,0.,0.,0.,0.,0.,0.,0.,0.,0.,0.,1.454597,0.,1.577333,0.,0.,1.375483,2.213581,1.958926,2.254569,0.,0.,0.,0.,0.,0.,0.,0.,0.,0.,1.05936,0.,0.,1.562616,1.489107,0.,0.,0.,0.,0.,1.441683,0.,1.452279,0.,2.029582,2.029582,0.1.799253,0.,0.,2.173081,0.,1.126437,1.572904,2.03956,2.24768,1.894549,0.,0.,0.,0.,2.124204,0.,1.687979,0.1.722818,0.,0.,0.,0.,0.,0.,2.246258,0.0.,0.,0.,1.492363,2.037354,0.,1.365499,0.,0.,0.,0.,0.,0.,0.,0.,0.,0.,0.,0.,0.,0.,0.,1.4173291.799253,0.,0.,2.173081,0.,1.126437,1.572904,2.03956,2.24768,1.894549,0.,0.,0.,0.,2.124204,0.,1.687979,0.0.,0.,1.811268,2.138165,2.389809,2.354292,2.142711,2.633556,0.,1.731009,2.644156,2.009073,0.,2.41067,2.305705,0.,2.03956,2.24768,0.,0.,0.,0.,2.198686,0.,0.,0.,1.614236,1.649419,2.461254,0.,2.461254,0.,2.455801,2.330064,0.,0.,0.,1.956188,0.,0.,0.,1.69813,1.5072612.084351,1.304016,0.,0.,0.,2.389809,2.354292,0.,0.,2.142711,2.633556,0.,2.142711,0.,0.,0.,0.,1.731009,2.644156,2.009073,0.,0.,0.,0.,2.41067,2.305705,0.,2.03956,2.24768,0.,2.24888,2.330984,2.344704,0.,0.,0.,0.,2.198686,0.,2.698384,0.,0.,2.461254,0.,2.461254,0.,1.702458,1.489107,0.,0.,0.,0.,0.,0.,0.,2.455801,2.330064,0.,0.,0.,1.441683,1.015707,1.296686,0.,0.,0.0.,0.,2.355691,0.,0.,0.,0.,1.974675,0.,2.136248,2.484079,0.,0.,0.,0.,0.,0.,0.,2.169527,1.779942,1.895835,0.,0.,0.,0.,0.,0.,0.,0.,0.,0.,1.926131,0.,0.,1.489107,0.,0.,0.,0.,0.,2.029582,2.0295822.084351,1.304016,0.,0.,0.,2.389809,2.354292,0.,0.,2.142711,2.633556,0.,2.142711,0.,0.,0.,0.,1.731009,2.644156,2.009073,0.,0.,0.,0.,2.41067,2.305705,0.,2.03956,2.24768,0.,2.24888,2.330984,2.344704,0.,0.,0.,0.,2.198686,0.,2.698384,0.,0.,2.461254,0.,2.461254,0.,1.702458,1.489107,0.,0.,0.,0.,0.,0.,0.,2.455801,2.330064,0.,0.,0.,1.441683,1.015707,1.296686,0.,0.,0.0.,0.,2.355691,0.,0.,0.,0.,1.974675,0.,2.136248,2.484079,0.,0.,0.,0.,0.,0.,0.,2.169527,1.779942,1.895835,0.,0.,0.,0.,0.,0.,0.,0.,0.,0.,1.926131,0.,0.,1.489107,0.,0.,0.,0.,0.,2.029582,2.0295820.,1.715153,2.355691,2.136248,1.772616,2.484079,0.,0.,1.489107,0.,0.,0.,1.441683,0.,2.0295820.,0.,0.,0.,0.,0.,0.,1.489107,0.,1.441683,0.,0.,0.0.,1.715153,2.355691,0.,0.,0.,0.,1.974675,0.,2.136248,1.772616,2.484079,0.,0.,0.,0.,0.,0.,2.169527,1.779942,1.895835,0.,0.,0.,0.,0.,0.,0.,0.,0.,0.,0.,1.489107,0.,0.,0.,1.441683,0.,2.0295821.799253,0.,0.,2.173081,0.,1.126437,1.572904,2.03956,2.24768,1.894549,0.,0.,0.,0.,2.124204,0.,1.687979,0.0.,1.715153,2.355691,0.,0.,0.,0.,1.974675,0.,2.136248,1.772616,2.484079,0.,0.,0.,0.,0.,0.,2.169527,1.779942,1.895835,0.,0.,0.,0.,0.,0.,0.,0.,0.,1.489107,0.,0.,0.,1.441683,0.,2.029582,2.0295820.,1.715153,2.355691,0.,0.,0.,0.,1.974675,0.,2.136248,1.772616,2.484079,0.,0.,0.,0.,0.,0.,2.169527,1.779942,1.895835,0.,0.,0.,0.,0.,0.,0.,0.,0.,0.,0.,1.489107,0.,0.,0.,1.441683,0.,2.0295820.,1.715153,2.355691,0.,0.,0.,0.,1.974675,0.,2.136248,1.772616,2.484079,0.,0.,0.,0.,0.,0.,2.169527,1.779942,1.895835,0.,0.,0.,0.,0.,0.,0.,0.,0.,1.489107,0.,0.,0.,1.441683,0.,2.029582,2.0295820.,0.,0.,0.,0.,0.,0.,1.489107,0.,1.441683,0.0.,0.,0.,0.,0.,0.,0.,1.489107,0.,1.441683,0.2.084351,1.304016,0.,0.,2.389809,2.354292,0.,0.,2.142711,2.633556,0.,2.142711,2.633556,0.,0.,0.,1.731009,2.644156,2.009073,0.,2.41067,2.305705,0.,0.,0.,0.,2.03956,2.24768,0.,2.24888,2.330984,2.344704,0.,0.,0.,0.,2.198686,0.,0.,0.,2.461254,0.,2.461254,0.,1.702458,0.,0.,0.,0.,0.,0.,2.455801,2.330064,0.,0.,0.,1.956188,0.,0.,0.0.,2.389809,2.354292,0.,0.,2.142711,2.633556,0.,0.,0.,1.731009,2.644156,2.009073,0.,2.41067,2.305705,0.,0.,0.,0.,2.03956,2.24768,0.,2.24888,2.330984,2.344704,0.,0.,0.,0.,2.198686,0.,0.,0.,2.461254,0.,2.461254,0.,1.702458,0.,0.,0.,0.,2.455801,2.330064,0.,0.,0.,1.441683,0.,1.956188,0.,0.,0.2.084351,1.304016,0.,0.,2.389809,2.354292,0.,0.,2.142711,2.633556,0.,2.142711,2.633556,0.,0.,0.,1.731009,2.644156,2.009073,0.,2.41067,2.305705,0.,0.,0.,0.,2.03956,2.24768,0.,2.24888,2.330984,2.344704,0.,0.,0.,0.,2.198686,0.,0.,0.,2.461254,0.,2.461254,0.,1.702458,0.,0.,0.,0.,0.,0.,2.455801,2.330064,0.,0.,0.,1.956188,0.,0.,0.0.,2.389809,2.354292,0.,0.,2.142711,2.633556,0.,0.,0.,1.731009,2.644156,2.009073,0.,2.41067,2.305705,0.,0.,0.,0.,2.03956,2.24768,0.,2.24888,2.330984,2.344704,0.,0.,0.,0.,2.198686,0.,0.,0.,2.461254,0.,2.461254,0.,1.702458,0.,0.,0.,0.,2.455801,2.330064,0.,0.,0.,1.441683,0.,1.956188,0.,0.,0.0.,0.,0.,2.250814,0.,0.,2.698384,1.489107,0.,0.,0.0.,0.,2.254272,2.228821,1.953685,1.7836,0.,0.,0.,0.,1.761677,0.,0.,0.,1.715153,0.,0.,0.,0.,0.,0.,1.488752,1.749632,0.,0.,1.749632,0.,2.355691,2.355691,2.355691,2.355691,0.,0.,2.418067,0.,0.,0.,0.,1.811268,2.138165,0.,0.,0.,0.,0.,0.,0.,0.,0.,0.,0.,0.,0.,0.,0.,0.,2.07131,2.07131,0.,0.,0.,0.,0.,2.389809,2.354292,2.142711,2.633556,0.,2.142711,2.633556,0.,1.068019,2.311351,0.,0.,1.974435,0.,0.,0.,0.,2.18192,0.,0.,0.,1.050654,0.,0.,0.,0.,0.,0.,2.216309,2.216309,2.216309,0.,1.56782,2.141621,0.,0.,0.,0.,0.,0.,2.560019,0.,0.,0.,0.,0.,0.,0.,0.,1.731009,2.644156,2.644156,0.,0.,0.,0.,0.,2.009073,0.,2.320577,1.769547,0.,1.832219,1.53372,2.41067,2.305705,0.,2.03956,2.24768,0.,0.,0.,0.,0.,2.26219,1.698914,2.26219,1.698914,2.371073,2.261757,2.237521,0.,2.622626,2.622626,0.,2.250814,0.,0.,2.250814,0.,0.,0.,0.,0.,1.828542,0.,0.,1.615162,2.339633,0.,0.,0.,0.,0.,0.,0.,0.,0.,0.,2.344704,0.,0.,0.,0.,0.,0.,1.622723,0.,2.121979,0.,0.,0.,2.3344,0.,2.011069,2.421662,2.198686,0.,0.,0.,0.,0.,2.055199,2.351996,1.707387,1.532157,1.805177,1.847533,0.,0.,0.,0.,0.,0.,1.683358,0.,0.,0.,0.,0.,0.,0.,2.512511,0.,0.,1.375483,0.,0.,1.375483,0.,2.163609,2.227295,2.163609,2.227295,2.163609,2.227295,0.762844,0.762844,0.,0.,0.,0.,0.,0.,0.,0.,0.681692,1.31667,2.346172,1.577061,0.,0.,1.412924,0.,0.,0.,0.,2.461254,0.,2.461254,0.,2.461254,0.,0.,1.974142,1.725034,1.974142,0.,0.,0.,2.485065,1.600662,1.749709,0.,0.,0.,0.,0.,0.,0.,0.,1.489107,0.,0.,0.,0.,1.85733,0.,1.85733,0.,0.,0.,0.,0.,0.,0.,0.,2.201439,0.,2.201439,0.,0.,0.,0.,0.,0.,0.,2.193214,2.278985,1.802582,2.455801,2.330064,0.,0.,0.,2.784893,2.445831,0.,0.,2.124204,0.,2.442444,0.,0.,2.442444,1.806552,2.289067,0.,0.,0.,2.442444,2.289067,0.,2.027761,0.,0.,2.273997,2.230328,2.072547,1.296686,2.300617,0.,1.296686,1.956188,0.,0.0.,0.,0.,2.261757,2.237521,0.,2.250814,0.,0.,2.250814,0.,0.,2.698384,2.461254,0.,0.,0.,2.784893,2.445831,0.,0.0.,0.,2.355691,2.142711,2.633556,0.,2.216309,2.009073,0.,2.03956,2.24768,2.26219,1.698914,2.371073,2.261757,2.237521,0.,0.,1.6227230.,0.,0.,1.954573,0.,0.,1.715153,0.,2.355691,1.588377,0.,0.,0.,1.588377,0.,0.,0.,1.005652,0.,0.,0.,0.,1.365499,0.,0.,2.136248,1.772616,2.484079,0.,0.,0.,0.,0.,0.,0.,0.,0.,0.,0.,0.,1.284754,0.,0.,0.,0.,0.,0.,0.,0.,1.722818,0.,0.,0.,0.,0.,1.196952,1.733104,0.,0.,2.013653,0.,0.,2.263784,2.191196,2.011069,0.,0.,0.,0.,0.,0.,0.,0.,0.,0.,1.454597,0.,1.577333,0.,0.,1.375483,2.213581,1.958926,2.254569,0.,0.,0.,0.,0.,0.,0.,0.,0.,0.,1.05936,0.,0.,1.562616,1.489107,0.,0.,0.,0.,0.,1.441683,0.,1.452279,0.,2.029582,2.029582,0.0.,0.,0.,1.954573,0.,0.,1.715153,0.,2.355691,1.588377,0.,0.,0.,1.588377,0.,0.,0.,1.005652,0.,0.,0.,0.,1.365499,0.,0.,2.136248,1.772616,2.484079,0.,0.,0.,0.,0.,0.,0.,0.,0.,0.,0.,0.,1.284754,0.,0.,0.,0.,0.,0.,0.,0.,1.722818,0.,0.,0.,0.,0.,1.196952,1.733104,0.,0.,2.013653,0.,0.,2.263784,2.191196,2.011069,0.,0.,0.,0.,0.,0.,0.,0.,0.,0.,1.454597,0.,1.577333,0.,0.,1.375483,2.213581,1.958926,2.254569,0.,0.,0.,0.,0.,0.,0.,0.,0.,0.,1.05936,0.,0.,1.562616,1.489107,0.,0.,0.,0.,0.,1.441683,0.,1.452279,0.,2.029582,2.029582,0.0.,0.,2.254272,2.228821,1.953685,1.7836,0.,0.,0.,0.,1.761677,0.,0.,0.,1.715153,0.,0.,0.,0.,0.,0.,1.488752,1.749632,0.,0.,1.749632,0.,2.355691,2.355691,2.355691,2.355691,0.,0.,2.418067,0.,0.,0.,0.,1.811268,2.138165,0.,0.,0.,0.,0.,0.,0.,0.,0.,0.,0.,0.,0.,0.,0.,0.,2.07131,2.07131,0.,0.,0.,0.,0.,2.389809,2.354292,2.142711,2.633556,0.,2.142711,2.633556,0.,1.068019,2.311351,0.,0.,1.974435,0.,0.,0.,0.,2.18192,0.,0.,0.,1.050654,0.,0.,0.,0.,0.,0.,2.216309,2.216309,2.216309,0.,1.56782,2.141621,0.,0.,0.,0.,0.,0.,2.560019,0.,0.,0.,0.,0.,0.,0.,0.,1.731009,2.644156,2.644156,0.,0.,0.,0.,0.,2.009073,0.,2.320577,1.769547,0.,1.832219,1.53372,2.41067,2.305705,0.,2.03956,2.24768,0.,0.,0.,0.,0.,2.26219,1.698914,2.26219,1.698914,2.371073,2.261757,2.237521,0.,2.622626,2.622626,0.,2.250814,0.,0.,2.250814,0.,0.,0.,0.,0.,1.828542,0.,0.,1.615162,2.339633,0.,0.,0.,0.,0.,0.,0.,0.,0.,0.,2.344704,0.,0.,0.,0.,0.,0.,1.622723,0.,2.121979,0.,0.,0.,2.3344,0.,2.011069,2.421662,2.198686,0.,0.,0.,0.,0.,2.055199,2.351996,1.707387,1.532157,1.805177,1.847533,0.,0.,0.,0.,0.,0.,1.683358,0.,0.,0.,0.,0.,0.,0.,2.512511,0.,0.,1.375483,0.,0.,1.375483,0.,2.163609,2.227295,2.163609,2.227295,2.163609,2.227295,0.762844,0.762844,0.,0.,0.,0.,0.,0.,0.,0.,0.681692,1.31667,2.346172,1.577061,0.,0.,1.412924,0.,0.,0.,0.,2.461254,0.,2.461254,0.,2.461254,0.,0.,1.974142,1.725034,1.974142,0.,0.,0.,2.485065,1.600662,1.749709,0.,0.,0.,0.,0.,0.,0.,0.,1.489107,0.,0.,0.,0.,1.85733,0.,1.85733,0.,0.,0.,0.,0.,0.,0.,0.,2.201439,0.,2.201439,0.,0.,0.,0.,0.,0.,0.,2.193214,2.278985,1.802582,2.455801,2.330064,0.,0.,0.,2.784893,2.445831,0.,0.,2.124204,0.,2.442444,0.,0.,2.442444,1.806552,2.289067,0.,0.,0.,2.442444,2.289067,0.,2.027761,0.,0.,2.273997,2.230328,2.072547,1.296686,2.300617,0.,1.296686,1.956188,0.,0.0.,0.,2.254272,2.228821,1.7836,0.,0.,0.,0.,1.761677,0.,0.,0.,0.,0.,0.,0.,1.488752,1.749632,1.749632,0.,2.355691,2.355691,2.355691,2.355691,0.,0.,2.418067,0.,0.,0.,0.,1.811268,2.138165,0.,0.,0.,0.,0.,0.,0.,0.,0.,0.,2.07131,2.07131,0.,0.,0.,0.,2.389809,2.354292,2.142711,2.633556,0.,2.142711,2.633556,0.,1.068019,2.311351,0.,0.,1.974435,0.,0.,2.18192,0.,0.,0.,1.050654,0.,0.,0.,0.,0.,0.,2.216309,2.216309,2.216309,0.,1.56782,2.141621,0.,0.,0.,0.,2.560019,0.,0.,0.,0.,0.,0.,0.,1.731009,2.644156,2.644156,0.,0.,0.,0.,0.,2.009073,0.,2.320577,1.769547,0.,0.,0.,1.832219,1.53372,2.41067,2.305705,0.,2.03956,2.24768,0.,0.,0.,0.,0.,2.26219,1.698914,2.26219,1.698914,2.371073,2.261757,2.237521,0.,2.622626,2.622626,0.,2.250814,0.,0.,2.250814,0.,0.,0.,0.,0.,1.828542,0.,1.615162,2.339633,0.,0.,2.344704,0.,0.,0.,0.,0.,0.,0.,1.622723,2.121979,0.,0.,0.,0.,2.011069,2.421662,2.198686,0.,2.055199,2.351996,1.707387,1.532157,1.805177,1.847533,0.,0.,0.,0.,0.,0.,1.683358,0.,0.,0.,0.,0.,2.512511,0.,0.,1.375483,0.,1.375483,0.,0.,2.163609,2.227295,2.163609,2.227295,2.163609,2.227295,0.762844,0.,0.,0.,0.,0.,0.,0.,0.,0.,0.681692,1.31667,2.346172,1.577061,0.,0.,0.,0.,0.,2.461254,0.,2.461254,0.,2.461254,0.,0.,1.974142,0.,1.974142,0.,0.,0.,2.485065,1.600662,1.749709,0.,0.,0.,1.489107,0.,0.,0.,0.,1.85733,0.,1.85733,0.,0.,0.,0.,0.,0.,0.,0.,0.,0.,2.201439,0.,2.201439,0.,0.,0.,2.193214,2.278985,1.802582,2.455801,2.330064,0.,2.109831,2.330064,0.,0.,2.124204,0.,2.442444,0.,0.,2.442444,1.806552,2.289067,0.,0.,0.,2.442444,2.289067,0.,0.,0.,2.273997,2.230328,1.956188,0.,0.,0.,2.072547,1.296686,2.300617,0.0.,0.,2.254272,2.228821,1.953685,1.7836,0.,0.,0.,0.,1.761677,0.,0.,0.,1.715153,0.,0.,0.,0.,0.,0.,1.488752,1.749632,0.,0.,1.749632,0.,2.355691,2.355691,2.355691,2.355691,0.,0.,2.418067,0.,0.,0.,0.,1.811268,2.138165,0.,0.,0.,0.,0.,0.,0.,0.,0.,0.,0.,0.,0.,0.,0.,0.,2.07131,2.07131,0.,0.,0.,0.,0.,2.389809,2.354292,2.142711,2.633556,0.,2.142711,2.633556,0.,1.068019,2.311351,0.,0.,1.974435,0.,0.,0.,0.,2.18192,0.,0.,0.,1.050654,0.,0.,0.,0.,0.,0.,2.216309,2.216309,2.216309,0.,1.56782,2.141621,0.,0.,0.,0.,0.,0.,2.560019,0.,0.,0.,0.,0.,0.,0.,0.,1.731009,2.644156,2.644156,0.,0.,0.,0.,0.,2.009073,0.,2.320577,1.769547,0.,1.832219,1.53372,2.41067,2.305705,0.,2.03956,2.24768,0.,0.,0.,0.,0.,2.26219,1.698914,2.26219,1.698914,2.371073,2.261757,2.237521,0.,2.622626,2.622626,0.,2.250814,0.,0.,2.250814,0.,0.,0.,0.,0.,1.828542,0.,0.,1.615162,2.339633,0.,0.,0.,0.,0.,0.,0.,0.,0.,0.,2.344704,0.,0.,0.,0.,0.,0.,1.622723,0.,2.121979,0.,0.,0.,2.3344,0.,2.011069,2.421662,2.198686,0.,0.,0.,0.,0.,2.055199,2.351996,1.707387,1.532157,1.805177,1.847533,0.,0.,0.,0.,0.,0.,1.683358,0.,0.,0.,0.,0.,0.,0.,2.512511,0.,0.,1.375483,0.,0.,1.375483,0.,2.163609,2.227295,2.163609,2.227295,2.163609,2.227295,0.762844,0.762844,0.,0.,0.,0.,0.,0.,0.,0.,0.681692,1.31667,2.346172,1.577061,0.,0.,1.412924,0.,0.,0.,0.,2.461254,0.,2.461254,0.,2.461254,0.,0.,1.974142,1.725034,1.974142,0.,0.,0.,2.485065,1.600662,1.749709,0.,0.,0.,0.,0.,0.,0.,0.,1.489107,0.,0.,0.,0.,1.85733,0.,1.85733,0.,0.,0.,0.,0.,0.,0.,0.,2.201439,0.,2.201439,0.,0.,0.,2.193214,2.278985,1.802582,2.455801,2.330064,0.,0.,0.,2.784893,2.445831,0.,0.,2.124204,0.,2.442444,0.,0.,2.442444,1.806552,2.289067,0.,0.,0.,2.442444,2.289067,0.,2.027761,0.,0.,2.273997,2.230328,2.072547,1.296686,2.300617,0.,1.296686,1.956188,0.,0.0.,0.,2.254272,2.228821,1.7836,0.,0.,0.,0.,1.761677,0.,0.,0.,0.,0.,0.,0.,1.488752,1.749632,1.749632,0.,2.355691,2.355691,2.355691,2.355691,0.,0.,2.418067,0.,0.,0.,0.,1.811268,2.138165,0.,0.,0.,0.,0.,0.,0.,0.,0.,0.,2.07131,2.07131,0.,0.,0.,0.,2.389809,2.354292,2.142711,2.633556,0.,2.142711,2.633556,0.,1.974435,0.,0.,2.18192,0.,0.,0.,1.050654,0.,0.,0.,0.,0.,0.,2.216309,2.216309,2.216309,0.,1.56782,2.141621,0.,0.,0.,0.,2.560019,0.,0.,0.,0.,0.,0.,0.,1.731009,2.644156,2.644156,0.,0.,0.,0.,0.,2.009073,0.,2.320577,1.769547,0.,0.,0.,1.832219,1.53372,2.41067,2.305705,0.,2.03956,2.24768,0.,0.,0.,0.,0.,2.26219,1.698914,2.26219,1.698914,2.371073,2.261757,2.237521,0.,2.622626,2.622626,0.,2.250814,0.,0.,2.250814,0.,0.,0.,0.,0.,1.828542,0.,1.615162,2.339633,0.,0.,2.344704,0.,0.,0.,0.,0.,0.,0.,1.622723,2.121979,0.,0.,0.,0.,2.011069,2.421662,2.198686,0.,2.055199,2.351996,1.707387,1.532157,1.805177,1.847533,0.,0.,0.,0.,0.,0.,1.683358,0.,0.,0.,0.,0.,2.512511,0.,0.,1.375483,0.,1.375483,0.,0.,2.163609,2.227295,2.163609,2.227295,2.163609,2.227295,0.762844,0.,0.,0.,0.,0.,0.,0.,0.,0.,0.681692,1.31667,2.346172,1.577061,0.,0.,0.,0.,0.,2.461254,0.,2.461254,0.,2.461254,0.,0.,1.974142,0.,1.974142,0.,0.,0.,2.485065,1.600662,1.749709,0.,0.,0.,1.489107,0.,0.,0.,0.,1.85733,0.,1.85733,0.,0.,0.,0.,0.,0.,0.,0.,0.,0.,2.201439,0.,2.201439,0.,0.,0.,2.193214,2.278985,1.802582,2.455801,2.330064,0.,2.109831,2.330064,0.,0.,2.124204,0.,2.442444,0.,0.,2.442444,1.806552,2.289067,0.,0.,0.,2.442444,2.289067,0.,0.,0.,2.273997,2.230328,1.956188,0.,0.,0.,2.072547,1.296686,2.300617,0.0.,0.,0.,1.492363,2.037354,0.,1.365499,0.,0.,0.,0.,0.,0.,0.,0.,0.,0.,0.,0.,0.,0.,0.,1.4173291.722818,0.,0.,0.,0.,0.,0.,2.246258,0.0.0.,2.389809,2.354292,0.,0.,2.142711,2.633556,0.,0.,0.,1.731009,2.644156,2.009073,0.,2.41067,2.305705,0.,0.,0.,0.,2.03956,2.24768,0.,2.24888,2.330984,2.344704,0.,0.,0.,0.,2.198686,0.,0.,0.,2.461254,0.,2.461254,0.,1.702458,0.,0.,0.,0.,2.455801,2.330064,0.,0.,0.,1.441683,0.,1.956188,0.,0.,0.2.084351,1.304016,0.,0.,0.,2.389809,2.354292,0.,0.,2.142711,2.633556,0.,2.142711,0.,0.,0.,0.,1.731009,2.644156,2.009073,0.,0.,0.,0.,2.41067,2.305705,0.,2.03956,2.24768,0.,2.24888,2.330984,2.344704,0.,0.,0.,0.,2.198686,0.,2.698384,0.,0.,2.461254,0.,2.461254,0.,1.702458,1.489107,0.,0.,0.,0.,0.,0.,0.,2.455801,2.330064,0.,0.,0.,1.441683,1.015707,1.296686,0.,0.,0.2.084351,1.304016,0.,0.,0.,2.389809,2.354292,0.,0.,2.142711,2.633556,0.,2.142711,0.,0.,0.,0.,1.731009,2.644156,2.009073,0.,0.,0.,0.,2.41067,2.305705,0.,2.03956,2.24768,0.,2.24888,2.330984,2.344704,0.,0.,0.,0.,2.198686,0.,2.698384,0.,0.,2.461254,0.,2.461254,0.,1.702458,1.489107,0.,0.,0.,0.,0.,0.,0.,2.455801,2.330064,0.,0.,0.,1.441683,1.015707,1.296686,0.,0.,0.0.,0.,0.,0.,0.,0.,0.,0.,2.389809,2.354292,2.142711,2.633556,0.,1.738794,0.,0.,0.,2.035313,0.,0.,0.,0.,1.731009,2.644156,2.009073,0.,2.41067,2.305705,0.,2.03956,2.24768,0.,0.,0.,0.,0.,0.,0.,0.,0.,0.,0.,0.,0.,0.,0.,2.198686,0.,0.,0.,0.,0.,1.683358,0.,0.,0.,0.,0.,1.375483,0.,0.,1.375483,2.163609,2.227295,2.163609,2.227295,2.227295,0.,2.163609,2.227295,0.,1.31667,0.,0.,0.,0.,0.,0.,0.,0.,0.,0.,0.,0.,0.,2.461254,0.,2.461254,0.,0.,0.,0.918696,0.,0.,0.,0.,1.489107,0.,1.489107,0.,0.,0.,0.,0.,0.,0.,0.,0.,0.,0.,0.,0.,2.455801,0.,2.330064,0.,0.,0.,2.289067,0.,0.,2.442444,1.806552,2.289067,0.,0.,0.,0.,0.,1.956188,0.,0.,0.2.084351,1.304016,0.,0.,2.389809,2.354292,0.,0.,2.142711,2.633556,0.,2.142711,2.633556,0.,0.,0.,1.731009,2.644156,2.009073,0.,2.41067,2.305705,0.,0.,0.,0.,2.03956,2.24768,0.,2.24888,2.330984,2.344704,0.,0.,0.,0.,2.198686,0.,0.,0.,2.461254,0.,2.461254,0.,1.702458,0.,0.,0.,0.,0.,0.,2.455801,2.330064,0.,0.,0.,1.956188,0.,0.,0.2.084351,1.304016,0.,0.,2.389809,2.354292,0.,0.,2.142711,2.633556,0.,2.142711,2.633556,0.,0.,0.,1.731009,2.644156,2.009073,0.,2.41067,2.305705,0.,0.,0.,0.,2.03956,2.24768,0.,2.24888,2.330984,2.344704,0.,0.,0.,0.,2.198686,0.,0.,0.,2.461254,0.,2.461254,0.,1.702458,0.,0.,0.,0.,0.,0.,2.455801,2.330064,0.,0.,0.,1.956188,0.,0.,0.0.,2.389809,2.354292,0.,0.,2.142711,2.633556,0.,0.,0.,1.731009,2.644156,2.009073,0.,2.41067,2.305705,0.,0.,0.,0.,2.03956,2.24768,0.,2.24888,2.330984,2.344704,0.,0.,0.,0.,2.198686,0.,0.,0.,2.461254,0.,2.461254,0.,1.702458,0.,0.,0.,0.,2.455801,2.330064,0.,0.,0.,1.441683,0.,1.956188,0.,0.,0.0.,2.389809,2.354292,0.,0.,2.142711,2.633556,0.,0.,0.,1.731009,2.644156,2.009073,0.,2.41067,2.305705,0.,0.,0.,0.,2.03956,2.24768,0.,2.24888,2.330984,2.344704,0.,0.,0.,0.,2.198686,0.,0.,0.,2.461254,0.,2.461254,0.,1.702458,0.,0.,0.,0.,2.455801,2.330064,0.,0.,0.,1.441683,0.,1.956188,0.,0.,0.0.,0.,2.254272,2.228821,1.953685,1.7836,0.,0.,0.,0.,1.761677,0.,0.,0.,1.715153,0.,0.,0.,0.,0.,0.,1.488752,1.749632,0.,0.,1.749632,0.,2.355691,2.355691,2.355691,2.355691,0.,0.,2.418067,0.,0.,0.,0.,1.811268,2.138165,0.,0.,0.,0.,0.,0.,0.,0.,0.,0.,0.,0.,0.,0.,0.,0.,2.07131,2.07131,0.,0.,0.,0.,0.,2.389809,2.354292,2.142711,2.633556,0.,2.142711,2.633556,0.,1.068019,2.311351,0.,0.,1.974435,0.,0.,0.,0.,2.18192,0.,0.,0.,1.050654,0.,0.,0.,0.,0.,0.,2.216309,2.216309,2.216309,0.,1.56782,2.141621,0.,0.,0.,0.,0.,0.,2.560019,0.,0.,0.,0.,0.,0.,0.,0.,1.731009,2.644156,2.644156,0.,0.,0.,0.,0.,2.009073,0.,2.320577,1.769547,0.,1.832219,1.53372,2.41067,2.305705,0.,2.03956,2.24768,0.,0.,0.,0.,0.,2.26219,1.698914,2.26219,1.698914,2.371073,2.261757,2.237521,0.,2.622626,2.622626,0.,2.250814,0.,0.,2.250814,0.,0.,0.,0.,0.,1.828542,0.,0.,1.615162,2.339633,0.,0.,0.,0.,0.,0.,0.,0.,0.,0.,2.344704,0.,0.,0.,0.,0.,0.,1.622723,0.,2.121979,0.,0.,0.,2.3344,0.,2.011069,2.421662,2.198686,0.,0.,0.,0.,0.,2.055199,2.351996,1.707387,1.532157,1.805177,1.847533,0.,0.,0.,0.,0.,0.,1.683358,0.,0.,0.,0.,0.,0.,0.,2.512511,0.,0.,1.375483,0.,0.,1.375483,0.,2.163609,2.227295,2.163609,2.227295,2.163609,2.227295,0.762844,0.762844,0.,0.,0.,0.,0.,0.,0.,0.,0.681692,1.31667,2.346172,1.577061,0.,0.,1.412924,0.,0.,0.,0.,2.461254,0.,2.461254,0.,2.461254,0.,0.,1.974142,1.725034,1.974142,0.,0.,0.,2.485065,1.600662,1.749709,0.,0.,0.,0.,0.,0.,0.,0.,1.489107,0.,0.,0.,0.,1.85733,0.,1.85733,0.,0.,0.,0.,0.,0.,0.,0.,2.201439,0.,2.201439,0.,0.,0.,0.,0.,0.,0.,2.193214,2.278985,1.802582,2.455801,2.330064,0.,0.,0.,2.784893,2.445831,0.,0.,2.124204,0.,2.442444,0.,0.,2.442444,1.806552,2.289067,0.,0.,0.,2.442444,2.289067,0.,2.027761,0.,0.,2.273997,2.230328,2.072547,1.296686,2.300617,0.,1.296686,1.956188,0.,0.2.084351,1.304016,0.,0.,0.,2.389809,2.354292,0.,0.,2.142711,2.633556,0.,2.142711,0.,0.,0.,0.,1.731009,2.644156,2.009073,0.,0.,0.,0.,2.41067,2.305705,0.,2.03956,2.24768,0.,2.24888,2.330984,2.344704,0.,0.,0.,0.,2.198686,0.,2.698384,0.,0.,2.461254,0.,2.461254,0.,1.702458,1.489107,0.,0.,0.,0.,0.,0.,0.,2.455801,2.330064,0.,0.,0.,1.441683,1.015707,1.296686,0.,0.,0.0.,0.,1.811268,2.138165,2.389809,2.354292,2.142711,2.633556,0.,1.731009,2.644156,2.009073,0.,2.41067,2.305705,0.,2.03956,2.24768,0.,0.,0.,0.,2.198686,0.,0.,0.,1.614236,1.649419,2.461254,0.,2.461254,0.,2.455801,2.330064,0.,0.,0.,1.956188,0.,0.,0.,1.69813,1.5072612.084351,1.304016,0.,0.,2.389809,2.354292,0.,0.,2.142711,2.633556,0.,2.142711,2.633556,0.,0.,0.,1.731009,2.644156,2.009073,0.,2.41067,2.305705,0.,0.,0.,0.,2.03956,2.24768,0.,2.24888,2.330984,2.344704,0.,0.,0.,0.,2.198686,0.,0.,0.,2.461254,0.,2.461254,0.,1.702458,0.,0.,0.,0.,0.,0.,2.455801,2.330064,0.,0.,0.,1.956188,0.,0.,0.|0.,0.,0.,0.,0.131138,0.,0.,0.0.,0.,0.,0.,0.131138,0.,0.,0.0.796467,0.,0.,0.,0.,0.,0.052801,0.,0.,0.,0.184521,0.,0.,0.,0.,0.,0.,0.,0.,0.,0.,0.,0.,0.,0.,0.,0.,0.,0.067677,0.,0.,0.,0.,0.,0.107873,0.,0.,0.,0.,0.346376,0.,0.,0.235275,0.,0.,0.,0.,0.,0.,0.,0.905174,0.,0.,0.,0.,0.523211,0.,0.095513,0.,0.581302,0.131138,0.,0.,0.,0.,0.,0.,0.,0.,0.,0.,0.,0.09776,0.,0.,0.,0.,0.,0.,0.486239,0.150986,0.,0.,0.,0.,0.,0.,0.13874,0.,0.,0.,0.,0.,0.,0.,0.,0.,0.,0.,0.,0.,0.,0.,0.,0.033081,0.033081,0.033081,0.,0.,0.,0.,0.309257,0.195322,0.,0.070918,0.,0.,0.,0.,0.,0.078087,0.,0.,0.,0.,0.,0.,0.,0.728261,0.,0.,0.,0.,0.,0.,0.,0.,0.,0.,0.,0.11438,0.11438,0.,0.,0.,0.907823,0.,0.,0.,0.,0.025708,0.,0.,0.,0.027979,0.028794,0.,0.,0.,0.,0.067813,0.,0.270687,0.0.,0.,0.,0.,0.131138,0.,0.,0.0.,0.,0.,0.,0.131138,0.,0.,0.0.796467,0.,0.,0.,0.,0.,0.052801,0.,0.,0.,0.184521,0.,0.,0.,0.,0.,0.,0.,0.,0.,0.,0.,0.,0.,0.,0.,0.,0.,0.067677,0.,0.,0.,0.,0.,0.107873,0.,0.,0.,0.,0.346376,0.,0.,0.235275,0.,0.,0.,0.,0.,0.,0.,0.905174,0.,0.,0.,0.,0.523211,0.,0.095513,0.,0.581302,0.131138,0.,0.,0.,0.,0.,0.,0.,0.,0.,0.,0.,0.09776,0.,0.,0.,0.,0.,0.,0.486239,0.150986,0.,0.,0.,0.,0.,0.,0.13874,0.,0.,0.,0.,0.,0.,0.,0.,0.,0.,0.,0.,0.,0.,0.,0.,0.033081,0.033081,0.033081,0.,0.,0.,0.,0.309257,0.195322,0.,0.070918,0.,0.,0.,0.,0.,0.078087,0.,0.,0.,0.,0.,0.,0.,0.728261,0.,0.,0.,0.,0.,0.,0.,0.,0.,0.,0.,0.11438,0.11438,0.,0.,0.,0.907823,0.,0.,0.,0.,0.025708,0.,0.,0.,0.027979,0.028794,0.,0.,0.,0.,0.067813,0.,0.270687,0.0.270429,0.184521,0.,0.,0.107873,0.,0.,0.,0.,0.,0.095513,0.,0.,0.,0.,0.,0.,1.308024,0.,0.,0.870364,0.728261,0.,0.728261,0.,0.,0.,0.,0.,0.0.,0.,0.,0.,0.2859,0.,0.2859,0.,0.728261,0.,0.,0.025708,0.,0.,0.0.,0.,0.,0.,0.2859,0.,0.2859,0.,0.728261,0.,0.,0.025708,0.,0.,0.0.,0.,0.,0.,0.131138,0.,0.,0.0.,0.,0.,0.,0.131138,0.,0.,0.0.,0.,0.,0.,0.131138,0.,0.,0.0.,0.,0.,0.,0.,0.131138,0.,0.,0.0.796467,0.,0.,0.,0.,0.,0.052801,0.,0.,0.,0.184521,0.,0.,0.,0.,0.,0.,0.,0.,0.,0.,0.,0.,0.,0.,0.,0.,0.,0.067677,0.,0.,0.,0.,0.,0.107873,0.,0.,0.,0.,0.346376,0.,0.,0.235275,0.,0.,0.,0.,0.,0.,0.,0.905174,0.,0.,0.,0.,0.523211,0.,0.095513,0.,0.581302,0.131138,0.,0.,0.,0.,0.,0.,0.,0.,0.,0.,0.,0.09776,0.,0.,0.,0.,0.,0.,0.486239,0.150986,0.,0.,0.,0.,0.,0.,0.13874,0.,0.,0.,0.,0.,0.,0.,0.,0.,0.,0.,0.,0.,0.,0.,0.,0.033081,0.033081,0.033081,0.,0.,0.,0.,0.309257,0.195322,0.,0.070918,0.,0.,0.,0.,0.,0.078087,0.,0.,0.,0.,0.,0.,0.,0.728261,0.,0.,0.,0.,0.,0.,0.,0.,0.,0.,0.,0.11438,0.11438,0.,0.,0.,0.907823,0.,0.,0.,0.,0.025708,0.,0.,0.,0.027979,0.028794,0.,0.,0.,0.,0.067813,0.,0.270687,0.0.,0.,0.,0.,0.,0.052801,0.,0.,0.184521,0.,0.,0.,0.,0.,0.,0.,0.,0.,0.,0.,0.,0.067677,0.,0.,0.,0.,0.,0.107873,0.,0.,0.346376,0.,0.,0.235275,0.,0.,0.,0.,0.,0.,0.,0.905174,0.,0.,0.,0.,0.523211,0.,0.095513,0.,0.581302,0.131138,0.,0.,0.,0.,0.,0.,0.,0.,0.,0.,0.,0.,0.,0.486239,0.150986,0.,0.,0.13874,0.,0.,0.,0.,0.,0.,0.,0.,0.,0.,0.,0.,0.,0.,0.,0.,0.033081,0.033081,0.,0.033081,0.,0.,0.,0.309257,0.195322,0.,0.,0.,0.728261,0.,0.,0.,0.,0.,0.,0.,0.,0.,0.,0.,0.,0.11438,0.11438,0.,0.907823,0.,0.,0.035926,0.,0.,0.,0.,0.,0.027979,0.028794,0.,0.,0.,0.,0.067813,0.,0.,0.2706870.,0.,0.,0.,0.,0.052801,0.,0.,0.184521,0.,0.,0.,0.,0.,0.,0.,0.,0.,0.,0.,0.,0.067677,0.,0.,0.,0.,0.,0.107873,0.,0.,0.346376,0.,0.,0.235275,0.,0.,0.,0.,0.,0.,0.,0.905174,0.,0.,0.,0.,0.523211,0.,0.095513,0.,0.581302,0.131138,0.,0.,0.,0.,0.,0.,0.,0.,0.,0.,0.,0.,0.,0.486239,0.150986,0.,0.,0.13874,0.,0.,0.,0.,0.,0.,0.,0.,0.,0.,0.,0.,0.,0.,0.,0.,0.033081,0.033081,0.,0.033081,0.,0.,0.,0.309257,0.195322,0.,0.,0.,0.728261,0.,0.,0.,0.,0.,0.,0.,0.,0.,0.,0.,0.,0.11438,0.11438,0.,0.907823,0.,0.,0.035926,0.,0.,0.,0.,0.,0.027979,0.028794,0.,0.,0.,0.,0.067813,0.,0.,0.2706870.,0.,0.,0.,0.,0.,1.308024,0.728261,0.0.184521,0.,1.308024,0.728261,0.0.,0.,0.,0.,0.,0.052801,0.,0.,0.184521,0.,0.,0.,0.,0.,0.,0.,0.,0.,0.,0.,0.,0.067677,0.,0.,0.,0.,0.,0.107873,0.,0.,0.,0.,0.346376,0.,0.,0.235275,0.,0.,0.,0.,0.,0.,0.,0.905174,0.,0.,0.,0.,0.523211,0.,0.095513,0.,0.581302,0.131138,0.,0.,0.,0.,0.,0.,0.,0.,0.,0.,0.,0.,0.,0.486239,0.150986,0.,0.,0.13874,0.,0.,0.,0.,0.,0.,0.,0.,0.,0.,0.,0.,0.,0.,0.,0.,0.033081,0.033081,0.,0.033081,0.,0.,0.,0.309257,0.195322,0.,0.,0.,0.728261,0.,0.,0.,0.,0.,0.,0.,0.,0.,0.,0.,0.,0.11438,0.11438,0.,0.907823,0.,0.,0.035926,0.,0.,0.,0.,0.,0.027979,0.028794,0.,0.,0.,0.,0.067813,0.,0.,0.2706870.,0.,0.,0.,0.,0.052801,0.,0.,0.,0.,0.,0.,0.,0.,0.,0.,0.,0.,0.,0.,0.067677,0.,0.,0.,0.,0.,0.,0.,0.346376,0.,0.,0.,0.,0.,0.,0.,0.,0.,0.,0.,0.,0.523211,0.,0.131138,0.,0.,0.,0.,0.,0.,0.,0.,0.,0.,0.486239,0.,0.13874,0.,0.,0.,0.,0.,0.,0.,0.,0.,0.,0.,0.,0.,0.033081,0.033081,0.,0.,0.,0.,0.309257,0.195322,0.,0.,0.,0.728261,0.,0.,0.,0.,0.,0.,0.11438,0.11438,0.,0.907823,0.027979,0.028794,0.,0.,0.,0.,0.,0.,0.067813,0.,0.2706870.,0.,0.,0.,0.,0.052801,0.,0.,0.184521,0.,0.,0.,0.,0.,0.,0.,0.,0.,0.,0.,0.,0.067677,0.,0.,0.,0.,0.,0.107873,0.,0.,0.,0.,0.346376,0.,0.,0.235275,0.,0.,0.,0.,0.,0.,0.,0.905174,0.,0.,0.,0.,0.523211,0.,0.095513,0.,0.581302,0.131138,0.,0.,0.,0.,0.,0.,0.,0.,0.,0.,0.,0.,0.,0.486239,0.150986,0.,0.,0.13874,0.,0.,0.,0.,0.,0.,0.,0.,0.,0.,0.,0.,0.,0.,0.,0.,0.033081,0.033081,0.,0.033081,0.,0.,0.,0.309257,0.195322,0.,0.,0.,0.728261,0.,0.,0.,0.,0.,0.,0.,0.,0.,0.,0.,0.,0.11438,0.11438,0.,0.907823,0.,0.,0.035926,0.,0.,0.,0.,0.,0.027979,0.028794,0.,0.,0.,0.,0.067813,0.,0.,0.2706870.,0.,0.,0.,0.,0.,1.308024,0.728261,0.0.,0.,0.,0.,0.,0.,1.308024,0.728261,0.0.,0.,0.,0.,0.,0.,1.308024,0.728261,0.0.796467,0.,0.,0.,0.,0.,0.052801,0.,0.,0.,0.184521,0.,0.,0.,0.,0.,0.,0.,0.,0.,0.,0.,0.,0.,0.,0.,0.,0.,0.067677,0.,0.,0.,0.,0.,0.107873,0.,0.,0.,0.,0.346376,0.,0.,0.235275,0.,0.,0.,0.,0.,0.,0.,0.905174,0.,0.,0.,0.,0.523211,0.,0.095513,0.,0.581302,0.131138,0.,0.,0.,0.,0.,0.,0.,0.,0.,0.,0.,0.09776,0.,0.,0.,0.,0.,0.,0.486239,0.150986,0.,0.,0.,0.,0.,0.,0.13874,0.,0.,0.,0.,0.,0.,0.,0.,0.,0.,0.,0.,0.,0.,0.,0.,0.033081,0.033081,0.033081,0.,0.,0.,0.,0.309257,0.195322,0.,0.070918,0.,0.,0.,0.,0.,0.078087,0.,0.,0.,0.,0.,0.,0.,0.728261,0.,0.,0.,0.,0.,0.,0.,0.,0.,0.,0.,0.11438,0.11438,0.,0.,0.,0.907823,0.,0.,0.,0.,0.025708,0.,0.,0.,0.027979,0.028794,0.,0.,0.,0.,0.067813,0.,0.270687,0.0.796467,0.,0.,0.,0.,0.,0.052801,0.,0.,0.,0.184521,0.,0.,0.,0.,0.,0.,0.,0.,0.,0.,0.,0.,0.,0.,0.,0.,0.,0.067677,0.,0.,0.,0.,0.,0.107873,0.,0.,0.,0.,0.346376,0.,0.,0.235275,0.,0.,0.,0.,0.,0.,0.,0.905174,0.,0.,0.,0.,0.523211,0.,0.095513,0.,0.581302,0.131138,0.,0.,0.,0.,0.,0.,0.,0.,0.,0.,0.,0.09776,0.,0.,0.,0.,0.,0.,0.486239,0.150986,0.,0.,0.,0.,0.,0.,0.13874,0.,0.,0.,0.,0.,0.,0.,0.,0.,0.,0.,0.,0.,0.,0.,0.,0.033081,0.033081,0.033081,0.,0.,0.,0.,0.309257,0.195322,0.,0.070918,0.,0.,0.,0.,0.,0.078087,0.,0.,0.,0.,0.,0.,0.,0.728261,0.,0.,0.,0.,0.,0.,0.,0.,0.,0.,0.,0.11438,0.11438,0.,0.,0.,0.907823,0.,0.,0.,0.,0.025708,0.,0.,0.,0.027979,0.028794,0.,0.,0.,0.,0.067813,0.,0.270687,0.0.796467,0.,0.,0.,0.,0.,0.052801,0.,0.,0.,0.184521,0.,0.,0.,0.,0.,0.,0.,0.,0.,0.,0.,0.,0.,0.,0.,0.,0.,0.067677,0.,0.,0.,0.,0.,0.107873,0.,0.,0.,0.,0.346376,0.,0.,0.235275,0.,0.,0.,0.,0.,0.,0.,0.905174,0.,0.,0.,0.,0.523211,0.,0.095513,0.,0.581302,0.131138,0.,0.,0.,0.,0.,0.,0.,0.,0.,0.,0.,0.09776,0.,0.,0.,0.,0.,0.,0.486239,0.150986,0.,0.,0.,0.,0.,0.,0.13874,0.,0.,0.,0.,0.,0.,0.,0.,0.,0.,0.,0.,0.,0.,0.,0.,0.033081,0.033081,0.033081,0.,0.,0.,0.,0.309257,0.195322,0.,0.070918,0.,0.,0.,0.,0.,0.078087,0.,0.,0.,0.,0.,0.,0.,0.728261,0.,0.,0.,0.,0.,0.,0.,0.,0.,0.,0.,0.11438,0.11438,0.,0.,0.,0.907823,0.,0.,0.,0.,0.025708,0.,0.,0.,0.027979,0.028794,0.,0.,0.,0.,0.067813,0.,0.270687,0.0.,0.,0.,0.,0.2859,0.,0.2859,0.,0.728261,0.,0.,0.025708,0.,0.,0.0.,0.,0.,0.,0.2859,0.,0.2859,0.,0.728261,0.,0.,0.025708,0.,0.,0.0.,0.,0.,0.,0.2859,0.,0.2859,0.,0.728261,0.,0.,0.025708,0.,0.,0.0.,0.,0.,0.,0.2859,0.,0.2859,0.,0.728261,0.,0.,0.025708,0.,0.,0.0.,0.,0.,0.,0.2859,0.,0.2859,0.,0.728261,0.,0.,0.025708,0.,0.,0.0.186864,0.,0.,0.,0.,0.,0.046594,0.0.270429,0.184521,0.,0.,0.107873,0.,0.,0.,0.,0.,0.095513,0.,0.,0.,0.,0.,0.,1.308024,0.,0.,0.870364,0.728261,0.,0.728261,0.,0.,0.,0.,0.,0.0.,0.,0.,0.,0.131138,0.,0.,0.0.270429,0.184521,0.,0.,0.107873,0.,0.,0.,0.,0.,0.095513,0.,0.,0.,0.,0.,0.,1.308024,0.,0.,0.870364,0.728261,0.,0.728261,0.,0.,0.,0.,0.,0.0.270429,0.184521,0.,0.,0.107873,0.,0.,0.,0.,0.,0.095513,0.,0.,0.,0.,0.,0.,1.308024,0.,0.,0.870364,0.728261,0.,0.728261,0.,0.,0.,0.,0.,0.0.386763,0.,0.,0.,0.184521,0.058563,0.,0.418098,0.,0.,0.,0.,0.,0.,0.,0.,0.,0.,0.,0.242545,0.,0.,0.,0.569449,0.,0.,0.832033,0.875963,0.,0.,0.055271,0.,0.,0.,0.,0.,0.,0.467239,0.,0.,0.,0.,0.,0.,0.,0.,0.,0.582624,0.728261,0.,0.118425,0.,0.,0.,0.0.,0.,0.,0.,0.,0.875963,0.728261,0.0.,0.,0.,0.,0.,0.052801,0.,0.,0.,0.,0.,0.,0.,0.,0.,0.,0.,0.,0.,0.,0.067677,0.,0.,0.,0.,0.,0.,0.,0.346376,0.,0.,0.,0.,0.,0.,0.,0.,0.,0.,0.,0.,0.523211,0.,0.131138,0.,0.,0.,0.,0.,0.,0.,0.,0.,0.,0.486239,0.,0.13874,0.,0.,0.,0.,0.,0.,0.,0.,0.,0.,0.,0.,0.,0.033081,0.033081,0.,0.,0.,0.,0.309257,0.195322,0.,0.,0.,0.728261,0.,0.,0.,0.,0.,0.,0.11438,0.11438,0.,0.907823,0.027979,0.028794,0.,0.,0.,0.,0.,0.,0.067813,0.,0.2706870.184521,0.184521,0.,0.,0.,0.,0.,0.,0.,0.875963,0.,0.,0.,0.,0.,0.,0.,0.,0.,0.,0.728261,0.0.,0.,0.,0.875963,0.,0.,0.,0.,0.,0.,0.,0.,0.,0.0.,0.,0.,0.,0.131138,0.,0.,0.0.,0.,0.,0.,0.,0.052801,0.,0.,0.184521,0.,0.,0.,0.,0.,0.,0.,0.,0.,0.,0.,0.,0.067677,0.,0.,0.,0.,0.,0.107873,0.,0.,0.346376,0.,0.,0.235275,0.,0.,0.,0.,0.,0.,0.,0.905174,0.,0.,0.,0.,0.523211,0.,0.095513,0.,0.581302,0.131138,0.,0.,0.,0.,0.,0.,0.,0.,0.,0.,0.,0.,0.,0.486239,0.150986,0.,0.,0.13874,0.,0.,0.,0.,0.,0.,0.,0.,0.,0.,0.,0.,0.,0.,0.,0.,0.033081,0.033081,0.,0.033081,0.,0.,0.,0.309257,0.195322,0.,0.,0.,0.728261,0.,0.,0.,0.,0.,0.,0.,0.,0.,0.,0.,0.,0.11438,0.11438,0.,0.907823,0.,0.,0.035926,0.,0.,0.,0.,0.,0.027979,0.028794,0.,0.,0.,0.,0.067813,0.,0.,0.2706870.,0.,0.,0.,0.2859,0.,0.2859,0.,0.728261,0.,0.,0.,0.,0.,0.0.184521,0.,1.308024,0.728261,0.0.,0.,0.,0.,0.,0.052801,0.,0.,0.184521,0.,0.,0.,0.,0.,0.,0.,0.,0.,0.,0.,0.,0.067677,0.,0.,0.,0.,0.,0.107873,0.,0.,0.,0.,0.346376,0.,0.,0.235275,0.,0.,0.,0.,0.,0.,0.,0.905174,0.,0.,0.,0.,0.523211,0.,0.095513,0.,0.581302,0.131138,0.,0.,0.,0.,0.,0.,0.,0.,0.,0.,0.,0.,0.,0.486239,0.150986,0.,0.,0.13874,0.,0.,0.,0.,0.,0.,0.,0.,0.,0.,0.,0.,0.,0.,0.,0.,0.033081,0.033081,0.,0.033081,0.,0.,0.,0.309257,0.195322,0.,0.,0.,0.728261,0.,0.,0.,0.,0.,0.,0.,0.,0.,0.,0.,0.,0.11438,0.11438,0.,0.907823,0.,0.,0.035926,0.,0.,0.,0.,0.,0.027979,0.028794,0.,0.,0.,0.,0.067813,0.,0.,0.2706870.,0.,0.,0.,0.2859,0.,0.2859,0.,0.728261,0.,0.,0.,0.,0.,0.0.184521,0.,1.308024,0.728261,0.0.270429,0.184521,0.,0.107873,0.,0.,0.,0.,0.095513,0.,0.,0.,0.,0.,0.,0.,0.,0.,0.870364,0.728261,0.,0.,0.,0.,0.,0.0.184521,0.107873,0.,0.,0.,0.095513,0.,0.,0.,0.,0.,0.,0.,0.,0.,0.870364,0.,0.,0.,0.,0.0.,0.,0.,0.,0.,0.131138,0.,0.,0.0.270429,0.184521,0.,0.107873,0.,0.,0.,0.,0.095513,0.,0.,0.,0.,0.,0.,0.,0.,0.,0.870364,0.728261,0.,0.,0.,0.,0.,0.0.184521,0.107873,0.,0.,0.,0.095513,0.,0.,0.,0.,0.,0.,0.,0.,0.,0.870364,0.,0.,0.,0.,0.0.270429,0.184521,0.,0.107873,0.,0.,0.,0.,0.095513,0.,0.,0.,0.,0.,0.,0.,0.,0.,0.870364,0.728261,0.,0.,0.,0.,0.,0.0.184521,0.107873,0.,0.,0.,0.095513,0.,0.,0.,0.,0.,0.,0.,0.,0.,0.870364,0.,0.,0.,0.,0.0.,0.,0.,0.,0.2859,0.,0.2859,0.,0.728261,0.,0.,0.025708,0.,0.,0.0.184521,0.,1.308024,0.728261,0.0.,0.,0.,0.,0.2859,0.,0.2859,0.,0.728261,0.,0.,0.,0.,0.,0.0.,0.184521,0.,0.,0.,0.,0.287904,0.,0.,0.,0.,0.,0.252687,0.,0.615485,0.,0.,0.,0.,0.,0.,0.728261,0.0.386763,0.,0.,0.,0.184521,0.058563,0.,0.418098,0.,0.,0.,0.,0.,0.,0.,0.,0.,0.,0.,0.242545,0.,0.,0.,0.569449,0.,0.,0.832033,0.875963,0.,0.,0.055271,0.,0.,0.,0.,0.,0.,0.467239,0.,0.,0.,0.,0.,0.,0.,0.,0.,0.582624,0.728261,0.,0.118425,0.,0.,0.,0.0.,0.,0.,0.,0.2859,0.,0.2859,0.,0.728261,0.,0.,0.,0.,0.,0.0.569449,0.,0.,0.,0.0.186864,0.,0.,0.,0.192482,0.,0.,0.,0.,0.,0.,0.,0.110569,0.0.,0.,0.,0.,0.2859,0.,0.2859,0.,0.728261,0.,0.,0.,0.,0.,0.0.184521,0.,0.107873,0.,0.,0.095513,0.,0.,0.,0.,0.,0.,0.,0.,0.,0.,0.0.270429,0.184521,0.,0.,0.107873,0.,0.,0.,0.,0.,0.095513,0.,0.,0.,0.,0.,0.,1.308024,0.,0.,0.870364,0.728261,0.,0.728261,0.,0.,0.,0.,0.,0.0.,0.184521,0.,0.,0.,0.,0.287904,0.,0.,0.,0.,0.,0.252687,0.,0.615485,0.,0.,0.,0.,0.,0.,0.728261,0.0.270429,0.184521,0.,0.,0.107873,0.,0.,0.,0.,0.,0.095513,0.,0.,0.,0.,0.,0.,1.308024,0.,0.,0.870364,0.728261,0.,0.728261,0.,0.,0.,0.,0.,0.0.,0.184521,0.,0.,0.,0.,0.287904,0.,0.,0.,0.,0.,0.252687,0.,0.615485,0.,0.,0.,0.,0.,0.,0.728261,0.0.184521,0.184521,0.,0.,0.,0.728261,0.0.,0.728261,0.0.184521,0.184521,0.,0.,0.,0.,0.287904,0.,0.,0.,0.,0.,0.252687,0.067794,0.615485,0.,0.,0.,0.,0.,0.,0.728261,0.,0.728261,0.0.,0.,0.,0.,0.2859,0.,0.2859,0.,0.728261,0.,0.,0.,0.,0.,0.0.184521,0.184521,0.,0.,0.,0.,0.287904,0.,0.,0.,0.,0.,0.252687,0.067794,0.615485,0.,0.,0.,0.,0.,0.,0.728261,0.0.184521,0.184521,0.,0.,0.,0.,0.287904,0.,0.,0.,0.,0.,0.252687,0.067794,0.615485,0.,0.,0.,0.,0.,0.,0.728261,0.,0.728261,0.0.184521,0.184521,0.,0.,0.,0.,0.287904,0.,0.,0.,0.,0.,0.252687,0.067794,0.615485,0.,0.,0.,0.,0.,0.,0.728261,0.0.,0.728261,0.0.,0.728261,0.0.270429,0.184521,0.,0.107873,0.,0.,0.,0.,0.095513,0.,0.,0.,0.,0.,0.,0.,0.,0.,0.870364,0.728261,0.,0.,0.,0.,0.,0.0.184521,0.107873,0.,0.,0.,0.095513,0.,0.,0.,0.,0.,0.,0.,0.,0.,0.870364,0.,0.,0.,0.,0.0.270429,0.184521,0.,0.107873,0.,0.,0.,0.,0.095513,0.,0.,0.,0.,0.,0.,0.,0.,0.,0.870364,0.728261,0.,0.,0.,0.,0.,0.0.184521,0.107873,0.,0.,0.,0.095513,0.,0.,0.,0.,0.,0.,0.,0.,0.,0.870364,0.,0.,0.,0.,0.0.184521,0.,1.308024,0.728261,0.0.796467,0.,0.,0.,0.,0.,0.052801,0.,0.,0.,0.184521,0.,0.,0.,0.,0.,0.,0.,0.,0.,0.,0.,0.,0.,0.,0.,0.,0.,0.067677,0.,0.,0.,0.,0.,0.107873,0.,0.,0.,0.,0.346376,0.,0.,0.235275,0.,0.,0.,0.,0.,0.,0.,0.905174,0.,0.,0.,0.,0.523211,0.,0.095513,0.,0.581302,0.131138,0.,0.,0.,0.,0.,0.,0.,0.,0.,0.,0.,0.09776,0.,0.,0.,0.,0.,0.,0.486239,0.150986,0.,0.,0.,0.,0.,0.,0.13874,0.,0.,0.,0.,0.,0.,0.,0.,0.,0.,0.,0.,0.,0.,0.,0.,0.033081,0.033081,0.033081,0.,0.,0.,0.,0.309257,0.195322,0.,0.070918,0.,0.,0.,0.,0.,0.078087,0.,0.,0.,0.,0.,0.,0.,0.728261,0.,0.,0.,0.,0.,0.,0.,0.,0.,0.,0.,0.11438,0.11438,0.,0.,0.,0.907823,0.,0.,0.,0.,0.025708,0.,0.,0.,0.027979,0.028794,0.,0.,0.,0.,0.067813,0.,0.270687,0.0.,0.,0.,0.,0.,0.,1.308024,0.728261,0.0.,0.,0.,0.,0.,0.131138,0.,0.,0.,0.0.386763,0.,0.,0.,0.184521,0.058563,0.,0.418098,0.,0.,0.,0.,0.,0.,0.,0.,0.,0.,0.,0.242545,0.,0.,0.,0.569449,0.,0.,0.832033,0.875963,0.,0.,0.055271,0.,0.,0.,0.,0.,0.,0.467239,0.,0.,0.,0.,0.,0.,0.,0.,0.,0.582624,0.728261,0.,0.118425,0.,0.,0.,0.0.386763,0.,0.,0.,0.184521,0.058563,0.,0.418098,0.,0.,0.,0.,0.,0.,0.,0.,0.,0.,0.,0.242545,0.,0.,0.,0.569449,0.,0.,0.832033,0.875963,0.,0.,0.055271,0.,0.,0.,0.,0.,0.,0.467239,0.,0.,0.,0.,0.,0.,0.,0.,0.,0.582624,0.728261,0.,0.118425,0.,0.,0.,0.0.796467,0.,0.,0.,0.,0.,0.052801,0.,0.,0.,0.184521,0.,0.,0.,0.,0.,0.,0.,0.,0.,0.,0.,0.,0.,0.,0.,0.,0.,0.067677,0.,0.,0.,0.,0.,0.107873,0.,0.,0.,0.,0.346376,0.,0.,0.235275,0.,0.,0.,0.,0.,0.,0.,0.905174,0.,0.,0.,0.,0.523211,0.,0.095513,0.,0.581302,0.131138,0.,0.,0.,0.,0.,0.,0.,0.,0.,0.,0.,0.09776,0.,0.,0.,0.,0.,0.,0.486239,0.150986,0.,0.,0.,0.,0.,0.,0.13874,0.,0.,0.,0.,0.,0.,0.,0.,0.,0.,0.,0.,0.,0.,0.,0.,0.033081,0.033081,0.033081,0.,0.,0.,0.,0.309257,0.195322,0.,0.070918,0.,0.,0.,0.,0.,0.078087,0.,0.,0.,0.,0.,0.,0.,0.728261,0.,0.,0.,0.,0.,0.,0.,0.,0.,0.,0.,0.11438,0.11438,0.,0.,0.,0.907823,0.,0.,0.,0.,0.025708,0.,0.,0.,0.027979,0.028794,0.,0.,0.,0.,0.067813,0.,0.270687,0.0.,0.,0.,0.,0.,0.052801,0.,0.,0.184521,0.,0.,0.,0.,0.,0.,0.,0.,0.,0.,0.,0.,0.067677,0.,0.,0.,0.,0.,0.107873,0.,0.,0.,0.,0.346376,0.,0.,0.235275,0.,0.,0.,0.,0.,0.,0.,0.905174,0.,0.,0.,0.,0.523211,0.,0.095513,0.,0.581302,0.131138,0.,0.,0.,0.,0.,0.,0.,0.,0.,0.,0.,0.,0.,0.486239,0.150986,0.,0.,0.13874,0.,0.,0.,0.,0.,0.,0.,0.,0.,0.,0.,0.,0.,0.,0.,0.,0.033081,0.033081,0.,0.033081,0.,0.,0.,0.309257,0.195322,0.,0.,0.,0.728261,0.,0.,0.,0.,0.,0.,0.,0.,0.,0.,0.,0.,0.11438,0.11438,0.,0.907823,0.,0.,0.035926,0.,0.,0.,0.,0.,0.027979,0.028794,0.,0.,0.,0.,0.067813,0.,0.,0.2706870.796467,0.,0.,0.,0.,0.,0.052801,0.,0.,0.,0.184521,0.,0.,0.,0.,0.,0.,0.,0.,0.,0.,0.,0.,0.,0.,0.,0.,0.,0.067677,0.,0.,0.,0.,0.,0.107873,0.,0.,0.,0.,0.346376,0.,0.,0.235275,0.,0.,0.,0.,0.,0.,0.,0.905174,0.,0.,0.,0.,0.523211,0.,0.095513,0.,0.581302,0.131138,0.,0.,0.,0.,0.,0.,0.,0.,0.,0.,0.,0.09776,0.,0.,0.,0.,0.,0.,0.486239,0.150986,0.,0.,0.,0.,0.,0.,0.13874,0.,0.,0.,0.,0.,0.,0.,0.,0.,0.,0.,0.,0.,0.,0.,0.,0.033081,0.033081,0.033081,0.,0.,0.,0.,0.309257,0.195322,0.,0.070918,0.,0.,0.,0.,0.,0.078087,0.,0.,0.,0.,0.,0.,0.,0.728261,0.,0.,0.,0.,0.,0.,0.,0.,0.,0.,0.,0.11438,0.11438,0.,0.907823,0.,0.,0.,0.,0.025708,0.,0.,0.,0.027979,0.028794,0.,0.,0.,0.,0.067813,0.,0.270687,0.0.,0.,0.,0.,0.,0.052801,0.,0.,0.184521,0.,0.,0.,0.,0.,0.,0.,0.,0.,0.,0.,0.,0.067677,0.,0.,0.,0.,0.,0.107873,0.,0.,0.346376,0.,0.,0.235275,0.,0.,0.,0.,0.,0.,0.,0.905174,0.,0.,0.,0.,0.523211,0.,0.095513,0.,0.581302,0.131138,0.,0.,0.,0.,0.,0.,0.,0.,0.,0.,0.,0.,0.,0.486239,0.150986,0.,0.,0.13874,0.,0.,0.,0.,0.,0.,0.,0.,0.,0.,0.,0.,0.,0.,0.,0.,0.033081,0.033081,0.,0.033081,0.,0.,0.,0.309257,0.195322,0.,0.,0.,0.728261,0.,0.,0.,0.,0.,0.,0.,0.,0.,0.,0.,0.,0.11438,0.11438,0.,0.907823,0.,0.,0.035926,0.,0.,0.,0.,0.,0.027979,0.028794,0.,0.,0.,0.,0.067813,0.,0.,0.2706870.186864,0.,0.,0.,0.192482,0.,0.,0.,0.,0.,0.,0.,0.110569,0.0.569449,0.,0.,0.,0.0.184521,0.107873,0.,0.,0.,0.095513,0.,0.,0.,0.,0.,0.,0.,0.,0.,0.870364,0.,0.,0.,0.,0.0.270429,0.184521,0.,0.,0.107873,0.,0.,0.,0.,0.,0.095513,0.,0.,0.,0.,0.,0.,1.308024,0.,0.,0.870364,0.728261,0.,0.728261,0.,0.,0.,0.,0.,0.0.270429,0.184521,0.,0.,0.107873,0.,0.,0.,0.,0.,0.095513,0.,0.,0.,0.,0.,0.,1.308024,0.,0.,0.870364,0.728261,0.,0.728261,0.,0.,0.,0.,0.,0.0.184521,0.,0.,0.,0.107873,0.,0.04436,0.,0.,0.095513,0.,0.,0.,0.,0.,0.,0.,0.,0.,0.,0.,0.,0.309257,0.195322,0.,0.,0.,0.,0.,0.728261,0.,0.728261,0.,0.,0.,0.,0.,0.,0.,0.,0.,0.,0.027979,0.028794,0.,0.,0.0.270429,0.184521,0.,0.107873,0.,0.,0.,0.,0.095513,0.,0.,0.,0.,0.,0.,0.,0.,0.,0.870364,0.728261,0.,0.,0.,0.,0.,0.0.270429,0.184521,0.,0.107873,0.,0.,0.,0.,0.095513,0.,0.,0.,0.,0.,0.,0.,0.,0.,0.870364,0.728261,0.,0.,0.,0.,0.,0.0.184521,0.107873,0.,0.,0.,0.095513,0.,0.,0.,0.,0.,0.,0.,0.,0.,0.870364,0.,0.,0.,0.,0.0.184521,0.107873,0.,0.,0.,0.095513,0.,0.,0.,0.,0.,0.,0.,0.,0.,0.870364,0.,0.,0.,0.,0.0.796467,0.,0.,0.,0.,0.,0.052801,0.,0.,0.,0.184521,0.,0.,0.,0.,0.,0.,0.,0.,0.,0.,0.,0.,0.,0.,0.,0.,0.,0.067677,0.,0.,0.,0.,0.,0.107873,0.,0.,0.,0.,0.346376,0.,0.,0.235275,0.,0.,0.,0.,0.,0.,0.,0.905174,0.,0.,0.,0.,0.523211,0.,0.095513,0.,0.581302,0.131138,0.,0.,0.,0.,0.,0.,0.,0.,0.,0.,0.,0.09776,0.,0.,0.,0.,0.,0.,0.486239,0.150986,0.,0.,0.,0.,0.,0.,0.13874,0.,0.,0.,0.,0.,0.,0.,0.,0.,0.,0.,0.,0.,0.,0.,0.,0.033081,0.033081,0.033081,0.,0.,0.,0.,0.309257,0.195322,0.,0.070918,0.,0.,0.,0.,0.,0.078087,0.,0.,0.,0.,0.,0.,0.,0.728261,0.,0.,0.,0.,0.,0.,0.,0.,0.,0.,0.,0.11438,0.11438,0.,0.,0.,0.907823,0.,0.,0.,0.,0.025708,0.,0.,0.,0.027979,0.028794,0.,0.,0.,0.,0.067813,0.,0.270687,0.0.270429,0.184521,0.,0.,0.107873,0.,0.,0.,0.,0.,0.095513,0.,0.,0.,0.,0.,0.,1.308024,0.,0.,0.870364,0.728261,0.,0.728261,0.,0.,0.,0.,0.,0.0.184521,0.,0.107873,0.,0.,0.095513,0.,0.,0.,0.,0.,0.,0.,0.,0.,0.,0.0.270429,0.184521,0.,0.107873,0.,0.,0.,0.,0.095513,0.,0.,0.,0.,0.,0.,0.,0.,0.,0.870364,0.728261,0.,0.,0.,0.,0.,0.|0.,0.,0.,0.,0.,0.,0.068306,0.129851,0.,0.0.,0.,0.,0.,0.,0.,0.068306,0.129851,0.,0.0.029789,0.158414,0.573291,0.093474,0.,0.,0.,0.,0.,0.,0.,0.,0.,0.,0.,0.,0.,0.,0.,0.,0.,0.,0.,0.,0.,0.,0.,0.,0.,0.,0.,0.,0.,0.,0.,0.,0.007213,0.058429,0.,0.,0.,0.,0.,0.,0.,0.,0.,0.,0.,0.,0.,0.,0.,0.,0.,0.,0.,0.,0.,0.262284,0.,0.,0.,0.,0.440443,0.,0.,0.,0.,0.,0.,0.134603,0.,0.,0.,0.,0.,0.,0.077752,0.256018,0.,0.,0.085238,0.068306,0.129851,0.,0.,0.,0.,0.,0.,0.018712,0.117419,0.,0.,0.,0.,0.140004,0.,0.,0.,0.,0.,0.227587,0.594859,0.,0.,0.,0.,0.,0.,0.,0.129194,0.,0.,0.,0.,0.,0.,0.,0.,0.,0.,0.,0.,0.,0.,0.,0.347035,0.187847,0.,0.,0.,0.172209,0.,0.,0.099554,0.,0.,0.,0.,0.,0.,0.,0.,0.420155,0.,0.,0.219557,0.,0.,0.,0.,0.,0.,0.,0.,0.,0.,0.042331,0.,0.,0.,0.,0.,0.,0.,0.,0.,0.125343,0.469821,0.164414,0.,0.,0.,0.,0.36671,0.,0.,0.013656,0.02233,0.,0.,0.,0.,0.025981,0.,0.137844,0.575963,0.111394,0.,0.,0.0.,0.,0.,0.,0.,0.,0.068306,0.129851,0.,0.0.,0.,0.,0.,0.,0.,0.068306,0.129851,0.,0.0.029789,0.158414,0.573291,0.093474,0.,0.,0.,0.,0.,0.,0.,0.,0.,0.,0.,0.,0.,0.,0.,0.,0.,0.,0.,0.,0.,0.,0.,0.,0.,0.,0.,0.,0.,0.,0.,0.,0.007213,0.058429,0.,0.,0.,0.,0.,0.,0.,0.,0.,0.,0.,0.,0.,0.,0.,0.,0.,0.,0.,0.,0.,0.262284,0.,0.,0.,0.,0.440443,0.,0.,0.,0.,0.,0.,0.134603,0.,0.,0.,0.,0.,0.,0.077752,0.256018,0.,0.,0.085238,0.068306,0.129851,0.,0.,0.,0.,0.,0.,0.018712,0.117419,0.,0.,0.,0.,0.140004,0.,0.,0.,0.,0.,0.227587,0.594859,0.,0.,0.,0.,0.,0.,0.,0.129194,0.,0.,0.,0.,0.,0.,0.,0.,0.,0.,0.,0.,0.,0.,0.,0.347035,0.187847,0.,0.,0.,0.172209,0.,0.,0.099554,0.,0.,0.,0.,0.,0.,0.,0.,0.420155,0.,0.,0.219557,0.,0.,0.,0.,0.,0.,0.,0.,0.,0.,0.042331,0.,0.,0.,0.,0.,0.,0.,0.,0.,0.125343,0.469821,0.164414,0.,0.,0.,0.,0.36671,0.,0.,0.013656,0.02233,0.,0.,0.,0.,0.025981,0.,0.137844,0.575963,0.111394,0.,0.,0.0.141235,0.,0.,0.,0.262284,0.,0.,0.,0.,0.,0.,0.256018,0.,0.,0.,0.,0.,0.,0.,0.759618,0.,0.,0.420155,0.,0.,0.,0.,0.,0.,0.,0.,0.0.,0.,0.,0.,0.,0.,0.36671,0.0.,0.,0.,0.,0.,0.,0.36671,0.0.,0.,0.,0.,0.,0.,0.068306,0.129851,0.,0.0.,0.,0.,0.,0.,0.,0.068306,0.129851,0.,0.0.,0.,0.,0.,0.,0.,0.068306,0.129851,0.,0.0.,0.,0.,0.,0.,0.,0.,0.,0.068306,0.129851,0.,0.0.029789,0.158414,0.573291,0.093474,0.,0.,0.,0.,0.,0.,0.,0.,0.,0.,0.,0.,0.,0.,0.,0.,0.,0.,0.,0.,0.,0.,0.,0.,0.,0.,0.,0.,0.,0.,0.,0.,0.007213,0.058429,0.,0.,0.,0.,0.,0.,0.,0.,0.,0.,0.,0.,0.,0.,0.,0.,0.,0.,0.,0.,0.,0.262284,0.,0.,0.,0.,0.440443,0.,0.,0.,0.,0.,0.,0.134603,0.,0.,0.,0.,0.,0.,0.077752,0.256018,0.,0.,0.085238,0.068306,0.129851,0.,0.,0.,0.,0.,0.,0.018712,0.117419,0.,0.,0.,0.,0.140004,0.,0.,0.,0.,0.,0.227587,0.594859,0.,0.,0.,0.,0.,0.,0.,0.129194,0.,0.,0.,0.,0.,0.,0.,0.,0.,0.,0.,0.,0.,0.,0.,0.347035,0.187847,0.,0.,0.,0.172209,0.,0.,0.099554,0.,0.,0.,0.,0.,0.,0.,0.,0.420155,0.,0.,0.219557,0.,0.,0.,0.,0.,0.,0.,0.,0.,0.,0.042331,0.,0.,0.,0.,0.,0.,0.,0.,0.,0.125343,0.469821,0.164414,0.,0.,0.,0.,0.36671,0.,0.,0.013656,0.02233,0.,0.,0.,0.,0.025981,0.,0.137844,0.575963,0.111394,0.,0.,0.0.029789,0.158414,0.093474,0.,0.,0.,0.,0.,0.,0.,0.,0.,0.,0.,0.,0.,0.,0.,0.,0.,0.,0.,0.,0.,0.,0.,0.,0.,0.,0.,0.058429,0.,0.,0.,0.,0.,0.,0.,0.,0.,0.,0.,0.,0.,0.,0.,0.262284,0.,0.,0.440443,0.,0.,0.,0.,0.,0.,0.134603,0.,0.,0.,0.,0.,0.,0.077752,0.256018,0.,0.,0.085238,0.068306,0.129851,0.,0.,0.,0.,0.,0.,0.018712,0.117419,0.140004,0.,0.,0.,0.,0.,0.227587,0.594859,0.,0.,0.,0.129194,0.,0.,0.,0.,0.,0.,0.,0.,0.,0.,0.,0.,0.,0.,0.,0.347035,0.,0.,0.,0.,0.,0.099554,0.,0.,0.,0.420155,0.,0.,0.219557,0.,0.,0.,0.,0.,0.,0.,0.,0.,0.,0.,0.,0.042331,0.,0.,0.,0.,0.,0.125343,0.469821,0.164414,0.,0.,0.,0.,0.36671,0.,0.,0.013656,0.02233,0.,0.,0.,0.,0.025981,0.,0.137844,0.575963,0.,0.,0.111394,0.0.029789,0.158414,0.093474,0.,0.,0.,0.,0.,0.,0.,0.,0.,0.,0.,0.,0.,0.,0.,0.,0.,0.,0.,0.,0.,0.,0.,0.,0.,0.,0.,0.058429,0.,0.,0.,0.,0.,0.,0.,0.,0.,0.,0.,0.,0.,0.,0.,0.262284,0.,0.,0.440443,0.,0.,0.,0.,0.,0.,0.134603,0.,0.,0.,0.,0.,0.,0.077752,0.256018,0.,0.,0.085238,0.068306,0.129851,0.,0.,0.,0.,0.,0.,0.018712,0.117419,0.140004,0.,0.,0.,0.,0.,0.227587,0.594859,0.,0.,0.,0.129194,0.,0.,0.,0.,0.,0.,0.,0.,0.,0.,0.,0.,0.,0.,0.,0.347035,0.,0.,0.,0.,0.,0.099554,0.,0.,0.,0.420155,0.,0.,0.219557,0.,0.,0.,0.,0.,0.,0.,0.,0.,0.,0.,0.,0.042331,0.,0.,0.,0.,0.,0.125343,0.469821,0.164414,0.,0.,0.,0.,0.36671,0.,0.,0.013656,0.02233,0.,0.,0.,0.,0.025981,0.,0.137844,0.575963,0.,0.,0.111394,0.0.,0.,0.129851,0.,0.,0.,0.017288,0.,0.759618,0.4201550.,0.,0.,0.759618,0.4201550.029789,0.158414,0.093474,0.,0.,0.,0.,0.,0.,0.,0.,0.,0.,0.,0.,0.,0.,0.,0.,0.,0.,0.,0.,0.,0.,0.,0.,0.,0.,0.,0.058429,0.,0.,0.,0.,0.,0.,0.,0.,0.,0.,0.,0.,0.,0.,0.,0.262284,0.,0.,0.,0.,0.440443,0.,0.,0.,0.,0.,0.,0.134603,0.,0.,0.,0.,0.,0.,0.077752,0.256018,0.,0.,0.085238,0.068306,0.129851,0.,0.,0.,0.,0.,0.,0.018712,0.117419,0.140004,0.,0.,0.,0.,0.,0.227587,0.594859,0.,0.,0.,0.129194,0.,0.,0.,0.,0.,0.,0.,0.,0.,0.,0.,0.,0.,0.,0.,0.347035,0.,0.,0.,0.,0.,0.099554,0.,0.,0.,0.420155,0.,0.,0.219557,0.,0.,0.,0.,0.,0.,0.,0.,0.,0.,0.,0.,0.042331,0.,0.,0.,0.,0.,0.125343,0.469821,0.164414,0.,0.,0.,0.,0.36671,0.,0.,0.013656,0.02233,0.,0.,0.,0.,0.025981,0.,0.137844,0.575963,0.,0.,0.111394,0.0.158414,0.,0.,0.,0.,0.,0.,0.,0.,0.,0.,0.,0.,0.,0.,0.,0.,0.,0.,0.,0.,0.,0.,0.,0.,0.,0.,0.,0.,0.058429,0.,0.,0.,0.,0.,0.,0.,0.,0.,0.,0.,0.,0.,0.,0.,0.,0.,0.440443,0.,0.,0.,0.,0.134603,0.,0.,0.,0.,0.,0.,0.,0.068306,0.129851,0.,0.,0.,0.,0.,0.,0.117419,0.,0.140004,0.,0.,0.227587,0.594859,0.,0.129194,0.,0.,0.,0.,0.,0.,0.,0.,0.,0.,0.,0.,0.,0.347035,0.,0.,0.,0.,0.099554,0.,0.,0.,0.420155,0.,0.,0.,0.,0.,0.,0.,0.,0.,0.,0.042331,0.,0.,0.,0.,0.,0.469821,0.,0.,0.013656,0.02233,0.,0.,0.,0.,0.,0.,0.025981,0.,0.575963,0.,0.,0.0.029789,0.158414,0.093474,0.,0.,0.,0.,0.,0.,0.,0.,0.,0.,0.,0.,0.,0.,0.,0.,0.,0.,0.,0.,0.,0.,0.,0.,0.,0.,0.,0.058429,0.,0.,0.,0.,0.,0.,0.,0.,0.,0.,0.,0.,0.,0.,0.,0.262284,0.,0.,0.,0.,0.440443,0.,0.,0.,0.,0.,0.,0.134603,0.,0.,0.,0.,0.,0.,0.077752,0.256018,0.,0.,0.085238,0.068306,0.129851,0.,0.,0.,0.,0.,0.,0.018712,0.117419,0.140004,0.,0.,0.,0.,0.,0.227587,0.594859,0.,0.,0.,0.129194,0.,0.,0.,0.,0.,0.,0.,0.,0.,0.,0.,0.,0.,0.,0.,0.347035,0.,0.,0.,0.,0.,0.099554,0.,0.,0.,0.420155,0.,0.,0.219557,0.,0.,0.,0.,0.,0.,0.,0.,0.,0.,0.,0.,0.042331,0.,0.,0.,0.,0.,0.125343,0.469821,0.164414,0.,0.,0.,0.,0.36671,0.,0.,0.013656,0.02233,0.,0.,0.,0.,0.025981,0.,0.137844,0.575963,0.,0.,0.111394,0.0.,0.,0.129851,0.,0.,0.,0.017288,0.,0.759618,0.4201550.,0.,0.129851,0.,0.,0.,0.017288,0.,0.759618,0.4201550.,0.,0.129851,0.,0.,0.,0.017288,0.,0.759618,0.4201550.029789,0.158414,0.573291,0.093474,0.,0.,0.,0.,0.,0.,0.,0.,0.,0.,0.,0.,0.,0.,0.,0.,0.,0.,0.,0.,0.,0.,0.,0.,0.,0.,0.,0.,0.,0.,0.,0.,0.007213,0.058429,0.,0.,0.,0.,0.,0.,0.,0.,0.,0.,0.,0.,0.,0.,0.,0.,0.,0.,0.,0.,0.,0.262284,0.,0.,0.,0.,0.440443,0.,0.,0.,0.,0.,0.,0.134603,0.,0.,0.,0.,0.,0.,0.077752,0.256018,0.,0.,0.085238,0.068306,0.129851,0.,0.,0.,0.,0.,0.,0.018712,0.117419,0.,0.,0.,0.,0.140004,0.,0.,0.,0.,0.,0.227587,0.594859,0.,0.,0.,0.,0.,0.,0.,0.129194,0.,0.,0.,0.,0.,0.,0.,0.,0.,0.,0.,0.,0.,0.,0.,0.347035,0.187847,0.,0.,0.,0.172209,0.,0.,0.099554,0.,0.,0.,0.,0.,0.,0.,0.,0.420155,0.,0.,0.219557,0.,0.,0.,0.,0.,0.,0.,0.,0.,0.,0.042331,0.,0.,0.,0.,0.,0.,0.,0.,0.,0.125343,0.469821,0.164414,0.,0.,0.,0.,0.36671,0.,0.,0.013656,0.02233,0.,0.,0.,0.,0.025981,0.,0.137844,0.575963,0.111394,0.,0.,0.0.029789,0.158414,0.573291,0.093474,0.,0.,0.,0.,0.,0.,0.,0.,0.,0.,0.,0.,0.,0.,0.,0.,0.,0.,0.,0.,0.,0.,0.,0.,0.,0.,0.,0.,0.,0.,0.,0.,0.007213,0.058429,0.,0.,0.,0.,0.,0.,0.,0.,0.,0.,0.,0.,0.,0.,0.,0.,0.,0.,0.,0.,0.,0.262284,0.,0.,0.,0.,0.440443,0.,0.,0.,0.,0.,0.,0.134603,0.,0.,0.,0.,0.,0.,0.077752,0.256018,0.,0.,0.085238,0.068306,0.129851,0.,0.,0.,0.,0.,0.,0.018712,0.117419,0.,0.,0.,0.,0.140004,0.,0.,0.,0.,0.,0.227587,0.594859,0.,0.,0.,0.,0.,0.,0.,0.129194,0.,0.,0.,0.,0.,0.,0.,0.,0.,0.,0.,0.,0.,0.,0.,0.347035,0.187847,0.,0.,0.,0.172209,0.,0.,0.099554,0.,0.,0.,0.,0.,0.,0.,0.,0.420155,0.,0.,0.219557,0.,0.,0.,0.,0.,0.,0.,0.,0.,0.,0.042331,0.,0.,0.,0.,0.,0.,0.,0.,0.,0.125343,0.469821,0.164414,0.,0.,0.,0.,0.36671,0.,0.,0.013656,0.02233,0.,0.,0.,0.,0.025981,0.,0.137844,0.575963,0.111394,0.,0.,0.0.029789,0.158414,0.573291,0.093474,0.,0.,0.,0.,0.,0.,0.,0.,0.,0.,0.,0.,0.,0.,0.,0.,0.,0.,0.,0.,0.,0.,0.,0.,0.,0.,0.,0.,0.,0.,0.,0.,0.007213,0.058429,0.,0.,0.,0.,0.,0.,0.,0.,0.,0.,0.,0.,0.,0.,0.,0.,0.,0.,0.,0.,0.,0.262284,0.,0.,0.,0.,0.440443,0.,0.,0.,0.,0.,0.,0.134603,0.,0.,0.,0.,0.,0.,0.077752,0.256018,0.,0.,0.085238,0.068306,0.129851,0.,0.,0.,0.,0.,0.,0.018712,0.117419,0.,0.,0.,0.,0.140004,0.,0.,0.,0.,0.,0.227587,0.594859,0.,0.,0.,0.,0.,0.,0.,0.129194,0.,0.,0.,0.,0.,0.,0.,0.,0.,0.,0.,0.,0.,0.,0.,0.347035,0.187847,0.,0.,0.,0.172209,0.,0.,0.099554,0.,0.,0.,0.,0.,0.,0.,0.,0.420155,0.,0.,0.219557,0.,0.,0.,0.,0.,0.,0.,0.,0.,0.,0.042331,0.,0.,0.,0.,0.,0.,0.,0.,0.,0.125343,0.469821,0.164414,0.,0.,0.,0.,0.36671,0.,0.,0.013656,0.02233,0.,0.,0.,0.,0.025981,0.,0.137844,0.575963,0.111394,0.,0.,0.0.,0.,0.,0.,0.,0.,0.36671,0.0.,0.,0.,0.,0.,0.,0.36671,0.0.,0.,0.,0.,0.,0.,0.36671,0.0.,0.,0.,0.,0.,0.,0.36671,0.0.,0.,0.,0.,0.,0.,0.36671,0.0.186732,0.,0.,0.,0.,0.0.141235,0.,0.,0.,0.262284,0.,0.,0.,0.,0.,0.,0.256018,0.,0.,0.,0.,0.,0.,0.,0.759618,0.,0.,0.420155,0.,0.,0.,0.,0.,0.,0.,0.,0.0.,0.,0.,0.,0.,0.,0.068306,0.129851,0.,0.0.141235,0.,0.,0.,0.262284,0.,0.,0.,0.,0.,0.,0.256018,0.,0.,0.,0.,0.,0.,0.,0.759618,0.,0.,0.420155,0.,0.,0.,0.,0.,0.,0.,0.,0.0.141235,0.,0.,0.,0.262284,0.,0.,0.,0.,0.,0.,0.256018,0.,0.,0.,0.,0.,0.,0.,0.759618,0.,0.,0.420155,0.,0.,0.,0.,0.,0.,0.,0.,0.0.1348,0.060011,0.,0.,0.06764,0.,0.,0.157079,0.,0.,0.,0.,0.,0.,0.,0.,0.,0.,0.,0.,0.,0.097468,0.,0.,0.,0.,0.,0.,0.410871,0.,0.,0.679368,0.537596,0.420079,0.,0.,0.,0.,0.,0.,0.,0.,0.570794,0.,0.779756,0.,0.,0.,0.,0.,0.,0.,0.420155,0.,0.753755,0.753755,0.0.,0.,0.055465,0.,0.,0.,0.420079,0.420155,0.753755,0.7537550.158414,0.,0.,0.,0.,0.,0.,0.,0.,0.,0.,0.,0.,0.,0.,0.,0.,0.,0.,0.,0.,0.,0.,0.,0.,0.,0.,0.,0.,0.058429,0.,0.,0.,0.,0.,0.,0.,0.,0.,0.,0.,0.,0.,0.,0.,0.,0.,0.440443,0.,0.,0.,0.,0.134603,0.,0.,0.,0.,0.,0.,0.,0.068306,0.129851,0.,0.,0.,0.,0.,0.,0.117419,0.,0.140004,0.,0.,0.227587,0.594859,0.,0.129194,0.,0.,0.,0.,0.,0.,0.,0.,0.,0.,0.,0.,0.,0.347035,0.,0.,0.,0.,0.099554,0.,0.,0.,0.420155,0.,0.,0.,0.,0.,0.,0.,0.,0.,0.,0.042331,0.,0.,0.,0.,0.,0.469821,0.,0.,0.013656,0.02233,0.,0.,0.,0.,0.,0.,0.025981,0.,0.575963,0.,0.,0.0.,0.06764,0.,0.,0.,0.055465,0.,0.,0.,0.,0.420079,0.,0.,0.,0.,0.,0.,0.,0.,0.,0.,0.,0.,0.420155,0.753755,0.7537550.,0.,0.420079,0.,0.,0.,0.,0.,0.,0.,0.,0.,0.,0.,0.0.,0.,0.,0.,0.,0.,0.068306,0.129851,0.,0.0.029789,0.158414,0.093474,0.,0.,0.,0.,0.,0.,0.,0.,0.,0.,0.,0.,0.,0.,0.,0.,0.,0.,0.,0.,0.,0.,0.,0.,0.,0.,0.,0.058429,0.,0.,0.,0.,0.,0.,0.,0.,0.,0.,0.,0.,0.,0.,0.,0.262284,0.,0.,0.440443,0.,0.,0.,0.,0.,0.,0.134603,0.,0.,0.,0.,0.,0.,0.077752,0.256018,0.,0.,0.085238,0.068306,0.129851,0.,0.,0.,0.,0.,0.,0.018712,0.117419,0.140004,0.,0.,0.,0.,0.,0.227587,0.594859,0.,0.,0.,0.129194,0.,0.,0.,0.,0.,0.,0.,0.,0.,0.,0.,0.,0.,0.,0.,0.347035,0.,0.,0.,0.,0.,0.099554,0.,0.,0.,0.420155,0.,0.,0.219557,0.,0.,0.,0.,0.,0.,0.,0.,0.,0.,0.,0.,0.042331,0.,0.,0.,0.,0.,0.125343,0.469821,0.164414,0.,0.,0.,0.,0.36671,0.,0.,0.013656,0.02233,0.,0.,0.,0.,0.025981,0.,0.137844,0.575963,0.,0.,0.111394,0.0.,0.,0.,0.,0.,0.,0.36671,0.0.,0.,0.,0.759618,0.4201550.029789,0.158414,0.093474,0.,0.,0.,0.,0.,0.,0.,0.,0.,0.,0.,0.,0.,0.,0.,0.,0.,0.,0.,0.,0.,0.,0.,0.,0.,0.,0.,0.058429,0.,0.,0.,0.,0.,0.,0.,0.,0.,0.,0.,0.,0.,0.,0.,0.262284,0.,0.,0.,0.,0.440443,0.,0.,0.,0.,0.,0.,0.134603,0.,0.,0.,0.,0.,0.,0.077752,0.256018,0.,0.,0.085238,0.068306,0.129851,0.,0.,0.,0.,0.,0.,0.018712,0.117419,0.140004,0.,0.,0.,0.,0.,0.227587,0.594859,0.,0.,0.,0.129194,0.,0.,0.,0.,0.,0.,0.,0.,0.,0.,0.,0.,0.,0.,0.,0.347035,0.,0.,0.,0.,0.,0.099554,0.,0.,0.,0.420155,0.,0.,0.219557,0.,0.,0.,0.,0.,0.,0.,0.,0.,0.,0.,0.,0.042331,0.,0.,0.,0.,0.,0.125343,0.469821,0.164414,0.,0.,0.,0.,0.36671,0.,0.,0.013656,0.02233,0.,0.,0.,0.,0.025981,0.,0.137844,0.575963,0.,0.,0.111394,0.0.,0.,0.,0.,0.,0.,0.36671,0.0.,0.,0.,0.759618,0.4201550.141235,0.,0.,0.262284,0.,0.,0.,0.,0.256018,0.,0.,0.,0.,0.,0.,0.,0.,0.,0.,0.,0.,0.,0.,0.,0.,0.,0.,0.,0.0.,0.262284,0.,0.,0.,0.256018,0.,0.,0.,0.,0.,0.,0.,0.,0.,0.,0.,0.,0.,0.,0.,0.,0.,0.,0.0.,0.,0.,0.,0.,0.,0.,0.,0.068306,0.129851,0.,0.0.141235,0.,0.,0.262284,0.,0.,0.,0.,0.256018,0.,0.,0.,0.,0.,0.,0.,0.,0.,0.,0.,0.,0.,0.,0.,0.,0.,0.,0.,0.0.,0.262284,0.,0.,0.,0.256018,0.,0.,0.,0.,0.,0.,0.,0.,0.,0.,0.,0.,0.,0.,0.,0.,0.,0.,0.0.141235,0.,0.,0.262284,0.,0.,0.,0.,0.256018,0.,0.,0.,0.,0.,0.,0.,0.,0.,0.,0.,0.,0.,0.,0.,0.,0.,0.,0.,0.0.,0.262284,0.,0.,0.,0.256018,0.,0.,0.,0.,0.,0.,0.,0.,0.,0.,0.,0.,0.,0.,0.,0.,0.,0.,0.0.,0.,0.,0.,0.,0.,0.36671,0.0.,0.,0.,0.759618,0.4201550.,0.,0.,0.,0.,0.,0.36671,0.0.,0.,0.,0.,0.,0.,0.270519,0.,0.,0.,0.,0.,0.,0.170899,0.,0.329896,0.,0.,0.,0.,0.,0.,0.,0.753755,0.7537550.1348,0.060011,0.,0.,0.06764,0.,0.,0.157079,0.,0.,0.,0.,0.,0.,0.,0.,0.,0.,0.,0.,0.,0.097468,0.,0.,0.,0.,0.,0.,0.410871,0.,0.,0.679368,0.537596,0.420079,0.,0.,0.,0.,0.,0.,0.,0.,0.570794,0.,0.779756,0.,0.,0.,0.,0.,0.,0.,0.420155,0.,0.753755,0.753755,0.0.,0.,0.,0.,0.,0.,0.36671,0.0.410871,0.,0.,0.,0.0.186732,0.,0.,0.,0.,0.076436,0.,0.,0.,0.,0.,0.199125,0.0.,0.,0.,0.,0.,0.,0.36671,0.0.,0.,0.,0.058429,0.,0.262284,0.,0.,0.256018,0.,0.,0.,0.,0.,0.,0.,0.,0.,0.,0.,0.,0.0.141235,0.,0.,0.,0.262284,0.,0.,0.,0.,0.,0.,0.256018,0.,0.,0.,0.,0.,0.,0.,0.759618,0.,0.,0.420155,0.,0.,0.,0.,0.,0.,0.,0.,0.0.,0.,0.,0.,0.,0.,0.270519,0.,0.,0.,0.,0.,0.,0.170899,0.,0.329896,0.,0.,0.,0.,0.,0.,0.,0.753755,0.7537550.141235,0.,0.,0.,0.262284,0.,0.,0.,0.,0.,0.,0.256018,0.,0.,0.,0.,0.,0.,0.,0.759618,0.,0.,0.420155,0.,0.,0.,0.,0.,0.,0.,0.,0.0.,0.,0.,0.,0.,0.,0.270519,0.,0.,0.,0.,0.,0.,0.170899,0.,0.329896,0.,0.,0.,0.,0.,0.,0.,0.753755,0.7537550.,0.06764,0.,0.,0.055465,0.,0.,0.420155,0.7537550.,0.,0.,0.,0.4201550.,0.06764,0.,0.,0.,0.,0.270519,0.,0.055465,0.,0.,0.,0.,0.170899,0.,0.329896,0.,0.,0.,0.,0.,0.420155,0.7537550.,0.,0.,0.,0.,0.,0.36671,0.0.,0.06764,0.,0.,0.,0.,0.270519,0.,0.055465,0.,0.,0.,0.,0.170899,0.,0.329896,0.,0.,0.,0.,0.420155,0.753755,0.7537550.,0.06764,0.,0.,0.,0.,0.270519,0.,0.055465,0.,0.,0.,0.,0.170899,0.,0.329896,0.,0.,0.,0.,0.,0.420155,0.7537550.,0.06764,0.,0.,0.,0.,0.270519,0.,0.055465,0.,0.,0.,0.,0.170899,0.,0.329896,0.,0.,0.,0.,0.420155,0.753755,0.7537550.,0.,0.,0.,0.4201550.,0.,0.,0.,0.4201550.141235,0.,0.,0.262284,0.,0.,0.,0.,0.256018,0.,0.,0.,0.,0.,0.,0.,0.,0.,0.,0.,0.,0.,0.,0.,0.,0.,0.,0.,0.0.,0.262284,0.,0.,0.,0.256018,0.,0.,0.,0.,0.,0.,0.,0.,0.,0.,0.,0.,0.,0.,0.,0.,0.,0.,0.0.141235,0.,0.,0.262284,0.,0.,0.,0.,0.256018,0.,0.,0.,0.,0.,0.,0.,0.,0.,0.,0.,0.,0.,0.,0.,0.,0.,0.,0.,0.0.,0.262284,0.,0.,0.,0.256018,0.,0.,0.,0.,0.,0.,0.,0.,0.,0.,0.,0.,0.,0.,0.,0.,0.,0.,0.0.,0.,0.,0.759618,0.4201550.029789,0.158414,0.573291,0.093474,0.,0.,0.,0.,0.,0.,0.,0.,0.,0.,0.,0.,0.,0.,0.,0.,0.,0.,0.,0.,0.,0.,0.,0.,0.,0.,0.,0.,0.,0.,0.,0.,0.007213,0.058429,0.,0.,0.,0.,0.,0.,0.,0.,0.,0.,0.,0.,0.,0.,0.,0.,0.,0.,0.,0.,0.,0.262284,0.,0.,0.,0.,0.440443,0.,0.,0.,0.,0.,0.,0.134603,0.,0.,0.,0.,0.,0.,0.077752,0.256018,0.,0.,0.085238,0.068306,0.129851,0.,0.,0.,0.,0.,0.,0.018712,0.117419,0.,0.,0.,0.,0.140004,0.,0.,0.,0.,0.,0.227587,0.594859,0.,0.,0.,0.,0.,0.,0.,0.129194,0.,0.,0.,0.,0.,0.,0.,0.,0.,0.,0.,0.,0.,0.,0.,0.347035,0.187847,0.,0.,0.,0.172209,0.,0.,0.099554,0.,0.,0.,0.,0.,0.,0.,0.,0.420155,0.,0.,0.219557,0.,0.,0.,0.,0.,0.,0.,0.,0.,0.,0.042331,0.,0.,0.,0.,0.,0.,0.,0.,0.,0.125343,0.469821,0.164414,0.,0.,0.,0.,0.36671,0.,0.,0.013656,0.02233,0.,0.,0.,0.,0.025981,0.,0.137844,0.575963,0.111394,0.,0.,0.0.,0.,0.129851,0.,0.,0.,0.017288,0.,0.759618,0.4201550.,0.,0.,0.,0.,0.,0.068306,0.129851,0.,0.,0.0.1348,0.060011,0.,0.,0.06764,0.,0.,0.157079,0.,0.,0.,0.,0.,0.,0.,0.,0.,0.,0.,0.,0.,0.097468,0.,0.,0.,0.,0.,0.,0.410871,0.,0.,0.679368,0.537596,0.420079,0.,0.,0.,0.,0.,0.,0.,0.,0.570794,0.,0.779756,0.,0.,0.,0.,0.,0.,0.,0.420155,0.,0.753755,0.753755,0.0.1348,0.060011,0.,0.,0.06764,0.,0.,0.157079,0.,0.,0.,0.,0.,0.,0.,0.,0.,0.,0.,0.,0.,0.097468,0.,0.,0.,0.,0.,0.,0.410871,0.,0.,0.679368,0.537596,0.420079,0.,0.,0.,0.,0.,0.,0.,0.,0.570794,0.,0.779756,0.,0.,0.,0.,0.,0.,0.,0.420155,0.,0.753755,0.753755,0.0.029789,0.158414,0.573291,0.093474,0.,0.,0.,0.,0.,0.,0.,0.,0.,0.,0.,0.,0.,0.,0.,0.,0.,0.,0.,0.,0.,0.,0.,0.,0.,0.,0.,0.,0.,0.,0.,0.,0.007213,0.058429,0.,0.,0.,0.,0.,0.,0.,0.,0.,0.,0.,0.,0.,0.,0.,0.,0.,0.,0.,0.,0.,0.262284,0.,0.,0.,0.,0.440443,0.,0.,0.,0.,0.,0.,0.134603,0.,0.,0.,0.,0.,0.,0.077752,0.256018,0.,0.,0.085238,0.068306,0.129851,0.,0.,0.,0.,0.,0.,0.018712,0.117419,0.,0.,0.,0.,0.140004,0.,0.,0.,0.,0.,0.227587,0.594859,0.,0.,0.,0.,0.,0.,0.,0.129194,0.,0.,0.,0.,0.,0.,0.,0.,0.,0.,0.,0.,0.,0.,0.,0.347035,0.187847,0.,0.,0.,0.172209,0.,0.,0.099554,0.,0.,0.,0.,0.,0.,0.,0.,0.420155,0.,0.,0.219557,0.,0.,0.,0.,0.,0.,0.,0.,0.,0.,0.042331,0.,0.,0.,0.,0.,0.,0.,0.,0.,0.125343,0.469821,0.164414,0.,0.,0.,0.,0.36671,0.,0.,0.013656,0.02233,0.,0.,0.,0.,0.025981,0.,0.137844,0.575963,0.111394,0.,0.,0.0.029789,0.158414,0.093474,0.,0.,0.,0.,0.,0.,0.,0.,0.,0.,0.,0.,0.,0.,0.,0.,0.,0.,0.,0.,0.,0.,0.,0.,0.,0.,0.,0.058429,0.,0.,0.,0.,0.,0.,0.,0.,0.,0.,0.,0.,0.,0.,0.,0.262284,0.,0.,0.,0.,0.440443,0.,0.,0.,0.,0.,0.,0.134603,0.,0.,0.,0.,0.,0.,0.077752,0.256018,0.,0.,0.085238,0.068306,0.129851,0.,0.,0.,0.,0.,0.,0.018712,0.117419,0.140004,0.,0.,0.,0.,0.,0.227587,0.594859,0.,0.,0.,0.129194,0.,0.,0.,0.,0.,0.,0.,0.,0.,0.,0.,0.,0.,0.,0.,0.347035,0.,0.,0.,0.,0.,0.099554,0.,0.,0.,0.420155,0.,0.,0.219557,0.,0.,0.,0.,0.,0.,0.,0.,0.,0.,0.,0.,0.042331,0.,0.,0.,0.,0.,0.125343,0.469821,0.164414,0.,0.,0.,0.,0.36671,0.,0.,0.013656,0.02233,0.,0.,0.,0.,0.025981,0.,0.137844,0.575963,0.,0.,0.111394,0.0.029789,0.158414,0.573291,0.093474,0.,0.,0.,0.,0.,0.,0.,0.,0.,0.,0.,0.,0.,0.,0.,0.,0.,0.,0.,0.,0.,0.,0.,0.,0.,0.,0.,0.,0.,0.,0.,0.,0.007213,0.058429,0.,0.,0.,0.,0.,0.,0.,0.,0.,0.,0.,0.,0.,0.,0.,0.,0.,0.,0.,0.,0.,0.262284,0.,0.,0.,0.,0.440443,0.,0.,0.,0.,0.,0.,0.134603,0.,0.,0.,0.,0.,0.,0.077752,0.256018,0.,0.,0.085238,0.068306,0.129851,0.,0.,0.,0.,0.,0.,0.018712,0.117419,0.,0.,0.,0.,0.140004,0.,0.,0.,0.,0.,0.227587,0.594859,0.,0.,0.,0.,0.,0.,0.,0.129194,0.,0.,0.,0.,0.,0.,0.,0.,0.,0.,0.,0.,0.,0.,0.,0.347035,0.187847,0.,0.,0.,0.172209,0.,0.,0.099554,0.,0.,0.,0.,0.,0.,0.,0.,0.420155,0.,0.,0.219557,0.,0.,0.,0.,0.,0.,0.,0.,0.,0.,0.042331,0.,0.,0.,0.,0.,0.125343,0.469821,0.164414,0.,0.,0.,0.,0.36671,0.,0.,0.013656,0.02233,0.,0.,0.,0.,0.025981,0.,0.137844,0.575963,0.111394,0.,0.,0.0.029789,0.158414,0.093474,0.,0.,0.,0.,0.,0.,0.,0.,0.,0.,0.,0.,0.,0.,0.,0.,0.,0.,0.,0.,0.,0.,0.,0.,0.,0.,0.,0.058429,0.,0.,0.,0.,0.,0.,0.,0.,0.,0.,0.,0.,0.,0.,0.,0.262284,0.,0.,0.440443,0.,0.,0.,0.,0.,0.,0.134603,0.,0.,0.,0.,0.,0.,0.077752,0.256018,0.,0.,0.085238,0.068306,0.129851,0.,0.,0.,0.,0.,0.,0.018712,0.117419,0.140004,0.,0.,0.,0.,0.,0.227587,0.594859,0.,0.,0.,0.129194,0.,0.,0.,0.,0.,0.,0.,0.,0.,0.,0.,0.,0.,0.,0.,0.347035,0.,0.,0.,0.,0.,0.099554,0.,0.,0.,0.420155,0.,0.,0.219557,0.,0.,0.,0.,0.,0.,0.,0.,0.,0.,0.,0.,0.042331,0.,0.,0.,0.,0.,0.125343,0.469821,0.164414,0.,0.,0.,0.,0.36671,0.,0.,0.013656,0.02233,0.,0.,0.,0.,0.025981,0.,0.137844,0.575963,0.,0.,0.111394,0.0.186732,0.,0.,0.,0.,0.076436,0.,0.,0.,0.,0.,0.199125,0.0.410871,0.,0.,0.,0.0.,0.0.,0.262284,0.,0.,0.,0.256018,0.,0.,0.,0.,0.,0.,0.,0.,0.,0.,0.,0.,0.,0.,0.,0.,0.,0.,0.0.141235,0.,0.,0.,0.262284,0.,0.,0.,0.,0.,0.,0.256018,0.,0.,0.,0.,0.,0.,0.,0.759618,0.,0.,0.420155,0.,0.,0.,0.,0.,0.,0.,0.,0.0.141235,0.,0.,0.,0.262284,0.,0.,0.,0.,0.,0.,0.256018,0.,0.,0.,0.,0.,0.,0.,0.759618,0.,0.,0.420155,0.,0.,0.,0.,0.,0.,0.,0.,0.0.,0.,0.,0.,0.,0.,0.262284,0.,0.040055,0.,0.,0.,0.256018,0.,0.,0.,0.,0.,0.,0.,0.,0.,0.,0.,0.,0.,0.,0.,0.,0.,0.,0.347035,0.,0.,0.,0.,0.,0.420155,0.420155,0.,0.,0.,0.,0.,0.,0.,0.,0.,0.,0.,0.,0.,0.,0.,0.,0.,0.,0.,0.,0.,0.,0.,0.0.141235,0.,0.,0.262284,0.,0.,0.,0.,0.256018,0.,0.,0.,0.,0.,0.,0.,0.,0.,0.,0.,0.,0.,0.,0.,0.,0.,0.,0.,0.0.141235,0.,0.,0.262284,0.,0.,0.,0.,0.256018,0.,0.,0.,0.,0.,0.,0.,0.,0.,0.,0.,0.,0.,0.,0.,0.,0.,0.,0.,0.0.,0.262284,0.,0.,0.,0.256018,0.,0.,0.,0.,0.,0.,0.,0.,0.,0.,0.,0.,0.,0.,0.,0.,0.,0.,0.0.,0.262284,0.,0.,0.,0.256018,0.,0.,0.,0.,0.,0.,0.,0.,0.,0.,0.,0.,0.,0.,0.,0.,0.,0.,0.0.029789,0.158414,0.573291,0.093474,0.,0.,0.,0.,0.,0.,0.,0.,0.,0.,0.,0.,0.,0.,0.,0.,0.,0.,0.,0.,0.,0.,0.,0.,0.,0.,0.,0.,0.,0.,0.,0.,0.007213,0.058429,0.,0.,0.,0.,0.,0.,0.,0.,0.,0.,0.,0.,0.,0.,0.,0.,0.,0.,0.,0.,0.,0.262284,0.,0.,0.,0.,0.440443,0.,0.,0.,0.,0.,0.,0.134603,0.,0.,0.,0.,0.,0.,0.077752,0.256018,0.,0.,0.085238,0.068306,0.129851,0.,0.,0.,0.,0.,0.,0.018712,0.117419,0.,0.,0.,0.,0.140004,0.,0.,0.,0.,0.,0.227587,0.594859,0.,0.,0.,0.,0.,0.,0.,0.129194,0.,0.,0.,0.,0.,0.,0.,0.,0.,0.,0.,0.,0.,0.,0.,0.347035,0.187847,0.,0.,0.,0.172209,0.,0.,0.099554,0.,0.,0.,0.,0.,0.,0.,0.,0.420155,0.,0.,0.219557,0.,0.,0.,0.,0.,0.,0.,0.,0.,0.,0.042331,0.,0.,0.,0.,0.,0.,0.,0.,0.,0.125343,0.469821,0.164414,0.,0.,0.,0.,0.36671,0.,0.,0.013656,0.02233,0.,0.,0.,0.,0.025981,0.,0.137844,0.575963,0.111394,0.,0.,0.0.141235,0.,0.,0.,0.262284,0.,0.,0.,0.,0.,0.,0.256018,0.,0.,0.,0.,0.,0.,0.,0.759618,0.,0.,0.420155,0.,0.,0.,0.,0.,0.,0.,0.,0.0.,0.,0.,0.058429,0.,0.262284,0.,0.,0.256018,0.,0.,0.,0.,0.,0.,0.,0.,0.,0.,0.,0.,0.0.141235,0.,0.,0.262284,0.,0.,0.,0.,0.256018,0.,0.,0.,0.,0.,0.,0.,0.,0.,0.,0.,0.,0.,0.,0.,0.,0.,0.,0.,0.|0.,0.,0.332213,0.510169,0.438926,0.,0.615641,0.384716,0.,1.052676,0.87007,0.345612,0.424728,1.276731,0.157797,0.195133,0.,0.828198,0.144886,1.4434660.,0.,0.332213,0.510169,0.438926,0.,0.615641,0.384716,0.,1.052676,0.87007,0.345612,0.424728,1.276731,0.157797,0.195133,0.,0.828198,0.144886,1.4434660.,0.,0.158195,0.195511,0.837294,0.210869,0.,0.,0.,0.,0.609811,0.,0.,0.,0.110287,0.,0.,0.,0.,0.,0.,0.14121,0.21337,0.,0.,0.21337,0.,0.332213,0.332213,0.332213,0.332213,0.,0.,0.833816,0.,0.,0.,0.,0.057501,0.076363,0.,0.,0.,0.,0.,0.,0.,0.,0.,0.,0.,0.,0.,0.,0.,0.,0.082095,0.082095,0.,0.,0.,0.,0.,0.265534,0.261588,0.510169,0.438926,0.,0.510169,0.438926,0.,0.192003,0.246717,0.,0.,0.600915,0.,0.,0.,0.,0.813597,0.,0.,0.,0.184837,0.,0.,0.,0.,0.,0.,0.615641,0.615641,0.615641,0.,0.111987,0.180786,0.,0.,0.,0.,0.,0.,1.097151,0.,0.,0.,0.,0.,0.,0.,0.,0.264052,0.142378,0.142378,0.,0.,0.,0.,0.,0.384716,0.,0.403579,0.307747,0.,0.18954,0.105774,0.280311,0.268105,0.,1.052676,0.87007,0.,0.,0.,0.,0.,0.345612,0.424728,0.345612,0.424728,1.276731,0.157797,0.195133,0.,0.828198,0.828198,0.,0.844055,0.,0.,0.844055,0.,0.,0.,0.,0.,0.548563,0.,0.,0.257282,0.144933,0.,0.,0.,0.,0.,0.,0.,0.,0.,0.,0.453814,0.,0.,0.,0.,0.,0.,0.144886,0.,1.21256,0.,0.,0.,0.666971,0.,1.340713,0.672684,0.221716,0.,0.,0.,0.,0.,0.287728,0.2352,0.409773,0.122573,0.116463,0.178793,0.,0.,0.,0.,0.,0.,0.112224,0.,0.,0.,0.,0.,0.,0.,0.732816,0.,0.,0.170514,0.,0.,0.170514,0.,0.811354,0.835236,0.811354,0.835236,0.811354,0.835236,0.009811,0.009811,0.,0.,0.,0.,0.,0.,0.,0.,0.0401,0.156746,0.265604,0.208291,0.,0.,0.294359,0.,0.,0.,0.,0.696581,0.,0.696581,0.,0.696581,0.,0.,1.021108,0.29742,1.021108,0.,0.,0.,1.065028,0.34797,0.418409,0.,0.,0.,0.,0.,0.,0.,0.,0.332333,0.,0.,0.,0.,0.602818,0.,0.602818,0.,0.,0.,0.,0.,0.,0.,0.,0.11741,0.,0.11741,0.,0.,0.,0.,0.,0.,0.,0.417755,0.542615,0.643779,0.640644,0.196694,0.,0.,0.,1.670936,1.58979,0.,0.,0.450589,0.,0.108286,0.,0.,0.108286,0.106791,0.293181,0.,0.,0.,0.108286,0.293181,0.,0.33796,0.,0.,0.535058,0.655979,0.942067,0.314348,0.348578,0.,0.314348,0.237114,0.,0.0.,0.,0.332213,0.510169,0.438926,0.,0.615641,0.384716,0.,1.052676,0.87007,0.345612,0.424728,1.276731,0.157797,0.195133,0.,0.828198,0.144886,1.4434660.,0.,0.332213,0.510169,0.438926,0.,0.615641,0.384716,0.,1.052676,0.87007,0.345612,0.424728,1.276731,0.157797,0.195133,0.,0.828198,0.144886,1.4434660.,0.,0.158195,0.195511,0.837294,0.210869,0.,0.,0.,0.,0.609811,0.,0.,0.,0.110287,0.,0.,0.,0.,0.,0.,0.14121,0.21337,0.,0.,0.21337,0.,0.332213,0.332213,0.332213,0.332213,0.,0.,0.833816,0.,0.,0.,0.,0.057501,0.076363,0.,0.,0.,0.,0.,0.,0.,0.,0.,0.,0.,0.,0.,0.,0.,0.,0.082095,0.082095,0.,0.,0.,0.,0.,0.265534,0.261588,0.510169,0.438926,0.,0.510169,0.438926,0.,0.192003,0.246717,0.,0.,0.600915,0.,0.,0.,0.,0.813597,0.,0.,0.,0.184837,0.,0.,0.,0.,0.,0.,0.615641,0.615641,0.615641,0.,0.111987,0.180786,0.,0.,0.,0.,0.,0.,1.097151,0.,0.,0.,0.,0.,0.,0.,0.,0.264052,0.142378,0.142378,0.,0.,0.,0.,0.,0.384716,0.,0.403579,0.307747,0.,0.18954,0.105774,0.280311,0.268105,0.,1.052676,0.87007,0.,0.,0.,0.,0.,0.345612,0.424728,0.345612,0.424728,1.276731,0.157797,0.195133,0.,0.828198,0.828198,0.,0.844055,0.,0.,0.844055,0.,0.,0.,0.,0.,0.548563,0.,0.,0.257282,0.144933,0.,0.,0.,0.,0.,0.,0.,0.,0.,0.,0.453814,0.,0.,0.,0.,0.,0.,0.144886,0.,1.21256,0.,0.,0.,0.666971,0.,1.340713,0.672684,0.221716,0.,0.,0.,0.,0.,0.287728,0.2352,0.409773,0.122573,0.116463,0.178793,0.,0.,0.,0.,0.,0.,0.112224,0.,0.,0.,0.,0.,0.,0.,0.732816,0.,0.,0.170514,0.,0.,0.170514,0.,0.811354,0.835236,0.811354,0.835236,0.811354,0.835236,0.009811,0.009811,0.,0.,0.,0.,0.,0.,0.,0.,0.0401,0.156746,0.265604,0.208291,0.,0.,0.294359,0.,0.,0.,0.,0.696581,0.,0.696581,0.,0.696581,0.,0.,1.021108,0.29742,1.021108,0.,0.,0.,1.065028,0.34797,0.418409,0.,0.,0.,0.,0.,0.,0.,0.,0.332333,0.,0.,0.,0.,0.602818,0.,0.602818,0.,0.,0.,0.,0.,0.,0.,0.,0.11741,0.,0.11741,0.,0.,0.,0.,0.,0.,0.,0.417755,0.542615,0.643779,0.640644,0.196694,0.,0.,0.,1.670936,1.58979,0.,0.,0.450589,0.,0.108286,0.,0.,0.108286,0.106791,0.293181,0.,0.,0.,0.108286,0.293181,0.,0.33796,0.,0.,0.535058,0.655979,0.942067,0.314348,0.348578,0.,0.314348,0.237114,0.,0.0.858262,0.396874,0.,0.,0.,0.265534,0.261588,0.,0.,0.510169,0.438926,0.,0.510169,0.,0.,0.,0.,0.264052,0.142378,0.384716,0.,0.,0.,0.,0.280311,0.268105,0.,1.052676,0.87007,0.,0.290178,0.225579,0.453814,0.,0.,0.,0.,0.221716,0.,1.471846,0.,0.,0.696581,0.,0.696581,0.,1.191721,0.332333,0.,0.,0.,0.,0.,0.,0.,0.640644,0.196694,0.,0.,0.,0.260876,0.038694,0.314348,0.,0.,0.1.185871,0.,0.,0.794178,0.,0.019937,0.976285,1.052676,0.87007,1.443466,0.,0.,0.,0.,0.,0.,0.450589,0.,0.511509,0.1.185871,0.,0.,0.794178,0.,0.019937,0.976285,1.052676,0.87007,1.443466,0.,0.,0.,0.,0.,0.,0.450589,0.,0.511509,0.0.,0.,0.332213,0.510169,0.438926,0.,0.615641,0.384716,0.,1.052676,0.87007,0.345612,0.424728,1.276731,0.157797,0.195133,0.,0.828198,0.144886,1.4434660.,0.,0.332213,0.510169,0.438926,0.,0.615641,0.384716,0.,1.052676,0.87007,0.345612,0.424728,1.276731,0.157797,0.195133,0.,0.828198,0.144886,1.4434660.,0.,0.332213,0.510169,0.438926,0.,0.615641,0.384716,0.,1.052676,0.87007,0.345612,0.424728,1.276731,0.157797,0.195133,0.,0.828198,0.144886,1.4434660.,0.,0.332213,0.332213,0.510169,0.438926,0.,0.615641,0.384716,0.,1.052676,0.87007,0.345612,0.424728,1.276731,0.157797,0.195133,0.,0.828198,0.1448860.,0.,0.158195,0.195511,0.837294,0.210869,0.,0.,0.,0.,0.609811,0.,0.,0.,0.110287,0.,0.,0.,0.,0.,0.,0.14121,0.21337,0.,0.,0.21337,0.,0.332213,0.332213,0.332213,0.332213,0.,0.,0.833816,0.,0.,0.,0.,0.057501,0.076363,0.,0.,0.,0.,0.,0.,0.,0.,0.,0.,0.,0.,0.,0.,0.,0.,0.082095,0.082095,0.,0.,0.,0.,0.,0.265534,0.261588,0.510169,0.438926,0.,0.510169,0.438926,0.,0.192003,0.246717,0.,0.,0.600915,0.,0.,0.,0.,0.813597,0.,0.,0.,0.184837,0.,0.,0.,0.,0.,0.,0.615641,0.615641,0.615641,0.,0.111987,0.180786,0.,0.,0.,0.,0.,0.,1.097151,0.,0.,0.,0.,0.,0.,0.,0.,0.264052,0.142378,0.142378,0.,0.,0.,0.,0.,0.384716,0.,0.403579,0.307747,0.,0.18954,0.105774,0.280311,0.268105,0.,1.052676,0.87007,0.,0.,0.,0.,0.,0.345612,0.424728,0.345612,0.424728,1.276731,0.157797,0.195133,0.,0.828198,0.828198,0.,0.844055,0.,0.,0.844055,0.,0.,0.,0.,0.,0.548563,0.,0.,0.257282,0.144933,0.,0.,0.,0.,0.,0.,0.,0.,0.,0.,0.453814,0.,0.,0.,0.,0.,0.,0.144886,0.,1.21256,0.,0.,0.,0.666971,0.,1.340713,0.672684,0.221716,0.,0.,0.,0.,0.,0.287728,0.2352,0.409773,0.122573,0.116463,0.178793,0.,0.,0.,0.,0.,0.,0.112224,0.,0.,0.,0.,0.,0.,0.,0.732816,0.,0.,0.170514,0.,0.,0.170514,0.,0.811354,0.835236,0.811354,0.835236,0.811354,0.835236,0.009811,0.009811,0.,0.,0.,0.,0.,0.,0.,0.,0.0401,0.156746,0.265604,0.208291,0.,0.,0.294359,0.,0.,0.,0.,0.696581,0.,0.696581,0.,0.696581,0.,0.,1.021108,0.29742,1.021108,0.,0.,0.,1.065028,0.34797,0.418409,0.,0.,0.,0.,0.,0.,0.,0.,0.332333,0.,0.,0.,0.,0.602818,0.,0.602818,0.,0.,0.,0.,0.,0.,0.,0.,0.11741,0.,0.11741,0.,0.,0.,0.,0.,0.,0.,0.417755,0.542615,0.643779,0.640644,0.196694,0.,0.,0.,1.670936,1.58979,0.,0.,0.450589,0.,0.108286,0.,0.,0.108286,0.106791,0.293181,0.,0.,0.,0.108286,0.293181,0.,0.33796,0.,0.,0.535058,0.655979,0.942067,0.314348,0.348578,0.,0.314348,0.237114,0.,0.0.,0.,0.158195,0.195511,0.210869,0.,0.,0.,0.,0.609811,0.,0.,0.,0.,0.,0.,0.,0.14121,0.21337,0.21337,0.,0.332213,0.332213,0.332213,0.332213,0.,0.,0.833816,0.,0.,0.,0.,0.057501,0.076363,0.,0.,0.,0.,0.,0.,0.,0.,0.,0.,0.082095,0.082095,0.,0.,0.,0.,0.265534,0.261588,0.510169,0.438926,0.,0.510169,0.438926,0.,0.600915,0.,0.,0.813597,0.,0.,0.,0.184837,0.,0.,0.,0.,0.,0.,0.615641,0.615641,0.615641,0.,0.111987,0.180786,0.,0.,0.,0.,1.097151,0.,0.,0.,0.,0.,0.,0.,0.264052,0.142378,0.142378,0.,0.,0.,0.,0.,0.384716,0.,0.403579,0.307747,0.,0.,0.,0.18954,0.105774,0.280311,0.268105,0.,1.052676,0.87007,0.,0.,0.,0.,0.,0.345612,0.424728,0.345612,0.424728,1.276731,0.157797,0.195133,0.,0.828198,0.828198,0.,0.844055,0.,0.,0.844055,0.,0.,0.,0.,0.,0.548563,0.,0.257282,0.144933,0.,0.,0.453814,0.,0.,0.,0.,0.,0.,0.,0.144886,1.21256,0.,0.,0.,0.,1.340713,0.672684,0.221716,0.,0.287728,0.2352,0.409773,0.122573,0.116463,0.178793,0.,0.,0.,0.,0.,0.,0.112224,0.,0.,0.,0.,0.,0.732816,0.,0.,0.170514,0.,0.170514,0.,0.,0.811354,0.835236,0.811354,0.835236,0.811354,0.835236,0.009811,0.,0.,0.,0.,0.,0.,0.,0.,0.,0.0401,0.156746,0.265604,0.208291,0.,0.,0.,0.,0.,0.696581,0.,0.696581,0.,0.696581,0.,0.,1.021108,0.,1.021108,0.,0.,0.,1.065028,0.34797,0.418409,0.,0.,0.,0.332333,0.,0.,0.,0.,0.602818,0.,0.602818,0.,0.,0.,0.,0.,0.,0.,0.,0.,0.,0.11741,0.,0.11741,0.,0.,0.,0.417755,0.542615,0.643779,0.640644,0.196694,0.,0.054801,0.196694,0.,0.,0.450589,0.,0.108286,0.,0.,0.108286,0.106791,0.293181,0.,0.,0.,0.108286,0.293181,0.,0.,0.,0.535058,0.655979,0.237114,0.,0.,0.,0.942067,0.314348,0.348578,0.0.,0.,0.158195,0.195511,0.210869,0.,0.,0.,0.,0.609811,0.,0.,0.,0.,0.,0.,0.,0.14121,0.21337,0.21337,0.,0.332213,0.332213,0.332213,0.332213,0.,0.,0.833816,0.,0.,0.,0.,0.057501,0.076363,0.,0.,0.,0.,0.,0.,0.,0.,0.,0.,0.082095,0.082095,0.,0.,0.,0.,0.265534,0.261588,0.510169,0.438926,0.,0.510169,0.438926,0.,0.600915,0.,0.,0.813597,0.,0.,0.,0.184837,0.,0.,0.,0.,0.,0.,0.615641,0.615641,0.615641,0.,0.111987,0.180786,0.,0.,0.,0.,1.097151,0.,0.,0.,0.,0.,0.,0.,0.264052,0.142378,0.142378,0.,0.,0.,0.,0.,0.384716,0.,0.403579,0.307747,0.,0.,0.,0.18954,0.105774,0.280311,0.268105,0.,1.052676,0.87007,0.,0.,0.,0.,0.,0.345612,0.424728,0.345612,0.424728,1.276731,0.157797,0.195133,0.,0.828198,0.828198,0.,0.844055,0.,0.,0.844055,0.,0.,0.,0.,0.,0.548563,0.,0.257282,0.144933,0.,0.,0.453814,0.,0.,0.,0.,0.,0.,0.,0.144886,1.21256,0.,0.,0.,0.,1.340713,0.672684,0.221716,0.,0.287728,0.2352,0.409773,0.122573,0.116463,0.178793,0.,0.,0.,0.,0.,0.,0.112224,0.,0.,0.,0.,0.,0.732816,0.,0.,0.170514,0.,0.170514,0.,0.,0.811354,0.835236,0.811354,0.835236,0.811354,0.835236,0.009811,0.,0.,0.,0.,0.,0.,0.,0.,0.,0.0401,0.156746,0.265604,0.208291,0.,0.,0.,0.,0.,0.696581,0.,0.696581,0.,0.696581,0.,0.,1.021108,0.,1.021108,0.,0.,0.,1.065028,0.34797,0.418409,0.,0.,0.,0.332333,0.,0.,0.,0.,0.602818,0.,0.602818,0.,0.,0.,0.,0.,0.,0.,0.,0.,0.,0.11741,0.,0.11741,0.,0.,0.,0.417755,0.542615,0.643779,0.640644,0.196694,0.,0.054801,0.196694,0.,0.,0.450589,0.,0.108286,0.,0.,0.108286,0.106791,0.293181,0.,0.,0.,0.108286,0.293181,0.,0.,0.,0.535058,0.655979,0.237114,0.,0.,0.,0.942067,0.314348,0.348578,0.0.,0.,0.,0.157797,0.195133,0.,0.844055,0.,0.,0.844055,0.,0.,1.471846,0.696581,0.,0.,0.,1.670936,1.58979,0.,0.0.,0.,0.,0.844055,0.,0.,1.471846,0.332333,0.,0.,0.0.,0.,0.158195,0.195511,0.210869,0.,0.,0.,0.,0.609811,0.,0.,0.,0.,0.,0.,0.,0.14121,0.21337,0.21337,0.,0.332213,0.332213,0.332213,0.332213,0.,0.,0.833816,0.,0.,0.,0.,0.057501,0.076363,0.,0.,0.,0.,0.,0.,0.,0.,0.,0.,0.082095,0.082095,0.,0.,0.,0.,0.265534,0.261588,0.510169,0.438926,0.,0.510169,0.438926,0.,0.192003,0.246717,0.,0.,0.600915,0.,0.,0.813597,0.,0.,0.,0.184837,0.,0.,0.,0.,0.,0.,0.615641,0.615641,0.615641,0.,0.111987,0.180786,0.,0.,0.,0.,1.097151,0.,0.,0.,0.,0.,0.,0.,0.264052,0.142378,0.142378,0.,0.,0.,0.,0.,0.384716,0.,0.403579,0.307747,0.,0.,0.,0.18954,0.105774,0.280311,0.268105,0.,1.052676,0.87007,0.,0.,0.,0.,0.,0.345612,0.424728,0.345612,0.424728,1.276731,0.157797,0.195133,0.,0.828198,0.828198,0.,0.844055,0.,0.,0.844055,0.,0.,0.,0.,0.,0.548563,0.,0.257282,0.144933,0.,0.,0.453814,0.,0.,0.,0.,0.,0.,0.,0.144886,1.21256,0.,0.,0.,0.,1.340713,0.672684,0.221716,0.,0.287728,0.2352,0.409773,0.122573,0.116463,0.178793,0.,0.,0.,0.,0.,0.,0.112224,0.,0.,0.,0.,0.,0.732816,0.,0.,0.170514,0.,0.170514,0.,0.,0.811354,0.835236,0.811354,0.835236,0.811354,0.835236,0.009811,0.,0.,0.,0.,0.,0.,0.,0.,0.,0.0401,0.156746,0.265604,0.208291,0.,0.,0.,0.,0.,0.696581,0.,0.696581,0.,0.696581,0.,0.,1.021108,0.,1.021108,0.,0.,0.,1.065028,0.34797,0.418409,0.,0.,0.,0.332333,0.,0.,0.,0.,0.602818,0.,0.602818,0.,0.,0.,0.,0.,0.,0.,0.,0.,0.,0.11741,0.,0.11741,0.,0.,0.,0.417755,0.542615,0.643779,0.640644,0.196694,0.,0.054801,0.196694,0.,0.,0.450589,0.,0.108286,0.,0.,0.108286,0.106791,0.293181,0.,0.,0.,0.108286,0.293181,0.,0.,0.,0.535058,0.655979,0.237114,0.,0.,0.,0.942067,0.314348,0.348578,0.0.,0.,0.158195,0.195511,0.210869,0.,0.,0.,0.,0.,0.,0.,0.,0.,0.,0.14121,0.21337,0.21337,0.,0.332213,0.332213,0.332213,0.332213,0.,0.,0.833816,0.450827,0.,0.,0.,0.057501,0.076363,0.,0.,0.,0.,0.,0.,0.,0.,0.,0.,0.082095,0.082095,0.,0.,0.,0.,0.510169,0.438926,0.,0.510169,0.438926,0.,0.600915,0.,0.,0.813597,0.,0.,0.,0.,0.,0.,0.,0.615641,0.615641,0.,0.111987,0.180786,0.,0.,0.,0.,0.,0.,0.,0.,0.,0.,0.142378,0.,0.,0.,0.,0.,0.384716,0.,0.403579,0.307747,0.,0.,0.,1.052676,0.87007,0.,0.,0.,0.345612,0.424728,1.276731,0.157797,0.195133,0.,0.828198,0.,0.844055,0.,0.,0.844055,0.,0.,0.,0.,0.,0.548563,0.,0.257282,0.144933,0.,0.,0.453814,0.,0.,0.,0.,0.,0.144886,0.,0.,0.,1.340713,0.672684,0.287728,0.2352,0.122573,0.,0.116463,0.178793,0.,0.,0.,0.,0.,0.,0.112224,0.,0.732816,0.170514,0.,0.,0.,0.,0.,0.170514,0.811354,0.835236,0.811354,0.835236,0.811354,0.835236,0.,0.,0.,0.,0.,0.,0.,0.,0.,0.0401,0.156746,0.265604,0.208291,0.,0.,0.,0.,0.696581,0.,0.,1.021108,0.,0.,0.,0.34797,0.418409,0.,0.,0.,0.332333,0.,0.,0.,0.,0.,0.,0.,0.,0.,0.,0.,0.11741,0.,0.11741,0.,0.,0.,0.417755,0.542615,0.643779,0.640644,0.108286,0.106791,0.293181,0.108286,0.,0.,0.,0.,0.,0.108286,0.293181,0.,0.,0.,0.535058,0.655979,0.942067,0.314348,0.348578,0.0.,0.,0.158195,0.195511,0.210869,0.,0.,0.,0.,0.609811,0.,0.,0.,0.,0.,0.,0.,0.14121,0.21337,0.21337,0.,0.332213,0.332213,0.332213,0.332213,0.,0.,0.833816,0.,0.,0.,0.,0.057501,0.076363,0.,0.,0.,0.,0.,0.,0.,0.,0.,0.,0.082095,0.082095,0.,0.,0.,0.,0.265534,0.261588,0.510169,0.438926,0.,0.510169,0.438926,0.,0.192003,0.246717,0.,0.,0.600915,0.,0.,0.813597,0.,0.,0.,0.184837,0.,0.,0.,0.,0.,0.,0.615641,0.615641,0.615641,0.,0.111987,0.180786,0.,0.,0.,0.,1.097151,0.,0.,0.,0.,0.,0.,0.,0.264052,0.142378,0.142378,0.,0.,0.,0.,0.,0.384716,0.,0.403579,0.307747,0.,0.,0.,0.18954,0.105774,0.280311,0.268105,0.,1.052676,0.87007,0.,0.,0.,0.,0.,0.345612,0.424728,0.345612,0.424728,1.276731,0.157797,0.195133,0.,0.828198,0.828198,0.,0.844055,0.,0.,0.844055,0.,0.,0.,0.,0.,0.548563,0.,0.257282,0.144933,0.,0.,0.453814,0.,0.,0.,0.,0.,0.,0.,0.144886,1.21256,0.,0.,0.,0.,1.340713,0.672684,0.221716,0.,0.287728,0.2352,0.409773,0.122573,0.116463,0.178793,0.,0.,0.,0.,0.,0.,0.112224,0.,0.,0.,0.,0.,0.732816,0.,0.,0.170514,0.,0.170514,0.,0.,0.811354,0.835236,0.811354,0.835236,0.811354,0.835236,0.009811,0.,0.,0.,0.,0.,0.,0.,0.,0.,0.0401,0.156746,0.265604,0.208291,0.,0.,0.,0.,0.,0.696581,0.,0.696581,0.,0.696581,0.,0.,1.021108,0.,1.021108,0.,0.,0.,1.065028,0.34797,0.418409,0.,0.,0.,0.332333,0.,0.,0.,0.,0.602818,0.,0.602818,0.,0.,0.,0.,0.,0.,0.,0.,0.,0.,0.11741,0.,0.11741,0.,0.,0.,0.417755,0.542615,0.643779,0.640644,0.196694,0.,0.054801,0.196694,0.,0.,0.450589,0.,0.108286,0.,0.,0.108286,0.106791,0.293181,0.,0.,0.,0.108286,0.293181,0.,0.,0.,0.535058,0.655979,0.237114,0.,0.,0.,0.942067,0.314348,0.348578,0.0.,0.,0.,0.157797,0.195133,0.,0.844055,0.,0.,0.844055,0.,0.,1.471846,0.696581,0.,0.,0.,1.670936,1.58979,0.,0.0.,0.,0.,0.157797,0.195133,0.,0.844055,0.,0.,0.844055,0.,0.,1.471846,0.696581,0.,0.,0.,1.670936,1.58979,0.,0.0.,0.,0.,0.157797,0.195133,0.,0.844055,0.,0.,0.844055,0.,0.,1.471846,0.696581,0.,0.,0.,1.670936,1.58979,0.,0.0.,0.,0.158195,0.195511,0.837294,0.210869,0.,0.,0.,0.,0.609811,0.,0.,0.,0.110287,0.,0.,0.,0.,0.,0.,0.14121,0.21337,0.,0.,0.21337,0.,0.332213,0.332213,0.332213,0.332213,0.,0.,0.833816,0.,0.,0.,0.,0.057501,0.076363,0.,0.,0.,0.,0.,0.,0.,0.,0.,0.,0.,0.,0.,0.,0.,0.,0.082095,0.082095,0.,0.,0.,0.,0.,0.265534,0.261588,0.510169,0.438926,0.,0.510169,0.438926,0.,0.192003,0.246717,0.,0.,0.600915,0.,0.,0.,0.,0.813597,0.,0.,0.,0.184837,0.,0.,0.,0.,0.,0.,0.615641,0.615641,0.615641,0.,0.111987,0.180786,0.,0.,0.,0.,0.,0.,1.097151,0.,0.,0.,0.,0.,0.,0.,0.,0.264052,0.142378,0.142378,0.,0.,0.,0.,0.,0.384716,0.,0.403579,0.307747,0.,0.18954,0.105774,0.280311,0.268105,0.,1.052676,0.87007,0.,0.,0.,0.,0.,0.345612,0.424728,0.345612,0.424728,1.276731,0.157797,0.195133,0.,0.828198,0.828198,0.,0.844055,0.,0.,0.844055,0.,0.,0.,0.,0.,0.548563,0.,0.,0.257282,0.144933,0.,0.,0.,0.,0.,0.,0.,0.,0.,0.,0.453814,0.,0.,0.,0.,0.,0.,0.144886,0.,1.21256,0.,0.,0.,0.666971,0.,1.340713,0.672684,0.221716,0.,0.,0.,0.,0.,0.287728,0.2352,0.409773,0.122573,0.116463,0.178793,0.,0.,0.,0.,0.,0.,0.112224,0.,0.,0.,0.,0.,0.,0.,0.732816,0.,0.,0.170514,0.,0.,0.170514,0.,0.811354,0.835236,0.811354,0.835236,0.811354,0.835236,0.009811,0.009811,0.,0.,0.,0.,0.,0.,0.,0.,0.0401,0.156746,0.265604,0.208291,0.,0.,0.294359,0.,0.,0.,0.,0.696581,0.,0.696581,0.,0.696581,0.,0.,1.021108,0.29742,1.021108,0.,0.,0.,1.065028,0.34797,0.418409,0.,0.,0.,0.,0.,0.,0.,0.,0.332333,0.,0.,0.,0.,0.602818,0.,0.602818,0.,0.,0.,0.,0.,0.,0.,0.,0.11741,0.,0.11741,0.,0.,0.,0.,0.,0.,0.,0.417755,0.542615,0.643779,0.640644,0.196694,0.,0.,0.,1.670936,1.58979,0.,0.,0.450589,0.,0.108286,0.,0.,0.108286,0.106791,0.293181,0.,0.,0.,0.108286,0.293181,0.,0.33796,0.,0.,0.535058,0.655979,0.942067,0.314348,0.348578,0.,0.314348,0.237114,0.,0.0.,0.,0.158195,0.195511,0.837294,0.210869,0.,0.,0.,0.,0.609811,0.,0.,0.,0.110287,0.,0.,0.,0.,0.,0.,0.14121,0.21337,0.,0.,0.21337,0.,0.332213,0.332213,0.332213,0.332213,0.,0.,0.833816,0.,0.,0.,0.,0.057501,0.076363,0.,0.,0.,0.,0.,0.,0.,0.,0.,0.,0.,0.,0.,0.,0.,0.,0.082095,0.082095,0.,0.,0.,0.,0.,0.265534,0.261588,0.510169,0.438926,0.,0.510169,0.438926,0.,0.192003,0.246717,0.,0.,0.600915,0.,0.,0.,0.,0.813597,0.,0.,0.,0.184837,0.,0.,0.,0.,0.,0.,0.615641,0.615641,0.615641,0.,0.111987,0.180786,0.,0.,0.,0.,0.,0.,1.097151,0.,0.,0.,0.,0.,0.,0.,0.,0.264052,0.142378,0.142378,0.,0.,0.,0.,0.,0.384716,0.,0.403579,0.307747,0.,0.18954,0.105774,0.280311,0.268105,0.,1.052676,0.87007,0.,0.,0.,0.,0.,0.345612,0.424728,0.345612,0.424728,1.276731,0.157797,0.195133,0.,0.828198,0.828198,0.,0.844055,0.,0.,0.844055,0.,0.,0.,0.,0.,0.548563,0.,0.,0.257282,0.144933,0.,0.,0.,0.,0.,0.,0.,0.,0.,0.,0.453814,0.,0.,0.,0.,0.,0.,0.144886,0.,1.21256,0.,0.,0.,0.666971,0.,1.340713,0.672684,0.221716,0.,0.,0.,0.,0.,0.287728,0.2352,0.409773,0.122573,0.116463,0.178793,0.,0.,0.,0.,0.,0.,0.112224,0.,0.,0.,0.,0.,0.,0.,0.732816,0.,0.,0.170514,0.,0.,0.170514,0.,0.811354,0.835236,0.811354,0.835236,0.811354,0.835236,0.009811,0.009811,0.,0.,0.,0.,0.,0.,0.,0.,0.0401,0.156746,0.265604,0.208291,0.,0.,0.294359,0.,0.,0.,0.,0.696581,0.,0.696581,0.,0.696581,0.,0.,1.021108,0.29742,1.021108,0.,0.,0.,1.065028,0.34797,0.418409,0.,0.,0.,0.,0.,0.,0.,0.,0.332333,0.,0.,0.,0.,0.602818,0.,0.602818,0.,0.,0.,0.,0.,0.,0.,0.,0.11741,0.,0.11741,0.,0.,0.,0.,0.,0.,0.,0.417755,0.542615,0.643779,0.640644,0.196694,0.,0.,0.,1.670936,1.58979,0.,0.,0.450589,0.,0.108286,0.,0.,0.108286,0.106791,0.293181,0.,0.,0.,0.108286,0.293181,0.,0.33796,0.,0.,0.535058,0.655979,0.942067,0.314348,0.348578,0.,0.314348,0.237114,0.,0.0.,0.,0.158195,0.195511,0.837294,0.210869,0.,0.,0.,0.,0.609811,0.,0.,0.,0.110287,0.,0.,0.,0.,0.,0.,0.14121,0.21337,0.,0.,0.21337,0.,0.332213,0.332213,0.332213,0.332213,0.,0.,0.833816,0.,0.,0.,0.,0.057501,0.076363,0.,0.,0.,0.,0.,0.,0.,0.,0.,0.,0.,0.,0.,0.,0.,0.,0.082095,0.082095,0.,0.,0.,0.,0.,0.265534,0.261588,0.510169,0.438926,0.,0.510169,0.438926,0.,0.192003,0.246717,0.,0.,0.600915,0.,0.,0.,0.,0.813597,0.,0.,0.,0.184837,0.,0.,0.,0.,0.,0.,0.615641,0.615641,0.615641,0.,0.111987,0.180786,0.,0.,0.,0.,0.,0.,1.097151,0.,0.,0.,0.,0.,0.,0.,0.,0.264052,0.142378,0.142378,0.,0.,0.,0.,0.,0.384716,0.,0.403579,0.307747,0.,0.18954,0.105774,0.280311,0.268105,0.,1.052676,0.87007,0.,0.,0.,0.,0.,0.345612,0.424728,0.345612,0.424728,1.276731,0.157797,0.195133,0.,0.828198,0.828198,0.,0.844055,0.,0.,0.844055,0.,0.,0.,0.,0.,0.548563,0.,0.,0.257282,0.144933,0.,0.,0.,0.,0.,0.,0.,0.,0.,0.,0.453814,0.,0.,0.,0.,0.,0.,0.144886,0.,1.21256,0.,0.,0.,0.666971,0.,1.340713,0.672684,0.221716,0.,0.,0.,0.,0.,0.287728,0.2352,0.409773,0.122573,0.116463,0.178793,0.,0.,0.,0.,0.,0.,0.112224,0.,0.,0.,0.,0.,0.,0.,0.732816,0.,0.,0.170514,0.,0.,0.170514,0.,0.811354,0.835236,0.811354,0.835236,0.811354,0.835236,0.009811,0.009811,0.,0.,0.,0.,0.,0.,0.,0.,0.0401,0.156746,0.265604,0.208291,0.,0.,0.294359,0.,0.,0.,0.,0.696581,0.,0.696581,0.,0.696581,0.,0.,1.021108,0.29742,1.021108,0.,0.,0.,1.065028,0.34797,0.418409,0.,0.,0.,0.,0.,0.,0.,0.,0.332333,0.,0.,0.,0.,0.602818,0.,0.602818,0.,0.,0.,0.,0.,0.,0.,0.,0.11741,0.,0.11741,0.,0.,0.,0.,0.,0.,0.,0.417755,0.542615,0.643779,0.640644,0.196694,0.,0.,0.,1.670936,1.58979,0.,0.,0.450589,0.,0.108286,0.,0.,0.108286,0.106791,0.293181,0.,0.,0.,0.108286,0.293181,0.,0.33796,0.,0.,0.535058,0.655979,0.942067,0.314348,0.348578,0.,0.314348,0.237114,0.,0.1.185871,0.,0.,0.794178,0.,0.019937,0.976285,1.052676,0.87007,1.443466,0.,0.,0.,0.,0.,0.,0.450589,0.,0.511509,0.1.185871,0.,0.,0.794178,0.,0.019937,0.976285,1.052676,0.87007,1.443466,0.,0.,0.,0.,0.,0.,0.450589,0.,0.511509,0.1.185871,0.,0.,0.794178,0.,0.019937,0.976285,1.052676,0.87007,1.443466,0.,0.,0.,0.,0.,0.,0.450589,0.,0.511509,0.1.185871,0.,0.,0.794178,0.,0.019937,0.976285,1.052676,0.87007,1.443466,0.,0.,0.,0.,0.,0.,0.450589,0.,0.511509,0.1.185871,0.,0.,0.794178,0.,0.019937,0.976285,1.052676,0.87007,1.443466,0.,0.,0.,0.,0.,0.,0.450589,0.,0.511509,0.0.,0.141731,0.,0.,0.,0.,0.,0.203345,0.439768,0.,0.281331,0.,0.,0.,0.0.858262,0.396874,0.,0.,0.,0.265534,0.261588,0.,0.,0.510169,0.438926,0.,0.510169,0.,0.,0.,0.,0.264052,0.142378,0.384716,0.,0.,0.,0.,0.280311,0.268105,0.,1.052676,0.87007,0.,0.290178,0.225579,0.453814,0.,0.,0.,0.,0.221716,0.,1.471846,0.,0.,0.696581,0.,0.696581,0.,1.191721,0.332333,0.,0.,0.,0.,0.,0.,0.,0.640644,0.196694,0.,0.,0.,0.260876,0.038694,0.314348,0.,0.,0.0.,0.,0.332213,0.510169,0.438926,0.,0.615641,0.384716,0.,1.052676,0.87007,0.345612,0.424728,1.276731,0.157797,0.195133,0.,0.828198,0.144886,1.4434660.858262,0.396874,0.,0.,0.,0.265534,0.261588,0.,0.,0.510169,0.438926,0.,0.510169,0.,0.,0.,0.,0.264052,0.142378,0.384716,0.,0.,0.,0.,0.280311,0.268105,0.,1.052676,0.87007,0.,0.290178,0.225579,0.453814,0.,0.,0.,0.,0.221716,0.,1.471846,0.,0.,0.696581,0.,0.696581,0.,1.191721,0.332333,0.,0.,0.,0.,0.,0.,0.,0.640644,0.196694,0.,0.,0.,0.260876,0.038694,0.314348,0.,0.,0.0.858262,0.396874,0.,0.,0.,0.265534,0.261588,0.,0.,0.510169,0.438926,0.,0.510169,0.,0.,0.,0.,0.264052,0.142378,0.384716,0.,0.,0.,0.,0.280311,0.268105,0.,1.052676,0.87007,0.,0.290178,0.225579,0.453814,0.,0.,0.,0.,0.221716,0.,1.471846,0.,0.,0.696581,0.,0.696581,0.,1.191721,0.332333,0.,0.,0.,0.,0.,0.,0.,0.640644,0.196694,0.,0.,0.,0.260876,0.038694,0.314348,0.,0.,0.0.,0.,0.,0.18794,0.,0.,0.110287,0.,0.332213,0.450827,0.,0.,0.,0.450827,0.,0.,0.,0.030474,0.,0.,0.,0.,0.40041,0.,0.,1.643268,1.227196,1.146498,0.,0.,0.,0.,0.,0.,0.,0.,0.,0.,0.,0.,0.235735,0.,0.,0.,0.,0.,0.,0.,0.,0.574273,0.,0.,0.,0.,0.,0.598476,0.282133,0.,0.,0.85193,0.,0.,1.234791,0.796799,1.340713,0.,0.,0.,0.,0.,0.,0.,0.,0.,0.,0.843666,0.,0.9464,0.,0.,0.170514,1.264903,1.399233,1.288325,0.,0.,0.,0.,0.,0.,0.,0.,0.,0.,0.334535,0.,0.,0.428459,0.332333,0.,0.,0.,0.,0.,0.260876,0.,0.044008,0.,1.758971,1.758971,0.0.332213,1.643268,1.227196,1.146498,0.,0.,0.,0.,1.234791,0.796799,0.332333,0.,0.,0.,1.758971,1.7589710.,0.,0.158195,0.195511,0.210869,0.,0.,0.,0.,0.,0.,0.,0.,0.,0.,0.14121,0.21337,0.21337,0.,0.332213,0.332213,0.332213,0.332213,0.,0.,0.833816,0.450827,0.,0.,0.,0.057501,0.076363,0.,0.,0.,0.,0.,0.,0.,0.,0.,0.,0.082095,0.082095,0.,0.,0.,0.,0.510169,0.438926,0.,0.510169,0.438926,0.,0.600915,0.,0.,0.813597,0.,0.,0.,0.,0.,0.,0.,0.615641,0.615641,0.,0.111987,0.180786,0.,0.,0.,0.,0.,0.,0.,0.,0.,0.,0.142378,0.,0.,0.,0.,0.,0.384716,0.,0.403579,0.307747,0.,0.,0.,1.052676,0.87007,0.,0.,0.,0.345612,0.424728,1.276731,0.157797,0.195133,0.,0.828198,0.,0.844055,0.,0.,0.844055,0.,0.,0.,0.,0.,0.548563,0.,0.257282,0.144933,0.,0.,0.453814,0.,0.,0.,0.,0.,0.144886,0.,0.,0.,1.340713,0.672684,0.287728,0.2352,0.122573,0.,0.116463,0.178793,0.,0.,0.,0.,0.,0.,0.112224,0.,0.732816,0.170514,0.,0.,0.,0.,0.,0.170514,0.811354,0.835236,0.811354,0.835236,0.811354,0.835236,0.,0.,0.,0.,0.,0.,0.,0.,0.,0.0401,0.156746,0.265604,0.208291,0.,0.,0.,0.,0.696581,0.,0.,1.021108,0.,0.,0.,0.34797,0.418409,0.,0.,0.,0.332333,0.,0.,0.,0.,0.,0.,0.,0.,0.,0.,0.,0.11741,0.,0.11741,0.,0.,0.,0.417755,0.542615,0.643779,0.640644,0.108286,0.106791,0.293181,0.108286,0.,0.,0.,0.,0.,0.108286,0.293181,0.,0.,0.,0.535058,0.655979,0.942067,0.314348,0.348578,0.0.,0.,0.,0.110287,0.,0.332213,0.450827,0.,0.,0.,0.,1.643268,1.227196,1.146498,0.,0.,0.,0.,0.,0.,1.234791,0.796799,1.340713,0.,0.,0.,0.,0.,0.,0.,0.,0.170514,0.,0.,0.332333,0.,0.,0.,0.260876,0.,1.758971,1.7589710.,0.,0.,0.450827,0.,0.,0.,0.600915,0.,0.,0.,1.234791,0.796799,1.340713,0.,0.178793,0.,0.,0.,0.,0.,0.,0.170514,0.,0.0.,0.,0.332213,0.510169,0.438926,0.,0.615641,0.384716,0.,1.052676,0.87007,0.345612,0.424728,1.276731,0.157797,0.195133,0.,0.828198,0.144886,1.4434660.,0.,0.158195,0.195511,0.210869,0.,0.,0.,0.,0.609811,0.,0.,0.,0.,0.,0.,0.,0.14121,0.21337,0.21337,0.,0.332213,0.332213,0.332213,0.332213,0.,0.,0.833816,0.,0.,0.,0.,0.057501,0.076363,0.,0.,0.,0.,0.,0.,0.,0.,0.,0.,0.082095,0.082095,0.,0.,0.,0.,0.265534,0.261588,0.510169,0.438926,0.,0.510169,0.438926,0.,0.600915,0.,0.,0.813597,0.,0.,0.,0.184837,0.,0.,0.,0.,0.,0.,0.615641,0.615641,0.615641,0.,0.111987,0.180786,0.,0.,0.,0.,1.097151,0.,0.,0.,0.,0.,0.,0.,0.264052,0.142378,0.142378,0.,0.,0.,0.,0.,0.384716,0.,0.403579,0.307747,0.,0.,0.,0.18954,0.105774,0.280311,0.268105,0.,1.052676,0.87007,0.,0.,0.,0.,0.,0.345612,0.424728,0.345612,0.424728,1.276731,0.157797,0.195133,0.,0.828198,0.828198,0.,0.844055,0.,0.,0.844055,0.,0.,0.,0.,0.,0.548563,0.,0.257282,0.144933,0.,0.,0.453814,0.,0.,0.,0.,0.,0.,0.,0.144886,1.21256,0.,0.,0.,0.,1.340713,0.672684,0.221716,0.,0.287728,0.2352,0.409773,0.122573,0.116463,0.178793,0.,0.,0.,0.,0.,0.,0.112224,0.,0.,0.,0.,0.,0.732816,0.,0.,0.170514,0.,0.170514,0.,0.,0.811354,0.835236,0.811354,0.835236,0.811354,0.835236,0.009811,0.,0.,0.,0.,0.,0.,0.,0.,0.,0.0401,0.156746,0.265604,0.208291,0.,0.,0.,0.,0.,0.696581,0.,0.696581,0.,0.696581,0.,0.,1.021108,0.,1.021108,0.,0.,0.,1.065028,0.34797,0.418409,0.,0.,0.,0.332333,0.,0.,0.,0.,0.602818,0.,0.602818,0.,0.,0.,0.,0.,0.,0.,0.,0.,0.,0.11741,0.,0.11741,0.,0.,0.,0.417755,0.542615,0.643779,0.640644,0.196694,0.,0.054801,0.196694,0.,0.,0.450589,0.,0.108286,0.,0.,0.108286,0.106791,0.293181,0.,0.,0.,0.108286,0.293181,0.,0.,0.,0.535058,0.655979,0.237114,0.,0.,0.,0.942067,0.314348,0.348578,0.1.185871,0.,0.,0.794178,0.,0.019937,0.976285,1.052676,0.87007,1.443466,0.,0.,0.,0.,0.450589,0.,0.511509,0.0.,0.,0.,0.844055,0.,0.,1.471846,0.332333,0.,0.,0.0.,0.,0.158195,0.195511,0.210869,0.,0.,0.,0.,0.609811,0.,0.,0.,0.,0.,0.,0.,0.14121,0.21337,0.21337,0.,0.332213,0.332213,0.332213,0.332213,0.,0.,0.833816,0.,0.,0.,0.,0.057501,0.076363,0.,0.,0.,0.,0.,0.,0.,0.,0.,0.,0.082095,0.082095,0.,0.,0.,0.,0.265534,0.261588,0.510169,0.438926,0.,0.510169,0.438926,0.,0.192003,0.246717,0.,0.,0.600915,0.,0.,0.813597,0.,0.,0.,0.184837,0.,0.,0.,0.,0.,0.,0.615641,0.615641,0.615641,0.,0.111987,0.180786,0.,0.,0.,0.,1.097151,0.,0.,0.,0.,0.,0.,0.,0.264052,0.142378,0.142378,0.,0.,0.,0.,0.,0.384716,0.,0.403579,0.307747,0.,0.,0.,0.18954,0.105774,0.280311,0.268105,0.,1.052676,0.87007,0.,0.,0.,0.,0.,0.345612,0.424728,0.345612,0.424728,1.276731,0.157797,0.195133,0.,0.828198,0.828198,0.,0.844055,0.,0.,0.844055,0.,0.,0.,0.,0.,0.548563,0.,0.257282,0.144933,0.,0.,0.453814,0.,0.,0.,0.,0.,0.,0.,0.144886,1.21256,0.,0.,0.,0.,1.340713,0.672684,0.221716,0.,0.287728,0.2352,0.409773,0.122573,0.116463,0.178793,0.,0.,0.,0.,0.,0.,0.112224,0.,0.,0.,0.,0.,0.732816,0.,0.,0.170514,0.,0.170514,0.,0.,0.811354,0.835236,0.811354,0.835236,0.811354,0.835236,0.009811,0.,0.,0.,0.,0.,0.,0.,0.,0.,0.0401,0.156746,0.265604,0.208291,0.,0.,0.,0.,0.,0.696581,0.,0.696581,0.,0.696581,0.,0.,1.021108,0.,1.021108,0.,0.,0.,1.065028,0.34797,0.418409,0.,0.,0.,0.332333,0.,0.,0.,0.,0.602818,0.,0.602818,0.,0.,0.,0.,0.,0.,0.,0.,0.,0.,0.11741,0.,0.11741,0.,0.,0.,0.417755,0.542615,0.643779,0.640644,0.196694,0.,0.054801,0.196694,0.,0.,0.450589,0.,0.108286,0.,0.,0.108286,0.106791,0.293181,0.,0.,0.,0.108286,0.293181,0.,0.,0.,0.535058,0.655979,0.237114,0.,0.,0.,0.942067,0.314348,0.348578,0.1.185871,0.,0.,0.794178,0.,0.019937,0.976285,1.052676,0.87007,1.443466,0.,0.,0.,0.,0.450589,0.,0.511509,0.0.,0.,0.,0.844055,0.,0.,1.471846,0.332333,0.,0.,0.0.858262,0.396874,0.,0.,0.265534,0.261588,0.,0.,0.510169,0.438926,0.,0.510169,0.438926,0.,0.,0.,0.264052,0.142378,0.384716,0.,0.280311,0.268105,0.,0.,0.,0.,1.052676,0.87007,0.,0.290178,0.225579,0.453814,0.,0.,0.,0.,0.221716,0.,0.,0.,0.696581,0.,0.696581,0.,1.191721,0.,0.,0.,0.,0.,0.,0.640644,0.196694,0.,0.,0.,0.237114,0.,0.,0.0.,0.265534,0.261588,0.,0.,0.510169,0.438926,0.,0.,0.,0.264052,0.142378,0.384716,0.,0.280311,0.268105,0.,0.,0.,0.,1.052676,0.87007,0.,0.290178,0.225579,0.453814,0.,0.,0.,0.,0.221716,0.,0.,0.,0.696581,0.,0.696581,0.,1.191721,0.,0.,0.,0.,0.640644,0.196694,0.,0.,0.,0.260876,0.,0.237114,0.,0.,0.0.,0.,0.332213,0.332213,0.510169,0.438926,0.,0.615641,0.384716,0.,1.052676,0.87007,0.345612,0.424728,1.276731,0.157797,0.195133,0.,0.828198,0.1448860.858262,0.396874,0.,0.,0.265534,0.261588,0.,0.,0.510169,0.438926,0.,0.510169,0.438926,0.,0.,0.,0.264052,0.142378,0.384716,0.,0.280311,0.268105,0.,0.,0.,0.,1.052676,0.87007,0.,0.290178,0.225579,0.453814,0.,0.,0.,0.,0.221716,0.,0.,0.,0.696581,0.,0.696581,0.,1.191721,0.,0.,0.,0.,0.,0.,0.640644,0.196694,0.,0.,0.,0.237114,0.,0.,0.0.,0.265534,0.261588,0.,0.,0.510169,0.438926,0.,0.,0.,0.264052,0.142378,0.384716,0.,0.280311,0.268105,0.,0.,0.,0.,1.052676,0.87007,0.,0.290178,0.225579,0.453814,0.,0.,0.,0.,0.221716,0.,0.,0.,0.696581,0.,0.696581,0.,1.191721,0.,0.,0.,0.,0.640644,0.196694,0.,0.,0.,0.260876,0.,0.237114,0.,0.,0.0.858262,0.396874,0.,0.,0.265534,0.261588,0.,0.,0.510169,0.438926,0.,0.510169,0.438926,0.,0.,0.,0.264052,0.142378,0.384716,0.,0.280311,0.268105,0.,0.,0.,0.,1.052676,0.87007,0.,0.290178,0.225579,0.453814,0.,0.,0.,0.,0.221716,0.,0.,0.,0.696581,0.,0.696581,0.,1.191721,0.,0.,0.,0.,0.,0.,0.640644,0.196694,0.,0.,0.,0.237114,0.,0.,0.0.,0.265534,0.261588,0.,0.,0.510169,0.438926,0.,0.,0.,0.264052,0.142378,0.384716,0.,0.280311,0.268105,0.,0.,0.,0.,1.052676,0.87007,0.,0.290178,0.225579,0.453814,0.,0.,0.,0.,0.221716,0.,0.,0.,0.696581,0.,0.696581,0.,1.191721,0.,0.,0.,0.,0.640644,0.196694,0.,0.,0.,0.260876,0.,0.237114,0.,0.,0.1.185871,0.,0.,0.794178,0.,0.019937,0.976285,1.052676,0.87007,1.443466,0.,0.,0.,0.,0.,0.,0.450589,0.,0.511509,0.0.,0.,0.,0.844055,0.,0.,1.471846,0.332333,0.,0.,0.1.185871,0.,0.,0.794178,0.,0.019937,0.976285,1.052676,0.87007,1.443466,0.,0.,0.,0.,0.450589,0.,0.511509,0.0.,0.,0.332213,0.,0.,0.,0.,0.26329,0.,1.643268,1.146498,0.,0.,0.,0.,0.,0.,0.,0.262973,0.758664,0.344697,0.,0.,0.,0.,0.,0.,0.,0.,0.,0.,0.135167,0.,0.,0.332333,0.,0.,0.,0.,0.,1.758971,1.7589710.,0.,0.,0.18794,0.,0.,0.110287,0.,0.332213,0.450827,0.,0.,0.,0.450827,0.,0.,0.,0.030474,0.,0.,0.,0.,0.40041,0.,0.,1.643268,1.227196,1.146498,0.,0.,0.,0.,0.,0.,0.,0.,0.,0.,0.,0.,0.235735,0.,0.,0.,0.,0.,0.,0.,0.,0.574273,0.,0.,0.,0.,0.,0.598476,0.282133,0.,0.,0.85193,0.,0.,1.234791,0.796799,1.340713,0.,0.,0.,0.,0.,0.,0.,0.,0.,0.,0.843666,0.,0.9464,0.,0.,0.170514,1.264903,1.399233,1.288325,0.,0.,0.,0.,0.,0.,0.,0.,0.,0.,0.334535,0.,0.,0.428459,0.332333,0.,0.,0.,0.,0.,0.260876,0.,0.044008,0.,1.758971,1.758971,0.1.185871,0.,0.,0.794178,0.,0.019937,0.976285,1.052676,0.87007,1.443466,0.,0.,0.,0.,0.450589,0.,0.511509,0.0.574273,0.,0.,0.,0.,0.,0.,1.247921,0.0.,0.,0.,0.351144,0.527315,0.,0.40041,0.,0.,0.,0.,0.,0.,0.,0.,0.,0.,0.,0.,0.,0.,0.,0.6074271.185871,0.,0.,0.794178,0.,0.019937,0.976285,1.052676,0.87007,1.443466,0.,0.,0.,0.,0.450589,0.,0.511509,0.0.,0.,0.057501,0.076363,0.265534,0.261588,0.510169,0.438926,0.,0.264052,0.142378,0.384716,0.,0.280311,0.268105,0.,1.052676,0.87007,0.,0.,0.,0.,0.221716,0.,0.,0.,0.772026,0.179285,0.696581,0.,0.696581,0.,0.640644,0.196694,0.,0.,0.,0.237114,0.,0.,0.,0.48518,0.1507260.858262,0.396874,0.,0.,0.,0.265534,0.261588,0.,0.,0.510169,0.438926,0.,0.510169,0.,0.,0.,0.,0.264052,0.142378,0.384716,0.,0.,0.,0.,0.280311,0.268105,0.,1.052676,0.87007,0.,0.290178,0.225579,0.453814,0.,0.,0.,0.,0.221716,0.,1.471846,0.,0.,0.696581,0.,0.696581,0.,1.191721,0.332333,0.,0.,0.,0.,0.,0.,0.,0.640644,0.196694,0.,0.,0.,0.260876,0.038694,0.314348,0.,0.,0.0.,0.,0.332213,0.,0.,0.,0.,0.26329,0.,1.643268,1.146498,0.,0.,0.,0.,0.,0.,0.,0.262973,0.758664,0.344697,0.,0.,0.,0.,0.,0.,0.,0.,0.,0.,0.135167,0.,0.,0.332333,0.,0.,0.,0.,0.,1.758971,1.7589710.858262,0.396874,0.,0.,0.,0.265534,0.261588,0.,0.,0.510169,0.438926,0.,0.510169,0.,0.,0.,0.,0.264052,0.142378,0.384716,0.,0.,0.,0.,0.280311,0.268105,0.,1.052676,0.87007,0.,0.290178,0.225579,0.453814,0.,0.,0.,0.,0.221716,0.,1.471846,0.,0.,0.696581,0.,0.696581,0.,1.191721,0.332333,0.,0.,0.,0.,0.,0.,0.,0.640644,0.196694,0.,0.,0.,0.260876,0.038694,0.314348,0.,0.,0.0.,0.,0.332213,0.,0.,0.,0.,0.26329,0.,1.643268,1.146498,0.,0.,0.,0.,0.,0.,0.,0.262973,0.758664,0.344697,0.,0.,0.,0.,0.,0.,0.,0.,0.,0.,0.135167,0.,0.,0.332333,0.,0.,0.,0.,0.,1.758971,1.7589710.,0.110287,0.332213,1.643268,1.227196,1.146498,0.,0.,0.332333,0.,0.,0.,0.260876,0.,1.7589710.,0.,0.,0.,0.,0.,0.,0.332333,0.,0.260876,0.,0.,0.0.,0.110287,0.332213,0.,0.,0.,0.,0.26329,0.,1.643268,1.227196,1.146498,0.,0.,0.,0.,0.,0.,0.262973,0.758664,0.344697,0.,0.,0.,0.,0.,0.,0.,0.,0.,0.,0.,0.332333,0.,0.,0.,0.260876,0.,1.7589711.185871,0.,0.,0.794178,0.,0.019937,0.976285,1.052676,0.87007,1.443466,0.,0.,0.,0.,0.450589,0.,0.511509,0.0.,0.110287,0.332213,0.,0.,0.,0.,0.26329,0.,1.643268,1.227196,1.146498,0.,0.,0.,0.,0.,0.,0.262973,0.758664,0.344697,0.,0.,0.,0.,0.,0.,0.,0.,0.,0.332333,0.,0.,0.,0.260876,0.,1.758971,1.7589710.,0.110287,0.332213,0.,0.,0.,0.,0.26329,0.,1.643268,1.227196,1.146498,0.,0.,0.,0.,0.,0.,0.262973,0.758664,0.344697,0.,0.,0.,0.,0.,0.,0.,0.,0.,0.,0.,0.332333,0.,0.,0.,0.260876,0.,1.7589710.,0.110287,0.332213,0.,0.,0.,0.,0.26329,0.,1.643268,1.227196,1.146498,0.,0.,0.,0.,0.,0.,0.262973,0.758664,0.344697,0.,0.,0.,0.,0.,0.,0.,0.,0.,0.332333,0.,0.,0.,0.260876,0.,1.758971,1.7589710.,0.,0.,0.,0.,0.,0.,0.332333,0.,0.260876,0.0.,0.,0.,0.,0.,0.,0.,0.332333,0.,0.260876,0.0.858262,0.396874,0.,0.,0.265534,0.261588,0.,0.,0.510169,0.438926,0.,0.510169,0.438926,0.,0.,0.,0.264052,0.142378,0.384716,0.,0.280311,0.268105,0.,0.,0.,0.,1.052676,0.87007,0.,0.290178,0.225579,0.453814,0.,0.,0.,0.,0.221716,0.,0.,0.,0.696581,0.,0.696581,0.,1.191721,0.,0.,0.,0.,0.,0.,0.640644,0.196694,0.,0.,0.,0.237114,0.,0.,0.0.,0.265534,0.261588,0.,0.,0.510169,0.438926,0.,0.,0.,0.264052,0.142378,0.384716,0.,0.280311,0.268105,0.,0.,0.,0.,1.052676,0.87007,0.,0.290178,0.225579,0.453814,0.,0.,0.,0.,0.221716,0.,0.,0.,0.696581,0.,0.696581,0.,1.191721,0.,0.,0.,0.,0.640644,0.196694,0.,0.,0.,0.260876,0.,0.237114,0.,0.,0.0.858262,0.396874,0.,0.,0.265534,0.261588,0.,0.,0.510169,0.438926,0.,0.510169,0.438926,0.,0.,0.,0.264052,0.142378,0.384716,0.,0.280311,0.268105,0.,0.,0.,0.,1.052676,0.87007,0.,0.290178,0.225579,0.453814,0.,0.,0.,0.,0.221716,0.,0.,0.,0.696581,0.,0.696581,0.,1.191721,0.,0.,0.,0.,0.,0.,0.640644,0.196694,0.,0.,0.,0.237114,0.,0.,0.0.,0.265534,0.261588,0.,0.,0.510169,0.438926,0.,0.,0.,0.264052,0.142378,0.384716,0.,0.280311,0.268105,0.,0.,0.,0.,1.052676,0.87007,0.,0.290178,0.225579,0.453814,0.,0.,0.,0.,0.221716,0.,0.,0.,0.696581,0.,0.696581,0.,1.191721,0.,0.,0.,0.,0.640644,0.196694,0.,0.,0.,0.260876,0.,0.237114,0.,0.,0.0.,0.,0.,0.844055,0.,0.,1.471846,0.332333,0.,0.,0.0.,0.,0.158195,0.195511,0.837294,0.210869,0.,0.,0.,0.,0.609811,0.,0.,0.,0.110287,0.,0.,0.,0.,0.,0.,0.14121,0.21337,0.,0.,0.21337,0.,0.332213,0.332213,0.332213,0.332213,0.,0.,0.833816,0.,0.,0.,0.,0.057501,0.076363,0.,0.,0.,0.,0.,0.,0.,0.,0.,0.,0.,0.,0.,0.,0.,0.,0.082095,0.082095,0.,0.,0.,0.,0.,0.265534,0.261588,0.510169,0.438926,0.,0.510169,0.438926,0.,0.192003,0.246717,0.,0.,0.600915,0.,0.,0.,0.,0.813597,0.,0.,0.,0.184837,0.,0.,0.,0.,0.,0.,0.615641,0.615641,0.615641,0.,0.111987,0.180786,0.,0.,0.,0.,0.,0.,1.097151,0.,0.,0.,0.,0.,0.,0.,0.,0.264052,0.142378,0.142378,0.,0.,0.,0.,0.,0.384716,0.,0.403579,0.307747,0.,0.18954,0.105774,0.280311,0.268105,0.,1.052676,0.87007,0.,0.,0.,0.,0.,0.345612,0.424728,0.345612,0.424728,1.276731,0.157797,0.195133,0.,0.828198,0.828198,0.,0.844055,0.,0.,0.844055,0.,0.,0.,0.,0.,0.548563,0.,0.,0.257282,0.144933,0.,0.,0.,0.,0.,0.,0.,0.,0.,0.,0.453814,0.,0.,0.,0.,0.,0.,0.144886,0.,1.21256,0.,0.,0.,0.666971,0.,1.340713,0.672684,0.221716,0.,0.,0.,0.,0.,0.287728,0.2352,0.409773,0.122573,0.116463,0.178793,0.,0.,0.,0.,0.,0.,0.112224,0.,0.,0.,0.,0.,0.,0.,0.732816,0.,0.,0.170514,0.,0.,0.170514,0.,0.811354,0.835236,0.811354,0.835236,0.811354,0.835236,0.009811,0.009811,0.,0.,0.,0.,0.,0.,0.,0.,0.0401,0.156746,0.265604,0.208291,0.,0.,0.294359,0.,0.,0.,0.,0.696581,0.,0.696581,0.,0.696581,0.,0.,1.021108,0.29742,1.021108,0.,0.,0.,1.065028,0.34797,0.418409,0.,0.,0.,0.,0.,0.,0.,0.,0.332333,0.,0.,0.,0.,0.602818,0.,0.602818,0.,0.,0.,0.,0.,0.,0.,0.,0.11741,0.,0.11741,0.,0.,0.,0.,0.,0.,0.,0.417755,0.542615,0.643779,0.640644,0.196694,0.,0.,0.,1.670936,1.58979,0.,0.,0.450589,0.,0.108286,0.,0.,0.108286,0.106791,0.293181,0.,0.,0.,0.108286,0.293181,0.,0.33796,0.,0.,0.535058,0.655979,0.942067,0.314348,0.348578,0.,0.314348,0.237114,0.,0.0.,0.,0.,0.157797,0.195133,0.,0.844055,0.,0.,0.844055,0.,0.,1.471846,0.696581,0.,0.,0.,1.670936,1.58979,0.,0.0.,0.,0.332213,0.510169,0.438926,0.,0.615641,0.384716,0.,1.052676,0.87007,0.345612,0.424728,1.276731,0.157797,0.195133,0.,0.,0.1448860.,0.,0.,0.18794,0.,0.,0.110287,0.,0.332213,0.450827,0.,0.,0.,0.450827,0.,0.,0.,0.030474,0.,0.,0.,0.,0.40041,0.,0.,1.643268,1.227196,1.146498,0.,0.,0.,0.,0.,0.,0.,0.,0.,0.,0.,0.,0.235735,0.,0.,0.,0.,0.,0.,0.,0.,0.574273,0.,0.,0.,0.,0.,0.598476,0.282133,0.,0.,0.85193,0.,0.,1.234791,0.796799,1.340713,0.,0.,0.,0.,0.,0.,0.,0.,0.,0.,0.843666,0.,0.9464,0.,0.,0.170514,1.264903,1.399233,1.288325,0.,0.,0.,0.,0.,0.,0.,0.,0.,0.,0.334535,0.,0.,0.428459,0.332333,0.,0.,0.,0.,0.,0.260876,0.,0.044008,0.,1.758971,1.758971,0.0.,0.,0.,0.18794,0.,0.,0.110287,0.,0.332213,0.450827,0.,0.,0.,0.450827,0.,0.,0.,0.030474,0.,0.,0.,0.,0.40041,0.,0.,1.643268,1.227196,1.146498,0.,0.,0.,0.,0.,0.,0.,0.,0.,0.,0.,0.,0.235735,0.,0.,0.,0.,0.,0.,0.,0.,0.574273,0.,0.,0.,0.,0.,0.598476,0.282133,0.,0.,0.85193,0.,0.,1.234791,0.796799,1.340713,0.,0.,0.,0.,0.,0.,0.,0.,0.,0.,0.843666,0.,0.9464,0.,0.,0.170514,1.264903,1.399233,1.288325,0.,0.,0.,0.,0.,0.,0.,0.,0.,0.,0.334535,0.,0.,0.428459,0.332333,0.,0.,0.,0.,0.,0.260876,0.,0.044008,0.,1.758971,1.758971,0.0.,0.,0.158195,0.195511,0.837294,0.210869,0.,0.,0.,0.,0.609811,0.,0.,0.,0.110287,0.,0.,0.,0.,0.,0.,0.14121,0.21337,0.,0.,0.21337,0.,0.332213,0.332213,0.332213,0.332213,0.,0.,0.833816,0.,0.,0.,0.,0.057501,0.076363,0.,0.,0.,0.,0.,0.,0.,0.,0.,0.,0.,0.,0.,0.,0.,0.,0.082095,0.082095,0.,0.,0.,0.,0.,0.265534,0.261588,0.510169,0.438926,0.,0.510169,0.438926,0.,0.192003,0.246717,0.,0.,0.600915,0.,0.,0.,0.,0.813597,0.,0.,0.,0.184837,0.,0.,0.,0.,0.,0.,0.615641,0.615641,0.615641,0.,0.111987,0.180786,0.,0.,0.,0.,0.,0.,1.097151,0.,0.,0.,0.,0.,0.,0.,0.,0.264052,0.142378,0.142378,0.,0.,0.,0.,0.,0.384716,0.,0.403579,0.307747,0.,0.18954,0.105774,0.280311,0.268105,0.,1.052676,0.87007,0.,0.,0.,0.,0.,0.345612,0.424728,0.345612,0.424728,1.276731,0.157797,0.195133,0.,0.828198,0.828198,0.,0.844055,0.,0.,0.844055,0.,0.,0.,0.,0.,0.548563,0.,0.,0.257282,0.144933,0.,0.,0.,0.,0.,0.,0.,0.,0.,0.,0.453814,0.,0.,0.,0.,0.,0.,0.144886,0.,1.21256,0.,0.,0.,0.666971,0.,1.340713,0.672684,0.221716,0.,0.,0.,0.,0.,0.287728,0.2352,0.409773,0.122573,0.116463,0.178793,0.,0.,0.,0.,0.,0.,0.112224,0.,0.,0.,0.,0.,0.,0.,0.732816,0.,0.,0.170514,0.,0.,0.170514,0.,0.811354,0.835236,0.811354,0.835236,0.811354,0.835236,0.009811,0.009811,0.,0.,0.,0.,0.,0.,0.,0.,0.0401,0.156746,0.265604,0.208291,0.,0.,0.294359,0.,0.,0.,0.,0.696581,0.,0.696581,0.,0.696581,0.,0.,1.021108,0.29742,1.021108,0.,0.,0.,1.065028,0.34797,0.418409,0.,0.,0.,0.,0.,0.,0.,0.,0.332333,0.,0.,0.,0.,0.602818,0.,0.602818,0.,0.,0.,0.,0.,0.,0.,0.,0.11741,0.,0.11741,0.,0.,0.,0.,0.,0.,0.,0.417755,0.542615,0.643779,0.640644,0.196694,0.,0.,0.,1.670936,1.58979,0.,0.,0.450589,0.,0.108286,0.,0.,0.108286,0.106791,0.293181,0.,0.,0.,0.108286,0.293181,0.,0.33796,0.,0.,0.535058,0.655979,0.942067,0.314348,0.348578,0.,0.314348,0.237114,0.,0.0.,0.,0.158195,0.195511,0.210869,0.,0.,0.,0.,0.609811,0.,0.,0.,0.,0.,0.,0.,0.14121,0.21337,0.21337,0.,0.332213,0.332213,0.332213,0.332213,0.,0.,0.833816,0.,0.,0.,0.,0.057501,0.076363,0.,0.,0.,0.,0.,0.,0.,0.,0.,0.,0.082095,0.082095,0.,0.,0.,0.,0.265534,0.261588,0.510169,0.438926,0.,0.510169,0.438926,0.,0.192003,0.246717,0.,0.,0.600915,0.,0.,0.813597,0.,0.,0.,0.184837,0.,0.,0.,0.,0.,0.,0.615641,0.615641,0.615641,0.,0.111987,0.180786,0.,0.,0.,0.,1.097151,0.,0.,0.,0.,0.,0.,0.,0.264052,0.142378,0.142378,0.,0.,0.,0.,0.,0.384716,0.,0.403579,0.307747,0.,0.,0.,0.18954,0.105774,0.280311,0.268105,0.,1.052676,0.87007,0.,0.,0.,0.,0.,0.345612,0.424728,0.345612,0.424728,1.276731,0.157797,0.195133,0.,0.828198,0.828198,0.,0.844055,0.,0.,0.844055,0.,0.,0.,0.,0.,0.548563,0.,0.257282,0.144933,0.,0.,0.453814,0.,0.,0.,0.,0.,0.,0.,0.144886,1.21256,0.,0.,0.,0.,1.340713,0.672684,0.221716,0.,0.287728,0.2352,0.409773,0.122573,0.116463,0.178793,0.,0.,0.,0.,0.,0.,0.112224,0.,0.,0.,0.,0.,0.732816,0.,0.,0.170514,0.,0.170514,0.,0.,0.811354,0.835236,0.811354,0.835236,0.811354,0.835236,0.009811,0.,0.,0.,0.,0.,0.,0.,0.,0.,0.0401,0.156746,0.265604,0.208291,0.,0.,0.,0.,0.,0.696581,0.,0.696581,0.,0.696581,0.,0.,1.021108,0.,1.021108,0.,0.,0.,1.065028,0.34797,0.418409,0.,0.,0.,0.332333,0.,0.,0.,0.,0.602818,0.,0.602818,0.,0.,0.,0.,0.,0.,0.,0.,0.,0.,0.11741,0.,0.11741,0.,0.,0.,0.417755,0.542615,0.643779,0.640644,0.196694,0.,0.054801,0.196694,0.,0.,0.450589,0.,0.108286,0.,0.,0.108286,0.106791,0.293181,0.,0.,0.,0.108286,0.293181,0.,0.,0.,0.535058,0.655979,0.237114,0.,0.,0.,0.942067,0.314348,0.348578,0.0.,0.,0.158195,0.195511,0.837294,0.210869,0.,0.,0.,0.,0.609811,0.,0.,0.,0.110287,0.,0.,0.,0.,0.,0.,0.14121,0.21337,0.,0.,0.21337,0.,0.332213,0.332213,0.332213,0.332213,0.,0.,0.833816,0.,0.,0.,0.,0.057501,0.076363,0.,0.,0.,0.,0.,0.,0.,0.,0.,0.,0.,0.,0.,0.,0.,0.,0.082095,0.082095,0.,0.,0.,0.,0.,0.265534,0.261588,0.510169,0.438926,0.,0.510169,0.438926,0.,0.192003,0.246717,0.,0.,0.600915,0.,0.,0.,0.,0.813597,0.,0.,0.,0.184837,0.,0.,0.,0.,0.,0.,0.615641,0.615641,0.615641,0.,0.111987,0.180786,0.,0.,0.,0.,0.,0.,1.097151,0.,0.,0.,0.,0.,0.,0.,0.,0.264052,0.142378,0.142378,0.,0.,0.,0.,0.,0.384716,0.,0.403579,0.307747,0.,0.18954,0.105774,0.280311,0.268105,0.,1.052676,0.87007,0.,0.,0.,0.,0.,0.345612,0.424728,0.345612,0.424728,1.276731,0.157797,0.195133,0.,0.828198,0.828198,0.,0.844055,0.,0.,0.844055,0.,0.,0.,0.,0.,0.548563,0.,0.,0.257282,0.144933,0.,0.,0.,0.,0.,0.,0.,0.,0.,0.,0.453814,0.,0.,0.,0.,0.,0.,0.144886,0.,1.21256,0.,0.,0.,0.666971,0.,1.340713,0.672684,0.221716,0.,0.,0.,0.,0.,0.287728,0.2352,0.409773,0.122573,0.116463,0.178793,0.,0.,0.,0.,0.,0.,0.112224,0.,0.,0.,0.,0.,0.,0.,0.732816,0.,0.,0.170514,0.,0.,0.170514,0.,0.811354,0.835236,0.811354,0.835236,0.811354,0.835236,0.009811,0.009811,0.,0.,0.,0.,0.,0.,0.,0.,0.0401,0.156746,0.265604,0.208291,0.,0.,0.294359,0.,0.,0.,0.,0.696581,0.,0.696581,0.,0.696581,0.,0.,1.021108,0.29742,1.021108,0.,0.,0.,1.065028,0.34797,0.418409,0.,0.,0.,0.,0.,0.,0.,0.,0.332333,0.,0.,0.,0.,0.602818,0.,0.602818,0.,0.,0.,0.,0.,0.,0.,0.,0.11741,0.,0.11741,0.,0.,0.,0.417755,0.542615,0.643779,0.640644,0.196694,0.,0.,0.,1.670936,1.58979,0.,0.,0.450589,0.,0.108286,0.,0.,0.108286,0.106791,0.293181,0.,0.,0.,0.108286,0.293181,0.,0.33796,0.,0.,0.535058,0.655979,0.942067,0.314348,0.348578,0.,0.314348,0.237114,0.,0.0.,0.,0.158195,0.195511,0.210869,0.,0.,0.,0.,0.609811,0.,0.,0.,0.,0.,0.,0.,0.14121,0.21337,0.21337,0.,0.332213,0.332213,0.332213,0.332213,0.,0.,0.833816,0.,0.,0.,0.,0.057501,0.076363,0.,0.,0.,0.,0.,0.,0.,0.,0.,0.,0.082095,0.082095,0.,0.,0.,0.,0.265534,0.261588,0.510169,0.438926,0.,0.510169,0.438926,0.,0.600915,0.,0.,0.813597,0.,0.,0.,0.184837,0.,0.,0.,0.,0.,0.,0.615641,0.615641,0.615641,0.,0.111987,0.180786,0.,0.,0.,0.,1.097151,0.,0.,0.,0.,0.,0.,0.,0.264052,0.142378,0.142378,0.,0.,0.,0.,0.,0.384716,0.,0.403579,0.307747,0.,0.,0.,0.18954,0.105774,0.280311,0.268105,0.,1.052676,0.87007,0.,0.,0.,0.,0.,0.345612,0.424728,0.345612,0.424728,1.276731,0.157797,0.195133,0.,0.828198,0.828198,0.,0.844055,0.,0.,0.844055,0.,0.,0.,0.,0.,0.548563,0.,0.257282,0.144933,0.,0.,0.453814,0.,0.,0.,0.,0.,0.,0.,0.144886,1.21256,0.,0.,0.,0.,1.340713,0.672684,0.221716,0.,0.287728,0.2352,0.409773,0.122573,0.116463,0.178793,0.,0.,0.,0.,0.,0.,0.112224,0.,0.,0.,0.,0.,0.732816,0.,0.,0.170514,0.,0.170514,0.,0.,0.811354,0.835236,0.811354,0.835236,0.811354,0.835236,0.009811,0.,0.,0.,0.,0.,0.,0.,0.,0.,0.0401,0.156746,0.265604,0.208291,0.,0.,0.,0.,0.,0.696581,0.,0.696581,0.,0.696581,0.,0.,1.021108,0.,1.021108,0.,0.,0.,1.065028,0.34797,0.418409,0.,0.,0.,0.332333,0.,0.,0.,0.,0.602818,0.,0.602818,0.,0.,0.,0.,0.,0.,0.,0.,0.,0.,0.11741,0.,0.11741,0.,0.,0.,0.417755,0.542615,0.643779,0.640644,0.196694,0.,0.054801,0.196694,0.,0.,0.450589,0.,0.108286,0.,0.,0.108286,0.106791,0.293181,0.,0.,0.,0.108286,0.293181,0.,0.,0.,0.535058,0.655979,0.237114,0.,0.,0.,0.942067,0.314348,0.348578,0.0.,0.,0.,0.351144,0.527315,0.,0.40041,0.,0.,0.,0.,0.,0.,0.,0.,0.,0.,0.,0.,0.,0.,0.,0.6074270.574273,0.,0.,0.,0.,0.,0.,1.247921,0.0.0.,0.265534,0.261588,0.,0.,0.510169,0.438926,0.,0.,0.,0.264052,0.142378,0.384716,0.,0.280311,0.268105,0.,0.,0.,0.,1.052676,0.87007,0.,0.290178,0.225579,0.453814,0.,0.,0.,0.,0.221716,0.,0.,0.,0.696581,0.,0.696581,0.,1.191721,0.,0.,0.,0.,0.640644,0.196694,0.,0.,0.,0.260876,0.,0.237114,0.,0.,0.0.858262,0.396874,0.,0.,0.,0.265534,0.261588,0.,0.,0.510169,0.438926,0.,0.510169,0.,0.,0.,0.,0.264052,0.142378,0.384716,0.,0.,0.,0.,0.280311,0.268105,0.,1.052676,0.87007,0.,0.290178,0.225579,0.453814,0.,0.,0.,0.,0.221716,0.,1.471846,0.,0.,0.696581,0.,0.696581,0.,1.191721,0.332333,0.,0.,0.,0.,0.,0.,0.,0.640644,0.196694,0.,0.,0.,0.260876,0.038694,0.314348,0.,0.,0.0.858262,0.396874,0.,0.,0.,0.265534,0.261588,0.,0.,0.510169,0.438926,0.,0.510169,0.,0.,0.,0.,0.264052,0.142378,0.384716,0.,0.,0.,0.,0.280311,0.268105,0.,1.052676,0.87007,0.,0.290178,0.225579,0.453814,0.,0.,0.,0.,0.221716,0.,1.471846,0.,0.,0.696581,0.,0.696581,0.,1.191721,0.332333,0.,0.,0.,0.,0.,0.,0.,0.640644,0.196694,0.,0.,0.,0.260876,0.038694,0.314348,0.,0.,0.0.,0.,0.,0.,0.,0.,0.,0.,0.265534,0.261588,0.510169,0.438926,0.,0.0828,0.,0.,0.,0.316604,0.,0.,0.,0.,0.264052,0.142378,0.384716,0.,0.280311,0.268105,0.,1.052676,0.87007,0.,0.,0.,0.,0.,0.,0.,0.,0.,0.,0.,0.,0.,0.,0.,0.221716,0.,0.,0.,0.,0.,0.112224,0.,0.,0.,0.,0.,0.170514,0.,0.,0.170514,0.811354,0.835236,0.811354,0.835236,0.835236,0.,0.811354,0.835236,0.,0.156746,0.,0.,0.,0.,0.,0.,0.,0.,0.,0.,0.,0.,0.,0.696581,0.,0.696581,0.,0.,0.,0.037498,0.,0.,0.,0.,0.332333,0.,0.332333,0.,0.,0.,0.,0.,0.,0.,0.,0.,0.,0.,0.,0.,0.640644,0.,0.196694,0.,0.,0.,0.293181,0.,0.,0.108286,0.106791,0.293181,0.,0.,0.,0.,0.,0.237114,0.,0.,0.0.858262,0.396874,0.,0.,0.265534,0.261588,0.,0.,0.510169,0.438926,0.,0.510169,0.438926,0.,0.,0.,0.264052,0.142378,0.384716,0.,0.280311,0.268105,0.,0.,0.,0.,1.052676,0.87007,0.,0.290178,0.225579,0.453814,0.,0.,0.,0.,0.221716,0.,0.,0.,0.696581,0.,0.696581,0.,1.191721,0.,0.,0.,0.,0.,0.,0.640644,0.196694,0.,0.,0.,0.237114,0.,0.,0.0.858262,0.396874,0.,0.,0.265534,0.261588,0.,0.,0.510169,0.438926,0.,0.510169,0.438926,0.,0.,0.,0.264052,0.142378,0.384716,0.,0.280311,0.268105,0.,0.,0.,0.,1.052676,0.87007,0.,0.290178,0.225579,0.453814,0.,0.,0.,0.,0.221716,0.,0.,0.,0.696581,0.,0.696581,0.,1.191721,0.,0.,0.,0.,0.,0.,0.640644,0.196694,0.,0.,0.,0.237114,0.,0.,0.0.,0.265534,0.261588,0.,0.,0.510169,0.438926,0.,0.,0.,0.264052,0.142378,0.384716,0.,0.280311,0.268105,0.,0.,0.,0.,1.052676,0.87007,0.,0.290178,0.225579,0.453814,0.,0.,0.,0.,0.221716,0.,0.,0.,0.696581,0.,0.696581,0.,1.191721,0.,0.,0.,0.,0.640644,0.196694,0.,0.,0.,0.260876,0.,0.237114,0.,0.,0.0.,0.265534,0.261588,0.,0.,0.510169,0.438926,0.,0.,0.,0.264052,0.142378,0.384716,0.,0.280311,0.268105,0.,0.,0.,0.,1.052676,0.87007,0.,0.290178,0.225579,0.453814,0.,0.,0.,0.,0.221716,0.,0.,0.,0.696581,0.,0.696581,0.,1.191721,0.,0.,0.,0.,0.640644,0.196694,0.,0.,0.,0.260876,0.,0.237114,0.,0.,0.0.,0.,0.158195,0.195511,0.837294,0.210869,0.,0.,0.,0.,0.609811,0.,0.,0.,0.110287,0.,0.,0.,0.,0.,0.,0.14121,0.21337,0.,0.,0.21337,0.,0.332213,0.332213,0.332213,0.332213,0.,0.,0.833816,0.,0.,0.,0.,0.057501,0.076363,0.,0.,0.,0.,0.,0.,0.,0.,0.,0.,0.,0.,0.,0.,0.,0.,0.082095,0.082095,0.,0.,0.,0.,0.,0.265534,0.261588,0.510169,0.438926,0.,0.510169,0.438926,0.,0.192003,0.246717,0.,0.,0.600915,0.,0.,0.,0.,0.813597,0.,0.,0.,0.184837,0.,0.,0.,0.,0.,0.,0.615641,0.615641,0.615641,0.,0.111987,0.180786,0.,0.,0.,0.,0.,0.,1.097151,0.,0.,0.,0.,0.,0.,0.,0.,0.264052,0.142378,0.142378,0.,0.,0.,0.,0.,0.384716,0.,0.403579,0.307747,0.,0.18954,0.105774,0.280311,0.268105,0.,1.052676,0.87007,0.,0.,0.,0.,0.,0.345612,0.424728,0.345612,0.424728,1.276731,0.157797,0.195133,0.,0.828198,0.828198,0.,0.844055,0.,0.,0.844055,0.,0.,0.,0.,0.,0.548563,0.,0.,0.257282,0.144933,0.,0.,0.,0.,0.,0.,0.,0.,0.,0.,0.453814,0.,0.,0.,0.,0.,0.,0.144886,0.,1.21256,0.,0.,0.,0.666971,0.,1.340713,0.672684,0.221716,0.,0.,0.,0.,0.,0.287728,0.2352,0.409773,0.122573,0.116463,0.178793,0.,0.,0.,0.,0.,0.,0.112224,0.,0.,0.,0.,0.,0.,0.,0.732816,0.,0.,0.170514,0.,0.,0.170514,0.,0.811354,0.835236,0.811354,0.835236,0.811354,0.835236,0.009811,0.009811,0.,0.,0.,0.,0.,0.,0.,0.,0.0401,0.156746,0.265604,0.208291,0.,0.,0.294359,0.,0.,0.,0.,0.696581,0.,0.696581,0.,0.696581,0.,0.,1.021108,0.29742,1.021108,0.,0.,0.,1.065028,0.34797,0.418409,0.,0.,0.,0.,0.,0.,0.,0.,0.332333,0.,0.,0.,0.,0.602818,0.,0.602818,0.,0.,0.,0.,0.,0.,0.,0.,0.11741,0.,0.11741,0.,0.,0.,0.,0.,0.,0.,0.417755,0.542615,0.643779,0.640644,0.196694,0.,0.,0.,1.670936,1.58979,0.,0.,0.450589,0.,0.108286,0.,0.,0.108286,0.106791,0.293181,0.,0.,0.,0.108286,0.293181,0.,0.33796,0.,0.,0.535058,0.655979,0.942067,0.314348,0.348578,0.,0.314348,0.237114,0.,0.0.858262,0.396874,0.,0.,0.,0.265534,0.261588,0.,0.,0.510169,0.438926,0.,0.510169,0.,0.,0.,0.,0.264052,0.142378,0.384716,0.,0.,0.,0.,0.280311,0.268105,0.,1.052676,0.87007,0.,0.290178,0.225579,0.453814,0.,0.,0.,0.,0.221716,0.,1.471846,0.,0.,0.696581,0.,0.696581,0.,1.191721,0.332333,0.,0.,0.,0.,0.,0.,0.,0.640644,0.196694,0.,0.,0.,0.260876,0.038694,0.314348,0.,0.,0.0.,0.,0.057501,0.076363,0.265534,0.261588,0.510169,0.438926,0.,0.264052,0.142378,0.384716,0.,0.280311,0.268105,0.,1.052676,0.87007,0.,0.,0.,0.,0.221716,0.,0.,0.,0.772026,0.179285,0.696581,0.,0.696581,0.,0.640644,0.196694,0.,0.,0.,0.237114,0.,0.,0.,0.48518,0.1507260.858262,0.396874,0.,0.,0.265534,0.261588,0.,0.,0.510169,0.438926,0.,0.510169,0.438926,0.,0.,0.,0.264052,0.142378,0.384716,0.,0.280311,0.268105,0.,0.,0.,0.,1.052676,0.87007,0.,0.290178,0.225579,0.453814,0.,0.,0.,0.,0.221716,0.,0.,0.,0.696581,0.,0.696581,0.,1.191721,0.,0.,0.,0.,0.,0.,0.640644,0.196694,0.,0.,0.,0.237114,0.,0.,0.
P|0.,0.,0.,0.,0.,0.,0.,0.0.,0.,0.,0.,0.,0.,0.,0.0.,0.,0.,0.,0.,1.728132,0.,0.,1.728132,0.,0.,0.,0.,0.,1.612325,0.,0.,0.,0.,0.,0.,0.,0.,0.,0.,0.,0.,0.,0.,0.,0.,0.,0.,0.,0.,0.,0.,0.,0.,0.,0.,0.,0.,1.807444,0.,0.,0.,0.,0.,0.,0.,0.,0.,0.,0.,0.,0.,0.,0.,0.,0.820424,0.,0.,0.,1.601081,0.,0.,1.527353,0.,0.,1.603906,1.603906,1.603906,0.,1.753595,1.310872,0.,1.310872,0.,0.,0.,0.,0.,0.,0.,0.,0.,0.,0.,1.753198,0.,0.,0.,2.363814,0.,0.,0.829568,1.505864,0.,0.,1.277413,0.,0.,0.,1.418985,0.,0.,0.,0.,0.,1.418985,0.,0.,1.418985,0.,0.,0.,0.,0.,0.,0.,0.,1.418985,0.,0.,0.,0.,0.,0.,0.802341,0.,0.,0.,0.,0.,0.,0.,0.,0.,0.,0.,0.,0.,0.,0.,0.,0.,2.198924,1.860827,0.,0.,2.590896,1.354522,0.,0.,1.518305,0.,0.,1.518305,0.,0.,0.,0.,0.,2.027719,0.,1.62667,0.,0.,0.,0.,0.869257,0.,1.390804,0.,0.0.,0.,0.,0.,0.,0.,0.,0.0.,0.,0.,0.,0.,0.,0.,0.0.,0.,0.,0.,0.,1.728132,0.,0.,1.728132,0.,0.,0.,0.,0.,1.612325,0.,0.,0.,0.,0.,0.,0.,0.,0.,0.,0.,0.,0.,0.,0.,0.,0.,0.,0.,0.,0.,0.,0.,0.,0.,0.,0.,0.,1.807444,0.,0.,0.,0.,0.,0.,0.,0.,0.,0.,0.,0.,0.,0.,0.,0.,0.820424,0.,0.,0.,1.601081,0.,0.,1.527353,0.,0.,1.603906,1.603906,1.603906,0.,1.753595,1.310872,0.,1.310872,0.,0.,0.,0.,0.,0.,0.,0.,0.,0.,0.,1.753198,0.,0.,0.,2.363814,0.,0.,0.829568,1.505864,0.,0.,1.277413,0.,0.,0.,1.418985,0.,0.,0.,0.,0.,1.418985,0.,0.,1.418985,0.,0.,0.,0.,0.,0.,0.,0.,1.418985,0.,0.,0.,0.,0.,0.,0.802341,0.,0.,0.,0.,0.,0.,0.,0.,0.,0.,0.,0.,0.,0.,0.,0.,0.,2.198924,1.860827,0.,0.,2.590896,1.354522,0.,0.,1.518305,0.,0.,1.518305,0.,0.,0.,0.,0.,2.027719,0.,1.62667,0.,0.,0.,0.,0.869257,0.,1.390804,0.,0.1.728132,0.,0.,0.,0.,0.,1.612325,0.,0.,1.527353,0.,0.,0.,1.753595,0.,0.,0.,1.753198,0.,2.3833,0.,0.,0.,2.590896,1.017104,0.,0.,1.7777381.612325,0.,0.,0.,1.017104,0.,0.,0.1.612325,0.,0.,0.,1.017104,0.,0.,0.0.,0.,0.,0.,0.,0.,0.,0.0.,0.,0.,0.,0.,0.,0.,0.0.,0.,0.,0.,0.,0.,0.,0.0.,0.,0.,0.,0.,0.,0.,0.,0.,0.,0.,0.0.,0.,0.,0.,0.,1.728132,0.,0.,1.728132,0.,0.,0.,0.,0.,1.612325,0.,0.,0.,0.,0.,0.,0.,0.,0.,0.,0.,0.,0.,0.,0.,0.,0.,0.,0.,0.,0.,0.,0.,0.,0.,0.,0.,0.,1.807444,0.,0.,0.,0.,0.,0.,0.,0.,0.,0.,0.,0.,0.,0.,0.,0.,0.820424,0.,0.,0.,1.601081,0.,0.,1.527353,0.,0.,1.603906,1.603906,1.603906,0.,1.753595,1.310872,0.,1.310872,0.,0.,0.,0.,0.,0.,0.,0.,0.,0.,0.,1.753198,0.,0.,0.,2.363814,0.,0.,0.829568,1.505864,0.,0.,1.277413,0.,0.,0.,1.418985,0.,0.,0.,0.,0.,1.418985,0.,0.,1.418985,0.,0.,0.,0.,0.,0.,0.,0.,1.418985,0.,0.,0.,0.,0.,0.,0.802341,0.,0.,0.,0.,0.,0.,0.,0.,0.,0.,0.,0.,0.,0.,0.,0.,0.,2.198924,1.860827,0.,0.,2.590896,1.354522,0.,0.,1.518305,0.,0.,1.518305,0.,0.,0.,0.,0.,2.027719,0.,1.62667,0.,0.,0.,0.,0.869257,0.,1.390804,0.,0.0.,0.,0.,0.,0.,1.728132,0.,0.,1.612325,0.,0.,0.,0.,0.,0.,0.,0.,0.,0.,0.,0.,0.,0.,0.,0.,0.,0.,0.,0.,0.,0.,0.,1.807444,0.,0.,0.,0.,0.,0.,0.,0.,0.,0.,0.,0.,0.,0.,0.,0.,0.820424,0.,1.601081,0.,0.,0.,1.527353,0.,1.603906,1.603906,0.,1.753595,1.310872,0.,1.310872,0.,0.,0.,0.,0.,0.,0.,0.,0.,0.,0.,1.753198,0.,0.,0.,2.363814,0.,0.,0.829568,1.505864,0.,0.,1.277413,0.,0.,1.418985,0.,0.,0.,0.,0.,1.418985,0.,0.,1.418985,0.,0.,0.,0.,0.,0.,0.,0.,1.418985,0.,0.,0.,0.,0.802341,0.,0.,0.,0.,0.,0.,0.,0.,0.,0.,1.517897,0.,0.,0.,0.,0.,0.,2.198924,1.860827,0.,0.,2.590896,0.,0.,0.,2.027719,0.,0.,0.,0.,0.,0.869257,0.,1.390804,0.,0.0.,0.,0.,0.,0.,1.728132,0.,0.,1.612325,0.,0.,0.,0.,0.,0.,0.,0.,0.,0.,0.,0.,0.,0.,0.,0.,0.,0.,0.,0.,0.,0.,0.,1.807444,0.,0.,0.,0.,0.,0.,0.,0.,0.,0.,0.,0.,0.,0.,0.,0.,0.820424,0.,1.601081,0.,0.,0.,1.527353,0.,1.603906,1.603906,0.,1.753595,1.310872,0.,1.310872,0.,0.,0.,0.,0.,0.,0.,0.,0.,0.,0.,1.753198,0.,0.,0.,2.363814,0.,0.,0.829568,1.505864,0.,0.,1.277413,0.,0.,1.418985,0.,0.,0.,0.,0.,1.418985,0.,0.,1.418985,0.,0.,0.,0.,0.,0.,0.,0.,1.418985,0.,0.,0.,0.,0.802341,0.,0.,0.,0.,0.,0.,0.,0.,0.,0.,1.517897,0.,0.,0.,0.,0.,0.,2.198924,1.860827,0.,0.,2.590896,0.,0.,0.,2.027719,0.,0.,0.,0.,0.,0.869257,0.,1.390804,0.,0.1.728132,0.,0.,0.,0.,0.,1.753595,2.3833,2.045647,0.,0.,0.1.728132,0.,0.,0.,0.,0.,1.753595,2.3833,2.045647,0.0.,0.,0.,0.,0.,1.728132,0.,0.,1.612325,0.,0.,0.,0.,0.,0.,0.,0.,0.,0.,0.,0.,0.,0.,0.,0.,0.,0.,0.,0.,0.,0.,0.,1.807444,0.,0.,0.,0.,0.,0.,0.,0.,0.,0.,0.,0.,0.,0.,0.,0.,0.820424,0.,1.601081,0.,0.,0.,1.527353,0.,0.,1.603906,1.603906,0.,1.753595,1.310872,0.,1.310872,0.,0.,0.,0.,0.,0.,0.,0.,0.,0.,0.,1.753198,0.,0.,0.,2.363814,0.,0.,0.829568,1.505864,0.,0.,1.277413,0.,0.,1.418985,0.,0.,0.,0.,0.,1.418985,0.,0.,1.418985,0.,0.,0.,0.,0.,0.,0.,0.,1.418985,0.,0.,0.,0.,0.802341,0.,0.,0.,0.,0.,0.,0.,0.,0.,0.,1.517897,0.,0.,0.,0.,0.,0.,2.198924,1.860827,0.,0.,2.590896,0.,0.,0.,2.027719,0.,0.,0.,0.,0.,0.869257,0.,1.390804,0.,0.0.,0.,0.,0.,0.,0.,0.,0.,1.612325,0.,0.,0.,0.,0.,0.,0.,0.,0.,0.,0.,0.,0.,0.,0.,0.,0.,0.,0.,0.,1.807444,0.,0.,0.,0.,0.,0.,0.,0.,0.,0.,0.,0.,0.,0.,0.,0.,0.,0.,1.601081,0.,0.,0.,0.,1.603906,1.603906,1.310872,0.,0.,0.,0.,0.,0.,0.,0.,0.,0.,0.,0.,0.,0.,0.,1.505864,0.,0.,1.277413,1.418985,0.,0.,1.418985,0.,0.,1.418985,0.,0.,0.,0.,0.,1.418985,0.,0.,0.,0.,0.,0.,0.,0.,0.,0.,0.,0.,0.,0.,0.,0.,1.255715,0.,0.,1.517897,0.,0.,0.,0.,0.,2.198924,1.860827,0.,0.,0.,0.,0.869257,0.,1.390804,0.,0.0.,0.,0.,0.,0.,1.728132,0.,0.,1.612325,0.,0.,0.,0.,0.,0.,0.,0.,0.,0.,0.,0.,0.,0.,0.,0.,0.,0.,0.,0.,0.,0.,0.,1.807444,0.,0.,0.,0.,0.,0.,0.,0.,0.,0.,0.,0.,0.,0.,0.,0.,0.820424,0.,1.601081,0.,0.,0.,1.527353,0.,0.,1.603906,1.603906,0.,1.753595,1.310872,0.,1.310872,0.,0.,0.,0.,0.,0.,0.,0.,0.,0.,0.,1.753198,0.,0.,0.,2.363814,0.,0.,0.829568,1.505864,0.,0.,1.277413,0.,0.,1.418985,0.,0.,0.,0.,0.,1.418985,0.,0.,1.418985,0.,0.,0.,0.,0.,0.,0.,0.,1.418985,0.,0.,0.,0.,0.802341,0.,0.,0.,0.,0.,0.,0.,0.,0.,0.,1.517897,0.,0.,0.,0.,0.,0.,2.198924,1.860827,0.,0.,2.590896,0.,0.,0.,2.027719,0.,0.,0.,0.,0.,0.869257,0.,1.390804,0.,0.1.728132,0.,0.,0.,0.,0.,1.753595,2.3833,2.045647,0.,0.,0.1.728132,0.,0.,0.,0.,0.,1.753595,2.3833,2.045647,0.,0.,0.1.728132,0.,0.,0.,0.,0.,1.753595,2.3833,2.045647,0.,0.,0.0.,0.,0.,0.,0.,1.728132,0.,0.,1.728132,0.,0.,0.,0.,0.,1.612325,0.,0.,0.,0.,0.,0.,0.,0.,0.,0.,0.,0.,0.,0.,0.,0.,0.,0.,0.,0.,0.,0.,0.,0.,0.,0.,0.,0.,1.807444,0.,0.,0.,0.,0.,0.,0.,0.,0.,0.,0.,0.,0.,0.,0.,0.,0.820424,0.,0.,0.,1.601081,0.,0.,1.527353,0.,0.,1.603906,1.603906,1.603906,0.,1.753595,1.310872,0.,1.310872,0.,0.,0.,0.,0.,0.,0.,0.,0.,0.,0.,1.753198,0.,0.,0.,2.363814,0.,0.,0.829568,1.505864,0.,0.,1.277413,0.,0.,0.,1.418985,0.,0.,0.,0.,0.,1.418985,0.,0.,1.418985,0.,0.,0.,0.,0.,0.,0.,0.,1.418985,0.,0.,0.,0.,0.,0.,0.802341,0.,0.,0.,0.,0.,0.,0.,0.,0.,0.,0.,0.,0.,0.,0.,0.,0.,2.198924,1.860827,0.,0.,2.590896,1.354522,0.,0.,1.518305,0.,0.,1.518305,0.,0.,0.,0.,0.,2.027719,0.,1.62667,0.,0.,0.,0.,0.869257,0.,1.390804,0.,0.0.,0.,0.,0.,0.,1.728132,0.,0.,1.728132,0.,0.,0.,0.,0.,1.612325,0.,0.,0.,0.,0.,0.,0.,0.,0.,0.,0.,0.,0.,0.,0.,0.,0.,0.,0.,0.,0.,0.,0.,0.,0.,0.,0.,0.,1.807444,0.,0.,0.,0.,0.,0.,0.,0.,0.,0.,0.,0.,0.,0.,0.,0.,0.820424,0.,0.,0.,1.601081,0.,0.,1.527353,0.,0.,1.603906,1.603906,1.603906,0.,1.753595,1.310872,0.,1.310872,0.,0.,0.,0.,0.,0.,0.,0.,0.,0.,0.,1.753198,0.,0.,0.,2.363814,0.,0.,0.829568,1.505864,0.,0.,1.277413,0.,0.,0.,1.418985,0.,0.,0.,0.,0.,1.418985,0.,0.,1.418985,0.,0.,0.,0.,0.,0.,0.,0.,1.418985,0.,0.,0.,0.,0.,0.,0.802341,0.,0.,0.,0.,0.,0.,0.,0.,0.,0.,0.,0.,0.,0.,0.,0.,0.,2.198924,1.860827,0.,0.,2.590896,1.354522,0.,0.,1.518305,0.,0.,1.518305,0.,0.,0.,0.,0.,2.027719,0.,1.62667,0.,0.,0.,0.,0.869257,0.,1.390804,0.,0.0.,0.,0.,0.,0.,1.728132,0.,0.,1.728132,0.,0.,0.,0.,0.,1.612325,0.,0.,0.,0.,0.,0.,0.,0.,0.,0.,0.,0.,0.,0.,0.,0.,0.,0.,0.,0.,0.,0.,0.,0.,0.,0.,0.,0.,1.807444,0.,0.,0.,0.,0.,0.,0.,0.,0.,0.,0.,0.,0.,0.,0.,0.,0.820424,0.,0.,0.,1.601081,0.,0.,1.527353,0.,0.,1.603906,1.603906,1.603906,0.,1.753595,1.310872,0.,1.310872,0.,0.,0.,0.,0.,0.,0.,0.,0.,0.,0.,1.753198,0.,0.,0.,2.363814,0.,0.,0.829568,1.505864,0.,0.,1.277413,0.,0.,0.,1.418985,0.,0.,0.,0.,0.,1.418985,0.,0.,1.418985,0.,0.,0.,0.,0.,0.,0.,0.,1.418985,0.,0.,0.,0.,0.,0.,0.802341,0.,0.,0.,0.,0.,0.,0.,0.,0.,0.,0.,0.,0.,0.,0.,0.,0.,2.198924,1.860827,0.,0.,2.590896,1.354522,0.,0.,1.518305,0.,0.,1.518305,0.,0.,0.,0.,0.,2.027719,0.,1.62667,0.,0.,0.,0.,0.869257,0.,1.390804,0.,0.1.612325,0.,0.,0.,1.017104,0.,0.,0.1.612325,0.,0.,0.,1.017104,0.,0.,0.1.612325,0.,0.,0.,1.017104,0.,0.,0.1.612325,0.,0.,0.,1.017104,0.,0.,0.1.612325,0.,0.,0.,1.017104,0.,0.,0.0.,0.,0.,0.,0.,0.1.728132,0.,0.,0.,0.,0.,1.612325,0.,0.,1.527353,0.,0.,0.,1.753595,0.,0.,0.,1.753198,0.,2.3833,0.,0.,0.,2.590896,1.017104,0.,0.,1.7777380.,0.,0.,0.,0.,0.,0.,0.1.728132,0.,0.,0.,0.,0.,1.612325,0.,0.,1.527353,0.,0.,0.,1.753595,0.,0.,0.,1.753198,0.,2.3833,0.,0.,0.,2.590896,1.017104,0.,0.,1.7777381.728132,0.,0.,0.,0.,0.,1.612325,0.,0.,1.527353,0.,0.,0.,1.753595,0.,0.,0.,1.753198,0.,2.3833,0.,0.,0.,2.590896,1.017104,0.,0.,1.7777382.023104,0.,1.30857,1.728132,0.,0.,0.,0.,0.,1.612325,1.728132,0.,0.,0.,0.,0.,0.,0.,0.,0.,0.,0.,0.,0.,0.,1.482179,1.323824,1.303253,1.542153,0.,0.,0.,0.,0.,0.,0.,0.,0.,0.,0.,1.777738,0.,0.,0.0.,0.,0.,0.,0.,0.0.,0.,0.,0.,0.,0.,0.,0.,1.612325,0.,0.,0.,0.,0.,0.,0.,0.,0.,0.,0.,0.,0.,0.,0.,0.,0.,0.,0.,0.,1.807444,0.,0.,0.,0.,0.,0.,0.,0.,0.,0.,0.,0.,0.,0.,0.,0.,0.,0.,1.601081,0.,0.,0.,0.,1.603906,1.603906,1.310872,0.,0.,0.,0.,0.,0.,0.,0.,0.,0.,0.,0.,0.,0.,0.,1.505864,0.,0.,1.277413,1.418985,0.,0.,1.418985,0.,0.,1.418985,0.,0.,0.,0.,0.,1.418985,0.,0.,0.,0.,0.,0.,0.,0.,0.,0.,0.,0.,0.,0.,0.,0.,1.255715,0.,0.,1.517897,0.,0.,0.,0.,0.,2.198924,1.860827,0.,0.,0.,0.,0.869257,0.,1.390804,0.,0.1.728132,0.,0.,1.612325,1.728132,0.,0.,0.,0.,0.,0.,0.,0.,0.,0.,0.,0.,0.,0.,0.,1.7777380.,0.,0.,0.,0.,0.,0.,0.0.,0.,0.,0.,0.,0.,0.,0.0.,0.,0.,0.,0.,1.728132,0.,0.,1.612325,0.,0.,0.,0.,0.,0.,0.,0.,0.,0.,0.,0.,0.,0.,0.,0.,0.,0.,0.,0.,0.,0.,0.,1.807444,0.,0.,0.,0.,0.,0.,0.,0.,0.,0.,0.,0.,0.,0.,0.,0.,0.820424,0.,1.601081,0.,0.,0.,1.527353,0.,1.603906,1.603906,0.,1.753595,1.310872,0.,1.310872,0.,0.,0.,0.,0.,0.,0.,0.,0.,0.,0.,1.753198,0.,0.,0.,2.363814,0.,0.,0.829568,1.505864,0.,0.,1.277413,0.,0.,1.418985,0.,0.,0.,0.,0.,1.418985,0.,0.,1.418985,0.,0.,0.,0.,0.,0.,0.,0.,1.418985,0.,0.,0.,0.,0.802341,0.,0.,0.,0.,0.,0.,0.,0.,0.,0.,1.517897,0.,0.,0.,0.,0.,0.,2.198924,1.860827,0.,0.,2.590896,0.,0.,0.,2.027719,0.,0.,0.,0.,0.,0.869257,0.,1.390804,0.,0.1.612325,0.,0.,0.,1.017104,0.,0.,0.1.728132,0.,0.,0.,0.,0.,1.753595,2.3833,2.045647,0.0.,0.,0.,0.,0.,1.728132,0.,0.,1.612325,0.,0.,0.,0.,0.,0.,0.,0.,0.,0.,0.,0.,0.,0.,0.,0.,0.,0.,0.,0.,0.,0.,0.,1.807444,0.,0.,0.,0.,0.,0.,0.,0.,0.,0.,0.,0.,0.,0.,0.,0.,0.820424,0.,1.601081,0.,0.,0.,1.527353,0.,0.,1.603906,1.603906,0.,1.753595,1.310872,0.,1.310872,0.,0.,0.,0.,0.,0.,0.,0.,0.,0.,0.,1.753198,0.,0.,0.,2.363814,0.,0.,0.829568,1.505864,0.,0.,1.277413,0.,0.,1.418985,0.,0.,0.,0.,0.,1.418985,0.,0.,1.418985,0.,0.,0.,0.,0.,0.,0.,0.,1.418985,0.,0.,0.,0.,0.802341,0.,0.,0.,0.,0.,0.,0.,0.,0.,0.,1.517897,0.,0.,0.,0.,0.,0.,2.198924,1.860827,0.,0.,2.590896,0.,0.,0.,2.027719,0.,0.,0.,0.,0.,0.869257,0.,1.390804,0.,0.1.612325,0.,0.,0.,1.017104,0.,0.,0.1.728132,0.,0.,0.,0.,0.,1.753595,2.3833,2.045647,0.1.728132,0.,0.,1.612325,0.,0.,1.527353,0.,0.,0.,1.753595,1.310872,0.,1.753198,0.,0.,0.,0.,0.,2.590896,1.017104,0.,0.1.728132,0.,0.,1.527353,0.,0.,0.,1.753595,1.310872,0.,1.753198,0.,0.,0.,0.,0.,2.590896,0.,1.7777380.,0.,0.,0.,0.,0.,0.,0.,0.,0.,0.,0.1.728132,0.,0.,1.612325,0.,0.,1.527353,0.,0.,0.,1.753595,1.310872,0.,1.753198,0.,0.,0.,0.,0.,2.590896,1.017104,0.,0.1.728132,0.,0.,1.527353,0.,0.,0.,1.753595,1.310872,0.,1.753198,0.,0.,0.,0.,0.,2.590896,0.,1.7777381.728132,0.,0.,1.612325,0.,0.,1.527353,0.,0.,0.,1.753595,1.310872,0.,1.753198,0.,0.,0.,0.,0.,2.590896,1.017104,0.,0.1.728132,0.,0.,1.527353,0.,0.,0.,1.753595,1.310872,0.,1.753198,0.,0.,0.,0.,0.,2.590896,0.,1.7777381.612325,0.,0.,0.,1.017104,0.,0.,0.1.728132,0.,0.,0.,0.,0.,1.753595,2.3833,2.045647,0.1.612325,0.,0.,0.,1.017104,0.,0.,0.0.,0.,0.,1.728132,0.,0.,0.,0.,0.,0.,0.,0.,0.,0.,1.346405,1.357324,0.,0.,0.,0.,0.,0.,0.,0.,0.,0.,0.,0.,0.,1.7777382.023104,0.,1.30857,1.728132,0.,0.,0.,0.,0.,1.612325,1.728132,0.,0.,0.,0.,0.,0.,0.,0.,0.,0.,0.,0.,0.,0.,1.482179,1.323824,1.303253,1.542153,0.,0.,0.,0.,0.,0.,0.,0.,0.,0.,0.,1.777738,0.,0.,0.1.612325,0.,0.,0.,1.017104,0.,0.,0.0.,1.538152,1.3792480.,0.,0.,0.,1.557666,0.,0.,1.538152,1.046188,0.,0.,0.1.612325,0.,0.,0.,1.017104,0.,0.,0.1.728132,0.,0.,0.,0.,0.,0.,1.527353,1.753595,1.310872,0.,1.753198,0.,0.,0.,0.,0.,2.590896,0.1.728132,0.,0.,0.,0.,0.,1.612325,0.,0.,1.527353,0.,0.,0.,1.753595,0.,0.,0.,1.753198,0.,2.3833,0.,0.,0.,2.590896,1.017104,0.,0.,1.7777380.,0.,0.,1.728132,0.,0.,0.,0.,0.,0.,0.,0.,0.,0.,1.346405,1.357324,0.,0.,0.,0.,0.,0.,0.,0.,0.,0.,0.,0.,0.,1.7777381.728132,0.,0.,0.,0.,0.,1.612325,0.,0.,1.527353,0.,0.,0.,1.753595,0.,0.,0.,1.753198,0.,2.3833,0.,0.,0.,2.590896,1.017104,0.,0.,1.7777380.,0.,0.,1.728132,0.,0.,0.,0.,0.,0.,0.,0.,0.,0.,1.346405,1.357324,0.,0.,0.,0.,0.,0.,0.,0.,0.,0.,0.,0.,0.,1.7777381.728132,0.,0.,1.612325,1.728132,0.,0.,0.,0.,0.,0.,1.7777380.,0.,0.,1.777738,0.1.728132,0.,0.,1.612325,1.728132,0.,0.,0.,0.,0.,0.,0.,0.,0.,1.346405,1.357324,0.,0.,0.,0.,0.,0.,0.,0.,0.,0.,0.,0.,0.,1.7777381.612325,0.,0.,0.,1.017104,0.,0.,0.1.728132,0.,0.,1.612325,1.728132,0.,0.,0.,0.,0.,0.,0.,0.,0.,1.346405,1.357324,0.,0.,0.,0.,0.,0.,0.,0.,0.,0.,0.,0.,0.,1.7777381.728132,0.,0.,1.612325,1.728132,0.,0.,0.,0.,0.,0.,0.,0.,0.,1.346405,1.357324,0.,0.,0.,0.,0.,0.,0.,0.,0.,0.,0.,0.,0.,1.7777381.728132,0.,0.,1.612325,1.728132,0.,0.,0.,0.,0.,0.,0.,0.,0.,1.346405,1.357324,0.,0.,0.,0.,0.,0.,0.,0.,0.,0.,0.,0.,0.,1.7777380.,0.,0.,1.7777380.,0.,0.,1.7777381.728132,0.,0.,1.612325,0.,0.,1.527353,0.,0.,0.,1.753595,1.310872,0.,1.753198,0.,0.,0.,0.,0.,2.590896,1.017104,0.,0.1.728132,0.,0.,1.527353,0.,0.,0.,1.753595,1.310872,0.,1.753198,0.,0.,0.,0.,0.,2.590896,0.,1.7777381.728132,0.,0.,1.612325,0.,0.,1.527353,0.,0.,0.,1.753595,1.310872,0.,1.753198,0.,0.,0.,0.,0.,2.590896,1.017104,0.,0.1.728132,0.,0.,1.527353,0.,0.,0.,1.753595,1.310872,0.,1.753198,0.,0.,0.,0.,0.,2.590896,0.,1.7777381.728132,0.,0.,0.,0.,0.,1.753595,2.3833,2.045647,0.0.,0.,0.,0.,0.,1.728132,0.,0.,1.728132,0.,0.,0.,0.,0.,1.612325,0.,0.,0.,0.,0.,0.,0.,0.,0.,0.,0.,0.,0.,0.,0.,0.,0.,0.,0.,0.,0.,0.,0.,0.,0.,0.,0.,0.,1.807444,0.,0.,0.,0.,0.,0.,0.,0.,0.,0.,0.,0.,0.,0.,0.,0.,0.820424,0.,0.,0.,1.601081,0.,0.,1.527353,0.,0.,1.603906,1.603906,1.603906,0.,1.753595,1.310872,0.,1.310872,0.,0.,0.,0.,0.,0.,0.,0.,0.,0.,0.,1.753198,0.,0.,0.,2.363814,0.,0.,0.829568,1.505864,0.,0.,1.277413,0.,0.,0.,1.418985,0.,0.,0.,0.,0.,1.418985,0.,0.,1.418985,0.,0.,0.,0.,0.,0.,0.,0.,1.418985,0.,0.,0.,0.,0.,0.,0.802341,0.,0.,0.,0.,0.,0.,0.,0.,0.,0.,0.,0.,0.,0.,0.,0.,0.,2.198924,1.860827,0.,0.,2.590896,1.354522,0.,0.,1.518305,0.,0.,1.518305,0.,0.,0.,0.,0.,2.027719,0.,1.62667,0.,0.,0.,0.,0.869257,0.,1.390804,0.,0.1.728132,0.,0.,0.,0.,0.,1.753595,2.3833,2.045647,0.,0.,0.0.,0.,0.,0.,0.,0.,0.,0.2.023104,0.,1.30857,1.728132,0.,0.,0.,0.,0.,1.612325,1.728132,0.,0.,0.,0.,0.,0.,0.,0.,0.,0.,0.,0.,0.,0.,1.482179,1.323824,1.303253,1.542153,0.,0.,0.,0.,0.,0.,0.,0.,0.,0.,0.,1.777738,0.,0.,0.2.023104,0.,1.30857,1.728132,0.,0.,0.,0.,0.,1.612325,1.728132,0.,0.,0.,0.,0.,0.,0.,0.,0.,0.,0.,0.,0.,0.,1.482179,1.323824,1.303253,1.542153,0.,0.,0.,0.,0.,0.,0.,0.,0.,0.,0.,1.777738,0.,0.,0.0.,0.,0.,0.,0.,1.728132,0.,0.,1.728132,0.,0.,0.,0.,0.,1.612325,0.,0.,0.,0.,0.,0.,0.,0.,0.,0.,0.,0.,0.,0.,0.,0.,0.,0.,0.,0.,0.,0.,0.,0.,0.,0.,0.,0.,1.807444,0.,0.,0.,0.,0.,0.,0.,0.,0.,0.,0.,0.,0.,0.,0.,0.,0.820424,0.,0.,0.,1.601081,0.,0.,1.527353,0.,0.,1.603906,1.603906,1.603906,0.,1.753595,1.310872,0.,1.310872,0.,0.,0.,0.,0.,0.,0.,0.,0.,0.,0.,1.753198,0.,0.,0.,2.363814,0.,0.,0.829568,1.505864,0.,0.,1.277413,0.,0.,0.,1.418985,0.,0.,0.,0.,0.,1.418985,0.,0.,1.418985,0.,0.,0.,0.,0.,0.,0.,0.,1.418985,0.,0.,0.,0.,0.,0.,0.802341,0.,0.,0.,0.,0.,0.,0.,0.,0.,0.,0.,0.,0.,0.,0.,0.,0.,2.198924,1.860827,0.,0.,2.590896,1.354522,0.,0.,1.518305,0.,0.,1.518305,0.,0.,0.,0.,0.,2.027719,0.,1.62667,0.,0.,0.,0.,0.869257,0.,1.390804,0.,0.0.,0.,0.,0.,0.,1.728132,0.,0.,1.612325,0.,0.,0.,0.,0.,0.,0.,0.,0.,0.,0.,0.,0.,0.,0.,0.,0.,0.,0.,0.,0.,0.,0.,1.807444,0.,0.,0.,0.,0.,0.,0.,0.,0.,0.,0.,0.,0.,0.,0.,0.,0.820424,0.,1.601081,0.,0.,0.,1.527353,0.,0.,1.603906,1.603906,0.,1.753595,1.310872,0.,1.310872,0.,0.,0.,0.,0.,0.,0.,0.,0.,0.,0.,1.753198,0.,0.,0.,2.363814,0.,0.,0.829568,1.505864,0.,0.,1.277413,0.,0.,1.418985,0.,0.,0.,0.,0.,1.418985,0.,0.,1.418985,0.,0.,0.,0.,0.,0.,0.,0.,1.418985,0.,0.,0.,0.,0.802341,0.,0.,0.,0.,0.,0.,0.,0.,0.,0.,1.517897,0.,0.,0.,0.,0.,0.,2.198924,1.860827,0.,0.,2.590896,0.,0.,0.,2.027719,0.,0.,0.,0.,0.,0.869257,0.,1.390804,0.,0.0.,0.,0.,0.,0.,1.728132,0.,0.,1.728132,0.,0.,0.,0.,0.,1.612325,0.,0.,0.,0.,0.,0.,0.,0.,0.,0.,0.,0.,0.,0.,0.,0.,0.,0.,0.,0.,0.,0.,0.,0.,0.,0.,0.,0.,1.807444,0.,0.,0.,0.,0.,0.,0.,0.,0.,0.,0.,0.,0.,0.,0.,0.,0.820424,0.,0.,0.,1.601081,0.,0.,1.527353,0.,0.,1.603906,1.603906,1.603906,0.,1.753595,1.310872,0.,1.310872,0.,0.,0.,0.,0.,0.,0.,0.,0.,0.,0.,1.753198,0.,0.,0.,2.363814,0.,0.,0.829568,1.505864,0.,0.,1.277413,0.,0.,0.,1.418985,0.,0.,0.,0.,0.,1.418985,0.,0.,1.418985,0.,0.,0.,0.,0.,0.,0.,0.,1.418985,0.,0.,0.,0.,0.,0.,0.802341,0.,0.,0.,0.,0.,0.,0.,0.,0.,0.,0.,0.,0.,0.,0.,0.,0.,2.198924,1.860827,0.,0.,2.590896,1.354522,0.,0.,1.518305,0.,0.,1.518305,0.,0.,0.,0.,0.,2.027719,0.,1.62667,0.,0.,0.,0.,0.869257,0.,1.390804,0.,0.0.,0.,0.,0.,0.,1.728132,0.,0.,1.612325,0.,0.,0.,0.,0.,0.,0.,0.,0.,0.,0.,0.,0.,0.,0.,0.,0.,0.,0.,0.,0.,0.,0.,1.807444,0.,0.,0.,0.,0.,0.,0.,0.,0.,0.,0.,0.,0.,0.,0.,0.,0.820424,0.,1.601081,0.,0.,0.,1.527353,0.,1.603906,1.603906,0.,1.753595,1.310872,0.,1.310872,0.,0.,0.,0.,0.,0.,0.,0.,0.,0.,0.,1.753198,0.,0.,0.,2.363814,0.,0.,0.829568,1.505864,0.,0.,1.277413,0.,0.,1.418985,0.,0.,0.,0.,0.,1.418985,0.,0.,1.418985,0.,0.,0.,0.,0.,0.,0.,0.,1.418985,0.,0.,0.,0.,0.802341,0.,0.,0.,0.,0.,0.,0.,0.,0.,0.,1.517897,0.,0.,0.,0.,0.,0.,2.198924,1.860827,0.,0.,2.590896,0.,0.,0.,2.027719,0.,0.,0.,0.,0.,0.869257,0.,1.390804,0.,0.0.,0.,0.,0.,1.557666,0.,0.,1.538152,1.046188,0.,0.,0.0.,1.538152,1.3792481.728132,0.,0.,1.527353,0.,0.,0.,1.753595,1.310872,0.,1.753198,0.,0.,0.,0.,0.,2.590896,0.,1.7777381.728132,0.,0.,0.,0.,0.,1.612325,0.,0.,1.527353,0.,0.,0.,1.753595,0.,0.,0.,1.753198,0.,2.3833,0.,0.,0.,2.590896,1.017104,0.,0.,1.7777381.728132,0.,0.,0.,0.,0.,1.612325,0.,0.,1.527353,0.,0.,0.,1.753595,0.,0.,0.,1.753198,0.,2.3833,0.,0.,0.,2.590896,1.017104,0.,0.,1.7777381.728132,0.,0.,0.,0.,0.,1.728132,0.,0.,0.,0.,0.,1.527353,0.,1.753595,1.310872,0.,1.753198,0.,0.,0.,0.,0.,0.,0.,0.,0.,0.,1.418985,0.,0.,0.,0.,0.,0.,0.,0.,1.418985,0.,0.,1.418985,0.,0.,0.,2.590896,0.,0.,0.,0.1.728132,0.,0.,1.612325,0.,0.,1.527353,0.,0.,0.,1.753595,1.310872,0.,1.753198,0.,0.,0.,0.,0.,2.590896,1.017104,0.,0.1.728132,0.,0.,1.612325,0.,0.,1.527353,0.,0.,0.,1.753595,1.310872,0.,1.753198,0.,0.,0.,0.,0.,2.590896,1.017104,0.,0.1.728132,0.,0.,1.527353,0.,0.,0.,1.753595,1.310872,0.,1.753198,0.,0.,0.,0.,0.,2.590896,0.,1.7777381.728132,0.,0.,1.527353,0.,0.,0.,1.753595,1.310872,0.,1.753198,0.,0.,0.,0.,0.,2.590896,0.,1.7777380.,0.,0.,0.,0.,1.728132,0.,0.,1.728132,0.,0.,0.,0.,0.,1.612325,0.,0.,0.,0.,0.,0.,0.,0.,0.,0.,0.,0.,0.,0.,0.,0.,0.,0.,0.,0.,0.,0.,0.,0.,0.,0.,0.,0.,1.807444,0.,0.,0.,0.,0.,0.,0.,0.,0.,0.,0.,0.,0.,0.,0.,0.,0.820424,0.,0.,0.,1.601081,0.,0.,1.527353,0.,0.,1.603906,1.603906,1.603906,0.,1.753595,1.310872,0.,1.310872,0.,0.,0.,0.,0.,0.,0.,0.,0.,0.,0.,1.753198,0.,0.,0.,2.363814,0.,0.,0.829568,1.505864,0.,0.,1.277413,0.,0.,0.,1.418985,0.,0.,0.,0.,0.,1.418985,0.,0.,1.418985,0.,0.,0.,0.,0.,0.,0.,0.,1.418985,0.,0.,0.,0.,0.,0.,0.802341,0.,0.,0.,0.,0.,0.,0.,0.,0.,0.,0.,0.,0.,0.,0.,0.,0.,2.198924,1.860827,0.,0.,2.590896,1.354522,0.,0.,1.518305,0.,0.,1.518305,0.,0.,0.,0.,0.,2.027719,0.,1.62667,0.,0.,0.,0.,0.869257,0.,1.390804,0.,0.1.728132,0.,0.,0.,0.,0.,1.612325,0.,0.,1.527353,0.,0.,0.,1.753595,0.,0.,0.,1.753198,0.,2.3833,0.,0.,0.,2.590896,1.017104,0.,0.,1.7777381.728132,0.,0.,0.,0.,0.,0.,1.527353,1.753595,1.310872,0.,1.753198,0.,0.,0.,0.,0.,2.590896,0.1.728132,0.,0.,1.612325,0.,0.,1.527353,0.,0.,0.,1.753595,1.310872,0.,1.753198,0.,0.,0.,0.,0.,2.590896,1.017104,0.,0.|1.423986,0.,0.,0.,0.,0.,0.,0.,0.,0.1.423986,0.,0.,0.,0.,0.,0.,0.,0.,0.1.423986,0.,0.,0.,0.,0.,0.,0.,1.504496,0.,0.,1.504496,0.,0.,0.,0.,0.,1.602177,0.,0.,0.,0.,0.,0.,0.,0.,0.,0.,0.,1.602177,0.,0.,0.,0.,0.,0.,0.,0.,0.,0.,0.,0.,0.,0.,0.,0.,0.,0.,0.,0.,0.,0.,0.,0.,0.,0.,0.,0.,0.,1.52519,0.,0.,0.,0.,1.387107,0.,1.387107,1.161899,0.,0.,0.,1.986451,0.,0.,0.,1.836068,0.,1.836068,0.,1.790821,0.,0.,0.,0.,0.,0.,0.,0.,0.,0.,0.,0.,0.,0.,0.,1.527554,0.,0.,0.,0.,0.,0.,0.,0.,0.,0.,0.,0.,0.,2.358909,2.358909,0.,0.,0.,1.829365,0.,0.,0.,0.,0.,2.154668,0.,0.,0.,0.,1.507317,1.507317,1.507317,1.507317,0.,0.,1.507317,0.,0.,0.,0.,1.53654,0.,0.,0.,0.,0.,0.,0.,0.687092,1.108095,0.,0.,0.,0.,0.,0.,0.,0.,0.,0.,1.601723,0.,0.,0.,0.,2.059309,1.213844,1.872242,0.,1.189809,0.,0.,0.,0.,0.,0.,1.277194,0.,0.,1.277194,0.,0.,0.,0.,0.,0.,0.,0.,1.906618,1.906618,1.378978,1.38781,1.168552,0.,1.936033,1.936033,0.,0.983636,0.1.423986,0.,0.,0.,0.,0.,0.,0.,0.,0.1.423986,0.,0.,0.,0.,0.,0.,0.,0.,0.1.423986,0.,0.,0.,0.,0.,0.,0.,1.504496,0.,0.,1.504496,0.,0.,0.,0.,0.,1.602177,0.,0.,0.,0.,0.,0.,0.,0.,0.,0.,0.,1.602177,0.,0.,0.,0.,0.,0.,0.,0.,0.,0.,0.,0.,0.,0.,0.,0.,0.,0.,0.,0.,0.,0.,0.,0.,0.,0.,0.,0.,0.,1.52519,0.,0.,0.,0.,1.387107,0.,1.387107,1.161899,0.,0.,0.,1.986451,0.,0.,0.,1.836068,0.,1.836068,0.,1.790821,0.,0.,0.,0.,0.,0.,0.,0.,0.,0.,0.,0.,0.,0.,0.,1.527554,0.,0.,0.,0.,0.,0.,0.,0.,0.,0.,0.,0.,0.,2.358909,2.358909,0.,0.,0.,1.829365,0.,0.,0.,0.,0.,2.154668,0.,0.,0.,0.,1.507317,1.507317,1.507317,1.507317,0.,0.,1.507317,0.,0.,0.,0.,1.53654,0.,0.,0.,0.,0.,0.,0.,0.687092,1.108095,0.,0.,0.,0.,0.,0.,0.,0.,0.,0.,1.601723,0.,0.,0.,0.,2.059309,1.213844,1.872242,0.,1.189809,0.,0.,0.,0.,0.,0.,1.277194,0.,0.,1.277194,0.,0.,0.,0.,0.,0.,0.,0.,1.906618,1.906618,1.378978,1.38781,1.168552,0.,1.936033,1.936033,0.,0.983636,0.0.,1.504496,0.,0.,0.,0.,0.,1.602177,0.,0.,1.161899,0.,0.,0.,0.,0.,1.836068,0.,0.,0.,0.,1.527554,0.,1.115302,0.,0.,0.,0.,0.,1.598751,0.,1.9066181.602177,0.,0.,0.,0.,0.,1.31727,1.747025,1.598751,0.,0.,1.38781,1.168552,0.,0.1.602177,0.,0.,0.,0.,0.,1.31727,1.747025,1.598751,0.,0.,1.38781,1.168552,0.,0.1.423986,0.,0.,0.,0.,0.,0.,0.,0.,0.1.423986,0.,0.,0.,0.,0.,0.,0.,0.,0.1.423986,0.,0.,0.,0.,0.,0.,0.,0.,0.1.423986,0.,0.,0.,0.,0.,0.,0.,0.,0.,0.,0.,0.,0.1.423986,0.,0.,0.,0.,0.,0.,0.,1.504496,0.,0.,1.504496,0.,0.,0.,0.,0.,1.602177,0.,0.,0.,0.,0.,0.,0.,0.,0.,0.,0.,1.602177,0.,0.,0.,0.,0.,0.,0.,0.,0.,0.,0.,0.,0.,0.,0.,0.,0.,0.,0.,0.,0.,0.,0.,0.,0.,0.,0.,0.,0.,1.52519,0.,0.,0.,0.,1.387107,0.,1.387107,1.161899,0.,0.,0.,1.986451,0.,0.,0.,1.836068,0.,1.836068,0.,1.790821,0.,0.,0.,0.,0.,0.,0.,0.,0.,0.,0.,0.,0.,0.,0.,1.527554,0.,0.,0.,0.,0.,0.,0.,0.,0.,0.,0.,0.,0.,2.358909,2.358909,0.,0.,0.,1.829365,0.,0.,0.,0.,0.,2.154668,0.,0.,0.,0.,1.507317,1.507317,1.507317,1.507317,0.,0.,1.507317,0.,0.,0.,0.,1.53654,0.,0.,0.,0.,0.,0.,0.,0.687092,1.108095,0.,0.,0.,0.,0.,0.,0.,0.,0.,0.,1.601723,0.,0.,0.,0.,2.059309,1.213844,1.872242,0.,1.189809,0.,0.,0.,0.,0.,0.,1.277194,0.,0.,1.277194,0.,0.,0.,0.,0.,0.,0.,0.,1.906618,1.906618,1.378978,1.38781,1.168552,0.,1.936033,1.936033,0.,0.983636,0.1.423986,0.,0.,0.,0.,0.,0.,0.,1.504496,0.,0.,1.602177,0.,0.,0.,0.,0.,0.,0.,0.,0.,0.,0.,0.,0.,0.,0.,0.,0.,0.,0.,0.,0.,0.,0.,0.,0.,0.,0.,0.,0.,0.,0.,0.,0.,0.,0.,0.,0.,1.52519,0.,0.,1.387107,0.,0.,1.387107,1.161899,0.,0.,0.,1.986451,0.,0.,0.,1.836068,0.,1.836068,0.,1.790821,0.,0.928482,0.,0.,0.,0.,0.,0.,0.,0.,0.,0.,0.,0.,0.,1.527554,0.,0.,0.,0.,0.,0.,0.,0.,0.,0.,0.,2.358909,2.358909,0.,0.,0.,1.829365,0.,0.,0.,0.,0.,2.154668,0.,0.,0.,1.507317,1.507317,1.507317,1.507317,0.,0.,1.507317,0.,0.,1.53654,0.,0.,0.,0.,0.,0.,0.,1.438073,0.,0.,1.108095,0.,0.,0.,0.,0.,0.,0.,0.,0.,0.,1.601723,0.,0.,0.,1.213844,1.872242,1.189809,0.,0.,0.,0.,0.,0.,0.,0.,0.,0.,1.906618,1.906618,1.38781,0.,0.,1.936033,1.936033,0.,0.983636,0.1.423986,0.,0.,0.,0.,0.,0.,0.,1.504496,0.,0.,1.602177,0.,0.,0.,0.,0.,0.,0.,0.,0.,0.,0.,0.,0.,0.,0.,0.,0.,0.,0.,0.,0.,0.,0.,0.,0.,0.,0.,0.,0.,0.,0.,0.,0.,0.,0.,0.,0.,1.52519,0.,0.,1.387107,0.,0.,1.387107,1.161899,0.,0.,0.,1.986451,0.,0.,0.,1.836068,0.,1.836068,0.,1.790821,0.,0.928482,0.,0.,0.,0.,0.,0.,0.,0.,0.,0.,0.,0.,0.,1.527554,0.,0.,0.,0.,0.,0.,0.,0.,0.,0.,0.,2.358909,2.358909,0.,0.,0.,1.829365,0.,0.,0.,0.,0.,2.154668,0.,0.,0.,1.507317,1.507317,1.507317,1.507317,0.,0.,1.507317,0.,0.,1.53654,0.,0.,0.,0.,0.,0.,0.,1.438073,0.,0.,1.108095,0.,0.,0.,0.,0.,0.,0.,0.,0.,0.,1.601723,0.,0.,0.,1.213844,1.872242,1.189809,0.,0.,0.,0.,0.,0.,0.,0.,0.,0.,1.906618,1.906618,1.38781,0.,0.,1.936033,1.936033,0.,0.983636,0.1.504496,0.,0.,0.,0.,0.,1.836068,0.,1.115302,1.332295,0.,0.1.504496,0.,0.,0.,0.,0.,1.836068,0.,1.115302,1.3322951.423986,0.,0.,0.,0.,0.,0.,0.,1.504496,0.,0.,1.602177,0.,0.,0.,0.,0.,0.,0.,0.,0.,0.,0.,0.,0.,0.,0.,0.,0.,0.,0.,0.,0.,0.,0.,0.,0.,0.,0.,0.,0.,0.,0.,0.,0.,0.,0.,0.,0.,1.52519,0.,0.,1.387107,0.,0.,1.387107,1.161899,0.,0.,0.,1.986451,0.,0.,0.,1.836068,0.,1.836068,0.,1.790821,0.,0.928482,0.,0.,0.,0.,0.,0.,0.,0.,0.,0.,0.,0.,0.,1.527554,0.,0.,0.,0.,0.,0.,0.,0.,0.,0.,0.,2.358909,2.358909,0.,0.,0.,1.829365,0.,0.,0.,0.,0.,2.154668,0.,0.,0.,1.507317,1.507317,1.507317,1.507317,0.,0.,1.507317,0.,0.,1.53654,0.,0.,0.,0.,0.,0.,0.,1.438073,0.,0.,1.108095,0.,0.,0.,0.,0.,0.,0.,0.,0.,0.,1.601723,0.,0.,0.,1.213844,1.872242,1.189809,0.,0.,0.,0.,0.,0.,0.,0.,0.,0.,1.906618,1.906618,1.38781,0.,0.,1.936033,1.936033,0.,0.983636,0.1.423986,0.,0.,0.,0.,0.,0.,0.,1.504496,0.,0.,1.602177,0.,0.,0.,0.,0.,0.,0.,0.,0.,0.,0.,0.,0.,0.,0.,0.,0.,0.,0.,0.,0.,0.,0.,0.,0.,0.,0.,0.,0.,0.,0.,0.,0.,0.,1.52519,0.,0.,1.387107,0.,0.,0.,0.,0.,1.986451,0.,0.,0.,1.790821,0.,0.,0.,0.,0.,0.,0.,0.,0.,0.,0.,0.,0.,0.,0.,0.,0.,0.,0.,0.,2.358909,2.358909,0.,0.,1.829365,0.,0.,0.,0.,0.,2.154668,1.507317,1.507317,1.507317,1.507317,1.507317,0.,0.,0.,0.,1.53654,0.,0.,0.,0.,0.,1.438073,0.,0.,1.108095,0.,0.,0.,0.,0.,0.,0.,0.,0.,1.601723,0.,1.213844,1.872242,1.189809,0.,0.,0.,0.,1.906618,1.936033,0.,1.936033,0.,0.983636,0.1.423986,0.,0.,0.,0.,0.,0.,0.,1.504496,0.,0.,1.602177,0.,0.,0.,0.,0.,0.,0.,0.,0.,0.,0.,0.,0.,0.,0.,0.,0.,0.,0.,0.,0.,0.,0.,0.,0.,0.,0.,0.,0.,0.,0.,0.,0.,0.,0.,0.,0.,1.52519,0.,0.,1.387107,0.,0.,1.387107,1.161899,0.,0.,0.,1.986451,0.,0.,0.,1.836068,0.,1.836068,0.,1.790821,0.,0.928482,0.,0.,0.,0.,0.,0.,0.,0.,0.,0.,0.,0.,0.,1.527554,0.,0.,0.,0.,0.,0.,0.,0.,0.,0.,0.,2.358909,2.358909,0.,0.,0.,1.829365,0.,0.,0.,0.,0.,2.154668,0.,0.,0.,1.507317,1.507317,1.507317,1.507317,0.,0.,1.507317,0.,0.,1.53654,0.,0.,0.,0.,0.,0.,0.,1.438073,0.,0.,1.108095,0.,0.,0.,0.,0.,0.,0.,0.,0.,0.,1.601723,0.,0.,0.,1.213844,1.872242,1.189809,0.,0.,0.,0.,0.,0.,0.,0.,0.,0.,1.906618,1.906618,1.38781,0.,0.,1.936033,1.936033,0.,0.983636,0.1.504496,0.,0.,0.,0.,0.,1.836068,0.,1.115302,1.332295,0.,0.1.504496,0.,0.,0.,0.,0.,1.836068,0.,1.115302,1.332295,0.,0.1.504496,0.,0.,0.,0.,0.,1.836068,0.,1.115302,1.332295,0.,0.1.423986,0.,0.,0.,0.,0.,0.,0.,1.504496,0.,0.,1.504496,0.,0.,0.,0.,0.,1.602177,0.,0.,0.,0.,0.,0.,0.,0.,0.,0.,0.,1.602177,0.,0.,0.,0.,0.,0.,0.,0.,0.,0.,0.,0.,0.,0.,0.,0.,0.,0.,0.,0.,0.,0.,0.,0.,0.,0.,0.,0.,0.,1.52519,0.,0.,0.,0.,1.387107,0.,1.387107,1.161899,0.,0.,0.,1.986451,0.,0.,0.,1.836068,0.,1.836068,0.,1.790821,0.,0.,0.,0.,0.,0.,0.,0.,0.,0.,0.,0.,0.,0.,0.,1.527554,0.,0.,0.,0.,0.,0.,0.,0.,0.,0.,0.,0.,0.,2.358909,2.358909,0.,0.,0.,1.829365,0.,0.,0.,0.,0.,2.154668,0.,0.,0.,0.,1.507317,1.507317,1.507317,1.507317,0.,0.,1.507317,0.,0.,0.,0.,1.53654,0.,0.,0.,0.,0.,0.,0.,0.687092,1.108095,0.,0.,0.,0.,0.,0.,0.,0.,0.,0.,1.601723,0.,0.,0.,0.,2.059309,1.213844,1.872242,0.,1.189809,0.,0.,0.,0.,0.,0.,1.277194,0.,0.,1.277194,0.,0.,0.,0.,0.,0.,0.,0.,1.906618,1.906618,1.378978,1.38781,1.168552,0.,1.936033,1.936033,0.,0.983636,0.1.423986,0.,0.,0.,0.,0.,0.,0.,1.504496,0.,0.,1.504496,0.,0.,0.,0.,0.,1.602177,0.,0.,0.,0.,0.,0.,0.,0.,0.,0.,0.,1.602177,0.,0.,0.,0.,0.,0.,0.,0.,0.,0.,0.,0.,0.,0.,0.,0.,0.,0.,0.,0.,0.,0.,0.,0.,0.,0.,0.,0.,0.,1.52519,0.,0.,0.,0.,1.387107,0.,1.387107,1.161899,0.,0.,0.,1.986451,0.,0.,0.,1.836068,0.,1.836068,0.,1.790821,0.,0.,0.,0.,0.,0.,0.,0.,0.,0.,0.,0.,0.,0.,0.,1.527554,0.,0.,0.,0.,0.,0.,0.,0.,0.,0.,0.,0.,0.,2.358909,2.358909,0.,0.,0.,1.829365,0.,0.,0.,0.,0.,2.154668,0.,0.,0.,0.,1.507317,1.507317,1.507317,1.507317,0.,0.,1.507317,0.,0.,0.,0.,1.53654,0.,0.,0.,0.,0.,0.,0.,0.687092,1.108095,0.,0.,0.,0.,0.,0.,0.,0.,0.,0.,1.601723,0.,0.,0.,0.,2.059309,1.213844,1.872242,0.,1.189809,0.,0.,0.,0.,0.,0.,1.277194,0.,0.,1.277194,0.,0.,0.,0.,0.,0.,0.,0.,1.906618,1.906618,1.378978,1.38781,1.168552,0.,1.936033,1.936033,0.,0.983636,0.1.423986,0.,0.,0.,0.,0.,0.,0.,1.504496,0.,0.,1.504496,0.,0.,0.,0.,0.,1.602177,0.,0.,0.,0.,0.,0.,0.,0.,0.,0.,0.,1.602177,0.,0.,0.,0.,0.,0.,0.,0.,0.,0.,0.,0.,0.,0.,0.,0.,0.,0.,0.,0.,0.,0.,0.,0.,0.,0.,0.,0.,0.,1.52519,0.,0.,0.,0.,1.387107,0.,1.387107,1.161899,0.,0.,0.,1.986451,0.,0.,0.,1.836068,0.,1.836068,0.,1.790821,0.,0.,0.,0.,0.,0.,0.,0.,0.,0.,0.,0.,0.,0.,0.,1.527554,0.,0.,0.,0.,0.,0.,0.,0.,0.,0.,0.,0.,0.,2.358909,2.358909,0.,0.,0.,1.829365,0.,0.,0.,0.,0.,2.154668,0.,0.,0.,0.,1.507317,1.507317,1.507317,1.507317,0.,0.,1.507317,0.,0.,0.,0.,1.53654,0.,0.,0.,0.,0.,0.,0.,0.687092,1.108095,0.,0.,0.,0.,0.,0.,0.,0.,0.,0.,1.601723,0.,0.,0.,0.,2.059309,1.213844,1.872242,0.,1.189809,0.,0.,0.,0.,0.,0.,1.277194,0.,0.,1.277194,0.,0.,0.,0.,0.,0.,0.,0.,1.906618,1.906618,1.378978,1.38781,1.168552,0.,1.936033,1.936033,0.,0.983636,0.1.602177,0.,0.,0.,0.,0.,1.31727,1.747025,1.598751,0.,0.,1.38781,1.168552,0.,0.1.602177,0.,0.,0.,0.,0.,1.31727,1.747025,1.598751,0.,0.,1.38781,1.168552,0.,0.1.602177,0.,0.,0.,0.,0.,1.31727,1.747025,1.598751,0.,0.,1.38781,1.168552,0.,0.1.602177,0.,0.,0.,0.,0.,1.31727,1.747025,1.598751,0.,0.,1.38781,1.168552,0.,0.1.602177,0.,0.,0.,0.,0.,1.31727,1.747025,1.598751,0.,0.,1.38781,1.168552,0.,0.0.,0.,0.0.,1.504496,0.,0.,0.,0.,0.,1.602177,0.,0.,1.161899,0.,0.,0.,0.,0.,1.836068,0.,0.,0.,0.,1.527554,0.,1.115302,0.,0.,0.,0.,0.,1.598751,0.,1.9066181.423986,0.,0.,0.,0.,0.,0.,0.,0.,0.0.,1.504496,0.,0.,0.,0.,0.,1.602177,0.,0.,1.161899,0.,0.,0.,0.,0.,1.836068,0.,0.,0.,0.,1.527554,0.,1.115302,0.,0.,0.,0.,0.,1.598751,0.,1.9066180.,1.504496,0.,0.,0.,0.,0.,1.602177,0.,0.,1.161899,0.,0.,0.,0.,0.,1.836068,0.,0.,0.,0.,1.527554,0.,1.115302,0.,0.,0.,0.,0.,1.598751,0.,1.9066180.,0.,1.259294,0.,1.450103,0.,0.,0.,1.607228,0.,1.504496,0.,0.,1.588226,0.,0.,1.602177,1.504496,0.,1.733811,0.,0.,0.,0.,1.349851,1.711075,1.238366,0.,0.,0.,0.,0.,0.,0.,0.,0.,1.521324,1.294374,1.04139,2.211786,0.,0.,0.,2.017845,0.,0.,1.115892,0.,0.,0.,0.,0.,0.,0.,0.,0.,0.0.,0.,0.,0.,0.1.423986,0.,0.,0.,0.,0.,0.,0.,1.504496,0.,0.,1.602177,0.,0.,0.,0.,0.,0.,0.,0.,0.,0.,0.,0.,0.,0.,0.,0.,0.,0.,0.,0.,0.,0.,0.,0.,0.,0.,0.,0.,0.,0.,0.,0.,0.,0.,1.52519,0.,0.,1.387107,0.,0.,0.,0.,0.,1.986451,0.,0.,0.,1.790821,0.,0.,0.,0.,0.,0.,0.,0.,0.,0.,0.,0.,0.,0.,0.,0.,0.,0.,0.,0.,2.358909,2.358909,0.,0.,1.829365,0.,0.,0.,0.,0.,2.154668,1.507317,1.507317,1.507317,1.507317,1.507317,0.,0.,0.,0.,1.53654,0.,0.,0.,0.,0.,1.438073,0.,0.,1.108095,0.,0.,0.,0.,0.,0.,0.,0.,0.,1.601723,0.,1.213844,1.872242,1.189809,0.,0.,0.,0.,1.906618,1.936033,0.,1.936033,0.,0.983636,0.0.,0.,1.259294,0.,1.504496,0.,0.,1.602177,1.504496,0.,0.,0.,0.,0.,0.,0.,0.,0.,0.,0.,0.,0.0.,0.,1.259294,0.,0.,0.,0.,0.,0.,0.,0.1.423986,0.,0.,0.,0.,0.,0.,0.,0.,0.1.423986,0.,0.,0.,0.,0.,0.,0.,1.504496,0.,0.,1.602177,0.,0.,0.,0.,0.,0.,0.,0.,0.,0.,0.,0.,0.,0.,0.,0.,0.,0.,0.,0.,0.,0.,0.,0.,0.,0.,0.,0.,0.,0.,0.,0.,0.,0.,0.,0.,0.,1.52519,0.,0.,1.387107,0.,0.,1.387107,1.161899,0.,0.,0.,1.986451,0.,0.,0.,1.836068,0.,1.836068,0.,1.790821,0.,0.928482,0.,0.,0.,0.,0.,0.,0.,0.,0.,0.,0.,0.,0.,1.527554,0.,0.,0.,0.,0.,0.,0.,0.,0.,0.,0.,2.358909,2.358909,0.,0.,0.,1.829365,0.,0.,0.,0.,0.,2.154668,0.,0.,0.,1.507317,1.507317,1.507317,1.507317,0.,0.,1.507317,0.,0.,1.53654,0.,0.,0.,0.,0.,0.,0.,1.438073,0.,0.,1.108095,0.,0.,0.,0.,0.,0.,0.,0.,0.,0.,1.601723,0.,0.,0.,1.213844,1.872242,1.189809,0.,0.,0.,0.,0.,0.,0.,0.,0.,0.,1.906618,1.906618,1.38781,0.,0.,1.936033,1.936033,0.,0.983636,0.1.602177,0.,0.,0.,0.,0.,1.31727,1.598751,0.,0.,1.38781,0.,0.,0.1.504496,0.,0.,0.,0.,0.,1.836068,0.,1.115302,1.3322951.423986,0.,0.,0.,0.,0.,0.,0.,1.504496,0.,0.,1.602177,0.,0.,0.,0.,0.,0.,0.,0.,0.,0.,0.,0.,0.,0.,0.,0.,0.,0.,0.,0.,0.,0.,0.,0.,0.,0.,0.,0.,0.,0.,0.,0.,0.,0.,0.,0.,0.,1.52519,0.,0.,1.387107,0.,0.,1.387107,1.161899,0.,0.,0.,1.986451,0.,0.,0.,1.836068,0.,1.836068,0.,1.790821,0.,0.928482,0.,0.,0.,0.,0.,0.,0.,0.,0.,0.,0.,0.,0.,1.527554,0.,0.,0.,0.,0.,0.,0.,0.,0.,0.,0.,2.358909,2.358909,0.,0.,0.,1.829365,0.,0.,0.,0.,0.,2.154668,0.,0.,0.,1.507317,1.507317,1.507317,1.507317,0.,0.,1.507317,0.,0.,1.53654,0.,0.,0.,0.,0.,0.,0.,1.438073,0.,0.,1.108095,0.,0.,0.,0.,0.,0.,0.,0.,0.,0.,1.601723,0.,0.,0.,1.213844,1.872242,1.189809,0.,0.,0.,0.,0.,0.,0.,0.,0.,0.,1.906618,1.906618,1.38781,0.,0.,1.936033,1.936033,0.,0.983636,0.1.602177,0.,0.,0.,0.,0.,1.31727,1.598751,0.,0.,1.38781,0.,0.,0.1.504496,0.,0.,0.,0.,0.,1.836068,0.,1.115302,1.3322950.,1.504496,0.,0.,1.602177,0.,0.,1.161899,0.,1.836068,0.,0.,0.,1.836068,0.,0.928482,0.,1.527554,0.,0.,0.,0.,0.,0.,0.,1.598751,0.,1.9066181.504496,0.,0.,1.161899,0.,1.836068,0.,0.,0.,1.836068,0.,0.928482,0.,1.527554,0.,0.,0.,0.,0.,0.,0.,1.9066181.423986,0.,0.,0.,0.,0.,0.,0.,0.,0.,0.,0.,0.,0.0.,1.504496,0.,0.,1.602177,0.,0.,1.161899,0.,1.836068,0.,0.,0.,1.836068,0.,0.928482,0.,1.527554,0.,0.,0.,0.,0.,0.,0.,1.598751,0.,1.9066181.504496,0.,0.,1.161899,0.,1.836068,0.,0.,0.,1.836068,0.,0.928482,0.,1.527554,0.,0.,0.,0.,0.,0.,0.,1.9066180.,1.504496,0.,0.,1.602177,0.,0.,1.161899,0.,1.836068,0.,0.,0.,1.836068,0.,0.928482,0.,1.527554,0.,0.,0.,0.,0.,0.,0.,1.598751,0.,1.9066181.504496,0.,0.,1.161899,0.,1.836068,0.,0.,0.,1.836068,0.,0.928482,0.,1.527554,0.,0.,0.,0.,0.,0.,0.,1.9066181.602177,0.,0.,0.,0.,0.,1.31727,1.747025,1.598751,0.,0.,1.38781,1.168552,0.,0.1.504496,0.,0.,0.,0.,0.,1.836068,0.,1.115302,1.3322951.602177,0.,0.,0.,0.,0.,1.31727,1.598751,0.,0.,1.38781,0.,0.,0.1.504496,0.,0.,1.504496,0.,0.,0.,0.,0.,0.,0.,0.,0.,0.,1.638509,0.,0.,0.,0.,0.,0.,0.,0.,0.,0.,0.,0.,0.0.,0.,1.259294,0.,1.450103,0.,0.,0.,1.607228,0.,1.504496,0.,0.,1.588226,0.,0.,1.602177,1.504496,0.,1.733811,0.,0.,0.,0.,1.349851,1.711075,1.238366,0.,0.,0.,0.,0.,0.,0.,0.,0.,1.521324,1.294374,1.04139,2.211786,0.,0.,0.,2.017845,0.,0.,1.115892,0.,0.,0.,0.,0.,0.,0.,0.,0.,0.1.602177,0.,0.,0.,0.,0.,1.31727,1.598751,0.,0.,1.38781,0.,0.,0.0.,0.,0.9382771.292895,0.,0.,0.,0.,0.,1.168227,0.,0.,0.,0.,0.,0.,0.,0.,0.,1.5612131.602177,0.,0.,0.,0.,0.,1.31727,1.598751,0.,0.,1.38781,0.,0.,0.1.504496,0.,0.,0.,0.,0.,0.,1.161899,1.836068,0.,0.928482,0.,1.527554,0.,0.,0.,0.,0.,0.,0.,0.,1.9066180.,1.504496,0.,0.,0.,0.,0.,1.602177,0.,0.,1.161899,0.,0.,0.,0.,0.,1.836068,0.,0.,0.,0.,1.527554,0.,1.115302,0.,0.,0.,0.,0.,1.598751,0.,1.9066181.504496,0.,0.,1.504496,0.,0.,0.,0.,0.,0.,0.,0.,0.,0.,1.638509,0.,0.,0.,0.,0.,0.,0.,0.,0.,0.,0.,0.,0.0.,1.504496,0.,0.,0.,0.,0.,1.602177,0.,0.,1.161899,0.,0.,0.,0.,0.,1.836068,0.,0.,0.,0.,1.527554,0.,1.115302,0.,0.,0.,0.,0.,1.598751,0.,1.9066181.504496,0.,0.,1.504496,0.,0.,0.,0.,0.,0.,0.,0.,0.,0.,1.638509,0.,0.,0.,0.,0.,0.,0.,0.,0.,0.,0.,0.,0.1.504496,0.,0.,1.602177,1.504496,0.,0.,0.,0.,0.1.504496,0.,0.1.504496,0.,0.,1.602177,1.504496,0.,0.,0.,0.,0.,0.,0.,0.,1.336244,1.638509,0.,0.,0.,0.,0.,0.,0.,0.,0.,0.,0.,0.,0.1.602177,0.,0.,0.,0.,0.,1.31727,1.598751,0.,0.,1.38781,0.,0.,0.1.504496,0.,0.,1.602177,1.504496,0.,0.,0.,0.,0.,0.,0.,0.,1.336244,1.638509,0.,0.,0.,0.,0.,0.,0.,0.,0.,0.,0.1.504496,0.,0.,1.602177,1.504496,0.,0.,0.,0.,0.,0.,0.,0.,1.336244,1.638509,0.,0.,0.,0.,0.,0.,0.,0.,0.,0.,0.,0.,0.1.504496,0.,0.,1.602177,1.504496,0.,0.,0.,0.,0.,0.,0.,0.,1.336244,1.638509,0.,0.,0.,0.,0.,0.,0.,0.,0.,0.,0.1.504496,0.,0.1.504496,0.,0.0.,1.504496,0.,0.,1.602177,0.,0.,1.161899,0.,1.836068,0.,0.,0.,1.836068,0.,0.928482,0.,1.527554,0.,0.,0.,0.,0.,0.,0.,1.598751,0.,1.9066181.504496,0.,0.,1.161899,0.,1.836068,0.,0.,0.,1.836068,0.,0.928482,0.,1.527554,0.,0.,0.,0.,0.,0.,0.,1.9066180.,1.504496,0.,0.,1.602177,0.,0.,1.161899,0.,1.836068,0.,0.,0.,1.836068,0.,0.928482,0.,1.527554,0.,0.,0.,0.,0.,0.,0.,1.598751,0.,1.9066181.504496,0.,0.,1.161899,0.,1.836068,0.,0.,0.,1.836068,0.,0.928482,0.,1.527554,0.,0.,0.,0.,0.,0.,0.,1.9066181.504496,0.,0.,0.,0.,0.,1.836068,0.,1.115302,1.3322951.423986,0.,0.,0.,0.,0.,0.,0.,1.504496,0.,0.,1.504496,0.,0.,0.,0.,0.,1.602177,0.,0.,0.,0.,0.,0.,0.,0.,0.,0.,0.,1.602177,0.,0.,0.,0.,0.,0.,0.,0.,0.,0.,0.,0.,0.,0.,0.,0.,0.,0.,0.,0.,0.,0.,0.,0.,0.,0.,0.,0.,0.,1.52519,0.,0.,0.,0.,1.387107,0.,1.387107,1.161899,0.,0.,0.,1.986451,0.,0.,0.,1.836068,0.,1.836068,0.,1.790821,0.,0.,0.,0.,0.,0.,0.,0.,0.,0.,0.,0.,0.,0.,0.,1.527554,0.,0.,0.,0.,0.,0.,0.,0.,0.,0.,0.,0.,0.,2.358909,2.358909,0.,0.,0.,1.829365,0.,0.,0.,0.,0.,2.154668,0.,0.,0.,0.,1.507317,1.507317,1.507317,1.507317,0.,0.,1.507317,0.,0.,0.,0.,1.53654,0.,0.,0.,0.,0.,0.,0.,0.687092,1.108095,0.,0.,0.,0.,0.,0.,0.,0.,0.,0.,1.601723,0.,0.,0.,0.,2.059309,1.213844,1.872242,0.,1.189809,0.,0.,0.,0.,0.,0.,1.277194,0.,0.,1.277194,0.,0.,0.,0.,0.,0.,0.,0.,1.906618,1.906618,1.378978,1.38781,1.168552,0.,1.936033,1.936033,0.,0.983636,0.1.504496,0.,0.,0.,0.,0.,1.836068,0.,1.115302,1.332295,0.,0.1.423986,0.,0.,0.,0.,0.,0.,0.,0.,0.,0.0.,0.,1.259294,0.,1.450103,0.,0.,0.,1.607228,0.,1.504496,0.,0.,1.588226,0.,0.,1.602177,1.504496,0.,1.733811,0.,0.,0.,0.,1.349851,1.711075,1.238366,0.,0.,0.,0.,0.,0.,0.,0.,0.,1.521324,1.294374,1.04139,2.211786,0.,0.,0.,2.017845,0.,0.,1.115892,0.,0.,0.,0.,0.,0.,0.,0.,0.,0.0.,0.,1.259294,0.,1.450103,0.,0.,0.,1.607228,0.,1.504496,0.,0.,1.588226,0.,0.,1.602177,1.504496,0.,1.733811,0.,0.,0.,0.,1.349851,1.711075,1.238366,0.,0.,0.,0.,0.,0.,0.,0.,0.,1.521324,1.294374,1.04139,2.211786,0.,0.,0.,2.017845,0.,0.,1.115892,0.,0.,0.,0.,0.,0.,0.,0.,0.,0.1.423986,0.,0.,0.,0.,0.,0.,0.,1.504496,0.,0.,1.504496,0.,0.,0.,0.,0.,1.602177,0.,0.,0.,0.,0.,0.,0.,0.,0.,0.,0.,1.602177,0.,0.,0.,0.,0.,0.,0.,0.,0.,0.,0.,0.,0.,0.,0.,0.,0.,0.,0.,0.,0.,0.,0.,0.,0.,0.,0.,0.,0.,1.52519,0.,0.,0.,0.,1.387107,0.,1.387107,1.161899,0.,0.,0.,1.986451,0.,0.,0.,1.836068,0.,1.836068,0.,1.790821,0.,0.,0.,0.,0.,0.,0.,0.,0.,0.,0.,0.,0.,0.,0.,1.527554,0.,0.,0.,0.,0.,0.,0.,0.,0.,0.,0.,0.,0.,2.358909,2.358909,0.,0.,0.,1.829365,0.,0.,0.,0.,0.,2.154668,0.,0.,0.,0.,1.507317,1.507317,1.507317,1.507317,0.,0.,1.507317,0.,0.,0.,0.,1.53654,0.,0.,0.,0.,0.,0.,0.,0.687092,1.108095,0.,0.,0.,0.,0.,0.,0.,0.,0.,0.,1.601723,0.,0.,0.,0.,2.059309,1.213844,1.872242,0.,1.189809,0.,0.,0.,0.,0.,0.,1.277194,0.,0.,1.277194,0.,0.,0.,0.,0.,0.,0.,0.,1.906618,1.906618,1.378978,1.38781,1.168552,0.,1.936033,1.936033,0.,0.983636,0.1.423986,0.,0.,0.,0.,0.,0.,0.,1.504496,0.,0.,1.602177,0.,0.,0.,0.,0.,0.,0.,0.,0.,0.,0.,0.,0.,0.,0.,0.,0.,0.,0.,0.,0.,0.,0.,0.,0.,0.,0.,0.,0.,0.,0.,0.,0.,0.,0.,0.,0.,1.52519,0.,0.,1.387107,0.,0.,1.387107,1.161899,0.,0.,0.,1.986451,0.,0.,0.,1.836068,0.,1.836068,0.,1.790821,0.,0.928482,0.,0.,0.,0.,0.,0.,0.,0.,0.,0.,0.,0.,0.,1.527554,0.,0.,0.,0.,0.,0.,0.,0.,0.,0.,0.,2.358909,2.358909,0.,0.,0.,1.829365,0.,0.,0.,0.,0.,2.154668,0.,0.,0.,1.507317,1.507317,1.507317,1.507317,0.,0.,1.507317,0.,0.,1.53654,0.,0.,0.,0.,0.,0.,0.,1.438073,0.,0.,1.108095,0.,0.,0.,0.,0.,0.,0.,0.,0.,0.,1.601723,0.,0.,0.,1.213844,1.872242,1.189809,0.,0.,0.,0.,0.,0.,0.,0.,0.,0.,1.906618,1.906618,1.38781,0.,0.,1.936033,1.936033,0.,0.983636,0.1.423986,0.,0.,0.,0.,0.,0.,0.,1.504496,0.,0.,1.504496,0.,0.,0.,0.,0.,1.602177,0.,0.,0.,0.,0.,0.,0.,0.,0.,0.,0.,1.602177,0.,0.,0.,0.,0.,0.,0.,0.,0.,0.,0.,0.,0.,0.,0.,0.,0.,0.,0.,0.,0.,0.,0.,0.,0.,0.,0.,0.,0.,1.52519,0.,0.,0.,0.,1.387107,0.,1.387107,1.161899,0.,0.,0.,1.986451,0.,0.,0.,1.836068,0.,1.836068,0.,1.790821,0.,0.,0.,0.,0.,0.,0.,0.,0.,0.,0.,0.,0.,0.,0.,1.527554,0.,0.,0.,0.,0.,0.,0.,0.,0.,0.,0.,0.,0.,2.358909,2.358909,0.,0.,0.,1.829365,0.,0.,0.,0.,0.,2.154668,0.,0.,0.,0.,1.507317,1.507317,1.507317,1.507317,0.,0.,1.507317,0.,0.,0.,0.,1.53654,0.,0.,0.,0.,0.,0.,0.,0.687092,1.108095,0.,0.,0.,0.,0.,0.,0.,0.,0.,0.,1.601723,0.,0.,0.,0.,2.059309,1.213844,1.872242,0.,1.189809,0.,0.,0.,0.,0.,0.,1.277194,0.,0.,1.277194,0.,0.,0.,0.,0.,0.,0.,0.,1.906618,1.906618,1.378978,1.38781,1.168552,0.,1.936033,1.936033,0.,0.983636,0.1.423986,0.,0.,0.,0.,0.,0.,0.,1.504496,0.,0.,1.602177,0.,0.,0.,0.,0.,0.,0.,0.,0.,0.,0.,0.,0.,0.,0.,0.,0.,0.,0.,0.,0.,0.,0.,0.,0.,0.,0.,0.,0.,0.,0.,0.,0.,0.,0.,0.,0.,1.52519,0.,0.,1.387107,0.,0.,1.387107,1.161899,0.,0.,0.,1.986451,0.,0.,0.,1.836068,0.,1.836068,0.,1.790821,0.,0.928482,0.,0.,0.,0.,0.,0.,0.,0.,0.,0.,0.,0.,0.,1.527554,0.,0.,0.,0.,0.,0.,0.,0.,0.,0.,0.,2.358909,2.358909,0.,0.,0.,1.829365,0.,0.,0.,0.,0.,2.154668,0.,0.,0.,1.507317,1.507317,1.507317,1.507317,0.,0.,1.507317,0.,0.,1.53654,0.,0.,0.,0.,0.,0.,0.,1.438073,0.,0.,1.108095,0.,0.,0.,0.,0.,0.,0.,0.,0.,0.,1.601723,0.,0.,0.,1.213844,1.872242,1.189809,0.,0.,0.,0.,0.,0.,0.,0.,0.,0.,1.906618,1.906618,1.38781,0.,0.,1.936033,1.936033,0.,0.983636,0.1.292895,0.,0.,0.,0.,0.,1.168227,0.,0.,0.,0.,0.,0.,0.,0.,0.,1.5612130.,0.,0.9382771.504496,0.,0.,1.161899,0.,1.836068,0.,0.,0.,1.836068,0.,0.928482,0.,1.527554,0.,0.,0.,0.,0.,0.,0.,1.9066180.,1.504496,0.,0.,0.,0.,0.,1.602177,0.,0.,1.161899,0.,0.,0.,0.,0.,1.836068,0.,0.,0.,0.,1.527554,0.,1.115302,0.,0.,0.,0.,0.,1.598751,0.,1.9066180.,1.504496,0.,0.,0.,0.,0.,1.602177,0.,0.,1.161899,0.,0.,0.,0.,0.,1.836068,0.,0.,0.,0.,1.527554,0.,1.115302,0.,0.,0.,0.,0.,1.598751,0.,1.9066181.504496,0.,0.,0.,0.,0.,0.,0.,0.,0.,0.,0.,1.161899,1.836068,0.,0.928482,0.,1.527554,0.,0.,0.,0.,0.,0.,0.,0.,0.,0.,0.,0.,1.507317,0.,0.,1.507317,1.507317,0.,0.,1.906618,0.,1.936033,1.9360330.,1.504496,0.,0.,1.602177,0.,0.,1.161899,0.,1.836068,0.,0.,0.,1.836068,0.,0.928482,0.,1.527554,0.,0.,0.,0.,0.,0.,0.,1.598751,0.,1.9066180.,1.504496,0.,0.,1.602177,0.,0.,1.161899,0.,1.836068,0.,0.,0.,1.836068,0.,0.928482,0.,1.527554,0.,0.,0.,0.,0.,0.,0.,1.598751,0.,1.9066181.504496,0.,0.,1.161899,0.,1.836068,0.,0.,0.,1.836068,0.,0.928482,0.,1.527554,0.,0.,0.,0.,0.,0.,0.,1.9066181.504496,0.,0.,1.161899,0.,1.836068,0.,0.,0.,1.836068,0.,0.928482,0.,1.527554,0.,0.,0.,0.,0.,0.,0.,1.9066181.423986,0.,0.,0.,0.,0.,0.,0.,1.504496,0.,0.,1.504496,0.,0.,0.,0.,0.,1.602177,0.,0.,0.,0.,0.,0.,0.,0.,0.,0.,0.,1.602177,0.,0.,0.,0.,0.,0.,0.,0.,0.,0.,0.,0.,0.,0.,0.,0.,0.,0.,0.,0.,0.,0.,0.,0.,0.,0.,0.,0.,0.,1.52519,0.,0.,0.,0.,1.387107,0.,1.387107,1.161899,0.,0.,0.,1.986451,0.,0.,0.,1.836068,0.,1.836068,0.,1.790821,0.,0.,0.,0.,0.,0.,0.,0.,0.,0.,0.,0.,0.,0.,0.,1.527554,0.,0.,0.,0.,0.,0.,0.,0.,0.,0.,0.,0.,0.,2.358909,2.358909,0.,0.,0.,1.829365,0.,0.,0.,0.,0.,2.154668,0.,0.,0.,0.,1.507317,1.507317,1.507317,1.507317,0.,0.,1.507317,0.,0.,0.,0.,1.53654,0.,0.,0.,0.,0.,0.,0.,0.687092,1.108095,0.,0.,0.,0.,0.,0.,0.,0.,0.,0.,1.601723,0.,0.,0.,0.,2.059309,1.213844,1.872242,0.,1.189809,0.,0.,0.,0.,0.,0.,1.277194,0.,0.,1.277194,0.,0.,0.,0.,0.,0.,0.,0.,1.906618,1.906618,1.378978,1.38781,1.168552,0.,1.936033,1.936033,0.,0.983636,0.0.,1.504496,0.,0.,0.,0.,0.,1.602177,0.,0.,1.161899,0.,0.,0.,0.,0.,1.836068,0.,0.,0.,0.,1.527554,0.,1.115302,0.,0.,0.,0.,0.,1.598751,0.,1.9066181.504496,0.,0.,0.,0.,0.,0.,1.161899,1.836068,0.,0.928482,0.,1.527554,0.,0.,0.,0.,0.,0.,0.,0.,1.9066180.,1.504496,0.,0.,1.602177,0.,0.,1.161899,0.,1.836068,0.,0.,0.,1.836068,0.,0.928482,0.,1.527554,0.,0.,0.,0.,0.,0.,0.,1.598751,0.,1.906618|,|0.,0.,0.,0.,0.,0.,0.,0.0.,0.,0.,0.,0.,0.,0.,0.0.,0.,0.,0.,0.,0.337197,0.,0.,0.337197,0.,0.,0.,0.,0.,0.13585,0.,0.,0.,0.,0.,0.,0.,0.,0.,0.,0.,0.,0.,0.,0.,0.,0.,0.,0.,0.,0.,0.,0.,0.,0.,0.,0.,0.,0.081103,0.,0.,0.,0.,0.,0.,0.,0.,0.,0.,0.,0.,0.,0.,0.,0.,0.02001,0.,0.,0.,0.069183,0.,0.,0.203647,0.,0.,0.527311,0.527311,0.527311,0.,0.297219,0.030251,0.,0.030251,0.,0.,0.,0.,0.,0.,0.,0.,0.,0.,0.,0.122316,0.,0.,0.,0.098492,0.,0.,0.053521,0.063272,0.,0.,0.063871,0.,0.,0.,0.187634,0.,0.,0.,0.,0.,0.187634,0.,0.,0.187634,0.,0.,0.,0.,0.,0.,0.,0.,0.187634,0.,0.,0.,0.,0.,0.,0.00516,0.,0.,0.,0.,0.,0.,0.,0.,0.,0.,0.,0.,0.,0.,0.,0.,0.,0.056095,0.04747,0.,0.,0.195539,0.362574,0.,0.,0.08435,0.,0.,0.08435,0.,0.,0.,0.,0.,0.160083,0.,0.732002,0.,0.,0.,0.,0.004282,0.,0.033433,0.,0.0.,0.,0.,0.,0.,0.,0.,0.0.,0.,0.,0.,0.,0.,0.,0.0.,0.,0.,0.,0.,0.337197,0.,0.,0.337197,0.,0.,0.,0.,0.,0.13585,0.,0.,0.,0.,0.,0.,0.,0.,0.,0.,0.,0.,0.,0.,0.,0.,0.,0.,0.,0.,0.,0.,0.,0.,0.,0.,0.,0.,0.081103,0.,0.,0.,0.,0.,0.,0.,0.,0.,0.,0.,0.,0.,0.,0.,0.,0.02001,0.,0.,0.,0.069183,0.,0.,0.203647,0.,0.,0.527311,0.527311,0.527311,0.,0.297219,0.030251,0.,0.030251,0.,0.,0.,0.,0.,0.,0.,0.,0.,0.,0.,0.122316,0.,0.,0.,0.098492,0.,0.,0.053521,0.063272,0.,0.,0.063871,0.,0.,0.,0.187634,0.,0.,0.,0.,0.,0.187634,0.,0.,0.187634,0.,0.,0.,0.,0.,0.,0.,0.,0.187634,0.,0.,0.,0.,0.,0.,0.00516,0.,0.,0.,0.,0.,0.,0.,0.,0.,0.,0.,0.,0.,0.,0.,0.,0.,0.056095,0.04747,0.,0.,0.195539,0.362574,0.,0.,0.08435,0.,0.,0.08435,0.,0.,0.,0.,0.,0.160083,0.,0.732002,0.,0.,0.,0.,0.004282,0.,0.033433,0.,0.0.337197,0.,0.,0.,0.,0.,0.13585,0.,0.,0.203647,0.,0.,0.,0.297219,0.,0.,0.,0.122316,0.,1.624977,0.,0.,0.,0.195539,0.247404,0.,0.,0.3724780.13585,0.,0.,0.,0.247404,0.,0.,0.0.13585,0.,0.,0.,0.247404,0.,0.,0.0.,0.,0.,0.,0.,0.,0.,0.0.,0.,0.,0.,0.,0.,0.,0.0.,0.,0.,0.,0.,0.,0.,0.0.,0.,0.,0.,0.,0.,0.,0.,0.,0.,0.,0.0.,0.,0.,0.,0.,0.337197,0.,0.,0.337197,0.,0.,0.,0.,0.,0.13585,0.,0.,0.,0.,0.,0.,0.,0.,0.,0.,0.,0.,0.,0.,0.,0.,0.,0.,0.,0.,0.,0.,0.,0.,0.,0.,0.,0.,0.081103,0.,0.,0.,0.,0.,0.,0.,0.,0.,0.,0.,0.,0.,0.,0.,0.,0.02001,0.,0.,0.,0.069183,0.,0.,0.203647,0.,0.,0.527311,0.527311,0.527311,0.,0.297219,0.030251,0.,0.030251,0.,0.,0.,0.,0.,0.,0.,0.,0.,0.,0.,0.122316,0.,0.,0.,0.098492,0.,0.,0.053521,0.063272,0.,0.,0.063871,0.,0.,0.,0.187634,0.,0.,0.,0.,0.,0.187634,0.,0.,0.187634,0.,0.,0.,0.,0.,0.,0.,0.,0.187634,0.,0.,0.,0.,0.,0.,0.00516,0.,0.,0.,0.,0.,0.,0.,0.,0.,0.,0.,0.,0.,0.,0.,0.,0.,0.056095,0.04747,0.,0.,0.195539,0.362574,0.,0.,0.08435,0.,0.,0.08435,0.,0.,0.,0.,0.,0.160083,0.,0.732002,0.,0.,0.,0.,0.004282,0.,0.033433,0.,0.0.,0.,0.,0.,0.,0.337197,0.,0.,0.13585,0.,0.,0.,0.,0.,0.,0.,0.,0.,0.,0.,0.,0.,0.,0.,0.,0.,0.,0.,0.,0.,0.,0.,0.081103,0.,0.,0.,0.,0.,0.,0.,0.,0.,0.,0.,0.,0.,0.,0.,0.,0.02001,0.,0.069183,0.,0.,0.,0.203647,0.,0.527311,0.527311,0.,0.297219,0.030251,0.,0.030251,0.,0.,0.,0.,0.,0.,0.,0.,0.,0.,0.,0.122316,0.,0.,0.,0.098492,0.,0.,0.053521,0.063272,0.,0.,0.063871,0.,0.,0.187634,0.,0.,0.,0.,0.,0.187634,0.,0.,0.187634,0.,0.,0.,0.,0.,0.,0.,0.,0.187634,0.,0.,0.,0.,0.00516,0.,0.,0.,0.,0.,0.,0.,0.,0.,0.,0.21077,0.,0.,0.,0.,0.,0.,0.056095,0.04747,0.,0.,0.195539,0.,0.,0.,0.160083,0.,0.,0.,0.,0.,0.004282,0.,0.033433,0.,0.0.,0.,0.,0.,0.,0.337197,0.,0.,0.13585,0.,0.,0.,0.,0.,0.,0.,0.,0.,0.,0.,0.,0.,0.,0.,0.,0.,0.,0.,0.,0.,0.,0.,0.081103,0.,0.,0.,0.,0.,0.,0.,0.,0.,0.,0.,0.,0.,0.,0.,0.,0.02001,0.,0.069183,0.,0.,0.,0.203647,0.,0.527311,0.527311,0.,0.297219,0.030251,0.,0.030251,0.,0.,0.,0.,0.,0.,0.,0.,0.,0.,0.,0.122316,0.,0.,0.,0.098492,0.,0.,0.053521,0.063272,0.,0.,0.063871,0.,0.,0.187634,0.,0.,0.,0.,0.,0.187634,0.,0.,0.187634,0.,0.,0.,0.,0.,0.,0.,0.,0.187634,0.,0.,0.,0.,0.00516,0.,0.,0.,0.,0.,0.,0.,0.,0.,0.,0.21077,0.,0.,0.,0.,0.,0.,0.056095,0.04747,0.,0.,0.195539,0.,0.,0.,0.160083,0.,0.,0.,0.,0.,0.004282,0.,0.033433,0.,0.0.337197,0.,0.,0.,0.,0.,0.297219,1.624977,0.876706,0.,0.,0.0.337197,0.,0.,0.,0.,0.,0.297219,1.624977,0.876706,0.0.,0.,0.,0.,0.,0.337197,0.,0.,0.13585,0.,0.,0.,0.,0.,0.,0.,0.,0.,0.,0.,0.,0.,0.,0.,0.,0.,0.,0.,0.,0.,0.,0.,0.081103,0.,0.,0.,0.,0.,0.,0.,0.,0.,0.,0.,0.,0.,0.,0.,0.,0.02001,0.,0.069183,0.,0.,0.,0.203647,0.,0.,0.527311,0.527311,0.,0.297219,0.030251,0.,0.030251,0.,0.,0.,0.,0.,0.,0.,0.,0.,0.,0.,0.122316,0.,0.,0.,0.098492,0.,0.,0.053521,0.063272,0.,0.,0.063871,0.,0.,0.187634,0.,0.,0.,0.,0.,0.187634,0.,0.,0.187634,0.,0.,0.,0.,0.,0.,0.,0.,0.187634,0.,0.,0.,0.,0.00516,0.,0.,0.,0.,0.,0.,0.,0.,0.,0.,0.21077,0.,0.,0.,0.,0.,0.,0.056095,0.04747,0.,0.,0.195539,0.,0.,0.,0.160083,0.,0.,0.,0.,0.,0.004282,0.,0.033433,0.,0.0.,0.,0.,0.,0.,0.,0.,0.,0.13585,0.,0.,0.,0.,0.,0.,0.,0.,0.,0.,0.,0.,0.,0.,0.,0.,0.,0.,0.,0.,0.081103,0.,0.,0.,0.,0.,0.,0.,0.,0.,0.,0.,0.,0.,0.,0.,0.,0.,0.,0.069183,0.,0.,0.,0.,0.527311,0.527311,0.030251,0.,0.,0.,0.,0.,0.,0.,0.,0.,0.,0.,0.,0.,0.,0.,0.063272,0.,0.,0.063871,0.187634,0.,0.,0.187634,0.,0.,0.187634,0.,0.,0.,0.,0.,0.187634,0.,0.,0.,0.,0.,0.,0.,0.,0.,0.,0.,0.,0.,0.,0.,0.,0.20778,0.,0.,0.21077,0.,0.,0.,0.,0.,0.056095,0.04747,0.,0.,0.,0.,0.004282,0.,0.033433,0.,0.0.,0.,0.,0.,0.,0.337197,0.,0.,0.13585,0.,0.,0.,0.,0.,0.,0.,0.,0.,0.,0.,0.,0.,0.,0.,0.,0.,0.,0.,0.,0.,0.,0.,0.081103,0.,0.,0.,0.,0.,0.,0.,0.,0.,0.,0.,0.,0.,0.,0.,0.,0.02001,0.,0.069183,0.,0.,0.,0.203647,0.,0.,0.527311,0.527311,0.,0.297219,0.030251,0.,0.030251,0.,0.,0.,0.,0.,0.,0.,0.,0.,0.,0.,0.122316,0.,0.,0.,0.098492,0.,0.,0.053521,0.063272,0.,0.,0.063871,0.,0.,0.187634,0.,0.,0.,0.,0.,0.187634,0.,0.,0.187634,0.,0.,0.,0.,0.,0.,0.,0.,0.187634,0.,0.,0.,0.,0.00516,0.,0.,0.,0.,0.,0.,0.,0.,0.,0.,0.21077,0.,0.,0.,0.,0.,0.,0.056095,0.04747,0.,0.,0.195539,0.,0.,0.,0.160083,0.,0.,0.,0.,0.,0.004282,0.,0.033433,0.,0.0.337197,0.,0.,0.,0.,0.,0.297219,1.624977,0.876706,0.,0.,0.0.337197,0.,0.,0.,0.,0.,0.297219,1.624977,0.876706,0.,0.,0.0.337197,0.,0.,0.,0.,0.,0.297219,1.624977,0.876706,0.,0.,0.0.,0.,0.,0.,0.,0.337197,0.,0.,0.337197,0.,0.,0.,0.,0.,0.13585,0.,0.,0.,0.,0.,0.,0.,0.,0.,0.,0.,0.,0.,0.,0.,0.,0.,0.,0.,0.,0.,0.,0.,0.,0.,0.,0.,0.,0.081103,0.,0.,0.,0.,0.,0.,0.,0.,0.,0.,0.,0.,0.,0.,0.,0.,0.02001,0.,0.,0.,0.069183,0.,0.,0.203647,0.,0.,0.527311,0.527311,0.527311,0.,0.297219,0.030251,0.,0.030251,0.,0.,0.,0.,0.,0.,0.,0.,0.,0.,0.,0.122316,0.,0.,0.,0.098492,0.,0.,0.053521,0.063272,0.,0.,0.063871,0.,0.,0.,0.187634,0.,0.,0.,0.,0.,0.187634,0.,0.,0.187634,0.,0.,0.,0.,0.,0.,0.,0.,0.187634,0.,0.,0.,0.,0.,0.,0.00516,0.,0.,0.,0.,0.,0.,0.,0.,0.,0.,0.,0.,0.,0.,0.,0.,0.,0.056095,0.04747,0.,0.,0.195539,0.362574,0.,0.,0.08435,0.,0.,0.08435,0.,0.,0.,0.,0.,0.160083,0.,0.732002,0.,0.,0.,0.,0.004282,0.,0.033433,0.,0.0.,0.,0.,0.,0.,0.337197,0.,0.,0.337197,0.,0.,0.,0.,0.,0.13585,0.,0.,0.,0.,0.,0.,0.,0.,0.,0.,0.,0.,0.,0.,0.,0.,0.,0.,0.,0.,0.,0.,0.,0.,0.,0.,0.,0.,0.081103,0.,0.,0.,0.,0.,0.,0.,0.,0.,0.,0.,0.,0.,0.,0.,0.,0.02001,0.,0.,0.,0.069183,0.,0.,0.203647,0.,0.,0.527311,0.527311,0.527311,0.,0.297219,0.030251,0.,0.030251,0.,0.,0.,0.,0.,0.,0.,0.,0.,0.,0.,0.122316,0.,0.,0.,0.098492,0.,0.,0.053521,0.063272,0.,0.,0.063871,0.,0.,0.,0.187634,0.,0.,0.,0.,0.,0.187634,0.,0.,0.187634,0.,0.,0.,0.,0.,0.,0.,0.,0.187634,0.,0.,0.,0.,0.,0.,0.00516,0.,0.,0.,0.,0.,0.,0.,0.,0.,0.,0.,0.,0.,0.,0.,0.,0.,0.056095,0.04747,0.,0.,0.195539,0.362574,0.,0.,0.08435,0.,0.,0.08435,0.,0.,0.,0.,0.,0.160083,0.,0.732002,0.,0.,0.,0.,0.004282,0.,0.033433,0.,0.0.,0.,0.,0.,0.,0.337197,0.,0.,0.337197,0.,0.,0.,0.,0.,0.13585,0.,0.,0.,0.,0.,0.,0.,0.,0.,0.,0.,0.,0.,0.,0.,0.,0.,0.,0.,0.,0.,0.,0.,0.,0.,0.,0.,0.,0.081103,0.,0.,0.,0.,0.,0.,0.,0.,0.,0.,0.,0.,0.,0.,0.,0.,0.02001,0.,0.,0.,0.069183,0.,0.,0.203647,0.,0.,0.527311,0.527311,0.527311,0.,0.297219,0.030251,0.,0.030251,0.,0.,0.,0.,0.,0.,0.,0.,0.,0.,0.,0.122316,0.,0.,0.,0.098492,0.,0.,0.053521,0.063272,0.,0.,0.063871,0.,0.,0.,0.187634,0.,0.,0.,0.,0.,0.187634,0.,0.,0.187634,0.,0.,0.,0.,0.,0.,0.,0.,0.187634,0.,0.,0.,0.,0.,0.,0.00516,0.,0.,0.,0.,0.,0.,0.,0.,0.,0.,0.,0.,0.,0.,0.,0.,0.,0.056095,0.04747,0.,0.,0.195539,0.362574,0.,0.,0.08435,0.,0.,0.08435,0.,0.,0.,0.,0.,0.160083,0.,0.732002,0.,0.,0.,0.,0.004282,0.,0.033433,0.,0.0.13585,0.,0.,0.,0.247404,0.,0.,0.0.13585,0.,0.,0.,0.247404,0.,0.,0.0.13585,0.,0.,0.,0.247404,0.,0.,0.0.13585,0.,0.,0.,0.247404,0.,0.,0.0.13585,0.,0.,0.,0.247404,0.,0.,0.0.,0.,0.,0.,0.,0.0.337197,0.,0.,0.,0.,0.,0.13585,0.,0.,0.203647,0.,0.,0.,0.297219,0.,0.,0.,0.122316,0.,1.624977,0.,0.,0.,0.195539,0.247404,0.,0.,0.3724780.,0.,0.,0.,0.,0.,0.,0.0.337197,0.,0.,0.,0.,0.,0.13585,0.,0.,0.203647,0.,0.,0.,0.297219,0.,0.,0.,0.122316,0.,1.624977,0.,0.,0.,0.195539,0.247404,0.,0.,0.3724780.337197,0.,0.,0.,0.,0.,0.13585,0.,0.,0.203647,0.,0.,0.,0.297219,0.,0.,0.,0.122316,0.,1.624977,0.,0.,0.,0.195539,0.247404,0.,0.,0.3724780.216761,0.,0.18148,0.337197,0.,0.,0.,0.,0.,0.13585,0.337197,0.,0.,0.,0.,0.,0.,0.,0.,0.,0.,0.,0.,0.,0.,0.31761,0.089448,0.589567,0.330461,0.,0.,0.,0.,0.,0.,0.,0.,0.,0.,0.,0.372478,0.,0.,0.0.,0.,0.,0.,0.,0.0.,0.,0.,0.,0.,0.,0.,0.,0.13585,0.,0.,0.,0.,0.,0.,0.,0.,0.,0.,0.,0.,0.,0.,0.,0.,0.,0.,0.,0.,0.081103,0.,0.,0.,0.,0.,0.,0.,0.,0.,0.,0.,0.,0.,0.,0.,0.,0.,0.,0.069183,0.,0.,0.,0.,0.527311,0.527311,0.030251,0.,0.,0.,0.,0.,0.,0.,0.,0.,0.,0.,0.,0.,0.,0.,0.063272,0.,0.,0.063871,0.187634,0.,0.,0.187634,0.,0.,0.187634,0.,0.,0.,0.,0.,0.187634,0.,0.,0.,0.,0.,0.,0.,0.,0.,0.,0.,0.,0.,0.,0.,0.,0.20778,0.,0.,0.21077,0.,0.,0.,0.,0.,0.056095,0.04747,0.,0.,0.,0.,0.004282,0.,0.033433,0.,0.0.337197,0.,0.,0.13585,0.337197,0.,0.,0.,0.,0.,0.,0.,0.,0.,0.,0.,0.,0.,0.,0.,0.3724780.,0.,0.,0.,0.,0.,0.,0.0.,0.,0.,0.,0.,0.,0.,0.0.,0.,0.,0.,0.,0.337197,0.,0.,0.13585,0.,0.,0.,0.,0.,0.,0.,0.,0.,0.,0.,0.,0.,0.,0.,0.,0.,0.,0.,0.,0.,0.,0.,0.081103,0.,0.,0.,0.,0.,0.,0.,0.,0.,0.,0.,0.,0.,0.,0.,0.,0.02001,0.,0.069183,0.,0.,0.,0.203647,0.,0.527311,0.527311,0.,0.297219,0.030251,0.,0.030251,0.,0.,0.,0.,0.,0.,0.,0.,0.,0.,0.,0.122316,0.,0.,0.,0.098492,0.,0.,0.053521,0.063272,0.,0.,0.063871,0.,0.,0.187634,0.,0.,0.,0.,0.,0.187634,0.,0.,0.187634,0.,0.,0.,0.,0.,0.,0.,0.,0.187634,0.,0.,0.,0.,0.00516,0.,0.,0.,0.,0.,0.,0.,0.,0.,0.,0.21077,0.,0.,0.,0.,0.,0.,0.056095,0.04747,0.,0.,0.195539,0.,0.,0.,0.160083,0.,0.,0.,0.,0.,0.004282,0.,0.033433,0.,0.0.13585,0.,0.,0.,0.247404,0.,0.,0.0.337197,0.,0.,0.,0.,0.,0.297219,1.624977,0.876706,0.0.,0.,0.,0.,0.,0.337197,0.,0.,0.13585,0.,0.,0.,0.,0.,0.,0.,0.,0.,0.,0.,0.,0.,0.,0.,0.,0.,0.,0.,0.,0.,0.,0.,0.081103,0.,0.,0.,0.,0.,0.,0.,0.,0.,0.,0.,0.,0.,0.,0.,0.,0.02001,0.,0.069183,0.,0.,0.,0.203647,0.,0.,0.527311,0.527311,0.,0.297219,0.030251,0.,0.030251,0.,0.,0.,0.,0.,0.,0.,0.,0.,0.,0.,0.122316,0.,0.,0.,0.098492,0.,0.,0.053521,0.063272,0.,0.,0.063871,0.,0.,0.187634,0.,0.,0.,0.,0.,0.187634,0.,0.,0.187634,0.,0.,0.,0.,0.,0.,0.,0.,0.187634,0.,0.,0.,0.,0.00516,0.,0.,0.,0.,0.,0.,0.,0.,0.,0.,0.21077,0.,0.,0.,0.,0.,0.,0.056095,0.04747,0.,0.,0.195539,0.,0.,0.,0.160083,0.,0.,0.,0.,0.,0.004282,0.,0.033433,0.,0.0.13585,0.,0.,0.,0.247404,0.,0.,0.0.337197,0.,0.,0.,0.,0.,0.297219,1.624977,0.876706,0.0.337197,0.,0.,0.13585,0.,0.,0.203647,0.,0.,0.,0.297219,0.030251,0.,0.122316,0.,0.,0.,0.,0.,0.195539,0.247404,0.,0.0.337197,0.,0.,0.203647,0.,0.,0.,0.297219,0.030251,0.,0.122316,0.,0.,0.,0.,0.,0.195539,0.,0.3724780.,0.,0.,0.,0.,0.,0.,0.,0.,0.,0.,0.0.337197,0.,0.,0.13585,0.,0.,0.203647,0.,0.,0.,0.297219,0.030251,0.,0.122316,0.,0.,0.,0.,0.,0.195539,0.247404,0.,0.0.337197,0.,0.,0.203647,0.,0.,0.,0.297219,0.030251,0.,0.122316,0.,0.,0.,0.,0.,0.195539,0.,0.3724780.337197,0.,0.,0.13585,0.,0.,0.203647,0.,0.,0.,0.297219,0.030251,0.,0.122316,0.,0.,0.,0.,0.,0.195539,0.247404,0.,0.0.337197,0.,0.,0.203647,0.,0.,0.,0.297219,0.030251,0.,0.122316,0.,0.,0.,0.,0.,0.195539,0.,0.3724780.13585,0.,0.,0.,0.247404,0.,0.,0.0.337197,0.,0.,0.,0.,0.,0.297219,1.624977,0.876706,0.0.13585,0.,0.,0.,0.247404,0.,0.,0.0.,0.,0.,0.337197,0.,0.,0.,0.,0.,0.,0.,0.,0.,0.,0.448802,0.092545,0.,0.,0.,0.,0.,0.,0.,0.,0.,0.,0.,0.,0.,0.3724780.216761,0.,0.18148,0.337197,0.,0.,0.,0.,0.,0.13585,0.337197,0.,0.,0.,0.,0.,0.,0.,0.,0.,0.,0.,0.,0.,0.,0.31761,0.089448,0.589567,0.330461,0.,0.,0.,0.,0.,0.,0.,0.,0.,0.,0.,0.372478,0.,0.,0.0.13585,0.,0.,0.,0.247404,0.,0.,0.0.,0.384538,0.1477770.,0.,0.,0.,0.222524,0.,0.,0.384538,0.298911,0.,0.,0.0.13585,0.,0.,0.,0.247404,0.,0.,0.0.337197,0.,0.,0.,0.,0.,0.,0.203647,0.297219,0.030251,0.,0.122316,0.,0.,0.,0.,0.,0.195539,0.0.337197,0.,0.,0.,0.,0.,0.13585,0.,0.,0.203647,0.,0.,0.,0.297219,0.,0.,0.,0.122316,0.,1.624977,0.,0.,0.,0.195539,0.247404,0.,0.,0.3724780.,0.,0.,0.337197,0.,0.,0.,0.,0.,0.,0.,0.,0.,0.,0.448802,0.092545,0.,0.,0.,0.,0.,0.,0.,0.,0.,0.,0.,0.,0.,0.3724780.337197,0.,0.,0.,0.,0.,0.13585,0.,0.,0.203647,0.,0.,0.,0.297219,0.,0.,0.,0.122316,0.,1.624977,0.,0.,0.,0.195539,0.247404,0.,0.,0.3724780.,0.,0.,0.337197,0.,0.,0.,0.,0.,0.,0.,0.,0.,0.,0.448802,0.092545,0.,0.,0.,0.,0.,0.,0.,0.,0.,0.,0.,0.,0.,0.3724780.337197,0.,0.,0.13585,0.337197,0.,0.,0.,0.,0.,0.,0.3724780.,0.,0.,0.372478,0.0.337197,0.,0.,0.13585,0.337197,0.,0.,0.,0.,0.,0.,0.,0.,0.,0.448802,0.092545,0.,0.,0.,0.,0.,0.,0.,0.,0.,0.,0.,0.,0.,0.3724780.13585,0.,0.,0.,0.247404,0.,0.,0.0.337197,0.,0.,0.13585,0.337197,0.,0.,0.,0.,0.,0.,0.,0.,0.,0.448802,0.092545,0.,0.,0.,0.,0.,0.,0.,0.,0.,0.,0.,0.,0.,0.3724780.337197,0.,0.,0.13585,0.337197,0.,0.,0.,0.,0.,0.,0.,0.,0.,0.448802,0.092545,0.,0.,0.,0.,0.,0.,0.,0.,0.,0.,0.,0.,0.,0.3724780.337197,0.,0.,0.13585,0.337197,0.,0.,0.,0.,0.,0.,0.,0.,0.,0.448802,0.092545,0.,0.,0.,0.,0.,0.,0.,0.,0.,0.,0.,0.,0.,0.3724780.,0.,0.,0.3724780.,0.,0.,0.3724780.337197,0.,0.,0.13585,0.,0.,0.203647,0.,0.,0.,0.297219,0.030251,0.,0.122316,0.,0.,0.,0.,0.,0.195539,0.247404,0.,0.0.337197,0.,0.,0.203647,0.,0.,0.,0.297219,0.030251,0.,0.122316,0.,0.,0.,0.,0.,0.195539,0.,0.3724780.337197,0.,0.,0.13585,0.,0.,0.203647,0.,0.,0.,0.297219,0.030251,0.,0.122316,0.,0.,0.,0.,0.,0.195539,0.247404,0.,0.0.337197,0.,0.,0.203647,0.,0.,0.,0.297219,0.030251,0.,0.122316,0.,0.,0.,0.,0.,0.195539,0.,0.3724780.337197,0.,0.,0.,0.,0.,0.297219,1.624977,0.876706,0.0.,0.,0.,0.,0.,0.337197,0.,0.,0.337197,0.,0.,0.,0.,0.,0.13585,0.,0.,0.,0.,0.,0.,0.,0.,0.,0.,0.,0.,0.,0.,0.,0.,0.,0.,0.,0.,0.,0.,0.,0.,0.,0.,0.,0.,0.081103,0.,0.,0.,0.,0.,0.,0.,0.,0.,0.,0.,0.,0.,0.,0.,0.,0.02001,0.,0.,0.,0.069183,0.,0.,0.203647,0.,0.,0.527311,0.527311,0.527311,0.,0.297219,0.030251,0.,0.030251,0.,0.,0.,0.,0.,0.,0.,0.,0.,0.,0.,0.122316,0.,0.,0.,0.098492,0.,0.,0.053521,0.063272,0.,0.,0.063871,0.,0.,0.,0.187634,0.,0.,0.,0.,0.,0.187634,0.,0.,0.187634,0.,0.,0.,0.,0.,0.,0.,0.,0.187634,0.,0.,0.,0.,0.,0.,0.00516,0.,0.,0.,0.,0.,0.,0.,0.,0.,0.,0.,0.,0.,0.,0.,0.,0.,0.056095,0.04747,0.,0.,0.195539,0.362574,0.,0.,0.08435,0.,0.,0.08435,0.,0.,0.,0.,0.,0.160083,0.,0.732002,0.,0.,0.,0.,0.004282,0.,0.033433,0.,0.0.337197,0.,0.,0.,0.,0.,0.297219,1.624977,0.876706,0.,0.,0.0.,0.,0.,0.,0.,0.,0.,0.0.216761,0.,0.18148,0.337197,0.,0.,0.,0.,0.,0.13585,0.337197,0.,0.,0.,0.,0.,0.,0.,0.,0.,0.,0.,0.,0.,0.,0.31761,0.089448,0.589567,0.330461,0.,0.,0.,0.,0.,0.,0.,0.,0.,0.,0.,0.372478,0.,0.,0.0.216761,0.,0.18148,0.337197,0.,0.,0.,0.,0.,0.13585,0.337197,0.,0.,0.,0.,0.,0.,0.,0.,0.,0.,0.,0.,0.,0.,0.31761,0.089448,0.589567,0.330461,0.,0.,0.,0.,0.,0.,0.,0.,0.,0.,0.,0.372478,0.,0.,0.0.,0.,0.,0.,0.,0.337197,0.,0.,0.337197,0.,0.,0.,0.,0.,0.13585,0.,0.,0.,0.,0.,0.,0.,0.,0.,0.,0.,0.,0.,0.,0.,0.,0.,0.,0.,0.,0.,0.,0.,0.,0.,0.,0.,0.,0.081103,0.,0.,0.,0.,0.,0.,0.,0.,0.,0.,0.,0.,0.,0.,0.,0.,0.02001,0.,0.,0.,0.069183,0.,0.,0.203647,0.,0.,0.527311,0.527311,0.527311,0.,0.297219,0.030251,0.,0.030251,0.,0.,0.,0.,0.,0.,0.,0.,0.,0.,0.,0.122316,0.,0.,0.,0.098492,0.,0.,0.053521,0.063272,0.,0.,0.063871,0.,0.,0.,0.187634,0.,0.,0.,0.,0.,0.187634,0.,0.,0.187634,0.,0.,0.,0.,0.,0.,0.,0.,0.187634,0.,0.,0.,0.,0.,0.,0.00516,0.,0.,0.,0.,0.,0.,0.,0.,0.,0.,0.,0.,0.,0.,0.,0.,0.,0.056095,0.04747,0.,0.,0.195539,0.362574,0.,0.,0.08435,0.,0.,0.08435,0.,0.,0.,0.,0.,0.160083,0.,0.732002,0.,0.,0.,0.,0.004282,0.,0.033433,0.,0.0.,0.,0.,0.,0.,0.337197,0.,0.,0.13585,0.,0.,0.,0.,0.,0.,0.,0.,0.,0.,0.,0.,0.,0.,0.,0.,0.,0.,0.,0.,0.,0.,0.,0.081103,0.,0.,0.,0.,0.,0.,0.,0.,0.,0.,0.,0.,0.,0.,0.,0.,0.02001,0.,0.069183,0.,0.,0.,0.203647,0.,0.,0.527311,0.527311,0.,0.297219,0.030251,0.,0.030251,0.,0.,0.,0.,0.,0.,0.,0.,0.,0.,0.,0.122316,0.,0.,0.,0.098492,0.,0.,0.053521,0.063272,0.,0.,0.063871,0.,0.,0.187634,0.,0.,0.,0.,0.,0.187634,0.,0.,0.187634,0.,0.,0.,0.,0.,0.,0.,0.,0.187634,0.,0.,0.,0.,0.00516,0.,0.,0.,0.,0.,0.,0.,0.,0.,0.,0.21077,0.,0.,0.,0.,0.,0.,0.056095,0.04747,0.,0.,0.195539,0.,0.,0.,0.160083,0.,0.,0.,0.,0.,0.004282,0.,0.033433,0.,0.0.,0.,0.,0.,0.,0.337197,0.,0.,0.337197,0.,0.,0.,0.,0.,0.13585,0.,0.,0.,0.,0.,0.,0.,0.,0.,0.,0.,0.,0.,0.,0.,0.,0.,0.,0.,0.,0.,0.,0.,0.,0.,0.,0.,0.,0.081103,0.,0.,0.,0.,0.,0.,0.,0.,0.,0.,0.,0.,0.,0.,0.,0.,0.02001,0.,0.,0.,0.069183,0.,0.,0.203647,0.,0.,0.527311,0.527311,0.527311,0.,0.297219,0.030251,0.,0.030251,0.,0.,0.,0.,0.,0.,0.,0.,0.,0.,0.,0.122316,0.,0.,0.,0.098492,0.,0.,0.053521,0.063272,0.,0.,0.063871,0.,0.,0.,0.187634,0.,0.,0.,0.,0.,0.187634,0.,0.,0.187634,0.,0.,0.,0.,0.,0.,0.,0.,0.187634,0.,0.,0.,0.,0.,0.,0.00516,0.,0.,0.,0.,0.,0.,0.,0.,0.,0.,0.,0.,0.,0.,0.,0.,0.,0.056095,0.04747,0.,0.,0.195539,0.362574,0.,0.,0.08435,0.,0.,0.08435,0.,0.,0.,0.,0.,0.160083,0.,0.732002,0.,0.,0.,0.,0.004282,0.,0.033433,0.,0.0.,0.,0.,0.,0.,0.337197,0.,0.,0.13585,0.,0.,0.,0.,0.,0.,0.,0.,0.,0.,0.,0.,0.,0.,0.,0.,0.,0.,0.,0.,0.,0.,0.,0.081103,0.,0.,0.,0.,0.,0.,0.,0.,0.,0.,0.,0.,0.,0.,0.,0.,0.02001,0.,0.069183,0.,0.,0.,0.203647,0.,0.527311,0.527311,0.,0.297219,0.030251,0.,0.030251,0.,0.,0.,0.,0.,0.,0.,0.,0.,0.,0.,0.122316,0.,0.,0.,0.098492,0.,0.,0.053521,0.063272,0.,0.,0.063871,0.,0.,0.187634,0.,0.,0.,0.,0.,0.187634,0.,0.,0.187634,0.,0.,0.,0.,0.,0.,0.,0.,0.187634,0.,0.,0.,0.,0.00516,0.,0.,0.,0.,0.,0.,0.,0.,0.,0.,0.21077,0.,0.,0.,0.,0.,0.,0.056095,0.04747,0.,0.,0.195539,0.,0.,0.,0.160083,0.,0.,0.,0.,0.,0.004282,0.,0.033433,0.,0.0.,0.,0.,0.,0.222524,0.,0.,0.384538,0.298911,0.,0.,0.0.,0.384538,0.1477770.337197,0.,0.,0.203647,0.,0.,0.,0.297219,0.030251,0.,0.122316,0.,0.,0.,0.,0.,0.195539,0.,0.3724780.337197,0.,0.,0.,0.,0.,0.13585,0.,0.,0.203647,0.,0.,0.,0.297219,0.,0.,0.,0.122316,0.,1.624977,0.,0.,0.,0.195539,0.247404,0.,0.,0.3724780.337197,0.,0.,0.,0.,0.,0.13585,0.,0.,0.203647,0.,0.,0.,0.297219,0.,0.,0.,0.122316,0.,1.624977,0.,0.,0.,0.195539,0.247404,0.,0.,0.3724780.337197,0.,0.,0.,0.,0.,0.337197,0.,0.,0.,0.,0.,0.203647,0.,0.297219,0.030251,0.,0.122316,0.,0.,0.,0.,0.,0.,0.,0.,0.,0.,0.187634,0.,0.,0.,0.,0.,0.,0.,0.,0.187634,0.,0.,0.187634,0.,0.,0.,0.195539,0.,0.,0.,0.0.337197,0.,0.,0.13585,0.,0.,0.203647,0.,0.,0.,0.297219,0.030251,0.,0.122316,0.,0.,0.,0.,0.,0.195539,0.247404,0.,0.0.337197,0.,0.,0.13585,0.,0.,0.203647,0.,0.,0.,0.297219,0.030251,0.,0.122316,0.,0.,0.,0.,0.,0.195539,0.247404,0.,0.0.337197,0.,0.,0.203647,0.,0.,0.,0.297219,0.030251,0.,0.122316,0.,0.,0.,0.,0.,0.195539,0.,0.3724780.337197,0.,0.,0.203647,0.,0.,0.,0.297219,0.030251,0.,0.122316,0.,0.,0.,0.,0.,0.195539,0.,0.3724780.,0.,0.,0.,0.,0.337197,0.,0.,0.337197,0.,0.,0.,0.,0.,0.13585,0.,0.,0.,0.,0.,0.,0.,0.,0.,0.,0.,0.,0.,0.,0.,0.,0.,0.,0.,0.,0.,0.,0.,0.,0.,0.,0.,0.,0.081103,0.,0.,0.,0.,0.,0.,0.,0.,0.,0.,0.,0.,0.,0.,0.,0.,0.02001,0.,0.,0.,0.069183,0.,0.,0.203647,0.,0.,0.527311,0.527311,0.527311,0.,0.297219,0.030251,0.,0.030251,0.,0.,0.,0.,0.,0.,0.,0.,0.,0.,0.,0.122316,0.,0.,0.,0.098492,0.,0.,0.053521,0.063272,0.,0.,0.063871,0.,0.,0.,0.187634,0.,0.,0.,0.,0.,0.187634,0.,0.,0.187634,0.,0.,0.,0.,0.,0.,0.,0.,0.187634,0.,0.,0.,0.,0.,0.,0.00516,0.,0.,0.,0.,0.,0.,0.,0.,0.,0.,0.,0.,0.,0.,0.,0.,0.,0.056095,0.04747,0.,0.,0.195539,0.362574,0.,0.,0.08435,0.,0.,0.08435,0.,0.,0.,0.,0.,0.160083,0.,0.732002,0.,0.,0.,0.,0.004282,0.,0.033433,0.,0.0.337197,0.,0.,0.,0.,0.,0.13585,0.,0.,0.203647,0.,0.,0.,0.297219,0.,0.,0.,0.122316,0.,1.624977,0.,0.,0.,0.195539,0.247404,0.,0.,0.3724780.337197,0.,0.,0.,0.,0.,0.,0.203647,0.297219,0.030251,0.,0.122316,0.,0.,0.,0.,0.,0.195539,0.0.337197,0.,0.,0.13585,0.,0.,0.203647,0.,0.,0.,0.297219,0.030251,0.,0.122316,0.,0.,0.,0.,0.,0.195539,0.247404,0.,0.|0.120677,0.,0.,0.,0.,0.,0.,0.,0.,0.0.120677,0.,0.,0.,0.,0.,0.,0.,0.,0.0.120677,0.,0.,0.,0.,0.,0.,0.,0.300232,0.,0.,0.300232,0.,0.,0.,0.,0.,0.152757,0.,0.,0.,0.,0.,0.,0.,0.,0.,0.,0.,0.152757,0.,0.,0.,0.,0.,0.,0.,0.,0.,0.,0.,0.,0.,0.,0.,0.,0.,0.,0.,0.,0.,0.,0.,0.,0.,0.,0.,0.,0.,0.631113,0.,0.,0.,0.,0.145561,0.,0.145561,0.46476,0.,0.,0.,0.189186,0.,0.,0.,0.591276,0.,0.591276,0.,0.288842,0.,0.,0.,0.,0.,0.,0.,0.,0.,0.,0.,0.,0.,0.,0.,0.319721,0.,0.,0.,0.,0.,0.,0.,0.,0.,0.,0.,0.,0.,0.532657,0.532657,0.,0.,0.,0.353575,0.,0.,0.,0.,0.,0.143645,0.,0.,0.,0.,0.311429,0.311429,0.311429,0.311429,0.,0.,0.311429,0.,0.,0.,0.,0.014822,0.,0.,0.,0.,0.,0.,0.,0.019086,0.037497,0.,0.,0.,0.,0.,0.,0.,0.,0.,0.,0.324158,0.,0.,0.,0.,0.758693,0.018579,0.047761,0.,0.044898,0.,0.,0.,0.,0.,0.,0.038703,0.,0.,0.038703,0.,0.,0.,0.,0.,0.,0.,0.,0.303326,0.303326,0.551591,0.504658,0.141643,0.,0.095371,0.095371,0.,0.052019,0.0.120677,0.,0.,0.,0.,0.,0.,0.,0.,0.0.120677,0.,0.,0.,0.,0.,0.,0.,0.,0.0.120677,0.,0.,0.,0.,0.,0.,0.,0.300232,0.,0.,0.300232,0.,0.,0.,0.,0.,0.152757,0.,0.,0.,0.,0.,0.,0.,0.,0.,0.,0.,0.152757,0.,0.,0.,0.,0.,0.,0.,0.,0.,0.,0.,0.,0.,0.,0.,0.,0.,0.,0.,0.,0.,0.,0.,0.,0.,0.,0.,0.,0.,0.631113,0.,0.,0.,0.,0.145561,0.,0.145561,0.46476,0.,0.,0.,0.189186,0.,0.,0.,0.591276,0.,0.591276,0.,0.288842,0.,0.,0.,0.,0.,0.,0.,0.,0.,0.,0.,0.,0.,0.,0.,0.319721,0.,0.,0.,0.,0.,0.,0.,0.,0.,0.,0.,0.,0.,0.532657,0.532657,0.,0.,0.,0.353575,0.,0.,0.,0.,0.,0.143645,0.,0.,0.,0.,0.311429,0.311429,0.311429,0.311429,0.,0.,0.311429,0.,0.,0.,0.,0.014822,0.,0.,0.,0.,0.,0.,0.,0.019086,0.037497,0.,0.,0.,0.,0.,0.,0.,0.,0.,0.,0.324158,0.,0.,0.,0.,0.758693,0.018579,0.047761,0.,0.044898,0.,0.,0.,0.,0.,0.,0.038703,0.,0.,0.038703,0.,0.,0.,0.,0.,0.,0.,0.,0.303326,0.303326,0.551591,0.504658,0.141643,0.,0.095371,0.095371,0.,0.052019,0.0.,0.300232,0.,0.,0.,0.,0.,0.152757,0.,0.,0.46476,0.,0.,0.,0.,0.,0.591276,0.,0.,0.,0.,0.319721,0.,0.405564,0.,0.,0.,0.,0.,0.691352,0.,0.3033260.152757,0.,0.,0.,0.,0.,0.123978,0.551692,0.691352,0.,0.,0.504658,0.141643,0.,0.0.152757,0.,0.,0.,0.,0.,0.123978,0.551692,0.691352,0.,0.,0.504658,0.141643,0.,0.0.120677,0.,0.,0.,0.,0.,0.,0.,0.,0.0.120677,0.,0.,0.,0.,0.,0.,0.,0.,0.0.120677,0.,0.,0.,0.,0.,0.,0.,0.,0.0.120677,0.,0.,0.,0.,0.,0.,0.,0.,0.,0.,0.,0.,0.0.120677,0.,0.,0.,0.,0.,0.,0.,0.300232,0.,0.,0.300232,0.,0.,0.,0.,0.,0.152757,0.,0.,0.,0.,0.,0.,0.,0.,0.,0.,0.,0.152757,0.,0.,0.,0.,0.,0.,0.,0.,0.,0.,0.,0.,0.,0.,0.,0.,0.,0.,0.,0.,0.,0.,0.,0.,0.,0.,0.,0.,0.,0.631113,0.,0.,0.,0.,0.145561,0.,0.145561,0.46476,0.,0.,0.,0.189186,0.,0.,0.,0.591276,0.,0.591276,0.,0.288842,0.,0.,0.,0.,0.,0.,0.,0.,0.,0.,0.,0.,0.,0.,0.,0.319721,0.,0.,0.,0.,0.,0.,0.,0.,0.,0.,0.,0.,0.,0.532657,0.532657,0.,0.,0.,0.353575,0.,0.,0.,0.,0.,0.143645,0.,0.,0.,0.,0.311429,0.311429,0.311429,0.311429,0.,0.,0.311429,0.,0.,0.,0.,0.014822,0.,0.,0.,0.,0.,0.,0.,0.019086,0.037497,0.,0.,0.,0.,0.,0.,0.,0.,0.,0.,0.324158,0.,0.,0.,0.,0.758693,0.018579,0.047761,0.,0.044898,0.,0.,0.,0.,0.,0.,0.038703,0.,0.,0.038703,0.,0.,0.,0.,0.,0.,0.,0.,0.303326,0.303326,0.551591,0.504658,0.141643,0.,0.095371,0.095371,0.,0.052019,0.0.120677,0.,0.,0.,0.,0.,0.,0.,0.300232,0.,0.,0.152757,0.,0.,0.,0.,0.,0.,0.,0.,0.,0.,0.,0.,0.,0.,0.,0.,0.,0.,0.,0.,0.,0.,0.,0.,0.,0.,0.,0.,0.,0.,0.,0.,0.,0.,0.,0.,0.,0.631113,0.,0.,0.145561,0.,0.,0.145561,0.46476,0.,0.,0.,0.189186,0.,0.,0.,0.591276,0.,0.591276,0.,0.288842,0.,0.035711,0.,0.,0.,0.,0.,0.,0.,0.,0.,0.,0.,0.,0.,0.319721,0.,0.,0.,0.,0.,0.,0.,0.,0.,0.,0.,0.532657,0.532657,0.,0.,0.,0.353575,0.,0.,0.,0.,0.,0.143645,0.,0.,0.,0.311429,0.311429,0.311429,0.311429,0.,0.,0.311429,0.,0.,0.014822,0.,0.,0.,0.,0.,0.,0.,0.082767,0.,0.,0.037497,0.,0.,0.,0.,0.,0.,0.,0.,0.,0.,0.324158,0.,0.,0.,0.018579,0.047761,0.044898,0.,0.,0.,0.,0.,0.,0.,0.,0.,0.,0.303326,0.303326,0.504658,0.,0.,0.095371,0.095371,0.,0.052019,0.0.120677,0.,0.,0.,0.,0.,0.,0.,0.300232,0.,0.,0.152757,0.,0.,0.,0.,0.,0.,0.,0.,0.,0.,0.,0.,0.,0.,0.,0.,0.,0.,0.,0.,0.,0.,0.,0.,0.,0.,0.,0.,0.,0.,0.,0.,0.,0.,0.,0.,0.,0.631113,0.,0.,0.145561,0.,0.,0.145561,0.46476,0.,0.,0.,0.189186,0.,0.,0.,0.591276,0.,0.591276,0.,0.288842,0.,0.035711,0.,0.,0.,0.,0.,0.,0.,0.,0.,0.,0.,0.,0.,0.319721,0.,0.,0.,0.,0.,0.,0.,0.,0.,0.,0.,0.532657,0.532657,0.,0.,0.,0.353575,0.,0.,0.,0.,0.,0.143645,0.,0.,0.,0.311429,0.311429,0.311429,0.311429,0.,0.,0.311429,0.,0.,0.014822,0.,0.,0.,0.,0.,0.,0.,0.082767,0.,0.,0.037497,0.,0.,0.,0.,0.,0.,0.,0.,0.,0.,0.324158,0.,0.,0.,0.018579,0.047761,0.044898,0.,0.,0.,0.,0.,0.,0.,0.,0.,0.,0.303326,0.303326,0.504658,0.,0.,0.095371,0.095371,0.,0.052019,0.0.300232,0.,0.,0.,0.,0.,0.591276,0.,0.405564,0.570984,0.,0.0.300232,0.,0.,0.,0.,0.,0.591276,0.,0.405564,0.5709840.120677,0.,0.,0.,0.,0.,0.,0.,0.300232,0.,0.,0.152757,0.,0.,0.,0.,0.,0.,0.,0.,0.,0.,0.,0.,0.,0.,0.,0.,0.,0.,0.,0.,0.,0.,0.,0.,0.,0.,0.,0.,0.,0.,0.,0.,0.,0.,0.,0.,0.,0.631113,0.,0.,0.145561,0.,0.,0.145561,0.46476,0.,0.,0.,0.189186,0.,0.,0.,0.591276,0.,0.591276,0.,0.288842,0.,0.035711,0.,0.,0.,0.,0.,0.,0.,0.,0.,0.,0.,0.,0.,0.319721,0.,0.,0.,0.,0.,0.,0.,0.,0.,0.,0.,0.532657,0.532657,0.,0.,0.,0.353575,0.,0.,0.,0.,0.,0.143645,0.,0.,0.,0.311429,0.311429,0.311429,0.311429,0.,0.,0.311429,0.,0.,0.014822,0.,0.,0.,0.,0.,0.,0.,0.082767,0.,0.,0.037497,0.,0.,0.,0.,0.,0.,0.,0.,0.,0.,0.324158,0.,0.,0.,0.018579,0.047761,0.044898,0.,0.,0.,0.,0.,0.,0.,0.,0.,0.,0.303326,0.303326,0.504658,0.,0.,0.095371,0.095371,0.,0.052019,0.0.120677,0.,0.,0.,0.,0.,0.,0.,0.300232,0.,0.,0.152757,0.,0.,0.,0.,0.,0.,0.,0.,0.,0.,0.,0.,0.,0.,0.,0.,0.,0.,0.,0.,0.,0.,0.,0.,0.,0.,0.,0.,0.,0.,0.,0.,0.,0.,0.631113,0.,0.,0.145561,0.,0.,0.,0.,0.,0.189186,0.,0.,0.,0.288842,0.,0.,0.,0.,0.,0.,0.,0.,0.,0.,0.,0.,0.,0.,0.,0.,0.,0.,0.,0.,0.532657,0.532657,0.,0.,0.353575,0.,0.,0.,0.,0.,0.143645,0.311429,0.311429,0.311429,0.311429,0.311429,0.,0.,0.,0.,0.014822,0.,0.,0.,0.,0.,0.082767,0.,0.,0.037497,0.,0.,0.,0.,0.,0.,0.,0.,0.,0.324158,0.,0.018579,0.047761,0.044898,0.,0.,0.,0.,0.303326,0.095371,0.,0.095371,0.,0.052019,0.0.120677,0.,0.,0.,0.,0.,0.,0.,0.300232,0.,0.,0.152757,0.,0.,0.,0.,0.,0.,0.,0.,0.,0.,0.,0.,0.,0.,0.,0.,0.,0.,0.,0.,0.,0.,0.,0.,0.,0.,0.,0.,0.,0.,0.,0.,0.,0.,0.,0.,0.,0.631113,0.,0.,0.145561,0.,0.,0.145561,0.46476,0.,0.,0.,0.189186,0.,0.,0.,0.591276,0.,0.591276,0.,0.288842,0.,0.035711,0.,0.,0.,0.,0.,0.,0.,0.,0.,0.,0.,0.,0.,0.319721,0.,0.,0.,0.,0.,0.,0.,0.,0.,0.,0.,0.532657,0.532657,0.,0.,0.,0.353575,0.,0.,0.,0.,0.,0.143645,0.,0.,0.,0.311429,0.311429,0.311429,0.311429,0.,0.,0.311429,0.,0.,0.014822,0.,0.,0.,0.,0.,0.,0.,0.082767,0.,0.,0.037497,0.,0.,0.,0.,0.,0.,0.,0.,0.,0.,0.324158,0.,0.,0.,0.018579,0.047761,0.044898,0.,0.,0.,0.,0.,0.,0.,0.,0.,0.,0.303326,0.303326,0.504658,0.,0.,0.095371,0.095371,0.,0.052019,0.0.300232,0.,0.,0.,0.,0.,0.591276,0.,0.405564,0.570984,0.,0.0.300232,0.,0.,0.,0.,0.,0.591276,0.,0.405564,0.570984,0.,0.0.300232,0.,0.,0.,0.,0.,0.591276,0.,0.405564,0.570984,0.,0.0.120677,0.,0.,0.,0.,0.,0.,0.,0.300232,0.,0.,0.300232,0.,0.,0.,0.,0.,0.152757,0.,0.,0.,0.,0.,0.,0.,0.,0.,0.,0.,0.152757,0.,0.,0.,0.,0.,0.,0.,0.,0.,0.,0.,0.,0.,0.,0.,0.,0.,0.,0.,0.,0.,0.,0.,0.,0.,0.,0.,0.,0.,0.631113,0.,0.,0.,0.,0.145561,0.,0.145561,0.46476,0.,0.,0.,0.189186,0.,0.,0.,0.591276,0.,0.591276,0.,0.288842,0.,0.,0.,0.,0.,0.,0.,0.,0.,0.,0.,0.,0.,0.,0.,0.319721,0.,0.,0.,0.,0.,0.,0.,0.,0.,0.,0.,0.,0.,0.532657,0.532657,0.,0.,0.,0.353575,0.,0.,0.,0.,0.,0.143645,0.,0.,0.,0.,0.311429,0.311429,0.311429,0.311429,0.,0.,0.311429,0.,0.,0.,0.,0.014822,0.,0.,0.,0.,0.,0.,0.,0.019086,0.037497,0.,0.,0.,0.,0.,0.,0.,0.,0.,0.,0.324158,0.,0.,0.,0.,0.758693,0.018579,0.047761,0.,0.044898,0.,0.,0.,0.,0.,0.,0.038703,0.,0.,0.038703,0.,0.,0.,0.,0.,0.,0.,0.,0.303326,0.303326,0.551591,0.504658,0.141643,0.,0.095371,0.095371,0.,0.052019,0.0.120677,0.,0.,0.,0.,0.,0.,0.,0.300232,0.,0.,0.300232,0.,0.,0.,0.,0.,0.152757,0.,0.,0.,0.,0.,0.,0.,0.,0.,0.,0.,0.152757,0.,0.,0.,0.,0.,0.,0.,0.,0.,0.,0.,0.,0.,0.,0.,0.,0.,0.,0.,0.,0.,0.,0.,0.,0.,0.,0.,0.,0.,0.631113,0.,0.,0.,0.,0.145561,0.,0.145561,0.46476,0.,0.,0.,0.189186,0.,0.,0.,0.591276,0.,0.591276,0.,0.288842,0.,0.,0.,0.,0.,0.,0.,0.,0.,0.,0.,0.,0.,0.,0.,0.319721,0.,0.,0.,0.,0.,0.,0.,0.,0.,0.,0.,0.,0.,0.532657,0.532657,0.,0.,0.,0.353575,0.,0.,0.,0.,0.,0.143645,0.,0.,0.,0.,0.311429,0.311429,0.311429,0.311429,0.,0.,0.311429,0.,0.,0.,0.,0.014822,0.,0.,0.,0.,0.,0.,0.,0.019086,0.037497,0.,0.,0.,0.,0.,0.,0.,0.,0.,0.,0.324158,0.,0.,0.,0.,0.758693,0.018579,0.047761,0.,0.044898,0.,0.,0.,0.,0.,0.,0.038703,0.,0.,0.038703,0.,0.,0.,0.,0.,0.,0.,0.,0.303326,0.303326,0.551591,0.504658,0.141643,0.,0.095371,0.095371,0.,0.052019,0.0.120677,0.,0.,0.,0.,0.,0.,0.,0.300232,0.,0.,0.300232,0.,0.,0.,0.,0.,0.152757,0.,0.,0.,0.,0.,0.,0.,0.,0.,0.,0.,0.152757,0.,0.,0.,0.,0.,0.,0.,0.,0.,0.,0.,0.,0.,0.,0.,0.,0.,0.,0.,0.,0.,0.,0.,0.,0.,0.,0.,0.,0.,0.631113,0.,0.,0.,0.,0.145561,0.,0.145561,0.46476,0.,0.,0.,0.189186,0.,0.,0.,0.591276,0.,0.591276,0.,0.288842,0.,0.,0.,0.,0.,0.,0.,0.,0.,0.,0.,0.,0.,0.,0.,0.319721,0.,0.,0.,0.,0.,0.,0.,0.,0.,0.,0.,0.,0.,0.532657,0.532657,0.,0.,0.,0.353575,0.,0.,0.,0.,0.,0.143645,0.,0.,0.,0.,0.311429,0.311429,0.311429,0.311429,0.,0.,0.311429,0.,0.,0.,0.,0.014822,0.,0.,0.,0.,0.,0.,0.,0.019086,0.037497,0.,0.,0.,0.,0.,0.,0.,0.,0.,0.,0.324158,0.,0.,0.,0.,0.758693,0.018579,0.047761,0.,0.044898,0.,0.,0.,0.,0.,0.,0.038703,0.,0.,0.038703,0.,0.,0.,0.,0.,0.,0.,0.,0.303326,0.303326,0.551591,0.504658,0.141643,0.,0.095371,0.095371,0.,0.052019,0.0.152757,0.,0.,0.,0.,0.,0.123978,0.551692,0.691352,0.,0.,0.504658,0.141643,0.,0.0.152757,0.,0.,0.,0.,0.,0.123978,0.551692,0.691352,0.,0.,0.504658,0.141643,0.,0.0.152757,0.,0.,0.,0.,0.,0.123978,0.551692,0.691352,0.,0.,0.504658,0.141643,0.,0.0.152757,0.,0.,0.,0.,0.,0.123978,0.551692,0.691352,0.,0.,0.504658,0.141643,0.,0.0.152757,0.,0.,0.,0.,0.,0.123978,0.551692,0.691352,0.,0.,0.504658,0.141643,0.,0.0.,0.,0.0.,0.300232,0.,0.,0.,0.,0.,0.152757,0.,0.,0.46476,0.,0.,0.,0.,0.,0.591276,0.,0.,0.,0.,0.319721,0.,0.405564,0.,0.,0.,0.,0.,0.691352,0.,0.3033260.120677,0.,0.,0.,0.,0.,0.,0.,0.,0.0.,0.300232,0.,0.,0.,0.,0.,0.152757,0.,0.,0.46476,0.,0.,0.,0.,0.,0.591276,0.,0.,0.,0.,0.319721,0.,0.405564,0.,0.,0.,0.,0.,0.691352,0.,0.3033260.,0.300232,0.,0.,0.,0.,0.,0.152757,0.,0.,0.46476,0.,0.,0.,0.,0.,0.591276,0.,0.,0.,0.,0.319721,0.,0.405564,0.,0.,0.,0.,0.,0.691352,0.,0.3033260.,0.,0.10672,0.,0.155368,0.,0.,0.,1.173159,0.,0.300232,0.,0.,0.095082,0.,0.,0.152757,0.300232,0.,0.261707,0.,0.,0.,0.,0.245427,0.097776,0.26921,0.,0.,0.,0.,0.,0.,0.,0.,0.,0.325998,0.58555,0.123975,0.315969,0.,0.,0.,0.134523,0.,0.,0.098461,0.,0.,0.,0.,0.,0.,0.,0.,0.,0.0.,0.,0.,0.,0.0.120677,0.,0.,0.,0.,0.,0.,0.,0.300232,0.,0.,0.152757,0.,0.,0.,0.,0.,0.,0.,0.,0.,0.,0.,0.,0.,0.,0.,0.,0.,0.,0.,0.,0.,0.,0.,0.,0.,0.,0.,0.,0.,0.,0.,0.,0.,0.,0.631113,0.,0.,0.145561,0.,0.,0.,0.,0.,0.189186,0.,0.,0.,0.288842,0.,0.,0.,0.,0.,0.,0.,0.,0.,0.,0.,0.,0.,0.,0.,0.,0.,0.,0.,0.,0.532657,0.532657,0.,0.,0.353575,0.,0.,0.,0.,0.,0.143645,0.311429,0.311429,0.311429,0.311429,0.311429,0.,0.,0.,0.,0.014822,0.,0.,0.,0.,0.,0.082767,0.,0.,0.037497,0.,0.,0.,0.,0.,0.,0.,0.,0.,0.324158,0.,0.018579,0.047761,0.044898,0.,0.,0.,0.,0.303326,0.095371,0.,0.095371,0.,0.052019,0.0.,0.,0.10672,0.,0.300232,0.,0.,0.152757,0.300232,0.,0.,0.,0.,0.,0.,0.,0.,0.,0.,0.,0.,0.0.,0.,0.10672,0.,0.,0.,0.,0.,0.,0.,0.0.120677,0.,0.,0.,0.,0.,0.,0.,0.,0.0.120677,0.,0.,0.,0.,0.,0.,0.,0.300232,0.,0.,0.152757,0.,0.,0.,0.,0.,0.,0.,0.,0.,0.,0.,0.,0.,0.,0.,0.,0.,0.,0.,0.,0.,0.,0.,0.,0.,0.,0.,0.,0.,0.,0.,0.,0.,0.,0.,0.,0.,0.631113,0.,0.,0.145561,0.,0.,0.145561,0.46476,0.,0.,0.,0.189186,0.,0.,0.,0.591276,0.,0.591276,0.,0.288842,0.,0.035711,0.,0.,0.,0.,0.,0.,0.,0.,0.,0.,0.,0.,0.,0.319721,0.,0.,0.,0.,0.,0.,0.,0.,0.,0.,0.,0.532657,0.532657,0.,0.,0.,0.353575,0.,0.,0.,0.,0.,0.143645,0.,0.,0.,0.311429,0.311429,0.311429,0.311429,0.,0.,0.311429,0.,0.,0.014822,0.,0.,0.,0.,0.,0.,0.,0.082767,0.,0.,0.037497,0.,0.,0.,0.,0.,0.,0.,0.,0.,0.,0.324158,0.,0.,0.,0.018579,0.047761,0.044898,0.,0.,0.,0.,0.,0.,0.,0.,0.,0.,0.303326,0.303326,0.504658,0.,0.,0.095371,0.095371,0.,0.052019,0.0.152757,0.,0.,0.,0.,0.,0.123978,0.691352,0.,0.,0.504658,0.,0.,0.0.300232,0.,0.,0.,0.,0.,0.591276,0.,0.405564,0.5709840.120677,0.,0.,0.,0.,0.,0.,0.,0.300232,0.,0.,0.152757,0.,0.,0.,0.,0.,0.,0.,0.,0.,0.,0.,0.,0.,0.,0.,0.,0.,0.,0.,0.,0.,0.,0.,0.,0.,0.,0.,0.,0.,0.,0.,0.,0.,0.,0.,0.,0.,0.631113,0.,0.,0.145561,0.,0.,0.145561,0.46476,0.,0.,0.,0.189186,0.,0.,0.,0.591276,0.,0.591276,0.,0.288842,0.,0.035711,0.,0.,0.,0.,0.,0.,0.,0.,0.,0.,0.,0.,0.,0.319721,0.,0.,0.,0.,0.,0.,0.,0.,0.,0.,0.,0.532657,0.532657,0.,0.,0.,0.353575,0.,0.,0.,0.,0.,0.143645,0.,0.,0.,0.311429,0.311429,0.311429,0.311429,0.,0.,0.311429,0.,0.,0.014822,0.,0.,0.,0.,0.,0.,0.,0.082767,0.,0.,0.037497,0.,0.,0.,0.,0.,0.,0.,0.,0.,0.,0.324158,0.,0.,0.,0.018579,0.047761,0.044898,0.,0.,0.,0.,0.,0.,0.,0.,0.,0.,0.303326,0.303326,0.504658,0.,0.,0.095371,0.095371,0.,0.052019,0.0.152757,0.,0.,0.,0.,0.,0.123978,0.691352,0.,0.,0.504658,0.,0.,0.0.300232,0.,0.,0.,0.,0.,0.591276,0.,0.405564,0.5709840.,0.300232,0.,0.,0.152757,0.,0.,0.46476,0.,0.591276,0.,0.,0.,0.591276,0.,0.035711,0.,0.319721,0.,0.,0.,0.,0.,0.,0.,0.691352,0.,0.3033260.300232,0.,0.,0.46476,0.,0.591276,0.,0.,0.,0.591276,0.,0.035711,0.,0.319721,0.,0.,0.,0.,0.,0.,0.,0.3033260.120677,0.,0.,0.,0.,0.,0.,0.,0.,0.,0.,0.,0.,0.0.,0.300232,0.,0.,0.152757,0.,0.,0.46476,0.,0.591276,0.,0.,0.,0.591276,0.,0.035711,0.,0.319721,0.,0.,0.,0.,0.,0.,0.,0.691352,0.,0.3033260.300232,0.,0.,0.46476,0.,0.591276,0.,0.,0.,0.591276,0.,0.035711,0.,0.319721,0.,0.,0.,0.,0.,0.,0.,0.3033260.,0.300232,0.,0.,0.152757,0.,0.,0.46476,0.,0.591276,0.,0.,0.,0.591276,0.,0.035711,0.,0.319721,0.,0.,0.,0.,0.,0.,0.,0.691352,0.,0.3033260.300232,0.,0.,0.46476,0.,0.591276,0.,0.,0.,0.591276,0.,0.035711,0.,0.319721,0.,0.,0.,0.,0.,0.,0.,0.3033260.152757,0.,0.,0.,0.,0.,0.123978,0.551692,0.691352,0.,0.,0.504658,0.141643,0.,0.0.300232,0.,0.,0.,0.,0.,0.591276,0.,0.405564,0.5709840.152757,0.,0.,0.,0.,0.,0.123978,0.691352,0.,0.,0.504658,0.,0.,0.0.300232,0.,0.,0.300232,0.,0.,0.,0.,0.,0.,0.,0.,0.,0.,0.111716,0.,0.,0.,0.,0.,0.,0.,0.,0.,0.,0.,0.,0.0.,0.,0.10672,0.,0.155368,0.,0.,0.,1.173159,0.,0.300232,0.,0.,0.095082,0.,0.,0.152757,0.300232,0.,0.261707,0.,0.,0.,0.,0.245427,0.097776,0.26921,0.,0.,0.,0.,0.,0.,0.,0.,0.,0.325998,0.58555,0.123975,0.315969,0.,0.,0.,0.134523,0.,0.,0.098461,0.,0.,0.,0.,0.,0.,0.,0.,0.,0.0.152757,0.,0.,0.,0.,0.,0.123978,0.691352,0.,0.,0.504658,0.,0.,0.0.,0.,0.067020.568874,0.,0.,0.,0.,0.,0.667559,0.,0.,0.,0.,0.,0.,0.,0.,0.,0.7166220.152757,0.,0.,0.,0.,0.,0.123978,0.691352,0.,0.,0.504658,0.,0.,0.0.300232,0.,0.,0.,0.,0.,0.,0.46476,0.591276,0.,0.035711,0.,0.319721,0.,0.,0.,0.,0.,0.,0.,0.,0.3033260.,0.300232,0.,0.,0.,0.,0.,0.152757,0.,0.,0.46476,0.,0.,0.,0.,0.,0.591276,0.,0.,0.,0.,0.319721,0.,0.405564,0.,0.,0.,0.,0.,0.691352,0.,0.3033260.300232,0.,0.,0.300232,0.,0.,0.,0.,0.,0.,0.,0.,0.,0.,0.111716,0.,0.,0.,0.,0.,0.,0.,0.,0.,0.,0.,0.,0.0.,0.300232,0.,0.,0.,0.,0.,0.152757,0.,0.,0.46476,0.,0.,0.,0.,0.,0.591276,0.,0.,0.,0.,0.319721,0.,0.405564,0.,0.,0.,0.,0.,0.691352,0.,0.3033260.300232,0.,0.,0.300232,0.,0.,0.,0.,0.,0.,0.,0.,0.,0.,0.111716,0.,0.,0.,0.,0.,0.,0.,0.,0.,0.,0.,0.,0.0.300232,0.,0.,0.152757,0.300232,0.,0.,0.,0.,0.0.300232,0.,0.0.300232,0.,0.,0.152757,0.300232,0.,0.,0.,0.,0.,0.,0.,0.,0.566891,0.111716,0.,0.,0.,0.,0.,0.,0.,0.,0.,0.,0.,0.,0.0.152757,0.,0.,0.,0.,0.,0.123978,0.691352,0.,0.,0.504658,0.,0.,0.0.300232,0.,0.,0.152757,0.300232,0.,0.,0.,0.,0.,0.,0.,0.,0.566891,0.111716,0.,0.,0.,0.,0.,0.,0.,0.,0.,0.,0.0.300232,0.,0.,0.152757,0.300232,0.,0.,0.,0.,0.,0.,0.,0.,0.566891,0.111716,0.,0.,0.,0.,0.,0.,0.,0.,0.,0.,0.,0.,0.0.300232,0.,0.,0.152757,0.300232,0.,0.,0.,0.,0.,0.,0.,0.,0.566891,0.111716,0.,0.,0.,0.,0.,0.,0.,0.,0.,0.,0.0.300232,0.,0.0.300232,0.,0.0.,0.300232,0.,0.,0.152757,0.,0.,0.46476,0.,0.591276,0.,0.,0.,0.591276,0.,0.035711,0.,0.319721,0.,0.,0.,0.,0.,0.,0.,0.691352,0.,0.3033260.300232,0.,0.,0.46476,0.,0.591276,0.,0.,0.,0.591276,0.,0.035711,0.,0.319721,0.,0.,0.,0.,0.,0.,0.,0.3033260.,0.300232,0.,0.,0.152757,0.,0.,0.46476,0.,0.591276,0.,0.,0.,0.591276,0.,0.035711,0.,0.319721,0.,0.,0.,0.,0.,0.,0.,0.691352,0.,0.3033260.300232,0.,0.,0.46476,0.,0.591276,0.,0.,0.,0.591276,0.,0.035711,0.,0.319721,0.,0.,0.,0.,0.,0.,0.,0.3033260.300232,0.,0.,0.,0.,0.,0.591276,0.,0.405564,0.5709840.120677,0.,0.,0.,0.,0.,0.,0.,0.300232,0.,0.,0.300232,0.,0.,0.,0.,0.,0.152757,0.,0.,0.,0.,0.,0.,0.,0.,0.,0.,0.,0.152757,0.,0.,0.,0.,0.,0.,0.,0.,0.,0.,0.,0.,0.,0.,0.,0.,0.,0.,0.,0.,0.,0.,0.,0.,0.,0.,0.,0.,0.,0.631113,0.,0.,0.,0.,0.145561,0.,0.145561,0.46476,0.,0.,0.,0.189186,0.,0.,0.,0.591276,0.,0.591276,0.,0.288842,0.,0.,0.,0.,0.,0.,0.,0.,0.,0.,0.,0.,0.,0.,0.,0.319721,0.,0.,0.,0.,0.,0.,0.,0.,0.,0.,0.,0.,0.,0.532657,0.532657,0.,0.,0.,0.353575,0.,0.,0.,0.,0.,0.143645,0.,0.,0.,0.,0.311429,0.311429,0.311429,0.311429,0.,0.,0.311429,0.,0.,0.,0.,0.014822,0.,0.,0.,0.,0.,0.,0.,0.019086,0.037497,0.,0.,0.,0.,0.,0.,0.,0.,0.,0.,0.324158,0.,0.,0.,0.,0.758693,0.018579,0.047761,0.,0.044898,0.,0.,0.,0.,0.,0.,0.038703,0.,0.,0.038703,0.,0.,0.,0.,0.,0.,0.,0.,0.303326,0.303326,0.551591,0.504658,0.141643,0.,0.095371,0.095371,0.,0.052019,0.0.300232,0.,0.,0.,0.,0.,0.591276,0.,0.405564,0.570984,0.,0.0.120677,0.,0.,0.,0.,0.,0.,0.,0.,0.,0.0.,0.,0.10672,0.,0.155368,0.,0.,0.,1.173159,0.,0.300232,0.,0.,0.095082,0.,0.,0.152757,0.300232,0.,0.261707,0.,0.,0.,0.,0.245427,0.097776,0.26921,0.,0.,0.,0.,0.,0.,0.,0.,0.,0.325998,0.58555,0.123975,0.315969,0.,0.,0.,0.134523,0.,0.,0.098461,0.,0.,0.,0.,0.,0.,0.,0.,0.,0.0.,0.,0.10672,0.,0.155368,0.,0.,0.,1.173159,0.,0.300232,0.,0.,0.095082,0.,0.,0.152757,0.300232,0.,0.261707,0.,0.,0.,0.,0.245427,0.097776,0.26921,0.,0.,0.,0.,0.,0.,0.,0.,0.,0.325998,0.58555,0.123975,0.315969,0.,0.,0.,0.134523,0.,0.,0.098461,0.,0.,0.,0.,0.,0.,0.,0.,0.,0.0.120677,0.,0.,0.,0.,0.,0.,0.,0.300232,0.,0.,0.300232,0.,0.,0.,0.,0.,0.152757,0.,0.,0.,0.,0.,0.,0.,0.,0.,0.,0.,0.152757,0.,0.,0.,0.,0.,0.,0.,0.,0.,0.,0.,0.,0.,0.,0.,0.,0.,0.,0.,0.,0.,0.,0.,0.,0.,0.,0.,0.,0.,0.631113,0.,0.,0.,0.,0.145561,0.,0.145561,0.46476,0.,0.,0.,0.189186,0.,0.,0.,0.591276,0.,0.591276,0.,0.288842,0.,0.,0.,0.,0.,0.,0.,0.,0.,0.,0.,0.,0.,0.,0.,0.319721,0.,0.,0.,0.,0.,0.,0.,0.,0.,0.,0.,0.,0.,0.532657,0.532657,0.,0.,0.,0.353575,0.,0.,0.,0.,0.,0.143645,0.,0.,0.,0.,0.311429,0.311429,0.311429,0.311429,0.,0.,0.311429,0.,0.,0.,0.,0.014822,0.,0.,0.,0.,0.,0.,0.,0.019086,0.037497,0.,0.,0.,0.,0.,0.,0.,0.,0.,0.,0.324158,0.,0.,0.,0.,0.758693,0.018579,0.047761,0.,0.044898,0.,0.,0.,0.,0.,0.,0.038703,0.,0.,0.038703,0.,0.,0.,0.,0.,0.,0.,0.,0.303326,0.303326,0.551591,0.504658,0.141643,0.,0.095371,0.095371,0.,0.052019,0.0.120677,0.,0.,0.,0.,0.,0.,0.,0.300232,0.,0.,0.152757,0.,0.,0.,0.,0.,0.,0.,0.,0.,0.,0.,0.,0.,0.,0.,0.,0.,0.,0.,0.,0.,0.,0.,0.,0.,0.,0.,0.,0.,0.,0.,0.,0.,0.,0.,0.,0.,0.631113,0.,0.,0.145561,0.,0.,0.145561,0.46476,0.,0.,0.,0.189186,0.,0.,0.,0.591276,0.,0.591276,0.,0.288842,0.,0.035711,0.,0.,0.,0.,0.,0.,0.,0.,0.,0.,0.,0.,0.,0.319721,0.,0.,0.,0.,0.,0.,0.,0.,0.,0.,0.,0.532657,0.532657,0.,0.,0.,0.353575,0.,0.,0.,0.,0.,0.143645,0.,0.,0.,0.311429,0.311429,0.311429,0.311429,0.,0.,0.311429,0.,0.,0.014822,0.,0.,0.,0.,0.,0.,0.,0.082767,0.,0.,0.037497,0.,0.,0.,0.,0.,0.,0.,0.,0.,0.,0.324158,0.,0.,0.,0.018579,0.047761,0.044898,0.,0.,0.,0.,0.,0.,0.,0.,0.,0.,0.303326,0.303326,0.504658,0.,0.,0.095371,0.095371,0.,0.052019,0.0.120677,0.,0.,0.,0.,0.,0.,0.,0.300232,0.,0.,0.300232,0.,0.,0.,0.,0.,0.152757,0.,0.,0.,0.,0.,0.,0.,0.,0.,0.,0.,0.152757,0.,0.,0.,0.,0.,0.,0.,0.,0.,0.,0.,0.,0.,0.,0.,0.,0.,0.,0.,0.,0.,0.,0.,0.,0.,0.,0.,0.,0.,0.631113,0.,0.,0.,0.,0.145561,0.,0.145561,0.46476,0.,0.,0.,0.189186,0.,0.,0.,0.591276,0.,0.591276,0.,0.288842,0.,0.,0.,0.,0.,0.,0.,0.,0.,0.,0.,0.,0.,0.,0.,0.319721,0.,0.,0.,0.,0.,0.,0.,0.,0.,0.,0.,0.,0.,0.532657,0.532657,0.,0.,0.,0.353575,0.,0.,0.,0.,0.,0.143645,0.,0.,0.,0.,0.311429,0.311429,0.311429,0.311429,0.,0.,0.311429,0.,0.,0.,0.,0.014822,0.,0.,0.,0.,0.,0.,0.,0.019086,0.037497,0.,0.,0.,0.,0.,0.,0.,0.,0.,0.,0.324158,0.,0.,0.,0.,0.758693,0.018579,0.047761,0.,0.044898,0.,0.,0.,0.,0.,0.,0.038703,0.,0.,0.038703,0.,0.,0.,0.,0.,0.,0.,0.,0.303326,0.303326,0.551591,0.504658,0.141643,0.,0.095371,0.095371,0.,0.052019,0.0.120677,0.,0.,0.,0.,0.,0.,0.,0.300232,0.,0.,0.152757,0.,0.,0.,0.,0.,0.,0.,0.,0.,0.,0.,0.,0.,0.,0.,0.,0.,0.,0.,0.,0.,0.,0.,0.,0.,0.,0.,0.,0.,0.,0.,0.,0.,0.,0.,0.,0.,0.631113,0.,0.,0.145561,0.,0.,0.145561,0.46476,0.,0.,0.,0.189186,0.,0.,0.,0.591276,0.,0.591276,0.,0.288842,0.,0.035711,0.,0.,0.,0.,0.,0.,0.,0.,0.,0.,0.,0.,0.,0.319721,0.,0.,0.,0.,0.,0.,0.,0.,0.,0.,0.,0.532657,0.532657,0.,0.,0.,0.353575,0.,0.,0.,0.,0.,0.143645,0.,0.,0.,0.311429,0.311429,0.311429,0.311429,0.,0.,0.311429,0.,0.,0.014822,0.,0.,0.,0.,0.,0.,0.,0.082767,0.,0.,0.037497,0.,0.,0.,0.,0.,0.,0.,0.,0.,0.,0.324158,0.,0.,0.,0.018579,0.047761,0.044898,0.,0.,0.,0.,0.,0.,0.,0.,0.,0.,0.303326,0.303326,0.504658,0.,0.,0.095371,0.095371,0.,0.052019,0.0.568874,0.,0.,0.,0.,0.,0.667559,0.,0.,0.,0.,0.,0.,0.,0.,0.,0.7166220.,0.,0.067020.300232,0.,0.,0.46476,0.,0.591276,0.,0.,0.,0.591276,0.,0.035711,0.,0.319721,0.,0.,0.,0.,0.,0.,0.,0.3033260.,0.300232,0.,0.,0.,0.,0.,0.152757,0.,0.,0.46476,0.,0.,0.,0.,0.,0.591276,0.,0.,0.,0.,0.319721,0.,0.405564,0.,0.,0.,0.,0.,0.691352,0.,0.3033260.,0.300232,0.,0.,0.,0.,0.,0.152757,0.,0.,0.46476,0.,0.,0.,0.,0.,0.591276,0.,0.,0.,0.,0.319721,0.,0.405564,0.,0.,0.,0.,0.,0.691352,0.,0.3033260.300232,0.,0.,0.,0.,0.,0.,0.,0.,0.,0.,0.,0.46476,0.591276,0.,0.035711,0.,0.319721,0.,0.,0.,0.,0.,0.,0.,0.,0.,0.,0.,0.,0.311429,0.,0.,0.311429,0.311429,0.,0.,0.303326,0.,0.095371,0.0953710.,0.300232,0.,0.,0.152757,0.,0.,0.46476,0.,0.591276,0.,0.,0.,0.591276,0.,0.035711,0.,0.319721,0.,0.,0.,0.,0.,0.,0.,0.691352,0.,0.3033260.,0.300232,0.,0.,0.152757,0.,0.,0.46476,0.,0.591276,0.,0.,0.,0.591276,0.,0.035711,0.,0.319721,0.,0.,0.,0.,0.,0.,0.,0.691352,0.,0.3033260.300232,0.,0.,0.46476,0.,0.591276,0.,0.,0.,0.591276,0.,0.035711,0.,0.319721,0.,0.,0.,0.,0.,0.,0.,0.3033260.300232,0.,0.,0.46476,0.,0.591276,0.,0.,0.,0.591276,0.,0.035711,0.,0.319721,0.,0.,0.,0.,0.,0.,0.,0.3033260.120677,0.,0.,0.,0.,0.,0.,0.,0.300232,0.,0.,0.300232,0.,0.,0.,0.,0.,0.152757,0.,0.,0.,0.,0.,0.,0.,0.,0.,0.,0.,0.152757,0.,0.,0.,0.,0.,0.,0.,0.,0.,0.,0.,0.,0.,0.,0.,0.,0.,0.,0.,0.,0.,0.,0.,0.,0.,0.,0.,0.,0.,0.631113,0.,0.,0.,0.,0.145561,0.,0.145561,0.46476,0.,0.,0.,0.189186,0.,0.,0.,0.591276,0.,0.591276,0.,0.288842,0.,0.,0.,0.,0.,0.,0.,0.,0.,0.,0.,0.,0.,0.,0.,0.319721,0.,0.,0.,0.,0.,0.,0.,0.,0.,0.,0.,0.,0.,0.532657,0.532657,0.,0.,0.,0.353575,0.,0.,0.,0.,0.,0.143645,0.,0.,0.,0.,0.311429,0.311429,0.311429,0.311429,0.,0.,0.311429,0.,0.,0.,0.,0.014822,0.,0.,0.,0.,0.,0.,0.,0.019086,0.037497,0.,0.,0.,0.,0.,0.,0.,0.,0.,0.,0.324158,0.,0.,0.,0.,0.758693,0.018579,0.047761,0.,0.044898,0.,0.,0.,0.,0.,0.,0.038703,0.,0.,0.038703,0.,0.,0.,0.,0.,0.,0.,0.,0.303326,0.303326,0.551591,0.504658,0.141643,0.,0.095371,0.095371,0.,0.052019,0.0.,0.300232,0.,0.,0.,0.,0.,0.152757,0.,0.,0.46476,0.,0.,0.,0.,0.,0.591276,0.,0.,0.,0.,0.319721,0.,0.405564,0.,0.,0.,0.,0.,0.691352,0.,0.3033260.300232,0.,0.,0.,0.,0.,0.,0.46476,0.591276,0.,0.035711,0.,0.319721,0.,0.,0.,0.,0.,0.,0.,0.,0.3033260.,0.300232,0.,0.,0.152757,0.,0.,0.46476,0.,0.591276,0.,0.,0.,0.591276,0.,0.035711,0.,0.319721,0.,0.,0.,0.,0.,0.,0.,0.691352,0.,0.303326|,
```
