## Supplementary Data 3 for "Pharmacological proximities in the GPCR family discovered using contact-informed amino-acid and binding pocket similarities": c1163.bsv (part 3 of 4)

```
Q|0.,0.,0.,0.,1.849618,0.,0.,0.,0.,0.,0.,0.,1.727856,1.727856,0.,0.,0.,0.,1.304331,0.,0.,0.,1.804274,0.,0.,0.,0.,0.,0.,0.,0.,0.,0.,0.,0.,0.,0.,0.,0.,0.,1.884642,0.,0.,0.,0.,0.,1.688282,0.,0.,2.68863,2.68863,2.68863,0.,0.,1.353984,0.,0.,2.060006,0.,2.426899,2.426899,0.,0.,0.,0.,0.,0.,0.,0.,0.,0.,1.107731,2.153455,0.,2.153455,0.,0.0.,0.,0.,0.,1.849618,0.,0.,0.,0.,0.,0.,0.,1.727856,1.727856,0.,0.,0.,0.,1.304331,0.,0.,0.,1.804274,0.,0.,0.,0.,0.,0.,0.,0.,0.,0.,0.,0.,0.,0.,0.,0.,0.,1.884642,0.,0.,0.,0.,0.,1.688282,0.,0.,2.68863,2.68863,2.68863,0.,0.,1.353984,0.,0.,2.060006,0.,2.426899,2.426899,0.,0.,0.,0.,0.,0.,0.,0.,0.,0.,1.107731,2.153455,0.,2.153455,0.,0.0.,0.,0.,0.,0.,1.884642,0.,0.,0.,0.,0.,0.,1.37199,0.,0.,0.,0.,0.,1.107731,2.153455,0.,0.0.,0.,0.,0.,0.,0.,0.,0.,0.,0.0.,0.,0.,0.,0.,0.,0.,0.,0.,0.0.,0.,0.,0.,1.849618,0.,0.,0.,0.,0.,0.,0.,1.727856,1.727856,0.,0.,0.,0.,1.304331,0.,0.,0.,1.804274,0.,0.,0.,0.,0.,0.,0.,0.,0.,0.,0.,0.,0.,0.,0.,0.,0.,1.884642,0.,0.,0.,0.,0.,1.688282,0.,0.,2.68863,2.68863,2.68863,0.,0.,1.353984,0.,0.,2.060006,0.,2.426899,2.426899,0.,0.,0.,0.,0.,0.,0.,0.,0.,0.,1.107731,2.153455,0.,2.153455,0.,0.1.849618,0.,0.,0.,0.,0.,0.,0.,0.,0.,1.727856,1.727856,0.,0.,0.,1.304331,0.,0.,0.,1.804274,0.,0.,0.,0.,0.,0.,0.,0.,0.,0.,0.,0.,0.,1.884642,0.,1.688282,0.,0.,2.68863,2.68863,2.68863,0.,1.353984,0.,1.353984,0.,2.060006,0.,2.426899,2.426899,0.,1.37199,0.,0.,1.107731,2.153455,0.,2.153455,0.,0.1.849618,0.,0.,0.,0.,0.,0.,0.,0.,0.,1.727856,1.727856,0.,0.,0.,1.304331,0.,0.,0.,1.804274,0.,0.,0.,0.,0.,0.,0.,0.,0.,0.,0.,0.,0.,1.884642,0.,1.688282,0.,0.,2.68863,2.68863,2.68863,0.,1.353984,0.,1.353984,0.,2.060006,0.,2.426899,2.426899,0.,1.37199,0.,0.,1.107731,2.153455,0.,2.153455,0.,0.2.4268991.849618,0.,0.,0.,0.,0.,0.,0.,0.,0.,1.727856,1.727856,0.,0.,0.,1.304331,0.,0.,0.,1.804274,0.,0.,0.,0.,0.,0.,0.,0.,0.,0.,0.,0.,0.,1.884642,0.,1.688282,0.,0.,2.68863,2.68863,2.68863,0.,1.353984,0.,1.353984,0.,2.060006,0.,2.426899,2.426899,0.,1.37199,0.,0.,1.107731,2.153455,0.,2.153455,0.,0.1.849618,0.,0.,0.,0.,0.,0.,0.,0.,0.,1.727856,1.727856,0.,0.,1.304331,0.,0.,1.804274,0.,0.,0.,0.,0.,0.,0.,0.,0.,0.,0.,0.,1.688282,0.,2.68863,2.68863,2.68863,0.,1.353984,0.,0.,2.060006,0.,2.426899,0.,0.,0.,0.1.849618,0.,0.,0.,0.,0.,0.,0.,0.,0.,1.727856,1.727856,0.,0.,0.,1.304331,0.,0.,0.,1.804274,0.,0.,0.,0.,0.,0.,0.,0.,0.,0.,0.,0.,0.,1.884642,0.,1.688282,0.,0.,2.68863,2.68863,2.68863,0.,1.353984,0.,1.353984,0.,2.060006,0.,2.426899,2.426899,0.,1.37199,0.,0.,1.107731,2.153455,0.,2.153455,0.,0.2.4268992.4268992.4268990.,0.,0.,0.,1.849618,0.,0.,0.,0.,0.,0.,0.,1.727856,1.727856,0.,0.,0.,0.,1.304331,0.,0.,0.,1.804274,0.,0.,0.,0.,0.,0.,0.,0.,0.,0.,0.,0.,0.,0.,0.,0.,0.,1.884642,0.,0.,0.,0.,0.,1.688282,0.,0.,2.68863,2.68863,2.68863,0.,0.,1.353984,0.,0.,2.060006,0.,2.426899,2.426899,0.,0.,0.,0.,0.,0.,0.,0.,0.,0.,1.107731,2.153455,0.,2.153455,0.,0.0.,0.,0.,0.,1.849618,0.,0.,0.,0.,0.,0.,0.,1.727856,1.727856,0.,0.,0.,0.,1.304331,0.,0.,0.,1.804274,0.,0.,0.,0.,0.,0.,0.,0.,0.,0.,0.,0.,0.,0.,0.,0.,0.,1.884642,0.,0.,0.,0.,0.,1.688282,0.,0.,2.68863,2.68863,2.68863,0.,0.,1.353984,0.,0.,2.060006,0.,2.426899,2.426899,0.,0.,0.,0.,0.,0.,0.,0.,0.,0.,1.107731,2.153455,0.,2.153455,0.,0.0.,0.,0.,0.,1.849618,0.,0.,0.,0.,0.,0.,0.,1.727856,1.727856,0.,0.,0.,0.,1.304331,0.,0.,0.,1.804274,0.,0.,0.,0.,0.,0.,0.,0.,0.,0.,0.,0.,0.,0.,0.,0.,0.,1.884642,0.,0.,0.,0.,0.,1.688282,0.,0.,2.68863,2.68863,2.68863,0.,0.,1.353984,0.,0.,2.060006,0.,2.426899,2.426899,0.,0.,0.,0.,0.,0.,0.,0.,0.,0.,1.107731,2.153455,0.,2.153455,0.,0.0.,0.,0.,0.,0.,0.,0.,0.,0.,0.0.,0.,0.,0.,0.,0.,0.,0.,0.,0.0.,0.,0.,0.,0.,0.,0.,0.,0.,0.0.,0.,0.,0.,0.,0.,0.,0.,0.,0.0.,0.,0.,0.,0.,0.,0.,0.,0.,0.0.,0.0.,0.,0.,0.,0.,1.884642,0.,0.,0.,0.,0.,0.,1.37199,0.,0.,0.,0.,0.,1.107731,2.153455,0.,0.0.,0.,0.,0.,0.,1.884642,0.,0.,0.,0.,0.,0.,1.37199,0.,0.,0.,0.,0.,1.107731,2.153455,0.,0.0.,0.,0.,0.,0.,1.884642,0.,0.,0.,0.,0.,0.,1.37199,0.,0.,0.,0.,0.,1.107731,2.153455,0.,0.1.739911,0.,1.494121,0.,0.,0.,0.,0.,0.,0.,0.,1.804274,0.,1.817273,0.,0.,0.,0.,0.,0.,0.,0.838841,0.,0.,0.,0.0.,0.1.849618,0.,0.,0.,0.,0.,0.,0.,0.,0.,1.727856,1.727856,0.,0.,1.304331,0.,0.,1.804274,0.,0.,0.,0.,0.,0.,0.,0.,0.,0.,0.,0.,1.688282,0.,2.68863,2.68863,2.68863,0.,1.353984,0.,0.,2.060006,0.,2.426899,0.,0.,0.,0.0.,0.,0.,0.,0.0.,0.1.849618,0.,0.,0.,0.,0.,0.,0.,0.,0.,1.727856,1.727856,0.,0.,0.,1.304331,0.,0.,0.,1.804274,0.,0.,0.,0.,0.,0.,0.,0.,0.,0.,0.,0.,0.,1.884642,0.,1.688282,0.,0.,2.68863,2.68863,2.68863,0.,1.353984,0.,1.353984,0.,2.060006,0.,2.426899,2.426899,0.,1.37199,0.,0.,1.107731,2.153455,0.,2.153455,0.,0.0.,0.,0.,0.,0.,0.,0.,0.,0.1.849618,0.,0.,0.,0.,0.,0.,0.,0.,0.,1.727856,1.727856,0.,0.,0.,1.304331,0.,0.,0.,1.804274,0.,0.,0.,0.,0.,0.,0.,0.,0.,0.,0.,0.,0.,1.884642,0.,1.688282,0.,0.,2.68863,2.68863,2.68863,0.,1.353984,0.,1.353984,0.,2.060006,0.,2.426899,2.426899,0.,1.37199,0.,0.,1.107731,2.153455,0.,2.153455,0.,0.0.,0.,0.,0.,0.,0.,0.,0.,0.0.,0.,0.,0.,0.,1.884642,0.,0.,2.426899,0.,1.37199,0.,0.,0.,0.,0.,0.,0.,1.107731,2.153455,0.,0.0.,0.,0.,0.,0.,1.884642,0.,0.,2.426899,0.,1.37199,0.,0.,0.,0.,0.,0.,1.107731,2.153455,0.,0.0.,0.,0.,0.,0.,1.884642,0.,0.,2.426899,0.,1.37199,0.,0.,0.,0.,0.,0.,0.,1.107731,2.153455,0.,0.0.,0.,0.,0.,0.,1.884642,0.,0.,2.426899,0.,1.37199,0.,0.,0.,0.,0.,0.,1.107731,2.153455,0.,0.0.,0.,0.,0.,0.,1.884642,0.,0.,2.426899,0.,1.37199,0.,0.,0.,0.,0.,0.,0.,1.107731,2.153455,0.,0.0.,0.,0.,0.,0.,1.884642,0.,0.,2.426899,0.,1.37199,0.,0.,0.,0.,0.,0.,1.107731,2.153455,0.,0.0.,0.,0.,0.,0.,0.,0.,0.,0.,0.0.,0.,0.,0.,0.,0.,0.,0.,0.1.519869,0.,0.,2.368627,0.,1.516217,0.,1.131835,0.,1.431768,1.547731,1.362423,0.,0.,1.362423,0.,0.,0.,0.,0.1.739911,0.,1.494121,0.,0.,0.,0.,0.,0.,0.,0.,1.804274,0.,1.817273,0.,0.,0.,0.,0.,0.,0.,0.838841,0.,0.,0.,0.0.,0.,0.,0.,0.,0.,0.,0.,0.0.,1.400064,0.,0.,0.,0.,0.,0.,0.0.,0.,0.,0.0.,0.,0.,0.,0.,0.,0.,0.,0.0.,0.,0.,1.884642,0.,0.,2.426899,0.,0.,1.107731,2.153455,0.0.,0.,0.,0.,0.,1.884642,0.,0.,0.,0.,0.,0.,1.37199,0.,0.,0.,0.,0.,1.107731,2.153455,0.,0.1.519869,0.,0.,2.368627,0.,1.516217,0.,1.131835,0.,1.431768,1.547731,1.362423,0.,0.,1.362423,0.,0.,0.,0.,0.0.,0.,0.,0.,0.,1.884642,0.,0.,0.,0.,0.,0.,1.37199,0.,0.,0.,0.,0.,1.107731,2.153455,0.,0.1.519869,0.,0.,2.368627,0.,1.516217,0.,1.131835,0.,1.431768,1.547731,1.362423,0.,0.,1.362423,0.,0.,0.,0.,0.0.,0.0.,0.,0.1.519869,0.,0.,2.368627,0.,1.516217,0.,1.131835,0.,1.431768,1.547731,1.362423,0.,0.,1.362423,0.,0.,0.,0.,0.0.,0.,0.,0.,0.,0.,0.,0.,0.1.519869,0.,0.,1.516217,0.,1.131835,1.431768,1.362423,0.,0.,1.362423,0.,0.,0.,0.,0.1.519869,0.,0.,2.368627,0.,1.516217,0.,1.131835,0.,1.431768,1.547731,1.362423,0.,0.,1.362423,0.,0.,0.,0.,0.1.519869,0.,0.,1.516217,0.,1.131835,1.431768,1.362423,0.,0.,1.362423,0.,0.,0.,0.,0.0.,0.,0.0.,0.,0.0.,0.,0.,0.,0.,1.884642,0.,0.,2.426899,0.,1.37199,0.,0.,0.,0.,0.,0.,0.,1.107731,2.153455,0.,0.0.,0.,0.,0.,0.,1.884642,0.,0.,2.426899,0.,1.37199,0.,0.,0.,0.,0.,0.,1.107731,2.153455,0.,0.0.,0.,0.,0.,0.,1.884642,0.,0.,2.426899,0.,1.37199,0.,0.,0.,0.,0.,0.,0.,1.107731,2.153455,0.,0.0.,0.,0.,0.,0.,1.884642,0.,0.,2.426899,0.,1.37199,0.,0.,0.,0.,0.,0.,1.107731,2.153455,0.,0.0.,0.,0.,0.,1.849618,0.,0.,0.,0.,0.,0.,0.,1.727856,1.727856,0.,0.,0.,0.,1.304331,0.,0.,0.,1.804274,0.,0.,0.,0.,0.,0.,0.,0.,0.,0.,0.,0.,0.,0.,0.,0.,0.,1.884642,0.,0.,0.,0.,0.,1.688282,0.,0.,2.68863,2.68863,2.68863,0.,0.,1.353984,0.,0.,2.060006,0.,2.426899,2.426899,0.,0.,0.,0.,0.,0.,0.,0.,0.,0.,1.107731,2.153455,0.,2.153455,0.,0.2.4268991.739911,0.,1.494121,0.,0.,0.,0.,0.,0.,0.,0.,1.804274,0.,1.817273,0.,0.,0.,0.,0.,0.,0.,0.838841,0.,0.,0.,0.1.739911,0.,1.494121,0.,0.,0.,0.,0.,0.,0.,0.,1.804274,0.,1.817273,0.,0.,0.,0.,0.,0.,0.,0.838841,0.,0.,0.,0.0.,0.,0.,0.,1.849618,0.,0.,0.,0.,0.,0.,0.,1.727856,1.727856,0.,0.,0.,0.,1.304331,0.,0.,0.,1.804274,0.,0.,0.,0.,0.,0.,0.,0.,0.,0.,0.,0.,0.,0.,0.,0.,0.,1.884642,0.,0.,0.,0.,0.,1.688282,0.,0.,2.68863,2.68863,2.68863,0.,0.,1.353984,0.,0.,2.060006,0.,2.426899,2.426899,0.,0.,0.,0.,0.,0.,0.,0.,0.,0.,1.107731,2.153455,0.,2.153455,0.,0.1.849618,0.,0.,0.,0.,0.,0.,0.,0.,0.,1.727856,1.727856,0.,0.,0.,1.304331,0.,0.,0.,1.804274,0.,0.,0.,0.,0.,0.,0.,0.,0.,0.,0.,0.,0.,1.884642,0.,1.688282,0.,0.,2.68863,2.68863,2.68863,0.,1.353984,0.,1.353984,0.,2.060006,0.,2.426899,2.426899,0.,1.37199,0.,0.,1.107731,2.153455,0.,2.153455,0.,0.0.,0.,0.,0.,1.849618,0.,0.,0.,0.,0.,0.,0.,1.727856,1.727856,0.,0.,0.,0.,1.304331,0.,0.,0.,1.804274,0.,0.,0.,0.,0.,0.,0.,0.,0.,0.,0.,0.,0.,0.,0.,0.,0.,1.884642,0.,0.,0.,0.,0.,1.688282,0.,0.,2.68863,2.68863,2.68863,0.,0.,1.353984,0.,0.,2.060006,0.,2.426899,2.426899,0.,0.,0.,0.,0.,0.,0.,0.,0.,0.,1.107731,2.153455,0.,2.153455,0.,0.1.849618,0.,0.,0.,0.,0.,0.,0.,0.,0.,1.727856,1.727856,0.,0.,0.,1.304331,0.,0.,0.,1.804274,0.,0.,0.,0.,0.,0.,0.,0.,0.,0.,0.,0.,0.,1.884642,0.,1.688282,0.,0.,2.68863,2.68863,2.68863,0.,1.353984,0.,1.353984,0.,2.060006,0.,2.426899,2.426899,0.,1.37199,0.,0.,1.107731,2.153455,0.,2.153455,0.,0.0.,0.,0.,0.0.,1.400064,0.,0.,0.,0.,0.,0.,0.0.0.,0.,0.,0.,0.,1.884642,0.,0.,2.426899,0.,1.37199,0.,0.,0.,0.,0.,0.,1.107731,2.153455,0.,0.0.,0.,0.,0.,0.,1.884642,0.,0.,0.,0.,0.,0.,1.37199,0.,0.,0.,0.,0.,1.107731,2.153455,0.,0.0.,0.,0.,0.,0.,1.884642,0.,0.,0.,0.,0.,0.,1.37199,0.,0.,0.,0.,0.,1.107731,2.153455,0.,0.0.,0.,0.,0.,0.,1.884642,0.,0.,2.68863,2.68863,0.,2.68863,2.426899,0.,0.,1.107731,1.107731,2.153455,0.,1.266857,0.0.,0.,0.,0.,0.,1.884642,0.,0.,2.426899,0.,1.37199,0.,0.,0.,0.,0.,0.,0.,1.107731,2.153455,0.,0.0.,0.,0.,0.,0.,1.884642,0.,0.,2.426899,0.,1.37199,0.,0.,0.,0.,0.,0.,0.,1.107731,2.153455,0.,0.0.,0.,0.,0.,0.,1.884642,0.,0.,2.426899,0.,1.37199,0.,0.,0.,0.,0.,0.,1.107731,2.153455,0.,0.0.,0.,0.,0.,0.,1.884642,0.,0.,2.426899,0.,1.37199,0.,0.,0.,0.,0.,0.,1.107731,2.153455,0.,0.0.,0.,0.,0.,1.849618,0.,0.,0.,0.,0.,0.,0.,1.727856,1.727856,0.,0.,0.,0.,1.304331,0.,0.,0.,1.804274,0.,0.,0.,0.,0.,0.,0.,0.,0.,0.,0.,0.,0.,0.,0.,0.,0.,1.884642,0.,0.,0.,0.,0.,1.688282,0.,0.,2.68863,2.68863,2.68863,0.,0.,1.353984,0.,0.,2.060006,0.,2.426899,2.426899,0.,0.,0.,0.,0.,0.,0.,0.,0.,0.,1.107731,2.153455,0.,2.153455,0.,0.0.,0.,0.,0.,0.,1.884642,0.,0.,0.,0.,0.,0.,1.37199,0.,0.,0.,0.,0.,1.107731,2.153455,0.,0.0.,0.,0.,1.884642,0.,0.,2.426899,0.,0.,1.107731,2.153455,0.0.,0.,0.,0.,0.,1.884642,0.,0.,2.426899,0.,1.37199,0.,0.,0.,0.,0.,0.,0.,1.107731,2.153455,0.,0.|1.9764351.9764351.976435,0.,1.334126,0.,1.334126,0.,1.334126,0.,1.399032,1.406303,1.410605,0.,0.,0.,0.,0.833881,0.,0.,0.,1.730638,0.,0.,0.,0.,0.,0.,0.,0.,0.,0.,0.,0.,0.,0.,0.,0.,1.978135,0.,1.241417,1.241417,1.241417,0.,1.327663,0.,0.,0.,1.83854,1.526472,1.526472,0.,0.,0.,0.,0.,0.,0.,0.,0.,1.576448,0.,1.596146,0.,0.,0.,0.,0.,0.,0.,0.,0.,0.,0.,0.,2.05591,0.,0.,0.,0.,0.,0.,1.796118,0.,0.,1.399923,1.399923,1.399923,0.,0.,1.184293,0.,0.,2.305992,0.,0.,0.,0.,0.,0.,1.238624,0.,0.,2.183354,2.183354,0.,0.,0.,0.,0.,0.,0.,0.,0.,1.868174,1.868174,0.,0.,0.,0.,2.102069,2.102069,0.,0.,0.,2.102069,0.,0.,1.883535,1.910424,0.,1.910424,0.,1.464483,0.,0.,0.,0.849454,0.1.9764351.9764351.976435,0.,1.334126,0.,1.334126,0.,1.334126,0.,1.399032,1.406303,1.410605,0.,0.,0.,0.,0.833881,0.,0.,0.,1.730638,0.,0.,0.,0.,0.,0.,0.,0.,0.,0.,0.,0.,0.,0.,0.,0.,1.978135,0.,1.241417,1.241417,1.241417,0.,1.327663,0.,0.,0.,1.83854,1.526472,1.526472,0.,0.,0.,0.,0.,0.,0.,0.,0.,1.576448,0.,1.596146,0.,0.,0.,0.,0.,0.,0.,0.,0.,0.,0.,0.,2.05591,0.,0.,0.,0.,0.,0.,1.796118,0.,0.,1.399923,1.399923,1.399923,0.,0.,1.184293,0.,0.,2.305992,0.,0.,0.,0.,0.,0.,1.238624,0.,0.,2.183354,2.183354,0.,0.,0.,0.,0.,0.,0.,0.,0.,1.868174,1.868174,0.,0.,0.,0.,2.102069,2.102069,0.,0.,0.,2.102069,0.,0.,1.883535,1.910424,0.,1.910424,0.,1.464483,0.,0.,0.,0.849454,0.0.,0.,0.,0.,0.,0.,0.,2.05591,0.,0.,0.,1.361781,2.183354,0.,0.,0.,0.,0.,0.,0.,0.,1.883535,1.910424,0.,0.,0.849454,0.0.,0.,0.,0.,0.,0.,0.,3.,0.,0.,0.67465,0.0.,0.,0.,0.,0.,0.,0.,3.,0.,0.,0.67465,0.1.9764351.9764351.9764351.9764351.976435,0.,1.334126,0.,1.334126,0.,1.334126,0.,1.399032,1.406303,1.410605,0.,0.,0.,0.,0.833881,0.,0.,0.,1.730638,0.,0.,0.,0.,0.,0.,0.,0.,0.,0.,0.,0.,0.,0.,0.,0.,1.978135,0.,1.241417,1.241417,1.241417,0.,1.327663,0.,0.,0.,1.83854,1.526472,1.526472,0.,0.,0.,0.,0.,0.,0.,0.,0.,1.576448,0.,1.596146,0.,0.,0.,0.,0.,0.,0.,0.,0.,0.,0.,0.,2.05591,0.,0.,0.,0.,0.,0.,1.796118,0.,0.,1.399923,1.399923,1.399923,0.,0.,1.184293,0.,0.,2.305992,0.,0.,0.,0.,0.,0.,1.238624,0.,0.,2.183354,2.183354,0.,0.,0.,0.,0.,0.,0.,0.,0.,1.868174,1.868174,0.,0.,0.,0.,2.102069,2.102069,0.,0.,0.,2.102069,0.,0.,1.883535,1.910424,0.,1.910424,0.,1.464483,0.,0.,0.,0.849454,0.1.976435,0.,1.334126,0.,1.334126,0.,1.399032,1.406303,1.410605,1.730638,0.,0.,0.,0.833881,0.,0.,0.,0.,0.,0.,0.,0.,0.,0.,0.,0.,0.,0.,0.,0.,1.978135,0.,1.241417,1.241417,0.,1.327663,0.,0.,0.,1.83854,1.526472,1.526472,0.,0.,0.,0.,0.,0.,0.,0.,0.,1.576448,0.,1.596146,0.,0.,0.,0.,0.,0.,0.,0.,0.,0.,2.05591,0.,0.,1.796118,0.,0.,1.399923,1.399923,0.,0.,1.184293,0.,1.184293,0.,2.305992,0.,0.,0.,0.,0.,0.,1.238624,0.,0.,2.183354,2.183354,0.,0.,0.,1.868174,1.868174,0.,0.,2.102069,2.102069,2.102069,0.,0.,0.,2.102069,1.883535,1.910424,0.,1.910424,0.,0.,0.849454,0.,0.,0.1.976435,0.,1.334126,0.,1.334126,0.,1.399032,1.406303,1.410605,1.730638,0.,0.,0.,0.833881,0.,0.,0.,0.,0.,0.,0.,0.,0.,0.,0.,0.,0.,0.,0.,0.,1.978135,0.,1.241417,1.241417,0.,1.327663,0.,0.,0.,1.83854,1.526472,1.526472,0.,0.,0.,0.,0.,0.,0.,0.,0.,1.576448,0.,1.596146,0.,0.,0.,0.,0.,0.,0.,0.,0.,0.,2.05591,0.,0.,1.796118,0.,0.,1.399923,1.399923,0.,0.,1.184293,0.,1.184293,0.,2.305992,0.,0.,0.,0.,0.,0.,1.238624,0.,0.,2.183354,2.183354,0.,0.,0.,1.868174,1.868174,0.,0.,2.102069,2.102069,2.102069,0.,0.,0.,2.102069,1.883535,1.910424,0.,1.910424,0.,0.,0.849454,0.,0.,0.1.596146,0.,2.1833540.1.976435,0.,1.334126,0.,1.334126,0.,1.399032,1.406303,1.410605,1.730638,0.,0.,0.,0.833881,0.,0.,0.,0.,0.,0.,0.,0.,0.,0.,0.,0.,0.,0.,0.,0.,1.978135,0.,1.241417,1.241417,0.,1.327663,0.,0.,0.,1.83854,1.526472,1.526472,0.,0.,0.,0.,0.,0.,0.,0.,0.,1.576448,0.,1.596146,0.,0.,0.,0.,0.,0.,0.,0.,0.,0.,2.05591,0.,0.,1.796118,0.,0.,1.399923,1.399923,0.,0.,1.184293,0.,1.184293,0.,2.305992,0.,0.,0.,0.,0.,0.,1.238624,0.,0.,2.183354,2.183354,0.,0.,0.,1.868174,1.868174,0.,0.,2.102069,2.102069,2.102069,0.,0.,0.,2.102069,1.883535,1.910424,0.,1.910424,0.,0.,0.849454,0.,0.,0.1.976435,0.,1.334126,0.,1.334126,0.,1.399032,1.406303,1.410605,1.730638,0.,0.,0.,0.,0.,0.,0.,0.,0.,0.,0.,0.,0.,0.,0.,0.,0.,0.,0.,1.978135,0.,1.241417,0.,1.327663,0.,0.,0.,1.83854,1.526472,0.,0.,0.,0.,0.,0.,0.,0.,1.576448,0.,1.596146,0.,0.,0.,0.,0.,0.,0.,0.,0.,1.796118,0.,1.399923,0.,0.,0.,1.184293,0.,0.,2.305992,0.,0.,0.,0.,0.,0.,0.,0.,0.,2.183354,0.,1.868174,1.868174,0.,2.102069,2.102069,0.,2.102069,0.,0.,0.,2.102069,1.883535,0.,0.,0.1.976435,0.,1.334126,0.,1.334126,0.,1.399032,1.406303,1.410605,1.730638,0.,0.,0.,0.833881,0.,0.,0.,0.,0.,0.,0.,0.,0.,0.,0.,0.,0.,0.,0.,0.,1.978135,0.,1.241417,1.241417,0.,1.327663,0.,0.,0.,1.83854,1.526472,1.526472,0.,0.,0.,0.,0.,0.,0.,0.,0.,1.576448,0.,1.596146,0.,0.,0.,0.,0.,0.,0.,0.,0.,0.,2.05591,0.,0.,1.796118,0.,0.,1.399923,1.399923,0.,0.,1.184293,0.,1.184293,0.,2.305992,0.,0.,0.,0.,0.,0.,1.238624,0.,0.,2.183354,2.183354,0.,0.,0.,1.868174,1.868174,0.,0.,2.102069,2.102069,2.102069,0.,0.,0.,2.102069,1.883535,1.910424,0.,1.910424,0.,0.,0.849454,0.,0.,0.1.596146,0.,2.1833541.596146,0.,2.1833541.596146,0.,2.1833541.976435,0.,1.334126,0.,1.334126,0.,1.334126,0.,1.399032,1.406303,1.410605,0.,0.,0.,0.,0.833881,0.,0.,0.,1.730638,0.,0.,0.,0.,0.,0.,0.,0.,0.,0.,0.,0.,0.,0.,0.,0.,1.978135,0.,1.241417,1.241417,1.241417,0.,1.327663,0.,0.,0.,1.83854,1.526472,1.526472,0.,0.,0.,0.,0.,0.,0.,0.,0.,1.576448,0.,1.596146,0.,0.,0.,0.,0.,0.,0.,0.,0.,0.,0.,0.,2.05591,0.,0.,0.,0.,0.,0.,1.796118,0.,0.,1.399923,1.399923,1.399923,0.,0.,1.184293,0.,0.,2.305992,0.,0.,0.,0.,0.,0.,1.238624,0.,0.,2.183354,2.183354,0.,0.,0.,0.,0.,0.,0.,0.,0.,1.868174,1.868174,0.,0.,0.,0.,2.102069,2.102069,0.,0.,0.,2.102069,0.,0.,1.883535,1.910424,0.,1.910424,0.,1.464483,0.,0.,0.,0.849454,0.1.976435,0.,1.334126,0.,1.334126,0.,1.334126,0.,1.399032,1.406303,1.410605,0.,0.,0.,0.,0.833881,0.,0.,0.,1.730638,0.,0.,0.,0.,0.,0.,0.,0.,0.,0.,0.,0.,0.,0.,0.,0.,1.978135,0.,1.241417,1.241417,1.241417,0.,1.327663,0.,0.,0.,1.83854,1.526472,1.526472,0.,0.,0.,0.,0.,0.,0.,0.,0.,1.576448,0.,1.596146,0.,0.,0.,0.,0.,0.,0.,0.,0.,0.,0.,0.,2.05591,0.,0.,0.,0.,0.,0.,1.796118,0.,0.,1.399923,1.399923,1.399923,0.,0.,1.184293,0.,0.,2.305992,0.,0.,0.,0.,0.,0.,1.238624,0.,0.,2.183354,2.183354,0.,0.,0.,0.,0.,0.,0.,0.,0.,1.868174,1.868174,0.,0.,0.,0.,2.102069,2.102069,0.,0.,0.,2.102069,0.,0.,1.883535,1.910424,0.,1.910424,0.,1.464483,0.,0.,0.,0.849454,0.1.976435,0.,1.334126,0.,1.334126,0.,1.334126,0.,1.399032,1.406303,1.410605,0.,0.,0.,0.,0.833881,0.,0.,0.,1.730638,0.,0.,0.,0.,0.,0.,0.,0.,0.,0.,0.,0.,0.,0.,0.,0.,1.978135,0.,1.241417,1.241417,1.241417,0.,1.327663,0.,0.,0.,1.83854,1.526472,1.526472,0.,0.,0.,0.,0.,0.,0.,0.,0.,1.576448,0.,1.596146,0.,0.,0.,0.,0.,0.,0.,0.,0.,0.,0.,0.,2.05591,0.,0.,0.,0.,0.,0.,1.796118,0.,0.,1.399923,1.399923,1.399923,0.,0.,1.184293,0.,0.,2.305992,0.,0.,0.,0.,0.,0.,1.238624,0.,0.,2.183354,2.183354,0.,0.,0.,0.,0.,0.,0.,0.,0.,1.868174,1.868174,0.,0.,0.,0.,2.102069,2.102069,0.,0.,0.,2.102069,0.,0.,1.883535,1.910424,0.,1.910424,0.,1.464483,0.,0.,0.,0.849454,0.0.,0.,0.,0.,0.,0.,0.,3.,0.,0.,0.67465,0.0.,0.,0.,0.,0.,0.,0.,3.,0.,0.,0.67465,0.0.,0.,0.,0.,0.,0.,0.,3.,0.,0.,0.67465,0.0.,0.,0.,0.,0.,0.,0.,3.,0.,0.,0.67465,0.0.,0.,0.,0.,0.,0.,0.,3.,0.,0.,0.67465,0.0.,0.,0.,0.9604150.,0.,0.,0.,0.,0.,0.,2.05591,0.,0.,0.,1.361781,2.183354,0.,0.,0.,0.,0.,0.,0.,0.,1.883535,1.910424,0.,0.,0.849454,0.1.9764350.,0.,0.,0.,0.,0.,0.,2.05591,0.,0.,0.,1.361781,2.183354,0.,0.,0.,0.,0.,0.,0.,0.,1.883535,1.910424,0.,0.,0.849454,0.0.,0.,0.,0.,0.,0.,0.,2.05591,0.,0.,0.,1.361781,2.183354,0.,0.,0.,0.,0.,0.,0.,0.,1.883535,1.910424,0.,0.,0.849454,0.0.,0.,0.,0.,0.,0.,1.315759,0.,0.,0.,0.759543,0.,0.,0.,0.,0.,0.,0.,0.,0.,1.220684,1.029436,0.,0.,0.,0.,0.,1.103124,0.,1.361781,1.267558,0.,0.,0.0.,1.029436,0.1.976435,0.,1.334126,0.,1.334126,0.,1.399032,1.406303,1.410605,1.730638,0.,0.,0.,0.,0.,0.,0.,0.,0.,0.,0.,0.,0.,0.,0.,0.,0.,0.,0.,1.978135,0.,1.241417,0.,1.327663,0.,0.,0.,1.83854,1.526472,0.,0.,0.,0.,0.,0.,0.,0.,1.576448,0.,1.596146,0.,0.,0.,0.,0.,0.,0.,0.,0.,1.796118,0.,1.399923,0.,0.,0.,1.184293,0.,0.,2.305992,0.,0.,0.,0.,0.,0.,0.,0.,0.,2.183354,0.,1.868174,1.868174,0.,2.102069,2.102069,0.,2.102069,0.,0.,0.,2.102069,1.883535,0.,0.,0.0.,0.,0.,0.,0.,1.029436,0.,0.,0.0.,0.,0.,0.,0.,0.1.9764351.976435,0.,1.334126,0.,1.334126,0.,1.399032,1.406303,1.410605,1.730638,0.,0.,0.,0.833881,0.,0.,0.,0.,0.,0.,0.,0.,0.,0.,0.,0.,0.,0.,0.,0.,1.978135,0.,1.241417,1.241417,0.,1.327663,0.,0.,0.,1.83854,1.526472,1.526472,0.,0.,0.,0.,0.,0.,0.,0.,0.,1.576448,0.,1.596146,0.,0.,0.,0.,0.,0.,0.,0.,0.,0.,2.05591,0.,0.,1.796118,0.,0.,1.399923,1.399923,0.,0.,1.184293,0.,1.184293,0.,2.305992,0.,0.,0.,0.,0.,0.,1.238624,0.,0.,2.183354,2.183354,0.,0.,0.,1.868174,1.868174,0.,0.,2.102069,2.102069,2.102069,0.,0.,0.,2.102069,1.883535,1.910424,0.,1.910424,0.,0.,0.849454,0.,0.,0.0.,0.,0.,0.,0.,0.,0.,0.,0.,0.0.1.976435,0.,1.334126,0.,1.334126,0.,1.399032,1.406303,1.410605,1.730638,0.,0.,0.,0.833881,0.,0.,0.,0.,0.,0.,0.,0.,0.,0.,0.,0.,0.,0.,0.,0.,1.978135,0.,1.241417,1.241417,0.,1.327663,0.,0.,0.,1.83854,1.526472,1.526472,0.,0.,0.,0.,0.,0.,0.,0.,0.,1.576448,0.,1.596146,0.,0.,0.,0.,0.,0.,0.,0.,0.,0.,2.05591,0.,0.,1.796118,0.,0.,1.399923,1.399923,0.,0.,1.184293,0.,1.184293,0.,2.305992,0.,0.,0.,0.,0.,0.,1.238624,0.,0.,2.183354,2.183354,0.,0.,0.,1.868174,1.868174,0.,0.,2.102069,2.102069,2.102069,0.,0.,0.,2.102069,1.883535,1.910424,0.,1.910424,0.,0.,0.849454,0.,0.,0.0.,0.,0.,0.,0.,0.,0.,0.,0.,0.0.0.,1.526472,0.,0.,0.,0.,0.,2.05591,0.,0.,0.,1.361781,2.183354,0.,0.,0.,0.,0.,0.,0.,0.,1.883535,1.910424,0.,0.,0.849454,0.0.,1.526472,0.,0.,0.,0.,0.,2.05591,0.,0.,0.,1.361781,2.183354,0.,0.,0.,0.,0.,0.,0.,1.883535,1.910424,0.,0.,0.849454,0.1.9764350.,1.526472,0.,0.,0.,0.,0.,2.05591,0.,0.,0.,1.361781,2.183354,0.,0.,0.,0.,0.,0.,0.,0.,1.883535,1.910424,0.,0.,0.849454,0.0.,1.526472,0.,0.,0.,0.,0.,2.05591,0.,0.,0.,1.361781,2.183354,0.,0.,0.,0.,0.,0.,0.,1.883535,1.910424,0.,0.,0.849454,0.0.,1.526472,0.,0.,0.,0.,0.,2.05591,0.,0.,0.,1.361781,2.183354,0.,0.,0.,0.,0.,0.,0.,0.,1.883535,1.910424,0.,0.,0.849454,0.0.,1.526472,0.,0.,0.,0.,0.,2.05591,0.,0.,0.,1.361781,2.183354,0.,0.,0.,0.,0.,0.,0.,1.883535,1.910424,0.,0.,0.849454,0.0.,0.,0.,0.,0.,0.,0.,3.,0.,0.,0.67465,0.0.0.,0.,0.,0.,0.,0.,0.,0.,0.,0.1.208545,0.,0.,0.,1.231318,0.,1.220684,0.,1.305455,1.214286,0.,1.214286,0.,1.103124,0.,1.361781,1.267558,0.,0.0.,0.,0.,0.,0.,0.,1.315759,0.,0.,0.,0.759543,0.,0.,0.,0.,0.,0.,0.,0.,0.,1.220684,1.029436,0.,0.,0.,0.,0.,1.103124,0.,1.361781,1.267558,0.,0.,0.0.,0.,0.,0.,0.,0.,0.,0.,0.,0.0.,0.,1.507059,0.,0.,0.,0.,0.0.,0.,0.,0.0.,0.,0.,0.,0.,0.,0.,0.,0.,0.1.526472,0.,0.,0.,2.05591,0.,0.,2.183354,0.,0.,1.883535,1.910424,0.,0.849454,0.0.,0.,0.,0.,0.,0.,0.,2.05591,0.,0.,0.,1.361781,2.183354,0.,0.,0.,0.,0.,0.,0.,0.,1.883535,1.910424,0.,0.,0.849454,0.1.208545,0.,0.,0.,1.231318,0.,1.220684,0.,1.305455,1.214286,0.,1.214286,0.,1.103124,0.,1.361781,1.267558,0.,0.0.,0.,0.,0.,0.,0.,0.,2.05591,0.,0.,0.,1.361781,2.183354,0.,0.,0.,0.,0.,0.,0.,0.,1.883535,1.910424,0.,0.,0.849454,0.1.208545,0.,0.,0.,1.231318,0.,1.220684,0.,1.305455,1.214286,0.,1.214286,0.,1.103124,0.,1.361781,1.267558,0.,0.0.,0.1.220684,1.103124,0.,1.361781,1.267558,0.,0.1.208545,0.,0.,0.,1.231318,0.,1.220684,0.,1.305455,1.214286,0.,1.214286,0.,1.103124,0.,1.361781,1.267558,0.,0.0.,0.,0.,0.,0.,0.,0.,0.,0.,0.1.208545,0.,0.,1.231318,0.,1.220684,0.,1.305455,1.214286,0.,1.214286,0.,1.103124,0.,1.361781,1.267558,0.,0.1.208545,0.,0.,0.,1.231318,0.,1.220684,0.,1.305455,1.214286,0.,1.214286,0.,1.103124,0.,1.361781,1.267558,0.,0.1.208545,0.,0.,1.231318,0.,1.220684,0.,1.305455,1.214286,0.,1.214286,0.,1.103124,0.,1.361781,1.267558,0.,0.1.220684,1.103124,0.,1.361781,1.267558,0.,0.1.220684,1.103124,0.,1.361781,1.267558,0.,0.0.,1.526472,0.,0.,0.,0.,0.,2.05591,0.,0.,0.,1.361781,2.183354,0.,0.,0.,0.,0.,0.,0.,0.,1.883535,1.910424,0.,0.,0.849454,0.0.,1.526472,0.,0.,0.,0.,0.,2.05591,0.,0.,0.,1.361781,2.183354,0.,0.,0.,0.,0.,0.,0.,1.883535,1.910424,0.,0.,0.849454,0.0.,1.526472,0.,0.,0.,0.,0.,2.05591,0.,0.,0.,1.361781,2.183354,0.,0.,0.,0.,0.,0.,0.,0.,1.883535,1.910424,0.,0.,0.849454,0.0.,1.526472,0.,0.,0.,0.,0.,2.05591,0.,0.,0.,1.361781,2.183354,0.,0.,0.,0.,0.,0.,0.,1.883535,1.910424,0.,0.,0.849454,0.0.1.976435,0.,1.334126,0.,1.334126,0.,1.334126,0.,1.399032,1.406303,1.410605,0.,0.,0.,0.,0.833881,0.,0.,0.,1.730638,0.,0.,0.,0.,0.,0.,0.,0.,0.,0.,0.,0.,0.,0.,0.,0.,1.978135,0.,1.241417,1.241417,1.241417,0.,1.327663,0.,0.,0.,1.83854,1.526472,1.526472,0.,0.,0.,0.,0.,0.,0.,0.,0.,1.576448,0.,1.596146,0.,0.,0.,0.,0.,0.,0.,0.,0.,0.,0.,0.,2.05591,0.,0.,0.,0.,0.,0.,1.796118,0.,0.,1.399923,1.399923,1.399923,0.,0.,1.184293,0.,0.,2.305992,0.,0.,0.,0.,0.,0.,1.238624,0.,0.,2.183354,2.183354,0.,0.,0.,0.,0.,0.,0.,0.,0.,1.868174,1.868174,0.,0.,0.,0.,2.102069,2.102069,0.,0.,0.,2.102069,0.,0.,1.883535,1.910424,0.,1.910424,0.,1.464483,0.,0.,0.,0.849454,0.1.596146,0.,2.1833541.9764350.,0.,0.,0.,0.,0.,1.315759,0.,0.,0.,0.759543,0.,0.,0.,0.,0.,0.,0.,0.,0.,1.220684,1.029436,0.,0.,0.,0.,0.,1.103124,0.,1.361781,1.267558,0.,0.,0.0.,0.,0.,0.,0.,0.,1.315759,0.,0.,0.,0.759543,0.,0.,0.,0.,0.,0.,0.,0.,0.,1.220684,1.029436,0.,0.,0.,0.,0.,1.103124,0.,1.361781,1.267558,0.,0.,0.1.976435,0.,1.334126,0.,1.334126,0.,1.334126,0.,1.399032,1.406303,1.410605,0.,0.,0.,0.,0.833881,0.,0.,0.,1.730638,0.,0.,0.,0.,0.,0.,0.,0.,0.,0.,0.,0.,0.,0.,0.,0.,1.978135,0.,1.241417,1.241417,1.241417,0.,1.327663,0.,0.,0.,1.83854,1.526472,1.526472,0.,0.,0.,0.,0.,0.,0.,0.,0.,1.576448,0.,1.596146,0.,0.,0.,0.,0.,0.,0.,0.,0.,0.,0.,0.,2.05591,0.,0.,0.,0.,0.,0.,1.796118,0.,0.,1.399923,1.399923,1.399923,0.,0.,1.184293,0.,0.,2.305992,0.,0.,0.,0.,0.,0.,1.238624,0.,0.,2.183354,2.183354,0.,0.,0.,0.,0.,0.,0.,0.,0.,1.868174,1.868174,0.,0.,0.,0.,2.102069,2.102069,0.,0.,0.,2.102069,0.,0.,1.883535,1.910424,0.,1.910424,0.,1.464483,0.,0.,0.,0.849454,0.1.976435,0.,1.334126,0.,1.334126,0.,1.399032,1.406303,1.410605,1.730638,0.,0.,0.,0.833881,0.,0.,0.,0.,0.,0.,0.,0.,0.,0.,0.,0.,0.,0.,0.,0.,1.978135,0.,1.241417,1.241417,0.,1.327663,0.,0.,0.,1.83854,1.526472,1.526472,0.,0.,0.,0.,0.,0.,0.,0.,0.,1.576448,0.,1.596146,0.,0.,0.,0.,0.,0.,0.,0.,0.,0.,2.05591,0.,0.,1.796118,0.,0.,1.399923,1.399923,0.,0.,1.184293,0.,1.184293,0.,2.305992,0.,0.,0.,0.,0.,0.,1.238624,0.,0.,2.183354,2.183354,0.,0.,0.,1.868174,1.868174,0.,0.,2.102069,2.102069,2.102069,0.,0.,0.,2.102069,1.883535,1.910424,0.,1.910424,0.,0.,0.849454,0.,0.,0.1.976435,0.,1.334126,0.,1.334126,0.,1.334126,0.,1.399032,1.406303,1.410605,0.,0.,0.,0.,0.833881,0.,0.,0.,1.730638,0.,0.,0.,0.,0.,0.,0.,0.,0.,0.,0.,0.,0.,0.,0.,0.,1.978135,0.,1.241417,1.241417,1.241417,0.,1.327663,0.,0.,0.,1.83854,1.526472,1.526472,0.,0.,0.,0.,0.,0.,0.,0.,0.,1.576448,0.,1.596146,0.,0.,0.,0.,0.,0.,0.,0.,0.,0.,0.,0.,2.05591,0.,0.,0.,0.,0.,0.,1.796118,0.,0.,1.399923,1.399923,1.399923,0.,0.,1.184293,0.,0.,2.305992,0.,0.,0.,0.,0.,0.,1.238624,0.,0.,2.183354,2.183354,0.,0.,0.,0.,0.,0.,0.,0.,0.,1.868174,1.868174,0.,0.,0.,0.,2.102069,2.102069,0.,0.,0.,2.102069,1.883535,1.910424,0.,1.910424,0.,1.464483,0.,0.,0.,0.849454,0.1.976435,0.,1.334126,0.,1.334126,0.,1.399032,1.406303,1.410605,1.730638,0.,0.,0.,0.833881,0.,0.,0.,0.,0.,0.,0.,0.,0.,0.,0.,0.,0.,0.,0.,0.,1.978135,0.,1.241417,1.241417,0.,1.327663,0.,0.,0.,1.83854,1.526472,1.526472,0.,0.,0.,0.,0.,0.,0.,0.,0.,1.576448,0.,1.596146,0.,0.,0.,0.,0.,0.,0.,0.,0.,0.,2.05591,0.,0.,1.796118,0.,0.,1.399923,1.399923,0.,0.,1.184293,0.,1.184293,0.,2.305992,0.,0.,0.,0.,0.,0.,1.238624,0.,0.,2.183354,2.183354,0.,0.,0.,1.868174,1.868174,0.,0.,2.102069,2.102069,2.102069,0.,0.,0.,2.102069,1.883535,1.910424,0.,1.910424,0.,0.,0.849454,0.,0.,0.0.,0.,0.,0.0.,0.,1.507059,0.,0.,0.,0.,0.0.0.,1.526472,0.,0.,0.,0.,0.,2.05591,0.,0.,0.,1.361781,2.183354,0.,0.,0.,0.,0.,0.,0.,1.883535,1.910424,0.,0.,0.849454,0.0.,0.,0.,0.,0.,0.,0.,2.05591,0.,0.,0.,1.361781,2.183354,0.,0.,0.,0.,0.,0.,0.,0.,1.883535,1.910424,0.,0.,0.849454,0.0.,0.,0.,0.,0.,0.,0.,2.05591,0.,0.,0.,1.361781,2.183354,0.,0.,0.,0.,0.,0.,0.,0.,1.883535,1.910424,0.,0.,0.849454,0.0.,0.,1.526472,0.,0.,0.,2.05591,0.,0.,1.399923,0.,0.,1.399923,0.,0.,0.,0.,0.951687,0.,0.,0.,2.183354,0.,0.,1.868174,1.868174,0.,0.,2.102069,0.,0.,2.102069,2.102069,1.883535,1.883535,1.910424,0.,1.613581,2.49873,0.,0.,0.849454,0.0.,1.526472,0.,0.,0.,0.,0.,2.05591,0.,0.,0.,1.361781,2.183354,0.,0.,0.,0.,0.,0.,0.,0.,1.883535,1.910424,0.,0.,0.849454,0.0.,1.526472,0.,0.,0.,0.,0.,2.05591,0.,0.,0.,1.361781,2.183354,0.,0.,0.,0.,0.,0.,0.,0.,1.883535,1.910424,0.,0.,0.849454,0.0.,1.526472,0.,0.,0.,0.,0.,2.05591,0.,0.,0.,1.361781,2.183354,0.,0.,0.,0.,0.,0.,0.,1.883535,1.910424,0.,0.,0.849454,0.0.,1.526472,0.,0.,0.,0.,0.,2.05591,0.,0.,0.,1.361781,2.183354,0.,0.,0.,0.,0.,0.,0.,1.883535,1.910424,0.,0.,0.849454,0.1.976435,0.,1.334126,0.,1.334126,0.,1.334126,0.,1.399032,1.406303,1.410605,0.,0.,0.,0.,0.833881,0.,0.,0.,1.730638,0.,0.,0.,0.,0.,0.,0.,0.,0.,0.,0.,0.,0.,0.,0.,0.,1.978135,0.,1.241417,1.241417,1.241417,0.,1.327663,0.,0.,0.,1.83854,1.526472,1.526472,0.,0.,0.,0.,0.,0.,0.,0.,0.,1.576448,0.,1.596146,0.,0.,0.,0.,0.,0.,0.,0.,0.,0.,0.,0.,2.05591,0.,0.,0.,0.,0.,0.,1.796118,0.,0.,1.399923,1.399923,1.399923,0.,0.,1.184293,0.,0.,2.305992,0.,0.,0.,0.,0.,0.,1.238624,0.,0.,2.183354,2.183354,0.,0.,0.,0.,0.,0.,0.,0.,0.,1.868174,1.868174,0.,0.,0.,0.,2.102069,2.102069,0.,0.,0.,2.102069,0.,0.,1.883535,1.910424,0.,1.910424,0.,1.464483,0.,0.,0.,0.849454,0.0.,0.,0.,0.,0.,0.,0.,2.05591,0.,0.,0.,1.361781,2.183354,0.,0.,0.,0.,0.,0.,0.,0.,1.883535,1.910424,0.,0.,0.849454,0.1.526472,0.,0.,0.,2.05591,0.,0.,2.183354,0.,0.,1.883535,1.910424,0.,0.849454,0.0.,1.526472,0.,0.,0.,0.,0.,2.05591,0.,0.,0.,1.361781,2.183354,0.,0.,0.,0.,0.,0.,0.,0.,1.883535,1.910424,0.,0.,0.849454,0.|2.125403,2.2602112.125403,2.2602112.125403,0.,0.,1.429764,0.,1.429764,0.,1.429764,0.,1.554287,1.982259,1.986682,1.511239,0.,0.,0.,0.,0.,2.222792,0.,0.,0.,0.,0.,0.,0.,0.,1.997773,0.,0.,1.947984,1.481064,0.,0.,0.,2.016502,2.016502,0.,0.,0.,0.,0.,0.,0.,0.,0.,0.,0.,0.,0.,2.406215,2.196548,2.714377,2.000842,2.000842,2.000842,0.,1.760184,0.,0.,0.,0.,0.,0.,0.,2.154377,2.111778,0.,2.111778,0.,0.,0.,0.,0.,0.,0.,0.,0.,0.,0.,2.38315,1.865639,1.920964,0.,0.,0.,0.,2.260211,2.077442,2.077442,2.483699,2.132071,0.,1.987881,0.,1.987881,0.,0.,0.,0.,0.,0.,0.,0.,0.,0.,0.,0.,0.,0.,0.,0.,2.458362,0.,0.,2.23295,0.,1.881747,1.87404,0.,0.,0.,0.,1.690689,1.772203,0.,0.,0.,0.,1.881999,1.881999,1.881999,0.,0.,0.,0.,0.,2.681873,0.,0.,1.989342,0.,0.,0.,0.,2.51153,0.,0.,0.,2.431843,2.431843,2.431843,2.028034,0.,0.,0.,0.,0.,0.,0.,0.,0.,2.426958,2.426958,2.426958,2.426958,0.,2.322675,2.322675,2.322675,0.,2.322675,0.,2.322675,0.,0.,1.717255,1.945029,2.012121,0.,0.,1.953642,0.,0.,2.46445,0.,2.46445,1.537953,2.077423,1.984201,0.,0.,0.,0.,2.017517,0.,0.,0.,2.128853,2.356866,2.017517,0.2.125403,2.2602112.125403,2.2602112.125403,0.,0.,1.429764,0.,1.429764,0.,1.429764,0.,1.554287,1.982259,1.986682,1.511239,0.,0.,0.,0.,0.,2.222792,0.,0.,0.,0.,0.,0.,0.,0.,1.997773,0.,0.,1.947984,1.481064,0.,0.,0.,2.016502,2.016502,0.,0.,0.,0.,0.,0.,0.,0.,0.,0.,0.,0.,0.,2.406215,2.196548,2.714377,2.000842,2.000842,2.000842,0.,1.760184,0.,0.,0.,0.,0.,0.,0.,2.154377,2.111778,0.,2.111778,0.,0.,0.,0.,0.,0.,0.,0.,0.,0.,0.,2.38315,1.865639,1.920964,0.,0.,0.,0.,2.260211,2.077442,2.077442,2.483699,2.132071,0.,1.987881,0.,1.987881,0.,0.,0.,0.,0.,0.,0.,0.,0.,0.,0.,0.,0.,0.,0.,0.,2.458362,0.,0.,2.23295,0.,1.881747,1.87404,0.,0.,0.,0.,1.690689,1.772203,0.,0.,0.,0.,1.881999,1.881999,1.881999,0.,0.,0.,0.,0.,2.681873,0.,0.,1.989342,0.,0.,0.,0.,2.51153,0.,0.,0.,2.431843,2.431843,2.431843,2.028034,0.,0.,0.,0.,0.,0.,0.,0.,0.,2.426958,2.426958,2.426958,2.426958,0.,2.322675,2.322675,2.322675,0.,2.322675,0.,2.322675,0.,0.,1.717255,1.945029,2.012121,0.,0.,1.953642,0.,0.,2.46445,0.,2.46445,1.537953,2.077423,1.984201,0.,0.,0.,0.,2.017517,0.,0.,0.,2.128853,2.356866,2.017517,0.1.953182,1.947984,0.,2.111778,0.,0.,1.920964,2.077442,0.,0.,0.,1.881747,0.,0.,0.,2.013977,1.63494,2.431843,2.431843,0.,0.,1.334912,0.,0.,0.,0.,0.,0.,0.,1.717255,1.945029,0.,2.128853,2.356866,2.017517,0.0.,0.,0.,0.,0.,0.,0.,0.,2.010021,0.,0.,0.,2.382026,0.,1.953642,0.,1.953642,0.0.,0.,0.,0.,0.,0.,0.,0.,2.010021,0.,0.,0.,2.382026,0.,1.953642,0.,1.953642,0.2.125403,2.2602112.125403,2.2602112.125403,2.2602112.125403,2.2602112.125403,0.,0.,1.429764,0.,1.429764,0.,1.429764,0.,1.554287,1.982259,1.986682,1.511239,0.,0.,0.,0.,0.,2.222792,0.,0.,0.,0.,0.,0.,0.,0.,1.997773,0.,0.,1.947984,1.481064,0.,0.,0.,2.016502,2.016502,0.,0.,0.,0.,0.,0.,0.,0.,0.,0.,0.,0.,0.,2.406215,2.196548,2.714377,2.000842,2.000842,2.000842,0.,1.760184,0.,0.,0.,0.,0.,0.,0.,2.154377,2.111778,0.,2.111778,0.,0.,0.,0.,0.,0.,0.,0.,0.,0.,0.,2.38315,1.865639,1.920964,0.,0.,0.,0.,2.260211,2.077442,2.077442,2.483699,2.132071,0.,1.987881,0.,1.987881,0.,0.,0.,0.,0.,0.,0.,0.,0.,0.,0.,0.,0.,0.,0.,0.,2.458362,0.,0.,2.23295,0.,1.881747,1.87404,0.,0.,0.,0.,1.690689,1.772203,0.,0.,0.,0.,1.881999,1.881999,1.881999,0.,0.,0.,0.,0.,2.681873,0.,0.,1.989342,0.,0.,0.,0.,2.51153,0.,0.,0.,2.431843,2.431843,2.431843,2.028034,0.,0.,0.,0.,0.,0.,0.,0.,0.,2.426958,2.426958,2.426958,2.426958,0.,2.322675,2.322675,2.322675,0.,2.322675,0.,2.322675,0.,0.,1.717255,1.945029,2.012121,0.,0.,1.953642,0.,0.,2.46445,0.,2.46445,1.537953,2.077423,1.984201,0.,0.,0.,0.,2.017517,0.,0.,0.,2.128853,2.356866,2.017517,0.2.125403,0.,0.,1.429764,0.,1.429764,0.,1.554287,1.982259,1.986682,1.511239,0.,0.,1.997773,0.,0.,2.222792,0.,0.,0.,0.,0.,0.,0.,0.,1.947984,1.481064,0.,0.,0.,0.,0.,0.,0.,0.,0.,0.,0.,0.,0.,0.,0.,0.,2.406215,2.196548,2.714377,2.000842,2.000842,1.760184,0.,0.,0.,0.,0.,0.,0.,2.154377,2.111778,0.,2.111778,0.,0.,0.,0.,0.,0.,0.,0.,0.,0.,0.,2.38315,1.865639,1.865639,1.920964,0.,0.,0.,0.,2.260211,2.077442,2.077442,2.483699,2.132071,0.,1.987881,0.,1.987881,0.,0.,0.,0.,0.,0.,0.,0.,0.,0.,0.,0.,2.458362,0.,0.,0.,1.881747,1.87404,1.690689,1.772203,0.,0.,0.,0.,1.881999,1.881999,1.881999,0.,0.,0.,0.,0.,2.681873,0.,0.,1.989342,0.,0.,0.,0.,2.51153,0.,0.,0.,2.431843,2.431843,2.431843,2.028034,1.334912,0.,0.,2.426958,2.426958,2.426958,2.322675,2.322675,2.322675,2.322675,0.,2.322675,0.,2.322675,1.717255,1.945029,2.012121,1.945029,2.012121,0.789011,1.953642,0.,2.46445,0.,2.46445,0.,0.,0.,0.,2.128853,2.356866,2.017517,0.,2.017517,0.,0.,0.2.125403,0.,0.,1.429764,0.,1.429764,0.,1.554287,1.982259,1.986682,1.511239,0.,0.,1.997773,0.,0.,2.222792,0.,0.,0.,0.,0.,0.,0.,0.,1.947984,1.481064,0.,0.,0.,0.,0.,0.,0.,0.,0.,0.,0.,0.,0.,0.,0.,0.,2.406215,2.196548,2.714377,2.000842,2.000842,1.760184,0.,0.,0.,0.,0.,0.,0.,2.154377,2.111778,0.,2.111778,0.,0.,0.,0.,0.,0.,0.,0.,0.,0.,0.,2.38315,1.865639,1.865639,1.920964,0.,0.,0.,0.,2.260211,2.077442,2.077442,2.483699,2.132071,0.,1.987881,0.,1.987881,0.,0.,0.,0.,0.,0.,0.,0.,0.,0.,0.,0.,2.458362,0.,0.,0.,1.881747,1.87404,1.690689,1.772203,0.,0.,0.,0.,1.881999,1.881999,1.881999,0.,0.,0.,0.,0.,2.681873,0.,0.,1.989342,0.,0.,0.,0.,2.51153,0.,0.,0.,2.431843,2.431843,2.431843,2.028034,1.334912,0.,0.,2.426958,2.426958,2.426958,2.322675,2.322675,2.322675,2.322675,0.,2.322675,0.,2.322675,1.717255,1.945029,2.012121,1.945029,2.012121,0.789011,1.953642,0.,2.46445,0.,2.46445,0.,0.,0.,0.,2.128853,2.356866,2.017517,0.,2.017517,0.,0.,0.2.260211,1.987881,0.,1.987881,0.,2.4318431.987881,0.2.125403,0.,0.,1.429764,0.,1.429764,0.,1.554287,1.982259,1.986682,1.511239,0.,0.,1.997773,0.,0.,2.222792,0.,0.,0.,0.,0.,0.,0.,0.,1.947984,1.481064,0.,0.,0.,0.,0.,0.,0.,0.,0.,0.,0.,0.,0.,0.,0.,0.,2.406215,2.196548,2.714377,2.000842,2.000842,1.760184,0.,0.,0.,0.,0.,0.,0.,2.154377,2.111778,0.,2.111778,0.,0.,0.,0.,0.,0.,0.,0.,0.,0.,0.,2.38315,1.865639,1.865639,1.920964,0.,0.,0.,0.,2.260211,2.077442,2.077442,2.483699,2.132071,0.,1.987881,0.,1.987881,0.,0.,0.,0.,0.,0.,0.,0.,0.,0.,0.,0.,2.458362,0.,0.,0.,1.881747,1.87404,1.690689,1.772203,0.,0.,0.,0.,1.881999,1.881999,1.881999,0.,0.,0.,0.,0.,2.681873,0.,0.,1.989342,0.,0.,0.,0.,2.51153,0.,0.,0.,2.431843,2.431843,2.431843,2.028034,1.334912,0.,0.,2.426958,2.426958,2.426958,2.322675,2.322675,2.322675,2.322675,0.,2.322675,0.,2.322675,1.717255,1.945029,2.012121,1.945029,2.012121,0.789011,1.953642,0.,2.46445,0.,2.46445,0.,0.,0.,0.,2.128853,2.356866,2.017517,0.,2.017517,0.,0.,0.2.125403,0.,0.,1.429764,0.,1.429764,0.,1.554287,1.982259,1.986682,1.511239,0.,1.010924,0.,0.,0.,2.222792,0.,0.,0.,0.,0.,0.,0.,0.,1.481064,0.,0.,0.,0.,0.,0.,0.,0.,0.,0.,0.,0.,0.,0.,2.406215,2.196548,2.714377,2.000842,2.000842,1.760184,0.,0.,0.,0.,0.,0.,0.,2.154377,2.111778,0.,0.,0.,0.,0.,0.,0.,0.,0.,0.,0.,2.38315,1.865639,0.,0.,0.,0.,2.260211,2.077442,2.077442,2.483699,2.132071,0.,1.987881,0.,1.987881,0.,0.,0.,0.,0.,0.,0.,0.,0.,0.,0.,0.,2.458362,0.,1.690689,1.772203,0.,0.,0.,1.881999,1.881999,1.881999,0.,0.,0.,0.,2.681873,0.,0.,1.989342,0.,0.,0.,0.,2.51153,0.,2.431843,2.028034,0.,0.,2.426958,2.426958,2.426958,2.322675,2.322675,2.322675,2.322675,0.,2.322675,0.,2.322675,1.717255,2.46445,0.,0.,2.46445,0.,0.,0.,0.,2.017517,0.,0.,0.2.125403,0.,0.,1.429764,0.,1.429764,0.,1.554287,1.982259,1.986682,1.511239,0.,0.,1.997773,0.,0.,2.222792,0.,0.,0.,0.,0.,0.,0.,0.,1.947984,1.481064,0.,0.,0.,0.,0.,0.,0.,0.,0.,0.,0.,0.,0.,0.,0.,0.,2.406215,2.196548,2.714377,2.000842,2.000842,1.760184,0.,0.,0.,0.,0.,0.,0.,2.154377,2.111778,0.,2.111778,0.,0.,0.,0.,0.,0.,0.,0.,0.,0.,0.,2.38315,1.865639,1.865639,1.920964,0.,0.,0.,0.,2.260211,2.077442,2.077442,2.483699,2.132071,0.,1.987881,0.,1.987881,0.,0.,0.,0.,0.,0.,0.,0.,0.,0.,0.,0.,2.458362,0.,0.,0.,1.881747,1.87404,1.690689,1.772203,0.,0.,0.,0.,1.881999,1.881999,1.881999,0.,0.,0.,0.,0.,2.681873,0.,0.,1.989342,0.,0.,0.,0.,2.51153,0.,0.,0.,2.431843,2.431843,2.431843,2.028034,1.334912,0.,0.,2.426958,2.426958,2.426958,2.322675,2.322675,2.322675,2.322675,0.,2.322675,0.,2.322675,1.717255,1.945029,2.012121,1.945029,2.012121,0.789011,1.953642,0.,2.46445,0.,2.46445,0.,0.,0.,0.,2.128853,2.356866,2.017517,0.,2.017517,0.,0.,0.2.260211,1.987881,0.,1.987881,0.,2.4318432.260211,1.987881,0.,1.987881,0.,2.4318432.260211,1.987881,0.,1.987881,0.,2.4318432.125403,0.,0.,1.429764,0.,1.429764,0.,1.429764,0.,1.554287,1.982259,1.986682,1.511239,0.,0.,0.,0.,0.,2.222792,0.,0.,0.,0.,0.,0.,0.,0.,1.997773,0.,0.,1.947984,1.481064,0.,0.,0.,2.016502,2.016502,0.,0.,0.,0.,0.,0.,0.,0.,0.,0.,0.,0.,0.,2.406215,2.196548,2.714377,2.000842,2.000842,2.000842,0.,1.760184,0.,0.,0.,0.,0.,0.,0.,2.154377,2.111778,0.,2.111778,0.,0.,0.,0.,0.,0.,0.,0.,0.,0.,0.,2.38315,1.865639,1.920964,0.,0.,0.,0.,2.260211,2.077442,2.077442,2.483699,2.132071,0.,1.987881,0.,1.987881,0.,0.,0.,0.,0.,0.,0.,0.,0.,0.,0.,0.,0.,0.,0.,0.,2.458362,0.,0.,2.23295,0.,1.881747,1.87404,0.,0.,0.,0.,1.690689,1.772203,0.,0.,0.,0.,1.881999,1.881999,1.881999,0.,0.,0.,0.,0.,2.681873,0.,0.,1.989342,0.,0.,0.,0.,2.51153,0.,0.,0.,2.431843,2.431843,2.431843,2.028034,0.,0.,0.,0.,0.,0.,0.,0.,0.,2.426958,2.426958,2.426958,2.426958,0.,2.322675,2.322675,2.322675,0.,2.322675,0.,2.322675,0.,0.,1.717255,1.945029,2.012121,0.,0.,1.953642,0.,0.,2.46445,0.,2.46445,1.537953,2.077423,1.984201,0.,0.,0.,0.,2.017517,0.,0.,0.,2.128853,2.356866,2.017517,0.2.125403,0.,0.,1.429764,0.,1.429764,0.,1.429764,0.,1.554287,1.982259,1.986682,1.511239,0.,0.,0.,0.,0.,2.222792,0.,0.,0.,0.,0.,0.,0.,0.,1.997773,0.,0.,1.947984,1.481064,0.,0.,0.,2.016502,2.016502,0.,0.,0.,0.,0.,0.,0.,0.,0.,0.,0.,0.,0.,2.406215,2.196548,2.714377,2.000842,2.000842,2.000842,0.,1.760184,0.,0.,0.,0.,0.,0.,0.,2.154377,2.111778,0.,2.111778,0.,0.,0.,0.,0.,0.,0.,0.,0.,0.,0.,2.38315,1.865639,1.920964,0.,0.,0.,0.,2.260211,2.077442,2.077442,2.483699,2.132071,0.,1.987881,0.,1.987881,0.,0.,0.,0.,0.,0.,0.,0.,0.,0.,0.,0.,0.,0.,0.,0.,2.458362,0.,0.,2.23295,0.,1.881747,1.87404,0.,0.,0.,0.,1.690689,1.772203,0.,0.,0.,0.,1.881999,1.881999,1.881999,0.,0.,0.,0.,0.,2.681873,0.,0.,1.989342,0.,0.,0.,0.,2.51153,0.,0.,0.,2.431843,2.431843,2.431843,2.028034,0.,0.,0.,0.,0.,0.,0.,0.,0.,2.426958,2.426958,2.426958,2.426958,0.,2.322675,2.322675,2.322675,0.,2.322675,0.,2.322675,0.,0.,1.717255,1.945029,2.012121,0.,0.,1.953642,0.,0.,2.46445,0.,2.46445,1.537953,2.077423,1.984201,0.,0.,0.,0.,2.017517,0.,0.,0.,2.128853,2.356866,2.017517,0.2.125403,0.,0.,1.429764,0.,1.429764,0.,1.429764,0.,1.554287,1.982259,1.986682,1.511239,0.,0.,0.,0.,0.,2.222792,0.,0.,0.,0.,0.,0.,0.,0.,1.997773,0.,0.,1.947984,1.481064,0.,0.,0.,2.016502,2.016502,0.,0.,0.,0.,0.,0.,0.,0.,0.,0.,0.,0.,0.,2.406215,2.196548,2.714377,2.000842,2.000842,2.000842,0.,1.760184,0.,0.,0.,0.,0.,0.,0.,2.154377,2.111778,0.,2.111778,0.,0.,0.,0.,0.,0.,0.,0.,0.,0.,0.,2.38315,1.865639,1.920964,0.,0.,0.,0.,2.260211,2.077442,2.077442,2.483699,2.132071,0.,1.987881,0.,1.987881,0.,0.,0.,0.,0.,0.,0.,0.,0.,0.,0.,0.,0.,0.,0.,0.,2.458362,0.,0.,2.23295,0.,1.881747,1.87404,0.,0.,0.,0.,1.690689,1.772203,0.,0.,0.,0.,1.881999,1.881999,1.881999,0.,0.,0.,0.,0.,2.681873,0.,0.,1.989342,0.,0.,0.,0.,2.51153,0.,0.,0.,2.431843,2.431843,2.431843,2.028034,0.,0.,0.,0.,0.,0.,0.,0.,0.,2.426958,2.426958,2.426958,2.426958,0.,2.322675,2.322675,2.322675,0.,2.322675,0.,2.322675,0.,0.,1.717255,1.945029,2.012121,0.,0.,1.953642,0.,0.,2.46445,0.,2.46445,1.537953,2.077423,1.984201,0.,0.,0.,0.,2.017517,0.,0.,0.,2.128853,2.356866,2.017517,0.0.,0.,0.,0.,0.,0.,0.,0.,2.010021,0.,0.,0.,2.382026,0.,1.953642,0.,1.953642,0.0.,0.,0.,0.,0.,0.,0.,0.,2.010021,0.,0.,0.,2.382026,0.,1.953642,0.,1.953642,0.0.,0.,0.,0.,0.,0.,0.,0.,2.010021,0.,0.,0.,2.382026,0.,1.953642,0.,1.953642,0.0.,0.,0.,0.,0.,0.,0.,0.,2.010021,0.,0.,0.,2.382026,0.,1.953642,0.,1.953642,0.0.,0.,0.,0.,0.,0.,0.,0.,2.010021,0.,0.,0.,2.382026,0.,1.953642,0.,1.953642,0.0.,0.,0.,0.,0.,0.,0.,1.9175771.953182,1.947984,0.,2.111778,0.,0.,1.920964,2.077442,0.,0.,0.,1.881747,0.,0.,0.,2.013977,1.63494,2.431843,2.431843,0.,0.,1.334912,0.,0.,0.,0.,0.,0.,0.,1.717255,1.945029,0.,2.128853,2.356866,2.017517,0.2.125403,2.2602111.953182,1.947984,0.,2.111778,0.,0.,1.920964,2.077442,0.,0.,0.,1.881747,0.,0.,0.,2.013977,1.63494,2.431843,2.431843,0.,0.,1.334912,0.,0.,0.,0.,0.,0.,0.,1.717255,1.945029,0.,2.128853,2.356866,2.017517,0.1.953182,1.947984,0.,2.111778,0.,0.,1.920964,2.077442,0.,0.,0.,1.881747,0.,0.,0.,2.013977,1.63494,2.431843,2.431843,0.,0.,1.334912,0.,0.,0.,0.,0.,0.,0.,1.717255,1.945029,0.,2.128853,2.356866,2.017517,0.0.,0.,0.,0.,0.,0.,0.,1.360917,0.,0.962393,0.,0.,0.,0.,0.,0.,0.,0.,0.,1.905123,0.,0.,0.,0.,0.,0.,0.85414,1.672935,1.465793,0.,0.,1.940888,1.779024,1.325671,0.,1.243116,0.,0.,0.,0.,1.591057,0.,2.013977,1.63494,0.,0.,2.131794,1.367627,0.,0.,0.,0.0.,0.,1.940888,0.2.125403,0.,0.,1.429764,0.,1.429764,0.,1.554287,1.982259,1.986682,1.511239,0.,1.010924,0.,0.,0.,2.222792,0.,0.,0.,0.,0.,0.,0.,0.,1.481064,0.,0.,0.,0.,0.,0.,0.,0.,0.,0.,0.,0.,0.,0.,2.406215,2.196548,2.714377,2.000842,2.000842,1.760184,0.,0.,0.,0.,0.,0.,0.,2.154377,2.111778,0.,0.,0.,0.,0.,0.,0.,0.,0.,0.,0.,2.38315,1.865639,0.,0.,0.,0.,2.260211,2.077442,2.077442,2.483699,2.132071,0.,1.987881,0.,1.987881,0.,0.,0.,0.,0.,0.,0.,0.,0.,0.,0.,0.,2.458362,0.,1.690689,1.772203,0.,0.,0.,1.881999,1.881999,1.881999,0.,0.,0.,0.,2.681873,0.,0.,1.989342,0.,0.,0.,0.,2.51153,0.,2.431843,2.028034,0.,0.,2.426958,2.426958,2.426958,2.322675,2.322675,2.322675,2.322675,0.,2.322675,0.,2.322675,1.717255,2.46445,0.,0.,2.46445,0.,0.,0.,0.,2.017517,0.,0.,0.0.,0.,0.,0.,0.,0.,0.,0.,1.940888,0.,0.,0.0.,0.,1.511239,0.,0.,0.,1.940888,0.2.125403,2.2602112.125403,0.,0.,1.429764,0.,1.429764,0.,1.554287,1.982259,1.986682,1.511239,0.,0.,1.997773,0.,0.,2.222792,0.,0.,0.,0.,0.,0.,0.,0.,1.947984,1.481064,0.,0.,0.,0.,0.,0.,0.,0.,0.,0.,0.,0.,0.,0.,0.,0.,2.406215,2.196548,2.714377,2.000842,2.000842,1.760184,0.,0.,0.,0.,0.,0.,0.,2.154377,2.111778,0.,2.111778,0.,0.,0.,0.,0.,0.,0.,0.,0.,0.,0.,2.38315,1.865639,1.865639,1.920964,0.,0.,0.,0.,2.260211,2.077442,2.077442,2.483699,2.132071,0.,1.987881,0.,1.987881,0.,0.,0.,0.,0.,0.,0.,0.,0.,0.,0.,0.,2.458362,0.,0.,0.,1.881747,1.87404,1.690689,1.772203,0.,0.,0.,0.,1.881999,1.881999,1.881999,0.,0.,0.,0.,0.,2.681873,0.,0.,1.989342,0.,0.,0.,0.,2.51153,0.,0.,0.,2.431843,2.431843,2.431843,2.028034,1.334912,0.,0.,2.426958,2.426958,2.426958,2.322675,2.322675,2.322675,2.322675,0.,2.322675,0.,2.322675,1.717255,1.945029,2.012121,1.945029,2.012121,0.789011,1.953642,0.,2.46445,0.,2.46445,0.,0.,0.,0.,2.128853,2.356866,2.017517,0.,2.017517,0.,0.,0.0.,0.,0.,0.,0.,0.,0.,0.,0.,2.382026,0.,0.789011,1.953642,1.953642,0.1.987881,0.2.125403,0.,0.,1.429764,0.,1.429764,0.,1.554287,1.982259,1.986682,1.511239,0.,0.,1.997773,0.,0.,2.222792,0.,0.,0.,0.,0.,0.,0.,0.,1.947984,1.481064,0.,0.,0.,0.,0.,0.,0.,0.,0.,0.,0.,0.,0.,0.,0.,0.,2.406215,2.196548,2.714377,2.000842,2.000842,1.760184,0.,0.,0.,0.,0.,0.,0.,2.154377,2.111778,0.,2.111778,0.,0.,0.,0.,0.,0.,0.,0.,0.,0.,0.,2.38315,1.865639,1.865639,1.920964,0.,0.,0.,0.,2.260211,2.077442,2.077442,2.483699,2.132071,0.,1.987881,0.,1.987881,0.,0.,0.,0.,0.,0.,0.,0.,0.,0.,0.,0.,2.458362,0.,0.,0.,1.881747,1.87404,1.690689,1.772203,0.,0.,0.,0.,1.881999,1.881999,1.881999,0.,0.,0.,0.,0.,2.681873,0.,0.,1.989342,0.,0.,0.,0.,2.51153,0.,0.,0.,2.431843,2.431843,2.431843,2.028034,1.334912,0.,0.,2.426958,2.426958,2.426958,2.322675,2.322675,2.322675,2.322675,0.,2.322675,0.,2.322675,1.717255,1.945029,2.012121,1.945029,2.012121,0.789011,1.953642,0.,2.46445,0.,2.46445,0.,0.,0.,0.,2.128853,2.356866,2.017517,0.,2.017517,0.,0.,0.0.,0.,0.,0.,0.,0.,0.,0.,0.,2.382026,0.,0.789011,1.953642,1.953642,0.1.987881,0.1.953182,1.947984,0.,2.111778,0.,1.920964,0.,2.077442,0.,0.,0.,1.881747,1.87404,0.,0.,2.013977,1.63494,2.431843,2.431843,1.334912,0.,0.,0.,0.,0.,0.,0.,0.,0.,1.717255,1.945029,2.012121,2.128853,2.356866,2.017517,0.1.947984,0.,2.111778,0.,1.920964,0.,2.077442,0.,0.,0.,1.881747,1.87404,0.,0.,2.013977,1.63494,2.431843,2.431843,1.334912,0.,0.,0.,0.,0.,0.,0.,0.,1.717255,1.945029,2.012121,2.128853,2.356866,2.017517,0.2.125403,2.2602111.953182,1.947984,0.,2.111778,0.,1.920964,0.,2.077442,0.,0.,0.,1.881747,1.87404,0.,0.,2.013977,1.63494,2.431843,2.431843,1.334912,0.,0.,0.,0.,0.,0.,0.,0.,0.,1.717255,1.945029,2.012121,2.128853,2.356866,2.017517,0.1.947984,0.,2.111778,0.,1.920964,0.,2.077442,0.,0.,0.,1.881747,1.87404,0.,0.,2.013977,1.63494,2.431843,2.431843,1.334912,0.,0.,0.,0.,0.,0.,0.,0.,1.717255,1.945029,2.012121,2.128853,2.356866,2.017517,0.1.953182,1.947984,0.,2.111778,0.,1.920964,0.,2.077442,0.,0.,0.,1.881747,1.87404,0.,0.,2.013977,1.63494,2.431843,2.431843,1.334912,0.,0.,0.,0.,0.,0.,0.,0.,0.,1.717255,1.945029,2.012121,2.128853,2.356866,2.017517,0.1.947984,0.,2.111778,0.,1.920964,0.,2.077442,0.,0.,0.,1.881747,1.87404,0.,0.,2.013977,1.63494,2.431843,2.431843,1.334912,0.,0.,0.,0.,0.,0.,0.,0.,1.717255,1.945029,2.012121,2.128853,2.356866,2.017517,0.0.,0.,0.,0.,0.,0.,0.,0.,2.010021,0.,0.,0.,2.382026,0.,1.953642,0.,1.953642,0.1.987881,0.0.,0.,0.,0.,0.,0.,0.,0.,0.,2.382026,0.,0.789011,1.953642,1.953642,0.0.,0.,0.,0.,0.,1.867896,0.,0.,0.,1.672935,1.465793,1.809752,0.,1.635862,1.692156,0.,0.,1.692156,0.,0.,1.591057,0.,2.013977,1.63494,2.131794,1.367627,0.,0.0.,0.,0.,0.,0.,0.,0.,1.360917,0.,0.962393,0.,0.,0.,0.,0.,0.,0.,0.,0.,1.905123,0.,0.,0.,0.,0.,0.,0.85414,1.672935,1.465793,0.,0.,1.940888,1.779024,1.325671,0.,1.243116,0.,0.,0.,0.,1.591057,0.,2.013977,1.63494,0.,0.,2.131794,1.367627,0.,0.,0.,0.0.,0.,0.,0.,0.,0.,0.,0.,0.,2.382026,0.,0.789011,1.953642,1.953642,0.1.521174,0.,2.079082,1.725769,0.,2.4164,0.,0.,0.,0.0.,0.,0.,0.,0.,0.,0.,0.,0.,0.0.,0.,0.,0.,0.,0.,0.,0.,0.,2.382026,0.,0.789011,1.953642,1.953642,0.1.947984,2.111778,0.,1.920964,2.077442,0.,0.,1.881747,1.87404,0.,2.431843,2.431843,0.,1.717255,1.945029,2.012121,2.128853,2.356866,2.017517,0.1.953182,1.947984,0.,2.111778,0.,0.,1.920964,2.077442,0.,0.,0.,1.881747,0.,0.,0.,2.013977,1.63494,2.431843,2.431843,0.,0.,1.334912,0.,0.,0.,0.,0.,0.,0.,1.717255,1.945029,0.,2.128853,2.356866,2.017517,0.0.,0.,0.,0.,0.,1.867896,0.,0.,0.,1.672935,1.465793,1.809752,0.,1.635862,1.692156,0.,0.,1.692156,0.,0.,1.591057,0.,2.013977,1.63494,2.131794,1.367627,0.,0.1.953182,1.947984,0.,2.111778,0.,0.,1.920964,2.077442,0.,0.,0.,1.881747,0.,0.,0.,2.013977,1.63494,2.431843,2.431843,0.,0.,1.334912,0.,0.,0.,0.,0.,0.,0.,1.717255,1.945029,0.,2.128853,2.356866,2.017517,0.0.,0.,0.,0.,0.,1.867896,0.,0.,0.,1.672935,1.465793,1.809752,0.,1.635862,1.692156,0.,0.,1.692156,0.,0.,1.591057,0.,2.013977,1.63494,2.131794,1.367627,0.,0.0.,0.,0.1.672935,1.465793,1.591057,0.,2.013977,1.63494,2.131794,1.367627,0.,0.2.054175,0.,0.,0.,0.,1.867896,0.,0.,0.,1.672935,1.465793,1.809752,0.,1.635862,1.692156,0.,0.,1.692156,0.,0.,1.591057,0.,2.013977,1.63494,2.131794,1.367627,0.,0.0.,0.,0.,0.,0.,0.,0.,0.,0.,2.382026,0.,0.789011,1.953642,1.953642,0.2.054175,0.,0.,0.,0.,1.867896,0.,0.,0.,1.672935,1.465793,1.809752,0.,1.635862,1.692156,0.,0.,1.692156,0.,0.,1.591057,0.,2.013977,1.63494,2.131794,1.367627,0.,0.2.054175,0.,0.,0.,0.,1.867896,0.,0.,0.,1.672935,1.465793,1.809752,0.,1.635862,1.692156,0.,0.,1.692156,0.,0.,1.591057,0.,2.013977,1.63494,2.131794,1.367627,0.,0.2.054175,0.,0.,0.,0.,1.867896,0.,0.,0.,1.672935,1.465793,1.809752,0.,1.635862,1.692156,0.,0.,1.692156,0.,0.,1.591057,0.,2.013977,1.63494,2.131794,1.367627,0.,0.1.672935,1.465793,1.591057,0.,2.013977,1.63494,2.131794,1.367627,0.,0.1.672935,1.465793,1.591057,0.,2.013977,1.63494,2.131794,1.367627,0.,0.1.953182,1.947984,0.,2.111778,0.,1.920964,0.,2.077442,0.,0.,0.,1.881747,1.87404,0.,0.,2.013977,1.63494,2.431843,2.431843,1.334912,0.,0.,0.,0.,0.,0.,0.,0.,0.,1.717255,1.945029,2.012121,2.128853,2.356866,2.017517,0.1.947984,0.,2.111778,0.,1.920964,0.,2.077442,0.,0.,0.,1.881747,1.87404,0.,0.,2.013977,1.63494,2.431843,2.431843,1.334912,0.,0.,0.,0.,0.,0.,0.,0.,1.717255,1.945029,2.012121,2.128853,2.356866,2.017517,0.1.953182,1.947984,0.,2.111778,0.,1.920964,0.,2.077442,0.,0.,0.,1.881747,1.87404,0.,0.,2.013977,1.63494,2.431843,2.431843,1.334912,0.,0.,0.,0.,0.,0.,0.,0.,0.,1.717255,1.945029,2.012121,2.128853,2.356866,2.017517,0.1.947984,0.,2.111778,0.,1.920964,0.,2.077442,0.,0.,0.,1.881747,1.87404,0.,0.,2.013977,1.63494,2.431843,2.431843,1.334912,0.,0.,0.,0.,0.,0.,0.,0.,1.717255,1.945029,2.012121,2.128853,2.356866,2.017517,0.1.987881,0.2.125403,0.,0.,1.429764,0.,1.429764,0.,1.429764,0.,1.554287,1.982259,1.986682,1.511239,0.,0.,0.,0.,0.,2.222792,0.,0.,0.,0.,0.,0.,0.,0.,1.997773,0.,0.,1.947984,1.481064,0.,0.,0.,2.016502,2.016502,0.,0.,0.,0.,0.,0.,0.,0.,0.,0.,0.,0.,0.,2.406215,2.196548,2.714377,2.000842,2.000842,2.000842,0.,1.760184,0.,0.,0.,0.,0.,0.,0.,2.154377,2.111778,0.,2.111778,0.,0.,0.,0.,0.,0.,0.,0.,0.,0.,0.,2.38315,1.865639,1.920964,0.,0.,0.,0.,2.260211,2.077442,2.077442,2.483699,2.132071,0.,1.987881,0.,1.987881,0.,0.,0.,0.,0.,0.,0.,0.,0.,0.,0.,0.,0.,0.,0.,0.,2.458362,0.,0.,2.23295,0.,1.881747,1.87404,0.,0.,0.,0.,1.690689,1.772203,0.,0.,0.,0.,1.881999,1.881999,1.881999,0.,0.,0.,0.,0.,2.681873,0.,0.,1.989342,0.,0.,0.,0.,2.51153,0.,0.,0.,2.431843,2.431843,2.431843,2.028034,0.,0.,0.,0.,0.,0.,0.,0.,0.,2.426958,2.426958,2.426958,2.426958,0.,2.322675,2.322675,2.322675,0.,2.322675,0.,2.322675,0.,0.,1.717255,1.945029,2.012121,0.,0.,1.953642,0.,0.,2.46445,0.,2.46445,1.537953,2.077423,1.984201,0.,0.,0.,0.,2.017517,0.,0.,0.,2.128853,2.356866,2.017517,0.2.260211,1.987881,0.,1.987881,0.,2.4318432.125403,2.2602110.,0.,0.,0.,0.,0.,0.,1.360917,0.,0.962393,0.,0.,0.,0.,0.,0.,0.,0.,0.,1.905123,0.,0.,0.,0.,0.,0.,0.85414,1.672935,1.465793,0.,0.,1.940888,1.779024,1.325671,0.,1.243116,0.,0.,0.,0.,1.591057,0.,2.013977,1.63494,0.,0.,2.131794,1.367627,0.,0.,0.,0.0.,0.,0.,0.,0.,0.,0.,1.360917,0.,0.962393,0.,0.,0.,0.,0.,0.,0.,0.,0.,1.905123,0.,0.,0.,0.,0.,0.,0.85414,1.672935,1.465793,0.,0.,1.940888,1.779024,1.325671,0.,1.243116,0.,0.,0.,0.,1.591057,0.,2.013977,1.63494,0.,0.,2.131794,1.367627,0.,0.,0.,0.2.125403,0.,0.,1.429764,0.,1.429764,0.,1.429764,0.,1.554287,1.982259,1.986682,1.511239,0.,0.,0.,0.,0.,2.222792,0.,0.,0.,0.,0.,0.,0.,0.,1.997773,0.,0.,1.947984,1.481064,0.,0.,0.,2.016502,2.016502,0.,0.,0.,0.,0.,0.,0.,0.,0.,0.,0.,0.,0.,2.406215,2.196548,2.714377,2.000842,2.000842,2.000842,0.,1.760184,0.,0.,0.,0.,0.,0.,0.,2.154377,2.111778,0.,2.111778,0.,0.,0.,0.,0.,0.,0.,0.,0.,0.,0.,2.38315,1.865639,1.920964,0.,0.,0.,0.,2.260211,2.077442,2.077442,2.483699,2.132071,0.,1.987881,0.,1.987881,0.,0.,0.,0.,0.,0.,0.,0.,0.,0.,0.,0.,0.,0.,0.,0.,2.458362,0.,0.,2.23295,0.,1.881747,1.87404,0.,0.,0.,0.,1.690689,1.772203,0.,0.,0.,0.,1.881999,1.881999,1.881999,0.,0.,0.,0.,0.,2.681873,0.,0.,1.989342,0.,0.,0.,0.,2.51153,0.,0.,0.,2.431843,2.431843,2.431843,2.028034,0.,0.,0.,0.,0.,0.,0.,0.,0.,2.426958,2.426958,2.426958,2.426958,0.,2.322675,2.322675,2.322675,0.,2.322675,0.,2.322675,0.,0.,1.717255,1.945029,2.012121,0.,0.,1.953642,0.,0.,2.46445,0.,2.46445,1.537953,2.077423,1.984201,0.,0.,0.,0.,2.017517,0.,0.,0.,2.128853,2.356866,2.017517,0.2.125403,0.,0.,1.429764,0.,1.429764,0.,1.554287,1.982259,1.986682,1.511239,0.,0.,1.997773,0.,0.,2.222792,0.,0.,0.,0.,0.,0.,0.,0.,1.947984,1.481064,0.,0.,0.,0.,0.,0.,0.,0.,0.,0.,0.,0.,0.,0.,0.,0.,2.406215,2.196548,2.714377,2.000842,2.000842,1.760184,0.,0.,0.,0.,0.,0.,0.,2.154377,2.111778,0.,2.111778,0.,0.,0.,0.,0.,0.,0.,0.,0.,0.,0.,2.38315,1.865639,1.865639,1.920964,0.,0.,0.,0.,2.260211,2.077442,2.077442,2.483699,2.132071,0.,1.987881,0.,1.987881,0.,0.,0.,0.,0.,0.,0.,0.,0.,0.,0.,0.,2.458362,0.,0.,0.,1.881747,1.87404,1.690689,1.772203,0.,0.,0.,0.,1.881999,1.881999,1.881999,0.,0.,0.,0.,0.,2.681873,0.,0.,1.989342,0.,0.,0.,0.,2.51153,0.,0.,0.,2.431843,2.431843,2.431843,2.028034,1.334912,0.,0.,2.426958,2.426958,2.426958,2.322675,2.322675,2.322675,2.322675,0.,2.322675,0.,2.322675,1.717255,1.945029,2.012121,1.945029,2.012121,0.789011,1.953642,0.,2.46445,0.,2.46445,0.,0.,0.,0.,2.128853,2.356866,2.017517,0.,2.017517,0.,0.,0.2.125403,0.,0.,1.429764,0.,1.429764,0.,1.429764,0.,1.554287,1.982259,1.986682,1.511239,0.,0.,0.,0.,0.,2.222792,0.,0.,0.,0.,0.,0.,0.,0.,1.997773,0.,0.,1.947984,1.481064,0.,0.,0.,2.016502,2.016502,0.,0.,0.,0.,0.,0.,0.,0.,0.,0.,0.,0.,0.,2.406215,2.196548,2.714377,2.000842,2.000842,2.000842,1.760184,0.,0.,0.,0.,0.,0.,0.,2.154377,2.111778,0.,2.111778,0.,0.,0.,0.,0.,0.,0.,0.,0.,0.,0.,2.38315,1.865639,1.920964,0.,0.,0.,0.,2.260211,2.077442,2.077442,2.483699,2.132071,0.,1.987881,0.,1.987881,0.,0.,0.,0.,0.,0.,0.,0.,0.,0.,0.,0.,0.,0.,0.,0.,2.458362,0.,0.,2.23295,0.,1.881747,1.87404,0.,0.,0.,0.,1.690689,1.772203,0.,0.,0.,0.,1.881999,1.881999,1.881999,0.,0.,0.,0.,0.,2.681873,0.,0.,1.989342,0.,0.,0.,0.,2.51153,0.,0.,0.,2.431843,2.431843,2.431843,2.028034,0.,0.,0.,0.,0.,0.,0.,0.,0.,2.426958,2.426958,2.426958,2.426958,0.,2.322675,2.322675,2.322675,0.,2.322675,0.,2.322675,1.717255,1.945029,2.012121,0.,0.,1.953642,0.,0.,2.46445,0.,2.46445,2.077423,1.984201,0.,0.,0.,0.,2.017517,0.,0.,0.,2.128853,2.356866,2.017517,0.2.125403,0.,0.,1.429764,0.,1.429764,0.,1.554287,1.982259,1.986682,1.511239,0.,0.,1.997773,0.,0.,2.222792,0.,0.,0.,0.,0.,0.,0.,0.,1.947984,1.481064,0.,0.,0.,0.,0.,0.,0.,0.,0.,0.,0.,0.,0.,0.,0.,0.,2.406215,2.196548,2.714377,2.000842,2.000842,1.760184,0.,0.,0.,0.,0.,0.,0.,2.154377,2.111778,0.,2.111778,0.,0.,0.,0.,0.,0.,0.,0.,0.,0.,0.,2.38315,1.865639,1.865639,1.920964,0.,0.,0.,0.,2.260211,2.077442,2.077442,2.483699,2.132071,0.,1.987881,0.,1.987881,0.,0.,0.,0.,0.,0.,0.,0.,0.,0.,0.,0.,2.458362,0.,0.,0.,1.881747,1.87404,1.690689,1.772203,0.,0.,0.,0.,1.881999,1.881999,1.881999,0.,0.,0.,0.,0.,2.681873,0.,0.,1.989342,0.,0.,0.,0.,2.51153,0.,0.,0.,2.431843,2.431843,2.431843,2.028034,1.334912,0.,0.,2.426958,2.426958,2.426958,2.322675,2.322675,2.322675,2.322675,0.,2.322675,0.,2.322675,1.717255,1.945029,2.012121,1.945029,2.012121,0.789011,1.953642,0.,2.46445,0.,2.46445,0.,0.,0.,0.,2.128853,2.356866,2.017517,0.,2.017517,0.,0.,0.0.,0.,0.,0.,0.,0.,0.,0.,0.,0.1.521174,0.,2.079082,1.725769,0.,2.4164,0.,0.,0.,0.1.947984,0.,2.111778,0.,1.920964,0.,2.077442,0.,0.,0.,1.881747,1.87404,0.,0.,2.013977,1.63494,2.431843,2.431843,1.334912,0.,0.,0.,0.,0.,0.,0.,0.,1.717255,1.945029,2.012121,2.128853,2.356866,2.017517,0.1.953182,1.947984,0.,2.111778,0.,0.,1.920964,2.077442,0.,0.,0.,1.881747,0.,0.,0.,2.013977,1.63494,2.431843,2.431843,0.,0.,1.334912,0.,0.,0.,0.,0.,0.,0.,1.717255,1.945029,0.,2.128853,2.356866,2.017517,0.1.953182,1.947984,0.,2.111778,0.,0.,1.920964,2.077442,0.,0.,0.,1.881747,0.,0.,0.,2.013977,1.63494,2.431843,2.431843,0.,0.,1.334912,0.,0.,0.,0.,0.,0.,0.,1.717255,1.945029,0.,2.128853,2.356866,2.017517,0.1.554287,1.947984,0.,0.,0.,0.,2.111778,0.,1.920964,2.077442,2.077442,0.,0.,1.881747,1.87404,0.,1.881999,1.881999,0.,1.881999,1.729623,0.,0.,0.,1.729623,0.,0.,0.,2.431843,2.431843,0.,2.426958,2.426958,0.,0.,2.322675,0.,0.,2.322675,2.322675,1.717255,1.717255,1.945029,2.012121,2.196881,0.,2.46445,2.46445,0.,2.128853,2.356866,2.017517,0.1.953182,1.947984,0.,2.111778,0.,1.920964,0.,2.077442,0.,0.,0.,1.881747,1.87404,0.,0.,2.013977,1.63494,2.431843,2.431843,1.334912,0.,0.,0.,0.,0.,0.,0.,0.,0.,1.717255,1.945029,2.012121,2.128853,2.356866,2.017517,0.1.953182,1.947984,0.,2.111778,0.,1.920964,0.,2.077442,0.,0.,0.,1.881747,1.87404,0.,0.,2.013977,1.63494,2.431843,2.431843,1.334912,0.,0.,0.,0.,0.,0.,0.,0.,0.,1.717255,1.945029,2.012121,2.128853,2.356866,2.017517,0.1.947984,0.,2.111778,0.,1.920964,0.,2.077442,0.,0.,0.,1.881747,1.87404,0.,0.,2.013977,1.63494,2.431843,2.431843,1.334912,0.,0.,0.,0.,0.,0.,0.,0.,1.717255,1.945029,2.012121,2.128853,2.356866,2.017517,0.1.947984,0.,2.111778,0.,1.920964,0.,2.077442,0.,0.,0.,1.881747,1.87404,0.,0.,2.013977,1.63494,2.431843,2.431843,1.334912,0.,0.,0.,0.,0.,0.,0.,0.,1.717255,1.945029,2.012121,2.128853,2.356866,2.017517,0.2.125403,0.,0.,1.429764,0.,1.429764,0.,1.429764,0.,1.554287,1.982259,1.986682,1.511239,0.,0.,0.,0.,0.,2.222792,0.,0.,0.,0.,0.,0.,0.,0.,1.997773,0.,0.,1.947984,1.481064,0.,0.,0.,2.016502,2.016502,0.,0.,0.,0.,0.,0.,0.,0.,0.,0.,0.,0.,0.,2.406215,2.196548,2.714377,2.000842,2.000842,2.000842,0.,1.760184,0.,0.,0.,0.,0.,0.,0.,2.154377,2.111778,0.,2.111778,0.,0.,0.,0.,0.,0.,0.,0.,0.,0.,0.,2.38315,1.865639,1.920964,0.,0.,0.,0.,2.260211,2.077442,2.077442,2.483699,2.132071,0.,1.987881,0.,1.987881,0.,0.,0.,0.,0.,0.,0.,0.,0.,0.,0.,0.,0.,0.,0.,0.,2.458362,0.,0.,2.23295,0.,1.881747,1.87404,0.,0.,0.,0.,1.690689,1.772203,0.,0.,0.,0.,1.881999,1.881999,1.881999,0.,0.,0.,0.,0.,2.681873,0.,0.,1.989342,0.,0.,0.,0.,2.51153,0.,0.,0.,2.431843,2.431843,2.431843,2.028034,0.,0.,0.,0.,0.,0.,0.,0.,0.,2.426958,2.426958,2.426958,2.426958,0.,2.322675,2.322675,2.322675,0.,2.322675,0.,2.322675,0.,0.,1.717255,1.945029,2.012121,0.,0.,1.953642,0.,0.,2.46445,0.,2.46445,1.537953,2.077423,1.984201,0.,0.,0.,0.,2.017517,0.,0.,0.,2.128853,2.356866,2.017517,0.1.953182,1.947984,0.,2.111778,0.,0.,1.920964,2.077442,0.,0.,0.,1.881747,0.,0.,0.,2.013977,1.63494,2.431843,2.431843,0.,0.,1.334912,0.,0.,0.,0.,0.,0.,0.,1.717255,1.945029,0.,2.128853,2.356866,2.017517,0.1.947984,2.111778,0.,1.920964,2.077442,0.,0.,1.881747,1.87404,0.,2.431843,2.431843,0.,1.717255,1.945029,2.012121,2.128853,2.356866,2.017517,0.1.953182,1.947984,0.,2.111778,0.,1.920964,0.,2.077442,0.,0.,0.,1.881747,1.87404,0.,0.,2.013977,1.63494,2.431843,2.431843,1.334912,0.,0.,0.,0.,0.,0.,0.,0.,0.,1.717255,1.945029,2.012121,2.128853,2.356866,2.017517,0.|0.,0.,0.,0.,0.04567,0.,0.,0.,0.,0.,0.,0.,0.274263,0.274263,0.,0.,0.,0.,0.504902,0.,0.,0.,0.438878,0.,0.,0.,0.,0.,0.,0.,0.,0.,0.,0.,0.,0.,0.,0.,0.,0.,0.158373,0.,0.,0.,0.,0.,0.196059,0.,0.,0.672158,0.672158,0.672158,0.,0.,0.026122,0.,0.,0.447827,0.,0.412115,0.412115,0.,0.,0.,0.,0.,0.,0.,0.,0.,0.,0.240811,0.279669,0.,0.279669,0.,0.0.,0.,0.,0.,0.04567,0.,0.,0.,0.,0.,0.,0.,0.274263,0.274263,0.,0.,0.,0.,0.504902,0.,0.,0.,0.438878,0.,0.,0.,0.,0.,0.,0.,0.,0.,0.,0.,0.,0.,0.,0.,0.,0.,0.158373,0.,0.,0.,0.,0.,0.196059,0.,0.,0.672158,0.672158,0.672158,0.,0.,0.026122,0.,0.,0.447827,0.,0.412115,0.412115,0.,0.,0.,0.,0.,0.,0.,0.,0.,0.,0.240811,0.279669,0.,0.279669,0.,0.0.,0.,0.,0.,0.,0.158373,0.,0.,0.,0.,0.,0.,0.030831,0.,0.,0.,0.,0.,0.240811,0.279669,0.,0.0.,0.,0.,0.,0.,0.,0.,0.,0.,0.0.,0.,0.,0.,0.,0.,0.,0.,0.,0.0.,0.,0.,0.,0.04567,0.,0.,0.,0.,0.,0.,0.,0.274263,0.274263,0.,0.,0.,0.,0.504902,0.,0.,0.,0.438878,0.,0.,0.,0.,0.,0.,0.,0.,0.,0.,0.,0.,0.,0.,0.,0.,0.,0.158373,0.,0.,0.,0.,0.,0.196059,0.,0.,0.672158,0.672158,0.672158,0.,0.,0.026122,0.,0.,0.447827,0.,0.412115,0.412115,0.,0.,0.,0.,0.,0.,0.,0.,0.,0.,0.240811,0.279669,0.,0.279669,0.,0.0.04567,0.,0.,0.,0.,0.,0.,0.,0.,0.,0.274263,0.274263,0.,0.,0.,0.504902,0.,0.,0.,0.438878,0.,0.,0.,0.,0.,0.,0.,0.,0.,0.,0.,0.,0.,0.158373,0.,0.196059,0.,0.,0.672158,0.672158,0.672158,0.,0.026122,0.,0.026122,0.,0.447827,0.,0.412115,0.412115,0.,0.030831,0.,0.,0.240811,0.279669,0.,0.279669,0.,0.0.04567,0.,0.,0.,0.,0.,0.,0.,0.,0.,0.274263,0.274263,0.,0.,0.,0.504902,0.,0.,0.,0.438878,0.,0.,0.,0.,0.,0.,0.,0.,0.,0.,0.,0.,0.,0.158373,0.,0.196059,0.,0.,0.672158,0.672158,0.672158,0.,0.026122,0.,0.026122,0.,0.447827,0.,0.412115,0.412115,0.,0.030831,0.,0.,0.240811,0.279669,0.,0.279669,0.,0.0.4121150.04567,0.,0.,0.,0.,0.,0.,0.,0.,0.,0.274263,0.274263,0.,0.,0.,0.504902,0.,0.,0.,0.438878,0.,0.,0.,0.,0.,0.,0.,0.,0.,0.,0.,0.,0.,0.158373,0.,0.196059,0.,0.,0.672158,0.672158,0.672158,0.,0.026122,0.,0.026122,0.,0.447827,0.,0.412115,0.412115,0.,0.030831,0.,0.,0.240811,0.279669,0.,0.279669,0.,0.0.04567,0.,0.,0.,0.,0.,0.,0.,0.,0.,0.274263,0.274263,0.,0.,0.504902,0.,0.,0.438878,0.,0.,0.,0.,0.,0.,0.,0.,0.,0.,0.,0.,0.196059,0.,0.672158,0.672158,0.672158,0.,0.026122,0.,0.,0.447827,0.,0.412115,0.,0.,0.,0.0.04567,0.,0.,0.,0.,0.,0.,0.,0.,0.,0.274263,0.274263,0.,0.,0.,0.504902,0.,0.,0.,0.438878,0.,0.,0.,0.,0.,0.,0.,0.,0.,0.,0.,0.,0.,0.158373,0.,0.196059,0.,0.,0.672158,0.672158,0.672158,0.,0.026122,0.,0.026122,0.,0.447827,0.,0.412115,0.412115,0.,0.030831,0.,0.,0.240811,0.279669,0.,0.279669,0.,0.0.4121150.4121150.4121150.,0.,0.,0.,0.04567,0.,0.,0.,0.,0.,0.,0.,0.274263,0.274263,0.,0.,0.,0.,0.504902,0.,0.,0.,0.438878,0.,0.,0.,0.,0.,0.,0.,0.,0.,0.,0.,0.,0.,0.,0.,0.,0.,0.158373,0.,0.,0.,0.,0.,0.196059,0.,0.,0.672158,0.672158,0.672158,0.,0.,0.026122,0.,0.,0.447827,0.,0.412115,0.412115,0.,0.,0.,0.,0.,0.,0.,0.,0.,0.,0.240811,0.279669,0.,0.279669,0.,0.0.,0.,0.,0.,0.04567,0.,0.,0.,0.,0.,0.,0.,0.274263,0.274263,0.,0.,0.,0.,0.504902,0.,0.,0.,0.438878,0.,0.,0.,0.,0.,0.,0.,0.,0.,0.,0.,0.,0.,0.,0.,0.,0.,0.158373,0.,0.,0.,0.,0.,0.196059,0.,0.,0.672158,0.672158,0.672158,0.,0.,0.026122,0.,0.,0.447827,0.,0.412115,0.412115,0.,0.,0.,0.,0.,0.,0.,0.,0.,0.,0.240811,0.279669,0.,0.279669,0.,0.0.,0.,0.,0.,0.04567,0.,0.,0.,0.,0.,0.,0.,0.274263,0.274263,0.,0.,0.,0.,0.504902,0.,0.,0.,0.438878,0.,0.,0.,0.,0.,0.,0.,0.,0.,0.,0.,0.,0.,0.,0.,0.,0.,0.158373,0.,0.,0.,0.,0.,0.196059,0.,0.,0.672158,0.672158,0.672158,0.,0.,0.026122,0.,0.,0.447827,0.,0.412115,0.412115,0.,0.,0.,0.,0.,0.,0.,0.,0.,0.,0.240811,0.279669,0.,0.279669,0.,0.0.,0.,0.,0.,0.,0.,0.,0.,0.,0.0.,0.,0.,0.,0.,0.,0.,0.,0.,0.0.,0.,0.,0.,0.,0.,0.,0.,0.,0.0.,0.,0.,0.,0.,0.,0.,0.,0.,0.0.,0.,0.,0.,0.,0.,0.,0.,0.,0.0.,0.0.,0.,0.,0.,0.,0.158373,0.,0.,0.,0.,0.,0.,0.030831,0.,0.,0.,0.,0.,0.240811,0.279669,0.,0.0.,0.,0.,0.,0.,0.158373,0.,0.,0.,0.,0.,0.,0.030831,0.,0.,0.,0.,0.,0.240811,0.279669,0.,0.0.,0.,0.,0.,0.,0.158373,0.,0.,0.,0.,0.,0.,0.030831,0.,0.,0.,0.,0.,0.240811,0.279669,0.,0.0.149135,0.,0.725716,0.,0.,0.,0.,0.,0.,0.,0.,0.438878,0.,0.13979,0.,0.,0.,0.,0.,0.,0.,0.054119,0.,0.,0.,0.0.,0.0.04567,0.,0.,0.,0.,0.,0.,0.,0.,0.,0.274263,0.274263,0.,0.,0.504902,0.,0.,0.438878,0.,0.,0.,0.,0.,0.,0.,0.,0.,0.,0.,0.,0.196059,0.,0.672158,0.672158,0.672158,0.,0.026122,0.,0.,0.447827,0.,0.412115,0.,0.,0.,0.0.,0.,0.,0.,0.0.,0.0.04567,0.,0.,0.,0.,0.,0.,0.,0.,0.,0.274263,0.274263,0.,0.,0.,0.504902,0.,0.,0.,0.438878,0.,0.,0.,0.,0.,0.,0.,0.,0.,0.,0.,0.,0.,0.158373,0.,0.196059,0.,0.,0.672158,0.672158,0.672158,0.,0.026122,0.,0.026122,0.,0.447827,0.,0.412115,0.412115,0.,0.030831,0.,0.,0.240811,0.279669,0.,0.279669,0.,0.0.,0.,0.,0.,0.,0.,0.,0.,0.0.04567,0.,0.,0.,0.,0.,0.,0.,0.,0.,0.274263,0.274263,0.,0.,0.,0.504902,0.,0.,0.,0.438878,0.,0.,0.,0.,0.,0.,0.,0.,0.,0.,0.,0.,0.,0.158373,0.,0.196059,0.,0.,0.672158,0.672158,0.672158,0.,0.026122,0.,0.026122,0.,0.447827,0.,0.412115,0.412115,0.,0.030831,0.,0.,0.240811,0.279669,0.,0.279669,0.,0.0.,0.,0.,0.,0.,0.,0.,0.,0.0.,0.,0.,0.,0.,0.158373,0.,0.,0.412115,0.,0.030831,0.,0.,0.,0.,0.,0.,0.,0.240811,0.279669,0.,0.0.,0.,0.,0.,0.,0.158373,0.,0.,0.412115,0.,0.030831,0.,0.,0.,0.,0.,0.,0.240811,0.279669,0.,0.0.,0.,0.,0.,0.,0.158373,0.,0.,0.412115,0.,0.030831,0.,0.,0.,0.,0.,0.,0.,0.240811,0.279669,0.,0.0.,0.,0.,0.,0.,0.158373,0.,0.,0.412115,0.,0.030831,0.,0.,0.,0.,0.,0.,0.240811,0.279669,0.,0.0.,0.,0.,0.,0.,0.158373,0.,0.,0.412115,0.,0.030831,0.,0.,0.,0.,0.,0.,0.,0.240811,0.279669,0.,0.0.,0.,0.,0.,0.,0.158373,0.,0.,0.412115,0.,0.030831,0.,0.,0.,0.,0.,0.,0.240811,0.279669,0.,0.0.,0.,0.,0.,0.,0.,0.,0.,0.,0.0.,0.,0.,0.,0.,0.,0.,0.,0.0.236424,0.,0.,0.192051,0.,0.108301,0.,0.154341,0.,0.142339,0.325838,0.108994,0.,0.,0.108994,0.,0.,0.,0.,0.0.149135,0.,0.725716,0.,0.,0.,0.,0.,0.,0.,0.,0.438878,0.,0.13979,0.,0.,0.,0.,0.,0.,0.,0.054119,0.,0.,0.,0.0.,0.,0.,0.,0.,0.,0.,0.,0.0.,0.200009,0.,0.,0.,0.,0.,0.,0.0.,0.,0.,0.0.,0.,0.,0.,0.,0.,0.,0.,0.0.,0.,0.,0.158373,0.,0.,0.412115,0.,0.,0.240811,0.279669,0.0.,0.,0.,0.,0.,0.158373,0.,0.,0.,0.,0.,0.,0.030831,0.,0.,0.,0.,0.,0.240811,0.279669,0.,0.0.236424,0.,0.,0.192051,0.,0.108301,0.,0.154341,0.,0.142339,0.325838,0.108994,0.,0.,0.108994,0.,0.,0.,0.,0.0.,0.,0.,0.,0.,0.158373,0.,0.,0.,0.,0.,0.,0.030831,0.,0.,0.,0.,0.,0.240811,0.279669,0.,0.0.236424,0.,0.,0.192051,0.,0.108301,0.,0.154341,0.,0.142339,0.325838,0.108994,0.,0.,0.108994,0.,0.,0.,0.,0.0.,0.0.,0.,0.0.236424,0.,0.,0.192051,0.,0.108301,0.,0.154341,0.,0.142339,0.325838,0.108994,0.,0.,0.108994,0.,0.,0.,0.,0.0.,0.,0.,0.,0.,0.,0.,0.,0.0.236424,0.,0.,0.108301,0.,0.154341,0.142339,0.108994,0.,0.,0.108994,0.,0.,0.,0.,0.0.236424,0.,0.,0.192051,0.,0.108301,0.,0.154341,0.,0.142339,0.325838,0.108994,0.,0.,0.108994,0.,0.,0.,0.,0.0.236424,0.,0.,0.108301,0.,0.154341,0.142339,0.108994,0.,0.,0.108994,0.,0.,0.,0.,0.0.,0.,0.0.,0.,0.0.,0.,0.,0.,0.,0.158373,0.,0.,0.412115,0.,0.030831,0.,0.,0.,0.,0.,0.,0.,0.240811,0.279669,0.,0.0.,0.,0.,0.,0.,0.158373,0.,0.,0.412115,0.,0.030831,0.,0.,0.,0.,0.,0.,0.240811,0.279669,0.,0.0.,0.,0.,0.,0.,0.158373,0.,0.,0.412115,0.,0.030831,0.,0.,0.,0.,0.,0.,0.,0.240811,0.279669,0.,0.0.,0.,0.,0.,0.,0.158373,0.,0.,0.412115,0.,0.030831,0.,0.,0.,0.,0.,0.,0.240811,0.279669,0.,0.0.,0.,0.,0.,0.04567,0.,0.,0.,0.,0.,0.,0.,0.274263,0.274263,0.,0.,0.,0.,0.504902,0.,0.,0.,0.438878,0.,0.,0.,0.,0.,0.,0.,0.,0.,0.,0.,0.,0.,0.,0.,0.,0.,0.158373,0.,0.,0.,0.,0.,0.196059,0.,0.,0.672158,0.672158,0.672158,0.,0.,0.026122,0.,0.,0.447827,0.,0.412115,0.412115,0.,0.,0.,0.,0.,0.,0.,0.,0.,0.,0.240811,0.279669,0.,0.279669,0.,0.0.4121150.149135,0.,0.725716,0.,0.,0.,0.,0.,0.,0.,0.,0.438878,0.,0.13979,0.,0.,0.,0.,0.,0.,0.,0.054119,0.,0.,0.,0.0.149135,0.,0.725716,0.,0.,0.,0.,0.,0.,0.,0.,0.438878,0.,0.13979,0.,0.,0.,0.,0.,0.,0.,0.054119,0.,0.,0.,0.0.,0.,0.,0.,0.04567,0.,0.,0.,0.,0.,0.,0.,0.274263,0.274263,0.,0.,0.,0.,0.504902,0.,0.,0.,0.438878,0.,0.,0.,0.,0.,0.,0.,0.,0.,0.,0.,0.,0.,0.,0.,0.,0.,0.158373,0.,0.,0.,0.,0.,0.196059,0.,0.,0.672158,0.672158,0.672158,0.,0.,0.026122,0.,0.,0.447827,0.,0.412115,0.412115,0.,0.,0.,0.,0.,0.,0.,0.,0.,0.,0.240811,0.279669,0.,0.279669,0.,0.0.04567,0.,0.,0.,0.,0.,0.,0.,0.,0.,0.274263,0.274263,0.,0.,0.,0.504902,0.,0.,0.,0.438878,0.,0.,0.,0.,0.,0.,0.,0.,0.,0.,0.,0.,0.,0.158373,0.,0.196059,0.,0.,0.672158,0.672158,0.672158,0.,0.026122,0.,0.026122,0.,0.447827,0.,0.412115,0.412115,0.,0.030831,0.,0.,0.240811,0.279669,0.,0.279669,0.,0.0.,0.,0.,0.,0.04567,0.,0.,0.,0.,0.,0.,0.,0.274263,0.274263,0.,0.,0.,0.,0.504902,0.,0.,0.,0.438878,0.,0.,0.,0.,0.,0.,0.,0.,0.,0.,0.,0.,0.,0.,0.,0.,0.,0.158373,0.,0.,0.,0.,0.,0.196059,0.,0.,0.672158,0.672158,0.672158,0.,0.,0.026122,0.,0.,0.447827,0.,0.412115,0.412115,0.,0.,0.,0.,0.,0.,0.,0.,0.,0.,0.240811,0.279669,0.,0.279669,0.,0.0.04567,0.,0.,0.,0.,0.,0.,0.,0.,0.,0.274263,0.274263,0.,0.,0.,0.504902,0.,0.,0.,0.438878,0.,0.,0.,0.,0.,0.,0.,0.,0.,0.,0.,0.,0.,0.158373,0.,0.196059,0.,0.,0.672158,0.672158,0.672158,0.,0.026122,0.,0.026122,0.,0.447827,0.,0.412115,0.412115,0.,0.030831,0.,0.,0.240811,0.279669,0.,0.279669,0.,0.0.,0.,0.,0.0.,0.200009,0.,0.,0.,0.,0.,0.,0.0.0.,0.,0.,0.,0.,0.158373,0.,0.,0.412115,0.,0.030831,0.,0.,0.,0.,0.,0.,0.240811,0.279669,0.,0.0.,0.,0.,0.,0.,0.158373,0.,0.,0.,0.,0.,0.,0.030831,0.,0.,0.,0.,0.,0.240811,0.279669,0.,0.0.,0.,0.,0.,0.,0.158373,0.,0.,0.,0.,0.,0.,0.030831,0.,0.,0.,0.,0.,0.240811,0.279669,0.,0.0.,0.,0.,0.,0.,0.158373,0.,0.,0.672158,0.672158,0.,0.672158,0.412115,0.,0.,0.240811,0.240811,0.279669,0.,0.126686,0.0.,0.,0.,0.,0.,0.158373,0.,0.,0.412115,0.,0.030831,0.,0.,0.,0.,0.,0.,0.,0.240811,0.279669,0.,0.0.,0.,0.,0.,0.,0.158373,0.,0.,0.412115,0.,0.030831,0.,0.,0.,0.,0.,0.,0.,0.240811,0.279669,0.,0.0.,0.,0.,0.,0.,0.158373,0.,0.,0.412115,0.,0.030831,0.,0.,0.,0.,0.,0.,0.240811,0.279669,0.,0.0.,0.,0.,0.,0.,0.158373,0.,0.,0.412115,0.,0.030831,0.,0.,0.,0.,0.,0.,0.240811,0.279669,0.,0.0.,0.,0.,0.,0.04567,0.,0.,0.,0.,0.,0.,0.,0.274263,0.274263,0.,0.,0.,0.,0.504902,0.,0.,0.,0.438878,0.,0.,0.,0.,0.,0.,0.,0.,0.,0.,0.,0.,0.,0.,0.,0.,0.,0.158373,0.,0.,0.,0.,0.,0.196059,0.,0.,0.672158,0.672158,0.672158,0.,0.,0.026122,0.,0.,0.447827,0.,0.412115,0.412115,0.,0.,0.,0.,0.,0.,0.,0.,0.,0.,0.240811,0.279669,0.,0.279669,0.,0.0.,0.,0.,0.,0.,0.158373,0.,0.,0.,0.,0.,0.,0.030831,0.,0.,0.,0.,0.,0.240811,0.279669,0.,0.0.,0.,0.,0.158373,0.,0.,0.412115,0.,0.,0.240811,0.279669,0.0.,0.,0.,0.,0.,0.158373,0.,0.,0.412115,0.,0.030831,0.,0.,0.,0.,0.,0.,0.,0.240811,0.279669,0.,0.|0.1674940.1674940.167494,0.,0.119312,0.,0.119312,0.,0.119312,0.,0.266482,0.14548,0.181563,0.,0.,0.,0.,0.010295,0.,0.,0.,0.042732,0.,0.,0.,0.,0.,0.,0.,0.,0.,0.,0.,0.,0.,0.,0.,0.,0.188394,0.,0.323109,0.323109,0.323109,0.,0.016806,0.,0.,0.,0.355846,0.082195,0.082195,0.,0.,0.,0.,0.,0.,0.,0.,0.,0.217441,0.,0.17735,0.,0.,0.,0.,0.,0.,0.,0.,0.,0.,0.,0.,0.155489,0.,0.,0.,0.,0.,0.,0.115879,0.,0.,0.244987,0.244987,0.244987,0.,0.,0.022848,0.,0.,0.501303,0.,0.,0.,0.,0.,0.,0.046741,0.,0.,0.494344,0.494344,0.,0.,0.,0.,0.,0.,0.,0.,0.,0.280226,0.280226,0.,0.,0.,0.,0.252248,0.252248,0.,0.,0.,0.252248,0.,0.,0.655143,0.210891,0.,0.210891,0.,0.04068,0.,0.,0.,0.077223,0.0.1674940.1674940.167494,0.,0.119312,0.,0.119312,0.,0.119312,0.,0.266482,0.14548,0.181563,0.,0.,0.,0.,0.010295,0.,0.,0.,0.042732,0.,0.,0.,0.,0.,0.,0.,0.,0.,0.,0.,0.,0.,0.,0.,0.,0.188394,0.,0.323109,0.323109,0.323109,0.,0.016806,0.,0.,0.,0.355846,0.082195,0.082195,0.,0.,0.,0.,0.,0.,0.,0.,0.,0.217441,0.,0.17735,0.,0.,0.,0.,0.,0.,0.,0.,0.,0.,0.,0.,0.155489,0.,0.,0.,0.,0.,0.,0.115879,0.,0.,0.244987,0.244987,0.244987,0.,0.,0.022848,0.,0.,0.501303,0.,0.,0.,0.,0.,0.,0.046741,0.,0.,0.494344,0.494344,0.,0.,0.,0.,0.,0.,0.,0.,0.,0.280226,0.280226,0.,0.,0.,0.,0.252248,0.252248,0.,0.,0.,0.252248,0.,0.,0.655143,0.210891,0.,0.210891,0.,0.04068,0.,0.,0.,0.077223,0.0.,0.,0.,0.,0.,0.,0.,0.155489,0.,0.,0.,0.696021,0.494344,0.,0.,0.,0.,0.,0.,0.,0.,0.655143,0.210891,0.,0.,0.077223,0.0.,0.,0.,0.,0.,0.,0.,0.078947,0.,0.,0.006133,0.0.,0.,0.,0.,0.,0.,0.,0.078947,0.,0.,0.006133,0.0.1674940.1674940.1674940.1674940.167494,0.,0.119312,0.,0.119312,0.,0.119312,0.,0.266482,0.14548,0.181563,0.,0.,0.,0.,0.010295,0.,0.,0.,0.042732,0.,0.,0.,0.,0.,0.,0.,0.,0.,0.,0.,0.,0.,0.,0.,0.,0.188394,0.,0.323109,0.323109,0.323109,0.,0.016806,0.,0.,0.,0.355846,0.082195,0.082195,0.,0.,0.,0.,0.,0.,0.,0.,0.,0.217441,0.,0.17735,0.,0.,0.,0.,0.,0.,0.,0.,0.,0.,0.,0.,0.155489,0.,0.,0.,0.,0.,0.,0.115879,0.,0.,0.244987,0.244987,0.244987,0.,0.,0.022848,0.,0.,0.501303,0.,0.,0.,0.,0.,0.,0.046741,0.,0.,0.494344,0.494344,0.,0.,0.,0.,0.,0.,0.,0.,0.,0.280226,0.280226,0.,0.,0.,0.,0.252248,0.252248,0.,0.,0.,0.252248,0.,0.,0.655143,0.210891,0.,0.210891,0.,0.04068,0.,0.,0.,0.077223,0.0.167494,0.,0.119312,0.,0.119312,0.,0.266482,0.14548,0.181563,0.042732,0.,0.,0.,0.010295,0.,0.,0.,0.,0.,0.,0.,0.,0.,0.,0.,0.,0.,0.,0.,0.,0.188394,0.,0.323109,0.323109,0.,0.016806,0.,0.,0.,0.355846,0.082195,0.082195,0.,0.,0.,0.,0.,0.,0.,0.,0.,0.217441,0.,0.17735,0.,0.,0.,0.,0.,0.,0.,0.,0.,0.,0.155489,0.,0.,0.115879,0.,0.,0.244987,0.244987,0.,0.,0.022848,0.,0.022848,0.,0.501303,0.,0.,0.,0.,0.,0.,0.046741,0.,0.,0.494344,0.494344,0.,0.,0.,0.280226,0.280226,0.,0.,0.252248,0.252248,0.252248,0.,0.,0.,0.252248,0.655143,0.210891,0.,0.210891,0.,0.,0.077223,0.,0.,0.0.167494,0.,0.119312,0.,0.119312,0.,0.266482,0.14548,0.181563,0.042732,0.,0.,0.,0.010295,0.,0.,0.,0.,0.,0.,0.,0.,0.,0.,0.,0.,0.,0.,0.,0.,0.188394,0.,0.323109,0.323109,0.,0.016806,0.,0.,0.,0.355846,0.082195,0.082195,0.,0.,0.,0.,0.,0.,0.,0.,0.,0.217441,0.,0.17735,0.,0.,0.,0.,0.,0.,0.,0.,0.,0.,0.155489,0.,0.,0.115879,0.,0.,0.244987,0.244987,0.,0.,0.022848,0.,0.022848,0.,0.501303,0.,0.,0.,0.,0.,0.,0.046741,0.,0.,0.494344,0.494344,0.,0.,0.,0.280226,0.280226,0.,0.,0.252248,0.252248,0.252248,0.,0.,0.,0.252248,0.655143,0.210891,0.,0.210891,0.,0.,0.077223,0.,0.,0.0.17735,0.,0.4943440.0.167494,0.,0.119312,0.,0.119312,0.,0.266482,0.14548,0.181563,0.042732,0.,0.,0.,0.010295,0.,0.,0.,0.,0.,0.,0.,0.,0.,0.,0.,0.,0.,0.,0.,0.,0.188394,0.,0.323109,0.323109,0.,0.016806,0.,0.,0.,0.355846,0.082195,0.082195,0.,0.,0.,0.,0.,0.,0.,0.,0.,0.217441,0.,0.17735,0.,0.,0.,0.,0.,0.,0.,0.,0.,0.,0.155489,0.,0.,0.115879,0.,0.,0.244987,0.244987,0.,0.,0.022848,0.,0.022848,0.,0.501303,0.,0.,0.,0.,0.,0.,0.046741,0.,0.,0.494344,0.494344,0.,0.,0.,0.280226,0.280226,0.,0.,0.252248,0.252248,0.252248,0.,0.,0.,0.252248,0.655143,0.210891,0.,0.210891,0.,0.,0.077223,0.,0.,0.0.167494,0.,0.119312,0.,0.119312,0.,0.266482,0.14548,0.181563,0.042732,0.,0.,0.,0.,0.,0.,0.,0.,0.,0.,0.,0.,0.,0.,0.,0.,0.,0.,0.,0.188394,0.,0.323109,0.,0.016806,0.,0.,0.,0.355846,0.082195,0.,0.,0.,0.,0.,0.,0.,0.,0.217441,0.,0.17735,0.,0.,0.,0.,0.,0.,0.,0.,0.,0.115879,0.,0.244987,0.,0.,0.,0.022848,0.,0.,0.501303,0.,0.,0.,0.,0.,0.,0.,0.,0.,0.494344,0.,0.280226,0.280226,0.,0.252248,0.252248,0.,0.252248,0.,0.,0.,0.252248,0.655143,0.,0.,0.0.167494,0.,0.119312,0.,0.119312,0.,0.266482,0.14548,0.181563,0.042732,0.,0.,0.,0.010295,0.,0.,0.,0.,0.,0.,0.,0.,0.,0.,0.,0.,0.,0.,0.,0.,0.188394,0.,0.323109,0.323109,0.,0.016806,0.,0.,0.,0.355846,0.082195,0.082195,0.,0.,0.,0.,0.,0.,0.,0.,0.,0.217441,0.,0.17735,0.,0.,0.,0.,0.,0.,0.,0.,0.,0.,0.155489,0.,0.,0.115879,0.,0.,0.244987,0.244987,0.,0.,0.022848,0.,0.022848,0.,0.501303,0.,0.,0.,0.,0.,0.,0.046741,0.,0.,0.494344,0.494344,0.,0.,0.,0.280226,0.280226,0.,0.,0.252248,0.252248,0.252248,0.,0.,0.,0.252248,0.655143,0.210891,0.,0.210891,0.,0.,0.077223,0.,0.,0.0.17735,0.,0.4943440.17735,0.,0.4943440.17735,0.,0.4943440.167494,0.,0.119312,0.,0.119312,0.,0.119312,0.,0.266482,0.14548,0.181563,0.,0.,0.,0.,0.010295,0.,0.,0.,0.042732,0.,0.,0.,0.,0.,0.,0.,0.,0.,0.,0.,0.,0.,0.,0.,0.,0.188394,0.,0.323109,0.323109,0.323109,0.,0.016806,0.,0.,0.,0.355846,0.082195,0.082195,0.,0.,0.,0.,0.,0.,0.,0.,0.,0.217441,0.,0.17735,0.,0.,0.,0.,0.,0.,0.,0.,0.,0.,0.,0.,0.155489,0.,0.,0.,0.,0.,0.,0.115879,0.,0.,0.244987,0.244987,0.244987,0.,0.,0.022848,0.,0.,0.501303,0.,0.,0.,0.,0.,0.,0.046741,0.,0.,0.494344,0.494344,0.,0.,0.,0.,0.,0.,0.,0.,0.,0.280226,0.280226,0.,0.,0.,0.,0.252248,0.252248,0.,0.,0.,0.252248,0.,0.,0.655143,0.210891,0.,0.210891,0.,0.04068,0.,0.,0.,0.077223,0.0.167494,0.,0.119312,0.,0.119312,0.,0.119312,0.,0.266482,0.14548,0.181563,0.,0.,0.,0.,0.010295,0.,0.,0.,0.042732,0.,0.,0.,0.,0.,0.,0.,0.,0.,0.,0.,0.,0.,0.,0.,0.,0.188394,0.,0.323109,0.323109,0.323109,0.,0.016806,0.,0.,0.,0.355846,0.082195,0.082195,0.,0.,0.,0.,0.,0.,0.,0.,0.,0.217441,0.,0.17735,0.,0.,0.,0.,0.,0.,0.,0.,0.,0.,0.,0.,0.155489,0.,0.,0.,0.,0.,0.,0.115879,0.,0.,0.244987,0.244987,0.244987,0.,0.,0.022848,0.,0.,0.501303,0.,0.,0.,0.,0.,0.,0.046741,0.,0.,0.494344,0.494344,0.,0.,0.,0.,0.,0.,0.,0.,0.,0.280226,0.280226,0.,0.,0.,0.,0.252248,0.252248,0.,0.,0.,0.252248,0.,0.,0.655143,0.210891,0.,0.210891,0.,0.04068,0.,0.,0.,0.077223,0.0.167494,0.,0.119312,0.,0.119312,0.,0.119312,0.,0.266482,0.14548,0.181563,0.,0.,0.,0.,0.010295,0.,0.,0.,0.042732,0.,0.,0.,0.,0.,0.,0.,0.,0.,0.,0.,0.,0.,0.,0.,0.,0.188394,0.,0.323109,0.323109,0.323109,0.,0.016806,0.,0.,0.,0.355846,0.082195,0.082195,0.,0.,0.,0.,0.,0.,0.,0.,0.,0.217441,0.,0.17735,0.,0.,0.,0.,0.,0.,0.,0.,0.,0.,0.,0.,0.155489,0.,0.,0.,0.,0.,0.,0.115879,0.,0.,0.244987,0.244987,0.244987,0.,0.,0.022848,0.,0.,0.501303,0.,0.,0.,0.,0.,0.,0.046741,0.,0.,0.494344,0.494344,0.,0.,0.,0.,0.,0.,0.,0.,0.,0.280226,0.280226,0.,0.,0.,0.,0.252248,0.252248,0.,0.,0.,0.252248,0.,0.,0.655143,0.210891,0.,0.210891,0.,0.04068,0.,0.,0.,0.077223,0.0.,0.,0.,0.,0.,0.,0.,0.078947,0.,0.,0.006133,0.0.,0.,0.,0.,0.,0.,0.,0.078947,0.,0.,0.006133,0.0.,0.,0.,0.,0.,0.,0.,0.078947,0.,0.,0.006133,0.0.,0.,0.,0.,0.,0.,0.,0.078947,0.,0.,0.006133,0.0.,0.,0.,0.,0.,0.,0.,0.078947,0.,0.,0.006133,0.0.,0.,0.,0.0960410.,0.,0.,0.,0.,0.,0.,0.155489,0.,0.,0.,0.696021,0.494344,0.,0.,0.,0.,0.,0.,0.,0.,0.655143,0.210891,0.,0.,0.077223,0.0.1674940.,0.,0.,0.,0.,0.,0.,0.155489,0.,0.,0.,0.696021,0.494344,0.,0.,0.,0.,0.,0.,0.,0.,0.655143,0.210891,0.,0.,0.077223,0.0.,0.,0.,0.,0.,0.,0.,0.155489,0.,0.,0.,0.696021,0.494344,0.,0.,0.,0.,0.,0.,0.,0.,0.655143,0.210891,0.,0.,0.077223,0.0.,0.,0.,0.,0.,0.,0.263152,0.,0.,0.,0.033024,0.,0.,0.,0.,0.,0.,0.,0.,0.,0.639406,0.18717,0.,0.,0.,0.,0.,0.413671,0.,0.696021,0.614573,0.,0.,0.0.,0.18717,0.0.167494,0.,0.119312,0.,0.119312,0.,0.266482,0.14548,0.181563,0.042732,0.,0.,0.,0.,0.,0.,0.,0.,0.,0.,0.,0.,0.,0.,0.,0.,0.,0.,0.,0.188394,0.,0.323109,0.,0.016806,0.,0.,0.,0.355846,0.082195,0.,0.,0.,0.,0.,0.,0.,0.,0.217441,0.,0.17735,0.,0.,0.,0.,0.,0.,0.,0.,0.,0.115879,0.,0.244987,0.,0.,0.,0.022848,0.,0.,0.501303,0.,0.,0.,0.,0.,0.,0.,0.,0.,0.494344,0.,0.280226,0.280226,0.,0.252248,0.252248,0.,0.252248,0.,0.,0.,0.252248,0.655143,0.,0.,0.0.,0.,0.,0.,0.,0.18717,0.,0.,0.0.,0.,0.,0.,0.,0.0.1674940.167494,0.,0.119312,0.,0.119312,0.,0.266482,0.14548,0.181563,0.042732,0.,0.,0.,0.010295,0.,0.,0.,0.,0.,0.,0.,0.,0.,0.,0.,0.,0.,0.,0.,0.,0.188394,0.,0.323109,0.323109,0.,0.016806,0.,0.,0.,0.355846,0.082195,0.082195,0.,0.,0.,0.,0.,0.,0.,0.,0.,0.217441,0.,0.17735,0.,0.,0.,0.,0.,0.,0.,0.,0.,0.,0.155489,0.,0.,0.115879,0.,0.,0.244987,0.244987,0.,0.,0.022848,0.,0.022848,0.,0.501303,0.,0.,0.,0.,0.,0.,0.046741,0.,0.,0.494344,0.494344,0.,0.,0.,0.280226,0.280226,0.,0.,0.252248,0.252248,0.252248,0.,0.,0.,0.252248,0.655143,0.210891,0.,0.210891,0.,0.,0.077223,0.,0.,0.0.,0.,0.,0.,0.,0.,0.,0.,0.,0.0.0.167494,0.,0.119312,0.,0.119312,0.,0.266482,0.14548,0.181563,0.042732,0.,0.,0.,0.010295,0.,0.,0.,0.,0.,0.,0.,0.,0.,0.,0.,0.,0.,0.,0.,0.,0.188394,0.,0.323109,0.323109,0.,0.016806,0.,0.,0.,0.355846,0.082195,0.082195,0.,0.,0.,0.,0.,0.,0.,0.,0.,0.217441,0.,0.17735,0.,0.,0.,0.,0.,0.,0.,0.,0.,0.,0.155489,0.,0.,0.115879,0.,0.,0.244987,0.244987,0.,0.,0.022848,0.,0.022848,0.,0.501303,0.,0.,0.,0.,0.,0.,0.046741,0.,0.,0.494344,0.494344,0.,0.,0.,0.280226,0.280226,0.,0.,0.252248,0.252248,0.252248,0.,0.,0.,0.252248,0.655143,0.210891,0.,0.210891,0.,0.,0.077223,0.,0.,0.0.,0.,0.,0.,0.,0.,0.,0.,0.,0.0.0.,0.082195,0.,0.,0.,0.,0.,0.155489,0.,0.,0.,0.696021,0.494344,0.,0.,0.,0.,0.,0.,0.,0.,0.655143,0.210891,0.,0.,0.077223,0.0.,0.082195,0.,0.,0.,0.,0.,0.155489,0.,0.,0.,0.696021,0.494344,0.,0.,0.,0.,0.,0.,0.,0.655143,0.210891,0.,0.,0.077223,0.0.1674940.,0.082195,0.,0.,0.,0.,0.,0.155489,0.,0.,0.,0.696021,0.494344,0.,0.,0.,0.,0.,0.,0.,0.,0.655143,0.210891,0.,0.,0.077223,0.0.,0.082195,0.,0.,0.,0.,0.,0.155489,0.,0.,0.,0.696021,0.494344,0.,0.,0.,0.,0.,0.,0.,0.655143,0.210891,0.,0.,0.077223,0.0.,0.082195,0.,0.,0.,0.,0.,0.155489,0.,0.,0.,0.696021,0.494344,0.,0.,0.,0.,0.,0.,0.,0.,0.655143,0.210891,0.,0.,0.077223,0.0.,0.082195,0.,0.,0.,0.,0.,0.155489,0.,0.,0.,0.696021,0.494344,0.,0.,0.,0.,0.,0.,0.,0.655143,0.210891,0.,0.,0.077223,0.0.,0.,0.,0.,0.,0.,0.,0.078947,0.,0.,0.006133,0.0.0.,0.,0.,0.,0.,0.,0.,0.,0.,0.0.107426,0.,0.,0.,0.065963,0.,0.639406,0.,0.030537,0.068,0.,0.068,0.,0.413671,0.,0.696021,0.614573,0.,0.0.,0.,0.,0.,0.,0.,0.263152,0.,0.,0.,0.033024,0.,0.,0.,0.,0.,0.,0.,0.,0.,0.639406,0.18717,0.,0.,0.,0.,0.,0.413671,0.,0.696021,0.614573,0.,0.,0.0.,0.,0.,0.,0.,0.,0.,0.,0.,0.0.,0.,0.349853,0.,0.,0.,0.,0.0.,0.,0.,0.0.,0.,0.,0.,0.,0.,0.,0.,0.,0.0.082195,0.,0.,0.,0.155489,0.,0.,0.494344,0.,0.,0.655143,0.210891,0.,0.077223,0.0.,0.,0.,0.,0.,0.,0.,0.155489,0.,0.,0.,0.696021,0.494344,0.,0.,0.,0.,0.,0.,0.,0.,0.655143,0.210891,0.,0.,0.077223,0.0.107426,0.,0.,0.,0.065963,0.,0.639406,0.,0.030537,0.068,0.,0.068,0.,0.413671,0.,0.696021,0.614573,0.,0.0.,0.,0.,0.,0.,0.,0.,0.155489,0.,0.,0.,0.696021,0.494344,0.,0.,0.,0.,0.,0.,0.,0.,0.655143,0.210891,0.,0.,0.077223,0.0.107426,0.,0.,0.,0.065963,0.,0.639406,0.,0.030537,0.068,0.,0.068,0.,0.413671,0.,0.696021,0.614573,0.,0.0.,0.0.639406,0.413671,0.,0.696021,0.614573,0.,0.0.107426,0.,0.,0.,0.065963,0.,0.639406,0.,0.030537,0.068,0.,0.068,0.,0.413671,0.,0.696021,0.614573,0.,0.0.,0.,0.,0.,0.,0.,0.,0.,0.,0.0.107426,0.,0.,0.065963,0.,0.639406,0.,0.030537,0.068,0.,0.068,0.,0.413671,0.,0.696021,0.614573,0.,0.0.107426,0.,0.,0.,0.065963,0.,0.639406,0.,0.030537,0.068,0.,0.068,0.,0.413671,0.,0.696021,0.614573,0.,0.0.107426,0.,0.,0.065963,0.,0.639406,0.,0.030537,0.068,0.,0.068,0.,0.413671,0.,0.696021,0.614573,0.,0.0.639406,0.413671,0.,0.696021,0.614573,0.,0.0.639406,0.413671,0.,0.696021,0.614573,0.,0.0.,0.082195,0.,0.,0.,0.,0.,0.155489,0.,0.,0.,0.696021,0.494344,0.,0.,0.,0.,0.,0.,0.,0.,0.655143,0.210891,0.,0.,0.077223,0.0.,0.082195,0.,0.,0.,0.,0.,0.155489,0.,0.,0.,0.696021,0.494344,0.,0.,0.,0.,0.,0.,0.,0.655143,0.210891,0.,0.,0.077223,0.0.,0.082195,0.,0.,0.,0.,0.,0.155489,0.,0.,0.,0.696021,0.494344,0.,0.,0.,0.,0.,0.,0.,0.,0.655143,0.210891,0.,0.,0.077223,0.0.,0.082195,0.,0.,0.,0.,0.,0.155489,0.,0.,0.,0.696021,0.494344,0.,0.,0.,0.,0.,0.,0.,0.655143,0.210891,0.,0.,0.077223,0.0.0.167494,0.,0.119312,0.,0.119312,0.,0.119312,0.,0.266482,0.14548,0.181563,0.,0.,0.,0.,0.010295,0.,0.,0.,0.042732,0.,0.,0.,0.,0.,0.,0.,0.,0.,0.,0.,0.,0.,0.,0.,0.,0.188394,0.,0.323109,0.323109,0.323109,0.,0.016806,0.,0.,0.,0.355846,0.082195,0.082195,0.,0.,0.,0.,0.,0.,0.,0.,0.,0.217441,0.,0.17735,0.,0.,0.,0.,0.,0.,0.,0.,0.,0.,0.,0.,0.155489,0.,0.,0.,0.,0.,0.,0.115879,0.,0.,0.244987,0.244987,0.244987,0.,0.,0.022848,0.,0.,0.501303,0.,0.,0.,0.,0.,0.,0.046741,0.,0.,0.494344,0.494344,0.,0.,0.,0.,0.,0.,0.,0.,0.,0.280226,0.280226,0.,0.,0.,0.,0.252248,0.252248,0.,0.,0.,0.252248,0.,0.,0.655143,0.210891,0.,0.210891,0.,0.04068,0.,0.,0.,0.077223,0.0.17735,0.,0.4943440.1674940.,0.,0.,0.,0.,0.,0.263152,0.,0.,0.,0.033024,0.,0.,0.,0.,0.,0.,0.,0.,0.,0.639406,0.18717,0.,0.,0.,0.,0.,0.413671,0.,0.696021,0.614573,0.,0.,0.0.,0.,0.,0.,0.,0.,0.263152,0.,0.,0.,0.033024,0.,0.,0.,0.,0.,0.,0.,0.,0.,0.639406,0.18717,0.,0.,0.,0.,0.,0.413671,0.,0.696021,0.614573,0.,0.,0.0.167494,0.,0.119312,0.,0.119312,0.,0.119312,0.,0.266482,0.14548,0.181563,0.,0.,0.,0.,0.010295,0.,0.,0.,0.042732,0.,0.,0.,0.,0.,0.,0.,0.,0.,0.,0.,0.,0.,0.,0.,0.,0.188394,0.,0.323109,0.323109,0.323109,0.,0.016806,0.,0.,0.,0.355846,0.082195,0.082195,0.,0.,0.,0.,0.,0.,0.,0.,0.,0.217441,0.,0.17735,0.,0.,0.,0.,0.,0.,0.,0.,0.,0.,0.,0.,0.155489,0.,0.,0.,0.,0.,0.,0.115879,0.,0.,0.244987,0.244987,0.244987,0.,0.,0.022848,0.,0.,0.501303,0.,0.,0.,0.,0.,0.,0.046741,0.,0.,0.494344,0.494344,0.,0.,0.,0.,0.,0.,0.,0.,0.,0.280226,0.280226,0.,0.,0.,0.,0.252248,0.252248,0.,0.,0.,0.252248,0.,0.,0.655143,0.210891,0.,0.210891,0.,0.04068,0.,0.,0.,0.077223,0.0.167494,0.,0.119312,0.,0.119312,0.,0.266482,0.14548,0.181563,0.042732,0.,0.,0.,0.010295,0.,0.,0.,0.,0.,0.,0.,0.,0.,0.,0.,0.,0.,0.,0.,0.,0.188394,0.,0.323109,0.323109,0.,0.016806,0.,0.,0.,0.355846,0.082195,0.082195,0.,0.,0.,0.,0.,0.,0.,0.,0.,0.217441,0.,0.17735,0.,0.,0.,0.,0.,0.,0.,0.,0.,0.,0.155489,0.,0.,0.115879,0.,0.,0.244987,0.244987,0.,0.,0.022848,0.,0.022848,0.,0.501303,0.,0.,0.,0.,0.,0.,0.046741,0.,0.,0.494344,0.494344,0.,0.,0.,0.280226,0.280226,0.,0.,0.252248,0.252248,0.252248,0.,0.,0.,0.252248,0.655143,0.210891,0.,0.210891,0.,0.,0.077223,0.,0.,0.0.167494,0.,0.119312,0.,0.119312,0.,0.119312,0.,0.266482,0.14548,0.181563,0.,0.,0.,0.,0.010295,0.,0.,0.,0.042732,0.,0.,0.,0.,0.,0.,0.,0.,0.,0.,0.,0.,0.,0.,0.,0.,0.188394,0.,0.323109,0.323109,0.323109,0.,0.016806,0.,0.,0.,0.355846,0.082195,0.082195,0.,0.,0.,0.,0.,0.,0.,0.,0.,0.217441,0.,0.17735,0.,0.,0.,0.,0.,0.,0.,0.,0.,0.,0.,0.,0.155489,0.,0.,0.,0.,0.,0.,0.115879,0.,0.,0.244987,0.244987,0.244987,0.,0.,0.022848,0.,0.,0.501303,0.,0.,0.,0.,0.,0.,0.046741,0.,0.,0.494344,0.494344,0.,0.,0.,0.,0.,0.,0.,0.,0.,0.280226,0.280226,0.,0.,0.,0.,0.252248,0.252248,0.,0.,0.,0.252248,0.655143,0.210891,0.,0.210891,0.,0.04068,0.,0.,0.,0.077223,0.0.167494,0.,0.119312,0.,0.119312,0.,0.266482,0.14548,0.181563,0.042732,0.,0.,0.,0.010295,0.,0.,0.,0.,0.,0.,0.,0.,0.,0.,0.,0.,0.,0.,0.,0.,0.188394,0.,0.323109,0.323109,0.,0.016806,0.,0.,0.,0.355846,0.082195,0.082195,0.,0.,0.,0.,0.,0.,0.,0.,0.,0.217441,0.,0.17735,0.,0.,0.,0.,0.,0.,0.,0.,0.,0.,0.155489,0.,0.,0.115879,0.,0.,0.244987,0.244987,0.,0.,0.022848,0.,0.022848,0.,0.501303,0.,0.,0.,0.,0.,0.,0.046741,0.,0.,0.494344,0.494344,0.,0.,0.,0.280226,0.280226,0.,0.,0.252248,0.252248,0.252248,0.,0.,0.,0.252248,0.655143,0.210891,0.,0.210891,0.,0.,0.077223,0.,0.,0.0.,0.,0.,0.0.,0.,0.349853,0.,0.,0.,0.,0.0.0.,0.082195,0.,0.,0.,0.,0.,0.155489,0.,0.,0.,0.696021,0.494344,0.,0.,0.,0.,0.,0.,0.,0.655143,0.210891,0.,0.,0.077223,0.0.,0.,0.,0.,0.,0.,0.,0.155489,0.,0.,0.,0.696021,0.494344,0.,0.,0.,0.,0.,0.,0.,0.,0.655143,0.210891,0.,0.,0.077223,0.0.,0.,0.,0.,0.,0.,0.,0.155489,0.,0.,0.,0.696021,0.494344,0.,0.,0.,0.,0.,0.,0.,0.,0.655143,0.210891,0.,0.,0.077223,0.0.,0.,0.082195,0.,0.,0.,0.155489,0.,0.,0.244987,0.,0.,0.244987,0.,0.,0.,0.,0.053869,0.,0.,0.,0.494344,0.,0.,0.280226,0.280226,0.,0.,0.252248,0.,0.,0.252248,0.252248,0.655143,0.655143,0.210891,0.,0.26893,0.249873,0.,0.,0.077223,0.0.,0.082195,0.,0.,0.,0.,0.,0.155489,0.,0.,0.,0.696021,0.494344,0.,0.,0.,0.,0.,0.,0.,0.,0.655143,0.210891,0.,0.,0.077223,0.0.,0.082195,0.,0.,0.,0.,0.,0.155489,0.,0.,0.,0.696021,0.494344,0.,0.,0.,0.,0.,0.,0.,0.,0.655143,0.210891,0.,0.,0.077223,0.0.,0.082195,0.,0.,0.,0.,0.,0.155489,0.,0.,0.,0.696021,0.494344,0.,0.,0.,0.,0.,0.,0.,0.655143,0.210891,0.,0.,0.077223,0.0.,0.082195,0.,0.,0.,0.,0.,0.155489,0.,0.,0.,0.696021,0.494344,0.,0.,0.,0.,0.,0.,0.,0.655143,0.210891,0.,0.,0.077223,0.0.167494,0.,0.119312,0.,0.119312,0.,0.119312,0.,0.266482,0.14548,0.181563,0.,0.,0.,0.,0.010295,0.,0.,0.,0.042732,0.,0.,0.,0.,0.,0.,0.,0.,0.,0.,0.,0.,0.,0.,0.,0.,0.188394,0.,0.323109,0.323109,0.323109,0.,0.016806,0.,0.,0.,0.355846,0.082195,0.082195,0.,0.,0.,0.,0.,0.,0.,0.,0.,0.217441,0.,0.17735,0.,0.,0.,0.,0.,0.,0.,0.,0.,0.,0.,0.,0.155489,0.,0.,0.,0.,0.,0.,0.115879,0.,0.,0.244987,0.244987,0.244987,0.,0.,0.022848,0.,0.,0.501303,0.,0.,0.,0.,0.,0.,0.046741,0.,0.,0.494344,0.494344,0.,0.,0.,0.,0.,0.,0.,0.,0.,0.280226,0.280226,0.,0.,0.,0.,0.252248,0.252248,0.,0.,0.,0.252248,0.,0.,0.655143,0.210891,0.,0.210891,0.,0.04068,0.,0.,0.,0.077223,0.0.,0.,0.,0.,0.,0.,0.,0.155489,0.,0.,0.,0.696021,0.494344,0.,0.,0.,0.,0.,0.,0.,0.,0.655143,0.210891,0.,0.,0.077223,0.0.082195,0.,0.,0.,0.155489,0.,0.,0.494344,0.,0.,0.655143,0.210891,0.,0.077223,0.0.,0.082195,0.,0.,0.,0.,0.,0.155489,0.,0.,0.,0.696021,0.494344,0.,0.,0.,0.,0.,0.,0.,0.,0.655143,0.210891,0.,0.,0.077223,0.|0.28819,0.2102520.28819,0.2102520.28819,0.,0.,0.348723,0.,0.348723,0.,0.348723,0.,0.740137,1.230368,0.411038,0.408982,0.,0.,0.,0.,0.,0.068605,0.,0.,0.,0.,0.,0.,0.,0.,0.024664,0.,0.,0.779194,0.32197,0.,0.,0.,0.313678,0.313678,0.,0.,0.,0.,0.,0.,0.,0.,0.,0.,0.,0.,0.,0.229163,0.174329,0.215427,0.90449,0.90449,0.90449,0.,0.037135,0.,0.,0.,0.,0.,0.,0.,0.416976,0.186811,0.,0.186811,0.,0.,0.,0.,0.,0.,0.,0.,0.,0.,0.,0.518076,0.578991,0.759451,0.,0.,0.,0.,0.210252,0.561471,0.561471,0.428224,0.735197,0.,0.49697,0.,0.49697,0.,0.,0.,0.,0.,0.,0.,0.,0.,0.,0.,0.,0.,0.,0.,0.,0.39651,0.,0.,0.956979,0.,0.126504,0.251972,0.,0.,0.,0.,0.574834,0.283552,0.,0.,0.,0.,0.61165,0.61165,0.61165,0.,0.,0.,0.,0.,0.583016,0.,0.,0.385034,0.,0.,0.,0.,0.284324,0.,0.,0.,0.871793,0.871793,0.871793,0.929516,0.,0.,0.,0.,0.,0.,0.,0.,0.,0.758424,0.758424,0.758424,0.758424,0.,0.480019,0.480019,0.480019,0.,0.480019,0.,0.480019,0.,0.,0.671969,0.10104,0.195986,0.,0.,0.532812,0.,0.,0.133542,0.,0.133542,0.946433,0.403943,0.936984,0.,0.,0.,0.,0.550232,0.,0.,0.,0.387064,0.357101,0.550232,0.0.28819,0.2102520.28819,0.2102520.28819,0.,0.,0.348723,0.,0.348723,0.,0.348723,0.,0.740137,1.230368,0.411038,0.408982,0.,0.,0.,0.,0.,0.068605,0.,0.,0.,0.,0.,0.,0.,0.,0.024664,0.,0.,0.779194,0.32197,0.,0.,0.,0.313678,0.313678,0.,0.,0.,0.,0.,0.,0.,0.,0.,0.,0.,0.,0.,0.229163,0.174329,0.215427,0.90449,0.90449,0.90449,0.,0.037135,0.,0.,0.,0.,0.,0.,0.,0.416976,0.186811,0.,0.186811,0.,0.,0.,0.,0.,0.,0.,0.,0.,0.,0.,0.518076,0.578991,0.759451,0.,0.,0.,0.,0.210252,0.561471,0.561471,0.428224,0.735197,0.,0.49697,0.,0.49697,0.,0.,0.,0.,0.,0.,0.,0.,0.,0.,0.,0.,0.,0.,0.,0.,0.39651,0.,0.,0.956979,0.,0.126504,0.251972,0.,0.,0.,0.,0.574834,0.283552,0.,0.,0.,0.,0.61165,0.61165,0.61165,0.,0.,0.,0.,0.,0.583016,0.,0.,0.385034,0.,0.,0.,0.,0.284324,0.,0.,0.,0.871793,0.871793,0.871793,0.929516,0.,0.,0.,0.,0.,0.,0.,0.,0.,0.758424,0.758424,0.758424,0.758424,0.,0.480019,0.480019,0.480019,0.,0.480019,0.,0.480019,0.,0.,0.671969,0.10104,0.195986,0.,0.,0.532812,0.,0.,0.133542,0.,0.133542,0.946433,0.403943,0.936984,0.,0.,0.,0.,0.550232,0.,0.,0.,0.387064,0.357101,0.550232,0.0.679368,0.779194,0.,0.186811,0.,0.,0.759451,0.561471,0.,0.,0.,0.126504,0.,0.,0.,1.566427,0.980964,0.871793,0.871793,0.,0.,0.022499,0.,0.,0.,0.,0.,0.,0.,0.671969,0.10104,0.,0.387064,0.357101,0.550232,0.0.,0.,0.,0.,0.,0.,0.,0.,0.740534,0.,0.,0.,0.086619,0.,0.532812,0.,0.532812,0.0.,0.,0.,0.,0.,0.,0.,0.,0.740534,0.,0.,0.,0.086619,0.,0.532812,0.,0.532812,0.0.28819,0.2102520.28819,0.2102520.28819,0.2102520.28819,0.2102520.28819,0.,0.,0.348723,0.,0.348723,0.,0.348723,0.,0.740137,1.230368,0.411038,0.408982,0.,0.,0.,0.,0.,0.068605,0.,0.,0.,0.,0.,0.,0.,0.,0.024664,0.,0.,0.779194,0.32197,0.,0.,0.,0.313678,0.313678,0.,0.,0.,0.,0.,0.,0.,0.,0.,0.,0.,0.,0.,0.229163,0.174329,0.215427,0.90449,0.90449,0.90449,0.,0.037135,0.,0.,0.,0.,0.,0.,0.,0.416976,0.186811,0.,0.186811,0.,0.,0.,0.,0.,0.,0.,0.,0.,0.,0.,0.518076,0.578991,0.759451,0.,0.,0.,0.,0.210252,0.561471,0.561471,0.428224,0.735197,0.,0.49697,0.,0.49697,0.,0.,0.,0.,0.,0.,0.,0.,0.,0.,0.,0.,0.,0.,0.,0.,0.39651,0.,0.,0.956979,0.,0.126504,0.251972,0.,0.,0.,0.,0.574834,0.283552,0.,0.,0.,0.,0.61165,0.61165,0.61165,0.,0.,0.,0.,0.,0.583016,0.,0.,0.385034,0.,0.,0.,0.,0.284324,0.,0.,0.,0.871793,0.871793,0.871793,0.929516,0.,0.,0.,0.,0.,0.,0.,0.,0.,0.758424,0.758424,0.758424,0.758424,0.,0.480019,0.480019,0.480019,0.,0.480019,0.,0.480019,0.,0.,0.671969,0.10104,0.195986,0.,0.,0.532812,0.,0.,0.133542,0.,0.133542,0.946433,0.403943,0.936984,0.,0.,0.,0.,0.550232,0.,0.,0.,0.387064,0.357101,0.550232,0.0.28819,0.,0.,0.348723,0.,0.348723,0.,0.740137,1.230368,0.411038,0.408982,0.,0.,0.024664,0.,0.,0.068605,0.,0.,0.,0.,0.,0.,0.,0.,0.779194,0.32197,0.,0.,0.,0.,0.,0.,0.,0.,0.,0.,0.,0.,0.,0.,0.,0.,0.229163,0.174329,0.215427,0.90449,0.90449,0.037135,0.,0.,0.,0.,0.,0.,0.,0.416976,0.186811,0.,0.186811,0.,0.,0.,0.,0.,0.,0.,0.,0.,0.,0.,0.518076,0.578991,0.578991,0.759451,0.,0.,0.,0.,0.210252,0.561471,0.561471,0.428224,0.735197,0.,0.49697,0.,0.49697,0.,0.,0.,0.,0.,0.,0.,0.,0.,0.,0.,0.,0.39651,0.,0.,0.,0.126504,0.251972,0.574834,0.283552,0.,0.,0.,0.,0.61165,0.61165,0.61165,0.,0.,0.,0.,0.,0.583016,0.,0.,0.385034,0.,0.,0.,0.,0.284324,0.,0.,0.,0.871793,0.871793,0.871793,0.929516,0.022499,0.,0.,0.758424,0.758424,0.758424,0.480019,0.480019,0.480019,0.480019,0.,0.480019,0.,0.480019,0.671969,0.10104,0.195986,0.10104,0.195986,0.023909,0.532812,0.,0.133542,0.,0.133542,0.,0.,0.,0.,0.387064,0.357101,0.550232,0.,0.550232,0.,0.,0.0.28819,0.,0.,0.348723,0.,0.348723,0.,0.740137,1.230368,0.411038,0.408982,0.,0.,0.024664,0.,0.,0.068605,0.,0.,0.,0.,0.,0.,0.,0.,0.779194,0.32197,0.,0.,0.,0.,0.,0.,0.,0.,0.,0.,0.,0.,0.,0.,0.,0.,0.229163,0.174329,0.215427,0.90449,0.90449,0.037135,0.,0.,0.,0.,0.,0.,0.,0.416976,0.186811,0.,0.186811,0.,0.,0.,0.,0.,0.,0.,0.,0.,0.,0.,0.518076,0.578991,0.578991,0.759451,0.,0.,0.,0.,0.210252,0.561471,0.561471,0.428224,0.735197,0.,0.49697,0.,0.49697,0.,0.,0.,0.,0.,0.,0.,0.,0.,0.,0.,0.,0.39651,0.,0.,0.,0.126504,0.251972,0.574834,0.283552,0.,0.,0.,0.,0.61165,0.61165,0.61165,0.,0.,0.,0.,0.,0.583016,0.,0.,0.385034,0.,0.,0.,0.,0.284324,0.,0.,0.,0.871793,0.871793,0.871793,0.929516,0.022499,0.,0.,0.758424,0.758424,0.758424,0.480019,0.480019,0.480019,0.480019,0.,0.480019,0.,0.480019,0.671969,0.10104,0.195986,0.10104,0.195986,0.023909,0.532812,0.,0.133542,0.,0.133542,0.,0.,0.,0.,0.387064,0.357101,0.550232,0.,0.550232,0.,0.,0.0.210252,0.49697,0.,0.49697,0.,0.8717930.49697,0.0.28819,0.,0.,0.348723,0.,0.348723,0.,0.740137,1.230368,0.411038,0.408982,0.,0.,0.024664,0.,0.,0.068605,0.,0.,0.,0.,0.,0.,0.,0.,0.779194,0.32197,0.,0.,0.,0.,0.,0.,0.,0.,0.,0.,0.,0.,0.,0.,0.,0.,0.229163,0.174329,0.215427,0.90449,0.90449,0.037135,0.,0.,0.,0.,0.,0.,0.,0.416976,0.186811,0.,0.186811,0.,0.,0.,0.,0.,0.,0.,0.,0.,0.,0.,0.518076,0.578991,0.578991,0.759451,0.,0.,0.,0.,0.210252,0.561471,0.561471,0.428224,0.735197,0.,0.49697,0.,0.49697,0.,0.,0.,0.,0.,0.,0.,0.,0.,0.,0.,0.,0.39651,0.,0.,0.,0.126504,0.251972,0.574834,0.283552,0.,0.,0.,0.,0.61165,0.61165,0.61165,0.,0.,0.,0.,0.,0.583016,0.,0.,0.385034,0.,0.,0.,0.,0.284324,0.,0.,0.,0.871793,0.871793,0.871793,0.929516,0.022499,0.,0.,0.758424,0.758424,0.758424,0.480019,0.480019,0.480019,0.480019,0.,0.480019,0.,0.480019,0.671969,0.10104,0.195986,0.10104,0.195986,0.023909,0.532812,0.,0.133542,0.,0.133542,0.,0.,0.,0.,0.387064,0.357101,0.550232,0.,0.550232,0.,0.,0.0.28819,0.,0.,0.348723,0.,0.348723,0.,0.740137,1.230368,0.411038,0.408982,0.,0.101092,0.,0.,0.,0.068605,0.,0.,0.,0.,0.,0.,0.,0.,0.32197,0.,0.,0.,0.,0.,0.,0.,0.,0.,0.,0.,0.,0.,0.,0.229163,0.174329,0.215427,0.90449,0.90449,0.037135,0.,0.,0.,0.,0.,0.,0.,0.416976,0.186811,0.,0.,0.,0.,0.,0.,0.,0.,0.,0.,0.,0.518076,0.578991,0.,0.,0.,0.,0.210252,0.561471,0.561471,0.428224,0.735197,0.,0.49697,0.,0.49697,0.,0.,0.,0.,0.,0.,0.,0.,0.,0.,0.,0.,0.39651,0.,0.574834,0.283552,0.,0.,0.,0.61165,0.61165,0.61165,0.,0.,0.,0.,0.583016,0.,0.,0.385034,0.,0.,0.,0.,0.284324,0.,0.871793,0.929516,0.,0.,0.758424,0.758424,0.758424,0.480019,0.480019,0.480019,0.480019,0.,0.480019,0.,0.480019,0.671969,0.133542,0.,0.,0.133542,0.,0.,0.,0.,0.550232,0.,0.,0.0.28819,0.,0.,0.348723,0.,0.348723,0.,0.740137,1.230368,0.411038,0.408982,0.,0.,0.024664,0.,0.,0.068605,0.,0.,0.,0.,0.,0.,0.,0.,0.779194,0.32197,0.,0.,0.,0.,0.,0.,0.,0.,0.,0.,0.,0.,0.,0.,0.,0.,0.229163,0.174329,0.215427,0.90449,0.90449,0.037135,0.,0.,0.,0.,0.,0.,0.,0.416976,0.186811,0.,0.186811,0.,0.,0.,0.,0.,0.,0.,0.,0.,0.,0.,0.518076,0.578991,0.578991,0.759451,0.,0.,0.,0.,0.210252,0.561471,0.561471,0.428224,0.735197,0.,0.49697,0.,0.49697,0.,0.,0.,0.,0.,0.,0.,0.,0.,0.,0.,0.,0.39651,0.,0.,0.,0.126504,0.251972,0.574834,0.283552,0.,0.,0.,0.,0.61165,0.61165,0.61165,0.,0.,0.,0.,0.,0.583016,0.,0.,0.385034,0.,0.,0.,0.,0.284324,0.,0.,0.,0.871793,0.871793,0.871793,0.929516,0.022499,0.,0.,0.758424,0.758424,0.758424,0.480019,0.480019,0.480019,0.480019,0.,0.480019,0.,0.480019,0.671969,0.10104,0.195986,0.10104,0.195986,0.023909,0.532812,0.,0.133542,0.,0.133542,0.,0.,0.,0.,0.387064,0.357101,0.550232,0.,0.550232,0.,0.,0.0.210252,0.49697,0.,0.49697,0.,0.8717930.210252,0.49697,0.,0.49697,0.,0.8717930.210252,0.49697,0.,0.49697,0.,0.8717930.28819,0.,0.,0.348723,0.,0.348723,0.,0.348723,0.,0.740137,1.230368,0.411038,0.408982,0.,0.,0.,0.,0.,0.068605,0.,0.,0.,0.,0.,0.,0.,0.,0.024664,0.,0.,0.779194,0.32197,0.,0.,0.,0.313678,0.313678,0.,0.,0.,0.,0.,0.,0.,0.,0.,0.,0.,0.,0.,0.229163,0.174329,0.215427,0.90449,0.90449,0.90449,0.,0.037135,0.,0.,0.,0.,0.,0.,0.,0.416976,0.186811,0.,0.186811,0.,0.,0.,0.,0.,0.,0.,0.,0.,0.,0.,0.518076,0.578991,0.759451,0.,0.,0.,0.,0.210252,0.561471,0.561471,0.428224,0.735197,0.,0.49697,0.,0.49697,0.,0.,0.,0.,0.,0.,0.,0.,0.,0.,0.,0.,0.,0.,0.,0.,0.39651,0.,0.,0.956979,0.,0.126504,0.251972,0.,0.,0.,0.,0.574834,0.283552,0.,0.,0.,0.,0.61165,0.61165,0.61165,0.,0.,0.,0.,0.,0.583016,0.,0.,0.385034,0.,0.,0.,0.,0.284324,0.,0.,0.,0.871793,0.871793,0.871793,0.929516,0.,0.,0.,0.,0.,0.,0.,0.,0.,0.758424,0.758424,0.758424,0.758424,0.,0.480019,0.480019,0.480019,0.,0.480019,0.,0.480019,0.,0.,0.671969,0.10104,0.195986,0.,0.,0.532812,0.,0.,0.133542,0.,0.133542,0.946433,0.403943,0.936984,0.,0.,0.,0.,0.550232,0.,0.,0.,0.387064,0.357101,0.550232,0.0.28819,0.,0.,0.348723,0.,0.348723,0.,0.348723,0.,0.740137,1.230368,0.411038,0.408982,0.,0.,0.,0.,0.,0.068605,0.,0.,0.,0.,0.,0.,0.,0.,0.024664,0.,0.,0.779194,0.32197,0.,0.,0.,0.313678,0.313678,0.,0.,0.,0.,0.,0.,0.,0.,0.,0.,0.,0.,0.,0.229163,0.174329,0.215427,0.90449,0.90449,0.90449,0.,0.037135,0.,0.,0.,0.,0.,0.,0.,0.416976,0.186811,0.,0.186811,0.,0.,0.,0.,0.,0.,0.,0.,0.,0.,0.,0.518076,0.578991,0.759451,0.,0.,0.,0.,0.210252,0.561471,0.561471,0.428224,0.735197,0.,0.49697,0.,0.49697,0.,0.,0.,0.,0.,0.,0.,0.,0.,0.,0.,0.,0.,0.,0.,0.,0.39651,0.,0.,0.956979,0.,0.126504,0.251972,0.,0.,0.,0.,0.574834,0.283552,0.,0.,0.,0.,0.61165,0.61165,0.61165,0.,0.,0.,0.,0.,0.583016,0.,0.,0.385034,0.,0.,0.,0.,0.284324,0.,0.,0.,0.871793,0.871793,0.871793,0.929516,0.,0.,0.,0.,0.,0.,0.,0.,0.,0.758424,0.758424,0.758424,0.758424,0.,0.480019,0.480019,0.480019,0.,0.480019,0.,0.480019,0.,0.,0.671969,0.10104,0.195986,0.,0.,0.532812,0.,0.,0.133542,0.,0.133542,0.946433,0.403943,0.936984,0.,0.,0.,0.,0.550232,0.,0.,0.,0.387064,0.357101,0.550232,0.0.28819,0.,0.,0.348723,0.,0.348723,0.,0.348723,0.,0.740137,1.230368,0.411038,0.408982,0.,0.,0.,0.,0.,0.068605,0.,0.,0.,0.,0.,0.,0.,0.,0.024664,0.,0.,0.779194,0.32197,0.,0.,0.,0.313678,0.313678,0.,0.,0.,0.,0.,0.,0.,0.,0.,0.,0.,0.,0.,0.229163,0.174329,0.215427,0.90449,0.90449,0.90449,0.,0.037135,0.,0.,0.,0.,0.,0.,0.,0.416976,0.186811,0.,0.186811,0.,0.,0.,0.,0.,0.,0.,0.,0.,0.,0.,0.518076,0.578991,0.759451,0.,0.,0.,0.,0.210252,0.561471,0.561471,0.428224,0.735197,0.,0.49697,0.,0.49697,0.,0.,0.,0.,0.,0.,0.,0.,0.,0.,0.,0.,0.,0.,0.,0.,0.39651,0.,0.,0.956979,0.,0.126504,0.251972,0.,0.,0.,0.,0.574834,0.283552,0.,0.,0.,0.,0.61165,0.61165,0.61165,0.,0.,0.,0.,0.,0.583016,0.,0.,0.385034,0.,0.,0.,0.,0.284324,0.,0.,0.,0.871793,0.871793,0.871793,0.929516,0.,0.,0.,0.,0.,0.,0.,0.,0.,0.758424,0.758424,0.758424,0.758424,0.,0.480019,0.480019,0.480019,0.,0.480019,0.,0.480019,0.,0.,0.671969,0.10104,0.195986,0.,0.,0.532812,0.,0.,0.133542,0.,0.133542,0.946433,0.403943,0.936984,0.,0.,0.,0.,0.550232,0.,0.,0.,0.387064,0.357101,0.550232,0.0.,0.,0.,0.,0.,0.,0.,0.,0.740534,0.,0.,0.,0.086619,0.,0.532812,0.,0.532812,0.0.,0.,0.,0.,0.,0.,0.,0.,0.740534,0.,0.,0.,0.086619,0.,0.532812,0.,0.532812,0.0.,0.,0.,0.,0.,0.,0.,0.,0.740534,0.,0.,0.,0.086619,0.,0.532812,0.,0.532812,0.0.,0.,0.,0.,0.,0.,0.,0.,0.740534,0.,0.,0.,0.086619,0.,0.532812,0.,0.532812,0.0.,0.,0.,0.,0.,0.,0.,0.,0.740534,0.,0.,0.,0.086619,0.,0.532812,0.,0.532812,0.0.,0.,0.,0.,0.,0.,0.,0.5113540.679368,0.779194,0.,0.186811,0.,0.,0.759451,0.561471,0.,0.,0.,0.126504,0.,0.,0.,1.566427,0.980964,0.871793,0.871793,0.,0.,0.022499,0.,0.,0.,0.,0.,0.,0.,0.671969,0.10104,0.,0.387064,0.357101,0.550232,0.0.28819,0.2102520.679368,0.779194,0.,0.186811,0.,0.,0.759451,0.561471,0.,0.,0.,0.126504,0.,0.,0.,1.566427,0.980964,0.871793,0.871793,0.,0.,0.022499,0.,0.,0.,0.,0.,0.,0.,0.671969,0.10104,0.,0.387064,0.357101,0.550232,0.0.679368,0.779194,0.,0.186811,0.,0.,0.759451,0.561471,0.,0.,0.,0.126504,0.,0.,0.,1.566427,0.980964,0.871793,0.871793,0.,0.,0.022499,0.,0.,0.,0.,0.,0.,0.,0.671969,0.10104,0.,0.387064,0.357101,0.550232,0.0.,0.,0.,0.,0.,0.,0.,0.2333,0.,0.07403,0.,0.,0.,0.,0.,0.,0.,0.,0.,0.361621,0.,0.,0.,0.,0.,0.,0.056943,1.194954,0.942295,0.,0.,0.882222,0.618791,0.458886,0.,0.111562,0.,0.,0.,0.,1.11374,0.,1.566427,0.980964,0.,0.,1.098197,0.621648,0.,0.,0.,0.0.,0.,0.882222,0.0.28819,0.,0.,0.348723,0.,0.348723,0.,0.740137,1.230368,0.411038,0.408982,0.,0.101092,0.,0.,0.,0.068605,0.,0.,0.,0.,0.,0.,0.,0.,0.32197,0.,0.,0.,0.,0.,0.,0.,0.,0.,0.,0.,0.,0.,0.,0.229163,0.174329,0.215427,0.90449,0.90449,0.037135,0.,0.,0.,0.,0.,0.,0.,0.416976,0.186811,0.,0.,0.,0.,0.,0.,0.,0.,0.,0.,0.,0.518076,0.578991,0.,0.,0.,0.,0.210252,0.561471,0.561471,0.428224,0.735197,0.,0.49697,0.,0.49697,0.,0.,0.,0.,0.,0.,0.,0.,0.,0.,0.,0.,0.39651,0.,0.574834,0.283552,0.,0.,0.,0.61165,0.61165,0.61165,0.,0.,0.,0.,0.583016,0.,0.,0.385034,0.,0.,0.,0.,0.284324,0.,0.871793,0.929516,0.,0.,0.758424,0.758424,0.758424,0.480019,0.480019,0.480019,0.480019,0.,0.480019,0.,0.480019,0.671969,0.133542,0.,0.,0.133542,0.,0.,0.,0.,0.550232,0.,0.,0.0.,0.,0.,0.,0.,0.,0.,0.,0.882222,0.,0.,0.0.,0.,0.408982,0.,0.,0.,0.882222,0.0.28819,0.2102520.28819,0.,0.,0.348723,0.,0.348723,0.,0.740137,1.230368,0.411038,0.408982,0.,0.,0.024664,0.,0.,0.068605,0.,0.,0.,0.,0.,0.,0.,0.,0.779194,0.32197,0.,0.,0.,0.,0.,0.,0.,0.,0.,0.,0.,0.,0.,0.,0.,0.,0.229163,0.174329,0.215427,0.90449,0.90449,0.037135,0.,0.,0.,0.,0.,0.,0.,0.416976,0.186811,0.,0.186811,0.,0.,0.,0.,0.,0.,0.,0.,0.,0.,0.,0.518076,0.578991,0.578991,0.759451,0.,0.,0.,0.,0.210252,0.561471,0.561471,0.428224,0.735197,0.,0.49697,0.,0.49697,0.,0.,0.,0.,0.,0.,0.,0.,0.,0.,0.,0.,0.39651,0.,0.,0.,0.126504,0.251972,0.574834,0.283552,0.,0.,0.,0.,0.61165,0.61165,0.61165,0.,0.,0.,0.,0.,0.583016,0.,0.,0.385034,0.,0.,0.,0.,0.284324,0.,0.,0.,0.871793,0.871793,0.871793,0.929516,0.022499,0.,0.,0.758424,0.758424,0.758424,0.480019,0.480019,0.480019,0.480019,0.,0.480019,0.,0.480019,0.671969,0.10104,0.195986,0.10104,0.195986,0.023909,0.532812,0.,0.133542,0.,0.133542,0.,0.,0.,0.,0.387064,0.357101,0.550232,0.,0.550232,0.,0.,0.0.,0.,0.,0.,0.,0.,0.,0.,0.,0.086619,0.,0.023909,0.532812,0.532812,0.0.49697,0.0.28819,0.,0.,0.348723,0.,0.348723,0.,0.740137,1.230368,0.411038,0.408982,0.,0.,0.024664,0.,0.,0.068605,0.,0.,0.,0.,0.,0.,0.,0.,0.779194,0.32197,0.,0.,0.,0.,0.,0.,0.,0.,0.,0.,0.,0.,0.,0.,0.,0.,0.229163,0.174329,0.215427,0.90449,0.90449,0.037135,0.,0.,0.,0.,0.,0.,0.,0.416976,0.186811,0.,0.186811,0.,0.,0.,0.,0.,0.,0.,0.,0.,0.,0.,0.518076,0.578991,0.578991,0.759451,0.,0.,0.,0.,0.210252,0.561471,0.561471,0.428224,0.735197,0.,0.49697,0.,0.49697,0.,0.,0.,0.,0.,0.,0.,0.,0.,0.,0.,0.,0.39651,0.,0.,0.,0.126504,0.251972,0.574834,0.283552,0.,0.,0.,0.,0.61165,0.61165,0.61165,0.,0.,0.,0.,0.,0.583016,0.,0.,0.385034,0.,0.,0.,0.,0.284324,0.,0.,0.,0.871793,0.871793,0.871793,0.929516,0.022499,0.,0.,0.758424,0.758424,0.758424,0.480019,0.480019,0.480019,0.480019,0.,0.480019,0.,0.480019,0.671969,0.10104,0.195986,0.10104,0.195986,0.023909,0.532812,0.,0.133542,0.,0.133542,0.,0.,0.,0.,0.387064,0.357101,0.550232,0.,0.550232,0.,0.,0.0.,0.,0.,0.,0.,0.,0.,0.,0.,0.086619,0.,0.023909,0.532812,0.532812,0.0.49697,0.0.679368,0.779194,0.,0.186811,0.,0.759451,0.,0.561471,0.,0.,0.,0.126504,0.251972,0.,0.,1.566427,0.980964,0.871793,0.871793,0.022499,0.,0.,0.,0.,0.,0.,0.,0.,0.,0.671969,0.10104,0.195986,0.387064,0.357101,0.550232,0.0.779194,0.,0.186811,0.,0.759451,0.,0.561471,0.,0.,0.,0.126504,0.251972,0.,0.,1.566427,0.980964,0.871793,0.871793,0.022499,0.,0.,0.,0.,0.,0.,0.,0.,0.671969,0.10104,0.195986,0.387064,0.357101,0.550232,0.0.28819,0.2102520.679368,0.779194,0.,0.186811,0.,0.759451,0.,0.561471,0.,0.,0.,0.126504,0.251972,0.,0.,1.566427,0.980964,0.871793,0.871793,0.022499,0.,0.,0.,0.,0.,0.,0.,0.,0.,0.671969,0.10104,0.195986,0.387064,0.357101,0.550232,0.0.779194,0.,0.186811,0.,0.759451,0.,0.561471,0.,0.,0.,0.126504,0.251972,0.,0.,1.566427,0.980964,0.871793,0.871793,0.022499,0.,0.,0.,0.,0.,0.,0.,0.,0.671969,0.10104,0.195986,0.387064,0.357101,0.550232,0.0.679368,0.779194,0.,0.186811,0.,0.759451,0.,0.561471,0.,0.,0.,0.126504,0.251972,0.,0.,1.566427,0.980964,0.871793,0.871793,0.022499,0.,0.,0.,0.,0.,0.,0.,0.,0.,0.671969,0.10104,0.195986,0.387064,0.357101,0.550232,0.0.779194,0.,0.186811,0.,0.759451,0.,0.561471,0.,0.,0.,0.126504,0.251972,0.,0.,1.566427,0.980964,0.871793,0.871793,0.022499,0.,0.,0.,0.,0.,0.,0.,0.,0.671969,0.10104,0.195986,0.387064,0.357101,0.550232,0.0.,0.,0.,0.,0.,0.,0.,0.,0.740534,0.,0.,0.,0.086619,0.,0.532812,0.,0.532812,0.0.49697,0.0.,0.,0.,0.,0.,0.,0.,0.,0.,0.086619,0.,0.023909,0.532812,0.532812,0.0.,0.,0.,0.,0.,0.066711,0.,0.,0.,1.194954,0.942295,0.385685,0.,0.028699,0.067686,0.,0.,0.067686,0.,0.,1.11374,0.,1.566427,0.980964,1.098197,0.621648,0.,0.0.,0.,0.,0.,0.,0.,0.,0.2333,0.,0.07403,0.,0.,0.,0.,0.,0.,0.,0.,0.,0.361621,0.,0.,0.,0.,0.,0.,0.056943,1.194954,0.942295,0.,0.,0.882222,0.618791,0.458886,0.,0.111562,0.,0.,0.,0.,1.11374,0.,1.566427,0.980964,0.,0.,1.098197,0.621648,0.,0.,0.,0.0.,0.,0.,0.,0.,0.,0.,0.,0.,0.086619,0.,0.023909,0.532812,0.532812,0.0.602131,0.,0.705403,0.523894,0.,1.073956,0.,0.,0.,0.0.,0.,0.,0.,0.,0.,0.,0.,0.,0.0.,0.,0.,0.,0.,0.,0.,0.,0.,0.086619,0.,0.023909,0.532812,0.532812,0.0.779194,0.186811,0.,0.759451,0.561471,0.,0.,0.126504,0.251972,0.,0.871793,0.871793,0.,0.671969,0.10104,0.195986,0.387064,0.357101,0.550232,0.0.679368,0.779194,0.,0.186811,0.,0.,0.759451,0.561471,0.,0.,0.,0.126504,0.,0.,0.,1.566427,0.980964,0.871793,0.871793,0.,0.,0.022499,0.,0.,0.,0.,0.,0.,0.,0.671969,0.10104,0.,0.387064,0.357101,0.550232,0.0.,0.,0.,0.,0.,0.066711,0.,0.,0.,1.194954,0.942295,0.385685,0.,0.028699,0.067686,0.,0.,0.067686,0.,0.,1.11374,0.,1.566427,0.980964,1.098197,0.621648,0.,0.0.679368,0.779194,0.,0.186811,0.,0.,0.759451,0.561471,0.,0.,0.,0.126504,0.,0.,0.,1.566427,0.980964,0.871793,0.871793,0.,0.,0.022499,0.,0.,0.,0.,0.,0.,0.,0.671969,0.10104,0.,0.387064,0.357101,0.550232,0.0.,0.,0.,0.,0.,0.066711,0.,0.,0.,1.194954,0.942295,0.385685,0.,0.028699,0.067686,0.,0.,0.067686,0.,0.,1.11374,0.,1.566427,0.980964,1.098197,0.621648,0.,0.0.,0.,0.1.194954,0.942295,1.11374,0.,1.566427,0.980964,1.098197,0.621648,0.,0.0.045648,0.,0.,0.,0.,0.066711,0.,0.,0.,1.194954,0.942295,0.385685,0.,0.028699,0.067686,0.,0.,0.067686,0.,0.,1.11374,0.,1.566427,0.980964,1.098197,0.621648,0.,0.0.,0.,0.,0.,0.,0.,0.,0.,0.,0.086619,0.,0.023909,0.532812,0.532812,0.0.045648,0.,0.,0.,0.,0.066711,0.,0.,0.,1.194954,0.942295,0.385685,0.,0.028699,0.067686,0.,0.,0.067686,0.,0.,1.11374,0.,1.566427,0.980964,1.098197,0.621648,0.,0.0.045648,0.,0.,0.,0.,0.066711,0.,0.,0.,1.194954,0.942295,0.385685,0.,0.028699,0.067686,0.,0.,0.067686,0.,0.,1.11374,0.,1.566427,0.980964,1.098197,0.621648,0.,0.0.045648,0.,0.,0.,0.,0.066711,0.,0.,0.,1.194954,0.942295,0.385685,0.,0.028699,0.067686,0.,0.,0.067686,0.,0.,1.11374,0.,1.566427,0.980964,1.098197,0.621648,0.,0.1.194954,0.942295,1.11374,0.,1.566427,0.980964,1.098197,0.621648,0.,0.1.194954,0.942295,1.11374,0.,1.566427,0.980964,1.098197,0.621648,0.,0.0.679368,0.779194,0.,0.186811,0.,0.759451,0.,0.561471,0.,0.,0.,0.126504,0.251972,0.,0.,1.566427,0.980964,0.871793,0.871793,0.022499,0.,0.,0.,0.,0.,0.,0.,0.,0.,0.671969,0.10104,0.195986,0.387064,0.357101,0.550232,0.0.779194,0.,0.186811,0.,0.759451,0.,0.561471,0.,0.,0.,0.126504,0.251972,0.,0.,1.566427,0.980964,0.871793,0.871793,0.022499,0.,0.,0.,0.,0.,0.,0.,0.,0.671969,0.10104,0.195986,0.387064,0.357101,0.550232,0.0.679368,0.779194,0.,0.186811,0.,0.759451,0.,0.561471,0.,0.,0.,0.126504,0.251972,0.,0.,1.566427,0.980964,0.871793,0.871793,0.022499,0.,0.,0.,0.,0.,0.,0.,0.,0.,0.671969,0.10104,0.195986,0.387064,0.357101,0.550232,0.0.779194,0.,0.186811,0.,0.759451,0.,0.561471,0.,0.,0.,0.126504,0.251972,0.,0.,1.566427,0.980964,0.871793,0.871793,0.022499,0.,0.,0.,0.,0.,0.,0.,0.,0.671969,0.10104,0.195986,0.387064,0.357101,0.550232,0.0.49697,0.0.28819,0.,0.,0.348723,0.,0.348723,0.,0.348723,0.,0.740137,1.230368,0.411038,0.408982,0.,0.,0.,0.,0.,0.068605,0.,0.,0.,0.,0.,0.,0.,0.,0.024664,0.,0.,0.779194,0.32197,0.,0.,0.,0.313678,0.313678,0.,0.,0.,0.,0.,0.,0.,0.,0.,0.,0.,0.,0.,0.229163,0.174329,0.215427,0.90449,0.90449,0.90449,0.,0.037135,0.,0.,0.,0.,0.,0.,0.,0.416976,0.186811,0.,0.186811,0.,0.,0.,0.,0.,0.,0.,0.,0.,0.,0.,0.518076,0.578991,0.759451,0.,0.,0.,0.,0.210252,0.561471,0.561471,0.428224,0.735197,0.,0.49697,0.,0.49697,0.,0.,0.,0.,0.,0.,0.,0.,0.,0.,0.,0.,0.,0.,0.,0.,0.39651,0.,0.,0.956979,0.,0.126504,0.251972,0.,0.,0.,0.,0.574834,0.283552,0.,0.,0.,0.,0.61165,0.61165,0.61165,0.,0.,0.,0.,0.,0.583016,0.,0.,0.385034,0.,0.,0.,0.,0.284324,0.,0.,0.,0.871793,0.871793,0.871793,0.929516,0.,0.,0.,0.,0.,0.,0.,0.,0.,0.758424,0.758424,0.758424,0.758424,0.,0.480019,0.480019,0.480019,0.,0.480019,0.,0.480019,0.,0.,0.671969,0.10104,0.195986,0.,0.,0.532812,0.,0.,0.133542,0.,0.133542,0.946433,0.403943,0.936984,0.,0.,0.,0.,0.550232,0.,0.,0.,0.387064,0.357101,0.550232,0.0.210252,0.49697,0.,0.49697,0.,0.8717930.28819,0.2102520.,0.,0.,0.,0.,0.,0.,0.2333,0.,0.07403,0.,0.,0.,0.,0.,0.,0.,0.,0.,0.361621,0.,0.,0.,0.,0.,0.,0.056943,1.194954,0.942295,0.,0.,0.882222,0.618791,0.458886,0.,0.111562,0.,0.,0.,0.,1.11374,0.,1.566427,0.980964,0.,0.,1.098197,0.621648,0.,0.,0.,0.0.,0.,0.,0.,0.,0.,0.,0.2333,0.,0.07403,0.,0.,0.,0.,0.,0.,0.,0.,0.,0.361621,0.,0.,0.,0.,0.,0.,0.056943,1.194954,0.942295,0.,0.,0.882222,0.618791,0.458886,0.,0.111562,0.,0.,0.,0.,1.11374,0.,1.566427,0.980964,0.,0.,1.098197,0.621648,0.,0.,0.,0.0.28819,0.,0.,0.348723,0.,0.348723,0.,0.348723,0.,0.740137,1.230368,0.411038,0.408982,0.,0.,0.,0.,0.,0.068605,0.,0.,0.,0.,0.,0.,0.,0.,0.024664,0.,0.,0.779194,0.32197,0.,0.,0.,0.313678,0.313678,0.,0.,0.,0.,0.,0.,0.,0.,0.,0.,0.,0.,0.,0.229163,0.174329,0.215427,0.90449,0.90449,0.90449,0.,0.037135,0.,0.,0.,0.,0.,0.,0.,0.416976,0.186811,0.,0.186811,0.,0.,0.,0.,0.,0.,0.,0.,0.,0.,0.,0.518076,0.578991,0.759451,0.,0.,0.,0.,0.210252,0.561471,0.561471,0.428224,0.735197,0.,0.49697,0.,0.49697,0.,0.,0.,0.,0.,0.,0.,0.,0.,0.,0.,0.,0.,0.,0.,0.,0.39651,0.,0.,0.956979,0.,0.126504,0.251972,0.,0.,0.,0.,0.574834,0.283552,0.,0.,0.,0.,0.61165,0.61165,0.61165,0.,0.,0.,0.,0.,0.583016,0.,0.,0.385034,0.,0.,0.,0.,0.284324,0.,0.,0.,0.871793,0.871793,0.871793,0.929516,0.,0.,0.,0.,0.,0.,0.,0.,0.,0.758424,0.758424,0.758424,0.758424,0.,0.480019,0.480019,0.480019,0.,0.480019,0.,0.480019,0.,0.,0.671969,0.10104,0.195986,0.,0.,0.532812,0.,0.,0.133542,0.,0.133542,0.946433,0.403943,0.936984,0.,0.,0.,0.,0.550232,0.,0.,0.,0.387064,0.357101,0.550232,0.0.28819,0.,0.,0.348723,0.,0.348723,0.,0.740137,1.230368,0.411038,0.408982,0.,0.,0.024664,0.,0.,0.068605,0.,0.,0.,0.,0.,0.,0.,0.,0.779194,0.32197,0.,0.,0.,0.,0.,0.,0.,0.,0.,0.,0.,0.,0.,0.,0.,0.,0.229163,0.174329,0.215427,0.90449,0.90449,0.037135,0.,0.,0.,0.,0.,0.,0.,0.416976,0.186811,0.,0.186811,0.,0.,0.,0.,0.,0.,0.,0.,0.,0.,0.,0.518076,0.578991,0.578991,0.759451,0.,0.,0.,0.,0.210252,0.561471,0.561471,0.428224,0.735197,0.,0.49697,0.,0.49697,0.,0.,0.,0.,0.,0.,0.,0.,0.,0.,0.,0.,0.39651,0.,0.,0.,0.126504,0.251972,0.574834,0.283552,0.,0.,0.,0.,0.61165,0.61165,0.61165,0.,0.,0.,0.,0.,0.583016,0.,0.,0.385034,0.,0.,0.,0.,0.284324,0.,0.,0.,0.871793,0.871793,0.871793,0.929516,0.022499,0.,0.,0.758424,0.758424,0.758424,0.480019,0.480019,0.480019,0.480019,0.,0.480019,0.,0.480019,0.671969,0.10104,0.195986,0.10104,0.195986,0.023909,0.532812,0.,0.133542,0.,0.133542,0.,0.,0.,0.,0.387064,0.357101,0.550232,0.,0.550232,0.,0.,0.0.28819,0.,0.,0.348723,0.,0.348723,0.,0.348723,0.,0.740137,1.230368,0.411038,0.408982,0.,0.,0.,0.,0.,0.068605,0.,0.,0.,0.,0.,0.,0.,0.,0.024664,0.,0.,0.779194,0.32197,0.,0.,0.,0.313678,0.313678,0.,0.,0.,0.,0.,0.,0.,0.,0.,0.,0.,0.,0.,0.229163,0.174329,0.215427,0.90449,0.90449,0.90449,0.037135,0.,0.,0.,0.,0.,0.,0.,0.416976,0.186811,0.,0.186811,0.,0.,0.,0.,0.,0.,0.,0.,0.,0.,0.,0.518076,0.578991,0.759451,0.,0.,0.,0.,0.210252,0.561471,0.561471,0.428224,0.735197,0.,0.49697,0.,0.49697,0.,0.,0.,0.,0.,0.,0.,0.,0.,0.,0.,0.,0.,0.,0.,0.,0.39651,0.,0.,0.956979,0.,0.126504,0.251972,0.,0.,0.,0.,0.574834,0.283552,0.,0.,0.,0.,0.61165,0.61165,0.61165,0.,0.,0.,0.,0.,0.583016,0.,0.,0.385034,0.,0.,0.,0.,0.284324,0.,0.,0.,0.871793,0.871793,0.871793,0.929516,0.,0.,0.,0.,0.,0.,0.,0.,0.,0.758424,0.758424,0.758424,0.758424,0.,0.480019,0.480019,0.480019,0.,0.480019,0.,0.480019,0.671969,0.10104,0.195986,0.,0.,0.532812,0.,0.,0.133542,0.,0.133542,0.403943,0.936984,0.,0.,0.,0.,0.550232,0.,0.,0.,0.387064,0.357101,0.550232,0.0.28819,0.,0.,0.348723,0.,0.348723,0.,0.740137,1.230368,0.411038,0.408982,0.,0.,0.024664,0.,0.,0.068605,0.,0.,0.,0.,0.,0.,0.,0.,0.779194,0.32197,0.,0.,0.,0.,0.,0.,0.,0.,0.,0.,0.,0.,0.,0.,0.,0.,0.229163,0.174329,0.215427,0.90449,0.90449,0.037135,0.,0.,0.,0.,0.,0.,0.,0.416976,0.186811,0.,0.186811,0.,0.,0.,0.,0.,0.,0.,0.,0.,0.,0.,0.518076,0.578991,0.578991,0.759451,0.,0.,0.,0.,0.210252,0.561471,0.561471,0.428224,0.735197,0.,0.49697,0.,0.49697,0.,0.,0.,0.,0.,0.,0.,0.,0.,0.,0.,0.,0.39651,0.,0.,0.,0.126504,0.251972,0.574834,0.283552,0.,0.,0.,0.,0.61165,0.61165,0.61165,0.,0.,0.,0.,0.,0.583016,0.,0.,0.385034,0.,0.,0.,0.,0.284324,0.,0.,0.,0.871793,0.871793,0.871793,0.929516,0.022499,0.,0.,0.758424,0.758424,0.758424,0.480019,0.480019,0.480019,0.480019,0.,0.480019,0.,0.480019,0.671969,0.10104,0.195986,0.10104,0.195986,0.023909,0.532812,0.,0.133542,0.,0.133542,0.,0.,0.,0.,0.387064,0.357101,0.550232,0.,0.550232,0.,0.,0.0.,0.,0.,0.,0.,0.,0.,0.,0.,0.0.602131,0.,0.705403,0.523894,0.,1.073956,0.,0.,0.,0.0.779194,0.,0.186811,0.,0.759451,0.,0.561471,0.,0.,0.,0.126504,0.251972,0.,0.,1.566427,0.980964,0.871793,0.871793,0.022499,0.,0.,0.,0.,0.,0.,0.,0.,0.671969,0.10104,0.195986,0.387064,0.357101,0.550232,0.0.679368,0.779194,0.,0.186811,0.,0.,0.759451,0.561471,0.,0.,0.,0.126504,0.,0.,0.,1.566427,0.980964,0.871793,0.871793,0.,0.,0.022499,0.,0.,0.,0.,0.,0.,0.,0.671969,0.10104,0.,0.387064,0.357101,0.550232,0.0.679368,0.779194,0.,0.186811,0.,0.,0.759451,0.561471,0.,0.,0.,0.126504,0.,0.,0.,1.566427,0.980964,0.871793,0.871793,0.,0.,0.022499,0.,0.,0.,0.,0.,0.,0.,0.671969,0.10104,0.,0.387064,0.357101,0.550232,0.0.740137,0.779194,0.,0.,0.,0.,0.186811,0.,0.759451,0.561471,0.561471,0.,0.,0.126504,0.251972,0.,0.61165,0.61165,0.,0.61165,0.163172,0.,0.,0.,0.163172,0.,0.,0.,0.871793,0.871793,0.,0.758424,0.758424,0.,0.,0.480019,0.,0.,0.480019,0.480019,0.671969,0.671969,0.10104,0.195986,0.439376,0.,0.133542,0.133542,0.,0.387064,0.357101,0.550232,0.0.679368,0.779194,0.,0.186811,0.,0.759451,0.,0.561471,0.,0.,0.,0.126504,0.251972,0.,0.,1.566427,0.980964,0.871793,0.871793,0.022499,0.,0.,0.,0.,0.,0.,0.,0.,0.,0.671969,0.10104,0.195986,0.387064,0.357101,0.550232,0.0.679368,0.779194,0.,0.186811,0.,0.759451,0.,0.561471,0.,0.,0.,0.126504,0.251972,0.,0.,1.566427,0.980964,0.871793,0.871793,0.022499,0.,0.,0.,0.,0.,0.,0.,0.,0.,0.671969,0.10104,0.195986,0.387064,0.357101,0.550232,0.0.779194,0.,0.186811,0.,0.759451,0.,0.561471,0.,0.,0.,0.126504,0.251972,0.,0.,1.566427,0.980964,0.871793,0.871793,0.022499,0.,0.,0.,0.,0.,0.,0.,0.,0.671969,0.10104,0.195986,0.387064,0.357101,0.550232,0.0.779194,0.,0.186811,0.,0.759451,0.,0.561471,0.,0.,0.,0.126504,0.251972,0.,0.,1.566427,0.980964,0.871793,0.871793,0.022499,0.,0.,0.,0.,0.,0.,0.,0.,0.671969,0.10104,0.195986,0.387064,0.357101,0.550232,0.0.28819,0.,0.,0.348723,0.,0.348723,0.,0.348723,0.,0.740137,1.230368,0.411038,0.408982,0.,0.,0.,0.,0.,0.068605,0.,0.,0.,0.,0.,0.,0.,0.,0.024664,0.,0.,0.779194,0.32197,0.,0.,0.,0.313678,0.313678,0.,0.,0.,0.,0.,0.,0.,0.,0.,0.,0.,0.,0.,0.229163,0.174329,0.215427,0.90449,0.90449,0.90449,0.,0.037135,0.,0.,0.,0.,0.,0.,0.,0.416976,0.186811,0.,0.186811,0.,0.,0.,0.,0.,0.,0.,0.,0.,0.,0.,0.518076,0.578991,0.759451,0.,0.,0.,0.,0.210252,0.561471,0.561471,0.428224,0.735197,0.,0.49697,0.,0.49697,0.,0.,0.,0.,0.,0.,0.,0.,0.,0.,0.,0.,0.,0.,0.,0.,0.39651,0.,0.,0.956979,0.,0.126504,0.251972,0.,0.,0.,0.,0.574834,0.283552,0.,0.,0.,0.,0.61165,0.61165,0.61165,0.,0.,0.,0.,0.,0.583016,0.,0.,0.385034,0.,0.,0.,0.,0.284324,0.,0.,0.,0.871793,0.871793,0.871793,0.929516,0.,0.,0.,0.,0.,0.,0.,0.,0.,0.758424,0.758424,0.758424,0.758424,0.,0.480019,0.480019,0.480019,0.,0.480019,0.,0.480019,0.,0.,0.671969,0.10104,0.195986,0.,0.,0.532812,0.,0.,0.133542,0.,0.133542,0.946433,0.403943,0.936984,0.,0.,0.,0.,0.550232,0.,0.,0.,0.387064,0.357101,0.550232,0.0.679368,0.779194,0.,0.186811,0.,0.,0.759451,0.561471,0.,0.,0.,0.126504,0.,0.,0.,1.566427,0.980964,0.871793,0.871793,0.,0.,0.022499,0.,0.,0.,0.,0.,0.,0.,0.671969,0.10104,0.,0.387064,0.357101,0.550232,0.0.779194,0.186811,0.,0.759451,0.561471,0.,0.,0.126504,0.251972,0.,0.871793,0.871793,0.,0.671969,0.10104,0.195986,0.387064,0.357101,0.550232,0.0.679368,0.779194,0.,0.186811,0.,0.759451,0.,0.561471,0.,0.,0.,0.126504,0.251972,0.,0.,1.566427,0.980964,0.871793,0.871793,0.022499,0.,0.,0.,0.,0.,0.,0.,0.,0.,0.671969,0.10104,0.195986,0.387064,0.357101,0.550232,0.
R|0.,0.,2.357361,0.,2.304095,1.644338,0.,2.4020790.,0.,2.357361,0.,2.304095,1.644338,0.,2.4020790.,0.,0.,0.,0.,0.,0.,0.,0.,0.,0.,0.,0.,0.,0.,0.,0.,0.,0.,0.,0.,0.,2.357361,0.,2.357361,0.,2.357361,0.,2.357361,0.,0.,0.,0.,0.,0.,0.,0.,0.,0.,0.,0.,0.,0.,0.,0.,0.,0.,0.,0.,0.,0.,0.,0.,0.,0.,0.,0.,1.975593,0.,2.304095,2.304095,0.,2.304095,2.254364,0.,1.726485,0.,0.,0.,0.,0.,0.,1.005279,1.644338,0.,2.402079,2.402079,0.,0.,0.,0.,0.,0.,0.,0.,0.,0.,0.,2.279741,0.,0.,0.,1.131705,0.,0.,0.,0.,0.,0.,0.,1.635267,0.,0.,0.,1.934339,0.,0.,0.,0.979512,0.,1.931438,0.,1.737899,0.,0.,0.,0.,0.,0.,0.,0.,0.,0.,0.,0.,0.,0.,0.,0.,0.,0.,0.,0.,0.,0.,0.,0.,2.060073,2.060073,0.,0.0.,0.,2.357361,0.,2.304095,1.644338,0.,2.4020790.,0.,2.357361,0.,2.304095,1.644338,0.,2.4020790.,0.,0.,0.,0.,0.,0.,0.,0.,0.,0.,0.,0.,0.,0.,0.,0.,0.,0.,0.,0.,0.,2.357361,0.,2.357361,0.,2.357361,0.,2.357361,0.,0.,0.,0.,0.,0.,0.,0.,0.,0.,0.,0.,0.,0.,0.,0.,0.,0.,0.,0.,0.,0.,0.,0.,0.,0.,0.,0.,1.975593,0.,2.304095,2.304095,0.,2.304095,2.254364,0.,1.726485,0.,0.,0.,0.,0.,0.,1.005279,1.644338,0.,2.402079,2.402079,0.,0.,0.,0.,0.,0.,0.,0.,0.,0.,0.,2.279741,0.,0.,0.,1.131705,0.,0.,0.,0.,0.,0.,0.,1.635267,0.,0.,0.,1.934339,0.,0.,0.,0.979512,0.,1.931438,0.,1.737899,0.,0.,0.,0.,0.,0.,0.,0.,0.,0.,0.,0.,0.,0.,0.,0.,0.,0.,0.,0.,0.,0.,0.,0.,2.060073,2.060073,0.,0.1.396855,0.,0.,0.,0.,0.,0.,0.,1.4921,0.,0.,0.,0.,1.635267,0.,0.,0.,0.,1.280943,0.,0.,0.0.,1.698489,0.0.,1.698489,0.0.,0.,2.357361,0.,2.304095,1.644338,0.,2.4020790.,0.,2.357361,0.,2.304095,1.644338,0.,2.4020790.,0.,2.357361,0.,2.304095,1.644338,0.,2.4020790.,0.,2.357361,0.,2.357361,0.,2.304095,1.644338,0.,2.4020790.,0.,0.,0.,0.,0.,0.,0.,0.,0.,0.,0.,0.,0.,0.,0.,0.,0.,0.,0.,0.,0.,2.357361,0.,2.357361,0.,2.357361,0.,2.357361,0.,0.,0.,0.,0.,0.,0.,0.,0.,0.,0.,0.,0.,0.,0.,0.,0.,0.,0.,0.,0.,0.,0.,0.,0.,0.,0.,0.,1.975593,0.,2.304095,2.304095,0.,2.304095,2.254364,0.,1.726485,0.,0.,0.,0.,0.,0.,1.005279,1.644338,0.,2.402079,2.402079,0.,0.,0.,0.,0.,0.,0.,0.,0.,0.,0.,2.279741,0.,0.,0.,1.131705,0.,0.,0.,0.,0.,0.,0.,1.635267,0.,0.,0.,1.934339,0.,0.,0.,0.979512,0.,1.931438,0.,1.737899,0.,0.,0.,0.,0.,0.,0.,0.,0.,0.,0.,0.,0.,0.,0.,0.,0.,0.,0.,0.,0.,0.,0.,0.,2.060073,2.060073,0.,0.0.,0.,0.,0.,0.,0.,0.,0.,0.,0.,0.,0.,0.,0.,0.,0.,2.357361,0.,2.357361,0.,2.357361,0.,2.357361,0.,0.,0.,0.,0.,0.,0.,0.,0.,0.,0.,0.,0.,0.,0.,0.,0.,0.,0.,0.,0.,0.,0.,1.975593,0.,2.304095,2.304095,0.,2.304095,2.254364,0.,1.726485,0.,0.,0.,0.,0.,0.,1.005279,1.644338,0.,2.402079,2.402079,0.,0.,0.,0.,0.,0.,0.,2.279741,0.,0.,0.,1.131705,0.,0.,0.,0.,0.,1.635267,0.,0.,0.,1.934339,0.,0.,0.,1.931438,1.737899,0.,0.,1.280943,0.,0.,0.,0.,0.,0.,0.,1.568462,0.,0.,2.060073,2.060073,0.0.,0.,0.,0.,0.,0.,0.,0.,0.,0.,0.,0.,0.,0.,0.,0.,2.357361,0.,2.357361,0.,2.357361,0.,2.357361,0.,0.,0.,0.,0.,0.,0.,0.,0.,0.,0.,0.,0.,0.,0.,0.,0.,0.,0.,0.,0.,0.,0.,1.975593,0.,2.304095,2.304095,0.,2.304095,2.254364,0.,1.726485,0.,0.,0.,0.,0.,0.,1.005279,1.644338,0.,2.402079,2.402079,0.,0.,0.,0.,0.,0.,0.,2.279741,0.,0.,0.,1.131705,0.,0.,0.,0.,0.,1.635267,0.,0.,0.,1.934339,0.,0.,0.,1.931438,1.737899,0.,0.,1.280943,0.,0.,0.,0.,0.,0.,0.,1.568462,0.,0.,2.060073,2.060073,0.0.,0.,0.,0.,0.,0.,0.0.,0.,0.,0.,0.0.,0.,0.,0.,0.,0.,0.,0.,0.,0.,0.,0.,0.,0.,0.,0.,2.357361,0.,2.357361,0.,2.357361,0.,2.357361,0.,0.,0.,0.,0.,0.,0.,0.,0.,0.,0.,0.,0.,0.,0.,0.,0.,0.,0.,0.,0.,0.,0.,1.975593,0.,2.304095,2.304095,0.,2.304095,2.254364,0.,1.726485,0.,0.,0.,0.,0.,0.,1.005279,1.644338,0.,2.402079,2.402079,0.,0.,0.,0.,0.,0.,0.,2.279741,0.,0.,0.,1.131705,0.,0.,0.,0.,0.,1.635267,0.,0.,0.,1.934339,0.,0.,0.,1.931438,1.737899,0.,0.,1.280943,0.,0.,0.,0.,0.,0.,0.,1.568462,0.,0.,2.060073,2.060073,0.0.,0.,0.,0.,0.,0.,0.,0.,0.,0.,0.,0.,0.,0.,2.357361,0.,2.357361,0.,2.357361,0.,2.357361,0.,0.,0.,0.,0.,0.,0.,0.,0.,0.,0.,0.,0.,0.,0.,0.,0.,0.,0.,0.,0.,0.,1.975593,0.,2.304095,2.304095,0.,0.,1.726485,0.,0.,0.,1.644338,0.,2.402079,0.,0.,0.,0.,0.,0.,0.,0.,0.,0.,0.,0.,0.,0.,0.,1.934339,0.,0.,0.,1.931438,1.737899,2.060073,0.,2.060073,0.0.,0.,0.,0.,0.,0.,0.,0.,0.,0.,0.,0.,0.,0.,0.,0.,2.357361,0.,2.357361,0.,2.357361,0.,2.357361,0.,0.,0.,0.,0.,0.,0.,0.,0.,0.,0.,0.,0.,0.,0.,0.,0.,0.,0.,0.,0.,0.,0.,1.975593,0.,2.304095,2.304095,0.,2.304095,2.254364,0.,1.726485,0.,0.,0.,0.,0.,0.,1.005279,1.644338,0.,2.402079,2.402079,0.,0.,0.,0.,0.,0.,0.,2.279741,0.,0.,0.,1.131705,0.,0.,0.,0.,0.,1.635267,0.,0.,0.,1.934339,0.,0.,0.,1.931438,1.737899,0.,0.,1.280943,0.,0.,0.,0.,0.,0.,0.,1.568462,0.,0.,2.060073,2.060073,0.0.,0.,0.,0.,0.,0.,0.0.,0.,0.,0.,0.,0.,0.0.,0.,0.,0.,0.,0.,0.0.,0.,0.,0.,0.,0.,0.,0.,0.,0.,0.,0.,0.,0.,0.,0.,0.,0.,0.,0.,0.,0.,2.357361,0.,2.357361,0.,2.357361,0.,2.357361,0.,0.,0.,0.,0.,0.,0.,0.,0.,0.,0.,0.,0.,0.,0.,0.,0.,0.,0.,0.,0.,0.,0.,0.,0.,0.,0.,0.,1.975593,0.,2.304095,2.304095,0.,2.304095,2.254364,0.,1.726485,0.,0.,0.,0.,0.,0.,1.005279,1.644338,0.,2.402079,2.402079,0.,0.,0.,0.,0.,0.,0.,0.,0.,0.,0.,2.279741,0.,0.,0.,1.131705,0.,0.,0.,0.,0.,0.,0.,1.635267,0.,0.,0.,1.934339,0.,0.,0.,0.979512,0.,1.931438,0.,1.737899,0.,0.,0.,0.,0.,0.,0.,0.,0.,0.,0.,0.,0.,0.,0.,0.,0.,0.,0.,0.,0.,0.,0.,0.,2.060073,2.060073,0.,0.0.,0.,0.,0.,0.,0.,0.,0.,0.,0.,0.,0.,0.,0.,0.,0.,0.,0.,0.,0.,0.,0.,2.357361,0.,2.357361,0.,2.357361,0.,2.357361,0.,0.,0.,0.,0.,0.,0.,0.,0.,0.,0.,0.,0.,0.,0.,0.,0.,0.,0.,0.,0.,0.,0.,0.,0.,0.,0.,0.,1.975593,0.,2.304095,2.304095,0.,2.304095,2.254364,0.,1.726485,0.,0.,0.,0.,0.,0.,1.005279,1.644338,0.,2.402079,2.402079,0.,0.,0.,0.,0.,0.,0.,0.,0.,0.,0.,2.279741,0.,0.,0.,1.131705,0.,0.,0.,0.,0.,0.,0.,1.635267,0.,0.,0.,1.934339,0.,0.,0.,0.979512,0.,1.931438,0.,1.737899,0.,0.,0.,0.,0.,0.,0.,0.,0.,0.,0.,0.,0.,0.,0.,0.,0.,0.,0.,0.,0.,0.,0.,0.,2.060073,2.060073,0.,0.0.,0.,0.,0.,0.,0.,0.,0.,0.,0.,0.,0.,0.,0.,0.,0.,0.,0.,0.,0.,0.,0.,2.357361,0.,2.357361,0.,2.357361,0.,2.357361,0.,0.,0.,0.,0.,0.,0.,0.,0.,0.,0.,0.,0.,0.,0.,0.,0.,0.,0.,0.,0.,0.,0.,0.,0.,0.,0.,0.,1.975593,0.,2.304095,2.304095,0.,2.304095,2.254364,0.,1.726485,0.,0.,0.,0.,0.,0.,1.005279,1.644338,0.,2.402079,2.402079,0.,0.,0.,0.,0.,0.,0.,0.,0.,0.,0.,2.279741,0.,0.,0.,1.131705,0.,0.,0.,0.,0.,0.,0.,1.635267,0.,0.,0.,1.934339,0.,0.,0.,0.979512,0.,1.931438,0.,1.737899,0.,0.,0.,0.,0.,0.,0.,0.,0.,0.,0.,0.,0.,0.,0.,0.,0.,0.,0.,0.,0.,0.,0.,0.,2.060073,2.060073,0.,0.0.,1.698489,0.0.,1.698489,0.0.,1.698489,0.0.,1.698489,0.0.,1.698489,0.0.,0.,0.,0.,0.,1.632359,0.,0.1.396855,0.,0.,0.,0.,0.,0.,0.,1.4921,0.,0.,0.,0.,1.635267,0.,0.,0.,0.,1.280943,0.,0.,0.0.,0.,2.357361,0.,2.304095,1.644338,0.,2.4020791.396855,0.,0.,0.,0.,0.,0.,0.,1.4921,0.,0.,0.,0.,1.635267,0.,0.,0.,0.,1.280943,0.,0.,0.1.396855,0.,0.,0.,0.,0.,0.,0.,1.4921,0.,0.,0.,0.,1.635267,0.,0.,0.,0.,1.280943,0.,0.,0.1.790305,0.,0.,0.,0.,0.,0.,2.357361,0.,0.,0.,0.,0.,0.,0.,1.38325,0.,0.875559,0.,0.,0.,0.,1.156977,0.,1.131705,0.,0.,0.,0.,0.,0.,0.,0.,0.,1.165814,0.,0.,0.,0.,0.,0.,0.,0.,0.,0.,0.,1.873506,0.,0.,0.,0.,0.,0.2.357361,0.,0.,0.,0.,0.,0.,0.0.,0.,0.,0.,0.,0.,0.,0.,0.,0.,0.,0.,0.,0.,2.357361,0.,2.357361,0.,2.357361,0.,2.357361,0.,0.,0.,0.,0.,0.,0.,0.,0.,0.,0.,0.,0.,0.,0.,0.,0.,0.,0.,0.,0.,0.,1.975593,0.,2.304095,2.304095,0.,0.,1.726485,0.,0.,0.,1.644338,0.,2.402079,0.,0.,0.,0.,0.,0.,0.,0.,0.,0.,0.,0.,0.,0.,0.,1.934339,0.,0.,0.,1.931438,1.737899,2.060073,0.,2.060073,0.0.,0.,0.,0.,0.,0.,2.357361,0.,0.,0.,0.,0.,0.,0.,0.,0.,0.,0.,0.,0.,0.0.,0.,0.,0.,0.,0.,0.,0.0.,0.,2.357361,0.,2.304095,1.644338,0.,2.4020790.,0.,0.,0.,0.,0.,0.,0.,0.,0.,0.,0.,0.,0.,0.,0.,2.357361,0.,2.357361,0.,2.357361,0.,2.357361,0.,0.,0.,0.,0.,0.,0.,0.,0.,0.,0.,0.,0.,0.,0.,0.,0.,0.,0.,0.,0.,0.,0.,1.975593,0.,2.304095,2.304095,0.,2.304095,2.254364,0.,1.726485,0.,0.,0.,0.,0.,0.,1.005279,1.644338,0.,2.402079,2.402079,0.,0.,0.,0.,0.,0.,0.,2.279741,0.,0.,0.,1.131705,0.,0.,0.,0.,0.,1.635267,0.,0.,0.,1.934339,0.,0.,0.,1.931438,1.737899,0.,0.,1.280943,0.,0.,0.,0.,0.,0.,0.,1.568462,0.,0.,2.060073,2.060073,0.0.,1.698489,0.0.,0.,0.,0.,0.0.,0.,0.,0.,0.,0.,0.,0.,0.,0.,0.,0.,0.,0.,0.,0.,2.357361,0.,2.357361,0.,2.357361,0.,2.357361,0.,0.,0.,0.,0.,0.,0.,0.,0.,0.,0.,0.,0.,0.,0.,0.,0.,0.,0.,0.,0.,0.,0.,1.975593,0.,2.304095,2.304095,0.,2.304095,2.254364,0.,1.726485,0.,0.,0.,0.,0.,0.,1.005279,1.644338,0.,2.402079,2.402079,0.,0.,0.,0.,0.,0.,0.,2.279741,0.,0.,0.,1.131705,0.,0.,0.,0.,0.,1.635267,0.,0.,0.,1.934339,0.,0.,0.,1.931438,1.737899,0.,0.,1.280943,0.,0.,0.,0.,0.,0.,0.,1.568462,0.,0.,2.060073,2.060073,0.0.,1.698489,0.0.,0.,0.,0.,0.1.396855,0.,0.,1.698489,0.,0.,1.4921,0.,0.,0.,0.,1.635267,0.,0.,0.,0.,1.280943,0.,0.,0.0.,0.,0.,1.4921,0.,0.,0.,0.,1.635267,0.,0.,0.,0.,1.280943,0.,0.,0.0.,0.,2.357361,0.,2.357361,0.,2.304095,1.644338,0.,2.4020791.396855,0.,0.,1.698489,0.,0.,1.4921,0.,0.,0.,0.,1.635267,0.,0.,0.,0.,1.280943,0.,0.,0.0.,0.,0.,1.4921,0.,0.,0.,0.,1.635267,0.,0.,0.,0.,1.280943,0.,0.,0.1.396855,0.,0.,1.698489,0.,0.,1.4921,0.,0.,0.,0.,1.635267,0.,0.,0.,0.,1.280943,0.,0.,0.0.,0.,0.,1.4921,0.,0.,0.,0.,1.635267,0.,0.,0.,0.,1.280943,0.,0.,0.0.,1.698489,0.0.,0.,0.,0.,0.0.,1.698489,0.0.,0.,0.,0.,2.357361,0.,0.,0.,0.,0.,0.,0.,0.,0.,0.,0.,1.811713,0.,0.,0.,0.,0.,0.,0.,0.,0.,0.,0.,0.,0.1.790305,0.,0.,0.,0.,0.,0.,2.357361,0.,0.,0.,0.,0.,0.,0.,1.38325,0.,0.875559,0.,0.,0.,0.,1.156977,0.,1.131705,0.,0.,0.,0.,0.,0.,0.,0.,0.,1.165814,0.,0.,0.,0.,0.,0.,0.,0.,0.,0.,0.,1.873506,0.,0.,0.,0.,0.,0.0.,1.698489,0.0.,0.,0.,0.,0.,0.,0.,0.,0.,0.,0.,0.0.,0.,0.,0.,0.,0.,0.,1.165814,0.,0.,0.,0.,0.,0.,0.0.,1.698489,0.0.,0.,0.,0.,0.,0.,0.,0.,0.,0.,0.,0.,0.,0.,1.280943,0.,0.,0.,0.,0.,0.1.396855,0.,0.,0.,0.,0.,0.,0.,1.4921,0.,0.,0.,0.,1.635267,0.,0.,0.,0.,1.280943,0.,0.,0.0.,0.,0.,0.,2.357361,0.,0.,0.,0.,0.,0.,0.,0.,0.,0.,0.,1.811713,0.,0.,0.,0.,0.,0.,0.,0.,0.,0.,0.,0.,0.1.396855,0.,0.,0.,0.,0.,0.,0.,1.4921,0.,0.,0.,0.,1.635267,0.,0.,0.,0.,1.280943,0.,0.,0.0.,0.,0.,0.,2.357361,0.,0.,0.,0.,0.,0.,0.,0.,0.,0.,0.,1.811713,0.,0.,0.,0.,0.,0.,0.,0.,0.,0.,0.,0.,0.0.,0.,0.,0.,2.357361,0.,0.,0.0.,0.,0.,0.,0.,0.,0.,0.,0.0.,0.,0.,0.,2.357361,0.,0.,0.,0.,0.,0.,1.230039,0.,0.,0.,0.,1.811713,0.,0.,0.,0.,0.,0.,0.,1.873506,0.,0.,0.,0.,0.0.,1.698489,0.0.,0.,0.,0.,2.357361,0.,0.,0.,0.,0.,0.,1.230039,0.,0.,0.,0.,1.811713,0.,0.,0.,0.,0.,0.,0.,1.873506,0.,0.,0.,0.,0.0.,0.,0.,0.,2.357361,0.,0.,0.,0.,0.,0.,1.230039,0.,0.,0.,0.,1.811713,0.,0.,0.,0.,0.,0.,0.,1.873506,0.,0.,0.,0.,0.0.,0.,0.,0.,2.357361,0.,0.,0.,0.,0.,0.,1.230039,0.,0.,0.,0.,1.811713,0.,0.,0.,0.,0.,0.,0.,1.873506,0.,0.,0.,0.,0.0.,0.,0.,0.,0.,0.,0.,0.,0.0.,0.,0.,0.,0.,0.,0.,0.,0.1.396855,0.,0.,1.698489,0.,0.,1.4921,0.,0.,0.,0.,1.635267,0.,0.,0.,0.,1.280943,0.,0.,0.0.,0.,0.,1.4921,0.,0.,0.,0.,1.635267,0.,0.,0.,0.,1.280943,0.,0.,0.1.396855,0.,0.,1.698489,0.,0.,1.4921,0.,0.,0.,0.,1.635267,0.,0.,0.,0.,1.280943,0.,0.,0.0.,0.,0.,1.4921,0.,0.,0.,0.,1.635267,0.,0.,0.,0.,1.280943,0.,0.,0.0.,0.,0.,0.,0.0.,0.,0.,0.,0.,0.,0.,0.,0.,0.,0.,0.,0.,0.,0.,0.,0.,0.,0.,0.,0.,0.,2.357361,0.,2.357361,0.,2.357361,0.,2.357361,0.,0.,0.,0.,0.,0.,0.,0.,0.,0.,0.,0.,0.,0.,0.,0.,0.,0.,0.,0.,0.,0.,0.,0.,0.,0.,0.,0.,1.975593,0.,2.304095,2.304095,0.,2.304095,2.254364,0.,1.726485,0.,0.,0.,0.,0.,0.,1.005279,1.644338,0.,2.402079,2.402079,0.,0.,0.,0.,0.,0.,0.,0.,0.,0.,0.,2.279741,0.,0.,0.,1.131705,0.,0.,0.,0.,0.,0.,0.,1.635267,0.,0.,0.,1.934339,0.,0.,0.,0.979512,0.,1.931438,0.,1.737899,0.,0.,0.,0.,0.,0.,0.,0.,0.,0.,0.,0.,0.,0.,0.,0.,0.,0.,0.,0.,0.,0.,0.,0.,2.060073,2.060073,0.,0.0.,0.,0.,0.,0.,0.,0.0.,0.,2.357361,0.,2.304095,1.644338,0.1.790305,0.,0.,0.,0.,0.,0.,2.357361,0.,0.,0.,0.,0.,0.,0.,1.38325,0.,0.875559,0.,0.,0.,0.,1.156977,0.,1.131705,0.,0.,0.,0.,0.,0.,0.,0.,0.,1.165814,0.,0.,0.,0.,0.,0.,0.,0.,0.,0.,0.,1.873506,0.,0.,0.,0.,0.,0.1.790305,0.,0.,0.,0.,0.,0.,2.357361,0.,0.,0.,0.,0.,0.,0.,1.38325,0.,0.875559,0.,0.,0.,0.,1.156977,0.,1.131705,0.,0.,0.,0.,0.,0.,0.,0.,0.,1.165814,0.,0.,0.,0.,0.,0.,0.,0.,0.,0.,0.,1.873506,0.,0.,0.,0.,0.,0.0.,0.,0.,0.,0.,0.,0.,0.,0.,0.,0.,0.,0.,0.,0.,0.,0.,0.,0.,0.,0.,0.,2.357361,0.,2.357361,0.,2.357361,0.,2.357361,0.,0.,0.,0.,0.,0.,0.,0.,0.,0.,0.,0.,0.,0.,0.,0.,0.,0.,0.,0.,0.,0.,0.,0.,0.,0.,0.,0.,1.975593,0.,2.304095,2.304095,0.,2.304095,2.254364,0.,1.726485,0.,0.,0.,0.,0.,0.,1.005279,1.644338,0.,2.402079,2.402079,0.,0.,0.,0.,0.,0.,0.,0.,0.,0.,0.,2.279741,0.,0.,0.,1.131705,0.,0.,0.,0.,0.,0.,0.,1.635267,0.,0.,0.,1.934339,0.,0.,0.,0.979512,0.,1.931438,0.,1.737899,0.,0.,0.,0.,0.,0.,0.,0.,0.,0.,0.,0.,0.,0.,0.,0.,0.,0.,0.,0.,0.,0.,0.,0.,2.060073,2.060073,0.,0.0.,0.,0.,0.,0.,0.,0.,0.,0.,0.,0.,0.,0.,0.,0.,0.,2.357361,0.,2.357361,0.,2.357361,0.,2.357361,0.,0.,0.,0.,0.,0.,0.,0.,0.,0.,0.,0.,0.,0.,0.,0.,0.,0.,0.,0.,0.,0.,0.,1.975593,0.,2.304095,2.304095,0.,2.304095,2.254364,0.,1.726485,0.,0.,0.,0.,0.,0.,1.005279,1.644338,0.,2.402079,2.402079,0.,0.,0.,0.,0.,0.,0.,2.279741,0.,0.,0.,1.131705,0.,0.,0.,0.,0.,1.635267,0.,0.,0.,1.934339,0.,0.,0.,1.931438,1.737899,0.,0.,1.280943,0.,0.,0.,0.,0.,0.,0.,1.568462,0.,0.,2.060073,2.060073,0.0.,0.,0.,0.,0.,0.,0.,0.,0.,0.,0.,0.,0.,0.,0.,0.,0.,0.,0.,0.,0.,0.,2.357361,0.,2.357361,0.,2.357361,0.,2.357361,0.,0.,0.,0.,0.,0.,0.,0.,0.,0.,0.,0.,0.,0.,0.,0.,0.,0.,0.,0.,0.,0.,0.,0.,0.,0.,0.,0.,1.975593,0.,2.304095,2.304095,0.,2.304095,2.254364,0.,1.726485,0.,0.,0.,0.,0.,0.,1.005279,1.644338,0.,2.402079,2.402079,0.,0.,0.,0.,0.,0.,0.,0.,0.,0.,0.,2.279741,0.,0.,0.,1.131705,0.,0.,0.,0.,0.,0.,0.,1.635267,0.,0.,0.,1.934339,0.,0.,0.,0.979512,0.,1.931438,0.,1.737899,0.,0.,0.,0.,0.,0.,0.,0.,0.,0.,0.,0.,0.,0.,0.,0.,0.,0.,0.,0.,0.,0.,0.,0.,2.060073,2.060073,0.0.,0.,0.,0.,0.,0.,0.,0.,0.,0.,0.,0.,0.,0.,0.,0.,2.357361,0.,2.357361,0.,2.357361,0.,2.357361,0.,0.,0.,0.,0.,0.,0.,0.,0.,0.,0.,0.,0.,0.,0.,0.,0.,0.,0.,0.,0.,0.,0.,1.975593,0.,2.304095,2.304095,0.,2.304095,2.254364,0.,1.726485,0.,0.,0.,0.,0.,0.,1.005279,1.644338,0.,2.402079,2.402079,0.,0.,0.,0.,0.,0.,0.,2.279741,0.,0.,0.,1.131705,0.,0.,0.,0.,0.,1.635267,0.,0.,0.,1.934339,0.,0.,0.,1.931438,1.737899,0.,0.,1.280943,0.,0.,0.,0.,0.,0.,0.,1.568462,0.,0.,2.060073,2.060073,0.0.,0.,0.,0.,0.,0.,0.,1.165814,0.,0.,0.,0.,0.,0.,0.0.,0.,0.,0.,0.,0.,0.,0.,0.,0.,0.,0.0.,0.,0.,1.4921,0.,0.,0.,0.,1.635267,0.,0.,0.,0.,1.280943,0.,0.,0.1.396855,0.,0.,0.,0.,0.,0.,0.,1.4921,0.,0.,0.,0.,1.635267,0.,0.,0.,0.,1.280943,0.,0.,0.1.396855,0.,0.,0.,0.,0.,0.,0.,1.4921,0.,0.,0.,0.,1.635267,0.,0.,0.,0.,1.280943,0.,0.,0.0.,0.,0.,0.,0.,0.,0.,0.,0.,0.,0.,0.,0.,0.,0.,0.,0.,1.280943,0.,0.,0.,0.,2.060073,2.0600731.396855,0.,0.,1.698489,0.,0.,1.4921,0.,0.,0.,0.,1.635267,0.,0.,0.,0.,1.280943,0.,0.,0.1.396855,0.,0.,1.698489,0.,0.,1.4921,0.,0.,0.,0.,1.635267,0.,0.,0.,0.,1.280943,0.,0.,0.0.,0.,0.,1.4921,0.,0.,0.,0.,1.635267,0.,0.,0.,0.,1.280943,0.,0.,0.0.,0.,0.,1.4921,0.,0.,0.,0.,1.635267,0.,0.,0.,0.,1.280943,0.,0.,0.0.,0.,0.,0.,0.,0.,0.,0.,0.,0.,0.,0.,0.,0.,0.,0.,0.,0.,0.,0.,0.,0.,2.357361,0.,2.357361,0.,2.357361,0.,2.357361,0.,0.,0.,0.,0.,0.,0.,0.,0.,0.,0.,0.,0.,0.,0.,0.,0.,0.,0.,0.,0.,0.,0.,0.,0.,0.,0.,0.,1.975593,0.,2.304095,2.304095,0.,2.304095,2.254364,0.,1.726485,0.,0.,0.,0.,0.,0.,1.005279,1.644338,0.,2.402079,2.402079,0.,0.,0.,0.,0.,0.,0.,0.,0.,0.,0.,2.279741,0.,0.,0.,1.131705,0.,0.,0.,0.,0.,0.,0.,1.635267,0.,0.,0.,1.934339,0.,0.,0.,0.979512,0.,1.931438,0.,1.737899,0.,0.,0.,0.,0.,0.,0.,0.,0.,0.,0.,0.,0.,0.,0.,0.,0.,0.,0.,0.,0.,0.,0.,0.,2.060073,2.060073,0.,0.1.396855,0.,0.,0.,0.,0.,0.,0.,1.4921,0.,0.,0.,0.,1.635267,0.,0.,0.,0.,1.280943,0.,0.,0.0.,0.,0.,0.,0.,0.,0.,0.,0.,0.,0.,0.,0.,0.,1.280943,0.,0.,0.,0.,0.,0.1.396855,0.,0.,1.698489,0.,0.,1.4921,0.,0.,0.,0.,1.635267,0.,0.,0.,0.,1.280943,0.,0.,0.|2.222123,0.,1.435896,2.311694,1.70309,1.989142,0.,2.383751,1.3000892.222123,0.,1.435896,2.311694,1.70309,1.989142,0.,2.383751,1.3000890.,0.,0.,0.,1.297608,2.222123,0.,2.222123,0.,2.222123,0.,2.222123,0.,0.,0.,0.,0.,1.515387,0.,0.,0.,0.,0.,0.,0.,0.,0.,0.,1.968605,0.,0.,0.,0.,0.,0.,0.,0.,0.,0.,0.,0.,0.,0.,0.,0.,0.,0.,0.,0.,1.435896,1.435896,0.,0.,0.,0.,0.,0.,0.,0.,1.750957,0.,0.,1.750957,0.,0.,2.311694,2.311694,0.,2.311694,0.,0.,1.912094,2.18831,0.,0.,1.186029,0.,0.,0.,1.528631,0.,0.,1.473213,1.926497,0.,0.,0.,0.,0.,0.,1.641628,1.70309,1.989142,0.,2.383751,2.383751,0.,0.,0.,2.697333,2.384063,1.979781,0.,0.,0.,0.,0.,0.,0.,0.,0.,0.,0.,0.,0.,0.,0.,0.,0.,0.,0.,0.,0.,0.,0.,0.,0.,2.263479,0.,0.,1.551091,1.14906,1.119252,0.,0.,0.,0.,0.,0.,0.,0.,0.,0.,0.,0.,1.605951,0.,0.,0.,0.,0.,0.,1.890768,0.,1.890768,1.044051,1.890768,0.,1.890768,1.044051,1.044051,0.,0.,0.,0.,0.,0.,0.,0.,0.,0.,0.,1.750278,0.,1.442553,0.,0.,2.234081,0.,0.,0.,0.,0.,2.254084,2.01048,0.,2.401997,0.,0.,0.,1.093236,0.,0.,1.746807,1.454358,1.746807,0.,0.,0.,1.772988,0.,0.,0.,0.,0.,0.,0.,0.,0.,0.,0.,0.,1.337238,0.,0.,1.110108,0.,0.,0.,0.,0.,1.110108,0.,0.,0.,0.,0.,0.,0.,0.,0.,0.,0.,0.,0.,0.,0.,0.,0.,0.,0.,2.081943,2.081943,0.,1.810152,0.,0.,0.,0.2.222123,0.,1.435896,2.311694,1.70309,1.989142,0.,2.383751,1.3000892.222123,0.,1.435896,2.311694,1.70309,1.989142,0.,2.383751,1.3000890.,0.,0.,0.,1.297608,2.222123,0.,2.222123,0.,2.222123,0.,2.222123,0.,0.,0.,0.,0.,1.515387,0.,0.,0.,0.,0.,0.,0.,0.,0.,0.,1.968605,0.,0.,0.,0.,0.,0.,0.,0.,0.,0.,0.,0.,0.,0.,0.,0.,0.,0.,0.,0.,1.435896,1.435896,0.,0.,0.,0.,0.,0.,0.,0.,1.750957,0.,0.,1.750957,0.,0.,2.311694,2.311694,0.,2.311694,0.,0.,1.912094,2.18831,0.,0.,1.186029,0.,0.,0.,1.528631,0.,0.,1.473213,1.926497,0.,0.,0.,0.,0.,0.,1.641628,1.70309,1.989142,0.,2.383751,2.383751,0.,0.,0.,2.697333,2.384063,1.979781,0.,0.,0.,0.,0.,0.,0.,0.,0.,0.,0.,0.,0.,0.,0.,0.,0.,0.,0.,0.,0.,0.,0.,0.,0.,2.263479,0.,0.,1.551091,1.14906,1.119252,0.,0.,0.,0.,0.,0.,0.,0.,0.,0.,0.,0.,1.605951,0.,0.,0.,0.,0.,0.,1.890768,0.,1.890768,1.044051,1.890768,0.,1.890768,1.044051,1.044051,0.,0.,0.,0.,0.,0.,0.,0.,0.,0.,0.,1.750278,0.,1.442553,0.,0.,2.234081,0.,0.,0.,0.,0.,2.254084,2.01048,0.,2.401997,0.,0.,0.,1.093236,0.,0.,1.746807,1.454358,1.746807,0.,0.,0.,1.772988,0.,0.,0.,0.,0.,0.,0.,0.,0.,0.,0.,0.,1.337238,0.,0.,1.110108,0.,0.,0.,0.,0.,1.110108,0.,0.,0.,0.,0.,0.,0.,0.,0.,0.,0.,0.,0.,0.,0.,0.,0.,0.,0.,2.081943,2.081943,0.,1.810152,0.,0.,0.,0.1.792811,1.435896,0.,0.,0.,0.,1.473213,0.,0.,0.,0.,0.,0.,0.,1.551091,0.,0.,0.,0.,0.,0.,0.,0.,0.,0.,0.,0.,0.,0.,0.,1.337238,0.,0.,0.,0.,0.,0.,0.0.,0.,1.059221,1.300089,0.0.,0.,1.059221,1.300089,0.2.222123,0.,1.435896,2.311694,1.70309,1.989142,0.,2.383751,1.3000892.222123,0.,1.435896,2.311694,1.70309,1.989142,0.,2.383751,1.3000892.222123,0.,1.435896,2.311694,1.70309,1.989142,0.,2.383751,1.3000892.222123,0.,2.222123,0.,1.435896,2.311694,1.70309,1.989142,0.,2.3837510.,0.,0.,0.,1.297608,2.222123,0.,2.222123,0.,2.222123,0.,2.222123,0.,0.,0.,0.,0.,1.515387,0.,0.,0.,0.,0.,0.,0.,0.,0.,0.,1.968605,0.,0.,0.,0.,0.,0.,0.,0.,0.,0.,0.,0.,0.,0.,0.,0.,0.,0.,0.,0.,1.435896,1.435896,0.,0.,0.,0.,0.,0.,0.,0.,1.750957,0.,0.,1.750957,0.,0.,2.311694,2.311694,0.,2.311694,0.,0.,1.912094,2.18831,0.,0.,1.186029,0.,0.,0.,1.528631,0.,0.,1.473213,1.926497,0.,0.,0.,0.,0.,0.,1.641628,1.70309,1.989142,0.,2.383751,2.383751,0.,0.,0.,2.697333,2.384063,1.979781,0.,0.,0.,0.,0.,0.,0.,0.,0.,0.,0.,0.,0.,0.,0.,0.,0.,0.,0.,0.,0.,0.,0.,0.,0.,2.263479,0.,0.,1.551091,1.14906,1.119252,0.,0.,0.,0.,0.,0.,0.,0.,0.,0.,0.,0.,1.605951,0.,0.,0.,0.,0.,0.,1.890768,0.,1.890768,1.044051,1.890768,0.,1.890768,1.044051,1.044051,0.,0.,0.,0.,0.,0.,0.,0.,0.,0.,0.,1.750278,0.,1.442553,0.,0.,2.234081,0.,0.,0.,0.,0.,2.254084,2.01048,0.,2.401997,0.,0.,0.,1.093236,0.,0.,1.746807,1.454358,1.746807,0.,0.,0.,1.772988,0.,0.,0.,0.,0.,0.,0.,0.,0.,0.,0.,0.,1.337238,0.,0.,1.110108,0.,0.,0.,0.,0.,1.110108,0.,0.,0.,0.,0.,0.,0.,0.,0.,0.,0.,0.,0.,0.,0.,0.,0.,0.,0.,2.081943,2.081943,0.,1.810152,0.,0.,0.,0.0.,0.,0.,0.,1.297608,2.222123,0.,2.222123,0.,2.222123,0.,2.222123,0.,0.,0.,0.,0.,1.515387,0.,0.,0.,0.,0.,0.,0.,0.,0.,0.,0.,0.,0.,0.,0.,0.,0.,0.,0.,0.,0.,0.,0.,1.435896,1.435896,0.,0.,0.,0.,0.,0.,1.750957,0.,0.,1.750957,0.,0.,2.311694,2.311694,0.,2.311694,0.,2.18831,0.,0.,0.,0.,0.,0.,1.473213,1.926497,0.,0.,0.,0.,0.,0.,1.641628,1.70309,1.989142,0.,2.383751,2.383751,0.,0.,0.,2.697333,2.384063,1.979781,0.,0.,0.,0.,0.,0.,0.,0.,0.,0.,0.,0.,0.,0.,0.,2.263479,0.,0.,1.551091,1.14906,1.119252,0.,0.,0.,0.,0.,0.,0.,0.,1.605951,0.,0.,0.,0.,0.,0.,1.890768,0.,1.890768,1.044051,1.890768,0.,1.890768,1.044051,0.,0.,1.044051,0.,0.,0.,0.,0.,0.,0.,0.,0.,1.750278,0.,1.442553,0.,0.,2.234081,0.,0.,0.,0.,0.,2.254084,2.01048,0.,0.,0.,0.,1.093236,1.746807,1.454358,0.,0.,1.746807,0.,0.,0.,1.772988,1.337238,0.,0.,1.110108,0.,0.,0.,0.,0.,1.110108,0.,0.,0.,0.,0.,0.,0.,0.,0.,0.,0.,0.,0.,0.,0.,1.159542,0.,0.,2.081943,2.081943,0.,0.0.,0.,0.,0.,1.297608,2.222123,0.,2.222123,0.,2.222123,0.,2.222123,0.,0.,0.,0.,0.,1.515387,0.,0.,0.,0.,0.,0.,0.,0.,0.,0.,0.,0.,0.,0.,0.,0.,0.,0.,0.,0.,0.,0.,0.,1.435896,1.435896,0.,0.,0.,0.,0.,0.,1.750957,0.,0.,1.750957,0.,0.,2.311694,2.311694,0.,2.311694,0.,2.18831,0.,0.,0.,0.,0.,0.,1.473213,1.926497,0.,0.,0.,0.,0.,0.,1.641628,1.70309,1.989142,0.,2.383751,2.383751,0.,0.,0.,2.697333,2.384063,1.979781,0.,0.,0.,0.,0.,0.,0.,0.,0.,0.,0.,0.,0.,0.,0.,2.263479,0.,0.,1.551091,1.14906,1.119252,0.,0.,0.,0.,0.,0.,0.,0.,1.605951,0.,0.,0.,0.,0.,0.,1.890768,0.,1.890768,1.044051,1.890768,0.,1.890768,1.044051,0.,0.,1.044051,0.,0.,0.,0.,0.,0.,0.,0.,0.,1.750278,0.,1.442553,0.,0.,2.234081,0.,0.,0.,0.,0.,2.254084,2.01048,0.,0.,0.,0.,1.093236,1.746807,1.454358,0.,0.,1.746807,0.,0.,0.,1.772988,1.337238,0.,0.,1.110108,0.,0.,0.,0.,0.,1.110108,0.,0.,0.,0.,0.,0.,0.,0.,0.,0.,0.,0.,0.,0.,0.,1.159542,0.,0.,2.081943,2.081943,0.,0.1.139899,0.,1.551091,0.,0.,0.9543531.1398990.,0.,0.,0.,1.297608,2.222123,0.,2.222123,0.,2.222123,0.,2.222123,0.,0.,0.,0.,0.,1.515387,0.,0.,0.,0.,0.,0.,0.,0.,0.,0.,0.,0.,0.,0.,0.,0.,0.,0.,0.,0.,0.,0.,0.,1.435896,1.435896,0.,0.,0.,0.,0.,0.,0.,0.,1.750957,0.,0.,1.750957,0.,0.,2.311694,2.311694,0.,2.311694,0.,2.18831,0.,0.,0.,0.,0.,0.,1.473213,1.926497,0.,0.,0.,0.,0.,0.,1.641628,1.70309,1.989142,0.,2.383751,2.383751,0.,0.,0.,2.697333,2.384063,1.979781,0.,0.,0.,0.,0.,0.,0.,0.,0.,0.,0.,0.,0.,0.,0.,2.263479,0.,0.,1.551091,1.14906,1.119252,0.,0.,0.,0.,0.,0.,0.,0.,1.605951,0.,0.,0.,0.,0.,0.,1.890768,0.,1.890768,1.044051,1.890768,0.,1.890768,1.044051,0.,0.,1.044051,0.,0.,0.,0.,0.,0.,0.,0.,0.,1.750278,0.,1.442553,0.,0.,2.234081,0.,0.,0.,0.,0.,2.254084,2.01048,0.,0.,0.,0.,1.093236,1.746807,1.454358,0.,0.,1.746807,0.,0.,0.,1.772988,1.337238,0.,0.,1.110108,0.,0.,0.,0.,0.,1.110108,0.,0.,0.,0.,0.,0.,0.,0.,0.,0.,0.,0.,0.,0.,0.,1.159542,0.,0.,2.081943,2.081943,0.,0.0.,0.,0.,1.297608,2.222123,0.,2.222123,0.,2.222123,0.,2.222123,0.,0.,0.,0.,0.,1.515387,0.,0.,0.,0.,0.,0.,0.,0.,0.,0.,0.,0.,0.,0.,0.,0.,0.,0.,0.,0.,0.,0.,0.,1.435896,1.435896,0.,0.,0.,0.,1.750957,0.,0.,1.750957,0.,0.,2.311694,2.311694,0.,0.,0.,0.,0.,0.,1.641628,1.70309,1.989142,0.,2.383751,2.697333,2.384063,1.979781,0.,0.,0.,0.,0.,0.,0.,0.,0.,0.,0.,0.,0.,0.,0.,0.,0.,0.,1.14906,1.119252,0.,0.,0.,0.,0.,0.,0.,0.,1.890768,0.,1.890768,1.044051,1.890768,0.,1.890768,1.044051,0.,0.,0.,0.,0.,0.,0.,0.,0.,0.,0.,1.750278,0.,1.442553,0.,0.,2.234081,0.,0.,0.,0.,0.,0.,0.,0.,1.093236,1.746807,1.454358,0.,0.,0.,0.,0.,0.,0.,0.,0.,0.,2.081943,0.,2.081943,0.,0.0.,0.,0.,0.,1.297608,2.222123,0.,2.222123,0.,2.222123,0.,2.222123,0.,0.,0.,0.,0.,1.515387,0.,0.,0.,0.,0.,0.,0.,0.,0.,0.,0.,0.,0.,0.,0.,0.,0.,0.,0.,0.,0.,0.,0.,1.435896,1.435896,0.,0.,0.,0.,0.,0.,0.,0.,1.750957,0.,0.,1.750957,0.,0.,2.311694,2.311694,0.,2.311694,0.,2.18831,0.,0.,0.,0.,0.,0.,1.473213,1.926497,0.,0.,0.,0.,0.,0.,1.641628,1.70309,1.989142,0.,2.383751,2.383751,0.,0.,0.,2.697333,2.384063,1.979781,0.,0.,0.,0.,0.,0.,0.,0.,0.,0.,0.,0.,0.,0.,0.,2.263479,0.,0.,1.551091,1.14906,1.119252,0.,0.,0.,0.,0.,0.,0.,0.,1.605951,0.,0.,0.,0.,0.,0.,1.890768,0.,1.890768,1.044051,1.890768,0.,1.890768,1.044051,0.,0.,1.044051,0.,0.,0.,0.,0.,0.,0.,0.,0.,1.750278,0.,1.442553,0.,0.,2.234081,0.,0.,0.,0.,0.,2.254084,2.01048,0.,0.,0.,0.,1.093236,1.746807,1.454358,0.,0.,1.746807,0.,0.,0.,1.772988,1.337238,0.,0.,1.110108,0.,0.,0.,0.,0.,1.110108,0.,0.,0.,0.,0.,0.,0.,0.,0.,0.,0.,0.,0.,0.,0.,1.159542,0.,0.,2.081943,2.081943,0.,0.1.139899,0.,1.551091,0.,0.,0.9543531.139899,0.,1.551091,0.,0.,0.9543531.139899,0.,1.551091,0.,0.,0.9543530.,0.,0.,0.,1.297608,2.222123,0.,2.222123,0.,2.222123,0.,2.222123,0.,0.,0.,0.,0.,1.515387,0.,0.,0.,0.,0.,0.,0.,0.,0.,0.,1.968605,0.,0.,0.,0.,0.,0.,0.,0.,0.,0.,0.,0.,0.,0.,0.,0.,0.,0.,0.,0.,1.435896,1.435896,0.,0.,0.,0.,0.,0.,0.,0.,1.750957,0.,0.,1.750957,0.,0.,2.311694,2.311694,0.,2.311694,0.,0.,1.912094,2.18831,0.,0.,1.186029,0.,0.,0.,1.528631,0.,0.,1.473213,1.926497,0.,0.,0.,0.,0.,0.,1.641628,1.70309,1.989142,0.,2.383751,2.383751,0.,0.,0.,2.697333,2.384063,1.979781,0.,0.,0.,0.,0.,0.,0.,0.,0.,0.,0.,0.,0.,0.,0.,0.,0.,0.,0.,0.,0.,0.,0.,0.,0.,2.263479,0.,0.,1.551091,1.14906,1.119252,0.,0.,0.,0.,0.,0.,0.,0.,0.,0.,0.,0.,1.605951,0.,0.,0.,0.,0.,0.,1.890768,0.,1.890768,1.044051,1.890768,0.,1.890768,1.044051,1.044051,0.,0.,0.,0.,0.,0.,0.,0.,0.,0.,0.,1.750278,0.,1.442553,0.,0.,2.234081,0.,0.,0.,0.,0.,2.254084,2.01048,0.,2.401997,0.,0.,0.,1.093236,0.,0.,1.746807,1.454358,1.746807,0.,0.,0.,1.772988,0.,0.,0.,0.,0.,0.,0.,0.,0.,0.,0.,0.,1.337238,0.,0.,1.110108,0.,0.,0.,0.,0.,1.110108,0.,0.,0.,0.,0.,0.,0.,0.,0.,0.,0.,0.,0.,0.,0.,0.,0.,0.,0.,2.081943,2.081943,0.,1.810152,0.,0.,0.,0.0.,0.,0.,0.,1.297608,2.222123,0.,2.222123,0.,2.222123,0.,2.222123,0.,0.,0.,0.,0.,1.515387,0.,0.,0.,0.,0.,0.,0.,0.,0.,0.,1.968605,0.,0.,0.,0.,0.,0.,0.,0.,0.,0.,0.,0.,0.,0.,0.,0.,0.,0.,0.,0.,1.435896,1.435896,0.,0.,0.,0.,0.,0.,0.,0.,1.750957,0.,0.,1.750957,0.,0.,2.311694,2.311694,0.,2.311694,0.,0.,1.912094,2.18831,0.,0.,1.186029,0.,0.,0.,1.528631,0.,0.,1.473213,1.926497,0.,0.,0.,0.,0.,0.,1.641628,1.70309,1.989142,0.,2.383751,2.383751,0.,0.,0.,2.697333,2.384063,1.979781,0.,0.,0.,0.,0.,0.,0.,0.,0.,0.,0.,0.,0.,0.,0.,0.,0.,0.,0.,0.,0.,0.,0.,0.,0.,2.263479,0.,0.,1.551091,1.14906,1.119252,0.,0.,0.,0.,0.,0.,0.,0.,0.,0.,0.,0.,1.605951,0.,0.,0.,0.,0.,0.,1.890768,0.,1.890768,1.044051,1.890768,0.,1.890768,1.044051,1.044051,0.,0.,0.,0.,0.,0.,0.,0.,0.,0.,0.,1.750278,0.,1.442553,0.,0.,2.234081,0.,0.,0.,0.,0.,2.254084,2.01048,0.,2.401997,0.,0.,0.,1.093236,0.,0.,1.746807,1.454358,1.746807,0.,0.,0.,1.772988,0.,0.,0.,0.,0.,0.,0.,0.,0.,0.,0.,0.,1.337238,0.,0.,1.110108,0.,0.,0.,0.,0.,1.110108,0.,0.,0.,0.,0.,0.,0.,0.,0.,0.,0.,0.,0.,0.,0.,0.,0.,0.,0.,2.081943,2.081943,0.,1.810152,0.,0.,0.,0.0.,0.,0.,0.,1.297608,2.222123,0.,2.222123,0.,2.222123,0.,2.222123,0.,0.,0.,0.,0.,1.515387,0.,0.,0.,0.,0.,0.,0.,0.,0.,0.,1.968605,0.,0.,0.,0.,0.,0.,0.,0.,0.,0.,0.,0.,0.,0.,0.,0.,0.,0.,0.,0.,1.435896,1.435896,0.,0.,0.,0.,0.,0.,0.,0.,1.750957,0.,0.,1.750957,0.,0.,2.311694,2.311694,0.,2.311694,0.,0.,1.912094,2.18831,0.,0.,1.186029,0.,0.,0.,1.528631,0.,0.,1.473213,1.926497,0.,0.,0.,0.,0.,0.,1.641628,1.70309,1.989142,0.,2.383751,2.383751,0.,0.,0.,2.697333,2.384063,1.979781,0.,0.,0.,0.,0.,0.,0.,0.,0.,0.,0.,0.,0.,0.,0.,0.,0.,0.,0.,0.,0.,0.,0.,0.,0.,2.263479,0.,0.,1.551091,1.14906,1.119252,0.,0.,0.,0.,0.,0.,0.,0.,0.,0.,0.,0.,1.605951,0.,0.,0.,0.,0.,0.,1.890768,0.,1.890768,1.044051,1.890768,0.,1.890768,1.044051,1.044051,0.,0.,0.,0.,0.,0.,0.,0.,0.,0.,0.,1.750278,0.,1.442553,0.,0.,2.234081,0.,0.,0.,0.,0.,2.254084,2.01048,0.,2.401997,0.,0.,0.,1.093236,0.,0.,1.746807,1.454358,1.746807,0.,0.,0.,1.772988,0.,0.,0.,0.,0.,0.,0.,0.,0.,0.,0.,0.,1.337238,0.,0.,1.110108,0.,0.,0.,0.,0.,1.110108,0.,0.,0.,0.,0.,0.,0.,0.,0.,0.,0.,0.,0.,0.,0.,0.,0.,0.,0.,2.081943,2.081943,0.,1.810152,0.,0.,0.,0.0.,0.,1.059221,1.300089,0.0.,0.,1.059221,1.300089,0.0.,0.,1.059221,1.300089,0.0.,0.,1.059221,1.300089,0.0.,0.,1.059221,1.300089,0.0.,0.,0.,0.,0.,0.,0.,0.,0.,0.,0.1.792811,1.435896,0.,0.,0.,0.,1.473213,0.,0.,0.,0.,0.,0.,0.,1.551091,0.,0.,0.,0.,0.,0.,0.,0.,0.,0.,0.,0.,0.,0.,0.,1.337238,0.,0.,0.,0.,0.,0.,0.2.222123,0.,1.435896,2.311694,1.70309,1.989142,0.,2.383751,1.3000891.792811,1.435896,0.,0.,0.,0.,1.473213,0.,0.,0.,0.,0.,0.,0.,1.551091,0.,0.,0.,0.,0.,0.,0.,0.,0.,0.,0.,0.,0.,0.,0.,1.337238,0.,0.,0.,0.,0.,0.,0.1.792811,1.435896,0.,0.,0.,0.,1.473213,0.,0.,0.,0.,0.,0.,0.,1.551091,0.,0.,0.,0.,0.,0.,0.,0.,0.,0.,0.,0.,0.,0.,0.,1.337238,0.,0.,0.,0.,0.,0.,0.0.,0.,0.,2.222123,0.,0.,0.,0.946151,0.,0.,1.16949,0.,0.,0.,0.,0.,1.876447,0.,0.,0.,0.,0.,0.,0.,0.,0.,0.727746,0.,0.,0.,0.,0.,0.,1.364731,0.,1.146618,0.,1.2584,0.,0.,0.,0.,0.,0.,1.183283,0.,0.828694,1.054093,0.,0.,0.,0.,0.,0.,0.,0.,0.,0.,0.,0.,0.,0.,0.,0.,0.,1.057158,0.,1.337238,0.,0.,0.,0.,0.,0.,0.,0.,0.,0.2.222123,0.,0.,0.,0.,0.,0.,0.,0.,0.0.,0.,0.,1.297608,2.222123,0.,2.222123,0.,2.222123,0.,2.222123,0.,0.,0.,0.,0.,1.515387,0.,0.,0.,0.,0.,0.,0.,0.,0.,0.,0.,0.,0.,0.,0.,0.,0.,0.,0.,0.,0.,0.,0.,1.435896,1.435896,0.,0.,0.,0.,1.750957,0.,0.,1.750957,0.,0.,2.311694,2.311694,0.,0.,0.,0.,0.,0.,1.641628,1.70309,1.989142,0.,2.383751,2.697333,2.384063,1.979781,0.,0.,0.,0.,0.,0.,0.,0.,0.,0.,0.,0.,0.,0.,0.,0.,0.,0.,1.14906,1.119252,0.,0.,0.,0.,0.,0.,0.,0.,1.890768,0.,1.890768,1.044051,1.890768,0.,1.890768,1.044051,0.,0.,0.,0.,0.,0.,0.,0.,0.,0.,0.,1.750278,0.,1.442553,0.,0.,2.234081,0.,0.,0.,0.,0.,0.,0.,0.,1.093236,1.746807,1.454358,0.,0.,0.,0.,0.,0.,0.,0.,0.,0.,2.081943,0.,2.081943,0.,0.2.222123,0.,0.,0.946151,0.,0.,0.,0.,0.,0.,0.,0.,0.,0.,0.,0.,0.,0.,1.054093,0.,0.,0.,0.,0.,0.,0.,0.,0.,0.,0.,0.,0.0.,0.946151,0.,0.,0.,0.,0.,0.,0.,0.,0.,0.,0.,0.,1.054093,0.,0.,0.,0.,0.2.222123,0.,1.435896,2.311694,1.70309,1.989142,0.,2.383751,1.3000890.,0.,0.,0.,1.297608,2.222123,0.,2.222123,0.,2.222123,0.,2.222123,0.,0.,0.,0.,0.,1.515387,0.,0.,0.,0.,0.,0.,0.,0.,0.,0.,0.,0.,0.,0.,0.,0.,0.,0.,0.,0.,0.,0.,0.,1.435896,1.435896,0.,0.,0.,0.,0.,0.,1.750957,0.,0.,1.750957,0.,0.,2.311694,2.311694,0.,2.311694,0.,2.18831,0.,0.,0.,0.,0.,0.,1.473213,1.926497,0.,0.,0.,0.,0.,0.,1.641628,1.70309,1.989142,0.,2.383751,2.383751,0.,0.,0.,2.697333,2.384063,1.979781,0.,0.,0.,0.,0.,0.,0.,0.,0.,0.,0.,0.,0.,0.,0.,2.263479,0.,0.,1.551091,1.14906,1.119252,0.,0.,0.,0.,0.,0.,0.,0.,1.605951,0.,0.,0.,0.,0.,0.,1.890768,0.,1.890768,1.044051,1.890768,0.,1.890768,1.044051,0.,0.,1.044051,0.,0.,0.,0.,0.,0.,0.,0.,0.,1.750278,0.,1.442553,0.,0.,2.234081,0.,0.,0.,0.,0.,2.254084,2.01048,0.,0.,0.,0.,1.093236,1.746807,1.454358,0.,0.,1.746807,0.,0.,0.,1.772988,1.337238,0.,0.,1.110108,0.,0.,0.,0.,0.,1.110108,0.,0.,0.,0.,0.,0.,0.,0.,0.,0.,0.,0.,0.,0.,0.,1.159542,0.,0.,2.081943,2.081943,0.,0.0.,0.,1.059221,1.300089,0.1.1398990.,0.,0.,0.,1.297608,2.222123,0.,2.222123,0.,2.222123,0.,2.222123,0.,0.,0.,0.,0.,1.515387,0.,0.,0.,0.,0.,0.,0.,0.,0.,0.,0.,0.,0.,0.,0.,0.,0.,0.,0.,0.,0.,0.,0.,1.435896,1.435896,0.,0.,0.,0.,0.,0.,0.,0.,1.750957,0.,0.,1.750957,0.,0.,2.311694,2.311694,0.,2.311694,0.,2.18831,0.,0.,0.,0.,0.,0.,1.473213,1.926497,0.,0.,0.,0.,0.,0.,1.641628,1.70309,1.989142,0.,2.383751,2.383751,0.,0.,0.,2.697333,2.384063,1.979781,0.,0.,0.,0.,0.,0.,0.,0.,0.,0.,0.,0.,0.,0.,0.,2.263479,0.,0.,1.551091,1.14906,1.119252,0.,0.,0.,0.,0.,0.,0.,0.,1.605951,0.,0.,0.,0.,0.,0.,1.890768,0.,1.890768,1.044051,1.890768,0.,1.890768,1.044051,0.,0.,1.044051,0.,0.,0.,0.,0.,0.,0.,0.,0.,1.750278,0.,1.442553,0.,0.,2.234081,0.,0.,0.,0.,0.,2.254084,2.01048,0.,0.,0.,0.,1.093236,1.746807,1.454358,0.,0.,1.746807,0.,0.,0.,1.772988,1.337238,0.,0.,1.110108,0.,0.,0.,0.,0.,1.110108,0.,0.,0.,0.,0.,0.,0.,0.,0.,0.,0.,0.,0.,0.,0.,1.159542,0.,0.,2.081943,2.081943,0.,0.0.,0.,1.059221,1.300089,0.1.1398991.792811,1.435896,0.,0.,1.139899,0.,1.473213,1.294041,0.,0.,0.,0.,0.,0.,1.551091,0.,0.,1.605951,0.,0.,0.,0.,0.,0.,0.,1.746807,0.,0.,0.,0.,1.337238,0.,0.,0.,0.,0.,0.,0.1.435896,0.,1.139899,0.,1.473213,1.294041,0.,0.,0.,0.,0.,0.,1.551091,0.,0.,1.605951,0.,0.,0.,0.,0.,0.,0.,1.746807,0.,0.,0.,0.,1.337238,0.,0.,0.,0.,0.,0.,0.2.222123,0.,2.222123,0.,1.435896,2.311694,1.70309,1.989142,0.,2.3837511.792811,1.435896,0.,0.,1.139899,0.,1.473213,1.294041,0.,0.,0.,0.,0.,0.,1.551091,0.,0.,1.605951,0.,0.,0.,0.,0.,0.,0.,1.746807,0.,0.,0.,0.,1.337238,0.,0.,0.,0.,0.,0.,0.1.435896,0.,1.139899,0.,1.473213,1.294041,0.,0.,0.,0.,0.,0.,1.551091,0.,0.,1.605951,0.,0.,0.,0.,0.,0.,0.,1.746807,0.,0.,0.,0.,1.337238,0.,0.,0.,0.,0.,0.,0.1.792811,1.435896,0.,0.,1.139899,0.,1.473213,1.294041,0.,0.,0.,0.,0.,0.,1.551091,0.,0.,1.605951,0.,0.,0.,0.,0.,0.,0.,1.746807,0.,0.,0.,0.,1.337238,0.,0.,0.,0.,0.,0.,0.1.435896,0.,1.139899,0.,1.473213,1.294041,0.,0.,0.,0.,0.,0.,1.551091,0.,0.,1.605951,0.,0.,0.,0.,0.,0.,0.,1.746807,0.,0.,0.,0.,1.337238,0.,0.,0.,0.,0.,0.,0.0.,0.,1.059221,1.300089,0.1.1398990.,0.,1.059221,1.300089,0.2.222123,0.,0.,0.,0.,0.,0.,0.,0.,0.,0.,0.,1.479249,0.,0.,0.,0.,0.,0.,0.,0.,0.,0.,0.,0.,1.35207,0.,0.,0.,1.146816,0.,1.255097,0.,0.,0.912461,0.,0.,0.,0.,0.,0.,0.,0.,0.,0.0.,0.,0.,2.222123,0.,0.,0.,0.946151,0.,0.,1.16949,0.,0.,0.,0.,0.,1.876447,0.,0.,0.,0.,0.,0.,0.,0.,0.,0.727746,0.,0.,0.,0.,0.,0.,1.364731,0.,1.146618,0.,1.2584,0.,0.,0.,0.,0.,0.,1.183283,0.,0.828694,1.054093,0.,0.,0.,0.,0.,0.,0.,0.,0.,0.,0.,0.,0.,0.,0.,0.,0.,1.057158,0.,1.337238,0.,0.,0.,0.,0.,0.,0.,0.,0.,0.0.,0.,1.059221,1.300089,0.1.693365,0.,0.,0.,0.,0.,0.,0.,0.,0.,0.,0.,0.,0.0.,1.049932,0.,0.,0.,0.,0.938346,0.,0.,0.,0.,1.183283,0.,0.,0.,0.,0.,0.,0.,0.,0.,0.,1.196283,0.,0.0.,0.,1.059221,1.300089,0.0.,0.,0.,1.435896,0.,1.473213,0.,0.,0.,0.,0.,0.,0.,0.,0.,0.,1.551091,0.,0.,0.,0.,0.,0.,0.,1.746807,0.,1.337238,0.,0.,0.,0.,0.,0.,0.1.792811,1.435896,0.,0.,0.,0.,1.473213,0.,0.,0.,0.,0.,0.,0.,1.551091,0.,0.,0.,0.,0.,0.,0.,0.,0.,0.,0.,0.,0.,0.,0.,1.337238,0.,0.,0.,0.,0.,0.,0.2.222123,0.,0.,0.,0.,0.,0.,0.,0.,0.,0.,0.,1.479249,0.,0.,0.,0.,0.,0.,0.,0.,0.,0.,0.,0.,1.35207,0.,0.,0.,1.146816,0.,1.255097,0.,0.,0.912461,0.,0.,0.,0.,0.,0.,0.,0.,0.,0.1.792811,1.435896,0.,0.,0.,0.,1.473213,0.,0.,0.,0.,0.,0.,0.,1.551091,0.,0.,0.,0.,0.,0.,0.,0.,0.,0.,0.,0.,0.,0.,0.,1.337238,0.,0.,0.,0.,0.,0.,0.2.222123,0.,0.,0.,0.,0.,0.,0.,0.,0.,0.,0.,1.479249,0.,0.,0.,0.,0.,0.,0.,0.,0.,0.,0.,0.,1.35207,0.,0.,0.,1.146816,0.,1.255097,0.,0.,0.912461,0.,0.,0.,0.,0.,0.,0.,0.,0.,0.2.222123,0.,0.,0.,0.,0.0.,0.,0.,0.,0.,0.,1.337238,0.,0.,0.,0.2.222123,0.,0.,0.,0.,0.,0.,0.,0.,0.,0.,0.,1.479249,0.,0.,0.,0.,0.,0.,0.,0.,0.,0.,0.,0.,1.35207,0.,0.,0.,1.146816,0.,1.255097,0.,0.,0.912461,0.,0.,0.,0.,0.,0.,0.,0.,0.,0.0.,0.,1.059221,1.300089,0.2.222123,0.,0.,0.,0.,0.,0.,0.,0.,0.,0.,1.479249,0.,0.,0.,0.,0.,0.,0.,0.,0.,0.,1.35207,0.,0.,0.,1.146816,0.,1.255097,0.,0.,0.912461,0.,0.,0.,0.,0.,0.,0.,0.,0.,0.2.222123,0.,0.,0.,0.,0.,0.,0.,0.,0.,0.,0.,1.479249,0.,0.,0.,0.,0.,0.,0.,0.,0.,0.,0.,0.,1.35207,0.,0.,0.,1.146816,0.,1.255097,0.,0.,0.912461,0.,0.,0.,0.,0.,0.,0.,0.,0.,0.2.222123,0.,0.,0.,0.,0.,0.,0.,0.,0.,0.,1.479249,0.,0.,0.,0.,0.,0.,0.,0.,0.,0.,1.35207,0.,0.,0.,1.146816,0.,1.255097,0.,0.,0.912461,0.,0.,0.,0.,0.,0.,0.,0.,0.,0.0.,0.,0.,0.,0.,0.,1.337238,0.,0.,0.,0.0.,0.,0.,0.,0.,0.,1.337238,0.,0.,0.,0.1.792811,1.435896,0.,0.,1.139899,0.,1.473213,1.294041,0.,0.,0.,0.,0.,0.,1.551091,0.,0.,1.605951,0.,0.,0.,0.,0.,0.,0.,1.746807,0.,0.,0.,0.,1.337238,0.,0.,0.,0.,0.,0.,0.1.435896,0.,1.139899,0.,1.473213,1.294041,0.,0.,0.,0.,0.,0.,1.551091,0.,0.,1.605951,0.,0.,0.,0.,0.,0.,0.,1.746807,0.,0.,0.,0.,1.337238,0.,0.,0.,0.,0.,0.,0.1.792811,1.435896,0.,0.,1.139899,0.,1.473213,1.294041,0.,0.,0.,0.,0.,0.,1.551091,0.,0.,1.605951,0.,0.,0.,0.,0.,0.,0.,1.746807,0.,0.,0.,0.,1.337238,0.,0.,0.,0.,0.,0.,0.1.435896,0.,1.139899,0.,1.473213,1.294041,0.,0.,0.,0.,0.,0.,1.551091,0.,0.,1.605951,0.,0.,0.,0.,0.,0.,0.,1.746807,0.,0.,0.,0.,1.337238,0.,0.,0.,0.,0.,0.,0.1.1398990.,0.,0.,0.,1.297608,2.222123,0.,2.222123,0.,2.222123,0.,2.222123,0.,0.,0.,0.,0.,1.515387,0.,0.,0.,0.,0.,0.,0.,0.,0.,0.,1.968605,0.,0.,0.,0.,0.,0.,0.,0.,0.,0.,0.,0.,0.,0.,0.,0.,0.,0.,0.,0.,1.435896,1.435896,0.,0.,0.,0.,0.,0.,0.,0.,1.750957,0.,0.,1.750957,0.,0.,2.311694,2.311694,0.,2.311694,0.,0.,1.912094,2.18831,0.,0.,1.186029,0.,0.,0.,1.528631,0.,0.,1.473213,1.926497,0.,0.,0.,0.,0.,0.,1.641628,1.70309,1.989142,0.,2.383751,2.383751,0.,0.,0.,2.697333,2.384063,1.979781,0.,0.,0.,0.,0.,0.,0.,0.,0.,0.,0.,0.,0.,0.,0.,0.,0.,0.,0.,0.,0.,0.,0.,0.,0.,2.263479,0.,0.,1.551091,1.14906,1.119252,0.,0.,0.,0.,0.,0.,0.,0.,0.,0.,0.,0.,1.605951,0.,0.,0.,0.,0.,0.,1.890768,0.,1.890768,1.044051,1.890768,0.,1.890768,1.044051,1.044051,0.,0.,0.,0.,0.,0.,0.,0.,0.,0.,0.,1.750278,0.,1.442553,0.,0.,2.234081,0.,0.,0.,0.,0.,2.254084,2.01048,0.,2.401997,0.,0.,0.,1.093236,0.,0.,1.746807,1.454358,1.746807,0.,0.,0.,1.772988,0.,0.,0.,0.,0.,0.,0.,0.,0.,0.,0.,0.,1.337238,0.,0.,1.110108,0.,0.,0.,0.,0.,1.110108,0.,0.,0.,0.,0.,0.,0.,0.,0.,0.,0.,0.,0.,0.,0.,0.,0.,0.,0.,2.081943,2.081943,0.,1.810152,0.,0.,0.,0.1.139899,0.,1.551091,0.,0.,0.9543532.222123,0.,1.435896,2.311694,1.70309,1.989142,0.0.,0.,0.,2.222123,0.,0.,0.,0.946151,0.,0.,1.16949,0.,0.,0.,0.,0.,1.876447,0.,0.,0.,0.,0.,0.,0.,0.,0.,0.727746,0.,0.,0.,0.,0.,0.,1.364731,0.,1.146618,0.,1.2584,0.,0.,0.,0.,0.,0.,1.183283,0.,0.828694,1.054093,0.,0.,0.,0.,0.,0.,0.,0.,0.,0.,0.,0.,0.,0.,0.,0.,0.,1.057158,0.,1.337238,0.,0.,0.,0.,0.,0.,0.,0.,0.,0.0.,0.,0.,2.222123,0.,0.,0.,0.946151,0.,0.,1.16949,0.,0.,0.,0.,0.,1.876447,0.,0.,0.,0.,0.,0.,0.,0.,0.,0.727746,0.,0.,0.,0.,0.,0.,1.364731,0.,1.146618,0.,1.2584,0.,0.,0.,0.,0.,0.,1.183283,0.,0.828694,1.054093,0.,0.,0.,0.,0.,0.,0.,0.,0.,0.,0.,0.,0.,0.,0.,0.,0.,1.057158,0.,1.337238,0.,0.,0.,0.,0.,0.,0.,0.,0.,0.0.,0.,0.,0.,1.297608,2.222123,0.,2.222123,0.,2.222123,0.,2.222123,0.,0.,0.,0.,0.,1.515387,0.,0.,0.,0.,0.,0.,0.,0.,0.,0.,1.968605,0.,0.,0.,0.,0.,0.,0.,0.,0.,0.,0.,0.,0.,0.,0.,0.,0.,0.,0.,0.,1.435896,1.435896,0.,0.,0.,0.,0.,0.,0.,0.,1.750957,0.,0.,1.750957,0.,0.,2.311694,2.311694,0.,2.311694,0.,0.,1.912094,2.18831,0.,0.,1.186029,0.,0.,0.,1.528631,0.,0.,1.473213,1.926497,0.,0.,0.,0.,0.,0.,1.641628,1.70309,1.989142,0.,2.383751,2.383751,0.,0.,0.,2.697333,2.384063,1.979781,0.,0.,0.,0.,0.,0.,0.,0.,0.,0.,0.,0.,0.,0.,0.,0.,0.,0.,0.,0.,0.,0.,0.,0.,0.,2.263479,0.,0.,1.551091,1.14906,1.119252,0.,0.,0.,0.,0.,0.,0.,0.,0.,0.,0.,0.,1.605951,0.,0.,0.,0.,0.,0.,1.890768,0.,1.890768,1.044051,1.890768,0.,1.890768,1.044051,1.044051,0.,0.,0.,0.,0.,0.,0.,0.,0.,0.,0.,1.750278,0.,1.442553,0.,0.,2.234081,0.,0.,0.,0.,0.,2.254084,2.01048,0.,2.401997,0.,0.,0.,1.093236,0.,0.,1.746807,1.454358,1.746807,0.,0.,0.,1.772988,0.,0.,0.,0.,0.,0.,0.,0.,0.,0.,0.,0.,1.337238,0.,0.,1.110108,0.,0.,0.,0.,0.,1.110108,0.,0.,0.,0.,0.,0.,0.,0.,0.,0.,0.,0.,0.,0.,0.,0.,0.,0.,0.,2.081943,2.081943,0.,1.810152,0.,0.,0.,0.0.,0.,0.,0.,1.297608,2.222123,0.,2.222123,0.,2.222123,0.,2.222123,0.,0.,0.,0.,0.,1.515387,0.,0.,0.,0.,0.,0.,0.,0.,0.,0.,0.,0.,0.,0.,0.,0.,0.,0.,0.,0.,0.,0.,0.,1.435896,1.435896,0.,0.,0.,0.,0.,0.,0.,0.,1.750957,0.,0.,1.750957,0.,0.,2.311694,2.311694,0.,2.311694,0.,2.18831,0.,0.,0.,0.,0.,0.,1.473213,1.926497,0.,0.,0.,0.,0.,0.,1.641628,1.70309,1.989142,0.,2.383751,2.383751,0.,0.,0.,2.697333,2.384063,1.979781,0.,0.,0.,0.,0.,0.,0.,0.,0.,0.,0.,0.,0.,0.,0.,2.263479,0.,0.,1.551091,1.14906,1.119252,0.,0.,0.,0.,0.,0.,0.,0.,1.605951,0.,0.,0.,0.,0.,0.,1.890768,0.,1.890768,1.044051,1.890768,0.,1.890768,1.044051,0.,0.,1.044051,0.,0.,0.,0.,0.,0.,0.,0.,0.,1.750278,0.,1.442553,0.,0.,2.234081,0.,0.,0.,0.,0.,2.254084,2.01048,0.,0.,0.,0.,1.093236,1.746807,1.454358,0.,0.,1.746807,0.,0.,0.,1.772988,1.337238,0.,0.,1.110108,0.,0.,0.,0.,0.,1.110108,0.,0.,0.,0.,0.,0.,0.,0.,0.,0.,0.,0.,0.,0.,0.,1.159542,0.,0.,2.081943,2.081943,0.,0.0.,0.,0.,0.,1.297608,2.222123,0.,2.222123,0.,2.222123,0.,2.222123,0.,0.,0.,0.,0.,1.515387,0.,0.,0.,0.,0.,0.,0.,0.,0.,0.,1.968605,0.,0.,0.,0.,0.,0.,0.,0.,0.,0.,0.,0.,0.,0.,0.,0.,0.,0.,0.,0.,1.435896,1.435896,0.,0.,0.,0.,0.,0.,0.,0.,1.750957,0.,0.,1.750957,0.,0.,2.311694,2.311694,0.,2.311694,0.,0.,2.18831,0.,0.,1.186029,0.,0.,0.,0.,0.,1.473213,1.926497,0.,0.,0.,0.,0.,0.,1.641628,1.70309,1.989142,0.,2.383751,2.383751,0.,0.,0.,2.697333,2.384063,1.979781,0.,0.,0.,0.,0.,0.,0.,0.,0.,0.,0.,0.,0.,0.,0.,0.,0.,0.,0.,0.,0.,0.,0.,0.,0.,2.263479,0.,0.,1.551091,1.14906,1.119252,0.,0.,0.,0.,0.,0.,0.,0.,0.,0.,0.,0.,1.605951,0.,0.,0.,0.,0.,0.,1.890768,0.,1.890768,1.044051,1.890768,0.,1.890768,1.044051,1.044051,0.,0.,0.,0.,0.,0.,0.,0.,0.,0.,0.,1.750278,0.,1.442553,0.,0.,2.234081,0.,0.,0.,0.,0.,2.254084,2.01048,0.,2.401997,0.,0.,0.,1.093236,0.,0.,1.746807,1.454358,1.746807,0.,0.,0.,1.772988,0.,0.,0.,0.,0.,0.,0.,0.,0.,0.,0.,0.,1.337238,0.,0.,1.110108,0.,0.,0.,0.,0.,1.110108,0.,0.,0.,0.,0.,0.,0.,0.,0.,0.,0.,0.,0.,0.,0.,0.,0.,2.081943,2.081943,0.,0.,0.,0.0.,0.,0.,0.,1.297608,2.222123,0.,2.222123,0.,2.222123,0.,2.222123,0.,0.,0.,0.,0.,1.515387,0.,0.,0.,0.,0.,0.,0.,0.,0.,0.,0.,0.,0.,0.,0.,0.,0.,0.,0.,0.,0.,0.,0.,1.435896,1.435896,0.,0.,0.,0.,0.,0.,1.750957,0.,0.,1.750957,0.,0.,2.311694,2.311694,0.,2.311694,0.,2.18831,0.,0.,0.,0.,0.,0.,1.473213,1.926497,0.,0.,0.,0.,0.,0.,1.641628,1.70309,1.989142,0.,2.383751,2.383751,0.,0.,0.,2.697333,2.384063,1.979781,0.,0.,0.,0.,0.,0.,0.,0.,0.,0.,0.,0.,0.,0.,0.,2.263479,0.,0.,1.551091,1.14906,1.119252,0.,0.,0.,0.,0.,0.,0.,0.,1.605951,0.,0.,0.,0.,0.,0.,1.890768,0.,1.890768,1.044051,1.890768,0.,1.890768,1.044051,0.,0.,1.044051,0.,0.,0.,0.,0.,0.,0.,0.,0.,1.750278,0.,1.442553,0.,0.,2.234081,0.,0.,0.,0.,0.,2.254084,2.01048,0.,0.,0.,0.,1.093236,1.746807,1.454358,0.,0.,1.746807,0.,0.,0.,1.772988,1.337238,0.,0.,1.110108,0.,0.,0.,0.,0.,1.110108,0.,0.,0.,0.,0.,0.,0.,0.,0.,0.,0.,0.,0.,0.,0.,1.159542,0.,0.,2.081943,2.081943,0.,0.0.,1.049932,0.,0.,0.,0.,0.938346,0.,0.,0.,0.,1.183283,0.,0.,0.,0.,0.,0.,0.,0.,0.,0.,1.196283,0.,0.1.693365,0.,0.,0.,0.,0.,0.,0.,0.,0.,0.,0.,0.,0.1.435896,0.,1.139899,0.,1.473213,1.294041,0.,0.,0.,0.,0.,0.,1.551091,0.,0.,1.605951,0.,0.,0.,0.,0.,0.,0.,1.746807,0.,0.,0.,0.,1.337238,0.,0.,0.,0.,0.,0.,0.1.792811,1.435896,0.,0.,0.,0.,1.473213,0.,0.,0.,0.,0.,0.,0.,1.551091,0.,0.,0.,0.,0.,0.,0.,0.,0.,0.,0.,0.,0.,0.,0.,1.337238,0.,0.,0.,0.,0.,0.,0.1.792811,1.435896,0.,0.,0.,0.,1.473213,0.,0.,0.,0.,0.,0.,0.,1.551091,0.,0.,0.,0.,0.,0.,0.,0.,0.,0.,0.,0.,0.,0.,0.,1.337238,0.,0.,0.,0.,0.,0.,0.0.,1.435896,0.,0.,0.,0.,0.,0.,0.,0.,0.,1.473213,0.,0.,0.,0.,2.697333,2.384063,1.979781,0.,0.,0.,0.,0.,1.551091,0.,0.,0.,0.,0.,1.890768,0.,0.,0.,1.044051,0.,0.,0.,1.890768,1.044051,1.750278,0.,0.,0.,1.746807,0.,0.,1.337238,0.,0.,0.,0.,0.,0.,0.,0.,0.,0.,2.081943,2.0819431.792811,1.435896,0.,0.,1.139899,0.,1.473213,1.294041,0.,0.,0.,0.,0.,0.,1.551091,0.,0.,1.605951,0.,0.,0.,0.,0.,0.,0.,1.746807,0.,0.,0.,0.,1.337238,0.,0.,0.,0.,0.,0.,0.1.792811,1.435896,0.,0.,1.139899,0.,1.473213,1.294041,0.,0.,0.,0.,0.,0.,1.551091,0.,0.,1.605951,0.,0.,0.,0.,0.,0.,0.,1.746807,0.,0.,0.,0.,1.337238,0.,0.,0.,0.,0.,0.,0.1.435896,0.,1.139899,0.,1.473213,1.294041,0.,0.,0.,0.,0.,0.,1.551091,0.,0.,1.605951,0.,0.,0.,0.,0.,0.,0.,1.746807,0.,0.,0.,0.,1.337238,0.,0.,0.,0.,0.,0.,0.1.435896,0.,1.139899,0.,1.473213,1.294041,0.,0.,0.,0.,0.,0.,1.551091,0.,0.,1.605951,0.,0.,0.,0.,0.,0.,0.,1.746807,0.,0.,0.,0.,1.337238,0.,0.,0.,0.,0.,0.,0.0.,0.,0.,0.,1.297608,2.222123,0.,2.222123,0.,2.222123,0.,2.222123,0.,0.,0.,0.,0.,1.515387,0.,0.,0.,0.,0.,0.,0.,0.,0.,0.,1.968605,0.,0.,0.,0.,0.,0.,0.,0.,0.,0.,0.,0.,0.,0.,0.,0.,0.,0.,0.,0.,1.435896,1.435896,0.,0.,0.,0.,0.,0.,0.,0.,1.750957,0.,0.,1.750957,0.,0.,2.311694,2.311694,0.,2.311694,0.,0.,1.912094,2.18831,0.,0.,1.186029,0.,0.,0.,1.528631,0.,0.,1.473213,1.926497,0.,0.,0.,0.,0.,0.,1.641628,1.70309,1.989142,0.,2.383751,2.383751,0.,0.,0.,2.697333,2.384063,1.979781,0.,0.,0.,0.,0.,0.,0.,0.,0.,0.,0.,0.,0.,0.,0.,0.,0.,0.,0.,0.,0.,0.,0.,0.,0.,2.263479,0.,0.,1.551091,1.14906,1.119252,0.,0.,0.,0.,0.,0.,0.,0.,0.,0.,0.,0.,1.605951,0.,0.,0.,0.,0.,0.,1.890768,0.,1.890768,1.044051,1.890768,0.,1.890768,1.044051,1.044051,0.,0.,0.,0.,0.,0.,0.,0.,0.,0.,0.,1.750278,0.,1.442553,0.,0.,2.234081,0.,0.,0.,0.,0.,2.254084,2.01048,0.,2.401997,0.,0.,0.,1.093236,0.,0.,1.746807,1.454358,1.746807,0.,0.,0.,1.772988,0.,0.,0.,0.,0.,0.,0.,0.,0.,0.,0.,0.,1.337238,0.,0.,1.110108,0.,0.,0.,0.,0.,1.110108,0.,0.,0.,0.,0.,0.,0.,0.,0.,0.,0.,0.,0.,0.,0.,0.,0.,0.,0.,2.081943,2.081943,0.,1.810152,0.,0.,0.,0.1.792811,1.435896,0.,0.,0.,0.,1.473213,0.,0.,0.,0.,0.,0.,0.,1.551091,0.,0.,0.,0.,0.,0.,0.,0.,0.,0.,0.,0.,0.,0.,0.,1.337238,0.,0.,0.,0.,0.,0.,0.0.,0.,0.,1.435896,0.,1.473213,0.,0.,0.,0.,0.,0.,0.,0.,0.,0.,1.551091,0.,0.,0.,0.,0.,0.,0.,1.746807,0.,1.337238,0.,0.,0.,0.,0.,0.,0.1.792811,1.435896,0.,0.,1.139899,0.,1.473213,1.294041,0.,0.,0.,0.,0.,0.,1.551091,0.,0.,1.605951,0.,0.,0.,0.,0.,0.,0.,1.746807,0.,0.,0.,0.,1.337238,0.,0.,0.,0.,0.,0.,0.|1.641799,0.,2.321522,1.875715,2.124181,2.56891,0.,1.730498,1.138951.641799,0.,2.321522,1.875715,2.124181,2.56891,0.,1.730498,1.138951.605383,1.976003,0.,0.,0.,0.,2.08888,1.729831,2.472844,0.,1.641799,0.,1.641799,0.,1.641799,0.,1.641799,0.,0.,0.,0.,0.,2.256321,1.910885,1.929396,2.094696,0.,0.,1.942454,0.,0.,0.,0.,0.,0.,0.,0.,0.,0.,0.,0.,0.,0.,0.,0.,0.,0.,0.,0.,0.,0.,0.,0.,0.,0.,0.,0.,0.,0.,0.,0.,0.,0.,0.,2.176232,2.008556,1.142155,0.,1.990389,1.840833,0.,0.,0.,0.,0.,0.,0.,0.,1.990389,0.,0.,0.,0.,0.,0.,0.,0.,0.,1.990389,0.,0.,0.,0.,2.321522,2.321522,0.,0.,0.,0.,2.330619,2.179509,0.,0.,0.,0.,0.,1.414563,1.885802,0.,0.,2.007433,0.,0.,0.,1.875715,1.875715,0.,1.875715,1.968158,0.,1.968158,2.044494,2.266826,0.,0.,0.,0.,0.861068,1.748747,2.420363,0.,0.,1.492125,0.,0.,0.,1.492125,0.,0.,0.,1.901585,2.319681,2.319681,1.962943,0.,1.962943,2.014505,2.393076,2.397256,0.,0.,0.,2.017828,0.,0.,0.,2.124181,2.56891,0.,1.730498,0.,2.454643,2.076362,0.,0.,0.,2.041232,2.454643,2.286608,2.221472,2.076362,0.,0.,0.,0.,0.,0.,0.,0.,0.,0.,0.,0.,0.,0.,0.,1.700161,1.700161,1.745385,0.,0.,0.,2.027676,0.,0.,2.027676,2.204407,0.,0.,0.,0.,1.2456,0.,0.,0.,0.962816,0.,2.285883,1.516371,2.221687,0.,0.,0.,0.,0.,0.,0.,2.32528,0.,0.,1.248334,1.470082,2.32528,1.470082,2.32528,0.,0.,0.,0.,1.930397,2.212386,2.2005,0.,2.071301,1.052816,2.071301,1.052816,2.071301,1.052816,2.071301,1.052816,1.052816,0.,0.,0.,1.052816,0.,0.,0.,0.,1.041362,0.,2.196776,0.,1.583833,0.,0.,1.651961,2.624071,0.,0.,0.,0.,2.052347,2.016098,0.,0.,0.,0.,0.,2.121751,2.147658,2.337157,0.,0.,0.,0.,1.789016,0.,0.,1.415691,0.,1.415691,0.,2.606741,0.,2.090563,2.483608,0.837843,0.,0.,0.,0.,0.,0.,2.483608,1.937737,0.,0.,0.,0.,0.,0.,1.937737,0.,0.,0.,0.,0.,0.,0.,1.601207,1.815329,0.,0.,1.34973,0.,0.,0.,0.,2.048848,0.,2.048848,0.,1.215702,1.074155,0.,0.,0.,0.959902,0.,0.,0.,0.,0.,0.,0.,0.,0.,0.,0.,0.,0.,0.,0.,2.015816,2.015816,0.,0.,0.,0.,2.015816,0.,0.999845,0.,2.467573,1.85774,0.,0.,0.,0.,2.354083,0.,1.932653,0.,0.,2.129172,2.441804,2.441804,0.,2.129172,0.,1.755813,2.24065,0.,0.,0.,0.,0.,1.877598,0.1.641799,0.,2.321522,1.875715,2.124181,2.56891,0.,1.730498,1.138951.641799,0.,2.321522,1.875715,2.124181,2.56891,0.,1.730498,1.138951.605383,1.976003,0.,0.,0.,0.,2.08888,1.729831,2.472844,0.,1.641799,0.,1.641799,0.,1.641799,0.,1.641799,0.,0.,0.,0.,0.,2.256321,1.910885,1.929396,2.094696,0.,0.,1.942454,0.,0.,0.,0.,0.,0.,0.,0.,0.,0.,0.,0.,0.,0.,0.,0.,0.,0.,0.,0.,0.,0.,0.,0.,0.,0.,0.,0.,0.,0.,0.,0.,0.,0.,0.,2.176232,2.008556,1.142155,0.,1.990389,1.840833,0.,0.,0.,0.,0.,0.,0.,0.,1.990389,0.,0.,0.,0.,0.,0.,0.,0.,0.,1.990389,0.,0.,0.,0.,2.321522,2.321522,0.,0.,0.,0.,2.330619,2.179509,0.,0.,0.,0.,0.,1.414563,1.885802,0.,0.,2.007433,0.,0.,0.,1.875715,1.875715,0.,1.875715,1.968158,0.,1.968158,2.044494,2.266826,0.,0.,0.,0.,0.861068,1.748747,2.420363,0.,0.,1.492125,0.,0.,0.,1.492125,0.,0.,0.,1.901585,2.319681,2.319681,1.962943,0.,1.962943,2.014505,2.393076,2.397256,0.,0.,0.,2.017828,0.,0.,0.,2.124181,2.56891,0.,1.730498,0.,2.454643,2.076362,0.,0.,0.,2.041232,2.454643,2.286608,2.221472,2.076362,0.,0.,0.,0.,0.,0.,0.,0.,0.,0.,0.,0.,0.,0.,0.,1.700161,1.700161,1.745385,0.,0.,0.,2.027676,0.,0.,2.027676,2.204407,0.,0.,0.,0.,1.2456,0.,0.,0.,0.962816,0.,2.285883,1.516371,2.221687,0.,0.,0.,0.,0.,0.,0.,2.32528,0.,0.,1.248334,1.470082,2.32528,1.470082,2.32528,0.,0.,0.,0.,1.930397,2.212386,2.2005,0.,2.071301,1.052816,2.071301,1.052816,2.071301,1.052816,2.071301,1.052816,1.052816,0.,0.,0.,1.052816,0.,0.,0.,0.,1.041362,0.,2.196776,0.,1.583833,0.,0.,1.651961,2.624071,0.,0.,0.,0.,2.052347,2.016098,0.,0.,0.,0.,0.,2.121751,2.147658,2.337157,0.,0.,0.,0.,1.789016,0.,0.,1.415691,0.,1.415691,0.,2.606741,0.,2.090563,2.483608,0.837843,0.,0.,0.,0.,0.,0.,2.483608,1.937737,0.,0.,0.,0.,0.,0.,1.937737,0.,0.,0.,0.,0.,0.,0.,1.601207,1.815329,0.,0.,1.34973,0.,0.,0.,0.,2.048848,0.,2.048848,0.,1.215702,1.074155,0.,0.,0.,0.959902,0.,0.,0.,0.,0.,0.,0.,0.,0.,0.,0.,0.,0.,0.,0.,2.015816,2.015816,0.,0.,0.,0.,2.015816,0.,0.999845,0.,2.467573,1.85774,0.,0.,0.,0.,2.354083,0.,1.932653,0.,0.,2.129172,2.441804,2.441804,0.,2.129172,0.,1.755813,2.24065,0.,0.,0.,0.,0.,1.877598,0.2.248679,0.763,2.321522,0.,2.319681,2.319681,1.962943,2.014505,2.014505,0.,1.962943,2.014505,2.393076,2.017828,2.011965,0.,2.454643,2.076362,0.,0.,0.,0.,0.,2.285883,0.,0.,0.,1.650785,2.151934,0.,2.337157,1.593585,0.,0.,0.,0.,0.,0.,1.490007,1.601207,1.815329,0.,2.106584,1.848034,0.,2.048848,0.,2.048848,0.,0.,0.,0.,0.,0.,0.,1.2979280.,0.,0.,0.,2.180419,0.,0.,1.13895,2.048848,0.,1.635221,0.,1.932653,1.9326530.,0.,0.,0.,2.180419,0.,0.,1.13895,2.048848,0.,1.635221,0.,1.932653,1.9326531.641799,0.,2.321522,1.875715,2.124181,2.56891,0.,1.730498,1.138951.641799,0.,2.321522,1.875715,2.124181,2.56891,0.,1.730498,1.138951.641799,0.,2.321522,1.875715,2.124181,2.56891,0.,1.730498,1.138951.641799,0.,1.641799,0.,2.321522,1.875715,2.124181,2.56891,0.,1.7304981.605383,1.976003,0.,0.,0.,0.,2.08888,1.729831,2.472844,0.,1.641799,0.,1.641799,0.,1.641799,0.,1.641799,0.,0.,0.,0.,0.,2.256321,1.910885,1.929396,2.094696,0.,0.,1.942454,0.,0.,0.,0.,0.,0.,0.,0.,0.,0.,0.,0.,0.,0.,0.,0.,0.,0.,0.,0.,0.,0.,0.,0.,0.,0.,0.,0.,0.,0.,0.,0.,0.,0.,0.,2.176232,2.008556,1.142155,0.,1.990389,1.840833,0.,0.,0.,0.,0.,0.,0.,0.,1.990389,0.,0.,0.,0.,0.,0.,0.,0.,0.,1.990389,0.,0.,0.,0.,2.321522,2.321522,0.,0.,0.,0.,2.330619,2.179509,0.,0.,0.,0.,0.,1.414563,1.885802,0.,0.,2.007433,0.,0.,0.,1.875715,1.875715,0.,1.875715,1.968158,0.,1.968158,2.044494,2.266826,0.,0.,0.,0.,0.861068,1.748747,2.420363,0.,0.,1.492125,0.,0.,0.,1.492125,0.,0.,0.,1.901585,2.319681,2.319681,1.962943,0.,1.962943,2.014505,2.393076,2.397256,0.,0.,0.,2.017828,0.,0.,0.,2.124181,2.56891,0.,1.730498,0.,2.454643,2.076362,0.,0.,0.,2.041232,2.454643,2.286608,2.221472,2.076362,0.,0.,0.,0.,0.,0.,0.,0.,0.,0.,0.,0.,0.,0.,0.,1.700161,1.700161,1.745385,0.,0.,0.,2.027676,0.,0.,2.027676,2.204407,0.,0.,0.,0.,1.2456,0.,0.,0.,0.962816,0.,2.285883,1.516371,2.221687,0.,0.,0.,0.,0.,0.,0.,2.32528,0.,0.,1.248334,1.470082,2.32528,1.470082,2.32528,0.,0.,0.,0.,1.930397,2.212386,2.2005,0.,2.071301,1.052816,2.071301,1.052816,2.071301,1.052816,2.071301,1.052816,1.052816,0.,0.,0.,1.052816,0.,0.,0.,0.,1.041362,0.,2.196776,0.,1.583833,0.,0.,1.651961,2.624071,0.,0.,0.,0.,2.052347,2.016098,0.,0.,0.,0.,0.,2.121751,2.147658,2.337157,0.,0.,0.,0.,1.789016,0.,0.,1.415691,0.,1.415691,0.,2.606741,0.,2.090563,2.483608,0.837843,0.,0.,0.,0.,0.,0.,2.483608,1.937737,0.,0.,0.,0.,0.,0.,1.937737,0.,0.,0.,0.,0.,0.,0.,1.601207,1.815329,0.,0.,1.34973,0.,0.,0.,0.,2.048848,0.,2.048848,0.,1.215702,1.074155,0.,0.,0.,0.959902,0.,0.,0.,0.,0.,0.,0.,0.,0.,0.,0.,0.,0.,0.,0.,2.015816,2.015816,0.,0.,0.,0.,2.015816,0.,0.999845,0.,2.467573,1.85774,0.,0.,0.,0.,2.354083,0.,1.932653,0.,0.,2.129172,2.441804,2.441804,0.,2.129172,0.,1.755813,2.24065,0.,0.,0.,0.,0.,1.877598,0.1.605383,1.976003,0.,0.,0.,0.,2.08888,1.729831,2.472844,0.,1.641799,0.,1.641799,0.,1.641799,0.,1.641799,0.,0.,0.,0.,0.,2.256321,1.910885,1.929396,2.094696,0.,0.,1.942454,0.,0.,0.,0.,0.,0.,0.,0.,0.,0.,0.,0.,0.,0.,0.,0.,0.,0.,0.,0.,0.,0.,0.,2.176232,1.990389,0.,0.,0.,0.,0.,0.,0.,0.,0.,0.,0.,0.,0.,0.,1.990389,1.840833,0.,0.,0.,2.321522,2.321522,2.330619,2.179509,0.,0.,0.,0.,0.,1.414563,1.885802,0.,0.,2.007433,0.,0.,0.,1.875715,1.875715,0.,1.875715,1.968158,0.,0.,0.,0.,0.,0.861068,1.748747,2.420363,0.,0.,1.492125,0.,0.,0.,2.319681,2.319681,1.962943,2.014505,1.962943,2.014505,2.393076,2.397256,0.,0.,0.,2.017828,0.,0.,0.,2.124181,2.56891,0.,1.730498,0.,2.454643,2.076362,0.,0.,0.,2.041232,2.454643,2.286608,2.221472,2.076362,0.,0.,0.,0.,0.,0.,0.,0.,0.,0.,0.,1.700161,1.745385,0.,0.,0.,2.027676,0.,0.,1.2456,0.,0.,0.962816,0.,0.,2.285883,1.516371,2.221687,0.,0.,0.,0.,0.,0.,0.,2.32528,0.,0.,1.248334,1.470082,2.32528,0.,0.,0.,1.930397,2.212386,2.2005,0.,2.071301,1.052816,2.071301,1.052816,2.071301,1.052816,2.071301,1.052816,0.,0.,1.052816,0.,1.052816,0.,0.,0.,1.041362,0.,0.,2.196776,0.,1.583833,0.,0.,1.651961,2.624071,0.,0.,0.,0.,2.052347,2.016098,0.,0.,2.337157,0.,0.,0.,0.,1.789016,1.415691,0.,1.415691,0.,1.415691,0.,2.606741,0.,2.090563,1.601207,1.815329,0.,0.,1.34973,0.,0.,2.048848,0.,2.048848,0.,1.215702,1.074155,0.,0.,0.,0.959902,0.,0.,0.,0.,0.,0.,0.,0.,0.,0.,0.,0.,0.,0.,0.,2.015816,2.015816,0.,0.,0.,0.,0.,0.999845,0.,2.467573,1.85774,0.,0.,0.,0.,0.,1.932653,0.,0.,2.129172,2.441804,2.441804,0.,2.129172,0.,0.,0.,0.,1.877598,0.1.605383,1.976003,0.,0.,0.,0.,2.08888,1.729831,2.472844,0.,1.641799,0.,1.641799,0.,1.641799,0.,1.641799,0.,0.,0.,0.,0.,2.256321,1.910885,1.929396,2.094696,0.,0.,1.942454,0.,0.,0.,0.,0.,0.,0.,0.,0.,0.,0.,0.,0.,0.,0.,0.,0.,0.,0.,0.,0.,0.,0.,2.176232,1.990389,0.,0.,0.,0.,0.,0.,0.,0.,0.,0.,0.,0.,0.,0.,1.990389,1.840833,0.,0.,0.,2.321522,2.321522,2.330619,2.179509,0.,0.,0.,0.,0.,1.414563,1.885802,0.,0.,2.007433,0.,0.,0.,1.875715,1.875715,0.,1.875715,1.968158,0.,0.,0.,0.,0.,0.861068,1.748747,2.420363,0.,0.,1.492125,0.,0.,0.,2.319681,2.319681,1.962943,2.014505,1.962943,2.014505,2.393076,2.397256,0.,0.,0.,2.017828,0.,0.,0.,2.124181,2.56891,0.,1.730498,0.,2.454643,2.076362,0.,0.,0.,2.041232,2.454643,2.286608,2.221472,2.076362,0.,0.,0.,0.,0.,0.,0.,0.,0.,0.,0.,1.700161,1.745385,0.,0.,0.,2.027676,0.,0.,1.2456,0.,0.,0.962816,0.,0.,2.285883,1.516371,2.221687,0.,0.,0.,0.,0.,0.,0.,2.32528,0.,0.,1.248334,1.470082,2.32528,0.,0.,0.,1.930397,2.212386,2.2005,0.,2.071301,1.052816,2.071301,1.052816,2.071301,1.052816,2.071301,1.052816,0.,0.,1.052816,0.,1.052816,0.,0.,0.,1.041362,0.,0.,2.196776,0.,1.583833,0.,0.,1.651961,2.624071,0.,0.,0.,0.,2.052347,2.016098,0.,0.,2.337157,0.,0.,0.,0.,1.789016,1.415691,0.,1.415691,0.,1.415691,0.,2.606741,0.,2.090563,1.601207,1.815329,0.,0.,1.34973,0.,0.,2.048848,0.,2.048848,0.,1.215702,1.074155,0.,0.,0.,0.959902,0.,0.,0.,0.,0.,0.,0.,0.,0.,0.,0.,0.,0.,0.,0.,2.015816,2.015816,0.,0.,0.,0.,0.,0.999845,0.,2.467573,1.85774,0.,0.,0.,0.,0.,1.932653,0.,0.,2.129172,2.441804,2.441804,0.,2.129172,0.,0.,0.,0.,1.877598,0.1.962943,2.014505,0.,0.,0.,2.285883,0.,0.,1.886726,1.286063,2.048848,0.,2.354083,0.1.962943,2.014505,0.,2.048848,0.,0.1.605383,1.976003,0.,0.,0.,0.,2.08888,1.729831,2.472844,0.,1.641799,0.,1.641799,0.,1.641799,0.,1.641799,0.,0.,0.,0.,0.,2.256321,1.910885,1.929396,2.094696,0.,0.,1.942454,0.,0.,0.,0.,0.,0.,0.,0.,0.,0.,0.,0.,0.,0.,0.,0.,0.,0.,0.,0.,0.,0.,0.,2.176232,1.990389,0.,0.,0.,0.,0.,0.,0.,0.,0.,0.,0.,0.,0.,0.,1.990389,1.840833,0.,0.,0.,2.321522,2.321522,0.,0.,0.,0.,2.330619,2.179509,0.,0.,0.,0.,0.,1.414563,1.885802,0.,0.,2.007433,0.,0.,0.,1.875715,1.875715,0.,1.875715,1.968158,0.,0.,0.,0.,0.,0.861068,1.748747,2.420363,0.,0.,1.492125,0.,0.,0.,2.319681,2.319681,1.962943,2.014505,1.962943,2.014505,2.393076,2.397256,0.,0.,0.,2.017828,0.,0.,0.,2.124181,2.56891,0.,1.730498,0.,2.454643,2.076362,0.,0.,0.,2.041232,2.454643,2.286608,2.221472,2.076362,0.,0.,0.,0.,0.,0.,0.,0.,0.,0.,0.,1.700161,1.745385,0.,0.,0.,2.027676,0.,0.,1.2456,0.,0.,0.962816,0.,0.,2.285883,1.516371,2.221687,0.,0.,0.,0.,0.,0.,0.,2.32528,0.,0.,1.248334,1.470082,2.32528,0.,0.,0.,1.930397,2.212386,2.2005,0.,2.071301,1.052816,2.071301,1.052816,2.071301,1.052816,2.071301,1.052816,0.,0.,1.052816,0.,1.052816,0.,0.,0.,1.041362,0.,0.,2.196776,0.,1.583833,0.,0.,1.651961,2.624071,0.,0.,0.,0.,2.052347,2.016098,0.,0.,2.337157,0.,0.,0.,0.,1.789016,1.415691,0.,1.415691,0.,1.415691,0.,2.606741,0.,2.090563,1.601207,1.815329,0.,0.,1.34973,0.,0.,2.048848,0.,2.048848,0.,1.215702,1.074155,0.,0.,0.,0.959902,0.,0.,0.,0.,0.,0.,0.,0.,0.,0.,0.,0.,0.,0.,0.,2.015816,2.015816,0.,0.,0.,0.,0.,0.999845,0.,2.467573,1.85774,0.,0.,0.,0.,0.,1.932653,0.,0.,2.129172,2.441804,2.441804,0.,2.129172,0.,0.,0.,0.,1.877598,0.1.605383,1.976003,0.,0.,0.,0.,1.729831,2.472844,0.,1.641799,0.,1.641799,0.,1.641799,0.,1.641799,0.,0.,0.,0.,0.,2.256321,1.910885,1.929396,2.094696,0.,0.,1.942454,0.,0.,0.,0.,0.,0.,0.,0.,0.,0.,0.,0.,0.,0.,0.,0.,0.,0.,0.,0.,0.,0.,0.,2.176232,1.990389,0.,0.,0.,0.,0.,0.,0.,0.,0.,0.,0.,0.,0.,0.,1.990389,1.840833,0.,0.,0.,2.321522,2.321522,2.330619,2.179509,0.,1.685765,0.,0.,1.414563,1.885802,0.,0.,2.007433,0.,0.,0.,1.875715,1.875715,0.,1.968158,0.,0.,0.,0.,0.,1.748747,2.420363,0.,0.,1.492125,0.,0.,0.,0.,2.124181,2.56891,0.,1.730498,2.041232,2.454643,2.286608,2.221472,2.076362,2.454643,2.076362,0.,0.,0.,0.,0.,0.,0.,0.,0.,0.,0.,0.,0.,0.,0.,1.745385,0.,0.,0.,2.027676,0.,0.,0.,0.,2.221687,0.,0.,0.,0.,0.,0.,0.,0.,2.32528,0.,0.,1.248334,1.470082,2.32528,2.2005,0.,2.071301,1.052816,2.071301,1.052816,2.071301,0.,2.071301,0.,1.052816,0.,1.052816,0.,0.,0.,0.,0.,1.041362,0.,2.196776,0.,1.583833,0.,0.,1.651961,2.624071,0.,0.,0.,0.,0.,0.,0.,0.,0.,0.,1.789016,1.415691,0.,2.606741,0.,0.,1.34973,0.,0.,2.048848,0.,2.015816,2.015816,0.,0.,0.,0.,0.,0.,0.,0.,2.467573,1.85774,2.129172,2.441804,0.,0.,2.441804,0.,2.129172,0.,0.,0.,0.,1.877598,0.1.605383,1.976003,0.,0.,0.,0.,2.08888,1.729831,2.472844,0.,1.641799,0.,1.641799,0.,1.641799,0.,1.641799,0.,0.,0.,0.,0.,2.256321,1.910885,1.929396,2.094696,0.,0.,1.942454,0.,0.,0.,0.,0.,0.,0.,0.,0.,0.,0.,0.,0.,0.,0.,0.,0.,0.,0.,0.,0.,0.,0.,2.176232,1.990389,0.,0.,0.,0.,0.,0.,0.,0.,0.,0.,0.,0.,0.,0.,1.990389,1.840833,0.,0.,0.,2.321522,2.321522,0.,0.,0.,0.,2.330619,2.179509,0.,0.,0.,0.,0.,1.414563,1.885802,0.,0.,2.007433,0.,0.,0.,1.875715,1.875715,0.,1.875715,1.968158,0.,0.,0.,0.,0.,0.861068,1.748747,2.420363,0.,0.,1.492125,0.,0.,0.,2.319681,2.319681,1.962943,2.014505,1.962943,2.014505,2.393076,2.397256,0.,0.,0.,2.017828,0.,0.,0.,2.124181,2.56891,0.,1.730498,0.,2.454643,2.076362,0.,0.,0.,2.041232,2.454643,2.286608,2.221472,2.076362,0.,0.,0.,0.,0.,0.,0.,0.,0.,0.,0.,1.700161,1.745385,0.,0.,0.,2.027676,0.,0.,1.2456,0.,0.,0.962816,0.,0.,2.285883,1.516371,2.221687,0.,0.,0.,0.,0.,0.,0.,2.32528,0.,0.,1.248334,1.470082,2.32528,0.,0.,0.,1.930397,2.212386,2.2005,0.,2.071301,1.052816,2.071301,1.052816,2.071301,1.052816,2.071301,1.052816,0.,0.,1.052816,0.,1.052816,0.,0.,0.,1.041362,0.,0.,2.196776,0.,1.583833,0.,0.,1.651961,2.624071,0.,0.,0.,0.,2.052347,2.016098,0.,0.,2.337157,0.,0.,0.,0.,1.789016,1.415691,0.,1.415691,0.,1.415691,0.,2.606741,0.,2.090563,1.601207,1.815329,0.,0.,1.34973,0.,0.,2.048848,0.,2.048848,0.,1.215702,1.074155,0.,0.,0.,0.959902,0.,0.,0.,0.,0.,0.,0.,0.,0.,0.,0.,0.,0.,0.,0.,2.015816,2.015816,0.,0.,0.,0.,0.,0.999845,0.,2.467573,1.85774,0.,0.,0.,0.,0.,1.932653,0.,0.,2.129172,2.441804,2.441804,0.,2.129172,0.,0.,0.,0.,1.877598,0.1.962943,2.014505,0.,0.,0.,2.285883,0.,0.,1.886726,1.286063,2.048848,0.,2.354083,0.1.962943,2.014505,0.,0.,0.,2.285883,0.,0.,1.886726,1.286063,2.048848,0.,2.354083,0.1.962943,2.014505,0.,0.,0.,2.285883,0.,0.,1.886726,1.286063,2.048848,0.,2.354083,0.1.605383,1.976003,0.,0.,0.,0.,2.08888,1.729831,2.472844,0.,1.641799,0.,1.641799,0.,1.641799,0.,1.641799,0.,0.,0.,0.,0.,2.256321,1.910885,1.929396,2.094696,0.,0.,1.942454,0.,0.,0.,0.,0.,0.,0.,0.,0.,0.,0.,0.,0.,0.,0.,0.,0.,0.,0.,0.,0.,0.,0.,0.,0.,0.,0.,0.,0.,0.,0.,0.,0.,0.,0.,2.176232,2.008556,1.142155,0.,1.990389,1.840833,0.,0.,0.,0.,0.,0.,0.,0.,1.990389,0.,0.,0.,0.,0.,0.,0.,0.,0.,1.990389,0.,0.,0.,0.,2.321522,2.321522,0.,0.,0.,0.,2.330619,2.179509,0.,0.,0.,0.,0.,1.414563,1.885802,0.,0.,2.007433,0.,0.,0.,1.875715,1.875715,0.,1.875715,1.968158,0.,1.968158,2.044494,2.266826,0.,0.,0.,0.,0.861068,1.748747,2.420363,0.,0.,1.492125,0.,0.,0.,1.492125,0.,0.,0.,1.901585,2.319681,2.319681,1.962943,0.,1.962943,2.014505,2.393076,2.397256,0.,0.,0.,2.017828,0.,0.,0.,2.124181,2.56891,0.,1.730498,0.,2.454643,2.076362,0.,0.,0.,2.041232,2.454643,2.286608,2.221472,2.076362,0.,0.,0.,0.,0.,0.,0.,0.,0.,0.,0.,0.,0.,0.,0.,1.700161,1.700161,1.745385,0.,0.,0.,2.027676,0.,0.,2.027676,2.204407,0.,0.,0.,0.,1.2456,0.,0.,0.,0.962816,0.,2.285883,1.516371,2.221687,0.,0.,0.,0.,0.,0.,0.,2.32528,0.,0.,1.248334,1.470082,2.32528,1.470082,2.32528,0.,0.,0.,0.,1.930397,2.212386,2.2005,0.,2.071301,1.052816,2.071301,1.052816,2.071301,1.052816,2.071301,1.052816,1.052816,0.,0.,0.,1.052816,0.,0.,0.,0.,1.041362,0.,2.196776,0.,1.583833,0.,0.,1.651961,2.624071,0.,0.,0.,0.,2.052347,2.016098,0.,0.,0.,0.,0.,2.121751,2.147658,2.337157,0.,0.,0.,0.,1.789016,0.,0.,1.415691,0.,1.415691,0.,2.606741,0.,2.090563,2.483608,0.837843,0.,0.,0.,0.,0.,0.,2.483608,1.937737,0.,0.,0.,0.,0.,0.,1.937737,0.,0.,0.,0.,0.,0.,0.,1.601207,1.815329,0.,0.,1.34973,0.,0.,0.,0.,2.048848,0.,2.048848,0.,1.215702,1.074155,0.,0.,0.,0.959902,0.,0.,0.,0.,0.,0.,0.,0.,0.,0.,0.,0.,0.,0.,0.,2.015816,2.015816,0.,0.,0.,0.,2.015816,0.,0.999845,0.,2.467573,1.85774,0.,0.,0.,0.,2.354083,0.,1.932653,0.,0.,2.129172,2.441804,2.441804,0.,2.129172,0.,1.755813,2.24065,0.,0.,0.,0.,0.,1.877598,0.1.605383,1.976003,0.,0.,0.,0.,2.08888,1.729831,2.472844,0.,1.641799,0.,1.641799,0.,1.641799,0.,1.641799,0.,0.,0.,0.,0.,2.256321,1.910885,1.929396,2.094696,0.,0.,1.942454,0.,0.,0.,0.,0.,0.,0.,0.,0.,0.,0.,0.,0.,0.,0.,0.,0.,0.,0.,0.,0.,0.,0.,0.,0.,0.,0.,0.,0.,0.,0.,0.,0.,0.,0.,2.176232,2.008556,1.142155,0.,1.990389,1.840833,0.,0.,0.,0.,0.,0.,0.,0.,1.990389,0.,0.,0.,0.,0.,0.,0.,0.,0.,1.990389,0.,0.,0.,0.,2.321522,2.321522,0.,0.,0.,0.,2.330619,2.179509,0.,0.,0.,0.,0.,1.414563,1.885802,0.,0.,2.007433,0.,0.,0.,1.875715,1.875715,0.,1.875715,1.968158,0.,1.968158,2.044494,2.266826,0.,0.,0.,0.,0.861068,1.748747,2.420363,0.,0.,1.492125,0.,0.,0.,1.492125,0.,0.,0.,1.901585,2.319681,2.319681,1.962943,0.,1.962943,2.014505,2.393076,2.397256,0.,0.,0.,2.017828,0.,0.,0.,2.124181,2.56891,0.,1.730498,0.,2.454643,2.076362,0.,0.,0.,2.041232,2.454643,2.286608,2.221472,2.076362,0.,0.,0.,0.,0.,0.,0.,0.,0.,0.,0.,0.,0.,0.,0.,1.700161,1.700161,1.745385,0.,0.,0.,2.027676,0.,0.,2.027676,2.204407,0.,0.,0.,0.,1.2456,0.,0.,0.,0.962816,0.,2.285883,1.516371,2.221687,0.,0.,0.,0.,0.,0.,0.,2.32528,0.,0.,1.248334,1.470082,2.32528,1.470082,2.32528,0.,0.,0.,0.,1.930397,2.212386,2.2005,0.,2.071301,1.052816,2.071301,1.052816,2.071301,1.052816,2.071301,1.052816,1.052816,0.,0.,0.,1.052816,0.,0.,0.,0.,1.041362,0.,2.196776,0.,1.583833,0.,0.,1.651961,2.624071,0.,0.,0.,0.,2.052347,2.016098,0.,0.,0.,0.,0.,2.121751,2.147658,2.337157,0.,0.,0.,0.,1.789016,0.,0.,1.415691,0.,1.415691,0.,2.606741,0.,2.090563,2.483608,0.837843,0.,0.,0.,0.,0.,0.,2.483608,1.937737,0.,0.,0.,0.,0.,0.,1.937737,0.,0.,0.,0.,0.,0.,0.,1.601207,1.815329,0.,0.,1.34973,0.,0.,0.,0.,2.048848,0.,2.048848,0.,1.215702,1.074155,0.,0.,0.,0.959902,0.,0.,0.,0.,0.,0.,0.,0.,0.,0.,0.,0.,0.,0.,0.,2.015816,2.015816,0.,0.,0.,0.,2.015816,0.,0.999845,0.,2.467573,1.85774,0.,0.,0.,0.,2.354083,0.,1.932653,0.,0.,2.129172,2.441804,2.441804,0.,2.129172,0.,1.755813,2.24065,0.,0.,0.,0.,0.,1.877598,0.1.605383,1.976003,0.,0.,0.,0.,2.08888,1.729831,2.472844,0.,1.641799,0.,1.641799,0.,1.641799,0.,1.641799,0.,0.,0.,0.,0.,2.256321,1.910885,1.929396,2.094696,0.,0.,1.942454,0.,0.,0.,0.,0.,0.,0.,0.,0.,0.,0.,0.,0.,0.,0.,0.,0.,0.,0.,0.,0.,0.,0.,0.,0.,0.,0.,0.,0.,0.,0.,0.,0.,0.,0.,2.176232,2.008556,1.142155,0.,1.990389,1.840833,0.,0.,0.,0.,0.,0.,0.,0.,1.990389,0.,0.,0.,0.,0.,0.,0.,0.,0.,1.990389,0.,0.,0.,0.,2.321522,2.321522,0.,0.,0.,0.,2.330619,2.179509,0.,0.,0.,0.,0.,1.414563,1.885802,0.,0.,2.007433,0.,0.,0.,1.875715,1.875715,0.,1.875715,1.968158,0.,1.968158,2.044494,2.266826,0.,0.,0.,0.,0.861068,1.748747,2.420363,0.,0.,1.492125,0.,0.,0.,1.492125,0.,0.,0.,1.901585,2.319681,2.319681,1.962943,0.,1.962943,2.014505,2.393076,2.397256,0.,0.,0.,2.017828,0.,0.,0.,2.124181,2.56891,0.,1.730498,0.,2.454643,2.076362,0.,0.,0.,2.041232,2.454643,2.286608,2.221472,2.076362,0.,0.,0.,0.,0.,0.,0.,0.,0.,0.,0.,0.,0.,0.,0.,1.700161,1.700161,1.745385,0.,0.,0.,2.027676,0.,0.,2.027676,2.204407,0.,0.,0.,0.,1.2456,0.,0.,0.,0.962816,0.,2.285883,1.516371,2.221687,0.,0.,0.,0.,0.,0.,0.,2.32528,0.,0.,1.248334,1.470082,2.32528,1.470082,2.32528,0.,0.,0.,0.,1.930397,2.212386,2.2005,0.,2.071301,1.052816,2.071301,1.052816,2.071301,1.052816,2.071301,1.052816,1.052816,0.,0.,0.,1.052816,0.,0.,0.,0.,1.041362,0.,2.196776,0.,1.583833,0.,0.,1.651961,2.624071,0.,0.,0.,0.,2.052347,2.016098,0.,0.,0.,0.,0.,2.121751,2.147658,2.337157,0.,0.,0.,0.,1.789016,0.,0.,1.415691,0.,1.415691,0.,2.606741,0.,2.090563,2.483608,0.837843,0.,0.,0.,0.,0.,0.,2.483608,1.937737,0.,0.,0.,0.,0.,0.,1.937737,0.,0.,0.,0.,0.,0.,0.,1.601207,1.815329,0.,0.,1.34973,0.,0.,0.,0.,2.048848,0.,2.048848,0.,1.215702,1.074155,0.,0.,0.,0.959902,0.,0.,0.,0.,0.,0.,0.,0.,0.,0.,0.,0.,0.,0.,0.,2.015816,2.015816,0.,0.,0.,0.,2.015816,0.,0.999845,0.,2.467573,1.85774,0.,0.,0.,0.,2.354083,0.,1.932653,0.,0.,2.129172,2.441804,2.441804,0.,2.129172,0.,1.755813,2.24065,0.,0.,0.,0.,0.,1.877598,0.0.,0.,0.,0.,2.180419,0.,0.,1.13895,2.048848,0.,1.635221,0.,1.932653,1.9326530.,0.,0.,0.,2.180419,0.,0.,1.13895,2.048848,0.,1.635221,0.,1.932653,1.9326530.,0.,0.,0.,2.180419,0.,0.,1.13895,2.048848,0.,1.635221,0.,1.932653,1.9326530.,0.,0.,0.,2.180419,0.,0.,1.13895,2.048848,0.,1.635221,0.,1.932653,1.9326530.,0.,0.,0.,2.180419,0.,0.,1.13895,2.048848,0.,1.635221,0.,1.932653,1.9326530.,0.,0.,1.373577,0.,0.,0.,0.,0.,0.,0.,0.,0.,0.,0.,0.,0.,0.2.248679,0.763,2.321522,0.,2.319681,2.319681,1.962943,2.014505,2.014505,0.,1.962943,2.014505,2.393076,2.017828,2.011965,0.,2.454643,2.076362,0.,0.,0.,0.,0.,2.285883,0.,0.,0.,1.650785,2.151934,0.,2.337157,1.593585,0.,0.,0.,0.,0.,0.,1.490007,1.601207,1.815329,0.,2.106584,1.848034,0.,2.048848,0.,2.048848,0.,0.,0.,0.,0.,0.,0.,1.2979281.641799,0.,2.321522,1.875715,2.124181,2.56891,0.,1.730498,1.138952.248679,0.763,2.321522,0.,2.319681,2.319681,1.962943,2.014505,2.014505,0.,1.962943,2.014505,2.393076,2.017828,2.011965,0.,2.454643,2.076362,0.,0.,0.,0.,0.,2.285883,0.,0.,0.,1.650785,2.151934,0.,2.337157,1.593585,0.,0.,0.,0.,0.,0.,1.490007,1.601207,1.815329,0.,2.106584,1.848034,0.,2.048848,0.,2.048848,0.,0.,0.,0.,0.,0.,0.,1.2979282.248679,0.763,2.321522,0.,2.319681,2.319681,1.962943,2.014505,2.014505,0.,1.962943,2.014505,2.393076,2.017828,2.011965,0.,2.454643,2.076362,0.,0.,0.,0.,0.,2.285883,0.,0.,0.,1.650785,2.151934,0.,2.337157,1.593585,0.,0.,0.,0.,0.,0.,1.490007,1.601207,1.815329,0.,2.106584,1.848034,0.,2.048848,0.,2.048848,0.,0.,0.,0.,0.,0.,0.,1.2979281.808289,0.,0.,1.620181,1.641799,0.,0.,0.,0.,0.,0.,0.,1.425893,2.179509,0.,0.,0.,0.,1.498722,1.915825,0.,1.100425,0.,0.,0.,1.693871,0.,0.,1.742005,2.538374,0.,0.,0.,1.479504,0.,1.529976,0.,2.307893,2.251659,1.703028,1.533899,1.533899,0.,2.206209,1.724402,0.,2.041232,2.221472,2.076362,0.,0.,1.442851,1.91612,0.,1.899059,2.003164,0.,1.416843,1.880393,0.,1.915263,0.,0.,0.,0.,0.,0.,1.940389,0.,0.,0.,1.538832,1.435641,1.911773,1.86565,0.,1.486914,0.,0.,1.923662,1.796098,0.,0.,0.,1.955797,0.,0.,0.,1.650785,2.151934,0.,1.593585,0.,0.,0.,0.,0.,0.,0.,0.,0.,1.719052,1.372616,0.,0.,1.191791,1.522202,1.972219,1.601207,1.815329,0.,2.048848,0.,2.048848,0.,0.,1.297928,1.699316,0.,2.033649,2.134999,2.077945,0.,0.,1.890396,0.,1.651257,0.,0.0.,0.,0.,0.,0.,0.,0.,1.923662,1.796098,0.,0.,0.,2.048848,0.,0.1.605383,1.976003,0.,0.,0.,0.,1.729831,2.472844,0.,1.641799,0.,1.641799,0.,1.641799,0.,1.641799,0.,0.,0.,0.,0.,2.256321,1.910885,1.929396,2.094696,0.,0.,1.942454,0.,0.,0.,0.,0.,0.,0.,0.,0.,0.,0.,0.,0.,0.,0.,0.,0.,0.,0.,0.,0.,0.,0.,2.176232,1.990389,0.,0.,0.,0.,0.,0.,0.,0.,0.,0.,0.,0.,0.,0.,1.990389,1.840833,0.,0.,0.,2.321522,2.321522,2.330619,2.179509,0.,1.685765,0.,0.,1.414563,1.885802,0.,0.,2.007433,0.,0.,0.,1.875715,1.875715,0.,1.968158,0.,0.,0.,0.,0.,1.748747,2.420363,0.,0.,1.492125,0.,0.,0.,0.,2.124181,2.56891,0.,1.730498,2.041232,2.454643,2.286608,2.221472,2.076362,2.454643,2.076362,0.,0.,0.,0.,0.,0.,0.,0.,0.,0.,0.,0.,0.,0.,0.,1.745385,0.,0.,0.,2.027676,0.,0.,0.,0.,2.221687,0.,0.,0.,0.,0.,0.,0.,0.,2.32528,0.,0.,1.248334,1.470082,2.32528,2.2005,0.,2.071301,1.052816,2.071301,1.052816,2.071301,0.,2.071301,0.,1.052816,0.,1.052816,0.,0.,0.,0.,0.,1.041362,0.,2.196776,0.,1.583833,0.,0.,1.651961,2.624071,0.,0.,0.,0.,0.,0.,0.,0.,0.,0.,1.789016,1.415691,0.,2.606741,0.,0.,1.34973,0.,0.,2.048848,0.,2.015816,2.015816,0.,0.,0.,0.,0.,0.,0.,0.,2.467573,1.85774,2.129172,2.441804,0.,0.,2.441804,0.,2.129172,0.,0.,0.,0.,1.877598,0.0.,0.,0.,0.,0.,2.179509,0.,0.,0.,0.,0.,0.,0.,1.703028,1.533899,1.533899,0.,2.221472,2.076362,0.,0.,0.,0.,0.,0.,0.,0.,1.940389,0.,0.,0.,1.923662,1.796098,0.,0.,0.,0.,0.,0.,0.,1.601207,0.,0.,2.048848,0.,0.,1.2979280.,0.,0.,2.179509,0.,0.,1.063694,1.703028,1.533899,1.533899,0.,2.221472,2.076362,0.,0.,0.,0.,0.,0.,0.,0.,1.940389,0.,0.,0.,0.,0.,0.,0.1.641799,0.,2.321522,1.875715,2.124181,2.56891,0.,1.730498,1.138951.605383,1.976003,0.,0.,0.,0.,2.08888,1.729831,2.472844,0.,1.641799,0.,1.641799,0.,1.641799,0.,1.641799,0.,0.,0.,0.,0.,2.256321,1.910885,1.929396,2.094696,0.,0.,1.942454,0.,0.,0.,0.,0.,0.,0.,0.,0.,0.,0.,0.,0.,0.,0.,0.,0.,0.,0.,0.,0.,0.,0.,2.176232,1.990389,0.,0.,0.,0.,0.,0.,0.,0.,0.,0.,0.,0.,0.,0.,1.990389,1.840833,0.,0.,0.,2.321522,2.321522,2.330619,2.179509,0.,0.,0.,0.,0.,1.414563,1.885802,0.,0.,2.007433,0.,0.,0.,1.875715,1.875715,0.,1.875715,1.968158,0.,0.,0.,0.,0.,0.861068,1.748747,2.420363,0.,0.,1.492125,0.,0.,0.,2.319681,2.319681,1.962943,2.014505,1.962943,2.014505,2.393076,2.397256,0.,0.,0.,2.017828,0.,0.,0.,2.124181,2.56891,0.,1.730498,0.,2.454643,2.076362,0.,0.,0.,2.041232,2.454643,2.286608,2.221472,2.076362,0.,0.,0.,0.,0.,0.,0.,0.,0.,0.,0.,1.700161,1.745385,0.,0.,0.,2.027676,0.,0.,1.2456,0.,0.,0.962816,0.,0.,2.285883,1.516371,2.221687,0.,0.,0.,0.,0.,0.,0.,2.32528,0.,0.,1.248334,1.470082,2.32528,0.,0.,0.,1.930397,2.212386,2.2005,0.,2.071301,1.052816,2.071301,1.052816,2.071301,1.052816,2.071301,1.052816,0.,0.,1.052816,0.,1.052816,0.,0.,0.,1.041362,0.,0.,2.196776,0.,1.583833,0.,0.,1.651961,2.624071,0.,0.,0.,0.,2.052347,2.016098,0.,0.,2.337157,0.,0.,0.,0.,1.789016,1.415691,0.,1.415691,0.,1.415691,0.,2.606741,0.,2.090563,1.601207,1.815329,0.,0.,1.34973,0.,0.,2.048848,0.,2.048848,0.,1.215702,1.074155,0.,0.,0.,0.959902,0.,0.,0.,0.,0.,0.,0.,0.,0.,0.,0.,0.,0.,0.,0.,2.015816,2.015816,0.,0.,0.,0.,0.,0.999845,0.,2.467573,1.85774,0.,0.,0.,0.,0.,1.932653,0.,0.,2.129172,2.441804,2.441804,0.,2.129172,0.,0.,0.,0.,1.877598,0.0.,0.,0.,0.,2.180419,0.,0.,1.13895,2.048848,0.,1.635221,0.,1.932653,1.9326531.962943,2.014505,0.,2.048848,0.,0.1.605383,1.976003,0.,0.,0.,0.,2.08888,1.729831,2.472844,0.,1.641799,0.,1.641799,0.,1.641799,0.,1.641799,0.,0.,0.,0.,0.,2.256321,1.910885,1.929396,2.094696,0.,0.,1.942454,0.,0.,0.,0.,0.,0.,0.,0.,0.,0.,0.,0.,0.,0.,0.,0.,0.,0.,0.,0.,0.,0.,0.,2.176232,1.990389,0.,0.,0.,0.,0.,0.,0.,0.,0.,0.,0.,0.,0.,0.,1.990389,1.840833,0.,0.,0.,2.321522,2.321522,0.,0.,0.,0.,2.330619,2.179509,0.,0.,0.,0.,0.,1.414563,1.885802,0.,0.,2.007433,0.,0.,0.,1.875715,1.875715,0.,1.875715,1.968158,0.,0.,0.,0.,0.,0.861068,1.748747,2.420363,0.,0.,1.492125,0.,0.,0.,2.319681,2.319681,1.962943,2.014505,1.962943,2.014505,2.393076,2.397256,0.,0.,0.,2.017828,0.,0.,0.,2.124181,2.56891,0.,1.730498,0.,2.454643,2.076362,0.,0.,0.,2.041232,2.454643,2.286608,2.221472,2.076362,0.,0.,0.,0.,0.,0.,0.,0.,0.,0.,0.,1.700161,1.745385,0.,0.,0.,2.027676,0.,0.,1.2456,0.,0.,0.962816,0.,0.,2.285883,1.516371,2.221687,0.,0.,0.,0.,0.,0.,0.,2.32528,0.,0.,1.248334,1.470082,2.32528,0.,0.,0.,1.930397,2.212386,2.2005,0.,2.071301,1.052816,2.071301,1.052816,2.071301,1.052816,2.071301,1.052816,0.,0.,1.052816,0.,1.052816,0.,0.,0.,1.041362,0.,0.,2.196776,0.,1.583833,0.,0.,1.651961,2.624071,0.,0.,0.,0.,2.052347,2.016098,0.,0.,2.337157,0.,0.,0.,0.,1.789016,1.415691,0.,1.415691,0.,1.415691,0.,2.606741,0.,2.090563,1.601207,1.815329,0.,0.,1.34973,0.,0.,2.048848,0.,2.048848,0.,1.215702,1.074155,0.,0.,0.,0.959902,0.,0.,0.,0.,0.,0.,0.,0.,0.,0.,0.,0.,0.,0.,0.,2.015816,2.015816,0.,0.,0.,0.,0.,0.999845,0.,2.467573,1.85774,0.,0.,0.,0.,0.,1.932653,0.,0.,2.129172,2.441804,2.441804,0.,2.129172,0.,0.,0.,0.,1.877598,0.0.,0.,0.,0.,2.180419,0.,0.,1.13895,2.048848,0.,1.635221,0.,1.932653,1.9326531.962943,2.014505,0.,2.048848,0.,0.2.248679,0.763,2.321522,0.,2.319681,1.962943,2.014505,2.014505,0.,1.962943,2.014505,2.393076,2.017828,2.011965,0.,2.454643,2.076362,0.,0.,0.,0.,0.,2.285883,0.,0.,0.,1.650785,2.151934,0.,2.337157,1.593585,1.415691,0.,1.415691,0.,0.,0.,1.490007,1.601207,1.815329,0.,2.106584,2.150693,1.848034,2.048848,0.,0.,0.,0.999845,0.,0.,0.2.321522,2.319681,2.319681,1.962943,2.014505,2.014505,0.,1.962943,2.014505,2.393076,2.017828,2.011965,0.,2.454643,2.076362,0.,0.,0.,0.,0.,2.285883,0.,0.,0.,1.650785,2.151934,0.,2.337157,1.593585,1.415691,0.,1.415691,0.,0.,0.,1.490007,1.601207,1.815329,0.,2.106584,2.150693,1.848034,0.,0.,0.999845,0.,0.,0.,1.2979281.641799,0.,1.641799,0.,2.321522,1.875715,2.124181,2.56891,0.,1.7304982.248679,0.763,2.321522,0.,2.319681,1.962943,2.014505,2.014505,0.,1.962943,2.014505,2.393076,2.017828,2.011965,0.,2.454643,2.076362,0.,0.,0.,0.,0.,2.285883,0.,0.,0.,1.650785,2.151934,0.,2.337157,1.593585,1.415691,0.,1.415691,0.,0.,0.,1.490007,1.601207,1.815329,0.,2.106584,2.150693,1.848034,2.048848,0.,0.,0.,0.999845,0.,0.,0.2.321522,2.319681,2.319681,1.962943,2.014505,2.014505,0.,1.962943,2.014505,2.393076,2.017828,2.011965,0.,2.454643,2.076362,0.,0.,0.,0.,0.,2.285883,0.,0.,0.,1.650785,2.151934,0.,2.337157,1.593585,1.415691,0.,1.415691,0.,0.,0.,1.490007,1.601207,1.815329,0.,2.106584,2.150693,1.848034,0.,0.,0.999845,0.,0.,0.,1.2979282.248679,0.763,2.321522,0.,2.319681,1.962943,2.014505,2.014505,0.,1.962943,2.014505,2.393076,2.017828,2.011965,0.,2.454643,2.076362,0.,0.,0.,0.,0.,2.285883,0.,0.,0.,1.650785,2.151934,0.,2.337157,1.593585,1.415691,0.,1.415691,0.,0.,0.,1.490007,1.601207,1.815329,0.,2.106584,2.150693,1.848034,2.048848,0.,0.,0.,0.999845,0.,0.,0.2.321522,2.319681,2.319681,1.962943,2.014505,2.014505,0.,1.962943,2.014505,2.393076,2.017828,2.011965,0.,2.454643,2.076362,0.,0.,0.,0.,0.,2.285883,0.,0.,0.,1.650785,2.151934,0.,2.337157,1.593585,1.415691,0.,1.415691,0.,0.,0.,1.490007,1.601207,1.815329,0.,2.106584,2.150693,1.848034,0.,0.,0.999845,0.,0.,0.,1.2979280.,0.,0.,0.,2.180419,0.,0.,1.13895,2.048848,0.,1.635221,0.,1.932653,1.9326531.962943,2.014505,0.,2.048848,0.,0.0.,0.,0.,0.,2.180419,0.,0.,1.13895,2.048848,0.,1.635221,0.,1.932653,1.9326530.,0.,0.,0.,1.33467,0.,0.,0.,0.,1.92451,0.,0.,1.041441,0.,0.,1.775597,2.198153,1.1454,1.479504,2.0169,1.647534,0.,0.,1.899059,0.748121,0.,1.915263,0.,0.,1.791513,1.832691,0.,2.114652,1.651859,0.,0.,0.,1.925511,0.,0.,0.,0.,0.,1.925511,0.,0.,0.,0.,0.,0.,0.,0.,2.246056,0.,0.931065,0.,0.,0.,0.,0.,0.,0.,1.955797,0.,0.,0.,1.650785,2.151934,0.,1.593585,1.522202,1.972219,1.601207,0.,0.,2.048848,0.,0.,0.,0.,0.,1.784531,0.1.808289,0.,0.,1.620181,1.641799,0.,0.,0.,0.,0.,0.,0.,1.425893,2.179509,0.,0.,0.,0.,1.498722,1.915825,0.,1.100425,0.,0.,0.,1.693871,0.,0.,1.742005,2.538374,0.,0.,0.,1.479504,0.,1.529976,0.,2.307893,2.251659,1.703028,1.533899,1.533899,0.,2.206209,1.724402,0.,2.041232,2.221472,2.076362,0.,0.,1.442851,1.91612,0.,1.899059,2.003164,0.,1.416843,1.880393,0.,1.915263,0.,0.,0.,0.,0.,0.,1.940389,0.,0.,0.,1.538832,1.435641,1.911773,1.86565,0.,1.486914,0.,0.,1.923662,1.796098,0.,0.,0.,1.955797,0.,0.,0.,1.650785,2.151934,0.,1.593585,0.,0.,0.,0.,0.,0.,0.,0.,0.,1.719052,1.372616,0.,0.,1.191791,1.522202,1.972219,1.601207,1.815329,0.,2.048848,0.,2.048848,0.,0.,1.297928,1.699316,0.,2.033649,2.134999,2.077945,0.,0.,1.890396,0.,1.651257,0.,0.0.,0.,0.,0.,2.180419,0.,0.,1.13895,2.048848,0.,1.635221,0.,1.932653,1.9326532.002822,0.,0.,0.,0.,2.047685,0.,0.,0.,1.883575,1.802046,0.,0.,0.,0.,0.,0.,0.0.,0.,0.,0.,0.,1.987677,1.857254,0.,1.293243,0.,0.,1.425893,0.,1.498722,1.915825,1.693871,1.787694,1.500674,1.038924,0.,0.,0.,0.,0.,0.,0.,0.,0.,0.,1.923662,1.796098,0.,0.,0.,0.,0.,0.,1.719052,1.372616,0.,0.,0.,0.,0.,0.,0.,1.888143,0.,0.,2.319415,0.0.,0.,0.,0.,2.180419,0.,0.,1.13895,2.048848,0.,1.635221,0.,1.932653,1.9326530.,0.,1.942454,0.,0.,0.,2.321522,2.319681,1.962943,2.014505,2.393076,0.,0.,0.,0.,2.454643,2.076362,0.,0.,0.,0.,0.,2.285883,1.688238,1.517717,0.,0.,2.337157,1.415691,0.,1.415691,0.,1.601207,1.815329,0.,0.999845,0.,0.,0.,0.,0.,0.,0.850996,1.7847782.248679,0.763,2.321522,0.,2.319681,2.319681,1.962943,2.014505,2.014505,0.,1.962943,2.014505,2.393076,2.017828,2.011965,0.,2.454643,2.076362,0.,0.,0.,0.,0.,2.285883,0.,0.,0.,1.650785,2.151934,0.,2.337157,1.593585,0.,0.,0.,0.,0.,0.,1.490007,1.601207,1.815329,0.,2.106584,1.848034,0.,2.048848,0.,2.048848,0.,0.,0.,0.,0.,0.,0.,1.2979280.,0.,0.,0.,1.33467,0.,0.,0.,0.,1.92451,0.,0.,1.041441,0.,0.,1.775597,2.198153,1.1454,1.479504,2.0169,1.647534,0.,0.,1.899059,0.748121,0.,1.915263,0.,0.,1.791513,1.832691,0.,2.114652,1.651859,0.,0.,0.,1.925511,0.,0.,0.,0.,0.,1.925511,0.,0.,0.,0.,0.,0.,0.,0.,2.246056,0.,0.931065,0.,0.,0.,0.,0.,0.,0.,1.955797,0.,0.,0.,1.650785,2.151934,0.,1.593585,1.522202,1.972219,1.601207,0.,0.,2.048848,0.,0.,0.,0.,0.,1.784531,0.2.248679,0.763,2.321522,0.,2.319681,2.319681,1.962943,2.014505,2.014505,0.,1.962943,2.014505,2.393076,2.017828,2.011965,0.,2.454643,2.076362,0.,0.,0.,0.,0.,2.285883,0.,0.,0.,1.650785,2.151934,0.,2.337157,1.593585,0.,0.,0.,0.,0.,0.,1.490007,1.601207,1.815329,0.,2.106584,1.848034,0.,2.048848,0.,2.048848,0.,0.,0.,0.,0.,0.,0.,1.2979280.,0.,0.,0.,1.33467,0.,0.,0.,0.,1.92451,0.,0.,1.041441,0.,0.,1.775597,2.198153,1.1454,1.479504,2.0169,1.647534,0.,0.,1.899059,0.748121,0.,1.915263,0.,0.,1.791513,1.832691,0.,2.114652,1.651859,0.,0.,0.,1.925511,0.,0.,0.,0.,0.,1.925511,0.,0.,0.,0.,0.,0.,0.,0.,2.246056,0.,0.931065,0.,0.,0.,0.,0.,0.,0.,1.955797,0.,0.,0.,1.650785,2.151934,0.,1.593585,1.522202,1.972219,1.601207,0.,0.,2.048848,0.,0.,0.,0.,0.,1.784531,0.0.,0.,0.,0.,0.,1.601207,0.,0.,2.048848,0.,0.,1.2979281.479504,1.915263,1.990635,0.,1.486914,1.93391,1.486914,1.93391,1.955797,1.740898,0.,0.,1.650785,2.151934,0.,1.593585,1.522202,1.601207,1.815329,0.,2.048848,0.,1.297928,0.,0.,0.0.,0.,0.,0.,1.33467,0.,0.,0.,0.,1.92451,0.,0.,1.041441,0.,0.,1.775597,2.198153,1.1454,1.479504,2.0169,1.647534,1.399591,0.,1.899059,0.748121,0.,1.915263,1.990635,0.,1.791513,1.832691,0.,2.114652,1.651859,0.,0.,0.,1.925511,0.,0.,0.,0.,0.,1.442833,1.925511,0.,0.,0.,0.,0.,0.,0.,2.246056,0.,0.931065,0.,1.93391,0.,1.955797,1.740898,0.,0.,1.650785,2.151934,0.,1.593585,1.522202,1.972219,1.601207,0.,0.,2.048848,0.,0.,0.,0.,1.297928,0.,0.,1.784531,0.0.,0.,0.,0.,2.180419,0.,0.,1.13895,2.048848,0.,1.635221,0.,1.932653,1.9326530.,0.,0.,0.,1.33467,0.,0.,0.,0.,1.041441,0.,0.,1.775597,2.198153,1.1454,1.479504,2.0169,1.647534,1.399591,0.,0.748121,0.,1.915263,1.990635,0.,0.,0.,0.,1.925511,0.,0.,0.,0.,0.,1.442833,1.925511,0.,0.,0.,0.,0.,0.,0.,2.246056,0.,0.931065,0.,1.93391,0.,1.955797,1.740898,0.,0.,1.650785,2.151934,0.,1.593585,1.522202,1.601207,0.,0.,2.048848,0.,0.,1.297928,0.,0.,1.784531,0.0.,0.,0.,0.,1.33467,0.,0.,0.,0.,1.92451,0.,0.,1.041441,0.,0.,1.775597,2.198153,1.1454,1.479504,2.0169,1.647534,1.399591,0.,1.899059,0.748121,0.,1.915263,1.990635,0.,1.791513,1.832691,0.,2.114652,1.651859,0.,0.,0.,1.925511,0.,0.,0.,0.,0.,1.442833,1.925511,0.,0.,0.,0.,0.,0.,0.,2.246056,0.,0.931065,0.,1.93391,0.,1.955797,1.740898,0.,0.,1.650785,2.151934,0.,1.593585,1.522202,1.972219,1.601207,0.,0.,2.048848,0.,0.,0.,0.,1.297928,0.,0.,1.784531,0.0.,0.,0.,0.,1.33467,0.,0.,0.,0.,1.041441,0.,0.,1.775597,2.198153,1.1454,1.479504,2.0169,1.647534,1.399591,0.,0.748121,0.,1.915263,1.990635,0.,0.,0.,0.,1.925511,0.,0.,0.,0.,0.,1.442833,1.925511,0.,0.,0.,0.,0.,0.,0.,2.246056,0.,0.931065,0.,1.93391,0.,1.955797,1.740898,0.,0.,1.650785,2.151934,0.,1.593585,1.522202,1.601207,0.,0.,2.048848,0.,0.,1.297928,0.,0.,1.784531,0.1.479504,1.915263,1.990635,0.,1.486914,1.93391,1.486914,1.93391,1.955797,1.740898,0.,0.,1.650785,2.151934,0.,1.593585,1.522202,1.601207,1.815329,0.,2.048848,0.,1.297928,0.,0.1.479504,1.915263,1.990635,0.,1.486914,1.93391,1.486914,1.93391,1.955797,1.740898,0.,0.,1.650785,2.151934,0.,1.593585,1.522202,1.601207,1.815329,0.,2.048848,0.,1.297928,0.,0.2.248679,0.763,2.321522,0.,2.319681,1.962943,2.014505,2.014505,0.,1.962943,2.014505,2.393076,2.017828,2.011965,0.,2.454643,2.076362,0.,0.,0.,0.,0.,2.285883,0.,0.,0.,1.650785,2.151934,0.,2.337157,1.593585,1.415691,0.,1.415691,0.,0.,0.,1.490007,1.601207,1.815329,0.,2.106584,2.150693,1.848034,2.048848,0.,0.,0.,0.999845,0.,0.,0.2.321522,2.319681,2.319681,1.962943,2.014505,2.014505,0.,1.962943,2.014505,2.393076,2.017828,2.011965,0.,2.454643,2.076362,0.,0.,0.,0.,0.,2.285883,0.,0.,0.,1.650785,2.151934,0.,2.337157,1.593585,1.415691,0.,1.415691,0.,0.,0.,1.490007,1.601207,1.815329,0.,2.106584,2.150693,1.848034,0.,0.,0.999845,0.,0.,0.,1.2979282.248679,0.763,2.321522,0.,2.319681,1.962943,2.014505,2.014505,0.,1.962943,2.014505,2.393076,2.017828,2.011965,0.,2.454643,2.076362,0.,0.,0.,0.,0.,2.285883,0.,0.,0.,1.650785,2.151934,0.,2.337157,1.593585,1.415691,0.,1.415691,0.,0.,0.,1.490007,1.601207,1.815329,0.,2.106584,2.150693,1.848034,2.048848,0.,0.,0.,0.999845,0.,0.,0.2.321522,2.319681,2.319681,1.962943,2.014505,2.014505,0.,1.962943,2.014505,2.393076,2.017828,2.011965,0.,2.454643,2.076362,0.,0.,0.,0.,0.,2.285883,0.,0.,0.,1.650785,2.151934,0.,2.337157,1.593585,1.415691,0.,1.415691,0.,0.,0.,1.490007,1.601207,1.815329,0.,2.106584,2.150693,1.848034,0.,0.,0.999845,0.,0.,0.,1.2979281.962943,2.014505,0.,2.048848,0.,0.1.605383,1.976003,0.,0.,0.,0.,2.08888,1.729831,2.472844,0.,1.641799,0.,1.641799,0.,1.641799,0.,1.641799,0.,0.,0.,0.,0.,2.256321,1.910885,1.929396,2.094696,0.,0.,1.942454,0.,0.,0.,0.,0.,0.,0.,0.,0.,0.,0.,0.,0.,0.,0.,0.,0.,0.,0.,0.,0.,0.,0.,0.,0.,0.,0.,0.,0.,0.,0.,0.,0.,0.,0.,2.176232,2.008556,1.142155,0.,1.990389,1.840833,0.,0.,0.,0.,0.,0.,0.,0.,1.990389,0.,0.,0.,0.,0.,0.,0.,0.,0.,1.990389,0.,0.,0.,0.,2.321522,2.321522,0.,0.,0.,0.,2.330619,2.179509,0.,0.,0.,0.,0.,1.414563,1.885802,0.,0.,2.007433,0.,0.,0.,1.875715,1.875715,0.,1.875715,1.968158,0.,1.968158,2.044494,2.266826,0.,0.,0.,0.,0.861068,1.748747,2.420363,0.,0.,1.492125,0.,0.,0.,1.492125,0.,0.,0.,1.901585,2.319681,2.319681,1.962943,0.,1.962943,2.014505,2.393076,2.397256,0.,0.,0.,2.017828,0.,0.,0.,2.124181,2.56891,0.,1.730498,0.,2.454643,2.076362,0.,0.,0.,2.041232,2.454643,2.286608,2.221472,2.076362,0.,0.,0.,0.,0.,0.,0.,0.,0.,0.,0.,0.,0.,0.,0.,1.700161,1.700161,1.745385,0.,0.,0.,2.027676,0.,0.,2.027676,2.204407,0.,0.,0.,0.,1.2456,0.,0.,0.,0.962816,0.,2.285883,1.516371,2.221687,0.,0.,0.,0.,0.,0.,0.,2.32528,0.,0.,1.248334,1.470082,2.32528,1.470082,2.32528,0.,0.,0.,0.,1.930397,2.212386,2.2005,0.,2.071301,1.052816,2.071301,1.052816,2.071301,1.052816,2.071301,1.052816,1.052816,0.,0.,0.,1.052816,0.,0.,0.,0.,1.041362,0.,2.196776,0.,1.583833,0.,0.,1.651961,2.624071,0.,0.,0.,0.,2.052347,2.016098,0.,0.,0.,0.,0.,2.121751,2.147658,2.337157,0.,0.,0.,0.,1.789016,0.,0.,1.415691,0.,1.415691,0.,2.606741,0.,2.090563,2.483608,0.837843,0.,0.,0.,0.,0.,0.,2.483608,1.937737,0.,0.,0.,0.,0.,0.,1.937737,0.,0.,0.,0.,0.,0.,0.,1.601207,1.815329,0.,0.,1.34973,0.,0.,0.,0.,2.048848,0.,2.048848,0.,1.215702,1.074155,0.,0.,0.,0.959902,0.,0.,0.,0.,0.,0.,0.,0.,0.,0.,0.,0.,0.,0.,0.,2.015816,2.015816,0.,0.,0.,0.,2.015816,0.,0.999845,0.,2.467573,1.85774,0.,0.,0.,0.,2.354083,0.,1.932653,0.,0.,2.129172,2.441804,2.441804,0.,2.129172,0.,1.755813,2.24065,0.,0.,0.,0.,0.,1.877598,0.1.962943,2.014505,0.,0.,0.,2.285883,0.,0.,1.886726,1.286063,2.048848,0.,2.354083,0.1.641799,0.,2.321522,1.875715,2.124181,2.56891,0.,0.1.808289,0.,0.,1.620181,1.641799,0.,0.,0.,0.,0.,0.,0.,1.425893,2.179509,0.,0.,0.,0.,1.498722,1.915825,0.,1.100425,0.,0.,0.,1.693871,0.,0.,1.742005,2.538374,0.,0.,0.,1.479504,0.,1.529976,0.,2.307893,2.251659,1.703028,1.533899,1.533899,0.,2.206209,1.724402,0.,2.041232,2.221472,2.076362,0.,0.,1.442851,1.91612,0.,1.899059,2.003164,0.,1.416843,1.880393,0.,1.915263,0.,0.,0.,0.,0.,0.,1.940389,0.,0.,0.,1.538832,1.435641,1.911773,1.86565,0.,1.486914,0.,0.,1.923662,1.796098,0.,0.,0.,1.955797,0.,0.,0.,1.650785,2.151934,0.,1.593585,0.,0.,0.,0.,0.,0.,0.,0.,0.,1.719052,1.372616,0.,0.,1.191791,1.522202,1.972219,1.601207,1.815329,0.,2.048848,0.,2.048848,0.,0.,1.297928,1.699316,0.,2.033649,2.134999,2.077945,0.,0.,1.890396,0.,1.651257,0.,0.1.808289,0.,0.,1.620181,1.641799,0.,0.,0.,0.,0.,0.,0.,1.425893,2.179509,0.,0.,0.,0.,1.498722,1.915825,0.,1.100425,0.,0.,0.,1.693871,0.,0.,1.742005,2.538374,0.,0.,0.,1.479504,0.,1.529976,0.,2.307893,2.251659,1.703028,1.533899,1.533899,0.,2.206209,1.724402,0.,2.041232,2.221472,2.076362,0.,0.,1.442851,1.91612,0.,1.899059,2.003164,0.,1.416843,1.880393,0.,1.915263,0.,0.,0.,0.,0.,0.,1.940389,0.,0.,0.,1.538832,1.435641,1.911773,1.86565,0.,1.486914,0.,0.,1.923662,1.796098,0.,0.,0.,1.955797,0.,0.,0.,1.650785,2.151934,0.,1.593585,0.,0.,0.,0.,0.,0.,0.,0.,0.,1.719052,1.372616,0.,0.,1.191791,1.522202,1.972219,1.601207,1.815329,0.,2.048848,0.,2.048848,0.,0.,1.297928,1.699316,0.,2.033649,2.134999,2.077945,0.,0.,1.890396,0.,1.651257,0.,0.1.605383,1.976003,0.,0.,0.,0.,2.08888,1.729831,2.472844,0.,1.641799,0.,1.641799,0.,1.641799,0.,1.641799,0.,0.,0.,0.,0.,2.256321,1.910885,1.929396,2.094696,0.,0.,1.942454,0.,0.,0.,0.,0.,0.,0.,0.,0.,0.,0.,0.,0.,0.,0.,0.,0.,0.,0.,0.,0.,0.,0.,0.,0.,0.,0.,0.,0.,0.,0.,0.,0.,0.,0.,2.176232,2.008556,1.142155,0.,1.990389,1.840833,0.,0.,0.,0.,0.,0.,0.,0.,1.990389,0.,0.,0.,0.,0.,0.,0.,0.,0.,1.990389,0.,0.,0.,0.,2.321522,2.321522,0.,0.,0.,0.,2.330619,2.179509,0.,0.,0.,0.,0.,1.414563,1.885802,0.,0.,2.007433,0.,0.,0.,1.875715,1.875715,0.,1.875715,1.968158,0.,1.968158,2.044494,2.266826,0.,0.,0.,0.,0.861068,1.748747,2.420363,0.,0.,1.492125,0.,0.,0.,1.492125,0.,0.,0.,1.901585,2.319681,2.319681,1.962943,0.,1.962943,2.014505,2.393076,2.397256,0.,0.,0.,2.017828,0.,0.,0.,2.124181,2.56891,0.,1.730498,0.,2.454643,2.076362,0.,0.,0.,2.041232,2.454643,2.286608,2.221472,2.076362,0.,0.,0.,0.,0.,0.,0.,0.,0.,0.,0.,0.,0.,0.,0.,1.700161,1.700161,1.745385,0.,0.,0.,2.027676,0.,0.,2.027676,2.204407,0.,0.,0.,0.,1.2456,0.,0.,0.,0.962816,0.,2.285883,1.516371,2.221687,0.,0.,0.,0.,0.,0.,0.,2.32528,0.,0.,1.248334,1.470082,2.32528,1.470082,2.32528,0.,0.,0.,0.,1.930397,2.212386,2.2005,0.,2.071301,1.052816,2.071301,1.052816,2.071301,1.052816,2.071301,1.052816,1.052816,0.,0.,0.,1.052816,0.,0.,0.,0.,1.041362,0.,2.196776,0.,1.583833,0.,0.,1.651961,2.624071,0.,0.,0.,0.,2.052347,2.016098,0.,0.,0.,0.,0.,2.121751,2.147658,2.337157,0.,0.,0.,0.,1.789016,0.,0.,1.415691,0.,1.415691,0.,2.606741,0.,2.090563,2.483608,0.837843,0.,0.,0.,0.,0.,0.,2.483608,1.937737,0.,0.,0.,0.,0.,0.,1.937737,0.,0.,0.,0.,0.,0.,0.,1.601207,1.815329,0.,0.,1.34973,0.,0.,0.,0.,2.048848,0.,2.048848,0.,1.215702,1.074155,0.,0.,0.,0.959902,0.,0.,0.,0.,0.,0.,0.,0.,0.,0.,0.,0.,0.,0.,0.,2.015816,2.015816,0.,0.,0.,0.,2.015816,0.,0.999845,0.,2.467573,1.85774,0.,0.,0.,0.,2.354083,0.,1.932653,0.,0.,2.129172,2.441804,2.441804,0.,2.129172,0.,1.755813,2.24065,0.,0.,0.,0.,0.,1.877598,0.1.605383,1.976003,0.,0.,0.,0.,2.08888,1.729831,2.472844,0.,1.641799,0.,1.641799,0.,1.641799,0.,1.641799,0.,0.,0.,0.,0.,2.256321,1.910885,1.929396,2.094696,0.,0.,1.942454,0.,0.,0.,0.,0.,0.,0.,0.,0.,0.,0.,0.,0.,0.,0.,0.,0.,0.,0.,0.,0.,0.,0.,2.176232,1.990389,0.,0.,0.,0.,0.,0.,0.,0.,0.,0.,0.,0.,0.,0.,1.990389,1.840833,0.,0.,0.,2.321522,2.321522,0.,0.,0.,0.,2.330619,2.179509,0.,0.,0.,0.,0.,1.414563,1.885802,0.,0.,2.007433,0.,0.,0.,1.875715,1.875715,0.,1.875715,1.968158,0.,0.,0.,0.,0.,0.861068,1.748747,2.420363,0.,0.,1.492125,0.,0.,0.,2.319681,2.319681,1.962943,2.014505,1.962943,2.014505,2.393076,2.397256,0.,0.,0.,2.017828,0.,0.,0.,2.124181,2.56891,0.,1.730498,0.,2.454643,2.076362,0.,0.,0.,2.041232,2.454643,2.286608,2.221472,2.076362,0.,0.,0.,0.,0.,0.,0.,0.,0.,0.,0.,1.700161,1.745385,0.,0.,0.,2.027676,0.,0.,1.2456,0.,0.,0.962816,0.,0.,2.285883,1.516371,2.221687,0.,0.,0.,0.,0.,0.,0.,2.32528,0.,0.,1.248334,1.470082,2.32528,0.,0.,0.,1.930397,2.212386,2.2005,0.,2.071301,1.052816,2.071301,1.052816,2.071301,1.052816,2.071301,1.052816,0.,0.,1.052816,0.,1.052816,0.,0.,0.,1.041362,0.,0.,2.196776,0.,1.583833,0.,0.,1.651961,2.624071,0.,0.,0.,0.,2.052347,2.016098,0.,0.,2.337157,0.,0.,0.,0.,1.789016,1.415691,0.,1.415691,0.,1.415691,0.,2.606741,0.,2.090563,1.601207,1.815329,0.,0.,1.34973,0.,0.,2.048848,0.,2.048848,0.,1.215702,1.074155,0.,0.,0.,0.959902,0.,0.,0.,0.,0.,0.,0.,0.,0.,0.,0.,0.,0.,0.,0.,2.015816,2.015816,0.,0.,0.,0.,0.,0.999845,0.,2.467573,1.85774,0.,0.,0.,0.,0.,1.932653,0.,0.,2.129172,2.441804,2.441804,0.,2.129172,0.,0.,0.,0.,1.877598,0.1.605383,1.976003,0.,0.,0.,0.,2.08888,1.729831,2.472844,0.,1.641799,0.,1.641799,0.,1.641799,0.,1.641799,0.,0.,0.,0.,0.,2.256321,1.910885,1.929396,2.094696,0.,0.,1.942454,0.,0.,0.,0.,0.,0.,0.,0.,0.,0.,0.,0.,0.,0.,0.,0.,0.,0.,0.,0.,0.,0.,0.,0.,0.,0.,0.,0.,0.,0.,0.,0.,0.,0.,0.,2.176232,2.008556,1.142155,0.,1.990389,1.840833,0.,0.,0.,0.,0.,0.,0.,0.,1.990389,0.,0.,0.,0.,0.,0.,0.,0.,0.,1.990389,0.,0.,0.,0.,2.321522,2.321522,0.,0.,0.,0.,2.330619,2.179509,0.,0.,0.,0.,0.,1.414563,1.885802,0.,0.,2.007433,0.,0.,0.,1.875715,1.875715,0.,1.875715,1.968158,0.,1.968158,2.044494,0.,0.,0.,0.,0.861068,1.748747,2.420363,0.,0.,1.492125,0.,0.,0.,1.492125,0.,0.,0.,2.319681,2.319681,1.962943,0.,1.962943,2.014505,2.393076,2.397256,0.,0.,0.,2.017828,0.,0.,0.,2.124181,2.56891,0.,1.730498,0.,2.454643,2.076362,0.,0.,0.,2.041232,2.454643,2.286608,2.221472,2.076362,0.,0.,0.,0.,0.,0.,0.,0.,0.,0.,0.,0.,0.,0.,0.,1.700161,1.700161,1.745385,0.,0.,0.,2.027676,0.,0.,2.027676,2.204407,0.,0.,0.,0.,1.2456,0.,0.,0.,0.962816,0.,2.285883,1.516371,2.221687,0.,0.,0.,0.,0.,0.,0.,2.32528,0.,0.,1.248334,1.470082,2.32528,1.470082,2.32528,0.,0.,0.,0.,1.930397,2.212386,2.2005,0.,2.071301,1.052816,2.071301,1.052816,2.071301,1.052816,2.071301,1.052816,1.052816,0.,0.,0.,1.052816,0.,0.,0.,0.,1.041362,0.,2.196776,0.,1.583833,0.,0.,1.651961,2.624071,0.,0.,0.,0.,2.052347,2.016098,0.,0.,0.,0.,0.,2.121751,2.147658,2.337157,0.,0.,0.,0.,1.789016,0.,0.,1.415691,0.,1.415691,0.,2.606741,0.,2.090563,2.483608,0.837843,0.,0.,0.,0.,0.,0.,2.483608,1.937737,0.,0.,0.,0.,0.,0.,1.937737,0.,0.,0.,0.,0.,0.,0.,1.601207,1.815329,0.,0.,1.34973,0.,0.,0.,0.,2.048848,0.,2.048848,0.,1.215702,1.074155,0.,0.,0.,0.959902,0.,0.,0.,0.,0.,0.,0.,0.,0.,0.,0.,0.,0.,0.,0.,2.015816,2.015816,0.,0.,0.,0.,0.999845,0.,2.467573,1.85774,0.,0.,0.,0.,2.354083,0.,1.932653,0.,0.,2.129172,2.441804,2.441804,0.,2.129172,0.,0.,0.,0.,0.,0.,1.877598,0.1.605383,1.976003,0.,0.,0.,0.,2.08888,1.729831,2.472844,0.,1.641799,0.,1.641799,0.,1.641799,0.,1.641799,0.,0.,0.,0.,0.,2.256321,1.910885,1.929396,2.094696,0.,0.,1.942454,0.,0.,0.,0.,0.,0.,0.,0.,0.,0.,0.,0.,0.,0.,0.,0.,0.,0.,0.,0.,0.,0.,0.,2.176232,1.990389,0.,0.,0.,0.,0.,0.,0.,0.,0.,0.,0.,0.,0.,0.,1.990389,1.840833,0.,0.,0.,2.321522,2.321522,2.330619,2.179509,0.,0.,0.,0.,0.,1.414563,1.885802,0.,0.,2.007433,0.,0.,0.,1.875715,1.875715,0.,1.875715,1.968158,0.,0.,0.,0.,0.,0.861068,1.748747,2.420363,0.,0.,1.492125,0.,0.,0.,2.319681,2.319681,1.962943,2.014505,1.962943,2.014505,2.393076,2.397256,0.,0.,0.,2.017828,0.,0.,0.,2.124181,2.56891,0.,1.730498,0.,2.454643,2.076362,0.,0.,0.,2.041232,2.454643,2.286608,2.221472,2.076362,0.,0.,0.,0.,0.,0.,0.,0.,0.,0.,0.,1.700161,1.745385,0.,0.,0.,2.027676,0.,0.,1.2456,0.,0.,0.962816,0.,0.,2.285883,1.516371,2.221687,0.,0.,0.,0.,0.,0.,0.,2.32528,0.,0.,1.248334,1.470082,2.32528,0.,0.,0.,1.930397,2.212386,2.2005,0.,2.071301,1.052816,2.071301,1.052816,2.071301,1.052816,2.071301,1.052816,0.,0.,1.052816,0.,1.052816,0.,0.,0.,1.041362,0.,0.,2.196776,0.,1.583833,0.,0.,1.651961,2.624071,0.,0.,0.,0.,2.052347,2.016098,0.,0.,2.337157,0.,0.,0.,0.,1.789016,1.415691,0.,1.415691,0.,1.415691,0.,2.606741,0.,2.090563,1.601207,1.815329,0.,0.,1.34973,0.,0.,2.048848,0.,2.048848,0.,1.215702,1.074155,0.,0.,0.,0.959902,0.,0.,0.,0.,0.,0.,0.,0.,0.,0.,0.,0.,0.,0.,0.,2.015816,2.015816,0.,0.,0.,0.,0.,0.999845,0.,2.467573,1.85774,0.,0.,0.,0.,0.,1.932653,0.,0.,2.129172,2.441804,2.441804,0.,2.129172,0.,0.,0.,0.,1.877598,0.0.,0.,0.,0.,0.,1.987677,1.857254,0.,1.293243,0.,0.,1.425893,0.,1.498722,1.915825,1.693871,1.787694,1.500674,1.038924,0.,0.,0.,0.,0.,0.,0.,0.,0.,0.,1.923662,1.796098,0.,0.,0.,0.,0.,0.,1.719052,1.372616,0.,0.,0.,0.,0.,0.,0.,1.888143,0.,0.,2.319415,0.2.002822,0.,0.,0.,0.,2.047685,0.,0.,0.,1.883575,1.802046,0.,0.,0.,0.,0.,0.,0.0.2.321522,2.319681,2.319681,1.962943,2.014505,2.014505,0.,1.962943,2.014505,2.393076,2.017828,2.011965,0.,2.454643,2.076362,0.,0.,0.,0.,0.,2.285883,0.,0.,0.,1.650785,2.151934,0.,2.337157,1.593585,1.415691,0.,1.415691,0.,0.,0.,1.490007,1.601207,1.815329,0.,2.106584,2.150693,1.848034,0.,0.,0.999845,0.,0.,0.,1.2979282.248679,0.763,2.321522,0.,2.319681,2.319681,1.962943,2.014505,2.014505,0.,1.962943,2.014505,2.393076,2.017828,2.011965,0.,2.454643,2.076362,0.,0.,0.,0.,0.,2.285883,0.,0.,0.,1.650785,2.151934,0.,2.337157,1.593585,0.,0.,0.,0.,0.,0.,1.490007,1.601207,1.815329,0.,2.106584,1.848034,0.,2.048848,0.,2.048848,0.,0.,0.,0.,0.,0.,0.,1.2979282.248679,0.763,2.321522,0.,2.319681,2.319681,1.962943,2.014505,2.014505,0.,1.962943,2.014505,2.393076,2.017828,2.011965,0.,2.454643,2.076362,0.,0.,0.,0.,0.,2.285883,0.,0.,0.,1.650785,2.151934,0.,2.337157,1.593585,0.,0.,0.,0.,0.,0.,1.490007,1.601207,1.815329,0.,2.106584,1.848034,0.,2.048848,0.,2.048848,0.,0.,0.,0.,0.,0.,0.,1.2979281.976003,1.347773,0.,0.,0.,0.,0.,2.008556,0.,0.,2.321522,0.,1.685765,0.,1.968158,2.044494,1.492125,1.748747,2.420363,0.,0.,0.,0.,0.,0.,2.319681,1.962943,2.014505,2.393076,0.,2.454643,2.076362,0.,0.,0.,2.041232,2.454643,2.286608,2.221472,2.076362,2.027676,2.204407,0.,0.,0.,0.,2.285883,2.32528,0.,0.,2.32528,0.,0.,1.470082,2.32528,0.,0.,0.,0.,0.,0.,2.071301,1.052816,0.,0.,1.052816,0.,1.052816,0.,2.071301,0.,2.196776,0.,1.980791,0.,0.,2.337157,1.415691,0.,1.415691,0.,0.,1.601207,1.815329,0.,0.,1.34973,0.,1.34973,0.,0.,0.,0.,0.,0.,0.,2.015816,0.,0.999845,1.85774,0.,0.,0.,0.,0.,2.129172,0.,2.129172,2.441804,2.441804,0.,1.877598,1.057232.248679,0.763,2.321522,0.,2.319681,1.962943,2.014505,2.014505,0.,1.962943,2.014505,2.393076,2.017828,2.011965,0.,2.454643,2.076362,0.,0.,0.,0.,0.,2.285883,0.,0.,0.,1.650785,2.151934,0.,2.337157,1.593585,1.415691,0.,1.415691,0.,0.,0.,1.490007,1.601207,1.815329,0.,2.106584,2.150693,1.848034,2.048848,0.,0.,0.,0.999845,0.,0.,0.2.248679,0.763,2.321522,0.,2.319681,1.962943,2.014505,2.014505,0.,1.962943,2.014505,2.393076,2.017828,2.011965,0.,2.454643,2.076362,0.,0.,0.,0.,0.,2.285883,0.,0.,0.,1.650785,2.151934,0.,2.337157,1.593585,1.415691,0.,1.415691,0.,0.,0.,1.490007,1.601207,1.815329,0.,2.106584,2.150693,1.848034,2.048848,0.,0.,0.,0.999845,0.,0.,0.2.321522,2.319681,2.319681,1.962943,2.014505,2.014505,0.,1.962943,2.014505,2.393076,2.017828,2.011965,0.,2.454643,2.076362,0.,0.,0.,0.,0.,2.285883,0.,0.,0.,1.650785,2.151934,0.,2.337157,1.593585,1.415691,0.,1.415691,0.,0.,0.,1.490007,1.601207,1.815329,0.,2.106584,2.150693,1.848034,0.,0.,0.999845,0.,0.,0.,1.2979282.321522,2.319681,2.319681,1.962943,2.014505,2.014505,0.,1.962943,2.014505,2.393076,2.017828,2.011965,0.,2.454643,2.076362,0.,0.,0.,0.,0.,2.285883,0.,0.,0.,1.650785,2.151934,0.,2.337157,1.593585,1.415691,0.,1.415691,0.,0.,0.,1.490007,1.601207,1.815329,0.,2.106584,2.150693,1.848034,0.,0.,0.999845,0.,0.,0.,1.2979281.605383,1.976003,0.,0.,0.,0.,2.08888,1.729831,2.472844,0.,1.641799,0.,1.641799,0.,1.641799,0.,1.641799,0.,0.,0.,0.,0.,2.256321,1.910885,1.929396,2.094696,0.,0.,1.942454,0.,0.,0.,0.,0.,0.,0.,0.,0.,0.,0.,0.,0.,0.,0.,0.,0.,0.,0.,0.,0.,0.,0.,0.,0.,0.,0.,0.,0.,0.,0.,0.,0.,0.,0.,2.176232,2.008556,1.142155,0.,1.990389,1.840833,0.,0.,0.,0.,0.,0.,0.,0.,1.990389,0.,0.,0.,0.,0.,0.,0.,0.,0.,1.990389,0.,0.,0.,0.,2.321522,2.321522,0.,0.,0.,0.,2.330619,2.179509,0.,0.,0.,0.,0.,1.414563,1.885802,0.,0.,2.007433,0.,0.,0.,1.875715,1.875715,0.,1.875715,1.968158,0.,1.968158,2.044494,2.266826,0.,0.,0.,0.,0.861068,1.748747,2.420363,0.,0.,1.492125,0.,0.,0.,1.492125,0.,0.,0.,1.901585,2.319681,2.319681,1.962943,0.,1.962943,2.014505,2.393076,2.397256,0.,0.,0.,2.017828,0.,0.,0.,2.124181,2.56891,0.,1.730498,0.,2.454643,2.076362,0.,0.,0.,2.041232,2.454643,2.286608,2.221472,2.076362,0.,0.,0.,0.,0.,0.,0.,0.,0.,0.,0.,0.,0.,0.,0.,1.700161,1.700161,1.745385,0.,0.,0.,2.027676,0.,0.,2.027676,2.204407,0.,0.,0.,0.,1.2456,0.,0.,0.,0.962816,0.,2.285883,1.516371,2.221687,0.,0.,0.,0.,0.,0.,0.,2.32528,0.,0.,1.248334,1.470082,2.32528,1.470082,2.32528,0.,0.,0.,0.,1.930397,2.212386,2.2005,0.,2.071301,1.052816,2.071301,1.052816,2.071301,1.052816,2.071301,1.052816,1.052816,0.,0.,0.,1.052816,0.,0.,0.,0.,1.041362,0.,2.196776,0.,1.583833,0.,0.,1.651961,2.624071,0.,0.,0.,0.,2.052347,2.016098,0.,0.,0.,0.,0.,2.121751,2.147658,2.337157,0.,0.,0.,0.,1.789016,0.,0.,1.415691,0.,1.415691,0.,2.606741,0.,2.090563,2.483608,0.837843,0.,0.,0.,0.,0.,0.,2.483608,1.937737,0.,0.,0.,0.,0.,0.,1.937737,0.,0.,0.,0.,0.,0.,0.,1.601207,1.815329,0.,0.,1.34973,0.,0.,0.,0.,2.048848,0.,2.048848,0.,1.215702,1.074155,0.,0.,0.,0.959902,0.,0.,0.,0.,0.,0.,0.,0.,0.,0.,0.,0.,0.,0.,0.,2.015816,2.015816,0.,0.,0.,0.,2.015816,0.,0.999845,0.,2.467573,1.85774,0.,0.,0.,0.,2.354083,0.,1.932653,0.,0.,2.129172,2.441804,2.441804,0.,2.129172,0.,1.755813,2.24065,0.,0.,0.,0.,0.,1.877598,0.2.248679,0.763,2.321522,0.,2.319681,2.319681,1.962943,2.014505,2.014505,0.,1.962943,2.014505,2.393076,2.017828,2.011965,0.,2.454643,2.076362,0.,0.,0.,0.,0.,2.285883,0.,0.,0.,1.650785,2.151934,0.,2.337157,1.593585,0.,0.,0.,0.,0.,0.,1.490007,1.601207,1.815329,0.,2.106584,1.848034,0.,2.048848,0.,2.048848,0.,0.,0.,0.,0.,0.,0.,1.2979280.,0.,1.942454,0.,0.,0.,2.321522,2.319681,1.962943,2.014505,2.393076,0.,0.,0.,0.,2.454643,2.076362,0.,0.,0.,0.,0.,2.285883,1.688238,1.517717,0.,0.,2.337157,1.415691,0.,1.415691,0.,1.601207,1.815329,0.,0.999845,0.,0.,0.,0.,0.,0.,0.850996,1.7847782.248679,0.763,2.321522,0.,2.319681,1.962943,2.014505,2.014505,0.,1.962943,2.014505,2.393076,2.017828,2.011965,0.,2.454643,2.076362,0.,0.,0.,0.,0.,2.285883,0.,0.,0.,1.650785,2.151934,0.,2.337157,1.593585,1.415691,0.,1.415691,0.,0.,0.,1.490007,1.601207,1.815329,0.,2.106584,2.150693,1.848034,2.048848,0.,0.,0.,0.999845,0.,0.,0.|0.,0.,0.332448,0.,0.704029,0.379463,0.,1.0114020.,0.,0.332448,0.,0.704029,0.379463,0.,1.0114020.,0.,0.,0.,0.,0.,0.,0.,0.,0.,0.,0.,0.,0.,0.,0.,0.,0.,0.,0.,0.,0.,0.332448,0.,0.332448,0.,0.332448,0.,0.332448,0.,0.,0.,0.,0.,0.,0.,0.,0.,0.,0.,0.,0.,0.,0.,0.,0.,0.,0.,0.,0.,0.,0.,0.,0.,0.,0.,0.,0.028968,0.,0.704029,0.704029,0.,0.704029,1.288208,0.,0.029139,0.,0.,0.,0.,0.,0.,0.105819,0.379463,0.,1.011402,1.011402,0.,0.,0.,0.,0.,0.,0.,0.,0.,0.,0.,1.302709,0.,0.,0.,0.25149,0.,0.,0.,0.,0.,0.,0.,0.712809,0.,0.,0.,0.625475,0.,0.,0.,0.103107,0.,0.049271,0.,0.360696,0.,0.,0.,0.,0.,0.,0.,0.,0.,0.,0.,0.,0.,0.,0.,0.,0.,0.,0.,0.,0.,0.,0.,0.,0.101481,0.101481,0.,0.0.,0.,0.332448,0.,0.704029,0.379463,0.,1.0114020.,0.,0.332448,0.,0.704029,0.379463,0.,1.0114020.,0.,0.,0.,0.,0.,0.,0.,0.,0.,0.,0.,0.,0.,0.,0.,0.,0.,0.,0.,0.,0.,0.332448,0.,0.332448,0.,0.332448,0.,0.332448,0.,0.,0.,0.,0.,0.,0.,0.,0.,0.,0.,0.,0.,0.,0.,0.,0.,0.,0.,0.,0.,0.,0.,0.,0.,0.,0.,0.,0.028968,0.,0.704029,0.704029,0.,0.704029,1.288208,0.,0.029139,0.,0.,0.,0.,0.,0.,0.105819,0.379463,0.,1.011402,1.011402,0.,0.,0.,0.,0.,0.,0.,0.,0.,0.,0.,1.302709,0.,0.,0.,0.25149,0.,0.,0.,0.,0.,0.,0.,0.712809,0.,0.,0.,0.625475,0.,0.,0.,0.103107,0.,0.049271,0.,0.360696,0.,0.,0.,0.,0.,0.,0.,0.,0.,0.,0.,0.,0.,0.,0.,0.,0.,0.,0.,0.,0.,0.,0.,0.,0.101481,0.101481,0.,0.0.485862,0.,0.,0.,0.,0.,0.,0.,0.328768,0.,0.,0.,0.,0.712809,0.,0.,0.,0.,0.049625,0.,0.,0.0.,0.015064,0.0.,0.015064,0.0.,0.,0.332448,0.,0.704029,0.379463,0.,1.0114020.,0.,0.332448,0.,0.704029,0.379463,0.,1.0114020.,0.,0.332448,0.,0.704029,0.379463,0.,1.0114020.,0.,0.332448,0.,0.332448,0.,0.704029,0.379463,0.,1.0114020.,0.,0.,0.,0.,0.,0.,0.,0.,0.,0.,0.,0.,0.,0.,0.,0.,0.,0.,0.,0.,0.,0.332448,0.,0.332448,0.,0.332448,0.,0.332448,0.,0.,0.,0.,0.,0.,0.,0.,0.,0.,0.,0.,0.,0.,0.,0.,0.,0.,0.,0.,0.,0.,0.,0.,0.,0.,0.,0.,0.028968,0.,0.704029,0.704029,0.,0.704029,1.288208,0.,0.029139,0.,0.,0.,0.,0.,0.,0.105819,0.379463,0.,1.011402,1.011402,0.,0.,0.,0.,0.,0.,0.,0.,0.,0.,0.,1.302709,0.,0.,0.,0.25149,0.,0.,0.,0.,0.,0.,0.,0.712809,0.,0.,0.,0.625475,0.,0.,0.,0.103107,0.,0.049271,0.,0.360696,0.,0.,0.,0.,0.,0.,0.,0.,0.,0.,0.,0.,0.,0.,0.,0.,0.,0.,0.,0.,0.,0.,0.,0.,0.101481,0.101481,0.,0.0.,0.,0.,0.,0.,0.,0.,0.,0.,0.,0.,0.,0.,0.,0.,0.,0.332448,0.,0.332448,0.,0.332448,0.,0.332448,0.,0.,0.,0.,0.,0.,0.,0.,0.,0.,0.,0.,0.,0.,0.,0.,0.,0.,0.,0.,0.,0.,0.,0.028968,0.,0.704029,0.704029,0.,0.704029,1.288208,0.,0.029139,0.,0.,0.,0.,0.,0.,0.105819,0.379463,0.,1.011402,1.011402,0.,0.,0.,0.,0.,0.,0.,1.302709,0.,0.,0.,0.25149,0.,0.,0.,0.,0.,0.712809,0.,0.,0.,0.625475,0.,0.,0.,0.049271,0.360696,0.,0.,0.049625,0.,0.,0.,0.,0.,0.,0.,0.091663,0.,0.,0.101481,0.101481,0.0.,0.,0.,0.,0.,0.,0.,0.,0.,0.,0.,0.,0.,0.,0.,0.,0.332448,0.,0.332448,0.,0.332448,0.,0.332448,0.,0.,0.,0.,0.,0.,0.,0.,0.,0.,0.,0.,0.,0.,0.,0.,0.,0.,0.,0.,0.,0.,0.,0.028968,0.,0.704029,0.704029,0.,0.704029,1.288208,0.,0.029139,0.,0.,0.,0.,0.,0.,0.105819,0.379463,0.,1.011402,1.011402,0.,0.,0.,0.,0.,0.,0.,1.302709,0.,0.,0.,0.25149,0.,0.,0.,0.,0.,0.712809,0.,0.,0.,0.625475,0.,0.,0.,0.049271,0.360696,0.,0.,0.049625,0.,0.,0.,0.,0.,0.,0.,0.091663,0.,0.,0.101481,0.101481,0.0.,0.,0.,0.,0.,0.,0.0.,0.,0.,0.,0.0.,0.,0.,0.,0.,0.,0.,0.,0.,0.,0.,0.,0.,0.,0.,0.,0.332448,0.,0.332448,0.,0.332448,0.,0.332448,0.,0.,0.,0.,0.,0.,0.,0.,0.,0.,0.,0.,0.,0.,0.,0.,0.,0.,0.,0.,0.,0.,0.,0.028968,0.,0.704029,0.704029,0.,0.704029,1.288208,0.,0.029139,0.,0.,0.,0.,0.,0.,0.105819,0.379463,0.,1.011402,1.011402,0.,0.,0.,0.,0.,0.,0.,1.302709,0.,0.,0.,0.25149,0.,0.,0.,0.,0.,0.712809,0.,0.,0.,0.625475,0.,0.,0.,0.049271,0.360696,0.,0.,0.049625,0.,0.,0.,0.,0.,0.,0.,0.091663,0.,0.,0.101481,0.101481,0.0.,0.,0.,0.,0.,0.,0.,0.,0.,0.,0.,0.,0.,0.,0.332448,0.,0.332448,0.,0.332448,0.,0.332448,0.,0.,0.,0.,0.,0.,0.,0.,0.,0.,0.,0.,0.,0.,0.,0.,0.,0.,0.,0.,0.,0.,0.028968,0.,0.704029,0.704029,0.,0.,0.029139,0.,0.,0.,0.379463,0.,1.011402,0.,0.,0.,0.,0.,0.,0.,0.,0.,0.,0.,0.,0.,0.,0.,0.625475,0.,0.,0.,0.049271,0.360696,0.101481,0.,0.101481,0.0.,0.,0.,0.,0.,0.,0.,0.,0.,0.,0.,0.,0.,0.,0.,0.,0.332448,0.,0.332448,0.,0.332448,0.,0.332448,0.,0.,0.,0.,0.,0.,0.,0.,0.,0.,0.,0.,0.,0.,0.,0.,0.,0.,0.,0.,0.,0.,0.,0.028968,0.,0.704029,0.704029,0.,0.704029,1.288208,0.,0.029139,0.,0.,0.,0.,0.,0.,0.105819,0.379463,0.,1.011402,1.011402,0.,0.,0.,0.,0.,0.,0.,1.302709,0.,0.,0.,0.25149,0.,0.,0.,0.,0.,0.712809,0.,0.,0.,0.625475,0.,0.,0.,0.049271,0.360696,0.,0.,0.049625,0.,0.,0.,0.,0.,0.,0.,0.091663,0.,0.,0.101481,0.101481,0.0.,0.,0.,0.,0.,0.,0.0.,0.,0.,0.,0.,0.,0.0.,0.,0.,0.,0.,0.,0.0.,0.,0.,0.,0.,0.,0.,0.,0.,0.,0.,0.,0.,0.,0.,0.,0.,0.,0.,0.,0.,0.,0.332448,0.,0.332448,0.,0.332448,0.,0.332448,0.,0.,0.,0.,0.,0.,0.,0.,0.,0.,0.,0.,0.,0.,0.,0.,0.,0.,0.,0.,0.,0.,0.,0.,0.,0.,0.,0.,0.028968,0.,0.704029,0.704029,0.,0.704029,1.288208,0.,0.029139,0.,0.,0.,0.,0.,0.,0.105819,0.379463,0.,1.011402,1.011402,0.,0.,0.,0.,0.,0.,0.,0.,0.,0.,0.,1.302709,0.,0.,0.,0.25149,0.,0.,0.,0.,0.,0.,0.,0.712809,0.,0.,0.,0.625475,0.,0.,0.,0.103107,0.,0.049271,0.,0.360696,0.,0.,0.,0.,0.,0.,0.,0.,0.,0.,0.,0.,0.,0.,0.,0.,0.,0.,0.,0.,0.,0.,0.,0.,0.101481,0.101481,0.,0.0.,0.,0.,0.,0.,0.,0.,0.,0.,0.,0.,0.,0.,0.,0.,0.,0.,0.,0.,0.,0.,0.,0.332448,0.,0.332448,0.,0.332448,0.,0.332448,0.,0.,0.,0.,0.,0.,0.,0.,0.,0.,0.,0.,0.,0.,0.,0.,0.,0.,0.,0.,0.,0.,0.,0.,0.,0.,0.,0.,0.028968,0.,0.704029,0.704029,0.,0.704029,1.288208,0.,0.029139,0.,0.,0.,0.,0.,0.,0.105819,0.379463,0.,1.011402,1.011402,0.,0.,0.,0.,0.,0.,0.,0.,0.,0.,0.,1.302709,0.,0.,0.,0.25149,0.,0.,0.,0.,0.,0.,0.,0.712809,0.,0.,0.,0.625475,0.,0.,0.,0.103107,0.,0.049271,0.,0.360696,0.,0.,0.,0.,0.,0.,0.,0.,0.,0.,0.,0.,0.,0.,0.,0.,0.,0.,0.,0.,0.,0.,0.,0.,0.101481,0.101481,0.,0.0.,0.,0.,0.,0.,0.,0.,0.,0.,0.,0.,0.,0.,0.,0.,0.,0.,0.,0.,0.,0.,0.,0.332448,0.,0.332448,0.,0.332448,0.,0.332448,0.,0.,0.,0.,0.,0.,0.,0.,0.,0.,0.,0.,0.,0.,0.,0.,0.,0.,0.,0.,0.,0.,0.,0.,0.,0.,0.,0.,0.028968,0.,0.704029,0.704029,0.,0.704029,1.288208,0.,0.029139,0.,0.,0.,0.,0.,0.,0.105819,0.379463,0.,1.011402,1.011402,0.,0.,0.,0.,0.,0.,0.,0.,0.,0.,0.,1.302709,0.,0.,0.,0.25149,0.,0.,0.,0.,0.,0.,0.,0.712809,0.,0.,0.,0.625475,0.,0.,0.,0.103107,0.,0.049271,0.,0.360696,0.,0.,0.,0.,0.,0.,0.,0.,0.,0.,0.,0.,0.,0.,0.,0.,0.,0.,0.,0.,0.,0.,0.,0.,0.101481,0.101481,0.,0.0.,0.015064,0.0.,0.015064,0.0.,0.015064,0.0.,0.015064,0.0.,0.015064,0.0.,0.,0.,0.,0.,0.761768,0.,0.0.485862,0.,0.,0.,0.,0.,0.,0.,0.328768,0.,0.,0.,0.,0.712809,0.,0.,0.,0.,0.049625,0.,0.,0.0.,0.,0.332448,0.,0.704029,0.379463,0.,1.0114020.485862,0.,0.,0.,0.,0.,0.,0.,0.328768,0.,0.,0.,0.,0.712809,0.,0.,0.,0.,0.049625,0.,0.,0.0.485862,0.,0.,0.,0.,0.,0.,0.,0.328768,0.,0.,0.,0.,0.712809,0.,0.,0.,0.,0.049625,0.,0.,0.0.522717,0.,0.,0.,0.,0.,0.,0.332448,0.,0.,0.,0.,0.,0.,0.,0.056078,0.,0.25016,0.,0.,0.,0.,0.07012,0.,0.25149,0.,0.,0.,0.,0.,0.,0.,0.,0.,0.349744,0.,0.,0.,0.,0.,0.,0.,0.,0.,0.,0.,0.567729,0.,0.,0.,0.,0.,0.0.332448,0.,0.,0.,0.,0.,0.,0.0.,0.,0.,0.,0.,0.,0.,0.,0.,0.,0.,0.,0.,0.,0.332448,0.,0.332448,0.,0.332448,0.,0.332448,0.,0.,0.,0.,0.,0.,0.,0.,0.,0.,0.,0.,0.,0.,0.,0.,0.,0.,0.,0.,0.,0.,0.028968,0.,0.704029,0.704029,0.,0.,0.029139,0.,0.,0.,0.379463,0.,1.011402,0.,0.,0.,0.,0.,0.,0.,0.,0.,0.,0.,0.,0.,0.,0.,0.625475,0.,0.,0.,0.049271,0.360696,0.101481,0.,0.101481,0.0.,0.,0.,0.,0.,0.,0.332448,0.,0.,0.,0.,0.,0.,0.,0.,0.,0.,0.,0.,0.,0.0.,0.,0.,0.,0.,0.,0.,0.0.,0.,0.332448,0.,0.704029,0.379463,0.,1.0114020.,0.,0.,0.,0.,0.,0.,0.,0.,0.,0.,0.,0.,0.,0.,0.,0.332448,0.,0.332448,0.,0.332448,0.,0.332448,0.,0.,0.,0.,0.,0.,0.,0.,0.,0.,0.,0.,0.,0.,0.,0.,0.,0.,0.,0.,0.,0.,0.,0.028968,0.,0.704029,0.704029,0.,0.704029,1.288208,0.,0.029139,0.,0.,0.,0.,0.,0.,0.105819,0.379463,0.,1.011402,1.011402,0.,0.,0.,0.,0.,0.,0.,1.302709,0.,0.,0.,0.25149,0.,0.,0.,0.,0.,0.712809,0.,0.,0.,0.625475,0.,0.,0.,0.049271,0.360696,0.,0.,0.049625,0.,0.,0.,0.,0.,0.,0.,0.091663,0.,0.,0.101481,0.101481,0.0.,0.015064,0.0.,0.,0.,0.,0.0.,0.,0.,0.,0.,0.,0.,0.,0.,0.,0.,0.,0.,0.,0.,0.,0.332448,0.,0.332448,0.,0.332448,0.,0.332448,0.,0.,0.,0.,0.,0.,0.,0.,0.,0.,0.,0.,0.,0.,0.,0.,0.,0.,0.,0.,0.,0.,0.,0.028968,0.,0.704029,0.704029,0.,0.704029,1.288208,0.,0.029139,0.,0.,0.,0.,0.,0.,0.105819,0.379463,0.,1.011402,1.011402,0.,0.,0.,0.,0.,0.,0.,1.302709,0.,0.,0.,0.25149,0.,0.,0.,0.,0.,0.712809,0.,0.,0.,0.625475,0.,0.,0.,0.049271,0.360696,0.,0.,0.049625,0.,0.,0.,0.,0.,0.,0.,0.091663,0.,0.,0.101481,0.101481,0.0.,0.015064,0.0.,0.,0.,0.,0.0.485862,0.,0.,0.015064,0.,0.,0.328768,0.,0.,0.,0.,0.712809,0.,0.,0.,0.,0.049625,0.,0.,0.0.,0.,0.,0.328768,0.,0.,0.,0.,0.712809,0.,0.,0.,0.,0.049625,0.,0.,0.0.,0.,0.332448,0.,0.332448,0.,0.704029,0.379463,0.,1.0114020.485862,0.,0.,0.015064,0.,0.,0.328768,0.,0.,0.,0.,0.712809,0.,0.,0.,0.,0.049625,0.,0.,0.0.,0.,0.,0.328768,0.,0.,0.,0.,0.712809,0.,0.,0.,0.,0.049625,0.,0.,0.0.485862,0.,0.,0.015064,0.,0.,0.328768,0.,0.,0.,0.,0.712809,0.,0.,0.,0.,0.049625,0.,0.,0.0.,0.,0.,0.328768,0.,0.,0.,0.,0.712809,0.,0.,0.,0.,0.049625,0.,0.,0.0.,0.015064,0.0.,0.,0.,0.,0.0.,0.015064,0.0.,0.,0.,0.,0.332448,0.,0.,0.,0.,0.,0.,0.,0.,0.,0.,0.,0.277708,0.,0.,0.,0.,0.,0.,0.,0.,0.,0.,0.,0.,0.0.522717,0.,0.,0.,0.,0.,0.,0.332448,0.,0.,0.,0.,0.,0.,0.,0.056078,0.,0.25016,0.,0.,0.,0.,0.07012,0.,0.25149,0.,0.,0.,0.,0.,0.,0.,0.,0.,0.349744,0.,0.,0.,0.,0.,0.,0.,0.,0.,0.,0.,0.567729,0.,0.,0.,0.,0.,0.0.,0.015064,0.0.,0.,0.,0.,0.,0.,0.,0.,0.,0.,0.,0.0.,0.,0.,0.,0.,0.,0.,0.349744,0.,0.,0.,0.,0.,0.,0.0.,0.015064,0.0.,0.,0.,0.,0.,0.,0.,0.,0.,0.,0.,0.,0.,0.,0.049625,0.,0.,0.,0.,0.,0.0.485862,0.,0.,0.,0.,0.,0.,0.,0.328768,0.,0.,0.,0.,0.712809,0.,0.,0.,0.,0.049625,0.,0.,0.0.,0.,0.,0.,0.332448,0.,0.,0.,0.,0.,0.,0.,0.,0.,0.,0.,0.277708,0.,0.,0.,0.,0.,0.,0.,0.,0.,0.,0.,0.,0.0.485862,0.,0.,0.,0.,0.,0.,0.,0.328768,0.,0.,0.,0.,0.712809,0.,0.,0.,0.,0.049625,0.,0.,0.0.,0.,0.,0.,0.332448,0.,0.,0.,0.,0.,0.,0.,0.,0.,0.,0.,0.277708,0.,0.,0.,0.,0.,0.,0.,0.,0.,0.,0.,0.,0.0.,0.,0.,0.,0.332448,0.,0.,0.0.,0.,0.,0.,0.,0.,0.,0.,0.0.,0.,0.,0.,0.332448,0.,0.,0.,0.,0.,0.,0.161317,0.,0.,0.,0.,0.277708,0.,0.,0.,0.,0.,0.,0.,0.567729,0.,0.,0.,0.,0.0.,0.015064,0.0.,0.,0.,0.,0.332448,0.,0.,0.,0.,0.,0.,0.161317,0.,0.,0.,0.,0.277708,0.,0.,0.,0.,0.,0.,0.,0.567729,0.,0.,0.,0.,0.0.,0.,0.,0.,0.332448,0.,0.,0.,0.,0.,0.,0.161317,0.,0.,0.,0.,0.277708,0.,0.,0.,0.,0.,0.,0.,0.567729,0.,0.,0.,0.,0.0.,0.,0.,0.,0.332448,0.,0.,0.,0.,0.,0.,0.161317,0.,0.,0.,0.,0.277708,0.,0.,0.,0.,0.,0.,0.,0.567729,0.,0.,0.,0.,0.0.,0.,0.,0.,0.,0.,0.,0.,0.0.,0.,0.,0.,0.,0.,0.,0.,0.0.485862,0.,0.,0.015064,0.,0.,0.328768,0.,0.,0.,0.,0.712809,0.,0.,0.,0.,0.049625,0.,0.,0.0.,0.,0.,0.328768,0.,0.,0.,0.,0.712809,0.,0.,0.,0.,0.049625,0.,0.,0.0.485862,0.,0.,0.015064,0.,0.,0.328768,0.,0.,0.,0.,0.712809,0.,0.,0.,0.,0.049625,0.,0.,0.0.,0.,0.,0.328768,0.,0.,0.,0.,0.712809,0.,0.,0.,0.,0.049625,0.,0.,0.0.,0.,0.,0.,0.0.,0.,0.,0.,0.,0.,0.,0.,0.,0.,0.,0.,0.,0.,0.,0.,0.,0.,0.,0.,0.,0.,0.332448,0.,0.332448,0.,0.332448,0.,0.332448,0.,0.,0.,0.,0.,0.,0.,0.,0.,0.,0.,0.,0.,0.,0.,0.,0.,0.,0.,0.,0.,0.,0.,0.,0.,0.,0.,0.,0.028968,0.,0.704029,0.704029,0.,0.704029,1.288208,0.,0.029139,0.,0.,0.,0.,0.,0.,0.105819,0.379463,0.,1.011402,1.011402,0.,0.,0.,0.,0.,0.,0.,0.,0.,0.,0.,1.302709,0.,0.,0.,0.25149,0.,0.,0.,0.,0.,0.,0.,0.712809,0.,0.,0.,0.625475,0.,0.,0.,0.103107,0.,0.049271,0.,0.360696,0.,0.,0.,0.,0.,0.,0.,0.,0.,0.,0.,0.,0.,0.,0.,0.,0.,0.,0.,0.,0.,0.,0.,0.,0.101481,0.101481,0.,0.0.,0.,0.,0.,0.,0.,0.0.,0.,0.332448,0.,0.704029,0.379463,0.0.522717,0.,0.,0.,0.,0.,0.,0.332448,0.,0.,0.,0.,0.,0.,0.,0.056078,0.,0.25016,0.,0.,0.,0.,0.07012,0.,0.25149,0.,0.,0.,0.,0.,0.,0.,0.,0.,0.349744,0.,0.,0.,0.,0.,0.,0.,0.,0.,0.,0.,0.567729,0.,0.,0.,0.,0.,0.0.522717,0.,0.,0.,0.,0.,0.,0.332448,0.,0.,0.,0.,0.,0.,0.,0.056078,0.,0.25016,0.,0.,0.,0.,0.07012,0.,0.25149,0.,0.,0.,0.,0.,0.,0.,0.,0.,0.349744,0.,0.,0.,0.,0.,0.,0.,0.,0.,0.,0.,0.567729,0.,0.,0.,0.,0.,0.0.,0.,0.,0.,0.,0.,0.,0.,0.,0.,0.,0.,0.,0.,0.,0.,0.,0.,0.,0.,0.,0.,0.332448,0.,0.332448,0.,0.332448,0.,0.332448,0.,0.,0.,0.,0.,0.,0.,0.,0.,0.,0.,0.,0.,0.,0.,0.,0.,0.,0.,0.,0.,0.,0.,0.,0.,0.,0.,0.,0.028968,0.,0.704029,0.704029,0.,0.704029,1.288208,0.,0.029139,0.,0.,0.,0.,0.,0.,0.105819,0.379463,0.,1.011402,1.011402,0.,0.,0.,0.,0.,0.,0.,0.,0.,0.,0.,1.302709,0.,0.,0.,0.25149,0.,0.,0.,0.,0.,0.,0.,0.712809,0.,0.,0.,0.625475,0.,0.,0.,0.103107,0.,0.049271,0.,0.360696,0.,0.,0.,0.,0.,0.,0.,0.,0.,0.,0.,0.,0.,0.,0.,0.,0.,0.,0.,0.,0.,0.,0.,0.,0.101481,0.101481,0.,0.0.,0.,0.,0.,0.,0.,0.,0.,0.,0.,0.,0.,0.,0.,0.,0.,0.332448,0.,0.332448,0.,0.332448,0.,0.332448,0.,0.,0.,0.,0.,0.,0.,0.,0.,0.,0.,0.,0.,0.,0.,0.,0.,0.,0.,0.,0.,0.,0.,0.028968,0.,0.704029,0.704029,0.,0.704029,1.288208,0.,0.029139,0.,0.,0.,0.,0.,0.,0.105819,0.379463,0.,1.011402,1.011402,0.,0.,0.,0.,0.,0.,0.,1.302709,0.,0.,0.,0.25149,0.,0.,0.,0.,0.,0.712809,0.,0.,0.,0.625475,0.,0.,0.,0.049271,0.360696,0.,0.,0.049625,0.,0.,0.,0.,0.,0.,0.,0.091663,0.,0.,0.101481,0.101481,0.0.,0.,0.,0.,0.,0.,0.,0.,0.,0.,0.,0.,0.,0.,0.,0.,0.,0.,0.,0.,0.,0.,0.332448,0.,0.332448,0.,0.332448,0.,0.332448,0.,0.,0.,0.,0.,0.,0.,0.,0.,0.,0.,0.,0.,0.,0.,0.,0.,0.,0.,0.,0.,0.,0.,0.,0.,0.,0.,0.,0.028968,0.,0.704029,0.704029,0.,0.704029,1.288208,0.,0.029139,0.,0.,0.,0.,0.,0.,0.105819,0.379463,0.,1.011402,1.011402,0.,0.,0.,0.,0.,0.,0.,0.,0.,0.,0.,1.302709,0.,0.,0.,0.25149,0.,0.,0.,0.,0.,0.,0.,0.712809,0.,0.,0.,0.625475,0.,0.,0.,0.103107,0.,0.049271,0.,0.360696,0.,0.,0.,0.,0.,0.,0.,0.,0.,0.,0.,0.,0.,0.,0.,0.,0.,0.,0.,0.,0.,0.,0.,0.,0.101481,0.101481,0.0.,0.,0.,0.,0.,0.,0.,0.,0.,0.,0.,0.,0.,0.,0.,0.,0.332448,0.,0.332448,0.,0.332448,0.,0.332448,0.,0.,0.,0.,0.,0.,0.,0.,0.,0.,0.,0.,0.,0.,0.,0.,0.,0.,0.,0.,0.,0.,0.,0.028968,0.,0.704029,0.704029,0.,0.704029,1.288208,0.,0.029139,0.,0.,0.,0.,0.,0.,0.105819,0.379463,0.,1.011402,1.011402,0.,0.,0.,0.,0.,0.,0.,1.302709,0.,0.,0.,0.25149,0.,0.,0.,0.,0.,0.712809,0.,0.,0.,0.625475,0.,0.,0.,0.049271,0.360696,0.,0.,0.049625,0.,0.,0.,0.,0.,0.,0.,0.091663,0.,0.,0.101481,0.101481,0.0.,0.,0.,0.,0.,0.,0.,0.349744,0.,0.,0.,0.,0.,0.,0.0.,0.,0.,0.,0.,0.,0.,0.,0.,0.,0.,0.0.,0.,0.,0.328768,0.,0.,0.,0.,0.712809,0.,0.,0.,0.,0.049625,0.,0.,0.0.485862,0.,0.,0.,0.,0.,0.,0.,0.328768,0.,0.,0.,0.,0.712809,0.,0.,0.,0.,0.049625,0.,0.,0.0.485862,0.,0.,0.,0.,0.,0.,0.,0.328768,0.,0.,0.,0.,0.712809,0.,0.,0.,0.,0.049625,0.,0.,0.0.,0.,0.,0.,0.,0.,0.,0.,0.,0.,0.,0.,0.,0.,0.,0.,0.,0.049625,0.,0.,0.,0.,0.101481,0.1014810.485862,0.,0.,0.015064,0.,0.,0.328768,0.,0.,0.,0.,0.712809,0.,0.,0.,0.,0.049625,0.,0.,0.0.485862,0.,0.,0.015064,0.,0.,0.328768,0.,0.,0.,0.,0.712809,0.,0.,0.,0.,0.049625,0.,0.,0.0.,0.,0.,0.328768,0.,0.,0.,0.,0.712809,0.,0.,0.,0.,0.049625,0.,0.,0.0.,0.,0.,0.328768,0.,0.,0.,0.,0.712809,0.,0.,0.,0.,0.049625,0.,0.,0.0.,0.,0.,0.,0.,0.,0.,0.,0.,0.,0.,0.,0.,0.,0.,0.,0.,0.,0.,0.,0.,0.,0.332448,0.,0.332448,0.,0.332448,0.,0.332448,0.,0.,0.,0.,0.,0.,0.,0.,0.,0.,0.,0.,0.,0.,0.,0.,0.,0.,0.,0.,0.,0.,0.,0.,0.,0.,0.,0.,0.028968,0.,0.704029,0.704029,0.,0.704029,1.288208,0.,0.029139,0.,0.,0.,0.,0.,0.,0.105819,0.379463,0.,1.011402,1.011402,0.,0.,0.,0.,0.,0.,0.,0.,0.,0.,0.,1.302709,0.,0.,0.,0.25149,0.,0.,0.,0.,0.,0.,0.,0.712809,0.,0.,0.,0.625475,0.,0.,0.,0.103107,0.,0.049271,0.,0.360696,0.,0.,0.,0.,0.,0.,0.,0.,0.,0.,0.,0.,0.,0.,0.,0.,0.,0.,0.,0.,0.,0.,0.,0.,0.101481,0.101481,0.,0.0.485862,0.,0.,0.,0.,0.,0.,0.,0.328768,0.,0.,0.,0.,0.712809,0.,0.,0.,0.,0.049625,0.,0.,0.0.,0.,0.,0.,0.,0.,0.,0.,0.,0.,0.,0.,0.,0.,0.049625,0.,0.,0.,0.,0.,0.0.485862,0.,0.,0.015064,0.,0.,0.328768,0.,0.,0.,0.,0.712809,0.,0.,0.,0.,0.049625,0.,0.,0.|0.313376,0.,0.25641,0.770565,0.393021,0.918066,0.,1.003685,0.1857270.313376,0.,0.25641,0.770565,0.393021,0.918066,0.,1.003685,0.1857270.,0.,0.,0.,0.082575,0.313376,0.,0.313376,0.,0.313376,0.,0.313376,0.,0.,0.,0.,0.,0.470292,0.,0.,0.,0.,0.,0.,0.,0.,0.,0.,0.16405,0.,0.,0.,0.,0.,0.,0.,0.,0.,0.,0.,0.,0.,0.,0.,0.,0.,0.,0.,0.,0.25641,0.25641,0.,0.,0.,0.,0.,0.,0.,0.,0.056482,0.,0.,0.056482,0.,0.,0.770565,0.770565,0.,0.770565,0.,0.,0.42491,1.250463,0.,0.,0.032494,0.,0.,0.,0.218376,0.,0.,0.506417,0.081979,0.,0.,0.,0.,0.,0.,0.432007,0.393021,0.918066,0.,1.003685,1.003685,0.,0.,0.,0.291604,0.257737,0.321046,0.,0.,0.,0.,0.,0.,0.,0.,0.,0.,0.,0.,0.,0.,0.,0.,0.,0.,0.,0.,0.,0.,0.,0.,0.,1.293417,0.,0.,0.500352,0.231743,0.131677,0.,0.,0.,0.,0.,0.,0.,0.,0.,0.,0.,0.,0.452961,0.,0.,0.,0.,0.,0.,0.218767,0.,0.218767,0.086285,0.218767,0.,0.218767,0.086285,0.086285,0.,0.,0.,0.,0.,0.,0.,0.,0.,0.,0.,0.41183,0.,0.215951,0.,0.,0.080266,0.,0.,0.,0.,0.,0.225408,0.268064,0.,0.758525,0.,0.,0.,0.228687,0.,0.,0.263669,0.082322,0.263669,0.,0.,0.,0.506568,0.,0.,0.,0.,0.,0.,0.,0.,0.,0.,0.,0.,0.145704,0.,0.,0.204494,0.,0.,0.,0.,0.,0.204494,0.,0.,0.,0.,0.,0.,0.,0.,0.,0.,0.,0.,0.,0.,0.,0.,0.,0.,0.,0.123071,0.123071,0.,0.278485,0.,0.,0.,0.0.313376,0.,0.25641,0.770565,0.393021,0.918066,0.,1.003685,0.1857270.313376,0.,0.25641,0.770565,0.393021,0.918066,0.,1.003685,0.1857270.,0.,0.,0.,0.082575,0.313376,0.,0.313376,0.,0.313376,0.,0.313376,0.,0.,0.,0.,0.,0.470292,0.,0.,0.,0.,0.,0.,0.,0.,0.,0.,0.16405,0.,0.,0.,0.,0.,0.,0.,0.,0.,0.,0.,0.,0.,0.,0.,0.,0.,0.,0.,0.,0.25641,0.25641,0.,0.,0.,0.,0.,0.,0.,0.,0.056482,0.,0.,0.056482,0.,0.,0.770565,0.770565,0.,0.770565,0.,0.,0.42491,1.250463,0.,0.,0.032494,0.,0.,0.,0.218376,0.,0.,0.506417,0.081979,0.,0.,0.,0.,0.,0.,0.432007,0.393021,0.918066,0.,1.003685,1.003685,0.,0.,0.,0.291604,0.257737,0.321046,0.,0.,0.,0.,0.,0.,0.,0.,0.,0.,0.,0.,0.,0.,0.,0.,0.,0.,0.,0.,0.,0.,0.,0.,0.,1.293417,0.,0.,0.500352,0.231743,0.131677,0.,0.,0.,0.,0.,0.,0.,0.,0.,0.,0.,0.,0.452961,0.,0.,0.,0.,0.,0.,0.218767,0.,0.218767,0.086285,0.218767,0.,0.218767,0.086285,0.086285,0.,0.,0.,0.,0.,0.,0.,0.,0.,0.,0.,0.41183,0.,0.215951,0.,0.,0.080266,0.,0.,0.,0.,0.,0.225408,0.268064,0.,0.758525,0.,0.,0.,0.228687,0.,0.,0.263669,0.082322,0.263669,0.,0.,0.,0.506568,0.,0.,0.,0.,0.,0.,0.,0.,0.,0.,0.,0.,0.145704,0.,0.,0.204494,0.,0.,0.,0.,0.,0.204494,0.,0.,0.,0.,0.,0.,0.,0.,0.,0.,0.,0.,0.,0.,0.,0.,0.,0.,0.,0.123071,0.123071,0.,0.278485,0.,0.,0.,0.0.155897,0.25641,0.,0.,0.,0.,0.506417,0.,0.,0.,0.,0.,0.,0.,0.500352,0.,0.,0.,0.,0.,0.,0.,0.,0.,0.,0.,0.,0.,0.,0.,0.145704,0.,0.,0.,0.,0.,0.,0.0.,0.,0.111497,0.185727,0.0.,0.,0.111497,0.185727,0.0.313376,0.,0.25641,0.770565,0.393021,0.918066,0.,1.003685,0.1857270.313376,0.,0.25641,0.770565,0.393021,0.918066,0.,1.003685,0.1857270.313376,0.,0.25641,0.770565,0.393021,0.918066,0.,1.003685,0.1857270.313376,0.,0.313376,0.,0.25641,0.770565,0.393021,0.918066,0.,1.0036850.,0.,0.,0.,0.082575,0.313376,0.,0.313376,0.,0.313376,0.,0.313376,0.,0.,0.,0.,0.,0.470292,0.,0.,0.,0.,0.,0.,0.,0.,0.,0.,0.16405,0.,0.,0.,0.,0.,0.,0.,0.,0.,0.,0.,0.,0.,0.,0.,0.,0.,0.,0.,0.,0.25641,0.25641,0.,0.,0.,0.,0.,0.,0.,0.,0.056482,0.,0.,0.056482,0.,0.,0.770565,0.770565,0.,0.770565,0.,0.,0.42491,1.250463,0.,0.,0.032494,0.,0.,0.,0.218376,0.,0.,0.506417,0.081979,0.,0.,0.,0.,0.,0.,0.432007,0.393021,0.918066,0.,1.003685,1.003685,0.,0.,0.,0.291604,0.257737,0.321046,0.,0.,0.,0.,0.,0.,0.,0.,0.,0.,0.,0.,0.,0.,0.,0.,0.,0.,0.,0.,0.,0.,0.,0.,0.,1.293417,0.,0.,0.500352,0.231743,0.131677,0.,0.,0.,0.,0.,0.,0.,0.,0.,0.,0.,0.,0.452961,0.,0.,0.,0.,0.,0.,0.218767,0.,0.218767,0.086285,0.218767,0.,0.218767,0.086285,0.086285,0.,0.,0.,0.,0.,0.,0.,0.,0.,0.,0.,0.41183,0.,0.215951,0.,0.,0.080266,0.,0.,0.,0.,0.,0.225408,0.268064,0.,0.758525,0.,0.,0.,0.228687,0.,0.,0.263669,0.082322,0.263669,0.,0.,0.,0.506568,0.,0.,0.,0.,0.,0.,0.,0.,0.,0.,0.,0.,0.145704,0.,0.,0.204494,0.,0.,0.,0.,0.,0.204494,0.,0.,0.,0.,0.,0.,0.,0.,0.,0.,0.,0.,0.,0.,0.,0.,0.,0.,0.,0.123071,0.123071,0.,0.278485,0.,0.,0.,0.0.,0.,0.,0.,0.082575,0.313376,0.,0.313376,0.,0.313376,0.,0.313376,0.,0.,0.,0.,0.,0.470292,0.,0.,0.,0.,0.,0.,0.,0.,0.,0.,0.,0.,0.,0.,0.,0.,0.,0.,0.,0.,0.,0.,0.,0.25641,0.25641,0.,0.,0.,0.,0.,0.,0.056482,0.,0.,0.056482,0.,0.,0.770565,0.770565,0.,0.770565,0.,1.250463,0.,0.,0.,0.,0.,0.,0.506417,0.081979,0.,0.,0.,0.,0.,0.,0.432007,0.393021,0.918066,0.,1.003685,1.003685,0.,0.,0.,0.291604,0.257737,0.321046,0.,0.,0.,0.,0.,0.,0.,0.,0.,0.,0.,0.,0.,0.,0.,1.293417,0.,0.,0.500352,0.231743,0.131677,0.,0.,0.,0.,0.,0.,0.,0.,0.452961,0.,0.,0.,0.,0.,0.,0.218767,0.,0.218767,0.086285,0.218767,0.,0.218767,0.086285,0.,0.,0.086285,0.,0.,0.,0.,0.,0.,0.,0.,0.,0.41183,0.,0.215951,0.,0.,0.080266,0.,0.,0.,0.,0.,0.225408,0.268064,0.,0.,0.,0.,0.228687,0.263669,0.082322,0.,0.,0.263669,0.,0.,0.,0.506568,0.145704,0.,0.,0.204494,0.,0.,0.,0.,0.,0.204494,0.,0.,0.,0.,0.,0.,0.,0.,0.,0.,0.,0.,0.,0.,0.,0.045177,0.,0.,0.123071,0.123071,0.,0.0.,0.,0.,0.,0.082575,0.313376,0.,0.313376,0.,0.313376,0.,0.313376,0.,0.,0.,0.,0.,0.470292,0.,0.,0.,0.,0.,0.,0.,0.,0.,0.,0.,0.,0.,0.,0.,0.,0.,0.,0.,0.,0.,0.,0.,0.25641,0.25641,0.,0.,0.,0.,0.,0.,0.056482,0.,0.,0.056482,0.,0.,0.770565,0.770565,0.,0.770565,0.,1.250463,0.,0.,0.,0.,0.,0.,0.506417,0.081979,0.,0.,0.,0.,0.,0.,0.432007,0.393021,0.918066,0.,1.003685,1.003685,0.,0.,0.,0.291604,0.257737,0.321046,0.,0.,0.,0.,0.,0.,0.,0.,0.,0.,0.,0.,0.,0.,0.,1.293417,0.,0.,0.500352,0.231743,0.131677,0.,0.,0.,0.,0.,0.,0.,0.,0.452961,0.,0.,0.,0.,0.,0.,0.218767,0.,0.218767,0.086285,0.218767,0.,0.218767,0.086285,0.,0.,0.086285,0.,0.,0.,0.,0.,0.,0.,0.,0.,0.41183,0.,0.215951,0.,0.,0.080266,0.,0.,0.,0.,0.,0.225408,0.268064,0.,0.,0.,0.,0.228687,0.263669,0.082322,0.,0.,0.263669,0.,0.,0.,0.506568,0.145704,0.,0.,0.204494,0.,0.,0.,0.,0.,0.204494,0.,0.,0.,0.,0.,0.,0.,0.,0.,0.,0.,0.,0.,0.,0.,0.045177,0.,0.,0.123071,0.123071,0.,0.0.289805,0.,0.500352,0.,0.,0.1468230.2898050.,0.,0.,0.,0.082575,0.313376,0.,0.313376,0.,0.313376,0.,0.313376,0.,0.,0.,0.,0.,0.470292,0.,0.,0.,0.,0.,0.,0.,0.,0.,0.,0.,0.,0.,0.,0.,0.,0.,0.,0.,0.,0.,0.,0.,0.25641,0.25641,0.,0.,0.,0.,0.,0.,0.,0.,0.056482,0.,0.,0.056482,0.,0.,0.770565,0.770565,0.,0.770565,0.,1.250463,0.,0.,0.,0.,0.,0.,0.506417,0.081979,0.,0.,0.,0.,0.,0.,0.432007,0.393021,0.918066,0.,1.003685,1.003685,0.,0.,0.,0.291604,0.257737,0.321046,0.,0.,0.,0.,0.,0.,0.,0.,0.,0.,0.,0.,0.,0.,0.,1.293417,0.,0.,0.500352,0.231743,0.131677,0.,0.,0.,0.,0.,0.,0.,0.,0.452961,0.,0.,0.,0.,0.,0.,0.218767,0.,0.218767,0.086285,0.218767,0.,0.218767,0.086285,0.,0.,0.086285,0.,0.,0.,0.,0.,0.,0.,0.,0.,0.41183,0.,0.215951,0.,0.,0.080266,0.,0.,0.,0.,0.,0.225408,0.268064,0.,0.,0.,0.,0.228687,0.263669,0.082322,0.,0.,0.263669,0.,0.,0.,0.506568,0.145704,0.,0.,0.204494,0.,0.,0.,0.,0.,0.204494,0.,0.,0.,0.,0.,0.,0.,0.,0.,0.,0.,0.,0.,0.,0.,0.045177,0.,0.,0.123071,0.123071,0.,0.0.,0.,0.,0.082575,0.313376,0.,0.313376,0.,0.313376,0.,0.313376,0.,0.,0.,0.,0.,0.470292,0.,0.,0.,0.,0.,0.,0.,0.,0.,0.,0.,0.,0.,0.,0.,0.,0.,0.,0.,0.,0.,0.,0.,0.25641,0.25641,0.,0.,0.,0.,0.056482,0.,0.,0.056482,0.,0.,0.770565,0.770565,0.,0.,0.,0.,0.,0.,0.432007,0.393021,0.918066,0.,1.003685,0.291604,0.257737,0.321046,0.,0.,0.,0.,0.,0.,0.,0.,0.,0.,0.,0.,0.,0.,0.,0.,0.,0.,0.231743,0.131677,0.,0.,0.,0.,0.,0.,0.,0.,0.218767,0.,0.218767,0.086285,0.218767,0.,0.218767,0.086285,0.,0.,0.,0.,0.,0.,0.,0.,0.,0.,0.,0.41183,0.,0.215951,0.,0.,0.080266,0.,0.,0.,0.,0.,0.,0.,0.,0.228687,0.263669,0.082322,0.,0.,0.,0.,0.,0.,0.,0.,0.,0.,0.123071,0.,0.123071,0.,0.0.,0.,0.,0.,0.082575,0.313376,0.,0.313376,0.,0.313376,0.,0.313376,0.,0.,0.,0.,0.,0.470292,0.,0.,0.,0.,0.,0.,0.,0.,0.,0.,0.,0.,0.,0.,0.,0.,0.,0.,0.,0.,0.,0.,0.,0.25641,0.25641,0.,0.,0.,0.,0.,0.,0.,0.,0.056482,0.,0.,0.056482,0.,0.,0.770565,0.770565,0.,0.770565,0.,1.250463,0.,0.,0.,0.,0.,0.,0.506417,0.081979,0.,0.,0.,0.,0.,0.,0.432007,0.393021,0.918066,0.,1.003685,1.003685,0.,0.,0.,0.291604,0.257737,0.321046,0.,0.,0.,0.,0.,0.,0.,0.,0.,0.,0.,0.,0.,0.,0.,1.293417,0.,0.,0.500352,0.231743,0.131677,0.,0.,0.,0.,0.,0.,0.,0.,0.452961,0.,0.,0.,0.,0.,0.,0.218767,0.,0.218767,0.086285,0.218767,0.,0.218767,0.086285,0.,0.,0.086285,0.,0.,0.,0.,0.,0.,0.,0.,0.,0.41183,0.,0.215951,0.,0.,0.080266,0.,0.,0.,0.,0.,0.225408,0.268064,0.,0.,0.,0.,0.228687,0.263669,0.082322,0.,0.,0.263669,0.,0.,0.,0.506568,0.145704,0.,0.,0.204494,0.,0.,0.,0.,0.,0.204494,0.,0.,0.,0.,0.,0.,0.,0.,0.,0.,0.,0.,0.,0.,0.,0.045177,0.,0.,0.123071,0.123071,0.,0.0.289805,0.,0.500352,0.,0.,0.1468230.289805,0.,0.500352,0.,0.,0.1468230.289805,0.,0.500352,0.,0.,0.1468230.,0.,0.,0.,0.082575,0.313376,0.,0.313376,0.,0.313376,0.,0.313376,0.,0.,0.,0.,0.,0.470292,0.,0.,0.,0.,0.,0.,0.,0.,0.,0.,0.16405,0.,0.,0.,0.,0.,0.,0.,0.,0.,0.,0.,0.,0.,0.,0.,0.,0.,0.,0.,0.,0.25641,0.25641,0.,0.,0.,0.,0.,0.,0.,0.,0.056482,0.,0.,0.056482,0.,0.,0.770565,0.770565,0.,0.770565,0.,0.,0.42491,1.250463,0.,0.,0.032494,0.,0.,0.,0.218376,0.,0.,0.506417,0.081979,0.,0.,0.,0.,0.,0.,0.432007,0.393021,0.918066,0.,1.003685,1.003685,0.,0.,0.,0.291604,0.257737,0.321046,0.,0.,0.,0.,0.,0.,0.,0.,0.,0.,0.,0.,0.,0.,0.,0.,0.,0.,0.,0.,0.,0.,0.,0.,0.,1.293417,0.,0.,0.500352,0.231743,0.131677,0.,0.,0.,0.,0.,0.,0.,0.,0.,0.,0.,0.,0.452961,0.,0.,0.,0.,0.,0.,0.218767,0.,0.218767,0.086285,0.218767,0.,0.218767,0.086285,0.086285,0.,0.,0.,0.,0.,0.,0.,0.,0.,0.,0.,0.41183,0.,0.215951,0.,0.,0.080266,0.,0.,0.,0.,0.,0.225408,0.268064,0.,0.758525,0.,0.,0.,0.228687,0.,0.,0.263669,0.082322,0.263669,0.,0.,0.,0.506568,0.,0.,0.,0.,0.,0.,0.,0.,0.,0.,0.,0.,0.145704,0.,0.,0.204494,0.,0.,0.,0.,0.,0.204494,0.,0.,0.,0.,0.,0.,0.,0.,0.,0.,0.,0.,0.,0.,0.,0.,0.,0.,0.,0.123071,0.123071,0.,0.278485,0.,0.,0.,0.0.,0.,0.,0.,0.082575,0.313376,0.,0.313376,0.,0.313376,0.,0.313376,0.,0.,0.,0.,0.,0.470292,0.,0.,0.,0.,0.,0.,0.,0.,0.,0.,0.16405,0.,0.,0.,0.,0.,0.,0.,0.,0.,0.,0.,0.,0.,0.,0.,0.,0.,0.,0.,0.,0.25641,0.25641,0.,0.,0.,0.,0.,0.,0.,0.,0.056482,0.,0.,0.056482,0.,0.,0.770565,0.770565,0.,0.770565,0.,0.,0.42491,1.250463,0.,0.,0.032494,0.,0.,0.,0.218376,0.,0.,0.506417,0.081979,0.,0.,0.,0.,0.,0.,0.432007,0.393021,0.918066,0.,1.003685,1.003685,0.,0.,0.,0.291604,0.257737,0.321046,0.,0.,0.,0.,0.,0.,0.,0.,0.,0.,0.,0.,0.,0.,0.,0.,0.,0.,0.,0.,0.,0.,0.,0.,0.,1.293417,0.,0.,0.500352,0.231743,0.131677,0.,0.,0.,0.,0.,0.,0.,0.,0.,0.,0.,0.,0.452961,0.,0.,0.,0.,0.,0.,0.218767,0.,0.218767,0.086285,0.218767,0.,0.218767,0.086285,0.086285,0.,0.,0.,0.,0.,0.,0.,0.,0.,0.,0.,0.41183,0.,0.215951,0.,0.,0.080266,0.,0.,0.,0.,0.,0.225408,0.268064,0.,0.758525,0.,0.,0.,0.228687,0.,0.,0.263669,0.082322,0.263669,0.,0.,0.,0.506568,0.,0.,0.,0.,0.,0.,0.,0.,0.,0.,0.,0.,0.145704,0.,0.,0.204494,0.,0.,0.,0.,0.,0.204494,0.,0.,0.,0.,0.,0.,0.,0.,0.,0.,0.,0.,0.,0.,0.,0.,0.,0.,0.,0.123071,0.123071,0.,0.278485,0.,0.,0.,0.0.,0.,0.,0.,0.082575,0.313376,0.,0.313376,0.,0.313376,0.,0.313376,0.,0.,0.,0.,0.,0.470292,0.,0.,0.,0.,0.,0.,0.,0.,0.,0.,0.16405,0.,0.,0.,0.,0.,0.,0.,0.,0.,0.,0.,0.,0.,0.,0.,0.,0.,0.,0.,0.,0.25641,0.25641,0.,0.,0.,0.,0.,0.,0.,0.,0.056482,0.,0.,0.056482,0.,0.,0.770565,0.770565,0.,0.770565,0.,0.,0.42491,1.250463,0.,0.,0.032494,0.,0.,0.,0.218376,0.,0.,0.506417,0.081979,0.,0.,0.,0.,0.,0.,0.432007,0.393021,0.918066,0.,1.003685,1.003685,0.,0.,0.,0.291604,0.257737,0.321046,0.,0.,0.,0.,0.,0.,0.,0.,0.,0.,0.,0.,0.,0.,0.,0.,0.,0.,0.,0.,0.,0.,0.,0.,0.,1.293417,0.,0.,0.500352,0.231743,0.131677,0.,0.,0.,0.,0.,0.,0.,0.,0.,0.,0.,0.,0.452961,0.,0.,0.,0.,0.,0.,0.218767,0.,0.218767,0.086285,0.218767,0.,0.218767,0.086285,0.086285,0.,0.,0.,0.,0.,0.,0.,0.,0.,0.,0.,0.41183,0.,0.215951,0.,0.,0.080266,0.,0.,0.,0.,0.,0.225408,0.268064,0.,0.758525,0.,0.,0.,0.228687,0.,0.,0.263669,0.082322,0.263669,0.,0.,0.,0.506568,0.,0.,0.,0.,0.,0.,0.,0.,0.,0.,0.,0.,0.145704,0.,0.,0.204494,0.,0.,0.,0.,0.,0.204494,0.,0.,0.,0.,0.,0.,0.,0.,0.,0.,0.,0.,0.,0.,0.,0.,0.,0.,0.,0.123071,0.123071,0.,0.278485,0.,0.,0.,0.0.,0.,0.111497,0.185727,0.0.,0.,0.111497,0.185727,0.0.,0.,0.111497,0.185727,0.0.,0.,0.111497,0.185727,0.0.,0.,0.111497,0.185727,0.0.,0.,0.,0.,0.,0.,0.,0.,0.,0.,0.0.155897,0.25641,0.,0.,0.,0.,0.506417,0.,0.,0.,0.,0.,0.,0.,0.500352,0.,0.,0.,0.,0.,0.,0.,0.,0.,0.,0.,0.,0.,0.,0.,0.145704,0.,0.,0.,0.,0.,0.,0.0.313376,0.,0.25641,0.770565,0.393021,0.918066,0.,1.003685,0.1857270.155897,0.25641,0.,0.,0.,0.,0.506417,0.,0.,0.,0.,0.,0.,0.,0.500352,0.,0.,0.,0.,0.,0.,0.,0.,0.,0.,0.,0.,0.,0.,0.,0.145704,0.,0.,0.,0.,0.,0.,0.0.155897,0.25641,0.,0.,0.,0.,0.506417,0.,0.,0.,0.,0.,0.,0.,0.500352,0.,0.,0.,0.,0.,0.,0.,0.,0.,0.,0.,0.,0.,0.,0.,0.145704,0.,0.,0.,0.,0.,0.,0.0.,0.,0.,0.313376,0.,0.,0.,0.205685,0.,0.,0.16707,0.,0.,0.,0.,0.,0.703668,0.,0.,0.,0.,0.,0.,0.,0.,0.,0.018194,0.,0.,0.,0.,0.,0.,0.237344,0.,0.254804,0.,0.3388,0.,0.,0.,0.,0.,0.,0.088746,0.,0.069058,0.219603,0.,0.,0.,0.,0.,0.,0.,0.,0.,0.,0.,0.,0.,0.,0.,0.,0.,0.039154,0.,0.145704,0.,0.,0.,0.,0.,0.,0.,0.,0.,0.0.313376,0.,0.,0.,0.,0.,0.,0.,0.,0.0.,0.,0.,0.082575,0.313376,0.,0.313376,0.,0.313376,0.,0.313376,0.,0.,0.,0.,0.,0.470292,0.,0.,0.,0.,0.,0.,0.,0.,0.,0.,0.,0.,0.,0.,0.,0.,0.,0.,0.,0.,0.,0.,0.,0.25641,0.25641,0.,0.,0.,0.,0.056482,0.,0.,0.056482,0.,0.,0.770565,0.770565,0.,0.,0.,0.,0.,0.,0.432007,0.393021,0.918066,0.,1.003685,0.291604,0.257737,0.321046,0.,0.,0.,0.,0.,0.,0.,0.,0.,0.,0.,0.,0.,0.,0.,0.,0.,0.,0.231743,0.131677,0.,0.,0.,0.,0.,0.,0.,0.,0.218767,0.,0.218767,0.086285,0.218767,0.,0.218767,0.086285,0.,0.,0.,0.,0.,0.,0.,0.,0.,0.,0.,0.41183,0.,0.215951,0.,0.,0.080266,0.,0.,0.,0.,0.,0.,0.,0.,0.228687,0.263669,0.082322,0.,0.,0.,0.,0.,0.,0.,0.,0.,0.,0.123071,0.,0.123071,0.,0.0.313376,0.,0.,0.205685,0.,0.,0.,0.,0.,0.,0.,0.,0.,0.,0.,0.,0.,0.,0.219603,0.,0.,0.,0.,0.,0.,0.,0.,0.,0.,0.,0.,0.0.,0.205685,0.,0.,0.,0.,0.,0.,0.,0.,0.,0.,0.,0.,0.219603,0.,0.,0.,0.,0.0.313376,0.,0.25641,0.770565,0.393021,0.918066,0.,1.003685,0.1857270.,0.,0.,0.,0.082575,0.313376,0.,0.313376,0.,0.313376,0.,0.313376,0.,0.,0.,0.,0.,0.470292,0.,0.,0.,0.,0.,0.,0.,0.,0.,0.,0.,0.,0.,0.,0.,0.,0.,0.,0.,0.,0.,0.,0.,0.25641,0.25641,0.,0.,0.,0.,0.,0.,0.056482,0.,0.,0.056482,0.,0.,0.770565,0.770565,0.,0.770565,0.,1.250463,0.,0.,0.,0.,0.,0.,0.506417,0.081979,0.,0.,0.,0.,0.,0.,0.432007,0.393021,0.918066,0.,1.003685,1.003685,0.,0.,0.,0.291604,0.257737,0.321046,0.,0.,0.,0.,0.,0.,0.,0.,0.,0.,0.,0.,0.,0.,0.,1.293417,0.,0.,0.500352,0.231743,0.131677,0.,0.,0.,0.,0.,0.,0.,0.,0.452961,0.,0.,0.,0.,0.,0.,0.218767,0.,0.218767,0.086285,0.218767,0.,0.218767,0.086285,0.,0.,0.086285,0.,0.,0.,0.,0.,0.,0.,0.,0.,0.41183,0.,0.215951,0.,0.,0.080266,0.,0.,0.,0.,0.,0.225408,0.268064,0.,0.,0.,0.,0.228687,0.263669,0.082322,0.,0.,0.263669,0.,0.,0.,0.506568,0.145704,0.,0.,0.204494,0.,0.,0.,0.,0.,0.204494,0.,0.,0.,0.,0.,0.,0.,0.,0.,0.,0.,0.,0.,0.,0.,0.045177,0.,0.,0.123071,0.123071,0.,0.0.,0.,0.111497,0.185727,0.0.2898050.,0.,0.,0.,0.082575,0.313376,0.,0.313376,0.,0.313376,0.,0.313376,0.,0.,0.,0.,0.,0.470292,0.,0.,0.,0.,0.,0.,0.,0.,0.,0.,0.,0.,0.,0.,0.,0.,0.,0.,0.,0.,0.,0.,0.,0.25641,0.25641,0.,0.,0.,0.,0.,0.,0.,0.,0.056482,0.,0.,0.056482,0.,0.,0.770565,0.770565,0.,0.770565,0.,1.250463,0.,0.,0.,0.,0.,0.,0.506417,0.081979,0.,0.,0.,0.,0.,0.,0.432007,0.393021,0.918066,0.,1.003685,1.003685,0.,0.,0.,0.291604,0.257737,0.321046,0.,0.,0.,0.,0.,0.,0.,0.,0.,0.,0.,0.,0.,0.,0.,1.293417,0.,0.,0.500352,0.231743,0.131677,0.,0.,0.,0.,0.,0.,0.,0.,0.452961,0.,0.,0.,0.,0.,0.,0.218767,0.,0.218767,0.086285,0.218767,0.,0.218767,0.086285,0.,0.,0.086285,0.,0.,0.,0.,0.,0.,0.,0.,0.,0.41183,0.,0.215951,0.,0.,0.080266,0.,0.,0.,0.,0.,0.225408,0.268064,0.,0.,0.,0.,0.228687,0.263669,0.082322,0.,0.,0.263669,0.,0.,0.,0.506568,0.145704,0.,0.,0.204494,0.,0.,0.,0.,0.,0.204494,0.,0.,0.,0.,0.,0.,0.,0.,0.,0.,0.,0.,0.,0.,0.,0.045177,0.,0.,0.123071,0.123071,0.,0.0.,0.,0.111497,0.185727,0.0.2898050.155897,0.25641,0.,0.,0.289805,0.,0.506417,0.419689,0.,0.,0.,0.,0.,0.,0.500352,0.,0.,0.452961,0.,0.,0.,0.,0.,0.,0.,0.263669,0.,0.,0.,0.,0.145704,0.,0.,0.,0.,0.,0.,0.0.25641,0.,0.289805,0.,0.506417,0.419689,0.,0.,0.,0.,0.,0.,0.500352,0.,0.,0.452961,0.,0.,0.,0.,0.,0.,0.,0.263669,0.,0.,0.,0.,0.145704,0.,0.,0.,0.,0.,0.,0.0.313376,0.,0.313376,0.,0.25641,0.770565,0.393021,0.918066,0.,1.0036850.155897,0.25641,0.,0.,0.289805,0.,0.506417,0.419689,0.,0.,0.,0.,0.,0.,0.500352,0.,0.,0.452961,0.,0.,0.,0.,0.,0.,0.,0.263669,0.,0.,0.,0.,0.145704,0.,0.,0.,0.,0.,0.,0.0.25641,0.,0.289805,0.,0.506417,0.419689,0.,0.,0.,0.,0.,0.,0.500352,0.,0.,0.452961,0.,0.,0.,0.,0.,0.,0.,0.263669,0.,0.,0.,0.,0.145704,0.,0.,0.,0.,0.,0.,0.0.155897,0.25641,0.,0.,0.289805,0.,0.506417,0.419689,0.,0.,0.,0.,0.,0.,0.500352,0.,0.,0.452961,0.,0.,0.,0.,0.,0.,0.,0.263669,0.,0.,0.,0.,0.145704,0.,0.,0.,0.,0.,0.,0.0.25641,0.,0.289805,0.,0.506417,0.419689,0.,0.,0.,0.,0.,0.,0.500352,0.,0.,0.452961,0.,0.,0.,0.,0.,0.,0.,0.263669,0.,0.,0.,0.,0.145704,0.,0.,0.,0.,0.,0.,0.0.,0.,0.111497,0.185727,0.0.2898050.,0.,0.111497,0.185727,0.0.313376,0.,0.,0.,0.,0.,0.,0.,0.,0.,0.,0.,0.388,0.,0.,0.,0.,0.,0.,0.,0.,0.,0.,0.,0.,0.207252,0.,0.,0.,0.112276,0.,0.502039,0.,0.,0.065697,0.,0.,0.,0.,0.,0.,0.,0.,0.,0.0.,0.,0.,0.313376,0.,0.,0.,0.205685,0.,0.,0.16707,0.,0.,0.,0.,0.,0.703668,0.,0.,0.,0.,0.,0.,0.,0.,0.,0.018194,0.,0.,0.,0.,0.,0.,0.237344,0.,0.254804,0.,0.3388,0.,0.,0.,0.,0.,0.,0.088746,0.,0.069058,0.219603,0.,0.,0.,0.,0.,0.,0.,0.,0.,0.,0.,0.,0.,0.,0.,0.,0.,0.039154,0.,0.145704,0.,0.,0.,0.,0.,0.,0.,0.,0.,0.0.,0.,0.111497,0.185727,0.0.141114,0.,0.,0.,0.,0.,0.,0.,0.,0.,0.,0.,0.,0.0.,0.713953,0.,0.,0.,0.,0.152481,0.,0.,0.,0.,0.088746,0.,0.,0.,0.,0.,0.,0.,0.,0.,0.,0.470669,0.,0.0.,0.,0.111497,0.185727,0.0.,0.,0.,0.25641,0.,0.506417,0.,0.,0.,0.,0.,0.,0.,0.,0.,0.,0.500352,0.,0.,0.,0.,0.,0.,0.,0.263669,0.,0.145704,0.,0.,0.,0.,0.,0.,0.0.155897,0.25641,0.,0.,0.,0.,0.506417,0.,0.,0.,0.,0.,0.,0.,0.500352,0.,0.,0.,0.,0.,0.,0.,0.,0.,0.,0.,0.,0.,0.,0.,0.145704,0.,0.,0.,0.,0.,0.,0.0.313376,0.,0.,0.,0.,0.,0.,0.,0.,0.,0.,0.,0.388,0.,0.,0.,0.,0.,0.,0.,0.,0.,0.,0.,0.,0.207252,0.,0.,0.,0.112276,0.,0.502039,0.,0.,0.065697,0.,0.,0.,0.,0.,0.,0.,0.,0.,0.0.155897,0.25641,0.,0.,0.,0.,0.506417,0.,0.,0.,0.,0.,0.,0.,0.500352,0.,0.,0.,0.,0.,0.,0.,0.,0.,0.,0.,0.,0.,0.,0.,0.145704,0.,0.,0.,0.,0.,0.,0.0.313376,0.,0.,0.,0.,0.,0.,0.,0.,0.,0.,0.,0.388,0.,0.,0.,0.,0.,0.,0.,0.,0.,0.,0.,0.,0.207252,0.,0.,0.,0.112276,0.,0.502039,0.,0.,0.065697,0.,0.,0.,0.,0.,0.,0.,0.,0.,0.0.313376,0.,0.,0.,0.,0.0.,0.,0.,0.,0.,0.,0.145704,0.,0.,0.,0.0.313376,0.,0.,0.,0.,0.,0.,0.,0.,0.,0.,0.,0.388,0.,0.,0.,0.,0.,0.,0.,0.,0.,0.,0.,0.,0.207252,0.,0.,0.,0.112276,0.,0.502039,0.,0.,0.065697,0.,0.,0.,0.,0.,0.,0.,0.,0.,0.0.,0.,0.111497,0.185727,0.0.313376,0.,0.,0.,0.,0.,0.,0.,0.,0.,0.,0.388,0.,0.,0.,0.,0.,0.,0.,0.,0.,0.,0.207252,0.,0.,0.,0.112276,0.,0.502039,0.,0.,0.065697,0.,0.,0.,0.,0.,0.,0.,0.,0.,0.0.313376,0.,0.,0.,0.,0.,0.,0.,0.,0.,0.,0.,0.388,0.,0.,0.,0.,0.,0.,0.,0.,0.,0.,0.,0.,0.207252,0.,0.,0.,0.112276,0.,0.502039,0.,0.,0.065697,0.,0.,0.,0.,0.,0.,0.,0.,0.,0.0.313376,0.,0.,0.,0.,0.,0.,0.,0.,0.,0.,0.388,0.,0.,0.,0.,0.,0.,0.,0.,0.,0.,0.207252,0.,0.,0.,0.112276,0.,0.502039,0.,0.,0.065697,0.,0.,0.,0.,0.,0.,0.,0.,0.,0.0.,0.,0.,0.,0.,0.,0.145704,0.,0.,0.,0.0.,0.,0.,0.,0.,0.,0.145704,0.,0.,0.,0.0.155897,0.25641,0.,0.,0.289805,0.,0.506417,0.419689,0.,0.,0.,0.,0.,0.,0.500352,0.,0.,0.452961,0.,0.,0.,0.,0.,0.,0.,0.263669,0.,0.,0.,0.,0.145704,0.,0.,0.,0.,0.,0.,0.0.25641,0.,0.289805,0.,0.506417,0.419689,0.,0.,0.,0.,0.,0.,0.500352,0.,0.,0.452961,0.,0.,0.,0.,0.,0.,0.,0.263669,0.,0.,0.,0.,0.145704,0.,0.,0.,0.,0.,0.,0.0.155897,0.25641,0.,0.,0.289805,0.,0.506417,0.419689,0.,0.,0.,0.,0.,0.,0.500352,0.,0.,0.452961,0.,0.,0.,0.,0.,0.,0.,0.263669,0.,0.,0.,0.,0.145704,0.,0.,0.,0.,0.,0.,0.0.25641,0.,0.289805,0.,0.506417,0.419689,0.,0.,0.,0.,0.,0.,0.500352,0.,0.,0.452961,0.,0.,0.,0.,0.,0.,0.,0.263669,0.,0.,0.,0.,0.145704,0.,0.,0.,0.,0.,0.,0.0.2898050.,0.,0.,0.,0.082575,0.313376,0.,0.313376,0.,0.313376,0.,0.313376,0.,0.,0.,0.,0.,0.470292,0.,0.,0.,0.,0.,0.,0.,0.,0.,0.,0.16405,0.,0.,0.,0.,0.,0.,0.,0.,0.,0.,0.,0.,0.,0.,0.,0.,0.,0.,0.,0.,0.25641,0.25641,0.,0.,0.,0.,0.,0.,0.,0.,0.056482,0.,0.,0.056482,0.,0.,0.770565,0.770565,0.,0.770565,0.,0.,0.42491,1.250463,0.,0.,0.032494,0.,0.,0.,0.218376,0.,0.,0.506417,0.081979,0.,0.,0.,0.,0.,0.,0.432007,0.393021,0.918066,0.,1.003685,1.003685,0.,0.,0.,0.291604,0.257737,0.321046,0.,0.,0.,0.,0.,0.,0.,0.,0.,0.,0.,0.,0.,0.,0.,0.,0.,0.,0.,0.,0.,0.,0.,0.,0.,1.293417,0.,0.,0.500352,0.231743,0.131677,0.,0.,0.,0.,0.,0.,0.,0.,0.,0.,0.,0.,0.452961,0.,0.,0.,0.,0.,0.,0.218767,0.,0.218767,0.086285,0.218767,0.,0.218767,0.086285,0.086285,0.,0.,0.,0.,0.,0.,0.,0.,0.,0.,0.,0.41183,0.,0.215951,0.,0.,0.080266,0.,0.,0.,0.,0.,0.225408,0.268064,0.,0.758525,0.,0.,0.,0.228687,0.,0.,0.263669,0.082322,0.263669,0.,0.,0.,0.506568,0.,0.,0.,0.,0.,0.,0.,0.,0.,0.,0.,0.,0.145704,0.,0.,0.204494,0.,0.,0.,0.,0.,0.204494,0.,0.,0.,0.,0.,0.,0.,0.,0.,0.,0.,0.,0.,0.,0.,0.,0.,0.,0.,0.123071,0.123071,0.,0.278485,0.,0.,0.,0.0.289805,0.,0.500352,0.,0.,0.1468230.313376,0.,0.25641,0.770565,0.393021,0.918066,0.0.,0.,0.,0.313376,0.,0.,0.,0.205685,0.,0.,0.16707,0.,0.,0.,0.,0.,0.703668,0.,0.,0.,0.,0.,0.,0.,0.,0.,0.018194,0.,0.,0.,0.,0.,0.,0.237344,0.,0.254804,0.,0.3388,0.,0.,0.,0.,0.,0.,0.088746,0.,0.069058,0.219603,0.,0.,0.,0.,0.,0.,0.,0.,0.,0.,0.,0.,0.,0.,0.,0.,0.,0.039154,0.,0.145704,0.,0.,0.,0.,0.,0.,0.,0.,0.,0.0.,0.,0.,0.313376,0.,0.,0.,0.205685,0.,0.,0.16707,0.,0.,0.,0.,0.,0.703668,0.,0.,0.,0.,0.,0.,0.,0.,0.,0.018194,0.,0.,0.,0.,0.,0.,0.237344,0.,0.254804,0.,0.3388,0.,0.,0.,0.,0.,0.,0.088746,0.,0.069058,0.219603,0.,0.,0.,0.,0.,0.,0.,0.,0.,0.,0.,0.,0.,0.,0.,0.,0.,0.039154,0.,0.145704,0.,0.,0.,0.,0.,0.,0.,0.,0.,0.0.,0.,0.,0.,0.082575,0.313376,0.,0.313376,0.,0.313376,0.,0.313376,0.,0.,0.,0.,0.,0.470292,0.,0.,0.,0.,0.,0.,0.,0.,0.,0.,0.16405,0.,0.,0.,0.,0.,0.,0.,0.,0.,0.,0.,0.,0.,0.,0.,0.,0.,0.,0.,0.,0.25641,0.25641,0.,0.,0.,0.,0.,0.,0.,0.,0.056482,0.,0.,0.056482,0.,0.,0.770565,0.770565,0.,0.770565,0.,0.,0.42491,1.250463,0.,0.,0.032494,0.,0.,0.,0.218376,0.,0.,0.506417,0.081979,0.,0.,0.,0.,0.,0.,0.432007,0.393021,0.918066,0.,1.003685,1.003685,0.,0.,0.,0.291604,0.257737,0.321046,0.,0.,0.,0.,0.,0.,0.,0.,0.,0.,0.,0.,0.,0.,0.,0.,0.,0.,0.,0.,0.,0.,0.,0.,0.,1.293417,0.,0.,0.500352,0.231743,0.131677,0.,0.,0.,0.,0.,0.,0.,0.,0.,0.,0.,0.,0.452961,0.,0.,0.,0.,0.,0.,0.218767,0.,0.218767,0.086285,0.218767,0.,0.218767,0.086285,0.086285,0.,0.,0.,0.,0.,0.,0.,0.,0.,0.,0.,0.41183,0.,0.215951,0.,0.,0.080266,0.,0.,0.,0.,0.,0.225408,0.268064,0.,0.758525,0.,0.,0.,0.228687,0.,0.,0.263669,0.082322,0.263669,0.,0.,0.,0.506568,0.,0.,0.,0.,0.,0.,0.,0.,0.,0.,0.,0.,0.145704,0.,0.,0.204494,0.,0.,0.,0.,0.,0.204494,0.,0.,0.,0.,0.,0.,0.,0.,0.,0.,0.,0.,0.,0.,0.,0.,0.,0.,0.,0.123071,0.123071,0.,0.278485,0.,0.,0.,0.0.,0.,0.,0.,0.082575,0.313376,0.,0.313376,0.,0.313376,0.,0.313376,0.,0.,0.,0.,0.,0.470292,0.,0.,0.,0.,0.,0.,0.,0.,0.,0.,0.,0.,0.,0.,0.,0.,0.,0.,0.,0.,0.,0.,0.,0.25641,0.25641,0.,0.,0.,0.,0.,0.,0.,0.,0.056482,0.,0.,0.056482,0.,0.,0.770565,0.770565,0.,0.770565,0.,1.250463,0.,0.,0.,0.,0.,0.,0.506417,0.081979,0.,0.,0.,0.,0.,0.,0.432007,0.393021,0.918066,0.,1.003685,1.003685,0.,0.,0.,0.291604,0.257737,0.321046,0.,0.,0.,0.,0.,0.,0.,0.,0.,0.,0.,0.,0.,0.,0.,1.293417,0.,0.,0.500352,0.231743,0.131677,0.,0.,0.,0.,0.,0.,0.,0.,0.452961,0.,0.,0.,0.,0.,0.,0.218767,0.,0.218767,0.086285,0.218767,0.,0.218767,0.086285,0.,0.,0.086285,0.,0.,0.,0.,0.,0.,0.,0.,0.,0.41183,0.,0.215951,0.,0.,0.080266,0.,0.,0.,0.,0.,0.225408,0.268064,0.,0.,0.,0.,0.228687,0.263669,0.082322,0.,0.,0.263669,0.,0.,0.,0.506568,0.145704,0.,0.,0.204494,0.,0.,0.,0.,0.,0.204494,0.,0.,0.,0.,0.,0.,0.,0.,0.,0.,0.,0.,0.,0.,0.,0.045177,0.,0.,0.123071,0.123071,0.,0.0.,0.,0.,0.,0.082575,0.313376,0.,0.313376,0.,0.313376,0.,0.313376,0.,0.,0.,0.,0.,0.470292,0.,0.,0.,0.,0.,0.,0.,0.,0.,0.,0.16405,0.,0.,0.,0.,0.,0.,0.,0.,0.,0.,0.,0.,0.,0.,0.,0.,0.,0.,0.,0.,0.25641,0.25641,0.,0.,0.,0.,0.,0.,0.,0.,0.056482,0.,0.,0.056482,0.,0.,0.770565,0.770565,0.,0.770565,0.,0.,1.250463,0.,0.,0.032494,0.,0.,0.,0.,0.,0.506417,0.081979,0.,0.,0.,0.,0.,0.,0.432007,0.393021,0.918066,0.,1.003685,1.003685,0.,0.,0.,0.291604,0.257737,0.321046,0.,0.,0.,0.,0.,0.,0.,0.,0.,0.,0.,0.,0.,0.,0.,0.,0.,0.,0.,0.,0.,0.,0.,0.,0.,1.293417,0.,0.,0.500352,0.231743,0.131677,0.,0.,0.,0.,0.,0.,0.,0.,0.,0.,0.,0.,0.452961,0.,0.,0.,0.,0.,0.,0.218767,0.,0.218767,0.086285,0.218767,0.,0.218767,0.086285,0.086285,0.,0.,0.,0.,0.,0.,0.,0.,0.,0.,0.,0.41183,0.,0.215951,0.,0.,0.080266,0.,0.,0.,0.,0.,0.225408,0.268064,0.,0.758525,0.,0.,0.,0.228687,0.,0.,0.263669,0.082322,0.263669,0.,0.,0.,0.506568,0.,0.,0.,0.,0.,0.,0.,0.,0.,0.,0.,0.,0.145704,0.,0.,0.204494,0.,0.,0.,0.,0.,0.204494,0.,0.,0.,0.,0.,0.,0.,0.,0.,0.,0.,0.,0.,0.,0.,0.,0.,0.123071,0.123071,0.,0.,0.,0.0.,0.,0.,0.,0.082575,0.313376,0.,0.313376,0.,0.313376,0.,0.313376,0.,0.,0.,0.,0.,0.470292,0.,0.,0.,0.,0.,0.,0.,0.,0.,0.,0.,0.,0.,0.,0.,0.,0.,0.,0.,0.,0.,0.,0.,0.25641,0.25641,0.,0.,0.,0.,0.,0.,0.056482,0.,0.,0.056482,0.,0.,0.770565,0.770565,0.,0.770565,0.,1.250463,0.,0.,0.,0.,0.,0.,0.506417,0.081979,0.,0.,0.,0.,0.,0.,0.432007,0.393021,0.918066,0.,1.003685,1.003685,0.,0.,0.,0.291604,0.257737,0.321046,0.,0.,0.,0.,0.,0.,0.,0.,0.,0.,0.,0.,0.,0.,0.,1.293417,0.,0.,0.500352,0.231743,0.131677,0.,0.,0.,0.,0.,0.,0.,0.,0.452961,0.,0.,0.,0.,0.,0.,0.218767,0.,0.218767,0.086285,0.218767,0.,0.218767,0.086285,0.,0.,0.086285,0.,0.,0.,0.,0.,0.,0.,0.,0.,0.41183,0.,0.215951,0.,0.,0.080266,0.,0.,0.,0.,0.,0.225408,0.268064,0.,0.,0.,0.,0.228687,0.263669,0.082322,0.,0.,0.263669,0.,0.,0.,0.506568,0.145704,0.,0.,0.204494,0.,0.,0.,0.,0.,0.204494,0.,0.,0.,0.,0.,0.,0.,0.,0.,0.,0.,0.,0.,0.,0.,0.045177,0.,0.,0.123071,0.123071,0.,0.0.,0.713953,0.,0.,0.,0.,0.152481,0.,0.,0.,0.,0.088746,0.,0.,0.,0.,0.,0.,0.,0.,0.,0.,0.470669,0.,0.0.141114,0.,0.,0.,0.,0.,0.,0.,0.,0.,0.,0.,0.,0.0.25641,0.,0.289805,0.,0.506417,0.419689,0.,0.,0.,0.,0.,0.,0.500352,0.,0.,0.452961,0.,0.,0.,0.,0.,0.,0.,0.263669,0.,0.,0.,0.,0.145704,0.,0.,0.,0.,0.,0.,0.0.155897,0.25641,0.,0.,0.,0.,0.506417,0.,0.,0.,0.,0.,0.,0.,0.500352,0.,0.,0.,0.,0.,0.,0.,0.,0.,0.,0.,0.,0.,0.,0.,0.145704,0.,0.,0.,0.,0.,0.,0.0.155897,0.25641,0.,0.,0.,0.,0.506417,0.,0.,0.,0.,0.,0.,0.,0.500352,0.,0.,0.,0.,0.,0.,0.,0.,0.,0.,0.,0.,0.,0.,0.,0.145704,0.,0.,0.,0.,0.,0.,0.0.,0.25641,0.,0.,0.,0.,0.,0.,0.,0.,0.,0.506417,0.,0.,0.,0.,0.291604,0.257737,0.321046,0.,0.,0.,0.,0.,0.500352,0.,0.,0.,0.,0.,0.218767,0.,0.,0.,0.086285,0.,0.,0.,0.218767,0.086285,0.41183,0.,0.,0.,0.263669,0.,0.,0.145704,0.,0.,0.,0.,0.,0.,0.,0.,0.,0.,0.123071,0.1230710.155897,0.25641,0.,0.,0.289805,0.,0.506417,0.419689,0.,0.,0.,0.,0.,0.,0.500352,0.,0.,0.452961,0.,0.,0.,0.,0.,0.,0.,0.263669,0.,0.,0.,0.,0.145704,0.,0.,0.,0.,0.,0.,0.0.155897,0.25641,0.,0.,0.289805,0.,0.506417,0.419689,0.,0.,0.,0.,0.,0.,0.500352,0.,0.,0.452961,0.,0.,0.,0.,0.,0.,0.,0.263669,0.,0.,0.,0.,0.145704,0.,0.,0.,0.,0.,0.,0.0.25641,0.,0.289805,0.,0.506417,0.419689,0.,0.,0.,0.,0.,0.,0.500352,0.,0.,0.452961,0.,0.,0.,0.,0.,0.,0.,0.263669,0.,0.,0.,0.,0.145704,0.,0.,0.,0.,0.,0.,0.0.25641,0.,0.289805,0.,0.506417,0.419689,0.,0.,0.,0.,0.,0.,0.500352,0.,0.,0.452961,0.,0.,0.,0.,0.,0.,0.,0.263669,0.,0.,0.,0.,0.145704,0.,0.,0.,0.,0.,0.,0.0.,0.,0.,0.,0.082575,0.313376,0.,0.313376,0.,0.313376,0.,0.313376,0.,0.,0.,0.,0.,0.470292,0.,0.,0.,0.,0.,0.,0.,0.,0.,0.,0.16405,0.,0.,0.,0.,0.,0.,0.,0.,0.,0.,0.,0.,0.,0.,0.,0.,0.,0.,0.,0.,0.25641,0.25641,0.,0.,0.,0.,0.,0.,0.,0.,0.056482,0.,0.,0.056482,0.,0.,0.770565,0.770565,0.,0.770565,0.,0.,0.42491,1.250463,0.,0.,0.032494,0.,0.,0.,0.218376,0.,0.,0.506417,0.081979,0.,0.,0.,0.,0.,0.,0.432007,0.393021,0.918066,0.,1.003685,1.003685,0.,0.,0.,0.291604,0.257737,0.321046,0.,0.,0.,0.,0.,0.,0.,0.,0.,0.,0.,0.,0.,0.,0.,0.,0.,0.,0.,0.,0.,0.,0.,0.,0.,1.293417,0.,0.,0.500352,0.231743,0.131677,0.,0.,0.,0.,0.,0.,0.,0.,0.,0.,0.,0.,0.452961,0.,0.,0.,0.,0.,0.,0.218767,0.,0.218767,0.086285,0.218767,0.,0.218767,0.086285,0.086285,0.,0.,0.,0.,0.,0.,0.,0.,0.,0.,0.,0.41183,0.,0.215951,0.,0.,0.080266,0.,0.,0.,0.,0.,0.225408,0.268064,0.,0.758525,0.,0.,0.,0.228687,0.,0.,0.263669,0.082322,0.263669,0.,0.,0.,0.506568,0.,0.,0.,0.,0.,0.,0.,0.,0.,0.,0.,0.,0.145704,0.,0.,0.204494,0.,0.,0.,0.,0.,0.204494,0.,0.,0.,0.,0.,0.,0.,0.,0.,0.,0.,0.,0.,0.,0.,0.,0.,0.,0.,0.123071,0.123071,0.,0.278485,0.,0.,0.,0.0.155897,0.25641,0.,0.,0.,0.,0.506417,0.,0.,0.,0.,0.,0.,0.,0.500352,0.,0.,0.,0.,0.,0.,0.,0.,0.,0.,0.,0.,0.,0.,0.,0.145704,0.,0.,0.,0.,0.,0.,0.0.,0.,0.,0.25641,0.,0.506417,0.,0.,0.,0.,0.,0.,0.,0.,0.,0.,0.500352,0.,0.,0.,0.,0.,0.,0.,0.263669,0.,0.145704,0.,0.,0.,0.,0.,0.,0.0.155897,0.25641,0.,0.,0.289805,0.,0.506417,0.419689,0.,0.,0.,0.,0.,0.,0.500352,0.,0.,0.452961,0.,0.,0.,0.,0.,0.,0.,0.263669,0.,0.,0.,0.,0.145704,0.,0.,0.,0.,0.,0.,0.|0.136817,0.,0.884389,0.364722,1.14379,0.790434,0.,0.364315,0.75930.136817,0.,0.884389,0.364722,1.14379,0.790434,0.,0.364315,0.75930.112658,0.277334,0.,0.,0.,0.,1.04444,0.125806,0.134882,0.,0.136817,0.,0.136817,0.,0.136817,0.,0.136817,0.,0.,0.,0.,0.,0.700238,0.724818,0.73184,0.103698,0.,0.,0.12333,0.,0.,0.,0.,0.,0.,0.,0.,0.,0.,0.,0.,0.,0.,0.,0.,0.,0.,0.,0.,0.,0.,0.,0.,0.,0.,0.,0.,0.,0.,0.,0.,0.,0.,0.,0.932671,1.227451,0.222086,0.,0.417736,0.090905,0.,0.,0.,0.,0.,0.,0.,0.,0.417736,0.,0.,0.,0.,0.,0.,0.,0.,0.,0.417736,0.,0.,0.,0.,0.884389,0.884389,0.,0.,0.,0.,0.405325,0.947613,0.,0.,0.,0.,0.,0.09541,0.033181,0.,0.,0.029435,0.,0.,0.,0.364722,0.364722,0.,0.364722,0.434528,0.,0.434528,0.318622,0.503739,0.,0.,0.,0.,0.246019,0.215599,0.265245,0.,0.,0.613202,0.,0.,0.,0.613202,0.,0.,0.,0.475396,1.338278,1.338278,0.698675,0.,0.698675,1.024324,0.972187,0.102011,0.,0.,0.,1.036182,0.,0.,0.,1.14379,0.790434,0.,0.364315,0.,0.597075,0.954004,0.,0.,0.,0.386179,0.597075,0.494402,0.720477,0.954004,0.,0.,0.,0.,0.,0.,0.,0.,0.,0.,0.,0.,0.,0.,0.,0.765073,0.765073,0.405179,0.,0.,0.,0.430657,0.,0.,0.430657,0.468193,0.,0.,0.,0.,0.355886,0.,0.,0.,0.028318,0.,0.884858,0.178397,0.298714,0.,0.,0.,0.,0.,0.,0.,0.736339,0.,0.,0.062417,0.147008,0.736339,0.147008,0.736339,0.,0.,0.,0.,0.896256,1.343235,0.7335,0.,0.496428,0.165318,0.496428,0.165318,0.496428,0.165318,0.496428,0.165318,0.165318,0.,0.,0.,0.165318,0.,0.,0.,0.,0.083711,0.,0.646111,0.,0.445749,0.,0.,0.09892,0.109991,0.,0.,0.,0.,0.273646,0.470423,0.,0.,0.,0.,0.,0.781698,1.017312,1.869725,0.,0.,0.,0.,0.565913,0.,0.,0.427378,0.,0.427378,0.,0.868914,0.,0.74663,0.727522,0.016926,0.,0.,0.,0.,0.,0.,0.727522,0.107652,0.,0.,0.,0.,0.,0.,0.107652,0.,0.,0.,0.,0.,0.,0.,0.395455,0.298892,0.,0.,0.168716,0.,0.,0.,0.,0.641914,0.,0.641914,0.,0.245273,0.131914,0.,0.,0.,0.101042,0.,0.,0.,0.,0.,0.,0.,0.,0.,0.,0.,0.,0.,0.,0.,0.21502,0.21502,0.,0.,0.,0.,0.21502,0.,0.045447,0.,1.038978,0.796174,0.,0.,0.,0.,1.530154,0.,0.878478,0.,0.,0.104885,0.132315,0.132315,0.,0.104885,0.,1.215563,0.344715,0.,0.,0.,0.,0.,0.994022,0.0.136817,0.,0.884389,0.364722,1.14379,0.790434,0.,0.364315,0.75930.136817,0.,0.884389,0.364722,1.14379,0.790434,0.,0.364315,0.75930.112658,0.277334,0.,0.,0.,0.,1.04444,0.125806,0.134882,0.,0.136817,0.,0.136817,0.,0.136817,0.,0.136817,0.,0.,0.,0.,0.,0.700238,0.724818,0.73184,0.103698,0.,0.,0.12333,0.,0.,0.,0.,0.,0.,0.,0.,0.,0.,0.,0.,0.,0.,0.,0.,0.,0.,0.,0.,0.,0.,0.,0.,0.,0.,0.,0.,0.,0.,0.,0.,0.,0.,0.,0.932671,1.227451,0.222086,0.,0.417736,0.090905,0.,0.,0.,0.,0.,0.,0.,0.,0.417736,0.,0.,0.,0.,0.,0.,0.,0.,0.,0.417736,0.,0.,0.,0.,0.884389,0.884389,0.,0.,0.,0.,0.405325,0.947613,0.,0.,0.,0.,0.,0.09541,0.033181,0.,0.,0.029435,0.,0.,0.,0.364722,0.364722,0.,0.364722,0.434528,0.,0.434528,0.318622,0.503739,0.,0.,0.,0.,0.246019,0.215599,0.265245,0.,0.,0.613202,0.,0.,0.,0.613202,0.,0.,0.,0.475396,1.338278,1.338278,0.698675,0.,0.698675,1.024324,0.972187,0.102011,0.,0.,0.,1.036182,0.,0.,0.,1.14379,0.790434,0.,0.364315,0.,0.597075,0.954004,0.,0.,0.,0.386179,0.597075,0.494402,0.720477,0.954004,0.,0.,0.,0.,0.,0.,0.,0.,0.,0.,0.,0.,0.,0.,0.,0.765073,0.765073,0.405179,0.,0.,0.,0.430657,0.,0.,0.430657,0.468193,0.,0.,0.,0.,0.355886,0.,0.,0.,0.028318,0.,0.884858,0.178397,0.298714,0.,0.,0.,0.,0.,0.,0.,0.736339,0.,0.,0.062417,0.147008,0.736339,0.147008,0.736339,0.,0.,0.,0.,0.896256,1.343235,0.7335,0.,0.496428,0.165318,0.496428,0.165318,0.496428,0.165318,0.496428,0.165318,0.165318,0.,0.,0.,0.165318,0.,0.,0.,0.,0.083711,0.,0.646111,0.,0.445749,0.,0.,0.09892,0.109991,0.,0.,0.,0.,0.273646,0.470423,0.,0.,0.,0.,0.,0.781698,1.017312,1.869725,0.,0.,0.,0.,0.565913,0.,0.,0.427378,0.,0.427378,0.,0.868914,0.,0.74663,0.727522,0.016926,0.,0.,0.,0.,0.,0.,0.727522,0.107652,0.,0.,0.,0.,0.,0.,0.107652,0.,0.,0.,0.,0.,0.,0.,0.395455,0.298892,0.,0.,0.168716,0.,0.,0.,0.,0.641914,0.,0.641914,0.,0.245273,0.131914,0.,0.,0.,0.101042,0.,0.,0.,0.,0.,0.,0.,0.,0.,0.,0.,0.,0.,0.,0.,0.21502,0.21502,0.,0.,0.,0.,0.21502,0.,0.045447,0.,1.038978,0.796174,0.,0.,0.,0.,1.530154,0.,0.878478,0.,0.,0.104885,0.132315,0.132315,0.,0.104885,0.,1.215563,0.344715,0.,0.,0.,0.,0.,0.994022,0.1.455028,0.033174,0.884389,0.,1.338278,1.338278,0.698675,1.024324,1.024324,0.,0.698675,1.024324,0.972187,1.036182,0.598152,0.,0.597075,0.954004,0.,0.,0.,0.,0.,0.884858,0.,0.,0.,1.310917,1.645596,0.,1.869725,0.956151,0.,0.,0.,0.,0.,0.,0.050225,0.395455,0.298892,0.,0.561756,0.492809,0.,0.641914,0.,0.641914,0.,0.,0.,0.,0.,0.,0.,0.0618060.,0.,0.,0.,0.459036,0.,0.,0.7593,0.641914,0.,0.044597,0.,0.878478,0.8784780.,0.,0.,0.,0.459036,0.,0.,0.7593,0.641914,0.,0.044597,0.,0.878478,0.8784780.136817,0.,0.884389,0.364722,1.14379,0.790434,0.,0.364315,0.75930.136817,0.,0.884389,0.364722,1.14379,0.790434,0.,0.364315,0.75930.136817,0.,0.884389,0.364722,1.14379,0.790434,0.,0.364315,0.75930.136817,0.,0.136817,0.,0.884389,0.364722,1.14379,0.790434,0.,0.3643150.112658,0.277334,0.,0.,0.,0.,1.04444,0.125806,0.134882,0.,0.136817,0.,0.136817,0.,0.136817,0.,0.136817,0.,0.,0.,0.,0.,0.700238,0.724818,0.73184,0.103698,0.,0.,0.12333,0.,0.,0.,0.,0.,0.,0.,0.,0.,0.,0.,0.,0.,0.,0.,0.,0.,0.,0.,0.,0.,0.,0.,0.,0.,0.,0.,0.,0.,0.,0.,0.,0.,0.,0.,0.932671,1.227451,0.222086,0.,0.417736,0.090905,0.,0.,0.,0.,0.,0.,0.,0.,0.417736,0.,0.,0.,0.,0.,0.,0.,0.,0.,0.417736,0.,0.,0.,0.,0.884389,0.884389,0.,0.,0.,0.,0.405325,0.947613,0.,0.,0.,0.,0.,0.09541,0.033181,0.,0.,0.029435,0.,0.,0.,0.364722,0.364722,0.,0.364722,0.434528,0.,0.434528,0.318622,0.503739,0.,0.,0.,0.,0.246019,0.215599,0.265245,0.,0.,0.613202,0.,0.,0.,0.613202,0.,0.,0.,0.475396,1.338278,1.338278,0.698675,0.,0.698675,1.024324,0.972187,0.102011,0.,0.,0.,1.036182,0.,0.,0.,1.14379,0.790434,0.,0.364315,0.,0.597075,0.954004,0.,0.,0.,0.386179,0.597075,0.494402,0.720477,0.954004,0.,0.,0.,0.,0.,0.,0.,0.,0.,0.,0.,0.,0.,0.,0.,0.765073,0.765073,0.405179,0.,0.,0.,0.430657,0.,0.,0.430657,0.468193,0.,0.,0.,0.,0.355886,0.,0.,0.,0.028318,0.,0.884858,0.178397,0.298714,0.,0.,0.,0.,0.,0.,0.,0.736339,0.,0.,0.062417,0.147008,0.736339,0.147008,0.736339,0.,0.,0.,0.,0.896256,1.343235,0.7335,0.,0.496428,0.165318,0.496428,0.165318,0.496428,0.165318,0.496428,0.165318,0.165318,0.,0.,0.,0.165318,0.,0.,0.,0.,0.083711,0.,0.646111,0.,0.445749,0.,0.,0.09892,0.109991,0.,0.,0.,0.,0.273646,0.470423,0.,0.,0.,0.,0.,0.781698,1.017312,1.869725,0.,0.,0.,0.,0.565913,0.,0.,0.427378,0.,0.427378,0.,0.868914,0.,0.74663,0.727522,0.016926,0.,0.,0.,0.,0.,0.,0.727522,0.107652,0.,0.,0.,0.,0.,0.,0.107652,0.,0.,0.,0.,0.,0.,0.,0.395455,0.298892,0.,0.,0.168716,0.,0.,0.,0.,0.641914,0.,0.641914,0.,0.245273,0.131914,0.,0.,0.,0.101042,0.,0.,0.,0.,0.,0.,0.,0.,0.,0.,0.,0.,0.,0.,0.,0.21502,0.21502,0.,0.,0.,0.,0.21502,0.,0.045447,0.,1.038978,0.796174,0.,0.,0.,0.,1.530154,0.,0.878478,0.,0.,0.104885,0.132315,0.132315,0.,0.104885,0.,1.215563,0.344715,0.,0.,0.,0.,0.,0.994022,0.0.112658,0.277334,0.,0.,0.,0.,1.04444,0.125806,0.134882,0.,0.136817,0.,0.136817,0.,0.136817,0.,0.136817,0.,0.,0.,0.,0.,0.700238,0.724818,0.73184,0.103698,0.,0.,0.12333,0.,0.,0.,0.,0.,0.,0.,0.,0.,0.,0.,0.,0.,0.,0.,0.,0.,0.,0.,0.,0.,0.,0.,0.932671,0.417736,0.,0.,0.,0.,0.,0.,0.,0.,0.,0.,0.,0.,0.,0.,0.417736,0.090905,0.,0.,0.,0.884389,0.884389,0.405325,0.947613,0.,0.,0.,0.,0.,0.09541,0.033181,0.,0.,0.029435,0.,0.,0.,0.364722,0.364722,0.,0.364722,0.434528,0.,0.,0.,0.,0.,0.246019,0.215599,0.265245,0.,0.,0.613202,0.,0.,0.,1.338278,1.338278,0.698675,1.024324,0.698675,1.024324,0.972187,0.102011,0.,0.,0.,1.036182,0.,0.,0.,1.14379,0.790434,0.,0.364315,0.,0.597075,0.954004,0.,0.,0.,0.386179,0.597075,0.494402,0.720477,0.954004,0.,0.,0.,0.,0.,0.,0.,0.,0.,0.,0.,0.765073,0.405179,0.,0.,0.,0.430657,0.,0.,0.355886,0.,0.,0.028318,0.,0.,0.884858,0.178397,0.298714,0.,0.,0.,0.,0.,0.,0.,0.736339,0.,0.,0.062417,0.147008,0.736339,0.,0.,0.,0.896256,1.343235,0.7335,0.,0.496428,0.165318,0.496428,0.165318,0.496428,0.165318,0.496428,0.165318,0.,0.,0.165318,0.,0.165318,0.,0.,0.,0.083711,0.,0.,0.646111,0.,0.445749,0.,0.,0.09892,0.109991,0.,0.,0.,0.,0.273646,0.470423,0.,0.,1.869725,0.,0.,0.,0.,0.565913,0.427378,0.,0.427378,0.,0.427378,0.,0.868914,0.,0.74663,0.395455,0.298892,0.,0.,0.168716,0.,0.,0.641914,0.,0.641914,0.,0.245273,0.131914,0.,0.,0.,0.101042,0.,0.,0.,0.,0.,0.,0.,0.,0.,0.,0.,0.,0.,0.,0.,0.21502,0.21502,0.,0.,0.,0.,0.,0.045447,0.,1.038978,0.796174,0.,0.,0.,0.,0.,0.878478,0.,0.,0.104885,0.132315,0.132315,0.,0.104885,0.,0.,0.,0.,0.994022,0.0.112658,0.277334,0.,0.,0.,0.,1.04444,0.125806,0.134882,0.,0.136817,0.,0.136817,0.,0.136817,0.,0.136817,0.,0.,0.,0.,0.,0.700238,0.724818,0.73184,0.103698,0.,0.,0.12333,0.,0.,0.,0.,0.,0.,0.,0.,0.,0.,0.,0.,0.,0.,0.,0.,0.,0.,0.,0.,0.,0.,0.,0.932671,0.417736,0.,0.,0.,0.,0.,0.,0.,0.,0.,0.,0.,0.,0.,0.,0.417736,0.090905,0.,0.,0.,0.884389,0.884389,0.405325,0.947613,0.,0.,0.,0.,0.,0.09541,0.033181,0.,0.,0.029435,0.,0.,0.,0.364722,0.364722,0.,0.364722,0.434528,0.,0.,0.,0.,0.,0.246019,0.215599,0.265245,0.,0.,0.613202,0.,0.,0.,1.338278,1.338278,0.698675,1.024324,0.698675,1.024324,0.972187,0.102011,0.,0.,0.,1.036182,0.,0.,0.,1.14379,0.790434,0.,0.364315,0.,0.597075,0.954004,0.,0.,0.,0.386179,0.597075,0.494402,0.720477,0.954004,0.,0.,0.,0.,0.,0.,0.,0.,0.,0.,0.,0.765073,0.405179,0.,0.,0.,0.430657,0.,0.,0.355886,0.,0.,0.028318,0.,0.,0.884858,0.178397,0.298714,0.,0.,0.,0.,0.,0.,0.,0.736339,0.,0.,0.062417,0.147008,0.736339,0.,0.,0.,0.896256,1.343235,0.7335,0.,0.496428,0.165318,0.496428,0.165318,0.496428,0.165318,0.496428,0.165318,0.,0.,0.165318,0.,0.165318,0.,0.,0.,0.083711,0.,0.,0.646111,0.,0.445749,0.,0.,0.09892,0.109991,0.,0.,0.,0.,0.273646,0.470423,0.,0.,1.869725,0.,0.,0.,0.,0.565913,0.427378,0.,0.427378,0.,0.427378,0.,0.868914,0.,0.74663,0.395455,0.298892,0.,0.,0.168716,0.,0.,0.641914,0.,0.641914,0.,0.245273,0.131914,0.,0.,0.,0.101042,0.,0.,0.,0.,0.,0.,0.,0.,0.,0.,0.,0.,0.,0.,0.,0.21502,0.21502,0.,0.,0.,0.,0.,0.045447,0.,1.038978,0.796174,0.,0.,0.,0.,0.,0.878478,0.,0.,0.104885,0.132315,0.132315,0.,0.104885,0.,0.,0.,0.,0.994022,0.0.698675,1.024324,0.,0.,0.,0.884858,0.,0.,0.435398,0.296784,0.641914,0.,1.530154,0.0.698675,1.024324,0.,0.641914,0.,0.0.112658,0.277334,0.,0.,0.,0.,1.04444,0.125806,0.134882,0.,0.136817,0.,0.136817,0.,0.136817,0.,0.136817,0.,0.,0.,0.,0.,0.700238,0.724818,0.73184,0.103698,0.,0.,0.12333,0.,0.,0.,0.,0.,0.,0.,0.,0.,0.,0.,0.,0.,0.,0.,0.,0.,0.,0.,0.,0.,0.,0.,0.932671,0.417736,0.,0.,0.,0.,0.,0.,0.,0.,0.,0.,0.,0.,0.,0.,0.417736,0.090905,0.,0.,0.,0.884389,0.884389,0.,0.,0.,0.,0.405325,0.947613,0.,0.,0.,0.,0.,0.09541,0.033181,0.,0.,0.029435,0.,0.,0.,0.364722,0.364722,0.,0.364722,0.434528,0.,0.,0.,0.,0.,0.246019,0.215599,0.265245,0.,0.,0.613202,0.,0.,0.,1.338278,1.338278,0.698675,1.024324,0.698675,1.024324,0.972187,0.102011,0.,0.,0.,1.036182,0.,0.,0.,1.14379,0.790434,0.,0.364315,0.,0.597075,0.954004,0.,0.,0.,0.386179,0.597075,0.494402,0.720477,0.954004,0.,0.,0.,0.,0.,0.,0.,0.,0.,0.,0.,0.765073,0.405179,0.,0.,0.,0.430657,0.,0.,0.355886,0.,0.,0.028318,0.,0.,0.884858,0.178397,0.298714,0.,0.,0.,0.,0.,0.,0.,0.736339,0.,0.,0.062417,0.147008,0.736339,0.,0.,0.,0.896256,1.343235,0.7335,0.,0.496428,0.165318,0.496428,0.165318,0.496428,0.165318,0.496428,0.165318,0.,0.,0.165318,0.,0.165318,0.,0.,0.,0.083711,0.,0.,0.646111,0.,0.445749,0.,0.,0.09892,0.109991,0.,0.,0.,0.,0.273646,0.470423,0.,0.,1.869725,0.,0.,0.,0.,0.565913,0.427378,0.,0.427378,0.,0.427378,0.,0.868914,0.,0.74663,0.395455,0.298892,0.,0.,0.168716,0.,0.,0.641914,0.,0.641914,0.,0.245273,0.131914,0.,0.,0.,0.101042,0.,0.,0.,0.,0.,0.,0.,0.,0.,0.,0.,0.,0.,0.,0.,0.21502,0.21502,0.,0.,0.,0.,0.,0.045447,0.,1.038978,0.796174,0.,0.,0.,0.,0.,0.878478,0.,0.,0.104885,0.132315,0.132315,0.,0.104885,0.,0.,0.,0.,0.994022,0.0.112658,0.277334,0.,0.,0.,0.,0.125806,0.134882,0.,0.136817,0.,0.136817,0.,0.136817,0.,0.136817,0.,0.,0.,0.,0.,0.700238,0.724818,0.73184,0.103698,0.,0.,0.12333,0.,0.,0.,0.,0.,0.,0.,0.,0.,0.,0.,0.,0.,0.,0.,0.,0.,0.,0.,0.,0.,0.,0.,0.932671,0.417736,0.,0.,0.,0.,0.,0.,0.,0.,0.,0.,0.,0.,0.,0.,0.417736,0.090905,0.,0.,0.,0.884389,0.884389,0.405325,0.947613,0.,0.171434,0.,0.,0.09541,0.033181,0.,0.,0.029435,0.,0.,0.,0.364722,0.364722,0.,0.434528,0.,0.,0.,0.,0.,0.215599,0.265245,0.,0.,0.613202,0.,0.,0.,0.,1.14379,0.790434,0.,0.364315,0.386179,0.597075,0.494402,0.720477,0.954004,0.597075,0.954004,0.,0.,0.,0.,0.,0.,0.,0.,0.,0.,0.,0.,0.,0.,0.,0.405179,0.,0.,0.,0.430657,0.,0.,0.,0.,0.298714,0.,0.,0.,0.,0.,0.,0.,0.,0.736339,0.,0.,0.062417,0.147008,0.736339,0.7335,0.,0.496428,0.165318,0.496428,0.165318,0.496428,0.,0.496428,0.,0.165318,0.,0.165318,0.,0.,0.,0.,0.,0.083711,0.,0.646111,0.,0.445749,0.,0.,0.09892,0.109991,0.,0.,0.,0.,0.,0.,0.,0.,0.,0.,0.565913,0.427378,0.,0.868914,0.,0.,0.168716,0.,0.,0.641914,0.,0.21502,0.21502,0.,0.,0.,0.,0.,0.,0.,0.,1.038978,0.796174,0.104885,0.132315,0.,0.,0.132315,0.,0.104885,0.,0.,0.,0.,0.994022,0.0.112658,0.277334,0.,0.,0.,0.,1.04444,0.125806,0.134882,0.,0.136817,0.,0.136817,0.,0.136817,0.,0.136817,0.,0.,0.,0.,0.,0.700238,0.724818,0.73184,0.103698,0.,0.,0.12333,0.,0.,0.,0.,0.,0.,0.,0.,0.,0.,0.,0.,0.,0.,0.,0.,0.,0.,0.,0.,0.,0.,0.,0.932671,0.417736,0.,0.,0.,0.,0.,0.,0.,0.,0.,0.,0.,0.,0.,0.,0.417736,0.090905,0.,0.,0.,0.884389,0.884389,0.,0.,0.,0.,0.405325,0.947613,0.,0.,0.,0.,0.,0.09541,0.033181,0.,0.,0.029435,0.,0.,0.,0.364722,0.364722,0.,0.364722,0.434528,0.,0.,0.,0.,0.,0.246019,0.215599,0.265245,0.,0.,0.613202,0.,0.,0.,1.338278,1.338278,0.698675,1.024324,0.698675,1.024324,0.972187,0.102011,0.,0.,0.,1.036182,0.,0.,0.,1.14379,0.790434,0.,0.364315,0.,0.597075,0.954004,0.,0.,0.,0.386179,0.597075,0.494402,0.720477,0.954004,0.,0.,0.,0.,0.,0.,0.,0.,0.,0.,0.,0.765073,0.405179,0.,0.,0.,0.430657,0.,0.,0.355886,0.,0.,0.028318,0.,0.,0.884858,0.178397,0.298714,0.,0.,0.,0.,0.,0.,0.,0.736339,0.,0.,0.062417,0.147008,0.736339,0.,0.,0.,0.896256,1.343235,0.7335,0.,0.496428,0.165318,0.496428,0.165318,0.496428,0.165318,0.496428,0.165318,0.,0.,0.165318,0.,0.165318,0.,0.,0.,0.083711,0.,0.,0.646111,0.,0.445749,0.,0.,0.09892,0.109991,0.,0.,0.,0.,0.273646,0.470423,0.,0.,1.869725,0.,0.,0.,0.,0.565913,0.427378,0.,0.427378,0.,0.427378,0.,0.868914,0.,0.74663,0.395455,0.298892,0.,0.,0.168716,0.,0.,0.641914,0.,0.641914,0.,0.245273,0.131914,0.,0.,0.,0.101042,0.,0.,0.,0.,0.,0.,0.,0.,0.,0.,0.,0.,0.,0.,0.,0.21502,0.21502,0.,0.,0.,0.,0.,0.045447,0.,1.038978,0.796174,0.,0.,0.,0.,0.,0.878478,0.,0.,0.104885,0.132315,0.132315,0.,0.104885,0.,0.,0.,0.,0.994022,0.0.698675,1.024324,0.,0.,0.,0.884858,0.,0.,0.435398,0.296784,0.641914,0.,1.530154,0.0.698675,1.024324,0.,0.,0.,0.884858,0.,0.,0.435398,0.296784,0.641914,0.,1.530154,0.0.698675,1.024324,0.,0.,0.,0.884858,0.,0.,0.435398,0.296784,0.641914,0.,1.530154,0.0.112658,0.277334,0.,0.,0.,0.,1.04444,0.125806,0.134882,0.,0.136817,0.,0.136817,0.,0.136817,0.,0.136817,0.,0.,0.,0.,0.,0.700238,0.724818,0.73184,0.103698,0.,0.,0.12333,0.,0.,0.,0.,0.,0.,0.,0.,0.,0.,0.,0.,0.,0.,0.,0.,0.,0.,0.,0.,0.,0.,0.,0.,0.,0.,0.,0.,0.,0.,0.,0.,0.,0.,0.,0.932671,1.227451,0.222086,0.,0.417736,0.090905,0.,0.,0.,0.,0.,0.,0.,0.,0.417736,0.,0.,0.,0.,0.,0.,0.,0.,0.,0.417736,0.,0.,0.,0.,0.884389,0.884389,0.,0.,0.,0.,0.405325,0.947613,0.,0.,0.,0.,0.,0.09541,0.033181,0.,0.,0.029435,0.,0.,0.,0.364722,0.364722,0.,0.364722,0.434528,0.,0.434528,0.318622,0.503739,0.,0.,0.,0.,0.246019,0.215599,0.265245,0.,0.,0.613202,0.,0.,0.,0.613202,0.,0.,0.,0.475396,1.338278,1.338278,0.698675,0.,0.698675,1.024324,0.972187,0.102011,0.,0.,0.,1.036182,0.,0.,0.,1.14379,0.790434,0.,0.364315,0.,0.597075,0.954004,0.,0.,0.,0.386179,0.597075,0.494402,0.720477,0.954004,0.,0.,0.,0.,0.,0.,0.,0.,0.,0.,0.,0.,0.,0.,0.,0.765073,0.765073,0.405179,0.,0.,0.,0.430657,0.,0.,0.430657,0.468193,0.,0.,0.,0.,0.355886,0.,0.,0.,0.028318,0.,0.884858,0.178397,0.298714,0.,0.,0.,0.,0.,0.,0.,0.736339,0.,0.,0.062417,0.147008,0.736339,0.147008,0.736339,0.,0.,0.,0.,0.896256,1.343235,0.7335,0.,0.496428,0.165318,0.496428,0.165318,0.496428,0.165318,0.496428,0.165318,0.165318,0.,0.,0.,0.165318,0.,0.,0.,0.,0.083711,0.,0.646111,0.,0.445749,0.,0.,0.09892,0.109991,0.,0.,0.,0.,0.273646,0.470423,0.,0.,0.,0.,0.,0.781698,1.017312,1.869725,0.,0.,0.,0.,0.565913,0.,0.,0.427378,0.,0.427378,0.,0.868914,0.,0.74663,0.727522,0.016926,0.,0.,0.,0.,0.,0.,0.727522,0.107652,0.,0.,0.,0.,0.,0.,0.107652,0.,0.,0.,0.,0.,0.,0.,0.395455,0.298892,0.,0.,0.168716,0.,0.,0.,0.,0.641914,0.,0.641914,0.,0.245273,0.131914,0.,0.,0.,0.101042,0.,0.,0.,0.,0.,0.,0.,0.,0.,0.,0.,0.,0.,0.,0.,0.21502,0.21502,0.,0.,0.,0.,0.21502,0.,0.045447,0.,1.038978,0.796174,0.,0.,0.,0.,1.530154,0.,0.878478,0.,0.,0.104885,0.132315,0.132315,0.,0.104885,0.,1.215563,0.344715,0.,0.,0.,0.,0.,0.994022,0.0.112658,0.277334,0.,0.,0.,0.,1.04444,0.125806,0.134882,0.,0.136817,0.,0.136817,0.,0.136817,0.,0.136817,0.,0.,0.,0.,0.,0.700238,0.724818,0.73184,0.103698,0.,0.,0.12333,0.,0.,0.,0.,0.,0.,0.,0.,0.,0.,0.,0.,0.,0.,0.,0.,0.,0.,0.,0.,0.,0.,0.,0.,0.,0.,0.,0.,0.,0.,0.,0.,0.,0.,0.,0.932671,1.227451,0.222086,0.,0.417736,0.090905,0.,0.,0.,0.,0.,0.,0.,0.,0.417736,0.,0.,0.,0.,0.,0.,0.,0.,0.,0.417736,0.,0.,0.,0.,0.884389,0.884389,0.,0.,0.,0.,0.405325,0.947613,0.,0.,0.,0.,0.,0.09541,0.033181,0.,0.,0.029435,0.,0.,0.,0.364722,0.364722,0.,0.364722,0.434528,0.,0.434528,0.318622,0.503739,0.,0.,0.,0.,0.246019,0.215599,0.265245,0.,0.,0.613202,0.,0.,0.,0.613202,0.,0.,0.,0.475396,1.338278,1.338278,0.698675,0.,0.698675,1.024324,0.972187,0.102011,0.,0.,0.,1.036182,0.,0.,0.,1.14379,0.790434,0.,0.364315,0.,0.597075,0.954004,0.,0.,0.,0.386179,0.597075,0.494402,0.720477,0.954004,0.,0.,0.,0.,0.,0.,0.,0.,0.,0.,0.,0.,0.,0.,0.,0.765073,0.765073,0.405179,0.,0.,0.,0.430657,0.,0.,0.430657,0.468193,0.,0.,0.,0.,0.355886,0.,0.,0.,0.028318,0.,0.884858,0.178397,0.298714,0.,0.,0.,0.,0.,0.,0.,0.736339,0.,0.,0.062417,0.147008,0.736339,0.147008,0.736339,0.,0.,0.,0.,0.896256,1.343235,0.7335,0.,0.496428,0.165318,0.496428,0.165318,0.496428,0.165318,0.496428,0.165318,0.165318,0.,0.,0.,0.165318,0.,0.,0.,0.,0.083711,0.,0.646111,0.,0.445749,0.,0.,0.09892,0.109991,0.,0.,0.,0.,0.273646,0.470423,0.,0.,0.,0.,0.,0.781698,1.017312,1.869725,0.,0.,0.,0.,0.565913,0.,0.,0.427378,0.,0.427378,0.,0.868914,0.,0.74663,0.727522,0.016926,0.,0.,0.,0.,0.,0.,0.727522,0.107652,0.,0.,0.,0.,0.,0.,0.107652,0.,0.,0.,0.,0.,0.,0.,0.395455,0.298892,0.,0.,0.168716,0.,0.,0.,0.,0.641914,0.,0.641914,0.,0.245273,0.131914,0.,0.,0.,0.101042,0.,0.,0.,0.,0.,0.,0.,0.,0.,0.,0.,0.,0.,0.,0.,0.21502,0.21502,0.,0.,0.,0.,0.21502,0.,0.045447,0.,1.038978,0.796174,0.,0.,0.,0.,1.530154,0.,0.878478,0.,0.,0.104885,0.132315,0.132315,0.,0.104885,0.,1.215563,0.344715,0.,0.,0.,0.,0.,0.994022,0.0.112658,0.277334,0.,0.,0.,0.,1.04444,0.125806,0.134882,0.,0.136817,0.,0.136817,0.,0.136817,0.,0.136817,0.,0.,0.,0.,0.,0.700238,0.724818,0.73184,0.103698,0.,0.,0.12333,0.,0.,0.,0.,0.,0.,0.,0.,0.,0.,0.,0.,0.,0.,0.,0.,0.,0.,0.,0.,0.,0.,0.,0.,0.,0.,0.,0.,0.,0.,0.,0.,0.,0.,0.,0.932671,1.227451,0.222086,0.,0.417736,0.090905,0.,0.,0.,0.,0.,0.,0.,0.,0.417736,0.,0.,0.,0.,0.,0.,0.,0.,0.,0.417736,0.,0.,0.,0.,0.884389,0.884389,0.,0.,0.,0.,0.405325,0.947613,0.,0.,0.,0.,0.,0.09541,0.033181,0.,0.,0.029435,0.,0.,0.,0.364722,0.364722,0.,0.364722,0.434528,0.,0.434528,0.318622,0.503739,0.,0.,0.,0.,0.246019,0.215599,0.265245,0.,0.,0.613202,0.,0.,0.,0.613202,0.,0.,0.,0.475396,1.338278,1.338278,0.698675,0.,0.698675,1.024324,0.972187,0.102011,0.,0.,0.,1.036182,0.,0.,0.,1.14379,0.790434,0.,0.364315,0.,0.597075,0.954004,0.,0.,0.,0.386179,0.597075,0.494402,0.720477,0.954004,0.,0.,0.,0.,0.,0.,0.,0.,0.,0.,0.,0.,0.,0.,0.,0.765073,0.765073,0.405179,0.,0.,0.,0.430657,0.,0.,0.430657,0.468193,0.,0.,0.,0.,0.355886,0.,0.,0.,0.028318,0.,0.884858,0.178397,0.298714,0.,0.,0.,0.,0.,0.,0.,0.736339,0.,0.,0.062417,0.147008,0.736339,0.147008,0.736339,0.,0.,0.,0.,0.896256,1.343235,0.7335,0.,0.496428,0.165318,0.496428,0.165318,0.496428,0.165318,0.496428,0.165318,0.165318,0.,0.,0.,0.165318,0.,0.,0.,0.,0.083711,0.,0.646111,0.,0.445749,0.,0.,0.09892,0.109991,0.,0.,0.,0.,0.273646,0.470423,0.,0.,0.,0.,0.,0.781698,1.017312,1.869725,0.,0.,0.,0.,0.565913,0.,0.,0.427378,0.,0.427378,0.,0.868914,0.,0.74663,0.727522,0.016926,0.,0.,0.,0.,0.,0.,0.727522,0.107652,0.,0.,0.,0.,0.,0.,0.107652,0.,0.,0.,0.,0.,0.,0.,0.395455,0.298892,0.,0.,0.168716,0.,0.,0.,0.,0.641914,0.,0.641914,0.,0.245273,0.131914,0.,0.,0.,0.101042,0.,0.,0.,0.,0.,0.,0.,0.,0.,0.,0.,0.,0.,0.,0.,0.21502,0.21502,0.,0.,0.,0.,0.21502,0.,0.045447,0.,1.038978,0.796174,0.,0.,0.,0.,1.530154,0.,0.878478,0.,0.,0.104885,0.132315,0.132315,0.,0.104885,0.,1.215563,0.344715,0.,0.,0.,0.,0.,0.994022,0.0.,0.,0.,0.,0.459036,0.,0.,0.7593,0.641914,0.,0.044597,0.,0.878478,0.8784780.,0.,0.,0.,0.459036,0.,0.,0.7593,0.641914,0.,0.044597,0.,0.878478,0.8784780.,0.,0.,0.,0.459036,0.,0.,0.7593,0.641914,0.,0.044597,0.,0.878478,0.8784780.,0.,0.,0.,0.459036,0.,0.,0.7593,0.641914,0.,0.044597,0.,0.878478,0.8784780.,0.,0.,0.,0.459036,0.,0.,0.7593,0.641914,0.,0.044597,0.,0.878478,0.8784780.,0.,0.,0.080014,0.,0.,0.,0.,0.,0.,0.,0.,0.,0.,0.,0.,0.,0.1.455028,0.033174,0.884389,0.,1.338278,1.338278,0.698675,1.024324,1.024324,0.,0.698675,1.024324,0.972187,1.036182,0.598152,0.,0.597075,0.954004,0.,0.,0.,0.,0.,0.884858,0.,0.,0.,1.310917,1.645596,0.,1.869725,0.956151,0.,0.,0.,0.,0.,0.,0.050225,0.395455,0.298892,0.,0.561756,0.492809,0.,0.641914,0.,0.641914,0.,0.,0.,0.,0.,0.,0.,0.0618060.136817,0.,0.884389,0.364722,1.14379,0.790434,0.,0.364315,0.75931.455028,0.033174,0.884389,0.,1.338278,1.338278,0.698675,1.024324,1.024324,0.,0.698675,1.024324,0.972187,1.036182,0.598152,0.,0.597075,0.954004,0.,0.,0.,0.,0.,0.884858,0.,0.,0.,1.310917,1.645596,0.,1.869725,0.956151,0.,0.,0.,0.,0.,0.,0.050225,0.395455,0.298892,0.,0.561756,0.492809,0.,0.641914,0.,0.641914,0.,0.,0.,0.,0.,0.,0.,0.0618061.455028,0.033174,0.884389,0.,1.338278,1.338278,0.698675,1.024324,1.024324,0.,0.698675,1.024324,0.972187,1.036182,0.598152,0.,0.597075,0.954004,0.,0.,0.,0.,0.,0.884858,0.,0.,0.,1.310917,1.645596,0.,1.869725,0.956151,0.,0.,0.,0.,0.,0.,0.050225,0.395455,0.298892,0.,0.561756,0.492809,0.,0.641914,0.,0.641914,0.,0.,0.,0.,0.,0.,0.,0.0618060.774981,0.,0.,0.091708,0.136817,0.,0.,0.,0.,0.,0.,0.,0.247981,0.947613,0.,0.,0.,0.,0.124893,0.585391,0.,0.235805,0.,0.,0.,0.164682,0.,0.,0.536002,0.976298,0.,0.,0.,0.986336,0.,0.326624,0.,1.019767,1.361468,0.212879,0.383475,0.383475,0.,1.103104,1.354887,0.,0.386179,0.720477,0.954004,0.,0.,1.066455,0.749786,0.,0.23373,0.222574,0.,0.708421,1.01252,0.,1.044689,0.,0.,0.,0.,0.,0.,0.404248,0.,0.,0.,0.271559,0.591146,0.764709,1.11939,0.,0.286948,0.,0.,0.5719,0.728148,0.,0.,0.,0.880109,0.,0.,0.,1.310917,1.645596,0.,0.956151,0.,0.,0.,0.,0.,0.,0.,0.,0.,0.544004,0.182436,0.,0.,0.04414,0.69191,0.249648,0.395455,0.298892,0.,0.641914,0.,0.641914,0.,0.,0.061806,0.369417,0.,0.638008,0.720039,0.228166,0.,0.,0.756158,0.,0.294867,0.,0.0.,0.,0.,0.,0.,0.,0.,0.5719,0.728148,0.,0.,0.,0.641914,0.,0.0.112658,0.277334,0.,0.,0.,0.,0.125806,0.134882,0.,0.136817,0.,0.136817,0.,0.136817,0.,0.136817,0.,0.,0.,0.,0.,0.700238,0.724818,0.73184,0.103698,0.,0.,0.12333,0.,0.,0.,0.,0.,0.,0.,0.,0.,0.,0.,0.,0.,0.,0.,0.,0.,0.,0.,0.,0.,0.,0.,0.932671,0.417736,0.,0.,0.,0.,0.,0.,0.,0.,0.,0.,0.,0.,0.,0.,0.417736,0.090905,0.,0.,0.,0.884389,0.884389,0.405325,0.947613,0.,0.171434,0.,0.,0.09541,0.033181,0.,0.,0.029435,0.,0.,0.,0.364722,0.364722,0.,0.434528,0.,0.,0.,0.,0.,0.215599,0.265245,0.,0.,0.613202,0.,0.,0.,0.,1.14379,0.790434,0.,0.364315,0.386179,0.597075,0.494402,0.720477,0.954004,0.597075,0.954004,0.,0.,0.,0.,0.,0.,0.,0.,0.,0.,0.,0.,0.,0.,0.,0.405179,0.,0.,0.,0.430657,0.,0.,0.,0.,0.298714,0.,0.,0.,0.,0.,0.,0.,0.,0.736339,0.,0.,0.062417,0.147008,0.736339,0.7335,0.,0.496428,0.165318,0.496428,0.165318,0.496428,0.,0.496428,0.,0.165318,0.,0.165318,0.,0.,0.,0.,0.,0.083711,0.,0.646111,0.,0.445749,0.,0.,0.09892,0.109991,0.,0.,0.,0.,0.,0.,0.,0.,0.,0.,0.565913,0.427378,0.,0.868914,0.,0.,0.168716,0.,0.,0.641914,0.,0.21502,0.21502,0.,0.,0.,0.,0.,0.,0.,0.,1.038978,0.796174,0.104885,0.132315,0.,0.,0.132315,0.,0.104885,0.,0.,0.,0.,0.994022,0.0.,0.,0.,0.,0.,0.947613,0.,0.,0.,0.,0.,0.,0.,0.212879,0.383475,0.383475,0.,0.720477,0.954004,0.,0.,0.,0.,0.,0.,0.,0.,0.404248,0.,0.,0.,0.5719,0.728148,0.,0.,0.,0.,0.,0.,0.,0.395455,0.,0.,0.641914,0.,0.,0.0618060.,0.,0.,0.947613,0.,0.,0.201239,0.212879,0.383475,0.383475,0.,0.720477,0.954004,0.,0.,0.,0.,0.,0.,0.,0.,0.404248,0.,0.,0.,0.,0.,0.,0.0.136817,0.,0.884389,0.364722,1.14379,0.790434,0.,0.364315,0.75930.112658,0.277334,0.,0.,0.,0.,1.04444,0.125806,0.134882,0.,0.136817,0.,0.136817,0.,0.136817,0.,0.136817,0.,0.,0.,0.,0.,0.700238,0.724818,0.73184,0.103698,0.,0.,0.12333,0.,0.,0.,0.,0.,0.,0.,0.,0.,0.,0.,0.,0.,0.,0.,0.,0.,0.,0.,0.,0.,0.,0.,0.932671,0.417736,0.,0.,0.,0.,0.,0.,0.,0.,0.,0.,0.,0.,0.,0.,0.417736,0.090905,0.,0.,0.,0.884389,0.884389,0.405325,0.947613,0.,0.,0.,0.,0.,0.09541,0.033181,0.,0.,0.029435,0.,0.,0.,0.364722,0.364722,0.,0.364722,0.434528,0.,0.,0.,0.,0.,0.246019,0.215599,0.265245,0.,0.,0.613202,0.,0.,0.,1.338278,1.338278,0.698675,1.024324,0.698675,1.024324,0.972187,0.102011,0.,0.,0.,1.036182,0.,0.,0.,1.14379,0.790434,0.,0.364315,0.,0.597075,0.954004,0.,0.,0.,0.386179,0.597075,0.494402,0.720477,0.954004,0.,0.,0.,0.,0.,0.,0.,0.,0.,0.,0.,0.765073,0.405179,0.,0.,0.,0.430657,0.,0.,0.355886,0.,0.,0.028318,0.,0.,0.884858,0.178397,0.298714,0.,0.,0.,0.,0.,0.,0.,0.736339,0.,0.,0.062417,0.147008,0.736339,0.,0.,0.,0.896256,1.343235,0.7335,0.,0.496428,0.165318,0.496428,0.165318,0.496428,0.165318,0.496428,0.165318,0.,0.,0.165318,0.,0.165318,0.,0.,0.,0.083711,0.,0.,0.646111,0.,0.445749,0.,0.,0.09892,0.109991,0.,0.,0.,0.,0.273646,0.470423,0.,0.,1.869725,0.,0.,0.,0.,0.565913,0.427378,0.,0.427378,0.,0.427378,0.,0.868914,0.,0.74663,0.395455,0.298892,0.,0.,0.168716,0.,0.,0.641914,0.,0.641914,0.,0.245273,0.131914,0.,0.,0.,0.101042,0.,0.,0.,0.,0.,0.,0.,0.,0.,0.,0.,0.,0.,0.,0.,0.21502,0.21502,0.,0.,0.,0.,0.,0.045447,0.,1.038978,0.796174,0.,0.,0.,0.,0.,0.878478,0.,0.,0.104885,0.132315,0.132315,0.,0.104885,0.,0.,0.,0.,0.994022,0.0.,0.,0.,0.,0.459036,0.,0.,0.7593,0.641914,0.,0.044597,0.,0.878478,0.8784780.698675,1.024324,0.,0.641914,0.,0.0.112658,0.277334,0.,0.,0.,0.,1.04444,0.125806,0.134882,0.,0.136817,0.,0.136817,0.,0.136817,0.,0.136817,0.,0.,0.,0.,0.,0.700238,0.724818,0.73184,0.103698,0.,0.,0.12333,0.,0.,0.,0.,0.,0.,0.,0.,0.,0.,0.,0.,0.,0.,0.,0.,0.,0.,0.,0.,0.,0.,0.,0.932671,0.417736,0.,0.,0.,0.,0.,0.,0.,0.,0.,0.,0.,0.,0.,0.,0.417736,0.090905,0.,0.,0.,0.884389,0.884389,0.,0.,0.,0.,0.405325,0.947613,0.,0.,0.,0.,0.,0.09541,0.033181,0.,0.,0.029435,0.,0.,0.,0.364722,0.364722,0.,0.364722,0.434528,0.,0.,0.,0.,0.,0.246019,0.215599,0.265245,0.,0.,0.613202,0.,0.,0.,1.338278,1.338278,0.698675,1.024324,0.698675,1.024324,0.972187,0.102011,0.,0.,0.,1.036182,0.,0.,0.,1.14379,0.790434,0.,0.364315,0.,0.597075,0.954004,0.,0.,0.,0.386179,0.597075,0.494402,0.720477,0.954004,0.,0.,0.,0.,0.,0.,0.,0.,0.,0.,0.,0.765073,0.405179,0.,0.,0.,0.430657,0.,0.,0.355886,0.,0.,0.028318,0.,0.,0.884858,0.178397,0.298714,0.,0.,0.,0.,0.,0.,0.,0.736339,0.,0.,0.062417,0.147008,0.736339,0.,0.,0.,0.896256,1.343235,0.7335,0.,0.496428,0.165318,0.496428,0.165318,0.496428,0.165318,0.496428,0.165318,0.,0.,0.165318,0.,0.165318,0.,0.,0.,0.083711,0.,0.,0.646111,0.,0.445749,0.,0.,0.09892,0.109991,0.,0.,0.,0.,0.273646,0.470423,0.,0.,1.869725,0.,0.,0.,0.,0.565913,0.427378,0.,0.427378,0.,0.427378,0.,0.868914,0.,0.74663,0.395455,0.298892,0.,0.,0.168716,0.,0.,0.641914,0.,0.641914,0.,0.245273,0.131914,0.,0.,0.,0.101042,0.,0.,0.,0.,0.,0.,0.,0.,0.,0.,0.,0.,0.,0.,0.,0.21502,0.21502,0.,0.,0.,0.,0.,0.045447,0.,1.038978,0.796174,0.,0.,0.,0.,0.,0.878478,0.,0.,0.104885,0.132315,0.132315,0.,0.104885,0.,0.,0.,0.,0.994022,0.0.,0.,0.,0.,0.459036,0.,0.,0.7593,0.641914,0.,0.044597,0.,0.878478,0.8784780.698675,1.024324,0.,0.641914,0.,0.1.455028,0.033174,0.884389,0.,1.338278,0.698675,1.024324,1.024324,0.,0.698675,1.024324,0.972187,1.036182,0.598152,0.,0.597075,0.954004,0.,0.,0.,0.,0.,0.884858,0.,0.,0.,1.310917,1.645596,0.,1.869725,0.956151,0.427378,0.,0.427378,0.,0.,0.,0.050225,0.395455,0.298892,0.,0.561756,0.430139,0.492809,0.641914,0.,0.,0.,0.045447,0.,0.,0.0.884389,1.338278,1.338278,0.698675,1.024324,1.024324,0.,0.698675,1.024324,0.972187,1.036182,0.598152,0.,0.597075,0.954004,0.,0.,0.,0.,0.,0.884858,0.,0.,0.,1.310917,1.645596,0.,1.869725,0.956151,0.427378,0.,0.427378,0.,0.,0.,0.050225,0.395455,0.298892,0.,0.561756,0.430139,0.492809,0.,0.,0.045447,0.,0.,0.,0.0618060.136817,0.,0.136817,0.,0.884389,0.364722,1.14379,0.790434,0.,0.3643151.455028,0.033174,0.884389,0.,1.338278,0.698675,1.024324,1.024324,0.,0.698675,1.024324,0.972187,1.036182,0.598152,0.,0.597075,0.954004,0.,0.,0.,0.,0.,0.884858,0.,0.,0.,1.310917,1.645596,0.,1.869725,0.956151,0.427378,0.,0.427378,0.,0.,0.,0.050225,0.395455,0.298892,0.,0.561756,0.430139,0.492809,0.641914,0.,0.,0.,0.045447,0.,0.,0.0.884389,1.338278,1.338278,0.698675,1.024324,1.024324,0.,0.698675,1.024324,0.972187,1.036182,0.598152,0.,0.597075,0.954004,0.,0.,0.,0.,0.,0.884858,0.,0.,0.,1.310917,1.645596,0.,1.869725,0.956151,0.427378,0.,0.427378,0.,0.,0.,0.050225,0.395455,0.298892,0.,0.561756,0.430139,0.492809,0.,0.,0.045447,0.,0.,0.,0.0618061.455028,0.033174,0.884389,0.,1.338278,0.698675,1.024324,1.024324,0.,0.698675,1.024324,0.972187,1.036182,0.598152,0.,0.597075,0.954004,0.,0.,0.,0.,0.,0.884858,0.,0.,0.,1.310917,1.645596,0.,1.869725,0.956151,0.427378,0.,0.427378,0.,0.,0.,0.050225,0.395455,0.298892,0.,0.561756,0.430139,0.492809,0.641914,0.,0.,0.,0.045447,0.,0.,0.0.884389,1.338278,1.338278,0.698675,1.024324,1.024324,0.,0.698675,1.024324,0.972187,1.036182,0.598152,0.,0.597075,0.954004,0.,0.,0.,0.,0.,0.884858,0.,0.,0.,1.310917,1.645596,0.,1.869725,0.956151,0.427378,0.,0.427378,0.,0.,0.,0.050225,0.395455,0.298892,0.,0.561756,0.430139,0.492809,0.,0.,0.045447,0.,0.,0.,0.0618060.,0.,0.,0.,0.459036,0.,0.,0.7593,0.641914,0.,0.044597,0.,0.878478,0.8784780.698675,1.024324,0.,0.641914,0.,0.0.,0.,0.,0.,0.459036,0.,0.,0.7593,0.641914,0.,0.044597,0.,0.878478,0.8784780.,0.,0.,0.,0.600601,0.,0.,0.,0.,0.624166,0.,0.,0.055791,0.,0.,0.564963,0.649454,0.052064,0.986336,0.495959,0.64821,0.,0.,0.23373,0.00875,0.,1.044689,0.,0.,1.037192,0.868117,0.,1.409768,0.73416,0.,0.,0.,0.084329,0.,0.,0.,0.,0.,0.084329,0.,0.,0.,0.,0.,0.,0.,0.,1.459937,0.,0.096831,0.,0.,0.,0.,0.,0.,0.,0.880109,0.,0.,0.,1.310917,1.645596,0.,0.956151,0.69191,0.249648,0.395455,0.,0.,0.641914,0.,0.,0.,0.,0.,0.892265,0.0.774981,0.,0.,0.091708,0.136817,0.,0.,0.,0.,0.,0.,0.,0.247981,0.947613,0.,0.,0.,0.,0.124893,0.585391,0.,0.235805,0.,0.,0.,0.164682,0.,0.,0.536002,0.976298,0.,0.,0.,0.986336,0.,0.326624,0.,1.019767,1.361468,0.212879,0.383475,0.383475,0.,1.103104,1.354887,0.,0.386179,0.720477,0.954004,0.,0.,1.066455,0.749786,0.,0.23373,0.222574,0.,0.708421,1.01252,0.,1.044689,0.,0.,0.,0.,0.,0.,0.404248,0.,0.,0.,0.271559,0.591146,0.764709,1.11939,0.,0.286948,0.,0.,0.5719,0.728148,0.,0.,0.,0.880109,0.,0.,0.,1.310917,1.645596,0.,0.956151,0.,0.,0.,0.,0.,0.,0.,0.,0.,0.544004,0.182436,0.,0.,0.04414,0.69191,0.249648,0.395455,0.298892,0.,0.641914,0.,0.641914,0.,0.,0.061806,0.369417,0.,0.638008,0.720039,0.228166,0.,0.,0.756158,0.,0.294867,0.,0.0.,0.,0.,0.,0.459036,0.,0.,0.7593,0.641914,0.,0.044597,0.,0.878478,0.8784781.084862,0.,0.,0.,0.,0.511921,0.,0.,0.,1.465003,1.401591,0.,0.,0.,0.,0.,0.,0.0.,0.,0.,0.,0.,0.954085,1.188643,0.,0.713514,0.,0.,0.247981,0.,0.124893,0.585391,0.164682,0.936411,0.694062,0.298691,0.,0.,0.,0.,0.,0.,0.,0.,0.,0.,0.5719,0.728148,0.,0.,0.,0.,0.,0.,0.544004,0.182436,0.,0.,0.,0.,0.,0.,0.,0.619063,0.,0.,1.98807,0.0.,0.,0.,0.,0.459036,0.,0.,0.7593,0.641914,0.,0.044597,0.,0.878478,0.8784780.,0.,0.12333,0.,0.,0.,0.884389,1.338278,0.698675,1.024324,0.972187,0.,0.,0.,0.,0.597075,0.954004,0.,0.,0.,0.,0.,0.884858,0.42206,0.758858,0.,0.,1.869725,0.427378,0.,0.427378,0.,0.395455,0.298892,0.,0.045447,0.,0.,0.,0.,0.,0.,0.121571,1.1048631.455028,0.033174,0.884389,0.,1.338278,1.338278,0.698675,1.024324,1.024324,0.,0.698675,1.024324,0.972187,1.036182,0.598152,0.,0.597075,0.954004,0.,0.,0.,0.,0.,0.884858,0.,0.,0.,1.310917,1.645596,0.,1.869725,0.956151,0.,0.,0.,0.,0.,0.,0.050225,0.395455,0.298892,0.,0.561756,0.492809,0.,0.641914,0.,0.641914,0.,0.,0.,0.,0.,0.,0.,0.0618060.,0.,0.,0.,0.600601,0.,0.,0.,0.,0.624166,0.,0.,0.055791,0.,0.,0.564963,0.649454,0.052064,0.986336,0.495959,0.64821,0.,0.,0.23373,0.00875,0.,1.044689,0.,0.,1.037192,0.868117,0.,1.409768,0.73416,0.,0.,0.,0.084329,0.,0.,0.,0.,0.,0.084329,0.,0.,0.,0.,0.,0.,0.,0.,1.459937,0.,0.096831,0.,0.,0.,0.,0.,0.,0.,0.880109,0.,0.,0.,1.310917,1.645596,0.,0.956151,0.69191,0.249648,0.395455,0.,0.,0.641914,0.,0.,0.,0.,0.,0.892265,0.1.455028,0.033174,0.884389,0.,1.338278,1.338278,0.698675,1.024324,1.024324,0.,0.698675,1.024324,0.972187,1.036182,0.598152,0.,0.597075,0.954004,0.,0.,0.,0.,0.,0.884858,0.,0.,0.,1.310917,1.645596,0.,1.869725,0.956151,0.,0.,0.,0.,0.,0.,0.050225,0.395455,0.298892,0.,0.561756,0.492809,0.,0.641914,0.,0.641914,0.,0.,0.,0.,0.,0.,0.,0.0618060.,0.,0.,0.,0.600601,0.,0.,0.,0.,0.624166,0.,0.,0.055791,0.,0.,0.564963,0.649454,0.052064,0.986336,0.495959,0.64821,0.,0.,0.23373,0.00875,0.,1.044689,0.,0.,1.037192,0.868117,0.,1.409768,0.73416,0.,0.,0.,0.084329,0.,0.,0.,0.,0.,0.084329,0.,0.,0.,0.,0.,0.,0.,0.,1.459937,0.,0.096831,0.,0.,0.,0.,0.,0.,0.,0.880109,0.,0.,0.,1.310917,1.645596,0.,0.956151,0.69191,0.249648,0.395455,0.,0.,0.641914,0.,0.,0.,0.,0.,0.892265,0.0.,0.,0.,0.,0.,0.395455,0.,0.,0.641914,0.,0.,0.0618060.986336,1.044689,0.422256,0.,0.286948,0.339282,0.286948,0.339282,0.880109,0.522269,0.,0.,1.310917,1.645596,0.,0.956151,0.69191,0.395455,0.298892,0.,0.641914,0.,0.061806,0.,0.,0.0.,0.,0.,0.,0.600601,0.,0.,0.,0.,0.624166,0.,0.,0.055791,0.,0.,0.564963,0.649454,0.052064,0.986336,0.495959,0.64821,0.321218,0.,0.23373,0.00875,0.,1.044689,0.422256,0.,1.037192,0.868117,0.,1.409768,0.73416,0.,0.,0.,0.084329,0.,0.,0.,0.,0.,0.305417,0.084329,0.,0.,0.,0.,0.,0.,0.,1.459937,0.,0.096831,0.,0.339282,0.,0.880109,0.522269,0.,0.,1.310917,1.645596,0.,0.956151,0.69191,0.249648,0.395455,0.,0.,0.641914,0.,0.,0.,0.,0.061806,0.,0.,0.892265,0.0.,0.,0.,0.,0.459036,0.,0.,0.7593,0.641914,0.,0.044597,0.,0.878478,0.8784780.,0.,0.,0.,0.600601,0.,0.,0.,0.,0.055791,0.,0.,0.564963,0.649454,0.052064,0.986336,0.495959,0.64821,0.321218,0.,0.00875,0.,1.044689,0.422256,0.,0.,0.,0.,0.084329,0.,0.,0.,0.,0.,0.305417,0.084329,0.,0.,0.,0.,0.,0.,0.,1.459937,0.,0.096831,0.,0.339282,0.,0.880109,0.522269,0.,0.,1.310917,1.645596,0.,0.956151,0.69191,0.395455,0.,0.,0.641914,0.,0.,0.061806,0.,0.,0.892265,0.0.,0.,0.,0.,0.600601,0.,0.,0.,0.,0.624166,0.,0.,0.055791,0.,0.,0.564963,0.649454,0.052064,0.986336,0.495959,0.64821,0.321218,0.,0.23373,0.00875,0.,1.044689,0.422256,0.,1.037192,0.868117,0.,1.409768,0.73416,0.,0.,0.,0.084329,0.,0.,0.,0.,0.,0.305417,0.084329,0.,0.,0.,0.,0.,0.,0.,1.459937,0.,0.096831,0.,0.339282,0.,0.880109,0.522269,0.,0.,1.310917,1.645596,0.,0.956151,0.69191,0.249648,0.395455,0.,0.,0.641914,0.,0.,0.,0.,0.061806,0.,0.,0.892265,0.0.,0.,0.,0.,0.600601,0.,0.,0.,0.,0.055791,0.,0.,0.564963,0.649454,0.052064,0.986336,0.495959,0.64821,0.321218,0.,0.00875,0.,1.044689,0.422256,0.,0.,0.,0.,0.084329,0.,0.,0.,0.,0.,0.305417,0.084329,0.,0.,0.,0.,0.,0.,0.,1.459937,0.,0.096831,0.,0.339282,0.,0.880109,0.522269,0.,0.,1.310917,1.645596,0.,0.956151,0.69191,0.395455,0.,0.,0.641914,0.,0.,0.061806,0.,0.,0.892265,0.0.986336,1.044689,0.422256,0.,0.286948,0.339282,0.286948,0.339282,0.880109,0.522269,0.,0.,1.310917,1.645596,0.,0.956151,0.69191,0.395455,0.298892,0.,0.641914,0.,0.061806,0.,0.0.986336,1.044689,0.422256,0.,0.286948,0.339282,0.286948,0.339282,0.880109,0.522269,0.,0.,1.310917,1.645596,0.,0.956151,0.69191,0.395455,0.298892,0.,0.641914,0.,0.061806,0.,0.1.455028,0.033174,0.884389,0.,1.338278,0.698675,1.024324,1.024324,0.,0.698675,1.024324,0.972187,1.036182,0.598152,0.,0.597075,0.954004,0.,0.,0.,0.,0.,0.884858,0.,0.,0.,1.310917,1.645596,0.,1.869725,0.956151,0.427378,0.,0.427378,0.,0.,0.,0.050225,0.395455,0.298892,0.,0.561756,0.430139,0.492809,0.641914,0.,0.,0.,0.045447,0.,0.,0.0.884389,1.338278,1.338278,0.698675,1.024324,1.024324,0.,0.698675,1.024324,0.972187,1.036182,0.598152,0.,0.597075,0.954004,0.,0.,0.,0.,0.,0.884858,0.,0.,0.,1.310917,1.645596,0.,1.869725,0.956151,0.427378,0.,0.427378,0.,0.,0.,0.050225,0.395455,0.298892,0.,0.561756,0.430139,0.492809,0.,0.,0.045447,0.,0.,0.,0.0618061.455028,0.033174,0.884389,0.,1.338278,0.698675,1.024324,1.024324,0.,0.698675,1.024324,0.972187,1.036182,0.598152,0.,0.597075,0.954004,0.,0.,0.,0.,0.,0.884858,0.,0.,0.,1.310917,1.645596,0.,1.869725,0.956151,0.427378,0.,0.427378,0.,0.,0.,0.050225,0.395455,0.298892,0.,0.561756,0.430139,0.492809,0.641914,0.,0.,0.,0.045447,0.,0.,0.0.884389,1.338278,1.338278,0.698675,1.024324,1.024324,0.,0.698675,1.024324,0.972187,1.036182,0.598152,0.,0.597075,0.954004,0.,0.,0.,0.,0.,0.884858,0.,0.,0.,1.310917,1.645596,0.,1.869725,0.956151,0.427378,0.,0.427378,0.,0.,0.,0.050225,0.395455,0.298892,0.,0.561756,0.430139,0.492809,0.,0.,0.045447,0.,0.,0.,0.0618060.698675,1.024324,0.,0.641914,0.,0.0.112658,0.277334,0.,0.,0.,0.,1.04444,0.125806,0.134882,0.,0.136817,0.,0.136817,0.,0.136817,0.,0.136817,0.,0.,0.,0.,0.,0.700238,0.724818,0.73184,0.103698,0.,0.,0.12333,0.,0.,0.,0.,0.,0.,0.,0.,0.,0.,0.,0.,0.,0.,0.,0.,0.,0.,0.,0.,0.,0.,0.,0.,0.,0.,0.,0.,0.,0.,0.,0.,0.,0.,0.,0.932671,1.227451,0.222086,0.,0.417736,0.090905,0.,0.,0.,0.,0.,0.,0.,0.,0.417736,0.,0.,0.,0.,0.,0.,0.,0.,0.,0.417736,0.,0.,0.,0.,0.884389,0.884389,0.,0.,0.,0.,0.405325,0.947613,0.,0.,0.,0.,0.,0.09541,0.033181,0.,0.,0.029435,0.,0.,0.,0.364722,0.364722,0.,0.364722,0.434528,0.,0.434528,0.318622,0.503739,0.,0.,0.,0.,0.246019,0.215599,0.265245,0.,0.,0.613202,0.,0.,0.,0.613202,0.,0.,0.,0.475396,1.338278,1.338278,0.698675,0.,0.698675,1.024324,0.972187,0.102011,0.,0.,0.,1.036182,0.,0.,0.,1.14379,0.790434,0.,0.364315,0.,0.597075,0.954004,0.,0.,0.,0.386179,0.597075,0.494402,0.720477,0.954004,0.,0.,0.,0.,0.,0.,0.,0.,0.,0.,0.,0.,0.,0.,0.,0.765073,0.765073,0.405179,0.,0.,0.,0.430657,0.,0.,0.430657,0.468193,0.,0.,0.,0.,0.355886,0.,0.,0.,0.028318,0.,0.884858,0.178397,0.298714,0.,0.,0.,0.,0.,0.,0.,0.736339,0.,0.,0.062417,0.147008,0.736339,0.147008,0.736339,0.,0.,0.,0.,0.896256,1.343235,0.7335,0.,0.496428,0.165318,0.496428,0.165318,0.496428,0.165318,0.496428,0.165318,0.165318,0.,0.,0.,0.165318,0.,0.,0.,0.,0.083711,0.,0.646111,0.,0.445749,0.,0.,0.09892,0.109991,0.,0.,0.,0.,0.273646,0.470423,0.,0.,0.,0.,0.,0.781698,1.017312,1.869725,0.,0.,0.,0.,0.565913,0.,0.,0.427378,0.,0.427378,0.,0.868914,0.,0.74663,0.727522,0.016926,0.,0.,0.,0.,0.,0.,0.727522,0.107652,0.,0.,0.,0.,0.,0.,0.107652,0.,0.,0.,0.,0.,0.,0.,0.395455,0.298892,0.,0.,0.168716,0.,0.,0.,0.,0.641914,0.,0.641914,0.,0.245273,0.131914,0.,0.,0.,0.101042,0.,0.,0.,0.,0.,0.,0.,0.,0.,0.,0.,0.,0.,0.,0.,0.21502,0.21502,0.,0.,0.,0.,0.21502,0.,0.045447,0.,1.038978,0.796174,0.,0.,0.,0.,1.530154,0.,0.878478,0.,0.,0.104885,0.132315,0.132315,0.,0.104885,0.,1.215563,0.344715,0.,0.,0.,0.,0.,0.994022,0.0.698675,1.024324,0.,0.,0.,0.884858,0.,0.,0.435398,0.296784,0.641914,0.,1.530154,0.0.136817,0.,0.884389,0.364722,1.14379,0.790434,0.,0.0.774981,0.,0.,0.091708,0.136817,0.,0.,0.,0.,0.,0.,0.,0.247981,0.947613,0.,0.,0.,0.,0.124893,0.585391,0.,0.235805,0.,0.,0.,0.164682,0.,0.,0.536002,0.976298,0.,0.,0.,0.986336,0.,0.326624,0.,1.019767,1.361468,0.212879,0.383475,0.383475,0.,1.103104,1.354887,0.,0.386179,0.720477,0.954004,0.,0.,1.066455,0.749786,0.,0.23373,0.222574,0.,0.708421,1.01252,0.,1.044689,0.,0.,0.,0.,0.,0.,0.404248,0.,0.,0.,0.271559,0.591146,0.764709,1.11939,0.,0.286948,0.,0.,0.5719,0.728148,0.,0.,0.,0.880109,0.,0.,0.,1.310917,1.645596,0.,0.956151,0.,0.,0.,0.,0.,0.,0.,0.,0.,0.544004,0.182436,0.,0.,0.04414,0.69191,0.249648,0.395455,0.298892,0.,0.641914,0.,0.641914,0.,0.,0.061806,0.369417,0.,0.638008,0.720039,0.228166,0.,0.,0.756158,0.,0.294867,0.,0.0.774981,0.,0.,0.091708,0.136817,0.,0.,0.,0.,0.,0.,0.,0.247981,0.947613,0.,0.,0.,0.,0.124893,0.585391,0.,0.235805,0.,0.,0.,0.164682,0.,0.,0.536002,0.976298,0.,0.,0.,0.986336,0.,0.326624,0.,1.019767,1.361468,0.212879,0.383475,0.383475,0.,1.103104,1.354887,0.,0.386179,0.720477,0.954004,0.,0.,1.066455,0.749786,0.,0.23373,0.222574,0.,0.708421,1.01252,0.,1.044689,0.,0.,0.,0.,0.,0.,0.404248,0.,0.,0.,0.271559,0.591146,0.764709,1.11939,0.,0.286948,0.,0.,0.5719,0.728148,0.,0.,0.,0.880109,0.,0.,0.,1.310917,1.645596,0.,0.956151,0.,0.,0.,0.,0.,0.,0.,0.,0.,0.544004,0.182436,0.,0.,0.04414,0.69191,0.249648,0.395455,0.298892,0.,0.641914,0.,0.641914,0.,0.,0.061806,0.369417,0.,0.638008,0.720039,0.228166,0.,0.,0.756158,0.,0.294867,0.,0.0.112658,0.277334,0.,0.,0.,0.,1.04444,0.125806,0.134882,0.,0.136817,0.,0.136817,0.,0.136817,0.,0.136817,0.,0.,0.,0.,0.,0.700238,0.724818,0.73184,0.103698,0.,0.,0.12333,0.,0.,0.,0.,0.,0.,0.,0.,0.,0.,0.,0.,0.,0.,0.,0.,0.,0.,0.,0.,0.,0.,0.,0.,0.,0.,0.,0.,0.,0.,0.,0.,0.,0.,0.,0.932671,1.227451,0.222086,0.,0.417736,0.090905,0.,0.,0.,0.,0.,0.,0.,0.,0.417736,0.,0.,0.,0.,0.,0.,0.,0.,0.,0.417736,0.,0.,0.,0.,0.884389,0.884389,0.,0.,0.,0.,0.405325,0.947613,0.,0.,0.,0.,0.,0.09541,0.033181,0.,0.,0.029435,0.,0.,0.,0.364722,0.364722,0.,0.364722,0.434528,0.,0.434528,0.318622,0.503739,0.,0.,0.,0.,0.246019,0.215599,0.265245,0.,0.,0.613202,0.,0.,0.,0.613202,0.,0.,0.,0.475396,1.338278,1.338278,0.698675,0.,0.698675,1.024324,0.972187,0.102011,0.,0.,0.,1.036182,0.,0.,0.,1.14379,0.790434,0.,0.364315,0.,0.597075,0.954004,0.,0.,0.,0.386179,0.597075,0.494402,0.720477,0.954004,0.,0.,0.,0.,0.,0.,0.,0.,0.,0.,0.,0.,0.,0.,0.,0.765073,0.765073,0.405179,0.,0.,0.,0.430657,0.,0.,0.430657,0.468193,0.,0.,0.,0.,0.355886,0.,0.,0.,0.028318,0.,0.884858,0.178397,0.298714,0.,0.,0.,0.,0.,0.,0.,0.736339,0.,0.,0.062417,0.147008,0.736339,0.147008,0.736339,0.,0.,0.,0.,0.896256,1.343235,0.7335,0.,0.496428,0.165318,0.496428,0.165318,0.496428,0.165318,0.496428,0.165318,0.165318,0.,0.,0.,0.165318,0.,0.,0.,0.,0.083711,0.,0.646111,0.,0.445749,0.,0.,0.09892,0.109991,0.,0.,0.,0.,0.273646,0.470423,0.,0.,0.,0.,0.,0.781698,1.017312,1.869725,0.,0.,0.,0.,0.565913,0.,0.,0.427378,0.,0.427378,0.,0.868914,0.,0.74663,0.727522,0.016926,0.,0.,0.,0.,0.,0.,0.727522,0.107652,0.,0.,0.,0.,0.,0.,0.107652,0.,0.,0.,0.,0.,0.,0.,0.395455,0.298892,0.,0.,0.168716,0.,0.,0.,0.,0.641914,0.,0.641914,0.,0.245273,0.131914,0.,0.,0.,0.101042,0.,0.,0.,0.,0.,0.,0.,0.,0.,0.,0.,0.,0.,0.,0.,0.21502,0.21502,0.,0.,0.,0.,0.21502,0.,0.045447,0.,1.038978,0.796174,0.,0.,0.,0.,1.530154,0.,0.878478,0.,0.,0.104885,0.132315,0.132315,0.,0.104885,0.,1.215563,0.344715,0.,0.,0.,0.,0.,0.994022,0.0.112658,0.277334,0.,0.,0.,0.,1.04444,0.125806,0.134882,0.,0.136817,0.,0.136817,0.,0.136817,0.,0.136817,0.,0.,0.,0.,0.,0.700238,0.724818,0.73184,0.103698,0.,0.,0.12333,0.,0.,0.,0.,0.,0.,0.,0.,0.,0.,0.,0.,0.,0.,0.,0.,0.,0.,0.,0.,0.,0.,0.,0.932671,0.417736,0.,0.,0.,0.,0.,0.,0.,0.,0.,0.,0.,0.,0.,0.,0.417736,0.090905,0.,0.,0.,0.884389,0.884389,0.,0.,0.,0.,0.405325,0.947613,0.,0.,0.,0.,0.,0.09541,0.033181,0.,0.,0.029435,0.,0.,0.,0.364722,0.364722,0.,0.364722,0.434528,0.,0.,0.,0.,0.,0.246019,0.215599,0.265245,0.,0.,0.613202,0.,0.,0.,1.338278,1.338278,0.698675,1.024324,0.698675,1.024324,0.972187,0.102011,0.,0.,0.,1.036182,0.,0.,0.,1.14379,0.790434,0.,0.364315,0.,0.597075,0.954004,0.,0.,0.,0.386179,0.597075,0.494402,0.720477,0.954004,0.,0.,0.,0.,0.,0.,0.,0.,0.,0.,0.,0.765073,0.405179,0.,0.,0.,0.430657,0.,0.,0.355886,0.,0.,0.028318,0.,0.,0.884858,0.178397,0.298714,0.,0.,0.,0.,0.,0.,0.,0.736339,0.,0.,0.062417,0.147008,0.736339,0.,0.,0.,0.896256,1.343235,0.7335,0.,0.496428,0.165318,0.496428,0.165318,0.496428,0.165318,0.496428,0.165318,0.,0.,0.165318,0.,0.165318,0.,0.,0.,0.083711,0.,0.,0.646111,0.,0.445749,0.,0.,0.09892,0.109991,0.,0.,0.,0.,0.273646,0.470423,0.,0.,1.869725,0.,0.,0.,0.,0.565913,0.427378,0.,0.427378,0.,0.427378,0.,0.868914,0.,0.74663,0.395455,0.298892,0.,0.,0.168716,0.,0.,0.641914,0.,0.641914,0.,0.245273,0.131914,0.,0.,0.,0.101042,0.,0.,0.,0.,0.,0.,0.,0.,0.,0.,0.,0.,0.,0.,0.,0.21502,0.21502,0.,0.,0.,0.,0.,0.045447,0.,1.038978,0.796174,0.,0.,0.,0.,0.,0.878478,0.,0.,0.104885,0.132315,0.132315,0.,0.104885,0.,0.,0.,0.,0.994022,0.0.112658,0.277334,0.,0.,0.,0.,1.04444,0.125806,0.134882,0.,0.136817,0.,0.136817,0.,0.136817,0.,0.136817,0.,0.,0.,0.,0.,0.700238,0.724818,0.73184,0.103698,0.,0.,0.12333,0.,0.,0.,0.,0.,0.,0.,0.,0.,0.,0.,0.,0.,0.,0.,0.,0.,0.,0.,0.,0.,0.,0.,0.,0.,0.,0.,0.,0.,0.,0.,0.,0.,0.,0.,0.932671,1.227451,0.222086,0.,0.417736,0.090905,0.,0.,0.,0.,0.,0.,0.,0.,0.417736,0.,0.,0.,0.,0.,0.,0.,0.,0.,0.417736,0.,0.,0.,0.,0.884389,0.884389,0.,0.,0.,0.,0.405325,0.947613,0.,0.,0.,0.,0.,0.09541,0.033181,0.,0.,0.029435,0.,0.,0.,0.364722,0.364722,0.,0.364722,0.434528,0.,0.434528,0.318622,0.,0.,0.,0.,0.246019,0.215599,0.265245,0.,0.,0.613202,0.,0.,0.,0.613202,0.,0.,0.,1.338278,1.338278,0.698675,0.,0.698675,1.024324,0.972187,0.102011,0.,0.,0.,1.036182,0.,0.,0.,1.14379,0.790434,0.,0.364315,0.,0.597075,0.954004,0.,0.,0.,0.386179,0.597075,0.494402,0.720477,0.954004,0.,0.,0.,0.,0.,0.,0.,0.,0.,0.,0.,0.,0.,0.,0.,0.765073,0.765073,0.405179,0.,0.,0.,0.430657,0.,0.,0.430657,0.468193,0.,0.,0.,0.,0.355886,0.,0.,0.,0.028318,0.,0.884858,0.178397,0.298714,0.,0.,0.,0.,0.,0.,0.,0.736339,0.,0.,0.062417,0.147008,0.736339,0.147008,0.736339,0.,0.,0.,0.,0.896256,1.343235,0.7335,0.,0.496428,0.165318,0.496428,0.165318,0.496428,0.165318,0.496428,0.165318,0.165318,0.,0.,0.,0.165318,0.,0.,0.,0.,0.083711,0.,0.646111,0.,0.445749,0.,0.,0.09892,0.109991,0.,0.,0.,0.,0.273646,0.470423,0.,0.,0.,0.,0.,0.781698,1.017312,1.869725,0.,0.,0.,0.,0.565913,0.,0.,0.427378,0.,0.427378,0.,0.868914,0.,0.74663,0.727522,0.016926,0.,0.,0.,0.,0.,0.,0.727522,0.107652,0.,0.,0.,0.,0.,0.,0.107652,0.,0.,0.,0.,0.,0.,0.,0.395455,0.298892,0.,0.,0.168716,0.,0.,0.,0.,0.641914,0.,0.641914,0.,0.245273,0.131914,0.,0.,0.,0.101042,0.,0.,0.,0.,0.,0.,0.,0.,0.,0.,0.,0.,0.,0.,0.,0.21502,0.21502,0.,0.,0.,0.,0.045447,0.,1.038978,0.796174,0.,0.,0.,0.,1.530154,0.,0.878478,0.,0.,0.104885,0.132315,0.132315,0.,0.104885,0.,0.,0.,0.,0.,0.,0.994022,0.0.112658,0.277334,0.,0.,0.,0.,1.04444,0.125806,0.134882,0.,0.136817,0.,0.136817,0.,0.136817,0.,0.136817,0.,0.,0.,0.,0.,0.700238,0.724818,0.73184,0.103698,0.,0.,0.12333,0.,0.,0.,0.,0.,0.,0.,0.,0.,0.,0.,0.,0.,0.,0.,0.,0.,0.,0.,0.,0.,0.,0.,0.932671,0.417736,0.,0.,0.,0.,0.,0.,0.,0.,0.,0.,0.,0.,0.,0.,0.417736,0.090905,0.,0.,0.,0.884389,0.884389,0.405325,0.947613,0.,0.,0.,0.,0.,0.09541,0.033181,0.,0.,0.029435,0.,0.,0.,0.364722,0.364722,0.,0.364722,0.434528,0.,0.,0.,0.,0.,0.246019,0.215599,0.265245,0.,0.,0.613202,0.,0.,0.,1.338278,1.338278,0.698675,1.024324,0.698675,1.024324,0.972187,0.102011,0.,0.,0.,1.036182,0.,0.,0.,1.14379,0.790434,0.,0.364315,0.,0.597075,0.954004,0.,0.,0.,0.386179,0.597075,0.494402,0.720477,0.954004,0.,0.,0.,0.,0.,0.,0.,0.,0.,0.,0.,0.765073,0.405179,0.,0.,0.,0.430657,0.,0.,0.355886,0.,0.,0.028318,0.,0.,0.884858,0.178397,0.298714,0.,0.,0.,0.,0.,0.,0.,0.736339,0.,0.,0.062417,0.147008,0.736339,0.,0.,0.,0.896256,1.343235,0.7335,0.,0.496428,0.165318,0.496428,0.165318,0.496428,0.165318,0.496428,0.165318,0.,0.,0.165318,0.,0.165318,0.,0.,0.,0.083711,0.,0.,0.646111,0.,0.445749,0.,0.,0.09892,0.109991,0.,0.,0.,0.,0.273646,0.470423,0.,0.,1.869725,0.,0.,0.,0.,0.565913,0.427378,0.,0.427378,0.,0.427378,0.,0.868914,0.,0.74663,0.395455,0.298892,0.,0.,0.168716,0.,0.,0.641914,0.,0.641914,0.,0.245273,0.131914,0.,0.,0.,0.101042,0.,0.,0.,0.,0.,0.,0.,0.,0.,0.,0.,0.,0.,0.,0.,0.21502,0.21502,0.,0.,0.,0.,0.,0.045447,0.,1.038978,0.796174,0.,0.,0.,0.,0.,0.878478,0.,0.,0.104885,0.132315,0.132315,0.,0.104885,0.,0.,0.,0.,0.994022,0.0.,0.,0.,0.,0.,0.954085,1.188643,0.,0.713514,0.,0.,0.247981,0.,0.124893,0.585391,0.164682,0.936411,0.694062,0.298691,0.,0.,0.,0.,0.,0.,0.,0.,0.,0.,0.5719,0.728148,0.,0.,0.,0.,0.,0.,0.544004,0.182436,0.,0.,0.,0.,0.,0.,0.,0.619063,0.,0.,1.98807,0.1.084862,0.,0.,0.,0.,0.511921,0.,0.,0.,1.465003,1.401591,0.,0.,0.,0.,0.,0.,0.0.0.884389,1.338278,1.338278,0.698675,1.024324,1.024324,0.,0.698675,1.024324,0.972187,1.036182,0.598152,0.,0.597075,0.954004,0.,0.,0.,0.,0.,0.884858,0.,0.,0.,1.310917,1.645596,0.,1.869725,0.956151,0.427378,0.,0.427378,0.,0.,0.,0.050225,0.395455,0.298892,0.,0.561756,0.430139,0.492809,0.,0.,0.045447,0.,0.,0.,0.0618061.455028,0.033174,0.884389,0.,1.338278,1.338278,0.698675,1.024324,1.024324,0.,0.698675,1.024324,0.972187,1.036182,0.598152,0.,0.597075,0.954004,0.,0.,0.,0.,0.,0.884858,0.,0.,0.,1.310917,1.645596,0.,1.869725,0.956151,0.,0.,0.,0.,0.,0.,0.050225,0.395455,0.298892,0.,0.561756,0.492809,0.,0.641914,0.,0.641914,0.,0.,0.,0.,0.,0.,0.,0.0618061.455028,0.033174,0.884389,0.,1.338278,1.338278,0.698675,1.024324,1.024324,0.,0.698675,1.024324,0.972187,1.036182,0.598152,0.,0.597075,0.954004,0.,0.,0.,0.,0.,0.884858,0.,0.,0.,1.310917,1.645596,0.,1.869725,0.956151,0.,0.,0.,0.,0.,0.,0.050225,0.395455,0.298892,0.,0.561756,0.492809,0.,0.641914,0.,0.641914,0.,0.,0.,0.,0.,0.,0.,0.0618060.277334,0.189161,0.,0.,0.,0.,0.,1.227451,0.,0.,0.884389,0.,0.171434,0.,0.434528,0.318622,0.613202,0.215599,0.265245,0.,0.,0.,0.,0.,0.,1.338278,0.698675,1.024324,0.972187,0.,0.597075,0.954004,0.,0.,0.,0.386179,0.597075,0.494402,0.720477,0.954004,0.430657,0.468193,0.,0.,0.,0.,0.884858,0.736339,0.,0.,0.736339,0.,0.,0.147008,0.736339,0.,0.,0.,0.,0.,0.,0.496428,0.165318,0.,0.,0.165318,0.,0.165318,0.,0.496428,0.,0.646111,0.,0.074747,0.,0.,1.869725,0.427378,0.,0.427378,0.,0.,0.395455,0.298892,0.,0.,0.168716,0.,0.168716,0.,0.,0.,0.,0.,0.,0.,0.21502,0.,0.045447,0.796174,0.,0.,0.,0.,0.,0.104885,0.,0.104885,0.132315,0.132315,0.,0.994022,0.124381.455028,0.033174,0.884389,0.,1.338278,0.698675,1.024324,1.024324,0.,0.698675,1.024324,0.972187,1.036182,0.598152,0.,0.597075,0.954004,0.,0.,0.,0.,0.,0.884858,0.,0.,0.,1.310917,1.645596,0.,1.869725,0.956151,0.427378,0.,0.427378,0.,0.,0.,0.050225,0.395455,0.298892,0.,0.561756,0.430139,0.492809,0.641914,0.,0.,0.,0.045447,0.,0.,0.1.455028,0.033174,0.884389,0.,1.338278,0.698675,1.024324,1.024324,0.,0.698675,1.024324,0.972187,1.036182,0.598152,0.,0.597075,0.954004,0.,0.,0.,0.,0.,0.884858,0.,0.,0.,1.310917,1.645596,0.,1.869725,0.956151,0.427378,0.,0.427378,0.,0.,0.,0.050225,0.395455,0.298892,0.,0.561756,0.430139,0.492809,0.641914,0.,0.,0.,0.045447,0.,0.,0.0.884389,1.338278,1.338278,0.698675,1.024324,1.024324,0.,0.698675,1.024324,0.972187,1.036182,0.598152,0.,0.597075,0.954004,0.,0.,0.,0.,0.,0.884858,0.,0.,0.,1.310917,1.645596,0.,1.869725,0.956151,0.427378,0.,0.427378,0.,0.,0.,0.050225,0.395455,0.298892,0.,0.561756,0.430139,0.492809,0.,0.,0.045447,0.,0.,0.,0.0618060.884389,1.338278,1.338278,0.698675,1.024324,1.024324,0.,0.698675,1.024324,0.972187,1.036182,0.598152,0.,0.597075,0.954004,0.,0.,0.,0.,0.,0.884858,0.,0.,0.,1.310917,1.645596,0.,1.869725,0.956151,0.427378,0.,0.427378,0.,0.,0.,0.050225,0.395455,0.298892,0.,0.561756,0.430139,0.492809,0.,0.,0.045447,0.,0.,0.,0.0618060.112658,0.277334,0.,0.,0.,0.,1.04444,0.125806,0.134882,0.,0.136817,0.,0.136817,0.,0.136817,0.,0.136817,0.,0.,0.,0.,0.,0.700238,0.724818,0.73184,0.103698,0.,0.,0.12333,0.,0.,0.,0.,0.,0.,0.,0.,0.,0.,0.,0.,0.,0.,0.,0.,0.,0.,0.,0.,0.,0.,0.,0.,0.,0.,0.,0.,0.,0.,0.,0.,0.,0.,0.,0.932671,1.227451,0.222086,0.,0.417736,0.090905,0.,0.,0.,0.,0.,0.,0.,0.,0.417736,0.,0.,0.,0.,0.,0.,0.,0.,0.,0.417736,0.,0.,0.,0.,0.884389,0.884389,0.,0.,0.,0.,0.405325,0.947613,0.,0.,0.,0.,0.,0.09541,0.033181,0.,0.,0.029435,0.,0.,0.,0.364722,0.364722,0.,0.364722,0.434528,0.,0.434528,0.318622,0.503739,0.,0.,0.,0.,0.246019,0.215599,0.265245,0.,0.,0.613202,0.,0.,0.,0.613202,0.,0.,0.,0.475396,1.338278,1.338278,0.698675,0.,0.698675,1.024324,0.972187,0.102011,0.,0.,0.,1.036182,0.,0.,0.,1.14379,0.790434,0.,0.364315,0.,0.597075,0.954004,0.,0.,0.,0.386179,0.597075,0.494402,0.720477,0.954004,0.,0.,0.,0.,0.,0.,0.,0.,0.,0.,0.,0.,0.,0.,0.,0.765073,0.765073,0.405179,0.,0.,0.,0.430657,0.,0.,0.430657,0.468193,0.,0.,0.,0.,0.355886,0.,0.,0.,0.028318,0.,0.884858,0.178397,0.298714,0.,0.,0.,0.,0.,0.,0.,0.736339,0.,0.,0.062417,0.147008,0.736339,0.147008,0.736339,0.,0.,0.,0.,0.896256,1.343235,0.7335,0.,0.496428,0.165318,0.496428,0.165318,0.496428,0.165318,0.496428,0.165318,0.165318,0.,0.,0.,0.165318,0.,0.,0.,0.,0.083711,0.,0.646111,0.,0.445749,0.,0.,0.09892,0.109991,0.,0.,0.,0.,0.273646,0.470423,0.,0.,0.,0.,0.,0.781698,1.017312,1.869725,0.,0.,0.,0.,0.565913,0.,0.,0.427378,0.,0.427378,0.,0.868914,0.,0.74663,0.727522,0.016926,0.,0.,0.,0.,0.,0.,0.727522,0.107652,0.,0.,0.,0.,0.,0.,0.107652,0.,0.,0.,0.,0.,0.,0.,0.395455,0.298892,0.,0.,0.168716,0.,0.,0.,0.,0.641914,0.,0.641914,0.,0.245273,0.131914,0.,0.,0.,0.101042,0.,0.,0.,0.,0.,0.,0.,0.,0.,0.,0.,0.,0.,0.,0.,0.21502,0.21502,0.,0.,0.,0.,0.21502,0.,0.045447,0.,1.038978,0.796174,0.,0.,0.,0.,1.530154,0.,0.878478,0.,0.,0.104885,0.132315,0.132315,0.,0.104885,0.,1.215563,0.344715,0.,0.,0.,0.,0.,0.994022,0.1.455028,0.033174,0.884389,0.,1.338278,1.338278,0.698675,1.024324,1.024324,0.,0.698675,1.024324,0.972187,1.036182,0.598152,0.,0.597075,0.954004,0.,0.,0.,0.,0.,0.884858,0.,0.,0.,1.310917,1.645596,0.,1.869725,0.956151,0.,0.,0.,0.,0.,0.,0.050225,0.395455,0.298892,0.,0.561756,0.492809,0.,0.641914,0.,0.641914,0.,0.,0.,0.,0.,0.,0.,0.0618060.,0.,0.12333,0.,0.,0.,0.884389,1.338278,0.698675,1.024324,0.972187,0.,0.,0.,0.,0.597075,0.954004,0.,0.,0.,0.,0.,0.884858,0.42206,0.758858,0.,0.,1.869725,0.427378,0.,0.427378,0.,0.395455,0.298892,0.,0.045447,0.,0.,0.,0.,0.,0.,0.121571,1.1048631.455028,0.033174,0.884389,0.,1.338278,0.698675,1.024324,1.024324,0.,0.698675,1.024324,0.972187,1.036182,0.598152,0.,0.597075,0.954004,0.,0.,0.,0.,0.,0.884858,0.,0.,0.,1.310917,1.645596,0.,1.869725,0.956151,0.427378,0.,0.427378,0.,0.,0.,0.050225,0.395455,0.298892,0.,0.561756,0.430139,0.492809,0.641914,0.,0.,0.,0.045447,0.,0.,0.
S|0.,0.,0.,0.,0.,0.,0.,0.,1.871265,0.0.,0.,0.,0.,0.,0.,0.,0.,1.871265,0.0.,0.,0.,0.,0.,0.,0.,0.,0.,0.,0.,0.,0.,0.,0.,0.,0.,0.,0.,0.,0.,0.,2.125031,0.,0.,0.,0.,0.,0.,0.,0.,0.,0.,0.,0.,0.,0.,1.594888,0.,0.,0.,0.,0.,0.,0.,1.060358,2.185183,0.,0.,0.,0.,0.,1.466756,0.,0.,0.,0.,0.,0.,1.175063,2.300641,0.,0.,2.110683,0.,0.,0.,0.,0.,0.,0.,0.,2.127202,0.,0.,0.,2.335921,0.,0.,0.,0.,1.036562,0.,0.,1.610735,0.,0.,0.,0.,0.,0.,0.,0.,1.644277,2.256848,0.,0.,0.,0.,0.,1.452404,0.,0.,0.,0.,0.765536,0.,0.,1.871265,0.,0.,0.,0.,0.,0.,0.,0.,0.,0.,0.,0.,0.,1.61398,2.150928,0.,0.,0.,0.,0.,0.,0.,0.,0.,0.,0.,0.,0.,0.,0.,0.,0.,0.,0.,1.666258,0.,0.,0.,0.,0.,0.,0.,0.,0.,0.,0.,2.238656,1.711828,0.,0.,1.869165,0.,0.,0.,0.,0.,0.,0.,0.,2.05412,0.,0.,2.064109,2.064109,0.,2.185183,0.,0.,0.,0.90074,0.,1.508841,0.,0.,0.,0.,0.,1.298185,0.,0.,0.,1.623838,0.,0.,0.,0.,0.,0.,0.,0.,0.,0.,0.,1.804426,0.,0.,0.,1.439707,1.439707,0.,1.439707,0.,0.,0.,0.,1.909766,0.0.,0.,0.,0.,0.,0.,0.,0.,1.871265,0.0.,0.,0.,0.,0.,0.,0.,0.,1.871265,0.0.,0.,0.,0.,0.,0.,0.,0.,0.,0.,0.,0.,0.,0.,0.,0.,0.,0.,0.,0.,0.,0.,2.125031,0.,0.,0.,0.,0.,0.,0.,0.,0.,0.,0.,0.,0.,0.,1.594888,0.,0.,0.,0.,0.,0.,0.,1.060358,2.185183,0.,0.,0.,0.,0.,1.466756,0.,0.,0.,0.,0.,0.,1.175063,2.300641,0.,0.,2.110683,0.,0.,0.,0.,0.,0.,0.,0.,2.127202,0.,0.,0.,2.335921,0.,0.,0.,0.,1.036562,0.,0.,1.610735,0.,0.,0.,0.,0.,0.,0.,0.,1.644277,2.256848,0.,0.,0.,0.,0.,1.452404,0.,0.,0.,0.,0.765536,0.,0.,1.871265,0.,0.,0.,0.,0.,0.,0.,0.,0.,0.,0.,0.,0.,1.61398,2.150928,0.,0.,0.,0.,0.,0.,0.,0.,0.,0.,0.,0.,0.,0.,0.,0.,0.,0.,0.,1.666258,0.,0.,0.,0.,0.,0.,0.,0.,0.,0.,0.,2.238656,1.711828,0.,0.,1.869165,0.,0.,0.,0.,0.,0.,0.,0.,2.05412,0.,0.,2.064109,2.064109,0.,2.185183,0.,0.,0.,0.90074,0.,1.508841,0.,0.,0.,0.,0.,1.298185,0.,0.,0.,1.623838,0.,0.,0.,0.,0.,0.,0.,0.,0.,0.,0.,1.804426,0.,0.,0.,1.439707,1.439707,0.,1.439707,0.,0.,0.,0.,1.909766,0.1.909076,1.753333,1.404624,0.,0.,0.,0.,1.175063,2.300641,0.,0.,2.36107,0.,0.,0.,1.630623,0.,0.,1.644277,2.256848,0.,0.,1.892386,1.79393,0.,0.,0.,0.,0.,0.,0.,0.,2.235394,1.61398,2.150928,0.,0.,0.,1.118903,0.,2.064109,0.,0.,0.,0.,0.,0.,0.,1.508841,0.,0.,0.,0.,0.,0.,0.,1.760554,0.,0.,1.804426,0.,1.845896,0.,0.,0.,0.,0.0.,0.,1.06355,0.,0.,0.,0.,0.,0.754426,2.007656,0.,2.007656,0.,0.,0.,0.,0.,0.,0.0.,0.,1.06355,0.,0.,0.,0.,0.,0.754426,2.007656,0.,2.007656,0.,0.,0.,0.,0.,0.,0.0.,0.,0.,0.,0.,0.,0.,0.,1.871265,0.0.,0.,0.,0.,0.,0.,0.,0.,1.871265,0.0.,0.,0.,0.,0.,0.,0.,0.,1.871265,0.0.,0.,0.,0.,0.,0.,0.,0.,0.,0.,0.,0.,1.871265,0.0.,0.,0.,0.,0.,0.,0.,0.,0.,0.,0.,0.,0.,0.,0.,0.,0.,0.,0.,0.,0.,0.,2.125031,0.,0.,0.,0.,0.,0.,0.,0.,0.,0.,0.,0.,0.,0.,1.594888,0.,0.,0.,0.,0.,0.,0.,1.060358,2.185183,0.,0.,0.,0.,0.,1.466756,0.,0.,0.,0.,0.,0.,1.175063,2.300641,0.,0.,2.110683,0.,0.,0.,0.,0.,0.,0.,0.,2.127202,0.,0.,0.,2.335921,0.,0.,0.,0.,1.036562,0.,0.,1.610735,0.,0.,0.,0.,0.,0.,0.,0.,1.644277,2.256848,0.,0.,0.,0.,0.,1.452404,0.,0.,0.,0.,0.765536,0.,0.,1.871265,0.,0.,0.,0.,0.,0.,0.,0.,0.,0.,0.,0.,0.,1.61398,2.150928,0.,0.,0.,0.,0.,0.,0.,0.,0.,0.,0.,0.,0.,0.,0.,0.,0.,0.,0.,1.666258,0.,0.,0.,0.,0.,0.,0.,0.,0.,0.,0.,2.238656,1.711828,0.,0.,1.869165,0.,0.,0.,0.,0.,0.,0.,0.,2.05412,0.,0.,2.064109,2.064109,0.,2.185183,0.,0.,0.,0.90074,0.,1.508841,0.,0.,0.,0.,0.,1.298185,0.,0.,0.,1.623838,0.,0.,0.,0.,0.,0.,0.,0.,0.,0.,0.,1.804426,0.,0.,0.,1.439707,1.439707,0.,1.439707,0.,0.,0.,0.,1.909766,0.0.,0.,0.,0.,0.,0.,0.,0.,0.,0.,0.,0.,0.,0.,0.,0.,0.,0.,0.,0.,0.,2.125031,0.,0.,0.,0.,0.,0.,0.,0.,0.,0.,0.,0.,0.,0.,0.,0.,0.,0.,0.,2.185183,0.,1.466756,0.,0.,0.,0.,0.,0.,0.,1.175063,2.300641,0.,0.,0.,0.,0.,0.,0.,0.,0.,0.,2.127202,0.,0.,0.,2.335921,0.,0.,0.,1.036562,0.,0.,1.610735,0.,0.,0.,0.,0.,0.,0.,0.,1.644277,2.256848,0.,0.,0.,0.,0.,1.452404,0.,0.,0.765536,0.,0.,0.,1.871265,0.,0.,0.,0.,0.,0.,0.,0.,0.,0.,1.61398,2.150928,0.,0.,0.,0.,0.,0.,0.,0.,0.,0.,0.,0.,0.,0.,0.,1.666258,0.,0.,0.,0.,0.,0.,0.,0.,0.,0.,0.,0.,0.,0.,0.,2.238656,1.711828,0.,0.,1.869165,0.,0.,0.,0.,0.,0.,0.,2.05412,0.,0.,2.064109,2.064109,0.,2.185183,0.,0.,0.,0.90074,0.,1.508841,0.,0.,0.,0.,0.,1.298185,0.,0.,0.,0.,0.,0.,0.,0.,0.,0.,0.,1.804426,0.,0.,0.,1.439707,1.439707,0.,1.439707,0.,0.,0.,1.909766,0.,0.,0.0.,0.,0.,0.,0.,0.,0.,0.,0.,0.,0.,0.,0.,0.,0.,0.,0.,0.,0.,0.,0.,2.125031,0.,0.,0.,0.,0.,0.,0.,0.,0.,0.,0.,0.,0.,0.,0.,0.,0.,0.,0.,2.185183,0.,1.466756,0.,0.,0.,0.,0.,0.,0.,1.175063,2.300641,0.,0.,0.,0.,0.,0.,0.,0.,0.,0.,2.127202,0.,0.,0.,2.335921,0.,0.,0.,1.036562,0.,0.,1.610735,0.,0.,0.,0.,0.,0.,0.,0.,1.644277,2.256848,0.,0.,0.,0.,0.,1.452404,0.,0.,0.765536,0.,0.,0.,1.871265,0.,0.,0.,0.,0.,0.,0.,0.,0.,0.,1.61398,2.150928,0.,0.,0.,0.,0.,0.,0.,0.,0.,0.,0.,0.,0.,0.,0.,1.666258,0.,0.,0.,0.,0.,0.,0.,0.,0.,0.,0.,0.,0.,0.,0.,2.238656,1.711828,0.,0.,1.869165,0.,0.,0.,0.,0.,0.,0.,2.05412,0.,0.,2.064109,2.064109,0.,2.185183,0.,0.,0.,0.90074,0.,1.508841,0.,0.,0.,0.,0.,1.298185,0.,0.,0.,0.,0.,0.,0.,0.,0.,0.,0.,1.804426,0.,0.,0.,1.439707,1.439707,0.,1.439707,0.,0.,0.,1.909766,0.,0.,0.0.,2.235394,2.456752,2.064109,0.2.235394,2.456752,0.0.,0.,0.,0.,0.,0.,0.,0.,0.,0.,0.,0.,0.,0.,0.,0.,0.,0.,0.,0.,0.,2.125031,0.,0.,0.,0.,0.,0.,0.,0.,0.,0.,0.,0.,0.,0.,0.,0.,0.,0.,0.,2.185183,0.,1.466756,0.,0.,0.,0.,0.,0.,0.,1.175063,2.300641,0.,0.,2.110683,0.,0.,0.,0.,0.,0.,0.,0.,2.127202,0.,0.,0.,2.335921,0.,0.,0.,1.036562,0.,0.,1.610735,0.,0.,0.,0.,0.,0.,0.,0.,1.644277,2.256848,0.,0.,0.,0.,0.,1.452404,0.,0.,0.765536,0.,0.,0.,1.871265,0.,0.,0.,0.,0.,0.,0.,0.,0.,0.,1.61398,2.150928,0.,0.,0.,0.,0.,0.,0.,0.,0.,0.,0.,0.,0.,0.,0.,1.666258,0.,0.,0.,0.,0.,0.,0.,0.,0.,0.,0.,0.,0.,0.,0.,2.238656,1.711828,0.,0.,1.869165,0.,0.,0.,0.,0.,0.,0.,2.05412,0.,0.,2.064109,2.064109,0.,2.185183,0.,0.,0.,0.90074,0.,1.508841,0.,0.,0.,0.,0.,1.298185,0.,0.,0.,0.,0.,0.,0.,0.,0.,0.,0.,1.804426,0.,0.,0.,1.439707,1.439707,0.,1.439707,0.,0.,0.,1.909766,0.,0.,0.0.,0.,0.,0.,0.,0.,0.,0.,0.,0.,0.,0.,0.,0.,0.,0.,0.,0.,0.,0.,0.,2.125031,0.,0.,0.,0.,0.,0.,0.,0.,0.,0.,0.,0.,0.,0.,0.,0.,0.,0.,0.,2.185183,0.,1.466756,0.,0.,0.,0.,0.,0.,0.,0.,0.,0.,0.,0.,0.,0.,2.127202,0.,0.,0.,0.,0.,0.,0.,0.,0.,0.,0.,0.,0.,0.,0.,0.,0.,0.,1.452404,0.,0.,0.,0.,1.871265,0.,0.,0.,0.,0.,0.,0.,0.,0.,0.,0.,0.,0.,0.,0.,0.,0.,0.,0.,0.,1.666258,0.,0.,0.,0.,0.,0.,0.,0.,0.,0.,0.,2.238656,1.711828,0.,1.869165,0.,0.,0.,0.,0.,2.05412,0.,0.,2.064109,2.185183,0.,0.,0.,0.,0.,1.298185,0.,0.,0.,0.,0.,0.,1.804426,0.,1.439707,1.439707,0.,1.439707,0.,0.,0.,0.0.,0.,0.,0.,0.,0.,0.,0.,0.,0.,0.,0.,0.,0.,0.,0.,0.,0.,0.,0.,0.,2.125031,0.,0.,0.,0.,0.,0.,0.,0.,0.,0.,0.,0.,0.,0.,0.,0.,0.,0.,0.,2.185183,0.,1.466756,0.,0.,0.,0.,0.,0.,0.,1.175063,2.300641,0.,0.,2.110683,0.,0.,0.,0.,0.,0.,0.,0.,2.127202,0.,0.,0.,2.335921,0.,0.,0.,1.036562,0.,0.,1.610735,0.,0.,0.,0.,0.,0.,0.,0.,1.644277,2.256848,0.,0.,0.,0.,0.,1.452404,0.,0.,0.765536,0.,0.,0.,1.871265,0.,0.,0.,0.,0.,0.,0.,0.,0.,0.,1.61398,2.150928,0.,0.,0.,0.,0.,0.,0.,0.,0.,0.,0.,0.,0.,0.,0.,1.666258,0.,0.,0.,0.,0.,0.,0.,0.,0.,0.,0.,0.,0.,0.,0.,2.238656,1.711828,0.,0.,1.869165,0.,0.,0.,0.,0.,0.,0.,2.05412,0.,0.,2.064109,2.064109,0.,2.185183,0.,0.,0.,0.90074,0.,1.508841,0.,0.,0.,0.,0.,1.298185,0.,0.,0.,0.,0.,0.,0.,0.,0.,0.,0.,1.804426,0.,0.,0.,1.439707,1.439707,0.,1.439707,0.,0.,0.,1.909766,0.,0.,0.0.,2.235394,2.456752,2.064109,0.0.,2.235394,2.456752,2.064109,0.0.,2.235394,2.456752,2.064109,0.0.,0.,0.,0.,0.,0.,0.,0.,0.,0.,0.,0.,0.,0.,0.,0.,0.,0.,0.,0.,0.,0.,2.125031,0.,0.,0.,0.,0.,0.,0.,0.,0.,0.,0.,0.,0.,0.,1.594888,0.,0.,0.,0.,0.,0.,0.,1.060358,2.185183,0.,0.,0.,0.,0.,1.466756,0.,0.,0.,0.,0.,0.,1.175063,2.300641,0.,0.,2.110683,0.,0.,0.,0.,0.,0.,0.,0.,2.127202,0.,0.,0.,2.335921,0.,0.,0.,0.,1.036562,0.,0.,1.610735,0.,0.,0.,0.,0.,0.,0.,0.,1.644277,2.256848,0.,0.,0.,0.,0.,1.452404,0.,0.,0.,0.,0.765536,0.,0.,1.871265,0.,0.,0.,0.,0.,0.,0.,0.,0.,0.,0.,0.,0.,1.61398,2.150928,0.,0.,0.,0.,0.,0.,0.,0.,0.,0.,0.,0.,0.,0.,0.,0.,0.,0.,0.,1.666258,0.,0.,0.,0.,0.,0.,0.,0.,0.,0.,0.,2.238656,1.711828,0.,0.,1.869165,0.,0.,0.,0.,0.,0.,0.,0.,2.05412,0.,0.,2.064109,2.064109,0.,2.185183,0.,0.,0.,0.90074,0.,1.508841,0.,0.,0.,0.,0.,1.298185,0.,0.,0.,1.623838,0.,0.,0.,0.,0.,0.,0.,0.,0.,0.,0.,1.804426,0.,0.,0.,1.439707,1.439707,0.,1.439707,0.,0.,0.,0.,1.909766,0.0.,0.,0.,0.,0.,0.,0.,0.,0.,0.,0.,0.,0.,0.,0.,0.,0.,0.,0.,0.,0.,0.,2.125031,0.,0.,0.,0.,0.,0.,0.,0.,0.,0.,0.,0.,0.,0.,1.594888,0.,0.,0.,0.,0.,0.,0.,1.060358,2.185183,0.,0.,0.,0.,0.,1.466756,0.,0.,0.,0.,0.,0.,1.175063,2.300641,0.,0.,2.110683,0.,0.,0.,0.,0.,0.,0.,0.,2.127202,0.,0.,0.,2.335921,0.,0.,0.,0.,1.036562,0.,0.,1.610735,0.,0.,0.,0.,0.,0.,0.,0.,1.644277,2.256848,0.,0.,0.,0.,0.,1.452404,0.,0.,0.,0.,0.765536,0.,0.,1.871265,0.,0.,0.,0.,0.,0.,0.,0.,0.,0.,0.,0.,0.,1.61398,2.150928,0.,0.,0.,0.,0.,0.,0.,0.,0.,0.,0.,0.,0.,0.,0.,0.,0.,0.,0.,1.666258,0.,0.,0.,0.,0.,0.,0.,0.,0.,0.,0.,2.238656,1.711828,0.,0.,1.869165,0.,0.,0.,0.,0.,0.,0.,0.,2.05412,0.,0.,2.064109,2.064109,0.,2.185183,0.,0.,0.,0.90074,0.,1.508841,0.,0.,0.,0.,0.,1.298185,0.,0.,0.,1.623838,0.,0.,0.,0.,0.,0.,0.,0.,0.,0.,0.,1.804426,0.,0.,0.,1.439707,1.439707,0.,1.439707,0.,0.,0.,0.,1.909766,0.0.,0.,0.,0.,0.,0.,0.,0.,0.,0.,0.,0.,0.,0.,0.,0.,0.,0.,0.,0.,0.,0.,2.125031,0.,0.,0.,0.,0.,0.,0.,0.,0.,0.,0.,0.,0.,0.,1.594888,0.,0.,0.,0.,0.,0.,0.,1.060358,2.185183,0.,0.,0.,0.,0.,1.466756,0.,0.,0.,0.,0.,0.,1.175063,2.300641,0.,0.,2.110683,0.,0.,0.,0.,0.,0.,0.,0.,2.127202,0.,0.,0.,2.335921,0.,0.,0.,0.,1.036562,0.,0.,1.610735,0.,0.,0.,0.,0.,0.,0.,0.,1.644277,2.256848,0.,0.,0.,0.,0.,1.452404,0.,0.,0.,0.,0.765536,0.,0.,1.871265,0.,0.,0.,0.,0.,0.,0.,0.,0.,0.,0.,0.,0.,1.61398,2.150928,0.,0.,0.,0.,0.,0.,0.,0.,0.,0.,0.,0.,0.,0.,0.,0.,0.,0.,0.,1.666258,0.,0.,0.,0.,0.,0.,0.,0.,0.,0.,0.,2.238656,1.711828,0.,0.,1.869165,0.,0.,0.,0.,0.,0.,0.,0.,2.05412,0.,0.,2.064109,2.064109,0.,2.185183,0.,0.,0.,0.90074,0.,1.508841,0.,0.,0.,0.,0.,1.298185,0.,0.,0.,1.623838,0.,0.,0.,0.,0.,0.,0.,0.,0.,0.,0.,1.804426,0.,0.,0.,1.439707,1.439707,0.,1.439707,0.,0.,0.,0.,1.909766,0.0.,0.,1.06355,0.,0.,0.,0.,0.,0.754426,2.007656,0.,2.007656,0.,0.,0.,0.,0.,0.,0.0.,0.,1.06355,0.,0.,0.,0.,0.,0.754426,2.007656,0.,2.007656,0.,0.,0.,0.,0.,0.,0.0.,0.,1.06355,0.,0.,0.,0.,0.,0.754426,2.007656,0.,2.007656,0.,0.,0.,0.,0.,0.,0.0.,0.,1.06355,0.,0.,0.,0.,0.,0.754426,2.007656,0.,2.007656,0.,0.,0.,0.,0.,0.,0.0.,0.,1.06355,0.,0.,0.,0.,0.,0.754426,2.007656,0.,2.007656,0.,0.,0.,0.,0.,0.,0.1.270272,0.,0.,0.,0.,0.,0.,0.,0.,0.,1.140284,0.,0.,0.,0.1.909076,1.753333,1.404624,0.,0.,0.,0.,1.175063,2.300641,0.,0.,2.36107,0.,0.,0.,1.630623,0.,0.,1.644277,2.256848,0.,0.,1.892386,1.79393,0.,0.,0.,0.,0.,0.,0.,0.,2.235394,1.61398,2.150928,0.,0.,0.,1.118903,0.,2.064109,0.,0.,0.,0.,0.,0.,0.,1.508841,0.,0.,0.,0.,0.,0.,0.,1.760554,0.,0.,1.804426,0.,1.845896,0.,0.,0.,0.,0.0.,0.,0.,0.,0.,0.,0.,0.,1.871265,0.1.909076,1.753333,1.404624,0.,0.,0.,0.,1.175063,2.300641,0.,0.,2.36107,0.,0.,0.,1.630623,0.,0.,1.644277,2.256848,0.,0.,1.892386,1.79393,0.,0.,0.,0.,0.,0.,0.,0.,2.235394,1.61398,2.150928,0.,0.,0.,1.118903,0.,2.064109,0.,0.,0.,0.,0.,0.,0.,1.508841,0.,0.,0.,0.,0.,0.,0.,1.760554,0.,0.,1.804426,0.,1.845896,0.,0.,0.,0.,0.1.909076,1.753333,1.404624,0.,0.,0.,0.,1.175063,2.300641,0.,0.,2.36107,0.,0.,0.,1.630623,0.,0.,1.644277,2.256848,0.,0.,1.892386,1.79393,0.,0.,0.,0.,0.,0.,0.,0.,2.235394,1.61398,2.150928,0.,0.,0.,1.118903,0.,2.064109,0.,0.,0.,0.,0.,0.,0.,1.508841,0.,0.,0.,0.,0.,0.,0.,1.760554,0.,0.,1.804426,0.,1.845896,0.,0.,0.,0.,0.0.,0.,0.,0.,1.434399,0.,0.,0.,0.,0.,0.,0.,1.303488,0.,1.427931,0.,1.851055,0.,1.696452,1.293862,0.,0.,0.,1.564913,1.464433,0.,1.028762,0.,2.045395,2.356905,0.,0.,1.223389,1.51857,0.,0.,0.,0.,0.773456,1.264221,1.085332,0.,1.201793,1.871836,0.,1.977023,0.,1.039168,0.,0.,0.,1.310631,0.,0.,1.875512,0.,0.,0.,0.,0.,2.557399,0.,0.,0.,0.,0.,0.,0.,0.,0.,2.435228,0.,0.,1.232894,0.,0.,0.,0.,1.118903,0.,0.,0.,0.,0.,0.,0.,0.,0.,0.892875,0.,0.,1.413994,1.508841,0.,0.,0.,0.,0.,1.522072,1.745786,0.,0.,0.,0.,0.,1.334145,0.,0.,0.,2.177578,1.529352,0.,0.0.,0.,0.,0.,1.464433,1.605901,1.396182,1.085332,0.,0.,0.,0.0.,0.,0.,0.,0.,0.,0.,0.,0.,0.,0.,0.,0.,0.,0.,0.,0.,0.,0.,0.,0.,2.125031,0.,0.,0.,0.,0.,0.,0.,0.,0.,0.,0.,0.,0.,0.,0.,0.,0.,0.,0.,2.185183,0.,1.466756,0.,0.,0.,0.,0.,0.,0.,0.,0.,0.,0.,0.,0.,0.,2.127202,0.,0.,0.,0.,0.,0.,0.,0.,0.,0.,0.,0.,0.,0.,0.,0.,0.,0.,1.452404,0.,0.,0.,0.,1.871265,0.,0.,0.,0.,0.,0.,0.,0.,0.,0.,0.,0.,0.,0.,0.,0.,0.,0.,0.,0.,1.666258,0.,0.,0.,0.,0.,0.,0.,0.,0.,0.,0.,2.238656,1.711828,0.,1.869165,0.,0.,0.,0.,0.,2.05412,0.,0.,2.064109,2.185183,0.,0.,0.,0.,0.,1.298185,0.,0.,0.,0.,0.,0.,1.804426,0.,1.439707,1.439707,0.,1.439707,0.,0.,0.,0.0.,0.,0.,0.,0.,0.,0.,0.,1.464433,1.605901,1.396182,1.085332,0.,0.,0.,0.,0.,0.,0.,0.,0.,0.,0.,0.,0.,0.,0.,0.,0.0.,0.,0.,0.,0.,0.,0.,0.,0.,0.,0.,0.,0.,0.,0.0.,0.,0.,0.,0.,0.,0.,0.,1.871265,0.0.,0.,0.,0.,0.,0.,0.,0.,0.,0.,0.,0.,0.,0.,0.,0.,0.,0.,0.,0.,0.,2.125031,0.,0.,0.,0.,0.,0.,0.,0.,0.,0.,0.,0.,0.,0.,0.,0.,0.,0.,0.,2.185183,0.,1.466756,0.,0.,0.,0.,0.,0.,0.,1.175063,2.300641,0.,0.,0.,0.,0.,0.,0.,0.,0.,0.,2.127202,0.,0.,0.,2.335921,0.,0.,0.,1.036562,0.,0.,1.610735,0.,0.,0.,0.,0.,0.,0.,0.,1.644277,2.256848,0.,0.,0.,0.,0.,1.452404,0.,0.,0.765536,0.,0.,0.,1.871265,0.,0.,0.,0.,0.,0.,0.,0.,0.,0.,1.61398,2.150928,0.,0.,0.,0.,0.,0.,0.,0.,0.,0.,0.,0.,0.,0.,0.,1.666258,0.,0.,0.,0.,0.,0.,0.,0.,0.,0.,0.,0.,0.,0.,0.,2.238656,1.711828,0.,0.,1.869165,0.,0.,0.,0.,0.,0.,0.,2.05412,0.,0.,2.064109,2.064109,0.,2.185183,0.,0.,0.,0.90074,0.,1.508841,0.,0.,0.,0.,0.,1.298185,0.,0.,0.,0.,0.,0.,0.,0.,0.,0.,0.,1.804426,0.,0.,0.,1.439707,1.439707,0.,1.439707,0.,0.,0.,1.909766,0.,0.,0.0.,0.,1.06355,0.,0.,0.,0.,0.,0.754426,2.007656,0.,2.007656,0.,0.,0.,0.,0.,0.2.235394,2.456752,0.0.,0.,0.,0.,0.,0.,0.,0.,0.,0.,0.,0.,0.,0.,0.,0.,0.,0.,0.,0.,0.,2.125031,0.,0.,0.,0.,0.,0.,0.,0.,0.,0.,0.,0.,0.,0.,0.,0.,0.,0.,0.,2.185183,0.,1.466756,0.,0.,0.,0.,0.,0.,0.,1.175063,2.300641,0.,0.,2.110683,0.,0.,0.,0.,0.,0.,0.,0.,2.127202,0.,0.,0.,2.335921,0.,0.,0.,1.036562,0.,0.,1.610735,0.,0.,0.,0.,0.,0.,0.,0.,1.644277,2.256848,0.,0.,0.,0.,0.,1.452404,0.,0.,0.765536,0.,0.,0.,1.871265,0.,0.,0.,0.,0.,0.,0.,0.,0.,0.,1.61398,2.150928,0.,0.,0.,0.,0.,0.,0.,0.,0.,0.,0.,0.,0.,0.,0.,1.666258,0.,0.,0.,0.,0.,0.,0.,0.,0.,0.,0.,0.,0.,0.,0.,2.238656,1.711828,0.,0.,1.869165,0.,0.,0.,0.,0.,0.,0.,2.05412,0.,0.,2.064109,2.064109,0.,2.185183,0.,0.,0.,0.90074,0.,1.508841,0.,0.,0.,0.,0.,1.298185,0.,0.,0.,0.,0.,0.,0.,0.,0.,0.,0.,1.804426,0.,0.,0.,1.439707,1.439707,0.,1.439707,0.,0.,0.,1.909766,0.,0.,0.0.,0.,1.06355,0.,0.,0.,0.,0.,0.754426,2.007656,0.,2.007656,0.,0.,0.,0.,0.,0.2.235394,2.456752,0.1.909076,1.753333,1.404624,0.,0.,0.,0.,1.175063,2.300641,0.,0.,1.846858,2.36107,0.,0.,1.644277,2.256848,0.,1.630623,0.,0.,0.,1.892386,1.79393,0.,0.,0.,0.,0.,0.,0.,0.,1.61398,2.150928,0.,0.,0.,1.118903,0.,2.064109,0.,0.,0.,0.,0.,0.,0.,1.508841,0.,0.,0.,0.,0.,0.,0.,1.760554,0.,1.804426,0.,1.845896,0.,0.,0.,0.,0.1.909076,1.753333,1.404624,0.,0.,1.175063,2.300641,0.,0.,1.846858,2.36107,0.,0.,1.644277,2.256848,0.,1.630623,0.,0.,0.,1.892386,1.79393,0.,0.,0.,0.,0.,0.,0.,0.,1.61398,2.150928,0.,0.,0.,1.118903,0.,2.064109,0.,0.,0.,0.,0.,0.,0.,1.508841,0.,0.,0.,0.,1.760554,1.804426,0.,1.845896,0.,0.,0.,0.,1.9097660.,0.,0.,0.,0.,0.,0.,0.,0.,0.,0.,0.,1.871265,0.1.909076,1.753333,1.404624,0.,0.,0.,0.,1.175063,2.300641,0.,0.,1.846858,2.36107,0.,0.,1.644277,2.256848,0.,1.630623,0.,0.,0.,1.892386,1.79393,0.,0.,0.,0.,0.,0.,0.,0.,1.61398,2.150928,0.,0.,0.,1.118903,0.,2.064109,0.,0.,0.,0.,0.,0.,0.,1.508841,0.,0.,0.,0.,0.,0.,0.,1.760554,0.,1.804426,0.,1.845896,0.,0.,0.,0.,0.1.909076,1.753333,1.404624,0.,0.,1.175063,2.300641,0.,0.,1.846858,2.36107,0.,0.,1.644277,2.256848,0.,1.630623,0.,0.,0.,1.892386,1.79393,0.,0.,0.,0.,0.,0.,0.,0.,1.61398,2.150928,0.,0.,0.,1.118903,0.,2.064109,0.,0.,0.,0.,0.,0.,0.,1.508841,0.,0.,0.,0.,1.760554,1.804426,0.,1.845896,0.,0.,0.,0.,1.9097661.909076,1.753333,1.404624,0.,0.,0.,0.,1.175063,2.300641,0.,0.,1.846858,2.36107,0.,0.,1.644277,2.256848,0.,1.630623,0.,0.,0.,1.892386,1.79393,0.,0.,0.,0.,0.,0.,0.,0.,1.61398,2.150928,0.,0.,0.,1.118903,0.,2.064109,0.,0.,0.,0.,0.,0.,0.,1.508841,0.,0.,0.,0.,0.,0.,0.,1.760554,0.,1.804426,0.,1.845896,0.,0.,0.,0.,0.1.909076,1.753333,1.404624,0.,0.,1.175063,2.300641,0.,0.,1.846858,2.36107,0.,0.,1.644277,2.256848,0.,1.630623,0.,0.,0.,1.892386,1.79393,0.,0.,0.,0.,0.,0.,0.,0.,1.61398,2.150928,0.,0.,0.,1.118903,0.,2.064109,0.,0.,0.,0.,0.,0.,0.,1.508841,0.,0.,0.,0.,1.760554,1.804426,0.,1.845896,0.,0.,0.,0.,1.9097660.,0.,1.06355,0.,0.,0.,0.,0.,0.754426,2.007656,0.,2.007656,0.,0.,0.,0.,0.,0.,0.2.235394,2.456752,0.0.,0.,1.06355,0.,0.,0.,0.,0.,0.754426,2.007656,0.,2.007656,0.,0.,0.,0.,0.,0.0.,0.,0.,0.,0.,0.,0.,0.,0.,1.464433,0.,2.356905,0.,0.,1.432079,0.,1.59937,1.039168,0.,0.,0.,0.,2.557399,0.,0.,1.066353,0.,0.,0.,0.,0.,0.,0.,0.,0.,0.,0.,0.,0.,0.,0.,1.326877,0.,0.,0.,0.,0.,0.,0.,0.,0.,0.,2.435228,0.,0.,1.029012,2.435228,0.,2.435228,0.,0.,1.118903,0.,0.892875,0.,0.,1.413994,0.,0.,0.,0.,0.,0.0.,0.,0.,0.,1.434399,0.,0.,0.,0.,0.,0.,0.,1.303488,0.,1.427931,0.,1.851055,0.,1.696452,1.293862,0.,0.,0.,1.564913,1.464433,0.,1.028762,0.,2.045395,2.356905,0.,0.,1.223389,1.51857,0.,0.,0.,0.,0.773456,1.264221,1.085332,0.,1.201793,1.871836,0.,1.977023,0.,1.039168,0.,0.,0.,1.310631,0.,0.,1.875512,0.,0.,0.,0.,0.,2.557399,0.,0.,0.,0.,0.,0.,0.,0.,0.,2.435228,0.,0.,1.232894,0.,0.,0.,0.,1.118903,0.,0.,0.,0.,0.,0.,0.,0.,0.,0.892875,0.,0.,1.413994,1.508841,0.,0.,0.,0.,0.,1.522072,1.745786,0.,0.,0.,0.,0.,1.334145,0.,0.,0.,2.177578,1.529352,0.,0.0.,0.,1.06355,0.,0.,0.,0.,0.,0.754426,2.007656,0.,2.007656,0.,0.,0.,0.,0.,0.0.,0.,1.977023,1.411383,0.,1.326992,0.,0.,0.,0.,0.,0.,0.1.270272,0.,0.,0.,1.118326,0.,0.,1.427931,0.,1.696452,1.293862,2.045395,1.247531,0.,0.,1.411383,0.,1.877966,0.,1.232894,1.232894,0.,0.,0.,0.,1.684579,1.3341450.,0.,1.06355,0.,0.,0.,0.,0.,0.754426,2.007656,0.,2.007656,0.,0.,0.,0.,0.,0.0.,0.,0.,0.,0.,1.175063,2.300641,0.,0.,1.644277,2.256848,0.,0.,0.,0.,0.,0.,0.,0.,2.064109,0.,1.508841,0.,0.,0.,0.,1.804426,0.,0.,0.,0.,0.,0.,0.,0.1.909076,1.753333,1.404624,0.,0.,0.,0.,1.175063,2.300641,0.,0.,2.36107,0.,0.,0.,1.630623,0.,0.,1.644277,2.256848,0.,0.,1.892386,1.79393,0.,0.,0.,0.,0.,0.,0.,0.,2.235394,1.61398,2.150928,0.,0.,0.,1.118903,0.,2.064109,0.,0.,0.,0.,0.,0.,0.,1.508841,0.,0.,0.,0.,0.,0.,0.,1.760554,0.,0.,1.804426,0.,1.845896,0.,0.,0.,0.,0.0.,0.,0.,0.,0.,0.,0.,0.,0.,1.464433,0.,2.356905,0.,0.,1.432079,0.,1.59937,1.039168,0.,0.,0.,0.,2.557399,0.,0.,1.066353,0.,0.,0.,0.,0.,0.,0.,0.,0.,0.,0.,0.,0.,0.,0.,1.326877,0.,0.,0.,0.,0.,0.,0.,0.,0.,0.,2.435228,0.,0.,1.029012,2.435228,0.,2.435228,0.,0.,1.118903,0.,0.892875,0.,0.,1.413994,0.,0.,0.,0.,0.,0.1.909076,1.753333,1.404624,0.,0.,0.,0.,1.175063,2.300641,0.,0.,2.36107,0.,0.,0.,1.630623,0.,0.,1.644277,2.256848,0.,0.,1.892386,1.79393,0.,0.,0.,0.,0.,0.,0.,0.,2.235394,1.61398,2.150928,0.,0.,0.,1.118903,0.,2.064109,0.,0.,0.,0.,0.,0.,0.,1.508841,0.,0.,0.,0.,0.,0.,0.,1.760554,0.,0.,1.804426,0.,1.845896,0.,0.,0.,0.,0.0.,0.,0.,0.,0.,0.,0.,0.,0.,1.464433,0.,2.356905,0.,0.,1.432079,0.,1.59937,1.039168,0.,0.,0.,0.,2.557399,0.,0.,1.066353,0.,0.,0.,0.,0.,0.,0.,0.,0.,0.,0.,0.,0.,0.,0.,1.326877,0.,0.,0.,0.,0.,0.,0.,0.,0.,0.,2.435228,0.,0.,1.029012,2.435228,0.,2.435228,0.,0.,1.118903,0.,0.892875,0.,0.,1.413994,0.,0.,0.,0.,0.,0.0.,0.,0.,0.,1.464433,1.605901,0.,0.,0.,0.,0.,0.1.27983,2.356905,0.,1.039168,0.,2.557399,2.435228,0.,0.,1.029012,2.435228,0.,1.118903,0.,0.892875,0.,0.,1.508841,0.,0.,0.,0.,0.0.,0.,0.,0.,0.,0.,0.,0.,0.,1.464433,1.605901,2.356905,0.,0.,1.432079,0.,1.59937,1.039168,0.,0.,0.,0.,2.557399,0.,0.,1.066353,0.,0.,0.,0.,0.,0.,0.,0.,0.,0.,0.,0.,0.,0.,0.,1.409729,1.326877,0.,0.,0.,0.,0.,0.,0.,0.,0.,1.029012,2.435228,0.,1.118903,0.,0.892875,0.,0.,1.413994,0.,0.,0.,0.,0.,0.,0.0.,0.,1.06355,0.,0.,0.,0.,0.,0.754426,2.007656,0.,2.007656,0.,0.,0.,0.,0.,0.0.,0.,0.,0.,0.,0.,0.,0.,0.,1.464433,1.605901,2.356905,0.,0.,1.59937,1.039168,0.,0.,0.,0.,2.557399,0.,0.,1.066353,0.,0.,0.,0.,0.,0.,0.,0.,0.,0.,0.,0.,0.,0.,0.,1.409729,1.326877,0.,0.,0.,0.,0.,0.,0.,0.,0.,1.029012,2.435228,0.,1.118903,0.,0.892875,0.,0.,0.,0.,0.,0.,0.,0.0.,0.,0.,0.,0.,0.,0.,0.,0.,1.464433,1.605901,2.356905,0.,0.,1.432079,0.,1.59937,1.039168,0.,0.,0.,0.,2.557399,0.,0.,1.066353,0.,0.,0.,0.,0.,0.,0.,0.,0.,0.,0.,0.,0.,0.,0.,1.409729,1.326877,0.,0.,0.,0.,0.,0.,0.,0.,0.,1.029012,2.435228,0.,1.118903,0.,0.892875,0.,0.,1.413994,0.,0.,0.,0.,0.,0.,0.0.,0.,0.,0.,0.,0.,0.,0.,0.,1.464433,1.605901,2.356905,0.,0.,1.59937,1.039168,0.,0.,0.,0.,2.557399,0.,0.,1.066353,0.,0.,0.,0.,0.,0.,0.,0.,0.,0.,0.,0.,0.,0.,0.,1.409729,1.326877,0.,0.,0.,0.,0.,0.,0.,0.,0.,1.029012,2.435228,0.,1.118903,0.,0.892875,0.,0.,0.,0.,0.,0.,0.,0.1.27983,2.356905,0.,1.039168,0.,2.557399,2.435228,0.,0.,1.029012,2.435228,0.,1.118903,0.,0.892875,0.,0.,1.508841,0.,0.,0.,0.,0.1.27983,2.356905,0.,1.039168,0.,2.557399,2.435228,0.,0.,1.029012,2.435228,0.,1.118903,0.,0.892875,0.,0.,1.508841,0.,0.,0.,0.,0.1.909076,1.753333,1.404624,0.,0.,0.,0.,1.175063,2.300641,0.,0.,1.846858,2.36107,0.,0.,1.644277,2.256848,0.,1.630623,0.,0.,0.,1.892386,1.79393,0.,0.,0.,0.,0.,0.,0.,0.,1.61398,2.150928,0.,0.,0.,1.118903,0.,2.064109,0.,0.,0.,0.,0.,0.,0.,1.508841,0.,0.,0.,0.,0.,0.,0.,1.760554,0.,1.804426,0.,1.845896,0.,0.,0.,0.,0.1.909076,1.753333,1.404624,0.,0.,1.175063,2.300641,0.,0.,1.846858,2.36107,0.,0.,1.644277,2.256848,0.,1.630623,0.,0.,0.,1.892386,1.79393,0.,0.,0.,0.,0.,0.,0.,0.,1.61398,2.150928,0.,0.,0.,1.118903,0.,2.064109,0.,0.,0.,0.,0.,0.,0.,1.508841,0.,0.,0.,0.,1.760554,1.804426,0.,1.845896,0.,0.,0.,0.,1.9097661.909076,1.753333,1.404624,0.,0.,0.,0.,1.175063,2.300641,0.,0.,1.846858,2.36107,0.,0.,1.644277,2.256848,0.,1.630623,0.,0.,0.,1.892386,1.79393,0.,0.,0.,0.,0.,0.,0.,0.,1.61398,2.150928,0.,0.,0.,1.118903,0.,2.064109,0.,0.,0.,0.,0.,0.,0.,1.508841,0.,0.,0.,0.,0.,0.,0.,1.760554,0.,1.804426,0.,1.845896,0.,0.,0.,0.,0.1.909076,1.753333,1.404624,0.,0.,1.175063,2.300641,0.,0.,1.846858,2.36107,0.,0.,1.644277,2.256848,0.,1.630623,0.,0.,0.,1.892386,1.79393,0.,0.,0.,0.,0.,0.,0.,0.,1.61398,2.150928,0.,0.,0.,1.118903,0.,2.064109,0.,0.,0.,0.,0.,0.,0.,1.508841,0.,0.,0.,0.,1.760554,1.804426,0.,1.845896,0.,0.,0.,0.,1.9097662.235394,2.456752,0.0.,0.,0.,0.,0.,0.,0.,0.,0.,0.,0.,0.,0.,0.,0.,0.,0.,0.,0.,0.,0.,0.,2.125031,0.,0.,0.,0.,0.,0.,0.,0.,0.,0.,0.,0.,0.,0.,1.594888,0.,0.,0.,0.,0.,0.,0.,1.060358,2.185183,0.,0.,0.,0.,0.,1.466756,0.,0.,0.,0.,0.,0.,1.175063,2.300641,0.,0.,2.110683,0.,0.,0.,0.,0.,0.,0.,0.,2.127202,0.,0.,0.,2.335921,0.,0.,0.,0.,1.036562,0.,0.,1.610735,0.,0.,0.,0.,0.,0.,0.,0.,1.644277,2.256848,0.,0.,0.,0.,0.,1.452404,0.,0.,0.,0.,0.765536,0.,0.,1.871265,0.,0.,0.,0.,0.,0.,0.,0.,0.,0.,0.,0.,0.,1.61398,2.150928,0.,0.,0.,0.,0.,0.,0.,0.,0.,0.,0.,0.,0.,0.,0.,0.,0.,0.,0.,1.666258,0.,0.,0.,0.,0.,0.,0.,0.,0.,0.,0.,2.238656,1.711828,0.,0.,1.869165,0.,0.,0.,0.,0.,0.,0.,0.,2.05412,0.,0.,2.064109,2.064109,0.,2.185183,0.,0.,0.,0.90074,0.,1.508841,0.,0.,0.,0.,0.,1.298185,0.,0.,0.,1.623838,0.,0.,0.,0.,0.,0.,0.,0.,0.,0.,0.,1.804426,0.,0.,0.,1.439707,1.439707,0.,1.439707,0.,0.,0.,0.,1.909766,0.0.,2.235394,2.456752,2.064109,0.0.,0.,0.,0.,0.,0.,0.,0.,1.871265,0.0.,0.,0.,0.,1.434399,0.,0.,0.,0.,0.,0.,0.,1.303488,0.,1.427931,0.,1.851055,0.,1.696452,1.293862,0.,0.,0.,1.564913,1.464433,0.,1.028762,0.,2.045395,2.356905,0.,0.,1.223389,1.51857,0.,0.,0.,0.,0.773456,1.264221,1.085332,0.,1.201793,1.871836,0.,1.977023,0.,1.039168,0.,0.,0.,1.310631,0.,0.,1.875512,0.,0.,0.,0.,0.,2.557399,0.,0.,0.,0.,0.,0.,0.,0.,0.,2.435228,0.,0.,1.232894,0.,0.,0.,0.,1.118903,0.,0.,0.,0.,0.,0.,0.,0.,0.,0.892875,0.,0.,1.413994,1.508841,0.,0.,0.,0.,0.,1.522072,1.745786,0.,0.,0.,0.,0.,1.334145,0.,0.,0.,2.177578,1.529352,0.,0.0.,0.,0.,0.,1.434399,0.,0.,0.,0.,0.,0.,0.,1.303488,0.,1.427931,0.,1.851055,0.,1.696452,1.293862,0.,0.,0.,1.564913,1.464433,0.,1.028762,0.,2.045395,2.356905,0.,0.,1.223389,1.51857,0.,0.,0.,0.,0.773456,1.264221,1.085332,0.,1.201793,1.871836,0.,1.977023,0.,1.039168,0.,0.,0.,1.310631,0.,0.,1.875512,0.,0.,0.,0.,0.,2.557399,0.,0.,0.,0.,0.,0.,0.,0.,0.,2.435228,0.,0.,1.232894,0.,0.,0.,0.,1.118903,0.,0.,0.,0.,0.,0.,0.,0.,0.,0.892875,0.,0.,1.413994,1.508841,0.,0.,0.,0.,0.,1.522072,1.745786,0.,0.,0.,0.,0.,1.334145,0.,0.,0.,2.177578,1.529352,0.,0.0.,0.,0.,0.,0.,0.,0.,0.,0.,0.,0.,0.,0.,0.,0.,0.,0.,0.,0.,0.,0.,0.,2.125031,0.,0.,0.,0.,0.,0.,0.,0.,0.,0.,0.,0.,0.,0.,1.594888,0.,0.,0.,0.,0.,0.,0.,1.060358,2.185183,0.,0.,0.,0.,0.,1.466756,0.,0.,0.,0.,0.,0.,1.175063,2.300641,0.,0.,2.110683,0.,0.,0.,0.,0.,0.,0.,0.,2.127202,0.,0.,0.,2.335921,0.,0.,0.,0.,1.036562,0.,0.,1.610735,0.,0.,0.,0.,0.,0.,0.,0.,1.644277,2.256848,0.,0.,0.,0.,0.,1.452404,0.,0.,0.,0.,0.765536,0.,0.,1.871265,0.,0.,0.,0.,0.,0.,0.,0.,0.,0.,0.,0.,0.,1.61398,2.150928,0.,0.,0.,0.,0.,0.,0.,0.,0.,0.,0.,0.,0.,0.,0.,0.,0.,0.,0.,1.666258,0.,0.,0.,0.,0.,0.,0.,0.,0.,0.,0.,2.238656,1.711828,0.,0.,1.869165,0.,0.,0.,0.,0.,0.,0.,0.,2.05412,0.,0.,2.064109,2.064109,0.,2.185183,0.,0.,0.,0.90074,0.,1.508841,0.,0.,0.,0.,0.,1.298185,0.,0.,0.,1.623838,0.,0.,0.,0.,0.,0.,0.,0.,0.,0.,0.,1.804426,0.,0.,0.,1.439707,1.439707,0.,1.439707,0.,0.,0.,0.,1.909766,0.0.,0.,0.,0.,0.,0.,0.,0.,0.,0.,0.,0.,0.,0.,0.,0.,0.,0.,0.,0.,0.,2.125031,0.,0.,0.,0.,0.,0.,0.,0.,0.,0.,0.,0.,0.,0.,0.,0.,0.,0.,0.,2.185183,0.,1.466756,0.,0.,0.,0.,0.,0.,0.,1.175063,2.300641,0.,0.,2.110683,0.,0.,0.,0.,0.,0.,0.,0.,2.127202,0.,0.,0.,2.335921,0.,0.,0.,1.036562,0.,0.,1.610735,0.,0.,0.,0.,0.,0.,0.,0.,1.644277,2.256848,0.,0.,0.,0.,0.,1.452404,0.,0.,0.765536,0.,0.,0.,1.871265,0.,0.,0.,0.,0.,0.,0.,0.,0.,0.,1.61398,2.150928,0.,0.,0.,0.,0.,0.,0.,0.,0.,0.,0.,0.,0.,0.,0.,1.666258,0.,0.,0.,0.,0.,0.,0.,0.,0.,0.,0.,0.,0.,0.,0.,2.238656,1.711828,0.,0.,1.869165,0.,0.,0.,0.,0.,0.,0.,2.05412,0.,0.,2.064109,2.064109,0.,2.185183,0.,0.,0.,0.90074,0.,1.508841,0.,0.,0.,0.,0.,1.298185,0.,0.,0.,0.,0.,0.,0.,0.,0.,0.,0.,1.804426,0.,0.,0.,1.439707,1.439707,0.,1.439707,0.,0.,0.,1.909766,0.,0.,0.0.,0.,0.,0.,0.,0.,0.,0.,0.,0.,0.,0.,0.,0.,0.,0.,0.,0.,0.,0.,0.,0.,2.125031,0.,0.,0.,0.,0.,0.,0.,0.,0.,0.,0.,0.,0.,0.,1.594888,0.,0.,0.,0.,0.,0.,0.,1.060358,2.185183,0.,0.,0.,0.,0.,1.466756,0.,0.,0.,0.,0.,0.,1.175063,2.300641,0.,0.,2.110683,0.,0.,0.,0.,0.,0.,0.,0.,2.127202,0.,0.,0.,2.335921,0.,0.,0.,0.,1.036562,0.,0.,1.610735,0.,0.,0.,0.,0.,0.,0.,0.,1.644277,2.256848,0.,0.,0.,0.,0.,1.452404,0.,0.,0.,0.,0.765536,0.,0.,1.871265,0.,0.,0.,0.,0.,0.,0.,0.,0.,0.,0.,0.,0.,1.61398,2.150928,0.,0.,0.,0.,0.,0.,0.,0.,0.,0.,0.,0.,0.,0.,0.,0.,0.,0.,0.,1.666258,0.,0.,0.,0.,0.,0.,0.,0.,0.,0.,0.,2.238656,1.711828,0.,0.,1.869165,0.,0.,0.,0.,0.,0.,0.,0.,2.05412,0.,0.,2.064109,2.064109,0.,2.185183,0.,0.,0.,0.90074,0.,1.508841,0.,0.,0.,0.,0.,1.298185,0.,0.,0.,1.623838,0.,0.,0.,0.,0.,0.,0.,0.,0.,0.,0.,1.804426,0.,0.,0.,1.439707,1.439707,0.,1.439707,0.,0.,0.,0.,1.909766,0.0.,0.,0.,0.,0.,0.,0.,0.,0.,0.,0.,0.,0.,0.,0.,0.,0.,0.,0.,0.,0.,2.125031,0.,0.,0.,0.,0.,0.,0.,0.,0.,0.,0.,0.,0.,0.,0.,0.,0.,0.,0.,2.185183,0.,1.466756,0.,0.,0.,0.,0.,0.,0.,1.175063,2.300641,0.,0.,0.,0.,0.,0.,0.,0.,0.,0.,2.127202,0.,0.,0.,2.335921,0.,0.,0.,1.036562,0.,0.,1.610735,0.,0.,0.,0.,0.,0.,0.,0.,1.644277,2.256848,0.,0.,0.,0.,0.,1.452404,0.,0.,0.765536,0.,0.,0.,1.871265,0.,0.,0.,0.,0.,0.,0.,0.,0.,0.,1.61398,2.150928,0.,0.,0.,0.,0.,0.,0.,0.,0.,0.,0.,0.,0.,0.,0.,1.666258,0.,0.,0.,0.,0.,0.,0.,0.,0.,0.,0.,0.,0.,0.,0.,2.238656,1.711828,0.,0.,1.869165,0.,0.,0.,0.,0.,0.,0.,2.05412,0.,0.,2.064109,2.064109,0.,2.185183,0.,0.,0.,0.90074,0.,1.508841,0.,0.,0.,0.,0.,1.298185,0.,0.,0.,0.,0.,0.,0.,0.,0.,0.,0.,1.804426,0.,0.,0.,1.439707,1.439707,0.,1.439707,0.,0.,0.,1.909766,0.,0.,0.1.270272,0.,0.,0.,1.118326,0.,0.,1.427931,0.,1.696452,1.293862,2.045395,1.247531,0.,0.,1.411383,0.,1.877966,0.,1.232894,1.232894,0.,0.,0.,0.,1.684579,1.3341450.,0.,1.977023,1.411383,0.,1.326992,0.,0.,0.,0.,0.,0.,0.0.1.909076,1.753333,1.404624,0.,0.,1.175063,2.300641,0.,0.,1.846858,2.36107,0.,0.,1.644277,2.256848,0.,1.630623,0.,0.,0.,1.892386,1.79393,0.,0.,0.,0.,0.,0.,0.,0.,1.61398,2.150928,0.,0.,0.,1.118903,0.,2.064109,0.,0.,0.,0.,0.,0.,0.,1.508841,0.,0.,0.,0.,1.760554,1.804426,0.,1.845896,0.,0.,0.,0.,1.9097661.909076,1.753333,1.404624,0.,0.,0.,0.,1.175063,2.300641,0.,0.,2.36107,0.,0.,0.,1.630623,0.,0.,1.644277,2.256848,0.,0.,1.892386,1.79393,0.,0.,0.,0.,0.,0.,0.,0.,2.235394,1.61398,2.150928,0.,0.,0.,1.118903,0.,2.064109,0.,0.,0.,0.,0.,0.,0.,1.508841,0.,0.,0.,0.,0.,0.,0.,1.760554,0.,0.,1.804426,0.,1.845896,0.,0.,0.,0.,0.1.909076,1.753333,1.404624,0.,0.,0.,0.,1.175063,2.300641,0.,0.,2.36107,0.,0.,0.,1.630623,0.,0.,1.644277,2.256848,0.,0.,1.892386,1.79393,0.,0.,0.,0.,0.,0.,0.,0.,2.235394,1.61398,2.150928,0.,0.,0.,1.118903,0.,2.064109,0.,0.,0.,0.,0.,0.,0.,1.508841,0.,0.,0.,0.,0.,0.,0.,1.760554,0.,0.,1.804426,0.,1.845896,0.,0.,0.,0.,0.0.,1.175063,2.300641,0.,0.,0.,0.,0.778125,1.644277,2.256848,0.,0.,0.,0.,0.,0.,0.,0.,0.,0.,0.,0.,0.,2.064109,0.,0.,1.508841,0.,0.,0.,0.,0.,0.,0.,0.,0.,0.,0.,0.,0.,0.,1.804426,0.,0.,0.,0.,0.1.909076,1.753333,1.404624,0.,0.,0.,0.,1.175063,2.300641,0.,0.,1.846858,2.36107,0.,0.,1.644277,2.256848,0.,1.630623,0.,0.,0.,1.892386,1.79393,0.,0.,0.,0.,0.,0.,0.,0.,1.61398,2.150928,0.,0.,0.,1.118903,0.,2.064109,0.,0.,0.,0.,0.,0.,0.,1.508841,0.,0.,0.,0.,0.,0.,0.,1.760554,0.,1.804426,0.,1.845896,0.,0.,0.,0.,0.1.909076,1.753333,1.404624,0.,0.,0.,0.,1.175063,2.300641,0.,0.,1.846858,2.36107,0.,0.,1.644277,2.256848,0.,1.630623,0.,0.,0.,1.892386,1.79393,0.,0.,0.,0.,0.,0.,0.,0.,1.61398,2.150928,0.,0.,0.,1.118903,0.,2.064109,0.,0.,0.,0.,0.,0.,0.,1.508841,0.,0.,0.,0.,0.,0.,0.,1.760554,0.,1.804426,0.,1.845896,0.,0.,0.,0.,0.1.909076,1.753333,1.404624,0.,0.,1.175063,2.300641,0.,0.,1.846858,2.36107,0.,0.,1.644277,2.256848,0.,1.630623,0.,0.,0.,1.892386,1.79393,0.,0.,0.,0.,0.,0.,0.,0.,1.61398,2.150928,0.,0.,0.,1.118903,0.,2.064109,0.,0.,0.,0.,0.,0.,0.,1.508841,0.,0.,0.,0.,1.760554,1.804426,0.,1.845896,0.,0.,0.,0.,1.9097661.909076,1.753333,1.404624,0.,0.,1.175063,2.300641,0.,0.,1.846858,2.36107,0.,0.,1.644277,2.256848,0.,1.630623,0.,0.,0.,1.892386,1.79393,0.,0.,0.,0.,0.,0.,0.,0.,1.61398,2.150928,0.,0.,0.,1.118903,0.,2.064109,0.,0.,0.,0.,0.,0.,0.,1.508841,0.,0.,0.,0.,1.760554,1.804426,0.,1.845896,0.,0.,0.,0.,1.9097660.,0.,0.,0.,0.,0.,0.,0.,0.,0.,0.,0.,0.,0.,0.,0.,0.,0.,0.,0.,0.,0.,2.125031,0.,0.,0.,0.,0.,0.,0.,0.,0.,0.,0.,0.,0.,0.,1.594888,0.,0.,0.,0.,0.,0.,0.,1.060358,2.185183,0.,0.,0.,0.,0.,1.466756,0.,0.,0.,0.,0.,0.,1.175063,2.300641,0.,0.,2.110683,0.,0.,0.,0.,0.,0.,0.,0.,2.127202,0.,0.,0.,2.335921,0.,0.,0.,0.,1.036562,0.,0.,1.610735,0.,0.,0.,0.,0.,0.,0.,0.,1.644277,2.256848,0.,0.,0.,0.,0.,1.452404,0.,0.,0.,0.,0.765536,0.,0.,1.871265,0.,0.,0.,0.,0.,0.,0.,0.,0.,0.,0.,0.,0.,1.61398,2.150928,0.,0.,0.,0.,0.,0.,0.,0.,0.,0.,0.,0.,0.,0.,0.,0.,0.,0.,0.,1.666258,0.,0.,0.,0.,0.,0.,0.,0.,0.,0.,0.,2.238656,1.711828,0.,0.,1.869165,0.,0.,0.,0.,0.,0.,0.,0.,2.05412,0.,0.,2.064109,2.064109,0.,2.185183,0.,0.,0.,0.90074,0.,1.508841,0.,0.,0.,0.,0.,1.298185,0.,0.,0.,1.623838,0.,0.,0.,0.,0.,0.,0.,0.,0.,0.,0.,1.804426,0.,0.,0.,1.439707,1.439707,0.,1.439707,0.,0.,0.,0.,1.909766,0.1.909076,1.753333,1.404624,0.,0.,0.,0.,1.175063,2.300641,0.,0.,2.36107,0.,0.,0.,1.630623,0.,0.,1.644277,2.256848,0.,0.,1.892386,1.79393,0.,0.,0.,0.,0.,0.,0.,0.,2.235394,1.61398,2.150928,0.,0.,0.,1.118903,0.,2.064109,0.,0.,0.,0.,0.,0.,0.,1.508841,0.,0.,0.,0.,0.,0.,0.,1.760554,0.,0.,1.804426,0.,1.845896,0.,0.,0.,0.,0.0.,0.,0.,0.,0.,1.175063,2.300641,0.,0.,1.644277,2.256848,0.,0.,0.,0.,0.,0.,0.,0.,2.064109,0.,1.508841,0.,0.,0.,0.,1.804426,0.,0.,0.,0.,0.,0.,0.,0.1.909076,1.753333,1.404624,0.,0.,0.,0.,1.175063,2.300641,0.,0.,1.846858,2.36107,0.,0.,1.644277,2.256848,0.,1.630623,0.,0.,0.,1.892386,1.79393,0.,0.,0.,0.,0.,0.,0.,0.,1.61398,2.150928,0.,0.,0.,1.118903,0.,2.064109,0.,0.,0.,0.,0.,0.,0.,1.508841,0.,0.,0.,0.,0.,0.,0.,1.760554,0.,1.804426,0.,1.845896,0.,0.,0.,0.,0.|0.,2.221415,2.221415,0.,2.2214150.,2.221415,2.221415,0.,2.2214150.,2.221415,2.221415,0.,2.2214150.,2.221415,2.221415,0.,2.2214150.,2.221415,2.221415,0.,2.2214150.,2.221415,2.221415,0.,2.2214150.,2.221415,2.221415,0.,2.2214150.,2.221415,2.221415,0.,2.2214150.,2.221415,2.221415,0.,2.2214150.,2.221415,2.221415,0.,2.2214150.,2.221415,2.221415,0.,2.2214150.,2.221415,2.221415,0.,2.2214150.,2.221415,2.221415,0.,2.2214150.,2.221415,2.221415,0.,2.2214150.0.0.0.0.0.0.0.0.0.,2.221415,2.221415,0.,2.2214150.,2.221415,2.221415,0.,2.2214150.,2.221415,2.221415,0.,2.2214150.,2.221415,2.221415,0.,2.2214150.,2.221415,2.221415,0.,2.2214150.0.0.,0.,0.,0.,0.,2.221415,0.0.,2.221415,2.221415,0.,2.221415|0.,0.,0.,0.,0.,0.,0.,0.,0.,0.0.,0.,0.,0.,0.,0.,0.,0.,0.,0.0.,0.,0.,0.,0.,0.,0.,1.909422,1.913058,0.,0.,0.,0.,0.,0.,0.,0.,0.,0.,0.,0.,0.,0.,0.,0.,0.,2.533686,0.,0.,0.,0.,0.,0.,0.,0.,0.,0.,0.,1.649357,0.,0.,0.,2.118338,0.,0.,0.,0.,0.,0.,0.,1.495184,1.95179,0.,0.,0.,0.,1.190728,0.,0.,2.031863,0.,0.,0.,0.,0.,0.,0.,0.,0.,1.59825,0.,0.,1.607727,0.,0.,0.,0.,0.,2.464879,0.,0.,0.,0.,0.,1.631742,1.631742,1.631742,0.,0.,0.,0.,0.,0.,2.333042,0.,0.,0.,0.,0.,0.,0.,0.,0.,0.,0.,0.,0.,0.,0.,0.,1.12977,0.,0.,0.,0.,0.,0.,0.,0.,0.,0.,0.,0.,0.,0.,0.,2.713336,0.,0.,0.,0.,0.,0.,1.649748,1.605418,0.,0.,0.,0.,0.,0.,0.,0.,0.,0.,0.,0.,2.581324,1.664915,2.091318,0.,0.,0.,0.,0.,0.,1.394817,0.,0.,0.,0.,1.394817,0.,0.,0.,0.,1.394817,0.,0.,0.,0.,0.,0.,0.,0.,0.,0.,0.,0.,0.,0.,1.54412,1.963014,0.,0.,0.,0.,0.,0.,1.89422,0.,0.,0.,0.,0.,1.495299,0.,0.,2.037261,0.,2.037261,0.,0.,0.,0.,2.074633,0.,1.95179,0.,2.283713,1.322804,0.,0.,0.,0.,1.275345,0.,0.,0.,0.,0.,0.,1.572561,0.,0.,0.,1.488515,0.,0.,0.,0.,0.,0.,0.,0.,0.,0.,0.,0.,0.,0.,0.,0.,0.,1.276926,0.,0.,0.,0.,0.,0.,0.,1.840947,0.0.,0.,0.,0.,0.,0.,0.,0.,0.,0.0.,0.,0.,0.,0.,0.,0.,0.,0.,0.0.,0.,0.,0.,0.,0.,0.,1.909422,1.913058,0.,0.,0.,0.,0.,0.,0.,0.,0.,0.,0.,0.,0.,0.,0.,0.,0.,2.533686,0.,0.,0.,0.,0.,0.,0.,0.,0.,0.,0.,1.649357,0.,0.,0.,2.118338,0.,0.,0.,0.,0.,0.,0.,1.495184,1.95179,0.,0.,0.,0.,1.190728,0.,0.,2.031863,0.,0.,0.,0.,0.,0.,0.,0.,0.,1.59825,0.,0.,1.607727,0.,0.,0.,0.,0.,2.464879,0.,0.,0.,0.,0.,1.631742,1.631742,1.631742,0.,0.,0.,0.,0.,0.,2.333042,0.,0.,0.,0.,0.,0.,0.,0.,0.,0.,0.,0.,0.,0.,0.,0.,1.12977,0.,0.,0.,0.,0.,0.,0.,0.,0.,0.,0.,0.,0.,0.,0.,2.713336,0.,0.,0.,0.,0.,0.,1.649748,1.605418,0.,0.,0.,0.,0.,0.,0.,0.,0.,0.,0.,0.,2.581324,1.664915,2.091318,0.,0.,0.,0.,0.,0.,1.394817,0.,0.,0.,0.,1.394817,0.,0.,0.,0.,1.394817,0.,0.,0.,0.,0.,0.,0.,0.,0.,0.,0.,0.,0.,0.,1.54412,1.963014,0.,0.,0.,0.,0.,0.,1.89422,0.,0.,0.,0.,0.,1.495299,0.,0.,2.037261,0.,2.037261,0.,0.,0.,0.,2.074633,0.,1.95179,0.,2.283713,1.322804,0.,0.,0.,0.,1.275345,0.,0.,0.,0.,0.,0.,1.572561,0.,0.,0.,1.488515,0.,0.,0.,0.,0.,0.,0.,0.,0.,0.,0.,0.,0.,0.,0.,0.,0.,1.276926,0.,0.,0.,0.,0.,0.,0.,1.840947,0.1.365234,0.,0.,0.,0.,0.,0.,1.59825,0.,0.,1.59825,2.110972,0.,1.12977,1.681037,1.12977,0.,0.,1.400513,0.,0.,0.,0.,0.,0.,0.,0.,2.478965,2.581324,1.664915,2.091318,0.,0.,0.,0.,0.,0.,0.,2.037261,0.,0.,0.,1.275345,0.,0.,0.,0.,0.,1.881024,0.,1.863388,0.,0.,0.,0.,1.532221,0.,0.,0.,0.,0.,1.840947,0.0.,0.,1.015347,0.,0.,0.,0.,0.,2.220584,0.,2.220583,0.,0.,1.881024,0.,0.,0.,1.276926,0.,0.,1.508965,1.755513,0.0.,0.,1.015347,0.,0.,0.,0.,0.,2.220584,0.,2.220583,0.,0.,1.881024,0.,0.,0.,1.276926,0.,0.,1.508965,1.755513,0.0.,0.,0.,0.,0.,0.,0.,0.,0.,0.0.,0.,0.,0.,0.,0.,0.,0.,0.,0.0.,0.,0.,0.,0.,0.,0.,0.,0.,0.0.,0.,0.,0.,0.,0.,0.,0.,0.,0.,0.,0.,0.,0.0.,0.,0.,0.,0.,0.,0.,1.909422,1.913058,0.,0.,0.,0.,0.,0.,0.,0.,0.,0.,0.,0.,0.,0.,0.,0.,0.,2.533686,0.,0.,0.,0.,0.,0.,0.,0.,0.,0.,0.,1.649357,0.,0.,0.,2.118338,0.,0.,0.,0.,0.,0.,0.,1.495184,1.95179,0.,0.,0.,0.,1.190728,0.,0.,2.031863,0.,0.,0.,0.,0.,0.,0.,0.,0.,1.59825,0.,0.,1.607727,0.,0.,0.,0.,0.,2.464879,0.,0.,0.,0.,0.,1.631742,1.631742,1.631742,0.,0.,0.,0.,0.,0.,2.333042,0.,0.,0.,0.,0.,0.,0.,0.,0.,0.,0.,0.,0.,0.,0.,0.,1.12977,0.,0.,0.,0.,0.,0.,0.,0.,0.,0.,0.,0.,0.,0.,0.,2.713336,0.,0.,0.,0.,0.,0.,1.649748,1.605418,0.,0.,0.,0.,0.,0.,0.,0.,0.,0.,0.,0.,2.581324,1.664915,2.091318,0.,0.,0.,0.,0.,0.,1.394817,0.,0.,0.,0.,1.394817,0.,0.,0.,0.,1.394817,0.,0.,0.,0.,0.,0.,0.,0.,0.,0.,0.,0.,0.,0.,1.54412,1.963014,0.,0.,0.,0.,0.,0.,1.89422,0.,0.,0.,0.,0.,1.495299,0.,0.,2.037261,0.,2.037261,0.,0.,0.,0.,2.074633,0.,1.95179,0.,2.283713,1.322804,0.,0.,0.,0.,1.275345,0.,0.,0.,0.,0.,0.,1.572561,0.,0.,0.,1.488515,0.,0.,0.,0.,0.,0.,0.,0.,0.,0.,0.,0.,0.,0.,0.,0.,0.,1.276926,0.,0.,0.,0.,0.,0.,0.,1.840947,0.0.,0.,0.,0.,0.,0.,0.,1.909422,1.913058,0.,0.,0.,0.,0.,0.,0.,0.,0.,0.,0.,0.,0.,0.,0.,0.,2.533686,0.,0.,0.,0.,0.,0.,0.,0.,0.,0.,0.,1.649357,0.,0.,0.,0.,0.,0.,0.,0.,1.95179,0.,2.031863,0.,0.,1.190728,0.,0.,0.,0.,0.,0.,0.,0.,1.59825,0.,0.,0.,0.,0.,0.,0.,2.464879,0.,0.,0.,0.,1.631742,1.631742,1.631742,0.,0.,0.,0.,2.333042,0.,0.,0.,0.,0.,0.,0.,0.,0.,0.,0.,0.,0.,0.,0.,0.,1.12977,0.,0.,0.,0.,0.,0.,0.,0.,0.,0.,0.,2.713336,0.,0.,0.,0.,0.,0.,1.649748,1.605418,0.,0.,0.,0.,0.,0.,0.,0.,0.,0.,2.581324,1.664915,2.091318,0.,0.,0.,0.,0.,0.,1.394817,0.,0.,0.,0.,1.394817,0.,0.,0.,0.,0.,0.,0.,0.,0.,1.394817,0.,0.,0.,0.,0.,0.,0.,0.,0.,1.54412,1.963014,0.,0.,0.,0.,0.,0.,1.89422,0.,0.,0.,0.,0.,1.495299,0.,0.,2.037261,0.,2.037261,0.,0.,0.,0.,2.074633,0.,1.95179,0.,2.283713,1.322804,0.,1.275345,0.,0.,0.,0.,0.,0.,1.572561,0.,0.,0.,0.,0.,0.,0.,0.,0.,0.,0.,0.,0.,1.532221,0.,0.,0.,0.,0.,0.,0.,0.,0.,0.,1.840947,1.840947,1.840947,0.0.,0.,0.,0.,0.,0.,0.,1.909422,1.913058,0.,0.,0.,0.,0.,0.,0.,0.,0.,0.,0.,0.,0.,0.,0.,0.,2.533686,0.,0.,0.,0.,0.,0.,0.,0.,0.,0.,0.,1.649357,0.,0.,0.,0.,0.,0.,0.,0.,1.95179,0.,2.031863,0.,0.,1.190728,0.,0.,0.,0.,0.,0.,0.,0.,1.59825,0.,0.,0.,0.,0.,0.,0.,2.464879,0.,0.,0.,0.,1.631742,1.631742,1.631742,0.,0.,0.,0.,2.333042,0.,0.,0.,0.,0.,0.,0.,0.,0.,0.,0.,0.,0.,0.,0.,0.,1.12977,0.,0.,0.,0.,0.,0.,0.,0.,0.,0.,0.,2.713336,0.,0.,0.,0.,0.,0.,1.649748,1.605418,0.,0.,0.,0.,0.,0.,0.,0.,0.,0.,2.581324,1.664915,2.091318,0.,0.,0.,0.,0.,0.,1.394817,0.,0.,0.,0.,1.394817,0.,0.,0.,0.,0.,0.,0.,0.,0.,1.394817,0.,0.,0.,0.,0.,0.,0.,0.,0.,1.54412,1.963014,0.,0.,0.,0.,0.,0.,1.89422,0.,0.,0.,0.,0.,1.495299,0.,0.,2.037261,0.,2.037261,0.,0.,0.,0.,2.074633,0.,1.95179,0.,2.283713,1.322804,0.,1.275345,0.,0.,0.,0.,0.,0.,1.572561,0.,0.,0.,0.,0.,0.,0.,0.,0.,0.,0.,0.,0.,1.532221,0.,0.,0.,0.,0.,0.,0.,0.,0.,0.,1.840947,1.840947,1.840947,0.0.,2.478965,2.037261,0.,0.,0.,0.2.478965,0.,0.0.,0.,0.,0.,0.,0.,0.,1.909422,1.913058,0.,0.,0.,0.,0.,0.,0.,0.,0.,0.,0.,0.,0.,0.,0.,0.,2.533686,0.,0.,0.,0.,0.,0.,0.,0.,0.,0.,0.,1.649357,0.,0.,0.,0.,0.,0.,0.,0.,1.95179,0.,2.031863,0.,0.,1.190728,0.,0.,0.,0.,0.,0.,0.,0.,1.59825,0.,0.,1.607727,0.,0.,0.,0.,0.,2.464879,0.,0.,0.,0.,1.631742,1.631742,1.631742,0.,0.,0.,0.,2.333042,0.,0.,0.,0.,0.,0.,0.,0.,0.,0.,0.,0.,0.,0.,0.,0.,1.12977,0.,0.,0.,0.,0.,0.,0.,0.,0.,0.,0.,2.713336,0.,0.,0.,0.,0.,0.,1.649748,1.605418,0.,0.,0.,0.,0.,0.,0.,0.,0.,0.,2.581324,1.664915,2.091318,0.,0.,0.,0.,0.,0.,1.394817,0.,0.,0.,0.,1.394817,0.,0.,0.,0.,0.,0.,0.,0.,0.,1.394817,0.,0.,0.,0.,0.,0.,0.,0.,0.,1.54412,1.963014,0.,0.,0.,0.,0.,0.,1.89422,0.,0.,0.,0.,0.,1.495299,0.,0.,2.037261,0.,2.037261,0.,0.,0.,0.,2.074633,0.,1.95179,0.,2.283713,1.322804,0.,1.275345,0.,0.,0.,0.,0.,0.,1.572561,0.,0.,0.,0.,0.,0.,0.,0.,0.,0.,0.,0.,0.,1.532221,0.,0.,0.,0.,0.,0.,0.,0.,0.,0.,1.840947,1.840947,1.840947,0.0.,0.,0.,0.,0.,0.,0.,1.913058,0.,0.,0.,0.,0.,0.,0.,0.,0.,0.,0.,0.,0.,0.,0.,0.,2.533686,0.,0.,0.,0.,0.,0.,0.,0.,0.,0.,0.,1.649357,0.,0.,0.,0.,0.,0.,0.,0.,1.95179,0.,2.031863,0.,0.,0.,0.,0.,0.,0.,0.,0.,0.,0.,0.,0.,0.,0.,2.464879,0.,0.,0.,1.631742,0.,1.631742,0.,0.,0.,0.,0.,0.,0.,0.,0.,0.,0.,0.,0.,0.,0.,0.,0.,0.,0.,0.,1.3588,0.,0.,0.,0.,0.,0.,0.,0.,2.713336,0.,0.,0.,0.,1.649748,1.605418,0.,0.,0.,0.,0.,0.,0.,0.,0.,0.,0.,1.394817,0.,0.,0.,0.,1.394817,0.,0.,0.,0.,0.,0.,0.,0.,0.,0.,0.,0.,0.,0.,1.54412,1.963014,0.,0.,0.,0.,0.,1.724374,1.89422,0.,0.,1.495299,0.,0.,2.037261,0.,0.,2.074633,1.95179,0.,1.322804,0.,0.,1.572561,0.,0.,0.,0.,0.,0.,0.,1.532221,0.,0.,0.,0.,0.,0.0.,0.,0.,0.,0.,0.,0.,1.909422,1.913058,0.,0.,0.,0.,0.,0.,0.,0.,0.,0.,0.,0.,0.,0.,0.,0.,2.533686,0.,0.,0.,0.,0.,0.,0.,0.,0.,0.,0.,1.649357,0.,0.,0.,0.,0.,0.,0.,0.,1.95179,0.,2.031863,0.,0.,1.190728,0.,0.,0.,0.,0.,0.,0.,0.,1.59825,0.,0.,1.607727,0.,0.,0.,0.,0.,2.464879,0.,0.,0.,0.,1.631742,1.631742,1.631742,0.,0.,0.,0.,2.333042,0.,0.,0.,0.,0.,0.,0.,0.,0.,0.,0.,0.,0.,0.,0.,0.,1.12977,0.,0.,0.,0.,0.,0.,0.,0.,0.,0.,0.,2.713336,0.,0.,0.,0.,0.,0.,1.649748,1.605418,0.,0.,0.,0.,0.,0.,0.,0.,0.,0.,2.581324,1.664915,2.091318,0.,0.,0.,0.,0.,0.,1.394817,0.,0.,0.,0.,1.394817,0.,0.,0.,0.,0.,0.,0.,0.,0.,1.394817,0.,0.,0.,0.,0.,0.,0.,0.,0.,1.54412,1.963014,0.,0.,0.,0.,0.,0.,1.89422,0.,0.,0.,0.,0.,1.495299,0.,0.,2.037261,0.,2.037261,0.,0.,0.,0.,2.074633,0.,1.95179,0.,2.283713,1.322804,0.,1.275345,0.,0.,0.,0.,0.,0.,1.572561,0.,0.,0.,0.,0.,0.,0.,0.,0.,0.,0.,0.,0.,1.532221,0.,0.,0.,0.,0.,0.,0.,0.,0.,0.,1.840947,1.840947,1.840947,0.0.,2.478965,2.037261,0.,0.,0.,0.0.,2.478965,2.037261,0.,0.,0.,0.0.,2.478965,2.037261,0.,0.,0.,0.0.,0.,0.,0.,0.,0.,0.,1.909422,1.913058,0.,0.,0.,0.,0.,0.,0.,0.,0.,0.,0.,0.,0.,0.,0.,0.,0.,2.533686,0.,0.,0.,0.,0.,0.,0.,0.,0.,0.,0.,1.649357,0.,0.,0.,2.118338,0.,0.,0.,0.,0.,0.,0.,1.495184,1.95179,0.,0.,0.,0.,1.190728,0.,0.,2.031863,0.,0.,0.,0.,0.,0.,0.,0.,0.,1.59825,0.,0.,1.607727,0.,0.,0.,0.,0.,2.464879,0.,0.,0.,0.,0.,1.631742,1.631742,1.631742,0.,0.,0.,0.,0.,0.,2.333042,0.,0.,0.,0.,0.,0.,0.,0.,0.,0.,0.,0.,0.,0.,0.,0.,1.12977,0.,0.,0.,0.,0.,0.,0.,0.,0.,0.,0.,0.,0.,0.,0.,2.713336,0.,0.,0.,0.,0.,0.,1.649748,1.605418,0.,0.,0.,0.,0.,0.,0.,0.,0.,0.,0.,0.,2.581324,1.664915,2.091318,0.,0.,0.,0.,0.,0.,1.394817,0.,0.,0.,0.,1.394817,0.,0.,0.,0.,1.394817,0.,0.,0.,0.,0.,0.,0.,0.,0.,0.,0.,0.,0.,0.,1.54412,1.963014,0.,0.,0.,0.,0.,0.,1.89422,0.,0.,0.,0.,0.,1.495299,0.,0.,2.037261,0.,2.037261,0.,0.,0.,0.,2.074633,0.,1.95179,0.,2.283713,1.322804,0.,0.,0.,0.,1.275345,0.,0.,0.,0.,0.,0.,1.572561,0.,0.,0.,1.488515,0.,0.,0.,0.,0.,0.,0.,0.,0.,0.,0.,0.,0.,0.,0.,0.,0.,1.276926,0.,0.,0.,0.,0.,0.,0.,1.840947,0.0.,0.,0.,0.,0.,0.,0.,1.909422,1.913058,0.,0.,0.,0.,0.,0.,0.,0.,0.,0.,0.,0.,0.,0.,0.,0.,0.,2.533686,0.,0.,0.,0.,0.,0.,0.,0.,0.,0.,0.,1.649357,0.,0.,0.,2.118338,0.,0.,0.,0.,0.,0.,0.,1.495184,1.95179,0.,0.,0.,0.,1.190728,0.,0.,2.031863,0.,0.,0.,0.,0.,0.,0.,0.,0.,1.59825,0.,0.,1.607727,0.,0.,0.,0.,0.,2.464879,0.,0.,0.,0.,0.,1.631742,1.631742,1.631742,0.,0.,0.,0.,0.,0.,2.333042,0.,0.,0.,0.,0.,0.,0.,0.,0.,0.,0.,0.,0.,0.,0.,0.,1.12977,0.,0.,0.,0.,0.,0.,0.,0.,0.,0.,0.,0.,0.,0.,0.,2.713336,0.,0.,0.,0.,0.,0.,1.649748,1.605418,0.,0.,0.,0.,0.,0.,0.,0.,0.,0.,0.,0.,2.581324,1.664915,2.091318,0.,0.,0.,0.,0.,0.,1.394817,0.,0.,0.,0.,1.394817,0.,0.,0.,0.,1.394817,0.,0.,0.,0.,0.,0.,0.,0.,0.,0.,0.,0.,0.,0.,1.54412,1.963014,0.,0.,0.,0.,0.,0.,1.89422,0.,0.,0.,0.,0.,1.495299,0.,0.,2.037261,0.,2.037261,0.,0.,0.,0.,2.074633,0.,1.95179,0.,2.283713,1.322804,0.,0.,0.,0.,1.275345,0.,0.,0.,0.,0.,0.,1.572561,0.,0.,0.,1.488515,0.,0.,0.,0.,0.,0.,0.,0.,0.,0.,0.,0.,0.,0.,0.,0.,0.,1.276926,0.,0.,0.,0.,0.,0.,0.,1.840947,0.0.,0.,0.,0.,0.,0.,0.,1.909422,1.913058,0.,0.,0.,0.,0.,0.,0.,0.,0.,0.,0.,0.,0.,0.,0.,0.,0.,2.533686,0.,0.,0.,0.,0.,0.,0.,0.,0.,0.,0.,1.649357,0.,0.,0.,2.118338,0.,0.,0.,0.,0.,0.,0.,1.495184,1.95179,0.,0.,0.,0.,1.190728,0.,0.,2.031863,0.,0.,0.,0.,0.,0.,0.,0.,0.,1.59825,0.,0.,1.607727,0.,0.,0.,0.,0.,2.464879,0.,0.,0.,0.,0.,1.631742,1.631742,1.631742,0.,0.,0.,0.,0.,0.,2.333042,0.,0.,0.,0.,0.,0.,0.,0.,0.,0.,0.,0.,0.,0.,0.,0.,1.12977,0.,0.,0.,0.,0.,0.,0.,0.,0.,0.,0.,0.,0.,0.,0.,2.713336,0.,0.,0.,0.,0.,0.,1.649748,1.605418,0.,0.,0.,0.,0.,0.,0.,0.,0.,0.,0.,0.,2.581324,1.664915,2.091318,0.,0.,0.,0.,0.,0.,1.394817,0.,0.,0.,0.,1.394817,0.,0.,0.,0.,1.394817,0.,0.,0.,0.,0.,0.,0.,0.,0.,0.,0.,0.,0.,0.,1.54412,1.963014,0.,0.,0.,0.,0.,0.,1.89422,0.,0.,0.,0.,0.,1.495299,0.,0.,2.037261,0.,2.037261,0.,0.,0.,0.,2.074633,0.,1.95179,0.,2.283713,1.322804,0.,0.,0.,0.,1.275345,0.,0.,0.,0.,0.,0.,1.572561,0.,0.,0.,1.488515,0.,0.,0.,0.,0.,0.,0.,0.,0.,0.,0.,0.,0.,0.,0.,0.,0.,1.276926,0.,0.,0.,0.,0.,0.,0.,1.840947,0.0.,0.,1.015347,0.,0.,0.,0.,0.,2.220584,0.,2.220583,0.,0.,1.881024,0.,0.,0.,1.276926,0.,0.,1.508965,1.755513,0.0.,0.,1.015347,0.,0.,0.,0.,0.,2.220584,0.,2.220583,0.,0.,1.881024,0.,0.,0.,1.276926,0.,0.,1.508965,1.755513,0.0.,0.,1.015347,0.,0.,0.,0.,0.,2.220584,0.,2.220583,0.,0.,1.881024,0.,0.,0.,1.276926,0.,0.,1.508965,1.755513,0.0.,0.,1.015347,0.,0.,0.,0.,0.,2.220584,0.,2.220583,0.,0.,1.881024,0.,0.,0.,1.276926,0.,0.,1.508965,1.755513,0.0.,0.,1.015347,0.,0.,0.,0.,0.,2.220584,0.,2.220583,0.,0.,1.881024,0.,0.,0.,1.276926,0.,0.,1.508965,1.755513,0.1.913058,0.,0.,0.,0.,0.,0.,0.,0.,0.,0.,1.389178,0.,0.,0.1.365234,0.,0.,0.,0.,0.,0.,1.59825,0.,0.,1.59825,2.110972,0.,1.12977,1.681037,1.12977,0.,0.,1.400513,0.,0.,0.,0.,0.,0.,0.,0.,2.478965,2.581324,1.664915,2.091318,0.,0.,0.,0.,0.,0.,0.,2.037261,0.,0.,0.,1.275345,0.,0.,0.,0.,0.,1.881024,0.,1.863388,0.,0.,0.,0.,1.532221,0.,0.,0.,0.,0.,1.840947,0.0.,0.,0.,0.,0.,0.,0.,0.,0.,0.1.365234,0.,0.,0.,0.,0.,0.,1.59825,0.,0.,1.59825,2.110972,0.,1.12977,1.681037,1.12977,0.,0.,1.400513,0.,0.,0.,0.,0.,0.,0.,0.,2.478965,2.581324,1.664915,2.091318,0.,0.,0.,0.,0.,0.,0.,2.037261,0.,0.,0.,1.275345,0.,0.,0.,0.,0.,1.881024,0.,1.863388,0.,0.,0.,0.,1.532221,0.,0.,0.,0.,0.,1.840947,0.1.365234,0.,0.,0.,0.,0.,0.,1.59825,0.,0.,1.59825,2.110972,0.,1.12977,1.681037,1.12977,0.,0.,1.400513,0.,0.,0.,0.,0.,0.,0.,0.,2.478965,2.581324,1.664915,2.091318,0.,0.,0.,0.,0.,0.,0.,2.037261,0.,0.,0.,1.275345,0.,0.,0.,0.,0.,1.881024,0.,1.863388,0.,0.,0.,0.,1.532221,0.,0.,0.,0.,0.,1.840947,0.0.,0.,0.,0.,0.,0.,0.,0.,1.093313,0.,0.,0.,0.,0.,0.,0.,0.,0.,1.676812,0.,1.142062,0.,1.623068,1.491198,0.,1.606867,0.,1.589159,0.,0.,2.061715,1.892513,0.,1.518329,0.,0.,1.615723,0.,0.,1.656822,0.,1.359273,0.,1.522503,0.,1.583955,1.959837,0.,1.485982,0.,1.151985,1.556393,0.,0.,0.,0.,1.441257,0.,1.469238,1.889443,0.,1.646962,2.176726,0.,0.,0.,0.,1.178588,0.,0.,0.,0.,0.,0.,0.,1.400598,0.,0.,0.,0.,0.,0.,0.,0.,0.,0.,0.,0.,0.,0.,0.,0.,1.195964,0.,0.,0.,0.,0.,0.,0.,0.,1.501702,0.,0.,1.275345,0.,0.,0.,0.,0.,0.,1.497678,1.866634,1.61651,0.,0.,0.,0.,0.,0.,1.005131,0.,0.,0.,2.625315,1.680251,0.,0.0.,0.,0.,0.,2.061715,1.892513,1.522503,0.,0.,0.,0.,0.0.,0.,0.,0.,0.,0.,0.,1.913058,0.,0.,0.,0.,0.,0.,0.,0.,0.,0.,0.,0.,0.,0.,0.,0.,2.533686,0.,0.,0.,0.,0.,0.,0.,0.,0.,0.,0.,1.649357,0.,0.,0.,0.,0.,0.,0.,0.,1.95179,0.,2.031863,0.,0.,0.,0.,0.,0.,0.,0.,0.,0.,0.,0.,0.,0.,0.,2.464879,0.,0.,0.,1.631742,0.,1.631742,0.,0.,0.,0.,0.,0.,0.,0.,0.,0.,0.,0.,0.,0.,0.,0.,0.,0.,0.,0.,1.3588,0.,0.,0.,0.,0.,0.,0.,0.,2.713336,0.,0.,0.,0.,1.649748,1.605418,0.,0.,0.,0.,0.,0.,0.,0.,0.,0.,0.,1.394817,0.,0.,0.,0.,1.394817,0.,0.,0.,0.,0.,0.,0.,0.,0.,0.,0.,0.,0.,0.,1.54412,1.963014,0.,0.,0.,0.,0.,1.724374,1.89422,0.,0.,1.495299,0.,0.,2.037261,0.,0.,2.074633,1.95179,0.,1.322804,0.,0.,1.572561,0.,0.,0.,0.,0.,0.,0.,1.532221,0.,0.,0.,0.,0.,0.0.,0.,0.,0.,0.,0.,0.,0.,0.,0.,2.061715,1.892513,1.522503,0.,0.,0.,0.,0.,0.,0.,0.,0.,0.,0.,0.,0.,0.,0.,0.0.,0.,0.,0.,0.,0.,0.,0.,0.,0.,0.,0.,0.0.,0.,0.,0.,0.,0.,0.,0.,0.,0.0.,0.,0.,0.,0.,0.,0.,1.909422,1.913058,0.,0.,0.,0.,0.,0.,0.,0.,0.,0.,0.,0.,0.,0.,0.,0.,2.533686,0.,0.,0.,0.,0.,0.,0.,0.,0.,0.,0.,1.649357,0.,0.,0.,0.,0.,0.,0.,0.,1.95179,0.,2.031863,0.,0.,1.190728,0.,0.,0.,0.,0.,0.,0.,0.,1.59825,0.,0.,0.,0.,0.,0.,0.,2.464879,0.,0.,0.,0.,1.631742,1.631742,1.631742,0.,0.,0.,0.,2.333042,0.,0.,0.,0.,0.,0.,0.,0.,0.,0.,0.,0.,0.,0.,0.,0.,1.12977,0.,0.,0.,0.,0.,0.,0.,0.,0.,0.,0.,2.713336,0.,0.,0.,0.,0.,0.,1.649748,1.605418,0.,0.,0.,0.,0.,0.,0.,0.,0.,0.,2.581324,1.664915,2.091318,0.,0.,0.,0.,0.,0.,1.394817,0.,0.,0.,0.,1.394817,0.,0.,0.,0.,0.,0.,0.,0.,0.,1.394817,0.,0.,0.,0.,0.,0.,0.,0.,0.,1.54412,1.963014,0.,0.,0.,0.,0.,0.,1.89422,0.,0.,0.,0.,0.,1.495299,0.,0.,2.037261,0.,2.037261,0.,0.,0.,0.,2.074633,0.,1.95179,0.,2.283713,1.322804,0.,1.275345,0.,0.,0.,0.,0.,0.,1.572561,0.,0.,0.,0.,0.,0.,0.,0.,0.,0.,0.,0.,0.,1.532221,0.,0.,0.,0.,0.,0.,0.,0.,0.,0.,1.840947,1.840947,1.840947,0.0.,0.,1.015347,0.,0.,0.,0.,0.,2.220584,0.,2.220583,0.,0.,1.881024,0.,0.,0.,0.,0.,0.,1.508965,1.755513,0.2.478965,0.,0.0.,0.,0.,0.,0.,0.,0.,1.909422,1.913058,0.,0.,0.,0.,0.,0.,0.,0.,0.,0.,0.,0.,0.,0.,0.,0.,2.533686,0.,0.,0.,0.,0.,0.,0.,0.,0.,0.,0.,1.649357,0.,0.,0.,0.,0.,0.,0.,0.,1.95179,0.,2.031863,0.,0.,1.190728,0.,0.,0.,0.,0.,0.,0.,0.,1.59825,0.,0.,1.607727,0.,0.,0.,0.,0.,2.464879,0.,0.,0.,0.,1.631742,1.631742,1.631742,0.,0.,0.,0.,2.333042,0.,0.,0.,0.,0.,0.,0.,0.,0.,0.,0.,0.,0.,0.,0.,0.,1.12977,0.,0.,0.,0.,0.,0.,0.,0.,0.,0.,0.,2.713336,0.,0.,0.,0.,0.,0.,1.649748,1.605418,0.,0.,0.,0.,0.,0.,0.,0.,0.,0.,2.581324,1.664915,2.091318,0.,0.,0.,0.,0.,0.,1.394817,0.,0.,0.,0.,1.394817,0.,0.,0.,0.,0.,0.,0.,0.,0.,1.394817,0.,0.,0.,0.,0.,0.,0.,0.,0.,1.54412,1.963014,0.,0.,0.,0.,0.,0.,1.89422,0.,0.,0.,0.,0.,1.495299,0.,0.,2.037261,0.,2.037261,0.,0.,0.,0.,2.074633,0.,1.95179,0.,2.283713,1.322804,0.,1.275345,0.,0.,0.,0.,0.,0.,1.572561,0.,0.,0.,0.,0.,0.,0.,0.,0.,0.,0.,0.,0.,1.532221,0.,0.,0.,0.,0.,0.,0.,0.,0.,0.,1.840947,1.840947,1.840947,0.0.,0.,1.015347,0.,0.,0.,0.,0.,2.220584,0.,2.220583,0.,0.,1.881024,0.,0.,0.,0.,0.,0.,1.508965,1.755513,0.2.478965,0.,0.1.386139,1.365234,0.,0.,0.,0.,0.,1.59825,0.,0.,1.59825,2.110972,0.,1.12977,0.,1.12977,1.681037,0.,1.400513,0.,0.,0.,2.713336,0.,0.,0.,0.,2.581324,1.664915,2.091318,0.,0.,0.,0.,0.,0.,0.,2.037261,0.,0.,0.,1.275345,0.,0.,0.,0.,0.,1.881024,0.,1.863388,0.,0.,1.532221,0.,1.40414,0.,0.,0.,1.840947,0.1.386139,1.365234,0.,0.,1.59825,0.,0.,1.59825,2.110972,0.,1.12977,0.,1.12977,1.681037,0.,1.400513,0.,0.,0.,2.713336,0.,0.,0.,0.,2.581324,1.664915,2.091318,0.,0.,0.,0.,0.,0.,0.,2.037261,0.,0.,0.,1.275345,0.,0.,0.,0.,0.,1.863388,1.532221,0.,1.40414,0.,0.,0.,0.,1.8409470.,0.,0.,0.,0.,0.,0.,0.,0.,0.,0.,0.,0.,0.1.386139,1.365234,0.,0.,0.,0.,0.,1.59825,0.,0.,1.59825,2.110972,0.,1.12977,0.,1.12977,1.681037,0.,1.400513,0.,0.,0.,2.713336,0.,0.,0.,0.,2.581324,1.664915,2.091318,0.,0.,0.,0.,0.,0.,0.,2.037261,0.,0.,0.,1.275345,0.,0.,0.,0.,0.,1.881024,0.,1.863388,0.,0.,1.532221,0.,1.40414,0.,0.,0.,1.840947,0.1.386139,1.365234,0.,0.,1.59825,0.,0.,1.59825,2.110972,0.,1.12977,0.,1.12977,1.681037,0.,1.400513,0.,0.,0.,2.713336,0.,0.,0.,0.,2.581324,1.664915,2.091318,0.,0.,0.,0.,0.,0.,0.,2.037261,0.,0.,0.,1.275345,0.,0.,0.,0.,0.,1.863388,1.532221,0.,1.40414,0.,0.,0.,0.,1.8409471.386139,1.365234,0.,0.,0.,0.,0.,1.59825,0.,0.,1.59825,2.110972,0.,1.12977,0.,1.12977,1.681037,0.,1.400513,0.,0.,0.,2.713336,0.,0.,0.,0.,2.581324,1.664915,2.091318,0.,0.,0.,0.,0.,0.,0.,2.037261,0.,0.,0.,1.275345,0.,0.,0.,0.,0.,1.881024,0.,1.863388,0.,0.,1.532221,0.,1.40414,0.,0.,0.,1.840947,0.1.386139,1.365234,0.,0.,1.59825,0.,0.,1.59825,2.110972,0.,1.12977,0.,1.12977,1.681037,0.,1.400513,0.,0.,0.,2.713336,0.,0.,0.,0.,2.581324,1.664915,2.091318,0.,0.,0.,0.,0.,0.,0.,2.037261,0.,0.,0.,1.275345,0.,0.,0.,0.,0.,1.863388,1.532221,0.,1.40414,0.,0.,0.,0.,1.8409470.,0.,1.015347,0.,0.,0.,0.,0.,2.220584,0.,2.220583,0.,0.,1.881024,0.,0.,0.,1.276926,0.,0.,1.508965,1.755513,0.2.478965,0.,0.0.,0.,1.015347,0.,0.,0.,0.,0.,2.220584,0.,2.220583,0.,0.,1.881024,0.,0.,0.,0.,0.,0.,1.508965,1.755513,0.0.,0.,0.,0.,1.620178,0.,0.,0.,0.,0.,2.061715,1.892513,0.,0.,1.260263,0.,0.,1.734599,0.,0.,1.287393,0.,0.,0.,0.,0.,0.,0.,0.,0.,0.,1.486213,0.,0.,0.,0.,0.,0.,0.,0.,0.,0.,0.,0.,0.,0.,0.,0.,0.,0.,0.,1.486213,1.747019,0.,0.,0.,0.,0.,0.,0.,0.,0.,0.,0.,0.,0.,0.,0.,0.,0.,0.,2.228614,0.,0.,0.,0.,0.,0.,0.,1.501702,0.,0.,0.,0.,0.,0.,0.,0.,0.,1.551930.,0.,0.,0.,0.,0.,0.,0.,1.093313,0.,0.,0.,0.,0.,0.,0.,0.,0.,1.676812,0.,1.142062,0.,1.623068,1.491198,0.,1.606867,0.,1.589159,0.,0.,2.061715,1.892513,0.,1.518329,0.,0.,1.615723,0.,0.,1.656822,0.,1.359273,0.,1.522503,0.,1.583955,1.959837,0.,1.485982,0.,1.151985,1.556393,0.,0.,0.,0.,1.441257,0.,1.469238,1.889443,0.,1.646962,2.176726,0.,0.,0.,0.,1.178588,0.,0.,0.,0.,0.,0.,0.,1.400598,0.,0.,0.,0.,0.,0.,0.,0.,0.,0.,0.,0.,0.,0.,0.,0.,1.195964,0.,0.,0.,0.,0.,0.,0.,0.,1.501702,0.,0.,1.275345,0.,0.,0.,0.,0.,0.,1.497678,1.866634,1.61651,0.,0.,0.,0.,0.,0.,1.005131,0.,0.,0.,2.625315,1.680251,0.,0.0.,0.,1.015347,0.,0.,0.,0.,0.,2.220584,0.,2.220583,0.,0.,1.881024,0.,0.,0.,0.,0.,0.,1.508965,1.755513,0.0.,1.151985,0.,1.951511,0.,0.,1.346,0.,1.808997,0.,1.806795,0.,0.,0.,0.1.913058,0.,0.,1.550282,1.633592,0.,0.,0.,0.,0.,0.,2.493223,0.,0.,1.142062,0.,0.,1.606867,0.,1.589159,1.518329,1.102132,1.485982,0.,1.951511,0.,0.,0.935469,1.511405,0.,0.,0.,0.,0.,0.,0.,0.,0.,0.,0.,0.,0.,1.566647,1.0051310.,0.,1.015347,0.,0.,0.,0.,0.,2.220584,0.,2.220583,0.,0.,1.881024,0.,0.,0.,0.,0.,0.,1.508965,1.755513,0.0.,0.,0.,0.,0.,1.59825,0.,0.,1.12977,0.,0.,0.,0.,0.,0.,0.,0.,0.,0.,2.037261,0.,0.,0.,1.275345,0.,0.,0.,0.,0.,1.532221,0.,0.,0.,0.,0.,2.132865,0.,0.1.365234,0.,0.,0.,0.,0.,0.,1.59825,0.,0.,1.59825,2.110972,0.,1.12977,1.681037,1.12977,0.,0.,1.400513,0.,0.,0.,0.,0.,0.,0.,0.,2.478965,2.581324,1.664915,2.091318,0.,0.,0.,0.,0.,0.,0.,2.037261,0.,0.,0.,1.275345,0.,0.,0.,0.,0.,1.881024,0.,1.863388,0.,0.,0.,0.,1.532221,0.,0.,0.,0.,0.,1.840947,0.0.,0.,0.,0.,1.620178,0.,0.,0.,0.,0.,2.061715,1.892513,0.,0.,1.260263,0.,0.,1.734599,0.,0.,1.287393,0.,0.,0.,0.,0.,0.,0.,0.,0.,0.,1.486213,0.,0.,0.,0.,0.,0.,0.,0.,0.,0.,0.,0.,0.,0.,0.,0.,0.,0.,0.,1.486213,1.747019,0.,0.,0.,0.,0.,0.,0.,0.,0.,0.,0.,0.,0.,0.,0.,0.,0.,0.,2.228614,0.,0.,0.,0.,0.,0.,0.,1.501702,0.,0.,0.,0.,0.,0.,0.,0.,0.,1.551931.365234,0.,0.,0.,0.,0.,0.,1.59825,0.,0.,1.59825,2.110972,0.,1.12977,1.681037,1.12977,0.,0.,1.400513,0.,0.,0.,0.,0.,0.,0.,0.,2.478965,2.581324,1.664915,2.091318,0.,0.,0.,0.,0.,0.,0.,2.037261,0.,0.,0.,1.275345,0.,0.,0.,0.,0.,1.881024,0.,1.863388,0.,0.,0.,0.,1.532221,0.,0.,0.,0.,0.,1.840947,0.0.,0.,0.,0.,1.620178,0.,0.,0.,0.,0.,2.061715,1.892513,0.,0.,1.260263,0.,0.,1.734599,0.,0.,1.287393,0.,0.,0.,0.,0.,0.,0.,0.,0.,0.,1.486213,0.,0.,0.,0.,0.,0.,0.,0.,0.,0.,0.,0.,0.,0.,0.,0.,0.,0.,0.,1.486213,1.747019,0.,0.,0.,0.,0.,0.,0.,0.,0.,0.,0.,0.,0.,0.,0.,0.,0.,0.,2.228614,0.,0.,0.,0.,0.,0.,0.,1.501702,0.,0.,0.,0.,0.,0.,0.,0.,0.,1.551930.,0.,0.,0.,2.061715,1.892513,0.,0.,0.,0.,0.,0.,0.,0.0.,0.,0.,0.,1.178588,0.,0.,0.,0.,0.,0.,0.,0.,0.,0.,0.,0.,0.,0.,0.,0.,0.,0.,0.0.,0.,0.,0.,1.620178,0.,0.,0.,0.,0.,2.061715,1.892513,0.,0.,1.260263,0.,0.,1.734599,0.,0.,1.287393,0.,0.,0.,0.,0.,0.,0.,0.,0.,0.,1.486213,0.,0.,0.,0.,0.,0.,0.,0.,0.,0.,0.,0.,0.,0.,0.,0.,0.,0.,0.,1.486213,1.747019,0.,0.,0.,0.,0.,0.,0.,0.,0.,0.,0.,0.,0.,0.,0.,0.,0.,0.,0.,0.,1.501702,0.,0.,0.,0.,0.,0.,0.,0.,0.,0.,0.,1.551930.,0.,1.015347,0.,0.,0.,0.,0.,2.220584,0.,2.220583,0.,0.,1.881024,0.,0.,0.,0.,0.,0.,1.508965,1.755513,0.0.,0.,0.,0.,1.620178,0.,0.,0.,0.,0.,2.061715,1.892513,0.,0.,0.,1.734599,0.,0.,1.287393,0.,0.,0.,0.,0.,0.,0.,0.,1.486213,0.,0.,0.,0.,0.,0.,0.,0.,0.,0.,0.,0.,0.,0.,0.,0.,0.,0.,0.,1.486213,1.747019,0.,0.,0.,0.,0.,0.,0.,0.,0.,0.,0.,0.,0.,0.,0.,0.,0.,0.,0.,0.,0.,0.,0.,0.,0.,0.,0.,0.,1.551930.,0.,0.,0.,1.620178,0.,0.,0.,0.,0.,2.061715,1.892513,0.,0.,1.260263,0.,0.,1.734599,0.,0.,1.287393,0.,0.,0.,0.,0.,0.,0.,0.,0.,0.,1.486213,0.,0.,0.,0.,0.,0.,0.,0.,0.,0.,0.,0.,0.,0.,0.,0.,0.,0.,0.,1.486213,1.747019,0.,0.,0.,0.,0.,0.,0.,0.,0.,0.,0.,0.,0.,0.,0.,0.,0.,0.,0.,0.,1.501702,0.,0.,0.,0.,0.,0.,0.,0.,0.,0.,0.,1.551930.,0.,0.,0.,1.620178,0.,0.,0.,0.,0.,2.061715,1.892513,0.,0.,0.,1.734599,0.,0.,1.287393,0.,0.,0.,0.,0.,0.,0.,0.,1.486213,0.,0.,0.,0.,0.,0.,0.,0.,0.,0.,0.,0.,0.,0.,0.,0.,0.,0.,0.,1.486213,1.747019,0.,0.,0.,0.,0.,0.,0.,0.,0.,0.,0.,0.,0.,0.,0.,0.,0.,0.,0.,0.,0.,0.,0.,0.,0.,0.,0.,0.,1.551930.,0.,0.,0.,1.178588,0.,0.,0.,0.,0.,0.,0.,0.,0.,0.,0.,0.,0.,0.,0.,0.,0.,0.,0.0.,0.,0.,0.,1.178588,0.,0.,0.,0.,0.,0.,0.,0.,0.,0.,0.,0.,0.,0.,0.,0.,0.,0.,0.1.386139,1.365234,0.,0.,0.,0.,0.,1.59825,0.,0.,1.59825,2.110972,0.,1.12977,0.,1.12977,1.681037,0.,1.400513,0.,0.,0.,2.713336,0.,0.,0.,0.,2.581324,1.664915,2.091318,0.,0.,0.,0.,0.,0.,0.,2.037261,0.,0.,0.,1.275345,0.,0.,0.,0.,0.,1.881024,0.,1.863388,0.,0.,1.532221,0.,1.40414,0.,0.,0.,1.840947,0.1.386139,1.365234,0.,0.,1.59825,0.,0.,1.59825,2.110972,0.,1.12977,0.,1.12977,1.681037,0.,1.400513,0.,0.,0.,2.713336,0.,0.,0.,0.,2.581324,1.664915,2.091318,0.,0.,0.,0.,0.,0.,0.,2.037261,0.,0.,0.,1.275345,0.,0.,0.,0.,0.,1.863388,1.532221,0.,1.40414,0.,0.,0.,0.,1.8409471.386139,1.365234,0.,0.,0.,0.,0.,1.59825,0.,0.,1.59825,2.110972,0.,1.12977,0.,1.12977,1.681037,0.,1.400513,0.,0.,0.,2.713336,0.,0.,0.,0.,2.581324,1.664915,2.091318,0.,0.,0.,0.,0.,0.,0.,2.037261,0.,0.,0.,1.275345,0.,0.,0.,0.,0.,1.881024,0.,1.863388,0.,0.,1.532221,0.,1.40414,0.,0.,0.,1.840947,0.1.386139,1.365234,0.,0.,1.59825,0.,0.,1.59825,2.110972,0.,1.12977,0.,1.12977,1.681037,0.,1.400513,0.,0.,0.,2.713336,0.,0.,0.,0.,2.581324,1.664915,2.091318,0.,0.,0.,0.,0.,0.,0.,2.037261,0.,0.,0.,1.275345,0.,0.,0.,0.,0.,1.863388,1.532221,0.,1.40414,0.,0.,0.,0.,1.8409472.478965,0.,0.0.,0.,0.,0.,0.,0.,0.,1.909422,1.913058,0.,0.,0.,0.,0.,0.,0.,0.,0.,0.,0.,0.,0.,0.,0.,0.,0.,2.533686,0.,0.,0.,0.,0.,0.,0.,0.,0.,0.,0.,1.649357,0.,0.,0.,2.118338,0.,0.,0.,0.,0.,0.,0.,1.495184,1.95179,0.,0.,0.,0.,1.190728,0.,0.,2.031863,0.,0.,0.,0.,0.,0.,0.,0.,0.,1.59825,0.,0.,1.607727,0.,0.,0.,0.,0.,2.464879,0.,0.,0.,0.,0.,1.631742,1.631742,1.631742,0.,0.,0.,0.,0.,0.,2.333042,0.,0.,0.,0.,0.,0.,0.,0.,0.,0.,0.,0.,0.,0.,0.,0.,1.12977,0.,0.,0.,0.,0.,0.,0.,0.,0.,0.,0.,0.,0.,0.,0.,2.713336,0.,0.,0.,0.,0.,0.,1.649748,1.605418,0.,0.,0.,0.,0.,0.,0.,0.,0.,0.,0.,0.,2.581324,1.664915,2.091318,0.,0.,0.,0.,0.,0.,1.394817,0.,0.,0.,0.,1.394817,0.,0.,0.,0.,1.394817,0.,0.,0.,0.,0.,0.,0.,0.,0.,0.,0.,0.,0.,0.,1.54412,1.963014,0.,0.,0.,0.,0.,0.,1.89422,0.,0.,0.,0.,0.,1.495299,0.,0.,2.037261,0.,2.037261,0.,0.,0.,0.,2.074633,0.,1.95179,0.,2.283713,1.322804,0.,0.,0.,0.,1.275345,0.,0.,0.,0.,0.,0.,1.572561,0.,0.,0.,1.488515,0.,0.,0.,0.,0.,0.,0.,0.,0.,0.,0.,0.,0.,0.,0.,0.,0.,1.276926,0.,0.,0.,0.,0.,0.,0.,1.840947,0.0.,2.478965,2.037261,0.,0.,0.,0.0.,0.,0.,0.,0.,0.,0.,0.,0.,0.0.,0.,0.,0.,0.,0.,0.,0.,1.093313,0.,0.,0.,0.,0.,0.,0.,0.,0.,1.676812,0.,1.142062,0.,1.623068,1.491198,0.,1.606867,0.,1.589159,0.,0.,2.061715,1.892513,0.,1.518329,0.,0.,1.615723,0.,0.,1.656822,0.,1.359273,0.,1.522503,0.,1.583955,1.959837,0.,1.485982,0.,1.151985,1.556393,0.,0.,0.,0.,1.441257,0.,1.469238,1.889443,0.,1.646962,2.176726,0.,0.,0.,0.,1.178588,0.,0.,0.,0.,0.,0.,0.,1.400598,0.,0.,0.,0.,0.,0.,0.,0.,0.,0.,0.,0.,0.,0.,0.,0.,1.195964,0.,0.,0.,0.,0.,0.,0.,0.,1.501702,0.,0.,1.275345,0.,0.,0.,0.,0.,0.,1.497678,1.866634,1.61651,0.,0.,0.,0.,0.,0.,1.005131,0.,0.,0.,2.625315,1.680251,0.,0.0.,0.,0.,0.,0.,0.,0.,0.,1.093313,0.,0.,0.,0.,0.,0.,0.,0.,0.,1.676812,0.,1.142062,0.,1.623068,1.491198,0.,1.606867,0.,1.589159,0.,0.,2.061715,1.892513,0.,1.518329,0.,0.,1.615723,0.,0.,1.656822,0.,1.359273,0.,1.522503,0.,1.583955,1.959837,0.,1.485982,0.,1.151985,1.556393,0.,0.,0.,0.,1.441257,0.,1.469238,1.889443,0.,1.646962,2.176726,0.,0.,0.,0.,1.178588,0.,0.,0.,0.,0.,0.,0.,1.400598,0.,0.,0.,0.,0.,0.,0.,0.,0.,0.,0.,0.,0.,0.,0.,0.,1.195964,0.,0.,0.,0.,0.,0.,0.,0.,1.501702,0.,0.,1.275345,0.,0.,0.,0.,0.,0.,1.497678,1.866634,1.61651,0.,0.,0.,0.,0.,0.,1.005131,0.,0.,0.,2.625315,1.680251,0.,0.0.,0.,0.,0.,0.,0.,0.,1.909422,1.913058,0.,0.,0.,0.,0.,0.,0.,0.,0.,0.,0.,0.,0.,0.,0.,0.,0.,2.533686,0.,0.,0.,0.,0.,0.,0.,0.,0.,0.,0.,1.649357,0.,0.,0.,2.118338,0.,0.,0.,0.,0.,0.,0.,1.495184,1.95179,0.,0.,0.,0.,1.190728,0.,0.,2.031863,0.,0.,0.,0.,0.,0.,0.,0.,0.,1.59825,0.,0.,1.607727,0.,0.,0.,0.,0.,2.464879,0.,0.,0.,0.,0.,1.631742,1.631742,1.631742,0.,0.,0.,0.,0.,0.,2.333042,0.,0.,0.,0.,0.,0.,0.,0.,0.,0.,0.,0.,0.,0.,0.,0.,1.12977,0.,0.,0.,0.,0.,0.,0.,0.,0.,0.,0.,0.,0.,0.,0.,2.713336,0.,0.,0.,0.,0.,0.,1.649748,1.605418,0.,0.,0.,0.,0.,0.,0.,0.,0.,0.,0.,0.,2.581324,1.664915,2.091318,0.,0.,0.,0.,0.,0.,1.394817,0.,0.,0.,0.,1.394817,0.,0.,0.,0.,1.394817,0.,0.,0.,0.,0.,0.,0.,0.,0.,0.,0.,0.,0.,0.,1.54412,1.963014,0.,0.,0.,0.,0.,0.,1.89422,0.,0.,0.,0.,0.,1.495299,0.,0.,2.037261,0.,2.037261,0.,0.,0.,0.,2.074633,0.,1.95179,0.,2.283713,1.322804,0.,0.,0.,0.,1.275345,0.,0.,0.,0.,0.,0.,1.572561,0.,0.,0.,1.488515,0.,0.,0.,0.,0.,0.,0.,0.,0.,0.,0.,0.,0.,0.,0.,0.,0.,1.276926,0.,0.,0.,0.,0.,0.,0.,1.840947,0.0.,0.,0.,0.,0.,0.,0.,1.909422,1.913058,0.,0.,0.,0.,0.,0.,0.,0.,0.,0.,0.,0.,0.,0.,0.,0.,2.533686,0.,0.,0.,0.,0.,0.,0.,0.,0.,0.,0.,1.649357,0.,0.,0.,0.,0.,0.,0.,0.,1.95179,0.,2.031863,0.,0.,1.190728,0.,0.,0.,0.,0.,0.,0.,0.,1.59825,0.,0.,1.607727,0.,0.,0.,0.,0.,2.464879,0.,0.,0.,0.,1.631742,1.631742,1.631742,0.,0.,0.,0.,2.333042,0.,0.,0.,0.,0.,0.,0.,0.,0.,0.,0.,0.,0.,0.,0.,0.,1.12977,0.,0.,0.,0.,0.,0.,0.,0.,0.,0.,0.,2.713336,0.,0.,0.,0.,0.,0.,1.649748,1.605418,0.,0.,0.,0.,0.,0.,0.,0.,0.,0.,2.581324,1.664915,2.091318,0.,0.,0.,0.,0.,0.,1.394817,0.,0.,0.,0.,1.394817,0.,0.,0.,0.,0.,0.,0.,0.,0.,1.394817,0.,0.,0.,0.,0.,0.,0.,0.,0.,1.54412,1.963014,0.,0.,0.,0.,0.,0.,1.89422,0.,0.,0.,0.,0.,1.495299,0.,0.,2.037261,0.,2.037261,0.,0.,0.,0.,2.074633,0.,1.95179,0.,2.283713,1.322804,0.,1.275345,0.,0.,0.,0.,0.,0.,1.572561,0.,0.,0.,0.,0.,0.,0.,0.,0.,0.,0.,0.,0.,1.532221,0.,0.,0.,0.,0.,0.,0.,0.,0.,0.,1.840947,1.840947,1.840947,0.0.,0.,0.,0.,0.,0.,0.,1.909422,1.913058,0.,0.,0.,0.,0.,0.,0.,0.,0.,0.,0.,0.,0.,0.,0.,0.,0.,2.533686,0.,0.,0.,0.,0.,0.,0.,0.,0.,0.,0.,1.649357,0.,0.,0.,2.118338,0.,0.,0.,0.,0.,0.,0.,1.495184,1.95179,0.,0.,0.,0.,1.190728,0.,0.,2.031863,0.,0.,0.,0.,0.,0.,0.,0.,0.,1.59825,0.,0.,1.607727,0.,0.,0.,0.,0.,2.464879,0.,0.,0.,0.,0.,1.631742,1.631742,1.631742,0.,0.,0.,0.,0.,0.,2.333042,0.,0.,0.,0.,0.,0.,0.,0.,0.,0.,0.,0.,0.,0.,0.,0.,1.12977,0.,0.,0.,0.,0.,0.,0.,0.,0.,0.,0.,0.,0.,0.,0.,2.713336,0.,0.,0.,0.,0.,0.,1.649748,1.605418,0.,0.,0.,0.,0.,0.,0.,0.,0.,0.,0.,0.,2.581324,1.664915,2.091318,0.,0.,0.,0.,0.,0.,1.394817,0.,0.,0.,0.,1.394817,0.,0.,0.,0.,1.394817,0.,0.,0.,0.,0.,0.,0.,0.,0.,0.,0.,0.,0.,0.,1.54412,1.963014,0.,0.,0.,0.,0.,0.,1.89422,0.,0.,0.,0.,0.,1.495299,0.,0.,2.037261,0.,2.037261,0.,0.,0.,0.,2.074633,0.,1.95179,0.,2.283713,1.322804,0.,0.,0.,0.,1.275345,0.,0.,0.,0.,0.,0.,1.572561,0.,0.,0.,1.488515,0.,0.,0.,0.,0.,0.,0.,0.,0.,0.,0.,0.,0.,0.,0.,0.,0.,1.276926,0.,0.,0.,0.,0.,0.,0.,1.840947,0.0.,0.,0.,0.,0.,0.,0.,1.909422,1.913058,0.,0.,0.,0.,0.,0.,0.,0.,0.,0.,0.,0.,0.,0.,0.,0.,2.533686,0.,0.,0.,0.,0.,0.,0.,0.,0.,0.,0.,1.649357,0.,0.,0.,0.,0.,0.,0.,0.,1.95179,0.,2.031863,0.,0.,1.190728,0.,0.,0.,0.,0.,0.,0.,0.,1.59825,0.,0.,0.,0.,0.,0.,0.,2.464879,0.,0.,0.,0.,1.631742,1.631742,1.631742,0.,0.,0.,0.,2.333042,0.,0.,0.,0.,0.,0.,0.,0.,0.,0.,0.,0.,0.,0.,0.,0.,1.12977,0.,0.,0.,0.,0.,0.,0.,0.,0.,0.,0.,2.713336,0.,0.,0.,0.,0.,0.,1.649748,1.605418,0.,0.,0.,0.,0.,0.,0.,0.,0.,0.,2.581324,1.664915,2.091318,0.,0.,0.,0.,0.,0.,1.394817,0.,0.,0.,0.,1.394817,0.,0.,0.,0.,0.,0.,0.,0.,0.,1.394817,0.,0.,0.,0.,0.,0.,0.,0.,0.,1.54412,1.963014,0.,0.,0.,0.,0.,0.,1.89422,0.,0.,0.,0.,0.,1.495299,0.,0.,2.037261,0.,2.037261,0.,0.,0.,0.,2.074633,0.,1.95179,0.,2.283713,1.322804,0.,1.275345,0.,0.,0.,0.,0.,0.,1.572561,0.,0.,0.,0.,0.,0.,0.,0.,0.,0.,0.,0.,0.,1.532221,0.,0.,0.,0.,0.,0.,0.,0.,0.,0.,1.840947,1.840947,1.840947,0.1.913058,0.,0.,1.550282,1.633592,0.,0.,0.,0.,0.,0.,2.493223,0.,0.,1.142062,0.,0.,1.606867,0.,1.589159,1.518329,1.102132,1.485982,0.,1.951511,0.,0.,0.935469,1.511405,0.,0.,0.,0.,0.,0.,0.,0.,0.,0.,0.,0.,0.,1.566647,1.0051310.,1.151985,0.,1.951511,0.,0.,1.346,0.,1.808997,0.,1.806795,0.,0.,0.,0.1.485982,0.1.386139,1.365234,0.,0.,1.59825,0.,0.,1.59825,2.110972,0.,1.12977,0.,1.12977,1.681037,0.,1.400513,0.,0.,0.,2.713336,0.,0.,0.,0.,2.581324,1.664915,2.091318,0.,0.,0.,0.,0.,0.,0.,2.037261,0.,0.,0.,1.275345,0.,0.,0.,0.,0.,1.863388,1.532221,0.,1.40414,0.,0.,0.,0.,1.8409471.365234,0.,0.,0.,0.,0.,0.,1.59825,0.,0.,1.59825,2.110972,0.,1.12977,1.681037,1.12977,0.,0.,1.400513,0.,0.,0.,0.,0.,0.,0.,0.,2.478965,2.581324,1.664915,2.091318,0.,0.,0.,0.,0.,0.,0.,2.037261,0.,0.,0.,1.275345,0.,0.,0.,0.,0.,1.881024,0.,1.863388,0.,0.,0.,0.,1.532221,0.,0.,0.,0.,0.,1.840947,0.1.365234,0.,0.,0.,0.,0.,0.,1.59825,0.,0.,1.59825,2.110972,0.,1.12977,1.681037,1.12977,0.,0.,1.400513,0.,0.,0.,0.,0.,0.,0.,0.,2.478965,2.581324,1.664915,2.091318,0.,0.,0.,0.,0.,0.,0.,2.037261,0.,0.,0.,1.275345,0.,0.,0.,0.,0.,1.881024,0.,1.863388,0.,0.,0.,0.,1.532221,0.,0.,0.,0.,0.,1.840947,0.0.,1.59825,0.,0.,0.,0.,0.,0.,1.217952,1.12977,0.,0.,0.,0.,0.,1.406938,0.,0.,0.,0.,0.,2.037261,0.,0.,0.,0.,0.,1.275345,0.,0.,0.,0.,0.,0.,0.,0.,0.,0.,0.,0.,0.,1.20302,0.,0.,0.,1.532221,0.,0.1.386139,1.365234,0.,0.,0.,0.,0.,1.59825,0.,0.,1.59825,2.110972,0.,1.12977,0.,1.12977,1.681037,0.,1.400513,0.,0.,0.,2.713336,0.,0.,0.,0.,2.581324,1.664915,2.091318,0.,0.,0.,0.,0.,0.,0.,2.037261,0.,0.,0.,1.275345,0.,0.,0.,0.,0.,1.881024,0.,1.863388,0.,0.,1.532221,0.,1.40414,0.,0.,0.,1.840947,0.1.386139,1.365234,0.,0.,0.,0.,0.,1.59825,0.,0.,1.59825,2.110972,0.,1.12977,0.,1.12977,1.681037,0.,1.400513,0.,0.,0.,2.713336,0.,0.,0.,0.,2.581324,1.664915,2.091318,0.,0.,0.,0.,0.,0.,0.,2.037261,0.,0.,0.,1.275345,0.,0.,0.,0.,0.,1.881024,0.,1.863388,0.,0.,1.532221,0.,1.40414,0.,0.,0.,1.840947,0.1.386139,1.365234,0.,0.,1.59825,0.,0.,1.59825,2.110972,0.,1.12977,0.,1.12977,1.681037,0.,1.400513,0.,0.,0.,2.713336,0.,0.,0.,0.,2.581324,1.664915,2.091318,0.,0.,0.,0.,0.,0.,0.,2.037261,0.,0.,0.,1.275345,0.,0.,0.,0.,0.,1.863388,1.532221,0.,1.40414,0.,0.,0.,0.,1.8409471.386139,1.365234,0.,0.,1.59825,0.,0.,1.59825,2.110972,0.,1.12977,0.,1.12977,1.681037,0.,1.400513,0.,0.,0.,2.713336,0.,0.,0.,0.,2.581324,1.664915,2.091318,0.,0.,0.,0.,0.,0.,0.,2.037261,0.,0.,0.,1.275345,0.,0.,0.,0.,0.,1.863388,1.532221,0.,1.40414,0.,0.,0.,0.,1.8409470.,0.,0.,0.,0.,0.,0.,1.909422,1.913058,0.,0.,0.,0.,0.,0.,0.,0.,0.,0.,0.,0.,0.,0.,0.,0.,0.,2.533686,0.,0.,0.,0.,0.,0.,0.,0.,0.,0.,0.,1.649357,0.,0.,0.,2.118338,0.,0.,0.,0.,0.,0.,0.,1.495184,1.95179,0.,0.,0.,0.,1.190728,0.,0.,2.031863,0.,0.,0.,0.,0.,0.,0.,0.,0.,1.59825,0.,0.,1.607727,0.,0.,0.,0.,0.,2.464879,0.,0.,0.,0.,0.,1.631742,1.631742,1.631742,0.,0.,0.,0.,0.,0.,2.333042,0.,0.,0.,0.,0.,0.,0.,0.,0.,0.,0.,0.,0.,0.,0.,0.,1.12977,0.,0.,0.,0.,0.,0.,0.,0.,0.,0.,0.,0.,0.,0.,0.,2.713336,0.,0.,0.,0.,0.,0.,1.649748,1.605418,0.,0.,0.,0.,0.,0.,0.,0.,0.,0.,0.,0.,2.581324,1.664915,2.091318,0.,0.,0.,0.,0.,0.,1.394817,0.,0.,0.,0.,1.394817,0.,0.,0.,0.,1.394817,0.,0.,0.,0.,0.,0.,0.,0.,0.,0.,0.,0.,0.,0.,1.54412,1.963014,0.,0.,0.,0.,0.,0.,1.89422,0.,0.,0.,0.,0.,1.495299,0.,0.,2.037261,0.,2.037261,0.,0.,0.,0.,2.074633,0.,1.95179,0.,2.283713,1.322804,0.,0.,0.,0.,1.275345,0.,0.,0.,0.,0.,0.,1.572561,0.,0.,0.,1.488515,0.,0.,0.,0.,0.,0.,0.,0.,0.,0.,0.,0.,0.,0.,0.,0.,0.,1.276926,0.,0.,0.,0.,0.,0.,0.,1.840947,0.1.365234,0.,0.,0.,0.,0.,0.,1.59825,0.,0.,1.59825,2.110972,0.,1.12977,1.681037,1.12977,0.,0.,1.400513,0.,0.,0.,0.,0.,0.,0.,0.,2.478965,2.581324,1.664915,2.091318,0.,0.,0.,0.,0.,0.,0.,2.037261,0.,0.,0.,1.275345,0.,0.,0.,0.,0.,1.881024,0.,1.863388,0.,0.,0.,0.,1.532221,0.,0.,0.,0.,0.,1.840947,0.0.,0.,0.,0.,0.,1.59825,0.,0.,1.12977,0.,0.,0.,0.,0.,0.,0.,0.,0.,0.,2.037261,0.,0.,0.,1.275345,0.,0.,0.,0.,0.,1.532221,0.,0.,0.,0.,0.,2.132865,0.,0.1.386139,1.365234,0.,0.,0.,0.,0.,1.59825,0.,0.,1.59825,2.110972,0.,1.12977,0.,1.12977,1.681037,0.,1.400513,0.,0.,0.,2.713336,0.,0.,0.,0.,2.581324,1.664915,2.091318,0.,0.,0.,0.,0.,0.,0.,2.037261,0.,0.,0.,1.275345,0.,0.,0.,0.,0.,1.881024,0.,1.863388,0.,0.,1.532221,0.,1.40414,0.,0.,0.,1.840947,0.|0.,0.,0.,0.,0.,0.,0.,0.,0.300739,0.0.,0.,0.,0.,0.,0.,0.,0.,0.300739,0.0.,0.,0.,0.,0.,0.,0.,0.,0.,0.,0.,0.,0.,0.,0.,0.,0.,0.,0.,0.,0.,0.,0.054488,0.,0.,0.,0.,0.,0.,0.,0.,0.,0.,0.,0.,0.,0.,0.025316,0.,0.,0.,0.,0.,0.,0.,0.058909,0.182099,0.,0.,0.,0.,0.,0.063378,0.,0.,0.,0.,0.,0.,0.287238,0.255627,0.,0.,0.177867,0.,0.,0.,0.,0.,0.,0.,0.,0.177267,0.,0.,0.,0.19466,0.,0.,0.,0.,0.032907,0.,0.,0.402684,0.,0.,0.,0.,0.,0.,0.,0.,0.152956,0.262424,0.,0.,0.,0.,0.,0.129679,0.,0.,0.,0.,0.049389,0.,0.,0.300739,0.,0.,0.,0.,0.,0.,0.,0.,0.,0.,0.,0.,0.,0.662146,1.433952,0.,0.,0.,0.,0.,0.,0.,0.,0.,0.,0.,0.,0.,0.,0.,0.,0.,0.,0.,0.026789,0.,0.,0.,0.,0.,0.,0.,0.,0.,0.,0.,0.875996,0.595418,0.,0.,0.272587,0.,0.,0.,0.,0.,0.,0.,0.,0.062881,0.,0.,0.389455,0.389455,0.,0.331088,0.,0.,0.,0.128677,0.,0.142481,0.,0.,0.,0.,0.,0.048682,0.,0.,0.,0.162384,0.,0.,0.,0.,0.,0.,0.,0.,0.,0.,0.,0.656155,0.,0.,0.,0.063829,0.063829,0.,0.063829,0.,0.,0.,0.,0.090941,0.0.,0.,0.,0.,0.,0.,0.,0.,0.300739,0.0.,0.,0.,0.,0.,0.,0.,0.,0.300739,0.0.,0.,0.,0.,0.,0.,0.,0.,0.,0.,0.,0.,0.,0.,0.,0.,0.,0.,0.,0.,0.,0.,0.054488,0.,0.,0.,0.,0.,0.,0.,0.,0.,0.,0.,0.,0.,0.,0.025316,0.,0.,0.,0.,0.,0.,0.,0.058909,0.182099,0.,0.,0.,0.,0.,0.063378,0.,0.,0.,0.,0.,0.,0.287238,0.255627,0.,0.,0.177867,0.,0.,0.,0.,0.,0.,0.,0.,0.177267,0.,0.,0.,0.19466,0.,0.,0.,0.,0.032907,0.,0.,0.402684,0.,0.,0.,0.,0.,0.,0.,0.,0.152956,0.262424,0.,0.,0.,0.,0.,0.129679,0.,0.,0.,0.,0.049389,0.,0.,0.300739,0.,0.,0.,0.,0.,0.,0.,0.,0.,0.,0.,0.,0.,0.662146,1.433952,0.,0.,0.,0.,0.,0.,0.,0.,0.,0.,0.,0.,0.,0.,0.,0.,0.,0.,0.,0.026789,0.,0.,0.,0.,0.,0.,0.,0.,0.,0.,0.,0.875996,0.595418,0.,0.,0.272587,0.,0.,0.,0.,0.,0.,0.,0.,0.062881,0.,0.,0.389455,0.389455,0.,0.331088,0.,0.,0.,0.128677,0.,0.142481,0.,0.,0.,0.,0.,0.048682,0.,0.,0.,0.162384,0.,0.,0.,0.,0.,0.,0.,0.,0.,0.,0.,0.656155,0.,0.,0.,0.063829,0.063829,0.,0.063829,0.,0.,0.,0.,0.090941,0.0.24901,0.914782,0.122141,0.,0.,0.,0.,0.287238,0.255627,0.,0.,0.157405,0.,0.,0.,0.151686,0.,0.,0.152956,0.262424,0.,0.,0.270341,0.854252,0.,0.,0.,0.,0.,0.,0.,0.,0.914479,0.662146,1.433952,0.,0.,0.,0.298374,0.,0.389455,0.,0.,0.,0.,0.,0.,0.,0.142481,0.,0.,0.,0.,0.,0.,0.,1.115017,0.,0.,0.656155,0.,0.18459,0.,0.,0.,0.,0.0.,0.,0.139941,0.,0.,0.,0.,0.,0.013353,0.386088,0.,0.386088,0.,0.,0.,0.,0.,0.,0.0.,0.,0.139941,0.,0.,0.,0.,0.,0.013353,0.386088,0.,0.386088,0.,0.,0.,0.,0.,0.,0.0.,0.,0.,0.,0.,0.,0.,0.,0.300739,0.0.,0.,0.,0.,0.,0.,0.,0.,0.300739,0.0.,0.,0.,0.,0.,0.,0.,0.,0.300739,0.0.,0.,0.,0.,0.,0.,0.,0.,0.,0.,0.,0.,0.300739,0.0.,0.,0.,0.,0.,0.,0.,0.,0.,0.,0.,0.,0.,0.,0.,0.,0.,0.,0.,0.,0.,0.,0.054488,0.,0.,0.,0.,0.,0.,0.,0.,0.,0.,0.,0.,0.,0.,0.025316,0.,0.,0.,0.,0.,0.,0.,0.058909,0.182099,0.,0.,0.,0.,0.,0.063378,0.,0.,0.,0.,0.,0.,0.287238,0.255627,0.,0.,0.177867,0.,0.,0.,0.,0.,0.,0.,0.,0.177267,0.,0.,0.,0.19466,0.,0.,0.,0.,0.032907,0.,0.,0.402684,0.,0.,0.,0.,0.,0.,0.,0.,0.152956,0.262424,0.,0.,0.,0.,0.,0.129679,0.,0.,0.,0.,0.049389,0.,0.,0.300739,0.,0.,0.,0.,0.,0.,0.,0.,0.,0.,0.,0.,0.,0.662146,1.433952,0.,0.,0.,0.,0.,0.,0.,0.,0.,0.,0.,0.,0.,0.,0.,0.,0.,0.,0.,0.026789,0.,0.,0.,0.,0.,0.,0.,0.,0.,0.,0.,0.875996,0.595418,0.,0.,0.272587,0.,0.,0.,0.,0.,0.,0.,0.,0.062881,0.,0.,0.389455,0.389455,0.,0.331088,0.,0.,0.,0.128677,0.,0.142481,0.,0.,0.,0.,0.,0.048682,0.,0.,0.,0.162384,0.,0.,0.,0.,0.,0.,0.,0.,0.,0.,0.,0.656155,0.,0.,0.,0.063829,0.063829,0.,0.063829,0.,0.,0.,0.,0.090941,0.0.,0.,0.,0.,0.,0.,0.,0.,0.,0.,0.,0.,0.,0.,0.,0.,0.,0.,0.,0.,0.,0.054488,0.,0.,0.,0.,0.,0.,0.,0.,0.,0.,0.,0.,0.,0.,0.,0.,0.,0.,0.,0.182099,0.,0.063378,0.,0.,0.,0.,0.,0.,0.,0.287238,0.255627,0.,0.,0.,0.,0.,0.,0.,0.,0.,0.,0.177267,0.,0.,0.,0.19466,0.,0.,0.,0.032907,0.,0.,0.402684,0.,0.,0.,0.,0.,0.,0.,0.,0.152956,0.262424,0.,0.,0.,0.,0.,0.129679,0.,0.,0.049389,0.,0.,0.,0.300739,0.,0.,0.,0.,0.,0.,0.,0.,0.,0.,0.662146,1.433952,0.,0.,0.,0.,0.,0.,0.,0.,0.,0.,0.,0.,0.,0.,0.,0.026789,0.,0.,0.,0.,0.,0.,0.,0.,0.,0.,0.,0.,0.,0.,0.,0.875996,0.595418,0.,0.,0.272587,0.,0.,0.,0.,0.,0.,0.,0.062881,0.,0.,0.389455,0.389455,0.,0.331088,0.,0.,0.,0.128677,0.,0.142481,0.,0.,0.,0.,0.,0.048682,0.,0.,0.,0.,0.,0.,0.,0.,0.,0.,0.,0.656155,0.,0.,0.,0.063829,0.063829,0.,0.063829,0.,0.,0.,0.090941,0.,0.,0.0.,0.,0.,0.,0.,0.,0.,0.,0.,0.,0.,0.,0.,0.,0.,0.,0.,0.,0.,0.,0.,0.054488,0.,0.,0.,0.,0.,0.,0.,0.,0.,0.,0.,0.,0.,0.,0.,0.,0.,0.,0.,0.182099,0.,0.063378,0.,0.,0.,0.,0.,0.,0.,0.287238,0.255627,0.,0.,0.,0.,0.,0.,0.,0.,0.,0.,0.177267,0.,0.,0.,0.19466,0.,0.,0.,0.032907,0.,0.,0.402684,0.,0.,0.,0.,0.,0.,0.,0.,0.152956,0.262424,0.,0.,0.,0.,0.,0.129679,0.,0.,0.049389,0.,0.,0.,0.300739,0.,0.,0.,0.,0.,0.,0.,0.,0.,0.,0.662146,1.433952,0.,0.,0.,0.,0.,0.,0.,0.,0.,0.,0.,0.,0.,0.,0.,0.026789,0.,0.,0.,0.,0.,0.,0.,0.,0.,0.,0.,0.,0.,0.,0.,0.875996,0.595418,0.,0.,0.272587,0.,0.,0.,0.,0.,0.,0.,0.062881,0.,0.,0.389455,0.389455,0.,0.331088,0.,0.,0.,0.128677,0.,0.142481,0.,0.,0.,0.,0.,0.048682,0.,0.,0.,0.,0.,0.,0.,0.,0.,0.,0.,0.656155,0.,0.,0.,0.063829,0.063829,0.,0.063829,0.,0.,0.,0.090941,0.,0.,0.0.,0.914479,1.403858,0.389455,0.0.914479,1.403858,0.0.,0.,0.,0.,0.,0.,0.,0.,0.,0.,0.,0.,0.,0.,0.,0.,0.,0.,0.,0.,0.,0.054488,0.,0.,0.,0.,0.,0.,0.,0.,0.,0.,0.,0.,0.,0.,0.,0.,0.,0.,0.,0.182099,0.,0.063378,0.,0.,0.,0.,0.,0.,0.,0.287238,0.255627,0.,0.,0.177867,0.,0.,0.,0.,0.,0.,0.,0.,0.177267,0.,0.,0.,0.19466,0.,0.,0.,0.032907,0.,0.,0.402684,0.,0.,0.,0.,0.,0.,0.,0.,0.152956,0.262424,0.,0.,0.,0.,0.,0.129679,0.,0.,0.049389,0.,0.,0.,0.300739,0.,0.,0.,0.,0.,0.,0.,0.,0.,0.,0.662146,1.433952,0.,0.,0.,0.,0.,0.,0.,0.,0.,0.,0.,0.,0.,0.,0.,0.026789,0.,0.,0.,0.,0.,0.,0.,0.,0.,0.,0.,0.,0.,0.,0.,0.875996,0.595418,0.,0.,0.272587,0.,0.,0.,0.,0.,0.,0.,0.062881,0.,0.,0.389455,0.389455,0.,0.331088,0.,0.,0.,0.128677,0.,0.142481,0.,0.,0.,0.,0.,0.048682,0.,0.,0.,0.,0.,0.,0.,0.,0.,0.,0.,0.656155,0.,0.,0.,0.063829,0.063829,0.,0.063829,0.,0.,0.,0.090941,0.,0.,0.0.,0.,0.,0.,0.,0.,0.,0.,0.,0.,0.,0.,0.,0.,0.,0.,0.,0.,0.,0.,0.,0.054488,0.,0.,0.,0.,0.,0.,0.,0.,0.,0.,0.,0.,0.,0.,0.,0.,0.,0.,0.,0.182099,0.,0.063378,0.,0.,0.,0.,0.,0.,0.,0.,0.,0.,0.,0.,0.,0.,0.177267,0.,0.,0.,0.,0.,0.,0.,0.,0.,0.,0.,0.,0.,0.,0.,0.,0.,0.,0.129679,0.,0.,0.,0.,0.300739,0.,0.,0.,0.,0.,0.,0.,0.,0.,0.,0.,0.,0.,0.,0.,0.,0.,0.,0.,0.,0.026789,0.,0.,0.,0.,0.,0.,0.,0.,0.,0.,0.,0.875996,0.595418,0.,0.272587,0.,0.,0.,0.,0.,0.062881,0.,0.,0.389455,0.331088,0.,0.,0.,0.,0.,0.048682,0.,0.,0.,0.,0.,0.,0.656155,0.,0.063829,0.063829,0.,0.063829,0.,0.,0.,0.0.,0.,0.,0.,0.,0.,0.,0.,0.,0.,0.,0.,0.,0.,0.,0.,0.,0.,0.,0.,0.,0.054488,0.,0.,0.,0.,0.,0.,0.,0.,0.,0.,0.,0.,0.,0.,0.,0.,0.,0.,0.,0.182099,0.,0.063378,0.,0.,0.,0.,0.,0.,0.,0.287238,0.255627,0.,0.,0.177867,0.,0.,0.,0.,0.,0.,0.,0.,0.177267,0.,0.,0.,0.19466,0.,0.,0.,0.032907,0.,0.,0.402684,0.,0.,0.,0.,0.,0.,0.,0.,0.152956,0.262424,0.,0.,0.,0.,0.,0.129679,0.,0.,0.049389,0.,0.,0.,0.300739,0.,0.,0.,0.,0.,0.,0.,0.,0.,0.,0.662146,1.433952,0.,0.,0.,0.,0.,0.,0.,0.,0.,0.,0.,0.,0.,0.,0.,0.026789,0.,0.,0.,0.,0.,0.,0.,0.,0.,0.,0.,0.,0.,0.,0.,0.875996,0.595418,0.,0.,0.272587,0.,0.,0.,0.,0.,0.,0.,0.062881,0.,0.,0.389455,0.389455,0.,0.331088,0.,0.,0.,0.128677,0.,0.142481,0.,0.,0.,0.,0.,0.048682,0.,0.,0.,0.,0.,0.,0.,0.,0.,0.,0.,0.656155,0.,0.,0.,0.063829,0.063829,0.,0.063829,0.,0.,0.,0.090941,0.,0.,0.0.,0.914479,1.403858,0.389455,0.0.,0.914479,1.403858,0.389455,0.0.,0.914479,1.403858,0.389455,0.0.,0.,0.,0.,0.,0.,0.,0.,0.,0.,0.,0.,0.,0.,0.,0.,0.,0.,0.,0.,0.,0.,0.054488,0.,0.,0.,0.,0.,0.,0.,0.,0.,0.,0.,0.,0.,0.,0.025316,0.,0.,0.,0.,0.,0.,0.,0.058909,0.182099,0.,0.,0.,0.,0.,0.063378,0.,0.,0.,0.,0.,0.,0.287238,0.255627,0.,0.,0.177867,0.,0.,0.,0.,0.,0.,0.,0.,0.177267,0.,0.,0.,0.19466,0.,0.,0.,0.,0.032907,0.,0.,0.402684,0.,0.,0.,0.,0.,0.,0.,0.,0.152956,0.262424,0.,0.,0.,0.,0.,0.129679,0.,0.,0.,0.,0.049389,0.,0.,0.300739,0.,0.,0.,0.,0.,0.,0.,0.,0.,0.,0.,0.,0.,0.662146,1.433952,0.,0.,0.,0.,0.,0.,0.,0.,0.,0.,0.,0.,0.,0.,0.,0.,0.,0.,0.,0.026789,0.,0.,0.,0.,0.,0.,0.,0.,0.,0.,0.,0.875996,0.595418,0.,0.,0.272587,0.,0.,0.,0.,0.,0.,0.,0.,0.062881,0.,0.,0.389455,0.389455,0.,0.331088,0.,0.,0.,0.128677,0.,0.142481,0.,0.,0.,0.,0.,0.048682,0.,0.,0.,0.162384,0.,0.,0.,0.,0.,0.,0.,0.,0.,0.,0.,0.656155,0.,0.,0.,0.063829,0.063829,0.,0.063829,0.,0.,0.,0.,0.090941,0.0.,0.,0.,0.,0.,0.,0.,0.,0.,0.,0.,0.,0.,0.,0.,0.,0.,0.,0.,0.,0.,0.,0.054488,0.,0.,0.,0.,0.,0.,0.,0.,0.,0.,0.,0.,0.,0.,0.025316,0.,0.,0.,0.,0.,0.,0.,0.058909,0.182099,0.,0.,0.,0.,0.,0.063378,0.,0.,0.,0.,0.,0.,0.287238,0.255627,0.,0.,0.177867,0.,0.,0.,0.,0.,0.,0.,0.,0.177267,0.,0.,0.,0.19466,0.,0.,0.,0.,0.032907,0.,0.,0.402684,0.,0.,0.,0.,0.,0.,0.,0.,0.152956,0.262424,0.,0.,0.,0.,0.,0.129679,0.,0.,0.,0.,0.049389,0.,0.,0.300739,0.,0.,0.,0.,0.,0.,0.,0.,0.,0.,0.,0.,0.,0.662146,1.433952,0.,0.,0.,0.,0.,0.,0.,0.,0.,0.,0.,0.,0.,0.,0.,0.,0.,0.,0.,0.026789,0.,0.,0.,0.,0.,0.,0.,0.,0.,0.,0.,0.875996,0.595418,0.,0.,0.272587,0.,0.,0.,0.,0.,0.,0.,0.,0.062881,0.,0.,0.389455,0.389455,0.,0.331088,0.,0.,0.,0.128677,0.,0.142481,0.,0.,0.,0.,0.,0.048682,0.,0.,0.,0.162384,0.,0.,0.,0.,0.,0.,0.,0.,0.,0.,0.,0.656155,0.,0.,0.,0.063829,0.063829,0.,0.063829,0.,0.,0.,0.,0.090941,0.0.,0.,0.,0.,0.,0.,0.,0.,0.,0.,0.,0.,0.,0.,0.,0.,0.,0.,0.,0.,0.,0.,0.054488,0.,0.,0.,0.,0.,0.,0.,0.,0.,0.,0.,0.,0.,0.,0.025316,0.,0.,0.,0.,0.,0.,0.,0.058909,0.182099,0.,0.,0.,0.,0.,0.063378,0.,0.,0.,0.,0.,0.,0.287238,0.255627,0.,0.,0.177867,0.,0.,0.,0.,0.,0.,0.,0.,0.177267,0.,0.,0.,0.19466,0.,0.,0.,0.,0.032907,0.,0.,0.402684,0.,0.,0.,0.,0.,0.,0.,0.,0.152956,0.262424,0.,0.,0.,0.,0.,0.129679,0.,0.,0.,0.,0.049389,0.,0.,0.300739,0.,0.,0.,0.,0.,0.,0.,0.,0.,0.,0.,0.,0.,0.662146,1.433952,0.,0.,0.,0.,0.,0.,0.,0.,0.,0.,0.,0.,0.,0.,0.,0.,0.,0.,0.,0.026789,0.,0.,0.,0.,0.,0.,0.,0.,0.,0.,0.,0.875996,0.595418,0.,0.,0.272587,0.,0.,0.,0.,0.,0.,0.,0.,0.062881,0.,0.,0.389455,0.389455,0.,0.331088,0.,0.,0.,0.128677,0.,0.142481,0.,0.,0.,0.,0.,0.048682,0.,0.,0.,0.162384,0.,0.,0.,0.,0.,0.,0.,0.,0.,0.,0.,0.656155,0.,0.,0.,0.063829,0.063829,0.,0.063829,0.,0.,0.,0.,0.090941,0.0.,0.,0.139941,0.,0.,0.,0.,0.,0.013353,0.386088,0.,0.386088,0.,0.,0.,0.,0.,0.,0.0.,0.,0.139941,0.,0.,0.,0.,0.,0.013353,0.386088,0.,0.386088,0.,0.,0.,0.,0.,0.,0.0.,0.,0.139941,0.,0.,0.,0.,0.,0.013353,0.386088,0.,0.386088,0.,0.,0.,0.,0.,0.,0.0.,0.,0.139941,0.,0.,0.,0.,0.,0.013353,0.386088,0.,0.386088,0.,0.,0.,0.,0.,0.,0.0.,0.,0.139941,0.,0.,0.,0.,0.,0.013353,0.386088,0.,0.386088,0.,0.,0.,0.,0.,0.,0.0.132801,0.,0.,0.,0.,0.,0.,0.,0.,0.,0.138416,0.,0.,0.,0.0.24901,0.914782,0.122141,0.,0.,0.,0.,0.287238,0.255627,0.,0.,0.157405,0.,0.,0.,0.151686,0.,0.,0.152956,0.262424,0.,0.,0.270341,0.854252,0.,0.,0.,0.,0.,0.,0.,0.,0.914479,0.662146,1.433952,0.,0.,0.,0.298374,0.,0.389455,0.,0.,0.,0.,0.,0.,0.,0.142481,0.,0.,0.,0.,0.,0.,0.,1.115017,0.,0.,0.656155,0.,0.18459,0.,0.,0.,0.,0.0.,0.,0.,0.,0.,0.,0.,0.,0.300739,0.0.24901,0.914782,0.122141,0.,0.,0.,0.,0.287238,0.255627,0.,0.,0.157405,0.,0.,0.,0.151686,0.,0.,0.152956,0.262424,0.,0.,0.270341,0.854252,0.,0.,0.,0.,0.,0.,0.,0.,0.914479,0.662146,1.433952,0.,0.,0.,0.298374,0.,0.389455,0.,0.,0.,0.,0.,0.,0.,0.142481,0.,0.,0.,0.,0.,0.,0.,1.115017,0.,0.,0.656155,0.,0.18459,0.,0.,0.,0.,0.0.24901,0.914782,0.122141,0.,0.,0.,0.,0.287238,0.255627,0.,0.,0.157405,0.,0.,0.,0.151686,0.,0.,0.152956,0.262424,0.,0.,0.270341,0.854252,0.,0.,0.,0.,0.,0.,0.,0.,0.914479,0.662146,1.433952,0.,0.,0.,0.298374,0.,0.389455,0.,0.,0.,0.,0.,0.,0.,0.142481,0.,0.,0.,0.,0.,0.,0.,1.115017,0.,0.,0.656155,0.,0.18459,0.,0.,0.,0.,0.0.,0.,0.,0.,0.408333,0.,0.,0.,0.,0.,0.,0.,0.116152,0.,0.745007,0.,0.555316,0.,0.801103,0.161733,0.,0.,0.,0.266035,0.056871,0.,0.257191,0.,0.104164,0.785635,0.,0.,0.123461,0.139318,0.,0.,0.,0.,0.040708,0.148732,0.088,0.,0.064962,1.151899,0.,0.527206,0.,0.197937,0.,0.,0.,0.279798,0.,0.,0.216405,0.,0.,0.,0.,0.,0.929963,0.,0.,0.,0.,0.,0.,0.,0.,0.,1.025359,0.,0.,0.214416,0.,0.,0.,0.,0.298374,0.,0.,0.,0.,0.,0.,0.,0.,0.,0.189398,0.,0.,0.340074,0.142481,0.,0.,0.,0.,0.,0.652316,0.498796,0.,0.,0.,0.,0.,0.285888,0.,0.,0.,0.435516,0.200571,0.,0.0.,0.,0.,0.,0.056871,0.639242,0.528285,0.088,0.,0.,0.,0.0.,0.,0.,0.,0.,0.,0.,0.,0.,0.,0.,0.,0.,0.,0.,0.,0.,0.,0.,0.,0.,0.054488,0.,0.,0.,0.,0.,0.,0.,0.,0.,0.,0.,0.,0.,0.,0.,0.,0.,0.,0.,0.182099,0.,0.063378,0.,0.,0.,0.,0.,0.,0.,0.,0.,0.,0.,0.,0.,0.,0.177267,0.,0.,0.,0.,0.,0.,0.,0.,0.,0.,0.,0.,0.,0.,0.,0.,0.,0.,0.129679,0.,0.,0.,0.,0.300739,0.,0.,0.,0.,0.,0.,0.,0.,0.,0.,0.,0.,0.,0.,0.,0.,0.,0.,0.,0.,0.026789,0.,0.,0.,0.,0.,0.,0.,0.,0.,0.,0.,0.875996,0.595418,0.,0.272587,0.,0.,0.,0.,0.,0.062881,0.,0.,0.389455,0.331088,0.,0.,0.,0.,0.,0.048682,0.,0.,0.,0.,0.,0.,0.656155,0.,0.063829,0.063829,0.,0.063829,0.,0.,0.,0.0.,0.,0.,0.,0.,0.,0.,0.,0.056871,0.639242,0.528285,0.088,0.,0.,0.,0.,0.,0.,0.,0.,0.,0.,0.,0.,0.,0.,0.,0.,0.0.,0.,0.,0.,0.,0.,0.,0.,0.,0.,0.,0.,0.,0.,0.0.,0.,0.,0.,0.,0.,0.,0.,0.300739,0.0.,0.,0.,0.,0.,0.,0.,0.,0.,0.,0.,0.,0.,0.,0.,0.,0.,0.,0.,0.,0.,0.054488,0.,0.,0.,0.,0.,0.,0.,0.,0.,0.,0.,0.,0.,0.,0.,0.,0.,0.,0.,0.182099,0.,0.063378,0.,0.,0.,0.,0.,0.,0.,0.287238,0.255627,0.,0.,0.,0.,0.,0.,0.,0.,0.,0.,0.177267,0.,0.,0.,0.19466,0.,0.,0.,0.032907,0.,0.,0.402684,0.,0.,0.,0.,0.,0.,0.,0.,0.152956,0.262424,0.,0.,0.,0.,0.,0.129679,0.,0.,0.049389,0.,0.,0.,0.300739,0.,0.,0.,0.,0.,0.,0.,0.,0.,0.,0.662146,1.433952,0.,0.,0.,0.,0.,0.,0.,0.,0.,0.,0.,0.,0.,0.,0.,0.026789,0.,0.,0.,0.,0.,0.,0.,0.,0.,0.,0.,0.,0.,0.,0.,0.875996,0.595418,0.,0.,0.272587,0.,0.,0.,0.,0.,0.,0.,0.062881,0.,0.,0.389455,0.389455,0.,0.331088,0.,0.,0.,0.128677,0.,0.142481,0.,0.,0.,0.,0.,0.048682,0.,0.,0.,0.,0.,0.,0.,0.,0.,0.,0.,0.656155,0.,0.,0.,0.063829,0.063829,0.,0.063829,0.,0.,0.,0.090941,0.,0.,0.0.,0.,0.139941,0.,0.,0.,0.,0.,0.013353,0.386088,0.,0.386088,0.,0.,0.,0.,0.,0.0.914479,1.403858,0.0.,0.,0.,0.,0.,0.,0.,0.,0.,0.,0.,0.,0.,0.,0.,0.,0.,0.,0.,0.,0.,0.054488,0.,0.,0.,0.,0.,0.,0.,0.,0.,0.,0.,0.,0.,0.,0.,0.,0.,0.,0.,0.182099,0.,0.063378,0.,0.,0.,0.,0.,0.,0.,0.287238,0.255627,0.,0.,0.177867,0.,0.,0.,0.,0.,0.,0.,0.,0.177267,0.,0.,0.,0.19466,0.,0.,0.,0.032907,0.,0.,0.402684,0.,0.,0.,0.,0.,0.,0.,0.,0.152956,0.262424,0.,0.,0.,0.,0.,0.129679,0.,0.,0.049389,0.,0.,0.,0.300739,0.,0.,0.,0.,0.,0.,0.,0.,0.,0.,0.662146,1.433952,0.,0.,0.,0.,0.,0.,0.,0.,0.,0.,0.,0.,0.,0.,0.,0.026789,0.,0.,0.,0.,0.,0.,0.,0.,0.,0.,0.,0.,0.,0.,0.,0.875996,0.595418,0.,0.,0.272587,0.,0.,0.,0.,0.,0.,0.,0.062881,0.,0.,0.389455,0.389455,0.,0.331088,0.,0.,0.,0.128677,0.,0.142481,0.,0.,0.,0.,0.,0.048682,0.,0.,0.,0.,0.,0.,0.,0.,0.,0.,0.,0.656155,0.,0.,0.,0.063829,0.063829,0.,0.063829,0.,0.,0.,0.090941,0.,0.,0.0.,0.,0.139941,0.,0.,0.,0.,0.,0.013353,0.386088,0.,0.386088,0.,0.,0.,0.,0.,0.0.914479,1.403858,0.0.24901,0.914782,0.122141,0.,0.,0.,0.,0.287238,0.255627,0.,0.,0.369372,0.157405,0.,0.,0.152956,0.262424,0.,0.151686,0.,0.,0.,0.270341,0.854252,0.,0.,0.,0.,0.,0.,0.,0.,0.662146,1.433952,0.,0.,0.,0.298374,0.,0.389455,0.,0.,0.,0.,0.,0.,0.,0.142481,0.,0.,0.,0.,0.,0.,0.,1.115017,0.,0.656155,0.,0.18459,0.,0.,0.,0.,0.0.24901,0.914782,0.122141,0.,0.,0.287238,0.255627,0.,0.,0.369372,0.157405,0.,0.,0.152956,0.262424,0.,0.151686,0.,0.,0.,0.270341,0.854252,0.,0.,0.,0.,0.,0.,0.,0.,0.662146,1.433952,0.,0.,0.,0.298374,0.,0.389455,0.,0.,0.,0.,0.,0.,0.,0.142481,0.,0.,0.,0.,1.115017,0.656155,0.,0.18459,0.,0.,0.,0.,0.0909410.,0.,0.,0.,0.,0.,0.,0.,0.,0.,0.,0.,0.300739,0.0.24901,0.914782,0.122141,0.,0.,0.,0.,0.287238,0.255627,0.,0.,0.369372,0.157405,0.,0.,0.152956,0.262424,0.,0.151686,0.,0.,0.,0.270341,0.854252,0.,0.,0.,0.,0.,0.,0.,0.,0.662146,1.433952,0.,0.,0.,0.298374,0.,0.389455,0.,0.,0.,0.,0.,0.,0.,0.142481,0.,0.,0.,0.,0.,0.,0.,1.115017,0.,0.656155,0.,0.18459,0.,0.,0.,0.,0.0.24901,0.914782,0.122141,0.,0.,0.287238,0.255627,0.,0.,0.369372,0.157405,0.,0.,0.152956,0.262424,0.,0.151686,0.,0.,0.,0.270341,0.854252,0.,0.,0.,0.,0.,0.,0.,0.,0.662146,1.433952,0.,0.,0.,0.298374,0.,0.389455,0.,0.,0.,0.,0.,0.,0.,0.142481,0.,0.,0.,0.,1.115017,0.656155,0.,0.18459,0.,0.,0.,0.,0.0909410.24901,0.914782,0.122141,0.,0.,0.,0.,0.287238,0.255627,0.,0.,0.369372,0.157405,0.,0.,0.152956,0.262424,0.,0.151686,0.,0.,0.,0.270341,0.854252,0.,0.,0.,0.,0.,0.,0.,0.,0.662146,1.433952,0.,0.,0.,0.298374,0.,0.389455,0.,0.,0.,0.,0.,0.,0.,0.142481,0.,0.,0.,0.,0.,0.,0.,1.115017,0.,0.656155,0.,0.18459,0.,0.,0.,0.,0.0.24901,0.914782,0.122141,0.,0.,0.287238,0.255627,0.,0.,0.369372,0.157405,0.,0.,0.152956,0.262424,0.,0.151686,0.,0.,0.,0.270341,0.854252,0.,0.,0.,0.,0.,0.,0.,0.,0.662146,1.433952,0.,0.,0.,0.298374,0.,0.389455,0.,0.,0.,0.,0.,0.,0.,0.142481,0.,0.,0.,0.,1.115017,0.656155,0.,0.18459,0.,0.,0.,0.,0.0909410.,0.,0.139941,0.,0.,0.,0.,0.,0.013353,0.386088,0.,0.386088,0.,0.,0.,0.,0.,0.,0.0.914479,1.403858,0.0.,0.,0.139941,0.,0.,0.,0.,0.,0.013353,0.386088,0.,0.386088,0.,0.,0.,0.,0.,0.0.,0.,0.,0.,0.,0.,0.,0.,0.,0.056871,0.,0.785635,0.,0.,0.116114,0.,0.625841,0.197937,0.,0.,0.,0.,0.929963,0.,0.,0.015567,0.,0.,0.,0.,0.,0.,0.,0.,0.,0.,0.,0.,0.,0.,0.,0.319613,0.,0.,0.,0.,0.,0.,0.,0.,0.,0.,1.025359,0.,0.,0.324951,1.025359,0.,1.025359,0.,0.,0.298374,0.,0.189398,0.,0.,0.340074,0.,0.,0.,0.,0.,0.0.,0.,0.,0.,0.408333,0.,0.,0.,0.,0.,0.,0.,0.116152,0.,0.745007,0.,0.555316,0.,0.801103,0.161733,0.,0.,0.,0.266035,0.056871,0.,0.257191,0.,0.104164,0.785635,0.,0.,0.123461,0.139318,0.,0.,0.,0.,0.040708,0.148732,0.088,0.,0.064962,1.151899,0.,0.527206,0.,0.197937,0.,0.,0.,0.279798,0.,0.,0.216405,0.,0.,0.,0.,0.,0.929963,0.,0.,0.,0.,0.,0.,0.,0.,0.,1.025359,0.,0.,0.214416,0.,0.,0.,0.,0.298374,0.,0.,0.,0.,0.,0.,0.,0.,0.,0.189398,0.,0.,0.340074,0.142481,0.,0.,0.,0.,0.,0.652316,0.498796,0.,0.,0.,0.,0.,0.285888,0.,0.,0.,0.435516,0.200571,0.,0.0.,0.,0.139941,0.,0.,0.,0.,0.,0.013353,0.386088,0.,0.386088,0.,0.,0.,0.,0.,0.0.,0.,0.527206,0.431256,0.,0.047393,0.,0.,0.,0.,0.,0.,0.0.132801,0.,0.,0.,0.14911,0.,0.,0.745007,0.,0.801103,0.161733,0.104164,0.534656,0.,0.,0.431256,0.,0.804843,0.,0.214416,0.214416,0.,0.,0.,0.,1.524143,0.2858880.,0.,0.139941,0.,0.,0.,0.,0.,0.013353,0.386088,0.,0.386088,0.,0.,0.,0.,0.,0.0.,0.,0.,0.,0.,0.287238,0.255627,0.,0.,0.152956,0.262424,0.,0.,0.,0.,0.,0.,0.,0.,0.389455,0.,0.142481,0.,0.,0.,0.,0.656155,0.,0.,0.,0.,0.,0.,0.,0.0.24901,0.914782,0.122141,0.,0.,0.,0.,0.287238,0.255627,0.,0.,0.157405,0.,0.,0.,0.151686,0.,0.,0.152956,0.262424,0.,0.,0.270341,0.854252,0.,0.,0.,0.,0.,0.,0.,0.,0.914479,0.662146,1.433952,0.,0.,0.,0.298374,0.,0.389455,0.,0.,0.,0.,0.,0.,0.,0.142481,0.,0.,0.,0.,0.,0.,0.,1.115017,0.,0.,0.656155,0.,0.18459,0.,0.,0.,0.,0.0.,0.,0.,0.,0.,0.,0.,0.,0.,0.056871,0.,0.785635,0.,0.,0.116114,0.,0.625841,0.197937,0.,0.,0.,0.,0.929963,0.,0.,0.015567,0.,0.,0.,0.,0.,0.,0.,0.,0.,0.,0.,0.,0.,0.,0.,0.319613,0.,0.,0.,0.,0.,0.,0.,0.,0.,0.,1.025359,0.,0.,0.324951,1.025359,0.,1.025359,0.,0.,0.298374,0.,0.189398,0.,0.,0.340074,0.,0.,0.,0.,0.,0.0.24901,0.914782,0.122141,0.,0.,0.,0.,0.287238,0.255627,0.,0.,0.157405,0.,0.,0.,0.151686,0.,0.,0.152956,0.262424,0.,0.,0.270341,0.854252,0.,0.,0.,0.,0.,0.,0.,0.,0.914479,0.662146,1.433952,0.,0.,0.,0.298374,0.,0.389455,0.,0.,0.,0.,0.,0.,0.,0.142481,0.,0.,0.,0.,0.,0.,0.,1.115017,0.,0.,0.656155,0.,0.18459,0.,0.,0.,0.,0.0.,0.,0.,0.,0.,0.,0.,0.,0.,0.056871,0.,0.785635,0.,0.,0.116114,0.,0.625841,0.197937,0.,0.,0.,0.,0.929963,0.,0.,0.015567,0.,0.,0.,0.,0.,0.,0.,0.,0.,0.,0.,0.,0.,0.,0.,0.319613,0.,0.,0.,0.,0.,0.,0.,0.,0.,0.,1.025359,0.,0.,0.324951,1.025359,0.,1.025359,0.,0.,0.298374,0.,0.189398,0.,0.,0.340074,0.,0.,0.,0.,0.,0.0.,0.,0.,0.,0.056871,0.639242,0.,0.,0.,0.,0.,0.0.511932,0.785635,0.,0.197937,0.,0.929963,1.025359,0.,0.,0.324951,1.025359,0.,0.298374,0.,0.189398,0.,0.,0.142481,0.,0.,0.,0.,0.0.,0.,0.,0.,0.,0.,0.,0.,0.,0.056871,0.639242,0.785635,0.,0.,0.116114,0.,0.625841,0.197937,0.,0.,0.,0.,0.929963,0.,0.,0.015567,0.,0.,0.,0.,0.,0.,0.,0.,0.,0.,0.,0.,0.,0.,0.,0.13377,0.319613,0.,0.,0.,0.,0.,0.,0.,0.,0.,0.324951,1.025359,0.,0.298374,0.,0.189398,0.,0.,0.340074,0.,0.,0.,0.,0.,0.,0.0.,0.,0.139941,0.,0.,0.,0.,0.,0.013353,0.386088,0.,0.386088,0.,0.,0.,0.,0.,0.0.,0.,0.,0.,0.,0.,0.,0.,0.,0.056871,0.639242,0.785635,0.,0.,0.625841,0.197937,0.,0.,0.,0.,0.929963,0.,0.,0.015567,0.,0.,0.,0.,0.,0.,0.,0.,0.,0.,0.,0.,0.,0.,0.,0.13377,0.319613,0.,0.,0.,0.,0.,0.,0.,0.,0.,0.324951,1.025359,0.,0.298374,0.,0.189398,0.,0.,0.,0.,0.,0.,0.,0.0.,0.,0.,0.,0.,0.,0.,0.,0.,0.056871,0.639242,0.785635,0.,0.,0.116114,0.,0.625841,0.197937,0.,0.,0.,0.,0.929963,0.,0.,0.015567,0.,0.,0.,0.,0.,0.,0.,0.,0.,0.,0.,0.,0.,0.,0.,0.13377,0.319613,0.,0.,0.,0.,0.,0.,0.,0.,0.,0.324951,1.025359,0.,0.298374,0.,0.189398,0.,0.,0.340074,0.,0.,0.,0.,0.,0.,0.0.,0.,0.,0.,0.,0.,0.,0.,0.,0.056871,0.639242,0.785635,0.,0.,0.625841,0.197937,0.,0.,0.,0.,0.929963,0.,0.,0.015567,0.,0.,0.,0.,0.,0.,0.,0.,0.,0.,0.,0.,0.,0.,0.,0.13377,0.319613,0.,0.,0.,0.,0.,0.,0.,0.,0.,0.324951,1.025359,0.,0.298374,0.,0.189398,0.,0.,0.,0.,0.,0.,0.,0.0.511932,0.785635,0.,0.197937,0.,0.929963,1.025359,0.,0.,0.324951,1.025359,0.,0.298374,0.,0.189398,0.,0.,0.142481,0.,0.,0.,0.,0.0.511932,0.785635,0.,0.197937,0.,0.929963,1.025359,0.,0.,0.324951,1.025359,0.,0.298374,0.,0.189398,0.,0.,0.142481,0.,0.,0.,0.,0.0.24901,0.914782,0.122141,0.,0.,0.,0.,0.287238,0.255627,0.,0.,0.369372,0.157405,0.,0.,0.152956,0.262424,0.,0.151686,0.,0.,0.,0.270341,0.854252,0.,0.,0.,0.,0.,0.,0.,0.,0.662146,1.433952,0.,0.,0.,0.298374,0.,0.389455,0.,0.,0.,0.,0.,0.,0.,0.142481,0.,0.,0.,0.,0.,0.,0.,1.115017,0.,0.656155,0.,0.18459,0.,0.,0.,0.,0.0.24901,0.914782,0.122141,0.,0.,0.287238,0.255627,0.,0.,0.369372,0.157405,0.,0.,0.152956,0.262424,0.,0.151686,0.,0.,0.,0.270341,0.854252,0.,0.,0.,0.,0.,0.,0.,0.,0.662146,1.433952,0.,0.,0.,0.298374,0.,0.389455,0.,0.,0.,0.,0.,0.,0.,0.142481,0.,0.,0.,0.,1.115017,0.656155,0.,0.18459,0.,0.,0.,0.,0.0909410.24901,0.914782,0.122141,0.,0.,0.,0.,0.287238,0.255627,0.,0.,0.369372,0.157405,0.,0.,0.152956,0.262424,0.,0.151686,0.,0.,0.,0.270341,0.854252,0.,0.,0.,0.,0.,0.,0.,0.,0.662146,1.433952,0.,0.,0.,0.298374,0.,0.389455,0.,0.,0.,0.,0.,0.,0.,0.142481,0.,0.,0.,0.,0.,0.,0.,1.115017,0.,0.656155,0.,0.18459,0.,0.,0.,0.,0.0.24901,0.914782,0.122141,0.,0.,0.287238,0.255627,0.,0.,0.369372,0.157405,0.,0.,0.152956,0.262424,0.,0.151686,0.,0.,0.,0.270341,0.854252,0.,0.,0.,0.,0.,0.,0.,0.,0.662146,1.433952,0.,0.,0.,0.298374,0.,0.389455,0.,0.,0.,0.,0.,0.,0.,0.142481,0.,0.,0.,0.,1.115017,0.656155,0.,0.18459,0.,0.,0.,0.,0.0909410.914479,1.403858,0.0.,0.,0.,0.,0.,0.,0.,0.,0.,0.,0.,0.,0.,0.,0.,0.,0.,0.,0.,0.,0.,0.,0.054488,0.,0.,0.,0.,0.,0.,0.,0.,0.,0.,0.,0.,0.,0.,0.025316,0.,0.,0.,0.,0.,0.,0.,0.058909,0.182099,0.,0.,0.,0.,0.,0.063378,0.,0.,0.,0.,0.,0.,0.287238,0.255627,0.,0.,0.177867,0.,0.,0.,0.,0.,0.,0.,0.,0.177267,0.,0.,0.,0.19466,0.,0.,0.,0.,0.032907,0.,0.,0.402684,0.,0.,0.,0.,0.,0.,0.,0.,0.152956,0.262424,0.,0.,0.,0.,0.,0.129679,0.,0.,0.,0.,0.049389,0.,0.,0.300739,0.,0.,0.,0.,0.,0.,0.,0.,0.,0.,0.,0.,0.,0.662146,1.433952,0.,0.,0.,0.,0.,0.,0.,0.,0.,0.,0.,0.,0.,0.,0.,0.,0.,0.,0.,0.026789,0.,0.,0.,0.,0.,0.,0.,0.,0.,0.,0.,0.875996,0.595418,0.,0.,0.272587,0.,0.,0.,0.,0.,0.,0.,0.,0.062881,0.,0.,0.389455,0.389455,0.,0.331088,0.,0.,0.,0.128677,0.,0.142481,0.,0.,0.,0.,0.,0.048682,0.,0.,0.,0.162384,0.,0.,0.,0.,0.,0.,0.,0.,0.,0.,0.,0.656155,0.,0.,0.,0.063829,0.063829,0.,0.063829,0.,0.,0.,0.,0.090941,0.0.,0.914479,1.403858,0.389455,0.0.,0.,0.,0.,0.,0.,0.,0.,0.300739,0.0.,0.,0.,0.,0.408333,0.,0.,0.,0.,0.,0.,0.,0.116152,0.,0.745007,0.,0.555316,0.,0.801103,0.161733,0.,0.,0.,0.266035,0.056871,0.,0.257191,0.,0.104164,0.785635,0.,0.,0.123461,0.139318,0.,0.,0.,0.,0.040708,0.148732,0.088,0.,0.064962,1.151899,0.,0.527206,0.,0.197937,0.,0.,0.,0.279798,0.,0.,0.216405,0.,0.,0.,0.,0.,0.929963,0.,0.,0.,0.,0.,0.,0.,0.,0.,1.025359,0.,0.,0.214416,0.,0.,0.,0.,0.298374,0.,0.,0.,0.,0.,0.,0.,0.,0.,0.189398,0.,0.,0.340074,0.142481,0.,0.,0.,0.,0.,0.652316,0.498796,0.,0.,0.,0.,0.,0.285888,0.,0.,0.,0.435516,0.200571,0.,0.0.,0.,0.,0.,0.408333,0.,0.,0.,0.,0.,0.,0.,0.116152,0.,0.745007,0.,0.555316,0.,0.801103,0.161733,0.,0.,0.,0.266035,0.056871,0.,0.257191,0.,0.104164,0.785635,0.,0.,0.123461,0.139318,0.,0.,0.,0.,0.040708,0.148732,0.088,0.,0.064962,1.151899,0.,0.527206,0.,0.197937,0.,0.,0.,0.279798,0.,0.,0.216405,0.,0.,0.,0.,0.,0.929963,0.,0.,0.,0.,0.,0.,0.,0.,0.,1.025359,0.,0.,0.214416,0.,0.,0.,0.,0.298374,0.,0.,0.,0.,0.,0.,0.,0.,0.,0.189398,0.,0.,0.340074,0.142481,0.,0.,0.,0.,0.,0.652316,0.498796,0.,0.,0.,0.,0.,0.285888,0.,0.,0.,0.435516,0.200571,0.,0.0.,0.,0.,0.,0.,0.,0.,0.,0.,0.,0.,0.,0.,0.,0.,0.,0.,0.,0.,0.,0.,0.,0.054488,0.,0.,0.,0.,0.,0.,0.,0.,0.,0.,0.,0.,0.,0.,0.025316,0.,0.,0.,0.,0.,0.,0.,0.058909,0.182099,0.,0.,0.,0.,0.,0.063378,0.,0.,0.,0.,0.,0.,0.287238,0.255627,0.,0.,0.177867,0.,0.,0.,0.,0.,0.,0.,0.,0.177267,0.,0.,0.,0.19466,0.,0.,0.,0.,0.032907,0.,0.,0.402684,0.,0.,0.,0.,0.,0.,0.,0.,0.152956,0.262424,0.,0.,0.,0.,0.,0.129679,0.,0.,0.,0.,0.049389,0.,0.,0.300739,0.,0.,0.,0.,0.,0.,0.,0.,0.,0.,0.,0.,0.,0.662146,1.433952,0.,0.,0.,0.,0.,0.,0.,0.,0.,0.,0.,0.,0.,0.,0.,0.,0.,0.,0.,0.026789,0.,0.,0.,0.,0.,0.,0.,0.,0.,0.,0.,0.875996,0.595418,0.,0.,0.272587,0.,0.,0.,0.,0.,0.,0.,0.,0.062881,0.,0.,0.389455,0.389455,0.,0.331088,0.,0.,0.,0.128677,0.,0.142481,0.,0.,0.,0.,0.,0.048682,0.,0.,0.,0.162384,0.,0.,0.,0.,0.,0.,0.,0.,0.,0.,0.,0.656155,0.,0.,0.,0.063829,0.063829,0.,0.063829,0.,0.,0.,0.,0.090941,0.0.,0.,0.,0.,0.,0.,0.,0.,0.,0.,0.,0.,0.,0.,0.,0.,0.,0.,0.,0.,0.,0.054488,0.,0.,0.,0.,0.,0.,0.,0.,0.,0.,0.,0.,0.,0.,0.,0.,0.,0.,0.,0.182099,0.,0.063378,0.,0.,0.,0.,0.,0.,0.,0.287238,0.255627,0.,0.,0.177867,0.,0.,0.,0.,0.,0.,0.,0.,0.177267,0.,0.,0.,0.19466,0.,0.,0.,0.032907,0.,0.,0.402684,0.,0.,0.,0.,0.,0.,0.,0.,0.152956,0.262424,0.,0.,0.,0.,0.,0.129679,0.,0.,0.049389,0.,0.,0.,0.300739,0.,0.,0.,0.,0.,0.,0.,0.,0.,0.,0.662146,1.433952,0.,0.,0.,0.,0.,0.,0.,0.,0.,0.,0.,0.,0.,0.,0.,0.026789,0.,0.,0.,0.,0.,0.,0.,0.,0.,0.,0.,0.,0.,0.,0.,0.875996,0.595418,0.,0.,0.272587,0.,0.,0.,0.,0.,0.,0.,0.062881,0.,0.,0.389455,0.389455,0.,0.331088,0.,0.,0.,0.128677,0.,0.142481,0.,0.,0.,0.,0.,0.048682,0.,0.,0.,0.,0.,0.,0.,0.,0.,0.,0.,0.656155,0.,0.,0.,0.063829,0.063829,0.,0.063829,0.,0.,0.,0.090941,0.,0.,0.0.,0.,0.,0.,0.,0.,0.,0.,0.,0.,0.,0.,0.,0.,0.,0.,0.,0.,0.,0.,0.,0.,0.054488,0.,0.,0.,0.,0.,0.,0.,0.,0.,0.,0.,0.,0.,0.,0.025316,0.,0.,0.,0.,0.,0.,0.,0.058909,0.182099,0.,0.,0.,0.,0.,0.063378,0.,0.,0.,0.,0.,0.,0.287238,0.255627,0.,0.,0.177867,0.,0.,0.,0.,0.,0.,0.,0.,0.177267,0.,0.,0.,0.19466,0.,0.,0.,0.,0.032907,0.,0.,0.402684,0.,0.,0.,0.,0.,0.,0.,0.,0.152956,0.262424,0.,0.,0.,0.,0.,0.129679,0.,0.,0.,0.,0.049389,0.,0.,0.300739,0.,0.,0.,0.,0.,0.,0.,0.,0.,0.,0.,0.,0.,0.662146,1.433952,0.,0.,0.,0.,0.,0.,0.,0.,0.,0.,0.,0.,0.,0.,0.,0.,0.,0.,0.,0.026789,0.,0.,0.,0.,0.,0.,0.,0.,0.,0.,0.,0.875996,0.595418,0.,0.,0.272587,0.,0.,0.,0.,0.,0.,0.,0.,0.062881,0.,0.,0.389455,0.389455,0.,0.331088,0.,0.,0.,0.128677,0.,0.142481,0.,0.,0.,0.,0.,0.048682,0.,0.,0.,0.162384,0.,0.,0.,0.,0.,0.,0.,0.,0.,0.,0.,0.656155,0.,0.,0.,0.063829,0.063829,0.,0.063829,0.,0.,0.,0.,0.090941,0.0.,0.,0.,0.,0.,0.,0.,0.,0.,0.,0.,0.,0.,0.,0.,0.,0.,0.,0.,0.,0.,0.054488,0.,0.,0.,0.,0.,0.,0.,0.,0.,0.,0.,0.,0.,0.,0.,0.,0.,0.,0.,0.182099,0.,0.063378,0.,0.,0.,0.,0.,0.,0.,0.287238,0.255627,0.,0.,0.,0.,0.,0.,0.,0.,0.,0.,0.177267,0.,0.,0.,0.19466,0.,0.,0.,0.032907,0.,0.,0.402684,0.,0.,0.,0.,0.,0.,0.,0.,0.152956,0.262424,0.,0.,0.,0.,0.,0.129679,0.,0.,0.049389,0.,0.,0.,0.300739,0.,0.,0.,0.,0.,0.,0.,0.,0.,0.,0.662146,1.433952,0.,0.,0.,0.,0.,0.,0.,0.,0.,0.,0.,0.,0.,0.,0.,0.026789,0.,0.,0.,0.,0.,0.,0.,0.,0.,0.,0.,0.,0.,0.,0.,0.875996,0.595418,0.,0.,0.272587,0.,0.,0.,0.,0.,0.,0.,0.062881,0.,0.,0.389455,0.389455,0.,0.331088,0.,0.,0.,0.128677,0.,0.142481,0.,0.,0.,0.,0.,0.048682,0.,0.,0.,0.,0.,0.,0.,0.,0.,0.,0.,0.656155,0.,0.,0.,0.063829,0.063829,0.,0.063829,0.,0.,0.,0.090941,0.,0.,0.0.132801,0.,0.,0.,0.14911,0.,0.,0.745007,0.,0.801103,0.161733,0.104164,0.534656,0.,0.,0.431256,0.,0.804843,0.,0.214416,0.214416,0.,0.,0.,0.,1.524143,0.2858880.,0.,0.527206,0.431256,0.,0.047393,0.,0.,0.,0.,0.,0.,0.0.0.24901,0.914782,0.122141,0.,0.,0.287238,0.255627,0.,0.,0.369372,0.157405,0.,0.,0.152956,0.262424,0.,0.151686,0.,0.,0.,0.270341,0.854252,0.,0.,0.,0.,0.,0.,0.,0.,0.662146,1.433952,0.,0.,0.,0.298374,0.,0.389455,0.,0.,0.,0.,0.,0.,0.,0.142481,0.,0.,0.,0.,1.115017,0.656155,0.,0.18459,0.,0.,0.,0.,0.0909410.24901,0.914782,0.122141,0.,0.,0.,0.,0.287238,0.255627,0.,0.,0.157405,0.,0.,0.,0.151686,0.,0.,0.152956,0.262424,0.,0.,0.270341,0.854252,0.,0.,0.,0.,0.,0.,0.,0.,0.914479,0.662146,1.433952,0.,0.,0.,0.298374,0.,0.389455,0.,0.,0.,0.,0.,0.,0.,0.142481,0.,0.,0.,0.,0.,0.,0.,1.115017,0.,0.,0.656155,0.,0.18459,0.,0.,0.,0.,0.0.24901,0.914782,0.122141,0.,0.,0.,0.,0.287238,0.255627,0.,0.,0.157405,0.,0.,0.,0.151686,0.,0.,0.152956,0.262424,0.,0.,0.270341,0.854252,0.,0.,0.,0.,0.,0.,0.,0.,0.914479,0.662146,1.433952,0.,0.,0.,0.298374,0.,0.389455,0.,0.,0.,0.,0.,0.,0.,0.142481,0.,0.,0.,0.,0.,0.,0.,1.115017,0.,0.,0.656155,0.,0.18459,0.,0.,0.,0.,0.0.,0.287238,0.255627,0.,0.,0.,0.,0.038906,0.152956,0.262424,0.,0.,0.,0.,0.,0.,0.,0.,0.,0.,0.,0.,0.,0.389455,0.,0.,0.142481,0.,0.,0.,0.,0.,0.,0.,0.,0.,0.,0.,0.,0.,0.,0.656155,0.,0.,0.,0.,0.0.24901,0.914782,0.122141,0.,0.,0.,0.,0.287238,0.255627,0.,0.,0.369372,0.157405,0.,0.,0.152956,0.262424,0.,0.151686,0.,0.,0.,0.270341,0.854252,0.,0.,0.,0.,0.,0.,0.,0.,0.662146,1.433952,0.,0.,0.,0.298374,0.,0.389455,0.,0.,0.,0.,0.,0.,0.,0.142481,0.,0.,0.,0.,0.,0.,0.,1.115017,0.,0.656155,0.,0.18459,0.,0.,0.,0.,0.0.24901,0.914782,0.122141,0.,0.,0.,0.,0.287238,0.255627,0.,0.,0.369372,0.157405,0.,0.,0.152956,0.262424,0.,0.151686,0.,0.,0.,0.270341,0.854252,0.,0.,0.,0.,0.,0.,0.,0.,0.662146,1.433952,0.,0.,0.,0.298374,0.,0.389455,0.,0.,0.,0.,0.,0.,0.,0.142481,0.,0.,0.,0.,0.,0.,0.,1.115017,0.,0.656155,0.,0.18459,0.,0.,0.,0.,0.0.24901,0.914782,0.122141,0.,0.,0.287238,0.255627,0.,0.,0.369372,0.157405,0.,0.,0.152956,0.262424,0.,0.151686,0.,0.,0.,0.270341,0.854252,0.,0.,0.,0.,0.,0.,0.,0.,0.662146,1.433952,0.,0.,0.,0.298374,0.,0.389455,0.,0.,0.,0.,0.,0.,0.,0.142481,0.,0.,0.,0.,1.115017,0.656155,0.,0.18459,0.,0.,0.,0.,0.0909410.24901,0.914782,0.122141,0.,0.,0.287238,0.255627,0.,0.,0.369372,0.157405,0.,0.,0.152956,0.262424,0.,0.151686,0.,0.,0.,0.270341,0.854252,0.,0.,0.,0.,0.,0.,0.,0.,0.662146,1.433952,0.,0.,0.,0.298374,0.,0.389455,0.,0.,0.,0.,0.,0.,0.,0.142481,0.,0.,0.,0.,1.115017,0.656155,0.,0.18459,0.,0.,0.,0.,0.0909410.,0.,0.,0.,0.,0.,0.,0.,0.,0.,0.,0.,0.,0.,0.,0.,0.,0.,0.,0.,0.,0.,0.054488,0.,0.,0.,0.,0.,0.,0.,0.,0.,0.,0.,0.,0.,0.,0.025316,0.,0.,0.,0.,0.,0.,0.,0.058909,0.182099,0.,0.,0.,0.,0.,0.063378,0.,0.,0.,0.,0.,0.,0.287238,0.255627,0.,0.,0.177867,0.,0.,0.,0.,0.,0.,0.,0.,0.177267,0.,0.,0.,0.19466,0.,0.,0.,0.,0.032907,0.,0.,0.402684,0.,0.,0.,0.,0.,0.,0.,0.,0.152956,0.262424,0.,0.,0.,0.,0.,0.129679,0.,0.,0.,0.,0.049389,0.,0.,0.300739,0.,0.,0.,0.,0.,0.,0.,0.,0.,0.,0.,0.,0.,0.662146,1.433952,0.,0.,0.,0.,0.,0.,0.,0.,0.,0.,0.,0.,0.,0.,0.,0.,0.,0.,0.,0.026789,0.,0.,0.,0.,0.,0.,0.,0.,0.,0.,0.,0.875996,0.595418,0.,0.,0.272587,0.,0.,0.,0.,0.,0.,0.,0.,0.062881,0.,0.,0.389455,0.389455,0.,0.331088,0.,0.,0.,0.128677,0.,0.142481,0.,0.,0.,0.,0.,0.048682,0.,0.,0.,0.162384,0.,0.,0.,0.,0.,0.,0.,0.,0.,0.,0.,0.656155,0.,0.,0.,0.063829,0.063829,0.,0.063829,0.,0.,0.,0.,0.090941,0.0.24901,0.914782,0.122141,0.,0.,0.,0.,0.287238,0.255627,0.,0.,0.157405,0.,0.,0.,0.151686,0.,0.,0.152956,0.262424,0.,0.,0.270341,0.854252,0.,0.,0.,0.,0.,0.,0.,0.,0.914479,0.662146,1.433952,0.,0.,0.,0.298374,0.,0.389455,0.,0.,0.,0.,0.,0.,0.,0.142481,0.,0.,0.,0.,0.,0.,0.,1.115017,0.,0.,0.656155,0.,0.18459,0.,0.,0.,0.,0.0.,0.,0.,0.,0.,0.287238,0.255627,0.,0.,0.152956,0.262424,0.,0.,0.,0.,0.,0.,0.,0.,0.389455,0.,0.142481,0.,0.,0.,0.,0.656155,0.,0.,0.,0.,0.,0.,0.,0.0.24901,0.914782,0.122141,0.,0.,0.,0.,0.287238,0.255627,0.,0.,0.369372,0.157405,0.,0.,0.152956,0.262424,0.,0.151686,0.,0.,0.,0.270341,0.854252,0.,0.,0.,0.,0.,0.,0.,0.,0.662146,1.433952,0.,0.,0.,0.298374,0.,0.389455,0.,0.,0.,0.,0.,0.,0.,0.142481,0.,0.,0.,0.,0.,0.,0.,1.115017,0.,0.656155,0.,0.18459,0.,0.,0.,0.,0.|0.,0.175087,0.175087,0.,0.1750870.,0.175087,0.175087,0.,0.1750870.,0.175087,0.175087,0.,0.1750870.,0.175087,0.175087,0.,0.1750870.,0.175087,0.175087,0.,0.1750870.,0.175087,0.175087,0.,0.1750870.,0.175087,0.175087,0.,0.1750870.,0.175087,0.175087,0.,0.1750870.,0.175087,0.175087,0.,0.1750870.,0.175087,0.175087,0.,0.1750870.,0.175087,0.175087,0.,0.1750870.,0.175087,0.175087,0.,0.1750870.,0.175087,0.175087,0.,0.1750870.,0.175087,0.175087,0.,0.1750870.0.0.0.0.0.0.0.0.0.,0.175087,0.175087,0.,0.1750870.,0.175087,0.175087,0.,0.1750870.,0.175087,0.175087,0.,0.1750870.,0.175087,0.175087,0.,0.1750870.,0.175087,0.175087,0.,0.1750870.0.0.,0.,0.,0.,0.,0.175087,0.0.,0.175087,0.175087,0.,0.175087|0.,0.,0.,0.,0.,0.,0.,0.,0.,0.0.,0.,0.,0.,0.,0.,0.,0.,0.,0.0.,0.,0.,0.,0.,0.,0.,0.660954,0.191306,0.,0.,0.,0.,0.,0.,0.,0.,0.,0.,0.,0.,0.,0.,0.,0.,0.,0.064966,0.,0.,0.,0.,0.,0.,0.,0.,0.,0.,0.,0.568744,0.,0.,0.,0.016812,0.,0.,0.,0.,0.,0.,0.,0.996789,0.162649,0.,0.,0.,0.,0.0147,0.,0.,0.087797,0.,0.,0.,0.,0.,0.,0.,0.,0.,0.390683,0.,0.,0.108386,0.,0.,0.,0.,0.,0.205407,0.,0.,0.,0.,0.,0.259007,0.259007,0.259007,0.,0.,0.,0.,0.,0.,1.166521,0.,0.,0.,0.,0.,0.,0.,0.,0.,0.,0.,0.,0.,0.,0.,0.,0.262737,0.,0.,0.,0.,0.,0.,0.,0.,0.,0.,0.,0.,0.,0.,0.,0.437635,0.,0.,0.,0.,0.,0.,0.457493,0.17838,0.,0.,0.,0.,0.,0.,0.,0.,0.,0.,0.,0.,0.794254,0.469592,1.394212,0.,0.,0.,0.,0.,0.,0.062789,0.,0.,0.,0.,0.062789,0.,0.,0.,0.,0.062789,0.,0.,0.,0.,0.,0.,0.,0.,0.,0.,0.,0.,0.,0.,0.805628,1.194878,0.,0.,0.,0.,0.,0.,0.67087,0.,0.,0.,0.,0.,0.160211,0.,0.,0.499705,0.,0.499705,0.,0.,0.,0.,0.78693,0.,0.295726,0.,0.978734,0.143783,0.,0.,0.,0.,0.095728,0.,0.,0.,0.,0.,0.,0.078628,0.,0.,0.,0.074426,0.,0.,0.,0.,0.,0.,0.,0.,0.,0.,0.,0.,0.,0.,0.,0.,0.,0.270863,0.,0.,0.,0.,0.,0.,0.,0.233771,0.0.,0.,0.,0.,0.,0.,0.,0.,0.,0.0.,0.,0.,0.,0.,0.,0.,0.,0.,0.0.,0.,0.,0.,0.,0.,0.,0.660954,0.191306,0.,0.,0.,0.,0.,0.,0.,0.,0.,0.,0.,0.,0.,0.,0.,0.,0.,0.064966,0.,0.,0.,0.,0.,0.,0.,0.,0.,0.,0.,0.568744,0.,0.,0.,0.016812,0.,0.,0.,0.,0.,0.,0.,0.996789,0.162649,0.,0.,0.,0.,0.0147,0.,0.,0.087797,0.,0.,0.,0.,0.,0.,0.,0.,0.,0.390683,0.,0.,0.108386,0.,0.,0.,0.,0.,0.205407,0.,0.,0.,0.,0.,0.259007,0.259007,0.259007,0.,0.,0.,0.,0.,0.,1.166521,0.,0.,0.,0.,0.,0.,0.,0.,0.,0.,0.,0.,0.,0.,0.,0.,0.262737,0.,0.,0.,0.,0.,0.,0.,0.,0.,0.,0.,0.,0.,0.,0.,0.437635,0.,0.,0.,0.,0.,0.,0.457493,0.17838,0.,0.,0.,0.,0.,0.,0.,0.,0.,0.,0.,0.,0.794254,0.469592,1.394212,0.,0.,0.,0.,0.,0.,0.062789,0.,0.,0.,0.,0.062789,0.,0.,0.,0.,0.062789,0.,0.,0.,0.,0.,0.,0.,0.,0.,0.,0.,0.,0.,0.,0.805628,1.194878,0.,0.,0.,0.,0.,0.,0.67087,0.,0.,0.,0.,0.,0.160211,0.,0.,0.499705,0.,0.499705,0.,0.,0.,0.,0.78693,0.,0.295726,0.,0.978734,0.143783,0.,0.,0.,0.,0.095728,0.,0.,0.,0.,0.,0.,0.078628,0.,0.,0.,0.074426,0.,0.,0.,0.,0.,0.,0.,0.,0.,0.,0.,0.,0.,0.,0.,0.,0.,0.270863,0.,0.,0.,0.,0.,0.,0.,0.233771,0.0.652938,0.,0.,0.,0.,0.,0.,0.390683,0.,0.,0.390683,0.187642,0.,0.262737,0.156376,0.262737,0.,0.,0.60022,0.,0.,0.,0.,0.,0.,0.,0.,1.802884,0.794254,0.469592,1.394212,0.,0.,0.,0.,0.,0.,0.,0.499705,0.,0.,0.,0.095728,0.,0.,0.,0.,0.,0.508385,0.,1.428598,0.,0.,0.,0.,0.383055,0.,0.,0.,0.,0.,0.233771,0.0.,0.,0.110098,0.,0.,0.,0.,0.,0.256221,0.,0.256221,0.,0.,0.508385,0.,0.,0.,0.270863,0.,0.,0.091452,0.585171,0.0.,0.,0.110098,0.,0.,0.,0.,0.,0.256221,0.,0.256221,0.,0.,0.508385,0.,0.,0.,0.270863,0.,0.,0.091452,0.585171,0.0.,0.,0.,0.,0.,0.,0.,0.,0.,0.0.,0.,0.,0.,0.,0.,0.,0.,0.,0.0.,0.,0.,0.,0.,0.,0.,0.,0.,0.0.,0.,0.,0.,0.,0.,0.,0.,0.,0.,0.,0.,0.,0.0.,0.,0.,0.,0.,0.,0.,0.660954,0.191306,0.,0.,0.,0.,0.,0.,0.,0.,0.,0.,0.,0.,0.,0.,0.,0.,0.,0.064966,0.,0.,0.,0.,0.,0.,0.,0.,0.,0.,0.,0.568744,0.,0.,0.,0.016812,0.,0.,0.,0.,0.,0.,0.,0.996789,0.162649,0.,0.,0.,0.,0.0147,0.,0.,0.087797,0.,0.,0.,0.,0.,0.,0.,0.,0.,0.390683,0.,0.,0.108386,0.,0.,0.,0.,0.,0.205407,0.,0.,0.,0.,0.,0.259007,0.259007,0.259007,0.,0.,0.,0.,0.,0.,1.166521,0.,0.,0.,0.,0.,0.,0.,0.,0.,0.,0.,0.,0.,0.,0.,0.,0.262737,0.,0.,0.,0.,0.,0.,0.,0.,0.,0.,0.,0.,0.,0.,0.,0.437635,0.,0.,0.,0.,0.,0.,0.457493,0.17838,0.,0.,0.,0.,0.,0.,0.,0.,0.,0.,0.,0.,0.794254,0.469592,1.394212,0.,0.,0.,0.,0.,0.,0.062789,0.,0.,0.,0.,0.062789,0.,0.,0.,0.,0.062789,0.,0.,0.,0.,0.,0.,0.,0.,0.,0.,0.,0.,0.,0.,0.805628,1.194878,0.,0.,0.,0.,0.,0.,0.67087,0.,0.,0.,0.,0.,0.160211,0.,0.,0.499705,0.,0.499705,0.,0.,0.,0.,0.78693,0.,0.295726,0.,0.978734,0.143783,0.,0.,0.,0.,0.095728,0.,0.,0.,0.,0.,0.,0.078628,0.,0.,0.,0.074426,0.,0.,0.,0.,0.,0.,0.,0.,0.,0.,0.,0.,0.,0.,0.,0.,0.,0.270863,0.,0.,0.,0.,0.,0.,0.,0.233771,0.0.,0.,0.,0.,0.,0.,0.,0.660954,0.191306,0.,0.,0.,0.,0.,0.,0.,0.,0.,0.,0.,0.,0.,0.,0.,0.,0.064966,0.,0.,0.,0.,0.,0.,0.,0.,0.,0.,0.,0.568744,0.,0.,0.,0.,0.,0.,0.,0.,0.162649,0.,0.087797,0.,0.,0.0147,0.,0.,0.,0.,0.,0.,0.,0.,0.390683,0.,0.,0.,0.,0.,0.,0.,0.205407,0.,0.,0.,0.,0.259007,0.259007,0.259007,0.,0.,0.,0.,1.166521,0.,0.,0.,0.,0.,0.,0.,0.,0.,0.,0.,0.,0.,0.,0.,0.,0.262737,0.,0.,0.,0.,0.,0.,0.,0.,0.,0.,0.,0.437635,0.,0.,0.,0.,0.,0.,0.457493,0.17838,0.,0.,0.,0.,0.,0.,0.,0.,0.,0.,0.794254,0.469592,1.394212,0.,0.,0.,0.,0.,0.,0.062789,0.,0.,0.,0.,0.062789,0.,0.,0.,0.,0.,0.,0.,0.,0.,0.062789,0.,0.,0.,0.,0.,0.,0.,0.,0.,0.805628,1.194878,0.,0.,0.,0.,0.,0.,0.67087,0.,0.,0.,0.,0.,0.160211,0.,0.,0.499705,0.,0.499705,0.,0.,0.,0.,0.78693,0.,0.295726,0.,0.978734,0.143783,0.,0.095728,0.,0.,0.,0.,0.,0.,0.078628,0.,0.,0.,0.,0.,0.,0.,0.,0.,0.,0.,0.,0.,0.383055,0.,0.,0.,0.,0.,0.,0.,0.,0.,0.,0.233771,0.233771,0.233771,0.0.,0.,0.,0.,0.,0.,0.,0.660954,0.191306,0.,0.,0.,0.,0.,0.,0.,0.,0.,0.,0.,0.,0.,0.,0.,0.,0.064966,0.,0.,0.,0.,0.,0.,0.,0.,0.,0.,0.,0.568744,0.,0.,0.,0.,0.,0.,0.,0.,0.162649,0.,0.087797,0.,0.,0.0147,0.,0.,0.,0.,0.,0.,0.,0.,0.390683,0.,0.,0.,0.,0.,0.,0.,0.205407,0.,0.,0.,0.,0.259007,0.259007,0.259007,0.,0.,0.,0.,1.166521,0.,0.,0.,0.,0.,0.,0.,0.,0.,0.,0.,0.,0.,0.,0.,0.,0.262737,0.,0.,0.,0.,0.,0.,0.,0.,0.,0.,0.,0.437635,0.,0.,0.,0.,0.,0.,0.457493,0.17838,0.,0.,0.,0.,0.,0.,0.,0.,0.,0.,0.794254,0.469592,1.394212,0.,0.,0.,0.,0.,0.,0.062789,0.,0.,0.,0.,0.062789,0.,0.,0.,0.,0.,0.,0.,0.,0.,0.062789,0.,0.,0.,0.,0.,0.,0.,0.,0.,0.805628,1.194878,0.,0.,0.,0.,0.,0.,0.67087,0.,0.,0.,0.,0.,0.160211,0.,0.,0.499705,0.,0.499705,0.,0.,0.,0.,0.78693,0.,0.295726,0.,0.978734,0.143783,0.,0.095728,0.,0.,0.,0.,0.,0.,0.078628,0.,0.,0.,0.,0.,0.,0.,0.,0.,0.,0.,0.,0.,0.383055,0.,0.,0.,0.,0.,0.,0.,0.,0.,0.,0.233771,0.233771,0.233771,0.0.,1.802884,0.499705,0.,0.,0.,0.1.802884,0.,0.0.,0.,0.,0.,0.,0.,0.,0.660954,0.191306,0.,0.,0.,0.,0.,0.,0.,0.,0.,0.,0.,0.,0.,0.,0.,0.,0.064966,0.,0.,0.,0.,0.,0.,0.,0.,0.,0.,0.,0.568744,0.,0.,0.,0.,0.,0.,0.,0.,0.162649,0.,0.087797,0.,0.,0.0147,0.,0.,0.,0.,0.,0.,0.,0.,0.390683,0.,0.,0.108386,0.,0.,0.,0.,0.,0.205407,0.,0.,0.,0.,0.259007,0.259007,0.259007,0.,0.,0.,0.,1.166521,0.,0.,0.,0.,0.,0.,0.,0.,0.,0.,0.,0.,0.,0.,0.,0.,0.262737,0.,0.,0.,0.,0.,0.,0.,0.,0.,0.,0.,0.437635,0.,0.,0.,0.,0.,0.,0.457493,0.17838,0.,0.,0.,0.,0.,0.,0.,0.,0.,0.,0.794254,0.469592,1.394212,0.,0.,0.,0.,0.,0.,0.062789,0.,0.,0.,0.,0.062789,0.,0.,0.,0.,0.,0.,0.,0.,0.,0.062789,0.,0.,0.,0.,0.,0.,0.,0.,0.,0.805628,1.194878,0.,0.,0.,0.,0.,0.,0.67087,0.,0.,0.,0.,0.,0.160211,0.,0.,0.499705,0.,0.499705,0.,0.,0.,0.,0.78693,0.,0.295726,0.,0.978734,0.143783,0.,0.095728,0.,0.,0.,0.,0.,0.,0.078628,0.,0.,0.,0.,0.,0.,0.,0.,0.,0.,0.,0.,0.,0.383055,0.,0.,0.,0.,0.,0.,0.,0.,0.,0.,0.233771,0.233771,0.233771,0.0.,0.,0.,0.,0.,0.,0.,0.191306,0.,0.,0.,0.,0.,0.,0.,0.,0.,0.,0.,0.,0.,0.,0.,0.,0.064966,0.,0.,0.,0.,0.,0.,0.,0.,0.,0.,0.,0.568744,0.,0.,0.,0.,0.,0.,0.,0.,0.162649,0.,0.087797,0.,0.,0.,0.,0.,0.,0.,0.,0.,0.,0.,0.,0.,0.,0.,0.205407,0.,0.,0.,0.259007,0.,0.259007,0.,0.,0.,0.,0.,0.,0.,0.,0.,0.,0.,0.,0.,0.,0.,0.,0.,0.,0.,0.,0.055086,0.,0.,0.,0.,0.,0.,0.,0.,0.437635,0.,0.,0.,0.,0.457493,0.17838,0.,0.,0.,0.,0.,0.,0.,0.,0.,0.,0.,0.062789,0.,0.,0.,0.,0.062789,0.,0.,0.,0.,0.,0.,0.,0.,0.,0.,0.,0.,0.,0.,0.805628,1.194878,0.,0.,0.,0.,0.,0.502942,0.67087,0.,0.,0.160211,0.,0.,0.499705,0.,0.,0.78693,0.295726,0.,0.143783,0.,0.,0.078628,0.,0.,0.,0.,0.,0.,0.,0.383055,0.,0.,0.,0.,0.,0.0.,0.,0.,0.,0.,0.,0.,0.660954,0.191306,0.,0.,0.,0.,0.,0.,0.,0.,0.,0.,0.,0.,0.,0.,0.,0.,0.064966,0.,0.,0.,0.,0.,0.,0.,0.,0.,0.,0.,0.568744,0.,0.,0.,0.,0.,0.,0.,0.,0.162649,0.,0.087797,0.,0.,0.0147,0.,0.,0.,0.,0.,0.,0.,0.,0.390683,0.,0.,0.108386,0.,0.,0.,0.,0.,0.205407,0.,0.,0.,0.,0.259007,0.259007,0.259007,0.,0.,0.,0.,1.166521,0.,0.,0.,0.,0.,0.,0.,0.,0.,0.,0.,0.,0.,0.,0.,0.,0.262737,0.,0.,0.,0.,0.,0.,0.,0.,0.,0.,0.,0.437635,0.,0.,0.,0.,0.,0.,0.457493,0.17838,0.,0.,0.,0.,0.,0.,0.,0.,0.,0.,0.794254,0.469592,1.394212,0.,0.,0.,0.,0.,0.,0.062789,0.,0.,0.,0.,0.062789,0.,0.,0.,0.,0.,0.,0.,0.,0.,0.062789,0.,0.,0.,0.,0.,0.,0.,0.,0.,0.805628,1.194878,0.,0.,0.,0.,0.,0.,0.67087,0.,0.,0.,0.,0.,0.160211,0.,0.,0.499705,0.,0.499705,0.,0.,0.,0.,0.78693,0.,0.295726,0.,0.978734,0.143783,0.,0.095728,0.,0.,0.,0.,0.,0.,0.078628,0.,0.,0.,0.,0.,0.,0.,0.,0.,0.,0.,0.,0.,0.383055,0.,0.,0.,0.,0.,0.,0.,0.,0.,0.,0.233771,0.233771,0.233771,0.0.,1.802884,0.499705,0.,0.,0.,0.0.,1.802884,0.499705,0.,0.,0.,0.0.,1.802884,0.499705,0.,0.,0.,0.0.,0.,0.,0.,0.,0.,0.,0.660954,0.191306,0.,0.,0.,0.,0.,0.,0.,0.,0.,0.,0.,0.,0.,0.,0.,0.,0.,0.064966,0.,0.,0.,0.,0.,0.,0.,0.,0.,0.,0.,0.568744,0.,0.,0.,0.016812,0.,0.,0.,0.,0.,0.,0.,0.996789,0.162649,0.,0.,0.,0.,0.0147,0.,0.,0.087797,0.,0.,0.,0.,0.,0.,0.,0.,0.,0.390683,0.,0.,0.108386,0.,0.,0.,0.,0.,0.205407,0.,0.,0.,0.,0.,0.259007,0.259007,0.259007,0.,0.,0.,0.,0.,0.,1.166521,0.,0.,0.,0.,0.,0.,0.,0.,0.,0.,0.,0.,0.,0.,0.,0.,0.262737,0.,0.,0.,0.,0.,0.,0.,0.,0.,0.,0.,0.,0.,0.,0.,0.437635,0.,0.,0.,0.,0.,0.,0.457493,0.17838,0.,0.,0.,0.,0.,0.,0.,0.,0.,0.,0.,0.,0.794254,0.469592,1.394212,0.,0.,0.,0.,0.,0.,0.062789,0.,0.,0.,0.,0.062789,0.,0.,0.,0.,0.062789,0.,0.,0.,0.,0.,0.,0.,0.,0.,0.,0.,0.,0.,0.,0.805628,1.194878,0.,0.,0.,0.,0.,0.,0.67087,0.,0.,0.,0.,0.,0.160211,0.,0.,0.499705,0.,0.499705,0.,0.,0.,0.,0.78693,0.,0.295726,0.,0.978734,0.143783,0.,0.,0.,0.,0.095728,0.,0.,0.,0.,0.,0.,0.078628,0.,0.,0.,0.074426,0.,0.,0.,0.,0.,0.,0.,0.,0.,0.,0.,0.,0.,0.,0.,0.,0.,0.270863,0.,0.,0.,0.,0.,0.,0.,0.233771,0.0.,0.,0.,0.,0.,0.,0.,0.660954,0.191306,0.,0.,0.,0.,0.,0.,0.,0.,0.,0.,0.,0.,0.,0.,0.,0.,0.,0.064966,0.,0.,0.,0.,0.,0.,0.,0.,0.,0.,0.,0.568744,0.,0.,0.,0.016812,0.,0.,0.,0.,0.,0.,0.,0.996789,0.162649,0.,0.,0.,0.,0.0147,0.,0.,0.087797,0.,0.,0.,0.,0.,0.,0.,0.,0.,0.390683,0.,0.,0.108386,0.,0.,0.,0.,0.,0.205407,0.,0.,0.,0.,0.,0.259007,0.259007,0.259007,0.,0.,0.,0.,0.,0.,1.166521,0.,0.,0.,0.,0.,0.,0.,0.,0.,0.,0.,0.,0.,0.,0.,0.,0.262737,0.,0.,0.,0.,0.,0.,0.,0.,0.,0.,0.,0.,0.,0.,0.,0.437635,0.,0.,0.,0.,0.,0.,0.457493,0.17838,0.,0.,0.,0.,0.,0.,0.,0.,0.,0.,0.,0.,0.794254,0.469592,1.394212,0.,0.,0.,0.,0.,0.,0.062789,0.,0.,0.,0.,0.062789,0.,0.,0.,0.,0.062789,0.,0.,0.,0.,0.,0.,0.,0.,0.,0.,0.,0.,0.,0.,0.805628,1.194878,0.,0.,0.,0.,0.,0.,0.67087,0.,0.,0.,0.,0.,0.160211,0.,0.,0.499705,0.,0.499705,0.,0.,0.,0.,0.78693,0.,0.295726,0.,0.978734,0.143783,0.,0.,0.,0.,0.095728,0.,0.,0.,0.,0.,0.,0.078628,0.,0.,0.,0.074426,0.,0.,0.,0.,0.,0.,0.,0.,0.,0.,0.,0.,0.,0.,0.,0.,0.,0.270863,0.,0.,0.,0.,0.,0.,0.,0.233771,0.0.,0.,0.,0.,0.,0.,0.,0.660954,0.191306,0.,0.,0.,0.,0.,0.,0.,0.,0.,0.,0.,0.,0.,0.,0.,0.,0.,0.064966,0.,0.,0.,0.,0.,0.,0.,0.,0.,0.,0.,0.568744,0.,0.,0.,0.016812,0.,0.,0.,0.,0.,0.,0.,0.996789,0.162649,0.,0.,0.,0.,0.0147,0.,0.,0.087797,0.,0.,0.,0.,0.,0.,0.,0.,0.,0.390683,0.,0.,0.108386,0.,0.,0.,0.,0.,0.205407,0.,0.,0.,0.,0.,0.259007,0.259007,0.259007,0.,0.,0.,0.,0.,0.,1.166521,0.,0.,0.,0.,0.,0.,0.,0.,0.,0.,0.,0.,0.,0.,0.,0.,0.262737,0.,0.,0.,0.,0.,0.,0.,0.,0.,0.,0.,0.,0.,0.,0.,0.437635,0.,0.,0.,0.,0.,0.,0.457493,0.17838,0.,0.,0.,0.,0.,0.,0.,0.,0.,0.,0.,0.,0.794254,0.469592,1.394212,0.,0.,0.,0.,0.,0.,0.062789,0.,0.,0.,0.,0.062789,0.,0.,0.,0.,0.062789,0.,0.,0.,0.,0.,0.,0.,0.,0.,0.,0.,0.,0.,0.,0.805628,1.194878,0.,0.,0.,0.,0.,0.,0.67087,0.,0.,0.,0.,0.,0.160211,0.,0.,0.499705,0.,0.499705,0.,0.,0.,0.,0.78693,0.,0.295726,0.,0.978734,0.143783,0.,0.,0.,0.,0.095728,0.,0.,0.,0.,0.,0.,0.078628,0.,0.,0.,0.074426,0.,0.,0.,0.,0.,0.,0.,0.,0.,0.,0.,0.,0.,0.,0.,0.,0.,0.270863,0.,0.,0.,0.,0.,0.,0.,0.233771,0.0.,0.,0.110098,0.,0.,0.,0.,0.,0.256221,0.,0.256221,0.,0.,0.508385,0.,0.,0.,0.270863,0.,0.,0.091452,0.585171,0.0.,0.,0.110098,0.,0.,0.,0.,0.,0.256221,0.,0.256221,0.,0.,0.508385,0.,0.,0.,0.270863,0.,0.,0.091452,0.585171,0.0.,0.,0.110098,0.,0.,0.,0.,0.,0.256221,0.,0.256221,0.,0.,0.508385,0.,0.,0.,0.270863,0.,0.,0.091452,0.585171,0.0.,0.,0.110098,0.,0.,0.,0.,0.,0.256221,0.,0.256221,0.,0.,0.508385,0.,0.,0.,0.270863,0.,0.,0.091452,0.585171,0.0.,0.,0.110098,0.,0.,0.,0.,0.,0.256221,0.,0.256221,0.,0.,0.508385,0.,0.,0.,0.270863,0.,0.,0.091452,0.585171,0.0.191306,0.,0.,0.,0.,0.,0.,0.,0.,0.,0.,0.072269,0.,0.,0.0.652938,0.,0.,0.,0.,0.,0.,0.390683,0.,0.,0.390683,0.187642,0.,0.262737,0.156376,0.262737,0.,0.,0.60022,0.,0.,0.,0.,0.,0.,0.,0.,1.802884,0.794254,0.469592,1.394212,0.,0.,0.,0.,0.,0.,0.,0.499705,0.,0.,0.,0.095728,0.,0.,0.,0.,0.,0.508385,0.,1.428598,0.,0.,0.,0.,0.383055,0.,0.,0.,0.,0.,0.233771,0.0.,0.,0.,0.,0.,0.,0.,0.,0.,0.0.652938,0.,0.,0.,0.,0.,0.,0.390683,0.,0.,0.390683,0.187642,0.,0.262737,0.156376,0.262737,0.,0.,0.60022,0.,0.,0.,0.,0.,0.,0.,0.,1.802884,0.794254,0.469592,1.394212,0.,0.,0.,0.,0.,0.,0.,0.499705,0.,0.,0.,0.095728,0.,0.,0.,0.,0.,0.508385,0.,1.428598,0.,0.,0.,0.,0.383055,0.,0.,0.,0.,0.,0.233771,0.0.652938,0.,0.,0.,0.,0.,0.,0.390683,0.,0.,0.390683,0.187642,0.,0.262737,0.156376,0.262737,0.,0.,0.60022,0.,0.,0.,0.,0.,0.,0.,0.,1.802884,0.794254,0.469592,1.394212,0.,0.,0.,0.,0.,0.,0.,0.499705,0.,0.,0.,0.095728,0.,0.,0.,0.,0.,0.508385,0.,1.428598,0.,0.,0.,0.,0.383055,0.,0.,0.,0.,0.,0.233771,0.0.,0.,0.,0.,0.,0.,0.,0.,0.191529,0.,0.,0.,0.,0.,0.,0.,0.,0.,0.354178,0.,0.397239,0.,0.927467,0.29824,0.,0.848069,0.,0.074492,0.,0.,0.080067,1.047313,0.,0.070293,0.,0.,0.222347,0.,0.,0.710067,0.,0.214622,0.,0.905272,0.,0.064214,1.055297,0.,0.281132,0.,0.307196,0.148228,0.,0.,0.,0.,0.097163,0.,0.314837,0.290684,0.,0.23528,0.378561,0.,0.,0.,0.,0.214289,0.,0.,0.,0.,0.,0.,0.,0.560239,0.,0.,0.,0.,0.,0.,0.,0.,0.,0.,0.,0.,0.,0.,0.,0.,0.703508,0.,0.,0.,0.,0.,0.,0.,0.,0.34216,0.,0.,0.095728,0.,0.,0.,0.,0.,0.,0.855816,0.533324,1.039185,0.,0.,0.,0.,0.,0.,0.071795,0.,0.,0.,0.525063,0.11018,0.,0.0.,0.,0.,0.,0.080067,1.047313,0.905272,0.,0.,0.,0.,0.0.,0.,0.,0.,0.,0.,0.,0.191306,0.,0.,0.,0.,0.,0.,0.,0.,0.,0.,0.,0.,0.,0.,0.,0.,0.064966,0.,0.,0.,0.,0.,0.,0.,0.,0.,0.,0.,0.568744,0.,0.,0.,0.,0.,0.,0.,0.,0.162649,0.,0.087797,0.,0.,0.,0.,0.,0.,0.,0.,0.,0.,0.,0.,0.,0.,0.,0.205407,0.,0.,0.,0.259007,0.,0.259007,0.,0.,0.,0.,0.,0.,0.,0.,0.,0.,0.,0.,0.,0.,0.,0.,0.,0.,0.,0.,0.055086,0.,0.,0.,0.,0.,0.,0.,0.,0.437635,0.,0.,0.,0.,0.457493,0.17838,0.,0.,0.,0.,0.,0.,0.,0.,0.,0.,0.,0.062789,0.,0.,0.,0.,0.062789,0.,0.,0.,0.,0.,0.,0.,0.,0.,0.,0.,0.,0.,0.,0.805628,1.194878,0.,0.,0.,0.,0.,0.502942,0.67087,0.,0.,0.160211,0.,0.,0.499705,0.,0.,0.78693,0.295726,0.,0.143783,0.,0.,0.078628,0.,0.,0.,0.,0.,0.,0.,0.383055,0.,0.,0.,0.,0.,0.0.,0.,0.,0.,0.,0.,0.,0.,0.,0.,0.080067,1.047313,0.905272,0.,0.,0.,0.,0.,0.,0.,0.,0.,0.,0.,0.,0.,0.,0.,0.0.,0.,0.,0.,0.,0.,0.,0.,0.,0.,0.,0.,0.0.,0.,0.,0.,0.,0.,0.,0.,0.,0.0.,0.,0.,0.,0.,0.,0.,0.660954,0.191306,0.,0.,0.,0.,0.,0.,0.,0.,0.,0.,0.,0.,0.,0.,0.,0.,0.064966,0.,0.,0.,0.,0.,0.,0.,0.,0.,0.,0.,0.568744,0.,0.,0.,0.,0.,0.,0.,0.,0.162649,0.,0.087797,0.,0.,0.0147,0.,0.,0.,0.,0.,0.,0.,0.,0.390683,0.,0.,0.,0.,0.,0.,0.,0.205407,0.,0.,0.,0.,0.259007,0.259007,0.259007,0.,0.,0.,0.,1.166521,0.,0.,0.,0.,0.,0.,0.,0.,0.,0.,0.,0.,0.,0.,0.,0.,0.262737,0.,0.,0.,0.,0.,0.,0.,0.,0.,0.,0.,0.437635,0.,0.,0.,0.,0.,0.,0.457493,0.17838,0.,0.,0.,0.,0.,0.,0.,0.,0.,0.,0.794254,0.469592,1.394212,0.,0.,0.,0.,0.,0.,0.062789,0.,0.,0.,0.,0.062789,0.,0.,0.,0.,0.,0.,0.,0.,0.,0.062789,0.,0.,0.,0.,0.,0.,0.,0.,0.,0.805628,1.194878,0.,0.,0.,0.,0.,0.,0.67087,0.,0.,0.,0.,0.,0.160211,0.,0.,0.499705,0.,0.499705,0.,0.,0.,0.,0.78693,0.,0.295726,0.,0.978734,0.143783,0.,0.095728,0.,0.,0.,0.,0.,0.,0.078628,0.,0.,0.,0.,0.,0.,0.,0.,0.,0.,0.,0.,0.,0.383055,0.,0.,0.,0.,0.,0.,0.,0.,0.,0.,0.233771,0.233771,0.233771,0.0.,0.,0.110098,0.,0.,0.,0.,0.,0.256221,0.,0.256221,0.,0.,0.508385,0.,0.,0.,0.,0.,0.,0.091452,0.585171,0.1.802884,0.,0.0.,0.,0.,0.,0.,0.,0.,0.660954,0.191306,0.,0.,0.,0.,0.,0.,0.,0.,0.,0.,0.,0.,0.,0.,0.,0.,0.064966,0.,0.,0.,0.,0.,0.,0.,0.,0.,0.,0.,0.568744,0.,0.,0.,0.,0.,0.,0.,0.,0.162649,0.,0.087797,0.,0.,0.0147,0.,0.,0.,0.,0.,0.,0.,0.,0.390683,0.,0.,0.108386,0.,0.,0.,0.,0.,0.205407,0.,0.,0.,0.,0.259007,0.259007,0.259007,0.,0.,0.,0.,1.166521,0.,0.,0.,0.,0.,0.,0.,0.,0.,0.,0.,0.,0.,0.,0.,0.,0.262737,0.,0.,0.,0.,0.,0.,0.,0.,0.,0.,0.,0.437635,0.,0.,0.,0.,0.,0.,0.457493,0.17838,0.,0.,0.,0.,0.,0.,0.,0.,0.,0.,0.794254,0.469592,1.394212,0.,0.,0.,0.,0.,0.,0.062789,0.,0.,0.,0.,0.062789,0.,0.,0.,0.,0.,0.,0.,0.,0.,0.062789,0.,0.,0.,0.,0.,0.,0.,0.,0.,0.805628,1.194878,0.,0.,0.,0.,0.,0.,0.67087,0.,0.,0.,0.,0.,0.160211,0.,0.,0.499705,0.,0.499705,0.,0.,0.,0.,0.78693,0.,0.295726,0.,0.978734,0.143783,0.,0.095728,0.,0.,0.,0.,0.,0.,0.078628,0.,0.,0.,0.,0.,0.,0.,0.,0.,0.,0.,0.,0.,0.383055,0.,0.,0.,0.,0.,0.,0.,0.,0.,0.,0.233771,0.233771,0.233771,0.0.,0.,0.110098,0.,0.,0.,0.,0.,0.256221,0.,0.256221,0.,0.,0.508385,0.,0.,0.,0.,0.,0.,0.091452,0.585171,0.1.802884,0.,0.0.361602,0.652938,0.,0.,0.,0.,0.,0.390683,0.,0.,0.390683,0.187642,0.,0.262737,0.,0.262737,0.156376,0.,0.60022,0.,0.,0.,0.437635,0.,0.,0.,0.,0.794254,0.469592,1.394212,0.,0.,0.,0.,0.,0.,0.,0.499705,0.,0.,0.,0.095728,0.,0.,0.,0.,0.,0.508385,0.,1.428598,0.,0.,0.383055,0.,0.421242,0.,0.,0.,0.233771,0.0.361602,0.652938,0.,0.,0.390683,0.,0.,0.390683,0.187642,0.,0.262737,0.,0.262737,0.156376,0.,0.60022,0.,0.,0.,0.437635,0.,0.,0.,0.,0.794254,0.469592,1.394212,0.,0.,0.,0.,0.,0.,0.,0.499705,0.,0.,0.,0.095728,0.,0.,0.,0.,0.,1.428598,0.383055,0.,0.421242,0.,0.,0.,0.,0.2337710.,0.,0.,0.,0.,0.,0.,0.,0.,0.,0.,0.,0.,0.0.361602,0.652938,0.,0.,0.,0.,0.,0.390683,0.,0.,0.390683,0.187642,0.,0.262737,0.,0.262737,0.156376,0.,0.60022,0.,0.,0.,0.437635,0.,0.,0.,0.,0.794254,0.469592,1.394212,0.,0.,0.,0.,0.,0.,0.,0.499705,0.,0.,0.,0.095728,0.,0.,0.,0.,0.,0.508385,0.,1.428598,0.,0.,0.383055,0.,0.421242,0.,0.,0.,0.233771,0.0.361602,0.652938,0.,0.,0.390683,0.,0.,0.390683,0.187642,0.,0.262737,0.,0.262737,0.156376,0.,0.60022,0.,0.,0.,0.437635,0.,0.,0.,0.,0.794254,0.469592,1.394212,0.,0.,0.,0.,0.,0.,0.,0.499705,0.,0.,0.,0.095728,0.,0.,0.,0.,0.,1.428598,0.383055,0.,0.421242,0.,0.,0.,0.,0.2337710.361602,0.652938,0.,0.,0.,0.,0.,0.390683,0.,0.,0.390683,0.187642,0.,0.262737,0.,0.262737,0.156376,0.,0.60022,0.,0.,0.,0.437635,0.,0.,0.,0.,0.794254,0.469592,1.394212,0.,0.,0.,0.,0.,0.,0.,0.499705,0.,0.,0.,0.095728,0.,0.,0.,0.,0.,0.508385,0.,1.428598,0.,0.,0.383055,0.,0.421242,0.,0.,0.,0.233771,0.0.361602,0.652938,0.,0.,0.390683,0.,0.,0.390683,0.187642,0.,0.262737,0.,0.262737,0.156376,0.,0.60022,0.,0.,0.,0.437635,0.,0.,0.,0.,0.794254,0.469592,1.394212,0.,0.,0.,0.,0.,0.,0.,0.499705,0.,0.,0.,0.095728,0.,0.,0.,0.,0.,1.428598,0.383055,0.,0.421242,0.,0.,0.,0.,0.2337710.,0.,0.110098,0.,0.,0.,0.,0.,0.256221,0.,0.256221,0.,0.,0.508385,0.,0.,0.,0.270863,0.,0.,0.091452,0.585171,0.1.802884,0.,0.0.,0.,0.110098,0.,0.,0.,0.,0.,0.256221,0.,0.256221,0.,0.,0.508385,0.,0.,0.,0.,0.,0.,0.091452,0.585171,0.0.,0.,0.,0.,0.556936,0.,0.,0.,0.,0.,0.080067,1.047313,0.,0.,0.544978,0.,0.,0.678756,0.,0.,0.063314,0.,0.,0.,0.,0.,0.,0.,0.,0.,0.,0.195269,0.,0.,0.,0.,0.,0.,0.,0.,0.,0.,0.,0.,0.,0.,0.,0.,0.,0.,0.,0.195269,0.114768,0.,0.,0.,0.,0.,0.,0.,0.,0.,0.,0.,0.,0.,0.,0.,0.,0.,0.,0.156394,0.,0.,0.,0.,0.,0.,0.,0.34216,0.,0.,0.,0.,0.,0.,0.,0.,0.,0.7759650.,0.,0.,0.,0.,0.,0.,0.,0.191529,0.,0.,0.,0.,0.,0.,0.,0.,0.,0.354178,0.,0.397239,0.,0.927467,0.29824,0.,0.848069,0.,0.074492,0.,0.,0.080067,1.047313,0.,0.070293,0.,0.,0.222347,0.,0.,0.710067,0.,0.214622,0.,0.905272,0.,0.064214,1.055297,0.,0.281132,0.,0.307196,0.148228,0.,0.,0.,0.,0.097163,0.,0.314837,0.290684,0.,0.23528,0.378561,0.,0.,0.,0.,0.214289,0.,0.,0.,0.,0.,0.,0.,0.560239,0.,0.,0.,0.,0.,0.,0.,0.,0.,0.,0.,0.,0.,0.,0.,0.,0.703508,0.,0.,0.,0.,0.,0.,0.,0.,0.34216,0.,0.,0.095728,0.,0.,0.,0.,0.,0.,0.855816,0.533324,1.039185,0.,0.,0.,0.,0.,0.,0.071795,0.,0.,0.,0.525063,0.11018,0.,0.0.,0.,0.110098,0.,0.,0.,0.,0.,0.256221,0.,0.256221,0.,0.,0.508385,0.,0.,0.,0.,0.,0.,0.091452,0.585171,0.0.,0.307196,0.,0.704712,0.,0.,0.072107,0.,1.004999,0.,0.650446,0.,0.,0.,0.0.191306,0.,0.,0.474204,0.480468,0.,0.,0.,0.,0.,0.,1.163504,0.,0.,0.397239,0.,0.,0.848069,0.,0.074492,0.070293,0.157447,0.281132,0.,0.704712,0.,0.,0.267277,0.302281,0.,0.,0.,0.,0.,0.,0.,0.,0.,0.,0.,0.,0.,0.969829,0.0717950.,0.,0.110098,0.,0.,0.,0.,0.,0.256221,0.,0.256221,0.,0.,0.508385,0.,0.,0.,0.,0.,0.,0.091452,0.585171,0.0.,0.,0.,0.,0.,0.390683,0.,0.,0.262737,0.,0.,0.,0.,0.,0.,0.,0.,0.,0.,0.499705,0.,0.,0.,0.095728,0.,0.,0.,0.,0.,0.383055,0.,0.,0.,0.,0.,0.248834,0.,0.0.652938,0.,0.,0.,0.,0.,0.,0.390683,0.,0.,0.390683,0.187642,0.,0.262737,0.156376,0.262737,0.,0.,0.60022,0.,0.,0.,0.,0.,0.,0.,0.,1.802884,0.794254,0.469592,1.394212,0.,0.,0.,0.,0.,0.,0.,0.499705,0.,0.,0.,0.095728,0.,0.,0.,0.,0.,0.508385,0.,1.428598,0.,0.,0.,0.,0.383055,0.,0.,0.,0.,0.,0.233771,0.0.,0.,0.,0.,0.556936,0.,0.,0.,0.,0.,0.080067,1.047313,0.,0.,0.544978,0.,0.,0.678756,0.,0.,0.063314,0.,0.,0.,0.,0.,0.,0.,0.,0.,0.,0.195269,0.,0.,0.,0.,0.,0.,0.,0.,0.,0.,0.,0.,0.,0.,0.,0.,0.,0.,0.,0.195269,0.114768,0.,0.,0.,0.,0.,0.,0.,0.,0.,0.,0.,0.,0.,0.,0.,0.,0.,0.,0.156394,0.,0.,0.,0.,0.,0.,0.,0.34216,0.,0.,0.,0.,0.,0.,0.,0.,0.,0.7759650.652938,0.,0.,0.,0.,0.,0.,0.390683,0.,0.,0.390683,0.187642,0.,0.262737,0.156376,0.262737,0.,0.,0.60022,0.,0.,0.,0.,0.,0.,0.,0.,1.802884,0.794254,0.469592,1.394212,0.,0.,0.,0.,0.,0.,0.,0.499705,0.,0.,0.,0.095728,0.,0.,0.,0.,0.,0.508385,0.,1.428598,0.,0.,0.,0.,0.383055,0.,0.,0.,0.,0.,0.233771,0.0.,0.,0.,0.,0.556936,0.,0.,0.,0.,0.,0.080067,1.047313,0.,0.,0.544978,0.,0.,0.678756,0.,0.,0.063314,0.,0.,0.,0.,0.,0.,0.,0.,0.,0.,0.195269,0.,0.,0.,0.,0.,0.,0.,0.,0.,0.,0.,0.,0.,0.,0.,0.,0.,0.,0.,0.195269,0.114768,0.,0.,0.,0.,0.,0.,0.,0.,0.,0.,0.,0.,0.,0.,0.,0.,0.,0.,0.156394,0.,0.,0.,0.,0.,0.,0.,0.34216,0.,0.,0.,0.,0.,0.,0.,0.,0.,0.7759650.,0.,0.,0.,0.080067,1.047313,0.,0.,0.,0.,0.,0.,0.,0.0.,0.,0.,0.,0.214289,0.,0.,0.,0.,0.,0.,0.,0.,0.,0.,0.,0.,0.,0.,0.,0.,0.,0.,0.0.,0.,0.,0.,0.556936,0.,0.,0.,0.,0.,0.080067,1.047313,0.,0.,0.544978,0.,0.,0.678756,0.,0.,0.063314,0.,0.,0.,0.,0.,0.,0.,0.,0.,0.,0.195269,0.,0.,0.,0.,0.,0.,0.,0.,0.,0.,0.,0.,0.,0.,0.,0.,0.,0.,0.,0.195269,0.114768,0.,0.,0.,0.,0.,0.,0.,0.,0.,0.,0.,0.,0.,0.,0.,0.,0.,0.,0.,0.,0.34216,0.,0.,0.,0.,0.,0.,0.,0.,0.,0.,0.,0.7759650.,0.,0.110098,0.,0.,0.,0.,0.,0.256221,0.,0.256221,0.,0.,0.508385,0.,0.,0.,0.,0.,0.,0.091452,0.585171,0.0.,0.,0.,0.,0.556936,0.,0.,0.,0.,0.,0.080067,1.047313,0.,0.,0.,0.678756,0.,0.,0.063314,0.,0.,0.,0.,0.,0.,0.,0.,0.195269,0.,0.,0.,0.,0.,0.,0.,0.,0.,0.,0.,0.,0.,0.,0.,0.,0.,0.,0.,0.195269,0.114768,0.,0.,0.,0.,0.,0.,0.,0.,0.,0.,0.,0.,0.,0.,0.,0.,0.,0.,0.,0.,0.,0.,0.,0.,0.,0.,0.,0.,0.7759650.,0.,0.,0.,0.556936,0.,0.,0.,0.,0.,0.080067,1.047313,0.,0.,0.544978,0.,0.,0.678756,0.,0.,0.063314,0.,0.,0.,0.,0.,0.,0.,0.,0.,0.,0.195269,0.,0.,0.,0.,0.,0.,0.,0.,0.,0.,0.,0.,0.,0.,0.,0.,0.,0.,0.,0.195269,0.114768,0.,0.,0.,0.,0.,0.,0.,0.,0.,0.,0.,0.,0.,0.,0.,0.,0.,0.,0.,0.,0.34216,0.,0.,0.,0.,0.,0.,0.,0.,0.,0.,0.,0.7759650.,0.,0.,0.,0.556936,0.,0.,0.,0.,0.,0.080067,1.047313,0.,0.,0.,0.678756,0.,0.,0.063314,0.,0.,0.,0.,0.,0.,0.,0.,0.195269,0.,0.,0.,0.,0.,0.,0.,0.,0.,0.,0.,0.,0.,0.,0.,0.,0.,0.,0.,0.195269,0.114768,0.,0.,0.,0.,0.,0.,0.,0.,0.,0.,0.,0.,0.,0.,0.,0.,0.,0.,0.,0.,0.,0.,0.,0.,0.,0.,0.,0.,0.7759650.,0.,0.,0.,0.214289,0.,0.,0.,0.,0.,0.,0.,0.,0.,0.,0.,0.,0.,0.,0.,0.,0.,0.,0.0.,0.,0.,0.,0.214289,0.,0.,0.,0.,0.,0.,0.,0.,0.,0.,0.,0.,0.,0.,0.,0.,0.,0.,0.0.361602,0.652938,0.,0.,0.,0.,0.,0.390683,0.,0.,0.390683,0.187642,0.,0.262737,0.,0.262737,0.156376,0.,0.60022,0.,0.,0.,0.437635,0.,0.,0.,0.,0.794254,0.469592,1.394212,0.,0.,0.,0.,0.,0.,0.,0.499705,0.,0.,0.,0.095728,0.,0.,0.,0.,0.,0.508385,0.,1.428598,0.,0.,0.383055,0.,0.421242,0.,0.,0.,0.233771,0.0.361602,0.652938,0.,0.,0.390683,0.,0.,0.390683,0.187642,0.,0.262737,0.,0.262737,0.156376,0.,0.60022,0.,0.,0.,0.437635,0.,0.,0.,0.,0.794254,0.469592,1.394212,0.,0.,0.,0.,0.,0.,0.,0.499705,0.,0.,0.,0.095728,0.,0.,0.,0.,0.,1.428598,0.383055,0.,0.421242,0.,0.,0.,0.,0.2337710.361602,0.652938,0.,0.,0.,0.,0.,0.390683,0.,0.,0.390683,0.187642,0.,0.262737,0.,0.262737,0.156376,0.,0.60022,0.,0.,0.,0.437635,0.,0.,0.,0.,0.794254,0.469592,1.394212,0.,0.,0.,0.,0.,0.,0.,0.499705,0.,0.,0.,0.095728,0.,0.,0.,0.,0.,0.508385,0.,1.428598,0.,0.,0.383055,0.,0.421242,0.,0.,0.,0.233771,0.0.361602,0.652938,0.,0.,0.390683,0.,0.,0.390683,0.187642,0.,0.262737,0.,0.262737,0.156376,0.,0.60022,0.,0.,0.,0.437635,0.,0.,0.,0.,0.794254,0.469592,1.394212,0.,0.,0.,0.,0.,0.,0.,0.499705,0.,0.,0.,0.095728,0.,0.,0.,0.,0.,1.428598,0.383055,0.,0.421242,0.,0.,0.,0.,0.2337711.802884,0.,0.0.,0.,0.,0.,0.,0.,0.,0.660954,0.191306,0.,0.,0.,0.,0.,0.,0.,0.,0.,0.,0.,0.,0.,0.,0.,0.,0.,0.064966,0.,0.,0.,0.,0.,0.,0.,0.,0.,0.,0.,0.568744,0.,0.,0.,0.016812,0.,0.,0.,0.,0.,0.,0.,0.996789,0.162649,0.,0.,0.,0.,0.0147,0.,0.,0.087797,0.,0.,0.,0.,0.,0.,0.,0.,0.,0.390683,0.,0.,0.108386,0.,0.,0.,0.,0.,0.205407,0.,0.,0.,0.,0.,0.259007,0.259007,0.259007,0.,0.,0.,0.,0.,0.,1.166521,0.,0.,0.,0.,0.,0.,0.,0.,0.,0.,0.,0.,0.,0.,0.,0.,0.262737,0.,0.,0.,0.,0.,0.,0.,0.,0.,0.,0.,0.,0.,0.,0.,0.437635,0.,0.,0.,0.,0.,0.,0.457493,0.17838,0.,0.,0.,0.,0.,0.,0.,0.,0.,0.,0.,0.,0.794254,0.469592,1.394212,0.,0.,0.,0.,0.,0.,0.062789,0.,0.,0.,0.,0.062789,0.,0.,0.,0.,0.062789,0.,0.,0.,0.,0.,0.,0.,0.,0.,0.,0.,0.,0.,0.,0.805628,1.194878,0.,0.,0.,0.,0.,0.,0.67087,0.,0.,0.,0.,0.,0.160211,0.,0.,0.499705,0.,0.499705,0.,0.,0.,0.,0.78693,0.,0.295726,0.,0.978734,0.143783,0.,0.,0.,0.,0.095728,0.,0.,0.,0.,0.,0.,0.078628,0.,0.,0.,0.074426,0.,0.,0.,0.,0.,0.,0.,0.,0.,0.,0.,0.,0.,0.,0.,0.,0.,0.270863,0.,0.,0.,0.,0.,0.,0.,0.233771,0.0.,1.802884,0.499705,0.,0.,0.,0.0.,0.,0.,0.,0.,0.,0.,0.,0.,0.0.,0.,0.,0.,0.,0.,0.,0.,0.191529,0.,0.,0.,0.,0.,0.,0.,0.,0.,0.354178,0.,0.397239,0.,0.927467,0.29824,0.,0.848069,0.,0.074492,0.,0.,0.080067,1.047313,0.,0.070293,0.,0.,0.222347,0.,0.,0.710067,0.,0.214622,0.,0.905272,0.,0.064214,1.055297,0.,0.281132,0.,0.307196,0.148228,0.,0.,0.,0.,0.097163,0.,0.314837,0.290684,0.,0.23528,0.378561,0.,0.,0.,0.,0.214289,0.,0.,0.,0.,0.,0.,0.,0.560239,0.,0.,0.,0.,0.,0.,0.,0.,0.,0.,0.,0.,0.,0.,0.,0.,0.703508,0.,0.,0.,0.,0.,0.,0.,0.,0.34216,0.,0.,0.095728,0.,0.,0.,0.,0.,0.,0.855816,0.533324,1.039185,0.,0.,0.,0.,0.,0.,0.071795,0.,0.,0.,0.525063,0.11018,0.,0.0.,0.,0.,0.,0.,0.,0.,0.,0.191529,0.,0.,0.,0.,0.,0.,0.,0.,0.,0.354178,0.,0.397239,0.,0.927467,0.29824,0.,0.848069,0.,0.074492,0.,0.,0.080067,1.047313,0.,0.070293,0.,0.,0.222347,0.,0.,0.710067,0.,0.214622,0.,0.905272,0.,0.064214,1.055297,0.,0.281132,0.,0.307196,0.148228,0.,0.,0.,0.,0.097163,0.,0.314837,0.290684,0.,0.23528,0.378561,0.,0.,0.,0.,0.214289,0.,0.,0.,0.,0.,0.,0.,0.560239,0.,0.,0.,0.,0.,0.,0.,0.,0.,0.,0.,0.,0.,0.,0.,0.,0.703508,0.,0.,0.,0.,0.,0.,0.,0.,0.34216,0.,0.,0.095728,0.,0.,0.,0.,0.,0.,0.855816,0.533324,1.039185,0.,0.,0.,0.,0.,0.,0.071795,0.,0.,0.,0.525063,0.11018,0.,0.0.,0.,0.,0.,0.,0.,0.,0.660954,0.191306,0.,0.,0.,0.,0.,0.,0.,0.,0.,0.,0.,0.,0.,0.,0.,0.,0.,0.064966,0.,0.,0.,0.,0.,0.,0.,0.,0.,0.,0.,0.568744,0.,0.,0.,0.016812,0.,0.,0.,0.,0.,0.,0.,0.996789,0.162649,0.,0.,0.,0.,0.0147,0.,0.,0.087797,0.,0.,0.,0.,0.,0.,0.,0.,0.,0.390683,0.,0.,0.108386,0.,0.,0.,0.,0.,0.205407,0.,0.,0.,0.,0.,0.259007,0.259007,0.259007,0.,0.,0.,0.,0.,0.,1.166521,0.,0.,0.,0.,0.,0.,0.,0.,0.,0.,0.,0.,0.,0.,0.,0.,0.262737,0.,0.,0.,0.,0.,0.,0.,0.,0.,0.,0.,0.,0.,0.,0.,0.437635,0.,0.,0.,0.,0.,0.,0.457493,0.17838,0.,0.,0.,0.,0.,0.,0.,0.,0.,0.,0.,0.,0.794254,0.469592,1.394212,0.,0.,0.,0.,0.,0.,0.062789,0.,0.,0.,0.,0.062789,0.,0.,0.,0.,0.062789,0.,0.,0.,0.,0.,0.,0.,0.,0.,0.,0.,0.,0.,0.,0.805628,1.194878,0.,0.,0.,0.,0.,0.,0.67087,0.,0.,0.,0.,0.,0.160211,0.,0.,0.499705,0.,0.499705,0.,0.,0.,0.,0.78693,0.,0.295726,0.,0.978734,0.143783,0.,0.,0.,0.,0.095728,0.,0.,0.,0.,0.,0.,0.078628,0.,0.,0.,0.074426,0.,0.,0.,0.,0.,0.,0.,0.,0.,0.,0.,0.,0.,0.,0.,0.,0.,0.270863,0.,0.,0.,0.,0.,0.,0.,0.233771,0.0.,0.,0.,0.,0.,0.,0.,0.660954,0.191306,0.,0.,0.,0.,0.,0.,0.,0.,0.,0.,0.,0.,0.,0.,0.,0.,0.064966,0.,0.,0.,0.,0.,0.,0.,0.,0.,0.,0.,0.568744,0.,0.,0.,0.,0.,0.,0.,0.,0.162649,0.,0.087797,0.,0.,0.0147,0.,0.,0.,0.,0.,0.,0.,0.,0.390683,0.,0.,0.108386,0.,0.,0.,0.,0.,0.205407,0.,0.,0.,0.,0.259007,0.259007,0.259007,0.,0.,0.,0.,1.166521,0.,0.,0.,0.,0.,0.,0.,0.,0.,0.,0.,0.,0.,0.,0.,0.,0.262737,0.,0.,0.,0.,0.,0.,0.,0.,0.,0.,0.,0.437635,0.,0.,0.,0.,0.,0.,0.457493,0.17838,0.,0.,0.,0.,0.,0.,0.,0.,0.,0.,0.794254,0.469592,1.394212,0.,0.,0.,0.,0.,0.,0.062789,0.,0.,0.,0.,0.062789,0.,0.,0.,0.,0.,0.,0.,0.,0.,0.062789,0.,0.,0.,0.,0.,0.,0.,0.,0.,0.805628,1.194878,0.,0.,0.,0.,0.,0.,0.67087,0.,0.,0.,0.,0.,0.160211,0.,0.,0.499705,0.,0.499705,0.,0.,0.,0.,0.78693,0.,0.295726,0.,0.978734,0.143783,0.,0.095728,0.,0.,0.,0.,0.,0.,0.078628,0.,0.,0.,0.,0.,0.,0.,0.,0.,0.,0.,0.,0.,0.383055,0.,0.,0.,0.,0.,0.,0.,0.,0.,0.,0.233771,0.233771,0.233771,0.0.,0.,0.,0.,0.,0.,0.,0.660954,0.191306,0.,0.,0.,0.,0.,0.,0.,0.,0.,0.,0.,0.,0.,0.,0.,0.,0.,0.064966,0.,0.,0.,0.,0.,0.,0.,0.,0.,0.,0.,0.568744,0.,0.,0.,0.016812,0.,0.,0.,0.,0.,0.,0.,0.996789,0.162649,0.,0.,0.,0.,0.0147,0.,0.,0.087797,0.,0.,0.,0.,0.,0.,0.,0.,0.,0.390683,0.,0.,0.108386,0.,0.,0.,0.,0.,0.205407,0.,0.,0.,0.,0.,0.259007,0.259007,0.259007,0.,0.,0.,0.,0.,0.,1.166521,0.,0.,0.,0.,0.,0.,0.,0.,0.,0.,0.,0.,0.,0.,0.,0.,0.262737,0.,0.,0.,0.,0.,0.,0.,0.,0.,0.,0.,0.,0.,0.,0.,0.437635,0.,0.,0.,0.,0.,0.,0.457493,0.17838,0.,0.,0.,0.,0.,0.,0.,0.,0.,0.,0.,0.,0.794254,0.469592,1.394212,0.,0.,0.,0.,0.,0.,0.062789,0.,0.,0.,0.,0.062789,0.,0.,0.,0.,0.062789,0.,0.,0.,0.,0.,0.,0.,0.,0.,0.,0.,0.,0.,0.,0.805628,1.194878,0.,0.,0.,0.,0.,0.,0.67087,0.,0.,0.,0.,0.,0.160211,0.,0.,0.499705,0.,0.499705,0.,0.,0.,0.,0.78693,0.,0.295726,0.,0.978734,0.143783,0.,0.,0.,0.,0.095728,0.,0.,0.,0.,0.,0.,0.078628,0.,0.,0.,0.074426,0.,0.,0.,0.,0.,0.,0.,0.,0.,0.,0.,0.,0.,0.,0.,0.,0.,0.270863,0.,0.,0.,0.,0.,0.,0.,0.233771,0.0.,0.,0.,0.,0.,0.,0.,0.660954,0.191306,0.,0.,0.,0.,0.,0.,0.,0.,0.,0.,0.,0.,0.,0.,0.,0.,0.064966,0.,0.,0.,0.,0.,0.,0.,0.,0.,0.,0.,0.568744,0.,0.,0.,0.,0.,0.,0.,0.,0.162649,0.,0.087797,0.,0.,0.0147,0.,0.,0.,0.,0.,0.,0.,0.,0.390683,0.,0.,0.,0.,0.,0.,0.,0.205407,0.,0.,0.,0.,0.259007,0.259007,0.259007,0.,0.,0.,0.,1.166521,0.,0.,0.,0.,0.,0.,0.,0.,0.,0.,0.,0.,0.,0.,0.,0.,0.262737,0.,0.,0.,0.,0.,0.,0.,0.,0.,0.,0.,0.437635,0.,0.,0.,0.,0.,0.,0.457493,0.17838,0.,0.,0.,0.,0.,0.,0.,0.,0.,0.,0.794254,0.469592,1.394212,0.,0.,0.,0.,0.,0.,0.062789,0.,0.,0.,0.,0.062789,0.,0.,0.,0.,0.,0.,0.,0.,0.,0.062789,0.,0.,0.,0.,0.,0.,0.,0.,0.,0.805628,1.194878,0.,0.,0.,0.,0.,0.,0.67087,0.,0.,0.,0.,0.,0.160211,0.,0.,0.499705,0.,0.499705,0.,0.,0.,0.,0.78693,0.,0.295726,0.,0.978734,0.143783,0.,0.095728,0.,0.,0.,0.,0.,0.,0.078628,0.,0.,0.,0.,0.,0.,0.,0.,0.,0.,0.,0.,0.,0.383055,0.,0.,0.,0.,0.,0.,0.,0.,0.,0.,0.233771,0.233771,0.233771,0.0.191306,0.,0.,0.474204,0.480468,0.,0.,0.,0.,0.,0.,1.163504,0.,0.,0.397239,0.,0.,0.848069,0.,0.074492,0.070293,0.157447,0.281132,0.,0.704712,0.,0.,0.267277,0.302281,0.,0.,0.,0.,0.,0.,0.,0.,0.,0.,0.,0.,0.,0.969829,0.0717950.,0.307196,0.,0.704712,0.,0.,0.072107,0.,1.004999,0.,0.650446,0.,0.,0.,0.0.281132,0.0.361602,0.652938,0.,0.,0.390683,0.,0.,0.390683,0.187642,0.,0.262737,0.,0.262737,0.156376,0.,0.60022,0.,0.,0.,0.437635,0.,0.,0.,0.,0.794254,0.469592,1.394212,0.,0.,0.,0.,0.,0.,0.,0.499705,0.,0.,0.,0.095728,0.,0.,0.,0.,0.,1.428598,0.383055,0.,0.421242,0.,0.,0.,0.,0.2337710.652938,0.,0.,0.,0.,0.,0.,0.390683,0.,0.,0.390683,0.187642,0.,0.262737,0.156376,0.262737,0.,0.,0.60022,0.,0.,0.,0.,0.,0.,0.,0.,1.802884,0.794254,0.469592,1.394212,0.,0.,0.,0.,0.,0.,0.,0.499705,0.,0.,0.,0.095728,0.,0.,0.,0.,0.,0.508385,0.,1.428598,0.,0.,0.,0.,0.383055,0.,0.,0.,0.,0.,0.233771,0.0.652938,0.,0.,0.,0.,0.,0.,0.390683,0.,0.,0.390683,0.187642,0.,0.262737,0.156376,0.262737,0.,0.,0.60022,0.,0.,0.,0.,0.,0.,0.,0.,1.802884,0.794254,0.469592,1.394212,0.,0.,0.,0.,0.,0.,0.,0.499705,0.,0.,0.,0.095728,0.,0.,0.,0.,0.,0.508385,0.,1.428598,0.,0.,0.,0.,0.383055,0.,0.,0.,0.,0.,0.233771,0.0.,0.390683,0.,0.,0.,0.,0.,0.,0.091346,0.262737,0.,0.,0.,0.,0.,0.703469,0.,0.,0.,0.,0.,0.499705,0.,0.,0.,0.,0.,0.095728,0.,0.,0.,0.,0.,0.,0.,0.,0.,0.,0.,0.,0.,0.082611,0.,0.,0.,0.383055,0.,0.0.361602,0.652938,0.,0.,0.,0.,0.,0.390683,0.,0.,0.390683,0.187642,0.,0.262737,0.,0.262737,0.156376,0.,0.60022,0.,0.,0.,0.437635,0.,0.,0.,0.,0.794254,0.469592,1.394212,0.,0.,0.,0.,0.,0.,0.,0.499705,0.,0.,0.,0.095728,0.,0.,0.,0.,0.,0.508385,0.,1.428598,0.,0.,0.383055,0.,0.421242,0.,0.,0.,0.233771,0.0.361602,0.652938,0.,0.,0.,0.,0.,0.390683,0.,0.,0.390683,0.187642,0.,0.262737,0.,0.262737,0.156376,0.,0.60022,0.,0.,0.,0.437635,0.,0.,0.,0.,0.794254,0.469592,1.394212,0.,0.,0.,0.,0.,0.,0.,0.499705,0.,0.,0.,0.095728,0.,0.,0.,0.,0.,0.508385,0.,1.428598,0.,0.,0.383055,0.,0.421242,0.,0.,0.,0.233771,0.0.361602,0.652938,0.,0.,0.390683,0.,0.,0.390683,0.187642,0.,0.262737,0.,0.262737,0.156376,0.,0.60022,0.,0.,0.,0.437635,0.,0.,0.,0.,0.794254,0.469592,1.394212,0.,0.,0.,0.,0.,0.,0.,0.499705,0.,0.,0.,0.095728,0.,0.,0.,0.,0.,1.428598,0.383055,0.,0.421242,0.,0.,0.,0.,0.2337710.361602,0.652938,0.,0.,0.390683,0.,0.,0.390683,0.187642,0.,0.262737,0.,0.262737,0.156376,0.,0.60022,0.,0.,0.,0.437635,0.,0.,0.,0.,0.794254,0.469592,1.394212,0.,0.,0.,0.,0.,0.,0.,0.499705,0.,0.,0.,0.095728,0.,0.,0.,0.,0.,1.428598,0.383055,0.,0.421242,0.,0.,0.,0.,0.2337710.,0.,0.,0.,0.,0.,0.,0.660954,0.191306,0.,0.,0.,0.,0.,0.,0.,0.,0.,0.,0.,0.,0.,0.,0.,0.,0.,0.064966,0.,0.,0.,0.,0.,0.,0.,0.,0.,0.,0.,0.568744,0.,0.,0.,0.016812,0.,0.,0.,0.,0.,0.,0.,0.996789,0.162649,0.,0.,0.,0.,0.0147,0.,0.,0.087797,0.,0.,0.,0.,0.,0.,0.,0.,0.,0.390683,0.,0.,0.108386,0.,0.,0.,0.,0.,0.205407,0.,0.,0.,0.,0.,0.259007,0.259007,0.259007,0.,0.,0.,0.,0.,0.,1.166521,0.,0.,0.,0.,0.,0.,0.,0.,0.,0.,0.,0.,0.,0.,0.,0.,0.262737,0.,0.,0.,0.,0.,0.,0.,0.,0.,0.,0.,0.,0.,0.,0.,0.437635,0.,0.,0.,0.,0.,0.,0.457493,0.17838,0.,0.,0.,0.,0.,0.,0.,0.,0.,0.,0.,0.,0.794254,0.469592,1.394212,0.,0.,0.,0.,0.,0.,0.062789,0.,0.,0.,0.,0.062789,0.,0.,0.,0.,0.062789,0.,0.,0.,0.,0.,0.,0.,0.,0.,0.,0.,0.,0.,0.,0.805628,1.194878,0.,0.,0.,0.,0.,0.,0.67087,0.,0.,0.,0.,0.,0.160211,0.,0.,0.499705,0.,0.499705,0.,0.,0.,0.,0.78693,0.,0.295726,0.,0.978734,0.143783,0.,0.,0.,0.,0.095728,0.,0.,0.,0.,0.,0.,0.078628,0.,0.,0.,0.074426,0.,0.,0.,0.,0.,0.,0.,0.,0.,0.,0.,0.,0.,0.,0.,0.,0.,0.270863,0.,0.,0.,0.,0.,0.,0.,0.233771,0.0.652938,0.,0.,0.,0.,0.,0.,0.390683,0.,0.,0.390683,0.187642,0.,0.262737,0.156376,0.262737,0.,0.,0.60022,0.,0.,0.,0.,0.,0.,0.,0.,1.802884,0.794254,0.469592,1.394212,0.,0.,0.,0.,0.,0.,0.,0.499705,0.,0.,0.,0.095728,0.,0.,0.,0.,0.,0.508385,0.,1.428598,0.,0.,0.,0.,0.383055,0.,0.,0.,0.,0.,0.233771,0.0.,0.,0.,0.,0.,0.390683,0.,0.,0.262737,0.,0.,0.,0.,0.,0.,0.,0.,0.,0.,0.499705,0.,0.,0.,0.095728,0.,0.,0.,0.,0.,0.383055,0.,0.,0.,0.,0.,0.248834,0.,0.0.361602,0.652938,0.,0.,0.,0.,0.,0.390683,0.,0.,0.390683,0.187642,0.,0.262737,0.,0.262737,0.156376,0.,0.60022,0.,0.,0.,0.437635,0.,0.,0.,0.,0.794254,0.469592,1.394212,0.,0.,0.,0.,0.,0.,0.,0.499705,0.,0.,0.,0.095728,0.,0.,0.,0.,0.,0.508385,0.,1.428598,0.,0.,0.383055,0.,0.421242,0.,0.,0.,0.233771,0.
T|2.279336,1.676292,0.,0.,0.,0.,0.,1.856052,0.,2.5756042.279336,1.676292,0.,0.,0.,0.,0.,1.856052,0.,2.5756042.279336,0.,1.531946,0.,1.676292,0.,1.898151,0.,1.898151,0.,1.676292,0.,1.898151,0.,0.,0.,0.,0.,1.676292,0.,1.898151,0.,0.,0.,0.,0.,0.,0.,0.,0.,0.,1.964157,0.,0.,1.984429,0.,0.,1.964157,0.,0.,0.,0.,0.,0.,0.,0.,0.,0.,1.426675,1.413619,0.,0.,0.,0.,0.,1.447232,0.,1.64886,0.,0.,0.,0.,1.951144,0.,0.,1.856052,1.856052,0.,1.856052,2.101272,0.,0.,2.075496,0.,2.075496,0.,0.,0.,0.,0.,0.,0.,0.,0.,0.,0.,0.743051,0.,0.,0.,0.,0.,0.,0.,2.740822,0.,0.,0.,0.,0.,0.,0.,0.,0.,2.575604,0.,0.,0.,0.,0.,0.,0.,0.,0.,2.496577,2.496577,0.,0.,0.,0.,0.,0.,1.566954,2.540819,0.,0.,1.070476,0.,0.,2.354883,1.397253,0.,0.,0.,0.,0.,0.,1.335931,0.,0.,2.304946,0.,0.,1.543801,0.,0.,0.,2.02565,2.02565,2.02565,0.,2.02565,2.02565,0.,0.,0.,0.,2.5118,2.5118,0.,0.,1.808187,0.2.279336,1.676292,0.,0.,0.,0.,0.,1.856052,0.,2.5756042.279336,1.676292,0.,0.,0.,0.,0.,1.856052,0.,2.5756042.279336,0.,1.531946,0.,1.676292,0.,1.898151,0.,1.898151,0.,1.676292,0.,1.898151,0.,0.,0.,0.,0.,1.676292,0.,1.898151,0.,0.,0.,0.,0.,0.,0.,0.,0.,0.,1.964157,0.,0.,1.984429,0.,0.,1.964157,0.,0.,0.,0.,0.,0.,0.,0.,0.,0.,1.426675,1.413619,0.,0.,0.,0.,0.,1.447232,0.,1.64886,0.,0.,0.,0.,1.951144,0.,0.,1.856052,1.856052,0.,1.856052,2.101272,0.,0.,2.075496,0.,2.075496,0.,0.,0.,0.,0.,0.,0.,0.,0.,0.,0.,0.743051,0.,0.,0.,0.,0.,0.,0.,2.740822,0.,0.,0.,0.,0.,0.,0.,0.,0.,2.575604,0.,0.,0.,0.,0.,0.,0.,0.,0.,2.496577,2.496577,0.,0.,0.,0.,0.,0.,1.566954,2.540819,0.,0.,1.070476,0.,0.,2.354883,1.397253,0.,0.,0.,0.,0.,0.,1.335931,0.,0.,2.304946,0.,0.,1.543801,0.,0.,0.,2.02565,2.02565,2.02565,0.,2.02565,2.02565,0.,0.,0.,0.,2.5118,2.5118,0.,0.,1.808187,0.1.542193,0.,1.898151,0.,1.676292,0.,1.898151,0.,0.,0.,0.,0.,0.,0.,0.,0.,0.,2.075496,0.,0.,0.,0.,0.,0.743051,0.,0.,0.,1.966424,0.,0.,0.,0.,0.,2.469934,0.,0.,0.,0.,0.,0.,0.,0.,0.,0.,0.,0.,0.,0.,2.134333,0.0.,1.898151,0.,0.,1.39899,0.0.,1.898151,0.,0.,1.39899,0.2.279336,1.676292,0.,0.,0.,0.,0.,1.856052,0.,2.5756042.279336,1.676292,0.,0.,0.,0.,0.,1.856052,0.,2.5756042.279336,1.676292,0.,0.,0.,0.,0.,1.856052,0.,2.5756042.279336,1.676292,0.,0.,0.,0.,0.,0.,0.,0.,1.856052,0.,2.5756042.279336,0.,1.531946,0.,1.676292,0.,1.898151,0.,1.898151,0.,1.676292,0.,1.898151,0.,0.,0.,0.,0.,1.676292,0.,1.898151,0.,0.,0.,0.,0.,0.,0.,0.,0.,0.,1.964157,0.,0.,1.984429,0.,0.,1.964157,0.,0.,0.,0.,0.,0.,0.,0.,0.,0.,1.426675,1.413619,0.,0.,0.,0.,0.,1.447232,0.,1.64886,0.,0.,0.,0.,1.951144,0.,0.,1.856052,1.856052,0.,1.856052,2.101272,0.,0.,2.075496,0.,2.075496,0.,0.,0.,0.,0.,0.,0.,0.,0.,0.,0.,0.743051,0.,0.,0.,0.,0.,0.,0.,2.740822,0.,0.,0.,0.,0.,0.,0.,0.,0.,2.575604,0.,0.,0.,0.,0.,0.,0.,0.,0.,2.496577,2.496577,0.,0.,0.,0.,0.,0.,1.566954,2.540819,0.,0.,1.070476,0.,0.,2.354883,1.397253,0.,0.,0.,0.,0.,0.,1.335931,0.,0.,2.304946,0.,0.,1.543801,0.,0.,0.,2.02565,2.02565,2.02565,0.,2.02565,2.02565,0.,0.,0.,0.,2.5118,2.5118,0.,0.,1.808187,0.2.279336,0.,1.531946,0.,1.676292,0.,1.898151,0.,1.898151,0.,0.,0.,0.,0.,1.676292,0.,0.,0.,0.,0.,0.,0.,0.,1.964157,0.,0.,1.984429,0.,0.,1.964157,0.,0.,0.,0.,0.,0.,0.,0.,0.,0.,0.,0.,0.,0.,0.,1.64886,0.,0.,1.951144,0.,0.,1.856052,1.856052,0.,1.856052,2.101272,0.,0.,2.075496,0.,2.075496,0.,0.,0.,0.,0.,0.,0.,0.,0.,0.,0.,0.743051,0.,0.,0.,0.,0.,0.,0.,2.740822,0.,0.,0.,0.,0.,0.,0.,0.,2.575604,0.,0.,0.,0.,0.,0.,0.,2.496577,0.,2.496577,0.,0.,0.,0.,0.,0.,1.566954,2.540819,0.,0.,1.070476,0.,1.397253,0.,0.,0.,0.,0.,0.,1.335931,0.,0.,2.304946,2.02565,2.02565,2.02565,2.02565,0.,2.02565,2.02565,0.,0.,2.5118,2.5118,0.,0.,0.,1.8081872.279336,0.,1.531946,0.,1.676292,0.,1.898151,0.,1.898151,0.,0.,0.,0.,0.,1.676292,0.,0.,0.,0.,0.,0.,0.,0.,1.964157,0.,0.,1.984429,0.,0.,1.964157,0.,0.,0.,0.,0.,0.,0.,0.,0.,0.,0.,0.,0.,0.,0.,1.64886,0.,0.,1.951144,0.,0.,1.856052,1.856052,0.,1.856052,2.101272,0.,0.,2.075496,0.,2.075496,0.,0.,0.,0.,0.,0.,0.,0.,0.,0.,0.,0.743051,0.,0.,0.,0.,0.,0.,0.,2.740822,0.,0.,0.,0.,0.,0.,0.,0.,2.575604,0.,0.,0.,0.,0.,0.,0.,2.496577,0.,2.496577,0.,0.,0.,0.,0.,0.,1.566954,2.540819,0.,0.,1.070476,0.,1.397253,0.,0.,0.,0.,0.,0.,1.335931,0.,0.,2.304946,2.02565,2.02565,2.02565,2.02565,0.,2.02565,2.02565,0.,0.,2.5118,2.5118,0.,0.,0.,1.8081870.,0.,1.676292,0.,0.,0.,2.469934,0.,0.,0.,0.1.898151,0.,1.676292,0.,0.,2.4699342.279336,0.,1.531946,0.,1.676292,0.,1.898151,0.,1.898151,0.,0.,0.,0.,0.,1.676292,0.,0.,0.,0.,0.,0.,0.,0.,1.964157,0.,0.,1.984429,0.,0.,1.964157,0.,0.,0.,0.,0.,0.,0.,0.,0.,0.,0.,0.,0.,0.,1.447232,0.,1.64886,0.,0.,1.951144,0.,0.,1.856052,1.856052,0.,1.856052,2.101272,0.,0.,2.075496,0.,2.075496,0.,0.,0.,0.,0.,0.,0.,0.,0.,0.,0.,0.743051,0.,0.,0.,0.,0.,0.,0.,2.740822,0.,0.,0.,0.,0.,0.,0.,0.,2.575604,0.,0.,0.,0.,0.,0.,0.,2.496577,0.,2.496577,0.,0.,0.,0.,0.,0.,1.566954,2.540819,0.,0.,1.070476,0.,1.397253,0.,0.,0.,0.,0.,0.,1.335931,0.,0.,2.304946,2.02565,2.02565,2.02565,2.02565,0.,2.02565,2.02565,0.,0.,2.5118,2.5118,0.,0.,0.,1.8081872.279336,0.,0.,1.676292,0.,0.,0.,1.898151,0.,1.676292,0.,0.,0.,0.,0.,0.,0.,1.964157,0.,0.,0.,0.,0.,1.984429,0.,0.,1.964157,0.,0.,0.,0.,0.,0.,0.,0.,0.,0.,0.,0.,0.,1.64886,0.,0.,0.,0.,1.856052,1.856052,0.,2.101272,2.075496,0.,0.,0.,0.,0.,0.,0.,0.,0.,0.,0.,0.,0.,0.,2.740822,0.,0.,0.,0.,0.,0.,0.,2.575604,0.,0.,0.,0.,2.496577,0.,2.496577,0.,0.,0.,0.,0.,1.566954,2.540819,0.,0.,0.,0.,1.397253,0.,0.,1.335931,0.,0.,2.304946,2.02565,2.02565,2.02565,2.02565,0.,2.02565,2.02565,0.,2.5118,0.,2.5118,0.,0.,1.8081872.279336,0.,1.531946,0.,1.676292,0.,1.898151,0.,1.898151,0.,0.,0.,0.,0.,1.676292,0.,0.,0.,0.,0.,0.,0.,0.,1.964157,0.,0.,1.984429,0.,0.,1.964157,0.,0.,0.,0.,0.,0.,0.,0.,0.,0.,0.,0.,0.,0.,1.447232,0.,1.64886,0.,0.,1.951144,0.,0.,1.856052,1.856052,0.,1.856052,2.101272,0.,0.,2.075496,0.,2.075496,0.,0.,0.,0.,0.,0.,0.,0.,0.,0.,0.,0.743051,0.,0.,0.,0.,0.,0.,0.,2.740822,0.,0.,0.,0.,0.,0.,0.,0.,2.575604,0.,0.,0.,0.,0.,0.,0.,2.496577,0.,2.496577,0.,0.,0.,0.,0.,0.,1.566954,2.540819,0.,0.,1.070476,0.,1.397253,0.,0.,0.,0.,0.,0.,1.335931,0.,0.,2.304946,2.02565,2.02565,2.02565,2.02565,0.,2.02565,2.02565,0.,0.,2.5118,2.5118,0.,0.,0.,1.8081870.,0.,1.676292,0.,0.,0.,2.469934,0.,0.,0.,0.0.,0.,1.676292,0.,0.,0.,2.469934,0.,0.,0.,0.0.,0.,1.676292,0.,0.,0.,2.469934,0.,0.,0.,0.2.279336,0.,1.531946,0.,1.676292,0.,1.898151,0.,1.898151,0.,1.676292,0.,1.898151,0.,0.,0.,0.,0.,1.676292,0.,1.898151,0.,0.,0.,0.,0.,0.,0.,0.,0.,0.,1.964157,0.,0.,1.984429,0.,0.,1.964157,0.,0.,0.,0.,0.,0.,0.,0.,0.,0.,1.426675,1.413619,0.,0.,0.,0.,0.,1.447232,0.,1.64886,0.,0.,0.,0.,1.951144,0.,0.,1.856052,1.856052,0.,1.856052,2.101272,0.,0.,2.075496,0.,2.075496,0.,0.,0.,0.,0.,0.,0.,0.,0.,0.,0.,0.743051,0.,0.,0.,0.,0.,0.,0.,2.740822,0.,0.,0.,0.,0.,0.,0.,0.,0.,2.575604,0.,0.,0.,0.,0.,0.,0.,0.,0.,2.496577,2.496577,0.,0.,0.,0.,0.,0.,1.566954,2.540819,0.,0.,1.070476,0.,0.,2.354883,1.397253,0.,0.,0.,0.,0.,0.,1.335931,0.,0.,2.304946,0.,0.,1.543801,0.,0.,0.,2.02565,2.02565,2.02565,0.,2.02565,2.02565,0.,0.,0.,0.,2.5118,2.5118,0.,0.,1.808187,0.2.279336,0.,1.531946,0.,1.676292,0.,1.898151,0.,1.898151,0.,1.676292,0.,1.898151,0.,0.,0.,0.,0.,1.676292,0.,1.898151,0.,0.,0.,0.,0.,0.,0.,0.,0.,0.,1.964157,0.,0.,1.984429,0.,0.,1.964157,0.,0.,0.,0.,0.,0.,0.,0.,0.,0.,1.426675,1.413619,0.,0.,0.,0.,0.,1.447232,0.,1.64886,0.,0.,0.,0.,1.951144,0.,0.,1.856052,1.856052,0.,1.856052,2.101272,0.,0.,2.075496,0.,2.075496,0.,0.,0.,0.,0.,0.,0.,0.,0.,0.,0.,0.743051,0.,0.,0.,0.,0.,0.,0.,2.740822,0.,0.,0.,0.,0.,0.,0.,0.,0.,2.575604,0.,0.,0.,0.,0.,0.,0.,0.,0.,2.496577,2.496577,0.,0.,0.,0.,0.,0.,1.566954,2.540819,0.,0.,1.070476,0.,0.,2.354883,1.397253,0.,0.,0.,0.,0.,0.,1.335931,0.,0.,2.304946,0.,0.,1.543801,0.,0.,0.,2.02565,2.02565,2.02565,0.,2.02565,2.02565,0.,0.,0.,0.,2.5118,2.5118,0.,0.,1.808187,0.2.279336,0.,1.531946,0.,1.676292,0.,1.898151,0.,1.898151,0.,1.676292,0.,1.898151,0.,0.,0.,0.,0.,1.676292,0.,1.898151,0.,0.,0.,0.,0.,0.,0.,0.,0.,0.,1.964157,0.,0.,1.984429,0.,0.,1.964157,0.,0.,0.,0.,0.,0.,0.,0.,0.,0.,1.426675,1.413619,0.,0.,0.,0.,0.,1.447232,0.,1.64886,0.,0.,0.,0.,1.951144,0.,0.,1.856052,1.856052,0.,1.856052,2.101272,0.,0.,2.075496,0.,2.075496,0.,0.,0.,0.,0.,0.,0.,0.,0.,0.,0.,0.743051,0.,0.,0.,0.,0.,0.,0.,2.740822,0.,0.,0.,0.,0.,0.,0.,0.,0.,2.575604,0.,0.,0.,0.,0.,0.,0.,0.,0.,2.496577,2.496577,0.,0.,0.,0.,0.,0.,1.566954,2.540819,0.,0.,1.070476,0.,0.,2.354883,1.397253,0.,0.,0.,0.,0.,0.,1.335931,0.,0.,2.304946,0.,0.,1.543801,0.,0.,0.,2.02565,2.02565,2.02565,0.,2.02565,2.02565,0.,0.,0.,0.,2.5118,2.5118,0.,0.,1.808187,0.0.,1.898151,0.,0.,1.39899,0.0.,1.898151,0.,0.,1.39899,0.0.,1.898151,0.,0.,1.39899,0.0.,1.898151,0.,0.,1.39899,0.0.,1.898151,0.,0.,1.39899,0.0.,0.924187,0.,0.,0.,0.,0.,0.,0.1.542193,0.,1.898151,0.,1.676292,0.,1.898151,0.,0.,0.,0.,0.,0.,0.,0.,0.,0.,2.075496,0.,0.,0.,0.,0.,0.743051,0.,0.,0.,1.966424,0.,0.,0.,0.,0.,2.469934,0.,0.,0.,0.,0.,0.,0.,0.,0.,0.,0.,0.,0.,0.,2.134333,0.2.279336,1.676292,0.,0.,0.,0.,0.,1.856052,0.,2.5756041.542193,0.,1.898151,0.,1.676292,0.,1.898151,0.,0.,0.,0.,0.,0.,0.,0.,0.,0.,2.075496,0.,0.,0.,0.,0.,0.743051,0.,0.,0.,1.966424,0.,0.,0.,0.,0.,2.469934,0.,0.,0.,0.,0.,0.,0.,0.,0.,0.,0.,0.,0.,0.,2.134333,0.1.542193,0.,1.898151,0.,1.676292,0.,1.898151,0.,0.,0.,0.,0.,0.,0.,0.,0.,0.,2.075496,0.,0.,0.,0.,0.,0.743051,0.,0.,0.,1.966424,0.,0.,0.,0.,0.,2.469934,0.,0.,0.,0.,0.,0.,0.,0.,0.,0.,0.,0.,0.,0.,2.134333,0.0.,0.,1.293705,0.,0.,1.307971,1.898151,0.,0.,0.,1.898151,0.,1.630261,0.,0.,0.,1.661939,0.,1.661939,0.,1.050574,0.,1.011773,0.,0.,0.,2.248469,0.,0.,0.,0.,0.,0.,0.,0.,0.,0.,1.623871,0.,0.,0.,0.,0.,0.,1.182882,0.,0.,0.,0.,1.759707,0.,0.,0.,0.,0.,1.997285,0.,2.046378,1.861524,1.562375,1.902951,0.,0.,0.,0.,0.,0.,1.449576,1.875873,0.,0.,1.758595,0.,0.,0.,0.,0.,0.,0.,0.,0.,0.1.964157,0.,0.,2.248469,0.,1.902951,0.2.279336,0.,0.,1.676292,0.,0.,0.,1.898151,0.,1.676292,0.,0.,0.,0.,0.,0.,0.,1.964157,0.,0.,0.,0.,0.,1.984429,0.,0.,1.964157,0.,0.,0.,0.,0.,0.,0.,0.,0.,0.,0.,0.,0.,1.64886,0.,0.,0.,0.,1.856052,1.856052,0.,2.101272,2.075496,0.,0.,0.,0.,0.,0.,0.,0.,0.,0.,0.,0.,0.,0.,2.740822,0.,0.,0.,0.,0.,0.,0.,2.575604,0.,0.,0.,0.,2.496577,0.,2.496577,0.,0.,0.,0.,0.,1.566954,2.540819,0.,0.,0.,0.,1.397253,0.,0.,1.335931,0.,0.,2.304946,2.02565,2.02565,2.02565,2.02565,0.,2.02565,2.02565,0.,2.5118,0.,2.5118,0.,0.,1.8081870.,0.,1.898151,0.,1.898151,0.,0.,0.,1.964157,0.,0.,1.661939,0.,2.248469,0.,0.,1.902951,0.0.,0.,0.,0.,1.661939,0.,0.2.279336,1.676292,0.,0.,0.,0.,0.,1.856052,0.,2.5756042.279336,0.,1.531946,0.,1.676292,0.,1.898151,0.,1.898151,0.,0.,0.,0.,0.,1.676292,0.,0.,0.,0.,0.,0.,0.,0.,1.964157,0.,0.,1.984429,0.,0.,1.964157,0.,0.,0.,0.,0.,0.,0.,0.,0.,0.,0.,0.,0.,0.,0.,1.64886,0.,0.,1.951144,0.,0.,1.856052,1.856052,0.,1.856052,2.101272,0.,0.,2.075496,0.,2.075496,0.,0.,0.,0.,0.,0.,0.,0.,0.,0.,0.,0.743051,0.,0.,0.,0.,0.,0.,0.,2.740822,0.,0.,0.,0.,0.,0.,0.,0.,2.575604,0.,0.,0.,0.,0.,0.,0.,2.496577,0.,2.496577,0.,0.,0.,0.,0.,0.,1.566954,2.540819,0.,0.,1.070476,0.,1.397253,0.,0.,0.,0.,0.,0.,1.335931,0.,0.,2.304946,2.02565,2.02565,2.02565,2.02565,0.,2.02565,2.02565,0.,0.,2.5118,2.5118,0.,0.,0.,1.8081870.,1.898151,0.,0.,0.,0.1.898151,0.,1.676292,0.,0.,2.4699342.279336,0.,1.531946,0.,1.676292,0.,1.898151,0.,1.898151,0.,0.,0.,0.,0.,1.676292,0.,0.,0.,0.,0.,0.,0.,0.,1.964157,0.,0.,1.984429,0.,0.,1.964157,0.,0.,0.,0.,0.,0.,0.,0.,0.,0.,0.,0.,0.,0.,1.447232,0.,1.64886,0.,0.,1.951144,0.,0.,1.856052,1.856052,0.,1.856052,2.101272,0.,0.,2.075496,0.,2.075496,0.,0.,0.,0.,0.,0.,0.,0.,0.,0.,0.,0.743051,0.,0.,0.,0.,0.,0.,0.,2.740822,0.,0.,0.,0.,0.,0.,0.,0.,2.575604,0.,0.,0.,0.,0.,0.,0.,2.496577,0.,2.496577,0.,0.,0.,0.,0.,0.,1.566954,2.540819,0.,0.,1.070476,0.,1.397253,0.,0.,0.,0.,0.,0.,1.335931,0.,0.,2.304946,2.02565,2.02565,2.02565,2.02565,0.,2.02565,2.02565,0.,0.,2.5118,2.5118,0.,0.,0.,1.8081870.,1.898151,0.,0.,0.,0.1.898151,0.,1.676292,0.,0.,2.4699341.542193,0.,1.898151,0.,1.898151,0.,0.,0.,1.513199,0.,0.,0.,0.,1.239256,0.,2.075496,0.,0.743051,0.,0.,0.,1.741723,0.,0.,0.,1.966424,0.,0.,0.,0.,0.,0.,0.,0.,0.,0.,0.,0.,0.,0.,0.,0.,0.,0.,0.,2.134333,0.1.542193,1.898151,0.,0.,0.,1.513199,0.,0.,0.,1.239256,0.,2.075496,0.,0.743051,0.,0.,0.,1.741723,0.,0.,0.,1.966424,0.,0.,0.,0.,0.,0.,1.929717,0.,0.,0.,0.,0.,0.,0.,0.,0.,0.,0.,0.,2.134333,0.2.279336,1.676292,0.,0.,0.,0.,0.,0.,0.,0.,1.856052,0.,2.5756041.542193,0.,1.898151,0.,1.898151,0.,0.,0.,1.513199,0.,0.,0.,0.,1.239256,0.,2.075496,0.,0.743051,0.,0.,0.,1.741723,0.,0.,0.,1.966424,0.,0.,0.,0.,0.,0.,0.,0.,0.,0.,0.,0.,0.,0.,0.,0.,0.,0.,0.,2.134333,0.1.542193,1.898151,0.,0.,0.,1.513199,0.,0.,0.,1.239256,0.,2.075496,0.,0.743051,0.,0.,0.,1.741723,0.,0.,0.,1.966424,0.,0.,0.,0.,0.,0.,1.929717,0.,0.,0.,0.,0.,0.,0.,0.,0.,0.,0.,0.,2.134333,0.1.542193,0.,1.898151,0.,1.898151,0.,0.,0.,1.513199,0.,0.,0.,0.,1.239256,0.,2.075496,0.,0.743051,0.,0.,0.,1.741723,0.,0.,0.,1.966424,0.,0.,0.,0.,0.,0.,0.,0.,0.,0.,0.,0.,0.,0.,0.,0.,0.,0.,0.,2.134333,0.1.542193,1.898151,0.,0.,0.,1.513199,0.,0.,0.,1.239256,0.,2.075496,0.,0.743051,0.,0.,0.,1.741723,0.,0.,0.,1.966424,0.,0.,0.,0.,0.,0.,1.929717,0.,0.,0.,0.,0.,0.,0.,0.,0.,0.,0.,0.,2.134333,0.0.,1.898151,0.,0.,1.39899,0.1.898151,0.,1.676292,0.,0.,2.4699340.,1.898151,0.,0.,0.,0.1.898151,0.,1.898151,0.,1.964157,0.,0.,0.,0.,0.,0.,2.248469,0.,0.,0.,0.,0.,0.,0.,0.,0.,0.,1.459207,0.,0.,0.,0.,1.676916,1.738368,0.,0.,0.,0.,0.,0.,0.,0.,0.,0.,0.0.,0.,1.293705,0.,0.,1.307971,1.898151,0.,0.,0.,1.898151,0.,1.630261,0.,0.,0.,1.661939,0.,1.661939,0.,1.050574,0.,1.011773,0.,0.,0.,2.248469,0.,0.,0.,0.,0.,0.,0.,0.,0.,0.,1.623871,0.,0.,0.,0.,0.,0.,1.182882,0.,0.,0.,0.,1.759707,0.,0.,0.,0.,0.,1.997285,0.,2.046378,1.861524,1.562375,1.902951,0.,0.,0.,0.,0.,0.,1.449576,1.875873,0.,0.,1.758595,0.,0.,0.,0.,0.,0.,0.,0.,0.,0.0.,1.898151,0.,0.,0.,0.0.,0.,0.,0.,0.,0.,1.069775,1.642653,0.,0.,0.,0.,0.0.,0.,0.,0.,0.,0.,0.,0.,0.,0.,0.,1.069775,1.642653,0.,0.,0.947816,0.,1.861524,1.861524,1.902951,0.,0.,0.0.,1.898151,0.,0.,0.,0.1.898151,0.,0.,0.,0.,0.,0.,0.,0.,2.075496,0.,0.743051,0.,0.,0.,0.,0.,0.,0.,0.,0.,0.,0.,0.,0.,0.,0.1.542193,0.,1.898151,0.,1.676292,0.,1.898151,0.,0.,0.,0.,0.,0.,0.,0.,0.,0.,2.075496,0.,0.,0.,0.,0.,0.743051,0.,0.,0.,1.966424,0.,0.,0.,0.,0.,2.469934,0.,0.,0.,0.,0.,0.,0.,0.,0.,0.,0.,0.,0.,0.,2.134333,0.1.898151,0.,1.898151,0.,1.964157,0.,0.,0.,0.,0.,0.,2.248469,0.,0.,0.,0.,0.,0.,0.,0.,0.,0.,1.459207,0.,0.,0.,0.,1.676916,1.738368,0.,0.,0.,0.,0.,0.,0.,0.,0.,0.,0.1.542193,0.,1.898151,0.,1.676292,0.,1.898151,0.,0.,0.,0.,0.,0.,0.,0.,0.,0.,2.075496,0.,0.,0.,0.,0.,0.743051,0.,0.,0.,1.966424,0.,0.,0.,0.,0.,2.469934,0.,0.,0.,0.,0.,0.,0.,0.,0.,0.,0.,0.,0.,0.,2.134333,0.1.898151,0.,1.898151,0.,1.964157,0.,0.,0.,0.,0.,0.,2.248469,0.,0.,0.,0.,0.,0.,0.,0.,0.,0.,1.459207,0.,0.,0.,0.,1.676916,1.738368,0.,0.,0.,0.,0.,0.,0.,0.,0.,0.,0.1.898151,0.,1.898151,0.,1.964157,0.,0.,2.248469,0.1.898151,0.,0.,0.,0.903833,0.,0.,0.,0.,0.1.898151,0.,1.898151,0.,1.964157,0.,0.,0.,0.,0.,0.,2.248469,0.,0.,0.,0.,0.,0.,0.,0.,0.,0.,1.459207,1.676916,0.,0.,0.,1.676916,1.738368,0.,0.,0.,0.,0.,0.,0.,0.,0.,0.,0.0.,1.898151,0.,0.,0.,0.1.898151,0.,1.898151,0.,1.964157,0.,0.,0.,0.,0.,0.,2.248469,0.,0.,0.,0.,0.,0.,0.,0.,0.,0.,1.676916,0.,0.,0.,1.676916,1.738368,0.,0.,0.,0.,0.,1.929717,0.,0.,0.,0.,0.1.898151,0.,1.898151,0.,1.964157,0.,0.,0.,0.,0.,0.,2.248469,0.,0.,0.,0.,0.,0.,0.,0.,0.,0.,1.459207,1.676916,0.,0.,0.,1.676916,1.738368,0.,0.,0.,0.,0.,0.,0.,0.,0.,0.,0.1.898151,0.,1.898151,0.,1.964157,0.,0.,0.,0.,0.,0.,2.248469,0.,0.,0.,0.,0.,0.,0.,0.,0.,0.,1.676916,0.,0.,0.,1.676916,1.738368,0.,0.,0.,0.,0.,1.929717,0.,0.,0.,0.,0.1.898151,0.,0.,0.,0.903833,0.,0.,0.,0.,0.1.898151,0.,0.,0.,0.903833,0.,0.,0.,0.,0.1.542193,0.,1.898151,0.,1.898151,0.,0.,0.,1.513199,0.,0.,0.,0.,1.239256,0.,2.075496,0.,0.743051,0.,0.,0.,1.741723,0.,0.,0.,1.966424,0.,0.,0.,0.,0.,0.,0.,0.,0.,0.,0.,0.,0.,0.,0.,0.,0.,0.,0.,2.134333,0.1.542193,1.898151,0.,0.,0.,1.513199,0.,0.,0.,1.239256,0.,2.075496,0.,0.743051,0.,0.,0.,1.741723,0.,0.,0.,1.966424,0.,0.,0.,0.,0.,0.,1.929717,0.,0.,0.,0.,0.,0.,0.,0.,0.,0.,0.,0.,2.134333,0.1.542193,0.,1.898151,0.,1.898151,0.,0.,0.,1.513199,0.,0.,0.,0.,1.239256,0.,2.075496,0.,0.743051,0.,0.,0.,1.741723,0.,0.,0.,1.966424,0.,0.,0.,0.,0.,0.,0.,0.,0.,0.,0.,0.,0.,0.,0.,0.,0.,0.,0.,2.134333,0.1.542193,1.898151,0.,0.,0.,1.513199,0.,0.,0.,1.239256,0.,2.075496,0.,0.743051,0.,0.,0.,1.741723,0.,0.,0.,1.966424,0.,0.,0.,0.,0.,0.,1.929717,0.,0.,0.,0.,0.,0.,0.,0.,0.,0.,0.,0.,2.134333,0.1.898151,0.,1.676292,0.,0.,2.4699342.279336,0.,1.531946,0.,1.676292,0.,1.898151,0.,1.898151,0.,1.676292,0.,1.898151,0.,0.,0.,0.,0.,1.676292,0.,1.898151,0.,0.,0.,0.,0.,0.,0.,0.,0.,0.,1.964157,0.,0.,1.984429,0.,0.,1.964157,0.,0.,0.,0.,0.,0.,0.,0.,0.,0.,1.426675,1.413619,0.,0.,0.,0.,0.,1.447232,0.,1.64886,0.,0.,0.,0.,1.951144,0.,0.,1.856052,1.856052,0.,1.856052,2.101272,0.,0.,2.075496,0.,2.075496,0.,0.,0.,0.,0.,0.,0.,0.,0.,0.,0.,0.743051,0.,0.,0.,0.,0.,0.,0.,2.740822,0.,0.,0.,0.,0.,0.,0.,0.,0.,2.575604,0.,0.,0.,0.,0.,0.,0.,0.,0.,2.496577,2.496577,0.,0.,0.,0.,0.,0.,1.566954,2.540819,0.,0.,1.070476,0.,0.,2.354883,1.397253,0.,0.,0.,0.,0.,0.,1.335931,0.,0.,2.304946,0.,0.,1.543801,0.,0.,0.,2.02565,2.02565,2.02565,0.,2.02565,2.02565,0.,0.,0.,0.,2.5118,2.5118,0.,0.,1.808187,0.0.,0.,1.676292,0.,0.,0.,2.469934,0.,0.,0.,0.2.279336,1.676292,0.,0.,0.,0.,0.,1.856052,0.,0.,2.5756040.,0.,1.293705,0.,0.,1.307971,1.898151,0.,0.,0.,1.898151,0.,1.630261,0.,0.,0.,1.661939,0.,1.661939,0.,1.050574,0.,1.011773,0.,0.,0.,2.248469,0.,0.,0.,0.,0.,0.,0.,0.,0.,0.,1.623871,0.,0.,0.,0.,0.,0.,1.182882,0.,0.,0.,0.,1.759707,0.,0.,0.,0.,0.,1.997285,0.,2.046378,1.861524,1.562375,1.902951,0.,0.,0.,0.,0.,0.,1.449576,1.875873,0.,0.,1.758595,0.,0.,0.,0.,0.,0.,0.,0.,0.,0.0.,0.,1.293705,0.,0.,1.307971,1.898151,0.,0.,0.,1.898151,0.,1.630261,0.,0.,0.,1.661939,0.,1.661939,0.,1.050574,0.,1.011773,0.,0.,0.,2.248469,0.,0.,0.,0.,0.,0.,0.,0.,0.,0.,1.623871,0.,0.,0.,0.,0.,0.,1.182882,0.,0.,0.,0.,1.759707,0.,0.,0.,0.,0.,1.997285,0.,2.046378,1.861524,1.562375,1.902951,0.,0.,0.,0.,0.,0.,1.449576,1.875873,0.,0.,1.758595,0.,0.,0.,0.,0.,0.,0.,0.,0.,0.2.279336,0.,1.531946,0.,1.676292,0.,1.898151,0.,1.898151,0.,1.676292,0.,1.898151,0.,0.,0.,0.,0.,1.676292,0.,1.898151,0.,0.,0.,0.,0.,0.,0.,0.,0.,0.,1.964157,0.,0.,1.984429,0.,0.,1.964157,0.,0.,0.,0.,0.,0.,0.,0.,0.,0.,1.426675,1.413619,0.,0.,0.,0.,0.,1.447232,0.,1.64886,0.,0.,0.,0.,1.951144,0.,0.,1.856052,1.856052,0.,1.856052,2.101272,0.,0.,2.075496,0.,2.075496,0.,0.,0.,0.,0.,0.,0.,0.,0.,0.,0.,0.743051,0.,0.,0.,0.,0.,0.,0.,2.740822,0.,0.,0.,0.,0.,0.,0.,0.,0.,2.575604,0.,0.,0.,0.,0.,0.,0.,0.,0.,2.496577,2.496577,0.,0.,0.,0.,0.,0.,1.566954,2.540819,0.,0.,1.070476,0.,0.,2.354883,1.397253,0.,0.,0.,0.,0.,0.,1.335931,0.,0.,2.304946,0.,0.,1.543801,0.,0.,0.,2.02565,2.02565,2.02565,0.,2.02565,2.02565,0.,0.,0.,0.,2.5118,2.5118,0.,0.,1.808187,0.2.279336,0.,1.531946,0.,1.676292,0.,1.898151,0.,1.898151,0.,0.,0.,0.,0.,1.676292,0.,0.,0.,0.,0.,0.,0.,0.,1.964157,0.,0.,1.984429,0.,0.,1.964157,0.,0.,0.,0.,0.,0.,0.,0.,0.,0.,0.,0.,0.,0.,1.447232,0.,1.64886,0.,0.,1.951144,0.,0.,1.856052,1.856052,0.,1.856052,2.101272,0.,0.,2.075496,0.,2.075496,0.,0.,0.,0.,0.,0.,0.,0.,0.,0.,0.,0.743051,0.,0.,0.,0.,0.,0.,0.,2.740822,0.,0.,0.,0.,0.,0.,0.,0.,2.575604,0.,0.,0.,0.,0.,0.,0.,2.496577,0.,2.496577,0.,0.,0.,0.,0.,0.,1.566954,2.540819,0.,0.,1.070476,0.,1.397253,0.,0.,0.,0.,0.,0.,1.335931,0.,0.,2.304946,2.02565,2.02565,2.02565,2.02565,0.,2.02565,2.02565,0.,0.,2.5118,2.5118,0.,0.,0.,1.8081872.279336,0.,1.531946,0.,1.676292,0.,1.898151,0.,1.898151,0.,1.676292,0.,1.898151,0.,0.,0.,0.,0.,1.676292,0.,1.898151,0.,0.,0.,0.,0.,0.,0.,0.,0.,0.,1.964157,0.,0.,1.984429,0.,0.,1.964157,0.,0.,0.,0.,0.,0.,0.,0.,0.,0.,1.426675,1.413619,0.,0.,0.,0.,0.,1.447232,0.,1.64886,0.,0.,0.,0.,1.951144,0.,0.,1.856052,1.856052,0.,1.856052,2.101272,0.,0.,2.075496,0.,2.075496,0.,0.,0.,0.,0.,0.,0.,0.,0.,0.,0.,0.743051,0.,0.,0.,0.,0.,0.,0.,2.740822,0.,0.,0.,0.,0.,0.,0.,0.,0.,2.575604,0.,0.,0.,0.,0.,0.,0.,0.,0.,2.496577,2.496577,0.,0.,0.,0.,0.,0.,1.566954,2.540819,0.,0.,1.070476,0.,0.,2.354883,1.397253,0.,0.,0.,0.,0.,0.,1.335931,0.,0.,2.304946,0.,0.,1.543801,0.,0.,0.,2.02565,2.02565,2.02565,0.,2.02565,2.02565,0.,0.,2.5118,2.5118,0.,0.,1.808187,0.2.279336,0.,1.531946,0.,1.676292,0.,1.898151,0.,1.898151,0.,0.,0.,0.,0.,1.676292,0.,0.,0.,0.,0.,0.,0.,0.,1.964157,0.,0.,1.984429,0.,0.,1.964157,0.,0.,0.,0.,0.,0.,0.,0.,0.,0.,0.,0.,0.,0.,0.,1.64886,0.,0.,1.951144,0.,0.,1.856052,1.856052,0.,1.856052,2.101272,0.,0.,2.075496,0.,2.075496,0.,0.,0.,0.,0.,0.,0.,0.,0.,0.,0.,0.743051,0.,0.,0.,0.,0.,0.,0.,2.740822,0.,0.,0.,0.,0.,0.,0.,0.,2.575604,0.,0.,0.,0.,0.,0.,0.,2.496577,0.,2.496577,0.,0.,0.,0.,0.,0.,1.566954,2.540819,0.,0.,1.070476,0.,1.397253,0.,0.,0.,0.,0.,0.,1.335931,0.,0.,2.304946,2.02565,2.02565,2.02565,2.02565,0.,2.02565,2.02565,0.,0.,2.5118,2.5118,0.,0.,0.,1.8081870.,0.,0.,0.,0.,0.,0.,0.,0.,0.,0.,1.069775,1.642653,0.,0.,0.947816,0.,1.861524,1.861524,1.902951,0.,0.,0.0.,0.,0.,0.,0.,0.,1.069775,1.642653,0.,0.,0.,0.,0.1.542193,1.898151,0.,0.,0.,1.513199,0.,0.,0.,1.239256,0.,2.075496,0.,0.743051,0.,0.,0.,1.741723,0.,0.,0.,1.966424,0.,0.,0.,0.,0.,0.,1.929717,0.,0.,0.,0.,0.,0.,0.,0.,0.,0.,0.,0.,2.134333,0.1.542193,0.,1.898151,0.,1.676292,0.,1.898151,0.,0.,0.,0.,0.,0.,0.,0.,0.,0.,2.075496,0.,0.,0.,0.,0.,0.743051,0.,0.,0.,1.966424,0.,0.,0.,0.,0.,2.469934,0.,0.,0.,0.,0.,0.,0.,0.,0.,0.,0.,0.,0.,0.,2.134333,0.1.542193,0.,1.898151,0.,1.676292,0.,1.898151,0.,0.,0.,0.,0.,0.,0.,0.,0.,0.,2.075496,0.,0.,0.,0.,0.,0.743051,0.,0.,0.,1.966424,0.,0.,0.,0.,0.,2.469934,0.,0.,0.,0.,0.,0.,0.,0.,0.,0.,0.,0.,0.,0.,2.134333,0.1.898151,0.,1.676292,0.,0.,0.,1.676292,0.,0.,0.,0.,1.075403,1.64886,1.64886,0.,0.,2.075496,0.,0.743051,0.,0.,0.,0.,2.740822,0.,0.,0.,0.,2.496577,2.496577,2.496577,2.496577,2.540819,0.,0.,0.,0.,0.,0.,0.,2.02565,0.,0.,2.02565,2.02565,0.,2.5118,2.5118,0.1.542193,0.,1.898151,0.,1.898151,0.,0.,0.,1.513199,0.,0.,0.,0.,1.239256,0.,2.075496,0.,0.743051,0.,0.,0.,1.741723,0.,0.,0.,1.966424,0.,0.,0.,0.,0.,0.,0.,0.,0.,0.,0.,0.,0.,0.,0.,0.,0.,0.,0.,2.134333,0.1.542193,0.,1.898151,0.,1.898151,0.,0.,0.,1.513199,0.,0.,0.,0.,1.239256,0.,2.075496,0.,0.743051,0.,0.,0.,1.741723,0.,0.,0.,1.966424,0.,0.,0.,0.,0.,0.,0.,0.,0.,0.,0.,0.,0.,0.,0.,0.,0.,0.,0.,2.134333,0.1.542193,1.898151,0.,0.,0.,1.513199,0.,0.,0.,1.239256,0.,2.075496,0.,0.743051,0.,0.,0.,1.741723,0.,0.,0.,1.966424,0.,0.,0.,0.,0.,0.,1.929717,0.,0.,0.,0.,0.,0.,0.,0.,0.,0.,0.,0.,2.134333,0.1.542193,1.898151,0.,0.,0.,1.513199,0.,0.,0.,1.239256,0.,2.075496,0.,0.743051,0.,0.,0.,1.741723,0.,0.,0.,1.966424,0.,0.,0.,0.,0.,0.,1.929717,0.,0.,0.,0.,0.,0.,0.,0.,0.,0.,0.,0.,2.134333,0.2.279336,0.,1.531946,0.,1.676292,0.,1.898151,0.,1.898151,0.,1.676292,0.,1.898151,0.,0.,0.,0.,0.,1.676292,0.,1.898151,0.,0.,0.,0.,0.,0.,0.,0.,0.,0.,1.964157,0.,0.,1.984429,0.,0.,1.964157,0.,0.,0.,0.,0.,0.,0.,0.,0.,0.,1.426675,1.413619,0.,0.,0.,0.,0.,1.447232,0.,1.64886,0.,0.,0.,0.,1.951144,0.,0.,1.856052,1.856052,0.,1.856052,2.101272,0.,0.,2.075496,0.,2.075496,0.,0.,0.,0.,0.,0.,0.,0.,0.,0.,0.,0.743051,0.,0.,0.,0.,0.,0.,0.,2.740822,0.,0.,0.,0.,0.,0.,0.,0.,0.,2.575604,0.,0.,0.,0.,0.,0.,0.,0.,0.,2.496577,2.496577,0.,0.,0.,0.,0.,0.,1.566954,2.540819,0.,0.,1.070476,0.,0.,2.354883,1.397253,0.,0.,0.,0.,0.,0.,1.335931,0.,0.,2.304946,0.,0.,1.543801,0.,0.,0.,2.02565,2.02565,2.02565,0.,2.02565,2.02565,0.,0.,0.,0.,2.5118,2.5118,0.,0.,1.808187,0.1.542193,0.,1.898151,0.,1.676292,0.,1.898151,0.,0.,0.,0.,0.,0.,0.,0.,0.,0.,2.075496,0.,0.,0.,0.,0.,0.743051,0.,0.,0.,1.966424,0.,0.,0.,0.,0.,2.469934,0.,0.,0.,0.,0.,0.,0.,0.,0.,0.,0.,0.,0.,0.,2.134333,0.1.898151,0.,0.,0.,0.,0.,0.,0.,0.,2.075496,0.,0.743051,0.,0.,0.,0.,0.,0.,0.,0.,0.,0.,0.,0.,0.,0.,0.1.542193,0.,1.898151,0.,1.898151,0.,0.,0.,1.513199,0.,0.,0.,0.,1.239256,0.,2.075496,0.,0.743051,0.,0.,0.,1.741723,0.,0.,0.,1.966424,0.,0.,0.,0.,0.,0.,0.,0.,0.,0.,0.,0.,0.,0.,0.,0.,0.,0.,0.,2.134333,0.|1.620117,0.,0.,0.,0.,0.,0.,0.,0.,0.,1.5479971.620117,0.,0.,0.,0.,0.,0.,0.,0.,0.,1.5479971.620117,0.,2.002383,1.697467,0.,0.,0.,0.,0.,0.,0.,0.,0.,0.,1.387731,0.,0.,0.,0.,0.,0.,0.,0.,0.,0.,0.,0.,0.,1.441724,0.,0.,0.,0.,0.,0.,0.,0.,0.,0.,1.418455,0.,0.,0.,2.120356,0.,0.,0.,0.,0.,0.,0.,0.,0.,0.,0.,1.451547,0.,0.,0.,0.,0.,0.,0.,1.093451,1.19046,0.,2.310199,0.,0.,1.344575,0.,0.,0.,0.,0.,0.,1.586064,0.,0.,0.,0.,0.,0.,1.743132,0.,1.743132,0.,0.,0.,1.525335,0.,1.525335,0.,0.,0.,0.,0.,0.,0.,0.,0.,0.,0.,0.,0.,1.361636,0.978157,2.067311,0.,0.,0.,0.,0.,0.,0.,0.,0.,0.,0.,2.131079,0.,0.,0.,0.,0.,0.,0.,0.,1.634332,0.,0.,1.390404,0.,0.,0.,0.,1.493535,0.,0.,0.,1.459478,0.,0.,0.,0.,1.384801,1.384801,1.422985,1.849272,0.,2.042399,1.051109,1.967623,0.,0.,1.146043,0.,0.,0.,1.521839,1.580441,0.,1.580441,0.,0.,0.,0.82982,1.129045,0.,1.620324,1.32123,0.,0.,1.398802,0.,0.,0.,0.,1.379688,0.,1.379688,0.,1.429213,0.,0.,0.,0.,0.,0.,0.,1.388504,0.,1.448336,0.,0.,1.448336,0.,0.1.620117,0.,0.,0.,0.,0.,0.,0.,0.,0.,1.5479971.620117,0.,0.,0.,0.,0.,0.,0.,0.,0.,1.5479971.620117,0.,2.002383,1.697467,0.,0.,0.,0.,0.,0.,0.,0.,0.,0.,1.387731,0.,0.,0.,0.,0.,0.,0.,0.,0.,0.,0.,0.,0.,1.441724,0.,0.,0.,0.,0.,0.,0.,0.,0.,0.,1.418455,0.,0.,0.,2.120356,0.,0.,0.,0.,0.,0.,0.,0.,0.,0.,0.,1.451547,0.,0.,0.,0.,0.,0.,0.,1.093451,1.19046,0.,2.310199,0.,0.,1.344575,0.,0.,0.,0.,0.,0.,1.586064,0.,0.,0.,0.,0.,0.,1.743132,0.,1.743132,0.,0.,0.,1.525335,0.,1.525335,0.,0.,0.,0.,0.,0.,0.,0.,0.,0.,0.,0.,0.,1.361636,0.978157,2.067311,0.,0.,0.,0.,0.,0.,0.,0.,0.,0.,0.,2.131079,0.,0.,0.,0.,0.,0.,0.,0.,1.634332,0.,0.,1.390404,0.,0.,0.,0.,1.493535,0.,0.,0.,1.459478,0.,0.,0.,0.,1.384801,1.384801,1.422985,1.849272,0.,2.042399,1.051109,1.967623,0.,0.,1.146043,0.,0.,0.,1.521839,1.580441,0.,1.580441,0.,0.,0.,0.82982,1.129045,0.,1.620324,1.32123,0.,0.,1.398802,0.,0.,0.,0.,1.379688,0.,1.379688,0.,1.429213,0.,0.,0.,0.,0.,0.,0.,1.388504,0.,1.448336,0.,0.,1.448336,0.,0.1.376268,0.,0.,0.,0.,0.,1.290665,0.,2.310199,0.,0.,2.022205,0.,0.,0.,0.,1.525335,0.,0.,1.966046,0.,0.,0.,0.,0.,0.978157,2.067311,0.,0.,0.,0.,0.,0.,1.634332,0.,0.,1.352898,1.459478,0.,0.,1.223949,0.,0.,0.,1.580441,0.,0.,0.,0.,0.,0.,0.,0.,0.,0.,0.,0.,0.,1.388504,0.,1.255956,1.448336,0.,0.0.,1.290665,0.,0.,0.,0.,1.547997,0.0.,1.290665,0.,0.,0.,0.,1.547997,0.1.620117,0.,0.,0.,0.,0.,0.,0.,0.,0.,1.5479971.620117,0.,0.,0.,0.,0.,0.,0.,0.,0.,1.5479971.620117,0.,0.,0.,0.,0.,0.,0.,0.,0.,1.5479971.620117,0.,0.,0.,0.,0.,0.,0.,0.,0.,0.,0.,0.,0.1.620117,0.,2.002383,1.697467,0.,0.,0.,0.,0.,0.,0.,0.,0.,0.,1.387731,0.,0.,0.,0.,0.,0.,0.,0.,0.,0.,0.,0.,0.,1.441724,0.,0.,0.,0.,0.,0.,0.,0.,0.,0.,1.418455,0.,0.,0.,2.120356,0.,0.,0.,0.,0.,0.,0.,0.,0.,0.,0.,1.451547,0.,0.,0.,0.,0.,0.,0.,1.093451,1.19046,0.,2.310199,0.,0.,1.344575,0.,0.,0.,0.,0.,0.,1.586064,0.,0.,0.,0.,0.,0.,1.743132,0.,1.743132,0.,0.,0.,1.525335,0.,1.525335,0.,0.,0.,0.,0.,0.,0.,0.,0.,0.,0.,0.,0.,1.361636,0.978157,2.067311,0.,0.,0.,0.,0.,0.,0.,0.,0.,0.,0.,2.131079,0.,0.,0.,0.,0.,0.,0.,0.,1.634332,0.,0.,1.390404,0.,0.,0.,0.,1.493535,0.,0.,0.,1.459478,0.,0.,0.,0.,1.384801,1.384801,1.422985,1.849272,0.,2.042399,1.051109,1.967623,0.,0.,1.146043,0.,0.,0.,1.521839,1.580441,0.,1.580441,0.,0.,0.,0.82982,1.129045,0.,1.620324,1.32123,0.,0.,1.398802,0.,0.,0.,0.,1.379688,0.,1.379688,0.,1.429213,0.,0.,0.,0.,0.,0.,0.,1.388504,0.,1.448336,0.,0.,1.448336,0.,0.1.620117,0.,1.697467,0.,0.,0.,0.,0.,0.,1.387731,0.,0.,0.,0.,0.,0.,0.,0.,1.441724,0.,0.,0.,0.,0.,0.,0.,0.,0.,0.,1.418455,0.,0.,0.,2.120356,0.,0.,0.,0.,0.,0.,0.,0.,0.,0.,0.,1.451547,0.,0.,0.,0.,0.,0.,2.310199,0.,0.,0.,0.,0.,0.,0.,1.586064,0.,0.,0.,0.,0.,0.,1.743132,0.,0.,0.,1.525335,0.,1.525335,0.,0.,0.,0.,0.,0.,0.,0.,0.,0.,0.,0.,0.,1.361636,0.,0.978157,2.067311,0.,0.,0.,0.,0.,0.,0.,0.,0.,0.,0.,2.131079,0.,0.,0.,0.,0.,0.,1.634332,0.,0.,0.,1.390404,0.,0.,0.,1.493535,0.,0.,0.,1.459478,0.,0.,0.,1.384801,0.,0.,1.422985,1.849272,0.,2.042399,1.051109,1.967623,0.,0.,1.146043,0.,0.,1.580441,0.,1.580441,0.,0.,0.,0.,1.129045,0.,1.620324,1.32123,0.,1.379688,0.,1.379688,0.,1.429213,0.,0.,0.,0.,0.,0.,1.388504,0.,1.448336,0.,0.,1.448336,0.,0.1.620117,0.,1.697467,0.,0.,0.,0.,0.,0.,1.387731,0.,0.,0.,0.,0.,0.,0.,0.,1.441724,0.,0.,0.,0.,0.,0.,0.,0.,0.,0.,1.418455,0.,0.,0.,2.120356,0.,0.,0.,0.,0.,0.,0.,0.,0.,0.,0.,1.451547,0.,0.,0.,0.,0.,0.,2.310199,0.,0.,0.,0.,0.,0.,0.,1.586064,0.,0.,0.,0.,0.,0.,1.743132,0.,0.,0.,1.525335,0.,1.525335,0.,0.,0.,0.,0.,0.,0.,0.,0.,0.,0.,0.,0.,1.361636,0.,0.978157,2.067311,0.,0.,0.,0.,0.,0.,0.,0.,0.,0.,0.,2.131079,0.,0.,0.,0.,0.,0.,1.634332,0.,0.,0.,1.390404,0.,0.,0.,1.493535,0.,0.,0.,1.459478,0.,0.,0.,1.384801,0.,0.,1.422985,1.849272,0.,2.042399,1.051109,1.967623,0.,0.,1.146043,0.,0.,1.580441,0.,1.580441,0.,0.,0.,0.,1.129045,0.,1.620324,1.32123,0.,1.379688,0.,1.379688,0.,1.429213,0.,0.,0.,0.,0.,0.,1.388504,0.,1.448336,0.,0.,1.448336,0.,0.0.,0.,0.,0.,0.,1.352898,1.580441,0.,0.,0.,1.388504,0.0.,0.,0.,0.,1.352898,0.,0.1.620117,0.,1.697467,0.,0.,0.,0.,0.,0.,1.387731,0.,0.,0.,0.,0.,0.,0.,0.,1.441724,0.,0.,0.,0.,0.,0.,0.,0.,0.,0.,1.418455,0.,0.,0.,2.120356,0.,0.,0.,0.,0.,0.,0.,0.,0.,0.,0.,1.451547,0.,0.,0.,0.,0.,0.,2.310199,0.,0.,1.344575,0.,0.,0.,0.,0.,0.,1.586064,0.,0.,0.,0.,0.,0.,1.743132,0.,0.,0.,1.525335,0.,1.525335,0.,0.,0.,0.,0.,0.,0.,0.,0.,0.,0.,0.,0.,1.361636,0.,0.978157,2.067311,0.,0.,0.,0.,0.,0.,0.,0.,0.,0.,0.,2.131079,0.,0.,0.,0.,0.,0.,1.634332,0.,0.,0.,1.390404,0.,0.,0.,1.493535,0.,0.,0.,1.459478,0.,0.,0.,1.384801,0.,0.,1.422985,1.849272,0.,2.042399,1.051109,1.967623,0.,0.,1.146043,0.,0.,1.580441,0.,1.580441,0.,0.,0.,0.,1.129045,0.,1.620324,1.32123,0.,1.379688,0.,1.379688,0.,1.429213,0.,0.,0.,0.,0.,0.,1.388504,0.,1.448336,0.,0.,1.448336,0.,0.1.620117,0.,0.,0.,0.,0.,0.,0.,0.,0.,0.,0.,0.,0.,0.,0.,0.,0.,0.,0.,0.,0.,0.,0.,0.,0.,1.418455,0.,0.,0.,2.120356,0.,0.,0.,0.,0.,0.,0.,0.,0.,0.,0.,1.451547,0.,0.,0.,0.,0.,0.,0.,0.,0.,0.,0.,1.586064,0.,0.,0.,0.,0.,1.743132,0.,0.,0.,1.525335,0.,0.,0.,0.,0.,0.,0.,0.,0.,0.,0.,0.,0.,1.361636,0.,0.,0.,0.,0.,0.,2.131079,0.,0.,0.,0.,0.,0.,0.,1.390404,0.,0.,0.,1.493535,0.,0.,0.,1.384801,0.,0.,1.422985,1.849272,0.,2.042399,1.051109,1.967623,0.,0.,1.146043,0.,1.580441,0.,0.,1.129045,0.,1.32123,1.429213,0.,0.,0.,0.,0.,0.,0.,1.448336,0.,0.1.620117,0.,1.697467,0.,0.,0.,0.,0.,0.,1.387731,0.,0.,0.,0.,0.,0.,0.,0.,1.441724,0.,0.,0.,0.,0.,0.,0.,0.,0.,0.,1.418455,0.,0.,0.,2.120356,0.,0.,0.,0.,0.,0.,0.,0.,0.,0.,0.,1.451547,0.,0.,0.,0.,0.,0.,2.310199,0.,0.,1.344575,0.,0.,0.,0.,0.,0.,1.586064,0.,0.,0.,0.,0.,0.,1.743132,0.,0.,0.,1.525335,0.,1.525335,0.,0.,0.,0.,0.,0.,0.,0.,0.,0.,0.,0.,0.,1.361636,0.,0.978157,2.067311,0.,0.,0.,0.,0.,0.,0.,0.,0.,0.,0.,2.131079,0.,0.,0.,0.,0.,0.,1.634332,0.,0.,0.,1.390404,0.,0.,0.,1.493535,0.,0.,0.,1.459478,0.,0.,0.,1.384801,0.,0.,1.422985,1.849272,0.,2.042399,1.051109,1.967623,0.,0.,1.146043,0.,0.,1.580441,0.,1.580441,0.,0.,0.,0.,1.129045,0.,1.620324,1.32123,0.,1.379688,0.,1.379688,0.,1.429213,0.,0.,0.,0.,0.,0.,1.388504,0.,1.448336,0.,0.,1.448336,0.,0.0.,0.,0.,0.,0.,1.352898,1.580441,0.,0.,0.,1.388504,0.0.,0.,0.,0.,0.,1.352898,1.580441,0.,0.,0.,1.388504,0.0.,0.,0.,0.,0.,1.352898,1.580441,0.,0.,0.,1.388504,0.1.620117,0.,2.002383,1.697467,0.,0.,0.,0.,0.,0.,0.,0.,0.,0.,1.387731,0.,0.,0.,0.,0.,0.,0.,0.,0.,0.,0.,0.,0.,1.441724,0.,0.,0.,0.,0.,0.,0.,0.,0.,0.,1.418455,0.,0.,0.,2.120356,0.,0.,0.,0.,0.,0.,0.,0.,0.,0.,0.,1.451547,0.,0.,0.,0.,0.,0.,0.,1.093451,1.19046,0.,2.310199,0.,0.,1.344575,0.,0.,0.,0.,0.,0.,1.586064,0.,0.,0.,0.,0.,0.,1.743132,0.,1.743132,0.,0.,0.,1.525335,0.,1.525335,0.,0.,0.,0.,0.,0.,0.,0.,0.,0.,0.,0.,0.,1.361636,0.978157,2.067311,0.,0.,0.,0.,0.,0.,0.,0.,0.,0.,0.,2.131079,0.,0.,0.,0.,0.,0.,0.,0.,1.634332,0.,0.,1.390404,0.,0.,0.,0.,1.493535,0.,0.,0.,1.459478,0.,0.,0.,0.,1.384801,1.384801,1.422985,1.849272,0.,2.042399,1.051109,1.967623,0.,0.,1.146043,0.,0.,0.,1.521839,1.580441,0.,1.580441,0.,0.,0.,0.82982,1.129045,0.,1.620324,1.32123,0.,0.,1.398802,0.,0.,0.,0.,1.379688,0.,1.379688,0.,1.429213,0.,0.,0.,0.,0.,0.,0.,1.388504,0.,1.448336,0.,0.,1.448336,0.,0.1.620117,0.,2.002383,1.697467,0.,0.,0.,0.,0.,0.,0.,0.,0.,0.,1.387731,0.,0.,0.,0.,0.,0.,0.,0.,0.,0.,0.,0.,0.,1.441724,0.,0.,0.,0.,0.,0.,0.,0.,0.,0.,1.418455,0.,0.,0.,2.120356,0.,0.,0.,0.,0.,0.,0.,0.,0.,0.,0.,1.451547,0.,0.,0.,0.,0.,0.,0.,1.093451,1.19046,0.,2.310199,0.,0.,1.344575,0.,0.,0.,0.,0.,0.,1.586064,0.,0.,0.,0.,0.,0.,1.743132,0.,1.743132,0.,0.,0.,1.525335,0.,1.525335,0.,0.,0.,0.,0.,0.,0.,0.,0.,0.,0.,0.,0.,1.361636,0.978157,2.067311,0.,0.,0.,0.,0.,0.,0.,0.,0.,0.,0.,2.131079,0.,0.,0.,0.,0.,0.,0.,0.,1.634332,0.,0.,1.390404,0.,0.,0.,0.,1.493535,0.,0.,0.,1.459478,0.,0.,0.,0.,1.384801,1.384801,1.422985,1.849272,0.,2.042399,1.051109,1.967623,0.,0.,1.146043,0.,0.,0.,1.521839,1.580441,0.,1.580441,0.,0.,0.,0.82982,1.129045,0.,1.620324,1.32123,0.,0.,1.398802,0.,0.,0.,0.,1.379688,0.,1.379688,0.,1.429213,0.,0.,0.,0.,0.,0.,0.,1.388504,0.,1.448336,0.,0.,1.448336,0.,0.1.620117,0.,2.002383,1.697467,0.,0.,0.,0.,0.,0.,0.,0.,0.,0.,1.387731,0.,0.,0.,0.,0.,0.,0.,0.,0.,0.,0.,0.,0.,1.441724,0.,0.,0.,0.,0.,0.,0.,0.,0.,0.,1.418455,0.,0.,0.,2.120356,0.,0.,0.,0.,0.,0.,0.,0.,0.,0.,0.,1.451547,0.,0.,0.,0.,0.,0.,0.,1.093451,1.19046,0.,2.310199,0.,0.,1.344575,0.,0.,0.,0.,0.,0.,1.586064,0.,0.,0.,0.,0.,0.,1.743132,0.,1.743132,0.,0.,0.,1.525335,0.,1.525335,0.,0.,0.,0.,0.,0.,0.,0.,0.,0.,0.,0.,0.,1.361636,0.978157,2.067311,0.,0.,0.,0.,0.,0.,0.,0.,0.,0.,0.,2.131079,0.,0.,0.,0.,0.,0.,0.,0.,1.634332,0.,0.,1.390404,0.,0.,0.,0.,1.493535,0.,0.,0.,1.459478,0.,0.,0.,0.,1.384801,1.384801,1.422985,1.849272,0.,2.042399,1.051109,1.967623,0.,0.,1.146043,0.,0.,0.,1.521839,1.580441,0.,1.580441,0.,0.,0.,0.82982,1.129045,0.,1.620324,1.32123,0.,0.,1.398802,0.,0.,0.,0.,1.379688,0.,1.379688,0.,1.429213,0.,0.,0.,0.,0.,0.,0.,1.388504,0.,1.448336,0.,0.,1.448336,0.,0.0.,1.290665,0.,0.,0.,0.,1.547997,0.0.,1.290665,0.,0.,0.,0.,1.547997,0.0.,1.290665,0.,0.,0.,0.,1.547997,0.0.,1.290665,0.,0.,0.,0.,1.547997,0.0.,1.290665,0.,0.,0.,0.,1.547997,0.0.,0.,0.,0.,0.,0.,0.,0.8478621.376268,0.,0.,0.,0.,0.,1.290665,0.,2.310199,0.,0.,2.022205,0.,0.,0.,0.,1.525335,0.,0.,1.966046,0.,0.,0.,0.,0.,0.978157,2.067311,0.,0.,0.,0.,0.,0.,1.634332,0.,0.,1.352898,1.459478,0.,0.,1.223949,0.,0.,0.,1.580441,0.,0.,0.,0.,0.,0.,0.,0.,0.,0.,0.,0.,0.,1.388504,0.,1.255956,1.448336,0.,0.1.620117,0.,0.,0.,0.,0.,0.,0.,0.,0.,1.5479971.376268,0.,0.,0.,0.,0.,1.290665,0.,2.310199,0.,0.,2.022205,0.,0.,0.,0.,1.525335,0.,0.,1.966046,0.,0.,0.,0.,0.,0.978157,2.067311,0.,0.,0.,0.,0.,0.,1.634332,0.,0.,1.352898,1.459478,0.,0.,1.223949,0.,0.,0.,1.580441,0.,0.,0.,0.,0.,0.,0.,0.,0.,0.,0.,0.,0.,1.388504,0.,1.255956,1.448336,0.,0.1.376268,0.,0.,0.,0.,0.,1.290665,0.,2.310199,0.,0.,2.022205,0.,0.,0.,0.,1.525335,0.,0.,1.966046,0.,0.,0.,0.,0.,0.978157,2.067311,0.,0.,0.,0.,0.,0.,1.634332,0.,0.,1.352898,1.459478,0.,0.,1.223949,0.,0.,0.,1.580441,0.,0.,0.,0.,0.,0.,0.,0.,0.,0.,0.,0.,0.,1.388504,0.,1.255956,1.448336,0.,0.0.,0.,0.85219,0.,0.,0.,0.,0.,1.290665,0.,0.956353,0.,0.,0.,0.,0.978272,0.,0.978272,0.,1.253862,0.,0.,0.,0.974838,0.,0.,0.,0.,0.,0.,0.,1.089766,0.,0.,0.,0.,0.,0.,0.,0.,1.460399,1.11447,0.,0.,1.655526,1.091531,0.,1.086772,0.,0.,0.,0.,0.,0.,0.,1.14441,0.,0.,1.388504,0.,1.264904,0.,1.13503,0.,0.,0.,0.,0.,0.,0.0.,0.,0.,0.,0.,0.,0.,0.,0.,0.1.620117,0.,0.,0.,0.,0.,0.,0.,0.,0.,0.,0.,0.,0.,0.,0.,0.,0.,0.,0.,0.,0.,0.,0.,0.,0.,1.418455,0.,0.,0.,2.120356,0.,0.,0.,0.,0.,0.,0.,0.,0.,0.,0.,1.451547,0.,0.,0.,0.,0.,0.,0.,0.,0.,0.,0.,1.586064,0.,0.,0.,0.,0.,1.743132,0.,0.,0.,1.525335,0.,0.,0.,0.,0.,0.,0.,0.,0.,0.,0.,0.,0.,1.361636,0.,0.,0.,0.,0.,0.,2.131079,0.,0.,0.,0.,0.,0.,0.,1.390404,0.,0.,0.,1.493535,0.,0.,0.,1.384801,0.,0.,1.422985,1.849272,0.,2.042399,1.051109,1.967623,0.,0.,1.146043,0.,1.580441,0.,0.,1.129045,0.,1.32123,1.429213,0.,0.,0.,0.,0.,0.,0.,1.448336,0.,0.0.,0.,0.,0.,1.290665,0.,0.,0.,0.,0.,0.,0.,0.978272,0.,0.,0.,0.,0.,0.,0.,0.,0.,1.264904,0.0.,0.,0.,0.,0.978272,0.,0.,0.1.620117,0.,0.,0.,0.,0.,0.,0.,0.,0.,1.5479971.620117,0.,1.697467,0.,0.,0.,0.,0.,0.,1.387731,0.,0.,0.,0.,0.,0.,0.,0.,1.441724,0.,0.,0.,0.,0.,0.,0.,0.,0.,0.,1.418455,0.,0.,0.,2.120356,0.,0.,0.,0.,0.,0.,0.,0.,0.,0.,0.,1.451547,0.,0.,0.,0.,0.,0.,2.310199,0.,0.,0.,0.,0.,0.,0.,1.586064,0.,0.,0.,0.,0.,0.,1.743132,0.,0.,0.,1.525335,0.,1.525335,0.,0.,0.,0.,0.,0.,0.,0.,0.,0.,0.,0.,0.,1.361636,0.,0.978157,2.067311,0.,0.,0.,0.,0.,0.,0.,0.,0.,0.,0.,2.131079,0.,0.,0.,0.,0.,0.,1.634332,0.,0.,0.,1.390404,0.,0.,0.,1.493535,0.,0.,0.,1.459478,0.,0.,0.,1.384801,0.,0.,1.422985,1.849272,0.,2.042399,1.051109,1.967623,0.,0.,1.146043,0.,0.,1.580441,0.,1.580441,0.,0.,0.,0.,1.129045,0.,1.620324,1.32123,0.,1.379688,0.,1.379688,0.,1.429213,0.,0.,0.,0.,0.,0.,1.388504,0.,1.448336,0.,0.,1.448336,0.,0.0.,1.290665,0.,0.,0.,0.,1.547997,0.0.,0.,0.,0.,1.352898,0.,0.1.620117,0.,1.697467,0.,0.,0.,0.,0.,0.,1.387731,0.,0.,0.,0.,0.,0.,0.,0.,1.441724,0.,0.,0.,0.,0.,0.,0.,0.,0.,0.,1.418455,0.,0.,0.,2.120356,0.,0.,0.,0.,0.,0.,0.,0.,0.,0.,0.,1.451547,0.,0.,0.,0.,0.,0.,2.310199,0.,0.,1.344575,0.,0.,0.,0.,0.,0.,1.586064,0.,0.,0.,0.,0.,0.,1.743132,0.,0.,0.,1.525335,0.,1.525335,0.,0.,0.,0.,0.,0.,0.,0.,0.,0.,0.,0.,0.,1.361636,0.,0.978157,2.067311,0.,0.,0.,0.,0.,0.,0.,0.,0.,0.,0.,2.131079,0.,0.,0.,0.,0.,0.,1.634332,0.,0.,0.,1.390404,0.,0.,0.,1.493535,0.,0.,0.,1.459478,0.,0.,0.,1.384801,0.,0.,1.422985,1.849272,0.,2.042399,1.051109,1.967623,0.,0.,1.146043,0.,0.,1.580441,0.,1.580441,0.,0.,0.,0.,1.129045,0.,1.620324,1.32123,0.,1.379688,0.,1.379688,0.,1.429213,0.,0.,0.,0.,0.,0.,1.388504,0.,1.448336,0.,0.,1.448336,0.,0.0.,1.290665,0.,0.,0.,0.,1.547997,0.0.,0.,0.,0.,1.352898,0.,0.1.376268,0.,0.,0.,1.290665,0.,2.310199,0.,0.,2.022205,0.,0.,1.260927,0.,1.525335,0.,0.,0.978157,2.067311,0.,0.,0.,0.,1.966046,0.,0.,0.,0.,0.,0.78693,0.,1.634332,0.,0.,1.459478,0.,0.,1.223949,0.,0.,0.,1.580441,0.,0.,0.,1.129045,0.,0.,0.,0.,0.,0.,0.,1.388504,0.,1.255956,1.448336,0.,0.0.,0.,2.310199,0.,0.,2.022205,0.,0.,1.260927,0.,1.525335,0.,0.,0.978157,2.067311,0.,0.,0.,0.,1.966046,0.,0.,0.,0.,0.,0.78693,0.,1.634332,0.,0.,1.459478,0.,0.,1.223949,0.,0.,0.,1.580441,0.,0.,0.,1.129045,0.,0.,0.,0.,0.,0.,0.,1.388504,0.,1.388504,0.,1.255956,1.448336,0.,0.1.620117,0.,0.,0.,0.,0.,0.,0.,0.,0.,0.,0.,0.,0.1.376268,0.,0.,0.,1.290665,0.,2.310199,0.,0.,2.022205,0.,0.,1.260927,0.,1.525335,0.,0.,0.978157,2.067311,0.,0.,0.,0.,1.966046,0.,0.,0.,0.,0.,0.78693,0.,1.634332,0.,0.,1.459478,0.,0.,1.223949,0.,0.,0.,1.580441,0.,0.,0.,1.129045,0.,0.,0.,0.,0.,0.,0.,1.388504,0.,1.255956,1.448336,0.,0.0.,0.,2.310199,0.,0.,2.022205,0.,0.,1.260927,0.,1.525335,0.,0.,0.978157,2.067311,0.,0.,0.,0.,1.966046,0.,0.,0.,0.,0.,0.78693,0.,1.634332,0.,0.,1.459478,0.,0.,1.223949,0.,0.,0.,1.580441,0.,0.,0.,1.129045,0.,0.,0.,0.,0.,0.,0.,1.388504,0.,1.388504,0.,1.255956,1.448336,0.,0.1.376268,0.,0.,0.,1.290665,0.,2.310199,0.,0.,2.022205,0.,0.,1.260927,0.,1.525335,0.,0.,0.978157,2.067311,0.,0.,0.,0.,1.966046,0.,0.,0.,0.,0.,0.78693,0.,1.634332,0.,0.,1.459478,0.,0.,1.223949,0.,0.,0.,1.580441,0.,0.,0.,1.129045,0.,0.,0.,0.,0.,0.,0.,1.388504,0.,1.255956,1.448336,0.,0.0.,0.,2.310199,0.,0.,2.022205,0.,0.,1.260927,0.,1.525335,0.,0.,0.978157,2.067311,0.,0.,0.,0.,1.966046,0.,0.,0.,0.,0.,0.78693,0.,1.634332,0.,0.,1.459478,0.,0.,1.223949,0.,0.,0.,1.580441,0.,0.,0.,1.129045,0.,0.,0.,0.,0.,0.,0.,1.388504,0.,1.388504,0.,1.255956,1.448336,0.,0.0.,1.290665,0.,0.,0.,0.,1.547997,0.0.,0.,0.,0.,1.352898,0.,0.0.,1.290665,0.,0.,0.,0.,1.547997,0.0.,0.,0.,0.,0.,0.,0.,0.,0.,0.,0.,0.,0.,0.,0.,0.,0.,0.,0.,1.249196,0.,0.,0.,1.249196,0.880962,0.,0.,0.922542,0.,0.,0.,0.,0.,1.223949,0.,0.,0.,0.,0.,0.,0.,0.,0.,0.0.,0.,0.85219,0.,0.,0.,0.,0.,1.290665,0.,0.956353,0.,0.,0.,0.,0.978272,0.,0.978272,0.,1.253862,0.,0.,0.,0.974838,0.,0.,0.,0.,0.,0.,0.,1.089766,0.,0.,0.,0.,0.,0.,0.,0.,1.460399,1.11447,0.,0.,1.655526,1.091531,0.,1.086772,0.,0.,0.,0.,0.,0.,0.,1.14441,0.,0.,1.388504,0.,1.264904,0.,1.13503,0.,0.,0.,0.,0.,0.,0.0.,1.290665,0.,0.,0.,0.,1.547997,0.0.,0.,0.,0.,1.225745,0.,0.,0.0.,0.,1.190722,0.,0.,0.,1.225745,0.,0.,0.,0.,0.,1.2630780.,1.290665,0.,0.,0.,0.,1.547997,0.0.,0.,0.,0.,0.,0.,2.310199,0.,0.,1.525335,0.,0.,0.978157,2.067311,0.,0.,0.,0.,0.,1.634332,0.,0.,0.,1.459478,0.,0.,0.,1.580441,0.,0.,0.,1.388504,0.,0.,1.448336,0.,0.,0.,0.,0.1.376268,0.,0.,0.,0.,0.,1.290665,0.,2.310199,0.,0.,2.022205,0.,0.,0.,0.,1.525335,0.,0.,1.966046,0.,0.,0.,0.,0.,0.978157,2.067311,0.,0.,0.,0.,0.,0.,1.634332,0.,0.,1.352898,1.459478,0.,0.,1.223949,0.,0.,0.,1.580441,0.,0.,0.,0.,0.,0.,0.,0.,0.,0.,0.,0.,0.,1.388504,0.,1.255956,1.448336,0.,0.0.,0.,0.,0.,0.,0.,0.,0.,0.,0.,0.,0.,0.,0.,0.,0.,0.,0.,0.,1.249196,0.,0.,0.,1.249196,0.880962,0.,0.,0.922542,0.,0.,0.,0.,0.,1.223949,0.,0.,0.,0.,0.,0.,0.,0.,0.,0.1.376268,0.,0.,0.,0.,0.,1.290665,0.,2.310199,0.,0.,2.022205,0.,0.,0.,0.,1.525335,0.,0.,1.966046,0.,0.,0.,0.,0.,0.978157,2.067311,0.,0.,0.,0.,0.,0.,1.634332,0.,0.,1.352898,1.459478,0.,0.,1.223949,0.,0.,0.,1.580441,0.,0.,0.,0.,0.,0.,0.,0.,0.,0.,0.,0.,0.,1.388504,0.,1.255956,1.448336,0.,0.0.,0.,0.,0.,0.,0.,0.,0.,0.,0.,0.,0.,0.,0.,0.,0.,0.,0.,0.,1.249196,0.,0.,0.,1.249196,0.880962,0.,0.,0.922542,0.,0.,0.,0.,0.,1.223949,0.,0.,0.,0.,0.,0.,0.,0.,0.,0.0.,0.,1.290665,0.,0.,0.,0.,0.,0.,0.,0.,0.,1.264904,0.0.,0.,0.,1.223949,0.,0.,0.,1.264904,0.,0.,0.,0.,0.0.,0.,0.,0.,0.,0.,0.,0.,0.884919,0.,0.,0.,0.,0.,0.,0.,0.,0.,0.,1.249196,0.,0.,0.,1.249196,0.880962,0.,0.,0.922542,0.,0.,0.,0.,0.,1.223949,0.,0.,0.,0.,0.,0.,1.264904,0.,0.,0.0.,1.290665,0.,0.,0.,0.,1.547997,0.0.,0.,1.290665,0.,0.,0.,0.,0.,0.884919,0.,0.,0.,0.,0.,0.,0.,0.,0.,0.,1.249196,0.,0.,0.,1.249196,0.880962,0.,0.,0.922542,0.,0.,0.,0.,0.,1.223949,0.,0.,0.,0.,0.,0.,1.264904,0.,0.,0.0.,0.,0.,0.,0.,0.,0.,0.,0.884919,0.,0.,0.,0.,0.,0.,0.,0.,0.,0.,1.249196,0.,0.,0.,1.249196,0.880962,0.,0.,0.922542,0.,0.,0.,0.,0.,1.223949,0.,0.,0.,0.,0.,0.,1.264904,0.,0.,0.0.,0.,1.290665,0.,0.,0.,0.,0.,0.884919,0.,0.,0.,0.,0.,0.,0.,0.,0.,0.,1.249196,0.,0.,0.,1.249196,0.880962,0.,0.,0.922542,0.,0.,0.,0.,0.,1.223949,0.,0.,0.,0.,0.,0.,1.264904,0.,0.,0.0.,0.,0.,1.223949,0.,0.,0.,1.264904,0.,0.,0.0.,0.,0.,1.223949,0.,0.,0.,1.264904,0.,0.,0.1.376268,0.,0.,0.,1.290665,0.,2.310199,0.,0.,2.022205,0.,0.,1.260927,0.,1.525335,0.,0.,0.978157,2.067311,0.,0.,0.,0.,1.966046,0.,0.,0.,0.,0.,0.78693,0.,1.634332,0.,0.,1.459478,0.,0.,1.223949,0.,0.,0.,1.580441,0.,0.,0.,1.129045,0.,0.,0.,0.,0.,0.,0.,1.388504,0.,1.255956,1.448336,0.,0.0.,0.,2.310199,0.,0.,2.022205,0.,0.,1.260927,0.,1.525335,0.,0.,0.978157,2.067311,0.,0.,0.,0.,1.966046,0.,0.,0.,0.,0.,0.78693,0.,1.634332,0.,0.,1.459478,0.,0.,1.223949,0.,0.,0.,1.580441,0.,0.,0.,1.129045,0.,0.,0.,0.,0.,0.,0.,1.388504,0.,1.388504,0.,1.255956,1.448336,0.,0.1.376268,0.,0.,0.,1.290665,0.,2.310199,0.,0.,2.022205,0.,0.,1.260927,0.,1.525335,0.,0.,0.978157,2.067311,0.,0.,0.,0.,1.966046,0.,0.,0.,0.,0.,0.78693,0.,1.634332,0.,0.,1.459478,0.,0.,1.223949,0.,0.,0.,1.580441,0.,0.,0.,1.129045,0.,0.,0.,0.,0.,0.,0.,1.388504,0.,1.255956,1.448336,0.,0.0.,0.,2.310199,0.,0.,2.022205,0.,0.,1.260927,0.,1.525335,0.,0.,0.978157,2.067311,0.,0.,0.,0.,1.966046,0.,0.,0.,0.,0.,0.78693,0.,1.634332,0.,0.,1.459478,0.,0.,1.223949,0.,0.,0.,1.580441,0.,0.,0.,1.129045,0.,0.,0.,0.,0.,0.,0.,1.388504,0.,1.388504,0.,1.255956,1.448336,0.,0.0.,0.,0.,0.,1.352898,0.,0.1.620117,0.,2.002383,1.697467,0.,0.,0.,0.,0.,0.,0.,0.,0.,0.,1.387731,0.,0.,0.,0.,0.,0.,0.,0.,0.,0.,0.,0.,0.,1.441724,0.,0.,0.,0.,0.,0.,0.,0.,0.,0.,1.418455,0.,0.,0.,2.120356,0.,0.,0.,0.,0.,0.,0.,0.,0.,0.,0.,1.451547,0.,0.,0.,0.,0.,0.,0.,1.093451,1.19046,0.,2.310199,0.,0.,1.344575,0.,0.,0.,0.,0.,0.,1.586064,0.,0.,0.,0.,0.,0.,1.743132,0.,1.743132,0.,0.,0.,1.525335,0.,1.525335,0.,0.,0.,0.,0.,0.,0.,0.,0.,0.,0.,0.,0.,1.361636,0.978157,2.067311,0.,0.,0.,0.,0.,0.,0.,0.,0.,0.,0.,2.131079,0.,0.,0.,0.,0.,0.,0.,0.,1.634332,0.,0.,1.390404,0.,0.,0.,0.,1.493535,0.,0.,0.,1.459478,0.,0.,0.,0.,1.384801,1.384801,1.422985,1.849272,0.,2.042399,1.051109,1.967623,0.,0.,1.146043,0.,0.,0.,1.521839,1.580441,0.,1.580441,0.,0.,0.,0.82982,1.129045,0.,1.620324,1.32123,0.,0.,1.398802,0.,0.,0.,0.,1.379688,0.,1.379688,0.,1.429213,0.,0.,0.,0.,0.,0.,0.,1.388504,0.,1.448336,0.,0.,1.448336,0.,0.0.,0.,0.,0.,0.,1.352898,1.580441,0.,0.,0.,1.388504,0.1.620117,0.,0.,0.,0.,0.,0.,0.,0.,0.,0.0.,0.,0.85219,0.,0.,0.,0.,0.,1.290665,0.,0.956353,0.,0.,0.,0.,0.978272,0.,0.978272,0.,1.253862,0.,0.,0.,0.974838,0.,0.,0.,0.,0.,0.,0.,1.089766,0.,0.,0.,0.,0.,0.,0.,0.,1.460399,1.11447,0.,0.,1.655526,1.091531,0.,1.086772,0.,0.,0.,0.,0.,0.,0.,1.14441,0.,0.,1.388504,0.,1.264904,0.,1.13503,0.,0.,0.,0.,0.,0.,0.0.,0.,0.85219,0.,0.,0.,0.,0.,1.290665,0.,0.956353,0.,0.,0.,0.,0.978272,0.,0.978272,0.,1.253862,0.,0.,0.,0.974838,0.,0.,0.,0.,0.,0.,0.,1.089766,0.,0.,0.,0.,0.,0.,0.,0.,1.460399,1.11447,0.,0.,1.655526,1.091531,0.,1.086772,0.,0.,0.,0.,0.,0.,0.,1.14441,0.,0.,1.388504,0.,1.264904,0.,1.13503,0.,0.,0.,0.,0.,0.,0.1.620117,0.,2.002383,1.697467,0.,0.,0.,0.,0.,0.,0.,0.,0.,0.,1.387731,0.,0.,0.,0.,0.,0.,0.,0.,0.,0.,0.,0.,0.,1.441724,0.,0.,0.,0.,0.,0.,0.,0.,0.,0.,1.418455,0.,0.,0.,2.120356,0.,0.,0.,0.,0.,0.,0.,0.,0.,0.,0.,1.451547,0.,0.,0.,0.,0.,0.,0.,1.093451,1.19046,0.,2.310199,0.,0.,1.344575,0.,0.,0.,0.,0.,0.,1.586064,0.,0.,0.,0.,0.,0.,1.743132,0.,1.743132,0.,0.,0.,1.525335,0.,1.525335,0.,0.,0.,0.,0.,0.,0.,0.,0.,0.,0.,0.,0.,1.361636,0.978157,2.067311,0.,0.,0.,0.,0.,0.,0.,0.,0.,0.,0.,2.131079,0.,0.,0.,0.,0.,0.,0.,0.,1.634332,0.,0.,1.390404,0.,0.,0.,0.,1.493535,0.,0.,0.,1.459478,0.,0.,0.,0.,1.384801,1.384801,1.422985,1.849272,0.,2.042399,1.051109,1.967623,0.,0.,1.146043,0.,0.,0.,1.521839,1.580441,0.,1.580441,0.,0.,0.,0.82982,1.129045,0.,1.620324,1.32123,0.,0.,1.398802,0.,0.,0.,0.,1.379688,0.,1.379688,0.,1.429213,0.,0.,0.,0.,0.,0.,0.,1.388504,0.,1.448336,0.,0.,1.448336,0.,0.1.620117,0.,1.697467,0.,0.,0.,0.,0.,0.,1.387731,0.,0.,0.,0.,0.,0.,0.,0.,1.441724,0.,0.,0.,0.,0.,0.,0.,0.,0.,0.,1.418455,0.,0.,0.,2.120356,0.,0.,0.,0.,0.,0.,0.,0.,0.,0.,0.,1.451547,0.,0.,0.,0.,0.,0.,2.310199,0.,0.,1.344575,0.,0.,0.,0.,0.,0.,1.586064,0.,0.,0.,0.,0.,0.,1.743132,0.,0.,0.,1.525335,0.,1.525335,0.,0.,0.,0.,0.,0.,0.,0.,0.,0.,0.,0.,0.,1.361636,0.,0.978157,2.067311,0.,0.,0.,0.,0.,0.,0.,0.,0.,0.,0.,2.131079,0.,0.,0.,0.,0.,0.,1.634332,0.,0.,0.,1.390404,0.,0.,0.,1.493535,0.,0.,0.,1.459478,0.,0.,0.,1.384801,0.,0.,1.422985,1.849272,0.,2.042399,1.051109,1.967623,0.,0.,1.146043,0.,0.,1.580441,0.,1.580441,0.,0.,0.,0.,1.129045,0.,1.620324,1.32123,0.,1.379688,0.,1.379688,0.,1.429213,0.,0.,0.,0.,0.,0.,1.388504,0.,1.448336,0.,0.,1.448336,0.,0.1.620117,0.,2.002383,1.697467,0.,0.,0.,0.,0.,0.,0.,0.,0.,0.,1.387731,0.,0.,0.,0.,0.,0.,0.,0.,0.,0.,0.,0.,0.,1.441724,0.,0.,0.,0.,0.,0.,0.,0.,0.,0.,1.418455,0.,0.,0.,2.120356,0.,0.,0.,0.,0.,0.,0.,0.,0.,0.,0.,1.451547,0.,0.,0.,0.,0.,0.,0.,1.093451,1.19046,0.,2.310199,0.,0.,1.344575,0.,0.,0.,0.,0.,0.,1.586064,0.,0.,0.,0.,0.,0.,1.743132,0.,1.743132,0.,0.,0.,1.525335,0.,1.525335,0.,0.,0.,0.,0.,0.,0.,0.,0.,0.,0.,0.,0.,1.361636,0.978157,2.067311,0.,0.,0.,0.,0.,0.,0.,0.,0.,0.,0.,2.131079,0.,0.,0.,0.,0.,0.,0.,0.,1.634332,0.,0.,1.390404,0.,0.,0.,0.,1.493535,0.,0.,0.,1.459478,0.,0.,0.,0.,1.384801,1.384801,1.422985,1.849272,0.,2.042399,1.051109,1.967623,0.,0.,1.146043,0.,0.,0.,1.521839,1.580441,0.,1.580441,0.,0.,0.,0.82982,1.129045,0.,1.620324,1.32123,0.,0.,1.398802,0.,0.,0.,0.,1.379688,0.,1.379688,0.,1.429213,0.,0.,0.,0.,0.,1.388504,0.,1.448336,0.,0.,1.448336,0.,0.1.620117,0.,1.697467,0.,0.,0.,0.,0.,0.,1.387731,0.,0.,0.,0.,0.,0.,0.,0.,1.441724,0.,0.,0.,0.,0.,0.,0.,0.,0.,0.,1.418455,0.,0.,0.,2.120356,0.,0.,0.,0.,0.,0.,0.,0.,0.,0.,0.,1.451547,0.,0.,0.,0.,0.,0.,2.310199,0.,0.,0.,0.,0.,0.,0.,1.586064,0.,0.,0.,0.,0.,0.,1.743132,0.,0.,0.,1.525335,0.,1.525335,0.,0.,0.,0.,0.,0.,0.,0.,0.,0.,0.,0.,0.,1.361636,0.,0.978157,2.067311,0.,0.,0.,0.,0.,0.,0.,0.,0.,0.,0.,2.131079,0.,0.,0.,0.,0.,0.,1.634332,0.,0.,0.,1.390404,0.,0.,0.,1.493535,0.,0.,0.,1.459478,0.,0.,0.,1.384801,0.,0.,1.422985,1.849272,0.,2.042399,1.051109,1.967623,0.,0.,1.146043,0.,0.,1.580441,0.,1.580441,0.,0.,0.,0.,1.129045,0.,1.620324,1.32123,0.,1.379688,0.,1.379688,0.,1.429213,0.,0.,0.,0.,0.,0.,1.388504,0.,1.448336,0.,0.,1.448336,0.,0.0.,0.,1.190722,0.,0.,0.,1.225745,0.,0.,0.,0.,0.,1.2630780.,0.,0.,0.,1.225745,0.,0.,0.0.,0.,2.310199,0.,0.,2.022205,0.,0.,1.260927,0.,1.525335,0.,0.,0.978157,2.067311,0.,0.,0.,0.,1.966046,0.,0.,0.,0.,0.,0.78693,0.,1.634332,0.,0.,1.459478,0.,0.,1.223949,0.,0.,0.,1.580441,0.,0.,0.,1.129045,0.,0.,0.,0.,0.,0.,0.,1.388504,0.,1.388504,0.,1.255956,1.448336,0.,0.1.376268,0.,0.,0.,0.,0.,1.290665,0.,2.310199,0.,0.,2.022205,0.,0.,0.,0.,1.525335,0.,0.,1.966046,0.,0.,0.,0.,0.,0.978157,2.067311,0.,0.,0.,0.,0.,0.,1.634332,0.,0.,1.352898,1.459478,0.,0.,1.223949,0.,0.,0.,1.580441,0.,0.,0.,0.,0.,0.,0.,0.,0.,0.,0.,0.,0.,1.388504,0.,1.255956,1.448336,0.,0.1.376268,0.,0.,0.,0.,0.,1.290665,0.,2.310199,0.,0.,2.022205,0.,0.,0.,0.,1.525335,0.,0.,1.966046,0.,0.,0.,0.,0.,0.978157,2.067311,0.,0.,0.,0.,0.,0.,1.634332,0.,0.,1.352898,1.459478,0.,0.,1.223949,0.,0.,0.,1.580441,0.,0.,0.,0.,0.,0.,0.,0.,0.,0.,0.,0.,0.,1.388504,0.,1.255956,1.448336,0.,0.0.,0.,0.,0.,0.,0.,0.,0.,0.,2.310199,0.,0.,0.,0.,0.,0.,1.525335,0.,0.,0.978157,2.067311,0.,0.,0.,0.,0.,2.131079,1.634332,0.,0.,0.,1.459478,0.,0.,1.384801,0.,0.,0.,1.967623,0.,0.,0.,1.580441,0.,0.,0.,0.,0.782458,0.,0.,0.,0.,0.,1.388504,0.,1.448336,0.,0.1.376268,0.,0.,0.,1.290665,0.,2.310199,0.,0.,2.022205,0.,0.,1.260927,0.,1.525335,0.,0.,0.978157,2.067311,0.,0.,0.,0.,1.966046,0.,0.,0.,0.,0.,0.78693,0.,1.634332,0.,0.,1.459478,0.,0.,1.223949,0.,0.,0.,1.580441,0.,0.,0.,1.129045,0.,0.,0.,0.,0.,0.,0.,1.388504,0.,1.255956,1.448336,0.,0.1.376268,0.,0.,0.,1.290665,0.,2.310199,0.,0.,2.022205,0.,0.,1.260927,0.,1.525335,0.,0.,0.978157,2.067311,0.,0.,0.,0.,1.966046,0.,0.,0.,0.,0.,0.78693,0.,1.634332,0.,0.,1.459478,0.,0.,1.223949,0.,0.,0.,1.580441,0.,0.,0.,1.129045,0.,0.,0.,0.,0.,0.,0.,1.388504,0.,1.255956,1.448336,0.,0.0.,0.,2.310199,0.,0.,2.022205,0.,0.,1.260927,0.,1.525335,0.,0.,0.978157,2.067311,0.,0.,0.,0.,1.966046,0.,0.,0.,0.,0.,0.78693,0.,1.634332,0.,0.,1.459478,0.,0.,1.223949,0.,0.,0.,1.580441,0.,0.,0.,1.129045,0.,0.,0.,0.,0.,0.,0.,1.388504,0.,1.388504,0.,1.255956,1.448336,0.,0.0.,0.,2.310199,0.,0.,2.022205,0.,0.,1.260927,0.,1.525335,0.,0.,0.978157,2.067311,0.,0.,0.,0.,1.966046,0.,0.,0.,0.,0.,0.78693,0.,1.634332,0.,0.,1.459478,0.,0.,1.223949,0.,0.,0.,1.580441,0.,0.,0.,1.129045,0.,0.,0.,0.,0.,0.,0.,1.388504,0.,1.388504,0.,1.255956,1.448336,0.,0.1.620117,0.,2.002383,1.697467,0.,0.,0.,0.,0.,0.,0.,0.,0.,0.,1.387731,0.,0.,0.,0.,0.,0.,0.,0.,0.,0.,0.,0.,0.,1.441724,0.,0.,0.,0.,0.,0.,0.,0.,0.,0.,1.418455,0.,0.,0.,2.120356,0.,0.,0.,0.,0.,0.,0.,0.,0.,0.,0.,1.451547,0.,0.,0.,0.,0.,0.,0.,1.093451,1.19046,0.,2.310199,0.,0.,1.344575,0.,0.,0.,0.,0.,0.,1.586064,0.,0.,0.,0.,0.,0.,1.743132,0.,1.743132,0.,0.,0.,1.525335,0.,1.525335,0.,0.,0.,0.,0.,0.,0.,0.,0.,0.,0.,0.,0.,1.361636,0.978157,2.067311,0.,0.,0.,0.,0.,0.,0.,0.,0.,0.,0.,2.131079,0.,0.,0.,0.,0.,0.,0.,0.,1.634332,0.,0.,1.390404,0.,0.,0.,0.,1.493535,0.,0.,0.,1.459478,0.,0.,0.,0.,1.384801,1.384801,1.422985,1.849272,0.,2.042399,1.051109,1.967623,0.,0.,1.146043,0.,0.,0.,1.521839,1.580441,0.,1.580441,0.,0.,0.,0.82982,1.129045,0.,1.620324,1.32123,0.,0.,1.398802,0.,0.,0.,0.,1.379688,0.,1.379688,0.,1.429213,0.,0.,0.,0.,0.,0.,0.,1.388504,0.,1.448336,0.,0.,1.448336,0.,0.1.376268,0.,0.,0.,0.,0.,1.290665,0.,2.310199,0.,0.,2.022205,0.,0.,0.,0.,1.525335,0.,0.,1.966046,0.,0.,0.,0.,0.,0.978157,2.067311,0.,0.,0.,0.,0.,0.,1.634332,0.,0.,1.352898,1.459478,0.,0.,1.223949,0.,0.,0.,1.580441,0.,0.,0.,0.,0.,0.,0.,0.,0.,0.,0.,0.,0.,1.388504,0.,1.255956,1.448336,0.,0.0.,0.,0.,0.,0.,0.,2.310199,0.,0.,1.525335,0.,0.,0.978157,2.067311,0.,0.,0.,0.,0.,1.634332,0.,0.,0.,1.459478,0.,0.,0.,1.580441,0.,0.,0.,1.388504,0.,0.,1.448336,0.,0.,0.,0.,0.1.376268,0.,0.,0.,1.290665,0.,2.310199,0.,0.,2.022205,0.,0.,1.260927,0.,1.525335,0.,0.,0.978157,2.067311,0.,0.,0.,0.,1.966046,0.,0.,0.,0.,0.,0.78693,0.,1.634332,0.,0.,1.459478,0.,0.,1.223949,0.,0.,0.,1.580441,0.,0.,0.,1.129045,0.,0.,0.,0.,0.,0.,0.,1.388504,0.,1.255956,1.448336,0.,0.|2.403888,0.,0.,0.,0.,0.,0.,0.,0.,0.,0.862157,1.4400452.403888,0.,0.,0.,0.,0.,0.,0.,0.,0.,0.862157,1.4400452.403888,0.,2.355242,2.247866,0.,1.849699,0.,0.,0.,1.894566,0.,1.849699,0.,0.,0.,1.849699,0.,0.,0.,0.,0.,0.,0.,0.,0.,0.,0.,0.,0.,0.,0.,0.,0.,0.,0.,0.,0.,2.339184,0.,0.,0.,2.726054,0.,0.,0.,0.,0.,0.,0.,0.,0.,0.,0.,2.28014,0.,0.,1.309844,0.947533,0.,0.,0.,0.,0.,0.,0.,0.,0.,0.,1.93823,0.,0.,0.,2.286667,0.,2.286667,1.796532,0.,0.,0.,1.476989,0.,0.,0.,2.451237,0.,2.451237,0.,0.,0.,0.,0.,0.,0.,0.,0.,0.,0.,0.,1.588084,1.067485,0.,0.,0.,1.343714,0.,0.,0.,0.,2.767384,0.,0.,0.,0.,0.,0.,0.,0.,0.,0.862157,0.,0.,0.,0.,2.10672,0.,0.,0.,0.,0.,0.,1.794092,0.,0.,0.,2.176193,0.,0.759723,2.176193,0.759723,2.176193,1.349363,2.215506,0.,0.,1.425932,2.286585,0.,0.,1.895861,0.,0.,0.,2.084865,1.926269,0.,1.926269,0.,0.,0.,1.390701,0.,0.,2.056686,0.,0.,0.,0.,0.,0.,1.945779,1.945779,1.945779,1.945779,0.,1.945779,1.945779,0.,0.,1.413998,0.,0.,1.384242,0.,0.,0.,0.,0.2.403888,0.,0.,0.,0.,0.,0.,0.,0.,0.,0.862157,1.4400452.403888,0.,0.,0.,0.,0.,0.,0.,0.,0.,0.862157,1.4400452.403888,0.,2.355242,2.247866,0.,1.849699,0.,0.,0.,1.894566,0.,1.849699,0.,0.,0.,1.849699,0.,0.,0.,0.,0.,0.,0.,0.,0.,0.,0.,0.,0.,0.,0.,0.,0.,0.,0.,0.,0.,2.339184,0.,0.,0.,2.726054,0.,0.,0.,0.,0.,0.,0.,0.,0.,0.,0.,2.28014,0.,0.,1.309844,0.947533,0.,0.,0.,0.,0.,0.,0.,0.,0.,0.,1.93823,0.,0.,0.,2.286667,0.,2.286667,1.796532,0.,0.,0.,1.476989,0.,0.,0.,2.451237,0.,2.451237,0.,0.,0.,0.,0.,0.,0.,0.,0.,0.,0.,0.,1.588084,1.067485,0.,0.,0.,1.343714,0.,0.,0.,0.,2.767384,0.,0.,0.,0.,0.,0.,0.,0.,0.,0.862157,0.,0.,0.,0.,2.10672,0.,0.,0.,0.,0.,0.,1.794092,0.,0.,0.,2.176193,0.,0.759723,2.176193,0.759723,2.176193,1.349363,2.215506,0.,0.,1.425932,2.286585,0.,0.,1.895861,0.,0.,0.,2.084865,1.926269,0.,1.926269,0.,0.,0.,1.390701,0.,0.,2.056686,0.,0.,0.,0.,0.,0.,1.945779,1.945779,1.945779,1.945779,0.,1.945779,1.945779,0.,0.,1.413998,0.,0.,1.384242,0.,0.,0.,0.,0.1.945428,0.,1.478011,0.,1.894566,0.,1.849699,0.,1.894566,0.,0.,0.,0.,0.981816,0.,0.,0.,0.,1.808298,0.,0.,1.637504,0.,2.451237,0.,0.,0.,0.,0.,1.067485,0.,0.,0.,1.835515,0.,0.,0.,1.412939,0.,0.,2.331065,1.794092,0.,0.,2.184273,0.,0.,0.,0.,1.926269,0.,0.,0.,1.23387,0.,0.,0.,0.,0.,0.,1.413998,2.145343,1.983321,2.067765,0.,0.,0.0.,1.894566,0.,0.,0.,1.440045,0.,0.,0.0.,1.894566,0.,0.,0.,1.440045,0.,0.,0.2.403888,0.,0.,0.,0.,0.,0.,0.,0.,0.,0.862157,1.4400452.403888,1.849699,0.,0.,0.,0.,0.,0.,0.,0.,0.862157,1.4400452.403888,1.849699,0.,0.,0.,0.,0.,0.,0.,0.,0.862157,1.4400452.403888,1.849699,0.,0.,0.,0.,0.,0.,0.,0.,0.,0.,0.,0.,0.8621572.403888,0.,2.355242,2.247866,0.,1.849699,0.,0.,0.,1.894566,0.,1.849699,0.,0.,0.,1.849699,0.,0.,0.,0.,0.,0.,0.,0.,0.,0.,0.,0.,0.,0.,0.,0.,0.,0.,0.,0.,0.,2.339184,0.,0.,0.,2.726054,0.,0.,0.,0.,0.,0.,0.,0.,0.,0.,0.,2.28014,0.,0.,1.309844,0.947533,0.,0.,0.,0.,0.,0.,0.,0.,0.,0.,1.93823,0.,0.,0.,2.286667,0.,2.286667,1.796532,0.,0.,0.,1.476989,0.,0.,0.,2.451237,0.,2.451237,0.,0.,0.,0.,0.,0.,0.,0.,0.,0.,0.,0.,1.588084,1.067485,0.,0.,0.,1.343714,0.,0.,0.,0.,2.767384,0.,0.,0.,0.,0.,0.,0.,0.,0.,0.862157,0.,0.,0.,0.,2.10672,0.,0.,0.,0.,0.,0.,1.794092,0.,0.,0.,2.176193,0.,0.759723,2.176193,0.759723,2.176193,1.349363,2.215506,0.,0.,1.425932,2.286585,0.,0.,1.895861,0.,0.,0.,2.084865,1.926269,0.,1.926269,0.,0.,0.,1.390701,0.,0.,2.056686,0.,0.,0.,0.,0.,0.,1.945779,1.945779,1.945779,1.945779,0.,1.945779,1.945779,0.,0.,1.413998,0.,0.,1.384242,0.,0.,0.,0.,0.2.403888,0.,2.247866,0.,1.849699,0.,1.894566,0.,0.,0.,1.849699,0.,0.,0.,0.,0.,0.,0.,0.,0.,0.,0.,0.,0.,0.,0.,0.,0.,2.339184,0.,0.,0.,2.726054,0.,0.,0.,0.,0.,0.,0.,0.,0.,0.,0.,2.28014,0.,0.,0.,0.,0.,0.,0.,0.,0.,1.93823,0.,0.,0.,2.286667,0.,2.286667,1.796532,0.,1.476989,0.,0.,0.,2.451237,0.,2.451237,0.,0.,0.,0.,0.,0.,0.,0.,0.,0.,0.,0.,1.588084,0.,1.067485,0.,0.,0.,1.343714,0.,0.,0.,0.,2.767384,0.,0.,0.,0.,0.,0.,0.,0.,0.862157,1.412939,0.,0.,0.,2.10672,0.,0.,0.,0.,0.,1.794092,0.,0.,0.,0.759723,2.176193,2.176193,0.,2.176193,0.,1.349363,2.215506,0.,0.,1.425932,2.286585,0.,0.,1.895861,0.,2.05642,1.926269,0.,1.926269,0.,0.,0.,1.390701,0.,0.,2.056686,1.945779,1.945779,1.945779,1.945779,1.945779,0.,1.945779,1.945779,1.413998,0.,0.,0.,0.,0.,1.384242,0.,0.2.403888,0.,2.247866,0.,1.849699,0.,1.894566,0.,0.,0.,1.849699,0.,0.,0.,0.,0.,0.,0.,0.,0.,0.,0.,0.,0.,0.,0.,0.,0.,2.339184,0.,0.,0.,2.726054,0.,0.,0.,0.,0.,0.,0.,0.,0.,0.,0.,2.28014,0.,0.,0.,0.,0.,0.,0.,0.,0.,1.93823,0.,0.,0.,2.286667,0.,2.286667,1.796532,0.,1.476989,0.,0.,0.,2.451237,0.,2.451237,0.,0.,0.,0.,0.,0.,0.,0.,0.,0.,0.,0.,1.588084,0.,1.067485,0.,0.,0.,1.343714,0.,0.,0.,0.,2.767384,0.,0.,0.,0.,0.,0.,0.,0.,0.862157,1.412939,0.,0.,0.,2.10672,0.,0.,0.,0.,0.,1.794092,0.,0.,0.,0.759723,2.176193,2.176193,0.,2.176193,0.,1.349363,2.215506,0.,0.,1.425932,2.286585,0.,0.,1.895861,0.,2.05642,1.926269,0.,1.926269,0.,0.,0.,1.390701,0.,0.,2.056686,1.945779,1.945779,1.945779,1.945779,1.945779,0.,1.945779,1.945779,1.413998,0.,0.,0.,0.,0.,1.384242,0.,0.1.894566,0.,1.849699,0.,0.,0.,2.331065,1.926269,0.,0.,0.,0.,0.1.894566,0.,1.849699,0.,0.,2.331065,0.,0.2.403888,0.,2.247866,0.,1.849699,0.,1.894566,0.,0.,0.,1.849699,0.,0.,0.,0.,0.,0.,0.,0.,0.,0.,0.,0.,0.,0.,0.,0.,0.,2.339184,0.,0.,0.,2.726054,0.,0.,0.,0.,0.,0.,0.,0.,0.,0.,0.,2.28014,0.,0.,0.,0.,0.,0.,0.,0.,0.,0.,0.,0.,1.93823,0.,0.,0.,2.286667,0.,2.286667,1.796532,0.,1.476989,0.,0.,0.,2.451237,0.,2.451237,0.,0.,0.,0.,0.,0.,0.,0.,0.,0.,0.,0.,1.588084,0.,1.067485,0.,0.,0.,1.343714,0.,0.,0.,0.,2.767384,0.,0.,0.,0.,0.,0.,0.,0.,0.862157,1.412939,0.,0.,0.,2.10672,0.,0.,0.,0.,0.,1.794092,0.,0.,0.,0.759723,2.176193,2.176193,0.,2.176193,0.,1.349363,2.215506,0.,0.,1.425932,2.286585,0.,0.,1.895861,0.,2.05642,1.926269,0.,1.926269,0.,0.,0.,1.390701,0.,0.,2.056686,1.945779,1.945779,1.945779,1.945779,1.945779,0.,1.945779,1.945779,1.413998,0.,0.,0.,0.,0.,1.384242,0.,0.2.403888,0.,0.,1.849699,0.,0.,0.,0.,0.,1.849699,0.,0.,0.,1.499649,0.,0.,0.,0.,0.,0.,0.,0.,0.,0.,0.,2.339184,0.,0.,0.,2.726054,0.,0.,0.,0.,0.,0.,0.,0.,0.,0.,0.,2.28014,0.,0.,0.,0.,0.,0.,0.,0.,0.,2.286667,0.,1.796532,0.,1.476989,0.,2.451237,0.,0.,0.,0.,0.,0.,0.,0.,0.,0.,0.,0.,1.588084,1.343714,0.,0.,0.,2.767384,0.,0.,0.,0.,0.,0.,1.908689,0.862157,0.,0.,2.10672,0.,0.,0.,0.,0.,0.759723,2.176193,2.176193,0.,2.176193,0.,1.349363,2.215506,0.,0.,1.425932,2.286585,0.,0.,1.895861,0.,2.05642,1.926269,0.,1.390701,0.,0.,1.945779,1.945779,1.945779,1.945779,1.945779,0.,1.945779,1.945779,0.,0.,0.,0.2.403888,0.,2.247866,0.,1.849699,0.,1.894566,0.,0.,0.,1.849699,0.,0.,0.,0.,0.,0.,0.,0.,0.,0.,0.,0.,0.,0.,0.,0.,0.,2.339184,0.,0.,0.,2.726054,0.,0.,0.,0.,0.,0.,0.,0.,0.,0.,0.,2.28014,0.,0.,0.,0.,0.,0.,0.,0.,0.,0.,0.,0.,1.93823,0.,0.,0.,2.286667,0.,2.286667,1.796532,0.,1.476989,0.,0.,0.,2.451237,0.,2.451237,0.,0.,0.,0.,0.,0.,0.,0.,0.,0.,0.,0.,1.588084,0.,1.067485,0.,0.,0.,1.343714,0.,0.,0.,0.,2.767384,0.,0.,0.,0.,0.,0.,0.,0.,0.862157,1.412939,0.,0.,0.,2.10672,0.,0.,0.,0.,0.,1.794092,0.,0.,0.,0.759723,2.176193,2.176193,0.,2.176193,0.,1.349363,2.215506,0.,0.,1.425932,2.286585,0.,0.,1.895861,0.,2.05642,1.926269,0.,1.926269,0.,0.,0.,1.390701,0.,0.,2.056686,1.945779,1.945779,1.945779,1.945779,1.945779,0.,1.945779,1.945779,1.413998,0.,0.,0.,0.,0.,1.384242,0.,0.1.894566,0.,1.849699,0.,0.,0.,2.331065,1.926269,0.,0.,0.,0.,0.1.894566,0.,1.849699,0.,0.,0.,2.331065,1.926269,0.,0.,0.,0.,0.1.894566,0.,1.849699,0.,0.,0.,2.331065,1.926269,0.,0.,0.,0.,0.2.403888,0.,2.355242,2.247866,0.,1.849699,0.,0.,0.,1.894566,0.,1.849699,0.,0.,0.,1.849699,0.,0.,0.,0.,0.,0.,0.,0.,0.,0.,0.,0.,0.,0.,0.,0.,0.,0.,0.,0.,0.,2.339184,0.,0.,0.,2.726054,0.,0.,0.,0.,0.,0.,0.,0.,0.,0.,0.,2.28014,0.,0.,1.309844,0.947533,0.,0.,0.,0.,0.,0.,0.,0.,0.,0.,1.93823,0.,0.,0.,2.286667,0.,2.286667,1.796532,0.,0.,0.,1.476989,0.,0.,0.,2.451237,0.,2.451237,0.,0.,0.,0.,0.,0.,0.,0.,0.,0.,0.,0.,1.588084,1.067485,0.,0.,0.,1.343714,0.,0.,0.,0.,2.767384,0.,0.,0.,0.,0.,0.,0.,0.,0.,0.862157,0.,0.,0.,0.,2.10672,0.,0.,0.,0.,0.,0.,1.794092,0.,0.,0.,2.176193,0.,0.759723,2.176193,0.759723,2.176193,1.349363,2.215506,0.,0.,1.425932,2.286585,0.,0.,1.895861,0.,0.,0.,2.084865,1.926269,0.,1.926269,0.,0.,0.,1.390701,0.,0.,2.056686,0.,0.,0.,0.,0.,0.,1.945779,1.945779,1.945779,1.945779,0.,1.945779,1.945779,0.,0.,1.413998,0.,0.,1.384242,0.,0.,0.,0.,0.2.403888,0.,2.355242,2.247866,0.,1.849699,0.,0.,0.,1.894566,0.,1.849699,0.,0.,0.,1.849699,0.,0.,0.,0.,0.,0.,0.,0.,0.,0.,0.,0.,0.,0.,0.,0.,0.,0.,0.,0.,0.,2.339184,0.,0.,0.,2.726054,0.,0.,0.,0.,0.,0.,0.,0.,0.,0.,0.,2.28014,0.,0.,1.309844,0.947533,0.,0.,0.,0.,0.,0.,0.,0.,0.,0.,1.93823,0.,0.,0.,2.286667,0.,2.286667,1.796532,0.,0.,0.,1.476989,0.,0.,0.,2.451237,0.,2.451237,0.,0.,0.,0.,0.,0.,0.,0.,0.,0.,0.,0.,1.588084,1.067485,0.,0.,0.,1.343714,0.,0.,0.,0.,2.767384,0.,0.,0.,0.,0.,0.,0.,0.,0.,0.862157,0.,0.,0.,0.,2.10672,0.,0.,0.,0.,0.,0.,1.794092,0.,0.,0.,2.176193,0.,0.759723,2.176193,0.759723,2.176193,1.349363,2.215506,0.,0.,1.425932,2.286585,0.,0.,1.895861,0.,0.,0.,2.084865,1.926269,0.,1.926269,0.,0.,0.,1.390701,0.,0.,2.056686,0.,0.,0.,0.,0.,0.,1.945779,1.945779,1.945779,1.945779,0.,1.945779,1.945779,0.,0.,1.413998,0.,0.,1.384242,0.,0.,0.,0.,0.2.403888,0.,2.355242,2.247866,0.,1.849699,0.,0.,0.,1.894566,0.,1.849699,0.,0.,0.,1.849699,0.,0.,0.,0.,0.,0.,0.,0.,0.,0.,0.,0.,0.,0.,0.,0.,0.,0.,0.,0.,0.,2.339184,0.,0.,0.,2.726054,0.,0.,0.,0.,0.,0.,0.,0.,0.,0.,0.,2.28014,0.,0.,1.309844,0.947533,0.,0.,0.,0.,0.,0.,0.,0.,0.,0.,1.93823,0.,0.,0.,2.286667,0.,2.286667,1.796532,0.,0.,0.,1.476989,0.,0.,0.,2.451237,0.,2.451237,0.,0.,0.,0.,0.,0.,0.,0.,0.,0.,0.,0.,1.588084,1.067485,0.,0.,0.,1.343714,0.,0.,0.,0.,2.767384,0.,0.,0.,0.,0.,0.,0.,0.,0.,0.862157,0.,0.,0.,0.,2.10672,0.,0.,0.,0.,0.,0.,1.794092,0.,0.,0.,2.176193,0.,0.759723,2.176193,0.759723,2.176193,1.349363,2.215506,0.,0.,1.425932,2.286585,0.,0.,1.895861,0.,0.,0.,2.084865,1.926269,0.,1.926269,0.,0.,0.,1.390701,0.,0.,2.056686,0.,0.,0.,0.,0.,0.,1.945779,1.945779,1.945779,1.945779,0.,1.945779,1.945779,0.,0.,1.413998,0.,0.,1.384242,0.,0.,0.,0.,0.0.,1.894566,0.,0.,0.,1.440045,0.,0.,0.0.,1.894566,0.,0.,0.,1.440045,0.,0.,0.0.,1.894566,0.,0.,0.,1.440045,0.,0.,0.0.,1.894566,0.,0.,0.,1.440045,0.,0.,0.0.,1.894566,0.,0.,0.,1.440045,0.,0.,0.0.,0.,0.,0.,0.,0.,0.,0.1.945428,0.,1.478011,0.,1.894566,0.,1.849699,0.,1.894566,0.,0.,0.,0.,0.981816,0.,0.,0.,0.,1.808298,0.,0.,1.637504,0.,2.451237,0.,0.,0.,0.,0.,1.067485,0.,0.,0.,1.835515,0.,0.,0.,1.412939,0.,0.,2.331065,1.794092,0.,0.,2.184273,0.,0.,0.,0.,1.926269,0.,0.,0.,1.23387,0.,0.,0.,0.,0.,0.,1.413998,2.145343,1.983321,2.067765,0.,0.,0.2.403888,1.849699,0.,0.,0.,0.,0.,0.,0.,0.,0.862157,1.4400451.945428,0.,1.478011,0.,1.894566,0.,1.849699,0.,1.894566,0.,0.,0.,0.,0.981816,0.,0.,0.,0.,1.808298,0.,0.,1.637504,0.,2.451237,0.,0.,0.,0.,0.,1.067485,0.,0.,0.,1.835515,0.,0.,0.,1.412939,0.,0.,2.331065,1.794092,0.,0.,2.184273,0.,0.,0.,0.,1.926269,0.,0.,0.,1.23387,0.,0.,0.,0.,0.,0.,1.413998,2.145343,1.983321,2.067765,0.,0.,0.1.945428,0.,1.478011,0.,1.894566,0.,1.849699,0.,1.894566,0.,0.,0.,0.,0.981816,0.,0.,0.,0.,1.808298,0.,0.,1.637504,0.,2.451237,0.,0.,0.,0.,0.,1.067485,0.,0.,0.,1.835515,0.,0.,0.,1.412939,0.,0.,2.331065,1.794092,0.,0.,2.184273,0.,0.,0.,0.,1.926269,0.,0.,0.,1.23387,0.,0.,0.,0.,0.,0.,1.413998,2.145343,1.983321,2.067765,0.,0.,0.0.,0.,1.726258,0.,0.,0.,0.,0.,0.,0.,1.894566,0.,0.913261,0.,0.,0.,0.,1.086644,0.,1.086644,0.,1.40084,0.852051,0.,0.,0.,1.666166,0.,0.,0.,0.,0.,0.,0.,0.,0.,0.,1.304752,0.,0.,0.,0.,0.,0.,0.,0.,0.,0.,1.340511,0.,1.531924,1.52406,0.,0.,0.,0.,0.,0.,0.,0.,0.,0.,0.,1.532782,1.84854,1.174733,1.258219,1.523025,0.,2.184273,0.,0.,0.,0.,0.,1.054852,1.576172,0.,0.,1.635193,0.,1.413998,0.,2.145343,0.,0.,0.,0.,0.,0.,0.,0.,0.,1.63561,0.,0.0.,0.,0.,0.,0.,0.,1.523025,0.,0.,0.2.403888,0.,0.,1.849699,0.,0.,0.,0.,0.,1.849699,0.,0.,0.,1.499649,0.,0.,0.,0.,0.,0.,0.,0.,0.,0.,0.,2.339184,0.,0.,0.,2.726054,0.,0.,0.,0.,0.,0.,0.,0.,0.,0.,0.,2.28014,0.,0.,0.,0.,0.,0.,0.,0.,0.,2.286667,0.,1.796532,0.,1.476989,0.,2.451237,0.,0.,0.,0.,0.,0.,0.,0.,0.,0.,0.,0.,1.588084,1.343714,0.,0.,0.,2.767384,0.,0.,0.,0.,0.,0.,1.908689,0.862157,0.,0.,2.10672,0.,0.,0.,0.,0.,0.759723,2.176193,2.176193,0.,2.176193,0.,1.349363,2.215506,0.,0.,1.425932,2.286585,0.,0.,1.895861,0.,2.05642,1.926269,0.,1.390701,0.,0.,1.945779,1.945779,1.945779,1.945779,1.945779,0.,1.945779,1.945779,0.,0.,0.,0.0.,0.,1.894566,0.,1.894566,0.,0.,0.,0.,0.,0.,0.,1.086644,0.,0.,0.,0.,1.523025,0.,0.,0.,2.145343,0.0.,0.,0.,0.,1.086644,0.,0.2.403888,1.849699,0.,0.,0.,0.,0.,0.,0.,0.,0.862157,1.4400452.403888,0.,2.247866,0.,1.849699,0.,1.894566,0.,0.,0.,1.849699,0.,0.,0.,0.,0.,0.,0.,0.,0.,0.,0.,0.,0.,0.,0.,0.,0.,2.339184,0.,0.,0.,2.726054,0.,0.,0.,0.,0.,0.,0.,0.,0.,0.,0.,2.28014,0.,0.,0.,0.,0.,0.,0.,0.,0.,1.93823,0.,0.,0.,2.286667,0.,2.286667,1.796532,0.,1.476989,0.,0.,0.,2.451237,0.,2.451237,0.,0.,0.,0.,0.,0.,0.,0.,0.,0.,0.,0.,1.588084,0.,1.067485,0.,0.,0.,1.343714,0.,0.,0.,0.,2.767384,0.,0.,0.,0.,0.,0.,0.,0.,0.862157,1.412939,0.,0.,0.,2.10672,0.,0.,0.,0.,0.,1.794092,0.,0.,0.,0.759723,2.176193,2.176193,0.,2.176193,0.,1.349363,2.215506,0.,0.,1.425932,2.286585,0.,0.,1.895861,0.,2.05642,1.926269,0.,1.926269,0.,0.,0.,1.390701,0.,0.,2.056686,1.945779,1.945779,1.945779,1.945779,1.945779,0.,1.945779,1.945779,1.413998,0.,0.,0.,0.,0.,1.384242,0.,0.0.,1.894566,0.,0.,0.,1.440045,0.1.894566,0.,1.849699,0.,0.,2.331065,0.,0.2.403888,0.,2.247866,0.,1.849699,0.,1.894566,0.,0.,0.,1.849699,0.,0.,0.,0.,0.,0.,0.,0.,0.,0.,0.,0.,0.,0.,0.,0.,0.,2.339184,0.,0.,0.,2.726054,0.,0.,0.,0.,0.,0.,0.,0.,0.,0.,0.,2.28014,0.,0.,0.,0.,0.,0.,0.,0.,0.,0.,0.,0.,1.93823,0.,0.,0.,2.286667,0.,2.286667,1.796532,0.,1.476989,0.,0.,0.,2.451237,0.,2.451237,0.,0.,0.,0.,0.,0.,0.,0.,0.,0.,0.,0.,1.588084,0.,1.067485,0.,0.,0.,1.343714,0.,0.,0.,0.,2.767384,0.,0.,0.,0.,0.,0.,0.,0.,0.862157,1.412939,0.,0.,0.,2.10672,0.,0.,0.,0.,0.,1.794092,0.,0.,0.,0.759723,2.176193,2.176193,0.,2.176193,0.,1.349363,2.215506,0.,0.,1.425932,2.286585,0.,0.,1.895861,0.,2.05642,1.926269,0.,1.926269,0.,0.,0.,1.390701,0.,0.,2.056686,1.945779,1.945779,1.945779,1.945779,1.945779,0.,1.945779,1.945779,1.413998,0.,0.,0.,0.,0.,1.384242,0.,0.0.,1.894566,0.,0.,0.,1.440045,0.1.894566,0.,1.849699,0.,0.,2.331065,0.,0.1.945428,2.199142,1.478011,0.,1.894566,0.,1.894566,0.,0.,0.,0.,0.981816,0.,0.,0.,0.,1.808298,1.659228,0.,1.637504,0.,2.451237,0.,1.067485,0.,0.,0.,0.,0.,0.,0.,1.835515,2.223414,0.,0.,1.412939,0.,0.,1.794092,0.,0.,2.184273,0.,0.,2.05425,0.,1.926269,0.,0.,0.,0.,1.23387,0.,0.,0.,1.413998,0.,1.983321,2.067765,0.,0.,0.1.945428,2.199142,1.894566,0.,0.,0.,0.,0.981816,0.,0.,0.,1.808298,1.659228,0.,1.637504,0.,2.451237,0.,1.067485,0.,0.,0.,0.,0.,0.,0.,1.835515,2.223414,0.,0.,1.412939,0.,0.,1.794092,0.,0.,2.184273,0.,0.,2.05425,0.,1.926269,0.,0.,0.,0.,1.23387,0.,0.,0.,1.413998,0.,1.413998,2.145343,1.983321,2.067765,0.,0.,0.2.403888,1.849699,0.,0.,0.,0.,0.,0.,0.,0.,0.,0.,0.,0.,0.8621571.945428,2.199142,1.478011,0.,1.894566,0.,1.894566,0.,0.,0.,0.,0.981816,0.,0.,0.,0.,1.808298,1.659228,0.,1.637504,0.,2.451237,0.,1.067485,0.,0.,0.,0.,0.,0.,0.,1.835515,2.223414,0.,0.,1.412939,0.,0.,1.794092,0.,0.,2.184273,0.,0.,2.05425,0.,1.926269,0.,0.,0.,0.,1.23387,0.,0.,0.,1.413998,0.,1.983321,2.067765,0.,0.,0.1.945428,2.199142,1.894566,0.,0.,0.,0.,0.981816,0.,0.,0.,1.808298,1.659228,0.,1.637504,0.,2.451237,0.,1.067485,0.,0.,0.,0.,0.,0.,0.,1.835515,2.223414,0.,0.,1.412939,0.,0.,1.794092,0.,0.,2.184273,0.,0.,2.05425,0.,1.926269,0.,0.,0.,0.,1.23387,0.,0.,0.,1.413998,0.,1.413998,2.145343,1.983321,2.067765,0.,0.,0.1.945428,2.199142,1.478011,0.,1.894566,0.,1.894566,0.,0.,0.,0.,0.981816,0.,0.,0.,0.,1.808298,1.659228,0.,1.637504,0.,2.451237,0.,1.067485,0.,0.,0.,0.,0.,0.,0.,1.835515,2.223414,0.,0.,1.412939,0.,0.,1.794092,0.,0.,2.184273,0.,0.,2.05425,0.,1.926269,0.,0.,0.,0.,1.23387,0.,0.,0.,1.413998,0.,1.983321,2.067765,0.,0.,0.1.945428,2.199142,1.894566,0.,0.,0.,0.,0.981816,0.,0.,0.,1.808298,1.659228,0.,1.637504,0.,2.451237,0.,1.067485,0.,0.,0.,0.,0.,0.,0.,1.835515,2.223414,0.,0.,1.412939,0.,0.,1.794092,0.,0.,2.184273,0.,0.,2.05425,0.,1.926269,0.,0.,0.,0.,1.23387,0.,0.,0.,1.413998,0.,1.413998,2.145343,1.983321,2.067765,0.,0.,0.0.,1.894566,0.,0.,0.,1.440045,0.,0.,0.1.894566,0.,1.849699,0.,0.,2.331065,0.,0.0.,1.894566,0.,0.,0.,1.440045,0.0.,0.,1.894566,0.,0.,0.,0.,0.,1.997089,0.,0.,0.,0.,1.467118,0.,1.66393,0.,0.,0.,0.,0.,0.,0.,1.716245,0.,0.,0.,0.,0.,0.,0.,1.716245,0.,0.,1.874356,0.,0.,0.,0.,0.,2.184273,0.,0.,0.,0.,0.,1.723393,0.,0.,2.145343,0.,0.,0.0.,0.,1.726258,0.,0.,0.,0.,0.,0.,0.,1.894566,0.,0.913261,0.,0.,0.,0.,1.086644,0.,1.086644,0.,1.40084,0.852051,0.,0.,0.,1.666166,0.,0.,0.,0.,0.,0.,0.,0.,0.,0.,1.304752,0.,0.,0.,0.,0.,0.,0.,0.,0.,0.,1.340511,0.,1.531924,1.52406,0.,0.,0.,0.,0.,0.,0.,0.,0.,0.,0.,1.532782,1.84854,1.174733,1.258219,1.523025,0.,2.184273,0.,0.,0.,0.,0.,1.054852,1.576172,0.,0.,1.635193,0.,1.413998,0.,2.145343,0.,0.,0.,0.,0.,0.,0.,0.,0.,1.63561,0.,0.0.,1.894566,0.,0.,0.,1.440045,0.0.,0.,0.,0.930779,1.234633,0.,0.,0.,0.,0.0.,0.,0.,0.,0.,1.394354,1.5538,0.,0.,0.,0.,0.,0.,0.,0.,0.,0.,0.930779,1.234633,0.,0.,1.031709,0.,1.174733,0.,1.523025,0.,0.,0.0.,1.894566,0.,0.,0.,1.440045,0.1.894566,0.,0.,0.,0.,0.,0.,0.,0.,0.,0.,2.451237,0.,1.067485,0.,0.,0.,0.,1.412939,0.,0.,1.794092,0.,0.,1.926269,0.,0.,0.,1.413998,0.,1.458416,0.,0.,0.,0.,0.1.945428,0.,1.478011,0.,1.894566,0.,1.849699,0.,1.894566,0.,0.,0.,0.,0.981816,0.,0.,0.,0.,1.808298,0.,0.,1.637504,0.,2.451237,0.,0.,0.,0.,0.,1.067485,0.,0.,0.,1.835515,0.,0.,0.,1.412939,0.,0.,2.331065,1.794092,0.,0.,2.184273,0.,0.,0.,0.,1.926269,0.,0.,0.,1.23387,0.,0.,0.,0.,0.,0.,1.413998,2.145343,1.983321,2.067765,0.,0.,0.0.,0.,1.894566,0.,0.,0.,0.,0.,1.997089,0.,0.,0.,0.,1.467118,0.,1.66393,0.,0.,0.,0.,0.,0.,0.,1.716245,0.,0.,0.,0.,0.,0.,0.,1.716245,0.,0.,1.874356,0.,0.,0.,0.,0.,2.184273,0.,0.,0.,0.,0.,1.723393,0.,0.,2.145343,0.,0.,0.1.945428,0.,1.478011,0.,1.894566,0.,1.849699,0.,1.894566,0.,0.,0.,0.,0.981816,0.,0.,0.,0.,1.808298,0.,0.,1.637504,0.,2.451237,0.,0.,0.,0.,0.,1.067485,0.,0.,0.,1.835515,0.,0.,0.,1.412939,0.,0.,2.331065,1.794092,0.,0.,2.184273,0.,0.,0.,0.,1.926269,0.,0.,0.,1.23387,0.,0.,0.,0.,0.,0.,1.413998,2.145343,1.983321,2.067765,0.,0.,0.0.,0.,1.894566,0.,0.,0.,0.,0.,1.997089,0.,0.,0.,0.,1.467118,0.,1.66393,0.,0.,0.,0.,0.,0.,0.,1.716245,0.,0.,0.,0.,0.,0.,0.,1.716245,0.,0.,1.874356,0.,0.,0.,0.,0.,2.184273,0.,0.,0.,0.,0.,1.723393,0.,0.,2.145343,0.,0.,0.1.894566,0.,1.894566,0.,0.,0.,0.,0.,0.,0.,0.,2.145343,0.1.894566,0.,1.740722,0.,0.,2.184273,0.,0.,2.05425,0.,1.873021,2.145343,0.,0.,0.,0.,0.1.894566,0.,1.894566,0.,0.,0.,0.,0.,1.997089,0.,0.,0.,0.,1.467118,0.,1.66393,0.,0.,1.740722,0.,0.,0.,0.,1.716245,0.,0.,0.,1.716245,0.,0.,0.,1.716245,0.,0.,1.874356,0.,0.,0.,0.,0.,2.184273,0.,0.,2.05425,0.,1.873021,1.723393,0.,0.,2.145343,0.,0.,0.0.,1.894566,0.,0.,0.,1.440045,0.1.894566,0.,1.894566,0.,0.,0.,0.,0.,1.997089,0.,0.,0.,0.,1.467118,0.,1.66393,0.,0.,1.740722,0.,0.,0.,0.,1.716245,0.,0.,0.,1.716245,0.,0.,0.,1.716245,0.,0.,1.874356,0.,0.,0.,0.,0.,2.184273,0.,0.,2.05425,0.,1.873021,1.723393,0.,0.,2.145343,0.,0.,0.1.894566,0.,1.894566,0.,0.,0.,0.,0.,1.997089,0.,0.,0.,0.,1.467118,0.,1.66393,0.,0.,1.740722,0.,0.,0.,0.,1.716245,0.,0.,0.,1.716245,0.,0.,0.,1.716245,0.,0.,1.874356,0.,0.,0.,0.,0.,2.184273,0.,0.,2.05425,0.,1.873021,1.723393,0.,0.,2.145343,0.,0.,0.1.894566,0.,1.894566,0.,0.,0.,0.,0.,1.997089,0.,0.,0.,0.,1.467118,0.,1.66393,0.,0.,1.740722,0.,0.,0.,0.,1.716245,0.,0.,0.,1.716245,0.,0.,0.,1.716245,0.,0.,1.874356,0.,0.,0.,0.,0.,2.184273,0.,0.,2.05425,0.,1.873021,1.723393,0.,0.,2.145343,0.,0.,0.1.894566,0.,1.740722,0.,0.,2.184273,0.,0.,2.05425,0.,1.873021,2.145343,0.,0.,0.1.894566,0.,1.740722,0.,0.,2.184273,0.,0.,2.05425,0.,1.873021,2.145343,0.,0.,0.1.945428,2.199142,1.478011,0.,1.894566,0.,1.894566,0.,0.,0.,0.,0.981816,0.,0.,0.,0.,1.808298,1.659228,0.,1.637504,0.,2.451237,0.,1.067485,0.,0.,0.,0.,0.,0.,0.,1.835515,2.223414,0.,0.,1.412939,0.,0.,1.794092,0.,0.,2.184273,0.,0.,2.05425,0.,1.926269,0.,0.,0.,0.,1.23387,0.,0.,0.,1.413998,0.,1.983321,2.067765,0.,0.,0.1.945428,2.199142,1.894566,0.,0.,0.,0.,0.981816,0.,0.,0.,1.808298,1.659228,0.,1.637504,0.,2.451237,0.,1.067485,0.,0.,0.,0.,0.,0.,0.,1.835515,2.223414,0.,0.,1.412939,0.,0.,1.794092,0.,0.,2.184273,0.,0.,2.05425,0.,1.926269,0.,0.,0.,0.,1.23387,0.,0.,0.,1.413998,0.,1.413998,2.145343,1.983321,2.067765,0.,0.,0.1.945428,2.199142,1.478011,0.,1.894566,0.,1.894566,0.,0.,0.,0.,0.981816,0.,0.,0.,0.,1.808298,1.659228,0.,1.637504,0.,2.451237,0.,1.067485,0.,0.,0.,0.,0.,0.,0.,1.835515,2.223414,0.,0.,1.412939,0.,0.,1.794092,0.,0.,2.184273,0.,0.,2.05425,0.,1.926269,0.,0.,0.,0.,1.23387,0.,0.,0.,1.413998,0.,1.983321,2.067765,0.,0.,0.1.945428,2.199142,1.894566,0.,0.,0.,0.,0.981816,0.,0.,0.,1.808298,1.659228,0.,1.637504,0.,2.451237,0.,1.067485,0.,0.,0.,0.,0.,0.,0.,1.835515,2.223414,0.,0.,1.412939,0.,0.,1.794092,0.,0.,2.184273,0.,0.,2.05425,0.,1.926269,0.,0.,0.,0.,1.23387,0.,0.,0.,1.413998,0.,1.413998,2.145343,1.983321,2.067765,0.,0.,0.1.894566,0.,1.849699,0.,0.,2.331065,0.,0.2.403888,0.,2.355242,2.247866,0.,1.849699,0.,0.,0.,1.894566,0.,1.849699,0.,0.,0.,1.849699,0.,0.,0.,0.,0.,0.,0.,0.,0.,0.,0.,0.,0.,0.,0.,0.,0.,0.,0.,0.,0.,2.339184,0.,0.,0.,2.726054,0.,0.,0.,0.,0.,0.,0.,0.,0.,0.,0.,2.28014,0.,0.,1.309844,0.947533,0.,0.,0.,0.,0.,0.,0.,0.,0.,0.,1.93823,0.,0.,0.,2.286667,0.,2.286667,1.796532,0.,0.,0.,1.476989,0.,0.,0.,2.451237,0.,2.451237,0.,0.,0.,0.,0.,0.,0.,0.,0.,0.,0.,0.,1.588084,1.067485,0.,0.,0.,1.343714,0.,0.,0.,0.,2.767384,0.,0.,0.,0.,0.,0.,0.,0.,0.,0.862157,0.,0.,0.,0.,2.10672,0.,0.,0.,0.,0.,0.,1.794092,0.,0.,0.,2.176193,0.,0.759723,2.176193,0.759723,2.176193,1.349363,2.215506,0.,0.,1.425932,2.286585,0.,0.,1.895861,0.,0.,0.,2.084865,1.926269,0.,1.926269,0.,0.,0.,1.390701,0.,0.,2.056686,0.,0.,0.,0.,0.,0.,1.945779,1.945779,1.945779,1.945779,0.,1.945779,1.945779,0.,0.,1.413998,0.,0.,1.384242,0.,0.,0.,0.,0.1.894566,0.,1.849699,0.,0.,0.,2.331065,1.926269,0.,0.,0.,0.,0.2.403888,1.849699,0.,0.,0.,0.,0.,0.,0.,0.,0.862157,0.0.,0.,1.726258,0.,0.,0.,0.,0.,0.,0.,1.894566,0.,0.913261,0.,0.,0.,0.,1.086644,0.,1.086644,0.,1.40084,0.852051,0.,0.,0.,1.666166,0.,0.,0.,0.,0.,0.,0.,0.,0.,0.,1.304752,0.,0.,0.,0.,0.,0.,0.,0.,0.,0.,1.340511,0.,1.531924,1.52406,0.,0.,0.,0.,0.,0.,0.,0.,0.,0.,0.,1.532782,1.84854,1.174733,1.258219,1.523025,0.,2.184273,0.,0.,0.,0.,0.,1.054852,1.576172,0.,0.,1.635193,0.,1.413998,0.,2.145343,0.,0.,0.,0.,0.,0.,0.,0.,0.,1.63561,0.,0.0.,0.,1.726258,0.,0.,0.,0.,0.,0.,0.,1.894566,0.,0.913261,0.,0.,0.,0.,1.086644,0.,1.086644,0.,1.40084,0.852051,0.,0.,0.,1.666166,0.,0.,0.,0.,0.,0.,0.,0.,0.,0.,1.304752,0.,0.,0.,0.,0.,0.,0.,0.,0.,0.,1.340511,0.,1.531924,1.52406,0.,0.,0.,0.,0.,0.,0.,0.,0.,0.,0.,1.532782,1.84854,1.174733,1.258219,1.523025,0.,2.184273,0.,0.,0.,0.,0.,1.054852,1.576172,0.,0.,1.635193,0.,1.413998,0.,2.145343,0.,0.,0.,0.,0.,0.,0.,0.,0.,1.63561,0.,0.2.403888,0.,2.355242,2.247866,0.,1.849699,0.,0.,0.,1.894566,0.,1.849699,0.,0.,0.,1.849699,0.,0.,0.,0.,0.,0.,0.,0.,0.,0.,0.,0.,0.,0.,0.,0.,0.,0.,0.,0.,0.,2.339184,0.,0.,0.,2.726054,0.,0.,0.,0.,0.,0.,0.,0.,0.,0.,0.,2.28014,0.,0.,1.309844,0.947533,0.,0.,0.,0.,0.,0.,0.,0.,0.,0.,1.93823,0.,0.,0.,2.286667,0.,2.286667,1.796532,0.,0.,0.,1.476989,0.,0.,0.,2.451237,0.,2.451237,0.,0.,0.,0.,0.,0.,0.,0.,0.,0.,0.,0.,1.588084,1.067485,0.,0.,0.,1.343714,0.,0.,0.,0.,2.767384,0.,0.,0.,0.,0.,0.,0.,0.,0.,0.862157,0.,0.,0.,0.,2.10672,0.,0.,0.,0.,0.,0.,1.794092,0.,0.,0.,2.176193,0.,0.759723,2.176193,0.759723,2.176193,1.349363,2.215506,0.,0.,1.425932,2.286585,0.,0.,1.895861,0.,0.,0.,2.084865,1.926269,0.,1.926269,0.,0.,0.,1.390701,0.,0.,2.056686,0.,0.,0.,0.,0.,0.,1.945779,1.945779,1.945779,1.945779,0.,1.945779,1.945779,0.,0.,1.413998,0.,0.,1.384242,0.,0.,0.,0.,0.2.403888,0.,2.247866,0.,1.849699,0.,1.894566,0.,0.,0.,1.849699,0.,0.,0.,0.,0.,0.,0.,0.,0.,0.,0.,0.,0.,0.,0.,0.,0.,2.339184,0.,0.,0.,2.726054,0.,0.,0.,0.,0.,0.,0.,0.,0.,0.,0.,2.28014,0.,0.,0.,0.,0.,0.,0.,0.,0.,0.,0.,0.,1.93823,0.,0.,0.,2.286667,0.,2.286667,1.796532,0.,1.476989,0.,0.,0.,2.451237,0.,2.451237,0.,0.,0.,0.,0.,0.,0.,0.,0.,0.,0.,0.,1.588084,0.,1.067485,0.,0.,0.,1.343714,0.,0.,0.,0.,2.767384,0.,0.,0.,0.,0.,0.,0.,0.,0.862157,1.412939,0.,0.,0.,2.10672,0.,0.,0.,0.,0.,1.794092,0.,0.,0.,0.759723,2.176193,2.176193,0.,2.176193,0.,1.349363,2.215506,0.,0.,1.425932,2.286585,0.,0.,1.895861,0.,2.05642,1.926269,0.,1.926269,0.,0.,0.,1.390701,0.,0.,2.056686,1.945779,1.945779,1.945779,1.945779,1.945779,0.,1.945779,1.945779,1.413998,0.,0.,0.,0.,0.,1.384242,0.,0.2.403888,0.,2.355242,2.247866,0.,1.849699,0.,0.,0.,1.894566,0.,1.849699,0.,0.,0.,1.849699,0.,0.,0.,0.,0.,0.,0.,0.,0.,0.,0.,0.,0.,0.,0.,0.,0.,0.,0.,0.,0.,2.339184,0.,0.,0.,2.726054,0.,0.,0.,0.,0.,0.,0.,0.,0.,0.,0.,2.28014,0.,0.,1.309844,0.947533,0.,0.,0.,0.,0.,0.,0.,0.,0.,0.,1.93823,0.,0.,0.,2.286667,0.,2.286667,1.796532,0.,0.,0.,1.476989,0.,0.,0.,2.451237,0.,2.451237,0.,0.,0.,0.,0.,0.,0.,0.,0.,0.,0.,0.,1.588084,1.067485,0.,0.,0.,1.343714,0.,0.,0.,0.,2.767384,0.,0.,0.,0.,0.,0.,0.,0.,0.,0.862157,0.,0.,0.,0.,2.10672,0.,0.,0.,0.,0.,0.,1.794092,0.,0.,0.,2.176193,0.,0.759723,2.176193,0.759723,2.176193,1.349363,2.215506,0.,0.,1.425932,2.286585,0.,0.,1.895861,0.,0.,0.,2.084865,1.926269,0.,1.926269,0.,0.,0.,1.390701,0.,0.,2.056686,0.,0.,0.,0.,0.,0.,1.945779,1.945779,1.945779,1.945779,0.,1.945779,1.945779,1.413998,0.,0.,1.384242,0.,0.,0.,0.,0.2.403888,0.,2.247866,0.,1.849699,0.,1.894566,0.,0.,0.,1.849699,0.,0.,0.,0.,0.,0.,0.,0.,0.,0.,0.,0.,0.,0.,0.,0.,0.,2.339184,0.,0.,0.,2.726054,0.,0.,0.,0.,0.,0.,0.,0.,0.,0.,0.,2.28014,0.,0.,0.,0.,0.,0.,0.,0.,0.,1.93823,0.,0.,0.,2.286667,0.,2.286667,1.796532,0.,1.476989,0.,0.,0.,2.451237,0.,2.451237,0.,0.,0.,0.,0.,0.,0.,0.,0.,0.,0.,0.,1.588084,0.,1.067485,0.,0.,0.,1.343714,0.,0.,0.,0.,2.767384,0.,0.,0.,0.,0.,0.,0.,0.,0.862157,1.412939,0.,0.,0.,2.10672,0.,0.,0.,0.,0.,1.794092,0.,0.,0.,0.759723,2.176193,2.176193,0.,2.176193,0.,1.349363,2.215506,0.,0.,1.425932,2.286585,0.,0.,1.895861,0.,2.05642,1.926269,0.,1.926269,0.,0.,0.,1.390701,0.,0.,2.056686,1.945779,1.945779,1.945779,1.945779,1.945779,0.,1.945779,1.945779,1.413998,0.,0.,0.,0.,0.,1.384242,0.,0.0.,0.,0.,0.,0.,1.394354,1.5538,0.,0.,0.,0.,0.,0.,0.,0.,0.,0.,0.930779,1.234633,0.,0.,1.031709,0.,1.174733,0.,1.523025,0.,0.,0.0.,0.,0.,0.930779,1.234633,0.,0.,0.,0.,0.0.1.945428,2.199142,1.894566,0.,0.,0.,0.,0.981816,0.,0.,0.,1.808298,1.659228,0.,1.637504,0.,2.451237,0.,1.067485,0.,0.,0.,0.,0.,0.,0.,1.835515,2.223414,0.,0.,1.412939,0.,0.,1.794092,0.,0.,2.184273,0.,0.,2.05425,0.,1.926269,0.,0.,0.,0.,1.23387,0.,0.,0.,1.413998,0.,1.413998,2.145343,1.983321,2.067765,0.,0.,0.1.945428,0.,1.478011,0.,1.894566,0.,1.849699,0.,1.894566,0.,0.,0.,0.,0.981816,0.,0.,0.,0.,1.808298,0.,0.,1.637504,0.,2.451237,0.,0.,0.,0.,0.,1.067485,0.,0.,0.,1.835515,0.,0.,0.,1.412939,0.,0.,2.331065,1.794092,0.,0.,2.184273,0.,0.,0.,0.,1.926269,0.,0.,0.,1.23387,0.,0.,0.,0.,0.,0.,1.413998,2.145343,1.983321,2.067765,0.,0.,0.1.945428,0.,1.478011,0.,1.894566,0.,1.849699,0.,1.894566,0.,0.,0.,0.,0.981816,0.,0.,0.,0.,1.808298,0.,0.,1.637504,0.,2.451237,0.,0.,0.,0.,0.,1.067485,0.,0.,0.,1.835515,0.,0.,0.,1.412939,0.,0.,2.331065,1.794092,0.,0.,2.184273,0.,0.,0.,0.,1.926269,0.,0.,0.,1.23387,0.,0.,0.,0.,0.,0.,1.413998,2.145343,1.983321,2.067765,0.,0.,0.1.894566,0.,1.849699,0.,0.,0.,1.849699,0.,0.,0.,0.,0.,0.,1.50151,0.,0.,0.,0.,2.451237,0.,1.067485,0.,0.,0.,0.,2.767384,1.412939,0.,0.,0.,1.794092,0.,0.,0.759723,2.176193,2.176193,0.,2.176193,0.,2.176193,0.,2.286585,0.,0.,1.926269,0.,0.,0.,1.14555,1.945779,0.,0.,1.945779,0.,1.413998,0.,0.,0.,0.1.945428,2.199142,1.478011,0.,1.894566,0.,1.894566,0.,0.,0.,0.,0.981816,0.,0.,0.,0.,1.808298,1.659228,0.,1.637504,0.,2.451237,0.,1.067485,0.,0.,0.,0.,0.,0.,0.,1.835515,2.223414,0.,0.,1.412939,0.,0.,1.794092,0.,0.,2.184273,0.,0.,2.05425,0.,1.926269,0.,0.,0.,0.,1.23387,0.,0.,0.,1.413998,0.,1.983321,2.067765,0.,0.,0.1.945428,2.199142,1.478011,0.,1.894566,0.,1.894566,0.,0.,0.,0.,0.981816,0.,0.,0.,0.,1.808298,1.659228,0.,1.637504,0.,2.451237,0.,1.067485,0.,0.,0.,0.,0.,0.,0.,1.835515,2.223414,0.,0.,1.412939,0.,0.,1.794092,0.,0.,2.184273,0.,0.,2.05425,0.,1.926269,0.,0.,0.,0.,1.23387,0.,0.,0.,1.413998,0.,1.983321,2.067765,0.,0.,0.1.945428,2.199142,1.894566,0.,0.,0.,0.,0.981816,0.,0.,0.,1.808298,1.659228,0.,1.637504,0.,2.451237,0.,1.067485,0.,0.,0.,0.,0.,0.,0.,1.835515,2.223414,0.,0.,1.412939,0.,0.,1.794092,0.,0.,2.184273,0.,0.,2.05425,0.,1.926269,0.,0.,0.,0.,1.23387,0.,0.,0.,1.413998,0.,1.413998,2.145343,1.983321,2.067765,0.,0.,0.1.945428,2.199142,1.894566,0.,0.,0.,0.,0.981816,0.,0.,0.,1.808298,1.659228,0.,1.637504,0.,2.451237,0.,1.067485,0.,0.,0.,0.,0.,0.,0.,1.835515,2.223414,0.,0.,1.412939,0.,0.,1.794092,0.,0.,2.184273,0.,0.,2.05425,0.,1.926269,0.,0.,0.,0.,1.23387,0.,0.,0.,1.413998,0.,1.413998,2.145343,1.983321,2.067765,0.,0.,0.2.403888,0.,2.355242,2.247866,0.,1.849699,0.,0.,0.,1.894566,0.,1.849699,0.,0.,0.,1.849699,0.,0.,0.,0.,0.,0.,0.,0.,0.,0.,0.,0.,0.,0.,0.,0.,0.,0.,0.,0.,0.,2.339184,0.,0.,0.,2.726054,0.,0.,0.,0.,0.,0.,0.,0.,0.,0.,0.,2.28014,0.,0.,1.309844,0.947533,0.,0.,0.,0.,0.,0.,0.,0.,0.,0.,1.93823,0.,0.,0.,2.286667,0.,2.286667,1.796532,0.,0.,0.,1.476989,0.,0.,0.,2.451237,0.,2.451237,0.,0.,0.,0.,0.,0.,0.,0.,0.,0.,0.,0.,1.588084,1.067485,0.,0.,0.,1.343714,0.,0.,0.,0.,2.767384,0.,0.,0.,0.,0.,0.,0.,0.,0.,0.862157,0.,0.,0.,0.,2.10672,0.,0.,0.,0.,0.,0.,1.794092,0.,0.,0.,2.176193,0.,0.759723,2.176193,0.759723,2.176193,1.349363,2.215506,0.,0.,1.425932,2.286585,0.,0.,1.895861,0.,0.,0.,2.084865,1.926269,0.,1.926269,0.,0.,0.,1.390701,0.,0.,2.056686,0.,0.,0.,0.,0.,0.,1.945779,1.945779,1.945779,1.945779,0.,1.945779,1.945779,0.,0.,1.413998,0.,0.,1.384242,0.,0.,0.,0.,0.1.945428,0.,1.478011,0.,1.894566,0.,1.849699,0.,1.894566,0.,0.,0.,0.,0.981816,0.,0.,0.,0.,1.808298,0.,0.,1.637504,0.,2.451237,0.,0.,0.,0.,0.,1.067485,0.,0.,0.,1.835515,0.,0.,0.,1.412939,0.,0.,2.331065,1.794092,0.,0.,2.184273,0.,0.,0.,0.,1.926269,0.,0.,0.,1.23387,0.,0.,0.,0.,0.,0.,1.413998,2.145343,1.983321,2.067765,0.,0.,0.1.894566,0.,0.,0.,0.,0.,0.,0.,0.,0.,0.,2.451237,0.,1.067485,0.,0.,0.,0.,1.412939,0.,0.,1.794092,0.,0.,1.926269,0.,0.,0.,1.413998,0.,1.458416,0.,0.,0.,0.,0.1.945428,2.199142,1.478011,0.,1.894566,0.,1.894566,0.,0.,0.,0.,0.981816,0.,0.,0.,0.,1.808298,1.659228,0.,1.637504,0.,2.451237,0.,1.067485,0.,0.,0.,0.,0.,0.,0.,1.835515,2.223414,0.,0.,1.412939,0.,0.,1.794092,0.,0.,2.184273,0.,0.,2.05425,0.,1.926269,0.,0.,0.,0.,1.23387,0.,0.,0.,1.413998,0.,1.983321,2.067765,0.,0.,0.|0.154531,0.278762,0.,0.,0.,0.,0.,0.412456,0.,0.1839720.154531,0.278762,0.,0.,0.,0.,0.,0.412456,0.,0.1839720.154531,0.,0.412447,0.,0.278762,0.,0.382997,0.,0.382997,0.,0.278762,0.,0.382997,0.,0.,0.,0.,0.,0.278762,0.,0.382997,0.,0.,0.,0.,0.,0.,0.,0.,0.,0.,0.075544,0.,0.,0.089045,0.,0.,0.075544,0.,0.,0.,0.,0.,0.,0.,0.,0.,0.,0.04263,0.019712,0.,0.,0.,0.,0.,0.130088,0.,0.366413,0.,0.,0.,0.,0.225827,0.,0.,0.412456,0.412456,0.,0.412456,0.500303,0.,0.,0.111757,0.,0.111757,0.,0.,0.,0.,0.,0.,0.,0.,0.,0.,0.,0.051841,0.,0.,0.,0.,0.,0.,0.,0.296305,0.,0.,0.,0.,0.,0.,0.,0.,0.,0.183972,0.,0.,0.,0.,0.,0.,0.,0.,0.,0.56173,0.56173,0.,0.,0.,0.,0.,0.,0.284901,0.59784,0.,0.,0.066905,0.,0.,0.99153,0.035644,0.,0.,0.,0.,0.,0.,0.121448,0.,0.,0.20043,0.,0.,0.397646,0.,0.,0.,0.513165,0.513165,0.513165,0.,0.513165,0.513165,0.,0.,0.,0.,0.123734,0.123734,0.,0.,0.602729,0.0.154531,0.278762,0.,0.,0.,0.,0.,0.412456,0.,0.1839720.154531,0.278762,0.,0.,0.,0.,0.,0.412456,0.,0.1839720.154531,0.,0.412447,0.,0.278762,0.,0.382997,0.,0.382997,0.,0.278762,0.,0.382997,0.,0.,0.,0.,0.,0.278762,0.,0.382997,0.,0.,0.,0.,0.,0.,0.,0.,0.,0.,0.075544,0.,0.,0.089045,0.,0.,0.075544,0.,0.,0.,0.,0.,0.,0.,0.,0.,0.,0.04263,0.019712,0.,0.,0.,0.,0.,0.130088,0.,0.366413,0.,0.,0.,0.,0.225827,0.,0.,0.412456,0.412456,0.,0.412456,0.500303,0.,0.,0.111757,0.,0.111757,0.,0.,0.,0.,0.,0.,0.,0.,0.,0.,0.,0.051841,0.,0.,0.,0.,0.,0.,0.,0.296305,0.,0.,0.,0.,0.,0.,0.,0.,0.,0.183972,0.,0.,0.,0.,0.,0.,0.,0.,0.,0.56173,0.56173,0.,0.,0.,0.,0.,0.,0.284901,0.59784,0.,0.,0.066905,0.,0.,0.99153,0.035644,0.,0.,0.,0.,0.,0.,0.121448,0.,0.,0.20043,0.,0.,0.397646,0.,0.,0.,0.513165,0.513165,0.513165,0.,0.513165,0.513165,0.,0.,0.,0.,0.123734,0.123734,0.,0.,0.602729,0.0.603467,0.,0.382997,0.,0.278762,0.,0.382997,0.,0.,0.,0.,0.,0.,0.,0.,0.,0.,0.111757,0.,0.,0.,0.,0.,0.051841,0.,0.,0.,0.468196,0.,0.,0.,0.,0.,1.459506,0.,0.,0.,0.,0.,0.,0.,0.,0.,0.,0.,0.,0.,0.,0.426867,0.0.,0.382997,0.,0.,0.049522,0.0.,0.382997,0.,0.,0.049522,0.0.154531,0.278762,0.,0.,0.,0.,0.,0.412456,0.,0.1839720.154531,0.278762,0.,0.,0.,0.,0.,0.412456,0.,0.1839720.154531,0.278762,0.,0.,0.,0.,0.,0.412456,0.,0.1839720.154531,0.278762,0.,0.,0.,0.,0.,0.,0.,0.,0.412456,0.,0.1839720.154531,0.,0.412447,0.,0.278762,0.,0.382997,0.,0.382997,0.,0.278762,0.,0.382997,0.,0.,0.,0.,0.,0.278762,0.,0.382997,0.,0.,0.,0.,0.,0.,0.,0.,0.,0.,0.075544,0.,0.,0.089045,0.,0.,0.075544,0.,0.,0.,0.,0.,0.,0.,0.,0.,0.,0.04263,0.019712,0.,0.,0.,0.,0.,0.130088,0.,0.366413,0.,0.,0.,0.,0.225827,0.,0.,0.412456,0.412456,0.,0.412456,0.500303,0.,0.,0.111757,0.,0.111757,0.,0.,0.,0.,0.,0.,0.,0.,0.,0.,0.,0.051841,0.,0.,0.,0.,0.,0.,0.,0.296305,0.,0.,0.,0.,0.,0.,0.,0.,0.,0.183972,0.,0.,0.,0.,0.,0.,0.,0.,0.,0.56173,0.56173,0.,0.,0.,0.,0.,0.,0.284901,0.59784,0.,0.,0.066905,0.,0.,0.99153,0.035644,0.,0.,0.,0.,0.,0.,0.121448,0.,0.,0.20043,0.,0.,0.397646,0.,0.,0.,0.513165,0.513165,0.513165,0.,0.513165,0.513165,0.,0.,0.,0.,0.123734,0.123734,0.,0.,0.602729,0.0.154531,0.,0.412447,0.,0.278762,0.,0.382997,0.,0.382997,0.,0.,0.,0.,0.,0.278762,0.,0.,0.,0.,0.,0.,0.,0.,0.075544,0.,0.,0.089045,0.,0.,0.075544,0.,0.,0.,0.,0.,0.,0.,0.,0.,0.,0.,0.,0.,0.,0.,0.366413,0.,0.,0.225827,0.,0.,0.412456,0.412456,0.,0.412456,0.500303,0.,0.,0.111757,0.,0.111757,0.,0.,0.,0.,0.,0.,0.,0.,0.,0.,0.,0.051841,0.,0.,0.,0.,0.,0.,0.,0.296305,0.,0.,0.,0.,0.,0.,0.,0.,0.183972,0.,0.,0.,0.,0.,0.,0.,0.56173,0.,0.56173,0.,0.,0.,0.,0.,0.,0.284901,0.59784,0.,0.,0.066905,0.,0.035644,0.,0.,0.,0.,0.,0.,0.121448,0.,0.,0.20043,0.513165,0.513165,0.513165,0.513165,0.,0.513165,0.513165,0.,0.,0.123734,0.123734,0.,0.,0.,0.6027290.154531,0.,0.412447,0.,0.278762,0.,0.382997,0.,0.382997,0.,0.,0.,0.,0.,0.278762,0.,0.,0.,0.,0.,0.,0.,0.,0.075544,0.,0.,0.089045,0.,0.,0.075544,0.,0.,0.,0.,0.,0.,0.,0.,0.,0.,0.,0.,0.,0.,0.,0.366413,0.,0.,0.225827,0.,0.,0.412456,0.412456,0.,0.412456,0.500303,0.,0.,0.111757,0.,0.111757,0.,0.,0.,0.,0.,0.,0.,0.,0.,0.,0.,0.051841,0.,0.,0.,0.,0.,0.,0.,0.296305,0.,0.,0.,0.,0.,0.,0.,0.,0.183972,0.,0.,0.,0.,0.,0.,0.,0.56173,0.,0.56173,0.,0.,0.,0.,0.,0.,0.284901,0.59784,0.,0.,0.066905,0.,0.035644,0.,0.,0.,0.,0.,0.,0.121448,0.,0.,0.20043,0.513165,0.513165,0.513165,0.513165,0.,0.513165,0.513165,0.,0.,0.123734,0.123734,0.,0.,0.,0.6027290.,0.,0.278762,0.,0.,0.,1.459506,0.,0.,0.,0.0.382997,0.,0.278762,0.,0.,1.4595060.154531,0.,0.412447,0.,0.278762,0.,0.382997,0.,0.382997,0.,0.,0.,0.,0.,0.278762,0.,0.,0.,0.,0.,0.,0.,0.,0.075544,0.,0.,0.089045,0.,0.,0.075544,0.,0.,0.,0.,0.,0.,0.,0.,0.,0.,0.,0.,0.,0.,0.130088,0.,0.366413,0.,0.,0.225827,0.,0.,0.412456,0.412456,0.,0.412456,0.500303,0.,0.,0.111757,0.,0.111757,0.,0.,0.,0.,0.,0.,0.,0.,0.,0.,0.,0.051841,0.,0.,0.,0.,0.,0.,0.,0.296305,0.,0.,0.,0.,0.,0.,0.,0.,0.183972,0.,0.,0.,0.,0.,0.,0.,0.56173,0.,0.56173,0.,0.,0.,0.,0.,0.,0.284901,0.59784,0.,0.,0.066905,0.,0.035644,0.,0.,0.,0.,0.,0.,0.121448,0.,0.,0.20043,0.513165,0.513165,0.513165,0.513165,0.,0.513165,0.513165,0.,0.,0.123734,0.123734,0.,0.,0.,0.6027290.154531,0.,0.,0.278762,0.,0.,0.,0.382997,0.,0.278762,0.,0.,0.,0.,0.,0.,0.,0.075544,0.,0.,0.,0.,0.,0.089045,0.,0.,0.075544,0.,0.,0.,0.,0.,0.,0.,0.,0.,0.,0.,0.,0.,0.366413,0.,0.,0.,0.,0.412456,0.412456,0.,0.500303,0.111757,0.,0.,0.,0.,0.,0.,0.,0.,0.,0.,0.,0.,0.,0.,0.296305,0.,0.,0.,0.,0.,0.,0.,0.183972,0.,0.,0.,0.,0.56173,0.,0.56173,0.,0.,0.,0.,0.,0.284901,0.59784,0.,0.,0.,0.,0.035644,0.,0.,0.121448,0.,0.,0.20043,0.513165,0.513165,0.513165,0.513165,0.,0.513165,0.513165,0.,0.123734,0.,0.123734,0.,0.,0.6027290.154531,0.,0.412447,0.,0.278762,0.,0.382997,0.,0.382997,0.,0.,0.,0.,0.,0.278762,0.,0.,0.,0.,0.,0.,0.,0.,0.075544,0.,0.,0.089045,0.,0.,0.075544,0.,0.,0.,0.,0.,0.,0.,0.,0.,0.,0.,0.,0.,0.,0.130088,0.,0.366413,0.,0.,0.225827,0.,0.,0.412456,0.412456,0.,0.412456,0.500303,0.,0.,0.111757,0.,0.111757,0.,0.,0.,0.,0.,0.,0.,0.,0.,0.,0.,0.051841,0.,0.,0.,0.,0.,0.,0.,0.296305,0.,0.,0.,0.,0.,0.,0.,0.,0.183972,0.,0.,0.,0.,0.,0.,0.,0.56173,0.,0.56173,0.,0.,0.,0.,0.,0.,0.284901,0.59784,0.,0.,0.066905,0.,0.035644,0.,0.,0.,0.,0.,0.,0.121448,0.,0.,0.20043,0.513165,0.513165,0.513165,0.513165,0.,0.513165,0.513165,0.,0.,0.123734,0.123734,0.,0.,0.,0.6027290.,0.,0.278762,0.,0.,0.,1.459506,0.,0.,0.,0.0.,0.,0.278762,0.,0.,0.,1.459506,0.,0.,0.,0.0.,0.,0.278762,0.,0.,0.,1.459506,0.,0.,0.,0.0.154531,0.,0.412447,0.,0.278762,0.,0.382997,0.,0.382997,0.,0.278762,0.,0.382997,0.,0.,0.,0.,0.,0.278762,0.,0.382997,0.,0.,0.,0.,0.,0.,0.,0.,0.,0.,0.075544,0.,0.,0.089045,0.,0.,0.075544,0.,0.,0.,0.,0.,0.,0.,0.,0.,0.,0.04263,0.019712,0.,0.,0.,0.,0.,0.130088,0.,0.366413,0.,0.,0.,0.,0.225827,0.,0.,0.412456,0.412456,0.,0.412456,0.500303,0.,0.,0.111757,0.,0.111757,0.,0.,0.,0.,0.,0.,0.,0.,0.,0.,0.,0.051841,0.,0.,0.,0.,0.,0.,0.,0.296305,0.,0.,0.,0.,0.,0.,0.,0.,0.,0.183972,0.,0.,0.,0.,0.,0.,0.,0.,0.,0.56173,0.56173,0.,0.,0.,0.,0.,0.,0.284901,0.59784,0.,0.,0.066905,0.,0.,0.99153,0.035644,0.,0.,0.,0.,0.,0.,0.121448,0.,0.,0.20043,0.,0.,0.397646,0.,0.,0.,0.513165,0.513165,0.513165,0.,0.513165,0.513165,0.,0.,0.,0.,0.123734,0.123734,0.,0.,0.602729,0.0.154531,0.,0.412447,0.,0.278762,0.,0.382997,0.,0.382997,0.,0.278762,0.,0.382997,0.,0.,0.,0.,0.,0.278762,0.,0.382997,0.,0.,0.,0.,0.,0.,0.,0.,0.,0.,0.075544,0.,0.,0.089045,0.,0.,0.075544,0.,0.,0.,0.,0.,0.,0.,0.,0.,0.,0.04263,0.019712,0.,0.,0.,0.,0.,0.130088,0.,0.366413,0.,0.,0.,0.,0.225827,0.,0.,0.412456,0.412456,0.,0.412456,0.500303,0.,0.,0.111757,0.,0.111757,0.,0.,0.,0.,0.,0.,0.,0.,0.,0.,0.,0.051841,0.,0.,0.,0.,0.,0.,0.,0.296305,0.,0.,0.,0.,0.,0.,0.,0.,0.,0.183972,0.,0.,0.,0.,0.,0.,0.,0.,0.,0.56173,0.56173,0.,0.,0.,0.,0.,0.,0.284901,0.59784,0.,0.,0.066905,0.,0.,0.99153,0.035644,0.,0.,0.,0.,0.,0.,0.121448,0.,0.,0.20043,0.,0.,0.397646,0.,0.,0.,0.513165,0.513165,0.513165,0.,0.513165,0.513165,0.,0.,0.,0.,0.123734,0.123734,0.,0.,0.602729,0.0.154531,0.,0.412447,0.,0.278762,0.,0.382997,0.,0.382997,0.,0.278762,0.,0.382997,0.,0.,0.,0.,0.,0.278762,0.,0.382997,0.,0.,0.,0.,0.,0.,0.,0.,0.,0.,0.075544,0.,0.,0.089045,0.,0.,0.075544,0.,0.,0.,0.,0.,0.,0.,0.,0.,0.,0.04263,0.019712,0.,0.,0.,0.,0.,0.130088,0.,0.366413,0.,0.,0.,0.,0.225827,0.,0.,0.412456,0.412456,0.,0.412456,0.500303,0.,0.,0.111757,0.,0.111757,0.,0.,0.,0.,0.,0.,0.,0.,0.,0.,0.,0.051841,0.,0.,0.,0.,0.,0.,0.,0.296305,0.,0.,0.,0.,0.,0.,0.,0.,0.,0.183972,0.,0.,0.,0.,0.,0.,0.,0.,0.,0.56173,0.56173,0.,0.,0.,0.,0.,0.,0.284901,0.59784,0.,0.,0.066905,0.,0.,0.99153,0.035644,0.,0.,0.,0.,0.,0.,0.121448,0.,0.,0.20043,0.,0.,0.397646,0.,0.,0.,0.513165,0.513165,0.513165,0.,0.513165,0.513165,0.,0.,0.,0.,0.123734,0.123734,0.,0.,0.602729,0.0.,0.382997,0.,0.,0.049522,0.0.,0.382997,0.,0.,0.049522,0.0.,0.382997,0.,0.,0.049522,0.0.,0.382997,0.,0.,0.049522,0.0.,0.382997,0.,0.,0.049522,0.0.,0.062657,0.,0.,0.,0.,0.,0.,0.0.603467,0.,0.382997,0.,0.278762,0.,0.382997,0.,0.,0.,0.,0.,0.,0.,0.,0.,0.,0.111757,0.,0.,0.,0.,0.,0.051841,0.,0.,0.,0.468196,0.,0.,0.,0.,0.,1.459506,0.,0.,0.,0.,0.,0.,0.,0.,0.,0.,0.,0.,0.,0.,0.426867,0.0.154531,0.278762,0.,0.,0.,0.,0.,0.412456,0.,0.1839720.603467,0.,0.382997,0.,0.278762,0.,0.382997,0.,0.,0.,0.,0.,0.,0.,0.,0.,0.,0.111757,0.,0.,0.,0.,0.,0.051841,0.,0.,0.,0.468196,0.,0.,0.,0.,0.,1.459506,0.,0.,0.,0.,0.,0.,0.,0.,0.,0.,0.,0.,0.,0.,0.426867,0.0.603467,0.,0.382997,0.,0.278762,0.,0.382997,0.,0.,0.,0.,0.,0.,0.,0.,0.,0.,0.111757,0.,0.,0.,0.,0.,0.051841,0.,0.,0.,0.468196,0.,0.,0.,0.,0.,1.459506,0.,0.,0.,0.,0.,0.,0.,0.,0.,0.,0.,0.,0.,0.,0.426867,0.0.,0.,0.338827,0.,0.,0.362795,0.382997,0.,0.,0.,0.382997,0.,0.123039,0.,0.,0.,0.625284,0.,0.625284,0.,0.063671,0.,0.189707,0.,0.,0.,0.864796,0.,0.,0.,0.,0.,0.,0.,0.,0.,0.,0.927926,0.,0.,0.,0.,0.,0.,0.090991,0.,0.,0.,0.,0.571905,0.,0.,0.,0.,0.,0.939899,0.,1.023189,0.404679,0.130198,1.028622,0.,0.,0.,0.,0.,0.,0.148674,1.071928,0.,0.,0.879298,0.,0.,0.,0.,0.,0.,0.,0.,0.,0.0.075544,0.,0.,0.864796,0.,1.028622,0.0.154531,0.,0.,0.278762,0.,0.,0.,0.382997,0.,0.278762,0.,0.,0.,0.,0.,0.,0.,0.075544,0.,0.,0.,0.,0.,0.089045,0.,0.,0.075544,0.,0.,0.,0.,0.,0.,0.,0.,0.,0.,0.,0.,0.,0.366413,0.,0.,0.,0.,0.412456,0.412456,0.,0.500303,0.111757,0.,0.,0.,0.,0.,0.,0.,0.,0.,0.,0.,0.,0.,0.,0.296305,0.,0.,0.,0.,0.,0.,0.,0.183972,0.,0.,0.,0.,0.56173,0.,0.56173,0.,0.,0.,0.,0.,0.284901,0.59784,0.,0.,0.,0.,0.035644,0.,0.,0.121448,0.,0.,0.20043,0.513165,0.513165,0.513165,0.513165,0.,0.513165,0.513165,0.,0.123734,0.,0.123734,0.,0.,0.6027290.,0.,0.382997,0.,0.382997,0.,0.,0.,0.075544,0.,0.,0.625284,0.,0.864796,0.,0.,1.028622,0.0.,0.,0.,0.,0.625284,0.,0.0.154531,0.278762,0.,0.,0.,0.,0.,0.412456,0.,0.1839720.154531,0.,0.412447,0.,0.278762,0.,0.382997,0.,0.382997,0.,0.,0.,0.,0.,0.278762,0.,0.,0.,0.,0.,0.,0.,0.,0.075544,0.,0.,0.089045,0.,0.,0.075544,0.,0.,0.,0.,0.,0.,0.,0.,0.,0.,0.,0.,0.,0.,0.,0.366413,0.,0.,0.225827,0.,0.,0.412456,0.412456,0.,0.412456,0.500303,0.,0.,0.111757,0.,0.111757,0.,0.,0.,0.,0.,0.,0.,0.,0.,0.,0.,0.051841,0.,0.,0.,0.,0.,0.,0.,0.296305,0.,0.,0.,0.,0.,0.,0.,0.,0.183972,0.,0.,0.,0.,0.,0.,0.,0.56173,0.,0.56173,0.,0.,0.,0.,0.,0.,0.284901,0.59784,0.,0.,0.066905,0.,0.035644,0.,0.,0.,0.,0.,0.,0.121448,0.,0.,0.20043,0.513165,0.513165,0.513165,0.513165,0.,0.513165,0.513165,0.,0.,0.123734,0.123734,0.,0.,0.,0.6027290.,0.382997,0.,0.,0.,0.0.382997,0.,0.278762,0.,0.,1.4595060.154531,0.,0.412447,0.,0.278762,0.,0.382997,0.,0.382997,0.,0.,0.,0.,0.,0.278762,0.,0.,0.,0.,0.,0.,0.,0.,0.075544,0.,0.,0.089045,0.,0.,0.075544,0.,0.,0.,0.,0.,0.,0.,0.,0.,0.,0.,0.,0.,0.,0.130088,0.,0.366413,0.,0.,0.225827,0.,0.,0.412456,0.412456,0.,0.412456,0.500303,0.,0.,0.111757,0.,0.111757,0.,0.,0.,0.,0.,0.,0.,0.,0.,0.,0.,0.051841,0.,0.,0.,0.,0.,0.,0.,0.296305,0.,0.,0.,0.,0.,0.,0.,0.,0.183972,0.,0.,0.,0.,0.,0.,0.,0.56173,0.,0.56173,0.,0.,0.,0.,0.,0.,0.284901,0.59784,0.,0.,0.066905,0.,0.035644,0.,0.,0.,0.,0.,0.,0.121448,0.,0.,0.20043,0.513165,0.513165,0.513165,0.513165,0.,0.513165,0.513165,0.,0.,0.123734,0.123734,0.,0.,0.,0.6027290.,0.382997,0.,0.,0.,0.0.382997,0.,0.278762,0.,0.,1.4595060.603467,0.,0.382997,0.,0.382997,0.,0.,0.,0.40352,0.,0.,0.,0.,0.168035,0.,0.111757,0.,0.051841,0.,0.,0.,0.364547,0.,0.,0.,0.468196,0.,0.,0.,0.,0.,0.,0.,0.,0.,0.,0.,0.,0.,0.,0.,0.,0.,0.,0.,0.426867,0.0.603467,0.382997,0.,0.,0.,0.40352,0.,0.,0.,0.168035,0.,0.111757,0.,0.051841,0.,0.,0.,0.364547,0.,0.,0.,0.468196,0.,0.,0.,0.,0.,0.,0.340538,0.,0.,0.,0.,0.,0.,0.,0.,0.,0.,0.,0.,0.426867,0.0.154531,0.278762,0.,0.,0.,0.,0.,0.,0.,0.,0.412456,0.,0.1839720.603467,0.,0.382997,0.,0.382997,0.,0.,0.,0.40352,0.,0.,0.,0.,0.168035,0.,0.111757,0.,0.051841,0.,0.,0.,0.364547,0.,0.,0.,0.468196,0.,0.,0.,0.,0.,0.,0.,0.,0.,0.,0.,0.,0.,0.,0.,0.,0.,0.,0.,0.426867,0.0.603467,0.382997,0.,0.,0.,0.40352,0.,0.,0.,0.168035,0.,0.111757,0.,0.051841,0.,0.,0.,0.364547,0.,0.,0.,0.468196,0.,0.,0.,0.,0.,0.,0.340538,0.,0.,0.,0.,0.,0.,0.,0.,0.,0.,0.,0.,0.426867,0.0.603467,0.,0.382997,0.,0.382997,0.,0.,0.,0.40352,0.,0.,0.,0.,0.168035,0.,0.111757,0.,0.051841,0.,0.,0.,0.364547,0.,0.,0.,0.468196,0.,0.,0.,0.,0.,0.,0.,0.,0.,0.,0.,0.,0.,0.,0.,0.,0.,0.,0.,0.426867,0.0.603467,0.382997,0.,0.,0.,0.40352,0.,0.,0.,0.168035,0.,0.111757,0.,0.051841,0.,0.,0.,0.364547,0.,0.,0.,0.468196,0.,0.,0.,0.,0.,0.,0.340538,0.,0.,0.,0.,0.,0.,0.,0.,0.,0.,0.,0.,0.426867,0.0.,0.382997,0.,0.,0.049522,0.0.382997,0.,0.278762,0.,0.,1.4595060.,0.382997,0.,0.,0.,0.0.382997,0.,0.382997,0.,0.075544,0.,0.,0.,0.,0.,0.,0.864796,0.,0.,0.,0.,0.,0.,0.,0.,0.,0.,0.768004,0.,0.,0.,0.,0.330487,0.145877,0.,0.,0.,0.,0.,0.,0.,0.,0.,0.,0.0.,0.,0.338827,0.,0.,0.362795,0.382997,0.,0.,0.,0.382997,0.,0.123039,0.,0.,0.,0.625284,0.,0.625284,0.,0.063671,0.,0.189707,0.,0.,0.,0.864796,0.,0.,0.,0.,0.,0.,0.,0.,0.,0.,0.927926,0.,0.,0.,0.,0.,0.,0.090991,0.,0.,0.,0.,0.571905,0.,0.,0.,0.,0.,0.939899,0.,1.023189,0.404679,0.130198,1.028622,0.,0.,0.,0.,0.,0.,0.148674,1.071928,0.,0.,0.879298,0.,0.,0.,0.,0.,0.,0.,0.,0.,0.0.,0.382997,0.,0.,0.,0.0.,0.,0.,0.,0.,0.,0.178296,0.912585,0.,0.,0.,0.,0.0.,0.,0.,0.,0.,0.,0.,0.,0.,0.,0.,0.178296,0.912585,0.,0.,0.406207,0.,0.404679,0.404679,1.028622,0.,0.,0.0.,0.382997,0.,0.,0.,0.0.382997,0.,0.,0.,0.,0.,0.,0.,0.,0.111757,0.,0.051841,0.,0.,0.,0.,0.,0.,0.,0.,0.,0.,0.,0.,0.,0.,0.0.603467,0.,0.382997,0.,0.278762,0.,0.382997,0.,0.,0.,0.,0.,0.,0.,0.,0.,0.,0.111757,0.,0.,0.,0.,0.,0.051841,0.,0.,0.,0.468196,0.,0.,0.,0.,0.,1.459506,0.,0.,0.,0.,0.,0.,0.,0.,0.,0.,0.,0.,0.,0.,0.426867,0.0.382997,0.,0.382997,0.,0.075544,0.,0.,0.,0.,0.,0.,0.864796,0.,0.,0.,0.,0.,0.,0.,0.,0.,0.,0.768004,0.,0.,0.,0.,0.330487,0.145877,0.,0.,0.,0.,0.,0.,0.,0.,0.,0.,0.0.603467,0.,0.382997,0.,0.278762,0.,0.382997,0.,0.,0.,0.,0.,0.,0.,0.,0.,0.,0.111757,0.,0.,0.,0.,0.,0.051841,0.,0.,0.,0.468196,0.,0.,0.,0.,0.,1.459506,0.,0.,0.,0.,0.,0.,0.,0.,0.,0.,0.,0.,0.,0.,0.426867,0.0.382997,0.,0.382997,0.,0.075544,0.,0.,0.,0.,0.,0.,0.864796,0.,0.,0.,0.,0.,0.,0.,0.,0.,0.,0.768004,0.,0.,0.,0.,0.330487,0.145877,0.,0.,0.,0.,0.,0.,0.,0.,0.,0.,0.0.382997,0.,0.382997,0.,0.075544,0.,0.,0.864796,0.0.382997,0.,0.,0.,0.07975,0.,0.,0.,0.,0.0.382997,0.,0.382997,0.,0.075544,0.,0.,0.,0.,0.,0.,0.864796,0.,0.,0.,0.,0.,0.,0.,0.,0.,0.,0.768004,0.330487,0.,0.,0.,0.330487,0.145877,0.,0.,0.,0.,0.,0.,0.,0.,0.,0.,0.0.,0.382997,0.,0.,0.,0.0.382997,0.,0.382997,0.,0.075544,0.,0.,0.,0.,0.,0.,0.864796,0.,0.,0.,0.,0.,0.,0.,0.,0.,0.,0.330487,0.,0.,0.,0.330487,0.145877,0.,0.,0.,0.,0.,0.340538,0.,0.,0.,0.,0.0.382997,0.,0.382997,0.,0.075544,0.,0.,0.,0.,0.,0.,0.864796,0.,0.,0.,0.,0.,0.,0.,0.,0.,0.,0.768004,0.330487,0.,0.,0.,0.330487,0.145877,0.,0.,0.,0.,0.,0.,0.,0.,0.,0.,0.0.382997,0.,0.382997,0.,0.075544,0.,0.,0.,0.,0.,0.,0.864796,0.,0.,0.,0.,0.,0.,0.,0.,0.,0.,0.330487,0.,0.,0.,0.330487,0.145877,0.,0.,0.,0.,0.,0.340538,0.,0.,0.,0.,0.0.382997,0.,0.,0.,0.07975,0.,0.,0.,0.,0.0.382997,0.,0.,0.,0.07975,0.,0.,0.,0.,0.0.603467,0.,0.382997,0.,0.382997,0.,0.,0.,0.40352,0.,0.,0.,0.,0.168035,0.,0.111757,0.,0.051841,0.,0.,0.,0.364547,0.,0.,0.,0.468196,0.,0.,0.,0.,0.,0.,0.,0.,0.,0.,0.,0.,0.,0.,0.,0.,0.,0.,0.,0.426867,0.0.603467,0.382997,0.,0.,0.,0.40352,0.,0.,0.,0.168035,0.,0.111757,0.,0.051841,0.,0.,0.,0.364547,0.,0.,0.,0.468196,0.,0.,0.,0.,0.,0.,0.340538,0.,0.,0.,0.,0.,0.,0.,0.,0.,0.,0.,0.,0.426867,0.0.603467,0.,0.382997,0.,0.382997,0.,0.,0.,0.40352,0.,0.,0.,0.,0.168035,0.,0.111757,0.,0.051841,0.,0.,0.,0.364547,0.,0.,0.,0.468196,0.,0.,0.,0.,0.,0.,0.,0.,0.,0.,0.,0.,0.,0.,0.,0.,0.,0.,0.,0.426867,0.0.603467,0.382997,0.,0.,0.,0.40352,0.,0.,0.,0.168035,0.,0.111757,0.,0.051841,0.,0.,0.,0.364547,0.,0.,0.,0.468196,0.,0.,0.,0.,0.,0.,0.340538,0.,0.,0.,0.,0.,0.,0.,0.,0.,0.,0.,0.,0.426867,0.0.382997,0.,0.278762,0.,0.,1.4595060.154531,0.,0.412447,0.,0.278762,0.,0.382997,0.,0.382997,0.,0.278762,0.,0.382997,0.,0.,0.,0.,0.,0.278762,0.,0.382997,0.,0.,0.,0.,0.,0.,0.,0.,0.,0.,0.075544,0.,0.,0.089045,0.,0.,0.075544,0.,0.,0.,0.,0.,0.,0.,0.,0.,0.,0.04263,0.019712,0.,0.,0.,0.,0.,0.130088,0.,0.366413,0.,0.,0.,0.,0.225827,0.,0.,0.412456,0.412456,0.,0.412456,0.500303,0.,0.,0.111757,0.,0.111757,0.,0.,0.,0.,0.,0.,0.,0.,0.,0.,0.,0.051841,0.,0.,0.,0.,0.,0.,0.,0.296305,0.,0.,0.,0.,0.,0.,0.,0.,0.,0.183972,0.,0.,0.,0.,0.,0.,0.,0.,0.,0.56173,0.56173,0.,0.,0.,0.,0.,0.,0.284901,0.59784,0.,0.,0.066905,0.,0.,0.99153,0.035644,0.,0.,0.,0.,0.,0.,0.121448,0.,0.,0.20043,0.,0.,0.397646,0.,0.,0.,0.513165,0.513165,0.513165,0.,0.513165,0.513165,0.,0.,0.,0.,0.123734,0.123734,0.,0.,0.602729,0.0.,0.,0.278762,0.,0.,0.,1.459506,0.,0.,0.,0.0.154531,0.278762,0.,0.,0.,0.,0.,0.412456,0.,0.,0.1839720.,0.,0.338827,0.,0.,0.362795,0.382997,0.,0.,0.,0.382997,0.,0.123039,0.,0.,0.,0.625284,0.,0.625284,0.,0.063671,0.,0.189707,0.,0.,0.,0.864796,0.,0.,0.,0.,0.,0.,0.,0.,0.,0.,0.927926,0.,0.,0.,0.,0.,0.,0.090991,0.,0.,0.,0.,0.571905,0.,0.,0.,0.,0.,0.939899,0.,1.023189,0.404679,0.130198,1.028622,0.,0.,0.,0.,0.,0.,0.148674,1.071928,0.,0.,0.879298,0.,0.,0.,0.,0.,0.,0.,0.,0.,0.0.,0.,0.338827,0.,0.,0.362795,0.382997,0.,0.,0.,0.382997,0.,0.123039,0.,0.,0.,0.625284,0.,0.625284,0.,0.063671,0.,0.189707,0.,0.,0.,0.864796,0.,0.,0.,0.,0.,0.,0.,0.,0.,0.,0.927926,0.,0.,0.,0.,0.,0.,0.090991,0.,0.,0.,0.,0.571905,0.,0.,0.,0.,0.,0.939899,0.,1.023189,0.404679,0.130198,1.028622,0.,0.,0.,0.,0.,0.,0.148674,1.071928,0.,0.,0.879298,0.,0.,0.,0.,0.,0.,0.,0.,0.,0.0.154531,0.,0.412447,0.,0.278762,0.,0.382997,0.,0.382997,0.,0.278762,0.,0.382997,0.,0.,0.,0.,0.,0.278762,0.,0.382997,0.,0.,0.,0.,0.,0.,0.,0.,0.,0.,0.075544,0.,0.,0.089045,0.,0.,0.075544,0.,0.,0.,0.,0.,0.,0.,0.,0.,0.,0.04263,0.019712,0.,0.,0.,0.,0.,0.130088,0.,0.366413,0.,0.,0.,0.,0.225827,0.,0.,0.412456,0.412456,0.,0.412456,0.500303,0.,0.,0.111757,0.,0.111757,0.,0.,0.,0.,0.,0.,0.,0.,0.,0.,0.,0.051841,0.,0.,0.,0.,0.,0.,0.,0.296305,0.,0.,0.,0.,0.,0.,0.,0.,0.,0.183972,0.,0.,0.,0.,0.,0.,0.,0.,0.,0.56173,0.56173,0.,0.,0.,0.,0.,0.,0.284901,0.59784,0.,0.,0.066905,0.,0.,0.99153,0.035644,0.,0.,0.,0.,0.,0.,0.121448,0.,0.,0.20043,0.,0.,0.397646,0.,0.,0.,0.513165,0.513165,0.513165,0.,0.513165,0.513165,0.,0.,0.,0.,0.123734,0.123734,0.,0.,0.602729,0.0.154531,0.,0.412447,0.,0.278762,0.,0.382997,0.,0.382997,0.,0.,0.,0.,0.,0.278762,0.,0.,0.,0.,0.,0.,0.,0.,0.075544,0.,0.,0.089045,0.,0.,0.075544,0.,0.,0.,0.,0.,0.,0.,0.,0.,0.,0.,0.,0.,0.,0.130088,0.,0.366413,0.,0.,0.225827,0.,0.,0.412456,0.412456,0.,0.412456,0.500303,0.,0.,0.111757,0.,0.111757,0.,0.,0.,0.,0.,0.,0.,0.,0.,0.,0.,0.051841,0.,0.,0.,0.,0.,0.,0.,0.296305,0.,0.,0.,0.,0.,0.,0.,0.,0.183972,0.,0.,0.,0.,0.,0.,0.,0.56173,0.,0.56173,0.,0.,0.,0.,0.,0.,0.284901,0.59784,0.,0.,0.066905,0.,0.035644,0.,0.,0.,0.,0.,0.,0.121448,0.,0.,0.20043,0.513165,0.513165,0.513165,0.513165,0.,0.513165,0.513165,0.,0.,0.123734,0.123734,0.,0.,0.,0.6027290.154531,0.,0.412447,0.,0.278762,0.,0.382997,0.,0.382997,0.,0.278762,0.,0.382997,0.,0.,0.,0.,0.,0.278762,0.,0.382997,0.,0.,0.,0.,0.,0.,0.,0.,0.,0.,0.075544,0.,0.,0.089045,0.,0.,0.075544,0.,0.,0.,0.,0.,0.,0.,0.,0.,0.,0.04263,0.019712,0.,0.,0.,0.,0.,0.130088,0.,0.366413,0.,0.,0.,0.,0.225827,0.,0.,0.412456,0.412456,0.,0.412456,0.500303,0.,0.,0.111757,0.,0.111757,0.,0.,0.,0.,0.,0.,0.,0.,0.,0.,0.,0.051841,0.,0.,0.,0.,0.,0.,0.,0.296305,0.,0.,0.,0.,0.,0.,0.,0.,0.,0.183972,0.,0.,0.,0.,0.,0.,0.,0.,0.,0.56173,0.56173,0.,0.,0.,0.,0.,0.,0.284901,0.59784,0.,0.,0.066905,0.,0.,0.99153,0.035644,0.,0.,0.,0.,0.,0.,0.121448,0.,0.,0.20043,0.,0.,0.397646,0.,0.,0.,0.513165,0.513165,0.513165,0.,0.513165,0.513165,0.,0.,0.123734,0.123734,0.,0.,0.602729,0.0.154531,0.,0.412447,0.,0.278762,0.,0.382997,0.,0.382997,0.,0.,0.,0.,0.,0.278762,0.,0.,0.,0.,0.,0.,0.,0.,0.075544,0.,0.,0.089045,0.,0.,0.075544,0.,0.,0.,0.,0.,0.,0.,0.,0.,0.,0.,0.,0.,0.,0.,0.366413,0.,0.,0.225827,0.,0.,0.412456,0.412456,0.,0.412456,0.500303,0.,0.,0.111757,0.,0.111757,0.,0.,0.,0.,0.,0.,0.,0.,0.,0.,0.,0.051841,0.,0.,0.,0.,0.,0.,0.,0.296305,0.,0.,0.,0.,0.,0.,0.,0.,0.183972,0.,0.,0.,0.,0.,0.,0.,0.56173,0.,0.56173,0.,0.,0.,0.,0.,0.,0.284901,0.59784,0.,0.,0.066905,0.,0.035644,0.,0.,0.,0.,0.,0.,0.121448,0.,0.,0.20043,0.513165,0.513165,0.513165,0.513165,0.,0.513165,0.513165,0.,0.,0.123734,0.123734,0.,0.,0.,0.6027290.,0.,0.,0.,0.,0.,0.,0.,0.,0.,0.,0.178296,0.912585,0.,0.,0.406207,0.,0.404679,0.404679,1.028622,0.,0.,0.0.,0.,0.,0.,0.,0.,0.178296,0.912585,0.,0.,0.,0.,0.0.603467,0.382997,0.,0.,0.,0.40352,0.,0.,0.,0.168035,0.,0.111757,0.,0.051841,0.,0.,0.,0.364547,0.,0.,0.,0.468196,0.,0.,0.,0.,0.,0.,0.340538,0.,0.,0.,0.,0.,0.,0.,0.,0.,0.,0.,0.,0.426867,0.0.603467,0.,0.382997,0.,0.278762,0.,0.382997,0.,0.,0.,0.,0.,0.,0.,0.,0.,0.,0.111757,0.,0.,0.,0.,0.,0.051841,0.,0.,0.,0.468196,0.,0.,0.,0.,0.,1.459506,0.,0.,0.,0.,0.,0.,0.,0.,0.,0.,0.,0.,0.,0.,0.426867,0.0.603467,0.,0.382997,0.,0.278762,0.,0.382997,0.,0.,0.,0.,0.,0.,0.,0.,0.,0.,0.111757,0.,0.,0.,0.,0.,0.051841,0.,0.,0.,0.468196,0.,0.,0.,0.,0.,1.459506,0.,0.,0.,0.,0.,0.,0.,0.,0.,0.,0.,0.,0.,0.,0.426867,0.0.382997,0.,0.278762,0.,0.,0.,0.278762,0.,0.,0.,0.,0.038407,0.366413,0.366413,0.,0.,0.111757,0.,0.051841,0.,0.,0.,0.,0.296305,0.,0.,0.,0.,0.56173,0.56173,0.56173,0.56173,0.59784,0.,0.,0.,0.,0.,0.,0.,0.513165,0.,0.,0.513165,0.513165,0.,0.123734,0.123734,0.0.603467,0.,0.382997,0.,0.382997,0.,0.,0.,0.40352,0.,0.,0.,0.,0.168035,0.,0.111757,0.,0.051841,0.,0.,0.,0.364547,0.,0.,0.,0.468196,0.,0.,0.,0.,0.,0.,0.,0.,0.,0.,0.,0.,0.,0.,0.,0.,0.,0.,0.,0.426867,0.0.603467,0.,0.382997,0.,0.382997,0.,0.,0.,0.40352,0.,0.,0.,0.,0.168035,0.,0.111757,0.,0.051841,0.,0.,0.,0.364547,0.,0.,0.,0.468196,0.,0.,0.,0.,0.,0.,0.,0.,0.,0.,0.,0.,0.,0.,0.,0.,0.,0.,0.,0.426867,0.0.603467,0.382997,0.,0.,0.,0.40352,0.,0.,0.,0.168035,0.,0.111757,0.,0.051841,0.,0.,0.,0.364547,0.,0.,0.,0.468196,0.,0.,0.,0.,0.,0.,0.340538,0.,0.,0.,0.,0.,0.,0.,0.,0.,0.,0.,0.,0.426867,0.0.603467,0.382997,0.,0.,0.,0.40352,0.,0.,0.,0.168035,0.,0.111757,0.,0.051841,0.,0.,0.,0.364547,0.,0.,0.,0.468196,0.,0.,0.,0.,0.,0.,0.340538,0.,0.,0.,0.,0.,0.,0.,0.,0.,0.,0.,0.,0.426867,0.0.154531,0.,0.412447,0.,0.278762,0.,0.382997,0.,0.382997,0.,0.278762,0.,0.382997,0.,0.,0.,0.,0.,0.278762,0.,0.382997,0.,0.,0.,0.,0.,0.,0.,0.,0.,0.,0.075544,0.,0.,0.089045,0.,0.,0.075544,0.,0.,0.,0.,0.,0.,0.,0.,0.,0.,0.04263,0.019712,0.,0.,0.,0.,0.,0.130088,0.,0.366413,0.,0.,0.,0.,0.225827,0.,0.,0.412456,0.412456,0.,0.412456,0.500303,0.,0.,0.111757,0.,0.111757,0.,0.,0.,0.,0.,0.,0.,0.,0.,0.,0.,0.051841,0.,0.,0.,0.,0.,0.,0.,0.296305,0.,0.,0.,0.,0.,0.,0.,0.,0.,0.183972,0.,0.,0.,0.,0.,0.,0.,0.,0.,0.56173,0.56173,0.,0.,0.,0.,0.,0.,0.284901,0.59784,0.,0.,0.066905,0.,0.,0.99153,0.035644,0.,0.,0.,0.,0.,0.,0.121448,0.,0.,0.20043,0.,0.,0.397646,0.,0.,0.,0.513165,0.513165,0.513165,0.,0.513165,0.513165,0.,0.,0.,0.,0.123734,0.123734,0.,0.,0.602729,0.0.603467,0.,0.382997,0.,0.278762,0.,0.382997,0.,0.,0.,0.,0.,0.,0.,0.,0.,0.,0.111757,0.,0.,0.,0.,0.,0.051841,0.,0.,0.,0.468196,0.,0.,0.,0.,0.,1.459506,0.,0.,0.,0.,0.,0.,0.,0.,0.,0.,0.,0.,0.,0.,0.426867,0.0.382997,0.,0.,0.,0.,0.,0.,0.,0.,0.111757,0.,0.051841,0.,0.,0.,0.,0.,0.,0.,0.,0.,0.,0.,0.,0.,0.,0.0.603467,0.,0.382997,0.,0.382997,0.,0.,0.,0.40352,0.,0.,0.,0.,0.168035,0.,0.111757,0.,0.051841,0.,0.,0.,0.364547,0.,0.,0.,0.468196,0.,0.,0.,0.,0.,0.,0.,0.,0.,0.,0.,0.,0.,0.,0.,0.,0.,0.,0.,0.426867,0.|0.082379,0.,0.,0.,0.,0.,0.,0.,0.,0.,0.5159990.082379,0.,0.,0.,0.,0.,0.,0.,0.,0.,0.5159990.082379,0.,0.572109,0.522298,0.,0.,0.,0.,0.,0.,0.,0.,0.,0.,0.033847,0.,0.,0.,0.,0.,0.,0.,0.,0.,0.,0.,0.,0.,0.046885,0.,0.,0.,0.,0.,0.,0.,0.,0.,0.,0.054556,0.,0.,0.,0.027184,0.,0.,0.,0.,0.,0.,0.,0.,0.,0.,0.,0.345607,0.,0.,0.,0.,0.,0.,0.,0.034851,0.0166,0.,0.154013,0.,0.,0.045323,0.,0.,0.,0.,0.,0.,0.088115,0.,0.,0.,0.,0.,0.,0.095514,0.,0.095514,0.,0.,0.,0.046933,0.,0.046933,0.,0.,0.,0.,0.,0.,0.,0.,0.,0.,0.,0.,0.,0.281718,0.159235,0.192308,0.,0.,0.,0.,0.,0.,0.,0.,0.,0.,0.,0.230387,0.,0.,0.,0.,0.,0.,0.,0.,0.052532,0.,0.,0.049073,0.,0.,0.,0.,0.089612,0.,0.,0.,0.072142,0.,0.,0.,0.,0.20772,0.20772,0.494951,0.29827,0.,0.371345,0.06183,0.46297,0.,0.,0.109147,0.,0.,0.,0.560678,0.238557,0.,0.238557,0.,0.,0.,0.075438,0.088801,0.,0.578687,0.143612,0.,0.,0.056517,0.,0.,0.,0.,0.09682,0.,0.09682,0.,0.04764,0.,0.,0.,0.,0.,0.,0.,0.317372,0.,0.658334,0.,0.,0.658334,0.,0.0.082379,0.,0.,0.,0.,0.,0.,0.,0.,0.,0.5159990.082379,0.,0.,0.,0.,0.,0.,0.,0.,0.,0.5159990.082379,0.,0.572109,0.522298,0.,0.,0.,0.,0.,0.,0.,0.,0.,0.,0.033847,0.,0.,0.,0.,0.,0.,0.,0.,0.,0.,0.,0.,0.,0.046885,0.,0.,0.,0.,0.,0.,0.,0.,0.,0.,0.054556,0.,0.,0.,0.027184,0.,0.,0.,0.,0.,0.,0.,0.,0.,0.,0.,0.345607,0.,0.,0.,0.,0.,0.,0.,0.034851,0.0166,0.,0.154013,0.,0.,0.045323,0.,0.,0.,0.,0.,0.,0.088115,0.,0.,0.,0.,0.,0.,0.095514,0.,0.095514,0.,0.,0.,0.046933,0.,0.046933,0.,0.,0.,0.,0.,0.,0.,0.,0.,0.,0.,0.,0.,0.281718,0.159235,0.192308,0.,0.,0.,0.,0.,0.,0.,0.,0.,0.,0.,0.230387,0.,0.,0.,0.,0.,0.,0.,0.,0.052532,0.,0.,0.049073,0.,0.,0.,0.,0.089612,0.,0.,0.,0.072142,0.,0.,0.,0.,0.20772,0.20772,0.494951,0.29827,0.,0.371345,0.06183,0.46297,0.,0.,0.109147,0.,0.,0.,0.560678,0.238557,0.,0.238557,0.,0.,0.,0.075438,0.088801,0.,0.578687,0.143612,0.,0.,0.056517,0.,0.,0.,0.,0.09682,0.,0.09682,0.,0.04764,0.,0.,0.,0.,0.,0.,0.,0.317372,0.,0.658334,0.,0.,0.658334,0.,0.0.718053,0.,0.,0.,0.,0.,0.060097,0.,0.154013,0.,0.,0.134814,0.,0.,0.,0.,0.046933,0.,0.,0.091444,0.,0.,0.,0.,0.,0.159235,0.192308,0.,0.,0.,0.,0.,0.,0.052532,0.,0.,0.491963,0.072142,0.,0.,0.215991,0.,0.,0.,0.238557,0.,0.,0.,0.,0.,0.,0.,0.,0.,0.,0.,0.,0.,0.317372,0.,0.125596,0.658334,0.,0.0.,0.060097,0.,0.,0.,0.,0.515999,0.0.,0.060097,0.,0.,0.,0.,0.515999,0.0.082379,0.,0.,0.,0.,0.,0.,0.,0.,0.,0.5159990.082379,0.,0.,0.,0.,0.,0.,0.,0.,0.,0.5159990.082379,0.,0.,0.,0.,0.,0.,0.,0.,0.,0.5159990.082379,0.,0.,0.,0.,0.,0.,0.,0.,0.,0.,0.,0.,0.0.082379,0.,0.572109,0.522298,0.,0.,0.,0.,0.,0.,0.,0.,0.,0.,0.033847,0.,0.,0.,0.,0.,0.,0.,0.,0.,0.,0.,0.,0.,0.046885,0.,0.,0.,0.,0.,0.,0.,0.,0.,0.,0.054556,0.,0.,0.,0.027184,0.,0.,0.,0.,0.,0.,0.,0.,0.,0.,0.,0.345607,0.,0.,0.,0.,0.,0.,0.,0.034851,0.0166,0.,0.154013,0.,0.,0.045323,0.,0.,0.,0.,0.,0.,0.088115,0.,0.,0.,0.,0.,0.,0.095514,0.,0.095514,0.,0.,0.,0.046933,0.,0.046933,0.,0.,0.,0.,0.,0.,0.,0.,0.,0.,0.,0.,0.,0.281718,0.159235,0.192308,0.,0.,0.,0.,0.,0.,0.,0.,0.,0.,0.,0.230387,0.,0.,0.,0.,0.,0.,0.,0.,0.052532,0.,0.,0.049073,0.,0.,0.,0.,0.089612,0.,0.,0.,0.072142,0.,0.,0.,0.,0.20772,0.20772,0.494951,0.29827,0.,0.371345,0.06183,0.46297,0.,0.,0.109147,0.,0.,0.,0.560678,0.238557,0.,0.238557,0.,0.,0.,0.075438,0.088801,0.,0.578687,0.143612,0.,0.,0.056517,0.,0.,0.,0.,0.09682,0.,0.09682,0.,0.04764,0.,0.,0.,0.,0.,0.,0.,0.317372,0.,0.658334,0.,0.,0.658334,0.,0.0.082379,0.,0.522298,0.,0.,0.,0.,0.,0.,0.033847,0.,0.,0.,0.,0.,0.,0.,0.,0.046885,0.,0.,0.,0.,0.,0.,0.,0.,0.,0.,0.054556,0.,0.,0.,0.027184,0.,0.,0.,0.,0.,0.,0.,0.,0.,0.,0.,0.345607,0.,0.,0.,0.,0.,0.,0.154013,0.,0.,0.,0.,0.,0.,0.,0.088115,0.,0.,0.,0.,0.,0.,0.095514,0.,0.,0.,0.046933,0.,0.046933,0.,0.,0.,0.,0.,0.,0.,0.,0.,0.,0.,0.,0.,0.281718,0.,0.159235,0.192308,0.,0.,0.,0.,0.,0.,0.,0.,0.,0.,0.,0.230387,0.,0.,0.,0.,0.,0.,0.052532,0.,0.,0.,0.049073,0.,0.,0.,0.089612,0.,0.,0.,0.072142,0.,0.,0.,0.20772,0.,0.,0.494951,0.29827,0.,0.371345,0.06183,0.46297,0.,0.,0.109147,0.,0.,0.238557,0.,0.238557,0.,0.,0.,0.,0.088801,0.,0.578687,0.143612,0.,0.09682,0.,0.09682,0.,0.04764,0.,0.,0.,0.,0.,0.,0.317372,0.,0.658334,0.,0.,0.658334,0.,0.0.082379,0.,0.522298,0.,0.,0.,0.,0.,0.,0.033847,0.,0.,0.,0.,0.,0.,0.,0.,0.046885,0.,0.,0.,0.,0.,0.,0.,0.,0.,0.,0.054556,0.,0.,0.,0.027184,0.,0.,0.,0.,0.,0.,0.,0.,0.,0.,0.,0.345607,0.,0.,0.,0.,0.,0.,0.154013,0.,0.,0.,0.,0.,0.,0.,0.088115,0.,0.,0.,0.,0.,0.,0.095514,0.,0.,0.,0.046933,0.,0.046933,0.,0.,0.,0.,0.,0.,0.,0.,0.,0.,0.,0.,0.,0.281718,0.,0.159235,0.192308,0.,0.,0.,0.,0.,0.,0.,0.,0.,0.,0.,0.230387,0.,0.,0.,0.,0.,0.,0.052532,0.,0.,0.,0.049073,0.,0.,0.,0.089612,0.,0.,0.,0.072142,0.,0.,0.,0.20772,0.,0.,0.494951,0.29827,0.,0.371345,0.06183,0.46297,0.,0.,0.109147,0.,0.,0.238557,0.,0.238557,0.,0.,0.,0.,0.088801,0.,0.578687,0.143612,0.,0.09682,0.,0.09682,0.,0.04764,0.,0.,0.,0.,0.,0.,0.317372,0.,0.658334,0.,0.,0.658334,0.,0.0.,0.,0.,0.,0.,0.491963,0.238557,0.,0.,0.,0.317372,0.0.,0.,0.,0.,0.491963,0.,0.0.082379,0.,0.522298,0.,0.,0.,0.,0.,0.,0.033847,0.,0.,0.,0.,0.,0.,0.,0.,0.046885,0.,0.,0.,0.,0.,0.,0.,0.,0.,0.,0.054556,0.,0.,0.,0.027184,0.,0.,0.,0.,0.,0.,0.,0.,0.,0.,0.,0.345607,0.,0.,0.,0.,0.,0.,0.154013,0.,0.,0.045323,0.,0.,0.,0.,0.,0.,0.088115,0.,0.,0.,0.,0.,0.,0.095514,0.,0.,0.,0.046933,0.,0.046933,0.,0.,0.,0.,0.,0.,0.,0.,0.,0.,0.,0.,0.,0.281718,0.,0.159235,0.192308,0.,0.,0.,0.,0.,0.,0.,0.,0.,0.,0.,0.230387,0.,0.,0.,0.,0.,0.,0.052532,0.,0.,0.,0.049073,0.,0.,0.,0.089612,0.,0.,0.,0.072142,0.,0.,0.,0.20772,0.,0.,0.494951,0.29827,0.,0.371345,0.06183,0.46297,0.,0.,0.109147,0.,0.,0.238557,0.,0.238557,0.,0.,0.,0.,0.088801,0.,0.578687,0.143612,0.,0.09682,0.,0.09682,0.,0.04764,0.,0.,0.,0.,0.,0.,0.317372,0.,0.658334,0.,0.,0.658334,0.,0.0.082379,0.,0.,0.,0.,0.,0.,0.,0.,0.,0.,0.,0.,0.,0.,0.,0.,0.,0.,0.,0.,0.,0.,0.,0.,0.,0.054556,0.,0.,0.,0.027184,0.,0.,0.,0.,0.,0.,0.,0.,0.,0.,0.,0.345607,0.,0.,0.,0.,0.,0.,0.,0.,0.,0.,0.,0.088115,0.,0.,0.,0.,0.,0.095514,0.,0.,0.,0.046933,0.,0.,0.,0.,0.,0.,0.,0.,0.,0.,0.,0.,0.,0.281718,0.,0.,0.,0.,0.,0.,0.230387,0.,0.,0.,0.,0.,0.,0.,0.049073,0.,0.,0.,0.089612,0.,0.,0.,0.20772,0.,0.,0.494951,0.29827,0.,0.371345,0.06183,0.46297,0.,0.,0.109147,0.,0.238557,0.,0.,0.088801,0.,0.143612,0.04764,0.,0.,0.,0.,0.,0.,0.,0.658334,0.,0.0.082379,0.,0.522298,0.,0.,0.,0.,0.,0.,0.033847,0.,0.,0.,0.,0.,0.,0.,0.,0.046885,0.,0.,0.,0.,0.,0.,0.,0.,0.,0.,0.054556,0.,0.,0.,0.027184,0.,0.,0.,0.,0.,0.,0.,0.,0.,0.,0.,0.345607,0.,0.,0.,0.,0.,0.,0.154013,0.,0.,0.045323,0.,0.,0.,0.,0.,0.,0.088115,0.,0.,0.,0.,0.,0.,0.095514,0.,0.,0.,0.046933,0.,0.046933,0.,0.,0.,0.,0.,0.,0.,0.,0.,0.,0.,0.,0.,0.281718,0.,0.159235,0.192308,0.,0.,0.,0.,0.,0.,0.,0.,0.,0.,0.,0.230387,0.,0.,0.,0.,0.,0.,0.052532,0.,0.,0.,0.049073,0.,0.,0.,0.089612,0.,0.,0.,0.072142,0.,0.,0.,0.20772,0.,0.,0.494951,0.29827,0.,0.371345,0.06183,0.46297,0.,0.,0.109147,0.,0.,0.238557,0.,0.238557,0.,0.,0.,0.,0.088801,0.,0.578687,0.143612,0.,0.09682,0.,0.09682,0.,0.04764,0.,0.,0.,0.,0.,0.,0.317372,0.,0.658334,0.,0.,0.658334,0.,0.0.,0.,0.,0.,0.,0.491963,0.238557,0.,0.,0.,0.317372,0.0.,0.,0.,0.,0.,0.491963,0.238557,0.,0.,0.,0.317372,0.0.,0.,0.,0.,0.,0.491963,0.238557,0.,0.,0.,0.317372,0.0.082379,0.,0.572109,0.522298,0.,0.,0.,0.,0.,0.,0.,0.,0.,0.,0.033847,0.,0.,0.,0.,0.,0.,0.,0.,0.,0.,0.,0.,0.,0.046885,0.,0.,0.,0.,0.,0.,0.,0.,0.,0.,0.054556,0.,0.,0.,0.027184,0.,0.,0.,0.,0.,0.,0.,0.,0.,0.,0.,0.345607,0.,0.,0.,0.,0.,0.,0.,0.034851,0.0166,0.,0.154013,0.,0.,0.045323,0.,0.,0.,0.,0.,0.,0.088115,0.,0.,0.,0.,0.,0.,0.095514,0.,0.095514,0.,0.,0.,0.046933,0.,0.046933,0.,0.,0.,0.,0.,0.,0.,0.,0.,0.,0.,0.,0.,0.281718,0.159235,0.192308,0.,0.,0.,0.,0.,0.,0.,0.,0.,0.,0.,0.230387,0.,0.,0.,0.,0.,0.,0.,0.,0.052532,0.,0.,0.049073,0.,0.,0.,0.,0.089612,0.,0.,0.,0.072142,0.,0.,0.,0.,0.20772,0.20772,0.494951,0.29827,0.,0.371345,0.06183,0.46297,0.,0.,0.109147,0.,0.,0.,0.560678,0.238557,0.,0.238557,0.,0.,0.,0.075438,0.088801,0.,0.578687,0.143612,0.,0.,0.056517,0.,0.,0.,0.,0.09682,0.,0.09682,0.,0.04764,0.,0.,0.,0.,0.,0.,0.,0.317372,0.,0.658334,0.,0.,0.658334,0.,0.0.082379,0.,0.572109,0.522298,0.,0.,0.,0.,0.,0.,0.,0.,0.,0.,0.033847,0.,0.,0.,0.,0.,0.,0.,0.,0.,0.,0.,0.,0.,0.046885,0.,0.,0.,0.,0.,0.,0.,0.,0.,0.,0.054556,0.,0.,0.,0.027184,0.,0.,0.,0.,0.,0.,0.,0.,0.,0.,0.,0.345607,0.,0.,0.,0.,0.,0.,0.,0.034851,0.0166,0.,0.154013,0.,0.,0.045323,0.,0.,0.,0.,0.,0.,0.088115,0.,0.,0.,0.,0.,0.,0.095514,0.,0.095514,0.,0.,0.,0.046933,0.,0.046933,0.,0.,0.,0.,0.,0.,0.,0.,0.,0.,0.,0.,0.,0.281718,0.159235,0.192308,0.,0.,0.,0.,0.,0.,0.,0.,0.,0.,0.,0.230387,0.,0.,0.,0.,0.,0.,0.,0.,0.052532,0.,0.,0.049073,0.,0.,0.,0.,0.089612,0.,0.,0.,0.072142,0.,0.,0.,0.,0.20772,0.20772,0.494951,0.29827,0.,0.371345,0.06183,0.46297,0.,0.,0.109147,0.,0.,0.,0.560678,0.238557,0.,0.238557,0.,0.,0.,0.075438,0.088801,0.,0.578687,0.143612,0.,0.,0.056517,0.,0.,0.,0.,0.09682,0.,0.09682,0.,0.04764,0.,0.,0.,0.,0.,0.,0.,0.317372,0.,0.658334,0.,0.,0.658334,0.,0.0.082379,0.,0.572109,0.522298,0.,0.,0.,0.,0.,0.,0.,0.,0.,0.,0.033847,0.,0.,0.,0.,0.,0.,0.,0.,0.,0.,0.,0.,0.,0.046885,0.,0.,0.,0.,0.,0.,0.,0.,0.,0.,0.054556,0.,0.,0.,0.027184,0.,0.,0.,0.,0.,0.,0.,0.,0.,0.,0.,0.345607,0.,0.,0.,0.,0.,0.,0.,0.034851,0.0166,0.,0.154013,0.,0.,0.045323,0.,0.,0.,0.,0.,0.,0.088115,0.,0.,0.,0.,0.,0.,0.095514,0.,0.095514,0.,0.,0.,0.046933,0.,0.046933,0.,0.,0.,0.,0.,0.,0.,0.,0.,0.,0.,0.,0.,0.281718,0.159235,0.192308,0.,0.,0.,0.,0.,0.,0.,0.,0.,0.,0.,0.230387,0.,0.,0.,0.,0.,0.,0.,0.,0.052532,0.,0.,0.049073,0.,0.,0.,0.,0.089612,0.,0.,0.,0.072142,0.,0.,0.,0.,0.20772,0.20772,0.494951,0.29827,0.,0.371345,0.06183,0.46297,0.,0.,0.109147,0.,0.,0.,0.560678,0.238557,0.,0.238557,0.,0.,0.,0.075438,0.088801,0.,0.578687,0.143612,0.,0.,0.056517,0.,0.,0.,0.,0.09682,0.,0.09682,0.,0.04764,0.,0.,0.,0.,0.,0.,0.,0.317372,0.,0.658334,0.,0.,0.658334,0.,0.0.,0.060097,0.,0.,0.,0.,0.515999,0.0.,0.060097,0.,0.,0.,0.,0.515999,0.0.,0.060097,0.,0.,0.,0.,0.515999,0.0.,0.060097,0.,0.,0.,0.,0.515999,0.0.,0.060097,0.,0.,0.,0.,0.515999,0.0.,0.,0.,0.,0.,0.,0.,0.0471030.718053,0.,0.,0.,0.,0.,0.060097,0.,0.154013,0.,0.,0.134814,0.,0.,0.,0.,0.046933,0.,0.,0.091444,0.,0.,0.,0.,0.,0.159235,0.192308,0.,0.,0.,0.,0.,0.,0.052532,0.,0.,0.491963,0.072142,0.,0.,0.215991,0.,0.,0.,0.238557,0.,0.,0.,0.,0.,0.,0.,0.,0.,0.,0.,0.,0.,0.317372,0.,0.125596,0.658334,0.,0.0.082379,0.,0.,0.,0.,0.,0.,0.,0.,0.,0.5159990.718053,0.,0.,0.,0.,0.,0.060097,0.,0.154013,0.,0.,0.134814,0.,0.,0.,0.,0.046933,0.,0.,0.091444,0.,0.,0.,0.,0.,0.159235,0.192308,0.,0.,0.,0.,0.,0.,0.052532,0.,0.,0.491963,0.072142,0.,0.,0.215991,0.,0.,0.,0.238557,0.,0.,0.,0.,0.,0.,0.,0.,0.,0.,0.,0.,0.,0.317372,0.,0.125596,0.658334,0.,0.0.718053,0.,0.,0.,0.,0.,0.060097,0.,0.154013,0.,0.,0.134814,0.,0.,0.,0.,0.046933,0.,0.,0.091444,0.,0.,0.,0.,0.,0.159235,0.192308,0.,0.,0.,0.,0.,0.,0.052532,0.,0.,0.491963,0.072142,0.,0.,0.215991,0.,0.,0.,0.238557,0.,0.,0.,0.,0.,0.,0.,0.,0.,0.,0.,0.,0.,0.317372,0.,0.125596,0.658334,0.,0.0.,0.,0.060871,0.,0.,0.,0.,0.,0.060097,0.,0.054133,0.,0.,0.,0.,0.054887,0.,0.054887,0.,0.075992,0.,0.,0.,0.426492,0.,0.,0.,0.,0.,0.,0.,0.622723,0.,0.,0.,0.,0.,0.,0.,0.,0.449354,0.342914,0.,0.,0.66221,0.129944,0.,0.163016,0.,0.,0.,0.,0.,0.,0.,0.176063,0.,0.,0.317372,0.,0.132514,0.,0.014741,0.,0.,0.,0.,0.,0.,0.0.,0.,0.,0.,0.,0.,0.,0.,0.,0.0.082379,0.,0.,0.,0.,0.,0.,0.,0.,0.,0.,0.,0.,0.,0.,0.,0.,0.,0.,0.,0.,0.,0.,0.,0.,0.,0.054556,0.,0.,0.,0.027184,0.,0.,0.,0.,0.,0.,0.,0.,0.,0.,0.,0.345607,0.,0.,0.,0.,0.,0.,0.,0.,0.,0.,0.,0.088115,0.,0.,0.,0.,0.,0.095514,0.,0.,0.,0.046933,0.,0.,0.,0.,0.,0.,0.,0.,0.,0.,0.,0.,0.,0.281718,0.,0.,0.,0.,0.,0.,0.230387,0.,0.,0.,0.,0.,0.,0.,0.049073,0.,0.,0.,0.089612,0.,0.,0.,0.20772,0.,0.,0.494951,0.29827,0.,0.371345,0.06183,0.46297,0.,0.,0.109147,0.,0.238557,0.,0.,0.088801,0.,0.143612,0.04764,0.,0.,0.,0.,0.,0.,0.,0.658334,0.,0.0.,0.,0.,0.,0.060097,0.,0.,0.,0.,0.,0.,0.,0.054887,0.,0.,0.,0.,0.,0.,0.,0.,0.,0.132514,0.0.,0.,0.,0.,0.054887,0.,0.,0.0.082379,0.,0.,0.,0.,0.,0.,0.,0.,0.,0.5159990.082379,0.,0.522298,0.,0.,0.,0.,0.,0.,0.033847,0.,0.,0.,0.,0.,0.,0.,0.,0.046885,0.,0.,0.,0.,0.,0.,0.,0.,0.,0.,0.054556,0.,0.,0.,0.027184,0.,0.,0.,0.,0.,0.,0.,0.,0.,0.,0.,0.345607,0.,0.,0.,0.,0.,0.,0.154013,0.,0.,0.,0.,0.,0.,0.,0.088115,0.,0.,0.,0.,0.,0.,0.095514,0.,0.,0.,0.046933,0.,0.046933,0.,0.,0.,0.,0.,0.,0.,0.,0.,0.,0.,0.,0.,0.281718,0.,0.159235,0.192308,0.,0.,0.,0.,0.,0.,0.,0.,0.,0.,0.,0.230387,0.,0.,0.,0.,0.,0.,0.052532,0.,0.,0.,0.049073,0.,0.,0.,0.089612,0.,0.,0.,0.072142,0.,0.,0.,0.20772,0.,0.,0.494951,0.29827,0.,0.371345,0.06183,0.46297,0.,0.,0.109147,0.,0.,0.238557,0.,0.238557,0.,0.,0.,0.,0.088801,0.,0.578687,0.143612,0.,0.09682,0.,0.09682,0.,0.04764,0.,0.,0.,0.,0.,0.,0.317372,0.,0.658334,0.,0.,0.658334,0.,0.0.,0.060097,0.,0.,0.,0.,0.515999,0.0.,0.,0.,0.,0.491963,0.,0.0.082379,0.,0.522298,0.,0.,0.,0.,0.,0.,0.033847,0.,0.,0.,0.,0.,0.,0.,0.,0.046885,0.,0.,0.,0.,0.,0.,0.,0.,0.,0.,0.054556,0.,0.,0.,0.027184,0.,0.,0.,0.,0.,0.,0.,0.,0.,0.,0.,0.345607,0.,0.,0.,0.,0.,0.,0.154013,0.,0.,0.045323,0.,0.,0.,0.,0.,0.,0.088115,0.,0.,0.,0.,0.,0.,0.095514,0.,0.,0.,0.046933,0.,0.046933,0.,0.,0.,0.,0.,0.,0.,0.,0.,0.,0.,0.,0.,0.281718,0.,0.159235,0.192308,0.,0.,0.,0.,0.,0.,0.,0.,0.,0.,0.,0.230387,0.,0.,0.,0.,0.,0.,0.052532,0.,0.,0.,0.049073,0.,0.,0.,0.089612,0.,0.,0.,0.072142,0.,0.,0.,0.20772,0.,0.,0.494951,0.29827,0.,0.371345,0.06183,0.46297,0.,0.,0.109147,0.,0.,0.238557,0.,0.238557,0.,0.,0.,0.,0.088801,0.,0.578687,0.143612,0.,0.09682,0.,0.09682,0.,0.04764,0.,0.,0.,0.,0.,0.,0.317372,0.,0.658334,0.,0.,0.658334,0.,0.0.,0.060097,0.,0.,0.,0.,0.515999,0.0.,0.,0.,0.,0.491963,0.,0.0.718053,0.,0.,0.,0.060097,0.,0.154013,0.,0.,0.134814,0.,0.,0.216159,0.,0.046933,0.,0.,0.159235,0.192308,0.,0.,0.,0.,0.091444,0.,0.,0.,0.,0.,0.187364,0.,0.052532,0.,0.,0.072142,0.,0.,0.215991,0.,0.,0.,0.238557,0.,0.,0.,0.088801,0.,0.,0.,0.,0.,0.,0.,0.317372,0.,0.125596,0.658334,0.,0.0.,0.,0.154013,0.,0.,0.134814,0.,0.,0.216159,0.,0.046933,0.,0.,0.159235,0.192308,0.,0.,0.,0.,0.091444,0.,0.,0.,0.,0.,0.187364,0.,0.052532,0.,0.,0.072142,0.,0.,0.215991,0.,0.,0.,0.238557,0.,0.,0.,0.088801,0.,0.,0.,0.,0.,0.,0.,0.317372,0.,0.317372,0.,0.125596,0.658334,0.,0.0.082379,0.,0.,0.,0.,0.,0.,0.,0.,0.,0.,0.,0.,0.0.718053,0.,0.,0.,0.060097,0.,0.154013,0.,0.,0.134814,0.,0.,0.216159,0.,0.046933,0.,0.,0.159235,0.192308,0.,0.,0.,0.,0.091444,0.,0.,0.,0.,0.,0.187364,0.,0.052532,0.,0.,0.072142,0.,0.,0.215991,0.,0.,0.,0.238557,0.,0.,0.,0.088801,0.,0.,0.,0.,0.,0.,0.,0.317372,0.,0.125596,0.658334,0.,0.0.,0.,0.154013,0.,0.,0.134814,0.,0.,0.216159,0.,0.046933,0.,0.,0.159235,0.192308,0.,0.,0.,0.,0.091444,0.,0.,0.,0.,0.,0.187364,0.,0.052532,0.,0.,0.072142,0.,0.,0.215991,0.,0.,0.,0.238557,0.,0.,0.,0.088801,0.,0.,0.,0.,0.,0.,0.,0.317372,0.,0.317372,0.,0.125596,0.658334,0.,0.0.718053,0.,0.,0.,0.060097,0.,0.154013,0.,0.,0.134814,0.,0.,0.216159,0.,0.046933,0.,0.,0.159235,0.192308,0.,0.,0.,0.,0.091444,0.,0.,0.,0.,0.,0.187364,0.,0.052532,0.,0.,0.072142,0.,0.,0.215991,0.,0.,0.,0.238557,0.,0.,0.,0.088801,0.,0.,0.,0.,0.,0.,0.,0.317372,0.,0.125596,0.658334,0.,0.0.,0.,0.154013,0.,0.,0.134814,0.,0.,0.216159,0.,0.046933,0.,0.,0.159235,0.192308,0.,0.,0.,0.,0.091444,0.,0.,0.,0.,0.,0.187364,0.,0.052532,0.,0.,0.072142,0.,0.,0.215991,0.,0.,0.,0.238557,0.,0.,0.,0.088801,0.,0.,0.,0.,0.,0.,0.,0.317372,0.,0.317372,0.,0.125596,0.658334,0.,0.0.,0.060097,0.,0.,0.,0.,0.515999,0.0.,0.,0.,0.,0.491963,0.,0.0.,0.060097,0.,0.,0.,0.,0.515999,0.0.,0.,0.,0.,0.,0.,0.,0.,0.,0.,0.,0.,0.,0.,0.,0.,0.,0.,0.,0.182364,0.,0.,0.,0.182364,0.036963,0.,0.,0.092254,0.,0.,0.,0.,0.,0.215991,0.,0.,0.,0.,0.,0.,0.,0.,0.,0.0.,0.,0.060871,0.,0.,0.,0.,0.,0.060097,0.,0.054133,0.,0.,0.,0.,0.054887,0.,0.054887,0.,0.075992,0.,0.,0.,0.426492,0.,0.,0.,0.,0.,0.,0.,0.622723,0.,0.,0.,0.,0.,0.,0.,0.,0.449354,0.342914,0.,0.,0.66221,0.129944,0.,0.163016,0.,0.,0.,0.,0.,0.,0.,0.176063,0.,0.,0.317372,0.,0.132514,0.,0.014741,0.,0.,0.,0.,0.,0.,0.0.,0.060097,0.,0.,0.,0.,0.515999,0.0.,0.,0.,0.,0.238339,0.,0.,0.0.,0.,0.112068,0.,0.,0.,0.238339,0.,0.,0.,0.,0.,0.6616130.,0.060097,0.,0.,0.,0.,0.515999,0.0.,0.,0.,0.,0.,0.,0.154013,0.,0.,0.046933,0.,0.,0.159235,0.192308,0.,0.,0.,0.,0.,0.052532,0.,0.,0.,0.072142,0.,0.,0.,0.238557,0.,0.,0.,0.317372,0.,0.,0.658334,0.,0.,0.,0.,0.0.718053,0.,0.,0.,0.,0.,0.060097,0.,0.154013,0.,0.,0.134814,0.,0.,0.,0.,0.046933,0.,0.,0.091444,0.,0.,0.,0.,0.,0.159235,0.192308,0.,0.,0.,0.,0.,0.,0.052532,0.,0.,0.491963,0.072142,0.,0.,0.215991,0.,0.,0.,0.238557,0.,0.,0.,0.,0.,0.,0.,0.,0.,0.,0.,0.,0.,0.317372,0.,0.125596,0.658334,0.,0.0.,0.,0.,0.,0.,0.,0.,0.,0.,0.,0.,0.,0.,0.,0.,0.,0.,0.,0.,0.182364,0.,0.,0.,0.182364,0.036963,0.,0.,0.092254,0.,0.,0.,0.,0.,0.215991,0.,0.,0.,0.,0.,0.,0.,0.,0.,0.0.718053,0.,0.,0.,0.,0.,0.060097,0.,0.154013,0.,0.,0.134814,0.,0.,0.,0.,0.046933,0.,0.,0.091444,0.,0.,0.,0.,0.,0.159235,0.192308,0.,0.,0.,0.,0.,0.,0.052532,0.,0.,0.491963,0.072142,0.,0.,0.215991,0.,0.,0.,0.238557,0.,0.,0.,0.,0.,0.,0.,0.,0.,0.,0.,0.,0.,0.317372,0.,0.125596,0.658334,0.,0.0.,0.,0.,0.,0.,0.,0.,0.,0.,0.,0.,0.,0.,0.,0.,0.,0.,0.,0.,0.182364,0.,0.,0.,0.182364,0.036963,0.,0.,0.092254,0.,0.,0.,0.,0.,0.215991,0.,0.,0.,0.,0.,0.,0.,0.,0.,0.0.,0.,0.060097,0.,0.,0.,0.,0.,0.,0.,0.,0.,0.132514,0.0.,0.,0.,0.215991,0.,0.,0.,0.132514,0.,0.,0.,0.,0.0.,0.,0.,0.,0.,0.,0.,0.,0.044246,0.,0.,0.,0.,0.,0.,0.,0.,0.,0.,0.182364,0.,0.,0.,0.182364,0.036963,0.,0.,0.092254,0.,0.,0.,0.,0.,0.215991,0.,0.,0.,0.,0.,0.,0.132514,0.,0.,0.0.,0.060097,0.,0.,0.,0.,0.515999,0.0.,0.,0.060097,0.,0.,0.,0.,0.,0.044246,0.,0.,0.,0.,0.,0.,0.,0.,0.,0.,0.182364,0.,0.,0.,0.182364,0.036963,0.,0.,0.092254,0.,0.,0.,0.,0.,0.215991,0.,0.,0.,0.,0.,0.,0.132514,0.,0.,0.0.,0.,0.,0.,0.,0.,0.,0.,0.044246,0.,0.,0.,0.,0.,0.,0.,0.,0.,0.,0.182364,0.,0.,0.,0.182364,0.036963,0.,0.,0.092254,0.,0.,0.,0.,0.,0.215991,0.,0.,0.,0.,0.,0.,0.132514,0.,0.,0.0.,0.,0.060097,0.,0.,0.,0.,0.,0.044246,0.,0.,0.,0.,0.,0.,0.,0.,0.,0.,0.182364,0.,0.,0.,0.182364,0.036963,0.,0.,0.092254,0.,0.,0.,0.,0.,0.215991,0.,0.,0.,0.,0.,0.,0.132514,0.,0.,0.0.,0.,0.,0.215991,0.,0.,0.,0.132514,0.,0.,0.0.,0.,0.,0.215991,0.,0.,0.,0.132514,0.,0.,0.0.718053,0.,0.,0.,0.060097,0.,0.154013,0.,0.,0.134814,0.,0.,0.216159,0.,0.046933,0.,0.,0.159235,0.192308,0.,0.,0.,0.,0.091444,0.,0.,0.,0.,0.,0.187364,0.,0.052532,0.,0.,0.072142,0.,0.,0.215991,0.,0.,0.,0.238557,0.,0.,0.,0.088801,0.,0.,0.,0.,0.,0.,0.,0.317372,0.,0.125596,0.658334,0.,0.0.,0.,0.154013,0.,0.,0.134814,0.,0.,0.216159,0.,0.046933,0.,0.,0.159235,0.192308,0.,0.,0.,0.,0.091444,0.,0.,0.,0.,0.,0.187364,0.,0.052532,0.,0.,0.072142,0.,0.,0.215991,0.,0.,0.,0.238557,0.,0.,0.,0.088801,0.,0.,0.,0.,0.,0.,0.,0.317372,0.,0.317372,0.,0.125596,0.658334,0.,0.0.718053,0.,0.,0.,0.060097,0.,0.154013,0.,0.,0.134814,0.,0.,0.216159,0.,0.046933,0.,0.,0.159235,0.192308,0.,0.,0.,0.,0.091444,0.,0.,0.,0.,0.,0.187364,0.,0.052532,0.,0.,0.072142,0.,0.,0.215991,0.,0.,0.,0.238557,0.,0.,0.,0.088801,0.,0.,0.,0.,0.,0.,0.,0.317372,0.,0.125596,0.658334,0.,0.0.,0.,0.154013,0.,0.,0.134814,0.,0.,0.216159,0.,0.046933,0.,0.,0.159235,0.192308,0.,0.,0.,0.,0.091444,0.,0.,0.,0.,0.,0.187364,0.,0.052532,0.,0.,0.072142,0.,0.,0.215991,0.,0.,0.,0.238557,0.,0.,0.,0.088801,0.,0.,0.,0.,0.,0.,0.,0.317372,0.,0.317372,0.,0.125596,0.658334,0.,0.0.,0.,0.,0.,0.491963,0.,0.0.082379,0.,0.572109,0.522298,0.,0.,0.,0.,0.,0.,0.,0.,0.,0.,0.033847,0.,0.,0.,0.,0.,0.,0.,0.,0.,0.,0.,0.,0.,0.046885,0.,0.,0.,0.,0.,0.,0.,0.,0.,0.,0.054556,0.,0.,0.,0.027184,0.,0.,0.,0.,0.,0.,0.,0.,0.,0.,0.,0.345607,0.,0.,0.,0.,0.,0.,0.,0.034851,0.0166,0.,0.154013,0.,0.,0.045323,0.,0.,0.,0.,0.,0.,0.088115,0.,0.,0.,0.,0.,0.,0.095514,0.,0.095514,0.,0.,0.,0.046933,0.,0.046933,0.,0.,0.,0.,0.,0.,0.,0.,0.,0.,0.,0.,0.,0.281718,0.159235,0.192308,0.,0.,0.,0.,0.,0.,0.,0.,0.,0.,0.,0.230387,0.,0.,0.,0.,0.,0.,0.,0.,0.052532,0.,0.,0.049073,0.,0.,0.,0.,0.089612,0.,0.,0.,0.072142,0.,0.,0.,0.,0.20772,0.20772,0.494951,0.29827,0.,0.371345,0.06183,0.46297,0.,0.,0.109147,0.,0.,0.,0.560678,0.238557,0.,0.238557,0.,0.,0.,0.075438,0.088801,0.,0.578687,0.143612,0.,0.,0.056517,0.,0.,0.,0.,0.09682,0.,0.09682,0.,0.04764,0.,0.,0.,0.,0.,0.,0.,0.317372,0.,0.658334,0.,0.,0.658334,0.,0.0.,0.,0.,0.,0.,0.491963,0.238557,0.,0.,0.,0.317372,0.0.082379,0.,0.,0.,0.,0.,0.,0.,0.,0.,0.0.,0.,0.060871,0.,0.,0.,0.,0.,0.060097,0.,0.054133,0.,0.,0.,0.,0.054887,0.,0.054887,0.,0.075992,0.,0.,0.,0.426492,0.,0.,0.,0.,0.,0.,0.,0.622723,0.,0.,0.,0.,0.,0.,0.,0.,0.449354,0.342914,0.,0.,0.66221,0.129944,0.,0.163016,0.,0.,0.,0.,0.,0.,0.,0.176063,0.,0.,0.317372,0.,0.132514,0.,0.014741,0.,0.,0.,0.,0.,0.,0.0.,0.,0.060871,0.,0.,0.,0.,0.,0.060097,0.,0.054133,0.,0.,0.,0.,0.054887,0.,0.054887,0.,0.075992,0.,0.,0.,0.426492,0.,0.,0.,0.,0.,0.,0.,0.622723,0.,0.,0.,0.,0.,0.,0.,0.,0.449354,0.342914,0.,0.,0.66221,0.129944,0.,0.163016,0.,0.,0.,0.,0.,0.,0.,0.176063,0.,0.,0.317372,0.,0.132514,0.,0.014741,0.,0.,0.,0.,0.,0.,0.0.082379,0.,0.572109,0.522298,0.,0.,0.,0.,0.,0.,0.,0.,0.,0.,0.033847,0.,0.,0.,0.,0.,0.,0.,0.,0.,0.,0.,0.,0.,0.046885,0.,0.,0.,0.,0.,0.,0.,0.,0.,0.,0.054556,0.,0.,0.,0.027184,0.,0.,0.,0.,0.,0.,0.,0.,0.,0.,0.,0.345607,0.,0.,0.,0.,0.,0.,0.,0.034851,0.0166,0.,0.154013,0.,0.,0.045323,0.,0.,0.,0.,0.,0.,0.088115,0.,0.,0.,0.,0.,0.,0.095514,0.,0.095514,0.,0.,0.,0.046933,0.,0.046933,0.,0.,0.,0.,0.,0.,0.,0.,0.,0.,0.,0.,0.,0.281718,0.159235,0.192308,0.,0.,0.,0.,0.,0.,0.,0.,0.,0.,0.,0.230387,0.,0.,0.,0.,0.,0.,0.,0.,0.052532,0.,0.,0.049073,0.,0.,0.,0.,0.089612,0.,0.,0.,0.072142,0.,0.,0.,0.,0.20772,0.20772,0.494951,0.29827,0.,0.371345,0.06183,0.46297,0.,0.,0.109147,0.,0.,0.,0.560678,0.238557,0.,0.238557,0.,0.,0.,0.075438,0.088801,0.,0.578687,0.143612,0.,0.,0.056517,0.,0.,0.,0.,0.09682,0.,0.09682,0.,0.04764,0.,0.,0.,0.,0.,0.,0.,0.317372,0.,0.658334,0.,0.,0.658334,0.,0.0.082379,0.,0.522298,0.,0.,0.,0.,0.,0.,0.033847,0.,0.,0.,0.,0.,0.,0.,0.,0.046885,0.,0.,0.,0.,0.,0.,0.,0.,0.,0.,0.054556,0.,0.,0.,0.027184,0.,0.,0.,0.,0.,0.,0.,0.,0.,0.,0.,0.345607,0.,0.,0.,0.,0.,0.,0.154013,0.,0.,0.045323,0.,0.,0.,0.,0.,0.,0.088115,0.,0.,0.,0.,0.,0.,0.095514,0.,0.,0.,0.046933,0.,0.046933,0.,0.,0.,0.,0.,0.,0.,0.,0.,0.,0.,0.,0.,0.281718,0.,0.159235,0.192308,0.,0.,0.,0.,0.,0.,0.,0.,0.,0.,0.,0.230387,0.,0.,0.,0.,0.,0.,0.052532,0.,0.,0.,0.049073,0.,0.,0.,0.089612,0.,0.,0.,0.072142,0.,0.,0.,0.20772,0.,0.,0.494951,0.29827,0.,0.371345,0.06183,0.46297,0.,0.,0.109147,0.,0.,0.238557,0.,0.238557,0.,0.,0.,0.,0.088801,0.,0.578687,0.143612,0.,0.09682,0.,0.09682,0.,0.04764,0.,0.,0.,0.,0.,0.,0.317372,0.,0.658334,0.,0.,0.658334,0.,0.0.082379,0.,0.572109,0.522298,0.,0.,0.,0.,0.,0.,0.,0.,0.,0.,0.033847,0.,0.,0.,0.,0.,0.,0.,0.,0.,0.,0.,0.,0.,0.046885,0.,0.,0.,0.,0.,0.,0.,0.,0.,0.,0.054556,0.,0.,0.,0.027184,0.,0.,0.,0.,0.,0.,0.,0.,0.,0.,0.,0.345607,0.,0.,0.,0.,0.,0.,0.,0.034851,0.0166,0.,0.154013,0.,0.,0.045323,0.,0.,0.,0.,0.,0.,0.088115,0.,0.,0.,0.,0.,0.,0.095514,0.,0.095514,0.,0.,0.,0.046933,0.,0.046933,0.,0.,0.,0.,0.,0.,0.,0.,0.,0.,0.,0.,0.,0.281718,0.159235,0.192308,0.,0.,0.,0.,0.,0.,0.,0.,0.,0.,0.,0.230387,0.,0.,0.,0.,0.,0.,0.,0.,0.052532,0.,0.,0.049073,0.,0.,0.,0.,0.089612,0.,0.,0.,0.072142,0.,0.,0.,0.,0.20772,0.20772,0.494951,0.29827,0.,0.371345,0.06183,0.46297,0.,0.,0.109147,0.,0.,0.,0.560678,0.238557,0.,0.238557,0.,0.,0.,0.075438,0.088801,0.,0.578687,0.143612,0.,0.,0.056517,0.,0.,0.,0.,0.09682,0.,0.09682,0.,0.04764,0.,0.,0.,0.,0.,0.317372,0.,0.658334,0.,0.,0.658334,0.,0.0.082379,0.,0.522298,0.,0.,0.,0.,0.,0.,0.033847,0.,0.,0.,0.,0.,0.,0.,0.,0.046885,0.,0.,0.,0.,0.,0.,0.,0.,0.,0.,0.054556,0.,0.,0.,0.027184,0.,0.,0.,0.,0.,0.,0.,0.,0.,0.,0.,0.345607,0.,0.,0.,0.,0.,0.,0.154013,0.,0.,0.,0.,0.,0.,0.,0.088115,0.,0.,0.,0.,0.,0.,0.095514,0.,0.,0.,0.046933,0.,0.046933,0.,0.,0.,0.,0.,0.,0.,0.,0.,0.,0.,0.,0.,0.281718,0.,0.159235,0.192308,0.,0.,0.,0.,0.,0.,0.,0.,0.,0.,0.,0.230387,0.,0.,0.,0.,0.,0.,0.052532,0.,0.,0.,0.049073,0.,0.,0.,0.089612,0.,0.,0.,0.072142,0.,0.,0.,0.20772,0.,0.,0.494951,0.29827,0.,0.371345,0.06183,0.46297,0.,0.,0.109147,0.,0.,0.238557,0.,0.238557,0.,0.,0.,0.,0.088801,0.,0.578687,0.143612,0.,0.09682,0.,0.09682,0.,0.04764,0.,0.,0.,0.,0.,0.,0.317372,0.,0.658334,0.,0.,0.658334,0.,0.0.,0.,0.112068,0.,0.,0.,0.238339,0.,0.,0.,0.,0.,0.6616130.,0.,0.,0.,0.238339,0.,0.,0.0.,0.,0.154013,0.,0.,0.134814,0.,0.,0.216159,0.,0.046933,0.,0.,0.159235,0.192308,0.,0.,0.,0.,0.091444,0.,0.,0.,0.,0.,0.187364,0.,0.052532,0.,0.,0.072142,0.,0.,0.215991,0.,0.,0.,0.238557,0.,0.,0.,0.088801,0.,0.,0.,0.,0.,0.,0.,0.317372,0.,0.317372,0.,0.125596,0.658334,0.,0.0.718053,0.,0.,0.,0.,0.,0.060097,0.,0.154013,0.,0.,0.134814,0.,0.,0.,0.,0.046933,0.,0.,0.091444,0.,0.,0.,0.,0.,0.159235,0.192308,0.,0.,0.,0.,0.,0.,0.052532,0.,0.,0.491963,0.072142,0.,0.,0.215991,0.,0.,0.,0.238557,0.,0.,0.,0.,0.,0.,0.,0.,0.,0.,0.,0.,0.,0.317372,0.,0.125596,0.658334,0.,0.0.718053,0.,0.,0.,0.,0.,0.060097,0.,0.154013,0.,0.,0.134814,0.,0.,0.,0.,0.046933,0.,0.,0.091444,0.,0.,0.,0.,0.,0.159235,0.192308,0.,0.,0.,0.,0.,0.,0.052532,0.,0.,0.491963,0.072142,0.,0.,0.215991,0.,0.,0.,0.238557,0.,0.,0.,0.,0.,0.,0.,0.,0.,0.,0.,0.,0.,0.317372,0.,0.125596,0.658334,0.,0.0.,0.,0.,0.,0.,0.,0.,0.,0.,0.154013,0.,0.,0.,0.,0.,0.,0.046933,0.,0.,0.159235,0.192308,0.,0.,0.,0.,0.,0.230387,0.052532,0.,0.,0.,0.072142,0.,0.,0.20772,0.,0.,0.,0.46297,0.,0.,0.,0.238557,0.,0.,0.,0.,0.047906,0.,0.,0.,0.,0.,0.317372,0.,0.658334,0.,0.0.718053,0.,0.,0.,0.060097,0.,0.154013,0.,0.,0.134814,0.,0.,0.216159,0.,0.046933,0.,0.,0.159235,0.192308,0.,0.,0.,0.,0.091444,0.,0.,0.,0.,0.,0.187364,0.,0.052532,0.,0.,0.072142,0.,0.,0.215991,0.,0.,0.,0.238557,0.,0.,0.,0.088801,0.,0.,0.,0.,0.,0.,0.,0.317372,0.,0.125596,0.658334,0.,0.0.718053,0.,0.,0.,0.060097,0.,0.154013,0.,0.,0.134814,0.,0.,0.216159,0.,0.046933,0.,0.,0.159235,0.192308,0.,0.,0.,0.,0.091444,0.,0.,0.,0.,0.,0.187364,0.,0.052532,0.,0.,0.072142,0.,0.,0.215991,0.,0.,0.,0.238557,0.,0.,0.,0.088801,0.,0.,0.,0.,0.,0.,0.,0.317372,0.,0.125596,0.658334,0.,0.0.,0.,0.154013,0.,0.,0.134814,0.,0.,0.216159,0.,0.046933,0.,0.,0.159235,0.192308,0.,0.,0.,0.,0.091444,0.,0.,0.,0.,0.,0.187364,0.,0.052532,0.,0.,0.072142,0.,0.,0.215991,0.,0.,0.,0.238557,0.,0.,0.,0.088801,0.,0.,0.,0.,0.,0.,0.,0.317372,0.,0.317372,0.,0.125596,0.658334,0.,0.0.,0.,0.154013,0.,0.,0.134814,0.,0.,0.216159,0.,0.046933,0.,0.,0.159235,0.192308,0.,0.,0.,0.,0.091444,0.,0.,0.,0.,0.,0.187364,0.,0.052532,0.,0.,0.072142,0.,0.,0.215991,0.,0.,0.,0.238557,0.,0.,0.,0.088801,0.,0.,0.,0.,0.,0.,0.,0.317372,0.,0.317372,0.,0.125596,0.658334,0.,0.0.082379,0.,0.572109,0.522298,0.,0.,0.,0.,0.,0.,0.,0.,0.,0.,0.033847,0.,0.,0.,0.,0.,0.,0.,0.,0.,0.,0.,0.,0.,0.046885,0.,0.,0.,0.,0.,0.,0.,0.,0.,0.,0.054556,0.,0.,0.,0.027184,0.,0.,0.,0.,0.,0.,0.,0.,0.,0.,0.,0.345607,0.,0.,0.,0.,0.,0.,0.,0.034851,0.0166,0.,0.154013,0.,0.,0.045323,0.,0.,0.,0.,0.,0.,0.088115,0.,0.,0.,0.,0.,0.,0.095514,0.,0.095514,0.,0.,0.,0.046933,0.,0.046933,0.,0.,0.,0.,0.,0.,0.,0.,0.,0.,0.,0.,0.,0.281718,0.159235,0.192308,0.,0.,0.,0.,0.,0.,0.,0.,0.,0.,0.,0.230387,0.,0.,0.,0.,0.,0.,0.,0.,0.052532,0.,0.,0.049073,0.,0.,0.,0.,0.089612,0.,0.,0.,0.072142,0.,0.,0.,0.,0.20772,0.20772,0.494951,0.29827,0.,0.371345,0.06183,0.46297,0.,0.,0.109147,0.,0.,0.,0.560678,0.238557,0.,0.238557,0.,0.,0.,0.075438,0.088801,0.,0.578687,0.143612,0.,0.,0.056517,0.,0.,0.,0.,0.09682,0.,0.09682,0.,0.04764,0.,0.,0.,0.,0.,0.,0.,0.317372,0.,0.658334,0.,0.,0.658334,0.,0.0.718053,0.,0.,0.,0.,0.,0.060097,0.,0.154013,0.,0.,0.134814,0.,0.,0.,0.,0.046933,0.,0.,0.091444,0.,0.,0.,0.,0.,0.159235,0.192308,0.,0.,0.,0.,0.,0.,0.052532,0.,0.,0.491963,0.072142,0.,0.,0.215991,0.,0.,0.,0.238557,0.,0.,0.,0.,0.,0.,0.,0.,0.,0.,0.,0.,0.,0.317372,0.,0.125596,0.658334,0.,0.0.,0.,0.,0.,0.,0.,0.154013,0.,0.,0.046933,0.,0.,0.159235,0.192308,0.,0.,0.,0.,0.,0.052532,0.,0.,0.,0.072142,0.,0.,0.,0.238557,0.,0.,0.,0.317372,0.,0.,0.658334,0.,0.,0.,0.,0.0.718053,0.,0.,0.,0.060097,0.,0.154013,0.,0.,0.134814,0.,0.,0.216159,0.,0.046933,0.,0.,0.159235,0.192308,0.,0.,0.,0.,0.091444,0.,0.,0.,0.,0.,0.187364,0.,0.052532,0.,0.,0.072142,0.,0.,0.215991,0.,0.,0.,0.238557,0.,0.,0.,0.088801,0.,0.,0.,0.,0.,0.,0.,0.317372,0.,0.125596,0.658334,0.,0.|0.203719,0.,0.,0.,0.,0.,0.,0.,0.,0.,0.046187,0.4114410.203719,0.,0.,0.,0.,0.,0.,0.,0.,0.,0.046187,0.4114410.203719,0.,0.672926,0.778107,0.,0.24608,0.,0.,0.,0.399077,0.,0.24608,0.,0.,0.,0.24608,0.,0.,0.,0.,0.,0.,0.,0.,0.,0.,0.,0.,0.,0.,0.,0.,0.,0.,0.,0.,0.,0.104963,0.,0.,0.,0.052424,0.,0.,0.,0.,0.,0.,0.,0.,0.,0.,0.,0.54289,0.,0.,0.054794,0.005663,0.,0.,0.,0.,0.,0.,0.,0.,0.,0.,0.287145,0.,0.,0.,0.381111,0.,0.381111,0.07383,0.,0.,0.,0.161862,0.,0.,0.,0.150845,0.,0.150845,0.,0.,0.,0.,0.,0.,0.,0.,0.,0.,0.,0.,0.328569,0.148951,0.,0.,0.,0.181583,0.,0.,0.,0.,0.299177,0.,0.,0.,0.,0.,0.,0.,0.,0.,0.046187,0.,0.,0.,0.,0.074355,0.,0.,0.,0.,0.,0.,0.12279,0.,0.,0.,0.652858,0.,0.075972,0.652858,0.075972,0.652858,0.528011,0.428808,0.,0.,0.194445,0.80703,0.,0.,0.451395,0.,0.,0.,0.768108,0.363447,0.,0.363447,0.,0.,0.,0.198672,0.,0.,0.734531,0.,0.,0.,0.,0.,0.,0.35024,0.35024,0.35024,0.35024,0.,0.35024,0.35024,0.,0.,0.323199,0.,0.,0.083893,0.,0.,0.,0.,0.0.203719,0.,0.,0.,0.,0.,0.,0.,0.,0.,0.046187,0.4114410.203719,0.,0.,0.,0.,0.,0.,0.,0.,0.,0.046187,0.4114410.203719,0.,0.672926,0.778107,0.,0.24608,0.,0.,0.,0.399077,0.,0.24608,0.,0.,0.,0.24608,0.,0.,0.,0.,0.,0.,0.,0.,0.,0.,0.,0.,0.,0.,0.,0.,0.,0.,0.,0.,0.,0.104963,0.,0.,0.,0.052424,0.,0.,0.,0.,0.,0.,0.,0.,0.,0.,0.,0.54289,0.,0.,0.054794,0.005663,0.,0.,0.,0.,0.,0.,0.,0.,0.,0.,0.287145,0.,0.,0.,0.381111,0.,0.381111,0.07383,0.,0.,0.,0.161862,0.,0.,0.,0.150845,0.,0.150845,0.,0.,0.,0.,0.,0.,0.,0.,0.,0.,0.,0.,0.328569,0.148951,0.,0.,0.,0.181583,0.,0.,0.,0.,0.299177,0.,0.,0.,0.,0.,0.,0.,0.,0.,0.046187,0.,0.,0.,0.,0.074355,0.,0.,0.,0.,0.,0.,0.12279,0.,0.,0.,0.652858,0.,0.075972,0.652858,0.075972,0.652858,0.528011,0.428808,0.,0.,0.194445,0.80703,0.,0.,0.451395,0.,0.,0.,0.768108,0.363447,0.,0.363447,0.,0.,0.,0.198672,0.,0.,0.734531,0.,0.,0.,0.,0.,0.,0.35024,0.35024,0.35024,0.35024,0.,0.35024,0.35024,0.,0.,0.323199,0.,0.,0.083893,0.,0.,0.,0.,0.1.015006,0.,0.385568,0.,0.399077,0.,0.24608,0.,0.399077,0.,0.,0.,0.,0.043636,0.,0.,0.,0.,0.568322,0.,0.,0.416315,0.,0.150845,0.,0.,0.,0.,0.,0.148951,0.,0.,0.,0.96146,0.,0.,0.,0.035323,0.,0.,1.589363,0.12279,0.,0.,0.77092,0.,0.,0.,0.,0.363447,0.,0.,0.,0.131705,0.,0.,0.,0.,0.,0.,0.323199,0.408637,0.99166,0.723718,0.,0.,0.0.,0.399077,0.,0.,0.,0.411441,0.,0.,0.0.,0.399077,0.,0.,0.,0.411441,0.,0.,0.0.203719,0.,0.,0.,0.,0.,0.,0.,0.,0.,0.046187,0.4114410.203719,0.24608,0.,0.,0.,0.,0.,0.,0.,0.,0.046187,0.4114410.203719,0.24608,0.,0.,0.,0.,0.,0.,0.,0.,0.046187,0.4114410.203719,0.24608,0.,0.,0.,0.,0.,0.,0.,0.,0.,0.,0.,0.,0.0461870.203719,0.,0.672926,0.778107,0.,0.24608,0.,0.,0.,0.399077,0.,0.24608,0.,0.,0.,0.24608,0.,0.,0.,0.,0.,0.,0.,0.,0.,0.,0.,0.,0.,0.,0.,0.,0.,0.,0.,0.,0.,0.104963,0.,0.,0.,0.052424,0.,0.,0.,0.,0.,0.,0.,0.,0.,0.,0.,0.54289,0.,0.,0.054794,0.005663,0.,0.,0.,0.,0.,0.,0.,0.,0.,0.,0.287145,0.,0.,0.,0.381111,0.,0.381111,0.07383,0.,0.,0.,0.161862,0.,0.,0.,0.150845,0.,0.150845,0.,0.,0.,0.,0.,0.,0.,0.,0.,0.,0.,0.,0.328569,0.148951,0.,0.,0.,0.181583,0.,0.,0.,0.,0.299177,0.,0.,0.,0.,0.,0.,0.,0.,0.,0.046187,0.,0.,0.,0.,0.074355,0.,0.,0.,0.,0.,0.,0.12279,0.,0.,0.,0.652858,0.,0.075972,0.652858,0.075972,0.652858,0.528011,0.428808,0.,0.,0.194445,0.80703,0.,0.,0.451395,0.,0.,0.,0.768108,0.363447,0.,0.363447,0.,0.,0.,0.198672,0.,0.,0.734531,0.,0.,0.,0.,0.,0.,0.35024,0.35024,0.35024,0.35024,0.,0.35024,0.35024,0.,0.,0.323199,0.,0.,0.083893,0.,0.,0.,0.,0.0.203719,0.,0.778107,0.,0.24608,0.,0.399077,0.,0.,0.,0.24608,0.,0.,0.,0.,0.,0.,0.,0.,0.,0.,0.,0.,0.,0.,0.,0.,0.,0.104963,0.,0.,0.,0.052424,0.,0.,0.,0.,0.,0.,0.,0.,0.,0.,0.,0.54289,0.,0.,0.,0.,0.,0.,0.,0.,0.,0.287145,0.,0.,0.,0.381111,0.,0.381111,0.07383,0.,0.161862,0.,0.,0.,0.150845,0.,0.150845,0.,0.,0.,0.,0.,0.,0.,0.,0.,0.,0.,0.,0.328569,0.,0.148951,0.,0.,0.,0.181583,0.,0.,0.,0.,0.299177,0.,0.,0.,0.,0.,0.,0.,0.,0.046187,0.035323,0.,0.,0.,0.074355,0.,0.,0.,0.,0.,0.12279,0.,0.,0.,0.075972,0.652858,0.652858,0.,0.652858,0.,0.528011,0.428808,0.,0.,0.194445,0.80703,0.,0.,0.451395,0.,0.771158,0.363447,0.,0.363447,0.,0.,0.,0.198672,0.,0.,0.734531,0.35024,0.35024,0.35024,0.35024,0.35024,0.,0.35024,0.35024,0.323199,0.,0.,0.,0.,0.,0.083893,0.,0.0.203719,0.,0.778107,0.,0.24608,0.,0.399077,0.,0.,0.,0.24608,0.,0.,0.,0.,0.,0.,0.,0.,0.,0.,0.,0.,0.,0.,0.,0.,0.,0.104963,0.,0.,0.,0.052424,0.,0.,0.,0.,0.,0.,0.,0.,0.,0.,0.,0.54289,0.,0.,0.,0.,0.,0.,0.,0.,0.,0.287145,0.,0.,0.,0.381111,0.,0.381111,0.07383,0.,0.161862,0.,0.,0.,0.150845,0.,0.150845,0.,0.,0.,0.,0.,0.,0.,0.,0.,0.,0.,0.,0.328569,0.,0.148951,0.,0.,0.,0.181583,0.,0.,0.,0.,0.299177,0.,0.,0.,0.,0.,0.,0.,0.,0.046187,0.035323,0.,0.,0.,0.074355,0.,0.,0.,0.,0.,0.12279,0.,0.,0.,0.075972,0.652858,0.652858,0.,0.652858,0.,0.528011,0.428808,0.,0.,0.194445,0.80703,0.,0.,0.451395,0.,0.771158,0.363447,0.,0.363447,0.,0.,0.,0.198672,0.,0.,0.734531,0.35024,0.35024,0.35024,0.35024,0.35024,0.,0.35024,0.35024,0.323199,0.,0.,0.,0.,0.,0.083893,0.,0.0.399077,0.,0.24608,0.,0.,0.,1.589363,0.363447,0.,0.,0.,0.,0.0.399077,0.,0.24608,0.,0.,1.589363,0.,0.0.203719,0.,0.778107,0.,0.24608,0.,0.399077,0.,0.,0.,0.24608,0.,0.,0.,0.,0.,0.,0.,0.,0.,0.,0.,0.,0.,0.,0.,0.,0.,0.104963,0.,0.,0.,0.052424,0.,0.,0.,0.,0.,0.,0.,0.,0.,0.,0.,0.54289,0.,0.,0.,0.,0.,0.,0.,0.,0.,0.,0.,0.,0.287145,0.,0.,0.,0.381111,0.,0.381111,0.07383,0.,0.161862,0.,0.,0.,0.150845,0.,0.150845,0.,0.,0.,0.,0.,0.,0.,0.,0.,0.,0.,0.,0.328569,0.,0.148951,0.,0.,0.,0.181583,0.,0.,0.,0.,0.299177,0.,0.,0.,0.,0.,0.,0.,0.,0.046187,0.035323,0.,0.,0.,0.074355,0.,0.,0.,0.,0.,0.12279,0.,0.,0.,0.075972,0.652858,0.652858,0.,0.652858,0.,0.528011,0.428808,0.,0.,0.194445,0.80703,0.,0.,0.451395,0.,0.771158,0.363447,0.,0.363447,0.,0.,0.,0.198672,0.,0.,0.734531,0.35024,0.35024,0.35024,0.35024,0.35024,0.,0.35024,0.35024,0.323199,0.,0.,0.,0.,0.,0.083893,0.,0.0.203719,0.,0.,0.24608,0.,0.,0.,0.,0.,0.24608,0.,0.,0.,0.223525,0.,0.,0.,0.,0.,0.,0.,0.,0.,0.,0.,0.104963,0.,0.,0.,0.052424,0.,0.,0.,0.,0.,0.,0.,0.,0.,0.,0.,0.54289,0.,0.,0.,0.,0.,0.,0.,0.,0.,0.381111,0.,0.07383,0.,0.161862,0.,0.150845,0.,0.,0.,0.,0.,0.,0.,0.,0.,0.,0.,0.,0.328569,0.181583,0.,0.,0.,0.299177,0.,0.,0.,0.,0.,0.,0.477172,0.046187,0.,0.,0.074355,0.,0.,0.,0.,0.,0.075972,0.652858,0.652858,0.,0.652858,0.,0.528011,0.428808,0.,0.,0.194445,0.80703,0.,0.,0.451395,0.,0.771158,0.363447,0.,0.198672,0.,0.,0.35024,0.35024,0.35024,0.35024,0.35024,0.,0.35024,0.35024,0.,0.,0.,0.0.203719,0.,0.778107,0.,0.24608,0.,0.399077,0.,0.,0.,0.24608,0.,0.,0.,0.,0.,0.,0.,0.,0.,0.,0.,0.,0.,0.,0.,0.,0.,0.104963,0.,0.,0.,0.052424,0.,0.,0.,0.,0.,0.,0.,0.,0.,0.,0.,0.54289,0.,0.,0.,0.,0.,0.,0.,0.,0.,0.,0.,0.,0.287145,0.,0.,0.,0.381111,0.,0.381111,0.07383,0.,0.161862,0.,0.,0.,0.150845,0.,0.150845,0.,0.,0.,0.,0.,0.,0.,0.,0.,0.,0.,0.,0.328569,0.,0.148951,0.,0.,0.,0.181583,0.,0.,0.,0.,0.299177,0.,0.,0.,0.,0.,0.,0.,0.,0.046187,0.035323,0.,0.,0.,0.074355,0.,0.,0.,0.,0.,0.12279,0.,0.,0.,0.075972,0.652858,0.652858,0.,0.652858,0.,0.528011,0.428808,0.,0.,0.194445,0.80703,0.,0.,0.451395,0.,0.771158,0.363447,0.,0.363447,0.,0.,0.,0.198672,0.,0.,0.734531,0.35024,0.35024,0.35024,0.35024,0.35024,0.,0.35024,0.35024,0.323199,0.,0.,0.,0.,0.,0.083893,0.,0.0.399077,0.,0.24608,0.,0.,0.,1.589363,0.363447,0.,0.,0.,0.,0.0.399077,0.,0.24608,0.,0.,0.,1.589363,0.363447,0.,0.,0.,0.,0.0.399077,0.,0.24608,0.,0.,0.,1.589363,0.363447,0.,0.,0.,0.,0.0.203719,0.,0.672926,0.778107,0.,0.24608,0.,0.,0.,0.399077,0.,0.24608,0.,0.,0.,0.24608,0.,0.,0.,0.,0.,0.,0.,0.,0.,0.,0.,0.,0.,0.,0.,0.,0.,0.,0.,0.,0.,0.104963,0.,0.,0.,0.052424,0.,0.,0.,0.,0.,0.,0.,0.,0.,0.,0.,0.54289,0.,0.,0.054794,0.005663,0.,0.,0.,0.,0.,0.,0.,0.,0.,0.,0.287145,0.,0.,0.,0.381111,0.,0.381111,0.07383,0.,0.,0.,0.161862,0.,0.,0.,0.150845,0.,0.150845,0.,0.,0.,0.,0.,0.,0.,0.,0.,0.,0.,0.,0.328569,0.148951,0.,0.,0.,0.181583,0.,0.,0.,0.,0.299177,0.,0.,0.,0.,0.,0.,0.,0.,0.,0.046187,0.,0.,0.,0.,0.074355,0.,0.,0.,0.,0.,0.,0.12279,0.,0.,0.,0.652858,0.,0.075972,0.652858,0.075972,0.652858,0.528011,0.428808,0.,0.,0.194445,0.80703,0.,0.,0.451395,0.,0.,0.,0.768108,0.363447,0.,0.363447,0.,0.,0.,0.198672,0.,0.,0.734531,0.,0.,0.,0.,0.,0.,0.35024,0.35024,0.35024,0.35024,0.,0.35024,0.35024,0.,0.,0.323199,0.,0.,0.083893,0.,0.,0.,0.,0.0.203719,0.,0.672926,0.778107,0.,0.24608,0.,0.,0.,0.399077,0.,0.24608,0.,0.,0.,0.24608,0.,0.,0.,0.,0.,0.,0.,0.,0.,0.,0.,0.,0.,0.,0.,0.,0.,0.,0.,0.,0.,0.104963,0.,0.,0.,0.052424,0.,0.,0.,0.,0.,0.,0.,0.,0.,0.,0.,0.54289,0.,0.,0.054794,0.005663,0.,0.,0.,0.,0.,0.,0.,0.,0.,0.,0.287145,0.,0.,0.,0.381111,0.,0.381111,0.07383,0.,0.,0.,0.161862,0.,0.,0.,0.150845,0.,0.150845,0.,0.,0.,0.,0.,0.,0.,0.,0.,0.,0.,0.,0.328569,0.148951,0.,0.,0.,0.181583,0.,0.,0.,0.,0.299177,0.,0.,0.,0.,0.,0.,0.,0.,0.,0.046187,0.,0.,0.,0.,0.074355,0.,0.,0.,0.,0.,0.,0.12279,0.,0.,0.,0.652858,0.,0.075972,0.652858,0.075972,0.652858,0.528011,0.428808,0.,0.,0.194445,0.80703,0.,0.,0.451395,0.,0.,0.,0.768108,0.363447,0.,0.363447,0.,0.,0.,0.198672,0.,0.,0.734531,0.,0.,0.,0.,0.,0.,0.35024,0.35024,0.35024,0.35024,0.,0.35024,0.35024,0.,0.,0.323199,0.,0.,0.083893,0.,0.,0.,0.,0.0.203719,0.,0.672926,0.778107,0.,0.24608,0.,0.,0.,0.399077,0.,0.24608,0.,0.,0.,0.24608,0.,0.,0.,0.,0.,0.,0.,0.,0.,0.,0.,0.,0.,0.,0.,0.,0.,0.,0.,0.,0.,0.104963,0.,0.,0.,0.052424,0.,0.,0.,0.,0.,0.,0.,0.,0.,0.,0.,0.54289,0.,0.,0.054794,0.005663,0.,0.,0.,0.,0.,0.,0.,0.,0.,0.,0.287145,0.,0.,0.,0.381111,0.,0.381111,0.07383,0.,0.,0.,0.161862,0.,0.,0.,0.150845,0.,0.150845,0.,0.,0.,0.,0.,0.,0.,0.,0.,0.,0.,0.,0.328569,0.148951,0.,0.,0.,0.181583,0.,0.,0.,0.,0.299177,0.,0.,0.,0.,0.,0.,0.,0.,0.,0.046187,0.,0.,0.,0.,0.074355,0.,0.,0.,0.,0.,0.,0.12279,0.,0.,0.,0.652858,0.,0.075972,0.652858,0.075972,0.652858,0.528011,0.428808,0.,0.,0.194445,0.80703,0.,0.,0.451395,0.,0.,0.,0.768108,0.363447,0.,0.363447,0.,0.,0.,0.198672,0.,0.,0.734531,0.,0.,0.,0.,0.,0.,0.35024,0.35024,0.35024,0.35024,0.,0.35024,0.35024,0.,0.,0.323199,0.,0.,0.083893,0.,0.,0.,0.,0.0.,0.399077,0.,0.,0.,0.411441,0.,0.,0.0.,0.399077,0.,0.,0.,0.411441,0.,0.,0.0.,0.399077,0.,0.,0.,0.411441,0.,0.,0.0.,0.399077,0.,0.,0.,0.411441,0.,0.,0.0.,0.399077,0.,0.,0.,0.411441,0.,0.,0.0.,0.,0.,0.,0.,0.,0.,0.1.015006,0.,0.385568,0.,0.399077,0.,0.24608,0.,0.399077,0.,0.,0.,0.,0.043636,0.,0.,0.,0.,0.568322,0.,0.,0.416315,0.,0.150845,0.,0.,0.,0.,0.,0.148951,0.,0.,0.,0.96146,0.,0.,0.,0.035323,0.,0.,1.589363,0.12279,0.,0.,0.77092,0.,0.,0.,0.,0.363447,0.,0.,0.,0.131705,0.,0.,0.,0.,0.,0.,0.323199,0.408637,0.99166,0.723718,0.,0.,0.0.203719,0.24608,0.,0.,0.,0.,0.,0.,0.,0.,0.046187,0.4114411.015006,0.,0.385568,0.,0.399077,0.,0.24608,0.,0.399077,0.,0.,0.,0.,0.043636,0.,0.,0.,0.,0.568322,0.,0.,0.416315,0.,0.150845,0.,0.,0.,0.,0.,0.148951,0.,0.,0.,0.96146,0.,0.,0.,0.035323,0.,0.,1.589363,0.12279,0.,0.,0.77092,0.,0.,0.,0.,0.363447,0.,0.,0.,0.131705,0.,0.,0.,0.,0.,0.,0.323199,0.408637,0.99166,0.723718,0.,0.,0.1.015006,0.,0.385568,0.,0.399077,0.,0.24608,0.,0.399077,0.,0.,0.,0.,0.043636,0.,0.,0.,0.,0.568322,0.,0.,0.416315,0.,0.150845,0.,0.,0.,0.,0.,0.148951,0.,0.,0.,0.96146,0.,0.,0.,0.035323,0.,0.,1.589363,0.12279,0.,0.,0.77092,0.,0.,0.,0.,0.363447,0.,0.,0.,0.131705,0.,0.,0.,0.,0.,0.,0.323199,0.408637,0.99166,0.723718,0.,0.,0.0.,0.,0.575419,0.,0.,0.,0.,0.,0.,0.,0.399077,0.,0.051694,0.,0.,0.,0.,0.093243,0.,0.093243,0.,0.169799,0.051639,0.,0.,0.,0.937219,0.,0.,0.,0.,0.,0.,0.,0.,0.,0.,0.372786,0.,0.,0.,0.,0.,0.,0.,0.,0.,0.,0.524548,0.,0.471361,0.410324,0.,0.,0.,0.,0.,0.,0.,0.,0.,0.,0.,0.811473,0.739416,0.102151,0.209703,0.740931,0.,0.77092,0.,0.,0.,0.,0.,0.243427,0.675502,0.,0.,1.051196,0.,0.323199,0.,0.408637,0.,0.,0.,0.,0.,0.,0.,0.,0.,0.525732,0.,0.0.,0.,0.,0.,0.,0.,0.740931,0.,0.,0.0.203719,0.,0.,0.24608,0.,0.,0.,0.,0.,0.24608,0.,0.,0.,0.223525,0.,0.,0.,0.,0.,0.,0.,0.,0.,0.,0.,0.104963,0.,0.,0.,0.052424,0.,0.,0.,0.,0.,0.,0.,0.,0.,0.,0.,0.54289,0.,0.,0.,0.,0.,0.,0.,0.,0.,0.381111,0.,0.07383,0.,0.161862,0.,0.150845,0.,0.,0.,0.,0.,0.,0.,0.,0.,0.,0.,0.,0.328569,0.181583,0.,0.,0.,0.299177,0.,0.,0.,0.,0.,0.,0.477172,0.046187,0.,0.,0.074355,0.,0.,0.,0.,0.,0.075972,0.652858,0.652858,0.,0.652858,0.,0.528011,0.428808,0.,0.,0.194445,0.80703,0.,0.,0.451395,0.,0.771158,0.363447,0.,0.198672,0.,0.,0.35024,0.35024,0.35024,0.35024,0.35024,0.,0.35024,0.35024,0.,0.,0.,0.0.,0.,0.399077,0.,0.399077,0.,0.,0.,0.,0.,0.,0.,0.093243,0.,0.,0.,0.,0.740931,0.,0.,0.,0.408637,0.0.,0.,0.,0.,0.093243,0.,0.0.203719,0.24608,0.,0.,0.,0.,0.,0.,0.,0.,0.046187,0.4114410.203719,0.,0.778107,0.,0.24608,0.,0.399077,0.,0.,0.,0.24608,0.,0.,0.,0.,0.,0.,0.,0.,0.,0.,0.,0.,0.,0.,0.,0.,0.,0.104963,0.,0.,0.,0.052424,0.,0.,0.,0.,0.,0.,0.,0.,0.,0.,0.,0.54289,0.,0.,0.,0.,0.,0.,0.,0.,0.,0.287145,0.,0.,0.,0.381111,0.,0.381111,0.07383,0.,0.161862,0.,0.,0.,0.150845,0.,0.150845,0.,0.,0.,0.,0.,0.,0.,0.,0.,0.,0.,0.,0.328569,0.,0.148951,0.,0.,0.,0.181583,0.,0.,0.,0.,0.299177,0.,0.,0.,0.,0.,0.,0.,0.,0.046187,0.035323,0.,0.,0.,0.074355,0.,0.,0.,0.,0.,0.12279,0.,0.,0.,0.075972,0.652858,0.652858,0.,0.652858,0.,0.528011,0.428808,0.,0.,0.194445,0.80703,0.,0.,0.451395,0.,0.771158,0.363447,0.,0.363447,0.,0.,0.,0.198672,0.,0.,0.734531,0.35024,0.35024,0.35024,0.35024,0.35024,0.,0.35024,0.35024,0.323199,0.,0.,0.,0.,0.,0.083893,0.,0.0.,0.399077,0.,0.,0.,0.411441,0.0.399077,0.,0.24608,0.,0.,1.589363,0.,0.0.203719,0.,0.778107,0.,0.24608,0.,0.399077,0.,0.,0.,0.24608,0.,0.,0.,0.,0.,0.,0.,0.,0.,0.,0.,0.,0.,0.,0.,0.,0.,0.104963,0.,0.,0.,0.052424,0.,0.,0.,0.,0.,0.,0.,0.,0.,0.,0.,0.54289,0.,0.,0.,0.,0.,0.,0.,0.,0.,0.,0.,0.,0.287145,0.,0.,0.,0.381111,0.,0.381111,0.07383,0.,0.161862,0.,0.,0.,0.150845,0.,0.150845,0.,0.,0.,0.,0.,0.,0.,0.,0.,0.,0.,0.,0.328569,0.,0.148951,0.,0.,0.,0.181583,0.,0.,0.,0.,0.299177,0.,0.,0.,0.,0.,0.,0.,0.,0.046187,0.035323,0.,0.,0.,0.074355,0.,0.,0.,0.,0.,0.12279,0.,0.,0.,0.075972,0.652858,0.652858,0.,0.652858,0.,0.528011,0.428808,0.,0.,0.194445,0.80703,0.,0.,0.451395,0.,0.771158,0.363447,0.,0.363447,0.,0.,0.,0.198672,0.,0.,0.734531,0.35024,0.35024,0.35024,0.35024,0.35024,0.,0.35024,0.35024,0.323199,0.,0.,0.,0.,0.,0.083893,0.,0.0.,0.399077,0.,0.,0.,0.411441,0.0.399077,0.,0.24608,0.,0.,1.589363,0.,0.1.015006,0.573689,0.385568,0.,0.399077,0.,0.399077,0.,0.,0.,0.,0.043636,0.,0.,0.,0.,0.568322,0.331846,0.,0.416315,0.,0.150845,0.,0.148951,0.,0.,0.,0.,0.,0.,0.,0.96146,0.635261,0.,0.,0.035323,0.,0.,0.12279,0.,0.,0.77092,0.,0.,0.3652,0.,0.363447,0.,0.,0.,0.,0.131705,0.,0.,0.,0.323199,0.,0.99166,0.723718,0.,0.,0.1.015006,0.573689,0.399077,0.,0.,0.,0.,0.043636,0.,0.,0.,0.568322,0.331846,0.,0.416315,0.,0.150845,0.,0.148951,0.,0.,0.,0.,0.,0.,0.,0.96146,0.635261,0.,0.,0.035323,0.,0.,0.12279,0.,0.,0.77092,0.,0.,0.3652,0.,0.363447,0.,0.,0.,0.,0.131705,0.,0.,0.,0.323199,0.,0.323199,0.408637,0.99166,0.723718,0.,0.,0.0.203719,0.24608,0.,0.,0.,0.,0.,0.,0.,0.,0.,0.,0.,0.,0.0461871.015006,0.573689,0.385568,0.,0.399077,0.,0.399077,0.,0.,0.,0.,0.043636,0.,0.,0.,0.,0.568322,0.331846,0.,0.416315,0.,0.150845,0.,0.148951,0.,0.,0.,0.,0.,0.,0.,0.96146,0.635261,0.,0.,0.035323,0.,0.,0.12279,0.,0.,0.77092,0.,0.,0.3652,0.,0.363447,0.,0.,0.,0.,0.131705,0.,0.,0.,0.323199,0.,0.99166,0.723718,0.,0.,0.1.015006,0.573689,0.399077,0.,0.,0.,0.,0.043636,0.,0.,0.,0.568322,0.331846,0.,0.416315,0.,0.150845,0.,0.148951,0.,0.,0.,0.,0.,0.,0.,0.96146,0.635261,0.,0.,0.035323,0.,0.,0.12279,0.,0.,0.77092,0.,0.,0.3652,0.,0.363447,0.,0.,0.,0.,0.131705,0.,0.,0.,0.323199,0.,0.323199,0.408637,0.99166,0.723718,0.,0.,0.1.015006,0.573689,0.385568,0.,0.399077,0.,0.399077,0.,0.,0.,0.,0.043636,0.,0.,0.,0.,0.568322,0.331846,0.,0.416315,0.,0.150845,0.,0.148951,0.,0.,0.,0.,0.,0.,0.,0.96146,0.635261,0.,0.,0.035323,0.,0.,0.12279,0.,0.,0.77092,0.,0.,0.3652,0.,0.363447,0.,0.,0.,0.,0.131705,0.,0.,0.,0.323199,0.,0.99166,0.723718,0.,0.,0.1.015006,0.573689,0.399077,0.,0.,0.,0.,0.043636,0.,0.,0.,0.568322,0.331846,0.,0.416315,0.,0.150845,0.,0.148951,0.,0.,0.,0.,0.,0.,0.,0.96146,0.635261,0.,0.,0.035323,0.,0.,0.12279,0.,0.,0.77092,0.,0.,0.3652,0.,0.363447,0.,0.,0.,0.,0.131705,0.,0.,0.,0.323199,0.,0.323199,0.408637,0.99166,0.723718,0.,0.,0.0.,0.399077,0.,0.,0.,0.411441,0.,0.,0.0.399077,0.,0.24608,0.,0.,1.589363,0.,0.0.,0.399077,0.,0.,0.,0.411441,0.0.,0.,0.399077,0.,0.,0.,0.,0.,0.698981,0.,0.,0.,0.,0.446514,0.,0.504221,0.,0.,0.,0.,0.,0.,0.,0.601312,0.,0.,0.,0.,0.,0.,0.,0.601312,0.,0.,0.656025,0.,0.,0.,0.,0.,0.77092,0.,0.,0.,0.,0.,0.551486,0.,0.,0.408637,0.,0.,0.0.,0.,0.575419,0.,0.,0.,0.,0.,0.,0.,0.399077,0.,0.051694,0.,0.,0.,0.,0.093243,0.,0.093243,0.,0.169799,0.051639,0.,0.,0.,0.937219,0.,0.,0.,0.,0.,0.,0.,0.,0.,0.,0.372786,0.,0.,0.,0.,0.,0.,0.,0.,0.,0.,0.524548,0.,0.471361,0.410324,0.,0.,0.,0.,0.,0.,0.,0.,0.,0.,0.,0.811473,0.739416,0.102151,0.209703,0.740931,0.,0.77092,0.,0.,0.,0.,0.,0.243427,0.675502,0.,0.,1.051196,0.,0.323199,0.,0.408637,0.,0.,0.,0.,0.,0.,0.,0.,0.,0.525732,0.,0.0.,0.399077,0.,0.,0.,0.411441,0.0.,0.,0.,0.129275,0.342954,0.,0.,0.,0.,0.0.,0.,0.,0.,0.,0.180446,0.12796,0.,0.,0.,0.,0.,0.,0.,0.,0.,0.,0.129275,0.342954,0.,0.,0.294774,0.,0.102151,0.,0.740931,0.,0.,0.0.,0.399077,0.,0.,0.,0.411441,0.0.399077,0.,0.,0.,0.,0.,0.,0.,0.,0.,0.,0.150845,0.,0.148951,0.,0.,0.,0.,0.035323,0.,0.,0.12279,0.,0.,0.363447,0.,0.,0.,0.323199,0.,0.680594,0.,0.,0.,0.,0.1.015006,0.,0.385568,0.,0.399077,0.,0.24608,0.,0.399077,0.,0.,0.,0.,0.043636,0.,0.,0.,0.,0.568322,0.,0.,0.416315,0.,0.150845,0.,0.,0.,0.,0.,0.148951,0.,0.,0.,0.96146,0.,0.,0.,0.035323,0.,0.,1.589363,0.12279,0.,0.,0.77092,0.,0.,0.,0.,0.363447,0.,0.,0.,0.131705,0.,0.,0.,0.,0.,0.,0.323199,0.408637,0.99166,0.723718,0.,0.,0.0.,0.,0.399077,0.,0.,0.,0.,0.,0.698981,0.,0.,0.,0.,0.446514,0.,0.504221,0.,0.,0.,0.,0.,0.,0.,0.601312,0.,0.,0.,0.,0.,0.,0.,0.601312,0.,0.,0.656025,0.,0.,0.,0.,0.,0.77092,0.,0.,0.,0.,0.,0.551486,0.,0.,0.408637,0.,0.,0.1.015006,0.,0.385568,0.,0.399077,0.,0.24608,0.,0.399077,0.,0.,0.,0.,0.043636,0.,0.,0.,0.,0.568322,0.,0.,0.416315,0.,0.150845,0.,0.,0.,0.,0.,0.148951,0.,0.,0.,0.96146,0.,0.,0.,0.035323,0.,0.,1.589363,0.12279,0.,0.,0.77092,0.,0.,0.,0.,0.363447,0.,0.,0.,0.131705,0.,0.,0.,0.,0.,0.,0.323199,0.408637,0.99166,0.723718,0.,0.,0.0.,0.,0.399077,0.,0.,0.,0.,0.,0.698981,0.,0.,0.,0.,0.446514,0.,0.504221,0.,0.,0.,0.,0.,0.,0.,0.601312,0.,0.,0.,0.,0.,0.,0.,0.601312,0.,0.,0.656025,0.,0.,0.,0.,0.,0.77092,0.,0.,0.,0.,0.,0.551486,0.,0.,0.408637,0.,0.,0.0.399077,0.,0.399077,0.,0.,0.,0.,0.,0.,0.,0.,0.408637,0.0.399077,0.,0.331566,0.,0.,0.77092,0.,0.,0.3652,0.,0.397308,0.408637,0.,0.,0.,0.,0.0.399077,0.,0.399077,0.,0.,0.,0.,0.,0.698981,0.,0.,0.,0.,0.446514,0.,0.504221,0.,0.,0.331566,0.,0.,0.,0.,0.601312,0.,0.,0.,0.601312,0.,0.,0.,0.601312,0.,0.,0.656025,0.,0.,0.,0.,0.,0.77092,0.,0.,0.3652,0.,0.397308,0.551486,0.,0.,0.408637,0.,0.,0.0.,0.399077,0.,0.,0.,0.411441,0.0.399077,0.,0.399077,0.,0.,0.,0.,0.,0.698981,0.,0.,0.,0.,0.446514,0.,0.504221,0.,0.,0.331566,0.,0.,0.,0.,0.601312,0.,0.,0.,0.601312,0.,0.,0.,0.601312,0.,0.,0.656025,0.,0.,0.,0.,0.,0.77092,0.,0.,0.3652,0.,0.397308,0.551486,0.,0.,0.408637,0.,0.,0.0.399077,0.,0.399077,0.,0.,0.,0.,0.,0.698981,0.,0.,0.,0.,0.446514,0.,0.504221,0.,0.,0.331566,0.,0.,0.,0.,0.601312,0.,0.,0.,0.601312,0.,0.,0.,0.601312,0.,0.,0.656025,0.,0.,0.,0.,0.,0.77092,0.,0.,0.3652,0.,0.397308,0.551486,0.,0.,0.408637,0.,0.,0.0.399077,0.,0.399077,0.,0.,0.,0.,0.,0.698981,0.,0.,0.,0.,0.446514,0.,0.504221,0.,0.,0.331566,0.,0.,0.,0.,0.601312,0.,0.,0.,0.601312,0.,0.,0.,0.601312,0.,0.,0.656025,0.,0.,0.,0.,0.,0.77092,0.,0.,0.3652,0.,0.397308,0.551486,0.,0.,0.408637,0.,0.,0.0.399077,0.,0.331566,0.,0.,0.77092,0.,0.,0.3652,0.,0.397308,0.408637,0.,0.,0.0.399077,0.,0.331566,0.,0.,0.77092,0.,0.,0.3652,0.,0.397308,0.408637,0.,0.,0.1.015006,0.573689,0.385568,0.,0.399077,0.,0.399077,0.,0.,0.,0.,0.043636,0.,0.,0.,0.,0.568322,0.331846,0.,0.416315,0.,0.150845,0.,0.148951,0.,0.,0.,0.,0.,0.,0.,0.96146,0.635261,0.,0.,0.035323,0.,0.,0.12279,0.,0.,0.77092,0.,0.,0.3652,0.,0.363447,0.,0.,0.,0.,0.131705,0.,0.,0.,0.323199,0.,0.99166,0.723718,0.,0.,0.1.015006,0.573689,0.399077,0.,0.,0.,0.,0.043636,0.,0.,0.,0.568322,0.331846,0.,0.416315,0.,0.150845,0.,0.148951,0.,0.,0.,0.,0.,0.,0.,0.96146,0.635261,0.,0.,0.035323,0.,0.,0.12279,0.,0.,0.77092,0.,0.,0.3652,0.,0.363447,0.,0.,0.,0.,0.131705,0.,0.,0.,0.323199,0.,0.323199,0.408637,0.99166,0.723718,0.,0.,0.1.015006,0.573689,0.385568,0.,0.399077,0.,0.399077,0.,0.,0.,0.,0.043636,0.,0.,0.,0.,0.568322,0.331846,0.,0.416315,0.,0.150845,0.,0.148951,0.,0.,0.,0.,0.,0.,0.,0.96146,0.635261,0.,0.,0.035323,0.,0.,0.12279,0.,0.,0.77092,0.,0.,0.3652,0.,0.363447,0.,0.,0.,0.,0.131705,0.,0.,0.,0.323199,0.,0.99166,0.723718,0.,0.,0.1.015006,0.573689,0.399077,0.,0.,0.,0.,0.043636,0.,0.,0.,0.568322,0.331846,0.,0.416315,0.,0.150845,0.,0.148951,0.,0.,0.,0.,0.,0.,0.,0.96146,0.635261,0.,0.,0.035323,0.,0.,0.12279,0.,0.,0.77092,0.,0.,0.3652,0.,0.363447,0.,0.,0.,0.,0.131705,0.,0.,0.,0.323199,0.,0.323199,0.408637,0.99166,0.723718,0.,0.,0.0.399077,0.,0.24608,0.,0.,1.589363,0.,0.0.203719,0.,0.672926,0.778107,0.,0.24608,0.,0.,0.,0.399077,0.,0.24608,0.,0.,0.,0.24608,0.,0.,0.,0.,0.,0.,0.,0.,0.,0.,0.,0.,0.,0.,0.,0.,0.,0.,0.,0.,0.,0.104963,0.,0.,0.,0.052424,0.,0.,0.,0.,0.,0.,0.,0.,0.,0.,0.,0.54289,0.,0.,0.054794,0.005663,0.,0.,0.,0.,0.,0.,0.,0.,0.,0.,0.287145,0.,0.,0.,0.381111,0.,0.381111,0.07383,0.,0.,0.,0.161862,0.,0.,0.,0.150845,0.,0.150845,0.,0.,0.,0.,0.,0.,0.,0.,0.,0.,0.,0.,0.328569,0.148951,0.,0.,0.,0.181583,0.,0.,0.,0.,0.299177,0.,0.,0.,0.,0.,0.,0.,0.,0.,0.046187,0.,0.,0.,0.,0.074355,0.,0.,0.,0.,0.,0.,0.12279,0.,0.,0.,0.652858,0.,0.075972,0.652858,0.075972,0.652858,0.528011,0.428808,0.,0.,0.194445,0.80703,0.,0.,0.451395,0.,0.,0.,0.768108,0.363447,0.,0.363447,0.,0.,0.,0.198672,0.,0.,0.734531,0.,0.,0.,0.,0.,0.,0.35024,0.35024,0.35024,0.35024,0.,0.35024,0.35024,0.,0.,0.323199,0.,0.,0.083893,0.,0.,0.,0.,0.0.399077,0.,0.24608,0.,0.,0.,1.589363,0.363447,0.,0.,0.,0.,0.0.203719,0.24608,0.,0.,0.,0.,0.,0.,0.,0.,0.046187,0.0.,0.,0.575419,0.,0.,0.,0.,0.,0.,0.,0.399077,0.,0.051694,0.,0.,0.,0.,0.093243,0.,0.093243,0.,0.169799,0.051639,0.,0.,0.,0.937219,0.,0.,0.,0.,0.,0.,0.,0.,0.,0.,0.372786,0.,0.,0.,0.,0.,0.,0.,0.,0.,0.,0.524548,0.,0.471361,0.410324,0.,0.,0.,0.,0.,0.,0.,0.,0.,0.,0.,0.811473,0.739416,0.102151,0.209703,0.740931,0.,0.77092,0.,0.,0.,0.,0.,0.243427,0.675502,0.,0.,1.051196,0.,0.323199,0.,0.408637,0.,0.,0.,0.,0.,0.,0.,0.,0.,0.525732,0.,0.0.,0.,0.575419,0.,0.,0.,0.,0.,0.,0.,0.399077,0.,0.051694,0.,0.,0.,0.,0.093243,0.,0.093243,0.,0.169799,0.051639,0.,0.,0.,0.937219,0.,0.,0.,0.,0.,0.,0.,0.,0.,0.,0.372786,0.,0.,0.,0.,0.,0.,0.,0.,0.,0.,0.524548,0.,0.471361,0.410324,0.,0.,0.,0.,0.,0.,0.,0.,0.,0.,0.,0.811473,0.739416,0.102151,0.209703,0.740931,0.,0.77092,0.,0.,0.,0.,0.,0.243427,0.675502,0.,0.,1.051196,0.,0.323199,0.,0.408637,0.,0.,0.,0.,0.,0.,0.,0.,0.,0.525732,0.,0.0.203719,0.,0.672926,0.778107,0.,0.24608,0.,0.,0.,0.399077,0.,0.24608,0.,0.,0.,0.24608,0.,0.,0.,0.,0.,0.,0.,0.,0.,0.,0.,0.,0.,0.,0.,0.,0.,0.,0.,0.,0.,0.104963,0.,0.,0.,0.052424,0.,0.,0.,0.,0.,0.,0.,0.,0.,0.,0.,0.54289,0.,0.,0.054794,0.005663,0.,0.,0.,0.,0.,0.,0.,0.,0.,0.,0.287145,0.,0.,0.,0.381111,0.,0.381111,0.07383,0.,0.,0.,0.161862,0.,0.,0.,0.150845,0.,0.150845,0.,0.,0.,0.,0.,0.,0.,0.,0.,0.,0.,0.,0.328569,0.148951,0.,0.,0.,0.181583,0.,0.,0.,0.,0.299177,0.,0.,0.,0.,0.,0.,0.,0.,0.,0.046187,0.,0.,0.,0.,0.074355,0.,0.,0.,0.,0.,0.,0.12279,0.,0.,0.,0.652858,0.,0.075972,0.652858,0.075972,0.652858,0.528011,0.428808,0.,0.,0.194445,0.80703,0.,0.,0.451395,0.,0.,0.,0.768108,0.363447,0.,0.363447,0.,0.,0.,0.198672,0.,0.,0.734531,0.,0.,0.,0.,0.,0.,0.35024,0.35024,0.35024,0.35024,0.,0.35024,0.35024,0.,0.,0.323199,0.,0.,0.083893,0.,0.,0.,0.,0.0.203719,0.,0.778107,0.,0.24608,0.,0.399077,0.,0.,0.,0.24608,0.,0.,0.,0.,0.,0.,0.,0.,0.,0.,0.,0.,0.,0.,0.,0.,0.,0.104963,0.,0.,0.,0.052424,0.,0.,0.,0.,0.,0.,0.,0.,0.,0.,0.,0.54289,0.,0.,0.,0.,0.,0.,0.,0.,0.,0.,0.,0.,0.287145,0.,0.,0.,0.381111,0.,0.381111,0.07383,0.,0.161862,0.,0.,0.,0.150845,0.,0.150845,0.,0.,0.,0.,0.,0.,0.,0.,0.,0.,0.,0.,0.328569,0.,0.148951,0.,0.,0.,0.181583,0.,0.,0.,0.,0.299177,0.,0.,0.,0.,0.,0.,0.,0.,0.046187,0.035323,0.,0.,0.,0.074355,0.,0.,0.,0.,0.,0.12279,0.,0.,0.,0.075972,0.652858,0.652858,0.,0.652858,0.,0.528011,0.428808,0.,0.,0.194445,0.80703,0.,0.,0.451395,0.,0.771158,0.363447,0.,0.363447,0.,0.,0.,0.198672,0.,0.,0.734531,0.35024,0.35024,0.35024,0.35024,0.35024,0.,0.35024,0.35024,0.323199,0.,0.,0.,0.,0.,0.083893,0.,0.0.203719,0.,0.672926,0.778107,0.,0.24608,0.,0.,0.,0.399077,0.,0.24608,0.,0.,0.,0.24608,0.,0.,0.,0.,0.,0.,0.,0.,0.,0.,0.,0.,0.,0.,0.,0.,0.,0.,0.,0.,0.,0.104963,0.,0.,0.,0.052424,0.,0.,0.,0.,0.,0.,0.,0.,0.,0.,0.,0.54289,0.,0.,0.054794,0.005663,0.,0.,0.,0.,0.,0.,0.,0.,0.,0.,0.287145,0.,0.,0.,0.381111,0.,0.381111,0.07383,0.,0.,0.,0.161862,0.,0.,0.,0.150845,0.,0.150845,0.,0.,0.,0.,0.,0.,0.,0.,0.,0.,0.,0.,0.328569,0.148951,0.,0.,0.,0.181583,0.,0.,0.,0.,0.299177,0.,0.,0.,0.,0.,0.,0.,0.,0.,0.046187,0.,0.,0.,0.,0.074355,0.,0.,0.,0.,0.,0.,0.12279,0.,0.,0.,0.652858,0.,0.075972,0.652858,0.075972,0.652858,0.528011,0.428808,0.,0.,0.194445,0.80703,0.,0.,0.451395,0.,0.,0.,0.768108,0.363447,0.,0.363447,0.,0.,0.,0.198672,0.,0.,0.734531,0.,0.,0.,0.,0.,0.,0.35024,0.35024,0.35024,0.35024,0.,0.35024,0.35024,0.323199,0.,0.,0.083893,0.,0.,0.,0.,0.0.203719,0.,0.778107,0.,0.24608,0.,0.399077,0.,0.,0.,0.24608,0.,0.,0.,0.,0.,0.,0.,0.,0.,0.,0.,0.,0.,0.,0.,0.,0.,0.104963,0.,0.,0.,0.052424,0.,0.,0.,0.,0.,0.,0.,0.,0.,0.,0.,0.54289,0.,0.,0.,0.,0.,0.,0.,0.,0.,0.287145,0.,0.,0.,0.381111,0.,0.381111,0.07383,0.,0.161862,0.,0.,0.,0.150845,0.,0.150845,0.,0.,0.,0.,0.,0.,0.,0.,0.,0.,0.,0.,0.328569,0.,0.148951,0.,0.,0.,0.181583,0.,0.,0.,0.,0.299177,0.,0.,0.,0.,0.,0.,0.,0.,0.046187,0.035323,0.,0.,0.,0.074355,0.,0.,0.,0.,0.,0.12279,0.,0.,0.,0.075972,0.652858,0.652858,0.,0.652858,0.,0.528011,0.428808,0.,0.,0.194445,0.80703,0.,0.,0.451395,0.,0.771158,0.363447,0.,0.363447,0.,0.,0.,0.198672,0.,0.,0.734531,0.35024,0.35024,0.35024,0.35024,0.35024,0.,0.35024,0.35024,0.323199,0.,0.,0.,0.,0.,0.083893,0.,0.0.,0.,0.,0.,0.,0.180446,0.12796,0.,0.,0.,0.,0.,0.,0.,0.,0.,0.,0.129275,0.342954,0.,0.,0.294774,0.,0.102151,0.,0.740931,0.,0.,0.0.,0.,0.,0.129275,0.342954,0.,0.,0.,0.,0.0.1.015006,0.573689,0.399077,0.,0.,0.,0.,0.043636,0.,0.,0.,0.568322,0.331846,0.,0.416315,0.,0.150845,0.,0.148951,0.,0.,0.,0.,0.,0.,0.,0.96146,0.635261,0.,0.,0.035323,0.,0.,0.12279,0.,0.,0.77092,0.,0.,0.3652,0.,0.363447,0.,0.,0.,0.,0.131705,0.,0.,0.,0.323199,0.,0.323199,0.408637,0.99166,0.723718,0.,0.,0.1.015006,0.,0.385568,0.,0.399077,0.,0.24608,0.,0.399077,0.,0.,0.,0.,0.043636,0.,0.,0.,0.,0.568322,0.,0.,0.416315,0.,0.150845,0.,0.,0.,0.,0.,0.148951,0.,0.,0.,0.96146,0.,0.,0.,0.035323,0.,0.,1.589363,0.12279,0.,0.,0.77092,0.,0.,0.,0.,0.363447,0.,0.,0.,0.131705,0.,0.,0.,0.,0.,0.,0.323199,0.408637,0.99166,0.723718,0.,0.,0.1.015006,0.,0.385568,0.,0.399077,0.,0.24608,0.,0.399077,0.,0.,0.,0.,0.043636,0.,0.,0.,0.,0.568322,0.,0.,0.416315,0.,0.150845,0.,0.,0.,0.,0.,0.148951,0.,0.,0.,0.96146,0.,0.,0.,0.035323,0.,0.,1.589363,0.12279,0.,0.,0.77092,0.,0.,0.,0.,0.363447,0.,0.,0.,0.131705,0.,0.,0.,0.,0.,0.,0.323199,0.408637,0.99166,0.723718,0.,0.,0.0.399077,0.,0.24608,0.,0.,0.,0.24608,0.,0.,0.,0.,0.,0.,0.053625,0.,0.,0.,0.,0.150845,0.,0.148951,0.,0.,0.,0.,0.299177,0.035323,0.,0.,0.,0.12279,0.,0.,0.075972,0.652858,0.652858,0.,0.652858,0.,0.652858,0.,0.80703,0.,0.,0.363447,0.,0.,0.,0.210407,0.35024,0.,0.,0.35024,0.,0.323199,0.,0.,0.,0.1.015006,0.573689,0.385568,0.,0.399077,0.,0.399077,0.,0.,0.,0.,0.043636,0.,0.,0.,0.,0.568322,0.331846,0.,0.416315,0.,0.150845,0.,0.148951,0.,0.,0.,0.,0.,0.,0.,0.96146,0.635261,0.,0.,0.035323,0.,0.,0.12279,0.,0.,0.77092,0.,0.,0.3652,0.,0.363447,0.,0.,0.,0.,0.131705,0.,0.,0.,0.323199,0.,0.99166,0.723718,0.,0.,0.1.015006,0.573689,0.385568,0.,0.399077,0.,0.399077,0.,0.,0.,0.,0.043636,0.,0.,0.,0.,0.568322,0.331846,0.,0.416315,0.,0.150845,0.,0.148951,0.,0.,0.,0.,0.,0.,0.,0.96146,0.635261,0.,0.,0.035323,0.,0.,0.12279,0.,0.,0.77092,0.,0.,0.3652,0.,0.363447,0.,0.,0.,0.,0.131705,0.,0.,0.,0.323199,0.,0.99166,0.723718,0.,0.,0.1.015006,0.573689,0.399077,0.,0.,0.,0.,0.043636,0.,0.,0.,0.568322,0.331846,0.,0.416315,0.,0.150845,0.,0.148951,0.,0.,0.,0.,0.,0.,0.,0.96146,0.635261,0.,0.,0.035323,0.,0.,0.12279,0.,0.,0.77092,0.,0.,0.3652,0.,0.363447,0.,0.,0.,0.,0.131705,0.,0.,0.,0.323199,0.,0.323199,0.408637,0.99166,0.723718,0.,0.,0.1.015006,0.573689,0.399077,0.,0.,0.,0.,0.043636,0.,0.,0.,0.568322,0.331846,0.,0.416315,0.,0.150845,0.,0.148951,0.,0.,0.,0.,0.,0.,0.,0.96146,0.635261,0.,0.,0.035323,0.,0.,0.12279,0.,0.,0.77092,0.,0.,0.3652,0.,0.363447,0.,0.,0.,0.,0.131705,0.,0.,0.,0.323199,0.,0.323199,0.408637,0.99166,0.723718,0.,0.,0.0.203719,0.,0.672926,0.778107,0.,0.24608,0.,0.,0.,0.399077,0.,0.24608,0.,0.,0.,0.24608,0.,0.,0.,0.,0.,0.,0.,0.,0.,0.,0.,0.,0.,0.,0.,0.,0.,0.,0.,0.,0.,0.104963,0.,0.,0.,0.052424,0.,0.,0.,0.,0.,0.,0.,0.,0.,0.,0.,0.54289,0.,0.,0.054794,0.005663,0.,0.,0.,0.,0.,0.,0.,0.,0.,0.,0.287145,0.,0.,0.,0.381111,0.,0.381111,0.07383,0.,0.,0.,0.161862,0.,0.,0.,0.150845,0.,0.150845,0.,0.,0.,0.,0.,0.,0.,0.,0.,0.,0.,0.,0.328569,0.148951,0.,0.,0.,0.181583,0.,0.,0.,0.,0.299177,0.,0.,0.,0.,0.,0.,0.,0.,0.,0.046187,0.,0.,0.,0.,0.074355,0.,0.,0.,0.,0.,0.,0.12279,0.,0.,0.,0.652858,0.,0.075972,0.652858,0.075972,0.652858,0.528011,0.428808,0.,0.,0.194445,0.80703,0.,0.,0.451395,0.,0.,0.,0.768108,0.363447,0.,0.363447,0.,0.,0.,0.198672,0.,0.,0.734531,0.,0.,0.,0.,0.,0.,0.35024,0.35024,0.35024,0.35024,0.,0.35024,0.35024,0.,0.,0.323199,0.,0.,0.083893,0.,0.,0.,0.,0.1.015006,0.,0.385568,0.,0.399077,0.,0.24608,0.,0.399077,0.,0.,0.,0.,0.043636,0.,0.,0.,0.,0.568322,0.,0.,0.416315,0.,0.150845,0.,0.,0.,0.,0.,0.148951,0.,0.,0.,0.96146,0.,0.,0.,0.035323,0.,0.,1.589363,0.12279,0.,0.,0.77092,0.,0.,0.,0.,0.363447,0.,0.,0.,0.131705,0.,0.,0.,0.,0.,0.,0.323199,0.408637,0.99166,0.723718,0.,0.,0.0.399077,0.,0.,0.,0.,0.,0.,0.,0.,0.,0.,0.150845,0.,0.148951,0.,0.,0.,0.,0.035323,0.,0.,0.12279,0.,0.,0.363447,0.,0.,0.,0.323199,0.,0.680594,0.,0.,0.,0.,0.1.015006,0.573689,0.385568,0.,0.399077,0.,0.399077,0.,0.,0.,0.,0.043636,0.,0.,0.,0.,0.568322,0.331846,0.,0.416315,0.,0.150845,0.,0.148951,0.,0.,0.,0.,0.,0.,0.,0.96146,0.635261,0.,0.,0.035323,0.,0.,0.12279,0.,0.,0.77092,0.,0.,0.3652,0.,0.363447,0.,0.,0.,0.,0.131705,0.,0.,0.,0.323199,0.,0.99166,0.723718,0.,0.,0.
V|0.,2.7798080.,2.7798081.172672,0.,0.,0.,0.,1.620552,1.620552,0.,0.,0.,0.,1.620552,0.,0.,0.,0.,0.,0.,0.,0.,0.,0.,0.,1.635438,0.,0.,0.,0.,0.,1.355806,0.,0.,0.,0.,0.,0.,0.,0.,0.,0.,0.,0.,0.,0.,0.,0.,0.,0.,0.,0.,0.,0.,0.,0.,2.704922,0.,0.,0.,0.,0.,0.,0.,0.,0.,0.,0.,0.,0.,0.,0.,0.,0.,0.,0.,0.,0.,0.,0.,1.227393,0.,2.037041,0.,0.,0.,0.,0.,0.,0.,0.,0.,0.,0.,0.,0.,0.,0.,0.,2.004715,0.,0.,0.,1.711861,0.,0.,0.,0.,0.,0.,0.,0.,0.,0.,0.,0.,0.,0.,0.,0.,0.,0.,0.,0.,0.,0.,0.,2.014159,2.014159,0.,2.014159,0.,0.,1.877315,0.,0.,0.,0.,0.,0.,0.,0.,0.,1.124035,0.,0.,0.,0.,0.,0.,0.,0.,0.,0.,2.019848,0.,0.,0.,0.,0.,0.,0.,0.,0.,0.,0.0.,2.7798080.,2.7798081.172672,0.,0.,0.,0.,1.620552,1.620552,0.,0.,0.,0.,1.620552,0.,0.,0.,0.,0.,0.,0.,0.,0.,0.,0.,1.635438,0.,0.,0.,0.,0.,1.355806,0.,0.,0.,0.,0.,0.,0.,0.,0.,0.,0.,0.,0.,0.,0.,0.,0.,0.,0.,0.,0.,0.,0.,0.,2.704922,0.,0.,0.,0.,0.,0.,0.,0.,0.,0.,0.,0.,0.,0.,0.,0.,0.,0.,0.,0.,0.,0.,0.,1.227393,0.,2.037041,0.,0.,0.,0.,0.,0.,0.,0.,0.,0.,0.,0.,0.,0.,0.,0.,2.004715,0.,0.,0.,1.711861,0.,0.,0.,0.,0.,0.,0.,0.,0.,0.,0.,0.,0.,0.,0.,0.,0.,0.,0.,0.,0.,0.,0.,2.014159,2.014159,0.,2.014159,0.,0.,1.877315,0.,0.,0.,0.,0.,0.,0.,0.,0.,1.124035,0.,0.,0.,0.,0.,0.,0.,0.,0.,0.,2.019848,0.,0.,0.,0.,0.,0.,0.,0.,0.,0.,0.1.607827,0.,1.620552,0.,0.,0.,1.668679,0.,0.,0.,0.,0.,2.037041,0.,0.,0.,0.,0.,0.,0.,0.,0.,0.,0.,0.,0.,0.,1.877315,0.,0.,0.,0.,1.454260.,0.,0.,0.,0.,0.,0.,0.,2.779808,1.877315,0.,0.0.,0.,0.,0.,0.,0.,0.,0.,2.779808,1.877315,0.,0.0.,2.7798080.,2.7798080.,2.7798080.1.172672,0.,0.,0.,0.,1.620552,1.620552,0.,0.,0.,0.,1.620552,0.,0.,0.,0.,0.,0.,0.,0.,0.,0.,0.,1.635438,0.,0.,0.,0.,0.,1.355806,0.,0.,0.,0.,0.,0.,0.,0.,0.,0.,0.,0.,0.,0.,0.,0.,0.,0.,0.,0.,0.,0.,0.,0.,2.704922,0.,0.,0.,0.,0.,0.,0.,0.,0.,0.,0.,0.,0.,0.,0.,0.,0.,0.,0.,0.,0.,0.,0.,1.227393,0.,2.037041,0.,0.,0.,0.,0.,0.,0.,0.,0.,0.,0.,0.,0.,0.,0.,0.,2.004715,0.,0.,0.,1.711861,0.,0.,0.,0.,0.,0.,0.,0.,0.,0.,0.,0.,0.,0.,0.,0.,0.,0.,0.,0.,0.,0.,0.,2.014159,2.014159,0.,2.014159,0.,0.,1.877315,0.,0.,0.,0.,0.,0.,0.,0.,0.,1.124035,0.,0.,0.,0.,0.,0.,0.,0.,0.,0.,2.019848,0.,0.,0.,0.,0.,0.,0.,0.,0.,0.,0.0.,0.,0.,0.,0.,0.,0.,0.,1.620552,0.,0.,0.,0.,0.,0.,0.,0.,0.,0.,0.,0.,0.,0.,1.355806,0.,0.,0.,0.,0.,0.,0.,0.,0.,0.,0.,0.,0.,0.,0.,0.,0.,0.,0.,0.,0.,0.,0.,2.704922,0.,0.,0.,0.,0.,0.,0.,0.,0.,0.,0.,0.,0.,0.,0.,0.,0.,0.,0.,1.227393,2.037041,0.,0.,0.,0.,0.,0.,0.,0.,0.,0.,0.,0.,0.,0.,0.,0.,2.004715,0.,0.,0.,1.711861,0.,0.,0.,0.,0.,0.,0.,0.,0.,0.,0.,2.014159,2.014159,2.014159,0.,1.877315,0.,0.,0.,0.,0.,0.,0.,0.,0.,1.124035,0.,0.,0.,0.,0.,0.,0.,0.,0.,0.,0.,0.,2.019848,0.,0.,0.,0.,0.,0.0.,0.,0.,0.,0.,0.,0.,0.,1.620552,0.,0.,0.,0.,0.,0.,0.,0.,0.,0.,0.,0.,0.,0.,1.355806,0.,0.,0.,0.,0.,0.,0.,0.,0.,0.,0.,0.,0.,0.,0.,0.,0.,0.,0.,0.,0.,0.,0.,2.704922,0.,0.,0.,0.,0.,0.,0.,0.,0.,0.,0.,0.,0.,0.,0.,0.,0.,0.,0.,1.227393,2.037041,0.,0.,0.,0.,0.,0.,0.,0.,0.,0.,0.,0.,0.,0.,0.,0.,2.004715,0.,0.,0.,1.711861,0.,0.,0.,0.,0.,0.,0.,0.,0.,0.,0.,2.014159,2.014159,2.014159,0.,1.877315,0.,0.,0.,0.,0.,0.,0.,0.,0.,1.124035,0.,0.,0.,0.,0.,0.,0.,0.,0.,0.,0.,0.,2.019848,0.,0.,0.,0.,0.,0.1.620552,0.,0.1.620552,0.,0.0.,0.,0.,0.,0.,0.,0.,0.,1.620552,0.,0.,0.,0.,0.,0.,0.,0.,0.,0.,0.,0.,0.,0.,1.355806,0.,0.,0.,0.,0.,0.,0.,0.,0.,0.,0.,0.,0.,0.,0.,0.,0.,0.,0.,0.,0.,0.,0.,2.704922,0.,0.,0.,0.,0.,0.,0.,0.,0.,0.,0.,0.,0.,0.,0.,0.,0.,0.,0.,1.227393,2.037041,0.,0.,0.,0.,0.,0.,0.,0.,0.,0.,0.,0.,0.,0.,0.,0.,2.004715,0.,0.,0.,1.711861,0.,0.,0.,0.,0.,0.,0.,0.,0.,0.,0.,2.014159,2.014159,2.014159,0.,1.877315,0.,0.,0.,0.,0.,0.,0.,0.,0.,1.124035,0.,0.,0.,0.,0.,0.,0.,0.,0.,0.,0.,0.,2.019848,0.,0.,0.,0.,0.,0.0.,0.,0.,0.,0.,0.,0.,1.620552,0.,0.,0.,0.,0.,0.,0.,0.,0.,0.,0.,0.,0.,0.,0.,0.,0.,0.,0.,0.,0.,0.,0.,0.,0.,0.,0.,0.,0.,0.,0.,0.,2.704922,0.,0.,0.,0.,0.,0.,0.,0.,0.,0.,0.,0.,0.,0.,0.,1.227393,0.,0.,0.,0.,0.,0.,0.,0.,0.,0.,2.004715,0.,0.,0.,0.,0.,0.,0.,0.,0.,0.,0.,2.014159,2.014159,2.014159,0.,0.,0.,0.,0.,0.,0.,0.,0.,0.,0.,2.019848,0.,0.,0.,0.,0.,0.0.,0.,0.,0.,0.,0.,0.,0.,1.620552,0.,0.,0.,0.,0.,0.,0.,0.,0.,0.,0.,0.,0.,0.,1.355806,0.,0.,0.,0.,0.,0.,0.,0.,0.,0.,0.,0.,0.,0.,0.,0.,0.,0.,0.,0.,0.,0.,0.,2.704922,0.,0.,0.,0.,0.,0.,0.,0.,0.,0.,0.,0.,0.,0.,0.,0.,0.,0.,0.,1.227393,2.037041,0.,0.,0.,0.,0.,0.,0.,0.,0.,0.,0.,0.,0.,0.,0.,0.,2.004715,0.,0.,0.,1.711861,0.,0.,0.,0.,0.,0.,0.,0.,0.,0.,0.,2.014159,2.014159,2.014159,0.,1.877315,0.,0.,0.,0.,0.,0.,0.,0.,0.,1.124035,0.,0.,0.,0.,0.,0.,0.,0.,0.,0.,0.,0.,2.019848,0.,0.,0.,0.,0.,0.1.620552,0.,0.1.620552,0.,0.1.620552,0.,0.1.172672,0.,0.,0.,0.,1.620552,1.620552,0.,0.,0.,0.,1.620552,0.,0.,0.,0.,0.,0.,0.,0.,0.,0.,0.,1.635438,0.,0.,0.,0.,0.,1.355806,0.,0.,0.,0.,0.,0.,0.,0.,0.,0.,0.,0.,0.,0.,0.,0.,0.,0.,0.,0.,0.,0.,0.,0.,2.704922,0.,0.,0.,0.,0.,0.,0.,0.,0.,0.,0.,0.,0.,0.,0.,0.,0.,0.,0.,0.,0.,0.,0.,1.227393,0.,2.037041,0.,0.,0.,0.,0.,0.,0.,0.,0.,0.,0.,0.,0.,0.,0.,0.,2.004715,0.,0.,0.,1.711861,0.,0.,0.,0.,0.,0.,0.,0.,0.,0.,0.,0.,0.,0.,0.,0.,0.,0.,0.,0.,0.,0.,0.,2.014159,2.014159,0.,2.014159,0.,0.,1.877315,0.,0.,0.,0.,0.,0.,0.,0.,0.,1.124035,0.,0.,0.,0.,0.,0.,0.,0.,0.,0.,2.019848,0.,0.,0.,0.,0.,0.,0.,0.,0.,0.,0.1.172672,0.,0.,0.,0.,1.620552,1.620552,0.,0.,0.,0.,1.620552,0.,0.,0.,0.,0.,0.,0.,0.,0.,0.,0.,1.635438,0.,0.,0.,0.,0.,1.355806,0.,0.,0.,0.,0.,0.,0.,0.,0.,0.,0.,0.,0.,0.,0.,0.,0.,0.,0.,0.,0.,0.,0.,0.,2.704922,0.,0.,0.,0.,0.,0.,0.,0.,0.,0.,0.,0.,0.,0.,0.,0.,0.,0.,0.,0.,0.,0.,0.,1.227393,0.,2.037041,0.,0.,0.,0.,0.,0.,0.,0.,0.,0.,0.,0.,0.,0.,0.,0.,2.004715,0.,0.,0.,1.711861,0.,0.,0.,0.,0.,0.,0.,0.,0.,0.,0.,0.,0.,0.,0.,0.,0.,0.,0.,0.,0.,0.,0.,2.014159,2.014159,0.,2.014159,0.,0.,1.877315,0.,0.,0.,0.,0.,0.,0.,0.,0.,1.124035,0.,0.,0.,0.,0.,0.,0.,0.,0.,0.,2.019848,0.,0.,0.,0.,0.,0.,0.,0.,0.,0.,0.1.172672,0.,0.,0.,0.,1.620552,1.620552,0.,0.,0.,0.,1.620552,0.,0.,0.,0.,0.,0.,0.,0.,0.,0.,0.,1.635438,0.,0.,0.,0.,0.,1.355806,0.,0.,0.,0.,0.,0.,0.,0.,0.,0.,0.,0.,0.,0.,0.,0.,0.,0.,0.,0.,0.,0.,0.,0.,2.704922,0.,0.,0.,0.,0.,0.,0.,0.,0.,0.,0.,0.,0.,0.,0.,0.,0.,0.,0.,0.,0.,0.,0.,1.227393,0.,2.037041,0.,0.,0.,0.,0.,0.,0.,0.,0.,0.,0.,0.,0.,0.,0.,0.,2.004715,0.,0.,0.,1.711861,0.,0.,0.,0.,0.,0.,0.,0.,0.,0.,0.,0.,0.,0.,0.,0.,0.,0.,0.,0.,0.,0.,0.,2.014159,2.014159,0.,2.014159,0.,0.,1.877315,0.,0.,0.,0.,0.,0.,0.,0.,0.,1.124035,0.,0.,0.,0.,0.,0.,0.,0.,0.,0.,2.019848,0.,0.,0.,0.,0.,0.,0.,0.,0.,0.,0.0.,0.,0.,0.,0.,0.,0.,0.,2.779808,1.877315,0.,0.0.,0.,0.,0.,0.,0.,0.,0.,2.779808,1.877315,0.,0.0.,0.,0.,0.,0.,0.,0.,0.,2.779808,1.877315,0.,0.0.,0.,0.,0.,0.,0.,0.,0.,2.779808,1.877315,0.,0.0.,0.,0.,0.,0.,0.,0.,0.,2.779808,1.877315,0.,0.0.,0.,0.,0.,0.,0.,0.,0.1.607827,0.,1.620552,0.,0.,0.,1.668679,0.,0.,0.,0.,0.,2.037041,0.,0.,0.,0.,0.,0.,0.,0.,0.,0.,0.,0.,0.,0.,1.877315,0.,0.,0.,0.,1.454260.,2.7798081.607827,0.,1.620552,0.,0.,0.,1.668679,0.,0.,0.,0.,0.,2.037041,0.,0.,0.,0.,0.,0.,0.,0.,0.,0.,0.,0.,0.,0.,1.877315,0.,0.,0.,0.,1.454261.607827,0.,1.620552,0.,0.,0.,1.668679,0.,0.,0.,0.,0.,2.037041,0.,0.,0.,0.,0.,0.,0.,0.,0.,0.,0.,0.,0.,0.,1.877315,0.,0.,0.,0.,1.454260.,0.,1.620552,0.,0.,1.456234,0.,0.,0.,0.,0.,0.,0.,0.,0.,0.,1.416335,0.,0.,0.,0.,0.,0.,0.,0.,0.,0.,1.323413,0.,0.,0.,0.,0.,0.791723,0.,0.,0.,0.,1.516409,0.,1.178131,0.,0.,0.,0.,0.,0.,1.835899,0.,0.,0.,0.,0.,0.,0.,0.,1.617248,0.,2.270173,0.,0.,0.,1.316444,0.,1.099567,0.,0.,0.,0.,0.,0.,0.,1.495283,0.,0.,0.,0.,2.109409,1.123686,0.,0.,0.1.530802,0.,0.,0.0.,0.,0.,0.,0.,0.,0.,1.620552,0.,0.,0.,0.,0.,0.,0.,0.,0.,0.,0.,0.,0.,0.,0.,0.,0.,0.,0.,0.,0.,0.,0.,0.,0.,0.,0.,0.,0.,0.,0.,0.,2.704922,0.,0.,0.,0.,0.,0.,0.,0.,0.,0.,0.,0.,0.,0.,0.,1.227393,0.,0.,0.,0.,0.,0.,0.,0.,0.,0.,2.004715,0.,0.,0.,0.,0.,0.,0.,0.,0.,0.,0.,2.014159,2.014159,2.014159,0.,0.,0.,0.,0.,0.,0.,0.,0.,0.,0.,2.019848,0.,0.,0.,0.,0.,0.0.,0.,0.,0.,0.,0.,1.530802,0.,0.,0.,0.,0.,0.,0.,0.,0.,0.0.,0.,0.,0.,0.,0.,0.,0.0.,2.7798080.,0.,0.,0.,0.,0.,0.,0.,1.620552,0.,0.,0.,0.,0.,0.,0.,0.,0.,0.,0.,0.,0.,0.,1.355806,0.,0.,0.,0.,0.,0.,0.,0.,0.,0.,0.,0.,0.,0.,0.,0.,0.,0.,0.,0.,0.,0.,0.,2.704922,0.,0.,0.,0.,0.,0.,0.,0.,0.,0.,0.,0.,0.,0.,0.,0.,0.,0.,0.,1.227393,2.037041,0.,0.,0.,0.,0.,0.,0.,0.,0.,0.,0.,0.,0.,0.,0.,0.,2.004715,0.,0.,0.,1.711861,0.,0.,0.,0.,0.,0.,0.,0.,0.,0.,0.,2.014159,2.014159,2.014159,0.,1.877315,0.,0.,0.,0.,0.,0.,0.,0.,0.,1.124035,0.,0.,0.,0.,0.,0.,0.,0.,0.,0.,0.,0.,2.019848,0.,0.,0.,0.,0.,0.0.,0.,0.,0.,0.,0.,0.,0.,2.779808,1.877315,0.,0.1.620552,0.,0.0.,0.,0.,0.,0.,0.,0.,0.,1.620552,0.,0.,0.,0.,0.,0.,0.,0.,0.,0.,0.,0.,0.,0.,1.355806,0.,0.,0.,0.,0.,0.,0.,0.,0.,0.,0.,0.,0.,0.,0.,0.,0.,0.,0.,0.,0.,0.,0.,2.704922,0.,0.,0.,0.,0.,0.,0.,0.,0.,0.,0.,0.,0.,0.,0.,0.,0.,0.,0.,1.227393,2.037041,0.,0.,0.,0.,0.,0.,0.,0.,0.,0.,0.,0.,0.,0.,0.,0.,2.004715,0.,0.,0.,1.711861,0.,0.,0.,0.,0.,0.,0.,0.,0.,0.,0.,2.014159,2.014159,2.014159,0.,1.877315,0.,0.,0.,0.,0.,0.,0.,0.,0.,1.124035,0.,0.,0.,0.,0.,0.,0.,0.,0.,0.,0.,0.,2.019848,0.,0.,0.,0.,0.,0.0.,0.,0.,0.,0.,0.,0.,0.,2.779808,1.877315,0.,0.1.620552,0.,0.1.607827,0.,0.,0.,0.,1.668679,0.,0.,0.,0.,0.,2.037041,0.,0.,0.,0.,0.,0.,0.,0.,0.,0.,0.,0.,0.,1.877315,0.,0.,0.,0.,1.454261.607827,0.,0.,1.668679,0.,0.,0.,0.,0.,2.037041,0.,0.,0.,0.,0.,0.,0.,0.,0.,0.,0.,0.,0.,0.,0.,0.,0.,1.454260.1.607827,0.,0.,0.,0.,1.668679,0.,0.,0.,0.,0.,2.037041,0.,0.,0.,0.,0.,0.,0.,0.,0.,0.,0.,0.,0.,1.877315,0.,0.,0.,0.,1.454261.607827,0.,0.,1.668679,0.,0.,0.,0.,0.,2.037041,0.,0.,0.,0.,0.,0.,0.,0.,0.,0.,0.,0.,0.,0.,0.,0.,0.,1.454261.607827,0.,0.,0.,0.,1.668679,0.,0.,0.,0.,0.,2.037041,0.,0.,0.,0.,0.,0.,0.,0.,0.,0.,0.,0.,0.,1.877315,0.,0.,0.,0.,1.454261.607827,0.,0.,1.668679,0.,0.,0.,0.,0.,2.037041,0.,0.,0.,0.,0.,0.,0.,0.,0.,0.,0.,0.,0.,0.,0.,0.,0.,1.454260.,0.,0.,0.,0.,0.,0.,0.,2.779808,1.877315,0.,0.1.620552,0.,0.0.,0.,0.,0.,0.,0.,0.,0.,2.779808,1.877315,0.,0.0.,0.,0.,0.,0.,0.,0.,0.,0.,0.,0.,1.835899,0.,0.,0.,0.,0.,1.313291,1.542026,0.,0.,0.,0.,0.,0.,0.,0.,0.,0.,0.,0.,2.109409,0.,0.,0.0.,0.,1.620552,0.,0.,1.456234,0.,0.,0.,0.,0.,0.,0.,0.,0.,0.,1.416335,0.,0.,0.,0.,0.,0.,0.,0.,0.,0.,1.323413,0.,0.,0.,0.,0.,0.791723,0.,0.,0.,0.,1.516409,0.,1.178131,0.,0.,0.,0.,0.,0.,1.835899,0.,0.,0.,0.,0.,0.,0.,0.,1.617248,0.,2.270173,0.,0.,0.,1.316444,0.,1.099567,0.,0.,0.,0.,0.,0.,0.,1.495283,0.,0.,0.,0.,2.109409,1.123686,0.,0.,0.0.,0.,0.,0.,0.,0.,0.,0.,2.779808,1.877315,0.,0.0.,0.,0.0.,0.,0.,0.,0.,0.,0.,0.,0.,0.,0.,0.,0.,0.,0.,0.,1.316444,0.,0.,0.0.,0.,0.,0.,0.,0.,0.,0.,2.779808,1.877315,0.,0.0.,0.,0.,0.,0.,0.,0.,0.,0.,0.,0.,0.,0.,0.1.607827,0.,1.620552,0.,0.,0.,1.668679,0.,0.,0.,0.,0.,2.037041,0.,0.,0.,0.,0.,0.,0.,0.,0.,0.,0.,0.,0.,0.,1.877315,0.,0.,0.,0.,1.454260.,0.,0.,0.,0.,0.,0.,0.,0.,0.,0.,1.835899,0.,0.,0.,0.,0.,1.313291,1.542026,0.,0.,0.,0.,0.,0.,0.,0.,0.,0.,0.,0.,2.109409,0.,0.,0.1.607827,0.,1.620552,0.,0.,0.,1.668679,0.,0.,0.,0.,0.,2.037041,0.,0.,0.,0.,0.,0.,0.,0.,0.,0.,0.,0.,0.,0.,1.877315,0.,0.,0.,0.,1.454260.,0.,0.,0.,0.,0.,0.,0.,0.,0.,0.,1.835899,0.,0.,0.,0.,0.,1.313291,1.542026,0.,0.,0.,0.,0.,0.,0.,0.,0.,0.,0.,0.,2.109409,0.,0.,0.0.,0.,1.530802,0.,0.,0.,0.0.,0.,0.,0.,0.,2.109409,1.123686,0.0.,0.,0.,0.,0.,0.,0.,1.530802,0.,0.,0.,1.835899,0.,0.,0.,0.,0.,1.313291,1.542026,0.,0.,0.,0.,0.,0.,0.,0.,0.,0.,0.,1.877315,0.,2.109409,0.,0.,0.0.,0.,0.,0.,0.,0.,0.,0.,2.779808,1.877315,0.,0.0.,0.,0.,0.,0.,0.,0.,1.530802,0.,0.,0.,0.,0.,0.,1.313291,1.542026,0.,0.,0.,0.,0.,0.,0.,0.,0.,0.,0.,2.109409,0.,0.,0.0.,0.,0.,0.,0.,0.,0.,1.530802,0.,0.,0.,1.835899,0.,0.,0.,0.,0.,1.313291,1.542026,0.,0.,0.,0.,0.,0.,0.,0.,0.,0.,0.,1.877315,0.,2.109409,0.,0.,0.0.,0.,0.,0.,0.,0.,0.,1.530802,0.,0.,0.,0.,0.,0.,1.313291,1.542026,0.,0.,0.,0.,0.,0.,0.,0.,0.,0.,0.,2.109409,0.,0.,0.0.,0.,0.,0.,0.,2.109409,1.123686,0.0.,0.,0.,0.,0.,2.109409,1.123686,0.1.607827,0.,0.,0.,0.,1.668679,0.,0.,0.,0.,0.,2.037041,0.,0.,0.,0.,0.,0.,0.,0.,0.,0.,0.,0.,0.,1.877315,0.,0.,0.,0.,1.454261.607827,0.,0.,1.668679,0.,0.,0.,0.,0.,2.037041,0.,0.,0.,0.,0.,0.,0.,0.,0.,0.,0.,0.,0.,0.,0.,0.,0.,1.454261.607827,0.,0.,0.,0.,1.668679,0.,0.,0.,0.,0.,2.037041,0.,0.,0.,0.,0.,0.,0.,0.,0.,0.,0.,0.,0.,1.877315,0.,0.,0.,0.,1.454261.607827,0.,0.,1.668679,0.,0.,0.,0.,0.,2.037041,0.,0.,0.,0.,0.,0.,0.,0.,0.,0.,0.,0.,0.,0.,0.,0.,0.,1.454261.620552,0.,0.1.172672,0.,0.,0.,0.,1.620552,1.620552,0.,0.,0.,0.,1.620552,0.,0.,0.,0.,0.,0.,0.,0.,0.,0.,0.,1.635438,0.,0.,0.,0.,0.,1.355806,0.,0.,0.,0.,0.,0.,0.,0.,0.,0.,0.,0.,0.,0.,0.,0.,0.,0.,0.,0.,0.,0.,0.,0.,2.704922,0.,0.,0.,0.,0.,0.,0.,0.,0.,0.,0.,0.,0.,0.,0.,0.,0.,0.,0.,0.,0.,0.,0.,1.227393,0.,2.037041,0.,0.,0.,0.,0.,0.,0.,0.,0.,0.,0.,0.,0.,0.,0.,0.,2.004715,0.,0.,0.,1.711861,0.,0.,0.,0.,0.,0.,0.,0.,0.,0.,0.,0.,0.,0.,0.,0.,0.,0.,0.,0.,0.,0.,0.,2.014159,2.014159,0.,2.014159,0.,0.,1.877315,0.,0.,0.,0.,0.,0.,0.,0.,0.,1.124035,0.,0.,0.,0.,0.,0.,0.,0.,0.,0.,2.019848,0.,0.,0.,0.,0.,0.,0.,0.,0.,0.,0.1.620552,0.,0.0.,0.0.,0.,1.620552,0.,0.,1.456234,0.,0.,0.,0.,0.,0.,0.,0.,0.,0.,1.416335,0.,0.,0.,0.,0.,0.,0.,0.,0.,0.,1.323413,0.,0.,0.,0.,0.,0.791723,0.,0.,0.,0.,1.516409,0.,1.178131,0.,0.,0.,0.,0.,0.,1.835899,0.,0.,0.,0.,0.,0.,0.,0.,1.617248,0.,2.270173,0.,0.,0.,1.316444,0.,1.099567,0.,0.,0.,0.,0.,0.,0.,1.495283,0.,0.,0.,0.,2.109409,1.123686,0.,0.,0.0.,0.,1.620552,0.,0.,1.456234,0.,0.,0.,0.,0.,0.,0.,0.,0.,0.,1.416335,0.,0.,0.,0.,0.,0.,0.,0.,0.,0.,1.323413,0.,0.,0.,0.,0.,0.791723,0.,0.,0.,0.,1.516409,0.,1.178131,0.,0.,0.,0.,0.,0.,1.835899,0.,0.,0.,0.,0.,0.,0.,0.,1.617248,0.,2.270173,0.,0.,0.,1.316444,0.,1.099567,0.,0.,0.,0.,0.,0.,0.,1.495283,0.,0.,0.,0.,2.109409,1.123686,0.,0.,0.1.172672,0.,0.,0.,0.,1.620552,1.620552,0.,0.,0.,0.,1.620552,0.,0.,0.,0.,0.,0.,0.,0.,0.,0.,0.,1.635438,0.,0.,0.,0.,0.,1.355806,0.,0.,0.,0.,0.,0.,0.,0.,0.,0.,0.,0.,0.,0.,0.,0.,0.,0.,0.,0.,0.,0.,0.,0.,2.704922,0.,0.,0.,0.,0.,0.,0.,0.,0.,0.,0.,0.,0.,0.,0.,0.,0.,0.,0.,0.,0.,0.,0.,1.227393,0.,2.037041,0.,0.,0.,0.,0.,0.,0.,0.,0.,0.,0.,0.,0.,0.,0.,0.,2.004715,0.,0.,0.,1.711861,0.,0.,0.,0.,0.,0.,0.,0.,0.,0.,0.,0.,0.,0.,0.,0.,0.,0.,0.,0.,0.,0.,0.,2.014159,2.014159,0.,2.014159,0.,0.,1.877315,0.,0.,0.,0.,0.,0.,0.,0.,0.,1.124035,0.,0.,0.,0.,0.,0.,0.,0.,0.,0.,2.019848,0.,0.,0.,0.,0.,0.,0.,0.,0.,0.,0.0.,0.,0.,0.,0.,0.,0.,0.,1.620552,0.,0.,0.,0.,0.,0.,0.,0.,0.,0.,0.,0.,0.,0.,1.355806,0.,0.,0.,0.,0.,0.,0.,0.,0.,0.,0.,0.,0.,0.,0.,0.,0.,0.,0.,0.,0.,0.,0.,2.704922,0.,0.,0.,0.,0.,0.,0.,0.,0.,0.,0.,0.,0.,0.,0.,0.,0.,0.,0.,1.227393,2.037041,0.,0.,0.,0.,0.,0.,0.,0.,0.,0.,0.,0.,0.,0.,0.,0.,2.004715,0.,0.,0.,1.711861,0.,0.,0.,0.,0.,0.,0.,0.,0.,0.,0.,2.014159,2.014159,2.014159,0.,1.877315,0.,0.,0.,0.,0.,0.,0.,0.,0.,1.124035,0.,0.,0.,0.,0.,0.,0.,0.,0.,0.,0.,0.,2.019848,0.,0.,0.,0.,0.,0.1.172672,0.,0.,0.,0.,1.620552,1.620552,0.,0.,0.,0.,1.620552,0.,0.,0.,0.,0.,0.,0.,0.,0.,0.,0.,1.635438,0.,0.,0.,0.,0.,1.355806,0.,0.,0.,0.,0.,0.,0.,0.,0.,0.,0.,0.,0.,0.,0.,0.,0.,0.,0.,0.,0.,0.,0.,0.,2.704922,0.,0.,0.,0.,0.,0.,0.,0.,0.,0.,0.,0.,0.,0.,0.,0.,0.,0.,0.,0.,0.,0.,0.,1.227393,0.,2.037041,0.,0.,0.,0.,0.,0.,0.,0.,0.,0.,0.,0.,0.,0.,0.,0.,2.004715,0.,0.,0.,1.711861,0.,0.,0.,0.,0.,0.,0.,0.,0.,0.,0.,0.,0.,0.,0.,0.,0.,0.,0.,0.,0.,0.,0.,2.014159,2.014159,0.,2.014159,0.,0.,1.877315,0.,0.,0.,0.,0.,0.,0.,0.,0.,1.124035,0.,0.,0.,0.,0.,0.,0.,0.,0.,0.,2.019848,0.,0.,0.,0.,0.,0.0.,0.,0.,0.,0.,0.,0.,0.,1.620552,0.,0.,0.,0.,0.,0.,0.,0.,0.,0.,0.,0.,0.,0.,1.355806,0.,0.,0.,0.,0.,0.,0.,0.,0.,0.,0.,0.,0.,0.,0.,0.,0.,0.,0.,0.,0.,0.,0.,2.704922,0.,0.,0.,0.,0.,0.,0.,0.,0.,0.,0.,0.,0.,0.,0.,0.,0.,0.,0.,1.227393,2.037041,0.,0.,0.,0.,0.,0.,0.,0.,0.,0.,0.,0.,0.,0.,0.,0.,2.004715,0.,0.,0.,1.711861,0.,0.,0.,0.,0.,0.,0.,0.,0.,0.,0.,2.014159,2.014159,2.014159,0.,1.877315,0.,0.,0.,0.,0.,0.,0.,0.,0.,1.124035,0.,0.,0.,0.,0.,0.,0.,0.,0.,0.,0.,0.,2.019848,0.,0.,0.,0.,0.,0.0.,0.,0.,0.,0.,0.,0.,0.,0.,0.,0.,0.,0.,0.,0.,0.,1.316444,0.,0.,0.0.,0.,0.0.,0.1.607827,0.,0.,1.668679,0.,0.,0.,0.,0.,2.037041,0.,0.,0.,0.,0.,0.,0.,0.,0.,0.,0.,0.,0.,0.,0.,0.,0.,1.454261.607827,0.,1.620552,0.,0.,0.,1.668679,0.,0.,0.,0.,0.,2.037041,0.,0.,0.,0.,0.,0.,0.,0.,0.,0.,0.,0.,0.,0.,1.877315,0.,0.,0.,0.,1.454261.607827,0.,1.620552,0.,0.,0.,1.668679,0.,0.,0.,0.,0.,2.037041,0.,0.,0.,0.,0.,0.,0.,0.,0.,0.,0.,0.,0.,0.,1.877315,0.,0.,0.,0.,1.454260.,0.,1.620552,0.,0.,0.,2.704922,0.,0.,0.,0.,0.,0.,0.,0.,0.,0.,0.,0.,0.,0.,0.,0.,0.,0.,2.014159,2.014159,0.,0.,0.,0.,0.,0.,0.,0.,0.,0.,0.,0.,0.,0.,1.724628,0.1.607827,0.,0.,0.,0.,1.668679,0.,0.,0.,0.,0.,2.037041,0.,0.,0.,0.,0.,0.,0.,0.,0.,0.,0.,0.,0.,1.877315,0.,0.,0.,0.,1.454261.607827,0.,0.,0.,0.,1.668679,0.,0.,0.,0.,0.,2.037041,0.,0.,0.,0.,0.,0.,0.,0.,0.,0.,0.,0.,0.,1.877315,0.,0.,0.,0.,1.454261.607827,0.,0.,1.668679,0.,0.,0.,0.,0.,2.037041,0.,0.,0.,0.,0.,0.,0.,0.,0.,0.,0.,0.,0.,0.,0.,0.,0.,1.454261.607827,0.,0.,1.668679,0.,0.,0.,0.,0.,2.037041,0.,0.,0.,0.,0.,0.,0.,0.,0.,0.,0.,0.,0.,0.,0.,0.,0.,1.454261.172672,0.,0.,0.,0.,1.620552,1.620552,0.,0.,0.,0.,1.620552,0.,0.,0.,0.,0.,0.,0.,0.,0.,0.,0.,1.635438,0.,0.,0.,0.,0.,1.355806,0.,0.,0.,0.,0.,0.,0.,0.,0.,0.,0.,0.,0.,0.,0.,0.,0.,0.,0.,0.,0.,0.,0.,0.,2.704922,0.,0.,0.,0.,0.,0.,0.,0.,0.,0.,0.,0.,0.,0.,0.,0.,0.,0.,0.,0.,0.,0.,0.,1.227393,0.,2.037041,0.,0.,0.,0.,0.,0.,0.,0.,0.,0.,0.,0.,0.,0.,0.,0.,2.004715,0.,0.,0.,1.711861,0.,0.,0.,0.,0.,0.,0.,0.,0.,0.,0.,0.,0.,0.,0.,0.,0.,0.,0.,0.,0.,0.,0.,2.014159,2.014159,0.,2.014159,0.,0.,1.877315,0.,0.,0.,0.,0.,0.,0.,0.,0.,1.124035,0.,0.,0.,0.,0.,0.,0.,0.,0.,0.,2.019848,0.,0.,0.,0.,0.,0.,0.,0.,0.,0.,0.1.607827,0.,1.620552,0.,0.,0.,1.668679,0.,0.,0.,0.,0.,2.037041,0.,0.,0.,0.,0.,0.,0.,0.,0.,0.,0.,0.,0.,0.,1.877315,0.,0.,0.,0.,1.454260.,0.,0.,0.,0.,0.,0.,0.,0.,0.,0.,0.,0.,0.1.607827,0.,0.,0.,0.,1.668679,0.,0.,0.,0.,0.,2.037041,0.,0.,0.,0.,0.,0.,0.,0.,0.,0.,0.,0.,0.,1.877315,0.,0.,0.,0.,1.45426|2.02025,0.,1.937474,1.545195,1.7489872.02025,0.,1.937474,1.545195,1.7489872.02025,2.02025,1.762191,2.109307,1.501933,1.283934,0.,0.722198,0.,0.,1.528106,1.528106,0.,0.,0.,0.,1.528106,0.,0.,0.,0.,1.19349,0.,0.,0.,0.,0.,0.,0.,1.361148,0.,0.,0.,0.,0.,0.,0.,0.,1.854274,0.,0.,1.428241,0.,0.,0.,0.,1.428241,0.,0.,0.,0.,0.,0.,0.,0.,0.,0.,0.,0.,0.,0.,0.,0.,0.,0.,0.,1.289484,1.188341,0.,1.755778,1.412018,0.,0.,1.412018,0.,0.,0.,0.,0.,0.,0.,0.,0.,0.,0.,0.,0.,0.,0.,0.,0.,0.,0.,0.,0.,0.,0.,0.,0.,0.,0.,0.,0.,0.,0.,1.554877,1.764567,0.,1.721052,1.721052,0.,0.,0.,0.,0.,0.,1.41838,0.,0.,0.,0.,0.,0.,0.,0.,0.,0.,0.,0.,0.,0.,0.,0.,0.,0.,0.,0.,0.,0.,0.,0.,0.,0.,0.,0.,0.,0.,0.,0.,0.,0.,0.,0.,0.,0.,0.,0.,0.,0.,0.,0.,0.,0.,0.,0.,1.437035,0.,0.,1.580032,0.,0.,0.,1.937474,0.,1.200067,0.,0.,0.,0.,0.,0.,0.,0.,0.,0.,0.,0.,0.,0.,0.,0.,0.,0.,0.,0.,0.,1.411323,0.,0.,0.,0.,0.,0.,0.,0.,0.,1.740002,1.813738,0.,1.26035,0.,0.,0.,0.,0.,0.,0.,0.,0.,0.,0.,0.,0.,0.,0.,0.,0.,0.,0.,0.,0.,0.,0.,0.,0.,0.,0.,0.,0.,0.,0.,0.,0.,0.,0.,0.,1.526885,0.,0.,0.,1.388084,1.505017,0.,0.,0.,0.,1.134975,0.,0.,0.,0.,0.,0.,0.,1.121282,0.,0.,0.,0.,0.,0.,0.,0.,0.,0.,0.,2.219891,0.,0.,0.,0.,0.,0.,1.436468,0.,0.,0.,0.,0.,0.,0.,0.,1.801902,1.801902,0.,1.801902,1.801902,0.,0.,1.810733,0.,0.,0.,1.810733,0.,0.,0.,0.,0.,2.075047,0.,0.,0.,0.,1.723145,0.,1.740899,1.390596,0.,0.,0.,0.,1.823433,1.748987,1.748987,1.748987,0.,0.,1.432509,0.2.02025,0.,1.937474,1.545195,1.7489872.02025,0.,1.937474,1.545195,1.7489872.02025,2.02025,1.762191,2.109307,1.501933,1.283934,0.,0.722198,0.,0.,1.528106,1.528106,0.,0.,0.,0.,1.528106,0.,0.,0.,0.,1.19349,0.,0.,0.,0.,0.,0.,0.,1.361148,0.,0.,0.,0.,0.,0.,0.,0.,1.854274,0.,0.,1.428241,0.,0.,0.,0.,1.428241,0.,0.,0.,0.,0.,0.,0.,0.,0.,0.,0.,0.,0.,0.,0.,0.,0.,0.,0.,1.289484,1.188341,0.,1.755778,1.412018,0.,0.,1.412018,0.,0.,0.,0.,0.,0.,0.,0.,0.,0.,0.,0.,0.,0.,0.,0.,0.,0.,0.,0.,0.,0.,0.,0.,0.,0.,0.,0.,0.,0.,0.,1.554877,1.764567,0.,1.721052,1.721052,0.,0.,0.,0.,0.,0.,1.41838,0.,0.,0.,0.,0.,0.,0.,0.,0.,0.,0.,0.,0.,0.,0.,0.,0.,0.,0.,0.,0.,0.,0.,0.,0.,0.,0.,0.,0.,0.,0.,0.,0.,0.,0.,0.,0.,0.,0.,0.,0.,0.,0.,0.,0.,0.,0.,0.,1.437035,0.,0.,1.580032,0.,0.,0.,1.937474,0.,1.200067,0.,0.,0.,0.,0.,0.,0.,0.,0.,0.,0.,0.,0.,0.,0.,0.,0.,0.,0.,0.,0.,1.411323,0.,0.,0.,0.,0.,0.,0.,0.,0.,1.740002,1.813738,0.,1.26035,0.,0.,0.,0.,0.,0.,0.,0.,0.,0.,0.,0.,0.,0.,0.,0.,0.,0.,0.,0.,0.,0.,0.,0.,0.,0.,0.,0.,0.,0.,0.,0.,0.,0.,0.,0.,1.526885,0.,0.,0.,1.388084,1.505017,0.,0.,0.,0.,1.134975,0.,0.,0.,0.,0.,0.,0.,1.121282,0.,0.,0.,0.,0.,0.,0.,0.,0.,0.,0.,2.219891,0.,0.,0.,0.,0.,0.,1.436468,0.,0.,0.,0.,0.,0.,0.,0.,1.801902,1.801902,0.,1.801902,1.801902,0.,0.,1.810733,0.,0.,0.,1.810733,0.,0.,0.,0.,0.,2.075047,0.,0.,0.,0.,1.723145,0.,1.740899,1.390596,0.,0.,0.,0.,1.823433,1.748987,1.748987,1.748987,0.,0.,1.432509,0.1.553358,1.317127,1.389206,1.528106,0.,0.,1.291749,0.,0.,0.,0.,0.,0.,0.,0.,0.,0.,0.,0.,0.,1.933441,0.,0.,1.200067,0.,0.,0.,0.,0.,0.,0.,0.,1.806627,0.,0.,0.,0.,0.,0.,0.,0.,0.,0.,0.,0.,0.,0.,0.,0.,0.,0.,0.,0.,0.,0.,0.,0.,0.,0.,0.,0.,0.,0.,1.723145,0.,1.390596,0.,0.,0.,0.1.134928,0.,0.,0.,0.,0.,0.,0.,0.,1.200761,1.431163,0.,0.,1.545195,0.1.134928,0.,0.,0.,0.,0.,0.,0.,0.,1.200761,1.431163,0.,0.,1.545195,0.2.02025,0.,1.937474,1.545195,1.7489872.02025,0.,1.937474,1.545195,1.7489872.02025,0.,1.937474,1.545195,1.7489872.02025,0.,1.937474,1.7489872.02025,2.02025,1.762191,2.109307,1.501933,1.283934,0.,0.722198,0.,0.,1.528106,1.528106,0.,0.,0.,0.,1.528106,0.,0.,0.,0.,1.19349,0.,0.,0.,0.,0.,0.,0.,1.361148,0.,0.,0.,0.,0.,0.,0.,0.,1.854274,0.,0.,1.428241,0.,0.,0.,0.,1.428241,0.,0.,0.,0.,0.,0.,0.,0.,0.,0.,0.,0.,0.,0.,0.,0.,0.,0.,0.,1.289484,1.188341,0.,1.755778,1.412018,0.,0.,1.412018,0.,0.,0.,0.,0.,0.,0.,0.,0.,0.,0.,0.,0.,0.,0.,0.,0.,0.,0.,0.,0.,0.,0.,0.,0.,0.,0.,0.,0.,0.,0.,1.554877,1.764567,0.,1.721052,1.721052,0.,0.,0.,0.,0.,0.,1.41838,0.,0.,0.,0.,0.,0.,0.,0.,0.,0.,0.,0.,0.,0.,0.,0.,0.,0.,0.,0.,0.,0.,0.,0.,0.,0.,0.,0.,0.,0.,0.,0.,0.,0.,0.,0.,0.,0.,0.,0.,0.,0.,0.,0.,0.,0.,0.,0.,1.437035,0.,0.,1.580032,0.,0.,0.,1.937474,0.,1.200067,0.,0.,0.,0.,0.,0.,0.,0.,0.,0.,0.,0.,0.,0.,0.,0.,0.,0.,0.,0.,0.,1.411323,0.,0.,0.,0.,0.,0.,0.,0.,0.,1.740002,1.813738,0.,1.26035,0.,0.,0.,0.,0.,0.,0.,0.,0.,0.,0.,0.,0.,0.,0.,0.,0.,0.,0.,0.,0.,0.,0.,0.,0.,0.,0.,0.,0.,0.,0.,0.,0.,0.,0.,0.,1.526885,0.,0.,0.,1.388084,1.505017,0.,0.,0.,0.,1.134975,0.,0.,0.,0.,0.,0.,0.,1.121282,0.,0.,0.,0.,0.,0.,0.,0.,0.,0.,0.,2.219891,0.,0.,0.,0.,0.,0.,1.436468,0.,0.,0.,0.,0.,0.,0.,0.,1.801902,1.801902,0.,1.801902,1.801902,0.,0.,1.810733,0.,0.,0.,1.810733,0.,0.,0.,0.,0.,2.075047,0.,0.,0.,0.,1.723145,0.,1.740899,1.390596,0.,0.,0.,0.,1.823433,1.748987,1.748987,1.748987,0.,0.,1.432509,0.2.02025,2.02025,1.762191,1.283934,0.,0.722198,0.,0.,1.528106,0.,0.,0.,1.528106,0.,0.,0.,0.,0.,0.,0.,0.,1.361148,0.,0.,0.,0.,0.,0.,0.,1.428241,0.,0.,0.,0.,1.428241,0.,0.,0.,0.,0.,0.,0.,0.,0.,0.,0.,0.,0.,0.,0.,0.,1.412018,0.,0.,1.412018,0.,0.,0.,0.,0.,0.,0.,0.,0.,0.,0.,0.,0.,0.,0.,0.,0.,0.,0.,0.,0.,0.,0.,0.,0.,0.,0.,0.,0.,1.554877,1.764567,0.,1.721052,1.721052,0.,0.,0.,0.,0.,0.,1.41838,0.,0.,0.,0.,0.,0.,0.,0.,0.,0.,0.,0.,0.,0.,0.,0.,0.,0.,0.,0.,0.,0.,0.,0.,0.,0.,0.,0.,0.,0.,0.,0.,0.,0.,0.,0.,1.437035,0.,1.580032,0.,0.,1.937474,1.200067,0.,0.,0.,0.,0.,0.,0.,0.,0.,0.,0.,0.,0.,0.,0.,0.,0.,0.,0.,1.411323,0.,0.,0.,0.,0.,0.,0.,0.,0.,1.740002,1.813738,0.,1.26035,0.,0.,0.,0.,0.,0.,0.,0.,0.,0.,0.,0.,0.,0.,0.,0.,0.,0.,0.,0.,0.,0.,0.,0.,0.,0.,0.,0.,0.,0.,0.,0.,0.,0.,0.,0.,1.526885,0.,0.,0.,1.388084,1.505017,0.,0.,0.,0.,1.134975,0.,0.,0.,0.,0.,1.121282,0.,0.,0.,0.,0.,0.,0.,1.233492,0.,0.,0.,0.,0.,2.219891,0.,0.,0.,0.,0.,0.,1.801902,1.801902,1.801902,0.,0.,1.810733,0.,0.,0.,1.810733,0.,0.,0.,0.,0.,0.,2.075047,0.,0.,1.723145,0.,1.740899,1.390596,0.,0.,0.,1.823433,1.748987,1.748987,1.748987,1.748987,1.748987,1.432509,0.,0.,0.2.02025,2.02025,1.762191,1.283934,0.,0.722198,0.,0.,1.528106,0.,0.,0.,1.528106,0.,0.,0.,0.,0.,0.,0.,0.,1.361148,0.,0.,0.,0.,0.,0.,0.,1.428241,0.,0.,0.,0.,1.428241,0.,0.,0.,0.,0.,0.,0.,0.,0.,0.,0.,0.,0.,0.,0.,0.,1.412018,0.,0.,1.412018,0.,0.,0.,0.,0.,0.,0.,0.,0.,0.,0.,0.,0.,0.,0.,0.,0.,0.,0.,0.,0.,0.,0.,0.,0.,0.,0.,0.,0.,1.554877,1.764567,0.,1.721052,1.721052,0.,0.,0.,0.,0.,0.,1.41838,0.,0.,0.,0.,0.,0.,0.,0.,0.,0.,0.,0.,0.,0.,0.,0.,0.,0.,0.,0.,0.,0.,0.,0.,0.,0.,0.,0.,0.,0.,0.,0.,0.,0.,0.,0.,1.437035,0.,1.580032,0.,0.,1.937474,1.200067,0.,0.,0.,0.,0.,0.,0.,0.,0.,0.,0.,0.,0.,0.,0.,0.,0.,0.,0.,1.411323,0.,0.,0.,0.,0.,0.,0.,0.,0.,1.740002,1.813738,0.,1.26035,0.,0.,0.,0.,0.,0.,0.,0.,0.,0.,0.,0.,0.,0.,0.,0.,0.,0.,0.,0.,0.,0.,0.,0.,0.,0.,0.,0.,0.,0.,0.,0.,0.,0.,0.,0.,1.526885,0.,0.,0.,1.388084,1.505017,0.,0.,0.,0.,1.134975,0.,0.,0.,0.,0.,1.121282,0.,0.,0.,0.,0.,0.,0.,1.233492,0.,0.,0.,0.,0.,2.219891,0.,0.,0.,0.,0.,0.,1.801902,1.801902,1.801902,0.,0.,1.810733,0.,0.,0.,1.810733,0.,0.,0.,0.,0.,0.,2.075047,0.,0.,1.723145,0.,1.740899,1.390596,0.,0.,0.,1.823433,1.748987,1.748987,1.748987,1.748987,1.748987,1.432509,0.,0.,0.1.528106,0.,0.,0.,0.,1.641388,0.,0.,0.1.528106,0.,0.,0.,0.,1.641388,0.2.02025,2.02025,1.762191,1.283934,0.,0.722198,0.,0.,1.528106,0.,0.,0.,1.528106,0.,0.,0.,0.,0.,0.,0.,0.,1.361148,0.,0.,0.,0.,0.,0.,0.,1.428241,0.,0.,0.,0.,1.428241,0.,0.,0.,0.,0.,0.,0.,0.,0.,0.,0.,0.,0.,0.,0.,0.,1.755778,1.412018,0.,0.,1.412018,0.,0.,0.,0.,0.,0.,0.,0.,0.,0.,0.,0.,0.,0.,0.,0.,0.,0.,0.,0.,0.,0.,0.,0.,0.,0.,0.,0.,0.,1.554877,1.764567,0.,1.721052,1.721052,0.,0.,0.,0.,0.,0.,1.41838,0.,0.,0.,0.,0.,0.,0.,0.,0.,0.,0.,0.,0.,0.,0.,0.,0.,0.,0.,0.,0.,0.,0.,0.,0.,0.,0.,0.,0.,0.,0.,0.,0.,0.,0.,0.,1.437035,0.,1.580032,0.,0.,1.937474,1.200067,0.,0.,0.,0.,0.,0.,0.,0.,0.,0.,0.,0.,0.,0.,0.,0.,0.,0.,0.,1.411323,0.,0.,0.,0.,0.,0.,0.,0.,0.,1.740002,1.813738,0.,1.26035,0.,0.,0.,0.,0.,0.,0.,0.,0.,0.,0.,0.,0.,0.,0.,0.,0.,0.,0.,0.,0.,0.,0.,0.,0.,0.,0.,0.,0.,0.,0.,0.,0.,0.,0.,0.,1.526885,0.,0.,0.,1.388084,1.505017,0.,0.,0.,0.,1.134975,0.,0.,0.,0.,0.,1.121282,0.,0.,0.,0.,0.,0.,0.,1.233492,0.,0.,0.,0.,0.,2.219891,0.,0.,0.,0.,0.,0.,1.801902,1.801902,1.801902,0.,0.,1.810733,0.,0.,0.,1.810733,0.,0.,0.,0.,0.,0.,2.075047,0.,0.,1.723145,0.,1.740899,1.390596,0.,0.,0.,1.823433,1.748987,1.748987,1.748987,1.748987,1.748987,1.432509,0.,0.,0.2.02025,2.02025,1.762191,1.283934,0.,0.,0.,0.,0.,0.,0.,1.528106,0.,0.,0.,0.,0.,0.,0.,0.,1.361148,0.,0.,0.,0.,0.,0.,0.,1.428241,0.,0.,0.,0.,1.428241,0.,0.,0.,0.,0.,0.,0.,0.,0.,0.,0.,0.,0.,0.,0.,0.,1.412018,0.,0.,0.,0.,0.,0.,0.,0.,0.,0.,0.,0.,0.,0.,1.316553,0.,0.,0.,0.,0.,0.,0.,0.,0.,0.,0.,1.721052,0.,0.,0.,0.,0.,1.41838,0.,0.,0.,0.,0.,0.,0.,0.,0.,0.,0.,0.,0.,0.,0.,0.,0.,0.,0.,0.,0.,0.,0.,0.,0.,0.,0.,0.,0.,0.,0.,0.,0.,0.,0.,1.580032,1.937474,0.,0.,0.,0.,0.,0.,0.,0.,0.,0.,0.,0.,0.,0.,0.,0.,0.,1.411323,0.,0.,0.,0.,1.26035,0.,0.,0.,0.,0.,0.,0.,0.,0.,0.,0.,0.,0.,0.,0.,0.,0.,0.,0.,0.,0.,0.,0.,0.,0.,0.,0.,0.,0.,0.,0.,0.,1.526885,0.,0.,0.,0.,0.,0.,0.,1.134975,0.,0.,0.,0.,0.,1.121282,0.,0.,0.,0.,0.,0.,0.,0.,0.,1.801902,1.801902,1.801902,0.,0.,0.,0.,0.,2.075047,0.,0.,1.723145,0.,1.740899,0.,0.,0.,1.823433,1.748987,1.748987,0.,0.2.02025,2.02025,1.762191,1.283934,0.,0.722198,0.,0.,1.528106,0.,0.,0.,1.528106,0.,0.,0.,0.,0.,0.,0.,0.,1.361148,0.,0.,0.,0.,0.,0.,0.,1.428241,0.,0.,0.,0.,1.428241,0.,0.,0.,0.,0.,0.,0.,0.,0.,0.,0.,0.,0.,0.,0.,0.,1.755778,1.412018,0.,0.,1.412018,0.,0.,0.,0.,0.,0.,0.,0.,0.,0.,0.,0.,0.,0.,0.,0.,0.,0.,0.,0.,0.,0.,0.,0.,0.,0.,0.,0.,0.,1.554877,1.764567,0.,1.721052,1.721052,0.,0.,0.,0.,0.,0.,1.41838,0.,0.,0.,0.,0.,0.,0.,0.,0.,0.,0.,0.,0.,0.,0.,0.,0.,0.,0.,0.,0.,0.,0.,0.,0.,0.,0.,0.,0.,0.,0.,0.,0.,0.,0.,0.,1.437035,0.,1.580032,0.,0.,1.937474,1.200067,0.,0.,0.,0.,0.,0.,0.,0.,0.,0.,0.,0.,0.,0.,0.,0.,0.,0.,0.,1.411323,0.,0.,0.,0.,0.,0.,0.,0.,0.,1.740002,1.813738,0.,1.26035,0.,0.,0.,0.,0.,0.,0.,0.,0.,0.,0.,0.,0.,0.,0.,0.,0.,0.,0.,0.,0.,0.,0.,0.,0.,0.,0.,0.,0.,0.,0.,0.,0.,0.,0.,0.,1.526885,0.,0.,0.,1.388084,1.505017,0.,0.,0.,0.,1.134975,0.,0.,0.,0.,0.,1.121282,0.,0.,0.,0.,0.,0.,0.,1.233492,0.,0.,0.,0.,0.,2.219891,0.,0.,0.,0.,0.,0.,1.801902,1.801902,1.801902,0.,0.,1.810733,0.,0.,0.,1.810733,0.,0.,0.,0.,0.,0.,2.075047,0.,0.,1.723145,0.,1.740899,1.390596,0.,0.,0.,1.823433,1.748987,1.748987,1.748987,1.748987,1.748987,1.432509,0.,0.,0.1.528106,0.,0.,0.,0.,1.641388,0.,0.,0.1.528106,0.,0.,0.,0.,1.641388,0.,0.,0.1.528106,0.,0.,0.,0.,1.641388,0.,0.,0.2.02025,2.02025,1.762191,2.109307,1.501933,1.283934,0.,0.722198,0.,0.,1.528106,1.528106,0.,0.,0.,0.,1.528106,0.,0.,0.,0.,1.19349,0.,0.,0.,0.,0.,0.,0.,1.361148,0.,0.,0.,0.,0.,0.,0.,0.,1.854274,0.,0.,1.428241,0.,0.,0.,0.,1.428241,0.,0.,0.,0.,0.,0.,0.,0.,0.,0.,0.,0.,0.,0.,0.,0.,0.,0.,0.,1.289484,1.188341,0.,1.755778,1.412018,0.,0.,1.412018,0.,0.,0.,0.,0.,0.,0.,0.,0.,0.,0.,0.,0.,0.,0.,0.,0.,0.,0.,0.,0.,0.,0.,0.,0.,0.,0.,0.,0.,0.,0.,1.554877,1.764567,0.,1.721052,1.721052,0.,0.,0.,0.,0.,0.,1.41838,0.,0.,0.,0.,0.,0.,0.,0.,0.,0.,0.,0.,0.,0.,0.,0.,0.,0.,0.,0.,0.,0.,0.,0.,0.,0.,0.,0.,0.,0.,0.,0.,0.,0.,0.,0.,0.,0.,0.,0.,0.,0.,0.,0.,0.,0.,0.,0.,1.437035,0.,0.,1.580032,0.,0.,0.,1.937474,0.,1.200067,0.,0.,0.,0.,0.,0.,0.,0.,0.,0.,0.,0.,0.,0.,0.,0.,0.,0.,0.,0.,0.,1.411323,0.,0.,0.,0.,0.,0.,0.,0.,0.,1.740002,1.813738,0.,1.26035,0.,0.,0.,0.,0.,0.,0.,0.,0.,0.,0.,0.,0.,0.,0.,0.,0.,0.,0.,0.,0.,0.,0.,0.,0.,0.,0.,0.,0.,0.,0.,0.,0.,0.,0.,0.,1.526885,0.,0.,0.,1.388084,1.505017,0.,0.,0.,0.,1.134975,0.,0.,0.,0.,0.,0.,0.,1.121282,0.,0.,0.,0.,0.,0.,0.,0.,0.,0.,0.,2.219891,0.,0.,0.,0.,0.,0.,1.436468,0.,0.,0.,0.,0.,0.,0.,0.,1.801902,1.801902,0.,1.801902,1.801902,0.,0.,1.810733,0.,0.,0.,1.810733,0.,0.,0.,0.,0.,2.075047,0.,0.,0.,0.,1.723145,0.,1.740899,1.390596,0.,0.,0.,0.,1.823433,1.748987,1.748987,1.748987,0.,0.,1.432509,0.2.02025,2.02025,1.762191,2.109307,1.501933,1.283934,0.,0.722198,0.,0.,1.528106,1.528106,0.,0.,0.,0.,1.528106,0.,0.,0.,0.,1.19349,0.,0.,0.,0.,0.,0.,0.,1.361148,0.,0.,0.,0.,0.,0.,0.,0.,1.854274,0.,0.,1.428241,0.,0.,0.,0.,1.428241,0.,0.,0.,0.,0.,0.,0.,0.,0.,0.,0.,0.,0.,0.,0.,0.,0.,0.,0.,1.289484,1.188341,0.,1.755778,1.412018,0.,0.,1.412018,0.,0.,0.,0.,0.,0.,0.,0.,0.,0.,0.,0.,0.,0.,0.,0.,0.,0.,0.,0.,0.,0.,0.,0.,0.,0.,0.,0.,0.,0.,0.,1.554877,1.764567,0.,1.721052,1.721052,0.,0.,0.,0.,0.,0.,1.41838,0.,0.,0.,0.,0.,0.,0.,0.,0.,0.,0.,0.,0.,0.,0.,0.,0.,0.,0.,0.,0.,0.,0.,0.,0.,0.,0.,0.,0.,0.,0.,0.,0.,0.,0.,0.,0.,0.,0.,0.,0.,0.,0.,0.,0.,0.,0.,0.,1.437035,0.,0.,1.580032,0.,0.,0.,1.937474,0.,1.200067,0.,0.,0.,0.,0.,0.,0.,0.,0.,0.,0.,0.,0.,0.,0.,0.,0.,0.,0.,0.,0.,1.411323,0.,0.,0.,0.,0.,0.,0.,0.,0.,1.740002,1.813738,0.,1.26035,0.,0.,0.,0.,0.,0.,0.,0.,0.,0.,0.,0.,0.,0.,0.,0.,0.,0.,0.,0.,0.,0.,0.,0.,0.,0.,0.,0.,0.,0.,0.,0.,0.,0.,0.,0.,1.526885,0.,0.,0.,1.388084,1.505017,0.,0.,0.,0.,1.134975,0.,0.,0.,0.,0.,0.,0.,1.121282,0.,0.,0.,0.,0.,0.,0.,0.,0.,0.,0.,2.219891,0.,0.,0.,0.,0.,0.,1.436468,0.,0.,0.,0.,0.,0.,0.,0.,1.801902,1.801902,0.,1.801902,1.801902,0.,0.,1.810733,0.,0.,0.,1.810733,0.,0.,0.,0.,0.,2.075047,0.,0.,0.,0.,1.723145,0.,1.740899,1.390596,0.,0.,0.,0.,1.823433,1.748987,1.748987,1.748987,0.,0.,1.432509,0.2.02025,2.02025,1.762191,2.109307,1.501933,1.283934,0.,0.722198,0.,0.,1.528106,1.528106,0.,0.,0.,0.,1.528106,0.,0.,0.,0.,1.19349,0.,0.,0.,0.,0.,0.,0.,1.361148,0.,0.,0.,0.,0.,0.,0.,0.,1.854274,0.,0.,1.428241,0.,0.,0.,0.,1.428241,0.,0.,0.,0.,0.,0.,0.,0.,0.,0.,0.,0.,0.,0.,0.,0.,0.,0.,0.,1.289484,1.188341,0.,1.755778,1.412018,0.,0.,1.412018,0.,0.,0.,0.,0.,0.,0.,0.,0.,0.,0.,0.,0.,0.,0.,0.,0.,0.,0.,0.,0.,0.,0.,0.,0.,0.,0.,0.,0.,0.,0.,1.554877,1.764567,0.,1.721052,1.721052,0.,0.,0.,0.,0.,0.,1.41838,0.,0.,0.,0.,0.,0.,0.,0.,0.,0.,0.,0.,0.,0.,0.,0.,0.,0.,0.,0.,0.,0.,0.,0.,0.,0.,0.,0.,0.,0.,0.,0.,0.,0.,0.,0.,0.,0.,0.,0.,0.,0.,0.,0.,0.,0.,0.,0.,1.437035,0.,0.,1.580032,0.,0.,0.,1.937474,0.,1.200067,0.,0.,0.,0.,0.,0.,0.,0.,0.,0.,0.,0.,0.,0.,0.,0.,0.,0.,0.,0.,0.,1.411323,0.,0.,0.,0.,0.,0.,0.,0.,0.,1.740002,1.813738,0.,1.26035,0.,0.,0.,0.,0.,0.,0.,0.,0.,0.,0.,0.,0.,0.,0.,0.,0.,0.,0.,0.,0.,0.,0.,0.,0.,0.,0.,0.,0.,0.,0.,0.,0.,0.,0.,0.,1.526885,0.,0.,0.,1.388084,1.505017,0.,0.,0.,0.,1.134975,0.,0.,0.,0.,0.,0.,0.,1.121282,0.,0.,0.,0.,0.,0.,0.,0.,0.,0.,0.,2.219891,0.,0.,0.,0.,0.,0.,1.436468,0.,0.,0.,0.,0.,0.,0.,0.,1.801902,1.801902,0.,1.801902,1.801902,0.,0.,1.810733,0.,0.,0.,1.810733,0.,0.,0.,0.,0.,2.075047,0.,0.,0.,0.,1.723145,0.,1.740899,1.390596,0.,0.,0.,0.,1.823433,1.748987,1.748987,1.748987,0.,0.,1.432509,0.1.134928,0.,0.,0.,0.,0.,0.,0.,0.,1.200761,1.431163,0.,0.,1.545195,0.1.134928,0.,0.,0.,0.,0.,0.,0.,0.,1.200761,1.431163,0.,0.,1.545195,0.1.134928,0.,0.,0.,0.,0.,0.,0.,0.,1.200761,1.431163,0.,0.,1.545195,0.1.134928,0.,0.,0.,0.,0.,0.,0.,0.,1.200761,1.431163,0.,0.,1.545195,0.1.134928,0.,0.,0.,0.,0.,0.,0.,0.,1.200761,1.431163,0.,0.,1.545195,0.0.,0.,1.356014,0.,0.,0.,1.017066,1.673487,0.,0.,0.,0.,0.,0.,1.398425,0.,1.203855,0.,0.,0.,0.,0.1.553358,1.317127,1.389206,1.528106,0.,0.,1.291749,0.,0.,0.,0.,0.,0.,0.,0.,0.,0.,0.,0.,0.,1.933441,0.,0.,1.200067,0.,0.,0.,0.,0.,0.,0.,0.,1.806627,0.,0.,0.,0.,0.,0.,0.,0.,0.,0.,0.,0.,0.,0.,0.,0.,0.,0.,0.,0.,0.,0.,0.,0.,0.,0.,0.,0.,0.,0.,1.723145,0.,1.390596,0.,0.,0.,0.2.02025,0.,1.937474,1.545195,1.7489871.553358,1.317127,1.389206,1.528106,0.,0.,1.291749,0.,0.,0.,0.,0.,0.,0.,0.,0.,0.,0.,0.,0.,1.933441,0.,0.,1.200067,0.,0.,0.,0.,0.,0.,0.,0.,1.806627,0.,0.,0.,0.,0.,0.,0.,0.,0.,0.,0.,0.,0.,0.,0.,0.,0.,0.,0.,0.,0.,0.,0.,0.,0.,0.,0.,0.,0.,0.,1.723145,0.,1.390596,0.,0.,0.,0.1.553358,1.317127,1.389206,1.528106,0.,0.,1.291749,0.,0.,0.,0.,0.,0.,0.,0.,0.,0.,0.,0.,0.,1.933441,0.,0.,1.200067,0.,0.,0.,0.,0.,0.,0.,0.,1.806627,0.,0.,0.,0.,0.,0.,0.,0.,0.,0.,0.,0.,0.,0.,0.,0.,0.,0.,0.,0.,0.,0.,0.,0.,0.,0.,0.,0.,0.,0.,1.723145,0.,1.390596,0.,0.,0.,0.0.,0.,0.,1.528106,0.,1.528106,1.985286,0.,1.454253,0.,0.,0.,1.502822,0.,0.,0.,0.,1.449756,0.,0.,0.,1.451409,0.,1.831531,1.523544,0.,0.,0.,0.,0.,1.461613,0.,0.,1.28894,0.,1.116031,0.,0.,0.,0.,1.412018,0.,0.,1.787217,1.689719,1.085026,1.543522,0.,0.,1.432114,0.,0.,0.,0.,1.351086,1.417742,0.,0.,0.,0.,0.,0.,0.,1.265089,2.063124,1.361064,0.,0.,1.26056,1.337646,1.404937,0.,0.,1.411323,0.,0.,0.,0.,0.,0.,0.,0.,0.,0.,1.684536,0.,0.,0.,0.,1.806627,0.,0.,0.,0.,0.,1.190334,1.397695,1.364001,1.329178,1.160696,1.428258,0.,1.079801,1.614718,0.,2.109649,1.513423,1.167578,0.,1.512853,0.,0.,0.,0.,0.,0.,1.550271,0.,1.376631,0.,1.390596,0.,1.345614,0.,0.,0.,0.,0.,1.62444,1.364563,0.,0.,2.123025,2.1230251.116031,0.82803,0.,0.,0.,0.,2.123025,2.1230252.02025,2.02025,1.762191,1.283934,0.,0.,0.,0.,0.,0.,0.,1.528106,0.,0.,0.,0.,0.,0.,0.,0.,1.361148,0.,0.,0.,0.,0.,0.,0.,1.428241,0.,0.,0.,0.,1.428241,0.,0.,0.,0.,0.,0.,0.,0.,0.,0.,0.,0.,0.,0.,0.,0.,1.412018,0.,0.,0.,0.,0.,0.,0.,0.,0.,0.,0.,0.,0.,0.,1.316553,0.,0.,0.,0.,0.,0.,0.,0.,0.,0.,0.,1.721052,0.,0.,0.,0.,0.,1.41838,0.,0.,0.,0.,0.,0.,0.,0.,0.,0.,0.,0.,0.,0.,0.,0.,0.,0.,0.,0.,0.,0.,0.,0.,0.,0.,0.,0.,0.,0.,0.,0.,0.,0.,0.,1.580032,1.937474,0.,0.,0.,0.,0.,0.,0.,0.,0.,0.,0.,0.,0.,0.,0.,0.,0.,1.411323,0.,0.,0.,0.,1.26035,0.,0.,0.,0.,0.,0.,0.,0.,0.,0.,0.,0.,0.,0.,0.,0.,0.,0.,0.,0.,0.,0.,0.,0.,0.,0.,0.,0.,0.,0.,0.,0.,1.526885,0.,0.,0.,0.,0.,0.,0.,1.134975,0.,0.,0.,0.,0.,1.121282,0.,0.,0.,0.,0.,0.,0.,0.,0.,1.801902,1.801902,1.801902,0.,0.,0.,0.,0.,2.075047,0.,0.,1.723145,0.,1.740899,0.,0.,0.,1.823433,1.748987,1.748987,0.,0.0.,0.,1.528106,1.528106,0.,0.,0.,1.116031,0.82803,0.,0.,0.,0.,0.,0.,0.,0.,0.,0.,0.,0.,0.,0.,0.,0.,0.,2.123025,2.1230250.,0.,0.,0.,0.,0.,0.,0.,0.,0.,0.2.02025,0.,1.937474,1.545195,1.7489872.02025,2.02025,1.762191,1.283934,0.,0.722198,0.,0.,1.528106,0.,0.,0.,1.528106,0.,0.,0.,0.,0.,0.,0.,0.,1.361148,0.,0.,0.,0.,0.,0.,0.,1.428241,0.,0.,0.,0.,1.428241,0.,0.,0.,0.,0.,0.,0.,0.,0.,0.,0.,0.,0.,0.,0.,0.,1.412018,0.,0.,1.412018,0.,0.,0.,0.,0.,0.,0.,0.,0.,0.,0.,0.,0.,0.,0.,0.,0.,0.,0.,0.,0.,0.,0.,0.,0.,0.,0.,0.,0.,1.554877,1.764567,0.,1.721052,1.721052,0.,0.,0.,0.,0.,0.,1.41838,0.,0.,0.,0.,0.,0.,0.,0.,0.,0.,0.,0.,0.,0.,0.,0.,0.,0.,0.,0.,0.,0.,0.,0.,0.,0.,0.,0.,0.,0.,0.,0.,0.,0.,0.,0.,1.437035,0.,1.580032,0.,0.,1.937474,1.200067,0.,0.,0.,0.,0.,0.,0.,0.,0.,0.,0.,0.,0.,0.,0.,0.,0.,0.,0.,1.411323,0.,0.,0.,0.,0.,0.,0.,0.,0.,1.740002,1.813738,0.,1.26035,0.,0.,0.,0.,0.,0.,0.,0.,0.,0.,0.,0.,0.,0.,0.,0.,0.,0.,0.,0.,0.,0.,0.,0.,0.,0.,0.,0.,0.,0.,0.,0.,0.,0.,0.,0.,1.526885,0.,0.,0.,1.388084,1.505017,0.,0.,0.,0.,1.134975,0.,0.,0.,0.,0.,1.121282,0.,0.,0.,0.,0.,0.,0.,1.233492,0.,0.,0.,0.,0.,2.219891,0.,0.,0.,0.,0.,0.,1.801902,1.801902,1.801902,0.,0.,1.810733,0.,0.,0.,1.810733,0.,0.,0.,0.,0.,0.,2.075047,0.,0.,1.723145,0.,1.740899,1.390596,0.,0.,0.,1.823433,1.748987,1.748987,1.748987,1.748987,1.748987,1.432509,0.,0.,0.1.134928,0.,0.,0.,0.,0.,0.,0.,0.,1.200761,1.431163,0.,0.,1.545195,0.1.528106,0.,0.,0.,0.,1.641388,0.2.02025,2.02025,1.762191,1.283934,0.,0.722198,0.,0.,1.528106,0.,0.,0.,1.528106,0.,0.,0.,0.,0.,0.,0.,0.,1.361148,0.,0.,0.,0.,0.,0.,0.,1.428241,0.,0.,0.,0.,1.428241,0.,0.,0.,0.,0.,0.,0.,0.,0.,0.,0.,0.,0.,0.,0.,0.,1.755778,1.412018,0.,0.,1.412018,0.,0.,0.,0.,0.,0.,0.,0.,0.,0.,0.,0.,0.,0.,0.,0.,0.,0.,0.,0.,0.,0.,0.,0.,0.,0.,0.,0.,0.,1.554877,1.764567,0.,1.721052,1.721052,0.,0.,0.,0.,0.,0.,1.41838,0.,0.,0.,0.,0.,0.,0.,0.,0.,0.,0.,0.,0.,0.,0.,0.,0.,0.,0.,0.,0.,0.,0.,0.,0.,0.,0.,0.,0.,0.,0.,0.,0.,0.,0.,0.,1.437035,0.,1.580032,0.,0.,1.937474,1.200067,0.,0.,0.,0.,0.,0.,0.,0.,0.,0.,0.,0.,0.,0.,0.,0.,0.,0.,0.,1.411323,0.,0.,0.,0.,0.,0.,0.,0.,0.,1.740002,1.813738,0.,1.26035,0.,0.,0.,0.,0.,0.,0.,0.,0.,0.,0.,0.,0.,0.,0.,0.,0.,0.,0.,0.,0.,0.,0.,0.,0.,0.,0.,0.,0.,0.,0.,0.,0.,0.,0.,0.,1.526885,0.,0.,0.,1.388084,1.505017,0.,0.,0.,0.,1.134975,0.,0.,0.,0.,0.,1.121282,0.,0.,0.,0.,0.,0.,0.,1.233492,0.,0.,0.,0.,0.,2.219891,0.,0.,0.,0.,0.,0.,1.801902,1.801902,1.801902,0.,0.,1.810733,0.,0.,0.,1.810733,0.,0.,0.,0.,0.,0.,2.075047,0.,0.,1.723145,0.,1.740899,1.390596,0.,0.,0.,1.823433,1.748987,1.748987,1.748987,1.748987,1.748987,1.432509,0.,0.,0.1.134928,0.,0.,0.,0.,0.,0.,0.,0.,1.200761,1.431163,0.,0.,1.545195,0.1.528106,0.,0.,0.,0.,1.641388,0.1.553358,1.317127,1.389206,1.528106,0.,1.291749,0.,0.,0.,0.,0.,0.,1.554877,1.764567,0.,1.721052,0.,0.,0.,1.933441,0.,0.,1.200067,0.,0.,0.,0.,0.,0.,0.,0.,1.806627,0.,0.,0.,0.,1.233492,0.,0.,0.,0.,0.,0.,0.,0.,0.,0.,0.,0.,0.,0.,0.,0.,0.,0.,0.,0.,0.,0.,0.,0.,0.,1.723145,1.390596,1.748987,1.748987,1.432509,0.1.553358,1.317127,1.528106,1.291749,0.,0.,0.,0.,0.,0.,1.554877,1.764567,0.,1.721052,0.,0.,0.,1.933441,0.,0.,1.200067,0.,0.,0.,0.,0.,0.,0.,0.,1.806627,0.,0.,0.,0.,1.233492,0.,0.,0.,0.,0.,0.,0.,0.,0.,0.,0.,0.,0.,0.,0.,0.,0.,0.,0.,0.,0.,0.,0.,0.,0.,1.723145,1.390596,1.390596,1.748987,1.748987,1.432509,0.2.02025,0.,1.937474,1.7489871.553358,1.317127,1.389206,1.528106,0.,1.291749,0.,0.,0.,0.,0.,0.,1.554877,1.764567,0.,1.721052,0.,0.,0.,1.933441,0.,0.,1.200067,0.,0.,0.,0.,0.,0.,0.,0.,1.806627,0.,0.,0.,0.,1.233492,0.,0.,0.,0.,0.,0.,0.,0.,0.,0.,0.,0.,0.,0.,0.,0.,0.,0.,0.,0.,0.,0.,0.,0.,0.,1.723145,1.390596,1.748987,1.748987,1.432509,0.1.553358,1.317127,1.528106,1.291749,0.,0.,0.,0.,0.,0.,1.554877,1.764567,0.,1.721052,0.,0.,0.,1.933441,0.,0.,1.200067,0.,0.,0.,0.,0.,0.,0.,0.,1.806627,0.,0.,0.,0.,1.233492,0.,0.,0.,0.,0.,0.,0.,0.,0.,0.,0.,0.,0.,0.,0.,0.,0.,0.,0.,0.,0.,0.,0.,0.,0.,1.723145,1.390596,1.390596,1.748987,1.748987,1.432509,0.1.553358,1.317127,1.389206,1.528106,0.,1.291749,0.,0.,0.,0.,0.,0.,1.554877,1.764567,0.,1.721052,0.,0.,0.,1.933441,0.,0.,1.200067,0.,0.,0.,0.,0.,0.,0.,0.,1.806627,0.,0.,0.,0.,1.233492,0.,0.,0.,0.,0.,0.,0.,0.,0.,0.,0.,0.,0.,0.,0.,0.,0.,0.,0.,0.,0.,0.,0.,0.,0.,1.723145,1.390596,1.748987,1.748987,1.432509,0.1.553358,1.317127,1.528106,1.291749,0.,0.,0.,0.,0.,0.,1.554877,1.764567,0.,1.721052,0.,0.,0.,1.933441,0.,0.,1.200067,0.,0.,0.,0.,0.,0.,0.,0.,1.806627,0.,0.,0.,0.,1.233492,0.,0.,0.,0.,0.,0.,0.,0.,0.,0.,0.,0.,0.,0.,0.,0.,0.,0.,0.,0.,0.,0.,0.,0.,0.,1.723145,1.390596,1.390596,1.748987,1.748987,1.432509,0.1.134928,0.,0.,0.,0.,0.,0.,0.,0.,1.200761,1.431163,0.,0.,1.545195,0.1.528106,0.,0.,0.,0.,1.641388,0.1.134928,0.,0.,0.,0.,0.,0.,0.,0.,1.200761,1.431163,0.,0.,1.545195,0.0.,1.528106,0.,1.261501,0.,0.,0.,2.133132,0.,1.309468,0.,0.,1.937653,0.,0.,0.,1.404937,0.,0.,1.25143,0.,0.,0.,0.,0.,0.,0.,0.,0.,0.,0.,0.,1.277921,0.,1.479967,1.120289,0.,1.11963,0.,1.11963,0.,0.,1.513423,0.,0.,0.,0.,0.,0.,0.,0.,0.,0.,1.62444,0.,0.,2.123025,2.123025,0.0.,0.,0.,1.528106,0.,1.528106,1.985286,0.,1.454253,0.,0.,0.,1.502822,0.,0.,0.,0.,1.449756,0.,0.,0.,1.451409,0.,1.831531,1.523544,0.,0.,0.,0.,0.,1.461613,0.,0.,1.28894,0.,1.116031,0.,0.,0.,0.,1.412018,0.,0.,1.787217,1.689719,1.085026,1.543522,0.,0.,1.432114,0.,0.,0.,0.,1.351086,1.417742,0.,0.,0.,0.,0.,0.,0.,1.265089,2.063124,1.361064,0.,0.,1.26056,1.337646,1.404937,0.,0.,1.411323,0.,0.,0.,0.,0.,0.,0.,0.,0.,0.,1.684536,0.,0.,0.,0.,1.806627,0.,0.,0.,0.,0.,1.190334,1.397695,1.364001,1.329178,1.160696,1.428258,0.,1.079801,1.614718,0.,2.109649,1.513423,1.167578,0.,1.512853,0.,0.,0.,0.,0.,0.,1.550271,0.,1.376631,0.,1.390596,0.,1.345614,0.,0.,0.,0.,0.,1.62444,1.364563,0.,0.,2.123025,2.1230251.134928,0.,0.,0.,0.,0.,0.,0.,0.,1.200761,1.431163,0.,0.,1.545195,0.0.,0.,0.,0.0.,0.,0.,0.,1.929397,0.,0.882866,0.,0.,0.,0.,0.,0.,0.,0.,0.,1.412018,0.,0.,0.,0.,0.,0.,1.383154,0.,0.,0.,0.,0.,0.,1.397695,1.364001,1.329178,1.079801,1.079801,0.,0.1.134928,0.,0.,0.,0.,0.,0.,0.,0.,1.200761,1.431163,0.,0.,1.545195,0.1.528106,1.361148,1.554877,1.764567,0.,1.721052,0.,0.,1.200067,0.,0.,0.,0.,0.,0.,0.,0.,1.155536,0.846889,1.19722,0.,0.,0.,0.,0.,0.,0.,0.,0.,0.,0.,1.723145,1.390596,1.748987,1.432509,0.,1.268533,1.1015611.553358,1.317127,1.389206,1.528106,0.,0.,1.291749,0.,0.,0.,0.,0.,0.,0.,0.,0.,0.,0.,0.,0.,1.933441,0.,0.,1.200067,0.,0.,0.,0.,0.,0.,0.,0.,1.806627,0.,0.,0.,0.,0.,0.,0.,0.,0.,0.,0.,0.,0.,0.,0.,0.,0.,0.,0.,0.,0.,0.,0.,0.,0.,0.,0.,0.,0.,0.,1.723145,0.,1.390596,0.,0.,0.,0.0.,1.528106,0.,1.261501,0.,0.,0.,2.133132,0.,1.309468,0.,0.,1.937653,0.,0.,0.,1.404937,0.,0.,1.25143,0.,0.,0.,0.,0.,0.,0.,0.,0.,0.,0.,0.,1.277921,0.,1.479967,1.120289,0.,1.11963,0.,1.11963,0.,0.,1.513423,0.,0.,0.,0.,0.,0.,0.,0.,0.,0.,1.62444,0.,0.,2.123025,2.123025,0.1.553358,1.317127,1.389206,1.528106,0.,0.,1.291749,0.,0.,0.,0.,0.,0.,0.,0.,0.,0.,0.,0.,0.,1.933441,0.,0.,1.200067,0.,0.,0.,0.,0.,0.,0.,0.,1.806627,0.,0.,0.,0.,0.,0.,0.,0.,0.,0.,0.,0.,0.,0.,0.,0.,0.,0.,0.,0.,0.,0.,0.,0.,0.,0.,0.,0.,0.,0.,1.723145,0.,1.390596,0.,0.,0.,0.0.,1.528106,0.,1.261501,0.,0.,0.,2.133132,0.,1.309468,0.,0.,1.937653,0.,0.,0.,1.404937,0.,0.,1.25143,0.,0.,0.,0.,0.,0.,0.,0.,0.,0.,0.,0.,1.277921,0.,1.479967,1.120289,0.,1.11963,0.,1.11963,0.,0.,1.513423,0.,0.,0.,0.,0.,0.,0.,0.,0.,0.,1.62444,0.,0.,2.123025,2.123025,0.1.528106,1.528106,1.116031,0.,0.,0.,0.,0.,0.,0.,0.,2.1230251.528106,1.265089,1.806627,1.513423,0.,0.,0.,0.,0.,0.,0.,0.,1.62444,1.364563,0.1.528106,1.528106,0.,1.261501,0.,0.,0.,2.133132,1.116031,1.309468,0.,0.,1.937653,0.,0.,0.,1.404937,0.,0.,1.25143,0.,0.,0.,0.,0.,0.,0.,0.,0.,0.,0.,0.,1.277921,0.,1.479967,1.120289,0.,1.11963,0.,1.11963,0.,0.,1.513423,0.,0.,0.,0.,0.,0.,0.,0.,0.,0.,1.62444,0.,0.,2.123025,0.1.134928,0.,0.,0.,0.,0.,0.,0.,0.,1.200761,1.431163,0.,0.,1.545195,0.1.528106,1.528106,0.,1.261501,0.,0.,0.,2.133132,1.116031,1.309468,0.,0.,1.937653,0.,0.,0.,1.25143,0.,0.,0.,0.,0.,0.,0.,0.,0.,0.,0.,0.,1.277921,0.,1.479967,1.120289,0.,1.11963,0.,1.11963,0.,0.,1.513423,0.,0.,0.,0.,0.,0.,0.,0.,1.62444,0.,0.,2.123025,2.123025,0.1.528106,1.528106,0.,1.261501,0.,0.,0.,2.133132,1.116031,1.309468,0.,0.,1.937653,0.,0.,0.,1.404937,0.,0.,1.25143,0.,0.,0.,0.,0.,0.,0.,0.,0.,0.,0.,0.,1.277921,0.,1.479967,1.120289,0.,1.11963,0.,1.11963,0.,0.,1.513423,0.,0.,0.,0.,0.,0.,0.,0.,0.,0.,1.62444,0.,0.,2.123025,0.1.528106,1.528106,0.,1.261501,0.,0.,0.,2.133132,1.116031,1.309468,0.,0.,1.937653,0.,0.,0.,1.25143,0.,0.,0.,0.,0.,0.,0.,0.,0.,0.,0.,0.,1.277921,0.,1.479967,1.120289,0.,1.11963,0.,1.11963,0.,0.,1.513423,0.,0.,0.,0.,0.,0.,0.,0.,1.62444,0.,0.,2.123025,2.123025,0.1.528106,1.265089,1.806627,1.513423,0.,0.,0.,0.,0.,0.,0.,1.62444,1.364563,0.1.528106,1.265089,1.806627,1.513423,0.,0.,0.,0.,0.,0.,0.,1.62444,1.364563,0.1.553358,1.317127,1.389206,1.528106,0.,1.291749,0.,0.,0.,0.,0.,0.,1.554877,1.764567,0.,1.721052,0.,0.,0.,1.933441,0.,0.,1.200067,0.,0.,0.,0.,0.,0.,0.,0.,1.806627,0.,0.,0.,0.,1.233492,0.,0.,0.,0.,0.,0.,0.,0.,0.,0.,0.,0.,0.,0.,0.,0.,0.,0.,0.,0.,0.,0.,0.,0.,0.,1.723145,1.390596,1.748987,1.748987,1.432509,0.1.553358,1.317127,1.528106,1.291749,0.,0.,0.,0.,0.,0.,1.554877,1.764567,0.,1.721052,0.,0.,0.,1.933441,0.,0.,1.200067,0.,0.,0.,0.,0.,0.,0.,0.,1.806627,0.,0.,0.,0.,1.233492,0.,0.,0.,0.,0.,0.,0.,0.,0.,0.,0.,0.,0.,0.,0.,0.,0.,0.,0.,0.,0.,0.,0.,0.,0.,1.723145,1.390596,1.390596,1.748987,1.748987,1.432509,0.1.553358,1.317127,1.389206,1.528106,0.,1.291749,0.,0.,0.,0.,0.,0.,1.554877,1.764567,0.,1.721052,0.,0.,0.,1.933441,0.,0.,1.200067,0.,0.,0.,0.,0.,0.,0.,0.,1.806627,0.,0.,0.,0.,1.233492,0.,0.,0.,0.,0.,0.,0.,0.,0.,0.,0.,0.,0.,0.,0.,0.,0.,0.,0.,0.,0.,0.,0.,0.,0.,1.723145,1.390596,1.748987,1.748987,1.432509,0.1.553358,1.317127,1.528106,1.291749,0.,0.,0.,0.,0.,0.,1.554877,1.764567,0.,1.721052,0.,0.,0.,1.933441,0.,0.,1.200067,0.,0.,0.,0.,0.,0.,0.,0.,1.806627,0.,0.,0.,0.,1.233492,0.,0.,0.,0.,0.,0.,0.,0.,0.,0.,0.,0.,0.,0.,0.,0.,0.,0.,0.,0.,0.,0.,0.,0.,0.,1.723145,1.390596,1.390596,1.748987,1.748987,1.432509,0.1.528106,0.,0.,0.,0.,1.641388,0.2.02025,2.02025,1.762191,2.109307,1.501933,1.283934,0.,0.722198,0.,0.,1.528106,1.528106,0.,0.,0.,0.,1.528106,0.,0.,0.,0.,1.19349,0.,0.,0.,0.,0.,0.,0.,1.361148,0.,0.,0.,0.,0.,0.,0.,0.,1.854274,0.,0.,1.428241,0.,0.,0.,0.,1.428241,0.,0.,0.,0.,0.,0.,0.,0.,0.,0.,0.,0.,0.,0.,0.,0.,0.,0.,0.,1.289484,1.188341,0.,1.755778,1.412018,0.,0.,1.412018,0.,0.,0.,0.,0.,0.,0.,0.,0.,0.,0.,0.,0.,0.,0.,0.,0.,0.,0.,0.,0.,0.,0.,0.,0.,0.,0.,0.,0.,0.,0.,1.554877,1.764567,0.,1.721052,1.721052,0.,0.,0.,0.,0.,0.,1.41838,0.,0.,0.,0.,0.,0.,0.,0.,0.,0.,0.,0.,0.,0.,0.,0.,0.,0.,0.,0.,0.,0.,0.,0.,0.,0.,0.,0.,0.,0.,0.,0.,0.,0.,0.,0.,0.,0.,0.,0.,0.,0.,0.,0.,0.,0.,0.,0.,1.437035,0.,0.,1.580032,0.,0.,0.,1.937474,0.,1.200067,0.,0.,0.,0.,0.,0.,0.,0.,0.,0.,0.,0.,0.,0.,0.,0.,0.,0.,0.,0.,0.,1.411323,0.,0.,0.,0.,0.,0.,0.,0.,0.,1.740002,1.813738,0.,1.26035,0.,0.,0.,0.,0.,0.,0.,0.,0.,0.,0.,0.,0.,0.,0.,0.,0.,0.,0.,0.,0.,0.,0.,0.,0.,0.,0.,0.,0.,0.,0.,0.,0.,0.,0.,0.,1.526885,0.,0.,0.,1.388084,1.505017,0.,0.,0.,0.,1.134975,0.,0.,0.,0.,0.,0.,0.,1.121282,0.,0.,0.,0.,0.,0.,0.,0.,0.,0.,0.,2.219891,0.,0.,0.,0.,0.,0.,1.436468,0.,0.,0.,0.,0.,0.,0.,0.,1.801902,1.801902,0.,1.801902,1.801902,0.,0.,1.810733,0.,0.,0.,1.810733,0.,0.,0.,0.,0.,2.075047,0.,0.,0.,0.,1.723145,0.,1.740899,1.390596,0.,0.,0.,0.,1.823433,1.748987,1.748987,1.748987,0.,0.,1.432509,0.1.528106,0.,0.,0.,0.,1.641388,0.,0.,0.2.02025,0.,1.937474,0.,1.7489870.,0.,0.,1.528106,0.,1.528106,1.985286,0.,1.454253,0.,0.,0.,1.502822,0.,0.,0.,0.,1.449756,0.,0.,0.,1.451409,0.,1.831531,1.523544,0.,0.,0.,0.,0.,1.461613,0.,0.,1.28894,0.,1.116031,0.,0.,0.,0.,1.412018,0.,0.,1.787217,1.689719,1.085026,1.543522,0.,0.,1.432114,0.,0.,0.,0.,1.351086,1.417742,0.,0.,0.,0.,0.,0.,0.,1.265089,2.063124,1.361064,0.,0.,1.26056,1.337646,1.404937,0.,0.,1.411323,0.,0.,0.,0.,0.,0.,0.,0.,0.,0.,1.684536,0.,0.,0.,0.,1.806627,0.,0.,0.,0.,0.,1.190334,1.397695,1.364001,1.329178,1.160696,1.428258,0.,1.079801,1.614718,0.,2.109649,1.513423,1.167578,0.,1.512853,0.,0.,0.,0.,0.,0.,1.550271,0.,1.376631,0.,1.390596,0.,1.345614,0.,0.,0.,0.,0.,1.62444,1.364563,0.,0.,2.123025,2.1230250.,0.,0.,1.528106,0.,1.528106,1.985286,0.,1.454253,0.,0.,0.,1.502822,0.,0.,0.,0.,1.449756,0.,0.,0.,1.451409,0.,1.831531,1.523544,0.,0.,0.,0.,0.,1.461613,0.,0.,1.28894,0.,1.116031,0.,0.,0.,0.,1.412018,0.,0.,1.787217,1.689719,1.085026,1.543522,0.,0.,1.432114,0.,0.,0.,0.,1.351086,1.417742,0.,0.,0.,0.,0.,0.,0.,1.265089,2.063124,1.361064,0.,0.,1.26056,1.337646,1.404937,0.,0.,1.411323,0.,0.,0.,0.,0.,0.,0.,0.,0.,0.,1.684536,0.,0.,0.,0.,1.806627,0.,0.,0.,0.,0.,1.190334,1.397695,1.364001,1.329178,1.160696,1.428258,0.,1.079801,1.614718,0.,2.109649,1.513423,1.167578,0.,1.512853,0.,0.,0.,0.,0.,0.,1.550271,0.,1.376631,0.,1.390596,0.,1.345614,0.,0.,0.,0.,0.,1.62444,1.364563,0.,0.,2.123025,2.1230252.02025,2.02025,1.762191,2.109307,1.501933,1.283934,0.,0.722198,0.,0.,1.528106,1.528106,0.,0.,0.,0.,1.528106,0.,0.,0.,0.,1.19349,0.,0.,0.,0.,0.,0.,0.,1.361148,0.,0.,0.,0.,0.,0.,0.,0.,1.854274,0.,0.,1.428241,0.,0.,0.,0.,1.428241,0.,0.,0.,0.,0.,0.,0.,0.,0.,0.,0.,0.,0.,0.,0.,0.,0.,0.,0.,1.289484,1.188341,0.,1.755778,1.412018,0.,0.,1.412018,0.,0.,0.,0.,0.,0.,0.,0.,0.,0.,0.,0.,0.,0.,0.,0.,0.,0.,0.,0.,0.,0.,0.,0.,0.,0.,0.,0.,0.,0.,0.,1.554877,1.764567,0.,1.721052,1.721052,0.,0.,0.,0.,0.,0.,1.41838,0.,0.,0.,0.,0.,0.,0.,0.,0.,0.,0.,0.,0.,0.,0.,0.,0.,0.,0.,0.,0.,0.,0.,0.,0.,0.,0.,0.,0.,0.,0.,0.,0.,0.,0.,0.,0.,0.,0.,0.,0.,0.,0.,0.,0.,0.,0.,0.,1.437035,0.,0.,1.580032,0.,0.,0.,1.937474,0.,1.200067,0.,0.,0.,0.,0.,0.,0.,0.,0.,0.,0.,0.,0.,0.,0.,0.,0.,0.,0.,0.,0.,1.411323,0.,0.,0.,0.,0.,0.,0.,0.,0.,1.740002,1.813738,0.,1.26035,0.,0.,0.,0.,0.,0.,0.,0.,0.,0.,0.,0.,0.,0.,0.,0.,0.,0.,0.,0.,0.,0.,0.,0.,0.,0.,0.,0.,0.,0.,0.,0.,0.,0.,0.,0.,1.526885,0.,0.,0.,1.388084,1.505017,0.,0.,0.,0.,1.134975,0.,0.,0.,0.,0.,0.,0.,1.121282,0.,0.,0.,0.,0.,0.,0.,0.,0.,0.,0.,2.219891,0.,0.,0.,0.,0.,0.,1.436468,0.,0.,0.,0.,0.,0.,0.,0.,1.801902,1.801902,0.,1.801902,1.801902,0.,0.,1.810733,0.,0.,0.,1.810733,0.,0.,0.,0.,0.,2.075047,0.,0.,0.,0.,1.723145,0.,1.740899,1.390596,0.,0.,0.,0.,1.823433,1.748987,1.748987,1.748987,0.,0.,1.432509,0.2.02025,2.02025,1.762191,1.283934,0.,0.722198,0.,0.,1.528106,0.,0.,0.,1.528106,0.,0.,0.,0.,0.,0.,0.,0.,1.361148,0.,0.,0.,0.,0.,0.,0.,1.428241,0.,0.,0.,0.,1.428241,0.,0.,0.,0.,0.,0.,0.,0.,0.,0.,0.,0.,0.,0.,0.,0.,1.755778,1.412018,0.,0.,1.412018,0.,0.,0.,0.,0.,0.,0.,0.,0.,0.,0.,0.,0.,0.,0.,0.,0.,0.,0.,0.,0.,0.,0.,0.,0.,0.,0.,0.,0.,1.554877,1.764567,0.,1.721052,1.721052,0.,0.,0.,0.,0.,0.,1.41838,0.,0.,0.,0.,0.,0.,0.,0.,0.,0.,0.,0.,0.,0.,0.,0.,0.,0.,0.,0.,0.,0.,0.,0.,0.,0.,0.,0.,0.,0.,0.,0.,0.,0.,0.,0.,1.437035,0.,1.580032,0.,0.,1.937474,1.200067,0.,0.,0.,0.,0.,0.,0.,0.,0.,0.,0.,0.,0.,0.,0.,0.,0.,0.,0.,1.411323,0.,0.,0.,0.,0.,0.,0.,0.,0.,1.740002,1.813738,0.,1.26035,0.,0.,0.,0.,0.,0.,0.,0.,0.,0.,0.,0.,0.,0.,0.,0.,0.,0.,0.,0.,0.,0.,0.,0.,0.,0.,0.,0.,0.,0.,0.,0.,0.,0.,0.,0.,1.526885,0.,0.,0.,1.388084,1.505017,0.,0.,0.,0.,1.134975,0.,0.,0.,0.,0.,1.121282,0.,0.,0.,0.,0.,0.,0.,1.233492,0.,0.,0.,0.,0.,2.219891,0.,0.,0.,0.,0.,0.,1.801902,1.801902,1.801902,0.,0.,1.810733,0.,0.,0.,1.810733,0.,0.,0.,0.,0.,0.,2.075047,0.,0.,1.723145,0.,1.740899,1.390596,0.,0.,0.,1.823433,1.748987,1.748987,1.748987,1.748987,1.748987,1.432509,0.,0.,0.2.02025,2.02025,1.762191,2.109307,1.501933,1.283934,0.,0.722198,0.,0.,1.528106,1.528106,0.,0.,0.,0.,1.528106,0.,0.,0.,0.,1.19349,0.,0.,0.,0.,0.,0.,0.,1.361148,0.,0.,0.,0.,0.,0.,0.,0.,1.854274,0.,0.,1.428241,0.,0.,0.,0.,1.428241,0.,0.,0.,0.,0.,0.,0.,0.,0.,0.,0.,0.,0.,0.,0.,0.,0.,0.,0.,1.289484,1.188341,0.,1.755778,1.412018,0.,0.,1.412018,0.,0.,0.,0.,0.,0.,0.,0.,0.,0.,0.,0.,0.,0.,0.,0.,0.,0.,0.,0.,0.,0.,0.,0.,0.,0.,0.,0.,0.,0.,0.,1.554877,1.764567,0.,1.721052,1.721052,0.,0.,0.,0.,0.,0.,1.41838,0.,0.,0.,0.,0.,0.,0.,0.,0.,0.,0.,0.,0.,0.,0.,0.,0.,0.,0.,0.,0.,0.,0.,0.,0.,0.,0.,0.,0.,0.,0.,0.,0.,0.,0.,0.,0.,0.,0.,0.,0.,0.,0.,0.,0.,0.,0.,0.,1.437035,0.,0.,1.580032,0.,0.,0.,1.937474,0.,1.200067,0.,0.,0.,0.,0.,0.,0.,0.,0.,0.,0.,0.,0.,0.,0.,0.,0.,0.,0.,0.,0.,1.411323,0.,0.,0.,0.,0.,0.,0.,0.,0.,1.740002,1.813738,0.,1.26035,0.,0.,0.,0.,0.,0.,0.,0.,0.,0.,0.,0.,0.,0.,0.,0.,0.,0.,0.,0.,0.,0.,0.,0.,0.,0.,0.,0.,0.,0.,0.,0.,0.,0.,0.,0.,1.526885,0.,0.,0.,1.388084,1.505017,0.,0.,0.,0.,1.134975,0.,0.,0.,0.,0.,0.,0.,1.121282,0.,0.,0.,0.,0.,0.,0.,0.,0.,0.,0.,2.219891,0.,0.,0.,0.,0.,0.,1.436468,0.,0.,0.,0.,0.,0.,0.,0.,1.801902,1.801902,0.,1.801902,1.801902,0.,0.,1.810733,0.,0.,0.,1.810733,0.,0.,0.,0.,0.,2.075047,0.,0.,1.723145,0.,1.740899,1.390596,0.,0.,0.,1.823433,1.748987,1.748987,1.748987,0.,0.,1.432509,0.2.02025,2.02025,1.762191,1.283934,0.,0.722198,0.,0.,1.528106,0.,0.,0.,1.528106,0.,0.,0.,0.,0.,0.,0.,0.,1.361148,0.,0.,0.,0.,0.,0.,0.,1.428241,0.,0.,0.,0.,1.428241,0.,0.,0.,0.,0.,0.,0.,0.,0.,0.,0.,0.,0.,0.,0.,0.,1.412018,0.,0.,1.412018,0.,0.,0.,0.,0.,0.,0.,0.,0.,0.,0.,0.,0.,0.,0.,0.,0.,0.,0.,0.,0.,0.,0.,0.,0.,0.,0.,0.,0.,1.554877,1.764567,0.,1.721052,1.721052,0.,0.,0.,0.,0.,0.,1.41838,0.,0.,0.,0.,0.,0.,0.,0.,0.,0.,0.,0.,0.,0.,0.,0.,0.,0.,0.,0.,0.,0.,0.,0.,0.,0.,0.,0.,0.,0.,0.,0.,0.,0.,0.,0.,1.437035,0.,1.580032,0.,0.,1.937474,1.200067,0.,0.,0.,0.,0.,0.,0.,0.,0.,0.,0.,0.,0.,0.,0.,0.,0.,0.,0.,1.411323,0.,0.,0.,0.,0.,0.,0.,0.,0.,1.740002,1.813738,0.,1.26035,0.,0.,0.,0.,0.,0.,0.,0.,0.,0.,0.,0.,0.,0.,0.,0.,0.,0.,0.,0.,0.,0.,0.,0.,0.,0.,0.,0.,0.,0.,0.,0.,0.,0.,0.,0.,1.526885,0.,0.,0.,1.388084,1.505017,0.,0.,0.,0.,1.134975,0.,0.,0.,0.,0.,1.121282,0.,0.,0.,0.,0.,0.,0.,1.233492,0.,0.,0.,0.,0.,2.219891,0.,0.,0.,0.,0.,0.,1.801902,1.801902,1.801902,0.,0.,1.810733,0.,0.,0.,1.810733,0.,0.,0.,0.,0.,0.,2.075047,0.,0.,1.723145,0.,1.740899,1.390596,0.,0.,0.,1.823433,1.748987,1.748987,1.748987,1.748987,1.748987,1.432509,0.,0.,0.0.,0.,0.,0.,1.929397,0.,0.882866,0.,0.,0.,0.,0.,0.,0.,0.,0.,1.412018,0.,0.,0.,0.,0.,0.,1.383154,0.,0.,0.,0.,0.,0.,1.397695,1.364001,1.329178,1.079801,1.079801,0.,0.0.,0.,0.,0.0.,0.,0.,0.1.553358,1.317127,1.528106,1.291749,0.,0.,0.,0.,0.,0.,1.554877,1.764567,0.,1.721052,0.,0.,0.,1.933441,0.,0.,1.200067,0.,0.,0.,0.,0.,0.,0.,0.,1.806627,0.,0.,0.,0.,1.233492,0.,0.,0.,0.,0.,0.,0.,0.,0.,0.,0.,0.,0.,0.,0.,0.,0.,0.,0.,0.,0.,0.,0.,0.,0.,1.723145,1.390596,1.390596,1.748987,1.748987,1.432509,0.1.553358,1.317127,1.389206,1.528106,0.,0.,1.291749,0.,0.,0.,0.,0.,0.,0.,0.,0.,0.,0.,0.,0.,1.933441,0.,0.,1.200067,0.,0.,0.,0.,0.,0.,0.,0.,1.806627,0.,0.,0.,0.,0.,0.,0.,0.,0.,0.,0.,0.,0.,0.,0.,0.,0.,0.,0.,0.,0.,0.,0.,0.,0.,0.,0.,0.,0.,0.,1.723145,0.,1.390596,0.,0.,0.,0.1.553358,1.317127,1.389206,1.528106,0.,0.,1.291749,0.,0.,0.,0.,0.,0.,0.,0.,0.,0.,0.,0.,0.,1.933441,0.,0.,1.200067,0.,0.,0.,0.,0.,0.,0.,0.,1.806627,0.,0.,0.,0.,0.,0.,0.,0.,0.,0.,0.,0.,0.,0.,0.,0.,0.,0.,0.,0.,0.,0.,0.,0.,0.,0.,0.,0.,0.,0.,1.723145,0.,1.390596,0.,0.,0.,0.0.,1.528106,0.,1.528106,0.,0.,0.,0.,1.554877,1.764567,0.,1.721052,0.,0.,0.,1.200067,0.,0.,0.,0.,0.,0.,0.,0.,0.,0.,0.,0.,0.,0.,0.,0.,0.,0.,0.,0.,0.,1.801902,1.801902,0.,0.,0.,0.,0.,0.,0.,1.723145,0.,1.390596,1.021779,0.,0.,1.748987,1.432509,0.1.553358,1.317127,1.389206,1.528106,0.,1.291749,0.,0.,0.,0.,0.,0.,1.554877,1.764567,0.,1.721052,0.,0.,0.,1.933441,0.,0.,1.200067,0.,0.,0.,0.,0.,0.,0.,0.,1.806627,0.,0.,0.,0.,1.233492,0.,0.,0.,0.,0.,0.,0.,0.,0.,0.,0.,0.,0.,0.,0.,0.,0.,0.,0.,0.,0.,0.,0.,0.,0.,1.723145,1.390596,1.748987,1.748987,1.432509,0.1.553358,1.317127,1.389206,1.528106,0.,1.291749,0.,0.,0.,0.,0.,0.,1.554877,1.764567,0.,1.721052,0.,0.,0.,1.933441,0.,0.,1.200067,0.,0.,0.,0.,0.,0.,0.,0.,1.806627,0.,0.,0.,0.,1.233492,0.,0.,0.,0.,0.,0.,0.,0.,0.,0.,0.,0.,0.,0.,0.,0.,0.,0.,0.,0.,0.,0.,0.,0.,0.,1.723145,1.390596,1.748987,1.748987,1.432509,0.1.553358,1.317127,1.528106,1.291749,0.,0.,0.,0.,0.,0.,1.554877,1.764567,0.,1.721052,0.,0.,0.,1.933441,0.,0.,1.200067,0.,0.,0.,0.,0.,0.,0.,0.,1.806627,0.,0.,0.,0.,1.233492,0.,0.,0.,0.,0.,0.,0.,0.,0.,0.,0.,0.,0.,0.,0.,0.,0.,0.,0.,0.,0.,0.,0.,0.,0.,1.723145,1.390596,1.390596,1.748987,1.748987,1.432509,0.1.553358,1.317127,1.528106,1.291749,0.,0.,0.,0.,0.,0.,1.554877,1.764567,0.,1.721052,0.,0.,0.,1.933441,0.,0.,1.200067,0.,0.,0.,0.,0.,0.,0.,0.,1.806627,0.,0.,0.,0.,1.233492,0.,0.,0.,0.,0.,0.,0.,0.,0.,0.,0.,0.,0.,0.,0.,0.,0.,0.,0.,0.,0.,0.,0.,0.,0.,1.723145,1.390596,1.390596,1.748987,1.748987,1.432509,0.2.02025,2.02025,1.762191,2.109307,1.501933,1.283934,0.,0.722198,0.,0.,1.528106,1.528106,0.,0.,0.,0.,1.528106,0.,0.,0.,0.,1.19349,0.,0.,0.,0.,0.,0.,0.,1.361148,0.,0.,0.,0.,0.,0.,0.,0.,1.854274,0.,0.,1.428241,0.,0.,0.,0.,1.428241,0.,0.,0.,0.,0.,0.,0.,0.,0.,0.,0.,0.,0.,0.,0.,0.,0.,0.,0.,1.289484,1.188341,0.,1.755778,1.412018,0.,0.,1.412018,0.,0.,0.,0.,0.,0.,0.,0.,0.,0.,0.,0.,0.,0.,0.,0.,0.,0.,0.,0.,0.,0.,0.,0.,0.,0.,0.,0.,0.,0.,0.,1.554877,1.764567,0.,1.721052,1.721052,0.,0.,0.,0.,0.,0.,1.41838,0.,0.,0.,0.,0.,0.,0.,0.,0.,0.,0.,0.,0.,0.,0.,0.,0.,0.,0.,0.,0.,0.,0.,0.,0.,0.,0.,0.,0.,0.,0.,0.,0.,0.,0.,0.,0.,0.,0.,0.,0.,0.,0.,0.,0.,0.,0.,0.,1.437035,0.,0.,1.580032,0.,0.,0.,1.937474,0.,1.200067,0.,0.,0.,0.,0.,0.,0.,0.,0.,0.,0.,0.,0.,0.,0.,0.,0.,0.,0.,0.,0.,1.411323,0.,0.,0.,0.,0.,0.,0.,0.,0.,1.740002,1.813738,0.,1.26035,0.,0.,0.,0.,0.,0.,0.,0.,0.,0.,0.,0.,0.,0.,0.,0.,0.,0.,0.,0.,0.,0.,0.,0.,0.,0.,0.,0.,0.,0.,0.,0.,0.,0.,0.,0.,1.526885,0.,0.,0.,1.388084,1.505017,0.,0.,0.,0.,1.134975,0.,0.,0.,0.,0.,0.,0.,1.121282,0.,0.,0.,0.,0.,0.,0.,0.,0.,0.,0.,2.219891,0.,0.,0.,0.,0.,0.,1.436468,0.,0.,0.,0.,0.,0.,0.,0.,1.801902,1.801902,0.,1.801902,1.801902,0.,0.,1.810733,0.,0.,0.,1.810733,0.,0.,0.,0.,0.,2.075047,0.,0.,0.,0.,1.723145,0.,1.740899,1.390596,0.,0.,0.,0.,1.823433,1.748987,1.748987,1.748987,0.,0.,1.432509,0.1.553358,1.317127,1.389206,1.528106,0.,0.,1.291749,0.,0.,0.,0.,0.,0.,0.,0.,0.,0.,0.,0.,0.,1.933441,0.,0.,1.200067,0.,0.,0.,0.,0.,0.,0.,0.,1.806627,0.,0.,0.,0.,0.,0.,0.,0.,0.,0.,0.,0.,0.,0.,0.,0.,0.,0.,0.,0.,0.,0.,0.,0.,0.,0.,0.,0.,0.,0.,1.723145,0.,1.390596,0.,0.,0.,0.1.528106,1.361148,1.554877,1.764567,0.,1.721052,0.,0.,1.200067,0.,0.,0.,0.,0.,0.,0.,0.,1.155536,0.846889,1.19722,0.,0.,0.,0.,0.,0.,0.,0.,0.,0.,0.,1.723145,1.390596,1.748987,1.432509,0.,1.268533,1.1015611.553358,1.317127,1.389206,1.528106,0.,1.291749,0.,0.,0.,0.,0.,0.,1.554877,1.764567,0.,1.721052,0.,0.,0.,1.933441,0.,0.,1.200067,0.,0.,0.,0.,0.,0.,0.,0.,1.806627,0.,0.,0.,0.,1.233492,0.,0.,0.,0.,0.,0.,0.,0.,0.,0.,0.,0.,0.,0.,0.,0.,0.,0.,0.,0.,0.,0.,0.,0.,0.,1.723145,1.390596,1.748987,1.748987,1.432509,0.|,|0.,0.3971150.,0.3971150.167525,0.,0.,0.,0.,0.176069,0.176069,0.,0.,0.,0.,0.176069,0.,0.,0.,0.,0.,0.,0.,0.,0.,0.,0.,0.019547,0.,0.,0.,0.,0.,0.150645,0.,0.,0.,0.,0.,0.,0.,0.,0.,0.,0.,0.,0.,0.,0.,0.,0.,0.,0.,0.,0.,0.,0.,0.,0.292424,0.,0.,0.,0.,0.,0.,0.,0.,0.,0.,0.,0.,0.,0.,0.,0.,0.,0.,0.,0.,0.,0.,0.,0.040913,0.,1.253564,0.,0.,0.,0.,0.,0.,0.,0.,0.,0.,0.,0.,0.,0.,0.,0.,0.286388,0.,0.,0.,0.244552,0.,0.,0.,0.,0.,0.,0.,0.,0.,0.,0.,0.,0.,0.,0.,0.,0.,0.,0.,0.,0.,0.,0.,0.75531,0.75531,0.,0.75531,0.,0.,0.322286,0.,0.,0.,0.,0.,0.,0.,0.,0.,0.03944,0.,0.,0.,0.,0.,0.,0.,0.,0.,0.,0.080794,0.,0.,0.,0.,0.,0.,0.,0.,0.,0.,0.0.,0.3971150.,0.3971150.167525,0.,0.,0.,0.,0.176069,0.176069,0.,0.,0.,0.,0.176069,0.,0.,0.,0.,0.,0.,0.,0.,0.,0.,0.,0.019547,0.,0.,0.,0.,0.,0.150645,0.,0.,0.,0.,0.,0.,0.,0.,0.,0.,0.,0.,0.,0.,0.,0.,0.,0.,0.,0.,0.,0.,0.,0.,0.292424,0.,0.,0.,0.,0.,0.,0.,0.,0.,0.,0.,0.,0.,0.,0.,0.,0.,0.,0.,0.,0.,0.,0.,0.040913,0.,1.253564,0.,0.,0.,0.,0.,0.,0.,0.,0.,0.,0.,0.,0.,0.,0.,0.,0.286388,0.,0.,0.,0.244552,0.,0.,0.,0.,0.,0.,0.,0.,0.,0.,0.,0.,0.,0.,0.,0.,0.,0.,0.,0.,0.,0.,0.,0.75531,0.75531,0.,0.75531,0.,0.,0.322286,0.,0.,0.,0.,0.,0.,0.,0.,0.,0.03944,0.,0.,0.,0.,0.,0.,0.,0.,0.,0.,0.080794,0.,0.,0.,0.,0.,0.,0.,0.,0.,0.,0.0.978677,0.,0.176069,0.,0.,0.,0.87407,0.,0.,0.,0.,0.,1.253564,0.,0.,0.,0.,0.,0.,0.,0.,0.,0.,0.,0.,0.,0.,0.322286,0.,0.,0.,0.,0.3635650.,0.,0.,0.,0.,0.,0.,0.,0.397115,0.322286,0.,0.0.,0.,0.,0.,0.,0.,0.,0.,0.397115,0.322286,0.,0.0.,0.3971150.,0.3971150.,0.3971150.0.167525,0.,0.,0.,0.,0.176069,0.176069,0.,0.,0.,0.,0.176069,0.,0.,0.,0.,0.,0.,0.,0.,0.,0.,0.,0.019547,0.,0.,0.,0.,0.,0.150645,0.,0.,0.,0.,0.,0.,0.,0.,0.,0.,0.,0.,0.,0.,0.,0.,0.,0.,0.,0.,0.,0.,0.,0.,0.292424,0.,0.,0.,0.,0.,0.,0.,0.,0.,0.,0.,0.,0.,0.,0.,0.,0.,0.,0.,0.,0.,0.,0.,0.040913,0.,1.253564,0.,0.,0.,0.,0.,0.,0.,0.,0.,0.,0.,0.,0.,0.,0.,0.,0.286388,0.,0.,0.,0.244552,0.,0.,0.,0.,0.,0.,0.,0.,0.,0.,0.,0.,0.,0.,0.,0.,0.,0.,0.,0.,0.,0.,0.,0.75531,0.75531,0.,0.75531,0.,0.,0.322286,0.,0.,0.,0.,0.,0.,0.,0.,0.,0.03944,0.,0.,0.,0.,0.,0.,0.,0.,0.,0.,0.080794,0.,0.,0.,0.,0.,0.,0.,0.,0.,0.,0.0.,0.,0.,0.,0.,0.,0.,0.,0.176069,0.,0.,0.,0.,0.,0.,0.,0.,0.,0.,0.,0.,0.,0.,0.150645,0.,0.,0.,0.,0.,0.,0.,0.,0.,0.,0.,0.,0.,0.,0.,0.,0.,0.,0.,0.,0.,0.,0.,0.292424,0.,0.,0.,0.,0.,0.,0.,0.,0.,0.,0.,0.,0.,0.,0.,0.,0.,0.,0.,0.040913,1.253564,0.,0.,0.,0.,0.,0.,0.,0.,0.,0.,0.,0.,0.,0.,0.,0.,0.286388,0.,0.,0.,0.244552,0.,0.,0.,0.,0.,0.,0.,0.,0.,0.,0.,0.75531,0.75531,0.75531,0.,0.322286,0.,0.,0.,0.,0.,0.,0.,0.,0.,0.03944,0.,0.,0.,0.,0.,0.,0.,0.,0.,0.,0.,0.,0.080794,0.,0.,0.,0.,0.,0.0.,0.,0.,0.,0.,0.,0.,0.,0.176069,0.,0.,0.,0.,0.,0.,0.,0.,0.,0.,0.,0.,0.,0.,0.150645,0.,0.,0.,0.,0.,0.,0.,0.,0.,0.,0.,0.,0.,0.,0.,0.,0.,0.,0.,0.,0.,0.,0.,0.292424,0.,0.,0.,0.,0.,0.,0.,0.,0.,0.,0.,0.,0.,0.,0.,0.,0.,0.,0.,0.040913,1.253564,0.,0.,0.,0.,0.,0.,0.,0.,0.,0.,0.,0.,0.,0.,0.,0.,0.286388,0.,0.,0.,0.244552,0.,0.,0.,0.,0.,0.,0.,0.,0.,0.,0.,0.75531,0.75531,0.75531,0.,0.322286,0.,0.,0.,0.,0.,0.,0.,0.,0.,0.03944,0.,0.,0.,0.,0.,0.,0.,0.,0.,0.,0.,0.,0.080794,0.,0.,0.,0.,0.,0.0.176069,0.,0.0.176069,0.,0.0.,0.,0.,0.,0.,0.,0.,0.,0.176069,0.,0.,0.,0.,0.,0.,0.,0.,0.,0.,0.,0.,0.,0.,0.150645,0.,0.,0.,0.,0.,0.,0.,0.,0.,0.,0.,0.,0.,0.,0.,0.,0.,0.,0.,0.,0.,0.,0.,0.292424,0.,0.,0.,0.,0.,0.,0.,0.,0.,0.,0.,0.,0.,0.,0.,0.,0.,0.,0.,0.040913,1.253564,0.,0.,0.,0.,0.,0.,0.,0.,0.,0.,0.,0.,0.,0.,0.,0.,0.286388,0.,0.,0.,0.244552,0.,0.,0.,0.,0.,0.,0.,0.,0.,0.,0.,0.75531,0.75531,0.75531,0.,0.322286,0.,0.,0.,0.,0.,0.,0.,0.,0.,0.03944,0.,0.,0.,0.,0.,0.,0.,0.,0.,0.,0.,0.,0.080794,0.,0.,0.,0.,0.,0.0.,0.,0.,0.,0.,0.,0.,0.176069,0.,0.,0.,0.,0.,0.,0.,0.,0.,0.,0.,0.,0.,0.,0.,0.,0.,0.,0.,0.,0.,0.,0.,0.,0.,0.,0.,0.,0.,0.,0.,0.,0.292424,0.,0.,0.,0.,0.,0.,0.,0.,0.,0.,0.,0.,0.,0.,0.,0.040913,0.,0.,0.,0.,0.,0.,0.,0.,0.,0.,0.286388,0.,0.,0.,0.,0.,0.,0.,0.,0.,0.,0.,0.75531,0.75531,0.75531,0.,0.,0.,0.,0.,0.,0.,0.,0.,0.,0.,0.080794,0.,0.,0.,0.,0.,0.0.,0.,0.,0.,0.,0.,0.,0.,0.176069,0.,0.,0.,0.,0.,0.,0.,0.,0.,0.,0.,0.,0.,0.,0.150645,0.,0.,0.,0.,0.,0.,0.,0.,0.,0.,0.,0.,0.,0.,0.,0.,0.,0.,0.,0.,0.,0.,0.,0.292424,0.,0.,0.,0.,0.,0.,0.,0.,0.,0.,0.,0.,0.,0.,0.,0.,0.,0.,0.,0.040913,1.253564,0.,0.,0.,0.,0.,0.,0.,0.,0.,0.,0.,0.,0.,0.,0.,0.,0.286388,0.,0.,0.,0.244552,0.,0.,0.,0.,0.,0.,0.,0.,0.,0.,0.,0.75531,0.75531,0.75531,0.,0.322286,0.,0.,0.,0.,0.,0.,0.,0.,0.,0.03944,0.,0.,0.,0.,0.,0.,0.,0.,0.,0.,0.,0.,0.080794,0.,0.,0.,0.,0.,0.0.176069,0.,0.0.176069,0.,0.0.176069,0.,0.0.167525,0.,0.,0.,0.,0.176069,0.176069,0.,0.,0.,0.,0.176069,0.,0.,0.,0.,0.,0.,0.,0.,0.,0.,0.,0.019547,0.,0.,0.,0.,0.,0.150645,0.,0.,0.,0.,0.,0.,0.,0.,0.,0.,0.,0.,0.,0.,0.,0.,0.,0.,0.,0.,0.,0.,0.,0.,0.292424,0.,0.,0.,0.,0.,0.,0.,0.,0.,0.,0.,0.,0.,0.,0.,0.,0.,0.,0.,0.,0.,0.,0.,0.040913,0.,1.253564,0.,0.,0.,0.,0.,0.,0.,0.,0.,0.,0.,0.,0.,0.,0.,0.,0.286388,0.,0.,0.,0.244552,0.,0.,0.,0.,0.,0.,0.,0.,0.,0.,0.,0.,0.,0.,0.,0.,0.,0.,0.,0.,0.,0.,0.,0.75531,0.75531,0.,0.75531,0.,0.,0.322286,0.,0.,0.,0.,0.,0.,0.,0.,0.,0.03944,0.,0.,0.,0.,0.,0.,0.,0.,0.,0.,0.080794,0.,0.,0.,0.,0.,0.,0.,0.,0.,0.,0.0.167525,0.,0.,0.,0.,0.176069,0.176069,0.,0.,0.,0.,0.176069,0.,0.,0.,0.,0.,0.,0.,0.,0.,0.,0.,0.019547,0.,0.,0.,0.,0.,0.150645,0.,0.,0.,0.,0.,0.,0.,0.,0.,0.,0.,0.,0.,0.,0.,0.,0.,0.,0.,0.,0.,0.,0.,0.,0.292424,0.,0.,0.,0.,0.,0.,0.,0.,0.,0.,0.,0.,0.,0.,0.,0.,0.,0.,0.,0.,0.,0.,0.,0.040913,0.,1.253564,0.,0.,0.,0.,0.,0.,0.,0.,0.,0.,0.,0.,0.,0.,0.,0.,0.286388,0.,0.,0.,0.244552,0.,0.,0.,0.,0.,0.,0.,0.,0.,0.,0.,0.,0.,0.,0.,0.,0.,0.,0.,0.,0.,0.,0.,0.75531,0.75531,0.,0.75531,0.,0.,0.322286,0.,0.,0.,0.,0.,0.,0.,0.,0.,0.03944,0.,0.,0.,0.,0.,0.,0.,0.,0.,0.,0.080794,0.,0.,0.,0.,0.,0.,0.,0.,0.,0.,0.0.167525,0.,0.,0.,0.,0.176069,0.176069,0.,0.,0.,0.,0.176069,0.,0.,0.,0.,0.,0.,0.,0.,0.,0.,0.,0.019547,0.,0.,0.,0.,0.,0.150645,0.,0.,0.,0.,0.,0.,0.,0.,0.,0.,0.,0.,0.,0.,0.,0.,0.,0.,0.,0.,0.,0.,0.,0.,0.292424,0.,0.,0.,0.,0.,0.,0.,0.,0.,0.,0.,0.,0.,0.,0.,0.,0.,0.,0.,0.,0.,0.,0.,0.040913,0.,1.253564,0.,0.,0.,0.,0.,0.,0.,0.,0.,0.,0.,0.,0.,0.,0.,0.,0.286388,0.,0.,0.,0.244552,0.,0.,0.,0.,0.,0.,0.,0.,0.,0.,0.,0.,0.,0.,0.,0.,0.,0.,0.,0.,0.,0.,0.,0.75531,0.75531,0.,0.75531,0.,0.,0.322286,0.,0.,0.,0.,0.,0.,0.,0.,0.,0.03944,0.,0.,0.,0.,0.,0.,0.,0.,0.,0.,0.080794,0.,0.,0.,0.,0.,0.,0.,0.,0.,0.,0.0.,0.,0.,0.,0.,0.,0.,0.,0.397115,0.322286,0.,0.0.,0.,0.,0.,0.,0.,0.,0.,0.397115,0.322286,0.,0.0.,0.,0.,0.,0.,0.,0.,0.,0.397115,0.322286,0.,0.0.,0.,0.,0.,0.,0.,0.,0.,0.397115,0.322286,0.,0.0.,0.,0.,0.,0.,0.,0.,0.,0.397115,0.322286,0.,0.0.,0.,0.,0.,0.,0.,0.,0.0.978677,0.,0.176069,0.,0.,0.,0.87407,0.,0.,0.,0.,0.,1.253564,0.,0.,0.,0.,0.,0.,0.,0.,0.,0.,0.,0.,0.,0.,0.322286,0.,0.,0.,0.,0.3635650.,0.3971150.978677,0.,0.176069,0.,0.,0.,0.87407,0.,0.,0.,0.,0.,1.253564,0.,0.,0.,0.,0.,0.,0.,0.,0.,0.,0.,0.,0.,0.,0.322286,0.,0.,0.,0.,0.3635650.978677,0.,0.176069,0.,0.,0.,0.87407,0.,0.,0.,0.,0.,1.253564,0.,0.,0.,0.,0.,0.,0.,0.,0.,0.,0.,0.,0.,0.,0.322286,0.,0.,0.,0.,0.3635650.,0.,0.176069,0.,0.,0.054952,0.,0.,0.,0.,0.,0.,0.,0.,0.,0.,0.485601,0.,0.,0.,0.,0.,0.,0.,0.,0.,0.,0.140919,0.,0.,0.,0.,0.,0.296896,0.,0.,0.,0.,0.324945,0.,0.22289,0.,0.,0.,0.,0.,0.,0.282446,0.,0.,0.,0.,0.,0.,0.,0.,0.485174,0.,0.972931,0.,0.,0.,0.116781,0.,0.310134,0.,0.,0.,0.,0.,0.,0.,0.961253,0.,0.,0.,0.,0.641994,0.268707,0.,0.,0.0.41614,0.,0.,0.0.,0.,0.,0.,0.,0.,0.,0.176069,0.,0.,0.,0.,0.,0.,0.,0.,0.,0.,0.,0.,0.,0.,0.,0.,0.,0.,0.,0.,0.,0.,0.,0.,0.,0.,0.,0.,0.,0.,0.,0.,0.292424,0.,0.,0.,0.,0.,0.,0.,0.,0.,0.,0.,0.,0.,0.,0.,0.040913,0.,0.,0.,0.,0.,0.,0.,0.,0.,0.,0.286388,0.,0.,0.,0.,0.,0.,0.,0.,0.,0.,0.,0.75531,0.75531,0.75531,0.,0.,0.,0.,0.,0.,0.,0.,0.,0.,0.,0.080794,0.,0.,0.,0.,0.,0.0.,0.,0.,0.,0.,0.,0.41614,0.,0.,0.,0.,0.,0.,0.,0.,0.,0.0.,0.,0.,0.,0.,0.,0.,0.0.,0.3971150.,0.,0.,0.,0.,0.,0.,0.,0.176069,0.,0.,0.,0.,0.,0.,0.,0.,0.,0.,0.,0.,0.,0.,0.150645,0.,0.,0.,0.,0.,0.,0.,0.,0.,0.,0.,0.,0.,0.,0.,0.,0.,0.,0.,0.,0.,0.,0.,0.292424,0.,0.,0.,0.,0.,0.,0.,0.,0.,0.,0.,0.,0.,0.,0.,0.,0.,0.,0.,0.040913,1.253564,0.,0.,0.,0.,0.,0.,0.,0.,0.,0.,0.,0.,0.,0.,0.,0.,0.286388,0.,0.,0.,0.244552,0.,0.,0.,0.,0.,0.,0.,0.,0.,0.,0.,0.75531,0.75531,0.75531,0.,0.322286,0.,0.,0.,0.,0.,0.,0.,0.,0.,0.03944,0.,0.,0.,0.,0.,0.,0.,0.,0.,0.,0.,0.,0.080794,0.,0.,0.,0.,0.,0.0.,0.,0.,0.,0.,0.,0.,0.,0.397115,0.322286,0.,0.0.176069,0.,0.0.,0.,0.,0.,0.,0.,0.,0.,0.176069,0.,0.,0.,0.,0.,0.,0.,0.,0.,0.,0.,0.,0.,0.,0.150645,0.,0.,0.,0.,0.,0.,0.,0.,0.,0.,0.,0.,0.,0.,0.,0.,0.,0.,0.,0.,0.,0.,0.,0.292424,0.,0.,0.,0.,0.,0.,0.,0.,0.,0.,0.,0.,0.,0.,0.,0.,0.,0.,0.,0.040913,1.253564,0.,0.,0.,0.,0.,0.,0.,0.,0.,0.,0.,0.,0.,0.,0.,0.,0.286388,0.,0.,0.,0.244552,0.,0.,0.,0.,0.,0.,0.,0.,0.,0.,0.,0.75531,0.75531,0.75531,0.,0.322286,0.,0.,0.,0.,0.,0.,0.,0.,0.,0.03944,0.,0.,0.,0.,0.,0.,0.,0.,0.,0.,0.,0.,0.080794,0.,0.,0.,0.,0.,0.0.,0.,0.,0.,0.,0.,0.,0.,0.397115,0.322286,0.,0.0.176069,0.,0.0.978677,0.,0.,0.,0.,0.87407,0.,0.,0.,0.,0.,1.253564,0.,0.,0.,0.,0.,0.,0.,0.,0.,0.,0.,0.,0.,0.322286,0.,0.,0.,0.,0.3635650.978677,0.,0.,0.87407,0.,0.,0.,0.,0.,1.253564,0.,0.,0.,0.,0.,0.,0.,0.,0.,0.,0.,0.,0.,0.,0.,0.,0.,0.3635650.0.978677,0.,0.,0.,0.,0.87407,0.,0.,0.,0.,0.,1.253564,0.,0.,0.,0.,0.,0.,0.,0.,0.,0.,0.,0.,0.,0.322286,0.,0.,0.,0.,0.3635650.978677,0.,0.,0.87407,0.,0.,0.,0.,0.,1.253564,0.,0.,0.,0.,0.,0.,0.,0.,0.,0.,0.,0.,0.,0.,0.,0.,0.,0.3635650.978677,0.,0.,0.,0.,0.87407,0.,0.,0.,0.,0.,1.253564,0.,0.,0.,0.,0.,0.,0.,0.,0.,0.,0.,0.,0.,0.322286,0.,0.,0.,0.,0.3635650.978677,0.,0.,0.87407,0.,0.,0.,0.,0.,1.253564,0.,0.,0.,0.,0.,0.,0.,0.,0.,0.,0.,0.,0.,0.,0.,0.,0.,0.3635650.,0.,0.,0.,0.,0.,0.,0.,0.397115,0.322286,0.,0.0.176069,0.,0.0.,0.,0.,0.,0.,0.,0.,0.,0.397115,0.322286,0.,0.0.,0.,0.,0.,0.,0.,0.,0.,0.,0.,0.,0.282446,0.,0.,0.,0.,0.,0.101022,0.097051,0.,0.,0.,0.,0.,0.,0.,0.,0.,0.,0.,0.,0.641994,0.,0.,0.0.,0.,0.176069,0.,0.,0.054952,0.,0.,0.,0.,0.,0.,0.,0.,0.,0.,0.485601,0.,0.,0.,0.,0.,0.,0.,0.,0.,0.,0.140919,0.,0.,0.,0.,0.,0.296896,0.,0.,0.,0.,0.324945,0.,0.22289,0.,0.,0.,0.,0.,0.,0.282446,0.,0.,0.,0.,0.,0.,0.,0.,0.485174,0.,0.972931,0.,0.,0.,0.116781,0.,0.310134,0.,0.,0.,0.,0.,0.,0.,0.961253,0.,0.,0.,0.,0.641994,0.268707,0.,0.,0.0.,0.,0.,0.,0.,0.,0.,0.,0.397115,0.322286,0.,0.0.,0.,0.0.,0.,0.,0.,0.,0.,0.,0.,0.,0.,0.,0.,0.,0.,0.,0.,0.116781,0.,0.,0.0.,0.,0.,0.,0.,0.,0.,0.,0.397115,0.322286,0.,0.0.,0.,0.,0.,0.,0.,0.,0.,0.,0.,0.,0.,0.,0.0.978677,0.,0.176069,0.,0.,0.,0.87407,0.,0.,0.,0.,0.,1.253564,0.,0.,0.,0.,0.,0.,0.,0.,0.,0.,0.,0.,0.,0.,0.322286,0.,0.,0.,0.,0.3635650.,0.,0.,0.,0.,0.,0.,0.,0.,0.,0.,0.282446,0.,0.,0.,0.,0.,0.101022,0.097051,0.,0.,0.,0.,0.,0.,0.,0.,0.,0.,0.,0.,0.641994,0.,0.,0.0.978677,0.,0.176069,0.,0.,0.,0.87407,0.,0.,0.,0.,0.,1.253564,0.,0.,0.,0.,0.,0.,0.,0.,0.,0.,0.,0.,0.,0.,0.322286,0.,0.,0.,0.,0.3635650.,0.,0.,0.,0.,0.,0.,0.,0.,0.,0.,0.282446,0.,0.,0.,0.,0.,0.101022,0.097051,0.,0.,0.,0.,0.,0.,0.,0.,0.,0.,0.,0.,0.641994,0.,0.,0.0.,0.,0.41614,0.,0.,0.,0.0.,0.,0.,0.,0.,0.641994,0.268707,0.0.,0.,0.,0.,0.,0.,0.,0.41614,0.,0.,0.,0.282446,0.,0.,0.,0.,0.,0.101022,0.097051,0.,0.,0.,0.,0.,0.,0.,0.,0.,0.,0.,0.322286,0.,0.641994,0.,0.,0.0.,0.,0.,0.,0.,0.,0.,0.,0.397115,0.322286,0.,0.0.,0.,0.,0.,0.,0.,0.,0.41614,0.,0.,0.,0.,0.,0.,0.101022,0.097051,0.,0.,0.,0.,0.,0.,0.,0.,0.,0.,0.,0.641994,0.,0.,0.0.,0.,0.,0.,0.,0.,0.,0.41614,0.,0.,0.,0.282446,0.,0.,0.,0.,0.,0.101022,0.097051,0.,0.,0.,0.,0.,0.,0.,0.,0.,0.,0.,0.322286,0.,0.641994,0.,0.,0.0.,0.,0.,0.,0.,0.,0.,0.41614,0.,0.,0.,0.,0.,0.,0.101022,0.097051,0.,0.,0.,0.,0.,0.,0.,0.,0.,0.,0.,0.641994,0.,0.,0.0.,0.,0.,0.,0.,0.641994,0.268707,0.0.,0.,0.,0.,0.,0.641994,0.268707,0.0.978677,0.,0.,0.,0.,0.87407,0.,0.,0.,0.,0.,1.253564,0.,0.,0.,0.,0.,0.,0.,0.,0.,0.,0.,0.,0.,0.322286,0.,0.,0.,0.,0.3635650.978677,0.,0.,0.87407,0.,0.,0.,0.,0.,1.253564,0.,0.,0.,0.,0.,0.,0.,0.,0.,0.,0.,0.,0.,0.,0.,0.,0.,0.3635650.978677,0.,0.,0.,0.,0.87407,0.,0.,0.,0.,0.,1.253564,0.,0.,0.,0.,0.,0.,0.,0.,0.,0.,0.,0.,0.,0.322286,0.,0.,0.,0.,0.3635650.978677,0.,0.,0.87407,0.,0.,0.,0.,0.,1.253564,0.,0.,0.,0.,0.,0.,0.,0.,0.,0.,0.,0.,0.,0.,0.,0.,0.,0.3635650.176069,0.,0.0.167525,0.,0.,0.,0.,0.176069,0.176069,0.,0.,0.,0.,0.176069,0.,0.,0.,0.,0.,0.,0.,0.,0.,0.,0.,0.019547,0.,0.,0.,0.,0.,0.150645,0.,0.,0.,0.,0.,0.,0.,0.,0.,0.,0.,0.,0.,0.,0.,0.,0.,0.,0.,0.,0.,0.,0.,0.,0.292424,0.,0.,0.,0.,0.,0.,0.,0.,0.,0.,0.,0.,0.,0.,0.,0.,0.,0.,0.,0.,0.,0.,0.,0.040913,0.,1.253564,0.,0.,0.,0.,0.,0.,0.,0.,0.,0.,0.,0.,0.,0.,0.,0.,0.286388,0.,0.,0.,0.244552,0.,0.,0.,0.,0.,0.,0.,0.,0.,0.,0.,0.,0.,0.,0.,0.,0.,0.,0.,0.,0.,0.,0.,0.75531,0.75531,0.,0.75531,0.,0.,0.322286,0.,0.,0.,0.,0.,0.,0.,0.,0.,0.03944,0.,0.,0.,0.,0.,0.,0.,0.,0.,0.,0.080794,0.,0.,0.,0.,0.,0.,0.,0.,0.,0.,0.0.176069,0.,0.0.,0.0.,0.,0.176069,0.,0.,0.054952,0.,0.,0.,0.,0.,0.,0.,0.,0.,0.,0.485601,0.,0.,0.,0.,0.,0.,0.,0.,0.,0.,0.140919,0.,0.,0.,0.,0.,0.296896,0.,0.,0.,0.,0.324945,0.,0.22289,0.,0.,0.,0.,0.,0.,0.282446,0.,0.,0.,0.,0.,0.,0.,0.,0.485174,0.,0.972931,0.,0.,0.,0.116781,0.,0.310134,0.,0.,0.,0.,0.,0.,0.,0.961253,0.,0.,0.,0.,0.641994,0.268707,0.,0.,0.0.,0.,0.176069,0.,0.,0.054952,0.,0.,0.,0.,0.,0.,0.,0.,0.,0.,0.485601,0.,0.,0.,0.,0.,0.,0.,0.,0.,0.,0.140919,0.,0.,0.,0.,0.,0.296896,0.,0.,0.,0.,0.324945,0.,0.22289,0.,0.,0.,0.,0.,0.,0.282446,0.,0.,0.,0.,0.,0.,0.,0.,0.485174,0.,0.972931,0.,0.,0.,0.116781,0.,0.310134,0.,0.,0.,0.,0.,0.,0.,0.961253,0.,0.,0.,0.,0.641994,0.268707,0.,0.,0.0.167525,0.,0.,0.,0.,0.176069,0.176069,0.,0.,0.,0.,0.176069,0.,0.,0.,0.,0.,0.,0.,0.,0.,0.,0.,0.019547,0.,0.,0.,0.,0.,0.150645,0.,0.,0.,0.,0.,0.,0.,0.,0.,0.,0.,0.,0.,0.,0.,0.,0.,0.,0.,0.,0.,0.,0.,0.,0.292424,0.,0.,0.,0.,0.,0.,0.,0.,0.,0.,0.,0.,0.,0.,0.,0.,0.,0.,0.,0.,0.,0.,0.,0.040913,0.,1.253564,0.,0.,0.,0.,0.,0.,0.,0.,0.,0.,0.,0.,0.,0.,0.,0.,0.286388,0.,0.,0.,0.244552,0.,0.,0.,0.,0.,0.,0.,0.,0.,0.,0.,0.,0.,0.,0.,0.,0.,0.,0.,0.,0.,0.,0.,0.75531,0.75531,0.,0.75531,0.,0.,0.322286,0.,0.,0.,0.,0.,0.,0.,0.,0.,0.03944,0.,0.,0.,0.,0.,0.,0.,0.,0.,0.,0.080794,0.,0.,0.,0.,0.,0.,0.,0.,0.,0.,0.0.,0.,0.,0.,0.,0.,0.,0.,0.176069,0.,0.,0.,0.,0.,0.,0.,0.,0.,0.,0.,0.,0.,0.,0.150645,0.,0.,0.,0.,0.,0.,0.,0.,0.,0.,0.,0.,0.,0.,0.,0.,0.,0.,0.,0.,0.,0.,0.,0.292424,0.,0.,0.,0.,0.,0.,0.,0.,0.,0.,0.,0.,0.,0.,0.,0.,0.,0.,0.,0.040913,1.253564,0.,0.,0.,0.,0.,0.,0.,0.,0.,0.,0.,0.,0.,0.,0.,0.,0.286388,0.,0.,0.,0.244552,0.,0.,0.,0.,0.,0.,0.,0.,0.,0.,0.,0.75531,0.75531,0.75531,0.,0.322286,0.,0.,0.,0.,0.,0.,0.,0.,0.,0.03944,0.,0.,0.,0.,0.,0.,0.,0.,0.,0.,0.,0.,0.080794,0.,0.,0.,0.,0.,0.0.167525,0.,0.,0.,0.,0.176069,0.176069,0.,0.,0.,0.,0.176069,0.,0.,0.,0.,0.,0.,0.,0.,0.,0.,0.,0.019547,0.,0.,0.,0.,0.,0.150645,0.,0.,0.,0.,0.,0.,0.,0.,0.,0.,0.,0.,0.,0.,0.,0.,0.,0.,0.,0.,0.,0.,0.,0.,0.292424,0.,0.,0.,0.,0.,0.,0.,0.,0.,0.,0.,0.,0.,0.,0.,0.,0.,0.,0.,0.,0.,0.,0.,0.040913,0.,1.253564,0.,0.,0.,0.,0.,0.,0.,0.,0.,0.,0.,0.,0.,0.,0.,0.,0.286388,0.,0.,0.,0.244552,0.,0.,0.,0.,0.,0.,0.,0.,0.,0.,0.,0.,0.,0.,0.,0.,0.,0.,0.,0.,0.,0.,0.,0.75531,0.75531,0.,0.75531,0.,0.,0.322286,0.,0.,0.,0.,0.,0.,0.,0.,0.,0.03944,0.,0.,0.,0.,0.,0.,0.,0.,0.,0.,0.080794,0.,0.,0.,0.,0.,0.0.,0.,0.,0.,0.,0.,0.,0.,0.176069,0.,0.,0.,0.,0.,0.,0.,0.,0.,0.,0.,0.,0.,0.,0.150645,0.,0.,0.,0.,0.,0.,0.,0.,0.,0.,0.,0.,0.,0.,0.,0.,0.,0.,0.,0.,0.,0.,0.,0.292424,0.,0.,0.,0.,0.,0.,0.,0.,0.,0.,0.,0.,0.,0.,0.,0.,0.,0.,0.,0.040913,1.253564,0.,0.,0.,0.,0.,0.,0.,0.,0.,0.,0.,0.,0.,0.,0.,0.,0.286388,0.,0.,0.,0.244552,0.,0.,0.,0.,0.,0.,0.,0.,0.,0.,0.,0.75531,0.75531,0.75531,0.,0.322286,0.,0.,0.,0.,0.,0.,0.,0.,0.,0.03944,0.,0.,0.,0.,0.,0.,0.,0.,0.,0.,0.,0.,0.080794,0.,0.,0.,0.,0.,0.0.,0.,0.,0.,0.,0.,0.,0.,0.,0.,0.,0.,0.,0.,0.,0.,0.116781,0.,0.,0.0.,0.,0.0.,0.0.978677,0.,0.,0.87407,0.,0.,0.,0.,0.,1.253564,0.,0.,0.,0.,0.,0.,0.,0.,0.,0.,0.,0.,0.,0.,0.,0.,0.,0.3635650.978677,0.,0.176069,0.,0.,0.,0.87407,0.,0.,0.,0.,0.,1.253564,0.,0.,0.,0.,0.,0.,0.,0.,0.,0.,0.,0.,0.,0.,0.322286,0.,0.,0.,0.,0.3635650.978677,0.,0.176069,0.,0.,0.,0.87407,0.,0.,0.,0.,0.,1.253564,0.,0.,0.,0.,0.,0.,0.,0.,0.,0.,0.,0.,0.,0.,0.322286,0.,0.,0.,0.,0.3635650.,0.,0.176069,0.,0.,0.,0.292424,0.,0.,0.,0.,0.,0.,0.,0.,0.,0.,0.,0.,0.,0.,0.,0.,0.,0.,0.75531,0.75531,0.,0.,0.,0.,0.,0.,0.,0.,0.,0.,0.,0.,0.,0.,0.574876,0.0.978677,0.,0.,0.,0.,0.87407,0.,0.,0.,0.,0.,1.253564,0.,0.,0.,0.,0.,0.,0.,0.,0.,0.,0.,0.,0.,0.322286,0.,0.,0.,0.,0.3635650.978677,0.,0.,0.,0.,0.87407,0.,0.,0.,0.,0.,1.253564,0.,0.,0.,0.,0.,0.,0.,0.,0.,0.,0.,0.,0.,0.322286,0.,0.,0.,0.,0.3635650.978677,0.,0.,0.87407,0.,0.,0.,0.,0.,1.253564,0.,0.,0.,0.,0.,0.,0.,0.,0.,0.,0.,0.,0.,0.,0.,0.,0.,0.3635650.978677,0.,0.,0.87407,0.,0.,0.,0.,0.,1.253564,0.,0.,0.,0.,0.,0.,0.,0.,0.,0.,0.,0.,0.,0.,0.,0.,0.,0.3635650.167525,0.,0.,0.,0.,0.176069,0.176069,0.,0.,0.,0.,0.176069,0.,0.,0.,0.,0.,0.,0.,0.,0.,0.,0.,0.019547,0.,0.,0.,0.,0.,0.150645,0.,0.,0.,0.,0.,0.,0.,0.,0.,0.,0.,0.,0.,0.,0.,0.,0.,0.,0.,0.,0.,0.,0.,0.,0.292424,0.,0.,0.,0.,0.,0.,0.,0.,0.,0.,0.,0.,0.,0.,0.,0.,0.,0.,0.,0.,0.,0.,0.,0.040913,0.,1.253564,0.,0.,0.,0.,0.,0.,0.,0.,0.,0.,0.,0.,0.,0.,0.,0.,0.286388,0.,0.,0.,0.244552,0.,0.,0.,0.,0.,0.,0.,0.,0.,0.,0.,0.,0.,0.,0.,0.,0.,0.,0.,0.,0.,0.,0.,0.75531,0.75531,0.,0.75531,0.,0.,0.322286,0.,0.,0.,0.,0.,0.,0.,0.,0.,0.03944,0.,0.,0.,0.,0.,0.,0.,0.,0.,0.,0.080794,0.,0.,0.,0.,0.,0.,0.,0.,0.,0.,0.0.978677,0.,0.176069,0.,0.,0.,0.87407,0.,0.,0.,0.,0.,1.253564,0.,0.,0.,0.,0.,0.,0.,0.,0.,0.,0.,0.,0.,0.,0.322286,0.,0.,0.,0.,0.3635650.,0.,0.,0.,0.,0.,0.,0.,0.,0.,0.,0.,0.,0.0.978677,0.,0.,0.,0.,0.87407,0.,0.,0.,0.,0.,1.253564,0.,0.,0.,0.,0.,0.,0.,0.,0.,0.,0.,0.,0.,0.322286,0.,0.,0.,0.,0.363565|0.376657,0.,0.207587,0.662226,0.6662810.376657,0.,0.207587,0.662226,0.6662810.376657,0.376657,0.154578,0.602659,0.858247,0.221368,0.,0.006565,0.,0.,0.277837,0.277837,0.,0.,0.,0.,0.277837,0.,0.,0.,0.,0.39783,0.,0.,0.,0.,0.,0.,0.,0.048612,0.,0.,0.,0.,0.,0.,0.,0.,0.463568,0.,0.,0.065316,0.,0.,0.,0.,0.065316,0.,0.,0.,0.,0.,0.,0.,0.,0.,0.,0.,0.,0.,0.,0.,0.,0.,0.,0.,0.041099,0.056813,0.,0.157823,0.261485,0.,0.,0.261485,0.,0.,0.,0.,0.,0.,0.,0.,0.,0.,0.,0.,0.,0.,0.,0.,0.,0.,0.,0.,0.,0.,0.,0.,0.,0.,0.,0.,0.,0.,0.,0.105415,0.119632,0.,0.092672,0.092672,0.,0.,0.,0.,0.,0.,0.076669,0.,0.,0.,0.,0.,0.,0.,0.,0.,0.,0.,0.,0.,0.,0.,0.,0.,0.,0.,0.,0.,0.,0.,0.,0.,0.,0.,0.,0.,0.,0.,0.,0.,0.,0.,0.,0.,0.,0.,0.,0.,0.,0.,0.,0.,0.,0.,0.,0.287407,0.,0.,0.097878,0.,0.,0.,0.207587,0.,0.094291,0.,0.,0.,0.,0.,0.,0.,0.,0.,0.,0.,0.,0.,0.,0.,0.,0.,0.,0.,0.,0.,0.100158,0.,0.,0.,0.,0.,0.,0.,0.,0.,0.497143,0.518211,0.,0.067519,0.,0.,0.,0.,0.,0.,0.,0.,0.,0.,0.,0.,0.,0.,0.,0.,0.,0.,0.,0.,0.,0.,0.,0.,0.,0.,0.,0.,0.,0.,0.,0.,0.,0.,0.,0.,0.254481,0.,0.,0.,0.176265,0.167224,0.,0.,0.,0.,0.133186,0.,0.,0.,0.,0.,0.,0.,0.063469,0.,0.,0.,0.,0.,0.,0.,0.,0.,0.,0.,0.792818,0.,0.,0.,0.,0.,0.,0.261176,0.,0.,0.,0.,0.,0.,0.,0.,0.698237,0.698237,0.,0.698237,0.698237,0.,0.,0.412974,0.,0.,0.,0.412974,0.,0.,0.,0.,0.,0.083002,0.,0.,0.,0.,0.430786,0.,0.4145,0.251632,0.,0.,0.,0.,0.536304,0.666281,0.666281,0.666281,0.,0.,0.173637,0.0.376657,0.,0.207587,0.662226,0.6662810.376657,0.,0.207587,0.662226,0.6662810.376657,0.376657,0.154578,0.602659,0.858247,0.221368,0.,0.006565,0.,0.,0.277837,0.277837,0.,0.,0.,0.,0.277837,0.,0.,0.,0.,0.39783,0.,0.,0.,0.,0.,0.,0.,0.048612,0.,0.,0.,0.,0.,0.,0.,0.,0.463568,0.,0.,0.065316,0.,0.,0.,0.,0.065316,0.,0.,0.,0.,0.,0.,0.,0.,0.,0.,0.,0.,0.,0.,0.,0.,0.,0.,0.,0.041099,0.056813,0.,0.157823,0.261485,0.,0.,0.261485,0.,0.,0.,0.,0.,0.,0.,0.,0.,0.,0.,0.,0.,0.,0.,0.,0.,0.,0.,0.,0.,0.,0.,0.,0.,0.,0.,0.,0.,0.,0.,0.105415,0.119632,0.,0.092672,0.092672,0.,0.,0.,0.,0.,0.,0.076669,0.,0.,0.,0.,0.,0.,0.,0.,0.,0.,0.,0.,0.,0.,0.,0.,0.,0.,0.,0.,0.,0.,0.,0.,0.,0.,0.,0.,0.,0.,0.,0.,0.,0.,0.,0.,0.,0.,0.,0.,0.,0.,0.,0.,0.,0.,0.,0.,0.287407,0.,0.,0.097878,0.,0.,0.,0.207587,0.,0.094291,0.,0.,0.,0.,0.,0.,0.,0.,0.,0.,0.,0.,0.,0.,0.,0.,0.,0.,0.,0.,0.,0.100158,0.,0.,0.,0.,0.,0.,0.,0.,0.,0.497143,0.518211,0.,0.067519,0.,0.,0.,0.,0.,0.,0.,0.,0.,0.,0.,0.,0.,0.,0.,0.,0.,0.,0.,0.,0.,0.,0.,0.,0.,0.,0.,0.,0.,0.,0.,0.,0.,0.,0.,0.,0.254481,0.,0.,0.,0.176265,0.167224,0.,0.,0.,0.,0.133186,0.,0.,0.,0.,0.,0.,0.,0.063469,0.,0.,0.,0.,0.,0.,0.,0.,0.,0.,0.,0.792818,0.,0.,0.,0.,0.,0.,0.261176,0.,0.,0.,0.,0.,0.,0.,0.,0.698237,0.698237,0.,0.698237,0.698237,0.,0.,0.412974,0.,0.,0.,0.412974,0.,0.,0.,0.,0.,0.083002,0.,0.,0.,0.,0.430786,0.,0.4145,0.251632,0.,0.,0.,0.,0.536304,0.666281,0.666281,0.666281,0.,0.,0.173637,0.0.337686,0.114533,0.653744,0.277837,0.,0.,0.25835,0.,0.,0.,0.,0.,0.,0.,0.,0.,0.,0.,0.,0.,0.368274,0.,0.,0.094291,0.,0.,0.,0.,0.,0.,0.,0.,0.562062,0.,0.,0.,0.,0.,0.,0.,0.,0.,0.,0.,0.,0.,0.,0.,0.,0.,0.,0.,0.,0.,0.,0.,0.,0.,0.,0.,0.,0.,0.,0.430786,0.,0.251632,0.,0.,0.,0.0.128969,0.,0.,0.,0.,0.,0.,0.,0.,0.350665,0.04935,0.,0.,0.662226,0.0.128969,0.,0.,0.,0.,0.,0.,0.,0.,0.350665,0.04935,0.,0.,0.662226,0.0.376657,0.,0.207587,0.662226,0.6662810.376657,0.,0.207587,0.662226,0.6662810.376657,0.,0.207587,0.662226,0.6662810.376657,0.,0.207587,0.6662810.376657,0.376657,0.154578,0.602659,0.858247,0.221368,0.,0.006565,0.,0.,0.277837,0.277837,0.,0.,0.,0.,0.277837,0.,0.,0.,0.,0.39783,0.,0.,0.,0.,0.,0.,0.,0.048612,0.,0.,0.,0.,0.,0.,0.,0.,0.463568,0.,0.,0.065316,0.,0.,0.,0.,0.065316,0.,0.,0.,0.,0.,0.,0.,0.,0.,0.,0.,0.,0.,0.,0.,0.,0.,0.,0.,0.041099,0.056813,0.,0.157823,0.261485,0.,0.,0.261485,0.,0.,0.,0.,0.,0.,0.,0.,0.,0.,0.,0.,0.,0.,0.,0.,0.,0.,0.,0.,0.,0.,0.,0.,0.,0.,0.,0.,0.,0.,0.,0.105415,0.119632,0.,0.092672,0.092672,0.,0.,0.,0.,0.,0.,0.076669,0.,0.,0.,0.,0.,0.,0.,0.,0.,0.,0.,0.,0.,0.,0.,0.,0.,0.,0.,0.,0.,0.,0.,0.,0.,0.,0.,0.,0.,0.,0.,0.,0.,0.,0.,0.,0.,0.,0.,0.,0.,0.,0.,0.,0.,0.,0.,0.,0.287407,0.,0.,0.097878,0.,0.,0.,0.207587,0.,0.094291,0.,0.,0.,0.,0.,0.,0.,0.,0.,0.,0.,0.,0.,0.,0.,0.,0.,0.,0.,0.,0.,0.100158,0.,0.,0.,0.,0.,0.,0.,0.,0.,0.497143,0.518211,0.,0.067519,0.,0.,0.,0.,0.,0.,0.,0.,0.,0.,0.,0.,0.,0.,0.,0.,0.,0.,0.,0.,0.,0.,0.,0.,0.,0.,0.,0.,0.,0.,0.,0.,0.,0.,0.,0.,0.254481,0.,0.,0.,0.176265,0.167224,0.,0.,0.,0.,0.133186,0.,0.,0.,0.,0.,0.,0.,0.063469,0.,0.,0.,0.,0.,0.,0.,0.,0.,0.,0.,0.792818,0.,0.,0.,0.,0.,0.,0.261176,0.,0.,0.,0.,0.,0.,0.,0.,0.698237,0.698237,0.,0.698237,0.698237,0.,0.,0.412974,0.,0.,0.,0.412974,0.,0.,0.,0.,0.,0.083002,0.,0.,0.,0.,0.430786,0.,0.4145,0.251632,0.,0.,0.,0.,0.536304,0.666281,0.666281,0.666281,0.,0.,0.173637,0.0.376657,0.376657,0.154578,0.221368,0.,0.006565,0.,0.,0.277837,0.,0.,0.,0.277837,0.,0.,0.,0.,0.,0.,0.,0.,0.048612,0.,0.,0.,0.,0.,0.,0.,0.065316,0.,0.,0.,0.,0.065316,0.,0.,0.,0.,0.,0.,0.,0.,0.,0.,0.,0.,0.,0.,0.,0.,0.261485,0.,0.,0.261485,0.,0.,0.,0.,0.,0.,0.,0.,0.,0.,0.,0.,0.,0.,0.,0.,0.,0.,0.,0.,0.,0.,0.,0.,0.,0.,0.,0.,0.,0.105415,0.119632,0.,0.092672,0.092672,0.,0.,0.,0.,0.,0.,0.076669,0.,0.,0.,0.,0.,0.,0.,0.,0.,0.,0.,0.,0.,0.,0.,0.,0.,0.,0.,0.,0.,0.,0.,0.,0.,0.,0.,0.,0.,0.,0.,0.,0.,0.,0.,0.,0.287407,0.,0.097878,0.,0.,0.207587,0.094291,0.,0.,0.,0.,0.,0.,0.,0.,0.,0.,0.,0.,0.,0.,0.,0.,0.,0.,0.,0.100158,0.,0.,0.,0.,0.,0.,0.,0.,0.,0.497143,0.518211,0.,0.067519,0.,0.,0.,0.,0.,0.,0.,0.,0.,0.,0.,0.,0.,0.,0.,0.,0.,0.,0.,0.,0.,0.,0.,0.,0.,0.,0.,0.,0.,0.,0.,0.,0.,0.,0.,0.,0.254481,0.,0.,0.,0.176265,0.167224,0.,0.,0.,0.,0.133186,0.,0.,0.,0.,0.,0.063469,0.,0.,0.,0.,0.,0.,0.,0.180173,0.,0.,0.,0.,0.,0.792818,0.,0.,0.,0.,0.,0.,0.698237,0.698237,0.698237,0.,0.,0.412974,0.,0.,0.,0.412974,0.,0.,0.,0.,0.,0.,0.083002,0.,0.,0.430786,0.,0.4145,0.251632,0.,0.,0.,0.536304,0.666281,0.666281,0.666281,0.666281,0.666281,0.173637,0.,0.,0.0.376657,0.376657,0.154578,0.221368,0.,0.006565,0.,0.,0.277837,0.,0.,0.,0.277837,0.,0.,0.,0.,0.,0.,0.,0.,0.048612,0.,0.,0.,0.,0.,0.,0.,0.065316,0.,0.,0.,0.,0.065316,0.,0.,0.,0.,0.,0.,0.,0.,0.,0.,0.,0.,0.,0.,0.,0.,0.261485,0.,0.,0.261485,0.,0.,0.,0.,0.,0.,0.,0.,0.,0.,0.,0.,0.,0.,0.,0.,0.,0.,0.,0.,0.,0.,0.,0.,0.,0.,0.,0.,0.,0.105415,0.119632,0.,0.092672,0.092672,0.,0.,0.,0.,0.,0.,0.076669,0.,0.,0.,0.,0.,0.,0.,0.,0.,0.,0.,0.,0.,0.,0.,0.,0.,0.,0.,0.,0.,0.,0.,0.,0.,0.,0.,0.,0.,0.,0.,0.,0.,0.,0.,0.,0.287407,0.,0.097878,0.,0.,0.207587,0.094291,0.,0.,0.,0.,0.,0.,0.,0.,0.,0.,0.,0.,0.,0.,0.,0.,0.,0.,0.,0.100158,0.,0.,0.,0.,0.,0.,0.,0.,0.,0.497143,0.518211,0.,0.067519,0.,0.,0.,0.,0.,0.,0.,0.,0.,0.,0.,0.,0.,0.,0.,0.,0.,0.,0.,0.,0.,0.,0.,0.,0.,0.,0.,0.,0.,0.,0.,0.,0.,0.,0.,0.,0.254481,0.,0.,0.,0.176265,0.167224,0.,0.,0.,0.,0.133186,0.,0.,0.,0.,0.,0.063469,0.,0.,0.,0.,0.,0.,0.,0.180173,0.,0.,0.,0.,0.,0.792818,0.,0.,0.,0.,0.,0.,0.698237,0.698237,0.698237,0.,0.,0.412974,0.,0.,0.,0.412974,0.,0.,0.,0.,0.,0.,0.083002,0.,0.,0.430786,0.,0.4145,0.251632,0.,0.,0.,0.536304,0.666281,0.666281,0.666281,0.666281,0.666281,0.173637,0.,0.,0.0.277837,0.,0.,0.,0.,0.937936,0.,0.,0.0.277837,0.,0.,0.,0.,0.937936,0.0.376657,0.376657,0.154578,0.221368,0.,0.006565,0.,0.,0.277837,0.,0.,0.,0.277837,0.,0.,0.,0.,0.,0.,0.,0.,0.048612,0.,0.,0.,0.,0.,0.,0.,0.065316,0.,0.,0.,0.,0.065316,0.,0.,0.,0.,0.,0.,0.,0.,0.,0.,0.,0.,0.,0.,0.,0.,0.157823,0.261485,0.,0.,0.261485,0.,0.,0.,0.,0.,0.,0.,0.,0.,0.,0.,0.,0.,0.,0.,0.,0.,0.,0.,0.,0.,0.,0.,0.,0.,0.,0.,0.,0.,0.105415,0.119632,0.,0.092672,0.092672,0.,0.,0.,0.,0.,0.,0.076669,0.,0.,0.,0.,0.,0.,0.,0.,0.,0.,0.,0.,0.,0.,0.,0.,0.,0.,0.,0.,0.,0.,0.,0.,0.,0.,0.,0.,0.,0.,0.,0.,0.,0.,0.,0.,0.287407,0.,0.097878,0.,0.,0.207587,0.094291,0.,0.,0.,0.,0.,0.,0.,0.,0.,0.,0.,0.,0.,0.,0.,0.,0.,0.,0.,0.100158,0.,0.,0.,0.,0.,0.,0.,0.,0.,0.497143,0.518211,0.,0.067519,0.,0.,0.,0.,0.,0.,0.,0.,0.,0.,0.,0.,0.,0.,0.,0.,0.,0.,0.,0.,0.,0.,0.,0.,0.,0.,0.,0.,0.,0.,0.,0.,0.,0.,0.,0.,0.254481,0.,0.,0.,0.176265,0.167224,0.,0.,0.,0.,0.133186,0.,0.,0.,0.,0.,0.063469,0.,0.,0.,0.,0.,0.,0.,0.180173,0.,0.,0.,0.,0.,0.792818,0.,0.,0.,0.,0.,0.,0.698237,0.698237,0.698237,0.,0.,0.412974,0.,0.,0.,0.412974,0.,0.,0.,0.,0.,0.,0.083002,0.,0.,0.430786,0.,0.4145,0.251632,0.,0.,0.,0.536304,0.666281,0.666281,0.666281,0.666281,0.666281,0.173637,0.,0.,0.0.376657,0.376657,0.154578,0.221368,0.,0.,0.,0.,0.,0.,0.,0.277837,0.,0.,0.,0.,0.,0.,0.,0.,0.048612,0.,0.,0.,0.,0.,0.,0.,0.065316,0.,0.,0.,0.,0.065316,0.,0.,0.,0.,0.,0.,0.,0.,0.,0.,0.,0.,0.,0.,0.,0.,0.261485,0.,0.,0.,0.,0.,0.,0.,0.,0.,0.,0.,0.,0.,0.,0.208977,0.,0.,0.,0.,0.,0.,0.,0.,0.,0.,0.,0.092672,0.,0.,0.,0.,0.,0.076669,0.,0.,0.,0.,0.,0.,0.,0.,0.,0.,0.,0.,0.,0.,0.,0.,0.,0.,0.,0.,0.,0.,0.,0.,0.,0.,0.,0.,0.,0.,0.,0.,0.,0.,0.,0.097878,0.207587,0.,0.,0.,0.,0.,0.,0.,0.,0.,0.,0.,0.,0.,0.,0.,0.,0.,0.100158,0.,0.,0.,0.,0.067519,0.,0.,0.,0.,0.,0.,0.,0.,0.,0.,0.,0.,0.,0.,0.,0.,0.,0.,0.,0.,0.,0.,0.,0.,0.,0.,0.,0.,0.,0.,0.,0.,0.254481,0.,0.,0.,0.,0.,0.,0.,0.133186,0.,0.,0.,0.,0.,0.063469,0.,0.,0.,0.,0.,0.,0.,0.,0.,0.698237,0.698237,0.698237,0.,0.,0.,0.,0.,0.083002,0.,0.,0.430786,0.,0.4145,0.,0.,0.,0.536304,0.666281,0.666281,0.,0.0.376657,0.376657,0.154578,0.221368,0.,0.006565,0.,0.,0.277837,0.,0.,0.,0.277837,0.,0.,0.,0.,0.,0.,0.,0.,0.048612,0.,0.,0.,0.,0.,0.,0.,0.065316,0.,0.,0.,0.,0.065316,0.,0.,0.,0.,0.,0.,0.,0.,0.,0.,0.,0.,0.,0.,0.,0.,0.157823,0.261485,0.,0.,0.261485,0.,0.,0.,0.,0.,0.,0.,0.,0.,0.,0.,0.,0.,0.,0.,0.,0.,0.,0.,0.,0.,0.,0.,0.,0.,0.,0.,0.,0.,0.105415,0.119632,0.,0.092672,0.092672,0.,0.,0.,0.,0.,0.,0.076669,0.,0.,0.,0.,0.,0.,0.,0.,0.,0.,0.,0.,0.,0.,0.,0.,0.,0.,0.,0.,0.,0.,0.,0.,0.,0.,0.,0.,0.,0.,0.,0.,0.,0.,0.,0.,0.287407,0.,0.097878,0.,0.,0.207587,0.094291,0.,0.,0.,0.,0.,0.,0.,0.,0.,0.,0.,0.,0.,0.,0.,0.,0.,0.,0.,0.100158,0.,0.,0.,0.,0.,0.,0.,0.,0.,0.497143,0.518211,0.,0.067519,0.,0.,0.,0.,0.,0.,0.,0.,0.,0.,0.,0.,0.,0.,0.,0.,0.,0.,0.,0.,0.,0.,0.,0.,0.,0.,0.,0.,0.,0.,0.,0.,0.,0.,0.,0.,0.254481,0.,0.,0.,0.176265,0.167224,0.,0.,0.,0.,0.133186,0.,0.,0.,0.,0.,0.063469,0.,0.,0.,0.,0.,0.,0.,0.180173,0.,0.,0.,0.,0.,0.792818,0.,0.,0.,0.,0.,0.,0.698237,0.698237,0.698237,0.,0.,0.412974,0.,0.,0.,0.412974,0.,0.,0.,0.,0.,0.,0.083002,0.,0.,0.430786,0.,0.4145,0.251632,0.,0.,0.,0.536304,0.666281,0.666281,0.666281,0.666281,0.666281,0.173637,0.,0.,0.0.277837,0.,0.,0.,0.,0.937936,0.,0.,0.0.277837,0.,0.,0.,0.,0.937936,0.,0.,0.0.277837,0.,0.,0.,0.,0.937936,0.,0.,0.0.376657,0.376657,0.154578,0.602659,0.858247,0.221368,0.,0.006565,0.,0.,0.277837,0.277837,0.,0.,0.,0.,0.277837,0.,0.,0.,0.,0.39783,0.,0.,0.,0.,0.,0.,0.,0.048612,0.,0.,0.,0.,0.,0.,0.,0.,0.463568,0.,0.,0.065316,0.,0.,0.,0.,0.065316,0.,0.,0.,0.,0.,0.,0.,0.,0.,0.,0.,0.,0.,0.,0.,0.,0.,0.,0.,0.041099,0.056813,0.,0.157823,0.261485,0.,0.,0.261485,0.,0.,0.,0.,0.,0.,0.,0.,0.,0.,0.,0.,0.,0.,0.,0.,0.,0.,0.,0.,0.,0.,0.,0.,0.,0.,0.,0.,0.,0.,0.,0.105415,0.119632,0.,0.092672,0.092672,0.,0.,0.,0.,0.,0.,0.076669,0.,0.,0.,0.,0.,0.,0.,0.,0.,0.,0.,0.,0.,0.,0.,0.,0.,0.,0.,0.,0.,0.,0.,0.,0.,0.,0.,0.,0.,0.,0.,0.,0.,0.,0.,0.,0.,0.,0.,0.,0.,0.,0.,0.,0.,0.,0.,0.,0.287407,0.,0.,0.097878,0.,0.,0.,0.207587,0.,0.094291,0.,0.,0.,0.,0.,0.,0.,0.,0.,0.,0.,0.,0.,0.,0.,0.,0.,0.,0.,0.,0.,0.100158,0.,0.,0.,0.,0.,0.,0.,0.,0.,0.497143,0.518211,0.,0.067519,0.,0.,0.,0.,0.,0.,0.,0.,0.,0.,0.,0.,0.,0.,0.,0.,0.,0.,0.,0.,0.,0.,0.,0.,0.,0.,0.,0.,0.,0.,0.,0.,0.,0.,0.,0.,0.254481,0.,0.,0.,0.176265,0.167224,0.,0.,0.,0.,0.133186,0.,0.,0.,0.,0.,0.,0.,0.063469,0.,0.,0.,0.,0.,0.,0.,0.,0.,0.,0.,0.792818,0.,0.,0.,0.,0.,0.,0.261176,0.,0.,0.,0.,0.,0.,0.,0.,0.698237,0.698237,0.,0.698237,0.698237,0.,0.,0.412974,0.,0.,0.,0.412974,0.,0.,0.,0.,0.,0.083002,0.,0.,0.,0.,0.430786,0.,0.4145,0.251632,0.,0.,0.,0.,0.536304,0.666281,0.666281,0.666281,0.,0.,0.173637,0.0.376657,0.376657,0.154578,0.602659,0.858247,0.221368,0.,0.006565,0.,0.,0.277837,0.277837,0.,0.,0.,0.,0.277837,0.,0.,0.,0.,0.39783,0.,0.,0.,0.,0.,0.,0.,0.048612,0.,0.,0.,0.,0.,0.,0.,0.,0.463568,0.,0.,0.065316,0.,0.,0.,0.,0.065316,0.,0.,0.,0.,0.,0.,0.,0.,0.,0.,0.,0.,0.,0.,0.,0.,0.,0.,0.,0.041099,0.056813,0.,0.157823,0.261485,0.,0.,0.261485,0.,0.,0.,0.,0.,0.,0.,0.,0.,0.,0.,0.,0.,0.,0.,0.,0.,0.,0.,0.,0.,0.,0.,0.,0.,0.,0.,0.,0.,0.,0.,0.105415,0.119632,0.,0.092672,0.092672,0.,0.,0.,0.,0.,0.,0.076669,0.,0.,0.,0.,0.,0.,0.,0.,0.,0.,0.,0.,0.,0.,0.,0.,0.,0.,0.,0.,0.,0.,0.,0.,0.,0.,0.,0.,0.,0.,0.,0.,0.,0.,0.,0.,0.,0.,0.,0.,0.,0.,0.,0.,0.,0.,0.,0.,0.287407,0.,0.,0.097878,0.,0.,0.,0.207587,0.,0.094291,0.,0.,0.,0.,0.,0.,0.,0.,0.,0.,0.,0.,0.,0.,0.,0.,0.,0.,0.,0.,0.,0.100158,0.,0.,0.,0.,0.,0.,0.,0.,0.,0.497143,0.518211,0.,0.067519,0.,0.,0.,0.,0.,0.,0.,0.,0.,0.,0.,0.,0.,0.,0.,0.,0.,0.,0.,0.,0.,0.,0.,0.,0.,0.,0.,0.,0.,0.,0.,0.,0.,0.,0.,0.,0.254481,0.,0.,0.,0.176265,0.167224,0.,0.,0.,0.,0.133186,0.,0.,0.,0.,0.,0.,0.,0.063469,0.,0.,0.,0.,0.,0.,0.,0.,0.,0.,0.,0.792818,0.,0.,0.,0.,0.,0.,0.261176,0.,0.,0.,0.,0.,0.,0.,0.,0.698237,0.698237,0.,0.698237,0.698237,0.,0.,0.412974,0.,0.,0.,0.412974,0.,0.,0.,0.,0.,0.083002,0.,0.,0.,0.,0.430786,0.,0.4145,0.251632,0.,0.,0.,0.,0.536304,0.666281,0.666281,0.666281,0.,0.,0.173637,0.0.376657,0.376657,0.154578,0.602659,0.858247,0.221368,0.,0.006565,0.,0.,0.277837,0.277837,0.,0.,0.,0.,0.277837,0.,0.,0.,0.,0.39783,0.,0.,0.,0.,0.,0.,0.,0.048612,0.,0.,0.,0.,0.,0.,0.,0.,0.463568,0.,0.,0.065316,0.,0.,0.,0.,0.065316,0.,0.,0.,0.,0.,0.,0.,0.,0.,0.,0.,0.,0.,0.,0.,0.,0.,0.,0.,0.041099,0.056813,0.,0.157823,0.261485,0.,0.,0.261485,0.,0.,0.,0.,0.,0.,0.,0.,0.,0.,0.,0.,0.,0.,0.,0.,0.,0.,0.,0.,0.,0.,0.,0.,0.,0.,0.,0.,0.,0.,0.,0.105415,0.119632,0.,0.092672,0.092672,0.,0.,0.,0.,0.,0.,0.076669,0.,0.,0.,0.,0.,0.,0.,0.,0.,0.,0.,0.,0.,0.,0.,0.,0.,0.,0.,0.,0.,0.,0.,0.,0.,0.,0.,0.,0.,0.,0.,0.,0.,0.,0.,0.,0.,0.,0.,0.,0.,0.,0.,0.,0.,0.,0.,0.,0.287407,0.,0.,0.097878,0.,0.,0.,0.207587,0.,0.094291,0.,0.,0.,0.,0.,0.,0.,0.,0.,0.,0.,0.,0.,0.,0.,0.,0.,0.,0.,0.,0.,0.100158,0.,0.,0.,0.,0.,0.,0.,0.,0.,0.497143,0.518211,0.,0.067519,0.,0.,0.,0.,0.,0.,0.,0.,0.,0.,0.,0.,0.,0.,0.,0.,0.,0.,0.,0.,0.,0.,0.,0.,0.,0.,0.,0.,0.,0.,0.,0.,0.,0.,0.,0.,0.254481,0.,0.,0.,0.176265,0.167224,0.,0.,0.,0.,0.133186,0.,0.,0.,0.,0.,0.,0.,0.063469,0.,0.,0.,0.,0.,0.,0.,0.,0.,0.,0.,0.792818,0.,0.,0.,0.,0.,0.,0.261176,0.,0.,0.,0.,0.,0.,0.,0.,0.698237,0.698237,0.,0.698237,0.698237,0.,0.,0.412974,0.,0.,0.,0.412974,0.,0.,0.,0.,0.,0.083002,0.,0.,0.,0.,0.430786,0.,0.4145,0.251632,0.,0.,0.,0.,0.536304,0.666281,0.666281,0.666281,0.,0.,0.173637,0.0.128969,0.,0.,0.,0.,0.,0.,0.,0.,0.350665,0.04935,0.,0.,0.662226,0.0.128969,0.,0.,0.,0.,0.,0.,0.,0.,0.350665,0.04935,0.,0.,0.662226,0.0.128969,0.,0.,0.,0.,0.,0.,0.,0.,0.350665,0.04935,0.,0.,0.662226,0.0.128969,0.,0.,0.,0.,0.,0.,0.,0.,0.350665,0.04935,0.,0.,0.662226,0.0.128969,0.,0.,0.,0.,0.,0.,0.,0.,0.350665,0.04935,0.,0.,0.662226,0.0.,0.,0.398377,0.,0.,0.,0.184921,0.251507,0.,0.,0.,0.,0.,0.,0.605984,0.,0.321028,0.,0.,0.,0.,0.0.337686,0.114533,0.653744,0.277837,0.,0.,0.25835,0.,0.,0.,0.,0.,0.,0.,0.,0.,0.,0.,0.,0.,0.368274,0.,0.,0.094291,0.,0.,0.,0.,0.,0.,0.,0.,0.562062,0.,0.,0.,0.,0.,0.,0.,0.,0.,0.,0.,0.,0.,0.,0.,0.,0.,0.,0.,0.,0.,0.,0.,0.,0.,0.,0.,0.,0.,0.,0.430786,0.,0.251632,0.,0.,0.,0.0.376657,0.,0.207587,0.662226,0.6662810.337686,0.114533,0.653744,0.277837,0.,0.,0.25835,0.,0.,0.,0.,0.,0.,0.,0.,0.,0.,0.,0.,0.,0.368274,0.,0.,0.094291,0.,0.,0.,0.,0.,0.,0.,0.,0.562062,0.,0.,0.,0.,0.,0.,0.,0.,0.,0.,0.,0.,0.,0.,0.,0.,0.,0.,0.,0.,0.,0.,0.,0.,0.,0.,0.,0.,0.,0.,0.430786,0.,0.251632,0.,0.,0.,0.0.337686,0.114533,0.653744,0.277837,0.,0.,0.25835,0.,0.,0.,0.,0.,0.,0.,0.,0.,0.,0.,0.,0.,0.368274,0.,0.,0.094291,0.,0.,0.,0.,0.,0.,0.,0.,0.562062,0.,0.,0.,0.,0.,0.,0.,0.,0.,0.,0.,0.,0.,0.,0.,0.,0.,0.,0.,0.,0.,0.,0.,0.,0.,0.,0.,0.,0.,0.,0.430786,0.,0.251632,0.,0.,0.,0.0.,0.,0.,0.277837,0.,0.277837,0.63679,0.,0.153584,0.,0.,0.,1.229582,0.,0.,0.,0.,0.743465,0.,0.,0.,0.290282,0.,0.549459,0.435298,0.,0.,0.,0.,0.,0.574205,0.,0.,0.412461,0.,0.260046,0.,0.,0.,0.,0.261485,0.,0.,0.670206,0.496064,0.209042,0.81238,0.,0.,0.800299,0.,0.,0.,0.,0.182579,0.268221,0.,0.,0.,0.,0.,0.,0.,0.361454,1.031562,0.523486,0.,0.,0.63028,0.278676,0.172915,0.,0.,0.100158,0.,0.,0.,0.,0.,0.,0.,0.,0.,0.,0.842268,0.,0.,0.,0.,0.562062,0.,0.,0.,0.,0.,0.525148,0.5185,0.396,0.364452,0.773797,0.109866,0.,0.136684,1.038033,0.,0.625081,0.871365,0.251251,0.,0.477743,0.,0.,0.,0.,0.,0.,0.516757,0.,0.155426,0.,0.251632,0.,0.069902,0.,0.,0.,0.,0.,0.63565,0.385637,0.,0.,1.273815,1.2738150.260046,0.044758,0.,0.,0.,0.,1.273815,1.2738150.376657,0.376657,0.154578,0.221368,0.,0.,0.,0.,0.,0.,0.,0.277837,0.,0.,0.,0.,0.,0.,0.,0.,0.048612,0.,0.,0.,0.,0.,0.,0.,0.065316,0.,0.,0.,0.,0.065316,0.,0.,0.,0.,0.,0.,0.,0.,0.,0.,0.,0.,0.,0.,0.,0.,0.261485,0.,0.,0.,0.,0.,0.,0.,0.,0.,0.,0.,0.,0.,0.,0.208977,0.,0.,0.,0.,0.,0.,0.,0.,0.,0.,0.,0.092672,0.,0.,0.,0.,0.,0.076669,0.,0.,0.,0.,0.,0.,0.,0.,0.,0.,0.,0.,0.,0.,0.,0.,0.,0.,0.,0.,0.,0.,0.,0.,0.,0.,0.,0.,0.,0.,0.,0.,0.,0.,0.,0.097878,0.207587,0.,0.,0.,0.,0.,0.,0.,0.,0.,0.,0.,0.,0.,0.,0.,0.,0.,0.100158,0.,0.,0.,0.,0.067519,0.,0.,0.,0.,0.,0.,0.,0.,0.,0.,0.,0.,0.,0.,0.,0.,0.,0.,0.,0.,0.,0.,0.,0.,0.,0.,0.,0.,0.,0.,0.,0.,0.254481,0.,0.,0.,0.,0.,0.,0.,0.133186,0.,0.,0.,0.,0.,0.063469,0.,0.,0.,0.,0.,0.,0.,0.,0.,0.698237,0.698237,0.698237,0.,0.,0.,0.,0.,0.083002,0.,0.,0.430786,0.,0.4145,0.,0.,0.,0.536304,0.666281,0.666281,0.,0.0.,0.,0.277837,0.277837,0.,0.,0.,0.260046,0.044758,0.,0.,0.,0.,0.,0.,0.,0.,0.,0.,0.,0.,0.,0.,0.,0.,0.,1.273815,1.2738150.,0.,0.,0.,0.,0.,0.,0.,0.,0.,0.0.376657,0.,0.207587,0.662226,0.6662810.376657,0.376657,0.154578,0.221368,0.,0.006565,0.,0.,0.277837,0.,0.,0.,0.277837,0.,0.,0.,0.,0.,0.,0.,0.,0.048612,0.,0.,0.,0.,0.,0.,0.,0.065316,0.,0.,0.,0.,0.065316,0.,0.,0.,0.,0.,0.,0.,0.,0.,0.,0.,0.,0.,0.,0.,0.,0.261485,0.,0.,0.261485,0.,0.,0.,0.,0.,0.,0.,0.,0.,0.,0.,0.,0.,0.,0.,0.,0.,0.,0.,0.,0.,0.,0.,0.,0.,0.,0.,0.,0.,0.105415,0.119632,0.,0.092672,0.092672,0.,0.,0.,0.,0.,0.,0.076669,0.,0.,0.,0.,0.,0.,0.,0.,0.,0.,0.,0.,0.,0.,0.,0.,0.,0.,0.,0.,0.,0.,0.,0.,0.,0.,0.,0.,0.,0.,0.,0.,0.,0.,0.,0.,0.287407,0.,0.097878,0.,0.,0.207587,0.094291,0.,0.,0.,0.,0.,0.,0.,0.,0.,0.,0.,0.,0.,0.,0.,0.,0.,0.,0.,0.100158,0.,0.,0.,0.,0.,0.,0.,0.,0.,0.497143,0.518211,0.,0.067519,0.,0.,0.,0.,0.,0.,0.,0.,0.,0.,0.,0.,0.,0.,0.,0.,0.,0.,0.,0.,0.,0.,0.,0.,0.,0.,0.,0.,0.,0.,0.,0.,0.,0.,0.,0.,0.254481,0.,0.,0.,0.176265,0.167224,0.,0.,0.,0.,0.133186,0.,0.,0.,0.,0.,0.063469,0.,0.,0.,0.,0.,0.,0.,0.180173,0.,0.,0.,0.,0.,0.792818,0.,0.,0.,0.,0.,0.,0.698237,0.698237,0.698237,0.,0.,0.412974,0.,0.,0.,0.412974,0.,0.,0.,0.,0.,0.,0.083002,0.,0.,0.430786,0.,0.4145,0.251632,0.,0.,0.,0.536304,0.666281,0.666281,0.666281,0.666281,0.666281,0.173637,0.,0.,0.0.128969,0.,0.,0.,0.,0.,0.,0.,0.,0.350665,0.04935,0.,0.,0.662226,0.0.277837,0.,0.,0.,0.,0.937936,0.0.376657,0.376657,0.154578,0.221368,0.,0.006565,0.,0.,0.277837,0.,0.,0.,0.277837,0.,0.,0.,0.,0.,0.,0.,0.,0.048612,0.,0.,0.,0.,0.,0.,0.,0.065316,0.,0.,0.,0.,0.065316,0.,0.,0.,0.,0.,0.,0.,0.,0.,0.,0.,0.,0.,0.,0.,0.,0.157823,0.261485,0.,0.,0.261485,0.,0.,0.,0.,0.,0.,0.,0.,0.,0.,0.,0.,0.,0.,0.,0.,0.,0.,0.,0.,0.,0.,0.,0.,0.,0.,0.,0.,0.,0.105415,0.119632,0.,0.092672,0.092672,0.,0.,0.,0.,0.,0.,0.076669,0.,0.,0.,0.,0.,0.,0.,0.,0.,0.,0.,0.,0.,0.,0.,0.,0.,0.,0.,0.,0.,0.,0.,0.,0.,0.,0.,0.,0.,0.,0.,0.,0.,0.,0.,0.,0.287407,0.,0.097878,0.,0.,0.207587,0.094291,0.,0.,0.,0.,0.,0.,0.,0.,0.,0.,0.,0.,0.,0.,0.,0.,0.,0.,0.,0.100158,0.,0.,0.,0.,0.,0.,0.,0.,0.,0.497143,0.518211,0.,0.067519,0.,0.,0.,0.,0.,0.,0.,0.,0.,0.,0.,0.,0.,0.,0.,0.,0.,0.,0.,0.,0.,0.,0.,0.,0.,0.,0.,0.,0.,0.,0.,0.,0.,0.,0.,0.,0.254481,0.,0.,0.,0.176265,0.167224,0.,0.,0.,0.,0.133186,0.,0.,0.,0.,0.,0.063469,0.,0.,0.,0.,0.,0.,0.,0.180173,0.,0.,0.,0.,0.,0.792818,0.,0.,0.,0.,0.,0.,0.698237,0.698237,0.698237,0.,0.,0.412974,0.,0.,0.,0.412974,0.,0.,0.,0.,0.,0.,0.083002,0.,0.,0.430786,0.,0.4145,0.251632,0.,0.,0.,0.536304,0.666281,0.666281,0.666281,0.666281,0.666281,0.173637,0.,0.,0.0.128969,0.,0.,0.,0.,0.,0.,0.,0.,0.350665,0.04935,0.,0.,0.662226,0.0.277837,0.,0.,0.,0.,0.937936,0.0.337686,0.114533,0.653744,0.277837,0.,0.25835,0.,0.,0.,0.,0.,0.,0.105415,0.119632,0.,0.092672,0.,0.,0.,0.368274,0.,0.,0.094291,0.,0.,0.,0.,0.,0.,0.,0.,0.562062,0.,0.,0.,0.,0.180173,0.,0.,0.,0.,0.,0.,0.,0.,0.,0.,0.,0.,0.,0.,0.,0.,0.,0.,0.,0.,0.,0.,0.,0.,0.,0.430786,0.251632,0.666281,0.666281,0.173637,0.0.337686,0.114533,0.277837,0.25835,0.,0.,0.,0.,0.,0.,0.105415,0.119632,0.,0.092672,0.,0.,0.,0.368274,0.,0.,0.094291,0.,0.,0.,0.,0.,0.,0.,0.,0.562062,0.,0.,0.,0.,0.180173,0.,0.,0.,0.,0.,0.,0.,0.,0.,0.,0.,0.,0.,0.,0.,0.,0.,0.,0.,0.,0.,0.,0.,0.,0.,0.430786,0.251632,0.251632,0.666281,0.666281,0.173637,0.0.376657,0.,0.207587,0.6662810.337686,0.114533,0.653744,0.277837,0.,0.25835,0.,0.,0.,0.,0.,0.,0.105415,0.119632,0.,0.092672,0.,0.,0.,0.368274,0.,0.,0.094291,0.,0.,0.,0.,0.,0.,0.,0.,0.562062,0.,0.,0.,0.,0.180173,0.,0.,0.,0.,0.,0.,0.,0.,0.,0.,0.,0.,0.,0.,0.,0.,0.,0.,0.,0.,0.,0.,0.,0.,0.,0.430786,0.251632,0.666281,0.666281,0.173637,0.0.337686,0.114533,0.277837,0.25835,0.,0.,0.,0.,0.,0.,0.105415,0.119632,0.,0.092672,0.,0.,0.,0.368274,0.,0.,0.094291,0.,0.,0.,0.,0.,0.,0.,0.,0.562062,0.,0.,0.,0.,0.180173,0.,0.,0.,0.,0.,0.,0.,0.,0.,0.,0.,0.,0.,0.,0.,0.,0.,0.,0.,0.,0.,0.,0.,0.,0.,0.430786,0.251632,0.251632,0.666281,0.666281,0.173637,0.0.337686,0.114533,0.653744,0.277837,0.,0.25835,0.,0.,0.,0.,0.,0.,0.105415,0.119632,0.,0.092672,0.,0.,0.,0.368274,0.,0.,0.094291,0.,0.,0.,0.,0.,0.,0.,0.,0.562062,0.,0.,0.,0.,0.180173,0.,0.,0.,0.,0.,0.,0.,0.,0.,0.,0.,0.,0.,0.,0.,0.,0.,0.,0.,0.,0.,0.,0.,0.,0.,0.430786,0.251632,0.666281,0.666281,0.173637,0.0.337686,0.114533,0.277837,0.25835,0.,0.,0.,0.,0.,0.,0.105415,0.119632,0.,0.092672,0.,0.,0.,0.368274,0.,0.,0.094291,0.,0.,0.,0.,0.,0.,0.,0.,0.562062,0.,0.,0.,0.,0.180173,0.,0.,0.,0.,0.,0.,0.,0.,0.,0.,0.,0.,0.,0.,0.,0.,0.,0.,0.,0.,0.,0.,0.,0.,0.,0.430786,0.251632,0.251632,0.666281,0.666281,0.173637,0.0.128969,0.,0.,0.,0.,0.,0.,0.,0.,0.350665,0.04935,0.,0.,0.662226,0.0.277837,0.,0.,0.,0.,0.937936,0.0.128969,0.,0.,0.,0.,0.,0.,0.,0.,0.350665,0.04935,0.,0.,0.662226,0.0.,0.277837,0.,0.238284,0.,0.,0.,0.497731,0.,0.303984,0.,0.,0.234867,0.,0.,0.,0.172915,0.,0.,0.102456,0.,0.,0.,0.,0.,0.,0.,0.,0.,0.,0.,0.,0.083951,0.,0.17594,0.015668,0.,0.197055,0.,0.197055,0.,0.,0.871365,0.,0.,0.,0.,0.,0.,0.,0.,0.,0.,0.63565,0.,0.,1.273815,1.273815,0.0.,0.,0.,0.277837,0.,0.277837,0.63679,0.,0.153584,0.,0.,0.,1.229582,0.,0.,0.,0.,0.743465,0.,0.,0.,0.290282,0.,0.549459,0.435298,0.,0.,0.,0.,0.,0.574205,0.,0.,0.412461,0.,0.260046,0.,0.,0.,0.,0.261485,0.,0.,0.670206,0.496064,0.209042,0.81238,0.,0.,0.800299,0.,0.,0.,0.,0.182579,0.268221,0.,0.,0.,0.,0.,0.,0.,0.361454,1.031562,0.523486,0.,0.,0.63028,0.278676,0.172915,0.,0.,0.100158,0.,0.,0.,0.,0.,0.,0.,0.,0.,0.,0.842268,0.,0.,0.,0.,0.562062,0.,0.,0.,0.,0.,0.525148,0.5185,0.396,0.364452,0.773797,0.109866,0.,0.136684,1.038033,0.,0.625081,0.871365,0.251251,0.,0.477743,0.,0.,0.,0.,0.,0.,0.516757,0.,0.155426,0.,0.251632,0.,0.069902,0.,0.,0.,0.,0.,0.63565,0.385637,0.,0.,1.273815,1.2738150.128969,0.,0.,0.,0.,0.,0.,0.,0.,0.350665,0.04935,0.,0.,0.662226,0.0.,0.,0.,0.0.,0.,0.,0.,1.157638,0.,0.060887,0.,0.,0.,0.,0.,0.,0.,0.,0.,0.261485,0.,0.,0.,0.,0.,0.,0.295073,0.,0.,0.,0.,0.,0.,0.5185,0.396,0.364452,0.136684,0.136684,0.,0.0.128969,0.,0.,0.,0.,0.,0.,0.,0.,0.350665,0.04935,0.,0.,0.662226,0.0.277837,0.048612,0.105415,0.119632,0.,0.092672,0.,0.,0.094291,0.,0.,0.,0.,0.,0.,0.,0.,0.351685,0.036821,0.104106,0.,0.,0.,0.,0.,0.,0.,0.,0.,0.,0.,0.430786,0.251632,0.666281,0.173637,0.,0.344316,0.1101560.337686,0.114533,0.653744,0.277837,0.,0.,0.25835,0.,0.,0.,0.,0.,0.,0.,0.,0.,0.,0.,0.,0.,0.368274,0.,0.,0.094291,0.,0.,0.,0.,0.,0.,0.,0.,0.562062,0.,0.,0.,0.,0.,0.,0.,0.,0.,0.,0.,0.,0.,0.,0.,0.,0.,0.,0.,0.,0.,0.,0.,0.,0.,0.,0.,0.,0.,0.,0.430786,0.,0.251632,0.,0.,0.,0.0.,0.277837,0.,0.238284,0.,0.,0.,0.497731,0.,0.303984,0.,0.,0.234867,0.,0.,0.,0.172915,0.,0.,0.102456,0.,0.,0.,0.,0.,0.,0.,0.,0.,0.,0.,0.,0.083951,0.,0.17594,0.015668,0.,0.197055,0.,0.197055,0.,0.,0.871365,0.,0.,0.,0.,0.,0.,0.,0.,0.,0.,0.63565,0.,0.,1.273815,1.273815,0.0.337686,0.114533,0.653744,0.277837,0.,0.,0.25835,0.,0.,0.,0.,0.,0.,0.,0.,0.,0.,0.,0.,0.,0.368274,0.,0.,0.094291,0.,0.,0.,0.,0.,0.,0.,0.,0.562062,0.,0.,0.,0.,0.,0.,0.,0.,0.,0.,0.,0.,0.,0.,0.,0.,0.,0.,0.,0.,0.,0.,0.,0.,0.,0.,0.,0.,0.,0.,0.430786,0.,0.251632,0.,0.,0.,0.0.,0.277837,0.,0.238284,0.,0.,0.,0.497731,0.,0.303984,0.,0.,0.234867,0.,0.,0.,0.172915,0.,0.,0.102456,0.,0.,0.,0.,0.,0.,0.,0.,0.,0.,0.,0.,0.083951,0.,0.17594,0.015668,0.,0.197055,0.,0.197055,0.,0.,0.871365,0.,0.,0.,0.,0.,0.,0.,0.,0.,0.,0.63565,0.,0.,1.273815,1.273815,0.0.277837,0.277837,0.260046,0.,0.,0.,0.,0.,0.,0.,0.,1.2738150.277837,0.361454,0.562062,0.871365,0.,0.,0.,0.,0.,0.,0.,0.,0.63565,0.385637,0.0.277837,0.277837,0.,0.238284,0.,0.,0.,0.497731,0.260046,0.303984,0.,0.,0.234867,0.,0.,0.,0.172915,0.,0.,0.102456,0.,0.,0.,0.,0.,0.,0.,0.,0.,0.,0.,0.,0.083951,0.,0.17594,0.015668,0.,0.197055,0.,0.197055,0.,0.,0.871365,0.,0.,0.,0.,0.,0.,0.,0.,0.,0.,0.63565,0.,0.,1.273815,0.0.128969,0.,0.,0.,0.,0.,0.,0.,0.,0.350665,0.04935,0.,0.,0.662226,0.0.277837,0.277837,0.,0.238284,0.,0.,0.,0.497731,0.260046,0.303984,0.,0.,0.234867,0.,0.,0.,0.102456,0.,0.,0.,0.,0.,0.,0.,0.,0.,0.,0.,0.,0.083951,0.,0.17594,0.015668,0.,0.197055,0.,0.197055,0.,0.,0.871365,0.,0.,0.,0.,0.,0.,0.,0.,0.63565,0.,0.,1.273815,1.273815,0.0.277837,0.277837,0.,0.238284,0.,0.,0.,0.497731,0.260046,0.303984,0.,0.,0.234867,0.,0.,0.,0.172915,0.,0.,0.102456,0.,0.,0.,0.,0.,0.,0.,0.,0.,0.,0.,0.,0.083951,0.,0.17594,0.015668,0.,0.197055,0.,0.197055,0.,0.,0.871365,0.,0.,0.,0.,0.,0.,0.,0.,0.,0.,0.63565,0.,0.,1.273815,0.0.277837,0.277837,0.,0.238284,0.,0.,0.,0.497731,0.260046,0.303984,0.,0.,0.234867,0.,0.,0.,0.102456,0.,0.,0.,0.,0.,0.,0.,0.,0.,0.,0.,0.,0.083951,0.,0.17594,0.015668,0.,0.197055,0.,0.197055,0.,0.,0.871365,0.,0.,0.,0.,0.,0.,0.,0.,0.63565,0.,0.,1.273815,1.273815,0.0.277837,0.361454,0.562062,0.871365,0.,0.,0.,0.,0.,0.,0.,0.63565,0.385637,0.0.277837,0.361454,0.562062,0.871365,0.,0.,0.,0.,0.,0.,0.,0.63565,0.385637,0.0.337686,0.114533,0.653744,0.277837,0.,0.25835,0.,0.,0.,0.,0.,0.,0.105415,0.119632,0.,0.092672,0.,0.,0.,0.368274,0.,0.,0.094291,0.,0.,0.,0.,0.,0.,0.,0.,0.562062,0.,0.,0.,0.,0.180173,0.,0.,0.,0.,0.,0.,0.,0.,0.,0.,0.,0.,0.,0.,0.,0.,0.,0.,0.,0.,0.,0.,0.,0.,0.,0.430786,0.251632,0.666281,0.666281,0.173637,0.0.337686,0.114533,0.277837,0.25835,0.,0.,0.,0.,0.,0.,0.105415,0.119632,0.,0.092672,0.,0.,0.,0.368274,0.,0.,0.094291,0.,0.,0.,0.,0.,0.,0.,0.,0.562062,0.,0.,0.,0.,0.180173,0.,0.,0.,0.,0.,0.,0.,0.,0.,0.,0.,0.,0.,0.,0.,0.,0.,0.,0.,0.,0.,0.,0.,0.,0.,0.430786,0.251632,0.251632,0.666281,0.666281,0.173637,0.0.337686,0.114533,0.653744,0.277837,0.,0.25835,0.,0.,0.,0.,0.,0.,0.105415,0.119632,0.,0.092672,0.,0.,0.,0.368274,0.,0.,0.094291,0.,0.,0.,0.,0.,0.,0.,0.,0.562062,0.,0.,0.,0.,0.180173,0.,0.,0.,0.,0.,0.,0.,0.,0.,0.,0.,0.,0.,0.,0.,0.,0.,0.,0.,0.,0.,0.,0.,0.,0.,0.430786,0.251632,0.666281,0.666281,0.173637,0.0.337686,0.114533,0.277837,0.25835,0.,0.,0.,0.,0.,0.,0.105415,0.119632,0.,0.092672,0.,0.,0.,0.368274,0.,0.,0.094291,0.,0.,0.,0.,0.,0.,0.,0.,0.562062,0.,0.,0.,0.,0.180173,0.,0.,0.,0.,0.,0.,0.,0.,0.,0.,0.,0.,0.,0.,0.,0.,0.,0.,0.,0.,0.,0.,0.,0.,0.,0.430786,0.251632,0.251632,0.666281,0.666281,0.173637,0.0.277837,0.,0.,0.,0.,0.937936,0.0.376657,0.376657,0.154578,0.602659,0.858247,0.221368,0.,0.006565,0.,0.,0.277837,0.277837,0.,0.,0.,0.,0.277837,0.,0.,0.,0.,0.39783,0.,0.,0.,0.,0.,0.,0.,0.048612,0.,0.,0.,0.,0.,0.,0.,0.,0.463568,0.,0.,0.065316,0.,0.,0.,0.,0.065316,0.,0.,0.,0.,0.,0.,0.,0.,0.,0.,0.,0.,0.,0.,0.,0.,0.,0.,0.,0.041099,0.056813,0.,0.157823,0.261485,0.,0.,0.261485,0.,0.,0.,0.,0.,0.,0.,0.,0.,0.,0.,0.,0.,0.,0.,0.,0.,0.,0.,0.,0.,0.,0.,0.,0.,0.,0.,0.,0.,0.,0.,0.105415,0.119632,0.,0.092672,0.092672,0.,0.,0.,0.,0.,0.,0.076669,0.,0.,0.,0.,0.,0.,0.,0.,0.,0.,0.,0.,0.,0.,0.,0.,0.,0.,0.,0.,0.,0.,0.,0.,0.,0.,0.,0.,0.,0.,0.,0.,0.,0.,0.,0.,0.,0.,0.,0.,0.,0.,0.,0.,0.,0.,0.,0.,0.287407,0.,0.,0.097878,0.,0.,0.,0.207587,0.,0.094291,0.,0.,0.,0.,0.,0.,0.,0.,0.,0.,0.,0.,0.,0.,0.,0.,0.,0.,0.,0.,0.,0.100158,0.,0.,0.,0.,0.,0.,0.,0.,0.,0.497143,0.518211,0.,0.067519,0.,0.,0.,0.,0.,0.,0.,0.,0.,0.,0.,0.,0.,0.,0.,0.,0.,0.,0.,0.,0.,0.,0.,0.,0.,0.,0.,0.,0.,0.,0.,0.,0.,0.,0.,0.,0.254481,0.,0.,0.,0.176265,0.167224,0.,0.,0.,0.,0.133186,0.,0.,0.,0.,0.,0.,0.,0.063469,0.,0.,0.,0.,0.,0.,0.,0.,0.,0.,0.,0.792818,0.,0.,0.,0.,0.,0.,0.261176,0.,0.,0.,0.,0.,0.,0.,0.,0.698237,0.698237,0.,0.698237,0.698237,0.,0.,0.412974,0.,0.,0.,0.412974,0.,0.,0.,0.,0.,0.083002,0.,0.,0.,0.,0.430786,0.,0.4145,0.251632,0.,0.,0.,0.,0.536304,0.666281,0.666281,0.666281,0.,0.,0.173637,0.0.277837,0.,0.,0.,0.,0.937936,0.,0.,0.0.376657,0.,0.207587,0.,0.6662810.,0.,0.,0.277837,0.,0.277837,0.63679,0.,0.153584,0.,0.,0.,1.229582,0.,0.,0.,0.,0.743465,0.,0.,0.,0.290282,0.,0.549459,0.435298,0.,0.,0.,0.,0.,0.574205,0.,0.,0.412461,0.,0.260046,0.,0.,0.,0.,0.261485,0.,0.,0.670206,0.496064,0.209042,0.81238,0.,0.,0.800299,0.,0.,0.,0.,0.182579,0.268221,0.,0.,0.,0.,0.,0.,0.,0.361454,1.031562,0.523486,0.,0.,0.63028,0.278676,0.172915,0.,0.,0.100158,0.,0.,0.,0.,0.,0.,0.,0.,0.,0.,0.842268,0.,0.,0.,0.,0.562062,0.,0.,0.,0.,0.,0.525148,0.5185,0.396,0.364452,0.773797,0.109866,0.,0.136684,1.038033,0.,0.625081,0.871365,0.251251,0.,0.477743,0.,0.,0.,0.,0.,0.,0.516757,0.,0.155426,0.,0.251632,0.,0.069902,0.,0.,0.,0.,0.,0.63565,0.385637,0.,0.,1.273815,1.2738150.,0.,0.,0.277837,0.,0.277837,0.63679,0.,0.153584,0.,0.,0.,1.229582,0.,0.,0.,0.,0.743465,0.,0.,0.,0.290282,0.,0.549459,0.435298,0.,0.,0.,0.,0.,0.574205,0.,0.,0.412461,0.,0.260046,0.,0.,0.,0.,0.261485,0.,0.,0.670206,0.496064,0.209042,0.81238,0.,0.,0.800299,0.,0.,0.,0.,0.182579,0.268221,0.,0.,0.,0.,0.,0.,0.,0.361454,1.031562,0.523486,0.,0.,0.63028,0.278676,0.172915,0.,0.,0.100158,0.,0.,0.,0.,0.,0.,0.,0.,0.,0.,0.842268,0.,0.,0.,0.,0.562062,0.,0.,0.,0.,0.,0.525148,0.5185,0.396,0.364452,0.773797,0.109866,0.,0.136684,1.038033,0.,0.625081,0.871365,0.251251,0.,0.477743,0.,0.,0.,0.,0.,0.,0.516757,0.,0.155426,0.,0.251632,0.,0.069902,0.,0.,0.,0.,0.,0.63565,0.385637,0.,0.,1.273815,1.2738150.376657,0.376657,0.154578,0.602659,0.858247,0.221368,0.,0.006565,0.,0.,0.277837,0.277837,0.,0.,0.,0.,0.277837,0.,0.,0.,0.,0.39783,0.,0.,0.,0.,0.,0.,0.,0.048612,0.,0.,0.,0.,0.,0.,0.,0.,0.463568,0.,0.,0.065316,0.,0.,0.,0.,0.065316,0.,0.,0.,0.,0.,0.,0.,0.,0.,0.,0.,0.,0.,0.,0.,0.,0.,0.,0.,0.041099,0.056813,0.,0.157823,0.261485,0.,0.,0.261485,0.,0.,0.,0.,0.,0.,0.,0.,0.,0.,0.,0.,0.,0.,0.,0.,0.,0.,0.,0.,0.,0.,0.,0.,0.,0.,0.,0.,0.,0.,0.,0.105415,0.119632,0.,0.092672,0.092672,0.,0.,0.,0.,0.,0.,0.076669,0.,0.,0.,0.,0.,0.,0.,0.,0.,0.,0.,0.,0.,0.,0.,0.,0.,0.,0.,0.,0.,0.,0.,0.,0.,0.,0.,0.,0.,0.,0.,0.,0.,0.,0.,0.,0.,0.,0.,0.,0.,0.,0.,0.,0.,0.,0.,0.,0.287407,0.,0.,0.097878,0.,0.,0.,0.207587,0.,0.094291,0.,0.,0.,0.,0.,0.,0.,0.,0.,0.,0.,0.,0.,0.,0.,0.,0.,0.,0.,0.,0.,0.100158,0.,0.,0.,0.,0.,0.,0.,0.,0.,0.497143,0.518211,0.,0.067519,0.,0.,0.,0.,0.,0.,0.,0.,0.,0.,0.,0.,0.,0.,0.,0.,0.,0.,0.,0.,0.,0.,0.,0.,0.,0.,0.,0.,0.,0.,0.,0.,0.,0.,0.,0.,0.254481,0.,0.,0.,0.176265,0.167224,0.,0.,0.,0.,0.133186,0.,0.,0.,0.,0.,0.,0.,0.063469,0.,0.,0.,0.,0.,0.,0.,0.,0.,0.,0.,0.792818,0.,0.,0.,0.,0.,0.,0.261176,0.,0.,0.,0.,0.,0.,0.,0.,0.698237,0.698237,0.,0.698237,0.698237,0.,0.,0.412974,0.,0.,0.,0.412974,0.,0.,0.,0.,0.,0.083002,0.,0.,0.,0.,0.430786,0.,0.4145,0.251632,0.,0.,0.,0.,0.536304,0.666281,0.666281,0.666281,0.,0.,0.173637,0.0.376657,0.376657,0.154578,0.221368,0.,0.006565,0.,0.,0.277837,0.,0.,0.,0.277837,0.,0.,0.,0.,0.,0.,0.,0.,0.048612,0.,0.,0.,0.,0.,0.,0.,0.065316,0.,0.,0.,0.,0.065316,0.,0.,0.,0.,0.,0.,0.,0.,0.,0.,0.,0.,0.,0.,0.,0.,0.157823,0.261485,0.,0.,0.261485,0.,0.,0.,0.,0.,0.,0.,0.,0.,0.,0.,0.,0.,0.,0.,0.,0.,0.,0.,0.,0.,0.,0.,0.,0.,0.,0.,0.,0.,0.105415,0.119632,0.,0.092672,0.092672,0.,0.,0.,0.,0.,0.,0.076669,0.,0.,0.,0.,0.,0.,0.,0.,0.,0.,0.,0.,0.,0.,0.,0.,0.,0.,0.,0.,0.,0.,0.,0.,0.,0.,0.,0.,0.,0.,0.,0.,0.,0.,0.,0.,0.287407,0.,0.097878,0.,0.,0.207587,0.094291,0.,0.,0.,0.,0.,0.,0.,0.,0.,0.,0.,0.,0.,0.,0.,0.,0.,0.,0.,0.100158,0.,0.,0.,0.,0.,0.,0.,0.,0.,0.497143,0.518211,0.,0.067519,0.,0.,0.,0.,0.,0.,0.,0.,0.,0.,0.,0.,0.,0.,0.,0.,0.,0.,0.,0.,0.,0.,0.,0.,0.,0.,0.,0.,0.,0.,0.,0.,0.,0.,0.,0.,0.254481,0.,0.,0.,0.176265,0.167224,0.,0.,0.,0.,0.133186,0.,0.,0.,0.,0.,0.063469,0.,0.,0.,0.,0.,0.,0.,0.180173,0.,0.,0.,0.,0.,0.792818,0.,0.,0.,0.,0.,0.,0.698237,0.698237,0.698237,0.,0.,0.412974,0.,0.,0.,0.412974,0.,0.,0.,0.,0.,0.,0.083002,0.,0.,0.430786,0.,0.4145,0.251632,0.,0.,0.,0.536304,0.666281,0.666281,0.666281,0.666281,0.666281,0.173637,0.,0.,0.0.376657,0.376657,0.154578,0.602659,0.858247,0.221368,0.,0.006565,0.,0.,0.277837,0.277837,0.,0.,0.,0.,0.277837,0.,0.,0.,0.,0.39783,0.,0.,0.,0.,0.,0.,0.,0.048612,0.,0.,0.,0.,0.,0.,0.,0.,0.463568,0.,0.,0.065316,0.,0.,0.,0.,0.065316,0.,0.,0.,0.,0.,0.,0.,0.,0.,0.,0.,0.,0.,0.,0.,0.,0.,0.,0.,0.041099,0.056813,0.,0.157823,0.261485,0.,0.,0.261485,0.,0.,0.,0.,0.,0.,0.,0.,0.,0.,0.,0.,0.,0.,0.,0.,0.,0.,0.,0.,0.,0.,0.,0.,0.,0.,0.,0.,0.,0.,0.,0.105415,0.119632,0.,0.092672,0.092672,0.,0.,0.,0.,0.,0.,0.076669,0.,0.,0.,0.,0.,0.,0.,0.,0.,0.,0.,0.,0.,0.,0.,0.,0.,0.,0.,0.,0.,0.,0.,0.,0.,0.,0.,0.,0.,0.,0.,0.,0.,0.,0.,0.,0.,0.,0.,0.,0.,0.,0.,0.,0.,0.,0.,0.,0.287407,0.,0.,0.097878,0.,0.,0.,0.207587,0.,0.094291,0.,0.,0.,0.,0.,0.,0.,0.,0.,0.,0.,0.,0.,0.,0.,0.,0.,0.,0.,0.,0.,0.100158,0.,0.,0.,0.,0.,0.,0.,0.,0.,0.497143,0.518211,0.,0.067519,0.,0.,0.,0.,0.,0.,0.,0.,0.,0.,0.,0.,0.,0.,0.,0.,0.,0.,0.,0.,0.,0.,0.,0.,0.,0.,0.,0.,0.,0.,0.,0.,0.,0.,0.,0.,0.254481,0.,0.,0.,0.176265,0.167224,0.,0.,0.,0.,0.133186,0.,0.,0.,0.,0.,0.,0.,0.063469,0.,0.,0.,0.,0.,0.,0.,0.,0.,0.,0.,0.792818,0.,0.,0.,0.,0.,0.,0.261176,0.,0.,0.,0.,0.,0.,0.,0.,0.698237,0.698237,0.,0.698237,0.698237,0.,0.,0.412974,0.,0.,0.,0.412974,0.,0.,0.,0.,0.,0.083002,0.,0.,0.430786,0.,0.4145,0.251632,0.,0.,0.,0.536304,0.666281,0.666281,0.666281,0.,0.,0.173637,0.0.376657,0.376657,0.154578,0.221368,0.,0.006565,0.,0.,0.277837,0.,0.,0.,0.277837,0.,0.,0.,0.,0.,0.,0.,0.,0.048612,0.,0.,0.,0.,0.,0.,0.,0.065316,0.,0.,0.,0.,0.065316,0.,0.,0.,0.,0.,0.,0.,0.,0.,0.,0.,0.,0.,0.,0.,0.,0.261485,0.,0.,0.261485,0.,0.,0.,0.,0.,0.,0.,0.,0.,0.,0.,0.,0.,0.,0.,0.,0.,0.,0.,0.,0.,0.,0.,0.,0.,0.,0.,0.,0.,0.105415,0.119632,0.,0.092672,0.092672,0.,0.,0.,0.,0.,0.,0.076669,0.,0.,0.,0.,0.,0.,0.,0.,0.,0.,0.,0.,0.,0.,0.,0.,0.,0.,0.,0.,0.,0.,0.,0.,0.,0.,0.,0.,0.,0.,0.,0.,0.,0.,0.,0.,0.287407,0.,0.097878,0.,0.,0.207587,0.094291,0.,0.,0.,0.,0.,0.,0.,0.,0.,0.,0.,0.,0.,0.,0.,0.,0.,0.,0.,0.100158,0.,0.,0.,0.,0.,0.,0.,0.,0.,0.497143,0.518211,0.,0.067519,0.,0.,0.,0.,0.,0.,0.,0.,0.,0.,0.,0.,0.,0.,0.,0.,0.,0.,0.,0.,0.,0.,0.,0.,0.,0.,0.,0.,0.,0.,0.,0.,0.,0.,0.,0.,0.254481,0.,0.,0.,0.176265,0.167224,0.,0.,0.,0.,0.133186,0.,0.,0.,0.,0.,0.063469,0.,0.,0.,0.,0.,0.,0.,0.180173,0.,0.,0.,0.,0.,0.792818,0.,0.,0.,0.,0.,0.,0.698237,0.698237,0.698237,0.,0.,0.412974,0.,0.,0.,0.412974,0.,0.,0.,0.,0.,0.,0.083002,0.,0.,0.430786,0.,0.4145,0.251632,0.,0.,0.,0.536304,0.666281,0.666281,0.666281,0.666281,0.666281,0.173637,0.,0.,0.0.,0.,0.,0.,1.157638,0.,0.060887,0.,0.,0.,0.,0.,0.,0.,0.,0.,0.261485,0.,0.,0.,0.,0.,0.,0.295073,0.,0.,0.,0.,0.,0.,0.5185,0.396,0.364452,0.136684,0.136684,0.,0.0.,0.,0.,0.0.,0.,0.,0.0.337686,0.114533,0.277837,0.25835,0.,0.,0.,0.,0.,0.,0.105415,0.119632,0.,0.092672,0.,0.,0.,0.368274,0.,0.,0.094291,0.,0.,0.,0.,0.,0.,0.,0.,0.562062,0.,0.,0.,0.,0.180173,0.,0.,0.,0.,0.,0.,0.,0.,0.,0.,0.,0.,0.,0.,0.,0.,0.,0.,0.,0.,0.,0.,0.,0.,0.,0.430786,0.251632,0.251632,0.666281,0.666281,0.173637,0.0.337686,0.114533,0.653744,0.277837,0.,0.,0.25835,0.,0.,0.,0.,0.,0.,0.,0.,0.,0.,0.,0.,0.,0.368274,0.,0.,0.094291,0.,0.,0.,0.,0.,0.,0.,0.,0.562062,0.,0.,0.,0.,0.,0.,0.,0.,0.,0.,0.,0.,0.,0.,0.,0.,0.,0.,0.,0.,0.,0.,0.,0.,0.,0.,0.,0.,0.,0.,0.430786,0.,0.251632,0.,0.,0.,0.0.337686,0.114533,0.653744,0.277837,0.,0.,0.25835,0.,0.,0.,0.,0.,0.,0.,0.,0.,0.,0.,0.,0.,0.368274,0.,0.,0.094291,0.,0.,0.,0.,0.,0.,0.,0.,0.562062,0.,0.,0.,0.,0.,0.,0.,0.,0.,0.,0.,0.,0.,0.,0.,0.,0.,0.,0.,0.,0.,0.,0.,0.,0.,0.,0.,0.,0.,0.,0.430786,0.,0.251632,0.,0.,0.,0.0.,0.277837,0.,0.277837,0.,0.,0.,0.,0.105415,0.119632,0.,0.092672,0.,0.,0.,0.094291,0.,0.,0.,0.,0.,0.,0.,0.,0.,0.,0.,0.,0.,0.,0.,0.,0.,0.,0.,0.,0.,0.698237,0.698237,0.,0.,0.,0.,0.,0.,0.,0.430786,0.,0.251632,0.170296,0.,0.,0.666281,0.173637,0.0.337686,0.114533,0.653744,0.277837,0.,0.25835,0.,0.,0.,0.,0.,0.,0.105415,0.119632,0.,0.092672,0.,0.,0.,0.368274,0.,0.,0.094291,0.,0.,0.,0.,0.,0.,0.,0.,0.562062,0.,0.,0.,0.,0.180173,0.,0.,0.,0.,0.,0.,0.,0.,0.,0.,0.,0.,0.,0.,0.,0.,0.,0.,0.,0.,0.,0.,0.,0.,0.,0.430786,0.251632,0.666281,0.666281,0.173637,0.0.337686,0.114533,0.653744,0.277837,0.,0.25835,0.,0.,0.,0.,0.,0.,0.105415,0.119632,0.,0.092672,0.,0.,0.,0.368274,0.,0.,0.094291,0.,0.,0.,0.,0.,0.,0.,0.,0.562062,0.,0.,0.,0.,0.180173,0.,0.,0.,0.,0.,0.,0.,0.,0.,0.,0.,0.,0.,0.,0.,0.,0.,0.,0.,0.,0.,0.,0.,0.,0.,0.430786,0.251632,0.666281,0.666281,0.173637,0.0.337686,0.114533,0.277837,0.25835,0.,0.,0.,0.,0.,0.,0.105415,0.119632,0.,0.092672,0.,0.,0.,0.368274,0.,0.,0.094291,0.,0.,0.,0.,0.,0.,0.,0.,0.562062,0.,0.,0.,0.,0.180173,0.,0.,0.,0.,0.,0.,0.,0.,0.,0.,0.,0.,0.,0.,0.,0.,0.,0.,0.,0.,0.,0.,0.,0.,0.,0.430786,0.251632,0.251632,0.666281,0.666281,0.173637,0.0.337686,0.114533,0.277837,0.25835,0.,0.,0.,0.,0.,0.,0.105415,0.119632,0.,0.092672,0.,0.,0.,0.368274,0.,0.,0.094291,0.,0.,0.,0.,0.,0.,0.,0.,0.562062,0.,0.,0.,0.,0.180173,0.,0.,0.,0.,0.,0.,0.,0.,0.,0.,0.,0.,0.,0.,0.,0.,0.,0.,0.,0.,0.,0.,0.,0.,0.,0.430786,0.251632,0.251632,0.666281,0.666281,0.173637,0.0.376657,0.376657,0.154578,0.602659,0.858247,0.221368,0.,0.006565,0.,0.,0.277837,0.277837,0.,0.,0.,0.,0.277837,0.,0.,0.,0.,0.39783,0.,0.,0.,0.,0.,0.,0.,0.048612,0.,0.,0.,0.,0.,0.,0.,0.,0.463568,0.,0.,0.065316,0.,0.,0.,0.,0.065316,0.,0.,0.,0.,0.,0.,0.,0.,0.,0.,0.,0.,0.,0.,0.,0.,0.,0.,0.,0.041099,0.056813,0.,0.157823,0.261485,0.,0.,0.261485,0.,0.,0.,0.,0.,0.,0.,0.,0.,0.,0.,0.,0.,0.,0.,0.,0.,0.,0.,0.,0.,0.,0.,0.,0.,0.,0.,0.,0.,0.,0.,0.105415,0.119632,0.,0.092672,0.092672,0.,0.,0.,0.,0.,0.,0.076669,0.,0.,0.,0.,0.,0.,0.,0.,0.,0.,0.,0.,0.,0.,0.,0.,0.,0.,0.,0.,0.,0.,0.,0.,0.,0.,0.,0.,0.,0.,0.,0.,0.,0.,0.,0.,0.,0.,0.,0.,0.,0.,0.,0.,0.,0.,0.,0.,0.287407,0.,0.,0.097878,0.,0.,0.,0.207587,0.,0.094291,0.,0.,0.,0.,0.,0.,0.,0.,0.,0.,0.,0.,0.,0.,0.,0.,0.,0.,0.,0.,0.,0.100158,0.,0.,0.,0.,0.,0.,0.,0.,0.,0.497143,0.518211,0.,0.067519,0.,0.,0.,0.,0.,0.,0.,0.,0.,0.,0.,0.,0.,0.,0.,0.,0.,0.,0.,0.,0.,0.,0.,0.,0.,0.,0.,0.,0.,0.,0.,0.,0.,0.,0.,0.,0.254481,0.,0.,0.,0.176265,0.167224,0.,0.,0.,0.,0.133186,0.,0.,0.,0.,0.,0.,0.,0.063469,0.,0.,0.,0.,0.,0.,0.,0.,0.,0.,0.,0.792818,0.,0.,0.,0.,0.,0.,0.261176,0.,0.,0.,0.,0.,0.,0.,0.,0.698237,0.698237,0.,0.698237,0.698237,0.,0.,0.412974,0.,0.,0.,0.412974,0.,0.,0.,0.,0.,0.083002,0.,0.,0.,0.,0.430786,0.,0.4145,0.251632,0.,0.,0.,0.,0.536304,0.666281,0.666281,0.666281,0.,0.,0.173637,0.0.337686,0.114533,0.653744,0.277837,0.,0.,0.25835,0.,0.,0.,0.,0.,0.,0.,0.,0.,0.,0.,0.,0.,0.368274,0.,0.,0.094291,0.,0.,0.,0.,0.,0.,0.,0.,0.562062,0.,0.,0.,0.,0.,0.,0.,0.,0.,0.,0.,0.,0.,0.,0.,0.,0.,0.,0.,0.,0.,0.,0.,0.,0.,0.,0.,0.,0.,0.,0.430786,0.,0.251632,0.,0.,0.,0.0.277837,0.048612,0.105415,0.119632,0.,0.092672,0.,0.,0.094291,0.,0.,0.,0.,0.,0.,0.,0.,0.351685,0.036821,0.104106,0.,0.,0.,0.,0.,0.,0.,0.,0.,0.,0.,0.430786,0.251632,0.666281,0.173637,0.,0.344316,0.1101560.337686,0.114533,0.653744,0.277837,0.,0.25835,0.,0.,0.,0.,0.,0.,0.105415,0.119632,0.,0.092672,0.,0.,0.,0.368274,0.,0.,0.094291,0.,0.,0.,0.,0.,0.,0.,0.,0.562062,0.,0.,0.,0.,0.180173,0.,0.,0.,0.,0.,0.,0.,0.,0.,0.,0.,0.,0.,0.,0.,0.,0.,0.,0.,0.,0.,0.,0.,0.,0.,0.430786,0.251632,0.666281,0.666281,0.173637,0.|,
W|2.4939162.4939160.,0.,0.,1.569897,0.,0.,0.,0.,0.,0.,0.,1.018732,1.209145,0.,0.,0.,0.,0.,0.,2.457139,1.587773,0.,0.,0.,0.,0.,0.,2.097713,0.,0.,0.,0.,0.,0.,0.,0.,0.,0.,0.,0.,2.362534,1.257322,0.,1.825016,0.,1.344299,0.,0.,0.,0.,1.545586,0.,0.,0.,0.,0.,0.,1.278537,0.,0.,1.538166,1.538166,1.538166,0.,0.,0.,1.517609,0.,0.,0.,1.517609,0.,0.,0.,0.,0.,0.,0.,0.,0.,0.,0.,0.,0.,0.,2.119005,0.,2.119005,0.,0.,0.,0.,0.,0.,0.,0.,0.,0.,2.521279,2.521279,0.,0.,0.,2.521279,0.,0.,2.554737,0.,0.,1.619587,0.,2.343211,0.,2.343211,0.,0.,0.,2.343211,0.,2.493916,2.493916,2.4939162.4939162.4939160.,0.,0.,1.569897,0.,0.,0.,0.,0.,0.,0.,1.018732,1.209145,0.,0.,0.,0.,0.,0.,2.457139,1.587773,0.,0.,0.,0.,0.,0.,2.097713,0.,0.,0.,0.,0.,0.,0.,0.,0.,0.,0.,0.,2.362534,1.257322,0.,1.825016,0.,1.344299,0.,0.,0.,0.,1.545586,0.,0.,0.,0.,0.,0.,1.278537,0.,0.,1.538166,1.538166,1.538166,0.,0.,0.,1.517609,0.,0.,0.,1.517609,0.,0.,0.,0.,0.,0.,0.,0.,0.,0.,0.,0.,0.,0.,2.119005,0.,2.119005,0.,0.,0.,0.,0.,0.,0.,0.,0.,0.,2.521279,2.521279,0.,0.,0.,2.521279,0.,0.,2.554737,0.,0.,1.619587,0.,2.343211,0.,2.343211,0.,0.,0.,2.343211,0.,2.493916,2.493916,2.4939161.68111,0.,0.,2.362534,0.,0.,0.,0.,0.,0.,0.,0.,0.,0.,0.,1.235424,0.,0.,0.0.,0.,0.,0.,0.0.,0.,0.,0.,0.2.4939162.4939162.4939162.4939160.,0.,0.,1.569897,0.,0.,0.,0.,0.,0.,0.,1.018732,1.209145,0.,0.,0.,0.,0.,0.,2.457139,1.587773,0.,0.,0.,0.,0.,0.,2.097713,0.,0.,0.,0.,0.,0.,0.,0.,0.,0.,0.,0.,2.362534,1.257322,0.,1.825016,0.,1.344299,0.,0.,0.,0.,1.545586,0.,0.,0.,0.,0.,0.,1.278537,0.,0.,1.538166,1.538166,1.538166,0.,0.,0.,1.517609,0.,0.,0.,1.517609,0.,0.,0.,0.,0.,0.,0.,0.,0.,0.,0.,0.,0.,0.,2.119005,0.,2.119005,0.,0.,0.,0.,0.,0.,0.,0.,0.,0.,2.521279,2.521279,0.,0.,0.,2.521279,0.,0.,2.554737,0.,0.,1.619587,0.,2.343211,0.,2.343211,0.,0.,0.,2.343211,0.,2.493916,2.493916,2.4939160.,0.,0.,0.,0.,0.,0.,0.,1.209145,0.,0.,0.,0.,0.,2.457139,1.587773,0.,0.,0.,0.,0.,2.097713,0.,0.,0.,0.,0.,0.,0.,0.,0.,0.,0.,0.,2.362534,1.257322,0.,1.825016,0.,1.344299,0.,0.,1.545586,0.,0.,0.,0.,0.,0.,1.278537,0.,0.,1.538166,1.538166,0.,0.,0.,1.517609,0.,0.,0.,1.517609,0.,0.,0.,0.,0.,0.,0.,0.,2.119005,0.,2.119005,0.,0.,0.,0.,0.,0.,2.521279,2.521279,2.521279,0.,0.,0.,2.521279,2.554737,0.,0.,1.619587,0.,2.343211,0.,2.343211,0.,0.,0.,2.343211,0.,2.493916,2.493916,2.493916,2.493916,2.4939160.,0.,0.,0.,0.,0.,0.,0.,1.209145,0.,0.,0.,0.,0.,2.457139,1.587773,0.,0.,0.,0.,0.,2.097713,0.,0.,0.,0.,0.,0.,0.,0.,0.,0.,0.,0.,2.362534,1.257322,0.,1.825016,0.,1.344299,0.,0.,1.545586,0.,0.,0.,0.,0.,0.,1.278537,0.,0.,1.538166,1.538166,0.,0.,0.,1.517609,0.,0.,0.,1.517609,0.,0.,0.,0.,0.,0.,0.,0.,2.119005,0.,2.119005,0.,0.,0.,0.,0.,0.,2.521279,2.521279,2.521279,0.,0.,0.,2.521279,2.554737,0.,0.,1.619587,0.,2.343211,0.,2.343211,0.,0.,0.,2.343211,0.,2.493916,2.493916,2.493916,2.493916,2.4939160.,0.,0.,0.,0.,0.,0.,0.0.,0.,0.,0.,0.0.,0.,0.,0.,0.,0.,0.,0.,1.209145,0.,0.,0.,0.,0.,2.457139,1.587773,0.,0.,0.,0.,0.,2.097713,0.,0.,0.,0.,0.,0.,0.,0.,0.,0.,0.,0.,2.362534,1.257322,0.,1.825016,0.,1.344299,0.,0.,1.545586,0.,0.,0.,0.,0.,0.,1.278537,0.,0.,1.538166,1.538166,0.,0.,0.,1.517609,0.,0.,0.,1.517609,0.,0.,0.,0.,0.,0.,0.,0.,2.119005,0.,2.119005,0.,0.,0.,0.,0.,0.,2.521279,2.521279,2.521279,0.,0.,0.,2.521279,2.554737,0.,0.,1.619587,0.,2.343211,0.,2.343211,0.,0.,0.,2.343211,0.,2.493916,2.493916,2.493916,2.493916,2.4939160.,0.,0.,0.,0.,0.,0.,0.,0.,0.,0.,0.,0.,0.,2.457139,1.587773,0.,0.,0.,0.,0.,2.097713,0.,0.,0.,0.,0.,0.,0.,0.,0.,0.,0.,1.825016,0.,0.,0.,0.,0.,0.,0.,0.,0.,0.,0.,1.538166,1.538166,0.,0.,1.517609,0.,0.,0.,1.517609,0.,0.,0.,0.,0.,0.,0.,0.,2.119005,0.,2.119005,0.,0.,0.,0.,2.521279,2.521279,0.,2.521279,0.,0.,0.,2.521279,2.554737,2.343211,0.,2.343211,0.,0.,0.,2.343211,0.,2.493916,2.4939160.,0.,0.,0.,0.,0.,0.,0.,1.209145,0.,0.,0.,0.,0.,2.457139,1.587773,0.,0.,0.,0.,0.,2.097713,0.,0.,0.,0.,0.,0.,0.,0.,0.,0.,0.,0.,2.362534,1.257322,0.,1.825016,0.,1.344299,0.,0.,1.545586,0.,0.,0.,0.,0.,0.,1.278537,0.,0.,1.538166,1.538166,0.,0.,0.,1.517609,0.,0.,0.,1.517609,0.,0.,0.,0.,0.,0.,0.,0.,2.119005,0.,2.119005,0.,0.,0.,0.,0.,0.,2.521279,2.521279,2.521279,0.,0.,0.,2.521279,2.554737,0.,0.,1.619587,0.,2.343211,0.,2.343211,0.,0.,0.,2.343211,0.,2.493916,2.493916,2.493916,2.493916,2.4939160.,0.,0.,0.,0.,0.,0.,0.0.,0.,0.,0.,0.,0.,0.,0.0.,0.,0.,0.,0.,0.,0.,0.0.,0.,0.,1.569897,0.,0.,0.,0.,0.,0.,0.,1.018732,1.209145,0.,0.,0.,0.,0.,0.,2.457139,1.587773,0.,0.,0.,0.,0.,0.,2.097713,0.,0.,0.,0.,0.,0.,0.,0.,0.,0.,0.,0.,2.362534,1.257322,0.,1.825016,0.,1.344299,0.,0.,0.,0.,1.545586,0.,0.,0.,0.,0.,0.,1.278537,0.,0.,1.538166,1.538166,1.538166,0.,0.,0.,1.517609,0.,0.,0.,1.517609,0.,0.,0.,0.,0.,0.,0.,0.,0.,0.,0.,0.,0.,0.,2.119005,0.,2.119005,0.,0.,0.,0.,0.,0.,0.,0.,0.,0.,2.521279,2.521279,0.,0.,0.,2.521279,0.,0.,2.554737,0.,0.,1.619587,0.,2.343211,0.,2.343211,0.,0.,0.,2.343211,0.,2.493916,2.493916,2.4939160.,0.,0.,1.569897,0.,0.,0.,0.,0.,0.,0.,1.018732,1.209145,0.,0.,0.,0.,0.,0.,2.457139,1.587773,0.,0.,0.,0.,0.,0.,2.097713,0.,0.,0.,0.,0.,0.,0.,0.,0.,0.,0.,0.,2.362534,1.257322,0.,1.825016,0.,1.344299,0.,0.,0.,0.,1.545586,0.,0.,0.,0.,0.,0.,1.278537,0.,0.,1.538166,1.538166,1.538166,0.,0.,0.,1.517609,0.,0.,0.,1.517609,0.,0.,0.,0.,0.,0.,0.,0.,0.,0.,0.,0.,0.,0.,2.119005,0.,2.119005,0.,0.,0.,0.,0.,0.,0.,0.,0.,0.,2.521279,2.521279,0.,0.,0.,2.521279,0.,0.,2.554737,0.,0.,1.619587,0.,2.343211,0.,2.343211,0.,0.,0.,2.343211,0.,2.493916,2.493916,2.4939160.,0.,0.,1.569897,0.,0.,0.,0.,0.,0.,0.,1.018732,1.209145,0.,0.,0.,0.,0.,0.,2.457139,1.587773,0.,0.,0.,0.,0.,0.,2.097713,0.,0.,0.,0.,0.,0.,0.,0.,0.,0.,0.,0.,2.362534,1.257322,0.,1.825016,0.,1.344299,0.,0.,0.,0.,1.545586,0.,0.,0.,0.,0.,0.,1.278537,0.,0.,1.538166,1.538166,1.538166,0.,0.,0.,1.517609,0.,0.,0.,1.517609,0.,0.,0.,0.,0.,0.,0.,0.,0.,0.,0.,0.,0.,0.,2.119005,0.,2.119005,0.,0.,0.,0.,0.,0.,0.,0.,0.,0.,2.521279,2.521279,0.,0.,0.,2.521279,0.,0.,2.554737,0.,0.,1.619587,0.,2.343211,0.,2.343211,0.,0.,0.,2.343211,0.,2.493916,2.493916,2.4939160.,0.,0.,0.,0.0.,0.,0.,0.,0.0.,0.,0.,0.,0.0.,0.,0.,0.,0.0.,0.,0.,0.,0.0.1.68111,0.,0.,2.362534,0.,0.,0.,0.,0.,0.,0.,0.,0.,0.,0.,1.235424,0.,0.,0.2.4939161.68111,0.,0.,2.362534,0.,0.,0.,0.,0.,0.,0.,0.,0.,0.,0.,1.235424,0.,0.,0.1.68111,0.,0.,2.362534,0.,0.,0.,0.,0.,0.,0.,0.,0.,0.,0.,1.235424,0.,0.,0.0.,0.,0.,0.,0.,0.,0.,0.,0.,0.,0.,0.,0.,0.,0.,0.,0.,1.234553,0.,0.,1.619587,0.,1.235424,0.,0.0.,0.,0.,0.,0.0.,0.,0.,0.,0.,0.,0.,0.,0.,0.,0.,0.,0.,0.,2.457139,1.587773,0.,0.,0.,0.,0.,2.097713,0.,0.,0.,0.,0.,0.,0.,0.,0.,0.,0.,1.825016,0.,0.,0.,0.,0.,0.,0.,0.,0.,0.,0.,1.538166,1.538166,0.,0.,1.517609,0.,0.,0.,1.517609,0.,0.,0.,0.,0.,0.,0.,0.,2.119005,0.,2.119005,0.,0.,0.,0.,2.521279,2.521279,0.,2.521279,0.,0.,0.,2.521279,2.554737,2.343211,0.,2.343211,0.,0.,0.,2.343211,0.,2.493916,2.4939160.,0.,0.,0.,0.,0.,0.,0.,0.,0.,0.,1.235424,0.0.,0.,0.,0.,0.,0.2.4939160.,0.,0.,0.,0.,0.,0.,0.,1.209145,0.,0.,0.,0.,0.,2.457139,1.587773,0.,0.,0.,0.,0.,2.097713,0.,0.,0.,0.,0.,0.,0.,0.,0.,0.,0.,0.,2.362534,1.257322,0.,1.825016,0.,1.344299,0.,0.,1.545586,0.,0.,0.,0.,0.,0.,1.278537,0.,0.,1.538166,1.538166,0.,0.,0.,1.517609,0.,0.,0.,1.517609,0.,0.,0.,0.,0.,0.,0.,0.,2.119005,0.,2.119005,0.,0.,0.,0.,0.,0.,2.521279,2.521279,2.521279,0.,0.,0.,2.521279,2.554737,0.,0.,1.619587,0.,2.343211,0.,2.343211,0.,0.,0.,2.343211,0.,2.493916,2.493916,2.493916,2.493916,2.4939160.,0.,0.,0.,0.0.,0.,0.,0.,0.0.,0.,0.,0.,0.,0.,0.,0.,1.209145,0.,0.,0.,0.,0.,2.457139,1.587773,0.,0.,0.,0.,0.,2.097713,0.,0.,0.,0.,0.,0.,0.,0.,0.,0.,0.,0.,2.362534,1.257322,0.,1.825016,0.,1.344299,0.,0.,1.545586,0.,0.,0.,0.,0.,0.,1.278537,0.,0.,1.538166,1.538166,0.,0.,0.,1.517609,0.,0.,0.,1.517609,0.,0.,0.,0.,0.,0.,0.,0.,2.119005,0.,2.119005,0.,0.,0.,0.,0.,0.,2.521279,2.521279,2.521279,0.,0.,0.,2.521279,2.554737,0.,0.,1.619587,0.,2.343211,0.,2.343211,0.,0.,0.,2.343211,0.,2.493916,2.493916,2.493916,2.493916,2.4939160.,0.,0.,0.,0.0.,0.,0.,0.,0.1.68111,0.,2.362534,2.362534,0.,0.,0.,0.,0.,0.,0.,0.,1.619587,0.,2.493916,2.4939160.,2.362534,2.362534,0.,0.,0.,0.,0.,0.,0.,1.619587,0.,1.235424,0.,2.493916,2.4939162.4939161.68111,0.,2.362534,2.362534,0.,0.,0.,0.,0.,0.,0.,0.,1.619587,0.,2.493916,2.4939160.,2.362534,2.362534,0.,0.,0.,0.,0.,0.,0.,1.619587,0.,1.235424,0.,2.493916,2.4939161.68111,0.,2.362534,2.362534,0.,0.,0.,0.,0.,0.,0.,0.,1.619587,0.,2.493916,2.4939160.,2.362534,2.362534,0.,0.,0.,0.,0.,0.,0.,1.619587,0.,1.235424,0.,2.493916,2.4939160.,0.,0.,0.,0.0.,0.,0.,0.,0.0.,0.,0.,0.,0.0.,0.,0.,1.98764,0.,2.088497,0.,0.,0.,2.088497,0.,0.,0.,1.235424,0.0.,0.,0.,0.,0.,0.,0.,0.,0.,0.,0.,0.,0.,0.,0.,0.,0.,1.234553,0.,0.,1.619587,0.,1.235424,0.,0.0.,0.,0.,0.,0.0.,0.,0.0.,0.0.,0.,0.,0.,0.0.,2.362534,0.,0.,0.,0.,0.,0.,1.619587,0.,2.493916,0.,0.,0.1.68111,0.,0.,2.362534,0.,0.,0.,0.,0.,0.,0.,0.,0.,0.,0.,1.235424,0.,0.,0.0.,0.,0.,1.98764,0.,2.088497,0.,0.,0.,2.088497,0.,0.,0.,1.235424,0.1.68111,0.,0.,2.362534,0.,0.,0.,0.,0.,0.,0.,0.,0.,0.,0.,1.235424,0.,0.,0.0.,0.,0.,1.98764,0.,2.088497,0.,0.,0.,2.088497,0.,0.,0.,1.235424,0.0.,0.,0.,0.,0.,1.235424,0.0.,1.235424,0.,0.,0.0.,0.,0.,1.98764,0.,2.088497,0.,0.,0.,2.088497,0.,0.,0.,0.,1.235424,0.0.,0.,0.,0.,0.0.,0.,0.,1.98764,0.,2.088497,0.,0.,0.,2.088497,0.,0.,0.,1.235424,0.0.,0.,0.,1.98764,0.,2.088497,0.,0.,0.,2.088497,0.,0.,0.,0.,1.235424,0.0.,0.,0.,1.98764,0.,2.088497,0.,0.,0.,2.088497,0.,0.,0.,1.235424,0.0.,1.235424,0.0.,1.235424,0.1.68111,0.,2.362534,2.362534,0.,0.,0.,0.,0.,0.,0.,0.,1.619587,0.,2.493916,2.4939160.,2.362534,2.362534,0.,0.,0.,0.,0.,0.,0.,1.619587,0.,1.235424,0.,2.493916,2.4939161.68111,0.,2.362534,2.362534,0.,0.,0.,0.,0.,0.,0.,0.,1.619587,0.,2.493916,2.4939160.,2.362534,2.362534,0.,0.,0.,0.,0.,0.,0.,1.619587,0.,1.235424,0.,2.493916,2.4939160.,0.,0.,0.,0.0.,0.,0.,1.569897,0.,0.,0.,0.,0.,0.,0.,1.018732,1.209145,0.,0.,0.,0.,0.,0.,2.457139,1.587773,0.,0.,0.,0.,0.,0.,2.097713,0.,0.,0.,0.,0.,0.,0.,0.,0.,0.,0.,0.,2.362534,1.257322,0.,1.825016,0.,1.344299,0.,0.,0.,0.,1.545586,0.,0.,0.,0.,0.,0.,1.278537,0.,0.,1.538166,1.538166,1.538166,0.,0.,0.,1.517609,0.,0.,0.,1.517609,0.,0.,0.,0.,0.,0.,0.,0.,0.,0.,0.,0.,0.,0.,2.119005,0.,2.119005,0.,0.,0.,0.,0.,0.,0.,0.,0.,0.,2.521279,2.521279,0.,0.,0.,2.521279,0.,0.,2.554737,0.,0.,1.619587,0.,2.343211,0.,2.343211,0.,0.,0.,2.343211,0.,2.493916,2.493916,2.4939160.,0.,0.,0.,0.,0.,0.,0.0.,0.,2.4939160.,0.,0.,0.,0.,0.,0.,0.,0.,0.,0.,0.,0.,0.,0.,0.,0.,1.234553,0.,0.,1.619587,0.,1.235424,0.,0.0.,0.,0.,0.,0.,0.,0.,0.,0.,0.,0.,0.,0.,0.,0.,0.,0.,1.234553,0.,0.,1.619587,0.,1.235424,0.,0.0.,0.,0.,1.569897,0.,0.,0.,0.,0.,0.,0.,1.018732,1.209145,0.,0.,0.,0.,0.,0.,2.457139,1.587773,0.,0.,0.,0.,0.,0.,2.097713,0.,0.,0.,0.,0.,0.,0.,0.,0.,0.,0.,0.,2.362534,1.257322,0.,1.825016,0.,1.344299,0.,0.,0.,0.,1.545586,0.,0.,0.,0.,0.,0.,1.278537,0.,0.,1.538166,1.538166,1.538166,0.,0.,0.,1.517609,0.,0.,0.,1.517609,0.,0.,0.,0.,0.,0.,0.,0.,0.,0.,0.,0.,0.,0.,2.119005,0.,2.119005,0.,0.,0.,0.,0.,0.,0.,0.,0.,0.,2.521279,2.521279,0.,0.,0.,2.521279,0.,0.,2.554737,0.,0.,1.619587,0.,2.343211,0.,2.343211,0.,0.,0.,2.343211,0.,2.493916,2.493916,2.4939160.,0.,0.,0.,0.,0.,0.,0.,1.209145,0.,0.,0.,0.,0.,2.457139,1.587773,0.,0.,0.,0.,0.,2.097713,0.,0.,0.,0.,0.,0.,0.,0.,0.,0.,0.,0.,2.362534,1.257322,0.,1.825016,0.,1.344299,0.,0.,1.545586,0.,0.,0.,0.,0.,0.,1.278537,0.,0.,1.538166,1.538166,0.,0.,0.,1.517609,0.,0.,0.,1.517609,0.,0.,0.,0.,0.,0.,0.,0.,2.119005,0.,2.119005,0.,0.,0.,0.,0.,0.,2.521279,2.521279,2.521279,0.,0.,0.,2.521279,2.554737,0.,0.,1.619587,0.,2.343211,0.,2.343211,0.,0.,0.,2.343211,0.,2.493916,2.493916,2.493916,2.493916,2.4939160.,0.,0.,1.569897,0.,0.,0.,0.,0.,0.,0.,1.018732,1.209145,0.,0.,0.,0.,0.,0.,2.457139,1.587773,0.,0.,0.,0.,0.,0.,2.097713,0.,0.,0.,0.,0.,0.,0.,0.,0.,0.,0.,0.,2.362534,1.257322,0.,1.825016,0.,1.344299,0.,0.,0.,0.,1.545586,0.,0.,0.,0.,0.,0.,1.278537,0.,0.,1.538166,1.538166,1.538166,0.,0.,0.,1.517609,0.,0.,0.,1.517609,0.,0.,0.,0.,0.,0.,0.,0.,0.,0.,0.,0.,0.,0.,2.119005,0.,2.119005,0.,0.,0.,0.,0.,0.,0.,0.,0.,0.,2.521279,2.521279,0.,0.,0.,2.521279,2.554737,0.,0.,1.619587,0.,2.343211,0.,2.343211,0.,0.,0.,2.343211,0.,2.493916,2.493916,2.4939160.,0.,0.,0.,0.,0.,0.,0.,1.209145,0.,0.,0.,0.,0.,2.457139,1.587773,0.,0.,0.,0.,0.,2.097713,0.,0.,0.,0.,0.,0.,0.,0.,0.,0.,0.,0.,2.362534,1.257322,0.,1.825016,0.,1.344299,0.,0.,1.545586,0.,0.,0.,0.,0.,0.,1.278537,0.,0.,1.538166,1.538166,0.,0.,0.,1.517609,0.,0.,0.,1.517609,0.,0.,0.,0.,0.,0.,0.,0.,2.119005,0.,2.119005,0.,0.,0.,0.,0.,0.,2.521279,2.521279,2.521279,0.,0.,0.,2.521279,2.554737,0.,0.,1.619587,0.,2.343211,0.,2.343211,0.,0.,0.,2.343211,0.,2.493916,2.493916,2.493916,2.493916,2.4939160.,0.0.,0.,0.0.,2.362534,2.362534,0.,0.,0.,0.,0.,0.,0.,1.619587,0.,1.235424,0.,2.493916,2.4939161.68111,0.,0.,2.362534,0.,0.,0.,0.,0.,0.,0.,0.,0.,0.,0.,1.235424,0.,0.,0.1.68111,0.,0.,2.362534,0.,0.,0.,0.,0.,0.,0.,0.,0.,0.,0.,1.235424,0.,0.,0.0.,0.,1.587773,0.,0.,0.940239,0.,2.362534,0.,1.825016,0.,0.,0.,0.,1.538166,0.,0.,0.,0.,0.,0.,0.,0.,0.,0.,0.,0.,0.,0.,2.119005,0.,2.119005,0.,0.,0.,0.,0.,0.,0.,2.521279,0.,0.,2.521279,2.521279,0.,1.619587,0.,2.167791,0.,0.,0.,2.343211,0.,0.,0.,2.4939161.68111,0.,2.362534,2.362534,0.,0.,0.,0.,0.,0.,0.,0.,1.619587,0.,2.493916,2.4939161.68111,0.,2.362534,2.362534,0.,0.,0.,0.,0.,0.,0.,0.,1.619587,0.,2.493916,2.4939160.,2.362534,2.362534,0.,0.,0.,0.,0.,0.,0.,1.619587,0.,1.235424,0.,2.493916,2.4939160.,2.362534,2.362534,0.,0.,0.,0.,0.,0.,0.,1.619587,0.,1.235424,0.,2.493916,2.4939160.,0.,0.,1.569897,0.,0.,0.,0.,0.,0.,0.,1.018732,1.209145,0.,0.,0.,0.,0.,0.,2.457139,1.587773,0.,0.,0.,0.,0.,0.,2.097713,0.,0.,0.,0.,0.,0.,0.,0.,0.,0.,0.,0.,2.362534,1.257322,0.,1.825016,0.,1.344299,0.,0.,0.,0.,1.545586,0.,0.,0.,0.,0.,0.,1.278537,0.,0.,1.538166,1.538166,1.538166,0.,0.,0.,1.517609,0.,0.,0.,1.517609,0.,0.,0.,0.,0.,0.,0.,0.,0.,0.,0.,0.,0.,0.,2.119005,0.,2.119005,0.,0.,0.,0.,0.,0.,0.,0.,0.,0.,2.521279,2.521279,0.,0.,0.,2.521279,0.,0.,2.554737,0.,0.,1.619587,0.,2.343211,0.,2.343211,0.,0.,0.,2.343211,0.,2.493916,2.493916,2.4939161.68111,0.,0.,2.362534,0.,0.,0.,0.,0.,0.,0.,0.,0.,0.,0.,1.235424,0.,0.,0.0.,2.362534,0.,0.,0.,0.,0.,0.,1.619587,0.,2.493916,0.,0.,0.1.68111,0.,2.362534,2.362534,0.,0.,0.,0.,0.,0.,0.,0.,1.619587,0.,2.493916,2.493916|0.,0.,2.1224040.,0.,2.1224042.207649,0.,0.,1.873579,2.275818,1.736551,1.783175,0.,0.,0.,0.,0.,0.,0.,0.,0.,0.,0.,1.670482,2.275602,2.591994,0.,1.882211,1.942095,1.286549,2.077997,2.016014,2.016014,0.,0.,0.,0.,0.,0.,0.,2.410622,2.305812,0.,1.910925,1.910925,0.,0.,0.,0.,0.,2.225989,0.,0.,2.225989,2.172803,0.,2.225989,2.228584,2.172803,2.225989,2.228584,2.172803,2.129849,1.448762,0.,0.,0.,0.,1.619491,0.,2.104199,1.911907,1.525356,1.788146,1.653895,2.029576,0.,1.653895,2.029576,0.,2.029576,0.,0.,2.141203,1.934942,0.,0.,0.,0.,0.,1.915675,0.,0.,0.,0.,0.,0.,0.,0.,0.,0.,0.,0.,0.,0.,1.568504,2.410653,2.410653,0.,2.104572,0.,0.,0.,0.,0.,0.,0.,0.,1.975442,2.437589,2.362579,0.,0.,1.601335,2.205183,2.019507,0.,1.721397,1.865779,2.036136,1.346647,1.781618,2.414554,0.,0.,0.,0.,1.881913,2.049484,1.415489,0.,1.776653,2.444215,2.190632,0.,0.,1.944471,2.17094,2.487727,2.487727,0.,0.,0.,0.,0.,2.44336,0.,1.66803,0.,1.66803,0.,1.657523,1.901484,1.683274,2.066707,2.066707,2.066707,2.112143,1.385128,2.342977,2.271315,1.237547,0.,1.232371,0.,1.232371,0.,0.,0.,0.,0.,2.189511,0.,0.,0.,0.,1.495936,1.946426,0.,1.990387,1.990387,1.990387,0.,0.,0.,2.611044,1.759038,1.745605,0.,2.050286,1.446725,0.,1.446725,0.,0.,2.050286,1.48498,1.446725,2.050286,1.48498,1.446725,0.,0.,0.,2.050286,1.48498,0.,1.48498,1.446725,0.,0.,2.130159,2.130159,2.130159,0.,1.065392,1.906978,2.092101,2.121852,1.687544,0.,0.,0.,0.,0.,0.,0.,1.745163,1.756101,1.391831,2.190608,1.797298,0.,0.,0.,2.584647,0.,0.,0.,2.469134,1.290278,0.,0.,1.801067,0.,0.,0.,0.,0.,0.,0.,0.,1.765351,2.32546,0.,1.765351,2.32546,0.,2.32546,0.,0.,2.32546,0.,0.,0.,0.,0.,0.,0.,0.,0.,0.,0.,2.234229,0.,0.,2.235745,2.234229,0.,2.235745,2.234229,0.,0.,0.,0.,0.,0.,0.,0.,0.,0.,2.235745,2.234229,0.,2.235745,0.,0.,0.,0.,0.,1.678214,0.,1.90942,2.066953,1.960203,0.,2.444711,0.,1.965302,2.421857,1.917372,2.174965,0.,2.174965,2.168219,2.168219,0.,2.174965,0.,1.79585,0.,0.986261,2.266945,1.642601,2.122404,2.122404,2.122404,0.,2.0562830.,0.,2.1224040.,0.,2.1224042.207649,0.,0.,1.873579,2.275818,1.736551,1.783175,0.,0.,0.,0.,0.,0.,0.,0.,0.,0.,0.,1.670482,2.275602,2.591994,0.,1.882211,1.942095,1.286549,2.077997,2.016014,2.016014,0.,0.,0.,0.,0.,0.,0.,2.410622,2.305812,0.,1.910925,1.910925,0.,0.,0.,0.,0.,2.225989,0.,0.,2.225989,2.172803,0.,2.225989,2.228584,2.172803,2.225989,2.228584,2.172803,2.129849,1.448762,0.,0.,0.,0.,1.619491,0.,2.104199,1.911907,1.525356,1.788146,1.653895,2.029576,0.,1.653895,2.029576,0.,2.029576,0.,0.,2.141203,1.934942,0.,0.,0.,0.,0.,1.915675,0.,0.,0.,0.,0.,0.,0.,0.,0.,0.,0.,0.,0.,0.,1.568504,2.410653,2.410653,0.,2.104572,0.,0.,0.,0.,0.,0.,0.,0.,1.975442,2.437589,2.362579,0.,0.,1.601335,2.205183,2.019507,0.,1.721397,1.865779,2.036136,1.346647,1.781618,2.414554,0.,0.,0.,0.,1.881913,2.049484,1.415489,0.,1.776653,2.444215,2.190632,0.,0.,1.944471,2.17094,2.487727,2.487727,0.,0.,0.,0.,0.,2.44336,0.,1.66803,0.,1.66803,0.,1.657523,1.901484,1.683274,2.066707,2.066707,2.066707,2.112143,1.385128,2.342977,2.271315,1.237547,0.,1.232371,0.,1.232371,0.,0.,0.,0.,0.,2.189511,0.,0.,0.,0.,1.495936,1.946426,0.,1.990387,1.990387,1.990387,0.,0.,0.,2.611044,1.759038,1.745605,0.,2.050286,1.446725,0.,1.446725,0.,0.,2.050286,1.48498,1.446725,2.050286,1.48498,1.446725,0.,0.,0.,2.050286,1.48498,0.,1.48498,1.446725,0.,0.,2.130159,2.130159,2.130159,0.,1.065392,1.906978,2.092101,2.121852,1.687544,0.,0.,0.,0.,0.,0.,0.,1.745163,1.756101,1.391831,2.190608,1.797298,0.,0.,0.,2.584647,0.,0.,0.,2.469134,1.290278,0.,0.,1.801067,0.,0.,0.,0.,0.,0.,0.,0.,1.765351,2.32546,0.,1.765351,2.32546,0.,2.32546,0.,0.,2.32546,0.,0.,0.,0.,0.,0.,0.,0.,0.,0.,0.,2.234229,0.,0.,2.235745,2.234229,0.,2.235745,2.234229,0.,0.,0.,0.,0.,0.,0.,0.,0.,0.,2.235745,2.234229,0.,2.235745,0.,0.,0.,0.,0.,1.678214,0.,1.90942,2.066953,1.960203,0.,2.444711,0.,1.965302,2.421857,1.917372,2.174965,0.,2.174965,2.168219,2.168219,0.,2.174965,0.,1.79585,0.,0.986261,2.266945,1.642601,2.122404,2.122404,2.122404,0.,2.0562831.442587,2.410653,2.410653,0.,0.,2.104572,0.,0.,1.975442,2.437589,2.362579,0.,0.,1.881913,0.,2.112143,1.385128,2.342977,2.271315,2.189511,0.,2.584647,0.,0.,0.,0.,0.,0.,0.,0.,0.,0.,0.,0.,0.,2.444711,1.965302,2.421857,1.965302,2.421857,0.,0.,2.0562830.,0.,0.,2.062211,0.,0.,0.,0.,0.,0.,0.,1.917372,0.0.,0.,0.,2.062211,0.,0.,0.,0.,0.,0.,0.,1.917372,0.0.,0.,2.1224040.,0.,2.1224040.,0.,2.1224040.,2.1224042.207649,0.,0.,1.873579,2.275818,1.736551,1.783175,0.,0.,0.,0.,0.,0.,0.,0.,0.,0.,0.,1.670482,2.275602,2.591994,0.,1.882211,1.942095,1.286549,2.077997,2.016014,2.016014,0.,0.,0.,0.,0.,0.,0.,2.410622,2.305812,0.,1.910925,1.910925,0.,0.,0.,0.,0.,2.225989,0.,0.,2.225989,2.172803,0.,2.225989,2.228584,2.172803,2.225989,2.228584,2.172803,2.129849,1.448762,0.,0.,0.,0.,1.619491,0.,2.104199,1.911907,1.525356,1.788146,1.653895,2.029576,0.,1.653895,2.029576,0.,2.029576,0.,0.,2.141203,1.934942,0.,0.,0.,0.,0.,1.915675,0.,0.,0.,0.,0.,0.,0.,0.,0.,0.,0.,0.,0.,0.,1.568504,2.410653,2.410653,0.,2.104572,0.,0.,0.,0.,0.,0.,0.,0.,1.975442,2.437589,2.362579,0.,0.,1.601335,2.205183,2.019507,0.,1.721397,1.865779,2.036136,1.346647,1.781618,2.414554,0.,0.,0.,0.,1.881913,2.049484,1.415489,0.,1.776653,2.444215,2.190632,0.,0.,1.944471,2.17094,2.487727,2.487727,0.,0.,0.,0.,0.,2.44336,0.,1.66803,0.,1.66803,0.,1.657523,1.901484,1.683274,2.066707,2.066707,2.066707,2.112143,1.385128,2.342977,2.271315,1.237547,0.,1.232371,0.,1.232371,0.,0.,0.,0.,0.,2.189511,0.,0.,0.,0.,1.495936,1.946426,0.,1.990387,1.990387,1.990387,0.,0.,0.,2.611044,1.759038,1.745605,0.,2.050286,1.446725,0.,1.446725,0.,0.,2.050286,1.48498,1.446725,2.050286,1.48498,1.446725,0.,0.,0.,2.050286,1.48498,0.,1.48498,1.446725,0.,0.,2.130159,2.130159,2.130159,0.,1.065392,1.906978,2.092101,2.121852,1.687544,0.,0.,0.,0.,0.,0.,0.,1.745163,1.756101,1.391831,2.190608,1.797298,0.,0.,0.,2.584647,0.,0.,0.,2.469134,1.290278,0.,0.,1.801067,0.,0.,0.,0.,0.,0.,0.,0.,1.765351,2.32546,0.,1.765351,2.32546,0.,2.32546,0.,0.,2.32546,0.,0.,0.,0.,0.,0.,0.,0.,0.,0.,0.,2.234229,0.,0.,2.235745,2.234229,0.,2.235745,2.234229,0.,0.,0.,0.,0.,0.,0.,0.,0.,0.,2.235745,2.234229,0.,2.235745,0.,0.,0.,0.,0.,1.678214,0.,1.90942,2.066953,1.960203,0.,2.444711,0.,1.965302,2.421857,1.917372,2.174965,0.,2.174965,2.168219,2.168219,0.,2.174965,0.,1.79585,0.,0.986261,2.266945,1.642601,2.122404,2.122404,2.122404,0.,2.0562832.207649,0.,0.,1.873579,2.275818,1.736551,1.783175,0.,0.,0.,0.,0.,0.,0.,0.,1.553458,1.670482,2.275602,2.591994,1.882211,1.942095,1.286549,2.077997,2.016014,0.,0.,0.,0.,0.,2.410622,1.910925,1.910925,0.,0.,0.,0.,2.225989,0.,0.,2.225989,2.172803,0.,2.129849,1.448762,0.,0.,0.,0.,1.619491,1.653895,2.029576,0.,2.029576,0.,0.,0.,0.,0.,0.,0.,1.915675,0.,0.,0.,0.,0.,0.,0.,0.,0.,0.,0.,0.,0.,0.,1.568504,2.410653,2.410653,0.,2.104572,0.,0.,0.,0.,0.,0.,0.,0.,1.975442,2.437589,2.362579,0.,0.,1.601335,2.205183,2.019507,0.,1.721397,1.865779,2.036136,1.346647,1.721397,1.865779,2.036136,1.346647,1.781618,2.414554,0.,0.,0.,0.,1.881913,2.049484,1.415489,0.,1.776653,2.444215,2.190632,0.,0.,1.944471,2.17094,2.487727,2.487727,0.,0.,0.,0.,0.,2.44336,1.66803,0.,2.066707,2.066707,2.066707,2.112143,1.385128,2.342977,2.271315,1.232371,0.,1.237547,0.,0.,0.,0.,0.,2.189511,0.,0.,1.495936,1.946426,0.,1.990387,1.990387,0.,0.,0.,2.611044,1.759038,1.745605,0.,2.050286,1.446725,0.,1.446725,0.,0.,2.050286,1.48498,1.446725,2.050286,1.48498,1.446725,1.48498,0.,0.,0.,0.,0.,1.48498,1.446725,0.,0.,2.130159,2.130159,2.130159,0.,1.065392,1.906978,2.092101,2.121852,1.687544,0.,0.,0.,0.,0.,0.,0.,1.745163,1.756101,1.391831,2.190608,1.797298,0.,0.,0.,2.584647,0.,0.,0.,2.469134,1.290278,0.,0.,1.801067,0.,0.,1.765351,2.32546,0.,1.765351,2.32546,0.,2.32546,0.,0.,0.,0.,0.,0.,0.,0.,2.234229,0.,0.,2.235745,2.234229,0.,2.235745,2.234229,0.,2.235745,2.234229,0.,0.,0.,0.,0.,0.,0.,0.,0.,0.,2.235745,2.234229,0.,1.678214,0.,1.90942,2.066953,1.960203,0.,2.444711,2.444711,1.965302,2.421857,1.917372,2.174965,0.,2.174965,2.168219,2.168219,0.,2.174965,0.,1.642601,2.122404,2.122404,2.122404,2.122404,2.122404,2.056283,0.2.207649,0.,0.,1.873579,2.275818,1.736551,1.783175,0.,0.,0.,0.,0.,0.,0.,0.,1.553458,1.670482,2.275602,2.591994,1.882211,1.942095,1.286549,2.077997,2.016014,0.,0.,0.,0.,0.,2.410622,1.910925,1.910925,0.,0.,0.,0.,2.225989,0.,0.,2.225989,2.172803,0.,2.129849,1.448762,0.,0.,0.,0.,1.619491,1.653895,2.029576,0.,2.029576,0.,0.,0.,0.,0.,0.,0.,1.915675,0.,0.,0.,0.,0.,0.,0.,0.,0.,0.,0.,0.,0.,0.,1.568504,2.410653,2.410653,0.,2.104572,0.,0.,0.,0.,0.,0.,0.,0.,1.975442,2.437589,2.362579,0.,0.,1.601335,2.205183,2.019507,0.,1.721397,1.865779,2.036136,1.346647,1.721397,1.865779,2.036136,1.346647,1.781618,2.414554,0.,0.,0.,0.,1.881913,2.049484,1.415489,0.,1.776653,2.444215,2.190632,0.,0.,1.944471,2.17094,2.487727,2.487727,0.,0.,0.,0.,0.,2.44336,1.66803,0.,2.066707,2.066707,2.066707,2.112143,1.385128,2.342977,2.271315,1.232371,0.,1.237547,0.,0.,0.,0.,0.,2.189511,0.,0.,1.495936,1.946426,0.,1.990387,1.990387,0.,0.,0.,2.611044,1.759038,1.745605,0.,2.050286,1.446725,0.,1.446725,0.,0.,2.050286,1.48498,1.446725,2.050286,1.48498,1.446725,1.48498,0.,0.,0.,0.,0.,1.48498,1.446725,0.,0.,2.130159,2.130159,2.130159,0.,1.065392,1.906978,2.092101,2.121852,1.687544,0.,0.,0.,0.,0.,0.,0.,1.745163,1.756101,1.391831,2.190608,1.797298,0.,0.,0.,2.584647,0.,0.,0.,2.469134,1.290278,0.,0.,1.801067,0.,0.,1.765351,2.32546,0.,1.765351,2.32546,0.,2.32546,0.,0.,0.,0.,0.,0.,0.,0.,2.234229,0.,0.,2.235745,2.234229,0.,2.235745,2.234229,0.,2.235745,2.234229,0.,0.,0.,0.,0.,0.,0.,0.,0.,0.,2.235745,2.234229,0.,1.678214,0.,1.90942,2.066953,1.960203,0.,2.444711,2.444711,1.965302,2.421857,1.917372,2.174965,0.,2.174965,2.168219,2.168219,0.,2.174965,0.,1.642601,2.122404,2.122404,2.122404,2.122404,2.122404,2.056283,0.0.,0.,0.,0.,1.944471,2.17094,2.487727,2.112143,1.385128,2.342977,2.271315,2.532134,1.614304,1.806523,1.855779,0.,0.,0.,0.,1.965302,2.4218570.,1.944471,2.17094,2.487727,2.532134,1.614304,0.,1.965302,2.4218572.207649,0.,0.,1.873579,2.275818,1.736551,1.783175,0.,0.,0.,0.,0.,0.,0.,0.,1.553458,1.670482,2.275602,2.591994,1.882211,1.942095,1.286549,2.077997,2.016014,0.,0.,0.,0.,0.,2.410622,1.910925,1.910925,0.,0.,0.,0.,2.225989,0.,0.,2.225989,2.172803,0.,2.129849,1.448762,0.,0.,0.,0.,1.619491,1.653895,2.029576,0.,2.029576,0.,0.,0.,0.,0.,0.,0.,1.915675,0.,0.,0.,0.,0.,0.,0.,0.,0.,0.,0.,0.,0.,0.,1.568504,2.410653,2.410653,0.,2.104572,0.,0.,0.,0.,0.,0.,0.,0.,1.975442,2.437589,2.362579,0.,0.,1.601335,2.205183,2.019507,0.,1.721397,1.865779,2.036136,1.346647,1.721397,1.865779,2.036136,1.346647,1.781618,2.414554,0.,0.,0.,0.,1.881913,2.049484,1.415489,0.,1.776653,2.444215,2.190632,0.,0.,1.944471,2.17094,2.487727,2.487727,0.,0.,0.,0.,0.,2.44336,1.66803,0.,2.066707,2.066707,2.066707,2.112143,1.385128,2.342977,2.271315,1.232371,0.,1.237547,0.,0.,0.,0.,0.,2.189511,0.,0.,1.495936,1.946426,0.,1.990387,1.990387,0.,0.,0.,2.611044,1.759038,1.745605,0.,2.050286,1.446725,0.,1.446725,0.,0.,2.050286,1.48498,1.446725,2.050286,1.48498,1.446725,1.48498,0.,0.,0.,0.,0.,1.48498,1.446725,0.,0.,2.130159,2.130159,2.130159,0.,1.065392,1.906978,2.092101,2.121852,1.687544,0.,0.,0.,0.,0.,0.,0.,1.745163,1.756101,1.391831,2.190608,1.797298,0.,0.,0.,2.584647,0.,0.,0.,2.469134,1.290278,0.,0.,1.801067,0.,0.,1.765351,2.32546,0.,1.765351,2.32546,0.,2.32546,0.,0.,0.,0.,0.,0.,0.,0.,2.234229,0.,0.,2.235745,2.234229,0.,2.235745,2.234229,0.,2.235745,2.234229,0.,0.,0.,0.,0.,0.,0.,0.,0.,0.,2.235745,2.234229,0.,1.678214,0.,1.90942,2.066953,1.960203,0.,2.444711,2.444711,1.965302,2.421857,1.917372,2.174965,0.,2.174965,2.168219,2.168219,0.,2.174965,0.,1.642601,2.122404,2.122404,2.122404,2.122404,2.122404,2.056283,0.2.207649,0.,0.,1.783175,0.,0.,0.,0.,0.,0.,0.,0.,1.553458,2.275602,2.591994,0.,1.882211,1.942095,1.286549,2.077997,2.016014,0.,0.,0.,0.,0.,2.410622,1.910925,1.910925,0.,0.,0.,0.,2.225989,0.,0.,2.225989,2.172803,0.,2.129849,1.448762,0.,0.,0.,0.,1.619491,1.653895,2.029576,0.,2.029576,0.,0.,0.,0.,0.,0.,0.,1.915675,0.,0.,0.,0.,0.,0.,0.,0.,0.,0.,0.,0.,0.,0.,1.568504,0.,0.,0.,0.,0.,0.,0.,1.601335,2.205183,2.019507,0.,1.721397,1.865779,2.036136,1.346647,2.414554,0.,0.,0.,0.,2.049484,1.415489,0.,1.776653,2.444215,2.190632,0.,0.,1.944471,2.17094,2.487727,0.,0.,0.,0.,0.,0.,2.44336,1.66803,2.066707,2.066707,1.232371,0.,1.237547,0.,1.237547,0.,0.,0.,0.,0.,1.495936,1.946426,0.,1.990387,1.990387,0.,2.611044,1.759038,1.745605,0.,2.050286,1.48498,1.446725,2.050286,1.48498,1.446725,2.050286,1.446725,0.,1.446725,0.,0.,1.48498,1.446725,0.,0.,0.,0.,2.050286,1.48498,0.,0.,2.130159,2.130159,2.130159,0.,1.065392,1.906978,2.092101,2.121852,1.687544,0.,0.,0.,0.,0.,0.,0.,1.391831,2.190608,1.797298,0.,0.,0.,0.,2.469134,0.,1.801067,0.,1.765351,2.32546,0.,1.765351,2.32546,0.,2.32546,0.,0.,0.,2.235745,2.234229,0.,2.235745,2.234229,0.,2.234229,0.,0.,2.235745,2.234229,0.,0.,0.,0.,0.,0.,0.,0.,0.,0.,2.235745,2.234229,0.,1.678214,0.,1.90942,2.066953,1.960203,0.,2.174965,2.168219,2.174965,0.,2.168219,0.,2.174965,0.,1.642601,2.122404,2.122404,0.2.207649,0.,0.,1.873579,2.275818,1.736551,1.783175,0.,0.,0.,0.,0.,0.,0.,0.,1.553458,1.670482,2.275602,2.591994,1.882211,1.942095,1.286549,2.077997,2.016014,0.,0.,0.,0.,0.,2.410622,1.910925,1.910925,0.,0.,0.,0.,2.225989,0.,0.,2.225989,2.172803,0.,2.129849,1.448762,0.,0.,0.,0.,1.619491,1.653895,2.029576,0.,2.029576,0.,0.,0.,0.,0.,0.,0.,1.915675,0.,0.,0.,0.,0.,0.,0.,0.,0.,0.,0.,0.,0.,0.,1.568504,2.410653,2.410653,0.,2.104572,0.,0.,0.,0.,0.,0.,0.,0.,1.975442,2.437589,2.362579,0.,0.,1.601335,2.205183,2.019507,0.,1.721397,1.865779,2.036136,1.346647,1.721397,1.865779,2.036136,1.346647,1.781618,2.414554,0.,0.,0.,0.,1.881913,2.049484,1.415489,0.,1.776653,2.444215,2.190632,0.,0.,1.944471,2.17094,2.487727,2.487727,0.,0.,0.,0.,0.,2.44336,1.66803,0.,2.066707,2.066707,2.066707,2.112143,1.385128,2.342977,2.271315,1.232371,0.,1.237547,0.,0.,0.,0.,0.,2.189511,0.,0.,1.495936,1.946426,0.,1.990387,1.990387,0.,0.,0.,2.611044,1.759038,1.745605,0.,2.050286,1.446725,0.,1.446725,0.,0.,2.050286,1.48498,1.446725,2.050286,1.48498,1.446725,1.48498,0.,0.,0.,0.,0.,1.48498,1.446725,0.,0.,2.130159,2.130159,2.130159,0.,1.065392,1.906978,2.092101,2.121852,1.687544,0.,0.,0.,0.,0.,0.,0.,1.745163,1.756101,1.391831,2.190608,1.797298,0.,0.,0.,2.584647,0.,0.,0.,2.469134,1.290278,0.,0.,1.801067,0.,0.,1.765351,2.32546,0.,1.765351,2.32546,0.,2.32546,0.,0.,0.,0.,0.,0.,0.,0.,2.234229,0.,0.,2.235745,2.234229,0.,2.235745,2.234229,0.,2.235745,2.234229,0.,0.,0.,0.,0.,0.,0.,0.,0.,0.,2.235745,2.234229,0.,1.678214,0.,1.90942,2.066953,1.960203,0.,2.444711,2.444711,1.965302,2.421857,1.917372,2.174965,0.,2.174965,2.168219,2.168219,0.,2.174965,0.,1.642601,2.122404,2.122404,2.122404,2.122404,2.122404,2.056283,0.0.,0.,0.,0.,1.944471,2.17094,2.487727,2.112143,1.385128,2.342977,2.271315,2.532134,1.614304,1.806523,1.855779,0.,0.,0.,0.,1.965302,2.4218570.,0.,0.,0.,1.944471,2.17094,2.487727,2.112143,1.385128,2.342977,2.271315,2.532134,1.614304,1.806523,1.855779,0.,0.,0.,0.,1.965302,2.4218570.,0.,0.,0.,1.944471,2.17094,2.487727,2.112143,1.385128,2.342977,2.271315,2.532134,1.614304,1.806523,1.855779,0.,0.,0.,0.,1.965302,2.4218572.207649,0.,0.,1.873579,2.275818,1.736551,1.783175,0.,0.,0.,0.,0.,0.,0.,0.,0.,0.,0.,1.670482,2.275602,2.591994,0.,1.882211,1.942095,1.286549,2.077997,2.016014,2.016014,0.,0.,0.,0.,0.,0.,0.,2.410622,2.305812,0.,1.910925,1.910925,0.,0.,0.,0.,0.,2.225989,0.,0.,2.225989,2.172803,0.,2.225989,2.228584,2.172803,2.225989,2.228584,2.172803,2.129849,1.448762,0.,0.,0.,0.,1.619491,0.,2.104199,1.911907,1.525356,1.788146,1.653895,2.029576,0.,1.653895,2.029576,0.,2.029576,0.,0.,2.141203,1.934942,0.,0.,0.,0.,0.,1.915675,0.,0.,0.,0.,0.,0.,0.,0.,0.,0.,0.,0.,0.,0.,1.568504,2.410653,2.410653,0.,2.104572,0.,0.,0.,0.,0.,0.,0.,0.,1.975442,2.437589,2.362579,0.,0.,1.601335,2.205183,2.019507,0.,1.721397,1.865779,2.036136,1.346647,1.781618,2.414554,0.,0.,0.,0.,1.881913,2.049484,1.415489,0.,1.776653,2.444215,2.190632,0.,0.,1.944471,2.17094,2.487727,2.487727,0.,0.,0.,0.,0.,2.44336,0.,1.66803,0.,1.66803,0.,1.657523,1.901484,1.683274,2.066707,2.066707,2.066707,2.112143,1.385128,2.342977,2.271315,1.237547,0.,1.232371,0.,1.232371,0.,0.,0.,0.,0.,2.189511,0.,0.,0.,0.,1.495936,1.946426,0.,1.990387,1.990387,1.990387,0.,0.,0.,2.611044,1.759038,1.745605,0.,2.050286,1.446725,0.,1.446725,0.,0.,2.050286,1.48498,1.446725,2.050286,1.48498,1.446725,0.,0.,0.,2.050286,1.48498,0.,1.48498,1.446725,0.,0.,2.130159,2.130159,2.130159,0.,1.065392,1.906978,2.092101,2.121852,1.687544,0.,0.,0.,0.,0.,0.,0.,1.745163,1.756101,1.391831,2.190608,1.797298,0.,0.,0.,2.584647,0.,0.,0.,2.469134,1.290278,0.,0.,1.801067,0.,0.,0.,0.,0.,0.,0.,0.,1.765351,2.32546,0.,1.765351,2.32546,0.,2.32546,0.,0.,2.32546,0.,0.,0.,0.,0.,0.,0.,0.,0.,0.,0.,2.234229,0.,0.,2.235745,2.234229,0.,2.235745,2.234229,0.,0.,0.,0.,0.,0.,0.,0.,0.,0.,2.235745,2.234229,0.,2.235745,0.,0.,0.,0.,0.,1.678214,0.,1.90942,2.066953,1.960203,0.,2.444711,0.,1.965302,2.421857,1.917372,2.174965,0.,2.174965,2.168219,2.168219,0.,2.174965,0.,1.79585,0.,0.986261,2.266945,1.642601,2.122404,2.122404,2.122404,0.,2.0562832.207649,0.,0.,1.873579,2.275818,1.736551,1.783175,0.,0.,0.,0.,0.,0.,0.,0.,0.,0.,0.,1.670482,2.275602,2.591994,0.,1.882211,1.942095,1.286549,2.077997,2.016014,2.016014,0.,0.,0.,0.,0.,0.,0.,2.410622,2.305812,0.,1.910925,1.910925,0.,0.,0.,0.,0.,2.225989,0.,0.,2.225989,2.172803,0.,2.225989,2.228584,2.172803,2.225989,2.228584,2.172803,2.129849,1.448762,0.,0.,0.,0.,1.619491,0.,2.104199,1.911907,1.525356,1.788146,1.653895,2.029576,0.,1.653895,2.029576,0.,2.029576,0.,0.,2.141203,1.934942,0.,0.,0.,0.,0.,1.915675,0.,0.,0.,0.,0.,0.,0.,0.,0.,0.,0.,0.,0.,0.,1.568504,2.410653,2.410653,0.,2.104572,0.,0.,0.,0.,0.,0.,0.,0.,1.975442,2.437589,2.362579,0.,0.,1.601335,2.205183,2.019507,0.,1.721397,1.865779,2.036136,1.346647,1.781618,2.414554,0.,0.,0.,0.,1.881913,2.049484,1.415489,0.,1.776653,2.444215,2.190632,0.,0.,1.944471,2.17094,2.487727,2.487727,0.,0.,0.,0.,0.,2.44336,0.,1.66803,0.,1.66803,0.,1.657523,1.901484,1.683274,2.066707,2.066707,2.066707,2.112143,1.385128,2.342977,2.271315,1.237547,0.,1.232371,0.,1.232371,0.,0.,0.,0.,0.,2.189511,0.,0.,0.,0.,1.495936,1.946426,0.,1.990387,1.990387,1.990387,0.,0.,0.,2.611044,1.759038,1.745605,0.,2.050286,1.446725,0.,1.446725,0.,0.,2.050286,1.48498,1.446725,2.050286,1.48498,1.446725,0.,0.,0.,2.050286,1.48498,0.,1.48498,1.446725,0.,0.,2.130159,2.130159,2.130159,0.,1.065392,1.906978,2.092101,2.121852,1.687544,0.,0.,0.,0.,0.,0.,0.,1.745163,1.756101,1.391831,2.190608,1.797298,0.,0.,0.,2.584647,0.,0.,0.,2.469134,1.290278,0.,0.,1.801067,0.,0.,0.,0.,0.,0.,0.,0.,1.765351,2.32546,0.,1.765351,2.32546,0.,2.32546,0.,0.,2.32546,0.,0.,0.,0.,0.,0.,0.,0.,0.,0.,0.,2.234229,0.,0.,2.235745,2.234229,0.,2.235745,2.234229,0.,0.,0.,0.,0.,0.,0.,0.,0.,0.,2.235745,2.234229,0.,2.235745,0.,0.,0.,0.,0.,1.678214,0.,1.90942,2.066953,1.960203,0.,2.444711,0.,1.965302,2.421857,1.917372,2.174965,0.,2.174965,2.168219,2.168219,0.,2.174965,0.,1.79585,0.,0.986261,2.266945,1.642601,2.122404,2.122404,2.122404,0.,2.0562832.207649,0.,0.,1.873579,2.275818,1.736551,1.783175,0.,0.,0.,0.,0.,0.,0.,0.,0.,0.,0.,1.670482,2.275602,2.591994,0.,1.882211,1.942095,1.286549,2.077997,2.016014,2.016014,0.,0.,0.,0.,0.,0.,0.,2.410622,2.305812,0.,1.910925,1.910925,0.,0.,0.,0.,0.,2.225989,0.,0.,2.225989,2.172803,0.,2.225989,2.228584,2.172803,2.225989,2.228584,2.172803,2.129849,1.448762,0.,0.,0.,0.,1.619491,0.,2.104199,1.911907,1.525356,1.788146,1.653895,2.029576,0.,1.653895,2.029576,0.,2.029576,0.,0.,2.141203,1.934942,0.,0.,0.,0.,0.,1.915675,0.,0.,0.,0.,0.,0.,0.,0.,0.,0.,0.,0.,0.,0.,1.568504,2.410653,2.410653,0.,2.104572,0.,0.,0.,0.,0.,0.,0.,0.,1.975442,2.437589,2.362579,0.,0.,1.601335,2.205183,2.019507,0.,1.721397,1.865779,2.036136,1.346647,1.781618,2.414554,0.,0.,0.,0.,1.881913,2.049484,1.415489,0.,1.776653,2.444215,2.190632,0.,0.,1.944471,2.17094,2.487727,2.487727,0.,0.,0.,0.,0.,2.44336,0.,1.66803,0.,1.66803,0.,1.657523,1.901484,1.683274,2.066707,2.066707,2.066707,2.112143,1.385128,2.342977,2.271315,1.237547,0.,1.232371,0.,1.232371,0.,0.,0.,0.,0.,2.189511,0.,0.,0.,0.,1.495936,1.946426,0.,1.990387,1.990387,1.990387,0.,0.,0.,2.611044,1.759038,1.745605,0.,2.050286,1.446725,0.,1.446725,0.,0.,2.050286,1.48498,1.446725,2.050286,1.48498,1.446725,0.,0.,0.,2.050286,1.48498,0.,1.48498,1.446725,0.,0.,2.130159,2.130159,2.130159,0.,1.065392,1.906978,2.092101,2.121852,1.687544,0.,0.,0.,0.,0.,0.,0.,1.745163,1.756101,1.391831,2.190608,1.797298,0.,0.,0.,2.584647,0.,0.,0.,2.469134,1.290278,0.,0.,1.801067,0.,0.,0.,0.,0.,0.,0.,0.,1.765351,2.32546,0.,1.765351,2.32546,0.,2.32546,0.,0.,2.32546,0.,0.,0.,0.,0.,0.,0.,0.,0.,0.,0.,2.234229,0.,0.,2.235745,2.234229,0.,2.235745,2.234229,0.,0.,0.,0.,0.,0.,0.,0.,0.,0.,2.235745,2.234229,0.,2.235745,0.,0.,0.,0.,0.,1.678214,0.,1.90942,2.066953,1.960203,0.,2.444711,0.,1.965302,2.421857,1.917372,2.174965,0.,2.174965,2.168219,2.168219,0.,2.174965,0.,1.79585,0.,0.986261,2.266945,1.642601,2.122404,2.122404,2.122404,0.,2.0562830.,0.,0.,2.062211,0.,0.,0.,0.,0.,0.,0.,1.917372,0.0.,0.,0.,2.062211,0.,0.,0.,0.,0.,0.,0.,1.917372,0.0.,0.,0.,2.062211,0.,0.,0.,0.,0.,0.,0.,1.917372,0.0.,0.,0.,2.062211,0.,0.,0.,0.,0.,0.,0.,1.917372,0.0.,0.,0.,2.062211,0.,0.,0.,0.,0.,0.,0.,1.917372,0.0.,0.,0.,1.631124,0.1.442587,2.410653,2.410653,0.,0.,2.104572,0.,0.,1.975442,2.437589,2.362579,0.,0.,1.881913,0.,2.112143,1.385128,2.342977,2.271315,2.189511,0.,2.584647,0.,0.,0.,0.,0.,0.,0.,0.,0.,0.,0.,0.,0.,2.444711,1.965302,2.421857,1.965302,2.421857,0.,0.,2.0562830.,0.,2.1224041.442587,2.410653,2.410653,0.,0.,2.104572,0.,0.,1.975442,2.437589,2.362579,0.,0.,1.881913,0.,2.112143,1.385128,2.342977,2.271315,2.189511,0.,2.584647,0.,0.,0.,0.,0.,0.,0.,0.,0.,0.,0.,0.,0.,2.444711,1.965302,2.421857,1.965302,2.421857,0.,0.,2.0562831.442587,2.410653,2.410653,0.,0.,2.104572,0.,0.,1.975442,2.437589,2.362579,0.,0.,1.881913,0.,2.112143,1.385128,2.342977,2.271315,2.189511,0.,2.584647,0.,0.,0.,0.,0.,0.,0.,0.,0.,0.,0.,0.,0.,2.444711,1.965302,2.421857,1.965302,2.421857,0.,0.,2.0562831.332329,1.847662,0.,0.,0.,0.,1.824941,0.,0.,0.,1.448762,1.317887,2.197271,0.,0.,0.,1.78703,2.306714,2.306714,0.,0.,0.,1.75571,1.46785,0.,1.99296,0.,1.514464,1.495936,0.,1.539332,0.,0.,0.,0.984124,0.,0.,0.,2.050286,1.48498,0.,1.240083,0.,0.,1.264362,1.965302,2.421857,1.965302,0.,1.574692,0.,1.396461,1.781967,1.396461,1.7819670.,0.,1.448762,1.317887,2.197271,0.,0.,0.,1.75571,1.46785,0.,0.,1.965302,2.421857,1.396461,1.781967,1.396461,1.7819672.207649,0.,0.,1.783175,0.,0.,0.,0.,0.,0.,0.,0.,1.553458,2.275602,2.591994,0.,1.882211,1.942095,1.286549,2.077997,2.016014,0.,0.,0.,0.,0.,2.410622,1.910925,1.910925,0.,0.,0.,0.,2.225989,0.,0.,2.225989,2.172803,0.,2.129849,1.448762,0.,0.,0.,0.,1.619491,1.653895,2.029576,0.,2.029576,0.,0.,0.,0.,0.,0.,0.,1.915675,0.,0.,0.,0.,0.,0.,0.,0.,0.,0.,0.,0.,0.,0.,1.568504,0.,0.,0.,0.,0.,0.,0.,1.601335,2.205183,2.019507,0.,1.721397,1.865779,2.036136,1.346647,2.414554,0.,0.,0.,0.,2.049484,1.415489,0.,1.776653,2.444215,2.190632,0.,0.,1.944471,2.17094,2.487727,0.,0.,0.,0.,0.,0.,2.44336,1.66803,2.066707,2.066707,1.232371,0.,1.237547,0.,1.237547,0.,0.,0.,0.,0.,1.495936,1.946426,0.,1.990387,1.990387,0.,2.611044,1.759038,1.745605,0.,2.050286,1.48498,1.446725,2.050286,1.48498,1.446725,2.050286,1.446725,0.,1.446725,0.,0.,1.48498,1.446725,0.,0.,0.,0.,2.050286,1.48498,0.,0.,2.130159,2.130159,2.130159,0.,1.065392,1.906978,2.092101,2.121852,1.687544,0.,0.,0.,0.,0.,0.,0.,1.391831,2.190608,1.797298,0.,0.,0.,0.,2.469134,0.,1.801067,0.,1.765351,2.32546,0.,1.765351,2.32546,0.,2.32546,0.,0.,0.,2.235745,2.234229,0.,2.235745,2.234229,0.,2.234229,0.,0.,2.235745,2.234229,0.,0.,0.,0.,0.,0.,0.,0.,0.,0.,2.235745,2.234229,0.,1.678214,0.,1.90942,2.066953,1.960203,0.,2.174965,2.168219,2.174965,0.,2.168219,0.,2.174965,0.,1.642601,2.122404,2.122404,0.0.,0.,1.448762,1.317887,2.197271,0.,0.,0.,0.,0.,0.,1.75571,1.46785,0.,1.514464,1.495936,0.,0.984124,0.,0.,0.,1.48498,0.,0.,0.,0.,1.965302,2.421857,1.965302,0.,1.396461,1.781967,1.396461,1.7819670.,0.,0.,1.75571,0.95894,1.46785,1.514464,1.495936,0.,0.984124,0.,0.,0.,2.050286,1.48498,0.0.,0.,2.1224042.207649,0.,0.,1.873579,2.275818,1.736551,1.783175,0.,0.,0.,0.,0.,0.,0.,0.,1.553458,1.670482,2.275602,2.591994,1.882211,1.942095,1.286549,2.077997,2.016014,0.,0.,0.,0.,0.,2.410622,1.910925,1.910925,0.,0.,0.,0.,2.225989,0.,0.,2.225989,2.172803,0.,2.129849,1.448762,0.,0.,0.,0.,1.619491,1.653895,2.029576,0.,2.029576,0.,0.,0.,0.,0.,0.,0.,1.915675,0.,0.,0.,0.,0.,0.,0.,0.,0.,0.,0.,0.,0.,0.,1.568504,2.410653,2.410653,0.,2.104572,0.,0.,0.,0.,0.,0.,0.,0.,1.975442,2.437589,2.362579,0.,0.,1.601335,2.205183,2.019507,0.,1.721397,1.865779,2.036136,1.346647,1.721397,1.865779,2.036136,1.346647,1.781618,2.414554,0.,0.,0.,0.,1.881913,2.049484,1.415489,0.,1.776653,2.444215,2.190632,0.,0.,1.944471,2.17094,2.487727,2.487727,0.,0.,0.,0.,0.,2.44336,1.66803,0.,2.066707,2.066707,2.066707,2.112143,1.385128,2.342977,2.271315,1.232371,0.,1.237547,0.,0.,0.,0.,0.,2.189511,0.,0.,1.495936,1.946426,0.,1.990387,1.990387,0.,0.,0.,2.611044,1.759038,1.745605,0.,2.050286,1.446725,0.,1.446725,0.,0.,2.050286,1.48498,1.446725,2.050286,1.48498,1.446725,1.48498,0.,0.,0.,0.,0.,1.48498,1.446725,0.,0.,2.130159,2.130159,2.130159,0.,1.065392,1.906978,2.092101,2.121852,1.687544,0.,0.,0.,0.,0.,0.,0.,1.745163,1.756101,1.391831,2.190608,1.797298,0.,0.,0.,2.584647,0.,0.,0.,2.469134,1.290278,0.,0.,1.801067,0.,0.,1.765351,2.32546,0.,1.765351,2.32546,0.,2.32546,0.,0.,0.,0.,0.,0.,0.,0.,2.234229,0.,0.,2.235745,2.234229,0.,2.235745,2.234229,0.,2.235745,2.234229,0.,0.,0.,0.,0.,0.,0.,0.,0.,0.,2.235745,2.234229,0.,1.678214,0.,1.90942,2.066953,1.960203,0.,2.444711,2.444711,1.965302,2.421857,1.917372,2.174965,0.,2.174965,2.168219,2.168219,0.,2.174965,0.,1.642601,2.122404,2.122404,2.122404,2.122404,2.122404,2.056283,0.0.,0.,0.,2.062211,0.,0.,0.,0.,0.,0.,0.,1.917372,0.0.,1.944471,2.17094,2.487727,2.532134,1.614304,0.,1.965302,2.4218572.207649,0.,0.,1.873579,2.275818,1.736551,1.783175,0.,0.,0.,0.,0.,0.,0.,0.,1.553458,1.670482,2.275602,2.591994,1.882211,1.942095,1.286549,2.077997,2.016014,0.,0.,0.,0.,0.,2.410622,1.910925,1.910925,0.,0.,0.,0.,2.225989,0.,0.,2.225989,2.172803,0.,2.129849,1.448762,0.,0.,0.,0.,1.619491,1.653895,2.029576,0.,2.029576,0.,0.,0.,0.,0.,0.,0.,1.915675,0.,0.,0.,0.,0.,0.,0.,0.,0.,0.,0.,0.,0.,0.,1.568504,2.410653,2.410653,0.,2.104572,0.,0.,0.,0.,0.,0.,0.,0.,1.975442,2.437589,2.362579,0.,0.,1.601335,2.205183,2.019507,0.,1.721397,1.865779,2.036136,1.346647,1.721397,1.865779,2.036136,1.346647,1.781618,2.414554,0.,0.,0.,0.,1.881913,2.049484,1.415489,0.,1.776653,2.444215,2.190632,0.,0.,1.944471,2.17094,2.487727,2.487727,0.,0.,0.,0.,0.,2.44336,1.66803,0.,2.066707,2.066707,2.066707,2.112143,1.385128,2.342977,2.271315,1.232371,0.,1.237547,0.,0.,0.,0.,0.,2.189511,0.,0.,1.495936,1.946426,0.,1.990387,1.990387,0.,0.,0.,2.611044,1.759038,1.745605,0.,2.050286,1.446725,0.,1.446725,0.,0.,2.050286,1.48498,1.446725,2.050286,1.48498,1.446725,1.48498,0.,0.,0.,0.,0.,1.48498,1.446725,0.,0.,2.130159,2.130159,2.130159,0.,1.065392,1.906978,2.092101,2.121852,1.687544,0.,0.,0.,0.,0.,0.,0.,1.745163,1.756101,1.391831,2.190608,1.797298,0.,0.,0.,2.584647,0.,0.,0.,2.469134,1.290278,0.,0.,1.801067,0.,0.,1.765351,2.32546,0.,1.765351,2.32546,0.,2.32546,0.,0.,0.,0.,0.,0.,0.,0.,2.234229,0.,0.,2.235745,2.234229,0.,2.235745,2.234229,0.,2.235745,2.234229,0.,0.,0.,0.,0.,0.,0.,0.,0.,0.,2.235745,2.234229,0.,1.678214,0.,1.90942,2.066953,1.960203,0.,2.444711,2.444711,1.965302,2.421857,1.917372,2.174965,0.,2.174965,2.168219,2.168219,0.,2.174965,0.,1.642601,2.122404,2.122404,2.122404,2.122404,2.122404,2.056283,0.0.,0.,0.,2.062211,0.,0.,0.,0.,0.,0.,0.,1.917372,0.0.,1.944471,2.17094,2.487727,2.532134,1.614304,0.,1.965302,2.4218571.442587,2.410653,0.,0.,2.104572,0.,0.,1.975442,2.437589,2.362579,0.,0.,1.881913,0.,2.112143,1.385128,2.342977,2.271315,2.189511,0.,2.584647,0.,0.,0.,0.,0.,0.,0.,0.,0.,0.,0.,1.678214,2.444711,1.965302,2.421857,2.122404,2.122404,2.0562832.410653,2.410653,0.,0.,2.104572,0.,0.,1.975442,2.437589,2.362579,0.,0.,1.881913,0.,2.112143,1.385128,2.342977,2.271315,2.189511,0.,2.584647,0.,0.,0.,0.,0.,0.,0.,0.,0.,0.,1.678214,2.444711,1.965302,2.421857,1.965302,2.421857,2.122404,2.122404,2.0562830.,2.1224041.442587,2.410653,0.,0.,2.104572,0.,0.,1.975442,2.437589,2.362579,0.,0.,1.881913,0.,2.112143,1.385128,2.342977,2.271315,2.189511,0.,2.584647,0.,0.,0.,0.,0.,0.,0.,0.,0.,0.,0.,1.678214,2.444711,1.965302,2.421857,2.122404,2.122404,2.0562832.410653,2.410653,0.,0.,2.104572,0.,0.,1.975442,2.437589,2.362579,0.,0.,1.881913,0.,2.112143,1.385128,2.342977,2.271315,2.189511,0.,2.584647,0.,0.,0.,0.,0.,0.,0.,0.,0.,0.,1.678214,2.444711,1.965302,2.421857,1.965302,2.421857,2.122404,2.122404,2.0562831.442587,2.410653,0.,0.,2.104572,0.,0.,1.975442,2.437589,2.362579,0.,0.,1.881913,0.,2.112143,1.385128,2.342977,2.271315,2.189511,0.,2.584647,0.,0.,0.,0.,0.,0.,0.,0.,0.,0.,0.,1.678214,2.444711,1.965302,2.421857,2.122404,2.122404,2.0562832.410653,2.410653,0.,0.,2.104572,0.,0.,1.975442,2.437589,2.362579,0.,0.,1.881913,0.,2.112143,1.385128,2.342977,2.271315,2.189511,0.,2.584647,0.,0.,0.,0.,0.,0.,0.,0.,0.,0.,1.678214,2.444711,1.965302,2.421857,1.965302,2.421857,2.122404,2.122404,2.0562830.,0.,0.,2.062211,0.,0.,0.,0.,0.,0.,0.,1.917372,0.0.,1.944471,2.17094,2.487727,2.532134,1.614304,0.,1.965302,2.4218570.,0.,0.,2.062211,0.,0.,0.,0.,0.,0.,0.,1.917372,0.0.,0.,1.448762,2.197271,0.,0.,0.,0.,0.,0.,0.,2.02139,0.,0.,0.,0.,0.,0.,1.767673,0.,0.,0.,0.,0.,0.,0.,0.,0.,0.,0.,1.767673,1.856293,0.,0.,0.,0.,1.965302,2.421857,1.965302,0.,1.781967,0.,0.,0.,0.1.332329,1.847662,0.,0.,0.,0.,1.824941,0.,0.,0.,1.448762,1.317887,2.197271,0.,0.,0.,1.78703,2.306714,2.306714,0.,0.,0.,1.75571,1.46785,0.,1.99296,0.,1.514464,1.495936,0.,1.539332,0.,0.,0.,0.984124,0.,0.,0.,2.050286,1.48498,0.,1.240083,0.,0.,1.264362,1.965302,2.421857,1.965302,0.,1.574692,0.,1.396461,1.781967,1.396461,1.7819670.,0.,0.,2.062211,0.,0.,0.,0.,0.,0.,0.,1.917372,0.1.736108,0.,1.516909,0.,0.,0.0.,0.,0.,2.00708,1.177153,0.,2.00708,1.874416,1.177153,1.689637,0.,1.491312,1.736108,0.,1.539332,0.,1.723145,0.,1.240083,0.0.,0.,0.,2.062211,0.,0.,0.,0.,0.,0.,0.,1.917372,0.2.016014,2.410653,2.104572,0.,0.,1.975442,2.437589,2.362579,0.,0.,1.781618,0.,2.112143,1.385128,2.342977,2.271315,2.189511,0.,2.584647,2.515305,1.704738,1.460033,1.697467,1.470632,1.718226,0.,1.678214,2.444711,1.965302,2.421857,2.122404,2.056283,0.,0.,0.,0.1.442587,2.410653,2.410653,0.,0.,2.104572,0.,0.,1.975442,2.437589,2.362579,0.,0.,1.881913,0.,2.112143,1.385128,2.342977,2.271315,2.189511,0.,2.584647,0.,0.,0.,0.,0.,0.,0.,0.,0.,0.,0.,0.,0.,2.444711,1.965302,2.421857,1.965302,2.421857,0.,0.,2.0562830.,0.,1.448762,2.197271,0.,0.,0.,0.,0.,0.,0.,2.02139,0.,0.,0.,0.,0.,0.,1.767673,0.,0.,0.,0.,0.,0.,0.,0.,0.,0.,0.,1.767673,1.856293,0.,0.,0.,0.,1.965302,2.421857,1.965302,0.,1.781967,0.,0.,0.,0.1.442587,2.410653,2.410653,0.,0.,2.104572,0.,0.,1.975442,2.437589,2.362579,0.,0.,1.881913,0.,2.112143,1.385128,2.342977,2.271315,2.189511,0.,2.584647,0.,0.,0.,0.,0.,0.,0.,0.,0.,0.,0.,0.,0.,2.444711,1.965302,2.421857,1.965302,2.421857,0.,0.,2.0562830.,0.,1.448762,2.197271,0.,0.,0.,0.,0.,0.,0.,2.02139,0.,0.,0.,0.,0.,0.,1.767673,0.,0.,0.,0.,0.,0.,0.,0.,0.,0.,0.,1.767673,1.856293,0.,0.,0.,0.,1.965302,2.421857,1.965302,0.,1.781967,0.,0.,0.,0.0.,0.,1.448762,1.317887,2.197271,0.,0.,0.,0.,0.,1.965302,2.421857,1.965302,0.,1.396461,1.7819670.,0.,1.965302,0.,1.965302,2.4218570.,0.,1.448762,1.317887,2.197271,0.,0.,0.,0.,0.,0.,2.02139,0.,0.,0.,0.,0.,0.,1.767673,0.,0.,0.,0.,0.,0.,0.,0.,0.,0.,0.,1.767673,1.856293,0.,0.,0.,0.,0.,1.965302,2.421857,1.965302,0.,1.396461,1.781967,0.0.,0.,0.,2.062211,0.,0.,0.,0.,0.,0.,0.,1.917372,0.0.,0.,1.448762,1.317887,2.197271,0.,0.,0.,0.,0.,0.,2.02139,0.,0.,0.,0.,0.,1.767673,0.,0.,0.,0.,0.,0.,0.,0.,0.,0.,0.,1.767673,1.856293,0.,0.,0.,0.,1.965302,2.421857,1.965302,0.,1.396461,1.781967,1.396461,1.781967,0.0.,0.,1.448762,1.317887,2.197271,0.,0.,0.,0.,0.,0.,2.02139,0.,0.,0.,0.,0.,0.,1.767673,0.,0.,0.,0.,0.,0.,0.,0.,0.,0.,0.,1.767673,1.856293,0.,0.,0.,0.,0.,1.965302,2.421857,1.965302,0.,1.396461,1.781967,0.0.,0.,1.448762,1.317887,2.197271,0.,0.,0.,0.,0.,0.,2.02139,0.,0.,0.,0.,0.,1.767673,0.,0.,0.,0.,0.,0.,0.,0.,0.,0.,0.,1.767673,1.856293,0.,0.,0.,0.,1.965302,2.421857,1.965302,0.,1.396461,1.781967,1.396461,1.781967,0.0.,0.,1.965302,0.0.,0.,1.965302,0.1.442587,2.410653,0.,0.,2.104572,0.,0.,1.975442,2.437589,2.362579,0.,0.,1.881913,0.,2.112143,1.385128,2.342977,2.271315,2.189511,0.,2.584647,0.,0.,0.,0.,0.,0.,0.,0.,0.,0.,0.,1.678214,2.444711,1.965302,2.421857,2.122404,2.122404,2.0562832.410653,2.410653,0.,0.,2.104572,0.,0.,1.975442,2.437589,2.362579,0.,0.,1.881913,0.,2.112143,1.385128,2.342977,2.271315,2.189511,0.,2.584647,0.,0.,0.,0.,0.,0.,0.,0.,0.,0.,1.678214,2.444711,1.965302,2.421857,1.965302,2.421857,2.122404,2.122404,2.0562831.442587,2.410653,0.,0.,2.104572,0.,0.,1.975442,2.437589,2.362579,0.,0.,1.881913,0.,2.112143,1.385128,2.342977,2.271315,2.189511,0.,2.584647,0.,0.,0.,0.,0.,0.,0.,0.,0.,0.,0.,1.678214,2.444711,1.965302,2.421857,2.122404,2.122404,2.0562832.410653,2.410653,0.,0.,2.104572,0.,0.,1.975442,2.437589,2.362579,0.,0.,1.881913,0.,2.112143,1.385128,2.342977,2.271315,2.189511,0.,2.584647,0.,0.,0.,0.,0.,0.,0.,0.,0.,0.,1.678214,2.444711,1.965302,2.421857,1.965302,2.421857,2.122404,2.122404,2.0562830.,1.944471,2.17094,2.487727,2.532134,1.614304,0.,1.965302,2.4218572.207649,0.,0.,1.873579,2.275818,1.736551,1.783175,0.,0.,0.,0.,0.,0.,0.,0.,0.,0.,0.,1.670482,2.275602,2.591994,0.,1.882211,1.942095,1.286549,2.077997,2.016014,2.016014,0.,0.,0.,0.,0.,0.,0.,2.410622,2.305812,0.,1.910925,1.910925,0.,0.,0.,0.,0.,2.225989,0.,0.,2.225989,2.172803,0.,2.225989,2.228584,2.172803,2.225989,2.228584,2.172803,2.129849,1.448762,0.,0.,0.,0.,1.619491,0.,2.104199,1.911907,1.525356,1.788146,1.653895,2.029576,0.,1.653895,2.029576,0.,2.029576,0.,0.,2.141203,1.934942,0.,0.,0.,0.,0.,1.915675,0.,0.,0.,0.,0.,0.,0.,0.,0.,0.,0.,0.,0.,0.,1.568504,2.410653,2.410653,0.,2.104572,0.,0.,0.,0.,0.,0.,0.,0.,1.975442,2.437589,2.362579,0.,0.,1.601335,2.205183,2.019507,0.,1.721397,1.865779,2.036136,1.346647,1.781618,2.414554,0.,0.,0.,0.,1.881913,2.049484,1.415489,0.,1.776653,2.444215,2.190632,0.,0.,1.944471,2.17094,2.487727,2.487727,0.,0.,0.,0.,0.,2.44336,0.,1.66803,0.,1.66803,0.,1.657523,1.901484,1.683274,2.066707,2.066707,2.066707,2.112143,1.385128,2.342977,2.271315,1.237547,0.,1.232371,0.,1.232371,0.,0.,0.,0.,0.,2.189511,0.,0.,0.,0.,1.495936,1.946426,0.,1.990387,1.990387,1.990387,0.,0.,0.,2.611044,1.759038,1.745605,0.,2.050286,1.446725,0.,1.446725,0.,0.,2.050286,1.48498,1.446725,2.050286,1.48498,1.446725,0.,0.,0.,2.050286,1.48498,0.,1.48498,1.446725,0.,0.,2.130159,2.130159,2.130159,0.,1.065392,1.906978,2.092101,2.121852,1.687544,0.,0.,0.,0.,0.,0.,0.,1.745163,1.756101,1.391831,2.190608,1.797298,0.,0.,0.,2.584647,0.,0.,0.,2.469134,1.290278,0.,0.,1.801067,0.,0.,0.,0.,0.,0.,0.,0.,1.765351,2.32546,0.,1.765351,2.32546,0.,2.32546,0.,0.,2.32546,0.,0.,0.,0.,0.,0.,0.,0.,0.,0.,0.,2.234229,0.,0.,2.235745,2.234229,0.,2.235745,2.234229,0.,0.,0.,0.,0.,0.,0.,0.,0.,0.,2.235745,2.234229,0.,2.235745,0.,0.,0.,0.,0.,1.678214,0.,1.90942,2.066953,1.960203,0.,2.444711,0.,1.965302,2.421857,1.917372,2.174965,0.,2.174965,2.168219,2.168219,0.,2.174965,0.,1.79585,0.,0.986261,2.266945,1.642601,2.122404,2.122404,2.122404,0.,2.0562830.,0.,0.,0.,1.944471,2.17094,2.487727,2.112143,1.385128,2.342977,2.271315,2.532134,1.614304,1.806523,1.855779,0.,0.,0.,0.,1.965302,2.4218571.568504,0.,2.049484,1.415489,0.,0.,2.1224041.332329,1.847662,0.,0.,0.,0.,1.824941,0.,0.,0.,1.448762,1.317887,2.197271,0.,0.,0.,1.78703,2.306714,2.306714,0.,0.,0.,1.75571,1.46785,0.,1.99296,0.,1.514464,1.495936,0.,1.539332,0.,0.,0.,0.984124,0.,0.,0.,2.050286,1.48498,0.,1.240083,0.,0.,1.264362,1.965302,2.421857,1.965302,0.,1.574692,0.,1.396461,1.781967,1.396461,1.7819671.332329,1.847662,0.,0.,0.,0.,1.824941,0.,0.,0.,1.448762,1.317887,2.197271,0.,0.,0.,1.78703,2.306714,2.306714,0.,0.,0.,1.75571,1.46785,0.,1.99296,0.,1.514464,1.495936,0.,1.539332,0.,0.,0.,0.984124,0.,0.,0.,2.050286,1.48498,0.,1.240083,0.,0.,1.264362,1.965302,2.421857,1.965302,0.,1.574692,0.,1.396461,1.781967,1.396461,1.7819672.207649,0.,0.,1.873579,2.275818,1.736551,1.783175,0.,0.,0.,0.,0.,0.,0.,0.,0.,0.,0.,1.670482,2.275602,2.591994,0.,1.882211,1.942095,1.286549,2.077997,2.016014,2.016014,0.,0.,0.,0.,0.,0.,0.,2.410622,2.305812,0.,1.910925,1.910925,0.,0.,0.,0.,0.,2.225989,0.,0.,2.225989,2.172803,0.,2.225989,2.228584,2.172803,2.225989,2.228584,2.172803,2.129849,1.448762,0.,0.,0.,0.,1.619491,0.,2.104199,1.911907,1.525356,1.788146,1.653895,2.029576,0.,1.653895,2.029576,0.,2.029576,0.,0.,2.141203,1.934942,0.,0.,0.,0.,0.,1.915675,0.,0.,0.,0.,0.,0.,0.,0.,0.,0.,0.,0.,0.,0.,1.568504,2.410653,2.410653,0.,2.104572,0.,0.,0.,0.,0.,0.,0.,0.,1.975442,2.437589,2.362579,0.,0.,1.601335,2.205183,2.019507,0.,1.721397,1.865779,2.036136,1.346647,1.781618,2.414554,0.,0.,0.,0.,1.881913,2.049484,1.415489,0.,1.776653,2.444215,2.190632,0.,0.,1.944471,2.17094,2.487727,2.487727,0.,0.,0.,0.,0.,2.44336,0.,1.66803,0.,1.66803,0.,1.657523,1.901484,1.683274,2.066707,2.066707,2.066707,2.112143,1.385128,2.342977,2.271315,1.237547,0.,1.232371,0.,1.232371,0.,0.,0.,0.,0.,2.189511,0.,0.,0.,0.,1.495936,1.946426,0.,1.990387,1.990387,1.990387,0.,0.,0.,2.611044,1.759038,1.745605,0.,2.050286,1.446725,0.,1.446725,0.,0.,2.050286,1.48498,1.446725,2.050286,1.48498,1.446725,0.,0.,0.,2.050286,1.48498,0.,1.48498,1.446725,0.,0.,2.130159,2.130159,2.130159,0.,1.065392,1.906978,2.092101,2.121852,1.687544,0.,0.,0.,0.,0.,0.,0.,1.745163,1.756101,1.391831,2.190608,1.797298,0.,0.,0.,2.584647,0.,0.,0.,2.469134,1.290278,0.,0.,1.801067,0.,0.,0.,0.,0.,0.,0.,0.,1.765351,2.32546,0.,1.765351,2.32546,0.,2.32546,0.,0.,2.32546,0.,0.,0.,0.,0.,0.,0.,0.,0.,0.,0.,2.234229,0.,0.,2.235745,2.234229,0.,2.235745,2.234229,0.,0.,0.,0.,0.,0.,0.,0.,0.,0.,2.235745,2.234229,0.,2.235745,0.,0.,0.,0.,0.,1.678214,0.,1.90942,2.066953,1.960203,0.,2.444711,0.,1.965302,2.421857,1.917372,2.174965,0.,2.174965,2.168219,2.168219,0.,2.174965,0.,1.79585,0.,0.986261,2.266945,1.642601,2.122404,2.122404,2.122404,0.,2.0562832.207649,0.,0.,1.873579,2.275818,1.736551,1.783175,0.,0.,0.,0.,0.,0.,0.,0.,1.553458,1.670482,2.275602,2.591994,1.882211,1.942095,1.286549,2.077997,2.016014,0.,0.,0.,0.,0.,2.410622,1.910925,1.910925,0.,0.,0.,0.,2.225989,0.,0.,2.225989,2.172803,0.,2.129849,1.448762,0.,0.,0.,0.,1.619491,1.653895,2.029576,0.,2.029576,0.,0.,0.,0.,0.,0.,0.,1.915675,0.,0.,0.,0.,0.,0.,0.,0.,0.,0.,0.,0.,0.,0.,1.568504,2.410653,2.410653,0.,2.104572,0.,0.,0.,0.,0.,0.,0.,0.,1.975442,2.437589,2.362579,0.,0.,1.601335,2.205183,2.019507,0.,1.721397,1.865779,2.036136,1.346647,1.721397,1.865779,2.036136,1.346647,1.781618,2.414554,0.,0.,0.,0.,1.881913,2.049484,1.415489,0.,1.776653,2.444215,2.190632,0.,0.,1.944471,2.17094,2.487727,2.487727,0.,0.,0.,0.,0.,2.44336,1.66803,0.,2.066707,2.066707,2.066707,2.112143,1.385128,2.342977,2.271315,1.232371,0.,1.237547,0.,0.,0.,0.,0.,2.189511,0.,0.,1.495936,1.946426,0.,1.990387,1.990387,0.,0.,0.,2.611044,1.759038,1.745605,0.,2.050286,1.446725,0.,1.446725,0.,0.,2.050286,1.48498,1.446725,2.050286,1.48498,1.446725,1.48498,0.,0.,0.,0.,0.,1.48498,1.446725,0.,0.,2.130159,2.130159,2.130159,0.,1.065392,1.906978,2.092101,2.121852,1.687544,0.,0.,0.,0.,0.,0.,0.,1.745163,1.756101,1.391831,2.190608,1.797298,0.,0.,0.,2.584647,0.,0.,0.,2.469134,1.290278,0.,0.,1.801067,0.,0.,1.765351,2.32546,0.,1.765351,2.32546,0.,2.32546,0.,0.,0.,0.,0.,0.,0.,0.,2.234229,0.,0.,2.235745,2.234229,0.,2.235745,2.234229,0.,2.235745,2.234229,0.,0.,0.,0.,0.,0.,0.,0.,0.,0.,2.235745,2.234229,0.,1.678214,0.,1.90942,2.066953,1.960203,0.,2.444711,2.444711,1.965302,2.421857,1.917372,2.174965,0.,2.174965,2.168219,2.168219,0.,2.174965,0.,1.642601,2.122404,2.122404,2.122404,2.122404,2.122404,2.056283,0.2.207649,0.,0.,1.873579,2.275818,1.736551,1.783175,0.,0.,0.,0.,0.,0.,0.,0.,0.,0.,0.,1.670482,2.275602,2.591994,0.,1.882211,1.942095,1.286549,2.077997,2.016014,2.016014,0.,0.,0.,0.,0.,0.,0.,2.410622,2.305812,0.,1.910925,1.910925,0.,0.,0.,0.,0.,2.225989,0.,0.,2.225989,2.172803,0.,2.225989,2.228584,2.172803,2.225989,2.228584,2.172803,2.129849,1.448762,0.,0.,0.,0.,1.619491,0.,1.653895,2.029576,0.,1.653895,2.029576,0.,2.029576,0.,0.,0.,0.,0.,0.,0.,1.915675,0.,0.,0.,0.,0.,0.,0.,0.,0.,0.,0.,0.,0.,0.,1.568504,2.410653,2.410653,0.,2.104572,0.,0.,0.,0.,0.,0.,0.,0.,1.975442,2.437589,2.362579,0.,0.,1.601335,2.205183,2.019507,0.,1.721397,1.865779,2.036136,1.346647,1.781618,2.414554,0.,0.,0.,0.,1.881913,2.049484,1.415489,0.,1.776653,2.444215,2.190632,0.,0.,1.944471,2.17094,2.487727,2.487727,0.,0.,0.,0.,0.,2.44336,0.,1.66803,0.,1.66803,0.,1.657523,1.901484,1.683274,2.066707,2.066707,2.066707,2.112143,1.385128,2.342977,2.271315,1.237547,0.,1.232371,0.,1.232371,0.,0.,0.,0.,0.,2.189511,0.,0.,0.,0.,1.495936,1.946426,0.,1.990387,1.990387,1.990387,0.,0.,0.,2.611044,1.759038,1.745605,0.,2.050286,1.446725,0.,1.446725,0.,0.,2.050286,1.48498,1.446725,2.050286,1.48498,1.446725,0.,0.,0.,2.050286,1.48498,0.,1.48498,1.446725,0.,0.,2.130159,2.130159,2.130159,0.,1.065392,1.906978,2.092101,2.121852,1.687544,0.,0.,0.,0.,0.,0.,0.,1.745163,1.756101,1.391831,2.190608,1.797298,0.,0.,0.,2.584647,0.,0.,0.,2.469134,1.290278,0.,0.,1.801067,0.,0.,0.,0.,0.,0.,0.,0.,1.765351,2.32546,0.,1.765351,2.32546,0.,2.32546,0.,0.,2.32546,0.,0.,0.,0.,0.,0.,0.,0.,0.,0.,0.,2.234229,0.,0.,2.235745,2.234229,0.,2.235745,2.234229,0.,0.,0.,0.,0.,0.,0.,0.,0.,0.,2.235745,2.234229,0.,1.678214,0.,1.90942,2.066953,1.960203,0.,2.444711,0.,1.965302,2.421857,1.917372,2.174965,0.,2.174965,2.168219,2.168219,0.,2.174965,0.,0.986261,2.266945,1.642601,2.122404,2.122404,2.122404,0.,2.0562832.207649,0.,0.,1.873579,2.275818,1.736551,1.783175,0.,0.,0.,0.,0.,0.,0.,0.,1.553458,1.670482,2.275602,2.591994,1.882211,1.942095,1.286549,2.077997,2.016014,0.,0.,0.,0.,0.,2.410622,1.910925,1.910925,0.,0.,0.,0.,2.225989,0.,0.,2.225989,2.172803,0.,2.129849,1.448762,0.,0.,0.,0.,1.619491,1.653895,2.029576,0.,2.029576,0.,0.,0.,0.,0.,0.,0.,1.915675,0.,0.,0.,0.,0.,0.,0.,0.,0.,0.,0.,0.,0.,0.,1.568504,2.410653,2.410653,0.,2.104572,0.,0.,0.,0.,0.,0.,0.,0.,1.975442,2.437589,2.362579,0.,0.,1.601335,2.205183,2.019507,0.,1.721397,1.865779,2.036136,1.346647,1.721397,1.865779,2.036136,1.346647,1.781618,2.414554,0.,0.,0.,0.,1.881913,2.049484,1.415489,0.,1.776653,2.444215,2.190632,0.,0.,1.944471,2.17094,2.487727,2.487727,0.,0.,0.,0.,0.,2.44336,1.66803,0.,2.066707,2.066707,2.066707,2.112143,1.385128,2.342977,2.271315,1.232371,0.,1.237547,0.,0.,0.,0.,0.,2.189511,0.,0.,1.495936,1.946426,0.,1.990387,1.990387,0.,0.,0.,2.611044,1.759038,1.745605,0.,2.050286,1.446725,0.,1.446725,0.,0.,2.050286,1.48498,1.446725,2.050286,1.48498,1.446725,1.48498,0.,0.,0.,0.,0.,1.48498,1.446725,0.,0.,2.130159,2.130159,2.130159,0.,1.065392,1.906978,2.092101,2.121852,1.687544,0.,0.,0.,0.,0.,0.,0.,1.745163,1.756101,1.391831,2.190608,1.797298,0.,0.,0.,2.584647,0.,0.,0.,2.469134,1.290278,0.,0.,1.801067,0.,0.,1.765351,2.32546,0.,1.765351,2.32546,0.,2.32546,0.,0.,0.,0.,0.,0.,0.,0.,2.234229,0.,0.,2.235745,2.234229,0.,2.235745,2.234229,0.,2.235745,2.234229,0.,0.,0.,0.,0.,0.,0.,0.,0.,0.,2.235745,2.234229,0.,1.678214,0.,1.90942,2.066953,1.960203,0.,2.444711,2.444711,1.965302,2.421857,1.917372,2.174965,0.,2.174965,2.168219,2.168219,0.,2.174965,0.,1.642601,2.122404,2.122404,2.122404,2.122404,2.122404,2.056283,0.0.,0.,0.,2.00708,1.177153,0.,2.00708,1.874416,1.177153,1.689637,0.,1.491312,1.736108,0.,1.539332,0.,1.723145,0.,1.240083,0.1.736108,0.,1.516909,0.,0.,0.2.410653,2.410653,0.,0.,2.104572,0.,0.,1.975442,2.437589,2.362579,0.,0.,1.881913,0.,2.112143,1.385128,2.342977,2.271315,2.189511,0.,2.584647,0.,0.,0.,0.,0.,0.,0.,0.,0.,0.,1.678214,2.444711,1.965302,2.421857,1.965302,2.421857,2.122404,2.122404,2.0562831.442587,2.410653,2.410653,0.,0.,2.104572,0.,0.,1.975442,2.437589,2.362579,0.,0.,1.881913,0.,2.112143,1.385128,2.342977,2.271315,2.189511,0.,2.584647,0.,0.,0.,0.,0.,0.,0.,0.,0.,0.,0.,0.,0.,2.444711,1.965302,2.421857,1.965302,2.421857,0.,0.,2.0562831.442587,2.410653,2.410653,0.,0.,2.104572,0.,0.,1.975442,2.437589,2.362579,0.,0.,1.881913,0.,2.112143,1.385128,2.342977,2.271315,2.189511,0.,2.584647,0.,0.,0.,0.,0.,0.,0.,0.,0.,0.,0.,0.,0.,2.444711,1.965302,2.421857,1.965302,2.421857,0.,0.,2.0562830.,1.553458,1.670482,0.,0.,0.,1.361267,0.,2.225989,2.172803,0.,2.172803,0.,0.,1.448762,2.197271,0.,0.,0.,0.,0.,2.029576,0.,0.,0.,0.,0.,0.,0.,0.,0.,0.,0.,0.,0.,0.,2.410653,2.104572,0.,0.,1.975442,2.437589,2.362579,0.,0.,1.400308,0.,0.,0.,0.,0.,0.,0.,2.112143,1.385128,2.342977,2.271315,2.189511,2.205358,1.990387,1.990387,1.990387,0.,0.,2.050286,1.446725,0.,1.48498,0.,0.,0.,0.,0.,1.48498,1.446725,0.,2.050286,1.48498,1.446725,2.130159,2.130159,0.,2.130159,1.906978,0.,0.,1.391831,0.,0.,0.,2.072633,0.,0.,0.,1.391831,0.,0.,0.,0.,0.,0.,0.,2.584647,0.,0.,0.,0.,1.765351,2.32546,0.,1.765351,2.32546,0.,0.,0.,0.,1.765351,0.,0.,0.,0.,2.235745,2.234229,0.,0.,0.,0.,0.,0.,0.,2.235745,2.234229,0.,2.235745,2.234229,0.,1.678214,0.,2.444711,1.965302,2.421857,1.80566,2.029336,0.,0.,2.174965,0.,2.174965,2.168219,2.168219,0.,1.642601,2.122404,2.0562831.442587,2.410653,0.,0.,2.104572,0.,0.,1.975442,2.437589,2.362579,0.,0.,1.881913,0.,2.112143,1.385128,2.342977,2.271315,2.189511,0.,2.584647,0.,0.,0.,0.,0.,0.,0.,0.,0.,0.,0.,1.678214,2.444711,1.965302,2.421857,2.122404,2.122404,2.0562831.442587,2.410653,0.,0.,2.104572,0.,0.,1.975442,2.437589,2.362579,0.,0.,1.881913,0.,2.112143,1.385128,2.342977,2.271315,2.189511,0.,2.584647,0.,0.,0.,0.,0.,0.,0.,0.,0.,0.,0.,1.678214,2.444711,1.965302,2.421857,2.122404,2.122404,2.0562832.410653,2.410653,0.,0.,2.104572,0.,0.,1.975442,2.437589,2.362579,0.,0.,1.881913,0.,2.112143,1.385128,2.342977,2.271315,2.189511,0.,2.584647,0.,0.,0.,0.,0.,0.,0.,0.,0.,0.,1.678214,2.444711,1.965302,2.421857,1.965302,2.421857,2.122404,2.122404,2.0562832.410653,2.410653,0.,0.,2.104572,0.,0.,1.975442,2.437589,2.362579,0.,0.,1.881913,0.,2.112143,1.385128,2.342977,2.271315,2.189511,0.,2.584647,0.,0.,0.,0.,0.,0.,0.,0.,0.,0.,1.678214,2.444711,1.965302,2.421857,1.965302,2.421857,2.122404,2.122404,2.0562832.207649,0.,0.,1.873579,2.275818,1.736551,1.783175,0.,0.,0.,0.,0.,0.,0.,0.,0.,0.,0.,1.670482,2.275602,2.591994,0.,1.882211,1.942095,1.286549,2.077997,2.016014,2.016014,0.,0.,0.,0.,0.,0.,0.,2.410622,2.305812,0.,1.910925,1.910925,0.,0.,0.,0.,0.,2.225989,0.,0.,2.225989,2.172803,0.,2.225989,2.228584,2.172803,2.225989,2.228584,2.172803,2.129849,1.448762,0.,0.,0.,0.,1.619491,0.,2.104199,1.911907,1.525356,1.788146,1.653895,2.029576,0.,1.653895,2.029576,0.,2.029576,0.,0.,2.141203,1.934942,0.,0.,0.,0.,0.,1.915675,0.,0.,0.,0.,0.,0.,0.,0.,0.,0.,0.,0.,0.,0.,1.568504,2.410653,2.410653,0.,2.104572,0.,0.,0.,0.,0.,0.,0.,0.,1.975442,2.437589,2.362579,0.,0.,1.601335,2.205183,2.019507,0.,1.721397,1.865779,2.036136,1.346647,1.781618,2.414554,0.,0.,0.,0.,1.881913,2.049484,1.415489,0.,1.776653,2.444215,2.190632,0.,0.,1.944471,2.17094,2.487727,2.487727,0.,0.,0.,0.,0.,2.44336,0.,1.66803,0.,1.66803,0.,1.657523,1.901484,1.683274,2.066707,2.066707,2.066707,2.112143,1.385128,2.342977,2.271315,1.237547,0.,1.232371,0.,1.232371,0.,0.,0.,0.,0.,2.189511,0.,0.,0.,0.,1.495936,1.946426,0.,1.990387,1.990387,1.990387,0.,0.,0.,2.611044,1.759038,1.745605,0.,2.050286,1.446725,0.,1.446725,0.,0.,2.050286,1.48498,1.446725,2.050286,1.48498,1.446725,0.,0.,0.,2.050286,1.48498,0.,1.48498,1.446725,0.,0.,2.130159,2.130159,2.130159,0.,1.065392,1.906978,2.092101,2.121852,1.687544,0.,0.,0.,0.,0.,0.,0.,1.745163,1.756101,1.391831,2.190608,1.797298,0.,0.,0.,2.584647,0.,0.,0.,2.469134,1.290278,0.,0.,1.801067,0.,0.,0.,0.,0.,0.,0.,0.,1.765351,2.32546,0.,1.765351,2.32546,0.,2.32546,0.,0.,2.32546,0.,0.,0.,0.,0.,0.,0.,0.,0.,0.,0.,2.234229,0.,0.,2.235745,2.234229,0.,2.235745,2.234229,0.,0.,0.,0.,0.,0.,0.,0.,0.,0.,2.235745,2.234229,0.,2.235745,0.,0.,0.,0.,0.,1.678214,0.,1.90942,2.066953,1.960203,0.,2.444711,0.,1.965302,2.421857,1.917372,2.174965,0.,2.174965,2.168219,2.168219,0.,2.174965,0.,1.79585,0.,0.986261,2.266945,1.642601,2.122404,2.122404,2.122404,0.,2.0562831.442587,2.410653,2.410653,0.,0.,2.104572,0.,0.,1.975442,2.437589,2.362579,0.,0.,1.881913,0.,2.112143,1.385128,2.342977,2.271315,2.189511,0.,2.584647,0.,0.,0.,0.,0.,0.,0.,0.,0.,0.,0.,0.,0.,2.444711,1.965302,2.421857,1.965302,2.421857,0.,0.,2.0562832.016014,2.410653,2.104572,0.,0.,1.975442,2.437589,2.362579,0.,0.,1.781618,0.,2.112143,1.385128,2.342977,2.271315,2.189511,0.,2.584647,2.515305,1.704738,1.460033,1.697467,1.470632,1.718226,0.,1.678214,2.444711,1.965302,2.421857,2.122404,2.056283,0.,0.,0.,0.1.442587,2.410653,0.,0.,2.104572,0.,0.,1.975442,2.437589,2.362579,0.,0.,1.881913,0.,2.112143,1.385128,2.342977,2.271315,2.189511,0.,2.584647,0.,0.,0.,0.,0.,0.,0.,0.,0.,0.,0.,1.678214,2.444711,1.965302,2.421857,2.122404,2.122404,2.056283|2.082424,0.,0.,1.800242,1.771135,0.,0.,0.,0.,0.,0.,0.,0.,1.236761,1.877171,0.,1.915609,1.869203,0.,1.607401,1.607401,0.,0.,0.,0.,0.,0.,0.,1.943043,1.494666,0.,1.833756,0.,0.,0.,0.,0.,1.890226,0.,0.,1.913531,0.,0.,1.890226,1.635563,1.913531,1.890226,1.635563,1.913531,1.742258,1.170486,0.,0.,0.,1.403517,0.,1.360231,1.220252,0.,1.849856,0.,1.849856,0.,1.849856,0.,1.555027,0.,0.,0.,1.997847,0.,0.,0.,0.,0.,0.,0.,0.,1.683224,1.858203,1.858203,1.69483,1.042669,1.930569,2.124873,0.,1.481086,1.774859,1.798153,1.400955,0.,1.729347,1.250691,2.060533,2.016576,1.919897,0.,0.,0.,0.,0.,1.372313,0.,1.408735,0.,0.,0.,1.538465,1.766832,1.888822,0.,0.,1.46284,0.,1.487968,0.,1.320518,0.,0.,0.,0.,0.,0.,0.,2.005735,0.,0.,0.,0.,1.413297,1.567391,0.,1.82133,1.82133,1.82133,0.,0.,1.737723,1.967675,1.643039,0.,1.76664,0.,1.76664,0.,1.76664,0.,1.76664,0.,0.,0.,1.76664,0.,0.,0.,0.,0.,1.648584,1.19712,1.536656,0.,0.,1.999554,0.,1.806773,2.050892,0.,0.,1.885707,1.783385,0.,2.10083,0.,0.,0.,0.,1.699282,0.,1.699282,0.,0.,0.,0.,0.,0.,0.,1.330078,0.,1.330078,0.,1.330078,0.,0.,0.,0.,0.,0.,0.,0.,0.,0.,0.,0.,0.,1.921383,1.985702,1.985702,1.585899,0.,1.447659,0.,0.,1.893702,0.,1.893702,0.,1.383974,0.,0.,1.477569,1.647633,0.,2.0711232.082424,0.,0.,1.800242,1.771135,0.,0.,0.,0.,0.,0.,0.,0.,1.236761,1.877171,0.,1.915609,1.869203,0.,1.607401,1.607401,0.,0.,0.,0.,0.,0.,0.,1.943043,1.494666,0.,1.833756,0.,0.,0.,0.,0.,1.890226,0.,0.,1.913531,0.,0.,1.890226,1.635563,1.913531,1.890226,1.635563,1.913531,1.742258,1.170486,0.,0.,0.,1.403517,0.,1.360231,1.220252,0.,1.849856,0.,1.849856,0.,1.849856,0.,1.555027,0.,0.,0.,1.997847,0.,0.,0.,0.,0.,0.,0.,0.,1.683224,1.858203,1.858203,1.69483,1.042669,1.930569,2.124873,0.,1.481086,1.774859,1.798153,1.400955,0.,1.729347,1.250691,2.060533,2.016576,1.919897,0.,0.,0.,0.,0.,1.372313,0.,1.408735,0.,0.,0.,1.538465,1.766832,1.888822,0.,0.,1.46284,0.,1.487968,0.,1.320518,0.,0.,0.,0.,0.,0.,0.,2.005735,0.,0.,0.,0.,1.413297,1.567391,0.,1.82133,1.82133,1.82133,0.,0.,1.737723,1.967675,1.643039,0.,1.76664,0.,1.76664,0.,1.76664,0.,1.76664,0.,0.,0.,1.76664,0.,0.,0.,0.,0.,1.648584,1.19712,1.536656,0.,0.,1.999554,0.,1.806773,2.050892,0.,0.,1.885707,1.783385,0.,2.10083,0.,0.,0.,0.,1.699282,0.,1.699282,0.,0.,0.,0.,0.,0.,0.,1.330078,0.,1.330078,0.,1.330078,0.,0.,0.,0.,0.,0.,0.,0.,0.,0.,0.,0.,0.,1.921383,1.985702,1.985702,1.585899,0.,1.447659,0.,0.,1.893702,0.,1.893702,0.,1.383974,0.,0.,1.477569,1.647633,0.,2.0711231.858203,1.858203,1.69483,1.042669,0.,1.46284,0.,2.005735,0.,1.885707,0.,0.,0.,0.,0.,1.985702,1.585899,0.,1.585899,0.,2.0711230.,0.,0.,2.421876,0.,0.,0.,0.,1.447659,0.0.,0.,0.,2.421876,0.,0.,0.,0.,1.447659,0.2.082424,0.,0.,1.800242,1.771135,0.,0.,0.,0.,0.,0.,0.,0.,1.236761,1.877171,0.,1.915609,1.869203,0.,1.607401,1.607401,0.,0.,0.,0.,0.,0.,0.,1.943043,1.494666,0.,1.833756,0.,0.,0.,0.,0.,1.890226,0.,0.,1.913531,0.,0.,1.890226,1.635563,1.913531,1.890226,1.635563,1.913531,1.742258,1.170486,0.,0.,0.,1.403517,0.,1.360231,1.220252,0.,1.849856,0.,1.849856,0.,1.849856,0.,1.555027,0.,0.,0.,1.997847,0.,0.,0.,0.,0.,0.,0.,0.,1.683224,1.858203,1.858203,1.69483,1.042669,1.930569,2.124873,0.,1.481086,1.774859,1.798153,1.400955,0.,1.729347,1.250691,2.060533,2.016576,1.919897,0.,0.,0.,0.,0.,1.372313,0.,1.408735,0.,0.,0.,1.538465,1.766832,1.888822,0.,0.,1.46284,0.,1.487968,0.,1.320518,0.,0.,0.,0.,0.,0.,0.,2.005735,0.,0.,0.,0.,1.413297,1.567391,0.,1.82133,1.82133,1.82133,0.,0.,1.737723,1.967675,1.643039,0.,1.76664,0.,1.76664,0.,1.76664,0.,1.76664,0.,0.,0.,1.76664,0.,0.,0.,0.,0.,1.648584,1.19712,1.536656,0.,0.,1.999554,0.,1.806773,2.050892,0.,0.,1.885707,1.783385,0.,2.10083,0.,0.,0.,0.,1.699282,0.,1.699282,0.,0.,0.,0.,0.,0.,0.,1.330078,0.,1.330078,0.,1.330078,0.,0.,0.,0.,0.,0.,0.,0.,0.,0.,0.,0.,0.,1.921383,1.985702,1.985702,1.585899,0.,1.447659,0.,0.,1.893702,0.,1.893702,0.,1.383974,0.,0.,1.477569,1.647633,0.,2.0711232.082424,0.,0.,1.800242,1.771135,0.,0.,0.,0.,0.,0.,0.963712,1.236761,1.877171,1.915609,1.869203,0.,1.607401,0.,0.,0.,0.,0.,1.943043,0.,1.833756,0.,0.,0.,0.,1.890226,0.,0.,1.913531,0.,0.,1.742258,1.170486,0.,0.,0.,1.403517,1.849856,0.,1.849856,0.,0.,0.,0.,1.997847,0.,0.,0.,0.,0.,0.,0.,0.,1.683224,1.858203,1.858203,1.69483,1.042669,1.930569,2.124873,0.,1.481086,1.774859,0.,1.774859,1.798153,0.,1.400955,0.,1.729347,1.250691,2.060533,2.016576,1.919897,0.,0.,0.,0.,0.,1.372313,1.408735,0.,0.,1.888822,0.,1.146785,1.46284,1.320518,0.,1.487968,0.,0.,0.,0.,0.,2.005735,0.,0.,1.413297,1.567391,0.,1.82133,1.82133,0.,0.,1.737723,1.967675,1.643039,0.,1.76664,0.,1.76664,0.,1.76664,0.,1.76664,0.,0.,0.,0.,0.,0.,0.,0.,0.,1.648584,1.19712,1.536656,0.,0.,1.999554,0.,1.806773,2.050892,0.,0.,1.885707,1.783385,0.,2.10083,0.,1.699282,0.,1.699282,0.,0.,0.,1.330078,0.,1.330078,0.,1.330078,0.,1.330078,0.,0.,0.,0.,0.,0.,0.,0.,0.,1.921383,1.985702,1.985702,1.585899,0.,1.447659,0.,0.,1.893702,0.,1.893702,0.,1.383974,0.,1.647633,2.071123,0.2.082424,0.,0.,1.800242,1.771135,0.,0.,0.,0.,0.,0.,0.963712,1.236761,1.877171,1.915609,1.869203,0.,1.607401,0.,0.,0.,0.,0.,1.943043,0.,1.833756,0.,0.,0.,0.,1.890226,0.,0.,1.913531,0.,0.,1.742258,1.170486,0.,0.,0.,1.403517,1.849856,0.,1.849856,0.,0.,0.,0.,1.997847,0.,0.,0.,0.,0.,0.,0.,0.,1.683224,1.858203,1.858203,1.69483,1.042669,1.930569,2.124873,0.,1.481086,1.774859,0.,1.774859,1.798153,0.,1.400955,0.,1.729347,1.250691,2.060533,2.016576,1.919897,0.,0.,0.,0.,0.,1.372313,1.408735,0.,0.,1.888822,0.,1.146785,1.46284,1.320518,0.,1.487968,0.,0.,0.,0.,0.,2.005735,0.,0.,1.413297,1.567391,0.,1.82133,1.82133,0.,0.,1.737723,1.967675,1.643039,0.,1.76664,0.,1.76664,0.,1.76664,0.,1.76664,0.,0.,0.,0.,0.,0.,0.,0.,0.,1.648584,1.19712,1.536656,0.,0.,1.999554,0.,1.806773,2.050892,0.,0.,1.885707,1.783385,0.,2.10083,0.,1.699282,0.,1.699282,0.,0.,0.,1.330078,0.,1.330078,0.,1.330078,0.,1.330078,0.,0.,0.,0.,0.,0.,0.,0.,0.,1.921383,1.985702,1.985702,1.585899,0.,1.447659,0.,0.,1.893702,0.,1.893702,0.,1.383974,0.,1.647633,2.071123,0.0.,0.,1.919897,0.,1.46284,0.,1.434386,1.302057,1.547492,0.,0.,1.585899,0.1.919897,0.,1.434386,1.302057,1.585899,0.2.082424,0.,0.,1.800242,1.771135,0.,0.,0.,0.,0.,0.,0.963712,1.236761,1.877171,1.915609,1.869203,0.,1.607401,0.,0.,0.,0.,0.,1.943043,0.,1.833756,0.,0.,0.,0.,1.890226,0.,0.,1.913531,0.,0.,1.742258,1.170486,0.,0.,0.,1.403517,1.849856,0.,1.849856,0.,0.,0.,0.,1.997847,0.,0.,0.,0.,0.,0.,0.,0.,1.683224,1.858203,1.858203,1.69483,1.042669,1.930569,2.124873,0.,1.481086,1.774859,0.,1.774859,1.798153,0.,1.400955,0.,1.729347,1.250691,2.060533,2.016576,1.919897,0.,0.,0.,0.,0.,1.372313,1.408735,0.,0.,1.888822,0.,1.146785,1.46284,1.320518,0.,1.487968,0.,0.,0.,0.,0.,2.005735,0.,0.,1.413297,1.567391,0.,1.82133,1.82133,0.,0.,1.737723,1.967675,1.643039,0.,1.76664,0.,1.76664,0.,1.76664,0.,1.76664,0.,0.,0.,0.,0.,0.,0.,0.,0.,1.648584,1.19712,1.536656,0.,0.,1.999554,0.,1.806773,2.050892,0.,0.,1.885707,1.783385,0.,2.10083,0.,1.699282,0.,1.699282,0.,0.,0.,1.330078,0.,1.330078,0.,1.330078,0.,1.330078,0.,0.,0.,0.,0.,0.,0.,0.,0.,1.921383,1.985702,1.985702,1.585899,0.,1.447659,0.,0.,1.893702,0.,1.893702,0.,1.383974,0.,1.647633,2.071123,0.2.082424,0.,0.,0.,0.,0.,0.,0.,0.,0.963712,1.236761,1.877171,1.915609,1.869203,0.,1.607401,0.,0.,0.,0.,0.,1.943043,0.,1.833756,0.,0.,0.,0.,1.890226,0.,0.,1.913531,0.,0.,1.742258,0.,0.,0.,0.,1.403517,1.849856,0.,1.849856,0.,0.,0.,0.,1.997847,0.,0.,0.,0.,0.,0.,0.,0.,1.683224,1.930569,2.124873,0.,1.481086,1.774859,0.,0.,1.729347,0.,2.060533,2.016576,1.919897,0.,0.,0.,0.,0.,1.372313,1.408735,1.888822,0.,1.320518,0.,1.487968,0.,1.487968,0.,1.320518,0.,0.,0.,1.413297,1.567391,0.,1.82133,1.82133,1.737723,1.967675,1.643039,0.,1.76664,0.,1.76664,0.,1.76664,0.,0.,0.,0.,0.,0.,0.,1.76664,0.,0.,0.928963,1.648584,1.19712,1.536656,0.,0.,1.806773,2.050892,0.,1.783385,2.10083,1.699282,0.,1.699282,0.,0.,0.,1.330078,0.,1.330078,0.,0.,0.,1.330078,0.,0.,0.,0.,0.,0.,0.,0.,0.,1.921383,1.893702,0.,0.,0.,1.893702,0.,1.383974,0.,1.647633,0.2.082424,0.,0.,1.800242,1.771135,0.,0.,0.,0.,0.,0.,0.963712,1.236761,1.877171,1.915609,1.869203,0.,1.607401,0.,0.,0.,0.,0.,1.943043,0.,1.833756,0.,0.,0.,0.,1.890226,0.,0.,1.913531,0.,0.,1.742258,1.170486,0.,0.,0.,1.403517,1.849856,0.,1.849856,0.,0.,0.,0.,1.997847,0.,0.,0.,0.,0.,0.,0.,0.,1.683224,1.858203,1.858203,1.69483,1.042669,1.930569,2.124873,0.,1.481086,1.774859,0.,1.774859,1.798153,0.,1.400955,0.,1.729347,1.250691,2.060533,2.016576,1.919897,0.,0.,0.,0.,0.,1.372313,1.408735,0.,0.,1.888822,0.,1.146785,1.46284,1.320518,0.,1.487968,0.,0.,0.,0.,0.,2.005735,0.,0.,1.413297,1.567391,0.,1.82133,1.82133,0.,0.,1.737723,1.967675,1.643039,0.,1.76664,0.,1.76664,0.,1.76664,0.,1.76664,0.,0.,0.,0.,0.,0.,0.,0.,0.,1.648584,1.19712,1.536656,0.,0.,1.999554,0.,1.806773,2.050892,0.,0.,1.885707,1.783385,0.,2.10083,0.,1.699282,0.,1.699282,0.,0.,0.,1.330078,0.,1.330078,0.,1.330078,0.,1.330078,0.,0.,0.,0.,0.,0.,0.,0.,0.,1.921383,1.985702,1.985702,1.585899,0.,1.447659,0.,0.,1.893702,0.,1.893702,0.,1.383974,0.,1.647633,2.071123,0.0.,0.,1.919897,0.,1.46284,0.,1.434386,1.302057,1.547492,0.,0.,1.585899,0.0.,0.,1.919897,0.,1.46284,0.,1.434386,1.302057,1.547492,0.,0.,1.585899,0.0.,0.,1.919897,0.,1.46284,0.,1.434386,1.302057,1.547492,0.,0.,1.585899,0.2.082424,0.,0.,1.800242,1.771135,0.,0.,0.,0.,0.,0.,0.,0.,1.236761,1.877171,0.,1.915609,1.869203,0.,1.607401,1.607401,0.,0.,0.,0.,0.,0.,0.,1.943043,1.494666,0.,1.833756,0.,0.,0.,0.,0.,1.890226,0.,0.,1.913531,0.,0.,1.890226,1.635563,1.913531,1.890226,1.635563,1.913531,1.742258,1.170486,0.,0.,0.,1.403517,0.,1.360231,1.220252,0.,1.849856,0.,1.849856,0.,1.849856,0.,1.555027,0.,0.,0.,1.997847,0.,0.,0.,0.,0.,0.,0.,0.,1.683224,1.858203,1.858203,1.69483,1.042669,1.930569,2.124873,0.,1.481086,1.774859,1.798153,1.400955,0.,1.729347,1.250691,2.060533,2.016576,1.919897,0.,0.,0.,0.,0.,1.372313,0.,1.408735,0.,0.,0.,1.538465,1.766832,1.888822,0.,0.,1.46284,0.,1.487968,0.,1.320518,0.,0.,0.,0.,0.,0.,0.,2.005735,0.,0.,0.,0.,1.413297,1.567391,0.,1.82133,1.82133,1.82133,0.,0.,1.737723,1.967675,1.643039,0.,1.76664,0.,1.76664,0.,1.76664,0.,1.76664,0.,0.,0.,1.76664,0.,0.,0.,0.,0.,1.648584,1.19712,1.536656,0.,0.,1.999554,0.,1.806773,2.050892,0.,0.,1.885707,1.783385,0.,2.10083,0.,0.,0.,0.,1.699282,0.,1.699282,0.,0.,0.,0.,0.,0.,0.,1.330078,0.,1.330078,0.,1.330078,0.,0.,0.,0.,0.,0.,0.,0.,0.,0.,0.,0.,0.,1.921383,1.985702,1.985702,1.585899,0.,1.447659,0.,0.,1.893702,0.,1.893702,0.,1.383974,0.,0.,1.477569,1.647633,0.,2.0711232.082424,0.,0.,1.800242,1.771135,0.,0.,0.,0.,0.,0.,0.,0.,1.236761,1.877171,0.,1.915609,1.869203,0.,1.607401,1.607401,0.,0.,0.,0.,0.,0.,0.,1.943043,1.494666,0.,1.833756,0.,0.,0.,0.,0.,1.890226,0.,0.,1.913531,0.,0.,1.890226,1.635563,1.913531,1.890226,1.635563,1.913531,1.742258,1.170486,0.,0.,0.,1.403517,0.,1.360231,1.220252,0.,1.849856,0.,1.849856,0.,1.849856,0.,1.555027,0.,0.,0.,1.997847,0.,0.,0.,0.,0.,0.,0.,0.,1.683224,1.858203,1.858203,1.69483,1.042669,1.930569,2.124873,0.,1.481086,1.774859,1.798153,1.400955,0.,1.729347,1.250691,2.060533,2.016576,1.919897,0.,0.,0.,0.,0.,1.372313,0.,1.408735,0.,0.,0.,1.538465,1.766832,1.888822,0.,0.,1.46284,0.,1.487968,0.,1.320518,0.,0.,0.,0.,0.,0.,0.,2.005735,0.,0.,0.,0.,1.413297,1.567391,0.,1.82133,1.82133,1.82133,0.,0.,1.737723,1.967675,1.643039,0.,1.76664,0.,1.76664,0.,1.76664,0.,1.76664,0.,0.,0.,1.76664,0.,0.,0.,0.,0.,1.648584,1.19712,1.536656,0.,0.,1.999554,0.,1.806773,2.050892,0.,0.,1.885707,1.783385,0.,2.10083,0.,0.,0.,0.,1.699282,0.,1.699282,0.,0.,0.,0.,0.,0.,0.,1.330078,0.,1.330078,0.,1.330078,0.,0.,0.,0.,0.,0.,0.,0.,0.,0.,0.,0.,0.,1.921383,1.985702,1.985702,1.585899,0.,1.447659,0.,0.,1.893702,0.,1.893702,0.,1.383974,0.,0.,1.477569,1.647633,0.,2.0711232.082424,0.,0.,1.800242,1.771135,0.,0.,0.,0.,0.,0.,0.,0.,1.236761,1.877171,0.,1.915609,1.869203,0.,1.607401,1.607401,0.,0.,0.,0.,0.,0.,0.,1.943043,1.494666,0.,1.833756,0.,0.,0.,0.,0.,1.890226,0.,0.,1.913531,0.,0.,1.890226,1.635563,1.913531,1.890226,1.635563,1.913531,1.742258,1.170486,0.,0.,0.,1.403517,0.,1.360231,1.220252,0.,1.849856,0.,1.849856,0.,1.849856,0.,1.555027,0.,0.,0.,1.997847,0.,0.,0.,0.,0.,0.,0.,0.,1.683224,1.858203,1.858203,1.69483,1.042669,1.930569,2.124873,0.,1.481086,1.774859,1.798153,1.400955,0.,1.729347,1.250691,2.060533,2.016576,1.919897,0.,0.,0.,0.,0.,1.372313,0.,1.408735,0.,0.,0.,1.538465,1.766832,1.888822,0.,0.,1.46284,0.,1.487968,0.,1.320518,0.,0.,0.,0.,0.,0.,0.,2.005735,0.,0.,0.,0.,1.413297,1.567391,0.,1.82133,1.82133,1.82133,0.,0.,1.737723,1.967675,1.643039,0.,1.76664,0.,1.76664,0.,1.76664,0.,1.76664,0.,0.,0.,1.76664,0.,0.,0.,0.,0.,1.648584,1.19712,1.536656,0.,0.,1.999554,0.,1.806773,2.050892,0.,0.,1.885707,1.783385,0.,2.10083,0.,0.,0.,0.,1.699282,0.,1.699282,0.,0.,0.,0.,0.,0.,0.,1.330078,0.,1.330078,0.,1.330078,0.,0.,0.,0.,0.,0.,0.,0.,0.,0.,0.,0.,0.,1.921383,1.985702,1.985702,1.585899,0.,1.447659,0.,0.,1.893702,0.,1.893702,0.,1.383974,0.,0.,1.477569,1.647633,0.,2.0711230.,0.,0.,2.421876,0.,0.,0.,0.,1.447659,0.0.,0.,0.,2.421876,0.,0.,0.,0.,1.447659,0.0.,0.,0.,2.421876,0.,0.,0.,0.,1.447659,0.0.,0.,0.,2.421876,0.,0.,0.,0.,1.447659,0.0.,0.,0.,2.421876,0.,0.,0.,0.,1.447659,0.0.,0.,1.252994,0.1.858203,1.858203,1.69483,1.042669,0.,1.46284,0.,2.005735,0.,1.885707,0.,0.,0.,0.,0.,1.985702,1.585899,0.,1.585899,0.,2.0711231.858203,1.858203,1.69483,1.042669,0.,1.46284,0.,2.005735,0.,1.885707,0.,0.,0.,0.,0.,1.985702,1.585899,0.,1.585899,0.,2.0711231.858203,1.858203,1.69483,1.042669,0.,1.46284,0.,2.005735,0.,1.885707,0.,0.,0.,0.,0.,1.985702,1.585899,0.,1.585899,0.,2.0711230.,0.,0.,1.69584,0.,0.,0.,0.,1.817949,1.817949,0.877519,0.,1.354539,1.413297,0.,0.,0.,0.,0.,1.76664,0.,0.,1.585899,0.,0.,0.1.036285,1.69584,0.,0.,0.,0.,0.877519,0.,1.585899,0.2.082424,0.,0.,0.,0.,0.,0.,0.,0.,0.963712,1.236761,1.877171,1.915609,1.869203,0.,1.607401,0.,0.,0.,0.,0.,1.943043,0.,1.833756,0.,0.,0.,0.,1.890226,0.,0.,1.913531,0.,0.,1.742258,0.,0.,0.,0.,1.403517,1.849856,0.,1.849856,0.,0.,0.,0.,1.997847,0.,0.,0.,0.,0.,0.,0.,0.,1.683224,1.930569,2.124873,0.,1.481086,1.774859,0.,0.,1.729347,0.,2.060533,2.016576,1.919897,0.,0.,0.,0.,0.,1.372313,1.408735,1.888822,0.,1.320518,0.,1.487968,0.,1.487968,0.,1.320518,0.,0.,0.,1.413297,1.567391,0.,1.82133,1.82133,1.737723,1.967675,1.643039,0.,1.76664,0.,1.76664,0.,1.76664,0.,0.,0.,0.,0.,0.,0.,1.76664,0.,0.,0.928963,1.648584,1.19712,1.536656,0.,0.,1.806773,2.050892,0.,1.783385,2.10083,1.699282,0.,1.699282,0.,0.,0.,1.330078,0.,1.330078,0.,0.,0.,1.330078,0.,0.,0.,0.,0.,0.,0.,0.,0.,1.921383,1.893702,0.,0.,0.,1.893702,0.,1.383974,0.,1.647633,0.1.036285,1.69584,0.,0.,0.,0.,0.877519,0.,1.413297,0.,0.,0.,0.,0.,0.,0.,0.,0.,1.585899,0.,0.,0.0.840702,0.,1.413297,0.,0.,0.,0.,0.,0.,1.76664,0.2.082424,0.,0.,1.800242,1.771135,0.,0.,0.,0.,0.,0.,0.963712,1.236761,1.877171,1.915609,1.869203,0.,1.607401,0.,0.,0.,0.,0.,1.943043,0.,1.833756,0.,0.,0.,0.,1.890226,0.,0.,1.913531,0.,0.,1.742258,1.170486,0.,0.,0.,1.403517,1.849856,0.,1.849856,0.,0.,0.,0.,1.997847,0.,0.,0.,0.,0.,0.,0.,0.,1.683224,1.858203,1.858203,1.69483,1.042669,1.930569,2.124873,0.,1.481086,1.774859,0.,1.774859,1.798153,0.,1.400955,0.,1.729347,1.250691,2.060533,2.016576,1.919897,0.,0.,0.,0.,0.,1.372313,1.408735,0.,0.,1.888822,0.,1.146785,1.46284,1.320518,0.,1.487968,0.,0.,0.,0.,0.,2.005735,0.,0.,1.413297,1.567391,0.,1.82133,1.82133,0.,0.,1.737723,1.967675,1.643039,0.,1.76664,0.,1.76664,0.,1.76664,0.,1.76664,0.,0.,0.,0.,0.,0.,0.,0.,0.,1.648584,1.19712,1.536656,0.,0.,1.999554,0.,1.806773,2.050892,0.,0.,1.885707,1.783385,0.,2.10083,0.,1.699282,0.,1.699282,0.,0.,0.,1.330078,0.,1.330078,0.,1.330078,0.,1.330078,0.,0.,0.,0.,0.,0.,0.,0.,0.,1.921383,1.985702,1.985702,1.585899,0.,1.447659,0.,0.,1.893702,0.,1.893702,0.,1.383974,0.,1.647633,2.071123,0.0.,0.,0.,2.421876,0.,0.,0.,0.,1.447659,0.1.919897,0.,1.434386,1.302057,1.585899,0.2.082424,0.,0.,1.800242,1.771135,0.,0.,0.,0.,0.,0.,0.963712,1.236761,1.877171,1.915609,1.869203,0.,1.607401,0.,0.,0.,0.,0.,1.943043,0.,1.833756,0.,0.,0.,0.,1.890226,0.,0.,1.913531,0.,0.,1.742258,1.170486,0.,0.,0.,1.403517,1.849856,0.,1.849856,0.,0.,0.,0.,1.997847,0.,0.,0.,0.,0.,0.,0.,0.,1.683224,1.858203,1.858203,1.69483,1.042669,1.930569,2.124873,0.,1.481086,1.774859,0.,1.774859,1.798153,0.,1.400955,0.,1.729347,1.250691,2.060533,2.016576,1.919897,0.,0.,0.,0.,0.,1.372313,1.408735,0.,0.,1.888822,0.,1.146785,1.46284,1.320518,0.,1.487968,0.,0.,0.,0.,0.,2.005735,0.,0.,1.413297,1.567391,0.,1.82133,1.82133,0.,0.,1.737723,1.967675,1.643039,0.,1.76664,0.,1.76664,0.,1.76664,0.,1.76664,0.,0.,0.,0.,0.,0.,0.,0.,0.,1.648584,1.19712,1.536656,0.,0.,1.999554,0.,1.806773,2.050892,0.,0.,1.885707,1.783385,0.,2.10083,0.,1.699282,0.,1.699282,0.,0.,0.,1.330078,0.,1.330078,0.,1.330078,0.,1.330078,0.,0.,0.,0.,0.,0.,0.,0.,0.,1.921383,1.985702,1.985702,1.585899,0.,1.447659,0.,0.,1.893702,0.,1.893702,0.,1.383974,0.,1.647633,2.071123,0.0.,0.,0.,2.421876,0.,0.,0.,0.,1.447659,0.1.919897,0.,1.434386,1.302057,1.585899,0.1.858203,1.69483,1.042669,0.,1.146785,1.46284,2.005735,0.,1.885707,0.,0.,0.,0.,0.,1.985702,1.585899,0.,2.0711231.858203,1.858203,1.69483,1.042669,0.,1.146785,1.46284,2.005735,0.,1.885707,0.,0.,0.,0.,0.,1.985702,1.585899,0.,1.585899,0.,2.0711231.858203,1.69483,1.042669,0.,1.146785,1.46284,2.005735,0.,1.885707,0.,0.,0.,0.,0.,1.985702,1.585899,0.,2.0711231.858203,1.858203,1.69483,1.042669,0.,1.146785,1.46284,2.005735,0.,1.885707,0.,0.,0.,0.,0.,1.985702,1.585899,0.,1.585899,0.,2.0711231.858203,1.69483,1.042669,0.,1.146785,1.46284,2.005735,0.,1.885707,0.,0.,0.,0.,0.,1.985702,1.585899,0.,2.0711231.858203,1.858203,1.69483,1.042669,0.,1.146785,1.46284,2.005735,0.,1.885707,0.,0.,0.,0.,0.,1.985702,1.585899,0.,1.585899,0.,2.0711230.,0.,0.,2.421876,0.,0.,0.,0.,1.447659,0.1.919897,0.,1.434386,1.302057,1.585899,0.0.,0.,0.,2.421876,0.,0.,0.,0.,1.447659,0.0.,1.69584,0.,0.,0.,0.,0.,0.,1.361378,0.,0.,0.,1.717675,0.,0.,0.,0.,0.,0.,0.,0.,0.,0.,0.,1.717675,1.171787,0.,0.,1.585899,0.,0.,0.0.,0.,0.,1.69584,0.,0.,0.,0.,1.817949,1.817949,0.877519,0.,1.354539,1.413297,0.,0.,0.,0.,0.,1.76664,0.,0.,1.585899,0.,0.,0.0.,0.,0.,2.421876,0.,0.,0.,0.,1.447659,0.1.781951,1.624402,0.,0.0.,0.,1.245812,0.,1.154027,0.,1.781951,0.,0.0.,0.,0.,2.421876,0.,0.,0.,0.,1.447659,0.1.607401,1.858203,1.69483,1.042669,0.,0.,1.146785,1.46284,2.005735,0.,1.885707,0.,0.,1.589182,1.455569,0.,1.985702,1.585899,0.,2.071123,0.,0.,0.1.858203,1.858203,1.69483,1.042669,0.,1.46284,0.,2.005735,0.,1.885707,0.,0.,0.,0.,0.,1.985702,1.585899,0.,1.585899,0.,2.0711230.,1.69584,0.,0.,0.,0.,0.,0.,1.361378,0.,0.,0.,1.717675,0.,0.,0.,0.,0.,0.,0.,0.,0.,0.,0.,1.717675,1.171787,0.,0.,1.585899,0.,0.,0.1.858203,1.858203,1.69483,1.042669,0.,1.46284,0.,2.005735,0.,1.885707,0.,0.,0.,0.,0.,1.985702,1.585899,0.,1.585899,0.,2.0711230.,1.69584,0.,0.,0.,0.,0.,0.,1.361378,0.,0.,0.,1.717675,0.,0.,0.,0.,0.,0.,0.,0.,0.,0.,0.,1.717675,1.171787,0.,0.,1.585899,0.,0.,0.1.036285,1.69584,0.,0.,0.,0.,0.,1.585899,0.,0.,0.0.,0.,0.,1.585899,0.1.036285,1.69584,0.,0.,0.,0.,0.,0.,1.361378,0.,0.,0.,1.717675,0.,0.,0.,0.,0.,0.,0.,0.,0.,0.,0.,1.717675,1.171787,0.,0.,1.585899,0.,0.,0.0.,0.,0.,2.421876,0.,0.,0.,0.,1.447659,0.1.036285,1.69584,0.,0.,0.,0.,0.,0.,1.361378,0.,0.,0.,1.717675,0.,0.,0.,0.,0.,0.,0.,0.,0.,0.,0.,1.717675,1.171787,0.,0.,1.585899,0.,0.,0.1.036285,1.69584,0.,0.,0.,0.,0.,0.,1.361378,0.,0.,0.,1.717675,0.,0.,0.,0.,0.,0.,0.,0.,0.,0.,0.,1.717675,1.171787,0.,0.,1.585899,0.,0.,0.1.036285,1.69584,0.,0.,0.,0.,0.,0.,1.361378,0.,0.,0.,1.717675,0.,0.,0.,0.,0.,0.,0.,0.,0.,0.,0.,1.717675,1.171787,0.,0.,1.585899,0.,0.,0.0.,0.,0.0.,0.,0.1.858203,1.69483,1.042669,0.,1.146785,1.46284,2.005735,0.,1.885707,0.,0.,0.,0.,0.,1.985702,1.585899,0.,2.0711231.858203,1.858203,1.69483,1.042669,0.,1.146785,1.46284,2.005735,0.,1.885707,0.,0.,0.,0.,0.,1.985702,1.585899,0.,1.585899,0.,2.0711231.858203,1.69483,1.042669,0.,1.146785,1.46284,2.005735,0.,1.885707,0.,0.,0.,0.,0.,1.985702,1.585899,0.,2.0711231.858203,1.858203,1.69483,1.042669,0.,1.146785,1.46284,2.005735,0.,1.885707,0.,0.,0.,0.,0.,1.985702,1.585899,0.,1.585899,0.,2.0711231.919897,0.,1.434386,1.302057,1.585899,0.2.082424,0.,0.,1.800242,1.771135,0.,0.,0.,0.,0.,0.,0.,0.,1.236761,1.877171,0.,1.915609,1.869203,0.,1.607401,1.607401,0.,0.,0.,0.,0.,0.,0.,1.943043,1.494666,0.,1.833756,0.,0.,0.,0.,0.,1.890226,0.,0.,1.913531,0.,0.,1.890226,1.635563,1.913531,1.890226,1.635563,1.913531,1.742258,1.170486,0.,0.,0.,1.403517,0.,1.360231,1.220252,0.,1.849856,0.,1.849856,0.,1.849856,0.,1.555027,0.,0.,0.,1.997847,0.,0.,0.,0.,0.,0.,0.,0.,1.683224,1.858203,1.858203,1.69483,1.042669,1.930569,2.124873,0.,1.481086,1.774859,1.798153,1.400955,0.,1.729347,1.250691,2.060533,2.016576,1.919897,0.,0.,0.,0.,0.,1.372313,0.,1.408735,0.,0.,0.,1.538465,1.766832,1.888822,0.,0.,1.46284,0.,1.487968,0.,1.320518,0.,0.,0.,0.,0.,0.,0.,2.005735,0.,0.,0.,0.,1.413297,1.567391,0.,1.82133,1.82133,1.82133,0.,0.,1.737723,1.967675,1.643039,0.,1.76664,0.,1.76664,0.,1.76664,0.,1.76664,0.,0.,0.,1.76664,0.,0.,0.,0.,0.,1.648584,1.19712,1.536656,0.,0.,1.999554,0.,1.806773,2.050892,0.,0.,1.885707,1.783385,0.,2.10083,0.,0.,0.,0.,1.699282,0.,1.699282,0.,0.,0.,0.,0.,0.,0.,1.330078,0.,1.330078,0.,1.330078,0.,0.,0.,0.,0.,0.,0.,0.,0.,0.,0.,0.,0.,1.921383,1.985702,1.985702,1.585899,0.,1.447659,0.,0.,1.893702,0.,1.893702,0.,1.383974,0.,0.,1.477569,1.647633,0.,2.0711230.,0.,1.919897,0.,1.46284,0.,1.434386,1.302057,1.547492,0.,0.,1.585899,0.0.,1.729347,0.,0.0.,0.,0.,1.69584,0.,0.,0.,0.,1.817949,1.817949,0.877519,0.,1.354539,1.413297,0.,0.,0.,0.,0.,1.76664,0.,0.,1.585899,0.,0.,0.0.,0.,0.,1.69584,0.,0.,0.,0.,1.817949,1.817949,0.877519,0.,1.354539,1.413297,0.,0.,0.,0.,0.,1.76664,0.,0.,1.585899,0.,0.,0.2.082424,0.,0.,1.800242,1.771135,0.,0.,0.,0.,0.,0.,0.,0.,1.236761,1.877171,0.,1.915609,1.869203,0.,1.607401,1.607401,0.,0.,0.,0.,0.,0.,0.,1.943043,1.494666,0.,1.833756,0.,0.,0.,0.,0.,1.890226,0.,0.,1.913531,0.,0.,1.890226,1.635563,1.913531,1.890226,1.635563,1.913531,1.742258,1.170486,0.,0.,0.,1.403517,0.,1.360231,1.220252,0.,1.849856,0.,1.849856,0.,1.849856,0.,1.555027,0.,0.,0.,1.997847,0.,0.,0.,0.,0.,0.,0.,0.,1.683224,1.858203,1.858203,1.69483,1.042669,1.930569,2.124873,0.,1.481086,1.774859,1.798153,1.400955,0.,1.729347,1.250691,2.060533,2.016576,1.919897,0.,0.,0.,0.,0.,1.372313,0.,1.408735,0.,0.,0.,1.538465,1.766832,1.888822,0.,0.,1.46284,0.,1.487968,0.,1.320518,0.,0.,0.,0.,0.,0.,0.,2.005735,0.,0.,0.,0.,1.413297,1.567391,0.,1.82133,1.82133,1.82133,0.,0.,1.737723,1.967675,1.643039,0.,1.76664,0.,1.76664,0.,1.76664,0.,1.76664,0.,0.,0.,1.76664,0.,0.,0.,0.,0.,1.648584,1.19712,1.536656,0.,0.,1.999554,0.,1.806773,2.050892,0.,0.,1.885707,1.783385,0.,2.10083,0.,0.,0.,0.,1.699282,0.,1.699282,0.,0.,0.,0.,0.,0.,0.,1.330078,0.,1.330078,0.,1.330078,0.,0.,0.,0.,0.,0.,0.,0.,0.,0.,0.,0.,0.,1.921383,1.985702,1.985702,1.585899,0.,1.447659,0.,0.,1.893702,0.,1.893702,0.,1.383974,0.,0.,1.477569,1.647633,0.,2.0711232.082424,0.,0.,1.800242,1.771135,0.,0.,0.,0.,0.,0.,0.963712,1.236761,1.877171,1.915609,1.869203,0.,1.607401,0.,0.,0.,0.,0.,1.943043,0.,1.833756,0.,0.,0.,0.,1.890226,0.,0.,1.913531,0.,0.,1.742258,1.170486,0.,0.,0.,1.403517,1.849856,0.,1.849856,0.,0.,0.,0.,1.997847,0.,0.,0.,0.,0.,0.,0.,0.,1.683224,1.858203,1.858203,1.69483,1.042669,1.930569,2.124873,0.,1.481086,1.774859,0.,1.774859,1.798153,0.,1.400955,0.,1.729347,1.250691,2.060533,2.016576,1.919897,0.,0.,0.,0.,0.,1.372313,1.408735,0.,0.,1.888822,0.,1.146785,1.46284,1.320518,0.,1.487968,0.,0.,0.,0.,0.,2.005735,0.,0.,1.413297,1.567391,0.,1.82133,1.82133,0.,0.,1.737723,1.967675,1.643039,0.,1.76664,0.,1.76664,0.,1.76664,0.,1.76664,0.,0.,0.,0.,0.,0.,0.,0.,0.,1.648584,1.19712,1.536656,0.,0.,1.999554,0.,1.806773,2.050892,0.,0.,1.885707,1.783385,0.,2.10083,0.,1.699282,0.,1.699282,0.,0.,0.,1.330078,0.,1.330078,0.,1.330078,0.,1.330078,0.,0.,0.,0.,0.,0.,0.,0.,0.,1.921383,1.985702,1.985702,1.585899,0.,1.447659,0.,0.,1.893702,0.,1.893702,0.,1.383974,0.,1.647633,2.071123,0.2.082424,0.,0.,1.800242,1.771135,0.,0.,0.,0.,0.,0.,0.,0.,1.236761,1.877171,0.,1.915609,1.869203,0.,1.607401,1.607401,0.,0.,0.,0.,0.,0.,0.,1.943043,1.494666,0.,1.833756,0.,0.,0.,0.,0.,1.890226,0.,0.,1.913531,0.,0.,1.890226,1.635563,1.913531,1.890226,1.635563,1.913531,1.742258,1.170486,0.,0.,0.,1.403517,0.,1.849856,0.,1.849856,0.,1.849856,0.,0.,0.,0.,1.997847,0.,0.,0.,0.,0.,0.,0.,0.,1.683224,1.858203,1.858203,1.69483,1.042669,1.930569,2.124873,0.,1.481086,1.774859,1.798153,1.400955,0.,1.729347,1.250691,2.060533,2.016576,1.919897,0.,0.,0.,0.,0.,1.372313,0.,1.408735,0.,0.,0.,1.538465,1.766832,1.888822,0.,0.,1.46284,0.,1.487968,0.,1.320518,0.,0.,0.,0.,0.,0.,0.,2.005735,0.,0.,0.,0.,1.413297,1.567391,0.,1.82133,1.82133,1.82133,0.,0.,1.737723,1.967675,1.643039,0.,1.76664,0.,1.76664,0.,1.76664,0.,1.76664,0.,0.,0.,1.76664,0.,0.,0.,0.,0.,1.648584,1.19712,1.536656,0.,0.,1.999554,0.,1.806773,2.050892,0.,0.,1.885707,1.783385,0.,2.10083,0.,0.,0.,0.,1.699282,0.,1.699282,0.,0.,0.,0.,0.,0.,0.,1.330078,0.,1.330078,0.,1.330078,0.,0.,0.,0.,0.,0.,0.,0.,0.,1.921383,1.985702,1.985702,1.585899,0.,1.447659,0.,0.,1.893702,0.,1.893702,0.,1.383974,0.,1.477569,1.647633,0.,2.0711232.082424,0.,0.,1.800242,1.771135,0.,0.,0.,0.,0.,0.,0.963712,1.236761,1.877171,1.915609,1.869203,0.,1.607401,0.,0.,0.,0.,0.,1.943043,0.,1.833756,0.,0.,0.,0.,1.890226,0.,0.,1.913531,0.,0.,1.742258,1.170486,0.,0.,0.,1.403517,1.849856,0.,1.849856,0.,0.,0.,0.,1.997847,0.,0.,0.,0.,0.,0.,0.,0.,1.683224,1.858203,1.858203,1.69483,1.042669,1.930569,2.124873,0.,1.481086,1.774859,0.,1.774859,1.798153,0.,1.400955,0.,1.729347,1.250691,2.060533,2.016576,1.919897,0.,0.,0.,0.,0.,1.372313,1.408735,0.,0.,1.888822,0.,1.146785,1.46284,1.320518,0.,1.487968,0.,0.,0.,0.,0.,2.005735,0.,0.,1.413297,1.567391,0.,1.82133,1.82133,0.,0.,1.737723,1.967675,1.643039,0.,1.76664,0.,1.76664,0.,1.76664,0.,1.76664,0.,0.,0.,0.,0.,0.,0.,0.,0.,1.648584,1.19712,1.536656,0.,0.,1.999554,0.,1.806773,2.050892,0.,0.,1.885707,1.783385,0.,2.10083,0.,1.699282,0.,1.699282,0.,0.,0.,1.330078,0.,1.330078,0.,1.330078,0.,1.330078,0.,0.,0.,0.,0.,0.,0.,0.,0.,1.921383,1.985702,1.985702,1.585899,0.,1.447659,0.,0.,1.893702,0.,1.893702,0.,1.383974,0.,1.647633,2.071123,0.0.,0.,1.245812,0.,1.154027,0.,1.781951,0.,0.1.781951,1.624402,0.,0.1.858203,1.858203,1.69483,1.042669,0.,1.146785,1.46284,2.005735,0.,1.885707,0.,0.,0.,0.,0.,1.985702,1.585899,0.,1.585899,0.,2.0711231.858203,1.858203,1.69483,1.042669,0.,1.46284,0.,2.005735,0.,1.885707,0.,0.,0.,0.,0.,1.985702,1.585899,0.,1.585899,0.,2.0711231.858203,1.858203,1.69483,1.042669,0.,1.46284,0.,2.005735,0.,1.885707,0.,0.,0.,0.,0.,1.985702,1.585899,0.,1.585899,0.,2.0711230.,0.963712,1.236761,0.,0.,0.,1.913531,0.,0.,1.913531,0.,0.,1.69584,0.,0.,0.,0.,0.,0.,0.,0.,0.,0.,0.,0.,1.858203,1.69483,1.042669,0.,0.,0.,0.,0.,1.146785,1.46284,2.005735,0.832596,1.82133,1.82133,1.82133,0.,0.,1.76664,0.,0.,0.,0.,0.,0.,0.,1.76664,0.,1.648584,0.,0.,0.,0.,0.,0.,0.,0.,0.,0.,0.,0.,0.,0.,1.885707,0.,0.,0.,0.,0.,0.,0.,0.,0.,0.,0.,1.330078,0.,0.,0.,0.,0.,0.,0.,0.,0.,0.,1.985702,1.585899,0.,1.00453,0.,0.,0.,1.893702,0.,1.893702,0.,0.,2.0711231.858203,1.69483,1.042669,0.,1.146785,1.46284,2.005735,0.,1.885707,0.,0.,0.,0.,0.,1.985702,1.585899,0.,2.0711231.858203,1.69483,1.042669,0.,1.146785,1.46284,2.005735,0.,1.885707,0.,0.,0.,0.,0.,1.985702,1.585899,0.,2.0711231.858203,1.858203,1.69483,1.042669,0.,1.146785,1.46284,2.005735,0.,1.885707,0.,0.,0.,0.,0.,1.985702,1.585899,0.,1.585899,0.,2.0711231.858203,1.858203,1.69483,1.042669,0.,1.146785,1.46284,2.005735,0.,1.885707,0.,0.,0.,0.,0.,1.985702,1.585899,0.,1.585899,0.,2.0711232.082424,0.,0.,1.800242,1.771135,0.,0.,0.,0.,0.,0.,0.,0.,1.236761,1.877171,0.,1.915609,1.869203,0.,1.607401,1.607401,0.,0.,0.,0.,0.,0.,0.,1.943043,1.494666,0.,1.833756,0.,0.,0.,0.,0.,1.890226,0.,0.,1.913531,0.,0.,1.890226,1.635563,1.913531,1.890226,1.635563,1.913531,1.742258,1.170486,0.,0.,0.,1.403517,0.,1.360231,1.220252,0.,1.849856,0.,1.849856,0.,1.849856,0.,1.555027,0.,0.,0.,1.997847,0.,0.,0.,0.,0.,0.,0.,0.,1.683224,1.858203,1.858203,1.69483,1.042669,1.930569,2.124873,0.,1.481086,1.774859,1.798153,1.400955,0.,1.729347,1.250691,2.060533,2.016576,1.919897,0.,0.,0.,0.,0.,1.372313,0.,1.408735,0.,0.,0.,1.538465,1.766832,1.888822,0.,0.,1.46284,0.,1.487968,0.,1.320518,0.,0.,0.,0.,0.,0.,0.,2.005735,0.,0.,0.,0.,1.413297,1.567391,0.,1.82133,1.82133,1.82133,0.,0.,1.737723,1.967675,1.643039,0.,1.76664,0.,1.76664,0.,1.76664,0.,1.76664,0.,0.,0.,1.76664,0.,0.,0.,0.,0.,1.648584,1.19712,1.536656,0.,0.,1.999554,0.,1.806773,2.050892,0.,0.,1.885707,1.783385,0.,2.10083,0.,0.,0.,0.,1.699282,0.,1.699282,0.,0.,0.,0.,0.,0.,0.,1.330078,0.,1.330078,0.,1.330078,0.,0.,0.,0.,0.,0.,0.,0.,0.,0.,0.,0.,0.,1.921383,1.985702,1.985702,1.585899,0.,1.447659,0.,0.,1.893702,0.,1.893702,0.,1.383974,0.,0.,1.477569,1.647633,0.,2.0711231.858203,1.858203,1.69483,1.042669,0.,1.46284,0.,2.005735,0.,1.885707,0.,0.,0.,0.,0.,1.985702,1.585899,0.,1.585899,0.,2.0711231.607401,1.858203,1.69483,1.042669,0.,0.,1.146785,1.46284,2.005735,0.,1.885707,0.,0.,1.589182,1.455569,0.,1.985702,1.585899,0.,2.071123,0.,0.,0.1.858203,1.69483,1.042669,0.,1.146785,1.46284,2.005735,0.,1.885707,0.,0.,0.,0.,0.,1.985702,1.585899,0.,2.071123|0.9500630.9500630.,0.,0.,0.018689,0.,0.,0.,0.,0.,0.,0.,0.028298,0.007373,0.,0.,0.,0.,0.,0.,0.333171,0.130502,0.,0.,0.,0.,0.,0.,0.044256,0.,0.,0.,0.,0.,0.,0.,0.,0.,0.,0.,0.,0.400429,0.053503,0.,0.345273,0.,0.037342,0.,0.,0.,0.,0.090917,0.,0.,0.,0.,0.,0.,0.049492,0.,0.,0.179453,0.179453,0.179453,0.,0.,0.,0.050169,0.,0.,0.,0.050169,0.,0.,0.,0.,0.,0.,0.,0.,0.,0.,0.,0.,0.,0.,0.397313,0.,0.397313,0.,0.,0.,0.,0.,0.,0.,0.,0.,0.,0.302553,0.302553,0.,0.,0.,0.302553,0.,0.,1.094887,0.,0.,0.030849,0.,0.138515,0.,0.138515,0.,0.,0.,0.138515,0.,0.950063,0.950063,0.9500630.9500630.9500630.,0.,0.,0.018689,0.,0.,0.,0.,0.,0.,0.,0.028298,0.007373,0.,0.,0.,0.,0.,0.,0.333171,0.130502,0.,0.,0.,0.,0.,0.,0.044256,0.,0.,0.,0.,0.,0.,0.,0.,0.,0.,0.,0.,0.400429,0.053503,0.,0.345273,0.,0.037342,0.,0.,0.,0.,0.090917,0.,0.,0.,0.,0.,0.,0.049492,0.,0.,0.179453,0.179453,0.179453,0.,0.,0.,0.050169,0.,0.,0.,0.050169,0.,0.,0.,0.,0.,0.,0.,0.,0.,0.,0.,0.,0.,0.,0.397313,0.,0.397313,0.,0.,0.,0.,0.,0.,0.,0.,0.,0.,0.302553,0.302553,0.,0.,0.,0.302553,0.,0.,1.094887,0.,0.,0.030849,0.,0.138515,0.,0.138515,0.,0.,0.,0.138515,0.,0.950063,0.950063,0.9500630.889999,0.,0.,0.400429,0.,0.,0.,0.,0.,0.,0.,0.,0.,0.,0.,0.129425,0.,0.,0.0.,0.,0.,0.,0.0.,0.,0.,0.,0.0.9500630.9500630.9500630.9500630.,0.,0.,0.018689,0.,0.,0.,0.,0.,0.,0.,0.028298,0.007373,0.,0.,0.,0.,0.,0.,0.333171,0.130502,0.,0.,0.,0.,0.,0.,0.044256,0.,0.,0.,0.,0.,0.,0.,0.,0.,0.,0.,0.,0.400429,0.053503,0.,0.345273,0.,0.037342,0.,0.,0.,0.,0.090917,0.,0.,0.,0.,0.,0.,0.049492,0.,0.,0.179453,0.179453,0.179453,0.,0.,0.,0.050169,0.,0.,0.,0.050169,0.,0.,0.,0.,0.,0.,0.,0.,0.,0.,0.,0.,0.,0.,0.397313,0.,0.397313,0.,0.,0.,0.,0.,0.,0.,0.,0.,0.,0.302553,0.302553,0.,0.,0.,0.302553,0.,0.,1.094887,0.,0.,0.030849,0.,0.138515,0.,0.138515,0.,0.,0.,0.138515,0.,0.950063,0.950063,0.9500630.,0.,0.,0.,0.,0.,0.,0.,0.007373,0.,0.,0.,0.,0.,0.333171,0.130502,0.,0.,0.,0.,0.,0.044256,0.,0.,0.,0.,0.,0.,0.,0.,0.,0.,0.,0.,0.400429,0.053503,0.,0.345273,0.,0.037342,0.,0.,0.090917,0.,0.,0.,0.,0.,0.,0.049492,0.,0.,0.179453,0.179453,0.,0.,0.,0.050169,0.,0.,0.,0.050169,0.,0.,0.,0.,0.,0.,0.,0.,0.397313,0.,0.397313,0.,0.,0.,0.,0.,0.,0.302553,0.302553,0.302553,0.,0.,0.,0.302553,1.094887,0.,0.,0.030849,0.,0.138515,0.,0.138515,0.,0.,0.,0.138515,0.,0.950063,0.950063,0.950063,0.950063,0.9500630.,0.,0.,0.,0.,0.,0.,0.,0.007373,0.,0.,0.,0.,0.,0.333171,0.130502,0.,0.,0.,0.,0.,0.044256,0.,0.,0.,0.,0.,0.,0.,0.,0.,0.,0.,0.,0.400429,0.053503,0.,0.345273,0.,0.037342,0.,0.,0.090917,0.,0.,0.,0.,0.,0.,0.049492,0.,0.,0.179453,0.179453,0.,0.,0.,0.050169,0.,0.,0.,0.050169,0.,0.,0.,0.,0.,0.,0.,0.,0.397313,0.,0.397313,0.,0.,0.,0.,0.,0.,0.302553,0.302553,0.302553,0.,0.,0.,0.302553,1.094887,0.,0.,0.030849,0.,0.138515,0.,0.138515,0.,0.,0.,0.138515,0.,0.950063,0.950063,0.950063,0.950063,0.9500630.,0.,0.,0.,0.,0.,0.,0.0.,0.,0.,0.,0.0.,0.,0.,0.,0.,0.,0.,0.,0.007373,0.,0.,0.,0.,0.,0.333171,0.130502,0.,0.,0.,0.,0.,0.044256,0.,0.,0.,0.,0.,0.,0.,0.,0.,0.,0.,0.,0.400429,0.053503,0.,0.345273,0.,0.037342,0.,0.,0.090917,0.,0.,0.,0.,0.,0.,0.049492,0.,0.,0.179453,0.179453,0.,0.,0.,0.050169,0.,0.,0.,0.050169,0.,0.,0.,0.,0.,0.,0.,0.,0.397313,0.,0.397313,0.,0.,0.,0.,0.,0.,0.302553,0.302553,0.302553,0.,0.,0.,0.302553,1.094887,0.,0.,0.030849,0.,0.138515,0.,0.138515,0.,0.,0.,0.138515,0.,0.950063,0.950063,0.950063,0.950063,0.9500630.,0.,0.,0.,0.,0.,0.,0.,0.,0.,0.,0.,0.,0.,0.333171,0.130502,0.,0.,0.,0.,0.,0.044256,0.,0.,0.,0.,0.,0.,0.,0.,0.,0.,0.,0.345273,0.,0.,0.,0.,0.,0.,0.,0.,0.,0.,0.,0.179453,0.179453,0.,0.,0.050169,0.,0.,0.,0.050169,0.,0.,0.,0.,0.,0.,0.,0.,0.397313,0.,0.397313,0.,0.,0.,0.,0.302553,0.302553,0.,0.302553,0.,0.,0.,0.302553,1.094887,0.138515,0.,0.138515,0.,0.,0.,0.138515,0.,0.950063,0.9500630.,0.,0.,0.,0.,0.,0.,0.,0.007373,0.,0.,0.,0.,0.,0.333171,0.130502,0.,0.,0.,0.,0.,0.044256,0.,0.,0.,0.,0.,0.,0.,0.,0.,0.,0.,0.,0.400429,0.053503,0.,0.345273,0.,0.037342,0.,0.,0.090917,0.,0.,0.,0.,0.,0.,0.049492,0.,0.,0.179453,0.179453,0.,0.,0.,0.050169,0.,0.,0.,0.050169,0.,0.,0.,0.,0.,0.,0.,0.,0.397313,0.,0.397313,0.,0.,0.,0.,0.,0.,0.302553,0.302553,0.302553,0.,0.,0.,0.302553,1.094887,0.,0.,0.030849,0.,0.138515,0.,0.138515,0.,0.,0.,0.138515,0.,0.950063,0.950063,0.950063,0.950063,0.9500630.,0.,0.,0.,0.,0.,0.,0.0.,0.,0.,0.,0.,0.,0.,0.0.,0.,0.,0.,0.,0.,0.,0.0.,0.,0.,0.018689,0.,0.,0.,0.,0.,0.,0.,0.028298,0.007373,0.,0.,0.,0.,0.,0.,0.333171,0.130502,0.,0.,0.,0.,0.,0.,0.044256,0.,0.,0.,0.,0.,0.,0.,0.,0.,0.,0.,0.,0.400429,0.053503,0.,0.345273,0.,0.037342,0.,0.,0.,0.,0.090917,0.,0.,0.,0.,0.,0.,0.049492,0.,0.,0.179453,0.179453,0.179453,0.,0.,0.,0.050169,0.,0.,0.,0.050169,0.,0.,0.,0.,0.,0.,0.,0.,0.,0.,0.,0.,0.,0.,0.397313,0.,0.397313,0.,0.,0.,0.,0.,0.,0.,0.,0.,0.,0.302553,0.302553,0.,0.,0.,0.302553,0.,0.,1.094887,0.,0.,0.030849,0.,0.138515,0.,0.138515,0.,0.,0.,0.138515,0.,0.950063,0.950063,0.9500630.,0.,0.,0.018689,0.,0.,0.,0.,0.,0.,0.,0.028298,0.007373,0.,0.,0.,0.,0.,0.,0.333171,0.130502,0.,0.,0.,0.,0.,0.,0.044256,0.,0.,0.,0.,0.,0.,0.,0.,0.,0.,0.,0.,0.400429,0.053503,0.,0.345273,0.,0.037342,0.,0.,0.,0.,0.090917,0.,0.,0.,0.,0.,0.,0.049492,0.,0.,0.179453,0.179453,0.179453,0.,0.,0.,0.050169,0.,0.,0.,0.050169,0.,0.,0.,0.,0.,0.,0.,0.,0.,0.,0.,0.,0.,0.,0.397313,0.,0.397313,0.,0.,0.,0.,0.,0.,0.,0.,0.,0.,0.302553,0.302553,0.,0.,0.,0.302553,0.,0.,1.094887,0.,0.,0.030849,0.,0.138515,0.,0.138515,0.,0.,0.,0.138515,0.,0.950063,0.950063,0.9500630.,0.,0.,0.018689,0.,0.,0.,0.,0.,0.,0.,0.028298,0.007373,0.,0.,0.,0.,0.,0.,0.333171,0.130502,0.,0.,0.,0.,0.,0.,0.044256,0.,0.,0.,0.,0.,0.,0.,0.,0.,0.,0.,0.,0.400429,0.053503,0.,0.345273,0.,0.037342,0.,0.,0.,0.,0.090917,0.,0.,0.,0.,0.,0.,0.049492,0.,0.,0.179453,0.179453,0.179453,0.,0.,0.,0.050169,0.,0.,0.,0.050169,0.,0.,0.,0.,0.,0.,0.,0.,0.,0.,0.,0.,0.,0.,0.397313,0.,0.397313,0.,0.,0.,0.,0.,0.,0.,0.,0.,0.,0.302553,0.302553,0.,0.,0.,0.302553,0.,0.,1.094887,0.,0.,0.030849,0.,0.138515,0.,0.138515,0.,0.,0.,0.138515,0.,0.950063,0.950063,0.9500630.,0.,0.,0.,0.0.,0.,0.,0.,0.0.,0.,0.,0.,0.0.,0.,0.,0.,0.0.,0.,0.,0.,0.0.0.889999,0.,0.,0.400429,0.,0.,0.,0.,0.,0.,0.,0.,0.,0.,0.,0.129425,0.,0.,0.0.9500630.889999,0.,0.,0.400429,0.,0.,0.,0.,0.,0.,0.,0.,0.,0.,0.,0.129425,0.,0.,0.0.889999,0.,0.,0.400429,0.,0.,0.,0.,0.,0.,0.,0.,0.,0.,0.,0.129425,0.,0.,0.0.,0.,0.,0.,0.,0.,0.,0.,0.,0.,0.,0.,0.,0.,0.,0.,0.,0.293941,0.,0.,0.030849,0.,0.129425,0.,0.0.,0.,0.,0.,0.0.,0.,0.,0.,0.,0.,0.,0.,0.,0.,0.,0.,0.,0.,0.333171,0.130502,0.,0.,0.,0.,0.,0.044256,0.,0.,0.,0.,0.,0.,0.,0.,0.,0.,0.,0.345273,0.,0.,0.,0.,0.,0.,0.,0.,0.,0.,0.,0.179453,0.179453,0.,0.,0.050169,0.,0.,0.,0.050169,0.,0.,0.,0.,0.,0.,0.,0.,0.397313,0.,0.397313,0.,0.,0.,0.,0.302553,0.302553,0.,0.302553,0.,0.,0.,0.302553,1.094887,0.138515,0.,0.138515,0.,0.,0.,0.138515,0.,0.950063,0.9500630.,0.,0.,0.,0.,0.,0.,0.,0.,0.,0.,0.129425,0.0.,0.,0.,0.,0.,0.0.9500630.,0.,0.,0.,0.,0.,0.,0.,0.007373,0.,0.,0.,0.,0.,0.333171,0.130502,0.,0.,0.,0.,0.,0.044256,0.,0.,0.,0.,0.,0.,0.,0.,0.,0.,0.,0.,0.400429,0.053503,0.,0.345273,0.,0.037342,0.,0.,0.090917,0.,0.,0.,0.,0.,0.,0.049492,0.,0.,0.179453,0.179453,0.,0.,0.,0.050169,0.,0.,0.,0.050169,0.,0.,0.,0.,0.,0.,0.,0.,0.397313,0.,0.397313,0.,0.,0.,0.,0.,0.,0.302553,0.302553,0.302553,0.,0.,0.,0.302553,1.094887,0.,0.,0.030849,0.,0.138515,0.,0.138515,0.,0.,0.,0.138515,0.,0.950063,0.950063,0.950063,0.950063,0.9500630.,0.,0.,0.,0.0.,0.,0.,0.,0.0.,0.,0.,0.,0.,0.,0.,0.,0.007373,0.,0.,0.,0.,0.,0.333171,0.130502,0.,0.,0.,0.,0.,0.044256,0.,0.,0.,0.,0.,0.,0.,0.,0.,0.,0.,0.,0.400429,0.053503,0.,0.345273,0.,0.037342,0.,0.,0.090917,0.,0.,0.,0.,0.,0.,0.049492,0.,0.,0.179453,0.179453,0.,0.,0.,0.050169,0.,0.,0.,0.050169,0.,0.,0.,0.,0.,0.,0.,0.,0.397313,0.,0.397313,0.,0.,0.,0.,0.,0.,0.302553,0.302553,0.302553,0.,0.,0.,0.302553,1.094887,0.,0.,0.030849,0.,0.138515,0.,0.138515,0.,0.,0.,0.138515,0.,0.950063,0.950063,0.950063,0.950063,0.9500630.,0.,0.,0.,0.0.,0.,0.,0.,0.0.889999,0.,0.400429,0.400429,0.,0.,0.,0.,0.,0.,0.,0.,0.030849,0.,0.950063,0.9500630.,0.400429,0.400429,0.,0.,0.,0.,0.,0.,0.,0.030849,0.,0.129425,0.,0.950063,0.9500630.9500630.889999,0.,0.400429,0.400429,0.,0.,0.,0.,0.,0.,0.,0.,0.030849,0.,0.950063,0.9500630.,0.400429,0.400429,0.,0.,0.,0.,0.,0.,0.,0.030849,0.,0.129425,0.,0.950063,0.9500630.889999,0.,0.400429,0.400429,0.,0.,0.,0.,0.,0.,0.,0.,0.030849,0.,0.950063,0.9500630.,0.400429,0.400429,0.,0.,0.,0.,0.,0.,0.,0.030849,0.,0.129425,0.,0.950063,0.9500630.,0.,0.,0.,0.0.,0.,0.,0.,0.0.,0.,0.,0.,0.0.,0.,0.,0.647139,0.,0.228668,0.,0.,0.,0.228668,0.,0.,0.,0.129425,0.0.,0.,0.,0.,0.,0.,0.,0.,0.,0.,0.,0.,0.,0.,0.,0.,0.,0.293941,0.,0.,0.030849,0.,0.129425,0.,0.0.,0.,0.,0.,0.0.,0.,0.0.,0.0.,0.,0.,0.,0.0.,0.400429,0.,0.,0.,0.,0.,0.,0.030849,0.,0.950063,0.,0.,0.0.889999,0.,0.,0.400429,0.,0.,0.,0.,0.,0.,0.,0.,0.,0.,0.,0.129425,0.,0.,0.0.,0.,0.,0.647139,0.,0.228668,0.,0.,0.,0.228668,0.,0.,0.,0.129425,0.0.889999,0.,0.,0.400429,0.,0.,0.,0.,0.,0.,0.,0.,0.,0.,0.,0.129425,0.,0.,0.0.,0.,0.,0.647139,0.,0.228668,0.,0.,0.,0.228668,0.,0.,0.,0.129425,0.0.,0.,0.,0.,0.,0.129425,0.0.,0.129425,0.,0.,0.0.,0.,0.,0.647139,0.,0.228668,0.,0.,0.,0.228668,0.,0.,0.,0.,0.129425,0.0.,0.,0.,0.,0.0.,0.,0.,0.647139,0.,0.228668,0.,0.,0.,0.228668,0.,0.,0.,0.129425,0.0.,0.,0.,0.647139,0.,0.228668,0.,0.,0.,0.228668,0.,0.,0.,0.,0.129425,0.0.,0.,0.,0.647139,0.,0.228668,0.,0.,0.,0.228668,0.,0.,0.,0.129425,0.0.,0.129425,0.0.,0.129425,0.0.889999,0.,0.400429,0.400429,0.,0.,0.,0.,0.,0.,0.,0.,0.030849,0.,0.950063,0.9500630.,0.400429,0.400429,0.,0.,0.,0.,0.,0.,0.,0.030849,0.,0.129425,0.,0.950063,0.9500630.889999,0.,0.400429,0.400429,0.,0.,0.,0.,0.,0.,0.,0.,0.030849,0.,0.950063,0.9500630.,0.400429,0.400429,0.,0.,0.,0.,0.,0.,0.,0.030849,0.,0.129425,0.,0.950063,0.9500630.,0.,0.,0.,0.0.,0.,0.,0.018689,0.,0.,0.,0.,0.,0.,0.,0.028298,0.007373,0.,0.,0.,0.,0.,0.,0.333171,0.130502,0.,0.,0.,0.,0.,0.,0.044256,0.,0.,0.,0.,0.,0.,0.,0.,0.,0.,0.,0.,0.400429,0.053503,0.,0.345273,0.,0.037342,0.,0.,0.,0.,0.090917,0.,0.,0.,0.,0.,0.,0.049492,0.,0.,0.179453,0.179453,0.179453,0.,0.,0.,0.050169,0.,0.,0.,0.050169,0.,0.,0.,0.,0.,0.,0.,0.,0.,0.,0.,0.,0.,0.,0.397313,0.,0.397313,0.,0.,0.,0.,0.,0.,0.,0.,0.,0.,0.302553,0.302553,0.,0.,0.,0.302553,0.,0.,1.094887,0.,0.,0.030849,0.,0.138515,0.,0.138515,0.,0.,0.,0.138515,0.,0.950063,0.950063,0.9500630.,0.,0.,0.,0.,0.,0.,0.0.,0.,0.9500630.,0.,0.,0.,0.,0.,0.,0.,0.,0.,0.,0.,0.,0.,0.,0.,0.,0.293941,0.,0.,0.030849,0.,0.129425,0.,0.0.,0.,0.,0.,0.,0.,0.,0.,0.,0.,0.,0.,0.,0.,0.,0.,0.,0.293941,0.,0.,0.030849,0.,0.129425,0.,0.0.,0.,0.,0.018689,0.,0.,0.,0.,0.,0.,0.,0.028298,0.007373,0.,0.,0.,0.,0.,0.,0.333171,0.130502,0.,0.,0.,0.,0.,0.,0.044256,0.,0.,0.,0.,0.,0.,0.,0.,0.,0.,0.,0.,0.400429,0.053503,0.,0.345273,0.,0.037342,0.,0.,0.,0.,0.090917,0.,0.,0.,0.,0.,0.,0.049492,0.,0.,0.179453,0.179453,0.179453,0.,0.,0.,0.050169,0.,0.,0.,0.050169,0.,0.,0.,0.,0.,0.,0.,0.,0.,0.,0.,0.,0.,0.,0.397313,0.,0.397313,0.,0.,0.,0.,0.,0.,0.,0.,0.,0.,0.302553,0.302553,0.,0.,0.,0.302553,0.,0.,1.094887,0.,0.,0.030849,0.,0.138515,0.,0.138515,0.,0.,0.,0.138515,0.,0.950063,0.950063,0.9500630.,0.,0.,0.,0.,0.,0.,0.,0.007373,0.,0.,0.,0.,0.,0.333171,0.130502,0.,0.,0.,0.,0.,0.044256,0.,0.,0.,0.,0.,0.,0.,0.,0.,0.,0.,0.,0.400429,0.053503,0.,0.345273,0.,0.037342,0.,0.,0.090917,0.,0.,0.,0.,0.,0.,0.049492,0.,0.,0.179453,0.179453,0.,0.,0.,0.050169,0.,0.,0.,0.050169,0.,0.,0.,0.,0.,0.,0.,0.,0.397313,0.,0.397313,0.,0.,0.,0.,0.,0.,0.302553,0.302553,0.302553,0.,0.,0.,0.302553,1.094887,0.,0.,0.030849,0.,0.138515,0.,0.138515,0.,0.,0.,0.138515,0.,0.950063,0.950063,0.950063,0.950063,0.9500630.,0.,0.,0.018689,0.,0.,0.,0.,0.,0.,0.,0.028298,0.007373,0.,0.,0.,0.,0.,0.,0.333171,0.130502,0.,0.,0.,0.,0.,0.,0.044256,0.,0.,0.,0.,0.,0.,0.,0.,0.,0.,0.,0.,0.400429,0.053503,0.,0.345273,0.,0.037342,0.,0.,0.,0.,0.090917,0.,0.,0.,0.,0.,0.,0.049492,0.,0.,0.179453,0.179453,0.179453,0.,0.,0.,0.050169,0.,0.,0.,0.050169,0.,0.,0.,0.,0.,0.,0.,0.,0.,0.,0.,0.,0.,0.,0.397313,0.,0.397313,0.,0.,0.,0.,0.,0.,0.,0.,0.,0.,0.302553,0.302553,0.,0.,0.,0.302553,1.094887,0.,0.,0.030849,0.,0.138515,0.,0.138515,0.,0.,0.,0.138515,0.,0.950063,0.950063,0.9500630.,0.,0.,0.,0.,0.,0.,0.,0.007373,0.,0.,0.,0.,0.,0.333171,0.130502,0.,0.,0.,0.,0.,0.044256,0.,0.,0.,0.,0.,0.,0.,0.,0.,0.,0.,0.,0.400429,0.053503,0.,0.345273,0.,0.037342,0.,0.,0.090917,0.,0.,0.,0.,0.,0.,0.049492,0.,0.,0.179453,0.179453,0.,0.,0.,0.050169,0.,0.,0.,0.050169,0.,0.,0.,0.,0.,0.,0.,0.,0.397313,0.,0.397313,0.,0.,0.,0.,0.,0.,0.302553,0.302553,0.302553,0.,0.,0.,0.302553,1.094887,0.,0.,0.030849,0.,0.138515,0.,0.138515,0.,0.,0.,0.138515,0.,0.950063,0.950063,0.950063,0.950063,0.9500630.,0.0.,0.,0.0.,0.400429,0.400429,0.,0.,0.,0.,0.,0.,0.,0.030849,0.,0.129425,0.,0.950063,0.9500630.889999,0.,0.,0.400429,0.,0.,0.,0.,0.,0.,0.,0.,0.,0.,0.,0.129425,0.,0.,0.0.889999,0.,0.,0.400429,0.,0.,0.,0.,0.,0.,0.,0.,0.,0.,0.,0.129425,0.,0.,0.0.,0.,0.130502,0.,0.,0.070518,0.,0.400429,0.,0.345273,0.,0.,0.,0.,0.179453,0.,0.,0.,0.,0.,0.,0.,0.,0.,0.,0.,0.,0.,0.,0.397313,0.,0.397313,0.,0.,0.,0.,0.,0.,0.,0.302553,0.,0.,0.302553,0.302553,0.,0.030849,0.,0.361298,0.,0.,0.,0.138515,0.,0.,0.,0.9500630.889999,0.,0.400429,0.400429,0.,0.,0.,0.,0.,0.,0.,0.,0.030849,0.,0.950063,0.9500630.889999,0.,0.400429,0.400429,0.,0.,0.,0.,0.,0.,0.,0.,0.030849,0.,0.950063,0.9500630.,0.400429,0.400429,0.,0.,0.,0.,0.,0.,0.,0.030849,0.,0.129425,0.,0.950063,0.9500630.,0.400429,0.400429,0.,0.,0.,0.,0.,0.,0.,0.030849,0.,0.129425,0.,0.950063,0.9500630.,0.,0.,0.018689,0.,0.,0.,0.,0.,0.,0.,0.028298,0.007373,0.,0.,0.,0.,0.,0.,0.333171,0.130502,0.,0.,0.,0.,0.,0.,0.044256,0.,0.,0.,0.,0.,0.,0.,0.,0.,0.,0.,0.,0.400429,0.053503,0.,0.345273,0.,0.037342,0.,0.,0.,0.,0.090917,0.,0.,0.,0.,0.,0.,0.049492,0.,0.,0.179453,0.179453,0.179453,0.,0.,0.,0.050169,0.,0.,0.,0.050169,0.,0.,0.,0.,0.,0.,0.,0.,0.,0.,0.,0.,0.,0.,0.397313,0.,0.397313,0.,0.,0.,0.,0.,0.,0.,0.,0.,0.,0.302553,0.302553,0.,0.,0.,0.302553,0.,0.,1.094887,0.,0.,0.030849,0.,0.138515,0.,0.138515,0.,0.,0.,0.138515,0.,0.950063,0.950063,0.9500630.889999,0.,0.,0.400429,0.,0.,0.,0.,0.,0.,0.,0.,0.,0.,0.,0.129425,0.,0.,0.0.,0.400429,0.,0.,0.,0.,0.,0.,0.030849,0.,0.950063,0.,0.,0.0.889999,0.,0.400429,0.400429,0.,0.,0.,0.,0.,0.,0.,0.,0.030849,0.,0.950063,0.950063|0.,0.,0.8422240.,0.,0.8422240.271115,0.,0.,0.648547,0.962846,0.667904,0.194528,0.,0.,0.,0.,0.,0.,0.,0.,0.,0.,0.,0.795468,0.758534,0.493713,0.,0.778846,0.803625,0.399274,1.218136,0.160001,0.160001,0.,0.,0.,0.,0.,0.,0.,1.205311,0.704554,0.,0.128172,0.128172,0.,0.,0.,0.,0.,0.890396,0.,0.,0.890396,0.917406,0.,0.890396,0.495241,0.917406,0.890396,0.495241,0.917406,1.26347,0.491106,0.,0.,0.,0.,0.326002,0.,1.4028,0.849737,0.677936,0.596049,0.815619,1.139899,0.,0.815619,1.139899,0.,1.139899,0.,0.,0.458829,0.345525,0.,0.,0.,0.,0.,0.121245,0.,0.,0.,0.,0.,0.,0.,0.,0.,0.,0.,0.,0.,0.,0.970979,1.483479,1.483479,0.,0.249695,0.,0.,0.,0.,0.,0.,0.,0.,1.049454,0.914096,0.885967,0.,0.,0.487363,0.575265,0.439023,0.,0.474868,0.965058,0.912751,0.417925,0.852902,0.619953,0.,0.,0.,0.,0.559488,0.712864,0.369258,0.,0.245056,0.421416,0.302156,0.,0.,0.567137,0.512583,0.656483,0.656483,0.,0.,0.,0.,0.,1.099512,0.,0.295227,0.,0.295227,0.,0.710367,1.358203,0.721403,0.267456,0.267456,0.267456,1.362673,0.848949,0.906959,0.80595,0.111379,0.,0.110913,0.,0.110913,0.,0.,0.,0.,0.,0.294388,0.,0.,0.,0.,0.308838,0.125576,0.,0.563943,0.563943,0.563943,0.,0.,0.,1.087935,0.659639,0.581868,0.,0.33889,0.609776,0.,0.609776,0.,0.,0.33889,0.42954,0.609776,0.33889,0.42954,0.609776,0.,0.,0.,0.33889,0.42954,0.,0.42954,0.609776,0.,0.,0.479286,0.479286,0.479286,0.,0.242134,0.897401,0.298872,0.698814,0.222311,0.,0.,0.,0.,0.,0.,0.,0.349033,0.234147,0.446436,0.37199,0.237379,0.,0.,0.,1.421556,0.,0.,0.,0.851426,0.266954,0.,0.,0.975578,0.,0.,0.,0.,0.,0.,0.,0.,0.529605,1.337139,0.,0.529605,1.337139,0.,1.337139,0.,0.,1.337139,0.,0.,0.,0.,0.,0.,0.,0.,0.,0.,0.,0.610689,0.,0.,0.387529,0.610689,0.,0.387529,0.610689,0.,0.,0.,0.,0.,0.,0.,0.,0.,0.,0.387529,0.610689,0.,0.387529,0.,0.,0.,0.,0.,0.381412,0.,0.703471,0.688984,0.980101,0.,0.206372,0.,1.291484,1.660702,0.81343,0.246425,0.,0.246425,0.202937,0.202937,0.,0.246425,0.,0.414427,0.,0.109585,0.88159,1.256106,0.842224,0.842224,0.842224,0.,0.3115580.,0.,0.8422240.,0.,0.8422240.271115,0.,0.,0.648547,0.962846,0.667904,0.194528,0.,0.,0.,0.,0.,0.,0.,0.,0.,0.,0.,0.795468,0.758534,0.493713,0.,0.778846,0.803625,0.399274,1.218136,0.160001,0.160001,0.,0.,0.,0.,0.,0.,0.,1.205311,0.704554,0.,0.128172,0.128172,0.,0.,0.,0.,0.,0.890396,0.,0.,0.890396,0.917406,0.,0.890396,0.495241,0.917406,0.890396,0.495241,0.917406,1.26347,0.491106,0.,0.,0.,0.,0.326002,0.,1.4028,0.849737,0.677936,0.596049,0.815619,1.139899,0.,0.815619,1.139899,0.,1.139899,0.,0.,0.458829,0.345525,0.,0.,0.,0.,0.,0.121245,0.,0.,0.,0.,0.,0.,0.,0.,0.,0.,0.,0.,0.,0.,0.970979,1.483479,1.483479,0.,0.249695,0.,0.,0.,0.,0.,0.,0.,0.,1.049454,0.914096,0.885967,0.,0.,0.487363,0.575265,0.439023,0.,0.474868,0.965058,0.912751,0.417925,0.852902,0.619953,0.,0.,0.,0.,0.559488,0.712864,0.369258,0.,0.245056,0.421416,0.302156,0.,0.,0.567137,0.512583,0.656483,0.656483,0.,0.,0.,0.,0.,1.099512,0.,0.295227,0.,0.295227,0.,0.710367,1.358203,0.721403,0.267456,0.267456,0.267456,1.362673,0.848949,0.906959,0.80595,0.111379,0.,0.110913,0.,0.110913,0.,0.,0.,0.,0.,0.294388,0.,0.,0.,0.,0.308838,0.125576,0.,0.563943,0.563943,0.563943,0.,0.,0.,1.087935,0.659639,0.581868,0.,0.33889,0.609776,0.,0.609776,0.,0.,0.33889,0.42954,0.609776,0.33889,0.42954,0.609776,0.,0.,0.,0.33889,0.42954,0.,0.42954,0.609776,0.,0.,0.479286,0.479286,0.479286,0.,0.242134,0.897401,0.298872,0.698814,0.222311,0.,0.,0.,0.,0.,0.,0.,0.349033,0.234147,0.446436,0.37199,0.237379,0.,0.,0.,1.421556,0.,0.,0.,0.851426,0.266954,0.,0.,0.975578,0.,0.,0.,0.,0.,0.,0.,0.,0.529605,1.337139,0.,0.529605,1.337139,0.,1.337139,0.,0.,1.337139,0.,0.,0.,0.,0.,0.,0.,0.,0.,0.,0.,0.610689,0.,0.,0.387529,0.610689,0.,0.387529,0.610689,0.,0.,0.,0.,0.,0.,0.,0.,0.,0.,0.387529,0.610689,0.,0.387529,0.,0.,0.,0.,0.,0.381412,0.,0.703471,0.688984,0.980101,0.,0.206372,0.,1.291484,1.660702,0.81343,0.246425,0.,0.246425,0.202937,0.202937,0.,0.246425,0.,0.414427,0.,0.109585,0.88159,1.256106,0.842224,0.842224,0.842224,0.,0.3115580.678864,1.483479,1.483479,0.,0.,0.249695,0.,0.,1.049454,0.914096,0.885967,0.,0.,0.559488,0.,1.362673,0.848949,0.906959,0.80595,0.294388,0.,1.421556,0.,0.,0.,0.,0.,0.,0.,0.,0.,0.,0.,0.,0.,0.206372,1.291484,1.660702,1.291484,1.660702,0.,0.,0.3115580.,0.,0.,0.317263,0.,0.,0.,0.,0.,0.,0.,0.81343,0.0.,0.,0.,0.317263,0.,0.,0.,0.,0.,0.,0.,0.81343,0.0.,0.,0.8422240.,0.,0.8422240.,0.,0.8422240.,0.8422240.271115,0.,0.,0.648547,0.962846,0.667904,0.194528,0.,0.,0.,0.,0.,0.,0.,0.,0.,0.,0.,0.795468,0.758534,0.493713,0.,0.778846,0.803625,0.399274,1.218136,0.160001,0.160001,0.,0.,0.,0.,0.,0.,0.,1.205311,0.704554,0.,0.128172,0.128172,0.,0.,0.,0.,0.,0.890396,0.,0.,0.890396,0.917406,0.,0.890396,0.495241,0.917406,0.890396,0.495241,0.917406,1.26347,0.491106,0.,0.,0.,0.,0.326002,0.,1.4028,0.849737,0.677936,0.596049,0.815619,1.139899,0.,0.815619,1.139899,0.,1.139899,0.,0.,0.458829,0.345525,0.,0.,0.,0.,0.,0.121245,0.,0.,0.,0.,0.,0.,0.,0.,0.,0.,0.,0.,0.,0.,0.970979,1.483479,1.483479,0.,0.249695,0.,0.,0.,0.,0.,0.,0.,0.,1.049454,0.914096,0.885967,0.,0.,0.487363,0.575265,0.439023,0.,0.474868,0.965058,0.912751,0.417925,0.852902,0.619953,0.,0.,0.,0.,0.559488,0.712864,0.369258,0.,0.245056,0.421416,0.302156,0.,0.,0.567137,0.512583,0.656483,0.656483,0.,0.,0.,0.,0.,1.099512,0.,0.295227,0.,0.295227,0.,0.710367,1.358203,0.721403,0.267456,0.267456,0.267456,1.362673,0.848949,0.906959,0.80595,0.111379,0.,0.110913,0.,0.110913,0.,0.,0.,0.,0.,0.294388,0.,0.,0.,0.,0.308838,0.125576,0.,0.563943,0.563943,0.563943,0.,0.,0.,1.087935,0.659639,0.581868,0.,0.33889,0.609776,0.,0.609776,0.,0.,0.33889,0.42954,0.609776,0.33889,0.42954,0.609776,0.,0.,0.,0.33889,0.42954,0.,0.42954,0.609776,0.,0.,0.479286,0.479286,0.479286,0.,0.242134,0.897401,0.298872,0.698814,0.222311,0.,0.,0.,0.,0.,0.,0.,0.349033,0.234147,0.446436,0.37199,0.237379,0.,0.,0.,1.421556,0.,0.,0.,0.851426,0.266954,0.,0.,0.975578,0.,0.,0.,0.,0.,0.,0.,0.,0.529605,1.337139,0.,0.529605,1.337139,0.,1.337139,0.,0.,1.337139,0.,0.,0.,0.,0.,0.,0.,0.,0.,0.,0.,0.610689,0.,0.,0.387529,0.610689,0.,0.387529,0.610689,0.,0.,0.,0.,0.,0.,0.,0.,0.,0.,0.387529,0.610689,0.,0.387529,0.,0.,0.,0.,0.,0.381412,0.,0.703471,0.688984,0.980101,0.,0.206372,0.,1.291484,1.660702,0.81343,0.246425,0.,0.246425,0.202937,0.202937,0.,0.246425,0.,0.414427,0.,0.109585,0.88159,1.256106,0.842224,0.842224,0.842224,0.,0.3115580.271115,0.,0.,0.648547,0.962846,0.667904,0.194528,0.,0.,0.,0.,0.,0.,0.,0.,0.887691,0.795468,0.758534,0.493713,0.778846,0.803625,0.399274,1.218136,0.160001,0.,0.,0.,0.,0.,1.205311,0.128172,0.128172,0.,0.,0.,0.,0.890396,0.,0.,0.890396,0.917406,0.,1.26347,0.491106,0.,0.,0.,0.,0.326002,0.815619,1.139899,0.,1.139899,0.,0.,0.,0.,0.,0.,0.,0.121245,0.,0.,0.,0.,0.,0.,0.,0.,0.,0.,0.,0.,0.,0.,0.970979,1.483479,1.483479,0.,0.249695,0.,0.,0.,0.,0.,0.,0.,0.,1.049454,0.914096,0.885967,0.,0.,0.487363,0.575265,0.439023,0.,0.474868,0.965058,0.912751,0.417925,0.474868,0.965058,0.912751,0.417925,0.852902,0.619953,0.,0.,0.,0.,0.559488,0.712864,0.369258,0.,0.245056,0.421416,0.302156,0.,0.,0.567137,0.512583,0.656483,0.656483,0.,0.,0.,0.,0.,1.099512,0.295227,0.,0.267456,0.267456,0.267456,1.362673,0.848949,0.906959,0.80595,0.110913,0.,0.111379,0.,0.,0.,0.,0.,0.294388,0.,0.,0.308838,0.125576,0.,0.563943,0.563943,0.,0.,0.,1.087935,0.659639,0.581868,0.,0.33889,0.609776,0.,0.609776,0.,0.,0.33889,0.42954,0.609776,0.33889,0.42954,0.609776,0.42954,0.,0.,0.,0.,0.,0.42954,0.609776,0.,0.,0.479286,0.479286,0.479286,0.,0.242134,0.897401,0.298872,0.698814,0.222311,0.,0.,0.,0.,0.,0.,0.,0.349033,0.234147,0.446436,0.37199,0.237379,0.,0.,0.,1.421556,0.,0.,0.,0.851426,0.266954,0.,0.,0.975578,0.,0.,0.529605,1.337139,0.,0.529605,1.337139,0.,1.337139,0.,0.,0.,0.,0.,0.,0.,0.,0.610689,0.,0.,0.387529,0.610689,0.,0.387529,0.610689,0.,0.387529,0.610689,0.,0.,0.,0.,0.,0.,0.,0.,0.,0.,0.387529,0.610689,0.,0.381412,0.,0.703471,0.688984,0.980101,0.,0.206372,0.206372,1.291484,1.660702,0.81343,0.246425,0.,0.246425,0.202937,0.202937,0.,0.246425,0.,1.256106,0.842224,0.842224,0.842224,0.842224,0.842224,0.311558,0.0.271115,0.,0.,0.648547,0.962846,0.667904,0.194528,0.,0.,0.,0.,0.,0.,0.,0.,0.887691,0.795468,0.758534,0.493713,0.778846,0.803625,0.399274,1.218136,0.160001,0.,0.,0.,0.,0.,1.205311,0.128172,0.128172,0.,0.,0.,0.,0.890396,0.,0.,0.890396,0.917406,0.,1.26347,0.491106,0.,0.,0.,0.,0.326002,0.815619,1.139899,0.,1.139899,0.,0.,0.,0.,0.,0.,0.,0.121245,0.,0.,0.,0.,0.,0.,0.,0.,0.,0.,0.,0.,0.,0.,0.970979,1.483479,1.483479,0.,0.249695,0.,0.,0.,0.,0.,0.,0.,0.,1.049454,0.914096,0.885967,0.,0.,0.487363,0.575265,0.439023,0.,0.474868,0.965058,0.912751,0.417925,0.474868,0.965058,0.912751,0.417925,0.852902,0.619953,0.,0.,0.,0.,0.559488,0.712864,0.369258,0.,0.245056,0.421416,0.302156,0.,0.,0.567137,0.512583,0.656483,0.656483,0.,0.,0.,0.,0.,1.099512,0.295227,0.,0.267456,0.267456,0.267456,1.362673,0.848949,0.906959,0.80595,0.110913,0.,0.111379,0.,0.,0.,0.,0.,0.294388,0.,0.,0.308838,0.125576,0.,0.563943,0.563943,0.,0.,0.,1.087935,0.659639,0.581868,0.,0.33889,0.609776,0.,0.609776,0.,0.,0.33889,0.42954,0.609776,0.33889,0.42954,0.609776,0.42954,0.,0.,0.,0.,0.,0.42954,0.609776,0.,0.,0.479286,0.479286,0.479286,0.,0.242134,0.897401,0.298872,0.698814,0.222311,0.,0.,0.,0.,0.,0.,0.,0.349033,0.234147,0.446436,0.37199,0.237379,0.,0.,0.,1.421556,0.,0.,0.,0.851426,0.266954,0.,0.,0.975578,0.,0.,0.529605,1.337139,0.,0.529605,1.337139,0.,1.337139,0.,0.,0.,0.,0.,0.,0.,0.,0.610689,0.,0.,0.387529,0.610689,0.,0.387529,0.610689,0.,0.387529,0.610689,0.,0.,0.,0.,0.,0.,0.,0.,0.,0.,0.387529,0.610689,0.,0.381412,0.,0.703471,0.688984,0.980101,0.,0.206372,0.206372,1.291484,1.660702,0.81343,0.246425,0.,0.246425,0.202937,0.202937,0.,0.246425,0.,1.256106,0.842224,0.842224,0.842224,0.842224,0.842224,0.311558,0.0.,0.,0.,0.,0.567137,0.512583,0.656483,1.362673,0.848949,0.906959,0.80595,1.0852,0.691845,0.41689,0.428257,0.,0.,0.,0.,1.291484,1.6607020.,0.567137,0.512583,0.656483,1.0852,0.691845,0.,1.291484,1.6607020.271115,0.,0.,0.648547,0.962846,0.667904,0.194528,0.,0.,0.,0.,0.,0.,0.,0.,0.887691,0.795468,0.758534,0.493713,0.778846,0.803625,0.399274,1.218136,0.160001,0.,0.,0.,0.,0.,1.205311,0.128172,0.128172,0.,0.,0.,0.,0.890396,0.,0.,0.890396,0.917406,0.,1.26347,0.491106,0.,0.,0.,0.,0.326002,0.815619,1.139899,0.,1.139899,0.,0.,0.,0.,0.,0.,0.,0.121245,0.,0.,0.,0.,0.,0.,0.,0.,0.,0.,0.,0.,0.,0.,0.970979,1.483479,1.483479,0.,0.249695,0.,0.,0.,0.,0.,0.,0.,0.,1.049454,0.914096,0.885967,0.,0.,0.487363,0.575265,0.439023,0.,0.474868,0.965058,0.912751,0.417925,0.474868,0.965058,0.912751,0.417925,0.852902,0.619953,0.,0.,0.,0.,0.559488,0.712864,0.369258,0.,0.245056,0.421416,0.302156,0.,0.,0.567137,0.512583,0.656483,0.656483,0.,0.,0.,0.,0.,1.099512,0.295227,0.,0.267456,0.267456,0.267456,1.362673,0.848949,0.906959,0.80595,0.110913,0.,0.111379,0.,0.,0.,0.,0.,0.294388,0.,0.,0.308838,0.125576,0.,0.563943,0.563943,0.,0.,0.,1.087935,0.659639,0.581868,0.,0.33889,0.609776,0.,0.609776,0.,0.,0.33889,0.42954,0.609776,0.33889,0.42954,0.609776,0.42954,0.,0.,0.,0.,0.,0.42954,0.609776,0.,0.,0.479286,0.479286,0.479286,0.,0.242134,0.897401,0.298872,0.698814,0.222311,0.,0.,0.,0.,0.,0.,0.,0.349033,0.234147,0.446436,0.37199,0.237379,0.,0.,0.,1.421556,0.,0.,0.,0.851426,0.266954,0.,0.,0.975578,0.,0.,0.529605,1.337139,0.,0.529605,1.337139,0.,1.337139,0.,0.,0.,0.,0.,0.,0.,0.,0.610689,0.,0.,0.387529,0.610689,0.,0.387529,0.610689,0.,0.387529,0.610689,0.,0.,0.,0.,0.,0.,0.,0.,0.,0.,0.387529,0.610689,0.,0.381412,0.,0.703471,0.688984,0.980101,0.,0.206372,0.206372,1.291484,1.660702,0.81343,0.246425,0.,0.246425,0.202937,0.202937,0.,0.246425,0.,1.256106,0.842224,0.842224,0.842224,0.842224,0.842224,0.311558,0.0.271115,0.,0.,0.194528,0.,0.,0.,0.,0.,0.,0.,0.,0.887691,0.758534,0.493713,0.,0.778846,0.803625,0.399274,1.218136,0.160001,0.,0.,0.,0.,0.,1.205311,0.128172,0.128172,0.,0.,0.,0.,0.890396,0.,0.,0.890396,0.917406,0.,1.26347,0.491106,0.,0.,0.,0.,0.326002,0.815619,1.139899,0.,1.139899,0.,0.,0.,0.,0.,0.,0.,0.121245,0.,0.,0.,0.,0.,0.,0.,0.,0.,0.,0.,0.,0.,0.,0.970979,0.,0.,0.,0.,0.,0.,0.,0.487363,0.575265,0.439023,0.,0.474868,0.965058,0.912751,0.417925,0.619953,0.,0.,0.,0.,0.712864,0.369258,0.,0.245056,0.421416,0.302156,0.,0.,0.567137,0.512583,0.656483,0.,0.,0.,0.,0.,0.,1.099512,0.295227,0.267456,0.267456,0.110913,0.,0.111379,0.,0.111379,0.,0.,0.,0.,0.,0.308838,0.125576,0.,0.563943,0.563943,0.,1.087935,0.659639,0.581868,0.,0.33889,0.42954,0.609776,0.33889,0.42954,0.609776,0.33889,0.609776,0.,0.609776,0.,0.,0.42954,0.609776,0.,0.,0.,0.,0.33889,0.42954,0.,0.,0.479286,0.479286,0.479286,0.,0.242134,0.897401,0.298872,0.698814,0.222311,0.,0.,0.,0.,0.,0.,0.,0.446436,0.37199,0.237379,0.,0.,0.,0.,0.851426,0.,0.975578,0.,0.529605,1.337139,0.,0.529605,1.337139,0.,1.337139,0.,0.,0.,0.387529,0.610689,0.,0.387529,0.610689,0.,0.610689,0.,0.,0.387529,0.610689,0.,0.,0.,0.,0.,0.,0.,0.,0.,0.,0.387529,0.610689,0.,0.381412,0.,0.703471,0.688984,0.980101,0.,0.246425,0.202937,0.246425,0.,0.202937,0.,0.246425,0.,1.256106,0.842224,0.842224,0.0.271115,0.,0.,0.648547,0.962846,0.667904,0.194528,0.,0.,0.,0.,0.,0.,0.,0.,0.887691,0.795468,0.758534,0.493713,0.778846,0.803625,0.399274,1.218136,0.160001,0.,0.,0.,0.,0.,1.205311,0.128172,0.128172,0.,0.,0.,0.,0.890396,0.,0.,0.890396,0.917406,0.,1.26347,0.491106,0.,0.,0.,0.,0.326002,0.815619,1.139899,0.,1.139899,0.,0.,0.,0.,0.,0.,0.,0.121245,0.,0.,0.,0.,0.,0.,0.,0.,0.,0.,0.,0.,0.,0.,0.970979,1.483479,1.483479,0.,0.249695,0.,0.,0.,0.,0.,0.,0.,0.,1.049454,0.914096,0.885967,0.,0.,0.487363,0.575265,0.439023,0.,0.474868,0.965058,0.912751,0.417925,0.474868,0.965058,0.912751,0.417925,0.852902,0.619953,0.,0.,0.,0.,0.559488,0.712864,0.369258,0.,0.245056,0.421416,0.302156,0.,0.,0.567137,0.512583,0.656483,0.656483,0.,0.,0.,0.,0.,1.099512,0.295227,0.,0.267456,0.267456,0.267456,1.362673,0.848949,0.906959,0.80595,0.110913,0.,0.111379,0.,0.,0.,0.,0.,0.294388,0.,0.,0.308838,0.125576,0.,0.563943,0.563943,0.,0.,0.,1.087935,0.659639,0.581868,0.,0.33889,0.609776,0.,0.609776,0.,0.,0.33889,0.42954,0.609776,0.33889,0.42954,0.609776,0.42954,0.,0.,0.,0.,0.,0.42954,0.609776,0.,0.,0.479286,0.479286,0.479286,0.,0.242134,0.897401,0.298872,0.698814,0.222311,0.,0.,0.,0.,0.,0.,0.,0.349033,0.234147,0.446436,0.37199,0.237379,0.,0.,0.,1.421556,0.,0.,0.,0.851426,0.266954,0.,0.,0.975578,0.,0.,0.529605,1.337139,0.,0.529605,1.337139,0.,1.337139,0.,0.,0.,0.,0.,0.,0.,0.,0.610689,0.,0.,0.387529,0.610689,0.,0.387529,0.610689,0.,0.387529,0.610689,0.,0.,0.,0.,0.,0.,0.,0.,0.,0.,0.387529,0.610689,0.,0.381412,0.,0.703471,0.688984,0.980101,0.,0.206372,0.206372,1.291484,1.660702,0.81343,0.246425,0.,0.246425,0.202937,0.202937,0.,0.246425,0.,1.256106,0.842224,0.842224,0.842224,0.842224,0.842224,0.311558,0.0.,0.,0.,0.,0.567137,0.512583,0.656483,1.362673,0.848949,0.906959,0.80595,1.0852,0.691845,0.41689,0.428257,0.,0.,0.,0.,1.291484,1.6607020.,0.,0.,0.,0.567137,0.512583,0.656483,1.362673,0.848949,0.906959,0.80595,1.0852,0.691845,0.41689,0.428257,0.,0.,0.,0.,1.291484,1.6607020.,0.,0.,0.,0.567137,0.512583,0.656483,1.362673,0.848949,0.906959,0.80595,1.0852,0.691845,0.41689,0.428257,0.,0.,0.,0.,1.291484,1.6607020.271115,0.,0.,0.648547,0.962846,0.667904,0.194528,0.,0.,0.,0.,0.,0.,0.,0.,0.,0.,0.,0.795468,0.758534,0.493713,0.,0.778846,0.803625,0.399274,1.218136,0.160001,0.160001,0.,0.,0.,0.,0.,0.,0.,1.205311,0.704554,0.,0.128172,0.128172,0.,0.,0.,0.,0.,0.890396,0.,0.,0.890396,0.917406,0.,0.890396,0.495241,0.917406,0.890396,0.495241,0.917406,1.26347,0.491106,0.,0.,0.,0.,0.326002,0.,1.4028,0.849737,0.677936,0.596049,0.815619,1.139899,0.,0.815619,1.139899,0.,1.139899,0.,0.,0.458829,0.345525,0.,0.,0.,0.,0.,0.121245,0.,0.,0.,0.,0.,0.,0.,0.,0.,0.,0.,0.,0.,0.,0.970979,1.483479,1.483479,0.,0.249695,0.,0.,0.,0.,0.,0.,0.,0.,1.049454,0.914096,0.885967,0.,0.,0.487363,0.575265,0.439023,0.,0.474868,0.965058,0.912751,0.417925,0.852902,0.619953,0.,0.,0.,0.,0.559488,0.712864,0.369258,0.,0.245056,0.421416,0.302156,0.,0.,0.567137,0.512583,0.656483,0.656483,0.,0.,0.,0.,0.,1.099512,0.,0.295227,0.,0.295227,0.,0.710367,1.358203,0.721403,0.267456,0.267456,0.267456,1.362673,0.848949,0.906959,0.80595,0.111379,0.,0.110913,0.,0.110913,0.,0.,0.,0.,0.,0.294388,0.,0.,0.,0.,0.308838,0.125576,0.,0.563943,0.563943,0.563943,0.,0.,0.,1.087935,0.659639,0.581868,0.,0.33889,0.609776,0.,0.609776,0.,0.,0.33889,0.42954,0.609776,0.33889,0.42954,0.609776,0.,0.,0.,0.33889,0.42954,0.,0.42954,0.609776,0.,0.,0.479286,0.479286,0.479286,0.,0.242134,0.897401,0.298872,0.698814,0.222311,0.,0.,0.,0.,0.,0.,0.,0.349033,0.234147,0.446436,0.37199,0.237379,0.,0.,0.,1.421556,0.,0.,0.,0.851426,0.266954,0.,0.,0.975578,0.,0.,0.,0.,0.,0.,0.,0.,0.529605,1.337139,0.,0.529605,1.337139,0.,1.337139,0.,0.,1.337139,0.,0.,0.,0.,0.,0.,0.,0.,0.,0.,0.,0.610689,0.,0.,0.387529,0.610689,0.,0.387529,0.610689,0.,0.,0.,0.,0.,0.,0.,0.,0.,0.,0.387529,0.610689,0.,0.387529,0.,0.,0.,0.,0.,0.381412,0.,0.703471,0.688984,0.980101,0.,0.206372,0.,1.291484,1.660702,0.81343,0.246425,0.,0.246425,0.202937,0.202937,0.,0.246425,0.,0.414427,0.,0.109585,0.88159,1.256106,0.842224,0.842224,0.842224,0.,0.3115580.271115,0.,0.,0.648547,0.962846,0.667904,0.194528,0.,0.,0.,0.,0.,0.,0.,0.,0.,0.,0.,0.795468,0.758534,0.493713,0.,0.778846,0.803625,0.399274,1.218136,0.160001,0.160001,0.,0.,0.,0.,0.,0.,0.,1.205311,0.704554,0.,0.128172,0.128172,0.,0.,0.,0.,0.,0.890396,0.,0.,0.890396,0.917406,0.,0.890396,0.495241,0.917406,0.890396,0.495241,0.917406,1.26347,0.491106,0.,0.,0.,0.,0.326002,0.,1.4028,0.849737,0.677936,0.596049,0.815619,1.139899,0.,0.815619,1.139899,0.,1.139899,0.,0.,0.458829,0.345525,0.,0.,0.,0.,0.,0.121245,0.,0.,0.,0.,0.,0.,0.,0.,0.,0.,0.,0.,0.,0.,0.970979,1.483479,1.483479,0.,0.249695,0.,0.,0.,0.,0.,0.,0.,0.,1.049454,0.914096,0.885967,0.,0.,0.487363,0.575265,0.439023,0.,0.474868,0.965058,0.912751,0.417925,0.852902,0.619953,0.,0.,0.,0.,0.559488,0.712864,0.369258,0.,0.245056,0.421416,0.302156,0.,0.,0.567137,0.512583,0.656483,0.656483,0.,0.,0.,0.,0.,1.099512,0.,0.295227,0.,0.295227,0.,0.710367,1.358203,0.721403,0.267456,0.267456,0.267456,1.362673,0.848949,0.906959,0.80595,0.111379,0.,0.110913,0.,0.110913,0.,0.,0.,0.,0.,0.294388,0.,0.,0.,0.,0.308838,0.125576,0.,0.563943,0.563943,0.563943,0.,0.,0.,1.087935,0.659639,0.581868,0.,0.33889,0.609776,0.,0.609776,0.,0.,0.33889,0.42954,0.609776,0.33889,0.42954,0.609776,0.,0.,0.,0.33889,0.42954,0.,0.42954,0.609776,0.,0.,0.479286,0.479286,0.479286,0.,0.242134,0.897401,0.298872,0.698814,0.222311,0.,0.,0.,0.,0.,0.,0.,0.349033,0.234147,0.446436,0.37199,0.237379,0.,0.,0.,1.421556,0.,0.,0.,0.851426,0.266954,0.,0.,0.975578,0.,0.,0.,0.,0.,0.,0.,0.,0.529605,1.337139,0.,0.529605,1.337139,0.,1.337139,0.,0.,1.337139,0.,0.,0.,0.,0.,0.,0.,0.,0.,0.,0.,0.610689,0.,0.,0.387529,0.610689,0.,0.387529,0.610689,0.,0.,0.,0.,0.,0.,0.,0.,0.,0.,0.387529,0.610689,0.,0.387529,0.,0.,0.,0.,0.,0.381412,0.,0.703471,0.688984,0.980101,0.,0.206372,0.,1.291484,1.660702,0.81343,0.246425,0.,0.246425,0.202937,0.202937,0.,0.246425,0.,0.414427,0.,0.109585,0.88159,1.256106,0.842224,0.842224,0.842224,0.,0.3115580.271115,0.,0.,0.648547,0.962846,0.667904,0.194528,0.,0.,0.,0.,0.,0.,0.,0.,0.,0.,0.,0.795468,0.758534,0.493713,0.,0.778846,0.803625,0.399274,1.218136,0.160001,0.160001,0.,0.,0.,0.,0.,0.,0.,1.205311,0.704554,0.,0.128172,0.128172,0.,0.,0.,0.,0.,0.890396,0.,0.,0.890396,0.917406,0.,0.890396,0.495241,0.917406,0.890396,0.495241,0.917406,1.26347,0.491106,0.,0.,0.,0.,0.326002,0.,1.4028,0.849737,0.677936,0.596049,0.815619,1.139899,0.,0.815619,1.139899,0.,1.139899,0.,0.,0.458829,0.345525,0.,0.,0.,0.,0.,0.121245,0.,0.,0.,0.,0.,0.,0.,0.,0.,0.,0.,0.,0.,0.,0.970979,1.483479,1.483479,0.,0.249695,0.,0.,0.,0.,0.,0.,0.,0.,1.049454,0.914096,0.885967,0.,0.,0.487363,0.575265,0.439023,0.,0.474868,0.965058,0.912751,0.417925,0.852902,0.619953,0.,0.,0.,0.,0.559488,0.712864,0.369258,0.,0.245056,0.421416,0.302156,0.,0.,0.567137,0.512583,0.656483,0.656483,0.,0.,0.,0.,0.,1.099512,0.,0.295227,0.,0.295227,0.,0.710367,1.358203,0.721403,0.267456,0.267456,0.267456,1.362673,0.848949,0.906959,0.80595,0.111379,0.,0.110913,0.,0.110913,0.,0.,0.,0.,0.,0.294388,0.,0.,0.,0.,0.308838,0.125576,0.,0.563943,0.563943,0.563943,0.,0.,0.,1.087935,0.659639,0.581868,0.,0.33889,0.609776,0.,0.609776,0.,0.,0.33889,0.42954,0.609776,0.33889,0.42954,0.609776,0.,0.,0.,0.33889,0.42954,0.,0.42954,0.609776,0.,0.,0.479286,0.479286,0.479286,0.,0.242134,0.897401,0.298872,0.698814,0.222311,0.,0.,0.,0.,0.,0.,0.,0.349033,0.234147,0.446436,0.37199,0.237379,0.,0.,0.,1.421556,0.,0.,0.,0.851426,0.266954,0.,0.,0.975578,0.,0.,0.,0.,0.,0.,0.,0.,0.529605,1.337139,0.,0.529605,1.337139,0.,1.337139,0.,0.,1.337139,0.,0.,0.,0.,0.,0.,0.,0.,0.,0.,0.,0.610689,0.,0.,0.387529,0.610689,0.,0.387529,0.610689,0.,0.,0.,0.,0.,0.,0.,0.,0.,0.,0.387529,0.610689,0.,0.387529,0.,0.,0.,0.,0.,0.381412,0.,0.703471,0.688984,0.980101,0.,0.206372,0.,1.291484,1.660702,0.81343,0.246425,0.,0.246425,0.202937,0.202937,0.,0.246425,0.,0.414427,0.,0.109585,0.88159,1.256106,0.842224,0.842224,0.842224,0.,0.3115580.,0.,0.,0.317263,0.,0.,0.,0.,0.,0.,0.,0.81343,0.0.,0.,0.,0.317263,0.,0.,0.,0.,0.,0.,0.,0.81343,0.0.,0.,0.,0.317263,0.,0.,0.,0.,0.,0.,0.,0.81343,0.0.,0.,0.,0.317263,0.,0.,0.,0.,0.,0.,0.,0.81343,0.0.,0.,0.,0.317263,0.,0.,0.,0.,0.,0.,0.,0.81343,0.0.,0.,0.,0.667278,0.0.678864,1.483479,1.483479,0.,0.,0.249695,0.,0.,1.049454,0.914096,0.885967,0.,0.,0.559488,0.,1.362673,0.848949,0.906959,0.80595,0.294388,0.,1.421556,0.,0.,0.,0.,0.,0.,0.,0.,0.,0.,0.,0.,0.,0.206372,1.291484,1.660702,1.291484,1.660702,0.,0.,0.3115580.,0.,0.8422240.678864,1.483479,1.483479,0.,0.,0.249695,0.,0.,1.049454,0.914096,0.885967,0.,0.,0.559488,0.,1.362673,0.848949,0.906959,0.80595,0.294388,0.,1.421556,0.,0.,0.,0.,0.,0.,0.,0.,0.,0.,0.,0.,0.,0.206372,1.291484,1.660702,1.291484,1.660702,0.,0.,0.3115580.678864,1.483479,1.483479,0.,0.,0.249695,0.,0.,1.049454,0.914096,0.885967,0.,0.,0.559488,0.,1.362673,0.848949,0.906959,0.80595,0.294388,0.,1.421556,0.,0.,0.,0.,0.,0.,0.,0.,0.,0.,0.,0.,0.,0.206372,1.291484,1.660702,1.291484,1.660702,0.,0.,0.3115580.253777,0.989819,0.,0.,0.,0.,0.834259,0.,0.,0.,0.491106,0.111685,1.19174,0.,0.,0.,0.893515,1.574424,1.574424,0.,0.,0.,0.79805,0.667204,0.,1.213106,0.,0.273581,0.308838,0.,0.192416,0.,0.,0.,0.205026,0.,0.,0.,0.33889,0.42954,0.,0.031395,0.,0.,0.037985,1.291484,1.660702,1.291484,0.,0.163604,0.,0.651682,0.950382,0.651682,0.9503820.,0.,0.491106,0.111685,1.19174,0.,0.,0.,0.79805,0.667204,0.,0.,1.291484,1.660702,0.651682,0.950382,0.651682,0.9503820.271115,0.,0.,0.194528,0.,0.,0.,0.,0.,0.,0.,0.,0.887691,0.758534,0.493713,0.,0.778846,0.803625,0.399274,1.218136,0.160001,0.,0.,0.,0.,0.,1.205311,0.128172,0.128172,0.,0.,0.,0.,0.890396,0.,0.,0.890396,0.917406,0.,1.26347,0.491106,0.,0.,0.,0.,0.326002,0.815619,1.139899,0.,1.139899,0.,0.,0.,0.,0.,0.,0.,0.121245,0.,0.,0.,0.,0.,0.,0.,0.,0.,0.,0.,0.,0.,0.,0.970979,0.,0.,0.,0.,0.,0.,0.,0.487363,0.575265,0.439023,0.,0.474868,0.965058,0.912751,0.417925,0.619953,0.,0.,0.,0.,0.712864,0.369258,0.,0.245056,0.421416,0.302156,0.,0.,0.567137,0.512583,0.656483,0.,0.,0.,0.,0.,0.,1.099512,0.295227,0.267456,0.267456,0.110913,0.,0.111379,0.,0.111379,0.,0.,0.,0.,0.,0.308838,0.125576,0.,0.563943,0.563943,0.,1.087935,0.659639,0.581868,0.,0.33889,0.42954,0.609776,0.33889,0.42954,0.609776,0.33889,0.609776,0.,0.609776,0.,0.,0.42954,0.609776,0.,0.,0.,0.,0.33889,0.42954,0.,0.,0.479286,0.479286,0.479286,0.,0.242134,0.897401,0.298872,0.698814,0.222311,0.,0.,0.,0.,0.,0.,0.,0.446436,0.37199,0.237379,0.,0.,0.,0.,0.851426,0.,0.975578,0.,0.529605,1.337139,0.,0.529605,1.337139,0.,1.337139,0.,0.,0.,0.387529,0.610689,0.,0.387529,0.610689,0.,0.610689,0.,0.,0.387529,0.610689,0.,0.,0.,0.,0.,0.,0.,0.,0.,0.,0.387529,0.610689,0.,0.381412,0.,0.703471,0.688984,0.980101,0.,0.246425,0.202937,0.246425,0.,0.202937,0.,0.246425,0.,1.256106,0.842224,0.842224,0.0.,0.,0.491106,0.111685,1.19174,0.,0.,0.,0.,0.,0.,0.79805,0.667204,0.,0.273581,0.308838,0.,0.205026,0.,0.,0.,0.42954,0.,0.,0.,0.,1.291484,1.660702,1.291484,0.,0.651682,0.950382,0.651682,0.9503820.,0.,0.,0.79805,0.261529,0.667204,0.273581,0.308838,0.,0.205026,0.,0.,0.,0.33889,0.42954,0.0.,0.,0.8422240.271115,0.,0.,0.648547,0.962846,0.667904,0.194528,0.,0.,0.,0.,0.,0.,0.,0.,0.887691,0.795468,0.758534,0.493713,0.778846,0.803625,0.399274,1.218136,0.160001,0.,0.,0.,0.,0.,1.205311,0.128172,0.128172,0.,0.,0.,0.,0.890396,0.,0.,0.890396,0.917406,0.,1.26347,0.491106,0.,0.,0.,0.,0.326002,0.815619,1.139899,0.,1.139899,0.,0.,0.,0.,0.,0.,0.,0.121245,0.,0.,0.,0.,0.,0.,0.,0.,0.,0.,0.,0.,0.,0.,0.970979,1.483479,1.483479,0.,0.249695,0.,0.,0.,0.,0.,0.,0.,0.,1.049454,0.914096,0.885967,0.,0.,0.487363,0.575265,0.439023,0.,0.474868,0.965058,0.912751,0.417925,0.474868,0.965058,0.912751,0.417925,0.852902,0.619953,0.,0.,0.,0.,0.559488,0.712864,0.369258,0.,0.245056,0.421416,0.302156,0.,0.,0.567137,0.512583,0.656483,0.656483,0.,0.,0.,0.,0.,1.099512,0.295227,0.,0.267456,0.267456,0.267456,1.362673,0.848949,0.906959,0.80595,0.110913,0.,0.111379,0.,0.,0.,0.,0.,0.294388,0.,0.,0.308838,0.125576,0.,0.563943,0.563943,0.,0.,0.,1.087935,0.659639,0.581868,0.,0.33889,0.609776,0.,0.609776,0.,0.,0.33889,0.42954,0.609776,0.33889,0.42954,0.609776,0.42954,0.,0.,0.,0.,0.,0.42954,0.609776,0.,0.,0.479286,0.479286,0.479286,0.,0.242134,0.897401,0.298872,0.698814,0.222311,0.,0.,0.,0.,0.,0.,0.,0.349033,0.234147,0.446436,0.37199,0.237379,0.,0.,0.,1.421556,0.,0.,0.,0.851426,0.266954,0.,0.,0.975578,0.,0.,0.529605,1.337139,0.,0.529605,1.337139,0.,1.337139,0.,0.,0.,0.,0.,0.,0.,0.,0.610689,0.,0.,0.387529,0.610689,0.,0.387529,0.610689,0.,0.387529,0.610689,0.,0.,0.,0.,0.,0.,0.,0.,0.,0.,0.387529,0.610689,0.,0.381412,0.,0.703471,0.688984,0.980101,0.,0.206372,0.206372,1.291484,1.660702,0.81343,0.246425,0.,0.246425,0.202937,0.202937,0.,0.246425,0.,1.256106,0.842224,0.842224,0.842224,0.842224,0.842224,0.311558,0.0.,0.,0.,0.317263,0.,0.,0.,0.,0.,0.,0.,0.81343,0.0.,0.567137,0.512583,0.656483,1.0852,0.691845,0.,1.291484,1.6607020.271115,0.,0.,0.648547,0.962846,0.667904,0.194528,0.,0.,0.,0.,0.,0.,0.,0.,0.887691,0.795468,0.758534,0.493713,0.778846,0.803625,0.399274,1.218136,0.160001,0.,0.,0.,0.,0.,1.205311,0.128172,0.128172,0.,0.,0.,0.,0.890396,0.,0.,0.890396,0.917406,0.,1.26347,0.491106,0.,0.,0.,0.,0.326002,0.815619,1.139899,0.,1.139899,0.,0.,0.,0.,0.,0.,0.,0.121245,0.,0.,0.,0.,0.,0.,0.,0.,0.,0.,0.,0.,0.,0.,0.970979,1.483479,1.483479,0.,0.249695,0.,0.,0.,0.,0.,0.,0.,0.,1.049454,0.914096,0.885967,0.,0.,0.487363,0.575265,0.439023,0.,0.474868,0.965058,0.912751,0.417925,0.474868,0.965058,0.912751,0.417925,0.852902,0.619953,0.,0.,0.,0.,0.559488,0.712864,0.369258,0.,0.245056,0.421416,0.302156,0.,0.,0.567137,0.512583,0.656483,0.656483,0.,0.,0.,0.,0.,1.099512,0.295227,0.,0.267456,0.267456,0.267456,1.362673,0.848949,0.906959,0.80595,0.110913,0.,0.111379,0.,0.,0.,0.,0.,0.294388,0.,0.,0.308838,0.125576,0.,0.563943,0.563943,0.,0.,0.,1.087935,0.659639,0.581868,0.,0.33889,0.609776,0.,0.609776,0.,0.,0.33889,0.42954,0.609776,0.33889,0.42954,0.609776,0.42954,0.,0.,0.,0.,0.,0.42954,0.609776,0.,0.,0.479286,0.479286,0.479286,0.,0.242134,0.897401,0.298872,0.698814,0.222311,0.,0.,0.,0.,0.,0.,0.,0.349033,0.234147,0.446436,0.37199,0.237379,0.,0.,0.,1.421556,0.,0.,0.,0.851426,0.266954,0.,0.,0.975578,0.,0.,0.529605,1.337139,0.,0.529605,1.337139,0.,1.337139,0.,0.,0.,0.,0.,0.,0.,0.,0.610689,0.,0.,0.387529,0.610689,0.,0.387529,0.610689,0.,0.387529,0.610689,0.,0.,0.,0.,0.,0.,0.,0.,0.,0.,0.387529,0.610689,0.,0.381412,0.,0.703471,0.688984,0.980101,0.,0.206372,0.206372,1.291484,1.660702,0.81343,0.246425,0.,0.246425,0.202937,0.202937,0.,0.246425,0.,1.256106,0.842224,0.842224,0.842224,0.842224,0.842224,0.311558,0.0.,0.,0.,0.317263,0.,0.,0.,0.,0.,0.,0.,0.81343,0.0.,0.567137,0.512583,0.656483,1.0852,0.691845,0.,1.291484,1.6607020.678864,1.483479,0.,0.,0.249695,0.,0.,1.049454,0.914096,0.885967,0.,0.,0.559488,0.,1.362673,0.848949,0.906959,0.80595,0.294388,0.,1.421556,0.,0.,0.,0.,0.,0.,0.,0.,0.,0.,0.,0.381412,0.206372,1.291484,1.660702,0.842224,0.842224,0.3115581.483479,1.483479,0.,0.,0.249695,0.,0.,1.049454,0.914096,0.885967,0.,0.,0.559488,0.,1.362673,0.848949,0.906959,0.80595,0.294388,0.,1.421556,0.,0.,0.,0.,0.,0.,0.,0.,0.,0.,0.381412,0.206372,1.291484,1.660702,1.291484,1.660702,0.842224,0.842224,0.3115580.,0.8422240.678864,1.483479,0.,0.,0.249695,0.,0.,1.049454,0.914096,0.885967,0.,0.,0.559488,0.,1.362673,0.848949,0.906959,0.80595,0.294388,0.,1.421556,0.,0.,0.,0.,0.,0.,0.,0.,0.,0.,0.,0.381412,0.206372,1.291484,1.660702,0.842224,0.842224,0.3115581.483479,1.483479,0.,0.,0.249695,0.,0.,1.049454,0.914096,0.885967,0.,0.,0.559488,0.,1.362673,0.848949,0.906959,0.80595,0.294388,0.,1.421556,0.,0.,0.,0.,0.,0.,0.,0.,0.,0.,0.381412,0.206372,1.291484,1.660702,1.291484,1.660702,0.842224,0.842224,0.3115580.678864,1.483479,0.,0.,0.249695,0.,0.,1.049454,0.914096,0.885967,0.,0.,0.559488,0.,1.362673,0.848949,0.906959,0.80595,0.294388,0.,1.421556,0.,0.,0.,0.,0.,0.,0.,0.,0.,0.,0.,0.381412,0.206372,1.291484,1.660702,0.842224,0.842224,0.3115581.483479,1.483479,0.,0.,0.249695,0.,0.,1.049454,0.914096,0.885967,0.,0.,0.559488,0.,1.362673,0.848949,0.906959,0.80595,0.294388,0.,1.421556,0.,0.,0.,0.,0.,0.,0.,0.,0.,0.,0.381412,0.206372,1.291484,1.660702,1.291484,1.660702,0.842224,0.842224,0.3115580.,0.,0.,0.317263,0.,0.,0.,0.,0.,0.,0.,0.81343,0.0.,0.567137,0.512583,0.656483,1.0852,0.691845,0.,1.291484,1.6607020.,0.,0.,0.317263,0.,0.,0.,0.,0.,0.,0.,0.81343,0.0.,0.,0.491106,1.19174,0.,0.,0.,0.,0.,0.,0.,1.269245,0.,0.,0.,0.,0.,0.,0.632233,0.,0.,0.,0.,0.,0.,0.,0.,0.,0.,0.,0.632233,0.392938,0.,0.,0.,0.,1.291484,1.660702,1.291484,0.,0.950382,0.,0.,0.,0.0.253777,0.989819,0.,0.,0.,0.,0.834259,0.,0.,0.,0.491106,0.111685,1.19174,0.,0.,0.,0.893515,1.574424,1.574424,0.,0.,0.,0.79805,0.667204,0.,1.213106,0.,0.273581,0.308838,0.,0.192416,0.,0.,0.,0.205026,0.,0.,0.,0.33889,0.42954,0.,0.031395,0.,0.,0.037985,1.291484,1.660702,1.291484,0.,0.163604,0.,0.651682,0.950382,0.651682,0.9503820.,0.,0.,0.317263,0.,0.,0.,0.,0.,0.,0.,0.81343,0.0.434027,0.,1.179818,0.,0.,0.0.,0.,0.,0.495867,0.304675,0.,0.495867,0.374883,0.304675,0.932213,0.,0.652449,0.434027,0.,0.192416,0.,0.984654,0.,0.031395,0.0.,0.,0.,0.317263,0.,0.,0.,0.,0.,0.,0.,0.81343,0.0.160001,1.483479,0.249695,0.,0.,1.049454,0.914096,0.885967,0.,0.,0.852902,0.,1.362673,0.848949,0.906959,0.80595,0.294388,0.,1.421556,1.476375,0.518833,0.556203,0.727486,0.700301,1.063663,0.,0.381412,0.206372,1.291484,1.660702,0.842224,0.311558,0.,0.,0.,0.0.678864,1.483479,1.483479,0.,0.,0.249695,0.,0.,1.049454,0.914096,0.885967,0.,0.,0.559488,0.,1.362673,0.848949,0.906959,0.80595,0.294388,0.,1.421556,0.,0.,0.,0.,0.,0.,0.,0.,0.,0.,0.,0.,0.,0.206372,1.291484,1.660702,1.291484,1.660702,0.,0.,0.3115580.,0.,0.491106,1.19174,0.,0.,0.,0.,0.,0.,0.,1.269245,0.,0.,0.,0.,0.,0.,0.632233,0.,0.,0.,0.,0.,0.,0.,0.,0.,0.,0.,0.632233,0.392938,0.,0.,0.,0.,1.291484,1.660702,1.291484,0.,0.950382,0.,0.,0.,0.0.678864,1.483479,1.483479,0.,0.,0.249695,0.,0.,1.049454,0.914096,0.885967,0.,0.,0.559488,0.,1.362673,0.848949,0.906959,0.80595,0.294388,0.,1.421556,0.,0.,0.,0.,0.,0.,0.,0.,0.,0.,0.,0.,0.,0.206372,1.291484,1.660702,1.291484,1.660702,0.,0.,0.3115580.,0.,0.491106,1.19174,0.,0.,0.,0.,0.,0.,0.,1.269245,0.,0.,0.,0.,0.,0.,0.632233,0.,0.,0.,0.,0.,0.,0.,0.,0.,0.,0.,0.632233,0.392938,0.,0.,0.,0.,1.291484,1.660702,1.291484,0.,0.950382,0.,0.,0.,0.0.,0.,0.491106,0.111685,1.19174,0.,0.,0.,0.,0.,1.291484,1.660702,1.291484,0.,0.651682,0.9503820.,0.,1.291484,0.,1.291484,1.6607020.,0.,0.491106,0.111685,1.19174,0.,0.,0.,0.,0.,0.,1.269245,0.,0.,0.,0.,0.,0.,0.632233,0.,0.,0.,0.,0.,0.,0.,0.,0.,0.,0.,0.632233,0.392938,0.,0.,0.,0.,0.,1.291484,1.660702,1.291484,0.,0.651682,0.950382,0.0.,0.,0.,0.317263,0.,0.,0.,0.,0.,0.,0.,0.81343,0.0.,0.,0.491106,0.111685,1.19174,0.,0.,0.,0.,0.,0.,1.269245,0.,0.,0.,0.,0.,0.632233,0.,0.,0.,0.,0.,0.,0.,0.,0.,0.,0.,0.632233,0.392938,0.,0.,0.,0.,1.291484,1.660702,1.291484,0.,0.651682,0.950382,0.651682,0.950382,0.0.,0.,0.491106,0.111685,1.19174,0.,0.,0.,0.,0.,0.,1.269245,0.,0.,0.,0.,0.,0.,0.632233,0.,0.,0.,0.,0.,0.,0.,0.,0.,0.,0.,0.632233,0.392938,0.,0.,0.,0.,0.,1.291484,1.660702,1.291484,0.,0.651682,0.950382,0.0.,0.,0.491106,0.111685,1.19174,0.,0.,0.,0.,0.,0.,1.269245,0.,0.,0.,0.,0.,0.632233,0.,0.,0.,0.,0.,0.,0.,0.,0.,0.,0.,0.632233,0.392938,0.,0.,0.,0.,1.291484,1.660702,1.291484,0.,0.651682,0.950382,0.651682,0.950382,0.0.,0.,1.291484,0.0.,0.,1.291484,0.0.678864,1.483479,0.,0.,0.249695,0.,0.,1.049454,0.914096,0.885967,0.,0.,0.559488,0.,1.362673,0.848949,0.906959,0.80595,0.294388,0.,1.421556,0.,0.,0.,0.,0.,0.,0.,0.,0.,0.,0.,0.381412,0.206372,1.291484,1.660702,0.842224,0.842224,0.3115581.483479,1.483479,0.,0.,0.249695,0.,0.,1.049454,0.914096,0.885967,0.,0.,0.559488,0.,1.362673,0.848949,0.906959,0.80595,0.294388,0.,1.421556,0.,0.,0.,0.,0.,0.,0.,0.,0.,0.,0.381412,0.206372,1.291484,1.660702,1.291484,1.660702,0.842224,0.842224,0.3115580.678864,1.483479,0.,0.,0.249695,0.,0.,1.049454,0.914096,0.885967,0.,0.,0.559488,0.,1.362673,0.848949,0.906959,0.80595,0.294388,0.,1.421556,0.,0.,0.,0.,0.,0.,0.,0.,0.,0.,0.,0.381412,0.206372,1.291484,1.660702,0.842224,0.842224,0.3115581.483479,1.483479,0.,0.,0.249695,0.,0.,1.049454,0.914096,0.885967,0.,0.,0.559488,0.,1.362673,0.848949,0.906959,0.80595,0.294388,0.,1.421556,0.,0.,0.,0.,0.,0.,0.,0.,0.,0.,0.381412,0.206372,1.291484,1.660702,1.291484,1.660702,0.842224,0.842224,0.3115580.,0.567137,0.512583,0.656483,1.0852,0.691845,0.,1.291484,1.6607020.271115,0.,0.,0.648547,0.962846,0.667904,0.194528,0.,0.,0.,0.,0.,0.,0.,0.,0.,0.,0.,0.795468,0.758534,0.493713,0.,0.778846,0.803625,0.399274,1.218136,0.160001,0.160001,0.,0.,0.,0.,0.,0.,0.,1.205311,0.704554,0.,0.128172,0.128172,0.,0.,0.,0.,0.,0.890396,0.,0.,0.890396,0.917406,0.,0.890396,0.495241,0.917406,0.890396,0.495241,0.917406,1.26347,0.491106,0.,0.,0.,0.,0.326002,0.,1.4028,0.849737,0.677936,0.596049,0.815619,1.139899,0.,0.815619,1.139899,0.,1.139899,0.,0.,0.458829,0.345525,0.,0.,0.,0.,0.,0.121245,0.,0.,0.,0.,0.,0.,0.,0.,0.,0.,0.,0.,0.,0.,0.970979,1.483479,1.483479,0.,0.249695,0.,0.,0.,0.,0.,0.,0.,0.,1.049454,0.914096,0.885967,0.,0.,0.487363,0.575265,0.439023,0.,0.474868,0.965058,0.912751,0.417925,0.852902,0.619953,0.,0.,0.,0.,0.559488,0.712864,0.369258,0.,0.245056,0.421416,0.302156,0.,0.,0.567137,0.512583,0.656483,0.656483,0.,0.,0.,0.,0.,1.099512,0.,0.295227,0.,0.295227,0.,0.710367,1.358203,0.721403,0.267456,0.267456,0.267456,1.362673,0.848949,0.906959,0.80595,0.111379,0.,0.110913,0.,0.110913,0.,0.,0.,0.,0.,0.294388,0.,0.,0.,0.,0.308838,0.125576,0.,0.563943,0.563943,0.563943,0.,0.,0.,1.087935,0.659639,0.581868,0.,0.33889,0.609776,0.,0.609776,0.,0.,0.33889,0.42954,0.609776,0.33889,0.42954,0.609776,0.,0.,0.,0.33889,0.42954,0.,0.42954,0.609776,0.,0.,0.479286,0.479286,0.479286,0.,0.242134,0.897401,0.298872,0.698814,0.222311,0.,0.,0.,0.,0.,0.,0.,0.349033,0.234147,0.446436,0.37199,0.237379,0.,0.,0.,1.421556,0.,0.,0.,0.851426,0.266954,0.,0.,0.975578,0.,0.,0.,0.,0.,0.,0.,0.,0.529605,1.337139,0.,0.529605,1.337139,0.,1.337139,0.,0.,1.337139,0.,0.,0.,0.,0.,0.,0.,0.,0.,0.,0.,0.610689,0.,0.,0.387529,0.610689,0.,0.387529,0.610689,0.,0.,0.,0.,0.,0.,0.,0.,0.,0.,0.387529,0.610689,0.,0.387529,0.,0.,0.,0.,0.,0.381412,0.,0.703471,0.688984,0.980101,0.,0.206372,0.,1.291484,1.660702,0.81343,0.246425,0.,0.246425,0.202937,0.202937,0.,0.246425,0.,0.414427,0.,0.109585,0.88159,1.256106,0.842224,0.842224,0.842224,0.,0.3115580.,0.,0.,0.,0.567137,0.512583,0.656483,1.362673,0.848949,0.906959,0.80595,1.0852,0.691845,0.41689,0.428257,0.,0.,0.,0.,1.291484,1.6607020.970979,0.,0.712864,0.369258,0.,0.,0.8422240.253777,0.989819,0.,0.,0.,0.,0.834259,0.,0.,0.,0.491106,0.111685,1.19174,0.,0.,0.,0.893515,1.574424,1.574424,0.,0.,0.,0.79805,0.667204,0.,1.213106,0.,0.273581,0.308838,0.,0.192416,0.,0.,0.,0.205026,0.,0.,0.,0.33889,0.42954,0.,0.031395,0.,0.,0.037985,1.291484,1.660702,1.291484,0.,0.163604,0.,0.651682,0.950382,0.651682,0.9503820.253777,0.989819,0.,0.,0.,0.,0.834259,0.,0.,0.,0.491106,0.111685,1.19174,0.,0.,0.,0.893515,1.574424,1.574424,0.,0.,0.,0.79805,0.667204,0.,1.213106,0.,0.273581,0.308838,0.,0.192416,0.,0.,0.,0.205026,0.,0.,0.,0.33889,0.42954,0.,0.031395,0.,0.,0.037985,1.291484,1.660702,1.291484,0.,0.163604,0.,0.651682,0.950382,0.651682,0.9503820.271115,0.,0.,0.648547,0.962846,0.667904,0.194528,0.,0.,0.,0.,0.,0.,0.,0.,0.,0.,0.,0.795468,0.758534,0.493713,0.,0.778846,0.803625,0.399274,1.218136,0.160001,0.160001,0.,0.,0.,0.,0.,0.,0.,1.205311,0.704554,0.,0.128172,0.128172,0.,0.,0.,0.,0.,0.890396,0.,0.,0.890396,0.917406,0.,0.890396,0.495241,0.917406,0.890396,0.495241,0.917406,1.26347,0.491106,0.,0.,0.,0.,0.326002,0.,1.4028,0.849737,0.677936,0.596049,0.815619,1.139899,0.,0.815619,1.139899,0.,1.139899,0.,0.,0.458829,0.345525,0.,0.,0.,0.,0.,0.121245,0.,0.,0.,0.,0.,0.,0.,0.,0.,0.,0.,0.,0.,0.,0.970979,1.483479,1.483479,0.,0.249695,0.,0.,0.,0.,0.,0.,0.,0.,1.049454,0.914096,0.885967,0.,0.,0.487363,0.575265,0.439023,0.,0.474868,0.965058,0.912751,0.417925,0.852902,0.619953,0.,0.,0.,0.,0.559488,0.712864,0.369258,0.,0.245056,0.421416,0.302156,0.,0.,0.567137,0.512583,0.656483,0.656483,0.,0.,0.,0.,0.,1.099512,0.,0.295227,0.,0.295227,0.,0.710367,1.358203,0.721403,0.267456,0.267456,0.267456,1.362673,0.848949,0.906959,0.80595,0.111379,0.,0.110913,0.,0.110913,0.,0.,0.,0.,0.,0.294388,0.,0.,0.,0.,0.308838,0.125576,0.,0.563943,0.563943,0.563943,0.,0.,0.,1.087935,0.659639,0.581868,0.,0.33889,0.609776,0.,0.609776,0.,0.,0.33889,0.42954,0.609776,0.33889,0.42954,0.609776,0.,0.,0.,0.33889,0.42954,0.,0.42954,0.609776,0.,0.,0.479286,0.479286,0.479286,0.,0.242134,0.897401,0.298872,0.698814,0.222311,0.,0.,0.,0.,0.,0.,0.,0.349033,0.234147,0.446436,0.37199,0.237379,0.,0.,0.,1.421556,0.,0.,0.,0.851426,0.266954,0.,0.,0.975578,0.,0.,0.,0.,0.,0.,0.,0.,0.529605,1.337139,0.,0.529605,1.337139,0.,1.337139,0.,0.,1.337139,0.,0.,0.,0.,0.,0.,0.,0.,0.,0.,0.,0.610689,0.,0.,0.387529,0.610689,0.,0.387529,0.610689,0.,0.,0.,0.,0.,0.,0.,0.,0.,0.,0.387529,0.610689,0.,0.387529,0.,0.,0.,0.,0.,0.381412,0.,0.703471,0.688984,0.980101,0.,0.206372,0.,1.291484,1.660702,0.81343,0.246425,0.,0.246425,0.202937,0.202937,0.,0.246425,0.,0.414427,0.,0.109585,0.88159,1.256106,0.842224,0.842224,0.842224,0.,0.3115580.271115,0.,0.,0.648547,0.962846,0.667904,0.194528,0.,0.,0.,0.,0.,0.,0.,0.,0.887691,0.795468,0.758534,0.493713,0.778846,0.803625,0.399274,1.218136,0.160001,0.,0.,0.,0.,0.,1.205311,0.128172,0.128172,0.,0.,0.,0.,0.890396,0.,0.,0.890396,0.917406,0.,1.26347,0.491106,0.,0.,0.,0.,0.326002,0.815619,1.139899,0.,1.139899,0.,0.,0.,0.,0.,0.,0.,0.121245,0.,0.,0.,0.,0.,0.,0.,0.,0.,0.,0.,0.,0.,0.,0.970979,1.483479,1.483479,0.,0.249695,0.,0.,0.,0.,0.,0.,0.,0.,1.049454,0.914096,0.885967,0.,0.,0.487363,0.575265,0.439023,0.,0.474868,0.965058,0.912751,0.417925,0.474868,0.965058,0.912751,0.417925,0.852902,0.619953,0.,0.,0.,0.,0.559488,0.712864,0.369258,0.,0.245056,0.421416,0.302156,0.,0.,0.567137,0.512583,0.656483,0.656483,0.,0.,0.,0.,0.,1.099512,0.295227,0.,0.267456,0.267456,0.267456,1.362673,0.848949,0.906959,0.80595,0.110913,0.,0.111379,0.,0.,0.,0.,0.,0.294388,0.,0.,0.308838,0.125576,0.,0.563943,0.563943,0.,0.,0.,1.087935,0.659639,0.581868,0.,0.33889,0.609776,0.,0.609776,0.,0.,0.33889,0.42954,0.609776,0.33889,0.42954,0.609776,0.42954,0.,0.,0.,0.,0.,0.42954,0.609776,0.,0.,0.479286,0.479286,0.479286,0.,0.242134,0.897401,0.298872,0.698814,0.222311,0.,0.,0.,0.,0.,0.,0.,0.349033,0.234147,0.446436,0.37199,0.237379,0.,0.,0.,1.421556,0.,0.,0.,0.851426,0.266954,0.,0.,0.975578,0.,0.,0.529605,1.337139,0.,0.529605,1.337139,0.,1.337139,0.,0.,0.,0.,0.,0.,0.,0.,0.610689,0.,0.,0.387529,0.610689,0.,0.387529,0.610689,0.,0.387529,0.610689,0.,0.,0.,0.,0.,0.,0.,0.,0.,0.,0.387529,0.610689,0.,0.381412,0.,0.703471,0.688984,0.980101,0.,0.206372,0.206372,1.291484,1.660702,0.81343,0.246425,0.,0.246425,0.202937,0.202937,0.,0.246425,0.,1.256106,0.842224,0.842224,0.842224,0.842224,0.842224,0.311558,0.0.271115,0.,0.,0.648547,0.962846,0.667904,0.194528,0.,0.,0.,0.,0.,0.,0.,0.,0.,0.,0.,0.795468,0.758534,0.493713,0.,0.778846,0.803625,0.399274,1.218136,0.160001,0.160001,0.,0.,0.,0.,0.,0.,0.,1.205311,0.704554,0.,0.128172,0.128172,0.,0.,0.,0.,0.,0.890396,0.,0.,0.890396,0.917406,0.,0.890396,0.495241,0.917406,0.890396,0.495241,0.917406,1.26347,0.491106,0.,0.,0.,0.,0.326002,0.,0.815619,1.139899,0.,0.815619,1.139899,0.,1.139899,0.,0.,0.,0.,0.,0.,0.,0.121245,0.,0.,0.,0.,0.,0.,0.,0.,0.,0.,0.,0.,0.,0.,0.970979,1.483479,1.483479,0.,0.249695,0.,0.,0.,0.,0.,0.,0.,0.,1.049454,0.914096,0.885967,0.,0.,0.487363,0.575265,0.439023,0.,0.474868,0.965058,0.912751,0.417925,0.852902,0.619953,0.,0.,0.,0.,0.559488,0.712864,0.369258,0.,0.245056,0.421416,0.302156,0.,0.,0.567137,0.512583,0.656483,0.656483,0.,0.,0.,0.,0.,1.099512,0.,0.295227,0.,0.295227,0.,0.710367,1.358203,0.721403,0.267456,0.267456,0.267456,1.362673,0.848949,0.906959,0.80595,0.111379,0.,0.110913,0.,0.110913,0.,0.,0.,0.,0.,0.294388,0.,0.,0.,0.,0.308838,0.125576,0.,0.563943,0.563943,0.563943,0.,0.,0.,1.087935,0.659639,0.581868,0.,0.33889,0.609776,0.,0.609776,0.,0.,0.33889,0.42954,0.609776,0.33889,0.42954,0.609776,0.,0.,0.,0.33889,0.42954,0.,0.42954,0.609776,0.,0.,0.479286,0.479286,0.479286,0.,0.242134,0.897401,0.298872,0.698814,0.222311,0.,0.,0.,0.,0.,0.,0.,0.349033,0.234147,0.446436,0.37199,0.237379,0.,0.,0.,1.421556,0.,0.,0.,0.851426,0.266954,0.,0.,0.975578,0.,0.,0.,0.,0.,0.,0.,0.,0.529605,1.337139,0.,0.529605,1.337139,0.,1.337139,0.,0.,1.337139,0.,0.,0.,0.,0.,0.,0.,0.,0.,0.,0.,0.610689,0.,0.,0.387529,0.610689,0.,0.387529,0.610689,0.,0.,0.,0.,0.,0.,0.,0.,0.,0.,0.387529,0.610689,0.,0.381412,0.,0.703471,0.688984,0.980101,0.,0.206372,0.,1.291484,1.660702,0.81343,0.246425,0.,0.246425,0.202937,0.202937,0.,0.246425,0.,0.109585,0.88159,1.256106,0.842224,0.842224,0.842224,0.,0.3115580.271115,0.,0.,0.648547,0.962846,0.667904,0.194528,0.,0.,0.,0.,0.,0.,0.,0.,0.887691,0.795468,0.758534,0.493713,0.778846,0.803625,0.399274,1.218136,0.160001,0.,0.,0.,0.,0.,1.205311,0.128172,0.128172,0.,0.,0.,0.,0.890396,0.,0.,0.890396,0.917406,0.,1.26347,0.491106,0.,0.,0.,0.,0.326002,0.815619,1.139899,0.,1.139899,0.,0.,0.,0.,0.,0.,0.,0.121245,0.,0.,0.,0.,0.,0.,0.,0.,0.,0.,0.,0.,0.,0.,0.970979,1.483479,1.483479,0.,0.249695,0.,0.,0.,0.,0.,0.,0.,0.,1.049454,0.914096,0.885967,0.,0.,0.487363,0.575265,0.439023,0.,0.474868,0.965058,0.912751,0.417925,0.474868,0.965058,0.912751,0.417925,0.852902,0.619953,0.,0.,0.,0.,0.559488,0.712864,0.369258,0.,0.245056,0.421416,0.302156,0.,0.,0.567137,0.512583,0.656483,0.656483,0.,0.,0.,0.,0.,1.099512,0.295227,0.,0.267456,0.267456,0.267456,1.362673,0.848949,0.906959,0.80595,0.110913,0.,0.111379,0.,0.,0.,0.,0.,0.294388,0.,0.,0.308838,0.125576,0.,0.563943,0.563943,0.,0.,0.,1.087935,0.659639,0.581868,0.,0.33889,0.609776,0.,0.609776,0.,0.,0.33889,0.42954,0.609776,0.33889,0.42954,0.609776,0.42954,0.,0.,0.,0.,0.,0.42954,0.609776,0.,0.,0.479286,0.479286,0.479286,0.,0.242134,0.897401,0.298872,0.698814,0.222311,0.,0.,0.,0.,0.,0.,0.,0.349033,0.234147,0.446436,0.37199,0.237379,0.,0.,0.,1.421556,0.,0.,0.,0.851426,0.266954,0.,0.,0.975578,0.,0.,0.529605,1.337139,0.,0.529605,1.337139,0.,1.337139,0.,0.,0.,0.,0.,0.,0.,0.,0.610689,0.,0.,0.387529,0.610689,0.,0.387529,0.610689,0.,0.387529,0.610689,0.,0.,0.,0.,0.,0.,0.,0.,0.,0.,0.387529,0.610689,0.,0.381412,0.,0.703471,0.688984,0.980101,0.,0.206372,0.206372,1.291484,1.660702,0.81343,0.246425,0.,0.246425,0.202937,0.202937,0.,0.246425,0.,1.256106,0.842224,0.842224,0.842224,0.842224,0.842224,0.311558,0.0.,0.,0.,0.495867,0.304675,0.,0.495867,0.374883,0.304675,0.932213,0.,0.652449,0.434027,0.,0.192416,0.,0.984654,0.,0.031395,0.0.434027,0.,1.179818,0.,0.,0.1.483479,1.483479,0.,0.,0.249695,0.,0.,1.049454,0.914096,0.885967,0.,0.,0.559488,0.,1.362673,0.848949,0.906959,0.80595,0.294388,0.,1.421556,0.,0.,0.,0.,0.,0.,0.,0.,0.,0.,0.381412,0.206372,1.291484,1.660702,1.291484,1.660702,0.842224,0.842224,0.3115580.678864,1.483479,1.483479,0.,0.,0.249695,0.,0.,1.049454,0.914096,0.885967,0.,0.,0.559488,0.,1.362673,0.848949,0.906959,0.80595,0.294388,0.,1.421556,0.,0.,0.,0.,0.,0.,0.,0.,0.,0.,0.,0.,0.,0.206372,1.291484,1.660702,1.291484,1.660702,0.,0.,0.3115580.678864,1.483479,1.483479,0.,0.,0.249695,0.,0.,1.049454,0.914096,0.885967,0.,0.,0.559488,0.,1.362673,0.848949,0.906959,0.80595,0.294388,0.,1.421556,0.,0.,0.,0.,0.,0.,0.,0.,0.,0.,0.,0.,0.,0.206372,1.291484,1.660702,1.291484,1.660702,0.,0.,0.3115580.,0.887691,0.795468,0.,0.,0.,0.680634,0.,0.890396,0.917406,0.,0.917406,0.,0.,0.491106,1.19174,0.,0.,0.,0.,0.,1.139899,0.,0.,0.,0.,0.,0.,0.,0.,0.,0.,0.,0.,0.,0.,1.483479,0.249695,0.,0.,1.049454,0.914096,0.885967,0.,0.,0.131279,0.,0.,0.,0.,0.,0.,0.,1.362673,0.848949,0.906959,0.80595,0.294388,0.661608,0.563943,0.563943,0.563943,0.,0.,0.33889,0.609776,0.,0.42954,0.,0.,0.,0.,0.,0.42954,0.609776,0.,0.33889,0.42954,0.609776,0.479286,0.479286,0.,0.479286,0.897401,0.,0.,0.446436,0.,0.,0.,0.156425,0.,0.,0.,0.446436,0.,0.,0.,0.,0.,0.,0.,1.421556,0.,0.,0.,0.,0.529605,1.337139,0.,0.529605,1.337139,0.,0.,0.,0.,0.529605,0.,0.,0.,0.,0.387529,0.610689,0.,0.,0.,0.,0.,0.,0.,0.387529,0.610689,0.,0.387529,0.610689,0.,0.381412,0.,0.206372,1.291484,1.660702,0.300943,0.74409,0.,0.,0.246425,0.,0.246425,0.202937,0.202937,0.,1.256106,0.842224,0.3115580.678864,1.483479,0.,0.,0.249695,0.,0.,1.049454,0.914096,0.885967,0.,0.,0.559488,0.,1.362673,0.848949,0.906959,0.80595,0.294388,0.,1.421556,0.,0.,0.,0.,0.,0.,0.,0.,0.,0.,0.,0.381412,0.206372,1.291484,1.660702,0.842224,0.842224,0.3115580.678864,1.483479,0.,0.,0.249695,0.,0.,1.049454,0.914096,0.885967,0.,0.,0.559488,0.,1.362673,0.848949,0.906959,0.80595,0.294388,0.,1.421556,0.,0.,0.,0.,0.,0.,0.,0.,0.,0.,0.,0.381412,0.206372,1.291484,1.660702,0.842224,0.842224,0.3115581.483479,1.483479,0.,0.,0.249695,0.,0.,1.049454,0.914096,0.885967,0.,0.,0.559488,0.,1.362673,0.848949,0.906959,0.80595,0.294388,0.,1.421556,0.,0.,0.,0.,0.,0.,0.,0.,0.,0.,0.381412,0.206372,1.291484,1.660702,1.291484,1.660702,0.842224,0.842224,0.3115581.483479,1.483479,0.,0.,0.249695,0.,0.,1.049454,0.914096,0.885967,0.,0.,0.559488,0.,1.362673,0.848949,0.906959,0.80595,0.294388,0.,1.421556,0.,0.,0.,0.,0.,0.,0.,0.,0.,0.,0.381412,0.206372,1.291484,1.660702,1.291484,1.660702,0.842224,0.842224,0.3115580.271115,0.,0.,0.648547,0.962846,0.667904,0.194528,0.,0.,0.,0.,0.,0.,0.,0.,0.,0.,0.,0.795468,0.758534,0.493713,0.,0.778846,0.803625,0.399274,1.218136,0.160001,0.160001,0.,0.,0.,0.,0.,0.,0.,1.205311,0.704554,0.,0.128172,0.128172,0.,0.,0.,0.,0.,0.890396,0.,0.,0.890396,0.917406,0.,0.890396,0.495241,0.917406,0.890396,0.495241,0.917406,1.26347,0.491106,0.,0.,0.,0.,0.326002,0.,1.4028,0.849737,0.677936,0.596049,0.815619,1.139899,0.,0.815619,1.139899,0.,1.139899,0.,0.,0.458829,0.345525,0.,0.,0.,0.,0.,0.121245,0.,0.,0.,0.,0.,0.,0.,0.,0.,0.,0.,0.,0.,0.,0.970979,1.483479,1.483479,0.,0.249695,0.,0.,0.,0.,0.,0.,0.,0.,1.049454,0.914096,0.885967,0.,0.,0.487363,0.575265,0.439023,0.,0.474868,0.965058,0.912751,0.417925,0.852902,0.619953,0.,0.,0.,0.,0.559488,0.712864,0.369258,0.,0.245056,0.421416,0.302156,0.,0.,0.567137,0.512583,0.656483,0.656483,0.,0.,0.,0.,0.,1.099512,0.,0.295227,0.,0.295227,0.,0.710367,1.358203,0.721403,0.267456,0.267456,0.267456,1.362673,0.848949,0.906959,0.80595,0.111379,0.,0.110913,0.,0.110913,0.,0.,0.,0.,0.,0.294388,0.,0.,0.,0.,0.308838,0.125576,0.,0.563943,0.563943,0.563943,0.,0.,0.,1.087935,0.659639,0.581868,0.,0.33889,0.609776,0.,0.609776,0.,0.,0.33889,0.42954,0.609776,0.33889,0.42954,0.609776,0.,0.,0.,0.33889,0.42954,0.,0.42954,0.609776,0.,0.,0.479286,0.479286,0.479286,0.,0.242134,0.897401,0.298872,0.698814,0.222311,0.,0.,0.,0.,0.,0.,0.,0.349033,0.234147,0.446436,0.37199,0.237379,0.,0.,0.,1.421556,0.,0.,0.,0.851426,0.266954,0.,0.,0.975578,0.,0.,0.,0.,0.,0.,0.,0.,0.529605,1.337139,0.,0.529605,1.337139,0.,1.337139,0.,0.,1.337139,0.,0.,0.,0.,0.,0.,0.,0.,0.,0.,0.,0.610689,0.,0.,0.387529,0.610689,0.,0.387529,0.610689,0.,0.,0.,0.,0.,0.,0.,0.,0.,0.,0.387529,0.610689,0.,0.387529,0.,0.,0.,0.,0.,0.381412,0.,0.703471,0.688984,0.980101,0.,0.206372,0.,1.291484,1.660702,0.81343,0.246425,0.,0.246425,0.202937,0.202937,0.,0.246425,0.,0.414427,0.,0.109585,0.88159,1.256106,0.842224,0.842224,0.842224,0.,0.3115580.678864,1.483479,1.483479,0.,0.,0.249695,0.,0.,1.049454,0.914096,0.885967,0.,0.,0.559488,0.,1.362673,0.848949,0.906959,0.80595,0.294388,0.,1.421556,0.,0.,0.,0.,0.,0.,0.,0.,0.,0.,0.,0.,0.,0.206372,1.291484,1.660702,1.291484,1.660702,0.,0.,0.3115580.160001,1.483479,0.249695,0.,0.,1.049454,0.914096,0.885967,0.,0.,0.852902,0.,1.362673,0.848949,0.906959,0.80595,0.294388,0.,1.421556,1.476375,0.518833,0.556203,0.727486,0.700301,1.063663,0.,0.381412,0.206372,1.291484,1.660702,0.842224,0.311558,0.,0.,0.,0.0.678864,1.483479,0.,0.,0.249695,0.,0.,1.049454,0.914096,0.885967,0.,0.,0.559488,0.,1.362673,0.848949,0.906959,0.80595,0.294388,0.,1.421556,0.,0.,0.,0.,0.,0.,0.,0.,0.,0.,0.,0.381412,0.206372,1.291484,1.660702,0.842224,0.842224,0.311558|0.146135,0.,0.,0.692401,0.544965,0.,0.,0.,0.,0.,0.,0.,0.,0.471147,0.446945,0.,0.924777,0.515642,0.,0.076543,0.076543,0.,0.,0.,0.,0.,0.,0.,0.693944,0.249111,0.,0.033544,0.,0.,0.,0.,0.,0.378045,0.,0.,0.637844,0.,0.,0.378045,0.145383,0.637844,0.378045,0.145383,0.637844,0.620126,0.059516,0.,0.,0.,0.045569,0.,0.906821,0.135584,0.,0.50681,0.,0.50681,0.,0.50681,0.,0.16661,0.,0.,0.,0.042149,0.,0.,0.,0.,0.,0.,0.,0.,0.400768,0.929101,0.929101,0.529635,0.260667,0.503627,0.461929,0.,0.306431,0.734425,0.372032,0.402402,0.,0.526323,0.217512,0.355264,0.347685,0.479974,0.,0.,0.,0.,0.,0.274463,0.,0.174534,0.,0.,0.,0.879123,0.757214,0.066664,0.,0.,0.471884,0.,0.037199,0.,0.039616,0.,0.,0.,0.,0.,0.,0.,0.168549,0.,0.,0.,0.,0.164125,0.09101,0.,0.576754,0.576754,0.576754,0.,0.,0.651646,0.573905,0.54768,0.,0.262806,0.,0.262806,0.,0.262806,0.,0.262806,0.,0.,0.,0.262806,0.,0.,0.,0.,0.,0.87278,0.256526,0.165628,0.,0.,0.133304,0.,0.23863,0.232176,0.,0.,0.942853,0.430472,0.,0.350138,0.,0.,0.,0.,0.233651,0.,0.233651,0.,0.,0.,0.,0.,0.,0.,0.079805,0.,0.079805,0.,0.079805,0.,0.,0.,0.,0.,0.,0.,0.,0.,0.,0.,0.,0.,0.365978,0.15473,0.15473,0.619256,0.,0.438684,0.,0.,0.083957,0.,0.083957,0.,0.034088,0.,0.,0.533567,0.581518,0.,0.3138070.146135,0.,0.,0.692401,0.544965,0.,0.,0.,0.,0.,0.,0.,0.,0.471147,0.446945,0.,0.924777,0.515642,0.,0.076543,0.076543,0.,0.,0.,0.,0.,0.,0.,0.693944,0.249111,0.,0.033544,0.,0.,0.,0.,0.,0.378045,0.,0.,0.637844,0.,0.,0.378045,0.145383,0.637844,0.378045,0.145383,0.637844,0.620126,0.059516,0.,0.,0.,0.045569,0.,0.906821,0.135584,0.,0.50681,0.,0.50681,0.,0.50681,0.,0.16661,0.,0.,0.,0.042149,0.,0.,0.,0.,0.,0.,0.,0.,0.400768,0.929101,0.929101,0.529635,0.260667,0.503627,0.461929,0.,0.306431,0.734425,0.372032,0.402402,0.,0.526323,0.217512,0.355264,0.347685,0.479974,0.,0.,0.,0.,0.,0.274463,0.,0.174534,0.,0.,0.,0.879123,0.757214,0.066664,0.,0.,0.471884,0.,0.037199,0.,0.039616,0.,0.,0.,0.,0.,0.,0.,0.168549,0.,0.,0.,0.,0.164125,0.09101,0.,0.576754,0.576754,0.576754,0.,0.,0.651646,0.573905,0.54768,0.,0.262806,0.,0.262806,0.,0.262806,0.,0.262806,0.,0.,0.,0.262806,0.,0.,0.,0.,0.,0.87278,0.256526,0.165628,0.,0.,0.133304,0.,0.23863,0.232176,0.,0.,0.942853,0.430472,0.,0.350138,0.,0.,0.,0.,0.233651,0.,0.233651,0.,0.,0.,0.,0.,0.,0.,0.079805,0.,0.079805,0.,0.079805,0.,0.,0.,0.,0.,0.,0.,0.,0.,0.,0.,0.,0.,0.365978,0.15473,0.15473,0.619256,0.,0.438684,0.,0.,0.083957,0.,0.083957,0.,0.034088,0.,0.,0.533567,0.581518,0.,0.3138070.929101,0.929101,0.529635,0.260667,0.,0.471884,0.,0.168549,0.,0.942853,0.,0.,0.,0.,0.,0.15473,0.619256,0.,0.619256,0.,0.3138070.,0.,0.,0.279447,0.,0.,0.,0.,0.438684,0.0.,0.,0.,0.279447,0.,0.,0.,0.,0.438684,0.0.146135,0.,0.,0.692401,0.544965,0.,0.,0.,0.,0.,0.,0.,0.,0.471147,0.446945,0.,0.924777,0.515642,0.,0.076543,0.076543,0.,0.,0.,0.,0.,0.,0.,0.693944,0.249111,0.,0.033544,0.,0.,0.,0.,0.,0.378045,0.,0.,0.637844,0.,0.,0.378045,0.145383,0.637844,0.378045,0.145383,0.637844,0.620126,0.059516,0.,0.,0.,0.045569,0.,0.906821,0.135584,0.,0.50681,0.,0.50681,0.,0.50681,0.,0.16661,0.,0.,0.,0.042149,0.,0.,0.,0.,0.,0.,0.,0.,0.400768,0.929101,0.929101,0.529635,0.260667,0.503627,0.461929,0.,0.306431,0.734425,0.372032,0.402402,0.,0.526323,0.217512,0.355264,0.347685,0.479974,0.,0.,0.,0.,0.,0.274463,0.,0.174534,0.,0.,0.,0.879123,0.757214,0.066664,0.,0.,0.471884,0.,0.037199,0.,0.039616,0.,0.,0.,0.,0.,0.,0.,0.168549,0.,0.,0.,0.,0.164125,0.09101,0.,0.576754,0.576754,0.576754,0.,0.,0.651646,0.573905,0.54768,0.,0.262806,0.,0.262806,0.,0.262806,0.,0.262806,0.,0.,0.,0.262806,0.,0.,0.,0.,0.,0.87278,0.256526,0.165628,0.,0.,0.133304,0.,0.23863,0.232176,0.,0.,0.942853,0.430472,0.,0.350138,0.,0.,0.,0.,0.233651,0.,0.233651,0.,0.,0.,0.,0.,0.,0.,0.079805,0.,0.079805,0.,0.079805,0.,0.,0.,0.,0.,0.,0.,0.,0.,0.,0.,0.,0.,0.365978,0.15473,0.15473,0.619256,0.,0.438684,0.,0.,0.083957,0.,0.083957,0.,0.034088,0.,0.,0.533567,0.581518,0.,0.3138070.146135,0.,0.,0.692401,0.544965,0.,0.,0.,0.,0.,0.,0.183564,0.471147,0.446945,0.924777,0.515642,0.,0.076543,0.,0.,0.,0.,0.,0.693944,0.,0.033544,0.,0.,0.,0.,0.378045,0.,0.,0.637844,0.,0.,0.620126,0.059516,0.,0.,0.,0.045569,0.50681,0.,0.50681,0.,0.,0.,0.,0.042149,0.,0.,0.,0.,0.,0.,0.,0.,0.400768,0.929101,0.929101,0.529635,0.260667,0.503627,0.461929,0.,0.306431,0.734425,0.,0.734425,0.372032,0.,0.402402,0.,0.526323,0.217512,0.355264,0.347685,0.479974,0.,0.,0.,0.,0.,0.274463,0.174534,0.,0.,0.066664,0.,0.036993,0.471884,0.039616,0.,0.037199,0.,0.,0.,0.,0.,0.168549,0.,0.,0.164125,0.09101,0.,0.576754,0.576754,0.,0.,0.651646,0.573905,0.54768,0.,0.262806,0.,0.262806,0.,0.262806,0.,0.262806,0.,0.,0.,0.,0.,0.,0.,0.,0.,0.87278,0.256526,0.165628,0.,0.,0.133304,0.,0.23863,0.232176,0.,0.,0.942853,0.430472,0.,0.350138,0.,0.233651,0.,0.233651,0.,0.,0.,0.079805,0.,0.079805,0.,0.079805,0.,0.079805,0.,0.,0.,0.,0.,0.,0.,0.,0.,0.365978,0.15473,0.15473,0.619256,0.,0.438684,0.,0.,0.083957,0.,0.083957,0.,0.034088,0.,0.581518,0.313807,0.0.146135,0.,0.,0.692401,0.544965,0.,0.,0.,0.,0.,0.,0.183564,0.471147,0.446945,0.924777,0.515642,0.,0.076543,0.,0.,0.,0.,0.,0.693944,0.,0.033544,0.,0.,0.,0.,0.378045,0.,0.,0.637844,0.,0.,0.620126,0.059516,0.,0.,0.,0.045569,0.50681,0.,0.50681,0.,0.,0.,0.,0.042149,0.,0.,0.,0.,0.,0.,0.,0.,0.400768,0.929101,0.929101,0.529635,0.260667,0.503627,0.461929,0.,0.306431,0.734425,0.,0.734425,0.372032,0.,0.402402,0.,0.526323,0.217512,0.355264,0.347685,0.479974,0.,0.,0.,0.,0.,0.274463,0.174534,0.,0.,0.066664,0.,0.036993,0.471884,0.039616,0.,0.037199,0.,0.,0.,0.,0.,0.168549,0.,0.,0.164125,0.09101,0.,0.576754,0.576754,0.,0.,0.651646,0.573905,0.54768,0.,0.262806,0.,0.262806,0.,0.262806,0.,0.262806,0.,0.,0.,0.,0.,0.,0.,0.,0.,0.87278,0.256526,0.165628,0.,0.,0.133304,0.,0.23863,0.232176,0.,0.,0.942853,0.430472,0.,0.350138,0.,0.233651,0.,0.233651,0.,0.,0.,0.079805,0.,0.079805,0.,0.079805,0.,0.079805,0.,0.,0.,0.,0.,0.,0.,0.,0.,0.365978,0.15473,0.15473,0.619256,0.,0.438684,0.,0.,0.083957,0.,0.083957,0.,0.034088,0.,0.581518,0.313807,0.0.,0.,0.479974,0.,0.471884,0.,0.409825,0.744033,0.238076,0.,0.,0.619256,0.0.479974,0.,0.409825,0.744033,0.619256,0.0.146135,0.,0.,0.692401,0.544965,0.,0.,0.,0.,0.,0.,0.183564,0.471147,0.446945,0.924777,0.515642,0.,0.076543,0.,0.,0.,0.,0.,0.693944,0.,0.033544,0.,0.,0.,0.,0.378045,0.,0.,0.637844,0.,0.,0.620126,0.059516,0.,0.,0.,0.045569,0.50681,0.,0.50681,0.,0.,0.,0.,0.042149,0.,0.,0.,0.,0.,0.,0.,0.,0.400768,0.929101,0.929101,0.529635,0.260667,0.503627,0.461929,0.,0.306431,0.734425,0.,0.734425,0.372032,0.,0.402402,0.,0.526323,0.217512,0.355264,0.347685,0.479974,0.,0.,0.,0.,0.,0.274463,0.174534,0.,0.,0.066664,0.,0.036993,0.471884,0.039616,0.,0.037199,0.,0.,0.,0.,0.,0.168549,0.,0.,0.164125,0.09101,0.,0.576754,0.576754,0.,0.,0.651646,0.573905,0.54768,0.,0.262806,0.,0.262806,0.,0.262806,0.,0.262806,0.,0.,0.,0.,0.,0.,0.,0.,0.,0.87278,0.256526,0.165628,0.,0.,0.133304,0.,0.23863,0.232176,0.,0.,0.942853,0.430472,0.,0.350138,0.,0.233651,0.,0.233651,0.,0.,0.,0.079805,0.,0.079805,0.,0.079805,0.,0.079805,0.,0.,0.,0.,0.,0.,0.,0.,0.,0.365978,0.15473,0.15473,0.619256,0.,0.438684,0.,0.,0.083957,0.,0.083957,0.,0.034088,0.,0.581518,0.313807,0.0.146135,0.,0.,0.,0.,0.,0.,0.,0.,0.183564,0.471147,0.446945,0.924777,0.515642,0.,0.076543,0.,0.,0.,0.,0.,0.693944,0.,0.033544,0.,0.,0.,0.,0.378045,0.,0.,0.637844,0.,0.,0.620126,0.,0.,0.,0.,0.045569,0.50681,0.,0.50681,0.,0.,0.,0.,0.042149,0.,0.,0.,0.,0.,0.,0.,0.,0.400768,0.503627,0.461929,0.,0.306431,0.734425,0.,0.,0.526323,0.,0.355264,0.347685,0.479974,0.,0.,0.,0.,0.,0.274463,0.174534,0.066664,0.,0.039616,0.,0.037199,0.,0.037199,0.,0.039616,0.,0.,0.,0.164125,0.09101,0.,0.576754,0.576754,0.651646,0.573905,0.54768,0.,0.262806,0.,0.262806,0.,0.262806,0.,0.,0.,0.,0.,0.,0.,0.262806,0.,0.,0.084451,0.87278,0.256526,0.165628,0.,0.,0.23863,0.232176,0.,0.430472,0.350138,0.233651,0.,0.233651,0.,0.,0.,0.079805,0.,0.079805,0.,0.,0.,0.079805,0.,0.,0.,0.,0.,0.,0.,0.,0.,0.365978,0.083957,0.,0.,0.,0.083957,0.,0.034088,0.,0.581518,0.0.146135,0.,0.,0.692401,0.544965,0.,0.,0.,0.,0.,0.,0.183564,0.471147,0.446945,0.924777,0.515642,0.,0.076543,0.,0.,0.,0.,0.,0.693944,0.,0.033544,0.,0.,0.,0.,0.378045,0.,0.,0.637844,0.,0.,0.620126,0.059516,0.,0.,0.,0.045569,0.50681,0.,0.50681,0.,0.,0.,0.,0.042149,0.,0.,0.,0.,0.,0.,0.,0.,0.400768,0.929101,0.929101,0.529635,0.260667,0.503627,0.461929,0.,0.306431,0.734425,0.,0.734425,0.372032,0.,0.402402,0.,0.526323,0.217512,0.355264,0.347685,0.479974,0.,0.,0.,0.,0.,0.274463,0.174534,0.,0.,0.066664,0.,0.036993,0.471884,0.039616,0.,0.037199,0.,0.,0.,0.,0.,0.168549,0.,0.,0.164125,0.09101,0.,0.576754,0.576754,0.,0.,0.651646,0.573905,0.54768,0.,0.262806,0.,0.262806,0.,0.262806,0.,0.262806,0.,0.,0.,0.,0.,0.,0.,0.,0.,0.87278,0.256526,0.165628,0.,0.,0.133304,0.,0.23863,0.232176,0.,0.,0.942853,0.430472,0.,0.350138,0.,0.233651,0.,0.233651,0.,0.,0.,0.079805,0.,0.079805,0.,0.079805,0.,0.079805,0.,0.,0.,0.,0.,0.,0.,0.,0.,0.365978,0.15473,0.15473,0.619256,0.,0.438684,0.,0.,0.083957,0.,0.083957,0.,0.034088,0.,0.581518,0.313807,0.0.,0.,0.479974,0.,0.471884,0.,0.409825,0.744033,0.238076,0.,0.,0.619256,0.0.,0.,0.479974,0.,0.471884,0.,0.409825,0.744033,0.238076,0.,0.,0.619256,0.0.,0.,0.479974,0.,0.471884,0.,0.409825,0.744033,0.238076,0.,0.,0.619256,0.0.146135,0.,0.,0.692401,0.544965,0.,0.,0.,0.,0.,0.,0.,0.,0.471147,0.446945,0.,0.924777,0.515642,0.,0.076543,0.076543,0.,0.,0.,0.,0.,0.,0.,0.693944,0.249111,0.,0.033544,0.,0.,0.,0.,0.,0.378045,0.,0.,0.637844,0.,0.,0.378045,0.145383,0.637844,0.378045,0.145383,0.637844,0.620126,0.059516,0.,0.,0.,0.045569,0.,0.906821,0.135584,0.,0.50681,0.,0.50681,0.,0.50681,0.,0.16661,0.,0.,0.,0.042149,0.,0.,0.,0.,0.,0.,0.,0.,0.400768,0.929101,0.929101,0.529635,0.260667,0.503627,0.461929,0.,0.306431,0.734425,0.372032,0.402402,0.,0.526323,0.217512,0.355264,0.347685,0.479974,0.,0.,0.,0.,0.,0.274463,0.,0.174534,0.,0.,0.,0.879123,0.757214,0.066664,0.,0.,0.471884,0.,0.037199,0.,0.039616,0.,0.,0.,0.,0.,0.,0.,0.168549,0.,0.,0.,0.,0.164125,0.09101,0.,0.576754,0.576754,0.576754,0.,0.,0.651646,0.573905,0.54768,0.,0.262806,0.,0.262806,0.,0.262806,0.,0.262806,0.,0.,0.,0.262806,0.,0.,0.,0.,0.,0.87278,0.256526,0.165628,0.,0.,0.133304,0.,0.23863,0.232176,0.,0.,0.942853,0.430472,0.,0.350138,0.,0.,0.,0.,0.233651,0.,0.233651,0.,0.,0.,0.,0.,0.,0.,0.079805,0.,0.079805,0.,0.079805,0.,0.,0.,0.,0.,0.,0.,0.,0.,0.,0.,0.,0.,0.365978,0.15473,0.15473,0.619256,0.,0.438684,0.,0.,0.083957,0.,0.083957,0.,0.034088,0.,0.,0.533567,0.581518,0.,0.3138070.146135,0.,0.,0.692401,0.544965,0.,0.,0.,0.,0.,0.,0.,0.,0.471147,0.446945,0.,0.924777,0.515642,0.,0.076543,0.076543,0.,0.,0.,0.,0.,0.,0.,0.693944,0.249111,0.,0.033544,0.,0.,0.,0.,0.,0.378045,0.,0.,0.637844,0.,0.,0.378045,0.145383,0.637844,0.378045,0.145383,0.637844,0.620126,0.059516,0.,0.,0.,0.045569,0.,0.906821,0.135584,0.,0.50681,0.,0.50681,0.,0.50681,0.,0.16661,0.,0.,0.,0.042149,0.,0.,0.,0.,0.,0.,0.,0.,0.400768,0.929101,0.929101,0.529635,0.260667,0.503627,0.461929,0.,0.306431,0.734425,0.372032,0.402402,0.,0.526323,0.217512,0.355264,0.347685,0.479974,0.,0.,0.,0.,0.,0.274463,0.,0.174534,0.,0.,0.,0.879123,0.757214,0.066664,0.,0.,0.471884,0.,0.037199,0.,0.039616,0.,0.,0.,0.,0.,0.,0.,0.168549,0.,0.,0.,0.,0.164125,0.09101,0.,0.576754,0.576754,0.576754,0.,0.,0.651646,0.573905,0.54768,0.,0.262806,0.,0.262806,0.,0.262806,0.,0.262806,0.,0.,0.,0.262806,0.,0.,0.,0.,0.,0.87278,0.256526,0.165628,0.,0.,0.133304,0.,0.23863,0.232176,0.,0.,0.942853,0.430472,0.,0.350138,0.,0.,0.,0.,0.233651,0.,0.233651,0.,0.,0.,0.,0.,0.,0.,0.079805,0.,0.079805,0.,0.079805,0.,0.,0.,0.,0.,0.,0.,0.,0.,0.,0.,0.,0.,0.365978,0.15473,0.15473,0.619256,0.,0.438684,0.,0.,0.083957,0.,0.083957,0.,0.034088,0.,0.,0.533567,0.581518,0.,0.3138070.146135,0.,0.,0.692401,0.544965,0.,0.,0.,0.,0.,0.,0.,0.,0.471147,0.446945,0.,0.924777,0.515642,0.,0.076543,0.076543,0.,0.,0.,0.,0.,0.,0.,0.693944,0.249111,0.,0.033544,0.,0.,0.,0.,0.,0.378045,0.,0.,0.637844,0.,0.,0.378045,0.145383,0.637844,0.378045,0.145383,0.637844,0.620126,0.059516,0.,0.,0.,0.045569,0.,0.906821,0.135584,0.,0.50681,0.,0.50681,0.,0.50681,0.,0.16661,0.,0.,0.,0.042149,0.,0.,0.,0.,0.,0.,0.,0.,0.400768,0.929101,0.929101,0.529635,0.260667,0.503627,0.461929,0.,0.306431,0.734425,0.372032,0.402402,0.,0.526323,0.217512,0.355264,0.347685,0.479974,0.,0.,0.,0.,0.,0.274463,0.,0.174534,0.,0.,0.,0.879123,0.757214,0.066664,0.,0.,0.471884,0.,0.037199,0.,0.039616,0.,0.,0.,0.,0.,0.,0.,0.168549,0.,0.,0.,0.,0.164125,0.09101,0.,0.576754,0.576754,0.576754,0.,0.,0.651646,0.573905,0.54768,0.,0.262806,0.,0.262806,0.,0.262806,0.,0.262806,0.,0.,0.,0.262806,0.,0.,0.,0.,0.,0.87278,0.256526,0.165628,0.,0.,0.133304,0.,0.23863,0.232176,0.,0.,0.942853,0.430472,0.,0.350138,0.,0.,0.,0.,0.233651,0.,0.233651,0.,0.,0.,0.,0.,0.,0.,0.079805,0.,0.079805,0.,0.079805,0.,0.,0.,0.,0.,0.,0.,0.,0.,0.,0.,0.,0.,0.365978,0.15473,0.15473,0.619256,0.,0.438684,0.,0.,0.083957,0.,0.083957,0.,0.034088,0.,0.,0.533567,0.581518,0.,0.3138070.,0.,0.,0.279447,0.,0.,0.,0.,0.438684,0.0.,0.,0.,0.279447,0.,0.,0.,0.,0.438684,0.0.,0.,0.,0.279447,0.,0.,0.,0.,0.438684,0.0.,0.,0.,0.279447,0.,0.,0.,0.,0.438684,0.0.,0.,0.,0.279447,0.,0.,0.,0.,0.438684,0.0.,0.,0.170863,0.0.929101,0.929101,0.529635,0.260667,0.,0.471884,0.,0.168549,0.,0.942853,0.,0.,0.,0.,0.,0.15473,0.619256,0.,0.619256,0.,0.3138070.929101,0.929101,0.529635,0.260667,0.,0.471884,0.,0.168549,0.,0.942853,0.,0.,0.,0.,0.,0.15473,0.619256,0.,0.619256,0.,0.3138070.929101,0.929101,0.529635,0.260667,0.,0.471884,0.,0.168549,0.,0.942853,0.,0.,0.,0.,0.,0.15473,0.619256,0.,0.619256,0.,0.3138070.,0.,0.,0.776062,0.,0.,0.,0.,0.634839,0.634839,0.159549,0.,0.131084,0.164125,0.,0.,0.,0.,0.,0.262806,0.,0.,0.619256,0.,0.,0.0.271648,0.776062,0.,0.,0.,0.,0.159549,0.,0.619256,0.0.146135,0.,0.,0.,0.,0.,0.,0.,0.,0.183564,0.471147,0.446945,0.924777,0.515642,0.,0.076543,0.,0.,0.,0.,0.,0.693944,0.,0.033544,0.,0.,0.,0.,0.378045,0.,0.,0.637844,0.,0.,0.620126,0.,0.,0.,0.,0.045569,0.50681,0.,0.50681,0.,0.,0.,0.,0.042149,0.,0.,0.,0.,0.,0.,0.,0.,0.400768,0.503627,0.461929,0.,0.306431,0.734425,0.,0.,0.526323,0.,0.355264,0.347685,0.479974,0.,0.,0.,0.,0.,0.274463,0.174534,0.066664,0.,0.039616,0.,0.037199,0.,0.037199,0.,0.039616,0.,0.,0.,0.164125,0.09101,0.,0.576754,0.576754,0.651646,0.573905,0.54768,0.,0.262806,0.,0.262806,0.,0.262806,0.,0.,0.,0.,0.,0.,0.,0.262806,0.,0.,0.084451,0.87278,0.256526,0.165628,0.,0.,0.23863,0.232176,0.,0.430472,0.350138,0.233651,0.,0.233651,0.,0.,0.,0.079805,0.,0.079805,0.,0.,0.,0.079805,0.,0.,0.,0.,0.,0.,0.,0.,0.,0.365978,0.083957,0.,0.,0.,0.083957,0.,0.034088,0.,0.581518,0.0.271648,0.776062,0.,0.,0.,0.,0.159549,0.,0.164125,0.,0.,0.,0.,0.,0.,0.,0.,0.,0.619256,0.,0.,0.0.152855,0.,0.164125,0.,0.,0.,0.,0.,0.,0.262806,0.0.146135,0.,0.,0.692401,0.544965,0.,0.,0.,0.,0.,0.,0.183564,0.471147,0.446945,0.924777,0.515642,0.,0.076543,0.,0.,0.,0.,0.,0.693944,0.,0.033544,0.,0.,0.,0.,0.378045,0.,0.,0.637844,0.,0.,0.620126,0.059516,0.,0.,0.,0.045569,0.50681,0.,0.50681,0.,0.,0.,0.,0.042149,0.,0.,0.,0.,0.,0.,0.,0.,0.400768,0.929101,0.929101,0.529635,0.260667,0.503627,0.461929,0.,0.306431,0.734425,0.,0.734425,0.372032,0.,0.402402,0.,0.526323,0.217512,0.355264,0.347685,0.479974,0.,0.,0.,0.,0.,0.274463,0.174534,0.,0.,0.066664,0.,0.036993,0.471884,0.039616,0.,0.037199,0.,0.,0.,0.,0.,0.168549,0.,0.,0.164125,0.09101,0.,0.576754,0.576754,0.,0.,0.651646,0.573905,0.54768,0.,0.262806,0.,0.262806,0.,0.262806,0.,0.262806,0.,0.,0.,0.,0.,0.,0.,0.,0.,0.87278,0.256526,0.165628,0.,0.,0.133304,0.,0.23863,0.232176,0.,0.,0.942853,0.430472,0.,0.350138,0.,0.233651,0.,0.233651,0.,0.,0.,0.079805,0.,0.079805,0.,0.079805,0.,0.079805,0.,0.,0.,0.,0.,0.,0.,0.,0.,0.365978,0.15473,0.15473,0.619256,0.,0.438684,0.,0.,0.083957,0.,0.083957,0.,0.034088,0.,0.581518,0.313807,0.0.,0.,0.,0.279447,0.,0.,0.,0.,0.438684,0.0.479974,0.,0.409825,0.744033,0.619256,0.0.146135,0.,0.,0.692401,0.544965,0.,0.,0.,0.,0.,0.,0.183564,0.471147,0.446945,0.924777,0.515642,0.,0.076543,0.,0.,0.,0.,0.,0.693944,0.,0.033544,0.,0.,0.,0.,0.378045,0.,0.,0.637844,0.,0.,0.620126,0.059516,0.,0.,0.,0.045569,0.50681,0.,0.50681,0.,0.,0.,0.,0.042149,0.,0.,0.,0.,0.,0.,0.,0.,0.400768,0.929101,0.929101,0.529635,0.260667,0.503627,0.461929,0.,0.306431,0.734425,0.,0.734425,0.372032,0.,0.402402,0.,0.526323,0.217512,0.355264,0.347685,0.479974,0.,0.,0.,0.,0.,0.274463,0.174534,0.,0.,0.066664,0.,0.036993,0.471884,0.039616,0.,0.037199,0.,0.,0.,0.,0.,0.168549,0.,0.,0.164125,0.09101,0.,0.576754,0.576754,0.,0.,0.651646,0.573905,0.54768,0.,0.262806,0.,0.262806,0.,0.262806,0.,0.262806,0.,0.,0.,0.,0.,0.,0.,0.,0.,0.87278,0.256526,0.165628,0.,0.,0.133304,0.,0.23863,0.232176,0.,0.,0.942853,0.430472,0.,0.350138,0.,0.233651,0.,0.233651,0.,0.,0.,0.079805,0.,0.079805,0.,0.079805,0.,0.079805,0.,0.,0.,0.,0.,0.,0.,0.,0.,0.365978,0.15473,0.15473,0.619256,0.,0.438684,0.,0.,0.083957,0.,0.083957,0.,0.034088,0.,0.581518,0.313807,0.0.,0.,0.,0.279447,0.,0.,0.,0.,0.438684,0.0.479974,0.,0.409825,0.744033,0.619256,0.0.929101,0.529635,0.260667,0.,0.036993,0.471884,0.168549,0.,0.942853,0.,0.,0.,0.,0.,0.15473,0.619256,0.,0.3138070.929101,0.929101,0.529635,0.260667,0.,0.036993,0.471884,0.168549,0.,0.942853,0.,0.,0.,0.,0.,0.15473,0.619256,0.,0.619256,0.,0.3138070.929101,0.529635,0.260667,0.,0.036993,0.471884,0.168549,0.,0.942853,0.,0.,0.,0.,0.,0.15473,0.619256,0.,0.3138070.929101,0.929101,0.529635,0.260667,0.,0.036993,0.471884,0.168549,0.,0.942853,0.,0.,0.,0.,0.,0.15473,0.619256,0.,0.619256,0.,0.3138070.929101,0.529635,0.260667,0.,0.036993,0.471884,0.168549,0.,0.942853,0.,0.,0.,0.,0.,0.15473,0.619256,0.,0.3138070.929101,0.929101,0.529635,0.260667,0.,0.036993,0.471884,0.168549,0.,0.942853,0.,0.,0.,0.,0.,0.15473,0.619256,0.,0.619256,0.,0.3138070.,0.,0.,0.279447,0.,0.,0.,0.,0.438684,0.0.479974,0.,0.409825,0.744033,0.619256,0.0.,0.,0.,0.279447,0.,0.,0.,0.,0.438684,0.0.,0.776062,0.,0.,0.,0.,0.,0.,0.37992,0.,0.,0.,0.125378,0.,0.,0.,0.,0.,0.,0.,0.,0.,0.,0.,0.125378,0.153957,0.,0.,0.619256,0.,0.,0.0.,0.,0.,0.776062,0.,0.,0.,0.,0.634839,0.634839,0.159549,0.,0.131084,0.164125,0.,0.,0.,0.,0.,0.262806,0.,0.,0.619256,0.,0.,0.0.,0.,0.,0.279447,0.,0.,0.,0.,0.438684,0.0.395989,0.902446,0.,0.0.,0.,0.13191,0.,0.203652,0.,0.395989,0.,0.0.,0.,0.,0.279447,0.,0.,0.,0.,0.438684,0.0.076543,0.929101,0.529635,0.260667,0.,0.,0.036993,0.471884,0.168549,0.,0.942853,0.,0.,0.605403,0.623815,0.,0.15473,0.619256,0.,0.313807,0.,0.,0.0.929101,0.929101,0.529635,0.260667,0.,0.471884,0.,0.168549,0.,0.942853,0.,0.,0.,0.,0.,0.15473,0.619256,0.,0.619256,0.,0.3138070.,0.776062,0.,0.,0.,0.,0.,0.,0.37992,0.,0.,0.,0.125378,0.,0.,0.,0.,0.,0.,0.,0.,0.,0.,0.,0.125378,0.153957,0.,0.,0.619256,0.,0.,0.0.929101,0.929101,0.529635,0.260667,0.,0.471884,0.,0.168549,0.,0.942853,0.,0.,0.,0.,0.,0.15473,0.619256,0.,0.619256,0.,0.3138070.,0.776062,0.,0.,0.,0.,0.,0.,0.37992,0.,0.,0.,0.125378,0.,0.,0.,0.,0.,0.,0.,0.,0.,0.,0.,0.125378,0.153957,0.,0.,0.619256,0.,0.,0.0.271648,0.776062,0.,0.,0.,0.,0.,0.619256,0.,0.,0.0.,0.,0.,0.619256,0.0.271648,0.776062,0.,0.,0.,0.,0.,0.,0.37992,0.,0.,0.,0.125378,0.,0.,0.,0.,0.,0.,0.,0.,0.,0.,0.,0.125378,0.153957,0.,0.,0.619256,0.,0.,0.0.,0.,0.,0.279447,0.,0.,0.,0.,0.438684,0.0.271648,0.776062,0.,0.,0.,0.,0.,0.,0.37992,0.,0.,0.,0.125378,0.,0.,0.,0.,0.,0.,0.,0.,0.,0.,0.,0.125378,0.153957,0.,0.,0.619256,0.,0.,0.0.271648,0.776062,0.,0.,0.,0.,0.,0.,0.37992,0.,0.,0.,0.125378,0.,0.,0.,0.,0.,0.,0.,0.,0.,0.,0.,0.125378,0.153957,0.,0.,0.619256,0.,0.,0.0.271648,0.776062,0.,0.,0.,0.,0.,0.,0.37992,0.,0.,0.,0.125378,0.,0.,0.,0.,0.,0.,0.,0.,0.,0.,0.,0.125378,0.153957,0.,0.,0.619256,0.,0.,0.0.,0.,0.0.,0.,0.0.929101,0.529635,0.260667,0.,0.036993,0.471884,0.168549,0.,0.942853,0.,0.,0.,0.,0.,0.15473,0.619256,0.,0.3138070.929101,0.929101,0.529635,0.260667,0.,0.036993,0.471884,0.168549,0.,0.942853,0.,0.,0.,0.,0.,0.15473,0.619256,0.,0.619256,0.,0.3138070.929101,0.529635,0.260667,0.,0.036993,0.471884,0.168549,0.,0.942853,0.,0.,0.,0.,0.,0.15473,0.619256,0.,0.3138070.929101,0.929101,0.529635,0.260667,0.,0.036993,0.471884,0.168549,0.,0.942853,0.,0.,0.,0.,0.,0.15473,0.619256,0.,0.619256,0.,0.3138070.479974,0.,0.409825,0.744033,0.619256,0.0.146135,0.,0.,0.692401,0.544965,0.,0.,0.,0.,0.,0.,0.,0.,0.471147,0.446945,0.,0.924777,0.515642,0.,0.076543,0.076543,0.,0.,0.,0.,0.,0.,0.,0.693944,0.249111,0.,0.033544,0.,0.,0.,0.,0.,0.378045,0.,0.,0.637844,0.,0.,0.378045,0.145383,0.637844,0.378045,0.145383,0.637844,0.620126,0.059516,0.,0.,0.,0.045569,0.,0.906821,0.135584,0.,0.50681,0.,0.50681,0.,0.50681,0.,0.16661,0.,0.,0.,0.042149,0.,0.,0.,0.,0.,0.,0.,0.,0.400768,0.929101,0.929101,0.529635,0.260667,0.503627,0.461929,0.,0.306431,0.734425,0.372032,0.402402,0.,0.526323,0.217512,0.355264,0.347685,0.479974,0.,0.,0.,0.,0.,0.274463,0.,0.174534,0.,0.,0.,0.879123,0.757214,0.066664,0.,0.,0.471884,0.,0.037199,0.,0.039616,0.,0.,0.,0.,0.,0.,0.,0.168549,0.,0.,0.,0.,0.164125,0.09101,0.,0.576754,0.576754,0.576754,0.,0.,0.651646,0.573905,0.54768,0.,0.262806,0.,0.262806,0.,0.262806,0.,0.262806,0.,0.,0.,0.262806,0.,0.,0.,0.,0.,0.87278,0.256526,0.165628,0.,0.,0.133304,0.,0.23863,0.232176,0.,0.,0.942853,0.430472,0.,0.350138,0.,0.,0.,0.,0.233651,0.,0.233651,0.,0.,0.,0.,0.,0.,0.,0.079805,0.,0.079805,0.,0.079805,0.,0.,0.,0.,0.,0.,0.,0.,0.,0.,0.,0.,0.,0.365978,0.15473,0.15473,0.619256,0.,0.438684,0.,0.,0.083957,0.,0.083957,0.,0.034088,0.,0.,0.533567,0.581518,0.,0.3138070.,0.,0.479974,0.,0.471884,0.,0.409825,0.744033,0.238076,0.,0.,0.619256,0.0.,0.526323,0.,0.0.,0.,0.,0.776062,0.,0.,0.,0.,0.634839,0.634839,0.159549,0.,0.131084,0.164125,0.,0.,0.,0.,0.,0.262806,0.,0.,0.619256,0.,0.,0.0.,0.,0.,0.776062,0.,0.,0.,0.,0.634839,0.634839,0.159549,0.,0.131084,0.164125,0.,0.,0.,0.,0.,0.262806,0.,0.,0.619256,0.,0.,0.0.146135,0.,0.,0.692401,0.544965,0.,0.,0.,0.,0.,0.,0.,0.,0.471147,0.446945,0.,0.924777,0.515642,0.,0.076543,0.076543,0.,0.,0.,0.,0.,0.,0.,0.693944,0.249111,0.,0.033544,0.,0.,0.,0.,0.,0.378045,0.,0.,0.637844,0.,0.,0.378045,0.145383,0.637844,0.378045,0.145383,0.637844,0.620126,0.059516,0.,0.,0.,0.045569,0.,0.906821,0.135584,0.,0.50681,0.,0.50681,0.,0.50681,0.,0.16661,0.,0.,0.,0.042149,0.,0.,0.,0.,0.,0.,0.,0.,0.400768,0.929101,0.929101,0.529635,0.260667,0.503627,0.461929,0.,0.306431,0.734425,0.372032,0.402402,0.,0.526323,0.217512,0.355264,0.347685,0.479974,0.,0.,0.,0.,0.,0.274463,0.,0.174534,0.,0.,0.,0.879123,0.757214,0.066664,0.,0.,0.471884,0.,0.037199,0.,0.039616,0.,0.,0.,0.,0.,0.,0.,0.168549,0.,0.,0.,0.,0.164125,0.09101,0.,0.576754,0.576754,0.576754,0.,0.,0.651646,0.573905,0.54768,0.,0.262806,0.,0.262806,0.,0.262806,0.,0.262806,0.,0.,0.,0.262806,0.,0.,0.,0.,0.,0.87278,0.256526,0.165628,0.,0.,0.133304,0.,0.23863,0.232176,0.,0.,0.942853,0.430472,0.,0.350138,0.,0.,0.,0.,0.233651,0.,0.233651,0.,0.,0.,0.,0.,0.,0.,0.079805,0.,0.079805,0.,0.079805,0.,0.,0.,0.,0.,0.,0.,0.,0.,0.,0.,0.,0.,0.365978,0.15473,0.15473,0.619256,0.,0.438684,0.,0.,0.083957,0.,0.083957,0.,0.034088,0.,0.,0.533567,0.581518,0.,0.3138070.146135,0.,0.,0.692401,0.544965,0.,0.,0.,0.,0.,0.,0.183564,0.471147,0.446945,0.924777,0.515642,0.,0.076543,0.,0.,0.,0.,0.,0.693944,0.,0.033544,0.,0.,0.,0.,0.378045,0.,0.,0.637844,0.,0.,0.620126,0.059516,0.,0.,0.,0.045569,0.50681,0.,0.50681,0.,0.,0.,0.,0.042149,0.,0.,0.,0.,0.,0.,0.,0.,0.400768,0.929101,0.929101,0.529635,0.260667,0.503627,0.461929,0.,0.306431,0.734425,0.,0.734425,0.372032,0.,0.402402,0.,0.526323,0.217512,0.355264,0.347685,0.479974,0.,0.,0.,0.,0.,0.274463,0.174534,0.,0.,0.066664,0.,0.036993,0.471884,0.039616,0.,0.037199,0.,0.,0.,0.,0.,0.168549,0.,0.,0.164125,0.09101,0.,0.576754,0.576754,0.,0.,0.651646,0.573905,0.54768,0.,0.262806,0.,0.262806,0.,0.262806,0.,0.262806,0.,0.,0.,0.,0.,0.,0.,0.,0.,0.87278,0.256526,0.165628,0.,0.,0.133304,0.,0.23863,0.232176,0.,0.,0.942853,0.430472,0.,0.350138,0.,0.233651,0.,0.233651,0.,0.,0.,0.079805,0.,0.079805,0.,0.079805,0.,0.079805,0.,0.,0.,0.,0.,0.,0.,0.,0.,0.365978,0.15473,0.15473,0.619256,0.,0.438684,0.,0.,0.083957,0.,0.083957,0.,0.034088,0.,0.581518,0.313807,0.0.146135,0.,0.,0.692401,0.544965,0.,0.,0.,0.,0.,0.,0.,0.,0.471147,0.446945,0.,0.924777,0.515642,0.,0.076543,0.076543,0.,0.,0.,0.,0.,0.,0.,0.693944,0.249111,0.,0.033544,0.,0.,0.,0.,0.,0.378045,0.,0.,0.637844,0.,0.,0.378045,0.145383,0.637844,0.378045,0.145383,0.637844,0.620126,0.059516,0.,0.,0.,0.045569,0.,0.50681,0.,0.50681,0.,0.50681,0.,0.,0.,0.,0.042149,0.,0.,0.,0.,0.,0.,0.,0.,0.400768,0.929101,0.929101,0.529635,0.260667,0.503627,0.461929,0.,0.306431,0.734425,0.372032,0.402402,0.,0.526323,0.217512,0.355264,0.347685,0.479974,0.,0.,0.,0.,0.,0.274463,0.,0.174534,0.,0.,0.,0.879123,0.757214,0.066664,0.,0.,0.471884,0.,0.037199,0.,0.039616,0.,0.,0.,0.,0.,0.,0.,0.168549,0.,0.,0.,0.,0.164125,0.09101,0.,0.576754,0.576754,0.576754,0.,0.,0.651646,0.573905,0.54768,0.,0.262806,0.,0.262806,0.,0.262806,0.,0.262806,0.,0.,0.,0.262806,0.,0.,0.,0.,0.,0.87278,0.256526,0.165628,0.,0.,0.133304,0.,0.23863,0.232176,0.,0.,0.942853,0.430472,0.,0.350138,0.,0.,0.,0.,0.233651,0.,0.233651,0.,0.,0.,0.,0.,0.,0.,0.079805,0.,0.079805,0.,0.079805,0.,0.,0.,0.,0.,0.,0.,0.,0.,0.365978,0.15473,0.15473,0.619256,0.,0.438684,0.,0.,0.083957,0.,0.083957,0.,0.034088,0.,0.533567,0.581518,0.,0.3138070.146135,0.,0.,0.692401,0.544965,0.,0.,0.,0.,0.,0.,0.183564,0.471147,0.446945,0.924777,0.515642,0.,0.076543,0.,0.,0.,0.,0.,0.693944,0.,0.033544,0.,0.,0.,0.,0.378045,0.,0.,0.637844,0.,0.,0.620126,0.059516,0.,0.,0.,0.045569,0.50681,0.,0.50681,0.,0.,0.,0.,0.042149,0.,0.,0.,0.,0.,0.,0.,0.,0.400768,0.929101,0.929101,0.529635,0.260667,0.503627,0.461929,0.,0.306431,0.734425,0.,0.734425,0.372032,0.,0.402402,0.,0.526323,0.217512,0.355264,0.347685,0.479974,0.,0.,0.,0.,0.,0.274463,0.174534,0.,0.,0.066664,0.,0.036993,0.471884,0.039616,0.,0.037199,0.,0.,0.,0.,0.,0.168549,0.,0.,0.164125,0.09101,0.,0.576754,0.576754,0.,0.,0.651646,0.573905,0.54768,0.,0.262806,0.,0.262806,0.,0.262806,0.,0.262806,0.,0.,0.,0.,0.,0.,0.,0.,0.,0.87278,0.256526,0.165628,0.,0.,0.133304,0.,0.23863,0.232176,0.,0.,0.942853,0.430472,0.,0.350138,0.,0.233651,0.,0.233651,0.,0.,0.,0.079805,0.,0.079805,0.,0.079805,0.,0.079805,0.,0.,0.,0.,0.,0.,0.,0.,0.,0.365978,0.15473,0.15473,0.619256,0.,0.438684,0.,0.,0.083957,0.,0.083957,0.,0.034088,0.,0.581518,0.313807,0.0.,0.,0.13191,0.,0.203652,0.,0.395989,0.,0.0.395989,0.902446,0.,0.0.929101,0.929101,0.529635,0.260667,0.,0.036993,0.471884,0.168549,0.,0.942853,0.,0.,0.,0.,0.,0.15473,0.619256,0.,0.619256,0.,0.3138070.929101,0.929101,0.529635,0.260667,0.,0.471884,0.,0.168549,0.,0.942853,0.,0.,0.,0.,0.,0.15473,0.619256,0.,0.619256,0.,0.3138070.929101,0.929101,0.529635,0.260667,0.,0.471884,0.,0.168549,0.,0.942853,0.,0.,0.,0.,0.,0.15473,0.619256,0.,0.619256,0.,0.3138070.,0.183564,0.471147,0.,0.,0.,0.637844,0.,0.,0.637844,0.,0.,0.776062,0.,0.,0.,0.,0.,0.,0.,0.,0.,0.,0.,0.,0.929101,0.529635,0.260667,0.,0.,0.,0.,0.,0.036993,0.471884,0.168549,0.124889,0.576754,0.576754,0.576754,0.,0.,0.262806,0.,0.,0.,0.,0.,0.,0.,0.262806,0.,0.87278,0.,0.,0.,0.,0.,0.,0.,0.,0.,0.,0.,0.,0.,0.,0.942853,0.,0.,0.,0.,0.,0.,0.,0.,0.,0.,0.,0.079805,0.,0.,0.,0.,0.,0.,0.,0.,0.,0.,0.15473,0.619256,0.,0.100453,0.,0.,0.,0.083957,0.,0.083957,0.,0.,0.3138070.929101,0.529635,0.260667,0.,0.036993,0.471884,0.168549,0.,0.942853,0.,0.,0.,0.,0.,0.15473,0.619256,0.,0.3138070.929101,0.529635,0.260667,0.,0.036993,0.471884,0.168549,0.,0.942853,0.,0.,0.,0.,0.,0.15473,0.619256,0.,0.3138070.929101,0.929101,0.529635,0.260667,0.,0.036993,0.471884,0.168549,0.,0.942853,0.,0.,0.,0.,0.,0.15473,0.619256,0.,0.619256,0.,0.3138070.929101,0.929101,0.529635,0.260667,0.,0.036993,0.471884,0.168549,0.,0.942853,0.,0.,0.,0.,0.,0.15473,0.619256,0.,0.619256,0.,0.3138070.146135,0.,0.,0.692401,0.544965,0.,0.,0.,0.,0.,0.,0.,0.,0.471147,0.446945,0.,0.924777,0.515642,0.,0.076543,0.076543,0.,0.,0.,0.,0.,0.,0.,0.693944,0.249111,0.,0.033544,0.,0.,0.,0.,0.,0.378045,0.,0.,0.637844,0.,0.,0.378045,0.145383,0.637844,0.378045,0.145383,0.637844,0.620126,0.059516,0.,0.,0.,0.045569,0.,0.906821,0.135584,0.,0.50681,0.,0.50681,0.,0.50681,0.,0.16661,0.,0.,0.,0.042149,0.,0.,0.,0.,0.,0.,0.,0.,0.400768,0.929101,0.929101,0.529635,0.260667,0.503627,0.461929,0.,0.306431,0.734425,0.372032,0.402402,0.,0.526323,0.217512,0.355264,0.347685,0.479974,0.,0.,0.,0.,0.,0.274463,0.,0.174534,0.,0.,0.,0.879123,0.757214,0.066664,0.,0.,0.471884,0.,0.037199,0.,0.039616,0.,0.,0.,0.,0.,0.,0.,0.168549,0.,0.,0.,0.,0.164125,0.09101,0.,0.576754,0.576754,0.576754,0.,0.,0.651646,0.573905,0.54768,0.,0.262806,0.,0.262806,0.,0.262806,0.,0.262806,0.,0.,0.,0.262806,0.,0.,0.,0.,0.,0.87278,0.256526,0.165628,0.,0.,0.133304,0.,0.23863,0.232176,0.,0.,0.942853,0.430472,0.,0.350138,0.,0.,0.,0.,0.233651,0.,0.233651,0.,0.,0.,0.,0.,0.,0.,0.079805,0.,0.079805,0.,0.079805,0.,0.,0.,0.,0.,0.,0.,0.,0.,0.,0.,0.,0.,0.365978,0.15473,0.15473,0.619256,0.,0.438684,0.,0.,0.083957,0.,0.083957,0.,0.034088,0.,0.,0.533567,0.581518,0.,0.3138070.929101,0.929101,0.529635,0.260667,0.,0.471884,0.,0.168549,0.,0.942853,0.,0.,0.,0.,0.,0.15473,0.619256,0.,0.619256,0.,0.3138070.076543,0.929101,0.529635,0.260667,0.,0.,0.036993,0.471884,0.168549,0.,0.942853,0.,0.,0.605403,0.623815,0.,0.15473,0.619256,0.,0.313807,0.,0.,0.0.929101,0.529635,0.260667,0.,0.036993,0.471884,0.168549,0.,0.942853,0.,0.,0.,0.,0.,0.15473,0.619256,0.,0.313807
```
