## Supplementary Data 3 for "Pharmacological proximities in the GPCR family discovered using contact-informed amino-acid and binding pocket similarities": c1165.bsv

```
res|B|C|P|wB|wC|wP
A|0.,1.265032,1.734184,0.,0.,0.,0.,0.|0.,1.574522,1.11859,1.337107,0.,1.194093,1.035893,1.243871,0.||0.,0.121638,0.578061,0.,0.,0.,0.,0.|0.,0.121117,0.271173,0.164567,0.,0.663385,0.221977,0.141707,0.|
R|||1.899059,2.114652,1.651859,1.538832,1.435641,1.972219|||0.23373,1.409768,0.73416,0.271559,0.591146,0.249648
N|1.724654,0.,0.|0.,1.248223,1.295903,0.|0.,1.954573,0.,0.,0.|0.418098,0.,0.|0.,0.060011,0.157079,0.|0.,0.18794,0.,0.,0.
D|1.148081,0.,1.148081,1.716775,0.,1.982378|1.290206,0.,0.,0.,0.,1.227382|1.514198,0.,0.,0.,0.,2.63103,0.,0.,0.,0.|0.154549,0.,0.154549,0.082537,0.,1.132788|0.136464,0.,0.,0.,0.,0.35068|0.174715,0.,0.,0.,0.,1.461683,0.,0.,0.,0.
C|0.,0.,0.,0.|||0.,0.,0.,0.||
Q|0.||1.782521,0.|0.||0.297087,0.
E|1.883986,0.,1.736214,0.,0.,1.582088,1.016179,1.47961|1.39637,1.411157,1.250175|0.,2.726352,2.515049,0.,2.312384,0.,0.,2.10203,1.04063,2.6608,0.|0.26086,0.,1.021302,0.,0.,0.28037,0.077178,0.739805|0.193344,0.249028,0.3165|0.,0.15729,0.425624,0.,0.54409,0.,0.,0.750725,0.092208,0.370491,0.
G|0.,0.,0.,1.577903,0.,0.,0.,0.,0.,0.,0.,1.888889,1.500107|||0.,0.,0.,0.470337,0.,0.,0.,0.,0.,0.,0.,1.364197,0.750054||
H|0.,0.,0.,0.|0.,0.,0.,0.,0.,0.947134,1.321136,0.|0.,0.,1.348646,0.,0.,0.,1.749552,1.13694,0.|0.,0.,0.,0.|0.,0.,0.,0.,0.,0.389997,0.954153,0.|0.,0.,0.245208,0.,0.,0.,0.720404,0.18949,0.
I|0.,0.,0.,0.,0.|0.,0.,1.532008,1.421278,1.70295,0.798372,1.582347,0.||0.,0.,0.,0.,0.|0.,0.,0.942774,1.105438,0.300521,0.228106,0.981456,0.|
L|0.,1.063948|0.,1.157223,0.,0.,1.084933,1.013639,0.,1.458415,2.219217||0.,0.236433|0.,0.23367,0.,0.,0.500738,0.67576,0.,1.041725,0.369869|
K|0.|0.|0.|0.|0.|0.
M|1.777989,1.791176,1.996287,1.511388,2.24562,0.|1.971337,1.184334,1.526326,1.6382,0.93223,1.856623,1.221421,1.492837,0.||0.269392,0.275566,0.352286,0.863651,0.25583,0.|0.657112,0.619498,0.657494,1.060012,0.399527,1.856623,0.541136,0.642487,0.|
F|0.,0.|0.,0.,1.483634,1.529452,1.768619,2.234612,1.789995,1.603978,1.250454,1.16697,1.481873,1.344589,1.892517||0.,0.|0.,0.,0.98909,0.705901,1.251638,1.615796,1.19333,1.415275,0.803863,0.33342,0.900379,0.919086,1.317575|
P||1.349851,0.,0.|||0.245427,0.,0.|
S|0.,0.,0.,1.413994,0.||0.,0.,0.,0.,0.,1.501702,0.,0.976488|0.,0.,0.,0.340074,0.||0.,0.,0.,0.,0.,0.34216,0.,0.216997
T|0.,0.,0.,0.,0.,1.997285,0.,1.875873,1.181597|0.,0.,0.,1.393916|0.,0.,0.,0.,0.,1.532782,1.576172,0.,1.118419|0.,0.,0.,0.,0.,0.939899,0.,1.071928,0.196933|0.,0.,0.,0.07744|0.,0.,0.,0.,0.,0.811473,0.675502,0.,0.186403
W||1.041888,0.|||0.463061,0.|
Y|0.,1.694833|0.,0.,2.063149,0.,0.,1.970096|0.,0.,0.,0.896663|0.,0.162965|0.,0.,0.238056,0.,0.,0.656699|0.,0.,0.,0.199258
V|0.,1.835899,0.,0.,0.,0.,0.|1.502822,0.,0.,1.404937,0.,0.,0.,1.614718,0.,0.,0.,0.||0.,0.282446,0.,0.,0.,0.,0.|1.229582,0.,0.,0.172915,0.,0.,0.,1.038033,0.,0.,0.,0.|
```
