## Supplementary Data 3 for "Pharmacological proximities in the GPCR family discovered using contact-informed amino-acid and binding pocket similarities": c1166.bsv

```
res|B|C|P|wB|wC|wP
A|1.827696,0.,0.,1.653484,0.,0.,0.,0.,1.653484,0.,0.,0.,0.,0.,0.,0.,0.,0.,0.,0.,0.|0.,0.,0.,0.,0.,0.,0.,0.953242,1.167762,0.,0.,0.953242,1.167762,0.,0.,0.,0.,0.,0.|,|0.421776,0.,0.,0.144199,0.,0.,0.,0.,0.144199,0.,0.,0.,0.,0.,0.,0.,0.,0.,0.,0.,0.|0.,0.,0.,0.,0.,0.,0.,0.185998,0.233552,0.,0.,0.185998,0.233552,0.,0.,0.,0.,0.,0.|,
R|0.,0.,1.934339,0.,0.,0.,0.|0.,0.,1.442553,0.,0.,0.,0.,0.,0.,0.,0.,0.938346,0.,0.,0.,0.,0.,0.,0.938346,0.,0.,0.,0.,0.|2.319681,1.962943,0.,0.,1.583833,0.,0.,0.,2.337157,0.,0.,1.962943,2.014505,0.,1.293243,0.,0.,1.500674,1.038924,0.,0.,0.,1.719052,1.372616,0.,0.,1.293243,0.,0.,1.500674,1.038924,0.,0.,0.,1.719052,1.372616,0.,0.|0.,0.,0.625475,0.,0.,0.,0.|0.,0.,0.215951,0.,0.,0.,0.,0.,0.,0.,0.,0.152481,0.,0.,0.,0.,0.,0.,0.152481,0.,0.,0.,0.,0.|1.338278,0.698675,0.,0.,0.445749,0.,0.,0.,1.869725,0.,0.,0.698675,1.024324,0.,0.713514,0.,0.,0.694062,0.298691,0.,0.,0.,0.544004,0.182436,0.,0.,0.713514,0.,0.,0.694062,0.298691,0.,0.,0.,0.544004,0.182436,0.,0.
N|0.,2.050514,0.,0.,0.,0.,0.,0.,2.050514,0.,0.,0.,0.,0.,0.,0.|1.8612,0.,0.,0.,0.,0.,1.248517,0.,0.,1.8612,0.,0.,0.,0.,0.,0.,|1.889438,1.731009,2.261757,2.237521,0.,1.504124,2.346172,1.577061,0.,1.727761,0.,1.36132,1.974142,1.725034,1.974142,0.,2.017227,1.403074,1.772551,2.027761,1.731009,2.261757,2.237521,0.,1.36132,1.974142,0.,1.403074,1.772551,0.,0.|0.,0.131138,0.,0.,0.,0.,0.,0.,0.131138,0.,0.,0.,0.,0.,0.,0.|0.129851,0.,0.,0.,0.,0.,0.172209,0.,0.,0.129851,0.,0.,0.,0.,0.,0.,|0.377888,0.264052,0.157797,0.195133,0.,0.376031,0.265604,0.208291,0.,0.259164,0.,0.398435,1.021108,0.29742,1.021108,0.,1.152701,0.56123,0.59085,0.33796,0.264052,0.157797,0.195133,0.,0.398435,1.021108,0.,0.56123,0.59085,0.,0.
D|0.,0.,1.839212,0.,0.,0.,0.,0.,1.839212,0.,0.,0.,0.,0.|2.00568,1.081963,0.,1.896051,1.84534,0.,0.,0.,0.,0.,0.,0.,0.,0.,1.956721,1.178051,0.,1.896051,1.84534,0.,0.,0.,0.|2.385336,2.304397,2.290784,2.570959,2.769301,2.275362,0.,0.,2.838004,2.185056,2.117508,2.753544,0.,0.,0.,2.345123,2.304734,2.144859,2.309116,2.274514,2.769301,2.275362,0.,2.274514,0.,0.|0.,0.,0.235248,0.,0.,0.,0.,0.,0.235248,0.,0.,0.,0.,0.|0.694274,0.083228,0.,0.143306,0.128745,0.,0.,0.,0.,0.,0.,0.,0.,0.,0.684852,0.058903,0.,0.143306,0.128745,0.,0.,0.,0.|1.284412,0.797676,1.233499,2.27431,0.225408,0.185204,0.,0.,0.339881,0.418693,0.722742,0.362742,0.,0.,0.,1.172562,0.806657,2.037616,1.962749,0.721187,0.225408,0.185204,0.,0.721187,0.,0.
C|1.679852,1.512569,|2.11297,0.,2.095154,|,0.,0.|0.516877,0.453771,|1.219021,0.,1.047577,|,0.,0.
Q|0.,0.,0.,0.,0.,0.,0.,0.|0.,0.,0.,0.893149,0.,0.,0.,0.,0.874811,0.,0.,0.893149,0.,0.,0.,0.874811,0.,0.,0.|2.010611,2.260211,2.27637,0.,2.51153,0.,2.268235,1.517866,0.,0.,0.,2.332187,1.135591,0.,2.193685,2.077423,1.984201,2.260211,1.517866,0.,0.,0.,1.135591,0.,2.193685,0.,0.,0.,0.,0.,0.|0.,0.,0.,0.,0.,0.,0.,0.|0.,0.,0.,0.174273,0.,0.,0.,0.,0.131222,0.,0.,0.174273,0.,0.,0.,0.131222,0.,0.,0.|0.402122,0.210252,0.75879,0.,0.284324,0.,0.302431,0.33319,0.,0.,0.,1.332678,0.624575,0.,0.974971,0.403943,0.936984,0.210252,0.33319,0.,0.,0.,0.624575,0.,0.974971,0.,0.,0.,0.,0.,0.
E|1.725558,0.,0.,0.,0.,0.,1.725558,0.,0.,0.,0.,0.|0.939704,0.,1.421405,1.444854,0.,0.,0.885408,0.,0.,0.,0.905433,0.,0.,0.,0.928896,0.,0.,0.,1.190779,0.,0.,0.,0.697583,0.,1.444854,0.,0.,0.,0.,0.803814,0.891284,0.870759,0.973076,0.,0.,0.,0.,0.891284,0.870759,0.973076,0.,0.,0.,0.|1.914591,1.911027,2.45474,1.897784,1.841533,0.,0.,0.,0.,0.,2.429972,1.777359,2.3206,0.,2.259713,2.413407,1.947177,2.160663,2.288748,0.,2.337011,2.340615,2.340615,0.,2.273065,2.536,2.468437,2.537873,0.,2.709394,2.271569,2.445741,1.865557,2.44185,0.,1.841533,0.,0.,0.,0.,0.,2.340615,0.,2.537873,0.,2.709394,2.271569,2.445741,1.14127,1.274332,0.,1.922446,1.484053,1.743192,1.369991,0.,0.,0.,0.,1.14127,1.274332,0.,1.922446,1.484053,1.743192,1.369991,0.,0.,0.,0.|0.292468,0.,0.,0.,0.,0.,0.292468,0.,0.,0.,0.,0.|0.062647,0.,0.164008,0.318358,0.,0.,0.073784,0.,0.,0.,0.015091,0.,0.,0.,0.032031,0.,0.,0.,0.056704,0.,0.,0.,0.019377,0.,0.318358,0.,0.,0.,0.,0.089313,0.061468,0.054422,0.04927,0.,0.,0.,0.,0.061468,0.054422,0.04927,0.,0.,0.,0.|1.148754,0.891813,0.654597,1.31385,0.530611,0.,0.,0.,0.,0.,0.809991,1.036793,1.1603,0.,0.383725,0.364288,1.006041,0.540166,0.686624,0.,0.644693,1.210663,1.210663,0.,1.623618,2.294477,1.52808,0.507575,0.,0.903131,1.261983,1.630494,0.932779,1.017437,0.,0.530611,0.,0.,0.,0.,0.,1.210663,0.,0.507575,0.,0.903131,1.261983,1.630494,0.393541,0.131827,0.,0.552703,0.259709,0.441315,0.121392,0.,0.,0.,0.,0.393541,0.131827,0.,0.552703,0.259709,0.441315,0.121392,0.,0.,0.,0.
G|1.598344,1.997762,0.,0.,0.,0.,0.,1.597839,0.,0.,1.530004,1.808217,0.,1.598344,1.997762,0.,0.,0.,1.597839,0.,0.,1.530004,1.808217,0.,0.,0.,0.,0.,0.,0.,0.,0.,0.,0.|,|,|0.46054,0.575626,0.,0.,0.,0.,0.,0.545603,0.,0.,0.765002,0.813697,0.,0.46054,0.575626,0.,0.,0.,0.545603,0.,0.,0.765002,0.813697,0.,0.,0.,0.,0.,0.,0.,0.,0.,0.,0.|,|,
H|1.787265,1.787265,0.,0.,0.,0.|0.836748,2.047654,0.,1.872124,1.61742,0.,0.,0.916728,0.,0.851411,0.,0.,0.888188,0.,0.,0.,0.732844,1.220754,2.047654,0.851411,0.,0.,0.,0.,0.732844,1.646666,1.646666|1.889366,1.685636,2.128907,1.912376,1.819242,0.,2.37086,2.005772,0.,0.,1.410654,1.864078,0.,1.991724,0.,2.205962,0.,1.824703,2.140472,1.685636,1.410654,1.864078,0.,0.,2.13969,1.824703,1.504815,1.504815|0.333219,0.333219,0.,0.,0.,0.|0.111566,0.34706,0.,0.179365,0.184018,0.,0.,0.106952,0.,0.041532,0.,0.,0.153136,0.,0.,0.,0.244281,0.169549,0.34706,0.041532,0.,0.,0.,0.,0.244281,0.596916,0.596916|0.503831,0.228561,0.709636,0.206124,0.196086,0.,0.313132,0.334295,0.,0.,0.378468,0.454653,0.,0.412081,0.,1.470641,0.,0.810979,0.416203,0.228561,0.378468,0.454653,0.,0.,0.855876,0.810979,0.319773,0.319773
I|1.595183,0.,0.,1.595183,0.,0.,0.,0.,0.,0.,0.,0.|1.633042,2.135247,1.404921,0.,0.,0.,1.633042,2.135247,1.404921,0.,0.,1.855948,1.387854,0.,1.683261,0.,1.855948,1.387854,0.,1.683261,0.|,|0.27037,0.,0.,0.27037,0.,0.,0.,0.,0.,0.,0.,0.|0.304465,0.173799,0.35123,0.,0.,0.,0.304465,0.173799,0.35123,0.,0.,0.447987,0.485749,0.,0.426142,0.,0.447987,0.485749,0.,0.426142,0.|,
L|0.,0.,0.,0.,0.,0.,0.|0.,0.,0.,0.,0.,0.,0.,0.,0.,0.,0.,0.,0.,0.,0.,1.251099,1.38104,0.,0.,1.251099,1.38104,0.,0.|,|0.,0.,0.,0.,0.,0.,0.|0.,0.,0.,0.,0.,0.,0.,0.,0.,0.,0.,0.,0.,0.,0.,0.129424,0.122371,0.,0.,0.129424,0.122371,0.,0.|,
K|,0.,0.,0.,0.|0.,0.,0.,0.,0.,0.,0.,0.,0.,0.,0.|2.490071,1.706166,2.093523,1.706166,0.,0.,0.,0.,0.,0.,0.,0.|,0.,0.,0.,0.|0.,0.,0.,0.,0.,0.,0.,0.,0.,0.,0.|1.43658,0.925378,1.570142,0.925378,0.,0.,0.,0.,0.,0.,0.,0.
M|1.792279,0.,0.,0.,0.,0.,0.|0.,0.,1.843141,0.,0.,0.,0.,1.590722,0.,0.,0.,0.,0.,1.590722,0.,0.|,|0.358456,0.,0.,0.,0.,0.,0.|0.,0.,0.552942,0.,0.,0.,0.,0.695941,0.,0.,0.,0.,0.,0.695941,0.,0.|,
F|0.,2.115793,0.,0.,0.,0.,2.115793,0.,0.,|1.96814,0.,1.848293,1.99554,0.,1.617064,0.,1.973569,2.398118,0.,1.692347,0.,1.791449,0.,0.,0.,0.,1.805384,0.,0.,1.773866,1.642821,1.805384,2.219714,1.692548,0.,1.597761,1.660422,0.,0.,0.,0.,1.848293,1.99554,0.,1.791449,0.,0.,0.,0.,1.773866,1.642821,1.805384,1.692548,0.,2.370921,0.,1.61266,2.193789,2.370921,0.,1.61266,2.193789|,|0.,0.258324,0.,0.,0.,0.,0.258324,0.,0.,|0.393628,0.,0.161188,0.150826,0.,0.539021,0.,0.330898,0.271485,0.,0.253852,0.,0.131082,0.,0.,0.,0.,1.120583,0.,0.,0.55051,0.283245,1.120583,1.057007,0.752243,0.,0.310676,0.691842,0.,0.,0.,0.,0.161188,0.150826,0.,0.131082,0.,0.,0.,0.,0.55051,0.283245,1.120583,0.752243,0.,1.635118,0.,0.275581,0.624813,1.635118,0.,0.275581,0.624813|,
P|1.753595,1.339654,1.753595,1.339654,0.,0.,0.,0.|1.836068,0.,0.,0.,0.,0.,1.462125,1.836068,0.,0.,1.462125,0.,0.,0.,0.,0.,0.|,|0.297219,0.267931,0.297219,0.267931,0.,0.,0.,0.|0.591276,0.,0.,0.,0.,0.,0.292425,0.591276,0.,0.,0.292425,0.,0.,0.,0.,0.,0.|,
S|0.,0.,0.,0.,0.,0.,0.,0.,0.,0.,0.,0.,0.,0.,0.,0.,0.,0.,0.|1.1078,|0.,0.,1.498533,1.544427,0.,0.,0.,0.,2.074633,0.,0.,0.,0.,0.,0.,1.544427,0.,0.,0.,0.,0.,0.,0.,0.,0.,0.,0.,0.,0.,0.,0.,0.,0.,0.,0.,0.|0.,0.,0.,0.,0.,0.,0.,0.,0.,0.,0.,0.,0.,0.,0.,0.,0.,0.,0.|0.041804,|0.,0.,0.599413,0.678041,0.,0.,0.,0.,0.78693,0.,0.,0.,0.,0.,0.,0.678041,0.,0.,0.,0.,0.,0.,0.,0.,0.,0.,0.,0.,0.,0.,0.,0.,0.,0.,0.,0.
T|0.,0.,1.445347,1.094945,0.,0.,0.,1.445347,1.094945,0.,0.,0.,0.,0.,0.,0.|0.,0.,0.,0.,0.,0.,0.,0.,0.|0.,0.,0.,1.325794,0.,0.,0.,0.,1.325794,0.,0.,0.,0.,0.,0.,0.,0.|0.,0.,0.528786,0.213648,0.,0.,0.,0.528786,0.213648,0.,0.,0.,0.,0.,0.,0.|0.,0.,0.,0.,0.,0.,0.,0.,0.|0.,0.,0.,0.258692,0.,0.,0.,0.,0.258692,0.,0.,0.,0.,0.,0.,0.,0.
W|2.362534,0.,1.503864,0.,1.6007,0.,2.362534,1.503864,0.,1.6007,0.,|1.304534,1.210568,1.767064,1.230943,2.410653,2.104572,1.798075,2.311842,1.278659,0.,2.121852,1.687544,0.,1.391831,2.190608,1.797298,0.,2.584647,1.029766,1.459421,2.32069,1.589767,0.,1.136702,0.,2.469134,1.290278,0.,0.,2.104994,1.872897,2.358386,2.081312,0.88476,0.,1.216527,1.303469,2.035089,1.393887,2.266945,0.,2.104572,1.136702,0.,0.,0.,0.88476,0.,1.216527,1.303469,2.035089,1.393887,1.689637,1.491312,1.240083,1.689637,1.491312,1.240083|1.101431,1.349462,1.858203,1.542636,1.320739,0.,1.536656,1.806773,2.050892,0.,1.885707,1.39253,1.669798,0.,0.,1.783385,0.,1.767934,2.026517,0.,1.352078,1.363622,1.477569,0.,0.,0.,1.352078,1.363622,|0.400429,0.,0.440155,0.,0.560245,0.,0.400429,0.440155,0.,0.560245,0.,|0.347876,0.484227,0.589021,0.246189,1.483479,0.249695,1.048877,0.963267,0.532775,0.,0.698814,0.222311,0.,0.446436,0.37199,0.237379,0.,1.421556,0.223116,0.632416,0.386782,0.370946,0.,0.221796,0.,0.851426,0.266954,0.,0.,1.202854,0.891856,1.796866,1.189321,0.132714,0.,0.540679,0.868979,1.356726,0.774382,0.88159,0.,0.249695,0.221796,0.,0.,0.,0.132714,0.,0.540679,0.868979,1.356726,0.774382,0.932213,0.652449,0.031395,0.932213,0.652449,0.031395|0.293715,0.269892,0.929101,0.514212,0.550308,0.,0.165628,0.23863,0.232176,0.,0.942853,0.232088,0.22264,0.,0.,0.430472,0.,1.094435,1.351012,0.,0.751154,0.757568,0.533567,0.,0.,0.,0.751154,0.757568,
Y|0.,0.,0.,0.,0.,0.,0.,0.,0.,0.|1.429592,2.107377,0.,0.,0.,0.,0.,1.53702,1.910485,0.,0.,1.058862,2.086244,0.,0.,1.879331,0.,1.619671,0.,2.067234,2.058195,2.058195,0.,2.418848,1.190321,1.509703,1.802229,0.,0.,0.,0.,0.,2.058195,0.,1.190321,1.509703,1.409842,1.274988,1.989337,0.,1.098252,0.,1.409842,1.274988,1.989337,0.,1.098252,0.|1.229313,2.014717,1.707218,0.,0.,0.,1.696199,0.,1.626828,1.794593,0.,1.447487,2.042328,0.,0.,2.001802,1.209769,1.445308,0.,1.695888,1.949448,0.,0.,1.904111,1.177237,1.429328,1.495568,0.,0.,0.,0.,0.,0.,1.177237,1.429328,1.794434,1.243073,1.145161,0.,1.09246,0.,1.794434,1.243073,1.145161,0.,1.09246,0.|0.,0.,0.,0.,0.,0.,0.,0.,0.,0.|0.667143,1.134742,0.,0.,0.,0.,0.,0.51234,0.354641,0.,0.,0.059936,0.314905,0.,0.,0.939666,0.,0.674863,0.,0.498988,0.993612,0.993612,0.,1.267016,0.59516,0.670979,1.151424,0.,0.,0.,0.,0.,0.993612,0.,0.59516,0.670979,0.243076,0.270935,1.094135,0.,0.139019,0.,0.243076,0.270935,1.094135,0.,0.139019,0.|0.327817,1.007359,0.984933,0.,0.,0.,0.42405,0.,0.428625,0.333128,0.,0.191178,0.269741,0.,0.,0.800721,0.725861,0.240885,0.,0.52631,0.605001,0.,0.,1.178736,0.588619,0.635257,0.58161,0.,0.,0.,0.,0.,0.,0.588619,0.635257,0.371262,0.310768,0.200403,0.,0.131372,0.,0.371262,0.310768,0.200403,0.,0.131372,0.
V|,|0.,0.,0.,0.,0.,0.,0.,0.,0.,0.,0.,0.,0.,0.,0.882866,0.,1.079801,0.882866,0.,1.079801|,|,|0.,0.,0.,0.,0.,0.,0.,0.,0.,0.,0.,0.,0.,0.,0.060887,0.,0.136684,0.060887,0.,0.136684|,
```
