## Supplementary Data 3 for "Pharmacological proximities in the GPCR family discovered using contact-informed amino-acid and binding pocket similarities": c1168.bsv

```
res|B|C|P|wB|wC|wP
A|1.259379,2.12992,0.,1.653484,0.,0.,0.,1.91303,0.,0.,1.259379,2.12992,0.,1.653484,0.,0.,0.,1.91303,0.,0.,1.259379,2.12992,0.,1.653484,0.,0.,0.,1.91303,0.,0.,1.259379,2.12992,0.,1.653484,0.,0.,0.,1.91303,0.,0.,1.259379,2.12992,0.,1.653484,0.,0.,0.,1.91303,0.,0.,1.259379,2.12992,0.,1.653484,0.,0.,0.,1.91303,0.,0.,1.259379,2.12992,0.,1.653484,0.,0.,0.,1.91303,0.,0.,1.259379,2.12992,0.,1.653484,0.,0.,0.,1.91303,0.,0.,1.259379,2.12992,0.,1.653484,0.,0.,0.,1.91303,0.,0.,1.259379,2.12992,0.,1.653484,0.,0.,0.,1.91303,0.,0.,0.,2.12992,0.,0.,0.,0.,1.91303,0.,0.,1.259379,2.12992,0.,1.653484,0.,0.,0.,1.91303,0.,0.,1.259379,2.12992,0.,1.653484,0.,0.,0.,1.91303,0.,0.,1.259379,2.12992,0.,1.653484,0.,0.,0.,1.91303,0.,0.,1.259379,2.12992,0.,1.653484,0.,0.,0.,1.91303,0.,0.|1.833977,1.425395,0.,1.641356,0.,0.,0.,1.553072,0.,1.553072,1.833977,1.425395,0.,1.641356,0.,0.,0.,1.553072,0.,1.553072,1.833977,1.425395,0.,1.641356,0.,0.,0.,1.553072,0.,1.553072,1.833977,1.425395,0.,1.641356,0.,0.,0.,1.553072,0.,1.553072,1.833977,1.425395,0.,1.641356,0.,0.,0.,1.553072,0.,1.553072,1.833977,1.425395,0.,1.641356,0.,0.,0.,1.553072,0.,1.553072,1.833977,1.425395,0.,1.641356,0.,0.,0.,1.553072,0.,1.553072,1.833977,1.425395,0.,1.641356,0.,0.,0.,1.553072,0.,1.553072,1.833977,1.425395,0.,1.641356,0.,0.,0.,1.553072,0.,1.553072,1.833977,1.425395,0.,1.641356,0.,0.,0.,1.553072,0.,1.553072,1.833977,1.425395,0.,0.,0.,0.,1.553072,0.,1.553072,1.833977,1.425395,0.,1.641356,0.,0.,0.,1.553072,0.,1.553072,1.833977,1.425395,0.,1.641356,0.,0.,0.,1.553072,0.,1.553072,1.833977,1.425395,0.,1.641356,0.,0.,0.,1.553072,0.,1.553072,1.833977,1.425395,0.,1.641356,0.,0.,0.,1.553072,0.,1.553072|,|0.130281,0.131624,0.,0.144199,0.,0.,0.,0.096618,0.,0.,0.130281,0.131624,0.,0.144199,0.,0.,0.,0.096618,0.,0.,0.130281,0.131624,0.,0.144199,0.,0.,0.,0.096618,0.,0.,0.130281,0.131624,0.,0.144199,0.,0.,0.,0.096618,0.,0.,0.130281,0.131624,0.,0.144199,0.,0.,0.,0.096618,0.,0.,0.130281,0.131624,0.,0.144199,0.,0.,0.,0.096618,0.,0.,0.130281,0.131624,0.,0.144199,0.,0.,0.,0.096618,0.,0.,0.130281,0.131624,0.,0.144199,0.,0.,0.,0.096618,0.,0.,0.130281,0.131624,0.,0.144199,0.,0.,0.,0.096618,0.,0.,0.130281,0.131624,0.,0.144199,0.,0.,0.,0.096618,0.,0.,0.,0.131624,0.,0.,0.,0.,0.096618,0.,0.,0.130281,0.131624,0.,0.144199,0.,0.,0.,0.096618,0.,0.,0.130281,0.131624,0.,0.144199,0.,0.,0.,0.096618,0.,0.,0.130281,0.131624,0.,0.144199,0.,0.,0.,0.096618,0.,0.,0.130281,0.131624,0.,0.144199,0.,0.,0.,0.096618,0.,0.|0.505925,0.088086,0.,0.830221,0.,0.,0.,0.125501,0.,0.125501,0.505925,0.088086,0.,0.830221,0.,0.,0.,0.125501,0.,0.125501,0.505925,0.088086,0.,0.830221,0.,0.,0.,0.125501,0.,0.125501,0.505925,0.088086,0.,0.830221,0.,0.,0.,0.125501,0.,0.125501,0.505925,0.088086,0.,0.830221,0.,0.,0.,0.125501,0.,0.125501,0.505925,0.088086,0.,0.830221,0.,0.,0.,0.125501,0.,0.125501,0.505925,0.088086,0.,0.830221,0.,0.,0.,0.125501,0.,0.125501,0.505925,0.088086,0.,0.830221,0.,0.,0.,0.125501,0.,0.125501,0.505925,0.088086,0.,0.830221,0.,0.,0.,0.125501,0.,0.125501,0.505925,0.088086,0.,0.830221,0.,0.,0.,0.125501,0.,0.125501,0.505925,0.088086,0.,0.,0.,0.,0.125501,0.,0.125501,0.505925,0.088086,0.,0.830221,0.,0.,0.,0.125501,0.,0.125501,0.505925,0.088086,0.,0.830221,0.,0.,0.,0.125501,0.,0.125501,0.505925,0.088086,0.,0.830221,0.,0.,0.,0.125501,0.,0.125501,0.505925,0.088086,0.,0.830221,0.,0.,0.,0.125501,0.,0.125501|,
R|0.,0.,0.,0.,0.,0.,0.,0.,0.,0.,0.,0.,0.,0.,0.,0.,0.,0.,0.,0.,0.,0.,0.,0.,0.,0.,0.,0.,0.,0.,0.,0.,0.,0.,0.,0.,0.,0.,0.,0.,0.,0.,0.,0.,0.,0.,0.,0.,0.,0.,0.,0.,0.,0.,0.,0.,0.,0.,0.,0.,0.,0.,0.,0.,0.,0.,0.,0.,0.,0.,0.,0.,0.,0.,0.,0.,0.,0.,0.,0.,0.,0.,0.,0.,0.,0.,0.,0.,0.,0.,0.,0.,0.,0.,0.,0.,0.,0.,0.,0.,0.,0.,0.,0.,0.,0.,0.,0.,0.,0.,0.,0.,0.,0.,0.,0.,0.,0.,0.,0.,0.,0.,0.,0.,0.,0.,0.,0.,0.,0.,0.,0.,0.,0.,0.,0.,0.,0.,0.,0.,0.,0.,0.,0.,0.,0.,0.,0.,0.,0.,0.,0.,0.,0.,0.,0.,0.,0.,0.,0.,0.,0.,0.,0.,0.,0.,0.,0.,0.,0.,0.,0.,0.,0.,0.,0.,0.,0.,0.,0.,0.,0.,0.,0.,0.,0.,0.,0.,0.,0.,0.,0.,0.,0.,0.,0.,0.,0.,0.,0.,0.,0.,0.,0.,0.,0.,0.,0.,0.,0.,0.,0.,0.,0.,0.,0.,0.,0.,0.,0.,0.,0.,0.,0.,0.,0.,0.,0.,0.,0.,0.,0.,0.,0.,0.,0.,0.,0.,0.|1.515387,0.,0.,0.,0.,0.,0.,0.,0.,0.,0.,0.,0.,0.,0.,0.,0.,0.,0.,0.,0.,0.,1.515387,0.,0.,0.,0.,0.,0.,0.,0.,0.,0.,0.,0.,0.,0.,0.,0.,0.,0.,0.,0.,0.,1.515387,0.,0.,0.,0.,0.,0.,0.,0.,0.,0.,0.,0.,0.,0.,0.,0.,0.,0.,0.,0.,0.,1.515387,0.,0.,0.,0.,0.,0.,0.,0.,0.,0.,0.,0.,0.,0.,0.,0.,0.,0.,0.,0.,0.,1.515387,0.,0.,0.,0.,0.,0.,0.,0.,0.,0.,0.,0.,0.,0.,0.,0.,0.,0.,0.,0.,0.,1.515387,0.,0.,0.,0.,0.,0.,0.,0.,0.,0.,0.,0.,0.,0.,0.,0.,0.,0.,0.,0.,0.,1.515387,0.,0.,0.,0.,0.,0.,0.,0.,0.,0.,0.,0.,0.,0.,0.,0.,0.,0.,0.,0.,0.,1.515387,0.,0.,0.,0.,0.,0.,0.,0.,0.,0.,0.,0.,0.,0.,0.,0.,0.,0.,0.,0.,0.,1.515387,0.,0.,0.,0.,0.,0.,0.,0.,0.,0.,0.,0.,0.,0.,0.,0.,0.,0.,0.,0.,0.,1.515387,0.,0.,0.,0.,0.,0.,0.,0.,0.,0.,0.,0.,0.,0.,0.,0.,0.,0.,0.,0.,0.,1.515387,0.,0.,0.,0.,0.,0.,0.,0.,0.,0.,0.,0.,0.,0.,0.,0.,0.,0.,0.,0.,1.515387,0.,0.,0.,0.,0.,0.,0.,0.,0.,0.,0.,0.,0.,0.,0.,0.,0.,0.,0.,0.,0.,1.515387,0.,0.,0.,0.,0.,0.,0.,0.,0.,0.,0.,0.,0.,0.,0.,0.,0.,0.,0.,0.,0.,1.515387,0.,0.,0.,0.,0.,0.,0.,0.,0.,0.,0.,0.,0.,0.,0.,0.,0.,0.,0.,0.,0.,1.515387,0.,0.,0.,0.,0.,0.,0.,0.,0.,0.,0.,0.,0.,0.,0.,0.,0.,0.,0.,0.,0.|2.256321,1.910885,1.929396,0.,0.,0.,0.,0.,2.483608,0.837843,0.,0.,0.,0.,0.,0.,2.483608,1.937737,0.,0.,0.,0.,0.,0.,1.937737,0.,0.,0.,0.,0.,0.,0.,2.256321,1.910885,1.929396,0.,0.,0.,0.,0.,2.483608,0.837843,0.,0.,0.,0.,0.,0.,2.483608,1.937737,0.,0.,0.,0.,0.,0.,1.937737,0.,0.,0.,0.,0.,0.,0.,2.256321,1.910885,1.929396,0.,0.,0.,0.,0.,2.483608,0.837843,0.,0.,0.,0.,0.,0.,2.483608,1.937737,0.,0.,0.,0.,0.,0.,1.937737,0.,0.,0.,0.,0.,0.,0.,2.256321,1.910885,1.929396,0.,0.,0.,0.,0.,2.483608,0.837843,0.,0.,0.,0.,0.,0.,2.483608,1.937737,0.,0.,0.,0.,0.,0.,1.937737,0.,0.,0.,0.,0.,0.,0.,2.256321,1.910885,1.929396,0.,0.,0.,0.,0.,2.483608,0.837843,0.,0.,0.,0.,0.,0.,2.483608,1.937737,0.,0.,0.,0.,0.,0.,1.937737,0.,0.,0.,0.,0.,0.,0.,2.256321,1.910885,1.929396,0.,0.,0.,0.,0.,2.483608,0.837843,0.,0.,0.,0.,0.,0.,2.483608,1.937737,0.,0.,0.,0.,0.,0.,1.937737,0.,0.,0.,0.,0.,0.,0.,2.256321,1.910885,1.929396,0.,0.,0.,0.,0.,2.483608,0.837843,0.,0.,0.,0.,0.,0.,2.483608,1.937737,0.,0.,0.,0.,0.,0.,1.937737,0.,0.,0.,0.,0.,0.,0.,2.256321,1.910885,1.929396,0.,0.,0.,0.,0.,2.483608,0.837843,0.,0.,0.,0.,0.,0.,2.483608,1.937737,0.,0.,0.,0.,0.,0.,1.937737,0.,0.,0.,0.,0.,0.,0.,2.256321,1.910885,1.929396,0.,0.,0.,0.,0.,2.483608,0.837843,0.,0.,0.,0.,0.,0.,2.483608,1.937737,0.,0.,0.,0.,0.,0.,1.937737,0.,0.,0.,0.,0.,0.,0.,2.256321,1.910885,1.929396,0.,0.,0.,0.,0.,2.483608,0.837843,0.,0.,0.,0.,0.,0.,2.483608,1.937737,0.,0.,0.,0.,0.,0.,1.937737,0.,0.,0.,0.,0.,0.,0.,2.256321,1.910885,1.929396,0.,0.,0.,0.,2.483608,0.,0.,0.,0.,0.,0.,0.,2.483608,1.937737,0.,0.,0.,0.,0.,0.,1.937737,0.,0.,0.,0.,0.,0.,0.,2.256321,1.910885,1.929396,0.,0.,0.,0.,0.,2.483608,0.837843,0.,0.,0.,0.,0.,0.,2.483608,1.937737,0.,0.,0.,0.,0.,0.,1.937737,0.,0.,0.,0.,0.,0.,0.,2.256321,1.910885,1.929396,0.,0.,0.,0.,0.,2.483608,0.837843,0.,0.,0.,0.,0.,0.,2.483608,1.937737,0.,0.,0.,0.,0.,0.,1.937737,0.,0.,0.,0.,0.,0.,0.,2.256321,1.910885,1.929396,0.,0.,0.,0.,0.,2.483608,0.837843,0.,0.,0.,0.,0.,0.,2.483608,1.937737,0.,0.,0.,0.,0.,0.,1.937737,0.,0.,0.,0.,0.,0.,0.,2.256321,1.910885,1.929396,0.,0.,0.,0.,0.,2.483608,0.837843,0.,0.,0.,0.,0.,0.,2.483608,1.937737,0.,0.,0.,0.,0.,0.,1.937737,0.,0.,0.,0.,0.,0.,0.|0.,0.,0.,0.,0.,0.,0.,0.,0.,0.,0.,0.,0.,0.,0.,0.,0.,0.,0.,0.,0.,0.,0.,0.,0.,0.,0.,0.,0.,0.,0.,0.,0.,0.,0.,0.,0.,0.,0.,0.,0.,0.,0.,0.,0.,0.,0.,0.,0.,0.,0.,0.,0.,0.,0.,0.,0.,0.,0.,0.,0.,0.,0.,0.,0.,0.,0.,0.,0.,0.,0.,0.,0.,0.,0.,0.,0.,0.,0.,0.,0.,0.,0.,0.,0.,0.,0.,0.,0.,0.,0.,0.,0.,0.,0.,0.,0.,0.,0.,0.,0.,0.,0.,0.,0.,0.,0.,0.,0.,0.,0.,0.,0.,0.,0.,0.,0.,0.,0.,0.,0.,0.,0.,0.,0.,0.,0.,0.,0.,0.,0.,0.,0.,0.,0.,0.,0.,0.,0.,0.,0.,0.,0.,0.,0.,0.,0.,0.,0.,0.,0.,0.,0.,0.,0.,0.,0.,0.,0.,0.,0.,0.,0.,0.,0.,0.,0.,0.,0.,0.,0.,0.,0.,0.,0.,0.,0.,0.,0.,0.,0.,0.,0.,0.,0.,0.,0.,0.,0.,0.,0.,0.,0.,0.,0.,0.,0.,0.,0.,0.,0.,0.,0.,0.,0.,0.,0.,0.,0.,0.,0.,0.,0.,0.,0.,0.,0.,0.,0.,0.,0.,0.,0.,0.,0.,0.,0.,0.,0.,0.,0.,0.,0.,0.,0.,0.,0.,0.,0.|0.470292,0.,0.,0.,0.,0.,0.,0.,0.,0.,0.,0.,0.,0.,0.,0.,0.,0.,0.,0.,0.,0.,0.470292,0.,0.,0.,0.,0.,0.,0.,0.,0.,0.,0.,0.,0.,0.,0.,0.,0.,0.,0.,0.,0.,0.470292,0.,0.,0.,0.,0.,0.,0.,0.,0.,0.,0.,0.,0.,0.,0.,0.,0.,0.,0.,0.,0.,0.470292,0.,0.,0.,0.,0.,0.,0.,0.,0.,0.,0.,0.,0.,0.,0.,0.,0.,0.,0.,0.,0.,0.470292,0.,0.,0.,0.,0.,0.,0.,0.,0.,0.,0.,0.,0.,0.,0.,0.,0.,0.,0.,0.,0.,0.470292,0.,0.,0.,0.,0.,0.,0.,0.,0.,0.,0.,0.,0.,0.,0.,0.,0.,0.,0.,0.,0.,0.470292,0.,0.,0.,0.,0.,0.,0.,0.,0.,0.,0.,0.,0.,0.,0.,0.,0.,0.,0.,0.,0.,0.470292,0.,0.,0.,0.,0.,0.,0.,0.,0.,0.,0.,0.,0.,0.,0.,0.,0.,0.,0.,0.,0.,0.470292,0.,0.,0.,0.,0.,0.,0.,0.,0.,0.,0.,0.,0.,0.,0.,0.,0.,0.,0.,0.,0.,0.470292,0.,0.,0.,0.,0.,0.,0.,0.,0.,0.,0.,0.,0.,0.,0.,0.,0.,0.,0.,0.,0.,0.470292,0.,0.,0.,0.,0.,0.,0.,0.,0.,0.,0.,0.,0.,0.,0.,0.,0.,0.,0.,0.,0.470292,0.,0.,0.,0.,0.,0.,0.,0.,0.,0.,0.,0.,0.,0.,0.,0.,0.,0.,0.,0.,0.,0.470292,0.,0.,0.,0.,0.,0.,0.,0.,0.,0.,0.,0.,0.,0.,0.,0.,0.,0.,0.,0.,0.,0.470292,0.,0.,0.,0.,0.,0.,0.,0.,0.,0.,0.,0.,0.,0.,0.,0.,0.,0.,0.,0.,0.,0.470292,0.,0.,0.,0.,0.,0.,0.,0.,0.,0.,0.,0.,0.,0.,0.,0.,0.,0.,0.,0.,0.|0.700238,0.724818,0.73184,0.,0.,0.,0.,0.,0.727522,0.016926,0.,0.,0.,0.,0.,0.,0.727522,0.107652,0.,0.,0.,0.,0.,0.,0.107652,0.,0.,0.,0.,0.,0.,0.,0.700238,0.724818,0.73184,0.,0.,0.,0.,0.,0.727522,0.016926,0.,0.,0.,0.,0.,0.,0.727522,0.107652,0.,0.,0.,0.,0.,0.,0.107652,0.,0.,0.,0.,0.,0.,0.,0.700238,0.724818,0.73184,0.,0.,0.,0.,0.,0.727522,0.016926,0.,0.,0.,0.,0.,0.,0.727522,0.107652,0.,0.,0.,0.,0.,0.,0.107652,0.,0.,0.,0.,0.,0.,0.,0.700238,0.724818,0.73184,0.,0.,0.,0.,0.,0.727522,0.016926,0.,0.,0.,0.,0.,0.,0.727522,0.107652,0.,0.,0.,0.,0.,0.,0.107652,0.,0.,0.,0.,0.,0.,0.,0.700238,0.724818,0.73184,0.,0.,0.,0.,0.,0.727522,0.016926,0.,0.,0.,0.,0.,0.,0.727522,0.107652,0.,0.,0.,0.,0.,0.,0.107652,0.,0.,0.,0.,0.,0.,0.,0.700238,0.724818,0.73184,0.,0.,0.,0.,0.,0.727522,0.016926,0.,0.,0.,0.,0.,0.,0.727522,0.107652,0.,0.,0.,0.,0.,0.,0.107652,0.,0.,0.,0.,0.,0.,0.,0.700238,0.724818,0.73184,0.,0.,0.,0.,0.,0.727522,0.016926,0.,0.,0.,0.,0.,0.,0.727522,0.107652,0.,0.,0.,0.,0.,0.,0.107652,0.,0.,0.,0.,0.,0.,0.,0.700238,0.724818,0.73184,0.,0.,0.,0.,0.,0.727522,0.016926,0.,0.,0.,0.,0.,0.,0.727522,0.107652,0.,0.,0.,0.,0.,0.,0.107652,0.,0.,0.,0.,0.,0.,0.,0.700238,0.724818,0.73184,0.,0.,0.,0.,0.,0.727522,0.016926,0.,0.,0.,0.,0.,0.,0.727522,0.107652,0.,0.,0.,0.,0.,0.,0.107652,0.,0.,0.,0.,0.,0.,0.,0.700238,0.724818,0.73184,0.,0.,0.,0.,0.,0.727522,0.016926,0.,0.,0.,0.,0.,0.,0.727522,0.107652,0.,0.,0.,0.,0.,0.,0.107652,0.,0.,0.,0.,0.,0.,0.,0.700238,0.724818,0.73184,0.,0.,0.,0.,0.727522,0.,0.,0.,0.,0.,0.,0.,0.727522,0.107652,0.,0.,0.,0.,0.,0.,0.107652,0.,0.,0.,0.,0.,0.,0.,0.700238,0.724818,0.73184,0.,0.,0.,0.,0.,0.727522,0.016926,0.,0.,0.,0.,0.,0.,0.727522,0.107652,0.,0.,0.,0.,0.,0.,0.107652,0.,0.,0.,0.,0.,0.,0.,0.700238,0.724818,0.73184,0.,0.,0.,0.,0.,0.727522,0.016926,0.,0.,0.,0.,0.,0.,0.727522,0.107652,0.,0.,0.,0.,0.,0.,0.107652,0.,0.,0.,0.,0.,0.,0.,0.700238,0.724818,0.73184,0.,0.,0.,0.,0.,0.727522,0.016926,0.,0.,0.,0.,0.,0.,0.727522,0.107652,0.,0.,0.,0.,0.,0.,0.107652,0.,0.,0.,0.,0.,0.,0.,0.700238,0.724818,0.73184,0.,0.,0.,0.,0.,0.727522,0.016926,0.,0.,0.,0.,0.,0.,0.727522,0.107652,0.,0.,0.,0.,0.,0.,0.107652,0.,0.,0.,0.,0.,0.,0.
N|0.,0.,2.050514,0.,0.,0.,0.,0.,0.,0.,0.,0.,1.755221,0.,0.,0.,0.,0.,1.546121,0.,0.,0.,0.,2.050514,0.,0.,0.,0.,0.,0.,0.,0.,0.,1.755221,0.,0.,0.,0.,0.,1.546121,0.,0.,0.,0.,2.050514,0.,0.,0.,0.,0.,0.,0.,0.,0.,1.755221,0.,0.,0.,0.,0.,1.546121,0.,0.,0.,0.,2.050514,0.,0.,0.,0.,0.,0.,0.,0.,0.,1.755221,0.,0.,0.,0.,0.,1.546121,0.,0.,0.,0.,2.050514,0.,0.,0.,0.,0.,0.,0.,0.,0.,1.755221,0.,0.,0.,0.,0.,1.546121,0.,0.,0.,0.,2.050514,0.,0.,0.,0.,0.,0.,0.,0.,0.,1.755221,0.,0.,0.,0.,0.,1.546121,0.,0.,0.,0.,2.050514,0.,0.,0.,0.,0.,0.,0.,0.,0.,1.755221,0.,0.,0.,0.,0.,1.546121,0.,0.,0.,0.,2.050514,0.,0.,0.,0.,0.,0.,0.,0.,0.,1.755221,0.,0.,0.,0.,0.,1.546121,0.,0.,0.,0.,2.050514,0.,0.,0.,0.,0.,0.,0.,0.,0.,1.755221,0.,0.,0.,0.,0.,1.546121,0.,0.,0.,0.,2.050514,0.,0.,0.,0.,0.,0.,0.,0.,0.,1.755221,0.,0.,0.,0.,0.,1.546121,0.,0.,0.,0.,0.,0.,0.,0.,0.,0.,1.755221,0.,0.,0.,0.,0.,1.546121,0.,0.,0.,0.,2.050514,0.,0.,0.,0.,0.,0.,0.,0.,0.,1.755221,0.,0.,0.,0.,0.,1.546121,0.,0.,0.,0.,2.050514,0.,0.,0.,0.,0.,0.,0.,0.,0.,1.755221,0.,0.,0.,0.,0.,1.546121,0.,0.,0.,0.,2.050514,0.,0.,0.,0.,0.,0.,0.,0.,0.,1.755221,0.,0.,0.,0.,0.,1.546121,0.,0.,0.,0.,2.050514,0.,0.,0.,0.,0.,0.,0.,0.,0.,1.755221,0.,0.,0.,0.,0.,1.546121,0.,0.|0.,0.,1.958095,1.8612,0.,0.,0.,0.,0.,0.,0.,0.,0.,0.,0.,0.,0.,1.958095,1.8612,0.,0.,0.,0.,0.,0.,0.,0.,0.,0.,0.,0.,0.,1.958095,1.8612,0.,0.,0.,0.,0.,0.,0.,0.,0.,0.,0.,0.,0.,1.958095,1.8612,0.,0.,0.,0.,0.,0.,0.,0.,0.,0.,0.,0.,0.,1.958095,1.8612,0.,0.,0.,0.,0.,0.,0.,0.,0.,0.,0.,0.,0.,1.958095,1.8612,0.,0.,0.,0.,0.,0.,0.,0.,0.,0.,0.,0.,0.,1.958095,1.8612,0.,0.,0.,0.,0.,0.,0.,0.,0.,0.,0.,0.,0.,1.958095,1.8612,0.,0.,0.,0.,0.,0.,0.,0.,0.,0.,0.,0.,0.,1.958095,1.8612,0.,0.,0.,0.,0.,0.,0.,0.,0.,0.,0.,0.,0.,1.958095,1.8612,0.,0.,0.,0.,0.,0.,0.,0.,0.,0.,0.,0.,0.,0.,0.,0.,0.,0.,0.,0.,0.,0.,0.,0.,1.958095,1.8612,0.,0.,0.,0.,0.,0.,0.,0.,0.,0.,0.,0.,0.,1.958095,1.8612,0.,0.,0.,0.,0.,0.,0.,0.,0.,0.,0.,0.,0.,1.958095,1.8612,0.,0.,0.,0.,0.,0.,0.,0.,0.,0.,0.,0.,0.,1.958095,1.8612,0.,0.,0.,0.,0.,0.,0.,0.,0.,0.,0.|2.418067,1.068019,2.311351,0.,0.,2.261757,2.237521,0.,2.198686,0.,0.,0.,0.,0.,0.,0.,0.,2.418067,1.068019,2.311351,0.,0.,2.261757,2.237521,0.,2.198686,0.,0.,0.,0.,0.,0.,0.,0.,2.418067,1.068019,2.311351,0.,0.,2.261757,2.237521,0.,2.198686,0.,0.,0.,0.,0.,0.,0.,0.,2.418067,1.068019,2.311351,0.,0.,2.261757,2.237521,0.,2.198686,0.,0.,0.,0.,0.,0.,0.,0.,2.418067,1.068019,2.311351,0.,0.,2.261757,2.237521,0.,2.198686,0.,0.,0.,0.,0.,0.,0.,0.,2.418067,1.068019,2.311351,0.,0.,2.261757,2.237521,0.,2.198686,0.,0.,0.,0.,0.,0.,0.,0.,2.418067,1.068019,2.311351,0.,0.,2.261757,2.237521,0.,2.198686,0.,0.,0.,0.,0.,0.,0.,0.,2.418067,1.068019,2.311351,0.,0.,2.261757,2.237521,0.,2.198686,0.,0.,0.,0.,0.,0.,0.,0.,2.418067,1.068019,2.311351,0.,0.,2.261757,2.237521,0.,2.198686,0.,0.,0.,0.,0.,0.,0.,0.,2.418067,1.068019,2.311351,0.,0.,2.261757,2.237521,0.,2.198686,0.,0.,0.,0.,0.,0.,0.,0.,2.418067,2.311351,0.,0.,0.,2.198686,0.,0.,0.,0.,0.,0.,0.,0.,2.418067,1.068019,2.311351,0.,0.,2.261757,2.237521,0.,2.198686,0.,0.,0.,0.,0.,0.,0.,0.,2.418067,1.068019,2.311351,0.,0.,2.261757,2.237521,0.,2.198686,0.,0.,0.,0.,0.,0.,0.,0.,2.418067,1.068019,2.311351,0.,0.,2.261757,2.237521,0.,2.198686,0.,0.,0.,0.,0.,0.,0.,0.,2.418067,1.068019,2.311351,0.,0.,2.261757,2.237521,0.,2.198686,0.,0.,0.,0.,0.,0.,0.,0.|0.,0.,0.131138,0.,0.,0.,0.,0.,0.,0.,0.,0.,0.070918,0.,0.,0.,0.,0.,0.078087,0.,0.,0.,0.,0.131138,0.,0.,0.,0.,0.,0.,0.,0.,0.,0.070918,0.,0.,0.,0.,0.,0.078087,0.,0.,0.,0.,0.131138,0.,0.,0.,0.,0.,0.,0.,0.,0.,0.070918,0.,0.,0.,0.,0.,0.078087,0.,0.,0.,0.,0.131138,0.,0.,0.,0.,0.,0.,0.,0.,0.,0.070918,0.,0.,0.,0.,0.,0.078087,0.,0.,0.,0.,0.131138,0.,0.,0.,0.,0.,0.,0.,0.,0.,0.070918,0.,0.,0.,0.,0.,0.078087,0.,0.,0.,0.,0.131138,0.,0.,0.,0.,0.,0.,0.,0.,0.,0.070918,0.,0.,0.,0.,0.,0.078087,0.,0.,0.,0.,0.131138,0.,0.,0.,0.,0.,0.,0.,0.,0.,0.070918,0.,0.,0.,0.,0.,0.078087,0.,0.,0.,0.,0.131138,0.,0.,0.,0.,0.,0.,0.,0.,0.,0.070918,0.,0.,0.,0.,0.,0.078087,0.,0.,0.,0.,0.131138,0.,0.,0.,0.,0.,0.,0.,0.,0.,0.070918,0.,0.,0.,0.,0.,0.078087,0.,0.,0.,0.,0.131138,0.,0.,0.,0.,0.,0.,0.,0.,0.,0.070918,0.,0.,0.,0.,0.,0.078087,0.,0.,0.,0.,0.,0.,0.,0.,0.,0.,0.070918,0.,0.,0.,0.,0.,0.078087,0.,0.,0.,0.,0.131138,0.,0.,0.,0.,0.,0.,0.,0.,0.,0.070918,0.,0.,0.,0.,0.,0.078087,0.,0.,0.,0.,0.131138,0.,0.,0.,0.,0.,0.,0.,0.,0.,0.070918,0.,0.,0.,0.,0.,0.078087,0.,0.,0.,0.,0.131138,0.,0.,0.,0.,0.,0.,0.,0.,0.,0.070918,0.,0.,0.,0.,0.,0.078087,0.,0.,0.,0.,0.131138,0.,0.,0.,0.,0.,0.,0.,0.,0.,0.070918,0.,0.,0.,0.,0.,0.078087,0.,0.|0.,0.,0.068306,0.129851,0.,0.,0.,0.,0.,0.,0.,0.,0.,0.,0.,0.,0.,0.068306,0.129851,0.,0.,0.,0.,0.,0.,0.,0.,0.,0.,0.,0.,0.,0.068306,0.129851,0.,0.,0.,0.,0.,0.,0.,0.,0.,0.,0.,0.,0.,0.068306,0.129851,0.,0.,0.,0.,0.,0.,0.,0.,0.,0.,0.,0.,0.,0.068306,0.129851,0.,0.,0.,0.,0.,0.,0.,0.,0.,0.,0.,0.,0.,0.068306,0.129851,0.,0.,0.,0.,0.,0.,0.,0.,0.,0.,0.,0.,0.,0.068306,0.129851,0.,0.,0.,0.,0.,0.,0.,0.,0.,0.,0.,0.,0.,0.068306,0.129851,0.,0.,0.,0.,0.,0.,0.,0.,0.,0.,0.,0.,0.,0.068306,0.129851,0.,0.,0.,0.,0.,0.,0.,0.,0.,0.,0.,0.,0.,0.068306,0.129851,0.,0.,0.,0.,0.,0.,0.,0.,0.,0.,0.,0.,0.,0.,0.,0.,0.,0.,0.,0.,0.,0.,0.,0.,0.068306,0.129851,0.,0.,0.,0.,0.,0.,0.,0.,0.,0.,0.,0.,0.,0.068306,0.129851,0.,0.,0.,0.,0.,0.,0.,0.,0.,0.,0.,0.,0.,0.068306,0.129851,0.,0.,0.,0.,0.,0.,0.,0.,0.,0.,0.,0.,0.,0.068306,0.129851,0.,0.,0.,0.,0.,0.,0.,0.,0.,0.,0.|0.833816,0.192003,0.246717,0.,0.,0.157797,0.195133,0.,0.221716,0.,0.,0.,0.,0.,0.,0.,0.,0.833816,0.192003,0.246717,0.,0.,0.157797,0.195133,0.,0.221716,0.,0.,0.,0.,0.,0.,0.,0.,0.833816,0.192003,0.246717,0.,0.,0.157797,0.195133,0.,0.221716,0.,0.,0.,0.,0.,0.,0.,0.,0.833816,0.192003,0.246717,0.,0.,0.157797,0.195133,0.,0.221716,0.,0.,0.,0.,0.,0.,0.,0.,0.833816,0.192003,0.246717,0.,0.,0.157797,0.195133,0.,0.221716,0.,0.,0.,0.,0.,0.,0.,0.,0.833816,0.192003,0.246717,0.,0.,0.157797,0.195133,0.,0.221716,0.,0.,0.,0.,0.,0.,0.,0.,0.833816,0.192003,0.246717,0.,0.,0.157797,0.195133,0.,0.221716,0.,0.,0.,0.,0.,0.,0.,0.,0.833816,0.192003,0.246717,0.,0.,0.157797,0.195133,0.,0.221716,0.,0.,0.,0.,0.,0.,0.,0.,0.833816,0.192003,0.246717,0.,0.,0.157797,0.195133,0.,0.221716,0.,0.,0.,0.,0.,0.,0.,0.,0.833816,0.192003,0.246717,0.,0.,0.157797,0.195133,0.,0.221716,0.,0.,0.,0.,0.,0.,0.,0.,0.833816,0.246717,0.,0.,0.,0.221716,0.,0.,0.,0.,0.,0.,0.,0.,0.833816,0.192003,0.246717,0.,0.,0.157797,0.195133,0.,0.221716,0.,0.,0.,0.,0.,0.,0.,0.,0.833816,0.192003,0.246717,0.,0.,0.157797,0.195133,0.,0.221716,0.,0.,0.,0.,0.,0.,0.,0.,0.833816,0.192003,0.246717,0.,0.,0.157797,0.195133,0.,0.221716,0.,0.,0.,0.,0.,0.,0.,0.,0.833816,0.192003,0.246717,0.,0.,0.157797,0.195133,0.,0.221716,0.,0.,0.,0.,0.,0.,0.,0.
D|0.,0.,1.839212,0.,0.,0.,0.,0.,0.,0.,0.,0.,0.,1.839212,0.,0.,0.,0.,0.,0.,0.,0.,0.,0.,1.839212,0.,0.,0.,0.,0.,0.,0.,0.,0.,0.,1.839212,0.,0.,0.,0.,0.,0.,0.,0.,0.,0.,1.839212,0.,0.,0.,0.,0.,0.,0.,0.,0.,0.,1.839212,0.,0.,0.,0.,0.,0.,0.,0.,0.,0.,1.839212,0.,0.,0.,0.,0.,0.,0.,0.,0.,0.,1.839212,0.,0.,0.,0.,0.,0.,0.,0.,0.,0.,1.839212,0.,0.,0.,0.,0.,0.,0.,0.,0.,0.,1.839212,0.,0.,0.,0.,0.,0.,0.,0.,0.,0.,0.,0.,0.,0.,0.,0.,0.,0.,1.839212,0.,0.,0.,0.,0.,0.,0.,0.,0.,0.,1.839212,0.,0.,0.,0.,0.,0.,0.,0.,0.,0.,1.839212,0.,0.,0.,0.,0.,0.,0.,0.,0.,0.,1.839212,0.,0.,0.,0.,0.,0.,0.,0.|0.,1.896051,1.84534,0.,0.,1.896051,1.84534,0.,0.,1.896051,1.84534,0.,0.,1.896051,1.84534,0.,0.,1.896051,1.84534,0.,0.,1.896051,1.84534,0.,0.,1.896051,1.84534,0.,0.,1.896051,1.84534,0.,0.,1.896051,1.84534,0.,0.,1.896051,1.84534,0.,0.,0.,1.896051,1.84534,0.,0.,1.896051,1.84534,0.,0.,1.896051,1.84534,0.,0.,1.896051,1.84534,0.|1.929503,0.,0.,0.,2.769301,2.275362,0.,0.,0.,0.,0.,0.,0.,1.929503,0.,0.,0.,2.769301,2.275362,0.,0.,0.,0.,0.,0.,0.,1.929503,0.,0.,0.,2.769301,2.275362,0.,0.,0.,0.,0.,0.,0.,1.929503,0.,0.,0.,2.769301,2.275362,0.,0.,0.,0.,0.,0.,0.,1.929503,0.,0.,0.,2.769301,2.275362,0.,0.,0.,0.,0.,0.,0.,1.929503,0.,0.,0.,2.769301,2.275362,0.,0.,0.,0.,0.,0.,0.,1.929503,0.,0.,0.,2.769301,2.275362,0.,0.,0.,0.,0.,0.,0.,1.929503,0.,0.,0.,2.769301,2.275362,0.,0.,0.,0.,0.,0.,0.,1.929503,0.,0.,0.,2.769301,2.275362,0.,0.,0.,0.,0.,0.,0.,1.929503,0.,0.,0.,2.769301,2.275362,0.,0.,0.,0.,0.,0.,0.,1.929503,0.,0.,0.,0.,0.,0.,0.,0.,0.,1.929503,0.,0.,0.,2.769301,2.275362,0.,0.,0.,0.,0.,0.,0.,1.929503,0.,0.,0.,2.769301,2.275362,0.,0.,0.,0.,0.,0.,0.,1.929503,0.,0.,0.,2.769301,2.275362,0.,0.,0.,0.,0.,0.,0.,1.929503,0.,0.,0.,2.769301,2.275362,0.,0.,0.,0.,0.,0.,0.|0.,0.,0.235248,0.,0.,0.,0.,0.,0.,0.,0.,0.,0.,0.235248,0.,0.,0.,0.,0.,0.,0.,0.,0.,0.,0.235248,0.,0.,0.,0.,0.,0.,0.,0.,0.,0.,0.235248,0.,0.,0.,0.,0.,0.,0.,0.,0.,0.,0.235248,0.,0.,0.,0.,0.,0.,0.,0.,0.,0.,0.235248,0.,0.,0.,0.,0.,0.,0.,0.,0.,0.,0.235248,0.,0.,0.,0.,0.,0.,0.,0.,0.,0.,0.235248,0.,0.,0.,0.,0.,0.,0.,0.,0.,0.,0.235248,0.,0.,0.,0.,0.,0.,0.,0.,0.,0.,0.235248,0.,0.,0.,0.,0.,0.,0.,0.,0.,0.,0.,0.,0.,0.,0.,0.,0.,0.,0.235248,0.,0.,0.,0.,0.,0.,0.,0.,0.,0.,0.235248,0.,0.,0.,0.,0.,0.,0.,0.,0.,0.,0.235248,0.,0.,0.,0.,0.,0.,0.,0.,0.,0.,0.235248,0.,0.,0.,0.,0.,0.,0.,0.|0.,0.143306,0.128745,0.,0.,0.143306,0.128745,0.,0.,0.143306,0.128745,0.,0.,0.143306,0.128745,0.,0.,0.143306,0.128745,0.,0.,0.143306,0.128745,0.,0.,0.143306,0.128745,0.,0.,0.143306,0.128745,0.,0.,0.143306,0.128745,0.,0.,0.143306,0.128745,0.,0.,0.,0.143306,0.128745,0.,0.,0.143306,0.128745,0.,0.,0.143306,0.128745,0.,0.,0.143306,0.128745,0.|1.264157,0.,0.,0.,0.225408,0.185204,0.,0.,0.,0.,0.,0.,0.,1.264157,0.,0.,0.,0.225408,0.185204,0.,0.,0.,0.,0.,0.,0.,1.264157,0.,0.,0.,0.225408,0.185204,0.,0.,0.,0.,0.,0.,0.,1.264157,0.,0.,0.,0.225408,0.185204,0.,0.,0.,0.,0.,0.,0.,1.264157,0.,0.,0.,0.225408,0.185204,0.,0.,0.,0.,0.,0.,0.,1.264157,0.,0.,0.,0.225408,0.185204,0.,0.,0.,0.,0.,0.,0.,1.264157,0.,0.,0.,0.225408,0.185204,0.,0.,0.,0.,0.,0.,0.,1.264157,0.,0.,0.,0.225408,0.185204,0.,0.,0.,0.,0.,0.,0.,1.264157,0.,0.,0.,0.225408,0.185204,0.,0.,0.,0.,0.,0.,0.,1.264157,0.,0.,0.,0.225408,0.185204,0.,0.,0.,0.,0.,0.,0.,1.264157,0.,0.,0.,0.,0.,0.,0.,0.,0.,1.264157,0.,0.,0.,0.225408,0.185204,0.,0.,0.,0.,0.,0.,0.,1.264157,0.,0.,0.,0.225408,0.185204,0.,0.,0.,0.,0.,0.,0.,1.264157,0.,0.,0.,0.225408,0.185204,0.,0.,0.,0.,0.,0.,0.,1.264157,0.,0.,0.,0.225408,0.185204,0.,0.,0.,0.,0.,0.,0.
C|,|,|,|,|,|,
Q|1.884642,0.,0.,0.,0.,0.,0.,0.,0.,0.,0.,0.,1.884642,0.,0.,0.,0.,0.,0.,0.,0.,0.,0.,0.,1.884642,0.,0.,0.,0.,0.,0.,0.,0.,0.,0.,0.,1.884642,0.,0.,0.,0.,0.,0.,0.,0.,0.,0.,0.,1.884642,0.,0.,0.,0.,0.,0.,0.,0.,0.,0.,0.,1.884642,0.,0.,0.,0.,0.,0.,0.,0.,0.,0.,0.,1.884642,0.,0.,0.,0.,0.,0.,0.,0.,0.,0.,0.,1.884642,0.,0.,0.,0.,0.,0.,0.,0.,0.,0.,0.,1.884642,0.,0.,0.,0.,0.,0.,0.,0.,0.,0.,0.,1.884642,0.,0.,0.,0.,0.,0.,0.,0.,0.,0.,0.,1.884642,0.,0.,0.,0.,0.,0.,0.,0.,0.,0.,0.,1.884642,0.,0.,0.,0.,0.,0.,0.,0.,0.,0.,0.,1.884642,0.,0.,0.,0.,0.,0.,0.,0.,0.,0.,0.,1.884642,0.,0.,0.,0.,0.,0.,0.,0.,0.,0.,0.,1.884642,0.,0.,0.,0.,0.,0.,0.,0.,0.,0.,0.|0.,2.05591,0.,0.,0.,0.,0.,0.,0.,0.,0.,0.,0.,0.,2.05591,0.,0.,0.,0.,0.,0.,0.,0.,0.,0.,0.,0.,2.05591,0.,0.,0.,0.,0.,0.,0.,0.,0.,0.,0.,0.,2.05591,0.,0.,0.,0.,0.,0.,0.,0.,0.,0.,0.,0.,2.05591,0.,0.,0.,0.,0.,0.,0.,0.,0.,0.,0.,0.,2.05591,0.,0.,0.,0.,0.,0.,0.,0.,0.,0.,0.,0.,2.05591,0.,0.,0.,0.,0.,0.,0.,0.,0.,0.,0.,0.,2.05591,0.,0.,0.,0.,0.,0.,0.,0.,0.,0.,0.,0.,2.05591,0.,0.,0.,0.,0.,0.,0.,0.,0.,0.,0.,0.,2.05591,0.,0.,0.,0.,0.,0.,0.,0.,0.,0.,0.,0.,2.05591,0.,0.,0.,0.,0.,0.,0.,0.,0.,0.,0.,0.,2.05591,0.,0.,0.,0.,0.,0.,0.,0.,0.,0.,0.,0.,2.05591,0.,0.,0.,0.,0.,0.,0.,0.,0.,0.,0.,0.,2.05591,0.,0.,0.,0.,0.,0.,0.,0.,0.,0.,0.,0.,2.05591,0.,0.,0.,0.,0.,0.,0.,0.,0.,0.,0.|1.982259,0.,2.260211,1.881747,1.87404,0.,0.,0.,0.,0.,0.,0.,0.,0.,0.,1.982259,0.,2.260211,1.881747,1.87404,0.,0.,0.,0.,0.,0.,0.,0.,0.,0.,1.982259,0.,2.260211,1.881747,1.87404,0.,0.,0.,0.,0.,0.,0.,0.,0.,0.,1.982259,0.,2.260211,1.881747,1.87404,0.,0.,0.,0.,0.,0.,0.,0.,0.,0.,1.982259,0.,2.260211,1.881747,1.87404,0.,0.,0.,0.,0.,0.,0.,0.,0.,0.,1.982259,0.,2.260211,1.881747,1.87404,0.,0.,0.,0.,0.,0.,0.,0.,0.,0.,1.982259,0.,2.260211,1.881747,1.87404,0.,0.,0.,0.,0.,0.,0.,0.,0.,0.,1.982259,0.,2.260211,1.881747,1.87404,0.,0.,0.,0.,0.,0.,0.,0.,0.,0.,1.982259,0.,2.260211,1.881747,1.87404,0.,0.,0.,0.,0.,0.,0.,0.,0.,0.,1.982259,0.,2.260211,1.881747,1.87404,0.,0.,0.,0.,0.,0.,0.,0.,0.,0.,1.982259,0.,1.881747,1.87404,0.,0.,0.,0.,0.,0.,0.,0.,0.,0.,1.982259,0.,2.260211,1.881747,1.87404,0.,0.,0.,0.,0.,0.,0.,0.,0.,0.,1.982259,0.,2.260211,1.881747,1.87404,0.,0.,0.,0.,0.,0.,0.,0.,0.,0.,1.982259,0.,2.260211,1.881747,1.87404,0.,0.,0.,0.,0.,0.,0.,0.,0.,0.,1.982259,0.,2.260211,1.881747,1.87404,0.,0.,0.,0.,0.,0.,0.,0.,0.,0.|0.158373,0.,0.,0.,0.,0.,0.,0.,0.,0.,0.,0.,0.158373,0.,0.,0.,0.,0.,0.,0.,0.,0.,0.,0.,0.158373,0.,0.,0.,0.,0.,0.,0.,0.,0.,0.,0.,0.158373,0.,0.,0.,0.,0.,0.,0.,0.,0.,0.,0.,0.158373,0.,0.,0.,0.,0.,0.,0.,0.,0.,0.,0.,0.158373,0.,0.,0.,0.,0.,0.,0.,0.,0.,0.,0.,0.158373,0.,0.,0.,0.,0.,0.,0.,0.,0.,0.,0.,0.158373,0.,0.,0.,0.,0.,0.,0.,0.,0.,0.,0.,0.158373,0.,0.,0.,0.,0.,0.,0.,0.,0.,0.,0.,0.158373,0.,0.,0.,0.,0.,0.,0.,0.,0.,0.,0.,0.158373,0.,0.,0.,0.,0.,0.,0.,0.,0.,0.,0.,0.158373,0.,0.,0.,0.,0.,0.,0.,0.,0.,0.,0.,0.158373,0.,0.,0.,0.,0.,0.,0.,0.,0.,0.,0.,0.158373,0.,0.,0.,0.,0.,0.,0.,0.,0.,0.,0.,0.158373,0.,0.,0.,0.,0.,0.,0.,0.,0.,0.,0.|0.,0.155489,0.,0.,0.,0.,0.,0.,0.,0.,0.,0.,0.,0.,0.155489,0.,0.,0.,0.,0.,0.,0.,0.,0.,0.,0.,0.,0.155489,0.,0.,0.,0.,0.,0.,0.,0.,0.,0.,0.,0.,0.155489,0.,0.,0.,0.,0.,0.,0.,0.,0.,0.,0.,0.,0.155489,0.,0.,0.,0.,0.,0.,0.,0.,0.,0.,0.,0.,0.155489,0.,0.,0.,0.,0.,0.,0.,0.,0.,0.,0.,0.,0.155489,0.,0.,0.,0.,0.,0.,0.,0.,0.,0.,0.,0.,0.155489,0.,0.,0.,0.,0.,0.,0.,0.,0.,0.,0.,0.,0.155489,0.,0.,0.,0.,0.,0.,0.,0.,0.,0.,0.,0.,0.155489,0.,0.,0.,0.,0.,0.,0.,0.,0.,0.,0.,0.,0.155489,0.,0.,0.,0.,0.,0.,0.,0.,0.,0.,0.,0.,0.155489,0.,0.,0.,0.,0.,0.,0.,0.,0.,0.,0.,0.,0.155489,0.,0.,0.,0.,0.,0.,0.,0.,0.,0.,0.,0.,0.155489,0.,0.,0.,0.,0.,0.,0.,0.,0.,0.,0.,0.,0.155489,0.,0.,0.,0.,0.,0.,0.,0.,0.,0.,0.|1.230368,0.,0.210252,0.126504,0.251972,0.,0.,0.,0.,0.,0.,0.,0.,0.,0.,1.230368,0.,0.210252,0.126504,0.251972,0.,0.,0.,0.,0.,0.,0.,0.,0.,0.,1.230368,0.,0.210252,0.126504,0.251972,0.,0.,0.,0.,0.,0.,0.,0.,0.,0.,1.230368,0.,0.210252,0.126504,0.251972,0.,0.,0.,0.,0.,0.,0.,0.,0.,0.,1.230368,0.,0.210252,0.126504,0.251972,0.,0.,0.,0.,0.,0.,0.,0.,0.,0.,1.230368,0.,0.210252,0.126504,0.251972,0.,0.,0.,0.,0.,0.,0.,0.,0.,0.,1.230368,0.,0.210252,0.126504,0.251972,0.,0.,0.,0.,0.,0.,0.,0.,0.,0.,1.230368,0.,0.210252,0.126504,0.251972,0.,0.,0.,0.,0.,0.,0.,0.,0.,0.,1.230368,0.,0.210252,0.126504,0.251972,0.,0.,0.,0.,0.,0.,0.,0.,0.,0.,1.230368,0.,0.210252,0.126504,0.251972,0.,0.,0.,0.,0.,0.,0.,0.,0.,0.,1.230368,0.,0.126504,0.251972,0.,0.,0.,0.,0.,0.,0.,0.,0.,0.,1.230368,0.,0.210252,0.126504,0.251972,0.,0.,0.,0.,0.,0.,0.,0.,0.,0.,1.230368,0.,0.210252,0.126504,0.251972,0.,0.,0.,0.,0.,0.,0.,0.,0.,0.,1.230368,0.,0.210252,0.126504,0.251972,0.,0.,0.,0.,0.,0.,0.,0.,0.,0.,1.230368,0.,0.210252,0.126504,0.251972,0.,0.,0.,0.,0.,0.,0.,0.,0.,0.
E|1.455834,0.,0.,0.,0.,0.,0.,0.,0.,1.922994,0.,0.,1.455834,0.,0.,0.,0.,0.,0.,0.,0.,1.922994,0.,0.,1.455834,0.,0.,0.,0.,0.,0.,0.,0.,1.922994,0.,0.,1.455834,0.,0.,0.,0.,0.,0.,0.,0.,1.922994,0.,0.,1.455834,0.,0.,0.,0.,0.,0.,0.,0.,1.922994,0.,0.,1.455834,0.,0.,0.,0.,0.,0.,0.,0.,1.922994,0.,0.,1.455834,0.,0.,0.,0.,0.,0.,0.,0.,1.922994,0.,0.,1.455834,0.,0.,0.,0.,0.,0.,0.,0.,1.922994,0.,0.,1.455834,0.,0.,0.,0.,0.,0.,0.,0.,1.922994,0.,0.,1.455834,0.,0.,0.,0.,0.,0.,0.,0.,1.922994,0.,0.,1.455834,0.,0.,0.,0.,0.,0.,0.,1.922994,1.922994,0.,1.455834,0.,0.,0.,0.,0.,0.,0.,0.,1.922994,0.,0.,1.455834,0.,0.,0.,0.,0.,0.,0.,0.,1.922994,0.,0.,1.455834,0.,0.,0.,0.,0.,0.,0.,0.,1.922994,0.,0.,1.455834,0.,0.,0.,0.,0.,0.,0.,0.,1.922994,0.,0.|1.547567,1.458961,0.,0.,0.,0.,0.,0.,0.,0.,0.,1.780538,0.,0.,1.547567,1.458961,0.,0.,0.,0.,0.,0.,0.,0.,0.,1.780538,0.,0.,1.547567,1.458961,0.,0.,0.,0.,0.,0.,0.,0.,0.,1.780538,0.,0.,1.547567,1.458961,0.,0.,0.,0.,0.,0.,0.,0.,0.,1.780538,0.,0.,1.547567,1.458961,0.,0.,0.,0.,0.,0.,0.,0.,0.,1.780538,0.,0.,1.547567,1.458961,0.,0.,0.,0.,0.,0.,0.,0.,0.,1.780538,0.,0.,1.547567,1.458961,0.,0.,0.,0.,0.,0.,0.,0.,0.,1.780538,0.,0.,1.547567,1.458961,0.,0.,0.,0.,0.,0.,0.,0.,0.,1.780538,0.,0.,1.547567,1.458961,0.,0.,0.,0.,0.,0.,0.,0.,0.,1.780538,0.,0.,1.547567,1.458961,0.,0.,0.,0.,0.,0.,0.,0.,0.,1.780538,0.,0.,1.547567,1.458961,0.,0.,0.,0.,0.,0.,0.,0.,1.780538,0.,0.,1.547567,1.458961,0.,0.,0.,0.,0.,0.,0.,0.,0.,1.780538,0.,0.,1.547567,1.458961,0.,0.,0.,0.,0.,0.,0.,0.,0.,1.780538,0.,0.,1.547567,1.458961,0.,0.,0.,0.,0.,0.,0.,0.,0.,1.780538,0.,0.,1.547567,1.458961,0.,0.,0.,0.,0.,0.,0.,0.,0.,1.780538,0.,0.|2.111347,0.,2.28108,0.,0.,0.,2.639954,0.,0.,0.,0.,0.,2.031586,0.,0.,2.111347,0.,2.28108,0.,0.,0.,2.639954,0.,0.,0.,0.,0.,2.031586,0.,0.,2.111347,0.,2.28108,0.,0.,0.,2.639954,0.,0.,0.,0.,0.,2.031586,0.,0.,2.111347,0.,2.28108,0.,0.,0.,2.639954,0.,0.,0.,0.,0.,2.031586,0.,0.,2.111347,0.,2.28108,0.,0.,0.,2.639954,0.,0.,0.,0.,0.,2.031586,0.,0.,2.111347,0.,2.28108,0.,0.,0.,2.639954,0.,0.,0.,0.,0.,2.031586,0.,0.,2.111347,0.,2.28108,0.,0.,0.,2.639954,0.,0.,0.,0.,0.,2.031586,0.,0.,2.111347,0.,2.28108,0.,0.,0.,2.639954,0.,0.,0.,0.,0.,2.031586,0.,0.,2.111347,0.,2.28108,0.,0.,0.,2.639954,0.,0.,0.,0.,0.,2.031586,0.,0.,2.111347,0.,2.28108,0.,0.,0.,2.639954,0.,0.,0.,0.,0.,2.031586,0.,0.,2.111347,0.,2.28108,0.,0.,2.639954,0.,0.,0.,0.,0.,2.031586,0.,0.,2.111347,0.,2.28108,0.,0.,0.,2.639954,0.,0.,0.,0.,0.,2.031586,0.,0.,2.111347,0.,2.28108,0.,0.,0.,2.639954,0.,0.,0.,0.,0.,2.031586,0.,0.,2.111347,0.,2.28108,0.,0.,0.,2.639954,0.,0.,0.,0.,0.,2.031586,0.,0.,2.111347,0.,2.28108,0.,0.,0.,2.639954,0.,0.,0.,0.,0.,2.031586,0.,0.|0.089967,0.,0.,0.,0.,0.,0.,0.,0.,0.582726,0.,0.,0.089967,0.,0.,0.,0.,0.,0.,0.,0.,0.582726,0.,0.,0.089967,0.,0.,0.,0.,0.,0.,0.,0.,0.582726,0.,0.,0.089967,0.,0.,0.,0.,0.,0.,0.,0.,0.582726,0.,0.,0.089967,0.,0.,0.,0.,0.,0.,0.,0.,0.582726,0.,0.,0.089967,0.,0.,0.,0.,0.,0.,0.,0.,0.582726,0.,0.,0.089967,0.,0.,0.,0.,0.,0.,0.,0.,0.582726,0.,0.,0.089967,0.,0.,0.,0.,0.,0.,0.,0.,0.582726,0.,0.,0.089967,0.,0.,0.,0.,0.,0.,0.,0.,0.582726,0.,0.,0.089967,0.,0.,0.,0.,0.,0.,0.,0.,0.582726,0.,0.,0.089967,0.,0.,0.,0.,0.,0.,0.,0.582726,0.582726,0.,0.089967,0.,0.,0.,0.,0.,0.,0.,0.,0.582726,0.,0.,0.089967,0.,0.,0.,0.,0.,0.,0.,0.,0.582726,0.,0.,0.089967,0.,0.,0.,0.,0.,0.,0.,0.,0.582726,0.,0.,0.089967,0.,0.,0.,0.,0.,0.,0.,0.,0.582726,0.,0.|0.640373,0.090161,0.,0.,0.,0.,0.,0.,0.,0.,0.,0.053956,0.,0.,0.640373,0.090161,0.,0.,0.,0.,0.,0.,0.,0.,0.,0.053956,0.,0.,0.640373,0.090161,0.,0.,0.,0.,0.,0.,0.,0.,0.,0.053956,0.,0.,0.640373,0.090161,0.,0.,0.,0.,0.,0.,0.,0.,0.,0.053956,0.,0.,0.640373,0.090161,0.,0.,0.,0.,0.,0.,0.,0.,0.,0.053956,0.,0.,0.640373,0.090161,0.,0.,0.,0.,0.,0.,0.,0.,0.,0.053956,0.,0.,0.640373,0.090161,0.,0.,0.,0.,0.,0.,0.,0.,0.,0.053956,0.,0.,0.640373,0.090161,0.,0.,0.,0.,0.,0.,0.,0.,0.,0.053956,0.,0.,0.640373,0.090161,0.,0.,0.,0.,0.,0.,0.,0.,0.,0.053956,0.,0.,0.640373,0.090161,0.,0.,0.,0.,0.,0.,0.,0.,0.,0.053956,0.,0.,0.640373,0.090161,0.,0.,0.,0.,0.,0.,0.,0.,0.053956,0.,0.,0.640373,0.090161,0.,0.,0.,0.,0.,0.,0.,0.,0.,0.053956,0.,0.,0.640373,0.090161,0.,0.,0.,0.,0.,0.,0.,0.,0.,0.053956,0.,0.,0.640373,0.090161,0.,0.,0.,0.,0.,0.,0.,0.,0.,0.053956,0.,0.,0.640373,0.090161,0.,0.,0.,0.,0.,0.,0.,0.,0.,0.053956,0.,0.|0.728051,0.,0.192226,0.,0.,0.,0.177476,0.,0.,0.,0.,0.,0.071824,0.,0.,0.728051,0.,0.192226,0.,0.,0.,0.177476,0.,0.,0.,0.,0.,0.071824,0.,0.,0.728051,0.,0.192226,0.,0.,0.,0.177476,0.,0.,0.,0.,0.,0.071824,0.,0.,0.728051,0.,0.192226,0.,0.,0.,0.177476,0.,0.,0.,0.,0.,0.071824,0.,0.,0.728051,0.,0.192226,0.,0.,0.,0.177476,0.,0.,0.,0.,0.,0.071824,0.,0.,0.728051,0.,0.192226,0.,0.,0.,0.177476,0.,0.,0.,0.,0.,0.071824,0.,0.,0.728051,0.,0.192226,0.,0.,0.,0.177476,0.,0.,0.,0.,0.,0.071824,0.,0.,0.728051,0.,0.192226,0.,0.,0.,0.177476,0.,0.,0.,0.,0.,0.071824,0.,0.,0.728051,0.,0.192226,0.,0.,0.,0.177476,0.,0.,0.,0.,0.,0.071824,0.,0.,0.728051,0.,0.192226,0.,0.,0.,0.177476,0.,0.,0.,0.,0.,0.071824,0.,0.,0.728051,0.,0.192226,0.,0.,0.177476,0.,0.,0.,0.,0.,0.071824,0.,0.,0.728051,0.,0.192226,0.,0.,0.,0.177476,0.,0.,0.,0.,0.,0.071824,0.,0.,0.728051,0.,0.192226,0.,0.,0.,0.177476,0.,0.,0.,0.,0.,0.071824,0.,0.,0.728051,0.,0.192226,0.,0.,0.,0.177476,0.,0.,0.,0.,0.,0.071824,0.,0.,0.728051,0.,0.192226,0.,0.,0.,0.177476,0.,0.,0.,0.,0.,0.071824,0.,0.
G|0.,1.83538,2.018649,0.,0.,0.,0.,0.,0.,1.355013,0.,0.,0.,0.,0.,0.,0.,0.,0.,1.405877,0.,0.,0.,0.,0.,1.83538,2.018649,0.,0.,0.,0.,0.,0.,1.355013,0.,0.,0.,0.,0.,0.,0.,0.,0.,1.405877,0.,0.,0.,0.,0.,1.83538,2.018649,0.,0.,0.,0.,0.,0.,1.355013,0.,0.,0.,0.,0.,0.,0.,0.,0.,1.405877,0.,0.,0.,0.,0.,1.83538,2.018649,0.,0.,0.,0.,0.,0.,1.355013,0.,0.,0.,0.,0.,0.,0.,0.,0.,1.405877,0.,0.,0.,0.,0.,1.83538,2.018649,0.,0.,0.,0.,0.,0.,1.355013,0.,0.,0.,0.,0.,0.,0.,0.,0.,1.405877,0.,0.,0.,0.,0.,1.83538,2.018649,0.,0.,0.,0.,0.,0.,1.355013,0.,0.,0.,0.,0.,0.,0.,0.,0.,1.405877,0.,0.,0.,0.,0.,1.83538,2.018649,0.,0.,0.,0.,0.,0.,1.355013,0.,0.,0.,0.,0.,0.,0.,0.,0.,1.405877,0.,0.,0.,0.,0.,1.83538,2.018649,0.,0.,0.,0.,0.,0.,1.355013,0.,0.,0.,0.,0.,0.,0.,0.,0.,1.405877,0.,0.,0.,0.,0.,1.83538,2.018649,0.,0.,0.,0.,0.,0.,1.355013,0.,0.,0.,0.,0.,0.,0.,0.,0.,1.405877,0.,0.,0.,0.,0.,1.83538,2.018649,0.,0.,0.,0.,0.,0.,1.355013,0.,0.,0.,0.,0.,0.,0.,0.,0.,1.405877,0.,0.,0.,0.,0.,1.83538,2.018649,0.,0.,0.,0.,0.,0.,0.,0.,0.,0.,0.,0.,0.,0.,0.,1.405877,0.,0.,0.,0.,0.,1.83538,2.018649,0.,0.,0.,0.,0.,0.,1.355013,0.,0.,0.,0.,0.,0.,0.,0.,0.,1.405877,0.,0.,0.,0.,0.,1.83538,2.018649,0.,0.,0.,0.,0.,0.,1.355013,0.,0.,0.,0.,0.,0.,0.,0.,0.,1.405877,0.,0.,0.,0.,0.,1.83538,2.018649,0.,0.,0.,0.,0.,0.,1.355013,0.,0.,0.,0.,0.,0.,0.,0.,0.,1.405877,0.,0.,0.,0.,0.,1.83538,2.018649,0.,0.,0.,0.,0.,0.,1.355013,0.,0.,0.,0.,0.,0.,0.,0.,0.,1.405877,0.,0.,0.,0.|,|,|0.,0.288711,0.260837,0.,0.,0.,0.,0.,0.,0.020531,0.,0.,0.,0.,0.,0.,0.,0.,0.,0.099405,0.,0.,0.,0.,0.,0.288711,0.260837,0.,0.,0.,0.,0.,0.,0.020531,0.,0.,0.,0.,0.,0.,0.,0.,0.,0.099405,0.,0.,0.,0.,0.,0.288711,0.260837,0.,0.,0.,0.,0.,0.,0.020531,0.,0.,0.,0.,0.,0.,0.,0.,0.,0.099405,0.,0.,0.,0.,0.,0.288711,0.260837,0.,0.,0.,0.,0.,0.,0.020531,0.,0.,0.,0.,0.,0.,0.,0.,0.,0.099405,0.,0.,0.,0.,0.,0.288711,0.260837,0.,0.,0.,0.,0.,0.,0.020531,0.,0.,0.,0.,0.,0.,0.,0.,0.,0.099405,0.,0.,0.,0.,0.,0.288711,0.260837,0.,0.,0.,0.,0.,0.,0.020531,0.,0.,0.,0.,0.,0.,0.,0.,0.,0.099405,0.,0.,0.,0.,0.,0.288711,0.260837,0.,0.,0.,0.,0.,0.,0.020531,0.,0.,0.,0.,0.,0.,0.,0.,0.,0.099405,0.,0.,0.,0.,0.,0.288711,0.260837,0.,0.,0.,0.,0.,0.,0.020531,0.,0.,0.,0.,0.,0.,0.,0.,0.,0.099405,0.,0.,0.,0.,0.,0.288711,0.260837,0.,0.,0.,0.,0.,0.,0.020531,0.,0.,0.,0.,0.,0.,0.,0.,0.,0.099405,0.,0.,0.,0.,0.,0.288711,0.260837,0.,0.,0.,0.,0.,0.,0.020531,0.,0.,0.,0.,0.,0.,0.,0.,0.,0.099405,0.,0.,0.,0.,0.,0.288711,0.260837,0.,0.,0.,0.,0.,0.,0.,0.,0.,0.,0.,0.,0.,0.,0.,0.099405,0.,0.,0.,0.,0.,0.288711,0.260837,0.,0.,0.,0.,0.,0.,0.020531,0.,0.,0.,0.,0.,0.,0.,0.,0.,0.099405,0.,0.,0.,0.,0.,0.288711,0.260837,0.,0.,0.,0.,0.,0.,0.020531,0.,0.,0.,0.,0.,0.,0.,0.,0.,0.099405,0.,0.,0.,0.,0.,0.288711,0.260837,0.,0.,0.,0.,0.,0.,0.020531,0.,0.,0.,0.,0.,0.,0.,0.,0.,0.099405,0.,0.,0.,0.,0.,0.288711,0.260837,0.,0.,0.,0.,0.,0.,0.020531,0.,0.,0.,0.,0.,0.,0.,0.,0.,0.099405,0.,0.,0.,0.|,|,
H|1.710442,0.,0.,0.,0.,0.,0.,1.710442,0.,0.,0.,0.,0.,0.,1.710442,0.,0.,0.,0.,0.,0.,1.710442,0.,0.,0.,0.,0.,0.,1.710442,0.,0.,0.,0.,0.,0.,1.710442,0.,0.,0.,0.,0.,0.,1.710442,0.,0.,0.,0.,0.,0.,1.710442,0.,0.,0.,0.,0.,0.,1.710442,0.,0.,0.,0.,0.,0.,1.710442,0.,0.,0.,0.,0.,0.,1.710442,0.,0.,0.,0.,0.,0.,1.710442,0.,0.,0.,0.,0.,0.,1.710442,0.,0.,0.,0.,0.,0.,1.710442,0.,0.,0.,0.,0.,0.,1.710442,0.,0.,0.,0.,0.,0.|1.365506,0.,2.052595,0.,0.,0.,0.,0.,0.,1.633189,0.,1.365506,0.,2.052595,0.,0.,0.,0.,0.,0.,1.633189,0.,1.365506,0.,2.052595,0.,0.,0.,0.,0.,0.,1.633189,0.,1.365506,0.,2.052595,0.,0.,0.,0.,0.,0.,1.633189,0.,1.365506,0.,2.052595,0.,0.,0.,0.,0.,0.,1.633189,0.,1.365506,0.,2.052595,0.,0.,0.,0.,0.,0.,1.633189,0.,1.365506,0.,2.052595,0.,0.,0.,0.,0.,0.,1.633189,0.,1.365506,0.,2.052595,0.,0.,0.,0.,0.,0.,1.633189,0.,1.365506,0.,2.052595,0.,0.,0.,0.,0.,0.,1.633189,0.,1.365506,0.,2.052595,0.,0.,0.,0.,0.,0.,1.633189,0.,1.365506,0.,2.052595,0.,0.,0.,0.,0.,0.,1.633189,0.,1.365506,0.,2.052595,0.,0.,0.,0.,0.,0.,1.633189,0.,1.365506,0.,2.052595,0.,0.,0.,0.,0.,0.,1.633189,0.,1.365506,0.,2.052595,0.,0.,0.,0.,0.,0.,1.633189,0.,1.365506,0.,2.052595,0.,0.,0.,0.,0.,0.,1.633189,0.|2.284703,0.,1.831343,0.,0.,0.,0.,0.,0.,2.144169,2.144169,2.284703,0.,1.831343,0.,0.,0.,0.,0.,0.,2.144169,2.144169,2.284703,0.,1.831343,0.,0.,0.,0.,0.,0.,2.144169,2.144169,2.284703,0.,1.831343,0.,0.,0.,0.,0.,0.,2.144169,2.144169,2.284703,0.,1.831343,0.,0.,0.,0.,0.,0.,2.144169,2.144169,2.284703,0.,1.831343,0.,0.,0.,0.,0.,0.,2.144169,2.144169,2.284703,0.,1.831343,0.,0.,0.,0.,0.,0.,2.144169,2.144169,2.284703,0.,1.831343,0.,0.,0.,0.,0.,0.,2.144169,2.144169,2.284703,0.,1.831343,0.,0.,0.,0.,0.,0.,2.144169,2.144169,2.284703,0.,1.831343,0.,0.,0.,0.,0.,0.,2.144169,2.144169,2.284703,0.,1.831343,0.,0.,0.,0.,0.,0.,2.144169,2.144169,2.284703,0.,1.831343,0.,0.,0.,0.,0.,0.,2.144169,2.144169,2.284703,0.,1.831343,0.,0.,0.,0.,0.,0.,2.144169,2.144169,2.284703,0.,1.831343,0.,0.,0.,0.,0.,0.,2.144169,2.144169,2.284703,0.,1.831343,0.,0.,0.,0.,0.,0.,2.144169,2.144169|0.201794,0.,0.,0.,0.,0.,0.,0.201794,0.,0.,0.,0.,0.,0.,0.201794,0.,0.,0.,0.,0.,0.,0.201794,0.,0.,0.,0.,0.,0.,0.201794,0.,0.,0.,0.,0.,0.,0.201794,0.,0.,0.,0.,0.,0.,0.201794,0.,0.,0.,0.,0.,0.,0.201794,0.,0.,0.,0.,0.,0.,0.201794,0.,0.,0.,0.,0.,0.,0.201794,0.,0.,0.,0.,0.,0.,0.201794,0.,0.,0.,0.,0.,0.,0.201794,0.,0.,0.,0.,0.,0.,0.201794,0.,0.,0.,0.,0.,0.,0.201794,0.,0.,0.,0.,0.,0.,0.201794,0.,0.,0.,0.,0.,0.|0.230142,0.,0.13799,0.,0.,0.,0.,0.,0.,0.032994,0.,0.230142,0.,0.13799,0.,0.,0.,0.,0.,0.,0.032994,0.,0.230142,0.,0.13799,0.,0.,0.,0.,0.,0.,0.032994,0.,0.230142,0.,0.13799,0.,0.,0.,0.,0.,0.,0.032994,0.,0.230142,0.,0.13799,0.,0.,0.,0.,0.,0.,0.032994,0.,0.230142,0.,0.13799,0.,0.,0.,0.,0.,0.,0.032994,0.,0.230142,0.,0.13799,0.,0.,0.,0.,0.,0.,0.032994,0.,0.230142,0.,0.13799,0.,0.,0.,0.,0.,0.,0.032994,0.,0.230142,0.,0.13799,0.,0.,0.,0.,0.,0.,0.032994,0.,0.230142,0.,0.13799,0.,0.,0.,0.,0.,0.,0.032994,0.,0.230142,0.,0.13799,0.,0.,0.,0.,0.,0.,0.032994,0.,0.230142,0.,0.13799,0.,0.,0.,0.,0.,0.,0.032994,0.,0.230142,0.,0.13799,0.,0.,0.,0.,0.,0.,0.032994,0.,0.230142,0.,0.13799,0.,0.,0.,0.,0.,0.,0.032994,0.,0.230142,0.,0.13799,0.,0.,0.,0.,0.,0.,0.032994,0.|0.243873,0.,0.138505,0.,0.,0.,0.,0.,0.,0.151608,0.151608,0.243873,0.,0.138505,0.,0.,0.,0.,0.,0.,0.151608,0.151608,0.243873,0.,0.138505,0.,0.,0.,0.,0.,0.,0.151608,0.151608,0.243873,0.,0.138505,0.,0.,0.,0.,0.,0.,0.151608,0.151608,0.243873,0.,0.138505,0.,0.,0.,0.,0.,0.,0.151608,0.151608,0.243873,0.,0.138505,0.,0.,0.,0.,0.,0.,0.151608,0.151608,0.243873,0.,0.138505,0.,0.,0.,0.,0.,0.,0.151608,0.151608,0.243873,0.,0.138505,0.,0.,0.,0.,0.,0.,0.151608,0.151608,0.243873,0.,0.138505,0.,0.,0.,0.,0.,0.,0.151608,0.151608,0.243873,0.,0.138505,0.,0.,0.,0.,0.,0.,0.151608,0.151608,0.243873,0.,0.138505,0.,0.,0.,0.,0.,0.,0.151608,0.151608,0.243873,0.,0.138505,0.,0.,0.,0.,0.,0.,0.151608,0.151608,0.243873,0.,0.138505,0.,0.,0.,0.,0.,0.,0.151608,0.151608,0.243873,0.,0.138505,0.,0.,0.,0.,0.,0.,0.151608,0.151608,0.243873,0.,0.138505,0.,0.,0.,0.,0.,0.,0.151608,0.151608
I|1.437713,0.,0.,0.,0.,0.,0.,0.,1.437713,0.,0.,0.,0.,0.,0.,0.,1.437713,0.,0.,0.,0.,0.,0.,0.,1.437713,0.,0.,0.,0.,0.,0.,0.,1.437713,0.,0.,0.,0.,0.,0.,0.,1.437713,0.,0.,0.,0.,0.,0.,0.,1.437713,0.,0.,0.,0.,0.,0.,0.,1.437713,0.,0.,0.,0.,0.,0.,0.,1.437713,0.,0.,0.,0.,0.,0.,0.,1.437713,0.,0.,0.,0.,0.,0.,0.,0.,0.,0.,0.,0.,0.,1.437713,0.,0.,0.,0.,0.,0.,0.,1.437713,0.,0.,0.,0.,0.,0.,0.,1.437713,0.,0.,0.,0.,0.,0.,0.,1.437713,0.,0.,0.,0.,0.,0.,0.|2.135247,1.404921,0.,0.,0.,0.,0.,0.,2.135247,1.404921,0.,0.,0.,0.,0.,0.,2.135247,1.404921,0.,0.,0.,0.,0.,0.,2.135247,1.404921,0.,0.,0.,0.,0.,0.,2.135247,1.404921,0.,0.,0.,0.,0.,0.,2.135247,1.404921,0.,0.,0.,0.,0.,0.,2.135247,1.404921,0.,0.,0.,0.,0.,0.,2.135247,1.404921,0.,0.,0.,0.,0.,0.,2.135247,1.404921,0.,0.,0.,0.,0.,0.,2.135247,1.404921,0.,0.,0.,0.,0.,0.,0.,0.,0.,0.,0.,0.,2.135247,1.404921,0.,0.,0.,0.,0.,0.,2.135247,1.404921,0.,0.,0.,0.,0.,0.,2.135247,1.404921,0.,0.,0.,0.,0.,0.,2.135247,1.404921,0.,0.,0.,0.,0.,0.|,|0.050153,0.,0.,0.,0.,0.,0.,0.,0.050153,0.,0.,0.,0.,0.,0.,0.,0.050153,0.,0.,0.,0.,0.,0.,0.,0.050153,0.,0.,0.,0.,0.,0.,0.,0.050153,0.,0.,0.,0.,0.,0.,0.,0.050153,0.,0.,0.,0.,0.,0.,0.,0.050153,0.,0.,0.,0.,0.,0.,0.,0.050153,0.,0.,0.,0.,0.,0.,0.,0.050153,0.,0.,0.,0.,0.,0.,0.,0.050153,0.,0.,0.,0.,0.,0.,0.,0.,0.,0.,0.,0.,0.,0.050153,0.,0.,0.,0.,0.,0.,0.,0.050153,0.,0.,0.,0.,0.,0.,0.,0.050153,0.,0.,0.,0.,0.,0.,0.,0.050153,0.,0.,0.,0.,0.,0.,0.|0.173799,0.35123,0.,0.,0.,0.,0.,0.,0.173799,0.35123,0.,0.,0.,0.,0.,0.,0.173799,0.35123,0.,0.,0.,0.,0.,0.,0.173799,0.35123,0.,0.,0.,0.,0.,0.,0.173799,0.35123,0.,0.,0.,0.,0.,0.,0.173799,0.35123,0.,0.,0.,0.,0.,0.,0.173799,0.35123,0.,0.,0.,0.,0.,0.,0.173799,0.35123,0.,0.,0.,0.,0.,0.,0.173799,0.35123,0.,0.,0.,0.,0.,0.,0.173799,0.35123,0.,0.,0.,0.,0.,0.,0.,0.,0.,0.,0.,0.,0.173799,0.35123,0.,0.,0.,0.,0.,0.,0.173799,0.35123,0.,0.,0.,0.,0.,0.,0.173799,0.35123,0.,0.,0.,0.,0.,0.,0.173799,0.35123,0.,0.,0.,0.,0.,0.|,
L|1.687745,0.,0.,0.,0.,0.,0.,1.687745,0.,0.,0.,0.,0.,0.,1.687745,0.,0.,0.,0.,0.,0.,1.687745,0.,0.,0.,0.,0.,0.,1.687745,0.,0.,0.,0.,0.,0.,1.687745,0.,0.,0.,0.,0.,0.,1.687745,0.,0.,0.,0.,0.,0.,1.687745,0.,0.,0.,0.,0.,0.,1.687745,0.,0.,0.,0.,0.,0.,1.687745,0.,0.,0.,0.,0.,0.,1.687745,0.,0.,0.,0.,0.,0.,1.687745,0.,0.,0.,0.,0.,0.,1.687745,0.,0.,0.,0.,0.,0.,1.687745,0.,0.,0.,0.,0.,0.,1.687745,0.,0.,0.,0.,0.,0.|1.280028,2.064297,0.,0.,1.349211,0.,0.,0.,1.280028,2.064297,0.,0.,1.349211,0.,0.,0.,1.280028,2.064297,0.,0.,1.349211,0.,0.,0.,1.280028,2.064297,0.,0.,1.349211,0.,0.,0.,1.280028,2.064297,0.,0.,1.349211,0.,0.,0.,1.280028,2.064297,0.,0.,1.349211,0.,0.,0.,1.280028,2.064297,0.,0.,1.349211,0.,0.,0.,1.280028,2.064297,0.,0.,1.349211,0.,0.,0.,1.280028,2.064297,0.,0.,1.349211,0.,0.,0.,1.280028,2.064297,0.,0.,1.349211,0.,0.,0.,1.280028,2.064297,0.,0.,1.349211,0.,0.,0.,1.280028,2.064297,0.,0.,1.349211,0.,0.,0.,1.280028,2.064297,0.,0.,1.349211,0.,0.,0.,1.280028,2.064297,0.,0.,1.349211,0.,0.,0.,1.280028,2.064297,0.,0.,1.349211,0.,0.,0.|,|0.322378,0.,0.,0.,0.,0.,0.,0.322378,0.,0.,0.,0.,0.,0.,0.322378,0.,0.,0.,0.,0.,0.,0.322378,0.,0.,0.,0.,0.,0.,0.322378,0.,0.,0.,0.,0.,0.,0.322378,0.,0.,0.,0.,0.,0.,0.322378,0.,0.,0.,0.,0.,0.,0.322378,0.,0.,0.,0.,0.,0.,0.322378,0.,0.,0.,0.,0.,0.,0.322378,0.,0.,0.,0.,0.,0.,0.322378,0.,0.,0.,0.,0.,0.,0.322378,0.,0.,0.,0.,0.,0.,0.322378,0.,0.,0.,0.,0.,0.,0.322378,0.,0.,0.,0.,0.,0.,0.322378,0.,0.,0.,0.,0.,0.|0.683161,0.185555,0.,0.,0.08177,0.,0.,0.,0.683161,0.185555,0.,0.,0.08177,0.,0.,0.,0.683161,0.185555,0.,0.,0.08177,0.,0.,0.,0.683161,0.185555,0.,0.,0.08177,0.,0.,0.,0.683161,0.185555,0.,0.,0.08177,0.,0.,0.,0.683161,0.185555,0.,0.,0.08177,0.,0.,0.,0.683161,0.185555,0.,0.,0.08177,0.,0.,0.,0.683161,0.185555,0.,0.,0.08177,0.,0.,0.,0.683161,0.185555,0.,0.,0.08177,0.,0.,0.,0.683161,0.185555,0.,0.,0.08177,0.,0.,0.,0.683161,0.185555,0.,0.,0.08177,0.,0.,0.,0.683161,0.185555,0.,0.,0.08177,0.,0.,0.,0.683161,0.185555,0.,0.,0.08177,0.,0.,0.,0.683161,0.185555,0.,0.,0.08177,0.,0.,0.,0.683161,0.185555,0.,0.,0.08177,0.,0.,0.|,
K|0.,0.,0.,0.,0.,0.,1.185461,0.,0.,0.,0.,0.,0.,0.,0.,0.,0.,0.,1.185461,0.,0.,0.,0.,0.,0.,0.,0.,0.,0.,0.,1.185461,0.,0.,0.,0.,0.,0.,0.,0.,0.,0.,0.,1.185461,0.,0.,0.,0.,0.,0.,0.,0.,0.,0.,0.,1.185461,0.,0.,0.,0.,0.,0.,0.,0.,0.,0.,0.,1.185461,0.,0.,0.,0.,0.,0.,0.,0.,0.,0.,0.,1.185461,0.,0.,0.,0.,0.,0.,0.,0.,0.,0.,0.,1.185461,0.,0.,0.,0.,0.,0.,0.,0.,0.,0.,0.,1.185461,0.,0.,0.,0.,0.,0.,0.,0.,0.,0.,0.,1.185461,0.,0.,0.,0.,0.,0.,0.,0.,0.,0.,0.,1.185461,0.,0.,0.,0.,0.,0.,0.,0.,0.,0.,0.,1.185461,0.,0.,0.,0.,0.,0.,0.,0.,0.,0.,0.,1.185461,0.,0.,0.,0.,0.,0.,0.,0.,0.,0.,0.,1.185461,0.,0.,0.,0.,0.,0.,0.,0.,0.,0.,0.,1.185461,0.,0.,0.,0.,0.|0.,2.274244,0.,0.,0.,0.,0.,1.457933,0.,0.,1.457933,0.,0.,0.,0.,0.,0.,2.274244,0.,0.,0.,0.,0.,1.457933,0.,0.,1.457933,0.,0.,0.,0.,0.,0.,2.274244,0.,0.,0.,0.,0.,1.457933,0.,0.,1.457933,0.,0.,0.,0.,0.,0.,2.274244,0.,0.,0.,0.,0.,1.457933,0.,0.,1.457933,0.,0.,0.,0.,0.,0.,2.274244,0.,0.,0.,0.,0.,1.457933,0.,0.,1.457933,0.,0.,0.,0.,0.,0.,2.274244,0.,0.,0.,0.,0.,1.457933,0.,0.,1.457933,0.,0.,0.,0.,0.,0.,2.274244,0.,0.,0.,0.,0.,1.457933,0.,0.,1.457933,0.,0.,0.,0.,0.,0.,2.274244,0.,0.,0.,0.,0.,1.457933,0.,0.,1.457933,0.,0.,0.,0.,0.,0.,2.274244,0.,0.,0.,0.,0.,1.457933,0.,0.,1.457933,0.,0.,0.,0.,0.,0.,2.274244,0.,0.,0.,0.,0.,1.457933,0.,0.,1.457933,0.,0.,0.,0.,0.,0.,2.274244,0.,0.,0.,0.,0.,1.457933,0.,0.,1.457933,0.,0.,0.,0.,0.,0.,2.274244,0.,0.,0.,0.,0.,1.457933,0.,0.,1.457933,0.,0.,0.,0.,0.,0.,2.274244,0.,0.,0.,0.,0.,1.457933,0.,0.,1.457933,0.,0.,0.,0.,0.,0.,2.274244,0.,0.,0.,0.,0.,1.457933,0.,0.,1.457933,0.,0.,0.,0.,0.,0.,2.274244,0.,0.,0.,0.,0.,1.457933,0.,0.,1.457933,0.,0.,0.,0.,0.|0.,0.,2.295354,0.,0.,0.,0.,0.,1.29913,0.,0.,0.,1.29913,0.,0.,0.,0.,0.,0.,0.,0.,0.,2.295354,0.,0.,0.,0.,0.,1.29913,0.,0.,0.,1.29913,0.,0.,0.,0.,0.,0.,0.,0.,0.,2.295354,0.,0.,0.,0.,0.,1.29913,0.,0.,0.,1.29913,0.,0.,0.,0.,0.,0.,0.,0.,0.,2.295354,0.,0.,0.,0.,0.,1.29913,0.,0.,0.,1.29913,0.,0.,0.,0.,0.,0.,0.,0.,0.,2.295354,0.,0.,0.,0.,0.,1.29913,0.,0.,0.,1.29913,0.,0.,0.,0.,0.,0.,0.,0.,0.,2.295354,0.,0.,0.,0.,0.,1.29913,0.,0.,0.,1.29913,0.,0.,0.,0.,0.,0.,0.,0.,0.,2.295354,0.,0.,0.,0.,0.,1.29913,0.,0.,0.,1.29913,0.,0.,0.,0.,0.,0.,0.,0.,0.,2.295354,0.,0.,0.,0.,0.,1.29913,0.,0.,0.,1.29913,0.,0.,0.,0.,0.,0.,0.,0.,0.,2.295354,0.,0.,0.,0.,0.,1.29913,0.,0.,0.,1.29913,0.,0.,0.,0.,0.,0.,0.,0.,0.,2.295354,0.,0.,0.,0.,0.,1.29913,0.,0.,0.,1.29913,0.,0.,0.,0.,0.,0.,0.,0.,0.,2.295354,0.,0.,0.,0.,0.,1.29913,0.,0.,0.,1.29913,0.,0.,0.,0.,0.,0.,0.,0.,0.,2.295354,0.,0.,0.,0.,0.,1.29913,0.,0.,0.,1.29913,0.,0.,0.,0.,0.,0.,0.,0.,0.,2.295354,0.,0.,0.,0.,0.,1.29913,0.,0.,0.,1.29913,0.,0.,0.,0.,0.,0.,0.,0.,0.,2.295354,0.,0.,0.,0.,0.,1.29913,0.,0.,0.,1.29913,0.,0.,0.,0.,0.,0.,0.,0.,0.,2.295354,0.,0.,0.,0.,0.,1.29913,0.,0.,0.,1.29913,0.,0.,0.,0.,0.,0.,0.|0.,0.,0.,0.,0.,0.,0.2335,0.,0.,0.,0.,0.,0.,0.,0.,0.,0.,0.,0.2335,0.,0.,0.,0.,0.,0.,0.,0.,0.,0.,0.,0.2335,0.,0.,0.,0.,0.,0.,0.,0.,0.,0.,0.,0.2335,0.,0.,0.,0.,0.,0.,0.,0.,0.,0.,0.,0.2335,0.,0.,0.,0.,0.,0.,0.,0.,0.,0.,0.,0.2335,0.,0.,0.,0.,0.,0.,0.,0.,0.,0.,0.,0.2335,0.,0.,0.,0.,0.,0.,0.,0.,0.,0.,0.,0.2335,0.,0.,0.,0.,0.,0.,0.,0.,0.,0.,0.,0.2335,0.,0.,0.,0.,0.,0.,0.,0.,0.,0.,0.,0.2335,0.,0.,0.,0.,0.,0.,0.,0.,0.,0.,0.,0.2335,0.,0.,0.,0.,0.,0.,0.,0.,0.,0.,0.,0.2335,0.,0.,0.,0.,0.,0.,0.,0.,0.,0.,0.,0.2335,0.,0.,0.,0.,0.,0.,0.,0.,0.,0.,0.,0.2335,0.,0.,0.,0.,0.,0.,0.,0.,0.,0.,0.,0.2335,0.,0.,0.,0.,0.|0.,0.15289,0.,0.,0.,0.,0.,0.500704,0.,0.,0.500704,0.,0.,0.,0.,0.,0.,0.15289,0.,0.,0.,0.,0.,0.500704,0.,0.,0.500704,0.,0.,0.,0.,0.,0.,0.15289,0.,0.,0.,0.,0.,0.500704,0.,0.,0.500704,0.,0.,0.,0.,0.,0.,0.15289,0.,0.,0.,0.,0.,0.500704,0.,0.,0.500704,0.,0.,0.,0.,0.,0.,0.15289,0.,0.,0.,0.,0.,0.500704,0.,0.,0.500704,0.,0.,0.,0.,0.,0.,0.15289,0.,0.,0.,0.,0.,0.500704,0.,0.,0.500704,0.,0.,0.,0.,0.,0.,0.15289,0.,0.,0.,0.,0.,0.500704,0.,0.,0.500704,0.,0.,0.,0.,0.,0.,0.15289,0.,0.,0.,0.,0.,0.500704,0.,0.,0.500704,0.,0.,0.,0.,0.,0.,0.15289,0.,0.,0.,0.,0.,0.500704,0.,0.,0.500704,0.,0.,0.,0.,0.,0.,0.15289,0.,0.,0.,0.,0.,0.500704,0.,0.,0.500704,0.,0.,0.,0.,0.,0.,0.15289,0.,0.,0.,0.,0.,0.500704,0.,0.,0.500704,0.,0.,0.,0.,0.,0.,0.15289,0.,0.,0.,0.,0.,0.500704,0.,0.,0.500704,0.,0.,0.,0.,0.,0.,0.15289,0.,0.,0.,0.,0.,0.500704,0.,0.,0.500704,0.,0.,0.,0.,0.,0.,0.15289,0.,0.,0.,0.,0.,0.500704,0.,0.,0.500704,0.,0.,0.,0.,0.,0.,0.15289,0.,0.,0.,0.,0.,0.500704,0.,0.,0.500704,0.,0.,0.,0.,0.|0.,0.,0.192887,0.,0.,0.,0.,0.,0.196838,0.,0.,0.,0.196838,0.,0.,0.,0.,0.,0.,0.,0.,0.,0.192887,0.,0.,0.,0.,0.,0.196838,0.,0.,0.,0.196838,0.,0.,0.,0.,0.,0.,0.,0.,0.,0.192887,0.,0.,0.,0.,0.,0.196838,0.,0.,0.,0.196838,0.,0.,0.,0.,0.,0.,0.,0.,0.,0.192887,0.,0.,0.,0.,0.,0.196838,0.,0.,0.,0.196838,0.,0.,0.,0.,0.,0.,0.,0.,0.,0.192887,0.,0.,0.,0.,0.,0.196838,0.,0.,0.,0.196838,0.,0.,0.,0.,0.,0.,0.,0.,0.,0.192887,0.,0.,0.,0.,0.,0.196838,0.,0.,0.,0.196838,0.,0.,0.,0.,0.,0.,0.,0.,0.,0.192887,0.,0.,0.,0.,0.,0.196838,0.,0.,0.,0.196838,0.,0.,0.,0.,0.,0.,0.,0.,0.,0.192887,0.,0.,0.,0.,0.,0.196838,0.,0.,0.,0.196838,0.,0.,0.,0.,0.,0.,0.,0.,0.,0.192887,0.,0.,0.,0.,0.,0.196838,0.,0.,0.,0.196838,0.,0.,0.,0.,0.,0.,0.,0.,0.,0.192887,0.,0.,0.,0.,0.,0.196838,0.,0.,0.,0.196838,0.,0.,0.,0.,0.,0.,0.,0.,0.,0.192887,0.,0.,0.,0.,0.,0.196838,0.,0.,0.,0.196838,0.,0.,0.,0.,0.,0.,0.,0.,0.,0.192887,0.,0.,0.,0.,0.,0.196838,0.,0.,0.,0.196838,0.,0.,0.,0.,0.,0.,0.,0.,0.,0.192887,0.,0.,0.,0.,0.,0.196838,0.,0.,0.,0.196838,0.,0.,0.,0.,0.,0.,0.,0.,0.,0.192887,0.,0.,0.,0.,0.,0.196838,0.,0.,0.,0.196838,0.,0.,0.,0.,0.,0.,0.,0.,0.,0.192887,0.,0.,0.,0.,0.,0.196838,0.,0.,0.,0.196838,0.,0.,0.,0.,0.,0.,0.
M|,|0.,0.,0.,0.,0.,0.,0.,0.,0.,0.,0.,0.,0.,0.,0.,0.,0.,0.,0.,0.,0.,0.,0.,0.,0.,0.,0.,0.,0.,0.,0.,0.,0.,0.,0.,0.,0.,0.,0.,0.,0.,0.,0.,0.,0.|,|,|0.,0.,0.,0.,0.,0.,0.,0.,0.,0.,0.,0.,0.,0.,0.,0.,0.,0.,0.,0.,0.,0.,0.,0.,0.,0.,0.,0.,0.,0.,0.,0.,0.,0.,0.,0.,0.,0.,0.,0.,0.,0.,0.,0.,0.|,
F|0.,0.,2.115793,0.,0.,0.,0.,0.,0.,0.,2.115793,0.,0.,0.,0.,0.,0.,0.,2.115793,0.,0.,0.,0.,0.,0.,0.,2.115793,0.,0.,0.,0.,0.,0.,0.,2.115793,0.,0.,0.,0.,0.,0.,0.,2.115793,0.,0.,0.,0.,0.,0.,0.,2.115793,0.,0.,0.,0.,0.,0.,0.,2.115793,0.,0.,0.,0.,0.,0.,0.,2.115793,0.,0.,0.,0.,0.,0.,0.,2.115793,0.,0.,0.,0.,0.,0.,0.,0.,0.,0.,0.,0.,2.115793,0.,0.,0.,0.,0.,0.,0.,2.115793,0.,0.,0.,0.,0.,0.,0.,2.115793,0.,0.,0.,0.,0.,0.,0.,2.115793,0.,0.,0.,0.,0.|2.342261,0.,0.,1.848293,1.99554,0.,0.,0.,2.019648,0.,0.,0.,2.342261,0.,0.,1.848293,1.99554,0.,0.,0.,2.019648,0.,0.,0.,2.342261,0.,0.,1.848293,1.99554,0.,0.,0.,2.019648,0.,0.,0.,2.342261,0.,0.,1.848293,1.99554,0.,0.,0.,2.019648,0.,0.,0.,2.342261,0.,0.,1.848293,1.99554,0.,0.,0.,2.019648,0.,0.,0.,2.342261,0.,0.,1.848293,1.99554,0.,0.,0.,2.019648,0.,0.,0.,2.342261,0.,0.,1.848293,1.99554,0.,0.,0.,2.019648,0.,0.,0.,2.342261,0.,0.,1.848293,1.99554,0.,0.,0.,2.019648,0.,0.,0.,2.342261,0.,0.,1.848293,1.99554,0.,0.,0.,2.019648,0.,0.,0.,2.342261,0.,0.,1.848293,1.99554,0.,0.,0.,2.019648,0.,0.,0.,2.342261,0.,0.,0.,0.,2.019648,0.,0.,0.,2.342261,0.,0.,1.848293,1.99554,0.,0.,0.,2.019648,0.,0.,0.,2.342261,0.,0.,1.848293,1.99554,0.,0.,0.,2.019648,0.,0.,0.,2.342261,0.,0.,1.848293,1.99554,0.,0.,0.,2.019648,0.,0.,0.,2.342261,0.,0.,1.848293,1.99554,0.,0.,0.,2.019648,0.,0.,0.|,|0.,0.,0.258324,0.,0.,0.,0.,0.,0.,0.,0.258324,0.,0.,0.,0.,0.,0.,0.,0.258324,0.,0.,0.,0.,0.,0.,0.,0.258324,0.,0.,0.,0.,0.,0.,0.,0.258324,0.,0.,0.,0.,0.,0.,0.,0.258324,0.,0.,0.,0.,0.,0.,0.,0.258324,0.,0.,0.,0.,0.,0.,0.,0.258324,0.,0.,0.,0.,0.,0.,0.,0.258324,0.,0.,0.,0.,0.,0.,0.,0.258324,0.,0.,0.,0.,0.,0.,0.,0.,0.,0.,0.,0.,0.258324,0.,0.,0.,0.,0.,0.,0.,0.258324,0.,0.,0.,0.,0.,0.,0.,0.258324,0.,0.,0.,0.,0.,0.,0.,0.258324,0.,0.,0.,0.,0.|1.453817,0.,0.,0.161188,0.150826,0.,0.,0.,0.071402,0.,0.,0.,1.453817,0.,0.,0.161188,0.150826,0.,0.,0.,0.071402,0.,0.,0.,1.453817,0.,0.,0.161188,0.150826,0.,0.,0.,0.071402,0.,0.,0.,1.453817,0.,0.,0.161188,0.150826,0.,0.,0.,0.071402,0.,0.,0.,1.453817,0.,0.,0.161188,0.150826,0.,0.,0.,0.071402,0.,0.,0.,1.453817,0.,0.,0.161188,0.150826,0.,0.,0.,0.071402,0.,0.,0.,1.453817,0.,0.,0.161188,0.150826,0.,0.,0.,0.071402,0.,0.,0.,1.453817,0.,0.,0.161188,0.150826,0.,0.,0.,0.071402,0.,0.,0.,1.453817,0.,0.,0.161188,0.150826,0.,0.,0.,0.071402,0.,0.,0.,1.453817,0.,0.,0.161188,0.150826,0.,0.,0.,0.071402,0.,0.,0.,1.453817,0.,0.,0.,0.,0.071402,0.,0.,0.,1.453817,0.,0.,0.161188,0.150826,0.,0.,0.,0.071402,0.,0.,0.,1.453817,0.,0.,0.161188,0.150826,0.,0.,0.,0.071402,0.,0.,0.,1.453817,0.,0.,0.161188,0.150826,0.,0.,0.,0.071402,0.,0.,0.,1.453817,0.,0.,0.161188,0.150826,0.,0.,0.,0.071402,0.,0.,0.|,
P|0.,1.354522,0.,0.,1.518305,0.,0.,1.518305,0.,0.,0.,1.354522,0.,0.,1.518305,0.,0.,1.518305,0.,0.,0.,1.354522,0.,0.,1.518305,0.,0.,1.518305,0.,0.,0.,1.354522,0.,0.,1.518305,0.,0.,1.518305,0.,0.,0.,1.354522,0.,0.,1.518305,0.,0.,1.518305,0.,0.,0.,1.354522,0.,0.,1.518305,0.,0.,1.518305,0.,0.,0.,1.354522,0.,0.,1.518305,0.,0.,1.518305,0.,0.,0.,1.354522,0.,0.,1.518305,0.,0.,1.518305,0.,0.,0.,1.354522,0.,0.,1.518305,0.,0.,1.518305,0.,0.,0.,1.354522,0.,0.,1.518305,0.,0.,1.518305,0.,0.,0.,0.,0.,0.,0.,0.,0.,1.518305,0.,0.,0.,1.354522,0.,0.,1.518305,0.,0.,1.518305,0.,0.,0.,1.354522,0.,0.,1.518305,0.,0.,1.518305,0.,0.,0.,1.354522,0.,0.,1.518305,0.,0.,1.518305,0.,0.,0.,1.354522,0.,0.,1.518305,0.,0.,1.518305,0.,0.|0.,0.,0.,0.,1.277194,0.,0.,1.277194,0.,0.,0.,0.,0.,0.,1.277194,0.,0.,1.277194,0.,0.,0.,0.,0.,0.,1.277194,0.,0.,1.277194,0.,0.,0.,0.,0.,0.,1.277194,0.,0.,1.277194,0.,0.,0.,0.,0.,0.,1.277194,0.,0.,1.277194,0.,0.,0.,0.,0.,0.,1.277194,0.,0.,1.277194,0.,0.,0.,0.,0.,0.,1.277194,0.,0.,1.277194,0.,0.,0.,0.,0.,0.,1.277194,0.,0.,1.277194,0.,0.,0.,0.,0.,0.,1.277194,0.,0.,1.277194,0.,0.,0.,0.,0.,0.,1.277194,0.,0.,1.277194,0.,0.,0.,0.,0.,0.,0.,0.,0.,0.,0.,0.,0.,0.,0.,0.,1.277194,0.,0.,1.277194,0.,0.,0.,0.,0.,0.,1.277194,0.,0.,1.277194,0.,0.,0.,0.,0.,0.,1.277194,0.,0.,1.277194,0.,0.,0.,0.,0.,0.,1.277194,0.,0.,1.277194,0.,0.|,|0.,0.362574,0.,0.,0.08435,0.,0.,0.08435,0.,0.,0.,0.362574,0.,0.,0.08435,0.,0.,0.08435,0.,0.,0.,0.362574,0.,0.,0.08435,0.,0.,0.08435,0.,0.,0.,0.362574,0.,0.,0.08435,0.,0.,0.08435,0.,0.,0.,0.362574,0.,0.,0.08435,0.,0.,0.08435,0.,0.,0.,0.362574,0.,0.,0.08435,0.,0.,0.08435,0.,0.,0.,0.362574,0.,0.,0.08435,0.,0.,0.08435,0.,0.,0.,0.362574,0.,0.,0.08435,0.,0.,0.08435,0.,0.,0.,0.362574,0.,0.,0.08435,0.,0.,0.08435,0.,0.,0.,0.362574,0.,0.,0.08435,0.,0.,0.08435,0.,0.,0.,0.,0.,0.,0.,0.,0.,0.08435,0.,0.,0.,0.362574,0.,0.,0.08435,0.,0.,0.08435,0.,0.,0.,0.362574,0.,0.,0.08435,0.,0.,0.08435,0.,0.,0.,0.362574,0.,0.,0.08435,0.,0.,0.08435,0.,0.,0.,0.362574,0.,0.,0.08435,0.,0.,0.08435,0.,0.|0.,0.,0.,0.,0.038703,0.,0.,0.038703,0.,0.,0.,0.,0.,0.,0.038703,0.,0.,0.038703,0.,0.,0.,0.,0.,0.,0.038703,0.,0.,0.038703,0.,0.,0.,0.,0.,0.,0.038703,0.,0.,0.038703,0.,0.,0.,0.,0.,0.,0.038703,0.,0.,0.038703,0.,0.,0.,0.,0.,0.,0.038703,0.,0.,0.038703,0.,0.,0.,0.,0.,0.,0.038703,0.,0.,0.038703,0.,0.,0.,0.,0.,0.,0.038703,0.,0.,0.038703,0.,0.,0.,0.,0.,0.,0.038703,0.,0.,0.038703,0.,0.,0.,0.,0.,0.,0.038703,0.,0.,0.038703,0.,0.,0.,0.,0.,0.,0.,0.,0.,0.,0.,0.,0.,0.,0.,0.,0.038703,0.,0.,0.038703,0.,0.,0.,0.,0.,0.,0.038703,0.,0.,0.038703,0.,0.,0.,0.,0.,0.,0.038703,0.,0.,0.038703,0.,0.,0.,0.,0.,0.,0.038703,0.,0.,0.038703,0.,0.|,
S|2.110683,0.,0.,0.,0.,2.110683,0.,0.,0.,0.,2.110683,0.,0.,0.,0.,2.110683,0.,0.,0.,0.,2.110683,0.,0.,0.,0.,2.110683,0.,0.,0.,0.,2.110683,0.,0.,0.,0.,2.110683,0.,0.,0.,0.,2.110683,0.,0.,0.,0.,2.110683,0.,0.,0.,0.,2.110683,0.,0.,0.,2.110683,0.,0.,0.,0.,2.110683,0.,0.,0.,0.,2.110683,0.,0.,0.,0.,2.110683,0.,0.,0.,0.|,|1.649357,1.607727,0.,0.,0.,0.,0.,0.,0.,1.649357,1.607727,0.,0.,0.,0.,0.,0.,0.,1.649357,1.607727,0.,0.,0.,0.,0.,0.,0.,1.649357,1.607727,0.,0.,0.,0.,0.,0.,0.,1.649357,1.607727,0.,0.,0.,0.,0.,0.,0.,1.649357,1.607727,0.,0.,0.,0.,0.,0.,0.,1.649357,1.607727,0.,0.,0.,0.,0.,0.,0.,1.649357,1.607727,0.,0.,0.,0.,0.,0.,0.,1.649357,1.607727,0.,0.,0.,0.,0.,0.,0.,1.649357,1.607727,0.,0.,0.,0.,0.,0.,0.,1.649357,1.607727,0.,0.,0.,0.,0.,0.,1.649357,1.607727,0.,0.,0.,0.,0.,0.,0.,1.649357,1.607727,0.,0.,0.,0.,0.,0.,0.,1.649357,1.607727,0.,0.,0.,0.,0.,0.,0.,1.649357,1.607727,0.,0.,0.,0.,0.,0.,0.|0.177867,0.,0.,0.,0.,0.177867,0.,0.,0.,0.,0.177867,0.,0.,0.,0.,0.177867,0.,0.,0.,0.,0.177867,0.,0.,0.,0.,0.177867,0.,0.,0.,0.,0.177867,0.,0.,0.,0.,0.177867,0.,0.,0.,0.,0.177867,0.,0.,0.,0.,0.177867,0.,0.,0.,0.,0.177867,0.,0.,0.,0.177867,0.,0.,0.,0.,0.177867,0.,0.,0.,0.,0.177867,0.,0.,0.,0.,0.177867,0.,0.,0.,0.|,|0.568744,0.108386,0.,0.,0.,0.,0.,0.,0.,0.568744,0.108386,0.,0.,0.,0.,0.,0.,0.,0.568744,0.108386,0.,0.,0.,0.,0.,0.,0.,0.568744,0.108386,0.,0.,0.,0.,0.,0.,0.,0.568744,0.108386,0.,0.,0.,0.,0.,0.,0.,0.568744,0.108386,0.,0.,0.,0.,0.,0.,0.,0.568744,0.108386,0.,0.,0.,0.,0.,0.,0.,0.568744,0.108386,0.,0.,0.,0.,0.,0.,0.,0.568744,0.108386,0.,0.,0.,0.,0.,0.,0.,0.568744,0.108386,0.,0.,0.,0.,0.,0.,0.,0.568744,0.108386,0.,0.,0.,0.,0.,0.,0.568744,0.108386,0.,0.,0.,0.,0.,0.,0.,0.568744,0.108386,0.,0.,0.,0.,0.,0.,0.,0.568744,0.108386,0.,0.,0.,0.,0.,0.,0.,0.568744,0.108386,0.,0.,0.,0.,0.,0.,0.
T|1.447232,0.,0.,0.,1.543801,0.,0.,0.,1.447232,0.,0.,0.,1.543801,0.,0.,0.,1.447232,0.,0.,0.,1.543801,0.,0.,0.,1.447232,0.,0.,0.,1.543801,0.,0.,0.,1.447232,0.,0.,0.,1.543801,0.,0.,0.,1.447232,0.,0.,0.,1.543801,0.,0.,0.,1.447232,0.,0.,0.,1.543801,0.,0.,0.,1.447232,0.,0.,0.,1.543801,0.,0.,0.,1.447232,0.,0.,0.,1.543801,0.,0.,0.,1.447232,0.,0.,0.,1.543801,0.,0.,0.,1.447232,1.543801,0.,1.543801,0.,1.543801,0.,1.447232,0.,0.,0.,1.543801,0.,0.,0.,1.447232,0.,0.,0.,1.543801,0.,0.,0.,1.447232,0.,0.,0.,1.543801,0.,0.,0.,1.447232,0.,0.,0.,1.543801,0.,0.,0.|1.344575,0.,0.,0.,0.,1.398802,0.,0.,0.,1.344575,0.,0.,0.,0.,1.398802,0.,0.,0.,1.344575,0.,0.,0.,0.,1.398802,0.,0.,0.,1.344575,0.,0.,0.,0.,1.398802,0.,0.,0.,1.344575,0.,0.,0.,0.,1.398802,0.,0.,0.,1.344575,0.,0.,0.,0.,1.398802,0.,0.,0.,1.344575,0.,0.,0.,0.,1.398802,0.,0.,0.,1.344575,0.,0.,0.,0.,1.398802,0.,0.,0.,1.344575,0.,0.,0.,0.,1.398802,0.,0.,0.,1.344575,0.,0.,0.,0.,1.398802,0.,0.,0.,1.344575,0.,0.,0.,1.398802,0.,0.,0.,1.344575,0.,0.,0.,0.,1.398802,0.,0.,0.,1.344575,0.,0.,0.,0.,1.398802,0.,0.,0.,1.344575,0.,0.,0.,0.,1.398802,0.,0.,0.,1.344575,0.,0.,0.,0.,1.398802,0.,0.,0.|0.,0.,0.,0.,0.,0.,0.,0.,0.,0.,0.,0.,0.,0.,0.,0.,0.,0.,0.,0.,0.,0.,0.,0.,0.,0.,0.,0.,0.,0.,0.,0.,0.,0.,0.,0.,0.,0.,0.,0.,0.,0.,0.,0.,0.,0.,0.,0.,0.,0.,0.,0.,0.,0.,0.,0.,0.,0.,0.,0.,0.,0.,0.,0.,0.,0.,0.,0.,0.,0.,0.,0.,0.,0.,0.,0.,0.,0.,0.,0.,0.,0.,0.,0.,0.,0.,0.,0.,0.,0.,0.,0.,0.,0.,0.,0.,0.,0.,0.,0.,0.,0.,0.,0.,0.,0.,0.,0.,0.,0.,0.,0.,0.,0.,0.,0.,0.,0.,0.,0.,0.,0.,0.,0.,0.,0.,0.,0.,0.,0.,0.,0.,0.,0.,0.,0.,0.,0.,0.,0.,0.,0.,0.,0.,0.,0.,0.,0.,0.|0.130088,0.,0.,0.,0.397646,0.,0.,0.,0.130088,0.,0.,0.,0.397646,0.,0.,0.,0.130088,0.,0.,0.,0.397646,0.,0.,0.,0.130088,0.,0.,0.,0.397646,0.,0.,0.,0.130088,0.,0.,0.,0.397646,0.,0.,0.,0.130088,0.,0.,0.,0.397646,0.,0.,0.,0.130088,0.,0.,0.,0.397646,0.,0.,0.,0.130088,0.,0.,0.,0.397646,0.,0.,0.,0.130088,0.,0.,0.,0.397646,0.,0.,0.,0.130088,0.,0.,0.,0.397646,0.,0.,0.,0.130088,0.397646,0.,0.397646,0.,0.397646,0.,0.130088,0.,0.,0.,0.397646,0.,0.,0.,0.130088,0.,0.,0.,0.397646,0.,0.,0.,0.130088,0.,0.,0.,0.397646,0.,0.,0.,0.130088,0.,0.,0.,0.397646,0.,0.,0.|0.045323,0.,0.,0.,0.,0.056517,0.,0.,0.,0.045323,0.,0.,0.,0.,0.056517,0.,0.,0.,0.045323,0.,0.,0.,0.,0.056517,0.,0.,0.,0.045323,0.,0.,0.,0.,0.056517,0.,0.,0.,0.045323,0.,0.,0.,0.,0.056517,0.,0.,0.,0.045323,0.,0.,0.,0.,0.056517,0.,0.,0.,0.045323,0.,0.,0.,0.,0.056517,0.,0.,0.,0.045323,0.,0.,0.,0.,0.056517,0.,0.,0.,0.045323,0.,0.,0.,0.,0.056517,0.,0.,0.,0.045323,0.,0.,0.,0.,0.056517,0.,0.,0.,0.045323,0.,0.,0.,0.056517,0.,0.,0.,0.045323,0.,0.,0.,0.,0.056517,0.,0.,0.,0.045323,0.,0.,0.,0.,0.056517,0.,0.,0.,0.045323,0.,0.,0.,0.,0.056517,0.,0.,0.,0.045323,0.,0.,0.,0.,0.056517,0.,0.,0.|0.,0.,0.,0.,0.,0.,0.,0.,0.,0.,0.,0.,0.,0.,0.,0.,0.,0.,0.,0.,0.,0.,0.,0.,0.,0.,0.,0.,0.,0.,0.,0.,0.,0.,0.,0.,0.,0.,0.,0.,0.,0.,0.,0.,0.,0.,0.,0.,0.,0.,0.,0.,0.,0.,0.,0.,0.,0.,0.,0.,0.,0.,0.,0.,0.,0.,0.,0.,0.,0.,0.,0.,0.,0.,0.,0.,0.,0.,0.,0.,0.,0.,0.,0.,0.,0.,0.,0.,0.,0.,0.,0.,0.,0.,0.,0.,0.,0.,0.,0.,0.,0.,0.,0.,0.,0.,0.,0.,0.,0.,0.,0.,0.,0.,0.,0.,0.,0.,0.,0.,0.,0.,0.,0.,0.,0.,0.,0.,0.,0.,0.,0.,0.,0.,0.,0.,0.,0.,0.,0.,0.,0.,0.,0.,0.,0.,0.,0.,0.
W|0.,0.,0.,0.,0.,0.,0.,0.,0.,0.,0.,0.,0.,0.,0.,0.,0.,0.,0.,0.,0.,0.,0.,0.,0.,0.,0.,0.,0.,0.,0.,0.,0.,0.,0.,0.,0.,0.,0.,0.,0.,0.,0.,0.,0.,0.,0.,0.,0.,0.,0.,0.,0.,0.,0.,0.,0.,0.,0.,0.,0.,0.,0.,0.,0.,0.,0.,0.,0.,0.,0.,0.,0.,0.,0.,0.,0.,0.,0.,0.,0.,0.,0.,0.,0.,0.,0.,0.,0.,0.,0.,0.,0.,0.,0.,0.,0.,0.,0.,0.,0.,0.,0.,0.,0.,0.,0.,0.,0.,0.,0.,0.,0.,0.,0.,0.,0.,0.,0.,0.,0.,0.,0.,0.,0.,0.,0.,0.,0.,0.,0.,0.,0.,0.,0.|0.,0.,0.,0.,2.189511,0.,0.,0.,0.,0.,0.,0.,0.,0.,0.,0.,0.,2.189511,0.,0.,0.,0.,0.,0.,0.,0.,0.,0.,0.,0.,2.189511,0.,0.,0.,0.,0.,0.,0.,0.,0.,0.,0.,0.,2.189511,0.,0.,0.,0.,0.,0.,0.,0.,0.,0.,0.,0.,2.189511,0.,0.,0.,0.,0.,0.,0.,0.,0.,0.,0.,0.,2.189511,0.,0.,0.,0.,0.,0.,0.,0.,0.,0.,0.,0.,2.189511,0.,0.,0.,0.,0.,0.,0.,0.,0.,0.,0.,0.,2.189511,0.,0.,0.,0.,0.,0.,0.,0.,0.,0.,0.,0.,2.189511,0.,0.,0.,0.,0.,0.,0.,0.,0.,0.,0.,0.,2.189511,0.,0.,0.,0.,0.,0.,0.,0.,0.,0.,0.,0.,2.189511,0.,0.,0.,0.,0.,0.,0.,0.,0.,0.,0.,0.,2.189511,0.,0.,0.,0.,0.,0.,0.,0.,0.,0.,0.,0.,2.189511,0.,0.,0.,0.,0.,0.,0.,0.,0.,0.,0.,0.,2.189511,0.,0.,0.,0.,0.,0.,0.,0.,0.,0.,0.,0.,2.189511,0.,0.,0.,0.,0.,0.,0.,0.|0.,0.,0.,2.005735,0.,0.,0.,0.,0.,0.,0.,0.,2.005735,0.,0.,0.,0.,0.,0.,0.,0.,2.005735,0.,0.,0.,0.,0.,0.,0.,0.,2.005735,0.,0.,0.,0.,0.,0.,0.,0.,2.005735,0.,0.,0.,0.,0.,0.,0.,0.,2.005735,0.,0.,0.,0.,0.,0.,0.,0.,2.005735,0.,0.,0.,0.,0.,0.,0.,0.,2.005735,0.,0.,0.,0.,0.,0.,0.,0.,2.005735,0.,0.,0.,0.,0.,0.,0.,0.,2.005735,0.,0.,0.,0.,0.,0.,0.,0.,2.005735,0.,0.,0.,0.,0.,0.,0.,0.,2.005735,0.,0.,0.,0.,0.,0.,0.,0.,2.005735,0.,0.,0.,0.,0.,0.,0.,0.,2.005735,0.,0.,0.,0.,0.,0.,0.,0.,2.005735,0.,0.,0.,0.,0.|0.,0.,0.,0.,0.,0.,0.,0.,0.,0.,0.,0.,0.,0.,0.,0.,0.,0.,0.,0.,0.,0.,0.,0.,0.,0.,0.,0.,0.,0.,0.,0.,0.,0.,0.,0.,0.,0.,0.,0.,0.,0.,0.,0.,0.,0.,0.,0.,0.,0.,0.,0.,0.,0.,0.,0.,0.,0.,0.,0.,0.,0.,0.,0.,0.,0.,0.,0.,0.,0.,0.,0.,0.,0.,0.,0.,0.,0.,0.,0.,0.,0.,0.,0.,0.,0.,0.,0.,0.,0.,0.,0.,0.,0.,0.,0.,0.,0.,0.,0.,0.,0.,0.,0.,0.,0.,0.,0.,0.,0.,0.,0.,0.,0.,0.,0.,0.,0.,0.,0.,0.,0.,0.,0.,0.,0.,0.,0.,0.,0.,0.,0.,0.,0.,0.|0.,0.,0.,0.,0.294388,0.,0.,0.,0.,0.,0.,0.,0.,0.,0.,0.,0.,0.294388,0.,0.,0.,0.,0.,0.,0.,0.,0.,0.,0.,0.,0.294388,0.,0.,0.,0.,0.,0.,0.,0.,0.,0.,0.,0.,0.294388,0.,0.,0.,0.,0.,0.,0.,0.,0.,0.,0.,0.,0.294388,0.,0.,0.,0.,0.,0.,0.,0.,0.,0.,0.,0.,0.294388,0.,0.,0.,0.,0.,0.,0.,0.,0.,0.,0.,0.,0.294388,0.,0.,0.,0.,0.,0.,0.,0.,0.,0.,0.,0.,0.294388,0.,0.,0.,0.,0.,0.,0.,0.,0.,0.,0.,0.,0.294388,0.,0.,0.,0.,0.,0.,0.,0.,0.,0.,0.,0.,0.294388,0.,0.,0.,0.,0.,0.,0.,0.,0.,0.,0.,0.,0.294388,0.,0.,0.,0.,0.,0.,0.,0.,0.,0.,0.,0.,0.294388,0.,0.,0.,0.,0.,0.,0.,0.,0.,0.,0.,0.,0.294388,0.,0.,0.,0.,0.,0.,0.,0.,0.,0.,0.,0.,0.294388,0.,0.,0.,0.,0.,0.,0.,0.,0.,0.,0.,0.,0.294388,0.,0.,0.,0.,0.,0.,0.,0.|0.,0.,0.,0.168549,0.,0.,0.,0.,0.,0.,0.,0.,0.168549,0.,0.,0.,0.,0.,0.,0.,0.,0.168549,0.,0.,0.,0.,0.,0.,0.,0.,0.168549,0.,0.,0.,0.,0.,0.,0.,0.,0.168549,0.,0.,0.,0.,0.,0.,0.,0.,0.168549,0.,0.,0.,0.,0.,0.,0.,0.,0.168549,0.,0.,0.,0.,0.,0.,0.,0.,0.168549,0.,0.,0.,0.,0.,0.,0.,0.,0.168549,0.,0.,0.,0.,0.,0.,0.,0.,0.168549,0.,0.,0.,0.,0.,0.,0.,0.,0.168549,0.,0.,0.,0.,0.,0.,0.,0.,0.168549,0.,0.,0.,0.,0.,0.,0.,0.,0.168549,0.,0.,0.,0.,0.,0.,0.,0.,0.168549,0.,0.,0.,0.,0.,0.,0.,0.,0.168549,0.,0.,0.,0.,0.
Y|0.,0.,0.,0.,0.,0.,0.,0.,0.,0.,0.,0.,0.,0.,0.,0.,0.,0.,0.,0.,0.,0.,0.,0.,0.,0.,0.,0.,0.,0.,0.,0.,0.,0.,0.,0.,0.,0.,0.,0.,0.,0.,0.,0.,0.,0.,0.,0.,0.,0.,0.,0.,0.,0.,0.,0.,0.,0.,0.,0.,0.,0.,0.,0.,0.,0.,0.,0.,0.,0.,0.,0.,0.,0.,0.,0.,0.,0.,0.,0.,0.,0.,0.,0.,0.,0.,0.,0.,0.,0.,0.,0.,0.,0.,0.,0.,0.,0.,0.,0.,0.,0.,0.,0.,0.,0.,0.,0.,0.,0.,0.,0.,0.,0.,0.,0.,0.,0.,0.,0.,0.,0.,0.,0.,0.,0.,0.,0.,0.,0.,0.,0.,0.,0.,0.,0.,0.,0.,0.,0.,0.,0.,0.,0.,0.,0.,0.,0.,0.,0.,0.,0.,0.,0.,0.,0.,0.,0.,0.,0.,0.,0.,0.,0.|2.23409,1.676883,1.497916,1.018728,0.,0.,0.,0.,0.,1.811757,0.,0.,0.,0.,0.,1.523665,0.,0.,2.23409,1.676883,1.497916,1.018728,0.,0.,0.,0.,0.,1.811757,0.,0.,0.,0.,0.,1.523665,0.,0.,2.23409,1.676883,1.497916,1.018728,0.,0.,0.,0.,0.,1.811757,0.,0.,0.,0.,0.,1.523665,0.,0.,2.23409,1.676883,1.497916,1.018728,0.,0.,0.,0.,0.,1.811757,0.,0.,0.,0.,0.,1.523665,0.,0.,2.23409,1.676883,1.497916,1.018728,0.,0.,0.,0.,0.,1.811757,0.,0.,0.,0.,0.,1.523665,0.,0.,2.23409,1.676883,1.497916,1.018728,0.,0.,0.,0.,0.,1.811757,0.,0.,0.,0.,0.,1.523665,0.,0.,2.23409,1.676883,1.497916,1.018728,0.,0.,0.,0.,0.,1.811757,0.,0.,0.,0.,0.,1.523665,0.,0.,2.23409,1.676883,1.497916,1.018728,0.,0.,0.,0.,0.,1.811757,0.,0.,0.,0.,0.,1.523665,0.,0.,2.23409,1.676883,1.497916,1.018728,0.,0.,0.,0.,0.,1.811757,0.,0.,0.,0.,0.,1.523665,0.,0.,2.23409,1.676883,1.497916,1.018728,0.,0.,0.,0.,0.,1.811757,0.,0.,0.,0.,0.,1.523665,0.,0.,2.23409,1.676883,1.497916,0.,0.,0.,0.,0.,1.811757,0.,0.,0.,0.,0.,1.523665,0.,0.,2.23409,1.676883,1.497916,1.018728,0.,0.,0.,0.,0.,1.811757,0.,0.,0.,0.,0.,1.523665,0.,0.,2.23409,1.676883,1.497916,1.018728,0.,0.,0.,0.,0.,1.811757,0.,0.,0.,0.,0.,1.523665,0.,0.,2.23409,1.676883,1.497916,1.018728,0.,0.,0.,0.,0.,1.811757,0.,0.,0.,0.,0.,1.523665,0.,0.,2.23409,1.676883,1.497916,1.018728,0.,0.,0.,0.,0.,1.811757,0.,0.,0.,0.,0.,1.523665,0.,0.|1.212992,1.587503,1.660586,1.673138,0.,0.,0.,0.,0.,0.,0.,0.,0.,1.130136,0.,1.212992,1.587503,1.660586,1.673138,0.,0.,0.,0.,0.,0.,0.,0.,0.,1.130136,0.,1.212992,1.587503,1.660586,1.673138,0.,0.,0.,0.,0.,0.,0.,0.,0.,1.130136,0.,1.212992,1.587503,1.660586,1.673138,0.,0.,0.,0.,0.,0.,0.,0.,0.,1.130136,0.,1.212992,1.587503,1.660586,1.673138,0.,0.,0.,0.,0.,0.,0.,0.,0.,1.130136,0.,1.212992,1.587503,1.660586,1.673138,0.,0.,0.,0.,0.,0.,0.,0.,0.,1.130136,0.,1.212992,1.587503,1.660586,1.673138,0.,0.,0.,0.,0.,0.,0.,0.,0.,1.130136,0.,1.212992,1.587503,1.660586,1.673138,0.,0.,0.,0.,0.,0.,0.,0.,0.,1.130136,0.,1.212992,1.587503,1.660586,1.673138,0.,0.,0.,0.,0.,0.,0.,0.,0.,1.130136,0.,1.212992,1.587503,1.660586,1.673138,0.,0.,0.,0.,0.,0.,0.,0.,0.,1.130136,0.,1.587503,1.660586,0.,1.673138,0.,0.,0.,0.,0.,0.,0.,1.130136,0.,1.212992,1.587503,1.660586,1.673138,0.,0.,0.,0.,0.,0.,0.,0.,0.,1.130136,0.,1.212992,1.587503,1.660586,1.673138,0.,0.,0.,0.,0.,0.,0.,0.,0.,1.130136,0.,1.212992,1.587503,1.660586,1.673138,0.,0.,0.,0.,0.,0.,0.,0.,0.,1.130136,0.,1.212992,1.587503,1.660586,1.673138,0.,0.,0.,0.,0.,0.,0.,0.,0.,1.130136,0.|0.,0.,0.,0.,0.,0.,0.,0.,0.,0.,0.,0.,0.,0.,0.,0.,0.,0.,0.,0.,0.,0.,0.,0.,0.,0.,0.,0.,0.,0.,0.,0.,0.,0.,0.,0.,0.,0.,0.,0.,0.,0.,0.,0.,0.,0.,0.,0.,0.,0.,0.,0.,0.,0.,0.,0.,0.,0.,0.,0.,0.,0.,0.,0.,0.,0.,0.,0.,0.,0.,0.,0.,0.,0.,0.,0.,0.,0.,0.,0.,0.,0.,0.,0.,0.,0.,0.,0.,0.,0.,0.,0.,0.,0.,0.,0.,0.,0.,0.,0.,0.,0.,0.,0.,0.,0.,0.,0.,0.,0.,0.,0.,0.,0.,0.,0.,0.,0.,0.,0.,0.,0.,0.,0.,0.,0.,0.,0.,0.,0.,0.,0.,0.,0.,0.,0.,0.,0.,0.,0.,0.,0.,0.,0.,0.,0.,0.,0.,0.,0.,0.,0.,0.,0.,0.,0.,0.,0.,0.,0.,0.,0.,0.,0.|1.617789,0.693883,0.568175,0.034339,0.,0.,0.,0.,0.,0.054902,0.,0.,0.,0.,0.,0.27703,0.,0.,1.617789,0.693883,0.568175,0.034339,0.,0.,0.,0.,0.,0.054902,0.,0.,0.,0.,0.,0.27703,0.,0.,1.617789,0.693883,0.568175,0.034339,0.,0.,0.,0.,0.,0.054902,0.,0.,0.,0.,0.,0.27703,0.,0.,1.617789,0.693883,0.568175,0.034339,0.,0.,0.,0.,0.,0.054902,0.,0.,0.,0.,0.,0.27703,0.,0.,1.617789,0.693883,0.568175,0.034339,0.,0.,0.,0.,0.,0.054902,0.,0.,0.,0.,0.,0.27703,0.,0.,1.617789,0.693883,0.568175,0.034339,0.,0.,0.,0.,0.,0.054902,0.,0.,0.,0.,0.,0.27703,0.,0.,1.617789,0.693883,0.568175,0.034339,0.,0.,0.,0.,0.,0.054902,0.,0.,0.,0.,0.,0.27703,0.,0.,1.617789,0.693883,0.568175,0.034339,0.,0.,0.,0.,0.,0.054902,0.,0.,0.,0.,0.,0.27703,0.,0.,1.617789,0.693883,0.568175,0.034339,0.,0.,0.,0.,0.,0.054902,0.,0.,0.,0.,0.,0.27703,0.,0.,1.617789,0.693883,0.568175,0.034339,0.,0.,0.,0.,0.,0.054902,0.,0.,0.,0.,0.,0.27703,0.,0.,1.617789,0.693883,0.568175,0.,0.,0.,0.,0.,0.054902,0.,0.,0.,0.,0.,0.27703,0.,0.,1.617789,0.693883,0.568175,0.034339,0.,0.,0.,0.,0.,0.054902,0.,0.,0.,0.,0.,0.27703,0.,0.,1.617789,0.693883,0.568175,0.034339,0.,0.,0.,0.,0.,0.054902,0.,0.,0.,0.,0.,0.27703,0.,0.,1.617789,0.693883,0.568175,0.034339,0.,0.,0.,0.,0.,0.054902,0.,0.,0.,0.,0.,0.27703,0.,0.,1.617789,0.693883,0.568175,0.034339,0.,0.,0.,0.,0.,0.054902,0.,0.,0.,0.,0.,0.27703,0.,0.|0.334618,0.656898,0.515354,0.103396,0.,0.,0.,0.,0.,0.,0.,0.,0.,0.119863,0.,0.334618,0.656898,0.515354,0.103396,0.,0.,0.,0.,0.,0.,0.,0.,0.,0.119863,0.,0.334618,0.656898,0.515354,0.103396,0.,0.,0.,0.,0.,0.,0.,0.,0.,0.119863,0.,0.334618,0.656898,0.515354,0.103396,0.,0.,0.,0.,0.,0.,0.,0.,0.,0.119863,0.,0.334618,0.656898,0.515354,0.103396,0.,0.,0.,0.,0.,0.,0.,0.,0.,0.119863,0.,0.334618,0.656898,0.515354,0.103396,0.,0.,0.,0.,0.,0.,0.,0.,0.,0.119863,0.,0.334618,0.656898,0.515354,0.103396,0.,0.,0.,0.,0.,0.,0.,0.,0.,0.119863,0.,0.334618,0.656898,0.515354,0.103396,0.,0.,0.,0.,0.,0.,0.,0.,0.,0.119863,0.,0.334618,0.656898,0.515354,0.103396,0.,0.,0.,0.,0.,0.,0.,0.,0.,0.119863,0.,0.334618,0.656898,0.515354,0.103396,0.,0.,0.,0.,0.,0.,0.,0.,0.,0.119863,0.,0.656898,0.515354,0.,0.103396,0.,0.,0.,0.,0.,0.,0.,0.119863,0.,0.334618,0.656898,0.515354,0.103396,0.,0.,0.,0.,0.,0.,0.,0.,0.,0.119863,0.,0.334618,0.656898,0.515354,0.103396,0.,0.,0.,0.,0.,0.,0.,0.,0.,0.119863,0.,0.334618,0.656898,0.515354,0.103396,0.,0.,0.,0.,0.,0.,0.,0.,0.,0.119863,0.,0.334618,0.656898,0.515354,0.103396,0.,0.,0.,0.,0.,0.,0.,0.,0.,0.119863,0.
V|0.,0.,0.,0.,0.,0.,0.,0.,0.,0.,0.,0.,0.,0.,0.,0.,0.,0.,0.,0.,0.,0.,0.,0.,0.,0.,0.,0.,0.,0.,0.,0.,0.,0.,0.,0.,0.,0.,0.,0.,0.,0.,0.,0.,0.,0.,0.,0.,0.,0.,0.,0.,0.,0.,0.,0.,0.,0.,0.,0.,0.,0.,0.,0.,0.,0.,0.,0.,0.,0.,0.,0.,0.,0.,0.,0.,0.,0.,0.,0.,0.,0.,0.,0.,0.,0.,0.,0.,0.,0.,0.,0.,0.,0.,0.,0.,0.,0.,0.,0.,0.,0.,0.,0.,0.,0.,0.,0.,0.,0.,0.,0.,0.,0.,0.,0.,0.,0.,0.,0.,0.,0.,0.,0.,0.,0.,0.,0.,0.,0.,0.,0.,0.,0.,0.,0.,0.,0.,0.,0.,0.,0.,0.,0.,0.,0.,0.,0.,0.,0.,0.,0.,0.,0.,0.,0.,0.,0.,0.,0.,0.,0.,0.,0.,0.,0.,0.,0.,0.,0.,0.,0.,0.,0.,0.,0.,0.,0.,0.,0.|1.755778,0.,0.,0.,0.,0.,0.,1.436468,0.,0.,1.755778,0.,0.,0.,0.,0.,0.,1.436468,0.,0.,1.755778,0.,0.,0.,0.,0.,0.,1.436468,0.,0.,1.755778,0.,0.,0.,0.,0.,0.,1.436468,0.,0.,1.755778,0.,0.,0.,0.,0.,0.,1.436468,0.,0.,1.755778,0.,0.,0.,0.,0.,0.,1.436468,0.,0.,1.755778,0.,0.,0.,0.,0.,0.,1.436468,0.,0.,1.755778,0.,0.,0.,0.,0.,0.,1.436468,0.,0.,1.755778,0.,0.,0.,0.,0.,0.,1.436468,0.,0.,1.755778,0.,0.,0.,0.,0.,0.,1.436468,0.,0.,1.755778,0.,0.,0.,0.,0.,0.,1.436468,0.,0.,1.755778,0.,0.,0.,0.,0.,0.,1.436468,0.,0.,1.755778,0.,0.,0.,0.,0.,0.,1.436468,0.,0.,1.755778,0.,0.,0.,0.,0.,0.,1.436468,0.,0.,1.755778,0.,0.,0.,0.,0.,0.,1.436468,0.,0.|,|0.,0.,0.,0.,0.,0.,0.,0.,0.,0.,0.,0.,0.,0.,0.,0.,0.,0.,0.,0.,0.,0.,0.,0.,0.,0.,0.,0.,0.,0.,0.,0.,0.,0.,0.,0.,0.,0.,0.,0.,0.,0.,0.,0.,0.,0.,0.,0.,0.,0.,0.,0.,0.,0.,0.,0.,0.,0.,0.,0.,0.,0.,0.,0.,0.,0.,0.,0.,0.,0.,0.,0.,0.,0.,0.,0.,0.,0.,0.,0.,0.,0.,0.,0.,0.,0.,0.,0.,0.,0.,0.,0.,0.,0.,0.,0.,0.,0.,0.,0.,0.,0.,0.,0.,0.,0.,0.,0.,0.,0.,0.,0.,0.,0.,0.,0.,0.,0.,0.,0.,0.,0.,0.,0.,0.,0.,0.,0.,0.,0.,0.,0.,0.,0.,0.,0.,0.,0.,0.,0.,0.,0.,0.,0.,0.,0.,0.,0.,0.,0.,0.,0.,0.,0.,0.,0.,0.,0.,0.,0.,0.,0.,0.,0.,0.,0.,0.,0.,0.,0.,0.,0.,0.,0.,0.,0.,0.,0.,0.,0.|0.157823,0.,0.,0.,0.,0.,0.,0.261176,0.,0.,0.157823,0.,0.,0.,0.,0.,0.,0.261176,0.,0.,0.157823,0.,0.,0.,0.,0.,0.,0.261176,0.,0.,0.157823,0.,0.,0.,0.,0.,0.,0.261176,0.,0.,0.157823,0.,0.,0.,0.,0.,0.,0.261176,0.,0.,0.157823,0.,0.,0.,0.,0.,0.,0.261176,0.,0.,0.157823,0.,0.,0.,0.,0.,0.,0.261176,0.,0.,0.157823,0.,0.,0.,0.,0.,0.,0.261176,0.,0.,0.157823,0.,0.,0.,0.,0.,0.,0.261176,0.,0.,0.157823,0.,0.,0.,0.,0.,0.,0.261176,0.,0.,0.157823,0.,0.,0.,0.,0.,0.,0.261176,0.,0.,0.157823,0.,0.,0.,0.,0.,0.,0.261176,0.,0.,0.157823,0.,0.,0.,0.,0.,0.,0.261176,0.,0.,0.157823,0.,0.,0.,0.,0.,0.,0.261176,0.,0.,0.157823,0.,0.,0.,0.,0.,0.,0.261176,0.,0.|,
```
