## Supplementary Data 3 for "Pharmacological proximities in the GPCR family discovered using contact-informed amino-acid and binding pocket similarities": c1171.bsv

```
res|B|C|P|wB|wC|wP
A|0.,0.,0.,0.,0.,0.,0.,0.,0.,0.,0.,0.,0.,0.,1.767382,0.,0.,0.,0.,0.,1.621598,0.,0.,1.539081,0.,0.,0.,0.,0.,1.074584,1.555467,0.,0.,0.,0.,0.,0.,0.,0.,0.,0.,0.,0.,0.,0.,0.|0.,0.,0.,0.,0.,1.749495,0.,0.,0.,0.,0.,0.,0.,0.,0.,0.,0.,0.,0.,1.30583,0.,0.,0.,0.,0.,0.,0.|0.|0.,0.,0.,0.,0.,0.,0.,0.,0.,0.,0.,0.,0.,0.,0.155464,0.,0.,0.,0.,0.,0.663381,0.,0.,0.087948,0.,0.,0.,0.,0.,0.293068,0.147671,0.,0.,0.,0.,0.,0.,0.,0.,0.,0.,0.,0.,0.,0.,0.|0.,0.,0.,0.,0.,0.089095,0.,0.,0.,0.,0.,0.,0.,0.,0.,0.,0.,0.,0.,0.155695,0.,0.,0.,0.,0.,0.,0.|0.
R|0.,0.,0.,0.,0.,0.,0.,0.,0.,0.,0.,0.,0.,0.,0.,0.,0.,0.,0.,0.,0.,0.,0.,0.|1.220238,0.,0.,0.,1.297608,1.297608,0.,0.,1.049932,0.,0.,0.,0.,0.,0.,0.,0.,0.,0.,0.,0.,0.954225,1.352054,0.748274,1.06925,0.,0.,0.,1.302596,0.,0.,1.196283,0.,0.,0.,0.,0.,0.,0.,0.,0.,0.,0.,0.,0.,1.524159,1.019392,0.,0.,0.|1.430132,1.838582,0.,0.,0.,1.388472,1.928795,0.,0.,0.,1.729831,2.472844,0.,1.729831,2.472844,0.,0.,0.,1.987677,1.857254,0.,1.1905,2.270277,0.,0.,0.,1.693871,0.,0.,1.500674,1.038924,0.,0.,0.,1.775597,2.198153,0.,2.197297,2.557149,2.513787,2.252279,0.,1.708696,1.940117,0.,0.,0.,1.17285,2.385903,0.,0.,1.227068,2.528693,0.874582,2.4952,2.55152,2.405832,1.719052,1.382449,1.372616,0.,1.888143,0.,0.,2.063073,0.,0.,0.,0.,0.,0.,0.,0.,0.,0.,0.,0.,0.,1.920262,0.,2.37855,2.236736,0.,0.,0.,0.|0.,0.,0.,0.,0.,0.,0.,0.,0.,0.,0.,0.,0.,0.,0.,0.,0.,0.,0.,0.,0.,0.,0.,0.|0.258127,0.,0.,0.,0.082575,0.082575,0.,0.,0.713953,0.,0.,0.,0.,0.,0.,0.,0.,0.,0.,0.,0.,0.09737,0.165558,0.091625,0.267313,0.,0.,0.,0.279128,0.,0.,0.470669,0.,0.,0.,0.,0.,0.,0.,0.,0.,0.,0.,0.,0.,0.091557,0.061236,0.,0.,0.|0.165015,0.247501,0.,0.,0.,0.106806,0.222553,0.,0.,0.,0.125806,0.134882,0.,0.125806,0.134882,0.,0.,0.,0.954085,1.188643,0.,0.155681,0.401664,0.,0.,0.,0.164682,0.,0.,0.694062,0.298691,0.,0.,0.,0.564963,0.649454,0.,0.269057,0.31312,0.359112,0.275789,0.,0.512609,1.115567,0.,0.,0.,0.058642,0.119295,0.,0.,0.223103,0.459762,0.18741,0.534686,0.63788,0.515535,0.544004,0.183743,0.182436,0.,0.619063,0.,0.,0.142828,0.,0.,0.,0.,0.,0.,0.,0.,0.,0.,0.,0.,0.,0.808531,0.,0.159691,0.158073,0.,0.,0.,0.
N|1.712924,0.,0.,0.,0.,0.,0.,0.,0.,0.,0.,0.,0.,0.|1.283786,0.,0.,1.159536,0.,0.,0.,0.860029,0.|0.,0.,1.840293,0.,0.,0.,1.582112,1.050654,0.,0.,1.349135,0.,1.307708,0.,0.,0.,0.,1.385127,2.237426,0.,0.|0.186864,0.,0.,0.,0.,0.,0.,0.,0.,0.,0.,0.,0.,0.|0.186732,0.,0.,0.326471,0.,0.,0.,0.145768,0.|0.,0.,0.579352,0.,0.,0.,0.721935,0.184837,0.,0.,0.398105,0.,0.288139,0.,0.,0.,0.,0.656113,1.177593,0.,0.
D|1.803934,1.508075,0.,1.538823,0.,0.,0.,1.681468,0.,1.342567,0.,1.350772,1.636733,0.,1.05962,0.,0.,0.,0.,0.|1.232395,1.101288,0.,0.,0.,0.,0.,1.207315,1.251024,0.,1.248103,1.215984,0.,0.,0.,0.,0.|1.353847,0.,0.,0.,1.671822,0.,0.,1.638564,0.,0.,0.,0.,1.050022,0.,0.,0.,0.,0.,0.,1.53908,1.397381,0.,0.,0.,1.896423,0.,0.,0.,0.|0.367468,0.092805,0.,0.270719,0.,0.,0.,0.205894,0.,0.124667,0.,0.450257,0.701457,0.,0.040755,0.,0.,0.,0.,0.|0.296688,0.144015,0.,0.,0.,0.,0.,0.246391,0.116166,0.,0.378213,0.564564,0.,0.,0.,0.,0.|0.350997,0.,0.,0.,0.422013,0.,0.,0.141346,0.,0.,0.,0.,0.262505,0.,0.,0.,0.,0.,0.,0.555078,0.161236,0.,0.,0.,0.898306,0.,0.,0.,0.
C|1.379409,0.,0.,0.,0.,0.,0.|0.,0.|1.62131,0.,0.,0.,0.,0.,1.466641,0.,0.,1.626317,1.510156,1.986266,1.510819|0.144211,0.,0.,0.,0.,0.,0.|0.,0.|0.309523,0.,0.,0.,0.,0.,0.18051,0.,0.,0.398282,0.226523,0.662089,0.431663
Q|1.825584,0.,0.,0.,0.,0.|0.,0.,1.60362,0.,0.,0.,0.,0.|0.,0.,0.,0.,0.,0.,0.,0.,1.905123,0.,0.,0.684568,0.,0.,0.,0.,0.,0.,0.,0.|0.638068,0.,0.,0.,0.,0.|0.,0.,0.404797,0.,0.,0.,0.,0.|0.,0.,0.,0.,0.,0.,0.,0.,0.361621,0.,0.,0.09335,0.,0.,0.,0.,0.,0.,0.,0.
E|0.,0.,0.,0.,0.,0.,0.,0.,0.,0.,0.,0.,0.,0.|0.,0.,0.,0.,0.,0.,0.,0.,0.,0.,0.,0.,0.,0.973076,0.,0.,0.,0.,0.,0.,0.|1.120464,0.,0.,1.008143,0.,0.,0.,0.,0.806362,0.,0.,0.,1.500985,1.64097,0.,0.,0.,0.,0.,0.,0.,0.,0.,1.922446,1.484053,0.,0.,0.,0.,0.,0.,0.,1.743192,1.056262,1.369991,0.,0.,0.,0.,0.,0.,1.535276,0.|0.,0.,0.,0.,0.,0.,0.,0.,0.,0.,0.,0.,0.,0.|0.,0.,0.,0.,0.,0.,0.,0.,0.,0.,0.,0.,0.,0.04927,0.,0.,0.,0.,0.,0.,0.|0.043095,0.,0.,0.213261,0.,0.,0.,0.,0.064509,0.,0.,0.,0.49873,0.246408,0.,0.,0.,0.,0.,0.,0.,0.,0.,0.552703,0.259709,0.,0.,0.,0.,0.,0.,0.,0.441315,0.106963,0.121392,0.,0.,0.,0.,0.,0.,0.727236,0.
G|0.,0.,0.,0.,1.059644,0.,0.,0.,1.908088,0.,0.,1.614502,1.463324,0.,0.,1.922199,0.,1.686216,0.,0.,1.338469,0.,0.,0.,0.,0.,1.255611,1.016834,0.,0.,0.,0.,0.,0.,0.,1.394458,0.,0.,0.,0.,0.,0.,0.,0.,0.,0.,0.,0.,0.,0.,0.,0.,0.,0.|||0.,0.,0.,0.,0.081511,0.,0.,0.,1.148558,0.,0.,0.555812,0.551745,0.,0.,0.312357,0.,0.651492,0.,0.,0.163894,0.,0.,0.,0.,0.,0.085126,0.051703,0.,0.,0.,0.,0.,0.,0.,0.498021,0.,0.,0.,0.,0.,0.,0.,0.,0.,0.,0.,0.,0.,0.,0.,0.,0.,0.||
H|0.,0.,0.,0.,1.554877,0.,1.357365,0.,0.,0.|0.847575,0.,0.,0.,0.,0.,0.,1.331656,0.910624,1.090201,1.344793,1.544671,1.646666,0.798651,0.,0.,0.754828,0.,0.,0.,0.744608,0.,0.,0.84061,0.,0.,0.773188,0.,0.|1.992044,0.,0.,0.,0.,0.,1.866662,0.,2.40764,1.878613,2.114142,1.490776,1.793607,1.504815,1.969624,0.,0.,1.863615,0.,0.,0.,1.909949,0.,0.,2.011999,0.,0.,1.867945,2.009437,0.|0.,0.,0.,0.,0.280742,0.,0.220572,0.,0.,0.|0.046231,0.,0.,0.,0.,0.,0.,0.504219,0.194502,0.166558,0.423361,0.434284,0.596916,0.032598,0.,0.,0.010783,0.,0.,0.,0.045128,0.,0.,0.060044,0.,0.,0.244165,0.,0.|0.108657,0.,0.,0.,0.,0.,0.043077,0.,0.958381,0.857231,0.538323,0.600452,0.46416,0.319773,0.080393,0.,0.,0.039935,0.,0.,0.,0.115754,0.,0.,0.143714,0.,0.,0.884816,0.951839,0.
I|0.,0.,0.,0.,0.,0.,1.32077,0.,0.,1.253547,0.,0.,0.,0.865302,0.,0.,1.715477,0.,0.,0.,0.,0.,0.,0.,0.,0.,0.,0.|0.,0.,0.,0.,1.141452,0.,0.,0.,0.,0.,1.499013,1.387854,0.,0.,0.,0.,0.,0.77216,1.120819,0.,0.,1.683261,0.,0.,0.,0.,0.,0.,0.,0.,0.,0.,0.||0.,0.,0.,0.,0.,0.,0.19567,0.,0.,0.108133,0.,0.,0.,0.029332,0.,0.,0.173719,0.,0.,0.,0.,0.,0.,0.,0.,0.,0.,0.|0.,0.,0.,0.,0.232518,0.,0.,0.,0.,0.,0.622593,0.485749,0.,0.,0.,0.,0.,0.026175,0.113982,0.,0.,0.426142,0.,0.,0.,0.,0.,0.,0.,0.,0.,0.,0.|
L|0.,0.,0.,0.,0.,0.,0.,0.,0.,0.,0.,0.,0.,0.,0.,0.,0.,0.,0.|0.,0.,0.,0.,0.,0.,0.,0.,0.,0.,0.,0.,0.,0.,1.335948,0.,0.,1.303313,0.,0.,0.,1.224204,0.,1.043883,0.,0.,1.842782,1.41448,0.,0.,1.477301,0.,0.,0.,1.38104,0.,0.,1.276477,0.,0.,0.,0.,0.,0.,0.,0.||0.,0.,0.,0.,0.,0.,0.,0.,0.,0.,0.,0.,0.,0.,0.,0.,0.,0.,0.|0.,0.,0.,0.,0.,0.,0.,0.,0.,0.,0.,0.,0.,0.,0.427503,0.,0.,0.202456,0.,0.,0.,0.481654,0.,0.355869,0.,0.,0.322487,0.242482,0.,0.,0.200312,0.,0.,0.,0.122371,0.,0.,0.355739,0.,0.,0.,0.,0.,0.,0.,0.|
K|0.,0.,0.,0.,0.,0.,0.,0.,0.,0.,0.,0.,0.,0.|0.,0.,0.,0.,0.985508,1.279504,0.,0.,0.,0.,0.,0.,0.,0.,0.,0.,0.,0.,0.,0.,0.,0.,0.,0.,0.|1.34825,0.,0.,0.,0.,0.,1.586765,0.,0.,0.,0.,1.569476,1.684998,1.409759,0.,1.8378,0.,0.,1.19874,0.,1.336769,0.,0.,0.,0.,0.,1.788553,0.,0.,0.,0.,0.,0.,0.,0.,0.,0.,0.|0.,0.,0.,0.,0.,0.,0.,0.,0.,0.,0.,0.,0.,0.|0.,0.,0.,0.,0.045625,0.088854,0.,0.,0.,0.,0.,0.,0.,0.,0.,0.,0.,0.,0.,0.,0.,0.,0.,0.,0.|0.155567,0.,0.,0.,0.,0.,0.381999,0.,0.,0.,0.,0.181652,0.374444,0.110953,0.,0.193762,0.,0.,0.167038,0.,0.200515,0.,0.,0.,0.,0.,0.237719,0.,0.,0.,0.,0.,0.,0.,0.,0.,0.,0.
M|0.,0.,0.,0.,0.,0.,0.,0.|0.,1.622329,0.,0.,0.,0.,1.590722,0.,0.,0.,0.,0.,0.,0.||0.,0.,0.,0.,0.,0.,0.,0.|0.,0.584038,0.,0.,0.,0.,0.695941,0.,0.,0.,0.,0.,0.,0.|
F|0.,0.,0.,0.,0.,0.,0.,0.,1.856494,0.,0.,0.,0.,0.,0.,0.992493,0.983458,1.521051,0.,0.,0.,0.|0.,2.288514,0.,0.,0.,0.,0.,0.,0.,0.,1.529927,1.280114,1.277948,1.678848,0.,0.,0.,0.,1.635406,0.,1.512439,0.,0.,0.,0.940512,0.,0.,0.,0.,0.,0.,2.360057,1.690453,0.,0.,0.,0.,0.,0.,0.,0.,1.88792,0.,0.725028,0.,0.,0.,1.27869,0.||0.,0.,0.,0.,0.,0.,0.,0.,0.541478,0.,0.,0.,0.,0.,0.,0.292867,0.052955,0.064352,0.,0.,0.,0.|0.,1.188267,0.,0.,0.,0.,0.,0.,0.,0.,0.42498,0.592646,0.070997,0.873001,0.,0.,0.,0.,0.333432,0.,0.301087,0.,0.,0.,0.200437,0.,0.,0.,0.,0.,0.,0.41301,0.338091,0.,0.,0.,0.,0.,0.,0.,0.,0.61899,0.,0.01952,0.,0.,0.,0.605695,0.|
P|0.,0.,1.23517,0.,0.,0.,0.,0.,0.,0.,0.,0.,0.,0.,0.,0.|0.,0.,1.292895,0.,0.,0.,0.,0.,1.057465,0.,0.,0.,0.,0.,1.561213,0.,0.,0.,0.,0.,0.||0.,0.,0.251609,0.,0.,0.,0.,0.,0.,0.,0.,0.,0.,0.,0.,0.|0.,0.,0.568874,0.,0.,0.,0.,0.,0.185056,0.,0.,0.,0.,0.,0.716622,0.,0.,0.,0.,0.,0.|
S|0.,0.,0.,0.,1.270272,0.,0.,0.,1.371888,0.,1.015148,1.605901,0.,0.,0.,0.,1.20504,0.,0.,0.,1.055352,0.,1.275409,1.16929,0.,0.,0.,0.,0.,0.,0.,0.,0.,0.||0.,0.,0.,0.,0.,0.,1.913058,0.,0.,1.913058,0.,0.,1.406513,0.,1.596273,1.892513,0.,0.,0.,1.573929,0.,0.,1.557771,0.,1.658471,0.,1.515762,0.,0.,0.,0.,0.,0.,0.,0.,0.,0.,0.,0.,1.562012,0.|0.,0.,0.,0.,0.132801,0.,0.,0.,0.609728,0.,0.085897,0.639242,0.,0.,0.,0.,0.147556,0.,0.,0.,0.082921,0.,0.270541,0.459364,0.,0.,0.,0.,0.,0.,0.,0.,0.,0.||0.,0.,0.,0.,0.,0.,0.191306,0.,0.,0.191306,0.,0.,0.59907,0.,0.257859,1.047313,0.,0.,0.,0.224847,0.,0.,0.100142,0.,0.351797,0.,0.378941,0.,0.,0.,0.,0.,0.,0.,0.,0.,0.,0.,0.,0.7399,0.
T|0.,0.,1.069057,0.,0.,0.,1.380686,0.,0.,0.,0.,1.383136,1.36283,1.136028,0.,0.,0.,0.,0.,0.,0.,0.,0.,0.,0.,1.452656|0.,0.,0.,1.062062,1.081355,0.,0.907343,0.,0.,0.|0.,0.,1.261417,0.,0.,0.,0.,0.,1.275581,1.171286,1.373285,0.,0.,0.,1.537484,0.,0.,0.,0.,0.,0.,0.|0.,0.,0.158379,0.,0.,0.,0.35083,0.,0.,0.,0.,0.164101,0.138593,0.057764,0.,0.,0.,0.,0.,0.,0.,0.,0.,0.,0.,0.458734|0.,0.,0.,0.108006,0.238265,0.,0.027918,0.,0.,0.|0.,0.,0.140157,0.,0.,0.,0.,0.,0.12972,0.119114,0.186208,0.,0.,0.,0.076874,0.,0.,0.,0.,0.,0.,0.
W|0.,0.,0.,0.,0.,0.|0.,0.,0.,0.,0.,0.,0.,0.,0.,0.,0.,0.,0.,0.,2.146411,1.631124,0.,0.,0.,0.,0.,0.,1.803128,0.|0.,0.,0.,0.,0.,0.,0.,0.,0.,0.,0.,0.,0.,0.,1.043485,0.|0.,0.,0.,0.,0.,0.|0.,0.,0.,0.,0.,0.,0.,0.,0.,0.,0.,0.,0.,0.,0.634167,0.667278,0.,0.,0.,0.,0.,0.,0.854113,0.|0.,0.,0.,0.,0.,0.,0.,0.,0.,0.,0.,0.,0.,0.,0.329522,0.
Y|0.,0.,0.,2.181389,0.,0.,0.|1.539753,0.,1.217449,0.,0.,0.,1.811292,1.02135,0.,0.,1.501823,1.274988,1.989337,0.,1.340038,1.269763,1.005531,1.458346,0.,1.323528,1.098252,0.,1.480163,1.738714,0.802421,0.,0.,0.,0.,0.,0.,0.,0.,0.|0.734532,0.,1.160798,0.,0.,0.,1.18216,1.102734,1.05825,0.,0.,1.243073,1.145161,0.,1.097951,0.,1.134371,1.191265,0.,1.068894,1.09246,0.,1.494134,1.039087,0.,0.,0.,0.,0.,0.,0.,0.|0.,0.,0.,0.134239,0.,0.,0.|0.207275,0.,0.132813,0.,0.,0.,0.796969,0.102135,0.,0.,0.467781,0.270935,1.094135,0.,0.136739,0.190464,0.057459,0.220962,0.,0.189075,0.139019,0.,0.558094,0.513063,0.039463,0.,0.,0.,0.,0.,0.,0.,0.,0.|0.014126,0.,0.11608,0.,0.,0.,0.331005,0.110273,0.142002,0.,0.,0.310768,0.200403,0.,0.112036,0.,0.040513,0.180495,0.,0.190874,0.131372,0.,0.538868,0.068137,0.,0.,0.,0.,0.,0.,0.,0.
V|0.,0.,0.,0.,1.530802,1.323413,0.,0.,0.,0.,0.,0.,1.433675,1.293467,0.,0.,0.,0.,0.,0.,0.,0.,0.,0.|0.,0.,0.,0.,0.,0.,0.,0.,1.116031,1.412018,0.,0.,0.,1.293142,0.,0.,0.,0.,0.,0.,0.,0.,0.||0.,0.,0.,0.,0.41614,0.140919,0.,0.,0.,0.,0.,0.,0.072899,0.175385,0.,0.,0.,0.,0.,0.,0.,0.,0.,0.|0.,0.,0.,0.,0.,0.,0.,0.,0.260046,0.261485,0.,0.,0.,0.23319,0.,0.,0.,0.,0.,0.,0.,0.,0.|
```
