## Supplementary Data 3 for "Pharmacological proximities in the GPCR family discovered using contact-informed amino-acid and binding pocket similarities": c1174.bsv

```
res|B|C|P|wB|wC|wP
A|1.44781,0.,0.,0.,1.44781,0.,0.,0.,1.42163,0.,1.421631,0.,1.264134,0.,1.310519,0.,1.44781,0.,0.,0.,1.44781,0.,0.,0.,1.42163,0.,1.421631,0.,1.264134,0.,1.310519,0.,1.44781,0.,0.,0.,1.44781,0.,0.,0.,1.42163,0.,1.421631,0.,1.264134,0.,1.310519,0.,1.44781,0.,0.,0.,1.44781,0.,0.,0.,1.42163,0.,1.421631,0.,1.264134,0.,1.310519,0.,1.44781,0.,0.,0.,1.44781,0.,0.,0.,1.42163,0.,1.421631,0.,1.264134,0.,1.310519,0.,1.44781,0.,0.,0.,1.44781,0.,0.,0.,1.42163,0.,1.421631,0.,1.264134,0.,1.310519,0.,1.44781,0.,0.,0.,1.44781,0.,0.,0.,1.42163,0.,1.421631,0.,1.264134,0.,1.310519,0.|1.302097,1.118598,0.,0.,0.,0.,1.118598,1.302097,0.,0.,0.,0.,1.309494,0.,1.309494,0.,1.435592,0.,1.333485,0.,1.302097,1.118598,0.,0.,0.,0.,1.118598,1.302097,0.,0.,0.,0.,1.309494,0.,1.309494,0.,1.435592,0.,1.333485,0.,1.302097,1.118598,0.,0.,0.,0.,1.118598,1.302097,0.,0.,0.,0.,1.309494,0.,1.309494,0.,1.435592,0.,1.333485,0.,1.302097,1.118598,0.,0.,0.,0.,1.118598,1.302097,0.,0.,0.,0.,1.309494,0.,1.309494,0.,1.435592,0.,1.333485,0.,1.302097,1.118598,0.,0.,0.,0.,1.118598,1.302097,0.,0.,0.,0.,1.309494,0.,1.309494,0.,1.435592,0.,1.333485,0.,1.302097,1.118598,0.,0.,0.,0.,1.118598,1.302097,0.,0.,0.,0.,1.309494,0.,1.309494,0.,1.435592,0.,1.333485,0.,1.302097,1.118598,0.,0.,0.,0.,1.118598,1.302097,0.,0.,0.,0.,1.309494,0.,1.309494,0.,1.435592,0.,1.333485,0.|,|0.340661,0.,0.,0.,0.340661,0.,0.,0.,0.340475,0.,0.340475,0.,0.231345,0.,0.35404,0.,0.340661,0.,0.,0.,0.340661,0.,0.,0.,0.340475,0.,0.340475,0.,0.231345,0.,0.35404,0.,0.340661,0.,0.,0.,0.340661,0.,0.,0.,0.340475,0.,0.340475,0.,0.231345,0.,0.35404,0.,0.340661,0.,0.,0.,0.340661,0.,0.,0.,0.340475,0.,0.340475,0.,0.231345,0.,0.35404,0.,0.340661,0.,0.,0.,0.340661,0.,0.,0.,0.340475,0.,0.340475,0.,0.231345,0.,0.35404,0.,0.340661,0.,0.,0.,0.340661,0.,0.,0.,0.340475,0.,0.340475,0.,0.231345,0.,0.35404,0.,0.340661,0.,0.,0.,0.340661,0.,0.,0.,0.340475,0.,0.340475,0.,0.231345,0.,0.35404,0.|0.291057,0.368479,0.,0.,0.,0.,0.368479,0.291057,0.,0.,0.,0.,0.341129,0.,0.341129,0.,0.243957,0.,0.307951,0.,0.291057,0.368479,0.,0.,0.,0.,0.368479,0.291057,0.,0.,0.,0.,0.341129,0.,0.341129,0.,0.243957,0.,0.307951,0.,0.291057,0.368479,0.,0.,0.,0.,0.368479,0.291057,0.,0.,0.,0.,0.341129,0.,0.341129,0.,0.243957,0.,0.307951,0.,0.291057,0.368479,0.,0.,0.,0.,0.368479,0.291057,0.,0.,0.,0.,0.341129,0.,0.341129,0.,0.243957,0.,0.307951,0.,0.291057,0.368479,0.,0.,0.,0.,0.368479,0.291057,0.,0.,0.,0.,0.341129,0.,0.341129,0.,0.243957,0.,0.307951,0.,0.291057,0.368479,0.,0.,0.,0.,0.368479,0.291057,0.,0.,0.,0.,0.341129,0.,0.341129,0.,0.243957,0.,0.307951,0.,0.291057,0.368479,0.,0.,0.,0.,0.368479,0.291057,0.,0.,0.,0.,0.341129,0.,0.341129,0.,0.243957,0.,0.307951,0.|,
R|,|0.,0.,0.,0.,0.,0.,0.,0.,0.,0.,0.,0.,0.,0.,0.,0.,0.,0.,0.,0.,0.,0.,0.,0.,0.,0.,0.,0.|0.,0.,0.,0.,0.,0.,0.,0.,0.,0.,0.,0.,0.,0.,0.,0.,0.,0.,0.,0.,0.,0.,0.,0.,0.,0.,0.,0.,0.,0.,0.,0.,0.,0.,0.,0.,0.,0.,0.,0.,0.,0.,0.,0.,0.,0.,0.,0.,0.,0.,0.,0.,0.,0.,0.,0.|,|0.,0.,0.,0.,0.,0.,0.,0.,0.,0.,0.,0.,0.,0.,0.,0.,0.,0.,0.,0.,0.,0.,0.,0.,0.,0.,0.,0.|0.,0.,0.,0.,0.,0.,0.,0.,0.,0.,0.,0.,0.,0.,0.,0.,0.,0.,0.,0.,0.,0.,0.,0.,0.,0.,0.,0.,0.,0.,0.,0.,0.,0.,0.,0.,0.,0.,0.,0.,0.,0.,0.,0.,0.,0.,0.,0.,0.,0.,0.,0.,0.,0.,0.,0.
N|,|,|,|,|,|,
D|1.588976,1.749024,0.,0.,1.588975,1.749024,0.,0.,1.475939,1.940537,0.,0.,1.434485,1.70284,0.,0.,1.588976,1.749024,0.,0.,1.588975,1.749024,0.,0.,1.475939,1.940537,0.,0.,1.434485,1.70284,0.,0.,1.588976,1.749024,0.,0.,1.588975,1.749024,0.,0.,1.475939,1.940537,0.,0.,1.434485,1.70284,0.,0.,1.588976,1.749024,0.,0.,1.588975,1.749024,0.,0.,1.475939,1.940537,0.,0.,1.434485,1.70284,0.,0.,1.588976,1.749024,0.,0.,1.588975,1.749024,0.,0.,1.475939,1.940537,0.,0.,1.434485,1.70284,0.,0.,1.588976,1.749024,0.,0.,1.588975,1.749024,0.,0.,1.475939,1.940537,0.,0.,1.434485,1.70284,0.,0.,1.588976,1.749024,0.,0.,1.588975,1.749024,0.,0.,1.475939,1.940537,0.,0.,1.434485,1.70284,0.,0.|0.99796,1.231193,0.,0.,0.99796,1.231193,0.,0.,1.038864,0.,0.,0.,0.969445,1.159853,0.,0.,0.99796,1.231193,0.,0.,0.99796,1.231193,0.,0.,1.038864,0.,0.,0.,0.969445,1.159853,0.,0.,0.99796,1.231193,0.,0.,0.99796,1.231193,0.,0.,1.038864,0.,0.,0.,0.969445,1.159853,0.,0.,0.99796,1.231193,0.,0.,0.99796,1.231193,0.,0.,1.038864,0.,0.,0.,0.969445,1.159853,0.,0.,0.99796,1.231193,0.,0.,0.99796,1.231193,0.,0.,1.038864,0.,0.,0.,0.969445,1.159853,0.,0.,0.99796,1.231193,0.,0.,0.99796,1.231193,0.,0.,1.038864,0.,0.,0.,0.969445,1.159853,0.,0.,0.99796,1.231193,0.,0.,0.99796,1.231193,0.,0.,1.038864,0.,0.,0.,0.969445,1.159853,0.,0.|0.,0.,0.,0.,1.623106,1.614203,0.,0.,0.,0.,1.623106,1.608197,0.,0.,0.,0.,0.,0.,0.,0.,0.,0.,0.,0.,0.,0.,0.,0.,0.,0.,0.,0.,1.623106,1.614203,0.,0.,0.,0.,1.623106,1.608197,0.,0.,0.,0.,0.,0.,0.,0.,0.,0.,0.,0.,0.,0.,0.,0.,1.634866,0.,1.634866,0.,1.398795,1.623106,1.614203,1.434251,0.,0.,1.398795,1.434251,1.623106,1.608197,0.,0.,1.411324,1.389148,0.,0.,0.,0.,1.56509,0.,0.,0.,0.,0.,0.,0.,0.,0.,1.398795,1.623106,1.614203,0.,0.,0.,1.434251,1.623106,1.608197,0.,0.,0.,0.,0.,0.,0.,0.,0.,0.,0.,0.,0.,0.,0.,1.634866,0.,1.634866,0.,1.398795,1.623106,1.614203,1.434251,0.,0.,1.398795,1.434251,1.623106,1.608197,0.,0.,1.411324,1.389148,0.,0.,0.,0.,1.56509,0.,0.,0.,0.,0.,0.,0.,0.,0.,1.398795,1.623106,1.614203,0.,0.,0.,1.434251,1.623106,1.608197,0.,0.,0.,0.,0.,0.,0.,0.,0.,0.,0.,0.,0.,0.,0.,1.634866,0.,1.634866,0.,1.398795,1.623106,1.614203,1.434251,0.,0.,1.398795,1.434251,1.623106,1.608197,0.,0.,1.411324,1.389148,0.,0.,0.,0.,1.56509,0.,0.,0.,0.,0.|0.333818,0.426233,0.,0.,0.333818,0.426233,0.,0.,0.20258,0.30017,0.,0.,0.315649,0.370989,0.,0.,0.333818,0.426233,0.,0.,0.333818,0.426233,0.,0.,0.20258,0.30017,0.,0.,0.315649,0.370989,0.,0.,0.333818,0.426233,0.,0.,0.333818,0.426233,0.,0.,0.20258,0.30017,0.,0.,0.315649,0.370989,0.,0.,0.333818,0.426233,0.,0.,0.333818,0.426233,0.,0.,0.20258,0.30017,0.,0.,0.315649,0.370989,0.,0.,0.333818,0.426233,0.,0.,0.333818,0.426233,0.,0.,0.20258,0.30017,0.,0.,0.315649,0.370989,0.,0.,0.333818,0.426233,0.,0.,0.333818,0.426233,0.,0.,0.20258,0.30017,0.,0.,0.315649,0.370989,0.,0.,0.333818,0.426233,0.,0.,0.333818,0.426233,0.,0.,0.20258,0.30017,0.,0.,0.315649,0.370989,0.,0.|0.155145,0.186231,0.,0.,0.155145,0.186231,0.,0.,0.119956,0.,0.,0.,0.143621,0.166776,0.,0.,0.155145,0.186231,0.,0.,0.155145,0.186231,0.,0.,0.119956,0.,0.,0.,0.143621,0.166776,0.,0.,0.155145,0.186231,0.,0.,0.155145,0.186231,0.,0.,0.119956,0.,0.,0.,0.143621,0.166776,0.,0.,0.155145,0.186231,0.,0.,0.155145,0.186231,0.,0.,0.119956,0.,0.,0.,0.143621,0.166776,0.,0.,0.155145,0.186231,0.,0.,0.155145,0.186231,0.,0.,0.119956,0.,0.,0.,0.143621,0.166776,0.,0.,0.155145,0.186231,0.,0.,0.155145,0.186231,0.,0.,0.119956,0.,0.,0.,0.143621,0.166776,0.,0.,0.155145,0.186231,0.,0.,0.155145,0.186231,0.,0.,0.119956,0.,0.,0.,0.143621,0.166776,0.,0.|0.,0.,0.,0.,0.245512,0.332336,0.,0.,0.,0.,0.245512,0.331099,0.,0.,0.,0.,0.,0.,0.,0.,0.,0.,0.,0.,0.,0.,0.,0.,0.,0.,0.,0.,0.245512,0.332336,0.,0.,0.,0.,0.245512,0.331099,0.,0.,0.,0.,0.,0.,0.,0.,0.,0.,0.,0.,0.,0.,0.,0.,0.211571,0.,0.211571,0.,0.135178,0.245512,0.332336,0.14463,0.,0.,0.135178,0.14463,0.245512,0.331099,0.,0.,0.209085,0.169482,0.,0.,0.,0.,0.146621,0.,0.,0.,0.,0.,0.,0.,0.,0.,0.135178,0.245512,0.332336,0.,0.,0.,0.14463,0.245512,0.331099,0.,0.,0.,0.,0.,0.,0.,0.,0.,0.,0.,0.,0.,0.,0.,0.211571,0.,0.211571,0.,0.135178,0.245512,0.332336,0.14463,0.,0.,0.135178,0.14463,0.245512,0.331099,0.,0.,0.209085,0.169482,0.,0.,0.,0.,0.146621,0.,0.,0.,0.,0.,0.,0.,0.,0.,0.135178,0.245512,0.332336,0.,0.,0.,0.14463,0.245512,0.331099,0.,0.,0.,0.,0.,0.,0.,0.,0.,0.,0.,0.,0.,0.,0.,0.211571,0.,0.211571,0.,0.135178,0.245512,0.332336,0.14463,0.,0.,0.135178,0.14463,0.245512,0.331099,0.,0.,0.209085,0.169482,0.,0.,0.,0.,0.146621,0.,0.,0.,0.,0.
C|,|,|0.,0.,0.,0.,0.,0.,0.,0.,0.,0.,0.,0.,0.,0.,0.,0.,0.,0.,0.,0.,0.,0.,0.,0.,0.,0.,0.,0.|,|,|0.,0.,0.,0.,0.,0.,0.,0.,0.,0.,0.,0.,0.,0.,0.,0.,0.,0.,0.,0.,0.,0.,0.,0.,0.,0.,0.,0.
Q|1.433572,1.767936,0.,0.,1.433572,1.767936,0.,0.,1.433572,1.767936,0.,0.,1.433572,1.767936,0.,0.,1.433572,1.767936,0.,0.,1.433572,1.767936,0.,0.,1.433572,1.767936,0.,0.,1.433572,1.767936,0.,0.,1.433572,1.767936,0.,0.,1.433572,1.767936,0.,0.,1.433572,1.767936,0.,0.,1.433572,1.767936,0.,0.,1.433572,1.767936,0.,0.,1.433572,1.767936,0.,0.|0.,0.,0.,0.,0.,0.,0.,0.,0.,0.,0.,0.,0.,0.,0.,0.,0.,0.,0.,0.,0.,0.,0.,0.,0.,0.,0.,0.,0.,0.,0.,0.,0.,0.,0.,0.,0.,0.,0.,0.,0.,0.,0.,0.,0.,0.,0.,0.,0.,0.,0.,0.,0.,0.,0.,0.|0.,0.,0.,0.,0.,0.,0.,0.,0.,0.,0.,0.,0.,0.,0.,0.,0.,0.,0.,0.,0.,0.,0.,0.,0.,0.,0.,0.,0.,0.,0.,0.,0.,0.,0.,0.,0.,0.,0.,0.,0.,0.,0.,0.,0.,0.,0.,0.,0.,0.,0.,0.,0.,0.,0.,0.|0.320445,0.623977,0.,0.,0.320445,0.623977,0.,0.,0.320445,0.623977,0.,0.,0.320445,0.623977,0.,0.,0.320445,0.623977,0.,0.,0.320445,0.623977,0.,0.,0.320445,0.623977,0.,0.,0.320445,0.623977,0.,0.,0.320445,0.623977,0.,0.,0.320445,0.623977,0.,0.,0.320445,0.623977,0.,0.,0.320445,0.623977,0.,0.,0.320445,0.623977,0.,0.,0.320445,0.623977,0.,0.|0.,0.,0.,0.,0.,0.,0.,0.,0.,0.,0.,0.,0.,0.,0.,0.,0.,0.,0.,0.,0.,0.,0.,0.,0.,0.,0.,0.,0.,0.,0.,0.,0.,0.,0.,0.,0.,0.,0.,0.,0.,0.,0.,0.,0.,0.,0.,0.,0.,0.,0.,0.,0.,0.,0.,0.|0.,0.,0.,0.,0.,0.,0.,0.,0.,0.,0.,0.,0.,0.,0.,0.,0.,0.,0.,0.,0.,0.,0.,0.,0.,0.,0.,0.,0.,0.,0.,0.,0.,0.,0.,0.,0.,0.,0.,0.,0.,0.,0.,0.,0.,0.,0.,0.,0.,0.,0.,0.,0.,0.,0.,0.
E|,|,|,|,|,|,
G|1.751231,1.359948,0.,0.,1.751231,1.359948,0.,0.,1.332853,1.744461,1.34653,0.,0.,0.,1.371343,1.744461,1.378998,0.,0.,0.,1.526444,1.560061,1.365598,0.,0.,0.,0.,1.430911,1.529463,1.30397,0.,0.,0.,0.,1.751231,1.359948,0.,0.,1.751231,1.359948,0.,0.,1.332853,1.744461,1.34653,0.,0.,0.,1.371343,1.744461,1.378998,0.,0.,0.,1.526444,1.560061,1.365598,0.,0.,0.,0.,1.430911,1.529463,1.30397,0.,0.,0.,0.,1.751231,1.359948,0.,0.,1.751231,1.359948,0.,0.,1.332853,1.744461,1.34653,0.,0.,0.,1.371343,1.744461,1.378998,0.,0.,0.,1.526444,1.560061,1.365598,0.,0.,0.,0.,1.430911,1.529463,1.30397,0.,0.,0.,0.,1.751231,1.359948,0.,0.,1.751231,1.359948,0.,0.,1.332853,1.744461,1.34653,0.,0.,0.,1.371343,1.744461,1.378998,0.,0.,0.,1.526444,1.560061,1.365598,0.,0.,0.,0.,1.430911,1.529463,1.30397,0.,0.,0.,0.,1.751231,1.359948,0.,0.,1.751231,1.359948,0.,0.,1.332853,1.744461,1.34653,0.,0.,0.,1.371343,1.744461,1.378998,0.,0.,0.,1.526444,1.560061,1.365598,0.,0.,0.,0.,1.430911,1.529463,1.30397,0.,0.,0.,0.,1.751231,1.359948,0.,0.,1.751231,1.359948,0.,0.,1.332853,1.744461,1.34653,0.,0.,0.,1.371343,1.744461,1.378998,0.,0.,0.,1.526444,1.560061,1.365598,0.,0.,0.,0.,1.430911,1.529463,1.30397,0.,0.,0.,0.,1.751231,1.359948,0.,0.,1.751231,1.359948,0.,0.,1.332853,1.744461,1.34653,0.,0.,0.,1.371343,1.744461,1.378998,0.,0.,0.,1.526444,1.560061,1.365598,0.,0.,0.,0.,1.430911,1.529463,1.30397,0.,0.,0.,0.|,|,|0.515068,0.335987,0.,0.,0.515068,0.335987,0.,0.,0.280011,0.740297,0.362092,0.,0.,0.,0.26505,0.740296,0.353441,0.,0.,0.,0.262721,0.431651,0.267764,0.,0.,0.,0.,0.35539,0.629779,0.269885,0.,0.,0.,0.,0.515068,0.335987,0.,0.,0.515068,0.335987,0.,0.,0.280011,0.740297,0.362092,0.,0.,0.,0.26505,0.740296,0.353441,0.,0.,0.,0.262721,0.431651,0.267764,0.,0.,0.,0.,0.35539,0.629779,0.269885,0.,0.,0.,0.,0.515068,0.335987,0.,0.,0.515068,0.335987,0.,0.,0.280011,0.740297,0.362092,0.,0.,0.,0.26505,0.740296,0.353441,0.,0.,0.,0.262721,0.431651,0.267764,0.,0.,0.,0.,0.35539,0.629779,0.269885,0.,0.,0.,0.,0.515068,0.335987,0.,0.,0.515068,0.335987,0.,0.,0.280011,0.740297,0.362092,0.,0.,0.,0.26505,0.740296,0.353441,0.,0.,0.,0.262721,0.431651,0.267764,0.,0.,0.,0.,0.35539,0.629779,0.269885,0.,0.,0.,0.,0.515068,0.335987,0.,0.,0.515068,0.335987,0.,0.,0.280011,0.740297,0.362092,0.,0.,0.,0.26505,0.740296,0.353441,0.,0.,0.,0.262721,0.431651,0.267764,0.,0.,0.,0.,0.35539,0.629779,0.269885,0.,0.,0.,0.,0.515068,0.335987,0.,0.,0.515068,0.335987,0.,0.,0.280011,0.740297,0.362092,0.,0.,0.,0.26505,0.740296,0.353441,0.,0.,0.,0.262721,0.431651,0.267764,0.,0.,0.,0.,0.35539,0.629779,0.269885,0.,0.,0.,0.,0.515068,0.335987,0.,0.,0.515068,0.335987,0.,0.,0.280011,0.740297,0.362092,0.,0.,0.,0.26505,0.740296,0.353441,0.,0.,0.,0.262721,0.431651,0.267764,0.,0.,0.,0.,0.35539,0.629779,0.269885,0.,0.,0.,0.|,|,
H|2.072954,0.,2.072955,0.,2.072954,0.,2.072955,0.,2.072954,0.,2.072955,0.,2.072954,0.,2.072955,0.,2.072954,0.,2.072955,0.,2.072954,0.,2.072955,0.,2.072954,0.,2.072955,0.|0.,0.,0.,0.,0.,0.,0.,0.,0.,0.,0.,0.,0.,0.,0.,0.,0.,0.,0.,0.,0.,0.,0.,0.,0.,0.,0.,0.|0.,0.,0.,0.,0.,0.,0.,0.,0.,0.,0.,0.,0.,0.|0.31704,0.,0.31704,0.,0.31704,0.,0.31704,0.,0.31704,0.,0.31704,0.,0.31704,0.,0.31704,0.,0.31704,0.,0.31704,0.,0.31704,0.,0.31704,0.,0.31704,0.,0.31704,0.|0.,0.,0.,0.,0.,0.,0.,0.,0.,0.,0.,0.,0.,0.,0.,0.,0.,0.,0.,0.,0.,0.,0.,0.,0.,0.,0.,0.|0.,0.,0.,0.,0.,0.,0.,0.,0.,0.,0.,0.,0.,0.
I|0.,0.,0.,0.,0.,0.,0.,0.,0.,0.,0.,0.,0.,0.,0.,0.,0.,0.,0.,0.,0.,0.,0.,0.,0.,0.,0.,0.,0.,0.,0.,0.,0.,0.,0.,0.,0.,0.,0.,0.,0.,0.,0.,0.,0.,0.,0.,0.,0.,0.,0.,0.,0.,0.,0.,0.,0.,0.,0.,0.,0.,0.,0.,0.,0.,0.,0.,0.,0.,0.,0.,0.,0.,0.,0.,0.,0.,0.,0.,0.,0.,0.,0.,0.,0.,0.,0.,0.,0.,0.,0.,0.,0.,0.,0.,0.,0.,0.,0.,0.,0.,0.,0.,0.,0.,0.,0.,0.,0.,0.,0.,0.,0.,0.,0.,0.,0.,0.,0.,0.,0.,0.,0.,0.,0.,0.|1.246601,1.113213,1.320889,0.,0.,0.,0.,0.,1.306598,1.272273,1.102352,0.,0.,0.,0.,0.,1.461483,1.386611,1.100788,0.,0.,0.,0.,0.,1.366444,1.162862,1.368315,0.,0.,0.,0.,0.,1.246601,1.113213,1.320889,0.,0.,0.,0.,0.,1.306598,1.272273,1.102352,0.,0.,0.,0.,0.,1.461483,1.386611,1.100788,0.,0.,0.,0.,0.,1.366444,1.162862,1.368315,0.,0.,0.,0.,0.,1.246601,1.113213,1.320889,0.,0.,0.,0.,0.,1.306598,1.272273,1.102352,0.,0.,0.,0.,0.,1.461483,1.386611,1.100788,0.,0.,0.,0.,0.,1.366444,1.162862,1.368315,0.,0.,0.,0.,0.,1.246601,1.113213,1.320889,0.,0.,0.,0.,0.,1.306598,1.272273,1.102352,0.,0.,0.,0.,0.,1.461483,1.386611,1.100788,0.,0.,0.,0.,0.,1.366444,1.162862,1.368315,0.,0.,0.,0.,0.,1.246601,1.113213,1.320889,0.,0.,0.,0.,0.,1.306598,1.272273,1.102352,0.,0.,0.,0.,0.,1.461483,1.386611,1.100788,0.,0.,0.,0.,0.,1.366444,1.162862,1.368315,0.,0.,0.,0.,0.,1.246601,1.113213,1.320889,0.,0.,0.,0.,0.,1.306598,1.272273,1.102352,0.,0.,0.,0.,0.,1.461483,1.386611,1.100788,0.,0.,0.,0.,0.,1.366444,1.162862,1.368315,0.,0.,0.,0.,0.,1.246601,1.113213,1.320889,0.,0.,0.,0.,0.,1.306598,1.272273,1.102352,0.,0.,0.,0.,0.,1.461483,1.386611,1.100788,0.,0.,0.,0.,0.,1.366444,1.162862,1.368315,0.,0.,0.,0.,0.|,|0.,0.,0.,0.,0.,0.,0.,0.,0.,0.,0.,0.,0.,0.,0.,0.,0.,0.,0.,0.,0.,0.,0.,0.,0.,0.,0.,0.,0.,0.,0.,0.,0.,0.,0.,0.,0.,0.,0.,0.,0.,0.,0.,0.,0.,0.,0.,0.,0.,0.,0.,0.,0.,0.,0.,0.,0.,0.,0.,0.,0.,0.,0.,0.,0.,0.,0.,0.,0.,0.,0.,0.,0.,0.,0.,0.,0.,0.,0.,0.,0.,0.,0.,0.,0.,0.,0.,0.,0.,0.,0.,0.,0.,0.,0.,0.,0.,0.,0.,0.,0.,0.,0.,0.,0.,0.,0.,0.,0.,0.,0.,0.,0.,0.,0.,0.,0.,0.,0.,0.,0.,0.,0.,0.,0.,0.|0.246178,0.257255,0.316347,0.,0.,0.,0.,0.,0.307435,0.203136,0.245482,0.,0.,0.,0.,0.,0.267461,0.229591,0.211044,0.,0.,0.,0.,0.,0.336401,0.298949,0.41437,0.,0.,0.,0.,0.,0.246178,0.257255,0.316347,0.,0.,0.,0.,0.,0.307435,0.203136,0.245482,0.,0.,0.,0.,0.,0.267461,0.229591,0.211044,0.,0.,0.,0.,0.,0.336401,0.298949,0.41437,0.,0.,0.,0.,0.,0.246178,0.257255,0.316347,0.,0.,0.,0.,0.,0.307435,0.203136,0.245482,0.,0.,0.,0.,0.,0.267461,0.229591,0.211044,0.,0.,0.,0.,0.,0.336401,0.298949,0.41437,0.,0.,0.,0.,0.,0.246178,0.257255,0.316347,0.,0.,0.,0.,0.,0.307435,0.203136,0.245482,0.,0.,0.,0.,0.,0.267461,0.229591,0.211044,0.,0.,0.,0.,0.,0.336401,0.298949,0.41437,0.,0.,0.,0.,0.,0.246178,0.257255,0.316347,0.,0.,0.,0.,0.,0.307435,0.203136,0.245482,0.,0.,0.,0.,0.,0.267461,0.229591,0.211044,0.,0.,0.,0.,0.,0.336401,0.298949,0.41437,0.,0.,0.,0.,0.,0.246178,0.257255,0.316347,0.,0.,0.,0.,0.,0.307435,0.203136,0.245482,0.,0.,0.,0.,0.,0.267461,0.229591,0.211044,0.,0.,0.,0.,0.,0.336401,0.298949,0.41437,0.,0.,0.,0.,0.,0.246178,0.257255,0.316347,0.,0.,0.,0.,0.,0.307435,0.203136,0.245482,0.,0.,0.,0.,0.,0.267461,0.229591,0.211044,0.,0.,0.,0.,0.,0.336401,0.298949,0.41437,0.,0.,0.,0.,0.|,
L|,|1.169857,0.,0.,0.,0.,0.,1.169857,0.,0.,0.,0.,0.,0.,0.,0.,0.,0.,0.,0.,0.,0.,0.,0.,0.,0.,0.,1.169857,0.,0.,0.,0.,0.,1.169857,0.,0.,0.,0.,0.,0.,0.,0.,0.,0.,0.,0.,0.,0.,0.,0.,0.,0.,0.,1.169857,0.,0.,0.,0.,0.,1.169857,0.,0.,0.,0.,0.,0.,0.,0.,0.,0.,0.,0.,0.,0.,0.,0.,0.,0.,0.,1.169857,0.,0.,0.,0.,0.,1.169857,0.,0.,0.,0.,0.,0.,0.,0.,0.,0.,0.,0.,0.,0.,0.,0.,0.,0.,0.,1.169857,0.,0.,0.,0.,0.,1.169857,0.,0.,0.,0.,0.,0.,0.,0.,0.,0.,0.,0.,0.,0.,0.,0.,0.,0.,0.,1.169857,0.,0.,0.,0.,0.,1.169857,0.,0.,0.,0.,0.,0.,0.,0.,0.,0.,0.,0.,0.,0.,0.,0.,0.,0.,0.,1.169857,0.,0.,0.,0.,0.,1.169857,0.,0.,0.,0.,0.,0.,0.,0.,0.,0.,0.,0.,0.,0.,0.,0.,0.,0.,0.|,|,|0.426654,0.,0.,0.,0.,0.,0.426654,0.,0.,0.,0.,0.,0.,0.,0.,0.,0.,0.,0.,0.,0.,0.,0.,0.,0.,0.,0.426654,0.,0.,0.,0.,0.,0.426654,0.,0.,0.,0.,0.,0.,0.,0.,0.,0.,0.,0.,0.,0.,0.,0.,0.,0.,0.,0.426654,0.,0.,0.,0.,0.,0.426654,0.,0.,0.,0.,0.,0.,0.,0.,0.,0.,0.,0.,0.,0.,0.,0.,0.,0.,0.,0.426654,0.,0.,0.,0.,0.,0.426654,0.,0.,0.,0.,0.,0.,0.,0.,0.,0.,0.,0.,0.,0.,0.,0.,0.,0.,0.,0.426654,0.,0.,0.,0.,0.,0.426654,0.,0.,0.,0.,0.,0.,0.,0.,0.,0.,0.,0.,0.,0.,0.,0.,0.,0.,0.,0.426654,0.,0.,0.,0.,0.,0.426654,0.,0.,0.,0.,0.,0.,0.,0.,0.,0.,0.,0.,0.,0.,0.,0.,0.,0.,0.,0.426654,0.,0.,0.,0.,0.,0.426654,0.,0.,0.,0.,0.,0.,0.,0.,0.,0.,0.,0.,0.,0.,0.,0.,0.,0.,0.|,
K|,|,|0.,0.,0.,0.,0.,0.,0.,0.,0.,0.,0.,0.,0.,0.|,|,|0.,0.,0.,0.,0.,0.,0.,0.,0.,0.,0.,0.,0.,0.
M|0.,0.,0.,0.,0.,0.,0.,0.,0.,0.,0.,0.,0.,0.,0.,0.,0.,0.,0.,0.,0.,0.,0.,0.,0.,0.,0.,0.|,|,|0.,0.,0.,0.,0.,0.,0.,0.,0.,0.,0.,0.,0.,0.,0.,0.,0.,0.,0.,0.,0.,0.,0.,0.,0.,0.,0.,0.|,|,
F|,|0.,0.,0.,0.,0.,0.,0.,0.,0.,0.,0.,0.,0.,0.,0.,0.,0.,0.,0.,0.,0.,0.,0.,0.,0.,0.,0.,0.,0.,0.,0.,0.,0.,0.,0.,0.,0.,0.,0.,0.,0.,0.,0.,0.,0.,0.,0.,0.,0.,0.,0.,0.,0.,0.,0.,0.|,|,|0.,0.,0.,0.,0.,0.,0.,0.,0.,0.,0.,0.,0.,0.,0.,0.,0.,0.,0.,0.,0.,0.,0.,0.,0.,0.,0.,0.,0.,0.,0.,0.,0.,0.,0.,0.,0.,0.,0.,0.,0.,0.,0.,0.,0.,0.,0.,0.,0.,0.,0.,0.,0.,0.,0.,0.|,
P|0.,0.,0.,0.,0.,0.,0.,0.,0.,0.,0.,0.,0.,0.,0.,0.,0.,0.,0.,0.,0.,0.,0.,0.,0.,0.,0.,0.,0.,0.,0.,0.,0.,0.,0.,0.,0.,0.,0.,0.,0.,0.|0.,0.,0.,0.,0.,0.,0.,0.,0.,0.,0.,0.,0.,0.,0.,0.,0.,0.,0.,0.,0.,0.,0.,0.,0.,0.,0.,0.,0.,0.,0.,0.,0.,0.,0.,0.,0.,0.,0.,0.,0.,0.,0.,0.,0.,0.,0.,0.,0.,0.,0.,0.,0.,0.,0.,0.,0.,0.,0.,0.,0.,0.,0.,0.,0.,0.,0.,0.,0.,0.,0.,0.,0.,0.,0.,0.,0.,0.,0.,0.,0.,0.,0.,0.,0.,0.,0.,0.,0.,0.,0.,0.,0.,0.,0.,0.,0.,0.|,|0.,0.,0.,0.,0.,0.,0.,0.,0.,0.,0.,0.,0.,0.,0.,0.,0.,0.,0.,0.,0.,0.,0.,0.,0.,0.,0.,0.,0.,0.,0.,0.,0.,0.,0.,0.,0.,0.,0.,0.,0.,0.|0.,0.,0.,0.,0.,0.,0.,0.,0.,0.,0.,0.,0.,0.,0.,0.,0.,0.,0.,0.,0.,0.,0.,0.,0.,0.,0.,0.,0.,0.,0.,0.,0.,0.,0.,0.,0.,0.,0.,0.,0.,0.,0.,0.,0.,0.,0.,0.,0.,0.,0.,0.,0.,0.,0.,0.,0.,0.,0.,0.,0.,0.,0.,0.,0.,0.,0.,0.,0.,0.,0.,0.,0.,0.,0.,0.,0.,0.,0.,0.,0.,0.,0.,0.,0.,0.,0.,0.,0.,0.,0.,0.,0.,0.,0.,0.,0.,0.|,
S|0.,0.,0.,0.,0.,0.,0.,0.,0.,0.,0.,0.,0.,0.,0.,0.,0.,0.,0.,0.,0.,0.,0.,0.,0.,0.,0.,0.|,|,|0.,0.,0.,0.,0.,0.,0.,0.,0.,0.,0.,0.,0.,0.,0.,0.,0.,0.,0.,0.,0.,0.,0.,0.,0.,0.,0.,0.|,|,
T|0.,0.,0.,0.,0.,0.,0.,0.,0.,0.,0.,0.,0.,0.|,|0.,0.,0.,0.,0.,0.,0.,0.,0.,0.,0.,0.,0.,0.,0.,0.,0.,0.,0.,0.,0.,0.,0.,0.,0.,0.,0.,0.|0.,0.,0.,0.,0.,0.,0.,0.,0.,0.,0.,0.,0.,0.|,|0.,0.,0.,0.,0.,0.,0.,0.,0.,0.,0.,0.,0.,0.,0.,0.,0.,0.,0.,0.,0.,0.,0.,0.,0.,0.,0.,0.
W|0.,0.,0.,0.,0.,0.,0.,0.,0.,0.,0.,0.,0.,0.,0.,0.,0.,0.,0.,0.,0.,0.,0.,0.,0.,0.,0.,0.|0.,0.,0.,0.,0.,0.,0.,0.,0.,0.,0.,0.,0.,0.,0.,0.,0.,0.,0.,0.,0.,0.,0.,0.,0.,0.,0.,0.|,|0.,0.,0.,0.,0.,0.,0.,0.,0.,0.,0.,0.,0.,0.,0.,0.,0.,0.,0.,0.,0.,0.,0.,0.,0.,0.,0.,0.|0.,0.,0.,0.,0.,0.,0.,0.,0.,0.,0.,0.,0.,0.,0.,0.,0.,0.,0.,0.,0.,0.,0.,0.,0.,0.,0.,0.|,
Y|,|0.,0.,0.,0.,0.,0.,0.,0.,0.,0.,0.,0.,0.,0.,0.,0.,0.,0.,0.,0.,0.,0.,0.,0.,0.,0.,0.,0.|0.,0.,0.,0.,0.,0.,0.,0.,0.,0.,0.,0.,0.,0.,0.,0.,0.,0.,0.,0.,0.,0.,0.,0.,0.,0.,0.,0.|,|0.,0.,0.,0.,0.,0.,0.,0.,0.,0.,0.,0.,0.,0.,0.,0.,0.,0.,0.,0.,0.,0.,0.,0.,0.,0.,0.,0.|0.,0.,0.,0.,0.,0.,0.,0.,0.,0.,0.,0.,0.,0.,0.,0.,0.,0.,0.,0.,0.,0.,0.,0.,0.,0.,0.,0.
V|0.,0.,0.,0.,0.,0.,0.,0.,0.,0.,0.,0.,0.,0.,0.,0.,0.,0.,0.,0.,0.,0.,0.,0.,0.,0.,0.,0.,0.,0.,0.,0.,0.,0.,0.,0.,0.,0.,0.,0.,0.,0.|1.165272,1.328699,0.,0.,1.165273,1.328699,0.,0.,1.302414,0.,1.209045,0.,1.099183,0.,0.,0.,0.,1.163121,0.,0.,0.,0.,1.165272,1.328699,0.,0.,1.165273,1.328699,0.,0.,1.302414,0.,1.209045,0.,1.099183,0.,0.,0.,0.,1.163121,0.,0.,0.,0.,1.165272,1.328699,0.,0.,1.165273,1.328699,0.,0.,1.302414,0.,1.209045,0.,1.099183,0.,0.,0.,0.,1.163121,0.,0.,0.,0.,1.165272,1.328699,0.,0.,1.165273,1.328699,0.,0.,1.302414,0.,1.209045,0.,1.099183,0.,0.,0.,0.,1.163121,0.,0.,0.,0.,1.165272,1.328699,0.,0.,1.165273,1.328699,0.,0.,1.302414,0.,1.209045,0.,1.099183,0.,0.,0.,0.,1.163121,0.,0.,0.,0.,1.165272,1.328699,0.,0.,1.165273,1.328699,0.,0.,1.302414,0.,1.209045,0.,1.099183,0.,0.,0.,0.,1.163121,0.,0.,0.,0.,1.165272,1.328699,0.,0.,1.165273,1.328699,0.,0.,1.302414,0.,1.209045,0.,1.099183,0.,0.,0.,0.,1.163121,0.,0.,0.,0.|,|0.,0.,0.,0.,0.,0.,0.,0.,0.,0.,0.,0.,0.,0.,0.,0.,0.,0.,0.,0.,0.,0.,0.,0.,0.,0.,0.,0.,0.,0.,0.,0.,0.,0.,0.,0.,0.,0.,0.,0.,0.,0.|0.137091,0.390794,0.,0.,0.137091,0.390794,0.,0.,0.300978,0.,0.279401,0.,0.153263,0.,0.,0.,0.,0.248335,0.,0.,0.,0.,0.137091,0.390794,0.,0.,0.137091,0.390794,0.,0.,0.300978,0.,0.279401,0.,0.153263,0.,0.,0.,0.,0.248335,0.,0.,0.,0.,0.137091,0.390794,0.,0.,0.137091,0.390794,0.,0.,0.300978,0.,0.279401,0.,0.153263,0.,0.,0.,0.,0.248335,0.,0.,0.,0.,0.137091,0.390794,0.,0.,0.137091,0.390794,0.,0.,0.300978,0.,0.279401,0.,0.153263,0.,0.,0.,0.,0.248335,0.,0.,0.,0.,0.137091,0.390794,0.,0.,0.137091,0.390794,0.,0.,0.300978,0.,0.279401,0.,0.153263,0.,0.,0.,0.,0.248335,0.,0.,0.,0.,0.137091,0.390794,0.,0.,0.137091,0.390794,0.,0.,0.300978,0.,0.279401,0.,0.153263,0.,0.,0.,0.,0.248335,0.,0.,0.,0.,0.137091,0.390794,0.,0.,0.137091,0.390794,0.,0.,0.300978,0.,0.279401,0.,0.153263,0.,0.,0.,0.,0.248335,0.,0.,0.,0.|,
```
