## Supplementary Data 3 for "Pharmacological proximities in the GPCR family discovered using contact-informed amino-acid and binding pocket similarities": c1176.bsv

```
res|B|C|P|wB|wC|wP
A|0.,0.,0.,0.,0.,0.,0.,2.008844,0.,0.,0.,0.|1.889205,0.,0.,0.,1.178751,0.,1.424332,0.,0.,0.,1.203451,0.,1.104428,1.740586,0.,1.314462,1.104428,1.740586,0.,1.314462|,|0.,0.,0.,0.,0.,0.,0.,0.254395,0.,0.,0.,0.|0.539773,0.,0.,0.,0.3772,0.,0.522255,0.,0.,0.,0.120871,0.,0.354995,1.181112,0.,0.375561,0.354995,1.181112,0.,0.375561|,
R|0.,1.494227,0.,|0.,0.,|0.,0.,|0.,0.293625,0.,|0.,0.,|0.,0.,
N|0.973331,0.,0.,1.404297,2.122521,1.872867,2.122521,1.872867|0.,0.,0.,1.081352,0.,1.012608,1.081352,0.,1.012608|1.55733,0.,1.614236,0.,1.531454,0.,0.,2.009184,0.,1.556086,2.009184,0.,1.556086|0.090844,0.,0.,0.091984,0.833848,0.758065,0.833848,0.758065|0.,0.,0.,0.347578,0.,0.120549,0.347578,0.,0.120549|0.493154,0.,0.772026,0.,0.187252,0.,0.,0.789322,0.,0.629844,0.789322,0.,0.629844
D|0.,0.,1.824361,0.,|0.,0.,1.050329,0.,1.096884,0.,|1.962505,0.,0.,0.,2.061969,1.837117,1.885525,0.,0.,2.067524,2.100946,0.,0.,0.,|0.,0.,0.334599,0.,|0.,0.,0.456665,0.,0.153276,0.,|0.981253,0.,0.,0.,0.866027,0.918559,0.901773,0.,0.,0.75481,0.333483,0.,0.,0.,
C|,|,|0.,0.,0.,0.,0.|,|,|0.,0.,0.,0.,0.
Q|0.,|0.,0.,|,|0.,|0.,0.,|,
E|0.,0.,0.,|0.,0.,0.,0.|0.,|0.,0.,0.,|0.,0.,0.,0.|0.,
G|1.484376,1.258766,0.,0.,0.,0.,0.,0.,0.,0.,0.,0.,0.,1.584784,1.584784|,|,|0.277084,0.07133,0.,0.,0.,0.,0.,0.,0.,0.,0.,0.,0.,1.245187,1.245187|,|,
H|0.,0.,0.,0.,|0.,0.,0.918107,0.,0.,0.,0.,0.|0.,0.,1.753499,1.485739,1.495812,0.,0.,0.,0.,0.,0.|0.,0.,0.,0.,|0.,0.,0.160304,0.,0.,0.,0.,0.|0.,0.,1.141166,0.424497,0.356146,0.,0.,0.,0.,0.,0.
I|0.,0.,0.,|2.179162,0.,0.,0.,0.,0.,0.,0.,0.,0.,2.089605,0.,0.,2.089605,0.|,|0.,0.,0.,|0.778272,0.,0.,0.,0.,0.,0.,0.,0.,0.,1.044803,0.,0.,1.044803,0.|,
L|0.,0.,0.,0.,0.,1.491433,0.,0.,0.,0.,0.|0.,0.,0.,0.,1.485563,1.068627,0.,1.8381,0.,0.,0.,0.,0.,0.,0.,0.,0.,1.201749,0.,0.,1.20472,1.15152,1.201749,0.,0.,1.20472,1.15152|,|0.,0.,0.,0.,0.,0.248572,0.,0.,0.,0.,0.|0.,0.,0.,0.,0.47538,0.149608,0.,0.73524,0.,0.,0.,0.,0.,0.,0.,0.,0.,0.557955,0.,0.,0.433699,0.493509,0.557955,0.,0.,0.433699,0.493509|,
K|0.,0.,0.|0.,0.,|0.,0.,0.,|0.,0.,0.|0.,0.,|0.,0.,0.,
M|0.,|0.,0.,1.616546,0.,0.,|,|0.,|0.,0.,0.472963,0.,0.,|,
F|1.361683,0.,0.,0.,0.,0.,0.,0.,0.,0.,0.|2.377867,0.,2.20878,0.,0.,1.474193,0.,2.088751,0.,0.,0.,0.,0.,0.,0.,2.400772,1.53888,2.0924,1.274511,2.232905,0.,1.128473,1.680589,2.20282,1.875492,1.447654,0.,2.090189,1.753505,1.396583,1.398229,0.,2.400772,1.53888,2.0924,1.274511,2.232905,0.,1.128473,1.680589,2.20282,1.875492,1.447654,0.,2.090189,1.753505,1.396583,1.398229,0.|,|0.08624,0.,0.,0.,0.,0.,0.,0.,0.,0.,0.|0.849238,0.,0.655271,0.,0.,0.501225,0.,0.8355,0.,0.,0.,0.,0.,0.,0.,1.114644,0.65952,0.971471,0.455182,1.116453,0.,0.541667,0.201671,0.61679,1.350354,0.463249,0.,1.094861,0.709752,0.598535,0.86557,0.,1.114644,0.65952,0.971471,0.455182,1.116453,0.,0.541667,0.201671,0.61679,1.350354,0.463249,0.,1.094861,0.709752,0.598535,0.86557,0.|,
P|0.,|,|,|0.,|,|,
S|0.,0.,|,|0.,0.,0.,0.,0.,0.,|0.,0.,|,|0.,0.,0.,0.,0.,0.,
T|0.,0.,0.|0.,0.,0.,0.,0.,1.170826,0.,1.701648,0.,0.,1.701648,0.|0.,0.,0.,0.,0.,0.,0.,0.,0.,0.,0.,0.|0.,0.,0.|0.,0.,0.,0.,0.,0.534508,0.,0.816791,0.,0.,0.816791,0.|0.,0.,0.,0.,0.,0.,0.,0.,0.,0.,0.,0.
W|0.,0.,|2.318403,2.442317,0.,1.56642,2.237524,0.,1.763191,2.733209,2.515305,0.,|1.974827,0.,1.700686,1.520651,0.,1.227201,0.,|0.,0.,|0.828001,0.872256,0.,0.344612,0.805509,0.,0.705276,0.91107,1.476375,0.,|0.705296,0.,0.170069,0.60826,0.,0.560244,0.,
Y|0.,0.,0.,0.,0.,|1.637044,1.78198,1.999657,1.43147,1.511559,1.567162,1.497057,1.479072,0.,2.246824,0.,0.,0.,1.18501,0.,0.845799,0.,|0.,0.,0.,1.507779,0.,1.521032,1.535001,0.,1.138744,0.,1.384522,0.,|0.,0.,0.,0.,0.,|1.520112,1.527411,0.57133,0.15269,0.634855,1.097014,0.798431,0.838141,0.,1.269944,0.,0.,0.,0.188097,0.,0.10711,0.,|0.,0.,0.,0.301556,0.,0.557712,0.511667,0.,0.717904,0.,0.57139,0.,
V|1.799728,0.,0.,0.,0.,0.,0.,0.|1.65418,0.849764,0.,0.,1.40585,0.,0.,1.173023,1.155536,0.,0.,0.,0.,0.,0.,0.,0.,0.,1.217805,0.,0.,1.217805|,|0.125981,0.,0.,0.,0.,0.,0.,0.|0.708934,0.025493,0.,0.,0.506106,0.,0.,0.280505,0.351685,0.,0.,0.,0.,0.,0.,0.,0.,0.,0.347944,0.,0.,0.347944|,
```
