## Supplementary Data 3 for "Pharmacological proximities in the GPCR family discovered using contact-informed amino-acid and binding pocket similarities": c1177.bsv

```
res|B|C|P|wB|wC|wP
A|0.,0.,0.,0.,1.353016,0.,0.,0.,0.,0.,0.,0.,0.,0.,0.,0.,0.,0.,0.,0.,0.,0.,1.210549,0.,0.,0.,0.,0.,0.,0.,0.,0.,0.,0.,0.,0.,0.,0.,0.,0.,0.,0.,0.,0.,0.|0.,0.,0.,0.,0.,0.,0.,0.,0.952101,0.,0.,1.183319,0.,0.,0.,0.,0.,0.90624,0.,0.,0.,0.,0.,0.,0.,0.,0.,0.,0.,0.,0.,0.,0.,0.,0.,0.,0.,0.,0.,1.107834,0.,0.,0.,0.|,|0.,0.,0.,0.,0.084972,0.,0.,0.,0.,0.,0.,0.,0.,0.,0.,0.,0.,0.,0.,0.,0.,0.,0.032234,0.,0.,0.,0.,0.,0.,0.,0.,0.,0.,0.,0.,0.,0.,0.,0.,0.,0.,0.,0.,0.,0.|0.,0.,0.,0.,0.,0.,0.,0.,0.055194,0.,0.,0.281743,0.,0.,0.,0.,0.,0.388388,0.,0.,0.,0.,0.,0.,0.,0.,0.,0.,0.,0.,0.,0.,0.,0.,0.,0.,0.,0.,0.,0.062238,0.,0.,0.,0.|,
R|1.522827,0.,0.,0.|0.,0.,0.,1.38003,0.,0.,0.,0.,0.,0.,0.,0.,0.,0.,0.,0.,0.,0.,0.,0.,0.,0.,0.,0.,0.,0.,0.,0.|0.,0.,0.,0.,0.,0.,0.,0.,0.,1.917954,0.,0.,0.,0.,0.,0.,0.,0.,0.,0.,1.671467,0.,0.,0.,0.,0.,0.,0.,0.,0.,0.,0.,1.246524,0.,0.,0.,0.,0.,0.,0.,0.,0.,1.246524,0.,0.,0.,0.,0.,1.671467,0.,0.,0.,1.35549,0.,0.,0.,0.,0.|0.435093,0.,0.,0.|0.,0.,0.,0.525726,0.,0.,0.,0.,0.,0.,0.,0.,0.,0.,0.,0.,0.,0.,0.,0.,0.,0.,0.,0.,0.,0.,0.,0.|0.,0.,0.,0.,0.,0.,0.,0.,0.,0.781389,0.,0.,0.,0.,0.,0.,0.,0.,0.,0.,0.187916,0.,0.,0.,0.,0.,0.,0.,0.,0.,0.,0.,0.055319,0.,0.,0.,0.,0.,0.,0.,0.,0.,0.055319,0.,0.,0.,0.,0.,0.187916,0.,0.,0.,0.303817,0.,0.,0.,0.,0.
N|0.,0.,0.,0.,0.,1.048188,0.,0.,0.,0.,0.,0.,0.,0.,0.,1.324546,0.,0.,0.,0.,0.,0.,0.,0.,0.,1.324546,0.,0.,0.,1.259502|0.,0.,0.,0.,0.,0.,0.,0.,0.,0.,0.,0.,0.,0.,0.,0.,0.,0.,0.,0.,0.,0.,0.,0.,0.,0.,0.|0.,0.,0.,0.,0.,0.,0.,0.,0.,0.,0.,0.,0.,0.,0.,0.,0.,0.,0.,0.,0.,0.,0.,0.,0.,0.,0.,0.,0.,0.,0.,0.|0.,0.,0.,0.,0.,0.075956,0.,0.,0.,0.,0.,0.,0.,0.,0.,0.105807,0.,0.,0.,0.,0.,0.,0.,0.,0.,0.105807,0.,0.,0.,0.17175|0.,0.,0.,0.,0.,0.,0.,0.,0.,0.,0.,0.,0.,0.,0.,0.,0.,0.,0.,0.,0.,0.,0.,0.,0.,0.,0.|0.,0.,0.,0.,0.,0.,0.,0.,0.,0.,0.,0.,0.,0.,0.,0.,0.,0.,0.,0.,0.,0.,0.,0.,0.,0.,0.,0.,0.,0.,0.,0.
D|1.157243,0.,0.,0.,0.,0.,0.,0.894529|1.075475,0.,0.,1.301971,0.,0.,0.,0.,0.,0.,0.,0.,0.,0.,0.,0.,0.,0.,0.,0.,0.,0.,0.,0.|0.93151,0.,0.,0.,0.,0.,0.,0.,0.,0.,0.,1.870777,0.,0.,0.,0.,0.,0.,0.,0.,0.,0.,0.,0.,0.,0.,0.,0.,0.,0.,0.,0.,0.|0.275534,0.,0.,0.,0.,0.,0.,0.159737|0.204852,0.,0.,0.836981,0.,0.,0.,0.,0.,0.,0.,0.,0.,0.,0.,0.,0.,0.,0.,0.,0.,0.,0.,0.|0.17743,0.,0.,0.,0.,0.,0.,0.,0.,0.,0.,0.801761,0.,0.,0.,0.,0.,0.,0.,0.,0.,0.,0.,0.,0.,0.,0.,0.,0.,0.,0.,0.,0.
C|,0.,0.,0.,0.,2.280184,0.,0.,2.280184,0.,0.|0.,0.,0.,1.152691,0.,1.152691,1.152691,0.,0.|,0.907759,0.,0.|,0.,0.,0.,0.,0.511076,0.,0.,0.511076,0.,0.|0.,0.,0.,0.278236,0.,0.278236,0.278236,0.,0.|,0.302586,0.,0.
Q|0.,0.,0.,0.,0.,0.,0.,0.,0.,0.,0.,0.,0.,0.|0.,0.,0.,0.,0.,0.,0.,0.,0.,0.,0.,0.,0.|0.,0.,0.,0.,0.,0.,0.,0.,0.,0.,0.,0.,0.,0.,0.,0.,0.,0.,0.,0.,0.,0.,0.,0.,0.,0.,0.,0.,0.,0.,0.,0.,0.,0.|0.,0.,0.,0.,0.,0.,0.,0.,0.,0.,0.,0.,0.,0.|0.,0.,0.,0.,0.,0.,0.,0.,0.,0.,0.,0.,0.|0.,0.,0.,0.,0.,0.,0.,0.,0.,0.,0.,0.,0.,0.,0.,0.,0.,0.,0.,0.,0.,0.,0.,0.,0.,0.,0.,0.,0.,0.,0.,0.,0.,0.
E|2.179535,0.,0.,1.376111,0.,0.,0.,1.376111,0.,0.,0.|1.628848,0.,0.,0.,0.,0.,0.,0.,0.,0.,0.,0.,0.,0.,0.,0.,0.,0.,0.,0.,0.,0.,0.,0.,0.,0.,0.,0.,0.,0.,0.,0.|0.,0.,0.,0.,0.,0.,0.,0.,0.,0.,0.,0.,0.,0.,0.,0.,0.,0.,0.,0.,0.,0.,0.,0.,0.,0.,0.,0.,0.|1.349236,0.,0.,0.152901,0.,0.,0.,0.152901,0.,0.,0.|1.085899,0.,0.,0.,0.,0.,0.,0.,0.,0.,0.,0.,0.,0.,0.,0.,0.,0.,0.,0.,0.,0.,0.,0.,0.,0.,0.,0.,0.,0.,0.,0.|0.,0.,0.,0.,0.,0.,0.,0.,0.,0.,0.,0.,0.,0.,0.,0.,0.,0.,0.,0.,0.,0.,0.,0.,0.,0.,0.,0.,0.
G|0.,0.,0.,0.,1.291375,0.,0.,0.,0.,0.,0.,0.,0.,1.100086,0.,0.,0.,0.,0.,0.,0.,0.,0.,0.,0.,0.,0.,0.,0.,0.,0.,0.,0.,0.,0.,0.,0.,0.,1.355623,1.335425,0.,0.,0.,0.,0.,1.049629|,|,|0.,0.,0.,0.,0.316752,0.,0.,0.,0.,0.,0.,0.,0.,0.325951,0.,0.,0.,0.,0.,0.,0.,0.,0.,0.,0.,0.,0.,0.,0.,0.,0.,0.,0.,0.,0.,0.,0.,0.,0.022848,0.037512,0.,0.,0.,0.,0.,0.113596|,|,
H|,0.,0.,0.,1.47797,0.,0.,1.47797,0.|,0.,0.,0.96923,0.,0.,0.,0.,0.,0.,0.,0.,0.,0.,0.,0.,0.,0.,0.,0.,0.,0.,0.,0.,0.,0.,0.,1.578452,0.,0.,1.578452,1.666963,0.,0.,0.|,0.,0.,1.645131,0.,0.,0.,0.,0.,0.,0.,0.,0.,0.,1.408186,0.,0.,0.,0.,0.,0.,0.,0.,0.,1.265905,0.,0.,0.|,0.,0.,0.,0.22934,0.,0.,0.22934,0.|,0.,0.,0.276923,0.,0.,0.,0.,0.,0.,0.,0.,0.,0.,0.,0.,0.,0.,0.,0.,0.,0.,0.,0.,0.,0.,0.,0.40822,0.,0.,0.40822,0.103015,0.,0.,0.|,0.,0.,1.018415,0.,0.,0.,0.,0.,0.,0.,0.,0.,0.,0.058327,0.,0.,0.,0.,0.,0.,0.,0.,0.,0.163572,0.,0.,0.
I|1.28287,0.,0.,0.,0.,0.,0.,0.,0.,0.,0.,0.,1.081487,0.,0.,0.,0.,1.084893,1.084893,0.,0.,0.,0.,0.,0.,0.,0.|0.916216,1.370462,0.,0.,0.,0.,0.,0.,0.,0.,0.,0.,0.,0.,0.780308,1.040958,0.,0.,0.791083,0.,0.,0.,0.,0.,0.,0.,0.928103,1.259679,1.424294,0.,0.,0.,0.,0.,0.,0.,0.,0.,0.,0.,0.,0.,0.,0.,0.,0.,0.,0.,0.|,|0.055777,0.,0.,0.,0.,0.,0.,0.,0.,0.,0.,0.,0.308996,0.,0.,0.,0.,0.11223,0.11223,0.,0.,0.,0.,0.,0.,0.,0.|0.066392,0.11255,0.,0.,0.,0.,0.,0.,0.,0.,0.,0.,0.,0.,0.088337,0.137485,0.,0.,0.205095,0.,0.,0.,0.,0.,0.,0.,0.397758,0.359908,0.610412,0.,0.,0.,0.,0.,0.,0.,0.,0.,0.,0.,0.,0.,0.,0.,0.,0.,0.,0.,0.|,
L|0.,0.,1.107432,0.,0.,0.,0.,0.,0.,0.,0.,0.,0.,0.,0.,0.,0.,0.,0.,0.,0.,0.,1.295053,0.,0.,0.,0.982093,0.,0.,0.|1.281365,0.,0.,0.,1.229796,1.333448,0.,0.,0.,0.,0.,0.,0.,0.,0.,0.,0.,0.,0.,0.,0.,0.,0.,0.,0.,0.,0.815523,0.,0.,1.465056,1.067545,0.,0.,0.,0.,0.,0.,0.,0.,0.,0.,1.676431,1.550807,0.,0.,0.,0.,0.,0.,0.915877,0.,1.506388,0.,0.,0.,0.,0.,0.,0.,0.,0.,1.088638,0.,0.,0.,0.,0.,0.,1.12366,0.,0.,0.,0.,0.|,|0.,0.,0.032099,0.,0.,0.,0.,0.,0.,0.,0.,0.,0.,0.,0.,0.,0.,0.,0.,0.,0.,0.,0.693778,0.,0.,0.,0.021257,0.,0.,0.|0.180899,0.,0.,0.,0.148526,0.07086,0.,0.,0.,0.,0.,0.,0.,0.,0.,0.,0.,0.,0.,0.,0.,0.,0.,0.,0.,0.,0.030774,0.,0.,0.379829,0.041258,0.,0.,0.,0.,0.,0.,0.,0.,0.,0.,0.71847,0.812327,0.,0.,0.,0.,0.,0.,0.163549,0.,0.258238,0.,0.,0.,0.,0.,0.,0.,0.,0.,0.128435,0.,0.,0.,0.,0.,0.,0.092422,0.,0.,0.,0.,0.|,
K|0.,0.,0.,0.,0.827909,0.,0.,0.,0.,0.,0.,1.402307,0.861953,1.402307,0.,1.402307,0.,0.,0.,0.|0.,0.,0.,0.,0.,0.,0.,0.,0.,0.,0.,0.,0.,0.,0.,0.,0.,1.3833,1.127503,1.3833,0.,1.3833,0.,1.3833,0.,0.|0.,0.,0.,0.,0.,0.,0.,0.,0.,0.,0.,0.,0.,0.,0.,1.49346,0.,0.,0.,1.49346,0.,0.,0.,0.,0.,1.728707,0.|0.,0.,0.,0.,0.027997,0.,0.,0.,0.,0.,0.,0.338488,0.11889,0.338488,0.,0.338488,0.,0.,0.,0.|0.,0.,0.,0.,0.,0.,0.,0.,0.,0.,0.,0.,0.,0.,0.,0.,0.,0.6201,0.272156,0.6201,0.,0.6201,0.,0.6201,0.,0.|0.,0.,0.,0.,0.,0.,0.,0.,0.,0.,0.,0.,0.,0.,0.,0.566485,0.,0.,0.,0.566485,0.,0.,0.,0.,0.,0.238442,0.
M|0.,0.,1.40967,0.,0.,0.|0.,0.,0.884178,0.,0.,0.781181,0.,0.,0.,0.,0.,0.|,|0.,0.,0.452158,0.,0.,0.|0.,0.,0.083413,0.,0.,0.066958,0.,0.,0.,0.,0.,0.|,
F|0.,0.,0.,0.,0.,0.,0.,0.,0.,0.,0.,0.|1.301896,0.,0.,0.,0.,0.,0.,0.,0.776791,1.226111,0.,0.,0.,0.,0.,1.754567,1.520792,1.674081,0.,0.,1.417714,0.,1.333401,1.801136,1.916496,1.198779,0.,0.,0.85498,1.610199,0.,0.,0.,0.,0.,0.,0.,0.,1.4563|,|0.,0.,0.,0.,0.,0.,0.,0.,0.,0.,0.,0.|0.232706,0.,0.,0.,0.,0.,0.,0.,0.087939,0.254476,0.,0.,0.,0.,0.,0.919059,0.724186,0.637745,0.,0.,0.506327,0.,0.292078,0.548918,0.328542,0.182671,0.,0.,0.02882,0.171875,0.,0.,0.,0.,0.,0.,0.,0.,0.661954|,
P|0.,0.,0.,0.,0.,0.,0.,0.,0.,0.,0.,0.,0.,0.,0.,0.,0.,0.,0.,0.,0.,0.,0.,0.,0.,0.,0.,0.,0.,0.,0.,0.,0.,0.,0.,0.,0.,0.,0.|1.167737,0.,0.,0.,0.,0.,0.,0.,0.,0.,0.,0.,0.,1.415908,0.,0.,0.,0.,0.,0.,0.,0.,0.,0.,0.,0.,0.,0.,0.,0.,0.,0.,0.,0.,0.,0.,0.,0.,0.,0.,0.,0.,0.,0.,0.,0.,0.,0.,0.,0.,0.,0.,0.,0.,0.,0.,0.,0.,0.,0.,0.,1.241279,1.241279,0.,0.|,|0.,0.,0.,0.,0.,0.,0.,0.,0.,0.,0.,0.,0.,0.,0.,0.,0.,0.,0.,0.,0.,0.,0.,0.,0.,0.,0.,0.,0.,0.,0.,0.,0.,0.,0.,0.,0.,0.,0.|0.329714,0.,0.,0.,0.,0.,0.,0.,0.,0.,0.,0.,0.,0.539394,0.,0.,0.,0.,0.,0.,0.,0.,0.,0.,0.,0.,0.,0.,0.,0.,0.,0.,0.,0.,0.,0.,0.,0.,0.,0.,0.,0.,0.,0.,0.,0.,0.,0.,0.,0.,0.,0.,0.,0.,0.,0.,0.,0.,0.,0.,0.,0.235415,0.235415,0.,0.|,
S|0.,0.,0.,0.,0.,1.120686,0.,0.,0.,0.,0.,0.,0.,0.,0.,0.,0.,0.,0.,0.,0.,0.,0.,0.,0.,0.,0.,0.,0.,0.,0.,0.,0.,0.,1.239092,0.,0.,0.,1.570795,0.,0.,0.,0.|,|0.,0.,0.,0.,0.,0.,0.,2.152115,0.,0.,0.,0.,1.107257,1.736073,0.,0.,0.,0.,0.,0.,0.,0.,0.,0.,0.,0.,0.,0.,0.,0.,0.,0.,0.,0.,0.,0.,0.,0.,0.,0.,0.,0.,0.,0.,0.,0.,0.,0.,0.,0.,0.,0.,0.,0.,0.,0.,0.,0.,0.,0.,0.,0.,0.,0.,0.,0.,0.,0.,0.,0.,0.,0.,0.,0.,0.,0.,0.,0.,1.6493|0.,0.,0.,0.,0.,0.144605,0.,0.,0.,0.,0.,0.,0.,0.,0.,0.,0.,0.,0.,0.,0.,0.,0.,0.,0.,0.,0.,0.,0.,0.,0.,0.,0.,0.,0.170909,0.,0.,0.,0.061773,0.,0.,0.,0.|,|0.,0.,0.,0.,0.,0.,0.,0.485961,0.,0.,0.,0.,0.287067,1.322722,0.,0.,0.,0.,0.,0.,0.,0.,0.,0.,0.,0.,0.,0.,0.,0.,0.,0.,0.,0.,0.,0.,0.,0.,0.,0.,0.,0.,0.,0.,0.,0.,0.,0.,0.,0.,0.,0.,0.,0.,0.,0.,0.,0.,0.,0.,0.,0.,0.,0.,0.,0.,0.,0.,0.,0.,0.,0.,0.,0.,0.,0.,0.,0.,0.749682
T|1.367297,0.,0.,0.,0.,0.,0.,0.,0.,0.,0.,0.,0.,0.,0.,0.,0.,0.,0.,0.,0.,0.,0.,0.,0.,0.,0.,0.,0.,1.48628,1.48628,0.,0.|0.778045,0.,0.,0.,0.,0.,0.,0.,0.,0.,0.,0.,0.,0.,0.,0.,0.845214,0.,0.,0.,0.,0.,0.,0.,0.,0.,0.,0.,0.,0.,0.,0.,0.,0.,0.,0.,0.807191,0.807191,0.,0.,0.,0.,0.,0.|1.710532,0.863948,0.,0.,0.,0.,0.,0.,0.,0.,0.,0.,0.,0.,0.,0.,0.,0.,0.,0.,0.,0.,0.,0.,0.,0.,0.,0.,0.,0.,0.,0.,0.,0.,0.,0.,0.,0.,0.,0.983674,0.983674,0.,0.,0.,0.|0.325547,0.,0.,0.,0.,0.,0.,0.,0.,0.,0.,0.,0.,0.,0.,0.,0.,0.,0.,0.,0.,0.,0.,0.,0.,0.,0.,0.,0.,0.256255,0.256255,0.,0.|0.148199,0.,0.,0.,0.,0.,0.,0.,0.,0.,0.,0.,0.,0.,0.,0.,0.025006,0.,0.,0.,0.,0.,0.,0.,0.,0.,0.,0.,0.,0.,0.,0.,0.,0.,0.,0.,0.111337,0.111337,0.,0.,0.,0.,0.,0.|0.488723,0.164562,0.,0.,0.,0.,0.,0.,0.,0.,0.,0.,0.,0.,0.,0.,0.,0.,0.,0.,0.,0.,0.,0.,0.,0.,0.,0.,0.,0.,0.,0.,0.,0.,0.,0.,0.,0.,0.,0.152639,0.152639,0.,0.,0.,0.
W|0.,0.,0.,0.,0.,1.218466,0.,0.,1.218466,0.,0.,1.218466,0.,1.218466,0.,0.,0.,1.218466,0.,0.,0.,1.218466,0.,0.,1.196275|0.,1.156551,0.,0.,1.312463,2.442297,1.414656,0.,0.,0.,0.,0.,0.,1.54704,0.,1.54704,0.,0.,0.,0.,0.,0.,0.,0.,0.,1.54704,0.,0.,0.,1.54704,0.,0.,0.,0.,0.,0.,0.,1.54704,0.,0.,0.,0.,0.,1.732195,0.,1.54704,0.,0.,0.,0.,0.,1.574737,1.094489,0.,0.894781|,0.,0.,0.,0.,0.,0.,0.,0.,0.,0.,0.,0.,0.,0.,0.,0.,0.,0.,0.,0.,0.,0.,0.,0.,0.,0.,0.,0.,0.,0.,0.,0.,0.,0.,0.,0.,0.,0.,0.,0.,0.,0.,0.|0.,0.,0.,0.,0.,0.122568,0.,0.,0.122568,0.,0.,0.122568,0.,0.122568,0.,0.,0.,0.122568,0.,0.,0.,0.122568,0.,0.,0.108752|0.,0.13093,0.,0.,0.687481,1.046699,0.206635,0.,0.,0.,0.,0.,0.,0.306662,0.,0.306662,0.,0.,0.,0.,0.,0.,0.,0.,0.,0.306662,0.,0.,0.,0.306662,0.,0.,0.,0.,0.,0.,0.,0.306662,0.,0.,0.,0.,0.,0.102497,0.,0.306662,0.,0.,0.,0.,0.,0.079622,0.075809,0.,0.081344|,0.,0.,0.,0.,0.,0.,0.,0.,0.,0.,0.,0.,0.,0.,0.,0.,0.,0.,0.,0.,0.,0.,0.,0.,0.,0.,0.,0.,0.,0.,0.,0.,0.,0.,0.,0.,0.,0.,0.,0.,0.,0.,0.
Y|0.,0.,0.,0.,0.,0.,0.,0.,0.,0.,0.,0.,0.,0.,0.,0.,0.,0.,0.,0.,0.,0.,0.,0.,0.,0.,0.,0.,0.,0.,0.,0.,0.,0.,0.,0.,0.,0.,0.,0.,0.,0.,0.,0.,0.,0.,0.,0.,0.,0.,0.,0.,0.,0.,0.,0.,0.,0.,0.,0.,0.,0.,0.,0.,0.,0.,0.,0.,0.,0.,0.,0.,0.,0.,0.,0.,0.,0.,0.,0.,0.,0.,0.,0.,0.,0.,0.726351,1.094184,0.,0.,0.,0.,0.,0.,0.,0.,0.,0.,0.,0.,0.,0.,0.,1.014004,0.894855|0.,0.,0.,0.,0.,0.,2.091594,1.19764,1.257291,0.,0.,0.,0.,0.,0.,0.,1.263274,0.,0.,1.479293,0.,0.,0.,0.,1.479293,0.,0.,0.,0.,0.,0.,0.,0.,0.,0.,0.,0.,0.,0.,0.,0.,0.,0.,0.,0.,0.,0.,0.,0.,0.,0.,0.,0.,0.,1.479293,0.,0.,0.,0.,0.,0.,0.,0.,0.,1.750664,0.,0.,0.,0.,0.,0.,0.,0.,0.,0.,0.,0.,0.,0.,1.479293,0.,0.,0.,0.,0.,0.,0.,0.,0.,0.,0.,0.,0.,0.,0.,0.,0.,0.,0.,0.,0.,0.,0.,0.,0.,0.,0.,0.,0.,0.,0.,0.,0.,0.,0.,0.,0.,0.946898,1.34185|0.,0.,1.286382,1.172448,0.,0.,0.,0.,0.,1.221984,0.,0.,0.,1.254297,0.,0.,0.,1.254297,0.,0.,0.,0.,0.,0.,0.,0.,0.,0.,0.,0.,0.,0.,0.,0.,0.,0.,0.,0.,0.,0.,0.,1.254297,0.,0.,0.,0.,0.,0.,0.,1.347162,0.,0.,0.,0.,0.,0.,0.,0.,0.,0.,0.,1.254297,0.,0.,0.,0.,0.,0.,0.,0.,0.,0.,0.,0.,0.,0.,0.,0.,0.,0.,0.,0.,0.,0.,0.,1.254297,0.,0.,0.,0.,0.,0.,0.,0.|0.,0.,0.,0.,0.,0.,0.,0.,0.,0.,0.,0.,0.,0.,0.,0.,0.,0.,0.,0.,0.,0.,0.,0.,0.,0.,0.,0.,0.,0.,0.,0.,0.,0.,0.,0.,0.,0.,0.,0.,0.,0.,0.,0.,0.,0.,0.,0.,0.,0.,0.,0.,0.,0.,0.,0.,0.,0.,0.,0.,0.,0.,0.,0.,0.,0.,0.,0.,0.,0.,0.,0.,0.,0.,0.,0.,0.,0.,0.,0.,0.,0.,0.,0.,0.,0.,0.025788,0.051796,0.,0.,0.,0.,0.,0.,0.,0.,0.,0.,0.,0.,0.,0.,0.,0.013169,0.042612|0.,0.,0.,0.,0.,0.,1.012062,0.309068,0.162231,0.,0.,0.,0.,0.,0.,0.,0.481247,0.,0.,0.253843,0.,0.,0.,0.,0.253843,0.,0.,0.,0.,0.,0.,0.,0.,0.,0.,0.,0.,0.,0.,0.,0.,0.,0.,0.,0.,0.,0.,0.,0.,0.,0.,0.,0.,0.,0.253843,0.,0.,0.,0.,0.,0.,0.,0.,0.,0.207179,0.,0.,0.,0.,0.,0.,0.,0.,0.,0.,0.,0.,0.,0.,0.253843,0.,0.,0.,0.,0.,0.,0.,0.,0.,0.,0.,0.,0.,0.,0.,0.,0.,0.,0.,0.,0.,0.,0.,0.,0.,0.,0.,0.,0.,0.,0.,0.,0.,0.,0.,0.,0.,0.110676,0.429857|0.,0.,0.290473,0.491672,0.,0.,0.,0.,0.,0.465518,0.,0.,0.,0.207813,0.,0.,0.,0.207813,0.,0.,0.,0.,0.,0.,0.,0.,0.,0.,0.,0.,0.,0.,0.,0.,0.,0.,0.,0.,0.,0.,0.,0.207813,0.,0.,0.,0.,0.,0.,0.,0.163413,0.,0.,0.,0.,0.,0.,0.,0.,0.,0.,0.,0.207813,0.,0.,0.,0.,0.,0.,0.,0.,0.,0.,0.,0.,0.,0.,0.,0.,0.,0.,0.,0.,0.,0.,0.,0.207813,0.,0.,0.,0.,0.,0.,0.,0.
V|0.,0.,0.,0.,0.,0.,1.36225,0.,0.,0.,0.,0.,0.,0.,0.|0.,0.,0.,0.,0.,0.,0.,0.839768,0.,0.,0.,0.,0.,0.,0.798791,0.,0.839768,0.,0.,0.,0.,0.,0.841056,1.524932,0.,0.,1.013029,0.,0.,0.,0.,0.,0.,0.,0.,0.,0.,0.,0.,0.,0.,0.,0.,0.,0.,0.,0.,0.,0.,0.,0.,0.,1.479146,0.,0.,0.,0.,0.,1.011239,0.,0.,0.,0.,0.|,|0.,0.,0.,0.,0.,0.,0.175774,0.,0.,0.,0.,0.,0.,0.,0.|0.,0.,0.,0.,0.,0.,0.,0.028398,0.,0.,0.,0.,0.,0.,0.077302,0.,0.028398,0.,0.,0.,0.,0.,0.320402,0.580926,0.,0.,0.434155,0.,0.,0.,0.,0.,0.,0.,0.,0.,0.,0.,0.,0.,0.,0.,0.,0.,0.,0.,0.,0.,0.,0.,0.,0.,0.091408,0.,0.,0.,0.,0.,0.070043,0.,0.,0.,0.,0.|,
```
