## Supplementary Data 3 for "Pharmacological proximities in the GPCR family discovered using contact-informed amino-acid and binding pocket similarities": c1178.bsv

```
res|B|C|P|wB|wC|wP
A|0.,0.|0.,0.|,|0.,0.|0.,0.|,
R|,|,|0.,0.|,|,|0.,0.
N|,|,|,|,|,|,
D|0.,0.|,|0.,0.|0.,0.|,|0.,0.
C|,|,|,|,|,|,
Q|0.,0.|,|,|0.,0.|,|,
E|1.157233,1.157233|0.,0.|0.,0.|0.21825,0.21825|0.,0.|0.,0.
G|1.378679,1.657733,0.,1.378679,1.657733,0.|,|,|0.296295,0.530765,0.,0.296295,0.530765,0.|,|,
H|0.,0.|1.363646,1.363646|0.,0.|0.,0.|0.550243,0.550243|0.,0.
I|0.,0.|1.427976,1.427976|,|0.,0.|0.726514,0.726514|,
L|0.,0.,0.,0.,0.,0.,0.,0.|1.037772,1.228801,1.534131,0.,0.,0.,0.,0.,0.,0.,0.,0.,0.,1.037772,1.228801,1.534131,0.,0.,0.,0.,0.,0.,0.,0.,0.,0.|,|0.,0.,0.,0.,0.,0.,0.,0.|0.163859,0.231748,0.800709,0.,0.,0.,0.,0.,0.,0.,0.,0.,0.,0.163859,0.231748,0.800709,0.,0.,0.,0.,0.,0.,0.,0.,0.,0.|,
K|0.,0.|,|0.,0.|0.,0.|,|0.,0.
M|1.457366,0.,0.,1.457366,0.,0.|0.98011,1.574009,0.,0.,0.,0.98011,1.574009,0.,0.,0.|,|0.543316,0.,0.,0.543316,0.,0.|0.120364,0.869847,0.,0.,0.,0.120364,0.869847,0.,0.,0.|,
F|0.,0.|1.672536,1.332296,1.672536,1.332296|,|0.,0.|0.388791,0.233736,0.388791,0.233736|,
P|,|,|,|,|,|,
S|,|,|0.,0.|,|,|0.,0.
T|0.,0.|0.,0.|0.,0.|0.,0.|0.,0.|0.,0.
W|,|0.,0.|,|,|0.,0.|,
Y|,|,|,|,|,|,
V|0.,0.,0.,0.|1.024106,0.,1.024106,0.|,|0.,0.,0.,0.|0.206618,0.,0.206618,0.|,
```
