## Supplementary Data 3 for "Pharmacological proximities in the GPCR family discovered using contact-informed amino-acid and binding pocket similarities": c1182.bsv

```
res|B|C|P|wB|wC|wP
A|1.286579,0.,0.689689,0.,0.,1.530945,0.,0.,0.|0.,0.,0.851103,0.,0.,0.,0.756658,0.,0.||0.494838,0.,0.091959,0.,0.,0.204126,0.,0.,0.|0.,0.,0.11348,0.,0.,0.,0.100888,0.,0.|
R|1.362964,0.,0.|0.,1.002753,0.,2.165456,1.093314,1.165665,0.|1.927589,1.145739,1.697949,1.609102,0.,0.,1.068529,1.480129,1.282395,0.,0.,0.,1.438828,1.856157,0.,0.,0.,2.09898,0.|0.584128,0.,0.|0.,0.334251,0.,1.995313,0.145775,0.064759,0.|0.593104,0.528803,0.485128,0.357578,0.,0.,0.137382,0.394701,0.256479,0.,0.,0.,0.68155,0.911797,0.,0.,0.,0.34983,0.
N|0.,1.616046,0.|0.,1.067382,1.35967|0.,1.905928,0.,0.,0.,0.,1.553384,1.719089,0.,0.|0.,0.728261,0.|0.,0.213476,0.420155|0.,0.381186,0.,0.,0.,0.,0.163514,0.180957,0.,0.
D|1.299388,1.685378,0.|1.023447,0.|2.231649,2.50324,0.,0.,0.,1.866091,2.278104,0.,0.,0.|0.083831,0.722305,0.|0.194942,0.|1.487766,1.049746,0.,0.,0.,0.550941,1.32347,0.,0.,0.
C|1.104704,0.||1.03794,1.091083|0.710167,0.||0.741385,0.363694
Q||0.831165,0.,0.|1.673577,1.404463,0.,0.,1.984201,0.||0.184703,0.,0.|0.557859,0.312103,0.,0.,0.936984,0.
E|0.,0.,0.,0.,0.,0.,0.|0.985429,0.961527,0.,1.863203,0.,0.,0.,0.,0.,0.|1.569024,0.,1.671368,0.,0.,0.,0.,1.779885,0.,0.,0.,0.,0.,0.|0.,0.,0.,0.,0.,0.,0.|0.379011,0.112611,0.,1.450636,0.,0.,0.,0.,0.,0.|0.296842,0.,0.787931,0.,0.,0.,0.,0.711954,0.,0.,0.,0.,0.,0.
G|1.363555,0.,2.085502,0.,0.,0.,1.9962,0.,0.|||0.944,0.,0.941839,0.,0.,0.,1.028086,0.,0.||
H|0.,0.,0.|0.,1.0615,1.020127,1.067217,1.212605,0.,1.634152,0.,0.|1.555165,1.426805,1.399661,1.784999,1.529504,1.227768,1.938721,2.213022,2.266103,1.886046,0.,0.|0.,0.,0.|0.,0.707667,0.45339,0.115375,0.242521,0.,0.606971,0.,0.|0.222166,0.570722,1.088625,1.388333,0.493388,0.276524,1.149385,2.065487,1.33808,0.862192,0.,0.
I|1.337189,0.,0.|0.,1.14317,1.047758,0.,1.344448,2.072322,0.,1.449469||0.178292,0.,0.|0.,0.762113,0.349253,0.,0.717039,0.800468,0.,0.442893|
L|1.483216,0.|1.257642,0.,0.,0.,0.,0.,0.||0.211888,0.|0.718653,0.,0.,0.,0.,0.,0.|
K|0.,0.,0.|0.,0.,0.946537,0.,0.984297,0.,0.,0.,0.,0.|0.913338,0.,2.020273,2.019032,1.711512,0.,0.,1.153154,0.,0.,0.,0.|0.,0.,0.|0.,0.,0.210342,0.,0.063503,0.,0.,0.,0.,0.|0.21077,0.,0.673424,0.673011,0.33126,0.,0.,0.713857,0.,0.,0.,0.
M||1.148177,1.261535,0.,0.,0.|||0.637876,0.280341,0.,0.,0.|
F|1.445848,0.,0.,0.,0.|1.285894,1.260466,2.178464,0.828625,1.393964,1.468061,0.,0.,0.,1.560082,1.921412,0.,0.,1.719189,1.811183,0.,1.803458,0.,0.,0.,0.||0.550799,0.,0.,0.,0.|0.59349,0.252093,1.210258,0.05346,0.224833,0.768984,0.,0.,0.,0.178295,1.194021,0.,0.,1.047887,0.776221,0.,0.450864,0.,0.,0.,0.|
P|0.925641,1.113852,0.,0.|1.354607,1.483198,1.265528,0.,1.579044,0.,0.||0.213609,0.159122,0.,0.|0.729404,0.211885,0.285764,0.,1.263235,0.,0.|
S|0.797027,0.,0.,0.,0.||0.,0.,0.,0.,0.|0.025711,0.,0.,0.,0.||0.,0.,0.,0.,0.
T|0.,0.|1.0755,0.,0.,0.|1.521047,0.,0.,0.,0.,0.|0.,0.|0.3585,0.,0.,0.|0.507016,0.,0.,0.,0.,0.
W|0.,0.,0.,0.|2.084609,1.027899,0.,2.421857,0.,1.939776,0.,0.,0.|1.321124,1.117175,0.,0.,1.272062,0.,0.|0.,0.,0.,0.|1.815627,0.636318,0.,1.660702,0.,0.646592,0.,0.,0.|0.55402,0.691585,0.,0.,0.178535,0.,0.
Y|0.,1.752965,0.,0.|1.500194,1.944248,0.,0.,1.767935,2.135044,1.953571,1.802229,0.|1.402749,0.,0.,0.,0.,1.258865,0.|0.,0.496548,0.,0.|0.500065,0.648083,0.,0.,0.993989,0.934654,0.685464,1.151424,0.|0.467583,0.,0.,0.,0.,0.33128,0.
V|0.,0.|0.,0.,0.,0.,0.||0.,0.|0.,0.,0.,0.,0.|
```
