## Supplementary Data 3 for "Pharmacological proximities in the GPCR family discovered using contact-informed amino-acid and binding pocket similarities": c1184.bsv

```
res|B|C|P|wB|wC|wP
A|0.,0.,0.,0.,0.,0.,0.,0.,0.,0.,0.,0.,0.,0.,0.,0.,0.,1.633218|1.108183,0.,0.,0.,0.,0.,0.,0.,0.,0.,0.,0.,0.,1.100425|,|0.,0.,0.,0.,0.,0.,0.,0.,0.,0.,0.,0.,0.,0.,0.,0.,0.,0.136102|0.568299,0.,0.,0.,0.,0.,0.,0.,0.,0.,0.,0.,0.,0.091702|,
R|0.,0.,1.440335,0.,0.,0.,1.440335,0.,0.|0.,0.,2.110804,0.,0.,0.,0.,0.,2.110804,0.,0.,0.|0.,0.,0.,0.,0.,0.,1.5455,0.,0.,0.,0.,0.,0.,0.,0.,0.,0.,1.5455,0.,0.,0.,0.|0.,0.,0.313116,0.,0.,0.,0.313116,0.,0.|0.,0.,0.550645,0.,0.,0.,0.,0.,0.550645,0.,0.,0.|0.,0.,0.,0.,0.,0.,0.15679,0.,0.,0.,0.,0.,0.,0.,0.,0.,0.,0.15679,0.,0.,0.,0.
N|0.,0.,0.,1.823083,0.,0.,1.823083|0.,0.,0.,0.|1.730783,0.,0.,0.,0.,2.222848,0.,0.,0.,0.,2.222848|0.,0.,0.,0.079264,0.,0.,0.079264|0.,0.,0.,0.|0.665686,0.,0.,0.,0.,0.518665,0.,0.,0.,0.,0.518665
D|0.,0.,1.496591,0.,0.,0.,0.,0.,1.496591,0.,0.,1.239858|0.,0.,1.333054,0.,0.,0.,0.,1.333054,0.,0.,0.726058|1.225746,0.,0.,0.,0.,1.189318,0.,0.,0.,2.371921,0.,0.,0.,0.,1.189318,0.,0.,0.,2.371921|0.,0.,0.065069,0.,0.,0.,0.,0.,0.065069,0.,0.,0.041329|0.,0.,0.077278,0.,0.,0.,0.,0.077278,0.,0.,0.024202|0.5343,0.,0.,0.,0.,0.120655,0.,0.,0.,0.711576,0.,0.,0.,0.,0.120655,0.,0.,0.,0.711576
C|0.,0.,0.,0.,0.|,|0.,0.,0.,0.,0.,0.,0.,0.,0.,0.|0.,0.,0.,0.,0.|,|0.,0.,0.,0.,0.,0.,0.,0.,0.,0.
Q|0.,0.,0.,0.|0.,0.,0.99443,0.983057,0.,0.99443,0.983057|1.534888,0.,0.,1.536647,1.636506,0.,0.,1.536647,1.636506|0.,0.,0.,0.|0.,0.,0.203986,0.077102,0.,0.203986,0.077102|0.590342,0.,0.,0.394012,0.144398,0.,0.,0.394012,0.144398
E|1.533608,1.545106,0.,0.,0.|0.948067,0.,0.|0.,0.|0.747143,0.63389,0.,0.,0.|0.145856,0.,0.|0.,0.
G|1.350433,0.,1.46197,0.,0.,0.,0.,0.,1.220754,1.996138,1.332471,2.225665,1.404995,0.,0.,1.46197,0.,0.,0.,0.,0.,1.220754,1.996138,1.332471,2.225665,1.404995,0.,0.|,|,|0.657903,0.,0.279494,0.,0.,0.,0.,0.,0.281712,0.614196,0.104508,0.305483,0.398082,0.,0.,0.279494,0.,0.,0.,0.,0.,0.281712,0.614196,0.104508,0.305483,0.398082,0.,0.|,|,
H|0.,0.971219,1.017525,0.,0.,0.971219,1.017525,0.|0.,0.,1.451797,1.336138,0.,0.,0.,1.451797,1.336138,0.|1.446407,0.,1.674055,1.660335,0.,1.446407,0.,1.674055,1.660335,0.|0.,0.32374,0.13966,0.,0.,0.32374,0.13966,0.|0.,0.,0.521158,0.406081,0.,0.,0.,0.521158,0.406081,0.|0.167699,0.,0.686792,0.390667,0.,0.167699,0.,0.686792,0.390667,0.
I|0.,0.,0.,0.,0.,0.|0.,0.,0.,0.974598,0.,0.,0.,0.974598|,|0.,0.,0.,0.,0.,0.|0.,0.,0.,0.113703,0.,0.,0.,0.113703|,
L|0.,0.,0.,0.,0.|0.,0.,0.,0.,0.,0.,0.,1.352787,0.905684,0.,0.,0.,0.,0.,1.352787,0.905684|,|0.,0.,0.,0.,0.|0.,0.,0.,0.,0.,0.,0.,0.338197,0.196232,0.,0.,0.,0.,0.,0.338197,0.196232|,
K|0.,0.,1.393719,1.453469,0.,0.,0.,0.,1.393719,1.453469,0.,1.408757|0.,1.167037,1.261474,0.,0.,1.167037,1.261474,0.|0.,0.,1.232751,1.219624,1.845876,0.,1.232751,1.219624,1.845876|0.,0.,0.428837,0.270744,0.,0.,0.,0.,0.428837,0.270744,0.,0.093917|0.,0.239392,0.234981,0.,0.,0.239392,0.234981,0.|0.,0.,0.347699,0.346756,0.461469,0.,0.347699,0.346756,0.461469
M|0.,0.,0.,0.,0.,0.|0.,0.,0.,0.|,|0.,0.,0.,0.,0.,0.|0.,0.,0.,0.|,
F|,|1.291942,0.,1.659058,0.,1.836342,0.,1.291942,0.,1.659058,0.,1.836342,0.|,|,|0.189991,0.,0.382859,0.,0.144027,0.,0.189991,0.,0.382859,0.,0.144027,0.|,
P|0.,0.|0.,0.,0.,0.|,|0.,0.|0.,0.,0.,0.|,
S|0.,0.,0.,0.,0.,0.,0.,0.,0.,1.075641,1.447157,0.,1.086303,1.350475,1.821907,0.842983,0.,0.,0.,0.,0.,0.,0.,0.,0.,0.,0.,1.075641,1.447157,0.,1.086303,1.350475,1.821907,0.842983,0.,0.,0.|,|1.280718,1.768833,0.,0.,0.,0.,0.,0.,0.,2.126863,2.132064,0.,0.,0.,0.,0.,1.768833,0.,0.,0.,0.,0.,0.,0.,2.126863,2.132064,0.,0.,0.,0.,0.|0.,0.,0.,0.,0.,0.,0.,0.,0.,0.248225,0.371066,0.,0.1065,0.158879,0.232204,0.182646,0.,0.,0.,0.,0.,0.,0.,0.,0.,0.,0.,0.248225,0.371066,0.,0.1065,0.158879,0.232204,0.182646,0.,0.,0.|,|0.525423,0.481227,0.,0.,0.,0.,0.,0.,0.,0.763489,0.418052,0.,0.,0.,0.,0.,0.481227,0.,0.,0.,0.,0.,0.,0.,0.763489,0.418052,0.,0.,0.,0.,0.
T|0.,0.,0.,0.,0.|0.,0.|0.,0.,0.,0.|0.,0.,0.,0.,0.|0.,0.|0.,0.,0.,0.
W|0.,0.,0.,0.|0.,1.74283,0.,1.74283|0.,1.000036,0.,1.000036|0.,0.,0.,0.|0.,0.505168,0.,0.505168|0.,0.072466,0.,0.072466
Y|0.,1.802563,0.,0.,0.,1.802563,0.,0.,0.|0.,1.55645,0.,0.,0.,0.,0.,0.,1.556416,1.512412,0.,1.55645,0.,0.,0.,0.,0.,0.,1.556416,1.512412,0.|0.,0.,0.,0.,0.,1.137578,1.505503,0.,0.,0.,0.,0.,1.137578,1.505503,0.|0.,0.424132,0.,0.,0.,0.424132,0.,0.,0.|0.,0.320446,0.,0.,0.,0.,0.,0.,0.337223,0.604965,0.,0.320446,0.,0.,0.,0.,0.,0.,0.337223,0.604965,0.|0.,0.,0.,0.,0.,0.246475,0.451651,0.,0.,0.,0.,0.,0.246475,0.451651,0.
V|0.,0.,0.,0.,0.,0.,0.,0.,0.,0.|1.078449,0.,0.,0.,0.,0.,0.,0.,0.,0.,0.,0.,0.,0.,0.|,|0.,0.,0.,0.,0.,0.,0.,0.,0.,0.|0.442441,0.,0.,0.,0.,0.,0.,0.,0.,0.,0.,0.,0.,0.,0.|,
```
