## Supplementary Data 3 for "Pharmacological proximities in the GPCR family discovered using contact-informed amino-acid and binding pocket similarities": c1192.bsv

```
res|B|C|P|wB|wC|wP
A|0.,0.,0.,0.,0.,0.,0.,0.,0.,0.,0.,0.,0.,0.,0.,0.,0.,0.,0.,0.,0.,0.,0.,0.,0.,0.,0.,0.,0.,1.474048,0.,0.,0.,0.,0.,0.,0.,0.,0.,0.,0.,0.,0.,0.,0.,0.,0.,0.,0.,0.,0.,0.,0.,0.,0.,0.,0.,1.648515,0.,0.,0.,0.,0.,0.,0.,0.,0.,0.,1.736965,0.,0.,0.,0.,0.,0.,0.,0.,0.,0.,0.,0.,1.300182,0.,0.,0.,0.,0.,0.,0.,0.,1.37873,0.,1.526421,0.,0.,0.,0.,0.,0.,0.,0.,0.,0.,0.,0.,1.718102,0.,0.,1.254773,0.,0.,0.,0.,0.,1.919146,0.,0.,0.,0.,0.,0.,0.,0.,1.227181,1.056007,0.,0.,0.,0.,0.,0.,0.,0.,0.,0.,0.,0.,0.,0.,0.,1.707277,1.707277,0.,1.724887,0.,0.,0.,1.724887,0.,0.,0.,0.,0.,0.,0.,0.,0.,0.,0.,1.706722,0.,0.,1.706722,0.,0.,0.,0.,0.,0.,0.,0.,0.,0.,0.,0.,0.,0.,0.,0.,0.,0.,0.,0.,0.,0.,0.,0.,0.,0.,0.,0.,0.,2.052853,0.,0.,1.655288,0.,1.655288,0.,0.,0.,0.,0.,0.,0.,0.,0.,0.,0.,0.,0.,0.,0.,1.60774,0.,0.,0.,0.,0.,0.,1.822541,0.,0.,0.,0.,0.,0.,0.,0.,0.,1.627821,0.,0.,0.,0.,0.,0.,0.,0.,0.,0.,0.,0.,0.,0.,0.,0.,0.,0.,0.,0.,0.,0.,0.,0.,0.,0.,0.,0.,0.,0.,0.,0.,0.,0.,0.,0.,0.,0.,0.,0.,0.,0.,0.,0.,0.,0.,0.,0.,0.,0.,0.,0.,0.,0.,0.,0.|0.,0.,0.,0.,0.,0.,0.,0.,0.,0.,0.,0.,0.,0.,0.,0.,0.,0.,0.,0.,0.,1.351388,0.,0.,0.,0.,0.,0.,0.,0.,0.,0.,0.,0.,0.,0.,0.,0.,0.,0.,0.,0.,1.043622,0.,0.,0.,0.,0.,0.,0.,0.,0.,0.,0.,0.679872,0.,0.92578,0.92578,0.,0.,0.,0.,0.,0.,0.,0.,0.826962,0.,0.,0.,0.,0.,0.,1.265752,0.,0.,0.,0.,0.,0.,0.,0.,0.,0.,0.,0.,0.,1.740586,0.,0.,0.,0.,0.,0.,0.,0.,0.,0.,0.,0.,0.,0.,0.,0.,0.,0.,0.,0.,0.,0.,0.,0.,0.,0.,0.,0.,1.35879,0.,0.,0.,0.,0.,0.,0.,0.,0.,0.,0.,0.,0.,0.,0.,0.,0.,0.,0.,0.,0.,0.,0.,0.,0.,0.,0.,0.,0.,1.259956,0.,0.,0.,0.,0.,0.,0.,1.131688,0.,0.,0.,0.,0.,0.,0.,0.,0.,0.,0.,0.,0.,0.,0.,1.162188,0.,0.,0.,0.,0.,0.,0.,0.,0.,0.,0.,0.,0.,0.,0.,0.,0.,1.748534,0.,1.748534,0.,0.,0.,0.,0.,1.254099,0.,0.,0.,0.,0.,0.,0.,0.,0.,0.,0.,0.,0.,0.,0.,0.,0.,0.,0.,0.,0.,0.,0.,0.,0.,0.,0.,0.,0.,0.,0.,0.,0.||0.,0.,0.,0.,0.,0.,0.,0.,0.,0.,0.,0.,0.,0.,0.,0.,0.,0.,0.,0.,0.,0.,0.,0.,0.,0.,0.,0.,0.,0.631735,0.,0.,0.,0.,0.,0.,0.,0.,0.,0.,0.,0.,0.,0.,0.,0.,0.,0.,0.,0.,0.,0.,0.,0.,0.,0.,0.,0.961634,0.,0.,0.,0.,0.,0.,0.,0.,0.,0.,0.986912,0.,0.,0.,0.,0.,0.,0.,0.,0.,0.,0.,0.,0.787989,0.,0.,0.,0.,0.,0.,0.,0.,0.738605,0.,0.398197,0.,0.,0.,0.,0.,0.,0.,0.,0.,0.,0.,0.,1.043133,0.,0.,0.588175,0.,0.,0.,0.,0.,0.378014,0.,0.,0.,0.,0.,0.,0.,0.,0.638134,0.214781,0.,0.,0.,0.,0.,0.,0.,0.,0.,0.,0.,0.,0.,0.,0.,0.798877,0.798877,0.,0.715769,0.,0.,0.,0.715769,0.,0.,0.,0.,0.,0.,0.,0.,0.,0.,0.,0.177244,0.,0.,0.177244,0.,0.,0.,0.,0.,0.,0.,0.,0.,0.,0.,0.,0.,0.,0.,0.,0.,0.,0.,0.,0.,0.,0.,0.,0.,0.,0.,0.,0.,0.499491,0.,0.,0.91105,0.,0.91105,0.,0.,0.,0.,0.,0.,0.,0.,0.,0.,0.,0.,0.,0.,0.,0.389755,0.,0.,0.,0.,0.,0.,0.347151,0.,0.,0.,0.,0.,0.,0.,0.,0.,0.119374,0.,0.,0.,0.,0.,0.,0.,0.,0.,0.,0.,0.,0.,0.,0.,0.,0.,0.,0.,0.,0.,0.,0.,0.,0.,0.,0.,0.,0.,0.,0.,0.,0.,0.,0.,0.,0.,0.,0.,0.,0.,0.,0.,0.,0.,0.,0.,0.,0.,0.,0.,0.,0.,0.,0.,0.|0.,0.,0.,0.,0.,0.,0.,0.,0.,0.,0.,0.,0.,0.,0.,0.,0.,0.,0.,0.,0.,0.3475,0.,0.,0.,0.,0.,0.,0.,0.,0.,0.,0.,0.,0.,0.,0.,0.,0.,0.,0.,0.,0.123506,0.,0.,0.,0.,0.,0.,0.,0.,0.,0.,0.,0.113312,0.,0.120754,0.120754,0.,0.,0.,0.,0.,0.,0.,0.,0.038516,0.,0.,0.,0.,0.,0.,0.121887,0.,0.,0.,0.,0.,0.,0.,0.,0.,0.,0.,0.,0.,1.181112,0.,0.,0.,0.,0.,0.,0.,0.,0.,0.,0.,0.,0.,0.,0.,0.,0.,0.,0.,0.,0.,0.,0.,0.,0.,0.,0.,0.,0.760922,0.,0.,0.,0.,0.,0.,0.,0.,0.,0.,0.,0.,0.,0.,0.,0.,0.,0.,0.,0.,0.,0.,0.,0.,0.,0.,0.,0.,0.,0.279616,0.,0.,0.,0.,0.,0.,0.,0.184014,0.,0.,0.,0.,0.,0.,0.,0.,0.,0.,0.,0.,0.,0.,0.,0.108471,0.,0.,0.,0.,0.,0.,0.,0.,0.,0.,0.,0.,0.,0.,0.,0.,0.,0.1084,0.,0.1084,0.,0.,0.,0.,0.,0.671839,0.,0.,0.,0.,0.,0.,0.,0.,0.,0.,0.,0.,0.,0.,0.,0.,0.,0.,0.,0.,0.,0.,0.,0.,0.,0.,0.,0.,0.,0.,0.,0.,0.|
R|0.,0.,0.,0.,0.,0.,0.,0.,0.,0.,0.,0.,0.,0.,0.,0.,0.,0.,0.,0.,0.,0.,0.769506,0.,0.,0.,0.,0.,1.756044,0.,0.,0.,0.,0.,0.,0.,0.,0.,0.,0.,0.,0.,1.745868,0.,0.,0.,0.,0.,0.,0.,0.,0.,0.,0.,0.,0.,0.,0.,0.,0.,0.,0.,0.,0.,0.,0.,0.,0.,1.309661,0.,0.,0.,0.,0.,0.,0.,0.,0.,0.,0.,0.,0.,1.5786,0.,0.,0.,0.,0.,0.,0.,0.,0.,0.,0.,0.,0.,0.,0.,0.,0.,1.087858|0.,0.,0.,0.,0.,0.,0.,0.,0.,0.,0.,0.,0.,0.,0.,0.,0.,0.,0.,0.,0.,0.,0.,0.,0.,0.,0.,0.,0.,0.,0.,0.,0.,0.,0.,0.,0.,0.,0.,0.,0.,1.648001,0.,0.,0.,0.,0.,0.,0.,0.,0.,0.,0.,0.,0.,0.,0.,0.,0.,0.,0.,0.,0.,0.,0.,0.,0.,0.,0.,0.,0.,1.48735,0.,0.,0.,0.,0.,0.,0.,0.,0.,0.,0.,0.,0.,0.,0.,0.,0.,0.,0.,0.,1.099604,0.,0.,0.,0.,0.,0.,0.,0.,0.,0.,0.,2.165456,0.,0.,0.,0.,0.,0.,0.,0.,0.,0.720836,0.,0.,0.,0.,0.,0.,0.,0.,0.,0.,0.,0.,0.,0.,0.,0.,0.,0.,0.,0.,0.,1.825225,1.397545,0.,0.,0.,0.,0.,0.,0.,0.,0.,0.,0.,0.,0.,0.,0.,0.,0.,0.,0.,0.,0.,0.,0.,0.,0.,0.,0.|0.,0.,0.,0.,0.,0.,0.,0.,0.,0.,0.,0.,0.,0.,0.,0.,0.,0.,0.,0.,0.,0.,0.,0.,0.,0.,0.,0.,0.,1.609174,0.,0.,0.,1.077217,0.,1.905593,0.,0.,0.,1.339465,0.,0.,0.,0.,0.,0.,0.,0.,0.,0.,0.,0.,0.,0.,2.583057,0.,0.,0.,0.,0.,0.,0.,0.,0.,0.,0.,1.92451,0.,0.,0.,0.,0.,0.,0.,0.,0.,0.,0.,0.,0.,1.479504,1.352895,0.,0.,0.,0.,0.,0.,0.,0.,0.,0.,0.,0.,0.,0.,0.,0.,0.,0.,0.,0.,0.,0.,0.,0.,0.,0.,0.,0.,0.,0.,0.,0.,0.,0.,0.,0.,0.,0.,0.,0.,0.,1.671262,0.,0.,1.208307,0.,0.,0.,0.,0.,0.,0.,0.,0.,0.,0.,0.,0.,0.,0.,0.,0.,0.,0.,0.,0.,0.,0.,1.671467,0.,0.,0.,0.,0.,0.,0.,0.,0.,0.,0.,0.,0.,0.,0.,0.,0.,2.005662,0.,0.,0.,0.,0.,0.,0.,0.,0.,0.,0.,0.,0.,0.,0.,0.,0.,0.,0.,0.,0.,0.,0.,0.,0.,0.,0.,0.,0.,0.,0.,0.,0.,0.,0.,0.,0.,0.,0.,1.444737,1.446193,0.,0.,0.,0.,0.,0.,0.,0.,0.,0.,0.,0.,0.,0.,0.,2.015816,0.,0.,0.,0.,0.,0.,0.,0.,0.,0.,0.,0.,1.879599,0.,0.,0.,0.,0.,0.,0.,0.,0.,0.,0.,0.,0.,0.,0.,0.,0.,0.,0.,0.,0.,0.,0.,0.,0.,0.,0.,0.,0.,0.,0.,0.,0.,0.,0.,0.,0.,0.,0.,0.,0.,0.,0.,0.,0.|0.,0.,0.,0.,0.,0.,0.,0.,0.,0.,0.,0.,0.,0.,0.,0.,0.,0.,0.,0.,0.,0.,0.128251,0.,0.,0.,0.,0.,0.919833,0.,0.,0.,0.,0.,0.,0.,0.,0.,0.,0.,0.,0.,0.364955,0.,0.,0.,0.,0.,0.,0.,0.,0.,0.,0.,0.,0.,0.,0.,0.,0.,0.,0.,0.,0.,0.,0.,0.,0.,0.038145,0.,0.,0.,0.,0.,0.,0.,0.,0.,0.,0.,0.,0.,0.063825,0.,0.,0.,0.,0.,0.,0.,0.,0.,0.,0.,0.,0.,0.,0.,0.,0.,0.155408|0.,0.,0.,0.,0.,0.,0.,0.,0.,0.,0.,0.,0.,0.,0.,0.,0.,0.,0.,0.,0.,0.,0.,0.,0.,0.,0.,0.,0.,0.,0.,0.,0.,0.,0.,0.,0.,0.,0.,0.,0.,0.863239,0.,0.,0.,0.,0.,0.,0.,0.,0.,0.,0.,0.,0.,0.,0.,0.,0.,0.,0.,0.,0.,0.,0.,0.,0.,0.,0.,0.,0.,0.436961,0.,0.,0.,0.,0.,0.,0.,0.,0.,0.,0.,0.,0.,0.,0.,0.,0.,0.,0.,0.,0.274901,0.,0.,0.,0.,0.,0.,0.,0.,0.,0.,0.,1.995313,0.,0.,0.,0.,0.,0.,0.,0.,0.,0.180209,0.,0.,0.,0.,0.,0.,0.,0.,0.,0.,0.,0.,0.,0.,0.,0.,0.,0.,0.,0.,0.,0.170264,0.046932,0.,0.,0.,0.,0.,0.,0.,0.,0.,0.,0.,0.,0.,0.,0.,0.,0.,0.,0.,0.,0.,0.,0.,0.,0.,0.,0.|0.,0.,0.,0.,0.,0.,0.,0.,0.,0.,0.,0.,0.,0.,0.,0.,0.,0.,0.,0.,0.,0.,0.,0.,0.,0.,0.,0.,0.,0.871636,0.,0.,0.,0.461664,0.,1.06584,0.,0.,0.,0.283348,0.,0.,0.,0.,0.,0.,0.,0.,0.,0.,0.,0.,0.,0.,0.662322,0.,0.,0.,0.,0.,0.,0.,0.,0.,0.,0.,0.624166,0.,0.,0.,0.,0.,0.,0.,0.,0.,0.,0.,0.,0.,0.986336,0.360772,0.,0.,0.,0.,0.,0.,0.,0.,0.,0.,0.,0.,0.,0.,0.,0.,0.,0.,0.,0.,0.,0.,0.,0.,0.,0.,0.,0.,0.,0.,0.,0.,0.,0.,0.,0.,0.,0.,0.,0.,0.,0.761899,0.,0.,0.266237,0.,0.,0.,0.,0.,0.,0.,0.,0.,0.,0.,0.,0.,0.,0.,0.,0.,0.,0.,0.,0.,0.,0.,0.187916,0.,0.,0.,0.,0.,0.,0.,0.,0.,0.,0.,0.,0.,0.,0.,0.,0.,0.204659,0.,0.,0.,0.,0.,0.,0.,0.,0.,0.,0.,0.,0.,0.,0.,0.,0.,0.,0.,0.,0.,0.,0.,0.,0.,0.,0.,0.,0.,0.,0.,0.,0.,0.,0.,0.,0.,0.,0.,0.885484,0.793074,0.,0.,0.,0.,0.,0.,0.,0.,0.,0.,0.,0.,0.,0.,0.,0.21502,0.,0.,0.,0.,0.,0.,0.,0.,0.,0.,0.,0.,0.105201,0.,0.,0.,0.,0.,0.,0.,0.,0.,0.,0.,0.,0.,0.,0.,0.,0.,0.,0.,0.,0.,0.,0.,0.,0.,0.,0.,0.,0.,0.,0.,0.,0.,0.,0.,0.,0.,0.,0.,0.,0.,0.,0.,0.,0.
N|0.,0.,0.,0.,0.,0.,0.,0.,0.,0.,0.,0.,0.,0.,0.,0.,0.,0.,0.,0.,1.244743,0.,0.,0.,0.,0.,0.,0.,0.,0.,0.,0.,0.,0.,0.,2.122521,0.,0.,0.,0.,0.,0.,0.,0.,0.,0.,0.,0.,0.,0.,0.,0.,0.,0.,0.,0.,0.,0.,0.,0.,0.,0.,0.,0.,0.,0.,0.,0.,0.,0.,0.,0.,0.,0.,0.,0.,0.,0.,0.,0.,0.,0.,0.,0.,0.,0.,0.,0.,0.,0.,0.,1.243377,0.,0.,0.,0.,0.,0.,0.,0.,0.,0.,0.,0.,0.|0.,0.,0.,0.,0.,0.,0.,0.,0.,0.,0.,0.,0.,0.,0.,0.,1.37,0.,0.,0.,0.953687,0.,0.,0.,0.922893,0.,0.,0.,0.,0.,0.,0.,0.,0.,0.,0.,0.,0.,0.,0.,0.,0.,0.,0.,0.,1.470321,0.,0.,0.,0.,0.,0.,0.,0.,0.85841,0.,0.,0.,0.,0.,0.,0.,0.,0.,0.,0.,0.,0.,0.,0.,0.,1.08642,0.,0.,0.,0.,0.,0.,0.,0.,0.,0.,0.,0.,0.,0.,0.,0.,0.,0.,0.,0.,0.,0.,0.,0.,0.,0.,0.,1.614646,0.,0.,0.,0.,0.,0.,0.,0.,0.,0.,0.|0.,0.,0.,0.,0.,0.,1.569411,0.,0.,0.,0.,0.,0.,0.,0.,0.,0.,0.,0.,0.,0.,0.,0.,0.,0.,0.,0.,0.,0.,0.,0.918702,0.,1.533212,0.,0.,0.,0.,0.,0.,0.,0.,0.,0.,0.,0.925055,1.597622,0.,0.,0.,1.923962,0.,0.,1.586195,0.,0.,0.,0.,0.,0.,1.335192,1.52536,0.,0.,0.,0.,0.,1.26998,0.,2.210328,0.,0.,0.,0.,0.,2.009184,1.534076,0.,0.,0.,0.,0.,0.,0.,0.,0.,0.,0.,0.,0.,1.675168,2.714391,0.,0.,0.,0.,0.,0.,0.,0.,0.,0.,0.,1.743342,0.,0.,0.,0.,0.,0.,1.520346,1.462651,0.,0.,0.,0.,0.,1.236814,0.,0.,0.,0.,0.,0.,0.,0.,0.,0.,1.415754,0.,0.,0.894922,0.,0.,0.,0.,0.,0.,0.,0.,0.,0.,0.,0.,0.,1.860289,0.,0.,0.,0.,0.,0.,0.,0.,1.632712,0.,0.,0.,0.,0.,0.,0.,0.,0.,0.,0.,0.,0.,0.,0.,0.,1.702458,0.,0.,1.834046,0.,0.,0.,0.,0.,0.,0.,0.,0.,0.,0.,0.,0.,0.,0.,0.,0.,1.6293,1.818348,0.,0.,0.,0.,1.494157,0.,0.,0.,0.,0.,0.,0.,0.,1.601169,0.,0.,0.,0.,0.,0.|0.,0.,0.,0.,0.,0.,0.,0.,0.,0.,0.,0.,0.,0.,0.,0.,0.,0.,0.,0.,0.100765,0.,0.,0.,0.,0.,0.,0.,0.,0.,0.,0.,0.,0.,0.,0.833848,0.,0.,0.,0.,0.,0.,0.,0.,0.,0.,0.,0.,0.,0.,0.,0.,0.,0.,0.,0.,0.,0.,0.,0.,0.,0.,0.,0.,0.,0.,0.,0.,0.,0.,0.,0.,0.,0.,0.,0.,0.,0.,0.,0.,0.,0.,0.,0.,0.,0.,0.,0.,0.,0.,0.,0.870364,0.,0.,0.,0.,0.,0.,0.,0.,0.,0.,0.,0.,0.|0.,0.,0.,0.,0.,0.,0.,0.,0.,0.,0.,0.,0.,0.,0.,0.,0.685,0.,0.,0.,0.433494,0.,0.,0.,0.296644,0.,0.,0.,0.,0.,0.,0.,0.,0.,0.,0.,0.,0.,0.,0.,0.,0.,0.,0.,0.,0.834997,0.,0.,0.,0.,0.,0.,0.,0.,0.429205,0.,0.,0.,0.,0.,0.,0.,0.,0.,0.,0.,0.,0.,0.,0.,0.,0.058953,0.,0.,0.,0.,0.,0.,0.,0.,0.,0.,0.,0.,0.,0.,0.,0.,0.,0.,0.,0.,0.,0.,0.,0.,0.,0.,0.,0.625024,0.,0.,0.,0.,0.,0.,0.,0.,0.,0.,0.|0.,0.,0.,0.,0.,0.,1.471323,0.,0.,0.,0.,0.,0.,0.,0.,0.,0.,0.,0.,0.,0.,0.,0.,0.,0.,0.,0.,0.,0.,0.,0.483527,0.,1.281866,0.,0.,0.,0.,0.,0.,0.,0.,0.,0.,0.,0.38544,0.732244,0.,0.,0.,1.701966,0.,0.,0.494398,0.,0.,0.,0.,0.,0.,0.064192,0.693345,0.,0.,0.,0.,0.,0.77106,0.,0.405979,0.,0.,0.,0.,0.,0.789322,0.767038,0.,0.,0.,0.,0.,0.,0.,0.,0.,0.,0.,0.,0.,1.316204,1.744965,0.,0.,0.,0.,0.,0.,0.,0.,0.,0.,0.,0.270764,0.,0.,0.,0.,0.,0.,0.614608,0.762446,0.,0.,0.,0.,0.,0.803929,0.,0.,0.,0.,0.,0.,0.,0.,0.,0.,0.676761,0.,0.,0.511384,0.,0.,0.,0.,0.,0.,0.,0.,0.,0.,0.,0.,0.,0.072104,0.,0.,0.,0.,0.,0.,0.,0.,0.544237,0.,0.,0.,0.,0.,0.,0.,0.,0.,0.,0.,0.,0.,0.,0.,0.,1.191721,0.,0.,1.128643,0.,0.,0.,0.,0.,0.,0.,0.,0.,0.,0.,0.,0.,0.,0.,0.,0.,0.788371,0.64522,0.,0.,0.,0.,0.653694,0.,0.,0.,0.,0.,0.,0.,0.,0.340547,0.,0.,0.,0.,0.,0.
D|0.,0.,0.,0.,0.,0.,0.,0.,0.,0.,0.,0.,0.,0.,0.,0.,0.,0.,0.,0.,0.,0.,0.,0.,0.,0.,0.,0.,0.,0.,0.,0.,0.,0.,0.,0.,0.,0.,0.921302,0.,0.,0.,0.,0.,0.,0.,0.,0.,0.,0.,0.,0.,0.,0.,0.,1.687846,0.,0.,0.,0.,0.,0.,0.,0.,1.477518,0.,0.,0.,0.,0.,0.,0.,0.,0.,0.,0.969365,0.,0.,0.,0.,0.,0.,0.,0.,0.,0.,0.,0.,0.,0.,0.,0.,0.,0.,0.,0.,0.,0.,0.,0.,0.,0.,0.,0.,0.,0.,0.,0.,0.,0.,0.,0.,0.,0.,0.,0.,0.,0.,0.,1.105122,0.,0.,0.,0.,0.,0.,0.,0.,0.,0.,0.,0.,0.,0.,0.,0.,0.,0.,0.,0.,0.,0.,0.,0.,0.,0.,0.,0.,0.,0.,0.,0.,0.,0.,0.,0.,0.,0.,0.,0.|0.,0.,1.05006,0.,0.,0.,0.,0.,0.,0.,0.,0.,0.,0.,0.,0.,0.,0.,0.,0.,0.,0.,0.,0.,0.,0.,0.,0.,0.,0.,0.,0.,0.,0.,1.315065,0.,0.,0.,0.,0.,0.,0.,0.,0.,0.,0.,0.,0.,0.,0.,0.,0.,0.,0.,0.,0.,0.,0.,0.,0.,0.,0.,0.,0.,0.,0.,0.,0.,0.,0.,0.,0.,1.202551,0.,0.,0.,0.,0.,0.,0.,0.,0.,0.,0.,0.,0.,0.,0.,0.,0.,0.,0.,0.,0.,0.,0.,0.,0.,0.,0.,1.372874,0.,1.050329,0.,0.,0.,0.,0.,0.,0.,0.,0.,0.,0.,0.,0.,1.051562,0.,0.,0.,0.,0.,0.,0.,0.,0.,0.,0.,0.,0.,0.,0.,0.,0.,0.,0.,0.,0.,0.,0.,0.,0.,0.,0.,0.,0.,0.,0.,0.,0.,0.|0.,0.,0.,1.573709,1.650039,0.,0.,1.962697,0.,0.,0.,0.,0.,0.,0.,0.,0.,1.577546,1.511039,1.624894,0.,0.,1.902468,1.890583,1.910931,1.890583,1.910931,0.,0.,0.,0.,0.,0.,0.,0.,2.158298,1.506592,0.,2.158298,1.506592,0.,2.332296,0.,0.,0.,0.,0.,1.592045,0.,0.,0.,0.,0.,0.,1.91607,1.91607,1.638564,0.,0.,0.,0.,0.,1.646922,0.,1.621236,1.961453,1.573142,1.253323,0.,0.,1.368674,1.61272,1.089678,1.368674,1.61272,0.,1.867331,0.,1.582268,1.914807,1.669141,1.215493,0.,0.,0.,1.008434,0.,0.,0.,0.,0.,2.013587,0.,0.,0.,0.,0.,1.438336,0.,0.,0.,0.,0.,0.,0.,0.,0.,1.94921,1.400554,0.,0.,0.,0.,0.,0.,0.,0.,1.59888,2.091152,2.066084,0.,0.,0.,0.,0.,0.,2.165469,1.462208,2.165469,1.462208,0.,2.053379,0.,0.,0.,1.223461,0.,0.,0.,0.,0.,0.,0.,0.,1.371953,2.414966,0.,1.666795,0.,0.,1.694548,2.211271,0.,0.,0.,2.169545,1.469233,0.,0.,0.,0.,0.,0.,0.,0.,0.,0.,0.,0.,0.,0.,1.198413,0.,0.,0.,0.,0.,0.,0.,0.,0.,0.,0.,0.,0.,0.,2.117508,0.,0.,0.,0.,0.,0.,0.,0.,0.,0.,0.,2.065792,1.826202,0.,0.,0.,2.079564,1.748142,1.389021,0.,0.,1.885525,0.,0.,0.,0.,1.790202,1.167655,1.915114,0.,0.,0.,0.,1.790605,0.,1.643828,1.695696,1.695696,0.,2.23325,0.,0.,0.,0.,0.,0.,0.,0.,0.,0.,1.234963,0.,0.,0.,0.,0.,0.,0.,0.,0.,0.,2.118609,0.,0.,0.,0.,0.,0.,0.,2.157656,0.,0.,0.,2.070819,2.031156,0.,0.,0.,0.,0.,0.,0.,0.,0.,0.,0.,1.876266,0.,1.484758,1.484758,0.,0.,0.,0.,0.,0.,2.002337,1.546259,0.,1.833543,0.,0.|0.,0.,0.,0.,0.,0.,0.,0.,0.,0.,0.,0.,0.,0.,0.,0.,0.,0.,0.,0.,0.,0.,0.,0.,0.,0.,0.,0.,0.,0.,0.,0.,0.,0.,0.,0.,0.,0.,0.039204,0.,0.,0.,0.,0.,0.,0.,0.,0.,0.,0.,0.,0.,0.,0.,0.,0.270055,0.,0.,0.,0.,0.,0.,0.,0.,0.311334,0.,0.,0.,0.,0.,0.,0.,0.,0.,0.,0.082499,0.,0.,0.,0.,0.,0.,0.,0.,0.,0.,0.,0.,0.,0.,0.,0.,0.,0.,0.,0.,0.,0.,0.,0.,0.,0.,0.,0.,0.,0.,0.,0.,0.,0.,0.,0.,0.,0.,0.,0.,0.,0.,0.,0.032188,0.,0.,0.,0.,0.,0.,0.,0.,0.,0.,0.,0.,0.,0.,0.,0.,0.,0.,0.,0.,0.,0.,0.,0.,0.,0.,0.,0.,0.,0.,0.,0.,0.,0.,0.,0.,0.,0.,0.,0.|0.,0.,0.461002,0.,0.,0.,0.,0.,0.,0.,0.,0.,0.,0.,0.,0.,0.,0.,0.,0.,0.,0.,0.,0.,0.,0.,0.,0.,0.,0.,0.,0.,0.,0.,0.05596,0.,0.,0.,0.,0.,0.,0.,0.,0.,0.,0.,0.,0.,0.,0.,0.,0.,0.,0.,0.,0.,0.,0.,0.,0.,0.,0.,0.,0.,0.,0.,0.,0.,0.,0.,0.,0.,0.115138,0.,0.,0.,0.,0.,0.,0.,0.,0.,0.,0.,0.,0.,0.,0.,0.,0.,0.,0.,0.,0.,0.,0.,0.,0.,0.,0.,0.624033,0.,0.456665,0.,0.,0.,0.,0.,0.,0.,0.,0.,0.,0.,0.,0.,0.034043,0.,0.,0.,0.,0.,0.,0.,0.,0.,0.,0.,0.,0.,0.,0.,0.,0.,0.,0.,0.,0.,0.,0.,0.,0.,0.,0.,0.,0.,0.,0.,0.,0.,0.|0.,0.,0.,0.748471,0.925632,0.,0.,0.708752,0.,0.,0.,0.,0.,0.,0.,0.,0.,0.764871,0.778414,0.586302,0.,0.,0.570741,0.977888,0.988413,0.977888,0.988413,0.,0.,0.,0.,0.,0.,0.,0.,1.079149,0.609811,0.,1.079149,0.609811,0.,0.583074,0.,0.,0.,0.,0.,0.955227,0.,0.,0.,0.,0.,0.,1.350672,1.350672,0.141346,0.,0.,0.,0.,0.,1.05403,0.,0.151991,1.042022,0.21303,0.169721,0.,0.,0.357045,0.42071,0.142132,0.357045,0.42071,0.,0.933665,0.,0.4571,1.361641,0.519288,0.378154,0.,0.,0.,0.085824,0.,0.,0.,0.,0.,0.214864,0.,0.,0.,0.,0.,0.448313,0.,0.,0.,0.,0.,0.,0.,0.,0.,0.779684,0.520206,0.,0.,0.,0.,0.,0.,0.,0.,0.607574,0.731903,0.678856,0.,0.,0.,0.,0.,0.,0.882228,0.505454,0.882228,0.505454,0.,1.246695,0.,0.,0.,0.100499,0.,0.,0.,0.,0.,0.,0.,0.,0.242109,1.793468,0.,0.932275,0.,0.,0.93741,1.658453,0.,0.,0.,0.602651,0.693805,0.,0.,0.,0.,0.,0.,0.,0.,0.,0.,0.,0.,0.,0.,0.194337,0.,0.,0.,0.,0.,0.,0.,0.,0.,0.,0.,0.,0.,0.,0.722742,0.,0.,0.,0.,0.,0.,0.,0.,0.,0.,0.,0.579872,1.328147,0.,0.,0.,0.472628,0.941307,0.641087,0.,0.,0.901773,0.,0.,0.,0.,0.895101,0.551393,1.044608,0.,0.,0.,0.,1.21299,0.,0.1811,0.387998,0.387998,0.,1.488833,0.,0.,0.,0.,0.,0.,0.,0.,0.,0.,0.128827,0.,0.,0.,0.,0.,0.,0.,0.,0.,0.,0.550838,0.,0.,0.,0.,0.,0.,0.,0.589759,0.,0.,0.,1.183325,1.12439,0.,0.,0.,0.,0.,0.,0.,0.,0.,0.,0.,1.02892,0.,0.556784,0.556784,0.,0.,0.,0.,0.,0.,0.283913,0.253863,0.,0.811998,0.,0.
C|0.,0.,0.,0.,0.,0.,2.102345,0.,0.,0.,0.,0.,1.710058,0.,0.,0.,0.,0.,1.554119,0.,0.,0.,0.,0.,1.44892,0.,0.,0.,0.,0.,0.,0.,0.,0.,0.,0.,0.,0.,0.,0.,0.,0.,0.,0.,0.,0.,0.,0.,0.,0.,0.,1.782928,0.,0.,1.756032,0.,0.,0.,0.,0.|0.,0.,0.,0.,0.,0.|1.238604,0.,0.,0.,0.,0.,0.,0.,0.,0.,0.,1.978626,1.131833,0.,0.,0.,0.,0.,0.944146,0.,1.243983,1.243983,0.,0.,0.,0.,0.,1.341232,0.,1.450392,0.,0.,0.,0.,0.,1.268583,0.,0.,0.,0.,0.,0.,0.,0.,0.,0.,0.,0.,0.,0.,0.,0.,0.,0.,0.,0.,0.,0.,0.,0.,0.,0.,0.,0.,0.,0.,1.376479,1.376479,0.,0.,1.138234,1.138234,0.,0.,0.,0.,0.,0.,1.147235,0.,0.,0.|0.,0.,0.,0.,0.,0.,1.327797,0.,0.,0.,0.,0.,0.335678,0.,0.,0.,0.,0.,0.508621,0.,0.,0.,0.,0.,0.434676,0.,0.,0.,0.,0.,0.,0.,0.,0.,0.,0.,0.,0.,0.,0.,0.,0.,0.,0.,0.,0.,0.,0.,0.,0.,0.,0.334299,0.,0.,1.567885,0.,0.,0.,0.,0.|0.,0.,0.,0.,0.,0.|0.589812,0.,0.,0.,0.,0.,0.,0.,0.,0.,0.,0.329771,0.714842,0.,0.,0.,0.,0.,0.055949,0.,0.119614,0.119614,0.,0.,0.,0.,0.,0.268246,0.,0.334706,0.,0.,0.,0.,0.,0.15223,0.,0.,0.,0.,0.,0.,0.,0.,0.,0.,0.,0.,0.,0.,0.,0.,0.,0.,0.,0.,0.,0.,0.,0.,0.,0.,0.,0.,0.,0.,0.34412,0.34412,0.,0.,1.138234,1.138234,0.,0.,0.,0.,0.,0.,0.409727,0.,0.,0.
Q|0.,0.,0.,0.,0.,0.,0.,0.,0.,0.,0.,0.,0.,0.,0.,0.,0.,0.,0.,0.,0.,0.,0.,0.,0.,0.,0.,0.,0.,0.,0.,1.332715,0.,0.,0.,0.,0.,0.,0.,0.,0.,0.,0.,0.,0.,0.,0.,0.,0.,0.,0.,0.,0.,0.,0.,0.,0.,0.,0.,0.,0.,0.,0.,0.,0.,0.,1.638152,0.,0.,0.,0.,0.,0.,0.,0.,0.,0.,0.,0.,0.,0.,0.,0.,0.,0.,0.,0.,0.,0.,0.,0.,0.,0.,0.,0.,0.,0.,0.,0.,0.,0.,0.,0.,0.,0.|0.,0.,1.344158,0.,0.,0.,0.,0.,0.,0.,0.,0.,0.,0.,0.,0.,0.,0.,0.,0.,0.,0.,0.,0.,0.,0.,0.,0.,0.,0.,0.,0.,0.,0.,0.,0.,0.,0.,0.,1.29502,0.,0.,0.,0.,0.,0.,0.,0.,0.,0.,0.,1.248577,0.,0.,0.,0.,0.,0.,0.,0.,0.,0.,0.,0.,0.,0.,0.,0.,0.,0.,0.,0.,0.,0.,0.,0.,0.,0.,0.,0.,0.,0.,1.427006,0.,0.,0.,0.,0.,0.,0.,0.,0.,0.,0.,1.269031,0.,1.230212,0.,0.,0.,0.,0.,0.,0.,0.,0.,0.,0.,0.,0.,0.,0.,0.,0.,0.,0.,0.,0.,0.,0.,0.,0.,0.,0.,0.,0.,0.,0.|0.,0.,0.,0.,1.837113,0.,0.,0.,0.,0.,1.643295,0.,0.,0.,0.,0.,0.,0.,0.,0.,0.,0.,0.,0.,0.,0.,0.,0.,0.,0.,0.,0.,0.,0.,0.,0.,0.,0.,0.,0.,0.,0.,0.,0.,0.,2.265543,0.,2.265543,0.,0.,0.,0.,0.,0.,0.,0.,1.672935,0.,1.738556,1.349445,0.,1.349445,0.,0.,0.,0.,0.,0.,2.10935,2.10935,2.567188,0.,1.416006,2.194755,2.194755,0.,0.,0.,0.,0.,0.,0.,0.,0.,0.,0.,0.,0.,0.,0.,0.,0.,0.,0.,0.,0.,0.,1.982725,0.,0.,0.,0.,0.,0.,0.,2.321424,0.,0.,2.198068,2.198068,0.,0.,0.,0.,1.176183,0.,0.,0.,0.,0.,0.,0.,0.,0.,0.,0.,0.,0.,0.,0.,0.,0.,0.,0.,0.,0.,0.,0.,0.,0.,0.,0.,0.,2.326805,1.300712,0.,0.,0.,2.176393,2.176393,0.,0.,0.,0.,2.369105,0.,0.,0.,0.,0.,0.,0.,0.,0.,0.,0.,0.,0.,2.483675,2.613424,1.808117,1.147717,0.,1.984201,0.,0.,0.,0.,0.,0.,0.,0.,0.,0.,0.,0.,0.,0.,0.,0.,0.,0.,0.,0.,0.|0.,0.,0.,0.,0.,0.,0.,0.,0.,0.,0.,0.,0.,0.,0.,0.,0.,0.,0.,0.,0.,0.,0.,0.,0.,0.,0.,0.,0.,0.,0.,0.133271,0.,0.,0.,0.,0.,0.,0.,0.,0.,0.,0.,0.,0.,0.,0.,0.,0.,0.,0.,0.,0.,0.,0.,0.,0.,0.,0.,0.,0.,0.,0.,0.,0.,0.,0.906212,0.,0.,0.,0.,0.,0.,0.,0.,0.,0.,0.,0.,0.,0.,0.,0.,0.,0.,0.,0.,0.,0.,0.,0.,0.,0.,0.,0.,0.,0.,0.,0.,0.,0.,0.,0.,0.,0.|0.,0.,1.008119,0.,0.,0.,0.,0.,0.,0.,0.,0.,0.,0.,0.,0.,0.,0.,0.,0.,0.,0.,0.,0.,0.,0.,0.,0.,0.,0.,0.,0.,0.,0.,0.,0.,0.,0.,0.,0.10522,0.,0.,0.,0.,0.,0.,0.,0.,0.,0.,0.,0.312144,0.,0.,0.,0.,0.,0.,0.,0.,0.,0.,0.,0.,0.,0.,0.,0.,0.,0.,0.,0.,0.,0.,0.,0.,0.,0.,0.,0.,0.,0.,0.24463,0.,0.,0.,0.,0.,0.,0.,0.,0.,0.,0.,0.098374,0.,0.708304,0.,0.,0.,0.,0.,0.,0.,0.,0.,0.,0.,0.,0.,0.,0.,0.,0.,0.,0.,0.,0.,0.,0.,0.,0.,0.,0.,0.,0.,0.,0.|0.,0.,0.,0.,1.377835,0.,0.,0.,0.,0.,1.359969,0.,0.,0.,0.,0.,0.,0.,0.,0.,0.,0.,0.,0.,0.,0.,0.,0.,0.,0.,0.,0.,0.,0.,0.,0.,0.,0.,0.,0.,0.,0.,0.,0.,0.,0.54373,0.,0.54373,0.,0.,0.,0.,0.,0.,0.,0.,1.194954,0.,0.195588,0.077853,0.,0.077853,0.,0.,0.,0.,0.,0.,0.690333,0.690333,0.592428,0.,0.092853,0.395056,0.395056,0.,0.,0.,0.,0.,0.,0.,0.,0.,0.,0.,0.,0.,0.,0.,0.,0.,0.,0.,0.,0.,0.,0.566493,0.,0.,0.,0.,0.,0.,0.,0.663264,0.,0.,0.71565,0.71565,0.,0.,0.,0.,0.045238,0.,0.,0.,0.,0.,0.,0.,0.,0.,0.,0.,0.,0.,0.,0.,0.,0.,0.,0.,0.,0.,0.,0.,0.,0.,0.,0.,0.,0.651505,0.510994,0.,0.,0.,0.544098,0.544098,0.,0.,0.,0.,0.64612,0.,0.,0.,0.,0.,0.,0.,0.,0.,0.,0.,0.,0.,0.709621,0.746692,0.034115,0.333208,0.,0.936984,0.,0.,0.,0.,0.,0.,0.,0.,0.,0.,0.,0.,0.,0.,0.,0.,0.,0.,0.,0.,0.
E|0.,0.,0.,0.,0.,0.,0.,0.,0.,0.,0.,0.,0.,0.,0.,0.,0.,0.,0.,0.,0.,0.,0.,0.,0.,0.,0.,0.,0.,0.,0.,0.,0.,0.,0.,0.,0.,0.,0.,0.,0.,0.,0.,0.,0.,0.,0.,0.,0.,0.,0.,1.353694,0.,0.,0.,0.,0.,0.,0.,0.,0.,0.,0.,0.,0.,1.179995,0.,0.,0.,0.,0.,0.,0.,0.,0.,0.,0.,0.,0.,0.,0.,0.,0.,0.,0.,0.,0.,0.,0.,0.,0.,0.,0.,0.,0.,0.,0.,0.,0.,0.,0.,0.,0.,0.,0.,0.,0.,0.,0.,0.,0.89527,0.,0.,0.,0.,0.,0.,0.,0.,0.,0.,0.,0.,0.,0.,0.,0.,0.,0.,0.,0.,0.,0.,0.,0.,1.308722,0.,0.,1.250248,0.,0.,0.,0.,0.,0.,0.,0.,0.,0.,0.,0.,0.,0.,0.,0.,0.,0.,0.,0.,0.,0.,0.,0.,0.,0.,1.468181,0.,0.,0.,0.,0.,0.,0.,0.,0.,1.68413,0.,0.,0.,0.,0.,0.,0.,0.,0.,0.|0.,0.82041,0.,0.,0.,0.,0.,1.178749,0.,1.327119,0.,0.,0.,0.,0.,0.,0.,0.,0.,0.,0.,0.,0.,0.,0.,0.,0.,0.,0.,0.,0.,0.,0.,0.,0.,0.,0.,0.,0.,0.,0.,0.,0.,0.,0.,0.,1.149629,0.,0.,0.,0.,0.,1.169833,0.,0.,0.,0.,0.,0.,0.,0.,0.,0.,0.,0.,0.,0.,0.,0.,0.,0.,0.,0.,0.,0.,0.,0.,0.,0.,0.,0.,0.,0.,0.,0.,0.,0.,0.,0.,0.,0.,0.,0.,0.,0.,0.,0.,0.,0.,0.,0.,0.,0.,1.501874,0.,0.,0.,0.,0.,0.,0.,0.,0.,0.,0.,0.,0.,0.,0.,0.,0.,0.,0.,0.,0.,0.,0.,0.,0.,1.250873,0.,0.,0.,0.,0.,0.,0.,0.,0.,0.,0.,0.,0.,0.,0.,0.,0.,0.,0.,0.,0.,0.,0.,0.,0.,0.,0.,0.,0.,0.,0.,0.,0.,0.,0.,0.,0.,0.,0.,0.,0.,0.,0.,0.,0.,0.,0.,0.,0.,0.,1.104918,0.,0.,0.,0.,0.,0.,0.,0.,0.,0.,0.900685,0.,0.,0.,0.,0.|1.609285,1.522804,0.,1.761033,1.914591,1.911027,0.,0.,1.699118,1.75142,0.,0.,0.,0.,0.,0.,0.,0.,0.,0.,1.447317,1.283228,1.69138,2.080892,2.014032,0.,0.,0.,1.872625,1.550123,1.575532,0.,1.550123,1.575532,0.,2.085841,0.,0.,2.732627,0.,0.,0.,0.,0.,0.,0.,0.,0.,0.,0.,0.,0.,0.,0.,0.,0.,1.082835,2.07518,2.434991,0.,0.,0.,0.,0.,0.,0.,2.06254,1.612104,2.250265,2.104709,1.612104,2.250265,0.,1.500985,1.64097,0.,0.,0.,0.,0.,0.,2.005508,2.11748,2.022722,0.,0.,2.022722,0.,0.,0.,0.,1.781413,0.,1.247153,2.184762,2.522721,0.,0.,0.,0.,0.,0.,0.,1.544863,1.492572,1.980635,0.,0.,1.980635,0.,0.,0.,0.,0.,0.,1.396561,0.,0.,0.,0.,0.,0.,2.003023,0.,0.,0.,1.709777,1.790638,0.,0.,0.,0.,0.,1.951005,0.,2.123749,2.018444,2.089081,0.,0.,1.724831,1.372724,0.,0.,0.,2.58363,0.,0.,0.,0.,0.,0.,2.015711,2.015711,0.,0.,0.,0.,2.577964,2.577964,0.,2.01034,2.277527,0.,2.01034,2.277527,0.,2.032186,0.,1.720529,0.,1.720529,0.,1.79051,1.430442,1.845042,0.,1.961745,1.483087,1.689137,1.483087,1.689137,1.848587,0.,0.,0.,0.,0.,0.,2.165729,1.868749,1.568885,0.,2.429972,0.,0.,2.174891,0.,0.,0.,0.,0.,0.,0.,1.5071,1.5732,1.96006,0.,0.,0.,0.,0.,1.027042,0.,2.261011,0.,0.,0.,0.,2.186689,1.301878,1.661803,0.,0.,1.72429,1.439465,0.,0.,0.,1.439465,0.,0.,0.,0.,0.,1.928703,0.,0.,0.,0.,1.493742,0.,2.275633,1.957085,1.904892,0.,0.,1.963685,0.,0.,0.,2.07805,0.,0.,2.023446,0.,2.023446,1.870353,2.023446,1.870353,2.135159,2.135159,1.732974,2.173068,0.,0.,0.,1.572688,2.042291,0.,0.,0.,2.295363,0.,0.,0.,0.,0.,1.913037,0.,1.82511,0.,0.,0.,0.,1.947177,2.160663,0.,0.,0.,1.680057,1.923748,0.,0.,0.,1.680057,1.923748,1.898774,0.,0.,0.,0.,0.,0.,0.,0.,0.,0.,0.,0.,0.,0.,0.,0.,0.,0.,0.,0.,0.,0.,0.,0.,1.870614,0.,0.,0.,2.153377,0.,0.,2.042813,1.948913,0.,0.,0.,1.573424,2.467142,2.313408,1.630565,0.,1.97064,0.,0.,0.,0.,0.,0.,0.,0.,0.,2.695575,2.232218,0.,0.797493,2.20284,0.,0.,0.,0.,0.,2.088699,2.17769,1.556969,2.031607,1.867025,0.,0.,1.96503,0.,1.595334,1.739161,0.,0.,0.,0.,1.650018,0.,0.,0.,0.,0.,0.,0.,0.,0.,1.956954,1.193627,1.865557,0.,0.,1.694642,0.,1.694642,1.390186,0.,0.,0.,0.,0.,0.,2.214158,1.824586,0.,1.914836|0.,0.,0.,0.,0.,0.,0.,0.,0.,0.,0.,0.,0.,0.,0.,0.,0.,0.,0.,0.,0.,0.,0.,0.,0.,0.,0.,0.,0.,0.,0.,0.,0.,0.,0.,0.,0.,0.,0.,0.,0.,0.,0.,0.,0.,0.,0.,0.,0.,0.,0.,0.130356,0.,0.,0.,0.,0.,0.,0.,0.,0.,0.,0.,0.,0.,0.126428,0.,0.,0.,0.,0.,0.,0.,0.,0.,0.,0.,0.,0.,0.,0.,0.,0.,0.,0.,0.,0.,0.,0.,0.,0.,0.,0.,0.,0.,0.,0.,0.,0.,0.,0.,0.,0.,0.,0.,0.,0.,0.,0.,0.,0.358108,0.,0.,0.,0.,0.,0.,0.,0.,0.,0.,0.,0.,0.,0.,0.,0.,0.,0.,0.,0.,0.,0.,0.,0.,0.16359,0.,0.,0.096564,0.,0.,0.,0.,0.,0.,0.,0.,0.,0.,0.,0.,0.,0.,0.,0.,0.,0.,0.,0.,0.,0.,0.,0.,0.,0.,0.770795,0.,0.,0.,0.,0.,0.,0.,0.,0.,0.120295,0.,0.,0.,0.,0.,0.,0.,0.,0.,0.|0.,0.086359,0.,0.,0.,0.,0.,0.523888,0.,0.095771,0.,0.,0.,0.,0.,0.,0.,0.,0.,0.,0.,0.,0.,0.,0.,0.,0.,0.,0.,0.,0.,0.,0.,0.,0.,0.,0.,0.,0.,0.,0.,0.,0.,0.,0.,0.,0.122301,0.,0.,0.,0.,0.,0.067765,0.,0.,0.,0.,0.,0.,0.,0.,0.,0.,0.,0.,0.,0.,0.,0.,0.,0.,0.,0.,0.,0.,0.,0.,0.,0.,0.,0.,0.,0.,0.,0.,0.,0.,0.,0.,0.,0.,0.,0.,0.,0.,0.,0.,0.,0.,0.,0.,0.,0.,0.546136,0.,0.,0.,0.,0.,0.,0.,0.,0.,0.,0.,0.,0.,0.,0.,0.,0.,0.,0.,0.,0.,0.,0.,0.,0.,0.219451,0.,0.,0.,0.,0.,0.,0.,0.,0.,0.,0.,0.,0.,0.,0.,0.,0.,0.,0.,0.,0.,0.,0.,0.,0.,0.,0.,0.,0.,0.,0.,0.,0.,0.,0.,0.,0.,0.,0.,0.,0.,0.,0.,0.,0.,0.,0.,0.,0.,0.,0.035739,0.,0.,0.,0.,0.,0.,0.,0.,0.,0.,0.064335,0.,0.,0.,0.,0.|0.965571,0.230728,0.,0.78783,1.148754,0.891813,0.,0.,0.679647,1.000811,0.,0.,0.,0.,0.,0.,0.,0.,0.,0.,1.14031,0.5444,0.908334,1.811147,0.166106,0.,0.,0.,0.624208,1.389766,0.760601,0.,1.389766,0.760601,0.,0.91777,0.,0.,2.186101,0.,0.,0.,0.,0.,0.,0.,0.,0.,0.,0.,0.,0.,0.,0.,0.,0.,0.563074,1.411122,1.266195,0.,0.,0.,0.,0.,0.,0.,0.671525,0.739982,1.770701,1.000599,0.739982,1.770701,0.,0.49873,0.246408,0.,0.,0.,0.,0.,0.,0.551734,0.656511,0.635965,0.,0.,0.635965,0.,0.,0.,0.,0.763463,0.,0.64852,1.747809,1.311815,0.,0.,0.,0.,0.,0.,0.,0.268672,0.942677,0.59419,0.,0.,0.59419,0.,0.,0.,0.,0.,0.,0.14857,0.,0.,0.,0.,0.,0.,0.636254,0.,0.,0.,1.315213,0.141941,0.,0.,0.,0.,0.,0.478548,0.,0.933163,0.932766,0.902103,0.,0.,0.627211,0.356552,0.,0.,0.,2.09151,0.,0.,0.,0.,0.,0.,1.465971,1.465971,0.,0.,0.,0.,2.209683,2.209683,0.,1.076968,1.199769,0.,1.076968,1.199769,0.,0.66898,0.,0.907188,0.,0.907188,0.,1.446181,0.632695,0.451233,0.,0.603614,0.267442,0.387671,0.267442,0.387671,0.499119,0.,0.,0.,0.,0.,0.,0.61878,0.467187,1.045923,0.,0.809991,0.,0.,1.087445,0.,0.,0.,0.,0.,0.,0.,0.235484,0.344137,0.336885,0.,0.,0.,0.,0.,0.124712,0.,0.445351,0.,0.,0.,0.,0.99395,0.94682,1.057511,0.,0.,0.329644,0.021592,0.,0.,0.,0.021592,0.,0.,0.,0.,0.,0.734744,0.,0.,0.,0.,0.622393,0.,1.137816,0.978543,0.725673,0.,0.,0.776341,0.,0.,0.,1.66244,0.,0.,0.954456,0.,0.954456,0.550519,0.954456,0.550519,0.856969,0.856969,0.667752,1.475294,0.,0.,0.,0.345646,0.706947,0.,0.,0.,1.639545,0.,0.,0.,0.,0.,0.369183,0.,0.657039,0.,0.,0.,0.,1.006041,0.540166,0.,0.,0.,0.442806,0.596511,0.,0.,0.,0.442806,0.596511,0.456295,0.,0.,0.,0.,0.,0.,0.,0.,0.,0.,0.,0.,0.,0.,0.,0.,0.,0.,0.,0.,0.,0.,0.,0.,0.82307,0.,0.,0.,0.456777,0.,0.,0.39659,0.609035,0.,0.,0.,0.862845,2.148801,1.268643,0.359277,0.,0.806171,0.,0.,0.,0.,0.,0.,0.,0.,0.,2.066608,1.2592,0.,0.006996,0.425882,0.,0.,0.,0.,0.,1.305437,1.127733,0.615254,1.228795,0.800154,0.,0.,0.748583,0.,0.210704,0.098443,0.,0.,0.,0.,0.048922,0.,0.,0.,0.,0.,0.,0.,0.,0.,0.71162,0.03654,0.932779,0.,0.,0.953236,0.,0.953236,0.369268,0.,0.,0.,0.,0.,0.,0.594848,0.449338,0.,0.410322
G|0.,0.,0.,0.,0.,0.,0.,0.,1.695131,0.,0.,0.,0.,0.,0.,0.,0.,0.,0.,0.,0.,1.422957,0.,0.,0.,1.631469,0.,0.,0.,0.,0.,0.,0.,0.,0.,1.4189,0.,1.513175,0.,1.513175,0.,0.,0.,0.,0.,0.,0.,0.,0.,0.,0.,0.,0.,0.,0.,0.,0.,0.979579,0.,0.,0.,0.,0.,0.,0.,0.,1.281527,0.,0.,1.437769,2.118631,0.,0.,0.,0.,0.,0.,0.,1.803914,0.,0.,0.,1.531864,1.745326,0.,1.78311,0.,0.,0.,0.817635,2.463305,0.,0.,0.756985,0.756985,0.,0.,0.,1.64849,0.,0.,1.64849,0.,0.,0.,1.115645,0.,0.,0.,0.,0.,0.,0.,0.,0.,0.,0.,0.,0.,0.,0.,0.,0.,0.,0.,0.,0.,0.,0.,0.,1.912704,0.,0.,1.917571,0.,0.,0.,0.,0.,0.,0.,0.,0.,0.,0.,0.,0.,0.,0.,0.,0.,0.,1.491175,0.,1.924691,0.,0.,0.,0.,0.,0.,0.,0.,0.,0.,0.,0.,2.011709,0.,0.,0.,0.,0.,0.,0.,0.,0.,0.,0.,0.,0.,0.,0.,1.900263,0.,0.,0.,1.874322,0.,0.,0.,0.,0.,0.,0.,0.,0.,0.,0.,0.,0.,0.,1.807542,0.,0.,1.513721,0.,0.,0.,0.,1.513721,0.,0.,0.,0.,0.,0.,0.,0.83119,0.,1.46283,0.,0.,0.,1.646588,0.,0.,1.646588,0.,0.,0.,0.,0.,0.,0.,0.,0.,0.,0.,0.,0.,0.,0.,0.,0.,0.,0.,0.,0.,0.,0.,0.,0.,0.,1.422158,0.,0.,0.,0.,0.,0.,0.,0.,0.,0.,1.658245,1.527182,1.085365,0.,1.085365,0.,1.402635,0.,0.,0.,0.,0.,0.,0.,1.522513,0.,0.,0.,0.,0.,0.,0.,1.804431,0.,0.,0.,0.,0.,0.,0.,0.,1.627195,0.,0.,0.,0.,1.627195,0.,0.,0.,0.,0.,0.,1.540924,0.,0.,0.,0.,0.,0.,0.,0.,0.,0.,0.,0.,0.,0.,0.,0.,0.,0.,0.,0.,1.443563,0.,0.,0.,0.,0.,0.,0.,0.,0.,0.,0.,0.,0.,0.,0.,0.,1.64837,0.,0.,0.,0.,0.,0.,0.,1.774795,0.,1.774795,0.,0.,0.,0.,0.,1.53285,0.,0.,0.,0.,0.,0.,0.,0.,1.427478,1.899277,1.382298,0.,0.,0.,1.462741,0.,0.,1.529709,1.462741,0.,0.,0.,0.,0.,0.,0.,0.,0.,0.,0.,0.,0.,0.,0.,0.,0.,0.,0.,0.,0.,0.,0.,0.,0.,0.,0.,0.,0.,0.,0.,0.,0.,0.,1.335229,0.,0.,0.,0.,0.,0.,0.,1.217072,0.,1.279393,0.,0.,0.,0.,0.,1.74727,0.,1.66118,0.,1.543127,0.971234,0.,0.,0.,0.,1.343401,1.821801,0.,0.,0.,2.012808,0.,0.,0.,0.,1.821801,1.773039,0.,0.,0.,0.,0.,0.,0.,0.,0.,0.,0.,0.,0.,1.340186,1.920367,0.,0.,0.,0.,0.,0.,0.,0.,0.,0.,0.,0.,0.,0.,0.,0.,0.,0.,1.577102,0.,0.,1.34896,0.,0.,0.,0.,0.,0.,0.,0.,0.,0.,0.,0.,0.,0.,0.,0.,0.,0.,0.,0.,0.,0.,0.,0.,0.,0.,1.547233,1.682073,0.,0.,0.,0.,0.,0.,0.,0.,0.,0.,0.,0.,0.,0.,0.,0.,0.,0.,0.,0.,1.710313,1.572919,0.,0.,0.,0.,0.,0.,0.,0.,0.,0.,0.,0.,0.,0.,0.,0.,0.,1.336121,0.,0.,0.,0.,0.,0.,0.,0.,0.,0.,0.|||0.,0.,0.,0.,0.,0.,0.,0.,0.593296,0.,0.,0.,0.,0.,0.,0.,0.,0.,0.,0.,0.,0.379455,0.,0.,0.,0.848364,0.,0.,0.,0.,0.,0.,0.,0.,0.,0.515964,0.,0.72056,0.,0.72056,0.,0.,0.,0.,0.,0.,0.,0.,0.,0.,0.,0.,0.,0.,0.,0.,0.,0.144908,0.,0.,0.,0.,0.,0.,0.,0.,0.990271,0.,0.,0.468111,1.895617,0.,0.,0.,0.,0.,0.,0.,0.874386,0.,0.,0.,0.875351,1.466074,0.,0.297185,0.,0.,0.,0.062895,1.073748,0.,0.,0.098737,0.098737,0.,0.,0.,0.461577,0.,0.,0.461577,0.,0.,0.,0.118686,0.,0.,0.,0.,0.,0.,0.,0.,0.,0.,0.,0.,0.,0.,0.,0.,0.,0.,0.,0.,0.,0.,0.,0.,0.810086,0.,0.,0.673741,0.,0.,0.,0.,0.,0.,0.,0.,0.,0.,0.,0.,0.,0.,0.,0.,0.,0.,0.422031,0.,0.369119,0.,0.,0.,0.,0.,0.,0.,0.,0.,0.,0.,0.,1.293241,0.,0.,0.,0.,0.,0.,0.,0.,0.,0.,0.,0.,0.,0.,0.,1.900263,0.,0.,0.,1.807382,0.,0.,0.,0.,0.,0.,0.,0.,0.,0.,0.,0.,0.,0.,0.718526,0.,0.,0.743099,0.,0.,0.,0.,0.743099,0.,0.,0.,0.,0.,0.,0.,0.138532,0.,0.506364,0.,0.,0.,0.395181,0.,0.,0.395181,0.,0.,0.,0.,0.,0.,0.,0.,0.,0.,0.,0.,0.,0.,0.,0.,0.,0.,0.,0.,0.,0.,0.,0.,0.,0.,0.282301,0.,0.,0.,0.,0.,0.,0.,0.,0.,0.,0.716526,0.395936,0.021707,0.,0.021707,0.,0.261508,0.,0.,0.,0.,0.,0.,0.,0.580005,0.,0.,0.,0.,0.,0.,0.,0.601477,0.,0.,0.,0.,0.,0.,0.,0.,0.643309,0.,0.,0.,0.,0.643309,0.,0.,0.,0.,0.,0.,1.386832,0.,0.,0.,0.,0.,0.,0.,0.,0.,0.,0.,0.,0.,0.,0.,0.,0.,0.,0.,0.,0.66626,0.,0.,0.,0.,0.,0.,0.,0.,0.,0.,0.,0.,0.,0.,0.,0.,0.273125,0.,0.,0.,0.,0.,0.,0.,0.57047,0.,0.57047,0.,0.,0.,0.,0.,0.766425,0.,0.,0.,0.,0.,0.,0.,0.,0.570991,1.112144,0.277199,0.,0.,0.,1.125185,0.,0.,0.764854,1.125185,0.,0.,0.,0.,0.,0.,0.,0.,0.,0.,0.,0.,0.,0.,0.,0.,0.,0.,0.,0.,0.,0.,0.,0.,0.,0.,0.,0.,0.,0.,0.,0.,0.,0.,0.480682,0.,0.,0.,0.,0.,0.,0.,0.228201,0.,0.799621,0.,0.,0.,0.,0.,1.630786,0.,0.528557,0.,0.142066,0.059392,0.,0.,0.,0.,0.222289,0.498046,0.,0.,0.,0.079643,0.,0.,0.,0.,0.498046,0.331648,0.,0.,0.,0.,0.,0.,0.,0.,0.,0.,0.,0.,0.,0.759439,1.344257,0.,0.,0.,0.,0.,0.,0.,0.,0.,0.,0.,0.,0.,0.,0.,0.,0.,0.,0.600801,0.,0.,0.578126,0.,0.,0.,0.,0.,0.,0.,0.,0.,0.,0.,0.,0.,0.,0.,0.,0.,0.,0.,0.,0.,0.,0.,0.,0.,0.,0.350317,0.231228,0.,0.,0.,0.,0.,0.,0.,0.,0.,0.,0.,0.,0.,0.,0.,0.,0.,0.,0.,0.,0.54419,0.224703,0.,0.,0.,0.,0.,0.,0.,0.,0.,0.,0.,0.,0.,0.,0.,0.,0.,0.381749,0.,0.,0.,0.,0.,0.,0.,0.,0.,0.,0.||
H|0.,0.,0.,1.149892,0.,0.,1.666348,0.,0.,0.,0.,0.,0.,0.,0.,0.,0.,0.,0.,0.,0.,1.497985,0.,0.,0.,1.335945,0.,0.,0.,0.,0.,0.,1.525116,0.,0.,0.,0.,0.,0.,0.,1.216299,1.290552,0.,0.,0.,0.,0.,0.,0.,0.,0.,0.,0.,0.,0.,0.,0.,0.,0.,0.,0.,0.,0.,1.241251,1.241251,0.,1.016653,0.,0.,0.,0.,0.,0.,0.,0.,0.,0.,0.,0.,0.,0.,1.0073,0.,0.,0.,1.046616,0.,0.,0.,0.,1.248315,0.,0.,0.,0.,0.,0.,0.,0.,0.,0.,0.,0.,0.,0.,1.343441,0.,0.,0.,1.343441,0.,0.,0.,0.,0.,0.|0.,1.883561,0.,0.,0.,0.,0.,0.,1.525151,0.879721,1.138762,0.,1.108068,0.,0.,0.,0.,1.085148,0.,0.,1.244395,1.420331,1.320475,0.,0.,1.274585,1.397377,1.143631,0.,0.,0.,0.,0.,1.26376,1.402578,0.,1.26376,1.402578,1.393805,0.,0.,1.128966,0.,1.709644,0.,0.,0.,0.,0.,0.,0.,0.,0.,0.,0.,0.,1.315961,1.339697,0.,0.,1.455559,1.455559,0.,1.132051,0.,1.58284,0.,1.628092,0.,0.,1.790678,0.,0.,0.,0.,0.,0.937932,1.605842,0.,1.486823,1.147291,0.,0.,1.843966,0.,0.978627,0.,0.,0.,0.,1.510583,1.292007,0.952236,0.,0.,1.357411,0.,0.,0.,0.,0.,0.,0.,0.,0.,0.,0.,1.413099,1.118336,0.,0.,1.611083,1.09339,0.,0.,1.390941,1.201745,0.,1.484802,1.232668,0.,0.,0.,0.,0.,0.,1.170562,0.,0.,1.250752,1.250752,0.,0.,1.228049,1.537471,1.401716,0.,1.310773,1.057651,1.057651,0.,1.792327,1.221532,0.,0.,0.,1.581739,1.094222,1.753938,1.247851,0.,0.,0.,0.,1.438546,1.295759,1.45964,1.160603,0.,0.,0.,0.,0.,0.,0.,0.926505,0.,1.936813,1.329888,0.,0.,0.,1.406514,1.62346,1.59485,1.406514,1.62346,1.59485,1.304088,1.156067,1.682999,0.,0.,0.,0.,0.,1.382188,1.077926,0.,0.,0.,0.,0.,0.,1.468683,1.155952,1.268518,0.,1.330059,0.,1.262916,1.382687,1.63024,0.,1.163527,0.978411,1.506143,1.218521,0.,0.,0.847519,1.561005,1.110385,0.,0.,0.,0.,1.044277,0.,0.,1.410924,1.152941,0.,1.410924,1.152941,0.,1.774162,0.,0.,1.710121,1.297729,0.,0.,1.710121,1.297729,0.,0.,0.,0.,0.,0.,1.128184,0.,1.403311,1.174388,0.,0.,1.896435,1.339232,0.,0.,0.,1.896435,0.,0.,0.,0.,0.,0.,0.,0.,0.,0.,0.,0.,0.,0.,0.,0.,0.,0.,0.,0.,0.,0.,0.,0.,0.,0.,0.,0.,0.,0.,0.,0.,0.,0.,0.,0.,0.,0.,0.,1.088789,0.,0.,0.,0.887704,0.,1.095967,0.,0.,0.,1.200205,1.128196,0.924128,0.,0.,0.,0.,0.904005,1.213249,1.101842,1.213249,0.,0.,0.,1.606524,1.074621,1.606524,1.074621,0.,0.,0.,0.,0.,1.290803,1.365384,1.621168,1.064498,0.,1.544368,1.179943,0.,1.464153,1.158305,0.,0.,1.212605,0.,0.,1.905933,1.472183,0.,0.,1.633899,1.206677,0.,0.,1.316019,0.,1.452876,1.235215,1.577111,1.231362,0.,1.231383,0.,0.,0.,0.,0.,0.,0.,0.,0.,0.,0.,0.,0.,0.,0.,0.,0.,0.,1.686347,0.,0.,0.,0.,0.,0.,0.,0.920455,0.,1.446611,1.261616,0.,1.48237,1.298306,0.,0.,1.120333,0.,0.,0.,1.120333,0.,0.,0.,0.,0.,0.,0.,1.195916,1.783754,0.,1.229537,1.174426,1.626342,0.,0.,0.,0.,0.,0.,0.,0.,0.747379,0.,1.092655,1.115594,0.|1.699467,0.,0.,0.,0.,0.,0.,0.,1.540411,1.121391,1.641429,1.339358,1.573676,1.425885,1.931189,0.,0.,0.,0.,0.,0.,1.383274,1.87403,1.600323,0.,0.,1.246477,1.639057,1.538283,0.,0.,0.,0.,1.587359,1.621281,2.330464,1.392819,1.462171,0.,0.,0.,1.723985,1.5139,1.910779,1.723985,1.5139,1.910779,0.,0.,0.,1.78044,0.,0.,0.,0.,0.,0.,0.,0.,0.,0.,1.410971,1.632118,1.677826,1.410971,1.632118,0.,0.,0.,0.,0.,1.970262,1.970262,1.793607,1.889468,1.484388,1.889468,1.484388,1.794726,0.,0.,1.631577,0.,0.,0.,0.,1.214905,1.618677,1.454677,1.546648,1.316957,1.546648,0.,1.815971,0.,0.,0.,0.,0.,1.880328,1.474784,1.610584,0.,0.,1.248552,1.919548,1.616823,0.,0.,0.,0.,0.,0.,0.,0.,0.,0.,0.,0.,0.,1.786828,1.375054,0.,0.,1.816171,1.413372,0.,0.,1.962816,0.82451,0.,1.640622,1.451365,0.,1.640622,1.451365,1.502894,0.,0.,1.729082,0.,0.,2.003367,2.003367,1.660866,0.,1.745428,1.742646,2.435333,0.,1.729652,1.24116,1.729652,1.24116,1.932159,1.50028,0.,1.838223,0.,1.838223,1.223317,0.,0.,1.805866,1.634693,1.818631,0.,0.,1.928996,1.755819,1.550341,1.529142,1.28839,1.28839,1.678471,1.330622,1.678471,0.,0.,0.,0.,0.,0.,0.,2.01204,0.,1.959683,1.487398,0.,0.,0.,1.869529,1.770773,2.150643,1.869529,1.770773,2.150643,1.603338,1.282119,1.54937,0.,0.,0.,0.,0.,1.526526,1.603856,0.,0.,0.,0.,0.,0.,1.622924,1.286458,1.592994,0.,1.705959,1.592994,1.926234,1.549524,2.539505,0.,1.55086,0.978151,1.517167,1.309298,0.,0.,0.,0.,1.871862,1.259872,1.871862,1.259872,0.,0.,1.637076,0.,0.,1.60707,1.511015,0.,1.60707,1.511015,0.,1.60707,1.989522,0.,1.786063,1.553412,1.753246,0.,1.786063,1.553412,0.,0.,0.,0.,0.,0.,0.,1.376553,0.,1.597526,1.302069,0.,0.,0.,1.953399,1.607207,0.,0.,0.,1.953399,1.607207,1.674381,0.,0.,0.,0.,0.,0.,0.,0.,0.,0.,0.,0.,0.,0.,0.,0.,0.,0.,0.,0.,0.,0.,0.,0.,0.,0.,0.,0.,0.,0.,0.,0.,0.,0.,0.,0.,0.,1.749646,0.,0.,0.,1.62783,0.,1.811679,1.914855,0.,2.092755,1.322796,1.150823,0.,1.955013,0.,0.,0.,0.,1.477317,1.429561,1.727467,1.429561,0.,0.,0.,1.731233,1.337746,1.731233,1.337746,0.,0.,0.,0.,1.657194,1.617888,2.004144,1.13982,1.257481,1.476929,1.352365,1.327481,0.,1.578139,1.418535,0.,0.,1.938721,0.,0.,2.106121,1.814455,1.880107,0.,1.55369,1.390516,1.55369,1.390516,1.821473,0.,0.,1.33597,1.685638,1.627276,1.334264,0.,0.,0.,0.,0.,0.,0.,0.,0.,0.,0.,1.289096,0.,0.,1.590102,0.,0.,0.,0.,0.,0.,0.,0.,0.,0.,1.818187,0.,0.,0.,0.,0.,0.,0.,1.293057,0.,1.517606,1.427253,1.886046,0.,1.503752,1.376647,0.,0.,0.,1.241242,0.,0.,0.,0.,0.,0.,0.,0.,0.,0.,0.,1.216502,1.86589,1.525988,1.569682,1.307069,0.,1.515202,0.,0.,0.,0.,0.,0.,0.,0.,1.351848,0.,1.482712,1.261732,0.,0.|0.,0.,0.,0.094253,0.,0.,0.197201,0.,0.,0.,0.,0.,0.,0.,0.,0.,0.,0.,0.,0.,0.,0.592953,0.,0.,0.,0.19897,0.,0.,0.,0.,0.,0.,0.232487,0.,0.,0.,0.,0.,0.,0.,0.521271,0.351969,0.,0.,0.,0.,0.,0.,0.,0.,0.,0.,0.,0.,0.,0.,0.,0.,0.,0.,0.,0.,0.,0.270204,0.270204,0.,0.046265,0.,0.,0.,0.,0.,0.,0.,0.,0.,0.,0.,0.,0.,0.,0.152621,0.,0.,0.,0.103512,0.,0.,0.,0.,0.237988,0.,0.,0.,0.,0.,0.,0.,0.,0.,0.,0.,0.,0.,0.,0.123119,0.,0.,0.,0.123119,0.,0.,0.,0.,0.,0.|0.,0.594809,0.,0.,0.,0.,0.,0.,0.838833,0.263916,0.711726,0.,0.580416,0.,0.,0.,0.,0.156619,0.,0.,0.336599,0.615477,0.352127,0.,0.,0.662784,0.447161,0.588153,0.,0.,0.,0.,0.,0.571701,0.768079,0.,0.571701,0.768079,0.497788,0.,0.,0.327333,0.,1.025786,0.,0.,0.,0.,0.,0.,0.,0.,0.,0.,0.,0.,0.581471,0.467336,0.,0.,0.859018,0.859018,0.,0.192795,0.,0.463102,0.,1.107103,0.,0.,1.137827,0.,0.,0.,0.,0.,0.390805,0.936741,0.,0.475783,0.229458,0.,0.,1.475173,0.,0.22904,0.,0.,0.,0.,0.408746,0.228001,0.231625,0.,0.,0.144846,0.,0.,0.,0.,0.,0.,0.,0.,0.,0.,0.,0.47992,0.189906,0.,0.,0.756721,0.273347,0.,0.,0.880929,0.515033,0.,1.034862,0.597657,0.,0.,0.,0.,0.,0.,0.638488,0.,0.,0.804055,0.804055,0.,0.,0.456132,0.746772,0.640785,0.,0.573463,0.387176,0.387176,0.,0.67908,0.280725,0.,0.,0.,0.891526,0.298424,0.476614,0.230581,0.,0.,0.,0.,0.553287,0.249184,0.423296,0.17409,0.,0.,0.,0.,0.,0.,0.,0.285078,0.,1.037578,0.47496,0.,0.,0.,0.503567,0.74158,0.610375,0.503567,0.74158,0.610375,0.285269,0.126445,1.202142,0.,0.,0.,0.,0.,0.178009,0.14699,0.,0.,0.,0.,0.,0.,0.76931,0.275227,0.715228,0.,0.268842,0.,0.35081,0.652936,0.633982,0.,0.581763,0.342444,0.717211,0.290124,0.,0.,0.161432,1.052771,0.284052,0.,0.,0.,0.,0.730994,0.,0.,0.548397,0.234939,0.,0.548397,0.234939,0.,1.037718,0.,0.,0.895778,0.423748,0.,0.,0.895778,0.423748,0.,0.,0.,0.,0.,0.,0.446315,0.,0.647682,0.316181,0.,0.,0.214649,0.071884,0.,0.,0.,0.214649,0.,0.,0.,0.,0.,0.,0.,0.,0.,0.,0.,0.,0.,0.,0.,0.,0.,0.,0.,0.,0.,0.,0.,0.,0.,0.,0.,0.,0.,0.,0.,0.,0.,0.,0.,0.,0.,0.,0.,0.326637,0.,0.,0.,0.570667,0.,0.211502,0.,0.,0.,0.480082,0.180511,0.462064,0.,0.,0.,0.,0.347694,0.839941,0.466164,0.839941,0.,0.,0.,0.535508,0.149947,0.535508,0.149947,0.,0.,0.,0.,0.,0.501979,0.606837,0.630454,0.322575,0.,0.864846,0.283186,0.,0.399314,0.193051,0.,0.,0.242521,0.,0.,0.635311,0.210312,0.,0.,0.868009,0.188543,0.,0.,0.976401,0.,0.968584,0.494086,0.860242,0.279855,0.,0.323349,0.,0.,0.,0.,0.,0.,0.,0.,0.,0.,0.,0.,0.,0.,0.,0.,0.,0.,0.157392,0.,0.,0.,0.,0.,0.,0.,0.131494,0.,0.619976,0.300385,0.,0.77648,0.30912,0.,0.,0.187226,0.,0.,0.,0.187226,0.,0.,0.,0.,0.,0.,0.,0.540091,1.093269,0.,0.55888,0.320298,0.464669,0.,0.,0.,0.,0.,0.,0.,0.,0.025099,0.,0.351211,0.159371,0.|0.760288,0.,0.,0.,0.,0.,0.,0.,0.847226,0.336417,0.5745,0.920809,1.180257,0.891178,1.011575,0.,0.,0.,0.,0.,0.,0.184437,0.154559,0.36296,0.,0.,0.316728,0.710258,0.410209,0.,0.,0.,0.,0.888921,0.583661,2.197294,0.557128,0.919079,0.,0.,0.,0.820945,0.901131,1.091873,0.820945,0.901131,1.091873,0.,0.,0.,1.210699,0.,0.,0.,0.,0.,0.,0.,0.,0.,0.,0.656266,0.6073,0.585288,0.656266,0.6073,0.,0.,0.,0.,0.,1.776466,1.776466,0.46416,0.627072,0.369476,0.627072,0.369476,1.363991,0.,0.,0.866775,0.,0.,0.,0.,0.50621,0.876784,0.666727,0.556793,0.263391,0.556793,0.,1.331712,0.,0.,0.,0.,0.,0.530916,0.260256,0.565881,0.,0.,0.76834,0.111193,0.202103,0.,0.,0.,0.,0.,0.,0.,0.,0.,0.,0.,0.,0.,0.640561,0.2335,0.,0.,0.880568,0.481831,0.,0.,1.308544,0.353362,0.,1.044032,0.747673,0.,1.044032,0.747673,0.728676,0.,0.,1.100325,0.,0.,1.574074,1.574074,0.237267,0.,0.698171,0.896218,1.113295,0.,0.833939,0.49868,0.833939,0.49868,0.780064,0.37274,0.,1.069512,0.,1.069512,0.333632,0.,0.,0.529982,0.319831,0.543612,0.,0.,0.993725,0.744893,0.596285,0.294066,0.063363,0.063363,0.503541,0.199593,0.503541,0.,0.,0.,0.,0.,0.,0.,1.702495,0.,1.119819,0.584335,0.,0.,0.,0.738579,0.874456,0.955841,0.738579,0.874456,0.955841,0.300626,0.160265,1.051358,0.,0.,0.,0.,0.,0.289115,0.364513,0.,0.,0.,0.,0.,0.,0.772821,0.367559,0.982911,0.,1.179652,0.982911,0.535065,0.860847,1.55192,0.,0.77543,0.342353,0.794706,0.311738,0.,0.,0.,0.,1.349482,0.351592,1.349482,0.351592,0.,0.,1.227807,0.,0.,0.751988,0.404838,0.,0.751988,0.404838,0.,0.751988,1.42645,0.,0.972007,0.517804,0.596342,0.,0.972007,0.517804,0.,0.,0.,0.,0.,0.,0.,0.559697,0.,0.73732,0.400637,0.,0.,0.,0.223376,0.090019,0.,0.,0.,0.223376,0.090019,0.15044,0.,0.,0.,0.,0.,0.,0.,0.,0.,0.,0.,0.,0.,0.,0.,0.,0.,0.,0.,0.,0.,0.,0.,0.,0.,0.,0.,0.,0.,0.,0.,0.,0.,0.,0.,0.,0.,1.224752,0.,0.,0.,1.162736,0.,0.381406,0.436721,0.,1.775671,0.529119,0.184132,0.,1.675725,0.,0.,0.,0.,0.681839,0.989696,1.129498,0.989696,0.,0.,0.,0.630759,0.217773,0.630759,0.217773,0.,0.,0.,0.,0.828597,0.764003,1.113414,0.5181,0.685899,0.268533,0.70323,0.265496,0.,0.430401,0.279408,0.,0.,1.149385,0.,0.,0.709755,0.265854,0.351229,0.,0.825398,0.347629,0.825398,0.347629,1.762716,0.,0.,0.801582,1.011383,0.813638,0.36389,0.,0.,0.,0.,0.,0.,0.,0.,0.,0.,0.,0.396645,0.,0.,1.182384,0.,0.,0.,0.,0.,0.,0.,0.,0.,0.,0.206061,0.,0.,0.,0.,0.,0.,0.,0.484896,0.,0.722669,0.339822,0.862192,0.,0.716072,0.327773,0.,0.,0.,0.153901,0.,0.,0.,0.,0.,0.,0.,0.,0.,0.,0.,0.549388,1.02323,0.492254,0.784841,0.415885,0.,0.86583,0.,0.,0.,0.,0.,0.,0.,0.,0.121061,0.,0.476586,0.225309,0.,0.
I|0.,0.,0.,0.,0.,0.,0.,0.,0.,0.,0.,0.,0.,0.,0.,0.,0.,0.,0.,0.,0.,0.,0.,0.,0.,0.,0.,0.,0.,0.,0.,0.,1.838531,0.,0.,0.,0.,0.,0.,0.,0.,0.,0.,0.,0.,0.,0.,0.,0.,0.,0.,0.,0.,0.,0.,0.,0.,0.,0.,0.,0.,0.,0.,0.,0.,0.,0.,0.,0.,0.,0.,0.,0.,0.,0.,0.,0.,0.,0.,0.,0.,0.,0.,0.,0.,0.,0.,0.,0.,0.,0.,0.,0.,0.,0.,0.,0.,0.,0.,0.,0.,0.,0.,0.,0.,0.,0.,0.,0.,0.,0.,0.,0.,0.,0.,0.,0.,0.,0.,0.,0.,0.,0.,0.,0.,0.,0.,0.,0.,0.,0.,0.,1.381393,0.,0.,0.,0.,0.,0.,0.,0.,0.,0.,0.,0.,0.,0.,0.,0.,0.,0.,0.,0.,0.,0.|0.,0.,0.,0.,0.,0.,0.,0.,0.,0.,0.,0.,0.,0.,0.,0.,0.,0.,0.,0.,0.,0.,0.,0.,1.477327,0.,0.,0.,0.,0.,0.,0.,0.,0.,0.,0.,0.,0.,0.,0.,0.,0.,0.,0.,0.,0.,0.,0.,0.,0.,0.,0.,0.,0.,0.,0.,0.,0.,0.,0.,0.,0.,0.,0.,0.,0.,0.,1.506446,0.,0.,0.,0.,0.,0.,0.,0.,0.,0.,0.,0.,0.,0.,0.,0.,0.,0.,0.,0.,0.,0.,0.,0.,0.,0.,0.,1.286676,0.,1.559912,0.,0.,0.,0.,0.,0.,0.,0.,0.,0.,0.,0.,0.,0.,0.,0.,0.,0.,0.,0.,0.,0.,0.,0.,1.059497,0.,0.,0.,0.,0.,0.,0.,0.,0.,0.,0.,0.,0.,0.,0.,0.,1.584743,0.,0.,0.,0.,0.,0.,0.,0.,0.,0.,0.,0.,0.,0.,0.,0.,0.,0.,0.,0.,0.,0.,0.,0.,0.,0.,1.43385,0.,0.,0.,0.,0.,0.,0.,0.,0.,0.,0.,0.,0.,1.551248,0.,0.,0.,0.,0.,0.,0.,0.,0.,0.,0.,0.,0.,0.,0.,0.,0.,0.,0.,0.,0.,0.,0.,0.,0.,0.,0.,0.,0.,0.,0.,0.,0.,0.,0.,0.,0.,0.,0.,0.,0.,0.,0.,0.,0.,0.,0.936576,0.,0.,0.,0.92403,0.,0.,0.,0.,0.,0.,0.,1.139465,0.,0.,0.,0.,0.,0.,0.,1.696059,0.,0.,0.,0.,0.,0.,0.,1.420039,0.,0.,0.,0.,0.,0.,0.,0.,0.,0.,1.702069,1.449469,0.,1.156364,0.,0.,0.,0.,0.,0.,0.,0.,0.,0.,0.,0.,0.,0.,0.,0.,0.,0.,0.,0.,0.,0.||0.,0.,0.,0.,0.,0.,0.,0.,0.,0.,0.,0.,0.,0.,0.,0.,0.,0.,0.,0.,0.,0.,0.,0.,0.,0.,0.,0.,0.,0.,0.,0.,0.040297,0.,0.,0.,0.,0.,0.,0.,0.,0.,0.,0.,0.,0.,0.,0.,0.,0.,0.,0.,0.,0.,0.,0.,0.,0.,0.,0.,0.,0.,0.,0.,0.,0.,0.,0.,0.,0.,0.,0.,0.,0.,0.,0.,0.,0.,0.,0.,0.,0.,0.,0.,0.,0.,0.,0.,0.,0.,0.,0.,0.,0.,0.,0.,0.,0.,0.,0.,0.,0.,0.,0.,0.,0.,0.,0.,0.,0.,0.,0.,0.,0.,0.,0.,0.,0.,0.,0.,0.,0.,0.,0.,0.,0.,0.,0.,0.,0.,0.,0.,0.089362,0.,0.,0.,0.,0.,0.,0.,0.,0.,0.,0.,0.,0.,0.,0.,0.,0.,0.,0.,0.,0.,0.|0.,0.,0.,0.,0.,0.,0.,0.,0.,0.,0.,0.,0.,0.,0.,0.,0.,0.,0.,0.,0.,0.,0.,0.,0.13337,0.,0.,0.,0.,0.,0.,0.,0.,0.,0.,0.,0.,0.,0.,0.,0.,0.,0.,0.,0.,0.,0.,0.,0.,0.,0.,0.,0.,0.,0.,0.,0.,0.,0.,0.,0.,0.,0.,0.,0.,0.,0.,0.984984,0.,0.,0.,0.,0.,0.,0.,0.,0.,0.,0.,0.,0.,0.,0.,0.,0.,0.,0.,0.,0.,0.,0.,0.,0.,0.,0.,1.056912,0.,0.974149,0.,0.,0.,0.,0.,0.,0.,0.,0.,0.,0.,0.,0.,0.,0.,0.,0.,0.,0.,0.,0.,0.,0.,0.,0.488999,0.,0.,0.,0.,0.,0.,0.,0.,0.,0.,0.,0.,0.,0.,0.,0.,0.574307,0.,0.,0.,0.,0.,0.,0.,0.,0.,0.,0.,0.,0.,0.,0.,0.,0.,0.,0.,0.,0.,0.,0.,0.,0.,0.,0.902794,0.,0.,0.,0.,0.,0.,0.,0.,0.,0.,0.,0.,0.,0.320691,0.,0.,0.,0.,0.,0.,0.,0.,0.,0.,0.,0.,0.,0.,0.,0.,0.,0.,0.,0.,0.,0.,0.,0.,0.,0.,0.,0.,0.,0.,0.,0.,0.,0.,0.,0.,0.,0.,0.,0.,0.,0.,0.,0.,0.,0.,0.026952,0.,0.,0.,0.039886,0.,0.,0.,0.,0.,0.,0.,0.593471,0.,0.,0.,0.,0.,0.,0.,0.350519,0.,0.,0.,0.,0.,0.,0.,0.053586,0.,0.,0.,0.,0.,0.,0.,0.,0.,0.,0.303941,0.442893,0.,0.289091,0.,0.,0.,0.,0.,0.,0.,0.,0.,0.,0.,0.,0.,0.,0.,0.,0.,0.,0.,0.,0.,0.|
L|0.,0.,0.,0.,0.,0.,0.,0.,0.,0.,0.,0.,0.,0.,0.,0.,0.,0.,0.,0.,0.,0.,1.426815,0.,0.,0.,0.,0.,0.,0.,0.,0.,0.,0.,0.,0.,0.,0.,0.,0.,0.,0.,0.,0.,0.,0.,0.,0.,0.,0.,0.,0.,0.,0.,0.,0.,0.,0.,0.,0.,0.,0.957649,0.,0.,1.419914,0.,0.,0.,0.,0.,0.,0.,0.,1.267177,0.,0.,0.,0.,0.,0.,1.373505,0.,0.,0.,0.,0.,0.,0.,0.,0.,0.,0.,0.,0.,0.,0.,0.,0.,1.159832,0.,1.133637,0.,0.,0.,0.,0.,1.010087,0.,0.,0.,0.918219,1.232894,0.,0.,0.,0.,0.,0.,0.,0.,0.,0.858397,0.,1.148012,0.,0.,0.,0.,0.,0.,0.,0.,0.,0.,0.,0.,0.,0.,0.,0.,0.,0.,0.,0.,0.,0.,0.,0.,0.,0.,0.,0.,0.,1.445652,0.,0.,0.,1.205119,0.,0.,1.01444,0.,0.,0.,0.,0.,0.,0.,0.,0.,0.,0.,0.,0.,0.,0.,0.,0.,0.,0.,0.,0.,0.,0.,0.,0.,0.,0.,0.,0.,0.,1.04689,0.,0.,0.,0.,0.,0.,0.,0.,0.,0.,0.,0.,0.,0.,1.66241,0.,0.,1.066733,0.,0.,0.772059,0.,0.,0.,0.,1.573232,0.,0.,0.,0.,1.573232,0.,0.,0.,0.,0.,0.,0.,0.,0.,1.534683,0.,1.57937,0.,0.,0.,0.,0.,0.,0.,0.,0.,0.,0.,0.,0.,0.,0.,0.,0.,0.,0.,0.,0.,0.,0.,0.,0.,0.,0.,0.,0.,0.,0.,0.,0.,0.,0.,0.,0.,0.,0.,0.,0.,0.,0.,0.|0.,0.,0.,0.,0.,0.,0.,0.,0.,0.,0.,0.,0.,0.,0.,0.,0.,0.,0.,0.,0.,0.,0.,0.,0.,1.112385,0.,0.,0.,0.,0.,0.,0.,0.,0.,0.,0.,0.,0.,0.,0.,0.,0.,0.,0.,0.931587,0.,0.,0.,0.,0.,0.,0.,0.,0.,0.,0.,0.,1.415038,0.,0.,0.,0.,0.,0.,0.,0.,0.,0.,0.,0.949289,0.949289,0.,0.,0.,0.,0.,0.,0.,0.,0.,0.,0.,0.,0.,0.,0.,0.,1.15233,1.757746,0.,0.,0.,0.,0.,0.,0.,0.,0.,0.,0.,0.,0.,0.,0.,0.,0.,0.,0.,0.,0.,0.,0.,0.,0.,0.,0.,0.,0.,0.,0.,0.,0.,0.,0.,0.,0.,0.,0.,0.,0.,0.,0.,0.,0.,0.,0.,1.475982,0.,0.,0.,0.,0.,0.,0.,0.,0.,0.,0.,0.,1.509956,0.,0.,0.,0.,0.,1.480134,0.,0.,0.,0.,0.,0.,0.,0.,0.,0.,0.,0.,0.,0.,0.,0.,0.,0.,0.,0.,0.,1.277769,0.,0.,0.,1.434133,0.,0.,0.,0.,0.,0.,0.,0.,1.817056,0.,1.719647,0.,0.,0.,0.,0.,0.,0.,0.,0.,0.,0.,0.682528,0.,0.,1.546142,0.,0.,0.,0.,0.,0.,0.,0.,0.,0.,0.,0.,1.187168,0.,0.,0.,0.,0.,0.,0.,0.,0.,0.,0.,1.357606,0.,0.,0.,0.,0.,0.,0.948903,0.,0.,0.,0.,0.,0.,0.,0.,0.,0.,0.,0.,0.,0.,0.,0.,0.,0.,0.,0.,0.,0.,0.,0.,0.,0.,0.,0.,0.,0.,0.,0.,0.,1.274959,0.,0.,0.,0.,0.,0.,0.,0.,0.,0.,0.,0.,0.,0.,0.,0.,0.,0.,0.,0.,0.,0.,0.,0.,0.,0.,0.,0.,0.,0.,0.,0.85939,0.,0.,1.235585,0.,0.,0.,0.,0.,1.356327,0.,0.,0.,0.,0.,0.,0.,0.,0.,0.,0.,0.,0.,0.,0.,0.,0.,0.,0.,0.,0.,0.,0.,0.,0.,0.,0.,0.,0.,0.,0.,0.,0.,0.,0.,0.,0.,0.,0.,0.,0.,0.,0.,1.483608,0.,0.,0.,0.,0.,0.,0.,0.,0.,0.,0.,0.,0.,0.,0.,0.,0.,0.,0.,0.,0.,0.,0.,1.264068,0.,0.,0.,0.,0.,1.114236,0.,0.,0.,0.,0.,0.,0.,0.,0.,0.,0.,0.,0.,0.,0.,0.,0.,0.,0.,0.,0.,0.,1.612394,0.,0.,0.,0.,0.,0.,0.,0.,0.,0.,0.,0.,0.,0.,0.,0.,0.,0.,0.,0.,0.,0.,0.,0.,0.,0.,0.,0.,0.,0.,0.,0.,0.,0.,0.,0.,0.,0.,0.,0.,0.,0.,0.,0.,0.,0.,0.,0.,1.191529,0.,0.,0.,0.,0.,0.,0.,0.,0.,0.,0.,0.,0.,0.,0.,0.,0.,0.,0.,0.,0.,0.,0.,0.,0.,0.,0.,0.,0.,0.,0.,0.,0.,0.,0.,0.,0.,0.,0.,0.,0.,0.,0.,0.,0.,0.,0.,0.,0.,0.,0.,0.,0.,0.,0.,0.||0.,0.,0.,0.,0.,0.,0.,0.,0.,0.,0.,0.,0.,0.,0.,0.,0.,0.,0.,0.,0.,0.,0.257295,0.,0.,0.,0.,0.,0.,0.,0.,0.,0.,0.,0.,0.,0.,0.,0.,0.,0.,0.,0.,0.,0.,0.,0.,0.,0.,0.,0.,0.,0.,0.,0.,0.,0.,0.,0.,0.,0.,0.021569,0.,0.,0.07816,0.,0.,0.,0.,0.,0.,0.,0.,0.35481,0.,0.,0.,0.,0.,0.,0.242383,0.,0.,0.,0.,0.,0.,0.,0.,0.,0.,0.,0.,0.,0.,0.,0.,0.,0.738075,0.,0.931201,0.,0.,0.,0.,0.,0.150572,0.,0.,0.,0.098381,0.448325,0.,0.,0.,0.,0.,0.,0.,0.,0.,0.120176,0.,0.309963,0.,0.,0.,0.,0.,0.,0.,0.,0.,0.,0.,0.,0.,0.,0.,0.,0.,0.,0.,0.,0.,0.,0.,0.,0.,0.,0.,0.,0.,0.80314,0.,0.,0.,0.448417,0.,0.,0.710108,0.,0.,0.,0.,0.,0.,0.,0.,0.,0.,0.,0.,0.,0.,0.,0.,0.,0.,0.,0.,0.,0.,0.,0.,0.,0.,0.,0.,0.,0.,0.822557,0.,0.,0.,0.,0.,0.,0.,0.,0.,0.,0.,0.,0.,0.,0.051548,0.,0.,0.078054,0.,0.,0.154412,0.,0.,0.,0.,0.164815,0.,0.,0.,0.,0.164815,0.,0.,0.,0.,0.,0.,0.,0.,0.,0.335712,0.,0.394843,0.,0.,0.,0.,0.,0.,0.,0.,0.,0.,0.,0.,0.,0.,0.,0.,0.,0.,0.,0.,0.,0.,0.,0.,0.,0.,0.,0.,0.,0.,0.,0.,0.,0.,0.,0.,0.,0.,0.,0.,0.,0.,0.,0.|0.,0.,0.,0.,0.,0.,0.,0.,0.,0.,0.,0.,0.,0.,0.,0.,0.,0.,0.,0.,0.,0.,0.,0.,0.,0.728804,0.,0.,0.,0.,0.,0.,0.,0.,0.,0.,0.,0.,0.,0.,0.,0.,0.,0.,0.,0.338759,0.,0.,0.,0.,0.,0.,0.,0.,0.,0.,0.,0.,0.487144,0.,0.,0.,0.,0.,0.,0.,0.,0.,0.,0.,0.392809,0.392809,0.,0.,0.,0.,0.,0.,0.,0.,0.,0.,0.,0.,0.,0.,0.,0.,0.232067,0.585915,0.,0.,0.,0.,0.,0.,0.,0.,0.,0.,0.,0.,0.,0.,0.,0.,0.,0.,0.,0.,0.,0.,0.,0.,0.,0.,0.,0.,0.,0.,0.,0.,0.,0.,0.,0.,0.,0.,0.,0.,0.,0.,0.,0.,0.,0.,0.,0.203117,0.,0.,0.,0.,0.,0.,0.,0.,0.,0.,0.,0.,0.422788,0.,0.,0.,0.,0.,0.803501,0.,0.,0.,0.,0.,0.,0.,0.,0.,0.,0.,0.,0.,0.,0.,0.,0.,0.,0.,0.,0.,0.406993,0.,0.,0.,0.250973,0.,0.,0.,0.,0.,0.,0.,0.,0.825934,0.,1.105488,0.,0.,0.,0.,0.,0.,0.,0.,0.,0.,0.,0.024376,0.,0.,0.590345,0.,0.,0.,0.,0.,0.,0.,0.,0.,0.,0.,0.,0.33085,0.,0.,0.,0.,0.,0.,0.,0.,0.,0.,0.,0.44801,0.,0.,0.,0.,0.,0.,0.161314,0.,0.,0.,0.,0.,0.,0.,0.,0.,0.,0.,0.,0.,0.,0.,0.,0.,0.,0.,0.,0.,0.,0.,0.,0.,0.,0.,0.,0.,0.,0.,0.,0.,0.440727,0.,0.,0.,0.,0.,0.,0.,0.,0.,0.,0.,0.,0.,0.,0.,0.,0.,0.,0.,0.,0.,0.,0.,0.,0.,0.,0.,0.,0.,0.,0.,0.163693,0.,0.,0.373549,0.,0.,0.,0.,0.,0.881613,0.,0.,0.,0.,0.,0.,0.,0.,0.,0.,0.,0.,0.,0.,0.,0.,0.,0.,0.,0.,0.,0.,0.,0.,0.,0.,0.,0.,0.,0.,0.,0.,0.,0.,0.,0.,0.,0.,0.,0.,0.,0.,0.,0.953748,0.,0.,0.,0.,0.,0.,0.,0.,0.,0.,0.,0.,0.,0.,0.,0.,0.,0.,0.,0.,0.,0.,0.,0.277478,0.,0.,0.,0.,0.,0.115266,0.,0.,0.,0.,0.,0.,0.,0.,0.,0.,0.,0.,0.,0.,0.,0.,0.,0.,0.,0.,0.,0.,0.352711,0.,0.,0.,0.,0.,0.,0.,0.,0.,0.,0.,0.,0.,0.,0.,0.,0.,0.,0.,0.,0.,0.,0.,0.,0.,0.,0.,0.,0.,0.,0.,0.,0.,0.,0.,0.,0.,0.,0.,0.,0.,0.,0.,0.,0.,0.,0.,0.,0.048634,0.,0.,0.,0.,0.,0.,0.,0.,0.,0.,0.,0.,0.,0.,0.,0.,0.,0.,0.,0.,0.,0.,0.,0.,0.,0.,0.,0.,0.,0.,0.,0.,0.,0.,0.,0.,0.,0.,0.,0.,0.,0.,0.,0.,0.,0.,0.,0.,0.,0.,0.,0.,0.,0.,0.,0.|
K|0.,0.,0.,0.,0.,0.,0.,0.,0.,0.,0.,0.,0.,0.,0.,0.,0.,0.,0.,0.,0.,0.,0.,0.,0.,0.,0.,0.,0.,0.,1.623546,0.,0.,0.,0.,0.,0.,0.,0.,0.,0.,0.,0.,0.,1.79906,1.0854,0.,0.,0.,0.,0.,0.,0.,0.,0.,0.,0.,0.,0.,0.,0.,0.,0.,0.,0.,0.,0.,0.,0.,0.,0.,0.,0.,0.,0.,0.,0.,0.,0.,0.,0.,0.,0.,0.,0.,0.,0.,0.,0.,0.,0.,0.,0.,0.,0.,0.,0.,0.,0.,0.,0.,0.,0.,0.,0.,0.,0.,0.,0.,0.,0.,0.,0.,0.,0.,0.,0.825342,0.,0.,0.,0.,0.,0.,0.,0.,0.,0.,0.,0.,0.,0.,0.,0.,0.,0.,0.,0.,0.,0.,0.,0.,0.,0.,0.,0.,0.,0.,0.,0.,0.,0.,0.,0.,0.,0.,0.,0.,0.,0.,0.,0.|0.,0.,0.,0.,0.,0.,0.,0.,0.,0.,0.,1.388958,1.499293,0.,0.,1.415818,1.389912,0.,0.,0.,0.,0.,0.,0.,0.,0.,0.,0.,0.,0.,0.,0.,0.,0.,0.,0.,0.,0.,0.,0.,0.,0.,0.,0.,0.,0.,0.,0.,0.,0.,0.,0.,0.,0.,0.,0.,0.,0.,0.,0.,0.,0.,0.,0.,0.,0.,0.,1.259087,0.,0.,0.,0.,0.,0.,0.,0.,0.,0.,0.,0.,0.,0.,0.,0.,0.,0.,0.,0.,0.,0.,0.,0.,0.,0.,0.,0.,0.,0.,0.,0.,0.,0.,0.,0.,0.,0.,1.63401,0.,0.,0.,0.,0.,0.,0.959814,0.,0.,0.,0.,0.,0.,0.,0.,0.,0.,0.,0.,0.,0.,0.,0.,0.,0.,0.,0.,0.,0.,0.,0.,0.,0.,0.,0.,0.,0.,0.,0.,0.,0.,0.,0.,0.,0.,0.,0.,0.,0.,0.,0.,0.,0.,0.,1.611614,1.611614,0.,0.,0.,1.373928,0.,0.,0.816975,0.,0.,0.,0.,0.,0.,0.,0.,1.621556,0.,0.,0.,0.,0.,0.,0.,0.,0.,0.,0.,1.621556,0.,0.,0.,0.,0.|0.,0.,0.,0.,0.,0.,0.,0.,0.,0.,1.668561,1.871178,0.,0.,1.709157,1.886983,0.,0.,1.778176,1.537614,0.,0.,1.880443,1.677638,1.880443,1.677638,0.,0.,0.,0.,0.,1.600611,0.,0.,0.,0.,0.,1.120272,0.,0.,1.543337,1.59516,0.,1.686756,1.743715,0.,0.,0.,0.,0.,0.,1.263987,0.,1.263987,0.,2.103717,1.850623,1.850623,0.,0.,0.,0.,0.,0.,0.,0.781248,0.,0.,0.,0.,0.,0.,0.,1.833683,2.034339,0.,0.,0.,0.,0.,0.,1.973147,0.,0.,0.,0.,0.,0.,0.,0.,0.,0.,0.,0.,0.,0.,0.,0.,0.,0.,0.,0.,1.802867,0.,0.,1.535932,0.,0.,1.979756,0.,0.,0.,0.,0.,0.,0.,0.,0.,0.,0.,0.,0.,0.,1.980089,0.,0.,0.,1.351573,0.,0.,0.,0.,0.,0.,0.,0.,1.726435,0.,0.,0.,0.,0.,0.,0.975913,0.,0.,0.,0.,0.,0.,0.,0.,0.,0.,0.,0.,0.,0.,0.,0.,0.,0.,0.,0.,0.,0.,0.,0.,0.,0.,0.,0.,0.,0.,0.,0.,0.,0.,0.,0.,0.,0.,0.,2.132774,0.,0.,0.,0.,0.,0.,0.,0.,0.,0.,0.,0.,0.,0.,0.,0.,0.,0.,0.,0.,0.,0.,0.,0.,0.,0.,0.,0.,0.,0.,0.,1.320584,0.,0.,0.,0.,0.986229,0.,0.,0.,0.,0.,1.816708,0.,1.816708,0.,0.,0.,0.,0.,1.816708,0.,1.680134,0.,1.680134,0.,1.680134,1.816708,0.,0.,0.,0.|0.,0.,0.,0.,0.,0.,0.,0.,0.,0.,0.,0.,0.,0.,0.,0.,0.,0.,0.,0.,0.,0.,0.,0.,0.,0.,0.,0.,0.,0.,0.175518,0.,0.,0.,0.,0.,0.,0.,0.,0.,0.,0.,0.,0.,0.402647,0.041349,0.,0.,0.,0.,0.,0.,0.,0.,0.,0.,0.,0.,0.,0.,0.,0.,0.,0.,0.,0.,0.,0.,0.,0.,0.,0.,0.,0.,0.,0.,0.,0.,0.,0.,0.,0.,0.,0.,0.,0.,0.,0.,0.,0.,0.,0.,0.,0.,0.,0.,0.,0.,0.,0.,0.,0.,0.,0.,0.,0.,0.,0.,0.,0.,0.,0.,0.,0.,0.,0.,0.206336,0.,0.,0.,0.,0.,0.,0.,0.,0.,0.,0.,0.,0.,0.,0.,0.,0.,0.,0.,0.,0.,0.,0.,0.,0.,0.,0.,0.,0.,0.,0.,0.,0.,0.,0.,0.,0.,0.,0.,0.,0.,0.,0.,0.|0.,0.,0.,0.,0.,0.,0.,0.,0.,0.,0.,0.22948,0.229457,0.,0.,0.196983,0.212717,0.,0.,0.,0.,0.,0.,0.,0.,0.,0.,0.,0.,0.,0.,0.,0.,0.,0.,0.,0.,0.,0.,0.,0.,0.,0.,0.,0.,0.,0.,0.,0.,0.,0.,0.,0.,0.,0.,0.,0.,0.,0.,0.,0.,0.,0.,0.,0.,0.,0.,0.185865,0.,0.,0.,0.,0.,0.,0.,0.,0.,0.,0.,0.,0.,0.,0.,0.,0.,0.,0.,0.,0.,0.,0.,0.,0.,0.,0.,0.,0.,0.,0.,0.,0.,0.,0.,0.,0.,0.,0.0817,0.,0.,0.,0.,0.,0.,0.523535,0.,0.,0.,0.,0.,0.,0.,0.,0.,0.,0.,0.,0.,0.,0.,0.,0.,0.,0.,0.,0.,0.,0.,0.,0.,0.,0.,0.,0.,0.,0.,0.,0.,0.,0.,0.,0.,0.,0.,0.,0.,0.,0.,0.,0.,0.,0.,1.611614,1.611614,0.,0.,0.,0.119074,0.,0.,0.093369,0.,0.,0.,0.,0.,0.,0.,0.,0.187929,0.,0.,0.,0.,0.,0.,0.,0.,0.,0.,0.,0.187929,0.,0.,0.,0.,0.|0.,0.,0.,0.,0.,0.,0.,0.,0.,0.,0.333712,0.357965,0.,0.,0.2913,0.357706,0.,0.,1.616524,0.978481,0.,0.,1.8156,1.214842,1.8156,1.214842,0.,0.,0.,0.,0.,0.255653,0.,0.,0.,0.,0.,0.046678,0.,0.,1.150963,0.26586,0.,0.877113,0.767235,0.,0.,0.,0.,0.,0.,0.042675,0.,0.042675,0.,0.965641,1.486566,1.486566,0.,0.,0.,0.,0.,0.,0.,0.014077,0.,0.,0.,0.,0.,0.,0.,0.953515,1.057856,0.,0.,0.,0.,0.,0.,1.441915,0.,0.,0.,0.,0.,0.,0.,0.,0.,0.,0.,0.,0.,0.,0.,0.,0.,0.,0.,0.,1.322103,0.,0.,0.191992,0.,0.,1.767639,0.,0.,0.,0.,0.,0.,0.,0.,0.,0.,0.,0.,0.,0.,1.767936,0.,0.,0.,0.139984,0.,0.,0.,0.,0.,0.,0.,0.,1.255589,0.,0.,0.,0.,0.,0.,0.078073,0.,0.,0.,0.,0.,0.,0.,0.,0.,0.,0.,0.,0.,0.,0.,0.,0.,0.,0.,0.,0.,0.,0.,0.,0.,0.,0.,0.,0.,0.,0.,0.,0.,0.,0.,0.,0.,0.,0.,1.615738,0.,0.,0.,0.,0.,0.,0.,0.,0.,0.,0.,0.,0.,0.,0.,0.,0.,0.,0.,0.,0.,0.,0.,0.,0.,0.,0.,0.,0.,0.,0.,0.201232,0.,0.,0.,0.,0.200328,0.,0.,0.,0.,0.,0.433122,0.,0.433122,0.,0.,0.,0.,0.,0.433122,0.,0.478449,0.,0.478449,0.,0.478449,0.433122,0.,0.,0.,0.
M|0.,0.,0.,0.,1.244395,0.,0.,0.,0.,0.,0.,0.,0.,0.,0.,0.,0.,0.,0.,0.,0.,0.,0.,0.,0.,0.,0.,0.,1.787691,0.,0.,0.,0.,0.,0.,0.,0.,0.,0.,0.,0.,0.,0.,0.,0.,0.,0.,0.,0.,1.208935,0.,0.,0.,1.208936,0.,0.,0.,0.,0.,1.093806,1.15641,0.,0.,0.,0.,0.,0.,0.,0.,0.,0.,0.,2.001835,0.,0.,0.,1.405052,1.381027,0.,0.,0.88652,0.986383,0.,0.,1.1213,0.,0.,0.,0.,0.|0.,0.,0.,0.,0.,0.,0.,0.,0.,0.,0.,0.,0.,0.,0.,0.,0.,1.168642,0.898114,0.,0.,0.,0.,0.,0.,0.,0.,0.,0.,0.,0.,0.,0.,0.,0.,0.,0.,0.,0.,0.,0.,0.,0.,1.424269,0.,0.,0.,0.,0.,0.,0.,0.,0.,1.38782,0.,0.,0.,0.,0.,0.,0.,1.326185,0.,0.,0.,0.,0.,0.,0.,0.,0.,0.,0.,0.,0.,0.,0.,0.,0.,0.,0.,0.,0.,1.428729,0.,0.,0.,0.,0.,0.,0.,0.,0.,0.,0.97072,0.,0.,0.,0.830591,0.,0.,1.162803,0.,1.162801,0.,1.525875,0.,0.,0.,0.,0.,0.,0.,0.,1.482055,0.,0.,1.49508,0.,0.,0.,0.,0.,0.,0.,0.,0.,0.,0.,0.,0.,0.,0.,0.,1.649738,0.,0.,1.649738,0.,0.,0.,0.,1.298427,0.,0.,0.,0.,0.,0.,0.,0.,1.693661,0.,0.,0.,0.,1.787354,0.,0.,0.,0.,0.,0.,0.,0.,1.081451,0.,0.,0.,2.011339,0.,0.,0.,0.,0.,0.,0.||0.,0.,0.,0.,0.295063,0.,0.,0.,0.,0.,0.,0.,0.,0.,0.,0.,0.,0.,0.,0.,0.,0.,0.,0.,0.,0.,0.,0.,0.39362,0.,0.,0.,0.,0.,0.,0.,0.,0.,0.,0.,0.,0.,0.,0.,0.,0.,0.,0.,0.,0.024179,0.,0.,0.,0.024179,0.,0.,0.,0.,0.,0.014023,0.38547,0.,0.,0.,0.,0.,0.,0.,0.,0.,0.,0.,0.455702,0.,0.,0.,0.439079,0.048457,0.,0.,0.027138,0.070456,0.,0.,0.160186,0.,0.,0.,0.,0.|0.,0.,0.,0.,0.,0.,0.,0.,0.,0.,0.,0.,0.,0.,0.,0.,0.,0.277792,0.04417,0.,0.,0.,0.,0.,0.,0.,0.,0.,0.,0.,0.,0.,0.,0.,0.,0.,0.,0.,0.,0.,0.,0.,0.,0.971093,0.,0.,0.,0.,0.,0.,0.,0.,0.,0.089126,0.,0.,0.,0.,0.,0.,0.,0.24707,0.,0.,0.,0.,0.,0.,0.,0.,0.,0.,0.,0.,0.,0.,0.,0.,0.,0.,0.,0.,0.,0.642928,0.,0.,0.,0.,0.,0.,0.,0.,0.,0.,0.264742,0.,0.,0.,0.109931,0.,0.,0.023256,0.,0.023256,0.,0.915525,0.,0.,0.,0.,0.,0.,0.,0.,0.579522,0.,0.,0.442987,0.,0.,0.,0.,0.,0.,0.,0.,0.,0.,0.,0.,0.,0.,0.,0.,0.511547,0.,0.,0.511547,0.,0.,0.,0.,0.110841,0.,0.,0.,0.,0.,0.,0.,0.,0.705692,0.,0.,0.,0.,0.885838,0.,0.,0.,0.,0.,0.,0.,0.,0.176563,0.,0.,0.,0.359168,0.,0.,0.,0.,0.,0.,0.|
F|0.,0.,0.,0.,0.,0.,0.,0.,0.,0.,0.,0.,0.,0.,0.,0.,0.,0.,0.,0.,0.,0.,0.,0.,0.,0.,0.,0.,0.,0.,0.,0.,0.,1.211547,1.767472,0.,0.,0.,1.205221,0.,0.,0.,0.,0.,0.,0.,0.,0.,0.,0.,1.558562,0.,0.,0.,1.580428,0.,1.580428,0.,0.,0.,0.,0.,0.,0.,0.,0.,0.,0.,0.,0.,0.,0.,0.,0.,0.,0.,0.,0.,0.,0.,0.,0.,0.,1.848147,0.,0.,0.,0.,0.,0.906165,0.,0.,0.,0.,0.,0.,0.,0.,0.,0.,0.,0.,0.,0.,0.,0.,0.,0.,0.,0.,0.,0.,0.,0.,0.,0.,0.,0.,0.,1.520015,0.,0.,0.,0.,0.,0.,0.,0.,0.,0.,0.,0.,0.,0.,0.,0.,0.,0.,0.,0.,0.,0.,0.,0.,0.,0.,0.,0.,0.,0.,0.,0.,0.,0.,0.,0.,2.043565,0.,0.,1.143612,0.,0.,0.,0.,0.,0.,0.,0.,0.,0.,0.,0.,0.,0.,0.,0.,0.,0.,0.,0.,0.,0.,0.,0.,0.,0.,0.,0.,0.,0.,0.,0.,0.,0.,0.,0.,0.,0.,0.,0.,0.|0.,0.,0.,0.,0.,0.,0.,0.,0.,0.,0.,0.,1.828744,0.,0.,0.,0.,0.,0.,0.,0.,0.,0.,0.,0.,0.,0.,0.,0.,0.,0.,0.,0.,0.,0.,0.,0.,0.,0.,0.,0.,0.,0.,0.,0.,0.,0.,0.,1.583906,0.,0.,1.390056,0.,0.,0.,0.,0.,0.,0.,0.,0.,0.,0.,0.,0.,0.,0.,0.,0.,0.,0.,0.,0.,0.,0.,0.,0.,0.,0.,0.,0.,0.,0.,0.,0.,0.,0.,0.,0.,0.,0.,0.,0.,0.,0.,0.,0.,0.,0.,0.,1.120142,0.,0.,0.,0.,0.,0.,0.,0.,0.,0.,0.,0.,0.,0.,0.,0.,0.,0.,0.,0.,0.,0.,0.,0.,0.,0.,0.,0.,0.,0.,1.246533,0.,0.,0.,0.,0.,0.,0.,0.,0.,0.,0.,0.,0.,0.,0.,0.,0.,0.,0.,0.,0.,0.,0.,0.,0.,1.53888,2.0924,2.232905,0.,0.,0.,0.,0.,0.,0.,0.,0.,0.,0.,0.,0.,0.,0.,1.86144,0.,0.,0.,0.,0.,0.,0.,0.,0.,0.,0.,0.,1.237026,0.,0.,0.,0.,0.,0.,0.,0.,0.,0.,0.,0.,0.,0.,0.,0.,0.,0.,0.,0.,1.381138,0.,0.,0.,0.,0.,0.,0.,0.,0.,0.,0.,0.,0.,0.,0.,0.,0.,0.,1.815137,0.,0.,0.,0.,0.,0.,0.,0.,0.,1.861208,0.,0.,0.,0.,0.,0.,0.,0.,0.,0.,0.,0.,0.,0.,0.,0.,0.,0.,0.,0.,0.,1.536594,0.,0.,0.,1.652937,0.,0.,0.,0.,0.,0.,0.,0.,0.,0.,0.,0.,0.,0.,0.,0.,0.,0.,0.,0.,0.,0.,0.,0.,0.,0.,0.,0.,0.,0.,0.,0.,0.,0.,0.,0.,0.,0.,0.,0.,0.,0.,0.,0.,0.,0.,0.,0.,0.,0.,0.,0.,0.,0.,0.,0.,0.,0.,0.,0.,0.,0.,0.,2.087076,0.,0.,0.,0.,0.,0.,0.,0.,0.,0.,0.,0.,0.,0.,0.,0.,0.,0.,0.,0.,0.,0.,0.,0.,1.642821,0.,0.,0.,0.,0.,0.,0.,0.,0.,0.,0.,0.,0.,0.,0.,0.,1.165394,0.,1.634105,0.,0.,0.,0.,0.,0.,0.,0.,0.,0.,0.,1.327356,1.446589,0.,0.,1.634105,0.,0.,0.,0.,0.,0.,0.,1.807918,0.,0.,1.807918,0.,0.,0.,0.,0.,0.,1.811183,0.,0.,0.,0.,0.,0.,1.3666,1.639394,0.,1.639394,0.,0.,0.,0.,0.,0.,0.,0.,1.639394,0.,0.,0.,0.,0.,0.,0.,0.,0.,0.,0.,0.,0.,0.,0.,0.,0.,0.,0.,0.,0.,0.,0.,0.,0.,0.,0.,0.,0.,0.,0.,0.,0.,0.,0.,0.,0.,0.,0.,0.,0.,0.||0.,0.,0.,0.,0.,0.,0.,0.,0.,0.,0.,0.,0.,0.,0.,0.,0.,0.,0.,0.,0.,0.,0.,0.,0.,0.,0.,0.,0.,0.,0.,0.,0.,0.363464,0.471326,0.,0.,0.,0.102572,0.,0.,0.,0.,0.,0.,0.,0.,0.,0.,0.,0.256202,0.,0.,0.,0.987768,0.,0.987768,0.,0.,0.,0.,0.,0.,0.,0.,0.,0.,0.,0.,0.,0.,0.,0.,0.,0.,0.,0.,0.,0.,0.,0.,0.,0.,1.386111,0.,0.,0.,0.,0.,0.078648,0.,0.,0.,0.,0.,0.,0.,0.,0.,0.,0.,0.,0.,0.,0.,0.,0.,0.,0.,0.,0.,0.,0.,0.,0.,0.,0.,0.,0.,0.186954,0.,0.,0.,0.,0.,0.,0.,0.,0.,0.,0.,0.,0.,0.,0.,0.,0.,0.,0.,0.,0.,0.,0.,0.,0.,0.,0.,0.,0.,0.,0.,0.,0.,0.,0.,0.,0.110165,0.,0.,0.027743,0.,0.,0.,0.,0.,0.,0.,0.,0.,0.,0.,0.,0.,0.,0.,0.,0.,0.,0.,0.,0.,0.,0.,0.,0.,0.,0.,0.,0.,0.,0.,0.,0.,0.,0.,0.,0.,0.,0.,0.,0.|0.,0.,0.,0.,0.,0.,0.,0.,0.,0.,0.,0.,0.870831,0.,0.,0.,0.,0.,0.,0.,0.,0.,0.,0.,0.,0.,0.,0.,0.,0.,0.,0.,0.,0.,0.,0.,0.,0.,0.,0.,0.,0.,0.,0.,0.,0.,0.,0.,0.724839,0.,0.,0.834033,0.,0.,0.,0.,0.,0.,0.,0.,0.,0.,0.,0.,0.,0.,0.,0.,0.,0.,0.,0.,0.,0.,0.,0.,0.,0.,0.,0.,0.,0.,0.,0.,0.,0.,0.,0.,0.,0.,0.,0.,0.,0.,0.,0.,0.,0.,0.,0.,0.309827,0.,0.,0.,0.,0.,0.,0.,0.,0.,0.,0.,0.,0.,0.,0.,0.,0.,0.,0.,0.,0.,0.,0.,0.,0.,0.,0.,0.,0.,0.,0.429839,0.,0.,0.,0.,0.,0.,0.,0.,0.,0.,0.,0.,0.,0.,0.,0.,0.,0.,0.,0.,0.,0.,0.,0.,0.,0.65952,0.971471,1.116453,0.,0.,0.,0.,0.,0.,0.,0.,0.,0.,0.,0.,0.,0.,0.,0.819034,0.,0.,0.,0.,0.,0.,0.,0.,0.,0.,0.,0.,0.380623,0.,0.,0.,0.,0.,0.,0.,0.,0.,0.,0.,0.,0.,0.,0.,0.,0.,0.,0.,0.,0.279331,0.,0.,0.,0.,0.,0.,0.,0.,0.,0.,0.,0.,0.,0.,0.,0.,0.,0.,0.108908,0.,0.,0.,0.,0.,0.,0.,0.,0.,0.102366,0.,0.,0.,0.,0.,0.,0.,0.,0.,0.,0.,0.,0.,0.,0.,0.,0.,0.,0.,0.,0.,0.62602,0.,0.,0.,0.314845,0.,0.,0.,0.,0.,0.,0.,0.,0.,0.,0.,0.,0.,0.,0.,0.,0.,0.,0.,0.,0.,0.,0.,0.,0.,0.,0.,0.,0.,0.,0.,0.,0.,0.,0.,0.,0.,0.,0.,0.,0.,0.,0.,0.,0.,0.,0.,0.,0.,0.,0.,0.,0.,0.,0.,0.,0.,0.,0.,0.,0.,0.,0.,0.655938,0.,0.,0.,0.,0.,0.,0.,0.,0.,0.,0.,0.,0.,0.,0.,0.,0.,0.,0.,0.,0.,0.,0.,0.,0.283245,0.,0.,0.,0.,0.,0.,0.,0.,0.,0.,0.,0.,0.,0.,0.,0.,0.699236,0.,0.617198,0.,0.,0.,0.,0.,0.,0.,0.,0.,0.,0.,0.205311,0.504745,0.,0.,0.617198,0.,0.,0.,0.,0.,0.,0.,1.112565,0.,0.,1.112565,0.,0.,0.,0.,0.,0.,0.776221,0.,0.,0.,0.,0.,0.,0.313102,0.583288,0.,0.583288,0.,0.,0.,0.,0.,0.,0.,0.,0.583288,0.,0.,0.,0.,0.,0.,0.,0.,0.,0.,0.,0.,0.,0.,0.,0.,0.,0.,0.,0.,0.,0.,0.,0.,0.,0.,0.,0.,0.,0.,0.,0.,0.,0.,0.,0.,0.,0.,0.,0.,0.,0.|
P|0.,0.,0.,0.,0.,0.,0.,1.549907,0.,0.,1.341386,0.,0.,0.,0.,0.,0.,0.,0.,0.,0.,0.,0.,0.,0.,0.,0.,0.,0.,0.,0.,0.,0.,0.,0.,0.,0.,0.,0.,0.,0.,0.,0.,0.,0.,0.,0.,0.,0.,0.,0.,1.57211,0.,0.,0.,0.,0.,0.,0.,0.,1.440502,0.,0.,0.,0.,0.,0.,0.,0.,0.,0.,0.,1.455909,0.,0.,0.,0.,0.,1.90778,0.,0.,0.,0.,0.,0.,0.,0.,0.,0.,0.,0.,0.,0.,0.,0.,0.,0.,0.,0.,0.,0.,0.,0.,0.,0.,0.,0.,0.,0.,0.,0.,0.,0.,0.,0.,2.14388,0.,0.,0.,0.,0.815106,0.,0.,0.,0.,0.,0.,0.,0.,0.,0.,0.,0.,0.,0.,0.,1.410095,0.,0.,0.,0.,0.,0.,0.,0.,0.,0.,0.|0.,0.83288,0.,0.,0.,0.,0.,0.,0.,0.,0.,0.,1.645626,0.,0.,1.686449,0.,0.,0.,0.,0.,0.,0.,1.232786,0.,0.,0.,0.,0.,0.,0.,0.,0.,0.,0.,0.,0.,0.,0.,0.,0.,0.,0.,0.,0.,0.,0.,0.,0.,0.,0.,0.,0.,0.,0.,0.,0.,0.,0.,0.,0.,0.,0.,0.,0.,0.,0.,0.,0.,0.,0.,0.,0.,0.,0.,0.,0.,0.,1.806856,0.,0.,0.,0.,0.,0.,0.,0.,0.,0.,0.,0.,0.,0.,0.,0.,1.351328,0.,0.,0.,1.295639,0.,0.,0.,0.,0.,0.,0.,0.,0.,0.,0.,0.,0.,0.,0.,0.,0.,0.,0.,0.,0.,0.,0.,0.,0.,0.,0.,0.,0.,0.,0.,0.,0.,0.,0.,0.,0.,0.,0.,1.550165,0.,0.,2.08622,0.,0.,0.,1.435266,0.,0.,0.,0.,0.,0.,0.,0.,0.,0.,0.,0.,0.,0.,0.,0.,0.,0.,0.,1.312522,0.,1.71777,0.,1.364326,0.,0.,0.,0.,0.,0.||0.,0.,0.,0.,0.,0.,0.,0.832358,0.,0.,0.589397,0.,0.,0.,0.,0.,0.,0.,0.,0.,0.,0.,0.,0.,0.,0.,0.,0.,0.,0.,0.,0.,0.,0.,0.,0.,0.,0.,0.,0.,0.,0.,0.,0.,0.,0.,0.,0.,0.,0.,0.,1.57211,0.,0.,0.,0.,0.,0.,0.,0.,0.307523,0.,0.,0.,0.,0.,0.,0.,0.,0.,0.,0.,0.413406,0.,0.,0.,0.,0.,1.09016,0.,0.,0.,0.,0.,0.,0.,0.,0.,0.,0.,0.,0.,0.,0.,0.,0.,0.,0.,0.,0.,0.,0.,0.,0.,0.,0.,0.,0.,0.,0.,0.,0.,0.,0.,0.,0.892251,0.,0.,0.,0.,0.031052,0.,0.,0.,0.,0.,0.,0.,0.,0.,0.,0.,0.,0.,0.,0.,0.432126,0.,0.,0.,0.,0.,0.,0.,0.,0.,0.,0.|0.,0.138813,0.,0.,0.,0.,0.,0.,0.,0.,0.,0.,0.731389,0.,0.,0.953951,0.,0.,0.,0.,0.,0.,0.,0.255442,0.,0.,0.,0.,0.,0.,0.,0.,0.,0.,0.,0.,0.,0.,0.,0.,0.,0.,0.,0.,0.,0.,0.,0.,0.,0.,0.,0.,0.,0.,0.,0.,0.,0.,0.,0.,0.,0.,0.,0.,0.,0.,0.,0.,0.,0.,0.,0.,0.,0.,0.,0.,0.,0.,0.453406,0.,0.,0.,0.,0.,0.,0.,0.,0.,0.,0.,0.,0.,0.,0.,0.,0.321745,0.,0.,0.,0.27084,0.,0.,0.,0.,0.,0.,0.,0.,0.,0.,0.,0.,0.,0.,0.,0.,0.,0.,0.,0.,0.,0.,0.,0.,0.,0.,0.,0.,0.,0.,0.,0.,0.,0.,0.,0.,0.,0.,0.,0.55555,0.,0.,0.882632,0.,0.,0.,0.148476,0.,0.,0.,0.,0.,0.,0.,0.,0.,0.,0.,0.,0.,0.,0.,0.,0.,0.,0.,0.141669,0.,1.216754,0.,0.319076,0.,0.,0.,0.,0.,0.|
S|0.,0.,0.,0.,0.,0.,0.,0.,0.,0.,0.,0.,0.,0.,0.,0.,0.,0.,0.,0.,0.,0.,1.731957,0.,0.,0.,0.,0.,0.,0.,0.,0.,0.,0.,0.,0.,0.,0.,0.,0.,0.,0.,0.,0.,0.,0.,0.,1.697241,0.,0.,0.,1.411959,0.,0.,0.,0.,0.,0.,0.,0.,0.,0.,0.,0.,0.,0.,0.,0.,0.,0.,0.,0.,0.,0.,0.,0.,0.,0.,0.,0.,0.,0.,0.,0.,0.,0.,0.,0.,0.,0.,0.,0.,0.,0.,0.,0.,0.,0.,0.,0.,0.,0.,0.,0.,0.,0.,0.,0.,0.,0.,0.,0.,0.,0.,0.,0.,0.,0.,0.,0.,0.,0.,0.,0.,1.314324,0.,1.228722,0.,0.,0.,0.,0.,0.,0.,0.,0.,0.,0.,0.,0.,0.,0.,0.,1.627317,0.,0.,0.,1.302143,0.,0.,0.,0.,0.,0.,1.424769,0.,0.,0.,0.,0.,0.,0.,0.,0.,0.,0.,0.,0.,0.,0.,0.,0.,0.,0.,0.,0.,0.,0.,0.,0.,0.,0.,0.,0.,0.,0.,0.,0.,0.,0.,0.,0.,0.,0.,0.,0.,0.,0.,0.,0.,0.,0.,0.,0.,0.,0.,0.,0.,0.,1.376565,0.,0.,0.,0.,0.,0.,0.,0.,0.,0.,0.,0.,0.,0.,0.,0.,0.,0.,0.,0.,0.,0.,0.,0.,0.,0.,0.,0.,1.242032,0.,0.,0.,0.,0.,0.,0.,0.,0.,0.,0.,0.,0.,0.,0.,0.,0.,0.,0.,0.,0.,0.,0.,0.,0.,0.,0.,0.,0.,0.,0.,0.,0.,0.,0.,0.,0.|0.|0.,0.,0.,0.,0.,0.,0.,1.119836,0.,0.,0.,0.,0.,0.,0.,0.,0.,0.,0.,0.,0.,0.,0.,0.,0.,1.261571,0.,0.,0.,0.,0.,0.,0.760299,0.,0.,0.,0.,0.,0.,0.,0.,0.,0.,0.,0.,0.,1.49933,0.717606,0.,0.,0.,0.,0.,0.,0.,0.,0.,0.,0.,0.,0.,0.,0.,0.,0.,0.,0.,0.,0.,0.,0.,0.,0.,1.260263,0.,0.,0.,0.,0.,0.,0.,0.,0.,0.,0.,0.,0.,0.,0.,0.,0.,0.,0.,0.,0.,0.,0.,0.,0.,0.,0.,0.,0.,0.,0.,0.,0.,0.,0.,1.041161,1.544187,0.,0.,0.,0.,0.,0.,0.,0.,0.,0.,0.,0.,0.,0.,0.,0.,0.,0.,0.,0.,0.,0.,0.,0.,0.,0.,0.,0.,0.,0.,0.,0.,0.,0.,0.,0.,1.97516,0.,0.,0.,0.,0.,0.,0.,0.,0.,0.,0.,1.678009,0.,1.812303,0.,0.,0.,0.,0.,0.,0.,0.,0.,0.,0.,0.,0.,0.,0.,0.,0.,0.,0.,0.,0.,0.,0.,0.,0.,0.,0.,0.,0.,0.,0.,0.,0.,0.,0.,0.,0.,0.,0.,0.,0.,0.,0.,0.,0.,0.,0.,1.815897,0.,0.,0.,0.,0.,1.863388,1.768312,0.,0.,0.,0.,0.,0.,0.,0.,0.,0.,0.,0.,0.,0.,0.,0.,0.,0.,0.,2.014868,0.,0.,0.,0.,0.,0.,0.,0.,0.,0.,0.,1.992082,0.,0.,0.,0.,0.,0.,0.,0.,0.,0.,0.,0.,2.181366,0.,0.,0.,0.,0.,0.,0.,0.,0.,0.,0.,0.,0.,0.,0.,0.,0.,0.,0.,0.,0.,0.,0.,0.,0.,0.,0.,0.,0.,0.,0.,0.,0.,0.,0.,0.,0.,0.,0.,0.|0.,0.,0.,0.,0.,0.,0.,0.,0.,0.,0.,0.,0.,0.,0.,0.,0.,0.,0.,0.,0.,0.,0.791752,0.,0.,0.,0.,0.,0.,0.,0.,0.,0.,0.,0.,0.,0.,0.,0.,0.,0.,0.,0.,0.,0.,0.,0.,1.080063,0.,0.,0.,0.159004,0.,0.,0.,0.,0.,0.,0.,0.,0.,0.,0.,0.,0.,0.,0.,0.,0.,0.,0.,0.,0.,0.,0.,0.,0.,0.,0.,0.,0.,0.,0.,0.,0.,0.,0.,0.,0.,0.,0.,0.,0.,0.,0.,0.,0.,0.,0.,0.,0.,0.,0.,0.,0.,0.,0.,0.,0.,0.,0.,0.,0.,0.,0.,0.,0.,0.,0.,0.,0.,0.,0.,0.,0.182135,0.,0.069029,0.,0.,0.,0.,0.,0.,0.,0.,0.,0.,0.,0.,0.,0.,0.,0.,0.349367,0.,0.,0.,0.489797,0.,0.,0.,0.,0.,0.,0.072692,0.,0.,0.,0.,0.,0.,0.,0.,0.,0.,0.,0.,0.,0.,0.,0.,0.,0.,0.,0.,0.,0.,0.,0.,0.,0.,0.,0.,0.,0.,0.,0.,0.,0.,0.,0.,0.,0.,0.,0.,0.,0.,0.,0.,0.,0.,0.,0.,0.,0.,0.,0.,0.,0.,0.430176,0.,0.,0.,0.,0.,0.,0.,0.,0.,0.,0.,0.,0.,0.,0.,0.,0.,0.,0.,0.,0.,0.,0.,0.,0.,0.,0.,0.,0.388135,0.,0.,0.,0.,0.,0.,0.,0.,0.,0.,0.,0.,0.,0.,0.,0.,0.,0.,0.,0.,0.,0.,0.,0.,0.,0.,0.,0.,0.,0.,0.,0.,0.,0.,0.,0.,0.|0.|0.,0.,0.,0.,0.,0.,0.,0.070876,0.,0.,0.,0.,0.,0.,0.,0.,0.,0.,0.,0.,0.,0.,0.,0.,0.,0.180224,0.,0.,0.,0.,0.,0.,0.157303,0.,0.,0.,0.,0.,0.,0.,0.,0.,0.,0.,0.,0.,0.954119,0.097855,0.,0.,0.,0.,0.,0.,0.,0.,0.,0.,0.,0.,0.,0.,0.,0.,0.,0.,0.,0.,0.,0.,0.,0.,0.,0.544978,0.,0.,0.,0.,0.,0.,0.,0.,0.,0.,0.,0.,0.,0.,0.,0.,0.,0.,0.,0.,0.,0.,0.,0.,0.,0.,0.,0.,0.,0.,0.,0.,0.,0.,0.,0.236628,0.586791,0.,0.,0.,0.,0.,0.,0.,0.,0.,0.,0.,0.,0.,0.,0.,0.,0.,0.,0.,0.,0.,0.,0.,0.,0.,0.,0.,0.,0.,0.,0.,0.,0.,0.,0.,0.,0.636069,0.,0.,0.,0.,0.,0.,0.,0.,0.,0.,0.,0.193616,0.,0.221915,0.,0.,0.,0.,0.,0.,0.,0.,0.,0.,0.,0.,0.,0.,0.,0.,0.,0.,0.,0.,0.,0.,0.,0.,0.,0.,0.,0.,0.,0.,0.,0.,0.,0.,0.,0.,0.,0.,0.,0.,0.,0.,0.,0.,0.,0.,0.,0.404984,0.,0.,0.,0.,0.,1.428598,0.626277,0.,0.,0.,0.,0.,0.,0.,0.,0.,0.,0.,0.,0.,0.,0.,0.,0.,0.,0.,0.222667,0.,0.,0.,0.,0.,0.,0.,0.,0.,0.,0.,1.33843,0.,0.,0.,0.,0.,0.,0.,0.,0.,0.,0.,0.,0.081394,0.,0.,0.,0.,0.,0.,0.,0.,0.,0.,0.,0.,0.,0.,0.,0.,0.,0.,0.,0.,0.,0.,0.,0.,0.,0.,0.,0.,0.,0.,0.,0.,0.,0.,0.,0.,0.,0.,0.,0.
T|0.,0.,0.,0.,1.687028,0.,0.,0.,0.,0.,0.,0.,0.,0.,0.,0.,0.,0.,0.,0.,0.,0.,0.,0.,0.,0.,0.,0.,0.,0.,0.,0.,0.,0.,0.,0.,0.,0.,0.,0.,0.,0.,0.,0.,0.,0.,0.,0.,0.,0.,0.,0.,0.,0.,0.,1.623871,0.,0.,0.,0.,0.,0.,0.,0.,0.,0.,0.,0.,0.,0.,0.,0.,0.,0.,0.,0.,0.,0.,0.,0.,0.,0.,1.726134,0.,0.,0.,0.,0.,0.,0.,0.,0.,0.,0.,0.,0.,1.212546,0.,0.,0.,0.,0.,1.687582,0.,0.,0.,0.,0.,0.,0.,0.,0.,0.,0.,0.,0.,0.,0.,0.,0.,0.,0.,0.,0.,0.,0.,0.,0.,0.,0.,0.,0.,0.,0.,0.,0.,0.,0.,0.,0.,0.,0.,0.,0.971799,0.,0.,0.,0.,0.,0.,0.,0.,0.,0.,0.,0.,0.,0.,0.,0.,0.,0.,0.,0.,0.,1.078891,0.,0.,0.,0.,0.,0.,0.,0.,0.,0.,0.,0.,0.,0.,0.,0.,0.,0.,0.|0.,0.,0.,0.,0.,0.,1.10978,0.,0.,0.,0.,0.,0.,0.,0.,0.,0.,0.,0.,0.,0.,0.,0.,0.,0.,0.,0.,0.,0.,0.,0.,0.,0.,0.,0.,0.,0.,0.,0.,0.,0.,0.,0.,0.,0.,1.072417,0.,0.,0.988095,0.,0.,0.,0.,0.,0.,0.,0.,0.,0.,0.,1.089766,0.,0.,0.,0.,0.,0.,0.,0.,0.,0.,0.,0.,0.,0.,0.,0.,0.,0.,0.,0.,0.,0.,0.,0.,0.,0.,0.,0.,1.361636,0.,0.,0.,0.,0.,1.31294,0.,0.,0.,0.,0.,0.,0.,0.,1.031656,0.,0.,0.,0.,0.,0.,0.,0.,0.,0.,0.,0.,0.,0.,0.,0.,0.,0.,0.,0.,0.,0.,0.,0.,0.,0.,0.,0.,0.,0.,0.,0.,0.,0.,0.,0.,0.,0.,0.,0.,0.,0.,0.,0.,0.,0.,0.,0.,0.,0.,0.,1.271358,0.,0.,0.,0.,0.,0.,0.,0.,0.,0.,0.,0.,0.,1.215704,0.,0.,0.,0.,0.,0.,0.,0.,0.,0.,0.,0.,0.,0.,0.,0.,0.,0.,0.,0.,0.,0.,0.,0.,0.,0.,0.,0.,0.,0.,0.,0.,0.,0.,0.,0.,0.,0.,0.,0.,0.,0.,1.121753,0.,0.,0.,0.,0.,0.,0.,0.,0.,0.,0.,0.,0.,0.,0.,0.,0.,0.,0.,0.,0.,0.,0.,0.,0.|0.,0.,1.656169,0.,0.,0.,0.,0.,0.,0.,0.,0.,0.,0.,0.,0.,0.,0.,0.,0.,0.,0.,0.,0.,0.,0.,0.,0.,0.,0.,0.,0.,0.,0.,0.,0.,0.,0.,0.,0.,0.,1.351858,0.,0.,0.,0.,0.,0.,0.,0.,0.,0.,0.,0.,0.,0.,0.,0.,0.,0.,0.,0.,0.,0.,0.,0.,0.,0.,0.,0.,0.,0.,0.,0.,0.,0.,0.,0.,0.,0.,0.,0.,0.,0.,1.333657,0.,0.,0.,0.,1.588084,0.,0.,0.,1.742104,0.,0.,0.,0.,0.,0.,1.664834,0.,0.,0.,0.,0.,0.,0.,0.,0.,0.,0.,0.,0.,0.,0.,0.,0.,0.,0.,0.,0.,0.,0.,0.790152,0.,0.,0.,0.,0.,0.,0.,0.,0.,0.,0.,0.,0.,0.,0.,0.,0.,0.,0.,0.,0.,0.,0.,0.,0.,0.,0.,0.,0.,0.,0.,0.,0.,0.,0.,0.,0.,0.,0.,0.,0.,0.,0.,0.,0.,0.,0.,0.,0.,0.,0.,0.,0.,0.,0.,0.,0.,0.,0.,0.,0.,0.,0.,0.,0.,0.,0.,0.,0.,0.,0.,0.,0.,0.,0.,0.,0.,0.,0.,0.,0.,0.,0.,0.,0.,0.,0.,0.,0.,0.,0.,0.,0.,0.,0.,0.,0.,0.,0.,0.,0.,0.,0.,0.,0.,0.,0.,0.,0.,0.,0.|0.,0.,0.,0.,0.355164,0.,0.,0.,0.,0.,0.,0.,0.,0.,0.,0.,0.,0.,0.,0.,0.,0.,0.,0.,0.,0.,0.,0.,0.,0.,0.,0.,0.,0.,0.,0.,0.,0.,0.,0.,0.,0.,0.,0.,0.,0.,0.,0.,0.,0.,0.,0.,0.,0.,0.,0.927926,0.,0.,0.,0.,0.,0.,0.,0.,0.,0.,0.,0.,0.,0.,0.,0.,0.,0.,0.,0.,0.,0.,0.,0.,0.,0.,1.294601,0.,0.,0.,0.,0.,0.,0.,0.,0.,0.,0.,0.,0.,0.069955,0.,0.,0.,0.,0.,0.247893,0.,0.,0.,0.,0.,0.,0.,0.,0.,0.,0.,0.,0.,0.,0.,0.,0.,0.,0.,0.,0.,0.,0.,0.,0.,0.,0.,0.,0.,0.,0.,0.,0.,0.,0.,0.,0.,0.,0.,0.,0.030133,0.,0.,0.,0.,0.,0.,0.,0.,0.,0.,0.,0.,0.,0.,0.,0.,0.,0.,0.,0.,0.,0.080444,0.,0.,0.,0.,0.,0.,0.,0.,0.,0.,0.,0.,0.,0.,0.,0.,0.,0.,0.|0.,0.,0.,0.,0.,0.,0.233638,0.,0.,0.,0.,0.,0.,0.,0.,0.,0.,0.,0.,0.,0.,0.,0.,0.,0.,0.,0.,0.,0.,0.,0.,0.,0.,0.,0.,0.,0.,0.,0.,0.,0.,0.,0.,0.,0.,0.096815,0.,0.,0.513809,0.,0.,0.,0.,0.,0.,0.,0.,0.,0.,0.,0.622723,0.,0.,0.,0.,0.,0.,0.,0.,0.,0.,0.,0.,0.,0.,0.,0.,0.,0.,0.,0.,0.,0.,0.,0.,0.,0.,0.,0.,0.281718,0.,0.,0.,0.,0.,0.703361,0.,0.,0.,0.,0.,0.,0.,0.,0.171943,0.,0.,0.,0.,0.,0.,0.,0.,0.,0.,0.,0.,0.,0.,0.,0.,0.,0.,0.,0.,0.,0.,0.,0.,0.,0.,0.,0.,0.,0.,0.,0.,0.,0.,0.,0.,0.,0.,0.,0.,0.,0.,0.,0.,0.,0.,0.,0.,0.,0.,0.,0.690166,0.,0.,0.,0.,0.,0.,0.,0.,0.,0.,0.,0.,0.,0.094241,0.,0.,0.,0.,0.,0.,0.,0.,0.,0.,0.,0.,0.,0.,0.,0.,0.,0.,0.,0.,0.,0.,0.,0.,0.,0.,0.,0.,0.,0.,0.,0.,0.,0.,0.,0.,0.,0.,0.,0.,0.,0.,0.054413,0.,0.,0.,0.,0.,0.,0.,0.,0.,0.,0.,0.,0.,0.,0.,0.,0.,0.,0.,0.,0.,0.,0.,0.,0.|0.,0.,0.217917,0.,0.,0.,0.,0.,0.,0.,0.,0.,0.,0.,0.,0.,0.,0.,0.,0.,0.,0.,0.,0.,0.,0.,0.,0.,0.,0.,0.,0.,0.,0.,0.,0.,0.,0.,0.,0.,0.,0.206534,0.,0.,0.,0.,0.,0.,0.,0.,0.,0.,0.,0.,0.,0.,0.,0.,0.,0.,0.,0.,0.,0.,0.,0.,0.,0.,0.,0.,0.,0.,0.,0.,0.,0.,0.,0.,0.,0.,0.,0.,0.,0.,0.179819,0.,0.,0.,0.,0.328569,0.,0.,0.,0.559962,0.,0.,0.,0.,0.,0.,0.277472,0.,0.,0.,0.,0.,0.,0.,0.,0.,0.,0.,0.,0.,0.,0.,0.,0.,0.,0.,0.,0.,0.,0.,0.05357,0.,0.,0.,0.,0.,0.,0.,0.,0.,0.,0.,0.,0.,0.,0.,0.,0.,0.,0.,0.,0.,0.,0.,0.,0.,0.,0.,0.,0.,0.,0.,0.,0.,0.,0.,0.,0.,0.,0.,0.,0.,0.,0.,0.,0.,0.,0.,0.,0.,0.,0.,0.,0.,0.,0.,0.,0.,0.,0.,0.,0.,0.,0.,0.,0.,0.,0.,0.,0.,0.,0.,0.,0.,0.,0.,0.,0.,0.,0.,0.,0.,0.,0.,0.,0.,0.,0.,0.,0.,0.,0.,0.,0.,0.,0.,0.,0.,0.,0.,0.,0.,0.,0.,0.,0.,0.,0.,0.,0.,0.,0.
W|0.,0.,0.,0.,0.,1.664774,2.170139,0.,0.,0.,1.301785,0.,0.,0.,0.,0.,1.644269,0.,0.,0.,0.,0.,0.,0.,0.,0.,0.,0.,0.,0.,0.,0.,0.,0.,2.257236,0.,0.,0.,0.,1.564388,0.,0.,0.,0.,0.,0.,0.,0.,0.,0.,0.,0.,0.,0.,0.,0.,0.,1.245367,0.,0.,0.,0.,0.,0.,0.,0.,0.|2.036114,0.,0.,0.,1.741148,0.,0.,0.,0.,0.,0.,0.,0.,0.,0.,0.,1.385804,0.,0.,0.,2.355703,0.,0.,0.,0.,0.,0.,0.,0.,0.,0.,0.,0.,0.,2.279009,0.,0.,1.681552,0.,0.,0.,0.,0.,0.,0.,0.,0.,1.246559,0.,0.,0.,0.,0.,0.,0.,1.865779,0.,0.,0.,1.865779,0.,0.,0.,0.,0.,0.,0.,0.,0.,2.043969,0.,0.,0.,0.,0.,1.798075,0.,0.,0.,1.686907,1.686907,0.,0.,0.,0.,0.,0.,0.,0.,0.,0.,0.,0.,1.477329,1.477329,1.536094,0.,0.,0.,0.,0.,1.618517,1.618517,0.,0.,0.,0.,0.,0.,0.,1.487845,0.,0.,1.175738,2.121852,0.,0.,0.,1.259672,0.,0.,0.,0.,0.,0.,0.,0.,2.515305,0.,0.,0.,0.,0.,0.,0.,0.,0.,2.121074,0.,0.,2.121074,0.,0.,0.,0.,0.,0.,0.,0.,2.121074,0.,0.,2.211523,0.,0.,0.,0.,0.,0.,0.,0.,0.,0.,0.,0.,0.,2.421857,0.,1.596774,0.,0.,0.,0.,0.,0.,0.,0.,0.,1.614218,0.,0.,0.,2.285461,0.,0.,0.,0.,0.,0.,0.,2.285461,0.,0.,0.,1.614218,0.,0.,0.,0.,0.,0.,0.,0.,0.,0.,0.,0.,1.41398,0.,0.,0.,0.,0.,0.,0.|0.,0.,0.,0.,0.,0.,0.,0.,0.,0.,0.,0.,1.359691,0.,0.,0.,0.,0.,1.120853,0.,0.,0.,0.,0.,0.,1.099658,0.,0.,0.,0.,0.,0.,0.,0.,0.,0.,0.,0.,0.,0.,0.,0.,0.,0.,0.,0.,0.,0.,0.,0.,0.,0.,0.,0.,0.,0.,0.,0.,0.,0.,0.,1.092903,0.,0.,0.,0.,0.,0.,0.,0.899589,0.,0.,0.,0.,0.,0.,1.134768,0.,1.229162,0.,0.,0.,0.,0.,0.,0.,0.,0.,0.,0.,0.,0.,1.088239,0.,0.,0.,0.,0.,0.,0.,0.,0.,0.,0.,0.,0.,0.,0.,0.,0.,0.,0.,0.,0.,0.,0.,0.,0.,0.,0.,0.,0.,0.,0.,0.,0.,0.,0.,0.,0.,1.004522,0.,0.986412,0.,0.,0.,0.,0.,0.,0.,0.,0.,0.,0.,0.,0.,0.|0.,0.,0.,0.,0.,0.672636,1.484832,0.,0.,0.,0.138488,0.,0.,0.,0.,0.,0.351024,0.,0.,0.,0.,0.,0.,0.,0.,0.,0.,0.,0.,0.,0.,0.,0.,0.,0.669928,0.,0.,0.,0.,0.168855,0.,0.,0.,0.,0.,0.,0.,0.,0.,0.,0.,0.,0.,0.,0.,0.,0.,0.097347,0.,0.,0.,0.,0.,0.,0.,0.,0.|1.547446,0.,0.,0.,0.934275,0.,0.,0.,0.,0.,0.,0.,0.,0.,0.,0.,0.236815,0.,0.,0.,0.724832,0.,0.,0.,0.,0.,0.,0.,0.,0.,0.,0.,0.,0.,0.581875,0.,0.,0.429333,0.,0.,0.,0.,0.,0.,0.,0.,0.,0.318887,0.,0.,0.,0.,0.,0.,0.,0.965058,0.,0.,0.,0.965058,0.,0.,0.,0.,0.,0.,0.,0.,0.,1.589754,0.,0.,0.,0.,0.,1.048877,0.,0.,0.,0.551489,0.551489,0.,0.,0.,0.,0.,0.,0.,0.,0.,0.,0.,0.,0.492443,0.492443,0.937469,0.,0.,0.,0.,0.,0.843695,0.843695,0.,0.,0.,0.,0.,0.,0.,0.686698,0.,0.,0.293934,0.698814,0.,0.,0.,0.359906,0.,0.,0.,0.,0.,0.,0.,0.,1.476375,0.,0.,0.,0.,0.,0.,0.,0.,0.,0.62564,0.,0.,0.62564,0.,0.,0.,0.,0.,0.,0.,0.,0.62564,0.,0.,0.723916,0.,0.,0.,0.,0.,0.,0.,0.,0.,0.,0.,0.,0.,1.660702,0.,0.798387,0.,0.,0.,0.,0.,0.,0.,0.,0.,0.630894,0.,0.,0.,0.418899,0.,0.,0.,0.,0.,0.,0.,0.418899,0.,0.,0.,0.630894,0.,0.,0.,0.,0.,0.,0.,0.,0.,0.,0.,0.,0.285605,0.,0.,0.,0.,0.,0.,0.|0.,0.,0.,0.,0.,0.,0.,0.,0.,0.,0.,0.,0.043028,0.,0.,0.,0.,0.,0.238762,0.,0.,0.,0.,0.,0.,0.187176,0.,0.,0.,0.,0.,0.,0.,0.,0.,0.,0.,0.,0.,0.,0.,0.,0.,0.,0.,0.,0.,0.,0.,0.,0.,0.,0.,0.,0.,0.,0.,0.,0.,0.,0.,0.029779,0.,0.,0.,0.,0.,0.,0.,0.220112,0.,0.,0.,0.,0.,0.,0.453907,0.,0.438987,0.,0.,0.,0.,0.,0.,0.,0.,0.,0.,0.,0.,0.,0.133094,0.,0.,0.,0.,0.,0.,0.,0.,0.,0.,0.,0.,0.,0.,0.,0.,0.,0.,0.,0.,0.,0.,0.,0.,0.,0.,0.,0.,0.,0.,0.,0.,0.,0.,0.,0.,0.,0.100181,0.,0.085081,0.,0.,0.,0.,0.,0.,0.,0.,0.,0.,0.,0.,0.,0.
Y|0.,0.,0.,0.,0.,0.,0.,0.,0.,0.,0.,0.,0.,0.,0.,0.,0.,0.,0.,0.,0.,0.,0.,0.,0.,0.,0.,0.,0.,0.,0.,0.,0.,0.,0.,0.,0.,0.,1.358397,0.,0.,0.,0.,0.,0.,0.,0.,0.,0.,0.,0.,0.,0.,0.,0.,0.,0.,0.,0.,0.,0.,0.,0.,0.,0.,0.,0.,0.,0.,0.,0.,0.,0.,0.,0.,0.,0.,0.,0.,1.318656,0.,0.,0.,0.,0.,0.,0.,0.,0.,0.,0.,0.,0.,0.,0.,0.,0.,0.,0.,0.,0.,0.,0.,0.,1.138244,0.,0.,0.,0.,0.,0.,0.,0.,0.,0.,0.,0.,0.,0.,0.,0.,0.,0.,1.175385,0.,0.,0.,0.,0.,0.,0.,0.,0.,1.260506,0.,0.,0.,0.,0.,0.,0.,0.,0.,0.,0.,0.,0.,0.,0.,0.,0.,0.,0.,0.,0.,0.,0.,0.,0.,0.,0.,0.,0.,0.,0.,0.,0.,0.,0.,0.,0.,0.,0.|1.363337,0.,0.,0.,0.,0.,1.429592,0.,0.,0.,0.,1.110406,0.,0.,0.,0.,0.,0.,2.215448,0.,0.,0.,2.549333,0.,0.,0.,0.,0.,1.247878,0.,0.,0.,0.,0.,0.969322,0.,0.,0.,0.,0.,0.,0.,0.,0.,0.,0.,0.,0.,0.,0.,0.,0.,0.,0.,0.,0.,0.,0.,0.,0.,0.,0.,0.,0.,0.,0.,0.,0.,0.,1.652482,0.,0.,1.635336,0.,0.,0.,0.,0.,0.,0.,0.,0.,1.624516,1.440715,0.,0.,0.,0.,0.,1.674314,0.,0.,0.,0.,0.,0.,1.551096,0.,0.,0.,0.,0.,0.,0.,0.,0.,0.,0.,0.,0.,0.,0.,0.,0.,0.,0.,0.,0.,0.,0.,0.,0.,0.,0.,0.,0.,1.255741,0.,0.,1.812422,0.,0.,0.,0.,0.,0.,0.,0.,0.,0.,0.,0.,0.,0.,0.,0.,0.,0.,0.,0.,0.,0.,0.,0.,0.,0.,0.,0.,0.,0.,0.,0.,0.,0.,0.,0.,0.,0.,0.,0.,0.,0.,0.,0.,0.,1.610107,0.,0.,0.,0.,0.,0.,0.,0.,0.,0.,0.,0.,0.,0.,0.,0.,0.,0.,0.,0.,0.,0.,0.,0.,0.,0.,0.,0.,0.,0.,0.,0.,0.,0.,0.,0.,0.,0.,0.,1.125566,1.285869,0.,0.,0.,0.,0.,0.,0.,0.,0.,0.,0.,0.,0.,0.,0.,0.,0.,0.,0.,0.,0.,1.649631,0.,0.,0.,0.,0.,0.,0.,0.,0.,0.,0.,0.,0.,0.,0.,0.,0.,0.,0.,0.,0.,0.,0.,0.,0.,0.,1.275905,0.,0.,0.,1.257875,0.,0.,0.,0.,0.,0.,0.,0.,0.,0.,0.,0.,0.,0.,0.,0.,0.,0.,0.,0.,0.,0.,0.,0.,0.,1.857373,0.,0.,0.,0.,0.,0.,1.120296,0.,1.565605,2.28854,1.619671,0.,0.,0.,0.,0.,0.,0.,0.,0.,0.,0.,0.893531,2.246824,0.,0.,0.,0.,0.,0.,0.,0.,1.522347,0.92715,0.,0.,0.,0.,0.,0.,0.,0.,0.,0.,0.,0.,0.,0.,0.,0.,0.,0.,0.,0.,0.,0.,0.,0.,0.,0.,0.,0.,0.,0.,0.,0.,0.,0.,0.,0.,0.,1.253909,0.,0.,0.,0.,0.,0.,0.,0.,0.,0.,0.,1.103248,0.,0.,0.,0.,0.,0.,0.,1.558113,1.103248,0.,0.,0.,0.,0.,0.,0.,0.,0.,0.,0.,0.,0.,0.,2.063564,0.,0.,0.,0.,0.,0.,0.,0.,0.,0.,0.,0.,0.,1.565001,0.,0.,0.,0.,1.614922,0.,0.,0.,0.,1.565001,0.,0.,0.,0.,0.,0.,0.,0.,0.,1.565001,0.,0.,0.,0.,1.614922,0.,0.,0.,0.,0.,0.,0.,1.802229,0.,0.,0.,0.,0.,0.,0.,0.,0.,0.,0.,0.,0.,0.,0.,0.,2.296365,0.,0.,0.,0.,0.,0.,0.,0.,0.,0.,0.,0.,0.,0.,0.,0.,0.,0.,0.,0.,0.,0.,0.,0.,0.,0.,0.,0.,0.,0.,0.,0.,0.,0.,0.,0.,0.,0.,0.,0.,0.,0.,1.408347,0.,0.,0.,0.,0.,0.,0.,0.,0.|1.422015,0.,0.,0.,0.,0.,0.,0.,0.,0.,0.,0.,0.,0.,0.,0.,0.,0.,0.,0.,1.46242,0.,0.,0.,0.,0.,0.,1.067896,0.,0.,0.,1.480907,0.,0.,0.,0.,0.,0.,0.,0.,0.,0.,0.,0.,0.,0.,0.,0.,0.,0.,0.,0.,0.,0.,0.,0.,0.,0.,0.,0.,1.648683,0.,0.,0.,0.,0.,0.,0.,0.,0.,0.,0.,0.,0.,0.,0.,0.,0.,0.,0.,0.,0.,0.,1.173287,0.,0.,0.,0.,0.,0.,0.,0.,0.,0.,0.,0.,0.,0.,0.,0.,0.,0.,0.,0.,0.,0.,0.,0.,0.,0.,0.,0.,0.,0.,0.,0.,0.,0.,0.,0.,0.,0.,0.,0.,0.,0.,0.,0.,0.,0.,0.,0.,0.,0.,0.,0.,0.,0.,0.,1.602606,0.,0.,0.,0.,0.,0.,0.,0.,0.,0.,0.,0.,0.,0.,0.,0.,0.,0.,0.,0.,0.,0.,0.,0.,0.,0.,0.,0.,0.,0.,0.,0.,0.,0.,0.,0.,0.,0.,0.,0.,0.,0.,0.,0.,0.,0.,0.,0.,0.,0.,0.,0.,0.,0.,0.,0.,0.,0.,1.347162,0.,0.,0.,0.,0.,0.,0.,0.,0.,0.,0.,1.325548,0.,0.,0.,0.,0.,0.,0.,0.,0.,0.,0.,0.,0.,0.,0.,0.,1.626828,0.,0.,0.,0.,0.,0.,0.,0.960308,0.,1.299703,0.,0.,0.,0.,0.,0.,0.,0.,0.,0.,0.,0.,0.,0.,0.,0.,0.,0.,0.,0.968553,1.141264,0.,0.,0.,0.,0.,0.,0.,0.,0.,0.,0.,0.,0.,0.,0.,0.,0.,0.,0.,0.,0.,0.,0.,0.,0.,0.,0.,0.,0.,0.,0.,0.,0.,0.,0.,0.,0.,0.,0.,0.,0.,0.,0.888105,0.,0.,0.,0.,0.,0.,0.,0.,0.,0.,0.,0.,0.,0.,0.,0.,0.,0.,0.,0.,0.,0.,0.,0.,0.,0.,0.,0.,0.,0.,0.,0.,0.,0.,0.,0.,1.295772,0.,0.,0.,0.,0.,0.,0.,0.,0.,0.,0.,0.,0.,0.,0.,0.,0.,0.,0.,0.,0.,0.,1.060051,0.,0.,0.,0.,0.,0.,0.,0.,0.,1.060051,0.,0.,0.,0.,1.310509,0.,0.,0.,0.,0.,1.200864,0.,1.495568,0.,0.,0.,0.,0.,0.,0.,0.,0.,1.215161,0.,0.,0.,0.,0.,0.,0.,0.,0.,0.,0.,0.,0.,0.,0.,0.,0.,0.,0.,0.,0.,0.,0.,0.,0.,0.,0.,0.,0.,0.,0.,0.,0.,0.,0.,0.,0.,0.,0.,0.,0.,1.213555,0.,0.,0.,0.,0.,0.,0.,0.,0.|0.,0.,0.,0.,0.,0.,0.,0.,0.,0.,0.,0.,0.,0.,0.,0.,0.,0.,0.,0.,0.,0.,0.,0.,0.,0.,0.,0.,0.,0.,0.,0.,0.,0.,0.,0.,0.,0.,0.075467,0.,0.,0.,0.,0.,0.,0.,0.,0.,0.,0.,0.,0.,0.,0.,0.,0.,0.,0.,0.,0.,0.,0.,0.,0.,0.,0.,0.,0.,0.,0.,0.,0.,0.,0.,0.,0.,0.,0.,0.,0.181466,0.,0.,0.,0.,0.,0.,0.,0.,0.,0.,0.,0.,0.,0.,0.,0.,0.,0.,0.,0.,0.,0.,0.,0.,0.151327,0.,0.,0.,0.,0.,0.,0.,0.,0.,0.,0.,0.,0.,0.,0.,0.,0.,0.,0.054964,0.,0.,0.,0.,0.,0.,0.,0.,0.,0.030578,0.,0.,0.,0.,0.,0.,0.,0.,0.,0.,0.,0.,0.,0.,0.,0.,0.,0.,0.,0.,0.,0.,0.,0.,0.,0.,0.,0.,0.,0.,0.,0.,0.,0.,0.,0.,0.,0.,0.|0.545335,0.,0.,0.,0.,0.,0.667143,0.,0.,0.,0.,0.161641,0.,0.,0.,0.,0.,0.,1.92826,0.,0.,0.,1.893791,0.,0.,0.,0.,0.,0.363964,0.,0.,0.,0.,0.,0.028678,0.,0.,0.,0.,0.,0.,0.,0.,0.,0.,0.,0.,0.,0.,0.,0.,0.,0.,0.,0.,0.,0.,0.,0.,0.,0.,0.,0.,0.,0.,0.,0.,0.,0.,0.577286,0.,0.,1.635336,0.,0.,0.,0.,0.,0.,0.,0.,0.,0.449334,0.061307,0.,0.,0.,0.,0.,0.356237,0.,0.,0.,0.,0.,0.,0.16501,0.,0.,0.,0.,0.,0.,0.,0.,0.,0.,0.,0.,0.,0.,0.,0.,0.,0.,0.,0.,0.,0.,0.,0.,0.,0.,0.,0.,0.,0.232545,0.,0.,1.812422,0.,0.,0.,0.,0.,0.,0.,0.,0.,0.,0.,0.,0.,0.,0.,0.,0.,0.,0.,0.,0.,0.,0.,0.,0.,0.,0.,0.,0.,0.,0.,0.,0.,0.,0.,0.,0.,0.,0.,0.,0.,0.,0.,0.,0.,0.43349,0.,0.,0.,0.,0.,0.,0.,0.,0.,0.,0.,0.,0.,0.,0.,0.,0.,0.,0.,0.,0.,0.,0.,0.,0.,0.,0.,0.,0.,0.,0.,0.,0.,0.,0.,0.,0.,0.,0.,0.076673,0.147157,0.,0.,0.,0.,0.,0.,0.,0.,0.,0.,0.,0.,0.,0.,0.,0.,0.,0.,0.,0.,0.,0.078089,0.,0.,0.,0.,0.,0.,0.,0.,0.,0.,0.,0.,0.,0.,0.,0.,0.,0.,0.,0.,0.,0.,0.,0.,0.,0.,0.410989,0.,0.,0.,0.064177,0.,0.,0.,0.,0.,0.,0.,0.,0.,0.,0.,0.,0.,0.,0.,0.,0.,0.,0.,0.,0.,0.,0.,0.,0.,0.42012,0.,0.,0.,0.,0.,0.,0.128804,0.,0.723979,0.859856,0.674863,0.,0.,0.,0.,0.,0.,0.,0.,0.,0.,0.,0.019425,1.269944,0.,0.,0.,0.,0.,0.,0.,0.,0.236481,0.072012,0.,0.,0.,0.,0.,0.,0.,0.,0.,0.,0.,0.,0.,0.,0.,0.,0.,0.,0.,0.,0.,0.,0.,0.,0.,0.,0.,0.,0.,0.,0.,0.,0.,0.,0.,0.,0.,0.036084,0.,0.,0.,0.,0.,0.,0.,0.,0.,0.,0.,0.2143,0.,0.,0.,0.,0.,0.,0.,0.40354,0.2143,0.,0.,0.,0.,0.,0.,0.,0.,0.,0.,0.,0.,0.,0.,1.01514,0.,0.,0.,0.,0.,0.,0.,0.,0.,0.,0.,0.,0.,0.485108,0.,0.,0.,0.,0.317761,0.,0.,0.,0.,0.485108,0.,0.,0.,0.,0.,0.,0.,0.,0.,0.485108,0.,0.,0.,0.,0.317761,0.,0.,0.,0.,0.,0.,0.,1.151424,0.,0.,0.,0.,0.,0.,0.,0.,0.,0.,0.,0.,0.,0.,0.,0.,1.279404,0.,0.,0.,0.,0.,0.,0.,0.,0.,0.,0.,0.,0.,0.,0.,0.,0.,0.,0.,0.,0.,0.,0.,0.,0.,0.,0.,0.,0.,0.,0.,0.,0.,0.,0.,0.,0.,0.,0.,0.,0.,0.,0.24716,0.,0.,0.,0.,0.,0.,0.,0.,0.|0.511925,0.,0.,0.,0.,0.,0.,0.,0.,0.,0.,0.,0.,0.,0.,0.,0.,0.,0.,0.,0.866619,0.,0.,0.,0.,0.,0.,0.222478,0.,0.,0.,0.599415,0.,0.,0.,0.,0.,0.,0.,0.,0.,0.,0.,0.,0.,0.,0.,0.,0.,0.,0.,0.,0.,0.,0.,0.,0.,0.,0.,0.,0.755946,0.,0.,0.,0.,0.,0.,0.,0.,0.,0.,0.,0.,0.,0.,0.,0.,0.,0.,0.,0.,0.,0.,0.174745,0.,0.,0.,0.,0.,0.,0.,0.,0.,0.,0.,0.,0.,0.,0.,0.,0.,0.,0.,0.,0.,0.,0.,0.,0.,0.,0.,0.,0.,0.,0.,0.,0.,0.,0.,0.,0.,0.,0.,0.,0.,0.,0.,0.,0.,0.,0.,0.,0.,0.,0.,0.,0.,0.,0.,0.308193,0.,0.,0.,0.,0.,0.,0.,0.,0.,0.,0.,0.,0.,0.,0.,0.,0.,0.,0.,0.,0.,0.,0.,0.,0.,0.,0.,0.,0.,0.,0.,0.,0.,0.,0.,0.,0.,0.,0.,0.,0.,0.,0.,0.,0.,0.,0.,0.,0.,0.,0.,0.,0.,0.,0.,0.,0.,0.,0.163413,0.,0.,0.,0.,0.,0.,0.,0.,0.,0.,0.,0.440182,0.,0.,0.,0.,0.,0.,0.,0.,0.,0.,0.,0.,0.,0.,0.,0.,0.428625,0.,0.,0.,0.,0.,0.,0.,0.048786,0.,0.398175,0.,0.,0.,0.,0.,0.,0.,0.,0.,0.,0.,0.,0.,0.,0.,0.,0.,0.,0.,0.065824,0.033241,0.,0.,0.,0.,0.,0.,0.,0.,0.,0.,0.,0.,0.,0.,0.,0.,0.,0.,0.,0.,0.,0.,0.,0.,0.,0.,0.,0.,0.,0.,0.,0.,0.,0.,0.,0.,0.,0.,0.,0.,0.,0.,0.038335,0.,0.,0.,0.,0.,0.,0.,0.,0.,0.,0.,0.,0.,0.,0.,0.,0.,0.,0.,0.,0.,0.,0.,0.,0.,0.,0.,0.,0.,0.,0.,0.,0.,0.,0.,0.,0.501589,0.,0.,0.,0.,0.,0.,0.,0.,0.,0.,0.,0.,0.,0.,0.,0.,0.,0.,0.,0.,0.,0.,0.171437,0.,0.,0.,0.,0.,0.,0.,0.,0.,0.171437,0.,0.,0.,0.,0.240201,0.,0.,0.,0.,0.,0.600432,0.,0.58161,0.,0.,0.,0.,0.,0.,0.,0.,0.,0.607581,0.,0.,0.,0.,0.,0.,0.,0.,0.,0.,0.,0.,0.,0.,0.,0.,0.,0.,0.,0.,0.,0.,0.,0.,0.,0.,0.,0.,0.,0.,0.,0.,0.,0.,0.,0.,0.,0.,0.,0.,0.,0.064294,0.,0.,0.,0.,0.,0.,0.,0.,0.
V|0.,0.,0.,0.,0.,0.,0.,0.,0.,0.,0.,0.,0.,0.,0.,0.,0.,0.,0.,0.,0.,0.,1.507561,0.,0.,0.,0.,0.,0.,0.,0.,0.,0.,0.,0.,0.,0.,0.,0.,0.,0.,0.910193,0.,0.,0.,0.,0.,0.,0.,0.,0.,0.,0.,2.277942,0.,0.,0.,0.,0.,0.,0.,0.,0.,0.,0.,0.,0.,0.,0.,0.,0.,0.,0.,0.,0.,0.,0.,0.,0.,0.,0.,0.,0.,0.,0.,0.,0.,0.,0.,0.,0.,0.,0.,0.,0.,0.,0.,0.,0.,0.,0.,0.,0.,0.,0.,0.,0.,0.,0.,0.,0.,0.,0.,0.,0.,0.,0.,0.,0.,0.,0.,0.,0.,0.,0.,0.,0.,0.,0.,0.,0.,1.121935,0.,0.,0.,0.,0.,0.,0.,0.,0.,0.,0.,0.,0.,0.,0.,0.,0.,0.,0.,0.,0.,0.,0.,0.,0.,0.,0.,0.,0.,0.,0.,0.,0.,0.,0.,0.,0.,0.,0.,0.,0.,0.,0.,0.,0.,0.,0.,0.,0.,0.,0.,0.,0.,0.,0.,0.,0.,0.,0.,0.,0.,0.|0.,0.,0.,0.,0.,0.,0.,0.,0.,0.,0.,0.,0.,0.,0.,0.,0.,0.,0.,0.,0.,0.,0.,0.,0.,0.,0.,0.,0.,0.,0.,0.,0.,0.,0.,0.,0.,1.237033,0.,0.,0.,0.,0.,0.,0.,1.12159,0.,0.,0.,0.,0.,0.,0.,0.,0.,0.,0.,0.,0.,0.,0.,0.,0.,0.,0.,0.,0.,0.,0.,0.,0.,0.,0.,0.,1.085026,0.,0.,0.,0.,0.,0.,0.,0.,0.,0.,0.,0.,0.,0.,0.889086,0.,0.,0.,0.,0.,0.,0.,0.,0.,0.,0.,0.,0.,0.,0.,0.,0.,0.,0.8925,0.,0.,1.290303,0.,0.,0.,0.,0.,0.,0.,0.,0.,0.,0.,0.,0.,0.,0.,0.,0.,0.,0.,0.,0.,0.,0.,0.,0.,0.,0.,0.,0.,1.329586,0.,0.,0.,0.,0.,0.,0.,0.,0.,0.,0.,0.,0.,0.,0.,0.,0.,0.,0.,0.,1.050132,0.,0.,0.,0.,0.,0.,0.,0.,0.,0.,0.,0.,0.,0.,0.,0.,0.,0.,0.,0.,0.,0.,0.,0.,0.,0.,0.,0.,0.,0.,0.,0.,0.,0.,0.,0.,0.,0.,0.,0.,0.,0.,0.,0.,0.,0.,0.,0.,0.,0.,0.,0.,0.,0.,0.,0.,0.,0.,0.,0.,0.,0.,0.,0.,1.173023,0.,0.,0.,0.,0.,0.,0.,0.,0.,0.,0.,0.,0.,0.,0.,0.,0.,0.,0.,0.,0.,0.,0.,1.214362,0.806054,0.,0.,0.,0.,0.,0.,0.,0.,0.,0.,0.,0.,0.,0.,0.,0.,0.,0.,0.,0.,0.,0.,0.,0.,0.,0.,0.,0.,0.,0.,0.,0.,0.,0.,1.268533,0.,0.,0.,0.,0.,0.,0.,0.,0.,0.,0.,0.,0.,0.,0.,0.,0.,0.,0.,0.,0.||0.,0.,0.,0.,0.,0.,0.,0.,0.,0.,0.,0.,0.,0.,0.,0.,0.,0.,0.,0.,0.,0.,0.217306,0.,0.,0.,0.,0.,0.,0.,0.,0.,0.,0.,0.,0.,0.,0.,0.,0.,0.,0.058097,0.,0.,0.,0.,0.,0.,0.,0.,0.,0.,0.,1.558592,0.,0.,0.,0.,0.,0.,0.,0.,0.,0.,0.,0.,0.,0.,0.,0.,0.,0.,0.,0.,0.,0.,0.,0.,0.,0.,0.,0.,0.,0.,0.,0.,0.,0.,0.,0.,0.,0.,0.,0.,0.,0.,0.,0.,0.,0.,0.,0.,0.,0.,0.,0.,0.,0.,0.,0.,0.,0.,0.,0.,0.,0.,0.,0.,0.,0.,0.,0.,0.,0.,0.,0.,0.,0.,0.,0.,0.,0.253771,0.,0.,0.,0.,0.,0.,0.,0.,0.,0.,0.,0.,0.,0.,0.,0.,0.,0.,0.,0.,0.,0.,0.,0.,0.,0.,0.,0.,0.,0.,0.,0.,0.,0.,0.,0.,0.,0.,0.,0.,0.,0.,0.,0.,0.,0.,0.,0.,0.,0.,0.,0.,0.,0.,0.,0.,0.,0.,0.,0.,0.,0.|0.,0.,0.,0.,0.,0.,0.,0.,0.,0.,0.,0.,0.,0.,0.,0.,0.,0.,0.,0.,0.,0.,0.,0.,0.,0.,0.,0.,0.,0.,0.,0.,0.,0.,0.,0.,0.,0.556665,0.,0.,0.,0.,0.,0.,0.,0.747727,0.,0.,0.,0.,0.,0.,0.,0.,0.,0.,0.,0.,0.,0.,0.,0.,0.,0.,0.,0.,0.,0.,0.,0.,0.,0.,0.,0.,0.209042,0.,0.,0.,0.,0.,0.,0.,0.,0.,0.,0.,0.,0.,0.,0.103382,0.,0.,0.,0.,0.,0.,0.,0.,0.,0.,0.,0.,0.,0.,0.,0.,0.,0.,0.469737,0.,0.,0.42183,0.,0.,0.,0.,0.,0.,0.,0.,0.,0.,0.,0.,0.,0.,0.,0.,0.,0.,0.,0.,0.,0.,0.,0.,0.,0.,0.,0.,0.,0.502952,0.,0.,0.,0.,0.,0.,0.,0.,0.,0.,0.,0.,0.,0.,0.,0.,0.,0.,0.,0.,0.378048,0.,0.,0.,0.,0.,0.,0.,0.,0.,0.,0.,0.,0.,0.,0.,0.,0.,0.,0.,0.,0.,0.,0.,0.,0.,0.,0.,0.,0.,0.,0.,0.,0.,0.,0.,0.,0.,0.,0.,0.,0.,0.,0.,0.,0.,0.,0.,0.,0.,0.,0.,0.,0.,0.,0.,0.,0.,0.,0.,0.,0.,0.,0.,0.,0.280505,0.,0.,0.,0.,0.,0.,0.,0.,0.,0.,0.,0.,0.,0.,0.,0.,0.,0.,0.,0.,0.,0.,0.,0.890532,0.268685,0.,0.,0.,0.,0.,0.,0.,0.,0.,0.,0.,0.,0.,0.,0.,0.,0.,0.,0.,0.,0.,0.,0.,0.,0.,0.,0.,0.,0.,0.,0.,0.,0.,0.,0.344316,0.,0.,0.,0.,0.,0.,0.,0.,0.,0.,0.,0.,0.,0.,0.,0.,0.,0.,0.,0.,0.|
```
