## Supplementary Data 3 for "Pharmacological proximities in the GPCR family discovered using contact-informed amino-acid and binding pocket similarities": c1197.bsv

```
res|B|C|P|wB|wC|wP
A|0.924465,1.406942,0.,1.520817,0.,0.,0.,0.,0.,0.,0.,0.,0.,0.|0.877932,1.289663,1.198491,0.,0.,0.,0.,0.,0.,0.,0.||0.248894,0.108226,0.,0.212637,0.,0.,0.,0.,0.,0.,0.,0.,0.,0.|0.236366,0.396819,0.196713,0.,0.,0.,0.,0.,0.,0.,0.|
R|0.,0.,0.,0.,0.,0.,0.,0.|0.,0.,0.,0.,0.,0.,0.,0.|0.,0.,0.,0.,0.,0.,0.,0.,0.,0.,0.,0.,0.,0.,0.,0.,0.,0.,0.,0.|0.,0.,0.,0.,0.,0.,0.,0.|0.,0.,0.,0.,0.,0.,0.,0.|0.,0.,0.,0.,0.,0.,0.,0.,0.,0.,0.,0.,0.,0.,0.,0.,0.,0.,0.,0.
N|0.,0.|0.,0.,0.,0.,0.,0.,0.,0.,0.|0.,0.,0.,0.,0.,0.,0.,0.,0.769154,0.,0.|0.,0.|0.,0.,0.,0.,0.,0.,0.,0.,0.|0.,0.,0.,0.,0.,0.,0.,0.,0.059166,0.,0.
D|0.,0.,0.,0.|0.,0.,0.,0.,0.,0.,0.|0.,0.,0.,0.,0.,0.,0.,0.|0.,0.,0.,0.|0.,0.,0.,0.,0.,0.,0.|0.,0.,0.,0.,0.,0.,0.,0.
C|0.||0.,0.,0.,0.,0.|0.||0.,0.,0.,0.,0.
Q|0.,0.,0.,0.|0.,0.|0.,0.,0.,0.|0.,0.,0.,0.|0.,0.|0.,0.,0.,0.
E|0.,0.,0.,0.,0.,0.|0.,0.,0.,0.,0.,0.,0.,0.,0.,0.,0.|0.,0.,0.,0.,1.257239,0.,0.,0.,0.,0.,2.419895,0.,0.|0.,0.,0.,0.,0.,0.|0.,0.,0.,0.,0.,0.,0.,0.,0.,0.,0.|0.,0.,0.,0.,0.386843,0.,0.,0.,0.,0.,1.4051,0.,0.
G|0.,0.,0.,0.,0.,0.,0.|||0.,0.,0.,0.,0.,0.,0.||
H|0.,0.,0.,0.,0.,0.,0.|0.,0.,0.,0.,0.,0.,0.,0.,0.,0.,0.,0.,0.|0.,0.,0.,0.,1.709902,1.441519,0.,0.,0.,0.,0.,0.,0.,0.,0.|0.,0.,0.,0.,0.,0.,0.|0.,0.,0.,0.,0.,0.,0.,0.,0.,0.,0.,0.,0.|0.,0.,0.,0.,0.460358,0.170879,0.,0.,0.,0.,0.,0.,0.,0.,0.
I|1.254181,0.,0.,0.|1.082846,0.,0.,0.,0.||0.530615,0.,0.,0.|0.291535,0.,0.,0.,0.|
L|0.,1.09032,0.,0.,0.,0.,0.,0.|1.221613,0.,0.,1.234205,0.,0.,0.,0.,0.,0.,0.,0.||0.,0.083871,0.,0.,0.,0.,0.,0.|0.657791,0.,0.,0.379756,0.,0.,0.,0.,0.,0.,0.,0.|
K|0.,0.,0.,0.,0.,0.,0.,0.,0.|0.,0.,0.,1.282065,0.,0.,0.,0.,0.,0.,0.|0.,0.,0.,0.,0.,0.,0.,2.018916,0.|0.,0.,0.,0.,0.,0.,0.,0.,0.|0.,0.,0.,0.386164,0.,0.,0.,0.,0.,0.,0.|0.,0.,0.,0.,0.,0.,0.,1.2374,0.
M|0.,0.,0.,0.|0.,0.,0.||0.,0.,0.,0.|0.,0.,0.|
F|0.,0.,0.,0.,0.|0.,0.,0.,1.454872,0.,0.,0.,0.||0.,0.,0.,0.,0.|0.,0.,0.,0.6135,0.,0.,0.,0.|
P|0.|0.,1.763036,0.||0.|0.,0.21971,0.|
S|0.,0.,0.||0.,1.603179,0.,1.34852|0.,0.,0.||0.,0.326483,0.,0.449507
T|0.,0.,0.,0.,0.,0.,0.|0.,0.,0.,1.224766,0.,0.,0.|0.,0.,0.,0.,0.,0.,0.,0.|0.,0.,0.,0.,0.,0.,0.|0.,0.,0.,0.296314,0.,0.,0.|0.,0.,0.,0.,0.,0.,0.,0.
W|0.,0.,0.|0.,0.,0.,0.,0.,0.,1.132795,1.730449,0.,0.,2.443401,0.,0.|0.,0.,0.,0.,0.,1.251927,0.,0.,1.323801,0.,0.|0.,0.,0.|0.,0.,0.,0.,0.,0.,0.43569,0.662725,0.,0.,1.182291,0.,0.|0.,0.,0.,0.,0.,0.281588,0.,0.,0.533791,0.,0.
Y|0.,0.,0.,0.,0.,0.,0.,0.,0.,0.,0.,0.,0.,0.|0.,0.,0.75668,0.,0.,1.220978,0.,0.,0.,0.,0.,0.,0.,0.,0.,0.,0.,0.,0.,0.,0.,0.,0.,0.|0.,1.003083,0.,0.,0.,0.,0.,0.,0.,0.,0.,0.,0.,0.,0.,0.,0.|0.,0.,0.,0.,0.,0.,0.,0.,0.,0.,0.,0.,0.,0.|0.,0.,0.116412,0.,0.,0.137314,0.,0.,0.,0.,0.,0.,0.,0.,0.,0.,0.,0.,0.,0.,0.,0.,0.,0.|0.,0.270061,0.,0.,0.,0.,0.,0.,0.,0.,0.,0.,0.,0.,0.,0.,0.
V|0.,0.,0.,0.,0.,0.,0.,0.,0.,0.,0.,0.|0.,0.,0.,0.,1.242187,0.,0.,0.,0.,0.,0.,0.,0.,0.,0.,0.||0.,0.,0.,0.,0.,0.,0.,0.,0.,0.,0.,0.|0.,0.,0.,0.,1.051081,0.,0.,0.,0.,0.,0.,0.,0.,0.,0.,0.|
```
