## Supplementary Data 3 for "Pharmacological proximities in the GPCR family discovered using contact-informed amino-acid and binding pocket similarities": c1209.bsv

```
res|B|C|P|wB|wC|wP
A|0.,0.,0.,0.,0.,0.,0.,0.,0.,0.,1.386178,0.,0.,1.581581,0.,0.,0.,0.,0.,0.,0.,0.,0.,0.,0.,0.,0.,1.356774,0.,1.361101,1.492775,1.689065,0.,0.,0.,0.,0.,0.,0.,0.,0.,0.,0.,0.,0.,1.695436,0.,0.,0.,0.,0.,0.,0.|0.,0.,0.,0.,0.,0.,0.,1.081143,1.136132,1.238333,0.,0.,0.,0.,0.,0.,0.,1.163572,0.,0.959971,0.,0.,0.,0.,1.235897,0.,0.,0.,0.,0.,0.,0.,0.,0.,0.,0.,0.,0.,0.,0.,0.,0.,0.,0.|0.,0.,0.,0.|0.,0.,0.,0.,0.,0.,0.,0.,0.,0.,0.329217,0.,0.,0.491174,0.,0.,0.,0.,0.,0.,0.,0.,0.,0.,0.,0.,0.,0.07878,0.,0.856176,0.311678,0.445468,0.,0.,0.,0.,0.,0.,0.,0.,0.,0.,0.,0.,0.,0.138403,0.,0.,0.,0.,0.,0.,0.|0.,0.,0.,0.,0.,0.,0.,0.0946,0.269831,0.376884,0.,0.,0.,0.,0.,0.,0.,0.187673,0.,0.541919,0.,0.,0.,0.,0.772436,0.,0.,0.,0.,0.,0.,0.,0.,0.,0.,0.,0.,0.,0.,0.,0.,0.,0.,0.|0.,0.,0.,0.
R|0.,0.,0.,0.,0.,0.,0.,0.,0.,0.,0.,0.,0.,0.|0.,0.,0.,0.,1.185599,0.,0.,0.,0.,0.,0.,0.,0.,0.,0.,0.,0.,1.254074,0.,0.,0.,0.,0.,0.,0.,0.,0.,0.,0.,0.,0.,0.,0.|0.,0.,0.,0.,0.,0.,0.,0.,1.648618,0.,0.,0.,1.500674,0.,0.,0.,0.,0.,0.,0.,0.,0.,0.,0.,0.,0.,0.,0.,0.,0.,0.,2.261583,1.955174,1.37251,0.,0.,0.,0.,0.,0.,0.,0.,0.,1.596708,0.,0.,0.,0.812931,0.,0.,0.,0.,0.,0.,0.,0.|0.,0.,0.,0.,0.,0.,0.,0.,0.,0.,0.,0.,0.,0.|0.,0.,0.,0.,0.28158,0.,0.,0.,0.,0.,0.,0.,0.,0.,0.,0.,0.,0.060004,0.,0.,0.,0.,0.,0.,0.,0.,0.,0.,0.,0.,0.,0.,0.|0.,0.,0.,0.,0.,0.,0.,0.,1.442541,0.,0.,0.,0.694062,0.,0.,0.,0.,0.,0.,0.,0.,0.,0.,0.,0.,0.,0.,0.,0.,0.,0.,0.527703,0.26069,0.052536,0.,0.,0.,0.,0.,0.,0.,0.,0.,0.237808,0.,0.,0.,0.082952,0.,0.,0.,0.,0.,0.,0.,0.
N|0.,0.,1.487112,0.745927,0.,0.,0.,0.,0.,1.23232,0.,0.,0.,0.,0.,0.,0.,0.,0.,0.,0.,0.|0.,0.,0.,0.,0.891614,0.,0.,0.,0.,0.,0.,0.,0.,0.,0.,0.,0.,0.,0.,0.,0.,0.,0.,0.,0.,0.,0.,0.,0.|2.061506,0.,0.,0.,0.,0.,0.,0.,1.860381,0.,0.,0.,0.,0.,0.,0.,0.,0.,0.,0.,0.,0.,0.,0.,1.364091,0.,0.,0.,0.,0.,0.,1.610866,0.,0.,0.,0.,1.756033,0.,0.,0.|0.,0.,0.096794,0.096249,0.,0.,0.,0.,0.,0.166959,0.,0.,0.,0.,0.,0.,0.,0.,0.,0.,0.,0.|0.,0.,0.,0.,0.047482,0.,0.,0.,0.,0.,0.,0.,0.,0.,0.,0.,0.,0.,0.,0.,0.,0.,0.,0.,0.,0.,0.,0.,0.|0.19678,0.,0.,0.,0.,0.,0.,0.,0.240049,0.,0.,0.,0.,0.,0.,0.,0.,0.,0.,0.,0.,0.,0.,0.,0.083176,0.,0.,0.,0.,0.,0.,0.26145,0.,0.,0.,0.,0.380037,0.,0.,0.
D|0.,0.,0.,0.,0.,0.,1.217935,0.,0.,0.,0.,0.,0.,0.,1.136955,0.,0.,0.,1.356915,0.,0.,0.,0.,0.,0.,0.,1.958935,0.,0.,0.,0.,0.,0.,0.,0.,0.,0.,0.,0.,0.,0.,0.,0.,0.|0.,0.,0.,0.,0.,0.,1.081608,0.,0.,0.,0.,0.,0.,0.,0.,1.027986,0.,0.,0.748203,0.,0.,0.,0.,0.,0.,0.,1.044603,0.,0.,0.,0.,0.,0.,0.,0.,0.,0.,0.,0.|0.,0.,0.,0.,0.,0.,0.,1.353823,0.,0.,0.,0.,0.,1.783264,0.,0.,0.,0.,0.,1.429297,0.,0.,0.,0.,0.,0.,0.,0.,0.,0.,0.,0.,0.,0.,0.,0.,0.,0.,0.,0.,0.,0.,0.,0.,0.,0.,0.,0.,0.,0.,0.,0.,0.,0.,0.,0.,0.,0.,0.,0.,0.,0.,0.,0.,0.,0.,0.|0.,0.,0.,0.,0.,0.,0.100894,0.,0.,0.,0.,0.,0.,0.,0.117363,0.,0.,0.,0.02597,0.,0.,0.,0.,0.,0.,0.,0.046864,0.,0.,0.,0.,0.,0.,0.,0.,0.,0.,0.,0.,0.,0.,0.,0.,0.|0.,0.,0.,0.,0.,0.,0.083201,0.,0.,0.,0.,0.,0.,0.,0.,0.106115,0.,0.,0.01074,0.,0.,0.,0.,0.,0.,0.,0.054979,0.,0.,0.,0.,0.,0.,0.,0.,0.,0.,0.,0.|0.,0.,0.,0.,0.,0.,0.,0.676912,0.,0.,0.,0.,0.,0.231824,0.,0.,0.,0.,0.,0.519744,0.,0.,0.,0.,0.,0.,0.,0.,0.,0.,0.,0.,0.,0.,0.,0.,0.,0.,0.,0.,0.,0.,0.,0.,0.,0.,0.,0.,0.,0.,0.,0.,0.,0.,0.,0.,0.,0.,0.,0.,0.,0.,0.,0.,0.,0.,0.
C|0.,0.,0.,0.,1.226126,0.,0.,0.,0.,0.|0.,0.|0.,0.,0.,0.,0.,0.,0.,0.,1.116121,0.,0.,0.,0.,0.,0.,0.,0.,0.,0.|0.,0.,0.,0.,0.175161,0.,0.,0.,0.,0.|0.,0.|0.,0.,0.,0.,0.,0.,0.,0.,0.312759,0.,0.,0.,0.,0.,0.,0.,0.,0.,0.
Q|0.,0.,0.,0.,0.,0.,0.,0.,0.,0.999025,1.526311,0.|0.,0.,0.,0.,0.,0.,0.|0.,0.,0.,0.,0.,0.,0.,0.,0.,0.,0.,0.,0.,1.436039,0.,0.,0.|0.,0.,0.,0.,0.,0.,0.,0.,0.,0.499512,0.102851,0.|0.,0.,0.,0.,0.,0.,0.|0.,0.,0.,0.,0.,0.,0.,0.,0.,0.,0.,0.,0.,0.150371,0.,0.,0.
E|0.,0.,1.186866,0.,0.,0.,0.,0.,0.,0.,0.,0.,0.,0.,0.,0.795153,0.,1.493425,0.,0.,1.320819,1.085412,0.|0.,0.,0.,1.126614,0.,0.,0.,0.,0.,0.,0.,0.,0.,0.,0.,0.,0.,0.,0.,0.|1.407402,0.,0.,0.,0.,0.,0.,0.,0.,0.,0.798302,0.,0.,0.,0.,0.,0.,0.,0.,0.,0.,0.,0.,0.,0.,0.,0.,0.,0.,0.,0.,0.,0.,0.,0.,0.,0.,0.,0.,0.,0.,1.64888,0.,0.,0.,1.89092,0.,2.214158,1.824586,0.|0.,0.,0.110578,0.,0.,0.,0.,0.,0.,0.,0.,0.,0.,0.,0.,0.019023,0.,0.080508,0.,0.,0.266135,0.170102,0.|0.,0.,0.,0.139952,0.,0.,0.,0.,0.,0.,0.,0.,0.,0.,0.,0.,0.,0.,0.,0.|0.057576,0.,0.,0.,0.,0.,0.,0.,0.,0.,0.077255,0.,0.,0.,0.,0.,0.,0.,0.,0.,0.,0.,0.,0.,0.,0.,0.,0.,0.,0.,0.,0.,0.,0.,0.,0.,0.,0.,0.,0.,0.,0.403807,0.,0.,0.,0.27672,0.,0.594848,0.449338,0.
G|1.41489,0.,1.577903,0.,0.,0.,0.,0.,0.,0.,0.,0.,0.,0.,0.,0.,0.,0.,0.,0.,1.181531,0.,0.,0.,0.,1.484376,0.,0.,0.,0.,0.,0.,0.,0.,0.,0.,0.,0.,0.,0.,0.,0.,0.,0.,0.,0.,0.,0.,0.,0.,0.,0.,0.,0.,0.,0.,0.,1.639225,0.,0.,0.,0.,1.029581,0.,0.,0.,1.529747,0.,0.,0.,0.,0.,0.,0.,0.,0.,0.,0.,0.,0.,0.,0.,0.,0.,0.,0.,0.,1.632,1.801292,0.,0.|||0.199371,0.,0.470337,0.,0.,0.,0.,0.,0.,0.,0.,0.,0.,0.,0.,0.,0.,0.,0.,0.,0.228683,0.,0.,0.,0.,0.277084,0.,0.,0.,0.,0.,0.,0.,0.,0.,0.,0.,0.,0.,0.,0.,0.,0.,0.,0.,0.,0.,0.,0.,0.,0.,0.,0.,0.,0.,0.,0.,0.819612,0.,0.,0.,0.,0.049262,0.,0.,0.,0.390574,0.,0.,0.,0.,0.,0.,0.,0.,0.,0.,0.,0.,0.,0.,0.,0.,0.,0.,0.,0.,0.280119,0.712451,0.,0.||
H|0.,0.,0.,0.,0.,0.,0.,0.,0.,0.,0.,0.,0.,1.068234,0.,0.,0.,0.,0.,0.,0.,0.|0.,0.,0.,0.,0.,0.,0.,0.,0.,0.,0.,0.,0.,0.,0.,0.,0.,0.,0.,0.,0.,0.,0.,0.,0.,0.,0.,0.,0.,0.,1.372171,0.,0.,0.,0.,0.,0.,0.,0.,0.,0.,0.,0.,1.963251,0.,0.,0.|0.,0.,0.,0.,0.,0.,0.,0.,0.,0.,0.,0.,0.,0.,0.,0.,0.,0.,0.,0.,0.,0.,0.,0.,0.,0.,0.,0.,0.,1.165185,0.,0.,0.,0.,0.,0.,0.,0.,0.,0.,0.,0.,0.,1.425066,0.,0.,0.|0.,0.,0.,0.,0.,0.,0.,0.,0.,0.,0.,0.,0.,0.706413,0.,0.,0.,0.,0.,0.,0.,0.|0.,0.,0.,0.,0.,0.,0.,0.,0.,0.,0.,0.,0.,0.,0.,0.,0.,0.,0.,0.,0.,0.,0.,0.,0.,0.,0.,0.,0.,0.,1.350039,0.,0.,0.,0.,0.,0.,0.,0.,0.,0.,0.,0.,0.287305,0.,0.,0.|0.,0.,0.,0.,0.,0.,0.,0.,0.,0.,0.,0.,0.,0.,0.,0.,0.,0.,0.,0.,0.,0.,0.,0.,0.,0.,0.,0.,0.,0.676559,0.,0.,0.,0.,0.,0.,0.,0.,0.,0.,0.,0.,0.,0.382335,0.,0.,0.
I|0.,0.,1.353572,0.,0.,0.957925,0.,0.,0.,0.,0.,0.,0.,0.,1.480288,0.,0.,0.,0.,0.,0.,0.,0.,0.,0.,0.,0.775139,0.,0.,0.,0.|0.,0.,0.,0.,0.,0.,1.145413,0.,0.,0.,0.,0.,0.,0.,0.934787,0.,0.,1.58032,0.,1.58032,0.,0.,0.,0.,0.,0.975813,0.,0.,0.,0.,1.254165,0.,0.,0.,0.,0.,0.,0.,0.,1.09524,0.,1.168969,0.,1.09524,1.168969,0.,1.045799,0.,0.,0.,0.,0.||0.,0.,0.088102,0.,0.,0.05359,0.,0.,0.,0.,0.,0.,0.,0.,0.190323,0.,0.,0.,0.,0.,0.,0.,0.,0.,0.,0.,0.063277,0.,0.,0.,0.|0.,0.,0.,0.,0.,0.,0.176217,0.,0.,0.,0.,0.,0.,0.,0.03116,0.,0.,0.248336,0.,0.248336,0.,0.,0.,0.,0.,0.304942,0.,0.,0.,0.,0.15002,0.,0.,0.,0.,0.,0.,0.,0.,0.279636,0.,0.44769,0.,0.279636,0.44769,0.,0.277457,0.,0.,0.,0.,0.|
L|0.,0.,0.,0.,0.,0.,1.35962,0.,0.,0.,0.,0.,0.,0.,0.,0.,0.,0.,0.,0.,0.,0.,0.,0.,1.493497,0.,0.,0.,0.,0.,0.,0.,0.,0.,0.,0.,0.,0.,0.,1.324792,0.,0.,0.,0.,0.|0.,0.,0.,0.,0.,0.,1.157223,0.,0.,1.075895,0.,0.,0.,0.,0.,0.,1.376836,0.,0.,1.54167,1.197669,0.,0.,0.,0.,0.,0.,0.,0.,0.948903,0.,0.,0.,0.,0.,0.,0.,0.,0.,0.,0.,0.,0.,0.,0.,0.,0.,1.093184,0.,0.,0.,0.,0.,0.,0.,0.,0.782216,0.,0.976371,0.,0.,0.,0.,0.,0.,0.,0.,0.,0.,0.,0.,0.,0.,0.,0.,0.,0.,0.,0.,1.051596,0.,0.,0.,0.,0.,0.,0.,1.315561,0.,0.,0.,1.213674,1.134323,1.302324,0.,0.,0.,0.,0.,0.886399,1.796692||0.,0.,0.,0.,0.,0.,0.228011,0.,0.,0.,0.,0.,0.,0.,0.,0.,0.,0.,0.,0.,0.,0.,0.,0.,0.092897,0.,0.,0.,0.,0.,0.,0.,0.,0.,0.,0.,0.,0.,0.,0.096413,0.,0.,0.,0.,0.|0.,0.,0.,0.,0.,0.,0.23367,0.,0.,0.293426,0.,0.,0.,0.,0.,0.,0.153932,0.,0.,0.377332,0.41039,0.,0.,0.,0.,0.,0.,0.,0.,0.161314,0.,0.,0.,0.,0.,0.,0.,0.,0.,0.,0.,0.,0.,0.,0.,0.,0.,0.342371,0.,0.,0.,0.,0.,0.,0.,0.,0.052148,0.,0.070074,0.,0.,0.,0.,0.,0.,0.,0.,0.,0.,0.,0.,0.,0.,0.,0.,0.,0.,0.,0.,0.425113,0.,0.,0.,0.,0.,0.,0.,0.081558,0.,0.,0.,0.594453,0.486138,0.491694,0.,0.,0.,0.,0.,0.02646,0.355316|
K|0.,0.,1.224156,0.,0.,0.,0.,1.127637,0.,0.,0.,0.,0.,0.|0.,0.,0.,0.,0.,0.,1.194154,0.,0.,1.293853,0.,0.,0.,0.,0.,0.,0.,0.,0.,0.,0.,0.,0.,0.,0.,0.,0.,0.|0.,0.,0.,0.,0.,0.,0.,0.,0.,0.,0.,1.461663,0.,0.,0.,0.,0.,0.,0.,0.,0.,0.,0.,0.,0.,1.649139,0.,0.|0.,0.,0.034242,0.,0.,0.,0.,0.092683,0.,0.,0.,0.,0.,0.|0.,0.,0.,0.,0.,0.,0.125261,0.,0.,0.175296,0.,0.,0.,0.,0.,0.,0.,0.,0.,0.,0.,0.,0.,0.,0.,0.,0.,0.|0.,0.,0.,0.,0.,0.,0.,0.,0.,0.,0.,0.245182,0.,0.,0.,0.,0.,0.,0.,0.,0.,0.,0.,0.,0.,0.57215,0.,0.
M|0.,0.,0.,0.,0.,0.,0.,0.,0.,0.,0.,0.,0.,0.,0.,0.,0.,0.,0.|0.,1.171916,1.590722,0.,0.,0.,0.,0.,0.,0.,1.217451,0.,0.,0.,0.,1.774977,0.,0.,0.,0.,0.,0.,0.,0.,1.91818,0.,0.,0.,0.,0.,0.,0.,0.,0.,0.,0.,0.,0.,0.,0.,0.,0.,0.||0.,0.,0.,0.,0.,0.,0.,0.,0.,0.,0.,0.,0.,0.,0.,0.,0.,0.,0.|0.,0.488298,0.695941,0.,0.,0.,0.,0.,0.,0.,0.332032,0.,0.,0.,0.,0.118332,0.,0.,0.,0.,0.,0.,0.,0.,1.91818,0.,0.,0.,0.,0.,0.,0.,0.,0.,0.,0.,0.,0.,0.,0.,0.,0.,0.|
F|0.,0.,0.,0.875196,0.,0.,0.792114,0.,0.,0.,0.,0.,0.,0.,0.,0.,0.,0.,0.,0.,0.,0.,1.275218,0.,0.,0.,0.,0.,0.,0.,0.,0.|1.341619,0.,0.,0.,0.,0.,0.,2.290534,0.,0.,1.641958,0.,2.02245,1.63595,0.,0.,0.,0.,0.,0.,0.,0.,0.,0.,2.055512,0.,2.055512,0.,0.,0.,0.,0.,0.,0.,0.,0.,0.,0.,0.,0.90167,1.133525,0.,0.,0.,0.,0.,0.,0.,1.41252,0.,0.,0.,0.,0.,0.,0.,0.,0.,0.,0.,0.,0.,0.,0.,0.,0.,0.,0.,0.,0.,0.,0.,1.464647,0.,0.,1.464575,0.,0.,0.,0.,0.,0.,0.,1.582255,0.,0.,0.||0.,0.,0.,0.112928,0.,0.,0.022157,0.,0.,0.,0.,0.,0.,0.,0.,0.,0.,0.,0.,0.,0.,0.,0.434117,0.,0.,0.,0.,0.,0.,0.,0.,0.|0.250029,0.,0.,0.,0.,0.,0.,0.937037,0.,0.,0.847462,0.,0.505612,0.102962,0.,0.,0.,0.,0.,0.,0.,0.,0.,0.,0.543242,0.,0.543242,0.,0.,0.,0.,0.,0.,0.,0.,0.,0.,0.,0.,0.281772,0.354226,0.,0.,0.,0.,0.,0.,0.,0.135169,0.,0.,0.,0.,0.,0.,0.,0.,0.,0.,0.,0.,0.,0.,0.,0.,0.,0.,0.,0.,0.,0.,0.,0.508143,0.,0.,0.567896,0.,0.,0.,0.,0.,0.,0.,0.3552,0.,0.,0.|
P|0.,0.,0.,0.,0.,0.,0.,0.,0.,0.,0.,0.,0.,0.,0.,0.,0.,0.,0.|0.,0.,0.,0.,0.,0.,0.,0.,0.,0.,0.,0.,0.,0.,0.,1.562536,0.,0.,0.,0.,0.,0.,0.,0.,0.,0.,0.,0.,0.,0.,0.,0.,0.,0.,1.143859||0.,0.,0.,0.,0.,0.,0.,0.,0.,0.,0.,0.,0.,0.,0.,0.,0.,0.,0.|0.,0.,0.,0.,0.,0.,0.,0.,0.,0.,0.,0.,0.,0.,0.,0.416676,0.,0.,0.,0.,0.,0.,0.,0.,0.,0.,0.,0.,0.,0.,0.,0.,0.,0.,0.326817|
S|0.,0.,0.,0.,0.,0.,0.,0.,0.,0.,0.,0.,0.,0.,0.,0.,0.,0.,0.,0.,0.,0.,0.,0.,1.354862,0.,0.,0.,0.,0.,0.,0.,0.,0.,0.,0.,1.570615,0.,0.,0.,0.,0.,0.||0.,0.,0.,0.,0.,0.,0.,0.,0.,0.,0.,0.,0.,0.,0.,0.,0.,0.,0.,0.,0.,0.,0.,0.,0.,0.,0.,0.,1.658747,0.,0.,0.,0.,0.,0.,0.,0.,0.,0.,0.,0.,0.,0.,0.,0.,0.,0.,0.|0.,0.,0.,0.,0.,0.,0.,0.,0.,0.,0.,0.,0.,0.,0.,0.,0.,0.,0.,0.,0.,0.,0.,0.,0.126206,0.,0.,0.,0.,0.,0.,0.,0.,0.,0.,0.,0.128213,0.,0.,0.,0.,0.,0.||0.,0.,0.,0.,0.,0.,0.,0.,0.,0.,0.,0.,0.,0.,0.,0.,0.,0.,0.,0.,0.,0.,0.,0.,0.,0.,0.,0.,0.518358,0.,0.,0.,0.,0.,0.,0.,0.,0.,0.,0.,0.,0.,0.,0.,0.,0.,0.,0.
T|0.,0.,0.,0.,0.,0.,0.,0.,0.,0.,0.,0.,0.,0.,0.,0.,0.,0.,0.,0.,0.,0.,0.,0.,0.,0.,0.,0.,0.|1.039033,1.042655,0.,0.,0.,0.,0.,0.,0.,0.,0.,0.,0.,0.,1.11966,0.,0.,0.,0.,0.,0.,0.,0.,0.,0.,0.,0.,0.,0.,0.,0.,0.,0.|0.,0.,0.,0.,0.,0.,0.,0.,0.,0.,0.,0.,0.,0.,0.,0.,0.,0.,0.,0.,0.,0.,0.,0.,0.,0.,0.,0.,0.,0.,0.,0.|0.,0.,0.,0.,0.,0.,0.,0.,0.,0.,0.,0.,0.,0.,0.,0.,0.,0.,0.,0.,0.,0.,0.,0.,0.,0.,0.,0.,0.|0.472288,0.080204,0.,0.,0.,0.,0.,0.,0.,0.,0.,0.,0.,0.,0.305362,0.,0.,0.,0.,0.,0.,0.,0.,0.,0.,0.,0.,0.,0.,0.,0.,0.,0.|0.,0.,0.,0.,0.,0.,0.,0.,0.,0.,0.,0.,0.,0.,0.,0.,0.,0.,0.,0.,0.,0.,0.,0.,0.,0.,0.,0.,0.,0.,0.,0.
W|0.,0.,0.,0.,0.,0.,0.,0.,1.228576,0.,0.,0.,0.,0.,0.,0.,0.|0.,0.,0.,0.,0.,0.,1.619491,1.491312,0.,0.,0.,0.,0.,0.,0.,2.079074,0.,0.,1.961505,1.439785,0.,0.,0.,0.,0.,1.788994,0.,0.,0.,0.,0.,0.,0.,0.,0.,0.,0.,0.,0.,0.,0.,0.|0.,0.,0.,0.,0.,0.,0.,0.,0.,0.,0.,0.,0.96266,0.,0.,0.,0.,0.,0.,0.,0.,0.,0.,0.,0.,0.,0.,0.,0.,0.,0.,0.|0.,0.,0.,0.,0.,0.,0.,0.,0.041148,0.,0.,0.,0.,0.,0.,0.,0.|0.,0.,0.,0.,0.,0.,0.326002,0.652449,0.,0.,0.,0.,0.,0.,0.,0.193057,0.,0.,0.872977,0.585407,0.,0.,0.,0.,0.,0.487908,0.,0.,0.,0.,0.,0.,0.,0.,0.,0.,0.,0.,0.,0.,0.,0.|0.,0.,0.,0.,0.,0.,0.,0.,0.,0.,0.,0.,0.041257,0.,0.,0.,0.,0.,0.,0.,0.,0.,0.,0.,0.,0.,0.,0.,0.,0.,0.,0.
Y|0.,0.,0.,0.,0.,0.,0.,0.,0.,0.,0.,0.,0.,0.,0.,0.,0.,0.,0.,0.,0.,0.|0.,0.,0.,0.,0.,0.,0.,0.,0.,0.,0.,0.,1.66201,1.989337,0.,0.,0.,0.,0.,0.,0.,0.,0.,0.,0.,0.,0.,0.,0.,1.546249,1.390792,1.657509,0.,0.,0.,0.,0.,0.,0.,0.,0.,0.,0.,0.,0.,0.,0.,0.,0.,0.,0.,0.,0.,0.,0.,0.,0.,0.,0.,0.,0.,0.,0.,1.56694,0.,0.,0.,0.,0.,0.,1.423881,0.,0.,0.,0.,0.|0.,0.,0.,0.,0.,0.,0.,0.,0.,0.,0.,0.,0.,0.,0.,0.,0.,0.,0.,0.,0.,0.,0.,1.184051,1.136049,0.,0.,0.,0.,0.,0.,0.,0.,0.,0.,0.,0.,0.,0.,0.,0.,0.,0.,0.,0.,0.,0.,0.,0.,0.,0.,0.,0.,0.,0.,0.,0.,0.,0.,0.,0.,0.,0.,0.,0.,0.|0.,0.,0.,0.,0.,0.,0.,0.,0.,0.,0.,0.,0.,0.,0.,0.,0.,0.,0.,0.,0.,0.|0.,0.,0.,0.,0.,0.,0.,0.,0.,0.,0.,0.,0.270077,1.094135,0.,0.,0.,0.,0.,0.,0.,0.,0.,0.,0.,0.,0.,0.,0.,0.301707,0.542748,0.889395,0.,0.,0.,0.,0.,0.,0.,0.,0.,0.,0.,0.,0.,0.,0.,0.,0.,0.,0.,0.,0.,0.,0.,0.,0.,0.,0.,0.,0.,0.,0.,0.607589,0.,0.,0.,0.,0.,0.,0.740999,0.,0.,0.,0.,0.|0.,0.,0.,0.,0.,0.,0.,0.,0.,0.,0.,0.,0.,0.,0.,0.,0.,0.,0.,0.,0.,0.,0.,0.346551,0.387919,0.,0.,0.,0.,0.,0.,0.,0.,0.,0.,0.,0.,0.,0.,0.,0.,0.,0.,0.,0.,0.,0.,0.,0.,0.,0.,0.,0.,0.,0.,0.,0.,0.,0.,0.,0.,0.,0.,0.,0.,0.
V|0.,0.,0.,0.,1.174399,1.085144,0.,0.,0.,0.,0.,0.,0.,0.,0.,0.,0.,0.,0.,0.,0.,0.,0.,0.,0.,0.,0.,0.,0.,0.,0.,0.,0.,0.,0.,0.,0.,0.,0.,0.,0.,0.,0.,1.109277,0.,0.,0.|0.,0.,0.,0.,0.,0.,0.,1.077577,0.,0.,0.,0.99749,0.,0.,0.,0.,0.,0.,0.,0.,0.,0.,0.,0.,0.,0.,0.,0.,0.,0.,0.,0.,0.,0.,0.,0.,0.,0.,0.,0.,0.,0.,1.729497,0.,1.138019,1.497254,1.141176,0.,0.,0.,0.,0.,0.,1.534901,0.,0.,0.,0.,0.,0.,0.,1.623473,1.372548,0.,0.,0.,0.,1.378951,0.,0.,0.,0.,0.,0.||0.,0.,0.,0.,0.233421,0.276341,0.,0.,0.,0.,0.,0.,0.,0.,0.,0.,0.,0.,0.,0.,0.,0.,0.,0.,0.,0.,0.,0.,0.,0.,0.,0.,0.,0.,0.,0.,0.,0.,0.,0.,0.,0.,0.,0.162333,0.,0.,0.|0.,0.,0.,0.,0.,0.,0.,0.214177,0.,0.,0.,0.083705,0.,0.,0.,0.,0.,0.,0.,0.,0.,0.,0.,0.,0.,0.,0.,0.,0.,0.,0.,0.,0.,0.,0.,0.,0.,0.,0.,0.,0.,0.,0.972842,0.,0.278182,0.249542,0.266274,0.,0.,0.,0.,0.,0.,0.524112,0.,0.,0.,0.,0.,0.,0.,0.229496,0.38805,0.,0.,0.,0.,0.90054,0.,0.,0.,0.,0.,0.|
```
