## Supplementary Data 3 for "Pharmacological proximities in the GPCR family discovered using contact-informed amino-acid and binding pocket similarities": c1215.bsv

```
res|B|C|P|wB|wC|wP
A|0.,0.,0.,0.,0.,0.,0.,0.,0.,0.,0.,0.,1.321412,1.564031,0.,0.,0.,1.236778,0.,0.,0.,0.,0.,0.,0.,0.,0.,0.,0.,0.,0.,1.236778,0.,0.|0.,0.,0.,0.,0.,0.,0.,0.,0.,0.,0.,1.445764,0.,0.,0.,0.,0.,0.932912,0.,0.,0.,0.,0.,0.,0.,0.,0.,0.,0.,0.,0.,0.819768,0.,0.,0.,0.,0.,0.,0.,0.932912,0.,0.,0.|,|0.,0.,0.,0.,0.,0.,0.,0.,0.,0.,0.,0.,0.047193,0.055858,0.,0.,0.,0.138704,0.,0.,0.,0.,0.,0.,0.,0.,0.,0.,0.,0.,0.,0.138704,0.,0.|0.,0.,0.,0.,0.,0.,0.,0.,0.,0.,0.,0.351114,0.,0.,0.,0.,0.,0.104626,0.,0.,0.,0.,0.,0.,0.,0.,0.,0.,0.,0.,0.,0.273256,0.,0.,0.,0.,0.,0.,0.,0.104626,0.,0.,0.|,
R|0.,0.,0.,0.,0.,1.632359,0.,0.,0.,0.,0.,0.,0.,0.|0.,0.,0.,0.,0.,0.,0.,0.,0.,0.,0.,0.,0.,0.,0.,0.,0.,0.,0.,0.|0.,0.,0.,0.,0.,0.,0.,1.89748,0.,0.,0.,0.,0.,0.,0.,0.,0.,0.,0.,0.,0.,0.,0.,1.89748,0.,0.|0.,0.,0.,0.,0.,0.761768,0.,0.,0.,0.,0.,0.,0.,0.|0.,0.,0.,0.,0.,0.,0.,0.,0.,0.,0.,0.,0.,0.,0.,0.,0.,0.,0.,0.|0.,0.,0.,0.,0.,0.,0.,0.620559,0.,0.,0.,0.,0.,0.,0.,0.,0.,0.,0.,0.,0.,0.,0.,0.620559,0.,0.
N|0.,1.036946,0.,0.,0.,0.,0.,0.,0.,0.,0.,0.,0.,0.,0.,0.,0.,0.,0.,0.,2.45334,1.514885,0.,0.,0.,0.,0.,0.|0.,0.,0.,0.,0.,0.,0.,0.,0.,0.,0.,1.409984,1.259523,0.,0.,0.,0.|0.,1.730783,0.,0.,1.055755,0.,0.,0.,0.,0.,1.178336,0.,0.,0.,0.,0.,0.,0.,0.,0.,0.,0.,0.,0.,0.78019,0.,0.,1.786142,1.631794,1.457105,0.,0.,0.,1.73346|0.,0.106353,0.,0.,0.,0.,0.,0.,0.,0.,0.,0.,0.,0.,0.,0.,0.,0.,0.,0.,2.45334,1.514885,0.,0.,0.,0.,0.,0.|0.,0.,0.,0.,0.,0.,0.,0.,0.,0.,0.,1.409984,0.474972,0.,0.,0.,0.|0.,0.665686,0.,0.,0.329923,0.,0.,0.,0.,0.,0.220938,0.,0.,0.,0.,0.,0.,0.,0.,0.,0.,0.,0.,0.,0.260063,0.,0.,1.786142,0.868093,0.52495,0.,0.,0.,0.902844
D|0.,0.,0.,0.,0.,0.,0.,0.,0.,1.363087,0.,0.845238,0.,0.,0.,0.,2.060624,0.,0.,0.,0.,0.,0.,0.,0.,0.,0.,0.,1.256637,0.,1.934472,0.,0.,0.,0.,2.060624,0.,0.|0.,0.890797,0.,0.,0.,0.,0.,1.137946,0.910775,0.,0.,0.,0.,0.,0.,0.,0.,0.,0.,0.946053,1.553301,0.,0.910775,1.250205|1.559123,0.,1.225746,0.,0.,0.,1.011996,1.330717,0.,0.,0.,1.518876,0.,0.,0.,0.,0.,0.,0.,0.,1.815312,0.,1.065709,0.,0.,0.,0.,0.,1.584903,1.608047,0.,0.,0.,0.,0.,1.815312,0.|0.,0.,0.,0.,0.,0.,0.,0.,0.,0.282354,0.,0.211309,0.,0.,0.,0.,0.349917,0.,0.,0.,0.,0.,0.,0.,0.,0.,0.,0.,0.15708,0.,1.934472,0.,0.,0.,0.,0.349917,0.,0.|0.,0.137046,0.,0.,0.,0.,0.,0.284487,0.097378,0.,0.,0.,0.,0.,0.,0.,0.,0.,0.,0.236513,1.553301,0.,0.097378,0.416735|0.563017,0.,0.5343,0.,0.,0.,0.379498,0.443572,0.,0.,0.,0.379719,0.,0.,0.,0.,0.,0.,0.,0.,1.058932,0.,0.177618,0.,0.,0.,0.,0.,0.722529,0.804024,0.,0.,0.,0.,0.,1.058932,0.
C|0.,0.,0.,0.,0.,0.,0.,0.,0.,0.,1.796088,0.,0.|,|1.206433,0.,0.,0.,0.,0.,0.,0.,0.,0.,0.,0.,1.808652,0.,0.,0.|0.,0.,0.,0.,0.,0.,0.,0.,0.,0.,1.077653,0.,0.|,|0.216539,0.,0.,0.,0.,0.,0.,0.,0.,0.,0.,0.,1.446922,0.,0.,0.
Q|0.,0.,0.,0.,0.,1.944326,0.,0.,0.,0.,0.,1.944326,0.,0.|0.,0.,0.,0.,0.,0.,0.,0.,0.,0.,0.,0.,0.,0.,0.|0.,1.534888,0.,0.,0.,0.,0.,0.,0.,0.,0.,0.,0.,0.,0.,0.|0.,0.,0.,0.,0.,0.460877,0.,0.,0.,0.,0.,0.460877,0.,0.|0.,0.,0.,0.,0.,0.,0.,0.,0.,0.,0.,0.,0.,0.,0.|0.,0.590342,0.,0.,0.,0.,0.,0.,0.,0.,0.,0.,0.,0.,0.,0.
E|0.,1.545106,0.,0.,0.,0.,0.,0.,1.673775,0.,0.,0.,0.,1.574006,0.,0.,0.,1.632489,1.673775,0.|0.,0.,0.,0.,0.,0.,0.,0.,0.,0.,0.,0.|0.,0.,0.,0.,0.,0.,0.,0.,0.,0.,0.,0.,0.,0.,0.,0.,0.,0.,0.|0.,0.63389,0.,0.,0.,0.,0.,0.,0.784582,0.,0.,0.,0.,0.462943,0.,0.,0.,0.753034,0.784582,0.|0.,0.,0.,0.,0.,0.,0.,0.,0.,0.,0.,0.|0.,0.,0.,0.,0.,0.,0.,0.,0.,0.,0.,0.,0.,0.,0.,0.,0.,0.,0.
G|1.561735,0.953219,1.49639,0.,0.,0.,0.,1.464552,0.,0.,1.59617,0.808159,1.382303,0.,0.,0.,0.,0.,0.,0.,0.,0.,0.,1.322741,2.039328,1.895672,0.,0.,1.921198,1.23617,0.,0.,0.,1.577727,1.364484,0.,0.,0.,0.,0.,0.,0.,0.,1.591389,0.950329,1.072726,0.,0.,0.,0.,0.,2.25828,2.106587,0.,0.,0.,0.,0.,0.,1.222043,1.37817,0.,0.,0.,0.,0.,0.,0.,0.,0.,0.,1.322741,2.039328,1.895672,0.,0.,1.921198,1.23617,0.,0.,0.,1.591389,1.072726,0.,0.,0.|,|,|0.619736,0.23074,0.285027,0.,0.,0.,0.,0.206387,0.,0.,0.628794,0.030612,0.15708,0.,0.,0.,0.,0.,0.,0.,0.,0.,0.,0.259649,0.483396,0.863584,0.,0.,0.915711,0.323484,0.,0.,0.,0.475926,0.315748,0.,0.,0.,0.,0.,0.,0.,0.,0.812272,0.316776,0.234659,0.,0.,0.,0.,0.,0.526932,0.421317,0.,0.,0.,0.,0.,0.,0.233626,0.182405,0.,0.,0.,0.,0.,0.,0.,0.,0.,0.,0.259649,0.483396,0.863584,0.,0.,0.915711,0.323484,0.,0.,0.,0.812272,0.234659,0.,0.,0.|,|,
H|0.,0.,0.,0.,0.,0.,0.,1.223079,1.223079|0.,0.,0.,0.,0.,0.,0.,0.,1.128184,0.,0.,0.|0.,0.,0.,0.,0.,0.,0.,0.,0.,1.844489,1.376553,0.,0.|0.,0.,0.,0.,0.,0.,0.,0.137168,0.137168|0.,0.,0.,0.,0.,0.,0.,0.,0.446315,0.,0.,0.|0.,0.,0.,0.,0.,0.,0.,0.,0.,0.972917,0.559697,0.,0.
I|0.,0.,0.,0.,0.,0.,0.,0.,0.,0.,0.,0.,0.,0.,0.,0.,0.,0.,0.,0.,0.,0.,0.,0.,0.,0.|0.,0.,0.,0.,0.,0.,0.,0.,0.,0.,1.25828,0.,0.,0.,0.,0.,0.,0.,0.,0.,0.,0.,0.,0.,0.,0.,0.,0.,0.,0.,0.,1.25828,0.,0.,0.,0.,0.|,|0.,0.,0.,0.,0.,0.,0.,0.,0.,0.,0.,0.,0.,0.,0.,0.,0.,0.,0.,0.,0.,0.,0.,0.,0.,0.|0.,0.,0.,0.,0.,0.,0.,0.,0.,0.,0.321561,0.,0.,0.,0.,0.,0.,0.,0.,0.,0.,0.,0.,0.,0.,0.,0.,0.,0.,0.,0.,0.321561,0.,0.,0.,0.,0.|,
L|0.,0.,0.,0.,0.,0.,0.,0.,0.,0.,0.,0.,0.,0.,0.,0.981524,0.,0.,0.,0.,0.,0.,0.,0.,0.,0.,0.807304,0.,0.,0.,0.,0.,0.,0.,0.,0.,0.,0.,0.,0.,0.,0.,0.,0.,0.,1.426515,0.,0.,0.,0.,0.,0.,0.,0.,0.,0.,0.,0.,0.,0.|0.,0.,0.,0.,0.,0.,0.,0.,0.,0.,0.,0.,0.,0.,0.,0.,0.,0.,0.,0.,0.922825,0.,0.,0.,1.184875,0.,1.184875,0.,0.,0.,0.,0.,0.,0.,0.,0.,0.,0.,0.,0.,0.,0.,0.,0.,0.,0.,0.,0.,0.,0.,0.,0.,0.,0.,0.,0.,0.,0.,0.,0.,0.,0.,0.,0.,0.,0.,0.,0.,0.,0.,0.,0.,0.,0.,0.,0.,0.,0.,0.,0.,0.,0.,0.,0.,1.360462,0.,0.,0.,0.,0.,0.,0.,0.,0.,0.|,|0.,0.,0.,0.,0.,0.,0.,0.,0.,0.,0.,0.,0.,0.,0.,0.032717,0.,0.,0.,0.,0.,0.,0.,0.,0.,0.,0.033992,0.,0.,0.,0.,0.,0.,0.,0.,0.,0.,0.,0.,0.,0.,0.,0.,0.,0.,0.855909,0.,0.,0.,0.,0.,0.,0.,0.,0.,0.,0.,0.,0.,0.|0.,0.,0.,0.,0.,0.,0.,0.,0.,0.,0.,0.,0.,0.,0.,0.,0.,0.,0.,0.,0.245226,0.,0.,0.,0.490877,0.,0.490877,0.,0.,0.,0.,0.,0.,0.,0.,0.,0.,0.,0.,0.,0.,0.,0.,0.,0.,0.,0.,0.,0.,0.,0.,0.,0.,0.,0.,0.,0.,0.,0.,0.,0.,0.,0.,0.,0.,0.,0.,0.,0.,0.,0.,0.,0.,0.,0.,0.,0.,0.,0.,0.,0.,0.,0.,0.,0.248135,0.,0.,0.,0.,0.,0.,0.,0.,0.,0.|,
K|1.371537,0.,0.,1.406243,0.,0.,0.,0.,0.,0.,0.,0.,0.,0.,0.,1.032185,0.,0.,0.,0.,0.,0.,0.,0.,1.281893,1.411435,0.,1.341963,0.,0.,0.,0.,1.281893|0.,0.,0.,0.,0.,0.,0.,0.,0.,0.,0.,0.,0.,0.,0.,0.,0.,0.,0.,0.,0.,0.,0.,0.,0.,1.3741,0.,0.,0.,0.803828,0.,0.,0.,0.,0.,0.,0.,0.|1.175784,0.,0.736862,0.903312,1.34783,1.293258,0.,0.,0.,0.,0.,1.474922,0.,0.,0.,0.,0.,1.531404,0.,0.,0.,0.949249,1.72148,1.517948,0.,0.,0.,0.,1.531404|0.440851,0.,0.,0.213067,0.,0.,0.,0.,0.,0.,0.,0.,0.,0.,0.,0.129023,0.,0.,0.,0.,0.,0.,0.,0.,0.213649,0.282287,0.,0.177613,0.,0.,0.,0.,0.213649|0.,0.,0.,0.,0.,0.,0.,0.,0.,0.,0.,0.,0.,0.,0.,0.,0.,0.,0.,0.,0.,0.,0.,0.,0.,0.27482,0.,0.,0.,0.401914,0.,0.,0.,0.,0.,0.,0.,0.|0.223959,0.,0.075576,0.395199,0.194006,0.226094,0.,0.,0.,0.,0.,0.460913,0.,0.,0.,0.,0.,0.446659,0.,0.,0.,0.474625,0.506318,0.151795,0.,0.,0.,0.,0.446659
M|0.,0.,0.,0.,0.,0.,0.,0.|0.,0.,0.,0.,0.,0.,0.,0.,0.,0.,0.,0.,0.,0.,0.,0.,0.,0.|,|0.,0.,0.,0.,0.,0.,0.,0.|0.,0.,0.,0.,0.,0.,0.,0.,0.,0.,0.,0.,0.,0.,0.,0.,0.,0.|,
F|0.,0.,0.,0.,0.,0.,0.,1.372217,0.,0.,0.,0.,0.,0.,0.,0.,0.,0.,0.,0.,0.,0.,0.,0.|0.,0.,1.636737,0.,0.,0.,0.,0.,1.495412,1.495412,1.265553,0.,0.,2.026872,0.,0.,0.,0.,0.,0.,0.,0.,1.281977,0.,0.,0.,2.242735,0.,0.,0.,0.,0.,2.432151,1.695944,0.,0.,0.,0.,1.204639,0.,0.|,|0.,0.,0.,0.,0.,0.,0.,0.049008,0.,0.,0.,0.,0.,0.,0.,0.,0.,0.,0.,0.,0.,0.,0.,0.|0.,0.,0.904863,0.,0.,0.,0.,0.,0.441503,0.441503,0.27119,0.,0.,0.57791,0.,0.,0.,0.,0.,0.,0.,0.,0.439535,0.,0.,0.,1.700535,0.,0.,0.,0.,0.,1.449463,0.542474,0.,0.,0.,0.,0.318206,0.,0.|,
P|0.,0.,0.,0.,0.,0.,0.,0.,0.,0.,0.,0.,0.,0.,0.,0.,0.,1.62176,0.,0.,0.,0.|0.,0.,0.,0.,0.,0.,0.,0.,0.,0.,0.,0.,0.|,|0.,0.,0.,0.,0.,0.,0.,0.,0.,0.,0.,0.,0.,0.,0.,0.,0.,1.62176,0.,0.,0.,0.|0.,0.,0.,0.,0.,0.,0.,0.,0.,0.,0.,0.,0.|,
S|1.574711,0.,0.,0.,1.280583,0.,0.,1.419584,1.97133,0.,0.,0.,1.271284,0.,0.,0.,0.,0.,0.,0.,0.,0.,0.,0.,0.,0.,0.,0.,1.271284,0.,0.,0.,0.,0.,0.,0.,0.|,|0.,0.,0.,0.,0.,0.,0.,0.,0.,0.,0.,0.,0.,0.,0.,0.,0.,0.,0.,0.,0.,0.,0.,0.,0.,0.,1.504319,0.,0.,0.|0.181217,0.,0.,0.,0.145521,0.,0.,0.060839,0.084486,0.,0.,0.,0.193047,0.,0.,0.,0.,0.,0.,0.,0.,0.,0.,0.,0.,0.,0.,0.,0.193047,0.,0.,0.,0.,0.,0.,0.,0.|,|0.,0.,0.,0.,0.,0.,0.,0.,0.,0.,0.,0.,0.,0.,0.,0.,0.,0.,0.,0.,0.,0.,0.,0.,0.,0.,0.444673,0.,0.,0.
T|0.,0.,0.,0.,0.,0.,0.,1.536828,1.346188,0.,0.,0.,0.,0.,0.,0.,0.,0.,0.,0.,0.,0.,0.,1.536828,1.346188,0.,0.,0.|0.,0.,0.,0.,0.,0.,0.,0.,0.,1.229791,0.,0.,0.,0.915935,0.,0.,0.,0.,0.,0.,0.,1.229791,0.,0.|0.,0.,0.,0.,0.,0.,0.,1.365994,0.,0.,0.,0.793404,0.,1.835027,0.,1.835027,0.,0.,0.,0.,0.,0.,1.365994,0.,0.,0.,0.793404|0.,0.,0.,0.,0.,0.,0.,0.330133,0.274223,0.,0.,0.,0.,0.,0.,0.,0.,0.,0.,0.,0.,0.,0.,0.330133,0.274223,0.,0.,0.|0.,0.,0.,0.,0.,0.,0.,0.,0.,0.022774,0.,0.,0.,0.06749,0.,0.,0.,0.,0.,0.,0.,0.022774,0.,0.|0.,0.,0.,0.,0.,0.,0.,0.359206,0.,0.,0.,0.066735,0.,0.560166,0.,0.560166,0.,0.,0.,0.,0.,0.,0.359206,0.,0.,0.,0.066735
W|0.,0.,0.,0.,0.,0.|0.,0.,0.,2.246894,2.246894,0.,0.,0.860419,0.,0.,0.,1.325097,0.,1.487845,0.,1.366587,0.,0.,0.,0.,0.,0.860419,0.,0.|0.,0.,1.063401,0.,0.,0.,0.,0.,0.,0.,0.,0.,0.,0.,0.,0.,0.|0.,0.,0.,0.,0.,0.|0.,0.,0.,0.802462,0.802462,0.,0.,0.048248,0.,0.,0.,0.22716,0.,0.686698,0.,0.561359,0.,0.,0.,0.,0.,0.048248,0.,0.|0.,0.,0.131659,0.,0.,0.,0.,0.,0.,0.,0.,0.,0.,0.,0.,0.,0.
Y|0.,0.,0.,0.,0.,0.,0.,0.,0.,0.,0.,0.,1.171053,0.,0.,0.,0.,0.,0.,1.171053,0.|0.,0.,0.,0.,0.,0.,1.393604,0.,0.,0.,1.393604,0.,0.,0.,0.,0.,0.,0.,0.,0.,2.134699,1.359394,0.,0.,0.,0.,0.,2.263398,0.,0.,0.,0.,0.,0.,0.,0.,2.134699,1.359394,1.315482,0.,0.|0.,0.,0.,0.,0.,0.,0.,0.,0.,0.,0.,0.,0.,0.,0.,0.,0.,0.,1.244437,0.,0.,0.,0.,0.,0.,0.,0.,0.,1.244437,0.|0.,0.,0.,0.,0.,0.,0.,0.,0.,0.,0.,0.,0.220953,0.,0.,0.,0.,0.,0.,0.220953,0.|0.,0.,0.,0.,0.,0.,0.590622,0.,0.,0.,0.590622,0.,0.,0.,0.,0.,0.,0.,0.,0.,0.818973,0.401833,0.,0.,0.,0.,0.,1.629149,0.,0.,0.,0.,0.,0.,0.,0.,0.818973,0.401833,0.322665,0.,0.|0.,0.,0.,0.,0.,0.,0.,0.,0.,0.,0.,0.,0.,0.,0.,0.,0.,0.,0.234799,0.,0.,0.,0.,0.,0.,0.,0.,0.,0.234799,0.
V|0.,1.00995,0.,0.,0.,0.,0.,0.,0.,0.,0.,0.,0.,0.,0.,0.,0.,0.,0.,0.,0.,0.973953,0.,0.,2.292339,0.,0.,0.,0.,0.,0.869982|1.4422,0.,0.,0.,0.,0.,0.,1.599386,0.,0.,0.,0.,0.,1.075253,0.,0.,0.,0.,0.,0.,0.,0.,0.,0.,0.,1.694595,0.,1.398425,0.,0.,0.,0.,0.854281,1.672311,0.,0.,0.,0.,0.,0.,0.,0.,0.,0.,0.,0.,0.,1.694595,0.|,|0.,0.076511,0.,0.,0.,0.,0.,0.,0.,0.,0.,0.,0.,0.,0.,0.,0.,0.,0.,0.,0.,0.143228,0.,0.,2.292339,0.,0.,0.,0.,0.,0.099685|0.755438,0.,0.,0.,0.,0.,0.,0.823926,0.,0.,0.,0.,0.,0.071684,0.,0.,0.,0.,0.,0.,0.,0.,0.,0.,0.,0.794341,0.,0.605984,0.,0.,0.,0.,0.854281,0.762377,0.,0.,0.,0.,0.,0.,0.,0.,0.,0.,0.,0.,0.,0.794341,0.|,
```
