## Supplementary Data 3 for "Pharmacological proximities in the GPCR family discovered using contact-informed amino-acid and binding pocket similarities": c1217.bsv

```
res|B|C|P|wB|wC|wP
A|0.,1.581581,0.,1.361101|1.11512,0.,1.238333,0.,0.959971||0.,0.491174,0.,0.856176|0.114961,0.,0.376884,0.,0.541919|
R||0.|0.971439,0.||0.|0.180267,0.
N|0.,0.,0.,0.|0.,0.|0.,0.,0.,1.403163|0.,0.,0.,0.|0.,0.|0.,0.,0.,0.565791
D|1.72033|0.,0.|0.,0.,0.|0.688132|0.,0.|0.,0.,0.
C||||||
Q||||||
E|1.186866|0.,1.126614,0.|0.,0.,0.|0.110578|0.,0.139952,0.|0.,0.,0.
G|2.005814,0.,0.,0.,0.|||0.599676,0.,0.,0.,0.||
H|1.068234,0.|0.,0.,0.,1.792327,0.,0.,1.372171,0.,0.|0.,0.,0.,0.,1.932159,0.,0.,1.165185,0.,0.|0.706413,0.|0.,0.,0.,0.67908,0.,0.,1.350039,0.,0.|0.,0.,0.,0.,0.780064,0.,0.,0.676559,0.,0.
I|0.,0.|1.399415,0.,0.,0.||0.,0.|0.403955,0.,0.,0.|
L|1.35962,0.,0.,0.|0.,0.,0.,1.376836,0.,0.||0.228011,0.,0.,0.|0.,0.,0.,0.153932,0.,0.|
K|0.|0.,0.,0.|0.|0.|0.,0.,0.|0.
M|0.,0.,0.,0.|0.,0.,0.||0.,0.,0.,0.|0.,0.,0.|
F|0.,0.|0.,0.,1.900084,0.||0.,0.|0.,0.,0.950042,0.|
P|0.|0.||0.|0.|
S|1.771374,0.,0.,0.,0.||0.,0.,2.06052,1.526741,0.,0.|0.45654,0.,0.,0.,0.||0.,0.,0.824208,0.344748,0.,0.
T|0.,0.,0.802368|0.,0.,1.076545,0.|0.,0.,0.964538,0.,0.|0.,0.,0.160474|0.,0.,0.538273,0.|0.,0.,0.192908,0.,0.
W||0.|||0.|
Y|0.,0.|0.,0.|0.|0.,0.|0.,0.|0.
V|0.,1.174399,1.462164,1.085144,0.,0.|1.234569,0.,1.077577,0.,0.,0.,0.707911,0.804922,0.840586,0.,1.039904,0.,0.||0.,0.233421,0.208881,0.276341,0.,0.|0.330915,0.,0.214177,0.,0.,0.,0.283164,0.241477,0.336234,0.,0.419316,0.,0.|
```
