## Supplementary Data 3 for "Pharmacological proximities in the GPCR family discovered using contact-informed amino-acid and binding pocket similarities": c1220.bsv

```
res|B|C|P|wB|wC|wP
A|0.|0.||0.|0.|
R||1.254074|1.37251,0.||0.060004|0.052536,0.
N|0.|0.|1.235892,0.|0.|0.|0.561769,0.
D|1.356915|0.748203|1.429297|0.02597|0.01074|0.519744
C|1.383665||0.,0.,1.371172,0.|0.536523||0.,0.,0.601637,0.
Q|||0.,0.|||0.,0.
E|0.|0.|0.|0.|0.|0.
G|0.|||0.||
H|0.,0.|0.,0.,0.|0.,0.,0.|0.,0.|0.,0.,0.|0.,0.,0.
I|0.,0.|1.254165,0.,0.||0.,0.|0.15002,0.,0.|
L|1.493497,0.,0.,0.,0.,0.,0.,0.,0.|0.,0.,0.976371,0.,0.,0.,0.,0.,0.,1.213674,1.134323,1.302324,0.,0.,0.,0.,0.||0.092897,0.,0.,0.,0.,0.,0.,0.,0.|0.,0.,0.070074,0.,0.,0.,0.,0.,0.,0.594453,0.486138,0.491694,0.,0.,0.,0.,0.|
K|0.|0.||0.|0.|
M|0.,0.,0.,0.,0.,0.,0.|1.217451,0.,0.,0.,0.,0.,0.,0.,0.,0.||0.,0.,0.,0.,0.,0.,0.|0.332032,0.,0.,0.,0.,0.,0.,0.,0.,0.|
F|0.,0.,0.|0.,0.,0.,0.,0.,0.,1.582255,0.,0.||0.,0.,0.|0.,0.,0.,0.,0.,0.,0.3552,0.,0.|
P|0.|0.||0.|0.|
S|0.,0.,0.||0.,0.,0.,0.|0.,0.,0.||0.,0.,0.,0.
T|0.|1.11966,0.|0.|0.|0.305362,0.|0.
W|0.|0.,0.|0.,0.|0.|0.,0.|0.,0.
Y|0.|0.,1.423881||0.|0.,0.740999|
V|0.,0.,0.|0.,0.,0.,0.,0.,0.,0.||0.,0.,0.|0.,0.,0.,0.,0.,0.,0.|
```
