## Supplementary Data 3 for "Pharmacological proximities in the GPCR family discovered using contact-informed amino-acid and binding pocket similarities": c1221.bsv

```
res|B|C|P|wB|wC|wP
A|0.,0.,1.581581,1.361101,0.,0.,0.,0.,1.695436,0.,0.,0.|0.,0.,1.238333,0.959971,1.235897,0.,0.,0.,0.,0.,0.,0.,0.,0.||0.,0.,0.491174,0.856176,0.,0.,0.,0.,0.138403,0.,0.,0.|0.,0.,0.376884,0.541919,0.772436,0.,0.,0.,0.,0.,0.,0.,0.,0.|
R|0.|0.,0.,0.,0.,0.,0.,0.,0.,0.,0.|0.,0.,0.,0.,2.261583,1.955174,0.,0.,0.,0.,0.,0.,0.,0.,0.812931,0.|0.|0.,0.,0.,0.,0.,0.,0.,0.,0.,0.|0.,0.,0.,0.,0.527703,0.26069,0.,0.,0.,0.,0.,0.,0.,0.,0.082952,0.
N|0.,0.,0.,0.,0.|0.,0.,0.,0.,0.,0.,0.,0.,0.,0.,0.|0.,0.,0.,0.,0.,0.,1.403163,0.,0.,0.,0.,0.,0.,0.,0.,0.|0.,0.,0.,0.,0.|0.,0.,0.,0.,0.,0.,0.,0.,0.,0.,0.|0.,0.,0.,0.,0.,0.,0.565791,0.,0.,0.,0.,0.,0.,0.,0.,0.
D|0.,0.,0.,0.,0.,0.,0.,0.,0.,0.,0.,0.,0.,0.,1.958935,0.,0.,0.,0.,0.|0.,0.,0.,0.,0.,0.,0.,0.,0.,0.,0.,1.044603,0.,0.,0.,0.,0.|0.,0.,0.,0.,0.,0.,0.,0.,0.,0.,0.,0.,0.,0.,0.,0.,0.,0.,0.,0.,0.,0.,0.,0.,0.,0.,0.,0.,0.,0.,0.,0.,0.,0.|0.,0.,0.,0.,0.,0.,0.,0.,0.,0.,0.,0.,0.,0.,0.046864,0.,0.,0.,0.,0.|0.,0.,0.,0.,0.,0.,0.,0.,0.,0.,0.,0.054979,0.,0.,0.,0.,0.|0.,0.,0.,0.,0.,0.,0.,0.,0.,0.,0.,0.,0.,0.,0.,0.,0.,0.,0.,0.,0.,0.,0.,0.,0.,0.,0.,0.,0.,0.,0.,0.,0.,0.
C|0.||0.|0.||0.
Q|0.,0.,0.|0.|0.,0.,0.,0.,0.|0.,0.,0.|0.|0.,0.,0.,0.,0.
E|1.186866,0.,0.,0.795153,0.|0.,0.,0.,0.,0.|0.,0.,0.,0.,0.,0.,0.,0.,0.,0.,0.,0.,0.,0.,0.,0.,0.,1.64888,0.|0.110578,0.,0.,0.019023,0.|0.,0.,0.,0.,0.|0.,0.,0.,0.,0.,0.,0.,0.,0.,0.,0.,0.,0.,0.,0.,0.,0.,0.403807,0.
G|1.577903,0.,0.,0.,0.,0.,0.,0.,0.,0.,0.,0.,0.,0.,0.,0.,0.,0.,0.,0.,0.,0.,1.029581,0.,0.,0.|||0.470337,0.,0.,0.,0.,0.,0.,0.,0.,0.,0.,0.,0.,0.,0.,0.,0.,0.,0.,0.,0.,0.,0.049262,0.,0.,0.||
H|0.,0.,0.,0.,0.,0.,0.|0.,0.,0.,0.,1.792327,0.,0.,0.,0.,1.372171,0.,0.,0.,0.|0.,0.,0.,0.,1.932159,0.,0.,0.,0.,1.165185,0.,0.,0.,0.|0.,0.,0.,0.,0.,0.,0.|0.,0.,0.,0.,0.67908,0.,0.,0.,0.,1.350039,0.,0.,0.,0.|0.,0.,0.,0.,0.780064,0.,0.,0.,0.,0.676559,0.,0.,0.,0.
I|0.,0.957925,0.,0.,0.,0.,0.775139,0.|0.,1.145413,0.,0.,0.,0.,0.975813,1.348206,0.,0.,0.,0.,0.,0.,0.,1.045799,0.,0.,0.||0.,0.05359,0.,0.,0.,0.,0.063277,0.|0.,0.176217,0.,0.,0.,0.,0.304942,0.374502,0.,0.,0.,0.,0.,0.,0.,0.277457,0.,0.,0.|
L|1.35962,0.,0.,0.,0.,0.,0.,0.,0.|1.157223,0.,1.376836,0.,0.,1.54167,1.197669,0.,0.,0.,0.,0.,0.,0.782216,0.,0.,0.,0.,0.,0.,0.,0.,0.,0.,0.,0.,0.||0.228011,0.,0.,0.,0.,0.,0.,0.,0.|0.23367,0.,0.153932,0.,0.,0.377332,0.41039,0.,0.,0.,0.,0.,0.,0.052148,0.,0.,0.,0.,0.,0.,0.,0.,0.,0.,0.,0.,0.|
K|0.,1.224156|0.,0.,1.194154,0.,0.,0.,0.,0.,0.|0.,0.,0.,0.,0.,1.649139,0.|0.,0.034242|0.,0.,0.125261,0.,0.,0.,0.,0.,0.|0.,0.,0.,0.,0.,0.57215,0.
M|0.,0.,0.,0.,0.|0.,0.,0.,1.774977,0.,0.,0.,0.,0.,0.,0.,0.,0.||0.,0.,0.,0.,0.|0.,0.,0.,0.118332,0.,0.,0.,0.,0.,0.,0.,0.,0.|
F|0.,0.792114,0.,0.,0.,0.|0.,0.,1.63595,0.,0.,0.,0.,0.90167,1.133525,0.,0.,1.41252,0.,0.,0.,0.,0.,0.,0.,0.,0.,0.,0.,0.,0.,0.,0.,0.,0.,0.,0.,1.464647,0.,0.,1.464575,0.,0.||0.,0.022157,0.,0.,0.,0.|0.,0.,0.102962,0.,0.,0.,0.,0.281772,0.354226,0.,0.,0.135169,0.,0.,0.,0.,0.,0.,0.,0.,0.,0.,0.,0.,0.,0.,0.,0.,0.,0.,0.,0.508143,0.,0.,0.567896,0.,0.|
P|0.,0.,0.,0.,0.,0.|0.,0.,1.562536,0.,0.,0.,0.,0.,0.,0.,0.,0.,0.,0.,0.,0.,1.143859||0.,0.,0.,0.,0.,0.|0.,0.,0.416676,0.,0.,0.,0.,0.,0.,0.,0.,0.,0.,0.,0.,0.,0.326817|
S|0.,0.,0.,0.,0.,0.,0.,0.,0.,1.570615,0.||0.,0.,0.,0.,1.526741,0.,0.,1.658747,0.,0.,0.,0.|0.,0.,0.,0.,0.,0.,0.,0.,0.,0.128213,0.||0.,0.,0.,0.,0.344748,0.,0.,0.518358,0.,0.,0.,0.
T|0.,0.,0.,0.,0.,0.,0.,0.,0.,0.,0.,0.|0.,0.,0.,0.,0.,0.,0.,0.,0.,0.,0.|0.,0.,0.,0.,0.,0.,0.,0.,0.,0.,0.,0.,0.|0.,0.,0.,0.,0.,0.,0.,0.,0.,0.,0.,0.|0.,0.,0.,0.,0.,0.,0.,0.,0.,0.,0.|0.,0.,0.,0.,0.,0.,0.,0.,0.,0.,0.,0.,0.
W|0.,0.,1.228576,0.,0.,0.,0.,0.|1.619491,0.,0.,1.788994,0.,0.,0.,0.,0.,0.,0.,0.,0.,0.,0.|0.,0.,0.,0.,0.,0.,0.,0.,0.,0.,0.,0.,0.|0.,0.,0.041148,0.,0.,0.,0.,0.|0.326002,0.,0.,0.487908,0.,0.,0.,0.,0.,0.,0.,0.,0.,0.,0.|0.,0.,0.,0.,0.,0.,0.,0.,0.,0.,0.,0.,0.
Y|0.,0.,0.,0.,0.,0.,0.,0.,0.|0.,0.,0.,0.,0.,0.,0.,0.,0.,0.,0.,0.,0.,0.,0.,0.,0.,0.,0.,0.,0.,0.,0.,0.,0.,0.,0.,0.,1.56694,0.|0.,0.,0.,0.,0.,0.,0.,0.,0.,0.,0.,0.,0.,0.,0.,0.,0.,0.,0.,0.,0.,0.,0.,0.,0.,0.|0.,0.,0.,0.,0.,0.,0.,0.,0.|0.,0.,0.,0.,0.,0.,0.,0.,0.,0.,0.,0.,0.,0.,0.,0.,0.,0.,0.,0.,0.,0.,0.,0.,0.,0.,0.,0.,0.607589,0.|0.,0.,0.,0.,0.,0.,0.,0.,0.,0.,0.,0.,0.,0.,0.,0.,0.,0.,0.,0.,0.,0.,0.,0.,0.,0.
V|0.,1.174399,1.462164,1.085144,0.,0.,0.,0.,0.,0.,0.,0.,0.,0.,0.,0.,0.|0.,0.,1.077577,0.,0.,0.,0.99749,0.,0.,0.,1.039904,0.,0.,1.729497,0.,1.138019,1.497254,1.141176,0.,0.,0.,0.,0.,0.,0.,0.,1.378951,0.,0.||0.,0.233421,0.208881,0.276341,0.,0.,0.,0.,0.,0.,0.,0.,0.,0.,0.,0.,0.|0.,0.,0.214177,0.,0.,0.,0.083705,0.,0.,0.,0.419316,0.,0.,0.972842,0.,0.278182,0.249542,0.266274,0.,0.,0.,0.,0.,0.,0.,0.,0.90054,0.,0.|
```
