## Supplementary Data 3 for "Pharmacological proximities in the GPCR family discovered using contact-informed amino-acid and binding pocket similarities": c1224.bsv

```
res|B|C|P|wB|wC|wP
A|0.,0.,0.,0.,0.,0.,0.,0.,0.,0.,0.,0.,0.,0.,0.|0.,0.,0.,0.,0.,0.,0.,0.,0.,0.,0.,0.,0.,0.,0.,0.|,|0.,0.,0.,0.,0.,0.,0.,0.,0.,0.,0.,0.,0.,0.,0.|0.,0.,0.,0.,0.,0.,0.,0.,0.,0.,0.,0.,0.,0.,0.,0.|,
R|1.377479,1.65074,1.377479,1.65074,0.,0.,0.,0.,0.,0.,0.,1.377479,1.65074|0.,0.,0.,0.,0.,0.,0.,0.,0.,0.,0.,0.,0.,0.,0.|0.,0.,0.,0.,0.,0.,0.,0.,1.89748,0.,0.,0.,0.,0.|0.360768,0.584637,0.360768,0.584637,0.,0.,0.,0.,0.,0.,0.,0.360768,0.584637|0.,0.,0.,0.,0.,0.,0.,0.,0.,0.,0.,0.,0.,0.,0.|0.,0.,0.,0.,0.,0.,0.,0.,0.620559,0.,0.,0.,0.,0.
N|0.,1.419337,0.,0.,1.419337,0.,0.,0.,0.,0.,0.,0.,0.,0.,0.,0.,0.,0.,1.248546,0.,0.,0.,1.419337|0.,0.,0.,0.,0.,0.,0.,0.,0.,0.,0.,0.,0.,0.,0.,0.,0.,0.,0.,0.,0.,0.,0.|1.240239,0.,1.73346,0.,1.240239,0.,1.73346,0.,0.,0.,0.,0.,0.,0.,0.,0.,0.,0.,0.,0.,0.,1.240239,1.73346|0.,0.162632,0.,0.,0.162632,0.,0.,0.,0.,0.,0.,0.,0.,0.,0.,0.,0.,0.,0.19329,0.,0.,0.,0.162632|0.,0.,0.,0.,0.,0.,0.,0.,0.,0.,0.,0.,0.,0.,0.,0.,0.,0.,0.,0.,0.,0.,0.|0.339589,0.,0.902844,0.,0.339589,0.,0.902844,0.,0.,0.,0.,0.,0.,0.,0.,0.,0.,0.,0.,0.,0.,0.339589,0.902844
D|0.,0.,0.,0.,0.,0.,0.,0.,0.,2.060624,0.,0.,1.478519,0.,0.,0.,0.,0.|1.150282,0.,1.250205,0.,1.150282,0.,1.250205,0.,0.,0.910775,0.,0.,0.,0.,0.,1.150282,1.250205|1.559123,0.,0.,0.,1.815312,0.,0.,0.,1.559123,0.,0.,0.,1.815312,0.,0.,0.,0.,0.,0.,0.,0.,0.,1.559123,0.,1.815312,0.|0.,0.,0.,0.,0.,0.,0.,0.,0.,0.349917,0.,0.,0.321686,0.,0.,0.,0.,0.|0.283006,0.,0.416735,0.,0.283006,0.,0.416735,0.,0.,0.097378,0.,0.,0.,0.,0.,0.283006,0.416735|0.563017,0.,0.,0.,1.058932,0.,0.,0.,0.563017,0.,0.,0.,1.058932,0.,0.,0.,0.,0.,0.,0.,0.,0.,0.563017,0.,1.058932,0.
C|,0.,0.,0.,0.,0.,0.,0.,0.,0.,1.510587,0.,0.,|,0.,0.,|0.,0.,0.,0.,0.,0.,0.,1.516158,|,0.,0.,0.,0.,0.,0.,0.,0.,0.,0.082166,0.,0.,|,0.,0.,|0.,0.,0.,0.,0.,0.,0.,0.183969,
Q|0.,0.,0.,0.,0.,0.,0.,0.,|0.,0.,0.,0.,0.,0.,0.,0.,|0.,0.,0.,0.,0.,0.,0.,0.,0.,0.,0.,0.,0.,0.,1.511267,0.,0.|0.,0.,0.,0.,0.,0.,0.,0.,|0.,0.,0.,0.,0.,0.,0.,0.,|0.,0.,0.,0.,0.,0.,0.,0.,0.,0.,0.,0.,0.,0.,0.183375,0.,0.
E|0.,1.673775,0.,0.,1.673775,0.,0.,0.,0.,0.,0.,0.,0.,0.,0.,0.,0.,1.673775,0.|0.,0.,0.,0.,0.,0.,0.,0.,0.,0.,0.,0.,0.,0.,0.|0.,0.,0.,0.,0.,0.,0.,0.,0.,0.,0.,0.,0.,0.,0.,0.,0.,0.,0.,0.|0.,0.784582,0.,0.,0.784582,0.,0.,0.,0.,0.,0.,0.,0.,0.,0.,0.,0.,0.784582,0.|0.,0.,0.,0.,0.,0.,0.,0.,0.,0.,0.,0.,0.,0.,0.|0.,0.,0.,0.,0.,0.,0.,0.,0.,0.,0.,0.,0.,0.,0.,0.,0.,0.,0.,0.
G|1.561735,0.953219,1.445435,0.,0.,0.,0.,1.591389,0.950329,1.612758,0.,0.,1.561735,0.953219,1.445435,0.,0.,0.,0.,1.591389,0.950329,1.612758,0.,0.,0.,0.,0.,0.,0.,0.,0.,0.,0.,0.,0.,0.,1.526636,0.,0.,0.,0.,0.,2.005181,1.791624,0.,0.,0.,0.,0.,2.047855,1.561735,0.953219,1.445435,0.,0.,1.591389,0.950329,1.612758,0.,0.|,|,|0.619736,0.23074,0.33268,0.,0.,0.,0.,0.812272,0.316776,0.319192,0.,0.,0.619736,0.23074,0.33268,0.,0.,0.,0.,0.812272,0.316776,0.319192,0.,0.,0.,0.,0.,0.,0.,0.,0.,0.,0.,0.,0.,0.,0.338041,0.,0.,0.,0.,0.,0.243306,0.44978,0.,0.,0.,0.,0.,0.362911,0.619736,0.23074,0.33268,0.,0.,0.812272,0.316776,0.319192,0.,0.|,|,
H|0.,0.,0.,0.,0.,0.,0.,0.,0.,0.,0.|0.,0.,0.,0.,0.,0.,0.,0.,0.,0.,0.,0.,1.389024,0.,0.,0.,1.068221,0.,0.,0.,0.|0.,1.470889,0.,0.,0.,1.517973,0.,0.,0.,0.,1.470889,0.,0.,0.,1.517973,0.,0.,0.,0.,0.,1.341584,0.,0.,0.,0.890645,0.,0.,0.,0.|0.,0.,0.,0.,0.,0.,0.,0.,0.,0.,0.|0.,0.,0.,0.,0.,0.,0.,0.,0.,0.,0.,0.,0.193471,0.,0.,0.,0.168326,0.,0.,0.,0.|0.,0.471439,0.,0.,0.,0.326231,0.,0.,0.,0.,0.471439,0.,0.,0.,0.326231,0.,0.,0.,0.,0.,0.148533,0.,0.,0.,0.080968,0.,0.,0.,0.
I|0.,0.,0.,0.,0.,0.,0.,0.,0.,0.,0.,0.,0.,0.,0.,0.,0.,0.,0.,0.,0.|0.,0.,0.,1.281773,1.307438,0.,0.,0.,0.,1.281773,1.307438,0.,1.330645,0.,0.,0.,0.,0.,0.,0.,0.,0.,1.115733,1.023897,0.,1.797754,0.,0.,0.|,|0.,0.,0.,0.,0.,0.,0.,0.,0.,0.,0.,0.,0.,0.,0.,0.,0.,0.,0.,0.,0.|0.,0.,0.,0.419041,0.367,0.,0.,0.,0.,0.419041,0.367,0.,0.099798,0.,0.,0.,0.,0.,0.,0.,0.,0.,0.209623,0.080671,0.,0.364102,0.,0.,0.|,
L|0.,0.,0.,1.415821,0.,0.,0.,0.,1.415821,0.,1.270581,0.,0.,0.,0.,0.,0.,0.,0.,0.,0.,0.,0.,0.,1.415821,0.|1.508099,1.819068,0.,0.,0.,0.,0.,1.11084,1.593101,1.72272,0.,1.097411,1.508099,1.819068,0.,0.,0.,0.,0.,1.11084,1.593101,1.72272,0.,1.097411,1.655249,1.342973,0.,0.,0.,0.,0.,0.,0.,0.,0.,0.,0.,1.535149,1.213626,0.,0.,0.,0.,0.,1.508099,1.819068,0.,0.,0.,0.,0.,1.593101,1.72272,0.|,|0.,0.,0.,0.457192,0.,0.,0.,0.,0.457192,0.,0.031765,0.,0.,0.,0.,0.,0.,0.,0.,0.,0.,0.,0.,0.,0.457192,0.|0.424901,0.613574,0.,0.,0.,0.,0.,0.220744,0.365086,0.57424,0.,0.206968,0.424901,0.613574,0.,0.,0.,0.,0.,0.220744,0.365086,0.57424,0.,0.206968,0.354696,0.172668,0.,0.,0.,0.,0.,0.,0.,0.,0.,0.,0.,0.493108,0.257436,0.,0.,0.,0.,0.,0.424901,0.613574,0.,0.,0.,0.,0.,0.365086,0.57424,0.|,
K|1.371537,0.,0.,1.371537,0.,0.,0.,0.,0.,0.,0.,0.,0.,0.,0.,0.,1.371537,0.,0.|0.,0.,0.,0.,0.,0.,0.,0.,1.096874,0.,0.,0.,0.,0.|0.,0.,0.,0.,0.,0.,0.,0.,0.,0.,0.,0.,0.,0.,0.|0.440851,0.,0.,0.440851,0.,0.,0.,0.,0.,0.,0.,0.,0.,0.,0.,0.,0.440851,0.,0.|0.,0.,0.,0.,0.,0.,0.,0.,0.165566,0.,0.,0.,0.,0.|0.,0.,0.,0.,0.,0.,0.,0.,0.,0.,0.,0.,0.,0.,0.
M|0.,0.,0.,0.,0.,0.,0.,|0.,1.482055,0.,0.,0.,1.787354,0.,0.,0.,1.482055,0.,0.,0.,1.787354,0.,0.,0.,0.,0.,0.,0.,0.,0.|,|0.,0.,0.,0.,0.,0.,0.,|0.,0.579522,0.,0.,0.,0.885838,0.,0.,0.,0.579522,0.,0.,0.,0.885838,0.,0.,0.,0.,0.,0.,0.,0.,0.|,
F|0.,0.,0.,0.,0.,0.,0.,0.,0.,0.,0.,0.,0.,0.,0.,0.,0.,0.,0.,0.,0.,0.,0.,0.|0.,0.,1.584495,1.905785,0.,1.352132,1.696234,0.,0.,1.584495,1.905785,0.,1.352132,1.696234,0.,0.,0.,0.,0.,0.,0.,0.,0.,0.,1.204639,0.,0.,0.,0.,0.,0.,0.|,|0.,0.,0.,0.,0.,0.,0.,0.,0.,0.,0.,0.,0.,0.,0.,0.,0.,0.,0.,0.,0.,0.,0.,0.|0.,0.,0.832875,0.745211,0.,0.533736,0.818358,0.,0.,0.832875,0.745211,0.,0.533736,0.818358,0.,0.,0.,0.,0.,0.,0.,0.,0.,0.,0.318206,0.,0.,0.,0.,0.,0.,0.|,
P|0.,0.,0.,0.,0.,0.,0.,0.,0.,0.,0.,0.,0.,0.|0.,0.,0.,0.,1.714566,|,|0.,0.,0.,0.,0.,0.,0.,0.,0.,0.,0.,0.,0.,0.|0.,0.,0.,0.,0.824728,|,
S|0.,0.,0.,0.,0.,0.,0.,0.,0.,0.,0.,0.,0.,0.,0.,0.,0.,0.,0.,0.,0.,0.,0.,1.388586,0.,0.,0.,0.,0.,0.|,|0.,0.,0.,0.,0.,0.,0.,0.,0.,0.,0.,0.,0.,0.,0.,0.,1.504319,0.,0.,0.,0.,0.,0.,0.|0.,0.,0.,0.,0.,0.,0.,0.,0.,0.,0.,0.,0.,0.,0.,0.,0.,0.,0.,0.,0.,0.,0.,0.06972,0.,0.,0.,0.,0.,0.|,|0.,0.,0.,0.,0.,0.,0.,0.,0.,0.,0.,0.,0.,0.,0.,0.,0.444673,0.,0.,0.,0.,0.,0.,0.
T|0.,0.,0.,0.,0.,0.,0.,0.,0.,0.,0.,0.971243,|,0.,0.,0.,0.,1.634332,0.,0.,0.,|0.,0.,0.,0.,0.,0.,1.412939,0.,0.,|0.,0.,0.,0.,0.,0.,0.,0.,0.,0.,0.,0.171037,|,0.,0.,0.,0.,0.052532,0.,0.,0.,|0.,0.,0.,0.,0.,0.,0.035323,0.,0.,
W|0.,0.,0.,0.,0.,0.,0.,0.,0.,0.,|0.,0.,0.,0.,0.,0.,0.,0.,0.,0.,0.,0.,0.,|,0.,0.,0.,0.,0.,0.,0.,|0.,0.,0.,0.,0.,0.,0.,0.,0.,0.,|0.,0.,0.,0.,0.,0.,0.,0.,0.,0.,0.,0.,0.,|,0.,0.,0.,0.,0.,0.,0.,
Y|0.,0.,0.,0.,0.,0.,0.,1.171053,0.676801,0.,0.,0.,0.|0.,0.,0.,0.,0.,0.,0.,0.,0.,0.,0.,0.,0.,0.,0.,2.134699,1.359394,1.315482,0.,0.,0.,1.233693,0.,0.|0.,0.,0.,0.,0.,0.,0.,0.,0.,0.,0.,0.,0.,0.|0.,0.,0.,0.,0.,0.,0.,0.220953,0.004257,0.,0.,0.,0.|0.,0.,0.,0.,0.,0.,0.,0.,0.,0.,0.,0.,0.,0.,0.,0.818973,0.401833,0.322665,0.,0.,0.,0.530956,0.,0.|0.,0.,0.,0.,0.,0.,0.,0.,0.,0.,0.,0.,0.,0.
V|0.,0.,0.,0.,0.,0.,0.,0.,0.,0.,1.767995,0.,0.,0.,0.,0.,0.,0.,0.,0.|1.4422,0.,1.694595,0.,1.4422,0.,1.694595,0.,0.,0.,1.200067,0.,0.,0.,0.,0.,0.,1.06613,0.,0.,0.,0.,1.4422,0.,1.694595,0.|,|0.,0.,0.,0.,0.,0.,0.,0.,0.,0.,0.012629,0.,0.,0.,0.,0.,0.,0.,0.,0.|0.755438,0.,0.794341,0.,0.755438,0.,0.794341,0.,0.,0.,0.094291,0.,0.,0.,0.,0.,0.,0.174458,0.,0.,0.,0.,0.755438,0.,0.794341,0.|,
```
