## Supplementary Data 3 for "Pharmacological proximities in the GPCR family discovered using contact-informed amino-acid and binding pocket similarities": c1225.bsv

```
res|B|C|P|wB|wC|wP
A|1.391499,0.,1.484239,0.,0.,0.,0.,0.,1.476059,0.,0.,1.391499,0.,1.484239,0.,0.,0.,0.,0.,1.476059,0.,0.,1.391499,0.,1.484239,0.,0.,0.,0.,0.,1.476059,0.,0.|1.015337,0.,1.381969,0.,0.,1.651165,0.,0.,1.015337,0.,1.381969,0.,0.,1.651165,0.,0.,1.015337,0.,1.381969,0.,0.,1.651165,0.,0.|,|0.695749,0.,0.556589,0.,0.,0.,0.,0.,0.885635,0.,0.,0.695749,0.,0.556589,0.,0.,0.,0.,0.,0.885635,0.,0.,0.695749,0.,0.556589,0.,0.,0.,0.,0.,0.885635,0.,0.|0.380751,0.,0.690984,0.,0.,1.100777,0.,0.,0.380751,0.,0.690984,0.,0.,1.100777,0.,0.,0.380751,0.,0.690984,0.,0.,1.100777,0.,0.|,
R|0.,0.,0.,0.,0.,0.,0.,0.,0.,0.,0.,0.|0.,0.,0.|0.,2.543306,0.,1.503746,1.974935,2.626807,2.068553,0.,2.543306,0.,1.503746,1.974935,2.626807,2.068553,0.,2.543306,0.,1.503746,1.974935,2.626807,2.068553|0.,0.,0.,0.,0.,0.,0.,0.,0.,0.,0.,0.|0.,0.,0.|0.,1.204724,0.,0.751873,1.398913,1.490891,1.379035,0.,1.204724,0.,0.751873,1.398913,1.490891,1.379035,0.,1.204724,0.,0.751873,1.398913,1.490891,1.379035
N|0.,0.,0.,0.,0.,0.,0.,0.,0.,0.,0.,0.|1.085948,0.,0.,0.,1.085948,0.,0.,0.,1.085948,0.,0.,0.|2.058105,0.,0.,0.,0.,0.,0.,2.058105,0.,0.,0.,0.,0.,0.,2.058105,0.,0.,0.,0.,0.,0.|0.,0.,0.,0.,0.,0.,0.,0.,0.,0.,0.,0.|0.950205,0.,0.,0.,0.950205,0.,0.,0.,0.950205,0.,0.,0.|0.771789,0.,0.,0.,0.,0.,0.,0.771789,0.,0.,0.,0.,0.,0.,0.771789,0.,0.,0.,0.,0.,0.
D|0.,0.,0.,0.,0.,0.|,|0.,0.,0.,0.,0.,0.|0.,0.,0.,0.,0.,0.|,|0.,0.,0.,0.,0.,0.
C|1.738314,1.738314,1.738314|,|2.0246,2.0246,2.0246|1.231305,1.231305,1.231305|,|1.434092,1.434092,1.434092
Q|0.,0.,0.|1.052757,1.052757,1.052757|1.608698,1.966648,1.608698,1.966648,1.608698,1.966648|0.,0.,0.|0.512152,0.512152,0.512152|1.173915,1.169358,1.173915,1.169358,1.173915,1.169358
E|,|,|,|,|,|,
G|0.,0.,0.,1.566506,1.523631,0.,0.,0.,0.,0.,0.,0.,0.,0.,1.566506,1.523631,0.,0.,0.,0.,0.,0.,0.,0.,0.,1.566506,1.523631,0.,0.,0.,0.,0.,0.|,|,|0.,0.,0.,0.895146,0.380908,0.,0.,0.,0.,0.,0.,0.,0.,0.,0.895146,0.380908,0.,0.,0.,0.,0.,0.,0.,0.,0.,0.895146,0.380908,0.,0.,0.,0.,0.,0.|,|,
H|0.,0.,0.,0.,0.,0.|0.,1.583346,1.205649,1.439523,0.786998,1.583346,1.205649,1.439523,0.786998,1.583346,1.205649,1.439523|1.907599,0.,0.844501,0.,1.48943,1.320332,1.33644,0.,1.907599,0.,0.844501,0.,0.,1.320332,1.33644,0.,1.907599,0.,0.844501,0.,0.,1.320332,1.33644,0.|0.,0.,0.,0.,0.,0.|0.,1.130961,0.562636,0.575809,0.041421,1.130961,0.562636,0.575809,0.041421,1.130961,0.562636,0.575809|0.9036,0.,0.211125,0.,0.297886,0.264066,0.534576,0.,0.9036,0.,0.211125,0.,0.,0.264066,0.534576,0.,0.9036,0.,0.211125,0.,0.,0.264066,0.534576,0.
I|0.,0.,0.,0.,0.,0.,0.,0.,0.,0.,0.,0.,0.,0.,0.|0.,0.,0.,0.,0.,2.044387,0.,0.,0.,0.,0.,2.044387,0.,0.,0.,0.,0.,2.044387|,|0.,0.,0.,0.,0.,0.,0.,0.,0.,0.,0.,0.,0.,0.,0.|0.,0.,0.,0.,0.,0.54517,0.,0.,0.,0.,0.,0.54517,0.,0.,0.,0.,0.,0.54517|,
L|,|1.329169,1.329169,1.329169|,|,|0.498438,0.498438,0.498438|,
K|,|2.203747,2.203747,2.203747|1.499976,1.538972,1.894561,0.,1.966704,2.026662,1.884415,1.984295,1.499976,1.538972,1.894561,0.,1.966704,2.026662,1.884415,1.984295,1.499976,1.538972,1.894561,0.,1.966704,2.026662,1.884415,1.984295|,|0.440749,0.440749,0.440749|1.124982,0.971983,0.94728,0.,1.63892,1.588465,1.381905,0.926004,1.124982,0.971983,0.94728,0.,1.63892,1.588465,1.381905,0.926004,1.124982,0.971983,0.94728,0.,1.63892,1.588465,1.381905,0.926004
M|0.,2.096116,2.352898,2.190225,0.,2.096116,2.352898,2.190225,0.,2.096116,2.352898,2.190225|0.,2.03129,2.077476,0.,1.987067,0.,2.03129,2.077476,0.,1.987067,0.,2.03129,2.077476,0.,1.987067|,|0.,1.048058,1.666636,1.46015,0.,1.048058,1.666636,1.46015,0.,1.048058,1.666636,1.46015|0.,1.015645,1.644668,0.,1.457182,0.,1.015645,1.644668,0.,1.457182,0.,1.015645,1.644668,0.,1.457182|,
F|,|0.94462,1.612299,0.94462,1.612299,0.94462,1.612299|,|,|0.566772,0.64492,0.566772,0.64492,0.566772,0.64492|,
P|0.,0.,0.|0.,0.,0.,0.,0.,0.|,|0.,0.,0.|0.,0.,0.,0.,0.,0.|,
S|1.37408,0.,0.,0.,1.806047,0.,0.,0.,0.,0.,0.,0.,1.37408,0.,0.,0.,1.806047,0.,0.,0.,0.,0.,0.,0.,1.37408,0.,0.,0.,1.806047,0.,0.,0.,0.,0.,0.,0.|,|0.,0.,0.,2.058612,1.54745,0.,0.,1.647182,0.,0.,0.,0.,0.908184,0.,0.,2.058612,1.54745,0.,0.,1.647182,0.,0.,0.,0.,0.908184,0.,0.,2.058612,1.54745,0.,0.,1.647182,0.,0.,0.,0.|0.50624,0.,0.,0.,0.451512,0.,0.,0.,0.,0.,0.,0.,0.50624,0.,0.,0.,0.451512,0.,0.,0.,0.,0.,0.,0.,0.50624,0.,0.,0.,0.451512,0.,0.,0.,0.,0.,0.,0.|,|0.,0.,0.,1.617481,0.552661,0.,0.,1.291035,0.,0.,0.,0.,0.143397,0.,0.,1.617481,0.552661,0.,0.,1.291035,0.,0.,0.,0.,0.143397,0.,0.,1.617481,0.552661,0.,0.,1.291035,0.,0.,0.,0.
T|0.,0.,0.,0.,0.,0.,0.,0.,0.,0.,0.,0.,0.,0.,0.|1.173574,0.,1.173574,0.,1.173574,0.|1.506719,0.,0.,0.,0.,0.,0.,1.506719,1.623957,0.,0.,0.,0.,0.,1.506719,1.623957,0.,0.,0.,0.,0.|0.,0.,0.,0.,0.,0.,0.,0.,0.,0.,0.,0.,0.,0.,0.|0.44009,0.,0.44009,0.,0.44009,0.|0.753359,0.,0.,0.,0.,0.,0.,0.753359,0.512828,0.,0.,0.,0.,0.,0.753359,0.512828,0.,0.,0.,0.,0.
W|,|2.153761,1.032273,2.153761,1.032273,2.153761,1.032273|1.596641,1.596641,1.596641|,|1.571663,0.344091,1.571663,0.344091,1.571663,0.344091|1.208269,1.208269,1.208269
Y|,|1.825523,2.062153,2.225964,1.280292,0.,1.846646,0.,1.641532,2.272903,1.172837,0.,1.557133,2.068948,0.,1.825523,2.062153,2.225964,1.280292,0.,0.917712,1.846646,1.641532,2.272903,1.172837,0.,1.557133,2.068948,0.,1.825523,2.062153,2.225964,1.280292,0.,0.917712,1.846646,1.641532,2.272903,1.172837,0.,1.557133,2.068948,0.|1.625136,1.365833,2.253086,1.811766,0.,1.887181,0.,1.244423,2.168288,1.419295,0.,1.406595,1.997523,1.632484,0.,1.625136,1.365833,2.253086,1.811766,0.,1.360399,1.887181,1.244423,2.168288,1.419295,0.,1.406595,1.997523,1.632484,0.,1.625136,1.365833,2.253086,1.811766,0.,1.360399,1.887181,1.244423,2.168288,1.419295,0.,1.406595,1.997523,1.632484,0.|,|0.864721,1.804383,1.112982,0.48011,0.,1.121178,0.,1.162752,1.799381,0.781891,0.,1.141898,1.517229,0.,0.864721,1.804383,1.112982,0.48011,0.,0.262203,1.121178,1.162752,1.799381,0.781891,0.,1.141898,1.517229,0.,0.864721,1.804383,1.112982,0.48011,0.,0.262203,1.121178,1.162752,1.799381,0.781891,0.,1.141898,1.517229,0.|0.855335,1.195104,1.126543,0.679412,0.,1.550184,0.,0.881466,1.626216,0.946196,0.,1.031503,1.46485,0.326497,0.,0.855335,1.195104,1.126543,0.679412,0.,0.6802,1.550184,0.881466,1.626216,0.946196,0.,1.031503,1.46485,0.326497,0.,0.855335,1.195104,1.126543,0.679412,0.,0.6802,1.550184,0.881466,1.626216,0.946196,0.,1.031503,1.46485,0.326497,0.
V|0.,0.,0.|1.80814,1.093055,0.,0.,1.80814,1.093055,0.,0.,1.80814,1.093055,0.,0.|,|0.,0.,0.|1.046818,0.195188,0.,0.,1.046818,0.195188,0.,0.,1.046818,0.195188,0.,0.|,
```
