## Supplementary Data 3 for "Pharmacological proximities in the GPCR family discovered using contact-informed amino-acid and binding pocket similarities": c1226.bsv

```
res|B|C|P|wB|wC|wP
A|1.391499,0.,1.484239,0.,0.,0.,0.,0.,1.476059,0.,0.|1.015337,0.,1.381969,0.,0.,1.651165,0.,0.||0.695749,0.,0.556589,0.,0.,0.,0.,0.,0.885635,0.,0.|0.380751,0.,0.690984,0.,0.,1.100777,0.,0.|
R|0.,0.,0.,0.|0.|0.,2.543306,0.,1.503746,1.974935,2.626807,2.068553|0.,0.,0.,0.|0.|0.,1.204724,0.,0.751873,1.398913,1.490891,1.379035
N|0.,0.,0.,0.|1.085948,0.,0.,0.|2.058105,0.,0.,0.,0.,0.,0.|0.,0.,0.,0.|0.950205,0.,0.,0.|0.771789,0.,0.,0.,0.,0.,0.
D|0.,0.||0.,0.|0.,0.||0.,0.
C|1.738314||2.0246|1.231305||1.434092
Q|0.|1.052757|1.608698,1.966648|0.|0.512152|1.173915,1.169358
E||||||
G|0.,0.,0.,1.566506,1.523631,0.,0.,0.,0.,0.,0.|||0.,0.,0.,0.895146,0.380908,0.,0.,0.,0.,0.,0.||
H|0.,0.|0.,1.583346,1.205649,1.439523|1.907599,0.,0.,0.,0.,1.320332,1.33644,0.|0.,0.|0.,1.130961,0.562636,0.575809|0.9036,0.,0.,0.,0.,0.264066,0.534576,0.
I|0.,0.,0.,0.,0.|0.,0.,0.,0.,0.,2.044387||0.,0.,0.,0.,0.|0.,0.,0.,0.,0.,0.54517|
L||1.329169|||0.498438|
K||2.203747|1.499976,1.538972,1.894561,0.,1.966704,2.026662,1.884415,1.984295||0.440749|1.124982,0.971983,0.94728,0.,1.63892,1.588465,1.381905,0.926004
M|0.,2.096116,2.352898,2.190225|0.,2.03129,2.077476,0.,1.987067||0.,1.048058,1.666636,1.46015|0.,1.015645,1.644668,0.,1.457182|
F||0.94462,1.612299|||0.566772,0.64492|
P|0.|0.,0.||0.|0.,0.|
S|0.,0.,0.,0.,1.806047,0.,0.,0.,0.,0.,0.,0.||0.,0.,0.,2.058612,1.54745,0.,0.,1.647182,0.,0.,0.,0.|0.,0.,0.,0.,0.451512,0.,0.,0.,0.,0.,0.,0.||0.,0.,0.,1.617481,0.552661,0.,0.,1.291035,0.,0.,0.,0.
T|0.,0.,0.,0.,0.|1.173574,0.|1.506719,0.,0.,0.,0.,0.,0.|0.,0.,0.,0.,0.|0.44009,0.|0.753359,0.,0.,0.,0.,0.,0.
W||2.153761,0.|1.596641||1.571663,0.|1.208269
Y||1.825523,2.062153,2.225964,1.280292,0.,1.846646,0.,1.641532,2.272903,1.172837,0.,1.557133,2.068948,0.|1.625136,1.365833,2.253086,1.811766,0.,1.887181,0.,2.168288,1.419295,0.,0.,1.406595,1.997523,1.632484,0.||0.864721,1.804383,1.112982,0.48011,0.,1.121178,0.,1.162752,1.799381,0.781891,0.,1.141898,1.517229,0.|0.855335,1.195104,1.126543,0.679412,0.,1.550184,0.,1.626216,0.946196,0.,0.,1.031503,1.46485,0.326497,0.
V|0.|1.80814,1.093055,0.,0.||0.|1.046818,0.195188,0.,0.|
```
