## Supplementary Data 3 for "Pharmacological proximities in the GPCR family discovered using contact-informed amino-acid and binding pocket similarities": c1229.bsv

```
res|B|C|P|wB|wC|wP
A|0.,0.,0.,0.,0.,0.,0.,0.,0.,0.,0.|0.,0.,0.,0.,0.,0.,0.,0.,0.,0.,0.,0.,0.,0.|,|0.,0.,0.,0.,0.,0.,0.,0.,0.,0.,0.|0.,0.,0.,0.,0.,0.,0.,0.,0.,0.,0.,0.,0.,0.|,
R|0.,0.,0.,0.,0.,0.,0.,0.,0.,0.,0.,0.,0.|0.,0.,0.,0.,1.663986,0.,0.,0.,0.,0.,0.,0.|0.,0.,0.,0.,0.,2.491474,1.679711,0.,0.,0.,0.,1.679711|0.,0.,0.,0.,0.,0.,0.,0.,0.,0.,0.,0.,0.|0.,0.,0.,0.,0.408698,0.,0.,0.,0.,0.,0.,0.|0.,0.,0.,0.,0.,0.786781,0.318566,0.,0.,0.,0.,0.318566
N|0.,0.,0.,0.,0.,0.,0.,0.,0.|0.,1.052151,0.,0.,1.052151,0.,0.|0.,0.,0.,0.,1.779148,0.,0.,0.,1.779148,0.,0.|0.,0.,0.,0.,0.,0.,0.,0.,0.|0.,0.217686,0.,0.,0.217686,0.,0.|0.,0.,0.,0.,0.3681,0.,0.,0.,0.3681,0.,0.
D|2.017072,0.,0.,2.035956,0.,0.,0.,2.035956,0.,0.,0.,1.28309,2.035956,0.,0.,0.|1.285877,0.,0.,0.,1.128011,0.,0.,1.128011,0.,0.,0.,1.128011,0.,0.|2.064464,0.,0.,0.,0.,1.774908,0.,0.,0.,0.,0.,0.,1.774908,0.,0.,0.,0.,0.,0.,1.964555,1.774908,0.,0.,0.,0.,0.,0.|0.391271,0.,0.,0.175626,0.,0.,0.,0.175626,0.,0.,0.,0.315145,0.175626,0.,0.,0.|0.28814,0.,0.,0.,0.183797,0.,0.,0.183797,0.,0.,0.,0.183797,0.,0.|0.621411,0.,0.,0.,0.,0.368591,0.,0.,0.,0.,0.,0.,0.368591,0.,0.,0.,0.,0.,0.,0.758249,0.368591,0.,0.,0.,0.,0.,0.
C|0.,1.359539,0.921145,1.359539|,|0.,0.|0.,0.255755,0.057572,0.255755|,|0.,0.
Q|1.286077,0.,0.,0.,1.286077,0.,0.|1.189327,0.,0.,0.,1.262195,1.189327,0.,0.,1.262195|0.,0.,0.,0.,0.,1.928244,0.,0.,0.,1.928244|0.172126,0.,0.,0.,0.172126,0.,0.|0.150168,0.,0.,0.,0.28743,0.150168,0.,0.,0.28743|0.,0.,0.,0.,0.,0.840027,0.,0.,0.,0.840027
E|0.,0.,0.,0.,0.,0.,0.,0.,0.,0.,0.,0.,0.,0.,0.,0.|0.,0.,0.,0.,0.,0.,0.,0.,0.,0.,0.,0.,0.,0.,0.|0.,0.,0.,0.,0.,0.,0.,0.,0.,0.,0.,0.,0.,0.,0.,0.,0.,0.,0.,0.,0.,0.,0.|0.,0.,0.,0.,0.,0.,0.,0.,0.,0.,0.,0.,0.,0.,0.,0.|0.,0.,0.,0.,0.,0.,0.,0.,0.,0.,0.,0.,0.,0.,0.|0.,0.,0.,0.,0.,0.,0.,0.,0.,0.,0.,0.,0.,0.,0.,0.,0.,0.,0.,0.,0.,0.,0.
G|0.,0.,0.,0.,0.,0.,0.,0.,0.,0.,0.,0.,0.,0.,0.,1.196329,1.186407,0.,0.,0.,0.,0.,0.,0.,0.,0.,0.,0.,0.,0.,0.,0.,0.,0.|,|,|0.,0.,0.,0.,0.,0.,0.,0.,0.,0.,0.,0.,0.,0.,0.,0.398776,0.437097,0.,0.,0.,0.,0.,0.,0.,0.,0.,0.,0.,0.,0.,0.,0.,0.,0.|,|,
H|0.,0.|1.60512,1.216242,0.,1.60512,1.216242|1.762006,1.849275,0.,1.762006,1.849275|0.,0.|0.17024,0.16278,0.,0.17024,0.16278|0.209127,0.555716,0.,0.209127,0.555716
I|0.,0.,0.,0.,0.,0.,0.,1.25362,0.,0.,0.,1.25362,0.,0.,0.,0.,0.,0.,0.,0.,0.,0.,0.,0.,0.,1.25362,0.,0.,0.,1.371188,0.,0.,0.|0.,0.,0.,0.,0.,0.,0.,1.693762,1.34539,0.,0.,1.430222,0.,0.,0.,1.234918,1.430222,0.,0.,0.853284,0.945051,0.,0.,0.,0.,1.282733,0.,0.,0.,0.,0.,0.,0.,0.,0.,0.,0.,1.234918,1.430222,0.,0.,0.,0.,0.,0.,1.282733,0.,0.,0.,0.|,|0.,0.,0.,0.,0.,0.,0.,0.052067,0.,0.,0.,0.052067,0.,0.,0.,0.,0.,0.,0.,0.,0.,0.,0.,0.,0.,0.052067,0.,0.,0.,0.448012,0.,0.,0.|0.,0.,0.,0.,0.,0.,0.,0.402198,0.440964,0.,0.,0.589453,0.,0.,0.,0.161762,0.589453,0.,0.,0.299398,0.232118,0.,0.,0.,0.,0.243277,0.,0.,0.,0.,0.,0.,0.,0.,0.,0.,0.,0.161762,0.589453,0.,0.,0.,0.,0.,0.,0.243277,0.,0.,0.,0.|,
L|0.,0.,0.,0.,0.,0.,0.,0.,0.,1.330632,0.,0.,0.,0.,0.,0.,0.,0.,0.,0.,1.330632,0.,0.,0.,0.|1.46198,0.,0.,0.,0.,0.,0.,0.,0.,0.,0.,0.,0.,0.,0.,1.437672,0.,0.,0.,1.437672,0.,0.,0.,0.,1.840425,0.,0.,0.,0.,1.216488,1.46198,0.,0.,0.,0.,0.,0.,0.,0.,0.,0.,0.,0.,0.,1.437672,0.,0.,0.,1.840425,0.,0.,0.,0.,1.216488|,|0.,0.,0.,0.,0.,0.,0.,0.,0.,0.289841,0.,0.,0.,0.,0.,0.,0.,0.,0.,0.,0.289841,0.,0.,0.,0.|0.191977,0.,0.,0.,0.,0.,0.,0.,0.,0.,0.,0.,0.,0.,0.,0.211287,0.,0.,0.,0.211287,0.,0.,0.,0.,1.002212,0.,0.,0.,0.,0.356557,0.191977,0.,0.,0.,0.,0.,0.,0.,0.,0.,0.,0.,0.,0.,0.211287,0.,0.,0.,1.002212,0.,0.,0.,0.,0.356557|,
K|0.,|0.,1.128447,0.,0.,0.,1.24613,1.24613,0.,0.,1.24613|0.,1.562862,0.,0.,0.,1.668686,0.,1.668686,0.,0.,0.,1.668686,0.|0.,|0.,0.177381,0.,0.,0.,0.1274,0.1274,0.,0.,0.1274|0.,0.459973,0.,0.,0.,0.218582,0.,0.218582,0.,0.,0.,0.218582,0.
M|0.,0.,0.,0.,0.,0.,0.|0.,0.,0.,0.,0.,0.,0.,0.,0.,0.,0.,0.,0.,0.|,|0.,0.,0.,0.,0.,0.,0.|0.,0.,0.,0.,0.,0.,0.,0.,0.,0.,0.,0.,0.,0.|,
F|0.,0.,0.,0.,0.,0.,0.,0.,0.,0.,0.,0.,0.,0.,0.,0.,0.,0.,0.,0.,0.,0.,0.,0.,0.,0.,0.|1.60114,0.,0.,0.,0.,0.,0.,0.,1.561007,0.,0.,1.377103,0.,0.,1.377103,0.,0.,0.,0.,1.610485,0.,0.,1.478984,0.,1.60114,0.,0.,0.,0.,0.,1.561007,0.,0.,1.377103,0.,0.,1.610485,0.,0.,1.478984,0.|,|0.,0.,0.,0.,0.,0.,0.,0.,0.,0.,0.,0.,0.,0.,0.,0.,0.,0.,0.,0.,0.,0.,0.,0.,0.,0.,0.|0.428588,0.,0.,0.,0.,0.,0.,0.,1.268318,0.,0.,0.382773,0.,0.,0.382773,0.,0.,0.,0.,0.446471,0.,0.,0.305997,0.,0.428588,0.,0.,0.,0.,0.,1.268318,0.,0.,0.382773,0.,0.,0.446471,0.,0.,0.305997,0.|,
P|0.,0.,0.,0.,0.,0.,0.,0.,0.,0.,0.,0.,0.,0.,0.|1.244421,0.,0.,0.,0.,0.,0.,0.,0.|,|0.,0.,0.,0.,0.,0.,0.,0.,0.,0.,0.,0.,0.,0.,0.|0.220583,0.,0.,0.,0.,0.,0.,0.,0.|,
S|0.,0.,0.,0.,0.,0.,0.,0.,0.,0.,0.,0.,0.,0.,0.,0.,0.|,|1.740591,0.,0.,0.,0.,0.,0.,0.,0.,1.740591,0.,0.,0.,0.|0.,0.,0.,0.,0.,0.,0.,0.,0.,0.,0.,0.,0.,0.,0.,0.,0.|,|0.501079,0.,0.,0.,0.,0.,0.,0.,0.,0.501079,0.,0.,0.,0.
T|0.,0.,0.,0.,0.,0.,1.357441,0.,0.,0.,0.,0.,0.|0.,0.,0.,0.,0.952201,0.,0.,0.789642,0.,0.,0.,0.,0.789642,0.,0.|0.,0.,0.,0.,0.,0.,0.,1.727858,0.,0.,0.,0.,0.,0.,0.,0.|0.,0.,0.,0.,0.,0.,0.428666,0.,0.,0.,0.,0.,0.|0.,0.,0.,0.,0.200463,0.,0.,0.040844,0.,0.,0.,0.,0.040844,0.,0.|0.,0.,0.,0.,0.,0.,0.,0.636579,0.,0.,0.,0.,0.,0.,0.,0.
W|0.,|0.,1.783243,0.,1.783243,0.|0.,0.,0.|0.,|0.,0.441397,0.,0.441397,0.|0.,0.,0.
Y|0.,0.,0.,0.|1.518322,0.,0.,1.456363,1.417476,1.844371,0.,0.,1.46524,1.518322,1.456363,1.417476,1.844371,0.,0.|1.634853,0.,0.,1.245113,1.323365,0.,0.,1.37448,1.634853,1.245113,1.323365,0.,0.|0.,0.,0.,0.|0.191707,0.,0.,0.302808,0.645583,0.693922,0.,0.,0.199805,0.191707,0.302808,0.645583,0.693922,0.,0.|0.222935,0.,0.,0.34518,0.406181,0.,0.,0.180487,0.222935,0.34518,0.406181,0.,0.
V|0.,0.,0.,0.,0.,0.,0.,0.,0.,0.,0.,0.,0.,0.,0.,0.,0.,0.|0.,0.,1.068279,0.,0.,0.,1.261124,0.,0.,1.261124,0.,0.,0.,0.,1.318097,1.506229,0.,0.,0.,0.,1.068279,0.,0.,0.,1.261124,0.,0.,0.,0.,1.318097,1.506229,0.,0.,0.|,|0.,0.,0.,0.,0.,0.,0.,0.,0.,0.,0.,0.,0.,0.,0.,0.,0.,0.|0.,0.,0.200302,0.,0.,0.,0.382769,0.,0.,0.382769,0.,0.,0.,0.,0.27271,0.623267,0.,0.,0.,0.,0.200302,0.,0.,0.,0.382769,0.,0.,0.,0.,0.27271,0.623267,0.,0.,0.|,
```
