## Supplementary Data 3 for "Pharmacological proximities in the GPCR family discovered using contact-informed amino-acid and binding pocket similarities": c1231.bsv

```
res|B|C|P|wB|wC|wP
A|1.694474,0.,0.,0.,0.,0.,1.032123,0.,0.|1.18339,0.,0.,0.,0.||0.816479,0.,0.,0.,0.,0.,0.156382,0.,0.|0.230429,0.,0.,0.,0.|
R|0.|0.|0.,0.,0.|0.|0.|0.,0.,0.
N|||1.588377,0.,0.,0.|||0.450827,0.,0.,0.
D|0.,0.|0.,0.|0.,0.|0.,0.|0.,0.|0.,0.
C||||||
Q||0.|0.||0.|0.
E||0.|0.,0.||0.|0.,0.
G|0.,0.,0.,0.,0.,0.,1.958732,1.022478,0.,0.,0.,1.236539,0.,0.,0.,0.|||0.,0.,0.,0.,0.,0.,0.637936,0.018761,0.,0.,0.,0.084309,0.,0.,0.,0.||
H|0.,0.,0.,0.,0.|0.,0.,0.,0.|1.318815,0.,1.498423,0.|0.,0.,0.,0.,0.|0.,0.,0.,0.|0.399274,0.,0.351902,0.
I|0.,0.,0.,1.091786,0.,0.|0.,1.552597,0.,0.,0.,1.394245,0.,0.||0.,0.,0.,0.041356,0.,0.|0.,0.925861,0.,0.,0.,0.422499,0.,0.|
L|0.,0.|0.,0.||0.,0.|0.,0.|
K|0.,0.|0.,0.,0.,0.,0.|0.,0.,0.,0.,0.,0.|0.,0.|0.,0.,0.,0.,0.|0.,0.,0.,0.,0.,0.
M|0.|0.||0.|0.|
F|0.,0.,0.,0.,0.|0.,0.,0.,0.||0.,0.,0.,0.,0.|0.,0.,0.,0.|
P|0.|0.,0.||0.|0.,0.|
S|0.,0.,0.,0.,0.,0.||1.676812,0.,0.,0.,0.,0.|0.,0.,0.,0.,0.,0.||0.354178,0.,0.,0.,0.,0.
T|1.661939,0.|0.,0.|0.,0.|0.625284,0.|0.,0.|0.,0.
W||||||
Y|0.997602,1.980403,0.,0.,1.692569,0.|2.085122,0.,1.463445,2.32655,2.385799,1.872211,1.93832,0.|0.,0.,0.,0.|0.302026,0.272532,0.,0.,0.294917,0.|0.688159,0.,0.436348,0.469579,1.050627,0.468053,0.646107,0.|0.,0.,0.,0.
V|0.,0.|0.,0.||0.,0.|0.,0.|
```
