## Supplementary Data 3 for "Pharmacological proximities in the GPCR family discovered using contact-informed amino-acid and binding pocket similarities": f1.bsv

```
res|B|C|P|wB|wC|wP
A|1.327329,0.,1.694474,0.,0.,1.694474,0.,0.,0.,0.,0.,0.,0.,0.,0.,0.,0.,0.,0.,0.,0.,0.,0.,0.,0.,0.,0.,1.177154,1.198441,0.,0.,0.,0.,0.,0.,1.25613,1.314566,0.,0.,0.,0.,0.,0.,0.,0.,1.222426,0.,0.,0.,0.,0.,0.,1.639339,0.,0.,0.,1.855341,0.,0.,0.,0.,0.,0.,0.,0.,0.,0.,0.,0.,2.133737,0.,0.,0.,0.,0.,0.,1.40998,0.,0.,0.,0.,0.,0.,0.,0.,0.,1.134325,0.,0.,0.,0.,0.,0.,0.|0.,0.,0.,0.,0.,1.066277,1.101161,0.,0.,1.067756,1.100398,0.,0.,1.067756,0.,0.,0.,1.101161,0.,0.,0.,0.,0.,0.,0.,1.106454,0.,0.,1.445764,0.,0.,1.074355,0.,1.221241,0.,0.,1.011316,0.,0.,0.,0.,0.,0.,0.,0.,1.310244,0.,0.,0.,0.,1.142181,0.,0.,0.,0.,0.,0.,0.,1.142922,1.150672,0.,0.,0.,0.,0.,0.,0.,0.,0.,0.,0.,0.,0.,0.,0.,0.,0.,0.||0.132439,0.,0.816479,0.,0.,0.816479,0.,0.,0.,0.,0.,0.,0.,0.,0.,0.,0.,0.,0.,0.,0.,0.,0.,0.,0.,0.,0.,0.124881,0.120886,0.,0.,0.,0.,0.,0.,0.115782,0.100593,0.,0.,0.,0.,0.,0.,0.,0.,0.158757,0.,0.,0.,0.,0.,0.,1.034345,0.,0.,0.,1.325244,0.,0.,0.,0.,0.,0.,0.,0.,0.,0.,0.,0.,1.219278,0.,0.,0.,0.,0.,0.,0.457494,0.,0.,0.,0.,0.,0.,0.,0.,0.,0.090384,0.,0.,0.,0.,0.,0.,0.|0.,0.,0.,0.,0.,0.187294,0.176186,0.,0.,0.211694,0.185632,0.,0.,0.211694,0.,0.,0.,0.176186,0.,0.,0.,0.,0.,0.,0.,0.158065,0.,0.,0.351114,0.,0.,0.486018,0.,0.623082,0.,0.,0.577895,0.,0.,0.,0.,0.,0.,0.,0.,0.16846,0.,0.,0.,0.,0.237056,0.,0.,0.,0.,0.,0.,0.,0.079032,0.591774,0.,0.,0.,0.,0.,0.,0.,0.,0.,0.,0.,0.,0.,0.,0.,0.,0.,0.|
R|0.,0.,0.,0.,0.,0.,0.,0.,0.,0.,0.,0.,0.,0.,0.,0.,0.,0.,0.,0.,1.38019,0.,0.,0.,0.,0.,0.,1.524102,0.,0.,0.,0.,0.,0.,0.,0.,0.,0.,0.,1.065874,0.,0.,0.,0.,0.|0.,0.,0.,0.,0.,1.042233,1.539382,0.,0.,0.,0.,0.,1.360227,0.,0.,0.,0.,0.,1.005001,2.097128,0.,1.236187,1.443045,1.703729,0.,0.,2.045193,0.,0.,0.,1.206676,0.,0.,0.,0.,0.,1.627294,0.,1.484168,0.,1.484168,0.,0.,0.,0.,0.,0.,0.,0.,0.,0.,0.,0.,0.,0.,0.|0.,0.,0.,0.,0.,0.,0.,0.,0.,0.,0.,0.,0.,2.559118,0.,1.631688,2.032833,0.930996,0.,0.,0.,0.,0.,0.,0.,0.,1.903712,1.924799,0.,0.,1.83644,0.,1.641473,0.,0.,1.850524,1.963994,0.,0.,0.,2.461269,1.210824,1.952439,0.,0.,2.406434,0.,0.,0.,0.,2.690536,0.,1.711312,0.,2.550424,0.,1.789096,0.,1.852959,0.,0.,2.026497,0.,0.,0.,2.026497,0.,0.,0.,0.,0.,0.,0.,0.,0.,0.,0.,0.,0.,0.,0.,0.,0.,0.,0.,1.261389,0.,0.,0.,0.94785,0.,0.,0.|0.,0.,0.,0.,0.,0.,0.,0.,0.,0.,0.,0.,0.,0.,0.,0.,0.,0.,0.,0.,0.298761,0.,0.,0.,0.,0.,0.,0.125269,0.,0.,0.,0.,0.,0.,0.,0.,0.,0.,0.,0.021233,0.,0.,0.,0.,0.|0.,0.,0.,0.,0.,0.521117,0.439823,0.,0.,0.,0.,0.,0.087634,0.,0.,0.,0.,0.,0.102551,1.797538,0.,0.449523,0.641353,1.097959,0.,0.,1.789544,0.,0.,0.,0.324732,0.,0.,0.,0.,0.,0.542431,0.,0.194597,0.,0.194597,0.,0.,0.,0.,0.,0.,0.,0.,0.,0.,0.,0.,0.,0.,0.|0.,0.,0.,0.,0.,0.,0.,0.,0.,0.,0.,0.,0.,1.279559,0.,0.917825,0.822814,0.310332,0.,0.,0.,0.,0.,0.,0.,0.,0.197304,0.10244,0.,0.,0.603402,0.,0.273579,0.,0.,1.079473,1.543138,0.,0.,0.,1.230634,0.215258,1.345014,0.,0.,1.955228,0.,0.,0.,0.,0.480453,0.,0.488946,0.,1.639558,0.,0.246206,0.,0.582359,0.,0.,0.348986,0.,0.,0.,0.348986,0.,0.,0.,0.,0.,0.,0.,0.,0.,0.,0.,0.,0.,0.,0.,0.,0.,0.,0.,0.060305,0.,0.,0.,0.049092,0.,0.,0.
N|1.77062,0.,0.,0.,0.,0.,0.,0.,1.302442,0.,0.,0.,0.,0.,0.,0.,0.,1.797707,0.,0.,0.,0.,0.,0.,0.,0.,0.,0.,0.,0.,0.,0.,0.,0.,0.,0.,0.,0.,0.,0.,0.,0.,0.,0.,0.|0.,0.,0.,0.,0.,0.,0.,0.,1.287219,0.,1.313131,0.,1.08992,0.,0.,0.,0.,0.,0.,0.990178,0.,0.,0.,0.,0.,0.,0.,0.,0.,0.,0.,0.,0.,0.,0.,0.,0.,0.,0.,0.|1.047556,0.,0.,0.,0.,0.,0.,0.,0.,0.,0.,1.588377,0.82816,1.201405,0.,1.588377,0.,0.,0.,0.,0.,0.,0.,0.,0.,0.,0.,0.,0.,0.,0.,0.,1.706132,0.,0.,0.,0.,0.,1.499923,1.919491,0.,0.,0.,0.,0.,2.016148,0.,0.,0.,0.,0.,0.,0.,0.,0.,0.,0.,0.,0.,0.,0.,0.,0.,0.,1.755636,0.,1.755636,0.,0.,0.,0.,0.,0.,0.,0.,0.,0.,0.|0.184521,0.,0.,0.,0.,0.,0.,0.,0.363918,0.,0.,0.,0.,0.,0.,0.,0.,0.577834,0.,0.,0.,0.,0.,0.,0.,0.,0.,0.,0.,0.,0.,0.,0.,0.,0.,0.,0.,0.,0.,0.,0.,0.,0.,0.,0.|0.,0.,0.,0.,0.,0.,0.,0.,0.443141,0.,0.25104,0.,0.27248,0.,0.,0.,0.,0.,0.,0.318272,0.,0.,0.,0.,0.,0.,0.,0.,0.,0.,0.,0.,0.,0.,0.,0.,0.,0.,0.,0.|0.347003,0.,0.,0.,0.,0.,0.,0.,0.,0.,0.,0.450827,0.016399,0.202217,0.,0.450827,0.,0.,0.,0.,0.,0.,0.,0.,0.,0.,0.,0.,0.,0.,0.,0.,0.867051,0.,0.,0.,0.,0.,0.843707,0.359905,0.,0.,0.,0.,0.,0.201615,0.,0.,0.,0.,0.,0.,0.,0.,0.,0.,0.,0.,0.,0.,0.,0.,0.,0.,0.195834,0.,0.195834,0.,0.,0.,0.,0.,0.,0.,0.,0.,0.,0.
D|1.906714,0.,0.,0.,0.,0.,0.,0.,0.,0.,1.305635,0.,0.,0.,0.,0.,0.,0.,1.562141,0.,0.,0.,0.,0.,0.,0.,0.,1.4761,0.,0.,0.,0.,0.,1.415907,0.,0.,0.,0.,0.,0.,0.,0.,0.,0.,0.,0.,0.,0.,0.|1.145389,0.,0.,0.,0.,0.,0.,0.,0.,0.,0.,0.,0.,0.,0.,0.,0.,0.,0.,1.392776,0.,0.,0.,0.,0.,0.,1.1975,0.,0.,0.,0.,0.944445,0.,0.,0.,0.,0.,0.,0.,0.,0.,0.,0.,0.,0.,0.|1.45876,0.,0.,0.,0.,0.,0.,1.761449,1.842194,1.790618,0.,0.,1.330898,0.,0.,0.,0.,0.,0.,0.,0.,0.,0.,0.,0.,0.,0.,0.,0.,0.,0.,0.,0.,0.,0.,0.,0.,0.,0.,0.,0.,0.,0.,0.,0.,0.,0.,0.,0.,0.,0.,0.,0.,0.|0.243715,0.,0.,0.,0.,0.,0.,0.,0.,0.,0.25235,0.,0.,0.,0.,0.,0.,0.,1.115815,0.,0.,0.,0.,0.,0.,0.,0.,0.922563,0.,0.,0.,0.,0.,0.202889,0.,0.,0.,0.,0.,0.,0.,0.,0.,0.,0.,0.,0.,0.,0.|0.159321,0.,0.,0.,0.,0.,0.,0.,0.,0.,0.,0.,0.,0.,0.,0.,0.,0.,0.,0.99484,0.,0.,0.,0.,0.,0.,0.748437,0.,0.,0.,0.,0.025915,0.,0.,0.,0.,0.,0.,0.,0.,0.,0.,0.,0.,0.,0.|0.153554,0.,0.,0.,0.,0.,0.,1.435255,1.1599,0.383704,0.,0.,0.099435,0.,0.,0.,0.,0.,0.,0.,0.,0.,0.,0.,0.,0.,0.,0.,0.,0.,0.,0.,0.,0.,0.,0.,0.,0.,0.,0.,0.,0.,0.,0.,0.,0.,0.,0.,0.,0.,0.,0.,0.,0.
C|1.121456,0.,0.,0.,0.,0.,1.772644,0.,0.,0.,0.,0.,0.,0.,0.,0.,0.,0.,0.,0.|0.,0.,0.,0.|0.,0.,1.043863,1.34176,1.222835,1.919643,1.106311,0.,0.,0.,0.,0.,1.881716,0.,0.,0.|0.343446,0.,0.,0.,0.,0.,1.181762,0.,0.,0.,0.,0.,0.,0.,0.,0.,0.,0.,0.,0.|0.,0.,0.,0.|0.,0.,0.60892,0.555872,0.515338,1.645408,0.245847,0.,0.,0.,0.,0.,0.602379,0.,0.,0.
Q|0.,0.,0.,0.,1.400187,0.,0.,0.,0.,1.008477,0.,0.,0.,1.207238,0.,0.,0.,0.|0.,0.,1.410605,0.,0.,0.,0.,0.,0.,1.233908,0.,0.,1.114458,0.,0.,0.,0.,0.,0.,0.,0.,0.,0.,0.,0.,0.|1.035855,0.,0.,0.,1.511239,0.,0.,2.414613,1.53645,0.,0.,0.,0.,0.,1.836704,1.31763,0.,0.,0.,1.292119,0.89308,0.,0.,2.080913,1.207948,1.229347,0.,0.,2.318549,0.,0.,0.,0.,0.,0.,0.,0.,0.,0.,0.,0.,0.|0.,0.,0.,0.,0.485779,0.,0.,0.,0.,0.304446,0.,0.,0.,0.220836,0.,0.,0.,0.|0.,0.,0.181563,0.,0.,0.,0.,0.,0.,0.959706,0.,0.,0.051664,0.,0.,0.,0.,0.,0.,0.,0.,0.,0.,0.,0.,0.|0.109037,0.,0.,0.,0.408982,0.,0.,1.207306,0.426075,0.,0.,0.,0.,0.,0.612235,0.376466,0.,0.,0.,0.807574,0.041401,0.,0.,0.668865,0.258846,0.603076,0.,0.,1.205645,0.,0.,0.,0.,0.,0.,0.,0.,0.,0.,0.,0.,0.
E|2.051197,1.886196,0.,0.,0.,0.,0.,0.,0.,0.,0.,0.,0.,0.,1.16219,0.,0.,0.,0.,0.,1.578111|0.964767,0.,0.,0.,0.,0.,0.,0.,1.02693,0.,0.,0.,1.350194,0.,0.,1.031626,0.,0.922367,0.,0.,0.,0.,0.,0.,0.,1.13238,1.332384,1.080847,0.,0.,1.23493,0.,0.,0.,0.|1.621532,0.,0.,0.,0.,0.,0.,0.,0.,0.,0.,0.,0.,0.,0.,0.,0.,0.,0.,0.,0.,0.,1.81468,0.,0.,0.,0.,0.,0.,0.,0.,0.,0.,1.91912,0.,0.,0.,1.900866,0.,0.,0.,1.651788,0.,0.,0.,0.,0.,0.,0.,1.240629,1.690505,1.975369,0.,0.,0.,0.,1.842932,0.,0.,0.,0.|0.304723,0.664978,0.,0.,0.,0.,0.,0.,0.,0.,0.,0.,0.,0.,0.212795,0.,0.,0.,0.,0.,0.537229|0.253886,0.,0.,0.,0.,0.,0.,0.,0.304276,0.,0.,0.,0.192885,0.,0.,0.304414,0.,0.337768,0.,0.,0.,0.,0.,0.,0.,0.052494,0.07059,0.193008,0.,0.,0.335008,0.,0.,0.,0.|0.512063,0.,0.,0.,0.,0.,0.,0.,0.,0.,0.,0.,0.,0.,0.,0.,0.,0.,0.,0.,0.,0.,0.806524,0.,0.,0.,0.,0.,0.,0.,0.,0.,0.,0.27416,0.,0.,0.,0.747882,0.,0.,0.,0.674674,0.,0.,0.,0.,0.,0.,0.,0.098593,0.134345,1.058233,0.,0.,0.,0.,0.579207,0.,0.,0.,0.
G|1.371592,2.073222,0.,1.73058,0.,1.795371,0.,0.,0.,1.445273,0.,0.,0.,0.,0.,0.,0.,0.,0.,0.,0.,0.,0.,0.,0.,0.,0.,0.900904,0.,0.,0.,0.,2.32567,1.061956,1.536253,0.,0.,0.,1.719045,1.393233,0.,0.,0.,0.,0.,1.780727,0.,0.,0.,0.,0.,0.,0.,0.,0.,1.858454,1.515539,0.,0.,0.,1.50936,0.,0.,1.910715,0.,1.364871,1.655405,0.,1.519871,0.,0.,0.,1.558963,0.,0.,0.,0.,0.,0.,0.,0.,0.,0.,1.991638,0.,1.367096,0.,0.,0.,0.,1.467667,0.,0.,0.,0.,0.,0.,0.,0.,0.,0.,0.,0.,1.467255,1.29552,0.,0.,0.,0.,0.,2.008856,1.731225,0.,0.,0.,0.,0.,0.,0.,2.547983,1.895206,0.,1.979538,0.,0.,0.,1.929383,0.,0.,0.,1.988023,0.,0.,0.,0.,0.,0.,0.,0.,0.,0.,0.,0.,0.,0.,0.,0.,0.,0.,0.,0.,0.,0.,0.,0.,0.,0.,0.,0.,0.,1.676225,0.,0.,0.,0.,1.676225,0.,0.,0.,0.|||0.433134,0.872936,0.,1.114061,0.,0.266718,0.,0.,0.,0.476988,0.,0.,0.,0.,0.,0.,0.,0.,0.,0.,0.,0.,0.,0.,0.,0.,0.,0.450452,0.,0.,0.,0.,1.308189,0.163378,0.609047,0.,0.,0.,0.955025,0.774018,0.,0.,0.,0.,0.,0.309456,0.,0.,0.,0.,0.,0.,0.,0.,0.,0.579258,0.199525,0.,0.,0.,0.398902,0.,0.,0.318452,0.,0.626498,1.114865,0.,0.335266,0.,0.,0.,1.447608,0.,0.,0.,0.,0.,0.,0.,0.,0.,0.,1.176877,0.,0.759498,0.,0.,0.,0.,1.10075,0.,0.,0.,0.,0.,0.,0.,0.,0.,0.,0.,0.,0.471618,0.555223,0.,0.,0.,0.,0.,0.964251,0.623241,0.,0.,0.,0.,0.,0.,0.,1.819988,1.082975,0.,1.357397,0.,0.,0.,0.643128,0.,0.,0.,0.25288,0.,0.,0.,0.,0.,0.,0.,0.,0.,0.,0.,0.,0.,0.,0.,0.,0.,0.,0.,0.,0.,0.,0.,0.,0.,0.,0.,0.,0.,0.353944,0.,0.,0.,0.,0.353944,0.,0.,0.,0.||
H|0.,2.1895,0.,0.,0.,0.,0.,0.,1.814299,0.,0.,0.,0.,0.,0.,0.,1.66473,1.583259,0.,0.,0.,0.,0.,0.,0.,0.,0.,0.,0.,1.384288,0.,0.,0.,1.725094,0.,0.,0.,0.,0.,0.,0.,0.,0.,0.,0.,0.,0.,0.,0.,0.,0.,0.,0.,0.,0.,0.|0.,0.,0.,0.,1.023679,0.,0.,0.,0.,0.,1.128966,0.,0.,0.,0.,0.,0.,0.,0.,0.,0.,0.827735,0.,0.,0.,1.430393,1.145955,0.,0.,0.901077,0.,0.,0.,0.906122,0.,0.,0.,0.,0.,0.,0.,0.,0.,0.,0.947469,0.841103,0.,1.054438,0.,0.,0.,1.600891,0.,0.,0.,0.,0.,1.694931,1.799541,0.,0.,0.,0.,0.,0.,0.,0.,0.,0.,0.,0.,0.,0.,0.,0.,0.|0.,0.,0.,0.,0.,0.,1.640736,0.,0.,0.,1.074598,1.651555,1.295127,1.225517,0.,0.,0.,0.,1.375006,0.,0.,0.,0.,0.,0.,0.,0.,0.,0.,0.,1.494413,0.,0.,0.,0.,0.,1.626632,0.,0.,0.,2.204365,2.316114,0.,0.,0.,0.,1.59354,0.,0.,0.,0.,0.,0.,0.,0.,2.089376,2.319878,1.662935,1.541824,0.,0.,0.,0.,0.,1.770757,1.700748,0.,0.,0.,0.,0.,0.,0.,0.,0.,0.,0.,0.,0.,0.,0.,0.,0.|0.,0.043356,0.,0.,0.,0.,0.,0.,0.665601,0.,0.,0.,0.,0.,0.,0.,0.259438,0.256115,0.,0.,0.,0.,0.,0.,0.,0.,0.,0.,0.,0.299648,0.,0.,0.,0.155993,0.,0.,0.,0.,0.,0.,0.,0.,0.,0.,0.,0.,0.,0.,0.,0.,0.,0.,0.,0.,0.,0.|0.,0.,0.,0.,0.492882,0.,0.,0.,0.,0.,0.327333,0.,0.,0.,0.,0.,0.,0.,0.,0.,0.,0.107498,0.,0.,0.,0.306513,0.507494,0.,0.,0.386176,0.,0.,0.,0.090049,0.,0.,0.,0.,0.,0.,0.,0.,0.,0.,0.532951,0.420552,0.,0.26361,0.,0.,0.,0.390461,0.,0.,0.,0.,0.,0.216374,0.799796,0.,0.,0.,0.,0.,0.,0.,0.,0.,0.,0.,0.,0.,0.,0.,0.,0.|0.,0.,0.,0.,0.,0.,0.428305,0.,0.,0.,0.2388,0.734024,0.719515,0.544674,0.,0.,0.,0.,0.333581,0.,0.,0.,0.,0.,0.,0.,0.,0.,0.,0.,0.426975,0.,0.,0.,0.,0.,1.057311,0.,0.,0.,1.574547,1.819804,0.,0.,0.,0.,0.237546,0.,0.,0.,0.,0.,0.,0.,0.,1.697618,1.884901,1.385779,0.470068,0.,0.,0.,0.,0.,0.141284,1.133832,0.,0.,0.,0.,0.,0.,0.,0.,0.,0.,0.,0.,0.,0.,0.,0.,0.
I|0.,0.,0.,0.924907,0.,0.,0.,0.,0.,0.,0.,0.,0.,0.,0.,0.,0.924604,0.,1.261775,0.,0.,0.,0.,0.,1.574127,0.,0.,0.,0.,0.,0.,0.,0.,0.|1.625147,0.,0.,0.,0.,0.835075,1.253591,1.377181,0.,0.,0.,0.,0.,0.,0.,0.,0.90016,0.,0.,0.,1.377257,0.,0.,0.,0.,0.,0.,0.,0.,0.,0.,0.,1.5439,0.,1.265367,0.,0.,0.,1.340605,1.094143,0.,0.,1.32326,0.,1.219822,0.,1.539679,0.,0.,0.,0.,1.413865,0.964488,1.784569,1.687678,0.,0.,1.60909,1.60909,0.,1.412263,0.,0.,0.,0.,0.,0.,1.746978,0.,0.,1.328547,0.,0.,0.,0.,0.,0.,0.,0.,0.,0.,0.,0.,0.,0.,0.,0.,0.,1.637788,0.,0.,0.,0.||0.,0.,0.,0.066065,0.,0.,0.,0.,0.,0.,0.,0.,0.,0.,0.,0.,0.085612,0.,0.10863,0.,0.,0.,0.,0.,0.536841,0.,0.,0.,0.,0.,0.,0.,0.,0.|0.171068,0.,0.,0.,0.,0.250523,0.113106,0.455609,0.,0.,0.,0.,0.,0.,0.,0.,0.214324,0.,0.,0.,0.151162,0.,0.,0.,0.,0.,0.,0.,0.,0.,0.,0.,0.911154,0.,0.516476,0.,0.,0.,0.861818,0.937837,0.,0.,0.413519,0.,0.582188,0.,1.026453,0.,0.,0.,0.,1.060399,0.482244,0.33142,0.337536,0.,0.,0.745936,0.745936,0.,0.857446,0.,0.,0.,0.,0.,0.,0.767459,0.,0.,0.495666,0.,0.,0.,0.,0.,0.,0.,0.,0.,0.,0.,0.,0.,0.,0.,0.,0.,0.241427,0.,0.,0.,0.|
L|1.247077,0.,0.,0.,0.,0.,0.,0.,0.,0.,1.14422,0.,0.,0.,0.,0.,0.,0.,0.,0.,0.,0.,1.05474,0.,0.,0.,0.,1.128444,0.,0.,0.,0.,0.,0.,0.,0.,1.356941,0.,0.,1.301197,0.,1.441443,1.441443,0.,0.,0.,0.,1.245594,1.183453,1.580167,0.,0.,0.,0.,0.,0.,1.481208,0.,0.,0.,2.180412,0.,0.,1.457719,0.,0.,0.,0.,0.,0.,0.,0.,0.,0.,0.,0.,0.,0.,0.,0.,0.,0.,0.|1.577335,0.,0.,0.,0.,0.,0.,1.519655,0.,1.519655,0.,1.230409,1.355566,0.,0.,0.,0.,0.,0.,1.300502,1.5032,0.,0.,0.,0.,0.,0.,1.728314,1.633521,0.,0.,0.,0.,0.,0.,1.702707,1.842358,0.,0.,0.,0.,0.,0.,1.339956,0.,0.,1.339956,0.814264,0.,0.684433,1.846336,1.855787,0.,0.,0.,0.,1.134267,1.268423,0.,1.467442,1.012633,0.,0.,1.850096,0.,0.,1.61516,1.61516,0.,0.,0.,0.,0.,0.,0.,1.257423,1.462958,1.8812,0.,1.73812,0.,0.,0.821364,0.,0.,0.,0.,0.,0.,0.,0.,0.,1.2489,1.397582,0.,0.,0.,0.,0.,1.639109,1.127523,0.,0.,0.,0.,0.,1.396877,0.,0.,1.126672,0.,0.,0.,0.,0.,0.,0.,0.,0.,0.,0.,0.,0.,0.,0.,0.,0.,0.,0.,0.,0.,0.,0.,0.,0.,0.,0.,0.,0.,0.,0.,0.,0.,0.,0.,0.,0.||0.545596,0.,0.,0.,0.,0.,0.,0.,0.,0.,0.018882,0.,0.,0.,0.,0.,0.,0.,0.,0.,0.,0.,0.095385,0.,0.,0.,0.,0.088313,0.,0.,0.,0.,0.,0.,0.,0.,0.345257,0.,0.,0.722887,0.,0.18897,0.18897,0.,0.,0.,0.,0.355884,0.226248,1.24156,0.,0.,0.,0.,0.,0.,0.302974,0.,0.,0.,0.817654,0.,0.,0.255269,0.,0.,0.,0.,0.,0.,0.,0.,0.,0.,0.,0.,0.,0.,0.,0.,0.,0.,0.|0.926684,0.,0.,0.,0.,0.,0.,0.27083,0.,0.27083,0.,0.211844,0.233393,0.,0.,0.,0.,0.,0.,0.19451,0.243126,0.,0.,0.,0.,0.,0.,0.288553,0.269886,0.,0.,0.,0.,0.,0.,0.305007,0.330022,0.,0.,0.,0.,0.,0.,0.505847,0.,0.,0.505847,0.016351,0.,0.20533,1.230891,1.374657,0.,0.,0.,0.,0.779808,0.262691,0.,0.349391,0.241103,0.,0.,1.027831,0.,0.,0.260986,0.260986,0.,0.,0.,0.,0.,0.,0.,0.556564,0.507557,1.190147,0.,1.489817,0.,0.,0.037548,0.,0.,0.,0.,0.,0.,0.,0.,0.,0.596066,0.857607,0.,0.,0.,0.,0.,1.331776,0.144967,0.,0.,0.,0.,0.,0.341173,0.,0.,0.563336,0.,0.,0.,0.,0.,0.,0.,0.,0.,0.,0.,0.,0.,0.,0.,0.,0.,0.,0.,0.,0.,0.,0.,0.,0.,0.,0.,0.,0.,0.,0.,0.,0.,0.,0.,0.,0.|
K|0.,0.,0.,0.,0.,0.,0.,0.,0.,0.,0.,0.,0.,0.,0.,0.,0.,0.,0.,0.,0.,0.,0.,0.,0.,1.512762,0.,0.,0.,0.,0.,0.,0.,0.|1.265244,0.,0.,0.,0.,1.415818,1.389912,0.,0.,1.388958,1.499293,0.,0.,0.,0.,0.,0.,0.,0.,0.,0.,1.357168,0.,0.,0.,0.,0.,0.,0.,0.,0.,0.,0.,0.913734,0.,0.,0.,0.,0.,0.,1.514583,1.130688,0.,1.905359,1.414875,0.,0.,1.248423,0.,0.,0.,0.,0.,0.,0.,0.,0.|1.477983,1.134039,0.,0.,0.,0.,0.,0.,0.,0.,0.,0.,0.,1.709157,1.886983,0.,0.,1.668561,1.871178,0.,0.,0.,0.,0.,0.,0.,0.,0.,0.,1.731058,1.714896,0.,1.538429,0.,0.,0.,1.241402,1.209801,1.670314,0.,0.,0.,0.,0.,0.,0.,1.109227,0.,0.,0.,0.,0.907836,0.,0.,2.027841,1.437087,0.,0.,0.,0.,0.,0.,0.,0.,0.,2.403934,1.758581,1.627524,0.,0.,1.740838,0.,0.,0.,0.,0.,0.,1.342747,0.,0.,0.,0.,0.,0.,0.,0.,0.,0.|0.,0.,0.,0.,0.,0.,0.,0.,0.,0.,0.,0.,0.,0.,0.,0.,0.,0.,0.,0.,0.,0.,0.,0.,0.,0.228341,0.,0.,0.,0.,0.,0.,0.,0.|0.300495,0.,0.,0.,0.,0.196983,0.212717,0.,0.,0.22948,0.229457,0.,0.,0.,0.,0.,0.,0.,0.,0.,0.,0.188779,0.,0.,0.,0.,0.,0.,0.,0.,0.,0.,0.,0.130533,0.,0.,0.,0.,0.,0.,0.216369,0.113069,0.,0.683053,0.347045,0.,0.,0.368032,0.,0.,0.,0.,0.,0.,0.,0.,0.|0.466732,0.226808,0.,0.,0.,0.,0.,0.,0.,0.,0.,0.,0.,0.2913,0.357706,0.,0.,0.333712,0.357965,0.,0.,0.,0.,0.,0.,0.,0.,0.,0.,0.692423,0.270773,0.,0.097257,0.,0.,0.,0.689668,0.333134,0.127311,0.,0.,0.,0.,0.,0.,0.,0.158461,0.,0.,0.,0.,0.086461,0.,0.,0.675947,0.287417,0.,0.,0.,0.,0.,0.,0.,0.,0.,0.772693,0.879291,0.399204,0.,0.,0.583633,0.,0.,0.,0.,0.,0.,0.72892,0.,0.,0.,0.,0.,0.,0.,0.,0.,0.
M|0.,0.,0.,0.,0.,0.,0.,0.,0.,0.99444,0.,0.,0.,0.,1.08614,1.361122,0.874937,0.,0.,0.,0.,0.,0.,0.,0.,0.|0.,0.,0.,0.,0.,0.,0.,0.,0.,0.,0.,0.,0.,0.,0.,0.,0.,0.,0.,0.,0.,0.,0.,0.,0.,1.314996,0.,0.,1.478613,1.56262,0.,0.,0.,0.,1.014515,0.,1.268771,1.518629,0.999686,0.,0.,0.,0.,0.,0.,1.309272,1.464614,0.867222,0.,0.,0.,0.,0.,0.,0.,0.,0.,0.,0.,0.,0.,0.,0.,0.,0.||0.,0.,0.,0.,0.,0.,0.,0.,0.,0.140062,0.,0.,0.,0.,0.026491,0.215788,0.032108,0.,0.,0.,0.,0.,0.,0.,0.,0.|0.,0.,0.,0.,0.,0.,0.,0.,0.,0.,0.,0.,0.,0.,0.,0.,0.,0.,0.,0.,0.,0.,0.,0.,0.,0.536579,0.,0.,0.202947,0.658533,0.,0.,0.,0.,0.171467,0.,0.713684,0.646823,0.239925,0.,0.,0.,0.,0.,0.,0.291393,0.455459,0.031825,0.,0.,0.,0.,0.,0.,0.,0.,0.,0.,0.,0.,0.,0.,0.,0.,0.|
F|1.319989,0.,0.,0.,0.,0.,0.,1.396738,0.,0.,0.,0.,2.027886,0.,0.,0.,0.,0.,0.,0.,1.947043,0.,0.,0.,0.,0.,0.,0.,0.860517,0.,0.,0.,0.,0.,0.,0.,0.,0.,0.,0.,0.,0.,1.008352,0.,0.,0.,0.,0.,0.,0.,0.,0.,0.,0.,0.,0.,0.,0.,0.,0.,0.,0.,0.,0.,0.,0.,0.,0.,0.,0.,0.,0.,0.|1.493949,1.245836,0.,0.,0.,0.,0.,1.75462,1.711404,1.003156,2.018894,0.,1.799307,1.372124,1.184463,0.,2.125701,1.530074,1.101241,0.,0.,0.,0.,0.,0.,0.,1.265553,1.860218,0.,0.,0.,1.95096,0.,2.979565,2.765901,0.,1.936626,1.482298,1.46288,0.,0.,0.,1.272693,1.783181,0.,1.480567,0.,0.,1.605941,1.699814,0.,1.776317,0.,0.,0.,2.01251,1.646044,1.581762,0.,1.56466,0.,0.,0.,1.56466,0.,1.299006,2.357179,0.,0.,0.,0.,0.,0.,0.,0.,0.,0.,0.,0.,0.,0.,0.,0.,0.,0.,0.,0.,0.,0.,0.,0.,0.,0.,0.,0.,0.,0.,0.,0.,0.,0.,0.,0.,0.,0.,0.,0.,0.||0.208419,0.,0.,0.,0.,0.,0.,0.160545,0.,0.,0.,0.,0.289698,0.,0.,0.,0.,0.,0.,0.,1.460282,0.,0.,0.,0.,0.,0.,0.,0.021379,0.,0.,0.,0.,0.,0.,0.,0.,0.,0.,0.,0.,0.,0.023314,0.,0.,0.,0.,0.,0.,0.,0.,0.,0.,0.,0.,0.,0.,0.,0.,0.,0.,0.,0.,0.,0.,0.,0.,0.,0.,0.,0.,0.,0.|0.943547,0.615413,0.,0.,0.,0.,0.,0.526386,1.584633,0.408693,0.288413,0.,1.237023,0.511502,0.273338,0.,1.164074,0.655746,0.36708,0.,0.,0.,0.,0.,0.,0.,0.27119,0.823375,0.,0.,0.,0.516431,0.,0.993188,2.765901,0.,1.659965,0.287989,0.309295,0.,0.,0.,0.47726,1.003039,0.,0.036784,0.,0.,0.416355,0.364246,0.,1.332238,0.,0.,0.,1.006255,0.823022,0.442893,0.,0.732586,0.,0.,0.,0.732586,0.,0.556717,2.357179,0.,0.,0.,0.,0.,0.,0.,0.,0.,0.,0.,0.,0.,0.,0.,0.,0.,0.,0.,0.,0.,0.,0.,0.,0.,0.,0.,0.,0.,0.,0.,0.,0.,0.,0.,0.,0.,0.,0.,0.,0.|
P|0.834579,0.,1.728132,0.,0.,0.,0.,0.,0.,0.,0.,0.,0.,1.877417,1.392496,0.,1.139981,1.068372,1.309802,0.,2.045664,0.,0.,0.,0.,0.,0.,0.,2.18711,0.,0.,0.,0.,0.,2.003781,0.,0.,0.,0.,1.458775,0.,2.14388,0.,0.,0.,0.,0.,0.,0.,0.,0.,0.,0.,0.,0.,0.,0.,0.|1.032401,0.,1.504496,0.,0.,0.,0.,0.,0.,0.,0.,0.,0.,0.,0.,0.,0.,0.,0.,0.,1.755293,1.900833,0.,0.,1.481493,0.,0.,1.168872,0.,0.,0.959981,2.108933,2.053681,0.,0.,0.,0.,2.301318,0.,2.437725,0.,1.459839,0.,0.,0.,0.,0.,1.350358,0.,0.,0.,0.,0.,1.527775,0.,0.,1.29379,1.550165,0.,1.257678,0.,0.,0.,0.,0.,0.,0.,0.,0.,0.,0.,0.,0.,0.,0.||0.046945,0.,0.337197,0.,0.,0.,0.,0.,0.,0.,0.,0.,0.,1.056047,0.296626,0.,0.217139,0.190781,0.450915,0.,1.875192,0.,0.,0.,0.,0.,0.,0.,0.101389,0.,0.,0.,0.,0.,0.06635,0.,0.,0.,0.,0.578132,0.,0.892251,0.,0.,0.,0.,0.,0.,0.,0.,0.,0.,0.,0.,0.,0.,0.,0.|0.477485,0.,0.300232,0.,0.,0.,0.,0.,0.,0.,0.,0.,0.,0.,0.,0.,0.,0.,0.,0.,0.877646,0.950417,0.,0.,0.423284,0.,0.,0.267171,0.,0.,0.29901,1.405955,2.053681,0.,0.,0.,0.,1.892195,0.,2.13301,0.,0.145017,0.,0.,0.,0.,0.,0.062599,0.,0.,0.,0.,0.,0.654761,0.,0.,0.862527,0.55555,0.,0.094508,0.,0.,0.,0.,0.,0.,0.,0.,0.,0.,0.,0.,0.,0.,0.|
S|1.97063,1.114404,0.,0.,0.,1.989202,0.,0.,0.,0.,0.,0.,0.,0.,0.,0.,0.,0.,0.,0.,0.,0.,0.,0.,0.,1.500375,1.464062,0.,0.,0.,0.,0.,1.480452,1.462702,0.,0.,0.,0.,0.,0.,0.,0.,0.,0.,0.,0.,0.,0.,0.,1.849394,0.,0.,0.,1.524414,0.,0.,0.,0.,1.284959,0.,0.,0.,0.,0.,1.810547,0.,1.810547,0.,1.427206,0.,0.,0.,0.,0.,0.,0.,0.,1.978814,0.,0.,0.,0.,0.,0.,1.440771,1.101947,0.,0.,1.034825,0.,0.,0.,0.,0.,0.,0.,0.,0.,0.,0.,2.334469,0.,0.,0.,1.252608,0.,0.,0.,0.,0.,0.,0.,1.414502,0.,0.,0.,1.246122,1.976107,1.696078,0.,0.,0.,0.,0.,0.,0.,2.085531,0.,0.,0.,0.,0.,0.,0.,0.,0.,0.,0.,0.,0.,0.,0.,0.,0.,0.,0.|1.970288|0.,0.,0.,0.,1.408285,0.,1.676812,0.,1.676812,0.,0.,0.,0.,0.,0.,0.,0.,0.,0.,0.,0.,0.,0.,0.,1.803945,1.709497,0.,0.,0.,0.,0.,1.855216,1.749012,0.,0.,0.,0.,0.,0.,0.,0.,0.,0.,0.,0.873175,0.,0.,0.,0.,0.,2.092783,0.,0.,1.151175,1.460761,0.,1.627923,0.,0.,0.,1.397979,1.53975,0.,0.,0.,0.,0.,0.,0.,1.479303,0.,1.907565,0.,0.,0.,0.,0.,0.,0.,1.625223,1.572731,2.066839,0.,0.,0.,1.766395,1.260923,0.,0.,1.528951,0.,1.249574,0.,0.,0.,0.,0.,0.,0.,0.,0.,0.,0.,0.,0.,0.,0.,0.,0.,0.,1.399472,0.,0.,0.,0.,0.,1.643799,0.,0.,2.049397,1.577576,1.263326,0.,0.,1.847015,0.,0.,0.,2.133397,0.,2.038483,1.671542,1.482221,0.,1.671542,1.482221,0.,0.,0.,0.,0.,0.,0.,0.,0.,0.,0.,0.,0.,0.,0.,0.,0.,0.|1.452043,0.390042,0.,0.,0.,0.144431,0.,0.,0.,0.,0.,0.,0.,0.,0.,0.,0.,0.,0.,0.,0.,0.,0.,0.,0.,0.169608,0.129856,0.,0.,0.,0.,0.,0.167355,0.165349,0.,0.,0.,0.,0.,0.,0.,0.,0.,0.,0.,0.,0.,0.,0.,0.924697,0.,0.,0.,0.666931,0.,0.,0.,0.,0.275348,0.,0.,0.,0.,0.,0.303598,0.,0.303598,0.,0.203887,0.,0.,0.,0.,0.,0.,0.,0.,0.212016,0.,0.,0.,0.,0.,0.,0.84045,0.40353,0.,0.,0.065046,0.,0.,0.,0.,0.,0.,0.,0.,0.,0.,0.,0.10822,0.,0.,0.,0.058068,0.,0.,0.,0.,0.,0.,0.,0.353626,0.,0.,0.,0.623061,0.948531,0.519608,0.,0.,0.,0.,0.,0.,0.,0.695177,0.,0.,0.,0.,0.,0.,0.,0.,0.,0.,0.,0.,0.,0.,0.,0.,0.,0.,0.|0.985144|0.,0.,0.,0.,0.097604,0.,0.354178,0.,0.354178,0.,0.,0.,0.,0.,0.,0.,0.,0.,0.,0.,0.,0.,0.,0.,0.241572,0.231897,0.,0.,0.,0.,0.,0.267796,0.264633,0.,0.,0.,0.,0.,0.,0.,0.,0.,0.,0.,0.087668,0.,0.,0.,0.,0.,1.046392,0.,0.,0.55427,0.595125,0.,0.664655,0.,0.,0.,0.332852,0.366607,0.,0.,0.,0.,0.,0.,0.,0.121772,0.,0.322056,0.,0.,0.,0.,0.,0.,0.,0.445001,0.262122,0.295263,0.,0.,0.,1.619196,0.479506,0.,0.,0.270843,0.,0.147465,0.,0.,0.,0.,0.,0.,0.,0.,0.,0.,0.,0.,0.,0.,0.,0.,0.,0.,0.13902,0.,0.,0.,0.,0.,0.41095,0.,0.,1.707831,0.82034,0.160654,0.,0.,1.187367,0.,0.,0.,1.280038,0.,0.679494,0.804816,0.603868,0.,0.804816,0.603868,0.,0.,0.,0.,0.,0.,0.,0.,0.,0.,0.,0.,0.,0.,0.,0.,0.,0.
T|1.234666,0.,0.,0.,0.,1.661939,0.,0.,0.,0.,0.,0.,0.,0.,0.,0.,0.,0.,0.,0.,0.,0.,0.,0.,0.,0.,0.,0.,0.,1.423628,1.030595,0.,0.,0.,0.,0.,0.,0.,1.348572,0.924256,0.,0.,0.,0.,0.,0.,0.,0.,0.,1.149713,0.,0.,0.,0.,0.,0.,0.,0.,0.,0.,0.,0.,0.,1.089968,0.,0.,0.,0.,0.,0.,0.,0.,0.,0.,0.,0.,0.,0.,0.,0.,0.,0.,0.,0.,0.,0.,0.,0.,0.,0.,0.,1.259533,1.674541,0.929099,0.,0.,1.491793,0.,0.,0.,2.114521,0.,0.,0.,0.,0.,0.,1.92999,0.,0.,0.,0.,0.,0.,0.,0.,0.,0.,0.,0.,0.,0.,0.,0.,0.|0.,0.,0.,0.,0.,0.,0.,0.,0.,0.,0.,0.,0.,0.,0.,0.,0.,0.,1.0639,0.,0.,0.,0.,0.,0.,0.,0.,0.,0.,0.,0.,0.,0.,0.,0.,0.,1.057685,0.,0.,0.,0.,0.,0.,0.,0.,1.330543,0.,0.995199,0.,0.,0.,0.,0.,0.,0.,0.,0.,0.,0.,0.,1.90663,0.,0.,0.,0.,0.,0.,0.,1.091509,0.,0.,0.,0.,0.,0.,0.,1.005987,0.,0.,0.,0.,0.,1.093151,0.,0.,0.,0.,0.,0.,0.,0.,0.,0.,0.,0.,0.,0.|1.574744,0.,1.894566,0.,1.086644,0.,0.,0.,0.,0.,0.,0.,0.,0.,0.,0.,0.,0.,0.,0.,0.,0.,0.,0.,0.,0.,1.322255,0.,0.,0.,0.,0.,0.,0.,1.211597,0.,0.,0.,0.,0.,0.,0.,0.,2.06211,1.415464,0.,0.,0.,0.,0.,0.,0.,0.,0.,0.,0.,0.,0.,0.,0.,0.,1.439152,0.,0.,0.,0.,0.,1.580413,0.904201,0.,0.,0.,0.,0.,0.,0.,0.,0.,0.,0.,0.,0.,0.,0.,0.,1.743525,2.164047,0.885482,0.,2.226727,1.800529,0.,0.,0.,0.,0.,0.,0.,0.,1.914977,1.597768,0.,1.423851,0.,0.,0.,0.,0.,0.,0.,0.,0.,0.,0.,0.,0.,0.,0.|0.844772,0.,0.,0.,0.,0.625284,0.,0.,0.,0.,0.,0.,0.,0.,0.,0.,0.,0.,0.,0.,0.,0.,0.,0.,0.,0.,0.,0.,0.,0.138649,0.073486,0.,0.,0.,0.,0.,0.,0.,0.138375,0.073941,0.,0.,0.,0.,0.,0.,0.,0.,0.,0.503,0.,0.,0.,0.,0.,0.,0.,0.,0.,0.,0.,0.,0.,0.260978,0.,0.,0.,0.,0.,0.,0.,0.,0.,0.,0.,0.,0.,0.,0.,0.,0.,0.,0.,0.,0.,0.,0.,0.,0.,0.,0.,0.314883,0.538245,0.165911,0.,0.,0.656389,0.,0.,0.,1.510372,0.,0.,0.,0.,0.,0.,1.378564,0.,0.,0.,0.,0.,0.,0.,0.,0.,0.,0.,0.,0.,0.,0.,0.,0.|0.,0.,0.,0.,0.,0.,0.,0.,0.,0.,0.,0.,0.,0.,0.,0.,0.,0.,0.079561,0.,0.,0.,0.,0.,0.,0.,0.,0.,0.,0.,0.,0.,0.,0.,0.,0.,0.077257,0.,0.,0.,0.,0.,0.,0.,0.,0.665272,0.,0.137269,0.,0.,0.,0.,0.,0.,0.,0.,0.,0.,0.,0.,0.834151,0.,0.,0.,0.,0.,0.,0.,0.485115,0.,0.,0.,0.,0.,0.,0.,0.251497,0.,0.,0.,0.,0.,0.209327,0.,0.,0.,0.,0.,0.,0.,0.,0.,0.,0.,0.,0.,0.|0.828813,0.,0.399077,0.,0.093243,0.,0.,0.,0.,0.,0.,0.,0.,0.,0.,0.,0.,0.,0.,0.,0.,0.,0.,0.,0.,0.,0.078186,0.,0.,0.,0.,0.,0.,0.,0.101142,0.,0.,0.,0.,0.,0.,0.,0.,1.159937,0.707732,0.,0.,0.,0.,0.,0.,0.,0.,0.,0.,0.,0.,0.,0.,0.,0.,0.425665,0.,0.,0.,0.,0.,0.186508,0.022465,0.,0.,0.,0.,0.,0.,0.,0.,0.,0.,0.,0.,0.,0.,0.,0.,0.560419,0.695586,0.158122,0.,1.068829,0.936275,0.,0.,0.,0.,0.,0.,0.,0.,0.234279,1.323865,0.,0.181116,0.,0.,0.,0.,0.,0.,0.,0.,0.,0.,0.,0.,0.,0.,0.
W|1.549151,0.,0.,0.,0.,0.,1.357822,0.,0.,0.,0.,0.,0.,0.,0.,0.,0.,0.|1.334274,0.,1.334274,0.,1.825348,2.312153,0.,0.,1.942918,0.,0.,1.271156,2.219862,1.478352,0.,0.,0.,0.,0.,2.175376,0.,1.037801,0.,1.638358,1.948549,0.,0.,1.790634,0.,0.,2.379159|0.,0.,0.,0.,1.792875,0.758894,0.,0.,0.,0.,1.264608,0.,0.,0.,0.,1.526819,0.,0.,0.,1.294989|0.326137,0.,0.,0.,0.,0.,0.256046,0.,0.,0.,0.,0.,0.,0.,0.,0.,0.,0.|0.407248,0.,0.407248,0.,0.912674,0.533574,0.,0.,0.692304,0.,0.,0.706198,1.664896,0.675818,0.,0.,0.,0.,0.,1.836984,0.,0.163083,0.,1.092238,1.299033,0.,0.,0.289814,0.,0.,1.699399|0.,0.,0.,0.,0.896438,0.031433,0.,0.,0.,0.,0.632304,0.,0.,0.,0.,1.017879,0.,0.,0.,0.480996
Y|2.139267,0.,0.,0.,0.,0.,0.,0.,0.,0.,0.,1.460545,0.,0.,0.,0.,0.,0.971734,0.,0.,0.,0.,0.,0.,0.,0.,0.,0.,0.,1.031178,0.,0.,0.,0.792097,0.,0.,1.775302,1.138244,0.,0.,0.,1.228545,0.,0.,0.,0.,0.,0.,0.,0.,0.|1.711475,1.813177,1.939202,0.,2.085122,0.,0.,0.,0.,0.,1.900302,2.179566,0.,0.,0.,0.,0.,0.,0.,0.,0.,0.,1.931874,0.,0.,0.,0.,0.,0.,0.,0.,2.334899,1.908065,0.,0.,1.551064,1.383246,1.930727,2.154658,2.233959,1.714173,2.031649,0.,1.596788,1.794478,0.,0.,0.,0.,0.,0.,0.,0.,0.,0.,0.,0.,0.,0.,2.047807,1.948628,0.,1.709008,1.695366,0.,0.,0.961221,0.,0.,0.,0.,1.999662,1.644359,1.779017,2.009542,1.024756,0.,0.,1.744759,1.195513,1.565605,2.28854,1.565605,0.,1.565605,0.,1.697628,0.,0.,0.,0.,0.,0.,0.,0.,0.,0.,0.,0.,0.,0.,0.,0.|1.924635,0.,0.,1.235268,0.,0.,0.,0.,0.,1.591618,0.,0.,0.,0.,1.15655,0.,0.,0.,0.,0.781167,0.,0.,0.,0.,0.,0.,0.,1.396403,1.208357,0.,0.,0.,0.,0.,1.379157,1.380763,1.133892,0.,1.524894,1.994664,0.,0.,0.,0.,0.,0.,0.,0.,0.,0.,0.,1.595321,1.558679,0.,1.523278,1.518021,0.,0.,0.,0.,0.,0.,1.555793,1.593921,0.,1.2336,0.,0.,1.898312,1.299703,0.,0.,0.,1.134505,0.,2.004429,0.,0.,0.,0.,0.,0.,0.,0.,0.,0.,0.,0.|0.583436,0.,0.,0.,0.,0.,0.,0.,0.,0.,0.,0.30349,0.,0.,0.,0.,0.,0.138819,0.,0.,0.,0.,0.,0.,0.,0.,0.,0.,0.,0.105027,0.,0.,0.,0.020983,0.,0.,1.035593,0.151327,0.,0.,0.,0.318512,0.,0.,0.,0.,0.,0.,0.,0.,0.|0.900776,0.858873,0.343983,0.,0.688159,0.,0.,0.,0.,0.,0.404482,0.385144,0.,0.,0.,0.,0.,0.,0.,0.,0.,0.,0.77275,0.,0.,0.,0.,0.,0.,0.,0.,0.424527,0.768182,0.,0.,0.398845,0.59282,0.379815,1.758905,1.303143,0.95504,0.798148,0.,1.026506,1.28177,0.,0.,0.,0.,0.,0.,0.,0.,0.,0.,0.,0.,0.,0.,1.954725,1.594332,0.,0.721581,1.205594,0.,0.,0.195804,0.,0.,0.,0.,1.749704,1.130497,1.334263,0.287077,0.182992,0.,0.,1.017776,0.797009,0.723979,0.859856,0.723979,0.,0.723979,0.,1.212591,0.,0.,0.,0.,0.,0.,0.,0.,0.,0.,0.,0.,0.,0.,0.,0.|1.012966,0.,0.,0.134534,0.,0.,0.,0.,0.,0.268466,0.,0.,0.,0.,0.102185,0.,0.,0.,0.,0.23435,0.,0.,0.,0.,0.,0.,0.,0.199486,0.044002,0.,0.,0.,0.,0.,0.956966,0.535398,0.661437,0.,1.08921,0.854856,0.,0.,0.,0.,0.,0.,0.,0.,0.,0.,0.,0.326316,0.885613,0.,0.778564,1.180683,0.,0.,0.,0.,0.,0.,1.166845,0.796961,0.,0.3084,0.,0.,1.265541,0.398175,0.,0.,0.,0.196735,0.,1.431735,0.,0.,0.,0.,0.,0.,0.,0.,0.,0.,0.,0.
V|0.,0.,1.900867,0.,0.,0.,0.,0.,0.,0.,0.,0.,0.,0.,0.,0.,0.,0.,0.,0.,0.,0.,1.02069,0.,0.,0.,1.51112,0.,0.,0.,0.,1.386162,0.,0.,0.,0.,0.,0.,0.,0.,0.,0.,0.,0.,0.,0.,0.,0.,0.,0.,0.,0.,0.,0.,0.,0.,0.,0.,0.,0.,0.,0.,0.,0.,0.,0.,0.,0.,0.,0.,0.,0.,0.,0.,0.,0.,0.,0.,0.,0.,0.,0.,0.|0.,0.,1.454253,0.,0.,0.,0.,0.,0.,0.,0.,0.,0.,0.,0.,0.,0.,0.,0.,0.,0.,0.,0.,0.,0.,0.,0.,1.523544,1.522026,0.,0.,0.836784,0.,0.,0.,0.,1.24264,0.,0.,0.,0.,0.,0.,0.,0.,0.937418,0.969442,1.150788,0.,0.,0.896021,0.,0.,0.,0.,0.,0.,0.,0.,0.,1.88441,0.,0.,0.,0.,1.824325,0.,0.,0.,0.,0.,1.492356,0.,0.,0.,0.,0.,0.,0.,0.,0.,0.,0.,0.,0.,0.,0.,0.,0.,0.,0.,0.,0.,0.,0.,0.,0.,0.,0.,0.,0.,0.,0.,0.,0.,0.,0.,0.,0.,0.,0.,0.,0.,0.,0.,0.,0.,0.,0.,0.,0.,0.,0.,0.,0.,0.,0.,0.,0.,0.,0.,0.||0.,0.,0.094102,0.,0.,0.,0.,0.,0.,0.,0.,0.,0.,0.,0.,0.,0.,0.,0.,0.,0.,0.,0.09332,0.,0.,0.,0.94445,0.,0.,0.,0.,0.016904,0.,0.,0.,0.,0.,0.,0.,0.,0.,0.,0.,0.,0.,0.,0.,0.,0.,0.,0.,0.,0.,0.,0.,0.,0.,0.,0.,0.,0.,0.,0.,0.,0.,0.,0.,0.,0.,0.,0.,0.,0.,0.,0.,0.,0.,0.,0.,0.,0.,0.,0.|0.,0.,0.153584,0.,0.,0.,0.,0.,0.,0.,0.,0.,0.,0.,0.,0.,0.,0.,0.,0.,0.,0.,0.,0.,0.,0.,0.,0.435298,0.200267,0.,0.,0.089125,0.,0.,0.,0.,0.109868,0.,0.,0.,0.,0.,0.,0.,0.,0.158437,0.16065,0.215773,0.,0.,0.022261,0.,0.,0.,0.,0.,0.,0.,0.,0.,1.648858,0.,0.,0.,0.,0.527262,0.,0.,0.,0.,0.,0.980691,0.,0.,0.,0.,0.,0.,0.,0.,0.,0.,0.,0.,0.,0.,0.,0.,0.,0.,0.,0.,0.,0.,0.,0.,0.,0.,0.,0.,0.,0.,0.,0.,0.,0.,0.,0.,0.,0.,0.,0.,0.,0.,0.,0.,0.,0.,0.,0.,0.,0.,0.,0.,0.,0.,0.,0.,0.,0.,0.,0.|
```
