## Supplementary Data 3 for "Pharmacological proximities in the GPCR family discovered using contact-informed amino-acid and binding pocket similarities": f2.bsv

```
res|B|C|P|wB|wC|wP
A|0.,0.,0.,0.,0.,0.,1.694474,0.,0.,1.694474,0.,0.,1.694474,0.,0.,0.,0.,0.,2.057878,2.402914,0.,0.,0.,0.,0.,0.,0.,0.,0.,0.,0.,0.,0.,0.,0.,0.,0.,0.,0.,0.,1.430634,0.,0.,0.,0.,0.,0.,0.,0.,0.,0.,0.,0.,0.,0.,1.855341,0.,1.019159,0.,2.00024,0.,0.,0.,1.530403,0.,1.09239,1.281755,0.,0.,0.,1.301156,0.,0.,0.,0.,1.264134,0.,0.,0.,0.,0.,0.,0.,0.,0.,0.,0.,0.,0.,0.,1.365727,0.,0.,0.,0.,0.,0.,1.123789,0.,0.,0.,0.,1.788685,0.,0.,0.,0.,0.,0.,0.,0.,0.,0.,0.,1.326082,1.374519,2.07076,0.,0.,0.,1.52159,0.,0.,0.|0.,0.,0.,0.,0.,0.,0.,0.,0.,1.05012,1.003893,0.,0.,1.066277,1.101161,0.,0.,0.,0.,0.,0.,0.,0.,0.,0.,0.,1.177657,0.,0.,1.265752,0.,0.,0.,0.,0.,0.,0.,1.641356,1.221241,0.,0.,1.011316,0.,0.,1.119291,0.,0.,0.,0.,0.,0.,0.,1.096514,1.742652,1.565848,0.,0.,0.,0.,0.920008,0.,0.,0.,0.,0.,1.435592,0.,1.310244,0.,0.,0.,0.,0.,0.,0.,0.,0.,0.,0.,0.,0.,0.,2.477546,0.,0.,0.,0.,1.038918,0.,0.,0.,0.,0.,0.,0.,1.20882,0.,0.,0.,0.,1.238978,1.048952,1.641723,0.,1.362321,0.,0.,0.||0.,0.,0.,0.,0.,0.,0.816479,0.,0.,0.816479,0.,0.,0.816479,0.,0.,0.,0.,0.,0.783954,0.915396,0.,0.,0.,0.,0.,0.,0.,0.,0.,0.,0.,0.,0.,0.,0.,0.,0.,0.,0.,0.,0.689067,0.,0.,0.,0.,0.,0.,0.,0.,0.,0.,0.,0.,0.,0.,1.325244,0.,0.2682,0.,0.350727,0.,0.,0.,0.740517,0.,0.143264,0.168099,0.,0.,0.,0.48191,0.,0.,0.,0.,0.231345,0.,0.,0.,0.,0.,0.,0.,0.,0.,0.,0.,0.,0.,0.,0.849786,0.,0.,0.,0.,0.,0.,0.233693,0.,0.,0.,0.,0.399909,0.,0.,0.,0.,0.,0.,0.,0.,0.,0.,0.,0.198461,0.261813,0.323996,0.,0.,0.,0.533751,0.,0.,0.|0.,0.,0.,0.,0.,0.,0.,0.,0.,0.400046,0.382436,0.,0.,0.187294,0.176186,0.,0.,0.,0.,0.,0.,0.,0.,0.,0.,0.,0.155799,0.,0.,0.121887,0.,0.,0.,0.,0.,0.,0.,0.830221,0.623082,0.,0.,0.577895,0.,0.,0.41237,0.,0.,0.,0.,0.,0.,0.,0.424457,1.206451,0.220119,0.,0.,0.,0.,0.238521,0.,0.,0.,0.,0.,0.243957,0.,0.16846,0.,0.,0.,0.,0.,0.,0.,0.,0.,0.,0.,0.,0.,0.,1.92698,0.,0.,0.,0.,0.193804,0.,0.,0.,0.,0.,0.,0.,0.05914,0.,0.,0.,0.,0.202282,0.235479,0.256868,0.,1.192031,0.,0.,0.|
R|0.,0.,0.,0.,0.,0.,0.,0.,0.,0.,0.,0.,0.,0.,0.,0.,0.,0.,0.,0.,0.,0.,0.,0.,0.,0.,0.,0.,0.,0.,0.,0.,1.12712,0.,0.,1.38019,0.,0.,0.,1.11654,0.,0.,0.,0.,0.,0.,0.,0.,0.,0.,1.788084,0.,0.,0.|0.,0.,0.,0.,0.,1.105121,1.687668,0.,0.,1.197095,0.,1.42213,0.,0.,0.,0.,1.794667,1.774678,1.375666,0.,0.,0.,0.,0.,0.,0.,0.,0.,0.,1.005001,2.097128,0.,0.931723,0.,0.,0.,0.,0.,0.,0.,1.236187,1.443045,1.703729,1.340517,0.,0.,1.370698,0.,1.768203,0.,0.,2.045193,0.,0.,0.,1.285473,0.,1.206676,0.,0.,1.206676,0.,0.,1.026875,0.,0.,0.,0.,0.,0.,0.,0.,0.,1.196283,0.,0.,1.20123,1.355945,1.774679,1.794667,0.,0.,0.,0.|0.,0.,0.,0.,0.,0.,0.,0.,0.,0.,0.,0.,2.134367,0.,0.,2.391882,2.102284,1.298718,1.445495,0.,1.610376,0.,0.,0.,1.85171,0.,0.,0.,0.,0.,1.466611,1.631688,0.,1.475322,0.,0.,0.,0.,1.597447,0.,0.,0.,0.,0.,0.,1.850524,1.963994,1.517997,0.,0.,2.266369,0.,1.555727,1.199655,0.,0.,0.,0.,1.673309,2.461269,1.210824,1.952439,2.549042,0.,1.65371,1.474683,2.515295,0.,1.474683,0.,0.,0.722145,0.,0.,2.406434,0.,0.,0.,0.,0.,2.017654,0.,0.,1.900975,1.789096,0.,0.,0.,2.261583,1.955174,0.,0.,0.,0.,0.,0.,0.,0.,0.,0.,0.,0.,0.,0.,1.888143,0.,0.,2.376083,0.,1.575122,0.,0.,2.361794,1.660298,0.,1.466611,0.,0.,0.,0.,0.|0.,0.,0.,0.,0.,0.,0.,0.,0.,0.,0.,0.,0.,0.,0.,0.,0.,0.,0.,0.,0.,0.,0.,0.,0.,0.,0.,0.,0.,0.,0.,0.,0.00978,0.,0.,0.298761,0.,0.,0.,0.013658,0.,0.,0.,0.,0.,0.,0.,0.,0.,0.,0.420726,0.,0.,0.|0.,0.,0.,0.,0.,0.262039,0.187519,0.,0.,0.047077,0.,0.423766,0.,0.,0.,0.,0.897334,1.014102,0.171289,0.,0.,0.,0.,0.,0.,0.,0.,0.,0.,0.102551,1.797538,0.,0.294228,0.,0.,0.,0.,0.,0.,0.,0.449523,0.641353,1.097959,0.721817,0.,0.,0.27414,0.,0.034558,0.,0.,1.789544,0.,0.,0.,0.109735,0.,0.324732,0.,0.,0.324732,0.,0.,0.148326,0.,0.,0.,0.,0.,0.,0.,0.,0.,0.470669,0.,0.,0.565285,0.113587,1.014102,0.897333,0.,0.,0.,0.|0.,0.,0.,0.,0.,0.,0.,0.,0.,0.,0.,0.,0.049309,0.,0.,0.641123,0.506105,0.240503,0.162873,0.,0.723765,0.,0.,0.,0.261858,0.,0.,0.,0.,0.,0.838063,0.917825,0.,0.074627,0.,0.,0.,0.,0.444403,0.,0.,0.,0.,0.,0.,1.079473,1.543138,0.438532,0.,0.,1.431391,0.,0.285572,0.082168,0.,0.,0.,0.,0.917621,1.230634,0.215258,1.345014,1.764722,0.,0.734982,0.321749,0.411594,0.,0.321749,0.,0.,0.004705,0.,0.,1.955228,0.,0.,0.,0.,0.,0.359074,0.,0.,1.689755,0.246206,0.,0.,0.,0.527703,0.26069,0.,0.,0.,0.,0.,0.,0.,0.,0.,0.,0.,0.,0.,0.,0.619063,0.,0.,0.371768,0.,0.463271,0.,0.,2.06657,0.339014,0.,0.838064,0.,0.,0.,0.,0.
N|0.,0.,0.,0.,1.853777,0.,0.,0.,0.,0.,0.,0.,0.,0.,0.,0.,0.,0.,0.,0.,0.,0.,0.,0.,0.,0.,0.,0.,0.,0.,0.,0.,0.,0.,1.314307,0.,0.,0.,0.,0.,0.,0.,0.,0.,0.,0.,0.,0.,0.,0.,0.,0.,1.363262,0.,0.,0.,0.,0.,0.,0.,0.,0.,0.,0.,0.,0.|0.,1.044801,0.,0.,0.,0.,0.,0.,0.,0.,0.,0.,0.,0.,0.,0.,0.,0.,0.,0.,0.,0.,0.,0.,0.,0.,0.,0.,0.,0.,0.,0.,0.,0.,0.,0.,0.,0.,0.,0.,0.,0.,0.,0.,0.,0.,0.,0.,0.|0.,0.,1.047556,0.,0.,0.,0.,0.,0.,0.,0.,0.,0.,0.,0.,0.,0.,0.,1.588377,0.,0.,0.,0.,0.,0.,0.,0.,0.,1.289075,0.,0.,0.,0.,0.,0.,0.,0.,0.,0.,0.,0.,0.,0.,0.,1.900011,0.,0.,0.,0.,0.,0.,0.,0.,0.,0.,0.,0.,0.,0.,2.016148,0.,1.954329,0.,0.,0.,0.,1.657612,0.,0.,0.,1.168479,0.,0.,0.,0.,0.,0.,0.,0.,0.,0.,0.,0.,0.,0.,0.,0.,1.683396,0.,0.,0.,0.,0.,0.,0.,0.,0.,0.|0.,0.,0.,0.,1.249737,0.,0.,0.,0.,0.,0.,0.,0.,0.,0.,0.,0.,0.,0.,0.,0.,0.,0.,0.,0.,0.,0.,0.,0.,0.,0.,0.,0.,0.,0.317418,0.,0.,0.,0.,0.,0.,0.,0.,0.,0.,0.,0.,0.,0.,0.,0.,0.,0.22721,0.,0.,0.,0.,0.,0.,0.,0.,0.,0.,0.,0.,0.|0.,0.070436,0.,0.,0.,0.,0.,0.,0.,0.,0.,0.,0.,0.,0.,0.,0.,0.,0.,0.,0.,0.,0.,0.,0.,0.,0.,0.,0.,0.,0.,0.,0.,0.,0.,0.,0.,0.,0.,0.,0.,0.,0.,0.,0.,0.,0.,0.,0.|0.,0.,0.347003,0.,0.,0.,0.,0.,0.,0.,0.,0.,0.,0.,0.,0.,0.,0.,0.450827,0.,0.,0.,0.,0.,0.,0.,0.,0.,0.3621,0.,0.,0.,0.,0.,0.,0.,0.,0.,0.,0.,0.,0.,0.,0.,0.984904,0.,0.,0.,0.,0.,0.,0.,0.,0.,0.,0.,0.,0.,0.,0.201615,0.,0.119166,0.,0.,0.,0.,0.126428,0.,0.,0.,0.067893,0.,0.,0.,0.,0.,0.,0.,0.,0.,0.,0.,0.,0.,0.,0.,0.,0.123326,0.,0.,0.,0.,0.,0.,0.,0.,0.,0.
D|0.,1.933235,0.,0.,0.,0.,0.,0.,0.,0.,0.,1.906714,0.,0.,0.,0.,0.,0.,1.578449,0.,0.,0.,2.371501,0.,0.,0.,0.,0.,0.,0.,0.,1.488759,1.562141,0.,0.,0.,0.,0.,2.035956,0.,0.,0.,0.,0.,0.,1.4761,1.475939,1.940537,0.,0.,0.,0.,0.,0.,0.,0.,0.,0.,0.,1.415907,0.,1.799078,0.,0.,0.,0.,1.601733,0.,2.056014,0.,0.,0.,0.,0.|0.,1.268332,0.,0.,0.,0.,0.,0.,0.,1.145389,0.,0.,0.,0.,0.,0.,0.,0.,1.166633,0.,1.300175,0.,0.,0.,0.,0.,0.,0.,1.208943,1.392776,0.,0.,0.,0.,1.128011,0.,0.,0.,1.1975,1.007668,1.038864,0.,0.,0.,0.,0.,0.,0.,0.,0.944445,0.,0.,0.,0.,0.79911,0.,0.708249,0.,0.961389,0.,0.,0.,0.,0.,0.|0.,1.660357,0.,0.,0.,0.,0.,0.,0.,0.,0.,0.,0.,0.,0.,0.,0.,0.,0.,1.761449,1.842194,1.790618,0.,0.,0.,0.,0.,0.,0.,0.,0.,0.,0.,0.,0.,0.,1.809101,0.,1.060672,0.,0.,0.,0.,0.,0.,0.,1.614214,1.176536,0.,0.,0.,0.,0.,0.,0.,1.774908,0.,0.,0.,0.,0.,0.,0.,0.,0.,0.,0.,0.,0.,1.389148,0.,0.,0.,0.,0.,0.,0.,0.,0.,0.,0.,0.,0.,0.,0.,0.,0.,0.,0.,0.,1.849917,0.,0.,0.,0.,0.,0.,0.,1.53908,0.934932,0.,1.240927,0.,0.,0.,0.,0.,0.,0.,0.,0.,0.,0.|0.,0.478524,0.,0.,0.,0.,0.,0.,0.,0.,0.,0.243715,0.,0.,0.,0.,0.,0.,0.280613,0.,0.,0.,0.830025,0.,0.,0.,0.,0.,0.,0.,0.,0.496253,1.115815,0.,0.,0.,0.,0.,0.175626,0.,0.,0.,0.,0.,0.,0.922563,0.20258,0.30017,0.,0.,0.,0.,0.,0.,0.,0.,0.,0.,0.,0.202889,0.,0.402233,0.,0.,0.,0.,0.239339,0.,0.391622,0.,0.,0.,0.,0.|0.,0.401848,0.,0.,0.,0.,0.,0.,0.,0.159321,0.,0.,0.,0.,0.,0.,0.,0.,0.211722,0.,0.455061,0.,0.,0.,0.,0.,0.,0.,0.20149,0.99484,0.,0.,0.,0.,0.183797,0.,0.,0.,0.748437,0.081228,0.119956,0.,0.,0.,0.,0.,0.,0.,0.,0.025915,0.,0.,0.,0.,0.052401,0.,0.016282,0.,0.274682,0.,0.,0.,0.,0.,0.|0.,0.789081,0.,0.,0.,0.,0.,0.,0.,0.,0.,0.,0.,0.,0.,0.,0.,0.,0.,1.435255,1.1599,0.383704,0.,0.,0.,0.,0.,0.,0.,0.,0.,0.,0.,0.,0.,0.,0.448925,0.,0.371235,0.,0.,0.,0.,0.,0.,0.,0.339835,0.196089,0.,0.,0.,0.,0.,0.,0.,0.368591,0.,0.,0.,0.,0.,0.,0.,0.,0.,0.,0.,0.,0.,0.169482,0.,0.,0.,0.,0.,0.,0.,0.,0.,0.,0.,0.,0.,0.,0.,0.,0.,0.,0.,0.,0.698857,0.,0.,0.,0.,0.,0.,0.,0.555078,0.096717,0.,0.709101,0.,0.,0.,0.,0.,0.,0.,0.,0.,0.,0.
C|1.121456,0.,1.252922,0.,0.,0.,0.,0.,0.,0.,0.,0.,0.,0.,0.,0.,0.,0.,0.,0.,0.,2.023563,0.,0.,1.313867,0.,1.772644,1.391074,0.,0.,0.,0.,0.,1.224827,0.,0.,0.,0.,0.,0.,0.,0.,0.,0.|0.,0.,0.,0.,0.,0.,0.,0.,0.,0.,0.,0.,0.,1.216757,0.,0.,0.,1.184661,0.,0.,0.,0.,0.,0.,0.|0.,0.,0.,0.,0.,0.,0.,1.043863,0.,1.919643,1.883082,1.482979,2.000395,0.,1.730503,0.,1.881716,0.,0.,0.,0.,0.,1.486282,0.,1.060261,0.,0.,0.|0.343446,0.,0.250584,0.,0.,0.,0.,0.,0.,0.,0.,0.,0.,0.,0.,0.,0.,0.,0.,0.,0.,0.570934,0.,0.,0.437956,0.,1.181762,0.331208,0.,0.,0.,0.,0.,0.680459,0.,0.,0.,0.,0.,0.,0.,0.,0.,0.|0.,0.,0.,0.,0.,0.,0.,0.,0.,0.,0.,0.,0.,0.369373,0.,0.,0.,0.187052,0.,0.,0.,0.,0.,0.,0.|0.,0.,0.,0.,0.,0.,0.,0.60892,0.,1.645408,0.795079,0.521942,1.16152,0.,0.897298,0.,0.602379,0.,0.,0.,0.,0.,0.495427,0.,0.127675,0.,0.,0.
Q|0.,0.,0.,0.,0.,0.,0.,0.,0.,0.,1.754974,1.400187,0.,0.,0.,0.,0.,0.,0.,0.,0.,0.,0.,0.,1.207238,0.,0.,0.,0.,0.,0.|0.,0.,1.410605,0.,1.090545,0.,0.,0.,0.,0.,0.,0.,0.,0.,0.,0.,0.,1.334803,0.,0.,0.,0.,0.,0.,0.,0.,0.,1.057639,0.,0.,0.,0.,1.102474,1.102474,0.,0.,0.,0.,0.,0.,0.,0.,0.,0.,1.777518,1.286444|0.,0.,0.,1.511239,0.,1.568306,0.,0.,0.,0.,0.,0.,0.,0.,0.,0.,0.,0.,0.,0.,0.,0.,1.31763,0.,0.,0.,0.,0.,0.,0.,0.,0.,0.,0.,0.,1.569702,0.,0.,0.,1.573855,1.573855,1.292119,0.,0.,0.,0.,0.,0.,0.,0.,0.,0.,0.,0.,1.975503,0.919689,0.,0.,0.,0.,0.|0.,0.,0.,0.,0.,0.,0.,0.,0.,0.,0.601705,0.485779,0.,0.,0.,0.,0.,0.,0.,0.,0.,0.,0.,0.,0.220836,0.,0.,0.,0.,0.,0.|0.,0.,0.181563,0.,0.467376,0.,0.,0.,0.,0.,0.,0.,0.,0.,0.,0.,0.,0.462414,0.,0.,0.,0.,0.,0.,0.,0.,0.,0.173383,0.,0.,0.,0.,0.300675,0.300675,0.,0.,0.,0.,0.,0.,0.,0.,0.,0.,0.350667,0.804027|0.,0.,0.,0.408982,0.,0.59745,0.,0.,0.,0.,0.,0.,0.,0.,0.,0.,0.,0.,0.,0.,0.,0.,0.376466,0.,0.,0.,0.,0.,0.,0.,0.,0.,0.,0.,0.,0.283061,0.,0.,0.,0.686773,0.686773,0.807574,0.,0.,0.,0.,0.,0.,0.,0.,0.,0.,0.,0.,0.369403,0.106359,0.,0.,0.,0.,0.
E|1.545145,0.,0.,0.,0.,0.,0.,1.687583,0.,1.711383,0.,0.,0.,0.,0.,0.,0.,0.,0.,0.,0.,0.,0.,0.,0.,0.,0.,1.446162,0.,0.,0.,0.,0.,0.,0.,0.,0.,0.,0.,0.,0.,0.,0.,0.,0.,0.,0.930318,0.,0.,1.308478,0.,0.,0.,0.|0.,0.,0.,0.,0.,0.,0.942692,0.,0.,1.02693,1.022442,0.,0.,0.,0.,0.,0.,0.,0.,0.,0.,0.,0.,0.,0.,0.,0.,0.,1.550349,0.,0.,0.,0.,0.,0.,0.,0.,0.,0.,0.,0.,0.,0.,1.865974,0.,1.423542,0.,0.,0.|0.,0.,0.,0.,0.,0.,0.,0.,0.,0.,0.,0.,0.,0.,1.81468,0.,0.,0.,0.,0.,0.,0.,0.,0.,1.286158,0.,0.,0.,0.,0.,0.,0.,0.,0.,0.,2.369539,0.,0.,0.,0.,0.,0.,0.,0.,0.,0.,0.,0.,0.,0.,0.,0.,0.,0.,0.,0.,0.,0.,0.,0.,0.,0.,2.417976,0.,0.,0.,1.556969,2.031607,0.,0.,0.|0.421403,0.,0.,0.,0.,0.,0.,0.028442,0.,0.082112,0.,0.,0.,0.,0.,0.,0.,0.,0.,0.,0.,0.,0.,0.,0.,0.,0.,0.217915,0.,0.,0.,0.,0.,0.,0.,0.,0.,0.,0.,0.,0.,0.,0.,0.,0.,0.,0.218898,0.,0.,0.348224,0.,0.,0.,0.|0.,0.,0.,0.,0.,0.,0.010592,0.,0.,0.304276,0.020655,0.,0.,0.,0.,0.,0.,0.,0.,0.,0.,0.,0.,0.,0.,0.,0.,0.,1.192576,0.,0.,0.,0.,0.,0.,0.,0.,0.,0.,0.,0.,0.,0.,0.548816,0.,0.528088,0.,0.,0.|0.,0.,0.,0.,0.,0.,0.,0.,0.,0.,0.,0.,0.,0.,0.806524,0.,0.,0.,0.,0.,0.,0.,0.,0.,0.076217,0.,0.,0.,0.,0.,0.,0.,0.,0.,0.,1.822722,0.,0.,0.,0.,0.,0.,0.,0.,0.,0.,0.,0.,0.,0.,0.,0.,0.,0.,0.,0.,0.,0.,0.,0.,0.,0.,0.711169,0.,0.,0.,0.615254,1.228795,0.,0.,0.
G|1.472241,0.,0.,1.73058,0.,0.,0.,1.930643,0.,0.,0.,0.,1.930643,0.,0.,0.,0.,0.,0.,0.,0.,0.,1.445273,0.,0.,0.,0.,0.,1.248267,0.,0.,0.,0.,0.,0.,0.,0.,0.,0.,0.,0.,0.,0.,0.,0.,0.,0.,0.,1.856633,0.,0.,0.,0.961337,0.,0.,0.,0.,0.,0.,0.,0.,1.507399,0.,1.233552,2.32567,1.061956,1.536253,0.,0.,1.958732,0.,0.,0.,0.,0.,0.,0.,0.,1.884979,0.,0.,0.,0.,0.,0.,0.,0.,0.,0.,0.,0.,2.070478,0.,1.726242,0.,1.777502,1.963268,1.885189,1.40579,0.,1.655405,0.,2.000238,0.,1.951087,1.558963,0.,0.,0.,0.,0.,0.,0.,1.730475,0.,0.,0.,0.,1.537266,0.,0.,0.,0.,0.,0.,0.,0.,0.,1.991638,0.,1.367096,0.,0.,0.,0.,0.,0.,0.,0.,0.,0.,0.,0.,1.467667,1.560061,1.365598,0.,0.,0.,0.,0.,0.,0.,0.,0.,0.,0.,1.90632,0.,0.,0.,0.,0.,0.,0.,0.,0.,0.,2.381739,0.,0.,0.,0.,1.929383,0.,0.,0.,0.,0.,0.,0.,0.,0.,0.,0.,0.,0.,0.,0.,0.,0.,0.,0.,1.356277,0.,0.,1.709689,0.,0.,0.,0.,1.46213,0.,0.,0.,0.,0.,0.,0.,0.,1.233553,1.408535,0.,0.,0.|||0.330139,0.,0.,1.114061,0.,0.,0.,0.919688,0.,0.,0.,0.,0.919688,0.,0.,0.,0.,0.,0.,0.,0.,0.,0.476988,0.,0.,0.,0.,0.,0.020598,0.,0.,0.,0.,0.,0.,0.,0.,0.,0.,0.,0.,0.,0.,0.,0.,0.,0.,0.,0.322514,0.,0.,0.,0.016202,0.,0.,0.,0.,0.,0.,0.,0.,0.30659,0.,0.440554,1.308189,0.163378,0.609047,0.,0.,0.637936,0.,0.,0.,0.,0.,0.,0.,0.,0.628326,0.,0.,0.,0.,0.,0.,0.,0.,0.,0.,0.,0.,1.151995,0.,0.647341,0.,0.266625,0.869447,0.861801,0.29622,0.,1.114865,0.,1.052757,0.,0.510999,1.447608,0.,0.,0.,0.,0.,0.,0.,0.350836,0.,0.,0.,0.,0.307453,0.,0.,0.,0.,0.,0.,0.,0.,0.,1.176877,0.,0.759498,0.,0.,0.,0.,0.,0.,0.,0.,0.,0.,0.,0.,1.10075,0.431651,0.267764,0.,0.,0.,0.,0.,0.,0.,0.,0.,0.,0.,0.628457,0.,0.,0.,0.,0.,0.,0.,0.,0.,0.,2.011246,0.,0.,0.,0.,0.643128,0.,0.,0.,0.,0.,0.,0.,0.,0.,0.,0.,0.,0.,0.,0.,0.,0.,0.,0.,0.109126,0.,0.,1.495978,0.,0.,0.,0.,0.696617,0.,0.,0.,0.,0.,0.,0.,0.,0.440555,0.189206,0.,0.,0.||
H|0.,0.,0.,0.,2.1895,0.,0.,0.,0.,1.395798,0.,0.,0.,0.,0.,1.814299,0.,0.,0.,0.,0.,0.,0.,0.,0.,0.,0.,0.,0.,0.,0.,0.,0.,0.,0.,1.384288,0.,0.,0.,0.,0.,0.,0.,0.,0.,0.,0.,0.,0.,0.,0.,0.,1.103898,0.,0.|0.,0.,0.,0.,0.,0.,0.,0.,0.,0.,0.,0.,1.023679,0.,0.,0.,0.,0.,0.,0.,0.,0.,0.,1.128966,0.,0.,0.,0.,0.,0.,0.,0.,0.,0.,0.,0.,0.901077,0.,0.,0.,0.,0.,0.,0.,0.,0.947469,0.841103,0.,0.,0.,0.,0.,0.,1.67914,0.,0.,0.,1.054438,1.600891,0.,0.,0.,1.433754,0.,1.433754,0.,1.799541,0.,0.,0.,0.,0.,0.,0.,0.,0.,0.,0.,0.,0.,0.,0.,0.,0.,0.,0.|0.,0.,0.,0.,0.,0.,0.,0.,0.,2.000667,0.,1.009311,1.074598,1.651555,1.295127,1.225517,0.,0.,0.,0.,0.,0.,0.,2.040691,0.,1.375006,1.167564,1.717858,1.318815,0.,0.,0.,0.,0.,0.,0.,0.,0.,2.228875,2.204365,2.316114,0.,0.,0.,0.,0.,0.,0.,1.470889,0.,0.,0.,0.,0.,2.089376,2.319878,0.,0.,0.,0.,0.,0.,0.,0.,0.,1.662935,1.541824,0.,0.,0.,0.,0.,0.,0.,0.,1.700748,0.,1.689118,0.,0.,0.,0.,0.,0.,0.,0.,0.,0.,0.,0.,1.517973,0.,0.,0.,2.040691,0.,0.,0.|0.,0.,0.,0.,0.043356,0.,0.,0.,0.,0.183485,0.,0.,0.,0.,0.,0.665601,0.,0.,0.,0.,0.,0.,0.,0.,0.,0.,0.,0.,0.,0.,0.,0.,0.,0.,0.,0.299648,0.,0.,0.,0.,0.,0.,0.,0.,0.,0.,0.,0.,0.,0.,0.,0.,0.064697,0.,0.|0.,0.,0.,0.,0.,0.,0.,0.,0.,0.,0.,0.,0.492882,0.,0.,0.,0.,0.,0.,0.,0.,0.,0.,0.327333,0.,0.,0.,0.,0.,0.,0.,0.,0.,0.,0.,0.,0.386176,0.,0.,0.,0.,0.,0.,0.,0.,0.532951,0.420552,0.,0.,0.,0.,0.,0.,0.462583,0.,0.,0.,0.26361,0.390461,0.,0.,0.,0.473534,0.,0.473534,0.,0.799796,0.,0.,0.,0.,0.,0.,0.,0.,0.,0.,0.,0.,0.,0.,0.,0.,0.,0.,0.|0.,0.,0.,0.,0.,0.,0.,0.,0.,1.348764,0.,0.091756,0.2388,0.734024,0.719515,0.544674,0.,0.,0.,0.,0.,0.,0.,1.166109,0.,0.333581,0.028157,0.278945,0.399274,0.,0.,0.,0.,0.,0.,0.,0.,0.,0.371479,1.574547,1.819804,0.,0.,0.,0.,0.,0.,0.,0.471439,0.,0.,0.,0.,0.,1.697618,1.884901,0.,0.,0.,0.,0.,0.,0.,0.,0.,1.385779,0.470068,0.,0.,0.,0.,0.,0.,0.,0.,1.133832,0.,0.204942,0.,0.,0.,0.,0.,0.,0.,0.,0.,0.,0.,0.,0.326231,0.,0.,0.,1.166109,0.,0.,0.
I|0.,0.,0.,1.051178,0.,0.,0.,0.,0.,0.,0.,1.32077,1.478276,0.,0.,0.,0.,0.924907,0.,0.,0.,0.,0.,1.515878,0.,0.892408,0.,0.,0.,0.,0.,0.,1.024728,0.,0.,1.379775,0.,0.,0.,0.,0.,0.,1.080259,0.,0.,0.,0.,0.,0.,0.,0.,0.,0.,0.,0.,0.,0.,0.,0.,0.,0.,0.,0.,0.,0.,0.,0.,0.,0.,0.87447,0.,0.,1.057183,0.,0.,0.,0.|0.,0.,0.,0.,1.840115,1.617057,0.,0.,1.996673,0.,0.,0.,0.,0.,0.,0.,1.097465,0.,0.,1.141452,0.,1.633329,0.,1.601339,0.,0.,0.,0.,0.,0.,1.253591,1.377181,0.,0.,0.,0.,0.,1.242884,0.,0.,0.,0.,0.,1.552597,0.,0.,0.,1.407881,1.074541,1.32868,0.,0.,0.,0.,0.,0.,1.321101,0.,0.,1.559912,0.,0.,0.,0.,1.265367,0.,0.,0.,0.,1.340605,1.094143,1.604303,0.,0.,0.,0.,1.729264,0.,0.,1.219822,0.,1.539679,2.163233,1.234918,1.430222,0.,0.,1.281773,1.083262,0.,1.43385,0.,0.,0.,0.,0.,0.,0.,1.413865,0.964488,1.386611,0.,0.,0.,0.,0.,0.,0.,1.784569,1.687678,0.,0.,0.,0.,0.,0.,0.,0.,1.422578,1.537151,0.,0.92632,0.,1.328547,0.,0.,0.,0.,0.,0.,0.,0.,0.,0.,0.,0.,0.,0.,0.,1.456971,0.,0.,0.,0.,0.,0.,1.111089,0.,0.,0.,0.,0.,0.,1.215758,1.084705,0.,1.307438,0.,1.242884,0.,0.,0.||0.,0.,0.,0.093669,0.,0.,0.,0.,0.,0.,0.,0.19567,0.130656,0.,0.,0.,0.,0.066065,0.,0.,0.,0.,0.,0.058401,0.,0.312343,0.,0.,0.,0.,0.,0.,0.318804,0.,0.,0.40058,0.,0.,0.,0.,0.,0.,0.240058,0.,0.,0.,0.,0.,0.,0.,0.,0.,0.,0.,0.,0.,0.,0.,0.,0.,0.,0.,0.,0.,0.,0.,0.,0.,0.,0.029744,0.,0.,0.151026,0.,0.,0.,0.|0.,0.,0.,0.,0.583007,0.68845,0.,0.,0.566329,0.,0.,0.,0.,0.,0.,0.,0.470342,0.,0.,0.232518,0.,0.245383,0.,0.485254,0.,0.,0.,0.,0.,0.,0.113106,0.455609,0.,0.,0.,0.,0.,0.798997,0.,0.,0.,0.,0.,0.925861,0.,0.,0.,0.212243,0.122393,0.253718,0.,0.,0.,0.,0.,0.,0.858716,0.,0.,0.974149,0.,0.,0.,0.,0.516476,0.,0.,0.,0.,0.861818,0.937837,0.570419,0.,0.,0.,0.,0.725175,0.,0.,0.582188,0.,1.026453,1.830428,0.161762,0.589453,0.,0.,0.419041,0.230859,0.,0.902794,0.,0.,0.,0.,0.,0.,0.,1.060399,0.482244,0.229591,0.,0.,0.,0.,0.,0.,0.,0.33142,0.337536,0.,0.,0.,0.,0.,0.,0.,0.,0.160464,0.150047,0.,0.617546,0.,0.495666,0.,0.,0.,0.,0.,0.,0.,0.,0.,0.,0.,0.,0.,0.,0.,0.473812,0.,0.,0.,0.,0.,0.,0.294779,0.,0.,0.,0.,0.,0.,0.057893,0.516526,0.,0.367,0.,0.798997,0.,0.,0.|
L|1.247077,0.,0.,0.,0.,0.,0.,0.,0.,0.,0.,0.,0.,0.,0.,0.,0.,0.,0.,0.,0.,0.,0.,0.,0.,0.,0.,0.,0.,0.,0.,0.,0.,1.394691,0.,0.,0.,0.,0.,0.,0.,1.356941,0.,0.,0.,0.,0.,0.,0.,0.,0.,0.,0.,0.,0.,0.,0.,0.,0.,0.,1.245594,1.228099,0.,0.,0.,1.580167,1.438325,1.600782,0.,0.,0.,1.323712,0.,0.,0.,1.323712,0.,0.,0.,0.,1.552133,1.802642,1.481208,0.,1.992181,0.,0.,0.,0.,0.,0.,0.,1.226892,1.445652,2.180412,0.,0.,0.,0.,0.,0.,1.400868,0.,0.,0.,0.,0.,0.,0.,0.,0.,0.,0.,0.,0.,1.35768,0.,0.,0.,0.,0.,0.,0.,0.,0.,0.,0.,0.,0.,0.,0.,1.259014,1.594279,0.,0.,0.,0.,0.,1.425819,0.,0.787578,0.880558,1.214793,0.,0.|0.,0.,1.577335,0.,0.,0.,0.,0.,1.757591,0.,0.,0.,1.757591,0.,0.,0.,0.,0.,0.,0.,1.519655,0.,0.,0.,1.573287,0.,0.,0.,0.,0.,0.,0.,0.,0.,0.,1.074068,1.230409,1.355566,0.,0.,0.,0.,0.,0.,0.,0.,0.,0.,1.846336,1.855787,1.247066,1.233618,0.,0.,0.,0.,0.,0.,0.,0.,0.,0.,0.,0.,1.134267,1.268423,0.,0.,0.,0.,0.,0.,0.,0.,0.,0.,0.,1.563357,1.374632,0.,0.,1.277769,0.,0.,0.,0.,0.939732,0.,0.,1.42354,1.061871,0.,0.,0.,0.,0.,1.462958,1.8812,0.,0.,0.,0.,1.078117,0.,0.,1.73812,0.925895,1.596899,0.,0.,0.,0.,0.,0.,0.,0.,1.656705,0.,0.,1.373102,1.536995,0.,0.,0.,0.,0.,0.,0.,1.373102,0.,0.,0.,0.,0.,0.,0.,0.,1.416905,0.,1.045463,1.774724,0.,0.,0.,1.2489,1.397582,0.,1.77501,1.591333,2.03707,1.432104,1.437672,1.484055,0.,0.,0.,0.946869,0.,0.,0.,0.,0.836204,1.476804,0.,0.,1.389787,0.,0.,0.,1.639109,0.,0.,0.,0.,0.,1.127523,0.,0.,0.,0.,0.,0.,0.,0.,0.,0.,0.,1.379119,0.,1.409762,0.890336,0.,0.,0.,0.,0.,0.,0.,0.,0.,2.513987,0.,1.126672,0.,0.,0.,0.,0.,0.,0.,0.,0.,0.,0.,0.,0.,1.264068,0.,0.,0.,0.,0.,0.,0.,0.,0.,0.,0.,0.,0.,0.,0.,0.,0.,0.,1.191464,0.,0.,0.,1.414381,1.314797,0.,0.,0.,1.319913,2.074134,1.27341,0.,1.339204,0.,1.097411,1.14286,1.247202,0.,1.360391,0.,0.,0.||0.545596,0.,0.,0.,0.,0.,0.,0.,0.,0.,0.,0.,0.,0.,0.,0.,0.,0.,0.,0.,0.,0.,0.,0.,0.,0.,0.,0.,0.,0.,0.,0.,0.,0.1506,0.,0.,0.,0.,0.,0.,0.,0.345257,0.,0.,0.,0.,0.,0.,0.,0.,0.,0.,0.,0.,0.,0.,0.,0.,0.,0.,0.355884,0.215456,0.,0.,0.,1.24156,0.351591,0.498021,0.,0.,0.,0.391674,0.,0.,0.,0.391674,0.,0.,0.,0.,0.751032,0.814096,0.302974,0.,1.838936,0.,0.,0.,0.,0.,0.,0.,0.590726,0.80314,0.817654,0.,0.,0.,0.,0.,0.,0.036465,0.,0.,0.,0.,0.,0.,0.,0.,0.,0.,0.,0.,0.,0.257419,0.,0.,0.,0.,0.,0.,0.,0.,0.,0.,0.,0.,0.,0.,0.,0.077083,0.249445,0.,0.,0.,0.,0.,0.097045,0.,0.012703,0.035506,0.303698,0.,0.|0.,0.,0.926684,0.,0.,0.,0.,0.,0.72221,0.,0.,0.,0.72221,0.,0.,0.,0.,0.,0.,0.,0.27083,0.,0.,0.,0.224755,0.,0.,0.,0.,0.,0.,0.,0.,0.,0.,0.254864,0.211844,0.233393,0.,0.,0.,0.,0.,0.,0.,0.,0.,0.,1.230891,1.374657,0.050387,0.158875,0.,0.,0.,0.,0.,0.,0.,0.,0.,0.,0.,0.,0.779808,0.262691,0.,0.,0.,0.,0.,0.,0.,0.,0.,0.,0.,1.066761,0.468992,0.,0.,0.406993,0.,0.,0.,0.,0.1762,0.,0.,0.26961,0.253401,0.,0.,0.,0.,0.,0.507557,1.190147,0.,0.,0.,0.,0.282364,0.,0.,1.489817,0.246905,0.496813,0.,0.,0.,0.,0.,0.,0.,0.,0.959145,0.,0.,0.308478,0.408462,0.,0.,0.,0.,0.,0.,0.,0.308478,0.,0.,0.,0.,0.,0.,0.,0.,0.47494,0.,0.43842,0.858738,0.,0.,0.,0.596066,0.857607,0.,1.365392,1.224102,1.723674,1.101619,0.211287,0.493105,0.,0.,0.,0.155224,0.,0.,0.,0.,0.309705,0.711054,0.,0.,0.505377,0.,0.,0.,1.331776,0.,0.,0.,0.,0.,0.144967,0.,0.,0.,0.,0.,0.,0.,0.,0.,0.,0.,0.770225,0.,0.382256,0.050214,0.,0.,0.,0.,0.,0.,0.,0.,0.,2.234655,0.,0.563336,0.,0.,0.,0.,0.,0.,0.,0.,0.,0.,0.,0.,0.,0.277478,0.,0.,0.,0.,0.,0.,0.,0.,0.,0.,0.,0.,0.,0.,0.,0.,0.,0.,0.36224,0.,0.,0.,0.259784,0.295159,0.,0.,0.,1.154924,1.814867,0.121277,0.,0.140231,0.,0.206968,0.470047,0.291684,0.,0.283415,0.,0.,0.|
K|0.,0.,0.,0.,0.,0.,0.,0.,0.,0.,0.,0.,0.,0.,0.,0.,1.539547,0.,1.255546,1.094597,0.,0.,0.,0.,0.,0.,0.,0.,0.,0.,0.,0.,0.,0.,0.,1.536703,0.,0.,0.,0.,0.,0.,0.,0.,0.,0.,0.,0.,0.,1.244767,0.,0.,0.,0.,0.,0.|0.,0.,0.,0.,1.265244,1.354132,0.,0.,0.,0.,0.,0.,0.,0.,0.,0.,0.,0.,1.415818,1.389912,0.,0.,1.260145,0.,0.,1.357168,1.454179,1.449888,0.,0.,0.,0.,0.,1.107137,1.276995,1.314358,0.,0.,0.,0.,0.,0.,0.,0.,1.24613,0.,0.,0.,1.514583,1.130688,0.,1.577496,0.,1.184144,0.,1.249644,0.,0.,0.,0.,0.,0.,0.,0.,0.,0.73065,1.083172,1.126189,0.,0.,0.|0.,0.,0.,1.134039,0.,1.715849,0.,1.529067,0.,1.529067,0.,1.529067,0.,0.,0.,0.,0.,0.,0.,0.917373,0.,0.,0.,0.,0.,0.,0.,0.,1.709157,1.886983,0.,0.,0.,0.,0.,0.,1.714896,0.,1.543337,1.578264,0.,0.,0.,1.562533,1.898461,1.909568,0.,0.,0.,0.,0.,1.437087,0.,0.,0.,0.,0.,0.,0.,0.,1.668686,0.,0.,0.,0.,0.,1.162719,0.,0.,0.,0.,1.307653,0.,1.094176,0.,0.,0.,1.114468,0.,0.,0.,0.,1.768265,1.471719,1.369119,1.210329,0.,0.|0.,0.,0.,0.,0.,0.,0.,0.,0.,0.,0.,0.,0.,0.,0.,0.,0.448131,0.,0.48945,0.021118,0.,0.,0.,0.,0.,0.,0.,0.,0.,0.,0.,0.,0.,0.,0.,0.607926,0.,0.,0.,0.,0.,0.,0.,0.,0.,0.,0.,0.,0.,0.777979,0.,0.,0.,0.,0.,0.|0.,0.,0.,0.,0.300495,0.375403,0.,0.,0.,0.,0.,0.,0.,0.,0.,0.,0.,0.,0.196983,0.212717,0.,0.,0.272144,0.,0.,0.188779,0.93659,0.081585,0.,0.,0.,0.,0.,0.155819,0.446948,0.164295,0.,0.,0.,0.,0.,0.,0.,0.,0.1274,0.,0.,0.,0.216369,0.113069,0.,0.096189,0.,0.598578,0.,0.409829,0.,0.,0.,0.,0.,0.,0.,0.,0.,0.010705,0.136953,0.26814,0.,0.,0.|0.,0.,0.,0.226808,0.,0.509658,0.,0.383657,0.,0.383657,0.,0.383657,0.,0.,0.,0.,0.,0.,0.,0.033304,0.,0.,0.,0.,0.,0.,0.,0.,0.2913,0.357706,0.,0.,0.,0.,0.,0.,0.270773,0.,1.150963,0.086272,0.,0.,0.,0.254635,0.664461,0.716088,0.,0.,0.,0.,0.,0.287417,0.,0.,0.,0.,0.,0.,0.,0.,0.218582,0.,0.,0.,0.,0.,0.127615,0.,0.,0.,0.,0.18279,0.,0.175068,0.,0.,0.,0.036243,0.,0.,0.,0.,0.071249,0.439824,0.651961,0.067241,0.,0.
M|1.6746,0.,0.,0.,0.,0.,0.,0.,0.,0.,0.,0.,0.,0.,0.,0.,0.,0.,1.560358,0.,0.,0.,0.,0.,0.,0.,0.,0.,0.,0.,1.08614,1.361122,0.,0.,0.,0.,0.965005,0.,0.,0.,0.,2.001835,0.,0.,0.,0.,0.,0.,0.,0.|0.,0.,0.,1.434999,0.,0.,0.,0.,0.,0.,0.,0.,0.,1.332048,0.,0.,0.,0.,0.,0.,0.,0.,0.,0.,0.,0.,0.,0.,0.,0.,0.,1.654313,0.,0.,1.11693,1.025205,0.,0.,0.,1.655315,0.,1.482055,0.,0.,0.,0.,0.,0.,0.,0.,0.,0.,1.281083,0.,0.,0.,0.,1.442739,1.053585,0.,0.,0.,1.309272,1.464614,1.523812,0.,0.,0.,1.523812,0.,0.,0.,0.,0.,0.,0.,0.,0.,0.,0.,0.,0.,0.,0.,1.547572,1.100637,0.,0.,1.787354,0.,0.,1.425008,0.||0.142087,0.,0.,0.,0.,0.,0.,0.,0.,0.,0.,0.,0.,0.,0.,0.,0.,0.,1.200275,0.,0.,0.,0.,0.,0.,0.,0.,0.,0.,0.,0.026491,0.215788,0.,0.,0.,0.,0.103288,0.,0.,0.,0.,0.455702,0.,0.,0.,0.,0.,0.,0.,0.|0.,0.,0.,0.539901,0.,0.,0.,0.,0.,0.,0.,0.,0.,0.363286,0.,0.,0.,0.,0.,0.,0.,0.,0.,0.,0.,0.,0.,0.,0.,0.,0.,0.287973,0.,0.,0.279232,0.112617,0.,0.,0.,0.998737,0.,0.579522,0.,0.,0.,0.,0.,0.,0.,0.,0.,0.,0.430733,0.,0.,0.,0.,0.447531,0.082276,0.,0.,0.,0.291393,0.455459,0.629097,0.,0.,0.,0.629097,0.,0.,0.,0.,0.,0.,0.,0.,0.,0.,0.,0.,0.,0.,0.,0.249035,0.41929,0.,0.,0.885838,0.,0.,0.63206,0.|
F|0.,0.,0.,0.,2.463488,1.570798,0.,0.,0.,1.451297,1.234464,0.,0.,0.,0.,0.,0.,0.,0.,0.,0.,0.,0.,0.,0.,0.,0.,0.,0.,0.,0.,0.,1.549715,1.947043,1.786551,0.,0.,0.,0.,0.,0.,0.,0.,0.,1.797863,0.,0.,0.,0.,0.,0.,1.372951,1.890819,0.,0.,0.,0.,0.,1.762848,0.,0.,0.,0.,0.,0.,1.736716,0.,0.,0.,0.,0.,0.,0.,0.,0.,0.,0.,0.,0.,0.,0.,0.,0.,0.,0.,0.,0.,1.601,0.,0.,0.,0.|0.,0.,1.922792,0.,1.613584,0.,0.,0.,0.,0.,1.505608,2.193297,1.975068,0.,0.,0.,0.,0.,0.,1.280114,0.,0.,0.960733,1.06675,0.,1.711404,1.003156,0.,0.,0.,0.,0.,0.,2.018894,0.,1.583906,1.799307,1.372124,1.184463,0.,0.,0.,1.582113,0.,1.527952,0.,0.,0.,0.,1.511238,0.,0.,0.,0.,0.,0.,0.,1.743812,0.,0.,0.,0.,0.,0.,0.,1.724066,1.04749,0.,2.765901,0.,1.936626,1.058419,2.021273,0.,0.,1.315138,0.,0.,0.,0.,1.322094,1.539853,0.,0.,0.,0.,1.414396,1.408114,1.391244,2.406816,0.,0.,0.,0.,1.584495,0.,0.,0.,0.,1.148501,1.347776,2.170752,0.,1.94118,0.,2.050287,0.,0.,1.699814,0.,0.,0.,0.993436,0.,1.233429,0.,0.,0.,0.,0.,1.531942,0.,0.,0.,0.,2.490741,1.559725,0.,1.947585,0.,0.,0.,2.01251,1.646044,0.,0.,0.,0.,0.,0.,0.,0.,0.,0.,0.,0.,0.,0.,0.,0.,0.,0.,0.,0.,0.,0.,0.,0.,0.,0.,0.,0.,1.88792,0.,2.061294,1.596557,0.,0.,1.766231,0.,0.,0.,1.788807,0.,1.352132,0.,0.,0.||0.,0.,0.,0.,0.938472,0.259101,0.,0.,0.,0.644115,0.235796,0.,0.,0.,0.,0.,0.,0.,0.,0.,0.,0.,0.,0.,0.,0.,0.,0.,0.,0.,0.,0.,0.81564,1.460282,0.516115,0.,0.,0.,0.,0.,0.,0.,0.,0.,0.985925,0.,0.,0.,0.,0.,0.,0.180059,0.840364,0.,0.,0.,0.,0.,0.542415,0.,0.,0.,0.,0.,0.,1.04203,0.,0.,0.,0.,0.,0.,0.,0.,0.,0.,0.,0.,0.,0.,0.,0.,0.,0.,0.,0.,0.,0.129018,0.,0.,0.,0.|0.,0.,0.437864,0.,0.633698,0.,0.,0.,0.,0.,0.573565,0.939984,0.753377,0.,0.,0.,0.,0.,0.,0.592646,0.,0.,0.12414,0.436398,0.,1.584633,0.408693,0.,0.,0.,0.,0.,0.,0.288413,0.,0.724839,1.237023,0.511502,0.273338,0.,0.,0.,1.052323,0.,0.416174,0.,0.,0.,0.,0.167915,0.,0.,0.,0.,0.,0.,0.,0.784716,0.,0.,0.,0.,0.,0.,0.,0.967897,0.349163,0.,2.765901,0.,1.659965,0.235204,0.853426,0.,0.,0.195392,0.,0.,0.,0.,0.417503,0.891494,0.,0.,0.,0.,0.173836,0.772192,0.76294,1.397506,0.,0.,0.,0.,0.832875,0.,0.,0.,0.,0.510445,0.599012,1.205973,0.,1.341179,0.,0.627775,0.,0.,0.364246,0.,0.,0.,0.054584,0.,0.428209,0.,0.,0.,0.,0.,0.282462,0.,0.,0.,0.,1.937243,1.039816,0.,1.25511,0.,0.,0.,1.006255,0.823022,0.,0.,0.,0.,0.,0.,0.,0.,0.,0.,0.,0.,0.,0.,0.,0.,0.,0.,0.,0.,0.,0.,0.,0.,0.,0.,0.,0.,0.61899,0.,0.158561,0.29241,0.,0.,0.64882,0.,0.,0.,0.637391,0.,0.533736,0.,0.,0.|
P|0.834579,0.,0.,0.,0.,0.,0.,0.,0.,1.532175,0.,0.,0.,0.,0.,1.23517,0.,0.,0.,0.,1.877417,1.392496,0.,0.,0.,0.,0.,0.,0.,0.,0.,0.,2.045664,0.,0.,1.383724,0.,0.,0.,0.,1.697619,0.,0.,0.,0.,0.,0.,0.,0.,0.,0.,0.,0.,0.,0.,0.,0.,0.,0.,0.,0.,0.,0.,0.,0.,0.,0.,0.,0.,0.860012,2.163577,0.,0.,0.,0.,0.,0.,0.|1.032401,0.,0.,0.,0.,0.,0.,0.,0.,0.,0.,0.,2.364327,1.755293,1.900833,0.,0.,0.,1.722179,0.,0.,0.,0.,0.,2.108933,2.053681,0.,0.,1.120092,0.,0.,2.301318,0.,0.,0.,0.,0.,1.594133,2.437725,0.,0.,0.,0.,1.563346,0.,0.,0.,0.,0.,0.,0.,1.29379,0.,0.,0.,0.,1.562536,0.,0.,0.,0.,1.561213,0.,0.,0.,1.601301,0.,0.,0.,0.,2.364327,0.,0.||0.046945,0.,0.,0.,0.,0.,0.,0.,0.,0.03034,0.,0.,0.,0.,0.,0.251609,0.,0.,0.,0.,1.056047,0.296626,0.,0.,0.,0.,0.,0.,0.,0.,0.,0.,1.875192,0.,0.,0.208506,0.,0.,0.,0.,0.914102,0.,0.,0.,0.,0.,0.,0.,0.,0.,0.,0.,0.,0.,0.,0.,0.,0.,0.,0.,0.,0.,0.,0.,0.,0.,0.,0.,0.,0.151767,1.89313,0.,0.,0.,0.,0.,0.,0.|0.477485,0.,0.,0.,0.,0.,0.,0.,0.,0.,0.,0.,2.364327,0.877646,0.950417,0.,0.,0.,0.569743,0.,0.,0.,0.,0.,1.405955,2.053681,0.,0.,0.589522,0.,0.,1.892195,0.,0.,0.,0.,0.,0.434764,2.13301,0.,0.,0.,0.,0.54018,0.,0.,0.,0.,0.,0.,0.,0.862527,0.,0.,0.,0.,0.416676,0.,0.,0.,0.,0.716622,0.,0.,0.,0.470971,0.,0.,0.,0.,2.364327,0.,0.|
S|0.,1.114404,0.,0.,0.,1.370444,1.370444,0.,1.989202,0.,1.989202,0.,0.,0.,0.,0.,0.,1.371888,0.,0.,0.,0.,0.,0.,0.,0.,0.,0.,0.,0.,1.586231,0.,0.,0.,1.769137,0.,1.524414,0.,0.,0.,0.,0.,0.,0.,0.,0.,0.,0.,0.,0.,0.,0.,0.,0.,0.,0.,0.,0.,0.,0.,0.,0.,2.055772,1.211438,0.,0.,0.,1.440771,1.467369,1.277783,1.62801,2.171608,0.,0.,0.,0.,0.,0.,0.,0.,2.129265,0.,0.,0.,0.,0.,0.,0.,2.209505,0.,0.,0.,0.,0.,0.,0.,0.,0.,0.,0.,0.,0.,1.008111,0.,1.083439,0.,0.,0.,0.,1.804651,0.,0.,0.,2.052041,1.246122,0.,0.,0.,0.,1.238739,0.,0.,0.,2.085531,0.,0.,0.,0.,0.,0.,0.,0.,0.,0.,0.,0.,0.844933,0.,0.,0.,0.,0.,0.,0.,0.,0.,0.,0.|0.,1.970288|0.,0.,0.,0.,0.,0.,1.16899,1.16899,0.,1.408285,0.,1.408285,0.,1.676812,0.,0.,0.,0.,1.406513,0.,0.,0.,0.,0.,0.,0.,0.,0.,0.,0.,1.151175,1.460761,0.,0.,0.,2.104461,1.627923,0.,1.370873,0.,0.,0.,0.,0.,0.,0.,1.495658,0.,0.,0.,0.,1.251164,0.,0.,0.,0.,0.,1.737588,1.68866,0.,0.,1.766395,1.852516,1.276806,0.,1.751297,2.370195,0.,0.,0.,0.,0.,0.,0.,0.,2.286944,1.683731,0.,0.,0.,0.,2.34227,0.,0.,0.,0.,0.,0.,0.,0.,0.,0.,0.,0.,0.,0.,1.096762,0.,1.456411,0.,0.,0.,0.,0.,0.,0.,2.366022,2.329752,1.82187,2.049397,0.,1.657596,0.,0.,0.,0.,2.038483,1.671542,1.482221,0.,0.,0.,0.,0.,0.,0.,0.,0.,0.,0.,0.,0.,0.,2.168716,0.,0.,0.,0.,0.,0.,0.,0.,0.,0.|0.,0.390042,0.,0.,0.,0.249172,0.249172,0.,0.144431,0.,0.144431,0.,0.,0.,0.,0.,0.,0.609728,0.,0.,0.,0.,0.,0.,0.,0.,0.,0.,0.,0.,0.184259,0.,0.,0.,0.269868,0.,0.666931,0.,0.,0.,0.,0.,0.,0.,0.,0.,0.,0.,0.,0.,0.,0.,0.,0.,0.,0.,0.,0.,0.,0.,0.,0.,0.543311,0.255267,0.,0.,0.,0.84045,0.384311,0.486775,0.18089,0.627354,0.,0.,0.,0.,0.,0.,0.,0.,1.167662,0.,0.,0.,0.,0.,0.,0.,0.982002,0.,0.,0.,0.,0.,0.,0.,0.,0.,0.,0.,0.,0.,0.017494,0.,0.028202,0.,0.,0.,0.,1.299349,0.,0.,0.,1.596032,0.623061,0.,0.,0.,0.,0.170469,0.,0.,0.,0.695177,0.,0.,0.,0.,0.,0.,0.,0.,0.,0.,0.,0.,0.009285,0.,0.,0.,0.,0.,0.,0.,0.,0.,0.,0.|0.,0.985144|0.,0.,0.,0.,0.,0.,0.191289,0.191289,0.,0.097604,0.,0.097604,0.,0.354178,0.,0.,0.,0.,0.59907,0.,0.,0.,0.,0.,0.,0.,0.,0.,0.,0.,0.55427,0.595125,0.,0.,0.,0.321019,0.664655,0.,0.377304,0.,0.,0.,0.,0.,0.,0.,0.139945,0.,0.,0.,0.,0.278036,0.,0.,0.,0.,0.,0.446808,0.566907,0.,0.,1.619196,0.573398,0.334402,0.,0.778354,0.684723,0.,0.,0.,0.,0.,0.,0.,0.,1.25413,1.295177,0.,0.,0.,0.,1.041009,0.,0.,0.,0.,0.,0.,0.,0.,0.,0.,0.,0.,0.,0.,0.030928,0.,0.063185,0.,0.,0.,0.,0.,0.,0.,1.840239,1.812029,1.61944,1.707831,0.,0.67926,0.,0.,0.,0.,0.679494,0.804816,0.603868,0.,0.,0.,0.,0.,0.,0.,0.,0.,0.,0.,0.,0.,0.,2.168716,0.,0.,0.,0.,0.,0.,0.,0.,0.,0.
T|0.,1.661939,0.,1.661939,0.,0.,0.,0.,0.,0.,0.,0.,0.,0.,0.,0.,0.,0.,0.,0.,0.,0.,0.,0.,0.,0.,0.,1.149713,0.,0.,0.,0.,0.,0.,0.,0.,0.,1.204939,0.,0.,0.,0.,0.,0.,0.,1.186152,0.,0.,0.,0.,0.,0.,0.,0.,0.,0.,0.,0.,0.,0.,0.,0.,0.,0.,0.,0.,0.,0.,0.,0.,0.,0.,0.,0.,0.,0.,0.,0.,0.,0.,0.,0.,0.,0.,0.,0.,1.239486,0.,0.,0.,0.|0.,0.,0.,0.,0.,0.,0.,0.,0.,0.,0.,0.,0.,0.,0.,0.,0.,0.,0.,0.,0.,0.,0.,0.,0.,0.837291,1.330543,0.,0.,1.237197,0.,0.,0.,0.,0.,0.,0.,0.,0.,0.,0.,0.,1.249046,0.,0.,0.,0.,0.,0.,0.,1.147998,0.,0.,1.587062,1.249465,0.,1.179322,0.,1.091509,0.,0.,0.,0.,0.,1.306202,0.,0.,0.,0.,0.,0.,0.,0.,0.,0.,0.,0.,0.,0.,0.,0.,0.,0.,0.,0.,0.,0.,0.,0.,0.731864,0.931607,0.,0.,0.837291,0.,0.,0.|0.,1.086644,0.,0.,0.,0.,0.,0.,0.,0.,0.,0.,0.,0.,0.,0.,0.,0.,0.,0.,0.,0.,0.,0.,0.,0.,2.06211,1.415464,0.,0.,1.972175,0.,0.,0.,0.,0.,0.,0.,0.,1.510475,0.,0.,0.,0.,0.,0.,0.,0.,0.849437,0.,0.,0.,1.442886,0.,0.,0.,0.,0.,0.,0.,0.,0.,0.,0.,0.,0.,0.,0.,0.,0.,0.,0.,0.,0.,0.,0.,0.,0.,0.,0.,0.,0.,0.,0.,0.,0.,0.,1.880999,1.211933,0.,0.,0.,0.,0.|0.,0.625284,0.,0.625284,0.,0.,0.,0.,0.,0.,0.,0.,0.,0.,0.,0.,0.,0.,0.,0.,0.,0.,0.,0.,0.,0.,0.,0.503,0.,0.,0.,0.,0.,0.,0.,0.,0.,0.075309,0.,0.,0.,0.,0.,0.,0.,0.338901,0.,0.,0.,0.,0.,0.,0.,0.,0.,0.,0.,0.,0.,0.,0.,0.,0.,0.,0.,0.,0.,0.,0.,0.,0.,0.,0.,0.,0.,0.,0.,0.,0.,0.,0.,0.,0.,0.,0.,0.,0.40983,0.,0.,0.,0.|0.,0.,0.,0.,0.,0.,0.,0.,0.,0.,0.,0.,0.,0.,0.,0.,0.,0.,0.,0.,0.,0.,0.,0.,0.,0.299032,0.665272,0.,0.,0.178118,0.,0.,0.,0.,0.,0.,0.,0.,0.,0.,0.,0.,0.390327,0.,0.,0.,0.,0.,0.,0.,0.355333,0.,0.,1.002355,0.591852,0.,0.239095,0.,0.485115,0.,0.,0.,0.,0.,0.044362,0.,0.,0.,0.,0.,0.,0.,0.,0.,0.,0.,0.,0.,0.,0.,0.,0.,0.,0.,0.,0.,0.,0.,0.,0.005902,0.067617,0.,0.,0.299033,0.,0.,0.|0.,0.093243,0.,0.,0.,0.,0.,0.,0.,0.,0.,0.,0.,0.,0.,0.,0.,0.,0.,0.,0.,0.,0.,0.,0.,0.,1.159937,0.707732,0.,0.,0.115107,0.,0.,0.,0.,0.,0.,0.,0.,0.377619,0.,0.,0.,0.,0.,0.,0.,0.,0.491779,0.,0.,0.,1.109912,0.,0.,0.,0.,0.,0.,0.,0.,0.,0.,0.,0.,0.,0.,0.,0.,0.,0.,0.,0.,0.,0.,0.,0.,0.,0.,0.,0.,0.,0.,0.,0.,0.,0.,0.667451,0.32253,0.,0.,0.,0.,0.
W|0.,0.,0.,0.,0.,0.,0.,0.,0.,0.,2.11088,1.357822,0.,0.,0.,0.,0.,0.,0.,0.,0.,0.,0.,0.,0.,0.,0.,0.,0.,0.,0.,0.,0.|0.,0.,0.,0.,0.,1.624429,1.742082,0.,0.,0.,2.046888,2.312153,0.,0.,1.153909,0.,1.926998,0.,0.,0.,0.,0.,2.219862,0.,0.,0.,0.,0.,2.175376,0.,0.,0.,0.,0.,0.,1.037801,0.,1.402869,0.,0.,0.,0.,0.,0.,1.751179,2.071126,0.,1.638358,1.948549,0.,0.,0.,0.,0.,1.843327,0.,0.,2.046888,1.618084|0.,0.,0.,0.,0.758894,0.,0.,0.,1.264608,0.,0.,0.,0.,0.969418,0.,0.,0.,0.,1.526819,0.|0.,0.,0.,0.,0.,0.,0.,0.,0.,0.,0.603109,0.256046,0.,0.,0.,0.,0.,0.,0.,0.,0.,0.,0.,0.,0.,0.,0.,0.,0.,0.,0.,0.,0.|0.,0.,0.,0.,0.,0.357925,0.83878,0.,0.,0.,2.046888,0.533574,0.,0.,0.134698,0.,0.574719,0.,0.,0.,0.,0.,1.664896,0.,0.,0.,0.,0.,1.836984,0.,0.,0.,0.,0.,0.,0.163083,0.,0.486896,0.,0.,0.,0.,0.,0.,0.356172,0.911295,0.,1.092238,1.299033,0.,0.,0.,0.,0.,1.612911,0.,0.,2.046888,0.348338|0.,0.,0.,0.,0.031433,0.,0.,0.,0.632304,0.,0.,0.,0.,0.056777,0.,0.,0.,0.,1.017879,0.
Y|0.,0.,1.577557,0.,0.,0.,0.,0.,0.,0.,0.,1.396956,0.,0.,0.,0.,0.,0.,0.,0.,0.,0.997602,0.,0.,0.,0.,0.,0.,0.,0.,0.,0.,0.,0.,1.408525,0.,0.,0.,0.,0.,0.,1.050072,0.,0.,0.,0.,0.,0.,0.,1.330015,0.,1.775302,0.,0.,1.228545,0.,0.,0.,0.,0.,1.908583,0.,0.,0.,0.,0.,0.,0.,1.289778,0.|1.411857,0.,0.,0.,0.,0.,0.,0.,0.,2.085122,0.,2.085122,0.,2.085122,0.,1.623243,0.,1.331064,0.,0.,1.317398,0.,0.,1.131881,0.,0.,0.,0.,0.,0.,0.,1.554297,1.457566,0.,0.,0.,0.,0.,0.,0.,0.,1.463445,2.385799,0.,0.,0.,0.,0.,0.,0.,1.327803,0.,0.,0.,0.,0.,1.575655,1.171194,0.,0.,0.,0.,0.,0.,0.,0.,2.154658,1.078668,0.,2.233959,0.,1.596788,1.794478,1.872633,0.,1.517083,1.253788,0.,0.,0.,1.426575,0.,2.047807,1.948628,0.,1.709008,1.695366,0.,0.,0.,0.,0.831137,1.342332,0.,0.,0.,0.,1.999662,1.644359,1.779017,2.009542,0.,0.,0.,0.,0.,0.,0.,0.,0.,0.,0.,1.690898,0.,2.222809,0.,1.740778,0.,0.,1.744759,1.195513,0.,0.,0.,0.,0.,0.,0.,0.,0.,1.738714,0.,0.,1.196844,0.,0.,0.,2.161017,0.,0.,0.,1.598965,2.087323,0.,0.,0.,0.,0.,0.,0.,0.,0.,1.554297,1.460473,0.,0.,0.,0.,2.17768,1.682584,1.75776,0.,0.|1.616152,0.,0.,0.,0.,0.,1.235268,0.,1.235268,0.,0.,0.,0.,0.,0.,1.479215,0.,0.,0.,0.,0.,0.,0.,1.504314,0.972366,0.,0.,0.,0.,0.,0.,0.,0.,0.,0.,0.,0.833452,0.,0.,1.53859,0.,0.,0.,0.,1.081668,0.,0.,0.,0.,0.,0.,0.965084,0.,1.379157,1.380763,1.199345,1.133892,1.524894,1.994664,1.20466,0.,2.006535,0.,0.,1.319248,1.193382,1.595321,1.558679,0.,1.523278,1.518021,0.,0.,0.,0.,0.,1.366937,0.,0.,0.,1.555793,1.593921,0.,0.,0.,0.,0.,0.,0.,0.,0.,0.,0.,0.,0.,0.,1.972301,1.474454,1.898312,0.,0.,0.,0.,0.,0.,1.494134,1.039087,1.355431,0.,0.,0.,0.,0.903481,0.,1.975764,1.892227,0.,0.,0.,1.295775,0.,0.,0.,1.504314,0.974305,0.,0.,0.,1.748147,1.638908,1.51597|0.,0.,0.447453,0.,0.,0.,0.,0.,0.,0.,0.,0.39913,0.,0.,0.,0.,0.,0.,0.,0.,0.,0.302026,0.,0.,0.,0.,0.,0.,0.,0.,0.,0.,0.,0.,0.222399,0.,0.,0.,0.,0.,0.,0.051643,0.,0.,0.,0.,0.,0.,0.,0.472894,0.,1.035593,0.,0.,0.318512,0.,0.,0.,0.,0.,0.449078,0.,0.,0.,0.,0.,0.,0.,0.09144,0.|0.196804,0.,0.,0.,0.,0.,0.,0.,0.,0.688159,0.,0.688159,0.,0.688159,0.,0.176789,0.,0.507072,0.,0.,0.148439,0.,0.,0.178049,0.,0.,0.,0.,0.,0.,0.,0.666127,1.14523,0.,0.,0.,0.,0.,0.,0.,0.,0.436348,1.050627,0.,0.,0.,0.,0.,0.,0.,0.109818,0.,0.,0.,0.,0.,0.59087,0.0976,0.,0.,0.,0.,0.,0.,0.,0.,1.758905,0.28386,0.,1.303143,0.,1.026506,1.28177,0.363826,0.,0.878311,0.171752,0.,0.,0.,0.693363,0.,1.954725,1.594332,0.,0.721581,1.205594,0.,0.,0.,0.,0.054501,0.026235,0.,0.,0.,0.,1.749704,1.130497,1.334263,0.287077,0.,0.,0.,0.,0.,0.,0.,0.,0.,0.,0.,0.501537,0.,0.800211,0.,0.967099,0.,0.,1.017776,0.797009,0.,0.,0.,0.,0.,0.,0.,0.,0.,0.513063,0.,0.,0.083297,0.,0.,0.,0.762712,0.,0.,0.,1.399094,2.087323,0.,0.,0.,0.,0.,0.,0.,0.,0.,0.666127,1.147514,0.,0.,0.,0.,0.097508,0.489707,0.852645,0.,0.|0.36241,0.,0.,0.,0.,0.,0.134534,0.,0.134534,0.,0.,0.,0.,0.,0.,0.145838,0.,0.,0.,0.,0.,0.,0.,0.752157,0.555638,0.,0.,0.,0.,0.,0.,0.,0.,0.,0.,0.,0.038992,0.,0.,0.185094,0.,0.,0.,0.,0.077847,0.,0.,0.,0.,0.,0.,0.162718,0.,0.956966,0.535398,0.252494,0.661437,1.08921,0.854856,0.130792,0.,1.161678,0.,0.,0.545387,0.380015,0.326316,0.885613,0.,0.778564,1.180683,0.,0.,0.,0.,0.,0.089051,0.,0.,0.,1.166845,0.796961,0.,0.,0.,0.,0.,0.,0.,0.,0.,0.,0.,0.,0.,0.,0.710028,0.851906,1.265541,0.,0.,0.,0.,0.,0.,0.538868,0.068137,0.01986,0.,0.,0.,0.,0.051924,0.,1.728793,1.892227,0.,0.,0.,0.083598,0.,0.,0.,0.752157,0.556746,0.,0.,0.,0.097844,0.507572,0.2998
V|0.,0.,0.,1.900867,0.,0.,0.,0.,0.,0.,0.,0.,0.,0.,0.,0.,0.,0.,0.,0.,1.282993,1.663782,0.,0.,0.,0.,0.,0.,0.,0.,0.,0.,0.,0.,0.,0.,0.,0.,0.,0.,0.,0.,0.,0.,0.,0.,0.,0.,0.,0.,0.,0.,0.,0.,1.51112,0.,0.,0.,0.,0.,0.,0.,1.386162,0.,0.,0.,0.,0.,0.,0.,0.,0.,0.,0.,0.,0.,0.,0.,0.,0.,0.,0.,0.,0.,0.,0.,0.,0.,0.,0.,0.,0.,0.,0.,0.,0.|0.,0.,1.45156,1.340308,0.,0.,1.454253,0.,1.454253,0.,0.,0.,0.,0.,0.,0.,0.,0.,0.,0.,0.,0.,0.,0.,0.,0.,0.,1.523544,1.522026,0.,0.,0.836784,1.429904,0.,0.,1.160719,0.,0.,0.,1.511102,0.,0.,0.,0.,0.,1.294589,1.362674,0.,1.247208,0.,0.,0.,0.,0.,1.096766,0.,0.,0.,0.,0.969442,0.,0.,0.,0.,0.,0.,1.604379,0.,0.,0.,1.261124,0.,0.,0.,0.,1.163052,1.163052,0.,0.,1.88441,0.,0.,0.,0.,0.,0.,0.,0.,0.,0.,0.,0.,0.,0.,0.,0.,1.131014,0.,0.,0.,0.,0.,0.,0.,0.,0.,0.,0.,1.238814,0.,0.,0.,0.,0.,0.,0.,0.,0.,0.,0.,0.,0.,0.,0.,0.,0.,0.,0.,0.,0.,0.,0.,0.,0.,0.,0.,0.,1.235487,0.,1.385648,1.51123,1.372548,0.,0.,0.||0.,0.,0.,0.094102,0.,0.,0.,0.,0.,0.,0.,0.,0.,0.,0.,0.,0.,0.,0.,0.,0.125824,0.530857,0.,0.,0.,0.,0.,0.,0.,0.,0.,0.,0.,0.,0.,0.,0.,0.,0.,0.,0.,0.,0.,0.,0.,0.,0.,0.,0.,0.,0.,0.,0.,0.,0.94445,0.,0.,0.,0.,0.,0.,0.,0.016904,0.,0.,0.,0.,0.,0.,0.,0.,0.,0.,0.,0.,0.,0.,0.,0.,0.,0.,0.,0.,0.,0.,0.,0.,0.,0.,0.,0.,0.,0.,0.,0.,0.|0.,0.,0.646735,0.172515,0.,0.,0.153584,0.,0.153584,0.,0.,0.,0.,0.,0.,0.,0.,0.,0.,0.,0.,0.,0.,0.,0.,0.,0.,0.435298,0.200267,0.,0.,0.089125,0.314947,0.,0.,0.329698,0.,0.,0.,0.503701,0.,0.,0.,0.,0.,0.453106,0.681337,0.,0.595606,0.,0.,0.,0.,0.,0.219353,0.,0.,0.,0.,0.16065,0.,0.,0.,0.,0.,0.,0.540654,0.,0.,0.,0.382769,0.,0.,0.,0.,0.338342,0.338342,0.,0.,1.648858,0.,0.,0.,0.,0.,0.,0.,0.,0.,0.,0.,0.,0.,0.,0.,0.,0.75401,0.,0.,0.,0.,0.,0.,0.,0.,0.,0.,0.,0.176254,0.,0.,0.,0.,0.,0.,0.,0.,0.,0.,0.,0.,0.,0.,0.,0.,0.,0.,0.,0.,0.,0.,0.,0.,0.,0.,0.,0.,0.14201,0.,1.212442,0.935523,0.38805,0.,0.,0.|
```
