## Supplementary Data 3 for "Pharmacological proximities in the GPCR family discovered using contact-informed amino-acid and binding pocket similarities": f3.bsv

```
res|B|C|P|wB|wC|wP
A|0.,0.,0.,0.,0.,0.,2.20188,0.,0.,0.,0.,1.494494|0.,0.,0.,0.,0.,1.841979,0.,0.,1.142181,1.432522||0.,0.,0.,0.,0.,0.,1.46792,0.,0.,0.,0.,0.996329|0.,0.,0.,0.,0.,1.268919,0.,0.,0.237056,1.114184|
R|0.,0.,0.,1.229231|0.,1.105121,0.,1.443045,1.703729,0.,2.515494,1.837786|2.391882,1.445495,0.,0.,1.807144,1.952439,0.,0.,0.,1.783827,2.621726|0.,0.,0.,0.029267|0.,0.262039,0.,0.641353,1.097959,0.,2.515494,1.429389|0.641123,0.162873,0.,0.,1.204763,1.345014,0.,0.,0.,1.189218,2.039121
N|0.,0.|0.,0.,0.,0.|0.,1.589813,1.603994,0.,0.,0.,0.,0.|0.,0.|0.,0.,0.,0.|0.,0.397453,0.819819,0.,0.,0.,0.,0.
D|1.087921,0.,0.,0.,0.,0.,0.,0.,0.|0.,0.,0.,0.839978,0.|1.385416,0.,0.,0.,0.,1.593629,0.,0.|0.12827,0.,0.,0.,0.,0.,0.,0.,0.|0.,0.,0.,0.069998,0.|0.332742,0.,0.,0.,0.,0.379436,0.,0.
C|0.,0.,0.,1.595232,0.,0.,0.,1.530738|0.,0.,0.,0.,0.|0.,0.,0.,0.,1.650526|0.,0.,0.,1.32936,0.,0.,0.,1.020492|0.,0.,0.,0.,0.|0.,0.,0.,0.,1.467134
Q|0.,1.598415,1.234475,1.008477|0.,0.,0.,0.|0.,0.,1.359846,0.,0.,1.229347,0.|0.,0.99457,0.220442,0.304446|0.,0.,0.,0.|0.,0.,0.75547,0.,0.,0.603076,0.
E|0.,0.,0.,0.,0.,0.,0.|0.,0.964204,0.,0.,0.,0.,0.,0.|0.,1.68777,0.,0.,0.,0.,0.,0.,0.,0.,1.558029,2.433474|0.,0.,0.,0.,0.,0.,0.|0.,0.178924,0.,0.,0.,0.,0.,0.|0.,0.243596,0.,0.,0.,0.,0.,0.,0.,0.,1.558029,1.622316
G|0.,0.,0.,0.,1.856633,0.,0.,0.,1.726242,1.367096,0.,0.,1.666574,0.,0.,0.,0.,2.150041,2.757579,2.001793,1.712009|||0.,0.,0.,0.,0.322514,0.,0.,0.,0.647341,0.759498,0.,0.,0.198402,0.,0.,0.,0.,2.150041,1.378789,1.55695,1.14134||
H|1.395798,0.,0.|0.,0.,0.,0.,0.,1.45505,0.,0.,0.,0.,1.219914,0.,0.|0.,0.,0.,0.,2.204713,1.919605,0.,1.470889,0.,0.,0.,2.137625,0.,1.774259,1.738377|0.183485,0.,0.|0.,0.,0.,0.,0.,0.970034,0.,0.,0.,0.,0.241302,0.,0.|0.,0.,0.,0.,1.469809,1.365052,0.,0.471439,0.,0.,0.,0.505043,0.,1.18284,1.158918
I|0.,0.,0.,0.,0.,0.|0.,0.,0.,0.,0.,0.,0.,0.,0.,1.633329,0.,0.,1.224973,1.539679,0.,0.,0.,0.,1.28541,1.423143,2.282121||0.,0.,0.,0.,0.,0.|0.,0.,0.,0.,0.,0.,0.,0.,0.,0.245383,0.,0.,0.626097,1.026453,0.,0.,0.,0.,0.85694,0.948762,2.282121|
L|0.,0.,0.,1.713104,1.571391,0.,0.,1.394691,0.,0.,0.,0.,0.,0.,0.|0.,0.,0.,0.,1.23509,1.080077,0.,0.,0.,0.,0.,0.,0.,0.,0.,2.056176,1.955692,0.,0.,0.,0.,0.,0.,1.440862,1.896478||0.,0.,0.,0.370878,0.210599,0.,0.,0.1506,0.,0.,0.,0.,0.,0.,0.|0.,0.,0.,0.,0.305589,0.122483,0.,0.,0.,0.,0.,0.,0.,0.,0.,2.056176,1.521094,0.,0.,0.,0.,0.,0.,1.12067,1.264319|
K|0.,0.,1.539547,0.,1.512762|1.181376,0.,1.260145,0.,0.,0.,1.905359,1.414875|1.359458,0.,0.,0.,1.909568,0.,0.,0.,1.627524,0.|0.,0.,0.448131,0.,0.228341|0.154765,0.,0.272144,0.,0.,0.,0.683053,0.347045|0.33838,0.,0.,0.,0.716088,0.,0.,0.,0.399204,0.
M|2.078024,0.,0.,0.,0.,1.207118|0.,0.,0.,1.67967,1.482055,0.,0.,1.145327,0.,0.,0.,0.861215,0.914495||0.644278,0.,0.,0.,0.,0.603559|0.,0.,0.,0.895824,0.579522,0.,0.,0.136348,0.,0.,0.,0.574143,0.381039|
F|1.570798,0.,0.,0.673717,0.,2.464039,2.367249,0.,0.,2.043533|1.975068,0.,0.,0.,0.,0.,0.,2.166432,1.298738,0.,1.629404,1.584495,0.,0.,0.,0.,1.547402,0.,0.,0.,2.002135,2.839546,2.250387,2.360727,2.089419||0.259101,0.,0.,0.084215,0.,1.642693,1.578166,0.,0.,1.362356|0.753377,0.,0.,0.,0.,0.,0.,1.444288,0.34633,0.,1.086269,0.832875,0.,0.,0.,0.,0.858723,0.,0.,0.,1.334757,2.524041,1.500258,2.360727,1.392946|
P|0.,0.,0.,0.,0.|0.,0.995104,2.301318,0.,0.,0.,2.499435,0.,0.,0.,0.,0.,0.||0.,0.,0.,0.,0.|0.,0.486495,1.892195,0.,0.,0.,1.249717,0.,0.,0.,0.,0.,0.|
S|0.,0.,0.,0.,0.901811,1.314614,1.576793,1.768974,0.,0.,0.,1.895032,1.806132,0.,1.957635||0.,2.083053,0.,2.166785,1.49482,0.,2.399019,1.158777,0.,0.,0.,0.,2.012061,0.,2.048074,1.862979|0.,0.,0.,0.,0.112726,0.525845,0.875996,1.375869,0.,0.,0.,1.579193,1.354599,0.,1.30509||0.,0.515394,0.,1.588976,0.830455,0.,1.865904,0.23027,0.,0.,0.,0.,1.676718,0.,1.592946,1.241986
T|1.883702,0.,0.,0.,0.,0.,2.097281,1.850287,0.,0.,2.360837|0.,0.,0.,1.249046,1.431781,1.434272,0.,0.|0.96951,0.,0.,0.,1.510475,0.,1.862213,0.,2.137492,0.|0.394837,0.,0.,0.,0.,0.,1.211762,1.439112,0.,0.,1.967365|0.,0.,0.,0.390327,1.272694,1.434272,0.,0.|0.025402,0.,0.,0.,0.377619,0.,1.862213,0.,1.781243,0.
W|0.,0.,0.|0.,0.,0.,2.175376,0.,0.,2.513582,1.961505,0.,0.|1.312939,1.29382|0.,0.,0.|0.,0.,0.,1.836984,0.,0.,0.801032,0.872977,0.,0.|0.396767,0.511841
Y|0.,0.,0.,0.,0.,0.|0.,0.,1.317398,0.,0.,0.,1.852013,0.,1.709008,1.695366,0.,0.,0.,0.,1.783732,1.698084,0.,2.161644,1.884009|0.,1.479215,0.,0.,0.,0.,0.,1.957847,1.523278,1.518021,0.,0.,0.,1.704371,1.40897,0.,1.652172|0.,0.,0.,0.,0.,0.|0.,0.,0.148439,0.,0.,0.,1.358143,0.,0.721581,1.205594,0.,0.,0.,0.,1.486443,0.494497,0.,1.921461,1.46534|0.,0.145838,0.,0.,0.,0.,0.,1.305231,0.778564,1.180683,0.,0.,0.,1.420309,0.294181,0.,1.652172
V|0.,0.,0.,0.,0.,0.,0.,0.|0.,0.,0.,1.362674,0.,0.,1.479736,0.,0.,1.123959,1.220049,1.224247,0.,0.,1.666768,1.632589||0.,0.,0.,0.,0.,0.,0.,0.|0.,0.,0.,0.681337,0.,0.,0.229007,0.,0.,0.468316,0.610024,0.269065,0.,0.,1.111179,1.269791|
```
