## Supplementary Data 3 for "Pharmacological proximities in the GPCR family discovered using contact-informed amino-acid and binding pocket similarities": f5.bsv

```
res|B|C|P|wB|wC|wP
A|1.694474,0.,0.,1.694474,0.,0.,0.,0.,0.,1.177154,1.198441,0.,0.,0.,0.,0.,0.,1.25613,1.314566,0.,0.,0.,0.,0.,0.,0.,0.,0.,0.,0.,0.,0.,0.,0.,0.,0.,0.,0.,0.,0.,0.,0.,0.,0.,0.,0.,0.,1.639339,0.,2.133737,0.,0.,0.,1.40998,0.,0.,0.,0.,0.|0.,0.,0.,1.067756,0.,0.,0.,1.101161,0.,0.,0.,1.067756,0.,0.,0.,1.101161,0.,0.,0.,0.,0.,1.445764,0.,0.,1.074355,0.,0.,0.946436,0.,0.,1.142922,0.,0.,0.,0.,0.,0.,0.||0.816479,0.,0.,0.816479,0.,0.,0.,0.,0.,0.124881,0.120886,0.,0.,0.,0.,0.,0.,0.115782,0.100593,0.,0.,0.,0.,0.,0.,0.,0.,0.,0.,0.,0.,0.,0.,0.,0.,0.,0.,0.,0.,0.,0.,0.,0.,0.,0.,0.,0.,1.034345,0.,1.219278,0.,0.,0.,0.457494,0.,0.,0.,0.,0.|0.,0.,0.,0.211694,0.,0.,0.,0.176186,0.,0.,0.,0.211694,0.,0.,0.,0.176186,0.,0.,0.,0.,0.,0.351114,0.,0.,0.486018,0.,0.,0.27041,0.,0.,0.079032,0.,0.,0.,0.,0.,0.,0.|
R|0.,0.,0.,0.,0.,0.,0.,0.,0.,0.,0.,0.,0.,1.524102,0.,0.,0.,0.,0.|0.,0.,0.,0.,1.539382,0.,0.,1.360227,0.,0.,0.,0.,0.,0.,1.206676,0.,0.,0.,0.,1.627294,0.,1.484168,0.,0.,0.,0.,0.|0.,0.,0.,0.,0.,0.,0.,0.,0.,0.,2.032833,0.,0.,1.903712,1.924799,0.,0.,1.83644,0.,1.641473,0.,0.,0.,0.,1.711312,0.,2.550424,0.,1.789096,0.,0.,0.,2.026497,0.,0.,0.,0.,0.,0.,0.,0.,0.,0.,0.|0.,0.,0.,0.,0.,0.,0.,0.,0.,0.,0.,0.,0.,0.125269,0.,0.,0.,0.,0.|0.,0.,0.,0.,0.439823,0.,0.,0.087634,0.,0.,0.,0.,0.,0.,0.324732,0.,0.,0.,0.,0.542431,0.,0.194597,0.,0.,0.,0.,0.|0.,0.,0.,0.,0.,0.,0.,0.,0.,0.,0.822814,0.,0.,0.197304,0.10244,0.,0.,0.603402,0.,0.273579,0.,0.,0.,0.,0.488946,0.,1.639558,0.,0.246206,0.,0.,0.,0.348986,0.,0.,0.,0.,0.,0.,0.,0.,0.,0.,0.
N|0.,0.,0.,0.,0.,0.,0.,0.,0.,0.,0.,0.,0.|0.,0.,1.287219,0.,0.,0.,0.,0.,0.,0.,0.,0.,0.|1.047556,0.,0.,0.,0.,0.,0.,0.,0.,0.,1.588377,0.82816,1.201405,0.,1.588377,0.,0.,0.,0.,0.,0.,1.760371,0.,0.,1.706132,0.,0.,0.,0.,0.,0.,0.,0.,0.,0.,1.755636,0.,0.,0.,0.,0.|0.,0.,0.,0.,0.,0.,0.,0.,0.,0.,0.,0.,0.|0.,0.,0.443141,0.,0.,0.,0.,0.,0.,0.,0.,0.,0.|0.347003,0.,0.,0.,0.,0.,0.,0.,0.,0.,0.450827,0.016399,0.202217,0.,0.450827,0.,0.,0.,0.,0.,0.,0.628704,0.,0.,0.867051,0.,0.,0.,0.,0.,0.,0.,0.,0.,0.,0.195834,0.,0.,0.,0.,0.
D|0.,0.,0.,0.,0.,0.,1.305635,0.,0.,0.,0.,0.,0.,0.,0.,0.,0.|0.,0.,0.,0.,0.,0.,0.,0.,0.,0.,0.,0.,0.|0.,0.,0.,0.,0.,0.,1.330898,0.,0.,0.,0.,0.,0.,0.,0.,0.,0.,0.,0.|0.,0.,0.,0.,0.,0.,0.25235,0.,0.,0.,0.,0.,0.,0.,0.,0.,0.|0.,0.,0.,0.,0.,0.,0.,0.,0.,0.,0.,0.,0.|0.,0.,0.,0.,0.,0.,0.099435,0.,0.,0.,0.,0.,0.,0.,0.,0.,0.,0.,0.
C|1.121456,0.,0.,0.,0.,0.,0.,0.|0.,0.,0.|0.,0.,0.,0.,0.,0.|0.343446,0.,0.,0.,0.,0.,0.,0.|0.,0.,0.|0.,0.,0.,0.,0.,0.
Q|0.,0.,0.,0.,0.|0.,0.,1.410605,0.,0.,0.,0.,0.,0.,0.,0.|0.,0.,0.,1.511239,1.53645,0.,0.,0.,0.,0.,0.,0.,0.,0.,0.|0.,0.,0.,0.,0.|0.,0.,0.181563,0.,0.,0.,0.,0.,0.,0.,0.|0.,0.,0.,0.408982,0.426075,0.,0.,0.,0.,0.,0.,0.,0.,0.,0.
E|0.,0.,0.,0.,0.,1.16219,0.,1.578111|0.,0.,0.,0.,0.,0.,0.,1.031626,0.,0.922367,0.,0.,0.,0.,1.23493,0.,0.|0.,0.,0.,0.,0.,0.,0.,0.,0.,0.,0.,0.,0.,0.,0.,0.,0.,0.,0.,0.,0.,0.,1.900866,0.,1.651788,0.,0.,0.,0.,1.680112,0.,0.,0.|0.,0.,0.,0.,0.,0.212795,0.,0.537229|0.,0.,0.,0.,0.,0.,0.,0.304414,0.,0.337768,0.,0.,0.,0.,0.335008,0.,0.|0.,0.,0.,0.,0.,0.,0.,0.,0.,0.,0.,0.,0.,0.,0.,0.,0.,0.,0.,0.,0.,0.,0.747882,0.,0.674674,0.,0.,0.,0.,0.480032,0.,0.,0.
G|1.73058,0.,1.445273,0.,0.,0.,0.,0.,0.,0.,0.,0.,0.,0.,0.,0.,0.,0.,0.,0.,0.,0.,0.,0.,0.,1.515539,0.,0.,0.,1.50936,0.,0.,1.910715,0.,1.364871,0.,0.,0.,0.,0.,2.547983,1.895206,1.929383,0.,0.,0.,1.988023,0.,0.,0.,0.,0.,0.,0.,0.,0.,0.,0.,0.,0.,0.|||1.114061,0.,0.476988,0.,0.,0.,0.,0.,0.,0.,0.,0.,0.,0.,0.,0.,0.,0.,0.,0.,0.,0.,0.,0.,0.,0.199525,0.,0.,0.,0.398902,0.,0.,0.318452,0.,0.626498,0.,0.,0.,0.,0.,1.819988,1.082975,0.643128,0.,0.,0.,0.25288,0.,0.,0.,0.,0.,0.,0.,0.,0.,0.,0.,0.,0.,0.||
H|2.1895,0.,0.,0.,0.,0.,0.,1.725094,0.,0.,0.,0.,0.,0.,0.,0.,0.,0.,0.|0.,0.,0.,0.,1.694931,1.799541,0.,1.799541,0.,0.,0.,0.,0.,0.,0.|0.,0.,0.,0.,0.,0.,0.,1.235237,0.,1.770757,1.700748,0.,1.700748,0.,0.,0.,0.,0.,0.,0.|0.043356,0.,0.,0.,0.,0.,0.,0.155993,0.,0.,0.,0.,0.,0.,0.,0.,0.,0.,0.|0.,0.,0.,0.,0.216374,0.799796,0.,0.799796,0.,0.,0.,0.,0.,0.,0.|0.,0.,0.,0.,0.,0.,0.,0.098215,0.,0.141284,1.133832,0.,1.133832,0.,0.,0.,0.,0.,0.,0.
I|0.,0.,0.,0.,0.,0.,0.,0.,0.,0.,0.,0.,0.,0.|0.,0.,0.,0.,0.,0.,0.90016,0.,0.,0.,0.,0.,0.,0.,1.5439,0.,1.60909,0.,0.,1.328547,0.,0.,0.,0.,0.,0.,0.,0.,0.||0.,0.,0.,0.,0.,0.,0.,0.,0.,0.,0.,0.,0.,0.|0.,0.,0.,0.,0.,0.,0.214324,0.,0.,0.,0.,0.,0.,0.,0.911154,0.,0.745936,0.,0.,0.495666,0.,0.,0.,0.,0.,0.,0.,0.,0.|
L|1.247077,0.,0.,0.,0.,0.,1.14422,0.,1.05474,0.,0.,0.,0.,1.128444,0.,0.,0.,0.,0.,0.,0.,0.,0.,0.,0.,0.,0.,0.,0.,0.,0.,0.,0.,0.,0.,1.457719,0.,0.,0.,0.,0.,0.,0.,0.,0.,0.,0.|1.577335,0.,0.,0.,1.519655,0.,1.519655,0.,1.300502,1.728314,1.633521,0.,0.,0.,0.,0.,1.702707,1.355566,1.842358,0.,0.,0.,0.,0.,1.5032,0.,0.,0.,0.,0.,0.,0.,1.230409,1.355566,0.,0.,0.,0.,0.,0.,0.,1.467442,1.012633,0.,0.,0.,0.,0.,0.,0.,0.,0.,1.257423,0.,0.,1.396877,1.448962,0.,0.,0.,0.,0.,0.,0.,0.,0.,0.,0.,0.,0.,0.,0.,0.,0.,0.||0.545596,0.,0.,0.,0.,0.,0.018882,0.,0.095385,0.,0.,0.,0.,0.088313,0.,0.,0.,0.,0.,0.,0.,0.,0.,0.,0.,0.,0.,0.,0.,0.,0.,0.,0.,0.,0.,0.255269,0.,0.,0.,0.,0.,0.,0.,0.,0.,0.,0.|0.926684,0.,0.,0.,0.27083,0.,0.27083,0.,0.19451,0.288553,0.269886,0.,0.,0.,0.,0.,0.305007,0.233393,0.330022,0.,0.,0.,0.,0.,0.243126,0.,0.,0.,0.,0.,0.,0.,0.211844,0.233393,0.,0.,0.,0.,0.,0.,0.,0.349391,0.241103,0.,0.,0.,0.,0.,0.,0.,0.,0.,0.556564,0.,0.,0.341173,0.50747,0.,0.,0.,0.,0.,0.,0.,0.,0.,0.,0.,0.,0.,0.,0.,0.,0.,0.|
K|0.,0.,0.,0.,0.,0.,0.,0.,0.,0.,0.,0.,0.,0.,0.,0.,0.,0.,0.,0.|1.265244,0.,0.,0.,0.,0.,0.,0.,0.,0.,0.,0.,1.388958,1.499293,0.,0.,1.415818,1.389912,0.,0.,0.,0.,0.,0.,1.777472,0.,0.,0.,0.,0.,0.,0.,0.,0.|1.134039,0.,0.,0.,0.,0.,0.,0.,0.,0.,0.,0.,0.,0.,0.,0.,0.,0.,0.,1.668561,1.871178,0.,0.,1.709157,1.886983,0.,0.,1.538429,0.,0.,0.,1.209801,0.,0.,0.,0.,1.021588,0.907836,0.,0.,0.,0.,0.,0.,0.,0.,0.|0.,0.,0.,0.,0.,0.,0.,0.,0.,0.,0.,0.,0.,0.,0.,0.,0.,0.,0.,0.|0.300495,0.,0.,0.,0.,0.,0.,0.,0.,0.,0.,0.,0.22948,0.229457,0.,0.,0.196983,0.212717,0.,0.,0.,0.,0.,0.,0.953137,0.,0.,0.,0.,0.,0.,0.,0.,0.|0.226808,0.,0.,0.,0.,0.,0.,0.,0.,0.,0.,0.,0.,0.,0.,0.,0.,0.,0.,0.333712,0.357965,0.,0.,0.2913,0.357706,0.,0.,0.097257,0.,0.,0.,0.333134,0.,0.,0.,0.,0.145941,0.086461,0.,0.,0.,0.,0.,0.,0.,0.,0.
M|0.,0.,0.,0.,0.99444,0.874937,0.,0.,0.,0.,0.,0.|0.,0.,0.,0.,0.,0.,0.,0.,0.,0.,0.,0.,0.,0.,0.,0.,0.,1.314996,0.,1.478613,1.56262,0.,0.,0.,0.,1.014515,0.867222,0.,0.,0.,0.,0.,0.,0.,0.,0.,0.||0.,0.,0.,0.,0.140062,0.032108,0.,0.,0.,0.,0.,0.|0.,0.,0.,0.,0.,0.,0.,0.,0.,0.,0.,0.,0.,0.,0.,0.,0.,0.536579,0.,0.202947,0.658533,0.,0.,0.,0.,0.171467,0.031825,0.,0.,0.,0.,0.,0.,0.,0.,0.,0.|
F|1.396738,0.,0.,0.,0.,0.,0.,0.,0.,0.,0.,0.,0.,0.,0.,0.,0.,0.,0.,0.,0.,0.,0.,0.,0.|0.,2.125701,1.530074,0.,1.265553,1.860218,0.,0.,0.,0.,2.357179,0.,0.,0.,0.,0.,0.,0.,0.,0.,0.,0.,0.,0.,0.,0.,0.,0.,0.,0.,0.,0.,0.,0.||0.160545,0.,0.,0.,0.,0.,0.,0.,0.,0.,0.,0.,0.,0.,0.,0.,0.,0.,0.,0.,0.,0.,0.,0.,0.|0.,1.164074,0.655746,0.,0.27119,0.823375,0.,0.,0.,0.,2.357179,0.,0.,0.,0.,0.,0.,0.,0.,0.,0.,0.,0.,0.,0.,0.,0.,0.,0.,0.,0.,0.,0.,0.|
P|0.834579,0.,0.,0.,0.,0.,0.,0.,0.,0.,1.139981,1.068372,1.309802,0.,0.,0.,0.,1.458775,0.,0.,0.,0.,0.,0.,0.,0.,0.,0.,0.,0.|1.032401,0.,0.,0.,0.,0.,0.,0.,0.,0.,0.,0.,0.,0.,0.,1.481493,1.168872,0.,0.,0.959981,0.,0.,0.,0.,1.527775,0.,0.,0.,0.,0.,0.,0.,0.,0.,0.||0.046945,0.,0.,0.,0.,0.,0.,0.,0.,0.,0.217139,0.190781,0.450915,0.,0.,0.,0.,0.578132,0.,0.,0.,0.,0.,0.,0.,0.,0.,0.,0.,0.|0.477485,0.,0.,0.,0.,0.,0.,0.,0.,0.,0.,0.,0.,0.,0.,0.423284,0.267171,0.,0.,0.29901,0.,0.,0.,0.,0.654761,0.,0.,0.,0.,0.,0.,0.,0.,0.,0.|
S|1.114404,0.,0.,0.,1.989202,0.,0.,0.,0.,0.,1.500375,1.464062,0.,0.,0.,0.,0.,1.480452,1.462702,0.,0.,0.,0.,0.,0.,0.,0.,0.,0.,0.,0.,0.,0.,0.,0.,0.,0.,0.,0.,0.,1.284959,0.,0.,0.,0.,0.,0.,0.,0.,0.,0.,0.,0.,0.,0.968026,1.978814,0.,0.,1.101947,0.,0.,1.252608,0.,0.,0.,0.,0.,0.,2.085531,0.,0.,0.,0.,0.,0.,0.,0.,0.,0.,0.||0.,0.,0.,0.,1.408285,0.,1.676812,0.,1.676812,0.,1.803945,1.709497,0.,0.,0.,0.,0.,1.855216,1.749012,0.,0.,0.,0.,0.,0.,0.,0.,0.,0.,0.,0.,0.,0.,0.,0.,0.,0.,0.,0.,0.,1.397979,1.53975,0.,0.,0.,0.,0.,0.,0.,0.,0.,0.,0.,1.625223,1.572731,2.066839,1.260923,0.,0.,1.45551,1.399472,0.,1.847015,0.,0.,2.038483,1.671542,1.482221,0.,1.671542,1.482221,0.,0.,0.,0.,0.,0.,0.,0.|0.390042,0.,0.,0.,0.144431,0.,0.,0.,0.,0.,0.169608,0.129856,0.,0.,0.,0.,0.,0.167355,0.165349,0.,0.,0.,0.,0.,0.,0.,0.,0.,0.,0.,0.,0.,0.,0.,0.,0.,0.,0.,0.,0.,0.275348,0.,0.,0.,0.,0.,0.,0.,0.,0.,0.,0.,0.,0.,0.069145,0.212016,0.,0.,0.40353,0.,0.,0.058068,0.,0.,0.,0.,0.,0.,0.695177,0.,0.,0.,0.,0.,0.,0.,0.,0.,0.,0.||0.,0.,0.,0.,0.097604,0.,0.354178,0.,0.354178,0.,0.241572,0.231897,0.,0.,0.,0.,0.,0.267796,0.264633,0.,0.,0.,0.,0.,0.,0.,0.,0.,0.,0.,0.,0.,0.,0.,0.,0.,0.,0.,0.,0.,0.332852,0.366607,0.,0.,0.,0.,0.,0.,0.,0.,0.,0.,0.,0.445001,0.262122,0.295263,0.479506,0.,0.,0.289174,0.13902,0.,1.187367,0.,0.,0.679494,0.804816,0.603868,0.,0.804816,0.603868,0.,0.,0.,0.,0.,0.,0.,0.
T|0.,1.661939,0.,0.,0.,0.,0.,1.398893,0.,0.,0.,0.,0.,0.,0.,0.,1.348572,0.924256,0.,0.,0.,0.,0.,0.,0.,0.,0.,0.,0.,0.,0.,0.,0.,0.,0.,0.,0.,0.,0.,0.,0.,0.,0.,0.,0.,0.,0.,1.089968,0.,1.919675,0.,0.,0.,2.114521,0.,0.,0.,0.,0.,0.,0.|0.,0.,0.,0.,0.,0.,0.,1.025297,0.,0.,0.,0.,0.,0.,0.,0.,1.057685,0.,0.,0.,0.,0.,0.,0.,0.,1.005284,0.,0.,0.,0.,0.,0.,0.,0.,0.,0.,0.,0.,0.,0.,0.,0.,0.,0.995199,0.,0.,0.,0.,0.,0.,0.,0.,0.,1.093151,0.,0.,0.,0.,0.,0.|1.086644,0.,0.,0.,0.,0.,0.,0.,0.,0.,0.,0.,0.,0.,0.,0.,0.,0.,0.,0.,0.,0.,0.,0.,0.,0.,0.,0.,0.,0.,0.,0.,0.,0.,0.,0.,0.,0.,0.,0.,0.,0.,1.439152,0.,0.,1.19186,0.,0.,0.,0.,0.,1.914977,1.423851,0.,0.,0.,0.,0.|0.,0.625284,0.,0.,0.,0.,0.,0.107046,0.,0.,0.,0.,0.,0.,0.,0.,0.138375,0.073941,0.,0.,0.,0.,0.,0.,0.,0.,0.,0.,0.,0.,0.,0.,0.,0.,0.,0.,0.,0.,0.,0.,0.,0.,0.,0.,0.,0.,0.,0.260978,0.,0.889916,0.,0.,0.,1.510372,0.,0.,0.,0.,0.,0.,0.|0.,0.,0.,0.,0.,0.,0.,0.08559,0.,0.,0.,0.,0.,0.,0.,0.,0.077257,0.,0.,0.,0.,0.,0.,0.,0.,0.080423,0.,0.,0.,0.,0.,0.,0.,0.,0.,0.,0.,0.,0.,0.,0.,0.,0.,0.137269,0.,0.,0.,0.,0.,0.,0.,0.,0.,0.209327,0.,0.,0.,0.,0.,0.|0.093243,0.,0.,0.,0.,0.,0.,0.,0.,0.,0.,0.,0.,0.,0.,0.,0.,0.,0.,0.,0.,0.,0.,0.,0.,0.,0.,0.,0.,0.,0.,0.,0.,0.,0.,0.,0.,0.,0.,0.,0.,0.,0.425665,0.,0.,0.449908,0.,0.,0.,0.,0.,0.234279,0.181116,0.,0.,0.,0.,0.
W|0.,0.,0.,0.,0.,0.,0.|1.942918,0.,0.|0.,0.|0.,0.,0.,0.,0.,0.,0.|0.692304,0.,0.|0.,0.
Y|0.,0.,0.,0.,0.,0.,0.,0.,0.792097,0.,0.,1.228545,0.,0.,0.,0.,0.|2.085122,0.,0.,0.,0.,0.,0.,0.,0.,1.551064,1.383246,1.930727,2.169475,0.,0.,0.,0.,1.697628,0.,0.,0.,0.,0.,0.,0.,0.,0.|1.235268,0.,0.,0.,0.,0.,0.,1.208357,0.,0.,0.,0.,0.,0.,0.,0.,0.,0.,2.004429,0.,0.,0.,0.,0.,0.|0.,0.,0.,0.,0.,0.,0.,0.,0.020983,0.,0.,0.318512,0.,0.,0.,0.,0.|0.688159,0.,0.,0.,0.,0.,0.,0.,0.,0.398845,0.59282,0.379815,0.855568,0.,0.,0.,0.,1.212591,0.,0.,0.,0.,0.,0.,0.,0.,0.|0.134534,0.,0.,0.,0.,0.,0.,0.044002,0.,0.,0.,0.,0.,0.,0.,0.,0.,0.,1.431735,0.,0.,0.,0.,0.,0.
V|1.900867,0.,0.,0.,0.,0.,0.,0.,0.,0.,0.,0.,0.,0.,0.,0.,0.,0.,0.,0.,0.,0.,0.,0.,0.,0.,0.,0.,0.,0.,0.,0.,0.|1.454253,0.,0.,0.,0.,0.,0.,0.,0.,0.,0.,0.,0.,0.,0.,0.,0.,0.,0.,0.,0.,0.,0.,0.,0.,0.,0.,0.,0.937418,0.,0.,0.,0.,0.,0.,0.,0.,0.,0.,0.,0.,0.,0.,0.,0.,0.,0.,0.,0.,0.,0.,0.,0.,0.,0.,0.,0.||0.094102,0.,0.,0.,0.,0.,0.,0.,0.,0.,0.,0.,0.,0.,0.,0.,0.,0.,0.,0.,0.,0.,0.,0.,0.,0.,0.,0.,0.,0.,0.,0.,0.|0.153584,0.,0.,0.,0.,0.,0.,0.,0.,0.,0.,0.,0.,0.,0.,0.,0.,0.,0.,0.,0.,0.,0.,0.,0.,0.,0.,0.,0.158437,0.,0.,0.,0.,0.,0.,0.,0.,0.,0.,0.,0.,0.,0.,0.,0.,0.,0.,0.,0.,0.,0.,0.,0.,0.,0.,0.,0.|
```
