## Supplementary Data 3 for "Pharmacological proximities in the GPCR family discovered using contact-informed amino-acid and binding pocket similarities": f10.bsv

```
res|B|C|P|wB|wC|wP
A||||||
R|0.,0.|1.539382,0.,0.|2.032833,0.,0.|0.,0.|0.439823,0.,0.|0.822814,0.,0.
N|||1.325116|||0.378605
D|0.,0.|||0.,0.||
C|0.,0.|0.,0.,0.||0.,0.|0.,0.,0.|
Q||||||
E|0.,0.|0.|0.,0.,0.|0.,0.|0.|0.,0.,0.
G|0.,0.,0.,0.,0.|||0.,0.,0.,0.,0.||
H|0.,0.|0.|0.|0.,0.|0.|0.
I|0.|0.90016,0.,0.||0.|0.214324,0.,0.|
L|0.,0.|1.467442,1.012633,0.,0.,0.||0.,0.|0.349391,0.241103,0.,0.,0.|
K|0.,0.|0.,0.,1.777472|1.659536,0.,1.209801|0.,0.|0.,0.,0.953137|0.71123,0.,0.333134
M||||||
F||2.125701,1.530074|||1.164074,0.655746|
P|1.139981|1.481493||0.217139|0.423284|
S|1.284959,0.,0.,0.,0.,0.||1.397979,1.53975,0.,1.405917,0.,0.,0.|0.275348,0.,0.,0.,0.,0.||0.332852,0.366607,0.,0.264883,0.,0.,0.
T|0.||0.|0.||0.
W|0.|||0.||
Y||||||
V|0.|0.,0.||0.|0.,0.|
```
