## Supplementary Data 3 for "Pharmacological proximities in the GPCR family discovered using contact-informed amino-acid and binding pocket similarities": f21.bsv

```
res|B|C|P|wB|wC|wP
A|0.,0.,0.,0.,0.,1.450051,0.,0.,0.,1.272609,0.,1.694474,0.,0.,0.,0.,0.,0.,0.,0.,1.402987,0.,0.,0.,0.,0.,1.277994,0.,0.,1.412184,0.,0.,0.,0.,0.,0.,0.,0.,0.,0.,1.913813,0.,0.,0.,0.,0.,0.,0.,0.,0.,0.,1.300124,1.260358,0.,0.,1.160258,1.204722,0.,0.,0.,0.,0.,1.773906,0.,0.,0.,0.,0.,0.,1.55455,1.257705,0.,0.,0.,0.,0.,1.991564,1.285376,0.,0.,0.,0.,0.,0.,0.,0.,0.,0.,0.,0.871868,0.,0.,0.,0.871868,0.,0.,0.,0.,2.052853,0.,1.444464,0.,0.,0.,0.,0.,0.,0.,0.,1.099957,0.,0.,0.,0.|0.,0.,1.675157,1.111942,1.269036,0.,0.,0.,0.,0.,0.,0.,0.,0.,1.136919,0.,0.,0.,0.,0.,0.,0.,0.,0.,0.,0.,0.,0.,0.,0.,0.,1.445764,0.,0.,0.955502,0.,0.,0.,0.918877,0.,0.,0.,0.,0.,1.296616,0.,0.,1.105802,1.665179,0.,0.,0.,0.,0.,0.,0.,0.,0.,0.,0.,1.161484,0.,0.,0.,0.,0.,1.503063,1.106869,0.,0.,0.,0.,0.,0.,0.,0.,0.,0.,0.,0.,0.,0.,0.,0.,0.,1.179443,0.,1.264483,0.,1.259956,0.,0.,0.,0.,0.,0.,0.,0.90905,0.,0.,0.,0.,0.,0.,0.,0.,0.,0.,0.||0.,0.,0.,0.,0.,0.03166,0.,0.,0.,0.206877,0.,0.816479,0.,0.,0.,0.,0.,0.,0.,0.,1.05224,0.,0.,0.,0.,0.,0.452324,0.,0.,0.264149,0.,0.,0.,0.,0.,0.,0.,0.,0.,0.,0.175758,0.,0.,0.,0.,0.,0.,0.,0.,0.,0.,0.309553,0.120034,0.,0.,0.158939,0.115521,0.,0.,0.,0.,0.,1.354272,0.,0.,0.,0.,0.,0.,0.518183,0.024949,0.,0.,0.,0.,0.,0.130289,0.114183,0.,0.,0.,0.,0.,0.,0.,0.,0.,0.,0.,0.014332,0.,0.,0.,0.014332,0.,0.,0.,0.,0.499491,0.,0.171055,0.,0.,0.,0.,0.,0.,0.,0.,0.113789,0.,0.,0.,0.|0.,0.,0.263343,0.076247,0.075017,0.,0.,0.,0.,0.,0.,0.,0.,0.,0.852689,0.,0.,0.,0.,0.,0.,0.,0.,0.,0.,0.,0.,0.,0.,0.,0.,0.351114,0.,0.,0.286651,0.,0.,0.,0.084387,0.,0.,0.,0.,0.,0.185231,0.,0.,0.315944,0.475766,0.,0.,0.,0.,0.,0.,0.,0.,0.,0.,0.,0.499563,0.,0.,0.,0.,0.,0.098331,0.129228,0.,0.,0.,0.,0.,0.,0.,0.,0.,0.,0.,0.,0.,0.,0.,0.,0.,0.220457,0.,0.236352,0.,0.279616,0.,0.,0.,0.,0.,0.,0.,0.05961,0.,0.,0.,0.,0.,0.,0.,0.,0.,0.,0.|
R|1.823666,0.,0.,0.,1.181945,0.,0.,1.377479,0.,0.,1.000794,0.,0.,1.163838,1.750588,0.,0.,0.,0.,0.,0.,1.043898,0.,0.,0.,0.,0.,0.,0.,1.425896,0.,0.,0.,0.,0.,1.368031,0.,0.,0.,0.,0.,0.,0.,0.,0.,0.,0.,0.,0.,0.,0.,0.,0.,0.,0.,0.,0.,0.,0.,1.951326,1.152932,0.,0.,0.,0.,0.,0.|1.284173,0.,0.,0.,0.,1.145914,1.031133,1.25899,0.,0.,0.,0.,0.,0.,0.,0.,0.,0.,0.,0.,0.,0.,1.403652,0.,0.,0.,0.,0.,0.,0.,0.,0.,0.,0.,0.,0.,0.,0.,0.,0.,0.,0.,0.,0.,0.,0.,0.,0.,0.,0.,0.,0.,0.,1.828017,0.,0.,0.,0.,0.,1.726963,0.,0.,0.,0.,0.,0.,0.,0.,1.359602,0.,0.,0.,0.,0.,0.,0.,0.,0.,0.,0.,0.,0.,0.,0.,0.,0.,1.241598,0.,0.,0.,2.349341,0.,0.,0.,0.,0.,0.|0.,0.,0.,0.,0.,1.252914,2.092145,2.010459,0.,0.,0.,0.,0.,0.,0.,0.,0.,0.,0.,0.,0.,0.,0.,0.,0.,0.,0.,0.,0.,0.,0.,0.,0.,1.610376,0.,0.,0.,0.,0.,0.,0.,0.,0.,0.,0.,0.,0.,0.,0.,0.,0.,0.,0.,0.,0.,0.,0.,0.,0.,0.,0.,0.,0.,0.,0.,0.,0.,0.,0.,0.,0.,0.,0.,0.,0.,0.,0.,0.,0.,0.,0.,0.,0.,0.,0.,0.,0.,0.,1.537948,0.,1.403689,0.,0.,0.,0.,0.,0.,0.,0.,1.07332,0.,0.,1.213191,0.,0.,0.,0.,0.,0.,0.,1.711312,0.,0.,0.,0.,0.,0.680143,0.,0.,0.,0.,2.483608,0.,0.,0.,0.,0.,0.,0.,0.,0.,0.,0.,0.,0.|0.385775,0.,0.,0.,0.093158,0.,0.,0.360768,0.,0.,0.104845,0.,0.,0.161887,0.46097,0.,0.,0.,0.,0.,0.,0.095868,0.,0.,0.,0.,0.,0.,0.,0.237649,0.,0.,0.,0.,0.,0.130289,0.,0.,0.,0.,0.,0.,0.,0.,0.,0.,0.,0.,0.,0.,0.,0.,0.,0.,0.,0.,0.,0.,0.,0.150102,0.285322,0.,0.,0.,0.,0.,0.|0.321043,0.,0.,0.,0.,0.104769,0.147305,0.124038,0.,0.,0.,0.,0.,0.,0.,0.,0.,0.,0.,0.,0.,0.,0.360939,0.,0.,0.,0.,0.,0.,0.,0.,0.,0.,0.,0.,0.,0.,0.,0.,0.,0.,0.,0.,0.,0.,0.,0.,0.,0.,0.,0.,0.,0.,0.609339,0.,0.,0.,0.,0.,0.164473,0.,0.,0.,0.,0.,0.,0.,0.,0.388458,0.,0.,0.,0.,0.,0.,0.,0.,0.,0.,0.,0.,0.,0.,0.,0.,0.,0.399085,0.,0.,0.,0.66446,0.,0.,0.,0.,0.,0.|0.,0.,0.,0.,0.,0.057276,0.494694,0.465476,0.,0.,0.,0.,0.,0.,0.,0.,0.,0.,0.,0.,0.,0.,0.,0.,0.,0.,0.,0.,0.,0.,0.,0.,0.,0.723765,0.,0.,0.,0.,0.,0.,0.,0.,0.,0.,0.,0.,0.,0.,0.,0.,0.,0.,0.,0.,0.,0.,0.,0.,0.,0.,0.,0.,0.,0.,0.,0.,0.,0.,0.,0.,0.,0.,0.,0.,0.,0.,0.,0.,0.,0.,0.,0.,0.,0.,0.,0.,0.,0.,0.292943,0.,0.466372,0.,0.,0.,0.,0.,0.,0.,0.,0.003757,0.,0.,0.539196,0.,0.,0.,0.,0.,0.,0.,0.488946,0.,0.,0.,0.,0.,0.121454,0.,0.,0.,0.,0.727522,0.,0.,0.,0.,0.,0.,0.,0.,0.,0.,0.,0.,0.
N|0.,0.,0.,0.,0.,0.,0.,0.,0.,1.139662,0.,1.853777,1.571045,0.,0.,0.,0.,0.,0.,0.,0.,0.,0.,0.,0.,0.,0.,0.,0.,0.,0.,0.,0.,0.,0.,0.,0.,0.,0.,0.,0.,0.,0.,0.,0.,0.,0.,0.,0.,0.,0.,0.|0.,0.,0.,0.,0.,0.,0.,0.,0.,0.,0.,0.,0.92781,0.,0.,0.,0.,0.,0.,0.,0.,0.,0.,0.,0.,0.,0.,0.,0.,1.404066,0.,0.,0.,0.,0.,0.,0.|0.,0.,0.,0.,0.,0.,0.,0.,0.,0.,0.,0.,0.,0.,0.,0.,0.,1.588377,0.,0.,0.,0.,0.,0.,0.,0.,1.047206,0.,0.,0.,0.,0.,1.746175,1.574418,0.,0.,0.,0.,0.,0.,0.,0.,0.,0.,0.,0.,0.,0.,0.,0.,0.,0.,0.,0.,0.,0.,0.,0.,0.,1.834509,0.,1.727805,0.,0.,0.,1.325965,1.451557,0.,0.,0.,0.,0.,0.,0.,0.,0.,0.,0.,0.,0.,0.,0.,0.,1.531454,0.,0.|0.,0.,0.,0.,0.,0.,0.,0.,0.,0.683797,0.,1.249737,0.56487,0.,0.,0.,0.,0.,0.,0.,0.,0.,0.,0.,0.,0.,0.,0.,0.,0.,0.,0.,0.,0.,0.,0.,0.,0.,0.,0.,0.,0.,0.,0.,0.,0.,0.,0.,0.,0.,0.,0.|0.,0.,0.,0.,0.,0.,0.,0.,0.,0.,0.,0.,0.185562,0.,0.,0.,0.,0.,0.,0.,0.,0.,0.,0.,0.,0.,0.,0.,0.,0.133721,0.,0.,0.,0.,0.,0.,0.|0.,0.,0.,0.,0.,0.,0.,0.,0.,0.,0.,0.,0.,0.,0.,0.,0.,0.450827,0.,0.,0.,0.,0.,0.,0.,0.,0.317692,0.,0.,0.,0.,0.,0.044095,0.055661,0.,0.,0.,0.,0.,0.,0.,0.,0.,0.,0.,0.,0.,0.,0.,0.,0.,0.,0.,0.,0.,0.,0.,0.,0.,0.262073,0.,0.348938,0.,0.,0.,0.337411,0.645137,0.,0.,0.,0.,0.,0.,0.,0.,0.,0.,0.,0.,0.,0.,0.,0.,0.187252,0.,0.
D|0.,0.,0.,0.,0.,0.,0.,0.,0.,0.,0.,0.,0.,0.,0.,0.,0.,1.085452,0.,0.,0.,0.,1.731289,0.,1.092343,0.,0.,1.329458,0.,0.,0.,0.,0.,0.,0.,0.,0.,0.,0.,0.,0.,0.,0.,0.,1.262013,0.,0.,0.,0.,0.,0.,0.,0.,0.,0.,1.250386,0.,0.,0.,0.,0.,0.,0.,0.,1.576762,0.,0.,0.,0.,0.,0.,0.,0.,0.,0.,1.411021,0.,0.,0.,0.,0.,0.,0.,0.,0.,0.,0.,0.,0.,0.,0.,0.,0.|0.,0.,0.,0.,0.,0.,0.,0.,0.,0.,1.150282,0.,0.,0.,0.,0.,0.,0.,0.,0.745003,0.,0.,1.050905,0.,0.,0.,0.,0.,0.,0.,0.,0.,0.,0.,0.,0.,0.,0.,0.,0.,0.,0.,0.,0.,1.302557,0.,0.,0.,0.,1.30415,1.107539,0.,0.,0.,0.,0.,0.,0.,0.,0.,0.,0.,0.,0.,0.,0.,0.,0.,0.,0.,0.,0.,0.,0.,0.,0.,0.,0.,0.|0.,0.,1.385416,0.,0.,0.,0.,0.,0.,0.,0.,1.559123,0.,0.,0.,0.,0.,0.,0.,0.,0.,0.,0.,0.,0.,0.,1.715234,1.474658,0.,0.,0.,0.,0.,0.,0.,0.,0.,0.,0.,0.,0.,1.742892,0.,0.,1.672534,0.,0.,0.,0.,0.,0.,0.,0.,0.,0.,0.,0.,0.,0.,0.,0.,1.970175,0.,0.,0.,0.,0.,0.,0.,0.,0.,0.,0.,0.,0.,0.,0.,0.,0.,0.,0.,0.,0.,0.,0.,0.,0.,2.230324,0.,0.,0.,0.,0.,0.,2.006324,0.,0.,0.,0.,2.155654,0.,0.,0.,0.,0.,0.,0.,0.,0.,0.,0.,0.,0.,0.,0.,0.,0.,0.,2.079564,0.,0.,0.,0.,0.,0.,0.,0.,0.,0.,0.,0.,0.,0.,0.,0.,0.,0.,0.|0.,0.,0.,0.,0.,0.,0.,0.,0.,0.,0.,0.,0.,0.,0.,0.,0.,0.814089,0.,0.,0.,0.,0.943455,0.,0.094303,0.,0.,0.288049,0.,0.,0.,0.,0.,0.,0.,0.,0.,0.,0.,0.,0.,0.,0.,0.,0.048142,0.,0.,0.,0.,0.,0.,0.,0.,0.,0.,0.119084,0.,0.,0.,0.,0.,0.,0.,0.,0.23933,0.,0.,0.,0.,0.,0.,0.,0.,0.,0.,0.139169,0.,0.,0.,0.,0.,0.,0.,0.,0.,0.,0.,0.,0.,0.,0.,0.,0.|0.,0.,0.,0.,0.,0.,0.,0.,0.,0.,0.283006,0.,0.,0.,0.,0.,0.,0.,0.,0.042878,0.,0.,0.297756,0.,0.,0.,0.,0.,0.,0.,0.,0.,0.,0.,0.,0.,0.,0.,0.,0.,0.,0.,0.,0.,0.124053,0.,0.,0.,0.,0.343504,0.31644,0.,0.,0.,0.,0.,0.,0.,0.,0.,0.,0.,0.,0.,0.,0.,0.,0.,0.,0.,0.,0.,0.,0.,0.,0.,0.,0.,0.|0.,0.,0.332742,0.,0.,0.,0.,0.,0.,0.,0.,0.563017,0.,0.,0.,0.,0.,0.,0.,0.,0.,0.,0.,0.,0.,0.,0.483784,0.529364,0.,0.,0.,0.,0.,0.,0.,0.,0.,0.,0.,0.,0.,0.639061,0.,0.,0.702569,0.,0.,0.,0.,0.,0.,0.,0.,0.,0.,0.,0.,0.,0.,0.,0.,0.18013,0.,0.,0.,0.,0.,0.,0.,0.,0.,0.,0.,0.,0.,0.,0.,0.,0.,0.,0.,0.,0.,0.,0.,0.,0.,1.170799,0.,0.,0.,0.,0.,0.,0.564279,0.,0.,0.,0.,0.958068,0.,0.,0.,0.,0.,0.,0.,0.,0.,0.,0.,0.,0.,0.,0.,0.,0.,0.,0.472628,0.,0.,0.,0.,0.,0.,0.,0.,0.,0.,0.,0.,0.,0.,0.,0.,0.,0.,0.
C|0.,1.121456,0.,0.,0.,0.,0.,0.,0.,0.,0.,0.,0.,0.,0.,0.,0.,0.,0.,0.,0.,0.,0.,0.,1.688759,0.,1.893184,0.,0.,0.,0.,0.,0.,0.,0.,0.|0.,0.,0.,0.,0.,0.,0.,0.,0.,0.|0.,0.,0.,0.,0.,0.,0.,0.,1.101505,0.,1.415797,0.,1.044434,0.,0.,1.277719,0.,0.,0.,0.,0.,0.,0.,0.,0.,0.,0.,0.,1.322579,0.,0.,0.,0.,0.,0.,0.,0.|0.,0.343446,0.,0.,0.,0.,0.,0.,0.,0.,0.,0.,0.,0.,0.,0.,0.,0.,0.,0.,0.,0.,0.,0.,0.252525,0.,0.496075,0.,0.,0.,0.,0.,0.,0.,0.,0.|0.,0.,0.,0.,0.,0.,0.,0.,0.,0.|0.,0.,0.,0.,0.,0.,0.,0.,0.095094,0.,0.510504,0.,0.134372,0.,0.,0.152109,0.,0.,0.,0.,0.,0.,0.,0.,0.,0.,0.,0.,0.395593,0.,0.,0.,0.,0.,0.,0.,0.
Q|0.,0.,0.,1.131372,1.401203,0.,0.,0.,0.,0.,0.,1.298396,0.,0.,0.,0.,1.944326,0.,0.,0.,0.,0.,0.,0.,0.,0.,0.,0.,0.,0.,0.,0.,0.,0.,0.,0.,0.,1.471116,0.,0.,0.,0.,0.,0.|0.,0.,0.,1.138831,0.,1.030332,0.,0.,0.,0.,0.,0.,0.,0.,0.,0.,0.,0.,1.399168,0.,0.,0.,0.,0.,0.,0.,0.,0.,0.,0.,0.,0.,0.,0.,0.,0.,0.,0.,1.04293,0.,0.,0.,0.,0.,0.,1.542284,0.,0.,0.,0.|0.,0.,0.,1.689037,1.75622,0.,0.,1.511239,1.701621,0.,0.,0.,0.,0.,0.,0.,1.703582,0.,0.,0.,0.,0.,0.,0.,0.,0.,0.,0.,1.344744,0.,0.,0.,0.,0.,0.,0.,0.,0.,0.,0.,0.,0.,0.,0.,1.83195,0.,0.,0.,0.,0.,0.,0.,0.,0.,1.54875,0.,0.,0.,0.,0.,0.,0.,0.,0.,0.,0.,0.,0.|0.,0.,0.,0.219989,0.075741,0.,0.,0.,0.,0.,0.,0.255934,0.,0.,0.,0.,0.460877,0.,0.,0.,0.,0.,0.,0.,0.,0.,0.,0.,0.,0.,0.,0.,0.,0.,0.,0.,0.,0.522633,0.,0.,0.,0.,0.,0.|0.,0.,0.,0.139246,0.,0.143102,0.,0.,0.,0.,0.,0.,0.,0.,0.,0.,0.,0.,0.289251,0.,0.,0.,0.,0.,0.,0.,0.,0.,0.,0.,0.,0.,0.,0.,0.,0.,0.,0.,0.150881,0.,0.,0.,0.,0.,0.,0.649383,0.,0.,0.,0.|0.,0.,0.,0.346658,0.220782,0.,0.,0.408982,0.425405,0.,0.,0.,0.,0.,0.,0.,0.567861,0.,0.,0.,0.,0.,0.,0.,0.,0.,0.,0.,0.459023,0.,0.,0.,0.,0.,0.,0.,0.,0.,0.,0.,0.,0.,0.,0.,0.434501,0.,0.,0.,0.,0.,0.,0.,0.,0.,0.157233,0.,0.,0.,0.,0.,0.,0.,0.,0.,0.,0.,0.,0.
E|1.513128,0.,1.191404,0.,0.,1.191404,0.,0.,0.,0.,0.,0.,0.,0.,0.,0.,0.,0.,1.491274,0.,0.,0.,0.,0.,1.573731,0.,1.078538,0.,0.,0.,0.,1.63797,0.,0.,0.,0.,0.,0.,0.,0.,0.,0.,0.,0.,0.,0.,0.,0.,0.,1.528451,0.,0.,0.,0.,0.907883,0.,0.,0.,0.,0.,0.,0.,0.,0.,0.,0.,0.,0.,0.,2.627523,0.,0.,0.,0.844506,0.,0.,0.,0.,0.,1.422742,0.,0.,0.,1.422742,0.,0.,0.,0.,0.,0.,0.,0.,2.207869,0.,0.,0.,1.922994,0.,0.,0.,0.,0.,0.,1.637016,0.|0.,0.,0.,0.,0.,0.,0.,0.,0.,0.,0.,0.,0.,0.,0.9728,1.14918,0.,0.,0.,0.,0.,0.,0.,0.,0.,0.,0.,0.,0.,0.,0.,0.,0.,0.,0.,0.,0.,0.,0.,0.884634,0.,0.,0.,0.,0.,1.276874,0.,0.,0.,0.,0.,0.,0.,0.,0.,0.,0.980504,0.,0.,0.,1.021596,0.,0.,0.,0.,0.,0.,0.,0.,0.,0.,0.,0.,0.,1.125914,0.,0.,0.|0.,0.,0.,0.,0.,1.525523,0.,0.,0.,0.,0.,0.,0.,0.,0.,0.,2.463019,0.,0.,0.,1.850761,1.748065,1.36713,0.,0.,0.,0.,0.,0.,0.,0.,0.,0.,0.,0.,0.,0.,0.,0.,0.,0.,0.,0.,0.,0.,0.,0.,0.,0.,0.,0.,1.173478,0.,2.275443,0.,0.,0.,0.,0.,0.,0.,1.347074,0.,0.,0.,0.,1.243513,0.,0.,0.,0.,0.,0.,0.,0.,0.,0.,0.,0.,0.,0.,0.,0.,0.,0.,2.092638,0.,0.,0.,1.556969,0.,0.,0.,0.,0.|0.232789,0.,0.291348,0.,0.,0.291348,0.,0.,0.,0.,0.,0.,0.,0.,0.,0.,0.,0.,0.131583,0.,0.,0.,0.,0.,0.403521,0.,0.15697,0.,0.,0.,0.,0.54599,0.,0.,0.,0.,0.,0.,0.,0.,0.,0.,0.,0.,0.,0.,0.,0.,0.,0.509484,0.,0.,0.,0.,0.020752,0.,0.,0.,0.,0.,0.,0.,0.,0.,0.,0.,0.,0.,0.,1.167788,0.,0.,0.,0.011569,0.,0.,0.,0.,0.,0.265933,0.,0.,0.,0.265933,0.,0.,0.,0.,0.,0.,0.,0.,1.249189,0.,0.,0.,0.582726,0.,0.,0.,0.,0.,0.,0.409254,0.|0.,0.,0.,0.,0.,0.,0.,0.,0.,0.,0.,0.,0.,0.,0.059373,0.102509,0.,0.,0.,0.,0.,0.,0.,0.,0.,0.,0.,0.,0.,0.,0.,0.,0.,0.,0.,0.,0.,0.,0.,0.04044,0.,0.,0.,0.,0.,0.182411,0.,0.,0.,0.,0.,0.,0.,0.,0.,0.,0.183272,0.,0.,0.,0.190953,0.,0.,0.,0.,0.,0.,0.,0.,0.,0.,0.,0.,0.,0.154359,0.,0.,0.|0.,0.,0.,0.,0.,0.066617,0.,0.,0.,0.,0.,0.,0.,0.,0.,0.,0.649587,0.,0.,0.,0.304116,0.254413,0.706606,0.,0.,0.,0.,0.,0.,0.,0.,0.,0.,0.,0.,0.,0.,0.,0.,0.,0.,0.,0.,0.,0.,0.,0.,0.,0.,0.,0.,0.03858,0.,0.588036,0.,0.,0.,0.,0.,0.,0.,0.384878,0.,0.,0.,0.,0.15331,0.,0.,0.,0.,0.,0.,0.,0.,0.,0.,0.,0.,0.,0.,0.,0.,0.,0.,0.240533,0.,0.,0.,0.615254,0.,0.,0.,0.,0.
G|1.18391,1.87564,0.,1.417158,0.,0.,0.,0.,0.,0.,0.,2.068834,0.,0.,1.561735,0.,0.,0.,0.,1.73058,0.,0.,0.,0.,0.,0.,0.,0.,0.,1.972882,0.,0.,0.,0.,0.,1.354043,0.,0.,1.579149,1.873804,0.,0.,0.,0.,0.,0.,1.971248,0.,0.,0.,0.,0.,0.,0.,1.074181,1.747487,2.221679,2.002,0.,1.821043,0.,0.,1.213199,1.638074,1.510864,1.176486,0.,0.,0.,0.,0.,1.405362,0.,0.,0.,0.,0.,0.,0.,0.,1.543205,1.968603,1.972472,0.,0.,0.,1.463324,0.,0.,0.,0.,0.,0.,0.,0.,1.50936,0.,0.,1.516744,0.,0.,0.,1.322741,2.039328,1.895672,0.,0.,0.,0.,0.,0.,0.,0.,0.,0.,0.,0.,1.422158,1.636486,2.09139,0.,0.,0.,0.,0.,0.,0.,1.476587,0.,0.,0.,0.,0.,0.,1.288379,0.,0.,0.,1.446788,1.088312,1.703953,0.,0.,0.,0.,0.,0.,0.,0.,0.,2.090528,0.,0.,0.,0.,0.,0.,0.,0.,0.,1.404373,2.348508,1.54427,0.,0.,0.,0.,0.,0.,0.,1.645873,0.,0.,0.,0.,0.,0.,0.,0.,0.,0.,0.,0.,0.,2.403619,0.,0.,0.,0.,0.,2.403619,0.,0.,0.,0.,0.,1.899277,1.805308,1.382298,0.,0.,0.,0.,0.,1.750225,0.,0.,0.,0.,0.,0.,0.,0.,0.,0.,0.,2.172263,0.,0.,0.,0.,1.780742,1.938172,2.044553,0.,0.,0.,0.,0.|||0.222306,0.196574,0.,0.142335,0.,0.,0.,0.,0.,0.,0.,0.366887,0.,0.,0.619736,0.,0.,0.,0.,1.114061,0.,0.,0.,0.,0.,0.,0.,0.,0.,0.251446,0.,0.,0.,0.,0.,0.307512,0.,0.,0.485892,0.672648,0.,0.,0.,0.,0.,0.,0.823667,0.,0.,0.,0.,0.,0.,0.,0.217739,0.094459,0.120091,0.667333,0.,0.455261,0.,0.,0.104737,0.282833,0.206521,0.101567,0.,0.,0.,0.,0.,0.211333,0.,0.,0.,0.,0.,0.,0.,0.,0.507952,0.697342,0.54413,0.,0.,0.,0.551745,0.,0.,0.,0.,0.,0.,0.,0.,0.398902,0.,0.,0.556139,0.,0.,0.,0.259649,0.483396,0.863584,0.,0.,0.,0.,0.,0.,0.,0.,0.,0.,0.,0.,0.282301,0.349117,0.446163,0.,0.,0.,0.,0.,0.,0.,0.330227,0.,0.,0.,0.,0.,0.,0.351376,0.,0.,0.,0.137789,0.570068,0.649125,0.,0.,0.,0.,0.,0.,0.,0.,0.,0.074662,0.,0.,0.,0.,0.,0.,0.,0.,0.,0.624166,1.043781,0.686342,0.,0.,0.,0.,0.,0.,0.,0.229971,0.,0.,0.,0.,0.,0.,0.,0.,0.,0.,0.,0.,0.,0.651448,0.,0.,0.,0.,0.,0.651448,0.,0.,0.,0.,0.,1.112144,0.66613,0.277199,0.,0.,0.,0.,0.,0.134633,0.,0.,0.,0.,0.,0.,0.,0.,0.,0.,0.,0.576315,0.,0.,0.,0.,0.445186,0.484543,0.511138,0.,0.,0.,0.,0.||
H|0.,0.,0.,0.,0.,0.,0.,0.,0.,1.091772,0.,0.,0.,0.,0.,0.,0.,0.,0.,0.,0.,0.,0.,0.,0.,0.803829,0.,0.,0.,0.,0.,0.,0.,0.,1.328666,0.,0.,1.741056,0.,0.,0.,0.,0.|0.,0.,0.,0.,0.,0.,0.,0.,0.,0.,0.,0.,0.,0.,0.,1.531987,0.,0.,0.,0.,0.,0.,0.,0.,0.,0.,0.,0.,0.,0.,0.,0.,0.,0.,1.024021,0.,0.,0.,0.,0.,0.,0.,0.,0.,0.,1.031479,0.,1.67914,0.,0.,0.,0.,0.,1.397146,0.,0.,0.,0.,0.,0.,0.,0.,0.,0.,0.,0.,0.,0.,0.,0.,0.,0.,2.18078,0.,0.,1.968607,0.,0.,0.,0.,0.,0.,0.,1.430966,0.,0.,0.,0.,0.|0.,0.,0.,0.,0.,0.,0.,0.,1.59714,0.,2.000667,0.,1.313575,0.,1.717858,0.,0.,0.,0.,0.,1.704422,1.635543,0.,0.,0.,0.,0.,0.,0.,0.,2.001795,0.,0.,0.,0.,0.,0.,0.,0.,0.,0.,0.,0.,0.,0.,0.,0.,0.,0.,0.,0.,1.24987,0.,0.,1.725521,0.,0.,0.,0.,0.,0.,0.,0.857998,0.,0.,0.,0.,0.,0.,0.,0.,0.,0.,1.593617,0.,0.,0.,0.,0.,0.,0.,2.286731,0.,0.,2.696908,0.,0.,0.,1.950063,0.,0.,0.,1.593017,0.,0.,0.,0.,0.,0.|0.,0.,0.,0.,0.,0.,0.,0.,0.,0.0667,0.,0.,0.,0.,0.,0.,0.,0.,0.,0.,0.,0.,0.,0.,0.,0.114833,0.,0.,0.,0.,0.,0.,0.,0.,0.078931,0.,0.,0.274904,0.,0.,0.,0.,0.|0.,0.,0.,0.,0.,0.,0.,0.,0.,0.,0.,0.,0.,0.,0.,0.174873,0.,0.,0.,0.,0.,0.,0.,0.,0.,0.,0.,0.,0.,0.,0.,0.,0.,0.,0.035109,0.,0.,0.,0.,0.,0.,0.,0.,0.,0.,0.087357,0.,0.462583,0.,0.,0.,0.,0.,0.399185,0.,0.,0.,0.,0.,0.,0.,0.,0.,0.,0.,0.,0.,0.,0.,0.,0.,0.,0.172735,0.,0.,0.181319,0.,0.,0.,0.,0.,0.,0.,0.467254,0.,0.,0.,0.,0.|0.,0.,0.,0.,0.,0.,0.,0.,0.254943,0.,1.348764,0.,0.325925,0.,0.278945,0.,0.,0.,0.,0.,0.385134,0.353843,0.,0.,0.,0.,0.,0.,0.,0.,0.658976,0.,0.,0.,0.,0.,0.,0.,0.,0.,0.,0.,0.,0.,0.,0.,0.,0.,0.,0.,0.,0.244274,0.,0.,0.621337,0.,0.,0.,0.,0.,0.,0.,0.245142,0.,0.,0.,0.,0.,0.,0.,0.,0.,0.,0.506383,0.,0.,0.,0.,0.,0.,0.,0.226409,0.,0.,0.248399,0.,0.,0.,0.127873,0.,0.,0.,0.747743,0.,0.,0.,0.,0.,0.
I|0.,0.,0.,0.,0.,0.,0.,1.472097,0.,0.,0.,0.,0.,0.,0.,0.,0.,0.,1.039947,0.,0.90531,0.,1.229547,0.,0.,0.974594,1.533483,0.,0.,0.,0.,0.,0.,0.,1.947796,0.,0.,0.,1.682296,1.985778,0.,0.,0.,0.,0.,0.,0.,0.,1.050857,0.,0.,0.,0.,0.,0.,0.,0.,0.,0.,0.,0.,0.,0.,0.,0.,0.,0.,0.,1.706004,0.,0.,0.,0.,0.,0.,0.,0.,0.,1.129158,0.999208|0.,1.134073,0.,0.,0.,0.,0.,0.,1.502201,0.,0.,0.,0.,0.,0.,0.,0.,0.,0.,0.,0.,0.,2.024256,0.,0.,0.,0.,0.,0.,0.,0.,0.,1.15823,2.011707,1.113126,1.025816,0.,1.405597,0.,0.,0.,0.,0.,0.,0.,1.272582,0.,0.,0.,0.,0.,0.,0.,1.357318,0.,0.,0.,0.,0.,0.,0.,0.,0.893161,0.,0.,0.,0.,0.,0.,0.,0.,0.,0.,2.075606,1.18878,1.25828,0.,0.,0.,0.,0.,0.,0.,0.,0.,0.,1.477893,1.507052,0.945446,0.,0.,0.,0.,0.,0.,0.,0.,0.,0.,0.,0.,1.179756,1.471853,0.,1.565078,1.874916,0.,0.,0.,0.,0.,0.,0.,1.261636,0.,0.732849,0.,0.,0.,0.,0.,0.,0.,0.,0.,0.,0.,0.,1.388349,0.,1.500164,0.,0.,0.,0.,1.938932,1.300215,0.,0.,0.,0.,0.,0.,0.,1.601415,0.,0.,1.151064,1.224691,1.251348,0.,0.,0.,0.,0.,0.||0.,0.,0.,0.,0.,0.,0.,0.032142,0.,0.,0.,0.,0.,0.,0.,0.,0.,0.,0.152933,0.,0.362124,0.,0.346795,0.,0.,0.324865,1.150113,0.,0.,0.,0.,0.,0.,0.,0.908971,0.,0.,0.,0.291598,0.344202,0.,0.,0.,0.,0.,0.,0.,0.,0.100767,0.,0.,0.,0.,0.,0.,0.,0.,0.,0.,0.,0.,0.,0.,0.,0.,0.,0.,0.,0.776992,0.,0.,0.,0.,0.,0.,0.,0.,0.,0.11522,0.139627|0.,0.084189,0.,0.,0.,0.,0.,0.,0.439509,0.,0.,0.,0.,0.,0.,0.,0.,0.,0.,0.,0.,0.,0.90224,0.,0.,0.,0.,0.,0.,0.,0.,0.,0.26117,2.011707,0.556563,1.025816,0.,0.792901,0.,0.,0.,0.,0.,0.,0.,0.424194,0.,0.,0.,0.,0.,0.,0.,0.148388,0.,0.,0.,0.,0.,0.,0.,0.,0.044658,0.,0.,0.,0.,0.,0.,0.,0.,0.,0.,0.553495,0.140291,0.321561,0.,0.,0.,0.,0.,0.,0.,0.,0.,0.,0.216758,0.261222,0.138665,0.,0.,0.,0.,0.,0.,0.,0.,0.,0.,0.,0.,0.378127,0.584967,0.,0.128637,0.333889,0.,0.,0.,0.,0.,0.,0.,0.705431,0.,0.104693,0.,0.,0.,0.,0.,0.,0.,0.,0.,0.,0.,0.,0.14454,0.,0.23765,0.,0.,0.,0.,1.017459,0.514937,0.,0.,0.,0.,0.,0.,0.,0.515398,0.,0.,0.219518,0.338362,0.306453,0.,0.,0.,0.,0.,0.|
L|0.,0.,0.,0.,0.,0.,1.732647,0.,0.,0.,0.,0.,0.,0.,0.,0.,0.,0.,0.,0.,0.,2.181695,0.,0.,0.,0.,0.,0.,1.776909,1.649796,1.087723,0.,0.,0.,0.,0.,0.,0.,0.,0.,0.,0.,0.,0.,0.,0.,0.,0.,0.,0.,0.,0.,0.,0.,0.,0.,1.289663,0.,0.,0.,1.657423,0.,0.,0.,0.,1.503308,0.,0.,0.,0.,0.,0.,0.,0.,0.,0.,0.,0.,0.991937,0.,0.,0.,0.,0.,0.,0.,0.,0.,1.130675,0.,0.,0.,1.157244,0.,0.,0.,0.,0.,0.,0.,0.,0.,0.,0.,0.,0.,0.,0.810168,0.,0.,0.,1.584546,0.,0.,0.978556,0.,0.,0.,2.133828,0.,0.,0.,0.,0.,0.,0.,0.,0.,1.860199,0.,0.,0.,0.,0.,0.|0.,0.,0.,0.,0.,1.334597,0.,0.,0.,1.642942,0.,0.,0.,0.,0.,0.,0.,0.,0.,1.819068,0.,0.,0.,0.,0.,0.,1.577335,0.,0.,0.,0.,0.,1.329614,0.,1.329614,1.628734,1.084121,1.268066,0.,0.,0.,1.228422,1.250075,0.,0.,0.,0.,0.,0.,0.,0.,0.,0.,0.,0.,0.,0.,0.,0.,0.,1.092569,0.,0.,0.,1.53859,0.,0.,0.,0.,0.,0.,0.,0.,0.,0.,0.,0.,0.,1.289152,0.,1.224204,0.,0.,0.,0.,1.307414,0.,0.,0.,0.,1.228112,0.,0.,0.,1.248477,1.351363,0.,0.,0.,0.,0.,0.,0.,0.,1.010713,1.430212,0.,0.,0.,0.,0.,0.,0.,1.311347,0.,1.731008,0.,0.,0.,0.,0.,1.31675,0.,0.,0.,0.,1.153663,0.,0.,1.950587,0.,0.,0.,0.,0.,1.409762,0.,0.,0.,0.,0.947219,1.409762,1.22467,0.,0.,1.299323,0.,0.,0.,1.161176,1.667569,0.,0.,0.,0.,0.,0.,0.,0.,0.,0.,0.,0.,0.,0.,0.,1.135382,0.,0.,0.,1.423535,0.,0.,0.,0.,0.,0.,0.,0.,0.,0.,0.,0.,0.,0.,0.,0.,0.,1.599863,0.,1.396877,0.,0.,1.787509,0.,1.787508,0.,0.,0.,1.152828,0.788374,1.840425,0.,0.,0.,1.046734,0.,1.515628,0.,0.,0.,0.,1.123646,0.,0.,0.,0.,0.,0.,0.,0.,0.,0.,0.,0.,0.,0.,0.,0.,0.,0.,0.,0.,0.,0.,0.,0.,0.,0.,0.,0.,0.,0.,0.,0.,0.,0.,0.||0.,0.,0.,0.,0.,0.,0.037831,0.,0.,0.,0.,0.,0.,0.,0.,0.,0.,0.,0.,0.,0.,0.577507,0.,0.,0.,0.,0.,0.,0.592303,0.412449,0.192192,0.,0.,0.,0.,0.,0.,0.,0.,0.,0.,0.,0.,0.,0.,0.,0.,0.,0.,0.,0.,0.,0.,0.,0.,0.,0.0424,0.,0.,0.,0.009032,0.,0.,0.,0.,0.403444,0.,0.,0.,0.,0.,0.,0.,0.,0.,0.,0.,0.,0.28341,0.,0.,0.,0.,0.,0.,0.,0.,0.,0.091832,0.,0.,0.,0.104628,0.,0.,0.,0.,0.,0.,0.,0.,0.,0.,0.,0.,0.,0.,0.048129,0.,0.,0.,0.229342,0.,0.,0.314536,0.,0.,0.,0.410352,0.,0.,0.,0.,0.,0.,0.,0.,0.,0.531485,0.,0.,0.,0.,0.,0.|0.,0.,0.,0.,0.,0.413784,0.,0.,0.,0.057395,0.,0.,0.,0.,0.,0.,0.,0.,0.,0.613574,0.,0.,0.,0.,0.,0.,0.926684,0.,0.,0.,0.,0.,0.340927,0.,0.340927,1.221551,0.596266,0.95105,0.,0.,0.,0.070196,0.404786,0.,0.,0.,0.,0.,0.,0.,0.,0.,0.,0.,0.,0.,0.,0.,0.,0.,0.238229,0.,0.,0.,0.264677,0.,0.,0.,0.,0.,0.,0.,0.,0.,0.,0.,0.,0.,0.40286,0.,0.481654,0.,0.,0.,0.,0.30405,0.,0.,0.,0.,0.491245,0.,0.,0.,0.319055,0.068947,0.,0.,0.,0.,0.,0.,0.,0.,0.094149,0.094041,0.,0.,0.,0.,0.,0.,0.,0.412558,0.,0.01415,0.,0.,0.,0.,0.,0.496411,0.,0.,0.,0.,0.374566,0.,0.,1.250376,0.,0.,0.,0.,0.,0.382256,0.,0.,0.,0.,0.018492,0.382256,0.16205,0.,0.,0.189567,0.,0.,0.,0.27647,0.476448,0.,0.,0.,0.,0.,0.,0.,0.,0.,0.,0.,0.,0.,0.,0.,0.112386,0.,0.,0.,0.265207,0.,0.,0.,0.,0.,0.,0.,0.,0.,0.,0.,0.,0.,0.,0.,0.,0.,0.205923,0.,0.341173,0.,0.,0.501171,0.,0.501171,0.,0.,0.,0.388081,0.132697,1.002212,0.,0.,0.,0.4486,0.,0.51137,0.,0.,0.,0.,0.216086,0.,0.,0.,0.,0.,0.,0.,0.,0.,0.,0.,0.,0.,0.,0.,0.,0.,0.,0.,0.,0.,0.,0.,0.,0.,0.,0.,0.,0.,0.,0.,0.,0.,0.,0.|
K|0.944067,0.,0.,0.,1.554025,0.,0.,0.,0.,0.,1.371537,0.,0.,0.,0.,0.,1.029811,0.,1.45861,0.,0.,0.,0.,0.,0.,0.,0.,0.,0.,0.,0.,0.,0.,0.,0.,0.,0.,0.,0.,0.,0.,0.,0.,0.,0.,0.,2.013803,1.128622,0.,1.020841,0.,0.,0.,0.,0.,0.,1.123723,1.859664,0.,0.,0.,0.,1.389095,1.127637,0.,0.,0.,0.,0.,0.,0.,0.,0.,1.185461,0.,1.142917,0.,0.,0.|1.424225,0.,0.,0.,1.424225,0.,0.,0.,0.,0.,0.,0.,0.,0.,0.,0.,2.160984,0.,0.,1.094948,0.,0.,0.,0.,0.,0.,0.,1.149048,0.,1.186553,0.,0.,0.,0.,0.,0.,0.,0.,0.,0.,0.,0.,0.,0.,0.,0.,0.,0.,0.,0.,0.,0.,0.,0.,1.846883,0.,0.,1.278006,0.,0.,0.,1.305227,0.,0.836919,0.,1.13756,0.,0.,0.,0.,0.,0.,0.,1.753163,0.,0.,0.,0.,0.,1.413364,0.,0.,0.,1.067439,0.|0.,1.644382,0.,0.,1.359458,0.,0.,1.644382,0.,0.,0.,0.,0.,0.,0.,0.,0.,0.,0.,0.,0.,0.,0.,0.,0.,0.,0.,0.,0.,0.,0.,1.531948,0.,0.,0.,0.,0.,0.,0.,0.,0.,0.,1.271903,0.,0.,1.715408,0.,0.,0.,0.,0.,0.,0.,0.,0.,0.,0.,0.,1.490648,0.,0.,0.,0.,0.,0.,0.,0.,0.,0.,0.,0.,0.,0.,0.,1.082189,0.,0.,0.,0.,0.,0.,0.,2.034642,0.,0.,0.,0.972263,0.,0.880272,0.,1.439159,0.,0.,0.,0.,0.,0.,0.,0.,0.,1.322377,0.,0.,0.,0.,0.,0.,1.559634,0.,0.,1.264259,0.|0.028858,0.,0.,0.,0.033931,0.,0.,0.,0.,0.,0.440851,0.,0.,0.,0.,0.,0.772358,0.,0.177399,0.,0.,0.,0.,0.,0.,0.,0.,0.,0.,0.,0.,0.,0.,0.,0.,0.,0.,0.,0.,0.,0.,0.,0.,0.,0.,0.,0.601526,0.434086,0.,0.097889,0.,0.,0.,0.,0.,0.,0.015735,0.049909,0.,0.,0.,0.,0.617376,0.092683,0.,0.,0.,0.,0.,0.,0.,0.,0.,0.2335,0.,0.078822,0.,0.,0.|0.317186,0.,0.,0.,0.317186,0.,0.,0.,0.,0.,0.,0.,0.,0.,0.,0.,1.620738,0.,0.,0.192356,0.,0.,0.,0.,0.,0.,0.,0.325564,0.,0.334764,0.,0.,0.,0.,0.,0.,0.,0.,0.,0.,0.,0.,0.,0.,0.,0.,0.,0.,0.,0.,0.,0.,0.,0.,0.734018,0.,0.,0.210083,0.,0.,0.,0.268038,0.,0.012695,0.,0.002655,0.,0.,0.,0.,0.,0.,0.,0.370587,0.,0.,0.,0.,0.,0.324911,0.,0.,0.,0.26686,0.|0.,0.4093,0.,0.,0.33838,0.,0.,0.4093,0.,0.,0.,0.,0.,0.,0.,0.,0.,0.,0.,0.,0.,0.,0.,0.,0.,0.,0.,0.,0.,0.,0.,0.372636,0.,0.,0.,0.,0.,0.,0.,0.,0.,0.,0.339174,0.,0.,0.586143,0.,0.,0.,0.,0.,0.,0.,0.,0.,0.,0.,0.,0.412481,0.,0.,0.,0.,0.,0.,0.,0.,0.,0.,0.,0.,0.,0.,0.,0.36073,0.,0.,0.,0.,0.,0.,0.,0.408745,0.,0.,0.,0.015883,0.,0.00719,0.,0.639626,0.,0.,0.,0.,0.,0.,0.,0.,0.,0.231147,0.,0.,0.,0.,0.,0.,0.250976,0.,0.,0.316065,0.
M|1.200534,0.,0.,0.,0.,0.,0.,0.,0.,0.,0.,0.,0.,0.,0.,0.,0.,0.,1.755507,0.892259,0.,0.,0.,0.,0.,0.,0.,0.,0.,0.,0.,0.,0.,0.,0.,0.,0.,0.,0.,1.184355,0.,1.611909,0.,0.,0.,0.,0.,0.,0.,0.,0.,2.081785,0.,0.,0.,0.,0.,0.,0.,0.,0.,1.360788,0.,0.,0.,0.,2.501401,0.|0.,0.,0.,0.,0.,0.,0.,0.,0.,0.,0.,0.,0.,0.,1.58232,0.,0.,0.,1.58232,0.,1.309693,1.758035,2.970344,0.,0.,0.,0.,0.,0.,0.,0.,0.,0.,0.,0.,0.,0.,0.,0.,0.,0.,0.,1.432254,0.,0.,1.525075,1.351703,0.,1.294611,1.56262,0.,0.967654,0.,0.,0.,1.287767,0.,0.,0.,0.,0.,1.148883,0.,0.,1.281083,0.,0.,0.,0.,0.,0.,0.,0.,0.,0.,0.,0.,0.,0.,0.,0.,0.,0.,0.,0.,1.287357,0.,1.287357,0.,0.,1.175141,0.,0.,0.,1.175141,0.,0.,0.,0.,0.,1.808786,0.,0.,0.,0.,1.584703,1.976952,1.281832,0.,0.,1.425008,1.002293,0.,0.,0.||0.094365,0.,0.,0.,0.,0.,0.,0.,0.,0.,0.,0.,0.,0.,0.,0.,0.,0.,1.31663,0.669194,0.,0.,0.,0.,0.,0.,0.,0.,0.,0.,0.,0.,0.,0.,0.,0.,0.,0.,0.,0.006454,0.,0.481479,0.,0.,0.,0.,0.,0.,0.,0.,0.,0.302287,0.,0.,0.,0.,0.,0.,0.,0.,0.,0.093847,0.,0.,0.,0.,0.08069,0.|0.,0.,0.,0.,0.,0.,0.,0.,0.,0.,0.,0.,0.,0.,0.562216,0.,0.,0.,0.562216,0.,0.916785,1.318526,2.227758,0.,0.,0.,0.,0.,0.,0.,0.,0.,0.,0.,0.,0.,0.,0.,0.,0.,0.,0.,0.381934,0.,0.,0.549907,0.520738,0.,0.323653,0.658533,0.,0.078992,0.,0.,0.,0.270185,0.,0.,0.,0.,0.,0.20621,0.,0.,0.430733,0.,0.,0.,0.,0.,0.,0.,0.,0.,0.,0.,0.,0.,0.,0.,0.,0.,0.,0.,0.,0.123445,0.,0.123445,0.,0.,0.2526,0.,0.,0.,0.2526,0.,0.,0.,0.,0.,0.397051,0.,0.,0.,0.,0.21858,0.454472,0.341613,0.,0.,0.63206,0.279551,0.,0.,0.|
F|0.,0.,0.,0.,0.,0.,0.,0.,0.,0.,0.,0.,0.936359,0.,0.,1.451297,0.,1.079006,0.,0.,0.,0.,0.,0.,0.,0.,0.,0.,0.,0.,0.,0.,0.,0.,0.,0.,1.515431,0.,0.,0.,0.,0.,1.136727,0.,0.,0.,0.,0.,0.,0.,0.,0.,0.,0.,0.,0.,0.,0.,0.,0.,0.,0.,0.,0.,0.,0.,0.,1.309881,0.,1.309881,0.,0.,0.,0.,0.,0.,0.,0.,1.505576,2.098518,0.,0.,0.,0.,0.,0.,0.,0.,0.,0.993846,0.,0.,0.,0.,1.520015,0.906663,0.,0.,0.,1.172205,0.,0.,0.,0.|2.288514,0.,0.,0.,0.,0.,1.44605,0.,0.,0.,0.,1.152857,0.,0.,0.,1.132908,1.392192,0.,0.,0.,2.119356,1.42248,0.,0.,0.,0.,0.,0.,0.,0.,0.,0.,1.157161,0.,0.,0.,0.,0.,0.,0.,0.,0.,0.,0.,0.,0.,0.,0.,0.,0.,0.,0.,2.377642,0.,0.,0.,0.,0.,0.,0.,0.,0.,0.,0.,0.,0.,0.,0.,0.,1.265553,2.603331,0.,2.13737,0.,0.,1.500894,0.,0.,0.,0.,1.138253,0.,0.,1.381138,1.942487,0.,0.,0.,1.278948,0.,0.,0.,0.,0.,0.,0.,1.624544,1.584495,1.905785,0.,1.915978,0.,0.,0.,0.,1.431863,0.,0.,0.,1.431863,1.240128,0.,0.,0.,0.,0.,0.,0.,1.175859,0.,0.,0.,0.,0.,1.538001,0.,0.,1.438233,1.620259,0.,0.,1.436202,0.,0.,0.,0.,0.,0.,0.,0.,0.,0.,0.,1.268319,0.,1.084138,0.,0.,0.,0.,1.478791,0.,0.,0.,0.,0.,2.05229,1.286604,0.,0.,0.,0.,0.,0.,0.,0.,0.|0.|0.,0.,0.,0.,0.,0.,0.,0.,0.,0.,0.,0.,0.053506,0.,0.,0.644115,0.,0.058325,0.,0.,0.,0.,0.,0.,0.,0.,0.,0.,0.,0.,0.,0.,0.,0.,0.,0.,0.454629,0.,0.,0.,0.,0.,0.019487,0.,0.,0.,0.,0.,0.,0.,0.,0.,0.,0.,0.,0.,0.,0.,0.,0.,0.,0.,0.,0.,0.,0.,0.,0.406319,0.,0.406319,0.,0.,0.,0.,0.,0.,0.,0.,0.281416,0.313797,0.,0.,0.,0.,0.,0.,0.,0.,0.,0.013614,0.,0.,0.,0.,0.186954,0.152607,0.,0.,0.,0.26641,0.,0.,0.,0.|1.188267,0.,0.,0.,0.,0.,0.368601,0.,0.,0.,0.,0.232261,0.,0.,0.,0.849681,0.392669,0.,0.,0.,0.92848,0.352233,0.,0.,0.,0.,0.,0.,0.,0.,0.,0.,0.38572,0.,0.,0.,0.,0.,0.,0.,0.,0.,0.,0.,0.,0.,0.,0.,0.,0.,0.,0.,0.46867,0.,0.,0.,0.,0.,0.,0.,0.,0.,0.,0.,0.,0.,0.,0.,0.,0.27119,0.867777,0.,0.239909,0.,0.,0.051459,0.,0.,0.,0.,0.087318,0.,0.,0.279331,0.021172,0.,0.,0.,0.152256,0.,0.,0.,0.,0.,0.,0.,0.464155,0.832875,0.745211,0.,1.406527,0.,0.,0.,0.,0.431733,0.,0.,0.,0.431733,0.204446,0.,0.,0.,0.,0.,0.,0.,0.013721,0.,0.,0.,0.,0.,0.517458,0.,0.,0.251873,0.448244,0.,0.,0.09113,0.,0.,0.,0.,0.,0.,0.,0.,0.,0.,0.,0.303929,0.,0.343489,0.,0.,0.,0.,0.284383,0.,0.,0.,0.,0.,0.421497,0.132121,0.,0.,0.,0.,0.,0.,0.,0.,0.|0.
P|0.,0.,0.,0.,0.,0.,1.31667,0.,0.,1.157726,1.465134,1.682652,0.,0.,0.,0.,0.,0.,1.068372,0.,0.,1.243458,0.,0.,0.,0.,1.440502,0.,0.,0.,0.,0.,0.,0.,0.,0.,0.,0.,0.,0.,0.,0.,0.,0.,0.,0.,1.200239,0.,0.,0.,0.,0.,1.36396,0.,0.,0.,1.458775,0.,1.010778,0.,1.377084,0.,0.,0.,0.,1.354522,0.,0.,0.,1.358213,1.362714,1.021771,0.,0.|0.,0.,0.,0.,0.,0.,0.,1.032401,0.,0.,2.027841,0.,0.908994,0.813106,2.331326,0.,0.,0.,0.,0.,0.,0.,1.168872,0.,1.009718,0.,0.968626,0.,0.,0.,0.,1.806856,0.,0.,0.,0.,0.,0.,0.,0.,0.,0.915438,0.,0.,0.,0.,0.,0.,0.,0.,0.,0.,1.442593,0.,0.,0.,0.,0.,0.,0.,0.,1.527775,0.,0.,0.994434,1.539247,0.,0.,0.,1.651611,0.,0.,0.,0.,1.131514,1.24745,1.604134,0.,1.040138,0.,0.||0.,0.,0.,0.,0.,0.,0.289378,0.,0.,0.289432,0.366284,0.420663,0.,0.,0.,0.,0.,0.,0.190781,0.,0.,0.332104,0.,0.,0.,0.,0.307523,0.,0.,0.,0.,0.,0.,0.,0.,0.,0.,0.,0.,0.,0.,0.,0.,0.,0.,0.,0.025209,0.,0.,0.,0.,0.,0.141935,0.,0.,0.,0.578132,0.,0.320246,0.,0.540997,0.,0.,0.,0.,0.362574,0.,0.,0.,0.304905,0.500589,0.312787,0.,0.|0.,0.,0.,0.,0.,0.,0.,0.477485,0.,0.,0.519959,0.,0.227248,0.203277,0.582832,0.,0.,0.,0.,0.,0.,0.,0.267171,0.,0.269258,0.,0.030082,0.,0.,0.,0.,0.453406,0.,0.,0.,0.,0.,0.,0.,0.,0.,0.043687,0.,0.,0.,0.,0.,0.,0.,0.,0.,0.,0.227007,0.,0.,0.,0.,0.,0.,0.,0.,0.654761,0.,0.,0.374144,0.824597,0.,0.,0.,0.467122,0.,0.,0.,0.,0.161645,0.534621,0.556536,0.,0.033553,0.,0.|
S|0.,0.,0.,0.,0.,0.,0.,0.,0.,0.,0.,0.,0.,0.,0.,0.,0.,0.,0.,0.,0.,0.,0.,0.,0.,1.233841,0.,0.,0.,0.,0.,0.,0.,0.,0.,0.,0.,0.,0.,0.,0.,0.,0.,0.,0.,0.,0.,0.,0.,0.,0.,0.,0.,0.,0.,0.,0.,0.,0.,0.,0.,0.,0.,0.,0.,1.271284,0.,0.,0.,0.,0.,0.,0.,0.,1.314324,0.,0.,0.,0.,0.,1.425681,0.,1.228438,0.,0.,0.,0.,0.,0.,0.,0.,0.,0.,0.,0.,0.,0.,0.,0.,1.616754,2.151924,0.,0.,0.,0.,0.,0.,0.,0.,1.354862,0.,0.,0.,0.,0.,1.373528,0.,0.,0.,0.,0.,0.,0.,2.205362,0.|0.|1.929298,0.,0.,0.,0.,0.,0.,0.,0.,0.,0.,0.,0.,0.,0.,0.,0.,0.,0.,0.,0.,0.,0.,0.,0.,0.,0.,0.,0.,0.,0.,0.,0.,0.,0.,0.,0.,0.,0.,1.857578,0.,0.,0.,0.,0.,0.,0.,0.,0.,0.,0.,0.,0.,0.,0.,0.,0.,0.,0.,1.550701,0.,0.,0.,0.,0.,0.,0.,0.,0.,0.,0.,1.211016,0.,0.,0.,1.827623,0.,0.,0.,0.,0.,0.,0.,0.,0.,0.,0.,2.177127,0.,0.,0.,0.,0.,0.,0.,0.,0.,0.,0.,0.,0.,0.,0.,0.,0.,0.,0.,0.998092,0.,0.|0.,0.,0.,0.,0.,0.,0.,0.,0.,0.,0.,0.,0.,0.,0.,0.,0.,0.,0.,0.,0.,0.,0.,0.,0.,0.21242,0.,0.,0.,0.,0.,0.,0.,0.,0.,0.,0.,0.,0.,0.,0.,0.,0.,0.,0.,0.,0.,0.,0.,0.,0.,0.,0.,0.,0.,0.,0.,0.,0.,0.,0.,0.,0.,0.,0.,0.193047,0.,0.,0.,0.,0.,0.,0.,0.,0.182135,0.,0.,0.,0.,0.,0.100208,0.,0.181116,0.,0.,0.,0.,0.,0.,0.,0.,0.,0.,0.,0.,0.,0.,0.,0.,0.347527,0.42234,0.,0.,0.,0.,0.,0.,0.,0.,0.126206,0.,0.,0.,0.,0.,0.319511,0.,0.,0.,0.,0.,0.,0.,0.088926,0.|0.|0.408121,0.,0.,0.,0.,0.,0.,0.,0.,0.,0.,0.,0.,0.,0.,0.,0.,0.,0.,0.,0.,0.,0.,0.,0.,0.,0.,0.,0.,0.,0.,0.,0.,0.,0.,0.,0.,0.,0.,0.643008,0.,0.,0.,0.,0.,0.,0.,0.,0.,0.,0.,0.,0.,0.,0.,0.,0.,0.,0.,0.237352,0.,0.,0.,0.,0.,0.,0.,0.,0.,0.,0.,0.116444,0.,0.,0.,0.648896,0.,0.,0.,0.,0.,0.,0.,0.,0.,0.,0.,0.630756,0.,0.,0.,0.,0.,0.,0.,0.,0.,0.,0.,0.,0.,0.,0.,0.,0.,0.,0.,0.024403,0.,0.
T|0.,0.,0.,0.,0.,0.,0.,0.,0.,0.,0.,0.,1.476793,0.,0.,0.,0.,0.,2.000417,1.380686,0.,0.,0.,0.,0.,1.536828,1.346188,0.,0.,0.,0.,0.,0.,0.,0.,0.,0.,0.,0.,1.492256,0.,0.,0.,0.,0.,1.197297,0.,0.,0.,0.,0.,0.,0.,0.,0.,0.,0.,0.,0.,0.,0.,0.,0.,1.243632,0.,0.,0.,1.243632,0.,0.,0.,0.,0.,0.,0.,1.890501,1.850529,0.,0.,0.|0.,0.,0.,1.193762,0.,0.,0.,0.,0.,0.,0.,0.,0.,0.,0.,0.,0.,1.532915,0.,0.,0.,0.,0.,0.,0.,0.,0.,0.,0.,0.,1.701137,0.,0.,0.,0.,0.,1.064608,0.,0.,0.,0.,0.,0.,0.,0.,0.,0.,0.,0.,0.,0.,0.,0.,0.,0.,0.,0.,0.,0.,0.,0.,0.,0.,0.,0.,0.,0.,0.,0.,0.,0.,0.,0.,0.|0.,0.,0.,0.,0.,0.,0.,0.,0.,0.,0.,0.,0.,0.,0.,0.,0.,0.,0.,0.,0.,0.,1.29888,0.,0.,0.,0.,0.,0.,1.365994,0.,0.,0.,0.,0.,0.,0.,0.,0.,0.,0.,0.,0.,0.,0.,0.,0.,0.,0.,0.,0.,0.,0.,0.,0.,0.,0.,0.,0.,0.,0.,0.,0.,0.,0.,0.,0.,0.,1.553471,0.,0.,0.,1.553471,0.,0.,0.,0.,0.,0.,0.,0.,1.408392,0.,0.,0.,0.|0.,0.,0.,0.,0.,0.,0.,0.,0.,0.,0.,0.,0.369198,0.,0.,0.,0.,0.,0.777592,0.35083,0.,0.,0.,0.,0.,0.330133,0.274223,0.,0.,0.,0.,0.,0.,0.,0.,0.,0.,0.,0.,0.426359,0.,0.,0.,0.,0.,0.30898,0.,0.,0.,0.,0.,0.,0.,0.,0.,0.,0.,0.,0.,0.,0.,0.,0.,0.197586,0.,0.,0.,0.197586,0.,0.,0.,0.,0.,0.,0.,0.69447,0.059694,0.,0.,0.|0.,0.,0.,0.13264,0.,0.,0.,0.,0.,0.,0.,0.,0.,0.,0.,0.,0.,0.062751,0.,0.,0.,0.,0.,0.,0.,0.,0.,0.,0.,0.,0.24302,0.,0.,0.,0.,0.,0.251843,0.,0.,0.,0.,0.,0.,0.,0.,0.,0.,0.,0.,0.,0.,0.,0.,0.,0.,0.,0.,0.,0.,0.,0.,0.,0.,0.,0.,0.,0.,0.,0.,0.,0.,0.,0.,0.|0.,0.,0.,0.,0.,0.,0.,0.,0.,0.,0.,0.,0.,0.,0.,0.,0.,0.,0.,0.,0.,0.,0.015192,0.,0.,0.,0.,0.,0.,0.359206,0.,0.,0.,0.,0.,0.,0.,0.,0.,0.,0.,0.,0.,0.,0.,0.,0.,0.,0.,0.,0.,0.,0.,0.,0.,0.,0.,0.,0.,0.,0.,0.,0.,0.,0.,0.,0.,0.,0.406516,0.,0.,0.,0.406516,0.,0.,0.,0.,0.,0.,0.,0.,0.05679,0.,0.,0.,0.
W|0.,0.,0.,0.,0.,0.,1.757619,0.,0.,0.,0.,0.,0.,0.,0.,0.,0.,0.,0.,0.,0.,0.,0.,0.784213,0.,0.,0.,0.,1.644269,0.,0.,0.,0.,0.,0.,0.,0.,0.,0.,0.,0.,0.,0.,0.,0.,2.257236,0.,1.497033,0.,0.|1.423918,0.,0.,0.,1.607392,0.,0.,0.,1.425189,0.,1.110741,1.991717,0.,1.643334,0.,0.,0.,0.,2.380243,0.,1.700882,0.,0.,0.,0.,0.,0.,0.,0.,0.957347,1.451137,0.,0.,0.,1.527618,0.,0.,0.,0.,0.,0.,0.,0.,1.810183,0.,1.64481,0.,1.322521,1.012101,0.,0.,1.402869,0.,0.,0.,0.,0.,1.730449,1.516158,0.,0.,0.,0.,0.,1.278349,0.,1.868257,0.,0.,0.,1.033645|0.,0.,0.,0.,0.,0.,1.203209,0.,0.,0.,0.,0.,1.32765,0.,0.,0.,0.,0.,0.,0.,0.,0.,0.,0.,0.,0.,0.,1.319064,0.,0.,0.,0.,0.,0.,1.251927,0.,0.,0.,0.,0.,0.,0.,0.|0.,0.,0.,0.,0.,0.,0.392728,0.,0.,0.,0.,0.,0.,0.,0.,0.,0.,0.,0.,0.,0.,0.,0.,0.032009,0.,0.,0.,0.,0.351024,0.,0.,0.,0.,0.,0.,0.,0.,0.,0.,0.,0.,0.,0.,0.,0.,0.669928,0.,0.408282,0.,0.|0.667207,0.,0.,0.,0.50047,0.,0.,0.,0.563811,0.,0.721982,1.792545,0.,0.270031,0.,0.,0.,0.,0.702367,0.,0.21261,0.,0.,0.,0.,0.,0.,0.,0.,0.058613,0.266535,0.,0.,0.,0.389056,0.,0.,0.,0.,0.,0.,0.,0.,0.344797,0.,0.704918,0.,0.377863,0.12198,0.,0.,0.486896,0.,0.,0.,0.,0.,0.662725,0.28572,0.,0.,0.,0.,0.,0.417678,0.,0.575574,0.,0.,0.,0.025008|0.,0.,0.,0.,0.,0.,0.601604,0.,0.,0.,0.,0.,0.282942,0.,0.,0.,0.,0.,0.,0.,0.,0.,0.,0.,0.,0.,0.,0.376875,0.,0.,0.,0.,0.,0.,0.281588,0.,0.,0.,0.,0.,0.,0.,0.
Y|1.076541,0.,0.,0.,0.,0.,0.,0.,0.,0.,0.,0.,0.,0.,0.,1.071475,0.,0.,0.,0.,0.,0.,0.,0.,0.,0.,0.,0.,0.,0.,0.,0.,0.,0.,0.,0.,0.,0.,0.,0.,0.,0.,0.,0.,0.,0.,0.,0.,0.,0.,0.,0.,0.980472,1.15853,0.,1.450395,0.,0.,0.,0.,0.,0.,0.,0.,0.,0.,0.,0.,0.,0.,0.,0.,0.,0.,0.,0.,0.,0.,0.,0.,0.,0.,0.,0.,0.,0.|0.,0.986144,0.,0.,0.,0.,0.,0.,0.,0.,0.,0.,0.,0.,0.,2.085122,0.,0.,1.197764,0.,0.,0.,1.197764,0.,0.,0.,0.,0.,0.,0.,0.,0.,0.,0.,1.640054,0.,0.,1.374291,1.675056,0.,0.,1.291511,0.,0.,0.,0.,0.,0.,0.,0.,0.,0.,0.,1.109917,0.,1.501823,1.656715,0.,0.,0.,0.,1.246129,0.,0.,0.,0.,0.,0.,0.,0.,0.,0.,0.,0.,0.,0.,1.675658,0.,0.,0.,0.,0.,0.,0.,0.,0.,0.,0.,0.,0.,0.,0.,0.,0.,1.264918,0.,0.,0.,0.,1.470922,2.246684,2.060403,0.,0.,0.,1.565764,0.,0.,0.,0.,0.,1.555539,0.,0.,0.,0.,0.,0.,0.,0.,0.,0.,0.,0.,0.,0.,0.,0.,0.,0.,0.,0.,0.,0.,0.,0.,0.,0.,0.,1.503224,0.,0.,1.519407,0.,0.,0.,0.,0.,0.,0.,1.120296,0.,1.417476,0.,0.,0.,0.,0.,0.,0.,0.,0.,1.480163,0.,0.,0.,0.,0.,1.177571,1.443886,1.180213,0.,0.,0.,2.074436,0.,0.845799,0.|0.,0.,0.,0.,0.,0.,0.,0.,0.,1.235268,0.,0.,0.,0.,0.,0.,0.886985,0.,0.,0.,0.,0.,0.,0.,0.,0.,0.,0.,0.,1.199603,0.,0.,0.,0.,0.,0.,0.,0.,0.,0.,0.,0.,0.,0.,0.,0.,0.,1.454731,0.,0.,0.,0.,0.,0.,0.,0.,0.917742,0.,0.,0.,0.,0.,0.,0.,1.192007,0.,0.,0.,0.,0.,0.,0.,0.,0.,0.,0.,0.,0.,1.742162,0.,0.,1.339397,2.067821,1.217955,0.,1.493207,1.640336,0.,0.,0.,0.,0.,0.,0.,0.,0.,0.,0.,0.,0.,0.,0.,0.,0.,0.,1.209727,0.,0.,0.,0.,0.,0.,0.,0.,0.,0.,0.,0.,0.,0.,0.,0.,0.,0.,0.,0.,0.,0.,0.,1.295772,0.,0.,0.,1.431425,0.,0.|0.056413,0.,0.,0.,0.,0.,0.,0.,0.,0.,0.,0.,0.,0.,0.,0.133444,0.,0.,0.,0.,0.,0.,0.,0.,0.,0.,0.,0.,0.,0.,0.,0.,0.,0.,0.,0.,0.,0.,0.,0.,0.,0.,0.,0.,0.,0.,0.,0.,0.,0.,0.,0.,0.127334,0.110336,0.,0.377953,0.,0.,0.,0.,0.,0.,0.,0.,0.,0.,0.,0.,0.,0.,0.,0.,0.,0.,0.,0.,0.,0.,0.,0.,0.,0.,0.,0.,0.,0.|0.,0.073207,0.,0.,0.,0.,0.,0.,0.,0.,0.,0.,0.,0.,0.,0.688159,0.,0.,0.478228,0.,0.,0.,0.478228,0.,0.,0.,0.,0.,0.,0.,0.,0.,0.,0.,0.124246,0.,0.,0.692089,0.63869,0.,0.,0.147423,0.,0.,0.,0.,0.,0.,0.,0.,0.,0.,0.,0.221983,0.,0.467781,0.455597,0.,0.,0.,0.,0.371652,0.,0.,0.,0.,0.,0.,0.,0.,0.,0.,0.,0.,0.,0.,0.822139,0.,0.,0.,0.,0.,0.,0.,0.,0.,0.,0.,0.,0.,0.,0.,0.,0.,0.542108,0.,0.,0.,0.,0.354555,0.585455,0.644295,0.,0.,0.,0.709858,0.,0.,0.,0.,0.,0.453896,0.,0.,0.,0.,0.,0.,0.,0.,0.,0.,0.,0.,0.,0.,0.,0.,0.,0.,0.,0.,0.,0.,0.,0.,0.,0.,0.,0.21004,0.,0.,0.105305,0.,0.,0.,0.,0.,0.,0.,0.128804,0.,0.645583,0.,0.,0.,0.,0.,0.,0.,0.,0.,0.558094,0.,0.,0.,0.,0.,0.216565,0.221241,0.038071,0.,0.,0.,0.846709,0.,0.10711,0.|0.,0.,0.,0.,0.,0.,0.,0.,0.,0.134534,0.,0.,0.,0.,0.,0.,0.1657,0.,0.,0.,0.,0.,0.,0.,0.,0.,0.,0.,0.,0.396991,0.,0.,0.,0.,0.,0.,0.,0.,0.,0.,0.,0.,0.,0.,0.,0.,0.,0.145473,0.,0.,0.,0.,0.,0.,0.,0.,0.275323,0.,0.,0.,0.,0.,0.,0.,0.4018,0.,0.,0.,0.,0.,0.,0.,0.,0.,0.,0.,0.,0.,0.663681,0.,0.,0.514817,0.579259,0.281677,0.,0.693159,0.797039,0.,0.,0.,0.,0.,0.,0.,0.,0.,0.,0.,0.,0.,0.,0.,0.,0.,0.,0.09943,0.,0.,0.,0.,0.,0.,0.,0.,0.,0.,0.,0.,0.,0.,0.,0.,0.,0.,0.,0.,0.,0.,0.,0.501589,0.,0.,0.,0.165539,0.,0.
V|0.,0.,0.,0.,0.,0.,0.,0.,0.,0.,0.,0.,0.,0.,0.,0.,0.,0.,0.,0.,0.,0.,0.,0.72325,0.,0.,0.,0.,1.282993,0.,0.,0.,0.997746,0.,0.,0.,0.,0.,0.,0.,0.,0.,1.013106,0.,0.,0.,0.,0.,0.,0.,0.,0.,0.,0.,0.,0.,0.,0.,0.,0.,0.,0.,0.,1.383347,1.743151,0.,0.,0.,1.534762,0.,0.,0.833679,0.,0.,0.,0.,0.,0.,0.,0.,0.,0.,0.,0.,0.,0.,0.,0.,0.,0.,0.,0.,1.214938,0.,1.315823,0.,0.,1.315823,0.,0.,0.,0.,2.486047,0.,0.,0.,0.,0.,0.,0.,0.,0.,0.,0.681125,0.|1.212423,1.432556,1.432556,1.432556,0.,0.,0.,0.,1.4422,0.,0.,0.,0.,0.,0.,0.,0.,0.,1.45965,1.449756,0.,0.,0.,0.,0.,0.,0.,0.,0.,1.131751,0.,0.,0.,0.,0.,1.523544,0.,0.,0.,0.,0.,0.,0.,0.,0.,0.,0.,0.,1.417834,1.789454,0.,1.460463,0.,0.,1.293142,0.,0.,0.,0.,0.,0.,0.,0.766752,0.,0.,0.,1.38052,0.,0.,1.210233,0.,1.329586,0.,0.,0.925045,0.,1.261124,0.,0.,0.,0.,0.,1.257278,0.,0.,1.415993,0.,1.109504,1.183508,0.,0.,0.,1.373036,0.,1.130182,0.,1.362313,0.,0.,0.,1.262971,0.713653,0.,1.056431,1.109716,0.,0.,1.507485,1.484249,0.,1.301539,0.,0.,0.,0.,0.,0.,0.,0.,0.,0.,0.,0.,0.,0.,0.,0.,0.,0.,0.,0.,0.,0.,0.,0.,1.007512,0.,1.007512,0.,1.43151,0.,0.,0.,0.,1.534901,0.,0.,0.,0.,1.117479,1.672839,0.,1.625384,0.,0.,2.06721,1.427949,0.,0.,0.||0.,0.,0.,0.,0.,0.,0.,0.,0.,0.,0.,0.,0.,0.,0.,0.,0.,0.,0.,0.,0.,0.,0.,0.039095,0.,0.,0.,0.,0.125824,0.,0.,0.,0.143876,0.,0.,0.,0.,0.,0.,0.,0.,0.,0.030532,0.,0.,0.,0.,0.,0.,0.,0.,0.,0.,0.,0.,0.,0.,0.,0.,0.,0.,0.,0.,0.395242,0.087463,0.,0.,0.,0.358589,0.,0.,0.370524,0.,0.,0.,0.,0.,0.,0.,0.,0.,0.,0.,0.,0.,0.,0.,0.,0.,0.,0.,0.,0.228553,0.,0.245948,0.,0.,0.245948,0.,0.,0.,0.,0.392534,0.,0.,0.,0.,0.,0.,0.,0.,0.,0.,0.170281,0.|0.326421,0.519223,0.519223,0.519223,0.,0.,0.,0.,0.755438,0.,0.,0.,0.,0.,0.,0.,0.,0.,1.16772,0.743465,0.,0.,0.,0.,0.,0.,0.,0.,0.,0.550582,0.,0.,0.,0.,0.,0.435298,0.,0.,0.,0.,0.,0.,0.,0.,0.,0.,0.,0.,0.567134,0.447363,0.,0.874446,0.,0.,0.23319,0.,0.,0.,0.,0.,0.,0.,0.023472,0.,0.,0.,0.056734,0.,0.,0.339953,0.,0.502952,0.,0.,0.135673,0.,0.382769,0.,0.,0.,0.,0.,0.483569,0.,0.,0.892158,0.,0.238525,0.25058,0.,0.,0.,0.327623,0.,0.38888,0.,0.510867,0.,0.,0.,0.360849,0.10195,0.,0.033283,0.018128,0.,0.,0.140886,0.221944,0.,0.578462,0.,0.,0.,0.,0.,0.,0.,0.,0.,0.,0.,0.,0.,0.,0.,0.,0.,0.,0.,0.,0.,0.,0.,0.,0.18832,0.,0.18832,0.,0.26793,0.,0.,0.,0.,0.524112,0.,0.,0.,0.,0.299123,0.464677,0.,0.162936,0.,0.,0.516803,0.224481,0.,0.,0.|
```
