## Supplementary Data 3 for "Pharmacological proximities in the GPCR family discovered using contact-informed amino-acid and binding pocket similarities": f22.bsv

```
res|B|C|P|wB|wC|wP
A|0.,0.,1.272609,1.694474,0.,0.,1.694474,0.,0.,1.387966,0.,0.,0.,1.467755,0.,1.277994,0.,0.,0.,0.,0.,0.,0.,0.,1.485135,0.,1.961338,0.,0.,1.379169,0.,0.,0.,0.,0.,0.,0.,0.,0.,0.,1.430634,0.,0.,1.137112,0.,1.38245,0.,0.,0.,0.,0.,1.838252,0.,0.,0.,0.,1.40439,0.,0.,0.,1.404392,0.,0.,0.,0.,0.,0.,0.,0.,0.,0.,0.,0.,0.,0.,0.,0.,0.,0.,0.,0.,1.331637,0.,0.,0.,0.,0.,0.,0.,0.,0.,0.,0.,0.,0.,0.,0.,0.,0.,1.480813,0.,0.,0.,0.,0.,0.,1.311505,0.,1.01777,0.,1.264134,0.,1.310519,0.,0.,0.,0.,0.,1.285376,0.,0.,0.,1.220956,0.,0.,0.,0.,0.,0.,0.,1.123789,0.,0.,0.,0.,0.,1.319365,0.,0.893636,0.,0.,0.,0.,1.188112,0.,0.,0.,1.374256,0.,0.,0.,0.,0.,0.,0.,0.,0.,0.,0.,0.,0.,0.,0.,0.,0.,0.828497,1.036656,0.,0.,0.|0.,1.269036,1.18339,0.,1.636304,0.,0.,0.,0.,0.,1.260447,0.,0.,0.,0.,0.,0.,0.,0.,0.,0.,1.00751,0.,0.,0.,0.839871,0.,1.095743,0.,0.,0.,0.,0.,0.,0.,0.,0.,0.,0.,1.211447,0.,0.,0.,0.,0.,0.,0.,0.,0.,0.,0.877816,0.,0.,0.,0.877816,0.,0.,0.,0.826962,0.,0.,0.,0.,0.,0.,0.,0.,0.,1.074355,0.,1.074355,0.,0.,0.,1.112689,0.,0.,0.,0.,0.,0.,0.,0.942875,0.,0.,0.,1.2435,0.,0.,0.,1.134066,0.,0.,0.,0.,0.,0.,0.,0.,0.,0.,1.059385,0.926598,0.,0.,0.,1.111568,0.,1.191459,1.516359,0.,1.424332,0.,0.,1.435592,0.,1.333485,0.,0.,0.,1.104484,0.,1.766186,1.285884,0.,1.106869,0.,0.,0.,0.,0.,0.882264,0.,0.,0.,0.,0.,1.038918,0.,0.,0.,1.331001,0.923394,0.,1.286987,0.,0.,0.,1.131688,0.,0.,0.,1.028694,1.553003,1.533752,0.,0.,0.,1.377714,0.,0.,0.,1.523475,0.,0.,0.,0.,0.,0.,0.,0.,0.,0.,1.11343,0.,0.,0.,0.,0.,0.||0.,0.,0.206877,0.816479,0.,0.,0.816479,0.,0.,0.138797,0.,0.,0.,0.453277,0.,0.452324,0.,0.,0.,0.,0.,0.,0.,0.,0.924706,0.,0.396869,0.,0.,0.177957,0.,0.,0.,0.,0.,0.,0.,0.,0.,0.,0.689067,0.,0.,0.108988,0.,0.282673,0.,0.,0.,0.,0.,0.643388,0.,0.,0.,0.,0.555468,0.,0.,0.,0.555468,0.,0.,0.,0.,0.,0.,0.,0.,0.,0.,0.,0.,0.,0.,0.,0.,0.,0.,0.,0.,0.120184,0.,0.,0.,0.,0.,0.,0.,0.,0.,0.,0.,0.,0.,0.,0.,0.,0.,0.634634,0.,0.,0.,0.,0.,0.,0.118035,0.,0.508885,0.,0.231345,0.,0.35404,0.,0.,0.,0.,0.,0.114183,0.,0.,0.,0.062613,0.,0.,0.,0.,0.,0.,0.,0.233693,0.,0.,0.,0.,0.,0.133849,0.,0.357454,0.,0.,0.,0.,0.135232,0.,0.,0.,0.412277,0.,0.,0.,0.,0.,0.,0.,0.,0.,0.,0.,0.,0.,0.,0.,0.,0.,0.08285,0.228064,0.,0.,0.|0.,0.075017,0.230429,0.,0.306807,0.,0.,0.,0.,0.,0.444864,0.,0.,0.,0.,0.,0.,0.,0.,0.,0.,0.190096,0.,0.,0.,0.0665,0.,0.221719,0.,0.,0.,0.,0.,0.,0.,0.,0.,0.,0.,0.209004,0.,0.,0.,0.,0.,0.,0.,0.,0.,0.,0.209628,0.,0.,0.,0.209628,0.,0.,0.,0.038516,0.,0.,0.,0.,0.,0.,0.,0.,0.,0.486018,0.,0.486018,0.,0.,0.,0.259628,0.,0.,0.,0.,0.,0.,0.,0.219811,0.,0.,0.,0.175967,0.,0.,0.,0.11496,0.,0.,0.,0.,0.,0.,0.,0.,0.,0.,0.416187,0.132371,0.,0.,0.,0.122272,0.,0.556014,0.505453,0.,0.522255,0.,0.,0.243957,0.,0.307951,0.,0.,0.,0.203375,0.,0.155188,0.086084,0.,0.129228,0.,0.,0.,0.,0.,0.120652,0.,0.,0.,0.,0.,0.193804,0.,0.,0.,0.366507,0.369357,0.,0.26176,0.,0.,0.,0.184014,0.,0.,0.,0.093518,0.264716,0.642715,0.,0.,0.,0.312867,0.,0.,0.,0.16388,0.,0.,0.,0.,0.,0.,0.,0.,0.,0.,0.244955,0.,0.,0.,0.,0.,0.|
R|0.,1.181945,0.,0.,0.,0.,0.,0.,0.,0.,0.,0.,0.,0.,0.,0.,0.,0.,0.,0.,0.,0.,0.,0.,0.,0.,0.,0.,0.,0.,0.,0.,0.,0.,0.,0.,0.,0.,0.,0.,0.,0.,0.,0.,0.,0.,0.,1.440335,0.,0.,0.,0.,0.,0.,1.337249,0.,0.,1.379538,1.310703,0.,0.,0.,0.,0.,0.,0.,0.,0.,0.,0.,0.,0.,0.,1.152932,0.,0.,0.,0.,0.,0.,0.,0.,0.,0.,0.,1.267949,0.|0.,1.031133,1.25899,0.,0.,0.,0.,0.,0.,0.,0.,0.,0.,0.,0.,0.,0.,0.,0.,0.,0.,0.,0.,0.,0.,0.,0.,0.,0.,0.,0.,0.,0.,0.,0.,0.,0.,0.,0.,0.,0.,0.,1.222328,0.,0.,1.069335,0.,0.,0.,0.,0.,0.,0.,0.,0.,0.,0.,0.,2.110804,0.,1.14906,0.,0.,0.,0.,0.,0.,0.,0.,0.,0.,0.,1.441218,0.,0.,0.,0.,0.,0.,0.,0.950824,0.,1.778592,0.,0.,0.931661,0.,0.,0.,0.,0.,0.,0.,0.,0.,0.,0.,0.,0.,0.,1.171849,0.,0.,0.,2.349341,0.,0.,0.,0.,0.,0.,0.,0.,0.,0.,0.,0.,0.,1.30573,0.,0.|2.092145,2.010459,0.,0.,0.,0.,0.,0.,0.,0.,0.,0.,0.,0.,0.,1.610376,0.,0.,0.,0.,0.,0.,0.,0.,0.,0.,0.,0.,0.,0.,0.,0.,0.,0.,0.,0.,0.,0.,0.,0.,0.,0.,0.,0.,0.,0.,0.,0.,0.,0.,0.,0.,0.,0.,0.,0.,1.522391,0.,0.,0.,1.744469,1.882043,0.,0.,0.,0.,0.,0.,0.,0.,0.,0.,0.,0.,0.,0.,0.,0.,0.,1.682037,0.,0.,0.,0.,0.,0.,0.,0.,0.,0.,1.503862,1.403689,0.,0.,0.,0.,0.,0.,1.223017,0.,0.,2.354154,0.,0.,0.,0.,0.,0.,0.,0.,0.,0.,0.,0.,0.,1.81032,0.,0.,0.,0.,0.,0.,1.911749,0.,0.,0.,0.,0.,0.,0.,2.483608,0.,0.,0.,0.,0.,0.,0.,2.436439,0.,0.,0.,0.,0.,0.,0.,0.,0.,0.,0.,0.,0.,1.425299,0.,0.|0.,0.093158,0.,0.,0.,0.,0.,0.,0.,0.,0.,0.,0.,0.,0.,0.,0.,0.,0.,0.,0.,0.,0.,0.,0.,0.,0.,0.,0.,0.,0.,0.,0.,0.,0.,0.,0.,0.,0.,0.,0.,0.,0.,0.,0.,0.,0.,0.313116,0.,0.,0.,0.,0.,0.,0.102865,0.,0.,0.689769,0.327676,0.,0.,0.,0.,0.,0.,0.,0.,0.,0.,0.,0.,0.,0.,0.285322,0.,0.,0.,0.,0.,0.,0.,0.,0.,0.,0.,0.074149,0.|0.,0.147305,0.124038,0.,0.,0.,0.,0.,0.,0.,0.,0.,0.,0.,0.,0.,0.,0.,0.,0.,0.,0.,0.,0.,0.,0.,0.,0.,0.,0.,0.,0.,0.,0.,0.,0.,0.,0.,0.,0.,0.,0.,0.153923,0.,0.,0.130407,0.,0.,0.,0.,0.,0.,0.,0.,0.,0.,0.,0.,0.550645,0.,0.231743,0.,0.,0.,0.,0.,0.,0.,0.,0.,0.,0.,0.498883,0.,0.,0.,0.,0.,0.,0.,0.07314,0.,1.143381,0.,0.,0.129999,0.,0.,0.,0.,0.,0.,0.,0.,0.,0.,0.,0.,0.,0.,0.035511,0.,0.,0.,0.66446,0.,0.,0.,0.,0.,0.,0.,0.,0.,0.,0.,0.,0.,0.076358,0.,0.|0.494694,0.465476,0.,0.,0.,0.,0.,0.,0.,0.,0.,0.,0.,0.,0.,0.723765,0.,0.,0.,0.,0.,0.,0.,0.,0.,0.,0.,0.,0.,0.,0.,0.,0.,0.,0.,0.,0.,0.,0.,0.,0.,0.,0.,0.,0.,0.,0.,0.,0.,0.,0.,0.,0.,0.,0.,0.,0.343948,0.,0.,0.,0.361658,0.381027,0.,0.,0.,0.,0.,0.,0.,0.,0.,0.,0.,0.,0.,0.,0.,0.,0.,1.021237,0.,0.,0.,0.,0.,0.,0.,0.,0.,0.,0.771211,0.466372,0.,0.,0.,0.,0.,0.,0.094078,0.,0.,1.513385,0.,0.,0.,0.,0.,0.,0.,0.,0.,0.,0.,0.,0.,0.429568,0.,0.,0.,0.,0.,0.,0.106208,0.,0.,0.,0.,0.,0.,0.,0.727522,0.,0.,0.,0.,0.,0.,0.,0.271794,0.,0.,0.,0.,0.,0.,0.,0.,0.,0.,0.,0.,0.,0.266723,0.,0.
N|0.,0.,0.,0.,0.,1.139662,0.,0.,1.853777,1.571045,0.,0.,0.,0.,0.,0.,0.,0.,0.,0.,0.,0.,0.,0.,0.,0.,0.,0.,0.,0.,0.,0.,0.,0.,0.,0.,0.,0.,0.,0.,0.,0.,0.,0.,0.,0.,0.,1.090502,0.,0.,0.,0.,0.,1.177324,0.,0.,0.,0.,0.,0.,0.,0.,0.,0.,0.,0.,0.,0.,0.,0.,0.,0.,0.,0.,0.,0.,0.,0.,0.,1.494332|0.,0.,0.,0.,0.,0.,0.92781,0.,0.,0.,0.,0.,0.,0.,0.,0.,0.,0.,0.,0.,0.,0.,0.,1.706926,0.,0.,0.,0.,0.,1.130712,0.,0.,0.,0.,0.,0.,0.,0.,0.,0.,0.,0.,0.,0.,0.,0.,0.,0.,0.,0.,0.,0.,1.502858,0.825427|0.,0.,0.,0.,0.,0.,1.201405,0.,0.,0.,1.588377,0.,0.,0.,0.,0.,1.86827,0.,0.,0.,0.,1.047206,0.,0.,0.,0.,0.,0.,0.,0.,0.,0.,0.,0.,0.,0.,0.,0.,0.,0.,0.,0.,0.,0.,0.,0.,0.,0.,0.,0.,0.,1.794848,0.,0.953916,0.,0.,0.,0.,0.,0.,0.,0.887651,0.,0.,0.,0.,0.,0.,0.,0.,1.601671,0.,1.454597,1.454597,1.454597,1.727805,0.,1.325965,1.519137,0.,0.,0.,0.,0.,0.,1.272651,1.413196,0.,0.,0.,0.,0.,0.,0.,0.,0.,0.,0.,0.,0.,0.,0.,0.,0.,0.,1.792507,0.,0.,0.,0.,0.,0.,0.,0.,0.,0.,1.809757,1.718256|0.,0.,0.,0.,0.,0.683797,0.,0.,1.249737,0.56487,0.,0.,0.,0.,0.,0.,0.,0.,0.,0.,0.,0.,0.,0.,0.,0.,0.,0.,0.,0.,0.,0.,0.,0.,0.,0.,0.,0.,0.,0.,0.,0.,0.,0.,0.,0.,0.,0.098856,0.,0.,0.,0.,0.,0.173136,0.,0.,0.,0.,0.,0.,0.,0.,0.,0.,0.,0.,0.,0.,0.,0.,0.,0.,0.,0.,0.,0.,0.,0.,0.,0.351608|0.,0.,0.,0.,0.,0.,0.185562,0.,0.,0.,0.,0.,0.,0.,0.,0.,0.,0.,0.,0.,0.,0.,0.,0.104081,0.,0.,0.,0.,0.,0.124378,0.,0.,0.,0.,0.,0.,0.,0.,0.,0.,0.,0.,0.,0.,0.,0.,0.,0.,0.,0.,0.,0.,1.502858,0.194218|0.,0.,0.,0.,0.,0.,0.202217,0.,0.,0.,0.450827,0.,0.,0.,0.,0.,0.905828,0.,0.,0.,0.,0.317692,0.,0.,0.,0.,0.,0.,0.,0.,0.,0.,0.,0.,0.,0.,0.,0.,0.,0.,0.,0.,0.,0.,0.,0.,0.,0.,0.,0.,0.,0.109442,0.,0.030994,0.,0.,0.,0.,0.,0.,0.,0.102916,0.,0.,0.,0.,0.,0.,0.,0.,0.288301,0.,0.843666,0.843666,0.843666,0.348938,0.,0.337411,0.206568,0.,0.,0.,0.,0.,0.,0.430455,0.32865,0.,0.,0.,0.,0.,0.,0.,0.,0.,0.,0.,0.,0.,0.,0.,0.,0.,0.,0.366649,0.,0.,0.,0.,0.,0.,0.,0.,0.,0.,1.55122,0.404296
D|1.087921,0.,0.,0.,0.,0.,0.,1.731289,0.,0.,1.133293,0.,0.,0.,0.,0.,0.,0.,0.,0.,0.,0.,0.,0.,0.,0.,0.,1.999405,0.,0.,0.,0.,0.,0.,0.,0.,0.,0.,0.,0.,0.,0.,0.,0.,0.,0.,0.,0.,0.,0.,0.,0.,0.,0.,0.,0.,0.,0.,0.,1.189402,0.,0.,0.,0.,0.,0.,0.,0.,1.434485,1.70284,0.,0.,0.,0.,0.,0.,0.,0.,0.,0.,0.,0.,0.,0.,1.483359,0.,1.121947,0.,0.,0.,0.,0.,0.,0.,0.,0.,0.,0.,0.,1.673127,1.29457,0.,0.,1.451394,0.,0.,0.,0.,0.,1.422369,0.,0.,0.,0.,0.|0.,0.,0.,0.,0.,0.,0.,0.,0.,0.,0.,0.,0.,0.,0.,0.,0.,0.,0.,0.,0.,0.,0.,0.,0.,0.,0.,1.450694,0.,0.,0.,0.,0.,0.,0.,0.,0.,0.,0.,1.069827,0.,0.,0.,0.,0.,0.,0.,0.,0.,0.,0.,0.,0.,0.,0.,0.,1.064904,0.,0.,0.,0.,0.,0.,0.,0.,0.,0.,0.,0.,0.,0.,0.,0.,0.,0.,0.,0.,0.,1.117462,0.,0.,0.,0.,0.,1.282322,0.,0.,0.,0.,0.,0.,0.,0.,0.,1.325812,0.,0.,0.,0.|1.385416,0.,0.,0.,0.,0.,0.,0.,0.,0.,0.,0.,2.206833,0.,0.,0.,0.,0.,0.,0.,0.,0.,0.,0.,0.,0.,0.,0.,0.,0.,0.,0.,0.,0.,0.,0.,0.,0.,0.,1.09148,1.769719,0.,0.,0.,0.,0.,0.,0.,1.072851,0.,0.,0.,0.,0.,0.,0.,0.,0.,0.,0.,0.,0.,1.23957,0.,0.,0.,0.,0.,0.,0.,0.,0.,0.,0.,0.,0.,0.,0.,0.,1.619125,1.71773,0.,0.,0.,0.,0.,0.,0.,0.,0.,0.,0.,1.398817,0.,0.,0.,0.,0.,0.,0.,0.,0.,1.837117,0.,0.,0.,0.,0.,0.,0.,1.543967,0.,0.,0.,0.,0.,0.,0.,0.,1.763985,0.,0.,0.,0.,0.,0.,0.,0.,0.,0.,0.,1.584903,0.,0.,0.,0.,0.,1.282195,0.,0.,0.,0.,0.,0.,0.,0.,2.266661,1.533266,0.,0.,1.80135,0.,0.,0.,0.,1.399761,1.61364,0.,0.,0.,1.784613,0.|0.12827,0.,0.,0.,0.,0.,0.,0.943455,0.,0.,0.166172,0.,0.,0.,0.,0.,0.,0.,0.,0.,0.,0.,0.,0.,0.,0.,0.,0.933055,0.,0.,0.,0.,0.,0.,0.,0.,0.,0.,0.,0.,0.,0.,0.,0.,0.,0.,0.,0.,0.,0.,0.,0.,0.,0.,0.,0.,0.,0.,0.,0.130834,0.,0.,0.,0.,0.,0.,0.,0.,0.315649,0.370989,0.,0.,0.,0.,0.,0.,0.,0.,0.,0.,0.,0.,0.,0.,0.67171,0.,0.230989,0.,0.,0.,0.,0.,0.,0.,0.,0.,0.,0.,0.,0.033329,0.056734,0.,0.,0.080954,0.,0.,0.,0.,0.,0.137649,0.,0.,0.,0.,0.|0.,0.,0.,0.,0.,0.,0.,0.,0.,0.,0.,0.,0.,0.,0.,0.,0.,0.,0.,0.,0.,0.,0.,0.,0.,0.,0.,0.531921,0.,0.,0.,0.,0.,0.,0.,0.,0.,0.,0.,0.096555,0.,0.,0.,0.,0.,0.,0.,0.,0.,0.,0.,0.,0.,0.,0.,0.,0.117139,0.,0.,0.,0.,0.,0.,0.,0.,0.,0.,0.,0.,0.,0.,0.,0.,0.,0.,0.,0.,0.,0.361532,0.,0.,0.,0.,0.,0.025544,0.,0.,0.,0.,0.,0.,0.,0.,0.,0.171073,0.,0.,0.,0.|0.332742,0.,0.,0.,0.,0.,0.,0.,0.,0.,0.,0.,0.908696,0.,0.,0.,0.,0.,0.,0.,0.,0.,0.,0.,0.,0.,0.,0.,0.,0.,0.,0.,0.,0.,0.,0.,0.,0.,0.,0.382018,0.364615,0.,0.,0.,0.,0.,0.,0.,0.042914,0.,0.,0.,0.,0.,0.,0.,0.,0.,0.,0.,0.,0.,0.0895,0.,0.,0.,0.,0.,0.,0.,0.,0.,0.,0.,0.,0.,0.,0.,0.,0.24491,0.521454,0.,0.,0.,0.,0.,0.,0.,0.,0.,0.,0.,0.363692,0.,0.,0.,0.,0.,0.,0.,0.,0.,0.918559,0.,0.,0.,0.,0.,0.,0.,0.222008,0.,0.,0.,0.,0.,0.,0.,0.,0.534692,0.,0.,0.,0.,0.,0.,0.,0.,0.,0.,0.,0.722529,0.,0.,0.,0.,0.,0.478107,0.,0.,0.,0.,0.,0.,0.,0.,0.045153,0.097738,0.,0.,0.279891,0.,0.,0.,0.,0.243437,0.338344,0.,0.,0.,1.274723,0.
C|0.,0.,0.,0.,0.,0.,0.,0.,0.,1.229702,0.,0.,0.,0.,1.508382,1.523511,0.,0.,0.,0.,0.,0.,0.,0.,0.,0.,1.871737,0.,0.|0.,0.|0.,0.,0.,0.,0.,0.,0.,0.,0.,0.,0.,0.,0.,1.34176,1.222835,0.,0.,0.,1.655411,1.205874,1.181642,0.,0.,0.,1.322579,0.,0.,0.,1.30264,0.,0.,0.|0.,0.,0.,0.,0.,0.,0.,0.,0.,0.21959,0.,0.,0.,0.,0.203304,0.075235,0.,0.,0.,0.,0.,0.,0.,0.,0.,0.,0.392461,0.,0.|0.,0.|0.,0.,0.,0.,0.,0.,0.,0.,0.,0.,0.,0.,0.,0.555872,0.515338,0.,0.,0.,0.352675,0.158798,0.630209,0.,0.,0.,0.395593,0.,0.,0.,0.331234,0.,0.,0.
Q|0.,0.,0.,0.,0.,0.,0.,0.,0.,0.,0.,0.,0.,0.,0.,0.,0.,0.,0.,0.,0.,0.,0.,0.,0.,0.,0.,0.,0.,0.,0.,1.568457,1.308048,0.,0.,0.,0.,0.,1.008477,0.,0.,1.96287,0.,1.287491,0.,0.,0.,0.,0.,0.,0.,0.,0.,0.|0.,1.410605,0.,0.,0.,0.,0.,0.,0.,0.,0.,0.,0.,0.,0.,0.,0.996758,1.202104,0.,0.,0.,0.964173,0.,0.,0.,0.,0.,0.,0.,0.,0.,0.,0.,0.,0.,0.,0.,0.,1.04293,0.,1.039264,0.,0.,0.,0.,0.,0.,0.,0.,1.138286,0.,0.,0.,0.,0.,0.,1.393751|0.,1.511239,1.511239,0.,0.,0.,0.,0.,0.,0.,0.,0.,0.,0.,0.,0.,0.,0.,0.,0.,0.,1.674964,0.,0.,0.,0.,0.,1.349812,0.,0.,0.,0.,0.,0.,0.,0.,0.,0.,0.,0.,0.,0.,0.,0.,0.,0.,0.,0.,0.,0.,0.,0.,0.,0.,0.,1.54875,0.,2.069418,0.,2.069418,0.,0.,0.,1.376856,0.,0.,0.,0.,0.,0.,0.,0.,0.,0.,0.891396,0.,0.,0.,2.795321,0.,0.|0.,0.,0.,0.,0.,0.,0.,0.,0.,0.,0.,0.,0.,0.,0.,0.,0.,0.,0.,0.,0.,0.,0.,0.,0.,0.,0.,0.,0.,0.,0.,0.30809,0.374257,0.,0.,0.,0.,0.,0.304446,0.,0.,0.365185,0.,0.054555,0.,0.,0.,0.,0.,0.,0.,0.,0.,0.|0.,0.181563,0.,0.,0.,0.,0.,0.,0.,0.,0.,0.,0.,0.,0.,0.,0.144983,0.073299,0.,0.,0.,0.013644,0.,0.,0.,0.,0.,0.,0.,0.,0.,0.,0.,0.,0.,0.,0.,0.,0.150881,0.,0.254914,0.,0.,0.,0.,0.,0.,0.,0.,0.109229,0.,0.,0.,0.,0.,0.,0.409927|0.,0.408982,0.408982,0.,0.,0.,0.,0.,0.,0.,0.,0.,0.,0.,0.,0.,0.,0.,0.,0.,0.,0.469807,0.,0.,0.,0.,0.,0.012734,0.,0.,0.,0.,0.,0.,0.,0.,0.,0.,0.,0.,0.,0.,0.,0.,0.,0.,0.,0.,0.,0.,0.,0.,0.,0.,0.,0.157233,0.,1.093277,0.,1.093277,0.,0.,0.,0.233365,0.,0.,0.,0.,0.,0.,0.,0.,0.,0.,0.035656,0.,0.,0.,0.657723,0.,0.
E|1.842762,0.,0.,0.,0.,0.,0.,0.,0.,0.,0.,0.,0.,0.,0.,0.,0.,0.,0.,0.,0.,0.,0.,0.,0.,0.,0.,0.,0.,0.,0.,0.,0.,0.,0.,0.,0.,0.,1.2942,0.,0.,0.,0.,0.,0.,1.446162,0.,0.,0.,0.,0.,0.,0.,0.,0.,0.,0.,0.,0.,1.157233,0.,0.,0.,0.,0.,0.,0.,0.,0.,1.148862,0.,0.,0.,0.,0.,0.,0.,0.,0.,1.574006,0.,0.,0.,0.,0.,0.,0.,0.,0.,0.,0.,0.,0.,1.504131,0.,1.922994,1.89217,0.,0.,0.|0.,0.,0.,0.,0.,0.,0.,0.,0.,0.,0.,0.,0.,0.,0.,0.,0.,0.,0.,0.,0.,0.,0.,0.,0.,0.,0.,0.,0.,0.,0.,0.,0.,0.,1.350087,1.062652,0.,0.,0.,0.,0.,0.,0.,0.,0.,1.39662,0.,0.,1.545015,0.,0.,0.,0.,0.,0.,0.,0.,0.,0.,1.129214,0.,1.355608,0.,0.,0.,0.,0.,0.,0.,0.,0.,0.,0.,0.,0.,0.,0.877039,0.,0.,0.,0.,1.155969,0.,0.,0.,0.,0.,0.,0.,0.,0.|0.,0.,0.,0.,0.,0.,0.,2.463019,0.,1.36713,0.,0.,0.,0.,0.,0.,0.,1.705954,0.,0.,0.,1.500985,0.,0.,0.,0.,0.,0.,1.323017,0.,0.,0.,0.,0.,0.,1.500985,0.,0.,0.,0.,0.,0.,0.,0.,0.,0.,0.,0.,0.,1.27346,0.80735,0.,0.,0.,0.,0.,0.,1.04151,0.,0.,0.,0.,0.,0.,0.,0.,0.,0.,0.,0.,2.015041,0.,0.,0.,0.,0.,0.,0.,0.,0.,0.,0.,0.,0.,0.,0.,0.,0.,0.,0.,0.,1.279759,0.,0.,0.,0.,0.,0.,0.,0.,1.379321,0.,0.,0.,0.,0.,0.,0.,0.,0.,0.,0.,0.,0.,0.,0.,0.,0.,0.,1.068837,0.,0.,0.,0.,1.902878,0.,0.,1.911927,0.,0.,0.,0.,0.,0.,0.,0.,1.265601,0.,0.,0.,0.,0.,0.|0.370162,0.,0.,0.,0.,0.,0.,0.,0.,0.,0.,0.,0.,0.,0.,0.,0.,0.,0.,0.,0.,0.,0.,0.,0.,0.,0.,0.,0.,0.,0.,0.,0.,0.,0.,0.,0.,0.,0.341415,0.,0.,0.,0.,0.,0.,0.217915,0.,0.,0.,0.,0.,0.,0.,0.,0.,0.,0.,0.,0.,0.21825,0.,0.,0.,0.,0.,0.,0.,0.,0.,0.088374,0.,0.,0.,0.,0.,0.,0.,0.,0.,0.462943,0.,0.,0.,0.,0.,0.,0.,0.,0.,0.,0.,0.,0.,0.250689,0.,0.582726,0.27467,0.,0.,0.|0.,0.,0.,0.,0.,0.,0.,0.,0.,0.,0.,0.,0.,0.,0.,0.,0.,0.,0.,0.,0.,0.,0.,0.,0.,0.,0.,0.,0.,0.,0.,0.,0.,0.,0.568458,0.19482,0.,0.,0.,0.,0.,0.,0.,0.,0.,0.062072,0.,0.,0.388623,0.,0.,0.,0.,0.,0.,0.,0.,0.,0.,0.015469,0.,0.176818,0.,0.,0.,0.,0.,0.,0.,0.,0.,0.,0.,0.,0.,0.,0.375874,0.,0.,0.,0.,0.192661,0.,0.,0.,0.,0.,0.,0.,0.,0.|0.,0.,0.,0.,0.,0.,0.,0.649587,0.,0.706606,0.,0.,0.,0.,0.,0.,0.,0.395221,0.,0.,0.,0.49873,0.,0.,0.,0.,0.,0.,0.202891,0.,0.,0.,0.,0.,0.,0.49873,0.,0.,0.,0.,0.,0.,0.,0.,0.,0.,0.,0.,0.,0.469169,0.297445,0.,0.,0.,0.,0.,0.,0.290654,0.,0.,0.,0.,0.,0.,0.,0.,0.,0.,0.,0.,0.667559,0.,0.,0.,0.,0.,0.,0.,0.,0.,0.,0.,0.,0.,0.,0.,0.,0.,0.,0.,0.,0.241114,0.,0.,0.,0.,0.,0.,0.,0.,0.096552,0.,0.,0.,0.,0.,0.,0.,0.,0.,0.,0.,0.,0.,0.,0.,0.,0.,0.,0.381728,0.,0.,0.,0.,0.35679,0.,0.,0.3048,0.,0.,0.,0.,0.,0.,0.,0.,0.148894,0.,0.,0.,0.,0.,0.
G|0.,0.,0.,2.068834,0.,0.,0.,0.,0.,0.,0.,0.,0.,0.,0.,0.,0.,0.,1.609893,0.,1.354043,0.,0.,0.,0.,0.,0.,0.,0.,0.,0.,0.,0.,1.544749,0.,0.,0.,0.,0.,0.,0.,0.,1.493671,0.,0.,0.,0.,0.,0.,0.,0.783965,0.923832,0.,0.,0.783965,0.,0.,0.,0.,0.,1.958732,0.,0.,0.,0.,0.,0.,0.,0.,0.,0.,0.,0.,0.,0.,1.884979,0.,0.,0.,0.,0.,0.,1.369142,1.369141,1.691955,0.,1.369142,1.691955,1.369141,0.,1.924691,0.,0.,0.,0.,0.,0.,0.,0.,0.,0.,0.,0.,0.,0.,0.,0.,0.,0.,0.,0.,0.,0.,0.,0.,0.,0.,1.973444,0.,0.,0.,0.,0.,0.,0.,0.,0.,1.041925,0.,0.,0.,0.,0.,0.,0.,0.,0.,0.,0.,0.,0.,0.,0.,1.537266,0.,0.,0.,0.,0.,0.,0.,0.,0.,1.210991,1.148311,1.512375,0.,1.615707,1.755738,0.,0.,1.636486,2.09139,0.,0.,0.,0.,0.,0.,0.,0.,0.,0.,0.,0.,0.,0.,1.476587,1.46176,0.,0.,0.,0.,0.,1.78952,0.,0.,0.,0.,0.,1.378679,0.,0.,0.,0.,0.,0.,0.,0.,0.,0.,0.,0.,0.,0.,1.581331,2.172938,0.,0.,0.,0.,1.560061,1.365598,0.,0.,0.,0.,0.,1.529463,0.,0.,0.,0.,0.,0.,0.936257,0.,1.397551,0.,0.,1.536206,0.,0.,0.,0.,0.,0.,0.,0.,0.,0.,0.,0.,0.,0.,0.,0.,0.,0.,0.,1.613375,1.461344,0.,0.,0.,0.,2.257121,0.965159,0.,0.,0.,0.,0.,0.,0.,1.751849,1.689013,0.,0.,0.,0.,0.,0.,0.,0.,0.,0.,0.,0.,0.,0.,0.,0.,0.,0.,0.,0.,1.79056,0.,0.,0.,0.,0.,0.,0.,0.,0.,0.,1.123009,0.,0.,0.,0.,0.,0.,0.,0.|||0.,0.,0.,0.366887,0.,0.,0.,0.,0.,0.,0.,0.,0.,0.,0.,0.,0.,0.,0.241484,0.,0.307512,0.,0.,0.,0.,0.,0.,0.,0.,0.,0.,0.,0.,0.31207,0.,0.,0.,0.,0.,0.,0.,0.,0.407365,0.,0.,0.,0.,0.,0.,0.,0.027588,0.016255,0.,0.,0.027588,0.,0.,0.,0.,0.,0.637936,0.,0.,0.,0.,0.,0.,0.,0.,0.,0.,0.,0.,0.,0.,0.628326,0.,0.,0.,0.,0.,0.,1.083052,1.083052,0.681833,0.,1.083052,0.681832,1.083052,0.,0.369119,0.,0.,0.,0.,0.,0.,0.,0.,0.,0.,0.,0.,0.,0.,0.,0.,0.,0.,0.,0.,0.,0.,0.,0.,0.,0.,0.322927,0.,0.,0.,0.,0.,0.,0.,0.,0.,0.0407,0.,0.,0.,0.,0.,0.,0.,0.,0.,0.,0.,0.,0.,0.,0.,0.307453,0.,0.,0.,0.,0.,0.,0.,0.,0.,0.042121,0.049927,0.387957,0.,0.280992,0.398361,0.,0.,0.349117,0.446163,0.,0.,0.,0.,0.,0.,0.,0.,0.,0.,0.,0.,0.,0.,0.330227,0.018681,0.,0.,0.,0.,0.,0.228293,0.,0.,0.,0.,0.,0.296295,0.,0.,0.,0.,0.,0.,0.,0.,0.,0.,0.,0.,0.,0.,0.843376,1.1589,0.,0.,0.,0.,0.431651,0.267764,0.,0.,0.,0.,0.,0.629779,0.,0.,0.,0.,0.,0.,0.10803,0.,0.224606,0.,0.,0.25676,0.,0.,0.,0.,0.,0.,0.,0.,0.,0.,0.,0.,0.,0.,0.,0.,0.,0.,0.,0.42707,0.236394,0.,0.,0.,0.,0.419929,0.112228,0.,0.,0.,0.,0.,0.,0.,0.245259,0.456034,0.,0.,0.,0.,0.,0.,0.,0.,0.,0.,0.,0.,0.,0.,0.,0.,0.,0.,0.,0.,0.114139,0.,0.,0.,0.,0.,0.,0.,0.,0.,0.,0.125554,0.,0.,0.,0.,0.,0.,0.,0.||
H|0.,0.,0.,0.,0.,0.,0.,0.,0.,0.,0.,0.,0.,0.,0.,1.23675,0.,0.,0.,0.,0.,1.808818,0.,0.,0.,0.,0.,0.,0.,0.,0.,0.,0.,1.298372,0.,0.,0.,0.,0.,0.,0.,0.,0.,0.,0.,0.,0.,0.,0.,1.464538,0.,0.,0.|0.,0.,0.,0.,0.,0.,0.,0.,0.,0.,0.,0.,0.,0.,0.,0.,0.,0.,0.,0.,1.544671,0.,0.,0.,0.,0.,0.,0.,0.,0.,0.,0.,0.,0.,0.,1.430393,0.,0.,0.,1.145955,0.,0.,0.,1.430393,1.015774,0.,0.,0.,0.,0.,0.,0.,0.,0.,0.,0.,0.,0.,0.,0.,1.363646,1.031479,0.,0.,0.,0.,1.574866,0.,0.,0.,1.433754,0.,0.,0.,0.,0.,1.475136,0.,0.,0.,1.429473,0.,0.,0.,0.,0.,0.,1.246127,0.,0.,0.,0.,0.,0.|0.,1.100847,1.528522,2.519657,0.,0.,1.66093,0.,2.000667,0.,0.,0.,0.,0.,0.,0.,0.,0.,0.,0.,1.427642,0.,0.,0.,0.,0.,0.,0.,1.793607,0.,0.,0.,0.,0.,1.847361,0.,0.,0.,0.,1.525412,1.416675,0.,0.,0.,0.,1.626632,1.656627,0.,0.,1.626632,0.,0.,0.,0.903945,1.626632,1.656627,0.,0.,0.,0.,0.,1.667403,0.,0.,0.,0.,0.,0.,0.,0.,0.,0.,1.470889,0.,0.,0.,1.153244,1.24987,0.,0.,0.,0.,0.,2.56966,0.,1.229731,0.,0.,0.,0.,0.,0.,1.541958,0.,0.,0.,1.372213,0.,0.,0.,1.708454,0.,1.389521,0.,0.,0.,0.,0.,1.331678|0.,0.,0.,0.,0.,0.,0.,0.,0.,0.,0.,0.,0.,0.,0.,0.425487,0.,0.,0.,0.,0.,0.545905,0.,0.,0.,0.,0.,0.,0.,0.,0.,0.,0.,0.099875,0.,0.,0.,0.,0.,0.,0.,0.,0.,0.,0.,0.,0.,0.,0.,0.212594,0.,0.,0.|0.,0.,0.,0.,0.,0.,0.,0.,0.,0.,0.,0.,0.,0.,0.,0.,0.,0.,0.,0.,0.434284,0.,0.,0.,0.,0.,0.,0.,0.,0.,0.,0.,0.,0.,0.,0.306513,0.,0.,0.,0.507494,0.,0.,0.,0.306513,0.319243,0.,0.,0.,0.,0.,0.,0.,0.,0.,0.,0.,0.,0.,0.,0.,0.550243,0.087357,0.,0.,0.,0.,0.787433,0.,0.,0.,0.473534,0.,0.,0.,0.,0.,0.275025,0.,0.,0.,0.238246,0.,0.,0.,0.,0.,0.,0.139319,0.,0.,0.,0.,0.,0.|0.,0.440339,1.528522,2.015725,0.,0.,0.415232,0.,1.348764,0.,0.,0.,0.,0.,0.,0.,0.,0.,0.,0.,0.180334,0.,0.,0.,0.,0.,0.,0.,0.46416,0.,0.,0.,0.,0.,0.311999,0.,0.,0.,0.,0.80893,0.772732,0.,0.,0.,0.,1.057311,0.85198,0.,0.,1.057311,0.,0.,0.,0.038741,1.057311,0.85198,0.,0.,0.,0.,0.,0.420354,0.,0.,0.,0.,0.,0.,0.,0.,0.,0.,0.471439,0.,0.,0.,0.288311,0.244274,0.,0.,0.,0.,0.,1.651924,0.,0.120341,0.,0.,0.,0.,0.,0.,0.300551,0.,0.,0.,0.2339,0.,0.,0.,0.394782,0.,0.293439,0.,0.,0.,0.,0.,0.78334
I|0.,0.,0.,0.,0.,0.,0.,0.,0.90531,1.860857,0.,1.506054,1.239482,0.,0.,0.,0.,0.,0.,0.,0.,0.,0.,0.,0.,0.,0.,0.,0.,0.,0.,0.,0.,0.,0.,0.,0.,0.,0.,0.,0.,0.,0.,0.,0.,0.,0.,0.,0.,0.,0.,0.,0.,0.,0.,0.,0.,0.,0.,0.,0.,0.,0.,0.,0.,0.,0.,0.,0.,0.,0.,1.682296,1.985778,0.,0.,0.,0.,0.,0.,0.,0.,0.,0.,0.,1.237121,0.,0.,0.,0.,0.,0.,0.,0.,0.,0.,0.,0.,0.,0.,0.,0.,0.,0.,0.,0.,0.,1.149853,0.,0.,0.,0.,0.,0.,0.,0.,0.,0.,0.,1.122391,0.,0.,0.,0.,0.,0.908122,0.,0.978643,0.,0.,0.,0.,0.,1.33328,0.,0.,0.|1.502201,0.,0.,0.,0.,0.,0.,0.,0.,0.,0.,0.,0.,2.011707,1.113126,0.,1.198434,1.427089,0.,1.169879,1.601339,0.,0.,0.,0.,0.,0.,0.,0.,0.,0.,1.288114,0.,0.,0.,0.,0.,0.,0.,0.,0.,0.,0.,1.03744,0.,1.552597,0.,0.,0.,1.499013,1.499013,1.499013,0.,0.991525,1.301897,0.,0.,1.156997,0.796901,0.,1.211284,1.407881,1.074541,1.32868,0.,0.,0.,0.,1.398691,0.,0.,0.,0.,0.,0.,0.,0.,0.,0.,0.,1.22972,1.693762,0.,0.,1.097961,1.045425,0.,0.,0.,0.,0.,0.,1.24529,1.312387,0.,1.139618,0.,0.,0.,1.509426,0.,0.,1.122384,0.,0.,0.,0.,0.,1.663597,0.,0.,0.,0.,0.,0.,0.99884,1.095494,0.,0.,0.,0.,0.,0.,0.,0.,0.,0.,1.477893,1.507052,0.945446,0.,0.,0.,0.,0.,0.,0.,0.,0.,0.,0.,0.,0.,0.,0.,0.,0.,1.281773,0.,0.,0.,0.,1.427976,0.,0.,0.,0.,1.461483,1.100788,0.,0.,0.,0.,0.,0.,1.366444,1.162862,0.,0.,0.,0.,0.,0.,0.,1.25692,0.,0.,0.,0.816871,1.577582,0.,0.,1.577582,1.02162,0.,1.470446,0.,0.,0.,0.,0.,0.,0.,0.,0.,0.,0.,0.,0.,0.,0.,0.,0.,0.,0.,0.995239,0.,0.,0.,0.,0.,0.,0.,1.394164,1.310598,0.,0.,0.,1.11043,0.,0.,1.192788,0.,0.,0.,0.,0.,0.,0.,0.,0.,1.637788,1.764517,0.,0.,0.,0.,0.,0.,1.511396,0.820075,0.,0.,1.224691,0.,0.697095,0.||0.,0.,0.,0.,0.,0.,0.,0.,0.362124,0.588359,0.,0.219633,0.21597,0.,0.,0.,0.,0.,0.,0.,0.,0.,0.,0.,0.,0.,0.,0.,0.,0.,0.,0.,0.,0.,0.,0.,0.,0.,0.,0.,0.,0.,0.,0.,0.,0.,0.,0.,0.,0.,0.,0.,0.,0.,0.,0.,0.,0.,0.,0.,0.,0.,0.,0.,0.,0.,0.,0.,0.,0.,0.,0.291598,0.344202,0.,0.,0.,0.,0.,0.,0.,0.,0.,0.,0.,0.049485,0.,0.,0.,0.,0.,0.,0.,0.,0.,0.,0.,0.,0.,0.,0.,0.,0.,0.,0.,0.,0.,0.049139,0.,0.,0.,0.,0.,0.,0.,0.,0.,0.,0.,0.113866,0.,0.,0.,0.,0.,0.062756,0.,0.07414,0.,0.,0.,0.,0.,0.172036,0.,0.,0.|0.439509,0.,0.,0.,0.,0.,0.,0.,0.,0.,0.,0.,0.,2.011707,0.556563,0.,0.519909,0.289877,0.,0.304287,0.485254,0.,0.,0.,0.,0.,0.,0.,0.,0.,0.,0.28331,0.,0.,0.,0.,0.,0.,0.,0.,0.,0.,0.,0.098284,0.,0.925861,0.,0.,0.,0.622593,0.622593,0.622593,0.,0.313983,0.607552,0.,0.,0.308533,0.053127,0.,0.156229,0.212243,0.122393,0.253718,0.,0.,0.,0.,0.316685,0.,0.,0.,0.,0.,0.,0.,0.,0.,0.,0.,0.300233,0.402198,0.,0.,0.229806,0.291747,0.,0.,0.,0.,0.,0.,0.401375,0.412155,0.,0.257469,0.,0.,0.,0.352199,0.,0.,0.287687,0.,0.,0.,0.,0.,0.224535,0.,0.,0.,0.,0.,0.,0.056538,0.165358,0.,0.,0.,0.,0.,0.,0.,0.,0.,0.,0.216758,0.261222,0.138665,0.,0.,0.,0.,0.,0.,0.,0.,0.,0.,0.,0.,0.,0.,0.,0.,0.,0.419041,0.,0.,0.,0.,0.726514,0.,0.,0.,0.,0.267461,0.211044,0.,0.,0.,0.,0.,0.,0.336401,0.298949,0.,0.,0.,0.,0.,0.,0.,0.297396,0.,0.,0.,0.29174,1.041799,0.,0.,1.041799,0.443345,0.,0.113111,0.,0.,0.,0.,0.,0.,0.,0.,0.,0.,0.,0.,0.,0.,0.,0.,0.,0.,0.,0.074643,0.,0.,0.,0.,0.,0.,0.,0.418249,0.235908,0.,0.,0.,0.203128,0.,0.,0.135544,0.,0.,0.,0.,0.,0.,0.,0.,0.,0.241427,0.112479,0.,0.,0.,0.,0.,0.,0.316906,0.049205,0.,0.,0.338362,0.,0.19917,0.|
L|0.,0.,0.,0.,0.,0.,0.,0.,0.,0.,0.,0.,0.,0.,0.,0.,0.,0.,0.,0.,0.,0.,0.,0.,0.,0.,0.,0.,1.278815,0.,0.,0.,0.,1.466329,0.,0.,0.,0.,0.,0.,0.,0.,0.,0.,0.,0.,0.,0.,0.,0.,0.,0.,0.,0.,0.,0.,0.,1.227878,0.,0.,0.,0.,0.,0.,0.,0.,0.,0.,0.,0.,0.,0.,0.,0.,1.254631,0.,1.243647,0.,0.,0.,0.,0.,0.,0.,0.,0.,0.,0.,0.,0.,0.,0.,1.323712,0.,0.,0.,0.,0.,0.,0.,1.319741,0.,0.,0.,0.,0.,0.,0.,0.,0.,0.,0.,0.,0.,0.,0.,0.,0.,1.273524,1.33034,0.,0.,0.,0.,1.574188,0.,0.,0.,0.,0.,1.130675,0.,0.,0.,0.,0.,0.,1.244528,0.,1.625741,0.,0.,0.,1.35768,0.,0.,0.,0.,0.,0.,1.488579,0.,0.,1.291678,0.,0.,0.,0.,0.672977,0.,0.,0.,0.,0.,0.,0.,0.760303,0.,0.,0.,1.227487,0.,0.,0.|1.334597,0.,0.,0.,0.,0.,0.,0.,0.,1.519655,0.,0.,0.,0.,0.,0.,0.,0.,1.628734,1.084121,1.268066,0.,0.,0.,1.426452,1.739021,0.,0.,0.,0.,0.,0.,0.,0.,0.,0.,0.,0.,0.,0.,1.13511,1.689163,1.310112,0.,0.,0.,0.,0.,1.77701,0.,0.,0.,0.,1.285816,1.026476,0.,0.,0.,0.,1.287176,1.229959,0.,0.,0.,0.,0.,0.,0.,0.,0.,0.,0.,0.,0.,0.,0.,0.,1.434193,0.,0.,0.,0.,0.,0.,0.,0.,0.,0.,0.,0.,0.,0.,0.,0.,0.,0.,0.,0.,1.672802,0.,0.,0.,0.,0.,0.,0.,0.,1.640713,0.,0.,0.,0.,0.,0.,1.394775,0.,1.394775,0.,0.,0.,1.178994,1.040834,0.,1.402659,0.,0.,0.,0.,0.,0.,0.,0.,1.608613,0.928086,0.,0.,0.,0.,1.283247,1.337731,0.,0.,1.422083,0.,0.,0.,0.,0.,0.,0.,0.,0.,0.,0.,0.,1.013008,0.,0.,0.,0.,0.,0.,1.536995,0.,0.,0.,0.,0.,0.,0.,0.,0.,0.,0.,0.,0.,0.,0.,0.,0.,1.454826,1.131075,0.,0.,0.,0.,0.,0.,0.,1.600246,0.,0.,0.,0.,0.,0.,0.,1.11084,1.592324,1.389243,0.,1.534131,0.,0.,0.,0.,0.,0.,0.,0.,0.,0.,0.,0.,0.,0.,1.258954,0.,0.,0.,1.950587,1.170418,1.387994,0.,0.,1.8381,0.,0.,0.,0.,0.,0.,0.,0.,0.,0.,0.,0.,0.,1.350858,0.,0.,0.,0.,0.,0.,0.,0.,1.503922,0.,0.,0.,0.,0.,0.,0.,1.181808,0.,0.,0.,0.,0.,0.,1.14184,1.750583,0.,0.,1.07134,0.,0.,0.,0.,0.,0.,1.223888,0.,0.,0.,0.,0.,0.,0.,0.,0.,1.46928,0.,0.,1.117102,0.,0.,0.,0.,0.,0.,0.,0.,0.,1.280361,1.045484,0.,0.,0.,0.875657,1.42468,1.515628,0.,0.,0.,1.102941,1.206024,0.,0.,0.,0.,0.,0.,0.,0.,0.,0.,0.,0.,0.,0.,0.,0.,0.,1.010764,1.262106,0.,0.,0.,0.,1.248304,0.,0.,0.,0.,0.,0.,1.354432,0.,0.,0.,1.302275||0.,0.,0.,0.,0.,0.,0.,0.,0.,0.,0.,0.,0.,0.,0.,0.,0.,0.,0.,0.,0.,0.,0.,0.,0.,0.,0.,0.,0.157048,0.,0.,0.,0.,0.184904,0.,0.,0.,0.,0.,0.,0.,0.,0.,0.,0.,0.,0.,0.,0.,0.,0.,0.,0.,0.,0.,0.,0.,0.331859,0.,0.,0.,0.,0.,0.,0.,0.,0.,0.,0.,0.,0.,0.,0.,0.,0.330976,0.,0.136024,0.,0.,0.,0.,0.,0.,0.,0.,0.,0.,0.,0.,0.,0.,0.,0.391674,0.,0.,0.,0.,0.,0.,0.,0.275424,0.,0.,0.,0.,0.,0.,0.,0.,0.,0.,0.,0.,0.,0.,0.,0.,0.,0.424508,0.443447,0.,0.,0.,0.,0.484366,0.,0.,0.,0.,0.,0.091832,0.,0.,0.,0.,0.,0.,0.256226,0.,0.567119,0.,0.,0.,0.257419,0.,0.,0.,0.,0.,0.,0.205739,0.,0.,0.270637,0.,0.,0.,0.,0.016994,0.,0.,0.,0.,0.,0.,0.,0.030412,0.,0.,0.,0.136387,0.,0.,0.|0.413784,0.,0.,0.,0.,0.,0.,0.,0.,0.27083,0.,0.,0.,0.,0.,0.,0.,0.,1.221551,0.596266,0.95105,0.,0.,0.,0.936109,0.760822,0.,0.,0.,0.,0.,0.,0.,0.,0.,0.,0.,0.,0.,0.,0.276623,0.113557,0.198168,0.,0.,0.,0.,0.,0.218229,0.,0.,0.,0.,0.226243,0.192652,0.,0.,0.,0.,0.351048,0.155098,0.,0.,0.,0.,0.,0.,0.,0.,0.,0.,0.,0.,0.,0.,0.,0.,0.588774,0.,0.,0.,0.,0.,0.,0.,0.,0.,0.,0.,0.,0.,0.,0.,0.,0.,0.,0.,0.,0.501841,0.,0.,0.,0.,0.,0.,0.,0.,0.29409,0.,0.,0.,0.,0.,0.,1.040877,0.,1.040877,0.,0.,0.,0.251519,0.254426,0.,0.1631,0.,0.,0.,0.,0.,0.,0.,0.,0.607698,0.103121,0.,0.,0.,0.,0.141708,0.467796,0.,0.,0.255531,0.,0.,0.,0.,0.,0.,0.,0.,0.,0.,0.,0.,0.08601,0.,0.,0.,0.,0.,0.,0.408462,0.,0.,0.,0.,0.,0.,0.,0.,0.,0.,0.,0.,0.,0.,0.,0.,0.,0.215061,0.127861,0.,0.,0.,0.,0.,0.,0.,0.309291,0.,0.,0.,0.,0.,0.,0.,0.220744,0.393167,0.205814,0.,0.800709,0.,0.,0.,0.,0.,0.,0.,0.,0.,0.,0.,0.,0.,0.,0.251791,0.,0.,0.,1.250376,0.546195,0.740263,0.,0.,0.73524,0.,0.,0.,0.,0.,0.,0.,0.,0.,0.,0.,0.,0.,0.363693,0.,0.,0.,0.,0.,0.,0.,0.,0.459357,0.,0.,0.,0.,0.,0.,0.,0.282826,0.,0.,0.,0.,0.,0.,0.370326,0.695084,0.,0.,0.398638,0.,0.,0.,0.,0.,0.,0.385506,0.,0.,0.,0.,0.,0.,0.,0.,0.,0.511054,0.,0.,0.446841,0.,0.,0.,0.,0.,0.,0.,0.,0.,0.422519,0.115003,0.,0.,0.,0.092549,0.225864,0.51137,0.,0.,0.,0.225602,0.275663,0.,0.,0.,0.,0.,0.,0.,0.,0.,0.,0.,0.,0.,0.,0.,0.,0.,0.106727,0.156783,0.,0.,0.,0.,0.314365,0.,0.,0.,0.,0.,0.,0.386981,0.,0.,0.,0.306418|
K|0.,0.,0.,0.,0.,0.,0.,0.,0.,0.,0.,1.044641,0.,0.,0.,0.,0.,0.,0.,0.,0.,0.,0.,0.,0.,0.,0.,0.,0.,0.,1.826439,0.,0.,0.,0.,0.,0.,0.,0.,1.099661,0.,0.,0.,0.,0.,0.,0.,0.,0.,1.133517,0.,0.,0.,1.458853,0.,1.01317,0.,0.,0.,0.,0.,0.,0.,0.,0.,0.,0.,0.,0.,0.,0.,0.,0.,1.013379,0.,0.,0.996383,0.,0.,1.185461,0.,1.103176,0.,0.,0.,0.|0.,0.,0.,0.,0.,0.,0.,0.,0.,0.,0.,0.,0.,0.,0.,1.568428,0.,0.,0.,0.,0.,0.,0.,0.,0.,0.,0.,0.,0.,0.,0.,0.,0.,0.,0.,0.,1.16361,0.,0.,0.,0.,0.,0.,0.,0.,0.,0.,0.,0.,0.,0.,1.027938,0.,0.,0.,0.,0.,0.,0.,0.,0.,1.131301,1.278185,0.,0.,1.853663,0.,1.24613,1.343861,0.,0.,0.,0.,0.,0.,0.,0.,0.,0.,0.,0.,0.,1.905359,0.,0.,0.,1.594416,0.,1.343764,2.079701,0.,0.,0.,0.,1.753163,0.,0.,1.457933,0.,0.,0.,0.,0.,0.,0.,0.,0.,0.,1.120955,0.|1.359458,0.,0.,0.,0.,0.,0.,0.,0.,0.,0.,0.,0.,0.,0.,0.,0.,0.,0.,0.,0.,0.,0.,1.121247,0.,0.,0.,0.,0.,0.,0.,0.,0.,1.340128,0.,0.,0.,0.,0.,1.079847,0.,0.,0.,0.,0.,0.,0.,0.,1.562862,0.,0.,0.,0.,0.,0.,0.,0.,0.,1.749024,0.,1.964065,0.,0.,0.,0.,0.,0.,0.,0.,0.,0.,0.,0.,0.,0.,0.,1.118622,0.,1.668686,0.,0.,1.328107,0.,0.,0.,0.,0.,0.,0.,0.,0.,0.,0.,0.,0.,0.,0.,0.,0.,0.9938,1.128317,0.,0.,0.,1.547774,0.,0.,0.,0.,0.,0.,1.293793,0.,0.,0.,0.,1.322377,0.,0.,0.,0.,0.,0.,0.,0.,0.,0.,0.,0.,0.,0.,0.,1.418133,0.,0.,0.,0.|0.,0.,0.,0.,0.,0.,0.,0.,0.,0.,0.,0.122539,0.,0.,0.,0.,0.,0.,0.,0.,0.,0.,0.,0.,0.,0.,0.,0.,0.,0.,0.41136,0.,0.,0.,0.,0.,0.,0.,0.,0.067052,0.,0.,0.,0.,0.,0.,0.,0.,0.,0.114995,0.,0.,0.,0.194514,0.,0.081054,0.,0.,0.,0.,0.,0.,0.,0.,0.,0.,0.,0.,0.,0.,0.,0.,0.,0.102807,0.,0.,0.133661,0.,0.,0.2335,0.,0.185005,0.,0.,0.,0.|0.,0.,0.,0.,0.,0.,0.,0.,0.,0.,0.,0.,0.,0.,0.,0.234574,0.,0.,0.,0.,0.,0.,0.,0.,0.,0.,0.,0.,0.,0.,0.,0.,0.,0.,0.,0.,0.214901,0.,0.,0.,0.,0.,0.,0.,0.,0.,0.,0.,0.,0.,0.,0.050143,0.,0.,0.,0.,0.,0.,0.,0.,0.,0.147561,0.570618,0.,0.,0.296586,0.,0.1274,0.282211,0.,0.,0.,0.,0.,0.,0.,0.,0.,0.,0.,0.,0.,0.683053,0.,0.,0.,0.21804,0.,0.159572,0.301406,0.,0.,0.,0.,0.370587,0.,0.,0.500704,0.,0.,0.,0.,0.,0.,0.,0.,0.,0.,0.320273,0.|0.33838,0.,0.,0.,0.,0.,0.,0.,0.,0.,0.,0.,0.,0.,0.,0.,0.,0.,0.,0.,0.,0.,0.,0.124948,0.,0.,0.,0.,0.,0.,0.,0.,0.,0.32968,0.,0.,0.,0.,0.,0.03795,0.,0.,0.,0.,0.,0.,0.,0.,0.459973,0.,0.,0.,0.,0.,0.,0.,0.,0.,0.534826,0.,0.602691,0.,0.,0.,0.,0.,0.,0.,0.,0.,0.,0.,0.,0.,0.,0.,0.14915,0.,0.218582,0.,0.,0.239059,0.,0.,0.,0.,0.,0.,0.,0.,0.,0.,0.,0.,0.,0.,0.,0.,0.,0.283943,0.21289,0.,0.,0.,0.277806,0.,0.,0.,0.,0.,0.,0.185983,0.,0.,0.,0.,0.231147,0.,0.,0.,0.,0.,0.,0.,0.,0.,0.,0.,0.,0.,0.,0.,0.810362,0.,0.,0.,0.
M|2.078024,0.,0.,0.,0.,0.,0.,1.03432,0.754472,0.,0.,0.,0.,0.,0.,0.,0.,0.,0.,0.,0.,0.,0.,0.,0.,0.,1.051646,0.,0.,0.,0.,1.163095,1.6264,0.,0.,0.,0.,0.,0.,0.,0.,0.,0.,0.,0.,0.,0.,0.,1.266463,0.,0.,0.,0.,0.,1.457366,0.,0.,0.,0.,0.,0.,1.2048,0.,0.,0.,0.,0.,0.,0.,0.,0.,0.,0.,0.,0.,0.,0.,0.,0.,0.,1.149478,0.810814,0.,0.,0.,0.,0.,0.|0.,0.,0.,1.581164,1.509687,1.848488,0.,0.,1.309693,1.586147,1.122323,0.,0.,0.,1.681506,0.,1.132288,0.,0.,0.,0.,1.153084,0.,0.,0.,0.,0.,0.,0.,0.,0.,0.,1.389743,0.,0.,0.,0.,0.,0.,0.,1.748893,0.,0.,1.242986,1.288983,1.326185,0.,0.,0.,0.,0.,1.351077,1.263731,0.,0.993082,0.993082,1.183807,0.,0.,0.,0.,0.,0.,0.,0.,0.,0.,0.,0.,0.,0.,0.,0.,0.,0.,1.545549,0.,0.,0.,0.,0.,0.,0.,1.482055,0.,0.,0.,0.,0.,0.,0.,1.314,1.574009,1.00376,0.,0.,0.,0.911556,0.,0.,0.,1.420619,1.378604,0.,0.,0.,1.112131,0.,0.,1.360853,0.,1.523812,1.005152,0.,0.,1.523812,0.,0.,0.,1.493216,0.,1.414322,0.,1.282927,0.,0.,0.,0.,1.073742,0.,1.808786,0.,0.,1.415827,1.306132,1.346753,0.,0.,0.,0.,0.,0.,0.,0.,1.517077||0.644278,0.,0.,0.,0.,0.,0.,0.062686,0.045726,0.,0.,0.,0.,0.,0.,0.,0.,0.,0.,0.,0.,0.,0.,0.,0.,0.,0.117596,0.,0.,0.,0.,0.153616,0.369839,0.,0.,0.,0.,0.,0.,0.,0.,0.,0.,0.,0.,0.,0.,0.,0.220254,0.,0.,0.,0.,0.,0.543316,0.,0.,0.,0.,0.,0.,0.231886,0.,0.,0.,0.,0.,0.,0.,0.,0.,0.,0.,0.,0.,0.,0.,0.,0.,0.,0.114948,0.042848,0.,0.,0.,0.,0.,0.|0.,0.,0.,0.632465,0.585004,0.554546,0.,0.,0.916785,0.576781,0.170049,0.,0.,0.,0.525471,0.,0.188715,0.,0.,0.,0.,0.404591,0.,0.,0.,0.,0.,0.,0.,0.,0.,0.,0.321835,0.,0.,0.,0.,0.,0.,0.,0.699557,0.,0.,0.340062,0.494404,0.24707,0.,0.,0.,0.,0.,0.30814,0.439559,0.,0.200981,0.200981,0.283722,0.,0.,0.,0.,0.,0.,0.,0.,0.,0.,0.,0.,0.,0.,0.,0.,0.,0.,0.386387,0.,0.,0.,0.,0.,0.,0.,0.579522,0.,0.,0.,0.,0.,0.,0.,0.507158,0.869847,0.061634,0.,0.,0.,0.109387,0.,0.,0.,0.11888,0.046146,0.,0.,0.,0.556066,0.,0.,0.576217,0.,0.629097,0.116807,0.,0.,0.629097,0.,0.,0.,0.121324,0.,0.184477,0.,0.384878,0.,0.,0.,0.,0.161061,0.,0.397051,0.,0.,0.589928,0.282006,0.37196,0.,0.,0.,0.,0.,0.,0.,0.,0.665385|
F|0.,0.,0.,0.,0.,0.,1.451297,0.,0.,0.,0.,0.,0.,1.193691,0.,0.,1.392438,0.,0.,0.,0.,0.,0.,0.,0.,0.,0.,0.,0.,0.,0.,0.,0.,0.,0.,0.,0.,0.,0.,0.,0.,0.,1.646808,0.,0.,0.,1.646807,0.,0.,0.,1.558562,0.,0.,0.,0.,0.,0.,0.,0.,0.,0.,0.,0.,0.,0.,0.,0.,0.,0.,0.,0.,0.,0.,0.,1.377607,0.,0.,0.,0.,0.,0.,0.,0.,1.23642,0.,0.,0.,0.,0.,0.,0.,0.,0.,1.543763,0.,0.,0.,0.,0.,0.,0.,0.,0.,0.,0.,0.,0.,0.,0.,0.,0.,0.,0.,0.,0.858416,0.,0.,0.,1.044192,0.,0.,1.172205,0.,0.,0.,0.,0.,0.,0.|0.,2.17524,1.257792,1.652738,0.,0.,0.,0.,0.,1.152857,0.,0.,1.637556,0.,0.,0.,0.,0.,0.,0.,0.,0.,0.,0.,0.,0.,0.,0.,1.473774,1.952004,0.,0.,0.,1.40289,1.677285,0.,0.,0.,0.,0.,0.,0.872275,1.76877,0.,0.,1.746172,1.76877,0.,0.,1.582113,0.,0.,0.,0.,0.,0.,0.,0.,0.,0.,0.,0.,0.,1.297284,1.816452,1.065444,0.,1.375668,0.,0.,1.528217,0.,0.,0.,1.337316,1.180482,0.,0.,0.,1.481125,0.,0.,0.,1.481125,0.,0.,0.,0.,0.,0.,1.625031,0.,0.,0.,0.,1.261359,0.,1.580492,0.,0.,0.,1.850502,0.,0.,0.,0.,1.393382,0.,1.617087,0.,0.,0.,0.,0.,0.,0.,0.,0.,0.,0.,0.,0.,0.,0.,0.,0.,0.,0.,1.499692,0.,0.,0.,0.,0.,0.,0.,0.,0.897347,2.120502,0.,0.,0.,0.,0.,0.,0.,0.,0.,1.861468,1.600716,0.,0.,0.,0.,0.,0.,0.,1.584495,1.905785,1.395446,0.,0.,0.,0.,0.,0.,0.,0.,0.,0.,0.,0.,0.,0.,0.,0.,0.,0.,0.,0.,0.,0.,2.164928,0.,2.088751,0.,0.,0.,0.,0.,0.,0.876616,0.,0.,0.,0.,1.438233,1.620259,0.,0.,0.,1.522508,0.,0.,1.766765,0.,0.,0.,0.,0.,0.,0.,0.,0.,0.,0.,0.,0.,1.728825,0.,1.298994,1.092912,0.,0.,0.,1.092912,0.,0.,0.,0.,1.548383,0.,0.,1.58967,0.,0.,0.,0.,0.,0.,0.,0.,0.,0.,0.,0.,0.,0.,1.864599,0.,0.,0.,0.,2.366647||0.,0.,0.,0.,0.,0.,0.644115,0.,0.,0.,0.,0.,0.,0.070217,0.,0.,0.472904,0.,0.,0.,0.,0.,0.,0.,0.,0.,0.,0.,0.,0.,0.,0.,0.,0.,0.,0.,0.,0.,0.,0.,0.,0.,0.688218,0.,0.,0.,0.688218,0.,0.,0.,0.256202,0.,0.,0.,0.,0.,0.,0.,0.,0.,0.,0.,0.,0.,0.,0.,0.,0.,0.,0.,0.,0.,0.,0.,0.492002,0.,0.,0.,0.,0.,0.,0.,0.,0.096675,0.,0.,0.,0.,0.,0.,0.,0.,0.,0.53438,0.,0.,0.,0.,0.,0.,0.,0.,0.,0.,0.,0.,0.,0.,0.,0.,0.,0.,0.,0.,0.094571,0.,0.,0.,0.213585,0.,0.,0.26641,0.,0.,0.,0.,0.,0.,0.|0.,1.740192,0.503117,0.454503,0.,0.,0.,0.,0.,0.232261,0.,0.,0.204695,0.,0.,0.,0.,0.,0.,0.,0.,0.,0.,0.,0.,0.,0.,0.,0.074308,0.738153,0.,0.,0.,0.899967,0.794503,0.,0.,0.,0.,0.,0.,0.027546,1.005406,0.,0.,0.863896,1.005406,0.,0.,1.052323,0.,0.,0.,0.,0.,0.,0.,0.,0.,0.,0.,0.,0.,0.560988,0.191205,0.355148,0.,0.672549,0.,0.,0.245743,0.,0.,0.,0.315405,0.478875,0.,0.,0.,0.585818,0.,0.,0.,0.585818,0.,0.,0.,0.,0.,0.,0.715014,0.,0.,0.,0.,0.117336,0.,0.215522,0.,0.,0.,0.678517,0.,0.,0.,0.,0.145322,0.,0.866297,0.,0.,0.,0.,0.,0.,0.,0.,0.,0.,0.,0.,0.,0.,0.,0.,0.,0.,0.,0.084888,0.,0.,0.,0.,0.,0.,0.,0.,0.128192,1.514644,0.,0.,0.,0.,0.,0.,0.,0.,0.,0.234639,0.971863,0.,0.,0.,0.,0.,0.,0.,0.832875,0.745211,0.189505,0.,0.,0.,0.,0.,0.,0.,0.,0.,0.,0.,0.,0.,0.,0.,0.,0.,0.,0.,0.,0.,0.,0.55511,0.,0.8355,0.,0.,0.,0.,0.,0.,0.160452,0.,0.,0.,0.,0.251873,0.448244,0.,0.,0.,0.689438,0.,0.,0.356595,0.,0.,0.,0.,0.,0.,0.,0.,0.,0.,0.,0.,0.,0.6886,0.,0.259799,0.316945,0.,0.,0.,0.316945,0.,0.,0.,0.,0.246334,0.,0.,0.582879,0.,0.,0.,0.,0.,0.,0.,0.,0.,0.,0.,0.,0.,0.,0.55938,0.,0.,0.,0.,1.35237|
P|0.,0.,0.,0.,1.31667,0.,0.,0.,0.,0.,0.,1.100158,1.683476,0.,0.,0.,0.,0.,0.,0.,0.,0.,0.,0.,0.,0.,0.,0.,0.,0.,0.,0.,0.,0.,0.,0.,0.,0.,1.36396,0.,0.,0.,0.,0.,0.,0.,0.,0.,0.,0.,0.,0.,0.,0.,0.,1.354522,0.,0.,0.,0.,0.|0.,0.,0.894762,0.,2.027841,0.,0.,0.,1.528586,1.405764,1.313996,1.114574,1.232786,0.,0.,1.109284,0.,0.,0.,1.244421,0.,0.,1.291913,0.,1.518868,0.,0.,0.,0.,1.879879,0.,1.767087,0.,0.,1.31703,0.,0.,0.,0.,0.,0.,1.442593,0.,0.,0.,0.,1.454438,0.,1.271379,0.,0.,0.,0.,0.,0.,1.973037,0.,0.,0.,0.,0.,1.651611,0.,0.,0.,0.,0.,0.||0.,0.,0.,0.,0.289378,0.,0.,0.,0.,0.,0.,0.154408,0.545992,0.,0.,0.,0.,0.,0.,0.,0.,0.,0.,0.,0.,0.,0.,0.,0.,0.,0.,0.,0.,0.,0.,0.,0.,0.,0.141935,0.,0.,0.,0.,0.,0.,0.,0.,0.,0.,0.,0.,0.,0.,0.,0.,0.362574,0.,0.,0.,0.,0.|0.,0.,0.715809,0.,0.519959,0.,0.,0.,0.576825,0.49325,0.391788,0.220907,0.255442,0.,0.,0.116767,0.,0.,0.,0.220583,0.,0.,0.266924,0.,0.391365,0.,0.,0.,0.,0.517648,0.,0.504882,0.,0.,0.151757,0.,0.,0.,0.,0.,0.,0.227007,0.,0.,0.,0.,0.329307,0.,0.443504,0.,0.,0.,0.,0.,0.,0.638888,0.,0.,0.,0.,0.,0.467122,0.,0.,0.,0.,0.,0.|
S|0.,0.,0.,0.,0.,0.,0.,0.,1.233841,0.,0.,0.,0.,1.466159,0.,0.,0.,0.,0.,0.,0.,0.,0.,0.,0.,0.,0.873129,0.,0.,0.,0.,0.,0.,0.,0.,0.,0.,0.,0.,0.,0.,0.,0.,0.,0.,0.,0.,0.,0.,0.,0.,0.,0.,0.,0.,0.,0.,0.,0.,0.,0.,0.,0.,0.,0.695613,0.,0.,0.,0.,1.425681,1.35856,0.,0.,0.,0.,0.,0.,0.,0.,0.,0.,0.,1.037872,0.,0.,0.,0.,0.,0.,0.,0.,0.,0.,0.,0.,0.,0.,0.,0.,0.,0.,0.,0.,0.,1.230693,0.,0.,0.,1.626696,0.,0.,0.,0.,0.,0.,0.,0.,0.,0.,0.,0.,0.,0.,0.,1.263668,0.,0.,0.,0.,0.,0.971736,0.,0.,0.,0.,0.,0.,0.,0.,0.|0.|0.,0.,0.,0.,0.,0.,0.,0.,0.,0.,0.,0.,1.411376,1.979611,0.,0.,0.,0.,0.,0.,0.,0.,0.,0.,1.370873,0.,0.,0.,0.,0.,0.,0.,0.,0.,0.,0.,0.,0.,0.,0.,0.,0.,0.,0.,1.572731,0.,0.,0.,0.,0.,1.17488,0.,0.,1.462056,0.,0.,0.,0.,0.,1.381033,0.,0.,0.,0.,1.785352,1.250001,0.,0.,0.991536,0.,1.649748,1.767067,0.,0.,0.,0.,0.,0.,0.,0.,0.,0.,1.295199,0.,1.295199,1.381576,1.295199,0.,0.,0.,1.827623,0.,0.,0.,0.,0.,0.,0.,0.,0.,0.,1.606939,0.,0.,1.766493,0.,0.,0.,0.,0.,0.,0.,0.,0.,1.657596,0.,0.,1.633456,0.,0.,0.,0.,0.,0.,0.,0.,0.,0.,0.,0.,0.,0.,0.,0.|0.,0.,0.,0.,0.,0.,0.,0.,0.21242,0.,0.,0.,0.,0.840885,0.,0.,0.,0.,0.,0.,0.,0.,0.,0.,0.,0.,0.025605,0.,0.,0.,0.,0.,0.,0.,0.,0.,0.,0.,0.,0.,0.,0.,0.,0.,0.,0.,0.,0.,0.,0.,0.,0.,0.,0.,0.,0.,0.,0.,0.,0.,0.,0.,0.,0.,0.033124,0.,0.,0.,0.,0.100208,0.013021,0.,0.,0.,0.,0.,0.,0.,0.,0.,0.,0.,0.114166,0.,0.,0.,0.,0.,0.,0.,0.,0.,0.,0.,0.,0.,0.,0.,0.,0.,0.,0.,0.,0.,0.615346,0.,0.,0.,0.395683,0.,0.,0.,0.,0.,0.,0.,0.,0.,0.,0.,0.,0.,0.,0.,0.406944,0.,0.,0.,0.,0.,0.106891,0.,0.,0.,0.,0.,0.,0.,0.,0.|0.|0.,0.,0.,0.,0.,0.,0.,0.,0.,0.,0.,0.,0.404733,0.917026,0.,0.,0.,0.,0.,0.,0.,0.,0.,0.,0.377304,0.,0.,0.,0.,0.,0.,0.,0.,0.,0.,0.,0.,0.,0.,0.,0.,0.,0.,0.,0.262122,0.,0.,0.,0.,0.,0.174776,0.,0.,0.530672,0.,0.,0.,0.,0.,0.118683,0.,0.,0.,0.,0.085017,0.416667,0.,0.,0.172441,0.,0.457493,0.599541,0.,0.,0.,0.,0.,0.,0.,0.,0.,0.,0.310848,0.,0.310848,0.221052,0.310848,0.,0.,0.,0.648896,0.,0.,0.,0.,0.,0.,0.,0.,0.,0.,0.803469,0.,0.,0.859375,0.,0.,0.,0.,0.,0.,0.,0.,0.,0.67926,0.,0.,0.331426,0.,0.,0.,0.,0.,0.,0.,0.,0.,0.,0.,0.,0.,0.,0.,0.
T|1.883702,0.,0.,0.,0.,0.,0.,0.,0.,0.,0.,0.,0.,0.,0.,0.,0.,0.,0.,0.,0.,0.,0.,0.,0.,0.,0.,0.,0.,0.,0.,0.,0.,0.,0.,0.,0.,0.,0.,0.,0.,0.,0.,0.,0.,0.,0.,0.,1.419621,0.,0.,0.,0.,0.,0.,0.,0.,0.,0.,0.,0.,0.,0.,0.,0.,0.,0.,0.,0.,0.,0.,0.,0.,0.,0.,1.743001,0.,1.743001,0.,0.,0.,0.,0.,0.,0.,0.,0.,0.,0.,0.,0.,0.,0.,0.,0.,0.,0.,0.,0.,0.|0.,0.,0.,0.,0.,0.,0.,0.,0.,0.,0.,0.,1.470046,0.,0.,0.,0.,0.,0.,0.,0.,0.,0.997382,0.,0.,0.,0.,0.,0.,0.,0.,1.096977,0.,0.,1.293208,1.450316,0.,0.,0.,0.,0.,0.,0.,0.,1.179322,1.179322,0.,0.,0.,0.,0.,0.,0.,0.,0.,1.294325,0.,0.,0.,0.,0.,1.395547,0.,0.,0.,0.,0.,0.,0.,0.,0.,0.,1.213947,1.591517,0.,0.,0.,0.,0.,0.,0.,0.,0.,0.,0.,0.,0.,0.,0.,0.,0.|0.,0.,0.,0.,0.,0.,1.517768,0.,0.,0.,0.,0.,0.,0.,1.3,0.,0.,0.,0.,0.,0.,0.,0.,1.661939,0.,0.,0.,0.,0.,0.,0.,0.,0.,0.,0.,0.,0.,0.,0.,0.,0.,0.,0.,0.,0.,0.,0.,0.,1.199093,0.,0.,0.,0.,0.,0.,1.288391,0.,0.,0.,0.,0.,0.,0.,0.,1.703097,0.,0.,0.,1.640244,1.08497,0.,0.,0.,0.,0.,0.,0.,0.,0.,0.,1.285484,0.,0.,0.,0.,0.,0.,0.,0.,0.,0.,0.,0.,0.,0.,1.337036,1.535588,0.,0.,0.,0.,0.,0.,1.220927,0.,0.,0.,0.,0.,0.,0.,0.,0.,0.,0.,0.|0.394837,0.,0.,0.,0.,0.,0.,0.,0.,0.,0.,0.,0.,0.,0.,0.,0.,0.,0.,0.,0.,0.,0.,0.,0.,0.,0.,0.,0.,0.,0.,0.,0.,0.,0.,0.,0.,0.,0.,0.,0.,0.,0.,0.,0.,0.,0.,0.,0.037034,0.,0.,0.,0.,0.,0.,0.,0.,0.,0.,0.,0.,0.,0.,0.,0.,0.,0.,0.,0.,0.,0.,0.,0.,0.,0.,1.004973,0.,1.004973,0.,0.,0.,0.,0.,0.,0.,0.,0.,0.,0.,0.,0.,0.,0.,0.,0.,0.,0.,0.,0.,0.|0.,0.,0.,0.,0.,0.,0.,0.,0.,0.,0.,0.,0.254348,0.,0.,0.,0.,0.,0.,0.,0.,0.,0.150548,0.,0.,0.,0.,0.,0.,0.,0.,0.415521,0.,0.,0.445438,0.354522,0.,0.,0.,0.,0.,0.,0.,0.,0.239095,0.239095,0.,0.,0.,0.,0.,0.,0.,0.,0.,0.388297,0.,0.,0.,0.,0.,0.131205,0.,0.,0.,0.,0.,0.,0.,0.,0.,0.,0.144156,0.184524,0.,0.,0.,0.,0.,0.,0.,0.,0.,0.,0.,0.,0.,0.,0.,0.,0.|0.,0.,0.,0.,0.,0.,0.735888,0.,0.,0.,0.,0.,0.,0.,0.160117,0.,0.,0.,0.,0.,0.,0.,0.,0.517396,0.,0.,0.,0.,0.,0.,0.,0.,0.,0.,0.,0.,0.,0.,0.,0.,0.,0.,0.,0.,0.,0.,0.,0.,0.09527,0.,0.,0.,0.,0.,0.,0.292035,0.,0.,0.,0.,0.,0.,0.,0.,0.676872,0.,0.,0.,0.601423,0.25316,0.,0.,0.,0.,0.,0.,0.,0.,0.,0.,0.241715,0.,0.,0.,0.,0.,0.,0.,0.,0.,0.,0.,0.,0.,0.,0.250694,0.333824,0.,0.,0.,0.,0.,0.,0.279069,0.,0.,0.,0.,0.,0.,0.,0.,0.,0.,0.,0.
W|0.,0.,1.757619,0.,0.,0.,0.,0.,0.,1.347206,0.,0.,0.,0.,0.,0.,0.,0.,0.,0.,0.,0.,0.,0.,0.,1.311668,0.,1.497033,0.,0.,0.|0.,0.,0.,0.,1.110741,1.991717,1.414906,0.,0.,0.,0.,0.,0.,0.,0.,0.,1.129364,0.,1.129364,0.,0.,0.,0.,1.707835,1.42263,0.,0.,0.,0.,1.478352,1.478352,1.478352,0.87544,2.189584,1.74283,0.,0.,0.,0.,2.159017,0.,0.,0.,0.,1.763191,2.733209,1.012101,0.,0.,0.,0.,0.,0.,0.,0.,1.33181,0.,0.,0.,0.,0.,0.,0.,0.,0.,0.,0.,1.868257,0.,1.868257,0.,0.,0.,2.460844|0.,0.,0.,1.203209,0.,0.,0.,0.,0.,0.,1.414635,0.,0.,0.,1.623649,0.,0.,0.,0.,0.,0.,1.183879,0.,0.,1.520651,1.341357,0.,0.,0.,0.,0.,0.,0.,0.,0.944645,0.,0.|0.,0.,0.392728,0.,0.,0.,0.,0.,0.,0.082147,0.,0.,0.,0.,0.,0.,0.,0.,0.,0.,0.,0.,0.,0.,0.,0.033123,0.,0.408282,0.,0.,0.|0.,0.,0.,0.,0.721982,1.792545,0.814643,0.,0.,0.,0.,0.,0.,0.,0.,0.,0.463545,0.,0.463545,0.,0.,0.,0.,0.414021,0.168608,0.,0.,0.,0.,0.675818,0.675818,0.675818,0.075233,1.355457,0.505168,0.,0.,0.,0.,0.604525,0.,0.,0.,0.,0.705276,0.91107,0.12198,0.,0.,0.,0.,0.,0.,0.,0.,0.207713,0.,0.,0.,0.,0.,0.,0.,0.,0.,0.,0.,0.575574,0.,0.575574,0.,0.,0.,0.762718|0.,0.,0.,0.601604,0.,0.,0.,0.,0.,0.,0.162421,0.,0.,0.,0.850483,0.,0.,0.,0.,0.,0.,0.189421,0.,0.,0.60826,0.402407,0.,0.,0.,0.,0.,0.,0.,0.,0.023855,0.,0.
Y|0.,0.,0.,0.,0.,1.071475,0.,0.,0.,0.,0.,0.,0.,0.,0.,0.,0.,0.,0.,0.,0.,0.,0.,0.,0.,0.,0.971734,0.,0.,0.,0.,0.,0.,0.,0.,0.,0.,0.,0.,0.,0.,0.,0.,0.,0.,0.,0.,0.,0.,0.,1.571907,0.,0.,1.450395,0.,0.,0.,0.,0.,0.,0.,0.,0.,0.,0.,0.,0.,0.,0.,0.,0.,0.,0.,0.,0.,0.,0.,0.,0.,0.,0.|0.,0.,0.,0.,0.,0.,0.,2.085122,0.,0.,1.653111,0.,0.,0.,1.173415,0.,0.,0.,0.,0.,0.,0.,0.,0.,0.,0.,0.,0.,0.,0.,0.,0.,0.,1.463445,2.385799,0.,0.,0.,1.433549,0.,1.433549,0.,0.,0.,0.,0.,0.,0.,0.,0.,0.,0.,0.,0.,0.,2.102283,2.330786,0.,0.,1.383246,1.383246,0.,1.882027,0.,0.,0.,0.,0.,0.,0.,0.,0.,1.714173,2.031649,0.,1.714173,2.031649,0.,1.714173,0.,0.,1.013349,0.,0.,0.,1.616189,0.,0.,0.,0.,0.,0.,0.,0.,0.,0.,0.,0.,0.,0.,0.,1.608436,0.,0.,0.,0.,0.,0.,0.,0.,0.,0.,0.,1.778906,0.,0.,1.497057,1.479072,0.,1.470922,2.246684,2.060403,0.,0.,0.,0.,0.,0.,0.,0.,0.,0.,1.792222,0.,2.056089,2.056089,0.,0.,0.,0.,0.,0.,0.,0.,0.,0.,0.,1.001438,0.,0.,0.,0.,0.,0.,0.,0.,1.999386,0.,0.,0.,1.144574,0.,0.,0.,0.,0.,0.,0.,0.,0.,0.,1.357206,0.,0.,1.966308,0.,0.,0.,0.,0.,0.,1.25997,0.,2.068406|0.,0.,0.,0.,0.,0.,1.235268,0.,1.908627,0.,0.,0.,0.,1.341673,0.,0.,0.,0.,1.53573,0.,0.,0.,0.,0.,0.,0.,0.,1.37133,1.37133,0.,0.,0.,0.,0.,0.918304,0.,0.,0.,0.,0.,0.,0.,0.,0.,0.,0.,0.,0.,0.,0.,0.,0.,0.,0.,0.,0.,0.,0.,0.,0.,0.,0.,0.,0.,0.,0.,0.,0.,0.,0.,0.,0.,0.,0.,0.,0.,0.,0.,0.,0.,0.,0.,0.,0.,0.,0.,0.,1.535001,0.,0.,1.339397,2.067821,1.217955,0.,0.,0.,0.,0.,0.,0.,0.,0.,1.157925,0.,0.,0.,0.,0.,0.,0.,0.,0.,0.,0.,0.,0.,0.876996,0.,0.,1.097044,0.,0.,0.,0.,0.,0.,0.,0.,0.,0.,0.,0.,1.329411,0.,0.,1.032647,0.,0.,0.,0.,1.081639,0.,0.|0.,0.,0.,0.,0.,0.133444,0.,0.,0.,0.,0.,0.,0.,0.,0.,0.,0.,0.,0.,0.,0.,0.,0.,0.,0.,0.,0.138819,0.,0.,0.,0.,0.,0.,0.,0.,0.,0.,0.,0.,0.,0.,0.,0.,0.,0.,0.,0.,0.,0.,0.,0.362748,0.,0.,0.377953,0.,0.,0.,0.,0.,0.,0.,0.,0.,0.,0.,0.,0.,0.,0.,0.,0.,0.,0.,0.,0.,0.,0.,0.,0.,0.,0.|0.,0.,0.,0.,0.,0.,0.,0.688159,0.,0.,0.619916,0.,0.,0.,0.142232,0.,0.,0.,0.,0.,0.,0.,0.,0.,0.,0.,0.,0.,0.,0.,0.,0.,0.,0.436348,1.050627,0.,0.,0.,0.480903,0.,0.480903,0.,0.,0.,0.,0.,0.,0.,0.,0.,0.,0.,0.,0.,0.,1.475286,1.104056,0.,0.,0.59282,0.59282,0.,0.570311,0.,0.,0.,0.,0.,0.,0.,0.,0.,0.95504,0.798148,0.,0.95504,0.798148,0.,0.95504,0.,0.,0.205837,0.,0.,0.,0.044279,0.,0.,0.,0.,0.,0.,0.,0.,0.,0.,0.,0.,0.,0.,0.,0.25735,0.,0.,0.,0.,0.,0.,0.,0.,0.,0.,0.,0.94875,0.,0.,0.798431,0.838141,0.,0.354555,0.585455,0.644295,0.,0.,0.,0.,0.,0.,0.,0.,0.,0.,1.408174,0.,1.204016,1.204016,0.,0.,0.,0.,0.,0.,0.,0.,0.,0.,0.,0.701006,0.,0.,0.,0.,0.,0.,0.,0.,0.439865,0.,0.,0.,0.174411,0.,0.,0.,0.,0.,0.,0.,0.,0.,0.,0.021629,0.,0.,0.693991,0.,0.,0.,0.,0.,0.,0.359991,0.,1.33838|0.,0.,0.,0.,0.,0.,0.134534,0.,1.908627,0.,0.,0.,0.,0.487881,0.,0.,0.,0.,0.319944,0.,0.,0.,0.,0.,0.,0.,0.,0.519662,0.519662,0.,0.,0.,0.,0.,0.134958,0.,0.,0.,0.,0.,0.,0.,0.,0.,0.,0.,0.,0.,0.,0.,0.,0.,0.,0.,0.,0.,0.,0.,0.,0.,0.,0.,0.,0.,0.,0.,0.,0.,0.,0.,0.,0.,0.,0.,0.,0.,0.,0.,0.,0.,0.,0.,0.,0.,0.,0.,0.,0.511667,0.,0.,0.514817,0.579259,0.281677,0.,0.,0.,0.,0.,0.,0.,0.,0.,0.093886,0.,0.,0.,0.,0.,0.,0.,0.,0.,0.,0.,0.,0.,0.166629,0.,0.,0.186497,0.,0.,0.,0.,0.,0.,0.,0.,0.,0.,0.,0.,0.042372,0.,0.,0.121865,0.,0.,0.,0.,0.772599,0.,0.
V|0.,0.,0.,0.,0.,0.,0.,1.626971,0.,0.,0.,0.,0.,0.,0.,0.,0.,0.,1.137891,0.,0.,0.,0.,0.,1.004214,0.,0.,0.,0.,0.,0.,0.,0.,1.507561,0.,0.,0.,0.,0.,0.,0.,0.,0.,0.,0.,0.,0.,0.,0.,0.,0.,0.,0.,0.,0.,0.,0.,0.,0.,0.,0.,0.,1.045109,0.,0.,0.,0.,0.,0.,0.,0.,0.,0.,0.,0.,0.,0.,0.,0.906558,0.,0.,0.,0.,0.,0.999673,0.,0.,0.,0.,0.,0.,0.,0.,0.,0.,0.,0.,0.,0.,0.,0.,0.,0.,0.,0.,0.,1.18526,0.,0.,0.,0.,0.,0.,0.,0.,0.,0.,0.,1.299294,0.,0.,0.,1.14871,0.,0.,0.,0.,0.,0.,0.,0.,0.,0.,0.,0.,0.,1.069238,0.,0.,0.,1.031396,1.775069,0.,2.063993,0.,0.,0.,0.,0.,0.,0.,1.261094,1.661355,0.,0.,0.,0.,0.,0.,0.,0.,0.,0.,0.,0.,0.,0.,0.,0.,0.,0.,0.,0.,0.,0.|0.,0.,0.,0.,0.,0.,0.,1.064038,0.,0.,1.45965,1.217502,0.,1.198187,1.078885,0.,0.,0.,0.,1.279363,1.197128,0.,0.,0.,0.,0.,1.244967,0.,0.,1.197128,1.244967,0.,0.,0.,0.,0.,0.,0.,0.,0.,0.,0.,1.518141,0.,0.,0.,0.,1.50635,0.,0.,0.,2.002066,0.,2.002065,0.,0.,0.,0.,0.,1.734708,0.,0.,0.,1.424307,0.,0.,0.,0.,1.242695,0.,0.,1.246176,0.,1.141281,0.,0.,0.,0.,0.,0.,0.,1.324189,0.,0.,0.,0.,0.,1.324189,1.179912,0.,0.,0.,0.,1.179912,0.,0.,0.,0.,0.,1.604379,0.,0.,0.,0.,0.,1.214173,0.,0.,0.,0.,0.,0.,1.422179,0.,0.925045,0.,0.,0.,1.261124,0.,0.,1.318026,0.,0.,1.427712,0.,1.024106,0.,1.498121,0.,0.,0.,0.,0.916649,0.,0.,0.,0.,1.498121,0.,0.,0.,0.,1.303588,0.,0.,1.217317,0.,1.109504,1.183508,1.099183,0.,0.,0.,0.,1.163121,0.,0.,0.,0.,1.403666,0.,1.362313,0.,0.,0.,1.568434,0.,0.,0.,0.,0.,1.248649,0.,1.176615,1.672311,0.,1.662827,0.,0.,0.,0.,0.,0.,0.,0.,0.,1.304113,0.,0.,0.,0.,0.,0.,0.,0.,0.,0.,1.534901,0.,1.46545,0.,0.,1.672839,0.,0.,1.117479,1.672839,0.,1.532496,0.,0.,0.,0.,0.,0.,0.,1.08351,1.338453,1.972499,0.,0.,0.,0.,0.,1.283813,0.,1.376631,0.,0.,0.,0.,1.20969,0.||0.,0.,0.,0.,0.,0.,0.,0.264383,0.,0.,0.,0.,0.,0.,0.,0.,0.,0.,0.073412,0.,0.,0.,0.,0.,0.103072,0.,0.,0.,0.,0.,0.,0.,0.,0.217306,0.,0.,0.,0.,0.,0.,0.,0.,0.,0.,0.,0.,0.,0.,0.,0.,0.,0.,0.,0.,0.,0.,0.,0.,0.,0.,0.,0.,0.059157,0.,0.,0.,0.,0.,0.,0.,0.,0.,0.,0.,0.,0.,0.,0.,0.194262,0.,0.,0.,0.,0.,0.012775,0.,0.,0.,0.,0.,0.,0.,0.,0.,0.,0.,0.,0.,0.,0.,0.,0.,0.,0.,0.,0.,0.237052,0.,0.,0.,0.,0.,0.,0.,0.,0.,0.,0.,0.171605,0.,0.,0.,0.058908,0.,0.,0.,0.,0.,0.,0.,0.,0.,0.,0.,0.,0.,0.106924,0.,0.,0.,0.092239,0.295845,0.,0.072969,0.,0.,0.,0.,0.,0.,0.,0.020097,0.026476,0.,0.,0.,0.,0.,0.,0.,0.,0.,0.,0.,0.,0.,0.,0.,0.,0.,0.,0.,0.,0.,0.|0.,0.,0.,0.,0.,0.,0.,0.425615,0.,0.,1.16772,0.18447,0.,0.44932,0.539443,0.,0.,0.,0.,0.531056,0.252766,0.,0.,0.,0.,0.,0.230009,0.,0.,0.252766,0.230009,0.,0.,0.,0.,0.,0.,0.,0.,0.,0.,0.,0.779586,0.,0.,0.,0.,0.334744,0.,0.,0.,0.956211,0.,0.95621,0.,0.,0.,0.,0.,0.395635,0.,0.,0.,0.186516,0.,0.,0.,0.,0.340591,0.,0.,0.725048,0.,0.208771,0.,0.,0.,0.,0.,0.,0.,0.187385,0.,0.,0.,0.,0.,0.187385,0.150272,0.,0.,0.,0.,0.150272,0.,0.,0.,0.,0.,0.540654,0.,0.,0.,0.,0.,0.131975,0.,0.,0.,0.,0.,0.,0.355545,0.,0.135673,0.,0.,0.,0.382769,0.,0.,0.320014,0.,0.,0.399759,0.,0.206618,0.,0.524342,0.,0.,0.,0.,0.128331,0.,0.,0.,0.,0.524342,0.,0.,0.,0.,0.451242,0.,0.,0.649236,0.,0.238525,0.25058,0.153263,0.,0.,0.,0.,0.248335,0.,0.,0.,0.,0.431897,0.,0.510867,0.,0.,0.,0.555395,0.,0.,0.,0.,0.,0.188475,0.,0.331866,0.762377,0.,0.541386,0.,0.,0.,0.,0.,0.,0.,0.,0.,0.260823,0.,0.,0.,0.,0.,0.,0.,0.,0.,0.,0.524112,0.,0.299751,0.,0.,0.464677,0.,0.,0.299123,0.464677,0.,0.024422,0.,0.,0.,0.,0.,0.,0.,0.056118,0.02133,0.196464,0.,0.,0.,0.,0.,0.406674,0.,0.155426,0.,0.,0.,0.,0.345626,0.|
```
