## Supplementary Data 3 for "Pharmacological proximities in the GPCR family discovered using contact-informed amino-acid and binding pocket similarities": f23.bsv

```
res|B|C|P|wB|wC|wP
A|0.,1.549184,0.,1.402987,0.,0.,0.,1.099957|1.111942,1.136919,0.90905,0.,1.460082||0.,0.327542,0.,1.05224,0.,0.,0.,0.113789|0.076247,0.852689,0.05961,0.,0.285303|
R|1.823666|1.284173,0.,1.145914,0.,0.|0.,0.,0.,0.,0.,1.252914,0.,0.,0.,0.|0.385775|0.321043,0.,0.104769,0.,0.|0.,0.,0.,0.,0.,0.057276,0.,0.,0.,0.
N|0.,0.,0.|0.,0.,0.|0.,0.,0.|0.,0.,0.|0.,0.,0.|0.,0.,0.
D|0.,1.085452,0.,0.,0.|0.,0.,0.,0.,0.|0.,0.,0.,0.,0.,0.|0.,0.814089,0.,0.,0.|0.,0.,0.,0.,0.|0.,0.,0.,0.,0.,0.
C|||0.|||0.
Q||0.|0.,1.75622||0.|0.,0.220782
E|1.513128,0.,0.,0.,0.|0.,0.,0.|0.,0.,0.,0.,0.,0.,2.092638,0.|0.232789,0.,0.,0.,0.|0.,0.,0.|0.,0.,0.,0.,0.,0.,0.240533,0.
G|0.,0.,0.,0.,0.,0.|||0.,0.,0.,0.,0.,0.||
H|0.|0.,0.|0.,1.950063|0.|0.,0.|0.,0.127873
I|0.,0.,0.855527,0.,0.|0.,2.024256,1.025816,0.,1.601415,0.,0.||0.,0.,0.039335,0.,0.|0.,0.90224,1.025816,0.,0.515398,0.,0.|
L|0.,0.,0.|0.934292,0.,1.276477,0.,0.,0.,0.,0.,0.,0.,0.||0.,0.,0.|0.269507,0.,0.355739,0.,0.,0.,0.,0.,0.,0.,0.|
K|1.029811,1.142917,0.|2.160984,1.413364,0.|0.,0.,0.,1.559634,0.|0.772358,0.078822,0.|1.620738,0.324911,0.|0.,0.,0.,0.250976,0.
M|0.,0.,0.,1.755507,0.892259,1.360788,0.|0.,0.,0.,1.758035,2.970344,0.,1.584703,1.976952||0.,0.,0.,1.31663,0.669194,0.093847,0.|0.,0.,0.,1.318526,2.227758,0.,0.21858,0.454472|
F|0.,0.|2.288514,0.,1.132908,0.,0.,0.||0.,0.|1.188267,0.,0.849681,0.,0.,0.|
P|0.,0.|0.,0.,0.,0.,0.,0.||0.,0.|0.,0.,0.,0.,0.,0.|
S|0.,0.,0.,0.,0.,0.,0.||1.929298,0.,0.,0.,0.,0.,0.,0.|0.,0.,0.,0.,0.,0.,0.||0.408121,0.,0.,0.,0.,0.,0.,0.
T||||||
W|0.|1.423918,0.|0.|0.|0.667207,0.|0.
Y|0.,0.,0.|0.,0.,0.,0.,1.480163,0.,0.,1.177571|0.,0.,0.,0.,0.|0.,0.,0.|0.,0.,0.,0.,0.558094,0.,0.,0.216565|0.,0.,0.,0.,0.
V|0.,0.,0.|1.212423,0.,0.,0.||0.,0.,0.|0.326421,0.,0.,0.|
```
