## Supplementary Data 3 for "Pharmacological proximities in the GPCR family discovered using contact-informed amino-acid and binding pocket similarities": f25.bsv

```
res|B|C|P|wB|wC|wP
A|1.164246,0.,0.,0.,0.,1.592244,0.,1.617479,0.,0.,0.,0.,2.051943,1.795216,1.823109,0.,0.,0.,0.,0.,0.,0.,0.|1.090898,0.,0.,0.,1.2407,0.,0.987962,0.,0.,0.,0.,0.,0.,1.00937,0.675247,1.507808,0.,0.,1.391679,0.,0.,0.||0.198774,0.,0.,0.,0.,0.38937,0.,0.039883,0.,0.,0.,0.,1.538957,1.346412,0.467464,0.,0.,0.,0.,0.,0.,0.,0.|0.186251,0.,0.,0.,0.186303,0.,0.198455,0.,0.,0.,0.,0.,0.,0.757028,0.168812,1.130856,0.,0.,0.256506,0.,0.,0.|
R|0.,0.,0.,0.,0.|0.,0.,0.,0.,0.,1.332372,0.,1.780431,0.,0.,0.,0.,0.,0.,0.|1.627138,0.,0.,0.,0.,0.,0.,0.,0.,0.,0.,0.,0.,0.,0.,0.,0.,0.,0.|0.,0.,0.,0.,0.|0.,0.,0.,0.,0.,0.401945,0.,0.209462,0.,0.,0.,0.,0.,0.,0.|0.10397,0.,0.,0.,0.,0.,0.,0.,0.,0.,0.,0.,0.,0.,0.,0.,0.,0.,0.
N|0.,0.,0.,0.,1.317053,0.|0.,0.,0.|0.,0.,0.,0.,0.,0.,0.,0.,0.|0.,0.,0.,0.,0.046484,0.|0.,0.,0.|0.,0.,0.,0.,0.,0.,0.,0.,0.
D|0.,0.,0.,0.,0.,1.733701,0.,0.,0.,0.,0.,0.|0.,0.,0.,0.,0.,0.,0.,0.,0.,0.,0.,0.,0.,0.,0.|0.,0.,0.,0.,0.,0.,0.,0.,0.,0.,0.,0.,0.,0.,0.,0.,0.,0.,0.,0.|0.,0.,0.,0.,0.,0.018999,0.,0.,0.,0.,0.,0.|0.,0.,0.,0.,0.,0.,0.,0.,0.,0.,0.,0.,0.,0.,0.|0.,0.,0.,0.,0.,0.,0.,0.,0.,0.,0.,0.,0.,0.,0.,0.,0.,0.,0.,0.
C|0.,1.328331,0.||0.,1.482979,0.|0.,0.385884,0.||0.,0.521942,0.
Q|0.,0.,0.,0.,1.559868,0.,0.|0.684928,0.,0.,0.,0.,0.,0.986938|1.134375,0.,0.,0.,0.,0.,0.,0.|0.,0.,0.,0.,0.046796,0.,0.|0.032616,0.,0.,0.,0.,0.,0.029608|0.270089,0.,0.,0.,0.,0.,0.,0.
E|0.,0.,1.792606,0.,0.,0.,0.,0.,0.,0.,0.801849,1.080259,0.|0.,0.,0.,0.,0.,0.,0.,0.,0.,0.,0.,0.,0.,0.916646|0.,0.,1.770218,0.,0.,0.,0.,0.,0.,0.,0.,0.,0.,0.,0.,0.,0.,0.,0.,0.,0.,0.,0.,1.015145,0.|0.,0.,0.560189,0.,0.,0.,0.,0.,0.,0.,0.007034,0.072017,0.|0.,0.,0.,0.,0.,0.,0.,0.,0.,0.,0.,0.,0.,0.080408|0.,0.,0.110639,0.,0.,0.,0.,0.,0.,0.,0.,0.,0.,0.,0.,0.,0.,0.,0.,0.,0.,0.,0.,0.133572,0.
G|1.201383,1.602494,0.,0.,0.,0.,0.,0.,0.,1.659084,1.780727,0.,0.,0.,1.533606,0.,0.,0.,0.,0.,0.,0.,1.751849,0.,0.,0.,0.,0.,0.,0.,0.,0.,0.,0.,0.,0.,0.,0.,0.,0.,0.,0.|||0.343252,0.63432,0.,0.,0.,0.,0.,0.,0.,0.070815,0.309456,0.,0.,0.,0.067227,0.,0.,0.,0.,0.,0.,0.,0.245259,0.,0.,0.,0.,0.,0.,0.,0.,0.,0.,0.,0.,0.,0.,0.,0.,0.,0.,0.||
H|0.,0.,0.,0.,0.,0.|0.,0.,0.,0.,0.,0.,0.,0.,0.,0.,0.,0.,0.,1.92535,0.,0.,0.,1.905933,0.,0.,0.,0.,0.|0.,0.,0.,0.,0.,0.,0.,0.,0.,0.,0.,0.,0.,1.474843,2.236306,0.,0.,0.,2.106121,0.,0.,0.,0.,1.718415|0.,0.,0.,0.,0.,0.|0.,0.,0.,0.,0.,0.,0.,0.,0.,0.,0.,0.,0.,1.036727,0.,0.,0.,0.635311,0.,0.,0.,0.,0.|0.,0.,0.,0.,0.,0.,0.,0.,0.,0.,0.,0.,0.,0.413991,1.204165,0.,0.,0.,0.709755,0.,0.,0.,0.,0.2426
I|0.,0.,0.,0.,0.,0.,0.,1.852583,1.410555,0.|0.,0.,0.,0.,0.,0.,1.377257,0.,0.,0.,0.,0.,0.,0.,0.,0.,1.229347,1.310598,0.,0.,1.370137,0.,0.,0.||0.,0.,0.,0.,0.,0.,0.,0.495379,0.132758,0.|0.,0.,0.,0.,0.,0.,0.151162,0.,0.,0.,0.,0.,0.,0.,0.,0.,1.229347,0.235908,0.,0.,0.338504,0.,0.,0.|
L|0.,0.,0.,0.,0.,0.,0.,0.,0.,0.,0.,0.,0.,0.,0.,0.,1.207264,1.91102,0.,0.|0.,1.408783,0.,0.,1.481154,1.167813,0.,0.,0.,0.,0.,0.,1.193446,0.,0.,0.,0.,1.416905,0.,0.,0.,1.271362,0.,0.927959,1.649847,0.,0.,0.,1.191464,1.12162,0.,0.||0.,0.,0.,0.,0.,0.,0.,0.,0.,0.,0.,0.,0.,0.,0.,0.,0.207844,0.511005,0.,0.|0.,0.670849,0.,0.,0.596576,0.356832,0.,0.,0.,0.,0.,0.,0.328328,0.,0.,0.,0.,0.47494,0.,0.,0.,0.953522,0.,0.018559,0.049495,0.,0.,0.,0.36224,0.213642,0.,0.|
K|1.030143,0.,0.,0.,0.,0.,0.,0.,0.,1.528442,0.|0.,0.,1.220127,0.,0.,0.,0.,0.,0.,0.,0.,1.33444,0.,0.,0.,0.,0.|0.,0.677068,0.,0.,0.,0.,0.,0.,1.670314,0.,0.,0.,0.,0.,0.,0.,0.,1.661271,0.,0.,0.,0.,0.,0.,0.|0.046077,0.,0.,0.,0.,0.,0.,0.,0.,0.045853,0.|0.,0.,0.194908,0.,0.,0.,0.,0.,0.,0.,0.,0.040033,0.,0.,0.,0.,0.|0.,0.009404,0.,0.,0.,0.,0.,0.,0.127311,0.,0.,0.,0.,0.,0.,0.,0.,0.16287,0.,0.,0.,0.,0.,0.,0.
M|1.983528,0.,0.,0.,0.,0.,0.,0.,2.462322,0.,0.,0.|0.,1.254444,0.,0.,0.,0.,1.100442,0.,0.,0.,0.,1.655315,1.19215,1.283776,2.236066,0.,0.,0.,0.||0.867793,0.,0.,0.,0.,0.,0.,0.,0.631365,0.,0.,0.|0.,0.179206,0.,0.,0.,0.,0.147731,0.,0.,0.,0.,0.998737,0.198692,1.283776,0.57335,0.,0.,0.,0.|
F|1.058359,0.,0.,0.,0.,0.,0.,0.,0.,0.,0.,1.576414,1.376926,0.,1.712898,0.,0.,0.|1.900312,1.360192,1.572311,0.,0.,0.,0.,0.,0.,0.,2.302855,0.,0.,0.,1.692534,0.,0.,0.,0.,0.,0.,0.,0.,0.795095,0.,1.465452,0.,0.,0.,0.,0.,0.,0.,0.,0.,0.,0.||0.180696,0.,0.,0.,0.,0.,0.,0.,0.,0.,0.,1.18231,0.458975,0.,0.332541,0.,0.,0.|0.393967,0.315167,0.613585,0.,0.,0.,0.,0.,0.,0.,1.186624,0.,0.,0.,0.421974,0.,0.,0.,0.,0.,0.,0.,0.,0.596321,0.,0.601211,0.,0.,0.,0.,0.,0.,0.,0.,0.,0.,0.|
P|1.860842,0.,1.292653,0.,0.,1.137795,0.,0.,0.,1.627927,0.,0.|1.737938,1.362716,1.754518,0.,1.203357,0.,0.7024,1.267381,1.080579,0.,0.,0.,0.,0.,0.,0.,0.,0.,0.||0.666328,0.,0.088538,0.,0.,0.247899,0.,0.,0.,0.667868,0.,0.|0.635831,0.380846,0.314128,0.,0.108797,0.,0.025086,0.354017,0.208533,0.,0.,0.,0.,0.,0.,0.,0.,0.,0.|
S|1.143156,0.,0.,0.,0.,1.810547,0.,0.,0.,0.814895,0.,0.,0.,0.,0.,0.,0.,0.,0.,1.300517,0.,0.,1.638004,0.,0.||0.,0.,0.,0.,0.,0.,0.,1.292798,0.,0.,0.,0.,0.,0.,0.,0.,0.,0.,0.|0.054436,0.,0.,0.,0.,0.303598,0.,0.,0.,0.040972,0.,0.,0.,0.,0.,0.,0.,0.,0.,0.071401,0.,0.,0.102777,0.,0.||0.,0.,0.,0.,0.,0.,0.,0.382784,0.,0.,0.,0.,0.,0.,0.,0.,0.,0.,0.
T|0.,0.,0.,0.,1.048768,0.,0.,1.565062,0.,0.,0.|0.,1.132926,0.,0.,1.017264,0.,0.,0.,0.,0.,0.,0.,0.,0.,0.|1.238766,0.,0.,0.,0.,1.250699,0.,0.,0.,1.024402,0.,0.,1.174619,0.|0.,0.,0.,0.,0.268915,0.,0.,0.429962,0.,0.,0.|0.,0.350668,0.,0.,0.037217,0.,0.,0.,0.,0.,0.,0.,0.,0.,0.|0.181283,0.,0.,0.,0.,0.04957,0.,0.,0.,0.1576,0.,0.,0.1635,0.
W|0.,0.,1.578544,0.|0.,0.,0.,0.,0.,1.663351,1.477329,0.|0.,0.,0.|0.,0.,0.441165,0.|0.,0.,0.,0.,0.,0.068357,0.492443,0.|0.,0.,0.
Y|1.508293,0.,0.,0.,0.,1.734543,0.,0.,0.,1.308036,1.738791|0.,0.,0.,1.694339,0.,0.,0.,1.475939,1.777663,1.426575,0.,0.,0.,0.,0.,0.,0.,1.388685,0.,0.,0.,0.,0.,0.,1.637061,1.331729,0.|0.,0.,0.,0.,0.,0.,0.,0.,0.,0.,0.,1.112691,1.681146,1.319248,1.193382,0.,0.,0.,0.,0.,0.,0.,0.,0.,0.|0.428118,0.,0.,0.,0.,0.444755,0.,0.,0.,0.128239,0.109101|0.,0.,0.,1.028442,0.,0.,0.,0.493327,1.11104,0.693363,0.,0.,0.,0.,0.,0.,0.,0.310292,0.,0.,0.,0.,0.,0.,0.353092,0.114894,0.|0.,0.,0.,0.,0.,0.,0.,0.,0.,0.,0.,0.073163,1.125768,0.545387,0.380015,0.,0.,0.,0.,0.,0.,0.,0.,0.,0.
V|0.,0.,0.,0.,1.024755,0.,2.020878,2.317452,1.069238,0.,1.171141,1.090728,0.,0.,0.|0.,0.,0.,1.702027,0.,0.,1.24264,0.,0.,0.,1.368319,0.,1.05275,0.,0.92352,1.197297,0.,0.,0.,1.4365||0.,0.,0.,0.,0.09888,0.,0.569991,0.594219,0.106924,0.,0.197335,0.047051,0.,0.,0.|0.,0.,0.,0.423649,0.,0.,0.109868,0.,0.,0.,0.372087,0.,0.350917,0.,0.027706,0.023946,0.,0.,0.,0.326733|
```
