## Supplementary Data 3 for "Pharmacological proximities in the GPCR family discovered using contact-informed amino-acid and binding pocket similarities": f27.bsv

```
res|B|C|P|wB|wC|wP
A|1.164246,0.,0.,0.,1.617479,0.,0.,0.,1.823109,0.,0.,0.,0.|1.090898,0.,0.,1.2407,0.,0.,0.,0.,0.,0.,1.391679,0.,0.,0.||0.198774,0.,0.,0.,0.039883,0.,0.,0.,0.467464,0.,0.,0.,0.|0.186251,0.,0.,0.186303,0.,0.,0.,0.,0.,0.,0.256506,0.,0.,0.|
R|0.,0.,0.,0.|0.,0.,0.,1.332372,0.,1.780431,0.,0.,0.,0.,0.,0.,0.|1.627138,0.,0.,0.,0.,0.,0.,0.,0.,0.,0.,0.,0.,0.,0.,0.|0.,0.,0.,0.|0.,0.,0.,0.401945,0.,0.209462,0.,0.,0.,0.,0.,0.,0.|0.10397,0.,0.,0.,0.,0.,0.,0.,0.,0.,0.,0.,0.,0.,0.,0.
N|0.,0.,0.,1.317053,0.|0.,0.,0.|0.,0.,0.,0.|0.,0.,0.,0.046484,0.|0.,0.,0.|0.,0.,0.,0.
D|0.,0.,1.733701,0.,0.,0.,0.,0.|0.,0.,0.,0.,0.,0.,0.,0.,0.,0.|0.,0.,0.,0.,0.,0.,0.,0.,0.,0.,0.,0.,0.,0.,0.|0.,0.,0.018999,0.,0.,0.,0.,0.|0.,0.,0.,0.,0.,0.,0.,0.,0.,0.|0.,0.,0.,0.,0.,0.,0.,0.,0.,0.,0.,0.,0.,0.,0.
C|0.,1.328331||0.,1.482979|0.,0.385884||0.,0.521942
Q|0.,0.,0.,0.,0.|0.,0.,0.|0.,0.,0.,0.|0.,0.,0.,0.,0.|0.,0.,0.|0.,0.,0.,0.
E|0.,0.,0.,0.,1.080259,0.|0.,0.,0.,0.,0.,0.,0.|0.,0.,0.,0.,0.,0.,0.,0.,0.,0.,0.|0.,0.,0.,0.,0.072017,0.|0.,0.,0.,0.,0.,0.,0.|0.,0.,0.,0.,0.,0.,0.,0.,0.,0.,0.
G|0.,0.,1.533606,0.,0.,0.,0.,0.,0.,0.,0.,0.,0.,0.,0.,0.,0.,0.,0.,0.,0.,0.,0.,0.|||0.,0.,0.067227,0.,0.,0.,0.,0.,0.,0.,0.,0.,0.,0.,0.,0.,0.,0.,0.,0.,0.,0.,0.,0.||
H|0.|0.,0.,0.,1.92535,0.,0.,0.,0.|0.,0.,0.,2.236306,0.,0.,0.,1.718415|0.|0.,0.,0.,1.036727,0.,0.,0.,0.|0.,0.,0.,1.204165,0.,0.,0.,0.2426
I|0.,0.,0.,0.,0.,0.,1.410555,0.|0.,0.,0.,0.,0.,0.,0.,0.,0.,1.370137,1.27136,0.,0.||0.,0.,0.,0.,0.,0.,0.132758,0.|0.,0.,0.,0.,0.,0.,0.,0.,0.,0.338504,0.219372,0.,0.|
L|0.,0.,0.,0.,0.,0.,0.,0.,0.|0.,0.,0.,0.,0.,0.,0.,1.416905,0.,0.||0.,0.,0.,0.,0.,0.,0.,0.,0.|0.,0.,0.,0.,0.,0.,0.,0.47494,0.,0.|
K|1.030143,0.,0.,0.|1.220127,0.,0.,0.,0.,0.,0.,0.|0.,0.,0.,0.,0.,1.661271,0.,0.,0.,0.,0.,0.,0.|0.046077,0.,0.,0.|0.194908,0.,0.,0.,0.,0.,0.,0.|0.,0.,0.,0.,0.,0.16287,0.,0.,0.,0.,0.,0.,0.
M|0.,0.,0.,0.,0.,0.,2.462322,0.|0.,0.,1.100442,0.,0.,0.,0.,1.655315,2.236066,0.||0.,0.,0.,0.,0.,0.,0.631365,0.|0.,0.,0.147731,0.,0.,0.,0.,0.998737,0.57335,0.|
F|1.058359,0.,0.,0.,0.,1.580428,0.,1.376926,0.,0.|1.900312,1.360192,1.572311,0.,0.,0.,0.,0.,0.,1.692534,0.,0.,0.,0.,0.,0.,0.,1.465452,0.,0.||0.180696,0.,0.,0.,0.,0.987768,0.,0.458975,0.,0.|0.393967,0.315167,0.613585,0.,0.,0.,0.,0.,0.,0.421974,0.,0.,0.,0.,0.,0.,0.,0.601211,0.,0.|
P|1.292653,0.,0.,1.137795,1.627927|1.737938,1.203357,0.,0.7024,1.267381,0.,0.,0.,0.,0.||0.088538,0.,0.,0.247899,0.667868|0.635831,0.108797,0.,0.025086,0.354017,0.,0.,0.,0.,0.|
S|0.,0.,0.,0.814895,0.,0.,0.,0.,1.300517,0.,0.,1.638004,0.,0.||0.,0.,0.,1.292798,0.,0.,0.,0.,0.,0.,0.,0.,0.,0.|0.,0.,0.,0.040972,0.,0.,0.,0.,0.071401,0.,0.,0.102777,0.,0.||0.,0.,0.,0.382784,0.,0.,0.,0.,0.,0.,0.,0.,0.,0.
T|0.,0.,1.048768,0.,0.,0.|0.,0.,0.,0.,0.,0.|1.238766,0.,0.,1.024402,0.|0.,0.,0.268915,0.,0.,0.|0.,0.,0.,0.,0.,0.|0.181283,0.,0.,0.1576,0.
W|0.,0.|0.,0.,0.,0.,1.663351|0.,0.,0.|0.,0.|0.,0.,0.,0.,0.068357|0.,0.,0.
Y|0.,0.,0.,0.,0.,1.308036,1.738791|0.,0.,0.,1.475939,1.777663,1.426575,0.,0.,0.,0.,1.637061,1.331729,0.|0.,0.,0.,0.,0.,0.,1.112691,1.681146,1.319248,1.193382,0.,0.|0.,0.,0.,0.,0.,0.128239,0.109101|0.,0.,0.,0.493327,1.11104,0.693363,0.,0.,0.,0.,0.353092,0.114894,0.|0.,0.,0.,0.,0.,0.,0.073163,1.125768,0.545387,0.380015,0.,0.
V|0.,0.,0.,2.020878,2.317452,1.090728,0.,0.,0.|0.,0.,0.,0.,0.,1.05275,0.,0.,1.4365||0.,0.,0.,0.569991,0.594219,0.047051,0.,0.,0.|0.,0.,0.,0.,0.,0.350917,0.,0.,0.326733|
```
