## Supplementary Data 3 for "Pharmacological proximities in the GPCR family discovered using contact-informed amino-acid and binding pocket similarities": f32.bsv

```
res|B|C|P|wB|wC|wP
A|0.,0.,0.,1.462373,0.,0.,0.,0.,0.,0.,0.,0.,0.,0.,0.,0.,0.968355,1.474155,0.,0.,1.132531,0.,0.,0.,0.,0.,0.,0.,1.35527,0.,0.,0.,2.134141,0.|0.,0.,0.,0.67849,0.704483,0.,0.,0.,0.,0.,0.,0.,0.,0.,0.,0.,0.775488,0.,0.,0.,0.,1.016067,0.,0.,0.,1.523475,0.,0.,0.,0.845493,0.,0.,0.||0.,0.,0.,0.568701,0.,0.,0.,0.,0.,0.,0.,0.,0.,0.,0.,0.,0.147715,0.299828,0.,0.,0.350545,0.,0.,0.,0.,0.,0.,0.,0.151186,0.,0.,0.,0.588729,0.|0.,0.,0.,0.263857,0.19569,0.,0.,0.,0.,0.,0.,0.,0.,0.,0.,0.,0.110784,0.,0.,0.,0.,0.066086,0.,0.,0.,0.16388,0.,0.,0.,0.23324,0.,0.,0.|
R|0.917054,1.446259,0.,0.,0.,0.,0.,0.,0.,0.,0.,0.,0.,0.,0.|0.,0.,0.,0.,1.330813,0.,0.,0.,0.8157,0.,0.961435,0.,0.,0.,0.,0.,0.,0.,0.,0.,0.,0.,1.009758,0.,1.073945,0.,0.,0.|1.609982,1.335342,1.767087,0.,0.,0.,0.,1.695587,0.,0.,0.,1.430958,0.,0.,1.898412,0.,2.684512,0.,0.,0.,0.,2.463057,0.,0.,0.,0.,0.,0.,0.,0.,0.,0.,0.,1.846991,2.615214,0.,0.,0.,0.,0.|0.053944,0.170148,0.,0.,0.,0.,0.,0.,0.,0.,0.,0.,0.,0.,0.|0.,0.,0.,0.,0.167749,0.,0.,0.,0.157877,0.,0.150813,0.,0.,0.,0.,0.,0.,0.,0.,0.,0.,0.,0.323122,0.,0.444391,0.,0.,0.|0.311019,0.288313,0.502013,0.,0.,0.,0.,0.398962,0.,0.,0.,0.201228,0.,0.,0.428674,0.,0.4211,0.,0.,0.,0.,0.591134,0.,0.,0.,0.,0.,0.,0.,0.,0.,0.,0.,1.108195,0.836869,0.,0.,0.,0.,0.
N|0.,0.,0.,0.,0.,0.,0.,0.,0.,0.,0.,0.,0.,0.,1.262347|0.,0.,0.,0.,0.,0.,0.,0.,0.,0.,0.,0.,0.,0.|1.799253,0.,0.,1.937684,1.164401,0.,0.,0.,0.,0.,0.,0.,0.,0.,0.,1.381474,0.,0.,0.,0.,0.,0.,0.,0.,1.616024,2.8942,0.,0.|0.,0.,0.,0.,0.,0.,0.,0.,0.,0.,0.,0.,0.,0.,0.696467|0.,0.,0.,0.,0.,0.,0.,0.,0.,0.,0.,0.,0.,0.|1.185871,0.,0.,0.753544,0.512336,0.,0.,0.,0.,0.,0.,0.,0.,0.,0.,0.571009,0.,0.,0.,0.,0.,0.,0.,0.,0.8916,0.7984,0.,0.
D|0.,0.,0.,0.,0.,0.,0.,0.,0.,0.,0.,0.,0.,0.,0.,0.,0.,0.,0.,0.,0.,0.,0.,0.,0.|0.,0.,0.,0.,0.,0.,0.,0.,0.,0.,0.,0.,0.,0.,0.,0.|0.,0.,0.,0.,0.,0.,0.,0.,0.,0.,0.,0.,0.,0.,0.,0.,0.,0.,0.,0.,0.,0.,0.,1.80135,0.,0.,0.,0.|0.,0.,0.,0.,0.,0.,0.,0.,0.,0.,0.,0.,0.,0.,0.,0.,0.,0.,0.,0.,0.,0.,0.,0.,0.|0.,0.,0.,0.,0.,0.,0.,0.,0.,0.,0.,0.,0.,0.,0.,0.|0.,0.,0.,0.,0.,0.,0.,0.,0.,0.,0.,0.,0.,0.,0.,0.,0.,0.,0.,0.,0.,0.,0.,0.279891,0.,0.,0.,0.
C|0.,1.235782,0.,0.,0.,0.,0.,0.|0.,0.,0.,0.|1.359685,0.,0.,0.,0.|0.,0.411927,0.,0.,0.,0.,0.,0.|0.,0.,0.,0.|0.528766,0.,0.,0.,0.
Q|0.,0.,0.,0.,0.,0.,0.,0.,0.,0.|0.,0.,0.,0.,0.,0.,0.,0.,0.,0.,0.,0.,0.,0.|0.,0.,0.,0.,0.,0.,0.,0.,0.,0.,0.,1.065338,0.,0.,0.,1.409664,0.,0.,0.,0.,0.,0.,0.,0.|0.,0.,0.,0.,0.,0.,0.,0.,0.,0.|0.,0.,0.,0.,0.,0.,0.,0.,0.,0.,0.,0.,0.,0.|0.,0.,0.,0.,0.,0.,0.,0.,0.,0.,0.,0.125334,0.,0.,0.,0.59115,0.,0.,0.,0.,0.,0.,0.,0.
E|0.,0.,0.,0.,0.,0.,0.,0.,2.602444,0.|0.,0.,0.,0.,0.,0.,0.,0.,0.879797,0.,0.|0.,0.,0.,0.,0.,0.,0.,0.,0.,0.,0.,0.,0.,0.,0.|0.,0.,0.,0.,0.,0.,0.,0.,0.693985,0.|0.,0.,0.,0.,0.,0.,0.,0.,0.234613,0.,0.|0.,0.,0.,0.,0.,0.,0.,0.,0.,0.,0.,0.,0.,0.,0.
G|0.,0.,0.,0.,2.083491,1.336595,0.,0.,2.750122,0.,0.,0.,0.,1.434895,0.,0.,0.,2.048964,0.,0.,1.266701,0.,1.937587,0.,1.507014,0.,0.,0.,0.,0.,0.,0.,0.,0.,0.,0.,1.657865,1.471488,0.,0.,0.,0.,0.995759,0.,0.,0.,0.,1.743298,1.676225,0.,0.,0.,2.015804,0.,0.|||0.,0.,0.,0.,0.810246,0.445532,0.,0.,1.031296,0.,0.,0.,0.,0.304372,0.,0.,0.,0.753295,0.,0.,0.230309,0.,0.888061,0.,1.016358,0.,0.,0.,0.,0.,0.,0.,0.,0.,0.,0.,0.473676,0.175177,0.,0.,0.,0.,0.203678,0.,0.,0.,0.,0.243089,0.353944,0.,0.,0.,0.556084,0.,0.||
H|0.,0.,0.,0.,0.,0.894426,0.,0.,0.,0.,1.203363,1.226725|1.447112,0.,0.,1.155811,0.886105,0.833332,0.,0.,0.,0.,0.,0.905512,0.,1.343201,0.,0.,0.,0.,0.,0.944652,0.,1.268518,0.,1.151821,0.,0.,0.,0.,0.,0.,0.87445,0.,1.319944|2.041731,0.,0.,1.170854,1.85936,1.565986,0.,0.,0.,0.,0.,1.776521,1.21619,1.41206,1.460061,0.,0.,0.,0.,1.810143,0.,1.705959,1.592994,1.771008,1.382923,0.,0.,0.,0.,1.992111,1.442202,0.,1.745912|0.,0.,0.,0.,0.,0.027104,0.,0.,0.,0.,0.331962,0.229563|0.608445,0.,0.,0.237961,0.234557,0.294117,0.,0.,0.,0.,0.,0.398425,0.,0.125925,0.,0.,0.,0.,0.,0.148181,0.,0.715228,0.,0.276437,0.,0.,0.,0.,0.,0.,0.150767,0.,0.37823|1.322485,0.,0.,0.206621,0.492184,0.829051,0.,0.,0.,0.,0.,1.350156,0.827009,0.286825,0.159694,0.,0.,0.,0.,0.283944,0.,1.179652,0.982911,0.991765,0.36878,0.,0.,0.,0.,0.796844,0.397849,0.,0.2042
I|0.,0.,0.,0.,0.,0.,2.016802,0.,0.,0.,0.,0.,0.,0.|0.,0.,0.,0.,0.,0.,0.,0.,1.57043,0.,0.,1.006435,0.,2.122707,0.,0.,0.,0.,0.,0.,0.992978,0.,0.,0.,0.,0.,1.193306,0.,0.,0.,0.,0.,0.,1.456971,0.,0.,0.,0.,0.,0.,0.,0.||0.,0.,0.,0.,0.,0.,0.5042,0.,0.,0.,0.,0.,0.,0.|0.,0.,0.,0.,0.,0.,0.,0.,0.753807,0.,0.,0.125804,0.,1.174264,0.,0.,0.,0.,0.,0.,0.300203,0.,0.,0.,0.,0.,0.170472,0.,0.,0.,0.,0.,0.,0.473812,0.,0.,0.,0.,0.,0.,0.,0.|
L|0.,0.,0.,0.,0.,1.45496,0.,0.,0.,0.,0.,0.,1.773172,0.,0.,0.,0.,0.,0.,0.,2.284062,0.,0.,0.,0.,0.,0.,1.642513,0.,0.,0.|0.,0.,0.,0.,0.,0.,0.,0.,0.,0.92542,0.,0.,0.,0.,0.,0.,0.,0.,0.,1.22832,0.,0.,1.080107,1.54143,1.641608,0.,0.,0.,0.,0.,0.,0.,0.,0.,0.,0.,0.,0.,0.,0.,0.,0.,0.,0.,0.,1.650092,1.510542,0.,0.,0.||0.,0.,0.,0.,0.,0.308628,0.,0.,0.,0.,0.,0.,0.967185,0.,0.,0.,0.,0.,0.,0.,0.609083,0.,0.,0.,0.,0.,0.,0.453107,0.,0.,0.|0.,0.,0.,0.,0.,0.,0.,0.,0.,0.296134,0.,0.,0.,0.,0.,0.,0.,0.,0.,0.115155,0.,0.,0.490958,0.664931,0.960515,0.,0.,0.,0.,0.,0.,0.,0.,0.,0.,0.,0.,0.,0.,0.,0.,0.,0.,0.,0.,1.386078,0.416701,0.,0.,0.|
K|0.,0.,0.,0.,1.346498,0.,0.|0.,0.,1.449888,0.,0.829328,1.344996,0.,0.,0.,0.,0.,0.,0.873852,0.,0.,1.111719,1.711478,0.,0.|0.,0.,0.,0.,2.003656,1.452749,1.76106,0.,0.,0.,2.007982,1.399937,0.,0.,1.620757,0.,0.,0.,0.,2.232111,1.593431,1.751181,0.,0.,0.,0.,0.,0.,0.|0.,0.,0.,0.,0.501022,0.,0.|0.,0.,0.081585,0.,0.265385,0.504374,0.,0.,0.,0.,0.,0.,0.264188,0.,0.,0.291164,0.055658,0.,0.|0.,0.,0.,0.,0.961755,1.089562,1.320795,0.,0.,0.,1.684114,0.316115,0.,0.,0.6552,0.,0.,0.,0.,0.744037,0.637372,0.933963,0.,0.,0.,0.,0.,0.,0.
M|0.,0.,0.,0.,0.,1.332631,0.,0.,0.,0.867223,0.,0.,0.|0.,0.,0.,0.,0.,0.,1.025205,0.,0.,0.,0.,0.,0.,0.,0.,0.,0.,0.,0.,0.,0.||0.,0.,0.,0.,0.,0.065622,0.,0.,0.,0.118258,0.,0.,0.|0.,0.,0.,0.,0.,0.,0.112617,0.,0.,0.,0.,0.,0.,0.,0.,0.,0.,0.,0.,0.,0.|
F|0.,0.,0.,0.,0.,0.,0.,1.413865,1.413865,1.990109,0.,0.,0.|1.55529,0.,0.,0.,1.263573,1.79738,0.,0.,1.771742,0.,0.,0.,0.,0.,0.,0.,0.,0.,0.,0.,0.,0.,1.169524,0.,0.,0.,1.81844,0.,1.153571,2.33174,1.356072,1.745751,1.376848,0.,0.,0.,0.,1.159393,0.,0.,1.616581,0.,1.346711,0.,1.513918,0.||0.,0.,0.,0.,0.,0.,0.,0.29109,0.29109,1.266433,0.,0.,0.|0.600908,0.,0.,0.,0.260147,0.687234,0.,0.,1.181161,0.,0.,0.,0.,0.,0.,0.,0.,0.,0.,0.,0.,0.,0.085994,0.,0.,0.,1.466484,0.,0.31461,1.271858,0.584972,0.965734,0.416256,0.,0.,0.,0.,0.176857,0.,0.,0.3849,0.,0.808027,0.,0.968907,0.|
P|0.,0.,1.074176,0.,0.,0.,0.,0.,0.,0.,1.21098,0.,0.|0.,0.,0.,1.39887,1.126902,0.,0.,0.,0.868677,0.,0.,1.899239,0.,0.,0.||0.,0.,0.380437,0.,0.,0.,0.,0.,0.,0.,0.387514,0.,0.|0.,0.,0.,0.670292,0.539974,0.,0.,0.,0.138199,0.,0.,0.683726,0.,0.,0.|
S|0.,0.,1.731295,1.329321,1.519939,0.,0.,0.,0.,0.,0.,0.,0.,0.,2.1407,0.,1.476742,0.,0.,0.,0.,0.,0.,0.,0.,0.,1.248614,0.,1.532839,0.,0.,0.,0.,0.,1.646579||0.,2.336656,1.783133,1.75146,0.,0.,0.,0.,1.167794,0.,0.,0.,0.,0.,1.934523,0.,1.834721,0.,0.,0.,0.,0.,0.,0.,1.750606,0.,1.813493,0.996462,0.,0.,0.,0.,1.953976,1.895635,1.425701|0.,0.,0.712886,0.664661,0.664973,0.,0.,0.,0.,0.,0.,0.,0.,0.,0.690548,0.,0.671246,0.,0.,0.,0.,0.,0.,0.,0.,0.,0.208102,0.,0.868609,0.,0.,0.,0.,0.,0.32739||0.,0.618527,1.089692,0.766264,0.,0.,0.,0.,0.200715,0.,0.,0.,0.,0.,1.23106,0.,0.440333,0.,0.,0.,0.,0.,0.,0.,0.708579,0.,0.483598,0.203822,0.,0.,0.,0.,0.943299,0.522934,0.150074
T|0.,0.,0.,0.706269,0.,0.,0.,0.,1.396083,1.396083,0.,0.,0.,0.,2.100787,1.374522,0.,0.,0.,0.|0.,0.,0.,0.,0.750307,0.,0.,0.,0.,0.,1.054305,0.,1.112773,0.,0.,1.283479,0.,0.807694,0.873262,0.,0.,0.,0.|0.,0.,2.09458,0.,0.,0.,1.129043,0.,0.,1.810156,0.,0.,0.,2.023873,1.088024,0.,0.,0.,0.|0.,0.,0.,0.141254,0.,0.,0.,0.,0.349021,0.349021,0.,0.,0.,0.,0.56021,0.218674,0.,0.,0.,0.|0.,0.,0.,0.,0.140683,0.,0.,0.,0.,0.,0.13954,0.,0.580063,0.,0.,0.462052,0.,0.215385,0.119081,0.,0.,0.,0.|0.,0.,1.089182,0.,0.,0.,0.149432,0.,0.,0.982106,0.,0.,0.,0.539699,0.173095,0.,0.,0.,0.
W|0.,0.,0.,0.|1.603125,0.,0.,0.,0.,1.378408,0.,0.,1.789767,2.187212,0.|0.,0.,0.,1.546787,0.,0.|0.,0.,0.,0.|0.582955,0.,0.,0.,0.,0.877169,0.,0.,1.07386,1.583843,0.|0.,0.,0.,0.843702,0.,0.
Y|0.,0.,1.499438,0.,0.,0.,0.,1.332476,0.,0.,0.,1.677762,0.,0.,0.,1.137403,0.|0.,0.,1.511267,1.130644,0.,0.,0.,0.,0.,0.,0.,0.,1.426612,1.779322,0.,0.,0.,0.,1.519298,0.,0.,0.,1.654789,1.861746,1.473174,0.,0.,1.300886,0.,0.,1.127549,0.,0.,1.084269,0.,0.,0.,0.887628,0.,0.,0.,0.,1.055222,0.,0.,0.,0.,0.,0.|0.,0.,0.,0.,0.,0.,0.,0.,0.,1.385111,0.,0.,0.,0.,0.,0.,0.,0.,1.582933,1.675288,1.58386,0.,0.,0.,0.,1.752335,0.,0.,0.,0.,0.,0.,1.435083,0.,0.,0.,0.|0.,0.,0.916323,0.,0.,0.,0.,0.141832,0.,0.,0.,0.599201,0.,0.,0.,0.313766,0.|0.,0.,0.400041,0.439695,0.,0.,0.,0.,0.,0.,0.,0.,1.027161,0.538282,0.,0.,0.,0.,0.833163,0.,0.,0.,0.902612,1.015498,0.45449,0.,0.,0.312213,0.,0.,0.367109,0.,0.,0.258159,0.,0.,0.,0.190206,0.,0.,0.,0.,0.383717,0.,0.,0.,0.,0.,0.|0.,0.,0.,0.,0.,0.,0.,0.,0.,0.886471,0.,0.,0.,0.,0.,0.,0.,0.,0.863418,0.913793,0.640284,0.,0.,0.,0.,0.490654,0.,0.,0.,0.,0.,0.,0.619695,0.,0.,0.,0.
V|0.,0.,0.,0.,0.,0.,0.,0.,0.,0.,0.,0.,0.,0.,0.,0.,0.,0.904438,0.,0.,0.,0.,0.,0.,0.,0.,0.,0.,0.,0.,0.|0.,0.,0.,0.,0.,0.,0.,1.429904,0.,0.,2.051965,0.,0.,0.,0.,0.,1.375136,0.,0.,0.,0.,0.,0.,0.,0.,0.903699,1.287518,1.616586,0.,0.,1.298652,0.,1.069003,0.903814,0.,0.,0.,0.,0.,0.,0.,0.,0.,0.,0.,0.,0.,0.||0.,0.,0.,0.,0.,0.,0.,0.,0.,0.,0.,0.,0.,0.,0.,0.,0.,0.241183,0.,0.,0.,0.,0.,0.,0.,0.,0.,0.,0.,0.,0.|0.,0.,0.,0.,0.,0.,0.,0.314947,0.,0.,1.559494,0.,0.,0.,0.,0.,0.279324,0.,0.,0.,0.,0.,0.,0.,0.,0.169444,0.309004,0.517308,0.,0.,0.463804,0.,0.356334,0.391653,0.,0.,0.,0.,0.,0.,0.,0.,0.,0.,0.,0.,0.,0.|
```
