## Supplementary Data 3 for "Pharmacological proximities in the GPCR family discovered using contact-informed amino-acid and binding pocket similarities": f36.bsv

```
res|B|C|P|wB|wC|wP
A|0.,0.,0.,0.,0.,0.,0.,0.,1.211766,0.,0.,0.,0.,0.,0.,0.,0.,0.,0.,0.,0.,1.168628,0.,0.,0.,0.,0.,1.078519,0.,1.961338,0.,0.,0.,0.,0.,1.51257,0.,0.,0.,0.,0.,0.,0.,0.,0.,0.,0.,0.,0.,0.,0.,0.,0.,0.,0.,0.,0.,0.,0.,0.,0.,0.,0.,0.,1.294224,0.,0.,0.,0.,0.,0.,0.,0.,0.,0.,0.,0.,0.,0.,0.,0.,0.,0.,0.,0.,0.,0.,0.,0.,0.,0.,0.,0.,0.,0.,0.,0.,0.,1.451624,1.272824,1.457215,0.,0.,0.,0.,0.,0.,0.,0.,0.,0.,0.,0.,0.,0.,0.,0.,0.,0.,0.,0.,0.,0.,0.,0.,0.,0.,0.,0.,0.,0.,0.,0.,0.,0.|0.,0.,0.,0.,0.,0.,0.751929,0.,0.,0.,0.916847,0.,0.,0.,0.,0.,0.,0.,0.,0.,0.,0.,0.,1.304333,1.043925,0.,0.,0.,1.445416,0.,0.839871,0.,0.,0.,0.,1.113857,0.,0.,0.,0.,0.,0.,1.047148,0.,1.077652,0.,0.,0.,0.,0.,0.,0.,1.519497,1.113973,0.,0.,0.,0.,0.,0.,0.916391,0.,0.,1.284071,0.,0.,0.,0.,1.171515,0.,1.207017,0.,0.,0.,0.,1.287234,0.,0.,0.,0.,0.,1.384668,0.,0.,0.,0.,0.,0.,0.,0.,0.,0.,0.,0.,0.,0.,0.,0.,0.,1.062534,0.,0.,0.,0.,0.,0.,0.,1.215631,0.,1.102332,0.,0.,0.,0.,0.,0.,0.,0.,0.,0.,1.516457,1.104484,1.766186,0.,0.,0.,0.,0.,0.,0.,0.,0.,0.,0.,0.,0.,1.043579,0.,0.,0.,0.,0.,0.,0.,0.,0.,0.,0.,0.||0.,0.,0.,0.,0.,0.,0.,0.,0.302941,0.,0.,0.,0.,0.,0.,0.,0.,0.,0.,0.,0.,0.106239,0.,0.,0.,0.,0.,0.064711,0.,0.396869,0.,0.,0.,0.,0.,0.26509,0.,0.,0.,0.,0.,0.,0.,0.,0.,0.,0.,0.,0.,0.,0.,0.,0.,0.,0.,0.,0.,0.,0.,0.,0.,0.,0.,0.,0.215704,0.,0.,0.,0.,0.,0.,0.,0.,0.,0.,0.,0.,0.,0.,0.,0.,0.,0.,0.,0.,0.,0.,0.,0.,0.,0.,0.,0.,0.,0.,0.,0.,0.,0.2765,0.391638,0.628603,0.,0.,0.,0.,0.,0.,0.,0.,0.,0.,0.,0.,0.,0.,0.,0.,0.,0.,0.,0.,0.,0.,0.,0.,0.,0.,0.,0.,0.,0.,0.,0.,0.,0.|0.,0.,0.,0.,0.,0.,0.131917,0.,0.,0.,0.229212,0.,0.,0.,0.,0.,0.,0.,0.,0.,0.,0.,0.,0.143985,0.084734,0.,0.,0.,0.317992,0.,0.0665,0.,0.,0.,0.,0.195212,0.,0.,0.,0.,0.,0.,0.071544,0.,0.063179,0.,0.,0.,0.,0.,0.,0.,0.651213,0.180067,0.,0.,0.,0.,0.,0.,0.458195,0.,0.,0.04586,0.,0.,0.,0.,0.265543,0.,0.349017,0.,0.,0.,0.,0.091693,0.,0.,0.,0.,0.,0.958616,0.,0.,0.,0.,0.,0.,0.,0.,0.,0.,0.,0.,0.,0.,0.,0.,0.,0.069108,0.,0.,0.,0.,0.,0.,0.,0.347323,0.,0.42148,0.,0.,0.,0.,0.,0.,0.,0.,0.,0.,0.09451,0.203375,0.155188,0.,0.,0.,0.,0.,0.,0.,0.,0.,0.,0.,0.,0.,0.323012,0.,0.,0.,0.,0.,0.,0.,0.,0.,0.,0.,0.|
R|1.790305,0.,0.,0.,0.,0.,0.,0.,0.,0.,0.,0.,0.,0.,0.,0.,0.,0.,0.,0.,0.,0.,0.,0.,0.,0.,0.,0.,0.,2.005197,0.,0.,0.,0.,0.,0.,0.,0.,0.,1.624914,0.,0.,0.,0.,0.,0.,0.,0.,0.,0.,0.,0.,0.|0.,0.,0.,0.,0.,0.,0.,0.,0.,0.,0.,0.,0.,0.,0.,0.,0.,0.,0.,0.,0.,0.,0.,0.,0.,0.,0.,0.,0.,0.,0.,0.,0.,0.,0.,0.,0.,0.,0.,0.,0.,0.,0.,0.,0.,0.,0.,0.,0.,0.,0.,0.,0.,0.,0.,0.,0.,1.193215,0.,1.413685,0.,0.|0.,1.767087,0.,0.,0.,0.,0.,0.,0.,0.,0.,0.,0.,0.,0.,0.,0.,0.,0.,0.,1.399651,0.,0.,0.,0.,0.,0.,0.,0.,0.,0.,0.,0.,0.,0.,0.,0.,1.421041,0.,0.,0.,0.,0.,0.,1.467821,0.,0.,0.,0.,1.675149,0.,0.,0.,0.,0.,0.,0.,0.,0.,0.98037,0.,0.,0.,0.,0.,0.,0.,1.092509,0.,0.,0.,0.,1.824787,0.,0.,1.185941,1.968193,0.|0.522717,0.,0.,0.,0.,0.,0.,0.,0.,0.,0.,0.,0.,0.,0.,0.,0.,0.,0.,0.,0.,0.,0.,0.,0.,0.,0.,0.,0.,1.080926,0.,0.,0.,0.,0.,0.,0.,0.,0.,0.270819,0.,0.,0.,0.,0.,0.,0.,0.,0.,0.,0.,0.,0.|0.,0.,0.,0.,0.,0.,0.,0.,0.,0.,0.,0.,0.,0.,0.,0.,0.,0.,0.,0.,0.,0.,0.,0.,0.,0.,0.,0.,0.,0.,0.,0.,0.,0.,0.,0.,0.,0.,0.,0.,0.,0.,0.,0.,0.,0.,0.,0.,0.,0.,0.,0.,0.,0.,0.,0.,0.,0.088386,0.,0.372022,0.,0.|0.,0.502013,0.,0.,0.,0.,0.,0.,0.,0.,0.,0.,0.,0.,0.,0.,0.,0.,0.,0.,0.870894,0.,0.,0.,0.,0.,0.,0.,0.,0.,0.,0.,0.,0.,0.,0.,0.,0.205452,0.,0.,0.,0.,0.,0.,1.016183,0.,0.,0.,0.,0.326135,0.,0.,0.,0.,0.,0.,0.,0.,0.,0.163395,0.,0.,0.,0.,0.,0.,0.,0.416194,0.,0.,0.,0.,0.789097,0.,0.,0.063889,0.517946,0.
N|1.50792,0.,0.,0.,0.,0.,0.,1.553376,0.,0.,0.,0.,0.,0.,0.,0.,0.,0.,0.,0.,0.,0.,1.569293,0.,0.,0.,1.335235,0.,0.,0.,0.,0.,0.,0.,0.,1.22346,0.,0.,0.,0.853452,0.853452,0.,0.,0.,0.,0.,0.,0.,0.,0.,0.,0.,0.,0.,0.,0.,0.,0.,0.,0.,1.028186,1.110903,0.,0.,0.|0.,0.,0.,0.,0.,0.,0.,0.,0.,0.,0.,0.,0.,0.,0.,0.,0.,0.,0.,0.,0.,0.,0.,0.,0.,0.,0.,0.,0.,0.,0.,0.,0.,0.,0.,0.,1.259523,0.,0.,0.|1.799253,0.,0.992621,0.,0.,0.,0.,0.,0.,0.,0.,1.269064,0.,0.,0.,0.,0.,0.,0.,0.,0.,0.,0.,0.,0.,0.,0.,1.063162,0.,0.,0.,0.,0.,0.,1.018302,0.,1.297056,0.,0.,0.,0.,0.,0.,0.,0.,0.,0.,0.,0.,0.,0.,1.458291,0.,0.,0.,0.,0.,0.,0.,0.,1.71423,0.,1.871443,0.,0.,0.,0.,0.,0.,0.,0.,0.,0.,0.,0.,0.,1.507298,0.,0.,1.610866,0.,0.,0.,0.,1.631794,0.,0.,0.,1.137972,0.|0.097285,0.,0.,0.,0.,0.,0.,0.494256,0.,0.,0.,0.,0.,0.,0.,0.,0.,0.,0.,0.,0.,0.,0.331607,0.,0.,0.,0.311555,0.,0.,0.,0.,0.,0.,0.,0.,0.252894,0.,0.,0.,0.073573,0.073573,0.,0.,0.,0.,0.,0.,0.,0.,0.,0.,0.,0.,0.,0.,0.,0.,0.,0.,0.,0.270029,0.314195,0.,0.,0.|0.,0.,0.,0.,0.,0.,0.,0.,0.,0.,0.,0.,0.,0.,0.,0.,0.,0.,0.,0.,0.,0.,0.,0.,0.,0.,0.,0.,0.,0.,0.,0.,0.,0.,0.,0.,0.474972,0.,0.,0.|1.185871,0.,0.208973,0.,0.,0.,0.,0.,0.,0.,0.,0.081106,0.,0.,0.,0.,0.,0.,0.,0.,0.,0.,0.,0.,0.,0.,0.,0.398686,0.,0.,0.,0.,0.,0.,0.509151,0.,0.648528,0.,0.,0.,0.,0.,0.,0.,0.,0.,0.,0.,0.,0.,0.,0.350316,0.,0.,0.,0.,0.,0.,0.,0.,0.523371,0.,1.135847,0.,0.,0.,0.,0.,0.,0.,0.,0.,0.,0.,0.,0.,0.281852,0.,0.,0.26145,0.,0.,0.,0.,0.868093,0.,0.,0.,0.416331,0.
D|0.,0.,0.,0.,0.,0.,0.,1.436595,0.,0.,0.,0.,0.,0.,0.,0.,0.,0.,0.,0.,0.,0.,0.,0.,0.,0.,0.,0.,0.,0.,0.,0.,0.,1.816014,0.,0.,0.,0.,1.574261,0.,0.,0.,0.,0.,0.,0.,0.,0.,0.,0.,0.,0.,0.,0.,0.,0.,0.,1.225776,0.,0.,0.,0.,0.,0.,0.,0.,0.,0.,0.,0.,0.,0.,0.,0.,0.,0.,0.,0.,0.,0.,0.,0.,0.,0.,0.,1.396283,0.,0.,0.,0.,1.157085,0.,1.478519,0.,0.,0.,0.,0.,0.,0.,0.978115,0.,0.,0.,0.,0.|0.,0.,0.,0.,0.978607,0.,0.,0.,0.,0.,0.,0.,0.,0.,0.,0.,0.,0.,0.,0.,0.,0.,0.,0.,0.,0.,0.,0.,0.,1.50467,0.,0.,1.271745,0.,0.,0.,0.,0.,0.,0.,0.,0.,1.108845,0.,0.,1.028183,0.,0.936267,0.,0.,0.,0.,0.886402,0.,0.,0.,0.,0.,0.,0.,0.,0.,0.,0.,0.,0.,0.,1.137499,0.,0.,0.,0.,0.,0.,0.,0.,0.,0.,0.,0.,0.,1.146934,0.,0.,0.,0.,0.,0.|0.,0.,0.,0.,1.947136,0.,0.,0.,0.,0.,0.,0.,0.,0.,0.,0.,0.,0.,0.,0.,0.,0.,0.,0.,0.,0.,1.512539,0.,0.,1.672534,0.,0.,0.,0.,0.,0.,0.,0.,0.,0.,0.,0.,0.,0.,0.,0.,1.822913,0.,0.,0.,0.,0.,0.,1.780989,0.,0.,0.,0.,0.,0.,0.,0.991256,1.64497,0.,0.,0.,1.529174,0.,0.,0.,0.,0.,0.,0.,0.,0.,0.,0.,1.216116,0.,0.,0.97271,0.,0.,0.,0.,0.,1.627754,0.,0.,0.,0.,0.,0.,0.,0.,0.,0.,0.,0.,0.,0.,0.,0.,0.,0.,0.,0.,0.,0.,0.,0.,0.,0.,0.,1.316834,0.,0.,0.,0.,0.,0.,0.,0.,0.,0.,0.,0.,0.,0.,0.,0.,0.,0.,0.,0.,0.,0.,0.,0.,1.804405,0.,0.,0.,1.881747,0.,0.,0.,0.,0.,0.,0.,0.,0.|0.,0.,0.,0.,0.,0.,0.,0.15122,0.,0.,0.,0.,0.,0.,0.,0.,0.,0.,0.,0.,0.,0.,0.,0.,0.,0.,0.,0.,0.,0.,0.,0.,0.,0.580376,0.,0.,0.,0.,0.097567,0.,0.,0.,0.,0.,0.,0.,0.,0.,0.,0.,0.,0.,0.,0.,0.,0.,0.,0.167523,0.,0.,0.,0.,0.,0.,0.,0.,0.,0.,0.,0.,0.,0.,0.,0.,0.,0.,0.,0.,0.,0.,0.,0.,0.,0.,0.,0.363458,0.,0.,0.,0.,0.095058,0.,0.321686,0.,0.,0.,0.,0.,0.,0.,0.326038,0.,0.,0.,0.,0.|0.,0.,0.,0.,0.12018,0.,0.,0.,0.,0.,0.,0.,0.,0.,0.,0.,0.,0.,0.,0.,0.,0.,0.,0.,0.,0.,0.,0.,0.,0.105856,0.,0.,0.635872,0.,0.,0.,0.,0.,0.,0.,0.,0.,0.096073,0.,0.,0.181646,0.,0.090243,0.,0.,0.,0.,0.1108,0.,0.,0.,0.,0.,0.,0.,0.,0.,0.,0.,0.,0.,0.,0.144975,0.,0.,0.,0.,0.,0.,0.,0.,0.,0.,0.,0.,0.,0.13654,0.,0.,0.,0.,0.,0.|0.,0.,0.,0.,0.689252,0.,0.,0.,0.,0.,0.,0.,0.,0.,0.,0.,0.,0.,0.,0.,0.,0.,0.,0.,0.,0.,0.151254,0.,0.,0.702569,0.,0.,0.,0.,0.,0.,0.,0.,0.,0.,0.,0.,0.,0.,0.,0.,0.299239,0.,0.,0.,0.,0.,0.,0.667871,0.,0.,0.,0.,0.,0.,0.,0.360457,0.822485,0.,0.,0.,0.120149,0.,0.,0.,0.,0.,0.,0.,0.,0.,0.,0.,0.21978,0.,0.,0.079949,0.,0.,0.,0.,0.,0.203469,0.,0.,0.,0.,0.,0.,0.,0.,0.,0.,0.,0.,0.,0.,0.,0.,0.,0.,0.,0.,0.,0.,0.,0.,0.,0.,0.,0.284023,0.,0.,0.,0.,0.,0.,0.,0.,0.,0.,0.,0.,0.,0.,0.,0.,0.,0.,0.,0.,0.,0.,0.,0.,0.730354,0.,0.,0.,0.413787,0.,0.,0.,0.,0.,0.,0.,0.,0.
C|0.,0.,0.,0.,0.,0.,0.,0.,0.,0.,1.132177,0.,0.,0.,0.,0.,0.,0.,1.485998,0.,0.,0.,0.,0.,0.,0.,0.,0.,0.,0.,0.,0.,0.,0.,0.,0.,0.,0.,0.,0.,1.508382,0.,0.,0.,0.,0.,0.,0.,0.,0.,0.,0.,0.,0.,0.,0.,0.,0.,0.,0.,0.,0.,0.,0.|0.,0.,0.,0.,0.,0.,0.,0.,1.050782,0.,0.,0.,0.,0.,0.,0.,0.,0.,0.,0.,0.,0.,0.|0.,0.,1.453776,0.,0.,0.,0.,0.,0.,1.493526,1.065191,0.,0.,0.,0.,0.,0.,1.655411,0.,1.183115,0.,0.,0.,0.,0.,0.,0.,0.,0.,0.,0.,1.516158,0.,0.,0.,0.,1.587666,1.125829,0.,0.,0.,0.,1.30264,1.101589,0.,0.,0.,0.,0.|0.,0.,0.,0.,0.,0.,0.,0.,0.,0.,0.221767,0.,0.,0.,0.,0.,0.,0.,0.137986,0.,0.,0.,0.,0.,0.,0.,0.,0.,0.,0.,0.,0.,0.,0.,0.,0.,0.,0.,0.,0.,0.203304,0.,0.,0.,0.,0.,0.,0.,0.,0.,0.,0.,0.,0.,0.,0.,0.,0.,0.,0.,0.,0.,0.,0.|0.,0.,0.,0.,0.,0.,0.,0.,0.068801,0.,0.,0.,0.,0.,0.,0.,0.,0.,0.,0.,0.,0.,0.|0.,0.,0.452816,0.,0.,0.,0.,0.,0.,0.414868,0.76085,0.,0.,0.,0.,0.,0.,0.352675,0.,0.307068,0.,0.,0.,0.,0.,0.,0.,0.,0.,0.,0.,0.183969,0.,0.,0.,0.,0.635066,0.348471,0.,0.,0.,0.,0.331234,0.083495,0.,0.,0.,0.,0.
Q|0.,0.,0.,0.,0.,0.,1.372476,0.,0.,0.,0.,0.,0.,0.,0.,0.,0.,0.,0.,0.,0.,0.,0.,0.,1.425603,0.,0.,0.,0.,0.,0.,0.,0.,0.,1.668806,0.,1.668806,0.,0.,0.,0.,0.,0.,0.,0.,0.,0.,0.,0.,0.,0.,0.,0.,0.,1.579538|0.,0.,0.,0.,0.,0.,0.,0.,0.,0.,0.,0.,0.,0.,0.,0.,0.,0.,0.,0.,0.,0.,0.,0.,0.,0.,0.,0.,0.,0.,0.,0.,0.,0.,0.,1.617702,0.,0.,0.,0.,0.,0.,0.,0.,0.,0.,0.,1.052757,0.,0.,0.,0.,0.,0.,0.,0.,0.,0.950489,0.,0.,0.,0.,0.,0.|0.,0.,0.,0.,0.,0.,0.,0.,0.,0.,0.,0.,0.,0.,0.,0.,0.,0.,0.,0.,0.,0.,0.,0.,0.,0.,0.,0.,0.,0.,0.,0.,1.455985,0.,0.,0.,0.,0.,0.,0.,0.,0.,0.,0.,0.,0.,0.,0.,0.,0.,1.83195,0.,1.980937,0.,0.,0.,0.,0.,0.,0.,0.,0.,1.608698,0.,0.926233,0.,0.,0.,0.,0.,0.,0.,0.,0.,1.59103,0.,1.436039,0.,0.,1.82076,0.,0.,0.,0.,0.,0.|0.,0.,0.,0.,0.,0.,0.234017,0.,0.,0.,0.,0.,0.,0.,0.,0.,0.,0.,0.,0.,0.,0.,0.,0.,0.382285,0.,0.,0.,0.,0.,0.,0.,0.,0.,0.316498,0.,0.316498,0.,0.,0.,0.,0.,0.,0.,0.,0.,0.,0.,0.,0.,0.,0.,0.,0.,0.106366|0.,0.,0.,0.,0.,0.,0.,0.,0.,0.,0.,0.,0.,0.,0.,0.,0.,0.,0.,0.,0.,0.,0.,0.,0.,0.,0.,0.,0.,0.,0.,0.,0.,0.,0.,0.132598,0.,0.,0.,0.,0.,0.,0.,0.,0.,0.,0.,0.512152,0.,0.,0.,0.,0.,0.,0.,0.,0.,0.114059,0.,0.,0.,0.,0.,0.|0.,0.,0.,0.,0.,0.,0.,0.,0.,0.,0.,0.,0.,0.,0.,0.,0.,0.,0.,0.,0.,0.,0.,0.,0.,0.,0.,0.,0.,0.,0.,0.,0.251331,0.,0.,0.,0.,0.,0.,0.,0.,0.,0.,0.,0.,0.,0.,0.,0.,0.,0.434501,0.,0.324744,0.,0.,0.,0.,0.,0.,0.,0.,0.,1.173915,0.,0.308744,0.,0.,0.,0.,0.,0.,0.,0.,0.,0.445488,0.,0.150371,0.,0.,0.415261,0.,0.,0.,0.,0.,0.
E|0.,0.,1.553958,0.,0.,0.,0.,1.255165,0.,0.,0.,0.,0.,1.673061,0.,0.,0.,0.,0.,0.,0.,0.,0.,0.,1.386907,0.,0.,0.,0.,0.,0.,0.,0.,0.,0.,0.,0.,0.,0.,0.,0.,0.,0.,0.,0.,0.,1.428685,0.,0.,0.,0.,0.,0.,0.,0.,0.,0.,0.,0.,0.,0.,0.,0.,0.,0.,0.,0.,0.,0.,0.,0.,0.,0.,0.,0.,0.,0.,0.,0.,0.,0.,0.,0.,0.,1.632489,0.|0.,1.167302,0.,0.,0.,0.,0.,0.,0.,0.,0.,0.,0.,0.,0.,0.,0.,0.,0.,0.,0.,0.,0.,0.,0.,0.,0.,0.,1.249506,0.,0.,0.,0.,0.,0.,0.,0.,0.,0.,0.,0.,0.,0.,0.,0.,0.,0.,0.,0.,0.,0.,0.,0.,0.,0.,0.,0.,0.,0.,0.,0.,0.,0.,0.,0.,0.,0.,0.,0.|1.803472,0.,0.,0.,0.,0.,0.,0.,0.,0.,0.,0.,0.,0.,1.641607,0.,0.,0.,0.,0.,0.,0.,0.,0.,0.,0.,0.,0.,0.,1.979978,0.,0.,1.657036,0.,0.,0.,0.,0.,0.,0.,0.,1.633645,0.,0.,0.,0.,0.,0.,0.814448,1.544812,0.,0.,0.,0.,0.,0.,0.,0.,0.,1.896561,2.211,0.,0.,0.,0.,0.,0.,0.,0.,0.,0.,0.,0.,0.,0.,0.,0.,0.,0.,2.190726,0.,0.,0.,0.,0.,0.,0.,0.,0.,0.,0.,0.,0.,0.,0.,0.,0.,0.,0.,0.,0.,0.,0.,0.,0.,0.,0.,0.,0.,0.,0.,0.,0.,0.,0.|0.,0.,0.873392,0.,0.,0.,0.,0.191466,0.,0.,0.,0.,0.,0.368073,0.,0.,0.,0.,0.,0.,0.,0.,0.,0.,0.400344,0.,0.,0.,0.,0.,0.,0.,0.,0.,0.,0.,0.,0.,0.,0.,0.,0.,0.,0.,0.,0.,0.769292,0.,0.,0.,0.,0.,0.,0.,0.,0.,0.,0.,0.,0.,0.,0.,0.,0.,0.,0.,0.,0.,0.,0.,0.,0.,0.,0.,0.,0.,0.,0.,0.,0.,0.,0.,0.,0.,0.753034,0.|0.,0.098924,0.,0.,0.,0.,0.,0.,0.,0.,0.,0.,0.,0.,0.,0.,0.,0.,0.,0.,0.,0.,0.,0.,0.,0.,0.,0.,0.431648,0.,0.,0.,0.,0.,0.,0.,0.,0.,0.,0.,0.,0.,0.,0.,0.,0.,0.,0.,0.,0.,0.,0.,0.,0.,0.,0.,0.,0.,0.,0.,0.,0.,0.,0.,0.,0.,0.,0.,0.|0.635314,0.,0.,0.,0.,0.,0.,0.,0.,0.,0.,0.,0.,0.,0.413272,0.,0.,0.,0.,0.,0.,0.,0.,0.,0.,0.,0.,0.,0.,1.319985,0.,0.,0.477891,0.,0.,0.,0.,0.,0.,0.,0.,0.3247,0.,0.,0.,0.,0.,0.,0.407224,0.4494,0.,0.,0.,0.,0.,0.,0.,0.,0.,1.167114,1.360615,0.,0.,0.,0.,0.,0.,0.,0.,0.,0.,0.,0.,0.,0.,0.,0.,0.,0.,0.69462,0.,0.,0.,0.,0.,0.,0.,0.,0.,0.,0.,0.,0.,0.,0.,0.,0.,0.,0.,0.,0.,0.,0.,0.,0.,0.,0.,0.,0.,0.,0.,0.,0.,0.,0.
G|1.156786,0.,0.,0.,1.064032,0.,0.,1.785602,1.622801,2.081095,0.,0.,0.,0.980008,0.91144,0.,0.980008,0.,0.,0.,0.,0.,0.,0.,0.,0.,1.374881,0.,0.,0.,0.,2.090466,0.,0.,0.,0.,0.,0.,1.301319,0.,0.,0.,0.,0.,0.,2.368249,0.,0.,0.,1.493671,0.,0.,0.,1.417079,1.337415,0.,0.,1.543205,0.,0.,0.,0.,0.,0.,0.,0.,0.,0.,0.,0.,0.,0.,0.961922,0.,0.,0.,0.,0.,0.,0.,0.,0.,0.,0.,0.,0.952317,0.873737,0.,0.,0.,0.,0.,2.019795,1.227584,1.474077,0.,0.,0.,0.,0.,0.,0.,0.,0.,0.,0.,0.,0.,0.,0.,0.,0.,0.,0.,0.,0.,0.,0.,0.,0.,0.,1.50787,0.,0.,0.,0.,1.154189,0.,0.,0.,0.,0.,0.,0.,0.,0.,1.717374,0.,0.,0.,0.,0.,0.,0.,1.537266,0.,0.,0.,0.,1.210991,0.,0.,0.,1.746847,0.,0.,0.,0.,0.,1.476587,0.,0.,0.,0.,0.,0.,0.,0.,0.,0.,0.,0.,0.,0.,0.,0.,0.,0.,1.39933,1.095432,0.,0.,0.,0.,1.446399,0.,0.,0.,0.,0.,0.,0.,2.122377,1.178986,0.,0.,0.,0.,0.,1.32328,0.,0.,0.,1.316617,0.,0.,0.,0.,0.,0.,1.030602,2.032305,1.865223,0.,0.,1.574024,0.,0.,0.,0.,0.,0.,0.,0.,0.,0.,0.,1.531688,0.,0.,0.,1.774918,0.|||0.26121,0.,0.,0.,0.084746,0.,0.,0.860217,0.769942,1.048143,0.,0.,0.,0.189124,0.127921,0.,0.189124,0.,0.,0.,0.,0.,0.,0.,0.,0.,0.36604,0.,0.,0.,0.,0.726233,0.,0.,0.,0.,0.,0.,0.149332,0.,0.,0.,0.,0.,0.,0.142095,0.,0.,0.,0.407365,0.,0.,0.,0.141708,0.334354,0.,0.,0.507952,0.,0.,0.,0.,0.,0.,0.,0.,0.,0.,0.,0.,0.,0.,0.16032,0.,0.,0.,0.,0.,0.,0.,0.,0.,0.,0.,0.,0.238079,0.163826,0.,0.,0.,0.,0.,0.279699,0.040409,0.063581,0.,0.,0.,0.,0.,0.,0.,0.,0.,0.,0.,0.,0.,0.,0.,0.,0.,0.,0.,0.,0.,0.,0.,0.,0.,0.,0.849891,0.,0.,0.,0.,0.145836,0.,0.,0.,0.,0.,0.,0.,0.,0.,0.699671,0.,0.,0.,0.,0.,0.,0.,0.307453,0.,0.,0.,0.,0.042121,0.,0.,0.,0.419634,0.,0.,0.,0.,0.,0.330227,0.,0.,0.,0.,0.,0.,0.,0.,0.,0.,0.,0.,0.,0.,0.,0.,0.,0.,0.233222,0.182572,0.,0.,0.,0.,0.176659,0.,0.,0.,0.,0.,0.,0.,0.657138,0.083861,0.,0.,0.,0.,0.,0.076134,0.,0.,0.,0.166426,0.,0.,0.,0.,0.,0.,0.108925,0.569045,0.522262,0.,0.,0.314805,0.,0.,0.,0.,0.,0.,0.,0.,0.,0.,0.,0.556977,0.,0.,0.,0.131475,0.||
H|0.,0.,1.449041,1.770397,0.,0.,0.,0.,2.479011,0.,0.,0.,1.418851,1.174222,0.,0.,0.,1.450516,0.,0.,0.,0.,0.,0.,0.,0.,0.,0.,0.,1.639927,0.,0.,0.,0.,0.,0.,0.,0.,1.509715,0.,0.,0.,0.,0.,0.|0.,1.453364,0.,0.,0.,0.,1.210167,0.,0.,0.,0.,0.,0.,0.,0.,0.,0.,0.,0.,0.,1.093055,1.295171,0.,0.,0.,0.,0.,0.,0.,0.,1.57232,0.,1.57232,0.,1.609482,0.,1.609482,0.,0.,1.581739,0.,1.015774,0.,0.,0.,0.,0.,0.,1.59485,0.,0.,0.,1.2324,0.,0.,0.,0.,0.,0.,0.,0.,0.,0.,0.,0.,0.,0.,0.,0.,0.,1.840973,0.,0.,0.,0.,0.,0.|1.613474,0.,0.,0.,0.,0.,1.354721,0.,0.,0.,0.,0.,0.,0.,0.,0.,0.,0.,1.427642,0.,0.,1.565604,1.483011,1.431735,0.,0.,0.,0.,0.,0.,0.,0.,0.,0.,0.,0.,0.,1.675648,0.,0.,0.,0.,1.53274,0.,0.,1.838223,0.,0.,0.,0.,0.,0.,0.,0.,1.770773,2.150643,0.,0.,0.,1.467651,0.,0.,0.,0.,0.,0.,0.,0.,0.,0.,0.,0.,0.,0.,1.725521,0.,0.,0.,0.,0.,1.495374,0.,0.,0.,0.,0.,0.,0.,0.,0.|0.,0.,0.225825,0.505828,0.,0.,0.,0.,0.817818,0.,0.,0.,0.083746,0.230651,0.,0.,0.,0.090657,0.,0.,0.,0.,0.,0.,0.,0.,0.,0.,0.,0.297509,0.,0.,0.,0.,0.,0.,0.,0.,0.132653,0.,0.,0.,0.,0.,0.|0.,0.511981,0.,0.,0.,0.,0.245419,0.,0.,0.,0.,0.,0.,0.,0.,0.,0.,0.,0.,0.,0.122205,0.209158,0.,0.,0.,0.,0.,0.,0.,0.,0.45485,0.,0.45485,0.,0.421531,0.,0.421531,0.,0.,0.891526,0.,0.319243,0.,0.,0.,0.,0.,0.,0.610375,0.,0.,0.,0.376305,0.,0.,0.,0.,0.,0.,0.,0.,0.,0.,0.,0.,0.,0.,0.,0.,0.,0.231352,0.,0.,0.,0.,0.,0.|0.641723,0.,0.,0.,0.,0.,0.435784,0.,0.,0.,0.,0.,0.,0.,0.,0.,0.,0.,0.180334,0.,0.,0.816837,0.303971,0.266783,0.,0.,0.,0.,0.,0.,0.,0.,0.,0.,0.,0.,0.,0.38899,0.,0.,0.,0.,0.383185,0.,0.,1.069512,0.,0.,0.,0.,0.,0.,0.,0.,0.874456,0.955841,0.,0.,0.,0.773038,0.,0.,0.,0.,0.,0.,0.,0.,0.,0.,0.,0.,0.,0.,0.621337,0.,0.,0.,0.,0.,0.227905,0.,0.,0.,0.,0.,0.,0.,0.,0.
I|0.,0.,0.,0.,0.,1.692051,0.,1.201465,0.,0.,0.,0.,0.,0.,0.,0.,0.,0.,0.,0.75817,0.,0.,0.,0.,0.,0.,0.,0.,0.,0.,0.,0.,0.,0.,0.,0.,0.,0.,0.,0.,0.,0.,0.,0.,0.,0.,0.,0.,0.,0.,0.,0.,0.,0.,0.,0.,0.,0.,0.,0.,0.,0.,0.,0.,0.,0.,0.,0.,0.,1.940273,0.,0.,0.,0.,0.,0.,0.,0.,0.,0.,0.,0.,0.,0.,1.247121,0.,0.,0.,0.,0.,1.293265,0.,0.,0.,0.,0.,0.,0.|1.35921,0.,0.,0.,0.,0.,0.,0.,0.925987,0.,0.,0.,0.,0.,0.,1.092596,0.,0.,0.,0.,0.,0.,0.,0.,0.,1.092596,1.07403,0.,0.,0.,0.,0.,0.,1.377181,0.,0.,0.,0.,1.391753,0.,0.,0.,0.,0.,1.03744,1.220417,0.931361,0.,0.,0.,0.,0.,0.,0.,0.,0.,0.,0.,0.,0.,0.,0.,0.,0.,0.,0.,1.22972,0.,0.,0.,1.363651,1.016267,0.,0.,1.317962,0.,0.,0.,0.,0.,1.122384,0.,0.,0.,0.,0.,1.235988,0.,0.,0.,1.070469,0.,1.316766,0.,0.,0.,0.,0.,0.,0.,0.,0.,0.,1.281773,0.,0.,0.,0.,0.,0.,0.,0.,0.,0.,0.,0.,0.,1.352752,1.134171,1.562524,0.,0.,0.,0.,0.,0.,0.,0.,0.,0.,0.960456,0.,0.,0.,0.,0.,0.,0.,1.456971,0.,0.,0.,0.,1.651082,0.,0.,0.,0.,1.151064,0.,0.,0.,1.227094,1.542782,0.,0.,0.,1.517164,0.,1.426508,0.,0.||0.,0.,0.,0.,0.,0.385906,0.,0.203638,0.,0.,0.,0.,0.,0.,0.,0.,0.,0.,0.,0.022011,0.,0.,0.,0.,0.,0.,0.,0.,0.,0.,0.,0.,0.,0.,0.,0.,0.,0.,0.,0.,0.,0.,0.,0.,0.,0.,0.,0.,0.,0.,0.,0.,0.,0.,0.,0.,0.,0.,0.,0.,0.,0.,0.,0.,0.,0.,0.,0.,0.,0.831546,0.,0.,0.,0.,0.,0.,0.,0.,0.,0.,0.,0.,0.,0.,0.25348,0.,0.,0.,0.,0.,0.313519,0.,0.,0.,0.,0.,0.,0.|0.306918,0.,0.,0.,0.,0.,0.,0.,0.231497,0.,0.,0.,0.,0.,0.,0.10926,0.,0.,0.,0.,0.,0.,0.,0.,0.,0.10926,0.183624,0.,0.,0.,0.,0.,0.,0.455609,0.,0.,0.,0.,0.417526,0.,0.,0.,0.,0.,0.098284,0.077682,0.120125,0.,0.,0.,0.,0.,0.,0.,0.,0.,0.,0.,0.,0.,0.,0.,0.,0.,0.,0.,0.300233,0.,0.,0.,0.557857,0.46194,0.,0.,0.165897,0.,0.,0.,0.,0.,0.287687,0.,0.,0.,0.,0.,0.210118,0.,0.,0.,0.242528,0.,0.617742,0.,0.,0.,0.,0.,0.,0.,0.,0.,0.,0.419041,0.,0.,0.,0.,0.,0.,0.,0.,0.,0.,0.,0.,0.,0.257667,0.270041,0.297624,0.,0.,0.,0.,0.,0.,0.,0.,0.,0.,0.219952,0.,0.,0.,0.,0.,0.,0.,0.473812,0.,0.,0.,0.,1.238311,0.,0.,0.,0.,0.219518,0.,0.,0.,0.663294,0.625452,0.,0.,0.,0.518056,0.,0.614191,0.,0.|
L|0.,1.230943,0.,1.832229,0.,0.,0.,0.,0.,1.800019,0.,0.,0.,0.,0.,0.,0.,0.,0.,0.,0.678631,0.,0.,0.,0.,0.,0.,0.,0.,0.,0.,1.658982,0.,0.,1.420117,0.,0.,0.,0.,0.,0.,0.,0.,0.,0.,0.,1.486989,0.,0.,0.,1.507414,0.,0.,0.,0.,0.,0.,0.,0.,0.,0.,0.,0.,0.,0.,0.,0.,0.,0.,0.,0.,0.,0.,0.,0.,0.,0.,0.,0.,0.,1.323712,0.,0.,0.,1.319741,0.,0.,1.503308,0.,0.,0.,0.,0.,0.,0.,0.,0.,0.,0.,0.,0.,0.,0.,0.,0.,0.,0.,0.,0.,0.,0.,0.,0.,0.,0.,0.,0.,0.,1.157244,1.091459,0.,0.,0.,0.,0.,0.,0.,0.,0.,1.915913,0.,0.,0.,0.,0.,0.,0.,0.,0.,0.,0.,0.,0.,0.,0.,0.,0.,0.,0.,0.,0.,0.,1.286888,0.,0.|0.,0.,0.,1.165801,0.,0.,0.,0.,0.,0.,0.,0.,1.221805,0.,1.221805,0.,0.,0.,1.265572,0.,0.,0.,0.,0.,0.,0.,0.,0.,0.,0.,0.,0.,0.,0.,0.,0.,0.,0.,0.,0.,1.486519,1.004225,0.,0.,1.000633,0.,0.,0.,0.,0.,0.,0.,0.,0.,0.,0.,0.,0.,0.,1.285816,0.,0.,0.,0.,0.,0.,1.682888,0.,0.,0.,1.434193,0.,0.,0.,0.,0.,0.,0.,0.,0.,0.,1.243746,0.,0.,0.,0.,0.,0.,0.,0.,0.,0.,0.,0.924582,0.,0.,0.,0.,0.,0.,0.,1.483208,1.483208,1.54167,0.,0.,0.,0.,0.,0.,1.172623,0.,0.,0.,0.,0.,0.,0.,0.,1.237849,0.,1.022142,1.139245,1.536995,0.,0.,0.,0.,0.,0.,0.,0.,0.,0.,0.,0.,0.,0.,0.,1.131075,0.,0.,0.,0.,0.,0.,0.,0.,0.,0.,0.,1.213626,0.,0.,0.,1.31675,0.,0.,0.,0.,0.,0.,0.,0.,0.,0.,0.,0.,0.,0.,0.,0.,0.,0.,0.,0.,1.080088,1.140568,1.213966,0.,0.,0.,0.,0.,0.,0.,0.,0.,0.,0.,0.,0.859557,0.,0.,0.,1.409762,0.,0.,0.,0.,1.273159,0.,0.,0.,0.,0.,0.,0.,0.,0.,0.,0.,1.208278,0.,1.503922,0.,1.463996,0.,0.,0.,0.,0.,0.,0.,0.,0.,0.,0.,0.,1.500004,0.,1.515628,0.,0.,0.,0.,0.,1.220412,0.878016,0.,1.431144,0.,1.554242,1.113846,1.251825,0.,0.,0.,0.,0.,0.,1.317236,0.,0.,0.,0.,0.,0.,0.,0.,0.,1.37712,0.,0.,0.,0.,1.114175,0.,0.,0.,0.,0.,0.||0.,0.359479,0.,1.176907,0.,0.,0.,0.,0.,0.579667,0.,0.,0.,0.,0.,0.,0.,0.,0.,0.,0.006567,0.,0.,0.,0.,0.,0.,0.,0.,0.,0.,0.387814,0.,0.,0.488893,0.,0.,0.,0.,0.,0.,0.,0.,0.,0.,0.,0.275023,0.,0.,0.,0.837452,0.,0.,0.,0.,0.,0.,0.,0.,0.,0.,0.,0.,0.,0.,0.,0.,0.,0.,0.,0.,0.,0.,0.,0.,0.,0.,0.,0.,0.,0.391674,0.,0.,0.,0.275424,0.,0.,0.403444,0.,0.,0.,0.,0.,0.,0.,0.,0.,0.,0.,0.,0.,0.,0.,0.,0.,0.,0.,0.,0.,0.,0.,0.,0.,0.,0.,0.,0.,0.,0.104628,0.125702,0.,0.,0.,0.,0.,0.,0.,0.,0.,1.341139,0.,0.,0.,0.,0.,0.,0.,0.,0.,0.,0.,0.,0.,0.,0.,0.,0.,0.,0.,0.,0.,0.,0.203193,0.,0.|0.,0.,0.,0.154752,0.,0.,0.,0.,0.,0.,0.,0.,0.364398,0.,0.364398,0.,0.,0.,0.257404,0.,0.,0.,0.,0.,0.,0.,0.,0.,0.,0.,0.,0.,0.,0.,0.,0.,0.,0.,0.,0.,0.154444,0.101075,0.,0.,0.262461,0.,0.,0.,0.,0.,0.,0.,0.,0.,0.,0.,0.,0.,0.,0.226243,0.,0.,0.,0.,0.,0.,0.553929,0.,0.,0.,0.588774,0.,0.,0.,0.,0.,0.,0.,0.,0.,0.,0.345485,0.,0.,0.,0.,0.,0.,0.,0.,0.,0.,0.,0.144387,0.,0.,0.,0.,0.,0.,0.,0.507646,0.507646,0.377332,0.,0.,0.,0.,0.,0.,0.405088,0.,0.,0.,0.,0.,0.,0.,0.,0.168103,0.,0.086812,0.149818,0.408462,0.,0.,0.,0.,0.,0.,0.,0.,0.,0.,0.,0.,0.,0.,0.,0.127861,0.,0.,0.,0.,0.,0.,0.,0.,0.,0.,0.,0.257436,0.,0.,0.,0.496411,0.,0.,0.,0.,0.,0.,0.,0.,0.,0.,0.,0.,0.,0.,0.,0.,0.,0.,0.,0.,0.166843,0.148367,0.197393,0.,0.,0.,0.,0.,0.,0.,0.,0.,0.,0.,0.,0.11571,0.,0.,0.,0.382256,0.,0.,0.,0.,0.425307,0.,0.,0.,0.,0.,0.,0.,0.,0.,0.,0.,0.280676,0.,0.459357,0.,0.300821,0.,0.,0.,0.,0.,0.,0.,0.,0.,0.,0.,0.,0.393049,0.,0.51137,0.,0.,0.,0.,0.,0.366124,0.439008,0.,0.269744,0.,0.68235,0.174294,0.205067,0.,0.,0.,0.,0.,0.,0.345941,0.,0.,0.,0.,0.,0.,0.,0.,0.,0.102009,0.,0.,0.,0.,0.516325,0.,0.,0.,0.,0.,0.|
K|0.,1.283543,0.,0.,0.,0.,0.,0.,0.,0.967823,0.,0.,0.,0.,0.,1.427839,0.,0.,0.,0.,0.,0.,0.,0.,0.,0.,0.,0.,0.,0.,0.,0.,0.,0.,0.,0.,0.,0.,1.915037,0.,0.,0.,0.,0.,0.,0.,0.,0.,0.,1.032318,0.,0.,0.,0.,0.,0.,0.,0.,0.,0.,0.,0.,0.|0.,0.,0.,0.,1.366966,1.005295,0.,0.,0.,0.,0.,1.106573,0.,0.,0.,0.,0.,0.,0.,0.,0.,0.,0.,0.,0.,0.,0.,0.,0.,0.,1.100708,0.,0.,0.,0.,0.,0.,0.,0.,0.,0.,0.,1.441919,0.,0.,0.,0.,0.,0.,0.,0.,0.,0.,0.,0.,0.,0.,0.,0.,0.,0.,0.,0.,0.,0.,0.,0.,0.,0.,0.,0.|0.,0.,0.,0.,1.048648,1.149868,0.,0.,0.,0.,0.,0.,0.,0.,0.,0.,0.,0.,0.,0.,0.,0.,0.,0.,0.,0.,0.,0.,0.,0.,0.,0.,0.,0.,0.,0.,0.,0.,0.,0.,0.,0.,0.,0.,0.,0.,0.,0.,0.,0.,0.,0.,0.,0.,0.,0.,0.,0.,0.,0.,0.,0.,0.,0.,0.,0.,2.026662,0.,1.612583,0.,0.,0.,0.,0.,0.,0.,0.,0.,0.,0.,0.,0.,0.,0.,0.,0.,0.,0.,0.,0.|0.,0.13511,0.,0.,0.,0.,0.,0.,0.,0.126928,0.,0.,0.,0.,0.,0.237973,0.,0.,0.,0.,0.,0.,0.,0.,0.,0.,0.,0.,0.,0.,0.,0.,0.,0.,0.,0.,0.,0.,0.408123,0.,0.,0.,0.,0.,0.,0.,0.,0.,0.,0.165486,0.,0.,0.,0.,0.,0.,0.,0.,0.,0.,0.,0.,0.|0.,0.,0.,0.,0.341742,0.051117,0.,0.,0.,0.,0.,0.320906,0.,0.,0.,0.,0.,0.,0.,0.,0.,0.,0.,0.,0.,0.,0.,0.,0.,0.,0.18712,0.,0.,0.,0.,0.,0.,0.,0.,0.,0.,0.,0.23638,0.,0.,0.,0.,0.,0.,0.,0.,0.,0.,0.,0.,0.,0.,0.,0.,0.,0.,0.,0.,0.,0.,0.,0.,0.,0.,0.,0.|0.,0.,0.,0.,0.262162,0.097446,0.,0.,0.,0.,0.,0.,0.,0.,0.,0.,0.,0.,0.,0.,0.,0.,0.,0.,0.,0.,0.,0.,0.,0.,0.,0.,0.,0.,0.,0.,0.,0.,0.,0.,0.,0.,0.,0.,0.,0.,0.,0.,0.,0.,0.,0.,0.,0.,0.,0.,0.,0.,0.,0.,0.,0.,0.,0.,0.,0.,1.588465,0.,0.67191,0.,0.,0.,0.,0.,0.,0.,0.,0.,0.,0.,0.,0.,0.,0.,0.,0.,0.,0.,0.,0.
M|0.,0.,0.,0.,0.,0.,0.,0.,0.,0.,0.,0.,0.,0.,0.,0.,0.,0.,0.,0.,0.,0.,0.,0.,0.,0.,0.,0.,0.,0.,0.,0.,0.,0.,0.,0.,0.,0.,0.,0.,0.,0.,0.,1.2048,0.,0.,0.,0.,0.,0.,0.,0.,0.,0.,0.,0.,0.,0.,0.,0.,1.251084|0.,0.,0.,0.,0.,0.,0.,0.,0.,0.,0.,0.,0.,0.,0.,0.,0.,0.,0.,0.,0.,0.,1.389743,0.,0.,0.,0.,1.644408,0.,0.,0.,0.,0.,0.,0.,0.,0.,1.100442,0.,0.,0.,0.,1.263731,1.471518,1.427386,0.,0.864663,0.,0.,0.,0.,0.,1.428729,1.138444,1.733981,0.,0.,0.,0.,1.655315,1.268771,1.117383,1.148883,0.,0.,0.,0.,0.,0.,1.404101,0.,0.,0.,0.,1.281083,0.,0.,0.,0.,1.442739,0.,0.,0.,0.,1.053585,0.,0.,0.,0.,0.,1.420619,0.,0.,0.,0.,0.,0.,0.,0.,0.,1.256893,0.,0.,0.,0.,0.,0.,0.,1.017983,1.234666,0.,0.,0.,0.,1.458808,0.,0.,0.,0.,1.517077,1.1567||0.,0.,0.,0.,0.,0.,0.,0.,0.,0.,0.,0.,0.,0.,0.,0.,0.,0.,0.,0.,0.,0.,0.,0.,0.,0.,0.,0.,0.,0.,0.,0.,0.,0.,0.,0.,0.,0.,0.,0.,0.,0.,0.,0.231886,0.,0.,0.,0.,0.,0.,0.,0.,0.,0.,0.,0.,0.,0.,0.,0.,0.219488|0.,0.,0.,0.,0.,0.,0.,0.,0.,0.,0.,0.,0.,0.,0.,0.,0.,0.,0.,0.,0.,0.,0.321835,0.,0.,0.,0.,0.0902,0.,0.,0.,0.,0.,0.,0.,0.,0.,0.147731,0.,0.,0.,0.,0.439559,0.354345,0.061567,0.,0.432331,0.,0.,0.,0.,0.,0.642928,0.275717,0.460589,0.,0.,0.,0.,0.998737,0.713684,0.093115,0.20621,0.,0.,0.,0.,0.,0.,0.273971,0.,0.,0.,0.,0.430733,0.,0.,0.,0.,0.447531,0.,0.,0.,0.,0.082276,0.,0.,0.,0.,0.,0.11888,0.,0.,0.,0.,0.,0.,0.,0.,0.,0.628446,0.,0.,0.,0.,0.,0.,0.,0.058043,0.324912,0.,0.,0.,0.,0.496093,0.,0.,0.,0.,0.665385,0.104424|
F|0.,0.,0.,0.,0.,0.,0.,0.,0.,0.,0.,0.,0.,0.,0.,0.,0.,0.,0.,0.,0.,0.,0.,0.,0.,0.,0.,0.,0.,0.,0.,0.,0.,0.,0.,0.,0.,0.,0.,0.,0.,0.,1.452254,0.,0.,0.,0.,0.,0.,0.,0.,0.,0.,0.,0.,0.,0.,0.,0.,0.,0.,0.,0.,0.,0.,0.,0.,0.,0.,0.,0.,0.,0.,0.,0.,1.309881,0.,0.,0.,0.,0.,0.,0.,0.,0.,0.,0.,0.,0.,0.,0.,0.,0.,0.,0.,0.|1.55529,0.,0.,0.,0.,0.,0.,0.,0.,1.222172,0.,1.258212,1.405137,0.,0.,0.,1.412112,1.405137,0.,0.,0.,1.258212,1.405137,0.,0.,0.,0.,0.,0.,0.,1.531158,0.,0.,1.505836,0.,0.,0.,0.,1.266518,0.,0.,0.,0.,0.,0.,0.,0.,0.,0.,1.795096,0.,0.,0.,0.,0.,0.,0.,0.,1.233984,0.,0.,0.,0.,0.,0.,0.,0.,0.,0.,2.538497,0.,0.,0.,0.,0.,1.772432,0.,0.,0.,0.,1.393802,0.,0.,0.,0.,0.,1.340577,0.,0.,0.,0.,0.,0.,0.,0.,0.,0.,0.,1.804351,2.119636,2.129404,0.,0.,0.,0.,0.,0.,0.,0.,0.,1.272693,1.783181,0.,1.485851,1.405038,0.,0.,1.377103,0.,0.,1.584495,1.905785,0.,0.,0.,0.,0.,0.,1.601658,0.,0.,0.,1.839637,0.,0.,1.915978,0.,0.,0.,0.,0.,1.62265,0.,0.,0.,1.431863,1.240128,0.,0.,0.,0.,0.,0.,0.,0.,0.,0.,0.,1.969336,0.,0.,0.,0.,0.,0.,0.,1.672497,0.,0.,0.,0.,0.,0.,0.,0.,0.,1.352132,1.696234,0.,2.432151,0.,0.,0.,0.,2.432151,0.,0.,0.,0.,0.,0.,0.,0.,0.,0.,0.||0.,0.,0.,0.,0.,0.,0.,0.,0.,0.,0.,0.,0.,0.,0.,0.,0.,0.,0.,0.,0.,0.,0.,0.,0.,0.,0.,0.,0.,0.,0.,0.,0.,0.,0.,0.,0.,0.,0.,0.,0.,0.,0.103732,0.,0.,0.,0.,0.,0.,0.,0.,0.,0.,0.,0.,0.,0.,0.,0.,0.,0.,0.,0.,0.,0.,0.,0.,0.,0.,0.,0.,0.,0.,0.,0.,0.406319,0.,0.,0.,0.,0.,0.,0.,0.,0.,0.,0.,0.,0.,0.,0.,0.,0.,0.,0.,0.|0.600908,0.,0.,0.,0.,0.,0.,0.,0.,0.407391,0.,0.22729,0.371681,0.,0.,0.,0.077438,0.371681,0.,0.,0.,0.22729,0.371681,0.,0.,0.,0.,0.,0.,0.,0.275185,0.,0.,0.518403,0.,0.,0.,0.,0.591042,0.,0.,0.,0.,0.,0.,0.,0.,0.,0.,0.518172,0.,0.,0.,0.,0.,0.,0.,0.,0.616992,0.,0.,0.,0.,0.,0.,0.,0.,0.,0.,1.087927,0.,0.,0.,0.,0.,0.342013,0.,0.,0.,0.,0.078816,0.,0.,0.,0.,0.,0.121871,0.,0.,0.,0.,0.,0.,0.,0.,0.,0.,0.,0.82421,1.125239,1.209291,0.,0.,0.,0.,0.,0.,0.,0.,0.,0.47726,1.003039,0.,0.328929,0.439745,0.,0.,0.382773,0.,0.,0.832875,0.745211,0.,0.,0.,0.,0.,0.,0.467741,0.,0.,0.,0.53843,0.,0.,1.406527,0.,0.,0.,0.,0.,0.676104,0.,0.,0.,0.431733,0.204446,0.,0.,0.,0.,0.,0.,0.,0.,0.,0.,0.,0.284522,0.,0.,0.,0.,0.,0.,0.,0.501749,0.,0.,0.,0.,0.,0.,0.,0.,0.,0.533736,0.818358,0.,1.449463,0.,0.,0.,0.,1.449463,0.,0.,0.,0.,0.,0.,0.,0.,0.,0.,0.|
P|0.,0.,0.,0.,0.,0.,0.,0.,0.,1.324424,0.,0.,0.,0.,0.,0.,0.,0.,0.,0.,0.,1.070411,0.,0.,0.,0.,0.,0.,0.,0.,0.,0.,0.,0.,0.,0.,0.,0.,0.,0.,0.,0.,0.,0.,0.,0.,0.,0.,0.,0.,0.,0.|1.607228,0.,0.,0.904191,0.,0.,0.,0.,0.,0.,0.,0.,0.,0.,0.,1.46761,0.,0.,0.,0.,0.,0.,1.133317,0.,0.,0.,0.,0.,0.,0.,0.,0.,0.,0.,0.,0.,0.,0.,0.,0.,1.453598,0.,0.,0.,0.,0.,0.,1.163537,0.||0.,0.,0.,0.,0.,0.,0.,0.,0.,0.163285,0.,0.,0.,0.,0.,0.,0.,0.,0.,0.,0.,0.22879,0.,0.,0.,0.,0.,0.,0.,0.,0.,0.,0.,0.,0.,0.,0.,0.,0.,0.,0.,0.,0.,0.,0.,0.,0.,0.,0.,0.,0.,0.|1.173159,0.,0.,0.174493,0.,0.,0.,0.,0.,0.,0.,0.,0.,0.,0.,0.733805,0.,0.,0.,0.,0.,0.,0.320097,0.,0.,0.,0.,0.,0.,0.,0.,0.,0.,0.,0.,0.,0.,0.,0.,0.,0.248175,0.,0.,0.,0.,0.,0.,0.202003,0.|
S|0.,0.,0.,0.991624,0.,0.,1.056586,0.,0.,0.,0.,0.,1.293987,0.,0.,0.,0.,0.,0.,0.,0.,0.,0.,0.,0.,0.,0.,0.,0.,0.,0.,0.,0.,1.658753,0.,0.,0.,0.,0.,0.,0.,0.,0.,0.,0.,0.,0.,0.,0.,0.746886,0.,0.,0.,0.,0.,0.,0.,0.,0.,0.,0.,0.,0.,0.,0.,0.,0.,0.,0.,0.,0.,0.,0.,1.344344,0.,0.,0.,0.,0.,0.,0.,0.,0.,0.,0.,0.,1.370209,0.,0.,0.,0.,0.,0.,0.,0.,0.,0.,0.,1.228438,0.,0.,0.,1.634967,0.,0.,0.,0.,0.,0.,0.,0.917589,0.,0.,0.,0.,0.,0.,0.,0.,0.,0.,0.,0.,0.907575,0.,0.,1.373528,0.,0.,1.646353,0.,0.,0.,1.199976,0.,0.,0.,0.|0.,0.,0.,0.,0.,0.|0.,0.,1.10103,0.,0.,0.,0.,0.,0.,1.535923,0.,0.,0.,0.,0.,0.,0.,0.,0.,0.,0.,0.,1.532025,0.,0.,1.532025,0.,0.,0.,0.,0.,0.,0.,0.,0.,0.,0.,0.,0.,0.,0.,0.,0.,0.,0.,0.,0.,0.,0.,0.,0.,0.,0.,0.,0.,0.,0.,0.,0.,0.,0.,0.,0.,0.,0.,0.,0.,0.,0.,0.,0.,0.,0.,0.,0.,0.,0.,1.211016,0.,0.,0.,0.,1.545079,0.,0.,0.,0.,1.647182,1.827623,0.,0.,0.,0.732938,0.,0.,0.,0.,0.,0.,0.,0.,0.,0.,0.,0.,1.494325,0.,0.,0.,0.,1.069499,0.,0.,0.,0.,0.|0.,0.,0.,0.09653,0.,0.,0.166829,0.,0.,0.,0.,0.,0.058438,0.,0.,0.,0.,0.,0.,0.,0.,0.,0.,0.,0.,0.,0.,0.,0.,0.,0.,0.,0.,0.478815,0.,0.,0.,0.,0.,0.,0.,0.,0.,0.,0.,0.,0.,0.,0.,0.093361,0.,0.,0.,0.,0.,0.,0.,0.,0.,0.,0.,0.,0.,0.,0.,0.,0.,0.,0.,0.,0.,0.,0.,0.252065,0.,0.,0.,0.,0.,0.,0.,0.,0.,0.,0.,0.,0.267619,0.,0.,0.,0.,0.,0.,0.,0.,0.,0.,0.,0.181116,0.,0.,0.,0.253203,0.,0.,0.,0.,0.,0.,0.,0.070584,0.,0.,0.,0.,0.,0.,0.,0.,0.,0.,0.,0.,0.037298,0.,0.,0.319511,0.,0.,0.460979,0.,0.,0.,0.110524,0.,0.,0.,0.|0.,0.,0.,0.,0.,0.|0.,0.,0.146154,0.,0.,0.,0.,0.,0.,0.287366,0.,0.,0.,0.,0.,0.,0.,0.,0.,0.,0.,0.,0.663351,0.,0.,0.663351,0.,0.,0.,0.,0.,0.,0.,0.,0.,0.,0.,0.,0.,0.,0.,0.,0.,0.,0.,0.,0.,0.,0.,0.,0.,0.,0.,0.,0.,0.,0.,0.,0.,0.,0.,0.,0.,0.,0.,0.,0.,0.,0.,0.,0.,0.,0.,0.,0.,0.,0.,0.116444,0.,0.,0.,0.,0.259792,0.,0.,0.,0.,1.291035,0.648896,0.,0.,0.,0.070475,0.,0.,0.,0.,0.,0.,0.,0.,0.,0.,0.,0.,0.110539,0.,0.,0.,0.,0.098506,0.,0.,0.,0.,0.
T|0.,0.,0.,0.,0.,0.,0.,0.,0.,0.,0.,0.,0.,0.,0.,0.,0.,0.,0.,0.,0.,1.742968,0.,0.,0.,0.931531,0.981876,0.,0.,0.,0.,0.,0.,0.,0.,0.,0.,0.,0.,0.,0.,0.,0.,0.,0.,0.,0.,0.,0.,0.,0.,0.,0.,0.,0.,0.,0.,0.,0.,0.,0.|0.,0.,0.,0.,0.,0.,0.,0.,0.,1.137241,0.,0.,1.141738,0.,0.,0.,0.,0.,0.,0.,0.,0.,0.,0.,0.,0.,0.,0.,0.,1.092737,0.,0.,0.,0.,0.,0.,0.,1.179322,0.,0.,0.,0.,0.,0.,0.,0.,0.,0.,0.,0.686537,0.,0.,1.031829,0.,0.,0.,0.,0.,0.,1.085299,0.,0.,0.,0.,0.,0.|0.,0.,0.,0.,0.,0.,0.,0.,0.,0.,0.,0.,0.,0.,0.,0.,0.,0.,0.,0.,0.,0.,0.,0.,0.,0.,0.,0.,0.,0.,0.,1.297648,1.750474,0.,0.,0.,0.,0.,0.,0.,0.,0.,0.,0.,0.,0.,0.,0.,0.,0.,0.,0.,0.,0.,0.,0.,0.,0.,0.,0.,0.,0.,0.,1.389108,0.,1.64086,0.,0.,0.,0.,0.,0.|0.,0.,0.,0.,0.,0.,0.,0.,0.,0.,0.,0.,0.,0.,0.,0.,0.,0.,0.,0.,0.,0.347556,0.,0.,0.,0.019543,0.05493,0.,0.,0.,0.,0.,0.,0.,0.,0.,0.,0.,0.,0.,0.,0.,0.,0.,0.,0.,0.,0.,0.,0.,0.,0.,0.,0.,0.,0.,0.,0.,0.,0.,0.|0.,0.,0.,0.,0.,0.,0.,0.,0.,0.256681,0.,0.,0.078007,0.,0.,0.,0.,0.,0.,0.,0.,0.,0.,0.,0.,0.,0.,0.,0.,0.259811,0.,0.,0.,0.,0.,0.,0.,0.239095,0.,0.,0.,0.,0.,0.,0.,0.,0.,0.,0.,0.057211,0.,0.,0.199203,0.,0.,0.,0.,0.,0.,0.542649,0.,0.,0.,0.,0.,0.|0.,0.,0.,0.,0.,0.,0.,0.,0.,0.,0.,0.,0.,0.,0.,0.,0.,0.,0.,0.,0.,0.,0.,0.,0.,0.,0.,0.,0.,0.,0.,0.399276,0.465161,0.,0.,0.,0.,0.,0.,0.,0.,0.,0.,0.,0.,0.,0.,0.,0.,0.,0.,0.,0.,0.,0.,0.,0.,0.,0.,0.,0.,0.,0.,0.694554,0.,0.403309,0.,0.,0.,0.,0.,0.
W|0.,0.,0.,0.,0.,0.,0.,0.,0.,0.,0.,0.,0.,0.,0.,0.,0.,0.,0.,0.,0.,0.,0.,0.,0.,0.,0.,0.,0.,0.,0.,0.,0.,0.,0.,0.,0.,0.,0.,0.,0.,0.,0.,0.,0.,0.,0.,0.,0.,0.,0.|1.603125,1.749282,0.,0.,0.,0.,0.,0.,0.,0.,0.,0.,0.,0.,0.,0.,0.,0.,0.,2.16321,0.,0.,0.,0.,0.,0.,0.,0.,0.,0.,1.703019,0.,0.,2.24081,0.,0.,0.,0.,2.000191,2.000191,0.,0.,0.,0.,0.,1.939517,0.,1.316106,0.,0.,0.,2.217902,0.,2.153761,1.012101,0.,0.,1.402869,0.,0.,2.102054,0.,0.,0.,0.,0.,1.290677,0.,0.,1.753121,2.041487,1.534296,1.236399,0.,0.,1.774458,1.804483,0.,0.,1.872955,1.366587,0.,0.,1.872955,0.,0.,0.,0.,2.460844,1.618084|0.,0.,0.,0.,0.,0.,0.,0.,0.,0.,0.,1.224632,0.,0.,0.,0.,0.,0.,0.,0.941382,0.,0.,0.,0.,0.,0.,0.,1.596641,0.,0.,0.,0.,0.,0.,0.,0.,0.,0.,0.,0.,0.,0.,0.,0.,0.,0.,0.|0.,0.,0.,0.,0.,0.,0.,0.,0.,0.,0.,0.,0.,0.,0.,0.,0.,0.,0.,0.,0.,0.,0.,0.,0.,0.,0.,0.,0.,0.,0.,0.,0.,0.,0.,0.,0.,0.,0.,0.,0.,0.,0.,0.,0.,0.,0.,0.,0.,0.,0.|0.582955,1.384848,0.,0.,0.,0.,0.,0.,0.,0.,0.,0.,0.,0.,0.,0.,0.,0.,0.,0.392481,0.,0.,0.,0.,0.,0.,0.,0.,0.,0.,0.706269,0.,0.,1.120405,0.,0.,0.,0.,0.607201,0.607201,0.,0.,0.,0.,0.,0.363659,0.,0.50233,0.,0.,0.,0.162286,0.,1.571663,0.12198,0.,0.,0.486896,0.,0.,0.825318,0.,0.,0.,0.,0.,0.054003,0.,0.,0.328124,0.578603,0.261953,0.278114,0.,0.,0.59746,0.589343,0.,0.,0.851343,0.561359,0.,0.,0.851343,0.,0.,0.,0.,0.762718,0.348338|0.,0.,0.,0.,0.,0.,0.,0.,0.,0.,0.,0.134348,0.,0.,0.,0.,0.,0.,0.,0.470691,0.,0.,0.,0.,0.,0.,0.,1.208269,0.,0.,0.,0.,0.,0.,0.,0.,0.,0.,0.,0.,0.,0.,0.,0.,0.,0.,0.
Y|0.,0.,1.552775,0.,0.,0.,0.,0.,0.,0.,0.,0.,0.,0.,0.,0.,0.,0.,0.,0.,0.,0.,0.,0.,0.,0.,0.,0.,0.,0.,0.,0.,0.,0.,0.,0.,0.,0.,0.,0.,0.,0.,0.,0.,1.450395,0.,0.,0.,0.,0.,0.,0.,0.,0.,0.,0.,0.,0.,0.,0.,0.,0.,0.,0.,0.|0.,0.,0.,0.,0.,0.,0.,0.,0.,0.,0.,0.,0.,0.,0.,0.,0.,0.,0.,0.,0.,2.086206,0.,0.,0.,0.,0.,0.,0.,0.,0.,0.,0.,0.,0.,0.,0.,0.,0.,0.,0.,0.,1.488221,0.,0.,0.,0.,0.,0.,0.,0.,0.,0.,0.,0.,0.,0.,0.,0.793199,0.,0.,0.,0.,0.,0.,0.,0.,0.,0.,0.,0.,0.,0.,0.,1.74327,0.,0.,0.,2.078661,0.,0.,0.,0.,0.,0.,0.,1.792993,0.,0.,0.,0.,0.,1.371577,0.,0.,0.,0.,0.,0.,1.116107,0.,0.,1.657509,0.,0.,0.,0.,1.276832,0.,1.470922,2.246684,2.060403,0.,0.,0.,0.,1.565764,0.,0.,0.,0.,0.,0.,0.,0.,0.,0.,0.,0.,0.,1.87744,0.,0.,0.,0.,0.,0.,0.,1.72325,0.,0.,0.,0.,0.,1.556735,0.,0.,0.,0.,1.271668,0.,0.|0.,1.429405,0.,0.,1.160052,0.,0.,0.,0.,0.,0.,0.,0.,0.,1.428286,0.,1.350407,0.,0.,0.,0.,0.,1.37133,0.,0.,0.,0.,0.,0.,0.,0.,0.,0.,0.,0.,0.,0.,0.,0.,0.,0.,0.,0.,0.,0.,0.,0.,0.,1.279238,0.,0.,0.,0.,0.,0.,0.,0.,0.,0.,0.,0.,0.,0.,0.,0.,0.,0.,0.,0.,0.,0.,0.,0.,0.,0.,0.,0.,0.,0.,0.,0.,0.,1.29586,0.,0.,0.,0.,0.,0.,0.,0.,1.339397,2.067821,1.217955,0.,0.,1.640336,0.,0.,0.,0.,0.,0.,0.,0.,0.,0.,0.,0.,0.,0.,0.,0.,0.,0.,0.,0.,0.,0.,0.,0.,0.,0.,0.,0.|0.,0.,0.9634,0.,0.,0.,0.,0.,0.,0.,0.,0.,0.,0.,0.,0.,0.,0.,0.,0.,0.,0.,0.,0.,0.,0.,0.,0.,0.,0.,0.,0.,0.,0.,0.,0.,0.,0.,0.,0.,0.,0.,0.,0.,0.377953,0.,0.,0.,0.,0.,0.,0.,0.,0.,0.,0.,0.,0.,0.,0.,0.,0.,0.,0.,0.|0.,0.,0.,0.,0.,0.,0.,0.,0.,0.,0.,0.,0.,0.,0.,0.,0.,0.,0.,0.,0.,1.529885,0.,0.,0.,0.,0.,0.,0.,0.,0.,0.,0.,0.,0.,0.,0.,0.,0.,0.,0.,0.,0.163265,0.,0.,0.,0.,0.,0.,0.,0.,0.,0.,0.,0.,0.,0.,0.,0.011331,0.,0.,0.,0.,0.,0.,0.,0.,0.,0.,0.,0.,0.,0.,0.,0.298846,0.,0.,0.,0.990612,0.,0.,0.,0.,0.,0.,0.,1.241303,0.,0.,0.,0.,0.,0.638673,0.,0.,0.,0.,0.,0.,0.182726,0.,0.,0.889395,0.,0.,0.,0.,0.583062,0.,0.354555,0.585455,0.644295,0.,0.,0.,0.,0.709858,0.,0.,0.,0.,0.,0.,0.,0.,0.,0.,0.,0.,0.,0.235935,0.,0.,0.,0.,0.,0.,0.,0.88264,0.,0.,0.,0.,0.,0.566085,0.,0.,0.,0.,0.304903,0.,0.|0.,0.615583,0.,0.,0.821704,0.,0.,0.,0.,0.,0.,0.,0.,0.,0.454156,0.,0.810244,0.,0.,0.,0.,0.,0.519662,0.,0.,0.,0.,0.,0.,0.,0.,0.,0.,0.,0.,0.,0.,0.,0.,0.,0.,0.,0.,0.,0.,0.,0.,0.,0.077668,0.,0.,0.,0.,0.,0.,0.,0.,0.,0.,0.,0.,0.,0.,0.,0.,0.,0.,0.,0.,0.,0.,0.,0.,0.,0.,0.,0.,0.,0.,0.,0.,0.,0.223622,0.,0.,0.,0.,0.,0.,0.,0.,0.514817,0.579259,0.281677,0.,0.,0.797039,0.,0.,0.,0.,0.,0.,0.,0.,0.,0.,0.,0.,0.,0.,0.,0.,0.,0.,0.,0.,0.,0.,0.,0.,0.,0.,0.,0.
V|0.,0.,0.,0.,0.,0.,0.,0.,0.,0.,0.,0.,0.,0.,0.,0.,0.,0.,0.,0.,0.,0.,0.,0.,0.,0.,0.,0.,0.,0.,0.703848,0.,0.,0.,0.,0.,0.,0.,0.,0.,0.,0.,0.,0.,0.,1.025092,0.,0.,0.,0.,0.,0.,0.,0.,0.,0.,0.,0.,0.,0.,0.,0.,0.,0.,0.,0.,0.,0.,0.,0.,0.,0.,0.,0.,0.,0.,0.,0.,0.892717,0.,0.,0.,0.,0.,0.,0.,0.,0.,0.,0.,0.,0.,0.,0.,0.957267,0.,0.,0.,0.,0.,0.,0.,0.,0.,0.,0.|1.633338,1.83194,0.,0.,0.,1.215964,0.,0.,1.053554,0.,0.,1.053554,0.,0.,0.,0.,0.,0.,0.,1.409727,0.,0.,1.523544,0.,0.,0.,0.,0.,0.,0.,1.197128,0.,0.,0.,0.,0.,1.460463,0.,0.,0.,0.,0.,0.,0.,0.,0.,0.,0.,0.,1.389159,0.,0.,0.,1.1272,1.059021,0.,0.,0.,0.,0.,0.,0.,0.,0.,0.,0.,0.,0.,0.,0.,0.,0.,1.246176,1.045446,0.,0.,0.,0.,0.,0.921578,0.,0.,0.,0.,0.,1.604379,0.,0.,1.604379,0.,0.,0.,0.,1.214173,0.,0.,0.,1.150788,0.,0.,1.06613,0.,0.,0.,0.,1.261124,0.,0.,0.,0.,1.17231,0.,0.,0.,0.,0.,0.,0.,1.031632,0.,0.,0.,0.,1.415993,0.,0.926824,0.,0.926824,0.,1.109504,1.183508,1.65228,0.855131,0.,0.,0.921878,0.,0.,0.,0.,0.,1.320173,1.568434,0.965965,1.182624,0.,0.,0.,1.270959,0.,1.534901,0.,0.820089,1.803028,1.01959,1.400763,1.830752,1.623473,0.,0.,0.,0.,0.,0.,0.,0.,0.,0.,0.,0.,0.,1.011522,0.,0.,0.,0.,0.||0.,0.,0.,0.,0.,0.,0.,0.,0.,0.,0.,0.,0.,0.,0.,0.,0.,0.,0.,0.,0.,0.,0.,0.,0.,0.,0.,0.,0.,0.,0.014849,0.,0.,0.,0.,0.,0.,0.,0.,0.,0.,0.,0.,0.,0.,0.298209,0.,0.,0.,0.,0.,0.,0.,0.,0.,0.,0.,0.,0.,0.,0.,0.,0.,0.,0.,0.,0.,0.,0.,0.,0.,0.,0.,0.,0.,0.,0.,0.,0.085838,0.,0.,0.,0.,0.,0.,0.,0.,0.,0.,0.,0.,0.,0.,0.,0.191453,0.,0.,0.,0.,0.,0.,0.,0.,0.,0.,0.|0.31613,0.270627,0.,0.,0.,0.193693,0.,0.,0.314218,0.,0.,0.314218,0.,0.,0.,0.,0.,0.,0.,0.118299,0.,0.,0.435298,0.,0.,0.,0.,0.,0.,0.,0.252766,0.,0.,0.,0.,0.,0.874446,0.,0.,0.,0.,0.,0.,0.,0.,0.,0.,0.,0.,0.12309,0.,0.,0.,0.49315,0.453866,0.,0.,0.,0.,0.,0.,0.,0.,0.,0.,0.,0.,0.,0.,0.,0.,0.,0.725048,0.30413,0.,0.,0.,0.,0.,0.205412,0.,0.,0.,0.,0.,0.540654,0.,0.,0.540654,0.,0.,0.,0.,0.131975,0.,0.,0.,0.215773,0.,0.,0.174458,0.,0.,0.,0.,0.382769,0.,0.,0.,0.,0.172964,0.,0.,0.,0.,0.,0.,0.,0.041936,0.,0.,0.,0.,0.892158,0.,0.223716,0.,0.223716,0.,0.238525,0.25058,0.55076,0.065779,0.,0.,0.153646,0.,0.,0.,0.,0.,0.423262,0.555395,0.051992,0.301326,0.,0.,0.,0.396282,0.,0.524112,0.,0.098411,1.153938,0.12138,0.700381,0.915376,0.229496,0.,0.,0.,0.,0.,0.,0.,0.,0.,0.,0.,0.,0.,0.04087,0.,0.,0.,0.,0.|
```
