## Supplementary Data 3 for "Pharmacological proximities in the GPCR family discovered using contact-informed amino-acid and binding pocket similarities": f41.bsv

```
res|B|C|P|wB|wC|wP
A|1.450051,0.,0.,0.,0.,0.,0.,0.,0.,0.,0.,0.,0.,0.,0.,1.226809,0.,0.,0.,0.,0.,0.,0.,0.,0.,0.,0.,0.,0.,1.552602,0.965973,0.,0.,0.,0.,0.,0.,0.,0.,0.,0.,0.,0.,0.,0.,0.,0.,0.,0.,0.,1.495333,0.,1.274829,1.379169,0.,0.,0.,0.,0.,1.554591,0.,1.430634,0.,0.,1.38245,0.,1.38245,0.,0.,0.,0.,0.,1.137112,0.,0.,0.,1.311198,0.,1.659342,0.,0.,0.,0.,1.707948,0.,0.,1.00084,0.,0.,0.,0.,0.,0.,0.,0.,0.,1.296322,0.,0.,0.,0.,0.,0.,0.,0.,0.,0.,0.,1.446505,0.,0.,0.,0.,0.,0.,0.,0.,0.,0.,0.,1.503252,0.,0.,1.414739,0.,0.,0.,0.,0.,0.,0.,1.025556,0.,0.,0.,0.,0.,0.,0.,0.,1.025556,0.,0.,0.,0.,0.,0.,1.723387,0.,0.,0.,0.,1.067183,0.,1.268728,0.,0.,0.,1.185782,0.,0.,1.254773,0.,0.,0.,0.,0.930638,0.,0.,0.,0.,0.,0.,0.,0.,0.,0.,1.318862,0.,0.,0.,0.,0.,1.318862,0.,0.,0.,0.,0.,0.,0.,0.,1.150032,0.,0.,0.,0.,0.,0.,0.,0.,0.,0.,0.,0.,1.162393,0.,0.,0.,0.,0.,0.,1.763452,0.,0.,0.,0.,0.,0.,0.,0.,0.,1.310519,0.,0.,0.,0.,0.,0.,0.,0.,1.108184,1.706722,0.,0.,0.,0.,0.,0.,0.,0.,0.,0.,0.,0.,0.,0.,0.,0.,0.,0.,0.,0.,0.,1.188112,0.,0.,0.,1.374256,0.,0.,0.,0.,0.,0.,0.,0.,0.,0.,0.,0.,0.,1.099957,1.431549,0.,0.,1.684079,0.,0.,0.,0.,0.,1.054318,1.762894,0.,0.,0.,2.008844,0.,0.,0.,0.,0.,0.,1.382588,0.,0.,2.096156,0.,1.085337,0.,0.,0.,0.,0.,0.,0.,0.,0.|1.675157,0.,0.,0.,0.,0.,0.,0.,0.,1.268831,0.,0.,0.,0.,0.,0.,0.,0.,0.,1.524678,0.,1.033145,1.086668,0.,0.,0.,0.,0.,0.,0.,0.,0.,0.,0.,1.142212,0.,0.,0.,0.,0.,0.,0.,0.,0.,1.362813,1.234021,0.,1.095743,0.,0.,0.,1.249884,1.18093,0.,0.,0.,1.211447,0.,1.211447,0.,0.,0.,1.2407,0.,1.2407,0.,0.,0.,0.,1.437328,0.,0.,1.804941,0.,0.,1.506431,0.,0.,0.,0.,1.598496,0.,1.284948,0.,0.867315,0.,0.826962,0.,0.,0.,0.,0.,0.,0.,0.,0.,0.,0.,0.,0.,0.,1.40852,0.,0.,0.,0.,0.,0.,0.,0.,1.40852,0.,0.,1.104911,0.,0.,0.,0.,0.967785,0.,0.,1.289186,0.,0.,0.,1.014052,0.,0.,1.073875,0.,0.,0.,0.,0.,1.014052,0.,0.,0.,0.,0.,0.,0.,0.,0.,0.,1.2435,0.,0.,0.,0.,0.,1.636174,0.,0.955644,0.883043,1.001476,0.,1.326602,0.,0.,0.,0.,0.,0.,1.392138,0.,0.,0.,0.850899,0.,0.,0.,0.,0.,0.,0.,0.,0.,0.,0.,0.,0.,0.,0.,0.,0.,1.565848,0.,0.,0.,0.,0.,0.,0.,0.,1.364639,1.097931,0.,1.097931,0.,0.,0.,0.,0.,0.,0.,0.,0.,0.,1.313746,0.,0.,0.,0.,1.389679,0.,1.224696,0.,0.,0.,0.,0.,0.,0.,0.,0.,1.333485,0.,0.,0.,0.,0.,0.,0.,0.,0.,1.225276,0.,1.403631,0.,0.,0.,0.,0.,1.068725,0.,0.,0.882264,0.,0.,0.,0.,0.,1.568195,0.,0.,1.131688,0.,0.,0.,0.,0.,1.533752,0.,0.,0.,0.,0.,0.,0.,1.523475,0.,0.,0.,1.460082,0.,0.,0.,0.,0.924097,0.,0.,0.,0.,0.,0.,0.,0.,0.,0.,1.756134,0.,1.070378,0.,0.,0.,0.,0.,0.,0.,0.,0.,0.,0.,0.,0.,0.,1.123075,1.391679,0.,0.,0.,0.984016,1.101571,1.012393,0.,0.,0.,0.,0.||0.03166,0.,0.,0.,0.,0.,0.,0.,0.,0.,0.,0.,0.,0.,0.,0.043427,0.,0.,0.,0.,0.,0.,0.,0.,0.,0.,0.,0.,0.,0.547977,0.454576,0.,0.,0.,0.,0.,0.,0.,0.,0.,0.,0.,0.,0.,0.,0.,0.,0.,0.,0.,0.339277,0.,0.212472,0.177957,0.,0.,0.,0.,0.,0.589672,0.,0.689067,0.,0.,0.282673,0.,0.282673,0.,0.,0.,0.,0.,0.108988,0.,0.,0.,0.3779,0.,0.043956,0.,0.,0.,0.,0.66366,0.,0.,0.153975,0.,0.,0.,0.,0.,0.,0.,0.,0.,0.568562,0.,0.,0.,0.,0.,0.,0.,0.,0.,0.,0.,0.301355,0.,0.,0.,0.,0.,0.,0.,0.,0.,0.,0.,0.450976,0.,0.,0.123021,0.,0.,0.,0.,0.,0.,0.,0.126438,0.,0.,0.,0.,0.,0.,0.,0.,0.126438,0.,0.,0.,0.,0.,0.,0.292651,0.,0.,0.,0.,0.028332,0.,0.188497,0.,0.,0.,0.182428,0.,0.,0.588175,0.,0.,0.,0.,0.423017,0.,0.,0.,0.,0.,0.,0.,0.,0.,0.,0.286709,0.,0.,0.,0.,0.,0.286709,0.,0.,0.,0.,0.,0.,0.,0.,0.30442,0.,0.,0.,0.,0.,0.,0.,0.,0.,0.,0.,0.,0.215258,0.,0.,0.,0.,0.,0.,0.416564,0.,0.,0.,0.,0.,0.,0.,0.,0.,0.35404,0.,0.,0.,0.,0.,0.,0.,0.,0.147758,0.177244,0.,0.,0.,0.,0.,0.,0.,0.,0.,0.,0.,0.,0.,0.,0.,0.,0.,0.,0.,0.,0.,0.135232,0.,0.,0.,0.412277,0.,0.,0.,0.,0.,0.,0.,0.,0.,0.,0.,0.,0.,0.113789,0.212958,0.,0.,0.230123,0.,0.,0.,0.,0.,0.234293,1.567017,0.,0.,0.,0.254395,0.,0.,0.,0.,0.,0.,0.194047,0.,0.,0.698719,0.,0.093145,0.,0.,0.,0.,0.,0.,0.,0.,0.|0.263343,0.,0.,0.,0.,0.,0.,0.,0.,0.067372,0.,0.,0.,0.,0.,0.,0.,0.,0.,0.189508,0.,0.36464,0.255687,0.,0.,0.,0.,0.,0.,0.,0.,0.,0.,0.,0.163173,0.,0.,0.,0.,0.,0.,0.,0.,0.,0.343566,0.238508,0.,0.221719,0.,0.,0.,0.387895,0.366496,0.,0.,0.,0.209004,0.,0.209004,0.,0.,0.,0.186303,0.,0.186303,0.,0.,0.,0.,0.357763,0.,0.,0.191252,0.,0.,0.337648,0.,0.,0.,0.,0.118745,0.,0.249851,0.,0.033358,0.,0.038516,0.,0.,0.,0.,0.,0.,0.,0.,0.,0.,0.,0.,0.,0.,0.293442,0.,0.,0.,0.,0.,0.,0.,0.,0.293442,0.,0.,0.233259,0.,0.,0.,0.,0.062889,0.,0.,0.292997,0.,0.,0.,0.083347,0.,0.,0.132396,0.,0.,0.,0.,0.,0.083347,0.,0.,0.,0.,0.,0.,0.,0.,0.,0.,0.175967,0.,0.,0.,0.,0.,0.115835,0.,0.191129,0.060552,0.105419,0.,0.48472,0.,0.,0.,0.,0.,0.,0.63279,0.,0.,0.,0.143902,0.,0.,0.,0.,0.,0.,0.,0.,0.,0.,0.,0.,0.,0.,0.,0.,0.,0.220119,0.,0.,0.,0.,0.,0.,0.,0.,0.387986,0.462853,0.,0.462853,0.,0.,0.,0.,0.,0.,0.,0.,0.,0.,0.243286,0.,0.,0.,0.,0.382982,0.,0.279655,0.,0.,0.,0.,0.,0.,0.,0.,0.,0.307951,0.,0.,0.,0.,0.,0.,0.,0.,0.,0.16337,0.,0.533775,0.,0.,0.,0.,0.,0.336228,0.,0.,0.120652,0.,0.,0.,0.,0.,0.332647,0.,0.,0.184014,0.,0.,0.,0.,0.,0.642715,0.,0.,0.,0.,0.,0.,0.,0.16388,0.,0.,0.,0.285303,0.,0.,0.,0.,0.063137,0.,0.,0.,0.,0.,0.,0.,0.,0.,0.,1.561008,0.,0.109222,0.,0.,0.,0.,0.,0.,0.,0.,0.,0.,0.,0.,0.,0.,0.177328,0.256506,0.,0.,0.,0.287005,0.321292,0.09444,0.,0.,0.,0.,0.|
R|0.,0.,0.,0.,1.836012,1.377479,1.660481,0.,0.,0.,1.340401,0.,0.,0.,0.,0.,0.,0.,0.,0.,0.,0.,0.,0.,0.,0.,0.,0.,1.041767,0.,0.,0.,0.,0.,0.,0.,0.,0.,1.536023,0.,0.,0.,0.,0.,0.,0.,0.,0.,0.,0.,0.,0.,0.,0.,0.,0.,0.,0.,0.,0.,0.,0.,0.,0.,0.,0.971407,0.,0.,0.,0.,0.,0.,0.,0.,1.62461,0.,1.62461,0.,1.033233,0.,0.,0.,0.,0.,0.,0.,0.,0.,0.,0.,0.,0.,0.,0.,0.,0.,0.,0.,0.,0.,0.885178,0.,0.,0.,0.,0.,1.379538,0.,0.781873,0.,0.,0.,0.,0.,2.502633,1.152932,0.,0.,0.,0.,0.915426,0.,0.,0.,0.,0.,0.,1.605024,0.,1.297479,0.,0.,0.,0.,0.,0.,0.,1.494227,0.,0.,0.,0.,0.,1.061608,0.,0.,0.,0.,0.,0.,0.,0.,0.,0.,0.,0.,0.,0.,0.,0.,0.,0.,0.,0.,0.,1.346986|0.,0.,0.,0.,0.,0.,0.,0.,1.289718,0.,0.,0.,2.712192,0.,0.,0.,0.,0.,2.267383,0.,0.,0.,0.,0.,0.,0.,0.,0.,0.,0.,0.,0.841339,0.,0.,0.,0.,1.332599,0.,0.,0.,0.,0.,0.,0.,0.,0.,0.,0.,0.,0.,0.,0.,0.,0.,0.,0.,0.,0.,0.,0.,0.,0.,0.,0.,0.,0.,0.,0.,0.,1.507323,0.,0.,1.499285,0.,0.,1.779434,0.,0.,0.,0.,0.,0.,1.332372,0.,0.,0.,0.,0.,1.073009,0.,1.073009,1.383154,1.383154,0.,0.,0.,0.,0.,0.,0.,0.,1.443369,0.,0.,0.,0.,0.,0.,0.,0.,0.,0.,0.,0.,0.,0.,0.,0.,0.,1.430834,0.,0.,0.,0.,0.,0.,0.,0.,0.,1.165827,0.,0.,0.,0.,0.,0.,0.,1.114376,0.,0.,0.,0.,0.,1.778592,0.,0.,1.447044,0.,0.,0.,0.,0.,0.,0.,0.,0.,2.349341,0.,0.,0.,0.,0.,1.31733,0.,0.,0.,0.,0.,0.,0.,1.77506,0.,0.,0.,0.,0.,1.011235,0.,0.,0.,0.,0.,0.,0.,0.,1.413685,0.,0.,1.30573,0.,0.,0.,0.,0.,1.780431,0.,0.,0.,0.,0.,0.,0.,1.825225,0.,0.,0.,1.397545,0.,0.,0.,0.,0.,0.,0.,0.,0.,0.,0.|0.,0.,0.,0.,0.,2.271375,0.,0.,0.,0.,0.,0.,1.227383,0.,1.610376,0.,0.,0.,0.,0.,1.785402,0.,0.,0.,0.,0.,0.,0.,0.,0.,0.,0.,0.,0.,0.,0.,0.,0.,1.680904,0.,0.,0.,1.627138,0.,0.,1.6619,0.,0.,0.,0.,0.,0.,0.,0.,0.,0.,0.,0.,0.,0.,0.,0.,0.,1.813428,1.813428,1.813428,0.,0.,0.,0.,0.,0.,0.,0.,0.,0.,0.752576,0.,0.,0.,0.,0.,0.,0.,0.,2.424754,0.,0.,2.204407,0.,0.,0.,0.,1.939265,0.,0.,0.,0.,0.,0.,0.,0.,0.,0.,0.,0.,0.,0.,0.,0.,0.,0.,0.,0.,0.,0.,1.178502,1.41734,0.,0.,0.,0.,0.,0.,0.,0.,0.,0.,0.,0.,0.,0.,0.,0.,0.,0.,2.294063,1.771353,0.,0.,1.724174,0.,0.,0.,0.,0.,0.,0.,0.,0.,0.,0.,0.,0.,1.810078,0.,0.,1.403689,0.,0.,1.827408,0.,0.,0.,0.,0.,1.842852,0.,0.,0.,0.,1.625301,0.,0.,0.,1.729964,0.,0.,0.,1.370139,0.,0.,2.354154,0.,0.,0.,0.,0.,0.,0.,0.,0.,0.,0.,0.,0.,0.,0.,2.483608,0.,0.,0.,0.,0.,0.,0.,0.,0.,0.,0.,0.,0.,0.,0.,0.,0.,0.,0.,0.,2.131729,1.560488,0.,0.,0.,0.,0.,0.,0.,2.506384,0.,0.,0.,0.,0.,0.,0.,0.,0.,0.,0.889351,1.968193,1.425299,1.425299,0.,0.,0.,0.,0.,0.,0.,0.,0.,0.,0.,0.,0.,0.,1.844173,0.,0.,0.,0.,1.879599,0.,0.,0.,0.,0.,0.,0.,0.,0.,1.844173,2.175783,1.560617,0.,0.|0.,0.,0.,0.,0.174858,0.360768,0.230235,0.,0.,0.,0.291392,0.,0.,0.,0.,0.,0.,0.,0.,0.,0.,0.,0.,0.,0.,0.,0.,0.,0.026627,0.,0.,0.,0.,0.,0.,0.,0.,0.,0.381118,0.,0.,0.,0.,0.,0.,0.,0.,0.,0.,0.,0.,0.,0.,0.,0.,0.,0.,0.,0.,0.,0.,0.,0.,0.,0.,0.017193,0.,0.,0.,0.,0.,0.,0.,0.,0.482674,0.,0.482674,0.,0.072623,0.,0.,0.,0.,0.,0.,0.,0.,0.,0.,0.,0.,0.,0.,0.,0.,0.,0.,0.,0.,0.,0.229491,0.,0.,0.,0.,0.,0.689769,0.,0.03514,0.,0.,0.,0.,0.,0.088328,0.285322,0.,0.,0.,0.,0.092701,0.,0.,0.,0.,0.,0.,0.059815,0.,0.305289,0.,0.,0.,0.,0.,0.,0.,0.293625,0.,0.,0.,0.,0.,0.068291,0.,0.,0.,0.,0.,0.,0.,0.,0.,0.,0.,0.,0.,0.,0.,0.,0.,0.,0.,0.,0.,0.897991|0.,0.,0.,0.,0.,0.,0.,0.,0.102961,0.,0.,0.,0.678048,0.,0.,0.,0.,0.,0.492909,0.,0.,0.,0.,0.,0.,0.,0.,0.,0.,0.,0.,0.021504,0.,0.,0.,0.,0.01765,0.,0.,0.,0.,0.,0.,0.,0.,0.,0.,0.,0.,0.,0.,0.,0.,0.,0.,0.,0.,0.,0.,0.,0.,0.,0.,0.,0.,0.,0.,0.,0.,0.266783,0.,0.,0.13268,0.,0.,0.444859,0.,0.,0.,0.,0.,0.,0.401945,0.,0.,0.,0.,0.,0.124407,0.,0.124407,0.203275,0.203275,0.,0.,0.,0.,0.,0.,0.,0.,0.316355,0.,0.,0.,0.,0.,0.,0.,0.,0.,0.,0.,0.,0.,0.,0.,0.,0.,0.211975,0.,0.,0.,0.,0.,0.,0.,0.,0.,0.266212,0.,0.,0.,0.,0.,0.,0.,0.036418,0.,0.,0.,0.,0.,1.143381,0.,0.,0.211366,0.,0.,0.,0.,0.,0.,0.,0.,0.,0.66446,0.,0.,0.,0.,0.,0.466902,0.,0.,0.,0.,0.,0.,0.,0.198454,0.,0.,0.,0.,0.,0.220397,0.,0.,0.,0.,0.,0.,0.,0.,0.372022,0.,0.,0.076358,0.,0.,0.,0.,0.,0.209462,0.,0.,0.,0.,0.,0.,0.,0.170264,0.,0.,0.,0.046932,0.,0.,0.,0.,0.,0.,0.,0.,0.,0.,0.|0.,0.,0.,0.,0.,0.162241,0.,0.,0.,0.,0.,0.,0.613691,0.,0.723765,0.,0.,0.,0.,0.,0.388131,0.,0.,0.,0.,0.,0.,0.,0.,0.,0.,0.,0.,0.,0.,0.,0.,0.,0.118147,0.,0.,0.,0.10397,0.,0.,0.165089,0.,0.,0.,0.,0.,0.,0.,0.,0.,0.,0.,0.,0.,0.,0.,0.,0.,0.712418,0.712418,0.712418,0.,0.,0.,0.,0.,0.,0.,0.,0.,0.,0.0071,0.,0.,0.,0.,0.,0.,0.,0.,0.579366,0.,0.,0.468193,0.,0.,0.,0.,0.596697,0.,0.,0.,0.,0.,0.,0.,0.,0.,0.,0.,0.,0.,0.,0.,0.,0.,0.,0.,0.,0.,0.,0.307435,0.157482,0.,0.,0.,0.,0.,0.,0.,0.,0.,0.,0.,0.,0.,0.,0.,0.,0.,0.,0.659936,0.339712,0.,0.,0.543233,0.,0.,0.,0.,0.,0.,0.,0.,0.,0.,0.,0.,0.,0.26816,0.,0.,0.466372,0.,0.,0.460449,0.,0.,0.,0.,0.,0.594936,0.,0.,0.,0.,0.272654,0.,0.,0.,0.158297,0.,0.,0.,0.132594,0.,0.,1.513385,0.,0.,0.,0.,0.,0.,0.,0.,0.,0.,0.,0.,0.,0.,0.,0.727522,0.,0.,0.,0.,0.,0.,0.,0.,0.,0.,0.,0.,0.,0.,0.,0.,0.,0.,0.,0.,0.687086,0.504008,0.,0.,0.,0.,0.,0.,0.,1.317458,0.,0.,0.,0.,0.,0.,0.,0.,0.,0.,0.065074,0.517946,0.266723,0.266723,0.,0.,0.,0.,0.,0.,0.,0.,0.,0.,0.,0.,0.,0.,0.378468,0.,0.,0.,0.,0.105201,0.,0.,0.,0.,0.,0.,0.,0.,0.,0.378468,0.381574,0.267867,0.,0.
N|0.,0.,0.,0.,0.,0.,0.,0.,0.,1.718363,0.,0.,0.,0.,0.,0.,0.,0.,0.,0.,1.853777,1.571045,1.511517,0.,0.,1.375946,0.,0.,1.579506,0.,0.,0.,0.,0.,0.,0.,0.,0.,0.,0.,0.,0.,0.,0.,1.693492,0.,0.,0.,1.032298,1.346954,0.,0.,0.,0.,0.,0.,0.,0.,0.,0.,0.,0.,0.,0.,0.,0.,0.,0.,0.,0.,0.,0.,0.,0.,1.459943,0.,0.,0.,0.,0.,0.,0.,0.,0.,0.,0.,0.,0.,0.,1.28751,0.,0.,0.,0.,0.,0.,0.,0.,0.,1.478624,0.,0.,0.,0.,0.,0.,0.,0.,0.,0.,0.,0.,0.,0.,0.,0.,0.,0.,0.,0.,0.,0.,0.,0.,0.,0.,0.,0.,0.,0.,0.,0.,0.,1.729028,0.,0.,0.,0.,0.,0.,0.,0.,1.54269,0.,0.,0.,0.,1.662834,0.,1.110903,0.,0.,0.,0.,0.,0.,0.,0.,0.,2.537176,0.,0.,0.,0.,0.,0.,0.,0.,0.,0.|0.,0.,0.,0.,0.,0.,0.,0.,0.,0.824009,0.,0.,0.,0.,0.,0.,1.044801,0.,1.341085,0.,0.,1.352424,0.,0.,0.,0.,0.,0.,0.,0.794595,0.,0.,0.,0.,0.,0.,0.,0.,0.,0.,0.,0.,0.,0.,0.,0.,0.,0.,0.845943,0.,0.,0.,0.,0.,0.,0.,0.,0.,0.,0.,0.,0.,0.,0.,0.,0.,0.,0.,0.,0.,0.,0.,0.,0.,0.,0.,0.,0.,1.126536,0.,0.,0.,1.206839,0.,0.,0.,0.,0.,0.,0.,0.,0.,0.,0.,0.,0.,0.,0.,0.,0.,0.,0.,0.,0.,0.,0.,0.,0.,0.,0.,1.228708,0.,0.,0.,0.,0.,1.259523,0.,0.,0.,0.,0.,0.98203,0.,0.,0.,0.,0.,0.,0.,0.,0.,0.,0.|0.,0.,0.,0.,0.,0.,0.,0.,0.,0.,0.,0.,1.240239,0.,0.,0.,0.,0.,0.,0.,0.,0.,0.,0.,0.,0.,0.,1.047206,1.289075,0.,0.,1.493256,0.,0.,0.,0.,0.,0.,2.046331,0.,0.,0.,0.,0.,0.,0.,0.,0.,0.,0.,0.,0.,1.342886,0.,0.,0.,0.,0.,0.,0.,1.195409,0.,0.,0.,0.,0.,0.,0.,0.,0.,0.,1.900011,0.,0.,0.,0.845906,0.,0.,0.,0.,0.,0.,0.,0.,0.,0.,0.,0.,1.615162,0.,0.,0.,0.,0.,0.,0.,0.,0.,0.,0.,0.,0.,0.,0.,0.,0.,0.,0.,0.,0.,0.,1.567547,0.,0.,0.,1.743342,0.,0.,0.,0.,0.,2.055199,0.,0.,0.,0.,0.,0.,0.,0.,0.,0.,0.,0.,0.,0.,0.,0.,0.,0.,0.,0.,0.,1.419211,0.,1.221847,0.,0.,1.834131,0.,0.,0.,0.,0.,0.,0.,0.,0.,0.,0.,0.,1.727805,0.,0.,0.,0.,0.,0.,0.,0.,0.,0.,0.,0.,0.,0.,0.,0.,0.,0.,0.,0.,0.,0.,0.,0.,0.,1.429402,0.,0.,0.,0.,0.,0.,0.,0.,0.,0.,0.,0.,0.,0.,0.,0.,0.,0.,0.,0.,1.631794,0.,0.,0.,0.,1.255415,0.,0.,0.,0.,0.,0.,0.,0.,1.389951,0.,0.,0.,0.,0.,0.,0.,1.428099,0.,0.,0.,0.,0.,0.,0.,0.,0.,0.,0.,0.,0.|0.,0.,0.,0.,0.,0.,0.,0.,0.,0.272756,0.,0.,0.,0.,0.,0.,0.,0.,0.,0.,1.249737,0.56487,0.856526,0.,0.,0.214433,0.,0.,0.343371,0.,0.,0.,0.,0.,0.,0.,0.,0.,0.,0.,0.,0.,0.,0.,0.309388,0.,0.,0.,0.011717,0.140658,0.,0.,0.,0.,0.,0.,0.,0.,0.,0.,0.,0.,0.,0.,0.,0.,0.,0.,0.,0.,0.,0.,0.,0.,0.307356,0.,0.,0.,0.,0.,0.,0.,0.,0.,0.,0.,0.,0.,0.,0.023991,0.,0.,0.,0.,0.,0.,0.,0.,0.,0.515134,0.,0.,0.,0.,0.,0.,0.,0.,0.,0.,0.,0.,0.,0.,0.,0.,0.,0.,0.,0.,0.,0.,0.,0.,0.,0.,0.,0.,0.,0.,0.,0.,0.,0.332861,0.,0.,0.,0.,0.,0.,0.,0.,0.073754,0.,0.,0.,0.,0.407225,0.,0.314195,0.,0.,0.,0.,0.,0.,0.,0.,0.,0.951441,0.,0.,0.,0.,0.,0.,0.,0.,0.,0.|0.,0.,0.,0.,0.,0.,0.,0.,0.,0.026159,0.,0.,0.,0.,0.,0.,0.070436,0.,0.759948,0.,0.,0.294005,0.,0.,0.,0.,0.,0.,0.,0.061123,0.,0.,0.,0.,0.,0.,0.,0.,0.,0.,0.,0.,0.,0.,0.,0.,0.,0.,0.022659,0.,0.,0.,0.,0.,0.,0.,0.,0.,0.,0.,0.,0.,0.,0.,0.,0.,0.,0.,0.,0.,0.,0.,0.,0.,0.,0.,0.,0.,0.187756,0.,0.,0.,0.452564,0.,0.,0.,0.,0.,0.,0.,0.,0.,0.,0.,0.,0.,0.,0.,0.,0.,0.,0.,0.,0.,0.,0.,0.,0.,0.,0.,0.122381,0.,0.,0.,0.,0.,0.474972,0.,0.,0.,0.,0.,0.327343,0.,0.,0.,0.,0.,0.,0.,0.,0.,0.,0.|0.,0.,0.,0.,0.,0.,0.,0.,0.,0.,0.,0.,0.339589,0.,0.,0.,0.,0.,0.,0.,0.,0.,0.,0.,0.,0.,0.,0.317692,0.3621,0.,0.,0.696853,0.,0.,0.,0.,0.,0.,0.444855,0.,0.,0.,0.,0.,0.,0.,0.,0.,0.,0.,0.,0.,0.103299,0.,0.,0.,0.,0.,0.,0.,0.055972,0.,0.,0.,0.,0.,0.,0.,0.,0.,0.,0.984904,0.,0.,0.,0.075527,0.,0.,0.,0.,0.,0.,0.,0.,0.,0.,0.,0.,0.257282,0.,0.,0.,0.,0.,0.,0.,0.,0.,0.,0.,0.,0.,0.,0.,0.,0.,0.,0.,0.,0.,0.,0.29858,0.,0.,0.,0.270764,0.,0.,0.,0.,0.,0.287728,0.,0.,0.,0.,0.,0.,0.,0.,0.,0.,0.,0.,0.,0.,0.,0.,0.,0.,0.,0.,0.,0.222621,0.,0.610924,0.,0.,0.779505,0.,0.,0.,0.,0.,0.,0.,0.,0.,0.,0.,0.,0.348938,0.,0.,0.,0.,0.,0.,0.,0.,0.,0.,0.,0.,0.,0.,0.,0.,0.,0.,0.,0.,0.,0.,0.,0.,0.,0.743289,0.,0.,0.,0.,0.,0.,0.,0.,0.,0.,0.,0.,0.,0.,0.,0.,0.,0.,0.,0.,0.868093,0.,0.,0.,0.,0.137054,0.,0.,0.,0.,0.,0.,0.,0.,0.124473,0.,0.,0.,0.,0.,0.,0.,0.031972,0.,0.,0.,0.,0.,0.,0.,0.,0.,0.,0.,0.,0.
D|0.,0.,0.,1.087921,0.,0.,0.,0.,0.,0.,0.,0.,1.727368,0.,0.,1.297938,0.,0.,0.,0.,0.,0.955445,0.,0.,0.,0.,1.731289,0.,0.,1.009915,0.,0.,0.,0.,1.27345,1.72465,0.,0.,0.,1.730611,0.,0.,0.,0.,0.,0.,0.,0.,0.,0.,0.976727,0.,0.,1.758498,0.,0.,0.,0.862988,0.,0.,0.,0.,0.,0.,0.,0.,0.,0.,0.,1.5404,0.,0.,0.,1.107142,0.,0.,0.,0.,0.,0.,0.,0.,0.,0.,0.,0.980067,0.,0.,0.,0.,0.,0.,0.,0.,0.,0.,0.,0.,0.,0.,0.,0.,0.,0.,0.,0.,0.,1.454997,0.,0.,0.,0.,0.896988,0.,0.,0.,0.,1.262013,0.,0.,0.,0.,0.,1.430522,0.,0.,0.,0.,0.,0.,1.232151,0.,0.,0.,0.,0.,0.,0.,0.,0.,0.,0.,0.,0.,0.,0.,0.,0.,0.,1.422466,0.,0.,0.,0.,0.,0.,0.,0.,0.,0.,0.,0.,0.,0.,0.,0.,0.,0.,0.,0.,1.434485,1.70284,0.,0.,0.,0.,0.,0.,1.4575,0.,0.,0.,0.,0.,0.,0.,0.,0.,1.691635,0.,0.,0.,0.,0.,0.,0.,0.,0.,0.,1.507298,0.,0.,0.,0.,1.451394,0.,0.,0.,0.,0.,0.,0.,0.,0.,0.,0.,0.,0.,0.,0.,0.,0.,0.,1.824361,0.,0.,0.,0.,0.,0.,0.,0.,0.,0.,0.,0.,0.,0.,0.,0.,0.|0.,0.,0.,0.,0.,0.,0.,0.,0.,1.163575,0.,0.,0.,0.,1.150282,0.,0.,0.,0.,1.276929,0.,0.,0.,0.,1.177565,1.177565,0.,0.,1.141704,1.232383,0.,0.,0.,1.159595,0.,0.,0.,0.,0.,0.,0.,0.,0.,0.,0.,0.,1.201396,0.,0.,0.,0.913818,0.,0.,0.,0.,0.,0.,0.,0.,0.,0.,0.,1.101199,0.,0.,0.,0.,0.,1.285877,0.,0.,0.,0.,0.,0.,0.,0.,0.,0.,0.,0.,0.,0.,0.,0.,0.,0.,0.,0.,0.,0.,0.,0.81632,0.,0.,0.,0.,0.940686,0.,0.,0.,0.,0.,0.,0.882555,0.,0.,0.,0.,0.,0.,1.025847,0.,0.,0.,0.,0.,0.,0.,0.,0.,0.,0.,0.,0.,0.,0.,0.,0.,0.,0.,0.,0.,0.,0.,0.,0.,0.,0.,0.,0.,0.,0.,0.,0.,0.,0.,0.,1.159853,0.,0.,0.,0.,0.,0.,0.,0.,0.,0.,0.,0.,0.,0.,1.168251,0.,0.,0.,0.,0.,0.82141,0.,0.,0.,0.,0.,1.076011,0.,0.,0.,0.,0.,0.,0.,0.,0.,0.,0.,0.,0.,0.,0.,1.096884,0.,1.202841,0.,0.,0.,0.,0.,0.,1.246909,0.,0.,0.,0.,0.,0.,0.,0.,0.,0.,0.,0.,0.,0.,0.|0.,0.,1.385416,0.,1.385416,0.,0.,0.,0.,0.,0.,0.,0.,0.,0.,1.247141,0.,1.559123,0.,0.,0.,0.,0.,0.,1.76572,0.,0.,0.,0.,0.,0.,0.,0.,0.,0.,1.67511,0.,1.391364,1.391364,0.,0.,1.372517,0.,0.,0.,0.,0.,0.,0.,0.,0.,0.,0.,0.,0.,0.,0.,1.090547,0.,1.532438,0.,0.,0.,0.,0.,0.,0.,1.749868,1.871537,0.,0.,0.,0.,0.,1.769719,0.,0.,0.,0.,0.,0.,0.,0.,0.,0.,0.,0.,0.,0.,2.570959,0.,0.,0.,0.,0.,0.,0.,2.064464,0.,0.,0.,0.,0.,0.,0.,0.,0.,0.,0.,0.,0.,0.,0.,0.,0.,0.,0.,0.,0.,0.,0.,1.593255,0.,0.,0.,0.,0.,0.,0.,0.,0.,0.,0.,0.,0.,0.,0.,0.,2.058248,1.662322,0.,0.,0.,0.,0.,0.,0.,0.,0.,0.,0.,0.,0.,0.,0.,0.,0.,0.,0.,0.,0.,0.,0.,0.,0.,0.,0.,0.,0.,0.,0.,0.,0.,0.,0.,0.,0.,0.,0.,0.,0.,0.,0.,0.,0.,0.,0.,0.,0.,0.,0.,0.,0.,0.,0.,0.,0.,0.,1.038307,0.,0.,0.,0.,0.,0.,0.,0.,0.,0.,0.,0.,0.,0.,0.,0.,0.,0.,0.,0.,0.,1.411324,0.,0.,0.,0.,0.,0.,0.,0.,0.,0.,0.,1.543967,0.,0.,0.,0.,0.,0.,0.,0.,0.,0.,0.,0.,0.,0.,0.,0.,0.,0.,0.,1.21532,0.,0.,0.,0.,0.,0.,0.,1.43131,0.,0.,0.,0.,1.92414,0.,0.,0.,0.,0.,1.80135,0.,0.,0.,0.,0.,0.,1.446001,0.,0.,0.,0.,0.,0.,0.,0.,0.,1.526252,0.,0.,0.,0.,0.,0.,0.,1.96574,0.,0.,0.,0.,0.,1.22378,0.,0.,0.,1.345856,2.284467,0.,0.,1.568686,0.,0.,0.,0.,0.,0.,0.,0.,0.,0.,0.,0.,0.,0.,1.641232,0.,0.,1.504032,1.833543,0.,0.|0.,0.,0.,0.12827,0.,0.,0.,0.,0.,0.,0.,0.,0.177971,0.,0.,0.206022,0.,0.,0.,0.,0.,0.032116,0.,0.,0.,0.,0.943455,0.,0.,0.144274,0.,0.,0.,0.,0.303202,0.71015,0.,0.,0.,0.451684,0.,0.,0.,0.,0.,0.,0.,0.,0.,0.,0.089569,0.,0.,0.040425,0.,0.,0.,0.074396,0.,0.,0.,0.,0.,0.,0.,0.,0.,0.,0.,0.753085,0.,0.,0.,0.17033,0.,0.,0.,0.,0.,0.,0.,0.,0.,0.,0.,0.052445,0.,0.,0.,0.,0.,0.,0.,0.,0.,0.,0.,0.,0.,0.,0.,0.,0.,0.,0.,0.,0.,0.1455,0.,0.,0.,0.,0.032035,0.,0.,0.,0.,0.048142,0.,0.,0.,0.,0.,0.062197,0.,0.,0.,0.,0.,0.,0.205359,0.,0.,0.,0.,0.,0.,0.,0.,0.,0.,0.,0.,0.,0.,0.,0.,0.,0.,0.641276,0.,0.,0.,0.,0.,0.,0.,0.,0.,0.,0.,0.,0.,0.,0.,0.,0.,0.,0.,0.,0.315649,0.370989,0.,0.,0.,0.,0.,0.,0.307923,0.,0.,0.,0.,0.,0.,0.,0.,0.,0.410093,0.,0.,0.,0.,0.,0.,0.,0.,0.,0.,0.659443,0.,0.,0.,0.,0.080954,0.,0.,0.,0.,0.,0.,0.,0.,0.,0.,0.,0.,0.,0.,0.,0.,0.,0.,0.334599,0.,0.,0.,0.,0.,0.,0.,0.,0.,0.,0.,0.,0.,0.,0.,0.,0.|0.,0.,0.,0.,0.,0.,0.,0.,0.,0.07052,0.,0.,0.,0.,0.283006,0.,0.,0.,0.,0.059018,0.,0.,0.,0.,0.1644,0.1644,0.,0.,0.516485,0.398712,0.,0.,0.,0.098617,0.,0.,0.,0.,0.,0.,0.,0.,0.,0.,0.,0.,0.103569,0.,0.,0.,0.094533,0.,0.,0.,0.,0.,0.,0.,0.,0.,0.,0.,0.127061,0.,0.,0.,0.,0.,0.28814,0.,0.,0.,0.,0.,0.,0.,0.,0.,0.,0.,0.,0.,0.,0.,0.,0.,0.,0.,0.,0.,0.,0.,0.019436,0.,0.,0.,0.,0.143538,0.,0.,0.,0.,0.,0.,0.016445,0.,0.,0.,0.,0.,0.,0.185842,0.,0.,0.,0.,0.,0.,0.,0.,0.,0.,0.,0.,0.,0.,0.,0.,0.,0.,0.,0.,0.,0.,0.,0.,0.,0.,0.,0.,0.,0.,0.,0.,0.,0.,0.,0.,0.166776,0.,0.,0.,0.,0.,0.,0.,0.,0.,0.,0.,0.,0.,0.,0.212409,0.,0.,0.,0.,0.,0.154014,0.,0.,0.,0.,0.,0.030008,0.,0.,0.,0.,0.,0.,0.,0.,0.,0.,0.,0.,0.,0.,0.,0.153276,0.,0.173335,0.,0.,0.,0.,0.,0.,0.360947,0.,0.,0.,0.,0.,0.,0.,0.,0.,0.,0.,0.,0.,0.,0.|0.,0.,0.332742,0.,0.332742,0.,0.,0.,0.,0.,0.,0.,0.,0.,0.,0.331099,0.,0.563017,0.,0.,0.,0.,0.,0.,0.081609,0.,0.,0.,0.,0.,0.,0.,0.,0.,0.,0.55837,0.,0.234906,0.234906,0.,0.,0.588221,0.,0.,0.,0.,0.,0.,0.,0.,0.,0.,0.,0.,0.,0.,0.,0.142866,0.,0.449163,0.,0.,0.,0.,0.,0.,0.,0.45139,0.674004,0.,0.,0.,0.,0.,0.364615,0.,0.,0.,0.,0.,0.,0.,0.,0.,0.,0.,0.,0.,0.,2.27431,0.,0.,0.,0.,0.,0.,0.,0.621411,0.,0.,0.,0.,0.,0.,0.,0.,0.,0.,0.,0.,0.,0.,0.,0.,0.,0.,0.,0.,0.,0.,0.,0.329185,0.,0.,0.,0.,0.,0.,0.,0.,0.,0.,0.,0.,0.,0.,0.,0.,0.192961,0.209597,0.,0.,0.,0.,0.,0.,0.,0.,0.,0.,0.,0.,0.,0.,0.,0.,0.,0.,0.,0.,0.,0.,0.,0.,0.,0.,0.,0.,0.,0.,0.,0.,0.,0.,0.,0.,0.,0.,0.,0.,0.,0.,0.,0.,0.,0.,0.,0.,0.,0.,0.,0.,0.,0.,0.,0.,0.,0.,0.212768,0.,0.,0.,0.,0.,0.,0.,0.,0.,0.,0.,0.,0.,0.,0.,0.,0.,0.,0.,0.,0.,0.209085,0.,0.,0.,0.,0.,0.,0.,0.,0.,0.,0.,0.222008,0.,0.,0.,0.,0.,0.,0.,0.,0.,0.,0.,0.,0.,0.,0.,0.,0.,0.,0.,0.249296,0.,0.,0.,0.,0.,0.,0.,0.505168,0.,0.,0.,0.,0.841811,0.,0.,0.,0.,0.,0.279891,0.,0.,0.,0.,0.,0.,0.239008,0.,0.,0.,0.,0.,0.,0.,0.,0.,0.15574,0.,0.,0.,0.,0.,0.,0.,0.369113,0.,0.,0.,0.,0.,0.174826,0.,0.,0.,0.177086,0.300588,0.,0.,0.653619,0.,0.,0.,0.,0.,0.,0.,0.,0.,0.,0.,0.,0.,0.,0.104108,0.,0.,0.752016,0.811998,0.,0.
C|0.,0.,0.,0.,0.,0.,1.950866,0.,0.,0.,0.,0.,0.,0.,0.,0.,0.,0.,0.,0.906006,0.,0.,0.,0.,0.,0.,1.665835,0.,0.,0.,0.,0.,0.,0.,0.,0.,0.,0.,0.,0.,0.,0.,0.,0.,0.,0.,0.,0.,0.,0.,0.,0.,0.,1.328331,1.20282,0.,0.,0.,0.881419,0.,0.,0.,0.,0.,0.,0.,1.174045,0.,0.,0.,0.,0.,1.063633,0.,0.,0.,0.,1.930672,0.,0.,0.,0.,0.,0.,0.,0.|0.,0.,0.,0.,0.,0.,0.,0.,0.,0.,0.,0.,0.,1.157593,0.,0.|0.,0.,0.,0.,0.,0.,0.,0.,1.031475,1.299139,0.,0.,0.,0.,0.,0.,0.,0.,0.,0.,0.,1.424154,0.,0.,0.,0.,0.,0.,0.,0.,0.,0.,0.,1.114416,0.,0.,0.,0.,0.,0.,0.,0.,0.,0.,0.,0.,0.,0.,0.,0.,0.,0.,0.,0.,0.,1.482979,0.937648,0.,0.,1.630131,0.,0.,0.,0.,0.,0.,1.421262,0.,0.,0.,0.,0.,0.,1.160877,0.907016,0.,0.,0.,0.,0.,0.,0.,0.,1.30264,1.101589,0.,0.,0.,0.99428,0.|0.,0.,0.,0.,0.,0.,0.484961,0.,0.,0.,0.,0.,0.,0.,0.,0.,0.,0.,0.,0.012,0.,0.,0.,0.,0.,0.,0.616976,0.,0.,0.,0.,0.,0.,0.,0.,0.,0.,0.,0.,0.,0.,0.,0.,0.,0.,0.,0.,0.,0.,0.,0.,0.,0.,0.385884,0.016387,0.,0.,0.,0.097935,0.,0.,0.,0.,0.,0.,0.,0.268089,0.,0.,0.,0.,0.,0.15415,0.,0.,0.,0.,0.302851,0.,0.,0.,0.,0.,0.,0.,0.|0.,0.,0.,0.,0.,0.,0.,0.,0.,0.,0.,0.,0.,0.136187,0.,0.|0.,0.,0.,0.,0.,0.,0.,0.,0.139861,0.110096,0.,0.,0.,0.,0.,0.,0.,0.,0.,0.,0.,0.562629,0.,0.,0.,0.,0.,0.,0.,0.,0.,0.,0.,0.405242,0.,0.,0.,0.,0.,0.,0.,0.,0.,0.,0.,0.,0.,0.,0.,0.,0.,0.,0.,0.,0.,0.521942,0.028104,0.,0.,0.181126,0.,0.,0.,0.,0.,0.,0.481215,0.,0.,0.,0.,0.,0.,0.443481,0.184032,0.,0.,0.,0.,0.,0.,0.,0.,0.331234,0.083495,0.,0.,0.,0.579997,0.
Q|0.875741,0.,0.,0.929534,0.,0.,2.115272,1.286077,0.,1.115517,0.,0.,0.,1.314538,0.,1.346763,0.,1.52258,0.,0.,0.,0.,0.,1.317413,0.,0.,0.,0.,0.,0.,0.,0.,0.,0.,0.,0.781936,0.,0.,0.,0.,0.,0.,0.,0.,0.,0.,0.,0.,0.,0.,0.,0.,0.,0.,0.,0.,0.,0.,0.,0.,0.,0.,0.,1.212889,0.,0.,0.,0.,0.,0.,0.,0.,0.,1.430159,0.,0.,0.,0.,0.,1.06297,0.,0.,0.,0.,0.|1.138831,0.,0.,0.,0.,0.,0.,0.,0.,1.964795,0.,0.,1.12661,1.189327,0.,0.,0.,0.,0.,0.,1.242173,0.,0.868496,0.,0.,1.466357,0.,1.661835,0.,0.,1.034579,0.90952,0.,0.,0.,1.438928,0.,0.,0.,0.,0.,0.,0.,0.,0.,0.,0.,0.,0.,0.,0.,0.,0.,0.,0.,0.,0.,0.,0.,0.,0.,0.,0.,0.,0.,0.,0.,0.,0.,0.,0.,0.,0.,0.,0.,0.,0.,0.,0.,0.,0.,0.,0.,0.,0.,0.,0.,0.,1.186135,0.,1.106806,0.,0.,0.,0.,0.|1.689037,0.,0.,0.,0.,0.,0.,0.,0.,0.,0.,0.,0.,0.,1.728593,0.,0.,0.,0.,0.,0.,0.,0.,0.,1.756789,0.,0.,0.,0.,0.,0.,1.201287,0.,0.,0.,0.,2.125233,0.,1.703052,0.,0.,0.,1.656072,1.842087,0.,0.,0.,0.,0.,0.,0.,0.,0.,0.,0.,0.,0.,0.,0.,0.,0.,0.,0.,0.,0.,0.,0.,0.,0.,0.,0.,0.,0.,0.,0.,0.,0.,0.,0.,0.,0.,0.,0.,1.690689,1.772203,0.,0.815313,0.,0.,0.,0.815313,0.,0.,0.,0.,0.,0.,0.,1.870341,0.,0.,0.,0.,0.,0.,0.,0.,0.,0.,0.,0.,0.,0.,0.,0.,1.339986,0.,0.779731,0.,0.,0.,1.301584,0.,0.,0.|0.011473,0.,0.,0.032501,0.,0.,1.410181,0.172126,0.,0.086085,0.,0.,0.,0.029588,0.,0.222401,0.,0.485364,0.,0.,0.,0.,0.,0.126327,0.,0.,0.,0.,0.,0.,0.,0.,0.,0.,0.,0.006109,0.,0.,0.,0.,0.,0.,0.,0.,0.,0.,0.,0.,0.,0.,0.,0.,0.,0.,0.,0.,0.,0.,0.,0.,0.,0.,0.,0.217698,0.,0.,0.,0.,0.,0.,0.,0.,0.,0.20604,0.,0.,0.,0.,0.,0.434851,0.,0.,0.,0.,0.|0.139246,0.,0.,0.,0.,0.,0.,0.,0.,0.109919,0.,0.,0.590129,0.150168,0.,0.,0.,0.,0.,0.,0.011982,0.,0.087646,0.,0.,0.582701,0.,0.187094,0.,0.,0.073029,0.064201,0.,0.,0.,0.074903,0.,0.,0.,0.,0.,0.,0.,0.,0.,0.,0.,0.,0.,0.,0.,0.,0.,0.,0.,0.,0.,0.,0.,0.,0.,0.,0.,0.,0.,0.,0.,0.,0.,0.,0.,0.,0.,0.,0.,0.,0.,0.,0.,0.,0.,0.,0.,0.,0.,0.,0.,0.,0.170884,0.,0.263525,0.,0.,0.,0.,0.|0.346658,0.,0.,0.,0.,0.,0.,0.,0.,0.,0.,0.,0.,0.,0.253849,0.,0.,0.,0.,0.,0.,0.,0.,0.,0.85625,0.,0.,0.,0.,0.,0.,0.056009,0.,0.,0.,0.,1.067257,0.,0.248127,0.,0.,0.,0.116899,0.13003,0.,0.,0.,0.,0.,0.,0.,0.,0.,0.,0.,0.,0.,0.,0.,0.,0.,0.,0.,0.,0.,0.,0.,0.,0.,0.,0.,0.,0.,0.,0.,0.,0.,0.,0.,0.,0.,0.,0.,0.574834,0.283552,0.,0.023632,0.,0.,0.,0.023632,0.,0.,0.,0.,0.,0.,0.,0.841654,0.,0.,0.,0.,0.,0.,0.,0.,0.,0.,0.,0.,0.,0.,0.,0.,0.181693,0.,0.018639,0.,0.,0.,1.064932,0.,0.,0.
E|0.,0.,0.,1.842762,0.,0.,1.191404,0.,0.,0.,0.,0.,0.,0.,0.,1.239373,0.,0.,0.,0.,0.,0.,1.492917,0.,0.,0.,0.,0.,1.419413,0.,0.,2.389231,0.,1.903351,0.,0.,0.,0.,0.,0.,0.,0.,0.,0.,0.,0.,0.,0.,1.561563,0.,0.,1.630812,0.,0.,0.,0.,1.061066,0.,2.000603,0.,1.574306,1.550324,0.,0.,0.,0.,0.,1.376265,0.,0.,0.,0.,0.,0.,0.,0.,0.,0.,0.,0.,1.636492,0.,0.,0.,0.,0.,0.,0.,0.,0.,0.,0.,0.,0.,0.,1.775165,1.191506,1.446162,0.,0.,1.758497,0.,1.632747,0.,0.,0.,0.,0.88202,0.,0.,0.,0.,0.,0.,0.,0.,0.,0.,0.,1.414674,0.,0.,0.,0.,1.157233,0.,0.,0.,0.,0.,0.,0.,0.,0.,0.,0.,0.,0.,0.,0.,0.,0.,0.,0.,1.56664,0.,1.398709,0.,0.,0.,0.,0.,1.638258,0.,1.922994,0.,0.,0.,0.,0.,0.,0.,0.,0.,1.632489,0.,0.,0.,0.903001,0.,0.,0.,0.,0.,0.,0.,0.,0.,0.,0.,0.,0.,0.,0.,0.,0.,0.,0.,0.|0.,0.,0.,0.,0.,0.,0.,0.,0.,0.,0.,0.,0.,0.,0.,0.,0.,0.,0.,0.,0.,0.,0.,0.,0.,0.,0.,0.,0.,0.,0.,0.,0.955182,0.,0.,0.,0.,0.,0.,0.,1.616266,0.,0.,0.,0.,0.,0.,0.,0.,0.940421,0.,0.,0.,0.946205,0.,0.,0.,0.,0.,0.,0.,0.,0.,0.,0.,0.,0.,0.,0.,0.,1.146362,0.,0.,0.,0.,0.,0.,0.,0.,0.,0.,0.,0.,0.,0.,0.,0.,0.,0.,1.965744,0.,1.129306,0.,0.978876,0.,0.,0.,0.,0.,0.776598,0.,0.,0.,0.,0.,0.,0.,0.,0.,0.,0.,0.,0.,0.,0.,0.,0.,0.,0.,0.,0.,0.,1.604796,0.,0.,0.,0.,0.,0.,0.,0.,0.,0.,0.,0.,0.877039,0.,0.,1.749393,0.,0.,0.,0.,0.,0.,0.,0.,0.,0.,1.780032,0.,0.,0.,0.,0.,0.,1.187705,0.,0.,0.,0.,0.,0.,0.,0.,0.915463,0.,0.,0.,0.,0.,0.|0.,0.,0.,0.,0.,0.,0.,0.,0.,0.,0.,0.,0.,0.,0.,0.,2.463019,0.,0.,0.,0.,0.,0.,0.,0.,1.36713,0.,0.,0.,0.,0.,0.,0.,0.,0.,0.,0.,0.,0.,0.,0.,0.,0.,0.,0.,0.,0.,0.,1.500985,0.,0.,0.,0.,0.,0.,1.323017,0.,0.,0.,0.,0.,0.,0.,0.,0.,0.,0.,0.,0.,1.88264,0.,0.,0.,0.,0.,0.,0.,0.,0.,0.,0.,0.,0.,1.338443,0.,0.,0.,0.,0.,2.316886,0.,0.,0.,0.,1.537856,0.,0.,0.,0.,0.,0.,0.,0.,0.,0.,0.,0.,0.,0.,0.,0.,0.,2.01034,0.,0.,0.,0.,0.,0.,0.,0.,0.,0.,0.,0.,0.,0.,0.,0.,0.,0.,0.,0.,0.,0.,0.,0.,0.,0.,0.,0.,0.,0.,0.,1.973476,0.,2.139331,0.,1.791544,0.,1.477035,0.,0.,0.,0.,0.,0.,0.,0.,0.,0.,0.,0.,0.,0.,0.,0.,0.,0.,0.,0.,0.,0.,0.,0.,0.,0.,0.,0.,0.,0.,0.,0.,0.,1.523469,1.932399,1.932399,1.777829,0.,0.,0.,0.,0.,1.840733,0.,0.,1.598497,0.,0.,0.,0.,0.,0.,0.,0.,1.643315,1.49841,0.,0.,0.,0.,0.,0.,0.,0.,0.,0.,0.,0.,0.,0.,1.630565,0.,0.,0.,0.,0.,0.822551,0.,0.,0.,0.,0.,1.620789,0.,1.339549,0.,0.,0.,0.,0.,0.,0.,0.,0.,1.89092,0.,0.,0.,0.,0.,0.,0.,0.,0.,0.,0.,0.,0.,0.,1.458247,0.,0.,0.|0.,0.,0.,0.370162,0.,0.,0.291348,0.,0.,0.,0.,0.,0.,0.,0.,0.059018,0.,0.,0.,0.,0.,0.,0.143387,0.,0.,0.,0.,0.,0.24425,0.,0.,0.519398,0.,0.555144,0.,0.,0.,0.,0.,0.,0.,0.,0.,0.,0.,0.,0.,0.,0.069846,0.,0.,0.514993,0.,0.,0.,0.,0.074899,0.,0.07061,0.,0.098956,0.516775,0.,0.,0.,0.,0.,0.249747,0.,0.,0.,0.,0.,0.,0.,0.,0.,0.,0.,0.,0.595088,0.,0.,0.,0.,0.,0.,0.,0.,0.,0.,0.,0.,0.,0.,0.373719,0.045827,0.217915,0.,0.,0.302242,0.,0.922857,0.,0.,0.,0.,0.020046,0.,0.,0.,0.,0.,0.,0.,0.,0.,0.,0.,0.17175,0.,0.,0.,0.,0.21825,0.,0.,0.,0.,0.,0.,0.,0.,0.,0.,0.,0.,0.,0.,0.,0.,0.,0.,0.,1.084597,0.,0.295449,0.,0.,0.,0.,0.,0.038547,0.,0.582726,0.,0.,0.,0.,0.,0.,0.,0.,0.,0.753034,0.,0.,0.,0.027603,0.,0.,0.,0.,0.,0.,0.,0.,0.,0.,0.,0.,0.,0.,0.,0.,0.,0.,0.,0.|0.,0.,0.,0.,0.,0.,0.,0.,0.,0.,0.,0.,0.,0.,0.,0.,0.,0.,0.,0.,0.,0.,0.,0.,0.,0.,0.,0.,0.,0.,0.,0.,0.033569,0.,0.,0.,0.,0.,0.,0.,0.087784,0.,0.,0.,0.,0.,0.,0.,0.,0.07234,0.,0.,0.,0.022264,0.,0.,0.,0.,0.,0.,0.,0.,0.,0.,0.,0.,0.,0.,0.,0.,0.140709,0.,0.,0.,0.,0.,0.,0.,0.,0.,0.,0.,0.,0.,0.,0.,0.,0.,0.,0.413841,0.,0.173739,0.,0.09177,0.,0.,0.,0.,0.,0.011767,0.,0.,0.,0.,0.,0.,0.,0.,0.,0.,0.,0.,0.,0.,0.,0.,0.,0.,0.,0.,0.,0.,0.046612,0.,0.,0.,0.,0.,0.,0.,0.,0.,0.,0.,0.,0.375874,0.,0.,1.07655,0.,0.,0.,0.,0.,0.,0.,0.,0.,0.,0.256445,0.,0.,0.,0.,0.,0.,0.391903,0.,0.,0.,0.,0.,0.,0.,0.,0.022328,0.,0.,0.,0.,0.,0.|0.,0.,0.,0.,0.,0.,0.,0.,0.,0.,0.,0.,0.,0.,0.,0.,0.649587,0.,0.,0.,0.,0.,0.,0.,0.,0.706606,0.,0.,0.,0.,0.,0.,0.,0.,0.,0.,0.,0.,0.,0.,0.,0.,0.,0.,0.,0.,0.,0.,0.49873,0.,0.,0.,0.,0.,0.,0.202891,0.,0.,0.,0.,0.,0.,0.,0.,0.,0.,0.,0.,0.,0.072178,0.,0.,0.,0.,0.,0.,0.,0.,0.,0.,0.,0.,0.,0.098234,0.,0.,0.,0.,0.,0.297037,0.,0.,0.,0.,0.162832,0.,0.,0.,0.,0.,0.,0.,0.,0.,0.,0.,0.,0.,0.,0.,0.,0.,1.076968,0.,0.,0.,0.,0.,0.,0.,0.,0.,0.,0.,0.,0.,0.,0.,0.,0.,0.,0.,0.,0.,0.,0.,0.,0.,0.,0.,0.,0.,0.,0.,0.523932,0.,0.450385,0.,0.241169,0.,0.253865,0.,0.,0.,0.,0.,0.,0.,0.,0.,0.,0.,0.,0.,0.,0.,0.,0.,0.,0.,0.,0.,0.,0.,0.,0.,0.,0.,0.,0.,0.,0.,0.,0.,0.04995,1.216696,1.216696,0.515397,0.,0.,0.,0.,0.,0.178135,0.,0.,0.280907,0.,0.,0.,0.,0.,0.,0.,0.,0.632044,0.128069,0.,0.,0.,0.,0.,0.,0.,0.,0.,0.,0.,0.,0.,0.,0.359277,0.,0.,0.,0.,0.,0.097923,0.,0.,0.,0.,0.,0.49616,0.,0.669775,0.,0.,0.,0.,0.,0.,0.,0.,0.,0.27672,0.,0.,0.,0.,0.,0.,0.,0.,0.,0.,0.,0.,0.,0.,0.163237,0.,0.,0.
G|0.,0.,0.,0.,0.,0.,0.,0.,0.,0.,0.,0.,0.,0.,0.,0.,0.,0.,1.188809,1.469013,2.490934,0.,0.,0.,0.,0.,1.445435,0.,0.,0.,0.,1.464552,2.296525,0.,0.,0.,1.354043,0.,0.,0.,0.,2.222041,0.,0.,0.,0.,0.,0.,0.,0.,1.374881,1.754773,2.090466,0.,0.,0.,0.,0.,0.,0.,0.,0.,2.46553,0.,0.,0.,0.,0.,0.,1.600811,1.616344,0.,0.,1.854989,0.,2.281393,0.,1.473255,0.,1.473255,0.,0.,0.,0.,0.,0.,0.,0.,0.,0.,0.,0.,0.,0.,0.,0.,0.,0.,0.,0.,0.,0.,0.,0.,1.860937,0.,0.,0.,0.,1.970085,0.,0.,0.,0.,0.,0.,0.,0.,0.,1.837727,0.,0.,0.,0.,0.,1.884979,0.,0.,0.,0.,0.,0.,0.,0.,1.585276,0.,0.,0.,0.,0.,0.,2.051754,1.102629,0.,0.,0.,0.780369,1.348678,0.,0.,0.,0.,0.,1.503691,0.,2.070478,0.,0.,0.,0.,1.110135,0.,0.,0.,0.,1.356009,0.,0.,1.311498,1.778139,2.019795,0.,0.,0.,0.,0.,0.,0.,0.,0.,0.,0.,0.,0.,0.,0.,0.,0.,0.,0.,0.,0.,0.,2.06718,0.,0.,0.,0.,1.919157,1.40304,0.,0.,0.,0.,0.,1.488484,0.,0.,1.488484,0.,0.,0.,0.,0.,0.,0.,0.,0.,0.,0.,0.,0.,0.,0.,0.,0.,0.,0.,0.,1.178486,0.,0.,0.,0.,0.,0.,0.,0.,1.537266,0.,0.,0.,0.,0.,0.,0.,0.,0.,0.,0.,0.,0.,0.,0.,1.497808,0.,0.,0.,0.,0.,0.,0.,0.,0.,0.,0.,0.,0.,1.834252,0.,0.,0.,1.365799,0.,0.,0.,0.,0.,0.,0.,0.,0.,1.365799,0.,0.,0.,0.,0.,0.,0.,0.,0.,0.769247,0.,0.,0.,1.909608,0.,0.,0.,0.,0.,0.,0.,0.,0.,0.,0.,0.,0.,0.,1.288379,0.,0.,0.,0.,0.,1.378679,1.657733,0.,1.657733,0.,0.,0.,0.,0.,1.012403,0.,0.874279,0.,0.,0.,0.,1.789458,0.,1.284757,1.284757,1.827667,1.282976,0.,0.,0.,0.,0.,0.,0.,0.,0.,0.,0.,0.,0.,0.,0.,0.,1.430911,1.529463,1.30397,0.,0.,0.,0.,1.526444,1.560061,1.365598,0.,0.,0.,0.,0.,0.,0.,0.,0.,0.,0.,1.529463,0.,0.,0.,0.,0.,0.,0.,0.,0.,0.,2.615441,0.,0.,0.,0.,0.,0.,1.791624,2.122377,0.,0.,0.,0.,0.,1.880427,0.,0.,0.,0.,1.369191,2.739241,0.,0.,0.,0.,0.,1.899277,0.,0.,0.,1.457766,0.,0.,0.,0.,1.388357,0.,0.,0.,0.,0.,0.,0.,0.,0.,0.,1.060335,1.261989,1.295152,0.,0.,0.,0.,0.,0.,0.,0.,0.,0.,0.,0.,0.,0.,0.,0.,2.047855,0.,0.,0.,0.,0.,1.216729,0.,0.,0.,0.,0.,0.,0.,1.03491,0.,0.,0.,0.,0.,0.,0.,0.,0.,1.434047,0.,0.,1.053003,0.,0.,0.,0.,0.789802,0.,0.,0.,0.,1.531688,0.,0.,0.,0.,0.,0.,0.,0.,0.,0.,0.,1.106549,0.,0.,0.,0.,0.,0.,0.,0.,0.,0.,1.431708,0.,0.,0.,0.,0.,0.,0.,0.,0.,0.,0.,0.,0.,0.,0.,0.,0.,0.,0.,0.,0.,0.,0.,0.,0.,1.55462,1.408535,0.,0.,0.,0.,0.,0.,0.|||0.,0.,0.,0.,0.,0.,0.,0.,0.,0.,0.,0.,0.,0.,0.,0.,0.,0.,0.198135,0.349765,0.118616,0.,0.,0.,0.,0.,0.33268,0.,0.,0.,0.,0.206387,0.144739,0.,0.,0.,0.307512,0.,0.,0.,0.,1.045666,0.,0.,0.,0.,0.,0.,0.,0.,0.36604,0.581126,0.726233,0.,0.,0.,0.,0.,0.,0.,0.,0.,0.528328,0.,0.,0.,0.,0.,0.,0.543132,0.452192,0.,0.,0.42088,0.,0.48887,0.,0.23212,0.,0.23212,0.,0.,0.,0.,0.,0.,0.,0.,0.,0.,0.,0.,0.,0.,0.,0.,0.,0.,0.,0.,0.,0.,0.,0.,0.221947,0.,0.,0.,0.,0.82951,0.,0.,0.,0.,0.,0.,0.,0.,0.,0.594106,0.,0.,0.,0.,0.,0.628326,0.,0.,0.,0.,0.,0.,0.,0.,0.317055,0.,0.,0.,0.,0.,0.,1.117066,0.140892,0.,0.,0.,0.057805,0.11085,0.,0.,0.,0.,0.,0.870558,0.,1.151995,0.,0.,0.,0.,0.362929,0.,0.,0.,0.,0.251307,0.,0.,0.123558,0.211923,0.279699,0.,0.,0.,0.,0.,0.,0.,0.,0.,0.,0.,0.,0.,0.,0.,0.,0.,0.,0.,0.,0.,0.,0.367499,0.,0.,0.,0.,0.697875,0.038439,0.,0.,0.,0.,0.,0.407804,0.,0.,0.407804,0.,0.,0.,0.,0.,0.,0.,0.,0.,0.,0.,0.,0.,0.,0.,0.,0.,0.,0.,0.,0.073004,0.,0.,0.,0.,0.,0.,0.,0.,0.307453,0.,0.,0.,0.,0.,0.,0.,0.,0.,0.,0.,0.,0.,0.,0.,0.374452,0.,0.,0.,0.,0.,0.,0.,0.,0.,0.,0.,0.,0.,0.068357,0.,0.,0.,0.23753,0.,0.,0.,0.,0.,0.,0.,0.,0.,0.23753,0.,0.,0.,0.,0.,0.,0.,0.,0.,0.089332,0.,0.,0.,0.212179,0.,0.,0.,0.,0.,0.,0.,0.,0.,0.,0.,0.,0.,0.,0.351376,0.,0.,0.,0.,0.,0.296295,0.530765,0.,0.530765,0.,0.,0.,0.,0.,0.19851,0.,0.064496,0.,0.,0.,0.,1.342093,0.,0.713754,0.713754,0.467543,0.328203,0.,0.,0.,0.,0.,0.,0.,0.,0.,0.,0.,0.,0.,0.,0.,0.,0.35539,0.629779,0.269885,0.,0.,0.,0.,0.262721,0.431651,0.267764,0.,0.,0.,0.,0.,0.,0.,0.,0.,0.,0.,0.629779,0.,0.,0.,0.,0.,0.,0.,0.,0.,0.,0.348725,0.,0.,0.,0.,0.,0.,0.44978,0.657138,0.,0.,0.,0.,0.,0.175867,0.,0.,0.,0.,0.399988,1.474976,0.,0.,0.,0.,0.,1.112144,0.,0.,0.,0.397573,0.,0.,0.,0.,0.262946,0.,0.,0.,0.,0.,0.,0.,0.,0.,0.,0.13722,0.282092,0.10666,0.,0.,0.,0.,0.,0.,0.,0.,0.,0.,0.,0.,0.,0.,0.,0.,0.362911,0.,0.,0.,0.,0.,0.111493,0.,0.,0.,0.,0.,0.,0.,0.094083,0.,0.,0.,0.,0.,0.,0.,0.,0.,0.337423,0.,0.,0.432001,0.,0.,0.,0.,0.175511,0.,0.,0.,0.,0.556977,0.,0.,0.,0.,0.,0.,0.,0.,0.,0.,0.,0.033825,0.,0.,0.,0.,0.,0.,0.,0.,0.,0.,0.279358,0.,0.,0.,0.,0.,0.,0.,0.,0.,0.,0.,0.,0.,0.,0.,0.,0.,0.,0.,0.,0.,0.,0.,0.,0.,0.040606,0.189206,0.,0.,0.,0.,0.,0.,0.||
H|0.,0.,0.,0.,0.,0.,0.,0.,0.,0.,0.,0.,0.,0.,0.,0.,0.,0.,0.,0.,0.,0.,0.,0.,0.,1.23675,0.,0.,0.,0.,0.,0.,0.,0.895917,0.,0.,0.,0.,1.437536,1.701852,0.,0.,0.,1.381314,0.,0.,0.,0.,0.,0.,0.,0.,0.,1.398682,0.,0.,0.,0.,0.,0.,0.,0.,0.,0.,0.,0.,0.,0.,0.,0.,0.,0.,0.,0.,0.,0.,0.,0.,2.155451,0.,0.,0.,0.,0.,0.,0.,0.,0.,0.,0.,0.,0.,0.,0.,0.,0.,0.,1.390389,0.,0.,0.,0.,0.,0.,0.,0.,0.,0.,0.,0.,0.,0.,0.,0.,0.,0.,0.,0.,0.,0.,0.,0.,0.|0.,0.,0.,0.,0.,0.,0.802587,0.,0.,0.,0.,0.,0.,0.,0.,0.890443,0.,0.,0.,1.931484,0.,0.,0.,0.,0.,0.,0.,0.,0.,0.,0.,0.,0.,0.,0.,0.,1.484956,0.,0.,0.,0.,0.,0.,0.,0.,0.,1.8326,0.,0.,0.,0.,0.,1.510583,0.,0.,0.,0.,0.,0.,0.,0.,1.310773,0.,0.,0.,0.,0.,0.,1.196312,0.,0.,0.,0.,0.,0.,0.,0.,0.,0.,0.,0.,0.,0.,0.,0.,0.,0.,0.,0.,1.430393,1.145955,0.,0.,0.,0.,0.,0.,0.,0.,0.,0.,0.,0.,0.,0.,0.,0.,0.,0.,0.,0.,0.,0.,0.,0.,0.,0.,0.,0.,0.,0.,1.363646,1.363646,0.,0.,0.,1.891205,0.,0.,1.031479,0.,0.,0.,1.817787,0.,1.67914,1.896435,0.,0.,0.,0.,1.159025,0.,0.,0.,1.574866,0.,0.,0.,0.,0.,1.048178,0.,0.,0.,0.,0.,0.,0.,1.962465,0.,0.,0.,0.,1.599197,0.,0.,1.905933,0.,0.,0.,0.,1.136002,0.,0.,0.,0.,0.,0.,0.,0.,1.010372,0.,0.,0.,0.,0.,0.,1.116819,0.,0.,0.,0.,1.963251,0.,0.,0.,0.,0.,0.,0.,0.,0.,0.,0.,0.,0.,0.,0.,0.,0.|0.,0.,0.,0.,0.,0.,0.,0.,0.,0.,0.,0.,0.,0.,0.,0.,1.406728,2.000667,0.,2.191748,1.662268,0.,0.,0.,0.,0.,1.193051,1.849275,0.,0.,0.,0.,0.,0.,0.,0.,0.,0.,0.,0.,1.143115,0.,0.,0.,0.,0.,0.,0.,0.,0.,1.598,0.,0.,0.,0.,0.,1.880328,0.,0.,0.,0.,0.,0.,0.,0.,1.729652,0.,0.,0.,0.,0.,0.,1.525412,1.416675,0.,0.,1.46238,0.,0.,0.,0.,0.,0.,0.,0.,0.,0.,0.,0.,0.,0.,0.,0.,0.,1.626632,0.,0.,0.,0.,0.,0.,0.,0.,0.,0.,0.,0.,0.,0.,0.,0.,0.,0.,0.,0.,0.,0.,0.,0.,0.,0.,0.,0.,0.,0.,0.,1.153244,1.153244,0.,0.,0.,2.643048,1.327251,1.24987,0.,0.,0.,0.,1.70848,0.,1.725521,1.953399,0.,0.,0.,0.,0.,0.,0.,0.,2.56966,0.,0.,0.,0.,1.56636,1.097223,0.,0.,0.,1.229731,0.,0.,2.107666,0.,0.,0.,0.,1.472463,0.,2.106121,0.,0.,0.,0.,1.555133,0.,0.,0.,1.335589,0.,0.,0.,0.,0.,0.,0.,0.,1.651237,0.,0.,0.,1.186356,0.,0.,0.,0.,0.,0.,0.,1.425066,0.,0.,0.,0.,0.,0.,0.,0.,0.,0.,0.,0.,0.,0.,0.,0.,1.245068|0.,0.,0.,0.,0.,0.,0.,0.,0.,0.,0.,0.,0.,0.,0.,0.,0.,0.,0.,0.,0.,0.,0.,0.,0.,0.425487,0.,0.,0.,0.,0.,0.,0.,0.139022,0.,0.,0.,0.,0.36737,0.524631,0.,0.,0.,0.207997,0.,0.,0.,0.,0.,0.,0.,0.,0.,0.060812,0.,0.,0.,0.,0.,0.,0.,0.,0.,0.,0.,0.,0.,0.,0.,0.,0.,0.,0.,0.,0.,0.,0.,0.,0.758962,0.,0.,0.,0.,0.,0.,0.,0.,0.,0.,0.,0.,0.,0.,0.,0.,0.,0.,0.340782,0.,0.,0.,0.,0.,0.,0.,0.,0.,0.,0.,0.,0.,0.,0.,0.,0.,0.,0.,0.,0.,0.,0.,0.,0.|0.,0.,0.,0.,0.,0.,0.004864,0.,0.,0.,0.,0.,0.,0.,0.,0.111305,0.,0.,0.,1.15889,0.,0.,0.,0.,0.,0.,0.,0.,0.,0.,0.,0.,0.,0.,0.,0.,0.078385,0.,0.,0.,0.,0.,0.,0.,0.,0.,0.422908,0.,0.,0.,0.,0.,0.408746,0.,0.,0.,0.,0.,0.,0.,0.,0.573463,0.,0.,0.,0.,0.,0.,0.471275,0.,0.,0.,0.,0.,0.,0.,0.,0.,0.,0.,0.,0.,0.,0.,0.,0.,0.,0.,0.,0.306513,0.507494,0.,0.,0.,0.,0.,0.,0.,0.,0.,0.,0.,0.,0.,0.,0.,0.,0.,0.,0.,0.,0.,0.,0.,0.,0.,0.,0.,0.,0.,0.,0.550243,0.550243,0.,0.,0.,0.945602,0.,0.,0.087357,0.,0.,0.,0.254099,0.,0.462583,0.214649,0.,0.,0.,0.,0.195892,0.,0.,0.,0.787433,0.,0.,0.,0.,0.,0.232928,0.,0.,0.,0.,0.,0.,0.,0.654155,0.,0.,0.,0.,0.344925,0.,0.,0.635311,0.,0.,0.,0.,0.230076,0.,0.,0.,0.,0.,0.,0.,0.,0.101284,0.,0.,0.,0.,0.,0.,0.092662,0.,0.,0.,0.,0.287305,0.,0.,0.,0.,0.,0.,0.,0.,0.,0.,0.,0.,0.,0.,0.,0.,0.|0.,0.,0.,0.,0.,0.,0.,0.,0.,0.,0.,0.,0.,0.,0.,0.,0.029512,1.348764,0.,1.241991,1.108179,0.,0.,0.,0.,0.,0.127827,0.555716,0.,0.,0.,0.,0.,0.,0.,0.,0.,0.,0.,0.,0.067045,0.,0.,0.,0.,0.,0.,0.,0.,0.,0.450718,0.,0.,0.,0.,0.,0.530916,0.,0.,0.,0.,0.,0.,0.,0.,0.833939,0.,0.,0.,0.,0.,0.,0.80893,0.772732,0.,0.,0.039739,0.,0.,0.,0.,0.,0.,0.,0.,0.,0.,0.,0.,0.,0.,0.,0.,0.,1.057311,0.,0.,0.,0.,0.,0.,0.,0.,0.,0.,0.,0.,0.,0.,0.,0.,0.,0.,0.,0.,0.,0.,0.,0.,0.,0.,0.,0.,0.,0.,0.,0.288311,0.288311,0.,0.,0.,1.321524,0.464538,0.244274,0.,0.,0.,0.,0.330674,0.,0.621337,0.223376,0.,0.,0.,0.,0.,0.,0.,0.,1.651924,0.,0.,0.,0.,0.722935,0.337607,0.,0.,0.,0.120341,0.,0.,0.686588,0.,0.,0.,0.,0.303154,0.,0.709755,0.,0.,0.,0.,0.374019,0.,0.,0.,0.165569,0.,0.,0.,0.,0.,0.,0.,0.,1.033427,0.,0.,0.,0.082889,0.,0.,0.,0.,0.,0.,0.,0.382335,0.,0.,0.,0.,0.,0.,0.,0.,0.,0.,0.,0.,0.,0.,0.,0.,0.284587
I|1.472097,0.,0.,0.,0.,0.,0.,0.,0.,0.,0.,0.,0.,1.327631,1.428321,0.,0.,0.,0.,0.,0.,0.,0.,0.,0.,0.,0.,0.,0.983057,0.,0.,1.400943,0.,0.,0.,0.,0.,0.,0.,0.,0.761521,0.,0.,0.,0.,0.,0.,0.,0.,0.,0.,1.266599,0.,1.647149,0.,0.,0.,0.,0.,0.,0.,0.,0.,0.,0.,0.,0.,0.,0.,0.,0.,0.,0.,0.,0.,0.,0.,0.,1.45039,0.,0.,0.,0.,0.,0.,0.,1.093106,0.,0.,1.614108,0.,0.,0.,0.,0.,1.067687,0.,1.718238,0.,0.,0.,0.,0.,0.,0.,1.38843,0.,0.,0.,1.116656,0.,0.,0.,0.,0.,1.4881,0.,0.,0.,0.,0.,1.4881,0.,0.,0.,0.,0.,0.,0.,0.,0.,0.,0.,0.,0.,0.,0.,0.,0.,0.,0.,0.,0.,0.,0.,0.,0.,0.,0.,0.,0.,0.,0.,0.,0.,0.,1.136599,0.,0.,0.,0.,0.,0.,0.,0.,0.,0.,0.,0.,0.,0.,1.061294,0.,0.,0.,0.907775,0.,0.,0.,0.,0.,1.149853,0.,0.,0.,0.,0.,0.,0.,0.,0.,0.,0.,0.,0.,0.,0.,0.,1.852583,0.,0.,0.,0.,0.,0.,0.,0.855527,0.,0.,0.,0.,1.687418,0.,0.,0.,0.,0.,0.,0.,0.,1.293265,0.,0.,0.,0.,0.,0.,1.077064,0.,0.,0.,0.,0.,0.,0.|0.,0.,0.,0.,0.,0.,0.,1.502201,0.,0.,0.,0.,0.,0.,1.502201,0.,0.,0.,0.,0.,0.,0.,0.,0.,1.10389,1.061261,0.,0.,1.234376,0.,0.,0.,1.096502,0.,0.,0.,0.,0.,0.,0.,1.028517,1.432186,0.,2.459851,2.459851,0.,0.,0.,0.,0.,0.,0.,0.,0.,0.,0.,0.,0.,0.,0.,1.652994,1.426276,0.,1.519958,0.,0.,0.,0.,0.,0.,0.,0.,1.288114,0.,0.,0.,1.288114,1.317436,0.909376,0.,1.340006,1.552597,0.,0.,0.,1.499013,1.499013,0.,0.,1.499013,0.,0.,0.,1.469864,0.,0.,0.,0.,0.,0.,0.,0.,0.,0.,0.,0.,0.,0.,0.,1.211284,1.407881,1.074541,1.32868,0.,0.,0.,0.,0.,0.,0.,0.,0.,0.,0.,0.,0.,0.,0.,0.,0.,0.,0.,0.,1.34539,0.,0.,0.,0.988941,0.,0.,0.,1.559912,0.,0.,0.,0.,0.,0.,0.,0.,0.,0.,0.,0.,0.,0.,1.112698,0.94668,0.,0.,0.,0.,1.190078,0.,1.110381,0.,0.,0.,1.424585,0.,0.,0.,0.,0.,0.,0.,0.,0.,0.,1.323377,0.,0.,0.,0.,0.,0.,0.,0.,0.,0.,0.,1.070469,0.,0.99884,1.050058,0.,0.,0.,0.,1.516894,0.,0.,0.,1.445782,0.,0.,0.,1.661274,0.,0.,0.933907,1.998521,0.,0.,0.,0.,1.584743,1.584743,0.,0.,0.,0.,0.,0.,0.,0.,0.,0.691406,0.,0.,0.,0.,0.,0.,1.234918,1.430222,0.,0.,0.,0.,0.,0.,0.,0.,1.427976,1.427976,1.427976,0.,0.,0.,0.,0.,0.,1.689473,0.,0.,0.,0.,0.,0.,0.,0.,1.086055,1.934845,1.264377,0.,1.202318,0.,0.,0.,1.847889,0.,0.,0.,0.,0.,0.,0.,0.,1.100788,0.,0.,0.,0.,0.,0.,0.,1.162862,1.368315,0.,0.,0.,0.,0.,0.,0.,0.,0.,0.,0.,0.,0.,0.,1.366444,1.162862,0.,0.,0.,0.,0.,0.,0.,0.,0.,0.,0.,0.,0.,2.111878,0.,1.570667,0.816871,0.,0.,1.598931,0.,0.,1.243054,1.14221,1.355268,1.470446,0.,0.,0.,0.,1.630699,0.,0.,1.095372,0.995062,0.,0.,0.,0.,0.,0.,1.360402,0.,0.,0.,0.,1.411594,0.,1.11043,0.,0.,0.,0.,0.,0.,1.721283,0.,0.,0.,0.,0.,0.,0.,1.637788,1.764517,0.,0.,0.,1.601415,0.,0.,0.,0.,0.,0.,1.109183,1.103944,0.,1.224691,0.,1.224691,0.,0.,1.65037,0.,0.,0.,0.,1.096241,0.,0.,0.,0.,0.,0.,1.080138,0.,0.,0.,0.,0.,1.298864,1.370137,0.,0.,0.,0.||0.032142,0.,0.,0.,0.,0.,0.,0.,0.,0.,0.,0.,0.,0.058745,0.102023,0.,0.,0.,0.,0.,0.,0.,0.,0.,0.,0.,0.,0.,0.117031,0.,0.,0.002252,0.,0.,0.,0.,0.,0.,0.,0.,0.01313,0.,0.,0.,0.,0.,0.,0.,0.,0.,0.,0.133539,0.,0.045334,0.,0.,0.,0.,0.,0.,0.,0.,0.,0.,0.,0.,0.,0.,0.,0.,0.,0.,0.,0.,0.,0.,0.,0.,0.401447,0.,0.,0.,0.,0.,0.,0.,0.198747,0.,0.,0.044222,0.,0.,0.,0.,0.,0.075072,0.,0.030411,0.,0.,0.,0.,0.,0.,0.,0.631105,0.,0.,0.,0.164304,0.,0.,0.,0.,0.,0.248017,0.,0.,0.,0.,0.,0.248017,0.,0.,0.,0.,0.,0.,0.,0.,0.,0.,0.,0.,0.,0.,0.,0.,0.,0.,0.,0.,0.,0.,0.,0.,0.,0.,0.,0.,0.,0.,0.,0.,0.,0.,0.128765,0.,0.,0.,0.,0.,0.,0.,0.,0.,0.,0.,0.,0.,0.,0.205412,0.,0.,0.,0.060518,0.,0.,0.,0.,0.,0.049139,0.,0.,0.,0.,0.,0.,0.,0.,0.,0.,0.,0.,0.,0.,0.,0.,0.495379,0.,0.,0.,0.,0.,0.,0.,0.039335,0.,0.,0.,0.,0.29778,0.,0.,0.,0.,0.,0.,0.,0.,0.313519,0.,0.,0.,0.,0.,0.,0.081882,0.,0.,0.,0.,0.,0.,0.|0.,0.,0.,0.,0.,0.,0.,0.439509,0.,0.,0.,0.,0.,0.,0.439509,0.,0.,0.,0.,0.,0.,0.,0.,0.,0.033451,0.057887,0.,0.,0.305863,0.,0.,0.,0.558219,0.,0.,0.,0.,0.,0.,0.,0.319596,0.445029,0.,1.446971,1.446971,0.,0.,0.,0.,0.,0.,0.,0.,0.,0.,0.,0.,0.,0.,0.,0.472284,0.671189,0.,0.20038,0.,0.,0.,0.,0.,0.,0.,0.,0.28331,0.,0.,0.,0.28331,0.057952,0.026668,0.,0.462071,0.925861,0.,0.,0.,0.622593,0.622593,0.,0.,0.622593,0.,0.,0.,0.456165,0.,0.,0.,0.,0.,0.,0.,0.,0.,0.,0.,0.,0.,0.,0.,0.156229,0.212243,0.122393,0.253718,0.,0.,0.,0.,0.,0.,0.,0.,0.,0.,0.,0.,0.,0.,0.,0.,0.,0.,0.,0.,0.440964,0.,0.,0.,0.145096,0.,0.,0.,0.974149,0.,0.,0.,0.,0.,0.,0.,0.,0.,0.,0.,0.,0.,0.,0.064271,0.01367,0.,0.,0.,0.,0.48685,0.,0.076053,0.,0.,0.,0.03903,0.,0.,0.,0.,0.,0.,0.,0.,0.,0.,0.112732,0.,0.,0.,0.,0.,0.,0.,0.,0.,0.,0.,0.242528,0.,0.056538,0.049531,0.,0.,0.,0.,0.216699,0.,0.,0.,0.247848,0.,0.,0.,0.505605,0.,0.,0.424503,0.908419,0.,0.,0.,0.,0.574307,0.574307,0.,0.,0.,0.,0.,0.,0.,0.,0.,0.004461,0.,0.,0.,0.,0.,0.,0.161762,0.589453,0.,0.,0.,0.,0.,0.,0.,0.,0.726514,0.726514,0.726514,0.,0.,0.,0.,0.,0.,0.416582,0.,0.,0.,0.,0.,0.,0.,0.,0.241346,0.716609,0.234144,0.,0.178121,0.,0.,0.,0.472716,0.,0.,0.,0.,0.,0.,0.,0.,0.211044,0.,0.,0.,0.,0.,0.,0.,0.298949,0.41437,0.,0.,0.,0.,0.,0.,0.,0.,0.,0.,0.,0.,0.,0.,0.336401,0.298949,0.,0.,0.,0.,0.,0.,0.,0.,0.,0.,0.,0.,0.,0.281584,0.,0.685784,0.29174,0.,0.,0.574897,0.,0.,0.573717,0.322162,0.486506,0.113111,0.,0.,0.,0.,0.392414,0.,0.,0.214385,0.115634,0.,0.,0.,0.,0.,0.,0.278264,0.,0.,0.,0.,0.207587,0.,0.203128,0.,0.,0.,0.,0.,0.,0.753061,0.,0.,0.,0.,0.,0.,0.,0.241427,0.112479,0.,0.,0.,0.515398,0.,0.,0.,0.,0.,0.,0.192901,0.150849,0.,0.338362,0.,0.338362,0.,0.,0.606258,0.,0.,0.,0.,0.269447,0.,0.,0.,0.,0.,0.,0.028301,0.,0.,0.,0.,0.,0.303828,0.338504,0.,0.,0.,0.|
L|1.732647,0.,0.,0.,0.,0.,0.,0.,0.,0.,0.,0.,0.,0.,0.,1.257022,0.,0.,0.,0.,0.,2.488099,0.,0.,1.549337,0.,0.,0.837952,0.,0.,0.,0.,0.,0.,1.202416,0.,0.,0.,0.,0.828611,0.,0.,0.,1.937224,0.,0.,0.,1.295989,0.,0.,0.,0.,0.,0.,0.,0.,0.,1.466329,0.,0.,0.,1.354706,0.,0.,0.,1.679623,1.785407,1.44798,0.,0.,0.,0.,0.,0.,1.504234,0.,0.,0.,0.,0.,0.,0.,0.,1.671679,0.,0.,0.,1.6284,0.,0.,1.32838,0.,0.,1.849645,0.,0.,0.,0.,0.,0.,0.,0.,0.,0.,0.,0.962075,0.,0.,0.,1.304813,0.,0.,0.,0.,0.,0.,0.,0.,0.,0.807608,1.453426,0.,0.,0.,0.,0.,0.,0.,1.199227,0.,0.,0.,0.,0.,0.,0.,0.,0.,0.,0.,1.199227,0.,0.,0.,0.,0.,0.,1.658068,0.,0.,0.,0.,0.,0.,0.,0.,1.30791,0.942761,1.043947,0.,0.,0.,0.,0.,0.,0.,1.307217,1.949556,0.,0.,0.,0.,0.,0.,0.,0.,0.,0.,0.,0.,0.,0.,0.,0.,0.,0.,0.,0.,0.,0.,0.,0.,0.,0.,0.,1.560655,0.,0.,1.66345,1.2454,1.323712,0.,0.,0.,0.,0.,0.,0.,0.,0.,0.,0.,0.,0.,0.,0.,0.,0.,0.,0.,0.,0.,0.,0.,0.746879,0.,0.,0.,0.,0.,0.,0.,0.,0.,0.,0.,0.,0.,0.,0.,0.,0.,0.,0.,0.,0.,0.,0.,0.,0.,0.,0.,0.,0.,0.,0.,0.,0.,0.,0.,0.,0.,0.,0.,0.,0.,0.,0.,0.,0.,0.,0.,0.,0.,0.,1.153853,0.,0.,0.,0.,0.,0.,1.345289,0.,0.,0.,0.,0.,0.,1.82667,1.765465,0.,0.,0.,0.,1.09933,0.,0.,0.,0.,0.,0.,0.,0.,0.,0.,0.,0.,0.,0.,0.,0.,0.,0.,0.,0.,1.488579,0.,0.,0.,0.,0.,1.291678,0.,0.,0.,0.,1.207264,1.91102,0.,0.,0.,0.,2.105114,0.,0.,0.,0.,0.,0.,0.,0.,0.,0.,0.,0.,0.,1.279663,0.,0.,0.,0.768804,0.,1.766947,0.,0.,0.,0.,0.,0.,0.,0.,0.,0.818375,0.,0.,0.,1.543688,1.286888,1.224448,0.,0.,0.,0.,0.,0.,0.,0.,0.,0.,0.,0.,0.|1.642942,0.,0.,0.,0.993349,1.334597,0.,0.,0.,0.,0.,0.,1.187264,0.,1.187264,1.591822,0.,1.011378,0.,0.,0.,0.,0.,0.,0.,1.819068,0.,0.,0.,0.,0.,0.,0.,0.,0.,0.,0.,0.,0.,0.,0.,0.,0.,0.,0.,0.,0.,0.,0.,0.,1.46773,1.37996,0.,0.,0.,0.,1.126526,0.,0.,0.,0.,0.,0.,0.,0.,0.,0.,1.602641,1.04139,1.46198,0.,0.,0.,0.,0.,0.,1.547376,0.,0.,0.,0.,0.,0.,0.,0.,0.,0.,0.,1.13511,1.473305,0.,0.,0.,0.,0.,0.,1.767601,0.,0.,0.,0.,0.,0.,0.,0.,0.,0.,0.,0.,1.287176,0.914998,1.229959,0.,0.,0.,1.287176,0.,0.,0.,0.,0.,1.477884,1.247814,1.223065,0.,0.,0.,0.,0.,0.,0.,1.44265,0.,0.,0.,0.,0.,0.,0.,0.,1.940057,0.,0.,0.,1.142893,1.431578,0.,0.,1.27344,0.,1.332623,0.,0.,0.,0.,0.,1.576215,1.610531,0.,0.,0.,1.378922,0.,0.,0.,0.,0.,0.,0.,1.874821,0.,0.,1.807418,0.,0.,1.900344,0.,0.,0.,1.423925,1.276864,0.,0.,1.398354,0.,0.,0.,0.,0.953646,0.,0.,1.084675,0.,0.,0.,0.,0.,0.,0.,0.,1.395091,0.,0.,0.,0.,0.,1.395091,0.,0.,0.,0.,0.,1.395091,0.,0.,0.,0.,0.,1.395091,0.,0.,0.,0.,0.,0.,0.,0.,0.,0.,0.,1.27739,1.14116,0.838595,0.,0.,0.,0.,1.722584,1.27274,1.133642,1.069732,0.,0.,0.,0.,1.45308,1.250504,1.588149,0.,0.,0.,0.,1.588149,0.,0.,0.,0.,0.,0.,1.27274,1.133642,0.,0.,0.,0.,0.,1.133642,1.250504,1.588149,0.,0.,0.,0.,1.410487,1.505059,0.,0.,1.288224,0.,0.,1.422083,0.,0.,0.,0.,0.,0.,0.,0.,0.,0.,1.91856,1.046507,0.,0.,0.,0.,0.,0.,0.,0.,0.,0.,1.413788,1.5383,0.,0.,0.,1.877966,1.213167,0.,0.,0.,0.,0.,1.508454,0.815418,1.373102,1.536995,0.,0.,0.,0.,0.,0.,0.,0.,0.,0.,0.,0.,0.,0.,0.,0.,1.293787,1.416905,1.416905,0.,1.3473,0.,0.,0.,0.,0.,0.,0.,0.,0.,0.,0.,0.,0.,1.42047,0.,0.,0.,1.454888,0.,0.,0.,0.,1.201579,0.,0.,0.,1.201579,0.,0.883456,0.,0.,0.,2.874916,0.,1.31675,1.484055,0.,0.,1.31675,1.484055,0.,0.,1.153663,0.,1.153663,0.,1.401794,0.,0.,0.,1.534131,0.,0.,0.,0.,0.,0.,0.,0.,0.,0.,0.,0.,1.037772,1.534131,0.,0.,0.,0.,0.,0.,0.,0.,0.,0.,0.,1.156971,0.807168,0.860468,0.,0.,0.,0.,0.,0.,0.,0.,0.,0.,0.,0.,0.,0.,1.588125,0.,0.,0.,0.,0.,0.,0.,0.,0.,0.,0.828224,2.3472,0.,0.,1.389958,0.,0.,1.389958,0.,0.,0.,0.,0.,0.,0.,0.,1.116606,0.,1.812582,0.,0.,0.,0.,1.119885,0.994672,0.,1.119885,0.994672,0.,0.,0.,0.,0.,0.,0.,0.,0.,0.950156,0.,0.,0.,0.,0.968232,0.,0.,0.,0.,0.,0.,0.,0.,0.,0.882533,0.,0.,0.,0.,1.341277,0.,0.,0.,0.,0.,1.409762,1.22467,0.,0.,0.,0.,0.,0.,0.,1.557757,0.,1.434041,1.749881,0.,1.503922,0.,1.176224,0.,0.,1.464046,0.,0.,0.,0.,0.,0.,1.1276,1.256858,1.373051,0.,0.,0.,1.806342,1.181808,0.,0.,0.,0.,1.500004,0.,0.,1.223888,0.,0.,0.,0.,1.447651,1.42885,1.017324,0.,0.,0.,0.,0.,0.,0.,0.875657,1.42468,1.515628,0.,0.,1.196284,0.,0.,0.,0.,0.,1.206024,0.,0.,0.,0.,0.,0.,1.191464,1.12162,0.,0.,1.521799,0.,1.246804,1.471981,0.,1.201198,0.,0.,0.,0.,0.,0.,0.,0.,0.,0.,0.,0.,1.332247,0.,0.,0.,0.,0.,0.,0.,1.849011,0.,0.,0.,0.,0.,0.,0.,0.,1.248304,1.113846,1.251825,0.,0.,0.,0.,1.019303,0.,0.,1.698052,1.276335,0.,0.,0.786235,1.728997,1.38855,1.012273,1.762605,0.957101,1.292126,0.,0.,0.,0.,1.317236,0.,0.,0.,0.,1.053752,0.,0.,0.,0.,0.,0.,0.,1.441577,0.,0.,0.,0.,0.,1.393114,0.,1.469997,1.158011,0.,0.,0.,0.,1.469997,1.268239,1.158011,0.,0.,0.,0.,0.,0.,0.,0.,0.,0.,0.,1.878502,0.||0.037831,0.,0.,0.,0.,0.,0.,0.,0.,0.,0.,0.,0.,0.,0.,0.319969,0.,0.,0.,0.,0.,0.12545,0.,0.,0.065007,0.,0.,0.098583,0.,0.,0.,0.,0.,0.,0.171774,0.,0.,0.,0.,0.180133,0.,0.,0.,0.944193,0.,0.,0.,0.533642,0.,0.,0.,0.,0.,0.,0.,0.,0.,0.184904,0.,0.,0.,0.174801,0.,0.,0.,0.666057,0.769572,0.224686,0.,0.,0.,0.,0.,0.,0.124952,0.,0.,0.,0.,0.,0.,0.,0.,0.04601,0.,0.,0.,0.599937,0.,0.,0.306549,0.,0.,0.048997,0.,0.,0.,0.,0.,0.,0.,0.,0.,0.,0.,0.033956,0.,0.,0.,0.268212,0.,0.,0.,0.,0.,0.,0.,0.,0.,0.072867,0.167703,0.,0.,0.,0.,0.,0.,0.,0.059053,0.,0.,0.,0.,0.,0.,0.,0.,0.,0.,0.,0.059053,0.,0.,0.,0.,0.,0.,0.225281,0.,0.,0.,0.,0.,0.,0.,0.,0.035833,0.025829,0.071503,0.,0.,0.,0.,0.,0.,0.,0.053721,0.053413,0.,0.,0.,0.,0.,0.,0.,0.,0.,0.,0.,0.,0.,0.,0.,0.,0.,0.,0.,0.,0.,0.,0.,0.,0.,0.,0.,0.285377,0.,0.,0.197638,0.197291,0.391674,0.,0.,0.,0.,0.,0.,0.,0.,0.,0.,0.,0.,0.,0.,0.,0.,0.,0.,0.,0.,0.,0.,0.,0.004819,0.,0.,0.,0.,0.,0.,0.,0.,0.,0.,0.,0.,0.,0.,0.,0.,0.,0.,0.,0.,0.,0.,0.,0.,0.,0.,0.,0.,0.,0.,0.,0.,0.,0.,0.,0.,0.,0.,0.,0.,0.,0.,0.,0.,0.,0.,0.,0.,0.,0.,0.372211,0.,0.,0.,0.,0.,0.,0.058081,0.,0.,0.,0.,0.,0.,0.153318,0.121756,0.,0.,0.,0.,0.127459,0.,0.,0.,0.,0.,0.,0.,0.,0.,0.,0.,0.,0.,0.,0.,0.,0.,0.,0.,0.,0.205739,0.,0.,0.,0.,0.,0.270637,0.,0.,0.,0.,0.207844,0.511005,0.,0.,0.,0.,0.789418,0.,0.,0.,0.,0.,0.,0.,0.,0.,0.,0.,0.,0.,0.590614,0.,0.,0.,0.170845,0.,1.365368,0.,0.,0.,0.,0.,0.,0.,0.,0.,0.035737,0.,0.,0.,0.263556,0.203193,0.2721,0.,0.,0.,0.,0.,0.,0.,0.,0.,0.,0.,0.,0.|0.057395,0.,0.,0.,0.177849,0.413784,0.,0.,0.,0.,0.,0.,0.088197,0.,0.088197,0.048237,0.,0.048161,0.,0.,0.,0.,0.,0.,0.,0.613574,0.,0.,0.,0.,0.,0.,0.,0.,0.,0.,0.,0.,0.,0.,0.,0.,0.,0.,0.,0.,0.,0.,0.,0.,0.281937,0.272873,0.,0.,0.,0.,0.265065,0.,0.,0.,0.,0.,0.,0.,0.,0.,0.,0.169977,0.042076,0.191977,0.,0.,0.,0.,0.,0.,0.672772,0.,0.,0.,0.,0.,0.,0.,0.,0.,0.,0.,0.276623,0.297137,0.,0.,0.,0.,0.,0.,0.727836,0.,0.,0.,0.,0.,0.,0.,0.,0.,0.,0.,0.,0.351048,0.029516,0.155098,0.,0.,0.,0.351048,0.,0.,0.,0.,0.,0.6625,0.580879,0.506096,0.,0.,0.,0.,0.,0.,0.,0.119837,0.,0.,0.,0.,0.,0.,0.,0.,0.106792,0.,0.,0.,0.300761,0.376731,0.,0.,0.391828,0.,0.061777,0.,0.,0.,0.,0.,0.427448,0.081891,0.,0.,0.,0.325675,0.,0.,0.,0.,0.,0.,0.,0.374964,0.,0.,0.446539,0.,0.,0.60811,0.,0.,0.,0.696141,0.26956,0.,0.,0.484046,0.,0.,0.,0.,0.157746,0.,0.,0.344176,0.,0.,0.,0.,0.,0.,0.,0.,0.507306,0.,0.,0.,0.,0.,0.507306,0.,0.,0.,0.,0.,0.507306,0.,0.,0.,0.,0.,0.507306,0.,0.,0.,0.,0.,0.,0.,0.,0.,0.,0.,0.097193,0.099231,0.004558,0.,0.,0.,0.,0.704693,0.226652,0.295057,0.219808,0.,0.,0.,0.,0.199052,0.496776,0.348088,0.,0.,0.,0.,0.348088,0.,0.,0.,0.,0.,0.,0.226652,0.295057,0.,0.,0.,0.,0.,0.295057,0.496776,0.348088,0.,0.,0.,0.,0.117541,0.426433,0.,0.,0.124051,0.,0.,0.255531,0.,0.,0.,0.,0.,0.,0.,0.,0.,0.,0.3426,0.224251,0.,0.,0.,0.,0.,0.,0.,0.,0.,0.,0.298915,0.228547,0.,0.,0.,0.790723,0.419942,0.,0.,0.,0.,0.,0.343509,0.02422,0.308478,0.408462,0.,0.,0.,0.,0.,0.,0.,0.,0.,0.,0.,0.,0.,0.,0.,0.,0.036139,0.47494,0.47494,0.,0.857373,0.,0.,0.,0.,0.,0.,0.,0.,0.,0.,0.,0.,0.,0.464459,0.,0.,0.,0.189768,0.,0.,0.,0.,0.243799,0.,0.,0.,0.243799,0.,0.210889,0.,0.,0.,0.319435,0.,0.496411,0.493105,0.,0.,0.496411,0.493105,0.,0.,0.374566,0.,0.374566,0.,0.363428,0.,0.,0.,0.800709,0.,0.,0.,0.,0.,0.,0.,0.,0.,0.,0.,0.,0.163859,0.800709,0.,0.,0.,0.,0.,0.,0.,0.,0.,0.,0.,0.268945,0.028322,0.026418,0.,0.,0.,0.,0.,0.,0.,0.,0.,0.,0.,0.,0.,0.,0.559749,0.,0.,0.,0.,0.,0.,0.,0.,0.,0.,0.248467,1.1736,0.,0.,0.514094,0.,0.,0.514094,0.,0.,0.,0.,0.,0.,0.,0.,0.248135,0.,0.463684,0.,0.,0.,0.,0.361538,0.125313,0.,0.361538,0.125313,0.,0.,0.,0.,0.,0.,0.,0.,0.,0.066242,0.,0.,0.,0.,0.094925,0.,0.,0.,0.,0.,0.,0.,0.,0.,0.011536,0.,0.,0.,0.,0.778806,0.,0.,0.,0.,0.,0.382256,0.16205,0.,0.,0.,0.,0.,0.,0.,0.17268,0.,0.484746,0.764033,0.,0.459357,0.,0.03949,0.,0.,0.151453,0.,0.,0.,0.,0.,0.,0.473919,0.400737,0.497482,0.,0.,0.,0.216143,0.282826,0.,0.,0.,0.,0.393049,0.,0.,0.385506,0.,0.,0.,0.,0.57906,0.400078,0.101732,0.,0.,0.,0.,0.,0.,0.,0.092549,0.225864,0.51137,0.,0.,0.520735,0.,0.,0.,0.,0.,0.275663,0.,0.,0.,0.,0.,0.,0.36224,0.213642,0.,0.,0.207518,0.,0.935103,0.335388,0.,0.0335,0.,0.,0.,0.,0.,0.,0.,0.,0.,0.,0.,0.,0.649608,0.,0.,0.,0.,0.,0.,0.,1.276698,0.,0.,0.,0.,0.,0.,0.,0.,0.314365,0.174294,0.205067,0.,0.,0.,0.,0.418176,0.,0.,0.797045,0.234429,0.,0.,0.174719,1.536886,0.358945,0.192814,1.52225,0.652569,0.426358,0.,0.,0.,0.,0.345941,0.,0.,0.,0.,0.087429,0.,0.,0.,0.,0.,0.,0.,0.037771,0.,0.,0.,0.,0.,0.305806,0.,0.507192,0.311512,0.,0.,0.,0.,0.507192,0.133499,0.311512,0.,0.,0.,0.,0.,0.,0.,0.,0.,0.,0.,1.252335,0.|
K|1.554025,0.,0.,0.,0.,0.,0.,1.463912,0.,0.,0.,0.,0.,0.,0.,0.,0.,0.,0.,0.,0.,1.044641,0.,0.,0.,0.,0.,0.,0.,0.,0.,0.,0.,0.,0.,0.,0.,0.,0.,1.030143,0.,0.,0.,1.712826,0.,0.,0.,0.,0.,1.37301,0.,0.,0.,0.,0.,0.,0.,0.,0.,0.,1.021104,0.,0.,0.,0.,0.,0.,1.163735,0.,0.,0.,0.,0.,0.,0.,0.,0.,0.,0.,0.,0.,0.,0.,0.,0.,0.,0.,0.,0.,0.,2.013803,2.013803,0.,0.,0.,1.585661,0.,0.,0.,0.,0.,0.,0.,0.,0.,0.,0.,0.,0.,0.,0.,0.778617,0.,0.935983,0.,0.,0.,0.996383,0.,1.185461,0.,0.,0.,1.142917,0.,0.,0.,0.,0.,0.,0.,0.,0.,1.684035,0.,0.,0.,0.,0.,1.714801,1.384261,0.,1.684035,0.,0.,0.,0.,0.,0.|1.424225,0.,1.181376,0.,0.,0.,0.,0.,0.,0.,0.90095,1.342253,0.,1.154473,0.,0.,0.,0.,0.,0.,0.,0.,0.,0.,0.,0.,0.,0.,0.,0.,1.568428,0.,0.,0.,0.,0.,0.,0.,1.220127,0.,0.,0.,0.,0.,0.,0.,0.,0.,0.,0.,1.220127,0.,0.,0.,1.930161,0.,0.,0.,0.,0.,0.,1.23205,0.,0.,0.,0.,0.,0.,0.,0.,0.,0.,0.,0.,0.,0.,0.,0.,0.,1.392817,0.,0.,0.,0.,0.,0.,0.,0.,0.,0.,0.,0.,0.,0.,0.,0.,0.,0.,0.,0.,0.,0.,0.,1.016826,0.,0.,0.,0.,0.,0.,0.,0.,0.,0.,0.,0.,0.,0.,0.,0.,0.,0.,1.053738,1.700617,0.,0.,0.,0.,0.,0.,0.,0.,0.,1.479583,0.,0.,0.,0.,0.,0.,0.,1.86946,1.292302,0.,1.594416,0.,0.,0.,0.,1.753163,0.,0.,1.065798,0.,1.457933,0.,0.,0.,1.703388,0.,1.691787,0.,1.413364,0.,0.,0.,0.,0.,0.,0.,0.,1.311734,0.,0.,0.,0.,0.,0.,0.,0.,0.,0.,0.,0.,1.91939|1.644382,0.,0.,1.359458,0.,0.,1.359458,0.,0.,0.,0.,0.,0.,0.,0.,0.,0.,0.,1.98332,1.534663,0.,0.,1.009476,0.,0.885109,0.,0.,1.339819,0.,0.,0.,0.,0.,0.,0.,0.,0.,0.,0.,0.,0.,0.,0.,0.,0.,0.,0.,0.,0.,0.,0.,0.,0.,1.340128,0.,0.,0.,0.,0.,0.,0.,0.,1.340128,0.,0.,1.534063,0.,0.,0.,0.,0.,0.,0.,0.,0.,0.,1.618888,0.,0.,0.,0.,0.,0.,0.,0.,0.,0.,0.,0.,0.,0.,0.,1.081934,0.,0.,0.,0.,1.749024,1.964065,0.,0.,0.,0.,0.,0.,0.,0.,0.,0.,0.,0.,1.327403,0.,0.,0.,0.,0.,0.,0.,0.,0.,0.,0.,0.,0.,0.,0.,0.,0.,0.,0.,0.,0.,0.,0.,0.,0.,0.,0.,0.,0.,1.73383,0.,0.,0.,0.,0.,0.,0.,0.,0.,0.,0.,0.,0.,0.,0.,0.,0.,0.,0.,0.,0.,0.,0.,0.,0.,0.,0.,0.,0.,0.,0.,0.,1.262648,1.028559,0.,0.,1.547774,0.,0.,0.,0.,1.322377,0.,1.589998,0.,0.,0.,0.,0.,0.,0.,1.030203,0.,0.,0.,0.,0.,0.,0.,0.,0.,1.223341,0.,0.,0.,0.,0.,0.,0.,0.,0.,0.,0.,0.,0.,0.,0.,0.,0.,0.,1.011114,0.,0.|0.033931,0.,0.,0.,0.,0.,0.,0.05182,0.,0.,0.,0.,0.,0.,0.,0.,0.,0.,0.,0.,0.,0.122539,0.,0.,0.,0.,0.,0.,0.,0.,0.,0.,0.,0.,0.,0.,0.,0.,0.,0.046077,0.,0.,0.,0.094284,0.,0.,0.,0.,0.,0.307744,0.,0.,0.,0.,0.,0.,0.,0.,0.,0.,0.018544,0.,0.,0.,0.,0.,0.,0.191299,0.,0.,0.,0.,0.,0.,0.,0.,0.,0.,0.,0.,0.,0.,0.,0.,0.,0.,0.,0.,0.,0.,0.601526,0.601526,0.,0.,0.,0.046057,0.,0.,0.,0.,0.,0.,0.,0.,0.,0.,0.,0.,0.,0.,0.,0.005602,0.,0.047999,0.,0.,0.,0.133661,0.,0.2335,0.,0.,0.,0.078822,0.,0.,0.,0.,0.,0.,0.,0.,0.,0.144525,0.,0.,0.,0.,0.,0.038391,0.036156,0.,0.144525,0.,0.,0.,0.,0.,0.|0.317186,0.,0.154765,0.,0.,0.,0.,0.,0.,0.,0.128707,0.178175,0.,0.019403,0.,0.,0.,0.,0.,0.,0.,0.,0.,0.,0.,0.,0.,0.,0.,0.,0.234574,0.,0.,0.,0.,0.,0.,0.,0.194908,0.,0.,0.,0.,0.,0.,0.,0.,0.,0.,0.,0.194908,0.,0.,0.,0.194787,0.,0.,0.,0.,0.,0.,0.276149,0.,0.,0.,0.,0.,0.,0.,0.,0.,0.,0.,0.,0.,0.,0.,0.,0.,0.08379,0.,0.,0.,0.,0.,0.,0.,0.,0.,0.,0.,0.,0.,0.,0.,0.,0.,0.,0.,0.,0.,0.,0.,0.075157,0.,0.,0.,0.,0.,0.,0.,0.,0.,0.,0.,0.,0.,0.,0.,0.,0.,0.,0.095009,0.084678,0.,0.,0.,0.,0.,0.,0.,0.,0.,0.063638,0.,0.,0.,0.,0.,0.,0.,0.062764,0.012396,0.,0.21804,0.,0.,0.,0.,0.370587,0.,0.,0.025078,0.,0.500704,0.,0.,0.,0.745232,0.,0.38547,0.,0.324911,0.,0.,0.,0.,0.,0.,0.,0.,0.16062,0.,0.,0.,0.,0.,0.,0.,0.,0.,0.,0.,0.,0.959695|0.4093,0.,0.,0.33838,0.,0.,0.33838,0.,0.,0.,0.,0.,0.,0.,0.,0.,0.,0.,0.519441,0.081487,0.,0.,0.021207,0.,0.110639,0.,0.,0.158962,0.,0.,0.,0.,0.,0.,0.,0.,0.,0.,0.,0.,0.,0.,0.,0.,0.,0.,0.,0.,0.,0.,0.,0.,0.,0.32968,0.,0.,0.,0.,0.,0.,0.,0.,0.32968,0.,0.,0.351849,0.,0.,0.,0.,0.,0.,0.,0.,0.,0.,0.240521,0.,0.,0.,0.,0.,0.,0.,0.,0.,0.,0.,0.,0.,0.,0.,0.039298,0.,0.,0.,0.,0.534826,0.602691,0.,0.,0.,0.,0.,0.,0.,0.,0.,0.,0.,0.,0.138512,0.,0.,0.,0.,0.,0.,0.,0.,0.,0.,0.,0.,0.,0.,0.,0.,0.,0.,0.,0.,0.,0.,0.,0.,0.,0.,0.,0.,0.,0.099482,0.,0.,0.,0.,0.,0.,0.,0.,0.,0.,0.,0.,0.,0.,0.,0.,0.,0.,0.,0.,0.,0.,0.,0.,0.,0.,0.,0.,0.,0.,0.,0.,0.045419,0.0074,0.,0.,0.277806,0.,0.,0.,0.,0.231147,0.,0.374117,0.,0.,0.,0.,0.,0.,0.,0.450714,0.,0.,0.,0.,0.,0.,0.,0.,0.,0.199729,0.,0.,0.,0.,0.,0.,0.,0.,0.,0.,0.,0.,0.,0.,0.,0.,0.,0.,0.252779,0.,0.
M|0.,0.,2.078024,0.,0.,0.,0.,0.,0.,0.,0.,0.,0.,0.,0.,0.,0.,0.,0.,0.,0.,0.,0.825363,0.,0.,0.,1.311768,0.,0.,0.,0.,0.,0.,0.,0.,1.051646,1.051646,0.,0.,0.,0.,0.,0.,1.688885,0.,1.54709,0.,1.228091,0.,0.,0.,1.6264,0.,0.,0.,1.338104,0.,0.,0.,0.,0.,0.,0.,0.,0.,0.,0.,0.,0.,0.,0.,0.,0.,0.,0.,0.,1.15341,0.,0.,0.,1.445754,0.,0.,1.611909,0.,1.457366,0.,0.,0.,0.,0.,1.457366,0.,0.,0.,0.,0.,0.,0.,0.,0.,0.,1.62993,0.,0.,0.,0.,0.,0.,0.,0.,0.,0.,0.,0.,0.,0.,0.,0.,1.166342,0.,0.,0.,0.,0.,0.,0.,0.,0.,0.,0.810814,0.,0.,0.,2.422231,1.360788,1.105579,0.,1.229834,0.,0.,0.,0.,0.,0.,1.044001,0.,0.,0.,0.,0.,1.251084,0.,0.,0.,0.|0.,1.402277,0.,0.,0.,0.,1.472451,0.,0.,1.360164,0.,0.,1.497996,0.,0.,0.,0.,0.,0.,2.037226,0.,0.,0.,0.,0.,0.,1.865208,0.,0.,0.,0.,0.,0.,0.,0.,0.,0.,0.,0.,0.,1.319442,0.,1.319442,0.,1.319442,0.,0.,0.,0.,0.,0.,0.,0.,1.047488,0.,0.,0.,0.,0.,0.,0.,0.,1.47637,0.,0.,0.,0.,1.465664,1.386292,1.27127,0.,1.288983,0.,0.,0.,0.,0.,0.,0.,0.,0.,0.,1.65221,0.,1.263731,0.,0.,0.,0.,0.,0.,0.,0.,1.115317,0.,0.,0.,0.,0.,0.,0.,0.,1.567372,0.,0.,0.,0.,0.,0.,0.,0.,0.,0.,0.,0.,0.,0.,0.,0.,0.,0.,0.,1.124897,0.,1.708151,1.544471,0.,0.,0.,1.655315,0.,0.,0.,1.287767,0.,2.084455,1.31128,0.,0.,2.527494,0.,0.,0.,0.,0.,1.314,1.574009,1.00376,0.,0.,1.574009,0.,0.,0.,0.,1.238869,1.314,1.574009,0.,0.,0.,0.,0.,0.,1.634346,0.,0.,0.,1.751669,0.,0.,0.,0.,0.,0.,0.,0.,1.276926,1.016883,0.,0.,0.,1.522278,0.,0.,0.,0.,0.,1.281083,0.,0.,0.,0.,0.,0.,1.112131,0.,1.834762,1.6036,1.424137,1.534649,0.,0.,0.,1.72502,1.34734,0.,0.,0.,1.523812,1.005152,0.,0.,1.235861,0.,0.,0.,1.808786,0.,0.,0.,1.346753,0.,0.,0.,0.,1.584703,1.976952,1.584813,0.,0.,0.,1.281832,0.,0.,0.957089,0.,0.,0.,1.487498,1.458808,0.,0.,0.,1.426295,0.,0.,1.616546,0.,0.,1.426295,0.,0.,1.517077,0.,1.517077,0.,0.,0.||0.,0.,0.644278,0.,0.,0.,0.,0.,0.,0.,0.,0.,0.,0.,0.,0.,0.,0.,0.,0.,0.,0.,0.011544,0.,0.,0.,0.006327,0.,0.,0.,0.,0.,0.,0.,0.,0.117596,0.117596,0.,0.,0.,0.,0.,0.,0.134216,0.,0.265215,0.,0.077387,0.,0.,0.,0.369839,0.,0.,0.,0.171036,0.,0.,0.,0.,0.,0.,0.,0.,0.,0.,0.,0.,0.,0.,0.,0.,0.,0.,0.,0.,0.14176,0.,0.,0.,0.754769,0.,0.,0.481479,0.,0.543316,0.,0.,0.,0.,0.,0.543316,0.,0.,0.,0.,0.,0.,0.,0.,0.,0.,0.56858,0.,0.,0.,0.,0.,0.,0.,0.,0.,0.,0.,0.,0.,0.,0.,0.,0.23925,0.,0.,0.,0.,0.,0.,0.,0.,0.,0.,0.042848,0.,0.,0.,1.059726,0.093847,0.025416,0.,0.204972,0.,0.,0.,0.,0.,0.,0.284728,0.,0.,0.,0.,0.,0.219488,0.,0.,0.,0.|0.,0.202075,0.,0.,0.,0.,0.311318,0.,0.,0.046634,0.,0.,0.118024,0.,0.,0.,0.,0.,0.,0.981573,0.,0.,0.,0.,0.,0.,0.07826,0.,0.,0.,0.,0.,0.,0.,0.,0.,0.,0.,0.,0.,0.239706,0.,0.239706,0.,0.239706,0.,0.,0.,0.,0.,0.,0.,0.,0.050199,0.,0.,0.,0.,0.,0.,0.,0.,0.146659,0.,0.,0.,0.,0.242881,0.102982,0.218941,0.,0.494404,0.,0.,0.,0.,0.,0.,0.,0.,0.,0.,0.683245,0.,0.439559,0.,0.,0.,0.,0.,0.,0.,0.,0.080269,0.,0.,0.,0.,0.,0.,0.,0.,0.198043,0.,0.,0.,0.,0.,0.,0.,0.,0.,0.,0.,0.,0.,0.,0.,0.,0.,0.,0.,0.175765,0.,0.445605,0.167877,0.,0.,0.,0.998737,0.,0.,0.,0.270185,0.,1.348765,0.626715,0.,0.,0.280833,0.,0.,0.,0.,0.,0.507158,0.869847,0.061634,0.,0.,0.869847,0.,0.,0.,0.,0.048903,0.507158,0.869847,0.,0.,0.,0.,0.,0.,0.040189,0.,0.,0.,0.479909,0.,0.,0.,0.,0.,0.,0.,0.,0.378348,0.283781,0.,0.,0.,0.295998,0.,0.,0.,0.,0.,0.430733,0.,0.,0.,0.,0.,0.,0.556066,0.,0.65969,0.986831,0.584262,0.5509,0.,0.,0.,0.825009,0.546746,0.,0.,0.,0.629097,0.116807,0.,0.,0.201049,0.,0.,0.,0.397051,0.,0.,0.,0.37196,0.,0.,0.,0.,0.21858,0.454472,0.462647,0.,0.,0.,0.341613,0.,0.,0.086583,0.,0.,0.,1.14943,0.496093,0.,0.,0.,0.224221,0.,0.,0.472963,0.,0.,0.224221,0.,0.,0.665385,0.,0.665385,0.,0.,0.|
F|0.,0.,0.,0.,0.,0.,0.,0.,0.,0.,0.,0.,0.979063,0.,1.550005,1.451297,0.,0.,0.,0.,0.,0.,0.,0.,0.,0.,0.,0.,1.306584,0.,0.,0.,0.,0.,0.,0.,0.,0.,1.287548,0.,1.692228,0.,0.,0.,0.,0.,0.,1.487375,0.,0.,0.,0.,0.,0.,0.,0.,0.,0.,0.,0.,0.,0.,0.,0.,0.,0.,0.,0.,0.,0.,0.,0.,0.,0.,0.,0.,0.,0.,0.,0.,0.,0.,0.,1.363906,1.344862,0.,0.,0.,1.481764,0.,0.,0.,0.,0.,0.,0.,0.,0.,0.,0.,0.,0.,0.,0.,0.,0.,0.,0.,0.,0.,0.,0.,0.,0.,1.848023,0.,0.,0.,0.,0.,0.,0.,0.,0.,0.,0.,1.262455,0.,0.,0.,1.647422,0.,1.184075,0.,0.,0.,0.91511,0.,0.,0.,0.,1.309881,0.,1.275184,0.,0.,0.,0.,0.,0.,0.,0.,0.,0.,0.,0.,0.,0.,0.,0.,1.378928,0.,0.,0.,0.,1.712898,0.,1.172205,0.,0.,1.434828,0.,0.,0.,0.,0.,0.,0.,0.,0.,0.,0.,0.946639,0.,0.,0.,0.,0.,0.|0.,0.,0.,1.610549,0.,0.,0.,0.,0.,0.,0.,1.462043,2.14957,0.,1.636737,0.,0.,0.,1.152857,0.,1.41935,1.854454,0.,1.63281,1.63281,0.,1.666614,1.527791,0.,0.,0.,0.,0.,0.,0.,0.,1.60114,1.65989,0.,0.,0.,0.,0.,0.,0.,1.409114,1.952004,0.,0.,0.,0.,0.,0.,0.,0.,0.,0.,0.,1.418002,0.,0.,0.,0.,0.,1.582113,0.,0.,0.,0.,0.,0.,0.,1.458844,0.,0.,1.491645,2.809365,0.,0.,0.,0.,2.302855,1.359241,0.,0.,0.,0.,1.237754,0.,0.,0.,2.425814,0.,2.794033,1.955006,0.,0.,0.,1.528217,0.,0.,0.,0.,0.,0.,0.,0.,0.,0.,0.,0.,0.,0.,0.,0.,1.629665,1.654678,0.,0.,0.,0.,1.361569,0.,0.,0.,1.772432,0.,0.,0.,0.,0.,1.392294,0.,0.,0.,0.,2.238932,1.003774,0.,0.,1.380795,2.238932,0.,0.,2.238932,0.,0.,0.,0.,1.580492,1.483882,0.,2.114032,0.,0.,1.218465,0.,0.,0.,1.766091,2.42867,0.,0.,0.,0.,0.,0.,0.,0.,1.115362,0.,0.,0.,0.,0.,0.,0.,0.,1.614385,0.,0.,1.305734,1.580751,0.,0.,1.580828,0.,0.,0.,0.,0.,0.,1.499692,0.,1.147544,0.,0.,0.,0.,0.,2.193703,0.,0.,0.,1.913031,0.,0.,0.,0.,0.,1.258413,0.,0.,0.,0.,0.,0.,0.,0.,1.656346,0.,0.,0.,0.,0.,1.546729,2.120847,0.,0.,0.,0.,0.,0.,0.,1.624544,1.624544,0.,0.,0.,1.332296,0.,1.672536,1.332296,1.951088,0.,0.,0.,1.681511,0.,0.,0.,1.850439,0.,0.,0.,0.,1.539144,1.333689,0.,0.,0.,0.,0.,0.,0.,0.,0.,0.,0.,0.,0.,0.,0.,0.,0.,0.,0.944134,0.,0.,0.,1.431863,1.240128,0.,0.,2.089491,0.,0.,0.,2.401378,1.527795,2.089491,0.,0.,0.,0.,0.,0.,0.,0.,0.,1.955185,0.,0.,0.,0.,0.,0.,1.626074,0.,0.,0.,0.,1.766765,0.,0.,0.,0.,0.,0.,1.74549,0.,2.134665,0.,0.,0.,0.,0.,0.,0.,1.58967,0.,0.,0.,0.,0.,0.,0.,1.466464,0.,0.,0.,0.,0.,1.329843,0.,0.,1.226171,0.,0.,1.505673,1.293151,2.05229,1.286604,0.,0.,0.,0.,0.,1.458328,1.136971,1.651234,0.,2.432151,1.695944,1.2,0.,0.,2.432151,0.,0.,0.,0.,1.64736,1.332883,0.,0.,0.,0.,0.,0.,0.986994,0.,0.,0.,1.639394,0.,0.,0.,0.,0.,0.,0.,0.,0.,0.,0.,0.,0.|1.26435|0.,0.,0.,0.,0.,0.,0.,0.,0.,0.,0.,0.,0.04108,0.,0.729414,0.644115,0.,0.,0.,0.,0.,0.,0.,0.,0.,0.,0.,0.,0.06722,0.,0.,0.,0.,0.,0.,0.,0.,0.,0.053476,0.,0.043252,0.,0.,0.,0.,0.,0.,0.068951,0.,0.,0.,0.,0.,0.,0.,0.,0.,0.,0.,0.,0.,0.,0.,0.,0.,0.,0.,0.,0.,0.,0.,0.,0.,0.,0.,0.,0.,0.,0.,0.,0.,0.,0.,0.250513,0.260739,0.,0.,0.,0.194746,0.,0.,0.,0.,0.,0.,0.,0.,0.,0.,0.,0.,0.,0.,0.,0.,0.,0.,0.,0.,0.,0.,0.,0.,0.,0.205336,0.,0.,0.,0.,0.,0.,0.,0.,0.,0.,0.,0.143964,0.,0.,0.,0.04785,0.,0.129762,0.,0.,0.,0.148971,0.,0.,0.,0.,0.406319,0.,0.061006,0.,0.,0.,0.,0.,0.,0.,0.,0.,0.,0.,0.,0.,0.,0.,0.,0.167143,0.,0.,0.,0.,0.332541,0.,0.26641,0.,0.,0.142592,0.,0.,0.,0.,0.,0.,0.,0.,0.,0.,0.,0.012401,0.,0.,0.,0.,0.,0.|0.,0.,0.,0.048805,0.,0.,0.,0.,0.,0.,0.,0.770895,1.231117,0.,0.904863,0.,0.,0.,0.232261,0.,0.029777,0.233428,0.,0.960477,0.960477,0.,0.416653,0.218256,0.,0.,0.,0.,0.,0.,0.,0.,0.428588,0.209582,0.,0.,0.,0.,0.,0.,0.,0.568382,0.738153,0.,0.,0.,0.,0.,0.,0.,0.,0.,0.,0.,0.09347,0.,0.,0.,0.,0.,1.052323,0.,0.,0.,0.,0.,0.,0.,0.088556,0.,0.,0.038125,0.071805,0.,0.,0.,0.,1.186624,0.858468,0.,0.,0.,0.,0.303291,0.,0.,0.,0.123346,0.,0.626249,0.484658,0.,0.,0.,0.245743,0.,0.,0.,0.,0.,0.,0.,0.,0.,0.,0.,0.,0.,0.,0.,0.,1.229397,1.335354,0.,0.,0.,0.,0.289136,0.,0.,0.,0.342013,0.,0.,0.,0.,0.,0.579649,0.,0.,0.,0.,0.959542,0.170283,0.,0.,0.33287,0.959542,0.,0.,0.959542,0.,0.,0.,0.,0.215522,0.741941,0.,0.328849,0.,0.,0.03311,0.,0.,0.,0.883045,1.103941,0.,0.,0.,0.,0.,0.,0.,0.,0.089439,0.,0.,0.,0.,0.,0.,0.,0.,0.280046,0.,0.,0.221508,0.254049,0.,0.,0.289066,0.,0.,0.,0.,0.,0.,0.421788,0.,0.049893,0.,0.,0.,0.,0.,1.196565,0.,0.,0.,0.536228,0.,0.,0.,0.,0.,0.082294,0.,0.,0.,0.,0.,0.,0.,0.,0.364396,0.,0.,0.,0.,0.,0.171859,1.649548,0.,0.,0.,0.,0.,0.,0.,0.464155,0.464155,0.,0.,0.,0.233736,0.,0.388791,0.233736,1.013801,0.,0.,0.,0.661578,0.,0.,0.,0.138207,0.,0.,0.,0.,0.731093,0.500133,0.,0.,0.,0.,0.,0.,0.,0.,0.,0.,0.,0.,0.,0.,0.,0.,0.,0.,0.139872,0.,0.,0.,0.431733,0.204446,0.,0.,0.557198,0.,0.,0.,0.320184,0.203706,0.557198,0.,0.,0.,0.,0.,0.,0.,0.,0.,0.81283,0.,0.,0.,0.,0.,0.,0.989784,0.,0.,0.,0.,0.356595,0.,0.,0.,0.,0.,0.,0.978532,0.,0.643464,0.,0.,0.,0.,0.,0.,0.,0.582879,0.,0.,0.,0.,0.,0.,0.,0.549924,0.,0.,0.,0.,0.,0.305616,0.,0.,0.220863,0.,0.,0.664267,0.192866,0.421497,0.132121,0.,0.,0.,0.,0.,0.504806,0.06961,0.168493,0.,1.449463,0.542474,0.339394,0.,0.,1.449463,0.,0.,0.,0.,0.079131,0.151332,0.,0.,0.,0.,0.,0.,0.03017,0.,0.,0.,0.583288,0.,0.,0.,0.,0.,0.,0.,0.,0.,0.,0.,0.,0.|0.16772
P|0.,0.,0.,0.,1.31667,0.,0.,0.,0.,1.860842,0.,0.,0.,0.,0.,0.,0.,0.,1.668123,1.578465,1.529144,1.509931,0.,0.,0.,0.,0.,0.,0.,0.,0.,0.,0.,0.,0.,0.,0.,0.,1.208902,0.,0.,0.,0.,1.305672,0.,0.,0.,0.,0.,0.,0.,0.,0.,0.,0.,0.,0.,1.137795,1.498958,0.,0.,0.,0.,0.,0.794022,1.883757,0.,0.,1.009449,0.,0.,0.,0.,1.017001,0.,0.,0.,0.,0.,0.,0.,0.,0.,0.,0.,0.829482,0.,0.,0.,0.,0.,0.,0.,1.517897,0.,0.,0.,1.040477,0.,0.,0.,0.,0.,0.,0.,0.,0.,0.,0.,1.423778,0.,1.354522,0.,0.,1.170237,0.,1.59025,0.,1.556145,0.,0.,0.,0.,0.,0.,0.,0.,0.,0.,0.,0.,0.,0.,0.,0.,0.,0.|0.,0.,0.,1.618364,0.,1.618364,0.,0.,0.,1.353149,0.,2.027841,0.,0.,0.,0.,2.455578,0.,1.313996,1.362716,0.,0.,0.,0.,0.,0.,1.392922,1.456511,1.633374,0.,0.,0.,0.,0.,0.,0.,0.,0.,0.,0.,0.,0.,0.983283,0.,0.,0.,0.,0.,0.,0.,0.,1.317778,0.,0.,0.,0.,0.,0.,0.,0.,0.,0.,1.46783,0.,1.267381,1.26349,0.,1.26349,0.,0.,0.,1.273892,0.912649,0.,0.,0.,1.299407,0.,0.,0.,0.,0.955554,0.,0.,0.,0.,1.107996,1.600535,0.,0.,1.600535,0.,0.,1.301524,0.,0.,0.,0.,0.,0.,0.,0.,0.915438,0.,0.,0.,0.,0.,0.,2.422859,0.,1.47449,0.,0.,0.,0.,1.973037,0.,0.,0.,0.,0.,1.651611,0.,0.,1.950931,0.,0.,1.714566,0.,2.005219,0.,0.,0.,0.,0.,0.,0.,0.,0.,0.,0.,0.,0.,0.,0.,0.,0.,0.||0.,0.,0.,0.,0.289378,0.,0.,0.,0.,0.666328,0.,0.,0.,0.,0.,0.,0.,0.,0.617823,0.487181,0.56635,0.316899,0.,0.,0.,0.,0.,0.,0.,0.,0.,0.,0.,0.,0.,0.,0.,0.,0.123638,0.,0.,0.,0.,0.47479,0.,0.,0.,0.,0.,0.,0.,0.,0.,0.,0.,0.,0.,0.247899,0.281821,0.,0.,0.,0.,0.,0.023354,0.221619,0.,0.,0.01463,0.,0.,0.,0.,0.012997,0.,0.,0.,0.,0.,0.,0.,0.,0.,0.,0.,0.007229,0.,0.,0.,0.,0.,0.,0.,0.21077,0.,0.,0.,0.48022,0.,0.,0.,0.,0.,0.,0.,0.,0.,0.,0.,0.417224,0.,0.362574,0.,0.,0.247932,0.,0.442855,0.,0.086797,0.,0.,0.,0.,0.,0.,0.,0.,0.,0.,0.,0.,0.,0.,0.,0.,0.,0.|0.,0.,0.,0.129469,0.,0.129469,0.,0.,0.,0.564729,0.,0.519959,0.,0.,0.,0.,1.01112,0.,0.391788,0.380846,0.,0.,0.,0.,0.,0.,0.464307,0.539449,0.725944,0.,0.,0.,0.,0.,0.,0.,0.,0.,0.,0.,0.,0.,0.018623,0.,0.,0.,0.,0.,0.,0.,0.,0.479192,0.,0.,0.,0.,0.,0.,0.,0.,0.,0.,0.321088,0.,0.354017,0.292634,0.,0.292634,0.,0.,0.,0.140503,0.040264,0.,0.,0.,0.065912,0.,0.,0.,0.,0.030529,0.,0.,0.,0.,0.526298,0.219681,0.,0.,0.219681,0.,0.,0.138943,0.,0.,0.,0.,0.,0.,0.,0.,0.043687,0.,0.,0.,0.,0.,0.,1.304617,0.,0.442347,0.,0.,0.,0.,0.638888,0.,0.,0.,0.,0.,0.467122,0.,0.,0.826666,0.,0.,0.824728,0.,0.111845,0.,0.,0.,0.,0.,0.,0.,0.,0.,0.,0.,0.,0.,0.,0.,0.,0.,0.|
S|0.,0.,0.,0.,0.,0.,0.,0.,0.,1.53121,0.,0.,0.,0.,0.,0.,0.,0.,0.,0.,0.,0.,0.,1.233841,0.,0.,0.,1.903591,0.,0.,0.,0.,0.,0.,0.,0.,0.,0.,0.,0.,0.,0.,0.,0.,0.,1.016014,0.,1.212349,0.,0.,0.,1.799695,0.,0.,0.,0.,0.,0.,0.,0.,0.,0.,0.,0.,0.,0.,0.,0.,0.,0.,0.,0.,0.,0.,0.,0.,0.,0.,0.,0.,0.,0.,0.,0.,0.,0.,0.,0.,0.,0.,0.,0.,0.,1.583803,0.,0.,0.,0.,0.,0.,0.,0.,0.,0.,0.,0.,1.732906,0.,0.,0.,0.,0.,1.732906,0.,0.,0.,0.,0.,0.,0.,0.880114,0.,0.,0.,0.,0.,0.,0.,0.,0.,0.,0.,0.,0.,0.,0.826537,0.,0.,0.,0.,0.,0.,0.,0.,0.,0.,0.,0.,0.,0.,0.,1.08918,0.,0.,0.,0.989476,0.,0.,0.,0.,1.416667,1.500606,0.,0.,0.,0.,0.814895,0.,0.,0.,0.,0.,0.992637,0.,0.,0.,0.,0.,0.,0.,0.,0.,0.,0.,0.,0.,0.,0.,0.,0.,0.816277,1.455399,0.,0.,0.,0.,0.,0.,0.,0.,0.,0.,0.990928,0.,0.,0.,0.,0.,0.,1.794739,0.,0.,0.,0.,2.255874,0.,0.,2.794025,0.,0.,0.,0.,0.,0.,0.,0.,1.230693,0.,0.,0.,0.,0.,0.,0.,0.,0.,0.,0.,0.,0.,0.,0.,0.,0.,0.,0.,0.,0.,0.,0.,0.,0.,0.,0.,2.199073,0.,2.260469,0.,0.,0.,0.,0.,0.,0.,0.,0.,0.,0.,0.,0.,0.,0.,0.,0.,0.,0.,0.,0.,0.,0.935679,0.,0.,0.,0.,0.,0.,0.,0.|1.667183,0.,0.,0.|0.,0.,0.,0.,0.,0.,0.,0.,0.,0.,0.,0.,0.,0.,0.,0.,0.,0.,0.,0.,0.,0.,0.,0.,0.,0.,0.,0.,0.,0.,0.,0.,0.,0.,0.,0.,1.740591,0.,1.342115,1.543574,0.,0.,1.70608,0.,0.,0.,0.,1.370873,0.,0.,0.,0.,1.206392,0.,0.,0.,0.,1.109737,0.,1.374197,0.,1.513426,1.341137,0.,0.,0.,0.,0.,0.,0.,0.,0.,0.,0.,0.,0.,0.,1.182086,0.,1.231411,0.,0.,0.,0.,0.,0.,0.,0.,0.,0.,0.,0.,0.,0.,0.,0.,0.,0.979041,1.17488,0.,0.,0.,0.,0.,0.,0.,0.,0.,0.,0.,0.,0.,0.,0.,0.,0.,0.,0.,1.894425,0.,0.,0.,0.,0.,0.,0.,0.,0.,0.,0.,1.550701,0.,0.,0.,0.,0.,1.403499,0.,1.382536,0.,1.260718,1.872013,0.,0.,0.,0.,1.292798,0.,0.,0.,0.,1.306499,1.911113,0.,1.500985,0.850318,0.,0.,0.,0.,0.,0.,1.295344,0.,0.,0.,0.,0.,0.,0.,0.,0.,1.678114,0.,0.,0.,0.,0.,0.,0.,0.,0.,0.,0.,0.,0.,1.096374,0.,0.,0.,0.,0.,0.,0.,0.,0.,0.,1.827623,0.,0.,1.222511,2.302365,0.,0.,0.,0.,0.,0.,2.032699,0.975928,0.,0.,1.390815,0.,0.,1.959388,0.,0.,2.428604,0.,0.,0.,1.754788,0.,0.,0.,0.,1.606939,0.,0.,1.34734,1.061301,0.,0.,0.,0.944315,0.,0.,0.,0.,0.,0.,0.,0.,0.,0.,0.,0.,0.,0.,0.,0.,0.,0.,0.,0.,0.,0.,0.,0.,0.,0.,0.,0.,0.,0.,0.,0.,0.,0.,0.,0.,0.,1.172077,0.,0.,0.,0.,2.181366,0.,0.,0.,0.,0.,0.,0.,0.,0.,0.,0.,0.,0.,0.|0.,0.,0.,0.,0.,0.,0.,0.,0.,0.06496,0.,0.,0.,0.,0.,0.,0.,0.,0.,0.,0.,0.,0.,0.21242,0.,0.,0.,0.895808,0.,0.,0.,0.,0.,0.,0.,0.,0.,0.,0.,0.,0.,0.,0.,0.,0.,0.220873,0.,0.15876,0.,0.,0.,0.856997,0.,0.,0.,0.,0.,0.,0.,0.,0.,0.,0.,0.,0.,0.,0.,0.,0.,0.,0.,0.,0.,0.,0.,0.,0.,0.,0.,0.,0.,0.,0.,0.,0.,0.,0.,0.,0.,0.,0.,0.,0.,0.861367,0.,0.,0.,0.,0.,0.,0.,0.,0.,0.,0.,0.,0.150973,0.,0.,0.,0.,0.,0.150973,0.,0.,0.,0.,0.,0.,0.,0.021821,0.,0.,0.,0.,0.,0.,0.,0.,0.,0.,0.,0.,0.,0.,0.022645,0.,0.,0.,0.,0.,0.,0.,0.,0.,0.,0.,0.,0.,0.,0.,0.144483,0.,0.,0.,0.026269,0.,0.,0.,0.,0.073913,0.016767,0.,0.,0.,0.,0.040972,0.,0.,0.,0.,0.,0.0376,0.,0.,0.,0.,0.,0.,0.,0.,0.,0.,0.,0.,0.,0.,0.,0.,0.,0.067091,0.259181,0.,0.,0.,0.,0.,0.,0.,0.,0.,0.,0.142022,0.,0.,0.,0.,0.,0.,0.480481,0.,0.,0.,0.,0.300783,0.,0.,0.372537,0.,0.,0.,0.,0.,0.,0.,0.,0.615346,0.,0.,0.,0.,0.,0.,0.,0.,0.,0.,0.,0.,0.,0.,0.,0.,0.,0.,0.,0.,0.,0.,0.,0.,0.,0.,0.,0.824652,0.,0.343362,0.,0.,0.,0.,0.,0.,0.,0.,0.,0.,0.,0.,0.,0.,0.,0.,0.,0.,0.,0.,0.,0.,0.010474,0.,0.,0.,0.,0.,0.,0.,0.|0.814206,0.,0.,0.|0.,0.,0.,0.,0.,0.,0.,0.,0.,0.,0.,0.,0.,0.,0.,0.,0.,0.,0.,0.,0.,0.,0.,0.,0.,0.,0.,0.,0.,0.,0.,0.,0.,0.,0.,0.,0.501079,0.,0.350117,0.367518,0.,0.,1.25925,0.,0.,0.,0.,0.377304,0.,0.,0.,0.,0.057814,0.,0.,0.,0.,0.256093,0.,0.142158,0.,0.179559,0.29204,0.,0.,0.,0.,0.,0.,0.,0.,0.,0.,0.,0.,0.,0.,0.331814,0.,0.175916,0.,0.,0.,0.,0.,0.,0.,0.,0.,0.,0.,0.,0.,0.,0.,0.,0.,0.024274,0.174776,0.,0.,0.,0.,0.,0.,0.,0.,0.,0.,0.,0.,0.,0.,0.,0.,0.,0.,0.,0.126295,0.,0.,0.,0.,0.,0.,0.,0.,0.,0.,0.,0.237352,0.,0.,0.,0.,0.,0.111783,0.,0.181705,0.,0.115109,0.041833,0.,0.,0.,0.,0.382784,0.,0.,0.,0.,0.593863,0.868688,0.,0.227422,0.038651,0.,0.,0.,0.,0.,0.,0.466705,0.,0.,0.,0.,0.,0.,0.,0.,0.,0.07769,0.,0.,0.,0.,0.,0.,0.,0.,0.,0.,0.,0.,0.,0.150188,0.,0.,0.,0.,0.,0.,0.,0.,0.,0.,0.648896,0.,0.,0.038504,0.271933,0.,0.,0.,0.,0.,0.,0.720248,0.238219,0.,0.,0.822525,0.,0.,0.261252,0.,0.,0.323814,0.,0.,0.,0.617883,0.,0.,0.,0.,0.803469,0.,0.,0.310925,0.107668,0.,0.,0.,0.236079,0.,0.,0.,0.,0.,0.,0.,0.,0.,0.,0.,0.,0.,0.,0.,0.,0.,0.,0.,0.,0.,0.,0.,0.,0.,0.,0.,0.,0.,0.,0.,0.,0.,0.,0.,0.,0.,0.030614,0.,0.,0.,0.,0.081394,0.,0.,0.,0.,0.,0.,0.,0.,0.,0.,0.,0.,0.,0.
T|0.,0.,1.883702,0.,0.,0.,0.,0.,0.,0.,0.,0.,0.,0.,0.,0.,0.,0.,0.,0.,0.,0.,1.418367,0.,0.,1.463084,0.,0.,0.,0.,0.,0.,0.,1.01475,0.,0.,0.,0.,0.,1.148863,0.,0.,0.,0.,0.,0.,0.,0.,0.,0.,0.,0.,0.,0.,1.49291,0.,0.,0.,0.,0.,0.,0.,0.,1.49291,0.,0.,0.,0.,0.,0.,0.,0.,0.,0.,0.,0.,1.115589,0.,0.,0.,0.,0.,0.,1.500446,0.,0.,0.,0.,0.,0.,0.,0.,1.817212,0.,0.,0.,0.,0.,0.,0.,0.935561,0.,0.,0.,0.,0.,0.,0.,0.,1.484978,0.,1.484978,0.,0.,0.,0.,0.,0.,0.,0.,0.,0.,0.,0.,0.,1.547819,0.,0.,0.,0.,0.,0.,0.,0.,2.051637,1.44584,1.68719,1.894757,0.,0.,0.,0.,0.,0.,0.,0.,0.,1.565062,0.,0.,0.,0.,0.,0.,0.,0.,0.,0.,0.,0.,0.,0.,0.,0.,0.,0.96201,0.,0.,0.743704,0.|0.,1.266798,0.,0.,0.,0.,0.,0.,0.,0.,0.,0.,1.460638,1.101125,0.,0.,0.,0.,0.,0.,0.,0.,0.,0.,1.405091,0.932052,1.283163,1.322012,0.,0.,0.,0.,0.,1.470046,0.,0.,0.,0.,0.,0.,0.,0.,0.,0.,0.,1.15871,0.,0.,0.,0.,0.,0.,0.,0.866795,0.,0.,0.,0.,0.,1.214516,0.,0.,0.,0.,0.,0.,0.,0.,0.,0.,0.,1.361114,0.,0.877781,1.361114,0.,0.,0.,1.096977,0.,0.,0.,0.,0.,0.,0.,0.,0.,0.,0.949794,0.975492,1.179322,1.202775,0.,1.516564,0.,0.,0.978805,0.,0.,0.,0.,0.,0.,0.,0.,0.,0.,0.,0.,0.,0.,0.,0.,0.,1.195831,1.195831,0.,0.,0.,0.,0.,0.,0.,0.,0.,0.,0.,0.,1.053932,0.,0.,1.22131,0.,1.395547,0.,0.,0.,0.,0.,0.,0.,0.,0.,0.,0.,0.,0.,0.,0.,0.,0.,0.,0.793922,0.,0.,0.,1.121753,0.,1.093839,1.121753,0.,0.,0.,0.,0.|0.,0.,0.96951,0.,0.,0.,0.,1.501828,0.,0.,0.,0.,0.,0.,0.,0.,0.,0.,0.,0.,0.,0.,0.,0.,0.,0.,0.,1.968539,1.280488,1.57359,2.359892,0.,0.,0.,0.,0.,1.3,0.,0.,0.,0.,0.,0.,0.,0.,0.,0.,0.,0.,0.,0.,0.,0.,1.465731,0.,0.,0.,0.,0.954798,0.,0.,1.275709,0.,0.,0.,0.,0.,0.,0.,0.,0.,0.,0.,0.,1.153743,0.,0.,0.,0.,0.,0.,0.,0.,0.,0.,0.,0.,0.,0.,1.358212,0.,0.681551,0.,0.,1.464114,0.,0.,0.,0.,0.,0.,0.,0.,0.,0.,0.,0.,0.,0.,0.,0.,0.,0.,0.,0.,0.,0.,1.246612,0.,0.,1.246612,0.,0.,1.710632,0.,0.,0.,0.,0.,0.,0.,0.,1.161442,0.,0.,0.,0.,0.,0.,0.,0.,0.,0.,0.,0.,0.,0.,1.17061,1.17061,0.,0.,1.22387,0.,0.,1.285484,0.,0.,0.,0.,1.220927,0.,0.,0.,0.,0.,0.,0.,0.,0.,0.,0.,0.,0.,0.,0.,0.,0.,0.,0.,1.64086,0.,1.672401,0.,0.,0.,1.081334,0.,0.,0.|0.,0.,0.394837,0.,0.,0.,0.,0.,0.,0.,0.,0.,0.,0.,0.,0.,0.,0.,0.,0.,0.,0.,0.059099,0.,0.,0.766377,0.,0.,0.,0.,0.,0.,0.,0.080347,0.,0.,0.,0.,0.,0.029364,0.,0.,0.,0.,0.,0.,0.,0.,0.,0.,0.,0.,0.,0.,0.378882,0.,0.,0.,0.,0.,0.,0.,0.,0.378882,0.,0.,0.,0.,0.,0.,0.,0.,0.,0.,0.,0.,0.176727,0.,0.,0.,0.,0.,0.,0.682021,0.,0.,0.,0.,0.,0.,0.,0.,0.067722,0.,0.,0.,0.,0.,0.,0.,0.012072,0.,0.,0.,0.,0.,0.,0.,0.,0.52411,0.,0.52411,0.,0.,0.,0.,0.,0.,0.,0.,0.,0.,0.,0.,0.,0.573266,0.,0.,0.,0.,0.,0.,0.,0.,0.273552,0.06411,0.157497,0.331696,0.,0.,0.,0.,0.,0.,0.,0.,0.,0.429962,0.,0.,0.,0.,0.,0.,0.,0.,0.,0.,0.,0.,0.,0.,0.,0.,0.,0.061543,0.,0.,0.018139,0.|0.,0.17937,0.,0.,0.,0.,0.,0.,0.,0.,0.,0.,0.061285,0.192504,0.,0.,0.,0.,0.,0.,0.,0.,0.,0.,0.501818,0.13315,0.305515,0.699889,0.,0.,0.,0.,0.,0.254348,0.,0.,0.,0.,0.,0.,0.,0.,0.,0.,0.,0.572202,0.,0.,0.,0.,0.,0.,0.,0.003347,0.,0.,0.,0.,0.,0.156415,0.,0.,0.,0.,0.,0.,0.,0.,0.,0.,0.,0.097222,0.,0.023512,0.097222,0.,0.,0.,0.415521,0.,0.,0.,0.,0.,0.,0.,0.,0.,0.,0.091326,0.1159,0.239095,0.470651,0.,0.079125,0.,0.,0.444911,0.,0.,0.,0.,0.,0.,0.,0.,0.,0.,0.,0.,0.,0.,0.,0.,0.,0.351715,0.351715,0.,0.,0.,0.,0.,0.,0.,0.,0.,0.,0.,0.,0.051651,0.,0.,0.57412,0.,0.131205,0.,0.,0.,0.,0.,0.,0.,0.,0.,0.,0.,0.,0.,0.,0.,0.,0.,0.,0.019364,0.,0.,0.,0.054413,0.,0.02857,0.054413,0.,0.,0.,0.,0.|0.,0.,0.025402,0.,0.,0.,0.,0.132905,0.,0.,0.,0.,0.,0.,0.,0.,0.,0.,0.,0.,0.,0.,0.,0.,0.,0.,0.,1.31236,0.152439,0.936661,0.97172,0.,0.,0.,0.,0.,0.160117,0.,0.,0.,0.,0.,0.,0.,0.,0.,0.,0.,0.,0.,0.,0.,0.,0.374698,0.,0.,0.,0.,0.011059,0.,0.,0.140135,0.,0.,0.,0.,0.,0.,0.,0.,0.,0.,0.,0.,0.092712,0.,0.,0.,0.,0.,0.,0.,0.,0.,0.,0.,0.,0.,0.,0.261195,0.,0.006748,0.,0.,0.095486,0.,0.,0.,0.,0.,0.,0.,0.,0.,0.,0.,0.,0.,0.,0.,0.,0.,0.,0.,0.,0.,0.,0.329986,0.,0.,0.329986,0.,0.,1.282974,0.,0.,0.,0.,0.,0.,0.,0.,0.430164,0.,0.,0.,0.,0.,0.,0.,0.,0.,0.,0.,0.,0.,0.,0.234122,0.234122,0.,0.,0.076308,0.,0.,0.241715,0.,0.,0.,0.,0.279069,0.,0.,0.,0.,0.,0.,0.,0.,0.,0.,0.,0.,0.,0.,0.,0.,0.,0.,0.,0.403309,0.,0.122371,0.,0.,0.,0.012104,0.,0.,0.
W|0.,0.,0.,0.,0.,0.,1.757619,0.,0.,0.,0.,0.,0.,0.,0.,0.,0.,0.,0.,0.,0.,0.,0.,1.200696,0.82223,0.,0.,0.,0.,0.,0.,2.230586,0.,0.,0.,0.,0.,0.,0.,0.,0.,0.,0.,0.,0.,0.,0.,0.,0.,0.,0.,0.,0.,0.,0.,0.,1.497033,0.,0.,0.,0.,0.,0.,1.032539,0.,0.,0.,0.,0.,0.,0.,0.,0.729444,0.,0.,0.|1.501981,0.,1.423918,0.,1.501981,0.,0.,0.,0.,0.,0.,0.,0.,0.,0.,0.,0.,0.,0.,0.,0.,0.,0.,1.805046,0.,1.533662,0.,0.,1.383874,0.,0.,1.316202,0.,0.,2.311797,0.,0.,0.994434,0.,0.,0.,0.,0.,1.055823,0.,0.,0.,0.,0.,0.,1.450689,0.,0.,0.,0.,0.,1.707835,2.176943,1.324061,1.840582,0.,0.,0.,0.,1.478352,0.,0.,0.,0.,0.,0.,0.,1.330934,0.,0.,0.,1.544908,2.03527,2.445726,0.,0.,1.723463,0.,0.,0.,0.,0.,0.,0.,0.,0.,0.,0.,0.,1.473472,0.,0.,1.012101,0.,0.,1.402869,0.,0.,0.,0.,1.98227,0.,0.,0.,0.,0.,0.,0.,0.,0.,0.,0.,1.960111,0.,2.041487,0.,0.898946,1.33181,1.686241,0.,2.046083,0.,1.868257,0.,0.,0.,0.,1.236399,0.,0.984242,1.69563,1.872955,1.366587,0.,0.,1.774458,1.804483,0.,0.,1.614218,0.,0.,0.,2.460844,0.,0.,2.153372,0.|0.,0.,0.,0.,0.,0.,0.,0.,0.,0.,0.,0.,0.,0.,1.520026,0.,0.,0.,0.,0.,0.,0.,0.,0.,0.,1.737063,0.,0.,0.,0.,0.,0.,0.,0.,0.,0.,0.,0.,0.,0.,0.,0.,0.,0.,0.846462,0.,0.,0.,0.,0.,0.,0.,0.,0.,0.,0.,0.984824,0.951609,0.,0.,1.243468,0.,0.,0.,0.,0.,0.,1.16237,0.,0.,0.|0.,0.,0.,0.,0.,0.,0.392728,0.,0.,0.,0.,0.,0.,0.,0.,0.,0.,0.,0.,0.,0.,0.,0.,0.137222,0.018272,0.,0.,0.,0.,0.,0.,1.013903,0.,0.,0.,0.,0.,0.,0.,0.,0.,0.,0.,0.,0.,0.,0.,0.,0.,0.,0.,0.,0.,0.,0.,0.,0.408282,0.,0.,0.,0.,0.,0.,0.114727,0.,0.,0.,0.,0.,0.,0.,0.,0.008165,0.,0.,0.|0.180238,0.,0.667207,0.,0.180238,0.,0.,0.,0.,0.,0.,0.,0.,0.,0.,0.,0.,0.,0.,0.,0.,0.,0.,0.451262,0.,0.811939,0.,0.,0.017685,0.,0.,0.316118,0.,0.,0.470196,0.,0.,0.066296,0.,0.,0.,0.,0.,0.324868,0.,0.,0.,0.,0.,0.,0.207241,0.,0.,0.,0.,0.,0.414021,0.387012,0.201061,0.170424,0.,0.,0.,0.,0.675818,0.,0.,0.,0.,0.,0.,0.,0.212949,0.,0.,0.,0.537359,0.925123,0.698779,0.,0.,0.817119,0.,0.,0.,0.,0.,0.,0.,0.,0.,0.,0.,0.,0.376935,0.,0.,0.12198,0.,0.,0.486896,0.,0.,0.,0.,0.396454,0.,0.,0.,0.,0.,0.,0.,0.,0.,0.,0.,0.87116,0.,0.578603,0.,0.05773,0.207713,1.247819,0.,0.72445,0.,0.575574,0.,0.,0.,0.,0.278114,0.,0.403792,1.541481,0.851343,0.561359,0.,0.,0.59746,0.589343,0.,0.,0.630894,0.,0.,0.,0.762718,0.,0.,0.676774,0.|0.,0.,0.,0.,0.,0.,0.,0.,0.,0.,0.,0.,0.,0.,0.760013,0.,0.,0.,0.,0.,0.,0.,0.,0.,0.,0.193007,0.,0.,0.,0.,0.,0.,0.,0.,0.,0.,0.,0.,0.,0.,0.,0.,0.,0.,0.056431,0.,0.,0.,0.,0.,0.,0.,0.,0.,0.,0.,0.177268,0.068297,0.,0.,0.847819,0.,0.,0.,0.,0.,0.,0.074772,0.,0.,0.
Y|0.,0.,0.,0.,0.,0.,0.,0.,0.,0.,0.,0.,0.,0.,0.,0.,0.,0.,0.,0.,0.,0.,0.,0.,0.,1.372725,0.,0.,1.438972,0.,0.,0.,0.,0.,0.,0.,0.,0.,0.,0.,0.,0.,0.,0.997602,0.946496,0.,0.,1.508293,0.,0.,0.,1.311488,0.,0.,0.,1.707255,0.,0.,0.,0.,0.,0.,0.,0.,0.,0.,1.010001,0.,0.,0.,0.,1.203036,0.,0.,0.,0.93021,0.,0.,0.,0.,0.,0.971734,0.,1.171761,0.,0.,0.,0.,0.,0.,0.,0.,0.,0.,0.,0.,0.,0.,0.941658,0.,0.,0.,0.,0.,0.,0.,0.,0.,0.,0.,0.,0.,1.358306,0.,0.,0.,0.,0.,1.450395,0.,0.,1.75164,0.,1.61116,0.,0.,0.,0.,0.,0.,0.,0.,0.,0.,1.734543,0.,0.,0.,0.,0.,0.,0.,0.,0.,0.,0.,1.269999,0.,1.331503,0.,0.,0.,0.,0.,0.,0.,0.,0.,0.,0.,0.,0.,0.,0.,0.,0.,0.,0.,0.,0.,0.,0.,1.164493,0.,0.,0.,0.,0.,0.,0.,0.,0.|0.,0.,0.,0.,0.,0.,0.,0.,0.,0.,0.,0.,0.,0.,0.,1.084395,0.,0.,0.,0.,0.,0.,0.,0.,0.,0.,0.,0.,0.,0.,0.,0.,0.,0.,0.,1.733559,0.,0.,0.,1.131881,0.,1.558429,0.,1.03754,0.,0.,0.,0.,0.,0.,0.,0.,1.518322,0.,0.,0.,0.,0.,0.,0.,0.,0.,1.163935,0.,0.,0.,0.,0.,0.,0.,0.,0.,0.,0.,0.,0.,0.,1.463445,2.385799,0.,1.433549,0.,1.433549,0.,1.433549,0.,0.,0.,0.,0.,2.187336,1.694339,0.,0.,0.,1.787518,0.,0.,1.872618,0.,0.,0.,0.,1.674191,1.939296,0.,0.,0.,2.020347,0.,0.,0.,0.,0.,0.,0.,0.,0.,0.,1.161816,0.,0.,0.,2.105427,0.,0.,1.575655,0.,0.,1.575655,0.,0.,2.105427,0.,0.,0.,0.,1.777663,0.,1.882027,1.490172,1.339807,0.,0.,0.,2.05874,0.,0.,0.,0.,0.,0.,0.,0.,0.,0.,0.,0.,0.,1.714173,0.,0.,2.078661,1.013349,0.,0.,0.,0.,0.,0.,0.,2.05004,0.,0.,1.351659,2.22413,0.,0.,0.,1.304232,1.426575,0.,0.,0.,0.,0.,0.,1.125566,0.,0.,0.,0.,0.,0.,0.,0.,2.084068,0.,0.,1.476886,1.892823,0.,0.,0.799676,0.,0.,0.,1.476886,1.605653,1.892823,0.,0.,0.,0.,0.,1.303087,0.,0.,0.,0.,0.,0.,0.,0.,0.,1.152455,0.,0.,1.864425,0.,0.,0.,0.,0.,0.,0.,0.,1.420725,1.380362,1.470922,2.246684,2.060403,0.,0.,1.93262,1.244747,1.565764,0.,0.,0.,0.,1.43735,0.,1.797457,0.,0.,1.792222,0.,0.,0.,0.,0.,0.,0.,0.,1.87744,0.,1.774822,2.101982,0.,0.,0.,0.,0.,0.,1.866856,0.,0.,0.,0.,1.144574,0.,1.388685,0.,0.,0.,0.,0.,0.,0.,0.,0.,1.233693,0.,0.,0.,0.,0.,0.,0.,0.,0.,1.74567,0.,0.,0.,0.,1.336983,0.,0.,0.,0.,0.97449,0.,0.,0.,0.,0.,0.,1.556735,0.,0.,0.845799,0.,0.,0.,1.244966,1.565001,1.922923,0.,0.,1.271668,0.,0.,0.,0.,0.,0.,0.,0.,1.75776,0.,0.,0.,0.,0.,0.,0.,0.,0.,0.866316,0.,0.,0.,0.,1.75776,0.,0.,0.,0.,1.75776,0.,0.,0.,0.,0.,0.,0.|0.,0.,0.,0.,0.,0.,1.004428,0.,0.,1.075312,0.,0.,0.,0.,0.,0.,0.,0.,0.,0.,0.,0.,0.,0.,0.,0.,0.,1.098239,0.,1.129196,0.,0.,0.,0.,0.,0.,0.,0.,0.,1.634853,0.,0.,0.,0.,0.,1.212151,0.,0.,0.,0.,0.,0.,0.,0.,0.,0.,0.,0.,0.,0.,0.,0.,0.,0.,0.,0.,0.,0.,0.918304,0.,0.,0.,0.,0.,1.227465,0.,0.,0.,0.,0.,0.,0.,0.,0.,0.,1.707218,0.,0.,0.,0.,0.,0.,0.,0.,0.,0.,0.,0.,0.,0.,0.,0.,0.,0.,0.,0.,0.,0.,0.,0.,0.,0.,0.,0.,0.,0.,0.,0.,0.,1.102241,0.,0.,0.,0.,0.,0.,0.,0.,0.,0.,0.,0.,0.,0.,0.,0.,0.,0.,0.,0.,0.,0.,0.,0.,1.203121,1.031752,0.,1.282162,0.,0.,0.,0.,0.,1.319248,1.193382,0.,0.,0.,0.,0.,1.296097,0.,0.,0.,0.,0.,0.,0.,0.,0.,1.123845,0.,0.,1.029732,0.,0.,0.,0.,0.,0.,0.,0.,0.841571,1.523708,0.,0.,0.,0.,0.,0.,0.,1.9195,1.346857,1.601467,1.259984,1.433897,1.312198,0.,1.433897,0.,0.,1.339397,2.067821,1.217955,0.,0.,1.206167,0.,0.,0.,0.,0.,0.,0.,0.,0.,0.,0.,0.,0.,0.,0.,0.,0.,0.,0.,1.147111,0.,1.361429,0.,0.,0.,0.,0.,0.,0.,0.,0.,0.,0.,0.,0.,0.,0.,0.,0.,0.,0.,0.,1.329411,0.,1.281929,0.,0.,1.283534,0.,0.,0.,0.,1.331734,1.184951,0.,0.,0.,0.,0.,0.,0.,0.,0.,0.,0.,0.,0.,1.598595,1.100762,0.,0.,0.,0.,0.,0.,0.,0.,0.,0.,0.,0.,0.,0.,0.,0.,0.,0.,0.,0.,0.,0.,0.,0.,0.|0.,0.,0.,0.,0.,0.,0.,0.,0.,0.,0.,0.,0.,0.,0.,0.,0.,0.,0.,0.,0.,0.,0.,0.,0.,0.185086,0.,0.,1.301927,0.,0.,0.,0.,0.,0.,0.,0.,0.,0.,0.,0.,0.,0.,0.302026,0.034734,0.,0.,0.428118,0.,0.,0.,0.066686,0.,0.,0.,0.200853,0.,0.,0.,0.,0.,0.,0.,0.,0.,0.,0.034432,0.,0.,0.,0.,0.139638,0.,0.,0.,0.040298,0.,0.,0.,0.,0.,0.138819,0.,0.183088,0.,0.,0.,0.,0.,0.,0.,0.,0.,0.,0.,0.,0.,0.,0.102354,0.,0.,0.,0.,0.,0.,0.,0.,0.,0.,0.,0.,0.,0.095814,0.,0.,0.,0.,0.,0.377953,0.,0.,0.179865,0.,0.340386,0.,0.,0.,0.,0.,0.,0.,0.,0.,0.,0.444755,0.,0.,0.,0.,0.,0.,0.,0.,0.,0.,0.,0.118323,0.,0.792561,0.,0.,0.,0.,0.,0.,0.,0.,0.,0.,0.,0.,0.,0.,0.,0.,0.,0.,0.,0.,0.,0.,0.,0.134699,0.,0.,0.,0.,0.,0.,0.,0.,0.|0.,0.,0.,0.,0.,0.,0.,0.,0.,0.,0.,0.,0.,0.,0.,0.03286,0.,0.,0.,0.,0.,0.,0.,0.,0.,0.,0.,0.,0.,0.,0.,0.,0.,0.,0.,0.815793,0.,0.,0.,0.178049,0.,0.60212,0.,0.938726,0.,0.,0.,0.,0.,0.,0.,0.,0.191707,0.,0.,0.,0.,0.,0.,0.,0.,0.,0.125376,0.,0.,0.,0.,0.,0.,0.,0.,0.,0.,0.,0.,0.,0.,0.436348,1.050627,0.,0.480903,0.,0.480903,0.,0.480903,0.,0.,0.,0.,0.,1.069789,1.028442,0.,0.,0.,0.242375,0.,0.,0.708897,0.,0.,0.,0.,1.004515,0.372941,0.,0.,0.,1.524122,0.,0.,0.,0.,0.,0.,0.,0.,0.,0.,0.327205,0.,0.,0.,0.661934,0.,0.,0.59087,0.,0.,0.59087,0.,0.,0.661934,0.,0.,0.,0.,1.11104,0.,0.570311,0.281477,0.320389,0.,0.,0.,0.16351,0.,0.,0.,0.,0.,0.,0.,0.,0.,0.,0.,0.,0.,0.95504,0.,0.,0.990612,0.205837,0.,0.,0.,0.,0.,0.,0.,1.249243,0.,0.,0.940284,1.643922,0.,0.,0.,0.590183,0.693363,0.,0.,0.,0.,0.,0.,0.076673,0.,0.,0.,0.,0.,0.,0.,0.,0.40128,0.,0.,0.5137,0.630941,0.,0.,0.005795,0.,0.,0.,0.5137,0.523583,0.630941,0.,0.,0.,0.,0.,0.243803,0.,0.,0.,0.,0.,0.,0.,0.,0.,0.576227,0.,0.,1.072044,0.,0.,0.,0.,0.,0.,0.,0.,0.631433,0.408996,0.354555,0.585455,0.644295,0.,0.,0.286314,0.288136,0.709858,0.,0.,0.,0.,0.145915,0.,0.632907,0.,0.,1.408174,0.,0.,0.,0.,0.,0.,0.,0.,0.235935,0.,0.564716,1.003218,0.,0.,0.,0.,0.,0.,0.464481,0.,0.,0.,0.,0.174411,0.,0.310292,0.,0.,0.,0.,0.,0.,0.,0.,0.,0.530956,0.,0.,0.,0.,0.,0.,0.,0.,0.,0.628875,0.,0.,0.,0.,0.290648,0.,0.,0.,0.,0.32483,0.,0.,0.,0.,0.,0.,0.566085,0.,0.,0.10711,0.,0.,0.,0.348993,0.485108,0.751547,0.,0.,0.304903,0.,0.,0.,0.,0.,0.,0.,0.,0.852645,0.,0.,0.,0.,0.,0.,0.,0.,0.,0.019395,0.,0.,0.,0.,0.852645,0.,0.,0.,0.,0.852645,0.,0.,0.,0.,0.,0.,0.|0.,0.,0.,0.,0.,0.,0.030437,0.,0.,0.26394,0.,0.,0.,0.,0.,0.,0.,0.,0.,0.,0.,0.,0.,0.,0.,0.,0.,0.516818,0.,0.256635,0.,0.,0.,0.,0.,0.,0.,0.,0.,0.222935,0.,0.,0.,0.,0.,0.346329,0.,0.,0.,0.,0.,0.,0.,0.,0.,0.,0.,0.,0.,0.,0.,0.,0.,0.,0.,0.,0.,0.,0.134958,0.,0.,0.,0.,0.,0.385928,0.,0.,0.,0.,0.,0.,0.,0.,0.,0.,0.984933,0.,0.,0.,0.,0.,0.,0.,0.,0.,0.,0.,0.,0.,0.,0.,0.,0.,0.,0.,0.,0.,0.,0.,0.,0.,0.,0.,0.,0.,0.,0.,0.,0.,0.134718,0.,0.,0.,0.,0.,0.,0.,0.,0.,0.,0.,0.,0.,0.,0.,0.,0.,0.,0.,0.,0.,0.,0.,0.,0.60156,0.29018,0.,0.278731,0.,0.,0.,0.,0.,0.545387,0.380015,0.,0.,0.,0.,0.,0.014126,0.,0.,0.,0.,0.,0.,0.,0.,0.,0.23617,0.,0.,0.022385,0.,0.,0.,0.,0.,0.,0.,0.,0.146596,0.169301,0.,0.,0.,0.,0.,0.,0.,1.72755,1.144828,1.040953,0.598493,0.79661,0.485999,0.,0.79661,0.,0.,0.514817,0.579259,0.281677,0.,0.,0.301542,0.,0.,0.,0.,0.,0.,0.,0.,0.,0.,0.,0.,0.,0.,0.,0.,0.,0.,0.,0.196297,0.,0.40224,0.,0.,0.,0.,0.,0.,0.,0.,0.,0.,0.,0.,0.,0.,0.,0.,0.,0.,0.,0.,0.042372,0.,0.265227,0.,0.,0.446447,0.,0.,0.,0.,0.223334,0.01472,0.,0.,0.,0.,0.,0.,0.,0.,0.,0.,0.,0.,0.,0.659259,0.100878,0.,0.,0.,0.,0.,0.,0.,0.,0.,0.,0.,0.,0.,0.,0.,0.,0.,0.,0.,0.,0.,0.,0.,0.,0.
V|1.080867,0.,0.,0.,0.,0.,0.938405,0.802954,0.,1.485563,0.,0.,0.,0.,0.,0.,0.,0.,0.,1.004685,0.,0.,0.,0.,0.,0.,1.137891,1.424425,0.,0.,0.,0.,0.,0.,0.,1.222187,0.,0.,1.147617,0.,0.,0.,0.,0.,1.219672,0.,0.,0.,0.,0.,1.014165,0.89295,0.,0.,0.,0.,0.,0.,0.,0.,0.,0.,0.,0.,0.,0.,0.,0.,0.,0.,0.,0.,0.,0.,0.,0.,0.,0.814351,0.,0.,1.962829,0.,0.,0.,0.,0.,0.,0.,0.,0.,0.,0.,0.,0.,0.,0.,0.,0.,1.431571,0.,0.,0.,0.,0.,0.,0.,0.,0.,0.,0.,0.,0.,0.,0.,0.,0.,1.335141,1.347939,0.799117,0.,0.,0.,0.,0.,0.,0.,0.,0.,0.,0.,0.,1.009915,0.,0.,0.,1.108772,0.,0.,0.,0.,0.,0.,0.,0.,0.,0.,0.,0.,0.,0.,0.,1.494236,0.,0.,0.,1.743151,0.,0.,0.,0.,1.30564,0.,0.,0.,0.,0.,0.,0.,1.031396,0.747168,1.171141,0.,0.,0.,0.,0.,0.,0.,0.,0.,0.,0.,0.,0.,1.409711,1.209692,0.,0.,0.,0.,0.,0.,0.,1.029941,1.464561,0.,0.,0.,0.,0.,0.,0.,0.,0.,1.448137,0.,0.,0.,0.,1.109277,0.,0.,0.965516,1.090728,0.,0.,0.,0.,0.,0.,0.,2.411035,0.,0.,0.|1.432556,0.,1.432556,0.947592,0.,0.,0.,0.,0.,0.739182,0.,1.66693,1.215964,0.,1.4422,0.,0.,1.19349,0.,0.,1.376014,0.,0.,1.388083,0.,0.,0.,0.,1.025703,1.356014,0.,0.,0.,1.461613,0.,0.,0.,1.429904,0.,0.,0.,0.,0.,0.,0.,0.,1.244967,0.,0.,0.923665,0.,0.,1.597432,0.,0.,0.,0.,0.,1.689719,0.,0.,0.,0.,1.543522,0.,0.,0.,0.,0.,0.,0.,1.488164,1.509541,0.,0.,0.,0.,1.392875,1.198876,0.,0.,0.,1.96983,0.,1.69707,0.884415,0.,0.,0.,1.290303,0.,0.,0.,0.,0.,0.,0.,1.415954,1.247208,0.,0.,0.,1.161934,0.,0.,0.,1.00528,0.,0.,0.,1.161934,0.938553,0.,0.,1.161934,0.938553,0.,0.,0.,0.,0.,0.,0.,0.,0.,0.,0.,0.,0.,0.,1.32634,0.,0.,0.,0.,0.,0.,1.199945,0.,0.,0.,0.,0.706243,0.,0.,0.,0.,1.116748,0.,0.,0.,0.,0.,0.,0.,0.,0.,1.25527,0.,1.065832,0.,0.,0.,0.,0.,0.,0.,0.,0.,1.324189,0.,0.,0.,0.,0.,0.,0.,0.,0.,0.,0.,0.,0.,0.,0.,1.903206,1.604379,0.,0.,0.,0.,0.,1.271937,0.,0.,0.,0.,0.,0.,1.295569,0.,0.,0.,0.,0.,0.778002,1.50267,0.,1.413172,1.341999,0.827621,0.,0.,0.,1.182656,0.,0.,1.182656,0.,0.,0.,0.,1.205653,1.024106,0.,0.,0.,0.,0.,1.510536,0.,0.,0.,1.02882,0.,0.,0.,0.,0.,1.573935,1.573935,0.,0.,1.381364,1.109504,1.183508,1.272498,0.,0.,1.397241,0.,0.,0.,0.,1.397241,0.,0.,0.,0.,1.433746,0.,0.,0.,0.,1.433746,0.,0.,0.,0.,1.163121,0.,0.,0.,0.,0.,0.,0.,0.,1.893564,0.,0.,0.,0.,0.,0.,0.,0.,0.,0.,0.,1.296501,0.,0.,0.,0.,0.,0.,0.,0.,0.,1.231094,1.203273,0.,0.,1.176615,0.,0.,0.,0.,1.771501,0.,0.,0.,1.276505,0.,1.534901,0.,1.778576,0.,0.,0.,1.122414,1.117479,1.672839,0.,0.,0.,0.,0.,0.,0.,0.,0.,0.,1.08351,1.972499,0.,0.,0.,0.,0.,0.,0.,0.,0.,0.,1.283813,0.,0.,0.,0.,1.35204,1.625384,0.,0.,0.,0.,0.,0.,1.632983,1.71853,0.,0.,0.,0.,1.239283,0.,0.,0.886896,0.848472,0.,0.,0.,0.,0.,0.,1.119451,0.,0.,0.,0.,0.,0.,1.157559,0.,0.,0.,0.,0.,0.,0.,1.268533,0.||0.00944,0.,0.,0.,0.,0.,0.028437,0.019118,0.,0.06866,0.,0.,0.,0.,0.,0.,0.,0.,0.,0.071763,0.,0.,0.,0.,0.,0.,0.073412,0.116962,0.,0.,0.,0.,0.,0.,0.,0.124952,0.,0.,0.176556,0.,0.,0.,0.,0.,0.215236,0.,0.,0.,0.,0.,0.068628,0.03357,0.,0.,0.,0.,0.,0.,0.,0.,0.,0.,0.,0.,0.,0.,0.,0.,0.,0.,0.,0.,0.,0.,0.,0.,0.,0.022311,0.,0.,0.053776,0.,0.,0.,0.,0.,0.,0.,0.,0.,0.,0.,0.,0.,0.,0.,0.,0.,0.27755,0.,0.,0.,0.,0.,0.,0.,0.,0.,0.,0.,0.,0.,0.,0.,0.,0.,0.461409,0.069379,0.108268,0.,0.,0.,0.,0.,0.,0.,0.,0.,0.,0.,0.,0.198023,0.,0.,0.,0.152184,0.,0.,0.,0.,0.,0.,0.,0.,0.,0.,0.,0.,0.,0.,0.,0.199231,0.,0.,0.,0.087463,0.,0.,0.,0.,0.043834,0.,0.,0.,0.,0.,0.,0.,0.092239,0.01758,0.197335,0.,0.,0.,0.,0.,0.,0.,0.,0.,0.,0.,0.,0.,0.039315,0.038556,0.,0.,0.,0.,0.,0.,0.,0.023677,0.205765,0.,0.,0.,0.,0.,0.,0.,0.,0.,0.120151,0.,0.,0.,0.,0.162333,0.,0.,0.039524,0.047051,0.,0.,0.,0.,0.,0.,0.,0.044982,0.,0.,0.|0.519223,0.,0.519223,0.048733,0.,0.,0.,0.,0.,0.022399,0.,0.635021,0.193693,0.,0.755438,0.,0.,0.39783,0.,0.,0.011563,0.,0.,0.493202,0.,0.,0.,0.,0.136282,0.398377,0.,0.,0.,0.574205,0.,0.,0.,0.314947,0.,0.,0.,0.,0.,0.,0.,0.,0.230009,0.,0.,0.056883,0.,0.,0.633464,0.,0.,0.,0.,0.,0.496064,0.,0.,0.,0.,0.81238,0.,0.,0.,0.,0.,0.,0.,0.245109,0.124315,0.,0.,0.,0.,0.390005,0.130164,0.,0.,0.,1.347778,0.,0.689036,0.126345,0.,0.,0.,0.42183,0.,0.,0.,0.,0.,0.,0.,0.745543,0.595606,0.,0.,0.,0.387311,0.,0.,0.,0.030463,0.,0.,0.,0.387311,0.106654,0.,0.,0.387311,0.106654,0.,0.,0.,0.,0.,0.,0.,0.,0.,0.,0.,0.,0.,0.,0.095765,0.,0.,0.,0.,0.,0.,0.032875,0.,0.,0.,0.,0.009675,0.,0.,0.,0.,0.030596,0.,0.,0.,0.,0.,0.,0.,0.,0.,0.083685,0.,0.086846,0.,0.,0.,0.,0.,0.,0.,0.,0.,0.187385,0.,0.,0.,0.,0.,0.,0.,0.,0.,0.,0.,0.,0.,0.,0.,0.549002,0.540654,0.,0.,0.,0.,0.,0.060832,0.,0.,0.,0.,0.,0.,0.116495,0.,0.,0.,0.,0.,0.009665,0.056,0.,0.592285,0.078941,0.10145,0.,0.,0.,0.253156,0.,0.,0.253156,0.,0.,0.,0.,0.044654,0.206618,0.,0.,0.,0.,0.,0.592367,0.,0.,0.,0.070605,0.,0.,0.,0.,0.,0.495897,0.495897,0.,0.,0.353372,0.238525,0.25058,0.090177,0.,0.,0.170469,0.,0.,0.,0.,0.170469,0.,0.,0.,0.,0.20616,0.,0.,0.,0.,0.20616,0.,0.,0.,0.,0.248335,0.,0.,0.,0.,0.,0.,0.,0.,0.252475,0.,0.,0.,0.,0.,0.,0.,0.,0.,0.,0.,0.419993,0.,0.,0.,0.,0.,0.,0.,0.,0.,0.568197,0.401091,0.,0.,0.331866,0.,0.,0.,0.,0.60231,0.,0.,0.,0.219876,0.,0.524112,0.,0.439413,0.,0.,0.,0.148011,0.299123,0.464677,0.,0.,0.,0.,0.,0.,0.,0.,0.,0.,0.056118,0.196464,0.,0.,0.,0.,0.,0.,0.,0.,0.,0.,0.406674,0.,0.,0.,0.,0.636254,0.162936,0.,0.,0.,0.,0.,0.,1.45154,1.145687,0.,0.,0.,0.,0.166907,0.,0.,0.054221,0.029641,0.,0.,0.,0.,0.,0.,0.06355,0.,0.,0.,0.,0.,0.,0.128618,0.,0.,0.,0.,0.,0.,0.,0.344316,0.|
```
