## Supplementary Data 3 for "Pharmacological proximities in the GPCR family discovered using contact-informed amino-acid and binding pocket similarities": f42.bsv

```
res|B|C|P|wB|wC|wP
A|0.,0.,0.,1.833966,0.,0.,0.,0.,0.,2.008994,1.01421,0.,0.,0.,0.,2.008994,0.,0.|0.,0.,0.,1.463904,0.,0.,0.,0.,0.,0.,0.,0.,0.,0.,0.||0.,0.,0.,1.316694,0.,0.,0.,0.,0.,1.027858,0.141518,0.,0.,0.,0.,1.027858,0.,0.|0.,0.,0.,0.713184,0.,0.,0.,0.,0.,0.,0.,0.,0.,0.,0.|
R|0.,0.,0.,0.,0.,0.,0.,0.,0.,0.,0.,0.,0.,0.,0.|0.,0.,0.|0.,0.,0.,0.,0.,0.,0.,0.,0.,0.,0.,0.,0.,0.,0.,1.414168,0.,0.,0.,0.,0.,0.,0.,0.,0.,0.,0.,0.,0.,0.|0.,0.,0.,0.,0.,0.,0.,0.,0.,0.,0.,0.,0.,0.,0.|0.,0.,0.|0.,0.,0.,0.,0.,0.,0.,0.,0.,0.,0.,0.,0.,0.,0.,0.377831,0.,0.,0.,0.,0.,0.,0.,0.,0.,0.,0.,0.,0.,0.
N|0.,0.,0.,0.,0.,0.,0.,0.,0.,0.,0.,0.,0.,0.,0.,0.,0.,0.,0.,0.,0.,0.,0.,0.,0.,0.,0.,0.,0.,0.|0.,0.,0.,0.,0.,0.,0.,0.,0.,0.741454,0.,0.,0.,0.,0.,0.,0.,0.,0.,0.,0.|0.,0.,0.,0.,0.,0.,0.,0.,0.,0.,0.,0.,1.711727,0.,0.,1.711727,0.,0.,0.,0.,0.,0.,2.110235,2.110235|0.,0.,0.,0.,0.,0.,0.,0.,0.,0.,0.,0.,0.,0.,0.,0.,0.,0.,0.,0.,0.,0.,0.,0.,0.,0.,0.,0.,0.,0.|0.,0.,0.,0.,0.,0.,0.,0.,0.,0.119589,0.,0.,0.,0.,0.,0.,0.,0.,0.,0.,0.|0.,0.,0.,0.,0.,0.,0.,0.,0.,0.,0.,0.,0.883472,0.,0.,0.883472,0.,0.,0.,0.,0.,0.,0.338282,0.338282
D|0.,0.,0.,0.,0.,0.,0.,0.,0.734429,1.841286,1.841286,0.,0.999898,0.,0.,0.,0.,0.,0.,0.,0.|0.,0.,0.,0.,1.329687,1.329687,0.,0.,0.,0.,0.,0.,0.,0.,0.,0.,0.,0.|0.,0.,0.,0.,0.,0.,0.,0.,0.,0.,0.,0.,0.,0.,0.,0.,0.,0.,0.,0.,0.,1.991629,0.,1.991629,1.928189,1.991629,1.928189,0.,0.,0.,0.,0.,0.,0.,0.,0.,0.,0.,1.808671,2.016283,2.016283,0.|0.,0.,0.,0.,0.,0.,0.,0.,0.075326,0.330487,0.330487,0.,0.255788,0.,0.,0.,0.,0.,0.,0.,0.|0.,0.,0.,0.,0.545513,0.545513,0.,0.,0.,0.,0.,0.,0.,0.,0.,0.,0.,0.|0.,0.,0.,0.,0.,0.,0.,0.,0.,0.,0.,0.,0.,0.,0.,0.,0.,0.,0.,0.,0.,0.561742,0.,0.561742,0.988815,0.561742,0.988815,0.,0.,0.,0.,0.,0.,0.,0.,0.,0.,0.,0.234713,0.369395,0.369395,0.
C|0.,0.,0.,0.,0.,0.||0.,0.,0.,0.,0.,0.|0.,0.,0.,0.,0.,0.||0.,0.,0.,0.,0.,0.
Q|0.,0.,0.|0.,0.,0.|0.,0.,1.061353|0.,0.,0.|0.,0.,0.|0.,0.,0.049365
E|0.,0.,0.,0.,0.,0.,0.,0.,0.,0.,0.,0.,0.9092,0.,0.,0.,0.,0.,0.,0.,0.,0.,0.,0.,0.,0.,0.|0.,0.,0.,0.,0.,0.,0.,0.,0.,0.,0.,0.,0.,0.,0.,0.,0.,0.,0.,0.,0.,0.,0.,0.|0.,0.,0.,0.,0.,0.,0.,0.,0.,0.,0.,0.,0.,0.,0.,0.,0.,0.,0.,0.,0.,0.,0.,0.,0.,0.,0.,0.,0.,0.|0.,0.,0.,0.,0.,0.,0.,0.,0.,0.,0.,0.,0.322619,0.,0.,0.,0.,0.,0.,0.,0.,0.,0.,0.,0.,0.,0.|0.,0.,0.,0.,0.,0.,0.,0.,0.,0.,0.,0.,0.,0.,0.,0.,0.,0.,0.,0.,0.,0.,0.,0.|0.,0.,0.,0.,0.,0.,0.,0.,0.,0.,0.,0.,0.,0.,0.,0.,0.,0.,0.,0.,0.,0.,0.,0.,0.,0.,0.,0.,0.,0.
G|0.,0.,0.,0.,0.,0.,0.,0.,0.,0.,0.,0.,0.,1.362758,1.133445,1.328147,0.,0.,0.,0.,0.,0.,0.,0.,0.,0.,1.328147,1.022234,0.,0.,0.,0.,0.,0.,0.,0.,0.,0.,0.,1.989163,0.,0.,0.,0.,0.,2.01286,0.,0.,0.,0.,0.,1.009232,0.,0.,0.,0.,0.|||0.,0.,0.,0.,0.,0.,0.,0.,0.,0.,0.,0.,0.,0.29202,0.215894,0.173924,0.,0.,0.,0.,0.,0.,0.,0.,0.,0.,0.173924,0.121695,0.,0.,0.,0.,0.,0.,0.,0.,0.,0.,0.,1.071088,0.,0.,0.,0.,0.,0.973964,0.,0.,0.,0.,0.,0.234705,0.,0.,0.,0.,0.||
H|0.,0.,0.|0.,0.,0.,0.,0.,0.|0.,0.,0.,0.,0.,0.,0.,0.,0.,1.496359,0.,0.,0.,1.496359,0.|0.,0.,0.|0.,0.,0.,0.,0.,0.|0.,0.,0.,0.,0.,0.,0.,0.,0.,0.30841,0.,0.,0.,0.30841,0.
I||0.,0.,0.|||0.,0.,0.|
L|0.,0.,0.,0.,0.,0.,0.,0.,0.,0.,0.,0.,0.,0.,0.,0.,0.,0.,0.,0.,0.,0.,0.,0.,0.,0.,0.,0.,0.,1.524844,0.,0.,0.,0.,0.,0.|1.46891,0.,0.,1.46891,0.,0.,0.,0.,0.,1.10633,0.,0.,1.46891,1.10633,0.,0.,0.,0.,0.,0.,0.,0.,0.,0.,0.,0.,0.972764,0.,0.,0.,0.,0.,0.,0.,0.,0.||0.,0.,0.,0.,0.,0.,0.,0.,0.,0.,0.,0.,0.,0.,0.,0.,0.,0.,0.,0.,0.,0.,0.,0.,0.,0.,0.,0.,0.,0.234591,0.,0.,0.,0.,0.,0.|0.479941,0.,0.,0.479941,0.,0.,0.,0.,0.,0.383382,0.,0.,0.479941,0.383382,0.,0.,0.,0.,0.,0.,0.,0.,0.,0.,0.,0.,0.099771,0.,0.,0.,0.,0.,0.,0.,0.,0.|
K|0.,0.,0.,0.,0.,0.,0.,0.,0.,0.,0.,0.,0.,0.,0.,0.,0.,0.,0.,0.,0.,0.,0.,0.,0.,0.,0.,0.,0.,0.,0.,0.,0.|0.,0.,0.,0.,0.,0.,0.,0.,0.,0.,0.,0.,0.,0.,0.,0.,0.,0.,0.,0.,0.,0.,0.,0.,0.,0.,0.,0.,0.,0.,0.,0.,0.,0.,0.,0.,0.,0.,0.,0.,0.,0.,0.,0.,0.,0.,0.,0.,0.,0.,0.|0.,0.,0.,0.,0.,0.,0.,0.,0.,0.,0.,0.,0.,0.,0.,0.,0.,0.,0.,0.,0.,0.,0.,0.,1.112781,0.,0.,0.,1.487151,0.,1.301037,0.,0.,0.,0.,0.,1.756911,0.,0.,0.,0.,0.,1.672417,0.,0.,0.,0.,0.,0.,0.,0.,0.,0.,0.,0.,0.,0.,0.,1.604732,0.,0.,0.,0.,0.,0.,0.,0.,0.,0.,0.,0.,0.|0.,0.,0.,0.,0.,0.,0.,0.,0.,0.,0.,0.,0.,0.,0.,0.,0.,0.,0.,0.,0.,0.,0.,0.,0.,0.,0.,0.,0.,0.,0.,0.,0.|0.,0.,0.,0.,0.,0.,0.,0.,0.,0.,0.,0.,0.,0.,0.,0.,0.,0.,0.,0.,0.,0.,0.,0.,0.,0.,0.,0.,0.,0.,0.,0.,0.,0.,0.,0.,0.,0.,0.,0.,0.,0.,0.,0.,0.,0.,0.,0.,0.,0.,0.|0.,0.,0.,0.,0.,0.,0.,0.,0.,0.,0.,0.,0.,0.,0.,0.,0.,0.,0.,0.,0.,0.,0.,0.,0.264948,0.,0.,0.,0.513421,0.,0.20016,0.,0.,0.,0.,0.,0.850118,0.,0.,0.,0.,0.,0.894549,0.,0.,0.,0.,0.,0.,0.,0.,0.,0.,0.,0.,0.,0.,0.,0.367496,0.,0.,0.,0.,0.,0.,0.,0.,0.,0.,0.,0.,0.
M||0.,0.,0.|||0.,0.,0.|
F|0.,0.,0.,0.,0.,0.,0.,0.,0.|0.,0.,0.,0.,0.,0.,0.,0.,0.,0.,0.,0.,0.,0.,0.,0.,0.,0.,0.,0.,0.,0.,0.,0.||0.,0.,0.,0.,0.,0.,0.,0.,0.|0.,0.,0.,0.,0.,0.,0.,0.,0.,0.,0.,0.,0.,0.,0.,0.,0.,0.,0.,0.,0.,0.,0.,0.|
P|0.,0.,0.,0.,0.,0.,0.,0.,0.|0.,0.,0.,0.,0.,0.,0.,0.,0.,0.,0.,0.||0.,0.,0.,0.,0.,0.,0.,0.,0.|0.,0.,0.,0.,0.,0.,0.,0.,0.,0.,0.,0.|
S|1.304346,0.,0.,1.304346,0.,0.,0.,0.,0.,1.356272,0.,0.,0.,1.356272,1.353765,1.597018,0.,1.353765,1.597018,0.,0.,0.,0.,0.,0.,0.,0.|0.,0.,0.|1.664915,0.,0.,1.664915,0.,0.,0.,0.,0.,1.628163,0.,0.,1.628163,1.532523,0.,1.217301,0.,0.,0.,0.,0.,0.,0.,0.,0.,0.,0.|0.200669,0.,0.,0.200669,0.,0.,0.,0.,0.,0.743762,0.,0.,0.,0.743762,0.393028,0.46365,0.,0.393028,0.46365,0.,0.,0.,0.,0.,0.,0.,0.|0.,0.,0.|0.469592,0.,0.,0.469592,0.,0.,0.,0.,0.,0.525214,0.,0.,0.525214,0.444926,0.,0.274874,0.,0.,0.,0.,0.,0.,0.,0.,0.,0.,0.
T|0.,0.,0.,0.,0.,0.,0.,0.,0.,0.,0.,0.,0.969156,0.,0.,0.,0.,0.|0.,0.,0.,0.,0.,0.,0.,0.,0.|0.,0.,0.,0.,0.,0.,0.,0.,0.,0.,0.,0.,0.,0.,0.,0.,0.,0.,0.,0.,0.|0.,0.,0.,0.,0.,0.,0.,0.,0.,0.,0.,0.,0.315539,0.,0.,0.,0.,0.|0.,0.,0.,0.,0.,0.,0.,0.,0.|0.,0.,0.,0.,0.,0.,0.,0.,0.,0.,0.,0.,0.,0.,0.,0.,0.,0.,0.,0.,0.
W||||||
Y|0.,0.,0.|0.,0.,0.,0.,0.,0.,0.,0.,0.,0.,0.,0.,0.,0.,0.,0.,0.,0.|0.,0.,0.,0.,0.,0.,0.,0.,0.,0.,0.,0.,0.,0.,0.|0.,0.,0.|0.,0.,0.,0.,0.,0.,0.,0.,0.,0.,0.,0.,0.,0.,0.,0.,0.,0.|0.,0.,0.,0.,0.,0.,0.,0.,0.,0.,0.,0.,0.,0.,0.
V|0.,0.,0.,0.,0.,0.,0.,0.,0.,1.428083,0.,0.,0.,0.,0.,0.,0.,1.428083,0.,0.,0.|0.,0.,0.,0.,0.,0.,0.,0.,0.,0.,0.,0.,0.,0.,0.,0.,0.,0.,0.,0.,0.||0.,0.,0.,0.,0.,0.,0.,0.,0.,0.830281,0.,0.,0.,0.,0.,0.,0.,0.830281,0.,0.,0.|0.,0.,0.,0.,0.,0.,0.,0.,0.,0.,0.,0.,0.,0.,0.,0.,0.,0.,0.,0.,0.|
```
