## Supplementary Data 3 for "Pharmacological proximities in the GPCR family discovered using contact-informed amino-acid and binding pocket similarities": f47.bsv

```
res|B|C|P|wB|wC|wP
A|0.,0.,1.694474,0.,0.,1.694474,0.,0.,0.,0.,0.,1.361755,0.,0.944227,0.,0.,0.,0.,0.,1.582191,0.999429,0.,0.,1.865042,0.,0.,0.,1.308269,0.,0.,0.,1.351754,0.,0.,0.,0.,0.,0.,0.,0.,0.,0.,0.,0.,0.,1.311198,0.,1.592244,0.,0.,1.21839,0.,1.045139,0.,1.245419,1.244827,1.271173,0.,0.,0.,1.421175,0.,1.639339,1.581581,2.20188,0.,0.,0.,0.,0.,0.,0.,0.,1.857357,1.379359,0.,1.857357,0.,0.,1.08215,0.,1.479773,0.,0.,0.,0.,0.,0.,0.,0.,0.,0.,0.,0.,0.,1.309911,0.,0.943906,0.,0.,0.,0.,0.,0.,0.,0.,0.,0.,0.,0.,0.,0.,0.,0.,0.,0.,0.,1.797794,0.,1.276412,0.,0.,0.,1.377349,0.,0.,0.,1.788685,0.,0.,0.,1.52159,1.52159,0.,0.,0.,0.,0.,0.,0.,0.,0.,0.,0.,0.,0.,0.,0.,0.,0.,0.,0.,0.,0.,0.|0.,0.,0.,0.,0.,1.18339,0.,0.,0.,0.,0.,0.,0.,1.315045,1.147866,0.,1.263229,0.,0.,1.110853,0.,0.,0.,0.,0.,0.,0.,0.,0.,0.,0.,0.,0.,0.,0.,1.437328,0.,0.987962,0.,0.,0.,0.,1.158201,0.,1.184502,1.52514,0.,0.,0.,0.,0.,0.,0.730335,0.,1.236233,0.,1.074355,0.,1.238333,1.841979,0.,0.,0.,0.,0.,0.,0.,0.,0.,0.,0.,1.276302,0.,0.,0.,0.,0.,1.134066,0.,0.,1.172181,0.,0.,0.,0.,0.,0.,0.831132,0.,1.387809,0.,0.,0.,0.,0.,0.,0.,0.,0.,0.,0.,1.149567,0.,0.,0.,0.,0.,0.,0.,0.,0.,0.868916,0.,1.038918,0.954482,0.,0.,0.,0.,0.,0.,0.,0.,0.,0.,0.,0.,0.,0.,0.,0.,0.,0.,0.,0.,0.,0.,0.,0.,0.,0.,0.,0.,0.,0.,0.,0.,0.,0.,0.,0.,0.,0.,0.,0.,0.,0.||0.,0.,0.816479,0.,0.,0.816479,0.,0.,0.,0.,0.,0.429249,0.,0.048422,0.,0.,0.,0.,0.,0.354057,0.202681,0.,0.,0.115534,0.,0.,0.,0.085788,0.,0.,0.,0.18433,0.,0.,0.,0.,0.,0.,0.,0.,0.,0.,0.,0.,0.,0.3779,0.,0.38937,0.,0.,0.705384,0.,0.275036,0.,0.282295,0.082988,0.527072,0.,0.,0.,0.546606,0.,1.034345,0.491174,1.46792,0.,0.,0.,0.,0.,0.,0.,0.,0.835091,0.23524,0.,0.835091,0.,0.,0.059296,0.,0.18046,0.,0.,0.,0.,0.,0.,0.,0.,0.,0.,0.,0.,0.,0.705337,0.,0.363041,0.,0.,0.,0.,0.,0.,0.,0.,0.,0.,0.,0.,0.,0.,0.,0.,0.,0.,0.,1.158578,0.,0.262791,0.,0.,0.,0.306078,0.,0.,0.,0.399909,0.,0.,0.,0.533751,0.533751,0.,0.,0.,0.,0.,0.,0.,0.,0.,0.,0.,0.,0.,0.,0.,0.,0.,0.,0.,0.,0.,0.|0.,0.,0.,0.,0.,0.230429,0.,0.,0.,0.,0.,0.,0.,0.524179,0.305027,0.,0.11179,0.,0.,0.072843,0.,0.,0.,0.,0.,0.,0.,0.,0.,0.,0.,0.,0.,0.,0.,0.357763,0.,0.198455,0.,0.,0.,0.,0.609579,0.,0.410627,0.528715,0.,0.,0.,0.,0.,0.,0.280898,0.,0.475474,0.,0.486018,0.,0.376884,1.268919,0.,0.,0.,0.,0.,0.,0.,0.,0.,0.,0.,0.474903,0.,0.,0.,0.,0.,0.11496,0.,0.,0.05718,0.,0.,0.,0.,0.,0.,0.319666,0.,0.533773,0.,0.,0.,0.,0.,0.,0.,0.,0.,0.,0.,0.113693,0.,0.,0.,0.,0.,0.,0.,0.,0.,0.108614,0.,0.193804,0.212107,0.,0.,0.,0.,0.,0.,0.,0.,0.,0.,0.,0.,0.,0.,0.,0.,0.,0.,0.,0.,0.,0.,0.,0.,0.,0.,0.,0.,0.,0.,0.,0.,0.,0.,0.,0.,0.,0.,0.,0.,0.,0.|
R|2.209637,0.,0.,0.,0.,0.,0.,0.,0.,0.,0.,1.750588,0.,0.,1.310212,0.,0.,1.440335,0.,0.,0.,0.,0.,0.,0.,0.,0.,0.,0.,0.,0.,0.,0.,0.,0.,0.,0.,0.,0.,0.,0.,0.,0.,0.,0.,0.,0.,0.,0.,0.,0.,0.,0.,0.|1.409621,0.,0.,1.160954,0.,0.,0.,0.,0.,0.948826,0.,0.,0.,0.,0.,0.,0.,0.,0.,0.,0.,0.,0.,0.,0.,0.,0.,0.,0.,0.,0.,0.,0.,0.,0.,0.,0.,0.,0.,0.,1.211258,0.,0.,0.,1.060972,0.,0.,0.,0.,0.,0.,0.,0.,0.,2.110804,0.,0.,0.,0.,0.,0.,0.,1.441218,0.,0.,0.,0.,0.,0.,0.,1.698591,0.,0.,0.,0.,1.493948,0.,0.,0.,0.,0.,0.,0.,0.,0.,0.,0.,0.,0.,0.,0.,0.,0.,0.,0.,0.,0.,0.,0.,0.,0.,0.,0.,0.,0.,0.,0.,0.,0.,1.675005,0.,0.,0.,0.|0.,0.,2.145523,0.,0.,0.,0.,0.,0.,0.,0.,0.,0.,0.,0.,0.,0.,0.,0.,0.,0.,0.,0.,0.,0.,0.,0.,0.,0.,0.,0.,0.,0.,1.81989,0.,0.,0.,0.,0.,0.,0.,0.,0.,0.,0.,0.,0.,0.,0.,0.,0.,0.,0.,0.,0.,0.,0.,0.,0.,0.,0.,0.,0.,0.,0.,0.,1.238055,0.,0.,0.,0.,0.,0.,0.,2.7242,0.,0.,0.,0.,0.,0.,0.,0.,0.,0.,0.,0.,0.,0.,0.,0.,0.,0.,0.,0.,0.,0.,0.,1.41734,0.,0.,0.,0.,0.,0.,0.,0.,0.,0.,0.,0.,0.,0.,0.,0.,0.,0.,0.,0.,0.776672,1.740864,0.,0.,0.,0.,1.847343,0.,0.,0.,0.,0.,0.,0.,0.,0.,0.,0.,0.,0.,0.,0.,0.,0.,0.,0.,0.,0.,0.,0.,0.,0.,0.,0.,0.,0.,0.,2.020399,0.,0.,0.,0.,0.|0.465187,0.,0.,0.,0.,0.,0.,0.,0.,0.,0.,0.46097,0.,0.,0.249181,0.,0.,0.313116,0.,0.,0.,0.,0.,0.,0.,0.,0.,0.,0.,0.,0.,0.,0.,0.,0.,0.,0.,0.,0.,0.,0.,0.,0.,0.,0.,0.,0.,0.,0.,0.,0.,0.,0.,0.|0.296762,0.,0.,0.181399,0.,0.,0.,0.,0.,0.017378,0.,0.,0.,0.,0.,0.,0.,0.,0.,0.,0.,0.,0.,0.,0.,0.,0.,0.,0.,0.,0.,0.,0.,0.,0.,0.,0.,0.,0.,0.,0.460724,0.,0.,0.,0.446725,0.,0.,0.,0.,0.,0.,0.,0.,0.,0.550645,0.,0.,0.,0.,0.,0.,0.,0.498883,0.,0.,0.,0.,0.,0.,0.,0.717183,0.,0.,0.,0.,0.746974,0.,0.,0.,0.,0.,0.,0.,0.,0.,0.,0.,0.,0.,0.,0.,0.,0.,0.,0.,0.,0.,0.,0.,0.,0.,0.,0.,0.,0.,0.,0.,0.,0.,0.396712,0.,0.,0.,0.|0.,0.,0.469333,0.,0.,0.,0.,0.,0.,0.,0.,0.,0.,0.,0.,0.,0.,0.,0.,0.,0.,0.,0.,0.,0.,0.,0.,0.,0.,0.,0.,0.,0.,1.137431,0.,0.,0.,0.,0.,0.,0.,0.,0.,0.,0.,0.,0.,0.,0.,0.,0.,0.,0.,0.,0.,0.,0.,0.,0.,0.,0.,0.,0.,0.,0.,0.,0.106336,0.,0.,0.,0.,0.,0.,0.,1.290411,0.,0.,0.,0.,0.,0.,0.,0.,0.,0.,0.,0.,0.,0.,0.,0.,0.,0.,0.,0.,0.,0.,0.,0.157482,0.,0.,0.,0.,0.,0.,0.,0.,0.,0.,0.,0.,0.,0.,0.,0.,0.,0.,0.,0.,0.091373,0.665624,0.,0.,0.,0.,0.14075,0.,0.,0.,0.,0.,0.,0.,0.,0.,0.,0.,0.,0.,0.,0.,0.,0.,0.,0.,0.,0.,0.,0.,0.,0.,0.,0.,0.,0.,0.,0.478516,0.,0.,0.,0.,0.
N|0.,0.,0.,0.,0.,0.,0.,0.,0.,1.361743,1.055324,0.,1.543092,0.,0.,0.,0.,1.024771,0.,1.158231,0.,1.655167,0.,0.,0.,0.,0.,0.,0.,1.124772,0.,0.,0.,0.,0.876625,0.,1.22346,0.,0.,0.,0.,0.,0.,0.,1.556135,0.,0.,0.,0.,0.,0.,0.,0.,0.,1.363262,0.,1.450103,0.,1.363284,0.,0.,0.,0.,0.,1.106945,0.,0.,0.,0.,0.,0.,0.,0.,0.,0.,0.,0.,0.,0.,0.,0.,1.028186,1.110903,0.,0.,0.,0.,0.|0.,0.,0.,0.,0.,0.,0.,0.,0.,0.942593,0.,0.839729,0.,0.,0.,1.181734,0.,0.,0.,0.,0.,0.,0.,0.,0.,0.,0.,0.,0.,0.,1.40243,0.,0.,0.,0.,0.,0.,0.,1.370246,0.,0.,0.,0.,0.,0.,0.,0.,1.334025,0.,0.,0.,0.,1.259523,0.,0.,0.,0.,0.|1.407574,0.,0.,0.,0.,0.,0.,0.,0.,0.,0.,0.,0.,1.201405,0.,0.,0.,0.,0.,0.,0.,0.,0.,0.,0.,0.,0.,0.,0.,0.,0.,0.,0.,0.,0.,0.,0.,0.,0.,0.,0.,1.447888,0.,0.,0.,0.,0.,0.,0.,0.,0.,1.027437,0.,0.,1.548457,0.,1.000465,0.,0.,0.,0.,0.,0.,2.059919,0.,0.,0.,0.,1.483765,0.,0.,0.,0.,0.,1.55733,0.,0.,0.,0.,1.407423,1.094884,0.,0.,0.,0.,0.,1.558291,0.,1.458291,0.,0.,0.,0.,0.,0.,0.,0.,0.,0.,0.,0.,1.871443,0.,0.,1.771111,0.,0.,0.,0.,0.,0.,0.,0.,0.,0.,2.107909,0.,0.,0.,1.507298,0.,0.,1.360403,1.763011,0.,0.,0.,0.,0.,0.,0.,0.,0.,0.,0.,0.,0.,0.,1.794284,0.,0.,0.,0.,0.,0.,0.,1.631794,0.,1.631794,1.457105,0.,0.,0.,0.,0.,0.,0.|0.,0.,0.,0.,0.,0.,0.,0.,0.,0.254467,0.154438,0.,0.910029,0.,0.,0.,0.,0.269676,0.,0.445473,0.,0.376446,0.,0.,0.,0.,0.,0.,0.,0.095529,0.,0.,0.,0.,0.013133,0.,0.252894,0.,0.,0.,0.,0.,0.,0.,0.414969,0.,0.,0.,0.,0.,0.,0.,0.,0.,0.22721,0.,0.31233,0.,0.077902,0.,0.,0.,0.,0.,0.014056,0.,0.,0.,0.,0.,0.,0.,0.,0.,0.,0.,0.,0.,0.,0.,0.,0.270029,0.314195,0.,0.,0.,0.,0.|0.,0.,0.,0.,0.,0.,0.,0.,0.,0.248051,0.,0.322973,0.,0.,0.,0.106737,0.,0.,0.,0.,0.,0.,0.,0.,0.,0.,0.,0.,0.,0.,0.794711,0.,0.,0.,0.,0.,0.,0.,0.463776,0.,0.,0.,0.,0.,0.,0.,0.,0.099467,0.,0.,0.,0.,0.474972,0.,0.,0.,0.,0.|0.070379,0.,0.,0.,0.,0.,0.,0.,0.,0.,0.,0.,0.,0.202217,0.,0.,0.,0.,0.,0.,0.,0.,0.,0.,0.,0.,0.,0.,0.,0.,0.,0.,0.,0.,0.,0.,0.,0.,0.,0.,0.,0.742506,0.,0.,0.,0.,0.,0.,0.,0.,0.,0.540756,0.,0.,1.072008,0.,0.384794,0.,0.,0.,0.,0.,0.,1.343426,0.,0.,0.,0.,0.344616,0.,0.,0.,0.,0.,0.493154,0.,0.,0.,0.,0.349128,0.169749,0.,0.,0.,0.,0.,0.280142,0.,0.350316,0.,0.,0.,0.,0.,0.,0.,0.,0.,0.,0.,0.,1.135847,0.,0.,1.121704,0.,0.,0.,0.,0.,0.,0.,0.,0.,0.,0.572669,0.,0.,0.,0.281852,0.,0.,0.481373,0.569588,0.,0.,0.,0.,0.,0.,0.,0.,0.,0.,0.,0.,0.,0.,0.196742,0.,0.,0.,0.,0.,0.,0.,0.868093,0.,0.868093,0.52495,0.,0.,0.,0.,0.,0.,0.
D|0.,0.,0.,0.,0.,0.,1.079214,0.,0.,0.,0.,0.,0.,0.976727,0.,0.,0.,0.,0.,0.,0.,0.,0.,0.,0.,0.,0.,0.,1.252869,0.,0.,0.,0.,0.,0.,0.,0.742964,0.,0.,0.,0.,0.,0.,0.,1.441129,0.,1.422466,0.,0.,0.,0.,0.,0.,0.,0.,1.069923,0.,0.,1.483359,0.,0.,0.,0.,0.,1.256637,0.,0.,0.,0.,0.875396,1.183743,0.,0.,0.,0.,0.,0.,1.415459,1.028053,0.,0.,1.028053,0.,0.,0.,0.,0.,0.,0.,0.,0.,0.,0.,0.|0.,0.,0.,0.,0.,0.,1.084172,0.,0.,0.,0.,0.,0.,0.,0.,0.,0.,0.,0.,0.,0.,0.,0.,0.,0.,0.,0.,0.933718,1.193233,0.,0.,0.,0.,0.,0.,0.,0.,0.940686,0.,0.,0.,1.391295,0.,0.,0.,0.,0.,0.,0.,0.,0.,0.,0.,0.,0.,0.,0.,0.946053,0.,0.,0.,0.,0.,0.,0.,2.038915,0.,0.,0.,0.,0.,0.,0.,0.,0.,0.|0.,0.,0.,0.,0.,0.,0.,0.,0.,0.,0.,0.,0.785048,0.,0.,0.,0.,0.,0.,0.,0.,0.,0.,0.,0.,0.,0.,0.,0.,0.,1.672534,0.,0.,1.090547,0.,0.,0.,0.,0.,0.,0.,0.,0.,0.,0.,0.,0.,0.,0.,0.,0.,0.,0.,0.,0.,1.081847,0.,0.,0.,0.,0.,0.,0.,0.,0.,0.,1.478167,1.478167,0.,0.,0.,0.,0.,0.,0.,0.,0.,0.,2.414966,0.,0.,0.,0.,0.,0.,0.,0.,0.,1.411324,0.,0.,0.,0.,0.,1.716075,0.,0.,0.,0.,0.,0.,1.77621,0.,0.,1.912106,1.608047,0.,0.,1.96853,1.953884,0.,0.,0.,0.,0.,0.,1.598865,0.,0.,0.,1.031733,0.,0.,0.,0.,0.,0.,0.,0.,0.,0.,0.,0.,0.,0.,0.,1.246156,0.,0.,0.,0.,0.|0.,0.,0.,0.,0.,0.,0.38741,0.,0.,0.,0.,0.,0.,0.089569,0.,0.,0.,0.,0.,0.,0.,0.,0.,0.,0.,0.,0.,0.,0.138354,0.,0.,0.,0.,0.,0.,0.,0.002783,0.,0.,0.,0.,0.,0.,0.,0.476844,0.,0.641276,0.,0.,0.,0.,0.,0.,0.,0.,0.285313,0.,0.,0.67171,0.,0.,0.,0.,0.,0.15708,0.,0.,0.,0.,0.215482,0.522239,0.,0.,0.,0.,0.,0.,0.017974,0.022846,0.,0.,0.022846,0.,0.,0.,0.,0.,0.,0.,0.,0.,0.,0.,0.|0.,0.,0.,0.,0.,0.,0.361391,0.,0.,0.,0.,0.,0.,0.,0.,0.,0.,0.,0.,0.,0.,0.,0.,0.,0.,0.,0.,0.063012,0.131768,0.,0.,0.,0.,0.,0.,0.,0.,0.143538,0.,0.,0.,0.624037,0.,0.,0.,0.,0.,0.,0.,0.,0.,0.,0.,0.,0.,0.,0.,0.236513,0.,0.,0.,0.,0.,0.,0.,0.025891,0.,0.,0.,0.,0.,0.,0.,0.,0.,0.|0.,0.,0.,0.,0.,0.,0.,0.,0.,0.,0.,0.,0.011503,0.,0.,0.,0.,0.,0.,0.,0.,0.,0.,0.,0.,0.,0.,0.,0.,0.,0.702569,0.,0.,0.142866,0.,0.,0.,0.,0.,0.,0.,0.,0.,0.,0.,0.,0.,0.,0.,0.,0.,0.,0.,0.,0.,0.073008,0.,0.,0.,0.,0.,0.,0.,0.,0.,0.,0.033217,0.033217,0.,0.,0.,0.,0.,0.,0.,0.,0.,0.,1.793468,0.,0.,0.,0.,0.,0.,0.,0.,0.,0.209085,0.,0.,0.,0.,0.,0.68643,0.,0.,0.,0.,0.,0.,0.208025,0.,0.,0.393669,0.804024,0.,0.,0.423991,0.747073,0.,0.,0.,0.,0.,0.,0.197955,0.,0.,0.,0.009826,0.,0.,0.,0.,0.,0.,0.,0.,0.,0.,0.,0.,0.,0.,0.,0.18583,0.,0.,0.,0.,0.
C|1.359941,1.910397,0.,0.,1.38004,0.,0.,0.,0.,0.,0.,0.783571,0.,1.328331,0.,0.,0.881419,0.,0.,0.,0.,0.,0.,0.,1.047758,0.,0.,0.,0.,0.,0.,0.,0.,0.,1.549886,0.,0.,0.,0.|0.,0.,0.,1.007699,0.,0.,0.,0.,0.,1.006349,0.,0.|0.,0.,0.,1.453776,0.,0.,0.,0.,0.,0.,0.,0.,1.482979,0.,1.630131,0.,0.,0.,0.,0.,0.,0.,0.,0.,0.,0.,0.,0.,0.,0.,0.,0.,0.,0.,0.754396,0.,0.,0.,0.,0.,0.,0.948697|0.250516,0.09552,0.,0.,0.090494,0.,0.,0.,0.,0.,0.,0.247443,0.,0.385884,0.,0.,0.097935,0.,0.,0.,0.,0.,0.,0.,0.232835,0.,0.,0.,0.,0.,0.,0.,0.,0.,0.190755,0.,0.,0.,0.|0.,0.,0.,0.424294,0.,0.,0.,0.,0.,0.111199,0.,0.|0.,0.,0.,0.452816,0.,0.,0.,0.,0.,0.,0.,0.,0.521942,0.,0.181126,0.,0.,0.,0.,0.,0.,0.,0.,0.,0.,0.,0.,0.,0.,0.,0.,0.,0.,0.,0.007378,0.,0.,0.,0.,0.,0.,0.158116
Q|1.526303,0.,0.,0.,0.,0.,0.,1.193493,0.,1.52258,0.,0.,0.,1.778057,0.,0.,0.,0.,0.,0.,0.,1.893789,0.,1.893789,1.425603,0.,0.,0.,0.,0.,0.,1.051512,0.,0.,0.,0.,0.,0.,1.81139,0.,0.,0.,0.,0.,0.,0.,0.,1.553478,1.553478,0.,1.553478,0.,0.,0.,0.,0.,0.,0.,0.|0.,0.,0.,0.,0.,0.,0.,0.,1.383159,0.,0.,0.,0.,0.,0.,1.277266,0.,0.,1.466357,0.,0.,0.,0.,0.902574,0.,0.,0.,0.,0.,0.,0.,0.,0.,0.,0.,0.,0.,0.,0.,0.,1.064218,0.,0.829644,0.,0.,0.,0.,0.,1.202645,0.,0.,0.,0.,0.,0.,0.967899,0.,0.,0.,0.,0.,0.,0.,0.,0.,0.,1.557276,0.,0.,0.,0.,0.,0.,0.,0.|0.,0.,0.,1.511239,1.511239,0.,0.,0.,0.,0.,0.,0.,0.,1.567778,1.984729,0.,0.,2.017895,0.,0.,0.,2.125233,0.,0.,0.,0.,1.156182,0.,0.,1.505709,0.,0.,0.,0.,0.,0.,0.,0.,0.,0.,0.,0.,0.,0.,0.,1.428997,0.,1.20704,0.,0.,0.,0.,0.,2.069418,0.,0.,0.,0.,0.,0.,0.,0.,0.,0.,0.,0.,0.,0.,0.,0.,0.,0.,0.,0.,0.,0.,0.,0.,0.,0.,0.,0.,0.,1.82076,0.,0.,0.,0.,0.,0.,0.,0.,0.|1.017535,0.,0.,0.,0.,0.,0.,0.349315,0.,0.485364,0.,0.,0.,1.040814,0.,0.,0.,0.,0.,0.,0.,0.042557,0.,0.042557,0.382285,0.,0.,0.,0.,0.,0.,0.404428,0.,0.,0.,0.,0.,0.,0.372933,0.,0.,0.,0.,0.,0.,0.,0.,0.054248,0.054248,0.,0.054248,0.,0.,0.,0.,0.,0.,0.,0.|0.,0.,0.,0.,0.,0.,0.,0.,0.69158,0.,0.,0.,0.,0.,0.,0.270935,0.,0.,0.582701,0.,0.,0.,0.,0.33021,0.,0.,0.,0.,0.,0.,0.,0.,0.,0.,0.,0.,0.,0.,0.,0.,0.191013,0.,0.319094,0.,0.,0.,0.,0.,0.267254,0.,0.,0.,0.,0.,0.,0.111253,0.,0.,0.,0.,0.,0.,0.,0.,0.,0.,0.077434,0.,0.,0.,0.,0.,0.,0.,0.|0.,0.,0.,0.408982,0.408982,0.,0.,0.,0.,0.,0.,0.,0.,0.097119,0.474227,0.,0.,0.80512,0.,0.,0.,1.067257,0.,0.,0.,0.,0.592191,0.,0.,0.260917,0.,0.,0.,0.,0.,0.,0.,0.,0.,0.,0.,0.,0.,0.,0.,0.934344,0.,0.464246,0.,0.,0.,0.,0.,1.093277,0.,0.,0.,0.,0.,0.,0.,0.,0.,0.,0.,0.,0.,0.,0.,0.,0.,0.,0.,0.,0.,0.,0.,0.,0.,0.,0.,0.,0.,0.415261,0.,0.,0.,0.,0.,0.,0.,0.,0.
E|0.,0.,0.,0.,0.,0.,0.,0.,0.,0.,0.,0.,0.,0.,0.,0.,0.,0.,0.,0.,0.,0.,1.788376,0.,0.,0.,1.2942,1.712102,0.,0.,0.,1.446162,0.,0.,0.,1.404286,0.,0.,0.,0.,0.,0.,0.,0.,0.,0.,0.,0.,0.,0.,0.,0.,0.,0.,0.,0.,0.,0.,0.,0.,0.,0.,0.,0.,0.,1.689779,0.,0.,1.632489,0.,0.|0.,0.,0.,0.,0.,0.,0.,0.,0.,0.,0.,0.,0.,0.,0.,0.,0.,0.,0.,0.,1.130071,0.,0.,0.,0.,0.847754,0.,0.,0.,0.,0.,0.,0.,0.,0.,0.,0.,0.,0.,0.,0.,0.,0.,0.,0.,0.,0.,0.,0.,0.,0.,1.280015,0.,0.,0.,1.280015,0.,0.,0.,0.,0.,1.187705,0.,0.,0.,0.|0.,0.,0.,1.371093,0.,0.,0.,0.,0.,0.,0.,0.,0.,0.,0.,0.,0.,1.338262,0.,0.,0.,0.,0.,0.,0.,0.,0.,0.,0.,0.,0.,0.,0.,0.,0.,0.,0.,1.070069,0.,0.,0.,0.,1.15598,0.,0.,0.,0.,0.,0.,0.,0.,1.279759,0.,0.,0.,0.,0.,0.,0.,0.,0.,0.,0.,0.,0.,0.,0.,0.,0.,0.,0.,0.,0.,0.,0.,0.,0.,0.,2.21853,0.,0.,0.,2.218531,0.,0.,0.,0.,0.,0.,0.,0.,0.,0.,0.,0.,0.,0.|0.,0.,0.,0.,0.,0.,0.,0.,0.,0.,0.,0.,0.,0.,0.,0.,0.,0.,0.,0.,0.,0.,0.214605,0.,0.,0.,0.341415,0.441155,0.,0.,0.,0.217915,0.,0.,0.,0.464654,0.,0.,0.,0.,0.,0.,0.,0.,0.,0.,0.,0.,0.,0.,0.,0.,0.,0.,0.,0.,0.,0.,0.,0.,0.,0.,0.,0.,0.,0.965588,0.,0.,0.753034,0.,0.|0.,0.,0.,0.,0.,0.,0.,0.,0.,0.,0.,0.,0.,0.,0.,0.,0.,0.,0.,0.,0.120541,0.,0.,0.,0.,0.049224,0.,0.,0.,0.,0.,0.,0.,0.,0.,0.,0.,0.,0.,0.,0.,0.,0.,0.,0.,0.,0.,0.,0.,0.,0.,0.568895,0.,0.,0.,0.568895,0.,0.,0.,0.,0.,0.391903,0.,0.,0.,0.|0.,0.,0.,0.242798,0.,0.,0.,0.,0.,0.,0.,0.,0.,0.,0.,0.,0.,0.250924,0.,0.,0.,0.,0.,0.,0.,0.,0.,0.,0.,0.,0.,0.,0.,0.,0.,0.,0.,0.127389,0.,0.,0.,0.,0.104411,0.,0.,0.,0.,0.,0.,0.,0.,0.241114,0.,0.,0.,0.,0.,0.,0.,0.,0.,0.,0.,0.,0.,0.,0.,0.,0.,0.,0.,0.,0.,0.,0.,0.,0.,0.,0.369755,0.,0.,0.,0.369755,0.,0.,0.,0.,0.,0.,0.,0.,0.,0.,0.,0.,0.,0.
G|2.101119,0.,1.73058,0.,0.,0.,0.,1.147478,1.445273,0.,0.,0.,0.,0.,1.445273,0.,0.,0.,0.,0.,0.,0.,0.,0.,0.,0.,1.643295,0.917642,0.,0.,1.354043,0.,0.,0.,0.,0.,1.19741,0.,0.,0.,0.,0.,1.139962,0.,0.,0.,0.,0.,0.,0.,0.,1.4189,1.641158,1.613281,0.,0.,0.,0.,0.,0.,0.,0.,0.,0.,0.,0.,0.,0.,0.,0.,0.,0.,0.,0.,1.968603,1.972472,0.,0.,0.,0.,0.,0.,0.,0.,1.492773,0.,0.,0.,0.,0.,0.,0.,0.,0.,0.,0.,0.,0.,0.,0.707608,1.491175,0.,2.22732,0.,0.,0.,0.,0.,0.,0.,1.787948,0.,0.,0.,0.,1.590804,0.,0.,0.,0.,0.,0.,0.,0.,0.,0.,0.,0.,0.,0.,0.,0.,1.019293,0.,1.422158,0.,0.,0.,0.,1.746847,0.,0.,0.,0.,0.,1.615707,0.,0.,0.,1.909608,0.,0.,1.636486,0.,0.,0.,0.,0.,0.,0.,1.565596,0.,0.,0.,1.526444,1.365598,0.,0.,0.,0.,0.,1.706314,1.326207,0.,0.,1.145306,0.,0.,0.,0.,0.,0.,1.629921,0.,0.,0.,0.,0.,0.,0.,2.329647,0.,0.,0.,0.,0.,1.858435,0.,0.,0.,1.170195,1.662273,0.,0.,0.,0.,0.,0.,0.,1.218265,0.,0.,0.,0.,0.,0.,1.284175,0.,0.,1.543127,0.,0.,0.,0.,0.,0.,0.,0.,0.,0.,0.,0.,0.,1.46213,0.,0.,0.,0.,0.,0.,0.,0.,1.229372,0.,1.255197,1.531688,0.,0.,0.,1.531688,0.,2.037055,0.,0.,0.,0.,0.,0.,0.,1.529999,0.,0.,0.,0.,0.,0.,0.|||0.718804,0.,1.114061,0.,0.,0.,0.,0.167341,0.476988,0.,0.,0.,0.,0.,0.476988,0.,0.,0.,0.,0.,0.,0.,0.,0.,0.,0.,1.000266,0.079795,0.,0.,0.307512,0.,0.,0.,0.,0.,0.299352,0.,0.,0.,0.,0.,0.149503,0.,0.,0.,0.,0.,0.,0.,0.,0.515964,0.306979,0.545498,0.,0.,0.,0.,0.,0.,0.,0.,0.,0.,0.,0.,0.,0.,0.,0.,0.,0.,0.,0.,0.697342,0.54413,0.,0.,0.,0.,0.,0.,0.,0.,0.154657,0.,0.,0.,0.,0.,0.,0.,0.,0.,0.,0.,0.,0.,0.,0.040053,0.422031,0.,0.405867,0.,0.,0.,0.,0.,0.,0.,0.367917,0.,0.,0.,0.,0.41966,0.,0.,0.,0.,0.,0.,0.,0.,0.,0.,0.,0.,0.,0.,0.,0.,0.429176,0.,0.282301,0.,0.,0.,0.,0.419634,0.,0.,0.,0.,0.,0.280992,0.,0.,0.,0.212179,0.,0.,0.349117,0.,0.,0.,0.,0.,0.,0.,0.821296,0.,0.,0.,0.262721,0.267764,0.,0.,0.,0.,0.,0.698038,0.723386,0.,0.,0.61083,0.,0.,0.,0.,0.,0.,0.528915,0.,0.,0.,0.,0.,0.,0.,0.137038,0.,0.,0.,0.,0.,0.784673,0.,0.,0.,0.344175,0.342233,0.,0.,0.,0.,0.,0.,0.,0.119981,0.,0.,0.,0.,0.,0.,0.375374,0.,0.,0.142066,0.,0.,0.,0.,0.,0.,0.,0.,0.,0.,0.,0.,0.,0.696617,0.,0.,0.,0.,0.,0.,0.,0.,0.170221,0.,0.717256,0.556977,0.,0.,0.,0.556977,0.,0.553936,0.,0.,0.,0.,0.,0.,0.,0.306,0.,0.,0.,0.,0.,0.,0.||
H|0.,0.,0.,0.,2.297312,2.030502,0.,0.,0.,0.,0.,0.,0.,0.,0.,1.48228,0.,0.,0.,0.,0.,0.,0.,0.,1.735949,0.,0.,0.,0.,0.,0.,0.,0.,0.,0.,0.,0.,0.,0.,0.,0.,0.,0.,0.,0.,0.|0.,0.,0.,0.,0.,0.,0.,0.,0.,1.484956,0.,0.,0.,0.,0.,0.,1.670949,0.,0.,0.,0.,1.792327,0.,0.,0.,0.,0.,0.,0.,0.,0.,0.,0.,0.,0.,0.,0.,0.,0.,0.,0.,0.,0.,0.,0.,0.,0.,0.,0.,0.,1.362358,0.,0.,0.,0.,0.,0.,0.,0.,0.,0.,0.,0.,0.,0.,0.,0.,0.,0.,0.,0.,1.150546,1.451604,0.,0.,0.,0.,1.319944|0.,0.,0.,0.,0.,0.,0.,0.,0.,0.,0.,0.,0.,0.,0.,0.,0.,0.,0.,0.,0.,0.,0.,0.,0.,0.,1.932159,0.,0.,0.,0.,0.,0.,0.,0.,0.,0.,0.,0.,0.,0.,0.,0.,0.,0.,0.,0.,0.,0.,1.753246,0.,0.,0.,0.,0.,0.,0.,0.,0.,0.,0.,0.,0.,0.,0.,0.,0.,0.,0.,0.,0.,0.,0.,0.,0.,0.,0.,0.,0.,0.,0.,0.,0.,0.,0.,0.,0.,0.,1.651237,0.,0.,0.,0.,0.,1.745912|0.,0.,0.,0.,2.147487,0.676834,0.,0.,0.,0.,0.,0.,0.,0.,0.,0.180766,0.,0.,0.,0.,0.,0.,0.,0.,0.421444,0.,0.,0.,0.,0.,0.,0.,0.,0.,0.,0.,0.,0.,0.,0.,0.,0.,0.,0.,0.,0.|0.,0.,0.,0.,0.,0.,0.,0.,0.,0.078385,0.,0.,0.,0.,0.,0.,0.52014,0.,0.,0.,0.,0.67908,0.,0.,0.,0.,0.,0.,0.,0.,0.,0.,0.,0.,0.,0.,0.,0.,0.,0.,0.,0.,0.,0.,0.,0.,0.,0.,0.,0.,0.37012,0.,0.,0.,0.,0.,0.,0.,0.,0.,0.,0.,0.,0.,0.,0.,0.,0.,0.,0.,0.,0.313074,0.266621,0.,0.,0.,0.,0.37823|0.,0.,0.,0.,0.,0.,0.,0.,0.,0.,0.,0.,0.,0.,0.,0.,0.,0.,0.,0.,0.,0.,0.,0.,0.,0.,0.780064,0.,0.,0.,0.,0.,0.,0.,0.,0.,0.,0.,0.,0.,0.,0.,0.,0.,0.,0.,0.,0.,0.,0.596342,0.,0.,0.,0.,0.,0.,0.,0.,0.,0.,0.,0.,0.,0.,0.,0.,0.,0.,0.,0.,0.,0.,0.,0.,0.,0.,0.,0.,0.,0.,0.,0.,0.,0.,0.,0.,0.,0.,1.033427,0.,0.,0.,0.,0.,0.2042
I|2.117953,0.,0.,0.,0.,0.,0.,0.,0.,0.,1.966758,0.,0.,0.831609,1.905519,0.,0.,0.,0.,0.,0.,0.,0.,0.,0.,0.,0.,0.,1.436204,1.515878,0.,0.,0.,0.,0.,0.,1.523938,0.,0.,0.,0.,0.,0.,0.,0.,1.346836,0.,1.116656,0.,0.,0.,0.,0.,0.,1.096183,0.,1.136599,0.,0.,0.,0.,0.,0.,0.,0.,0.,0.,0.,0.,1.574127,0.,0.,0.,0.990531,0.,0.,0.,0.,0.,0.,0.,0.,1.337514,0.,0.,0.,0.,0.,0.,0.,1.293265,0.,0.,0.,0.,0.|1.420456,0.,0.,0.,0.,0.,0.,0.,0.,0.,0.713925,0.,2.381047,0.,0.,1.919476,1.227743,0.,0.,1.169879,0.,0.,0.,0.,0.,0.,0.,1.198474,0.,0.,0.,0.,1.317436,0.81878,0.909376,0.,0.,0.,0.,0.,0.,1.407881,1.074541,0.,0.,0.,0.,0.,0.,0.,0.,0.,0.,0.,0.,0.,0.,0.,0.,1.224973,1.568455,0.,0.,0.,0.,0.,0.,0.,0.,0.,0.,0.,0.,0.,0.,0.,0.,1.359768,0.,1.584743,0.,1.419229,1.038749,0.,0.,0.,0.,0.,0.,0.,1.217,0.,0.,0.,0.,1.162862,1.368315,0.,0.,0.,0.,0.,0.,0.,0.,0.,1.161859,0.,0.,0.,0.,1.60909,1.577582,1.02162,0.,1.229994,0.,1.746978,0.,0.,0.,0.,0.,0.,0.,1.394245,0.,0.,1.456971,0.,0.,0.,1.436938,1.418217,0.,0.,0.,0.,0.,0.,0.,0.,0.,0.,0.,0.,0.,0.,0.,0.,1.307438,0.,0.,0.,0.,1.096241,0.,1.162426,0.,0.,0.,0.,0.,0.,0.,0.,1.091146,0.,0.,0.,0.,0.,0.||0.445885,0.,0.,0.,0.,0.,0.,0.,0.,0.,0.655586,0.,0.,0.058154,0.134904,0.,0.,0.,0.,0.,0.,0.,0.,0.,0.,0.,0.,0.,0.032347,0.058401,0.,0.,0.,0.,0.,0.,0.20824,0.,0.,0.,0.,0.,0.,0.,0.,0.225727,0.,0.164304,0.,0.,0.,0.,0.,0.,0.38636,0.,0.128765,0.,0.,0.,0.,0.,0.,0.,0.,0.,0.,0.,0.,0.536841,0.,0.,0.,0.097552,0.,0.,0.,0.,0.,0.,0.,0.,0.016984,0.,0.,0.,0.,0.,0.,0.,0.313519,0.,0.,0.,0.,0.|0.314712,0.,0.,0.,0.,0.,0.,0.,0.,0.,0.237975,0.,0.595262,0.,0.,0.135892,0.054325,0.,0.,0.304287,0.,0.,0.,0.,0.,0.,0.,0.409235,0.,0.,0.,0.,0.057952,0.019209,0.026668,0.,0.,0.,0.,0.,0.,0.212243,0.122393,0.,0.,0.,0.,0.,0.,0.,0.,0.,0.,0.,0.,0.,0.,0.,0.,0.626097,0.509606,0.,0.,0.,0.,0.,0.,0.,0.,0.,0.,0.,0.,0.,0.,0.,0.,0.020371,0.,0.574307,0.,0.332906,0.18005,0.,0.,0.,0.,0.,0.,0.,0.428943,0.,0.,0.,0.,0.298949,0.41437,0.,0.,0.,0.,0.,0.,0.,0.,0.,0.118338,0.,0.,0.,0.,0.745936,1.041799,0.443345,0.,0.541197,0.,0.767459,0.,0.,0.,0.,0.,0.,0.,0.422499,0.,0.,0.473812,0.,0.,0.,0.507155,0.301653,0.,0.,0.,0.,0.,0.,0.,0.,0.,0.,0.,0.,0.,0.,0.,0.,0.367,0.,0.,0.,0.,0.269447,0.,0.228424,0.,0.,0.,0.,0.,0.,0.,0.,0.251803,0.,0.,0.,0.,0.,0.|
L|1.912422,0.,0.,1.247077,0.,0.,0.,0.,0.,0.,0.,0.,0.,0.,0.,0.,0.,0.,0.,0.,0.,0.,0.,0.,0.,1.242196,0.,0.,0.,0.,0.,0.,0.,0.,0.,0.,0.,0.,0.,0.,0.,0.,0.,0.,0.,0.,1.35962,0.,0.,0.,0.,1.385287,0.,0.,0.,0.,0.,0.,0.,0.,0.,0.,0.,0.,0.,0.,0.,0.,0.,0.,0.,0.,0.,0.,0.,0.,0.,0.,0.,0.,0.,0.,0.,0.,0.,0.,0.,1.35768,0.,0.,0.,0.,0.,0.,0.,0.,0.,0.,0.,0.,0.,0.,0.,0.,0.,0.,0.,0.,0.,0.,0.,0.,0.,0.,0.,0.,0.,0.,0.,0.,0.,0.,0.,0.,0.,0.,0.,0.,0.,0.,0.,0.,0.,0.,0.,0.,0.,0.,0.|0.969704,1.830048,0.,0.,0.,0.,1.588365,0.,0.,0.,0.,0.,0.,0.,0.,0.,0.,0.,0.,0.,0.,1.329614,1.190569,0.,0.,0.,0.,0.,0.922825,0.,0.,0.,0.,0.,0.,0.,0.,0.,0.,0.,0.,0.,0.,0.,0.,0.,0.,0.,0.,0.,0.,1.757746,0.,0.,0.,0.,0.,0.,0.,0.,0.,0.,1.238211,0.,0.,0.,1.375628,0.,0.,0.,1.193446,0.,0.,0.,0.,0.,0.,0.,0.,0.,0.,0.,0.791498,0.,0.,0.,0.,0.,0.,0.,0.,0.,0.,0.,0.,0.,0.,0.976651,0.,0.,0.,0.,0.,1.536995,0.,0.,0.,0.,0.,0.,0.,0.,1.772,1.069563,0.,0.,1.311347,0.,0.,1.311347,0.,0.,0.,0.,0.,0.,0.,0.,1.274959,1.190487,0.,0.,2.874916,0.,1.588125,0.,0.,0.,0.,1.950587,0.,0.,0.,0.,0.,0.,0.,0.,0.,0.,0.,0.,1.299323,0.,0.,0.,0.,0.,1.14184,1.707128,0.,0.,1.445985,0.,0.,0.,0.,0.,1.223888,0.,0.,0.,0.,0.,0.,0.,0.,0.,0.,0.,0.,1.0725,0.,0.,0.,0.,0.,0.,0.,0.,0.,0.,0.,0.,1.248304,0.964884,0.,0.,0.,0.,0.,0.,0.,0.,0.,0.,0.,0.,0.,0.,0.,0.,0.,0.,0.,0.,0.,0.,0.,0.,1.052538,0.,0.,0.,0.,1.292126,0.,0.,0.,0.,1.317236,0.,0.,0.,0.,0.,0.,0.,0.,0.,0.,0.,0.,0.,0.,0.,0.,0.,0.|0.|0.754903,0.,0.,0.545596,0.,0.,0.,0.,0.,0.,0.,0.,0.,0.,0.,0.,0.,0.,0.,0.,0.,0.,0.,0.,0.,0.28467,0.,0.,0.,0.,0.,0.,0.,0.,0.,0.,0.,0.,0.,0.,0.,0.,0.,0.,0.,0.,0.228011,0.,0.,0.,0.,0.120058,0.,0.,0.,0.,0.,0.,0.,0.,0.,0.,0.,0.,0.,0.,0.,0.,0.,0.,0.,0.,0.,0.,0.,0.,0.,0.,0.,0.,0.,0.,0.,0.,0.,0.,0.,0.257419,0.,0.,0.,0.,0.,0.,0.,0.,0.,0.,0.,0.,0.,0.,0.,0.,0.,0.,0.,0.,0.,0.,0.,0.,0.,0.,0.,0.,0.,0.,0.,0.,0.,0.,0.,0.,0.,0.,0.,0.,0.,0.,0.,0.,0.,0.,0.,0.,0.,0.,0.|0.076556,0.722387,0.,0.,0.,0.,0.475558,0.,0.,0.,0.,0.,0.,0.,0.,0.,0.,0.,0.,0.,0.,0.340927,0.396856,0.,0.,0.,0.,0.,0.245226,0.,0.,0.,0.,0.,0.,0.,0.,0.,0.,0.,0.,0.,0.,0.,0.,0.,0.,0.,0.,0.,0.,0.585915,0.,0.,0.,0.,0.,0.,0.,0.,0.,0.,0.256182,0.,0.,0.,0.681617,0.,0.,0.,0.328328,0.,0.,0.,0.,0.,0.,0.,0.,0.,0.,0.,0.304422,0.,0.,0.,0.,0.,0.,0.,0.,0.,0.,0.,0.,0.,0.,0.09441,0.,0.,0.,0.,0.,0.408462,0.,0.,0.,0.,0.,0.,0.,0.,0.259317,0.562928,0.,0.,0.412558,0.,0.,0.412558,0.,0.,0.,0.,0.,0.,0.,0.,0.440727,0.293947,0.,0.,0.319435,0.,0.559749,0.,0.,0.,0.,1.250376,0.,0.,0.,0.,0.,0.,0.,0.,0.,0.,0.,0.,0.189567,0.,0.,0.,0.,0.,0.370326,0.125524,0.,0.,0.289197,0.,0.,0.,0.,0.,0.385506,0.,0.,0.,0.,0.,0.,0.,0.,0.,0.,0.,0.,0.209569,0.,0.,0.,0.,0.,0.,0.,0.,0.,0.,0.,0.,0.314365,0.035387,0.,0.,0.,0.,0.,0.,0.,0.,0.,0.,0.,0.,0.,0.,0.,0.,0.,0.,0.,0.,0.,0.,0.,0.,0.12758,0.,0.,0.,0.,0.426358,0.,0.,0.,0.,0.345941,0.,0.,0.,0.,0.,0.,0.,0.,0.,0.,0.,0.,0.,0.,0.,0.,0.,0.|0.
K|0.,0.,0.,0.,0.,0.,1.15067,0.,0.967823,1.967555,0.,0.,0.,0.,0.,0.,0.,0.,0.,0.,0.,1.089368,0.,0.,0.,0.,0.,0.,0.,0.,0.,0.,0.,0.,0.,0.,0.,0.,0.,0.,0.,0.,0.,0.,0.,0.,0.,0.,1.673763,0.,0.,0.,0.,0.,0.,0.,0.|0.,1.438292,0.,0.,0.,0.,1.430779,0.,1.376684,0.,0.,0.,0.,1.186553,0.,0.,0.,0.,0.,0.,0.,0.,1.769309,0.858877,0.,0.,0.95127,0.,0.,0.,0.,0.,0.,0.,0.,0.,1.131301,0.,0.,0.,0.,0.,0.,0.,0.,0.,0.,0.,0.,0.,0.,0.,0.94819,0.,0.,0.,0.,0.,0.,0.,1.264426,1.264426,0.,0.,0.,0.,0.,0.,1.016838,0.,0.,0.,0.,0.,0.,0.,0.,0.|1.26744,0.,0.,0.,0.,0.,0.,0.,0.,0.,0.,0.,0.,1.102859,0.,0.,1.257417,0.,0.,0.,0.,0.,0.,0.,0.,0.,0.,1.715408,0.,0.,1.043248,0.,0.,0.,0.,0.,0.,0.,0.,0.,0.,0.,0.,0.,0.,0.,0.,0.,0.,0.,0.,0.,0.,0.,0.,0.812041,0.,0.,0.,0.,0.,0.,0.,0.,0.,0.,0.,1.384558,0.,0.,0.,0.,0.,0.,0.,0.,0.,0.,0.,0.,0.,0.,0.,1.685157,0.,0.,0.,0.,0.,0.,0.,0.,0.,0.,0.,0.,0.,0.,0.,1.005324,0.,0.,0.,0.,0.,0.,0.,0.,0.,0.,0.,0.,0.,0.,0.,0.,0.,0.,0.,0.,0.,0.,1.222355|0.,0.,0.,0.,0.,0.,0.370146,0.,0.126928,0.12902,0.,0.,0.,0.,0.,0.,0.,0.,0.,0.,0.,0.111358,0.,0.,0.,0.,0.,0.,0.,0.,0.,0.,0.,0.,0.,0.,0.,0.,0.,0.,0.,0.,0.,0.,0.,0.,0.,0.,0.021254,0.,0.,0.,0.,0.,0.,0.,0.|0.,0.284213,0.,0.,0.,0.,0.66036,0.,0.293392,0.,0.,0.,0.,0.334764,0.,0.,0.,0.,0.,0.,0.,0.,0.259499,0.022903,0.,0.,0.017171,0.,0.,0.,0.,0.,0.,0.,0.,0.,0.147561,0.,0.,0.,0.,0.,0.,0.,0.,0.,0.,0.,0.,0.,0.,0.,0.047409,0.,0.,0.,0.,0.,0.,0.,0.036126,0.036126,0.,0.,0.,0.,0.,0.,0.016854,0.,0.,0.,0.,0.,0.,0.,0.,0.|0.110901,0.,0.,0.,0.,0.,0.,0.,0.,0.,0.,0.,0.,0.275715,0.,0.,0.226747,0.,0.,0.,0.,0.,0.,0.,0.,0.,0.,0.586143,0.,0.,0.032895,0.,0.,0.,0.,0.,0.,0.,0.,0.,0.,0.,0.,0.,0.,0.,0.,0.,0.,0.,0.,0.,0.,0.,0.,0.009124,0.,0.,0.,0.,0.,0.,0.,0.,0.,0.,0.,0.56641,0.,0.,0.,0.,0.,0.,0.,0.,0.,0.,0.,0.,0.,0.,0.,0.346944,0.,0.,0.,0.,0.,0.,0.,0.,0.,0.,0.,0.,0.,0.,0.,0.044681,0.,0.,0.,0.,0.,0.,0.,0.,0.,0.,0.,0.,0.,0.,0.,0.,0.,0.,0.,0.,0.,0.,0.092928
M|0.,1.823458,0.,0.,0.,0.,0.,0.,0.,0.,0.,0.,0.,0.,0.,0.,0.,0.,0.,0.,0.,0.,0.,0.,0.,0.,0.,0.,0.,2.172494,0.,0.,0.,0.,0.,0.,0.,0.,0.,0.,0.,1.266463,0.,1.445754,0.,0.,0.,0.,0.,0.,0.,0.,0.,0.,0.,0.,0.,0.,0.,1.229921,0.,0.,0.,0.,0.,0.,0.,0.,0.,0.,0.,0.,0.,1.214685,0.,0.,0.,0.,0.,1.333097,0.,0.,0.,0.,0.|0.,1.537392,0.,0.,0.,0.,0.,0.,0.,0.,0.,0.,0.,0.,1.58232,0.,0.,0.,0.,0.,1.421072,0.,0.,0.,0.,0.,0.,1.402212,0.,0.,0.,0.,0.,0.,0.,0.,0.,0.,0.,0.,0.,0.,0.,1.831579,1.717702,0.,0.,1.67967,0.,0.,0.,0.,1.428729,0.,1.308107,0.,0.,0.,0.,0.,0.,0.,0.,1.655315,0.,1.287767,0.,2.084455,1.31128,0.,2.527494,1.17966,0.,0.,0.,1.510942,0.,0.,0.,0.,0.,0.,0.,1.360853,0.,0.,0.,1.931864,1.218931,0.,0.,0.,0.,1.587228,0.,0.,0.,0.,1.138875,0.,0.,0.,0.,0.,0.,0.,0.,0.,0.,0.,0.,0.,0.957089,0.,0.,1.529607,1.529607,0.,0.,0.,0.,1.53859,0.,1.458808,0.,0.,0.,2.218647,0.,0.,0.,0.,0.,0.,0.,0.,0.||0.,1.387413,0.,0.,0.,0.,0.,0.,0.,0.,0.,0.,0.,0.,0.,0.,0.,0.,0.,0.,0.,0.,0.,0.,0.,0.,0.,0.,0.,0.347599,0.,0.,0.,0.,0.,0.,0.,0.,0.,0.,0.,0.220254,0.,0.754769,0.,0.,0.,0.,0.,0.,0.,0.,0.,0.,0.,0.,0.,0.,0.,0.182211,0.,0.,0.,0.,0.,0.,0.,0.,0.,0.,0.,0.,0.,0.020789,0.,0.,0.,0.,0.,0.255847,0.,0.,0.,0.,0.|0.,0.368238,0.,0.,0.,0.,0.,0.,0.,0.,0.,0.,0.,0.,0.562216,0.,0.,0.,0.,0.,0.340914,0.,0.,0.,0.,0.,0.,0.242109,0.,0.,0.,0.,0.,0.,0.,0.,0.,0.,0.,0.,0.,0.,0.,0.103674,0.8474,0.,0.,0.895824,0.,0.,0.,0.,0.642928,0.,0.06381,0.,0.,0.,0.,0.,0.,0.,0.,0.998737,0.,0.270185,0.,1.348765,0.626715,0.,0.280833,0.298847,0.,0.,0.,0.307784,0.,0.,0.,0.,0.,0.,0.,0.576217,0.,0.,0.,0.524842,0.239559,0.,0.,0.,0.,0.558469,0.,0.,0.,0.,0.170177,0.,0.,0.,0.,0.,0.,0.,0.,0.,0.,0.,0.,0.,0.086583,0.,0.,0.752127,0.752127,0.,0.,0.,0.,0.269383,0.,0.496093,0.,0.,0.,0.544931,0.,0.,0.,0.,0.,0.,0.,0.,0.|
F|0.,0.,0.887117,0.,0.,0.,0.,0.,0.,0.,0.,1.283305,0.,0.,0.,1.064938,0.,0.,0.,0.,0.,0.,0.,0.,0.,0.,0.,0.,0.,0.,0.,0.,0.,0.,0.,0.,0.,0.,0.,0.,0.,0.,0.,0.,0.,0.903221,0.,0.,0.,0.,0.,0.,1.848023,0.,0.,0.,1.543763,0.,0.,0.,0.,0.,0.,0.,0.,2.113457,1.17465,1.423614,0.,0.,0.,0.,0.,0.,0.,0.,0.,1.14015,0.,0.,0.,0.,0.,0.,0.,0.,0.,0.,0.,0.,0.,0.,0.,0.|0.,0.,1.152857,0.,0.,0.,0.,0.,0.,0.,0.,0.,0.974187,1.6958,0.,0.,1.445571,0.,0.,0.,0.,1.60114,1.113346,1.65989,0.,0.,0.,0.,1.268022,0.,0.,1.295391,0.,0.,0.,0.,0.,0.,1.582113,0.,0.,2.302855,2.302855,0.,0.,0.,0.,0.,1.528217,0.,0.,0.,0.,0.,0.,0.,0.,0.,1.407416,0.,2.166432,0.,0.,0.,0.,2.20878,0.,0.,0.,0.,0.,0.,0.,0.,1.381138,0.,0.,0.,0.,0.,0.,0.,0.,0.,0.,1.546729,2.120847,0.,1.331609,0.,1.681511,0.,0.,0.,2.164928,0.,0.,0.,0.,0.,0.,2.547561,0.,1.651054,1.075709,0.,0.,0.,0.,0.,0.,2.242735,1.522508,0.,0.,0.682789,0.950684,0.821275,0.,0.,0.,0.,0.,0.,0.,1.864816,1.73696,0.,0.,0.,0.,0.,0.,1.74549,0.,0.,0.,0.,0.,1.347618,0.,0.,0.,0.,0.,0.,1.709041,0.,0.,0.,0.,0.,1.696234,0.,0.,0.,1.694936,0.,0.,0.,0.,0.,0.,2.432151,1.2,0.,0.,0.,2.432151,0.,0.,0.,0.,0.,0.,0.,0.,0.,0.,0.,0.,0.,0.,0.||0.,0.,0.084487,0.,0.,0.,0.,0.,0.,0.,0.,0.210643,0.,0.,0.,0.112948,0.,0.,0.,0.,0.,0.,0.,0.,0.,0.,0.,0.,0.,0.,0.,0.,0.,0.,0.,0.,0.,0.,0.,0.,0.,0.,0.,0.,0.,0.087954,0.,0.,0.,0.,0.,0.,0.205336,0.,0.,0.,0.53438,0.,0.,0.,0.,0.,0.,0.,0.,0.124321,0.39155,0.221451,0.,0.,0.,0.,0.,0.,0.,0.,0.,0.025337,0.,0.,0.,0.,0.,0.,0.,0.,0.,0.,0.,0.,0.,0.,0.,0.|0.,0.,0.232261,0.,0.,0.,0.,0.,0.,0.,0.,0.,0.324729,0.584759,0.,0.,0.62684,0.,0.,0.,0.,0.428588,0.098402,0.209582,0.,0.,0.,0.,0.307399,0.,0.,0.568708,0.,0.,0.,0.,0.,0.,1.052323,0.,0.,1.186624,1.186624,0.,0.,0.,0.,0.,0.245743,0.,0.,0.,0.,0.,0.,0.,0.,0.,0.979072,0.,1.444288,0.,0.,0.,0.,0.655271,0.,0.,0.,0.,0.,0.,0.,0.,0.279331,0.,0.,0.,0.,0.,0.,0.,0.,0.,0.,0.171859,1.649548,0.,0.159793,0.,0.661578,0.,0.,0.,0.55511,0.,0.,0.,0.,0.,0.,2.315965,0.,0.336326,0.139444,0.,0.,0.,0.,0.,0.,1.700535,0.689438,0.,0.,0.040164,0.063379,0.237257,0.,0.,0.,0.,0.,0.,0.,0.186482,0.169978,0.,0.,0.,0.,0.,0.,0.978532,0.,0.,0.,0.,0.,0.119788,0.,0.,0.,0.,0.,0.,0.733725,0.,0.,0.,0.,0.,0.818358,0.,0.,0.,0.968535,0.,0.,0.,0.,0.,0.,1.449463,0.339394,0.,0.,0.,1.449463,0.,0.,0.,0.,0.,0.,0.,0.,0.,0.,0.,0.,0.,0.,0.|
P|0.,0.947495,0.,0.,0.,0.,1.31667,0.,0.,0.,0.,0.,1.341386,1.341386,1.325465,0.,0.,0.,0.,0.,1.860842,0.,1.860842,0.,0.,2.057902,0.,0.,0.,0.,0.94722,0.,1.440502,0.,0.,0.,1.803551,0.,0.,0.,1.803551,0.,0.,0.,0.,0.,0.,0.,0.,0.,0.,0.,0.,1.477406,0.,0.,0.,0.,0.,0.,0.,0.,0.,2.14388,0.,0.799306,0.,0.,0.,0.,1.61027,1.555163,0.,0.,0.,0.,0.,0.,0.,0.,0.,0.,1.513043,0.,0.,0.,1.513043,0.,0.,0.,0.,0.,0.,0.,0.,0.,0.,0.,1.012786,0.,0.|0.738015,0.,1.735954,2.027841,0.,0.,0.,0.,1.686449,1.686449,1.693844,0.,0.,0.,0.,0.,0.,1.362716,0.,0.,0.,0.,1.193141,0.,0.,0.995104,1.518868,0.,0.708533,1.806856,0.,0.,0.,1.07161,0.,0.,0.,0.,0.,0.,0.,0.,0.,1.879879,0.,0.,0.,0.,1.301524,0.,0.,1.035505,0.,0.,0.,0.,0.,0.,0.,0.,0.,0.,1.406142,0.,0.,0.,1.16658,1.312522,0.,0.,0.,0.,0.,1.158165,0.,0.,0.,0.,0.,0.,0.,0.,0.,0.,0.,1.5761,1.5761,0.,0.,1.5761,1.5761,0.,0.,1.425957,0.,0.,0.,0.,0.,1.029996,0.,0.||0.,0.035531,0.,0.,0.,0.,0.289378,0.,0.,0.,0.,0.,0.589397,0.589397,0.267,0.,0.,0.,0.,0.,0.666328,0.,0.666328,0.,0.,0.21951,0.,0.,0.,0.,0.080771,0.,0.307523,0.,0.,0.,0.033774,0.,0.,0.,0.033774,0.,0.,0.,0.,0.,0.,0.,0.,0.,0.,0.,0.,0.393975,0.,0.,0.,0.,0.,0.,0.,0.,0.,0.892251,0.,0.133218,0.,0.,0.,0.,0.421148,0.034559,0.,0.,0.,0.,0.,0.,0.,0.,0.,0.,0.756521,0.,0.,0.,0.756521,0.,0.,0.,0.,0.,0.,0.,0.,0.,0.,0.,0.218138,0.,0.|0.041513,0.,0.50632,0.519959,0.,0.,0.,0.,0.953951,0.953951,0.414321,0.,0.,0.,0.,0.,0.,0.380846,0.,0.,0.,0.,0.121966,0.,0.,0.486495,0.391365,0.,0.054925,0.453406,0.,0.,0.,0.016054,0.,0.,0.,0.,0.,0.,0.,0.,0.,0.517648,0.,0.,0.,0.,0.138943,0.,0.,0.276135,0.,0.,0.,0.,0.,0.,0.,0.,0.,0.,0.266315,0.,0.,0.,0.305106,0.141669,0.,0.,0.,0.,0.,0.014707,0.,0.,0.,0.,0.,0.,0.,0.,0.,0.,0.,0.700489,0.700489,0.,0.,0.700489,0.700489,0.,0.,0.093813,0.,0.,0.,0.,0.,0.205999,0.,0.|
S|2.507766,1.332956,0.,0.,0.,0.,0.,0.,0.,0.,0.,0.,1.233841,0.,0.,0.,0.,0.,0.,0.,0.,0.,1.71507,0.,0.,0.,0.,0.,0.,0.,0.,0.,0.,0.,0.,0.,0.,0.,0.,0.,0.,0.,0.,0.,0.,0.,0.,0.,0.,0.,0.,0.,0.,0.,0.,0.,0.,0.,0.,1.921479,0.,0.,0.,0.,1.576793,0.,0.,0.,0.,0.,0.,0.,0.,0.,0.,0.,0.,0.,0.,0.,0.,1.314324,0.,0.,0.,0.,0.,1.228722,0.,0.,0.,0.,0.,0.,0.,0.,0.,0.,0.,0.,0.,0.,0.,0.,0.,0.,1.241412,1.661765,0.,0.,0.,0.,0.,0.,0.,0.,0.,0.,0.,0.,0.,0.,0.,0.,1.696078,0.,0.,0.,1.516969,0.,0.,0.,0.,0.,0.,1.69127,0.,0.,0.,0.,0.,0.,0.,0.,0.,0.,0.,0.,0.,0.,0.,0.,0.,0.,0.,0.,1.569926,0.,0.,0.,1.569926,0.,0.,0.,0.|0.,0.|1.510444,1.585691,0.,0.,0.,0.,0.,0.,0.,0.,0.,0.,0.,0.,1.426086,0.,0.,0.,0.,0.,0.,0.,1.160803,0.,0.,0.,0.,0.,0.,0.,0.,0.,0.,0.,0.,0.,0.,0.,0.,0.,0.,0.,0.,0.,0.,0.,0.,0.,0.,0.,0.,0.,0.,0.,0.,0.,0.,0.,0.,0.,0.,0.,0.,0.,0.,1.950324,2.166785,1.49482,0.,0.,0.,0.,0.,0.,0.,0.,0.,0.,0.,0.,1.578891,0.,0.,0.,0.,1.214133,0.,0.,0.,0.,0.,0.,0.,0.,0.,0.,0.,0.991536,0.,1.549916,1.295344,0.,0.,1.846345,0.,0.,0.,0.,0.,0.,0.,0.,0.,0.,0.,0.952749,0.,0.,0.,0.,0.,0.,0.,0.,0.,0.,0.,1.254691,0.,0.,0.,0.,0.,0.,0.,0.,0.,0.,0.,0.,0.,0.,0.,0.,0.,0.,0.,0.,0.,0.,0.,0.,0.,0.,0.,0.,0.,0.,0.,0.|0.125388,0.191612,0.,0.,0.,0.,0.,0.,0.,0.,0.,0.,0.21242,0.,0.,0.,0.,0.,0.,0.,0.,0.,0.57169,0.,0.,0.,0.,0.,0.,0.,0.,0.,0.,0.,0.,0.,0.,0.,0.,0.,0.,0.,0.,0.,0.,0.,0.,0.,0.,0.,0.,0.,0.,0.,0.,0.,0.,0.,0.,0.709117,0.,0.,0.,0.,0.875996,0.,0.,0.,0.,0.,0.,0.,0.,0.,0.,0.,0.,0.,0.,0.,0.,0.182135,0.,0.,0.,0.,0.,0.069029,0.,0.,0.,0.,0.,0.,0.,0.,0.,0.,0.,0.,0.,0.,0.,0.,0.,0.,0.451423,1.384804,0.,0.,0.,0.,0.,0.,0.,0.,0.,0.,0.,0.,0.,0.,0.,0.,0.519608,0.,0.,0.,0.224736,0.,0.,0.,0.,0.,0.,0.858645,0.,0.,0.,0.,0.,0.,0.,0.,0.,0.,0.,0.,0.,0.,0.,0.,0.,0.,0.,0.,0.676276,0.,0.,0.,0.676276,0.,0.,0.,0.|0.,0.|0.094403,0.257675,0.,0.,0.,0.,0.,0.,0.,0.,0.,0.,0.,0.,0.026119,0.,0.,0.,0.,0.,0.,0.,0.386934,0.,0.,0.,0.,0.,0.,0.,0.,0.,0.,0.,0.,0.,0.,0.,0.,0.,0.,0.,0.,0.,0.,0.,0.,0.,0.,0.,0.,0.,0.,0.,0.,0.,0.,0.,0.,0.,0.,0.,0.,0.,0.,1.356747,1.588976,0.830455,0.,0.,0.,0.,0.,0.,0.,0.,0.,0.,0.,0.,0.462114,0.,0.,0.,0.,0.11823,0.,0.,0.,0.,0.,0.,0.,0.,0.,0.,0.,0.172441,0.,0.248752,0.466705,0.,0.,1.007097,0.,0.,0.,0.,0.,0.,0.,0.,0.,0.,0.,0.11433,0.,0.,0.,0.,0.,0.,0.,0.,0.,0.,0.,0.18588,0.,0.,0.,0.,0.,0.,0.,0.,0.,0.,0.,0.,0.,0.,0.,0.,0.,0.,0.,0.,0.,0.,0.,0.,0.,0.,0.,0.,0.,0.,0.,0.
T|1.362137,0.,0.,0.891426,0.,1.661939,0.,1.661939,0.,0.,0.,0.,0.,0.,0.,0.,0.,1.424169,0.,0.,0.,1.467518,1.509164,1.619578,0.,0.,2.000417,0.,0.,0.,0.,0.88907,0.825444,0.,0.,0.,0.,0.,0.,0.,0.,0.,1.170307,0.993546,0.,0.,0.,2.097281,1.279069,0.,0.,0.,0.,0.,0.,0.,0.,0.,0.,0.,0.,0.,0.,0.,0.,0.,1.27887,1.137218,0.,0.,0.,0.,0.,0.,1.919675,0.,0.,0.,0.,1.743001,0.,1.743001,0.,0.,1.38264,0.,0.,0.,0.,0.,0.,1.468851,0.,0.,0.,0.,0.,0.,0.,0.,0.,0.,0.,0.,0.,0.,0.,0.,0.,1.221717,0.,1.611229,0.,0.,0.,0.,0.,0.,0.,1.555574,0.,1.555574,0.|0.,0.,1.235814,0.,0.,0.,0.,0.,0.,0.,0.,0.93132,0.,1.187152,0.,0.,0.,0.,0.,0.,0.,0.,0.,1.009253,0.,0.,0.,0.,0.,0.,0.,0.,0.,0.,0.992625,0.75765,0.,0.,1.187404,0.,0.,0.,0.977429,0.,0.,0.,1.07398,1.051279,0.,0.,0.,1.046493,0.,0.,0.,0.725779,0.,0.,0.,1.179322,0.955267,0.,0.,0.,0.,0.,0.,0.,0.,0.,1.218363,0.,0.,0.,0.,0.,0.,0.,0.,0.,0.,0.,0.,0.,0.,0.,0.,0.,0.,0.,0.,0.,0.,0.,0.,0.,0.,0.,0.,0.,0.,0.,0.,0.,0.,0.,0.,0.,0.,0.,0.,0.848641,0.|0.,0.,0.,0.,0.,0.,0.,0.,0.,0.,0.,0.,0.,0.,0.,0.,0.,0.,0.,0.,0.,0.,0.,0.,0.,0.,0.,0.,0.,0.,0.,0.,0.,0.803142,0.,0.,0.,0.,1.799415,0.,0.,0.,0.,0.,0.,0.,0.,0.,0.,0.,0.,0.,1.703097,0.,1.445287,1.709656,0.,0.,1.357704,0.,0.,0.,0.,0.,1.19186,0.,0.,0.,0.,0.,0.,0.,0.,0.,0.,0.,1.386087,0.,0.,0.,0.,0.,0.,0.,0.,0.,0.,0.,0.,0.,0.,0.,0.,0.,0.,0.,1.166182,0.,0.,0.,0.,0.,0.,0.,0.,1.64086,0.,0.,0.876993,0.,0.876993,0.|0.107537,0.,0.,0.044571,0.,0.625284,0.,0.625284,0.,0.,0.,0.,0.,0.,0.,0.,0.,0.239021,0.,0.,0.,0.443423,1.122199,0.789025,0.,0.,0.777592,0.,0.,0.,0.,0.233966,0.217222,0.,0.,0.,0.,0.,0.,0.,0.,0.,0.450118,0.382133,0.,0.,0.,1.211762,0.107277,0.,0.,0.,0.,0.,0.,0.,0.,0.,0.,0.,0.,0.,0.,0.,0.,0.,0.491873,0.437391,0.,0.,0.,0.,0.,0.,0.889916,0.,0.,0.,0.,1.004973,0.,1.004973,0.,0.,0.131076,0.,0.,0.,0.,0.,0.,0.083934,0.,0.,0.,0.,0.,0.,0.,0.,0.,0.,0.,0.,0.,0.,0.,0.,0.,0.123243,0.,0.892373,0.,0.,0.,0.,0.,0.,0.,0.430774,0.,0.430774,0.|0.,0.,0.084962,0.,0.,0.,0.,0.,0.,0.,0.,0.31044,0.,0.214915,0.,0.,0.,0.,0.,0.,0.,0.,0.,0.310539,0.,0.,0.,0.,0.,0.,0.,0.,0.,0.,0.261217,0.199382,0.,0.,0.174153,0.,0.,0.,0.202863,0.,0.,0.,0.413069,0.404338,0.,0.,0.,0.108025,0.,0.,0.,0.014516,0.,0.,0.,0.239095,0.069898,0.,0.,0.,0.,0.,0.,0.,0.,0.,0.346951,0.,0.,0.,0.,0.,0.,0.,0.,0.,0.,0.,0.,0.,0.,0.,0.,0.,0.,0.,0.,0.,0.,0.,0.,0.,0.,0.,0.,0.,0.,0.,0.,0.,0.,0.,0.,0.,0.,0.,0.,0.143616,0.|0.,0.,0.,0.,0.,0.,0.,0.,0.,0.,0.,0.,0.,0.,0.,0.,0.,0.,0.,0.,0.,0.,0.,0.,0.,0.,0.,0.,0.,0.,0.,0.,0.,0.308901,0.,0.,0.,0.,0.208964,0.,0.,0.,0.,0.,0.,0.,0.,0.,0.,0.,0.,0.,0.676872,0.,0.55588,0.65756,0.,0.,0.050285,0.,0.,0.,0.,0.,0.449908,0.,0.,0.,0.,0.,0.,0.,0.,0.,0.,0.,0.114448,0.,0.,0.,0.,0.,0.,0.,0.,0.,0.,0.,0.,0.,0.,0.,0.,0.,0.,0.,0.122756,0.,0.,0.,0.,0.,0.,0.,0.,0.403309,0.,0.,0.148414,0.,0.148414,0.
W|1.757619,0.,0.,1.429748,0.,0.,0.,0.,0.,0.,0.,0.,0.,0.,0.,0.,1.664774,0.,0.,1.578544,1.242719,0.,0.,1.644269,0.,0.,0.,0.,0.,1.292863,0.,0.,0.,0.,0.,0.,0.,0.,0.,0.,0.,0.,0.,0.,1.186199,0.,0.,0.,0.,0.,1.743777,0.,0.,0.,0.,0.,0.,0.,0.,0.,0.,0.,0.,0.,0.,1.140497,0.,0.,0.,0.,0.,0.,0.,0.,0.,0.,1.131443|0.,0.,1.607392,0.,1.607392,0.,1.607392,0.,1.425189,1.607392,0.,1.706062,0.,0.,0.,0.,0.,0.,0.,0.,0.,1.59564,1.186688,0.,0.,1.804228,1.285323,2.23908,0.,1.312325,2.036752,0.,1.467189,0.,1.535271,0.,0.,0.,0.,1.527618,0.,0.,0.,0.,0.,1.005468,0.,0.,0.,0.,0.,1.723463,0.,0.,2.159017,0.,0.,0.,1.652302,1.210529,0.,0.,0.,0.,0.,0.,0.,0.,0.,0.,1.33181,0.,0.,0.,0.,1.664182,0.,0.,0.,0.,0.,0.,0.,0.,0.,0.,0.,0.,0.,0.,0.,0.,0.,0.,0.,0.,0.,1.7462,0.,0.,1.073583,0.,0.,0.,0.,1.872955,1.366587,0.,0.,1.804483,0.,0.,0.,0.,0.,0.|0.,0.,0.,0.,0.,0.,0.,1.140971,0.,0.,0.,0.,0.722604,0.,1.071735,0.,1.070433,0.,0.,0.,0.,0.,0.,0.,0.,0.,0.,0.,0.941639,0.,0.,0.,0.,0.,0.,0.,0.,0.,1.405333,0.,0.,0.,0.,0.,0.,0.,0.,0.,0.,0.,0.,0.,0.,0.,0.,0.,0.,0.,0.,0.,0.713175,0.,0.,0.,0.,0.,0.,0.,0.,0.|0.392728,0.,0.,0.026186,0.,0.,0.,0.,0.,0.,0.,0.,0.,0.,0.,0.,0.672636,0.,0.,0.441165,0.137233,0.,0.,0.351024,0.,0.,0.,0.,0.,0.019369,0.,0.,0.,0.,0.,0.,0.,0.,0.,0.,0.,0.,0.,0.,0.05272,0.,0.,0.,0.,0.,0.022143,0.,0.,0.,0.,0.,0.,0.,0.,0.,0.,0.,0.,0.,0.,0.11505,0.,0.,0.,0.,0.,0.,0.,0.,0.,0.,0.066166|0.,0.,0.50047,0.,0.50047,0.,0.50047,0.,0.563811,0.50047,0.,1.043275,0.,0.,0.,0.,0.,0.,0.,0.,0.,0.83981,0.437201,0.,0.,0.693934,0.692097,2.190405,0.,0.177124,0.257989,0.,0.178926,0.,1.131252,0.,0.,0.,0.,0.389056,0.,0.,0.,0.,0.,0.015063,0.,0.,0.,0.,0.,0.817119,0.,0.,0.604525,0.,0.,0.,0.635501,0.651823,0.,0.,0.,0.,0.,0.,0.,0.,0.,0.,0.207713,0.,0.,0.,0.,0.517745,0.,0.,0.,0.,0.,0.,0.,0.,0.,0.,0.,0.,0.,0.,0.,0.,0.,0.,0.,0.,0.,0.549908,0.,0.,0.44595,0.,0.,0.,0.,0.851343,0.561359,0.,0.,0.589343,0.,0.,0.,0.,0.,0.|0.,0.,0.,0.,0.,0.,0.,0.492505,0.,0.,0.,0.,0.190159,0.,0.412206,0.,0.121316,0.,0.,0.,0.,0.,0.,0.,0.,0.,0.,0.,0.362169,0.,0.,0.,0.,0.,0.,0.,0.,0.,0.09815,0.,0.,0.,0.,0.,0.,0.,0.,0.,0.,0.,0.,0.,0.,0.,0.,0.,0.,0.,0.,0.,0.120691,0.,0.,0.,0.,0.,0.,0.,0.,0.
Y|0.,0.,0.,0.,0.,0.,0.,0.,0.,0.,1.203716,0.,0.,0.,0.,0.,1.168352,1.408246,0.,0.,0.,1.508293,0.,0.,0.,0.,0.,0.,0.,0.,1.108069,0.,1.316513,0.,0.,0.,0.,0.,0.,0.,0.,0.,0.,0.,0.,0.,0.,0.,0.,0.,0.,0.,0.,0.,0.,0.,0.,0.,0.,0.,0.,0.,0.,0.,0.,0.,0.,0.,0.,0.,0.,0.,0.,0.,0.,0.,0.,0.,0.,0.,0.,0.,0.,0.,0.,0.,0.,0.,0.,0.,0.,0.,0.,1.320147,0.,0.,0.|1.99837,0.,0.,0.,0.,0.,2.085122,0.,1.600982,0.,0.,0.,0.,0.,0.,0.,0.,1.197764,0.,0.,0.,0.,0.,0.,0.,0.,1.930469,0.,0.,0.,0.,0.,0.,0.,0.,2.056617,1.611439,0.,0.,0.,0.,0.,0.,0.,0.,0.,0.,1.694339,0.,0.,0.,0.,0.,0.,1.657923,1.336765,0.,0.,1.657923,0.,0.,0.,0.,0.,0.,0.,1.916527,1.636151,0.,1.50444,0.,0.,0.,1.811515,0.,0.,0.,0.,0.,0.,1.886866,1.852013,0.,0.,0.,1.276125,0.,0.,0.,0.,0.,0.,0.,0.,0.,0.,0.,0.,0.,0.,0.,0.,0.,0.,0.,0.,0.,1.675658,0.,1.304232,0.,0.,0.,0.,0.,0.,0.,0.,0.,0.,0.,1.247589,0.,0.,0.,1.276832,0.,1.36904,1.411487,0.,0.,1.36904,0.,0.,0.,0.,0.,0.,0.,0.,0.,0.,0.,0.,0.,0.,0.,0.,0.,0.,0.,0.,1.424602,2.263398,0.,2.056089,2.056089,1.937011,0.,0.,0.,2.28854,0.,0.,0.,0.,0.,0.,0.,0.,0.,0.,0.,0.,0.,0.,0.,0.,0.,0.,0.,1.793497,0.,0.,0.,0.,0.,1.793497,0.,0.,1.793497,0.,0.,0.,0.,0.,0.,0.,0.,0.,1.216552,0.,0.,0.,0.,0.,0.,0.,1.162199,1.302301,2.074436,0.,1.556735,0.,0.,1.084444,0.845799,0.,2.00196,1.870052,2.00196,1.870052,0.,0.,1.511331,0.,0.|0.,0.,0.,0.,0.,1.235268,0.,0.,0.,0.,0.,0.,0.,0.,0.,0.886985,0.,0.,0.,0.,0.,0.,0.,0.,0.,0.,1.53935,0.,0.,0.,0.,0.,0.,0.,0.,1.040557,0.,0.,0.,0.,0.,0.,0.,1.227465,0.,0.,0.,0.,0.,0.,0.824044,0.,0.,0.,0.,0.,0.93952,1.525747,0.,0.,0.,0.,0.,0.,0.,0.,0.,1.357347,0.,0.,0.,0.,0.,0.,0.,0.,0.,0.,0.,0.,1.311403,0.,0.,0.,0.,0.,0.,0.,0.,0.,0.,0.,0.,0.,0.,0.,0.,0.,0.,0.,1.523708,0.,0.,0.,0.,0.849299,0.676771,0.,0.,0.,0.,0.,0.,0.,0.,0.,0.,0.,0.,0.,0.,0.,0.,1.392699,0.,1.014445,0.,0.,1.474596,0.,0.,0.,0.,0.,0.,0.,0.,0.,0.,0.,0.,0.,0.,0.,0.,0.,0.,0.,0.,0.,0.,0.,0.,0.,0.,0.,0.,0.,0.,0.,0.,0.,0.,0.,0.,0.,0.,0.,0.,0.,0.,0.,0.,0.,0.,1.163182,0.,1.163182,0.,1.128485,0.,0.,0.,0.,0.,0.,0.,1.163881,0.,0.,0.,0.,0.,0.,0.,1.499516,0.,0.,0.,0.,1.210962,0.,0.,0.,0.|0.,0.,0.,0.,0.,0.,0.,0.,0.,0.,0.205512,0.,0.,0.,0.,0.,0.068417,0.20299,0.,0.,0.,0.428118,0.,0.,0.,0.,0.,0.,0.,0.,0.511417,0.,0.188073,0.,0.,0.,0.,0.,0.,0.,0.,0.,0.,0.,0.,0.,0.,0.,0.,0.,0.,0.,0.,0.,0.,0.,0.,0.,0.,0.,0.,0.,0.,0.,0.,0.,0.,0.,0.,0.,0.,0.,0.,0.,0.,0.,0.,0.,0.,0.,0.,0.,0.,0.,0.,0.,0.,0.,0.,0.,0.,0.,0.,0.18279,0.,0.,0.|0.157766,0.,0.,0.,0.,0.,0.688159,0.,0.365442,0.,0.,0.,0.,0.,0.,0.,0.,0.478228,0.,0.,0.,0.,0.,0.,0.,0.,0.497242,0.,0.,0.,0.,0.,0.,0.,0.,1.003228,0.903978,0.,0.,0.,0.,0.,0.,0.,0.,0.,0.,1.028442,0.,0.,0.,0.,0.,0.,1.221628,0.633205,0.,0.,1.221628,0.,0.,0.,0.,0.,0.,0.,0.981636,0.298143,0.,0.810083,0.,0.,0.,0.836084,0.,0.,0.,0.,0.,0.,1.640753,1.358143,0.,0.,0.,0.430594,0.,0.,0.,0.,0.,0.,0.,0.,0.,0.,0.,0.,0.,0.,0.,0.,0.,0.,0.,0.,0.,0.822139,0.,0.590183,0.,0.,0.,0.,0.,0.,0.,0.,0.,0.,0.,0.282787,0.,0.,0.,0.583062,0.,0.947797,0.760031,0.,0.,0.947797,0.,0.,0.,0.,0.,0.,0.,0.,0.,0.,0.,0.,0.,0.,0.,0.,0.,0.,0.,0.,0.407029,1.629149,0.,1.204016,1.204016,0.113942,0.,0.,0.,0.859856,0.,0.,0.,0.,0.,0.,0.,0.,0.,0.,0.,0.,0.,0.,0.,0.,0.,0.,0.,0.603526,0.,0.,0.,0.,0.,0.603526,0.,0.,0.603526,0.,0.,0.,0.,0.,0.,0.,0.,0.,0.423441,0.,0.,0.,0.,0.,0.,0.,0.112142,0.119949,0.846709,0.,0.566085,0.,0.,0.180741,0.10711,0.,0.769985,0.661711,0.769985,0.661711,0.,0.,0.465025,0.,0.|0.,0.,0.,0.,0.,0.134534,0.,0.,0.,0.,0.,0.,0.,0.,0.,0.1657,0.,0.,0.,0.,0.,0.,0.,0.,0.,0.,0.31098,0.,0.,0.,0.,0.,0.,0.,0.,0.507589,0.,0.,0.,0.,0.,0.,0.,0.385928,0.,0.,0.,0.,0.,0.,0.260224,0.,0.,0.,0.,0.,0.435388,0.393304,0.,0.,0.,0.,0.,0.,0.,0.,0.,1.091779,0.,0.,0.,0.,0.,0.,0.,0.,0.,0.,0.,0.,0.063971,0.,0.,0.,0.,0.,0.,0.,0.,0.,0.,0.,0.,0.,0.,0.,0.,0.,0.,0.,0.169301,0.,0.,0.,0.,0.391984,0.260297,0.,0.,0.,0.,0.,0.,0.,0.,0.,0.,0.,0.,0.,0.,0.,0.,0.206609,0.,0.608667,0.,0.,0.108426,0.,0.,0.,0.,0.,0.,0.,0.,0.,0.,0.,0.,0.,0.,0.,0.,0.,0.,0.,0.,0.,0.,0.,0.,0.,0.,0.,0.,0.,0.,0.,0.,0.,0.,0.,0.,0.,0.,0.,0.,0.,0.,0.,0.,0.,0.,0.292318,0.,0.292318,0.,0.049878,0.,0.,0.,0.,0.,0.,0.,0.09699,0.,0.,0.,0.,0.,0.,0.,0.302534,0.,0.,0.,0.,0.372604,0.,0.,0.,0.
V|0.,0.,0.,0.,0.,0.,0.,0.,0.839885,0.,0.,0.,0.,0.,0.,0.,0.,0.,0.,0.,0.,0.,0.,0.,1.043222,0.,0.,0.,0.,0.,1.155275,1.334232,0.,0.,0.,0.,0.,1.477953,0.,1.174399,1.462164,1.085144,0.,0.,0.,0.,0.,0.,0.,0.,0.,0.,0.,0.,0.,0.,0.,0.,0.,1.335141,0.,0.,0.,1.31895,0.,0.,0.,0.,0.,0.,0.,0.,0.,0.,0.,0.,0.,0.,0.,0.,0.,0.,0.,0.,0.,0.,0.,0.,0.,0.,0.,0.,0.,0.,0.,0.,0.,0.,0.,0.,0.,0.,0.,0.|0.997472,1.372156,0.,0.,0.,0.,0.,0.,1.454253,0.,1.388083,0.,0.,0.,0.,0.,0.,1.200761,0.,0.,1.21367,1.015508,1.16339,1.42944,0.923665,0.,0.,0.,0.,0.,1.518141,1.326041,0.,0.,0.,0.,1.702027,0.,0.,1.160719,0.,1.507163,0.,0.,0.,0.,0.966933,0.,0.,0.,0.,0.,0.,0.,0.,0.,0.,0.,0.,0.,0.,0.,0.,0.,0.,0.,0.,0.,0.,0.,0.,0.,1.329586,0.,0.,0.,0.,0.,0.,0.,0.,0.,0.,0.,0.,0.,1.413172,0.,0.,0.,1.254813,0.,0.,0.,0.,1.415993,0.,1.433746,0.,0.,0.,0.,0.,0.,0.,0.,0.,0.970476,0.,0.,0.,0.,0.,0.,1.398179,0.,1.824325,0.998712,1.094573,0.,0.,0.,0.,1.238814,0.,0.,0.,0.,0.,0.,0.,0.,0.,0.878582,0.,0.,0.,0.,0.,0.,1.388573,1.650981,0.,0.,1.388573,1.650981,0.,0.,0.,0.,0.,0.,0.,0.,0.,0.,0.,0.,0.,0.,0.,0.,0.,0.,0.,0.,0.69481,0.||0.,0.,0.,0.,0.,0.,0.,0.,0.021536,0.,0.,0.,0.,0.,0.,0.,0.,0.,0.,0.,0.,0.,0.,0.,0.08957,0.,0.,0.,0.,0.,0.135302,0.120201,0.,0.,0.,0.,0.,0.164217,0.,0.233421,0.208881,0.276341,0.,0.,0.,0.,0.,0.,0.,0.,0.,0.,0.,0.,0.,0.,0.,0.,0.,0.461409,0.,0.,0.,0.064866,0.,0.,0.,0.,0.,0.,0.,0.,0.,0.,0.,0.,0.,0.,0.,0.,0.,0.,0.,0.,0.,0.,0.,0.,0.,0.,0.,0.,0.,0.,0.,0.,0.,0.,0.,0.,0.,0.,0.,0.|0.078748,0.451908,0.,0.,0.,0.,0.,0.,0.153584,0.,0.493202,0.,0.,0.,0.,0.,0.,0.350665,0.,0.,0.539409,0.272453,0.964763,0.50626,0.056883,0.,0.,0.,0.,0.,0.779586,0.268792,0.,0.,0.,0.,0.423649,0.,0.,0.329698,0.,0.221051,0.,0.,0.,0.,0.08595,0.,0.,0.,0.,0.,0.,0.,0.,0.,0.,0.,0.,0.,0.,0.,0.,0.,0.,0.,0.,0.,0.,0.,0.,0.,0.502952,0.,0.,0.,0.,0.,0.,0.,0.,0.,0.,0.,0.,0.,0.592285,0.,0.,0.,0.431985,0.,0.,0.,0.,0.892158,0.,0.20616,0.,0.,0.,0.,0.,0.,0.,0.,0.,0.074652,0.,0.,0.,0.,0.,0.,0.370106,0.,0.527262,0.349549,0.109457,0.,0.,0.,0.,0.176254,0.,0.,0.,0.,0.,0.,0.,0.,0.,0.010741,0.,0.,0.,0.,0.,0.,0.385715,0.366885,0.,0.,0.385715,0.366885,0.,0.,0.,0.,0.,0.,0.,0.,0.,0.,0.,0.,0.,0.,0.,0.,0.,0.,0.,0.,0.032068,0.|
```
