## Supplementary Data 3 for "Pharmacological proximities in the GPCR family discovered using contact-informed amino-acid and binding pocket similarities": f50.bsv

```
res|B|C|P|wB|wC|wP
A|0.,0.,0.934782,0.,0.,0.,0.,0.,0.,0.,0.,0.,0.,0.,0.,0.,0.,0.,0.,0.,0.,1.384632,0.,0.|1.066231,0.,0.984842,0.808026,1.304333,0.,0.,0.,0.,0.,0.,0.,0.,0.,0.,0.886034,0.,0.,0.,0.,0.,1.540556,0.757163,0.,0.,0.,1.412053,0.,0.,0.||0.,0.,0.210326,0.,0.,0.,0.,0.,0.,0.,0.,0.,0.,0.,0.,0.,0.,0.,0.,0.,0.,0.346158,0.,0.|0.204172,0.,0.123105,0.161605,0.143985,0.,0.,0.,0.,0.,0.,0.,0.,0.,0.,0.058713,0.,0.,0.,0.,0.,0.385139,0.189291,0.,0.,0.,0.353013,0.,0.,0.|
R|1.132225,0.,0.,0.,0.|1.546743,0.,0.,0.,0.,0.,0.,0.,0.,0.,0.|1.348275,0.,0.,0.,0.,0.,0.,0.,0.,0.,0.,0.,0.|0.168629,0.,0.,0.,0.|0.164547,0.,0.,0.,0.,0.,0.,0.,0.,0.,0.|0.229494,0.,0.,0.,0.,0.,0.,0.,0.,0.,0.,0.,0.
N|0.,0.,0.,0.,0.,1.356201,0.,0.,0.,0.,0.,0.,0.,0.,0.|0.,0.,0.,0.,0.,0.|0.,0.,0.,0.,0.,0.,0.,0.,0.,0.,0.,0.,0.,0.,0.,0.,0.|0.,0.,0.,0.,0.,0.083033,0.,0.,0.,0.,0.,0.,0.,0.,0.|0.,0.,0.,0.,0.,0.|0.,0.,0.,0.,0.,0.,0.,0.,0.,0.,0.,0.,0.,0.,0.,0.,0.
D|0.,0.,0.,0.,0.,0.,0.,0.,0.,0.,0.|0.,0.,0.,0.,0.,0.81621,0.,0.,0.,0.,0.,0.,0.,0.,0.,0.|0.,0.,0.,1.783264,0.,0.,1.783264,0.,0.,0.,0.,0.,0.,0.,0.,0.,0.,0.,0.,0.,0.,0.,0.,0.|0.,0.,0.,0.,0.,0.,0.,0.,0.,0.,0.|0.,0.,0.,0.,0.,0.010883,0.,0.,0.,0.,0.,0.,0.,0.,0.,0.|0.,0.,0.,0.231824,0.,0.,0.231824,0.,0.,0.,0.,0.,0.,0.,0.,0.,0.,0.,0.,0.,0.,0.,0.,0.
C|0.,0.,0.,0.,0.,0.,0.,0.,0.,0.,0.,1.602185,0.,0.,0.,0.,0.|0.,0.,0.,0.,1.217342,0.|0.,0.,0.,0.,0.,0.,0.,0.,0.,0.|0.,0.,0.,0.,0.,0.,0.,0.,0.,0.,0.,0.137822,0.,0.,0.,0.,0.|0.,0.,0.,0.,0.117807,0.|0.,0.,0.,0.,0.,0.,0.,0.,0.,0.
Q|1.177084,0.,0.,0.,0.,0.,0.,0.983183,0.,0.,0.,0.,0.,0.,0.|0.,0.,0.,0.,0.,0.,0.,0.,0.,0.,0.|0.,0.,0.,0.,0.,0.,0.,0.,1.21627,0.,0.,0.,0.,0.,0.,0.|0.17531,0.,0.,0.,0.,0.,0.,0.14272,0.,0.,0.,0.,0.,0.,0.|0.,0.,0.,0.,0.,0.,0.,0.,0.,0.,0.|0.,0.,0.,0.,0.,0.,0.,0.,0.111164,0.,0.,0.,0.,0.,0.,0.
E|0.,0.,0.,0.,0.,0.,0.,0.,0.,0.,0.|0.,0.,0.,0.|0.,0.,0.,0.,0.,0.,0.,0.,0.,0.,0.,0.,0.,0.|0.,0.,0.,0.,0.,0.,0.,0.,0.,0.,0.|0.,0.,0.,0.|0.,0.,0.,0.,0.,0.,0.,0.,0.,0.,0.,0.,0.,0.
G|0.,0.,0.,0.,0.,0.,2.153684,1.632783,0.,0.,0.,0.,0.,0.,2.090466,0.,0.,0.,0.,0.,0.,0.,0.,0.,0.,0.,0.,1.446387,0.,0.,0.,0.,0.,0.,0.,0.,0.,1.082143,0.,0.,0.,2.198103,0.,0.,0.,0.,0.,0.,0.,0.,0.,1.446399,0.,0.,0.,0.,0.,1.32328,0.,0.,0.,0.|||0.,0.,0.,0.,0.,0.,1.023,0.693933,0.,0.,0.,0.,0.,0.,0.726233,0.,0.,0.,0.,0.,0.,0.,0.,0.,0.,0.,0.,0.207315,0.,0.,0.,0.,0.,0.,0.,0.,0.,0.119036,0.,0.,0.,0.827243,0.,0.,0.,0.,0.,0.,0.,0.,0.,0.176659,0.,0.,0.,0.,0.,0.076134,0.,0.,0.,0.||
H|1.203238,0.,1.449041,0.,0.,0.,0.,1.306998,0.,0.,0.|0.,0.,0.,0.,0.,0.,0.,0.895487,0.,0.,0.,1.629879,0.,0.,0.,0.|0.,0.,0.,0.,0.,0.,0.,0.,0.,0.,0.,0.,0.,0.,0.,0.|0.30081,0.,0.225825,0.,0.,0.,0.,0.309182,0.,0.,0.|0.,0.,0.,0.,0.,0.,0.,0.026865,0.,0.,0.,0.53453,0.,0.,0.,0.|0.,0.,0.,0.,0.,0.,0.,0.,0.,0.,0.,0.,0.,0.,0.,0.
I|0.,0.,0.,0.,1.00879,1.195027,0.,0.,0.,0.,0.,0.,0.,0.,0.,0.|0.901235,0.,0.,0.,0.,0.,0.,0.,0.,0.,1.235988,0.,0.,0.,0.,0.,1.133362,1.213792,0.,0.,0.,0.,0.,0.,0.,1.744367,1.651082,1.151064,1.224691||0.,0.,0.,0.,0.024308,0.274856,0.,0.,0.,0.,0.,0.,0.,0.,0.,0.|0.210927,0.,0.,0.,0.,0.,0.,0.,0.,0.,0.210118,0.,0.,0.,0.,0.,0.122895,0.327724,0.,0.,0.,0.,0.,0.,0.,0.436092,1.238311,0.219518,0.338362|
L|0.,1.658982,0.,0.,0.,0.,0.,0.,0.,0.,0.,0.,1.209722,0.,1.152747,0.,1.157244,1.024852,0.,0.,0.,0.,0.,0.|0.,1.004225,0.,0.,0.,0.,0.,1.002966,0.,0.,0.,0.,0.,0.,0.,0.,0.,0.869555,0.,1.098188,0.,0.,1.33251,1.423535,1.463996,0.,0.,0.,0.,1.044509,0.,0.,0.,0.,0.,0.,0.,0.,0.,0.||0.,0.387814,0.,0.,0.,0.,0.,0.,0.,0.,0.,0.,0.1166,0.,0.130149,0.,0.104628,0.256213,0.,0.,0.,0.,0.,0.|0.,0.101075,0.,0.,0.,0.,0.,0.204687,0.,0.,0.,0.,0.,0.,0.,0.,0.,0.026191,0.,0.094468,0.,0.,0.582973,0.265207,0.300821,0.,0.,0.,0.,0.261127,0.,0.,0.,0.,0.,0.,0.,0.,0.,0.|
K|1.2677,0.,0.,0.,1.032318,0.,0.,0.|0.,0.,0.,0.,0.,0.,0.,0.,0.,0.,0.,0.|0.,0.,0.,0.,0.,0.,0.,0.,0.,0.,0.,0.,0.|0.297833,0.,0.,0.,0.165486,0.,0.,0.|0.,0.,0.,0.,0.,0.,0.,0.,0.,0.,0.,0.|0.,0.,0.,0.,0.,0.,0.,0.,0.,0.,0.,0.,0.
M|0.,0.,0.,0.,0.|0.,0.,0.,0.,0.,0.,0.,1.321366,0.,0.,0.,0.,1.281832,0.,0.||0.,0.,0.,0.,0.|0.,0.,0.,0.,0.,0.,0.,0.330342,0.,0.,0.,0.,0.341613,0.,0.|
F|0.,0.,0.,0.,0.,0.,0.,0.,0.,0.,0.,0.,0.,0.,1.415543,1.356472,0.|0.,1.279451,0.,0.,0.,0.,0.,0.,0.,1.209858,0.,1.069093,1.337696,0.,0.,0.,2.05229,1.286604,0.,0.,2.00374,1.787556,1.770697,0.||0.,0.,0.,0.,0.,0.,0.,0.,0.,0.,0.,0.,0.,0.,0.471848,0.516751,0.|0.,0.339446,0.,0.,0.,0.,0.,0.,0.,0.094748,0.,0.181746,0.387932,0.,0.,0.,0.421497,0.132121,0.,0.,1.526659,0.595852,1.433421,0.|
P|0.,0.,0.,0.,0.,0.|0.,0.992535,1.813319,0.,1.409176,0.,0.||0.,0.,0.,0.,0.,0.|0.,0.29776,0.296052,0.,0.196982,0.,0.|
S|0.,0.,0.,0.,0.,0.,0.,0.,0.,0.,0.,0.,0.,0.,0.,0.,0.,0.,0.,0.,0.,0.,0.,0.,0.||0.,0.,0.,0.,0.,0.,0.,0.,0.,0.,0.,0.,0.,0.,0.,0.,0.,0.,0.,0.,0.|0.,0.,0.,0.,0.,0.,0.,0.,0.,0.,0.,0.,0.,0.,0.,0.,0.,0.,0.,0.,0.,0.,0.,0.,0.||0.,0.,0.,0.,0.,0.,0.,0.,0.,0.,0.,0.,0.,0.,0.,0.,0.,0.,0.,0.,0.
T|0.,0.,0.,0.,0.,0.,0.,0.,0.,0.,0.,0.,0.|0.,1.111777,0.,0.,0.,0.,0.,0.,0.,0.,0.,0.,0.,0.,0.,0.|0.,1.401462,0.,1.401462,0.,0.,0.,0.,0.,0.,0.,0.,0.,0.|0.,0.,0.,0.,0.,0.,0.,0.,0.,0.,0.,0.,0.|0.,0.181515,0.,0.,0.,0.,0.,0.,0.,0.,0.,0.,0.,0.,0.,0.|0.,0.400418,0.,0.400418,0.,0.,0.,0.,0.,0.,0.,0.,0.,0.
W|0.,0.,0.,0.,0.,0.|0.,0.,0.,0.,0.,0.,1.694547,0.,0.,0.,0.|0.,0.,0.,0.,0.|0.,0.,0.,0.,0.,0.|0.,0.,0.,0.,0.,0.,0.428192,0.,0.,0.,0.|0.,0.,0.,0.,0.
Y|0.,0.,0.,0.,0.,0.|0.,0.,0.,1.558429,0.,0.,0.,0.,0.,0.,0.,0.,0.,0.,0.,0.,0.,0.,0.,0.,1.740054,0.,0.|0.,0.,0.,0.,0.,0.,0.,0.,0.,0.,0.,0.,0.,0.,0.,0.,0.,0.,0.,1.210449,0.|0.,0.,0.,0.,0.,0.|0.,0.,0.,0.60212,0.,0.,0.,0.,0.,0.,0.,0.,0.,0.,0.,0.,0.,0.,0.,0.,1.242896,0.,0.|0.,0.,0.,0.,0.,0.,0.,0.,0.,0.,0.,0.,0.,0.,0.,0.,0.,0.,0.,0.749325,0.
V|0.,0.,0.,0.,0.,0.,0.,0.,0.,0.,0.|0.,0.,0.,0.,0.,0.,0.,0.,0.,0.,1.427712,0.,0.,0.,1.320173,1.061611,0.938417,1.182624,0.,0.,0.,0.,0.,0.,0.,0.,0.912573,0.||0.,0.,0.,0.,0.,0.,0.,0.,0.,0.,0.|0.,0.,0.,0.,0.,0.,0.,0.,0.,0.,0.399759,0.,0.,0.,0.423262,0.597156,0.234604,0.301326,0.,0.,0.,0.,0.,0.,0.,0.,0.391103,0.|
```
