## Supplementary Data 3 for "Pharmacological proximities in the GPCR family discovered using contact-informed amino-acid and binding pocket similarities": f53.bsv

```
res|B|C|P|wB|wC|wP
A|1.41986,0.,0.|1.30214,0.,0.||0.175792,0.,0.|0.18602,0.,0.|
R|1.083377,0.,0.|1.014181,0.,0.|0.,0.,0.,0.,0.|0.092861,0.,0.|0.048294,0.,0.|0.,0.,0.,0.,0.
N|0.,0.|0.,0.|0.,0.|0.,0.|0.,0.|0.,0.
D|0.|0.|0.|0.|0.|0.
C|0.||0.|0.||0.
Q|0.|0.|0.|0.|0.|0.
E||||||
G|0.,1.988023,0.,0.,0.,0.|||0.,0.25288,0.,0.,0.,0.||
H|0.,0.,0.|0.,0.,0.|0.,0.,0.|0.,0.,0.|0.,0.,0.|0.,0.,0.
I|0.|1.221964,0.,0.,0.,0.,0.,0.,0.,0.||0.|0.174566,0.,0.,0.,0.,0.,0.,0.,0.|
L|0.,0.,0.,0.|0.,0.,0.,0.,0.,0.,0.,0.,0.,0.,0.,0.,0.,0.||0.,0.,0.,0.|0.,0.,0.,0.,0.,0.,0.,0.,0.,0.,0.,0.,0.,0.|
K|0.|0.|0.|0.|0.|0.
M|0.|0.,0.,0.,0.||0.|0.,0.,0.,0.|
F|0.,0.,0.,0.|1.801136,0.,0.,0.,0.,0.,1.610848,0.,0.,0.,0.||0.,0.,0.,0.|0.548918,0.,0.,0.,0.,0.,0.113484,0.,0.,0.,0.|
P||0.|||0.|
S|0.,0.,0.,0.,0.||0.,0.,0.,0.|0.,0.,0.,0.,0.||0.,0.,0.,0.
T|0.,0.,0.|0.,0.,0.,0.|0.,0.,1.423851,0.|0.,0.,0.|0.,0.,0.,0.|0.,0.,0.181116,0.
W|0.|||0.||
Y||||||
V|1.2145,0.,0.,0.,0.,0.,0.|1.070302,0.,0.,0.,0.,0.,1.132923,0.,0.,0.,0.,0.,0.||0.1388,0.,0.,0.,0.,0.,0.|0.326187,0.,0.,0.,0.,0.,0.033256,0.,0.,0.,0.,0.,0.|
```
