## Supplementary Data 3 for "Pharmacological proximities in the GPCR family discovered using contact-informed amino-acid and binding pocket similarities": f64.bsv

```
res|B|C|P|wB|wC|wP
A|0.841784,0.,0.|1.172961,0.,0.||0.140297,0.,0.|0.260658,0.,0.|
R|0.|0.|0.,0.|0.|0.|0.,0.
N|1.244743,1.028181|0.|0.|0.100765,0.228485|0.|0.
D|0.||0.,0.|0.||0.,0.
C||||||
Q|0.|||0.||
E|1.308478,0.|1.423542,0.,0.|2.031607,0.|0.348224,0.|0.528088,0.,0.|1.228795,0.
G|0.,0.,2.330023,1.935232,0.,1.126958,0.|||0.,0.,0.388337,0.860103,0.,0.463507,0.||
H|1.840446,0.|||0.385617,0.||
I|0.,0.955277|1.724149||0.,0.106142|0.335251|
L|0.,0.,0.,0.,1.214793,0.,0.,0.|1.480134,0.,1.14286,1.247202,0.||0.,0.,0.,0.,0.303698,0.,0.,0.|0.803501,0.,0.470047,0.291684,0.|
K|1.79906,1.0854,0.,0.,0.|0.724992,0.,0.,0.,0.,0.,0.|0.,0.,0.,0.|0.402647,0.041349,0.,0.,0.|0.013809,0.,0.,0.,0.,0.,0.|0.,0.,0.,0.
M|0.|1.425008||0.|0.63206|
F||1.495412|||0.441503|
P|1.696797,0.,0.,0.|1.114693,0.,0.,0.,0.||0.347439,0.,0.,0.|0.095545,0.,0.,0.,0.|
S|0.,0.,1.412754,0.||1.47529,1.406303,0.|0.,0.,0.581052,0.||0.819606,0.601081,0.
T|1.239486,0.,0.,0.|0.,0.,0.,0.|1.914766,1.880999,0.,0.,0.|0.40983,0.,0.,0.|0.,0.,0.,0.|0.447808,0.667451,0.,0.,0.
W||0.,0.|0.||0.,0.|0.
Y|0.,0.,0.,0.|1.723323,0.,0.,0.,1.894313,2.063564,0.,0.,0.,0.|1.229139,0.,0.,1.161413,1.295772,0.,0.,0.|0.,0.,0.,0.|0.279014,0.,0.,0.,0.420958,1.01514,0.,0.,0.,0.|0.245828,0.,0.,0.193569,0.501589,0.,0.,0.
V|0.,0.,0.,2.000346,1.210942|1.257124,0.,0.,1.099444,1.065058,0.,0.||0.,0.,0.,0.333391,0.201824|0.38911,0.,0.,0.09162,0.029585,0.,0.|
```
