## Supplementary Data 3 for "Pharmacological proximities in the GPCR family discovered using contact-informed amino-acid and binding pocket similarities": f69.bsv

```
res|B|C|P|wB|wC|wP
A|0.,0.,1.043003,0.,0.,0.,0.,0.,0.,0.,0.,0.,1.457215,0.,0.,0.,0.,0.,0.,1.652872,0.|0.,0.,0.,0.,0.,1.121135,0.,0.,0.,0.,0.,0.,0.,0.,0.,0.,0.,0.,0.984807,0.,0.,0.,0.,0.,0.994217,0.||0.,0.,0.129031,0.,0.,0.,0.,0.,0.,0.,0.,0.,0.628603,0.,0.,0.,0.,0.,0.,0.688697,0.|0.,0.,0.,0.,0.,0.115581,0.,0.,0.,0.,0.,0.,0.,0.,0.,0.,0.,0.,0.086895,0.,0.,0.,0.,0.,0.331406,0.|
R|0.,0.,0.,0.,0.,0.,0.,0.|0.,0.,0.,0.,0.,0.,1.460002,0.,0.,0.,0.,0.,0.,0.,0.|0.,0.,2.193353,2.077718,0.,0.,0.,0.,0.,0.,0.,1.765765,0.,1.682037,1.307617,0.,0.,1.884004,1.979286,0.,0.,0.,0.,0.,0.,0.,0.|0.,0.,0.,0.,0.,0.,0.,0.|0.,0.,0.,0.,0.,0.,0.036807,0.,0.,0.,0.,0.,0.,0.,0.|0.,0.,0.877341,0.986916,0.,0.,0.,0.,0.,0.,0.,0.163222,0.,1.021237,0.163452,0.,0.,1.046669,0.879683,0.,0.,0.,0.,0.,0.,0.,0.
N|0.,0.,0.,0.,0.,0.,0.,0.,0.|0.,0.,0.,0.,0.,0.,0.|0.,0.,0.,0.,0.,0.,0.,0.,0.,0.,0.,0.,0.|0.,0.,0.,0.,0.,0.,0.,0.,0.|0.,0.,0.,0.,0.,0.,0.|0.,0.,0.,0.,0.,0.,0.,0.,0.,0.,0.,0.,0.
D|1.816014,0.,0.,0.,0.,0.,0.,0.,0.,0.,0.,0.,0.|0.,0.,0.,0.,0.,0.,0.,0.,0.,0.,0.,0.,0.,0.,1.07696|1.624894,0.,0.,0.,0.,0.,1.768188,2.218828,0.,0.,0.,0.,0.,2.013587,0.,0.,0.,1.843285,0.,0.,1.71773,0.,0.,0.,0.,0.,0.,1.986666,0.,0.,1.715151,0.,0.|0.580376,0.,0.,0.,0.,0.,0.,0.,0.,0.,0.,0.,0.|0.,0.,0.,0.,0.,0.,0.,0.,0.,0.,0.,0.,0.,0.,0.353858|0.586302,0.,0.,0.,0.,0.,1.105118,1.594782,0.,0.,0.,0.,0.,0.214864,0.,0.,0.,0.477889,0.,0.,0.521454,0.,0.,0.,0.,0.,0.,1.214074,0.,0.,0.637056,0.,0.
C|0.,0.,0.,0.,0.,0.,0.,0.,0.,0.,0.,0.,0.|0.970566,1.114167,0.,0.,0.,0.,0.|0.,0.,1.424154,0.,0.,0.,0.,1.198965|0.,0.,0.,0.,0.,0.,0.,0.,0.,0.,0.,0.,0.|0.073404,0.299608,0.,0.,0.,0.,0.|0.,0.,0.562629,0.,0.,0.,0.,0.53097
Q|0.,0.,0.,0.,0.,0.,0.,0.,0.,0.|0.,0.,0.,1.188838,0.,0.,0.,0.,0.,0.|0.,0.,0.,1.462515,0.,0.,0.,0.,1.21627,0.,0.,1.406703,0.|0.,0.,0.,0.,0.,0.,0.,0.,0.,0.|0.,0.,0.,0.199805,0.,0.,0.,0.,0.,0.|0.,0.,0.,0.245801,0.,0.,0.,0.,0.111164,0.,0.,0.898727,0.
E|1.386907,0.,0.,0.773506,0.,1.550324,1.51304,0.,0.,0.,0.,0.,0.,0.778152|0.,0.,0.,0.,0.,0.,0.,1.206455,0.,0.,0.,0.,0.,0.,0.841189|0.,0.,0.,0.,0.,0.,0.,0.,0.,0.,0.,0.,0.,0.,0.,0.,1.988461,0.|0.400344,0.,0.,0.058013,0.,0.516775,0.152575,0.,0.,0.,0.,0.,0.,0.064846|0.,0.,0.,0.,0.,0.,0.,0.126729,0.,0.,0.,0.,0.,0.,0.116832|0.,0.,0.,0.,0.,0.,0.,0.,0.,0.,0.,0.,0.,0.,0.,0.,1.491346,0.
G|0.,0.,0.,0.,0.,0.,0.,0.,0.,0.,0.,0.,0.,0.,0.,0.,0.,0.,0.,0.,0.,0.,1.670478,0.,0.,0.,2.198103,0.,0.,0.,0.,0.,0.,0.,0.,1.383928,0.,1.988023,0.,0.,0.,0.,0.|||0.,0.,0.,0.,0.,0.,0.,0.,0.,0.,0.,0.,0.,0.,0.,0.,0.,0.,0.,0.,0.,0.,0.20881,0.,0.,0.,0.827243,0.,0.,0.,0.,0.,0.,0.,0.,0.807291,0.,0.25288,0.,0.,0.,0.,0.||
H|2.479011,0.,0.,0.,0.,0.,0.,0.,0.,0.,0.,0.,0.|1.085148,0.,0.,0.,0.,0.,0.,1.357411,0.,0.,0.,0.,0.,0.,0.,1.840973,0.943162,0.,0.,1.14981,0.,0.,0.|1.600323,0.,0.,0.,0.,0.,0.,0.,1.616823,0.,0.,0.,0.,0.,0.,0.,0.,1.495374,0.,1.20569,0.,0.,1.250963,0.,0.,0.|0.817818,0.,0.,0.,0.,0.,0.,0.,0.,0.,0.,0.,0.|0.156619,0.,0.,0.,0.,0.,0.,0.144846,0.,0.,0.,0.,0.,0.,0.,0.231352,0.067691,0.,0.,0.670723,0.,0.,0.|0.36296,0.,0.,0.,0.,0.,0.,0.,0.202103,0.,0.,0.,0.,0.,0.,0.,0.,0.227905,0.,0.20191,0.,0.,0.729729,0.,0.,0.
I|0.,0.,0.,0.|0.,0.,0.,0.,0.,0.,0.,1.139618,0.,0.,0.,0.,0.,0.,0.,0.,0.,0.,0.,0.,1.254165,0.,0.,0.||0.,0.,0.,0.|0.,0.,0.,0.,0.,0.,0.,0.257469,0.,0.,0.,0.,0.,0.,0.,0.,0.,0.,0.,0.,0.15002,0.,0.,0.|
L|0.,0.,0.,1.749473,0.,0.,1.365762,0.,0.,0.,0.,0.,0.,0.,0.,0.,0.,0.,0.|0.,0.,0.,0.,1.051996,0.,0.,1.810019,0.,1.057789,0.,0.,0.,0.,0.,0.,0.,0.,0.,0.,0.,0.,0.,1.500004,0.,1.069157,1.175152,0.,0.,0.,0.,0.,0.,0.,0.,0.||0.,0.,0.,0.323976,0.,0.,0.200847,0.,0.,0.,0.,0.,0.,0.,0.,0.,0.,0.,0.|0.,0.,0.,0.,0.249442,0.,0.,0.245805,0.,0.617044,0.,0.,0.,0.,0.,0.,0.,0.,0.,0.,0.,0.,0.,0.393049,0.,0.143236,0.269891,0.,0.,0.,0.,0.,0.,0.,0.,0.|
K|0.,0.,0.,0.,0.,0.,0.,1.453469,0.,0.,0.,0.|0.895119,0.,1.461232,0.,1.181149,0.,0.,0.,0.,0.,1.261474,0.,0.,0.,1.366062,0.,0.|1.401158,0.,1.866096,1.453609,0.,1.699945,0.,0.,0.,0.,0.,0.,1.219624,0.,0.,0.,1.367978,0.,0.,0.|0.,0.,0.,0.,0.,0.,0.,0.270744,0.,0.,0.,0.|0.129192,0.,0.547962,0.,0.054016,0.,0.,0.,0.,0.,0.234981,0.,0.,0.,0.265623,0.,0.|0.404458,0.,1.35292,0.545103,0.,0.155483,0.,0.,0.,0.,0.,0.,0.346756,0.,0.,0.,0.455993,0.,0.,0.
M|0.,0.,0.,0.,0.,0.,0.,0.,0.,0.|0.,0.,0.,0.,0.,0.,1.545549,0.,0.,0.,0.,0.,0.,0.,0.,0.,0.||0.,0.,0.,0.,0.,0.,0.,0.,0.,0.|0.,0.,0.,0.,0.,0.,0.386387,0.,0.,0.,0.,0.,0.,0.,0.,0.,0.|
F|0.,0.,0.,0.,0.,0.,1.826309,0.,0.,0.,0.,0.,0.,0.,0.,0.|0.,0.,0.,1.795096,0.,0.,0.,0.,1.651702,0.,0.,0.,0.,1.801136,0.,0.,0.,0.,0.,0.,1.785829,0.,1.259016,0.,0.,0.,0.,1.734844,1.687482,1.334914,1.610848,0.,0.,0.,0.||0.,0.,0.,0.,0.,0.,0.558039,0.,0.,0.,0.,0.,0.,0.,0.,0.|0.,0.,0.,0.518172,0.,0.,0.,0.,1.055254,0.,0.,0.,0.,0.548918,0.,0.,0.,0.,0.,0.,0.157573,0.,0.18072,0.,0.,0.,0.,0.578281,0.703117,0.444971,0.113484,0.,0.,0.,0.|
P|0.,0.,0.,0.,0.,0.,0.,0.|1.528586,0.,0.,0.,0.,0.,0.,0.,0.,1.767087,1.409176,0.||0.,0.,0.,0.,0.,0.,0.,0.|0.576825,0.,0.,0.,0.,0.,0.,0.,0.,0.504882,0.196982,0.|
S|0.,0.,1.658753,0.,0.,0.,0.,0.,0.,0.,1.411383,0.,0.,0.,0.,0.,0.,0.,0.,1.256611,0.,0.,0.,0.,0.,0.,0.,0.,0.,0.,1.788341,1.494756,0.,0.|0.,0.|0.,0.,1.532025,0.,0.,0.,0.,0.,0.,0.,0.,0.,1.951511,0.,0.,1.462056,0.,0.,0.,0.,1.767067,0.,2.132064,0.,0.,0.,0.,0.,0.,0.,2.317068,0.,0.|0.,0.,0.478815,0.,0.,0.,0.,0.,0.,0.,0.431256,0.,0.,0.,0.,0.,0.,0.,0.,0.157076,0.,0.,0.,0.,0.,0.,0.,0.,0.,0.,1.043199,0.373689,0.,0.|0.,0.|0.,0.,0.663351,0.,0.,0.,0.,0.,0.,0.,0.,0.,0.704712,0.,0.,0.530672,0.,0.,0.,0.,0.599541,0.,0.418052,0.,0.,0.,0.,0.,0.,0.,1.351623,0.,0.
T|0.,0.,0.,0.,0.,0.,0.,0.,0.,1.642653,0.,0.,0.,0.,0.,0.,0.,0.,0.,0.,0.,0.,0.|0.,0.,0.,0.,0.,0.,1.031696,0.,1.225745,0.,0.,0.,0.,1.260254,0.,0.,0.,0.,1.189526|0.,0.,0.,0.,0.,0.,0.,0.,1.418892,0.,0.,1.234633,0.,0.,0.,0.,0.,0.,0.,0.,0.,1.423851,0.|0.,0.,0.,0.,0.,0.,0.,0.,0.,0.912585,0.,0.,0.,0.,0.,0.,0.,0.,0.,0.,0.,0.,0.|0.,0.,0.,0.,0.,0.,0.076422,0.,0.238339,0.,0.,0.,0.,0.250696,0.,0.,0.,0.,0.509797|0.,0.,0.,0.,0.,0.,0.,0.,0.262758,0.,0.,0.342954,0.,0.,0.,0.,0.,0.,0.,0.,0.,0.181116,0.
W|1.290581,0.,0.,0.,0.,0.,0.,0.|0.,0.,0.,0.,0.,0.,0.,1.694547,1.753121,0.,0.,2.355605,0.,2.628462,0.|0.,0.,0.,0.,0.,0.,0.,0.,0.,0.,1.104469|0.223063,0.,0.,0.,0.,0.,0.,0.|0.,0.,0.,0.,0.,0.,0.,0.428192,0.328124,0.,0.,0.785202,0.,1.239132,0.|0.,0.,0.,0.,0.,0.,0.,0.,0.,0.,0.457566
Y|0.,0.,1.811484,1.627248,0.,0.,0.|0.,0.,0.,0.,0.,1.062684,1.213897,0.,0.,0.,0.,0.,0.,1.87744,0.,0.,0.,2.296365,0.,0.|0.,0.,0.,0.,0.,0.880343,0.,0.,0.,0.,0.,0.,0.,0.,0.|0.,0.,0.603828,0.361611,0.,0.,0.|0.,0.,0.,0.,0.,0.29519,0.323706,0.,0.,0.,0.,0.,0.,0.235935,0.,0.,0.,1.279404,0.,0.|0.,0.,0.,0.,0.,0.045647,0.,0.,0.,0.,0.,0.,0.,0.,0.
V|0.,0.,1.14132,0.,1.2145,0.,0.,0.,0.,0.,0.,0.,0.,0.,0.,0.,0.|0.,0.,0.,0.,0.,0.,1.579342,0.,0.,0.,1.070302,0.,0.,0.,0.,0.,0.,0.,0.862025,0.,0.,0.,0.,0.,1.132923,0.,0.,0.,0.,0.,0.,0.,0.||0.,0.,0.422711,0.,0.1388,0.,0.,0.,0.,0.,0.,0.,0.,0.,0.,0.,0.|0.,0.,0.,0.,0.,0.,0.545945,0.,0.,0.,0.326187,0.,0.,0.,0.,0.,0.,0.,0.118317,0.,0.,0.,0.,0.,0.033256,0.,0.,0.,0.,0.,0.,0.,0.|
```
