## Supplementary Data 3 for "Pharmacological proximities in the GPCR family discovered using contact-informed amino-acid and binding pocket similarities": f79.bsv

```
res|B|C|P|wB|wC|wP
A|0.,0.,0.,0.,0.,0.,0.,0.,0.,0.,0.,0.,0.|0.,0.,1.019683,0.,0.,0.,0.,0.,0.,0.,0.,0.||0.,0.,0.,0.,0.,0.,0.,0.,0.,0.,0.,0.,0.|0.,0.,0.018883,0.,0.,0.,0.,0.,0.,0.,0.,0.|
R|1.456163,0.,0.,0.|2.024026,0.,0.,0.,0.|0.,0.,0.,0.,0.,0.,0.|0.145616,0.,0.,0.|0.202403,0.,0.,0.,0.|0.,0.,0.,0.,0.,0.,0.
N|0.,0.923197,0.|0.,0.,0.|0.,0.,1.37594,0.,0.,0.|0.,0.023935,0.|0.,0.,0.|0.,0.,0.173266,0.,0.,0.
D|0.,0.,0.|1.166633,0.,0.|0.,0.,0.,0.,0.,0.|0.,0.,0.|0.211722,0.,0.|0.,0.,0.,0.,0.,0.
C|0.,0.,1.475449,0.,0.,0.||0.,0.,0.,0.,0.,0.,0.,0.,0.,0.,0.|0.,0.,0.299366,0.,0.,0.||0.,0.,0.,0.,0.,0.,0.,0.,0.,0.,0.
Q|1.321266,0.,0.|1.568227,0.,0.99443,0.983057,0.|1.135491,0.,0.,1.098361,1.536647,1.636506,0.,0.|0.308295,0.,0.|0.522742,0.,0.203986,0.077102,0.|0.113549,0.,0.,0.271975,0.394012,0.144398,0.,0.
E|1.221878,1.822722,0.,0.,0.|0.,0.,0.,0.,0.,0.|2.150157,0.,0.,0.,0.,0.,0.|0.117662,0.276784,0.,0.,0.|0.,0.,0.,0.,0.,0.|0.573375,0.,0.,0.,0.,0.,0.
G|0.,0.,1.592832,1.126372,0.,0.,0.,1.609084,1.93677,0.,0.,0.,0.,1.220754,0.,1.332471,0.,0.|||0.,0.,0.224176,0.041717,0.,0.,0.,0.536361,0.747525,0.,0.,0.,0.,0.281712,0.,0.104508,0.,0.||
H|0.,0.971219,1.017525,0.,0.|0.,0.,1.451797,1.336138,1.010372,0.|0.,0.,0.,1.674055,1.660335,0.,0.|0.,0.32374,0.13966,0.,0.|0.,0.,0.521158,0.406081,0.101284,0.|0.,0.,0.,0.686792,0.390667,0.,0.
I|0.,0.,0.|1.399263,0.839146,0.,0.,1.224691,0.||0.,0.,0.|0.186568,0.083915,0.,0.,0.338362,0.|
L|0.,0.,0.,0.,1.017636,0.,0.,0.,0.,0.,0.,0.|0.,1.277769,0.,1.256062,0.,0.,0.,0.,0.,1.133385,1.1276,1.373051,0.,0.,0.,1.248304,0.964884,0.,0.,0.,0.,0.||0.,0.,0.,0.,0.117987,0.,0.,0.,0.,0.,0.,0.|0.,0.406993,0.,0.418687,0.,0.,0.,0.,0.,0.312092,0.473919,0.497482,0.,0.,0.,0.314365,0.035387,0.,0.,0.,0.,0.|
K|0.,0.,0.|0.,0.,0.,0.|0.,1.586662,1.232751,1.219624|0.,0.,0.|0.,0.,0.,0.|0.,0.473215,0.347699,0.346756
M|0.,1.214685,0.,0.|0.,0.,1.72502,0.,0.,0.,0.957089,0.,0.||0.,0.020789,0.,0.|0.,0.,0.825009,0.,0.,0.,0.086583,0.,0.|
F|0.,0.,0.,0.,0.,0.,0.,0.,0.|0.,0.,0.,0.,0.,0.,0.,1.659058,0.,1.836342,0.,1.476831,0.,0.,0.,0.,0.,0.,0.||0.,0.,0.,0.,0.,0.,0.,0.,0.|0.,0.,0.,0.,0.,0.,0.,0.382859,0.,0.144027,0.,0.44947,0.,0.,0.,0.,0.,0.,0.|
P||1.32916|||0.392419|
S|0.,0.,1.075641,0.,0.,1.086303,0.,0.,0.|0.|0.,0.,1.835465,0.,2.126863,2.132064,0.,0.|0.,0.,0.248225,0.,0.,0.1065,0.,0.,0.|0.|0.,0.,0.856551,0.,0.763489,0.418052,0.,0.
T|0.,0.,0.,0.|0.,0.,0.,0.|0.,0.,0.|0.,0.,0.,0.|0.,0.,0.,0.|0.,0.,0.
W|0.|0.,0.,0.||0.|0.,0.,0.|
Y|0.,0.,0.,0.|1.05683,1.828756,0.,0.,2.102283,0.,0.,0.,0.,0.|1.241668,0.,0.,0.,1.340284,0.,0.,0.|0.,0.,0.,0.|0.105683,0.85342,0.,0.,1.475286,0.,0.,0.,0.,0.|0.331111,0.,0.,0.,0.634872,0.,0.,0.
V|0.,0.,0.,0.,0.,0.,1.383892|0.,1.511102,0.,0.,0.,0.,0.,0.,0.,0.,0.,0.,0.,1.062073,0.,0.||0.,0.,0.,0.,0.,0.,0.033836|0.,0.503701,0.,0.,0.,0.,0.,0.,0.,0.,0.,0.,0.,0.085693,0.,0.|
```
