## Supplementary Data 3 for "Pharmacological proximities in the GPCR family discovered using contact-informed amino-acid and binding pocket similarities": f89.bsv

```
res|B|C|P|wB|wC|wP
A|0.,0.,0.,0.,0.,0.,0.,0.,0.,0.,0.,0.,0.,0.,0.,0.,0.,0.,0.,0.,0.,0.|0.,0.,0.,0.,0.,0.,0.,0.,0.,0.,0.,0.,0.,0.,0.,0.,0.,0.,0.||0.,0.,0.,0.,0.,0.,0.,0.,0.,0.,0.,0.,0.,0.,0.,0.,0.,0.,0.,0.,0.,0.|0.,0.,0.,0.,0.,0.,0.,0.,0.,0.,0.,0.,0.,0.,0.,0.,0.,0.,0.|
R|0.,0.,0.,0.,0.|0.,0.,0.,0.|1.506134,0.,0.,0.|0.,0.,0.,0.,0.|0.,0.,0.,0.|0.494076,0.,0.,0.
N|0.,0.,0.,0.,0.,0.|0.,0.|0.,0.,0.,0.,1.739693,0.|0.,0.,0.,0.,0.,0.|0.,0.|0.,0.,0.,0.,0.782402,0.
D|0.,0.||0.,0.,0.,1.787296,0.,0.,0.|0.,0.||0.,0.,0.,0.36229,0.,0.,0.
C|0.,0.,0.,0.|0.,0.,0.|1.183115,0.,0.|0.,0.,0.,0.|0.,0.,0.|0.307068,0.,0.
Q|0.,0.|0.,0.,0.,0.,0.,0.|0.,0.,0.,0.,0.,0.,0.,0.,0.|0.,0.|0.,0.,0.,0.,0.,0.|0.,0.,0.,0.,0.,0.,0.,0.,0.
E|0.|0.|0.,0.,0.|0.|0.|0.,0.,0.
G|0.,0.,0.,0.,0.,0.,0.,0.,0.,0.,0.,0.,0.,0.,0.,0.,0.,0.,1.434895,0.,0.,0.,0.,0.|||0.,0.,0.,0.,0.,0.,0.,0.,0.,0.,0.,0.,0.,0.,0.,0.,0.,0.,0.304372,0.,0.,0.,0.,0.||
H|0.,0.,1.507558,0.,0.,0.,0.|0.,0.,0.,0.,0.,0.,1.2324,0.,0.,0.|0.,0.,0.,0.,0.,0.,1.467651,1.433309,0.|0.,0.,0.152664,0.,0.,0.,0.|0.,0.,0.,0.,0.,0.,0.376305,0.,0.,0.|0.,0.,0.,0.,0.,0.,0.773038,0.623654,0.
I|0.,0.,0.,0.,0.,0.,0.,0.,0.,0.,0.|1.204528,0.,0.,0.,0.,0.,0.,0.,0.,0.,0.,0.,0.,0.,0.,0.,0.,1.105518,1.184711,0.,0.,0.,0.,0.||0.,0.,0.,0.,0.,0.,0.,0.,0.,0.,0.|0.702641,0.,0.,0.,0.,0.,0.,0.,0.,0.,0.,0.,0.,0.,0.,0.,0.,0.194213,0.192115,0.,0.,0.,0.,0.|
L|1.551599,0.,0.,0.,0.,0.,0.,0.,0.,0.,0.,0.,0.,0.,0.,0.,0.,0.,1.45496,0.,0.,0.,1.105303,0.,0.,0.,0.,0.,0.,0.,0.,0.,0.,0.|1.302428,0.,1.552203,0.,0.,0.,1.552203,0.,0.,0.,0.,0.,0.,0.,0.,0.,0.,0.,0.,0.,0.9804,1.188029,0.,0.,1.290479,0.,0.,0.,0.,0.,0.,0.,0.,0.,0.||0.058921,0.,0.,0.,0.,0.,0.,0.,0.,0.,0.,0.,0.,0.,0.,0.,0.,0.,0.308628,0.,0.,0.,0.17177,0.,0.,0.,0.,0.,0.,0.,0.,0.,0.,0.|0.542678,0.,0.183383,0.,0.,0.,0.183383,0.,0.,0.,0.,0.,0.,0.,0.,0.,0.,0.,0.,0.,0.059619,0.176599,0.,0.,0.279945,0.,0.,0.,0.,0.,0.,0.,0.,0.,0.|
K||0.,0.|0.,0.,0.,1.524861,0.||0.,0.|0.,0.,0.,0.185565,0.
M|0.,0.,0.,0.,0.,0.,1.517568,0.,0.,0.,0.|0.,0.,0.,0.,0.,0.,0.,0.,0.,0.,1.380648,0.715132,0.,0.,0.,0.,0.,0.||0.,0.,0.,0.,0.,0.,0.140871,0.,0.,0.,0.|0.,0.,0.,0.,0.,0.,0.,0.,0.,0.,0.163115,0.006035,0.,0.,0.,0.,0.,0.|
F|0.,0.,0.,0.,0.,0.,0.,0.,0.,0.,1.033355,0.,0.,0.,0.,1.272118,0.,0.,0.,0.,0.,0.,0.|1.609261,0.,0.,0.,0.,0.,0.,0.,0.,0.,0.,1.432404,0.913481,0.,0.,0.,1.559143,0.,1.559143,0.,1.485851,1.405038,0.,0.,1.399674,0.,0.,0.||0.,0.,0.,0.,0.,0.,0.,0.,0.,0.,0.026161,0.,0.,0.,0.,0.120336,0.,0.,0.,0.,0.,0.,0.|0.804631,0.,0.,0.,0.,0.,0.,0.,0.,0.,0.,0.435161,0.065524,0.,0.,0.,0.495133,0.,0.495133,0.,0.328929,0.439745,0.,0.,0.126016,0.,0.,0.|
P|0.,0.,0.,0.,0.|0.,1.133317,0.,0.,0.,0.||0.,0.,0.,0.,0.|0.,0.320097,0.,0.,0.,0.|
S|0.,0.,0.,0.,0.,0.,0.,0.,0.,0.,1.562672,0.,0.,0.,0.,0.,0.||0.,0.,0.,0.,0.,0.,0.,0.,0.731673,0.,0.,0.,0.,0.,0.,1.770851,0.,0.,0.,0.,0.,0.,0.,0.|0.,0.,0.,0.,0.,0.,0.,0.,0.,0.,0.264579,0.,0.,0.,0.,0.,0.||0.,0.,0.,0.,0.,0.,0.,0.,0.006174,0.,0.,0.,0.,0.,0.,0.487218,0.,0.,0.,0.,0.,0.,0.,0.
T|0.,0.,0.,0.,0.,0.|0.,0.,0.,0.,0.|0.,0.,0.,0.,0.,0.|0.,0.,0.,0.,0.,0.|0.,0.,0.,0.,0.|0.,0.,0.,0.,0.,0.
W|0.,0.,0.,0.,0.,0.,0.,0.,0.,0.,0.,0.|2.16321,0.,0.,0.,0.,0.,0.,0.,0.,0.,0.,0.,0.,0.,0.,0.,0.,0.,1.316106|0.,0.,0.,0.,0.,0.,0.,0.,0.,0.,0.|0.,0.,0.,0.,0.,0.,0.,0.,0.,0.,0.,0.|0.392481,0.,0.,0.,0.,0.,0.,0.,0.,0.,0.,0.,0.,0.,0.,0.,0.,0.,0.50233|0.,0.,0.,0.,0.,0.,0.,0.,0.,0.,0.
Y|0.,0.,0.,0.,0.,0.,0.|1.543078,0.,0.,0.,0.,0.,1.575655,0.,0.,0.,0.,1.371577,0.,0.,0.|0.,0.,0.,0.,0.,0.,0.,0.,0.,0.,0.,0.,0.|0.,0.,0.,0.,0.,0.,0.|0.175794,0.,0.,0.,0.,0.,0.59087,0.,0.,0.,0.,0.638673,0.,0.,0.|0.,0.,0.,0.,0.,0.,0.,0.,0.,0.,0.,0.,0.
V|0.,0.,0.,0.,0.,0.,0.,0.,0.,0.,0.,0.|0.,0.,0.,0.,0.,0.,1.161934,0.,0.,0.,0.,0.,0.,1.586636,0.,0.,0.,0.,0.,0.,0.,0.,0.,0.,0.,0.,0.||0.,0.,0.,0.,0.,0.,0.,0.,0.,0.,0.,0.|0.,0.,0.,0.,0.,0.,0.387311,0.,0.,0.,0.,0.,0.,0.160808,0.,0.,0.,0.,0.,0.,0.,0.,0.,0.,0.,0.,0.|
```
