## Supplementary Data 3 for "Pharmacological proximities in the GPCR family discovered using contact-informed amino-acid and binding pocket similarities": f109.bsv

```
res|B|C|P|wB|wC|wP
A|0.,2.00365,1.595476,1.681713,0.,0.,1.293672,0.,1.592244,0.,1.311198,0.,0.,0.,0.,0.,1.37873,0.,0.,0.,1.166854|0.,1.352133,2.207805,1.380129,0.,0.,0.,0.,0.,0.,1.437328,0.,0.,0.,0.,1.104428,1.740586,0.,0.,0.,0.,0.,1.067016,0.||0.,1.40797,0.991783,1.3181,0.,0.,0.161709,0.,0.38937,0.,0.3779,0.,0.,0.,0.,0.,0.738605,0.,0.,0.,0.269274|0.,0.950148,1.372419,0.857918,0.,0.,0.,0.,0.,0.,0.357763,0.,0.,0.,0.,0.354995,1.181112,0.,0.,0.,0.,0.,0.082078,0.|
R|0.,0.,0.,0.,0.,0.,0.,0.|0.,0.,0.,0.,0.,0.,0.,0.,0.,0.,0.,0.,0.|0.,0.,0.,0.,0.,0.,0.,0.,0.,0.,0.,0.,1.671262,0.,0.,0.|0.,0.,0.,0.,0.,0.,0.,0.|0.,0.,0.,0.,0.,0.,0.,0.,0.,0.,0.,0.,0.|0.,0.,0.,0.,0.,0.,0.,0.,0.,0.,0.,0.,0.761899,0.,0.,0.
N|0.,0.,0.,0.,0.,0.,2.122521,0.,1.727962,0.|0.,0.,0.,0.,1.081352,1.621773,0.|0.,0.,0.,0.,0.,0.,0.,2.009184,0.,0.,1.551248,1.987427,0.|0.,0.,0.,0.,0.,0.,0.833848,0.,1.063361,0.|0.,0.,0.,0.,0.347578,1.122766,0.|0.,0.,0.,0.,0.,0.,0.,0.789322,0.,0.,1.312594,1.47783,0.
D|0.,0.,0.,0.,0.,0.,0.,0.,0.,0.,0.,0.,0.,0.,0.,0.,0.,0.,1.441129,0.,1.776474|0.,0.,0.,0.,0.,0.930475,0.,0.,0.,0.,1.391295,0.,0.|0.,0.,0.,0.,0.,0.,1.295348,0.,0.,0.,0.,0.,2.414966,0.,0.,0.,0.|0.,0.,0.,0.,0.,0.,0.,0.,0.,0.,0.,0.,0.,0.,0.,0.,0.,0.,0.476844,0.,1.229867|0.,0.,0.,0.,0.,0.07477,0.,0.,0.,0.,0.624037,0.,0.|0.,0.,0.,0.,0.,0.,0.219746,0.,0.,0.,0.,0.,1.793468,0.,0.,0.,0.
C|0.,0.,0.,0.||0.,0.,0.|0.,0.,0.,0.||0.,0.,0.
Q|1.635202,0.,0.,0.,0.,0.|0.,0.,1.348147,0.,0.,0.,0.,1.466357,0.,0.,0.|0.,0.,0.,0.,0.,0.,0.,2.125233,0.,0.,0.,0.|0.795504,0.,0.,0.,0.,0.|0.,0.,0.692292,0.,0.,0.,0.,0.582701,0.,0.,0.|0.,0.,0.,0.,0.,0.,0.,1.067257,0.,0.,0.,0.
E|0.,0.,0.,0.,0.,0.,0.,1.404286,0.,0.|0.,0.,0.,0.,0.,1.359769,0.,0.|0.,0.,0.,0.,0.,0.,0.,0.,0.,0.,0.,0.,0.,0.,0.,0.,0.,2.126803,0.,0.,0.,0.,0.|0.,0.,0.,0.,0.,0.,0.,0.464654,0.,0.|0.,0.,0.,0.,0.,0.618077,0.,0.|0.,0.,0.,0.,0.,0.,0.,0.,0.,0.,0.,0.,0.,0.,0.,0.,0.,1.160074,0.,0.,0.,0.,0.
G|0.,0.,0.,1.719008,0.,0.,0.,0.,1.924691,0.,0.,2.070478,0.,0.,0.,0.,0.,2.852351,1.467223,0.|||0.,0.,0.,0.245573,0.,0.,0.,0.,0.369119,0.,0.,1.151995,0.,0.,0.,0.,0.,0.236289,0.138909,0.||
H|0.,1.701852,0.933542|0.,0.,0.,0.,0.,0.,0.,0.,0.,0.,0.,1.081361,0.|0.,0.,0.,0.,0.,0.,0.,0.,0.,0.,0.,1.707825,2.125949,0.,2.094974,1.57518,0.|0.,0.524631,0.022096|0.,0.,0.,0.,0.,0.,0.,0.,0.,0.,0.,0.307132,0.|0.,0.,0.,0.,0.,0.,0.,0.,0.,0.,0.,1.576453,1.253765,0.,0.260322,0.661762,0.
I|0.,0.,0.,0.,0.,0.,0.,0.885245|0.,1.700999,1.75686,0.,0.,0.,0.,0.,0.,0.,0.,0.992832,0.,0.||0.,0.,0.,0.,0.,0.,0.,0.018066|0.,0.244317,1.092102,0.,0.,0.,0.,0.,0.,0.,0.,0.040524,0.,0.|
L|0.,0.,0.,1.940692,0.,0.,0.,0.,0.,0.,0.,0.,0.,0.,0.,0.918219,1.872498,0.,0.,0.,0.|0.,0.,0.,0.,0.,0.,0.,1.600844,0.,0.,0.,0.,0.,0.,1.193446,1.193446,0.,0.,0.,0.,1.177706,0.,0.,1.694082,0.,0.,0.,0.,0.,1.019176,1.622107,1.333751,0.||0.,0.,0.,1.206376,0.,0.,0.,0.,0.,0.,0.,0.,0.,0.,0.,0.098381,1.134847,0.,0.,0.,0.|0.,0.,0.,0.,0.,0.,0.,0.995119,0.,0.,0.,0.,0.,0.,0.328328,0.328328,0.,0.,0.,0.,0.546792,0.,0.,0.924045,0.,0.,0.,0.,0.,0.156796,1.330959,0.134164,0.|
K|0.,0.,0.,0.,0.|0.,0.,0.,0.,0.,0.,1.680768|0.,0.,0.,0.,0.,0.,0.,1.133338|0.,0.,0.,0.,0.|0.,0.,0.,0.,0.,0.,0.159126|0.,0.,0.,0.,0.,0.,0.,0.107298
M|0.,0.,0.,0.,0.,0.,0.,0.,0.,0.,0.,0.,1.445754,0.,1.675435,0.|1.272554,1.810887,0.,0.,0.,0.,1.288983,1.326185,0.,0.,0.,1.65221,0.,1.601263,1.506123,1.815837,2.084455,1.31128,0.,0.,0.,0.||0.,0.,0.,0.,0.,0.,0.,0.,0.,0.,0.,0.,0.754769,0.,0.168535,0.|0.424185,1.419344,0.,0.,0.,0.,0.494404,0.24707,0.,0.,0.,0.683245,0.,0.921939,0.821522,1.100507,1.348765,0.626715,0.,0.,0.,0.|
F|0.,0.,0.,0.,0.,1.321419,0.,0.,0.,0.,0.,0.,1.558562,0.,0.,0.,0.,1.281278,0.|0.,0.,1.636737,0.,2.004753,1.299451,0.,0.,1.725444,0.,0.,0.,2.302855,2.302855,0.,0.,0.,0.,2.400772,1.53888,2.0924,1.274511,2.232905,1.63116,0.,0.,0.,1.400846,0.,0.,0.,0.||0.,0.,0.,0.,0.,0.141581,0.,0.,0.,0.,0.,0.,0.256202,0.,0.,0.,0.,0.788479,0.|0.,0.,0.904863,0.,0.854968,0.229315,0.,0.,0.323521,0.,0.,0.,1.186624,1.186624,0.,0.,0.,0.,1.114644,0.65952,0.971471,0.455182,1.116453,0.174767,0.,0.,0.,0.933898,0.,0.,0.,0.|
P|0.,0.,0.,0.,1.860842,0.,1.860842,0.,0.,0.,0.,0.,0.,0.,0.,0.,0.,0.,0.|0.,0.,1.517286,0.,1.362716,1.754518,1.362716,0.,0.,0.,1.722179,0.,0.,0.,0.,0.,0.,0.||0.,0.,0.,0.,0.666328,0.,0.666328,0.,0.,0.,0.,0.,0.,0.,0.,0.,0.,0.,0.|0.,0.,0.145035,0.,0.380846,0.314128,0.380846,0.,0.,0.,0.569743,0.,0.,0.,0.,0.,0.,0.|
S|0.,0.,0.,0.,0.,0.,0.,0.,0.,0.,0.,0.,0.,0.,0.,0.,0.||0.,0.,0.,0.,0.,0.,0.,0.,0.,0.,0.,0.,1.295344,3.,0.,0.,0.,0.|0.,0.,0.,0.,0.,0.,0.,0.,0.,0.,0.,0.,0.,0.,0.,0.,0.||0.,0.,0.,0.,0.,0.,0.,0.,0.,0.,0.,0.,0.466705,0.061224,0.,0.,0.,0.
T|0.,0.,0.,0.,1.716541,0.|0.,0.,0.,0.,0.,0.,0.,1.31294,0.,0.,0.,0.899321|0.,0.,0.,1.465731,0.,0.,0.|0.,0.,0.,0.,0.142199,0.|0.,0.,0.,0.,0.,0.,0.,0.703361,0.,0.,0.,0.026607|0.,0.,0.,0.374698,0.,0.,0.
W|0.,1.578544,1.578544|1.82028,0.,0.,0.,0.,1.316202,1.316202,0.,0.,0.,0.|0.,0.,0.|0.,0.441165,0.441165|0.627683,0.,0.,0.,0.,0.316118,0.316118,0.,0.,0.,0.|0.,0.,0.
Y|0.,1.748741,2.272865,0.,0.,0.,1.508293,0.,1.508293,0.,0.,0.|0.,0.,0.,2.299655,0.,0.,1.206773,0.,0.,0.,0.,1.694339,0.,0.,0.,0.,0.,0.,0.,1.417516|0.,0.,1.149817,0.,0.,0.,0.,0.,0.,0.,0.,0.,0.,0.,0.,0.,1.125939|0.,1.087055,1.658577,0.,0.,0.,0.428118,0.,0.428118,0.,0.,0.|0.,0.,0.,0.372003,0.,0.,0.118522,0.,0.,0.,0.,1.028442,0.,0.,0.,0.,0.,0.,0.,0.202502|0.,0.,0.169091,0.,0.,0.,0.,0.,0.,0.,0.,0.,0.,0.,0.,0.,0.160848
V|0.,0.,0.,0.,0.,0.,0.,0.,0.,0.,0.,1.335141,0.,1.961348,0.,0.,0.,0.,0.|0.,0.,0.,0.,0.,1.228007,0.,0.,1.702027,0.,0.,0.,0.,0.,0.,1.69707,0.,0.,0.,1.748173,1.413172,0.,0.,0.,1.922729,0.,0.,0.,0.,0.,0.||0.,0.,0.,0.,0.,0.,0.,0.,0.,0.,0.,0.461409,0.,0.162479,0.,0.,0.,0.,0.|0.,0.,0.,0.,0.,0.109644,0.,0.,0.423649,0.,0.,0.,0.,0.,0.,0.689036,0.,0.,0.,1.059499,0.592285,0.,0.,0.,1.183218,0.,0.,0.,0.,0.,0.|
```
