## Supplementary Data 3 for "Pharmacological proximities in the GPCR family discovered using contact-informed amino-acid and binding pocket similarities": f110.bsv

```
res|B|C|P|wB|wC|wP
A|0.,0.,0.,0.,0.,0.,1.437649,0.,0.,0.,1.334794,0.,1.971047,0.,0.,1.840332,0.,0.,0.,0.,0.,0.,0.,0.,0.,1.381266,1.466218,0.,0.,0.,0.|0.,0.,1.804141,0.,0.,0.,1.742652,1.297687,1.339225,0.,0.,0.,0.,1.16689,0.,1.038918,0.,1.584499,0.,0.,1.362321,1.122303,0.,0.,0.,0.||0.,0.,0.,0.,0.,0.,0.159739,0.,0.,0.,0.035126,0.,0.394209,0.,0.,0.521427,0.,0.,0.,0.,0.,0.,0.,0.,0.,1.122278,0.325826,0.,0.,0.,0.|0.,0.,0.328026,0.,0.,0.,1.206451,0.216281,0.681787,0.,0.,0.,0.,0.486204,0.,0.193804,0.,0.3169,0.,0.,1.192031,0.415668,0.,0.,0.,0.|
R|0.,1.750588,0.,0.,0.,0.,0.,0.,0.,0.,0.,0.|0.,0.,1.794667,1.774678,2.22915,1.443045,1.703729,1.340517,0.,0.,0.,0.,0.,0.,1.774679,1.794667|1.610376,0.,0.,0.,1.466611,1.301503,1.210824,1.952439,2.549042,1.431664,0.,0.,0.,0.,1.319613,2.361794,1.466611|0.,0.46097,0.,0.,0.,0.,0.,0.,0.,0.,0.,0.|0.,0.,0.897334,1.014102,0.247683,0.641353,1.097959,0.721817,0.,0.,0.,0.,0.,0.,1.014102,0.897333|0.723765,0.,0.,0.,0.838063,0.318145,0.215258,1.345014,1.764722,0.069072,0.,0.,0.,0.,0.507543,2.06657,0.838064
N|1.853777,0.,0.,0.,0.,0.,0.,0.,0.,0.,0.,0.,0.,0.,0.|0.802968,0.,0.,0.,0.,0.,0.,1.206839,0.,0.,0.,0.,0.|1.047206,0.,0.,0.,0.,0.,0.,0.,1.900011,0.,0.,1.834131,0.,0.,1.168479,0.|1.249737,0.,0.,0.,0.,0.,0.,0.,0.,0.,0.,0.,0.,0.,0.|0.117287,0.,0.,0.,0.,0.,0.,0.452564,0.,0.,0.,0.,0.|0.317692,0.,0.,0.,0.,0.,0.,0.,0.984904,0.,0.,0.779505,0.,0.,0.067893,0.
D|1.731289,0.,0.,0.,0.,0.759596,0.,1.685378,1.700109,0.,0.|1.131794,0.,0.,0.,0.,0.,0.,0.,0.,0.868269,0.|0.,0.,0.,0.,0.,1.672534,0.,0.,2.148604,0.,0.,0.,1.75949,0.,1.56008,0.,0.|0.943455,0.,0.,0.,0.,0.0844,0.,0.722305,0.340022,0.,0.|0.381504,0.,0.,0.,0.,0.,0.,0.,0.,0.151003,0.|0.,0.,0.,0.,0.,0.702569,0.,0.,0.238734,0.,0.,0.,0.502711,0.,0.678295,0.,0.
C|0.,0.,1.857934,1.829011,0.,0.,0.,0.,0.,0.,0.|1.335538,1.341466,0.,0.,0.,0.,0.,0.|0.,0.,0.|0.,0.,0.608051,0.665095,0.,0.,0.,0.,0.,0.,0.|0.315673,0.317074,0.,0.,0.,0.,0.,0.|0.,0.,0.
Q|0.,0.,0.,0.|0.,0.,0.,0.,0.,0.,0.,0.,0.,0.,1.286444,0.|0.,0.,0.,0.,1.359846,0.,0.,0.,0.,0.,0.,1.688707,0.|0.,0.,0.,0.|0.,0.,0.,0.,0.,0.,0.,0.,0.,0.,0.804027,0.|0.,0.,0.,0.,0.75547,0.,0.,0.,0.,0.,0.,1.125804,0.
E|0.,0.,1.805089,0.,0.,0.,1.713117,0.,0.,0.,0.,1.999048,0.,0.,0.,0.|0.,0.,0.,0.,0.,0.,0.,0.,0.,0.810676,1.167403,0.,0.,1.550349,0.849566,0.,1.874778,0.,0.,0.|1.36713,0.,0.,0.,0.,0.,0.,0.829129,1.861751,0.,0.,2.369539,2.197839,0.,1.93225,0.,2.01076,1.617449,1.617449|0.,0.,0.260295,0.,0.,0.,0.190346,0.,0.,0.,0.,0.545195,0.,0.,0.,0.|0.,0.,0.,0.,0.,0.,0.,0.,0.,0.090075,0.155654,0.,0.,1.192576,0.007452,0.,0.54539,0.,0.,0.|0.706606,0.,0.,0.,0.,0.,0.,0.092125,0.537839,0.,0.,1.822722,0.115676,0.,0.562109,0.,0.754035,1.195506,1.195506
G|0.,0.,0.,0.,1.233552,0.,0.,0.,0.,0.,1.543205,1.968603,1.972472,0.,0.,1.075755,0.,1.367096,0.,0.,0.,0.,0.,0.,0.,0.,0.,0.,0.,0.885051,1.709689,0.927113,0.,1.233553|||0.,0.,0.,0.,0.440554,0.,0.,0.,0.,0.,0.507952,0.697342,0.54413,0.,0.,0.095623,0.,0.759498,0.,0.,0.,0.,0.,0.,0.,0.,0.,0.,0.,0.442525,1.495978,0.231778,0.,0.440555||
H|0.,0.,0.,0.,1.537412,0.,1.537412,0.,0.,0.,0.,0.|0.,0.,0.84539,0.,0.,0.,0.,0.,0.,1.560312,0.,1.560312,0.,1.068123,1.097777,1.097777,0.,0.,1.433754,0.,0.84539,0.|2.000667,0.,1.989208,2.040691,0.,2.353065,1.674018,1.919605,0.,1.662308,0.,1.662308,0.,1.327251,1.322108,1.322108,1.229731,0.,1.235237,0.,0.,1.989208,2.040691|0.,0.,0.,0.,0.866541,0.,0.866541,0.,0.,0.,0.,0.|0.,0.,0.36231,0.,0.,0.,0.,0.,0.,0.82271,0.,0.82271,0.,0.106812,0.091481,0.091481,0.,0.,0.473534,0.,0.36231,0.|1.348764,0.,0.994604,1.166109,0.,0.262457,1.004411,1.365052,0.,0.664923,0.,0.664923,0.,0.464538,0.528843,0.528843,0.120341,0.,0.098215,0.,0.,0.994604,1.166109
I|0.,0.,1.561535,0.,0.,1.33485,0.,1.538007,0.,0.,0.,0.,0.,0.,0.,0.,0.,0.,0.|1.242884,2.269436,0.,0.,1.559912,1.539679,2.163233,0.,0.,0.,0.943104,0.,0.,0.,0.,0.,0.,0.,0.,1.328547,0.,0.,0.,0.,0.,0.,1.373425,0.,0.,0.,1.24751,1.24751,0.,0.,0.,0.,0.,0.,1.242884||0.,0.,0.173504,0.,0.,0.31551,0.,0.153801,0.,0.,0.,0.,0.,0.,0.,0.,0.,0.,0.|0.798997,0.25216,0.,0.,0.974149,1.026453,1.830428,0.,0.,0.,0.047155,0.,0.,0.,0.,0.,0.,0.,0.,0.495666,0.,0.,0.,0.,0.,0.,0.307001,0.,0.,0.,0.488156,0.488156,0.,0.,0.,0.,0.,0.,0.798997|
L|0.,0.,0.,0.,0.,0.,0.,0.,1.992181,1.310769,0.996585,1.540935,0.,0.,0.,0.,0.,0.,0.,0.,0.,0.,0.,1.35768,0.,0.,0.,0.,0.,1.444524,0.,0.,0.,0.,0.,0.,1.183053,0.|1.280028,0.,1.682888,0.,0.,0.,1.238211,0.,0.,0.,0.,0.,0.,0.,0.,0.,0.,1.77501,1.591333,2.03707,1.432104,1.156971,1.537886,1.552162,1.346079,0.,0.,0.,0.,0.,0.,0.,0.,0.,1.825127,0.,0.,0.,0.,1.888764,0.,0.,0.,0.,0.,0.,0.,1.931725,0.,0.974675,0.,0.,0.,0.,0.,0.,0.,0.,0.,0.99005,2.107617,0.,0.,0.,0.,1.779541,1.319913,2.074134,0.,0.,0.,1.531206,0.,0.,0.,0.,1.359398,1.176761,1.531206,0.,0.,0.||0.,0.,0.,0.,0.,0.,0.,0.,1.838936,0.178219,0.008742,0.067585,0.,0.,0.,0.,0.,0.,0.,0.,0.,0.,0.,0.257419,0.,0.,0.,0.,0.,0.186938,0.,0.,0.,0.,0.,0.,0.154311,0.|0.683161,0.,0.553929,0.,0.,0.,0.256182,0.,0.,0.,0.,0.,0.,0.,0.,0.,0.,1.365392,1.224102,1.723674,1.101619,0.268945,0.040471,0.095308,0.106269,0.,0.,0.,0.,0.,0.,0.,0.,0.,0.796419,0.,0.,0.,0.,0.549459,0.,0.,0.,0.,0.,0.,0.,0.869276,0.,0.04471,0.,0.,0.,0.,0.,0.,0.,0.,0.,0.081534,0.446319,0.,0.,0.,0.,0.821327,1.154924,1.814867,0.,0.,0.,0.599168,0.,0.,0.,0.,0.591043,0.511635,0.599168,0.,0.,0.|
K|1.892088,0.,0.,0.,0.,1.244767,1.2065,0.|0.,0.,0.,0.,1.17462,0.,0.965312,0.965312|0.,0.,0.,0.,1.715408,0.,0.,1.153154,0.,0.,0.,1.73264,1.73264,0.|0.210232,0.,0.,0.,0.,0.777979,0.402167,0.|0.,0.,0.,0.,0.478549,0.,0.335761,0.335761|0.,0.,0.,0.,0.586143,0.,0.,0.713857,0.,0.,0.,0.828654,0.828654,0.
M|1.560358,0.,0.,0.,1.87571,0.,0.,0.,0.,0.,0.874937,0.,0.,0.,2.188447|1.337125,0.,0.,0.,0.,1.463821,0.98011,0.,0.,0.,0.,0.,1.340258,0.,1.486951,0.,0.,0.,0.,0.,0.,0.,0.,0.,1.400428,0.,0.,1.829824,0.,1.878805,1.829824,0.,0.||1.200275,0.,0.,0.,0.406404,0.,0.,0.,0.,0.,0.032108,0.,0.,0.,0.437689|0.276647,0.,0.,0.,0.,1.013415,0.120364,0.,0.,0.,0.,0.,0.290389,0.,0.718693,0.,0.,0.,0.,0.,0.,0.,0.,0.,0.280086,0.,0.,1.670709,0.,0.980246,1.670709,0.,0.|
F|0.,0.,0.,0.,0.,0.,1.302538,0.,0.,0.,0.,0.,0.,0.,0.,1.445848,0.,0.,0.,0.,0.,0.,0.,0.,1.986053,0.|0.,1.543456,0.,0.,0.,1.339213,0.,0.,0.,0.,1.392294,0.,1.672536,0.,0.,0.,1.539144,1.333689,0.,1.015261,1.468061,1.678542,1.395625,0.,1.113705,1.395625,0.,1.73696,1.26236,0.,0.,0.,0.,0.,0.,0.,0.,0.,0.,1.827092,0.,0.,0.,0.,1.865799,0.,0.,0.952523,0.||0.,0.,0.,0.,0.,0.,0.122496,0.,0.,0.,0.,0.,0.,0.,0.,0.550799,0.,0.,0.,0.,0.,0.,0.,0.,0.74477,0.|0.,0.382235,0.,0.,0.,0.260286,0.,0.,0.,0.,0.579649,0.,0.388791,0.,0.,0.,0.731093,0.500133,0.,0.483457,0.768984,0.671417,0.581511,0.,0.371235,0.581511,0.,0.169978,0.050186,0.,0.,0.,0.,0.,0.,0.,0.,0.,0.,0.68516,0.,0.,0.,0.,0.48673,0.,0.,0.087925,0.|
P|0.,0.,0.,0.,1.550924,0.,0.,0.,1.697619,0.,0.967625,2.163577,1.071032,0.,0.958488,0.,0.|2.364327,0.928482,0.,0.,0.,2.301318,1.017867,1.107996,0.,0.,1.385117,0.,0.789123,1.450994,0.,1.029996,2.364327||0.,0.,0.,0.,0.645691,0.,0.,0.,0.914102,0.,0.011836,1.89313,0.558799,0.,0.14746,0.,0.|2.364327,0.035711,0.,0.,0.,1.892195,0.31319,0.526298,0.,0.,0.750272,0.,0.147961,0.757041,0.,0.205999,2.364327|
S|0.,0.,1.340509,1.207182,1.268363,0.,0.,0.,0.,0.,0.,0.,0.,0.,0.,0.,1.712836,0.|0.|0.,0.,0.,0.,1.683731,0.,0.,0.,0.,0.,0.,0.,1.657596,0.,1.492621,2.168716|0.,0.,0.130269,0.650021,0.230611,0.,0.,0.,0.,0.,0.,0.,0.,0.,0.,0.,1.054053,0.|0.|0.,0.,0.,0.,1.295177,0.,0.,0.,0.,0.,0.,0.,0.67926,0.,0.298524,2.168716
T|0.,0.,2.000417,0.,0.,1.671225,0.,0.,1.38264,0.,0.,1.718155|0.,0.,0.837291,1.137241,0.,0.,0.,0.,0.,1.091509,0.,0.,0.,0.,0.870392,0.,0.,0.,0.,0.,0.837291|0.,0.,0.,1.537733,0.,0.,0.,0.,0.,1.442886,1.037087,0.,1.710632,0.,0.,1.386087,0.,0.,0.,0.,0.,0.,0.976522|0.,0.,0.777592,0.,0.,0.257112,0.,0.,0.131076,0.,0.,1.396001|0.,0.,0.299032,0.256681,0.,0.,0.,0.,0.,0.485115,0.,0.,0.,0.,0.015971,0.,0.,0.,0.,0.,0.299033|0.,0.,0.,0.380818,0.,0.,0.,0.,0.,1.109912,0.558431,0.,1.282974,0.,0.,0.114448,0.,0.,0.,0.,0.,0.,0.366196
W|0.,0.,0.,0.|2.046888,0.,0.,2.175376,0.,1.317076,1.027899,0.898946,1.33181,0.,0.,1.843327,2.046888|1.117175|0.,0.,0.,0.|2.046888,0.,0.,1.836984,0.,0.493903,0.636318,0.05773,0.207713,0.,0.,1.612911,2.046888|0.691585
Y|0.,1.541367,0.,1.527833,0.,0.,0.,0.,0.,0.,1.554417,0.,0.|0.,0.,1.292907,1.554297,1.584219,1.457566,1.351185,0.,0.,1.804631,1.161816,1.709008,1.695366,0.,0.,0.,0.,1.864425,1.158503,0.,0.,1.981602,1.981602,0.,0.,0.,0.,0.,0.,1.598965,2.087323,0.,1.231168,0.,1.231168,0.,2.00196,1.870052,1.554297,1.584219,1.460473,1.292907|0.,1.504314,1.538504,0.972366,0.,0.,0.,0.,0.,0.,0.,0.,1.523278,1.518021,0.,0.,0.,0.,1.601467,1.259984,0.,0.997178,0.,0.,0.,0.,1.975764,1.892227,0.,0.,1.430218,0.,1.504314,1.538504,0.974305,0.|0.,0.217434,0.,0.271615,0.,0.,0.,0.,0.,0.,0.582906,0.,0.|0.,0.,0.646454,0.666127,0.678951,1.14523,0.228727,0.,0.,0.187404,0.327205,0.721581,1.205594,0.,0.,0.,0.,1.072044,0.376514,0.,0.,1.188961,1.188961,0.,0.,0.,0.,0.,0.,1.399094,2.087323,0.,0.267645,0.,0.267645,0.,0.769985,0.661711,0.666127,0.678951,1.147514,0.646454|0.,0.752157,0.769252,0.555638,0.,0.,0.,0.,0.,0.,0.,0.,0.778564,1.180683,0.,0.,0.,0.,1.040953,0.598493,0.,0.149577,0.,0.,0.,0.,1.728793,1.892227,0.,0.,0.220033,0.,0.752157,0.769252,0.556746,0.
V|1.984924,0.,0.997746,0.,0.906283,1.089536,0.,0.,0.,0.,0.,0.,0.,0.,0.,0.,0.,0.|0.,1.460463,1.333941,0.,1.460463,0.,0.,1.318032,0.,1.415954,1.247208,0.,0.,0.,0.,0.,0.,0.,0.,0.,0.,0.,0.,1.778576,1.25052,1.385648,1.672651,1.672651,0.||0.317339,0.,0.143876,0.,0.080559,0.12106,0.,0.,0.,0.,0.,0.,0.,0.,0.,0.,0.,0.|0.,0.874446,0.192355,0.,0.874446,0.,0.,0.351475,0.,0.745543,0.595606,0.,0.,0.,0.,0.,0.,0.,0.,0.,0.,0.,0.,0.439413,0.235392,1.212442,0.799963,0.799963,0.|
```
