## Supplementary Data 3 for "Pharmacological proximities in the GPCR family discovered using contact-informed amino-acid and binding pocket similarities": f111.bsv

```
res|B|C|P|wB|wC|wP
A|0.,0.,1.694474,0.,0.,1.289587,1.550663,0.,0.,0.,1.573716,0.,0.,0.,0.,0.,1.495333,0.,0.,0.,1.411275,0.,1.472473,0.,1.411275,0.,0.,0.,0.,1.252062,0.,0.,1.820847,0.,0.,0.,0.,0.,0.,0.,0.,0.,0.,0.,0.,0.,0.,0.,0.,0.,1.310519,0.,0.,0.,1.706722,0.,0.,1.758628,0.,0.,0.,0.,0.,0.,0.,0.,0.,0.,0.,0.,0.,1.0631,0.,1.526894,0.,0.,0.,0.|0.,0.,1.18339,0.849799,0.,0.,1.446787,1.446787,0.,0.,0.,0.,0.,1.362813,1.234021,0.,0.,0.,0.,0.,0.,0.,1.626172,0.,0.940282,0.,0.,0.,0.,0.,0.,0.,0.,0.,0.,0.,0.,0.,0.,1.435592,0.,0.,0.,0.,0.,1.466431,0.,0.,0.,0.,0.,0.,0.,0.,0.,0.,0.,0.,0.,0.,0.,0.,0.,0.,0.,0.,1.070378,0.,1.339428,0.,0.,0.,1.391679,0.||0.,0.,0.816479,0.,0.,0.238812,0.255779,0.,0.,0.,0.09708,0.,0.,0.,0.,0.,0.339277,0.,0.,0.,0.186395,0.,0.125021,0.,0.186395,0.,0.,0.,0.,0.069559,0.,0.,0.053737,0.,0.,0.,0.,0.,0.,0.,0.,0.,0.,0.,0.,0.,0.,0.,0.,0.,0.35404,0.,0.,0.,0.177244,0.,0.,0.753698,0.,0.,0.,0.,0.,0.,0.,0.,0.,0.,0.,0.,0.,0.051985,0.,0.407949,0.,0.,0.,0.|0.,0.,0.230429,0.15737,0.,0.,0.460829,0.460829,0.,0.,0.,0.,0.,0.343566,0.238508,0.,0.,0.,0.,0.,0.,0.,0.542057,0.,0.031343,0.,0.,0.,0.,0.,0.,0.,0.,0.,0.,0.,0.,0.,0.,0.243957,0.,0.,0.,0.,0.,0.867888,0.,0.,0.,0.,0.,0.,0.,0.,0.,0.,0.,0.,0.,0.,0.,0.,0.,0.,0.,0.,0.109222,0.,0.368087,0.,0.,0.,0.256506,0.|
R|0.,0.,0.,0.,0.,0.,0.,0.,0.,0.940519,0.,0.,0.,0.,0.,0.,0.,0.,0.,0.,0.,1.293971,0.,0.,1.596492,1.402653,0.,1.391457,1.524102,0.,0.,0.,1.667651,0.,0.,0.,0.,0.,0.,0.|0.921901,0.,0.,0.,0.,0.,0.,0.,0.,1.380616,0.,0.,0.,0.,0.,0.,0.,0.,0.,0.,0.,0.,1.356015,0.,0.,0.,0.,0.,0.,0.,0.,0.,0.,0.,0.,0.,0.,0.,0.,0.,0.,0.,0.,0.,0.,0.,1.330368,1.412316,0.,0.,1.361012,1.484168,0.,0.,0.,1.489633,0.931679,0.,0.,0.,0.,0.,0.,0.,0.,0.,0.,0.,0.,0.,0.,0.|2.039157,2.011263,0.,0.,0.,0.,0.,0.,0.,0.,0.,1.692867,0.,0.,0.,0.,0.,0.,0.,0.,0.,0.,0.,1.524863,2.036764,2.107359,0.,1.915903,1.695587,0.,0.,0.,0.,0.,0.,0.,0.,0.,0.,0.,0.,0.,1.625301,0.,0.,0.,0.,1.996207,0.,0.,1.012745,0.,0.,0.,1.515313,2.026497,0.,0.,0.,0.,0.,0.,0.,0.,0.,0.,0.,0.,0.,0.,0.,0.,0.,0.,0.,0.,0.,0.,0.,0.,0.|0.,0.,0.,0.,0.,0.,0.,0.,0.,0.723476,0.,0.,0.,0.,0.,0.,0.,0.,0.,0.,0.,0.323493,0.,0.,0.521304,0.486635,0.,0.100993,0.125269,0.,0.,0.,0.284259,0.,0.,0.,0.,0.,0.,0.|0.412429,0.,0.,0.,0.,0.,0.,0.,0.,0.337484,0.,0.,0.,0.,0.,0.,0.,0.,0.,0.,0.,0.,0.834471,0.,0.,0.,0.,0.,0.,0.,0.,0.,0.,0.,0.,0.,0.,0.,0.,0.,0.,0.,0.,0.,0.,0.,0.515857,0.461164,0.,0.,0.027663,0.194597,0.,0.,0.,0.304698,0.042349,0.,0.,0.,0.,0.,0.,0.,0.,0.,0.,0.,0.,0.,0.,0.|1.341551,1.429055,0.,0.,0.,0.,0.,0.,0.,0.,0.,0.626988,0.,0.,0.,0.,0.,0.,0.,0.,0.,0.,0.,0.464089,1.092178,0.580287,0.,1.179017,0.398962,0.,0.,0.,0.,0.,0.,0.,0.,0.,0.,0.,0.,0.,0.272654,0.,0.,0.,0.,0.855517,0.,0.,0.065338,0.,0.,0.,0.049278,0.348986,0.,0.,0.,0.,0.,0.,0.,0.,0.,0.,0.,0.,0.,0.,0.,0.,0.,0.,0.,0.,0.,0.,0.,0.,0.
N|0.,0.,0.,0.,0.,1.553376,0.,1.722643,0.,0.,1.312293,0.,0.,0.,0.,0.,0.,0.,0.,0.,1.608449,0.,0.,0.,0.,0.,0.,0.,1.22346,0.,0.,0.,0.,0.,0.,0.,1.729028,0.,0.,0.,0.,1.839103,0.,0.,0.,0.,1.662834,0.,2.080576,0.,0.,0.,0.,0.|0.,0.,0.,0.,0.,0.,0.,0.,0.,1.325748,0.,0.,0.,0.,0.,0.,0.,0.,0.,0.,0.,0.,0.,0.,0.,0.,0.,0.,0.,0.,0.,0.,0.,0.,0.,0.,0.,0.,0.836199,0.,0.,0.,0.,0.,0.,0.|0.,0.,0.,1.201405,0.,0.,0.,2.173081,1.557352,0.,0.,0.,0.,0.,1.316906,0.,0.,0.,0.,0.,0.,0.,0.,0.,2.108826,0.,0.,1.577228,0.,0.,0.,0.,0.,0.,0.,0.,0.,0.,0.,1.458291,0.,0.,0.,0.,0.,0.,0.,0.,1.573726,0.,0.,0.,0.,1.755636,0.,0.,0.,1.577642,0.,0.,0.,1.430657,0.,0.,0.,0.,0.,0.|0.,0.,0.,0.,0.,0.494256,0.,0.519153,0.,0.,0.299295,0.,0.,0.,0.,0.,0.,0.,0.,0.,0.204479,0.,0.,0.,0.,0.,0.,0.,0.252894,0.,0.,0.,0.,0.,0.,0.,0.332861,0.,0.,0.,0.,0.032391,0.,0.,0.,0.,0.407225,0.,0.865583,0.,0.,0.,0.,0.|0.,0.,0.,0.,0.,0.,0.,0.,0.,0.441916,0.,0.,0.,0.,0.,0.,0.,0.,0.,0.,0.,0.,0.,0.,0.,0.,0.,0.,0.,0.,0.,0.,0.,0.,0.,0.,0.,0.,0.076018,0.,0.,0.,0.,0.,0.,0.|0.,0.,0.,0.202217,0.,0.,0.,0.794178,0.323006,0.,0.,0.,0.,0.,0.085513,0.,0.,0.,0.,0.,0.,0.,0.,0.,0.702942,0.,0.,0.046547,0.,0.,0.,0.,0.,0.,0.,0.,0.,0.,0.,0.350316,0.,0.,0.,0.,0.,0.,0.,0.,0.501768,0.,0.,0.,0.,0.195834,0.,0.,0.,0.448194,0.,0.,0.,0.389294,0.,0.,0.,0.,0.,0.
D|0.,0.,0.,0.,0.,0.,0.,0.,0.,0.,1.5404,0.,0.,0.,0.,0.,0.,0.,1.477518,0.,0.,1.70284,0.,0.,0.,0.,0.,0.,0.,1.434485,0.,0.,0.,0.,0.,0.,0.,0.,0.,0.,0.,0.,1.484664,0.,0.,0.,0.,0.,0.|0.,0.,0.,0.,0.,0.,0.,0.,0.,0.,0.,0.,0.,0.,0.,0.940686,0.,0.,0.,0.,0.,0.,0.,0.,0.,0.,0.969445,0.,0.,0.,0.,0.,0.,0.,0.,0.,0.,0.,0.,1.038657,0.,0.,0.,0.,1.198713,0.,0.,1.12352,0.,0.,0.|0.,0.,0.,0.,0.,0.,0.,0.,0.,0.,0.,0.,0.,0.,0.,0.,0.,0.,0.,0.,1.599409,0.,0.,0.,1.868785,0.,0.,0.,0.,0.,0.,0.,0.,0.,0.,0.,0.,0.,0.,0.,0.,0.,0.,0.,0.,0.,1.667927,0.,0.,0.,0.,0.,1.411324,0.,0.,0.,0.,0.,1.474228,0.,0.,0.,1.585585,0.,0.,0.,0.,0.,0.,0.807679,0.,0.,0.,0.,1.695696,0.,0.,0.,0.,0.,0.,0.,0.|0.,0.,0.,0.,0.,0.,0.,0.,0.,0.,0.753085,0.,0.,0.,0.,0.,0.,0.,0.311334,0.,0.,0.370989,0.,0.,0.,0.,0.,0.,0.,0.315649,0.,0.,0.,0.,0.,0.,0.,0.,0.,0.,0.,0.,0.107758,0.,0.,0.,0.,0.,0.|0.,0.,0.,0.,0.,0.,0.,0.,0.,0.,0.,0.,0.,0.,0.,0.143538,0.,0.,0.,0.,0.,0.,0.,0.,0.,0.,0.143621,0.,0.,0.,0.,0.,0.,0.,0.,0.,0.,0.,0.,0.06701,0.,0.,0.,0.,0.024364,0.,0.,0.114256,0.,0.,0.|0.,0.,0.,0.,0.,0.,0.,0.,0.,0.,0.,0.,0.,0.,0.,0.,0.,0.,0.,0.,0.177712,0.,0.,0.,0.675275,0.,0.,0.,0.,0.,0.,0.,0.,0.,0.,0.,0.,0.,0.,0.,0.,0.,0.,0.,0.,0.,0.305242,0.,0.,0.,0.,0.,0.209085,0.,0.,0.,0.,0.,0.269482,0.,0.,0.,0.355948,0.,0.,0.,0.,0.,0.,0.016416,0.,0.,0.,0.,0.387998,0.,0.,0.,0.,0.,0.,0.,0.
C|0.,0.,0.,0.,0.,0.,0.,0.,0.,0.,0.,0.,0.,0.,0.,0.,0.,0.,0.,0.,0.,0.,0.,0.,0.,0.,0.,0.,0.,0.,1.475449,0.,0.,0.,0.,0.,0.,0.,0.,1.312519,0.|0.,0.,0.,0.,0.,0.,0.|1.766647,0.,0.,0.,0.,0.,0.,1.761303,1.250506,0.,0.,0.,0.,0.,0.,0.,0.,0.,1.30264,0.,0.,0.|0.,0.,0.,0.,0.,0.,0.,0.,0.,0.,0.,0.,0.,0.,0.,0.,0.,0.,0.,0.,0.,0.,0.,0.,0.,0.,0.,0.,0.,0.,0.299366,0.,0.,0.,0.,0.,0.,0.,0.,0.144409,0.|0.,0.,0.,0.,0.,0.,0.|0.355624,0.,0.,0.,0.,0.,0.,0.682954,0.289972,0.,0.,0.,0.,0.,0.,0.,0.,0.,0.331234,0.,0.,0.
Q|1.444541,0.,0.,0.,0.,0.,0.,0.,0.,0.,0.,0.,1.425603,0.,0.,0.,0.,0.,0.,0.,0.,1.533118,0.,0.,0.,0.,0.,0.,0.|1.256715,0.,0.,0.,0.,0.,0.,0.,0.,0.,0.,0.,0.,0.,0.,1.313285,0.,0.,0.,0.,0.,0.,0.,0.,0.,0.,0.,0.,0.,0.,0.,0.,0.,0.|1.245422,0.,0.,0.,0.,0.,0.,0.,0.,1.926904,0.,0.,0.,0.,1.756789,0.,0.,0.,1.733845,0.,0.,0.,2.217725,2.69122,0.,1.502407,0.,0.,1.502407,0.,0.,0.,0.,0.,0.,0.,0.,0.,0.,1.749309,0.,0.,0.,1.470216,0.,0.,0.,0.,0.,0.,1.978277,0.,0.|0.570214,0.,0.,0.,0.,0.,0.,0.,0.,0.,0.,0.,0.382285,0.,0.,0.,0.,0.,0.,0.,0.,0.311821,0.,0.,0.,0.,0.,0.,0.|0.396857,0.,0.,0.,0.,0.,0.,0.,0.,0.,0.,0.,0.,0.,0.,0.707154,0.,0.,0.,0.,0.,0.,0.,0.,0.,0.,0.,0.,0.,0.,0.,0.,0.,0.|0.45884,0.,0.,0.,0.,0.,0.,0.,0.,0.462957,0.,0.,0.,0.,0.85625,0.,0.,0.,0.346769,0.,0.,0.,1.19416,1.656136,0.,0.054571,0.,0.,0.054571,0.,0.,0.,0.,0.,0.,0.,0.,0.,0.,1.071006,0.,0.,0.,0.288416,0.,0.,0.,0.,0.,0.,0.573851,0.,0.
E|0.,0.,0.,0.,0.,1.631666,0.,0.,0.,0.,0.,0.,1.376265,0.,0.,0.,0.,0.,0.,0.,0.,0.,1.398709,0.,0.,0.,0.,0.,0.,0.,0.,0.,0.,0.,0.,0.,0.|0.,0.,0.,0.,0.,0.,0.,0.,0.,0.,0.,0.,0.,0.,0.,0.,0.,0.,0.,0.,0.,0.,0.,0.,0.,0.,1.306424,0.,0.,0.,1.162473,1.257982,0.,0.,0.,0.,0.,0.,0.,0.,0.|0.,0.,0.,0.,0.,0.,0.,0.,0.,0.,0.,1.64097,0.,0.,0.,0.,0.,0.,0.,0.,0.,0.,0.,0.,0.,0.,0.,0.,0.,0.,0.,0.,1.160572,0.,0.,0.,0.,1.485539,0.,0.,0.,0.,0.,0.,1.620789,0.,0.,0.,0.,0.|0.,0.,0.,0.,0.,0.447032,0.,0.,0.,0.,0.,0.,0.249747,0.,0.,0.,0.,0.,0.,0.,0.,0.,0.295449,0.,0.,0.,0.,0.,0.,0.,0.,0.,0.,0.,0.,0.,0.|0.,0.,0.,0.,0.,0.,0.,0.,0.,0.,0.,0.,0.,0.,0.,0.,0.,0.,0.,0.,0.,0.,0.,0.,0.,0.,0.104793,0.,0.,0.,0.084373,0.035796,0.,0.,0.,0.,0.,0.,0.,0.,0.|0.,0.,0.,0.,0.,0.,0.,0.,0.,0.,0.,0.246408,0.,0.,0.,0.,0.,0.,0.,0.,0.,0.,0.,0.,0.,0.,0.,0.,0.,0.,0.,0.,0.065166,0.,0.,0.,0.,0.042271,0.,0.,0.,0.,0.,0.,0.49616,0.,0.,0.,0.,0.
G|1.561735,0.953219,1.49639,0.,0.,0.,0.,0.,0.,0.,0.,0.,0.,0.,0.,1.115912,1.526797,0.,0.,0.,1.526797,0.,0.,0.,0.,1.682448,0.,0.,0.,0.,0.,0.,0.,1.704868,0.,0.,0.,1.671298,1.854989,0.,0.,0.,0.,0.,0.,0.,0.,1.935232,1.410948,0.,1.649441,0.,0.,0.,0.,1.233497,0.933495,0.,0.,0.,0.,1.262303,1.712221,0.,1.356009,0.,0.,0.,0.,0.,0.,0.,0.,0.,0.,0.,0.,0.,0.,1.227584,1.474077,0.,0.,0.,0.,1.678309,0.,0.,0.,0.,0.,0.,0.,0.,0.,1.746847,0.,0.,1.526636,0.,0.,0.,0.,0.,1.529463,1.365598,0.,0.,0.,0.,0.,1.30397,1.560061,1.365598,0.,0.,0.,0.,1.430911,1.529463,0.,0.,0.,0.,0.,1.526444,1.560061,1.365598,0.,0.,0.,0.,0.,0.,0.,0.,0.,1.64837,0.,1.526274,1.876331,0.,0.,0.,0.,0.,0.,1.988023,0.,0.,0.,0.,0.,0.,0.,0.,0.,0.,0.,1.394691,0.,0.,0.,0.909336,0.,0.,0.,0.,0.,0.,1.531688,0.,0.,0.,0.,0.,0.,0.,0.|||0.619736,0.23074,0.285027,0.,0.,0.,0.,0.,0.,0.,0.,0.,0.,0.,0.,0.28931,0.350598,0.,0.,0.,0.350598,0.,0.,0.,0.,0.458849,0.,0.,0.,0.,0.,0.,0.,1.237781,0.,0.,0.,0.43538,0.42088,0.,0.,0.,0.,0.,0.,0.,0.,0.860103,0.509509,0.,0.41236,0.,0.,0.,0.,0.238043,0.081886,0.,0.,0.,0.,0.679701,0.978412,0.,0.251307,0.,0.,0.,0.,0.,0.,0.,0.,0.,0.,0.,0.,0.,0.,0.040409,0.063581,0.,0.,0.,0.,0.135255,0.,0.,0.,0.,0.,0.,0.,0.,0.,0.419634,0.,0.,0.338041,0.,0.,0.,0.,0.,0.629779,0.267764,0.,0.,0.,0.,0.,0.269885,0.431651,0.267764,0.,0.,0.,0.,0.35539,0.629779,0.,0.,0.,0.,0.,0.262721,0.431651,0.267764,0.,0.,0.,0.,0.,0.,0.,0.,0.,0.273125,0.,0.467227,0.804142,0.,0.,0.,0.,0.,0.,0.25288,0.,0.,0.,0.,0.,0.,0.,0.,0.,0.,0.,0.21275,0.,0.,0.,0.06186,0.,0.,0.,0.,0.,0.,0.556977,0.,0.,0.,0.,0.,0.,0.,0.||
H|1.290235,0.,0.,0.,0.,0.,0.,0.,0.,0.,0.,1.730707,1.381314,0.,0.,1.418851,0.,0.,0.,0.,1.306998,0.,0.,0.,0.,0.,0.,0.,1.016243,0.,0.,0.901617,0.,0.,0.,0.,0.,0.,0.|1.113717,0.,0.,0.,0.,1.258029,0.,0.,1.565623,1.216242,0.,0.,1.165546,0.,1.638624,0.,0.,0.,0.,1.133827,1.237499,0.,0.,1.237499,0.,0.,0.,1.629879,1.896435,0.,0.,0.,0.,0.,1.014735,0.,0.,0.,0.,1.313133,0.,0.,1.346251,0.,1.010372,0.,1.287209,0.,0.,0.,0.,0.,0.,0.|0.,0.,0.,0.,0.,1.129367,0.,0.,0.,1.457276,1.849275,0.,0.,1.427052,1.283757,0.,1.565604,0.,0.,0.,0.,0.,1.718028,0.,1.329994,0.,0.,1.329994,0.,0.,0.,0.,1.953399,0.,0.,0.,0.,0.,1.177005,0.,0.,1.689118,0.,1.689118,0.,0.,0.,0.,0.902438,0.,1.651237,1.615514,1.593017,0.,1.856709,0.,0.|0.237675,0.,0.,0.,0.,0.,0.,0.,0.,0.,0.,0.18218,0.207997,0.,0.,0.083746,0.,0.,0.,0.,0.309182,0.,0.,0.,0.,0.,0.,0.,0.017899,0.,0.,0.099331,0.,0.,0.,0.,0.,0.,0.|0.205158,0.,0.,0.,0.,0.652311,0.,0.,0.091497,0.16278,0.,0.,0.342808,0.,0.712445,0.,0.,0.,0.,0.113383,0.03933,0.,0.,0.03933,0.,0.,0.,0.53453,0.214649,0.,0.,0.,0.,0.,0.063117,0.,0.,0.,0.,0.120777,0.,0.,0.21066,0.,0.101284,0.,0.315235,0.,0.,0.,0.,0.,0.,0.|0.,0.,0.,0.,0.,0.418284,0.,0.,0.,0.302811,0.555716,0.,0.,0.395737,0.420727,0.,0.816837,0.,0.,0.,0.,0.,0.324516,0.,0.070953,0.,0.,0.070953,0.,0.,0.,0.,0.223376,0.,0.,0.,0.,0.,0.084474,0.,0.,0.204942,0.,0.204942,0.,0.,0.,0.,0.121355,0.,1.033427,0.329697,0.747743,0.,0.581107,0.,0.
I|0.,0.,0.,0.,0.,0.,0.,0.,0.,0.,0.,0.,0.,0.,0.,0.,1.748186,0.,0.,0.,1.346836,0.,0.,0.,0.,0.,0.,0.,0.,0.,0.,0.,0.,0.,0.,0.,1.136599,0.,0.,0.,0.,1.216285,1.136599,0.,0.,0.,0.,0.,0.,0.,0.,1.136599,0.,0.,0.,0.,1.230522,0.,0.,0.,0.,0.,0.,0.,0.,0.,0.,0.,0.,0.|0.,0.,0.,0.,0.,1.37496,0.,0.,0.,0.,1.169879,0.,0.,0.,0.,0.,0.,1.201522,0.,0.,0.,0.,0.,0.,0.,0.,0.,0.,0.,0.,0.,0.,0.,0.,1.99954,0.,0.,0.,1.330645,1.299674,0.,0.,0.,0.,0.,0.,1.584743,1.226796,2.004417,0.,2.004417,0.,0.,1.366444,1.162862,1.368315,0.,0.,0.,0.,0.,1.461483,1.100788,0.,0.,0.,0.,0.,0.,0.,0.,0.,0.,0.,0.,0.,0.,1.162862,1.368315,0.,0.,0.,0.,0.,0.,1.139057,0.,1.630699,0.,0.,0.,0.,0.,0.,0.,0.,0.,0.,0.,0.,0.,0.,0.,0.,1.224691,0.,0.,0.,0.,1.370137,1.27136||0.,0.,0.,0.,0.,0.,0.,0.,0.,0.,0.,0.,0.,0.,0.,0.,0.582729,0.,0.,0.,0.225727,0.,0.,0.,0.,0.,0.,0.,0.,0.,0.,0.,0.,0.,0.,0.,0.128765,0.,0.,0.,0.,0.074196,0.128765,0.,0.,0.,0.,0.,0.,0.,0.,0.128765,0.,0.,0.,0.,0.100509,0.,0.,0.,0.,0.,0.,0.,0.,0.,0.,0.,0.,0.|0.,0.,0.,0.,0.,0.967564,0.,0.,0.,0.,0.304287,0.,0.,0.,0.,0.,0.,0.345643,0.,0.,0.,0.,0.,0.,0.,0.,0.,0.,0.,0.,0.,0.,0.,0.,0.666513,0.,0.,0.,0.099798,0.120684,0.,0.,0.,0.,0.,0.,0.574307,0.736077,1.703755,0.,1.703755,0.,0.,0.336401,0.298949,0.41437,0.,0.,0.,0.,0.,0.267461,0.211044,0.,0.,0.,0.,0.,0.,0.,0.,0.,0.,0.,0.,0.,0.,0.298949,0.41437,0.,0.,0.,0.,0.,0.,0.128925,0.,0.392414,0.,0.,0.,0.,0.,0.,0.,0.,0.,0.,0.,0.,0.,0.,0.,0.,0.338362,0.,0.,0.,0.,0.338504,0.219372|
L|0.,0.,0.,0.,0.,0.,0.,0.,0.,0.,0.,0.,0.,0.,0.,0.,0.,0.,1.425984,0.,0.,1.937224,0.,0.,1.504234,0.,0.,1.530564,0.,0.,0.,0.,0.,0.,0.,1.530564,0.,0.,0.,0.,0.,2.408589,0.,0.,1.433871,0.,0.,0.,0.,0.,0.,1.481054,0.,0.,0.,0.,1.707697,0.,1.017636,0.,0.,0.,0.,0.,0.,0.,0.,0.,0.,0.,0.,0.,0.,0.,0.,0.,0.,0.,0.,0.,0.,0.,0.,0.,0.,0.,0.,0.,0.,0.,0.,0.|0.,0.,0.,0.,0.,0.,0.,0.,0.,0.,0.,0.,1.519655,0.,1.205016,1.18537,1.515732,1.282989,0.,0.,0.,1.23509,0.,0.,0.,0.,0.,0.,1.339956,0.,0.,0.,0.,0.975394,0.,0.,0.,0.,0.,0.,0.,0.,1.594786,0.,1.13511,1.473305,0.,0.,0.,0.,0.,1.44265,0.,0.,1.37131,0.,0.,0.,0.,0.,0.,1.530187,1.331314,1.083806,0.81887,0.,0.,0.,1.37131,0.,0.,0.,0.,0.,0.,0.,0.,0.,0.,2.793624,0.,0.,0.,0.,0.,0.,1.655249,1.16781,0.,0.,0.,1.42047,0.,0.,1.32406,0.,1.32406,0.943821,0.,0.,0.,0.,0.,0.,0.,0.,0.,0.,0.,0.,0.,0.,0.,0.968232,0.,0.,0.,0.,0.,1.557757,0.,1.133385,1.1276,1.373051,0.,0.,0.,1.500004,0.,0.,0.,0.,0.,0.,0.,0.,0.,1.42468,0.,0.,0.,0.,0.,0.,0.,0.,0.,0.,0.,0.,0.,0.,0.,0.,0.,0.,0.,0.,0.,1.248304,1.251825,0.,0.,0.,0.,0.,1.38855,1.012273,1.393641,1.052538,0.,0.,0.,0.||0.,0.,0.,0.,0.,0.,0.,0.,0.,0.,0.,0.,0.,0.,0.,0.,0.,0.,0.175806,0.,0.,0.944193,0.,0.,0.124952,0.,0.,0.274346,0.,0.,0.,0.,0.,0.,0.,0.274346,0.,0.,0.,0.,0.,0.802863,0.,0.,0.122903,0.,0.,0.,0.,0.,0.,0.370264,0.,0.,0.,0.,0.091662,0.,0.117987,0.,0.,0.,0.,0.,0.,0.,0.,0.,0.,0.,0.,0.,0.,0.,0.,0.,0.,0.,0.,0.,0.,0.,0.,0.,0.,0.,0.,0.,0.,0.,0.,0.|0.,0.,0.,0.,0.,0.,0.,0.,0.,0.,0.,0.,0.27083,0.,0.446302,0.351221,0.336829,0.380145,0.,0.,0.,0.305589,0.,0.,0.,0.,0.,0.,0.505847,0.,0.,0.,0.,0.076357,0.,0.,0.,0.,0.,0.,0.,0.,0.764623,0.,0.276623,0.297137,0.,0.,0.,0.,0.,0.119837,0.,0.,0.297548,0.,0.,0.,0.,0.,0.,0.562993,0.351668,0.276064,0.154504,0.,0.,0.,0.297548,0.,0.,0.,0.,0.,0.,0.,0.,0.,0.,0.931208,0.,0.,0.,0.,0.,0.,0.354696,0.254416,0.,0.,0.,0.464459,0.,0.,0.860639,0.,0.860639,0.519102,0.,0.,0.,0.,0.,0.,0.,0.,0.,0.,0.,0.,0.,0.,0.,0.094925,0.,0.,0.,0.,0.,0.17268,0.,0.312092,0.473919,0.497482,0.,0.,0.,0.393049,0.,0.,0.,0.,0.,0.,0.,0.,0.,0.225864,0.,0.,0.,0.,0.,0.,0.,0.,0.,0.,0.,0.,0.,0.,0.,0.,0.,0.,0.,0.,0.,0.314365,0.205067,0.,0.,0.,0.,0.,0.358945,0.192814,0.265962,0.12758,0.,0.,0.,0.|
K|1.371537,0.,0.,0.,0.,0.,0.,0.,1.933658,0.,0.,0.,0.,0.,0.,0.,0.,0.,0.,0.,0.,0.,0.,0.,0.,0.,0.,0.,0.,0.,0.,1.728387,0.,0.,0.,0.,0.,0.,0.,0.|0.,0.,0.,0.,0.,0.,0.,0.,0.,0.,1.20824,1.484429,0.,0.,0.,0.,0.,0.,0.,0.,0.,0.,0.,0.,0.,0.,0.,0.,0.,0.,0.,0.,0.,1.120498,0.,1.753163,0.,0.,0.,0.,0.,0.,0.,0.,0.,0.,0.|0.,0.,0.,0.,0.,1.232125,1.079847,0.,0.,1.580914,0.,0.,0.,0.,0.,0.,0.,0.,0.,0.,0.,1.351573,0.,0.,0.,0.,0.,0.,0.,0.,0.,0.,0.,0.,0.,0.,0.,0.,0.,1.322377,0.,0.,0.,0.,0.,0.,0.,0.,0.,0.,0.,0.|0.440851,0.,0.,0.,0.,0.,0.,0.,1.381185,0.,0.,0.,0.,0.,0.,0.,0.,0.,0.,0.,0.,0.,0.,0.,0.,0.,0.,0.,0.,0.,0.,0.209079,0.,0.,0.,0.,0.,0.,0.,0.|0.,0.,0.,0.,0.,0.,0.,0.,0.,0.,0.402747,0.353435,0.,0.,0.,0.,0.,0.,0.,0.,0.,0.,0.,0.,0.,0.,0.,0.,0.,0.,0.,0.,0.,0.099399,0.,0.370587,0.,0.,0.,0.,0.,0.,0.,0.,0.,0.,0.|0.,0.,0.,0.,0.,0.099566,0.03795,0.,0.,0.175657,0.,0.,0.,0.,0.,0.,0.,0.,0.,0.,0.,0.139984,0.,0.,0.,0.,0.,0.,0.,0.,0.,0.,0.,0.,0.,0.,0.,0.,0.,0.231147,0.,0.,0.,0.,0.,0.,0.,0.,0.,0.,0.,0.
M|1.290965,0.,1.229014,0.,0.,0.,0.,0.,0.,0.,0.,0.,0.,0.,0.,0.,0.,0.,0.,0.,0.,0.,0.,0.,0.,0.,0.,0.,0.,0.,0.,0.,0.,0.,0.,0.,0.,0.,0.,0.,0.,0.,0.,1.333097|0.,0.,0.,1.510852,0.,0.,1.421072,0.,0.,0.,0.,0.,1.242986,0.,1.242986,1.274833,0.,1.351077,0.,0.,0.,1.427386,0.,0.,1.655315,1.287767,1.553859,0.,0.,0.,1.051815,1.72502,1.34734,0.,1.317516,0.947166,0.,0.,0.92754,0.,0.,0.,0.,0.,0.,0.,1.281832,0.,0.,0.957089,0.,0.,0.,1.210283,1.53859,0.||0.385959,0.,0.052761,0.,0.,0.,0.,0.,0.,0.,0.,0.,0.,0.,0.,0.,0.,0.,0.,0.,0.,0.,0.,0.,0.,0.,0.,0.,0.,0.,0.,0.,0.,0.,0.,0.,0.,0.,0.,0.,0.,0.,0.,0.255847|0.,0.,0.,0.467274,0.,0.,0.340914,0.,0.,0.,0.,0.,0.340062,0.,0.340062,0.092071,0.,0.30814,0.,0.,0.,0.061567,0.,0.,0.998737,0.270185,0.466158,0.,0.,0.,0.228656,0.825009,0.546746,0.,0.529528,0.113297,0.,0.,0.037705,0.,0.,0.,0.,0.,0.,0.,0.341613,0.,0.,0.086583,0.,0.,0.,0.286403,0.269383,0.|
F|1.054767,0.,0.,0.,0.,0.,1.213752,0.,0.,0.,0.,1.283305,1.302606,1.281539,0.,0.,0.,1.287548,0.,1.098311,0.,0.,0.,0.,0.,0.,0.,0.,0.,0.,0.,0.,0.,0.,0.,0.,1.097181,0.,0.,0.,0.,0.,0.,0.,1.275184,0.,0.,0.,0.,0.,0.,0.,0.,0.,0.,0.,0.,0.,0.,0.,0.,0.,0.,1.357594,0.,0.,0.,0.,0.,0.,0.|1.865721,0.,0.,1.636737,2.281565,0.,0.,0.,1.607439,0.,0.,0.,0.,0.,1.245836,1.193318,0.,0.,0.,0.,0.,1.60114,1.65989,0.,0.,0.,0.,1.409114,1.952004,0.,0.,0.,1.458844,0.,0.,1.56004,1.72258,1.337316,0.,0.,1.506664,1.56004,0.,0.,0.,1.72258,1.337316,0.,0.,0.,1.196145,1.361569,0.,0.,0.,0.,1.772432,1.85307,0.,1.772432,1.85307,0.,0.,0.,0.,0.,0.,1.186037,0.834419,0.,0.,0.,0.,1.075518,0.,0.,1.357552,0.,0.,0.,0.,0.,0.,0.,0.,0.,0.,0.,0.,0.,2.0635,1.626074,1.476831,0.,0.,0.,2.134665,0.,0.,0.,0.,0.,0.,0.,0.,0.,0.,0.,0.,0.,0.,0.,0.,0.,0.,0.,1.293151,2.05229,0.,0.,0.,0.,0.,0.,1.651234,0.,1.821577,2.461509,0.,0.,0.,0.,0.,0.||0.020928,0.,0.,0.,0.,0.,0.362874,0.,0.,0.,0.,0.210643,0.118419,0.035598,0.,0.,0.,0.053476,0.,0.331566,0.,0.,0.,0.,0.,0.,0.,0.,0.,0.,0.,0.,0.,0.,0.,0.,0.07837,0.,0.,0.,0.,0.,0.,0.,0.061006,0.,0.,0.,0.,0.,0.,0.,0.,0.,0.,0.,0.,0.,0.,0.,0.,0.,0.,0.1892,0.,0.,0.,0.,0.,0.,0.|1.080154,0.,0.,0.904863,1.183034,0.,0.,0.,0.314859,0.,0.,0.,0.,0.,0.615413,0.388188,0.,0.,0.,0.,0.,0.428588,0.209582,0.,0.,0.,0.,0.568382,0.738153,0.,0.,0.,0.088556,0.,0.,0.515108,0.503773,0.315405,0.,0.,0.497483,0.515108,0.,0.,0.,0.503773,0.315405,0.,0.,0.,0.364044,0.289136,0.,0.,0.,0.,0.342013,0.17458,0.,0.342013,0.17458,0.,0.,0.,0.,0.,0.,0.059302,0.068542,0.,0.,0.,0.,0.591535,0.,0.,0.543021,0.,0.,0.,0.,0.,0.,0.,0.,0.,0.,0.,0.,0.,0.715908,0.989784,0.44947,0.,0.,0.,0.643464,0.,0.,0.,0.,0.,0.,0.,0.,0.,0.,0.,0.,0.,0.,0.,0.,0.,0.,0.,0.192866,0.421497,0.,0.,0.,0.,0.,0.,0.168493,0.,0.521444,0.573099,0.,0.,0.,0.,0.,0.|
P|0.,0.,0.,0.,0.,0.,1.269871,0.,0.,0.,0.,1.251425,0.,0.,0.,0.,0.,0.,0.,0.,0.,0.,0.,0.,1.517897,0.,1.313367,0.,0.,0.,1.170237,0.,0.,0.,0.,0.|1.353149,0.,0.,0.,2.173825,1.610251,0.,1.26349,0.,0.,0.,0.,0.,1.301524,0.,0.,1.600535,0.,0.,0.,0.,0.,1.301524,0.,0.,0.,0.,0.,0.,0.,0.,0.,1.950931,0.,0.,0.,0.,0.,0.,0.,0.,0.,1.276173,0.||0.,0.,0.,0.,0.,0.,0.725641,0.,0.,0.,0.,0.250285,0.,0.,0.,0.,0.,0.,0.,0.,0.,0.,0.,0.,0.21077,0.,0.116508,0.,0.,0.,0.247932,0.,0.,0.,0.,0.|0.564729,0.,0.,0.,1.035155,0.843465,0.,0.292634,0.,0.,0.,0.,0.,0.138943,0.,0.,0.219681,0.,0.,0.,0.,0.,0.138943,0.,0.,0.,0.,0.,0.,0.,0.,0.,0.826666,0.,0.,0.,0.,0.,0.,0.,0.,0.,0.205189,0.|
S|1.574711,0.,0.,0.,0.,0.,0.,0.,0.,0.,0.,1.048667,1.573373,0.,0.,1.573373,0.,0.,0.,0.,0.,0.,0.,0.,0.,0.,0.,0.,0.,0.,0.,0.,0.,0.,1.812794,0.,0.,0.,0.,0.,0.,0.,0.,0.,0.,0.,0.,0.,0.,0.,0.,0.,0.,0.,0.,0.,0.,0.,0.,0.,0.,0.,0.,0.,0.,0.,0.,0.,0.,0.,0.,0.,0.,0.,0.,0.|0.,0.|0.,0.,0.,0.,0.,2.083053,0.,0.,0.,0.,0.,0.,1.634469,1.694714,0.,0.,1.634469,1.694714,0.,0.,0.,0.,0.,0.,0.,0.,0.,1.757226,0.,0.,0.,1.757226,0.,0.,0.,1.47529,0.,0.,0.,0.,0.,0.,0.,0.,0.,0.,0.,0.,0.,0.,0.,0.,0.,0.,0.,0.,0.,0.,0.,0.,0.,0.,0.,0.,0.,0.,0.,0.,0.,0.|0.181217,0.,0.,0.,0.,0.,0.,0.,0.,0.,0.,0.194198,0.209783,0.,0.,0.209783,0.,0.,0.,0.,0.,0.,0.,0.,0.,0.,0.,0.,0.,0.,0.,0.,0.,0.,0.704975,0.,0.,0.,0.,0.,0.,0.,0.,0.,0.,0.,0.,0.,0.,0.,0.,0.,0.,0.,0.,0.,0.,0.,0.,0.,0.,0.,0.,0.,0.,0.,0.,0.,0.,0.,0.,0.,0.,0.,0.,0.|0.,0.|0.,0.,0.,0.,0.,0.515394,0.,0.,0.,0.,0.,0.,0.508502,0.502138,0.,0.,0.508502,0.502138,0.,0.,0.,0.,0.,0.,0.,0.,0.,0.281819,0.,0.,0.,0.281819,0.,0.,0.,0.819606,0.,0.,0.,0.,0.,0.,0.,0.,0.,0.,0.,0.,0.,0.,0.,0.,0.,0.,0.,0.,0.,0.,0.,0.,0.,0.,0.,0.,0.,0.,0.,0.,0.,0.
T|0.,0.,1.661939,0.,0.,0.,0.,0.,0.,1.19097,0.,0.,0.,0.,0.,0.,0.,0.,0.,0.,0.,0.,0.,0.,0.,0.,1.68719,0.,0.,0.,0.,0.,0.,0.,0.957261,0.,0.,0.,0.,0.,0.,0.|0.,0.,0.,0.,0.,0.,0.,0.,0.,0.,1.054297,0.,0.997382,0.,1.504093,0.,0.93477,0.,0.,0.,0.,0.,0.,0.,0.,0.,0.,0.,1.131414,0.,0.,0.,0.,0.,0.,1.053932,0.,0.,0.,1.214861,0.,0.,0.,1.123686,0.,0.,0.,0.,0.|0.,0.,0.,0.,0.,1.419169,0.,1.661939,0.,0.,0.,1.661939,0.,0.,0.,0.,0.,0.,0.,0.,0.,0.,0.,0.,0.,0.,0.,0.,0.,0.,0.,0.,0.,0.,0.,0.911462,0.,1.423851,0.,0.,0.,0.725539,0.,0.,0.,0.,0.,0.|0.,0.,0.625284,0.,0.,0.,0.,0.,0.,0.292125,0.,0.,0.,0.,0.,0.,0.,0.,0.,0.,0.,0.,0.,0.,0.,0.,0.157497,0.,0.,0.,0.,0.,0.,0.,0.032634,0.,0.,0.,0.,0.,0.,0.|0.,0.,0.,0.,0.,0.,0.,0.,0.,0.,0.169085,0.,0.150548,0.,0.490465,0.,0.503338,0.,0.,0.,0.,0.,0.,0.,0.,0.,0.,0.,0.141427,0.,0.,0.,0.,0.,0.,0.051651,0.,0.,0.,0.140268,0.,0.,0.,0.15323,0.,0.,0.,0.,0.|0.,0.,0.,0.,0.,0.541332,0.,0.517396,0.,0.,0.,0.517396,0.,0.,0.,0.,0.,0.,0.,0.,0.,0.,0.,0.,0.,0.,0.,0.,0.,0.,0.,0.,0.,0.,0.,0.066155,0.,0.181116,0.,0.,0.,0.024734,0.,0.,0.,0.,0.,0.
W|0.,0.,0.,0.,0.,0.,0.,0.,0.,0.,0.,0.,0.,0.,0.,0.,0.,0.,1.061531,0.,0.|0.,0.,0.,0.,0.,0.,1.44363,0.,1.775899,0.,1.54605,0.,0.,0.,0.,0.,1.515596,0.,1.496872,0.,0.,1.657758,0.,0.,0.,0.,0.,1.657758,0.,0.,1.723463,0.,0.,2.041487,0.,2.046083,1.944448,0.,0.,1.236399,0.,0.,1.774458,0.,0.,0.|0.,0.,0.,0.,0.,0.,1.353764,0.,0.,1.007532,1.175478,0.,0.,1.175478,0.,0.,0.,0.,0.,0.951609,0.,0.,1.289345,0.|0.,0.,0.,0.,0.,0.,0.,0.,0.,0.,0.,0.,0.,0.,0.,0.,0.,0.,0.132245,0.,0.|0.,0.,0.,0.,0.,0.,0.527592,0.,0.35172,0.,0.804793,0.,0.,0.,0.,0.,0.486134,0.,0.207899,0.,0.,0.062095,0.,0.,0.,0.,0.,0.062095,0.,0.,0.817119,0.,0.,0.578603,0.,0.72445,0.729168,0.,0.,0.278114,0.,0.,0.59746,0.,0.,0.|0.,0.,0.,0.,0.,0.,0.25493,0.,0.,0.123143,0.00934,0.,0.,0.00934,0.,0.,0.,0.,0.,0.068297,0.,0.,0.06946,0.
Y|0.,0.,0.,0.,0.,0.,0.,0.,0.,0.,0.,0.,0.,0.,0.,0.,1.60395,0.,0.,0.,1.75164,0.,0.,0.,1.48359,0.,0.,1.308036,0.|0.,0.,0.,0.,0.,0.,0.,0.,0.,0.,0.,0.,2.44222,0.,0.,2.44222,0.,0.,0.,0.,0.,0.,0.,0.,0.,0.872966,0.,0.,1.42331,0.,0.,2.102283,2.330786,0.,0.,0.,0.,0.,0.,1.779322,0.,1.304232,1.426575,0.,0.,0.,0.,1.43735,0.,0.,0.,0.,0.,1.866856,0.,0.,1.574696,0.,0.,0.,1.637061,0.,0.|0.,0.,0.,0.,0.,1.151207,0.,0.,0.,0.,1.298196,0.,0.,0.,0.,0.,0.,0.,0.,1.219038,1.212151,0.918304,0.,1.548445,0.,0.,0.,0.,0.,0.,0.,0.,0.,0.,0.,1.319248,0.,0.,0.,0.,0.,1.147111,0.,0.,0.,0.,1.306412,0.,0.,1.284031,0.,0.|0.,0.,0.,0.,0.,0.,0.,0.,0.,0.,0.,0.,0.,0.,0.,0.,0.412188,0.,0.,0.,0.179865,0.,0.,0.,0.528057,0.,0.,0.128239,0.|0.,0.,0.,0.,0.,0.,0.,0.,0.,0.,0.,0.,0.976888,0.,0.,0.976888,0.,0.,0.,0.,0.,0.,0.,0.,0.,0.07412,0.,0.,0.556947,0.,0.,1.475286,1.104056,0.,0.,0.,0.,0.,0.,0.538282,0.,0.590183,0.693363,0.,0.,0.,0.,0.145915,0.,0.,0.,0.,0.,0.464481,0.,0.,0.733968,0.,0.,0.,0.353092,0.,0.|0.,0.,0.,0.,0.,0.369866,0.,0.,0.,0.,0.259639,0.,0.,0.,0.,0.,0.,0.,0.,0.484276,0.346329,0.134958,0.,0.863988,0.,0.,0.,0.,0.,0.,0.,0.,0.,0.,0.,0.545387,0.,0.,0.,0.,0.,0.196297,0.,0.,0.,0.,0.166069,0.,0.,0.134023,0.,0.
V|1.006915,0.,0.,0.,0.,0.,1.336164,0.872296,0.,1.351793,1.351793,0.,0.,0.,0.,0.,0.,0.,0.,0.,0.,0.,0.,0.,1.569218,0.,1.65701,1.316444,0.,0.,0.,0.,0.,0.,0.,0.,0.,0.,0.,0.,0.,0.,0.,0.,0.,0.,0.,0.|1.4422,0.,1.19349,0.,0.,0.,0.,0.,0.,0.,0.,0.,0.,0.,0.,0.,0.,1.293258,1.398517,0.,0.,1.734708,0.,0.,0.,0.,0.,1.247784,1.247784,0.,0.,0.,0.,0.,0.,0.,1.163121,0.,0.,0.,0.,1.099183,0.,0.,0.,0.,0.,0.,0.,0.,0.,1.433746,0.,0.,0.,0.,0.,0.,0.,1.083571,0.,0.,1.364001,0.,0.,0.,0.,0.,0.,0.,0.,0.,0.,0.,0.,0.,0.,0.,0.,0.,0.,0.,0.,1.289591,1.133717,0.,1.625384,0.,0.,0.,0.,0.,1.239283,0.,0.,1.4365||0.075918,0.,0.,0.,0.,0.,0.187532,0.290765,0.,0.116613,0.116613,0.,0.,0.,0.,0.,0.,0.,0.,0.,0.,0.,0.,0.,0.480373,0.,0.3608,0.116781,0.,0.,0.,0.,0.,0.,0.,0.,0.,0.,0.,0.,0.,0.,0.,0.,0.,0.,0.,0.|0.755438,0.,0.39783,0.,0.,0.,0.,0.,0.,0.,0.,0.,0.,0.,0.,0.,0.,0.46701,0.271934,0.,0.,0.395635,0.,0.,0.,0.,0.,0.097727,0.097727,0.,0.,0.,0.,0.,0.,0.,0.248335,0.,0.,0.,0.,0.153263,0.,0.,0.,0.,0.,0.,0.,0.,0.,0.20616,0.,0.,0.,0.,0.,0.,0.,0.353819,0.,0.,0.396,0.,0.,0.,0.,0.,0.,0.,0.,0.,0.,0.,0.,0.,0.,0.,0.,0.,0.,0.,0.,0.272798,0.566859,0.,0.162936,0.,0.,0.,0.,0.,0.166907,0.,0.,0.326733|
```
