## Supplementary Data 3 for "Pharmacological proximities in the GPCR family discovered using contact-informed amino-acid and binding pocket similarities": f112.bsv

```
res|B|C|P|wB|wC|wP
A|0.,0.,0.,0.,1.437649,0.,0.,0.,1.971047,0.,0.,0.|0.,0.,1.804141,0.,0.,1.339225,0.,1.584499,0.,0.,0.||0.,0.,0.,0.,0.159739,0.,0.,0.,0.394209,0.,0.,0.|0.,0.,0.328026,0.,0.,0.681787,0.,0.3169,0.,0.,0.|
R|0.,0.|0.,0.,2.22915|1.610376,0.,0.,0.,1.301503|0.,0.|0.,0.,0.247683|0.723765,0.,0.,0.,0.318145
N|1.853777,0.,0.,0.,0.,0.,0.|0.802968,0.,0.,0.,0.|1.047206,0.,0.,0.,0.,0.,0.,0.|1.249737,0.,0.,0.,0.,0.,0.|0.117287,0.,0.,0.,0.|0.317692,0.,0.,0.,0.,0.,0.,0.
D|1.731289,0.,0.,0.759596,1.700109,0.|1.131794,0.,0.,0.|0.,0.,0.,0.,0.,2.148604,0.,0.,0.|0.943455,0.,0.,0.0844,0.340022,0.|0.381504,0.,0.,0.|0.,0.,0.,0.,0.,0.238734,0.,0.,0.
C|0.,1.857934,1.829011,0.,0.,0.,0.,0.,0.,0.|1.335538,1.341466,0.,0.,0.,0.,0.,0.|0.|0.,0.608051,0.665095,0.,0.,0.,0.,0.,0.,0.|0.315673,0.317074,0.,0.,0.,0.,0.,0.|0.
Q|0.,0.|0.,0.,0.,0.|0.,0.,0.,0.|0.,0.|0.,0.,0.,0.|0.,0.,0.,0.
E|0.,0.,1.805089,0.,1.713117,0.,1.999048,0.,0.|0.,0.,0.,0.,0.,0.,0.810676,1.167403,0.,1.874778,0.|1.36713,0.,0.,0.,0.,0.829129,1.861751,0.,1.93225,0.|0.,0.,0.260295,0.,0.190346,0.,0.545195,0.,0.|0.,0.,0.,0.,0.,0.,0.090075,0.155654,0.,0.54539,0.|0.706606,0.,0.,0.,0.,0.092125,0.537839,0.,0.562109,0.
G|0.,0.,0.,0.,0.,0.,0.,0.,0.,1.075755,0.,0.,0.,0.,0.,0.,0.|||0.,0.,0.,0.,0.,0.,0.,0.,0.,0.095623,0.,0.,0.,0.,0.,0.,0.||
H|0.,0.,1.537412,0.,1.537412,0.|0.,0.,0.,1.560312,0.,1.560312,0.|2.000667,0.,0.,1.662308,0.,1.662308,0.|0.,0.,0.866541,0.,0.866541,0.|0.,0.,0.,0.82271,0.,0.82271,0.|1.348764,0.,0.,0.664923,0.,0.664923,0.
I|0.,1.561535,1.33485,0.,0.,0.|2.269436,0.,0.,0.,0.,1.373425,0.,0.,0.,0.,0.,0.||0.,0.173504,0.31551,0.,0.,0.|0.25216,0.,0.,0.,0.,0.307001,0.,0.,0.,0.,0.,0.|
L|0.,0.,0.,0.,0.,0.,0.,0.,0.,0.,0.,0.,0.,0.,0.,1.444524,0.,0.|1.280028,0.,1.682888,0.,0.,0.,0.,0.,0.,0.,0.,0.,1.825127,0.,0.,0.,0.,1.888764,0.,0.,0.,0.,0.99005,2.107617,0.,0.,0.,0.,0.||0.,0.,0.,0.,0.,0.,0.,0.,0.,0.,0.,0.,0.,0.,0.,0.186938,0.,0.|0.683161,0.,0.553929,0.,0.,0.,0.,0.,0.,0.,0.,0.,0.796419,0.,0.,0.,0.,0.549459,0.,0.,0.,0.,0.081534,0.446319,0.,0.,0.,0.,0.|
K|1.892088|0.,0.,0.|0.,0.,0.,0.,0.,0.,1.045192|0.210232|0.,0.,0.|0.,0.,0.,0.,0.,0.,0.096479
M|2.188447|1.337125,0.,0.,1.400428,0.841629,0.||0.437689|0.276647,0.,0.,0.280086,0.038844,0.|
F|0.,0.,0.,0.,0.,0.,0.,0.,0.,0.,0.|0.,1.543456,0.,0.,0.,0.,0.,0.,0.,0.952523,0.||0.,0.,0.,0.,0.,0.,0.,0.,0.,0.,0.|0.,0.382235,0.,0.,0.,0.,0.,0.,0.,0.087925,0.|
P|0.,0.958488,0.|1.029996||0.,0.14746,0.|0.205999|
S|0.,0.,1.268363,0.,0.,0.,0.|0.|0.,0.,0.,0.,0.,0.,1.492621|0.,0.,0.230611,0.,0.,0.,0.|0.|0.,0.,0.,0.,0.,0.,0.298524
T|0.,0.|0.,0.,1.137241,0.|0.,0.,0.,1.537733,0.|0.,0.|0.,0.,0.256681,0.|0.,0.,0.,0.380818,0.
W||||||
Y|0.,1.541367,1.527833,0.,0.,0.|0.,0.,1.351185,0.,0.,0.,2.00196,1.870052|0.,0.,0.,0.,0.,0.,1.430218,0.|0.,0.217434,0.271615,0.,0.,0.|0.,0.,0.228727,0.,0.,0.,0.769985,0.661711|0.,0.,0.,0.,0.,0.,0.220033,0.
V|1.984924,0.,0.906283,1.089536,0.,0.,0.,0.|0.,1.460463,1.333941,0.,1.318032,0.,0.,1.778576,1.25052,0.||0.317339,0.,0.080559,0.12106,0.,0.,0.,0.|0.,0.874446,0.192355,0.,0.351475,0.,0.,0.439413,0.235392,0.|
```
