## Supplementary Data 3 for "Pharmacological proximities in the GPCR family discovered using contact-informed amino-acid and binding pocket similarities": f113.bsv

```
res|B|C|P|wB|wC|wP
A|0.,1.550663,0.,0.,0.,0.,0.,0.,1.495333,0.,1.411275,0.,1.472473,0.,0.,0.,0.,0.,0.,0.,0.,0.,0.,0.,0.,0.,1.310519,0.,0.,0.,0.,0.,1.310519,0.,0.,0.,1.706722,0.,0.,0.,0.,0.,0.,0.,0.,0.,0.,0.,0.,0.,0.,1.0631,0.,1.526894,0.,0.,0.|0.,0.,1.446787,1.446787,0.,0.,1.362813,1.234021,1.021114,0.,0.,1.626172,0.,0.,0.,0.,0.,0.,0.,0.,0.,0.,0.,0.,1.435592,0.,1.333485,0.,0.,0.,0.,0.,0.,0.,0.,0.,0.,0.,0.,0.,0.,0.,0.,0.,0.,0.,0.,0.,0.,1.070378,0.,1.339428,0.,0.,0.||0.,0.255779,0.,0.,0.,0.,0.,0.,0.339277,0.,0.186395,0.,0.125021,0.,0.,0.,0.,0.,0.,0.,0.,0.,0.,0.,0.,0.,0.35404,0.,0.,0.,0.,0.,0.35404,0.,0.,0.,0.177244,0.,0.,0.,0.,0.,0.,0.,0.,0.,0.,0.,0.,0.,0.,0.051985,0.,0.407949,0.,0.,0.|0.,0.,0.460829,0.460829,0.,0.,0.343566,0.238508,0.202296,0.,0.,0.542057,0.,0.,0.,0.,0.,0.,0.,0.,0.,0.,0.,0.,0.243957,0.,0.307951,0.,0.,0.,0.,0.,0.,0.,0.,0.,0.,0.,0.,0.,0.,0.,0.,0.,0.,0.,0.,0.,0.,0.109222,0.,0.368087,0.,0.,0.|
R|0.,0.,0.,0.,0.940519,0.,0.,0.,0.,0.,0.,0.,1.293971,0.,0.,1.391457,1.524102,0.,0.,0.,1.667651,0.,0.,0.,0.,0.,0.,0.|0.921901,0.,0.,1.380616,0.,0.,0.,0.,0.,0.,0.,0.,0.,0.,0.,0.,1.356015,0.,0.,0.,0.,0.,0.,0.,0.,0.,0.,0.,0.,0.,0.,0.,0.,0.,0.,0.,0.,0.,0.,1.361012,1.484168,0.,0.,0.,1.489633,0.931679,0.,0.,0.,0.,0.,0.,0.,0.,0.,0.|2.039157,2.011263,0.,1.692867,0.,0.,0.,0.,0.,0.,0.,0.,0.,0.,1.524863,2.036764,2.107359,0.,1.915903,1.695587,0.,0.,0.,0.,0.,0.,0.,0.,0.,1.625301,0.,0.,0.,0.,0.,0.,0.,0.,0.,0.,0.,1.012745,0.,0.,0.,1.515313,2.026497,0.,0.,0.,0.,0.,0.,0.,0.,0.,0.,0.,0.,0.,0.,0.,0.,0.,0.|0.,0.,0.,0.,0.723476,0.,0.,0.,0.,0.,0.,0.,0.323493,0.,0.,0.100993,0.125269,0.,0.,0.,0.284259,0.,0.,0.,0.,0.,0.,0.|0.412429,0.,0.,0.337484,0.,0.,0.,0.,0.,0.,0.,0.,0.,0.,0.,0.,0.834471,0.,0.,0.,0.,0.,0.,0.,0.,0.,0.,0.,0.,0.,0.,0.,0.,0.,0.,0.,0.,0.,0.,0.027663,0.194597,0.,0.,0.,0.304698,0.042349,0.,0.,0.,0.,0.,0.,0.,0.,0.,0.|1.341551,1.429055,0.,0.626988,0.,0.,0.,0.,0.,0.,0.,0.,0.,0.,0.464089,1.092178,0.580287,0.,1.179017,0.398962,0.,0.,0.,0.,0.,0.,0.,0.,0.,0.272654,0.,0.,0.,0.,0.,0.,0.,0.,0.,0.,0.,0.065338,0.,0.,0.,0.049278,0.348986,0.,0.,0.,0.,0.,0.,0.,0.,0.,0.,0.,0.,0.,0.,0.,0.,0.,0.
N|0.,0.,0.,1.722643,0.,0.,1.312293,0.,0.,0.,0.,1.22346,0.,0.,0.,0.,0.,0.,0.,0.,0.,0.,0.,1.839103,0.,0.,0.,0.,1.662834,0.,2.080576,0.,0.,0.,0.|0.,0.,0.,0.,0.,0.,1.325748,0.,0.,0.,0.,0.,0.,0.,0.,0.,0.,0.,0.,0.,0.,0.,0.,0.,0.,0.,0.836199,0.,0.,0.,0.,0.,0.,0.|0.,0.,0.,0.,0.,1.557352,0.,0.,0.,0.,0.,0.,2.108826,0.,0.,0.,0.,1.458291,0.,0.,0.,0.,0.,0.,0.,0.,1.573726,0.,0.,0.,0.,1.755636,0.,0.,0.,1.577642,0.,0.,0.,1.430657,0.,0.,0.,0.,0.,0.|0.,0.,0.,0.519153,0.,0.,0.299295,0.,0.,0.,0.,0.252894,0.,0.,0.,0.,0.,0.,0.,0.,0.,0.,0.,0.032391,0.,0.,0.,0.,0.407225,0.,0.865583,0.,0.,0.,0.|0.,0.,0.,0.,0.,0.,0.441916,0.,0.,0.,0.,0.,0.,0.,0.,0.,0.,0.,0.,0.,0.,0.,0.,0.,0.,0.,0.076018,0.,0.,0.,0.,0.,0.,0.|0.,0.,0.,0.,0.,0.323006,0.,0.,0.,0.,0.,0.,0.702942,0.,0.,0.,0.,0.350316,0.,0.,0.,0.,0.,0.,0.,0.,0.501768,0.,0.,0.,0.,0.195834,0.,0.,0.,0.448194,0.,0.,0.,0.389294,0.,0.,0.,0.,0.,0.
D|0.,0.,0.,0.,0.,0.,0.,0.,0.,0.,1.477518,0.,0.,1.434485,0.,0.,0.,0.,0.,0.,0.,0.,0.,0.,0.,1.434485,1.70284,0.,0.,0.,0.,0.,0.,0.,0.,0.,1.484664,0.,0.,0.,0.,0.,0.|0.,0.,0.,0.,0.,0.,0.,0.,0.,0.940686,0.,0.,0.969445,0.,0.,0.,0.,0.,0.,0.,0.,0.,0.,0.,1.159853,0.,0.,0.,0.,0.,0.,0.,0.,0.,1.038657,0.,0.,0.,0.,1.198713,0.,0.,0.|0.,0.,0.,0.,0.,0.,0.,0.,0.,1.868785,0.,0.,0.,0.,0.,0.,0.,0.,0.,1.667927,0.,0.,0.,0.,0.,0.,0.,0.,0.,0.,0.,0.,0.,0.,0.,0.,0.,1.411324,1.543967,0.,0.,0.,0.,1.411324,0.,0.,0.,0.,0.,1.474228,0.,0.,0.,0.,0.,0.,0.,0.807679,0.,0.,0.,0.,0.,0.,0.,0.|0.,0.,0.,0.,0.,0.,0.,0.,0.,0.,0.311334,0.,0.,0.315649,0.,0.,0.,0.,0.,0.,0.,0.,0.,0.,0.,0.315649,0.370989,0.,0.,0.,0.,0.,0.,0.,0.,0.,0.107758,0.,0.,0.,0.,0.,0.|0.,0.,0.,0.,0.,0.,0.,0.,0.,0.143538,0.,0.,0.143621,0.,0.,0.,0.,0.,0.,0.,0.,0.,0.,0.,0.166776,0.,0.,0.,0.,0.,0.,0.,0.,0.,0.06701,0.,0.,0.,0.,0.024364,0.,0.,0.|0.,0.,0.,0.,0.,0.,0.,0.,0.,0.675275,0.,0.,0.,0.,0.,0.,0.,0.,0.,0.305242,0.,0.,0.,0.,0.,0.,0.,0.,0.,0.,0.,0.,0.,0.,0.,0.,0.,0.209085,0.222008,0.,0.,0.,0.,0.209085,0.,0.,0.,0.,0.,0.269482,0.,0.,0.,0.,0.,0.,0.,0.016416,0.,0.,0.,0.,0.,0.,0.,0.
C|0.,0.,0.,0.,0.,0.,0.,0.,0.,0.,0.,0.,0.,0.,1.475449,0.,0.,0.,0.,0.,1.312519,0.|0.,0.,0.,0.|0.,0.,0.,0.,0.,1.250506,0.,0.,0.,0.,0.,0.,0.,0.,0.,1.30264,0.,0.,0.|0.,0.,0.,0.,0.,0.,0.,0.,0.,0.,0.,0.,0.,0.,0.299366,0.,0.,0.,0.,0.,0.144409,0.|0.,0.,0.,0.|0.,0.,0.,0.,0.,0.289972,0.,0.,0.,0.,0.,0.,0.,0.,0.,0.331234,0.,0.,0.
Q|1.444541,0.,0.,0.,0.,0.,1.425603,0.,0.,0.,0.,0.,0.,0.,0.,0.,0.,0.|1.256715,0.,0.,0.,0.,0.,0.,0.,0.,0.,0.,1.313285,0.,0.,0.,0.,0.,0.,0.,0.,0.,0.,0.,0.,0.,0.|1.245422,0.,0.,0.,0.,0.,0.,0.,1.756789,0.,0.,0.,2.217725,2.69122,0.,0.,0.,0.,0.,0.,0.,0.,0.,0.,0.,0.,1.470216,0.,0.,0.,0.,1.978277,0.,0.|0.570214,0.,0.,0.,0.,0.,0.382285,0.,0.,0.,0.,0.,0.,0.,0.,0.,0.,0.|0.396857,0.,0.,0.,0.,0.,0.,0.,0.,0.,0.,0.707154,0.,0.,0.,0.,0.,0.,0.,0.,0.,0.,0.,0.,0.,0.|0.45884,0.,0.,0.,0.,0.,0.,0.,0.85625,0.,0.,0.,1.19416,1.656136,0.,0.,0.,0.,0.,0.,0.,0.,0.,0.,0.,0.,0.288416,0.,0.,0.,0.,0.573851,0.,0.
E|0.,0.,0.,1.631666,0.,0.,0.,0.,0.,0.,0.,0.,0.,0.,0.,0.,0.,0.,0.,0.,0.,0.|0.,0.,0.,0.,0.,0.,0.,0.,0.,0.,0.,0.,0.,0.,0.,0.,0.,0.,1.162473,1.257982,0.,0.,0.,0.,0.,0.,0.,0.|0.,0.,0.,0.,0.,0.,0.,0.,0.,0.,0.,0.,0.,0.,0.,0.,1.485539,0.,0.,0.,0.,0.,1.620789,0.,0.,0.,0.,0.|0.,0.,0.,0.447032,0.,0.,0.,0.,0.,0.,0.,0.,0.,0.,0.,0.,0.,0.,0.,0.,0.,0.|0.,0.,0.,0.,0.,0.,0.,0.,0.,0.,0.,0.,0.,0.,0.,0.,0.,0.,0.084373,0.035796,0.,0.,0.,0.,0.,0.,0.,0.|0.,0.,0.,0.,0.,0.,0.,0.,0.,0.,0.,0.,0.,0.,0.,0.,0.042271,0.,0.,0.,0.,0.,0.49616,0.,0.,0.,0.,0.
G|0.,0.,1.115912,1.526797,0.,0.,0.,1.115912,1.526797,0.,0.,0.,0.,0.,0.,1.704868,0.,0.,0.,1.671298,1.854989,0.,0.,0.,0.,1.935232,1.410948,0.,1.93677,1.233497,0.933495,0.,0.,0.,1.262303,1.712221,0.,0.,0.,0.,0.,0.,0.,0.,0.,0.,0.,1.746847,0.,0.,1.526636,0.,0.,0.,0.,0.,1.430911,1.529463,0.,0.,0.,0.,0.,1.365598,0.,0.,0.,0.,0.,0.,1.30397,1.560061,1.365598,0.,0.,0.,0.,1.529463,0.,0.,0.,0.,0.,0.,1.526444,1.560061,1.365598,0.,0.,0.,0.,0.,0.,0.,0.,0.,1.64837,0.,0.,0.,1.988023,0.,0.,0.,0.,0.,0.,0.,0.,0.,0.,0.,0.,0.,0.909336,0.,0.,0.,0.,0.,0.,1.531688,0.|||0.,0.,0.28931,0.350598,0.,0.,0.,0.28931,0.350598,0.,0.,0.,0.,0.,0.,1.237781,0.,0.,0.,0.43538,0.42088,0.,0.,0.,0.,0.860103,0.509509,0.,0.747525,0.238043,0.081886,0.,0.,0.,0.679701,0.978412,0.,0.,0.,0.,0.,0.,0.,0.,0.,0.,0.,0.419634,0.,0.,0.338041,0.,0.,0.,0.,0.,0.35539,0.629779,0.,0.,0.,0.,0.,0.267764,0.,0.,0.,0.,0.,0.,0.269885,0.431651,0.267764,0.,0.,0.,0.,0.629779,0.,0.,0.,0.,0.,0.,0.262721,0.431651,0.267764,0.,0.,0.,0.,0.,0.,0.,0.,0.,0.273125,0.,0.,0.,0.25288,0.,0.,0.,0.,0.,0.,0.,0.,0.,0.,0.,0.,0.,0.06186,0.,0.,0.,0.,0.,0.,0.556977,0.||
H|1.290235,0.,0.,0.,0.,1.730707,0.,0.,0.,0.,1.306998,0.,0.,0.,0.,0.,0.,1.016243,0.,0.,0.,0.,0.,0.,0.,0.,0.|1.113717,0.,0.,0.,0.,1.216242,0.,0.,1.165546,0.,0.,0.,0.,0.,0.,0.,1.629879,1.896435,0.,0.,0.,0.,1.014735,0.,0.,0.,0.,1.313133,0.,0.,1.346251,0.,1.010372,0.,1.287209,0.,0.,0.,0.,0.,0.|0.,0.,0.,0.,0.,1.849275,0.,0.,1.427052,1.283757,0.,1.519324,0.,0.,0.,0.,0.,0.,0.,0.,1.953399,0.,0.,0.,0.,1.177005,0.,0.,1.689118,0.,1.689118,0.,0.,0.,0.,0.902438,0.,1.651237,1.615514,1.593017,0.,1.856709,0.|0.237675,0.,0.,0.,0.,0.18218,0.,0.,0.,0.,0.309182,0.,0.,0.,0.,0.,0.,0.017899,0.,0.,0.,0.,0.,0.,0.,0.,0.|0.205158,0.,0.,0.,0.,0.16278,0.,0.,0.342808,0.,0.,0.,0.,0.,0.,0.,0.53453,0.214649,0.,0.,0.,0.,0.063117,0.,0.,0.,0.,0.120777,0.,0.,0.21066,0.,0.101284,0.,0.315235,0.,0.,0.,0.,0.,0.|0.,0.,0.,0.,0.,0.555716,0.,0.,0.395737,0.420727,0.,0.515997,0.,0.,0.,0.,0.,0.,0.,0.,0.223376,0.,0.,0.,0.,0.084474,0.,0.,0.204942,0.,0.204942,0.,0.,0.,0.,0.121355,0.,1.033427,0.329697,0.747743,0.,0.581107,0.
I|0.,0.,0.,0.,0.,0.,0.,0.,0.,1.748186,0.,1.346836,0.,0.,0.,0.,0.,0.,0.,0.,0.,0.,0.,0.,0.,0.,0.,0.,0.,0.,0.,0.,1.136599,0.,0.,0.,0.,1.216285,1.136599,0.,0.,0.,1.136599,0.,0.,0.,0.,1.136599,0.,0.,0.,0.,1.230522,0.,0.,0.,0.,0.,0.,0.,0.,0.,0.,0.,0.|0.,0.,0.,0.,0.,1.169879,0.,0.,0.,0.,0.,0.,1.201522,0.,0.,0.,0.,0.,0.,0.,0.,0.,0.,0.,1.99954,0.,1.330645,1.299674,0.,0.,0.,0.,0.,0.,1.584743,1.226796,2.004417,0.,2.004417,0.,0.,0.,0.,0.,0.,0.,0.,0.,0.,1.366444,1.162862,1.368315,0.,0.,0.,0.,0.,1.461483,1.100788,0.,0.,0.,0.,0.,0.,1.366444,1.368315,0.,0.,0.,0.,0.,0.,1.162862,1.368315,0.,0.,0.,0.,0.,0.,1.139057,0.,0.,0.,0.,1.11043,0.,0.,0.,0.,0.,0.,0.,0.,0.,0.,1.224691,0.,0.,0.,0.||0.,0.,0.,0.,0.,0.,0.,0.,0.,0.582729,0.,0.225727,0.,0.,0.,0.,0.,0.,0.,0.,0.,0.,0.,0.,0.,0.,0.,0.,0.,0.,0.,0.,0.128765,0.,0.,0.,0.,0.074196,0.128765,0.,0.,0.,0.128765,0.,0.,0.,0.,0.128765,0.,0.,0.,0.,0.100509,0.,0.,0.,0.,0.,0.,0.,0.,0.,0.,0.,0.|0.,0.,0.,0.,0.,0.304287,0.,0.,0.,0.,0.,0.,0.345643,0.,0.,0.,0.,0.,0.,0.,0.,0.,0.,0.,0.666513,0.,0.099798,0.120684,0.,0.,0.,0.,0.,0.,0.574307,0.736077,1.703755,0.,1.703755,0.,0.,0.,0.,0.,0.,0.,0.,0.,0.,0.336401,0.298949,0.41437,0.,0.,0.,0.,0.,0.267461,0.211044,0.,0.,0.,0.,0.,0.,0.336401,0.41437,0.,0.,0.,0.,0.,0.,0.298949,0.41437,0.,0.,0.,0.,0.,0.,0.128925,0.,0.,0.,0.,0.203128,0.,0.,0.,0.,0.,0.,0.,0.,0.,0.,0.338362,0.,0.,0.,0.|
L|0.,0.,0.,0.,0.,0.,0.,0.,0.,1.425984,0.,0.,1.937224,0.,0.,1.530564,0.,0.,0.,0.,0.,0.,0.,2.408589,0.,1.433871,0.,0.,0.,0.,0.,0.,1.481054,0.,0.,0.,0.,1.707697,0.,1.017636,0.,0.,0.,0.,0.,0.,0.,0.,0.,0.,0.,0.,0.,0.,0.,0.,0.,0.,0.,0.,0.,0.,0.,0.,0.,0.,0.,0.,0.,0.|0.,0.,0.,0.,0.,1.23509,0.,0.,0.,0.,0.,0.,0.975394,0.,0.,0.,0.,0.,0.,0.,0.,1.594786,0.,1.13511,1.473305,0.,0.,0.,0.,0.,1.37131,0.,0.,0.,0.,0.,0.,1.530187,1.331314,1.083806,0.81887,0.,0.,0.,0.,0.,2.793624,0.,0.,0.,0.,1.655249,1.16781,0.,0.,0.,1.42047,0.,0.,1.32406,0.,1.32406,0.943821,0.,0.,0.,0.,0.,0.,0.,0.,0.,0.,0.,0.,0.,0.,0.,0.,0.,0.,0.,0.,0.968232,0.,0.,0.,0.,0.,1.557757,0.,1.133385,1.1276,1.373051,0.,0.,0.,0.,0.,0.,0.,0.,0.,0.,0.,1.42468,0.,0.,0.,0.,0.,0.,0.,0.,0.,0.,0.,0.,0.,0.,0.,0.,0.,0.,0.,0.,0.,1.248304,1.251825,0.,0.,0.,0.,0.,1.38855,1.012273,1.393641,1.052538,0.,0.,0.,0.||0.,0.,0.,0.,0.,0.,0.,0.,0.,0.175806,0.,0.,0.944193,0.,0.,0.274346,0.,0.,0.,0.,0.,0.,0.,0.802863,0.,0.122903,0.,0.,0.,0.,0.,0.,0.370264,0.,0.,0.,0.,0.091662,0.,0.117987,0.,0.,0.,0.,0.,0.,0.,0.,0.,0.,0.,0.,0.,0.,0.,0.,0.,0.,0.,0.,0.,0.,0.,0.,0.,0.,0.,0.,0.,0.|0.,0.,0.,0.,0.,0.305589,0.,0.,0.,0.,0.,0.,0.076357,0.,0.,0.,0.,0.,0.,0.,0.,0.764623,0.,0.276623,0.297137,0.,0.,0.,0.,0.,0.297548,0.,0.,0.,0.,0.,0.,0.562993,0.351668,0.276064,0.154504,0.,0.,0.,0.,0.,0.931208,0.,0.,0.,0.,0.354696,0.254416,0.,0.,0.,0.464459,0.,0.,0.860639,0.,0.860639,0.519102,0.,0.,0.,0.,0.,0.,0.,0.,0.,0.,0.,0.,0.,0.,0.,0.,0.,0.,0.,0.,0.094925,0.,0.,0.,0.,0.,0.17268,0.,0.312092,0.473919,0.497482,0.,0.,0.,0.,0.,0.,0.,0.,0.,0.,0.,0.225864,0.,0.,0.,0.,0.,0.,0.,0.,0.,0.,0.,0.,0.,0.,0.,0.,0.,0.,0.,0.,0.,0.314365,0.205067,0.,0.,0.,0.,0.,0.358945,0.192814,0.265962,0.12758,0.,0.,0.,0.|
K|0.,1.933658,0.,0.,0.,0.,0.,0.,0.,0.,0.,0.,0.,0.,0.,0.,0.,1.728387,0.,0.,0.,0.,0.,0.,0.,0.|0.,0.,0.,0.,1.20824,1.484429,0.,0.,0.,0.,0.,0.,0.,0.,0.,0.,0.,1.249644,0.,0.,0.,1.120498,0.,1.753163,0.,0.,0.,0.,0.,0.,0.,0.|1.232125,1.580914,0.,0.,0.,0.,0.,0.,1.351573,0.,0.,0.,0.,0.,0.,0.,0.,0.,0.,0.,0.,0.,0.,0.,0.,1.322377,0.,0.,0.,0.,0.,0.,0.|0.,1.381185,0.,0.,0.,0.,0.,0.,0.,0.,0.,0.,0.,0.,0.,0.,0.,0.209079,0.,0.,0.,0.,0.,0.,0.,0.|0.,0.,0.,0.,0.402747,0.353435,0.,0.,0.,0.,0.,0.,0.,0.,0.,0.,0.,0.409829,0.,0.,0.,0.099399,0.,0.370587,0.,0.,0.,0.,0.,0.,0.,0.|0.099566,0.175657,0.,0.,0.,0.,0.,0.,0.139984,0.,0.,0.,0.,0.,0.,0.,0.,0.,0.,0.,0.,0.,0.,0.,0.,0.231147,0.,0.,0.,0.,0.,0.,0.
M|1.290965,1.229014,0.,0.,0.,0.,0.,0.,0.,0.,0.,0.,0.,0.,0.,0.,0.,0.,0.,0.,0.,0.,0.,0.,0.,0.,0.,0.,0.,0.,0.,0.,0.,0.,0.,0.,0.,0.,0.,0.,1.333097|1.510852,1.421072,0.,0.,0.,0.,1.242986,0.,1.351077,0.,0.,1.655315,1.287767,1.553859,0.,0.,0.,1.051815,1.72502,1.34734,0.,1.317516,0.947166,0.,0.,0.92754,0.,0.,0.,0.,0.,0.,0.,1.281832,0.,0.,0.957089,0.,0.,0.,1.210283,1.53859,0.||0.385959,0.052761,0.,0.,0.,0.,0.,0.,0.,0.,0.,0.,0.,0.,0.,0.,0.,0.,0.,0.,0.,0.,0.,0.,0.,0.,0.,0.,0.,0.,0.,0.,0.,0.,0.,0.,0.,0.,0.,0.,0.255847|0.467274,0.340914,0.,0.,0.,0.,0.340062,0.,0.30814,0.,0.,0.998737,0.270185,0.466158,0.,0.,0.,0.228656,0.825009,0.546746,0.,0.529528,0.113297,0.,0.,0.037705,0.,0.,0.,0.,0.,0.,0.,0.341613,0.,0.,0.086583,0.,0.,0.,0.286403,0.269383,0.|
F|0.,0.,0.,1.213752,0.,0.,1.283305,1.302606,1.281539,0.,0.,0.,1.098311,0.,0.,0.,0.,0.,0.,0.,0.,0.,1.097181,0.,0.,0.,0.,0.,0.,0.,1.275184,0.,0.,0.,0.,0.,0.,0.,0.,0.,0.,0.,0.,0.,0.,0.,0.,1.357594,0.,0.,0.,0.,0.,0.|1.865721,1.636737,1.607439,0.,0.,0.,0.,0.,0.,0.,0.,0.,1.60114,1.65989,0.,0.,0.,0.,1.409114,1.952004,0.,0.,0.,1.56004,1.72258,1.337316,0.,0.,1.506664,1.56004,0.,0.,0.,1.196145,1.772432,1.85307,0.,0.,0.,1.186037,0.834419,0.,0.,0.,0.,1.075518,0.,0.,1.357552,0.,0.,0.,0.,0.,0.,0.,0.,0.,0.,0.,0.,0.,0.,0.,1.626074,1.476831,0.,0.,0.,2.134665,0.,0.,0.,0.,0.,0.,0.,0.,0.,0.,0.,0.,0.,0.,0.,0.,0.,0.,0.,1.293151,2.05229,0.,0.,0.,0.,0.,0.,1.651234,0.,1.821577,2.461509,0.,0.,0.,0.,0.||0.,0.,0.,0.362874,0.,0.,0.210643,0.118419,0.035598,0.,0.,0.,0.331566,0.,0.,0.,0.,0.,0.,0.,0.,0.,0.07837,0.,0.,0.,0.,0.,0.,0.,0.061006,0.,0.,0.,0.,0.,0.,0.,0.,0.,0.,0.,0.,0.,0.,0.,0.,0.1892,0.,0.,0.,0.,0.,0.|1.080154,0.904863,0.314859,0.,0.,0.,0.,0.,0.,0.,0.,0.,0.428588,0.209582,0.,0.,0.,0.,0.568382,0.738153,0.,0.,0.,0.515108,0.503773,0.315405,0.,0.,0.497483,0.515108,0.,0.,0.,0.364044,0.342013,0.17458,0.,0.,0.,0.059302,0.068542,0.,0.,0.,0.,0.591535,0.,0.,0.543021,0.,0.,0.,0.,0.,0.,0.,0.,0.,0.,0.,0.,0.,0.,0.,0.989784,0.44947,0.,0.,0.,0.643464,0.,0.,0.,0.,0.,0.,0.,0.,0.,0.,0.,0.,0.,0.,0.,0.,0.,0.,0.,0.192866,0.421497,0.,0.,0.,0.,0.,0.,0.168493,0.,0.521444,0.573099,0.,0.,0.,0.,0.|
P|0.,0.,0.,0.,1.269871,0.,0.,0.,0.,1.251425,0.,0.,0.,0.,0.,0.,0.,0.,0.,0.,0.,0.,0.,0.,1.517897,0.,1.313367,0.,0.,0.,0.,0.,0.,0.|1.353149,0.,1.303493,2.173825,1.610251,0.,1.26349,0.,0.,0.,0.,0.,0.,0.,0.,1.301524,0.,0.,1.600535,0.,0.,0.,0.,0.,1.301524,0.,0.,0.,0.,0.,0.,0.,0.,0.,1.291228,0.,0.,0.,0.,0.,0.||0.,0.,0.,0.,0.725641,0.,0.,0.,0.,0.250285,0.,0.,0.,0.,0.,0.,0.,0.,0.,0.,0.,0.,0.,0.,0.21077,0.,0.116508,0.,0.,0.,0.,0.,0.,0.|0.564729,0.,0.601612,1.035155,0.843465,0.,0.292634,0.,0.,0.,0.,0.,0.,0.,0.,0.138943,0.,0.,0.219681,0.,0.,0.,0.,0.,0.138943,0.,0.,0.,0.,0.,0.,0.,0.,0.,0.19865,0.,0.,0.,0.,0.,0.|
S|0.,0.,1.048667,1.573373,0.,0.,1.048667,1.573373,0.,0.,0.,0.,0.,0.,0.,0.,0.,0.,0.,1.812794,0.,0.,0.,0.,0.,0.,0.,0.,0.,0.,0.,0.,0.,0.,0.,0.,0.,0.,0.,0.,0.,0.,0.,0.,0.,0.,0.|0.|0.,2.083053,1.634469,1.694714,0.,0.,1.634469,1.694714,0.,0.,0.,0.,0.,1.870988,1.757226,0.,0.,0.,0.,0.,1.47529,0.,0.,0.,0.,0.,0.,0.,0.,0.,0.,0.,0.,0.,0.,0.,0.,0.,0.,0.,0.,0.,0.,0.,0.,0.,0.|0.,0.,0.194198,0.209783,0.,0.,0.194198,0.209783,0.,0.,0.,0.,0.,0.,0.,0.,0.,0.,0.,0.704975,0.,0.,0.,0.,0.,0.,0.,0.,0.,0.,0.,0.,0.,0.,0.,0.,0.,0.,0.,0.,0.,0.,0.,0.,0.,0.,0.|0.|0.,0.515394,0.508502,0.502138,0.,0.,0.508502,0.502138,0.,0.,0.,0.,0.,0.707516,0.281819,0.,0.,0.,0.,0.,0.819606,0.,0.,0.,0.,0.,0.,0.,0.,0.,0.,0.,0.,0.,0.,0.,0.,0.,0.,0.,0.,0.,0.,0.,0.,0.,0.
T|0.,0.,0.,0.,0.,0.,1.19097,0.,0.,0.,0.,0.,0.,0.,0.,0.,0.,0.,0.,0.,0.,1.44584,1.68719,0.,0.,0.,0.,0.,0.957261,0.,0.,0.,0.,0.,0.|0.,0.,0.,0.,0.,0.,0.,1.054297,0.,1.504093,0.,0.93477,0.,0.,0.,0.,1.131414,0.,0.,0.,0.,0.,0.,1.053932,0.,0.,0.,1.214861,0.,0.,0.,1.123686,0.,0.,0.,0.,0.|0.,0.,1.419169,0.,1.661939,0.,0.,0.,0.,0.,0.,0.,0.,0.,0.,0.,0.,1.357704,0.,0.,0.,0.,0.,0.,0.,0.,0.,0.,0.911462,0.,1.423851,0.,0.,0.,0.725539,0.,0.,0.,0.,0.,0.|0.,0.,0.,0.,0.,0.,0.292125,0.,0.,0.,0.,0.,0.,0.,0.,0.,0.,0.,0.,0.,0.,0.06411,0.157497,0.,0.,0.,0.,0.,0.032634,0.,0.,0.,0.,0.,0.|0.,0.,0.,0.,0.,0.,0.,0.169085,0.,0.490465,0.,0.503338,0.,0.,0.,0.,0.141427,0.,0.,0.,0.,0.,0.,0.051651,0.,0.,0.,0.140268,0.,0.,0.,0.15323,0.,0.,0.,0.,0.|0.,0.,0.541332,0.,0.517396,0.,0.,0.,0.,0.,0.,0.,0.,0.,0.,0.,0.,0.050285,0.,0.,0.,0.,0.,0.,0.,0.,0.,0.,0.066155,0.,0.181116,0.,0.,0.,0.024734,0.,0.,0.,0.,0.,0.
W|0.,0.,0.,0.,0.,0.,0.,0.,0.,0.,0.,1.061531,0.,0.|0.,0.,0.,0.,0.,0.,1.54605,0.,0.,0.,0.,1.515596,0.,0.,0.,0.,1.723463,0.,0.,2.046083,1.944448,0.,0.,1.236399,0.,0.,1.774458,0.,0.,0.|0.,0.,0.,0.,0.,0.,0.,0.,0.,0.,0.951609,0.,0.,1.289345,0.|0.,0.,0.,0.,0.,0.,0.,0.,0.,0.,0.,0.132245,0.,0.|0.,0.,0.,0.,0.,0.,0.804793,0.,0.,0.,0.,0.486134,0.,0.,0.,0.,0.817119,0.,0.,0.72445,0.729168,0.,0.,0.278114,0.,0.,0.59746,0.,0.,0.|0.,0.,0.,0.,0.,0.,0.,0.,0.,0.,0.068297,0.,0.,0.06946,0.
Y|0.,0.,0.,0.,0.,0.,0.,0.,0.,1.60395,0.,0.,0.,1.75164,0.,0.,0.,0.|0.,0.,2.44222,0.,0.,2.44222,0.,0.,0.,0.,0.,0.877317,0.872966,0.,1.42331,0.,0.,2.102283,2.330786,0.,0.,0.,1.779322,0.,1.304232,1.426575,0.,0.,0.,0.,1.43735,0.,0.,0.,1.866856,0.,0.,0.,0.,1.556735|0.,0.,0.,0.,0.,1.298196,0.,0.,0.,0.,1.219038,1.212151,1.548445,0.,0.,0.,0.,0.,0.,0.,0.,1.319248,0.,0.,0.,0.,0.,0.,0.,0.,0.,0.,1.284031,0.|0.,0.,0.,0.,0.,0.,0.,0.,0.,0.412188,0.,0.,0.,0.179865,0.,0.,0.,0.|0.,0.,0.976888,0.,0.,0.976888,0.,0.,0.,0.,0.,0.036862,0.07412,0.,0.556947,0.,0.,1.475286,1.104056,0.,0.,0.,0.538282,0.,0.590183,0.693363,0.,0.,0.,0.,0.145915,0.,0.,0.,0.464481,0.,0.,0.,0.,0.566085|0.,0.,0.,0.,0.,0.259639,0.,0.,0.,0.,0.484276,0.346329,0.863988,0.,0.,0.,0.,0.,0.,0.,0.,0.545387,0.,0.,0.,0.,0.,0.,0.,0.,0.,0.,0.134023,0.
V|0.,0.,1.336164,0.872296,1.351793,0.,0.,0.,0.,0.,0.,0.,0.,0.,0.,0.,0.,0.,1.65701,1.316444,0.,0.,0.,0.,0.,0.,0.,0.,0.,0.,0.,0.,0.,0.,0.,0.,0.,0.|1.19349,0.,0.,0.,0.,0.,0.,0.,0.,1.293258,1.398517,0.,0.,1.734708,0.,0.,1.247784,0.,0.,0.,0.,0.,0.,0.,0.,0.,0.,0.,1.163121,0.,0.,0.,0.,1.099183,0.,0.,0.,0.,1.163121,0.,0.,0.,0.,1.433746,0.,0.,0.,0.,0.,0.,0.,0.,1.364001,0.,0.,0.,0.,0.,0.,0.,0.,0.,0.,0.,0.,0.,0.,0.,0.,0.,0.,0.,0.,1.289591,1.133717,0.,1.625384,0.,0.,0.,0.,0.,1.239283,0.,0.||0.,0.,0.187532,0.290765,0.116613,0.,0.,0.,0.,0.,0.,0.,0.,0.,0.,0.,0.,0.,0.3608,0.116781,0.,0.,0.,0.,0.,0.,0.,0.,0.,0.,0.,0.,0.,0.,0.,0.,0.,0.|0.39783,0.,0.,0.,0.,0.,0.,0.,0.,0.46701,0.271934,0.,0.,0.395635,0.,0.,0.097727,0.,0.,0.,0.,0.,0.,0.,0.,0.,0.,0.,0.248335,0.,0.,0.,0.,0.153263,0.,0.,0.,0.,0.248335,0.,0.,0.,0.,0.20616,0.,0.,0.,0.,0.,0.,0.,0.,0.396,0.,0.,0.,0.,0.,0.,0.,0.,0.,0.,0.,0.,0.,0.,0.,0.,0.,0.,0.,0.,0.272798,0.566859,0.,0.162936,0.,0.,0.,0.,0.,0.166907,0.,0.|
```
