## Supplementary Data 3 for "Pharmacological proximities in the GPCR family discovered using contact-informed amino-acid and binding pocket similarities": f116.bsv

```
res|B|C|P|wB|wC|wP
A|0.,1.293764,1.603323,1.603323,0.,0.,0.,0.,0.,0.,0.,0.,0.,0.,0.,0.,0.,0.,0.,0.,0.,0.,0.,0.,0.,0.,0.,0.,0.,0.,0.,0.,0.,0.,0.,0.,0.,0.,1.30956,0.,0.,0.,0.,0.,1.0997,0.,0.,0.,0.,0.,1.523851,0.,1.191306,1.345648,0.,0.,0.,0.,0.,0.,0.,0.,0.,0.,0.,0.,0.,0.,0.,0.,0.,0.,0.,0.,0.,0.,0.,0.,0.,0.,0.,0.,0.,0.,0.,0.,0.,0.,0.,1.65012,0.,0.,0.,1.694474,0.,0.,1.694474,0.,0.,1.616005,0.,0.,0.,0.,0.,0.,0.,0.,0.,0.,1.377697,0.,1.015071,0.,0.,0.,0.,0.,0.,1.365148,0.,0.,0.,0.,0.,0.,0.,0.,0.,0.,1.251662,1.250245,1.25613,1.314566,0.,0.,0.,0.,1.330141,1.298452,0.,0.,0.,0.,0.,0.,0.,0.,0.,0.,0.,0.,0.,0.,0.,0.,0.,0.,0.,0.,0.,0.,0.,0.,0.,0.,0.,0.,0.,0.,0.,0.,0.,0.,0.,0.,0.,0.,0.,0.,0.,0.,0.,0.,0.,0.,0.,0.,0.,0.954009,0.,0.,0.,1.211766,0.,0.,0.,0.,1.12307,0.,0.,0.,0.,0.,1.449319,0.,0.,0.,0.,1.647804,0.,0.,0.,0.,0.,0.,0.,0.,0.,0.,0.,0.,0.,2.082141,0.,0.,0.,0.,0.,0.,0.,0.,0.,0.,0.,0.,1.277994,0.,0.,1.416953,0.,0.,0.,0.,0.,0.,0.,0.,0.,0.,0.,0.,0.,0.,0.,0.,0.,0.,0.,0.,0.,0.,0.,0.,0.,0.,0.,0.,0.,0.,1.499721,0.,0.,0.,0.,0.,0.,0.,0.,0.,0.,0.,0.,0.,0.,0.,0.,0.,0.,0.,0.,0.,0.,0.,0.,0.,0.,0.,0.,0.,0.,0.,0.,0.,0.,0.,0.,0.,0.,0.,0.,0.,0.,0.,0.,1.351754,0.,0.,0.,0.,0.,1.412184,0.,1.736546,1.98674,0.,1.172129,0.,0.,0.,0.,1.078519,0.,0.,0.,0.,0.,0.,0.,0.,0.,0.,1.349092,2.378229,0.,0.,0.,0.,0.,0.,1.379169,0.,0.,1.961338,0.,0.,0.,0.,0.,0.,0.,0.,0.,0.,0.,1.564695,1.554591,0.,0.,0.,0.,0.,0.,0.,0.,0.,1.393022,1.37774,0.,1.147852,0.,0.,0.,0.,0.,0.,0.,0.,0.,1.38245,0.,0.,0.,0.,0.,0.,0.,0.,0.,0.,0.,1.38245,0.,0.,0.,0.,0.,0.,1.51257,0.,0.,0.,0.,0.,0.,0.,0.,1.592244,0.,1.311198,0.,1.311198,0.,0.,0.,0.,0.,2.543663,1.648515,0.,0.,0.,0.,0.,0.,1.149304,0.,1.149304,0.,0.,0.,0.,0.,1.149364,0.,0.,0.,0.,1.309045,0.,0.,0.,0.,0.,0.,0.,0.,0.,1.668641,0.,0.,0.,0.,0.,0.,0.,0.,0.,0.,0.,0.,0.,0.,0.,1.707948,0.,1.707948,0.,0.,0.,0.,1.079669,0.,0.,0.,0.,0.,0.,0.,0.,0.,0.,0.,0.,0.,0.,0.,0.,0.,0.,0.,0.,0.,0.,0.,0.,0.,0.,0.,0.,0.,0.,0.,1.252062,0.,0.,1.79628,0.,0.,0.,0.,0.,0.,0.,0.,0.,0.,0.,0.,0.,0.,0.,0.,0.,0.,0.,0.,0.,0.,0.,0.,0.,0.,0.,0.,1.736965,0.,0.,1.736965,0.,0.,1.524914,0.,0.,0.,0.,0.,0.,1.271173,0.,0.,0.,1.296322,0.,0.,0.,1.245488,0.,0.,0.,0.,0.,0.,0.,0.,0.,1.639042,0.,0.,0.,0.,1.141214,0.,0.,0.,0.,0.,0.,1.469373,0.,0.,0.,0.,0.,0.,0.,0.,0.,1.820847,0.,0.,0.,0.,0.,0.,0.,0.,0.,0.,0.,0.,0.,0.,0.,0.,0.,0.,0.,0.,0.,0.,0.,0.,0.,0.,0.,0.,0.,0.,0.,0.,0.,1.581556,0.,0.,0.,0.,0.,0.,0.,0.,0.,0.,0.,0.,0.,0.,0.,0.,0.,0.,0.,0.,0.,0.,0.,0.,0.,0.,0.,0.,0.,0.,0.,0.,0.,0.,0.,0.,0.,0.,0.,0.,0.,0.,0.,0.,2.237034,0.,0.,0.,0.,0.,0.,0.,1.639339,1.639339,0.876772,0.,0.,0.,1.81578,0.,0.,1.81578,0.,0.,1.503252,0.,0.,0.,0.,2.20188,1.974673,1.414739,0.,0.,0.,0.,0.,0.,0.,0.,0.,0.,0.,0.,0.,0.,0.,1.368674,0.,0.,0.,0.,0.,0.,0.,0.,0.,0.,0.72109,0.72109,0.,2.177067,0.,0.,1.019812,0.,0.,0.,0.,0.,0.,0.,0.,0.,1.156114,0.,0.,0.,0.,1.340463,0.,0.,0.,1.340463,0.,0.,0.,0.,0.,0.,0.,0.,0.,0.,0.,0.,0.,0.,0.,0.,0.,0.,1.294224,0.,0.,1.855341,2.151614,0.,1.723387,0.,1.857357,1.379359,0.,1.727141,1.710056,0.,0.,0.,0.,0.,1.185782,0.,0.,0.,0.,0.,0.,0.,0.,0.,0.,0.,0.,0.,0.,0.,0.,0.,0.,0.,0.,0.,0.,0.,0.,0.,0.,0.,0.,0.,0.,0.,0.,0.,0.,0.,0.,0.,0.,0.,0.,0.,1.188474,0.,1.235781,0.,1.32357,0.,0.,0.,0.,0.,0.,0.,0.,1.111988,0.,0.,0.,0.,0.,0.,0.,1.231817,0.,0.,0.,0.,0.,0.,0.,0.,0.,0.,0.,0.,0.,0.,0.,0.,0.,0.,0.,0.,0.,0.,0.,0.,0.,0.,0.,0.,0.,1.519612,0.,0.,0.,0.,0.,0.,0.,0.,0.,0.,0.,0.,0.,1.260785,0.,1.191962,0.,0.,0.,0.,0.,0.,0.,0.,0.,0.,0.,0.,0.,0.,0.,0.796636,0.,0.,0.,0.,0.961251,1.911826,0.,0.,0.,0.,0.,1.318862,0.,0.,0.,0.,1.356774,0.,0.,0.,1.155424,0.,0.,0.,0.,0.,0.,0.,0.,0.,0.,0.,0.,0.,0.,0.,0.,0.,0.,1.01781,1.138992,0.,0.,0.,0.,0.,0.,0.,1.295261,2.000256,0.,0.,0.,0.,0.,0.,0.,0.,0.,0.,0.,0.,0.,0.,0.,0.,0.,0.,0.,0.,0.,0.,0.,0.,1.372192,0.,0.,0.,0.,0.,0.,0.,0.,1.151815,0.978974,0.,0.,0.,0.,0.,0.,0.,0.,0.,0.,0.,0.,0.,1.689768,0.,0.,0.,0.,0.,0.,0.,0.,0.,0.,0.,0.,0.,0.902576,0.,0.,0.,0.,0.,0.,0.,1.763452,0.,0.,0.,0.,0.,0.,1.264134,0.,1.310519,0.,0.,0.,0.,0.,0.,0.,0.,0.,0.,0.,0.,0.,0.,0.,0.,0.,0.,0.,0.,1.503751,0.,0.,0.,0.,0.,0.,1.583451,0.,0.,0.,0.,0.,0.,0.,0.,0.,0.,1.73952,0.,0.,0.,0.,0.,0.,0.,0.,1.86277,1.280521,0.,0.,0.,0.,1.707277,1.707277,0.,1.142821,0.,0.,0.,0.,0.,0.,0.,0.,0.,0.,1.480098,0.,0.,0.,1.024394,0.,0.,0.,0.,0.,0.,0.,0.,1.773906,0.,0.,0.,0.,0.,1.458899,0.,0.,0.,0.,0.,0.,0.,0.,0.,0.846418,0.,0.,0.,1.002403,0.,2.140137,0.,0.,0.,0.,0.,0.,0.,0.,1.520817,0.,0.,0.,0.,0.,0.,0.,0.,0.,0.,0.,0.,0.,1.459396,1.46125,1.46125,0.,0.,0.,0.,0.,0.,0.,0.,0.,0.,0.,0.,0.,0.,0.,0.,1.355241,0.,0.,0.,0.,0.,0.,0.,0.,0.,0.,0.,0.,0.,0.,0.,1.743171,0.,0.,1.706722,0.,0.,0.,0.,0.,0.,0.,0.,0.,0.,0.,0.,1.146064,0.,0.,0.,0.,0.,0.,0.,0.,0.,1.275285,0.,0.,0.,0.,0.,0.,0.,0.,0.,0.,0.,0.,0.,0.,1.285376,0.,0.,0.,0.,0.,0.,0.,1.405144,0.,0.,0.,0.,0.,0.,0.,0.,0.,0.,0.,0.,0.,0.,0.,0.,0.,0.,0.,1.405144,0.,0.,0.,0.764874,0.,0.,0.,0.,0.,0.,0.,1.307242,0.,0.,0.,0.,0.,1.365727,0.,0.,0.,0.,0.,0.,0.,0.,1.452763,0.,0.,0.,0.,0.,0.,0.,0.,0.,0.,0.,0.,0.,0.,0.,1.451423,0.,0.,0.,0.,0.,2.21731,0.,0.,0.,0.,0.,0.,0.,0.,0.,1.746163,0.,0.,0.,0.,0.,0.,0.,0.,0.,1.205997,0.,0.,0.,0.,0.,0.,0.,2.052853,0.,0.,0.,1.488407,0.,0.,0.,0.,0.,0.,0.,0.,0.,0.,1.672597,0.,0.,0.,0.,0.,0.882236,0.,0.,0.,0.,0.,0.,0.,0.,0.,0.,0.,1.363947,0.,0.,0.,0.,0.,0.,0.,0.,0.,0.,0.,1.123789,0.,0.,0.,0.,0.,0.,0.,0.,0.,0.,0.,0.,0.,0.,1.849106,0.,0.,0.,0.,0.,0.,0.,0.,1.40998,1.655288,0.,0.,0.,0.,0.,1.655288,0.,0.,0.,0.,0.,0.,0.,1.866279,0.,0.,0.,0.,0.,0.,0.,0.,1.489894,0.,0.,0.,0.,0.,0.,0.,0.,0.,1.527939,0.,0.,0.,0.,0.,0.,0.,0.,0.,1.527939,1.489894,0.,0.,0.,0.,0.,0.,0.,0.,0.,0.,0.,0.,0.,0.,0.,0.,0.,0.,0.,0.,0.,0.,0.,0.,0.,1.605785,0.,0.,0.,1.377349,0.,0.,0.,0.,0.,1.032123,0.,0.,0.,0.,0.,0.,0.,0.,0.,0.,0.,0.,0.,0.,0.,0.,0.,0.,1.338807,0.,0.,0.,0.,0.,0.,0.,0.,0.,0.,0.,0.,1.974419,2.007558,0.,0.,1.651449,0.,0.,0.,0.,0.,0.,0.,0.,0.,0.,2.528882,2.071701,0.,0.,0.,0.,0.,0.,0.,0.,0.,0.,0.,0.,0.,0.,1.06392,0.,0.,0.,0.,0.,1.590495,0.,0.,0.,0.,0.,0.,0.,0.,0.,0.,0.,0.,0.,1.305511,0.,0.,0.,0.,0.,0.,0.,0.,0.,0.,0.,0.,0.,0.,0.,1.099957,0.,0.,0.,0.,0.,0.,0.,0.,0.,0.,1.431549,0.,0.,0.,0.,0.,0.,0.,1.52159,1.52159,0.,0.,0.,0.,0.,0.,0.,0.,0.,0.,0.,0.,0.,1.428113,1.450057,0.,2.306514,0.,0.,0.,0.,0.,0.,0.,0.,0.,0.,0.,0.,0.,0.,0.,0.,0.,0.,1.061482,0.,0.,0.,0.,0.,1.526894,0.,0.,0.,0.,0.,0.,0.,0.,0.,0.,0.,1.688664,0.,0.,0.,0.,1.87357,0.,0.,0.,2.008844,0.,0.,0.,1.339744,0.,0.,0.,0.,0.,1.314854,0.,0.,0.,0.,0.,0.,0.,0.,0.,0.,0.,0.,0.,0.,0.,0.,0.,1.274099,0.,1.21616,1.625954,0.,0.,0.,0.,0.,0.,0.858861,0.,0.,1.604131,0.,0.,1.305394,0.,0.,0.,0.,0.,0.,0.,0.,0.|0.,0.,1.102292,0.,0.,0.,0.,0.,0.,0.,0.,0.,0.,0.,0.,0.,0.,0.,0.,0.,0.,0.,0.,0.,0.,0.,0.,0.,0.,0.,1.118372,0.,0.993785,0.,0.,0.,0.,0.838123,1.256255,0.,0.,0.,0.,0.951991,0.,0.,0.828851,0.,0.,0.,0.,0.,1.321748,0.,0.,0.,1.610703,0.,0.,0.,1.161547,0.,0.,0.,0.,0.,0.,0.,0.,0.,0.,0.,0.,0.,0.,0.,0.,0.,0.,0.,0.,1.239818,0.,0.,0.,0.,0.,1.437905,0.,0.,0.,0.,0.,0.,0.,1.893422,0.,0.,0.,0.,0.,0.,0.837999,0.,0.,0.,0.,0.,0.,0.,0.,0.,0.,0.,0.,0.,0.,0.,0.,0.,0.,0.,0.,0.,0.,0.,0.,0.,0.,0.,1.067756,0.,0.,0.,1.066277,0.,0.,0.,0.,0.,0.,0.,0.,0.,0.,0.,1.006748,0.,0.,0.,0.,0.,0.,0.,0.,0.,1.433311,0.,0.,0.,0.,0.916847,0.,0.,0.,0.,0.,0.,0.,0.,0.,0.,0.,1.160565,0.,0.,0.,0.,0.,0.,0.,0.,0.,0.,0.,0.,0.,0.,0.,0.,0.,0.,1.07105,0.,0.,0.,0.,0.,0.,0.,0.984404,0.,0.,0.,1.193559,0.,0.,0.,0.,0.,0.,1.201122,0.,0.,0.,0.,0.,0.,0.,0.,0.,0.,0.,0.,0.,0.,0.,0.,0.,0.,0.,0.,0.,0.,0.,0.,0.,0.,0.,0.,0.,0.,0.,0.,0.,0.,0.,0.,0.,0.,0.,0.,0.,0.,0.,0.,0.,0.,0.,0.,0.,0.,0.,0.,0.,0.,0.,0.,0.,0.,1.302337,0.,0.,0.,0.,0.,0.,0.,1.302337,0.,0.,0.,0.,0.,0.,1.25133,0.,0.,0.,0.,0.,0.,0.,1.304406,0.,1.192973,0.,0.,0.,0.,0.,0.,0.,0.,0.,1.445416,0.,0.,0.,1.043622,0.,0.,0.,0.,0.,0.,0.,0.,1.575261,1.302453,1.739505,0.,0.,1.10439,0.,0.,0.875057,1.095743,0.,0.,0.,0.,0.,1.095743,0.839871,0.,0.,1.18093,0.,0.,0.,0.,0.,0.,1.804141,0.,0.,1.369277,0.,1.044313,0.,0.,0.,0.,0.,0.,0.,0.,0.,0.,0.,0.,0.,0.,0.,0.,0.,1.2407,0.,0.,0.,0.,0.,0.,0.,0.,1.113857,0.,0.,1.012168,1.012168,0.987962,0.,0.,0.,1.437328,0.,0.,0.,0.,0.,1.869164,0.,0.,0.,1.078423,1.078423,0.,0.,0.,0.,0.721339,0.,0.,0.,0.,0.,0.,0.,0.,0.,0.,0.,0.,0.,0.,0.,0.,0.,0.,0.,0.,1.158201,0.,0.,0.,0.,0.,0.,1.077652,0.,0.,1.519762,0.,1.598496,0.,0.,0.,0.,0.,1.120171,1.120171,0.,0.,0.,0.,0.,0.,0.,0.,0.,0.,1.626172,0.,1.172961,1.626172,0.,0.,0.,0.,0.,0.,0.997653,0.,0.,0.,0.,0.,0.,0.,1.284948,0.,0.,0.,0.,0.,0.,0.,0.,0.,0.,0.,0.,1.481586,0.,0.,0.,0.,0.,0.,0.,0.,0.,0.,0.,0.,0.,0.,0.,0.,0.,0.,1.113973,0.,0.,1.580537,0.,1.580537,0.,0.,0.,0.,0.,0.,0.,0.,0.,1.018978,0.,1.046645,0.,0.,0.,0.,0.,1.138789,0.,0.,0.,0.,1.373351,0.,0.,0.,0.,0.,0.,0.,0.,1.31374,1.545757,0.,0.,0.,0.,0.,0.,0.,0.,0.,0.,0.,0.,0.,0.980699,0.,0.,0.,0.,0.,0.,0.,0.,0.,0.,0.,0.,0.,0.,0.,0.,0.,0.,0.,0.,1.051448,0.,0.,0.,0.,0.,0.,0.,0.,0.,0.,0.,0.,0.,0.,0.,0.,0.,1.445764,0.,0.,0.,0.,0.,0.,0.,0.,0.,0.,0.,0.,0.,0.,0.,0.,0.,0.,0.,0.,0.,0.,0.,0.,0.,0.,0.,0.,0.,0.,0.,1.074355,0.,0.,0.,0.938124,0.,0.,0.,0.,0.,0.,0.,0.,0.,0.,0.,0.,0.,1.517366,0.,0.,0.,1.517366,0.,0.,0.,0.,0.,0.,0.,0.,0.,1.841979,0.,0.,0.,0.,0.,0.,1.20918,0.,0.,0.,0.,0.,0.951474,0.,0.948392,0.,0.,0.,0.,0.,0.,0.,0.,0.,0.,0.,0.,0.,1.267528,0.,0.,0.,0.,0.,0.,0.,0.,0.,0.,0.,0.,0.,0.,0.,0.,0.,0.,0.,0.,0.,1.004524,0.,0.,0.,0.,0.,1.004524,0.,0.,0.,0.,0.,0.,0.,0.,0.,0.,0.,1.171515,0.,0.,0.,0.,1.539678,0.,0.,1.2435,0.,1.276302,0.,0.,0.937346,1.520873,0.,0.,0.,0.,0.,1.449757,1.326602,0.,1.326602,0.,0.,0.,0.,0.,0.,0.,0.,0.,0.,1.134066,0.,0.,0.,0.,0.,0.,0.,0.,0.,0.,0.,0.,0.,0.,0.,0.,0.,0.,0.,0.,0.,0.,0.,0.,0.,0.,0.,0.,0.,0.,0.,1.237529,0.,1.355195,0.,0.,0.,0.,0.,0.,0.,0.,0.,0.,0.,0.,0.,0.,0.,0.,0.,0.,0.,0.,0.,0.,0.,0.,0.,0.,0.,0.,0.794159,0.,0.,0.,0.,0.,1.595753,0.,0.,0.,0.,0.,1.309494,0.,1.309494,0.,0.,0.,0.,0.,0.,0.,0.,0.,0.,0.,0.,0.,0.,0.,0.,0.,0.,0.,0.,0.,0.,0.,0.,0.,0.,0.,0.,0.,0.898225,0.,0.,0.,0.879064,0.,0.,0.,0.,0.,0.,0.,0.869589,0.,0.,0.,1.128315,0.,0.,0.,0.,0.,0.,0.,0.,0.,1.472591,0.,0.,0.,0.,0.,0.,0.,0.,0.,0.,0.,0.,0.,0.,0.,0.,0.87582,0.,0.,0.,0.,1.097843,0.,0.,0.,0.,0.,0.,0.,0.,0.,0.,0.,0.,0.,0.,0.,0.,0.,0.,0.,1.297687,0.,0.,0.,0.,1.447107,0.,0.,0.,0.,0.,0.,0.,0.,0.,1.097931,0.,0.,0.,0.,0.,0.,0.,0.,0.,0.,0.,0.,0.,0.,0.,0.,0.,1.442327,1.062534,0.,0.,0.,0.,0.,0.,0.,0.,0.,0.,0.,0.,0.,0.,0.,0.,0.,0.,0.,0.,0.,1.129427,0.,0.,0.,0.,0.,0.,0.,0.,0.,0.,0.,0.,0.,1.224696,1.389679,0.,0.,0.,0.,0.,0.,1.435592,0.,1.333485,0.,0.,0.,0.,0.,0.,0.,0.,0.,0.,0.,0.,0.,0.,0.,0.,0.,0.,0.,0.,0.,0.,0.,0.,0.,0.,0.,1.010066,0.,0.,0.,0.,0.,0.,0.,0.,0.,0.,0.,0.,0.,0.,0.,0.,0.,0.,0.,0.,0.,0.,0.83135,0.878725,0.,1.102332,0.,0.,0.,0.,0.,0.,0.,0.,0.,0.,0.,0.,0.,0.,0.840582,0.,0.,0.,0.,0.,0.,0.,1.184013,0.840582,1.068006,0.,0.,0.,0.,0.,0.941622,0.,0.,0.,0.,0.,0.,0.,0.,0.,0.,0.,0.,0.,0.,0.,0.9806,0.,0.,0.,0.,1.466764,0.,1.466764,0.,0.,0.,0.,0.,0.,0.,0.,0.,0.,0.,0.,0.,0.,0.,1.042258,0.936796,0.,0.,0.,1.149567,0.,0.,0.,0.,0.,1.149567,0.,0.,1.287239,0.,1.116582,0.,0.,0.,0.,0.,0.,0.,0.,0.,0.,0.,1.163099,0.,1.061079,0.,1.037927,0.,0.,0.,0.,0.,0.,0.,0.,0.,0.,0.,0.,0.,1.766186,1.285884,0.,0.,0.,0.,0.,0.,0.,0.,0.,0.,0.,0.,0.,0.,0.,0.,1.106869,0.,0.,0.,0.,0.,0.,0.,0.,0.,0.,0.,0.,0.,0.,0.,0.,0.,0.,0.,0.,0.,0.,0.,0.,0.,0.,0.,1.161394,0.,0.,0.,0.,1.050952,1.197481,0.,0.,0.,0.,0.,1.327337,0.910023,0.,0.,0.,0.,0.,0.,0.,0.,0.,0.,0.,1.405423,0.,0.,0.,0.,0.,0.,0.,0.,0.,0.,0.,1.458296,0.,0.,0.,0.,1.053081,0.,1.068725,0.,0.,0.,0.,0.,0.,0.,0.,1.156063,0.,0.,0.,0.,0.,0.,0.,0.,0.,0.,1.552348,1.235897,0.,0.,0.,0.,0.,0.,0.,0.,0.,1.030519,0.,0.,0.,0.,0.,0.,0.,1.259956,0.,0.,1.058855,0.,0.,1.435364,0.,0.,0.,0.,0.,0.,0.,0.,0.,0.,0.,0.,0.,0.,0.,0.,0.,0.,0.,0.,0.,0.,0.,0.,0.,0.,0.,0.,0.,0.,0.,0.,0.,0.948581,0.,0.,0.,0.,0.,0.,0.,0.,0.,0.,0.,0.,1.702228,0.,0.,0.,0.,0.,1.654246,0.,0.,0.,0.,0.,0.,0.,0.,0.,0.,0.,1.401776,0.,0.,0.,0.,0.,0.,0.,0.,0.,1.021265,0.,0.,0.,0.,0.,0.,0.,0.,0.,0.,0.,0.,0.,0.,0.,0.,0.,0.,0.,0.,0.,0.,0.,0.,0.,0.,0.,1.286987,0.,0.,0.,0.,0.,0.,0.954482,0.,0.,0.,0.,0.,0.,1.568195,0.,0.,0.,0.,0.,0.,0.,0.,0.,0.,0.,0.,0.,0.,1.016067,0.,0.,0.,0.,0.,0.,0.,0.,0.,0.,0.,0.,0.,0.,0.,0.,0.,1.404959,0.,0.,0.,0.,0.892208,0.,0.,0.,1.111389,0.,0.692619,0.,0.,0.,0.,1.272299,0.,0.,0.,0.,0.,1.224631,0.,0.,0.,0.,0.,0.,0.,0.,0.,0.,0.,0.,0.,0.,0.,0.,0.,1.377714,0.,0.,0.,0.,0.,0.,0.,0.,0.,0.,0.,0.,0.,0.,1.50947,0.,0.,0.,1.460082,0.,0.,1.28838,0.,0.,1.28838,0.,0.,0.,0.,0.,0.,0.,0.917048,0.,0.,0.,0.,0.,0.,1.187066,0.,0.,0.,0.,1.051165,0.,0.,1.012215,0.,0.,0.,0.,0.,0.,0.,0.,0.,0.,0.,0.,0.,1.205287,0.,1.272451,0.,1.260456,0.,1.029097,0.,0.,0.,0.,0.,0.,0.,0.,0.,0.,0.,0.,0.,0.,0.,0.,0.,0.,0.,0.,0.,0.,0.,0.,0.,0.,1.339428,0.,0.,0.,0.,0.,0.,0.,0.,0.,0.,0.,0.,0.,0.,0.,0.,0.,0.,0.,0.,0.,0.,0.,0.,0.,0.,0.,0.,0.,0.,0.,0.,0.,0.,0.,0.,0.,0.,0.,0.,0.,0.,0.,0.,1.0118,1.099572,0.,0.,0.,0.,0.780614,1.446285,0.,0.,1.391679,0.,0.,0.,0.,0.,0.,0.,0.,1.460571,0.,1.319147,0.,0.,0.,0.,0.,0.||0.,0.127554,0.637685,0.637685,0.,0.,0.,0.,0.,0.,0.,0.,0.,0.,0.,0.,0.,0.,0.,0.,0.,0.,0.,0.,0.,0.,0.,0.,0.,0.,0.,0.,0.,0.,0.,0.,0.,0.,0.163695,0.,0.,0.,0.,0.,0.366567,0.,0.,0.,0.,0.,0.136873,0.,0.183278,0.569313,0.,0.,0.,0.,0.,0.,0.,0.,0.,0.,0.,0.,0.,0.,0.,0.,0.,0.,0.,0.,0.,0.,0.,0.,0.,0.,0.,0.,0.,0.,0.,0.,0.,0.,0.,0.026831,0.,0.,0.,0.816479,0.,0.,0.816479,0.,0.,0.538668,0.,0.,0.,0.,0.,0.,0.,0.,0.,0.,0.14433,0.,0.304521,0.,0.,0.,0.,0.,0.,0.056295,0.,0.,0.,0.,0.,0.,0.,0.,0.,0.,0.117547,0.093497,0.115782,0.100593,0.,0.,0.,0.,0.108725,0.110651,0.,0.,0.,0.,0.,0.,0.,0.,0.,0.,0.,0.,0.,0.,0.,0.,0.,0.,0.,0.,0.,0.,0.,0.,0.,0.,0.,0.,0.,0.,0.,0.,0.,0.,0.,0.,0.,0.,0.,0.,0.,0.,0.,0.,0.,0.,0.,0.,0.,0.053,0.,0.,0.,0.302941,0.,0.,0.,0.,0.05076,0.,0.,0.,0.,0.,0.210385,0.,0.,0.,0.,0.472447,0.,0.,0.,0.,0.,0.,0.,0.,0.,0.,0.,0.,0.,0.410563,0.,0.,0.,0.,0.,0.,0.,0.,0.,0.,0.,0.,0.452324,0.,0.,0.354238,0.,0.,0.,0.,0.,0.,0.,0.,0.,0.,0.,0.,0.,0.,0.,0.,0.,0.,0.,0.,0.,0.,0.,0.,0.,0.,0.,0.,0.,0.,0.252054,0.,0.,0.,0.,0.,0.,0.,0.,0.,0.,0.,0.,0.,0.,0.,0.,0.,0.,0.,0.,0.,0.,0.,0.,0.,0.,0.,0.,0.,0.,0.,0.,0.,0.,0.,0.,0.,0.,0.,0.,0.,0.,0.,0.,0.18433,0.,0.,0.,0.,0.,0.264149,0.,1.197618,1.712707,0.,0.356735,0.,0.,0.,0.,0.064711,0.,0.,0.,0.,0.,0.,0.,0.,0.,0.,0.551901,0.990929,0.,0.,0.,0.,0.,0.,0.177957,0.,0.,0.396869,0.,0.,0.,0.,0.,0.,0.,0.,0.,0.,0.,0.43164,0.589672,0.,0.,0.,0.,0.,0.,0.,0.,0.,0.815427,0.536594,0.,0.336439,0.,0.,0.,0.,0.,0.,0.,0.,0.,0.282673,0.,0.,0.,0.,0.,0.,0.,0.,0.,0.,0.,0.282673,0.,0.,0.,0.,0.,0.,0.26509,0.,0.,0.,0.,0.,0.,0.,0.,0.38937,0.,0.3779,0.,0.3779,0.,0.,0.,0.,0.,0.847888,0.961634,0.,0.,0.,0.,0.,0.,0.091487,0.,0.091487,0.,0.,0.,0.,0.,0.946535,0.,0.,0.,0.,0.235791,0.,0.,0.,0.,0.,0.,0.,0.,0.,0.111243,0.,0.,0.,0.,0.,0.,0.,0.,0.,0.,0.,0.,0.,0.,0.,0.66366,0.,0.66366,0.,0.,0.,0.,0.179945,0.,0.,0.,0.,0.,0.,0.,0.,0.,0.,0.,0.,0.,0.,0.,0.,0.,0.,0.,0.,0.,0.,0.,0.,0.,0.,0.,0.,0.,0.,0.,0.069559,0.,0.,0.44907,0.,0.,0.,0.,0.,0.,0.,0.,0.,0.,0.,0.,0.,0.,0.,0.,0.,0.,0.,0.,0.,0.,0.,0.,0.,0.,0.,0.,0.986912,0.,0.,0.986912,0.,0.,0.323467,0.,0.,0.,0.,0.,0.,0.527072,0.,0.,0.,0.568562,0.,0.,0.,0.166065,0.,0.,0.,0.,0.,0.,0.,0.,0.,0.118664,0.,0.,0.,0.,0.046475,0.,0.,0.,0.,0.,0.,0.383315,0.,0.,0.,0.,0.,0.,0.,0.,0.,0.053737,0.,0.,0.,0.,0.,0.,0.,0.,0.,0.,0.,0.,0.,0.,0.,0.,0.,0.,0.,0.,0.,0.,0.,0.,0.,0.,0.,0.,0.,0.,0.,0.,0.,0.022151,0.,0.,0.,0.,0.,0.,0.,0.,0.,0.,0.,0.,0.,0.,0.,0.,0.,0.,0.,0.,0.,0.,0.,0.,0.,0.,0.,0.,0.,0.,0.,0.,0.,0.,0.,0.,0.,0.,0.,0.,0.,0.,0.,0.,0.087883,0.,0.,0.,0.,0.,0.,0.,1.034345,1.034345,0.17958,0.,0.,0.,0.685961,0.,0.,0.685961,0.,0.,0.450976,0.,0.,0.,0.,1.46792,0.290393,0.123021,0.,0.,0.,0.,0.,0.,0.,0.,0.,0.,0.,0.,0.,0.,0.,0.230592,0.,0.,0.,0.,0.,0.,0.,0.,0.,0.,0.144218,0.144218,0.,1.415094,0.,0.,0.052635,0.,0.,0.,0.,0.,0.,0.,0.,0.,0.029973,0.,0.,0.,0.,0.268093,0.,0.,0.,0.268093,0.,0.,0.,0.,0.,0.,0.,0.,0.,0.,0.,0.,0.,0.,0.,0.,0.,0.,0.215704,0.,0.,1.325244,1.986106,0.,0.292651,0.,0.835091,0.23524,0.,0.503749,0.977175,0.,0.,0.,0.,0.,0.182428,0.,0.,0.,0.,0.,0.,0.,0.,0.,0.,0.,0.,0.,0.,0.,0.,0.,0.,0.,0.,0.,0.,0.,0.,0.,0.,0.,0.,0.,0.,0.,0.,0.,0.,0.,0.,0.,0.,0.,0.,0.,0.278549,0.,0.096545,0.,0.88238,0.,0.,0.,0.,0.,0.,0.,0.,0.096695,0.,0.,0.,0.,0.,0.,0.,0.077682,0.,0.,0.,0.,0.,0.,0.,0.,0.,0.,0.,0.,0.,0.,0.,0.,0.,0.,0.,0.,0.,0.,0.,0.,0.,0.,0.,0.,0.,1.013075,0.,0.,0.,0.,0.,0.,0.,0.,0.,0.,0.,0.,0.,0.090396,0.,0.089959,0.,0.,0.,0.,0.,0.,0.,0.,0.,0.,0.,0.,0.,0.,0.,0.02529,0.,0.,0.,0.,0.106806,0.720853,0.,0.,0.,0.,0.,0.286709,0.,0.,0.,0.,0.07878,0.,0.,0.,0.495182,0.,0.,0.,0.,0.,0.,0.,0.,0.,0.,0.,0.,0.,0.,0.,0.,0.,0.,0.085568,0.100796,0.,0.,0.,0.,0.,0.,0.,0.146885,1.500192,0.,0.,0.,0.,0.,0.,0.,0.,0.,0.,0.,0.,0.,0.,0.,0.,0.,0.,0.,0.,0.,0.,0.,0.,0.52274,0.,0.,0.,0.,0.,0.,0.,0.,0.018729,0.159183,0.,0.,0.,0.,0.,0.,0.,0.,0.,0.,0.,0.,0.,0.185581,0.,0.,0.,0.,0.,0.,0.,0.,0.,0.,0.,0.,0.,0.086786,0.,0.,0.,0.,0.,0.,0.,0.416564,0.,0.,0.,0.,0.,0.,0.231345,0.,0.35404,0.,0.,0.,0.,0.,0.,0.,0.,0.,0.,0.,0.,0.,0.,0.,0.,0.,0.,0.,0.,0.419652,0.,0.,0.,0.,0.,0.,0.01931,0.,0.,0.,0.,0.,0.,0.,0.,0.,0.,0.151019,0.,0.,0.,0.,0.,0.,0.,0.,0.34799,1.013746,0.,0.,0.,0.,0.798877,0.798877,0.,0.2721,0.,0.,0.,0.,0.,0.,0.,0.,0.,0.,0.019264,0.,0.,0.,0.275798,0.,0.,0.,0.,0.,0.,0.,0.,1.354272,0.,0.,0.,0.,0.,0.144776,0.,0.,0.,0.,0.,0.,0.,0.,0.,0.069705,0.,0.,0.,0.027589,0.,1.926123,0.,0.,0.,0.,0.,0.,0.,0.,0.212637,0.,0.,0.,0.,0.,0.,0.,0.,0.,0.,0.,0.,0.,0.126904,0.152478,0.152478,0.,0.,0.,0.,0.,0.,0.,0.,0.,0.,0.,0.,0.,0.,0.,0.,0.308009,0.,0.,0.,0.,0.,0.,0.,0.,0.,0.,0.,0.,0.,0.,0.,0.024408,0.,0.,0.177244,0.,0.,0.,0.,0.,0.,0.,0.,0.,0.,0.,0.,0.146696,0.,0.,0.,0.,0.,0.,0.,0.,0.,0.085375,0.,0.,0.,0.,0.,0.,0.,0.,0.,0.,0.,0.,0.,0.,0.114183,0.,0.,0.,0.,0.,0.,0.,0.374467,0.,0.,0.,0.,0.,0.,0.,0.,0.,0.,0.,0.,0.,0.,0.,0.,0.,0.,0.,0.374467,0.,0.,0.,0.127479,0.,0.,0.,0.,0.,0.,0.,0.143353,0.,0.,0.,0.,0.,0.849786,0.,0.,0.,0.,0.,0.,0.,0.,0.095524,0.,0.,0.,0.,0.,0.,0.,0.,0.,0.,0.,0.,0.,0.,0.,0.093772,0.,0.,0.,0.,0.,0.938093,0.,0.,0.,0.,0.,0.,0.,0.,0.,0.982217,0.,0.,0.,0.,0.,0.,0.,0.,0.,0.173837,0.,0.,0.,0.,0.,0.,0.,0.499491,0.,0.,0.,0.279076,0.,0.,0.,0.,0.,0.,0.,0.,0.,0.,0.219273,0.,0.,0.,0.,0.,0.018828,0.,0.,0.,0.,0.,0.,0.,0.,0.,0.,0.,0.083167,0.,0.,0.,0.,0.,0.,0.,0.,0.,0.,0.,0.233693,0.,0.,0.,0.,0.,0.,0.,0.,0.,0.,0.,0.,0.,0.,0.739642,0.,0.,0.,0.,0.,0.,0.,0.,0.457494,0.91105,0.,0.,0.,0.,0.,0.91105,0.,0.,0.,0.,0.,0.,0.,1.244186,0.,0.,0.,0.,0.,0.,0.,0.,0.243801,0.,0.,0.,0.,0.,0.,0.,0.,0.,0.39819,0.,0.,0.,0.,0.,0.,0.,0.,0.,0.39819,0.243801,0.,0.,0.,0.,0.,0.,0.,0.,0.,0.,0.,0.,0.,0.,0.,0.,0.,0.,0.,0.,0.,0.,0.,0.,0.,0.355262,0.,0.,0.,0.306078,0.,0.,0.,0.,0.,0.156382,0.,0.,0.,0.,0.,0.,0.,0.,0.,0.,0.,0.,0.,0.,0.,0.,0.,0.,0.216902,0.,0.,0.,0.,0.,0.,0.,0.,0.,0.,0.,0.,1.833389,0.376417,0.,0.,0.250219,0.,0.,0.,0.,0.,0.,0.,0.,0.,0.,1.730287,1.41748,0.,0.,0.,0.,0.,0.,0.,0.,0.,0.,0.,0.,0.,0.,0.020609,0.,0.,0.,0.,0.,0.46598,0.,0.,0.,0.,0.,0.,0.,0.,0.,0.,0.,0.,0.,0.052012,0.,0.,0.,0.,0.,0.,0.,0.,0.,0.,0.,0.,0.,0.,0.,0.113789,0.,0.,0.,0.,0.,0.,0.,0.,0.,0.,0.212958,0.,0.,0.,0.,0.,0.,0.,0.533751,0.533751,0.,0.,0.,0.,0.,0.,0.,0.,0.,0.,0.,0.,0.,0.403597,0.441322,0.,0.501416,0.,0.,0.,0.,0.,0.,0.,0.,0.,0.,0.,0.,0.,0.,0.,0.,0.,0.,0.15164,0.,0.,0.,0.,0.,0.407949,0.,0.,0.,0.,0.,0.,0.,0.,0.,0.,0.,0.168135,0.,0.,0.,0.,1.479134,0.,0.,0.,0.254395,0.,0.,0.,0.030917,0.,0.,0.,0.,0.,0.030343,0.,0.,0.,0.,0.,0.,0.,0.,0.,0.,0.,0.,0.,0.,0.,0.,0.,1.107912,0.,0.125377,0.572095,0.,0.,0.,0.,0.,0.,0.190858,0.,0.,0.802065,0.,0.,0.183858,0.,0.,0.,0.,0.,0.,0.,0.,0.|0.,0.,0.201828,0.,0.,0.,0.,0.,0.,0.,0.,0.,0.,0.,0.,0.,0.,0.,0.,0.,0.,0.,0.,0.,0.,0.,0.,0.,0.,0.,0.117723,0.,0.082815,0.,0.,0.,0.,0.2235,0.744447,0.,0.,0.,0.,0.176717,0.,0.,0.127516,0.,0.,0.,0.,0.,0.528699,0.,0.,0.,0.472473,0.,0.,0.,0.232309,0.,0.,0.,0.,0.,0.,0.,0.,0.,0.,0.,0.,0.,0.,0.,0.,0.,0.,0.,0.,0.033599,0.,0.,0.,0.,0.,0.671022,0.,0.,0.,0.,0.,0.,0.,0.568027,0.,0.,0.,0.,0.,0.,0.2095,0.,0.,0.,0.,0.,0.,0.,0.,0.,0.,0.,0.,0.,0.,0.,0.,0.,0.,0.,0.,0.,0.,0.,0.,0.,0.,0.,0.211694,0.,0.,0.,0.187294,0.,0.,0.,0.,0.,0.,0.,0.,0.,0.,0.,0.228806,0.,0.,0.,0.,0.,0.,0.,0.,0.,0.150409,0.,0.,0.,0.,0.229212,0.,0.,0.,0.,0.,0.,0.,0.,0.,0.,0.,0.131032,0.,0.,0.,0.,0.,0.,0.,0.,0.,0.,0.,0.,0.,0.,0.,0.,0.,0.,0.181023,0.,0.,0.,0.,0.,0.,0.,0.091336,0.,0.,0.,0.205449,0.,0.,0.,0.,0.,0.,0.450421,0.,0.,0.,0.,0.,0.,0.,0.,0.,0.,0.,0.,0.,0.,0.,0.,0.,0.,0.,0.,0.,0.,0.,0.,0.,0.,0.,0.,0.,0.,0.,0.,0.,0.,0.,0.,0.,0.,0.,0.,0.,0.,0.,0.,0.,0.,0.,0.,0.,0.,0.,0.,0.,0.,0.,0.,0.,0.,0.101951,0.,0.,0.,0.,0.,0.,0.,0.101951,0.,0.,0.,0.,0.,0.,0.34209,0.,0.,0.,0.,0.,0.,0.,0.17014,0.,0.223682,0.,0.,0.,0.,0.,0.,0.,0.,0.,0.317992,0.,0.,0.,0.123506,0.,0.,0.,0.,0.,0.,0.,0.,0.572822,0.325613,0.724794,0.,0.,0.142502,0.,0.,0.24563,0.221719,0.,0.,0.,0.,0.,0.221719,0.0665,0.,0.,0.366496,0.,0.,0.,0.,0.,0.,0.328026,0.,0.,0.331509,0.,0.03424,0.,0.,0.,0.,0.,0.,0.,0.,0.,0.,0.,0.,0.,0.,0.,0.,0.,0.186303,0.,0.,0.,0.,0.,0.,0.,0.,0.195212,0.,0.,0.371128,0.371128,0.198455,0.,0.,0.,0.357763,0.,0.,0.,0.,0.,0.623055,0.,0.,0.,0.134132,0.134132,0.,0.,0.,0.,0.127295,0.,0.,0.,0.,0.,0.,0.,0.,0.,0.,0.,0.,0.,0.,0.,0.,0.,0.,0.,0.,0.609579,0.,0.,0.,0.,0.,0.,0.063179,0.,0.,0.506587,0.,0.118745,0.,0.,0.,0.,0.,0.251633,0.251633,0.,0.,0.,0.,0.,0.,0.,0.,0.,0.,0.542057,0.,0.260658,0.542057,0.,0.,0.,0.,0.,0.,0.097809,0.,0.,0.,0.,0.,0.,0.,0.249851,0.,0.,0.,0.,0.,0.,0.,0.,0.,0.,0.,0.,0.370397,0.,0.,0.,0.,0.,0.,0.,0.,0.,0.,0.,0.,0.,0.,0.,0.,0.,0.,0.180067,0.,0.,0.778295,0.,0.778295,0.,0.,0.,0.,0.,0.,0.,0.,0.,0.181152,0.,0.060473,0.,0.,0.,0.,0.,0.113364,0.,0.,0.,0.,0.031071,0.,0.,0.,0.,0.,0.,0.,0.,1.31374,0.403241,0.,0.,0.,0.,0.,0.,0.,0.,0.,0.,0.,0.,0.,0.018924,0.,0.,0.,0.,0.,0.,0.,0.,0.,0.,0.,0.,0.,0.,0.,0.,0.,0.,0.,0.,0.014726,0.,0.,0.,0.,0.,0.,0.,0.,0.,0.,0.,0.,0.,0.,0.,0.,0.,0.351114,0.,0.,0.,0.,0.,0.,0.,0.,0.,0.,0.,0.,0.,0.,0.,0.,0.,0.,0.,0.,0.,0.,0.,0.,0.,0.,0.,0.,0.,0.,0.,0.486018,0.,0.,0.,0.192146,0.,0.,0.,0.,0.,0.,0.,0.,0.,0.,0.,0.,0.,0.640666,0.,0.,0.,0.640666,0.,0.,0.,0.,0.,0.,0.,0.,0.,1.268919,0.,0.,0.,0.,0.,0.,0.07886,0.,0.,0.,0.,0.,0.475737,0.,0.048949,0.,0.,0.,0.,0.,0.,0.,0.,0.,0.,0.,0.,0.,0.061029,0.,0.,0.,0.,0.,0.,0.,0.,0.,0.,0.,0.,0.,0.,0.,0.,0.,0.,0.,0.,0.,0.129997,0.,0.,0.,0.,0.,0.129997,0.,0.,0.,0.,0.,0.,0.,0.,0.,0.,0.,0.265543,0.,0.,0.,0.,1.065931,0.,0.,0.175967,0.,0.474903,0.,0.,0.234336,0.86907,0.,0.,0.,0.,0.,0.420897,0.48472,0.,0.48472,0.,0.,0.,0.,0.,0.,0.,0.,0.,0.,0.11496,0.,0.,0.,0.,0.,0.,0.,0.,0.,0.,0.,0.,0.,0.,0.,0.,0.,0.,0.,0.,0.,0.,0.,0.,0.,0.,0.,0.,0.,0.,0.,0.135355,0.,0.903463,0.,0.,0.,0.,0.,0.,0.,0.,0.,0.,0.,0.,0.,0.,0.,0.,0.,0.,0.,0.,0.,0.,0.,0.,0.,0.,0.,0.,0.029968,0.,0.,0.,0.,0.,1.063835,0.,0.,0.,0.,0.,0.341129,0.,0.341129,0.,0.,0.,0.,0.,0.,0.,0.,0.,0.,0.,0.,0.,0.,0.,0.,0.,0.,0.,0.,0.,0.,0.,0.,0.,0.,0.,0.,0.,0.020337,0.,0.,0.,0.029855,0.,0.,0.,0.,0.,0.,0.,0.023005,0.,0.,0.,0.214917,0.,0.,0.,0.,0.,0.,0.,0.,0.,0.081811,0.,0.,0.,0.,0.,0.,0.,0.,0.,0.,0.,0.,0.,0.,0.,0.,0.375352,0.,0.,0.,0.,0.548922,0.,0.,0.,0.,0.,0.,0.,0.,0.,0.,0.,0.,0.,0.,0.,0.,0.,0.,0.,0.216281,0.,0.,0.,0.,0.581826,0.,0.,0.,0.,0.,0.,0.,0.,0.,0.462853,0.,0.,0.,0.,0.,0.,0.,0.,0.,0.,0.,0.,0.,0.,0.,0.,0.,0.432698,0.069108,0.,0.,0.,0.,0.,0.,0.,0.,0.,0.,0.,0.,0.,0.,0.,0.,0.,0.,0.,0.,0.,0.308025,0.,0.,0.,0.,0.,0.,0.,0.,0.,0.,0.,0.,0.,0.279655,0.382982,0.,0.,0.,0.,0.,0.,0.243957,0.,0.307951,0.,0.,0.,0.,0.,0.,0.,0.,0.,0.,0.,0.,0.,0.,0.,0.,0.,0.,0.,0.,0.,0.,0.,0.,0.,0.,0.,0.012318,0.,0.,0.,0.,0.,0.,0.,0.,0.,0.,0.,0.,0.,0.,0.,0.,0.,0.,0.,0.,0.,0.,0.554233,0.549203,0.,0.42148,0.,0.,0.,0.,0.,0.,0.,0.,0.,0.,0.,0.,0.,0.,0.020057,0.,0.,0.,0.,0.,0.,0.,0.01541,0.020057,0.328617,0.,0.,0.,0.,0.,0.194075,0.,0.,0.,0.,0.,0.,0.,0.,0.,0.,0.,0.,0.,0.,0.,0.103828,0.,0.,0.,0.,0.188392,0.,0.188392,0.,0.,0.,0.,0.,0.,0.,0.,0.,0.,0.,0.,0.,0.,0.,0.651411,0.175649,0.,0.,0.,0.113693,0.,0.,0.,0.,0.,0.113693,0.,0.,0.10074,0.,0.058256,0.,0.,0.,0.,0.,0.,0.,0.,0.,0.,0.,0.353084,0.,0.424432,0.,0.212303,0.,0.,0.,0.,0.,0.,0.,0.,0.,0.,0.,0.,0.,0.155188,0.086084,0.,0.,0.,0.,0.,0.,0.,0.,0.,0.,0.,0.,0.,0.,0.,0.,0.129228,0.,0.,0.,0.,0.,0.,0.,0.,0.,0.,0.,0.,0.,0.,0.,0.,0.,0.,0.,0.,0.,0.,0.,0.,0.,0.,0.,0.103169,0.,0.,0.,0.,0.350317,0.056278,0.,0.,0.,0.,0.,0.145557,0.066529,0.,0.,0.,0.,0.,0.,0.,0.,0.,0.,0.,0.211776,0.,0.,0.,0.,0.,0.,0.,0.,0.,0.,0.,0.151564,0.,0.,0.,0.,0.445534,0.,0.336228,0.,0.,0.,0.,0.,0.,0.,0.,0.269748,0.,0.,0.,0.,0.,0.,0.,0.,0.,0.,0.679152,0.772436,0.,0.,0.,0.,0.,0.,0.,0.,0.,0.148543,0.,0.,0.,0.,0.,0.,0.,0.279616,0.,0.,0.147747,0.,0.,0.538261,0.,0.,0.,0.,0.,0.,0.,0.,0.,0.,0.,0.,0.,0.,0.,0.,0.,0.,0.,0.,0.,0.,0.,0.,0.,0.,0.,0.,0.,0.,0.,0.,0.,0.316194,0.,0.,0.,0.,0.,0.,0.,0.,0.,0.,0.,0.,1.134819,0.,0.,0.,0.,0.,0.389234,0.,0.,0.,0.,0.,0.,0.,0.,0.,0.,0.,0.152921,0.,0.,0.,0.,0.,0.,0.,0.,0.,0.136169,0.,0.,0.,0.,0.,0.,0.,0.,0.,0.,0.,0.,0.,0.,0.,0.,0.,0.,0.,0.,0.,0.,0.,0.,0.,0.,0.,0.26176,0.,0.,0.,0.,0.,0.,0.212107,0.,0.,0.,0.,0.,0.,0.332647,0.,0.,0.,0.,0.,0.,0.,0.,0.,0.,0.,0.,0.,0.,0.066086,0.,0.,0.,0.,0.,0.,0.,0.,0.,0.,0.,0.,0.,0.,0.,0.,0.,0.26343,0.,0.,0.,0.,0.016076,0.,0.,0.,0.731177,0.,0.004712,0.,0.,0.,0.,0.012323,0.,0.,0.,0.,0.,0.29059,0.,0.,0.,0.,0.,0.,0.,0.,0.,0.,0.,0.,0.,0.,0.,0.,0.,0.312867,0.,0.,0.,0.,0.,0.,0.,0.,0.,0.,0.,0.,0.,0.,0.455689,0.,0.,0.,0.285303,0.,0.,0.552163,0.,0.,0.552163,0.,0.,0.,0.,0.,0.,0.,0.06821,0.,0.,0.,0.,0.,0.,0.262524,0.,0.,0.,0.,0.203629,0.,0.,0.161954,0.,0.,0.,0.,0.,0.,0.,0.,0.,0.,0.,0.,0.,0.078606,0.,0.497915,0.,0.274012,0.,0.33869,0.,0.,0.,0.,0.,0.,0.,0.,0.,0.,0.,0.,0.,0.,0.,0.,0.,0.,0.,0.,0.,0.,0.,0.,0.,0.,0.368087,0.,0.,0.,0.,0.,0.,0.,0.,0.,0.,0.,0.,0.,0.,0.,0.,0.,0.,0.,0.,0.,0.,0.,0.,0.,0.,0.,0.,0.,0.,0.,0.,0.,0.,0.,0.,0.,0.,0.,0.,0.,0.,0.,0.,0.439913,0.669305,0.,0.,0.,0.,0.03219,0.61601,0.,0.,0.256506,0.,0.,0.,0.,0.,0.,0.,0.,0.10533,0.,0.659573,0.,0.,0.,0.,0.,0.|
R|0.,0.,0.,0.,0.,1.527327,0.,0.,0.,0.,0.,0.,0.,0.,0.,0.,0.,0.,0.,0.,0.,0.,0.,0.,0.,1.660481,0.,0.,0.,0.,0.,0.,0.,0.,0.,0.,0.,0.,0.,0.,0.,0.,0.,0.,0.,0.,0.,0.,0.,0.,0.,0.,0.,0.,0.,0.,0.,0.,0.,0.,0.,0.,0.,0.,0.,0.,0.,0.,0.,0.,1.438722,0.,0.,0.,0.,0.,0.,0.,0.,0.,0.,0.,0.,0.,0.,0.,0.,0.,0.,0.,0.,0.,0.,0.,0.,0.,0.,0.,0.,0.,0.,0.,0.,0.,0.,0.,0.,0.,1.089093,0.,1.434803,0.,0.,0.,0.,0.,0.,0.,0.,0.,0.,0.,0.,0.,0.,0.,0.,0.,1.4277,0.,1.105871,0.,0.,0.,0.,0.,0.,0.,0.,0.,0.,2.714636,1.491073,1.584994,0.,0.,0.,0.,0.,0.,0.,0.,0.,0.,0.,0.,0.,1.750588,0.,0.,1.750588,0.,0.,0.,0.,0.,0.,0.,0.,0.,0.,0.,0.,0.,0.,1.663211,0.897119,0.,0.,0.,0.,0.,0.,0.,0.,0.,0.,0.,0.,0.,0.,1.663211,0.,0.,0.,0.,0.,0.,0.,0.,0.,0.,0.,0.,0.,0.,0.720046,0.,0.,0.,0.,0.,0.,1.439904,0.,0.,0.,0.,0.,0.,0.,0.,0.,1.306598,0.,0.,0.,0.,0.,0.,0.,0.,0.,0.,0.,0.,0.,0.,0.,0.,0.,0.,0.,0.,0.,0.,0.,0.,0.,0.,0.,0.,0.,0.,0.,0.,0.,0.,0.,0.,0.,0.,0.,0.,0.,1.332251,0.,0.,0.,0.,0.,0.,0.,1.181379,1.351897,0.,0.,0.,0.,0.,0.,0.,0.,0.,0.,0.,0.,0.,0.,0.,0.,0.,0.,0.,0.,0.,0.,0.,0.,0.,0.,0.,0.,1.063428,0.,0.,0.,0.,0.,0.,0.,1.34934,0.,0.,0.,0.,0.,0.,0.,0.,0.,0.,0.,0.917054,0.,0.,0.,0.,0.,0.,0.,0.,0.,0.,0.,0.,0.,0.,0.,1.08991,0.,0.,0.,0.,0.,0.,0.,0.,0.,0.,0.,0.,0.,0.,1.430204,0.,0.,0.923553,0.,0.,0.,0.,0.,0.,0.,0.,0.,0.,0.,0.,0.,0.,0.,0.,0.,0.,0.,0.,0.,0.,0.,0.,0.,0.,0.,0.,0.,0.,0.,0.,0.,0.,0.,0.,0.,1.440335,0.,0.,0.,0.,0.,0.,0.,0.,0.,0.,0.,0.,0.,0.,0.,0.,0.,0.,0.,0.,0.,0.,0.,0.,0.,0.,0.,0.,0.,1.62461,1.059207,0.,0.,0.,0.,0.,0.,0.,0.,0.,0.,0.,0.,0.,0.,0.,0.,0.,0.,0.,0.,0.,0.,0.,1.718782,1.165759,0.,0.,0.,0.,0.,0.,0.,0.,0.,0.,0.,0.,0.,0.,0.,0.,0.,0.,0.,0.,0.,0.,0.,0.,0.,0.,0.,0.,0.,0.,0.,0.,0.,1.510456,0.,0.,0.,0.,0.,0.,0.,0.,0.,0.,0.,0.,0.,0.,0.,0.,0.,1.2705,0.,0.,0.,0.,0.,0.,0.,0.,0.,0.,0.,0.,0.,0.,0.,0.,0.,1.934339,1.934339,0.,0.,0.,0.,0.,0.,0.,0.,0.,0.,0.,0.,0.,0.,0.,1.674376,0.,1.648539,0.,0.,0.,0.,0.,0.,0.,0.,0.,0.,0.,0.,0.,0.,0.,0.,0.,0.,0.,0.,0.,1.38019,0.,1.38019,0.,0.,0.,0.,0.,0.,0.,0.,0.,1.38019,0.,0.,0.,0.,0.,0.,0.,0.,0.,0.,0.,0.,0.,0.,0.,0.,0.,0.,0.,0.,0.,0.,0.,0.,0.,0.,0.,0.,0.,0.,0.,0.,0.,0.,0.,0.,0.,0.,0.,0.,0.,0.,0.,0.,0.,0.,0.,0.,0.,0.,0.,0.,0.,0.,0.,0.,0.,0.,0.,0.,0.,0.,0.,0.,0.,0.,0.,0.,0.,0.,0.,0.,0.,0.,0.,0.,1.322064,0.,0.,0.,0.,0.,0.,0.,0.,0.,0.,0.,0.,0.,0.,0.,0.,0.,0.,0.,0.,0.,0.,0.,0.,0.926791,0.,0.,0.,0.,0.,0.,0.,0.,1.181672,0.,0.,0.,0.,1.34173,0.961123,0.,0.,0.,0.,0.,0.,0.,0.,0.,0.,0.,0.,0.,0.,1.346986|0.,0.,0.,0.,1.494769,0.,0.,0.,0.,0.,0.,0.,0.,0.,0.,0.,0.,0.,0.,0.,0.,0.,0.,0.,0.,0.,0.,0.,0.,0.,0.,0.,0.955158,0.714977,0.,1.144255,0.,0.751115,0.,0.,0.,1.289718,0.,0.,0.,0.,0.,0.,0.,0.,0.,0.,0.,0.,0.,0.,0.,0.,0.,0.,0.,0.,0.,0.,0.,1.468308,0.,0.,0.,0.,0.,0.,0.,0.,0.,0.,0.,0.,0.,0.,0.,0.,0.,1.483262,0.,1.483262,0.,0.,0.,0.,0.,0.,0.,0.,1.184077,0.,0.,0.,0.,0.,0.,0.,0.,0.,0.,1.12545,0.,0.,0.,0.,0.,0.,0.,0.,0.,0.,0.,0.,0.,0.,0.,0.,0.,0.,0.,0.,0.,0.,0.,0.,0.,0.,0.,0.,0.,0.,0.,0.,0.,0.,0.,0.,0.,1.42213,0.,0.,0.,0.,0.,0.,0.,0.,0.,0.,0.,0.,0.,0.,0.,0.,0.,0.,0.,0.803367,0.,0.,0.,0.,0.,0.,0.,0.,0.,0.,0.,0.,0.,1.856483,0.,0.,1.785512,0.,0.,0.,0.,0.,0.,0.,0.,0.,0.,0.,0.,0.,0.,0.,0.,0.,0.,0.,0.,0.,1.339999,0.,0.,0.,0.,0.,0.,0.,0.,1.478698,0.,1.478698,0.,0.,0.,0.,0.,0.,0.,0.,0.,0.,0.,0.,0.,0.,0.,0.,0.,0.,0.,0.,0.,2.148822,0.,0.,0.,1.322096,1.078151,0.,0.,0.,0.,0.,0.,0.,0.,0.,0.,0.,0.,1.109085,0.,0.,0.,0.,0.,0.,0.,0.,0.,0.,0.,0.,0.,0.,0.,0.,1.928391,0.,0.,0.,0.,0.,0.,0.,0.,0.,0.,0.,0.,0.,0.,0.,0.,0.,0.,0.,0.,0.,0.,0.,0.,0.,0.,0.,0.,0.,0.,0.,0.,0.,0.,0.,0.,0.,0.,0.,0.,0.,0.,0.,0.,0.,0.,0.,0.,0.,0.,0.,0.,0.,0.,0.,0.,0.,0.,0.,0.,1.436297,1.692006,0.,0.,0.,0.,0.,0.,0.,0.,0.,0.,0.,0.,0.,0.,0.,0.,0.,0.,0.,0.,0.,0.,0.,0.,0.,0.,0.,0.,0.,0.,0.,0.,0.,0.,0.,0.,0.,0.,0.,0.,1.420845,0.,0.,0.,0.,0.,0.,0.,0.,1.330813,0.,0.,0.,0.,0.,0.,0.,0.,0.,0.,0.,0.,0.,0.,0.,0.851964,1.383883,0.,0.,0.,0.,0.,0.,0.,0.,0.,0.,0.,0.,0.,0.,0.,0.,0.,0.,0.,1.296583,0.,0.,0.,0.,0.,0.,0.,0.,0.,0.,0.,0.,0.,0.,0.,0.,2.663046,0.,0.,0.,0.,0.,0.,0.,0.,1.211258,0.,0.,0.,1.211258,0.,0.,0.,0.,0.,0.,0.,0.,0.,0.,0.,0.,0.,0.,0.,0.,2.097128,0.,0.,0.,0.,0.,0.906803,0.,0.,1.779434,0.,0.,0.,0.,0.,0.,0.,0.,0.,0.,0.,0.,0.,0.,1.060972,0.,0.,0.,0.,0.,1.332372,0.,0.,0.,0.,0.,0.,0.,0.,0.,0.,2.110804,0.,0.,0.,0.,0.,0.,0.,0.,0.,0.,0.,1.189253,0.,0.,0.,0.,0.,0.,1.380084,0.,0.,0.,0.,0.,1.284278,0.,0.,0.,0.,0.,0.,0.,0.,0.,0.,0.,0.,0.,1.871176,0.,0.,0.,0.,0.,0.,0.,0.,0.,0.,0.,0.,0.,0.,0.,0.967934,0.,0.,1.236681,0.,0.,0.,0.,0.,0.,1.434447,0.,0.,0.,0.,0.,1.340991,0.,0.,0.,0.,0.,1.441218,0.,0.,0.,0.,0.,0.,0.,0.,0.,0.,0.,0.,0.,0.,0.,0.,0.,0.,0.,0.,0.,1.165827,0.,2.045193,0.,0.,0.,0.,0.,0.,0.,0.,0.,0.,0.,0.,0.,0.,1.114376,0.,0.,0.,0.,0.,0.,0.,0.,0.,1.390178,0.,0.,0.,0.,0.,0.,0.,0.,1.319608,0.,0.,0.,0.,0.,0.,0.,0.,1.600756,0.,0.,0.,0.,1.35207,0.,0.,0.,0.919084,0.,0.,0.,0.,0.,0.,0.,0.,0.,0.,0.,0.,0.,0.,0.,0.,0.,0.,1.239409,1.239409,0.,0.,0.,0.,0.,0.,0.,0.,0.,0.,0.912461,0.,0.,0.,0.,0.,1.442553,0.,0.,0.,0.,0.,0.,0.,0.,0.,0.,0.,0.,0.,0.,0.,0.,0.,0.,0.,0.,0.,0.,1.447044,0.,1.447044,0.,0.,0.,0.,0.,0.,0.,0.,0.,0.,0.,0.,0.,0.,0.,0.,0.,0.,0.,0.930178,0.,0.,0.930178,0.,1.022597,0.,0.,0.,0.,0.,0.,1.206676,0.,0.,0.,0.,0.,0.,0.,0.,0.,0.,0.,0.,0.,0.,1.756075,0.,0.,0.,0.,0.,0.,0.,0.,0.,0.,0.,0.,0.,0.,0.,0.,0.,0.,0.,0.,0.,0.,0.,0.,1.007657,0.,0.,0.,0.,0.,0.,0.,0.,0.,0.,0.,0.,0.,0.,0.,0.,0.,0.,0.,0.,0.,0.,0.,0.,0.,0.,1.007932,0.,0.,0.,2.11328,2.165456,0.,0.,0.,0.,0.,0.,0.,0.,0.,0.,1.354568,0.,0.,0.,0.,0.,0.,0.,0.,0.,0.,0.,0.,0.,1.841458,0.,0.,0.,2.049666,1.018911,0.,0.,0.,0.,0.,0.,0.,0.,0.,0.,0.,0.,0.,1.250741,0.,0.,0.,0.,0.,1.279402,0.,0.,0.,0.,0.,0.,0.,1.279403,0.,0.,0.,0.,0.,0.,0.,0.,0.,0.,0.,0.,0.,0.,0.,0.,0.,0.,0.,0.,0.,0.,0.,0.,0.,1.675005,0.,0.,0.,0.,0.,0.,0.,0.,1.058853,0.,1.055627,0.,1.067223,0.,1.413685,0.,0.,0.,0.,0.,0.,0.,1.780431,0.,0.,0.,0.,0.,0.,0.,0.,0.,0.,0.,0.,0.,0.,0.,1.44684,0.,2.1016,0.,1.413906,0.,0.,0.,0.,0.,0.,0.,0.,0.,0.,0.,0.,0.,0.,0.,0.,0.|1.767087,0.,0.,0.,0.,0.,1.609982,0.,0.,0.,0.,0.,0.,0.,0.,0.,0.,0.,0.,0.,0.,0.,0.,0.,0.,0.,0.,0.,0.,1.016822,0.,0.,0.,0.,0.,0.,0.,0.,1.703473,1.598595,0.,0.,2.029077,2.125446,0.,0.,0.,0.,0.,2.271375,0.,2.271375,0.,0.,0.,0.,0.,0.,0.,0.,0.,0.,0.,0.,0.,0.,0.,0.,0.,0.,0.,0.,0.,0.,0.,0.,0.,0.,0.,0.,0.,0.,0.,0.,0.,0.,0.,0.,0.,0.,0.,0.,0.,0.,1.56115,0.,2.431053,1.822973,0.,0.,0.,0.,0.,0.,0.,0.,0.,0.,0.,0.,2.102284,1.298718,0.,0.,0.,0.,0.,0.,0.,0.,0.,0.,0.,0.,0.,0.,0.,0.,0.,0.,0.,0.,0.,0.,0.,0.,0.,0.,0.,0.,0.,0.,0.,2.09459,2.09459,0.,0.,0.,1.278787,0.,0.,0.,0.,0.,0.,0.,0.,0.,0.,0.,0.,0.,0.,0.,0.,0.,0.,0.,0.,0.,1.936433,0.,0.,0.,1.272979,0.,0.,0.,0.,0.,0.,0.,0.,0.,0.,0.,0.,0.,0.,0.,0.,1.146454,0.,0.,0.,0.,0.,0.,0.,0.,0.,0.971439,0.,0.,0.,0.,1.610376,0.,0.,0.,0.,0.,0.,0.,0.,0.,0.,0.,0.,0.,0.,0.,0.,0.,0.,0.,0.,0.,0.,0.,0.,0.,0.,0.,0.,0.,0.,0.,1.85171,0.,0.,0.,0.,0.,0.,0.,0.,0.,0.,0.,0.,0.,0.,0.,1.85171,0.,0.,0.,0.,1.457691,0.,0.,1.609174,0.,0.,0.,0.,0.,0.,0.,0.,0.,0.,0.,0.,0.,0.,1.631688,0.,0.,0.,0.,0.,2.119683,0.,0.,0.,0.,0.,0.,0.,0.,0.,0.,0.,0.,0.,0.,0.,0.,0.,0.,0.,0.,0.,0.,0.,0.,0.,0.,0.,0.,0.,0.,0.,0.,0.,0.,0.,0.,1.900691,0.,0.,0.,1.365799,0.,1.680904,0.,0.,0.,0.,0.,1.680904,0.,1.680904,0.,0.,0.,0.,0.,0.,0.,1.680904,0.,0.,0.,0.,0.,0.,0.,0.,0.,0.,0.,0.,0.,0.,0.,0.,0.,0.,2.310389,0.,0.,0.,0.,0.,0.,0.,0.,0.,0.,0.,0.,0.,0.,0.,0.,0.,0.,0.,0.,0.,0.,0.,0.,1.026489,0.,0.,0.,0.,0.,1.787694,0.,0.,0.,0.944848,0.,0.,0.,1.708464,0.,0.,0.,0.,0.,0.,0.,0.,0.,1.492125,0.,0.,0.,0.,0.,1.900775,0.,0.,0.,0.,0.,1.448032,0.,0.,0.,0.,0.,2.036764,0.,0.,0.,0.,0.,2.107359,0.,0.,2.107359,0.,0.,0.,0.,0.,0.,0.,0.,0.,0.,0.,0.,0.,0.,0.,0.,0.,0.,0.,0.,0.,0.,0.,0.,0.,0.,0.,0.,0.,0.,0.,0.,1.624455,0.,0.,0.,0.,0.,0.,0.,0.,0.,1.597447,0.,0.,0.,0.,0.,0.,0.,0.,0.,0.,0.,0.,1.324765,0.,0.,0.,0.,0.,0.,0.,0.,0.,0.,0.,0.,0.,0.,0.,0.,0.,0.,0.,1.788099,0.,2.150986,1.673632,0.,0.,1.596987,0.,0.,2.014454,0.,0.,0.,0.,0.,0.,1.695587,0.,0.,0.,0.,0.,0.,0.,1.695587,0.,0.,0.,0.,0.,0.,0.,0.,0.,0.,0.,2.052602,0.,0.,0.,0.,0.,0.,0.,0.,0.,0.,0.,1.695587,0.,0.,0.,0.,0.,0.,0.,0.,0.,0.,0.,0.,0.,0.,0.,0.,0.,0.,0.,0.,0.,0.,0.,0.,0.,0.,1.413665,0.,0.,0.,0.,0.,0.,0.,0.,0.,0.,0.,1.473578,0.,0.,0.,0.,0.,0.,0.,0.,0.,0.,0.,0.,0.,0.,0.,0.,0.,1.522391,0.,0.,0.,0.,0.,0.,0.,0.,0.,2.273935,1.911354,0.,1.430958,0.,0.,2.273935,0.,0.,0.,0.,0.,0.,0.,0.,0.,0.,0.,1.534317,1.850524,0.,0.,0.,0.,0.,0.,0.,0.,0.,0.,0.,0.,0.,0.,0.,0.,0.,0.,0.,0.,0.,0.,0.,1.963994,0.,1.505547,0.,0.,0.,0.,0.,0.,0.,0.,1.939265,1.939265,0.,0.,0.,0.,0.,1.765765,0.,0.,0.,0.,0.,0.,0.,0.,0.,0.,0.,0.,0.,0.,0.,2.7242,0.,0.,0.,0.,0.,0.,0.,0.,0.,0.,0.,0.,0.,0.,0.,0.,0.,0.,0.,0.,0.,1.762207,0.,0.,0.,0.,0.,0.,0.,0.,0.,0.,0.,0.,0.,0.,0.,0.,0.,0.,0.,0.,0.,1.168462,0.,0.,0.,0.,0.,0.,0.,0.,0.,0.,0.,0.,2.461269,0.,0.,0.,0.,0.,0.,0.,0.,0.,0.,0.,0.,0.,0.,0.,1.633764,0.,1.663988,0.,0.,0.,1.506134,0.,0.,0.,0.,0.,2.070735,0.,0.,0.,1.671262,0.,0.,2.044306,0.,0.,1.644381,0.,0.,0.,0.995477,1.178502,0.,2.869272,0.,0.,0.,0.,0.,0.,1.347625,0.,0.,0.,0.,0.,0.,0.,0.,0.,0.,0.,0.,0.,0.,0.,0.,0.,0.,0.,0.,1.63101,0.,0.,0.,0.,0.,1.962176,0.,0.,0.,0.,1.719178,0.,0.,0.,0.,0.,0.,0.,0.,1.775968,0.,0.,0.,0.,0.,0.,0.,0.,0.,0.,0.,0.,0.,0.,1.727116,0.,0.,0.,0.,0.,0.,0.,1.503862,0.,0.,0.,0.,0.,0.,0.,0.,0.,0.,0.,1.660385,0.,0.,0.,0.,0.,0.,0.,0.,0.,0.,1.055597,0.,1.055597,0.,0.,0.,0.,0.,0.,0.,0.,1.403689,0.,0.,1.66312,0.,0.,1.842852,0.,0.,2.406434,0.,0.,0.,0.,0.,0.,0.,0.,0.,0.,1.625301,0.,0.,0.,1.729964,0.,1.625301,0.,1.729964,0.,0.,0.,0.,0.,1.625301,0.,1.370139,0.,0.908113,0.,0.,0.,0.,0.,0.,0.,0.,0.,1.224016,1.695469,0.,0.98037,1.20066,0.,1.771183,0.,0.,0.,0.,0.,0.,2.017654,0.,0.,0.,0.,0.,0.,0.,0.,0.,0.,0.,1.442833,0.,0.,0.,0.,0.,0.,0.,0.,0.,2.144402,0.,2.219796,0.,0.,0.,0.,0.,2.219796,0.,0.,1.709933,0.,0.,0.,0.,0.,0.,0.,0.,0.,0.,0.,0.,0.,0.,0.,0.,0.,0.,0.,0.,0.,0.,1.393647,0.,1.393647,0.,1.351224,1.393647,0.,0.,2.307521,0.,0.,0.,0.,0.,0.,0.,0.,0.,0.,0.,0.,0.,0.,0.,0.,0.,0.,0.,0.,1.583833,0.,0.,1.583833,0.,0.,0.,0.,0.,0.,0.,0.,0.,0.,0.,0.,0.,0.,0.,0.,0.,0.,0.,0.,0.,0.,0.,0.,0.,0.,0.,0.,0.,0.,0.,0.,0.,0.,0.,0.,0.,0.,0.,0.,0.,0.,0.,0.,0.,0.,0.,0.,0.,0.,1.766807,0.,0.,0.,0.,0.,1.711312,0.,1.711312,0.,0.,0.,1.711312,0.,0.,0.,0.,0.,0.,0.,1.57191,0.,0.,0.,0.,0.,0.,0.,0.,0.,0.,0.,0.,0.,0.,0.,0.,0.,0.,0.,0.,0.,0.,0.,0.,0.,1.327357,0.,1.327356,0.,1.795406,0.,0.,0.,0.,1.827343,1.573692,1.827343,0.,0.,0.,1.723356,1.674914,0.,0.,0.,0.,0.,0.,0.,0.,0.,0.,0.,0.,0.,0.,0.,0.,0.,0.,0.,0.,0.,0.,0.,0.,1.457566,1.81032,1.521485,0.,1.900296,0.,0.,0.,0.,0.,0.,0.,0.,0.,0.,0.,0.,0.,0.,0.,0.,1.624164,0.,0.,0.,0.,0.,0.,0.,0.,0.,0.,0.,0.,0.,0.,0.,0.,0.,1.601207,0.,0.,1.398713,1.799869,0.,0.,0.,0.,1.398713,0.,1.317515,2.116049,0.,0.,0.,0.,0.,0.,0.,0.,0.,0.,0.,0.,2.005211,0.,0.,0.,0.,0.,0.,1.332727,0.,0.,0.,0.,0.,0.,1.414122,0.,0.,1.759661,0.,0.,1.975909,2.131729,0.,0.,0.,0.,0.,0.,0.,0.,0.,0.,1.716871,1.431804,0.,0.,1.660298,0.,0.,0.,0.,0.,0.,2.506384,0.,0.,0.,0.,0.,0.,0.,0.,0.,0.,1.538801,0.,1.511345,0.,0.,0.,0.,0.,1.511345,0.,1.538801,0.,0.,0.,1.154281,0.,0.,0.,0.,0.,0.,0.,0.,0.,0.,0.,0.,2.008573,0.,0.,0.,0.,0.,0.992341,0.,0.,1.290382,0.,0.,0.,0.,0.,0.,0.,0.,0.,0.,0.,0.,0.,0.,0.,0.,2.020399,0.,0.,0.,0.,0.,0.,0.,0.,0.,0.,0.,0.,0.,2.019357,0.,2.013213,0.,0.,0.,1.769899,0.,0.,0.,0.,0.,0.,1.968193,0.,0.,0.,0.,0.,0.789608,0.,0.,0.,0.,2.033649,2.134999,0.,0.,0.,0.,0.,0.,0.,0.,0.,0.,0.,0.,0.,0.,0.,0.,0.,0.,1.492706,1.844173,0.,0.,0.,0.,1.844173,0.,0.,0.,0.,1.844173,0.,0.,0.,0.,1.844173,2.175783,1.560617,0.,0.|0.,0.,0.,0.,0.,0.074052,0.,0.,0.,0.,0.,0.,0.,0.,0.,0.,0.,0.,0.,0.,0.,0.,0.,0.,0.,0.230235,0.,0.,0.,0.,0.,0.,0.,0.,0.,0.,0.,0.,0.,0.,0.,0.,0.,0.,0.,0.,0.,0.,0.,0.,0.,0.,0.,0.,0.,0.,0.,0.,0.,0.,0.,0.,0.,0.,0.,0.,0.,0.,0.,0.,0.544971,0.,0.,0.,0.,0.,0.,0.,0.,0.,0.,0.,0.,0.,0.,0.,0.,0.,0.,0.,0.,0.,0.,0.,0.,0.,0.,0.,0.,0.,0.,0.,0.,0.,0.,0.,0.,0.,0.052254,0.,0.13406,0.,0.,0.,0.,0.,0.,0.,0.,0.,0.,0.,0.,0.,0.,0.,0.,0.,0.089231,0.,0.138234,0.,0.,0.,0.,0.,0.,0.,0.,0.,0.,0.616963,0.104215,0.213365,0.,0.,0.,0.,0.,0.,0.,0.,0.,0.,0.,0.,0.,0.46097,0.,0.,0.46097,0.,0.,0.,0.,0.,0.,0.,0.,0.,0.,0.,0.,0.,0.,0.08502,0.014331,0.,0.,0.,0.,0.,0.,0.,0.,0.,0.,0.,0.,0.,0.,0.08502,0.,0.,0.,0.,0.,0.,0.,0.,0.,0.,0.,0.,0.,0.,0.240015,0.,0.,0.,0.,0.,0.,0.263329,0.,0.,0.,0.,0.,0.,0.,0.,0.,0.335982,0.,0.,0.,0.,0.,0.,0.,0.,0.,0.,0.,0.,0.,0.,0.,0.,0.,0.,0.,0.,0.,0.,0.,0.,0.,0.,0.,0.,0.,0.,0.,0.,0.,0.,0.,0.,0.,0.,0.,0.,0.,0.246713,0.,0.,0.,0.,0.,0.,0.,0.181751,0.023018,0.,0.,0.,0.,0.,0.,0.,0.,0.,0.,0.,0.,0.,0.,0.,0.,0.,0.,0.,0.,0.,0.,0.,0.,0.,0.,0.,0.,0.038724,0.,0.,0.,0.,0.,0.,0.,0.128509,0.,0.,0.,0.,0.,0.,0.,0.,0.,0.,0.,0.053944,0.,0.,0.,0.,0.,0.,0.,0.,0.,0.,0.,0.,0.,0.,0.,0.205643,0.,0.,0.,0.,0.,0.,0.,0.,0.,0.,0.,0.,0.,0.,0.134082,0.,0.,0.086583,0.,0.,0.,0.,0.,0.,0.,0.,0.,0.,0.,0.,0.,0.,0.,0.,0.,0.,0.,0.,0.,0.,0.,0.,0.,0.,0.,0.,0.,0.,0.,0.,0.,0.,0.,0.,0.,0.313116,0.,0.,0.,0.,0.,0.,0.,0.,0.,0.,0.,0.,0.,0.,0.,0.,0.,0.,0.,0.,0.,0.,0.,0.,0.,0.,0.,0.,0.,0.482674,0.564911,0.,0.,0.,0.,0.,0.,0.,0.,0.,0.,0.,0.,0.,0.,0.,0.,0.,0.,0.,0.,0.,0.,0.,0.653137,0.139384,0.,0.,0.,0.,0.,0.,0.,0.,0.,0.,0.,0.,0.,0.,0.,0.,0.,0.,0.,0.,0.,0.,0.,0.,0.,0.,0.,0.,0.,0.,0.,0.,0.,0.464756,0.,0.,0.,0.,0.,0.,0.,0.,0.,0.,0.,0.,0.,0.,0.,0.,0.,0.125654,0.,0.,0.,0.,0.,0.,0.,0.,0.,0.,0.,0.,0.,0.,0.,0.,0.,0.625475,0.625475,0.,0.,0.,0.,0.,0.,0.,0.,0.,0.,0.,0.,0.,0.,0.,0.094066,0.,0.537567,0.,0.,0.,0.,0.,0.,0.,0.,0.,0.,0.,0.,0.,0.,0.,0.,0.,0.,0.,0.,0.,0.298761,0.,0.298761,0.,0.,0.,0.,0.,0.,0.,0.,0.,0.298761,0.,0.,0.,0.,0.,0.,0.,0.,0.,0.,0.,0.,0.,0.,0.,0.,0.,0.,0.,0.,0.,0.,0.,0.,0.,0.,0.,0.,0.,0.,0.,0.,0.,0.,0.,0.,0.,0.,0.,0.,0.,0.,0.,0.,0.,0.,0.,0.,0.,0.,0.,0.,0.,0.,0.,0.,0.,0.,0.,0.,0.,0.,0.,0.,0.,0.,0.,0.,0.,0.,0.,0.,0.,0.,0.,0.,0.120188,0.,0.,0.,0.,0.,0.,0.,0.,0.,0.,0.,0.,0.,0.,0.,0.,0.,0.,0.,0.,0.,0.,0.,0.,0.097557,0.,0.,0.,0.,0.,0.,0.,0.,0.060911,0.,0.,0.,0.,0.298162,0.720843,0.,0.,0.,0.,0.,0.,0.,0.,0.,0.,0.,0.,0.,0.,0.897991|0.,0.,0.,0.,0.033972,0.,0.,0.,0.,0.,0.,0.,0.,0.,0.,0.,0.,0.,0.,0.,0.,0.,0.,0.,0.,0.,0.,0.,0.,0.,0.,0.,0.025471,0.009533,0.,0.199001,0.,0.056334,0.,0.,0.,0.102961,0.,0.,0.,0.,0.,0.,0.,0.,0.,0.,0.,0.,0.,0.,0.,0.,0.,0.,0.,0.,0.,0.,0.,1.033254,0.,0.,0.,0.,0.,0.,0.,0.,0.,0.,0.,0.,0.,0.,0.,0.,0.,0.422448,0.,0.422448,0.,0.,0.,0.,0.,0.,0.,0.,0.235074,0.,0.,0.,0.,0.,0.,0.,0.,0.,0.,0.112545,0.,0.,0.,0.,0.,0.,0.,0.,0.,0.,0.,0.,0.,0.,0.,0.,0.,0.,0.,0.,0.,0.,0.,0.,0.,0.,0.,0.,0.,0.,0.,0.,0.,0.,0.,0.,0.,0.423766,0.,0.,0.,0.,0.,0.,0.,0.,0.,0.,0.,0.,0.,0.,0.,0.,0.,0.,0.,0.05021,0.,0.,0.,0.,0.,0.,0.,0.,0.,0.,0.,0.,0.,1.181399,0.,0.,0.515052,0.,0.,0.,0.,0.,0.,0.,0.,0.,0.,0.,0.,0.,0.,0.,0.,0.,0.,0.,0.,0.,0.131803,0.,0.,0.,0.,0.,0.,0.,0.,0.037794,0.,0.037794,0.,0.,0.,0.,0.,0.,0.,0.,0.,0.,0.,0.,0.,0.,0.,0.,0.,0.,0.,0.,0.,0.716274,0.,0.,0.,0.165262,0.139952,0.,0.,0.,0.,0.,0.,0.,0.,0.,0.,0.,0.,0.587163,0.,0.,0.,0.,0.,0.,0.,0.,0.,0.,0.,0.,0.,0.,0.,0.,0.670745,0.,0.,0.,0.,0.,0.,0.,0.,0.,0.,0.,0.,0.,0.,0.,0.,0.,0.,0.,0.,0.,0.,0.,0.,0.,0.,0.,0.,0.,0.,0.,0.,0.,0.,0.,0.,0.,0.,0.,0.,0.,0.,0.,0.,0.,0.,0.,0.,0.,0.,0.,0.,0.,0.,0.,0.,0.,0.,0.,0.,0.265981,0.494294,0.,0.,0.,0.,0.,0.,0.,0.,0.,0.,0.,0.,0.,0.,0.,0.,0.,0.,0.,0.,0.,0.,0.,0.,0.,0.,0.,0.,0.,0.,0.,0.,0.,0.,0.,0.,0.,0.,0.,0.,0.155218,0.,0.,0.,0.,0.,0.,0.,0.,0.167749,0.,0.,0.,0.,0.,0.,0.,0.,0.,0.,0.,0.,0.,0.,0.,0.120561,0.483053,0.,0.,0.,0.,0.,0.,0.,0.,0.,0.,0.,0.,0.,0.,0.,0.,0.,0.,0.,0.31243,0.,0.,0.,0.,0.,0.,0.,0.,0.,0.,0.,0.,0.,0.,0.,0.,0.499321,0.,0.,0.,0.,0.,0.,0.,0.,0.460724,0.,0.,0.,0.460724,0.,0.,0.,0.,0.,0.,0.,0.,0.,0.,0.,0.,0.,0.,0.,0.,1.797538,0.,0.,0.,0.,0.,0.012832,0.,0.,0.444859,0.,0.,0.,0.,0.,0.,0.,0.,0.,0.,0.,0.,0.,0.,0.446725,0.,0.,0.,0.,0.,0.401945,0.,0.,0.,0.,0.,0.,0.,0.,0.,0.,0.550645,0.,0.,0.,0.,0.,0.,0.,0.,0.,0.,0.,0.381736,0.,0.,0.,0.,0.,0.,0.109531,0.,0.,0.,0.,0.,0.210649,0.,0.,0.,0.,0.,0.,0.,0.,0.,0.,0.,0.,0.,0.99796,0.,0.,0.,0.,0.,0.,0.,0.,0.,0.,0.,0.,0.,0.,0.,0.399148,0.,0.,0.257642,0.,0.,0.,0.,0.,0.,0.152781,0.,0.,0.,0.,0.,0.455937,0.,0.,0.,0.,0.,0.498883,0.,0.,0.,0.,0.,0.,0.,0.,0.,0.,0.,0.,0.,0.,0.,0.,0.,0.,0.,0.,0.,0.266212,0.,1.789544,0.,0.,0.,0.,0.,0.,0.,0.,0.,0.,0.,0.,0.,0.,0.036418,0.,0.,0.,0.,0.,0.,0.,0.,0.,0.021201,0.,0.,0.,0.,0.,0.,0.,0.,0.659804,0.,0.,0.,0.,0.,0.,0.,0.,0.49254,0.,0.,0.,0.,0.207252,0.,0.,0.,0.04216,0.,0.,0.,0.,0.,0.,0.,0.,0.,0.,0.,0.,0.,0.,0.,0.,0.,0.,0.122579,0.122579,0.,0.,0.,0.,0.,0.,0.,0.,0.,0.,0.065697,0.,0.,0.,0.,0.,0.215951,0.,0.,0.,0.,0.,0.,0.,0.,0.,0.,0.,0.,0.,0.,0.,0.,0.,0.,0.,0.,0.,0.,0.211366,0.,0.211366,0.,0.,0.,0.,0.,0.,0.,0.,0.,0.,0.,0.,0.,0.,0.,0.,0.,0.,0.,0.162888,0.,0.,0.162888,0.,0.071344,0.,0.,0.,0.,0.,0.,0.324732,0.,0.,0.,0.,0.,0.,0.,0.,0.,0.,0.,0.,0.,0.,0.393151,0.,0.,0.,0.,0.,0.,0.,0.,0.,0.,0.,0.,0.,0.,0.,0.,0.,0.,0.,0.,0.,0.,0.,0.,0.018321,0.,0.,0.,0.,0.,0.,0.,0.,0.,0.,0.,0.,0.,0.,0.,0.,0.,0.,0.,0.,0.,0.,0.,0.,0.,0.,0.357653,0.,0.,0.,1.358537,1.995313,0.,0.,0.,0.,0.,0.,0.,0.,0.,0.,0.019444,0.,0.,0.,0.,0.,0.,0.,0.,0.,0.,0.,0.,0.,0.502216,0.,0.,0.,0.212952,0.084208,0.,0.,0.,0.,0.,0.,0.,0.,0.,0.,0.,0.,0.,0.126657,0.,0.,0.,0.,0.,0.022846,0.,0.,0.,0.,0.,0.,0.,0.03427,0.,0.,0.,0.,0.,0.,0.,0.,0.,0.,0.,0.,0.,0.,0.,0.,0.,0.,0.,0.,0.,0.,0.,0.,0.,0.396712,0.,0.,0.,0.,0.,0.,0.,0.,0.057015,0.,0.056841,0.,0.176037,0.,0.372022,0.,0.,0.,0.,0.,0.,0.,0.209462,0.,0.,0.,0.,0.,0.,0.,0.,0.,0.,0.,0.,0.,0.,0.,0.32152,0.,1.5762,0.,0.440397,0.,0.,0.,0.,0.,0.,0.,0.,0.,0.,0.,0.,0.,0.,0.,0.,0.|0.502013,0.,0.,0.,0.,0.,0.311019,0.,0.,0.,0.,0.,0.,0.,0.,0.,0.,0.,0.,0.,0.,0.,0.,0.,0.,0.,0.,0.,0.,0.044385,0.,0.,0.,0.,0.,0.,0.,0.,0.442903,0.287747,0.,0.,1.065265,1.222131,0.,0.,0.,0.,0.,0.162241,0.,0.162241,0.,0.,0.,0.,0.,0.,0.,0.,0.,0.,0.,0.,0.,0.,0.,0.,0.,0.,0.,0.,0.,0.,0.,0.,0.,0.,0.,0.,0.,0.,0.,0.,0.,0.,0.,0.,0.,0.,0.,0.,0.,0.,0.364268,0.,1.980858,0.520849,0.,0.,0.,0.,0.,0.,0.,0.,0.,0.,0.,0.,0.506105,0.240503,0.,0.,0.,0.,0.,0.,0.,0.,0.,0.,0.,0.,0.,0.,0.,0.,0.,0.,0.,0.,0.,0.,0.,0.,0.,0.,0.,0.,0.,0.,0.,0.505591,0.505591,0.,0.,0.,0.178654,0.,0.,0.,0.,0.,0.,0.,0.,0.,0.,0.,0.,0.,0.,0.,0.,0.,0.,0.,0.,0.,1.01157,0.,0.,0.,0.176574,0.,0.,0.,0.,0.,0.,0.,0.,0.,0.,0.,0.,0.,0.,0.,0.,0.096206,0.,0.,0.,0.,0.,0.,0.,0.,0.,0.180267,0.,0.,0.,0.,0.723765,0.,0.,0.,0.,0.,0.,0.,0.,0.,0.,0.,0.,0.,0.,0.,0.,0.,0.,0.,0.,0.,0.,0.,0.,0.,0.,0.,0.,0.,0.,0.,0.261858,0.,0.,0.,0.,0.,0.,0.,0.,0.,0.,0.,0.,0.,0.,0.,0.261858,0.,0.,0.,0.,0.296094,0.,0.,0.871636,0.,0.,0.,0.,0.,0.,0.,0.,0.,0.,0.,0.,0.,0.,0.917825,0.,0.,0.,0.,0.,1.541587,0.,0.,0.,0.,0.,0.,0.,0.,0.,0.,0.,0.,0.,0.,0.,0.,0.,0.,0.,0.,0.,0.,0.,0.,0.,0.,0.,0.,0.,0.,0.,0.,0.,0.,0.,0.,1.059402,0.,0.,0.,0.588706,0.,0.118147,0.,0.,0.,0.,0.,0.118147,0.,0.118147,0.,0.,0.,0.,0.,0.,0.,0.118147,0.,0.,0.,0.,0.,0.,0.,0.,0.,0.,0.,0.,0.,0.,0.,0.,0.,0.,0.866396,0.,0.,0.,0.,0.,0.,0.,0.,0.,0.,0.,0.,0.,0.,0.,0.,0.,0.,0.,0.,0.,0.,0.,0.,0.076987,0.,0.,0.,0.,0.,0.936411,0.,0.,0.,0.099767,0.,0.,0.,0.105762,0.,0.,0.,0.,0.,0.,0.,0.,0.,0.613202,0.,0.,0.,0.,0.,0.633592,0.,0.,0.,0.,0.,0.64357,0.,0.,0.,0.,0.,1.092178,0.,0.,0.,0.,0.,0.580287,0.,0.,0.580287,0.,0.,0.,0.,0.,0.,0.,0.,0.,0.,0.,0.,0.,0.,0.,0.,0.,0.,0.,0.,0.,0.,0.,0.,0.,0.,0.,0.,0.,0.,0.,0.,0.295355,0.,0.,0.,0.,0.,0.,0.,0.,0.,0.444403,0.,0.,0.,0.,0.,0.,0.,0.,0.,0.,0.,0.,0.077927,0.,0.,0.,0.,0.,0.,0.,0.,0.,0.,0.,0.,0.,0.,0.,0.,0.,0.,0.,0.482184,0.,0.774355,0.736398,0.,0.,0.449153,0.,0.,1.007227,0.,0.,0.,0.,0.,0.,0.398962,0.,0.,0.,0.,0.,0.,0.,0.398962,0.,0.,0.,0.,0.,0.,0.,0.,0.,0.,0.,0.252982,0.,0.,0.,0.,0.,0.,0.,0.,0.,0.,0.,0.398962,0.,0.,0.,0.,0.,0.,0.,0.,0.,0.,0.,0.,0.,0.,0.,0.,0.,0.,0.,0.,0.,0.,0.,0.,0.,0.,0.42799,0.,0.,0.,0.,0.,0.,0.,0.,0.,0.,0.,0.163146,0.,0.,0.,0.,0.,0.,0.,0.,0.,0.,0.,0.,0.,0.,0.,0.,0.,0.343948,0.,0.,0.,0.,0.,0.,0.,0.,0.,0.852726,0.358379,0.,0.201228,0.,0.,0.852726,0.,0.,0.,0.,0.,0.,0.,0.,0.,0.,0.,0.366256,1.079473,0.,0.,0.,0.,0.,0.,0.,0.,0.,0.,0.,0.,0.,0.,0.,0.,0.,0.,0.,0.,0.,0.,0.,1.543138,0.,1.158113,0.,0.,0.,0.,0.,0.,0.,0.,0.596697,0.596697,0.,0.,0.,0.,0.,0.163222,0.,0.,0.,0.,0.,0.,0.,0.,0.,0.,0.,0.,0.,0.,0.,1.290411,0.,0.,0.,0.,0.,0.,0.,0.,0.,0.,0.,0.,0.,0.,0.,0.,0.,0.,0.,0.,0.,0.347101,0.,0.,0.,0.,0.,0.,0.,0.,0.,0.,0.,0.,0.,0.,0.,0.,0.,0.,0.,0.,0.,0.072127,0.,0.,0.,0.,0.,0.,0.,0.,0.,0.,0.,0.,1.230634,0.,0.,0.,0.,0.,0.,0.,0.,0.,0.,0.,0.,0.,0.,0.,0.036991,0.,0.056513,0.,0.,0.,0.494076,0.,0.,0.,0.,0.,0.208169,0.,0.,0.,0.761899,0.,0.,1.10078,0.,0.,1.138417,0.,0.,0.,0.124435,0.307435,0.,1.530279,0.,0.,0.,0.,0.,0.,0.85758,0.,0.,0.,0.,0.,0.,0.,0.,0.,0.,0.,0.,0.,0.,0.,0.,0.,0.,0.,0.,0.723025,0.,0.,0.,0.,0.,0.735816,0.,0.,0.,0.,0.644692,0.,0.,0.,0.,0.,0.,0.,0.,0.714591,0.,0.,0.,0.,0.,0.,0.,0.,0.,0.,0.,0.,0.,0.,0.986923,0.,0.,0.,0.,0.,0.,0.,0.771211,0.,0.,0.,0.,0.,0.,0.,0.,0.,0.,0.,0.619877,0.,0.,0.,0.,0.,0.,0.,0.,0.,0.,0.126672,0.,0.126672,0.,0.,0.,0.,0.,0.,0.,0.,0.466372,0.,0.,0.232945,0.,0.,0.594936,0.,0.,1.955228,0.,0.,0.,0.,0.,0.,0.,0.,0.,0.,0.272654,0.,0.,0.,0.158297,0.,0.272654,0.,0.158297,0.,0.,0.,0.,0.,0.272654,0.,0.132594,0.,0.141262,0.,0.,0.,0.,0.,0.,0.,0.,0.,0.367205,0.467716,0.,0.163395,0.294279,0.,0.77531,0.,0.,0.,0.,0.,0.,0.359074,0.,0.,0.,0.,0.,0.,0.,0.,0.,0.,0.,0.305417,0.,0.,0.,0.,0.,0.,0.,0.,0.,0.857761,0.,0.773874,0.,0.,0.,0.,0.,0.773874,0.,0.,1.019685,0.,0.,0.,0.,0.,0.,0.,0.,0.,0.,0.,0.,0.,0.,0.,0.,0.,0.,0.,0.,0.,0.,0.191435,0.,0.191435,0.,0.074243,0.191435,0.,0.,2.307521,0.,0.,0.,0.,0.,0.,0.,0.,0.,0.,0.,0.,0.,0.,0.,0.,0.,0.,0.,0.,0.445749,0.,0.,0.445749,0.,0.,0.,0.,0.,0.,0.,0.,0.,0.,0.,0.,0.,0.,0.,0.,0.,0.,0.,0.,0.,0.,0.,0.,0.,0.,0.,0.,0.,0.,0.,0.,0.,0.,0.,0.,0.,0.,0.,0.,0.,0.,0.,0.,0.,0.,0.,0.,0.,0.,0.668521,0.,0.,0.,0.,0.,0.488946,0.,0.488946,0.,0.,0.,0.488946,0.,0.,0.,0.,0.,0.,0.,0.712272,0.,0.,0.,0.,0.,0.,0.,0.,0.,0.,0.,0.,0.,0.,0.,0.,0.,0.,0.,0.,0.,0.,0.,0.,0.,0.395383,0.,0.395383,0.,0.138108,0.,0.,0.,0.,0.509956,0.048797,0.509956,0.,0.,0.,0.43727,0.549972,0.,0.,0.,0.,0.,0.,0.,0.,0.,0.,0.,0.,0.,0.,0.,0.,0.,0.,0.,0.,0.,0.,0.,0.,0.285797,0.429568,0.162489,0.,1.108506,0.,0.,0.,0.,0.,0.,0.,0.,0.,0.,0.,0.,0.,0.,0.,0.,0.471532,0.,0.,0.,0.,0.,0.,0.,0.,0.,0.,0.,0.,0.,0.,0.,0.,0.,0.395455,0.,0.,0.174003,0.060283,0.,0.,0.,0.,0.174003,0.,0.131751,0.535709,0.,0.,0.,0.,0.,0.,0.,0.,0.,0.,0.,0.,0.546876,0.,0.,0.,0.,0.,0.,0.033883,0.,0.,0.,0.,0.,0.,0.38567,0.,0.,0.959815,0.,0.,0.384917,0.687086,0.,0.,0.,0.,0.,0.,0.,0.,0.,0.,0.477892,0.072496,0.,0.,0.339014,0.,0.,0.,0.,0.,0.,1.317458,0.,0.,0.,0.,0.,0.,0.,0.,0.,0.,0.288525,0.,0.283377,0.,0.,0.,0.,0.,0.283377,0.,0.288525,0.,0.,0.,0.134916,0.,0.,0.,0.,0.,0.,0.,0.,0.,0.,0.,0.,0.429313,0.,0.,0.,0.,0.,0.020252,0.,0.,0.197507,0.,0.,0.,0.,0.,0.,0.,0.,0.,0.,0.,0.,0.,0.,0.,0.,0.478516,0.,0.,0.,0.,0.,0.,0.,0.,0.,0.,0.,0.,0.,0.248536,0.,0.24778,0.,0.,0.,0.049164,0.,0.,0.,0.,0.,0.,0.517946,0.,0.,0.,0.,0.,0.034062,0.,0.,0.,0.,0.638008,0.720039,0.,0.,0.,0.,0.,0.,0.,0.,0.,0.,0.,0.,0.,0.,0.,0.,0.,0.,0.342588,0.378468,0.,0.,0.,0.,0.378468,0.,0.,0.,0.,0.378468,0.,0.,0.,0.,0.378468,0.381574,0.267867,0.,0.
N|0.,0.,0.84074,0.,0.,0.,0.,0.,0.,0.,0.,0.,0.,0.,0.,0.,0.,1.085963,0.,0.,0.,0.,0.,0.,0.,0.,0.,0.,0.,0.,1.226021,0.,0.,0.,0.,0.,1.77062,0.,0.,0.,0.,0.,0.,0.,0.,0.,0.,0.,0.,0.,0.,0.,0.78817,0.,0.,0.,0.,0.,0.,0.,0.,0.,0.,0.,0.,0.,1.411311,0.,1.139662,1.261568,0.,0.,1.26414,0.,0.,1.26414,0.,0.,1.261568,0.,0.,0.,0.,0.,0.,0.,0.,0.,0.,0.,0.,0.,0.,1.426453,0.,0.,1.084293,0.,0.,1.134343,0.,0.,0.,1.624987,0.,0.,0.,0.,0.,0.,0.,0.,0.,0.,0.,0.,0.,0.,0.,0.,1.853777,1.571045,0.,1.064555,0.,0.,1.375946,0.,0.,0.,0.,0.,0.,0.,0.,0.,0.,0.,0.,0.,0.,0.,0.,0.,0.,0.,0.,0.,0.,0.,0.,0.,0.,0.,1.722643,0.91206,1.017475,0.,0.,0.,0.,0.,0.,0.,0.,0.,0.,0.,2.055505,0.,1.715042,0.,0.,0.,0.,0.,0.,0.,0.,0.,0.,0.,0.,0.,0.,0.,0.,0.,0.,0.,0.,0.,0.,0.,0.,0.,0.,0.,0.,0.,0.,0.,1.244743,0.,0.,1.695574,0.,0.,0.,1.638761,0.,0.,0.,0.,0.,0.,0.,0.,0.,0.,0.,1.696738,0.,0.,0.,0.,0.,0.,0.,0.,0.,0.,0.,0.,0.,0.,0.,1.608449,0.,0.,0.,1.346954,0.,0.,0.,0.,0.,0.,0.,1.346954,0.,0.,0.,0.,0.,0.,0.,0.,0.,0.,0.,0.,0.,0.,0.,0.,0.,0.,0.,0.,0.,0.,0.,0.,0.,0.,0.,0.,0.,0.,0.,1.346954,0.,0.,0.,1.608449,0.,0.,0.,0.,0.,0.,0.,1.569293,0.,0.,0.,0.,0.,0.,0.,0.,0.,0.,0.,0.,0.,0.,0.,0.,0.,0.,0.,0.,0.,0.,0.,1.302442,0.,0.,1.61053,0.,0.,0.,0.,0.,0.,0.,0.,0.,0.,0.,0.,0.,0.,0.,0.,0.,0.,0.,0.,0.,0.,0.,0.,0.,0.973331,0.,1.335235,0.,0.,0.,0.,0.,0.,1.992865,0.,1.124772,0.,0.,0.,1.318413,0.,0.,0.,0.,0.,0.,0.,0.,0.,0.,1.22346,0.,0.,0.,1.640537,0.,0.,0.,0.,0.,0.,0.,0.,0.,0.,0.,0.,0.,0.,0.,0.,0.,0.,0.,0.,0.,0.,0.,0.,0.,0.,0.,0.,1.609009,1.609009,0.,0.,0.,0.,0.,0.,0.,0.,1.478624,0.,0.,0.,1.478624,0.,1.279025,2.09368,0.,0.,1.175005,0.,0.980877,0.,0.,0.,0.,0.,0.,0.,0.,0.,0.,0.,0.961039,0.,0.,0.,0.,0.,0.,1.435946,0.,0.,0.,0.,1.130077,1.190018,0.,0.,0.,0.,0.,0.,0.,0.,0.,0.,0.,1.219742,0.986272,0.,0.,0.,0.,0.,0.,0.,0.,0.,1.44646,0.,0.,0.,0.,0.,0.,0.,0.,1.314307,0.,0.,0.,0.,0.,0.,0.,0.,0.,0.,0.,0.,1.111902,0.,0.,0.,0.,0.,0.,0.,0.,0.,0.,0.,0.,0.,0.,0.,0.,0.,0.,0.,1.663524,0.,0.,0.,0.,0.,0.,0.,0.,0.,0.,0.,1.158312,0.,0.,0.,0.,0.,0.,0.,0.,1.459384,0.,1.459384,0.,0.,0.,0.,0.,0.,0.,0.,0.,0.,0.,0.,0.,0.,0.,0.,0.,0.,1.248546,0.,0.,0.,0.,0.,0.,0.,0.,0.,0.,0.,0.,0.,0.,0.,0.,0.,0.,0.,0.,1.279025,2.09368,0.,0.,0.,0.,0.,0.,0.,0.,0.,0.,0.,0.,0.,0.,0.,1.232045,0.,1.729028,0.,0.,0.,0.,1.694826,0.,0.,0.,0.,0.,0.,0.,0.,0.,0.,0.,1.459034,1.459034,0.,0.,1.459034,0.,0.,0.,0.,0.,0.,0.,0.,0.,0.,0.,0.,0.,0.,0.,0.,1.497805,0.,0.,0.,0.,0.,0.,0.902876,0.,0.,0.,0.,0.,0.,0.,0.,0.,0.,0.,0.,0.,0.,0.,0.,0.,0.,0.,0.,0.,0.,0.,0.,0.,0.,0.,0.,0.,0.,0.,0.,0.,0.,0.,0.,0.,0.,0.,0.,0.,0.,0.,1.667653,0.795704,0.,0.,0.,0.,0.,1.422719,0.,0.,0.,0.,0.,0.,0.,0.,0.,0.,0.,0.,1.400696,0.,1.400696,0.,1.400696,0.,0.,0.,0.,0.,1.450103,0.,0.,0.,1.528708,0.,0.,0.,0.,0.,0.,0.,0.,0.,0.,0.,1.063456,0.,0.,0.,0.,0.,0.,0.,0.,0.,1.603559,0.,0.,1.182053,0.,0.,0.,0.,0.,0.,0.,0.,0.,0.,0.,0.,0.,2.080576,0.,0.,0.,0.,0.,0.,0.,0.,0.,0.,0.,0.,0.,0.,0.,0.,0.,0.,0.,0.,0.,0.,0.,0.,1.028186,1.110903,0.,0.,0.,0.,0.,1.317053,0.,0.,0.,0.,0.,0.,0.,0.,1.165008,0.,0.,0.,0.,0.,0.,0.,0.|0.,0.,1.027983,0.,0.,0.,0.,0.,0.,0.,0.,0.,0.,0.,0.,0.,0.,0.,0.,0.,0.,0.,0.,0.,0.,0.,0.,1.100793,0.,0.,0.,0.,0.,0.,0.,0.,0.,1.452651,0.,0.,0.,0.,0.,1.019681,0.,0.,0.,0.,0.,1.214127,0.,0.,0.,0.,0.,0.,0.838153,1.175024,0.,0.,0.,0.,0.,0.,0.,0.,0.,0.,0.,0.,0.,0.980579,0.,0.,0.,0.,0.,0.,0.929481,0.,0.929481,0.,0.,0.,0.,0.,0.,0.,0.,0.,0.,0.,0.,0.,0.,0.,0.,0.,0.,0.,0.,0.,0.,0.,0.,0.,1.67936,0.,0.,0.,0.,0.,0.,0.,0.,0.,0.,0.,0.,0.,1.05276,0.,0.,0.,0.,0.,0.,0.,0.,0.,0.,0.,0.,0.,0.,0.,0.,0.,0.,0.,0.,0.,0.,0.,0.,0.,0.,0.,0.,0.,0.,0.,0.,0.,0.,0.,0.,0.,0.,0.,0.,0.,0.901923,1.336798,1.336798,0.,0.,0.,0.,0.,0.,0.,0.,0.,0.,0.,0.,0.,0.,0.,0.,0.,0.,0.,0.,0.,0.,0.,0.,0.,0.,0.,0.,0.,0.,0.,0.,0.,0.,0.,0.,0.,0.,0.,0.,0.,0.,0.,0.,0.,0.,0.,0.,0.,0.,0.,0.,0.,0.,0.,0.,0.,0.,0.,0.,0.,0.,0.,0.,0.,0.,0.,0.,0.,0.,0.,0.,0.,0.,0.,0.,0.,0.,0.,0.,1.008136,0.,0.,0.,0.,0.,0.,0.,0.,0.,0.,0.,0.,0.,0.,0.,0.,0.,0.,0.,0.,0.,0.,0.,0.,0.,0.,0.,0.,0.,0.,0.,0.,1.470321,0.,0.,0.,1.338655,0.,0.,0.,0.,0.886742,0.,0.,0.,0.,0.,1.560723,0.,0.,0.,0.,0.,0.,0.,0.,0.,0.,0.,0.,1.019958,0.,0.,0.,0.,0.,0.,0.,0.,0.,0.,1.484886,0.,0.,0.,0.,1.206839,0.,1.596893,0.,0.,1.222893,0.,0.,0.,0.,0.,0.,0.,0.,1.02438,0.,1.40243,0.,0.,0.,0.,0.,0.,0.,0.,0.,0.,1.309972,0.,0.,0.,0.,0.,0.,0.,0.,0.,0.,0.,0.,0.,0.,0.,0.,0.,0.,0.,0.,0.,0.,0.,0.,0.,0.,0.,0.,0.,0.,0.,0.,0.,0.,0.,0.,0.,0.,0.,0.,0.,0.,0.,0.,0.,0.,0.,0.,0.,0.,0.,0.,1.560723,0.,0.,0.,0.,0.,0.,0.,0.,0.,0.,0.,0.,0.,0.,0.,0.,0.,0.,0.,0.,0.,0.,1.153737,0.,0.,0.,0.,0.,0.,0.,0.,0.,0.,0.,1.307799,0.,1.08642,0.,0.,0.,0.,0.,0.,0.,0.,0.,0.,0.,0.,0.,0.,0.,0.,0.,0.,0.,1.273941,0.,0.,0.,0.,0.,0.,0.,0.,0.,0.,0.,0.,0.,0.,0.,0.,0.,0.,0.,1.389646,1.174802,1.389646,0.,0.,0.,0.,0.930153,0.,0.,0.,0.,0.,0.,1.621773,1.228708,0.,0.,0.,0.,0.,0.,0.,0.,1.057991,0.,0.,0.,0.,0.,1.370246,0.,0.,0.,0.,0.,0.,0.,0.,0.,0.,0.,0.,0.,0.,0.,0.,0.,0.,1.334025,0.,0.,0.861484,0.,0.,0.,0.,0.,0.,0.,0.,0.,0.,0.,0.,0.,0.,0.,0.,0.,0.,0.,0.,0.,0.,0.,0.,0.,0.,0.,0.,0.,0.,0.,1.259523,0.,0.,0.,0.,0.,0.833775,0.,0.,0.,0.,0.,0.,0.,0.,0.,0.,0.,0.|1.627552,1.558788,0.,0.,1.799253,0.,0.,0.,0.,0.,0.,0.,0.,0.,0.,0.,0.,0.,0.,0.,0.,0.,0.,0.,0.,0.,0.,0.,0.,1.240239,0.,0.,0.,0.,0.,0.,0.,0.,0.,0.,0.,1.070883,0.,0.,1.562445,0.,1.562445,0.,0.,0.,0.,0.,0.,0.,0.,0.,1.107357,0.,0.,0.,0.,1.715153,0.,0.,0.,0.,1.604931,0.,0.,1.488752,1.749632,0.,0.,0.,0.,0.,0.,1.440057,1.588377,0.,0.,0.,0.,0.,0.,0.,1.588377,0.,0.,0.,0.,0.,0.,0.,0.,0.,0.,1.492363,2.037354,0.,0.,0.,0.,0.,1.587295,0.,0.,0.,0.,1.674111,1.127019,0.,0.,0.,0.,0.,0.,0.,0.,0.,0.,0.,0.,0.,0.,0.,0.,1.562147,0.,0.,0.,0.,0.,0.,0.,0.,1.082921,0.,0.,0.,0.,0.,0.,0.,0.,1.240093,0.,1.530318,0.,0.,0.,0.,0.,0.,0.,0.,0.,0.,0.,0.,0.,0.,0.,0.,0.,0.,0.,0.,0.,0.,0.,0.,0.,1.983291,0.,1.261696,0.,0.,0.956895,0.,0.,0.,0.,0.,0.,0.,0.,0.,0.,0.,0.,0.,0.,0.,0.,0.,0.,0.,0.,0.,0.,0.,0.,0.,2.165398,2.180522,0.,0.,0.,0.,0.,0.,0.,0.,0.,0.,0.,0.,1.365499,0.,0.,0.,0.,0.,2.136248,1.772616,0.,1.618652,0.,1.36752,0.,0.,0.,0.,0.,0.,0.,0.,0.,0.,0.,0.,2.414711,0.,0.,0.,0.,1.577697,0.,0.,0.,0.,0.,0.,0.,0.,0.,0.,0.,0.,0.,0.,0.,1.487924,1.533212,1.533212,0.,0.,1.911871,0.,0.,1.572904,0.,0.,0.,0.,0.,0.,0.,0.,0.,0.,0.,1.264763,0.,0.,1.363706,0.,0.,0.,0.,1.722474,0.,1.349135,0.,0.,0.,0.,0.,0.,0.,0.,1.249038,0.,1.742477,1.742477,0.,1.027437,0.,0.,0.,0.,0.,0.,0.,0.,1.753895,0.,0.,0.,0.,0.,1.276886,0.,0.,0.,0.,0.,0.,0.,0.885777,0.,0.,0.,0.,0.,0.,1.416216,0.,0.,0.,0.,0.,0.,0.,0.,0.,1.616696,0.,0.,0.,0.,0.,0.,1.386779,1.546805,1.546805,0.,0.,0.,1.64512,0.,0.,0.,0.,0.,0.,1.577228,0.,0.,0.,0.,0.,0.,0.,0.,0.,0.,0.,0.,0.,0.,0.,0.,0.,0.,0.,0.,0.,0.,0.,0.,0.,0.,0.,0.,0.,0.,0.,0.,0.,0.,0.,0.,0.,0.,0.,0.,1.900011,0.,1.34838,0.,0.,0.,0.,0.,1.81521,0.,0.,1.81521,0.,0.,0.,0.,0.,0.,0.,0.,0.,0.,0.,0.,0.,0.,2.059919,0.,0.,0.,0.,0.,0.,0.,0.,0.,0.,0.,0.,0.,0.,1.205215,0.,0.,0.,0.,1.334327,0.,1.749617,0.,0.,0.,0.,0.,1.142297,0.,0.,0.,0.,0.,0.,0.,0.,1.615364,0.,1.618018,0.,0.,1.177242,0.,1.177242,0.,0.,0.,0.,0.,0.,0.,0.,0.,0.,0.,0.,0.,0.,0.,0.,0.,0.,0.,0.,0.,0.,0.,1.55733,0.,0.,0.,0.,0.,1.83721,0.,0.,0.,0.,0.,0.,0.,0.,0.,1.764571,0.,0.,0.,0.,0.,0.,0.,1.695734,0.,0.,0.,0.,0.,0.,0.,0.,0.,0.,0.,1.458291,0.,0.,0.,0.,0.,0.,0.,0.,0.,0.,0.,1.801205,0.,0.,0.,0.,0.,0.,0.,0.,0.,0.,0.,0.887651,0.,0.,0.,0.,0.,0.,0.,0.,0.,0.,1.477941,0.,0.,0.,0.,0.,0.,0.,0.,0.,0.,0.,1.739693,1.739693,1.739693,0.,0.,0.,1.707387,0.,0.,0.,0.,0.,0.,0.,0.,0.,0.,0.,0.,0.,0.,0.,0.,1.641817,0.,0.,0.,0.,0.,0.,0.,0.,1.540711,0.,0.,0.,0.,0.,1.238683,0.,0.,0.,0.,1.607847,0.,0.,1.726401,0.,0.,0.,0.,0.,0.,0.,0.,0.,0.,0.,0.,0.,0.,1.598113,0.,0.,0.,0.,0.,0.,0.,0.,0.,1.810127,0.,0.,0.,0.,1.834131,1.758485,0.,2.060071,0.,0.,0.,0.,0.,0.,1.549911,0.,1.389833,0.,0.,0.,0.,1.603422,0.,0.,0.,0.,0.,0.,0.,1.727805,0.,0.,0.,0.,0.,0.,0.,0.,0.,0.,0.,2.016148,0.,0.,0.,0.,0.,0.,0.,1.339804,1.771111,0.,0.,0.,0.,0.,2.088841,2.088841,2.088841,0.,0.,0.,0.,0.,1.412721,0.,0.,0.,0.,0.,0.,0.,1.618678,0.,0.,0.,0.,0.,0.,0.,0.,1.210135,0.,1.477169,0.,1.286757,0.,0.,0.,0.,0.,1.647154,0.,1.920215,0.,1.920215,0.,1.203964,0.,0.,1.325965,0.,0.,0.,0.,0.,0.,0.,0.,0.,0.,0.,0.,0.,0.,1.224457,0.,0.,0.,0.,0.,0.,1.664802,0.,0.,0.,0.,0.,0.,0.,0.,0.,0.,0.,0.,0.,0.,0.,0.,0.,0.,0.,0.,0.,0.,0.,0.,0.,0.,0.,0.,0.,0.,0.,0.,1.641817,0.,0.,0.,0.,1.442734,0.,0.,0.,0.,0.,0.,0.,0.,0.,0.,0.,0.,0.,0.,0.,0.,0.,0.,0.,0.,0.,0.,0.,0.,0.,0.,0.,0.,0.,1.088169,1.341896,0.,1.639262,0.,0.,0.,1.589882,0.,0.,0.,0.,0.,0.,0.,0.,0.,0.,0.,1.159471,0.,0.,0.,0.,0.,0.,1.159471,0.,0.,0.,0.,0.,0.,0.,0.,0.,0.,0.,0.,0.,0.,0.,0.,0.,0.,0.,0.,0.,1.342734,0.,0.,0.,0.,0.,0.,1.641426,0.,0.,0.,0.,0.,0.,0.,0.,0.,0.,0.,0.,0.,0.,0.,0.,1.512031,0.,0.,2.064386,0.,0.,0.,0.,0.,0.,0.,0.,0.,1.491316,0.,0.,0.,0.,0.,0.,0.,0.,0.,0.,0.,1.507298,0.,0.,0.,0.,0.,0.,0.,0.,0.,0.,0.,1.389756,0.,0.,2.336348,3.,2.336348,0.,0.,0.,0.,0.,0.,0.,1.683396,0.,1.422788,0.,0.,0.,0.,0.,0.,1.987427,0.,1.756008,0.,0.,2.002637,0.,0.,1.384411,0.,1.384411,1.384411,1.360403,1.763011,0.985658,0.,1.360403,0.,0.,0.,2.304823,0.,0.,0.,0.,0.,0.,0.,0.,0.,0.,0.,0.,0.,0.,1.657872,0.,1.610866,0.,0.,0.,1.621476,0.,0.,0.,0.,2.319887,1.71413,0.,1.794284,0.,0.,2.156674,0.,2.156674,0.,0.,1.772545,0.,0.,1.10466,0.,0.,0.,0.,0.,0.,0.,0.,0.,0.,0.,0.,0.,0.,0.,0.,0.,0.,0.,0.,0.,0.,0.,0.,0.,1.034939,0.,1.374522,0.,0.,0.,0.,0.,0.,0.,0.,0.,1.6228,0.,1.6228,0.,0.,0.,1.631794,0.,1.631794,0.,0.,0.,0.,0.,0.,0.,0.,0.,0.,0.,0.,0.,1.619905,0.,0.,0.,0.,1.338225,0.,0.,0.,1.823524,0.,1.494157,1.494157,0.,0.,0.,0.,0.,0.,0.,0.,0.,0.,0.,0.,0.,0.,0.,0.,0.,0.,0.,0.,0.,0.|0.,0.,0.071048,0.,0.,0.,0.,0.,0.,0.,0.,0.,0.,0.,0.,0.,0.,0.046071,0.,0.,0.,0.,0.,0.,0.,0.,0.,0.,0.,0.,0.245204,0.,0.,0.,0.,0.,0.184521,0.,0.,0.,0.,0.,0.,0.,0.,0.,0.,0.,0.,0.,0.,0.,0.004272,0.,0.,0.,0.,0.,0.,0.,0.,0.,0.,0.,0.,0.,0.116226,0.,0.683797,0.312269,0.,0.,0.325422,0.,0.,0.325422,0.,0.,0.312269,0.,0.,0.,0.,0.,0.,0.,0.,0.,0.,0.,0.,0.,0.,0.147564,0.,0.,0.221787,0.,0.,0.058385,0.,0.,0.,0.104417,0.,0.,0.,0.,0.,0.,0.,0.,0.,0.,0.,0.,0.,0.,0.,0.,1.249737,0.56487,0.,0.266139,0.,0.,0.214433,0.,0.,0.,0.,0.,0.,0.,0.,0.,0.,0.,0.,0.,0.,0.,0.,0.,0.,0.,0.,0.,0.,0.,0.,0.,0.,0.,0.519153,0.297411,0.088476,0.,0.,0.,0.,0.,0.,0.,0.,0.,0.,0.,0.654024,0.,0.073765,0.,0.,0.,0.,0.,0.,0.,0.,0.,0.,0.,0.,0.,0.,0.,0.,0.,0.,0.,0.,0.,0.,0.,0.,0.,0.,0.,0.,0.,0.,0.,0.100765,0.,0.,0.251914,0.,0.,0.,0.059375,0.,0.,0.,0.,0.,0.,0.,0.,0.,0.,0.,0.115687,0.,0.,0.,0.,0.,0.,0.,0.,0.,0.,0.,0.,0.,0.,0.,0.204479,0.,0.,0.,0.140658,0.,0.,0.,0.,0.,0.,0.,0.140658,0.,0.,0.,0.,0.,0.,0.,0.,0.,0.,0.,0.,0.,0.,0.,0.,0.,0.,0.,0.,0.,0.,0.,0.,0.,0.,0.,0.,0.,0.,0.,0.140658,0.,0.,0.,0.204479,0.,0.,0.,0.,0.,0.,0.,0.331607,0.,0.,0.,0.,0.,0.,0.,0.,0.,0.,0.,0.,0.,0.,0.,0.,0.,0.,0.,0.,0.,0.,0.,0.363918,0.,0.,0.271339,0.,0.,0.,0.,0.,0.,0.,0.,0.,0.,0.,0.,0.,0.,0.,0.,0.,0.,0.,0.,0.,0.,0.,0.,0.,0.090844,0.,0.311555,0.,0.,0.,0.,0.,0.,0.087358,0.,0.095529,0.,0.,0.,0.213797,0.,0.,0.,0.,0.,0.,0.,0.,0.,0.,0.252894,0.,0.,0.,0.241255,0.,0.,0.,0.,0.,0.,0.,0.,0.,0.,0.,0.,0.,0.,0.,0.,0.,0.,0.,0.,0.,0.,0.,0.,0.,0.,0.,0.,0.973351,0.973351,0.,0.,0.,0.,0.,0.,0.,0.,0.515134,0.,0.,0.,0.515134,0.,0.991244,1.674944,0.,0.,0.241027,0.,0.063575,0.,0.,0.,0.,0.,0.,0.,0.,0.,0.,0.,0.040323,0.,0.,0.,0.,0.,0.,0.246405,0.,0.,0.,0.,0.339023,0.283338,0.,0.,0.,0.,0.,0.,0.,0.,0.,0.,0.,0.327888,0.265127,0.,0.,0.,0.,0.,0.,0.,0.,0.,0.038208,0.,0.,0.,0.,0.,0.,0.,0.,0.317418,0.,0.,0.,0.,0.,0.,0.,0.,0.,0.,0.,0.,0.016884,0.,0.,0.,0.,0.,0.,0.,0.,0.,0.,0.,0.,0.,0.,0.,0.,0.,0.,0.,0.554508,0.,0.,0.,0.,0.,0.,0.,0.,0.,0.,0.,0.106267,0.,0.,0.,0.,0.,0.,0.,0.,0.104242,0.,0.104242,0.,0.,0.,0.,0.,0.,0.,0.,0.,0.,0.,0.,0.,0.,0.,0.,0.,0.,0.19329,0.,0.,0.,0.,0.,0.,0.,0.,0.,0.,0.,0.,0.,0.,0.,0.,0.,0.,0.,0.,0.991244,1.674944,0.,0.,0.,0.,0.,0.,0.,0.,0.,0.,0.,0.,0.,0.,0.,0.178322,0.,0.332861,0.,0.,0.,0.,0.988649,0.,0.,0.,0.,0.,0.,0.,0.,0.,0.,0.,0.258,0.258,0.,0.,0.258,0.,0.,0.,0.,0.,0.,0.,0.,0.,0.,0.,0.,0.,0.,0.,0.,0.046444,0.,0.,0.,0.,0.,0.,0.045144,0.,0.,0.,0.,0.,0.,0.,0.,0.,0.,0.,0.,0.,0.,0.,0.,0.,0.,0.,0.,0.,0.,0.,0.,0.,0.,0.,0.,0.,0.,0.,0.,0.,0.,0.,0.,0.,0.,0.,0.,0.,0.,0.,0.312685,0.149195,0.,0.,0.,0.,0.,0.172451,0.,0.,0.,0.,0.,0.,0.,0.,0.,0.,0.,0.,0.344239,0.,0.344239,0.,0.344239,0.,0.,0.,0.,0.,0.31233,0.,0.,0.,0.934211,0.,0.,0.,0.,0.,0.,0.,0.,0.,0.,0.,0.067307,0.,0.,0.,0.,0.,0.,0.,0.,0.,0.48804,0.,0.,0.168865,0.,0.,0.,0.,0.,0.,0.,0.,0.,0.,0.,0.,0.,0.865583,0.,0.,0.,0.,0.,0.,0.,0.,0.,0.,0.,0.,0.,0.,0.,0.,0.,0.,0.,0.,0.,0.,0.,0.,0.270029,0.314195,0.,0.,0.,0.,0.,0.046484,0.,0.,0.,0.,0.,0.,0.,0.,0.072813,0.,0.,0.,0.,0.,0.,0.,0.|0.,0.,0.405402,0.,0.,0.,0.,0.,0.,0.,0.,0.,0.,0.,0.,0.,0.,0.,0.,0.,0.,0.,0.,0.,0.,0.,0.,0.300883,0.,0.,0.,0.,0.,0.,0.,0.,0.,0.06764,0.,0.,0.,0.,0.,0.02487,0.,0.,0.,0.,0.,0.26559,0.,0.,0.,0.,0.,0.,0.069024,0.082943,0.,0.,0.,0.,0.,0.,0.,0.,0.,0.,0.,0.,0.,0.072101,0.,0.,0.,0.,0.,0.,0.103998,0.,0.103998,0.,0.,0.,0.,0.,0.,0.,0.,0.,0.,0.,0.,0.,0.,0.,0.,0.,0.,0.,0.,0.,0.,0.,0.,0.,0.730157,0.,0.,0.,0.,0.,0.,0.,0.,0.,0.,0.,0.,0.,0.0566,0.,0.,0.,0.,0.,0.,0.,0.,0.,0.,0.,0.,0.,0.,0.,0.,0.,0.,0.,0.,0.,0.,0.,0.,0.,0.,0.,0.,0.,0.,0.,0.,0.,0.,0.,0.,0.,0.,0.,0.,0.,0.134615,0.35914,0.35914,0.,0.,0.,0.,0.,0.,0.,0.,0.,0.,0.,0.,0.,0.,0.,0.,0.,0.,0.,0.,0.,0.,0.,0.,0.,0.,0.,0.,0.,0.,0.,0.,0.,0.,0.,0.,0.,0.,0.,0.,0.,0.,0.,0.,0.,0.,0.,0.,0.,0.,0.,0.,0.,0.,0.,0.,0.,0.,0.,0.,0.,0.,0.,0.,0.,0.,0.,0.,0.,0.,0.,0.,0.,0.,0.,0.,0.,0.,0.,0.,0.174744,0.,0.,0.,0.,0.,0.,0.,0.,0.,0.,0.,0.,0.,0.,0.,0.,0.,0.,0.,0.,0.,0.,0.,0.,0.,0.,0.,0.,0.,0.,0.,0.,0.834997,0.,0.,0.,0.354142,0.,0.,0.,0.,0.102977,0.,0.,0.,0.,0.,1.248578,0.,0.,0.,0.,0.,0.,0.,0.,0.,0.,0.,0.,0.26841,0.,0.,0.,0.,0.,0.,0.,0.,0.,0.,0.369025,0.,0.,0.,0.,0.452564,0.,0.638757,0.,0.,0.116466,0.,0.,0.,0.,0.,0.,0.,0.,0.198267,0.,0.794711,0.,0.,0.,0.,0.,0.,0.,0.,0.,0.,0.031257,0.,0.,0.,0.,0.,0.,0.,0.,0.,0.,0.,0.,0.,0.,0.,0.,0.,0.,0.,0.,0.,0.,0.,0.,0.,0.,0.,0.,0.,0.,0.,0.,0.,0.,0.,0.,0.,0.,0.,0.,0.,0.,0.,0.,0.,0.,0.,0.,0.,0.,0.,0.,1.248578,0.,0.,0.,0.,0.,0.,0.,0.,0.,0.,0.,0.,0.,0.,0.,0.,0.,0.,0.,0.,0.,0.,0.04221,0.,0.,0.,0.,0.,0.,0.,0.,0.,0.,0.,0.283356,0.,0.058953,0.,0.,0.,0.,0.,0.,0.,0.,0.,0.,0.,0.,0.,0.,0.,0.,0.,0.,0.,0.038604,0.,0.,0.,0.,0.,0.,0.,0.,0.,0.,0.,0.,0.,0.,0.,0.,0.,0.,0.,0.694823,0.220275,0.694823,0.,0.,0.,0.,0.084559,0.,0.,0.,0.,0.,0.,1.122766,0.122381,0.,0.,0.,0.,0.,0.,0.,0.,0.08966,0.,0.,0.,0.,0.,0.463776,0.,0.,0.,0.,0.,0.,0.,0.,0.,0.,0.,0.,0.,0.,0.,0.,0.,0.,0.099467,0.,0.,0.224735,0.,0.,0.,0.,0.,0.,0.,0.,0.,0.,0.,0.,0.,0.,0.,0.,0.,0.,0.,0.,0.,0.,0.,0.,0.,0.,0.,0.,0.,0.,0.,0.474972,0.,0.,0.,0.,0.,0.416888,0.,0.,0.,0.,0.,0.,0.,0.,0.,0.,0.,0.|0.687698,0.768417,0.,0.,1.185871,0.,0.,0.,0.,0.,0.,0.,0.,0.,0.,0.,0.,0.,0.,0.,0.,0.,0.,0.,0.,0.,0.,0.,0.,0.339589,0.,0.,0.,0.,0.,0.,0.,0.,0.,0.,0.,0.164751,0.,0.,0.739557,0.,0.739557,0.,0.,0.,0.,0.,0.,0.,0.,0.,0.193787,0.,0.,0.,0.,0.110287,0.,0.,0.,0.,0.69648,0.,0.,0.14121,0.21337,0.,0.,0.,0.,0.,0.,0.25501,0.450827,0.,0.,0.,0.,0.,0.,0.,0.450827,0.,0.,0.,0.,0.,0.,0.,0.,0.,0.,0.351144,0.527315,0.,0.,0.,0.,0.,0.420166,0.,0.,0.,0.,0.727874,0.466353,0.,0.,0.,0.,0.,0.,0.,0.,0.,0.,0.,0.,0.,0.,0.,0.,0.161601,0.,0.,0.,0.,0.,0.,0.,0.,0.095552,0.,0.,0.,0.,0.,0.,0.,0.,0.300022,0.,0.256837,0.,0.,0.,0.,0.,0.,0.,0.,0.,0.,0.,0.,0.,0.,0.,0.,0.,0.,0.,0.,0.,0.,0.,0.,0.,0.495823,0.,0.032771,0.,0.,0.093204,0.,0.,0.,0.,0.,0.,0.,0.,0.,0.,0.,0.,0.,0.,0.,0.,0.,0.,0.,0.,0.,0.,0.,0.,0.,0.708676,0.385785,0.,0.,0.,0.,0.,0.,0.,0.,0.,0.,0.,0.,0.40041,0.,0.,0.,0.,0.,1.643268,1.227196,0.,0.844514,0.,0.118915,0.,0.,0.,0.,0.,0.,0.,0.,0.,0.,0.,0.,0.804904,0.,0.,0.,0.,0.276789,0.,0.,0.,0.,0.,0.,0.,0.,0.,0.,0.,0.,0.,0.,0.,0.170745,1.281866,1.281866,0.,0.,1.686945,0.,0.,0.976285,0.,0.,0.,0.,0.,0.,0.,0.,0.,0.,0.,0.077322,0.,0.,0.0849,0.,0.,0.,0.,0.750822,0.,0.398105,0.,0.,0.,0.,0.,0.,0.,0.,0.157924,0.,0.992404,0.992404,0.,0.540756,0.,0.,0.,0.,0.,0.,0.,0.,0.559213,0.,0.,0.,0.,0.,0.161631,0.,0.,0.,0.,0.,0.,0.,0.088578,0.,0.,0.,0.,0.,0.,0.214578,0.,0.,0.,0.,0.,0.,0.,0.,0.,0.431119,0.,0.,0.,0.,0.,0.,0.351869,0.923466,0.923466,0.,0.,0.,0.526438,0.,0.,0.,0.,0.,0.,0.046547,0.,0.,0.,0.,0.,0.,0.,0.,0.,0.,0.,0.,0.,0.,0.,0.,0.,0.,0.,0.,0.,0.,0.,0.,0.,0.,0.,0.,0.,0.,0.,0.,0.,0.,0.,0.,0.,0.,0.,0.,0.984904,0.,0.755093,0.,0.,0.,0.,0.,0.864386,0.,0.,0.864386,0.,0.,0.,0.,0.,0.,0.,0.,0.,0.,0.,0.,0.,0.,1.343426,0.,0.,0.,0.,0.,0.,0.,0.,0.,0.,0.,0.,0.,0.,0.263641,0.,0.,0.,0.,0.412072,0.,1.04977,0.,0.,0.,0.,0.,0.043457,0.,0.,0.,0.,0.,0.,0.,0.,0.38461,0.,0.104388,0.,0.,0.079813,0.,0.079813,0.,0.,0.,0.,0.,0.,0.,0.,0.,0.,0.,0.,0.,0.,0.,0.,0.,0.,0.,0.,0.,0.,0.,0.493154,0.,0.,0.,0.,0.,0.474119,0.,0.,0.,0.,0.,0.,0.,0.,0.,0.715367,0.,0.,0.,0.,0.,0.,0.,0.737276,0.,0.,0.,0.,0.,0.,0.,0.,0.,0.,0.,0.350316,0.,0.,0.,0.,0.,0.,0.,0.,0.,0.,0.,0.532174,0.,0.,0.,0.,0.,0.,0.,0.,0.,0.,0.,0.102916,0.,0.,0.,0.,0.,0.,0.,0.,0.,0.,0.135384,0.,0.,0.,0.,0.,0.,0.,0.,0.,0.,0.,0.782402,0.782402,0.782402,0.,0.,0.,0.409773,0.,0.,0.,0.,0.,0.,0.,0.,0.,0.,0.,0.,0.,0.,0.,0.,1.272408,0.,0.,0.,0.,0.,0.,0.,0.,0.770355,0.,0.,0.,0.,0.,0.080285,0.,0.,0.,0.,0.099454,0.,0.,0.184149,0.,0.,0.,0.,0.,0.,0.,0.,0.,0.,0.,0.,0.,0.,0.223512,0.,0.,0.,0.,0.,0.,0.,0.,0.,0.610516,0.,0.,0.,0.,0.779505,0.444918,0.,0.755359,0.,0.,0.,0.,0.,0.,0.472354,0.,0.158838,0.,0.,0.,0.,0.164453,0.,0.,0.,0.,0.,0.,0.,0.348938,0.,0.,0.,0.,0.,0.,0.,0.,0.,0.,0.,0.201615,0.,0.,0.,0.,0.,0.,0.,0.803883,1.121704,0.,0.,0.,0.,0.,1.726249,1.726249,1.726249,0.,0.,0.,0.,0.,0.033709,0.,0.,0.,0.,0.,0.,0.,0.329223,0.,0.,0.,0.,0.,0.,0.,0.,0.205805,0.,0.145295,0.,0.176806,0.,0.,0.,0.,0.,0.174405,0.,0.722283,0.,0.722283,0.,0.240793,0.,0.,0.337411,0.,0.,0.,0.,0.,0.,0.,0.,0.,0.,0.,0.,0.,0.,0.283814,0.,0.,0.,0.,0.,0.,0.302691,0.,0.,0.,0.,0.,0.,0.,0.,0.,0.,0.,0.,0.,0.,0.,0.,0.,0.,0.,0.,0.,0.,0.,0.,0.,0.,0.,0.,0.,0.,0.,0.,1.272408,0.,0.,0.,0.,0.135609,0.,0.,0.,0.,0.,0.,0.,0.,0.,0.,0.,0.,0.,0.,0.,0.,0.,0.,0.,0.,0.,0.,0.,0.,0.,0.,0.,0.,0.,0.082437,0.386303,0.,0.679334,0.,0.,0.,0.149051,0.,0.,0.,0.,0.,0.,0.,0.,0.,0.,0.,0.212098,0.,0.,0.,0.,0.,0.,0.212098,0.,0.,0.,0.,0.,0.,0.,0.,0.,0.,0.,0.,0.,0.,0.,0.,0.,0.,0.,0.,0.,0.031226,0.,0.,0.,0.,0.,0.,0.382999,0.,0.,0.,0.,0.,0.,0.,0.,0.,0.,0.,0.,0.,0.,0.,0.,0.265751,0.,0.,0.137626,0.,0.,0.,0.,0.,0.,0.,0.,0.,0.175449,0.,0.,0.,0.,0.,0.,0.,0.,0.,0.,0.,0.281852,0.,0.,0.,0.,0.,0.,0.,0.,0.,0.,0.,0.231626,0.,0.,1.314196,0.5625,1.314196,0.,0.,0.,0.,0.,0.,0.,0.123326,0.,0.290365,0.,0.,0.,0.,0.,0.,1.47783,0.,0.60166,0.,0.,0.78675,0.,0.,0.293307,0.,0.293307,0.293307,0.481373,0.569588,0.272951,0.,0.481373,0.,0.,0.,2.176777,0.,0.,0.,0.,0.,0.,0.,0.,0.,0.,0.,0.,0.,0.,0.209857,0.,0.26145,0.,0.,0.,0.324295,0.,0.,0.,0.,1.546591,1.142753,0.,0.196742,0.,0.,1.406527,0.,1.406527,0.,0.,0.314122,0.,0.,0.065364,0.,0.,0.,0.,0.,0.,0.,0.,0.,0.,0.,0.,0.,0.,0.,0.,0.,0.,0.,0.,0.,0.,0.,0.,0.,0.084485,0.,0.19636,0.,0.,0.,0.,0.,0.,0.,0.,0.,0.182653,0.,0.182653,0.,0.,0.,0.868093,0.,0.868093,0.,0.,0.,0.,0.,0.,0.,0.,0.,0.,0.,0.,0.,0.599965,0.,0.,0.,0.,0.669112,0.,0.,0.,0.747139,0.,0.653694,0.653694,0.,0.,0.,0.,0.,0.,0.,0.,0.,0.,0.,0.,0.,0.,0.,0.,0.,0.,0.,0.,0.,0.
D|0.,0.,0.,0.,0.,0.,0.,0.,0.,0.,0.,0.,0.,0.,0.,0.,0.,0.,0.,1.300133,0.,0.,0.,0.,0.,1.732833,1.606636,0.,0.,0.,0.,0.,0.,1.820471,0.,1.933235,0.,0.,0.,0.,0.,0.,0.,0.,0.,0.,0.,1.012975,0.,0.,0.,0.,0.,0.,0.,0.,0.,0.,0.,0.,0.,0.,0.,0.,0.,0.,0.955445,0.,0.,0.,0.,0.,0.,0.,0.,0.,0.,0.,0.,0.,0.,0.,0.,0.,0.,0.,0.,0.,0.,0.,0.,0.,0.,0.,1.217986,0.,0.,0.,0.,0.,1.925904,1.291529,0.,0.,0.,0.,0.,0.,0.,1.047486,0.,0.,0.,0.,0.,0.,0.,0.,0.,0.,0.,0.,0.,0.,0.,0.,0.,0.,0.,0.,0.,0.,0.,0.,0.,0.,0.,0.,0.,0.,0.,0.,1.731289,0.,0.,1.009915,0.,0.,0.,0.,0.,0.,0.,0.,0.,1.647643,0.,0.,0.,0.,0.,0.,0.,0.,0.934015,0.,0.,0.,0.,0.,0.,0.,0.,0.,0.,0.,0.,0.,0.,0.,0.,0.,0.,1.455014,0.,0.,0.,1.517721,0.,0.,0.,0.,1.079214,0.,0.,0.,0.,0.,0.,0.,0.,0.,1.730611,0.,0.,0.,0.,0.,0.,0.,0.,0.,0.,0.,0.,0.,0.,0.,0.,0.,0.,0.,0.,0.,1.621462,0.,0.,0.,0.,0.,0.,0.,0.,0.,0.,0.,2.193691,0.,1.816014,0.,0.,0.,0.,0.,0.,0.,0.976727,0.,0.,0.,0.,0.,0.,0.,0.,0.,0.,0.,0.,0.,0.,0.,0.,0.,0.,0.,0.,0.,0.,0.,0.,0.86682,0.,0.,0.,0.,0.,0.95342,0.,0.,0.,0.,0.,0.,0.,1.872814,0.,0.,0.,0.,0.,1.507515,0.,0.,0.,0.,0.,1.507515,0.,1.574261,0.,0.,0.,0.,0.,0.,1.898789,0.,0.,0.,1.5404,0.,1.170001,0.,0.,0.,1.5404,0.,1.5404,0.,0.,0.,0.,0.,0.,0.,0.,0.,0.,0.,0.,0.,0.,0.,0.,0.,0.,0.,0.,0.,0.,0.,0.,0.,0.,0.,0.,0.,1.448547,0.,0.,0.,0.,0.,1.349612,0.,0.,0.,0.,0.,0.,0.,0.,0.,0.,0.,0.,0.,0.,0.,0.,0.,0.,0.,0.,0.,0.,0.,0.,0.,0.,0.,0.,0.673104,1.305635,0.,0.,0.,0.,0.,0.,0.,0.,0.,0.,0.,1.149924,0.,0.,0.,0.,0.,0.825079,0.,0.,0.,0.,0.,0.,0.,0.,0.,0.,0.,1.305635,0.,0.,0.,0.,0.,0.,0.,0.,0.,0.,0.,0.,0.,0.,0.,0.,0.,0.,0.,1.725325,0.,0.,0.,0.,0.,0.,0.,0.,0.,0.,0.,0.,0.,0.,0.842313,0.,0.,0.,0.,0.,0.,0.,0.,0.,0.,0.,0.,0.,0.,0.,0.,0.,0.,0.,0.,0.,0.,1.252869,0.,0.,0.,0.,0.,0.,0.,0.,0.,1.562141,0.,1.101905,0.,0.,0.946163,0.,0.,0.,0.,1.379456,0.,0.,0.,0.,1.789459,0.,0.,0.,0.,0.,0.,0.,0.,0.,0.,0.845786,1.112647,0.,0.,1.470745,0.,0.,0.,0.,0.,0.,0.,0.,0.,0.,0.,0.,0.,0.,0.,0.,0.,0.,0.,0.,0.,1.430522,0.,0.742615,0.,0.,0.,0.,0.,0.,0.,0.,0.,0.,0.,0.,0.,0.,0.,0.,0.,0.,0.,0.,0.,0.,0.,0.,0.,0.,0.,0.,0.,0.,0.,1.638198,0.,0.,0.,1.646505,0.,0.,0.,0.,0.,0.,0.,0.,0.,0.,0.,0.,0.,0.,0.,0.,0.,0.,0.,0.,0.,0.,0.,0.,0.,0.,0.,0.,0.,0.,0.,0.,0.,1.597409,0.,0.,0.,0.,0.,0.,0.,1.136955,0.,1.778721,1.436137,0.,0.,0.,0.,0.,0.,0.,0.,0.,0.,0.,0.,0.,0.,0.,0.,0.,0.,0.,0.,0.,0.,0.,0.,0.,0.,0.,0.,0.,0.,0.,1.584703,0.,0.,0.,0.,1.455457,0.,0.,0.,0.,0.,0.,0.,0.,1.34892,0.,0.,0.,0.,1.34892,0.,0.,0.,0.,0.,0.,0.,0.,0.,0.,0.,0.,0.,0.,0.,0.,0.,0.,0.,0.,0.,0.,0.,0.,0.,0.,0.,1.4761,0.,0.,0.,0.,0.,0.,0.,0.,1.475939,1.940537,0.,0.,1.70284,0.,0.,0.,0.,0.,0.,0.,0.,0.,0.,0.,0.,0.,0.,0.,0.,0.,0.,0.,0.,0.,0.,0.,0.,0.,0.,0.,0.,0.,0.,0.,0.,0.,0.,0.,0.,0.,0.,0.,0.,0.,0.,1.877299,0.,0.,0.,0.,0.,0.,0.,0.,0.,0.,1.396283,0.,0.,0.,0.,0.,0.,0.,0.,0.,0.,0.,0.,0.,0.,0.,0.,0.,0.,0.,0.,0.,0.,0.,0.,0.,1.55152,0.,0.,0.,1.155877,0.,0.,0.,0.,0.,0.,0.,0.,0.,0.,0.,0.,0.,1.252089,0.,0.,0.,0.,0.,0.,0.,0.,0.,0.,0.,0.,0.,0.,0.,0.,0.,0.,0.,0.,0.,0.,0.,0.99953,0.,0.,0.,0.,0.,0.,0.,0.,1.139062,0.,0.,0.,0.,0.,0.,0.,0.,0.,0.,0.,1.478519,0.,0.,0.,0.,0.,0.,0.,0.,0.,0.,0.,0.,0.,0.,0.,0.,0.,0.,0.,0.,0.,0.,0.,1.778721,1.436137,0.,0.,0.,0.,0.,0.,0.,0.,0.,0.,0.,0.,0.,0.,0.,0.,0.,1.605705,0.,0.,0.,0.,0.,0.,0.,0.,0.,0.,0.,0.,0.,0.,0.,0.,1.483359,0.,0.,0.,0.,0.,0.,0.,0.,0.,0.,1.484725,0.,0.,0.,0.,0.,0.,0.,1.741042,0.,0.,0.,0.,0.,0.92913,0.,0.,0.,0.,1.063033,1.415907,0.,1.415907,0.,0.,0.,0.,0.,0.,0.,0.,0.,0.,0.,0.,0.,0.,0.,0.,0.,0.,0.,0.,0.,1.230703,0.,0.,0.,0.,0.,0.,0.,0.,0.,0.,0.,0.,0.,0.,0.,0.,0.,0.,0.,0.,0.,0.,0.,0.,0.,0.,0.,0.,0.,0.,0.,0.,0.,0.,0.,0.,0.,0.,0.,1.268757,0.,0.98843,0.,0.,2.157303,0.,1.691635,0.,0.,0.,0.,0.,0.,0.,0.,1.799078,0.,0.,0.,0.,0.,0.,0.,0.,0.,0.,0.,0.,0.,0.,0.,0.,0.,0.,0.,0.,0.,0.,0.,0.,0.,0.,1.776474,0.,0.,0.,0.,0.,0.,0.,0.,0.,0.,0.,0.,0.,0.,0.,0.,0.,0.875396,0.,0.,0.,0.,0.,1.493208,0.,0.,0.,0.,0.,0.,0.,0.,1.052001,0.,0.,0.,0.,0.,0.,0.,0.,0.,0.,0.,0.,0.,0.,0.,0.,0.,0.,0.,0.,0.,0.,0.,0.,0.,0.,0.,0.,0.,0.,0.,0.,0.,0.,0.,0.,0.,0.,0.,0.,0.,0.,0.,0.,0.,0.,0.,0.,0.,0.,0.,0.,0.,0.,0.,0.,0.,1.711387,1.830617,0.,0.,0.,0.,0.,1.824361,0.,0.,0.,0.,0.,0.,0.,0.,0.,0.,0.,0.,0.,1.551841,0.,0.,0.,0.,0.,0.,2.553433,0.,0.,0.,0.,0.,0.,0.,0.,0.,0.,0.|0.,0.,0.,0.,0.,0.,0.,0.,0.,0.,0.,0.,0.,0.,1.223023,0.,0.,0.,0.,0.,0.,0.,0.,0.,0.,0.,0.,0.,0.,0.,0.,0.,0.,0.,1.13529,0.,0.,0.,0.,0.,0.,0.,1.124709,0.,0.,0.,1.276929,0.,0.,0.,0.,0.,0.,0.,0.,0.,0.,0.,0.,0.,0.,0.,0.,0.,0.,0.,0.,0.,0.,0.,0.,0.,0.,0.878932,0.,0.,0.,0.,0.,0.,0.,0.,0.,0.,0.,0.,0.,0.,0.,0.,0.,0.,0.,0.955477,1.05178,1.05178,0.,0.,0.,0.,0.,0.,0.,0.,0.,0.,0.,0.,0.,0.,0.,0.,0.,0.,0.,0.,1.131794,0.,1.177565,0.,0.,0.,0.,0.,0.,0.,0.,0.,0.,0.,0.,0.,0.,0.,0.,0.,0.,0.,0.,0.,0.,0.,0.,0.,0.,0.,0.,0.,0.,0.,0.,0.,0.,0.,0.,1.148033,0.,0.,1.084172,0.,0.,0.,0.,0.,0.,0.,0.,0.,0.,0.,0.,0.,0.,0.,0.,0.,0.,0.,0.,0.,0.,0.,0.,0.,0.,0.,0.,0.,0.,0.,0.,0.,0.,1.53803,0.,1.14754,0.,0.,0.,0.,0.,0.,0.,0.,1.19573,0.,0.,0.,0.,0.,0.,0.,0.,0.,0.,0.,0.,0.,0.,0.,0.,0.,0.,0.,0.,0.,0.,0.,0.,0.,0.,0.,0.,0.,0.,0.,0.,0.,0.,0.,0.,0.,0.,0.,0.,0.,0.,0.,1.200838,0.,0.,0.,0.,0.,0.,0.,0.,1.200838,0.,0.,1.50467,0.,0.,0.,0.,1.133528,1.022109,0.,0.,0.,0.,0.,0.,0.,0.,0.,0.,0.,0.,0.,0.,1.198902,0.,1.198902,0.,0.,0.,0.,0.,0.,0.,0.,0.,1.209762,0.,0.,0.,0.,0.,0.,0.,0.,0.,0.,0.,0.,0.,1.17514,0.,0.,0.,0.,1.121014,0.925023,0.,0.,0.,0.945034,0.,0.,0.,0.,0.,0.945034,0.,0.,1.071832,0.,0.,0.,0.,0.,0.,0.,0.,0.,0.,0.,0.,0.,0.,0.,0.,0.,0.945034,0.,0.,0.,0.,0.,0.945034,0.,0.,0.,0.,0.,0.,0.,0.,0.,0.,0.,0.,0.,0.,0.,0.,0.,0.,0.,0.,0.,0.,0.,0.,0.,0.,0.,0.,0.888965,0.,0.,0.,0.,0.,0.,0.,0.,1.193233,0.,0.,0.,0.,0.,0.,0.,0.,0.,0.,0.81621,0.,0.,0.,0.,1.392776,0.,0.,0.,0.,0.,0.,0.,0.,0.,0.,0.,0.,0.,0.,1.598112,0.,0.,0.,0.,0.940686,0.,0.,0.,0.,0.,0.,0.,0.,0.,0.,0.,0.,0.,0.,0.,0.,0.,0.,0.,0.,0.,0.,0.,0.,0.,0.,0.,0.,0.,0.,0.,0.,0.,0.,0.,0.,0.,0.,0.,0.,0.,0.,0.,0.,0.,0.,0.,0.,0.,0.,0.,0.,0.,0.,0.,0.,0.,0.,0.,0.,1.391295,0.,0.,0.768933,0.,0.,0.,0.,0.,0.,0.,1.025847,0.,0.,1.027986,0.,0.,0.,0.,0.,0.,0.,0.,0.,0.,0.,0.,0.,0.,0.,0.,0.,0.,0.,0.,1.215982,0.,0.,0.,0.,0.,0.,0.,0.,0.,0.,0.,0.,0.,0.,0.,0.,0.,0.,0.,0.,0.,0.,0.,0.,0.,0.,0.,0.,0.,0.,0.,0.,0.,0.,0.,0.,0.,0.,0.,0.,0.951734,0.,0.,0.,0.,0.,0.,0.,0.,0.,0.,1.189095,1.189095,0.,1.1975,0.,0.,0.,0.,0.,0.,0.,0.,1.007668,0.,0.,0.,0.,0.,0.,0.,0.,0.,0.,0.,0.,0.,0.,0.,0.,0.,0.,0.,0.,0.,0.,0.,0.,0.,0.,0.,0.,0.,0.,0.,0.,0.,0.,0.,0.,0.,0.,0.,0.,0.,0.,0.,0.,0.,1.598303,0.,0.,0.,0.,1.137499,0.,0.,0.,0.,0.,0.,0.,0.,0.,0.,0.,0.,0.,0.976334,0.,0.,0.,0.,0.,0.,0.,0.,0.,0.,0.,0.,0.,0.,0.,0.,0.,0.,0.,0.,0.,0.,0.,0.,0.,0.,0.,0.,0.,0.,0.927274,0.,0.,0.,0.,0.,0.,0.,0.,0.,0.,0.,0.,0.,0.,0.,0.,0.,0.,0.,0.,0.954171,0.,0.,0.,0.,0.,0.,0.,0.,0.,0.,0.,0.,0.,0.,0.,0.,0.,0.,0.,0.,0.,0.,0.,0.,0.,0.,0.,0.,0.,0.,0.,0.,0.,0.,0.,0.,0.,0.,0.,0.,0.,0.,0.,0.,0.,0.,0.,0.,0.,0.,0.,0.,0.,0.,0.,0.,0.,0.,0.,0.,0.,0.,0.,0.,0.,0.,0.,0.,0.,0.,0.,0.,0.,0.,0.,0.,0.,0.,0.,0.,0.,0.,0.,0.,0.,0.,0.,0.,0.,0.,0.,0.,0.,0.,0.,0.,0.,0.,0.,0.,0.,0.,0.,0.,0.,0.,0.,0.,0.,0.,0.,0.,0.,0.,0.,0.,0.,0.,0.,0.,0.,0.,0.,0.,0.,0.,0.,0.,0.,0.,0.,0.,0.,0.,0.,0.,0.,0.,0.,0.,0.,0.,0.,0.,0.,0.,0.,0.,0.,0.,0.,0.,0.,0.723025,0.,0.,1.168251,0.,0.,0.,0.,0.,0.,0.,0.,0.,0.,0.,0.,0.,0.,0.,0.,0.,0.,0.,0.,0.,0.,0.,0.,0.,0.,0.,0.,0.,0.,0.,0.,0.,0.,0.,0.,0.,0.,0.,0.,0.,0.,0.,0.,0.,0.,0.,0.,0.,0.,0.835952,0.,0.,0.,1.244948,0.,0.,1.244948,0.,0.,0.,0.,0.,0.,0.,0.,0.,0.,0.,0.,0.,0.,0.,0.,0.,0.,0.,0.,0.,0.,0.,0.,0.,0.,0.,0.,0.,0.,0.,0.,0.,0.,0.,0.,0.,0.,0.,0.,0.,0.,0.,0.,0.,0.,0.,0.,0.,0.,0.,0.,0.,0.,0.,0.,0.,0.,0.,0.,0.,0.,0.,0.,0.,0.,0.,0.,0.,1.193761,0.,0.,0.,0.,1.096884,0.,0.,0.,0.,0.,0.,0.,0.,0.,0.,0.,0.834605,0.,0.,0.995797,0.,0.,0.,0.,0.,0.740203,0.,0.,0.,0.,0.,0.,0.,0.,0.,0.,0.,0.,0.,0.,0.,0.,0.,0.|0.,0.,0.,0.,1.403345,0.,1.746778,1.669112,0.,0.,0.,0.,0.,0.,0.,0.,0.,0.,0.,0.,0.,0.,0.,0.,0.,0.,0.792694,0.,0.,1.559123,0.,0.,0.,0.,2.006325,0.,1.754203,0.,0.,0.,0.,0.,0.,0.,0.,1.846888,0.,0.,0.,0.,0.,0.,0.,0.,0.,1.579114,1.579114,0.,0.,0.,0.,0.,0.,0.,0.,0.,1.595636,0.,0.,0.,0.,0.,0.,0.,1.76572,0.,0.,0.,0.,0.,0.,0.,0.,0.,0.,0.,0.,0.,0.,0.,0.,0.,0.,0.,0.,0.,0.,0.,0.,0.,0.,0.,0.,0.,0.,0.,0.,0.,0.,0.,0.,0.,0.,0.,0.,0.,0.,0.,0.,0.,1.643649,0.,0.,0.,0.,0.,0.,0.,0.,0.,0.,0.,0.,0.,0.,0.,0.,0.,0.,0.,0.,0.,0.,1.999159,0.,1.890668,0.,0.,0.,0.,0.,0.,0.,0.,0.,0.,0.,0.,0.,0.,0.,0.,0.,0.,0.,0.,0.,0.,0.,0.,1.164725,0.,0.,0.,2.014334,0.,0.,0.,0.,0.,0.,0.,0.,0.,0.,0.,0.,0.,0.,0.,0.,0.,0.,1.333635,0.,0.,0.,0.,0.,0.,2.210768,0.,0.,0.,0.,0.,0.,0.,0.,0.,0.,0.,0.,1.807293,0.,0.,1.785539,0.,1.761449,1.842194,0.,1.391364,0.,0.,1.391364,0.,0.,0.,0.,0.,0.,0.,0.,0.,0.,0.,0.,0.,0.,0.,0.,0.,0.,0.,0.,0.,0.,0.,0.,1.051269,0.,1.626544,0.,0.,0.,0.,0.,0.,0.,0.,0.,0.,0.,0.,0.,0.,0.,0.,0.,2.129869,0.,0.,0.,0.,0.,0.,0.,0.,0.,0.,0.,0.,0.,0.,0.,0.,0.,0.,0.,0.,0.,1.17238,0.,0.,0.,0.,0.,0.,0.,0.,0.,0.,0.,0.,1.672534,0.,0.,0.,0.,0.,0.,0.,0.,1.672534,0.,0.,1.238089,0.,0.,0.,0.,0.,0.,1.91607,1.91607,1.585672,0.,0.,0.,0.,0.,0.,0.,0.,0.,0.,0.,0.,0.,0.,0.,0.,0.,0.,0.,0.,0.,0.,0.,1.090547,0.,0.,0.,0.,0.,0.,0.,0.,0.,0.,0.,0.,0.,0.,0.,0.,0.,0.,0.,0.,0.,0.,0.,0.,0.,0.,0.,0.,0.,0.,0.,0.,1.551813,0.,0.,0.,0.,0.,0.,0.,0.,0.,0.,0.,0.,0.,1.552332,0.,0.,0.,0.,0.,0.,0.,0.,0.,0.,0.,1.335266,1.749868,1.871537,0.,0.,0.,0.,1.335266,1.871537,0.,0.,0.,0.,0.,0.,0.,0.,0.,0.,0.,0.,1.822948,1.822913,0.,0.,0.,0.,0.,0.,0.,0.,0.,0.,0.,0.,1.985304,1.514403,0.,0.,0.,0.,0.,0.,2.359492,0.,0.,0.,0.,0.,0.,0.,0.,0.,0.,0.,1.113018,0.,0.,0.,1.599409,0.,1.599409,0.,0.,0.,1.448895,0.,0.,0.,0.,0.,0.,0.,0.,0.,0.,0.,0.,0.926664,0.,1.438336,1.942086,0.,1.577369,0.,0.,0.,0.,0.,0.,0.,0.,0.,0.,0.,0.,0.,0.,0.,0.,0.,0.,0.,0.,0.,0.,1.462852,0.,0.,0.,0.,0.,0.,0.,0.,1.876353,0.,1.573096,0.,0.,0.,0.,0.,0.,0.,0.,0.,1.848745,0.,0.,0.,1.868785,0.,0.,0.,0.,0.,1.868785,0.,0.,1.704173,0.,0.,0.,0.,0.,0.,0.,0.,0.,0.,0.,0.,0.,0.,0.,0.,0.,1.868785,0.,0.,1.868785,0.,0.,1.868785,0.,0.,0.,0.,0.,1.099626,0.,0.,0.,0.,0.,0.,0.,0.,2.123629,0.,0.,0.,0.,0.,0.,0.,0.,0.,0.,0.,0.,0.,0.,0.,0.,0.,1.593255,0.,1.145306,0.,0.,1.843285,0.,0.,0.,0.,0.,1.843285,0.,0.,0.,0.,0.,0.,0.,1.466835,1.699311,0.,2.269966,0.,0.,0.,0.,0.,0.,0.,0.,0.,0.,0.,0.,0.,0.,0.,0.,0.,0.,0.,1.634866,0.,1.634866,0.,0.,0.,0.,0.,0.,0.,0.,0.,0.,2.420342,0.,1.783264,0.,0.,0.,0.,0.,0.,0.,0.,0.,0.,0.,0.,0.,0.,0.,0.,0.,0.,0.,0.,0.,0.,0.,2.058079,0.,0.,0.,0.,0.,1.662322,0.,0.,0.,0.,0.,0.,0.,0.,0.,2.021464,0.,0.,0.,0.,0.,0.,0.,0.,0.,0.,0.,0.,0.,0.,0.,0.,0.,0.,0.,0.,0.,0.,0.,0.,0.,0.,0.,0.,1.918326,1.759121,0.,0.,0.,0.,0.,0.,0.848331,0.,0.,1.434251,0.,0.,0.,0.,0.,1.398795,0.,0.,0.,0.,0.,0.,0.,0.,0.,0.,0.,0.,0.,0.,0.,0.,0.,0.,0.,0.,0.,0.,0.,0.,0.,0.,0.,0.,0.,0.,0.,0.,0.,0.,0.,0.,0.,0.,0.,0.,0.,0.,1.153888,0.,0.,0.,0.,1.209341,0.,0.,0.,0.,1.153888,0.,0.,0.,0.,1.209341,0.,0.,0.,0.,0.,0.,0.,0.,0.,2.414966,0.,0.,1.422329,0.,2.170371,0.,1.001429,2.170371,0.,1.384235,2.167894,1.387083,1.384235,0.,0.,0.,0.,0.,0.,0.,0.,1.447457,0.,0.,0.,0.,0.,1.590568,0.,0.,0.,0.,0.,0.,0.,0.,0.,0.,0.,0.,0.,0.,0.,0.,0.,0.,0.,0.,0.,0.,0.,0.,0.,1.863703,0.,0.,0.,0.,0.,0.,0.,0.,2.211652,0.,0.,0.,0.,0.,0.,0.,0.,0.,0.,0.,0.,0.,0.,1.543395,0.,0.,0.,0.,0.,0.,0.,0.,0.,0.,0.,0.,0.,1.628824,0.,0.,0.,0.,0.,1.647929,0.,0.,0.,0.,0.,0.,0.,0.,0.,0.,0.,0.,0.,0.,0.,0.,0.,0.,1.668499,0.,0.,0.,0.,0.,0.,0.,0.,0.,1.471047,0.,0.,0.,0.,0.,1.425497,0.,0.,0.,0.,0.,0.,0.,0.,0.,0.,0.,0.,0.,0.,0.,0.,0.,0.,1.88729,0.,1.717642,1.88729,1.717642,1.88729,0.,0.,0.,0.,0.,0.,0.,1.56509,0.,0.,0.,0.,0.,1.411324,0.,0.,0.,0.,0.,1.567526,1.389148,0.,0.,0.,0.,0.,0.,0.,0.,0.,0.,0.,0.,0.,0.,0.,0.,0.,0.,0.,0.,0.,0.,0.,0.,0.,0.,0.,0.,0.,0.,0.,0.,0.,0.,1.667927,0.,0.,0.,0.,0.,1.567526,0.,0.,0.,0.,0.,0.,0.,0.,0.,0.,0.,0.,0.,0.,0.,0.,0.,0.,0.,0.,0.,0.,0.,0.,0.,0.,0.,1.811467,0.,1.701475,0.,1.484891,1.316834,0.,0.,0.,0.,0.,2.230324,0.,2.230324,0.,2.230324,0.,0.,0.,0.,0.,0.,0.,0.,0.,0.,0.,0.,0.,1.474228,0.,0.,0.,0.,0.,0.,0.,0.,0.,0.,0.,0.,0.,0.,0.,0.,0.,0.,0.,0.,0.,0.,0.,0.,0.,0.,0.,0.,0.,0.,0.991707,0.,0.,0.,0.,0.,0.,0.,0.,0.,0.,0.895552,0.,0.,0.,0.,2.011829,0.,0.,0.,0.,0.,0.,0.,0.,0.,0.,0.,0.,0.,0.,0.,0.,0.,2.006324,0.,2.006324,0.,0.,0.,0.,0.,0.,0.,0.,0.,0.,1.361695,0.,0.,1.27703,0.,0.,0.,0.,0.,0.,0.,0.,0.,0.,1.431372,0.,0.,0.,1.633452,0.,0.,0.,0.,0.,0.,0.,2.117508,0.,0.,0.,0.,0.,0.,0.,0.,0.,0.,0.,0.,0.,1.38419,2.116953,2.117508,0.,0.,0.,0.,0.,0.,0.,0.,0.,0.,0.,0.,1.552535,0.,0.,0.,0.,0.,0.,0.,0.,0.,0.,0.,0.,0.,0.,0.,0.,0.,0.,0.,1.590568,0.,0.,0.,0.,1.937085,0.,0.,0.,0.,0.,1.93734,0.,0.,0.,0.,0.,0.,0.,0.,1.93734,0.,0.,0.,0.,0.,0.,0.,0.,0.,0.,0.,0.,1.356356,0.,0.,0.,0.,0.,1.011971,0.,0.,0.,0.,0.,1.22404,0.,0.,1.796859,0.,0.,0.,0.,0.,0.,0.,0.,0.,0.,0.,0.,0.,0.,2.316501,0.,1.977307,0.,0.,0.,1.63127,0.,0.,0.,0.,0.,0.,0.,0.,0.,2.013796,0.,0.,0.,0.,0.,0.,2.235093,0.,0.,0.,1.683136,0.,0.,1.81027,0.,0.,0.,0.,2.079564,0.,0.,2.16982,0.,0.,0.,0.,0.,0.,0.,0.,0.,0.,0.,0.,0.,0.,0.,0.,0.,0.,0.,1.481235,1.130877,0.,0.,0.,0.,0.,0.,1.79701,0.,0.,0.,0.,0.,0.,0.,0.,0.,0.,0.,0.,0.,0.,0.,0.,0.,0.,0.,0.,0.,0.,2.026957,0.,0.,0.,0.,0.,0.,0.,0.,0.,0.,0.,0.,0.,0.,0.,0.,0.,0.,0.,0.,0.,0.,0.,0.,0.,0.,0.,0.,1.991486,0.,0.,0.,0.,0.,0.,0.,0.,0.,0.,0.,0.,0.,0.,0.,0.,0.,0.,0.,2.039623,0.,0.,1.517314,0.927576,0.,0.,0.,0.,1.517314,0.,0.,0.,0.,0.,0.,0.,0.,0.,0.,0.,0.,0.,0.,0.,0.,0.,0.,0.,0.,0.,0.,0.,0.,0.,0.,0.,0.,0.,0.,1.375503,0.,0.,0.,0.,1.96853,1.797933,0.,0.,1.446001,0.,0.,0.,0.,0.,0.,0.,0.,0.,0.,0.,0.,1.251238,0.,0.,0.,1.835477,1.881747,0.,0.,0.,0.,0.,0.,0.,1.835477,1.881747,0.,0.,0.,0.,0.,0.987178,0.,0.,0.,0.,0.,0.,0.,0.,0.,0.,0.,0.,0.,0.,0.,0.,0.,0.,0.,0.,0.,0.,0.,0.,0.,0.,0.,1.587189,0.,0.,0.,0.,0.,0.,0.,0.,0.,0.,0.,1.447263,0.,0.,0.,0.,0.,1.710388,0.,0.,0.,0.,0.,1.678006,0.,0.,0.,0.,0.,0.,0.,0.,0.,0.,0.,0.,0.,0.,0.,1.48083,1.445679,2.239691,0.,0.,0.,0.,0.,0.,0.,0.,0.,0.,0.,0.,0.,1.418753,0.,1.246156,0.,0.,0.,0.,0.,0.,0.,1.22378,1.679925,0.,0.,0.,1.679925,0.,0.,0.,2.006735,0.,0.,0.,2.006734,0.,0.,0.,0.,0.,2.024727,0.,0.,1.688172,0.,0.,0.,0.,2.017609,1.532637,0.,0.,0.,0.,0.,0.,0.,0.,0.,1.633716,0.,0.,0.,0.,0.,0.,2.177888,0.,0.,0.,0.,0.,1.437653,0.,0.,0.,0.,0.,0.,0.,0.,0.,0.,0.,1.119755,0.,0.,0.,0.,0.,0.,0.,0.,0.,0.,1.641232,0.,0.,1.504032|0.,0.,0.,0.,0.,0.,0.,0.,0.,0.,0.,0.,0.,0.,0.,0.,0.,0.,0.,0.252597,0.,0.,0.,0.,0.,0.281,0.426541,0.,0.,0.,0.,0.,0.,0.185317,0.,0.478524,0.,0.,0.,0.,0.,0.,0.,0.,0.,0.,0.,0.073671,0.,0.,0.,0.,0.,0.,0.,0.,0.,0.,0.,0.,0.,0.,0.,0.,0.,0.,0.032116,0.,0.,0.,0.,0.,0.,0.,0.,0.,0.,0.,0.,0.,0.,0.,0.,0.,0.,0.,0.,0.,0.,0.,0.,0.,0.,0.,0.114634,0.,0.,0.,0.,0.,0.464873,0.311748,0.,0.,0.,0.,0.,0.,0.,0.236529,0.,0.,0.,0.,0.,0.,0.,0.,0.,0.,0.,0.,0.,0.,0.,0.,0.,0.,0.,0.,0.,0.,0.,0.,0.,0.,0.,0.,0.,0.,0.,0.,0.943455,0.,0.,0.144274,0.,0.,0.,0.,0.,0.,0.,0.,0.,0.037446,0.,0.,0.,0.,0.,0.,0.,0.,0.117733,0.,0.,0.,0.,0.,0.,0.,0.,0.,0.,0.,0.,0.,0.,0.,0.,0.,0.,0.155894,0.,0.,0.,0.578179,0.,0.,0.,0.,0.38741,0.,0.,0.,0.,0.,0.,0.,0.,0.,0.451684,0.,0.,0.,0.,0.,0.,0.,0.,0.,0.,0.,0.,0.,0.,0.,0.,0.,0.,0.,0.,0.,1.067792,0.,0.,0.,0.,0.,0.,0.,0.,0.,0.,0.,0.056069,0.,0.580376,0.,0.,0.,0.,0.,0.,0.,0.089569,0.,0.,0.,0.,0.,0.,0.,0.,0.,0.,0.,0.,0.,0.,0.,0.,0.,0.,0.,0.,0.,0.,0.,0.,0.010768,0.,0.,0.,0.,0.,0.060274,0.,0.,0.,0.,0.,0.,0.,0.071345,0.,0.,0.,0.,0.,0.209587,0.,0.,0.,0.,0.,0.209587,0.,0.097567,0.,0.,0.,0.,0.,0.,0.368908,0.,0.,0.,0.753085,0.,0.117,0.,0.,0.,0.753085,0.,0.753085,0.,0.,0.,0.,0.,0.,0.,0.,0.,0.,0.,0.,0.,0.,0.,0.,0.,0.,0.,0.,0.,0.,0.,0.,0.,0.,0.,0.,0.,0.355784,0.,0.,0.,0.,0.,0.060885,0.,0.,0.,0.,0.,0.,0.,0.,0.,0.,0.,0.,0.,0.,0.,0.,0.,0.,0.,0.,0.,0.,0.,0.,0.,0.,0.,0.,0.201931,0.25235,0.,0.,0.,0.,0.,0.,0.,0.,0.,0.,0.,0.041874,0.,0.,0.,0.,0.,0.027734,0.,0.,0.,0.,0.,0.,0.,0.,0.,0.,0.,0.25235,0.,0.,0.,0.,0.,0.,0.,0.,0.,0.,0.,0.,0.,0.,0.,0.,0.,0.,0.,0.073942,0.,0.,0.,0.,0.,0.,0.,0.,0.,0.,0.,0.,0.,0.,0.009359,0.,0.,0.,0.,0.,0.,0.,0.,0.,0.,0.,0.,0.,0.,0.,0.,0.,0.,0.,0.,0.,0.,0.138354,0.,0.,0.,0.,0.,0.,0.,0.,0.,1.115815,0.,0.046779,0.,0.,0.031107,0.,0.,0.,0.,0.32331,0.,0.,0.,0.,0.525476,0.,0.,0.,0.,0.,0.,0.,0.,0.,0.,0.093976,0.123627,0.,0.,0.045961,0.,0.,0.,0.,0.,0.,0.,0.,0.,0.,0.,0.,0.,0.,0.,0.,0.,0.,0.,0.,0.,0.062197,0.,0.018682,0.,0.,0.,0.,0.,0.,0.,0.,0.,0.,0.,0.,0.,0.,0.,0.,0.,0.,0.,0.,0.,0.,0.,0.,0.,0.,0.,0.,0.,0.,0.,0.166911,0.,0.,0.,0.186397,0.,0.,0.,0.,0.,0.,0.,0.,0.,0.,0.,0.,0.,0.,0.,0.,0.,0.,0.,0.,0.,0.,0.,0.,0.,0.,0.,0.,0.,0.,0.,0.,0.,0.549928,0.,0.,0.,0.,0.,0.,0.,0.117363,0.,1.467445,1.220716,0.,0.,0.,0.,0.,0.,0.,0.,0.,0.,0.,0.,0.,0.,0.,0.,0.,0.,0.,0.,0.,0.,0.,0.,0.,0.,0.,0.,0.,0.,0.,0.500433,0.,0.,0.,0.,0.061068,0.,0.,0.,0.,0.,0.,0.,0.,0.557163,0.,0.,0.,0.,0.557163,0.,0.,0.,0.,0.,0.,0.,0.,0.,0.,0.,0.,0.,0.,0.,0.,0.,0.,0.,0.,0.,0.,0.,0.,0.,0.,0.,0.922563,0.,0.,0.,0.,0.,0.,0.,0.,0.20258,0.30017,0.,0.,0.370989,0.,0.,0.,0.,0.,0.,0.,0.,0.,0.,0.,0.,0.,0.,0.,0.,0.,0.,0.,0.,0.,0.,0.,0.,0.,0.,0.,0.,0.,0.,0.,0.,0.,0.,0.,0.,0.,0.,0.,0.,0.,0.,0.274727,0.,0.,0.,0.,0.,0.,0.,0.,0.,0.,0.363458,0.,0.,0.,0.,0.,0.,0.,0.,0.,0.,0.,0.,0.,0.,0.,0.,0.,0.,0.,0.,0.,0.,0.,0.,0.,0.203849,0.,0.,0.,0.185293,0.,0.,0.,0.,0.,0.,0.,0.,0.,0.,0.,0.,0.,0.715479,0.,0.,0.,0.,0.,0.,0.,0.,0.,0.,0.,0.,0.,0.,0.,0.,0.,0.,0.,0.,0.,0.,0.,0.004665,0.,0.,0.,0.,0.,0.,0.,0.,0.173137,0.,0.,0.,0.,0.,0.,0.,0.,0.,0.,0.,0.321686,0.,0.,0.,0.,0.,0.,0.,0.,0.,0.,0.,0.,0.,0.,0.,0.,0.,0.,0.,0.,0.,0.,0.,1.467445,1.220716,0.,0.,0.,0.,0.,0.,0.,0.,0.,0.,0.,0.,0.,0.,0.,0.,0.,0.207479,0.,0.,0.,0.,0.,0.,0.,0.,0.,0.,0.,0.,0.,0.,0.,0.,0.67171,0.,0.,0.,0.,0.,0.,0.,0.,0.,0.,0.59389,0.,0.,0.,0.,0.,0.,0.,1.492322,0.,0.,0.,0.,0.,0.032039,0.,0.,0.,0.,0.250125,0.202889,0.,0.202889,0.,0.,0.,0.,0.,0.,0.,0.,0.,0.,0.,0.,0.,0.,0.,0.,0.,0.,0.,0.,0.,0.3535,0.,0.,0.,0.,0.,0.,0.,0.,0.,0.,0.,0.,0.,0.,0.,0.,0.,0.,0.,0.,0.,0.,0.,0.,0.,0.,0.,0.,0.,0.,0.,0.,0.,0.,0.,0.,0.,0.,0.,0.111949,0.,0.247107,0.,0.,0.2397,0.,0.410093,0.,0.,0.,0.,0.,0.,0.,0.,0.402233,0.,0.,0.,0.,0.,0.,0.,0.,0.,0.,0.,0.,0.,0.,0.,0.,0.,0.,0.,0.,0.,0.,0.,0.,0.,0.,1.229867,0.,0.,0.,0.,0.,0.,0.,0.,0.,0.,0.,0.,0.,0.,0.,0.,0.,0.215482,0.,0.,0.,0.,0.,0.443296,0.,0.,0.,0.,0.,0.,0.,0.,0.115665,0.,0.,0.,0.,0.,0.,0.,0.,0.,0.,0.,0.,0.,0.,0.,0.,0.,0.,0.,0.,0.,0.,0.,0.,0.,0.,0.,0.,0.,0.,0.,0.,0.,0.,0.,0.,0.,0.,0.,0.,0.,0.,0.,0.,0.,0.,0.,0.,0.,0.,0.,0.,0.,0.,0.,0.,0.,0.380308,0.610206,0.,0.,0.,0.,0.,0.334599,0.,0.,0.,0.,0.,0.,0.,0.,0.,0.,0.,0.,0.,1.163881,0.,0.,0.,0.,0.,0.,0.877743,0.,0.,0.,0.,0.,0.,0.,0.,0.,0.,0.|0.,0.,0.,0.,0.,0.,0.,0.,0.,0.,0.,0.,0.,0.,0.097409,0.,0.,0.,0.,0.,0.,0.,0.,0.,0.,0.,0.,0.,0.,0.,0.,0.,0.,0.,0.556935,0.,0.,0.,0.,0.,0.,0.,0.01524,0.,0.,0.,0.059018,0.,0.,0.,0.,0.,0.,0.,0.,0.,0.,0.,0.,0.,0.,0.,0.,0.,0.,0.,0.,0.,0.,0.,0.,0.,0.,0.072383,0.,0.,0.,0.,0.,0.,0.,0.,0.,0.,0.,0.,0.,0.,0.,0.,0.,0.,0.,0.042153,0.288391,0.288391,0.,0.,0.,0.,0.,0.,0.,0.,0.,0.,0.,0.,0.,0.,0.,0.,0.,0.,0.,0.,0.381504,0.,0.1644,0.,0.,0.,0.,0.,0.,0.,0.,0.,0.,0.,0.,0.,0.,0.,0.,0.,0.,0.,0.,0.,0.,0.,0.,0.,0.,0.,0.,0.,0.,0.,0.,0.,0.,0.,0.,0.382678,0.,0.,0.361391,0.,0.,0.,0.,0.,0.,0.,0.,0.,0.,0.,0.,0.,0.,0.,0.,0.,0.,0.,0.,0.,0.,0.,0.,0.,0.,0.,0.,0.,0.,0.,0.,0.,0.,1.012849,0.,0.029806,0.,0.,0.,0.,0.,0.,0.,0.,0.030562,0.,0.,0.,0.,0.,0.,0.,0.,0.,0.,0.,0.,0.,0.,0.,0.,0.,0.,0.,0.,0.,0.,0.,0.,0.,0.,0.,0.,0.,0.,0.,0.,0.,0.,0.,0.,0.,0.,0.,0.,0.,0.,0.,0.183042,0.,0.,0.,0.,0.,0.,0.,0.,0.183042,0.,0.,0.105856,0.,0.,0.,0.,0.148978,0.262828,0.,0.,0.,0.,0.,0.,0.,0.,0.,0.,0.,0.,0.,0.,0.11323,0.,0.11323,0.,0.,0.,0.,0.,0.,0.,0.,0.,0.233463,0.,0.,0.,0.,0.,0.,0.,0.,0.,0.,0.,0.,0.,0.58757,0.,0.,0.,0.,0.436759,0.108826,0.,0.,0.,0.174712,0.,0.,0.,0.,0.,0.174712,0.,0.,0.03903,0.,0.,0.,0.,0.,0.,0.,0.,0.,0.,0.,0.,0.,0.,0.,0.,0.,0.174712,0.,0.,0.,0.,0.,0.174712,0.,0.,0.,0.,0.,0.,0.,0.,0.,0.,0.,0.,0.,0.,0.,0.,0.,0.,0.,0.,0.,0.,0.,0.,0.,0.,0.,0.,0.072866,0.,0.,0.,0.,0.,0.,0.,0.,0.131768,0.,0.,0.,0.,0.,0.,0.,0.,0.,0.,0.010883,0.,0.,0.,0.,0.99484,0.,0.,0.,0.,0.,0.,0.,0.,0.,0.,0.,0.,0.,0.,0.177568,0.,0.,0.,0.,0.143538,0.,0.,0.,0.,0.,0.,0.,0.,0.,0.,0.,0.,0.,0.,0.,0.,0.,0.,0.,0.,0.,0.,0.,0.,0.,0.,0.,0.,0.,0.,0.,0.,0.,0.,0.,0.,0.,0.,0.,0.,0.,0.,0.,0.,0.,0.,0.,0.,0.,0.,0.,0.,0.,0.,0.,0.,0.,0.,0.,0.,0.624037,0.,0.,0.384467,0.,0.,0.,0.,0.,0.,0.,0.185842,0.,0.,0.106115,0.,0.,0.,0.,0.,0.,0.,0.,0.,0.,0.,0.,0.,0.,0.,0.,0.,0.,0.,0.,0.266923,0.,0.,0.,0.,0.,0.,0.,0.,0.,0.,0.,0.,0.,0.,0.,0.,0.,0.,0.,0.,0.,0.,0.,0.,0.,0.,0.,0.,0.,0.,0.,0.,0.,0.,0.,0.,0.,0.,0.,0.,0.081577,0.,0.,0.,0.,0.,0.,0.,0.,0.,0.,0.142691,0.142691,0.,0.748437,0.,0.,0.,0.,0.,0.,0.,0.,0.081228,0.,0.,0.,0.,0.,0.,0.,0.,0.,0.,0.,0.,0.,0.,0.,0.,0.,0.,0.,0.,0.,0.,0.,0.,0.,0.,0.,0.,0.,0.,0.,0.,0.,0.,0.,0.,0.,0.,0.,0.,0.,0.,0.,0.,0.,0.207909,0.,0.,0.,0.,0.144975,0.,0.,0.,0.,0.,0.,0.,0.,0.,0.,0.,0.,0.,0.149059,0.,0.,0.,0.,0.,0.,0.,0.,0.,0.,0.,0.,0.,0.,0.,0.,0.,0.,0.,0.,0.,0.,0.,0.,0.,0.,0.,0.,0.,0.,0.004328,0.,0.,0.,0.,0.,0.,0.,0.,0.,0.,0.,0.,0.,0.,0.,0.,0.,0.,0.,0.,0.057136,0.,0.,0.,0.,0.,0.,0.,0.,0.,0.,0.,0.,0.,0.,0.,0.,0.,0.,0.,0.,0.,0.,0.,0.,0.,0.,0.,0.,0.,0.,0.,0.,0.,0.,0.,0.,0.,0.,0.,0.,0.,0.,0.,0.,0.,0.,0.,0.,0.,0.,0.,0.,0.,0.,0.,0.,0.,0.,0.,0.,0.,0.,0.,0.,0.,0.,0.,0.,0.,0.,0.,0.,0.,0.,0.,0.,0.,0.,0.,0.,0.,0.,0.,0.,0.,0.,0.,0.,0.,0.,0.,0.,0.,0.,0.,0.,0.,0.,0.,0.,0.,0.,0.,0.,0.,0.,0.,0.,0.,0.,0.,0.,0.,0.,0.,0.,0.,0.,0.,0.,0.,0.,0.,0.,0.,0.,0.,0.,0.,0.,0.,0.,0.,0.,0.,0.,0.,0.,0.,0.,0.,0.,0.,0.,0.,0.,0.,0.,0.,0.,0.,0.,0.,0.080336,0.,0.,0.212409,0.,0.,0.,0.,0.,0.,0.,0.,0.,0.,0.,0.,0.,0.,0.,0.,0.,0.,0.,0.,0.,0.,0.,0.,0.,0.,0.,0.,0.,0.,0.,0.,0.,0.,0.,0.,0.,0.,0.,0.,0.,0.,0.,0.,0.,0.,0.,0.,0.,0.,0.042327,0.,0.,0.,0.195542,0.,0.,0.195542,0.,0.,0.,0.,0.,0.,0.,0.,0.,0.,0.,0.,0.,0.,0.,0.,0.,0.,0.,0.,0.,0.,0.,0.,0.,0.,0.,0.,0.,0.,0.,0.,0.,0.,0.,0.,0.,0.,0.,0.,0.,0.,0.,0.,0.,0.,0.,0.,0.,0.,0.,0.,0.,0.,0.,0.,0.,0.,0.,0.,0.,0.,0.,0.,0.,0.,0.,0.,0.,0.26528,0.,0.,0.,0.,0.153276,0.,0.,0.,0.,0.,0.,0.,0.,0.,0.,0.,0.10819,0.,0.,0.22259,0.,0.,0.,0.,0.,0.555152,0.,0.,0.,0.,0.,0.,0.,0.,0.,0.,0.,0.,0.,0.,0.,0.,0.,0.|0.,0.,0.,0.,0.079736,0.,1.058653,0.349858,0.,0.,0.,0.,0.,0.,0.,0.,0.,0.,0.,0.,0.,0.,0.,0.,0.,0.,0.243906,0.,0.,0.563017,0.,0.,0.,0.,1.103479,0.,0.409664,0.,0.,0.,0.,0.,0.,0.,0.,0.543992,0.,0.,0.,0.,0.,0.,0.,0.,0.,1.013017,1.013017,0.,0.,0.,0.,0.,0.,0.,0.,0.,0.025945,0.,0.,0.,0.,0.,0.,0.,0.081609,0.,0.,0.,0.,0.,0.,0.,0.,0.,0.,0.,0.,0.,0.,0.,0.,0.,0.,0.,0.,0.,0.,0.,0.,0.,0.,0.,0.,0.,0.,0.,0.,0.,0.,0.,0.,0.,0.,0.,0.,0.,0.,0.,0.,0.,0.660683,0.,0.,0.,0.,0.,0.,0.,0.,0.,0.,0.,0.,0.,0.,0.,0.,0.,0.,0.,0.,0.,0.,0.257317,0.,0.243353,0.,0.,0.,0.,0.,0.,0.,0.,0.,0.,0.,0.,0.,0.,0.,0.,0.,0.,0.,0.,0.,0.,0.,0.,0.111334,0.,0.,0.,0.974678,0.,0.,0.,0.,0.,0.,0.,0.,0.,0.,0.,0.,0.,0.,0.,0.,0.,0.,0.130566,0.,0.,0.,0.,0.,0.,0.415168,0.,0.,0.,0.,0.,0.,0.,0.,0.,0.,0.,0.,1.35547,0.,0.,0.446385,0.,1.435255,1.1599,0.,0.234906,0.,0.,0.234906,0.,0.,0.,0.,0.,0.,0.,0.,0.,0.,0.,0.,0.,0.,0.,0.,0.,0.,0.,0.,0.,0.,0.,0.,0.525635,0.,0.422901,0.,0.,0.,0.,0.,0.,0.,0.,0.,0.,0.,0.,0.,0.,0.,0.,0.,1.064934,0.,0.,0.,0.,0.,0.,0.,0.,0.,0.,0.,0.,0.,0.,0.,0.,0.,0.,0.,0.,0.,0.216598,0.,0.,0.,0.,0.,0.,0.,0.,0.,0.,0.,0.,0.702569,0.,0.,0.,0.,0.,0.,0.,0.,0.702569,0.,0.,0.422762,0.,0.,0.,0.,0.,0.,1.350672,1.350672,0.164745,0.,0.,0.,0.,0.,0.,0.,0.,0.,0.,0.,0.,0.,0.,0.,0.,0.,0.,0.,0.,0.,0.,0.,0.142866,0.,0.,0.,0.,0.,0.,0.,0.,0.,0.,0.,0.,0.,0.,0.,0.,0.,0.,0.,0.,0.,0.,0.,0.,0.,0.,0.,0.,0.,0.,0.,0.,0.276472,0.,0.,0.,0.,0.,0.,0.,0.,0.,0.,0.,0.,0.,0.480484,0.,0.,0.,0.,0.,0.,0.,0.,0.,0.,0.,0.201296,0.45139,0.674004,0.,0.,0.,0.,0.201296,0.674004,0.,0.,0.,0.,0.,0.,0.,0.,0.,0.,0.,0.,0.229014,0.299239,0.,0.,0.,0.,0.,0.,0.,0.,0.,0.,0.,0.,1.302856,0.946502,0.,0.,0.,0.,0.,0.,0.598422,0.,0.,0.,0.,0.,0.,0.,0.,0.,0.,0.,0.111302,0.,0.,0.,0.177712,0.,0.177712,0.,0.,0.,0.382727,0.,0.,0.,0.,0.,0.,0.,0.,0.,0.,0.,0.,0.105303,0.,0.448313,0.988079,0.,0.664155,0.,0.,0.,0.,0.,0.,0.,0.,0.,0.,0.,0.,0.,0.,0.,0.,0.,0.,0.,0.,0.,0.,0.509533,0.,0.,0.,0.,0.,0.,0.,0.,0.731047,0.,0.612894,0.,0.,0.,0.,0.,0.,0.,0.,0.,0.761248,0.,0.,0.,0.675275,0.,0.,0.,0.,0.,0.675275,0.,0.,0.062057,0.,0.,0.,0.,0.,0.,0.,0.,0.,0.,0.,0.,0.,0.,0.,0.,0.,0.675275,0.,0.,0.675275,0.,0.,0.675275,0.,0.,0.,0.,0.,0.051145,0.,0.,0.,0.,0.,0.,0.,0.,0.439895,0.,0.,0.,0.,0.,0.,0.,0.,0.,0.,0.,0.,0.,0.,0.,0.,0.,0.329185,0.,0.522857,0.,0.,0.477889,0.,0.,0.,0.,0.,0.477889,0.,0.,0.,0.,0.,0.,0.,0.240465,0.139288,0.,1.361979,0.,0.,0.,0.,0.,0.,0.,0.,0.,0.,0.,0.,0.,0.,0.,0.,0.,0.,0.,0.211571,0.,0.211571,0.,0.,0.,0.,0.,0.,0.,0.,0.,0.,0.570835,0.,0.231824,0.,0.,0.,0.,0.,0.,0.,0.,0.,0.,0.,0.,0.,0.,0.,0.,0.,0.,0.,0.,0.,0.,0.,0.754629,0.,0.,0.,0.,0.,0.209597,0.,0.,0.,0.,0.,0.,0.,0.,0.,0.82356,0.,0.,0.,0.,0.,0.,0.,0.,0.,0.,0.,0.,0.,0.,0.,0.,0.,0.,0.,0.,0.,0.,0.,0.,0.,0.,0.,0.,0.322162,0.281996,0.,0.,0.,0.,0.,0.,0.565554,0.,0.,0.14463,0.,0.,0.,0.,0.,0.135178,0.,0.,0.,0.,0.,0.,0.,0.,0.,0.,0.,0.,0.,0.,0.,0.,0.,0.,0.,0.,0.,0.,0.,0.,0.,0.,0.,0.,0.,0.,0.,0.,0.,0.,0.,0.,0.,0.,0.,0.,0.,0.,0.039189,0.,0.,0.,0.,0.054763,0.,0.,0.,0.,0.039189,0.,0.,0.,0.,0.054763,0.,0.,0.,0.,0.,0.,0.,0.,0.,1.793468,0.,0.,1.137863,0.,1.419089,0.,0.154066,1.419089,0.,0.295001,0.568628,0.181913,0.295001,0.,0.,0.,0.,0.,0.,0.,0.,0.158753,0.,0.,0.,0.,0.,1.312218,0.,0.,0.,0.,0.,0.,0.,0.,0.,0.,0.,0.,0.,0.,0.,0.,0.,0.,0.,0.,0.,0.,0.,0.,0.,0.505411,0.,0.,0.,0.,0.,0.,0.,0.,1.78011,0.,0.,0.,0.,0.,0.,0.,0.,0.,0.,0.,0.,0.,0.,0.133761,0.,0.,0.,0.,0.,0.,0.,0.,0.,0.,0.,0.,0.,0.760118,0.,0.,0.,0.,0.,0.218956,0.,0.,0.,0.,0.,0.,0.,0.,0.,0.,0.,0.,0.,0.,0.,0.,0.,0.,0.834249,0.,0.,0.,0.,0.,0.,0.,0.,0.,0.138633,0.,0.,0.,0.,0.,0.141803,0.,0.,0.,0.,0.,0.,0.,0.,0.,0.,0.,0.,0.,0.,0.,0.,0.,0.,1.811799,0.,0.206117,1.811799,0.206117,1.811799,0.,0.,0.,0.,0.,0.,0.,0.146621,0.,0.,0.,0.,0.,0.209085,0.,0.,0.,0.,0.,0.136604,0.169482,0.,0.,0.,0.,0.,0.,0.,0.,0.,0.,0.,0.,0.,0.,0.,0.,0.,0.,0.,0.,0.,0.,0.,0.,0.,0.,0.,0.,0.,0.,0.,0.,0.,0.,0.305242,0.,0.,0.,0.,0.,0.136604,0.,0.,0.,0.,0.,0.,0.,0.,0.,0.,0.,0.,0.,0.,0.,0.,0.,0.,0.,0.,0.,0.,0.,0.,0.,0.,0.,0.537549,0.,1.347001,0.,0.256016,0.284023,0.,0.,0.,0.,0.,1.170799,0.,1.170799,0.,1.170799,0.,0.,0.,0.,0.,0.,0.,0.,0.,0.,0.,0.,0.,0.269482,0.,0.,0.,0.,0.,0.,0.,0.,0.,0.,0.,0.,0.,0.,0.,0.,0.,0.,0.,0.,0.,0.,0.,0.,0.,0.,0.,0.,0.,0.,0.050671,0.,0.,0.,0.,0.,0.,0.,0.,0.,0.,0.073751,0.,0.,0.,0.,1.609463,0.,0.,0.,0.,0.,0.,0.,0.,0.,0.,0.,0.,0.,0.,0.,0.,0.,0.564279,0.,0.564279,0.,0.,0.,0.,0.,0.,0.,0.,0.,0.,0.20741,0.,0.,0.433278,0.,0.,0.,0.,0.,0.,0.,0.,0.,0.,0.015032,0.,0.,0.,0.536772,0.,0.,0.,0.,0.,0.,0.,0.722742,0.,0.,0.,0.,0.,0.,0.,0.,0.,0.,0.,0.,0.,0.091174,0.354938,0.722742,0.,0.,0.,0.,0.,0.,0.,0.,0.,0.,0.,0.,0.123423,0.,0.,0.,0.,0.,0.,0.,0.,0.,0.,0.,0.,0.,0.,0.,0.,0.,0.,0.,1.312218,0.,0.,0.,0.,0.290071,0.,0.,0.,0.,0.,0.363866,0.,0.,0.,0.,0.,0.,0.,0.,0.363866,0.,0.,0.,0.,0.,0.,0.,0.,0.,0.,0.,0.,0.029728,0.,0.,0.,0.,0.,0.133081,0.,0.,0.,0.,0.,0.354146,0.,0.,0.820305,0.,0.,0.,0.,0.,0.,0.,0.,0.,0.,0.,0.,0.,0.,0.890962,0.,0.208138,0.,0.,0.,0.150249,0.,0.,0.,0.,0.,0.,0.,0.,0.,1.006898,0.,0.,0.,0.,0.,0.,0.745031,0.,0.,0.,0.997414,0.,0.,1.55166,0.,0.,0.,0.,0.472628,0.,0.,1.175319,0.,0.,0.,0.,0.,0.,0.,0.,0.,0.,0.,0.,0.,0.,0.,0.,0.,0.,0.,0.5527,0.442517,0.,0.,0.,0.,0.,0.,0.244254,0.,0.,0.,0.,0.,0.,0.,0.,0.,0.,0.,0.,0.,0.,0.,0.,0.,0.,0.,0.,0.,0.,0.405391,0.,0.,0.,0.,0.,0.,0.,0.,0.,0.,0.,0.,0.,0.,0.,0.,0.,0.,0.,0.,0.,0.,0.,0.,0.,0.,0.,0.,0.370963,0.,0.,0.,0.,0.,0.,0.,0.,0.,0.,0.,0.,0.,0.,0.,0.,0.,0.,0.,1.699686,0.,0.,0.108898,0.022191,0.,0.,0.,0.,0.108898,0.,0.,0.,0.,0.,0.,0.,0.,0.,0.,0.,0.,0.,0.,0.,0.,0.,0.,0.,0.,0.,0.,0.,0.,0.,0.,0.,0.,0.,0.,0.375137,0.,0.,0.,0.,0.423991,0.700493,0.,0.,0.239008,0.,0.,0.,0.,0.,0.,0.,0.,0.,0.,0.,0.,0.063354,0.,0.,0.,0.480491,0.413787,0.,0.,0.,0.,0.,0.,0.,0.480491,0.413787,0.,0.,0.,0.,0.,0.177186,0.,0.,0.,0.,0.,0.,0.,0.,0.,0.,0.,0.,0.,0.,0.,0.,0.,0.,0.,0.,0.,0.,0.,0.,0.,0.,0.,0.453483,0.,0.,0.,0.,0.,0.,0.,0.,0.,0.,0.,0.077532,0.,0.,0.,0.,0.,0.076357,0.,0.,0.,0.,0.,0.47943,0.,0.,0.,0.,0.,0.,0.,0.,0.,0.,0.,0.,0.,0.,0.,0.403863,0.350468,0.479934,0.,0.,0.,0.,0.,0.,0.,0.,0.,0.,0.,0.,0.,1.261114,0.,0.18583,0.,0.,0.,0.,0.,0.,0.,0.174826,0.090458,0.,0.,0.,0.090457,0.,0.,0.,0.38591,0.,0.,0.,0.38591,0.,0.,0.,0.,0.,0.70303,0.,0.,0.531462,0.,0.,0.,0.,0.680448,0.402693,0.,0.,0.,0.,0.,0.,0.,0.,0.,1.225287,0.,0.,0.,0.,0.,0.,0.257112,0.,0.,0.,0.,0.,0.263232,0.,0.,0.,0.,0.,0.,0.,0.,0.,0.,0.,0.330419,0.,0.,0.,0.,0.,0.,0.,0.,0.,0.,0.104108,0.,0.,0.752016
C|0.,0.,1.040179,0.,0.,0.,0.,0.,0.,1.946899,0.,0.,0.,1.121456,0.,2.221479,0.,0.,0.,0.,0.,0.,0.,0.,0.,0.,0.,0.,0.,0.,0.,0.,0.,0.,0.,0.,0.970616,0.,0.,0.,0.,0.,0.,0.,0.,0.,0.,0.,0.952456,0.,1.748683,0.,0.,0.,0.,0.,0.,0.,0.,1.528493,0.,0.,0.,0.,0.,0.,0.,0.,0.,0.,0.,0.,1.31472,0.,0.,1.801925,0.,0.,0.,0.,0.,0.,0.,0.,0.,0.,0.,0.,0.,0.,0.,0.,0.,0.,0.,1.673203,0.,0.,0.,0.,0.,0.,0.,0.,0.,0.,0.,1.61532,0.,0.,0.,0.,0.,0.,0.,0.,0.,0.,0.,0.,0.,0.,0.,0.,0.,0.,0.,0.,0.,1.132177,0.,0.,0.,0.,0.,1.521814,1.521814,0.,0.,0.,0.87944,0.,0.,1.945571,0.,0.,0.,0.,0.,0.,0.,0.,1.188858,0.,0.,0.,0.,0.,1.101715,0.,1.092366,0.,0.,0.,1.150949,0.,1.005155,0.,0.,0.,0.,0.,0.,0.,0.,0.,0.,0.,0.,0.,0.,0.,0.,0.,1.415685,1.005155,0.,0.,0.,1.468696,0.,0.,0.,0.,0.,0.,0.,0.,0.,0.,0.,0.,1.453237,0.,0.,0.,0.,0.,0.,0.,0.,0.,0.,0.,0.,0.,0.,0.,0.,0.,0.,0.,0.,0.,0.,0.,1.076328,1.453237,0.,0.,0.,0.,0.,0.,0.,0.,0.,0.,0.,0.,0.,0.,0.,0.,0.,0.,0.,0.,0.,0.,0.,0.,0.,2.023563,0.,0.,0.,0.,0.,0.,0.,0.,0.,0.,0.,0.,0.,0.,0.,0.,0.,0.,0.,0.,0.,0.,0.,0.,0.,0.,0.,0.,0.,0.,0.91792,0.,0.,0.,0.,0.,0.,2.396724,0.,0.,0.,0.,0.,0.,0.,1.066118,0.,1.928728,0.,0.,0.,0.,0.,0.,1.048729,0.,0.,0.,0.,0.,0.,0.,0.,0.,0.,0.,0.,0.,0.,0.,1.328331,0.,0.,0.,0.,0.,0.,0.,0.,0.,0.,1.789336,0.,0.,0.,0.,0.,0.,0.,0.,0.,0.,0.,0.,0.,0.,0.,0.,0.,0.,0.,0.,0.,0.,1.177912,0.,0.,0.,0.,0.,1.17085,0.,0.,0.,0.,0.,0.,0.,0.,0.,0.,0.,0.,0.,0.,0.,0.,0.,0.,0.,0.,0.,0.,0.,0.,0.,0.,0.,0.,0.,0.,0.,0.,0.,0.,0.,0.,0.,0.,0.,0.,0.,0.,0.,0.,0.,0.,0.,0.,0.,0.,1.2176,0.,0.,1.977708,0.,0.,0.,0.,0.,0.,0.,0.,0.,0.,0.,0.,0.,0.,0.,0.,0.,0.,0.,0.,0.,0.,0.,0.,0.,0.,1.39544,0.,0.,0.,0.,0.,0.,0.,0.,0.,0.,0.,0.,0.,0.,0.,0.,0.,0.,0.,0.,0.,0.,0.,0.,0.,1.174045,0.,0.,0.,0.,0.,0.,0.,0.,0.,0.,0.,0.,0.,0.,0.,0.,0.,0.,0.,0.,0.,0.,0.,0.,0.,0.,0.,2.052835,0.,0.,0.,0.,0.,0.,0.,0.,0.,0.,0.,0.,0.,0.,0.,0.,0.,0.,0.,0.,0.,0.,0.,0.,0.,0.,0.,0.,0.,0.,0.,0.,0.,0.,0.,0.,0.,0.,0.,0.,0.,0.,0.,0.,0.,0.,0.,0.,0.,0.,0.,0.,0.,1.761584,0.,0.,0.,0.,0.,0.,0.,0.,0.,0.,0.,0.,0.,0.,2.377552,0.,0.,0.,0.,0.,0.,0.,0.,0.,0.,0.,0.,0.,0.,0.,0.,0.,0.,1.893184,0.,0.,0.,0.,2.238275,0.,0.,0.,0.,0.,0.,0.,0.,0.,0.,0.,0.,0.,0.,0.,0.,0.,0.,0.,1.584815,0.,1.210063,0.,0.,0.,0.,0.,0.,0.,0.,0.,0.,0.,0.,0.,0.,0.,0.,0.,1.047758,0.,0.,0.,0.,0.,0.,0.,0.,1.077645,0.,2.303882,0.,0.,0.,0.,0.,0.,2.217737,0.,0.,0.,0.,0.,0.,0.,0.,0.,0.,0.,0.,0.,0.,0.,0.,0.,0.,0.,0.,0.,0.,0.,0.,0.,0.,1.756032,0.,0.,0.,1.53663,0.,0.,0.,0.,1.9563,0.,0.,0.,0.,0.,0.,0.,0.,0.,0.|0.,0.,0.,1.024676,0.,0.,0.,0.,0.,0.,0.,0.,0.,0.,0.,0.,0.,0.,1.012339,0.,0.,0.,1.328547,0.,0.,0.,0.986372,1.328547,0.,0.,0.,0.,0.,0.,0.,0.,0.,0.,0.,0.,1.056014,0.,0.,0.,0.,0.,0.,0.,0.,0.,0.,0.,0.,1.216757,0.,0.,0.,0.,0.,0.,0.,0.,0.,0.,0.,0.,0.,0.,0.,0.,0.,0.,0.,0.,0.,0.,0.,0.,0.,0.,0.,0.,0.,0.,0.,0.,0.,0.,1.050782,0.,0.,0.,0.,0.,1.171356,0.,0.,1.46451,0.,0.,1.37157,0.,0.,0.,1.007699,0.,0.,0.,0.,0.,0.,0.,0.,0.,0.,0.,0.,0.,0.,0.,0.,0.,0.,0.,0.,0.,0.,0.,0.,0.,0.,0.,0.,0.,0.,0.,0.,0.,0.,0.,0.,0.,0.,0.,0.,0.,0.,0.,0.,0.,0.,0.,0.,0.,0.,0.,0.,0.,0.,0.,0.,0.,0.,0.,0.,0.,0.,0.,1.004573,0.,0.,0.,0.,0.,0.,0.,0.,0.,0.,0.,0.,0.,0.,0.,0.,0.,0.,0.,0.,0.,0.,0.,0.,0.,0.,0.,0.,0.,0.,0.,0.,0.,0.,1.180668,0.,0.,0.,0.,0.,1.180668,0.,0.,0.,0.,0.,1.219551,0.,0.,0.,0.,0.,0.,1.026205,0.,0.,0.,0.,0.,0.,0.,0.,1.122868,1.216478,0.,0.,0.,0.,0.967628,0.,0.,0.,0.|0.,0.,0.,0.,0.,0.,0.,0.,0.,0.,0.,0.,0.,0.,0.,0.,0.,0.,0.,0.,0.,0.,0.,0.,0.,0.,0.,0.,0.,0.,0.,0.,0.,0.,0.,0.,1.08279,0.,0.,0.,0.,0.,0.,0.,1.08279,0.,0.,0.,0.,0.,0.,0.,1.181972,0.,0.,0.,1.346818,1.630216,0.,1.630216,0.,0.,0.,0.,0.,0.,1.580119,0.,0.,0.,0.,0.,0.,0.,0.,0.,0.,0.,0.,0.,0.,0.,0.,0.,0.,0.,0.,0.,0.,0.,0.,0.,0.,0.,0.,0.,0.,0.,0.,0.,0.,0.,0.,1.307185,0.,1.415797,0.,0.,1.415797,1.381485,1.381485,0.,0.,1.233665,0.,0.,0.,0.,1.079262,0.,0.,1.044434,1.035836,0.,0.,0.,0.,0.,0.,0.,0.,0.,0.,0.,0.,0.,0.,0.,0.,0.,0.,0.,0.,0.,0.,0.,0.,0.,0.,0.,0.,0.,0.,0.,0.,0.,0.,0.,0.,0.,1.031639,0.,1.094748,0.881095,0.,0.,0.,0.,0.,0.,0.,0.,0.,0.,0.,0.,0.,0.,0.,0.,0.,0.,0.,0.,0.,0.,0.,1.919643,0.,0.,0.,0.,0.,1.864504,0.,1.482979,0.,0.,0.,0.,0.,0.,0.,0.,0.,0.,0.,1.183115,0.,0.,0.,0.,0.,1.285007,0.,0.,0.,0.,0.,0.,0.,1.592073,0.,0.,0.,0.,0.,0.,0.,0.,0.,0.,0.,0.,0.,0.,0.,0.,0.,0.,0.,0.,0.,0.675222,0.,0.,0.,0.,0.,0.,0.,1.734,0.,1.734,0.,1.734,0.,0.,0.,0.,0.,0.,0.,0.,0.,0.,0.,0.,0.,1.587133,0.,0.,1.421262,0.,0.,0.,0.,0.,0.,0.,0.,0.,0.,1.153703,0.,0.,0.,0.,0.,0.,0.,0.,0.,0.,0.,0.,0.,0.,0.,0.,0.,1.062654,0.,0.,0.,0.,0.,1.322579,0.,0.,0.,0.,0.,0.,0.,0.,1.506459,0.,0.,0.,0.,0.,0.,0.,0.,0.,0.,0.,0.,0.,0.,0.,0.,0.,0.,0.,0.,0.,0.,0.,0.,0.,0.,0.,0.,0.,0.,1.160877,0.,0.,0.,0.,0.,0.907016,0.,0.,0.,0.,0.,0.,0.,0.,0.,0.,0.,0.,0.,0.,0.,0.,0.,0.,0.,0.,1.881716,0.,0.,0.,0.,0.,0.,0.,0.,0.,1.864131,0.,1.156104,0.,0.,0.,0.,0.,0.,0.,0.,0.,0.,0.,0.,0.,0.,0.,1.123944,0.,0.,0.,0.,0.,0.,0.,0.,0.,0.,0.,0.,0.,0.,0.,0.,0.,0.,0.,0.,0.,0.,0.,1.060261,0.,0.,0.,0.,0.,1.30264,0.,0.,0.,0.,0.,0.,0.,0.,0.,0.,0.,0.,0.,0.,0.,0.791553,0.,0.,0.,1.047012,0.948697,0.,0.,0.,0.,0.,0.,0.,1.497067,0.,1.497067,0.99428|0.,0.,0.02364,0.,0.,0.,0.,0.,0.,0.495264,0.,0.,0.,0.343446,0.,1.443961,0.,0.,0.,0.,0.,0.,0.,0.,0.,0.,0.,0.,0.,0.,0.,0.,0.,0.,0.,0.,0.235301,0.,0.,0.,0.,0.,0.,0.,0.,0.,0.,0.,0.171971,0.,0.602994,0.,0.,0.,0.,0.,0.,0.,0.,0.179823,0.,0.,0.,0.,0.,0.,0.,0.,0.,0.,0.,0.,0.086413,0.,0.,0.406068,0.,0.,0.,0.,0.,0.,0.,0.,0.,0.,0.,0.,0.,0.,0.,0.,0.,0.,0.,0.097785,0.,0.,0.,0.,0.,0.,0.,0.,0.,0.,0.,0.162581,0.,0.,0.,0.,0.,0.,0.,0.,0.,0.,0.,0.,0.,0.,0.,0.,0.,0.,0.,0.,0.,0.221767,0.,0.,0.,0.,0.,0.18928,0.18928,0.,0.,0.,0.030798,0.,0.,0.378516,0.,0.,0.,0.,0.,0.,0.,0.,0.377915,0.,0.,0.,0.,0.,0.314776,0.,0.081147,0.,0.,0.,0.078987,0.,0.061426,0.,0.,0.,0.,0.,0.,0.,0.,0.,0.,0.,0.,0.,0.,0.,0.,0.,0.125839,0.061426,0.,0.,0.,0.1546,0.,0.,0.,0.,0.,0.,0.,0.,0.,0.,0.,0.,0.029692,0.,0.,0.,0.,0.,0.,0.,0.,0.,0.,0.,0.,0.,0.,0.,0.,0.,0.,0.,0.,0.,0.,0.,0.010995,0.029692,0.,0.,0.,0.,0.,0.,0.,0.,0.,0.,0.,0.,0.,0.,0.,0.,0.,0.,0.,0.,0.,0.,0.,0.,0.,0.570934,0.,0.,0.,0.,0.,0.,0.,0.,0.,0.,0.,0.,0.,0.,0.,0.,0.,0.,0.,0.,0.,0.,0.,0.,0.,0.,0.,0.,0.,0.,0.095617,0.,0.,0.,0.,0.,0.,0.387705,0.,0.,0.,0.,0.,0.,0.,0.149257,0.,1.253673,0.,0.,0.,0.,0.,0.,0.114705,0.,0.,0.,0.,0.,0.,0.,0.,0.,0.,0.,0.,0.,0.,0.,0.385884,0.,0.,0.,0.,0.,0.,0.,0.,0.,0.,0.245863,0.,0.,0.,0.,0.,0.,0.,0.,0.,0.,0.,0.,0.,0.,0.,0.,0.,0.,0.,0.,0.,0.,0.062229,0.,0.,0.,0.,0.,0.061856,0.,0.,0.,0.,0.,0.,0.,0.,0.,0.,0.,0.,0.,0.,0.,0.,0.,0.,0.,0.,0.,0.,0.,0.,0.,0.,0.,0.,0.,0.,0.,0.,0.,0.,0.,0.,0.,0.,0.,0.,0.,0.,0.,0.,0.,0.,0.,0.,0.,0.,0.6088,0.,0.,0.648429,0.,0.,0.,0.,0.,0.,0.,0.,0.,0.,0.,0.,0.,0.,0.,0.,0.,0.,0.,0.,0.,0.,0.,0.,0.,0.,0.158831,0.,0.,0.,0.,0.,0.,0.,0.,0.,0.,0.,0.,0.,0.,0.,0.,0.,0.,0.,0.,0.,0.,0.,0.,0.,0.268089,0.,0.,0.,0.,0.,0.,0.,0.,0.,0.,0.,0.,0.,0.,0.,0.,0.,0.,0.,0.,0.,0.,0.,0.,0.,0.,0.,1.231701,0.,0.,0.,0.,0.,0.,0.,0.,0.,0.,0.,0.,0.,0.,0.,0.,0.,0.,0.,0.,0.,0.,0.,0.,0.,0.,0.,0.,0.,0.,0.,0.,0.,0.,0.,0.,0.,0.,0.,0.,0.,0.,0.,0.,0.,0.,0.,0.,0.,0.,0.,0.,0.,0.098965,0.,0.,0.,0.,0.,0.,0.,0.,0.,0.,0.,0.,0.,0.,0.64011,0.,0.,0.,0.,0.,0.,0.,0.,0.,0.,0.,0.,0.,0.,0.,0.,0.,0.,0.496075,0.,0.,0.,0.,1.025876,0.,0.,0.,0.,0.,0.,0.,0.,0.,0.,0.,0.,0.,0.,0.,0.,0.,0.,0.,0.285073,0.,0.066406,0.,0.,0.,0.,0.,0.,0.,0.,0.,0.,0.,0.,0.,0.,0.,0.,0.,0.232835,0.,0.,0.,0.,0.,0.,0.,0.,0.195936,0.,0.474329,0.,0.,0.,0.,0.,0.,2.094529,0.,0.,0.,0.,0.,0.,0.,0.,0.,0.,0.,0.,0.,0.,0.,0.,0.,0.,0.,0.,0.,0.,0.,0.,0.,0.,1.567885,0.,0.,0.,0.640262,0.,0.,0.,0.,0.6521,0.,0.,0.,0.,0.,0.,0.,0.,0.,0.|0.,0.,0.,0.461104,0.,0.,0.,0.,0.,0.,0.,0.,0.,0.,0.,0.,0.,0.,0.071291,0.,0.,0.,0.243255,0.,0.,0.,0.069463,0.243255,0.,0.,0.,0.,0.,0.,0.,0.,0.,0.,0.,0.,0.049308,0.,0.,0.,0.,0.,0.,0.,0.,0.,0.,0.,0.,0.369373,0.,0.,0.,0.,0.,0.,0.,0.,0.,0.,0.,0.,0.,0.,0.,0.,0.,0.,0.,0.,0.,0.,0.,0.,0.,0.,0.,0.,0.,0.,0.,0.,0.,0.,0.068801,0.,0.,0.,0.,0.,0.149906,0.,0.,0.236906,0.,0.,0.822942,0.,0.,0.,0.424294,0.,0.,0.,0.,0.,0.,0.,0.,0.,0.,0.,0.,0.,0.,0.,0.,0.,0.,0.,0.,0.,0.,0.,0.,0.,0.,0.,0.,0.,0.,0.,0.,0.,0.,0.,0.,0.,0.,0.,0.,0.,0.,0.,0.,0.,0.,0.,0.,0.,0.,0.,0.,0.,0.,0.,0.,0.,0.,0.,0.,0.,0.,0.,0.108019,0.,0.,0.,0.,0.,0.,0.,0.,0.,0.,0.,0.,0.,0.,0.,0.,0.,0.,0.,0.,0.,0.,0.,0.,0.,0.,0.,0.,0.,0.,0.,0.,0.,0.,0.315687,0.,0.,0.,0.,0.,0.315687,0.,0.,0.,0.,0.,0.66059,0.,0.,0.,0.,0.,0.,0.456091,0.,0.,0.,0.,0.,0.,0.,0.,0.360922,0.651685,0.,0.,0.,0.,0.322543,0.,0.,0.,0.|0.,0.,0.,0.,0.,0.,0.,0.,0.,0.,0.,0.,0.,0.,0.,0.,0.,0.,0.,0.,0.,0.,0.,0.,0.,0.,0.,0.,0.,0.,0.,0.,0.,0.,0.,0.,0.294683,0.,0.,0.,0.,0.,0.,0.,0.294683,0.,0.,0.,0.,0.,0.,0.,0.187021,0.,0.,0.,0.204063,0.287685,0.,0.287685,0.,0.,0.,0.,0.,0.,0.495261,0.,0.,0.,0.,0.,0.,0.,0.,0.,0.,0.,0.,0.,0.,0.,0.,0.,0.,0.,0.,0.,0.,0.,0.,0.,0.,0.,0.,0.,0.,0.,0.,0.,0.,0.,0.,0.256047,0.,0.510504,0.,0.,0.510504,0.24743,0.24743,0.,0.,0.424838,0.,0.,0.,0.,0.359754,0.,0.,0.134372,0.040621,0.,0.,0.,0.,0.,0.,0.,0.,0.,0.,0.,0.,0.,0.,0.,0.,0.,0.,0.,0.,0.,0.,0.,0.,0.,0.,0.,0.,0.,0.,0.,0.,0.,0.,0.,0.,0.,0.067648,0.,0.197414,0.114542,0.,0.,0.,0.,0.,0.,0.,0.,0.,0.,0.,0.,0.,0.,0.,0.,0.,0.,0.,0.,0.,0.,0.,1.645408,0.,0.,0.,0.,0.,0.891719,0.,0.521942,0.,0.,0.,0.,0.,0.,0.,0.,0.,0.,0.,0.307068,0.,0.,0.,0.,0.,0.029428,0.,0.,0.,0.,0.,0.,0.,0.732859,0.,0.,0.,0.,0.,0.,0.,0.,0.,0.,0.,0.,0.,0.,0.,0.,0.,0.,0.,0.,0.,0.010979,0.,0.,0.,0.,0.,0.,0.,0.97104,0.,0.97104,0.,0.97104,0.,0.,0.,0.,0.,0.,0.,0.,0.,0.,0.,0.,0.,0.287777,0.,0.,0.481215,0.,0.,0.,0.,0.,0.,0.,0.,0.,0.,0.029331,0.,0.,0.,0.,0.,0.,0.,0.,0.,0.,0.,0.,0.,0.,0.,0.,0.,0.093669,0.,0.,0.,0.,0.,0.395593,0.,0.,0.,0.,0.,0.,0.,0.,0.564922,0.,0.,0.,0.,0.,0.,0.,0.,0.,0.,0.,0.,0.,0.,0.,0.,0.,0.,0.,0.,0.,0.,0.,0.,0.,0.,0.,0.,0.,0.,0.443481,0.,0.,0.,0.,0.,0.184032,0.,0.,0.,0.,0.,0.,0.,0.,0.,0.,0.,0.,0.,0.,0.,0.,0.,0.,0.,0.,0.602379,0.,0.,0.,0.,0.,0.,0.,0.,0.,0.621377,0.,0.365086,0.,0.,0.,0.,0.,0.,0.,0.,0.,0.,0.,0.,0.,0.,0.,0.30653,0.,0.,0.,0.,0.,0.,0.,0.,0.,0.,0.,0.,0.,0.,0.,0.,0.,0.,0.,0.,0.,0.,0.,0.127675,0.,0.,0.,0.,0.,0.331234,0.,0.,0.,0.,0.,0.,0.,0.,0.,0.,0.,0.,0.,0.,0.,0.113079,0.,0.,0.,0.171897,0.158116,0.,0.,0.,0.,0.,0.,0.,0.514617,0.,0.514617,0.579997
Q|0.,0.,0.,0.,0.,1.785715,1.823889,2.35039,0.,0.,0.,1.01223,0.,0.,1.67384,1.979933,0.,0.,0.,0.,0.,1.394073,0.,0.,0.,0.,0.,0.,0.,0.,0.,0.,0.,0.,0.,0.,0.,0.,0.,0.,0.929534,0.,0.,1.288242,0.,0.,0.,0.,0.,0.,0.,0.,0.,0.,0.,1.124765,0.,0.,1.372476,1.372476,0.,0.,0.,0.,0.,0.,0.,0.,0.,0.,0.,0.,1.286077,0.,0.,0.,0.,0.,0.,0.,0.,0.,1.440272,0.,0.,0.,0.,0.,0.,0.,0.,0.,0.,0.,0.,1.314538,0.,0.,0.,0.,0.,0.,0.,0.,0.,1.52258,1.52258,0.,0.,0.,0.,0.,0.,0.,0.,0.,0.,0.,0.,0.,0.,0.,0.,1.487431,0.,0.,0.,0.,0.,0.,0.,0.,0.,0.,0.,0.,0.,0.,0.,0.,0.,0.,1.228111,0.,0.,0.,0.,0.,0.,0.,0.,0.,0.,0.,0.,0.,1.317413,0.,0.,1.778057,0.,0.,0.,0.,0.,0.,1.50273,0.,0.,0.,0.,0.,0.,0.,0.,0.,0.,0.,0.,0.,0.,0.,0.,0.,0.,0.,0.,0.,0.,0.,0.,0.,0.,0.,0.,0.,0.,0.,0.,0.,1.754974,0.,0.,0.,0.,0.,0.,0.,0.,0.,0.,0.,0.,0.,0.,0.,1.944326,0.,0.,0.,0.912323,0.,0.,0.,0.,0.,0.,0.,0.,0.,0.,1.598415,0.,0.,0.,1.767936,0.,0.,0.,1.767936,0.,0.,0.,0.,0.,0.,0.,0.,0.,0.,0.,0.,0.,0.,0.,0.,0.,0.,0.,0.,0.,0.,0.,0.,0.,0.,0.,0.,0.,0.,1.27666,0.,0.,0.,0.,1.425603,0.,0.,0.,0.,0.,0.,0.,0.,0.,0.,0.,0.,0.,0.,0.,0.,0.,0.,1.251686,0.,0.,0.,0.,0.,0.,0.,0.,0.,0.,0.,0.,0.,0.,0.,0.,0.,0.,0.,0.,0.,0.,0.,0.,0.,0.,1.717769,0.,0.,0.,0.,0.,0.,0.,0.,0.,0.,0.,0.,0.,1.16576,0.,0.,0.,0.,0.,0.,0.,0.,0.,0.,0.,0.,0.,0.,0.,0.,0.,0.,0.,0.,0.,0.,0.,0.,0.,0.,0.,0.,0.,0.,0.,0.,0.,1.408531,0.,1.382832,0.,0.,0.983183,0.,0.,0.,0.,0.,0.,0.,0.,0.,1.927556,0.,0.,0.,0.,1.153255,1.978514,1.568457,0.,0.,0.,0.,0.,0.,0.,0.,1.617242,0.,1.308048,0.,0.,0.,0.,0.,0.,0.,0.,0.,0.,0.,0.,0.,0.,0.,0.,0.,0.,0.,0.,0.,0.,0.,0.,0.,0.,0.,0.,0.,1.676491,0.,0.,0.,0.,0.,0.,0.,0.,0.,0.,0.,0.,0.,0.,0.,0.,0.,0.,0.,1.555799,0.,0.,0.,0.,0.,0.,0.,0.,0.,0.,0.,1.250225,0.,0.,1.207238,0.,0.,0.,0.,0.,1.207238,1.887359,0.,0.,1.887359,0.,0.,0.,0.,0.,0.,0.,0.,0.,0.,0.,0.,0.,1.207238,1.887359,1.638152,0.,1.638152,1.638152,0.,0.,0.,0.,0.,0.,0.,0.,0.,0.,0.,0.,0.,0.,0.,0.,0.,0.,0.,0.707674,0.,0.,0.,0.,0.,0.,0.,3.,0.,0.,1.183509,0.,0.,1.695206,0.,0.,0.,0.,0.,0.,0.,0.,0.,0.,0.,0.,0.,1.715529,0.,1.284202,0.,0.,0.,0.,0.,0.,0.,0.,0.,0.,0.,0.,1.755533,0.,0.,0.,0.,0.,0.,0.,0.71994,0.,0.,0.,0.,2.153455,0.,0.,0.,0.,0.,0.,0.,0.,0.,0.,0.,0.,0.,0.,0.,0.,0.,0.,0.,0.,1.005382,0.,0.,0.,0.,0.,0.,0.,0.,0.,0.,0.,0.,0.,1.10705,0.,0.,1.609816|0.,0.,0.,0.,0.,0.,1.256093,0.,0.,0.,0.881658,0.,0.,0.,0.,0.,0.,0.,0.,0.,0.,0.,0.,0.,0.,0.,1.410605,1.680349,0.,0.,0.,0.,1.876355,0.,0.,1.474686,0.,0.,0.,0.,0.,0.,0.,0.,0.,0.,0.,0.,0.,0.,0.,0.,0.,1.964795,0.,0.,0.,0.,1.289377,0.,0.,0.,0.,0.,0.,0.,0.,0.,0.,0.,0.,0.,0.80762,0.,0.,0.,0.,0.,0.,0.,0.,0.,0.,0.,0.,0.,1.189327,0.,0.,0.,0.,0.,0.,0.,0.,0.,1.278002,0.,0.,0.,0.,0.,0.,0.,0.,0.,1.758751,1.277266,0.,0.984009,0.,0.,0.,0.,0.,0.,1.242173,0.,0.,0.,0.,0.,0.,0.,0.,0.,0.,0.,0.,0.,1.466357,0.,1.466357,0.,0.,0.,0.,0.,2.418262,0.,0.,0.,0.,0.,0.,0.,0.,1.393365,0.,0.844421,0.,0.,0.,0.,0.,0.,0.,0.,0.,0.,0.,0.,1.535305,0.,0.,0.,0.,0.,0.,0.,0.,0.,0.,0.,0.,0.,0.,0.,0.,0.,0.,0.,1.568814,0.902574,0.,0.,0.,0.,1.273728,0.,0.942792,0.,0.,0.,0.,0.,0.,1.033282,0.,0.,0.,0.,0.,0.,0.,0.,0.,0.,0.,0.,1.334803,0.,0.,1.334803,0.,0.,0.,0.,0.,0.,0.,0.,0.,0.,0.,0.,0.,0.,0.,0.,0.,0.,0.,0.,0.,0.996758,0.,0.,0.,0.,0.,0.,0.,0.,0.,0.,0.,0.,0.,0.,0.,0.,0.,0.,0.,0.,0.,0.,0.,0.,0.,0.,0.,0.,0.,0.,0.,1.188838,1.280446,0.,0.,0.,0.,0.,0.,0.,0.,0.728045,0.,0.,0.,0.,0.,0.,0.,0.,0.,0.,0.,0.,0.,0.,0.,0.,0.,0.,0.,0.,0.,0.,0.,0.,0.,0.,0.,0.,0.,0.,0.,0.,0.,0.,0.,0.,0.,0.,1.024588,0.,0.,0.,0.,0.811726,0.,0.,0.,0.,0.,0.,0.,0.,0.,0.,0.,0.,0.,0.,0.,0.787523,0.,0.,0.,0.,1.398695,0.,0.,0.,0.,0.,0.,0.,0.,0.,0.,0.,0.,0.,0.,0.,0.,0.,0.,0.,0.,0.,0.,0.,0.,0.,0.,0.,0.,0.,0.,0.,0.,0.,0.,0.,1.150418,0.,0.,0.,0.,0.,0.,0.,0.,0.,0.,0.,0.,0.,0.,0.,0.,0.,0.,0.,0.,0.,0.,0.,0.,0.,0.,0.,0.,0.876706,0.,0.,0.,0.,0.,0.,0.,0.,0.,0.,0.,0.,0.,0.,0.,0.,0.,0.,0.,0.,0.,0.,0.,0.,0.,0.,0.,0.,0.,0.,0.,0.,0.,0.,0.,0.,0.,0.,0.,0.,0.,0.,0.,0.,0.,0.,0.,0.,0.,0.,0.,1.04293,0.,0.,0.,0.,0.,0.,0.,0.,0.,0.,0.,0.738433,0.,0.,0.,0.,0.,0.,0.,0.,0.,0.,0.,0.,0.,0.,0.,0.,0.,0.824554,0.,0.960415,0.,0.,1.141581,0.,0.,0.,0.,0.,0.,0.,0.,0.,0.985752,0.,0.,0.,1.262195,0.,0.,0.,0.,0.,0.,0.,0.,0.955369,0.,1.346729,0.,0.,0.,1.346729,0.,0.,0.,0.,0.,0.,0.,0.,0.,0.,0.,0.,0.,0.955369,1.346729,0.,0.,0.,0.,0.,0.,0.,0.,0.,0.,0.,0.,0.,0.,0.,0.,0.,0.,0.,0.,0.,0.,0.,0.,0.,0.,0.,0.,0.,0.,0.,0.,0.711256,0.,0.,0.,0.,0.,0.,0.,1.43749,0.,1.028254,0.,0.,0.,0.,0.,0.,0.,0.,0.,0.,0.,0.,1.444688,0.,0.,0.,0.,1.128651,0.,0.,0.,0.,0.,0.,0.,0.,0.,0.,0.,0.,0.,0.,0.,0.,1.261623,0.,0.,1.113886,0.,0.,1.802448,0.,1.362089,0.,0.,1.910424,0.,0.,0.,0.,0.,0.,0.,0.,0.,0.,0.,0.,0.,0.,0.,0.,0.,0.,0.,0.,0.,0.,0.,0.,0.,0.,0.,0.,0.976869,0.,0.,0.,0.913107|0.,1.21393,0.,1.689037,0.,0.,0.,0.,0.,0.,0.,0.,0.,1.003591,0.,0.,0.,0.,0.,0.,0.,0.,2.113179,0.,0.,0.,0.,0.,1.694996,0.,0.,0.,1.969097,0.,0.,0.,0.,0.,0.,1.429764,0.,0.,0.,0.,0.,0.,0.,0.,0.,0.,0.,2.077355,0.,0.,0.,0.,0.,0.,0.,0.,0.,1.638941,0.,0.,0.,0.,0.,0.,0.,1.643632,0.,0.,0.,0.,0.,0.,0.,1.274531,0.,0.,0.,0.,0.,0.,0.,0.,0.,0.,0.,1.728593,1.728593,0.,0.,0.,0.,0.,0.,0.,0.,1.919481,0.,0.,0.,0.,0.,0.,0.,0.,0.,0.,0.,0.,0.,0.,0.,0.,0.,0.,0.,0.,0.,0.,0.,0.,0.,0.,0.,0.,1.926904,0.,0.,1.633246,0.,0.,0.,0.,0.,1.824061,0.,0.,0.,0.,0.,0.,0.,0.,0.,0.,1.211963,0.,0.,0.,0.,0.,0.,0.,0.,0.,1.505358,1.211963,0.,0.,0.,0.,0.,0.,0.,0.,2.092538,2.017895,0.,0.,0.,1.249955,1.524271,0.,1.045296,0.,0.,0.,0.,0.,0.,0.,0.,1.201287,0.,0.,0.,0.,0.,0.,0.,0.,0.,0.,0.,0.,1.830843,0.,1.436313,0.,0.,0.,0.,0.,1.346928,2.125233,2.125233,0.,0.,0.,0.,0.,2.413031,0.,0.,1.344744,0.,1.344744,0.,0.,0.,0.,0.,0.,1.587092,1.587092,0.,0.712167,0.,0.,0.,0.,0.,0.,0.,0.,0.,0.,2.000842,0.,0.,0.,0.,0.,0.,0.,0.,0.,0.,0.,0.,0.,0.,0.,0.,0.,0.,0.,0.,0.,0.,0.,0.,0.,0.,0.,0.,0.,0.,0.,0.,0.,0.,0.,0.,0.,0.,0.,0.,0.,0.,0.,0.,0.,0.,0.,0.,0.,1.929004,0.,0.,0.,0.,0.,1.666807,1.156182,0.,0.,1.724633,0.,0.,0.,0.,0.,0.,0.,0.,0.,0.,0.,0.,1.730493,1.730493,0.,0.,0.,0.,0.,0.,0.,0.,0.,0.,0.,0.,0.,1.349245,0.,0.,1.53645,0.,0.,0.,0.,0.,0.,0.,0.,0.,1.53645,0.,1.646375,0.,0.,0.,1.53645,0.,0.,0.,0.,0.,0.,0.,0.,0.,0.,0.,0.,0.,1.483492,0.,0.,1.483492,0.,0.,0.,1.483492,0.,0.,0.,0.,0.,0.,0.,1.585067,0.,0.,0.,0.,0.,0.,0.,0.,0.,0.,0.,0.,0.,0.,0.,0.,0.,0.,0.,0.,0.,2.155338,0.704425,0.,0.,0.,0.716172,0.,0.,0.,2.018087,0.,0.,0.,1.983905,0.,0.,0.,0.,0.,0.,0.,0.,0.,0.,0.,0.,0.,1.462515,0.,0.,0.,0.,0.,0.,0.,0.,0.,0.,0.,0.,0.,1.544638,0.,0.,0.,0.,0.,0.,0.,0.,0.,0.,0.,0.,0.,1.544508,0.,0.,0.,0.,0.,0.,0.,0.,0.,0.,0.,0.,0.,0.,0.,0.,0.,1.18664,0.,0.,0.,0.,0.,0.,1.09991,0.,0.,0.,0.,0.,0.,0.,0.,0.,0.,0.,0.,0.,0.,0.,0.,0.,0.,0.,0.,0.,0.,0.,0.,0.,0.,0.,0.,0.,0.,0.,1.078285,0.,0.,0.,0.,0.,0.,0.,1.094445,0.,0.,0.,0.,0.,0.,0.,1.500616,0.,0.,0.,0.,0.,0.,0.,0.,0.,2.272095,0.,0.,0.,0.,0.,0.,0.,0.,0.,0.,0.,0.,0.,0.,0.,0.,0.,1.701553,0.,0.,0.,0.,0.,1.428618,0.,0.,1.428618,0.,0.,0.,0.,1.251901,0.,0.,0.,0.,0.,0.,0.,0.,0.,0.,0.,0.,0.,0.,0.,0.,0.,0.,0.,1.079463,0.,0.,0.,0.,0.,0.,0.,0.,0.,1.528406,0.,0.,1.528406,0.,1.528406,0.,0.,0.,0.,1.21627,0.,0.,0.,0.,0.,0.,0.,0.,0.,0.,0.,0.,0.,0.,0.,0.,0.,0.,0.964277,0.,0.,0.,0.,1.454752,0.,0.,0.,1.754342,0.,0.,0.,0.,0.,0.,0.,0.,0.,0.,0.,1.441207,0.,0.,0.,0.,0.,0.,0.,0.,0.,0.,0.,1.522932,0.,0.,0.,0.,0.,0.,0.,0.,0.,0.,0.,0.,0.,0.,0.,0.,0.,0.,0.,0.,0.,0.,0.,0.,0.,0.,0.,0.,0.,0.,0.,1.54875,0.,0.,0.,0.,0.,0.,0.,0.,0.,0.,0.,0.,0.,0.,0.,1.1414,0.,0.,0.,0.,0.,0.,0.,0.,0.,0.,0.,0.,0.,0.,0.,0.,0.,1.457367,0.,2.069418,0.,1.917577,0.,0.,0.,0.,0.,0.,1.787117,0.,0.,0.,0.,0.,0.,0.,0.,0.,1.386145,0.,0.874114,0.,1.928244,0.,0.,1.112282,0.,0.,0.,1.112282,0.,1.484488,0.,0.,0.,1.484488,0.,0.,0.,0.,0.,0.,0.,0.,0.,0.,0.,0.,0.,1.484488,0.,0.,0.,0.,0.,0.,0.,0.,0.,0.,0.,1.368021,0.,1.618232,0.,1.618232,0.,0.,0.,0.,0.,1.489421,0.,0.,0.,0.,0.,0.,0.,1.36827,0.,0.,0.,0.,0.,0.,0.,0.,0.,0.,0.,0.,1.456883,0.,1.220271,0.,0.,0.,0.,0.,0.,0.,0.,0.,0.,0.,0.,0.,0.,0.,1.163753,0.,0.,1.03627,0.,1.790654,0.,0.,0.,0.,0.,0.,0.,0.,0.,0.,0.,0.,0.900599,0.,0.,0.,0.,1.12794,0.,0.,0.,0.,0.,0.,0.,0.,0.,0.,0.,0.,0.,0.,0.,0.,0.,0.,0.,0.,0.,0.,1.978805,0.,1.82076,0.,1.82076,0.,0.,0.,0.,0.,1.904107,0.,2.448255,0.,0.,1.424431,1.424431,0.,2.109923,0.,2.522186,1.532725,1.532725,0.,0.,0.,0.,0.,0.,0.,0.,0.,0.,1.978277,0.,0.,0.,1.323065,0.,0.,1.323065,0.,1.323065,0.,0.,0.,0.,0.,0.,0.,0.,0.,0.,1.39617,0.,0.,0.,0.,0.,0.,0.,0.,0.,0.,0.,0.,0.,1.72373,0.,0.,0.,0.,0.,0.,0.,0.,1.379395,0.,0.,0.,0.,0.,0.|0.,0.,0.,0.,0.,0.510204,1.003139,0.361598,0.,0.,0.,0.33741,0.,0.,0.767177,0.546189,0.,0.,0.,0.,0.,0.070586,0.,0.,0.,0.,0.,0.,0.,0.,0.,0.,0.,0.,0.,0.,0.,0.,0.,0.,0.032501,0.,0.,1.073535,0.,0.,0.,0.,0.,0.,0.,0.,0.,0.,0.,0.062081,0.,0.,0.234017,0.234017,0.,0.,0.,0.,0.,0.,0.,0.,0.,0.,0.,0.,0.172126,0.,0.,0.,0.,0.,0.,0.,0.,0.,0.010911,0.,0.,0.,0.,0.,0.,0.,0.,0.,0.,0.,0.,0.029588,0.,0.,0.,0.,0.,0.,0.,0.,0.,0.485364,0.485364,0.,0.,0.,0.,0.,0.,0.,0.,0.,0.,0.,0.,0.,0.,0.,0.,0.630856,0.,0.,0.,0.,0.,0.,0.,0.,0.,0.,0.,0.,0.,0.,0.,0.,0.,0.,0.105267,0.,0.,0.,0.,0.,0.,0.,0.,0.,0.,0.,0.,0.,0.126327,0.,0.,1.040814,0.,0.,0.,0.,0.,0.,1.127047,0.,0.,0.,0.,0.,0.,0.,0.,0.,0.,0.,0.,0.,0.,0.,0.,0.,0.,0.,0.,0.,0.,0.,0.,0.,0.,0.,0.,0.,0.,0.,0.,0.,0.601705,0.,0.,0.,0.,0.,0.,0.,0.,0.,0.,0.,0.,0.,0.,0.,0.460877,0.,0.,0.,0.040548,0.,0.,0.,0.,0.,0.,0.,0.,0.,0.,0.99457,0.,0.,0.,0.623977,0.,0.,0.,0.623977,0.,0.,0.,0.,0.,0.,0.,0.,0.,0.,0.,0.,0.,0.,0.,0.,0.,0.,0.,0.,0.,0.,0.,0.,0.,0.,0.,0.,0.,0.,0.131719,0.,0.,0.,0.,0.382285,0.,0.,0.,0.,0.,0.,0.,0.,0.,0.,0.,0.,0.,0.,0.,0.,0.,0.,0.455159,0.,0.,0.,0.,0.,0.,0.,0.,0.,0.,0.,0.,0.,0.,0.,0.,0.,0.,0.,0.,0.,0.,0.,0.,0.,0.,0.506883,0.,0.,0.,0.,0.,0.,0.,0.,0.,0.,0.,0.,0.,0.075559,0.,0.,0.,0.,0.,0.,0.,0.,0.,0.,0.,0.,0.,0.,0.,0.,0.,0.,0.,0.,0.,0.,0.,0.,0.,0.,0.,0.,0.,0.,0.,0.,0.,0.704266,0.,0.329246,0.,0.,0.14272,0.,0.,0.,0.,0.,0.,0.,0.,0.,0.741368,0.,0.,0.,0.,0.189948,1.187109,0.30809,0.,0.,0.,0.,0.,0.,0.,0.,0.380258,0.,0.374257,0.,0.,0.,0.,0.,0.,0.,0.,0.,0.,0.,0.,0.,0.,0.,0.,0.,0.,0.,0.,0.,0.,0.,0.,0.,0.,0.,0.,0.,0.165947,0.,0.,0.,0.,0.,0.,0.,0.,0.,0.,0.,0.,0.,0.,0.,0.,0.,0.,0.,0.478707,0.,0.,0.,0.,0.,0.,0.,0.,0.,0.,0.,0.677205,0.,0.,0.220836,0.,0.,0.,0.,0.,0.220836,0.241674,0.,0.,0.241674,0.,0.,0.,0.,0.,0.,0.,0.,0.,0.,0.,0.,0.,0.220836,0.241674,0.906212,0.,0.906212,0.906212,0.,0.,0.,0.,0.,0.,0.,0.,0.,0.,0.,0.,0.,0.,0.,0.,0.,0.,0.,0.012867,0.,0.,0.,0.,0.,0.,0.,0.388889,0.,0.,0.241085,0.,0.,0.349013,0.,0.,0.,0.,0.,0.,0.,0.,0.,0.,0.,0.,0.,1.429607,0.,0.267542,0.,0.,0.,0.,0.,0.,0.,0.,0.,0.,0.,0.,1.290833,0.,0.,0.,0.,0.,0.,0.,0.33228,0.,0.,0.,0.,0.279669,0.,0.,0.,0.,0.,0.,0.,0.,0.,0.,0.,0.,0.,0.,0.,0.,0.,0.,0.,0.,0.120046,0.,0.,0.,0.,0.,0.,0.,0.,0.,0.,0.,0.,0.,0.078145,0.,0.,1.207362|0.,0.,0.,0.,0.,0.,0.358884,0.,0.,0.,0.30858,0.,0.,0.,0.,0.,0.,0.,0.,0.,0.,0.,0.,0.,0.,0.,0.181563,0.560116,0.,0.,0.,0.,0.964238,0.,0.,0.288856,0.,0.,0.,0.,0.,0.,0.,0.,0.,0.,0.,0.,0.,0.,0.,0.,0.,0.109919,0.,0.,0.,0.,0.859585,0.,0.,0.,0.,0.,0.,0.,0.,0.,0.,0.,0.,0.,0.033496,0.,0.,0.,0.,0.,0.,0.,0.,0.,0.,0.,0.,0.,0.150168,0.,0.,0.,0.,0.,0.,0.,0.,0.,0.019364,0.,0.,0.,0.,0.,0.,0.,0.,0.,1.231125,0.270935,0.,0.339314,0.,0.,0.,0.,0.,0.,0.011982,0.,0.,0.,0.,0.,0.,0.,0.,0.,0.,0.,0.,0.,0.582701,0.,0.582701,0.,0.,0.,0.,0.,0.806087,0.,0.,0.,0.,0.,0.,0.,0.,0.542166,0.,0.064955,0.,0.,0.,0.,0.,0.,0.,0.,0.,0.,0.,0.,0.614122,0.,0.,0.,0.,0.,0.,0.,0.,0.,0.,0.,0.,0.,0.,0.,0.,0.,0.,0.,0.420901,0.33021,0.,0.,0.,0.,0.517452,0.,0.110917,0.,0.,0.,0.,0.,0.,0.095513,0.,0.,0.,0.,0.,0.,0.,0.,0.,0.,0.,0.,0.462414,0.,0.,0.462414,0.,0.,0.,0.,0.,0.,0.,0.,0.,0.,0.,0.,0.,0.,0.,0.,0.,0.,0.,0.,0.,0.144983,0.,0.,0.,0.,0.,0.,0.,0.,0.,0.,0.,0.,0.,0.,0.,0.,0.,0.,0.,0.,0.,0.,0.,0.,0.,0.,0.,0.,0.,0.,0.,0.199805,0.031573,0.,0.,0.,0.,0.,0.,0.,0.,0.118061,0.,0.,0.,0.,0.,0.,0.,0.,0.,0.,0.,0.,0.,0.,0.,0.,0.,0.,0.,0.,0.,0.,0.,0.,0.,0.,0.,0.,0.,0.,0.,0.,0.,0.,0.,0.,0.,0.,0.349291,0.,0.,0.,0.,0.024505,0.,0.,0.,0.,0.,0.,0.,0.,0.,0.,0.,0.,0.,0.,0.,0.023774,0.,0.,0.,0.,0.195817,0.,0.,0.,0.,0.,0.,0.,0.,0.,0.,0.,0.,0.,0.,0.,0.,0.,0.,0.,0.,0.,0.,0.,0.,0.,0.,0.,0.,0.,0.,0.,0.,0.,0.,0.,0.575209,0.,0.,0.,0.,0.,0.,0.,0.,0.,0.,0.,0.,0.,0.,0.,0.,0.,0.,0.,0.,0.,0.,0.,0.,0.,0.,0.,0.,0.072199,0.,0.,0.,0.,0.,0.,0.,0.,0.,0.,0.,0.,0.,0.,0.,0.,0.,0.,0.,0.,0.,0.,0.,0.,0.,0.,0.,0.,0.,0.,0.,0.,0.,0.,0.,0.,0.,0.,0.,0.,0.,0.,0.,0.,0.,0.,0.,0.,0.,0.,0.,0.150881,0.,0.,0.,0.,0.,0.,0.,0.,0.,0.,0.,0.246144,0.,0.,0.,0.,0.,0.,0.,0.,0.,0.,0.,0.,0.,0.,0.,0.,0.,0.253709,0.,0.096041,0.,0.,0.105146,0.,0.,0.,0.,0.,0.,0.,0.,0.,0.19715,0.,0.,0.,0.28743,0.,0.,0.,0.,0.,0.,0.,0.,0.113596,0.,0.176553,0.,0.,0.,0.176553,0.,0.,0.,0.,0.,0.,0.,0.,0.,0.,0.,0.,0.,0.113596,0.176553,0.,0.,0.,0.,0.,0.,0.,0.,0.,0.,0.,0.,0.,0.,0.,0.,0.,0.,0.,0.,0.,0.,0.,0.,0.,0.,0.,0.,0.,0.,0.,0.,0.012932,0.,0.,0.,0.,0.,0.,0.,0.186341,0.,0.323709,0.,0.,0.,0.,0.,0.,0.,0.,0.,0.,0.,0.,0.825536,0.,0.,0.,0.,0.282163,0.,0.,0.,0.,0.,0.,0.,0.,0.,0.,0.,0.,0.,0.,0.,0.,0.329119,0.,0.,0.211497,0.,0.,0.831899,0.,0.263971,0.,0.,0.210891,0.,0.,0.,0.,0.,0.,0.,0.,0.,0.,0.,0.,0.,0.,0.,0.,0.,0.,0.,0.,0.,0.,0.,0.,0.,0.,0.,0.,0.244217,0.,0.,0.,0.68483|0.,0.625358,0.,0.346658,0.,0.,0.,0.,0.,0.,0.,0.,0.,0.189868,0.,0.,0.,0.,0.,0.,0.,0.,0.760003,0.,0.,0.,0.,0.,1.016997,0.,0.,0.,0.38807,0.,0.,0.,0.,0.,0.,0.348723,0.,0.,0.,0.,0.,0.,0.,0.,0.,0.,0.,1.107923,0.,0.,0.,0.,0.,0.,0.,0.,0.,0.185859,0.,0.,0.,0.,0.,0.,0.,0.124833,0.,0.,0.,0.,0.,0.,0.,0.201666,0.,0.,0.,0.,0.,0.,0.,0.,0.,0.,0.,0.253849,0.253849,0.,0.,0.,0.,0.,0.,0.,0.,0.429534,0.,0.,0.,0.,0.,0.,0.,0.,0.,0.,0.,0.,0.,0.,0.,0.,0.,0.,0.,0.,0.,0.,0.,0.,0.,0.,0.,0.,0.462957,0.,0.,1.088831,0.,0.,0.,0.,0.,0.26058,0.,0.,0.,0.,0.,0.,0.,0.,0.,0.,0.073452,0.,0.,0.,0.,0.,0.,0.,0.,0.,0.041815,0.073452,0.,0.,0.,0.,0.,0.,0.,0.,1.464776,0.80512,0.,0.,0.,0.387917,0.788416,0.,0.081664,0.,0.,0.,0.,0.,0.,0.,0.,0.056009,0.,0.,0.,0.,0.,0.,0.,0.,0.,0.,0.,0.,0.520345,0.,0.506934,0.,0.,0.,0.,0.,0.282326,1.067257,1.067257,0.,0.,0.,0.,0.,0.904887,0.,0.,0.459023,0.,0.459023,0.,0.,0.,0.,0.,0.,0.450808,0.450808,0.,0.018261,0.,0.,0.,0.,0.,0.,0.,0.,0.,0.,0.90449,0.,0.,0.,0.,0.,0.,0.,0.,0.,0.,0.,0.,0.,0.,0.,0.,0.,0.,0.,0.,0.,0.,0.,0.,0.,0.,0.,0.,0.,0.,0.,0.,0.,0.,0.,0.,0.,0.,0.,0.,0.,0.,0.,0.,0.,0.,0.,0.,0.,0.292273,0.,0.,0.,0.,0.,0.813077,0.592191,0.,0.,1.126291,0.,0.,0.,0.,0.,0.,0.,0.,0.,0.,0.,0.,0.811169,0.811169,0.,0.,0.,0.,0.,0.,0.,0.,0.,0.,0.,0.,0.,0.238102,0.,0.,0.426075,0.,0.,0.,0.,0.,0.,0.,0.,0.,0.426075,0.,0.08301,0.,0.,0.,0.426075,0.,0.,0.,0.,0.,0.,0.,0.,0.,0.,0.,0.,0.,0.503328,0.,0.,0.503328,0.,0.,0.,0.503328,0.,0.,0.,0.,0.,0.,0.,0.358527,0.,0.,0.,0.,0.,0.,0.,0.,0.,0.,0.,0.,0.,0.,0.,0.,0.,0.,0.,0.,0.,0.957928,0.041437,0.,0.,0.,0.042128,0.,0.,0.,0.451102,0.,0.,0.,0.466801,0.,0.,0.,0.,0.,0.,0.,0.,0.,0.,0.,0.,0.,0.245801,0.,0.,0.,0.,0.,0.,0.,0.,0.,0.,0.,0.,0.,0.375723,0.,0.,0.,0.,0.,0.,0.,0.,0.,0.,0.,0.,0.,0.072399,0.,0.,0.,0.,0.,0.,0.,0.,0.,0.,0.,0.,0.,0.,0.,0.,0.,0.29666,0.,0.,0.,0.,0.,0.,0.145271,0.,0.,0.,0.,0.,0.,0.,0.,0.,0.,0.,0.,0.,0.,0.,0.,0.,0.,0.,0.,0.,0.,0.,0.,0.,0.,0.,0.,0.,0.,0.,0.138346,0.,0.,0.,0.,0.,0.,0.,0.437778,0.,0.,0.,0.,0.,0.,0.,0.492005,0.,0.,0.,0.,0.,0.,0.,0.,0.,2.272095,0.,0.,0.,0.,0.,0.,0.,0.,0.,0.,0.,0.,0.,0.,0.,0.,0.,0.483775,0.,0.,0.,0.,0.,0.185974,0.,0.,0.185974,0.,0.,0.,0.,0.226247,0.,0.,0.,0.,0.,0.,0.,0.,0.,0.,0.,0.,0.,0.,0.,0.,0.,0.,0.,0.308418,0.,0.,0.,0.,0.,0.,0.,0.,0.,0.563621,0.,0.,0.563621,0.,0.563621,0.,0.,0.,0.,0.111164,0.,0.,0.,0.,0.,0.,0.,0.,0.,0.,0.,0.,0.,0.,0.,0.,0.,0.,0.136133,0.,0.,0.,0.,0.818298,0.,0.,0.,0.387979,0.,0.,0.,0.,0.,0.,0.,0.,0.,0.,0.,0.039594,0.,0.,0.,0.,0.,0.,0.,0.,0.,0.,0.,0.588406,0.,0.,0.,0.,0.,0.,0.,0.,0.,0.,0.,0.,0.,0.,0.,0.,0.,0.,0.,0.,0.,0.,0.,0.,0.,0.,0.,0.,0.,0.,0.,0.157233,0.,0.,0.,0.,0.,0.,0.,0.,0.,0.,0.,0.,0.,0.,0.,0.380467,0.,0.,0.,0.,0.,0.,0.,0.,0.,0.,0.,0.,0.,0.,0.,0.,0.,0.204543,0.,1.093277,0.,0.511354,0.,0.,0.,0.,0.,0.,0.164603,0.,0.,0.,0.,0.,0.,0.,0.,0.,0.388121,0.,0.161873,0.,0.840027,0.,0.,0.217031,0.,0.,0.,0.217031,0.,0.167457,0.,0.,0.,0.167457,0.,0.,0.,0.,0.,0.,0.,0.,0.,0.,0.,0.,0.,0.167457,0.,0.,0.,0.,0.,0.,0.,0.,0.,0.,0.,0.349959,0.,0.137989,0.,0.137989,0.,0.,0.,0.,0.,0.088921,0.,0.,0.,0.,0.,0.,0.,0.257069,0.,0.,0.,0.,0.,0.,0.,0.,0.,0.,0.,0.,0.188855,0.,0.338964,0.,0.,0.,0.,0.,0.,0.,0.,0.,0.,0.,0.,0.,0.,0.,0.145469,0.,0.,0.381784,0.,1.19377,0.,0.,0.,0.,0.,0.,0.,0.,0.,0.,0.,0.,0.038161,0.,0.,0.,0.,0.10254,0.,0.,0.,0.,0.,0.,0.,0.,0.,0.,0.,0.,0.,0.,0.,0.,0.,0.,0.,0.,0.,0.,1.413432,0.,0.415261,0.,0.415261,0.,0.,0.,0.,0.,0.496723,0.,0.691898,0.,0.,0.540923,0.540923,0.,1.161082,0.,1.164086,0.285158,0.285158,0.,0.,0.,0.,0.,0.,0.,0.,0.,0.,0.573851,0.,0.,0.,0.526526,0.,0.,0.526526,0.,0.526526,0.,0.,0.,0.,0.,0.,0.,0.,0.,0.,0.367413,0.,0.,0.,0.,0.,0.,0.,0.,0.,0.,0.,0.,0.,0.670339,0.,0.,0.,0.,0.,0.,0.,0.,1.034546,0.,0.,0.,0.,0.,0.
E|0.,0.,0.,0.,0.,0.,0.,0.,1.191404,0.,0.,1.842762,0.,0.,0.,0.,0.,0.,1.44567,0.,0.,0.,0.,0.,0.,0.,0.,0.,0.,0.,0.,0.,0.,1.21415,0.,0.,0.,0.796871,1.238439,0.,0.,0.,0.,0.,0.,0.,0.,0.,0.,1.553958,0.,0.,0.,0.,0.,0.,2.051197,0.,0.,0.,0.,0.,0.,0.,1.575495,0.,0.,0.,0.,0.,0.,0.,0.,0.,0.,0.,0.,0.,0.,0.,1.417646,0.,1.41163,0.,1.41163,0.,1.417646,0.,0.,0.,0.,0.,0.,0.,0.,0.,0.,0.,0.,0.,0.,0.,0.,0.,0.,0.,0.,0.,1.078538,0.,0.798486,0.,0.,0.,0.,0.,1.419413,0.,0.,0.,0.,0.,0.,0.,0.,0.,0.,0.,0.,0.,0.,0.,1.006644,0.,0.,0.,0.,0.,0.,0.,0.,0.,0.,0.,0.,0.,0.,0.,0.,0.,0.,0.,0.,0.,0.,0.,0.,0.,0.,0.,0.,0.,0.,0.,0.,0.,0.,0.,0.,0.,0.,0.,0.,0.,0.,0.,0.,0.,0.,0.,0.,0.,1.903351,0.,0.,1.903351,0.,0.,1.673061,0.,0.,0.,0.,0.,0.,0.,0.,0.,0.,0.,0.,0.,0.,0.,0.,0.,0.,0.,0.,0.,1.590546,0.,0.,0.,1.590546,0.,0.,0.,0.,0.,0.,0.,0.,0.,0.,0.,0.,0.,0.,0.,0.,1.386907,0.,0.,0.,0.,0.,0.,0.,0.,0.,0.,1.136685,0.,0.,0.,0.,0.,0.,0.,0.,1.665987,1.665987,0.,0.,0.783564,0.,0.,0.,0.,0.,0.,1.574306,0.,0.,0.,0.,0.,0.,0.,0.,0.,0.,0.,0.,0.,0.,0.,0.,0.,0.,1.266521,0.,1.59026,0.,0.,0.,0.,0.,0.,0.,0.,0.,0.,0.,0.,0.,0.,0.,0.,0.,0.,0.,0.,0.,1.570675,0.,0.,1.376265,0.,0.,0.,0.,0.,0.,0.,0.,0.,0.,0.,0.,0.,0.,0.,0.,0.,0.,0.,0.,0.,1.302528,0.,0.,0.,0.,0.,0.,0.,0.,1.370124,0.,1.494957,0.,0.,0.,0.,0.,0.,0.,0.,0.,1.062246,0.,0.,0.,0.,0.862308,0.,0.,1.2942,1.712102,0.,1.2942,0.,0.,1.118,0.,0.,1.2942,0.,0.,0.,0.,0.,0.,0.,0.,0.,0.,0.,0.,0.,2.530424,0.,0.,0.,0.,0.,0.,0.,1.51304,0.,0.,0.,0.,0.,0.,0.,0.,1.446162,0.,0.,0.,0.,0.,1.758497,0.,0.,0.,0.,0.,0.981783,0.,0.865476,0.,0.,0.,1.632747,0.,0.,0.,0.,0.,0.,0.,0.,0.,0.,0.,0.,0.,0.,0.,0.,0.,0.,0.,0.,0.,0.,0.,0.,0.,0.,0.,0.,0.,0.,0.,0.,0.,0.,0.,0.,0.,0.,0.,0.,0.,0.,0.,0.,0.,0.,0.,0.,1.079511,0.930338,0.,0.,0.,0.,0.979682,0.983566,0.979682,0.,0.,0.,0.,0.,0.,0.,1.848488,1.612014,0.,0.,0.,0.,0.,0.990425,0.,1.826273,1.157233,0.,0.,0.,0.,0.,1.554756,1.090653,0.,0.,0.,0.,0.,0.,0.,0.,0.,0.,0.,0.,0.,0.,0.,0.,0.,0.,0.,0.,1.338594,0.,1.2071,0.,0.,0.,0.,0.,1.105354,1.105354,0.,0.,0.,1.543761,1.303096,0.,0.740786,0.,0.,0.,0.,0.,0.,0.,0.,0.,0.,0.,1.000762,0.,0.,0.,0.,0.,0.,0.,0.,0.,0.,1.935712,1.935712,0.,0.,0.,0.,0.,1.484529,0.,0.,0.,0.,0.,0.,0.,0.,0.,0.,0.,0.,0.,0.,1.226798,0.,0.,0.,0.,0.,0.,0.,0.,0.,0.,0.,0.,0.,0.,0.,0.,0.,0.,0.,0.,0.,0.,0.,0.,0.,0.,0.,0.,0.,0.,0.,0.,0.,0.,0.,0.,0.,0.,0.,0.,0.,0.,1.318538,0.,0.,1.608849,0.,0.,0.,0.,0.,0.,0.,0.,0.,0.,0.,0.,0.,1.398709,0.,0.,0.,0.,0.,0.,0.,0.,0.,0.,0.,0.776664,0.,0.,0.,1.318012,0.,0.,0.,0.,0.,1.159941,0.,0.,0.,0.,1.693065,0.,1.693065,0.,0.,0.,1.693065,0.,1.693065,0.,0.,0.,0.,0.92152,0.,0.,0.,0.,0.,0.,0.,1.578111,1.770179,0.,1.287917,0.,0.,0.,0.,0.,1.287917,0.,1.308722,0.,1.504281,0.,2.207869,0.,0.,0.,0.,0.,0.,0.,0.,0.,0.,0.,0.,0.,0.,0.,0.,0.,0.,0.,0.,0.,0.,0.,0.,0.,0.,0.,0.,0.,0.,0.,0.,0.,0.,0.,0.,0.,0.,0.,0.,0.,0.,0.,0.,0.,0.,0.,0.,0.,0.,0.,0.,0.,0.,0.,0.,0.,0.,0.,0.,0.,0.,0.,0.,0.,0.,0.,0.,0.,0.,0.,0.,0.,1.666493,1.237474,0.,0.,0.,0.,0.,0.,0.,0.,0.,1.031939,0.,0.,0.,0.,0.,0.,0.,0.,0.,0.,0.,0.,0.,0.,0.,0.,0.,0.,0.,0.,0.,0.,0.,0.,0.,1.336244,0.,0.,0.,0.,0.,0.,0.,1.336244,0.,0.,0.,0.,0.,0.,0.,0.,0.,0.,0.,1.4531,0.,1.632489,1.725823,0.,0.,0.,0.,0.,0.,0.,0.,0.,0.,0.,1.475072,0.,0.,1.080259,0.,0.,0.,0.,0.,0.,0.,0.,0.,0.812633,0.,0.,0.,0.,0.,0.,0.,0.|0.,0.,0.,0.,1.457114,0.,0.,0.,0.,0.,0.,0.,0.,0.,0.,0.,0.,0.,0.,0.,0.,0.,0.,0.,0.,0.,0.,0.,0.,0.,0.,0.,0.,0.,0.,0.,0.,0.,0.,0.,0.,0.,0.,0.,0.,0.,0.,0.,0.,0.,0.,0.,0.,0.,0.,0.,0.,0.,0.,0.,0.,0.,0.,0.,0.,0.,0.,0.,0.,0.,0.,0.,0.,0.,0.,0.,0.,0.,0.,0.,0.,0.,0.,0.,0.,0.,0.,0.,0.,1.712943,0.,0.,0.,0.,0.,0.,0.,0.,0.,0.,0.971708,0.,0.909257,0.,0.,0.,0.,0.,0.,0.,0.,0.,0.,0.,0.,0.,0.,0.,0.,0.796522,0.,2.097791,0.,0.,0.,0.969038,0.,0.,0.,0.,0.,0.,0.,0.,0.,0.,0.,0.,0.,0.,0.,0.,0.,0.,0.,0.,0.,0.,0.,0.,0.,0.,0.,0.,0.,0.,0.9728,1.14918,0.,0.,0.,0.,0.,0.,0.,0.,0.,1.02693,0.,1.240109,0.,0.,0.888021,0.,1.362454,0.,0.,0.,0.,0.,0.,0.,0.,0.,0.,0.,0.,0.,0.,0.,0.,0.,0.,0.,0.,0.,0.,0.,0.,0.,0.,0.,0.,0.,0.,0.,0.,0.,0.,0.,0.,0.,0.,0.,0.,0.,0.,0.,0.,0.,0.,0.,0.,0.,0.,0.,0.,0.,0.,0.,0.,0.,0.,0.,0.,0.,0.,0.,0.,1.355565,0.,0.,0.,0.,0.,0.,0.,1.16681,0.,0.,0.,0.,0.,0.,0.,0.,0.,0.,0.,0.,0.,0.,0.,0.,0.,0.,0.,0.,0.,0.,0.,0.,0.,0.,0.,0.,0.,0.842083,0.,0.,0.,0.,0.,0.,0.,0.,0.,0.,0.,0.,0.,0.,0.,0.,0.,0.,0.,0.,0.,0.,0.,0.,0.,0.,1.660071,0.,0.,0.,0.,0.,0.,0.940421,0.,0.,0.,0.,0.,0.,0.,0.,1.003824,0.,0.,0.,0.,0.,0.,0.,0.,0.,0.,0.,0.,0.,0.,0.,1.207626,0.,0.,0.,0.,0.,0.,0.,0.,0.,0.,0.,0.,0.,0.,0.,0.,0.,0.,0.,0.,0.,0.,0.,0.,0.,0.,0.,0.,0.,0.,0.,0.,0.887634,0.,1.025746,0.,0.,0.,0.,0.,0.,0.,0.,0.,0.,0.,0.,0.,0.,0.,0.,0.,0.,0.,0.,0.,0.,0.,0.,0.,0.,0.,0.,0.,1.062077,0.,0.,0.,0.,0.,0.,0.,1.249506,1.249506,0.,0.,0.,0.,1.127035,0.,0.,0.,0.,0.,0.,0.,0.,0.,0.98698,0.,0.,1.545015,0.,0.,1.258829,0.,0.,0.,0.,0.,0.,0.,0.,0.,1.229968,2.061838,0.,0.,0.,0.,0.,0.,1.206455,0.,0.,0.,0.,0.,0.,0.,0.,0.,0.,0.,0.,0.,1.660843,0.,0.,0.,0.,0.,0.,0.,0.,0.,0.,0.,0.,0.,0.,0.,0.,0.,0.,0.,0.,0.,0.,0.,0.,0.,1.355608,0.,0.,0.,0.847397,0.,0.,0.,1.073495,0.,0.,0.,0.,0.,0.,0.,1.055674,0.,1.073495,0.,1.055674,0.,1.073495,0.,1.055674,0.,0.,0.,0.860458,0.,0.,0.,1.087747,0.,0.,0.,0.,0.,0.,0.,0.,0.,0.,0.,0.,0.,0.,0.,0.,0.,0.,0.,0.,0.,0.,0.,0.,0.,0.,0.,1.140353,1.565532,1.059952,0.,0.,0.,0.,0.,0.,0.,0.,0.,0.,0.,0.,0.,0.,0.,0.,0.753964,0.,0.,0.,0.,0.,0.,0.854729,0.,0.,0.,0.,0.,1.848762,1.044415,0.,0.,0.746171,1.014437,0.,1.646003,0.,0.,0.,0.,0.,0.,0.,0.,0.,1.493261,0.,0.,0.,0.945813,0.,0.,0.,0.,0.,0.,0.,0.,0.,0.,0.,0.,0.,0.,0.,0.,0.,0.,0.,0.,0.,0.,0.,0.,0.,0.,0.,0.,0.,0.,0.,0.,0.,0.,0.,0.,0.,0.,1.138957,0.,0.,0.,0.,0.,0.,0.,0.,0.,0.,0.,0.,0.,0.,0.,0.,0.,0.,0.,0.,0.,0.,0.,0.,0.,0.,0.,1.318668,0.,1.077416,0.,0.,0.,0.,0.,0.,0.,0.,0.,0.,0.,0.,0.,0.,0.,0.,0.,0.,0.,0.,0.,0.,0.,0.,0.,0.,0.,0.,0.,0.,0.,0.,0.,0.,0.,0.,0.,0.,0.,0.,0.950867,0.,0.,0.,1.306424,0.,0.,0.,1.050774,0.950867,0.,0.,0.,0.,0.,0.,0.,0.,0.,0.,0.,0.,0.,0.,1.485483,0.,1.485483,0.,1.485483,0.,0.,0.,0.,1.246378,0.,0.,0.,0.,0.,0.,1.23493,0.,1.23493,1.250361,0.,0.902808,0.,0.,0.,0.,0.,0.902808,0.,0.,0.,0.,0.,1.347834,0.,0.,0.,0.,0.,0.,0.,0.,0.,0.,0.,0.,0.,0.,0.,0.,0.,0.,0.,0.,0.,0.,0.,0.,0.,0.,0.,0.,0.,0.,0.,0.,0.,0.,0.,0.,0.,0.,0.,0.,0.,0.,0.,0.,0.,0.,1.09244,0.,1.863203,0.,0.,0.,0.,0.,0.,0.,0.,0.,0.,0.,0.,1.292112,0.,0.,0.,0.,0.,1.054875,0.,0.,1.290238,0.,0.,0.,1.280015,1.444318,0.,0.,1.280015,1.444318,0.,0.,0.,0.,0.,0.,0.888986,0.,0.,0.,0.,0.,0.,0.,0.,0.,0.,0.,0.,0.,0.,0.,0.,0.,0.,0.,0.,0.,0.,1.261005,0.,0.,0.,0.,1.187705,0.,1.577201,0.,0.,0.,0.,1.075482,0.,0.,0.,0.,0.,0.,0.,0.,0.,0.,0.,0.,0.,1.360943,1.360943,0.,0.|1.803472,0.,2.08787,0.,0.,0.,1.008143,0.,0.,0.,1.525523,0.,0.,0.,0.,0.,0.,0.,0.,0.,0.,1.738585,0.,0.,0.,0.,0.,0.,0.,0.,0.,0.,0.,0.,1.714214,0.,0.,0.,0.,0.,1.060864,0.,0.,0.,0.,0.,0.,0.,0.,0.,0.,0.,0.,0.,0.,0.,0.,0.,0.,0.,0.,1.881428,0.,0.,0.,0.,0.,1.789287,0.,1.789287,0.,0.,0.,1.914591,0.,0.,1.914591,0.,0.,0.,0.,0.,0.,0.,0.,0.,0.,0.,0.,0.,0.,0.,0.,0.,0.,0.,0.,1.53772,0.,0.,0.,0.,0.,0.,0.,0.,0.,0.,0.,0.,0.,1.420458,0.,0.,0.,0.,0.,0.,0.,0.,0.,0.,0.,0.,0.,0.,0.,0.,0.,0.,0.,0.,0.,0.,0.,0.,0.,0.,0.,0.,0.,0.,0.,0.,2.463019,0.,0.,0.,0.,0.,0.,0.,0.,0.,0.,0.,0.990299,0.,0.901195,0.,0.,0.,0.,0.,0.,0.,0.,0.,0.,0.,0.,0.,0.,0.,0.,0.,0.,0.,0.,0.,0.,0.,0.,0.,0.,0.,0.,0.,0.,0.,0.,0.,0.,2.164426,0.,0.,0.,1.300301,0.,0.,0.,0.,1.498547,0.,0.,0.,0.,0.,0.,0.,0.,0.,0.,0.,0.,0.,0.,0.,0.,0.,0.,0.,0.,1.413909,0.,0.,0.,0.,0.,0.,0.,0.,0.,0.,0.,0.,0.,0.,0.,0.,0.,0.,0.,0.,0.,0.,0.,0.,0.,0.,0.,0.,0.,1.850761,0.,0.,0.,0.,0.,0.,0.,0.,0.,0.,0.,0.,0.,0.,1.36713,0.,0.,0.,1.759064,1.81468,0.,0.,0.,0.,0.,0.,0.,0.,1.92116,0.,0.,1.464589,2.35459,1.318942,0.,1.431236,0.,2.079698,0.,0.,0.,0.,0.,0.,0.,0.,0.,0.,0.,0.,0.,0.,0.,0.,0.,0.,0.,0.,0.,0.,1.049912,0.,0.,0.,0.,0.,0.,0.,0.,0.,0.,0.,0.,0.,0.,0.,0.,0.,0.,0.,0.,1.29037,0.,0.,0.,0.,0.,0.,0.,0.,0.,0.,0.,0.,0.,0.,0.,0.,0.,0.,1.553189,0.,1.232444,0.,0.,0.,0.,0.,0.,0.,0.,0.,0.,0.,0.,0.,0.,0.,0.,0.,0.,0.,0.,0.,0.,0.,0.,0.,0.,0.,0.,0.,0.,0.,1.705954,0.,0.,0.,0.,0.,0.,1.657036,0.,1.657036,0.,1.657036,0.,0.,2.250265,0.,0.,2.250265,0.,0.,0.,2.386787,1.591483,0.,0.,0.,0.,0.,0.,1.500985,0.,0.,0.,0.,0.,0.,1.323017,0.,0.,0.,0.,0.,0.,0.,0.,0.,0.,0.,0.,0.,1.612719,0.,0.,0.,0.,0.,0.,1.612719,0.,0.,0.,0.,0.,0.,1.500985,0.,0.,0.,0.,0.,0.,0.,0.,0.,0.,0.,0.,0.,1.612719,0.,0.,0.,0.,0.,0.,0.,0.,0.,0.,0.,0.,0.,0.,0.,0.,0.,0.,0.,2.092442,0.,0.,0.,0.,0.,0.,0.,0.,0.,0.,0.,0.,0.,0.,0.,2.11748,1.291179,0.,0.,0.,0.,0.,0.,0.,0.,2.065522,0.,0.,0.,0.954935,0.,0.,0.,0.,0.,0.,0.,0.,0.,0.,0.,0.,0.,0.,0.,0.,0.,0.,2.316886,0.,0.,0.,0.,0.,1.409484,0.,0.,0.,0.,0.,0.,0.,0.,0.,0.,0.,0.,0.,0.,1.779706,0.,0.,0.,0.,0.,0.,0.,0.,0.,0.,0.,0.,0.,0.,0.,0.,0.,0.,0.,0.,0.,0.,0.,0.,0.,0.,0.,0.,0.,0.,0.,0.,0.,0.,0.,0.,0.,0.,0.,0.,0.,0.,0.,0.,0.,0.,0.,0.,0.,2.191689,0.,0.,0.,0.,2.018444,0.,0.,0.,0.,0.,0.,0.,0.,0.,1.724831,0.,0.,0.,0.,0.,0.,0.,0.,0.,0.,0.,0.,0.,0.,0.,0.,0.,0.,0.,0.,0.,0.,0.,0.,0.,0.,0.,0.,0.,0.,0.,0.,0.,0.,0.,0.,0.,0.,0.,0.,0.,0.,0.,0.,1.515315,0.,0.,0.,0.,0.,0.,1.555543,0.,0.,0.,0.,0.,0.,0.,0.,0.,0.,0.,2.032186,0.,0.,0.,0.,0.,0.,1.544812,1.720529,0.,0.,0.,0.,0.,0.,0.,0.,0.,0.,0.,0.,0.,0.,0.,1.278542,0.,0.,0.,0.,1.010481,1.848587,0.,0.,0.,0.,0.,0.,0.,0.,0.,0.,0.,2.015041,2.02699,2.144011,0.,0.,0.,0.,0.,0.,0.,0.,0.,0.,0.,0.,0.,2.500968,0.,0.,0.,0.,0.,0.,0.,1.048142,0.,0.,0.,0.,0.,1.477035,0.,0.,0.,0.,0.,0.,0.,0.,0.,0.,0.,0.,0.,0.,1.498384,0.,2.106292,0.,0.,0.,0.,0.,0.,0.,0.,0.,0.,1.228054,0.,0.,0.,0.,0.,0.,0.,0.,0.,0.,0.,0.,0.,0.,1.279759,0.,0.,0.,1.046195,0.,0.,0.,0.,0.,0.,0.,0.,0.,0.,0.,0.,0.,0.,0.,0.,0.,0.,0.,0.,0.,0.,0.,0.,0.,1.26909,0.,1.325529,0.,1.26909,0.,1.325529,0.,0.,0.,0.,0.,1.577287,0.,0.,0.,1.775068,0.,0.967501,0.,0.,0.,0.,0.,0.,0.,0.,0.,0.,2.51102,0.,0.,0.,0.,0.,0.,0.,0.,0.,0.,0.,0.,0.,1.747862,0.,0.,0.,0.,0.,0.,0.,0.,0.,0.,0.,0.,0.,0.,0.,1.745309,0.,0.,0.,2.566568,0.,0.,2.368512,0.,0.,1.73357,1.798483,0.,0.,0.,0.,0.,0.,0.,0.,0.,0.,0.,0.,0.,0.,0.,0.,1.884213,0.,0.,0.,0.,0.,0.,0.,0.,0.,0.,1.481049,0.,0.,0.,0.,0.,2.57093,0.,0.,0.,1.231837,0.,0.,0.903469,0.96858,0.,0.,0.,0.,0.,0.,0.,0.,0.,0.,0.,0.,0.,0.,1.446279,1.840733,0.,0.,0.,1.834604,0.,1.259755,0.,0.,0.,2.023446,0.,0.,0.,0.,0.,0.,0.,0.,0.,0.,0.,0.,2.634524,0.,0.,2.135159,0.,0.,0.,0.,0.,0.,0.,0.,0.,0.,0.,0.,2.173068,0.,0.,0.,0.,0.,0.,0.,0.,0.,0.,0.,0.,0.,0.,0.,0.,0.,0.,0.,0.,0.,0.,0.,0.,0.,0.,0.,0.,0.,0.,0.,0.,0.,0.,0.,0.,0.,0.,0.,0.,0.,0.,0.,0.,0.,0.,0.,0.,0.,0.,0.,0.,0.,0.,0.,0.,0.,0.,0.,0.,0.,0.,0.,0.,0.,0.,0.,0.,0.,0.,0.,0.,0.,0.,0.,0.,0.,0.,0.,0.,0.,0.,0.,0.,0.,1.37326,0.,0.,0.,0.,0.,0.,0.,0.,0.,0.,0.,0.,0.,0.,0.,0.,0.,0.,0.,0.,0.,0.,0.,0.,0.,0.,0.,0.,0.,0.,0.,0.,0.,0.,0.,0.,0.,0.,0.,0.,0.,0.,0.,0.,0.,0.,0.,0.,0.,0.,0.,0.,0.,0.,1.345469,0.,0.,0.,1.160572,0.,0.,0.,1.007688,1.345469,0.,0.,1.345469,0.,0.,0.,1.004312,0.,0.,0.,0.,0.,0.,0.,0.,0.,0.,0.,0.,0.,0.,1.414259,0.,1.414259,0.,0.,0.,0.,0.,0.,1.772398,1.621704,0.,1.947177,0.,0.,0.,0.,1.208654,0.,0.,2.085796,0.,0.,0.,0.,0.,0.,0.,0.,0.,0.,0.,0.,0.,0.,1.923748,0.,0.,0.,0.,1.554145,0.,0.,0.,0.,0.,0.,0.,0.,0.,0.,0.,0.,1.368985,0.,0.,0.,0.,0.,0.,0.,0.,0.,0.,0.,0.,0.,0.,0.,0.,0.,0.,0.,0.,0.,0.,0.,0.,1.682784,0.,0.,0.,0.,0.,0.,0.,0.,0.,0.,0.,0.,0.,0.,0.,0.,0.,0.,0.,0.,0.,0.,0.,1.748593,0.,0.,0.,0.,0.,0.,0.,0.,0.,0.,0.,0.,0.,0.,0.,2.169254,0.,0.,0.,0.,0.,1.671368,0.,0.,0.,0.,0.,2.248916,0.,0.,0.,0.,0.,0.,0.,0.,0.,0.,0.,0.,0.,0.,0.,0.,0.,0.,0.,0.,0.,0.,0.,1.705549,0.,0.,1.705549,0.,0.,1.59175,0.,0.,0.,0.,0.,0.,0.,0.,0.,0.,0.,0.,0.,0.,0.,0.,1.75135,0.,0.,0.,1.504388,0.,0.,2.21225,0.,0.,0.,0.,0.,0.,1.904719,0.,0.,0.,1.904719,0.,0.,0.,0.,0.,0.,0.,0.,0.,0.,0.,0.,0.,0.,0.,0.,0.,0.,0.,0.,0.,0.,0.,0.,0.,0.,0.,0.,0.,0.,0.,0.,0.,0.,0.,0.,0.,0.,0.,0.,0.,0.,1.060811,0.,0.,0.,0.,0.,0.,0.,0.,0.,0.,0.,0.,0.,0.,0.,0.,0.,0.,0.,0.,0.,0.,1.357649,0.,0.,1.343412,0.,0.,0.,0.,0.,0.,0.,2.172358,0.,0.,0.,0.,0.,0.,0.,0.,0.,0.,0.,0.,0.,1.187131,0.,0.,0.,2.250784,0.,0.964368,0.,0.,0.,0.,0.,0.,0.,1.813737,0.,0.,0.,0.,1.694642,0.,0.,0.,0.,0.,0.,0.,0.,0.,0.,0.,1.458247,0.,0.,1.458247,0.,0.,0.,0.,0.,0.|0.,0.,0.,0.,0.,0.,0.,0.,0.291348,0.,0.,0.370162,0.,0.,0.,0.,0.,0.,0.330439,0.,0.,0.,0.,0.,0.,0.,0.,0.,0.,0.,0.,0.,0.,0.262519,0.,0.,0.,0.167762,0.325905,0.,0.,0.,0.,0.,0.,0.,0.,0.,0.,0.873392,0.,0.,0.,0.,0.,0.,0.304723,0.,0.,0.,0.,0.,0.,0.,0.324367,0.,0.,0.,0.,0.,0.,0.,0.,0.,0.,0.,0.,0.,0.,0.,0.407047,0.,0.419296,0.,0.419296,0.,0.407047,0.,0.,0.,0.,0.,0.,0.,0.,0.,0.,0.,0.,0.,0.,0.,0.,0.,0.,0.,0.,0.,0.15697,0.,0.019635,0.,0.,0.,0.,0.,0.24425,0.,0.,0.,0.,0.,0.,0.,0.,0.,0.,0.,0.,0.,0.,0.,0.118429,0.,0.,0.,0.,0.,0.,0.,0.,0.,0.,0.,0.,0.,0.,0.,0.,0.,0.,0.,0.,0.,0.,0.,0.,0.,0.,0.,0.,0.,0.,0.,0.,0.,0.,0.,0.,0.,0.,0.,0.,0.,0.,0.,0.,0.,0.,0.,0.,0.,0.555144,0.,0.,0.555144,0.,0.,0.368073,0.,0.,0.,0.,0.,0.,0.,0.,0.,0.,0.,0.,0.,0.,0.,0.,0.,0.,0.,0.,0.,0.299162,0.,0.,0.,0.299162,0.,0.,0.,0.,0.,0.,0.,0.,0.,0.,0.,0.,0.,0.,0.,0.,0.400344,0.,0.,0.,0.,0.,0.,0.,0.,0.,0.,0.378895,0.,0.,0.,0.,0.,0.,0.,0.,0.309398,0.309398,0.,0.,0.274247,0.,0.,0.,0.,0.,0.,0.098956,0.,0.,0.,0.,0.,0.,0.,0.,0.,0.,0.,0.,0.,0.,0.,0.,0.,0.,0.01735,0.,0.337328,0.,0.,0.,0.,0.,0.,0.,0.,0.,0.,0.,0.,0.,0.,0.,0.,0.,0.,0.,0.,0.,0.165334,0.,0.,0.249747,0.,0.,0.,0.,0.,0.,0.,0.,0.,0.,0.,0.,0.,0.,0.,0.,0.,0.,0.,0.,0.,0.170569,0.,0.,0.,0.,0.,0.,0.,0.,0.298936,0.,0.777378,0.,0.,0.,0.,0.,0.,0.,0.,0.,0.180582,0.,0.,0.,0.,0.574872,0.,0.,0.341415,0.441155,0.,0.341415,0.,0.,0.274356,0.,0.,0.341415,0.,0.,0.,0.,0.,0.,0.,0.,0.,0.,0.,0.,0.,0.653013,0.,0.,0.,0.,0.,0.,0.,0.152575,0.,0.,0.,0.,0.,0.,0.,0.,0.217915,0.,0.,0.,0.,0.,0.302242,0.,0.,0.,0.,0.,0.130904,0.,0.140347,0.,0.,0.,0.922857,0.,0.,0.,0.,0.,0.,0.,0.,0.,0.,0.,0.,0.,0.,0.,0.,0.,0.,0.,0.,0.,0.,0.,0.,0.,0.,0.,0.,0.,0.,0.,0.,0.,0.,0.,0.,0.,0.,0.,0.,0.,0.,0.,0.,0.,0.,0.,0.,0.039982,0.110754,0.,0.,0.,0.,0.160604,0.096744,0.160604,0.,0.,0.,0.,0.,0.,0.,1.386366,0.314163,0.,0.,0.,0.,0.,0.139675,0.,0.356346,0.21825,0.,0.,0.,0.,0.,0.647815,0.053639,0.,0.,0.,0.,0.,0.,0.,0.,0.,0.,0.,0.,0.,0.,0.,0.,0.,0.,0.,0.,0.185009,0.,0.039362,0.,0.,0.,0.,0.,0.089451,0.089451,0.,0.,0.,0.406253,0.100238,0.,0.056984,0.,0.,0.,0.,0.,0.,0.,0.,0.,0.,0.,0.028477,0.,0.,0.,0.,0.,0.,0.,0.,0.,0.,0.341596,0.341596,0.,0.,0.,0.,0.,0.706919,0.,0.,0.,0.,0.,0.,0.,0.,0.,0.,0.,0.,0.,0.,0.176306,0.,0.,0.,0.,0.,0.,0.,0.,0.,0.,0.,0.,0.,0.,0.,0.,0.,0.,0.,0.,0.,0.,0.,0.,0.,0.,0.,0.,0.,0.,0.,0.,0.,0.,0.,0.,0.,0.,0.,0.,0.,0.,0.046962,0.,0.,0.402212,0.,0.,0.,0.,0.,0.,0.,0.,0.,0.,0.,0.,0.,0.295449,0.,0.,0.,0.,0.,0.,0.,0.,0.,0.,0.,0.039456,0.,0.,0.,0.303072,0.,0.,0.,0.,0.,0.228335,0.,0.,0.,0.,0.696841,0.,0.696841,0.,0.,0.,0.696841,0.,0.696841,0.,0.,0.,0.,0.016909,0.,0.,0.,0.,0.,0.,0.,0.537229,0.576337,0.,0.25958,0.,0.,0.,0.,0.,0.25958,0.,0.16359,0.,0.353949,0.,1.249189,0.,0.,0.,0.,0.,0.,0.,0.,0.,0.,0.,0.,0.,0.,0.,0.,0.,0.,0.,0.,0.,0.,0.,0.,0.,0.,0.,0.,0.,0.,0.,0.,0.,0.,0.,0.,0.,0.,0.,0.,0.,0.,0.,0.,0.,0.,0.,0.,0.,0.,0.,0.,0.,0.,0.,0.,0.,0.,0.,0.,0.,0.,0.,0.,0.,0.,0.,0.,0.,0.,0.,0.,0.,0.461168,0.18491,0.,0.,0.,0.,0.,0.,0.,0.,0.,0.128992,0.,0.,0.,0.,0.,0.,0.,0.,0.,0.,0.,0.,0.,0.,0.,0.,0.,0.,0.,0.,0.,0.,0.,0.,0.,0.25163,0.,0.,0.,0.,0.,0.,0.,0.25163,0.,0.,0.,0.,0.,0.,0.,0.,0.,0.,0.,0.088965,0.,0.753034,0.454164,0.,0.,0.,0.,0.,0.,0.,0.,0.,0.,0.,0.348281,0.,0.,0.072017,0.,0.,0.,0.,0.,0.,0.,0.,0.,0.006064,0.,0.,0.,0.,0.,0.,0.,0.|0.,0.,0.,0.,0.044541,0.,0.,0.,0.,0.,0.,0.,0.,0.,0.,0.,0.,0.,0.,0.,0.,0.,0.,0.,0.,0.,0.,0.,0.,0.,0.,0.,0.,0.,0.,0.,0.,0.,0.,0.,0.,0.,0.,0.,0.,0.,0.,0.,0.,0.,0.,0.,0.,0.,0.,0.,0.,0.,0.,0.,0.,0.,0.,0.,0.,0.,0.,0.,0.,0.,0.,0.,0.,0.,0.,0.,0.,0.,0.,0.,0.,0.,0.,0.,0.,0.,0.,0.,0.,0.975426,0.,0.,0.,0.,0.,0.,0.,0.,0.,0.,0.153934,0.,0.126036,0.,0.,0.,0.,0.,0.,0.,0.,0.,0.,0.,0.,0.,0.,0.,0.,0.189648,0.,0.169177,0.,0.,0.,0.060223,0.,0.,0.,0.,0.,0.,0.,0.,0.,0.,0.,0.,0.,0.,0.,0.,0.,0.,0.,0.,0.,0.,0.,0.,0.,0.,0.,0.,0.,0.,0.059373,0.102509,0.,0.,0.,0.,0.,0.,0.,0.,0.,0.304276,0.,0.117308,0.,0.,0.044774,0.,0.194636,0.,0.,0.,0.,0.,0.,0.,0.,0.,0.,0.,0.,0.,0.,0.,0.,0.,0.,0.,0.,0.,0.,0.,0.,0.,0.,0.,0.,0.,0.,0.,0.,0.,0.,0.,0.,0.,0.,0.,0.,0.,0.,0.,0.,0.,0.,0.,0.,0.,0.,0.,0.,0.,0.,0.,0.,0.,0.,0.,0.,0.,0.,0.,0.,0.214664,0.,0.,0.,0.,0.,0.,0.,0.138993,0.,0.,0.,0.,0.,0.,0.,0.,0.,0.,0.,0.,0.,0.,0.,0.,0.,0.,0.,0.,0.,0.,0.,0.,0.,0.,0.,0.,0.,0.010761,0.,0.,0.,0.,0.,0.,0.,0.,0.,0.,0.,0.,0.,0.,0.,0.,0.,0.,0.,0.,0.,0.,0.,0.,0.,0.,0.553357,0.,0.,0.,0.,0.,0.,0.07234,0.,0.,0.,0.,0.,0.,0.,0.,0.351338,0.,0.,0.,0.,0.,0.,0.,0.,0.,0.,0.,0.,0.,0.,0.,0.140015,0.,0.,0.,0.,0.,0.,0.,0.,0.,0.,0.,0.,0.,0.,0.,0.,0.,0.,0.,0.,0.,0.,0.,0.,0.,0.,0.,0.,0.,0.,0.,0.,0.019455,0.,0.202041,0.,0.,0.,0.,0.,0.,0.,0.,0.,0.,0.,0.,0.,0.,0.,0.,0.,0.,0.,0.,0.,0.,0.,0.,0.,0.,0.,0.,0.,0.113794,0.,0.,0.,0.,0.,0.,0.,0.431648,0.431648,0.,0.,0.,0.,0.191596,0.,0.,0.,0.,0.,0.,0.,0.,0.,0.181653,0.,0.,0.388623,0.,0.,0.41961,0.,0.,0.,0.,0.,0.,0.,0.,0.,0.021964,0.997664,0.,0.,0.,0.,0.,0.,0.126729,0.,0.,0.,0.,0.,0.,0.,0.,0.,0.,0.,0.,0.,0.403989,0.,0.,0.,0.,0.,0.,0.,0.,0.,0.,0.,0.,0.,0.,0.,0.,0.,0.,0.,0.,0.,0.,0.,0.,0.,0.176818,0.,0.,0.,0.022903,0.,0.,0.,0.064815,0.,0.,0.,0.,0.,0.,0.,0.055771,0.,0.064815,0.,0.055771,0.,0.064815,0.,0.055771,0.,0.,0.,0.018211,0.,0.,0.,0.071328,0.,0.,0.,0.,0.,0.,0.,0.,0.,0.,0.,0.,0.,0.,0.,0.,0.,0.,0.,0.,0.,0.,0.,0.,0.,0.,0.,0.380118,0.411982,0.059298,0.,0.,0.,0.,0.,0.,0.,0.,0.,0.,0.,0.,0.,0.,0.,0.,0.032781,0.,0.,0.,0.,0.,0.,0.098813,0.,0.,0.,0.,0.,0.486516,0.25066,0.,0.,0.057398,0.078034,0.,0.126616,0.,0.,0.,0.,0.,0.,0.,0.,0.,0.048561,0.,0.,0.,0.016031,0.,0.,0.,0.,0.,0.,0.,0.,0.,0.,0.,0.,0.,0.,0.,0.,0.,0.,0.,0.,0.,0.,0.,0.,0.,0.,0.,0.,0.,0.,0.,0.,0.,0.,0.,0.,0.,0.,0.166793,0.,0.,0.,0.,0.,0.,0.,0.,0.,0.,0.,0.,0.,0.,0.,0.,0.,0.,0.,0.,0.,0.,0.,0.,0.,0.,0.,0.161821,0.,0.102611,0.,0.,0.,0.,0.,0.,0.,0.,0.,0.,0.,0.,0.,0.,0.,0.,0.,0.,0.,0.,0.,0.,0.,0.,0.,0.,0.,0.,0.,0.,0.,0.,0.,0.,0.,0.,0.,0.,0.,0.,0.096612,0.,0.,0.,0.104793,0.,0.,0.,0.067429,0.096612,0.,0.,0.,0.,0.,0.,0.,0.,0.,0.,0.,0.,0.,0.,0.317024,0.,0.317024,0.,0.317024,0.,0.,0.,0.,0.415459,0.,0.,0.,0.,0.,0.,0.335008,0.,0.335008,0.232625,0.,0.146969,0.,0.,0.,0.,0.,0.146969,0.,0.,0.,0.,0.,0.567509,0.,0.,0.,0.,0.,0.,0.,0.,0.,0.,0.,0.,0.,0.,0.,0.,0.,0.,0.,0.,0.,0.,0.,0.,0.,0.,0.,0.,0.,0.,0.,0.,0.,0.,0.,0.,0.,0.,0.,0.,0.,0.,0.,0.,0.,0.,0.343689,0.,1.450636,0.,0.,0.,0.,0.,0.,0.,0.,0.,0.,0.,0.,0.333186,0.,0.,0.,0.,0.,0.060858,0.,0.,0.068944,0.,0.,0.,0.568895,0.561679,0.,0.,0.568895,0.561679,0.,0.,0.,0.,0.,0.,0.092362,0.,0.,0.,0.,0.,0.,0.,0.,0.,0.,0.,0.,0.,0.,0.,0.,0.,0.,0.,0.,0.,0.,0.065507,0.,0.,0.,0.,0.391903,0.,0.415053,0.,0.,0.,0.,0.224059,0.,0.,0.,0.,0.,0.,0.,0.,0.,0.,0.,0.,0.,0.045703,0.045703,0.,0.|0.635314,0.,0.664322,0.,0.,0.,0.213261,0.,0.,0.,0.066617,0.,0.,0.,0.,0.,0.,0.,0.,0.,0.,0.516608,0.,0.,0.,0.,0.,0.,0.,0.,0.,0.,0.,0.,0.648622,0.,0.,0.,0.,0.,0.057344,0.,0.,0.,0.,0.,0.,0.,0.,0.,0.,0.,0.,0.,0.,0.,0.,0.,0.,0.,0.,0.165038,0.,0.,0.,0.,0.,0.246429,0.,0.246429,0.,0.,0.,1.148754,0.,0.,1.148754,0.,0.,0.,0.,0.,0.,0.,0.,0.,0.,0.,0.,0.,0.,0.,0.,0.,0.,0.,0.,0.522244,0.,0.,0.,0.,0.,0.,0.,0.,0.,0.,0.,0.,0.,0.119366,0.,0.,0.,0.,0.,0.,0.,0.,0.,0.,0.,0.,0.,0.,0.,0.,0.,0.,0.,0.,0.,0.,0.,0.,0.,0.,0.,0.,0.,0.,0.,0.,0.649587,0.,0.,0.,0.,0.,0.,0.,0.,0.,0.,0.,0.098049,0.,0.053536,0.,0.,0.,0.,0.,0.,0.,0.,0.,0.,0.,0.,0.,0.,0.,0.,0.,0.,0.,0.,0.,0.,0.,0.,0.,0.,0.,0.,0.,0.,0.,0.,0.,0.,1.133747,0.,0.,0.,0.18186,0.,0.,0.,0.,0.287857,0.,0.,0.,0.,0.,0.,0.,0.,0.,0.,0.,0.,0.,0.,0.,0.,0.,0.,0.,0.,0.336174,0.,0.,0.,0.,0.,0.,0.,0.,0.,0.,0.,0.,0.,0.,0.,0.,0.,0.,0.,0.,0.,0.,0.,0.,0.,0.,0.,0.,0.,0.304116,0.,0.,0.,0.,0.,0.,0.,0.,0.,0.,0.,0.,0.,0.,0.706606,0.,0.,0.,0.879532,0.806524,0.,0.,0.,0.,0.,0.,0.,0.,1.600967,0.,0.,0.11875,0.856214,0.050729,0.,0.168381,0.,0.2971,0.,0.,0.,0.,0.,0.,0.,0.,0.,0.,0.,0.,0.,0.,0.,0.,0.,0.,0.,0.,0.,0.,0.050375,0.,0.,0.,0.,0.,0.,0.,0.,0.,0.,0.,0.,0.,0.,0.,0.,0.,0.,0.,0.,0.026068,0.,0.,0.,0.,0.,0.,0.,0.,0.,0.,0.,0.,0.,0.,0.,0.,0.,0.,0.533909,0.,0.321507,0.,0.,0.,0.,0.,0.,0.,0.,0.,0.,0.,0.,0.,0.,0.,0.,0.,0.,0.,0.,0.,0.,0.,0.,0.,0.,0.,0.,0.,0.,0.,0.395221,0.,0.,0.,0.,0.,0.,0.477891,0.,0.477891,0.,0.477891,0.,0.,1.770701,0.,0.,1.770701,0.,0.,0.,0.842395,0.603666,0.,0.,0.,0.,0.,0.,0.49873,0.,0.,0.,0.,0.,0.,0.202891,0.,0.,0.,0.,0.,0.,0.,0.,0.,0.,0.,0.,0.,0.082439,0.,0.,0.,0.,0.,0.,0.082439,0.,0.,0.,0.,0.,0.,0.49873,0.,0.,0.,0.,0.,0.,0.,0.,0.,0.,0.,0.,0.,0.082439,0.,0.,0.,0.,0.,0.,0.,0.,0.,0.,0.,0.,0.,0.,0.,0.,0.,0.,0.,1.091709,0.,0.,0.,0.,0.,0.,0.,0.,0.,0.,0.,0.,0.,0.,0.,0.656511,0.062022,0.,0.,0.,0.,0.,0.,0.,0.,0.774571,0.,0.,0.,0.318312,0.,0.,0.,0.,0.,0.,0.,0.,0.,0.,0.,0.,0.,0.,0.,0.,0.,0.,0.297037,0.,0.,0.,0.,0.,0.218864,0.,0.,0.,0.,0.,0.,0.,0.,0.,0.,0.,0.,0.,0.,0.151464,0.,0.,0.,0.,0.,0.,0.,0.,0.,0.,0.,0.,0.,0.,0.,0.,0.,0.,0.,0.,0.,0.,0.,0.,0.,0.,0.,0.,0.,0.,0.,0.,0.,0.,0.,0.,0.,0.,0.,0.,0.,0.,0.,0.,0.,0.,0.,0.,0.,0.813581,0.,0.,0.,0.,0.932766,0.,0.,0.,0.,0.,0.,0.,0.,0.,0.627211,0.,0.,0.,0.,0.,0.,0.,0.,0.,0.,0.,0.,0.,0.,0.,0.,0.,0.,0.,0.,0.,0.,0.,0.,0.,0.,0.,0.,0.,0.,0.,0.,0.,0.,0.,0.,0.,0.,0.,0.,0.,0.,0.,0.,0.909189,0.,0.,0.,0.,0.,0.,0.642958,0.,0.,0.,0.,0.,0.,0.,0.,0.,0.,0.,0.66898,0.,0.,0.,0.,0.,0.,0.4494,0.907188,0.,0.,0.,0.,0.,0.,0.,0.,0.,0.,0.,0.,0.,0.,0.,0.104799,0.,0.,0.,0.,0.141467,0.499119,0.,0.,0.,0.,0.,0.,0.,0.,0.,0.,0.,0.667559,1.486459,0.857604,0.,0.,0.,0.,0.,0.,0.,0.,0.,0.,0.,0.,0.,0.968117,0.,0.,0.,0.,0.,0.,0.,0.074867,0.,0.,0.,0.,0.,0.253865,0.,0.,0.,0.,0.,0.,0.,0.,0.,0.,0.,0.,0.,0.,0.242981,0.,0.512341,0.,0.,0.,0.,0.,0.,0.,0.,0.,0.,0.102338,0.,0.,0.,0.,0.,0.,0.,0.,0.,0.,0.,0.,0.,0.,0.241114,0.,0.,0.,0.094252,0.,0.,0.,0.,0.,0.,0.,0.,0.,0.,0.,0.,0.,0.,0.,0.,0.,0.,0.,0.,0.,0.,0.,0.,0.,0.081413,0.,0.10004,0.,0.081413,0.,0.10004,0.,0.,0.,0.,0.,0.525762,0.,0.,0.,0.174597,0.,0.063443,0.,0.,0.,0.,0.,0.,0.,0.,0.,0.,1.614227,0.,0.,0.,0.,0.,0.,0.,0.,0.,0.,0.,0.,0.,0.470578,0.,0.,0.,0.,0.,0.,0.,0.,0.,0.,0.,0.,0.,0.,0.,0.727212,0.,0.,0.,0.962463,0.,0.,0.623293,0.,0.,0.924571,0.35215,0.,0.,0.,0.,0.,0.,0.,0.,0.,0.,0.,0.,0.,0.,0.,0.,0.428927,0.,0.,0.,0.,0.,0.,0.,0.,0.,0.,0.303805,0.,0.,0.,0.,0.,0.811873,0.,0.,0.,0.295641,0.,0.,0.069498,0.074506,0.,0.,0.,0.,0.,0.,0.,0.,0.,0.,0.,0.,0.,0.,0.336344,0.178135,0.,0.,0.,0.104408,0.,0.71986,0.,0.,0.,0.954456,0.,0.,0.,0.,0.,0.,0.,0.,0.,0.,0.,0.,0.044653,0.,0.,0.856969,0.,0.,0.,0.,0.,0.,0.,0.,0.,0.,0.,0.,1.475294,0.,0.,0.,0.,0.,0.,0.,0.,0.,0.,0.,0.,0.,0.,0.,0.,0.,0.,0.,0.,0.,0.,0.,0.,0.,0.,0.,0.,0.,0.,0.,0.,0.,0.,0.,0.,0.,0.,0.,0.,0.,0.,0.,0.,0.,0.,0.,0.,0.,0.,0.,0.,0.,0.,0.,0.,0.,0.,0.,0.,0.,0.,0.,0.,0.,0.,0.,0.,0.,0.,0.,0.,0.,0.,0.,0.,0.,0.,0.,0.,0.,0.,0.,0.,0.,0.174382,0.,0.,0.,0.,0.,0.,0.,0.,0.,0.,0.,0.,0.,0.,0.,0.,0.,0.,0.,0.,0.,0.,0.,0.,0.,0.,0.,0.,0.,0.,0.,0.,0.,0.,0.,0.,0.,0.,0.,0.,0.,0.,0.,0.,0.,0.,0.,0.,0.,0.,0.,0.,0.,0.,0.197863,0.,0.,0.,0.065166,0.,0.,0.,0.04311,0.197863,0.,0.,0.197863,0.,0.,0.,0.103894,0.,0.,0.,0.,0.,0.,0.,0.,0.,0.,0.,0.,0.,0.,0.284576,0.,0.284576,0.,0.,0.,0.,0.,0.,0.590799,0.540568,0.,1.006041,0.,0.,0.,0.,0.141438,0.,0.,0.501238,0.,0.,0.,0.,0.,0.,0.,0.,0.,0.,0.,0.,0.,0.,0.596511,0.,0.,0.,0.,0.072286,0.,0.,0.,0.,0.,0.,0.,0.,0.,0.,0.,0.,0.450324,0.,0.,0.,0.,0.,0.,0.,0.,0.,0.,0.,0.,0.,0.,0.,0.,0.,0.,0.,0.,0.,0.,0.,0.,0.050993,0.,0.,0.,0.,0.,0.,0.,0.,0.,0.,0.,0.,0.,0.,0.,0.,0.,0.,0.,0.,0.,0.,0.,0.499598,0.,0.,0.,0.,0.,0.,0.,0.,0.,0.,0.,0.,0.,0.,0.,0.406735,0.,0.,0.,0.,0.,0.787931,0.,0.,0.,0.,0.,1.834642,0.,0.,0.,0.,0.,0.,0.,0.,0.,0.,0.,0.,0.,0.,0.,0.,0.,0.,0.,0.,0.,0.,0.,0.913687,0.,0.,0.913687,0.,0.,0.094426,0.,0.,0.,0.,0.,0.,0.,0.,0.,0.,0.,0.,0.,0.,0.,0.,0.120322,0.,0.,0.,0.308454,0.,0.,1.236257,0.,0.,0.,0.,0.,0.,0.740724,0.,0.,0.,0.740724,0.,0.,0.,0.,0.,0.,0.,0.,0.,0.,0.,0.,0.,0.,0.,0.,0.,0.,0.,0.,0.,0.,0.,0.,0.,0.,0.,0.,0.,0.,0.,0.,0.,0.,0.,0.,0.,0.,0.,0.,0.,0.,0.108246,0.,0.,0.,0.,0.,0.,0.,0.,0.,0.,0.,0.,0.,0.,0.,0.,0.,0.,0.,0.,0.,0.,0.222898,0.,0.,0.1861,0.,0.,0.,0.,0.,0.,0.,0.686008,0.,0.,0.,0.,0.,0.,0.,0.,0.,0.,0.,0.,0.,0.065952,0.,0.,0.,1.167073,0.,0.107152,0.,0.,0.,0.,0.,0.,0.,1.295527,0.,0.,0.,0.,0.953236,0.,0.,0.,0.,0.,0.,0.,0.,0.,0.,0.,0.163237,0.,0.,0.163237,0.,0.,0.,0.,0.,0.
G|0.,1.177647,0.,0.,0.,0.,2.166975,1.396772,1.18391,1.87564,0.,0.,0.,0.,1.417158,1.18391,0.,0.,0.,0.,0.,0.,0.,0.,0.,0.,0.,0.,1.574941,0.,0.,0.,0.,0.,0.,0.,0.,0.,0.,0.,1.619645,0.,0.,0.,0.,0.,0.,0.,0.,1.647398,1.370683,0.,0.,0.,0.,0.,1.764381,1.449067,0.,0.,0.,0.,0.,1.659005,0.,0.,1.149363,0.,0.,1.561735,0.953219,1.49639,0.,0.,1.73058,0.,1.735451,0.,0.,0.,0.,2.220501,1.532419,0.,0.,0.,0.,0.,0.,0.,1.878176,0.,1.878176,1.442032,1.878176,1.442032,1.740403,1.771482,1.953323,0.,0.,0.,0.,0.,0.,0.,0.,0.,0.,0.,0.,0.,0.,0.,0.,0.,0.,0.,0.,0.,0.,0.,1.930643,1.155901,0.,0.,0.,1.785602,1.622801,2.081095,0.,0.,0.,0.,0.,0.,1.570966,1.992953,0.,0.,0.,1.614041,0.,0.,0.,1.795371,0.,0.,0.,0.,0.,0.,0.,0.,0.,0.,0.,0.,0.,0.,0.,0.,0.,0.,0.,0.,0.,0.,1.464552,0.,0.,2.296525,2.296525,0.,0.,0.,0.,0.,0.,0.,0.,0.,0.,0.,0.,0.,0.,0.,0.,0.,0.,0.,0.,1.445273,0.,0.,0.,0.,0.,0.,0.,0.,0.,0.,0.,1.142008,0.,0.,0.,0.,0.,0.,0.,0.,0.,1.661501,1.897395,0.,0.,0.,1.643295,0.,0.,0.,0.,0.,0.938195,0.,1.869996,0.,1.354043,1.614322,2.185916,0.,0.,2.068494,0.,0.,0.,0.,0.,0.,1.911817,0.,0.,0.,0.,0.,0.,0.,0.,0.,0.,0.,0.,0.,0.,0.,0.,0.,0.,0.,0.,0.,1.225018,0.,0.,0.,0.,0.,0.,0.,0.,0.,0.,0.,0.,0.,0.,0.,0.,0.,0.,1.956451,0.,0.,0.,0.,0.,0.,0.,0.,1.440716,1.930638,0.,0.,0.,0.,0.,0.,0.,0.,0.,0.,0.,0.,0.950521,0.,0.,0.,0.,0.,0.950521,0.,0.,0.,0.,0.,0.,0.,0.,0.,0.,0.,0.,1.971248,1.825899,0.,0.,1.971248,1.825899,0.,0.,1.971248,0.,0.,0.,2.005814,0.,1.580655,2.005814,1.771017,0.,0.,0.,0.,0.,0.,0.,0.,0.,0.,1.441362,0.,0.,0.,0.,1.754773,2.090466,0.,0.,0.,1.374881,1.754773,2.090466,0.,0.,1.682448,1.374881,1.754773,0.,0.,1.374881,1.754773,2.090466,0.,0.,0.,0.,0.,0.,0.,0.,0.,0.,0.,0.,1.441362,1.682448,0.,0.,0.,0.,0.,0.,0.,0.,0.,0.,0.,0.,0.,0.,0.,0.,0.,0.,0.,0.,0.,0.,0.,0.,1.139085,0.,0.,0.,1.297517,1.333247,0.,0.,0.,0.,0.,0.,0.,0.,0.,0.,0.,0.,0.,0.,0.,0.,0.,0.,0.,0.,0.,0.,0.,0.,0.,1.544749,0.,0.,0.,0.,0.,0.,0.,0.,0.,0.,0.,0.,0.,0.,0.,0.,0.,1.544749,0.,0.,0.,0.,0.,0.,1.376162,0.,0.,0.,0.,1.379483,0.,0.,0.,0.,0.,0.,0.,0.,0.,0.,1.704868,0.,0.,0.,0.,0.,0.,0.,0.,0.,2.32567,0.,0.,1.731633,0.,0.,1.616344,1.732522,0.,0.,1.600811,1.616344,0.,0.,1.600811,1.616344,0.,0.,2.368249,0.,0.,0.,1.600585,0.,0.,0.,1.536253,0.,0.,0.,0.,0.,0.,0.,0.,0.,0.,2.166878,0.,0.,0.,0.,0.,0.,0.,0.,1.473255,0.,0.,1.154598,0.,0.,0.,0.,0.,0.,1.493671,0.,0.,0.,0.,0.,0.,0.,0.,0.,0.,0.,1.493671,0.,0.,0.,0.,1.281527,0.,1.968603,1.972472,0.,0.,0.,1.543205,0.,0.,0.,0.,0.,0.,0.,0.,0.,1.543205,1.968603,1.972472,0.,0.,0.,0.,1.861028,2.060884,1.380478,0.,1.026266,0.,0.,1.165056,0.,0.,0.,0.,0.,0.,0.,0.,0.,0.,0.,0.,0.,0.,0.,0.,0.,0.,1.522093,0.,0.,0.,0.,0.,0.,0.,0.,0.,0.,0.,0.,0.,0.,0.,0.,0.,0.,1.803914,0.,0.,0.,1.803914,0.,0.,0.,0.,0.,1.931184,0.,0.,0.,0.,0.,0.,0.,0.,0.,0.,1.760299,0.,0.,0.,1.161746,0.,0.,0.,1.77126,0.,0.,0.,0.,0.,0.,0.,2.463305,0.,0.,0.,2.044015,1.614502,1.463324,0.,0.,0.,0.,0.,0.,1.614502,1.463324,0.,0.,0.,0.,0.,0.,0.,0.,0.,0.,0.,1.110686,0.,0.,0.,0.,0.,0.,0.,0.,0.,0.,0.,0.,0.,1.591077,0.,0.,0.,0.,0.,0.,0.,0.,0.,0.,0.,0.,2.037935,0.,0.,1.452462,1.917991,0.,1.488076,1.115645,0.,0.,0.,1.884979,0.,0.,0.,0.,0.,1.837727,0.,0.,0.,0.,0.,0.,0.,0.,0.,0.,0.,1.884979,0.,0.,0.,0.,0.,0.,0.,0.,0.,0.,0.,0.,0.,0.,0.,0.,0.,0.,0.,0.,1.761053,1.60418,0.,0.,0.,0.,0.,0.,0.,0.,0.,0.,0.,0.,0.,0.,1.681123,0.,1.197963,0.,0.,0.,0.,0.,0.,0.,0.,0.,0.,0.,0.,0.,0.,0.,0.,0.,0.,0.,0.,0.,0.,0.,0.,0.,0.,0.,0.,0.,0.,1.935232,0.,0.,0.,0.,0.,0.,0.,1.780727,0.,0.,0.,0.,1.649441,1.570221,0.,0.,0.,2.051754,0.,0.,0.,0.,1.570221,2.051754,0.,0.,0.,1.570221,2.051754,0.,0.,0.,0.,0.,0.,0.,0.,0.,0.,0.,0.,0.,1.649441,0.,0.,0.,0.,0.,0.,0.952317,0.,2.01599,1.924691,0.,0.,0.,0.,0.,1.924691,0.,0.,0.,0.,0.,0.,0.,0.,0.,0.,0.,0.,0.,0.,0.,0.,0.,0.,0.,0.,0.,0.,1.503691,0.,1.503691,0.,0.,0.,0.,0.,1.600061,0.,0.,0.,2.070478,2.070478,0.,2.070478,0.,0.,0.,0.,0.,0.,0.,1.245804,1.760765,1.623263,0.,1.186421,1.623263,0.,0.,0.,0.,0.,0.,0.,1.552874,0.,0.,0.,0.,0.,0.,0.,0.,0.,0.,1.356009,0.,0.,2.142157,0.,1.823771,0.,0.,0.,0.,0.,0.,0.,1.311498,1.778139,2.019795,0.,0.,0.,2.019795,0.,0.,0.,0.,0.,1.678309,1.778139,0.,0.,0.,0.,0.,0.,0.,0.,0.,0.,0.,0.,0.,0.,0.,0.,0.,0.,0.,0.,0.,0.,0.,0.,0.,0.,0.,0.,0.,0.,0.,0.,0.,0.,0.,0.,0.,0.,0.,0.,0.,0.,0.,0.,0.,0.,1.678309,0.,0.,0.,0.,0.,2.019795,1.227584,1.474077,0.,0.,0.,0.,1.696172,1.934253,1.515539,0.,0.,0.,0.,0.,0.,0.,0.,0.,0.,0.,0.,0.,0.,0.,0.,0.,0.,0.,0.,0.,0.,0.,1.158446,2.00183,0.,0.,0.,0.,0.,0.,0.,0.,0.,0.,0.,0.,0.,0.,0.,0.,0.,0.,0.,0.,0.,0.,0.,0.,0.,0.,1.50936,0.,0.,0.,0.,1.558442,0.,0.,1.558442,1.337259,0.,0.,0.,0.,0.,0.,0.,0.,0.,0.,0.,0.,0.,0.,0.,0.,1.963268,1.885189,0.,0.,1.963268,1.885189,0.,0.,0.,0.,0.,0.,0.,0.,0.,0.,0.,0.,0.,0.,0.,0.,0.,0.,0.,0.,0.,0.,1.885189,0.,0.,0.,0.,0.,0.,0.,0.,0.,0.,0.,0.,0.,0.,0.,0.,0.,0.,0.,0.,0.,0.,0.,1.889684,1.828098,0.,0.,0.,1.807542,0.,0.,0.,0.,0.,0.,0.,0.,0.,1.322741,2.039328,1.895672,0.,0.,0.,0.,0.,0.,0.,1.340728,0.,0.,0.,0.,1.60299,0.,0.,0.,0.,1.895672,0.,0.,0.,0.,0.,0.,0.,1.973444,0.,0.,0.,0.,0.,0.,0.,0.,0.,1.568044,1.50787,0.,0.,0.,1.655405,0.,2.048964,0.,0.,2.331711,0.,0.,0.,0.,0.,0.,0.,1.154189,1.086781,0.,1.603667,1.921198,0.,0.,0.,1.557556,1.603667,0.,0.,0.,0.,0.,1.928084,0.,0.,1.521471,0.,0.,0.,1.672216,0.,2.253679,1.694161,0.,0.,0.,0.,1.139986,0.,0.,1.375087,1.265796,0.,0.,0.,0.,1.375087,1.267926,0.,0.,0.,0.,1.590804,0.,0.,0.,0.,0.,0.,0.,0.,0.,0.,0.,0.,1.751231,1.359948,0.,0.,1.751231,1.359948,0.,0.,0.,0.,0.,0.,0.,0.,0.,0.,0.,0.,0.,0.,0.,1.545549,0.,0.,0.,0.,0.,0.,0.,0.,0.,0.,0.,0.,0.,0.,1.922032,0.,1.558963,0.,0.,1.750654,1.337377,1.329494,0.,1.438424,0.,0.,0.,0.,0.739473,0.,0.,0.,0.,0.,1.516069,0.,0.,0.,0.,0.,0.,0.,0.,1.692946,0.,0.,0.,0.,0.,0.,0.,0.,0.,0.,0.,0.,0.,0.,0.,0.,0.,1.537266,1.270838,1.643624,0.,0.,0.,0.,0.,0.,0.,1.537266,0.,0.,0.,0.,0.,0.,1.876707,0.,0.,1.019293,0.,2.66586,1.597521,0.,0.,1.037001,0.,0.,0.,0.,0.,2.259535,0.,0.,0.,0.,1.511513,0.,0.,0.,0.,0.,0.,0.,0.,0.,0.,0.,0.,0.,0.,0.,0.,0.,0.,0.,1.746847,0.,0.,0.,0.,0.,0.,0.,0.,1.081302,0.,0.,0.,0.,0.,0.,0.,0.,0.,0.,0.,0.,0.,0.,0.,0.,0.,0.,0.,0.,1.615707,0.,0.,0.,0.,0.,0.,0.,0.,0.,0.,0.,0.,0.,1.834252,0.,0.,0.,0.,0.,0.,0.,0.,0.,0.,1.267446,0.,1.332853,1.34653,0.,0.,0.,0.,1.371343,1.378998,0.,0.,0.,0.,1.744461,1.34653,0.,0.,0.,0.,1.744461,1.378998,0.,0.,0.,0.,0.,0.,1.991638,0.,1.051911,0.,0.,0.,0.,0.,0.,0.,0.,0.,1.552978,0.,0.,0.,0.,0.,0.,0.,0.,0.,0.,0.,0.,0.,0.,0.,0.,0.,0.,0.,0.,0.,0.,0.,0.,0.,0.,0.,0.,0.,0.,0.,0.,0.,0.,0.,0.,0.,0.,0.,0.,0.,0.,0.,0.,0.,0.,0.,0.,0.,0.,0.,0.,0.,0.,0.,0.,0.,0.,0.,0.,0.,0.,0.,1.533821,0.,0.,0.,0.,0.,0.,0.,0.,0.,1.548142,0.,0.,0.,0.,0.,0.,2.317343,0.,1.593811,0.,1.201668,0.,0.,1.096373,1.976282,0.,0.,1.096373,0.,0.,0.,1.096373,0.,0.,0.,0.,0.,0.,0.,0.,0.,0.,0.,0.,0.,0.,0.,0.,0.769247,0.,0.,0.,2.129456,0.,1.788055,0.,0.,1.545697,1.564337,1.761781,0.,0.,1.084689,1.761781,0.,1.476587,0.,0.,0.,0.,0.,0.,0.,0.,0.,1.761009,0.,0.,0.,1.117951,0.,1.703953,0.,0.,1.088312,0.,0.,0.,0.,0.,0.,1.671629,0.,0.,0.,1.802095,0.,0.,0.,0.,0.,1.620005,1.386724,0.,0.,0.,1.301503,1.520827,1.378679,0.,0.,0.,0.,0.,0.,0.,0.,1.657733,0.,0.,1.378679,1.657733,0.,0.,0.,0.,1.222652,0.,0.,0.,0.,0.,0.,0.,0.,0.,0.,0.,1.389454,0.,0.,0.,1.78378,0.,0.,0.,0.,0.,0.,0.,1.876603,0.,0.,0.,0.,0.,0.,0.,0.,0.,0.,0.,0.,0.,0.,0.,0.,0.,0.,0.,2.464997,1.753348,0.,0.,1.756373,0.,0.,1.394197,1.337745,0.,0.,0.,0.,1.407338,1.366769,0.,0.,0.,0.,1.577722,0.,0.,0.,0.,0.,0.,0.,0.,0.,1.271085,0.,0.,0.,0.,0.,0.,0.,0.,0.,2.150041,2.757579,0.,0.,1.690224,0.,1.955439,0.,0.,1.645762,1.827667,1.282976,0.,0.,0.,0.,0.,0.,0.,0.,0.,1.200233,0.,0.,1.200233,0.,0.,0.,0.,0.,0.,0.,0.,0.,1.313298,0.,0.,1.467667,1.430911,1.30397,0.,0.,0.,0.,0.,1.526444,1.560061,1.365598,0.,0.,0.,0.,1.560061,0.,0.,0.,0.,0.,0.,1.529463,0.,0.,0.,0.,0.,0.,1.560061,0.,0.,0.,0.,0.,0.,1.430911,1.529463,0.,0.,0.,0.,0.,1.529463,0.,0.,0.,0.,0.,0.,0.,0.,0.,0.,0.,0.,0.,0.,0.,0.,0.,0.,0.,0.,0.,0.,0.,0.,0.,0.,0.,0.,0.,0.,0.,0.,0.,0.,0.,0.,0.,0.,0.,0.,0.,0.,0.,0.,0.,0.,0.,0.,1.507014,0.,0.,0.,0.,1.958487,0.,0.,0.,0.,0.,0.,0.,0.,0.,0.,0.,0.,0.,0.,0.,0.,0.,0.,0.,0.,2.417069,0.,1.955253,2.400521,1.01745,1.145306,0.,0.,0.,0.,0.,0.,0.856343,0.,0.,1.055246,0.,0.,0.,0.,0.,0.,2.198103,0.,0.,0.,0.,1.828809,0.,0.,0.,0.,1.828809,0.,0.,0.,0.,2.198103,0.,0.,0.,0.,2.198103,1.818793,0.,0.,0.,1.684704,0.,0.,0.,0.,0.,0.,0.,0.,0.,1.41605,0.,0.,1.862781,0.,0.,0.,0.,0.,0.,0.,0.,0.,0.,1.446399,0.,0.,0.,0.,0.,0.,0.,0.,1.673614,0.,0.,0.,0.,0.,0.,0.,0.,0.,1.307866,0.,2.239046,1.516807,0.,0.,0.,0.,0.,0.,0.,0.,0.,0.,0.,0.,0.,0.,0.,0.,0.,0.,0.,0.,0.,0.,0.,0.,0.,0.,0.,0.,0.,1.397551,0.,0.,2.090528,2.235803,0.,0.,0.,0.,1.582926,0.,0.,0.,0.,0.,0.,0.,0.,1.316486,0.,0.,1.316486,0.,0.,0.,0.,0.,0.,0.,0.,1.316486,1.54831,0.,1.54831,0.,0.,1.769426,1.629921,0.,0.,1.629921,0.,0.,0.,0.,0.,0.,0.,0.,1.142638,0.,0.,0.,0.,0.,1.64837,0.,0.,0.,0.,0.,0.,0.,0.,0.,1.546452,1.64837,0.,0.,0.,0.,0.,1.536206,0.,0.,0.,0.,0.,0.,0.,0.,0.,0.,0.,0.,0.,0.,1.391814,0.,1.391814,0.,0.,0.,1.359742,1.791624,2.122377,0.,0.,0.,0.,2.122377,1.178986,0.,0.,0.,0.,0.,1.23091,0.,0.,0.,0.,0.,0.,0.,0.,0.,0.,0.,0.,0.,0.,0.,0.,0.,0.,0.,0.,0.,0.,0.,0.,0.,0.,0.,0.,0.,0.,0.,0.,0.,0.,2.129456,0.,0.,0.,1.608483,0.,0.,1.924898,0.,0.,1.924898,0.,0.,0.,0.,0.,0.,0.,0.,0.,0.,0.,0.,0.,0.,0.,1.124701,0.,0.,0.,1.717569,0.,0.,2.381739,0.,0.,0.,0.,0.,0.,0.,0.,0.,0.,0.,0.,1.645873,0.,0.,0.,1.263151,0.,0.,0.,0.,0.,0.,0.,0.,0.,1.15344,1.878039,1.872904,0.,1.880427,0.,0.,0.,0.,0.,0.,0.,0.,0.,0.,0.,1.880427,0.,0.,0.,0.,0.,0.,0.,0.,0.,0.,0.,0.,0.,0.,0.,0.,0.,0.,0.,0.,0.,0.,0.,0.,0.,0.,0.,0.,0.,0.,0.,2.127181,0.,1.798583,1.465278,0.,0.,1.369191,1.369191,0.,0.,0.,1.55389,1.59448,0.,0.,1.415346,1.435088,0.,0.,0.,0.,0.,0.,0.,0.,0.,1.931486,0.,0.,0.,1.79809,0.,0.,0.,0.,0.,0.,1.005536,1.371536,0.,0.,0.,0.,1.226831,0.,0.,0.,0.,0.,0.,0.,0.,0.,0.,0.,1.899277,1.805308,0.,0.,1.899277,0.,0.,0.,1.805308,0.,0.,0.,1.899277,1.805308,0.,0.,0.,0.,0.,0.,0.,0.,2.050203,0.,2.050203,0.,1.280044,0.,1.382255,0.,0.,0.,0.,0.,0.,0.,0.,0.,0.,1.961342,1.961342,0.,0.,1.961342,0.,1.488244,1.602456,1.280751,0.,0.,0.,1.488244,1.602456,1.280751,0.,0.,0.,1.529709,1.462741,1.281611,0.,0.,1.980841,1.980841,0.,0.,1.667209,0.,1.234162,1.569906,0.,0.,0.,0.,0.,0.,0.,0.,0.955366,2.004148,0.,0.,0.,0.,0.,0.,0.,0.,0.,0.,0.,0.,0.,0.,0.,0.,0.,0.,0.,0.,0.,0.,0.,0.,0.,0.,0.,0.,0.,0.,0.,0.,0.,0.,0.,0.,0.,0.,0.,0.,0.,0.,0.,0.,0.,0.,0.,0.,0.,0.,0.,0.,0.,0.,0.,0.,0.,0.,0.,0.,0.,0.,0.,0.,0.,0.,0.,0.,0.,0.,0.,0.,0.,0.,0.,1.927843,0.,0.,0.,1.218265,0.,0.,0.,0.,1.236539,0.,0.,0.,0.,1.388357,0.,0.,0.,0.,0.,0.,1.993277,1.60645,0.,0.,0.,1.473765,0.,0.,0.,0.,1.030602,0.,1.947728,0.,0.,0.,0.,0.,0.,0.,0.,0.,0.,0.,0.,0.,1.426159,0.,0.,0.,0.,2.401722,0.,1.365626,1.596373,1.365626,1.596373,0.,0.,0.,0.,1.611334,0.,1.611334,0.,0.,0.,0.,0.,0.,0.,0.,0.,0.,0.,0.,0.,0.,2.503339,2.255057,0.,0.,1.95598,1.420062,0.,0.,0.,0.,0.,0.,0.,0.,0.,0.,0.,0.,0.,0.,0.,0.,0.,0.,0.,1.150204,1.115691,0.,0.,0.,0.,0.,0.,0.,0.,0.,0.,0.,0.,0.,0.,0.,0.,0.,0.,1.844975,0.,0.,0.,0.,0.,0.,0.,0.,0.,0.,0.,0.,0.,0.,0.,0.,1.398155,0.,0.,0.,0.,0.,0.,0.,0.,0.,0.,1.284175,0.,0.,0.,0.,0.,0.,0.,0.,0.,0.,0.,0.,0.,1.563906,0.,0.,0.,0.,0.,1.343401,1.821801,0.,0.,0.,0.,0.,1.263048,0.,0.,0.,0.,0.,0.,0.,0.,1.46213,0.,0.,0.,0.,0.,0.,1.46213,0.,0.,0.,0.,0.,0.,0.,0.,0.,0.,0.,0.,0.,0.,0.,0.,0.,1.053003,0.,0.,1.946393,0.,1.708683,0.,0.,0.,0.845469,0.,0.,0.,1.514147,0.,0.,0.,0.,0.,0.,0.,0.,0.,0.,0.,0.,0.,0.,0.,0.,1.285148,1.844266,0.,0.,0.,0.,1.702483,0.,0.,0.,0.,0.,1.285148,1.274673,0.,0.,0.,0.,1.084607,1.305798,0.,0.,0.,0.,1.084607,1.702483,0.,0.,0.,0.,1.844266,0.,0.,0.,0.,0.,0.,0.,0.,0.,0.,0.,0.,0.,0.,0.,0.,0.,0.,0.,0.,0.,0.,0.,0.,0.,0.,0.,0.,0.,0.,0.,0.,0.,1.251704,0.,0.,0.,0.,0.,0.,0.,0.,0.,0.,0.,0.,1.531688,0.,0.,0.,0.,0.,0.,0.,2.037055,0.,0.,1.106549,0.,0.,0.,0.,0.,0.,0.,0.,0.,1.66201,0.,0.,0.,0.,0.,0.,0.,1.195643,1.320714,0.,0.,1.195642,1.289746,0.,0.,0.,0.,0.,0.,0.,0.,0.,0.,2.225293,2.247146,1.77922,0.,2.139046,0.,2.018098,0.,0.,0.,0.,0.,2.018098,0.,0.,0.,0.,0.,0.,0.,0.,0.,0.,0.,0.,0.,0.,0.,0.,0.,0.,0.,0.,0.,0.,0.,0.,0.,1.69274,0.,0.,0.,0.,0.,0.,0.,0.,0.,0.,0.,0.,2.331326,0.,0.,0.,0.,0.,0.,1.307625,1.633219,0.,0.,0.,0.,0.,0.,1.633219,0.,0.,0.,0.,0.,0.,0.,0.,0.,0.,0.,0.,0.,0.,1.408535,0.,0.,0.,1.408535,0.,0.,0.,0.,0.,0.,0.||0.,0.,0.|0.,0.248799,0.,0.,0.,0.,0.049249,0.031745,0.222306,0.196574,0.,0.,0.,0.,0.142335,0.222306,0.,0.,0.,0.,0.,0.,0.,0.,0.,0.,0.,0.,0.53098,0.,0.,0.,0.,0.,0.,0.,0.,0.,0.,0.,0.639334,0.,0.,0.,0.,0.,0.,0.,0.,0.549133,0.240471,0.,0.,0.,0.,0.,0.479788,0.521156,0.,0.,0.,0.,0.,0.380189,0.,0.,0.091542,0.,0.,0.619736,0.23074,0.285027,0.,0.,1.114061,0.,0.578484,0.,0.,0.,0.,1.99845,1.149315,0.,0.,0.,0.,0.,0.,0.,1.300275,0.,1.300275,0.776479,1.300275,0.776479,0.336478,0.283437,0.546931,0.,0.,0.,0.,0.,0.,0.,0.,0.,0.,0.,0.,0.,0.,0.,0.,0.,0.,0.,0.,0.,0.,0.,0.919688,0.050439,0.,0.,0.,0.860217,0.769942,1.048143,0.,0.,0.,0.,0.,0.,0.523655,0.693201,0.,0.,0.,0.135995,0.,0.,0.,0.266718,0.,0.,0.,0.,0.,0.,0.,0.,0.,0.,0.,0.,0.,0.,0.,0.,0.,0.,0.,0.,0.,0.,0.206387,0.,0.,0.144739,0.144739,0.,0.,0.,0.,0.,0.,0.,0.,0.,0.,0.,0.,0.,0.,0.,0.,0.,0.,0.,0.,0.476988,0.,0.,0.,0.,0.,0.,0.,0.,0.,0.,0.,0.250896,0.,0.,0.,0.,0.,0.,0.,0.,0.,0.342074,0.130213,0.,0.,0.,1.000266,0.,0.,0.,0.,0.,0.234549,0.,0.0935,0.,0.307512,0.112106,1.305477,0.,0.,0.085299,0.,0.,0.,0.,0.,0.,0.338803,0.,0.,0.,0.,0.,0.,0.,0.,0.,0.,0.,0.,0.,0.,0.,0.,0.,0.,0.,0.,0.,0.047574,0.,0.,0.,0.,0.,0.,0.,0.,0.,0.,0.,0.,0.,0.,0.,0.,0.,0.,1.589616,0.,0.,0.,0.,0.,0.,0.,0.,0.720358,0.438781,0.,0.,0.,0.,0.,0.,0.,0.,0.,0.,0.,0.,0.112774,0.,0.,0.,0.,0.,0.112774,0.,0.,0.,0.,0.,0.,0.,0.,0.,0.,0.,0.,0.823667,0.52291,0.,0.,0.823667,0.52291,0.,0.,0.823667,0.,0.,0.,0.599676,0.,0.325908,0.599676,0.479046,0.,0.,0.,0.,0.,0.,0.,0.,0.,0.,0.145072,0.,0.,0.,0.,0.581126,0.726233,0.,0.,0.,0.36604,0.581126,0.726233,0.,0.,0.458849,0.36604,0.581126,0.,0.,0.36604,0.581126,0.726233,0.,0.,0.,0.,0.,0.,0.,0.,0.,0.,0.,0.,0.145072,0.458849,0.,0.,0.,0.,0.,0.,0.,0.,0.,0.,0.,0.,0.,0.,0.,0.,0.,0.,0.,0.,0.,0.,0.,0.,0.047861,0.,0.,0.,0.216253,0.15141,0.,0.,0.,0.,0.,0.,0.,0.,0.,0.,0.,0.,0.,0.,0.,0.,0.,0.,0.,0.,0.,0.,0.,0.,0.,0.31207,0.,0.,0.,0.,0.,0.,0.,0.,0.,0.,0.,0.,0.,0.,0.,0.,0.,0.31207,0.,0.,0.,0.,0.,0.,0.633034,0.,0.,0.,0.,0.059546,0.,0.,0.,0.,0.,0.,0.,0.,0.,0.,1.237781,0.,0.,0.,0.,0.,0.,0.,0.,0.,1.308189,0.,0.,0.45173,0.,0.,0.452192,0.072188,0.,0.,0.543132,0.452192,0.,0.,0.543132,0.452192,0.,0.,0.142095,0.,0.,0.,0.762183,0.,0.,0.,0.609047,0.,0.,0.,0.,0.,0.,0.,0.,0.,0.,0.590967,0.,0.,0.,0.,0.,0.,0.,0.,0.23212,0.,0.,0.202561,0.,0.,0.,0.,0.,0.,0.407365,0.,0.,0.,0.,0.,0.,0.,0.,0.,0.,0.,0.407365,0.,0.,0.,0.,0.990271,0.,0.697342,0.54413,0.,0.,0.,0.507952,0.,0.,0.,0.,0.,0.,0.,0.,0.,0.507952,0.697342,0.54413,0.,0.,0.,0.,0.229607,1.818427,0.071404,0.,0.248792,0.,0.,0.128263,0.,0.,0.,0.,0.,0.,0.,0.,0.,0.,0.,0.,0.,0.,0.,0.,0.,0.,0.102121,0.,0.,0.,0.,0.,0.,0.,0.,0.,0.,0.,0.,0.,0.,0.,0.,0.,0.,0.874386,0.,0.,0.,0.874386,0.,0.,0.,0.,0.,0.643728,0.,0.,0.,0.,0.,0.,0.,0.,0.,0.,0.095892,0.,0.,0.,0.072327,0.,0.,0.,0.558257,0.,0.,0.,0.,0.,0.,0.,1.073748,0.,0.,0.,1.923778,0.555812,0.551745,0.,0.,0.,0.,0.,0.,0.555812,0.551745,0.,0.,0.,0.,0.,0.,0.,0.,0.,0.,0.,0.196003,0.,0.,0.,0.,0.,0.,0.,0.,0.,0.,0.,0.,0.,0.060612,0.,0.,0.,0.,0.,0.,0.,0.,0.,0.,0.,0.,0.291134,0.,0.,0.505204,0.889503,0.,0.443257,0.118686,0.,0.,0.,0.628326,0.,0.,0.,0.,0.,0.594106,0.,0.,0.,0.,0.,0.,0.,0.,0.,0.,0.,0.628326,0.,0.,0.,0.,0.,0.,0.,0.,0.,0.,0.,0.,0.,0.,0.,0.,0.,0.,0.,0.,0.293509,0.356484,0.,0.,0.,0.,0.,0.,0.,0.,0.,0.,0.,0.,0.,0.,0.036546,0.,0.234384,0.,0.,0.,0.,0.,0.,0.,0.,0.,0.,0.,0.,0.,0.,0.,0.,0.,0.,0.,0.,0.,0.,0.,0.,0.,0.,0.,0.,0.,0.,0.860103,0.,0.,0.,0.,0.,0.,0.,0.309456,0.,0.,0.,0.,0.41236,0.575748,0.,0.,0.,1.117066,0.,0.,0.,0.,0.575748,1.117066,0.,0.,0.,0.575748,1.117066,0.,0.,0.,0.,0.,0.,0.,0.,0.,0.,0.,0.,0.,0.41236,0.,0.,0.,0.,0.,0.,0.238079,0.,1.209594,0.369119,0.,0.,0.,0.,0.,0.369119,0.,0.,0.,0.,0.,0.,0.,0.,0.,0.,0.,0.,0.,0.,0.,0.,0.,0.,0.,0.,0.,0.,0.870558,0.,0.870558,0.,0.,0.,0.,0.,0.092448,0.,0.,0.,1.151995,1.151995,0.,1.151995,0.,0.,0.,0.,0.,0.,0.,0.334694,0.995215,0.541088,0.,0.395474,0.541088,0.,0.,0.,0.,0.,0.,0.,0.37269,0.,0.,0.,0.,0.,0.,0.,0.,0.,0.,0.251307,0.,0.,0.937194,0.,1.215847,0.,0.,0.,0.,0.,0.,0.,0.123558,0.211923,0.279699,0.,0.,0.,0.279699,0.,0.,0.,0.,0.,0.135255,0.211923,0.,0.,0.,0.,0.,0.,0.,0.,0.,0.,0.,0.,0.,0.,0.,0.,0.,0.,0.,0.,0.,0.,0.,0.,0.,0.,0.,0.,0.,0.,0.,0.,0.,0.,0.,0.,0.,0.,0.,0.,0.,0.,0.,0.,0.,0.,0.135255,0.,0.,0.,0.,0.,0.279699,0.040409,0.063581,0.,0.,0.,0.,0.678469,1.934253,0.199525,0.,0.,0.,0.,0.,0.,0.,0.,0.,0.,0.,0.,0.,0.,0.,0.,0.,0.,0.,0.,0.,0.,0.,0.009735,0.235509,0.,0.,0.,0.,0.,0.,0.,0.,0.,0.,0.,0.,0.,0.,0.,0.,0.,0.,0.,0.,0.,0.,0.,0.,0.,0.,0.398902,0.,0.,0.,0.,0.642516,0.,0.,0.642516,0.598247,0.,0.,0.,0.,0.,0.,0.,0.,0.,0.,0.,0.,0.,0.,0.,0.,0.869447,0.861801,0.,0.,0.869447,0.861801,0.,0.,0.,0.,0.,0.,0.,0.,0.,0.,0.,0.,0.,0.,0.,0.,0.,0.,0.,0.,0.,0.,0.861801,0.,0.,0.,0.,0.,0.,0.,0.,0.,0.,0.,0.,0.,0.,0.,0.,0.,0.,0.,0.,0.,0.,0.,0.489293,0.342768,0.,0.,0.,0.718526,0.,0.,0.,0.,0.,0.,0.,0.,0.,0.259649,0.483396,0.863584,0.,0.,0.,0.,0.,0.,0.,0.059588,0.,0.,0.,0.,0.421527,0.,0.,0.,0.,0.863584,0.,0.,0.,0.,0.,0.,0.,0.322927,0.,0.,0.,0.,0.,0.,0.,0.,0.,0.228079,0.849891,0.,0.,0.,1.114865,0.,0.753295,0.,0.,2.238442,0.,0.,0.,0.,0.,0.,0.,0.145836,0.054928,0.,0.659452,0.915711,0.,0.,0.,0.305689,0.659452,0.,0.,0.,0.,0.,0.867638,0.,0.,0.578159,0.,0.,0.,0.650306,0.,1.690259,1.101205,0.,0.,0.,0.,0.65142,0.,0.,0.256372,0.364721,0.,0.,0.,0.,0.256372,0.365335,0.,0.,0.,0.,0.41966,0.,0.,0.,0.,0.,0.,0.,0.,0.,0.,0.,0.,0.515068,0.335987,0.,0.,0.515068,0.335987,0.,0.,0.,0.,0.,0.,0.,0.,0.,0.,0.,0.,0.,0.,0.,0.403187,0.,0.,0.,0.,0.,0.,0.,0.,0.,0.,0.,0.,0.,0.,0.405248,0.,1.447608,0.,0.,0.875327,0.668688,0.920419,0.,0.05428,0.,0.,0.,0.,0.010464,0.,0.,0.,0.,0.,1.010713,0.,0.,0.,0.,0.,0.,0.,0.,0.227897,0.,0.,0.,0.,0.,0.,0.,0.,0.,0.,0.,0.,0.,0.,0.,0.,0.,0.307453,0.149715,0.094565,0.,0.,0.,0.,0.,0.,0.,0.307453,0.,0.,0.,0.,0.,0.,0.733089,0.,0.,0.429176,0.,0.355448,0.213003,0.,0.,0.168162,0.,0.,0.,0.,0.,0.57385,0.,0.,0.,0.,0.119961,0.,0.,0.,0.,0.,0.,0.,0.,0.,0.,0.,0.,0.,0.,0.,0.,0.,0.,0.,0.419634,0.,0.,0.,0.,0.,0.,0.,0.,0.720868,0.,0.,0.,0.,0.,0.,0.,0.,0.,0.,0.,0.,0.,0.,0.,0.,0.,0.,0.,0.,0.280992,0.,0.,0.,0.,0.,0.,0.,0.,0.,0.,0.,0.,0.,0.068357,0.,0.,0.,0.,0.,0.,0.,0.,0.,0.,0.115222,0.,0.280011,0.362092,0.,0.,0.,0.,0.26505,0.353441,0.,0.,0.,0.,0.740297,0.362092,0.,0.,0.,0.,0.740296,0.353441,0.,0.,0.,0.,0.,0.,1.176877,0.,0.047814,0.,0.,0.,0.,0.,0.,0.,0.,0.,0.210971,0.,0.,0.,0.,0.,0.,0.,0.,0.,0.,0.,0.,0.,0.,0.,0.,0.,0.,0.,0.,0.,0.,0.,0.,0.,0.,0.,0.,0.,0.,0.,0.,0.,0.,0.,0.,0.,0.,0.,0.,0.,0.,0.,0.,0.,0.,0.,0.,0.,0.,0.,0.,0.,0.,0.,0.,0.,0.,0.,0.,0.,0.,0.,0.179428,0.,0.,0.,0.,0.,0.,0.,0.,0.,0.311267,0.,0.,0.,0.,0.,0.,0.324428,0.,0.318762,0.,0.183588,0.,0.,0.37744,1.133932,0.,0.,0.37744,0.,0.,0.,0.37744,0.,0.,0.,0.,0.,0.,0.,0.,0.,0.,0.,0.,0.,0.,0.,0.,0.089332,0.,0.,0.,1.756801,0.,1.0927,0.,0.,0.927418,0.834313,0.602715,0.,0.,0.313989,0.602715,0.,0.330227,0.,0.,0.,0.,0.,0.,0.,0.,0.,0.596952,0.,0.,0.,0.035832,0.,0.649125,0.,0.,0.570068,0.,0.,0.,0.,0.,0.,0.235743,0.,0.,0.,0.116802,0.,0.,0.,0.,0.,0.434636,0.744096,0.,0.,0.,0.161248,0.168233,0.296295,0.,0.,0.,0.,0.,0.,0.,0.,0.530765,0.,0.,0.296295,0.530765,0.,0.,0.,0.,0.075628,0.,0.,0.,0.,0.,0.,0.,0.,0.,0.,0.,0.11389,0.,0.,0.,1.126598,0.,0.,0.,0.,0.,0.,0.,0.249339,0.,0.,0.,0.,0.,0.,0.,0.,0.,0.,0.,0.,0.,0.,0.,0.,0.,0.,0.,1.056427,0.526004,0.,0.,0.247376,0.,0.,0.226283,0.336187,0.,0.,0.,0.,0.228416,0.314858,0.,0.,0.,0.,0.105181,0.,0.,0.,0.,0.,0.,0.,0.,0.,0.102862,0.,0.,0.,0.,0.,0.,0.,0.,0.,2.150041,1.378789,0.,0.,1.156469,0.,1.407916,0.,0.,1.033385,0.467543,0.328203,0.,0.,0.,0.,0.,0.,0.,0.,0.,0.207733,0.,0.,0.207733,0.,0.,0.,0.,0.,0.,0.,0.,0.,0.437766,0.,0.,1.10075,0.35539,0.269885,0.,0.,0.,0.,0.,0.262721,0.431651,0.267764,0.,0.,0.,0.,0.431651,0.,0.,0.,0.,0.,0.,0.629779,0.,0.,0.,0.,0.,0.,0.431651,0.,0.,0.,0.,0.,0.,0.35539,0.629779,0.,0.,0.,0.,0.,0.629779,0.,0.,0.,0.,0.,0.,0.,0.,0.,0.,0.,0.,0.,0.,0.,0.,0.,0.,0.,0.,0.,0.,0.,0.,0.,0.,0.,0.,0.,0.,0.,0.,0.,0.,0.,0.,0.,0.,0.,0.,0.,0.,0.,0.,0.,0.,0.,0.,1.016358,0.,0.,0.,0.,1.26354,0.,0.,0.,0.,0.,0.,0.,0.,0.,0.,0.,0.,0.,0.,0.,0.,0.,0.,0.,0.,0.45154,0.,0.558644,2.100456,0.169575,0.61083,0.,0.,0.,0.,0.,0.,0.054935,0.,0.,0.251249,0.,0.,0.,0.,0.,0.,0.827243,0.,0.,0.,0.,0.294969,0.,0.,0.,0.,0.294969,0.,0.,0.,0.,0.827243,0.,0.,0.,0.,0.827243,0.498701,0.,0.,0.,0.314097,0.,0.,0.,0.,0.,0.,0.,0.,0.,0.375687,0.,0.,1.217972,0.,0.,0.,0.,0.,0.,0.,0.,0.,0.,0.176659,0.,0.,0.,0.,0.,0.,0.,0.,0.236275,0.,0.,0.,0.,0.,0.,0.,0.,0.,0.131987,0.,2.015141,1.213446,0.,0.,0.,0.,0.,0.,0.,0.,0.,0.,0.,0.,0.,0.,0.,0.,0.,0.,0.,0.,0.,0.,0.,0.,0.,0.,0.,0.,0.,0.224606,0.,0.,0.074662,0.059888,0.,0.,0.,0.,0.418562,0.,0.,0.,0.,0.,0.,0.,0.,0.206059,0.,0.,0.206059,0.,0.,0.,0.,0.,0.,0.,0.,0.206059,0.457761,0.,0.457761,0.,0.,1.769426,0.528915,0.,0.,0.528915,0.,0.,0.,0.,0.,0.,0.,0.,0.594172,0.,0.,0.,0.,0.,0.273125,0.,0.,0.,0.,0.,0.,0.,0.,0.,0.05233,0.273125,0.,0.,0.,0.,0.,0.25676,0.,0.,0.,0.,0.,0.,0.,0.,0.,0.,0.,0.,0.,0.,0.275029,0.,0.275029,0.,0.,0.,0.278775,0.44978,0.657138,0.,0.,0.,0.,0.657138,0.083861,0.,0.,0.,0.,0.,0.103005,0.,0.,0.,0.,0.,0.,0.,0.,0.,0.,0.,0.,0.,0.,0.,0.,0.,0.,0.,0.,0.,0.,0.,0.,0.,0.,0.,0.,0.,0.,0.,0.,0.,0.,1.756801,0.,0.,0.,0.408244,0.,0.,0.698631,0.,0.,0.698631,0.,0.,0.,0.,0.,0.,0.,0.,0.,0.,0.,0.,0.,0.,0.,0.3749,0.,0.,0.,0.031392,0.,0.,2.011246,0.,0.,0.,0.,0.,0.,0.,0.,0.,0.,0.,0.,0.229971,0.,0.,0.,0.055371,0.,0.,0.,0.,0.,0.,0.,0.,0.,0.275823,0.734885,0.529299,0.,0.175867,0.,0.,0.,0.,0.,0.,0.,0.,0.,0.,0.,0.175867,0.,0.,0.,0.,0.,0.,0.,0.,0.,0.,0.,0.,0.,0.,0.,0.,0.,0.,0.,0.,0.,0.,0.,0.,0.,0.,0.,0.,0.,0.,0.,0.597103,0.,1.037644,0.901709,0.,0.,0.399988,0.399988,0.,0.,0.,0.44981,0.25176,0.,0.,0.353837,0.20771,0.,0.,0.,0.,0.,0.,0.,0.,0.,0.783035,0.,0.,0.,1.348568,0.,0.,0.,0.,0.,0.,0.213295,0.103904,0.,0.,0.,0.,0.154735,0.,0.,0.,0.,0.,0.,0.,0.,0.,0.,0.,1.112144,0.66613,0.,0.,1.112144,0.,0.,0.,0.66613,0.,0.,0.,1.112144,0.66613,0.,0.,0.,0.,0.,0.,0.,0.,1.452227,0.,1.452227,0.,0.120004,0.,0.348285,0.,0.,0.,0.,0.,0.,0.,0.,0.,0.,0.412599,0.412599,0.,0.,0.412599,0.,0.443307,0.750086,0.40875,0.,0.,0.,0.443307,0.750086,0.40875,0.,0.,0.,0.764854,1.125185,0.098585,0.,0.,0.476016,0.476016,0.,0.,0.239661,0.,0.822774,0.373424,0.,0.,0.,0.,0.,0.,0.,0.,0.56198,1.768366,0.,0.,0.,0.,0.,0.,0.,0.,0.,0.,0.,0.,0.,0.,0.,0.,0.,0.,0.,0.,0.,0.,0.,0.,0.,0.,0.,0.,0.,0.,0.,0.,0.,0.,0.,0.,0.,0.,0.,0.,0.,0.,0.,0.,0.,0.,0.,0.,0.,0.,0.,0.,0.,0.,0.,0.,0.,0.,0.,0.,0.,0.,0.,0.,0.,0.,0.,0.,0.,0.,0.,0.,0.,0.,0.,0.963921,0.,0.,0.,0.119981,0.,0.,0.,0.,0.084309,0.,0.,0.,0.,0.262946,0.,0.,0.,0.,0.,0.,0.781677,0.377988,0.,0.,0.,0.256307,0.,0.,0.,0.,0.108925,0.,0.478771,0.,0.,0.,0.,0.,0.,0.,0.,0.,0.,0.,0.,0.,0.0307,0.,0.,0.,0.,1.715516,0.,0.682813,0.798187,0.682813,0.798187,0.,0.,0.,0.,0.781253,0.,0.781253,0.,0.,0.,0.,0.,0.,0.,0.,0.,0.,0.,0.,0.,0.,1.778688,1.661621,0.,0.,1.847314,1.104493,0.,0.,0.,0.,0.,0.,0.,0.,0.,0.,0.,0.,0.,0.,0.,0.,0.,0.,0.,0.605371,0.234882,0.,0.,0.,0.,0.,0.,0.,0.,0.,0.,0.,0.,0.,0.,0.,0.,0.,0.,0.051453,0.,0.,0.,0.,0.,0.,0.,0.,0.,0.,0.,0.,0.,0.,0.,0.,0.616136,0.,0.,0.,0.,0.,0.,0.,0.,0.,0.,0.375374,0.,0.,0.,0.,0.,0.,0.,0.,0.,0.,0.,0.,0.,0.24436,0.,0.,0.,0.,0.,0.222289,0.498046,0.,0.,0.,0.,0.,0.07994,0.,0.,0.,0.,0.,0.,0.,0.,0.696617,0.,0.,0.,0.,0.,0.,0.696617,0.,0.,0.,0.,0.,0.,0.,0.,0.,0.,0.,0.,0.,0.,0.,0.,0.,0.432001,0.,0.,1.668337,0.,0.891487,0.,0.,0.,0.220557,0.,0.,0.,0.394995,0.,0.,0.,0.,0.,0.,0.,0.,0.,0.,0.,0.,0.,0.,0.,0.,0.218016,0.526933,0.,0.,0.,0.,0.501624,0.,0.,0.,0.,0.,0.218016,0.091048,0.,0.,0.,0.,0.164628,0.081612,0.,0.,0.,0.,0.164628,0.501624,0.,0.,0.,0.,0.526933,0.,0.,0.,0.,0.,0.,0.,0.,0.,0.,0.,0.,0.,0.,0.,0.,0.,0.,0.,0.,0.,0.,0.,0.,0.,0.,0.,0.,0.,0.,0.,0.,0.,0.140497,0.,0.,0.,0.,0.,0.,0.,0.,0.,0.,0.,0.,0.556977,0.,0.,0.,0.,0.,0.,0.,0.553936,0.,0.,0.033825,0.,0.,0.,0.,0.,0.,0.,0.,0.,0.71229,0.,0.,0.,0.,0.,0.,0.,0.248326,0.081275,0.,0.,0.248326,0.079369,0.,0.,0.,0.,0.,0.,0.,0.,0.,0.,1.838285,1.856338,1.005646,0.,1.563149,0.,1.513574,0.,0.,0.,0.,0.,1.513574,0.,0.,0.,0.,0.,0.,0.,0.,0.,0.,0.,0.,0.,0.,0.,0.,0.,0.,0.,0.,0.,0.,0.,0.,0.,0.026553,0.,0.,0.,0.,0.,0.,0.,0.,0.,0.,0.,0.,0.666093,0.,0.,0.,0.,0.,0.,0.386762,0.713095,0.,0.,0.,0.,0.,0.,0.713095,0.,0.,0.,0.,0.,0.,0.,0.,0.,0.,0.,0.,0.,0.,0.189206,0.,0.,0.,0.189206,0.,0.,0.,0.,0.,0.,0.||0.,0.,0.
H|0.,0.,0.,0.,0.,1.483046,0.,0.,0.,0.,0.,1.149199,0.,0.,0.,0.,0.,0.,0.,0.,0.,0.,0.,0.,0.,0.,0.,0.,0.,0.,0.,0.,0.,1.645265,0.,0.,0.,0.,0.,0.,0.,0.,0.,2.297312,0.,0.,0.,0.,0.,0.96084,0.,0.799275,0.,0.,0.,0.,0.,0.,0.,0.,1.539418,1.415417,0.,0.,0.,0.,0.,0.,0.,0.,0.,0.,0.,0.,0.,0.,0.,0.,0.,0.,0.,0.,0.,0.,0.,0.,0.,0.,0.,0.,0.,0.,0.,0.,0.,0.832026,0.,0.,0.,0.,0.,1.770397,0.,0.,1.666348,0.,1.814299,0.,0.,0.,0.,0.,0.,1.091772,0.,1.091772,0.,1.377087,0.,0.,0.,0.,0.,0.,1.224369,0.,0.,0.,0.,0.,0.,0.,0.,0.,0.,0.,0.,0.,0.,0.,0.,2.479011,0.,0.,1.808818,0.,0.,0.,0.,0.,0.,0.,0.,0.,0.,1.261573,0.,0.,0.,0.,0.,1.660075,0.,1.335945,1.840446,0.,0.,0.,0.,0.,0.,0.,0.,1.507558,0.,0.,0.,0.,0.,1.437536,0.,0.,0.,0.,0.,0.,0.,0.,0.,0.,0.,0.,0.,0.,0.,0.,1.010653,0.,0.,0.,0.,0.,0.,0.,0.,0.,0.,0.,0.,0.,0.,0.,0.,0.,0.,0.,1.418851,0.,0.,0.,0.,0.,0.,0.,0.,0.,0.,0.,0.,1.057192,0.,0.,0.,1.174222,0.,0.,0.,0.,0.,1.450516,0.,0.990087,0.,0.,0.,0.,0.,0.,0.,0.,1.398682,0.,0.,0.,0.,0.,0.,0.,0.,0.,0.,0.,0.,0.,0.,0.,0.,0.,0.,0.,0.,0.,0.,0.,0.,0.,0.,0.,0.,0.,1.135434,0.,0.,0.,0.,0.,0.,0.,1.054715,0.,0.,0.,0.,0.,0.,0.,0.,0.,0.,0.,0.,0.,0.,1.116718,0.,0.,0.,0.,0.,0.,0.,0.,0.,0.,0.,0.,0.,0.,0.,0.,0.,0.,0.,0.,0.,0.,0.,0.,0.,0.,0.,0.,1.24149,0.,0.,0.,0.,0.,0.,0.,0.,0.,1.145347,0.,0.,0.,0.,0.,0.,0.,0.,0.,0.,0.,0.,0.,0.,0.,0.,0.,0.,1.256331,0.,0.,0.,0.,0.,0.,0.,0.,0.,0.,0.,0.,1.306998,0.,0.,0.,0.,0.,0.,0.,0.,0.,1.310077,0.,0.,0.,0.,0.,0.,0.,0.,0.,0.,0.,0.,0.,0.,0.,0.,0.,0.,0.,0.,0.,0.,0.,0.,0.,1.971092,0.,0.,0.,0.,0.,0.,1.509715,0.,0.,0.,0.,0.,0.,0.,0.,0.,0.,0.,0.,0.,0.,0.,0.,0.,0.,0.,0.,0.,1.190338,0.,0.,0.,0.,0.,0.,0.,0.,0.,0.,0.,0.,0.,0.,0.,0.,0.,0.,0.,0.,0.,0.,0.,0.,0.,0.,0.,0.,1.34635,0.,0.,0.,1.384288,0.,0.,0.,1.384288,0.,0.,0.,0.,0.,0.,0.,0.,0.,0.,0.,0.,0.,1.149125,0.,0.,0.,0.,0.,0.,0.,0.,0.,0.,0.,0.94918,0.,0.,0.,0.,0.,0.,0.,0.,0.,0.,0.,0.,0.,0.,0.,0.,0.,0.,0.,0.,0.,0.865729,0.,0.,0.,1.061882,0.,0.,0.,1.330724,0.,0.,0.,0.,0.,0.,0.,0.,0.,0.,0.,0.,0.,0.,0.,0.,0.,1.103898,0.,0.,0.,0.,0.,0.,0.,0.,1.238531,0.,0.,1.248315,0.,0.,1.263265,0.,0.,0.,1.682069,0.,0.,0.,0.,0.,0.,0.,0.,0.,0.,0.,0.,0.,0.,0.,0.,0.,0.,0.,0.,0.,0.,0.|1.453364,0.,0.,0.,0.,0.,0.,0.,0.,0.,0.,0.,0.,0.,0.,0.,0.,0.,2.030693,0.,0.,0.,0.,0.,0.,1.393703,0.,0.,0.,0.,0.,0.,0.,0.,0.,0.,0.,0.,0.,0.,0.,0.,0.,0.,0.,0.,0.,0.,0.,0.,0.,0.,0.,0.,0.,0.,0.,0.,0.,0.,0.,0.,0.,0.,0.,0.,0.,0.,1.494301,0.,0.,0.,0.,1.51186,0.,0.,0.,0.,0.,0.,0.,0.,1.308126,1.51186,0.,0.,0.,1.675064,0.,0.,0.,2.497374,0.,0.,0.,0.,0.,0.,0.,0.,0.,0.,0.,0.,0.,0.,1.507404,1.709621,0.,0.,0.,1.75031,0.,0.,0.,0.,0.,0.,0.,0.,0.,1.191093,0.,0.,0.,0.,0.,0.,0.,1.313486,0.,0.,0.,1.37242,0.,0.,0.,0.,0.,1.315385,1.659799,0.,0.,0.,0.,0.,0.,0.,0.,0.,0.,0.,0.,0.,0.,0.,0.,0.,0.,1.726646,0.,0.,0.,0.,0.,0.,0.,0.,0.,0.,0.,0.,0.,0.,0.,0.,0.,1.244395,0.,0.,0.,0.,1.460411,0.,0.,0.,0.,0.,0.,0.,0.,0.,0.,0.,0.,0.,0.,0.,0.,0.,1.025896,0.,0.,0.,0.,0.,0.,0.,0.,0.,0.,0.,0.,0.,1.60512,0.,0.,0.,0.,0.,1.60512,1.216242,0.,0.,0.,0.,0.,0.,2.626922,0.,0.,0.,0.,0.,0.,0.,0.,0.,1.58809,0.,0.,0.,0.,0.,0.,0.,0.,0.,0.,0.,0.,0.,0.,0.,0.,0.,0.,0.,0.,0.,0.,0.,0.,1.531987,0.,0.,0.,1.606677,0.,0.,0.,0.,0.,0.,1.609233,0.,0.,0.,0.,0.,0.,0.,0.,0.,1.144631,0.,0.,0.,0.,0.,0.,0.,0.,0.,0.,0.,0.,1.544671,0.,0.,0.,0.,0.,0.,0.,0.,0.,1.58284,0.,0.,0.,0.,0.,0.,0.,0.,0.,0.,0.,0.,0.,0.,0.,0.,0.,0.,0.,0.,0.,1.670949,0.,0.,0.,0.895123,0.,0.,0.,1.8326,0.,1.8326,0.,0.,0.,0.,0.,0.,1.294638,1.735885,0.,0.,0.,0.,0.,0.,0.,0.,0.,0.,0.,0.,0.,0.,0.,1.4166,0.978627,0.,0.,0.,0.,0.,0.,0.,0.,0.,0.,0.,0.,0.,0.,0.,0.,1.236631,0.,0.,0.,0.,0.,0.,1.44327,0.,0.,0.,0.,0.,0.,0.,0.,0.,0.,0.,0.,0.,0.,0.,0.,0.,1.611083,0.,0.,0.,0.,1.189294,0.,0.,0.,0.,1.222227,0.,0.,1.215088,1.157131,0.,0.,1.258969,0.,1.677007,0.,0.,0.,0.,0.,0.,1.237499,0.,0.,0.,0.,0.,0.,0.,0.,0.,0.,0.,0.,0.,0.,0.,0.,0.,1.29679,0.,0.,0.,0.,0.,1.57232,0.,0.,0.,1.455194,0.,1.57232,0.,1.57232,0.,0.,0.,0.,0.,1.609482,0.,0.,0.,0.,0.,0.,0.,0.,0.,1.792327,0.,0.,0.,0.,0.,0.,0.,0.,0.,1.581739,0.,0.,0.,0.,0.,0.,0.,0.,0.,0.,0.,0.,0.,0.,0.,0.,0.,0.,0.,0.,1.753938,0.,0.,0.,0.,0.,0.,0.,1.449625,0.,0.,0.,0.,0.,0.,0.,0.,0.,0.,0.,0.,0.,0.,0.,0.,1.45964,0.,0.,0.,1.277449,0.,0.,0.,0.,0.,0.,0.,0.,0.,0.,0.,0.,0.,1.225559,0.,0.,0.,0.,0.,0.,0.,0.,0.,0.,0.,0.,0.,0.,0.,0.,0.,0.,0.,0.,0.,0.,0.,0.,0.791748,0.,0.,0.,0.,0.,0.,0.,0.,0.,0.,0.,0.,0.,0.,0.,0.,0.,0.,0.,0.,0.,0.,0.,0.,0.,0.,0.,0.683989,0.,0.,0.,0.,0.,0.,0.,0.,0.,1.2324,0.,0.,0.,0.,0.,0.,0.,0.,0.,0.,0.,0.,0.,0.,0.,0.,0.,0.,0.,0.,0.,1.179646,0.,0.,0.,0.,0.,0.,0.,1.173773,0.,0.,0.,0.,0.,0.,0.,0.,0.,0.,0.,0.,0.,0.,0.,0.,1.686921,0.,0.,0.,0.,0.,0.,1.757358,1.757358,0.,0.,0.,1.382687,0.,0.,0.,0.,0.,0.,0.,0.,0.,0.,0.,0.,0.,0.,1.363646,0.,0.,0.,1.363646,0.,0.,0.,0.,0.,0.,0.,0.,0.,0.,0.,0.,0.,1.236419,0.,0.,0.,0.,0.,0.,0.,0.,0.,0.,0.,0.,0.,0.,1.651751,0.,0.,2.288144,0.,0.,0.,0.,0.,0.,0.,0.,0.,0.863603,0.,0.,0.,0.,0.,0.,0.,0.,0.,1.817787,0.,0.,0.,0.,0.,1.416447,1.610091,0.,0.,0.,0.,0.,0.,1.410924,0.,0.,0.,0.,0.,0.,0.,0.,0.,0.,0.,1.67914,0.,0.,0.,0.,0.,0.,0.,1.629879,0.,1.629879,0.,1.629879,0.,1.710121,0.,0.,0.,0.,0.,0.,0.,0.,0.,0.,0.,0.,1.798111,0.,0.,0.,0.,0.,0.,0.,0.,0.,0.,0.,0.,0.,0.,0.,0.961629,0.,0.,0.,0.,0.,0.,0.,1.714592,0.,0.,0.,0.,1.643331,0.,0.,0.,0.,0.,0.,0.,0.,0.,0.,0.,0.,0.,0.,0.,0.,1.47428,0.,0.,0.,0.,0.,0.,1.611205,0.,0.,0.,0.,0.,1.896435,0.,0.,0.,0.,0.,0.,0.,0.,0.,1.896435,0.,0.,0.,0.,0.,0.,0.,0.,0.,1.263648,1.39921,0.,0.,0.,0.,0.,0.,0.,0.,0.,0.,0.,0.,0.,0.,0.,0.,0.,0.,0.,0.,0.,0.,0.,0.,0.,0.,0.,0.,0.,0.,0.,0.,0.,0.,0.,0.,0.,0.,0.,0.,0.,0.,0.,0.,0.,0.,0.,0.,0.,0.,0.,0.,0.,0.,0.,0.,0.,0.,0.,0.,0.,0.,0.,0.,0.,0.,0.,0.,0.,0.,0.,0.,0.,0.,0.,0.,0.,0.,0.,0.,0.,0.,0.,0.,0.,0.,0.,0.,0.,0.,0.,0.,0.,0.,0.,0.,0.,0.,0.,0.,0.,0.,0.,1.011367,0.,0.,0.,0.,0.,0.,0.873102,0.,0.,0.,0.,0.,0.,0.,0.,0.,0.,0.,1.600891,0.,0.,0.,0.,0.,0.,0.,0.,0.,0.,0.,0.,0.,0.,0.,0.,0.,0.,0.,0.,0.,0.,0.,0.,0.,0.,0.,1.600891,0.,0.,0.,0.,0.,0.,0.,0.,0.,0.,0.,0.,0.,0.,0.,1.433754,0.,0.,0.,0.914305,0.,0.,0.,0.,0.,0.,0.,0.,0.,0.,0.,0.,0.,0.,0.,0.,0.,0.,0.,0.,1.606524,0.,0.,0.,0.,0.,0.,0.,0.,0.,0.,0.,0.,0.,0.,1.638405,0.,0.,0.,0.,0.,0.,0.,0.,0.,1.149594,2.172895,0.,0.,0.,0.,0.,0.,0.,0.,0.,1.701019,0.,0.,0.,1.962465,0.,1.962465,0.,0.,0.,0.,0.,0.,0.,0.,0.,2.484254,0.,0.,0.,0.,0.,0.,0.,0.,0.,0.,0.,0.,0.,0.,0.,1.905933,0.,0.,0.,0.,0.,0.,0.,0.,0.,1.434601,0.,0.,0.,0.,0.,0.,0.,0.,0.,1.325274,0.,0.,0.,1.138838,0.,0.,0.,0.,0.,0.,0.,0.,0.,1.97787,0.,0.,0.,0.,0.,1.231383,0.,0.,1.288664,1.288664,0.,0.,1.010372,0.,1.428923,0.,0.,0.,0.,0.,0.,0.,0.,0.,0.,0.,0.,0.,1.567819,0.,0.,0.,0.,0.,0.,0.,0.,0.,0.,0.,0.,0.,0.,0.,0.,0.,0.,0.,0.,0.,0.,0.,0.,0.,0.,0.,0.,0.,0.,0.,0.,0.,0.,0.,0.,1.389065,0.,0.,0.,0.,0.,1.116819,0.,0.,0.,0.,1.627533,0.,0.,0.,0.,0.,0.,0.,0.,0.,0.,0.,0.,0.,0.,0.,0.,0.,0.,0.,0.,0.,0.,0.,0.,0.|1.613474,0.,0.,2.041731,0.,0.,0.,0.,0.,0.,0.,0.,0.,0.,0.,0.,0.,0.,0.,0.,0.,0.,0.,0.,1.654798,0.,0.,0.,0.,0.,0.,0.,0.,0.,0.,0.,1.902654,0.,0.,0.,0.,0.,1.303524,0.,0.,0.,0.,0.,0.,0.,1.684458,0.,0.,0.,0.,0.,0.,0.,0.,1.423866,0.,0.,0.,0.,1.362994,0.,0.,0.,0.,0.,0.,0.,0.,0.,0.,0.,0.,1.627228,2.097208,0.,0.,1.627228,0.,0.,0.,0.,0.,0.,0.,2.097208,1.320221,0.,0.,0.,0.,1.685905,0.,1.685905,0.,2.282049,0.,0.,0.,0.,0.,0.,0.,0.,1.971576,0.,0.,0.,0.,0.,1.790656,0.,0.,0.,0.,1.831934,1.241208,0.,1.23399,0.,0.,1.592641,0.,0.,0.,0.,0.,0.,0.,0.,0.,0.,0.,0.,0.,0.,0.,0.,0.,0.,0.,0.,0.,0.,0.,0.,0.,0.,0.,0.,0.,0.,1.490259,0.,0.,0.,0.,0.,0.,0.,0.,0.,0.,2.454941,0.,0.,0.,0.,0.,1.801978,1.601634,0.,0.,0.,1.354721,0.,0.,0.,0.,0.,0.,0.,0.,0.,0.,0.,0.,0.,0.,1.486498,0.,0.,0.,0.,0.,1.59714,0.,0.,0.,0.,0.,0.,0.,0.,0.,0.,0.,0.,2.000667,0.,2.016022,0.,0.,0.,0.,0.,1.295127,1.225517,0.,0.,0.,0.,0.,0.,0.,0.,0.,0.,0.,0.,1.016728,0.,0.,0.,0.,0.,0.,0.,0.,0.,0.,0.,0.,1.849275,0.,0.,0.,0.,0.,0.,0.,1.849275,0.,0.,0.,1.849275,0.,0.,0.,0.,0.,0.,0.,2.97023,0.,0.,0.,0.,1.037985,2.038863,0.,0.,0.,0.,0.,1.535874,0.,0.,0.,0.,0.,0.,0.,0.,0.,0.,0.,0.,0.,0.,0.,0.,0.,0.,0.,0.,1.323515,0.,0.,0.,1.717858,0.,0.,0.,1.343232,0.,0.,0.,0.,0.,1.346541,1.301484,1.187019,0.,0.,0.,0.,0.,0.,0.,1.970262,1.970262,0.,0.,1.374931,0.,0.,0.,0.,0.,0.,0.,0.,0.,0.,0.,0.,0.,0.,1.793607,0.,0.,0.,0.,0.,0.,0.,0.,0.,1.889468,0.,0.,0.,2.710636,0.,0.,0.,1.704422,1.635543,0.,0.,0.,0.,0.,0.,0.,0.,0.,0.,0.,0.,1.756852,0.,0.,0.,0.,0.,1.598,0.,0.,0.,0.,0.,0.,0.,0.,1.817831,1.565644,0.,0.,0.,0.,0.,0.,0.,0.,0.,0.,0.,0.,0.,0.,0.,0.,0.,1.626397,0.,0.,0.,0.,0.,0.,0.,0.,0.,0.,0.,0.,0.,0.,0.,0.,0.,0.,0.,0.,0.,0.,0.,0.,0.,0.,0.,1.79261,0.,0.,0.,0.,0.,0.,0.,0.,0.,0.,0.,0.,0.,0.,0.,0.,0.,0.,1.816171,0.,0.,0.,0.,0.,0.,0.,1.847361,1.64937,0.,0.,0.,0.,0.,1.804844,1.25666,0.,0.,1.866537,2.127129,0.,0.,0.,0.,0.,0.,0.,1.329994,0.,0.,0.,0.,0.,0.,0.,0.,0.,0.,0.,0.,0.,0.,0.,0.,0.,0.,0.,1.28031,0.,0.,0.,0.,0.,0.,0.,1.663367,1.675648,0.,0.,0.,0.,1.675648,0.,0.,1.663367,1.675648,0.,1.675648,0.,0.,0.,0.,0.,0.,0.,0.,0.,0.,0.,0.,0.,0.,2.001795,0.,0.,1.932159,0.,0.,0.,0.,0.,0.,0.,0.,0.,1.838223,0.,0.,0.,0.,0.,0.,0.,0.,0.,0.,0.,0.,0.,1.46238,0.,0.,0.,0.,0.,0.,0.,0.,0.,1.805866,0.,0.,0.,0.,1.818631,0.,0.,0.,0.,1.322909,0.,0.,0.,0.,0.,0.,0.,0.,0.,0.,0.,0.,0.,0.,0.,2.146116,0.,0.,0.,1.678471,0.,0.,0.,0.,1.784768,0.,0.,0.,0.,0.,0.,0.,0.,0.,0.,1.626632,0.,0.,0.,1.613799,0.,0.,0.,0.,2.316114,0.,2.01204,0.,1.694635,0.,0.,0.,0.,0.,0.,0.,0.,0.,0.,0.,0.,1.659537,0.,0.,0.,0.,0.,0.,1.603856,0.,0.,0.,0.,0.,0.,0.,0.,0.,0.,0.,0.,1.474843,1.474843,0.,0.,0.,0.,0.,0.,0.,0.,0.,0.,1.467651,1.433309,0.,1.467651,0.,0.,0.,0.,0.,0.,0.,0.,0.,0.,0.,0.,0.,0.,0.,0.,0.,0.,1.456792,0.,0.,0.,0.,0.,0.,0.,0.,0.,0.,0.,0.,0.,0.,0.,0.,0.,0.,0.,0.,0.,0.,0.,0.,1.48546,0.,0.,0.,0.,0.,0.,1.979882,0.,1.979882,0.,0.,0.,0.,0.,1.549524,2.539505,0.,0.,0.,1.484741,0.,0.,0.,0.,0.,0.,0.,0.,0.,0.,0.,0.,0.,1.153244,0.,0.,0.,1.153244,1.153244,0.,0.,0.,0.,1.734388,0.,0.,0.,0.,2.219391,0.,0.,0.,0.,0.,1.327251,0.,0.,0.,0.,0.,0.,0.,0.,0.,0.,0.,1.771008,0.,0.,1.939954,1.621728,0.,0.,0.,0.,0.,0.,0.,0.,0.,0.,1.24987,0.,0.,0.,0.,0.,0.,0.,2.089376,2.319878,0.,1.70848,0.,0.,0.,0.,0.938,1.763445,0.,0.,0.,0.,0.,0.,1.60707,0.,0.,1.989522,0.,0.,0.,0.,0.,0.,0.,1.725521,1.725521,0.,0.,0.,0.,0.,0.,0.,0.,0.,1.214452,0.,1.214452,0.,1.786063,0.,0.,0.,0.,0.,0.,0.,0.,0.,0.,0.,2.018163,0.,0.,0.,0.,0.,0.,0.,0.,0.,0.,0.,0.,0.,0.,0.,0.,0.,0.,0.,1.441519,0.,0.,0.,0.,0.,0.,0.,0.,0.,0.,0.,0.,1.844489,0.,0.,0.,0.,0.,0.,0.,0.,0.,1.458474,0.,1.322108,1.524929,0.,0.,1.62271,0.,0.,0.,0.,0.,0.,0.,2.029391,0.,0.,0.,0.,0.,1.953399,0.,0.,0.,0.,0.,0.,0.,0.,0.,1.953399,0.,0.,0.,0.,1.674381,0.,0.,0.,0.,1.44725,1.26055,0.,0.,0.,0.,0.,0.,0.,0.,0.,0.,0.,0.,0.,0.,0.,0.,0.,0.,0.,0.,0.,0.,0.,0.,0.,0.,0.,0.,0.,0.,0.,0.,0.,0.,0.,0.,0.,0.,0.,0.,0.,0.,0.,0.,0.,0.,0.,0.,0.,0.,0.,0.,0.,0.,0.,0.,0.,0.,0.,0.,0.,0.,0.,0.,0.,0.,0.,0.,0.,0.,0.,0.,0.,0.,0.,0.,0.,0.,0.,0.,0.,0.,0.,0.,0.,0.,0.,0.,0.,0.,0.,0.,0.,0.,0.,0.,0.,0.,0.,0.,0.,0.,0.,0.,0.,0.,0.,1.662935,0.,0.,0.,0.,0.,0.,0.,1.900174,1.488698,1.541824,0.,0.,0.,0.,0.,0.,0.,1.541824,0.,0.,0.,0.,0.,0.,0.,0.,0.,0.,0.,0.,0.,0.,0.,0.,0.,0.,0.,0.,0.,0.,0.,1.788978,0.,0.,0.,1.541824,0.,0.,0.,0.,0.,0.,0.,0.,0.,0.,0.,0.,0.,0.,0.,0.,0.,0.,0.,0.,0.,0.,0.,0.,0.,1.600967,0.,0.,0.,0.,0.,0.,0.,0.,0.,0.,0.,0.,0.,0.,0.,1.731233,0.,0.,0.,0.,0.,0.,0.,0.,0.,0.,0.,0.,1.597917,0.,0.,0.,0.,0.,1.597917,0.,0.,0.,0.,0.,0.,0.,0.,0.,0.,0.,0.,1.669308,2.045025,0.,0.,0.,0.,0.,0.,0.,0.,1.08514,0.,0.,1.563266,0.,0.,0.,0.,1.498423,0.,2.107666,0.,0.,0.,0.,0.,0.,0.,0.,0.,1.820345,0.,0.,0.,0.,0.,0.,0.,0.,0.,0.,0.,1.938721,0.,0.,2.106121,0.,0.,0.,0.,0.,0.,0.,0.,1.726553,0.,0.,0.,1.707825,2.125949,0.,0.,0.,0.,0.,1.371132,0.,0.,0.,1.31262,0.,0.,0.,0.,0.,0.,0.,0.,0.,2.366504,0.,0.,1.335589,0.,0.,0.,1.073977,0.,0.,1.105802,0.,1.376399,0.,0.,0.,0.,0.,1.545739,2.192073,0.,0.902438,0.,0.902438,0.,0.,0.,0.,0.,0.,0.,0.,0.,0.,0.,0.,0.,0.,0.,0.,0.,0.,0.,0.,0.,0.,0.991315,0.,0.,0.,0.,0.,0.,0.,0.,0.,0.,0.,0.,0.,0.,0.,0.,0.,0.,0.,0.,0.,0.,0.,0.,0.,0.,0.,0.,0.,0.,0.,0.,1.856709,0.,0.,0.,0.,0.,0.,0.,0.,0.,0.,0.,1.414806,0.,0.,0.,0.,1.978563,0.,0.,0.,1.186356,0.,0.,0.,0.,0.,0.,0.,0.,2.024851,0.,1.590029,0.,1.590029,0.,0.,0.,0.,0.,0.,0.,0.,0.,0.,0.,1.964296,0.,0.,0.,0.,0.,0.,0.,0.,0.,0.|0.,0.,0.,0.,0.,0.364406,0.,0.,0.,0.,0.,0.171372,0.,0.,0.,0.,0.,0.,0.,0.,0.,0.,0.,0.,0.,0.,0.,0.,0.,0.,0.,0.,0.,0.013376,0.,0.,0.,0.,0.,0.,0.,0.,0.,2.147487,0.,0.,0.,0.,0.,0.125327,0.,0.165367,0.,0.,0.,0.,0.,0.,0.,0.,0.425063,0.152838,0.,0.,0.,0.,0.,0.,0.,0.,0.,0.,0.,0.,0.,0.,0.,0.,0.,0.,0.,0.,0.,0.,0.,0.,0.,0.,0.,0.,0.,0.,0.,0.,0.,0.006303,0.,0.,0.,0.,0.,0.505828,0.,0.,0.197201,0.,0.665601,0.,0.,0.,0.,0.,0.,0.0667,0.,0.0667,0.,0.217435,0.,0.,0.,0.,0.,0.,0.089763,0.,0.,0.,0.,0.,0.,0.,0.,0.,0.,0.,0.,0.,0.,0.,0.,0.817818,0.,0.,0.545905,0.,0.,0.,0.,0.,0.,0.,0.,0.,0.,0.132539,0.,0.,0.,0.,0.,0.433063,0.,0.19897,0.385617,0.,0.,0.,0.,0.,0.,0.,0.,0.152664,0.,0.,0.,0.,0.,0.36737,0.,0.,0.,0.,0.,0.,0.,0.,0.,0.,0.,0.,0.,0.,0.,0.,0.187158,0.,0.,0.,0.,0.,0.,0.,0.,0.,0.,0.,0.,0.,0.,0.,0.,0.,0.,0.,0.083746,0.,0.,0.,0.,0.,0.,0.,0.,0.,0.,0.,0.,0.037757,0.,0.,0.,0.230651,0.,0.,0.,0.,0.,0.090657,0.,0.023573,0.,0.,0.,0.,0.,0.,0.,0.,0.060812,0.,0.,0.,0.,0.,0.,0.,0.,0.,0.,0.,0.,0.,0.,0.,0.,0.,0.,0.,0.,0.,0.,0.,0.,0.,0.,0.,0.,0.,0.135171,0.,0.,0.,0.,0.,0.,0.,0.119854,0.,0.,0.,0.,0.,0.,0.,0.,0.,0.,0.,0.,0.,0.,0.013872,0.,0.,0.,0.,0.,0.,0.,0.,0.,0.,0.,0.,0.,0.,0.,0.,0.,0.,0.,0.,0.,0.,0.,0.,0.,0.,0.,0.,0.142466,0.,0.,0.,0.,0.,0.,0.,0.,0.,0.095446,0.,0.,0.,0.,0.,0.,0.,0.,0.,0.,0.,0.,0.,0.,0.,0.,0.,0.,0.096641,0.,0.,0.,0.,0.,0.,0.,0.,0.,0.,0.,0.,0.309182,0.,0.,0.,0.,0.,0.,0.,0.,0.,0.091136,0.,0.,0.,0.,0.,0.,0.,0.,0.,0.,0.,0.,0.,0.,0.,0.,0.,0.,0.,0.,0.,0.,0.,0.,0.,0.463458,0.,0.,0.,0.,0.,0.,0.132653,0.,0.,0.,0.,0.,0.,0.,0.,0.,0.,0.,0.,0.,0.,0.,0.,0.,0.,0.,0.,0.,0.055943,0.,0.,0.,0.,0.,0.,0.,0.,0.,0.,0.,0.,0.,0.,0.,0.,0.,0.,0.,0.,0.,0.,0.,0.,0.,0.,0.,0.,0.093931,0.,0.,0.,0.299648,0.,0.,0.,0.299648,0.,0.,0.,0.,0.,0.,0.,0.,0.,0.,0.,0.,0.,0.042041,0.,0.,0.,0.,0.,0.,0.,0.,0.,0.,0.,0.034832,0.,0.,0.,0.,0.,0.,0.,0.,0.,0.,0.,0.,0.,0.,0.,0.,0.,0.,0.,0.,0.,0.112224,0.,0.,0.,0.193069,0.,0.,0.,0.276514,0.,0.,0.,0.,0.,0.,0.,0.,0.,0.,0.,0.,0.,0.,0.,0.,0.,0.064697,0.,0.,0.,0.,0.,0.,0.,0.,0.450375,0.,0.,0.237988,0.,0.,0.061773,0.,0.,0.,0.621634,0.,0.,0.,0.,0.,0.,0.,0.,0.,0.,0.,0.,0.,0.,0.,0.,0.,0.,0.,0.,0.,0.,0.|0.511981,0.,0.,0.,0.,0.,0.,0.,0.,0.,0.,0.,0.,0.,0.,0.,0.,0.,0.61501,0.,0.,0.,0.,0.,0.,0.602682,0.,0.,0.,0.,0.,0.,0.,0.,0.,0.,0.,0.,0.,0.,0.,0.,0.,0.,0.,0.,0.,0.,0.,0.,0.,0.,0.,0.,0.,0.,0.,0.,0.,0.,0.,0.,0.,0.,0.,0.,0.,0.,0.271691,0.,0.,0.,0.,0.077846,0.,0.,0.,0.,0.,0.,0.,0.,0.031906,0.077846,0.,0.,0.,0.685254,0.,0.,0.,1.683013,0.,0.,0.,0.,0.,0.,0.,0.,0.,0.,0.,0.,0.,0.,0.589854,0.594651,0.,0.,0.,0.663911,0.,0.,0.,0.,0.,0.,0.,0.,0.,0.499491,0.,0.,0.,0.,0.,0.,0.,0.196043,0.,0.,0.,1.143684,0.,0.,0.,0.,0.,0.321947,0.266961,0.,0.,0.,0.,0.,0.,0.,0.,0.,0.,0.,0.,0.,0.,0.,0.,0.,0.,0.332359,0.,0.,0.,0.,0.,0.,0.,0.,0.,0.,0.,0.,0.,0.,0.,0.,0.,0.336599,0.,0.,0.,0.,0.156473,0.,0.,0.,0.,0.,0.,0.,0.,0.,0.,0.,0.,0.,0.,0.,0.,0.,0.598439,0.,0.,0.,0.,0.,0.,0.,0.,0.,0.,0.,0.,0.,0.17024,0.,0.,0.,0.,0.,0.17024,0.16278,0.,0.,0.,0.,0.,0.,1.576153,0.,0.,0.,0.,0.,0.,0.,0.,0.,1.343769,0.,0.,0.,0.,0.,0.,0.,0.,0.,0.,0.,0.,0.,0.,0.,0.,0.,0.,0.,0.,0.,0.,0.,0.,0.174873,0.,0.,0.,0.169124,0.,0.,0.,0.,0.,0.,0.627994,0.,0.,0.,0.,0.,0.,0.,0.,0.,0.43417,0.,0.,0.,0.,0.,0.,0.,0.,0.,0.,0.,0.,0.434284,0.,0.,0.,0.,0.,0.,0.,0.,0.,0.463102,0.,0.,0.,0.,0.,0.,0.,0.,0.,0.,0.,0.,0.,0.,0.,0.,0.,0.,0.,0.,0.,0.52014,0.,0.,0.,0.068856,0.,0.,0.,0.422908,0.,0.422908,0.,0.,0.,0.,0.,0.,0.225154,0.355802,0.,0.,0.,0.,0.,0.,0.,0.,0.,0.,0.,0.,0.,0.,0.,0.49273,0.22904,0.,0.,0.,0.,0.,0.,0.,0.,0.,0.,0.,0.,0.,0.,0.,0.,0.172189,0.,0.,0.,0.,0.,0.,0.353743,0.,0.,0.,0.,0.,0.,0.,0.,0.,0.,0.,0.,0.,0.,0.,0.,0.,0.756721,0.,0.,0.,0.,0.158573,0.,0.,0.,0.,0.257311,0.,0.,0.104465,0.867849,0.,0.,0.326399,0.,0.469562,0.,0.,0.,0.,0.,0.,0.03933,0.,0.,0.,0.,0.,0.,0.,0.,0.,0.,0.,0.,0.,0.,0.,0.,0.,0.204756,0.,0.,0.,0.,0.,0.45485,0.,0.,0.,0.083154,0.,0.45485,0.,0.45485,0.,0.,0.,0.,0.,0.421531,0.,0.,0.,0.,0.,0.,0.,0.,0.,0.67908,0.,0.,0.,0.,0.,0.,0.,0.,0.,0.891526,0.,0.,0.,0.,0.,0.,0.,0.,0.,0.,0.,0.,0.,0.,0.,0.,0.,0.,0.,0.,0.476614,0.,0.,0.,0.,0.,0.,0.,0.228473,0.,0.,0.,0.,0.,0.,0.,0.,0.,0.,0.,0.,0.,0.,0.,0.,0.423296,0.,0.,0.,0.790802,0.,0.,0.,0.,0.,0.,0.,0.,0.,0.,0.,0.,0.,0.898743,0.,0.,0.,0.,0.,0.,0.,0.,0.,0.,0.,0.,0.,0.,0.,0.,0.,0.,0.,0.,0.,0.,0.,0.,0.020654,0.,0.,0.,0.,0.,0.,0.,0.,0.,0.,0.,0.,0.,0.,0.,0.,0.,0.,0.,0.,0.,0.,0.,0.,0.,0.,0.,0.008497,0.,0.,0.,0.,0.,0.,0.,0.,0.,0.376305,0.,0.,0.,0.,0.,0.,0.,0.,0.,0.,0.,0.,0.,0.,0.,0.,0.,0.,0.,0.,0.,0.071224,0.,0.,0.,0.,0.,0.,0.,0.070869,0.,0.,0.,0.,0.,0.,0.,0.,0.,0.,0.,0.,0.,0.,0.,0.,0.973224,0.,0.,0.,0.,0.,0.,0.489756,0.489756,0.,0.,0.,0.652936,0.,0.,0.,0.,0.,0.,0.,0.,0.,0.,0.,0.,0.,0.,0.550243,0.,0.,0.,0.550243,0.,0.,0.,0.,0.,0.,0.,0.,0.,0.,0.,0.,0.,0.576996,0.,0.,0.,0.,0.,0.,0.,0.,0.,0.,0.,0.,0.,0.,0.594631,0.,0.,1.976124,0.,0.,0.,0.,0.,0.,0.,0.,0.,0.066431,0.,0.,0.,0.,0.,0.,0.,0.,0.,0.254099,0.,0.,0.,0.,0.,0.074853,0.743119,0.,0.,0.,0.,0.,0.,0.548397,0.,0.,0.,0.,0.,0.,0.,0.,0.,0.,0.,0.462583,0.,0.,0.,0.,0.,0.,0.,0.53453,0.,0.53453,0.,0.53453,0.,0.895778,0.,0.,0.,0.,0.,0.,0.,0.,0.,0.,0.,0.,1.59177,0.,0.,0.,0.,0.,0.,0.,0.,0.,0.,0.,0.,0.,0.,0.,0.081841,0.,0.,0.,0.,0.,0.,0.,0.122471,0.,0.,0.,0.,0.128609,0.,0.,0.,0.,0.,0.,0.,0.,0.,0.,0.,0.,0.,0.,0.,0.,0.412799,0.,0.,0.,0.,0.,0.,0.201401,0.,0.,0.,0.,0.,0.214649,0.,0.,0.,0.,0.,0.,0.,0.,0.,0.214649,0.,0.,0.,0.,0.,0.,0.,0.,0.,0.01622,0.044082,0.,0.,0.,0.,0.,0.,0.,0.,0.,0.,0.,0.,0.,0.,0.,0.,0.,0.,0.,0.,0.,0.,0.,0.,0.,0.,0.,0.,0.,0.,0.,0.,0.,0.,0.,0.,0.,0.,0.,0.,0.,0.,0.,0.,0.,0.,0.,0.,0.,0.,0.,0.,0.,0.,0.,0.,0.,0.,0.,0.,0.,0.,0.,0.,0.,0.,0.,0.,0.,0.,0.,0.,0.,0.,0.,0.,0.,0.,0.,0.,0.,0.,0.,0.,0.,0.,0.,0.,0.,0.,0.,0.,0.,0.,0.,0.,0.,0.,0.,0.,0.,0.,0.,0.252842,0.,0.,0.,0.,0.,0.,0.060914,0.,0.,0.,0.,0.,0.,0.,0.,0.,0.,0.,0.390461,0.,0.,0.,0.,0.,0.,0.,0.,0.,0.,0.,0.,0.,0.,0.,0.,0.,0.,0.,0.,0.,0.,0.,0.,0.,0.,0.,0.390461,0.,0.,0.,0.,0.,0.,0.,0.,0.,0.,0.,0.,0.,0.,0.,0.473534,0.,0.,0.,0.036349,0.,0.,0.,0.,0.,0.,0.,0.,0.,0.,0.,0.,0.,0.,0.,0.,0.,0.,0.,0.,0.535508,0.,0.,0.,0.,0.,0.,0.,0.,0.,0.,0.,0.,0.,0.,0.317751,0.,0.,0.,0.,0.,0.,0.,0.,0.,0.305202,0.249979,0.,0.,0.,0.,0.,0.,0.,0.,0.,0.252003,0.,0.,0.,0.654155,0.,0.654155,0.,0.,0.,0.,0.,0.,0.,0.,0.,0.451682,0.,0.,0.,0.,0.,0.,0.,0.,0.,0.,0.,0.,0.,0.,0.,0.635311,0.,0.,0.,0.,0.,0.,0.,0.,0.,0.12505,0.,0.,0.,0.,0.,0.,0.,0.,0.,0.449646,0.,0.,0.,0.221977,0.,0.,0.,0.,0.,0.,0.,0.,0.,1.648225,0.,0.,0.,0.,0.,0.323349,0.,0.,0.335053,0.335053,0.,0.,0.101284,0.,0.952615,0.,0.,0.,0.,0.,0.,0.,0.,0.,0.,0.,0.,0.,0.178612,0.,0.,0.,0.,0.,0.,0.,0.,0.,0.,0.,0.,0.,0.,0.,0.,0.,0.,0.,0.,0.,0.,0.,0.,0.,0.,0.,0.,0.,0.,0.,0.,0.,0.,0.,0.,0.210464,0.,0.,0.,0.,0.,0.092662,0.,0.,0.,0.,0.271256,0.,0.,0.,0.,0.,0.,0.,0.,0.,0.,0.,0.,0.,0.,0.,0.,0.,0.,0.,0.,0.,0.,0.,0.,0.|0.641723,0.,0.,1.322485,0.,0.,0.,0.,0.,0.,0.,0.,0.,0.,0.,0.,0.,0.,0.,0.,0.,0.,0.,0.,0.715588,0.,0.,0.,0.,0.,0.,0.,0.,0.,0.,0.,0.484009,0.,0.,0.,0.,0.,0.271567,0.,0.,0.,0.,0.,0.,0.,0.359351,0.,0.,0.,0.,0.,0.,0.,0.,0.520927,0.,0.,0.,0.,0.247817,0.,0.,0.,0.,0.,0.,0.,0.,0.,0.,0.,0.,0.061738,0.295541,0.,0.,0.061738,0.,0.,0.,0.,0.,0.,0.,0.295541,0.135958,0.,0.,0.,0.,0.983444,0.,0.983444,0.,1.389073,0.,0.,0.,0.,0.,0.,0.,0.,0.785966,0.,0.,0.,0.,0.,0.526664,0.,0.,0.,0.,1.274389,0.512673,0.,0.425514,0.,0.,0.28224,0.,0.,0.,0.,0.,0.,0.,0.,0.,0.,0.,0.,0.,0.,0.,0.,0.,0.,0.,0.,0.,0.,0.,0.,0.,0.,0.,0.,0.,0.,0.841275,0.,0.,0.,0.,0.,0.,0.,0.,0.,0.,2.045784,0.,0.,0.,0.,0.,0.50405,0.268806,0.,0.,0.,0.435784,0.,0.,0.,0.,0.,0.,0.,0.,0.,0.,0.,0.,0.,0.,0.293112,0.,0.,0.,0.,0.,0.254943,0.,0.,0.,0.,0.,0.,0.,0.,0.,0.,0.,0.,1.348764,0.,0.504005,0.,0.,0.,0.,0.,0.719515,0.544674,0.,0.,0.,0.,0.,0.,0.,0.,0.,0.,0.,0.,0.508364,0.,0.,0.,0.,0.,0.,0.,0.,0.,0.,0.,0.,0.555716,0.,0.,0.,0.,0.,0.,0.,0.555716,0.,0.,0.,0.555716,0.,0.,0.,0.,0.,0.,0.,1.782138,0.,0.,0.,0.,0.302746,1.019431,0.,0.,0.,0.,0.,1.063297,0.,0.,0.,0.,0.,0.,0.,0.,0.,0.,0.,0.,0.,0.,0.,0.,0.,0.,0.,0.,0.499995,0.,0.,0.,0.278945,0.,0.,0.,0.306351,0.,0.,0.,0.,0.,0.795683,0.887375,0.376372,0.,0.,0.,0.,0.,0.,0.,1.776466,1.776466,0.,0.,0.426703,0.,0.,0.,0.,0.,0.,0.,0.,0.,0.,0.,0.,0.,0.,0.46416,0.,0.,0.,0.,0.,0.,0.,0.,0.,0.627072,0.,0.,0.,0.903545,0.,0.,0.,0.385134,0.353843,0.,0.,0.,0.,0.,0.,0.,0.,0.,0.,0.,0.,0.635748,0.,0.,0.,0.,0.,0.450718,0.,0.,0.,0.,0.,0.,0.,0.,0.429053,0.330633,0.,0.,0.,0.,0.,0.,0.,0.,0.,0.,0.,0.,0.,0.,0.,0.,0.,1.006817,0.,0.,0.,0.,0.,0.,0.,0.,0.,0.,0.,0.,0.,0.,0.,0.,0.,0.,0.,0.,0.,0.,0.,0.,0.,0.,0.,0.386641,0.,0.,0.,0.,0.,0.,0.,0.,0.,0.,0.,0.,0.,0.,0.,0.,0.,0.,0.880568,0.,0.,0.,0.,0.,0.,0.,0.311999,0.434045,0.,0.,0.,0.,0.,0.236835,0.942495,0.,0.,0.483917,0.680681,0.,0.,0.,0.,0.,0.,0.,0.070953,0.,0.,0.,0.,0.,0.,0.,0.,0.,0.,0.,0.,0.,0.,0.,0.,0.,0.,0.,0.303231,0.,0.,0.,0.,0.,0.,0.,0.469307,0.38899,0.,0.,0.,0.,0.38899,0.,0.,0.469307,0.38899,0.,0.38899,0.,0.,0.,0.,0.,0.,0.,0.,0.,0.,0.,0.,0.,0.,0.658976,0.,0.,0.780064,0.,0.,0.,0.,0.,0.,0.,0.,0.,1.069512,0.,0.,0.,0.,0.,0.,0.,0.,0.,0.,0.,0.,0.,0.039739,0.,0.,0.,0.,0.,0.,0.,0.,0.,0.529982,0.,0.,0.,0.,0.543612,0.,0.,0.,0.,0.050328,0.,0.,0.,0.,0.,0.,0.,0.,0.,0.,0.,0.,0.,0.,0.,1.394976,0.,0.,0.,0.503541,0.,0.,0.,0.,1.529801,0.,0.,0.,0.,0.,0.,0.,0.,0.,0.,1.057311,0.,0.,0.,0.631486,0.,0.,0.,0.,1.819804,0.,1.702495,0.,0.847317,0.,0.,0.,0.,0.,0.,0.,0.,0.,0.,0.,0.,0.596396,0.,0.,0.,0.,0.,0.,0.364513,0.,0.,0.,0.,0.,0.,0.,0.,0.,0.,0.,0.,0.413991,0.413991,0.,0.,0.,0.,0.,0.,0.,0.,0.,0.,0.773038,0.623654,0.,0.773038,0.,0.,0.,0.,0.,0.,0.,0.,0.,0.,0.,0.,0.,0.,0.,0.,0.,0.,0.397307,0.,0.,0.,0.,0.,0.,0.,0.,0.,0.,0.,0.,0.,0.,0.,0.,0.,0.,0.,0.,0.,0.,0.,0.,0.914129,0.,0.,0.,0.,0.,0.,0.584228,0.,0.584228,0.,0.,0.,0.,0.,0.860847,1.55192,0.,0.,0.,0.390721,0.,0.,0.,0.,0.,0.,0.,0.,0.,0.,0.,0.,0.,0.288311,0.,0.,0.,0.288311,0.288311,0.,0.,0.,0.,0.832506,0.,0.,0.,0.,1.518531,0.,0.,0.,0.,0.,0.464538,0.,0.,0.,0.,0.,0.,0.,0.,0.,0.,0.,0.991765,0.,0.,1.851774,0.291079,0.,0.,0.,0.,0.,0.,0.,0.,0.,0.,0.244274,0.,0.,0.,0.,0.,0.,0.,1.697618,1.884901,0.,0.330674,0.,0.,0.,0.,0.049569,0.794519,0.,0.,0.,0.,0.,0.,0.751988,0.,0.,1.42645,0.,0.,0.,0.,0.,0.,0.,0.621337,0.621337,0.,0.,0.,0.,0.,0.,0.,0.,0.,0.326466,0.,0.326466,0.,0.972007,0.,0.,0.,0.,0.,0.,0.,0.,0.,0.,0.,0.93146,0.,0.,0.,0.,0.,0.,0.,0.,0.,0.,0.,0.,0.,0.,0.,0.,0.,0.,0.,0.170879,0.,0.,0.,0.,0.,0.,0.,0.,0.,0.,0.,0.,0.972917,0.,0.,0.,0.,0.,0.,0.,0.,0.,0.177553,0.,0.528843,1.143697,0.,0.,0.782378,0.,0.,0.,0.,0.,0.,0.,0.599593,0.,0.,0.,0.,0.,0.223376,0.,0.,0.,0.,0.,0.,0.,0.,0.,0.223376,0.,0.,0.,0.,0.15044,0.,0.,0.,0.,0.015199,0.010296,0.,0.,0.,0.,0.,0.,0.,0.,0.,0.,0.,0.,0.,0.,0.,0.,0.,0.,0.,0.,0.,0.,0.,0.,0.,0.,0.,0.,0.,0.,0.,0.,0.,0.,0.,0.,0.,0.,0.,0.,0.,0.,0.,0.,0.,0.,0.,0.,0.,0.,0.,0.,0.,0.,0.,0.,0.,0.,0.,0.,0.,0.,0.,0.,0.,0.,0.,0.,0.,0.,0.,0.,0.,0.,0.,0.,0.,0.,0.,0.,0.,0.,0.,0.,0.,0.,0.,0.,0.,0.,0.,0.,0.,0.,0.,0.,0.,0.,0.,0.,0.,0.,0.,0.,0.,0.,0.,1.385779,0.,0.,0.,0.,0.,0.,0.,0.158348,0.186087,0.470068,0.,0.,0.,0.,0.,0.,0.,0.470068,0.,0.,0.,0.,0.,0.,0.,0.,0.,0.,0.,0.,0.,0.,0.,0.,0.,0.,0.,0.,0.,0.,0.,0.201805,0.,0.,0.,0.470068,0.,0.,0.,0.,0.,0.,0.,0.,0.,0.,0.,0.,0.,0.,0.,0.,0.,0.,0.,0.,0.,0.,0.,0.,0.,0.373559,0.,0.,0.,0.,0.,0.,0.,0.,0.,0.,0.,0.,0.,0.,0.,0.630759,0.,0.,0.,0.,0.,0.,0.,0.,0.,0.,0.,0.,0.503586,0.,0.,0.,0.,0.,0.503586,0.,0.,0.,0.,0.,0.,0.,0.,0.,0.,0.,0.,0.517042,0.307659,0.,0.,0.,0.,0.,0.,0.,0.,0.140666,0.,0.,0.202646,0.,0.,0.,0.,0.351902,0.,0.686588,0.,0.,0.,0.,0.,0.,0.,0.,0.,0.330972,0.,0.,0.,0.,0.,0.,0.,0.,0.,0.,0.,1.149385,0.,0.,0.709755,0.,0.,0.,0.,0.,0.,0.,0.,0.32608,0.,0.,0.,1.576453,1.253765,0.,0.,0.,0.,0.,0.48969,0.,0.,0.,0.25585,0.,0.,0.,0.,0.,0.,0.,0.,0.,1.972087,0.,0.,0.165569,0.,0.,0.,0.073785,0.,0.,0.069987,0.,0.086475,0.,0.,0.,0.,0.,0.309148,0.569939,0.,0.121355,0.,0.121355,0.,0.,0.,0.,0.,0.,0.,0.,0.,0.,0.,0.,0.,0.,0.,0.,0.,0.,0.,0.,0.,0.,0.037645,0.,0.,0.,0.,0.,0.,0.,0.,0.,0.,0.,0.,0.,0.,0.,0.,0.,0.,0.,0.,0.,0.,0.,0.,0.,0.,0.,0.,0.,0.,0.,0.,0.581107,0.,0.,0.,0.,0.,0.,0.,0.,0.,0.,0.,0.244988,0.,0.,0.,0.,0.659521,0.,0.,0.,0.082889,0.,0.,0.,0.,0.,0.,0.,0.,0.449967,0.,0.154586,0.,0.154586,0.,0.,0.,0.,0.,0.,0.,0.,0.,0.,0.,0.644534,0.,0.,0.,0.,0.,0.,0.,0.,0.,0.
I|0.,0.,0.,0.,0.,0.,0.,0.,0.,0.,1.063651,0.,0.,0.,0.,0.,0.,0.,1.087222,0.,0.,0.,0.,0.,0.,0.,0.,0.,0.,0.,0.,0.,0.,0.,0.,0.,0.,0.,0.,0.,0.,0.,0.,0.,0.,0.,0.,0.,0.,0.,0.,0.,1.243738,0.,1.874276,1.412725,0.,1.309983,0.,0.,1.501759,0.,0.,0.,0.,0.,0.,0.,0.,0.,0.,0.,0.,0.,0.,0.,0.,0.,0.,0.,0.,0.,0.972415,0.,0.,0.,0.,0.,0.,0.,0.,0.,0.,0.,0.,0.,1.553005,0.,0.,0.,0.,0.,0.,0.,0.,0.,0.,0.,0.,1.768543,0.812101,0.,0.,0.,0.,0.,0.,1.30626,0.,0.,0.,0.,0.,0.,0.,0.,0.,0.,0.,0.,0.,0.,0.,0.,0.,0.,0.,0.,0.,0.,0.,0.,0.,0.,0.,0.,0.,0.,0.,0.,0.,1.239482,0.,0.,0.,0.,0.,0.,0.,0.,0.,0.,0.,0.,0.,0.,1.05234,0.,0.,0.,0.,0.,0.,0.,0.,0.,1.239482,0.,0.,0.,0.,1.239482,0.,0.,0.,0.,0.866284,1.413964,0.,0.,0.,0.,0.,0.,0.,0.,0.,0.,0.,0.,0.,0.,0.,0.,0.,0.,0.,0.,0.,0.,0.,0.,0.,0.,0.,0.,0.,0.,0.,0.,0.,0.,0.,0.,0.,0.,1.546998,0.,0.,0.,0.,0.,1.1681,0.,0.,0.,0.705671,0.,0.,0.,0.,0.,0.,0.,0.,0.,0.,0.,0.,0.,0.,0.,0.,0.,0.,0.,0.,0.,0.,0.,0.,0.,0.,0.,1.116158,1.116158,0.,0.,0.,0.,1.569878,0.,0.,0.,0.,0.,0.,0.,1.546832,0.,1.828713,1.132425,0.,0.,0.,0.,0.,0.,0.,0.,0.,0.,0.,0.,0.,0.,0.,0.,0.,0.,0.,0.,0.,0.,0.,0.,0.,0.,0.,0.,0.,0.,0.,0.,0.,0.,0.,0.,0.904116,0.,0.,0.,0.,0.,0.,1.284972,0.,1.057237,0.,0.,0.,0.,0.,0.,0.,0.,0.,0.,0.,0.,0.,0.,0.,0.,0.,0.,0.,0.,0.,0.,0.,0.,0.,0.,0.,0.,0.,0.,0.,0.,0.,0.,0.,0.,0.,0.,0.,0.,0.,0.,1.034044,0.,0.,0.,0.,0.,0.,0.,0.,0.,0.,0.,0.,0.,0.,0.,0.,0.,0.,0.,0.984982,0.,0.,0.,0.815085,0.,0.,1.277026,0.,1.45166,0.,0.,0.,0.,0.,0.,0.,0.,0.,0.,0.,0.,0.,0.,0.,0.,0.,0.,0.,0.,0.,0.,0.,1.37508,0.,0.,0.,0.,0.,0.,0.,0.,0.,0.,0.,0.,0.,0.,0.,0.,0.,0.,0.,1.116656,0.,0.,0.,0.,0.,0.,0.,0.,0.,0.,0.,0.,0.,1.123995,0.,0.,0.,1.129254,0.,0.,0.,0.,0.,0.,0.,0.,0.,0.,0.,0.,0.,0.,0.,0.,0.,0.,0.,0.,0.,0.,0.,0.,0.,1.034758,0.,0.,0.,1.4881,0.,0.,0.728787,0.,0.,0.,0.,0.,0.,0.,0.,0.,0.,0.,0.,0.,0.,0.,0.,0.,0.,0.,0.,0.,0.,0.,0.,0.,0.,1.649285,0.,0.,0.,0.,0.,0.,0.,0.,0.,0.,1.58489,1.136812,0.,0.,1.329117,0.,0.,0.,1.269534,0.,0.,0.,0.,0.,0.,1.378001,1.426526,0.,0.,0.,0.,0.87728,1.216285,0.,0.,0.,0.,1.136599,0.,0.,0.,0.,0.,0.,0.,0.,0.,0.,0.,0.,0.,0.,1.208432,0.,0.,0.,0.,0.,0.,0.,0.,0.,1.169582,0.,0.,0.,0.,0.,0.,0.,0.,0.,0.,0.,0.,0.,0.,0.,0.,0.,0.,0.,0.,0.,0.,0.,0.,0.,0.,0.,0.,0.,0.,0.,0.,0.,0.,1.061294,0.,0.,0.,1.788023,0.,0.,0.,0.,0.,0.,0.,0.,0.,0.,0.,0.,0.,0.,0.,0.,0.,0.,0.,0.,0.,0.,0.,0.,0.,0.,0.,0.,0.,0.,0.,0.,0.,0.758245,0.,0.,0.,0.,0.,0.,0.,0.,0.,0.,0.,0.,0.,0.,1.126402,0.,0.,0.,0.,0.,0.,0.,0.,1.230522,0.,0.,0.,0.,0.,0.,1.330253,1.330253,0.,0.,1.30178,0.,0.,0.,0.,0.,0.,0.,0.,0.,0.,0.,0.,0.,0.,0.,0.,0.,0.,0.,0.,0.,0.,0.,0.,0.,0.,0.,0.,1.218978,1.137261,0.,0.,0.,0.,0.,0.,0.,0.,0.,0.,0.,0.,0.,0.,0.,1.427135,1.058296,0.,0.,0.,1.751206,0.,0.,0.,0.,0.,0.,0.,0.,0.,0.,0.,0.,0.,0.,0.,0.,0.,0.,0.,0.,0.,0.,0.,0.,0.,1.371188,0.,1.706004,0.,1.574127,0.,0.,0.,0.,0.,0.,0.,0.,0.,0.,0.,0.,0.,0.,0.,0.,0.,0.,0.,0.,0.,0.,0.,0.,0.,0.,0.,0.,0.,0.,2.40635,0.,0.,0.,0.,0.,0.,0.990531,0.,0.,0.,0.,0.,0.823898,0.,0.,0.,0.,0.,0.,0.,0.,0.,0.,1.247121,0.,0.,0.,0.,0.,0.,0.,1.969036,0.,0.,1.894012,1.894012,1.894012,0.,0.,0.,0.,0.,1.852583,0.,0.,0.,0.,1.256501,0.,1.349332,0.,0.,0.,0.,0.,0.,0.,0.,1.166389,0.,0.,0.,0.,0.,0.,0.,0.,0.,0.,0.,0.,0.,0.,0.,0.,0.,0.,0.,0.,0.,0.,0.,0.,0.,0.,0.,0.,0.,0.,0.,0.,0.,0.,0.,0.993414,0.,0.,1.013521,0.,0.,0.,0.,0.,0.,0.,0.,0.,0.,0.,0.,0.,0.,0.,0.,0.,1.448988,0.,0.,0.,0.,0.,0.,0.,0.,0.,0.,0.,0.,0.,0.,0.,0.,1.293265,0.,0.,0.,0.960423,0.,0.,0.,0.,0.,1.410555,0.,0.,0.,0.,0.,0.,0.,0.,0.,0.,0.,0.,0.,0.,0.,0.,0.,0.|0.,1.378614,0.,0.,0.,0.,0.,0.,0.,0.,0.,0.,0.,0.,0.,0.,0.,0.,1.134073,0.969998,0.,0.,0.,0.,0.,1.502201,0.,0.,0.,0.,0.,0.,1.502201,0.,0.,0.,0.,0.,0.,0.,0.,2.024256,0.,2.024256,0.,0.975448,0.,0.,0.,0.,0.,0.,0.,0.,0.,2.267313,0.,0.824917,1.234376,0.,0.,0.,0.,0.,0.,0.,0.,1.420456,0.,0.,1.840115,1.617057,0.,0.,0.,0.,0.,0.,0.,0.,0.,0.,1.096502,1.055568,0.,0.,1.096502,0.,0.,0.,1.200463,0.,0.,1.067824,0.,0.,0.,0.,0.,1.700999,0.,1.240971,1.464265,0.,0.,0.,0.,0.,1.360159,0.,0.,0.,1.57305,0.,0.,1.022669,0.,0.,0.,0.,0.,0.,0.,0.,0.,0.,0.,0.,0.,1.267759,1.453842,0.,0.,1.453842,0.,1.141452,0.,1.553656,2.011707,1.113126,1.214855,0.,0.,0.,0.,0.,0.,0.,1.244656,0.,0.,0.,0.,0.,0.,0.,0.,0.925987,0.,0.,1.619647,0.,0.,1.028517,0.,0.,1.028517,0.,0.,0.,0.,0.,0.985324,0.,0.,0.,0.,0.,0.,1.07403,0.,0.,0.,0.,1.027185,0.,0.,0.,0.,0.,0.,0.,0.,0.,0.,0.,0.,0.,1.399415,0.,0.,0.,1.725754,1.501223,0.,1.538726,0.,0.,0.,0.,0.,0.,1.300454,0.,0.,0.,1.910116,1.183879,0.,0.,0.,0.,0.,0.,1.431443,0.,0.,1.427089,0.,0.,0.,0.,0.,0.,0.,0.,0.,0.,0.,0.,0.,0.,0.,0.,0.,0.,0.,0.,0.,0.,0.,0.,0.,0.,0.,0.,1.247974,0.,0.,0.,0.,0.,0.,1.169879,1.601339,0.,0.,0.,0.,0.,1.247974,0.,0.,0.,0.,0.,0.,1.169879,0.,0.,0.,0.,0.,0.,0.953832,0.,0.,0.,0.,0.,0.,1.247974,0.,0.,0.,0.,0.,0.,1.601339,0.,0.,0.,0.,0.,0.,1.169879,1.601339,0.,0.,0.,0.,0.,1.321159,1.247974,0.,0.,0.,0.,0.,1.183337,1.535485,1.092951,0.,0.,0.,0.,1.377181,0.,0.,0.,0.,0.,0.,0.,0.,0.,1.23702,1.018547,0.,0.,0.,0.,0.,0.,1.391753,0.,1.076478,0.,0.,0.,0.,0.,0.,0.,0.,0.,0.,0.,0.,0.,0.,1.357318,0.,0.,0.79722,0.,0.,0.,0.,0.,0.,0.,0.,0.,0.,0.,0.,0.,0.,0.,0.,0.,0.,0.,0.,0.,0.,0.,1.340006,0.,0.,0.,0.,0.,0.,0.,0.,0.941513,0.741288,0.,0.,1.592302,0.,0.,0.,0.,0.,0.,0.,1.499013,0.,0.,0.,1.499013,1.499013,0.,0.,0.,0.961392,0.,1.152291,0.,0.,0.,1.152291,0.,0.,0.,0.,0.,0.,0.,0.982365,0.,0.,0.,0.,0.,0.,0.,0.,0.,0.,0.,0.,0.,0.,0.,1.4213,0.,0.,0.,0.,0.,0.,0.,0.,0.,0.,0.,1.6772,2.321641,0.,0.,0.,0.,0.,1.649454,0.,1.407044,1.407881,1.32868,0.,0.,0.,0.,0.,0.,0.,0.,0.,0.,0.,0.,0.,0.,0.,0.,0.,0.,0.,0.,0.,0.,0.,0.,0.,0.,0.,0.,0.,0.,1.220417,0.,0.,0.,0.,0.,0.,0.,1.372506,0.903831,1.398691,0.,0.,1.182626,1.398691,0.,0.,0.,2.105725,0.,0.,0.,0.,0.,0.,0.,0.,0.,1.003953,0.,0.,0.,0.,0.,0.,0.,0.,0.,0.,0.,0.,0.,0.,0.,0.,0.,1.109608,0.,0.,1.377257,0.,0.,0.,0.,1.114596,0.,0.,0.,0.,0.,0.,0.,0.,0.,0.,0.,0.,0.,0.,0.,0.,0.,0.,0.,1.379728,0.,0.,0.,0.,0.,0.,0.,0.,0.,0.,0.,0.,0.,0.,0.,0.,0.,0.,0.,0.,0.,0.,0.,0.,1.564905,0.,0.,0.,0.,1.347161,0.,0.,0.,0.,0.,0.,1.228275,1.070152,0.,1.119686,1.327447,0.,0.,0.,0.,0.,0.,1.09204,0.,0.,0.,1.354347,1.158078,0.,1.45109,0.,1.779967,0.,0.,0.,0.,0.,0.,0.,0.,1.456651,0.,0.,0.,0.,0.,0.,0.988941,0.,1.179744,0.751614,1.715566,1.559912,1.099515,0.,0.,0.,0.,0.,0.,0.,0.,0.,0.,0.,0.,0.,0.,1.842179,0.,0.,0.,1.1203,0.,0.,0.,0.,0.,0.,0.,0.,0.,0.819813,0.,0.,0.,0.,0.,1.24529,1.312387,0.,0.,0.,0.,0.,0.,0.,0.,0.,1.139618,0.,0.,0.,0.,0.,0.,0.,0.,0.,0.,0.,1.25828,1.139618,0.,0.,1.182108,0.,0.,0.,0.,1.509426,0.,0.,0.,0.,0.,0.,0.924947,0.,0.,0.,0.,0.,0.,0.,0.,0.,0.,0.,1.224973,1.822088,1.200884,1.122384,0.,0.,0.,0.,0.,0.966102,1.151129,0.,1.151129,0.,0.,0.915248,0.,0.,0.,1.362901,0.87546,0.87024,0.,0.,1.416655,1.258959,1.450869,0.,0.,0.,0.,1.432686,1.258959,0.,0.,0.,0.,0.,0.,0.,1.663597,1.240287,1.323377,0.,0.,0.,0.,0.,0.,0.,0.,0.,0.,0.,0.,0.,0.,0.,0.,0.,0.,1.385328,0.,0.,0.,0.,0.934787,0.,0.,0.,0.,0.,0.,1.340605,1.094143,1.176314,0.,0.,0.,1.070469,0.,0.,0.,0.,0.,0.,0.,0.,0.,1.319161,0.,1.516894,0.,0.,0.,0.,0.,0.,0.,0.,0.908391,0.943225,0.,0.,1.5563,0.,0.,0.,0.,0.,0.,1.380509,0.,0.,0.,0.,0.,0.,0.,0.,1.101108,0.,0.,0.,0.,0.,0.,0.,0.,0.,0.,0.,0.,1.584743,0.,0.,0.,0.,0.,0.,0.,0.,0.,0.,0.,0.,0.,0.959053,0.,0.,1.419229,0.,0.,0.,1.204268,1.102352,0.,0.,0.,0.,0.,0.,1.232181,1.113213,0.,0.,0.,0.,0.,0.,1.113213,1.320889,0.,0.,0.,0.,0.,0.,1.306598,0.,0.,0.,0.,0.,0.,0.,0.,0.,1.219822,0.,0.,0.,0.,0.,0.,0.,0.,0.,0.771475,0.,0.,0.,0.,0.,0.,0.,0.,0.,0.,0.,0.,0.,0.,0.,0.,0.,0.,0.,0.,0.,0.,0.,0.,0.,0.,0.,0.,0.,0.,0.,0.,0.,0.,0.,1.757725,0.,0.,0.,0.,0.,1.63254,0.,0.,0.,0.,0.,0.788839,0.,0.,0.,0.,0.,0.,1.5552,1.5552,1.316647,1.898865,0.,0.,0.,0.,1.8753,0.,1.655642,1.655642,1.331675,0.,0.,0.,0.,0.,0.,0.,0.,0.,0.,0.,0.,0.,0.,0.,0.,0.,0.,0.,0.,0.853113,0.,1.284603,0.,1.430222,0.,0.,0.,0.,0.,0.,0.,0.958161,0.,1.14849,0.,0.,0.,0.,0.,0.97457,0.,0.,0.,0.,0.,0.,0.,1.427976,0.,1.427976,1.427976,1.427976,0.,1.233751,2.363211,0.,0.,0.,1.273213,0.,0.,0.,0.,0.,0.,0.,0.,0.,0.,0.,1.266804,1.276736,0.867557,0.,0.,1.017223,0.,1.204956,0.,0.,0.,0.,0.,1.44273,0.,0.,1.595126,0.,0.,0.,0.,1.015437,1.204006,0.,0.,0.,0.,1.206108,1.030341,0.,0.,0.,0.,1.291582,0.,0.,0.,0.,0.,0.,0.,0.,1.152991,1.608631,0.797422,0.,0.,1.172338,0.,0.,1.306537,1.305131,1.22138,1.225581,1.396884,1.396884,1.396884,1.847889,0.,0.,0.,1.413865,0.964488,1.100788,0.,0.,0.,0.,0.,0.,0.,1.162862,0.,0.,0.,0.,0.,0.,0.,1.461483,1.386611,0.,0.,0.,0.,0.,0.,1.366444,1.162862,1.368315,0.,0.,0.,0.,0.,1.461483,1.386611,1.063955,1.100788,0.,0.,0.,0.,0.,0.,0.,0.,0.,0.,0.,0.,1.366444,2.096371,1.162862,0.,0.,0.,0.,0.,0.,0.,0.,0.,0.,0.,0.,0.,0.,0.,0.,0.,0.,0.,0.,0.,0.,0.,0.,0.,0.,0.,0.,0.,0.,0.,0.,0.,0.,0.,0.,0.,0.,0.,0.,0.,0.,0.,0.,0.,0.,0.,0.,0.,0.,0.,0.,0.,0.,0.,1.784569,1.687678,0.,0.,1.064742,0.,0.,1.812177,1.355394,0.,0.,0.,0.,0.,0.,0.,0.,0.,0.,1.103909,0.,1.103909,1.659035,0.,1.093782,0.,0.,0.,0.,0.,0.,0.,0.,0.,0.,0.,0.,0.,1.537151,0.,1.422578,0.,1.537151,0.,0.,0.,0.,0.,0.,0.,0.,1.399925,0.,1.261636,1.281569,0.,0.,0.,0.,0.960456,0.,0.,0.,0.,1.494784,1.776676,0.990484,0.,0.,0.,0.,1.776676,0.,0.,0.,0.,0.,1.209483,1.271796,0.,0.,0.,0.,0.,0.,1.551248,0.,0.,0.,0.,1.171455,0.,0.,0.,0.,0.,0.,0.,1.60909,1.60909,0.919499,0.,0.,1.28341,0.,0.,1.139057,0.,0.,0.,1.139057,0.,0.,1.482807,1.482807,0.,0.,0.,0.,1.231375,0.,0.,0.,1.327626,0.,0.,0.,0.,0.,1.475021,0.,0.,0.,0.,0.,0.,0.,0.,0.,0.,0.,0.,0.,0.,0.,1.473566,0.,1.287559,0.,0.,0.,0.,0.,1.326667,1.41317,0.,0.,0.,1.41317,0.,0.,0.,0.,0.,0.,0.,0.,0.,0.,0.,0.,1.388349,0.,0.,0.,0.,0.,0.,0.,0.,0.,0.,1.667859,0.,0.,1.067601,1.598931,0.,0.,0.,0.,0.,0.,0.,1.577582,1.02162,0.,1.122676,0.,0.,0.,0.,0.,0.,0.,0.,0.,0.,0.,0.,0.,0.,0.,1.245866,0.,0.,0.,0.,0.,0.,0.,0.,0.,0.,0.,1.559338,0.,0.,0.,1.152499,1.131692,1.343889,0.,0.,0.,0.,0.,0.,0.,0.,0.,0.,1.229994,0.,0.,1.630699,0.,1.630699,0.,0.,0.969003,0.,0.,0.,0.,0.,1.938932,1.300215,0.,0.,1.171296,1.171296,1.535504,1.746978,1.328547,0.,0.,0.,0.,0.,0.,1.095372,0.995062,0.,0.,0.,0.,0.,0.,0.,0.,0.,0.,0.,0.,0.917227,0.,0.,0.,0.,0.,0.,1.328547,1.095372,0.,0.,0.,0.,0.,1.195439,0.,0.,0.,0.,0.,1.195439,0.,0.,0.,0.,0.,0.,0.,0.,0.,0.,0.832425,0.717016,0.,0.,0.,0.,1.193042,1.349812,0.,0.,0.,0.,0.,0.,0.,0.,0.,0.,0.,0.,0.,0.,0.,0.,0.,0.,0.,1.340086,1.701387,0.,0.,0.,0.,0.,0.,0.,0.,0.,0.,0.,0.953759,0.,0.,0.,0.,0.,1.713376,1.394245,0.,0.,1.29363,0.,0.,1.360402,0.,0.,0.,0.,0.,0.,0.,0.,1.11043,0.,0.,1.456971,0.,0.,0.,0.,0.,0.,0.,0.,0.,0.,0.,1.125919,1.064208,2.211978,1.65738,2.211978,1.65738,0.,0.,0.,0.,0.,1.582347,0.,0.,0.,0.,1.111089,1.063094,1.230533,0.,0.,0.,0.,1.601947,0.,0.,0.,1.332939,1.646038,1.025798,0.,0.,1.025798,0.,0.,0.,0.,0.,0.,0.,1.473402,0.,0.,0.,0.,1.473402,0.,0.,0.,0.,1.639961,0.,1.1746,0.,0.,0.,0.,0.,0.,0.,0.,0.,0.,0.,0.,0.,0.,0.,0.,0.,0.,0.,0.,1.243634,0.,0.,0.,0.,0.,0.,0.,0.,0.,0.,0.,0.,0.,0.,0.,1.151064,0.,0.,0.,0.,1.284345,0.,1.307438,0.,1.307438,0.,1.413886,0.,1.175536,0.,0.,0.,0.,0.,0.,0.,0.,0.,0.,0.,0.,0.,0.,0.,0.,0.,1.213045,0.,0.,0.,0.,0.,0.,0.,0.,0.,0.,0.,0.,0.,0.,0.,1.004158,1.213045,0.867638,0.,0.,0.,0.,0.,1.304128,0.879282,1.055689,0.,0.,0.,0.,0.,1.304128,0.,0.,0.,0.,0.,0.,0.,0.,0.,0.,0.,0.,0.,0.,0.,0.,1.112149,0.,0.,0.,0.,0.,0.,0.,0.,1.528228,0.,0.,0.,0.,0.,0.,0.,0.,1.110752,0.,0.,0.,0.,0.,0.,0.,0.,0.,0.,0.,0.,0.,0.,0.,0.,0.,0.,0.,1.174058,0.,0.,0.,0.,0.,0.,0.,0.,0.,0.,0.,1.452509,0.,0.,0.,0.,0.,0.,0.,0.908943,1.27044,1.096241,0.,1.528521,0.,0.,1.204111,1.080138,0.,0.,0.958504,0.,0.,0.,1.263798,0.,1.043815,0.,1.043813,0.,0.,0.,0.,0.,0.,0.,0.,0.,0.850798,0.,0.,0.,1.370137,0.,0.,0.,0.,0.,0.,0.,1.650292,0.,1.836338,1.426508,0.,0.,0.,0.,0.,0.,0.,0.,0.,1.156364,0.,0.884301,1.026645,1.14362,0.,0.,0.,1.026645,1.14362,0.,0.,0.||0.,0.,0.,0.,0.,0.,0.,0.,0.,0.,0.078961,0.,0.,0.,0.,0.,0.,0.,0.088153,0.,0.,0.,0.,0.,0.,0.,0.,0.,0.,0.,0.,0.,0.,0.,0.,0.,0.,0.,0.,0.,0.,0.,0.,0.,0.,0.,0.,0.,0.,0.,0.,0.,0.060968,0.,0.196353,0.188363,0.,0.169527,0.,0.,0.229435,0.,0.,0.,0.,0.,0.,0.,0.,0.,0.,0.,0.,0.,0.,0.,0.,0.,0.,0.,0.,0.,0.087902,0.,0.,0.,0.,0.,0.,0.,0.,0.,0.,0.,0.,0.,0.140271,0.,0.,0.,0.,0.,0.,0.,0.,0.,0.,0.,0.,0.442136,0.07682,0.,0.,0.,0.,0.,0.,0.030144,0.,0.,0.,0.,0.,0.,0.,0.,0.,0.,0.,0.,0.,0.,0.,0.,0.,0.,0.,0.,0.,0.,0.,0.,0.,0.,0.,0.,0.,0.,0.,0.,0.,0.21597,0.,0.,0.,0.,0.,0.,0.,0.,0.,0.,0.,0.,0.,0.,0.007972,0.,0.,0.,0.,0.,0.,0.,0.,0.,0.21597,0.,0.,0.,0.,0.21597,0.,0.,0.,0.,0.013126,0.099977,0.,0.,0.,0.,0.,0.,0.,0.,0.,0.,0.,0.,0.,0.,0.,0.,0.,0.,0.,0.,0.,0.,0.,0.,0.,0.,0.,0.,0.,0.,0.,0.,0.,0.,0.,0.,0.,0.,0.914135,0.,0.,0.,0.,0.,0.569805,0.,0.,0.,0.0365,0.,0.,0.,0.,0.,0.,0.,0.,0.,0.,0.,0.,0.,0.,0.,0.,0.,0.,0.,0.,0.,0.,0.,0.,0.,0.,0.,0.077742,0.077742,0.,0.,0.,0.,0.209317,0.,0.,0.,0.,0.,0.,0.,0.541391,0.,0.348326,0.344651,0.,0.,0.,0.,0.,0.,0.,0.,0.,0.,0.,0.,0.,0.,0.,0.,0.,0.,0.,0.,0.,0.,0.,0.,0.,0.,0.,0.,0.,0.,0.,0.,0.,0.,0.,0.,0.242568,0.,0.,0.,0.,0.,0.,0.0407,0.,0.153021,0.,0.,0.,0.,0.,0.,0.,0.,0.,0.,0.,0.,0.,0.,0.,0.,0.,0.,0.,0.,0.,0.,0.,0.,0.,0.,0.,0.,0.,0.,0.,0.,0.,0.,0.,0.,0.,0.,0.,0.,0.,0.,0.111064,0.,0.,0.,0.,0.,0.,0.,0.,0.,0.,0.,0.,0.,0.,0.,0.,0.,0.,0.,0.147747,0.,0.,0.,0.163017,0.,0.,0.064934,0.,0.053765,0.,0.,0.,0.,0.,0.,0.,0.,0.,0.,0.,0.,0.,0.,0.,0.,0.,0.,0.,0.,0.,0.,0.,0.183344,0.,0.,0.,0.,0.,0.,0.,0.,0.,0.,0.,0.,0.,0.,0.,0.,0.,0.,0.,0.164304,0.,0.,0.,0.,0.,0.,0.,0.,0.,0.,0.,0.,0.,0.07084,0.,0.,0.,0.071171,0.,0.,0.,0.,0.,0.,0.,0.,0.,0.,0.,0.,0.,0.,0.,0.,0.,0.,0.,0.,0.,0.,0.,0.,0.,0.144866,0.,0.,0.,0.248017,0.,0.,0.095893,0.,0.,0.,0.,0.,0.,0.,0.,0.,0.,0.,0.,0.,0.,0.,0.,0.,0.,0.,0.,0.,0.,0.,0.,0.,0.,0.146386,0.,0.,0.,0.,0.,0.,0.,0.,0.,0.,0.257706,0.110908,0.,0.,0.104381,0.,0.,0.,0.106348,0.,0.,0.,0.,0.,0.,0.075507,0.058624,0.,0.,0.,0.,0.102009,0.074196,0.,0.,0.,0.,0.128765,0.,0.,0.,0.,0.,0.,0.,0.,0.,0.,0.,0.,0.,0.,0.036859,0.,0.,0.,0.,0.,0.,0.,0.,0.,0.030577,0.,0.,0.,0.,0.,0.,0.,0.,0.,0.,0.,0.,0.,0.,0.,0.,0.,0.,0.,0.,0.,0.,0.,0.,0.,0.,0.,0.,0.,0.,0.,0.,0.,0.,0.205412,0.,0.,0.,0.094489,0.,0.,0.,0.,0.,0.,0.,0.,0.,0.,0.,0.,0.,0.,0.,0.,0.,0.,0.,0.,0.,0.,0.,0.,0.,0.,0.,0.,0.,0.,0.,0.,0.,0.080285,0.,0.,0.,0.,0.,0.,0.,0.,0.,0.,0.,0.,0.,0.,0.030945,0.,0.,0.,0.,0.,0.,0.,0.,0.100509,0.,0.,0.,0.,0.,0.,0.437137,0.437137,0.,0.,0.145799,0.,0.,0.,0.,0.,0.,0.,0.,0.,0.,0.,0.,0.,0.,0.,0.,0.,0.,0.,0.,0.,0.,0.,0.,0.,0.,0.,0.,0.066793,0.087242,0.,0.,0.,0.,0.,0.,0.,0.,0.,0.,0.,0.,0.,0.,0.,0.375562,0.1114,0.,0.,0.,0.322591,0.,0.,0.,0.,0.,0.,0.,0.,0.,0.,0.,0.,0.,0.,0.,0.,0.,0.,0.,0.,0.,0.,0.,0.,0.,0.448012,0.,0.776992,0.,0.536841,0.,0.,0.,0.,0.,0.,0.,0.,0.,0.,0.,0.,0.,0.,0.,0.,0.,0.,0.,0.,0.,0.,0.,0.,0.,0.,0.,0.,0.,0.,0.5662,0.,0.,0.,0.,0.,0.,0.097552,0.,0.,0.,0.,0.,0.043692,0.,0.,0.,0.,0.,0.,0.,0.,0.,0.,0.25348,0.,0.,0.,0.,0.,0.,0.,0.444621,0.,0.,1.302134,1.302134,1.302134,0.,0.,0.,0.,0.,0.495379,0.,0.,0.,0.,0.314125,0.,0.107816,0.,0.,0.,0.,0.,0.,0.,0.,0.14827,0.,0.,0.,0.,0.,0.,0.,0.,0.,0.,0.,0.,0.,0.,0.,0.,0.,0.,0.,0.,0.,0.,0.,0.,0.,0.,0.,0.,0.,0.,0.,0.,0.,0.,0.,0.026609,0.,0.,0.027148,0.,0.,0.,0.,0.,0.,0.,0.,0.,0.,0.,0.,0.,0.,0.,0.,0.,0.088714,0.,0.,0.,0.,0.,0.,0.,0.,0.,0.,0.,0.,0.,0.,0.,0.,0.313519,0.,0.,0.,0.036242,0.,0.,0.,0.,0.,0.132758,0.,0.,0.,0.,0.,0.,0.,0.,0.,0.,0.,0.,0.,0.,0.,0.,0.,0.|0.,0.271839,0.,0.,0.,0.,0.,0.,0.,0.,0.,0.,0.,0.,0.,0.,0.,0.,0.084189,0.012707,0.,0.,0.,0.,0.,0.439509,0.,0.,0.,0.,0.,0.,0.439509,0.,0.,0.,0.,0.,0.,0.,0.,0.90224,0.,0.90224,0.,0.16722,0.,0.,0.,0.,0.,0.,0.,0.,0.,0.245115,0.,0.317276,0.305863,0.,0.,0.,0.,0.,0.,0.,0.,0.314712,0.,0.,0.583007,0.68845,0.,0.,0.,0.,0.,0.,0.,0.,0.,0.,0.558219,0.182325,0.,0.,0.558219,0.,0.,0.,0.520956,0.,0.,0.382805,0.,0.,0.,0.,0.,0.244317,0.,0.36195,0.305055,0.,0.,0.,0.,0.,0.362709,0.,0.,0.,0.488599,0.,0.,0.058438,0.,0.,0.,0.,0.,0.,0.,0.,0.,0.,0.,0.,0.,0.104557,0.299761,0.,0.,0.299761,0.,0.232518,0.,0.31987,2.011707,0.556563,0.335132,0.,0.,0.,0.,0.,0.,0.,0.226301,0.,0.,0.,0.,0.,0.,0.,0.,0.231497,0.,0.,1.197131,0.,0.,0.319596,0.,0.,0.319596,0.,0.,0.,0.,0.,0.466732,0.,0.,0.,0.,0.,0.,0.183624,0.,0.,0.,0.,0.096092,0.,0.,0.,0.,0.,0.,0.,0.,0.,0.,0.,0.,0.,0.403955,0.,0.,0.,0.608258,0.504509,0.,0.315313,0.,0.,0.,0.,0.,0.,0.351474,0.,0.,0.,0.625129,0.387451,0.,0.,0.,0.,0.,0.,0.121122,0.,0.,0.289877,0.,0.,0.,0.,0.,0.,0.,0.,0.,0.,0.,0.,0.,0.,0.,0.,0.,0.,0.,0.,0.,0.,0.,0.,0.,0.,0.,0.,0.21745,0.,0.,0.,0.,0.,0.,0.304287,0.485254,0.,0.,0.,0.,0.,0.21745,0.,0.,0.,0.,0.,0.,0.304287,0.,0.,0.,0.,0.,0.,0.007226,0.,0.,0.,0.,0.,0.,0.21745,0.,0.,0.,0.,0.,0.,0.485254,0.,0.,0.,0.,0.,0.,0.304287,0.485254,0.,0.,0.,0.,0.,0.050044,0.21745,0.,0.,0.,0.,0.,0.189334,0.522065,0.415321,0.,0.,0.,0.,0.455609,0.,0.,0.,0.,0.,0.,0.,0.,0.,0.038657,0.111404,0.,0.,0.,0.,0.,0.,0.417526,0.,0.358826,0.,0.,0.,0.,0.,0.,0.,0.,0.,0.,0.,0.,0.,0.,0.148388,0.,0.,0.011535,0.,0.,0.,0.,0.,0.,0.,0.,0.,0.,0.,0.,0.,0.,0.,0.,0.,0.,0.,0.,0.,0.,0.,0.462071,0.,0.,0.,0.,0.,0.,0.,0.,0.129864,0.038342,0.,0.,0.627271,0.,0.,0.,0.,0.,0.,0.,0.622593,0.,0.,0.,0.622593,0.622593,0.,0.,0.,0.096139,0.,0.051595,0.,0.,0.,0.051595,0.,0.,0.,0.,0.,0.,0.,0.635648,0.,0.,0.,0.,0.,0.,0.,0.,0.,0.,0.,0.,0.,0.,0.,0.230115,0.,0.,0.,0.,0.,0.,0.,0.,0.,0.,0.,0.92246,0.812574,0.,0.,0.,0.,0.,0.432,0.,0.489407,0.212243,0.253718,0.,0.,0.,0.,0.,0.,0.,0.,0.,0.,0.,0.,0.,0.,0.,0.,0.,0.,0.,0.,0.,0.,0.,0.,0.,0.,0.,0.,0.,0.,0.077682,0.,0.,0.,0.,0.,0.,0.,1.02938,0.02558,0.316685,0.,0.,0.111569,0.316685,0.,0.,0.,1.403817,0.,0.,0.,0.,0.,0.,0.,0.,0.,0.203701,0.,0.,0.,0.,0.,0.,0.,0.,0.,0.,0.,0.,0.,0.,0.,0.,0.,0.29372,0.,0.,0.151162,0.,0.,0.,0.,0.278649,0.,0.,0.,0.,0.,0.,0.,0.,0.,0.,0.,0.,0.,0.,0.,0.,0.,0.,0.,0.034021,0.,0.,0.,0.,0.,0.,0.,0.,0.,0.,0.,0.,0.,0.,0.,0.,0.,0.,0.,0.,0.,0.,0.,0.,0.7252,0.,0.,0.,0.,0.359243,0.,0.,0.,0.,0.,0.,0.526404,0.480476,0.,0.030399,0.054059,0.,0.,0.,0.,0.,0.,0.81903,0.,0.,0.,0.262784,0.535827,0.,0.378545,0.,0.711987,0.,0.,0.,0.,0.,0.,0.,0.,0.306663,0.,0.,0.,0.,0.,0.,0.145096,0.,0.181499,0.088425,0.686226,0.974149,0.23407,0.,0.,0.,0.,0.,0.,0.,0.,0.,0.,0.,0.,0.,0.,0.197376,0.,0.,0.,0.24568,0.,0.,0.,0.,0.,0.,0.,0.,0.,0.049774,0.,0.,0.,0.,0.,0.401375,0.412155,0.,0.,0.,0.,0.,0.,0.,0.,0.,0.257469,0.,0.,0.,0.,0.,0.,0.,0.,0.,0.,0.,0.321561,0.257469,0.,0.,0.132264,0.,0.,0.,0.,0.352199,0.,0.,0.,0.,0.,0.,0.201807,0.,0.,0.,0.,0.,0.,0.,0.,0.,0.,0.,0.626097,1.020369,0.432318,0.287687,0.,0.,0.,0.,0.,0.144915,0.287782,0.,0.287782,0.,0.,0.320337,0.,0.,0.,0.545161,0.148828,0.069619,0.,0.,0.876977,0.149368,0.368865,0.,0.,0.,0.,0.364242,0.149368,0.,0.,0.,0.,0.,0.,0.,0.224535,0.05053,0.112732,0.,0.,0.,0.,0.,0.,0.,0.,0.,0.,0.,0.,0.,0.,0.,0.,0.,0.,0.418212,0.,0.,0.,0.,0.03116,0.,0.,0.,0.,0.,0.,0.861818,0.937837,0.156842,0.,0.,0.,0.242528,0.,0.,0.,0.,0.,0.,0.,0.,0.,0.753807,0.,0.216699,0.,0.,0.,0.,0.,0.,0.,0.,0.069876,0.297861,0.,0.,0.811982,0.,0.,0.,0.,0.,0.,0.311728,0.,0.,0.,0.,0.,0.,0.,0.,0.734072,0.,0.,0.,0.,0.,0.,0.,0.,0.,0.,0.,0.,0.574307,0.,0.,0.,0.,0.,0.,0.,0.,0.,0.,0.,0.,0.,0.639369,0.,0.,0.332906,0.,0.,0.,0.197338,0.245482,0.,0.,0.,0.,0.,0.,0.212266,0.257255,0.,0.,0.,0.,0.,0.,0.257255,0.316347,0.,0.,0.,0.,0.,0.,0.307435,0.,0.,0.,0.,0.,0.,0.,0.,0.,0.582188,0.,0.,0.,0.,0.,0.,0.,0.,0.,0.032023,0.,0.,0.,0.,0.,0.,0.,0.,0.,0.,0.,0.,0.,0.,0.,0.,0.,0.,0.,0.,0.,0.,0.,0.,0.,0.,0.,0.,0.,0.,0.,0.,0.,0.,0.,0.039798,0.,0.,0.,0.,0.,0.055445,0.,0.,0.,0.,0.,0.032744,0.,0.,0.,0.,0.,0.,0.353829,0.353829,0.376185,0.557603,0.,0.,0.,0.,1.12518,0.,0.955178,0.955178,0.186434,0.,0.,0.,0.,0.,0.,0.,0.,0.,0.,0.,0.,0.,0.,0.,0.,0.,0.,0.,0.,0.36562,0.,0.540885,0.,0.589453,0.,0.,0.,0.,0.,0.,0.,0.14616,0.,0.574245,0.,0.,0.,0.,0.,0.07219,0.,0.,0.,0.,0.,0.,0.,0.726514,0.,0.726514,0.726514,0.726514,0.,0.483325,0.886204,0.,0.,0.,0.335056,0.,0.,0.,0.,0.,0.,0.,0.,0.,0.,0.,0.442376,0.14186,0.12543,0.,0.,0.339074,0.,0.195928,0.,0.,0.,0.,0.,0.199402,0.,0.,0.426865,0.,0.,0.,0.,0.239239,0.296274,0.,0.,0.,0.,0.303106,0.24275,0.,0.,0.,0.,0.172211,0.,0.,0.,0.,0.,0.,0.,0.,0.890947,1.243033,0.06134,0.,0.,0.06012,0.,0.,0.053693,0.12515,0.050194,0.117521,0.894005,0.894005,0.894005,0.472716,0.,0.,0.,1.060399,0.482244,0.211044,0.,0.,0.,0.,0.,0.,0.,0.298949,0.,0.,0.,0.,0.,0.,0.,0.267461,0.229591,0.,0.,0.,0.,0.,0.,0.336401,0.298949,0.41437,0.,0.,0.,0.,0.,0.267461,0.229591,0.013908,0.211044,0.,0.,0.,0.,0.,0.,0.,0.,0.,0.,0.,0.,0.336401,0.031971,0.298949,0.,0.,0.,0.,0.,0.,0.,0.,0.,0.,0.,0.,0.,0.,0.,0.,0.,0.,0.,0.,0.,0.,0.,0.,0.,0.,0.,0.,0.,0.,0.,0.,0.,0.,0.,0.,0.,0.,0.,0.,0.,0.,0.,0.,0.,0.,0.,0.,0.,0.,0.,0.,0.,0.,0.,0.33142,0.337536,0.,0.,0.012985,0.,0.,0.095765,0.071626,0.,0.,0.,0.,0.,0.,0.,0.,0.,0.,1.103909,0.,1.103909,1.106023,0.,0.169227,0.,0.,0.,0.,0.,0.,0.,0.,0.,0.,0.,0.,0.,0.150047,0.,0.160464,0.,0.150047,0.,0.,0.,0.,0.,0.,0.,0.,0.399978,0.,0.705431,0.882392,0.,0.,0.,0.,0.219952,0.,0.,0.,0.,0.633085,0.391195,0.281697,0.,0.,0.,0.,0.391195,0.,0.,0.,0.,0.,0.72569,0.462471,0.,0.,0.,0.,0.,0.,0.320691,0.,0.,0.,0.,0.050933,0.,0.,0.,0.,0.,0.,0.,0.745936,0.745936,0.262714,0.,0.,0.564701,0.,0.,0.128925,0.,0.,0.,0.128925,0.,0.,0.457864,0.457864,0.,0.,0.,0.,0.482699,0.,0.,0.,0.254904,0.,0.,0.,0.,0.,0.149748,0.,0.,0.,0.,0.,0.,0.,0.,0.,0.,0.,0.,0.,0.,0.,0.491189,0.,0.178174,0.,0.,0.,0.,0.,0.501185,0.87482,0.,0.,0.,0.87482,0.,0.,0.,0.,0.,0.,0.,0.,0.,0.,0.,0.,0.14454,0.,0.,0.,0.,0.,0.,0.,0.,0.,0.,0.585214,0.,0.,0.246369,0.574897,0.,0.,0.,0.,0.,0.,0.,1.041799,0.443345,0.,0.221581,0.,0.,0.,0.,0.,0.,0.,0.,0.,0.,0.,0.,0.,0.,0.,0.278681,0.,0.,0.,0.,0.,0.,0.,0.,0.,0.,0.,0.632164,0.,0.,0.,0.107209,0.131592,0.343786,0.,0.,0.,0.,0.,0.,0.,0.,0.,0.,0.541197,0.,0.,0.392414,0.,0.392414,0.,0.,0.033414,0.,0.,0.,0.,0.,1.017459,0.514937,0.,0.,0.634452,0.634452,0.335891,0.767459,0.495666,0.,0.,0.,0.,0.,0.,0.214385,0.115634,0.,0.,0.,0.,0.,0.,0.,0.,0.,0.,0.,0.,0.02244,0.,0.,0.,0.,0.,0.,0.495666,0.214385,0.,0.,0.,0.,0.,0.356088,0.,0.,0.,0.,0.,0.356088,0.,0.,0.,0.,0.,0.,0.,0.,0.,0.,0.55495,0.047801,0.,0.,0.,0.,0.110038,0.150707,0.,0.,0.,0.,0.,0.,0.,0.,0.,0.,0.,0.,0.,0.,0.,0.,0.,0.,0.,0.354729,0.400326,0.,0.,0.,0.,0.,0.,0.,0.,0.,0.,0.,0.080925,0.,0.,0.,0.,0.,0.713907,0.422499,0.,0.,0.117603,0.,0.,0.278264,0.,0.,0.,0.,0.,0.,0.,0.,0.203128,0.,0.,0.473812,0.,0.,0.,0.,0.,0.,0.,0.,0.,0.,0.,0.29056,0.020826,1.105989,0.82869,1.105989,0.82869,0.,0.,0.,0.,0.,0.981456,0.,0.,0.,0.,0.294779,0.108479,0.2595,0.,0.,0.,0.,0.467235,0.,0.,0.,0.161373,0.267033,0.107979,0.,0.,0.107979,0.,0.,0.,0.,0.,0.,0.,0.217195,0.,0.,0.,0.,0.217195,0.,0.,0.,0.,0.380705,0.,0.230725,0.,0.,0.,0.,0.,0.,0.,0.,0.,0.,0.,0.,0.,0.,0.,0.,0.,0.,0.,0.,0.094453,0.,0.,0.,0.,0.,0.,0.,0.,0.,0.,0.,0.,0.,0.,0.,0.219518,0.,0.,0.,0.,0.558411,0.,0.367,0.,0.367,0.,0.279056,0.,0.293884,0.,0.,0.,0.,0.,0.,0.,0.,0.,0.,0.,0.,0.,0.,0.,0.,0.,0.162461,0.,0.,0.,0.,0.,0.,0.,0.,0.,0.,0.,0.,0.,0.,0.,0.089657,0.162461,0.02324,0.,0.,0.,0.,0.,0.163016,0.039254,0.103684,0.,0.,0.,0.,0.,0.163016,0.,0.,0.,0.,0.,0.,0.,0.,0.,0.,0.,0.,0.,0.,0.,0.,0.5133,0.,0.,0.,0.,0.,0.,0.,0.,0.13893,0.,0.,0.,0.,0.,0.,0.,0.,0.034003,0.,0.,0.,0.,0.,0.,0.,0.,0.,0.,0.,0.,0.,0.,0.,0.,0.,0.,0.,0.083861,0.,0.,0.,0.,0.,0.,0.,0.,0.,0.,0.,0.194925,0.,0.,0.,0.,0.,0.,0.,0.201987,0.28232,0.269447,0.,0.636884,0.,0.,0.181753,0.028301,0.,0.,0.033485,0.,0.,0.,0.451357,0.,0.096352,0.,0.096352,0.,0.,0.,0.,0.,0.,0.,0.,0.,0.425399,0.,0.,0.,0.338504,0.,0.,0.,0.,0.,0.,0.,0.198352,0.,1.377253,0.614191,0.,0.,0.,0.,0.,0.,0.,0.,0.,0.289091,0.,0.09964,0.101219,0.193288,0.,0.,0.,0.101219,0.193288,0.,0.,0.|
L|0.,1.009621,0.,0.,0.,0.,0.,0.,0.,0.,0.,0.,0.,0.,1.643534,1.643534,0.,1.398901,0.862337,0.,0.,0.,1.074505,0.,0.,0.,0.,1.247077,0.,0.,0.,0.,0.,0.,0.,0.,0.,0.,0.,0.,0.,0.,0.,1.688947,0.,0.,0.,0.,0.,0.,0.,0.,0.,0.,0.,1.523158,0.,0.,0.,0.,0.,0.,0.,0.,0.,0.,0.,0.,0.,0.,0.,0.,0.,2.488099,0.,0.,0.,0.,0.,0.,0.,0.,0.,0.,0.,0.,0.,0.,0.,0.,0.,0.,0.,0.,0.,0.,0.,0.,0.,0.,0.,1.023538,0.,0.,0.,1.742113,0.,1.026993,1.312201,0.,0.,0.,0.,0.,0.,0.,0.,0.,0.,0.,0.,0.,1.657729,0.,0.,0.,0.,0.,0.,0.,0.824309,0.,0.,1.624737,0.,1.216198,0.,0.,0.,1.190197,0.,0.,0.,0.,0.,0.,0.,0.,0.,0.,0.,0.,0.,0.,0.,0.,0.,0.,0.,0.,1.128444,0.,0.,0.,0.,1.142005,0.,0.,0.,0.,0.,0.,0.,0.,0.,0.,0.,0.,0.,0.,0.,0.,0.,0.,0.,0.,0.,0.,0.,0.,1.420943,0.,0.,0.,0.,0.,0.,0.,0.,0.,1.549337,0.,0.,0.,0.,0.,0.,0.,0.,0.,0.,0.,0.,0.,0.,0.,0.,0.,0.,0.,0.,0.,0.,0.,0.,0.,0.,0.,0.,0.,0.,0.,1.426815,0.,0.,0.,0.,0.,0.,1.35469,1.216165,0.,0.,0.,0.,0.,1.170554,0.,0.,0.,0.,0.,0.,0.,1.177598,0.,0.,0.,0.,0.,0.,1.658982,1.658982,0.,1.929953,0.,0.,0.,0.,0.,0.,0.,0.,0.,0.,0.,0.,1.492291,0.,0.,0.,0.,0.,0.,0.,0.,0.,0.,0.,0.,0.,0.,0.,0.,0.,0.,0.,0.,0.,0.,0.,0.,0.,0.,0.,0.,0.,0.,0.,0.,0.,0.,0.,0.,0.,0.,0.,0.,0.,0.,0.,0.,0.,0.,0.,0.,0.,0.,0.,0.,0.,0.,0.,0.,0.,0.,0.,1.142303,1.143594,0.,0.,0.,0.,0.,0.,0.,0.,0.,0.,0.,0.,0.,1.284832,0.,0.,0.,0.,0.,1.356941,0.,0.,0.,0.,0.,0.,0.,0.,0.,0.,0.,0.,0.,0.,0.,0.,0.,0.,0.,1.466329,0.,0.,0.,0.,0.,0.,0.,0.,0.,0.,0.,1.178929,0.,0.,0.,0.,0.,0.,0.,1.679623,1.785407,0.,0.,1.486989,1.486989,0.,0.,0.,0.,0.,0.939814,0.,0.,0.,0.,0.,0.,0.,0.,0.,0.,0.,0.,0.,0.,0.,0.,0.,0.,0.,0.,0.,0.,0.,0.,1.504234,0.,0.,0.,0.,0.,0.,0.,0.,1.389007,0.,0.,0.,0.,1.227878,0.,0.,0.,0.,0.,0.,0.,0.,0.,0.,0.,0.,0.,0.,0.,0.,0.,0.,1.231869,0.,1.193899,0.,0.,0.,0.,0.,1.32838,0.,0.,0.,0.,0.,0.,0.,0.,0.,0.,0.,0.,0.,0.,0.,1.937205,0.,0.,0.,0.,0.,1.567668,0.,0.,0.,0.,0.,0.,0.,0.,1.253251,0.,0.,0.,0.,0.,0.,0.,1.704592,1.187999,1.704865,2.179001,0.,0.,0.,0.,0.,0.,0.,0.,0.,0.,0.,0.,0.,0.,0.,0.,0.,0.,0.,0.,0.,0.,0.,0.,0.,0.,0.,0.,0.,0.,0.,1.051494,0.,0.,1.441443,0.,0.,1.304813,0.,0.,0.,0.,0.,0.,0.,0.,0.,0.,0.,0.,0.,0.,1.781892,0.,0.,0.,0.,0.,0.,0.,0.,0.,0.,0.,0.,0.,0.,0.,1.561942,0.,0.,0.,0.,0.,0.,0.,0.,0.,0.,0.,0.,0.,0.,0.,0.,0.,0.,0.,0.,0.,0.,0.,0.,0.,0.,0.,0.,0.,0.,0.,0.,0.,0.,0.,0.,0.,0.,0.,0.,0.,0.,0.,0.,0.,0.,0.,1.794582,0.,0.,0.692207,0.,1.35007,0.,0.,1.821163,0.,0.,0.,0.,2.139,0.,0.,0.,0.,0.,1.212906,0.,0.,0.,0.,0.,0.,0.,0.,0.,0.,0.,0.,0.,0.,0.,0.,0.,0.,0.,0.,0.,0.,0.,0.,0.,1.846079,0.,0.,0.,0.,0.,0.,0.,0.,0.,0.,1.35962,0.,0.,1.713463,0.,0.,0.,0.,0.,0.,0.,0.,0.,0.,0.,0.,0.,1.658068,0.,0.,0.,0.,0.,0.,0.,1.337627,1.658068,1.503977,0.,0.,0.,0.,0.,0.,0.,0.,0.,0.,0.,0.,0.,0.,0.,0.,0.,0.,0.,0.,0.980285,1.90813,0.,0.,0.,0.,0.,0.,0.,1.254631,0.,0.,0.,0.,0.,0.,0.,0.,0.,0.,1.182469,0.851251,0.,0.,0.,0.,0.,0.,1.580167,0.,0.,0.,0.,0.,0.,0.,0.,0.,0.,0.,0.,0.,0.,0.,0.,0.,0.,0.,0.,0.,0.,0.,0.,0.,1.061113,0.,0.,0.,0.,0.,0.,0.,0.,0.,0.,0.,0.,0.,0.,0.,0.,0.,0.,0.,0.,0.,0.,0.,0.,0.,0.,0.,1.147623,0.,0.,0.,0.910258,0.,0.,0.,0.,0.,0.,0.,0.,0.,0.,0.,0.,0.,0.,0.,0.,0.,0.,0.,0.,0.,0.,0.,0.,0.,0.,0.,0.,0.,0.,1.104734,0.,0.,0.,0.,0.,0.,0.,0.,0.,0.,0.,0.,0.,0.,1.377123,0.,0.,0.,0.,0.,0.,0.,0.,0.,0.,0.,0.,0.,0.,0.,0.,0.,0.,0.,0.,0.,0.,0.,0.,0.,0.,0.,0.,0.,0.,0.,0.,1.411504,0.,0.,0.,0.,0.,0.,0.,0.,0.,0.,0.,0.,0.717052,0.673272,0.,0.,0.,1.330541,0.,0.,0.,0.,0.,0.,0.,0.,2.318216,0.,0.,0.,1.503308,0.,0.,0.,0.,0.,0.,0.,0.,0.,0.,0.,0.,0.,0.,0.,0.,1.310769,0.,0.,0.,0.,0.,0.,0.,0.,0.,0.,0.,0.,0.,0.,0.,1.197261,0.,0.,0.,0.,1.517431,1.517431,0.,0.,0.,0.,0.,0.,0.,0.,0.,0.,0.,0.,0.,0.,0.,1.454364,0.,0.,0.,0.,0.,0.,0.,0.,0.,0.,0.,0.,0.,0.,0.,0.,0.,0.,0.,0.,0.,0.,1.688333,1.688159,2.53614,1.029518,0.,1.354091,1.433265,0.,0.,0.,0.,0.,0.,1.435721,0.,0.,0.,0.,0.,1.142444,1.142444,0.,0.,0.,1.153853,0.,0.,0.,0.,0.,1.015663,0.,0.,0.,0.,0.,0.,0.,0.,0.,0.,0.,0.,0.,0.,0.,0.,0.,0.,0.,0.,0.,0.,0.,0.,0.,0.,0.,0.,0.,0.,0.,0.,0.,0.,0.,0.,0.,0.,0.,0.,0.,0.,0.,0.,0.,0.,0.,0.,0.,0.,0.,0.,0.,0.,0.,0.,0.,0.,0.,0.,0.,0.,0.,0.,0.,0.,0.,0.,1.794396,0.,0.,0.,0.,1.063561,0.885851,0.,1.61685,0.,0.,0.,0.,0.,1.326838,0.,0.,0.,0.,1.345289,0.,0.,0.,0.,0.,0.,0.,0.,0.,0.,0.,0.,0.,0.,0.,0.,0.,0.,0.,0.,0.,0.,0.,0.,0.,0.,0.,0.,0.,0.,0.,0.,0.,0.,0.,0.,0.,0.,0.,0.,0.,0.,1.130675,0.,0.,0.,0.,0.,0.,0.,0.,0.,0.,0.,0.,0.,0.,0.,1.352366,0.,0.856548,0.,0.,0.,0.,0.,0.,0.,1.413161,0.,0.,0.,1.361136,0.,0.,0.,0.,1.82667,0.,0.,0.,0.,0.,0.,0.,0.,0.,0.,0.,0.,1.117384,0.,0.,0.,2.36015,0.,0.,0.,0.,0.,0.,0.,0.,0.,0.,0.,0.989375,1.300112,0.,0.,0.,0.,0.,0.,0.,0.,1.157357,0.,0.,0.,1.253618,0.,0.,0.,0.,0.,0.,0.,0.,0.,0.,0.,0.,0.,0.,0.,0.,1.330632,0.,0.,0.,0.,0.,0.,0.,0.,0.,0.,0.,1.837018,0.,0.,0.,0.,0.,0.,0.,0.,0.,0.,0.,0.,0.,0.,0.,0.,2.046548,0.,0.,0.,0.,0.,0.,0.,1.098288,0.,0.,0.,0.,0.,0.,0.,0.,0.,0.,0.,0.,0.,0.,0.,0.,0.,0.,0.,0.,0.,0.,0.,0.,0.,0.,0.,0.,0.,0.,0.,0.,0.,0.,0.,0.,0.,0.,0.,0.,0.,0.,0.,0.,0.,0.,0.,0.,0.,0.,0.,0.,0.,0.,0.,0.,0.,0.,0.,0.,0.,0.,0.,0.,0.,0.,0.,0.,0.,0.,0.,0.,0.,0.,0.,0.,0.,0.,0.,0.,1.586706,0.,0.,1.166201,0.,0.,0.,1.488579,0.,0.,0.,0.,0.,0.,0.,0.,0.,0.,0.,0.,0.,0.,0.,0.,0.,0.,0.,0.,0.,0.,0.,1.664396,1.835276,0.,1.34393,0.,1.15069,0.,0.,0.,0.,0.,0.,0.,0.,0.,0.,0.,0.,0.,1.207264,1.91102,0.,0.,0.,0.,0.,0.,0.,0.,0.,0.,0.,0.,0.,0.,0.,0.,0.,0.,0.,0.,0.,0.,0.,0.,0.,0.,0.,0.,0.,0.,1.234718,0.,0.,1.234718,0.,0.,0.,0.,0.,0.,0.,0.,1.486852,1.151017,0.,0.,0.,0.,0.,0.,0.,0.,0.,0.,0.,0.,0.,0.,0.,0.,0.,0.,0.,0.,1.279663,0.,0.,0.,0.,0.,0.,0.,0.,0.,0.,0.,0.,0.,0.,0.,0.,0.,0.,0.,0.,0.,0.,0.,0.,0.,0.,0.,0.,0.,0.,0.,0.,0.,0.,0.,0.,0.,0.,0.,0.,0.,0.,0.,0.,0.,0.,0.,0.,0.,0.,0.,0.,0.,0.,0.,1.453879,0.,1.453881,0.,1.453879,0.,1.453881,0.,1.341711,1.286888,1.224448,0.,0.,0.,0.,0.,0.,0.,0.,0.,0.,0.,0.|0.,0.774632,0.934292,1.165326,0.,0.,0.,0.,1.172814,1.642942,0.,0.,0.,0.,0.,0.,0.,0.,0.,0.,0.,1.187264,0.,0.,0.,1.565701,0.,1.661334,0.925852,1.661334,0.925852,0.,0.,0.,0.,1.276691,0.,1.273928,1.073008,0.,0.,0.,0.,0.,0.,0.,1.262947,1.48633,0.,0.,0.,1.211876,1.14581,0.,0.,0.,0.,0.,0.,0.,0.,0.,0.,1.577335,0.,0.,0.,0.,0.,0.,0.,1.588365,0.,0.,1.03263,0.,0.,0.,0.849363,0.,0.,0.,0.,0.,0.,0.,0.,0.,0.,1.102917,0.,0.,0.974197,0.,0.,0.,0.,1.486841,0.,0.,0.,0.,0.,0.,0.,0.,1.244762,1.482101,0.,0.,0.,1.244762,1.162777,0.,0.,0.,1.549257,0.,1.549257,0.981763,0.,0.,0.,0.,0.,0.,0.,0.,0.,0.,0.,0.,0.,0.,0.,0.,0.,0.,0.,0.,0.,0.,0.,0.,0.,0.,0.,0.,0.,0.,0.,0.,0.,0.,0.,0.,0.,0.,0.,0.,0.,0.,1.519655,0.,0.,0.,0.,0.,0.,0.,0.,0.,0.,0.,0.,1.249978,0.,0.,0.,0.,0.,0.,0.,0.,1.420626,1.673874,0.,0.741966,0.,0.,0.,0.,0.,0.,0.,0.,0.,0.,1.028575,0.,0.,1.177384,0.,0.,0.,0.,0.,1.394581,0.,0.,0.,0.,0.,0.,1.797422,1.63816,1.189234,0.,0.,0.,0.,1.797422,0.,0.,0.,0.,0.,0.,0.,0.,1.628734,1.084121,1.268066,0.,1.085878,0.,1.085878,0.,1.264643,1.027716,0.,1.264643,0.,0.,1.46891,0.,0.,1.10633,0.,0.,0.,0.,0.,0.,0.,0.,1.46891,1.10633,0.,1.10633,0.,0.,0.,0.,0.,1.174169,0.,0.,1.096152,1.020971,0.,0.,0.,0.,1.020971,0.,0.,0.,0.,0.,0.,1.929225,0.,0.,0.,0.,0.,1.702707,1.842358,0.,0.,0.,0.,0.,0.,1.728314,1.633521,0.,0.,0.,0.,0.,0.,1.5032,0.,0.,0.,0.,0.,0.,0.,1.230409,1.355566,0.,0.,0.,0.,0.,0.,1.5032,0.,0.,0.,0.,0.,0.,0.,1.355566,0.,0.,0.,0.,0.,0.,0.,1.499332,0.,0.,1.633477,0.,0.,0.,0.,1.719522,0.,0.,1.339956,0.,0.,0.,0.,0.,1.426452,0.,0.,1.415173,1.612993,0.,0.,0.,0.,0.,0.,1.042547,1.929029,0.,0.,0.,0.,0.979119,0.,1.721091,1.815038,0.,0.,0.,1.37996,0.,0.,0.,0.,0.,0.,0.,0.,0.,0.,0.,0.,0.,0.,0.,0.,0.,0.,0.,0.,0.,0.715239,0.,0.,0.,0.,0.,0.,0.,1.146682,0.,0.,0.,0.,0.,0.,0.,0.731453,0.,0.,0.,0.,0.991428,0.,0.,1.415038,0.,0.,0.,0.,0.,0.,0.,0.,0.,0.,1.275655,0.957474,0.,0.,0.,0.,0.,0.,0.,0.,0.,1.231843,1.615171,1.415038,0.802793,0.,0.,0.,0.,0.,0.,0.,0.,0.,0.,1.574939,0.,0.,0.,1.043527,0.,1.846336,1.855787,0.,0.,0.,0.,0.,0.,0.,0.,0.,0.,0.,0.,1.486519,0.,0.,0.,0.,0.,0.,0.,0.,0.,0.,0.,1.442053,0.,0.,0.,0.,0.,0.,0.,0.,0.,0.,0.,1.310046,1.442706,0.,0.,0.,0.,1.520005,0.,0.,0.,0.,0.,1.060649,0.,0.,0.,0.,0.,0.,0.,0.,0.,0.,0.,0.,0.,0.,0.,0.,0.,0.,0.,1.602641,1.46198,0.,0.,0.,0.,0.,0.,0.,1.321595,1.233618,0.,0.,0.,0.,0.,0.,0.,1.476999,0.,0.,0.,0.,0.,0.,0.,0.,1.321595,0.,0.,0.,0.,0.,0.,0.,0.,0.,0.,0.,0.,0.,0.,0.,0.,0.,0.,0.,0.,0.,0.,0.,0.,0.,0.,1.321595,0.,0.,0.,0.,0.,0.,0.,0.,0.,0.,0.,0.,0.,0.,0.,0.,0.,1.321595,0.,0.,0.,0.,0.,0.,0.,0.,0.,0.,0.,0.,0.,0.,0.,0.,0.,1.191753,1.137293,0.,0.,0.,0.,0.,0.,0.,0.,1.594786,0.,0.,0.,0.,0.,1.039188,0.,0.,1.811159,1.421758,0.,1.134267,1.254297,1.009119,0.,1.584054,0.,0.,0.,0.,0.,0.,1.273164,0.,0.,0.,0.,0.,0.,0.,0.,0.,0.,0.,0.,0.,0.,0.,0.,0.,1.168156,1.022154,1.120566,0.,0.,0.,1.285884,1.093909,0.,0.,0.,0.,0.,0.,1.268423,1.920608,0.,0.,0.,0.,0.,0.,0.,0.,0.,0.,0.,0.,0.,1.539424,0.,0.,0.,0.,0.,1.847439,0.,0.,0.,0.,0.,0.,0.,0.,0.,1.53859,0.,0.,1.53859,0.,0.,0.,0.,0.,0.,0.,1.287176,1.229959,0.,0.,0.,0.,1.285816,0.,0.,0.,0.,0.,1.243407,1.287176,0.,0.,0.,0.,1.026476,0.,0.,0.,0.,0.,1.285816,0.,0.,0.,0.,0.,1.477884,1.247814,1.223065,0.,1.251897,0.,0.,0.,0.,1.147066,1.682888,0.,0.,1.147066,1.682888,0.,0.,0.,0.,0.,0.,1.405935,1.05923,0.,0.,0.,0.,0.,1.434193,1.2905,0.,0.,1.148007,1.313106,1.141323,1.558471,0.,0.,0.,1.792473,2.61506,1.30908,0.819701,1.355767,0.,0.,1.090923,0.,0.,0.,0.,0.,0.,0.,0.,0.,1.44265,0.,0.,0.,0.,0.,0.,0.,0.,0.,0.,0.,0.,0.,0.,1.44265,0.,0.,1.051996,0.,0.,0.,1.512878,1.125126,0.794746,1.125126,0.,0.,1.094377,2.03429,0.,0.,0.,0.,1.375628,1.042461,0.,0.,0.,0.,1.193446,0.,0.,0.,0.,0.,1.262121,1.289152,0.,0.,0.,0.,1.289152,0.,1.326083,0.,1.326083,0.,0.,0.,0.,0.,0.,0.,0.,0.,0.,1.46322,0.,0.,1.130184,0.,0.,0.,0.,0.,0.,0.,1.224204,0.,0.,0.,0.,0.,0.,0.,0.,0.,1.27344,0.,0.,0.,0.,0.,0.,0.,0.,0.,0.,0.,0.,0.,0.,0.,0.,1.290852,0.,0.,0.,0.,0.,0.,1.49188,0.,0.,0.,0.,0.,0.,1.378922,0.,0.,0.,1.378922,0.,0.,0.,0.,0.,0.,0.,0.,0.,0.,0.,2.327125,0.,0.,1.530187,0.,0.,0.,0.,0.,0.,1.640713,0.,0.,0.,0.,0.,0.,0.,0.,0.,1.949558,1.944408,0.,1.40772,1.949558,1.944408,2.521105,1.079855,0.,0.,1.900344,0.,0.,0.,1.900344,0.,0.,0.,0.,0.,0.,0.,0.,0.693644,0.,0.,0.,0.,0.,0.,0.,0.,0.,0.,0.,0.,1.552203,0.,0.,0.,0.,0.962528,1.281938,0.,0.,0.,0.,0.962528,1.11679,0.,0.,0.,0.,1.61516,0.,0.,1.423925,1.276864,1.423925,0.,1.423925,0.,0.,0.,0.,0.,0.,0.,0.,0.,0.744502,0.,0.,0.924582,0.,0.,0.,0.,0.,0.,0.,0.924582,0.,0.,0.,0.,0.,0.,0.,0.,0.993886,0.973423,0.,0.,0.,0.,0.965564,1.405916,0.,0.,0.,0.,0.,0.,1.178994,1.040834,0.,0.,1.029019,0.,0.,0.,0.,0.,1.931982,0.,1.042707,1.689256,0.,0.,0.,0.,0.,0.,1.042707,1.689256,0.,0.,0.,0.,0.,0.,0.,0.,1.629615,1.1303,0.,0.,0.,0.,0.,0.,0.,0.,0.,0.,0.,0.,0.,0.,0.,0.,0.,0.,1.444134,0.,0.,0.,1.256042,0.,1.711962,0.,0.,0.,0.,0.,0.996682,1.001643,0.,0.,1.964741,0.,0.,0.,0.,0.,0.,0.,0.,0.,0.864863,0.,1.08815,1.20235,1.467633,2.374834,0.973214,0.,0.,0.,0.,0.,0.,0.,0.,0.,0.,0.,0.,0.,0.,0.,0.,0.,0.,2.318966,0.,1.032034,1.39787,1.402274,1.729945,0.,0.,0.,0.,0.,0.,1.39787,1.063022,1.729945,0.,0.,0.,0.,0.,0.,1.402274,0.850642,1.287973,0.,0.,0.,0.,0.,0.,1.395091,0.,0.,0.,0.,0.,1.395091,0.,0.,0.,0.,0.,0.,0.,0.,0.,0.,0.,0.,0.,0.,0.,0.,0.964589,1.483208,0.,0.,0.,0.,1.422062,0.,0.,0.,0.,0.,1.135927,0.,0.,0.957568,1.248477,0.,0.,0.,1.248477,1.54167,0.,0.,0.,0.,0.,0.,1.608613,0.,1.608613,0.,1.608613,0.,0.,0.,1.172623,0.,1.172623,0.,2.238461,0.,0.,0.,0.,0.,0.,0.,0.,1.8812,0.,0.,1.068743,0.,0.,0.,1.27739,1.14116,0.,0.,0.,0.,0.,0.,0.,0.,0.,0.,0.,0.,0.,0.,0.,0.,0.,0.,0.,0.,0.,0.,0.,0.,0.,0.,0.,0.,0.,0.,0.,0.,0.94752,0.,0.,1.187168,1.147946,0.,0.,0.,0.802952,0.,1.443965,1.309396,0.830719,0.,0.,1.868634,0.,0.89463,0.,1.337731,0.,0.,0.,1.337731,0.,0.,0.,0.,0.,0.,0.,1.337731,0.,0.,0.,0.,0.,0.,0.,0.,1.169857,0.,0.,0.,0.,0.,1.169857,0.,0.,0.,0.,0.,0.,0.,0.,0.,0.,0.,0.,0.,0.,0.,0.,0.,0.,1.18039,0.,0.,0.,0.,0.,0.,0.,1.105137,1.017667,0.948903,0.,0.,0.,0.,0.,0.,1.73812,0.,0.,0.,0.,0.,0.,0.,0.,0.,0.,0.,0.,1.013008,0.,0.,0.,0.,0.,1.937169,0.,0.,1.91856,1.046507,0.,0.,0.,0.,1.007446,0.928068,0.,0.,0.,0.,0.,0.,0.,0.,0.,0.,0.,0.,0.,1.213167,0.,0.,0.,0.,0.,1.457947,1.518477,0.972058,0.,0.,0.,0.,0.,0.,0.,0.,0.,1.213167,1.518477,0.,0.,0.,0.,1.085736,1.213167,0.978156,0.,0.,0.,0.920236,1.213976,1.139245,0.,0.,0.,0.,0.,0.,0.,0.,0.,0.,0.,0.,0.,0.,0.,1.536995,0.,0.,0.,0.,0.,0.,0.,0.,0.,0.,0.,0.,0.,0.,0.,0.,0.,0.,0.,1.069563,0.,0.,0.,0.,0.,0.,1.480689,0.832703,1.273543,1.11544,0.,0.,0.,0.,0.,0.925592,0.,0.,0.,0.,0.,0.,1.311347,1.416905,0.,0.,0.,0.,0.,1.403562,1.240081,0.,0.,0.,1.069352,0.,0.,0.,0.,0.,0.,0.,1.069352,1.184302,0.,0.,0.,0.,0.,0.,0.921236,2.03573,0.,0.,0.,0.,0.,0.,0.,0.,0.,0.,0.,0.,0.,0.,0.,0.,0.,0.,0.,1.42047,0.,0.,1.42047,0.,0.,0.,0.,0.,0.,0.,0.,1.298576,0.,0.,0.,0.,0.,0.,0.,0.,1.454888,1.331421,0.,1.298141,0.,1.085728,1.379387,0.855143,1.184686,0.,0.,0.,0.,1.085728,1.379387,1.184686,0.,0.,0.,0.,0.,1.379387,1.184686,0.,0.,0.,0.,0.,0.,1.493927,0.,0.,0.,0.,1.274959,1.190487,1.278916,0.,0.,0.,0.,0.,0.,0.,0.,0.,0.,0.,1.2489,1.397582,0.,1.2489,1.397582,0.,0.,0.,0.,0.,0.,0.,0.,1.389269,0.,1.410338,0.,0.,0.,0.,0.,0.,0.,0.,0.,0.,0.,0.,0.,1.279246,1.290479,0.,0.,0.,0.,0.,0.,0.,1.539349,0.,0.,0.,0.,0.,0.,0.,0.,1.435955,1.539349,0.,0.,0.,0.,0.,0.,0.,0.825843,1.033962,0.,0.,0.,0.,1.515715,0.,1.128798,0.,1.29163,1.474007,0.,0.,1.201579,0.,0.883456,0.,0.,0.,0.,0.,0.,0.,0.,0.,0.,0.,1.507748,1.440204,1.672134,0.,1.094916,0.,1.17862,0.,0.,0.,0.,0.,0.,1.31675,1.484055,0.,0.,1.145587,0.,0.,0.,0.,0.,0.,0.,0.,0.,0.,0.,0.,1.176779,1.592324,0.,1.118295,0.,0.,0.,0.,0.,1.118295,1.410226,1.320211,0.,0.,0.,1.534131,0.,0.,0.,0.,0.,0.,0.,0.,0.,0.,0.,0.,1.156971,1.534131,0.912512,0.,0.,0.,0.,0.,0.,0.,0.,0.,0.,1.156971,1.228801,0.,0.,0.,0.,0.,0.,0.,0.,0.,0.,0.,1.534131,0.,0.,0.,0.,0.,0.,0.,0.,0.,0.,0.,0.,0.,0.,0.,0.,0.,0.,0.,0.,0.,0.,0.,0.,0.,1.534131,0.,0.,0.,0.,0.,0.,0.,0.,0.,0.,0.,0.,0.,0.,0.,0.,1.186538,0.,0.,1.089041,0.,0.,0.,0.,1.242518,1.242518,0.,0.,0.,0.,0.,1.191376,0.,0.,0.,0.,1.534765,0.,0.,0.,0.,0.,0.,0.,0.,0.,0.,0.,0.,0.,0.,0.,0.,0.,0.,1.687755,0.,1.080088,1.140568,1.213966,0.,0.,0.,0.,0.,0.,0.,0.,0.,0.,0.,0.,0.,0.,0.,0.,0.,0.,0.,0.,0.,0.,0.,0.,0.,0.,1.950587,0.,0.,0.,0.,0.,0.,0.,0.,0.,0.,1.152109,1.242177,0.,1.242177,0.,0.,0.,0.,0.,0.849322,1.984204,0.,1.656726,1.676978,0.,0.,0.,1.513254,1.759567,1.23224,0.,1.091662,0.,0.,0.,1.091662,0.,0.,0.,0.,0.,1.407677,0.,0.,1.812582,0.,0.,0.,0.,1.19369,1.341687,1.975605,0.,0.,0.,0.,0.,0.,0.,0.,0.,0.,1.093184,0.,0.91855,0.,0.,0.995086,1.807316,0.,0.,0.,0.,1.639109,0.950156,0.,0.,0.,0.,0.968232,0.,0.,0.,0.,0.,0.,0.,0.,0.,0.,0.,0.,0.,0.,0.,0.,0.,0.,0.,0.950156,0.,0.,0.,0.,0.,0.,0.,0.,0.,0.,0.,0.,0.,0.,0.,0.,0.,0.,0.,0.,0.,0.,0.,0.,0.,0.,0.,0.,0.,0.,0.,0.,0.,0.,1.695037,0.,0.,0.,0.,0.,1.341277,0.,1.269438,1.341277,0.,0.,0.,0.,1.127523,0.,0.,0.,0.,1.586906,0.,0.,0.,0.,0.,1.676059,1.588843,0.,0.,0.,0.,0.,0.,0.,0.,0.,0.,0.,0.,0.,0.,0.,0.,0.,1.218703,1.218703,0.,0.,0.,1.116743,1.379119,0.,0.,1.379119,0.,1.409762,1.22467,0.,0.,0.,0.,0.,0.,0.,0.,1.273159,0.,0.,0.,0.,1.409762,0.,0.,0.,0.,0.,0.,0.,0.,0.,0.,0.,0.,0.,0.,1.273159,0.,0.,0.,0.,0.,0.,0.,0.,0.,0.,0.,0.,0.,0.,0.,0.,0.,0.,0.,0.,1.343454,0.,0.,0.,0.,0.,0.,0.,0.,1.088884,1.409203,0.,1.409203,0.,0.,0.,0.,0.,0.,0.,0.,0.,0.,0.,0.,0.,0.,0.,0.,0.,0.,0.,1.540578,1.59354,1.338859,1.108131,1.031076,0.,1.079033,0.,0.,1.406351,0.,0.,0.,0.,0.,1.868789,1.053643,0.,0.,0.,0.,1.29383,0.,0.,0.,1.258695,0.,0.,0.,0.,0.,1.29383,0.,1.931725,0.,0.,0.,1.599899,0.,0.,0.,1.599899,0.,1.354696,0.,0.,0.,1.557757,0.,0.,0.,0.,0.,0.,0.,0.,0.,0.,0.,0.,0.,1.208278,0.,0.,0.,0.,0.,0.,0.,0.,0.,0.,0.,0.,0.,0.,0.,0.,1.503922,0.,1.503922,0.,0.,0.,0.,0.,0.,0.,0.,0.,0.,0.,1.507748,1.440204,0.,0.,0.,0.,1.121978,0.,0.,0.,0.,0.,0.,0.,0.,0.,0.,0.,1.135382,0.,0.,0.,1.084217,1.135382,0.,0.,0.,0.,0.,0.,0.,0.,0.,0.,1.631387,0.70421,0.,1.631387,0.,0.,0.,0.,0.,0.,0.,0.,0.,0.,0.,0.,1.768269,0.,0.,0.,0.,1.386244,0.,0.,1.266289,1.35496,0.,0.,0.,0.,1.463996,0.,0.,0.,0.,0.,0.,0.,0.,0.,0.,0.,1.423535,0.,0.,0.,0.,0.,1.517923,0.,0.,0.,0.,0.,1.22194,0.,0.,0.,0.,0.,0.,0.,0.,0.,0.,0.,0.,0.,0.,0.,1.176224,0.,0.,0.,0.,0.,0.,0.,0.,0.,0.,0.,0.,0.,0.,0.,0.,0.,0.,0.,0.,0.,0.,0.,0.,0.,0.,0.,0.,0.,0.,0.,0.,0.,0.,0.,0.,0.,1.554782,0.978107,0.,0.89565,1.378536,0.,0.,1.105131,1.141133,0.,0.,0.,0.,0.,0.,1.154932,0.972094,0.,1.228268,1.1276,1.256858,1.373051,0.,0.,0.,0.,0.,0.,1.396877,0.,0.,1.448962,0.,0.,1.396877,0.,0.,1.377932,0.,1.725384,0.,0.,0.,0.,0.,0.,0.,0.,0.,0.,0.,0.,0.,0.,1.126672,0.,1.14184,0.,1.500004,0.,0.,0.,0.,0.,0.,0.,0.,0.,1.669604,0.,0.,0.,1.840425,0.,0.,0.,0.,1.152828,1.840425,0.,0.,0.,0.,0.,0.,0.,0.,0.,0.,1.29007,0.,0.,0.,0.,0.,0.,0.,0.,0.,0.,1.35855,0.,0.,0.,0.,0.,0.,0.,0.,0.,0.,0.,0.,0.,0.,0.,0.,0.,0.,0.,0.,1.223888,0.,0.,0.,0.,1.223888,1.04953,0.,0.,0.,0.,0.,0.,0.,0.,1.00159,0.,0.,0.,0.,0.,0.937254,0.,0.937254,0.,0.,0.,0.,0.,0.,0.,0.,1.245007,0.792007,0.,0.,0.,0.,0.,0.,0.,0.,0.,0.,1.224843,0.970837,1.184596,0.,0.,0.,0.,0.,0.,0.,0.,0.,0.,0.,0.,0.,0.,0.,0.,0.,0.,0.,0.,0.,0.,1.086444,0.,0.,0.,0.,0.,0.,0.,0.,0.,0.,0.,0.,0.,0.,0.,0.,0.,0.,0.,0.,0.,0.,0.,0.,0.,0.,0.,0.,0.,0.,0.,0.,0.,0.,1.430875,1.542858,0.,0.,0.,1.430875,1.070925,0.,0.,0.,0.,0.,0.,0.,1.524241,1.282378,0.,0.,0.,1.904628,0.,0.,1.584521,0.,0.,1.248478,0.,0.875657,1.42468,1.515628,0.,0.,1.515628,0.,0.,0.,0.,1.264068,0.,0.,0.,0.,0.,0.,0.,0.,0.,0.,0.,0.,0.,0.,0.,0.,0.,0.,0.,1.717715,1.187247,0.816277,0.,0.949195,1.013937,0.,0.,1.720225,2.299915,0.,2.299915,0.,1.519798,0.,0.,0.,0.,0.,0.,0.,0.,0.,0.,0.,2.122773,0.,0.,0.,0.,0.,0.,1.191464,0.,0.,0.,1.314797,0.,0.,0.,0.,0.,1.367619,1.687709,0.,0.,0.,0.,0.,0.,0.,1.367619,1.687709,0.,0.,0.,0.,0.,0.,0.,0.,0.,0.,0.,0.,0.,0.,0.,0.,0.,0.,1.622107,0.,0.,0.,0.,0.,0.,0.,0.,0.,0.,0.,0.,1.24489,0.,0.971525,0.,0.971525,0.,1.24489,0.,0.,0.,0.,0.,0.,0.,0.,0.,0.,1.74429,0.,0.,0.,0.,0.,0.,1.431998,0.,0.,0.,1.332247,0.,0.,0.,1.393013,1.463168,1.583868,0.,0.,0.,0.,0.,0.,0.,0.,0.,1.431144,0.,0.,0.,0.,0.,1.431144,0.,0.,0.,1.004469,0.,0.,0.,0.,0.,1.113846,1.251825,0.,0.,0.,0.,0.,1.248304,1.251825,0.,0.,0.,0.,0.,1.019303,0.,0.,1.54579,1.478307,0.,0.,0.,1.720902,0.,1.720902,0.,0.,0.,0.,1.420142,0.,0.,0.,0.,0.,1.273642,0.,0.,0.,0.,0.,0.,0.,0.,0.,0.,1.005102,0.,0.,0.,0.,0.,0.,0.,1.133101,0.,0.,0.,0.,0.,1.447642,0.,0.,1.393641,0.,0.,0.,0.,0.,0.,0.949187,0.,0.,0.,0.,0.,0.,0.,0.,0.,0.,0.,0.,0.,0.,0.,0.,0.,0.,0.,0.,0.,0.,0.,0.,0.,0.,0.,0.,0.,0.,0.,0.,0.,0.,0.,0.,0.,1.68627,0.,0.,0.,0.,0.,0.,0.,0.,0.,0.,0.,0.,1.317236,0.,0.,0.,0.,1.292126,0.,0.,0.,0.,0.,0.,0.,1.145227,0.,0.,0.,1.441577,0.,0.,0.,1.053752,0.,0.,0.,0.,0.,0.,0.,0.,0.,0.,0.,0.,0.,0.,0.,0.,0.,0.,0.,0.,0.,0.,0.,0.,0.,1.342559,0.,0.,0.,0.,0.,1.322708,0.,0.,0.,0.,0.,1.878777,2.047561,0.,1.445919,1.20173,1.175211,1.469997,1.158011,0.,1.158011,0.,0.,1.072294,0.,0.,0.,0.,0.,0.679814,1.33569,0.,0.,1.583896,0.,1.583896,0.,0.,0.,0.,0.,1.359162,1.021774,0.,0.,1.054869,0.,0.,0.,0.,0.,0.,0.,0.,0.,0.,0.,1.878502,0.|0.,0.,0.|0.,0.0711,0.,0.,0.,0.,0.,0.,0.,0.,0.,0.,0.,0.,0.113347,0.113347,0.,0.538039,0.113465,0.,0.,0.,0.133124,0.,0.,0.,0.,0.545596,0.,0.,0.,0.,0.,0.,0.,0.,0.,0.,0.,0.,0.,0.,0.,0.104857,0.,0.,0.,0.,0.,0.,0.,0.,0.,0.,0.,0.263091,0.,0.,0.,0.,0.,0.,0.,0.,0.,0.,0.,0.,0.,0.,0.,0.,0.,0.12545,0.,0.,0.,0.,0.,0.,0.,0.,0.,0.,0.,0.,0.,0.,0.,0.,0.,0.,0.,0.,0.,0.,0.,0.,0.,0.,0.,0.17059,0.,0.,0.,1.060416,0.,0.084576,0.32805,0.,0.,0.,0.,0.,0.,0.,0.,0.,0.,0.,0.,0.,0.06836,0.,0.,0.,0.,0.,0.,0.,0.083828,0.,0.,0.529409,0.,0.337164,0.,0.,0.,0.271035,0.,0.,0.,0.,0.,0.,0.,0.,0.,0.,0.,0.,0.,0.,0.,0.,0.,0.,0.,0.,0.088313,0.,0.,0.,0.,0.073486,0.,0.,0.,0.,0.,0.,0.,0.,0.,0.,0.,0.,0.,0.,0.,0.,0.,0.,0.,0.,0.,0.,0.,0.,0.441354,0.,0.,0.,0.,0.,0.,0.,0.,0.,0.065007,0.,0.,0.,0.,0.,0.,0.,0.,0.,0.,0.,0.,0.,0.,0.,0.,0.,0.,0.,0.,0.,0.,0.,0.,0.,0.,0.,0.,0.,0.,0.,0.257295,0.,0.,0.,0.,0.,0.,0.122144,0.099686,0.,0.,0.,0.,0.,0.249462,0.,0.,0.,0.,0.,0.,0.,0.441599,0.,0.,0.,0.,0.,0.,0.387814,0.387814,0.,0.625931,0.,0.,0.,0.,0.,0.,0.,0.,0.,0.,0.,0.,0.188104,0.,0.,0.,0.,0.,0.,0.,0.,0.,0.,0.,0.,0.,0.,0.,0.,0.,0.,0.,0.,0.,0.,0.,0.,0.,0.,0.,0.,0.,0.,0.,0.,0.,0.,0.,0.,0.,0.,0.,0.,0.,0.,0.,0.,0.,0.,0.,0.,0.,0.,0.,0.,0.,0.,0.,0.,0.,0.,0.,0.214182,0.357373,0.,0.,0.,0.,0.,0.,0.,0.,0.,0.,0.,0.,0.,0.051393,0.,0.,0.,0.,0.,0.345257,0.,0.,0.,0.,0.,0.,0.,0.,0.,0.,0.,0.,0.,0.,0.,0.,0.,0.,0.,0.184904,0.,0.,0.,0.,0.,0.,0.,0.,0.,0.,0.,0.11409,0.,0.,0.,0.,0.,0.,0.,0.666057,0.769572,0.,0.,0.275023,0.275023,0.,0.,0.,0.,0.,0.092441,0.,0.,0.,0.,0.,0.,0.,0.,0.,0.,0.,0.,0.,0.,0.,0.,0.,0.,0.,0.,0.,0.,0.,0.,0.124952,0.,0.,0.,0.,0.,0.,0.,0.,0.966265,0.,0.,0.,0.,0.331859,0.,0.,0.,0.,0.,0.,0.,0.,0.,0.,0.,0.,0.,0.,0.,0.,0.,0.,0.094759,0.,0.153064,0.,0.,0.,0.,0.,0.306549,0.,0.,0.,0.,0.,0.,0.,0.,0.,0.,0.,0.,0.,0.,0.,0.67381,0.,0.,0.,0.,0.,1.175751,0.,0.,0.,0.,0.,0.,0.,0.,0.094585,0.,0.,0.,0.,0.,0.,0.,0.608783,0.424285,0.487104,0.778215,0.,0.,0.,0.,0.,0.,0.,0.,0.,0.,0.,0.,0.,0.,0.,0.,0.,0.,0.,0.,0.,0.,0.,0.,0.,0.,0.,0.,0.,0.,0.,0.041235,0.,0.,0.18897,0.,0.,0.268212,0.,0.,0.,0.,0.,0.,0.,0.,0.,0.,0.,0.,0.,0.,0.890946,0.,0.,0.,0.,0.,0.,0.,0.,0.,0.,0.,0.,0.,0.,0.,0.008559,0.,0.,0.,0.,0.,0.,0.,0.,0.,0.,0.,0.,0.,0.,0.,0.,0.,0.,0.,0.,0.,0.,0.,0.,0.,0.,0.,0.,0.,0.,0.,0.,0.,0.,0.,0.,0.,0.,0.,0.,0.,0.,0.,0.,0.,0.,0.,0.858278,0.,0.,0.153824,0.,0.270014,0.,0.,0.662241,0.,0.,0.,0.,0.802125,0.,0.,0.,0.,0.,0.129954,0.,0.,0.,0.,0.,0.,0.,0.,0.,0.,0.,0.,0.,0.,0.,0.,0.,0.,0.,0.,0.,0.,0.,0.,0.,0.178015,0.,0.,0.,0.,0.,0.,0.,0.,0.,0.,0.228011,0.,0.,0.143787,0.,0.,0.,0.,0.,0.,0.,0.,0.,0.,0.,0.,0.,0.225281,0.,0.,0.,0.,0.,0.,0.,0.152664,0.225281,0.335125,0.,0.,0.,0.,0.,0.,0.,0.,0.,0.,0.,0.,0.,0.,0.,0.,0.,0.,0.,0.,0.163381,0.742051,0.,0.,0.,0.,0.,0.,0.,0.330976,0.,0.,0.,0.,0.,0.,0.,0.,0.,0.,0.698732,0.019863,0.,0.,0.,0.,0.,0.,1.24156,0.,0.,0.,0.,0.,0.,0.,0.,0.,0.,0.,0.,0.,0.,0.,0.,0.,0.,0.,0.,0.,0.,0.,0.,0.,0.081624,0.,0.,0.,0.,0.,0.,0.,0.,0.,0.,0.,0.,0.,0.,0.,0.,0.,0.,0.,0.,0.,0.,0.,0.,0.,0.,0.,0.134487,0.,0.,0.,0.042668,0.,0.,0.,0.,0.,0.,0.,0.,0.,0.,0.,0.,0.,0.,0.,0.,0.,0.,0.,0.,0.,0.,0.,0.,0.,0.,0.,0.,0.,0.,0.027792,0.,0.,0.,0.,0.,0.,0.,0.,0.,0.,0.,0.,0.,0.,0.200309,0.,0.,0.,0.,0.,0.,0.,0.,0.,0.,0.,0.,0.,0.,0.,0.,0.,0.,0.,0.,0.,0.,0.,0.,0.,0.,0.,0.,0.,0.,0.,0.,0.276326,0.,0.,0.,0.,0.,0.,0.,0.,0.,0.,0.,0.,0.358526,0.05179,0.,0.,0.,0.332635,0.,0.,0.,0.,0.,0.,0.,0.,2.318216,0.,0.,0.,0.403444,0.,0.,0.,0.,0.,0.,0.,0.,0.,0.,0.,0.,0.,0.,0.,0.,0.178219,0.,0.,0.,0.,0.,0.,0.,0.,0.,0.,0.,0.,0.,0.,0.,0.094521,0.,0.,0.,0.,0.50581,0.50581,0.,0.,0.,0.,0.,0.,0.,0.,0.,0.,0.,0.,0.,0.,0.,0.436309,0.,0.,0.,0.,0.,0.,0.,0.,0.,0.,0.,0.,0.,0.,0.,0.,0.,0.,0.,0.,0.,0.,0.096476,0.176855,0.144922,0.065461,0.,0.492397,0.390891,0.,0.,0.,0.,0.,0.,0.166944,0.,0.,0.,0.,0.,0.373491,0.373491,0.,0.,0.,0.372211,0.,0.,0.,0.,0.,0.012386,0.,0.,0.,0.,0.,0.,0.,0.,0.,0.,0.,0.,0.,0.,0.,0.,0.,0.,0.,0.,0.,0.,0.,0.,0.,0.,0.,0.,0.,0.,0.,0.,0.,0.,0.,0.,0.,0.,0.,0.,0.,0.,0.,0.,0.,0.,0.,0.,0.,0.,0.,0.,0.,0.,0.,0.,0.,0.,0.,0.,0.,0.,0.,0.,0.,0.,0.,0.,0.478506,0.,0.,0.,0.,0.455812,0.2531,0.,0.112477,0.,0.,0.,0.,0.,1.326838,0.,0.,0.,0.,0.058081,0.,0.,0.,0.,0.,0.,0.,0.,0.,0.,0.,0.,0.,0.,0.,0.,0.,0.,0.,0.,0.,0.,0.,0.,0.,0.,0.,0.,0.,0.,0.,0.,0.,0.,0.,0.,0.,0.,0.,0.,0.,0.,0.091832,0.,0.,0.,0.,0.,0.,0.,0.,0.,0.,0.,0.,0.,0.,0.,0.450789,0.,0.03131,0.,0.,0.,0.,0.,0.,0.,0.115117,0.,0.,0.,0.080292,0.,0.,0.,0.,0.153318,0.,0.,0.,0.,0.,0.,0.,0.,0.,0.,0.,0.,0.074492,0.,0.,0.,1.180075,0.,0.,0.,0.,0.,0.,0.,0.,0.,0.,0.,0.018237,0.083878,0.,0.,0.,0.,0.,0.,0.,0.,0.192893,0.,0.,0.,0.158114,0.,0.,0.,0.,0.,0.,0.,0.,0.,0.,0.,0.,0.,0.,0.,0.,0.289841,0.,0.,0.,0.,0.,0.,0.,0.,0.,0.,0.,0.684379,0.,0.,0.,0.,0.,0.,0.,0.,0.,0.,0.,0.,0.,0.,0.,0.,0.262058,0.,0.,0.,0.,0.,0.,0.,0.077014,0.,0.,0.,0.,0.,0.,0.,0.,0.,0.,0.,0.,0.,0.,0.,0.,0.,0.,0.,0.,0.,0.,0.,0.,0.,0.,0.,0.,0.,0.,0.,0.,0.,0.,0.,0.,0.,0.,0.,0.,0.,0.,0.,0.,0.,0.,0.,0.,0.,0.,0.,0.,0.,0.,0.,0.,0.,0.,0.,0.,0.,0.,0.,0.,0.,0.,0.,0.,0.,0.,0.,0.,0.,0.,0.,0.,0.,0.,0.,0.,0.381985,0.,0.,0.129578,0.,0.,0.,0.205739,0.,0.,0.,0.,0.,0.,0.,0.,0.,0.,0.,0.,0.,0.,0.,0.,0.,0.,0.,0.,0.,0.,0.,0.375831,0.407839,0.,0.04471,0.,0.215754,0.,0.,0.,0.,0.,0.,0.,0.,0.,0.,0.,0.,0.,0.207844,0.511005,0.,0.,0.,0.,0.,0.,0.,0.,0.,0.,0.,0.,0.,0.,0.,0.,0.,0.,0.,0.,0.,0.,0.,0.,0.,0.,0.,0.,0.,0.,0.209274,0.,0.,0.209274,0.,0.,0.,0.,0.,0.,0.,0.,0.418177,0.199214,0.,0.,0.,0.,0.,0.,0.,0.,0.,0.,0.,0.,0.,0.,0.,0.,0.,0.,0.,0.,0.590614,0.,0.,0.,0.,0.,0.,0.,0.,0.,0.,0.,0.,0.,0.,0.,0.,0.,0.,0.,0.,0.,0.,0.,0.,0.,0.,0.,0.,0.,0.,0.,0.,0.,0.,0.,0.,0.,0.,0.,0.,0.,0.,0.,0.,0.,0.,0.,0.,0.,0.,0.,0.,0.,0.,0.,0.559184,0.,0.559185,0.,0.559184,0.,0.559185,0.,0.179817,0.203193,0.2721,0.,0.,0.,0.,0.,0.,0.,0.,0.,0.,0.,0.|0.,0.141834,0.269507,0.529694,0.,0.,0.,0.,0.030729,0.057395,0.,0.,0.,0.,0.,0.,0.,0.,0.,0.,0.,0.088197,0.,0.,0.,0.199271,0.,0.133671,0.031926,0.133671,0.031926,0.,0.,0.,0.,0.103516,0.,0.783956,0.577773,0.,0.,0.,0.,0.,0.,0.,0.499916,0.309652,0.,0.,0.,0.225216,0.141959,0.,0.,0.,0.,0.,0.,0.,0.,0.,0.,0.926684,0.,0.,0.,0.,0.,0.,0.,0.475558,0.,0.,0.158866,0.,0.,0.,0.169873,0.,0.,0.,0.,0.,0.,0.,0.,0.,0.,0.239765,0.,0.,0.177127,0.,0.,0.,0.,0.065935,0.,0.,0.,0.,0.,0.,0.,0.,0.758173,0.498525,0.,0.,0.,0.758173,0.084566,0.,0.,0.,1.081557,0.,1.081557,0.407524,0.,0.,0.,0.,0.,0.,0.,0.,0.,0.,0.,0.,0.,0.,0.,0.,0.,0.,0.,0.,0.,0.,0.,0.,0.,0.,0.,0.,0.,0.,0.,0.,0.,0.,0.,0.,0.,0.,0.,0.,0.,0.,0.27083,0.,0.,0.,0.,0.,0.,0.,0.,0.,0.,0.,0.,0.333327,0.,0.,0.,0.,0.,0.,0.,0.,0.175887,0.413545,0.,0.247322,0.,0.,0.,0.,0.,0.,0.,0.,0.,0.,0.085715,0.,0.,0.286391,0.,0.,0.,0.,0.,0.215657,0.,0.,0.,0.,0.,0.,0.389133,0.38843,0.294244,0.,0.,0.,0.,0.389133,0.,0.,0.,0.,0.,0.,0.,0.,1.221551,0.596266,0.95105,0.,0.524217,0.,0.524217,0.,0.468913,0.069284,0.,0.468913,0.,0.,0.479941,0.,0.,0.383382,0.,0.,0.,0.,0.,0.,0.,0.,0.479941,0.383382,0.,0.383382,0.,0.,0.,0.,0.,0.15606,0.,0.,0.291382,0.161546,0.,0.,0.,0.,0.161546,0.,0.,0.,0.,0.,0.,0.182944,0.,0.,0.,0.,0.,0.305007,0.330022,0.,0.,0.,0.,0.,0.,0.288553,0.269886,0.,0.,0.,0.,0.,0.,0.243126,0.,0.,0.,0.,0.,0.,0.,0.211844,0.233393,0.,0.,0.,0.,0.,0.,0.243126,0.,0.,0.,0.,0.,0.,0.,0.233393,0.,0.,0.,0.,0.,0.,0.,0.522495,0.,0.,0.336304,0.,0.,0.,0.,0.082869,0.,0.,0.505847,0.,0.,0.,0.,0.,0.936109,0.,0.,0.37606,0.236873,0.,0.,0.,0.,0.,0.,0.051484,0.202429,0.,0.,0.,0.,0.203983,0.,1.159865,1.381007,0.,0.,0.,0.272873,0.,0.,0.,0.,0.,0.,0.,0.,0.,0.,0.,0.,0.,0.,0.,0.,0.,0.,0.,0.,0.,0.011536,0.,0.,0.,0.,0.,0.,0.,0.043068,0.,0.,0.,0.,0.,0.,0.,0.31348,0.,0.,0.,0.,0.091988,0.,0.,0.487144,0.,0.,0.,0.,0.,0.,0.,0.,0.,0.,0.230036,0.156963,0.,0.,0.,0.,0.,0.,0.,0.,0.,0.41398,0.198587,0.487144,0.032901,0.,0.,0.,0.,0.,0.,0.,0.,0.,0.,0.590602,0.,0.,0.,0.16771,0.,1.230891,1.374657,0.,0.,0.,0.,0.,0.,0.,0.,0.,0.,0.,0.,0.154444,0.,0.,0.,0.,0.,0.,0.,0.,0.,0.,0.,0.471945,0.,0.,0.,0.,0.,0.,0.,0.,0.,0.,0.,0.187149,0.266719,0.,0.,0.,0.,0.217144,0.,0.,0.,0.,0.,0.097031,0.,0.,0.,0.,0.,0.,0.,0.,0.,0.,0.,0.,0.,0.,0.,0.,0.,0.,0.,0.169977,0.191977,0.,0.,0.,0.,0.,0.,0.,0.330399,0.158875,0.,0.,0.,0.,0.,0.,0.,0.070866,0.,0.,0.,0.,0.,0.,0.,0.,0.330399,0.,0.,0.,0.,0.,0.,0.,0.,0.,0.,0.,0.,0.,0.,0.,0.,0.,0.,0.,0.,0.,0.,0.,0.,0.,0.,0.330399,0.,0.,0.,0.,0.,0.,0.,0.,0.,0.,0.,0.,0.,0.,0.,0.,0.,0.330399,0.,0.,0.,0.,0.,0.,0.,0.,0.,0.,0.,0.,0.,0.,0.,0.,0.,0.834227,0.142162,0.,0.,0.,0.,0.,0.,0.,0.,0.764623,0.,0.,0.,0.,0.,0.340984,0.,0.,0.565987,0.488729,0.,0.779808,0.272673,0.241311,0.,0.34436,0.,0.,0.,0.,0.,0.,0.197037,0.,0.,0.,0.,0.,0.,0.,0.,0.,0.,0.,0.,0.,0.,0.,0.,0.,0.116816,0.040886,0.07844,0.,0.,0.,0.612326,0.416727,0.,0.,0.,0.,0.,0.,0.262691,0.484187,0.,0.,0.,0.,0.,0.,0.,0.,0.,0.,0.,0.,0.,0.513141,0.,0.,0.,0.,0.,0.357569,0.,0.,0.,0.,0.,0.,0.,0.,0.,0.264677,0.,0.,0.264677,0.,0.,0.,0.,0.,0.,0.,0.351048,0.155098,0.,0.,0.,0.,0.226243,0.,0.,0.,0.,0.,0.196903,0.351048,0.,0.,0.,0.,0.192652,0.,0.,0.,0.,0.,0.226243,0.,0.,0.,0.,0.,0.6625,0.580879,0.506096,0.,0.536527,0.,0.,0.,0.,0.28407,0.553929,0.,0.,0.28407,0.553929,0.,0.,0.,0.,0.,0.,0.685822,0.620037,0.,0.,0.,0.,0.,0.588774,0.2581,0.,0.,0.188198,0.64579,0.654857,0.689815,0.,0.,0.,0.632638,0.922962,0.770047,0.084797,0.701259,0.,0.,0.214879,0.,0.,0.,0.,0.,0.,0.,0.,0.,0.119837,0.,0.,0.,0.,0.,0.,0.,0.,0.,0.,0.,0.,0.,0.,0.119837,0.,0.,0.249442,0.,0.,0.,0.479078,0.393794,0.079475,0.393794,0.,0.,0.428234,0.884474,0.,0.,0.,0.,0.681617,0.309921,0.,0.,0.,0.,0.328328,0.,0.,0.,0.,0.,0.224512,0.40286,0.,0.,0.,0.,0.40286,0.,0.145143,0.,0.145143,0.,0.,0.,0.,0.,0.,0.,0.,0.,0.,0.216352,0.,0.,0.492644,0.,0.,0.,0.,0.,0.,0.,0.481654,0.,0.,0.,0.,0.,0.,0.,0.,0.,0.391828,0.,0.,0.,0.,0.,0.,0.,0.,0.,0.,0.,0.,0.,0.,0.,0.,0.461629,0.,0.,0.,0.,0.,0.,0.461772,0.,0.,0.,0.,0.,0.,0.325675,0.,0.,0.,0.325675,0.,0.,0.,0.,0.,0.,0.,0.,0.,0.,0.,1.745343,0.,0.,0.562993,0.,0.,0.,0.,0.,0.,0.29409,0.,0.,0.,0.,0.,0.,0.,0.,0.,1.299705,1.836385,0.,0.782067,1.299705,1.836385,0.720316,0.385662,0.,0.,0.60811,0.,0.,0.,0.60811,0.,0.,0.,0.,0.,0.,0.,0.,0.059455,0.,0.,0.,0.,0.,0.,0.,0.,0.,0.,0.,0.,0.183383,0.,0.,0.,0.,0.217041,0.175952,0.,0.,0.,0.,0.217041,0.131387,0.,0.,0.,0.,0.260986,0.,0.,0.696141,0.26956,0.696141,0.,0.696141,0.,0.,0.,0.,0.,0.,0.,0.,0.,0.139594,0.,0.,0.144387,0.,0.,0.,0.,0.,0.,0.,0.144387,0.,0.,0.,0.,0.,0.,0.,0.,0.132518,0.281211,0.,0.,0.,0.,0.407683,0.468639,0.,0.,0.,0.,0.,0.,0.251519,0.254426,0.,0.,0.100581,0.,0.,0.,0.,0.,1.10399,0.,0.089644,0.252242,0.,0.,0.,0.,0.,0.,0.089644,0.252242,0.,0.,0.,0.,0.,0.,0.,0.,1.018509,0.56515,0.,0.,0.,0.,0.,0.,0.,0.,0.,0.,0.,0.,0.,0.,0.,0.,0.,0.,0.258651,0.,0.,0.,0.376813,0.,0.443842,0.,0.,0.,0.,0.,0.199336,0.400657,0.,0.,0.867548,0.,0.,0.,0.,0.,0.,0.,0.,0.,0.11088,0.,0.21763,0.601175,0.88058,1.424901,0.583928,0.,0.,0.,0.,0.,0.,0.,0.,0.,0.,0.,0.,0.,0.,0.,0.,0.,0.,0.248461,0.,0.275209,0.282027,0.430523,0.622173,0.,0.,0.,0.,0.,0.,0.282027,0.055949,0.622173,0.,0.,0.,0.,0.,0.,0.430523,0.037309,0.05649,0.,0.,0.,0.,0.,0.,0.507306,0.,0.,0.,0.,0.,0.507306,0.,0.,0.,0.,0.,0.,0.,0.,0.,0.,0.,0.,0.,0.,0.,0.,0.092972,0.507646,0.,0.,0.,0.,0.22965,0.,0.,0.,0.,0.,0.366883,0.,0.,0.228984,0.319055,0.,0.,0.,0.319055,0.377332,0.,0.,0.,0.,0.,0.,0.607698,0.,0.607698,0.,0.607698,0.,0.,0.,0.405088,0.,0.405088,0.,0.349759,0.,0.,0.,0.,0.,0.,0.,0.,1.190147,0.,0.,0.341998,0.,0.,0.,0.097193,0.099231,0.,0.,0.,0.,0.,0.,0.,0.,0.,0.,0.,0.,0.,0.,0.,0.,0.,0.,0.,0.,0.,0.,0.,0.,0.,0.,0.,0.,0.,0.,0.,0.,0.23688,0.,0.,0.33085,0.282282,0.,0.,0.,0.088325,0.,0.962643,0.872931,0.323057,0.,0.,0.108501,0.,0.04549,0.,0.467796,0.,0.,0.,0.467796,0.,0.,0.,0.,0.,0.,0.,0.467796,0.,0.,0.,0.,0.,0.,0.,0.,0.426654,0.,0.,0.,0.,0.,0.426654,0.,0.,0.,0.,0.,0.,0.,0.,0.,0.,0.,0.,0.,0.,0.,0.,0.,0.,0.423159,0.,0.,0.,0.,0.,0.,0.,0.401868,0.555091,0.161314,0.,0.,0.,0.,0.,0.,1.489817,0.,0.,0.,0.,0.,0.,0.,0.,0.,0.,0.,0.,0.08601,0.,0.,0.,0.,0.,1.106954,0.,0.,0.3426,0.224251,0.,0.,0.,0.,0.062965,0.033145,0.,0.,0.,0.,0.,0.,0.,0.,0.,0.,0.,0.,0.,0.419942,0.,0.,0.,0.,0.,0.140187,0.408821,0.355175,0.,0.,0.,0.,0.,0.,0.,0.,0.,0.419942,0.408821,0.,0.,0.,0.,0.354952,0.419942,0.169296,0.,0.,0.,0.02017,0.096453,0.149818,0.,0.,0.,0.,0.,0.,0.,0.,0.,0.,0.,0.,0.,0.,0.,0.408462,0.,0.,0.,0.,0.,0.,0.,0.,0.,0.,0.,0.,0.,0.,0.,0.,0.,0.,0.,0.562928,0.,0.,0.,0.,0.,0.,0.708155,0.021723,0.033223,0.029098,0.,0.,0.,0.,0.,0.0208,0.,0.,0.,0.,0.,0.,0.412558,0.47494,0.,0.,0.,0.,0.,0.226381,0.240016,0.,0.,0.,0.300755,0.,0.,0.,0.,0.,0.,0.,0.300755,0.148038,0.,0.,0.,0.,0.,0.,0.614157,1.357153,0.,0.,0.,0.,0.,0.,0.,0.,0.,0.,0.,0.,0.,0.,0.,0.,0.,0.,0.,0.464459,0.,0.,0.464459,0.,0.,0.,0.,0.,0.,0.,0.,0.296166,0.,0.,0.,0.,0.,0.,0.,0.,0.189768,0.152392,0.,0.148582,0.,0.068285,0.468471,0.075296,0.298034,0.,0.,0.,0.,0.068285,0.468471,0.298034,0.,0.,0.,0.,0.,0.468471,0.298034,0.,0.,0.,0.,0.,0.,0.995951,0.,0.,0.,0.,0.440727,0.293947,0.418554,0.,0.,0.,0.,0.,0.,0.,0.,0.,0.,0.,0.596066,0.857607,0.,0.596066,0.857607,0.,0.,0.,0.,0.,0.,0.,0.,0.08388,0.,0.090475,0.,0.,0.,0.,0.,0.,0.,0.,0.,0.,0.,0.,0.,0.047379,0.279945,0.,0.,0.,0.,0.,0.,0.,0.480538,0.,0.,0.,0.,0.,0.,0.,0.,0.471054,0.480538,0.,0.,0.,0.,0.,0.,0.,0.111423,0.147709,0.,0.,0.,0.,0.657553,0.,0.389241,0.,0.376725,0.511808,0.,0.,0.243799,0.,0.210889,0.,0.,0.,0.,0.,0.,0.,0.,0.,0.,0.,1.243892,1.116158,0.955505,0.,0.547458,0.,0.628597,0.,0.,0.,0.,0.,0.,0.496411,0.493105,0.,0.,0.252417,0.,0.,0.,0.,0.,0.,0.,0.,0.,0.,0.,0.,0.15981,0.393167,0.,0.232566,0.,0.,0.,0.,0.,0.232566,0.193438,0.227824,0.,0.,0.,0.800709,0.,0.,0.,0.,0.,0.,0.,0.,0.,0.,0.,0.,0.268945,0.800709,0.060034,0.,0.,0.,0.,0.,0.,0.,0.,0.,0.,0.268945,0.231748,0.,0.,0.,0.,0.,0.,0.,0.,0.,0.,0.,0.800709,0.,0.,0.,0.,0.,0.,0.,0.,0.,0.,0.,0.,0.,0.,0.,0.,0.,0.,0.,0.,0.,0.,0.,0.,0.,0.800709,0.,0.,0.,0.,0.,0.,0.,0.,0.,0.,0.,0.,0.,0.,0.,0.,0.32432,0.,0.,0.021781,0.,0.,0.,0.,0.776574,0.776574,0.,0.,0.,0.,0.,0.31352,0.,0.,0.,0.,0.245199,0.,0.,0.,0.,0.,0.,0.,0.,0.,0.,0.,0.,0.,0.,0.,0.,0.,0.,0.450068,0.,0.166843,0.148367,0.197393,0.,0.,0.,0.,0.,0.,0.,0.,0.,0.,0.,0.,0.,0.,0.,0.,0.,0.,0.,0.,0.,0.,0.,0.,0.,0.,1.250376,0.,0.,0.,0.,0.,0.,0.,0.,0.,0.,0.153614,0.414059,0.,0.414059,0.,0.,0.,0.,0.,0.048533,0.170075,0.,0.1628,0.155096,0.,0.,0.,0.412706,0.879783,0.61612,0.,0.139957,0.,0.,0.,0.139957,0.,0.,0.,0.,0.,1.182449,0.,0.,0.463684,0.,0.,0.,0.,0.166561,0.15601,0.229722,0.,0.,0.,0.,0.,0.,0.,0.,0.,0.,0.342371,0.,0.300295,0.,0.,0.076545,0.834146,0.,0.,0.,0.,1.331776,0.066242,0.,0.,0.,0.,0.094925,0.,0.,0.,0.,0.,0.,0.,0.,0.,0.,0.,0.,0.,0.,0.,0.,0.,0.,0.,0.066242,0.,0.,0.,0.,0.,0.,0.,0.,0.,0.,0.,0.,0.,0.,0.,0.,0.,0.,0.,0.,0.,0.,0.,0.,0.,0.,0.,0.,0.,0.,0.,0.,0.,0.,0.022157,0.,0.,0.,0.,0.,0.778806,0.,0.191098,0.778806,0.,0.,0.,0.,0.144967,0.,0.,0.,0.,0.045156,0.,0.,0.,0.,0.,0.088572,0.083963,0.,0.,0.,0.,0.,0.,0.,0.,0.,0.,0.,0.,0.,0.,0.,0.,0.,1.218703,1.218703,0.,0.,0.,0.189636,0.770225,0.,0.,0.770225,0.,0.382256,0.16205,0.,0.,0.,0.,0.,0.,0.,0.,0.425307,0.,0.,0.,0.,0.382256,0.,0.,0.,0.,0.,0.,0.,0.,0.,0.,0.,0.,0.,0.,0.425307,0.,0.,0.,0.,0.,0.,0.,0.,0.,0.,0.,0.,0.,0.,0.,0.,0.,0.,0.,0.,0.465042,0.,0.,0.,0.,0.,0.,0.,0.,0.232057,0.333476,0.,0.333476,0.,0.,0.,0.,0.,0.,0.,0.,0.,0.,0.,0.,0.,0.,0.,0.,0.,0.,0.,0.59253,0.869203,0.477495,0.294468,0.343692,0.,0.404637,0.,0.,0.351588,0.,0.,0.,0.,0.,0.53394,0.451561,0.,0.,0.,0.,0.16876,0.,0.,0.,0.032836,0.,0.,0.,0.,0.,0.16876,0.,0.869276,0.,0.,0.,0.81813,0.,0.,0.,0.81813,0.,0.031615,0.,0.,0.,0.17268,0.,0.,0.,0.,0.,0.,0.,0.,0.,0.,0.,0.,0.,0.280676,0.,0.,0.,0.,0.,0.,0.,0.,0.,0.,0.,0.,0.,0.,0.,0.,0.459357,0.,0.459357,0.,0.,0.,0.,0.,0.,0.,0.,0.,0.,0.,1.243892,1.116158,0.,0.,0.,0.,0.091125,0.,0.,0.,0.,0.,0.,0.,0.,0.,0.,0.,0.112386,0.,0.,0.,0.008255,0.112386,0.,0.,0.,0.,0.,0.,0.,0.,0.,0.,1.087591,0.234737,0.,1.087591,0.,0.,0.,0.,0.,0.,0.,0.,0.,0.,0.,0.,1.37532,0.,0.,0.,0.,0.110019,0.,0.,0.083492,0.104228,0.,0.,0.,0.,0.300821,0.,0.,0.,0.,0.,0.,0.,0.,0.,0.,0.,0.265207,0.,0.,0.,0.,0.,0.045746,0.,0.,0.,0.,0.,0.171621,0.,0.,0.,0.,0.,0.,0.,0.,0.,0.,0.,0.,0.,0.,0.,0.03949,0.,0.,0.,0.,0.,0.,0.,0.,0.,0.,0.,0.,0.,0.,0.,0.,0.,0.,0.,0.,0.,0.,0.,0.,0.,0.,0.,0.,0.,0.,0.,0.,0.,0.,0.,0.,0.,0.155478,0.065207,0.,0.058924,0.308357,0.,0.,0.101788,0.270268,0.,0.,0.,0.,0.,0.,0.080577,0.271282,0.,0.537367,0.473919,0.400737,0.497482,0.,0.,0.,0.,0.,0.,0.341173,0.,0.,0.50747,0.,0.,0.341173,0.,0.,0.275586,0.,0.509773,0.,0.,0.,0.,0.,0.,0.,0.,0.,0.,0.,0.,0.,0.,0.563336,0.,0.370326,0.,0.393049,0.,0.,0.,0.,0.,0.,0.,0.,0.,0.201504,0.,0.,0.,1.002212,0.,0.,0.,0.,0.388081,1.002212,0.,0.,0.,0.,0.,0.,0.,0.,0.,0.,0.455319,0.,0.,0.,0.,0.,0.,0.,0.,0.,0.,0.08698,0.,0.,0.,0.,0.,0.,0.,0.,0.,0.,0.,0.,0.,0.,0.,0.,0.,0.,0.,0.,0.385506,0.,0.,0.,0.,0.385506,0.044934,0.,0.,0.,0.,0.,0.,0.,0.,0.042882,0.,0.,0.,0.,0.,0.119649,0.,0.119649,0.,0.,0.,0.,0.,0.,0.,0.,0.830004,0.132001,0.,0.,0.,0.,0.,0.,0.,0.,0.,0.,0.864595,0.513972,0.696821,0.,0.,0.,0.,0.,0.,0.,0.,0.,0.,0.,0.,0.,0.,0.,0.,0.,0.,0.,0.,0.,0.,0.092183,0.,0.,0.,0.,0.,0.,0.,0.,0.,0.,0.,0.,0.,0.,0.,0.,0.,0.,0.,0.,0.,0.,0.,0.,0.,0.,0.,0.,0.,0.,0.,0.,0.,0.,0.252507,0.529412,0.,0.,0.,0.252507,0.052496,0.,0.,0.,0.,0.,0.,0.,0.6351,0.748054,0.,0.,0.,0.246896,0.,0.,0.381459,0.,0.,0.291852,0.,0.092549,0.225864,0.51137,0.,0.,0.51137,0.,0.,0.,0.,0.277478,0.,0.,0.,0.,0.,0.,0.,0.,0.,0.,0.,0.,0.,0.,0.,0.,0.,0.,0.,1.052793,0.263833,0.136046,0.,0.01486,0.047621,0.,0.,0.737239,1.149957,0.,1.149957,0.,0.284962,0.,0.,0.,0.,0.,0.,0.,0.,0.,0.,0.,0.076496,0.,0.,0.,0.,0.,0.,0.36224,0.,0.,0.,0.295159,0.,0.,0.,0.,0.,0.215243,0.416819,0.,0.,0.,0.,0.,0.,0.,0.215243,0.416819,0.,0.,0.,0.,0.,0.,0.,0.,0.,0.,0.,0.,0.,0.,0.,0.,0.,0.,1.330959,0.,0.,0.,0.,0.,0.,0.,0.,0.,0.,0.,0.,0.464196,0.,0.181132,0.,0.181132,0.,0.464196,0.,0.,0.,0.,0.,0.,0.,0.,0.,0.,0.260641,0.,0.,0.,0.,0.,0.,0.397777,0.,0.,0.,0.649608,0.,0.,0.,0.565912,0.480102,0.197984,0.,0.,0.,0.,0.,0.,0.,0.,0.,0.269744,0.,0.,0.,0.,0.,0.269744,0.,0.,0.,0.241073,0.,0.,0.,0.,0.,0.174294,0.205067,0.,0.,0.,0.,0.,0.314365,0.205067,0.,0.,0.,0.,0.,0.418176,0.,0.,1.030526,0.985538,0.,0.,0.,0.382423,0.,0.382423,0.,0.,0.,0.,0.683106,0.,0.,0.,0.,0.,0.032244,0.,0.,0.,0.,0.,0.,0.,0.,0.,0.,0.035897,0.,0.,0.,0.,0.,0.,0.,0.030351,0.,0.,0.,0.,0.,0.224441,0.,0.,0.265962,0.,0.,0.,0.,0.,0.,0.058114,0.,0.,0.,0.,0.,0.,0.,0.,0.,0.,0.,0.,0.,0.,0.,0.,0.,0.,0.,0.,0.,0.,0.,0.,0.,0.,0.,0.,0.,0.,0.,0.,0.,0.,0.,0.,0.,0.204396,0.,0.,0.,0.,0.,0.,0.,0.,0.,0.,0.,0.,0.345941,0.,0.,0.,0.,0.426358,0.,0.,0.,0.,0.,0.,0.,0.043216,0.,0.,0.,0.037771,0.,0.,0.,0.087429,0.,0.,0.,0.,0.,0.,0.,0.,0.,0.,0.,0.,0.,0.,0.,0.,0.,0.,0.,0.,0.,0.,0.,0.,0.,0.175565,0.,0.,0.,0.,0.,0.172969,0.,0.,0.,0.,0.,1.143603,0.585017,0.,0.149064,0.400577,0.304684,0.507192,0.311512,0.,0.311512,0.,0.,0.238288,0.,0.,0.,0.,0.,0.145674,0.286219,0.,0.,0.384975,0.,0.384975,0.,0.,0.,0.,0.,0.421149,0.302215,0.,0.,0.267431,0.,0.,0.,0.,0.,0.,0.,0.,0.,0.,0.,1.252335,0.|0.,0.,0.
K|0.,0.,0.,0.,0.,0.,0.,0.,0.,0.,1.774028,0.,0.,0.,1.371537,0.,1.855156,0.,1.655202,0.,0.,0.,0.,0.,0.,0.828751,0.,0.,0.,1.608523,1.633568,0.,0.,0.,0.,0.,0.,0.,0.,0.,0.,0.,0.,1.93301,0.,1.972093,1.296274,0.,0.,0.,0.,0.,0.,0.,0.,0.,0.,0.,0.,0.,0.,0.,0.,0.,0.,0.,0.,0.,0.,0.,0.,0.,0.,0.981412,0.,0.,0.,0.,1.24619,0.,0.,0.959882,1.466988,0.,0.,0.,0.,0.,0.,1.539547,1.539547,0.,1.252289,1.056162,0.,0.,0.,0.,0.,0.,0.,0.,0.,0.,0.,0.,0.,0.84437,0.,0.,0.,0.,0.,0.,0.,0.,0.,0.,0.,0.,0.,0.,0.,0.,0.,0.,0.,0.,0.,0.,0.,0.,0.,0.,0.,0.,0.,0.9832,0.,1.044641,0.,0.,0.,0.,0.,0.,0.,0.,0.,0.,0.,0.,0.,0.,0.,0.,0.,0.,0.,0.,0.,0.,0.,0.,0.,0.,0.,0.,0.,0.,0.,0.,0.,0.,0.,0.,0.,1.439917,0.,0.,0.,1.432255,0.,0.,0.,0.,0.,0.,0.,1.826439,0.,0.,0.,0.,0.,0.,0.,0.,0.,0.,0.,0.,0.,0.,0.,0.,0.,0.,0.,0.,0.,0.,0.,1.744938,0.792442,0.,0.,0.,0.,0.,1.068135,0.,0.,0.,0.,0.,0.,0.,0.,0.,0.,0.,0.,0.,0.,0.,0.,0.,0.,0.,0.,0.,0.,0.,0.921774,0.,0.,0.,0.,0.,0.,0.,0.,0.,0.,0.,0.,0.,0.,0.,0.,0.,0.,0.,0.,0.,0.,0.,0.,0.,0.,0.,0.,0.,0.,0.,0.,0.,0.,0.,0.,0.,0.,0.,0.,0.,0.,0.,0.,0.,0.,0.,0.,0.,0.,0.,0.,0.,0.,0.,1.416131,1.869501,0.,0.,0.,0.,0.,0.,0.,1.626301,0.,1.624913,0.,0.,0.,0.,0.,0.,0.,0.,0.,0.,0.,0.,1.398873,1.2677,0.,0.,0.,0.,0.,1.367423,0.,0.,0.,1.367423,0.,0.,0.,0.,0.,0.,0.,0.,0.,0.,0.,1.82865,0.,0.,0.,0.,0.,0.,0.,0.,0.,0.,0.,0.,0.,0.,0.,0.,0.,0.,0.,0.,0.,0.,0.,0.,0.,0.,0.,0.,0.,0.,0.,0.,0.,0.,0.,0.,0.,0.,0.,0.,0.,0.,0.,1.267012,0.,0.,0.,0.,0.,0.,1.372851,0.,0.,1.372851,0.,0.,0.,0.,0.,0.850509,0.,0.,0.,0.,0.,0.,1.25631,1.346498,0.,0.,0.,0.,0.,0.,1.536703,0.,0.890778,0.,0.,0.,0.,0.,0.,0.,0.,0.,0.,0.,0.,0.,0.,0.,1.576356,0.,0.674434,0.,0.,0.,0.,0.,1.032318,0.,0.,0.,0.,0.,0.,0.,0.,0.,1.36261,0.,0.,0.,0.,0.,0.,1.859664,0.,0.,0.,0.,0.,0.,0.,0.,0.,0.,0.,0.,0.,0.,0.,0.,0.,1.500632,0.,0.,0.,0.,0.,0.,0.,0.,0.,0.,0.,0.,0.,0.,0.,0.,0.,0.,0.,0.,0.,0.,0.,0.,0.,0.,0.,1.160731,0.,0.,0.,1.127637,0.,1.160731,0.,1.352957,0.,0.,0.,0.,0.,0.,0.,0.,0.,1.3379,0.,0.,0.,0.,0.,0.,0.,0.,0.,0.,0.,0.,0.,0.,0.,0.,0.,0.,0.,0.,0.,0.,0.,0.,0.,0.,0.,0.,0.,0.,0.,0.,0.,0.,1.497343,1.497343,0.,0.,0.,0.996383,0.,0.,1.431368,0.,0.,0.,0.,0.,0.,0.,0.,0.,0.,0.,0.,0.,0.,0.,0.,0.,0.,0.,0.,0.,1.690196,0.,0.,0.,1.50597,0.,0.,0.,0.,0.,0.,0.,0.,0.,0.,0.,0.,0.,0.,0.,0.,0.,0.,0.,0.,0.,0.,0.,0.,0.,0.,0.,0.,0.,0.,0.,0.,0.,0.,1.068086,0.,0.,0.,1.171946,0.,1.375248,0.,0.,0.,0.,0.,1.140076,0.,0.,0.,0.,0.,0.,0.,0.,0.,0.,0.,0.,0.,1.407304|1.424225,0.,0.,0.,0.,0.,0.,0.,0.,0.,1.357257,0.,0.,0.,0.,0.,0.,0.,0.,0.,0.,0.,0.,0.,0.,0.,0.,0.,0.,0.,1.438292,0.,1.354132,0.,0.,0.,0.,0.,0.,0.,0.,0.,0.,0.,0.,0.,0.,0.,0.,0.,0.,0.,0.,0.,0.,0.,0.,0.,0.,0.,0.,1.381174,0.,1.603499,0.,0.,0.,0.,0.,0.,0.,0.,0.,0.,0.,0.,0.,0.,0.,0.,0.,0.,0.,0.,0.,0.,0.,0.,0.,0.,0.,1.083643,0.,0.,0.,0.,0.,0.,0.,0.,0.,0.,0.,0.,0.,1.415818,0.,0.,0.,0.,0.,0.,0.,0.,0.,0.,0.,0.,0.,0.,1.526829,0.,0.,0.,0.,0.,1.366966,0.,0.927916,0.,0.,0.,0.,0.,0.,0.,0.,0.,0.,0.,0.,1.260145,0.,0.,0.,0.,0.,0.,1.237063,0.,0.,0.,1.337952,0.,0.,0.,0.,0.,0.,0.,0.,0.,0.,0.,0.,0.,0.,0.,0.,0.,0.,0.,0.,0.,0.,0.,0.,0.,0.,0.,0.,0.,0.,0.,0.,0.,1.316446,0.,0.,0.,0.,0.,0.,0.,0.,0.,0.962774,0.,0.,0.,0.,0.,0.,0.,0.,1.106573,0.,0.,0.,0.,0.,0.,0.,0.,0.913732,0.,1.568428,0.,0.,0.,0.,0.,0.,0.,0.,0.,0.,0.,0.,0.,0.,0.,1.462064,0.,0.,0.,0.,0.,0.,0.,0.,0.,0.,0.,0.,0.,0.,0.,0.,0.,0.,0.,0.,0.,0.,0.,0.,0.,0.,0.,1.220127,0.,0.,0.,1.702447,0.,0.,0.,0.,0.,0.,0.,0.,0.,0.,0.,0.,0.,0.,0.,0.,0.,0.,0.,2.080395,0.,0.,0.,1.991614,0.,0.,0.,0.,0.,0.,0.,0.,0.,0.,0.,0.,1.777472,0.,0.,0.,0.,0.,0.,0.,0.,0.,0.,0.,1.08394,0.,0.,0.,0.,0.,0.,0.,0.,0.,0.,0.,0.,0.,0.,0.,0.,0.,0.,0.,0.,0.,0.,0.,0.,0.,0.,0.,0.,0.,0.,0.,0.,0.,0.,0.,0.,0.,0.,1.964657,0.,0.,0.,0.,1.392817,0.,0.,0.,0.,0.,0.,0.,0.,0.,0.,0.,0.,0.,0.,0.,0.,0.,0.,0.,0.,0.,0.,0.,0.,0.,0.,0.,0.,0.,0.,0.,0.,0.,0.,0.,0.,0.,0.,0.,0.,0.,1.261022,0.,0.,0.,0.,0.,0.,0.,0.,0.,0.,0.,0.,0.,0.,1.433037,0.,0.,0.,0.,0.,0.,0.,0.,0.,0.,0.,1.194154,1.176773,0.,0.,0.,1.105687,0.,0.,1.591863,0.,0.,1.285983,0.,0.,0.,0.,0.,0.,0.,0.,0.,1.449456,0.,0.,1.3285,0.,0.,0.,0.,0.,0.,0.,0.,0.,0.,0.,0.,0.,0.,0.,0.,0.,0.,0.983805,0.,0.,0.,0.,0.,0.,1.230526,0.,0.,0.,0.,0.,0.,1.170898,0.,0.,0.,0.,0.,0.,0.,0.,0.,0.,0.,0.,0.,1.769483,0.,1.7,0.,0.,0.,0.,0.,0.,0.,0.,0.,0.,0.,0.,0.,0.,0.,0.,0.,0.,1.293853,0.,0.,0.,0.,0.,0.,0.,0.982985,0.,0.,0.,1.393886,0.,0.,0.,0.,0.,1.291914,0.,0.,0.,0.,0.,0.,0.,0.,0.,0.,0.,0.,0.,0.,0.,0.,0.,0.,0.,0.,0.,0.,0.,0.,0.,0.,0.,1.054257,0.,0.,0.,0.,0.,1.514583,0.,0.,0.,0.,0.,0.,0.,0.,1.184144,0.,1.474003,0.,0.,0.,0.,0.,0.,0.,0.,0.,0.,1.249644,0.,1.249644,0.,0.,0.,0.,0.,0.,0.,0.,0.,0.,0.,0.,0.,0.,0.,0.,0.,0.,0.,0.,0.,0.,1.305227,0.,0.,0.,0.,0.,0.,1.907601,0.,0.,0.,0.,0.,0.,0.,0.,0.,0.,1.058305,0.,0.,0.,0.,0.,0.836919,0.,0.,0.,0.,0.,0.,0.,0.,0.,0.,0.,0.,0.,0.,0.,0.,0.,0.,0.,0.,0.,0.,0.,0.,0.,0.,0.,0.,0.,0.,0.,0.,0.,0.,0.,0.,0.,0.,0.,0.,0.,0.,0.,0.,0.,1.417073,0.,0.,1.417073,1.435179,0.,0.,0.,1.113782,1.86946,0.,0.,0.,0.,0.,0.,0.,0.,0.,0.,0.,0.,0.,0.,0.,0.,0.,0.,0.,0.,0.,0.,0.,0.,0.,0.,0.,0.,0.,0.,0.,0.,0.,0.,0.,0.,0.,0.,0.,0.,0.,0.,0.,0.,0.,0.,0.,0.,1.523893,0.,0.,0.,0.,0.,0.,0.,0.,0.,0.,0.,0.,0.,0.,0.,0.,1.208845,0.,0.,1.753163,0.,0.,0.,0.,0.,0.,0.,0.,0.,0.,0.842935,0.,1.107226,0.,0.,0.,0.,0.,0.,0.,0.,0.,0.,0.,0.,0.,0.,0.,0.,0.,0.,0.,1.413364,0.,0.,0.,0.,1.217519,0.,0.,0.,0.,0.,0.,1.217519,0.,0.,0.,0.,0.,0.,0.,0.,0.,0.,0.,0.,0.,0.,0.,0.,0.,0.,0.,0.,0.,0.,0.,0.,0.,0.,0.,0.,0.,1.07183,0.,1.414293,0.,0.,0.,0.,0.,0.,0.,0.,0.,0.,0.,0.,0.,0.,0.,0.,0.,0.,0.,0.,0.,0.,0.,0.,0.,0.,0.,0.,0.,0.,0.674906,0.,1.130519,0.,0.,0.,0.,0.,0.,0.,0.,0.,2.062778,0.,0.,0.,0.,1.889599,0.,0.,0.,0.,0.,1.91939|0.,1.644382,0.,0.,0.,0.,0.,0.,0.,0.,1.359458,0.,0.,0.,0.,0.,0.,0.,0.,0.,0.,0.,0.,0.,0.,0.,0.,0.,0.,0.,0.,0.,0.,0.,0.,1.175784,0.,0.,0.,0.,1.897082,0.,0.,0.,0.,0.,1.715849,0.,0.,1.529067,0.,1.213743,0.,0.,0.,0.,0.,0.,0.,0.,0.,0.,0.,0.,0.,0.,0.,0.,0.,0.,0.,0.,0.,0.,0.,0.,0.,0.,0.,0.,0.,0.,0.,0.,1.341778,0.,0.,0.,0.,0.,0.,0.,0.,0.,0.,0.,0.770556,0.,1.477085,0.,0.,0.,1.53232,0.,0.,0.,1.53232,0.,0.,0.,1.477085,0.,0.,0.,0.,0.,0.,0.,0.,0.,0.,0.,0.,0.,0.,0.,0.,0.,0.,0.,0.,0.,0.,0.,0.,0.,0.,0.,0.,0.,0.,0.,0.,0.,0.,0.,0.,0.,0.,1.871178,0.,0.,0.,1.886983,0.,0.,0.,0.,0.,0.,0.,0.,0.,0.,1.048648,0.,0.,0.,1.503699,0.,0.,0.,0.,1.339819,0.,0.,0.,0.,0.,0.,0.,0.,0.,0.,0.,0.,0.,0.,0.,0.,0.,0.,0.,0.,0.965497,0.,0.,0.,0.,0.,0.,0.,0.,0.,0.,0.,0.,0.,0.,0.,0.,0.,0.,0.,1.600832,0.,0.,0.,0.,0.,0.,0.,0.,0.,0.,0.,0.,0.,0.,0.,0.,0.,0.,0.,0.,0.,0.,1.232125,0.,0.,0.,0.,0.,0.,0.,1.543337,0.,0.,0.,1.495324,0.,0.,0.,0.,0.,0.,0.,0.,0.,1.495324,0.,0.,0.,0.,0.,0.,0.,0.,1.607485,0.,0.,0.,0.,0.,0.,0.,0.,0.,0.,0.,0.,0.,0.,0.,0.,0.,0.,0.,1.715408,0.,0.,0.,0.,0.,0.,0.,0.,0.,1.850623,0.,1.850623,0.,0.,0.,0.,0.,0.,1.340128,0.,0.,0.,0.,0.,0.,0.,0.,0.,0.,0.,0.,0.,0.,0.,0.,0.,0.,0.,0.,0.,0.,0.,0.,0.,0.,0.,0.,0.,0.,0.,0.,0.,0.,0.,0.,0.,0.,0.,0.,0.,2.231164,0.,0.,0.,0.,0.,0.,0.,0.,0.,0.,0.,0.,0.,0.,0.,0.,0.,0.,0.,0.,0.,0.,0.,0.,0.,0.,0.,0.,0.,0.,0.,0.,0.,0.,0.,0.,0.,0.,0.,0.,0.,0.,0.,0.,0.,1.369675,0.,0.,0.,0.,0.,0.,0.,0.,0.,0.,0.,0.,0.,0.,0.,0.,0.,0.,0.,0.,0.,0.,0.,0.,0.,0.,0.,0.,0.,0.,0.,0.,0.,0.,0.,0.,0.,0.,0.,0.,0.,0.,0.,0.,0.,0.,0.,0.,0.,0.,0.,0.,0.,0.,0.,0.,0.,0.,0.,0.,0.,0.,0.,0.,0.,0.,0.,0.,0.,0.,0.,0.,0.,0.,0.,0.,0.,0.,0.,0.,0.,0.,0.,0.,0.,0.,0.,0.,0.,0.,0.,0.,0.,0.,0.,0.,0.,0.,0.,0.,1.68138,0.,0.,0.,0.,1.543401,0.,0.,0.,0.,0.,0.,0.,0.,0.,0.,0.,0.,0.,0.,0.,0.,0.,0.,1.749024,0.,0.,0.,0.,0.,0.,0.,1.964065,0.,0.,0.,0.,0.844692,0.,0.,0.,1.120736,0.,0.,0.,0.,0.,0.,0.,0.,0.,0.,0.,0.,0.,0.,0.,0.,0.,1.490648,0.,0.,0.,1.490648,0.,0.,0.,0.,0.,0.,0.,0.,0.,0.,0.,0.,0.,0.,0.,0.,2.115738,0.,0.,0.,0.,0.,0.,0.,0.,0.,0.,0.,0.,0.,0.,0.,0.,0.,0.,0.,0.,0.,0.,0.,0.,0.,0.,1.438347,0.,0.,0.854174,0.,0.,0.,0.,0.,0.,0.,0.,0.,0.,0.,0.,0.,0.,1.461663,0.,0.,0.,0.,0.,0.,0.,0.,0.,0.,0.,0.,0.,0.,1.078905,0.,0.,0.,1.165103,0.,0.,0.,0.,0.,0.,0.,0.,0.,0.,0.,0.,1.625436,0.,0.,0.,0.,0.,0.,0.,0.,0.,0.,0.,0.,0.,0.,0.,0.,0.,0.,0.,0.,0.,0.,0.,0.,0.,0.,0.,0.,0.,0.,0.,0.,0.,0.,0.,0.,0.,0.,0.,0.,0.,0.,0.,0.,0.,0.,0.,0.,0.,0.,1.034705,0.,1.085745,0.,0.,0.,0.,0.,0.,0.,0.,0.,0.,0.,0.,2.286336,0.,0.,0.,0.,0.,0.,0.,0.,0.,0.,0.,0.,0.,1.307653,0.,0.,0.,0.,0.,0.,0.,0.,0.,0.,0.,0.,0.,0.,0.,0.,0.,0.,0.,0.,0.,0.,0.,0.,0.,0.,0.,0.,0.,2.034642,0.,0.,0.,0.,0.,0.,0.,0.,0.,0.,0.,1.419577,0.,0.,0.,0.,0.,0.,0.,0.,0.,0.,0.,0.,0.,0.,0.,0.,0.,0.,0.,0.,0.,0.,0.,0.,0.,0.,0.,0.,0.,0.,0.,0.,0.,0.,0.,0.,0.,0.,0.,0.,0.,0.,0.,0.,0.,0.,0.,0.,0.,0.,0.,0.,0.,0.,0.,0.,0.,0.,0.,0.,0.,0.,0.,0.,1.172576,0.,0.,1.172576,0.,0.,0.,0.,1.708534,0.,1.262648,0.,0.,0.,0.,0.,0.,0.,0.,0.,0.,0.,0.,0.,0.,0.,0.,0.,1.262648,0.,0.,0.,0.,0.,0.,0.,0.,0.,0.,0.,0.,0.,0.,0.,0.,0.,0.,0.,0.,0.,0.,2.067214,0.,0.,1.03324,0.,0.,0.,0.,0.,0.,0.,1.740838,0.,0.,0.,1.574901,0.,0.,0.,0.,0.,0.,0.,0.,0.,0.,0.,0.,0.,0.,0.,1.596579,0.,0.,0.,0.,0.,0.,0.,0.,0.,0.,0.,0.,0.,0.,0.,0.,0.,0.,0.,1.350615,0.,0.,1.322377,0.,0.,0.,1.114468,0.,0.,0.,0.,2.848158,0.,0.,0.,0.,0.,0.,0.,0.,1.609245,0.,0.,0.,0.,0.,0.,0.,0.,0.,0.,0.,0.,0.,0.,0.,0.,0.,0.,0.,0.,0.,0.,0.,1.552041,1.547199,0.,0.,0.,0.,0.,0.,0.,0.,0.,0.,0.,0.,0.,0.,0.,0.,0.,0.,0.,0.,0.,0.,0.,0.,0.,0.,0.,0.,0.,0.,0.,0.,0.,0.,0.,0.,0.,0.,0.,0.,0.,0.,0.,0.,0.,0.,0.,0.,0.,0.,0.,0.,0.,0.,0.,0.,0.,0.,0.,0.,0.,0.,0.,0.,0.,0.,0.,0.,0.,0.,0.,0.,1.661271,0.,0.,0.,0.,0.,0.,0.,0.,0.,0.,0.,1.661271,0.,0.,0.,0.,0.,0.,0.,0.,0.,0.,0.,0.,0.,0.,0.,0.,0.,0.,0.,0.,0.,0.,0.,0.,0.,0.,0.|0.,0.,0.,0.,0.,0.,0.,0.,0.,0.,0.506865,0.,0.,0.,0.440851,0.,0.618385,0.,0.910361,0.,0.,0.,0.,0.,0.,0.223125,0.,0.,0.,0.60611,0.568197,0.,0.,0.,0.,0.,0.,0.,0.,0.,0.,0.,0.,1.176615,0.,0.2066,0.064814,0.,0.,0.,0.,0.,0.,0.,0.,0.,0.,0.,0.,0.,0.,0.,0.,0.,0.,0.,0.,0.,0.,0.,0.,0.,0.,0.079146,0.,0.,0.,0.,0.148799,0.,0.,0.021692,0.977992,0.,0.,0.,0.,0.,0.,0.448131,0.448131,0.,0.211784,0.1886,0.,0.,0.,0.,0.,0.,0.,0.,0.,0.,0.,0.,0.,0.014191,0.,0.,0.,0.,0.,0.,0.,0.,0.,0.,0.,0.,0.,0.,0.,0.,0.,0.,0.,0.,0.,0.,0.,0.,0.,0.,0.,0.,0.,0.049002,0.,0.122539,0.,0.,0.,0.,0.,0.,0.,0.,0.,0.,0.,0.,0.,0.,0.,0.,0.,0.,0.,0.,0.,0.,0.,0.,0.,0.,0.,0.,0.,0.,0.,0.,0.,0.,0.,0.,0.,0.036803,0.,0.,0.,0.013728,0.,0.,0.,0.,0.,0.,0.,0.41136,0.,0.,0.,0.,0.,0.,0.,0.,0.,0.,0.,0.,0.,0.,0.,0.,0.,0.,0.,0.,0.,0.,0.,1.365603,0.015094,0.,0.,0.,0.,0.,0.3357,0.,0.,0.,0.,0.,0.,0.,0.,0.,0.,0.,0.,0.,0.,0.,0.,0.,0.,0.,0.,0.,0.,0.,0.115222,0.,0.,0.,0.,0.,0.,0.,0.,0.,0.,0.,0.,0.,0.,0.,0.,0.,0.,0.,0.,0.,0.,0.,0.,0.,0.,0.,0.,0.,0.,0.,0.,0.,0.,0.,0.,0.,0.,0.,0.,0.,0.,0.,0.,0.,0.,0.,0.,0.,0.,0.,0.,0.,0.,0.,0.036715,0.166178,0.,0.,0.,0.,0.,0.,0.,0.133303,0.,0.893702,0.,0.,0.,0.,0.,0.,0.,0.,0.,0.,0.,0.,0.826607,0.297833,0.,0.,0.,0.,0.,0.172333,0.,0.,0.,0.172333,0.,0.,0.,0.,0.,0.,0.,0.,0.,0.,0.,0.094671,0.,0.,0.,0.,0.,0.,0.,0.,0.,0.,0.,0.,0.,0.,0.,0.,0.,0.,0.,0.,0.,0.,0.,0.,0.,0.,0.,0.,0.,0.,0.,0.,0.,0.,0.,0.,0.,0.,0.,0.,0.,0.,0.,0.016671,0.,0.,0.,0.,0.,0.,0.276195,0.,0.,0.276195,0.,0.,0.,0.,0.,0.055318,0.,0.,0.,0.,0.,0.,0.262949,0.501022,0.,0.,0.,0.,0.,0.,0.607926,0.,0.254508,0.,0.,0.,0.,0.,0.,0.,0.,0.,0.,0.,0.,0.,0.,0.,0.466127,0.,0.050764,0.,0.,0.,0.,0.,0.165486,0.,0.,0.,0.,0.,0.,0.,0.,0.,0.324431,0.,0.,0.,0.,0.,0.,0.049909,0.,0.,0.,0.,0.,0.,0.,0.,0.,0.,0.,0.,0.,0.,0.,0.,0.,0.007004,0.,0.,0.,0.,0.,0.,0.,0.,0.,0.,0.,0.,0.,0.,0.,0.,0.,0.,0.,0.,0.,0.,0.,0.,0.,0.,0.,0.079502,0.,0.,0.,0.092683,0.,0.079502,0.,0.08361,0.,0.,0.,0.,0.,0.,0.,0.,0.,0.025667,0.,0.,0.,0.,0.,0.,0.,0.,0.,0.,0.,0.,0.,0.,0.,0.,0.,0.,0.,0.,0.,0.,0.,0.,0.,0.,0.,0.,0.,0.,0.,0.,0.,0.,0.332743,0.332743,0.,0.,0.,0.133661,0.,0.,0.238561,0.,0.,0.,0.,0.,0.,0.,0.,0.,0.,0.,0.,0.,0.,0.,0.,0.,0.,0.,0.,0.,0.285358,0.,0.,0.,0.252911,0.,0.,0.,0.,0.,0.,0.,0.,0.,0.,0.,0.,0.,0.,0.,0.,0.,0.,0.,0.,0.,0.,0.,0.,0.,0.,0.,0.,0.,0.,0.,0.,0.,0.,0.029669,0.,0.,0.,0.205393,0.,0.305611,0.,0.,0.,0.,0.,0.095006,0.,0.,0.,0.,0.,0.,0.,0.,0.,0.,0.,0.,0.,0.703652|0.317186,0.,0.,0.,0.,0.,0.,0.,0.,0.,0.465345,0.,0.,0.,0.,0.,0.,0.,0.,0.,0.,0.,0.,0.,0.,0.,0.,0.,0.,0.,0.284213,0.,0.375403,0.,0.,0.,0.,0.,0.,0.,0.,0.,0.,0.,0.,0.,0.,0.,0.,0.,0.,0.,0.,0.,0.,0.,0.,0.,0.,0.,0.,0.437372,0.,0.26725,0.,0.,0.,0.,0.,0.,0.,0.,0.,0.,0.,0.,0.,0.,0.,0.,0.,0.,0.,0.,0.,0.,0.,0.,0.,0.,0.,0.147291,0.,0.,0.,0.,0.,0.,0.,0.,0.,0.,0.,0.,0.,0.196983,0.,0.,0.,0.,0.,0.,0.,0.,0.,0.,0.,0.,0.,0.,0.123131,0.,0.,0.,0.,0.,0.341742,0.,0.117721,0.,0.,0.,0.,0.,0.,0.,0.,0.,0.,0.,0.,0.272144,0.,0.,0.,0.,0.,0.,0.245593,0.,0.,0.,0.262812,0.,0.,0.,0.,0.,0.,0.,0.,0.,0.,0.,0.,0.,0.,0.,0.,0.,0.,0.,0.,0.,0.,0.,0.,0.,0.,0.,0.,0.,0.,0.,0.,0.,0.059838,0.,0.,0.,0.,0.,0.,0.,0.,0.,0.0745,0.,0.,0.,0.,0.,0.,0.,0.,0.320906,0.,0.,0.,0.,0.,0.,0.,0.,0.033788,0.,0.234574,0.,0.,0.,0.,0.,0.,0.,0.,0.,0.,0.,0.,0.,0.,0.,0.516023,0.,0.,0.,0.,0.,0.,0.,0.,0.,0.,0.,0.,0.,0.,0.,0.,0.,0.,0.,0.,0.,0.,0.,0.,0.,0.,0.,0.194908,0.,0.,0.,0.038074,0.,0.,0.,0.,0.,0.,0.,0.,0.,0.,0.,0.,0.,0.,0.,0.,0.,0.,0.,0.236202,0.,0.,0.,0.255335,0.,0.,0.,0.,0.,0.,0.,0.,0.,0.,0.,0.,0.953137,0.,0.,0.,0.,0.,0.,0.,0.,0.,0.,0.,0.120438,0.,0.,0.,0.,0.,0.,0.,0.,0.,0.,0.,0.,0.,0.,0.,0.,0.,0.,0.,0.,0.,0.,0.,0.,0.,0.,0.,0.,0.,0.,0.,0.,0.,0.,0.,0.,0.,0.,0.613955,0.,0.,0.,0.,0.08379,0.,0.,0.,0.,0.,0.,0.,0.,0.,0.,0.,0.,0.,0.,0.,0.,0.,0.,0.,0.,0.,0.,0.,0.,0.,0.,0.,0.,0.,0.,0.,0.,0.,0.,0.,0.,0.,0.,0.,0.,0.,0.521222,0.,0.,0.,0.,0.,0.,0.,0.,0.,0.,0.,0.,0.,0.,0.177649,0.,0.,0.,0.,0.,0.,0.,0.,0.,0.,0.,0.125261,0.14869,0.,0.,0.,0.165853,0.,0.,0.130481,0.,0.,0.857322,0.,0.,0.,0.,0.,0.,0.,0.,0.,0.922381,0.,0.,0.16006,0.,0.,0.,0.,0.,0.,0.,0.,0.,0.,0.,0.,0.,0.,0.,0.,0.,0.,0.030744,0.,0.,0.,0.,0.,0.,0.063706,0.,0.,0.,0.,0.,0.,0.147681,0.,0.,0.,0.,0.,0.,0.,0.,0.,0.,0.,0.,0.,0.166932,0.,0.179623,0.,0.,0.,0.,0.,0.,0.,0.,0.,0.,0.,0.,0.,0.,0.,0.,0.,0.,0.175296,0.,0.,0.,0.,0.,0.,0.,0.026213,0.,0.,0.,0.116969,0.,0.,0.,0.,0.,0.175823,0.,0.,0.,0.,0.,0.,0.,0.,0.,0.,0.,0.,0.,0.,0.,0.,0.,0.,0.,0.,0.,0.,0.,0.,0.,0.,0.,0.269694,0.,0.,0.,0.,0.,0.216369,0.,0.,0.,0.,0.,0.,0.,0.,0.598578,0.,0.52643,0.,0.,0.,0.,0.,0.,0.,0.,0.,0.,0.409829,0.,0.409829,0.,0.,0.,0.,0.,0.,0.,0.,0.,0.,0.,0.,0.,0.,0.,0.,0.,0.,0.,0.,0.,0.,0.268038,0.,0.,0.,0.,0.,0.,0.817543,0.,0.,0.,0.,0.,0.,0.,0.,0.,0.,0.073621,0.,0.,0.,0.,0.,0.012695,0.,0.,0.,0.,0.,0.,0.,0.,0.,0.,0.,0.,0.,0.,0.,0.,0.,0.,0.,0.,0.,0.,0.,0.,0.,0.,0.,0.,0.,0.,0.,0.,0.,0.,0.,0.,0.,0.,0.,0.,0.,0.,0.,0.,0.,0.248473,0.,0.,0.248473,0.342669,0.,0.,0.,0.302658,0.062764,0.,0.,0.,0.,0.,0.,0.,0.,0.,0.,0.,0.,0.,0.,0.,0.,0.,0.,0.,0.,0.,0.,0.,0.,0.,0.,0.,0.,0.,0.,0.,0.,0.,0.,0.,0.,0.,0.,0.,0.,0.,0.,0.,0.,0.,0.,0.,0.,0.052548,0.,0.,0.,0.,0.,0.,0.,0.,0.,0.,0.,0.,0.,0.,0.,0.,0.155685,0.,0.,0.370587,0.,0.,0.,0.,0.,0.,0.,0.,0.,0.,0.140489,0.,0.207605,0.,0.,0.,0.,0.,0.,0.,0.,0.,0.,0.,0.,0.,0.,0.,0.,0.,0.,0.,0.324911,0.,0.,0.,0.,0.278821,0.,0.,0.,0.,0.,0.,0.278821,0.,0.,0.,0.,0.,0.,0.,0.,0.,0.,0.,0.,0.,0.,0.,0.,0.,0.,0.,0.,0.,0.,0.,0.,0.,0.,0.,0.,0.,0.357277,0.,0.202042,0.,0.,0.,0.,0.,0.,0.,0.,0.,0.,0.,0.,0.,0.,0.,0.,0.,0.,0.,0.,0.,0.,0.,0.,0.,0.,0.,0.,0.,0.,0.018747,0.,0.198132,0.,0.,0.,0.,0.,0.,0.,0.,0.,0.534794,0.,0.,0.,0.,0.2362,0.,0.,0.,0.,0.,0.959695|0.,0.4093,0.,0.,0.,0.,0.,0.,0.,0.,0.33838,0.,0.,0.,0.,0.,0.,0.,0.,0.,0.,0.,0.,0.,0.,0.,0.,0.,0.,0.,0.,0.,0.,0.,0.,0.223959,0.,0.,0.,0.,0.227195,0.,0.,0.,0.,0.,0.509658,0.,0.,0.383657,0.,0.386991,0.,0.,0.,0.,0.,0.,0.,0.,0.,0.,0.,0.,0.,0.,0.,0.,0.,0.,0.,0.,0.,0.,0.,0.,0.,0.,0.,0.,0.,0.,0.,0.,0.290719,0.,0.,0.,0.,0.,0.,0.,0.,0.,0.,0.,0.132855,0.,0.394864,0.,0.,0.,0.51583,0.,0.,0.,0.51583,0.,0.,0.,0.394864,0.,0.,0.,0.,0.,0.,0.,0.,0.,0.,0.,0.,0.,0.,0.,0.,0.,0.,0.,0.,0.,0.,0.,0.,0.,0.,0.,0.,0.,0.,0.,0.,0.,0.,0.,0.,0.,0.,0.357965,0.,0.,0.,0.357706,0.,0.,0.,0.,0.,0.,0.,0.,0.,0.,0.262162,0.,0.,0.,0.471309,0.,0.,0.,0.,0.158962,0.,0.,0.,0.,0.,0.,0.,0.,0.,0.,0.,0.,0.,0.,0.,0.,0.,0.,0.,0.,0.070992,0.,0.,0.,0.,0.,0.,0.,0.,0.,0.,0.,0.,0.,0.,0.,0.,0.,0.,0.,0.376666,0.,0.,0.,0.,0.,0.,0.,0.,0.,0.,0.,0.,0.,0.,0.,0.,0.,0.,0.,0.,0.,0.,0.099566,0.,0.,0.,0.,0.,0.,0.,1.150963,0.,0.,0.,0.347129,0.,0.,0.,0.,0.,0.,0.,0.,0.,0.347129,0.,0.,0.,0.,0.,0.,0.,0.,0.138278,0.,0.,0.,0.,0.,0.,0.,0.,0.,0.,0.,0.,0.,0.,0.,0.,0.,0.,0.,0.586143,0.,0.,0.,0.,0.,0.,0.,0.,0.,1.486566,0.,1.486566,0.,0.,0.,0.,0.,0.,0.32968,0.,0.,0.,0.,0.,0.,0.,0.,0.,0.,0.,0.,0.,0.,0.,0.,0.,0.,0.,0.,0.,0.,0.,0.,0.,0.,0.,0.,0.,0.,0.,0.,0.,0.,0.,0.,0.,0.,0.,0.,0.,0.514884,0.,0.,0.,0.,0.,0.,0.,0.,0.,0.,0.,0.,0.,0.,0.,0.,0.,0.,0.,0.,0.,0.,0.,0.,0.,0.,0.,0.,0.,0.,0.,0.,0.,0.,0.,0.,0.,0.,0.,0.,0.,0.,0.,0.,0.,0.04503,0.,0.,0.,0.,0.,0.,0.,0.,0.,0.,0.,0.,0.,0.,0.,0.,0.,0.,0.,0.,0.,0.,0.,0.,0.,0.,0.,0.,0.,0.,0.,0.,0.,0.,0.,0.,0.,0.,0.,0.,0.,0.,0.,0.,0.,0.,0.,0.,0.,0.,0.,0.,0.,0.,0.,0.,0.,0.,0.,0.,0.,0.,0.,0.,0.,0.,0.,0.,0.,0.,0.,0.,0.,0.,0.,0.,0.,0.,0.,0.,0.,0.,0.,0.,0.,0.,0.,0.,0.,0.,0.,0.,0.,0.,0.,0.,0.,0.,0.,0.,0.672552,0.,0.,0.,0.,0.523907,0.,0.,0.,0.,0.,0.,0.,0.,0.,0.,0.,0.,0.,0.,0.,0.,0.,0.,0.534826,0.,0.,0.,0.,0.,0.,0.,0.602691,0.,0.,0.,0.,0.126704,0.,0.,0.,0.448294,0.,0.,0.,0.,0.,0.,0.,0.,0.,0.,0.,0.,0.,0.,0.,0.,0.,0.412481,0.,0.,0.,0.412481,0.,0.,0.,0.,0.,0.,0.,0.,0.,0.,0.,0.,0.,0.,0.,0.,0.352623,0.,0.,0.,0.,0.,0.,0.,0.,0.,0.,0.,0.,0.,0.,0.,0.,0.,0.,0.,0.,0.,0.,0.,0.,0.,0.,0.129581,0.,0.,0.010611,0.,0.,0.,0.,0.,0.,0.,0.,0.,0.,0.,0.,0.,0.,0.245182,0.,0.,0.,0.,0.,0.,0.,0.,0.,0.,0.,0.,0.,0.,0.100698,0.,0.,0.,0.105918,0.,0.,0.,0.,0.,0.,0.,0.,0.,0.,0.,0.,0.500134,0.,0.,0.,0.,0.,0.,0.,0.,0.,0.,0.,0.,0.,0.,0.,0.,0.,0.,0.,0.,0.,0.,0.,0.,0.,0.,0.,0.,0.,0.,0.,0.,0.,0.,0.,0.,0.,0.,0.,0.,0.,0.,0.,0.,0.,0.,0.,0.,0.,0.,0.01578,0.,0.429248,0.,0.,0.,0.,0.,0.,0.,0.,0.,0.,0.,0.,1.143168,0.,0.,0.,0.,0.,0.,0.,0.,0.,0.,0.,0.,0.,0.18279,0.,0.,0.,0.,0.,0.,0.,0.,0.,0.,0.,0.,0.,0.,0.,0.,0.,0.,0.,0.,0.,0.,0.,0.,0.,0.,0.,0.,0.,0.408745,0.,0.,0.,0.,0.,0.,0.,0.,0.,0.,0.,0.540791,0.,0.,0.,0.,0.,0.,0.,0.,0.,0.,0.,0.,0.,0.,0.,0.,0.,0.,0.,0.,0.,0.,0.,0.,0.,0.,0.,0.,0.,0.,0.,0.,0.,0.,0.,0.,0.,0.,0.,0.,0.,0.,0.,0.,0.,0.,0.,0.,0.,0.,0.,0.,0.,0.,0.,0.,0.,0.,0.,0.,0.,0.,0.,0.,0.212027,0.,0.,0.212027,0.,0.,0.,0.,0.649986,0.,0.045419,0.,0.,0.,0.,0.,0.,0.,0.,0.,0.,0.,0.,0.,0.,0.,0.,0.,0.045419,0.,0.,0.,0.,0.,0.,0.,0.,0.,0.,0.,0.,0.,0.,0.,0.,0.,0.,0.,0.,0.,0.,0.595107,0.,0.,0.139627,0.,0.,0.,0.,0.,0.,0.,0.583633,0.,0.,0.,0.524967,0.,0.,0.,0.,0.,0.,0.,0.,0.,0.,0.,0.,0.,0.,0.,0.116115,0.,0.,0.,0.,0.,0.,0.,0.,0.,0.,0.,0.,0.,0.,0.,0.,0.,0.,0.,0.081855,0.,0.,0.231147,0.,0.,0.,0.036243,0.,0.,0.,0.,0.53403,0.,0.,0.,0.,0.,0.,0.,0.,0.413027,0.,0.,0.,0.,0.,0.,0.,0.,0.,0.,0.,0.,0.,0.,0.,0.,0.,0.,0.,0.,0.,0.,0.,0.260648,0.106296,0.,0.,0.,0.,0.,0.,0.,0.,0.,0.,0.,0.,0.,0.,0.,0.,0.,0.,0.,0.,0.,0.,0.,0.,0.,0.,0.,0.,0.,0.,0.,0.,0.,0.,0.,0.,0.,0.,0.,0.,0.,0.,0.,0.,0.,0.,0.,0.,0.,0.,0.,0.,0.,0.,0.,0.,0.,0.,0.,0.,0.,0.,0.,0.,0.,0.,0.,0.,0.,0.,0.,0.,0.16287,0.,0.,0.,0.,0.,0.,0.,0.,0.,0.,0.,0.16287,0.,0.,0.,0.,0.,0.,0.,0.,0.,0.,0.,0.,0.,0.,0.,0.,0.,0.,0.,0.,0.,0.,0.,0.,0.,0.,0.
M|0.,0.,0.,0.,0.,0.,2.078024,0.,0.,0.,0.,0.,0.,0.,0.,0.,0.,0.,0.,0.,1.47069,1.682147,0.,0.,0.,1.850101,0.,0.,0.,0.,0.,0.,0.,0.,0.,0.,0.,0.,0.,0.,0.,0.,0.,0.,0.,0.,0.,0.,0.,1.823458,0.,0.,0.,0.,0.,0.,0.,0.,0.,0.,0.,0.,1.246278,0.,1.57817,0.,0.,0.,0.,0.906446,0.,0.,0.,0.,0.,0.,0.,0.,0.,0.,0.,0.,0.,0.,0.,0.,0.,0.,0.,0.,0.,0.,1.077714,0.,0.,0.,0.,0.,0.,0.,0.,0.,0.,0.,0.,0.,0.,0.,0.,0.,0.,0.,0.,0.,0.,0.,0.,0.,0.,0.,0.,0.,0.,0.,0.,0.,0.,0.,1.563079,0.,0.,0.,0.,0.,0.,1.490856,0.,1.1399,0.,0.,0.,1.645339,0.,1.645339,1.645339,0.,0.,0.,0.,0.,0.,0.,0.,0.,0.,0.,0.,0.,0.,0.,0.,0.,0.,0.,0.,0.,0.,0.,0.,0.,0.,0.,0.,0.,0.,0.,0.,0.,0.,0.,0.,0.,0.,0.,0.,0.,0.,0.,0.,0.,0.,0.,0.,1.163095,1.54709,0.,1.593565,1.517568,0.,0.,0.,0.,0.,0.,0.,0.,1.466205,0.,1.139611,0.,0.,0.,0.,0.,0.,0.,0.,0.,1.6264,0.,0.,0.,0.,0.,0.,0.,0.,0.,0.,0.,0.,0.,0.,0.,1.6264,0.,0.,0.,0.,0.,0.,0.,0.,0.,0.,0.,0.,0.,0.,0.,0.,0.,0.,0.,0.,0.,0.,0.,0.,0.,0.,0.,0.,0.,0.,0.,0.,0.,0.,0.,2.057181,0.,0.,0.,0.,0.,0.,0.,0.,0.,0.,0.,0.,0.,0.,0.,0.,0.,0.,0.,0.,0.,0.,0.,0.,0.,0.,0.,0.,0.,1.580356,0.,0.,0.,0.,0.,0.,0.,0.943589,0.,0.,0.,0.,0.,0.,0.,0.,0.,0.,0.,0.,0.,0.,0.,0.,0.,1.15341,0.,0.,0.,0.,0.,0.,0.,1.266463,0.,0.,0.,0.,0.,0.,0.,1.445754,0.,0.,0.,0.,0.,0.,0.,1.457366,0.,0.,0.,0.,0.,1.457366,0.,0.,0.,0.,0.,0.,0.,0.,1.267925,0.,0.,0.,0.,0.,0.,0.,0.,0.,0.,0.,0.,0.,0.,0.,0.,0.,0.,0.,1.214113,1.207118,0.,1.62993,0.,0.,0.,0.,0.,0.,0.,0.,0.,0.,0.,0.,0.,0.,0.,0.,0.,0.,0.,0.,0.,1.339538,0.,0.907979,0.,0.,0.,0.,0.,0.,0.,0.,0.,0.,0.,0.,0.,0.,0.,0.,0.,0.,0.,0.,1.000773,0.,0.,0.,0.,0.,0.,0.,1.000773,0.,0.,0.,0.,0.,0.,0.,0.,0.,0.,1.87571,0.,0.,1.2048,0.,0.,0.,0.,0.,0.,0.,0.,0.,0.,0.,0.,0.,0.,0.,0.,0.,0.,0.,0.,0.,0.,0.,0.,0.,0.,0.,0.,0.,0.,0.,0.,2.081785,0.,0.,0.,0.,0.,0.,0.,0.,0.,0.,0.,0.,0.,0.,0.,0.,0.,0.,0.,0.,0.,0.,0.,0.,0.,0.,0.,1.356798,0.,0.,0.,0.,0.,1.08614,0.,0.,0.,0.,0.,0.,0.,0.,0.,0.,0.,0.,0.,0.,0.,0.,0.,0.,0.,0.,0.,0.,0.,0.,0.,0.,0.,0.,0.,0.,0.,0.,0.,0.,0.,0.,0.,0.,0.,0.,0.,0.,0.,0.,0.,0.,0.,0.,0.,0.,1.506697,0.,0.,0.,0.,0.,0.,0.,0.,0.,0.,0.,0.,0.,1.229921,0.,0.,0.,0.,0.,0.,0.,0.,0.,2.001835,0.,0.,0.,0.,1.177917,0.,0.,0.,0.,0.,0.,0.,0.,0.,0.,0.,0.,0.,0.,0.,0.,0.,0.,0.,0.,0.,0.,0.,0.,0.,0.,0.,0.,0.,0.,0.,1.313183,0.,0.,0.,0.,0.,1.288784,0.,0.,0.,0.,0.,0.,0.,0.,0.,0.,0.,1.521859,1.251084,0.,0.,1.539963,0.,0.|1.625158,0.,0.,1.333936,0.,0.,0.,0.,0.,0.,0.,0.,0.,0.,0.,0.,0.,1.472451,0.,0.,0.,0.,0.,0.,1.058091,0.,0.,1.272554,1.272554,1.272554,1.048973,0.,0.,0.,0.,0.,0.,0.,0.,1.424387,0.,0.,0.,0.,1.269503,0.,0.,1.37276,0.,1.278245,1.537392,0.,1.278245,1.537392,0.,0.,0.,1.434999,0.,0.,0.,0.,0.,0.,0.,0.,0.,0.,0.,0.,0.,0.,0.,0.,0.,0.,0.,0.,0.,1.521184,0.,0.,0.,0.,0.,0.,0.,1.510852,0.,0.,0.,0.,1.309693,0.795657,0.,0.,1.252767,1.416361,0.,1.416361,0.,0.,0.,0.,0.,0.,0.,0.,0.,0.,0.,0.,0.,0.,0.,0.,0.,0.,0.,0.,0.,0.,0.,1.250292,0.,0.,0.,0.,1.527949,0.,0.,0.,1.40413,0.,1.40413,1.681506,0.,0.,0.,1.865208,0.,0.,0.,0.,0.,0.,0.,0.,0.,0.,2.639682,0.,0.,0.,0.,0.,0.,0.,0.,1.168642,0.,0.,0.,0.,0.,0.809859,0.,0.,0.,0.,0.,1.090153,0.,0.,0.,0.,0.,0.,0.,0.,0.,0.,0.,0.,0.,0.,1.137925,0.,1.315526,0.,0.,1.563402,0.,0.,1.090378,1.31098,0.,0.,0.,0.,0.,0.,0.,0.,0.,0.,0.,0.,0.,0.,1.132288,0.,0.,0.,0.,1.421072,0.,0.,0.,0.,0.,0.,0.,0.,0.,1.835367,0.,0.,0.,0.,0.,0.,0.,0.,0.,1.132288,0.,0.,0.,0.,1.132288,0.,0.,0.,0.,1.605446,0.,0.,0.,0.,1.574008,0.,0.,0.,1.153535,0.776436,1.131713,0.,0.,0.,0.,1.543043,0.,0.,0.,0.,1.526105,0.,0.,0.,1.647933,0.,0.,0.,0.,0.,0.,0.,0.,1.03284,0.,0.946374,0.,0.,0.,0.,0.,1.319442,0.,0.,0.,1.390644,0.,1.879009,1.153084,0.,0.,0.,0.,0.,0.,0.,1.252659,0.,0.,0.,0.,0.,0.,1.424269,0.,0.,0.,0.,0.,0.,0.,0.,0.,0.,0.,0.,0.,0.,0.,0.,0.,0.,0.,0.,0.,0.,0.,0.,0.,0.,0.,0.,0.,0.,0.,1.34145,0.,0.,0.,0.,1.413825,0.,0.,0.,1.522463,0.,1.525075,0.,0.,0.,0.,0.,0.,0.,0.,2.340929,1.351703,0.,1.351703,0.,1.351703,0.,1.294611,1.430816,0.,1.314996,0.,1.366985,0.,0.,0.,1.012041,0.,0.,0.,0.,1.065441,0.,0.,0.,0.,0.,0.,1.242986,1.465664,1.386292,0.,0.,0.823577,1.380648,0.,0.,0.,0.,1.380648,0.,0.,0.,0.,0.,0.,0.,0.,0.,1.428228,0.,1.396884,0.,0.,0.,1.27127,0.,0.,0.,0.,0.,0.,0.,0.,0.,0.,0.,0.,1.617553,1.288983,1.326185,0.,0.,0.,0.,0.,0.,0.,0.,1.326185,0.,0.,0.,0.,0.,0.,0.,0.,0.,0.,0.,0.,0.,0.,1.100442,0.,0.,0.,0.,1.100442,0.,0.,0.,0.,1.441714,0.,0.,1.227644,0.,0.,0.993888,0.,1.14219,1.14219,1.717702,0.,0.,0.,0.,0.,0.,0.,1.65221,0.,1.65221,0.,1.352476,0.,0.,0.,0.,0.,1.486051,1.389791,2.030783,0.,0.,0.,1.562039,0.,0.,0.,1.25972,0.,0.,0.,0.,0.,1.13946,0.,0.,0.,0.,0.,0.,0.,0.,0.,0.,0.,0.,1.427386,0.,0.,1.478613,0.,0.,0.,1.478613,0.,0.,0.,0.,0.,1.478613,0.,0.,1.56262,0.,0.,0.,0.,0.,0.,0.,1.587141,0.,0.,0.,0.,1.115317,0.,0.,0.,0.,0.,1.183807,0.,0.,0.,0.,0.,0.,0.,1.226129,0.,0.,1.67967,1.446832,0.,0.,0.,0.,0.,2.283846,0.,1.217339,0.,0.,0.,1.497271,1.324972,0.,0.,0.,1.42412,1.244656,0.,0.,0.,0.,0.,0.,1.157104,0.,0.,0.,0.,0.,0.,0.,0.,0.,0.,0.,0.,0.,0.,0.79287,0.,0.,0.,1.428729,0.,1.138444,1.733981,0.,0.,1.179953,0.,0.,0.,0.,0.,1.628642,1.628642,0.,0.,0.,0.,0.,0.,0.,0.,0.,0.,1.544471,0.,0.,0.,0.,1.655315,1.655315,1.655315,1.825268,0.,0.,1.287767,0.,0.,0.,0.,0.,1.19215,0.,1.417713,0.,0.,0.,1.270678,0.,0.,0.,0.,0.,0.,0.,1.405639,0.,2.084455,1.31128,0.,0.,0.,0.,0.,0.,1.479995,0.,0.,0.966718,0.,0.995409,0.,0.676196,1.148883,0.,0.,0.,0.,0.,1.518629,0.,0.,0.,0.,0.,0.,0.,1.314,1.574009,0.,0.,0.,1.314,0.,0.,0.,0.,0.98011,1.574009,0.,0.,0.,1.314,1.574009,0.,0.,0.,1.574009,0.,0.,0.,0.,1.314,1.574009,1.00376,0.,0.,1.158695,0.,0.,0.,0.,0.,0.,0.,1.404101,0.,0.,1.156611,0.,0.,0.,0.,0.,0.,0.,0.,1.42811,0.,0.,0.,0.,0.,0.,0.,0.797512,1.285278,0.,0.,0.914495,0.,0.,0.,0.,0.,0.,1.147873,0.,0.,1.85993,1.605544,1.54698,0.,1.85993,0.,0.,0.,1.522278,1.246822,0.,0.,0.,0.,1.719033,0.,1.415729,0.,0.,1.281083,0.,0.,0.,0.,1.281083,0.,0.,0.,0.,1.442739,0.,0.,0.,0.,1.281083,0.,0.,0.,0.,1.243645,1.442739,0.,0.,0.,0.,0.,0.,0.,0.,1.442739,1.053585,0.,0.,0.,0.,0.,0.,0.,0.,0.,0.,0.,0.,0.,1.794081,0.,1.205745,0.,0.,0.,0.,0.,0.,0.,0.,0.,0.,0.,0.,0.,1.340258,0.,1.95488,0.,0.,0.,0.,0.,0.,1.420619,0.,0.,0.,0.,0.,0.,0.,0.,0.,0.,0.,0.,0.,0.,0.,0.,0.,0.,0.,0.,0.,0.,0.,0.,0.,0.,0.,0.,0.,0.,0.,0.,1.130325,0.,0.,0.,0.,1.327013,0.,1.224519,1.170569,0.,0.,0.,0.,0.,0.,0.,0.,1.224519,0.,0.,0.,0.,1.287357,0.,0.,0.,0.,0.,0.,0.,1.142588,0.,1.142588,0.,0.,0.,1.120195,1.834762,0.,1.834762,0.,0.,0.,0.,0.,0.,0.,0.,0.,0.,0.,0.,0.,1.051815,1.72502,1.34734,0.,0.,1.342268,0.,0.,0.,0.,1.360853,1.341152,0.,0.,1.365529,0.,0.,0.,0.,1.309272,1.464614,0.,0.,1.309272,1.464614,0.,0.,0.,0.,0.,0.,0.,0.,0.,0.,0.,0.,1.309272,0.,0.,0.,0.,0.,1.464614,0.,1.523812,0.,0.,0.,1.337727,0.,0.,0.,1.523812,1.005152,0.,0.,1.337727,0.,0.,0.,0.,0.,0.,0.,1.176006,1.324116,0.,1.45861,0.,1.45861,0.,1.312959,1.649738,0.,1.649738,0.,0.,0.,0.,0.,0.,0.,0.,1.84205,1.649738,0.,0.,0.,0.,0.,0.,0.,0.,0.,0.,0.,0.,0.,0.,1.526933,0.,0.,0.,0.,1.448517,0.,0.,0.,0.,1.587228,0.,1.019413,0.,1.019413,0.,0.,0.,1.808786,0.,0.,0.,0.,0.,0.,0.,0.,0.,0.,0.,2.164216,1.961565,0.,0.,1.221421,0.,0.,0.,0.,0.,0.,0.,0.,0.,0.,0.,0.,0.,0.,0.,0.,0.,0.,1.584703,1.976952,0.,0.,1.495606,0.,0.,0.,0.,0.,0.,0.,0.,1.903243,0.,1.903243,0.,0.,0.,0.,0.,0.,0.,0.,0.,2.160029,0.,0.,0.,0.,1.017983,1.234666,0.,1.787354,0.,0.,1.231372,0.,0.,0.,0.,0.,0.,0.,0.,0.,0.,0.,0.,0.,0.,0.,0.,0.,1.625527,0.,2.027532,0.920673,0.,0.,0.,1.210283,0.,0.,0.,1.301817,0.,0.,1.301817,0.,0.,0.,0.,0.,0.,0.,0.,1.458808,0.,1.714794,2.218647,0.,2.218647,0.,1.25185,0.,0.,1.426295,0.,0.,1.426295,0.,0.,1.048376,0.,1.786437,1.030565,1.576509,1.316448,1.517077,1.517077,0.,0.,0.,1.239397,0.,1.1567,0.,0.,1.314662,0.,1.067178,0.,1.067178,0.||0.,0.,0.,0.,0.,0.,0.644278,0.,0.,0.,0.,0.,0.,0.,0.,0.,0.,0.,0.,0.,0.352966,0.413328,0.,0.,0.,0.37002,0.,0.,0.,0.,0.,0.,0.,0.,0.,0.,0.,0.,0.,0.,0.,0.,0.,0.,0.,0.,0.,0.,0.,1.387413,0.,0.,0.,0.,0.,0.,0.,0.,0.,0.,0.,0.,0.174112,0.,0.038028,0.,0.,0.,0.,0.113306,0.,0.,0.,0.,0.,0.,0.,0.,0.,0.,0.,0.,0.,0.,0.,0.,0.,0.,0.,0.,0.,0.,0.046266,0.,0.,0.,0.,0.,0.,0.,0.,0.,0.,0.,0.,0.,0.,0.,0.,0.,0.,0.,0.,0.,0.,0.,0.,0.,0.,0.,0.,0.,0.,0.,0.,0.,0.,0.,0.39077,0.,0.,0.,0.,0.,0.,0.019175,0.,0.239979,0.,0.,0.,0.434254,0.,0.434254,0.434254,0.,0.,0.,0.,0.,0.,0.,0.,0.,0.,0.,0.,0.,0.,0.,0.,0.,0.,0.,0.,0.,0.,0.,0.,0.,0.,0.,0.,0.,0.,0.,0.,0.,0.,0.,0.,0.,0.,0.,0.,0.,0.,0.,0.,0.,0.,0.,0.,0.153616,0.265215,0.,0.136591,0.140871,0.,0.,0.,0.,0.,0.,0.,0.,0.100622,0.,0.033518,0.,0.,0.,0.,0.,0.,0.,0.,0.,0.369839,0.,0.,0.,0.,0.,0.,0.,0.,0.,0.,0.,0.,0.,0.,0.,0.369839,0.,0.,0.,0.,0.,0.,0.,0.,0.,0.,0.,0.,0.,0.,0.,0.,0.,0.,0.,0.,0.,0.,0.,0.,0.,0.,0.,0.,0.,0.,0.,0.,0.,0.,0.,0.262112,0.,0.,0.,0.,0.,0.,0.,0.,0.,0.,0.,0.,0.,0.,0.,0.,0.,0.,0.,0.,0.,0.,0.,0.,0.,0.,0.,0.,0.,0.246931,0.,0.,0.,0.,0.,0.,0.,0.061875,0.,0.,0.,0.,0.,0.,0.,0.,0.,0.,0.,0.,0.,0.,0.,0.,0.,0.14176,0.,0.,0.,0.,0.,0.,0.,0.220254,0.,0.,0.,0.,0.,0.,0.,0.754769,0.,0.,0.,0.,0.,0.,0.,0.543316,0.,0.,0.,0.,0.,0.543316,0.,0.,0.,0.,0.,0.,0.,0.,0.016683,0.,0.,0.,0.,0.,0.,0.,0.,0.,0.,0.,0.,0.,0.,0.,0.,0.,0.,0.,0.093393,0.603559,0.,0.56858,0.,0.,0.,0.,0.,0.,0.,0.,0.,0.,0.,0.,0.,0.,0.,0.,0.,0.,0.,0.,0.,0.020429,0.,0.013847,0.,0.,0.,0.,0.,0.,0.,0.,0.,0.,0.,0.,0.,0.,0.,0.,0.,0.,0.,0.,0.028221,0.,0.,0.,0.,0.,0.,0.,0.028221,0.,0.,0.,0.,0.,0.,0.,0.,0.,0.,0.406404,0.,0.,0.231886,0.,0.,0.,0.,0.,0.,0.,0.,0.,0.,0.,0.,0.,0.,0.,0.,0.,0.,0.,0.,0.,0.,0.,0.,0.,0.,0.,0.,0.,0.,0.,0.,0.302287,0.,0.,0.,0.,0.,0.,0.,0.,0.,0.,0.,0.,0.,0.,0.,0.,0.,0.,0.,0.,0.,0.,0.,0.,0.,0.,0.,0.384604,0.,0.,0.,0.,0.,0.026491,0.,0.,0.,0.,0.,0.,0.,0.,0.,0.,0.,0.,0.,0.,0.,0.,0.,0.,0.,0.,0.,0.,0.,0.,0.,0.,0.,0.,0.,0.,0.,0.,0.,0.,0.,0.,0.,0.,0.,0.,0.,0.,0.,0.,0.,0.,0.,0.,0.,0.,0.046719,0.,0.,0.,0.,0.,0.,0.,0.,0.,0.,0.,0.,0.,0.182211,0.,0.,0.,0.,0.,0.,0.,0.,0.,0.455702,0.,0.,0.,0.,0.032272,0.,0.,0.,0.,0.,0.,0.,0.,0.,0.,0.,0.,0.,0.,0.,0.,0.,0.,0.,0.,0.,0.,0.,0.,0.,0.,0.,0.,0.,0.,0.,0.028424,0.,0.,0.,0.,0.,0.146967,0.,0.,0.,0.,0.,0.,0.,0.,0.,0.,0.,0.094136,0.219488,0.,0.,0.529362,0.,0.|0.166209,0.,0.,0.606334,0.,0.,0.,0.,0.,0.,0.,0.,0.,0.,0.,0.,0.,0.311318,0.,0.,0.,0.,0.,0.,0.211618,0.,0.,0.424185,0.424185,0.424185,0.283506,0.,0.,0.,0.,0.,0.,0.,0.,0.326422,0.,0.,0.,0.,0.507801,0.,0.,0.355901,0.,0.122467,0.368238,0.,0.122467,0.368238,0.,0.,0.,0.539901,0.,0.,0.,0.,0.,0.,0.,0.,0.,0.,0.,0.,0.,0.,0.,0.,0.,0.,0.,0.,0.,1.025145,0.,0.,0.,0.,0.,0.,0.,0.467274,0.,0.,0.,0.,0.916785,0.172969,0.,0.,0.172795,0.57291,0.,0.57291,0.,0.,0.,0.,0.,0.,0.,0.,0.,0.,0.,0.,0.,0.,0.,0.,0.,0.,0.,0.,0.,0.,0.,0.045663,0.,0.,0.,0.,0.449397,0.,0.,0.,0.535712,0.,0.535712,0.525471,0.,0.,0.,0.07826,0.,0.,0.,0.,0.,0.,0.,0.,0.,0.,0.055378,0.,0.,0.,0.,0.,0.,0.,0.,0.277792,0.,0.,0.,0.,0.,0.07302,0.,0.,0.,0.,0.,0.312749,0.,0.,0.,0.,0.,0.,0.,0.,0.,0.,0.,0.,0.,0.,0.29217,0.,0.292339,0.,0.,0.540084,0.,0.,0.146605,0.198508,0.,0.,0.,0.,0.,0.,0.,0.,0.,0.,0.,0.,0.,0.,0.188715,0.,0.,0.,0.,0.340914,0.,0.,0.,0.,0.,0.,0.,0.,0.,0.018539,0.,0.,0.,0.,0.,0.,0.,0.,0.,0.188715,0.,0.,0.,0.,0.188715,0.,0.,0.,0.,0.129733,0.,0.,0.,0.,0.700926,0.,0.,0.,0.528704,0.194109,0.032567,0.,0.,0.,0.,0.527883,0.,0.,0.,0.,0.789365,0.,0.,0.,0.592226,0.,0.,0.,0.,0.,0.,0.,0.,0.018334,0.,0.236593,0.,0.,0.,0.,0.,0.239706,0.,0.,0.,0.060366,0.,0.329651,0.404591,0.,0.,0.,0.,0.,0.,0.,0.143266,0.,0.,0.,0.,0.,0.,0.971093,0.,0.,0.,0.,0.,0.,0.,0.,0.,0.,0.,0.,0.,0.,0.,0.,0.,0.,0.,0.,0.,0.,0.,0.,0.,0.,0.,0.,0.,0.,0.,0.318076,0.,0.,0.,0.,0.438347,0.,0.,0.,0.444052,0.,0.549907,0.,0.,0.,0.,0.,0.,0.,0.,0.300119,0.520738,0.,0.520738,0.,0.520738,0.,0.323653,0.476939,0.,0.536579,0.,0.298537,0.,0.,0.,0.288197,0.,0.,0.,0.,0.225789,0.,0.,0.,0.,0.,0.,0.340062,0.242881,0.102982,0.,0.,0.070592,0.163115,0.,0.,0.,0.,0.163115,0.,0.,0.,0.,0.,0.,0.,0.,0.,0.280045,0.,0.219119,0.,0.,0.,0.218941,0.,0.,0.,0.,0.,0.,0.,0.,0.,0.,0.,0.,0.485266,0.494404,0.24707,0.,0.,0.,0.,0.,0.,0.,0.,0.24707,0.,0.,0.,0.,0.,0.,0.,0.,0.,0.,0.,0.,0.,0.,0.147731,0.,0.,0.,0.,0.147731,0.,0.,0.,0.,0.513338,0.,0.,0.446416,0.,0.,0.087183,0.,0.533022,0.533022,0.8474,0.,0.,0.,0.,0.,0.,0.,0.683245,0.,0.683245,0.,0.662437,0.,0.,0.,0.,0.,0.532317,0.39412,0.618064,0.,0.,0.,0.52068,0.,0.,0.,0.100778,0.,0.,0.,0.,0.,0.204518,0.,0.,0.,0.,0.,0.,0.,0.,0.,0.,0.,0.,0.061567,0.,0.,0.202947,0.,0.,0.,0.202947,0.,0.,0.,0.,0.,0.202947,0.,0.,0.658533,0.,0.,0.,0.,0.,0.,0.,0.055689,0.,0.,0.,0.,0.080269,0.,0.,0.,0.,0.,0.283722,0.,0.,0.,0.,0.,0.,0.,0.191583,0.,0.,0.895824,0.636606,0.,0.,0.,0.,0.,0.456769,0.,0.547803,0.,0.,0.,0.466363,0.173767,0.,0.,0.,0.553825,0.207443,0.,0.,0.,0.,0.,0.,0.059998,0.,0.,0.,0.,0.,0.,0.,0.,0.,0.,0.,0.,0.,0.,0.052359,0.,0.,0.,0.642928,0.,0.275717,0.460589,0.,0.,0.094619,0.,0.,0.,0.,0.,0.751681,0.751681,0.,0.,0.,0.,0.,0.,0.,0.,0.,0.,0.167877,0.,0.,0.,0.,0.998737,0.998737,0.998737,0.322106,0.,0.,0.270185,0.,0.,0.,0.,0.,0.198692,0.,0.140494,0.,0.,0.,0.114035,0.,0.,0.,0.,0.,0.,0.,0.379299,0.,1.348765,0.626715,0.,0.,0.,0.,0.,0.,0.334192,0.,0.,0.276205,0.,0.929048,0.,0.338098,0.20621,0.,0.,0.,0.,0.,0.646823,0.,0.,0.,0.,0.,0.,0.,0.507158,0.869847,0.,0.,0.,0.507158,0.,0.,0.,0.,0.120364,0.869847,0.,0.,0.,0.507158,0.869847,0.,0.,0.,0.869847,0.,0.,0.,0.,0.507158,0.869847,0.061634,0.,0.,0.434511,0.,0.,0.,0.,0.,0.,0.,0.273971,0.,0.,0.122243,0.,0.,0.,0.,0.,0.,0.,0.,0.435234,0.,0.,0.,0.,0.,0.,0.,0.040898,0.131823,0.,0.,0.381039,0.,0.,0.,0.,0.,0.,0.127541,0.,0.,0.11341,0.01958,0.201233,0.,0.11341,0.,0.,0.,0.295998,0.103902,0.,0.,0.,0.,1.57578,0.,0.94382,0.,0.,0.430733,0.,0.,0.,0.,0.430733,0.,0.,0.,0.,0.447531,0.,0.,0.,0.,0.430733,0.,0.,0.,0.,0.010791,0.447531,0.,0.,0.,0.,0.,0.,0.,0.,0.447531,0.082276,0.,0.,0.,0.,0.,0.,0.,0.,0.,0.,0.,0.,0.,1.10405,0.,0.12965,0.,0.,0.,0.,0.,0.,0.,0.,0.,0.,0.,0.,0.,0.290389,0.,1.117074,0.,0.,0.,0.,0.,0.,0.11888,0.,0.,0.,0.,0.,0.,0.,0.,0.,0.,0.,0.,0.,0.,0.,0.,0.,0.,0.,0.,0.,0.,0.,0.,0.,0.,0.,0.,0.,0.,0.,0.,0.12336,0.,0.,0.,0.,0.210637,0.,0.242212,0.205814,0.,0.,0.,0.,0.,0.,0.,0.,0.242212,0.,0.,0.,0.,0.123445,0.,0.,0.,0.,0.,0.,0.,0.147638,0.,0.147638,0.,0.,0.,0.275136,0.65969,0.,0.65969,0.,0.,0.,0.,0.,0.,0.,0.,0.,0.,0.,0.,0.,0.228656,0.825009,0.546746,0.,0.,0.447423,0.,0.,0.,0.,0.576217,0.745085,0.,0.,0.047087,0.,0.,0.,0.,0.291393,0.455459,0.,0.,0.291393,0.455459,0.,0.,0.,0.,0.,0.,0.,0.,0.,0.,0.,0.,0.291393,0.,0.,0.,0.,0.,0.455459,0.,0.629097,0.,0.,0.,0.241364,0.,0.,0.,0.629097,0.116807,0.,0.,0.241364,0.,0.,0.,0.,0.,0.,0.,0.548803,0.441372,0.,0.32586,0.,0.32586,0.,0.315517,0.511547,0.,0.511547,0.,0.,0.,0.,0.,0.,0.,0.,0.042838,0.511547,0.,0.,0.,0.,0.,0.,0.,0.,0.,0.,0.,0.,0.,0.,0.101796,0.,0.,0.,0.,0.24142,0.,0.,0.,0.,0.558469,0.,0.302048,0.,0.302048,0.,0.,0.,0.397051,0.,0.,0.,0.,0.,0.,0.,0.,0.,0.,0.,0.360703,0.049903,0.,0.,0.541136,0.,0.,0.,0.,0.,0.,0.,0.,0.,0.,0.,0.,0.,0.,0.,0.,0.,0.,0.21858,0.454472,0.,0.,0.664714,0.,0.,0.,0.,0.,0.,0.,0.,0.677595,0.,0.677595,0.,0.,0.,0.,0.,0.,0.,0.,0.,1.44002,0.,0.,0.,0.,0.058043,0.324912,0.,0.885838,0.,0.,0.461764,0.,0.,0.,0.,0.,0.,0.,0.,0.,0.,0.,0.,0.,0.,0.,0.,0.,1.125365,0.,0.434471,0.164151,0.,0.,0.,0.286403,0.,0.,0.,0.197245,0.,0.,0.197245,0.,0.,0.,0.,0.,0.,0.,0.,0.496093,0.,0.541514,0.544931,0.,0.544931,0.,0.472396,0.,0.,0.224221,0.,0.,0.224221,0.,0.,0.37442,0.,1.786437,0.492879,0.337823,0.08143,0.665385,0.665385,0.,0.,0.,0.708227,0.,0.104424,0.,0.,0.862747,0.,0.333493,0.,0.333493,0.|
F|0.,0.,0.,0.,0.,0.,0.,0.,0.,0.,0.,0.,0.,0.,0.,0.,0.,1.095988,1.342624,0.,0.,0.,0.,0.,0.,0.,0.,0.,1.571862,0.,0.,0.,0.,0.,0.,0.,0.,0.,0.,0.,0.,0.,1.413716,0.,0.,0.,0.,0.,0.,0.,0.,0.,0.,0.,0.,0.,0.,0.,0.,0.,0.,0.,0.,0.,0.,0.,0.,0.,0.,0.,0.,0.,0.,0.,0.,0.,1.679833,0.,0.,0.,0.,0.,0.,0.,0.,0.,0.,0.,0.,0.,0.,0.80884,0.,0.,0.,1.244145,0.,0.,0.,0.,0.,1.51891,0.,0.,0.979063,0.,0.,0.,0.,0.,0.,0.,0.,1.661994,0.,0.,0.,0.,0.,0.,0.,0.,0.,1.698192,1.451297,1.234464,0.,0.,0.,0.,0.,0.,0.,0.,0.,0.,0.,0.,1.664802,0.,1.515715,1.393442,0.,0.,0.,0.,0.,0.,0.,0.,0.,0.,0.,0.,0.,0.,0.,0.,0.,1.302606,0.,0.,1.283305,0.,0.,0.,0.,0.,0.,0.,0.,0.,0.,0.,0.,0.,0.,0.,0.,0.,0.,0.,2.647559,0.,0.,0.,0.,0.,0.,0.,0.,0.,0.,0.,0.,0.,0.,0.,0.,0.,0.,1.306584,0.,0.,0.,0.,0.905233,0.,0.,0.,0.,0.,0.,0.,0.,0.,0.,0.,0.,0.,0.,0.,0.,0.,0.,0.,1.290213,0.,0.,0.,0.,0.,0.,0.,0.,0.,0.,0.,0.,0.,0.,0.,0.,0.,0.,0.,0.,0.,0.,0.,0.,1.287548,0.,0.,0.,1.335371,0.,0.,0.,0.,0.,0.,0.,0.,0.,0.,1.814371,0.,1.814371,0.,0.,0.,1.546864,0.,0.,0.,0.,0.,0.,0.,0.,1.525318,1.396738,0.,0.,0.,0.,0.,0.,0.,0.752428,0.,0.,0.,0.,0.,0.,0.,0.,0.,0.,0.,0.,0.,0.,0.,0.,0.,0.,0.,0.,0.,0.,0.,0.,0.,0.,0.,0.,0.,0.,0.,0.,0.,0.,0.,0.,0.,0.,0.,0.,0.,0.,0.,0.,0.,0.,0.,0.,0.,0.,0.,0.,0.,0.,0.,1.558562,0.,0.,0.,1.558562,0.,0.,0.,0.,0.,0.,0.,0.,0.,0.,0.,0.,0.,0.,0.,1.772626,0.,1.755321,0.,0.,0.,0.,0.,0.,0.,0.,0.,0.,0.,0.,2.029909,1.544531,0.,1.706653,0.,0.,0.,0.,0.,0.,0.,0.,0.,0.,0.,0.,0.,0.,0.,0.,0.,0.,0.,0.,0.,0.,0.,0.,0.,0.,0.,0.,0.,0.,0.,0.,0.,0.899155,0.,0.,0.,1.822306,0.,1.452254,1.452254,0.,0.,0.,0.,0.,1.602235,0.,0.,0.,1.602235,0.,0.,0.,0.,0.,0.,0.,0.,0.,0.,1.363901,0.,0.,1.947043,0.,0.,0.,0.,0.,0.,0.,0.,0.,0.,0.,0.,0.,0.,0.,0.,0.,0.,0.,0.,0.,0.,0.,0.,0.,0.,0.,0.,0.,1.970612,0.,0.,0.,0.,0.,0.,0.,0.,0.,1.928187,0.,0.,0.,0.,0.,0.,0.,0.,0.,0.973724,0.,0.,0.,0.,0.,0.,0.,0.,0.,0.,0.,0.,0.,0.,0.,0.,0.,0.,0.,0.,0.,0.,0.,0.,0.,0.,0.,0.,0.,0.,0.,0.,0.,0.,0.,0.,0.,0.,0.,0.,1.261722,1.371225,0.,0.,0.,0.,0.,1.497383,0.,0.,0.,0.,0.,0.,0.,0.,0.,0.,0.,0.,0.,0.,0.,0.,0.,1.14708,1.622601,0.,0.,0.,0.,0.,0.,0.,0.,0.,0.,1.262455,0.,0.,0.,0.,0.,0.,0.,0.,0.,0.,1.316375,0.,0.,0.,0.,0.,1.543763,0.,0.,0.,0.,0.,0.,0.,0.,0.,0.,0.,0.,0.,0.,0.,0.,0.,0.,1.803127,0.,0.,0.,0.,0.,0.,1.546804,0.,0.,0.,0.,2.337241,0.,0.,0.,0.,0.,0.,0.,1.309881,0.,1.309881,0.,0.,0.,1.309881,0.,0.,0.,0.,0.,0.,0.,0.,0.,0.,0.,0.,0.,0.,0.,0.,0.,0.,0.,0.,0.,0.,0.,0.,0.,0.,0.,0.,0.,1.580032,0.,0.,0.,0.,0.,0.,0.,1.275184,0.,0.,0.,1.275184,0.,0.,0.,0.,0.,0.,0.,0.,0.,0.,0.,0.,0.,0.,0.,0.,0.,0.,0.,0.829617,0.,0.,0.,1.08636,1.286613,0.,0.,0.,0.,0.,0.,0.,0.,0.,0.,0.,0.,0.,0.,0.,0.,0.,0.,0.,0.,0.,0.,0.,0.,0.,0.,0.,0.,0.,0.,0.,0.,0.,1.56496,0.,0.,0.,0.,0.,1.736716,0.,0.,0.,0.,0.,0.,0.,0.,0.,0.,0.,0.,0.,0.,1.365225,0.,0.,1.542089,0.,0.,0.,0.,2.098911,0.,1.9796,0.,0.,0.,0.,0.,0.,0.,0.,0.,0.,1.144687,0.,0.,0.,0.,0.,0.,0.,0.,0.,0.,0.,0.,0.,0.,0.,0.,0.,0.,0.,0.,0.,0.,0.,0.,0.,0.,0.,0.,0.,0.,0.,0.,0.,0.,1.344114,0.,0.,0.,0.,0.,0.,0.,0.,0.,1.520738,0.,0.,0.,0.,0.,0.,0.,0.,0.,0.,0.,0.,0.,0.,0.,0.,0.,0.,0.,0.858416,0.,0.,0.,0.,0.,0.,0.,0.,0.,0.,0.,0.,0.,0.,0.,0.,0.,1.321279,0.,0.,0.,0.,0.,0.,0.,0.,0.,0.,0.,0.,0.,0.,0.,0.,0.,0.,0.,0.,1.102561,0.,0.,0.,2.022145,0.,0.,0.,0.,0.,0.,0.,0.,2.664367,1.712898,0.,1.601,0.,0.,0.,0.,0.,0.,0.,0.,0.,0.,0.,0.,0.,0.,0.,0.,0.,0.,0.,0.,0.,0.,0.,0.,0.,0.,0.,0.,0.,0.,0.,0.,0.,0.,0.,0.,0.,0.,0.834136,1.788773,0.809247,0.,0.,0.,0.,0.,0.,0.,0.,0.,0.,0.,0.,1.134003,0.,0.,0.,0.,0.,0.,0.,0.,0.,0.,0.,0.,0.,0.,0.,0.,0.,0.,1.594665,0.,0.,1.083288,0.,1.973401,0.,0.|1.368977,1.420876,0.,0.,0.,0.,1.368977,1.432224,1.126381,0.,0.,0.,1.55529,1.211825,0.,0.,1.696736,0.,0.,0.,1.55529,0.,0.,0.,2.288514,0.,0.,0.,0.,0.,0.,0.,0.,0.,0.,0.,1.484826,0.,1.484826,0.,0.,0.,1.856977,0.,1.757623,0.,0.,0.,0.,0.,0.93035,1.559069,0.,0.,1.086849,1.337851,1.107149,0.,0.,0.,0.,1.031301,0.,0.,0.,0.,0.,0.,0.,1.357063,1.781952,0.,0.,0.,0.,2.098524,0.,0.,1.922792,0.,0.,0.,0.,0.,0.,0.,0.,0.,0.,1.643195,2.14957,0.,0.,0.,0.,0.,0.,0.,1.636737,0.,0.,1.636737,0.,0.,0.,0.,0.,0.,0.,0.,0.,0.,0.,0.,0.,0.,0.,0.,0.,0.,0.,0.,0.,0.,0.,0.,0.,0.,0.,0.,0.,0.,2.133854,0.,0.,0.,0.,0.,1.389748,0.,0.,0.,0.,0.,0.,0.,0.,1.152857,0.,0.,0.,1.638195,1.607439,1.155639,0.,0.,0.,0.,1.194644,0.,0.,0.,0.,0.,1.607439,1.155639,1.52331,0.,0.,0.,0.,0.,0.,0.,0.,0.,1.886238,1.887695,1.322096,1.886238,1.887695,0.,1.886238,0.,0.,1.123688,0.,0.,0.,0.,0.,0.,0.,0.,0.,0.,0.,0.,0.,0.,0.,0.,0.,0.,0.,0.,0.,1.416603,0.,0.,0.,1.564016,0.,0.,0.,1.416603,0.,0.,0.,1.564016,0.,0.,0.,1.6958,0.,0.,1.6958,0.,0.,0.,1.291942,1.972738,2.079974,0.,1.193318,0.,0.,0.,0.,0.,1.245836,1.193318,0.,0.,0.,1.243668,1.243668,1.854454,0.,1.854454,0.,1.222172,0.,1.097354,0.,0.,0.,0.,1.089947,0.,0.,0.,0.,0.,1.412112,1.405137,0.,0.,0.,0.,0.,0.,0.,0.,1.611398,0.,0.,0.,1.504141,0.,0.,0.,1.533726,1.519863,0.,0.,0.,0.,0.,0.,0.,0.,0.,0.,1.184312,0.,0.,0.,0.,0.,0.,0.,0.,0.,0.,0.,0.,0.,0.,0.,0.,0.,0.,1.794172,0.,0.,0.,0.,0.,1.711404,1.003156,1.379938,0.,0.,0.,0.,1.972938,1.469076,1.300945,0.,1.987019,1.382586,0.,1.531158,0.,0.,1.531158,0.,0.,0.,0.,0.,1.829076,0.,0.,0.,0.,0.,0.,0.,0.,0.,0.,0.,0.,0.,0.,0.,0.,1.60114,0.,0.,0.,0.,0.,0.,0.,0.,0.,0.,0.,0.,0.,0.,0.,0.,0.,0.,0.,0.,0.,0.,0.,1.60114,1.113346,1.65989,0.,0.,0.,1.60114,0.,0.,0.,0.,0.,0.,0.,0.,0.,0.,0.,0.,0.,0.,0.,0.,0.,0.,0.,0.,0.,0.,0.,1.281788,0.,0.,0.,0.,0.,1.571905,0.,0.,0.,1.266311,1.710304,0.,0.,0.,1.583906,1.271014,2.138671,1.823025,0.,1.857544,0.,1.799307,1.464793,1.793312,0.,1.732197,0.,0.,0.,0.,0.,0.,0.,0.,0.,0.,0.,0.,0.,0.,1.372124,1.184463,0.,0.,0.,0.,0.,1.413063,0.,0.,0.,0.,0.,1.982408,1.212161,0.,0.,0.,0.,1.265952,1.7748,1.316742,0.,0.,0.,1.418002,0.,0.,0.,0.,0.,0.,0.,0.,0.,0.,0.,0.,0.,0.930976,0.,0.,0.,1.805301,1.412687,0.,0.,0.,0.,0.,1.339213,1.543456,0.,0.,1.543456,0.,0.,0.,0.,0.,0.,0.,0.,1.76877,0.,0.,0.,1.746172,1.76877,0.,0.,1.449794,1.479448,0.,2.26093,0.,0.,0.,0.,1.582113,0.,0.,0.,0.,0.,0.,0.,0.,0.,0.,0.,0.,0.,0.,0.,0.,0.,0.,0.,0.,0.,0.,0.,0.,0.,1.458844,0.,0.,0.,1.795096,0.,1.297284,1.297284,2.302855,2.302855,2.302855,0.,0.,2.377642,0.,0.,0.,0.,0.,0.,0.,1.333416,0.,0.,0.,1.333416,0.,0.,0.,0.,0.,0.,0.,0.,0.,1.714542,0.,1.140803,0.,0.,0.,0.,0.,2.423915,1.425723,0.,0.,0.,0.940512,0.,0.,0.,0.,0.,1.189438,0.,0.,0.,0.,0.,1.18107,1.745695,1.305678,0.,1.645241,0.,0.,0.,0.,0.,0.,0.,0.,0.,0.,1.62793,0.,0.,0.,0.,0.,0.,0.,0.,0.,0.,0.,0.,0.,0.,0.,0.,0.791282,0.952255,0.,0.,1.237754,0.,0.,0.,1.155173,1.375668,0.,0.,0.,0.,0.,0.,0.,0.,0.,1.955006,0.,0.,0.,1.955006,0.,0.,0.,0.,0.,0.,0.,0.,0.,0.,0.,0.,1.495412,1.61284,1.613266,1.956124,1.337316,1.180482,0.,0.,0.,1.337316,1.180482,0.,0.,0.,0.,2.341653,1.820071,2.341653,1.820071,0.,0.,0.,0.,0.,0.,0.,0.,0.,0.,0.,0.,0.,1.196145,0.,0.,0.,0.,0.,0.,0.,0.,0.,0.,0.,0.,0.,1.432404,0.,0.,0.,0.,1.432404,0.,0.,0.,0.,1.006985,0.,0.,0.,0.,1.381921,0.,0.,0.,0.,0.,0.,0.,0.,1.692534,0.,0.,0.,0.,0.,2.259343,1.593344,0.,0.,0.,0.,1.692534,0.,0.,0.,0.,0.,0.,0.,0.,1.629665,1.654678,0.,1.629665,1.654678,0.,1.629665,1.654678,0.,1.245994,1.245994,1.902589,0.,0.,1.625031,1.902589,0.,0.,0.,0.,0.,2.243119,0.,1.11268,0.,0.,0.,2.040657,0.,0.,0.,2.079371,0.,1.307839,0.,0.,0.,0.,0.,0.,0.,0.,0.,0.,0.,2.765092,2.450012,2.861095,1.276516,1.561725,0.,0.,0.,0.,1.471348,1.214887,0.760271,1.471348,1.214887,0.,1.255028,1.564509,1.618945,0.,1.255028,1.224626,1.618945,0.,0.929944,0.,0.,1.361569,0.,0.,0.,1.361569,0.,0.,0.,1.605687,1.575971,0.,0.,1.127197,0.,0.,1.772432,0.,0.,1.772432,1.85307,0.,0.,0.,0.,0.,0.,0.,0.,0.,0.,1.772432,0.,0.,0.,0.,0.,0.,0.,0.,0.,0.,0.,0.,0.,0.,0.,0.,0.,0.,0.,0.,1.765393,2.667525,1.366075,1.392294,0.,0.,0.,1.554407,0.,0.,0.,0.,0.,1.554407,0.,0.,0.,0.,1.265553,1.374014,0.,0.,1.397296,2.531058,2.327876,0.,0.,0.,1.143674,0.,0.,0.,0.,0.,1.705872,1.575666,0.,1.03914,1.875423,0.,0.,0.,0.,0.,1.393802,0.,0.,0.,0.,1.407416,0.,0.,0.,1.768973,0.,1.768973,1.340577,0.,0.,0.,0.,1.850502,0.,0.,1.850502,0.,0.,0.,0.,0.,1.611536,0.,0.,1.622982,0.,0.,1.611536,0.,0.,2.101589,2.166432,0.,0.,0.,0.,1.218465,0.,0.,0.,0.,0.,0.,0.,0.,0.,0.,0.,0.,0.,0.,0.,0.,0.,0.,1.146273,0.,0.,1.586688,0.,0.,0.856049,0.,0.,0.,0.,0.,1.374752,0.,0.,0.,1.838406,1.892181,0.,0.,0.,2.765901,0.,0.,0.,0.,0.,0.,0.,0.,0.,0.,0.,1.279983,0.,0.,1.981471,0.869003,0.,0.,0.,0.,1.545597,0.,0.,0.,0.,0.,0.,0.,0.,0.,0.,1.936626,1.279364,0.,0.,0.,1.762762,1.194496,0.,0.,0.,0.,0.,0.,0.,0.,0.,0.,1.499692,0.,0.,0.,0.,0.,0.,0.,0.,1.305734,1.580751,0.,0.,0.,0.,0.,0.,0.,0.,0.,0.,0.,0.,0.,0.,0.,0.,0.,1.499692,0.,0.,0.,0.,0.,0.,1.377771,0.,0.,0.,1.139947,0.,0.,0.,0.,0.,0.,1.414396,2.031375,1.666223,0.,1.391244,0.,0.,0.,1.197314,0.,0.,0.,0.,0.,1.342951,0.,0.,0.,0.,0.,0.,1.906793,1.913031,0.,0.,0.,0.,1.815922,0.,0.,0.,0.,0.,0.,0.,0.,0.,0.,0.,0.,0.,0.,0.,0.,0.,0.,0.,0.,0.,0.9854,1.435071,0.,0.,0.,0.,0.,0.,2.176273,2.07842,0.,1.405038,0.,0.,0.,0.,0.,0.,0.,0.,0.,0.,0.,0.,0.,1.087314,0.833101,0.,0.,0.,0.,0.,0.,0.,0.,0.,0.,0.,0.,0.,0.,2.322149,0.,2.261247,0.,0.,0.,0.,0.,0.,0.,0.,0.,0.,0.,0.,0.,1.65518,0.,1.65518,0.,0.,0.,1.409782,1.645214,0.,0.,0.,0.,0.,1.25469,0.,2.137648,0.,0.,0.,0.,1.656346,0.,0.,0.,1.142953,0.,0.,0.,0.,1.116216,0.,2.119155,2.252771,0.,2.120847,2.107866,0.,1.792705,1.377103,0.,0.,0.,0.,0.,1.44439,0.,1.905785,0.,0.,1.447606,1.076278,1.395446,0.,0.,1.601658,1.057611,0.,0.,0.,0.,0.,0.,0.,0.,0.,0.,1.672536,1.332296,0.,0.,0.,0.,0.,0.,2.142863,0.990854,1.75181,0.,1.75181,0.,0.,0.990854,1.75181,0.,1.951088,0.,0.,0.,0.,0.,0.,0.,2.103599,1.707287,1.707287,0.,0.,0.,0.,1.539144,1.333689,0.,1.474529,1.926565,0.,0.,1.379707,0.,0.,0.,0.,0.,0.,1.671067,0.,0.,0.,0.,0.,0.,2.164928,1.725954,0.,0.,0.,0.,0.,0.,0.,0.,0.,1.730099,0.,0.,0.,0.,0.,0.,0.,2.544698,0.,0.,0.,1.629654,0.,0.,0.,1.199419,1.337658,0.,1.354857,1.354857,0.,0.,0.,0.,1.547402,0.,0.,1.547402,0.,0.,1.547402,0.,0.,1.547402,0.,0.,1.145969,1.547402,0.,0.,0.,2.050287,0.,0.,0.,0.,0.,0.,0.,0.,0.,0.,0.,0.,0.,0.,0.,0.,0.,0.,0.,0.,0.,0.,0.,0.,0.,0.,1.315906,1.660078,0.,0.,0.,1.434159,0.,0.,0.,0.,0.,0.,0.,1.837272,0.,0.,0.,0.,0.,0.,0.,0.,0.,0.,0.,0.,0.,1.839712,0.,0.,1.804848,0.,0.,1.406176,0.,1.233429,0.,1.406176,0.,1.233429,0.,1.850302,0.,1.431863,1.240128,0.,0.,0.,0.,0.,0.,0.,0.,0.,0.,1.431863,0.,0.,0.,0.,0.,0.,0.,1.531942,0.,0.,0.,1.531942,0.,0.,0.,1.531942,0.,0.,0.,0.,0.,0.,0.,0.,0.,0.,0.859387,0.,0.,0.,0.,0.,0.,0.,0.,0.,1.916869,2.583773,0.,0.,0.,0.,0.,0.,0.,0.,0.,0.,0.,0.,0.,0.,0.,0.,0.,0.,0.,0.,0.,0.,0.,0.,0.,0.,0.876616,0.,0.,0.,0.,1.75487,1.75487,2.242735,0.,0.,0.,0.,1.664936,0.,0.,1.597944,0.,0.,0.,0.,0.,1.597944,0.,0.,0.,0.,0.,0.,0.,0.,1.678542,0.,0.,2.096732,0.,1.737943,1.703932,0.,0.,2.443321,0.,0.,0.,0.,0.,0.,0.,0.,0.,0.,0.,0.,2.089731,0.,0.,0.,0.,0.,0.,0.,0.,0.,0.,0.,1.400879,0.,0.,0.,1.721662,1.552482,0.,0.,0.,0.,0.,0.,0.838069,1.714492,0.,0.,0.,0.,0.,0.,0.948086,1.721662,1.45244,1.561315,0.,0.,0.,0.,0.,0.,0.,0.,0.,0.,0.,0.,0.,0.,2.252771,2.119155,0.,1.620259,0.,0.,0.,0.,0.,0.,0.,1.620259,0.,0.,0.,1.620259,0.,0.,0.,0.,0.,0.,0.,1.436202,0.,0.,0.,1.438233,0.,0.,0.,0.,0.,0.,0.,2.133342,0.,0.,0.,0.,0.,0.,0.,1.947585,1.002328,0.,0.,1.916345,0.,1.916345,0.,1.745711,1.326504,0.,0.,0.,0.,0.,0.,1.364889,0.,0.,1.364889,0.,0.,0.,0.,0.,0.,0.,0.80113,0.,0.,0.,0.,0.,0.,0.,1.38672,0.,0.,0.,0.,1.83581,0.,0.,1.955185,0.,0.,0.,0.,0.,1.955185,0.,1.522508,0.,0.,1.40559,0.,1.989769,1.40559,0.,0.,0.,0.,1.626074,0.,0.,0.,1.268319,0.,1.268319,0.,0.,0.,1.268319,0.,0.,0.,0.,0.,1.723992,0.,0.,2.01251,1.646044,1.20257,2.03069,0.,0.,0.,0.,1.610485,0.,0.,1.084138,0.,0.,1.56466,0.,0.,0.,0.,0.,0.,0.,0.,0.,0.,0.,1.399255,0.,0.,0.,0.,0.,0.,0.,0.,0.,0.,0.,0.,0.,0.,0.,0.,0.,0.,0.,0.,0.,0.,0.,0.,0.,1.766765,0.,0.,0.,0.,1.766765,0.,0.,0.,0.,1.126072,1.171327,0.,0.,0.,1.524108,0.,0.,0.,0.,1.322929,0.,0.,1.246488,1.879048,0.,0.,0.,0.,0.,1.636516,0.,0.,0.,0.,1.101451,0.,0.,0.,0.,0.,0.,0.,0.,0.,1.490902,2.313395,1.304859,0.,0.,0.,1.353967,0.,1.353967,0.,1.353967,0.,0.,0.,1.353967,0.,0.,0.,0.,0.,2.200487,1.841139,1.820525,0.,0.,0.,1.820525,0.,0.,0.,0.,0.,1.728825,0.,0.,0.,0.,1.481867,0.,0.,0.,0.,0.,1.146968,1.703133,0.,0.,1.666839,0.,0.,0.937962,0.,0.,0.,1.74549,0.,1.74549,0.,0.,0.,1.194919,0.,0.,0.,0.,0.,1.725972,0.,0.,0.,0.,0.,0.,0.,0.,0.,0.,0.,0.,0.,0.,0.,0.,0.,0.,0.,0.,0.,1.83554,0.,0.,0.,0.,0.,0.,1.58437,0.,0.,1.921412,0.,0.,1.911732,1.150634,1.344589,1.892517,0.,2.397875,2.298802,0.,0.,0.,0.,0.,2.061294,1.596557,0.,0.,1.14443,0.,0.,0.,0.,0.,2.201694,0.,0.,0.,1.873571,0.,0.,0.,1.080099,0.,0.,0.,0.,0.,0.,0.,0.,0.,0.,0.,0.,0.,1.801991,1.41252,0.,0.,0.,0.,0.,0.,0.,0.,0.,0.,0.,0.,0.,0.,0.,0.,0.,0.,0.,1.569808,0.,0.,1.246262,0.,0.,0.,0.,0.,0.,0.,1.794788,0.,0.,0.,0.,1.867757,0.,1.867757,1.488325,1.456555,0.,0.,0.,0.,0.,1.792715,0.,1.634105,0.,0.,0.,0.,0.,1.709041,0.,1.709041,0.,1.612098,1.180514,1.465621,1.743533,0.,1.864599,0.,0.,0.,0.,0.,0.,0.,0.,0.,0.,0.,0.,1.696234,0.,1.352132,1.696234,0.,0.,1.679555,0.,1.560705,0.,1.688259,0.,1.688259,1.688259,1.889629,1.698056,0.680209,0.,0.,0.,0.,0.,0.,0.,1.360864,0.,0.,1.652676,0.686411,1.454862,0.,1.821577,2.461509,0.,0.,0.,0.,0.,1.822171,0.,0.,0.,0.,0.,0.,0.,0.,2.01318,0.,0.,2.01318,0.,0.,2.01318,0.,0.,0.747259,1.596101,0.,0.,0.,0.,0.,0.,0.,0.,0.,1.489554,1.202185,0.,2.432151,0.,0.,0.,0.,2.432151,1.695944,1.2,0.,0.,0.,0.,0.,2.449125,0.930388,0.,1.225516,0.,0.,0.,0.986994,0.,0.,0.,1.332883,0.,0.,0.,1.825834,2.058755,0.890346,0.,1.825834,1.033392,2.058755,0.,0.,0.,0.,0.,0.,0.,0.,0.,0.,0.,0.,1.423025,2.470261,2.436308,0.,0.,0.,0.,0.,1.803458,1.551771,0.,0.,0.,0.,2.62229,0.,0.,1.785968,0.,0.,1.689597,2.190487,0.,0.,0.,0.,0.,0.,0.,1.381059,0.,0.,0.,0.99482,0.,0.,0.,0.,0.,0.,0.,0.,0.||0.,0.,0.,0.,0.,0.,0.,0.,0.,0.,0.,0.,0.,0.,0.,0.,0.,0.23697,0.249514,0.,0.,0.,0.,0.,0.,0.,0.,0.,0.523954,0.,0.,0.,0.,0.,0.,0.,0.,0.,0.,0.,0.,0.,0.034481,0.,0.,0.,0.,0.,0.,0.,0.,0.,0.,0.,0.,0.,0.,0.,0.,0.,0.,0.,0.,0.,0.,0.,0.,0.,0.,0.,0.,0.,0.,0.,0.,0.,0.347552,0.,0.,0.,0.,0.,0.,0.,0.,0.,0.,0.,0.,0.,0.,0.076789,0.,0.,0.,0.214508,0.,0.,0.,0.,0.,0.152501,0.,0.,0.04108,0.,0.,0.,0.,0.,0.,0.,0.,0.73676,0.,0.,0.,0.,0.,0.,0.,0.,0.,0.636822,0.644115,0.235796,0.,0.,0.,0.,0.,0.,0.,0.,0.,0.,0.,0.,0.05596,0.,0.36314,0.130635,0.,0.,0.,0.,0.,0.,0.,0.,0.,0.,0.,0.,0.,0.,0.,0.,0.,0.118419,0.,0.,0.210643,0.,0.,0.,0.,0.,0.,0.,0.,0.,0.,0.,0.,0.,0.,0.,0.,0.,0.,0.,0.031519,0.,0.,0.,0.,0.,0.,0.,0.,0.,0.,0.,0.,0.,0.,0.,0.,0.,0.,0.06722,0.,0.,0.,0.,0.069021,0.,0.,0.,0.,0.,0.,0.,0.,0.,0.,0.,0.,0.,0.,0.,0.,0.,0.,0.,0.176555,0.,0.,0.,0.,0.,0.,0.,0.,0.,0.,0.,0.,0.,0.,0.,0.,0.,0.,0.,0.,0.,0.,0.,0.,0.053476,0.,0.,0.,0.580596,0.,0.,0.,0.,0.,0.,0.,0.,0.,0.,0.532577,0.,0.532577,0.,0.,0.,0.397249,0.,0.,0.,0.,0.,0.,0.,0.,0.702843,0.160545,0.,0.,0.,0.,0.,0.,0.,0.024915,0.,0.,0.,0.,0.,0.,0.,0.,0.,0.,0.,0.,0.,0.,0.,0.,0.,0.,0.,0.,0.,0.,0.,0.,0.,0.,0.,0.,0.,0.,0.,0.,0.,0.,0.,0.,0.,0.,0.,0.,0.,0.,0.,0.,0.,0.,0.,0.,0.,0.,0.,0.,0.,0.,0.,0.256202,0.,0.,0.,0.256202,0.,0.,0.,0.,0.,0.,0.,0.,0.,0.,0.,0.,0.,0.,0.,0.23635,0.,0.10922,0.,0.,0.,0.,0.,0.,0.,0.,0.,0.,0.,0.,1.014955,0.772265,0.,0.316047,0.,0.,0.,0.,0.,0.,0.,0.,0.,0.,0.,0.,0.,0.,0.,0.,0.,0.,0.,0.,0.,0.,0.,0.,0.,0.,0.,0.,0.,0.,0.,0.,0.,0.041821,0.,0.,0.,0.373243,0.,0.103732,0.103732,0.,0.,0.,0.,0.,0.243302,0.,0.,0.,0.243302,0.,0.,0.,0.,0.,0.,0.,0.,0.,0.,0.909268,0.,0.,1.460282,0.,0.,0.,0.,0.,0.,0.,0.,0.,0.,0.,0.,0.,0.,0.,0.,0.,0.,0.,0.,0.,0.,0.,0.,0.,0.,0.,0.,0.,0.677398,0.,0.,0.,0.,0.,0.,0.,0.,0.,0.283557,0.,0.,0.,0.,0.,0.,0.,0.,0.,0.026317,0.,0.,0.,0.,0.,0.,0.,0.,0.,0.,0.,0.,0.,0.,0.,0.,0.,0.,0.,0.,0.,0.,0.,0.,0.,0.,0.,0.,0.,0.,0.,0.,0.,0.,0.,0.,0.,0.,0.,0.,0.290396,0.206772,0.,0.,0.,0.,0.,0.171831,0.,0.,0.,0.,0.,0.,0.,0.,0.,0.,0.,0.,0.,0.,0.,0.,0.,0.058326,0.062408,0.,0.,0.,0.,0.,0.,0.,0.,0.,0.,0.143964,0.,0.,0.,0.,0.,0.,0.,0.,0.,0.,0.626845,0.,0.,0.,0.,0.,0.53438,0.,0.,0.,0.,0.,0.,0.,0.,0.,0.,0.,0.,0.,0.,0.,0.,0.,0.,0.503198,0.,0.,0.,0.,0.,0.,0.094499,0.,0.,0.,0.,0.462311,0.,0.,0.,0.,0.,0.,0.,0.406319,0.,0.406319,0.,0.,0.,0.406319,0.,0.,0.,0.,0.,0.,0.,0.,0.,0.,0.,0.,0.,0.,0.,0.,0.,0.,0.,0.,0.,0.,0.,0.,0.,0.,0.,0.,0.,0.677157,0.,0.,0.,0.,0.,0.,0.,0.061006,0.,0.,0.,0.061006,0.,0.,0.,0.,0.,0.,0.,0.,0.,0.,0.,0.,0.,0.,0.,0.,0.,0.,0.,0.026548,0.,0.,0.,0.069527,0.236737,0.,0.,0.,0.,0.,0.,0.,0.,0.,0.,0.,0.,0.,0.,0.,0.,0.,0.,0.,0.,0.,0.,0.,0.,0.,0.,0.,0.,0.,0.,0.,0.,0.,0.521653,0.,0.,0.,0.,0.,1.04203,0.,0.,0.,0.,0.,0.,0.,0.,0.,0.,0.,0.,0.,0.,0.053689,0.,0.,0.216434,0.,0.,0.,0.,0.188666,0.,0.214011,0.,0.,0.,0.,0.,0.,0.,0.,0.,0.,0.072187,0.,0.,0.,0.,0.,0.,0.,0.,0.,0.,0.,0.,0.,0.,0.,0.,0.,0.,0.,0.,0.,0.,0.,0.,0.,0.,0.,0.,0.,0.,0.,0.,0.,0.,0.065767,0.,0.,0.,0.,0.,0.,0.,0.,0.,0.357821,0.,0.,0.,0.,0.,0.,0.,0.,0.,0.,0.,0.,0.,0.,0.,0.,0.,0.,0.,0.094571,0.,0.,0.,0.,0.,0.,0.,0.,0.,0.,0.,0.,0.,0.,0.,0.,0.,0.20668,0.,0.,0.,0.,0.,0.,0.,0.,0.,0.,0.,0.,0.,0.,0.,0.,0.,0.,0.,0.,0.006473,0.,0.,0.,0.866634,0.,0.,0.,0.,0.,0.,0.,0.,1.822988,0.332541,0.,0.129018,0.,0.,0.,0.,0.,0.,0.,0.,0.,0.,0.,0.,0.,0.,0.,0.,0.,0.,0.,0.,0.,0.,0.,0.,0.,0.,0.,0.,0.,0.,0.,0.,0.,0.,0.,0.,0.,0.,0.384986,0.255539,0.115607,0.,0.,0.,0.,0.,0.,0.,0.,0.,0.,0.,0.,0.050776,0.,0.,0.,0.,0.,0.,0.,0.,0.,0.,0.,0.,0.,0.,0.,0.,0.,0.,0.450258,0.,0.,0.240731,0.,0.237188,0.,0.|0.771255,0.360222,0.,0.,0.,0.,0.771255,0.887575,0.380749,0.,0.,0.,0.600908,0.151478,0.,0.,0.501308,0.,0.,0.,0.600908,0.,0.,0.,1.188267,0.,0.,0.,0.,0.,0.,0.,0.,0.,0.,0.,0.051201,0.,0.051201,0.,0.,0.,0.401509,0.,0.095007,0.,0.,0.,0.,0.,0.322044,0.314549,0.,0.,0.067928,0.390207,0.161459,0.,0.,0.,0.,0.091266,0.,0.,0.,0.,0.,0.,0.,0.552877,0.263993,0.,0.,0.,0.,0.638681,0.,0.,0.437864,0.,0.,0.,0.,0.,0.,0.,0.,0.,0.,0.448144,1.231117,0.,0.,0.,0.,0.,0.,0.,0.904863,0.,0.,0.904863,0.,0.,0.,0.,0.,0.,0.,0.,0.,0.,0.,0.,0.,0.,0.,0.,0.,0.,0.,0.,0.,0.,0.,0.,0.,0.,0.,0.,0.,0.,0.223547,0.,0.,0.,0.,0.,0.694874,0.,0.,0.,0.,0.,0.,0.,0.,0.232261,0.,0.,0.,0.487031,0.314859,0.321673,0.,0.,0.,0.,0.33253,0.,0.,0.,0.,0.,0.314859,0.321673,0.10993,0.,0.,0.,0.,0.,0.,0.,0.,0.,1.495982,0.911301,0.364716,1.495982,0.911301,0.,1.495982,0.,0.,0.309983,0.,0.,0.,0.,0.,0.,0.,0.,0.,0.,0.,0.,0.,0.,0.,0.,0.,0.,0.,0.,0.,0.32277,0.,0.,0.,0.42565,0.,0.,0.,0.32277,0.,0.,0.,0.42565,0.,0.,0.,0.584759,0.,0.,0.584759,0.,0.,0.,0.189991,0.845459,0.198093,0.,0.388188,0.,0.,0.,0.,0.,0.615413,0.388188,0.,0.,0.,0.320947,0.320947,0.233428,0.,0.233428,0.,0.407391,0.,0.644099,0.,0.,0.,0.,0.544973,0.,0.,0.,0.,0.,0.077438,0.371681,0.,0.,0.,0.,0.,0.,0.,0.,0.112685,0.,0.,0.,0.210369,0.,0.,0.,0.268134,0.148798,0.,0.,0.,0.,0.,0.,0.,0.,0.,0.,0.338375,0.,0.,0.,0.,0.,0.,0.,0.,0.,0.,0.,0.,0.,0.,0.,0.,0.,0.,0.672815,0.,0.,0.,0.,0.,1.584633,0.408693,0.919959,0.,0.,0.,0.,0.913397,0.462487,0.505923,0.,1.011573,0.452483,0.,0.275185,0.,0.,0.275185,0.,0.,0.,0.,0.,0.323606,0.,0.,0.,0.,0.,0.,0.,0.,0.,0.,0.,0.,0.,0.,0.,0.,0.428588,0.,0.,0.,0.,0.,0.,0.,0.,0.,0.,0.,0.,0.,0.,0.,0.,0.,0.,0.,0.,0.,0.,0.,0.428588,0.098402,0.209582,0.,0.,0.,0.428588,0.,0.,0.,0.,0.,0.,0.,0.,0.,0.,0.,0.,0.,0.,0.,0.,0.,0.,0.,0.,0.,0.,0.,0.051789,0.,0.,0.,0.,0.,1.100334,0.,0.,0.,0.580393,0.504478,0.,0.,0.,0.724839,0.438281,1.480618,0.996967,0.,0.8417,0.,1.237023,0.732396,0.584776,0.,0.051553,0.,0.,0.,0.,0.,0.,0.,0.,0.,0.,0.,0.,0.,0.,0.511502,0.273338,0.,0.,0.,0.,0.,0.356234,0.,0.,0.,0.,0.,1.441752,0.421621,0.,0.,0.,0.,0.243452,0.409569,0.25322,0.,0.,0.,0.09347,0.,0.,0.,0.,0.,0.,0.,0.,0.,0.,0.,0.,0.,0.122856,0.,0.,0.,0.884229,0.663098,0.,0.,0.,0.,0.,0.260286,0.382235,0.,0.,0.382235,0.,0.,0.,0.,0.,0.,0.,0.,1.005406,0.,0.,0.,0.863896,1.005406,0.,0.,0.16637,0.848863,0.,0.797975,0.,0.,0.,0.,1.052323,0.,0.,0.,0.,0.,0.,0.,0.,0.,0.,0.,0.,0.,0.,0.,0.,0.,0.,0.,0.,0.,0.,0.,0.,0.,0.088556,0.,0.,0.,0.518172,0.,0.560988,0.560988,1.186624,1.186624,1.186624,0.,0.,0.46867,0.,0.,0.,0.,0.,0.,0.,0.30516,0.,0.,0.,0.30516,0.,0.,0.,0.,0.,0.,0.,0.,0.,0.395664,0.,0.671061,0.,0.,0.,0.,0.,0.516572,0.210353,0.,0.,0.,0.200437,0.,0.,0.,0.,0.,0.509759,0.,0.,0.,0.,0.,0.65615,0.969831,0.473628,0.,0.09197,0.,0.,0.,0.,0.,0.,0.,0.,0.,0.,0.162793,0.,0.,0.,0.,0.,0.,0.,0.,0.,0.,0.,0.,0.,0.,0.,0.,0.026201,0.031532,0.,0.,0.303291,0.,0.,0.,0.51341,0.672549,0.,0.,0.,0.,0.,0.,0.,0.,0.,0.484658,0.,0.,0.,0.484658,0.,0.,0.,0.,0.,0.,0.,0.,0.,0.,0.,0.,0.441503,0.998425,0.998689,0.558892,0.315405,0.478875,0.,0.,0.,0.315405,0.478875,0.,0.,0.,0.,1.951378,1.314496,1.951378,1.314496,0.,0.,0.,0.,0.,0.,0.,0.,0.,0.,0.,0.,0.,0.364044,0.,0.,0.,0.,0.,0.,0.,0.,0.,0.,0.,0.,0.,0.435161,0.,0.,0.,0.,0.435161,0.,0.,0.,0.,0.127466,0.,0.,0.,0.,0.108386,0.,0.,0.,0.,0.,0.,0.,0.,0.421974,0.,0.,0.,0.,0.,0.10523,0.327399,0.,0.,0.,0.,0.421974,0.,0.,0.,0.,0.,0.,0.,0.,1.229397,1.335354,0.,1.229397,1.335354,0.,1.229397,1.335354,0.,0.719908,0.719908,0.93861,0.,0.,0.715014,0.93861,0.,0.,0.,0.,0.,1.144448,0.,0.030209,0.,0.,0.,0.184675,0.,0.,0.,0.465122,0.,0.980879,0.,0.,0.,0.,0.,0.,0.,0.,0.,0.,0.,2.765092,2.450012,2.861095,0.590627,0.582733,0.,0.,0.,0.,1.177079,1.093398,0.228081,1.177079,1.093398,0.,0.464825,0.463558,0.65957,0.,0.464825,0.226783,0.65957,0.,0.223187,0.,0.,0.289136,0.,0.,0.,0.289136,0.,0.,0.,1.029286,0.282867,0.,0.,0.016633,0.,0.,0.342013,0.,0.,0.342013,0.17458,0.,0.,0.,0.,0.,0.,0.,0.,0.,0.,0.342013,0.,0.,0.,0.,0.,0.,0.,0.,0.,0.,0.,0.,0.,0.,0.,0.,0.,0.,0.,0.,1.765393,1.600515,0.819645,0.579649,0.,0.,0.,0.304786,0.,0.,0.,0.,0.,0.304786,0.,0.,0.,0.,0.27119,0.531285,0.,0.,0.698648,0.588618,0.541367,0.,0.,0.,0.100322,0.,0.,0.,0.,0.,0.641658,0.477036,0.,0.300474,0.903818,0.,0.,0.,0.,0.,0.078816,0.,0.,0.,0.,0.979072,0.,0.,0.,0.22276,0.,0.22276,0.121871,0.,0.,0.,0.,0.678517,0.,0.,0.678517,0.,0.,0.,0.,0.,0.579146,0.,0.,0.152155,0.,0.,0.579146,0.,0.,0.386006,1.444288,0.,0.,0.,0.,0.03311,0.,0.,0.,0.,0.,0.,0.,0.,0.,0.,0.,0.,0.,0.,0.,0.,0.,0.,0.286568,0.,0.,0.158669,0.,0.,0.17121,0.,0.,0.,0.,0.,0.135222,0.,0.,0.,1.225604,0.735848,0.,0.,0.,2.765901,0.,0.,0.,0.,0.,0.,0.,0.,0.,0.,0.,0.470582,0.,0.,1.084201,0.264479,0.,0.,0.,0.,0.913307,0.,0.,0.,0.,0.,0.,0.,0.,0.,0.,1.659965,0.710758,0.,0.,0.,1.762762,1.194496,0.,0.,0.,0.,0.,0.,0.,0.,0.,0.,0.084888,0.,0.,0.,0.,0.,0.,0.,0.,0.221508,0.254049,0.,0.,0.,0.,0.,0.,0.,0.,0.,0.,0.,0.,0.,0.,0.,0.,0.,0.421788,0.,0.,0.,0.,0.,0.,0.035942,0.,0.,0.,0.115275,0.,0.,0.,0.,0.,0.,0.173836,0.298732,0.987391,0.,0.76294,0.,0.,0.,0.364807,0.,0.,0.,0.,0.,0.895301,0.,0.,0.,0.,0.,0.,0.274463,0.536228,0.,0.,0.,0.,0.261383,0.,0.,0.,0.,0.,0.,0.,0.,0.,0.,0.,0.,0.,0.,0.,0.,0.,0.,0.,0.,0.,0.026632,0.064643,0.,0.,0.,0.,0.,0.,0.474316,0.186525,0.,0.439745,0.,0.,0.,0.,0.,0.,0.,0.,0.,0.,0.,0.,0.,0.724876,0.2777,0.,0.,0.,0.,0.,0.,0.,0.,0.,0.,0.,0.,0.,0.,0.175256,0.,0.196259,0.,0.,0.,0.,0.,0.,0.,0.,0.,0.,0.,0.,0.,0.35906,0.,0.35906,0.,0.,0.,0.469927,0.235031,0.,0.,0.,0.,0.,0.193029,0.,0.810832,0.,0.,0.,0.,0.364396,0.,0.,0.,0.36511,0.,0.,0.,0.,0.338466,0.,1.695324,1.858536,0.,1.649548,1.229589,0.,1.280504,0.382773,0.,0.,0.,0.,0.,0.220331,0.,0.745211,0.,0.,0.434878,0.062008,0.189505,0.,0.,0.467741,0.14975,0.,0.,0.,0.,0.,0.,0.,0.,0.,0.,0.388791,0.233736,0.,0.,0.,0.,0.,0.,0.714288,0.165142,0.490507,0.,0.490507,0.,0.,0.165142,0.490507,0.,1.013801,0.,0.,0.,0.,0.,0.,0.,0.273841,0.697058,0.697058,0.,0.,0.,0.,0.731093,0.500133,0.,0.772372,0.825671,0.,0.,0.597873,0.,0.,0.,0.,0.,0.,0.800229,0.,0.,0.,0.,0.,0.,0.55511,0.335602,0.,0.,0.,0.,0.,0.,0.,0.,0.,0.378974,0.,0.,0.,0.,0.,0.,0.,0.195746,0.,0.,0.,0.125358,0.,0.,0.,0.315636,0.352015,0.,0.162583,0.162583,0.,0.,0.,0.,0.858723,0.,0.,0.858723,0.,0.,0.858723,0.,0.,0.858723,0.,0.,0.182599,0.858723,0.,0.,0.,0.627775,0.,0.,0.,0.,0.,0.,0.,0.,0.,0.,0.,0.,0.,0.,0.,0.,0.,0.,0.,0.,0.,0.,0.,0.,0.,0.,0.29907,0.270245,0.,0.,0.,0.231316,0.,0.,0.,0.,0.,0.,0.,0.097092,0.,0.,0.,0.,0.,0.,0.,0.,0.,0.,0.,0.,0.,0.363899,0.,0.,0.954287,0.,0.,0.265316,0.,0.428209,0.,0.265316,0.,0.428209,0.,1.057316,0.,0.431733,0.204446,0.,0.,0.,0.,0.,0.,0.,0.,0.,0.,0.431733,0.,0.,0.,0.,0.,0.,0.,0.282462,0.,0.,0.,0.282462,0.,0.,0.,0.282462,0.,0.,0.,0.,0.,0.,0.,0.,0.,0.,0.165267,0.,0.,0.,0.,0.,0.,0.,0.,0.,1.54824,1.192511,0.,0.,0.,0.,0.,0.,0.,0.,0.,0.,0.,0.,0.,0.,0.,0.,0.,0.,0.,0.,0.,0.,0.,0.,0.,0.,0.160452,0.,0.,0.,0.,0.506212,0.506212,1.700535,0.,0.,0.,0.,0.173732,0.,0.,0.069476,0.,0.,0.,0.,0.,0.069476,0.,0.,0.,0.,0.,0.,0.,0.,0.671417,0.,0.,2.096732,0.,0.589659,0.821539,0.,0.,0.879596,0.,0.,0.,0.,0.,0.,0.,0.,0.,0.,0.,0.,0.017069,0.,0.,0.,0.,0.,0.,0.,0.,0.,0.,0.,0.281763,0.,0.,0.,0.578478,0.459535,0.,0.,0.,0.,0.,0.,0.107273,0.384046,0.,0.,0.,0.,0.,0.,0.219956,0.578478,0.162673,0.099924,0.,0.,0.,0.,0.,0.,0.,0.,0.,0.,0.,0.,0.,0.,1.858536,1.695324,0.,0.448244,0.,0.,0.,0.,0.,0.,0.,0.448244,0.,0.,0.,0.448244,0.,0.,0.,0.,0.,0.,0.,0.09113,0.,0.,0.,0.251873,0.,0.,0.,0.,0.,0.,0.,0.711114,0.,0.,0.,0.,0.,0.,0.,1.25511,0.200466,0.,0.,1.076803,0.,1.076803,0.,0.526484,0.210556,0.,0.,0.,0.,0.,0.,0.284977,0.,0.,0.284977,0.,0.,0.,0.,0.,0.,0.,0.013169,0.,0.,0.,0.,0.,0.,0.,0.120754,0.,0.,0.,0.,0.450901,0.,0.,0.81283,0.,0.,0.,0.,0.,0.81283,0.,0.689438,0.,0.,0.3419,0.,1.344439,0.3419,0.,0.,0.,0.,0.989784,0.,0.,0.,0.303929,0.,0.303929,0.,0.,0.,0.303929,0.,0.,0.,0.,0.,0.804529,0.,0.,1.006255,0.823022,0.356317,0.601686,0.,0.,0.,0.,0.446471,0.,0.,0.343489,0.,0.,0.732586,0.,0.,0.,0.,0.,0.,0.,0.,0.,0.,0.,0.029862,0.,0.,0.,0.,0.,0.,0.,0.,0.,0.,0.,0.,0.,0.,0.,0.,0.,0.,0.,0.,0.,0.,0.,0.,0.,0.356595,0.,0.,0.,0.,0.356595,0.,0.,0.,0.,0.099866,0.075223,0.,0.,0.,1.422501,0.,0.,0.,0.,0.661464,0.,0.,0.830992,1.252699,0.,0.,0.,0.,0.,0.158885,0.,0.,0.,0.,0.160405,0.,0.,0.,0.,0.,0.,0.,0.,0.,1.052401,1.905149,0.307026,0.,0.,0.,0.254382,0.,0.254382,0.,0.254382,0.,0.,0.,0.254382,0.,0.,0.,0.,0.,0.215734,0.342957,0.428359,0.,0.,0.,0.428359,0.,0.,0.,0.,0.,0.6886,0.,0.,0.,0.,0.288505,0.,0.,0.,0.,0.,0.101203,0.450829,0.,0.,1.666839,0.,0.,0.121588,0.,0.,0.,0.978532,0.,0.978532,0.,0.,0.,0.372442,0.,0.,0.,0.,0.,0.684603,0.,0.,0.,0.,0.,0.,0.,0.,0.,0.,0.,0.,0.,0.,0.,0.,0.,0.,0.,0.,0.,0.12213,0.,0.,0.,0.,0.,0.,0.240056,0.,0.,1.194021,0.,0.,1.124548,0.221276,0.919086,1.317575,0.,2.019263,1.935834,0.,0.,0.,0.,0.,0.158561,0.29241,0.,0.,0.186846,0.,0.,0.,0.,0.,0.642161,0.,0.,0.,0.108876,0.,0.,0.,0.091534,0.,0.,0.,0.,0.,0.,0.,0.,0.,0.,0.,0.,0.,0.224171,0.135169,0.,0.,0.,0.,0.,0.,0.,0.,0.,0.,0.,0.,0.,0.,0.,0.,0.,0.,0.,0.532613,0.,0.,0.073931,0.,0.,0.,0.,0.,0.,0.,0.801446,0.,0.,0.,0.,1.115803,0.,1.115803,0.69584,0.170247,0.,0.,0.,0.,0.,0.554448,0.,0.617198,0.,0.,0.,0.,0.,0.733725,0.,0.733725,0.,1.114244,0.661088,0.820748,0.836896,0.,0.55938,0.,0.,0.,0.,0.,0.,0.,0.,0.,0.,0.,0.,0.818358,0.,0.533736,0.818358,0.,0.,0.803265,0.,0.339284,0.,1.132629,0.,1.132629,1.132629,0.776097,0.576126,0.01822,0.,0.,0.,0.,0.,0.,0.,0.523409,0.,0.,0.236097,0.098059,0.573127,0.,0.521444,0.573099,0.,0.,0.,0.,0.,0.092968,0.,0.,0.,0.,0.,0.,0.,0.,0.534109,0.,0.,0.534109,0.,0.,0.534109,0.,0.,0.022306,0.50027,0.,0.,0.,0.,0.,0.,0.,0.,0.,1.158542,0.267152,0.,1.449463,0.,0.,0.,0.,1.449463,0.542474,0.339394,0.,0.,0.,0.,0.,0.042967,0.016323,0.,0.161861,0.,0.,0.,0.03017,0.,0.,0.,0.151332,0.,0.,0.,1.238959,1.176431,0.254384,0.,1.238959,0.332162,1.176431,0.,0.,0.,0.,0.,0.,0.,0.,0.,0.,0.,0.,0.742448,0.76008,0.676752,0.,0.,0.,0.,0.,0.450864,0.344838,0.,0.,0.,0.,1.069483,0.,0.,0.396882,0.,0.,0.284307,0.157968,0.,0.,0.,0.,0.,0.,0.,0.493235,0.,0.,0.,0.238196,0.,0.,0.,0.,0.,0.,0.,0.,0.|
P|0.,0.,0.,0.,0.,1.918402,0.,0.,1.048089,0.,0.,0.,0.,0.,0.,0.,0.,0.,0.,0.,1.728132,0.,0.,0.,0.,0.,0.,0.,0.,0.,0.,0.,0.,0.,0.,0.,0.,0.,0.,0.,0.,0.,0.,0.,1.31667,0.,0.,0.,1.23517,0.,0.,0.,0.,0.,0.,0.,0.,0.,0.,1.084864,0.,0.,1.213552,0.,0.,0.,0.,0.,1.562937,0.,0.,0.,0.,0.,0.,0.,0.,0.,0.,0.,0.,0.,1.190782,0.,0.,0.,0.,0.,0.,0.,0.,0.,0.,0.,0.,0.,0.,0.,0.,0.,0.,1.341386,0.,0.,0.,0.,0.,1.877417,0.,0.,0.,0.,0.,0.,0.,0.,1.683476,0.,0.,1.860842,0.,0.,0.,1.860842,0.,0.,0.,0.,0.,0.,0.,1.543306,0.,0.,0.,0.,0.,0.,0.,0.,0.,1.603906,0.,0.,0.,0.,0.,0.,0.,0.,1.696797,0.,0.,1.57834,0.,0.,0.,1.415532,0.,0.,0.,0.,0.,0.,0.,0.,0.,0.,0.,0.,0.,0.,0.,0.,0.,0.,0.,0.,0.,1.324424,0.,0.,0.,0.,0.,0.,0.,0.,0.,0.,0.,0.,0.,0.,1.413564,0.,1.29924,0.,0.,0.,1.485643,0.,0.,0.,0.,0.,0.,0.,0.,0.,0.,0.,0.,0.,0.,1.520659,0.,0.,0.,0.,0.,0.,0.,0.,0.,0.,0.,0.,0.,0.,1.249187,1.249187,0.,0.,0.,0.,0.,2.045664,0.,1.412556,0.,0.,0.,0.,0.,0.,0.,0.,0.,0.,0.,0.,0.,0.,0.,1.039966,1.57211,0.,0.,0.977371,0.,0.,0.,1.549512,0.,0.,0.,0.,0.,0.,0.,1.212646,0.,0.,1.137795,0.,0.,1.101195,0.,0.,0.,0.,1.498958,0.,0.,0.,0.,0.,0.,1.070411,0.,0.,0.,0.855053,0.,0.,0.,0.852557,0.,0.,0.,0.843848,0.,0.,0.,0.,0.,0.,0.,0.,0.,0.,0.,0.,0.,0.,1.08932,0.,0.,0.,0.,1.191072,0.,0.,1.606714,0.,1.633413,0.,0.,0.,0.,0.,0.,0.,0.,0.,0.,0.,1.90778,0.,0.,0.,1.241371,1.503429,1.316816,1.416152,0.,0.999804,0.999804,0.,0.,0.,0.,0.,0.,0.,0.,0.,0.,0.,0.,0.,0.,0.,0.,0.,0.,1.875991,0.,0.829482,0.,0.,0.,0.,0.,0.,0.,0.,0.,0.,0.,0.,0.,0.,0.,0.,0.,0.,0.,0.,0.,0.,0.,0.,0.,0.,0.,0.,0.,0.,0.,0.,0.,1.37359,0.,0.,0.,0.,0.,0.,0.,0.,0.,0.,0.,0.,0.,0.,0.,0.,0.,1.473268,1.473268,0.,0.,0.,0.,0.,0.,0.,0.,0.,0.,0.,0.,0.,0.,0.,0.,0.,0.,0.,0.,0.,0.,0.,0.,0.,0.,0.,1.220084,0.,0.,0.,0.,1.517897,0.,1.517897,0.,0.,0.,0.,0.,0.,0.,0.,0.,0.,0.,0.,0.,0.,0.,0.,0.,1.36396,0.,0.,0.,0.,0.,0.,0.,0.,0.,0.,0.,0.,0.,0.,0.,0.,0.,0.,0.,0.,0.,0.,0.,0.,0.,0.,0.,0.,0.,0.,0.,0.,0.,0.,0.,0.,0.,0.,0.935605,0.,0.,0.,0.,0.,0.,0.,0.,1.010778,0.,0.,0.,0.,0.,0.,0.,0.,0.,0.,0.,0.,0.,1.159684,0.,1.159684,0.,0.,0.,0.,0.,0.,0.,0.,0.,0.,0.,0.,0.,0.,0.,0.,0.,0.,0.,0.,0.799306,0.,0.,0.,0.,0.,0.,0.,1.258484,0.,1.766683,1.666667,1.790517,0.,1.364794,1.364794,0.,0.,0.,1.532235,1.423778,0.,0.,0.,0.,0.,0.,0.,0.,0.,0.,0.,0.,0.,0.,0.,0.,0.,0.,1.61027,0.,0.,0.,0.,0.,0.,0.,0.,0.,0.,1.513043,0.,0.,0.,1.513043,0.,0.,0.,0.,0.,0.,0.,0.,0.,1.731031,0.,0.,0.,0.,0.,0.,0.,0.,0.,0.,0.,0.,0.,0.,0.,0.,0.,1.315818,0.,0.,0.,0.,0.,0.,0.,0.,0.,0.,0.,0.,0.,2.417955,0.,0.|0.,0.,0.,0.,0.,1.618364,0.,1.618364,0.,0.,0.,0.,0.,0.,0.,0.,0.,1.074897,0.,1.032401,0.,1.597718,0.,1.476574,0.,0.,1.100595,0.,0.,0.,0.,0.,0.,1.607228,0.,0.,0.,0.,0.,1.504496,0.,0.,0.,0.,0.,1.733811,0.,1.353149,0.,0.,0.,0.,0.,0.,0.,0.,1.490369,0.,1.594755,0.,2.027841,0.,0.,0.,0.,1.760672,0.,0.,0.,0.,0.,0.,0.,0.,0.,0.,0.,0.,0.,0.,0.,0.,0.,0.,0.,0.,0.,0.,0.,0.,0.,0.,1.25635,0.,0.,0.,0.,2.087596,0.,0.,1.240054,0.,0.,0.,1.092787,0.,0.,0.,0.,0.,0.,1.102997,0.,1.000188,1.102997,0.,0.,0.,0.,0.,0.,0.,0.,0.,0.,0.,0.,0.,0.,0.,0.,0.,0.,0.,0.,0.,0.,0.,0.,0.,1.819026,2.514859,1.686449,0.,0.,0.,0.,0.,1.755293,1.900833,0.,0.,0.,1.120046,0.,0.,0.,0.,0.,0.,0.,1.748399,1.12202,0.,1.313996,0.,0.,0.,0.,1.114574,1.232786,0.,0.,1.754518,0.,0.,0.,1.362716,0.,0.,0.,0.,0.,0.,0.,2.08002,0.,0.,0.,0.,0.,0.,0.,0.,0.,0.,0.,0.,0.77531,1.114693,0.,0.,1.756366,2.083027,0.,0.,0.,0.,1.2941,0.,0.,1.203357,0.,0.,0.,0.,0.,0.,0.,1.203357,0.,0.,0.,0.,0.,0.,0.,0.,1.722179,0.,0.,0.,0.,0.,0.,1.028501,0.,0.,1.500021,1.245427,0.,0.,0.,0.,0.,0.,0.,0.,0.,0.,0.,1.291913,0.,0.,0.,0.,0.,0.,0.,0.,0.995104,0.,0.,0.,0.,0.,0.,0.,0.,0.,0.,0.,1.637443,0.,0.,0.,1.712462,0.,2.108933,1.608413,0.,1.608413,0.,1.518868,1.518868,0.,1.518868,0.,0.,0.,0.,0.,1.552676,0.,1.552676,0.,0.,0.,0.,0.,0.,2.053681,0.,1.836967,0.,0.,0.,0.,2.200037,0.,0.,0.,1.46783,0.,0.,0.82233,0.,0.,1.788998,0.,0.,1.267381,0.,0.,0.,1.26349,0.,0.,0.,1.26349,0.,1.879879,0.,1.080579,0.,1.133317,0.,0.,0.,0.,0.,1.713967,0.,1.78665,0.,0.,0.,0.,0.,0.,0.,1.485514,0.,0.,0.,0.,0.,0.,0.,1.489376,0.,1.485514,0.,1.489376,0.,1.485514,0.,1.489376,0.,0.,0.,0.,0.,1.086892,0.,0.,0.,0.,0.,0.,0.,1.730926,0.,0.,1.299407,1.118875,0.,0.,0.,0.,0.,0.,0.,0.,0.,0.,0.,0.,0.,1.107996,1.745418,0.,0.,0.,0.,1.332821,0.,1.411821,0.,0.,0.,0.,0.,0.,0.,2.499435,0.,1.974814,2.342015,0.,0.,0.,0.,0.,1.343745,1.343745,0.,0.,0.,0.,0.,0.,0.,0.,0.,0.,0.,0.,0.,0.,0.,0.,0.,2.437725,1.600535,0.,0.,1.301524,0.,0.,0.,0.,0.,0.,0.,0.,0.,0.,0.,1.600535,0.,0.,0.,0.,0.,0.,0.,0.,0.,0.,0.,0.,0.,0.,0.,0.,0.,0.,0.,0.,0.,0.,0.,0.,0.,0.,0.,0.,0.,0.,0.,0.,0.,1.333739,0.,0.,0.,0.,0.,0.,0.,0.,0.,0.,0.,0.,0.,0.,0.,1.098466,0.,0.,1.093564,0.,0.,0.,0.,0.,1.098466,0.,0.,0.,1.409176,0.,1.409176,0.,0.,0.,0.,0.,0.,0.,0.,1.763036,0.,0.,0.,0.,0.,0.,0.,0.,0.,0.,0.,0.,0.,0.,0.,0.,0.,0.,0.,0.,1.459839,0.,0.,1.011601,0.,1.456665,0.,1.456665,0.,0.,0.,0.,0.,0.,1.108095,0.,0.,0.,0.,0.,0.,0.,0.,0.,0.,0.,0.,0.,0.,0.,0.,0.,0.,0.,0.,0.,1.442593,0.,0.,0.,0.,0.,0.,0.,0.,0.,0.,0.,1.442593,0.,0.,0.,0.,0.,0.,0.,0.,0.,0.,0.,1.34204,0.,0.,0.,0.,0.,0.,0.,0.854142,0.,0.,0.,0.,0.,0.,0.,1.494614,0.,0.,0.,0.,0.,0.,0.,0.,0.,1.527775,0.,0.,1.527775,0.,0.,0.,0.,0.,1.527775,0.,0.,0.,1.29379,0.,0.994434,0.,0.,0.,0.,0.,0.,0.,0.,1.595997,0.,0.,0.,1.595997,0.,0.,0.,0.,0.,0.,0.,0.,0.,1.595997,0.,0.,0.,1.595997,0.,0.,0.,0.,0.,0.,1.413167,0.,1.413167,0.,0.,0.,0.,0.,0.,0.,0.,0.,0.,1.060485,0.,0.,0.,0.,0.,0.,0.,0.,0.,0.,1.406142,0.,0.,0.,0.,0.,0.912634,0.952669,0.,0.,0.,0.,1.463693,1.63857,0.,0.,0.,1.439824,1.446748,0.,0.,0.,0.,0.,0.,0.,1.332092,0.,0.,0.,1.301715,0.,0.,0.,0.,0.,0.,0.,0.,0.,0.,0.,0.,0.,0.,0.,0.,0.,0.,1.140267,0.,0.,1.16658,0.,1.652307,1.681432,0.,0.,0.,0.,0.,0.,0.,1.389983,0.,0.,0.,1.145931,1.51086,1.51086,0.,0.,1.51086,1.51086,0.,0.,1.425957,0.,0.,1.327784,0.,0.,0.,0.,0.,0.,0.,0.,0.,1.184009,0.,1.204767,0.,1.184009,0.,0.,0.,1.204767,0.,1.162381,0.,0.,0.,0.,0.,0.,0.,0.,0.,0.,0.,0.,0.,0.,0.,0.,0.,0.,0.,0.,1.089184,0.,0.,0.,0.,0.,0.,0.,0.,1.276173,1.298235,0.,0.,0.,0.,1.163537,0.,0.,0.,0.,0.,1.984574,0.,0.,0.,1.984574,0.||0.,0.,0.,0.,0.,0.295139,0.,0.,0.083847,0.,0.,0.,0.,0.,0.,0.,0.,0.,0.,0.,0.337197,0.,0.,0.,0.,0.,0.,0.,0.,0.,0.,0.,0.,0.,0.,0.,0.,0.,0.,0.,0.,0.,0.,0.,0.289378,0.,0.,0.,0.251609,0.,0.,0.,0.,0.,0.,0.,0.,0.,0.,0.127631,0.,0.,0.097867,0.,0.,0.,0.,0.,0.699209,0.,0.,0.,0.,0.,0.,0.,0.,0.,0.,0.,0.,0.,0.099232,0.,0.,0.,0.,0.,0.,0.,0.,0.,0.,0.,0.,0.,0.,0.,0.,0.,0.,0.589397,0.,0.,0.,0.,0.,1.056047,0.,0.,0.,0.,0.,0.,0.,0.,0.545992,0.,0.,0.666328,0.,0.,0.,0.666328,0.,0.,0.,0.,0.,0.,0.,0.19786,0.,0.,0.,0.,0.,0.,0.,0.,0.,0.527311,0.,0.,0.,0.,0.,0.,0.,0.,0.347439,0.,0.,0.563693,0.,0.,0.,0.030772,0.,0.,0.,0.,0.,0.,0.,0.,0.,0.,0.,0.,0.,0.,0.,0.,0.,0.,0.,0.,0.,0.163285,0.,0.,0.,0.,0.,0.,0.,0.,0.,0.,0.,0.,0.,0.,0.185995,0.,0.389772,0.,0.,0.,1.016493,0.,0.,0.,0.,0.,0.,0.,0.,0.,0.,0.,0.,0.,0.,0.31146,0.,0.,0.,0.,0.,0.,0.,0.,0.,0.,0.,0.,0.,0.,0.244406,0.244406,0.,0.,0.,0.,0.,1.875192,0.,0.034664,0.,0.,0.,0.,0.,0.,0.,0.,0.,0.,0.,0.,0.,0.,0.,0.719976,1.57211,0.,0.,0.203619,0.,0.,0.,0.399874,0.,0.,0.,0.,0.,0.,0.,0.303161,0.,0.,0.247899,0.,0.,0.16194,0.,0.,0.,0.,0.281821,0.,0.,0.,0.,0.,0.,0.22879,0.,0.,0.,0.036056,0.,0.,0.,0.035951,0.,0.,0.,0.021229,0.,0.,0.,0.,0.,0.,0.,0.,0.,0.,0.,0.,0.,0.,0.034582,0.,0.,0.,0.,0.16675,0.,0.,0.342414,0.,0.933379,0.,0.,0.,0.,0.,0.,0.,0.,0.,0.,0.,1.09016,0.,0.,0.,0.06802,0.164759,0.054116,0.155195,0.,0.119976,0.119976,0.,0.,0.,0.,0.,0.,0.,0.,0.,0.,0.,0.,0.,0.,0.,0.,0.,0.,0.02861,0.,0.007229,0.,0.,0.,0.,0.,0.,0.,0.,0.,0.,0.,0.,0.,0.,0.,0.,0.,0.,0.,0.,0.,0.,0.,0.,0.,0.,0.,0.,0.,0.,0.,0.,0.,0.038735,0.,0.,0.,0.,0.,0.,0.,0.,0.,0.,0.,0.,0.,0.,0.,0.,0.,0.571267,0.571267,0.,0.,0.,0.,0.,0.,0.,0.,0.,0.,0.,0.,0.,0.,0.,0.,0.,0.,0.,0.,0.,0.,0.,0.,0.,0.,0.,0.152511,0.,0.,0.,0.,0.21077,0.,0.21077,0.,0.,0.,0.,0.,0.,0.,0.,0.,0.,0.,0.,0.,0.,0.,0.,0.,0.141935,0.,0.,0.,0.,0.,0.,0.,0.,0.,0.,0.,0.,0.,0.,0.,0.,0.,0.,0.,0.,0.,0.,0.,0.,0.,0.,0.,0.,0.,0.,0.,0.,0.,0.,0.,0.,0.,0.,0.021558,0.,0.,0.,0.,0.,0.,0.,0.,0.320246,0.,0.,0.,0.,0.,0.,0.,0.,0.,0.,0.,0.,0.,0.173245,0.,0.173245,0.,0.,0.,0.,0.,0.,0.,0.,0.,0.,0.,0.,0.,0.,0.,0.,0.,0.,0.,0.,0.133218,0.,0.,0.,0.,0.,0.,0.,0.046042,0.,0.398928,0.483871,0.635345,0.,0.852996,0.852996,0.,0.,0.,0.417882,0.417224,0.,0.,0.,0.,0.,0.,0.,0.,0.,0.,0.,0.,0.,0.,0.,0.,0.,0.,0.421148,0.,0.,0.,0.,0.,0.,0.,0.,0.,0.,0.756521,0.,0.,0.,0.756521,0.,0.,0.,0.,0.,0.,0.,0.,0.,0.798937,0.,0.,0.,0.,0.,0.,0.,0.,0.,0.,0.,0.,0.,0.,0.,0.,0.,0.915351,0.,0.,0.,0.,0.,0.,0.,0.,0.,0.,0.,0.,0.,0.831172,0.,0.|0.,0.,0.,0.,0.,0.129469,0.,0.129469,0.,0.,0.,0.,0.,0.,0.,0.,0.,0.122576,0.,0.477485,0.,0.473398,0.,0.227165,0.,0.,0.102722,0.,0.,0.,0.,0.,0.,1.173159,0.,0.,0.,0.,0.,0.300232,0.,0.,0.,0.,0.,0.261707,0.,0.564729,0.,0.,0.,0.,0.,0.,0.,0.,0.553566,0.,0.478426,0.,0.519959,0.,0.,0.,0.,0.257177,0.,0.,0.,0.,0.,0.,0.,0.,0.,0.,0.,0.,0.,0.,0.,0.,0.,0.,0.,0.,0.,0.,0.,0.,0.,0.,0.157044,0.,0.,0.,0.,0.379563,0.,0.,0.317223,0.,0.,0.,0.546394,0.,0.,0.,0.,0.,0.,0.069419,0.,0.020983,0.069419,0.,0.,0.,0.,0.,0.,0.,0.,0.,0.,0.,0.,0.,0.,0.,0.,0.,0.,0.,0.,0.,0.,0.,0.,0.,1.273318,0.314357,0.953951,0.,0.,0.,0.,0.,0.877646,0.950417,0.,0.,0.,0.013334,0.,0.,0.,0.,0.,0.,0.,0.542607,0.549561,0.,0.391788,0.,0.,0.,0.,0.220907,0.255442,0.,0.,0.314128,0.,0.,0.,0.380846,0.,0.,0.,0.,0.,0.,0.,0.266669,0.,0.,0.,0.,0.,0.,0.,0.,0.,0.,0.,0.,0.047995,0.095545,0.,0.,0.390303,0.595151,0.,0.,0.,0.,0.242644,0.,0.,0.108797,0.,0.,0.,0.,0.,0.,0.,0.108797,0.,0.,0.,0.,0.,0.,0.,0.,0.569743,0.,0.,0.,0.,0.,0.,0.09473,0.,0.,0.75001,0.52439,0.,0.,0.,0.,0.,0.,0.,0.,0.,0.,0.,0.266924,0.,0.,0.,0.,0.,0.,0.,0.,0.486495,0.,0.,0.,0.,0.,0.,0.,0.,0.,0.,0.,0.062294,0.,0.,0.,1.386279,0.,1.405955,0.190829,0.,0.190829,0.,0.391365,0.391365,0.,0.391365,0.,0.,0.,0.,0.,0.164401,0.,0.164401,0.,0.,0.,0.,0.,0.,2.053681,0.,1.271747,0.,0.,0.,0.,1.571455,0.,0.,0.,0.321088,0.,0.,0.045685,0.,0.,0.201011,0.,0.,0.354017,0.,0.,0.,0.292634,0.,0.,0.,0.292634,0.,0.517648,0.,0.208533,0.,0.320097,0.,0.,0.,0.,0.,0.165636,0.,0.172659,0.,0.,0.,0.,0.,0.,0.,0.11772,0.,0.,0.,0.,0.,0.,0.,0.101165,0.,0.11772,0.,0.101165,0.,0.11772,0.,0.101165,0.,0.,0.,0.,0.,0.07476,0.,0.,0.,0.,0.,0.,0.,0.227007,0.,0.,0.065912,0.639357,0.,0.,0.,0.,0.,0.,0.,0.,0.,0.,0.,0.,0.,0.526298,0.664921,0.,0.,0.,0.,0.230278,0.,0.221752,0.,0.,0.,0.,0.,0.,0.,1.249717,0.,0.135261,0.12833,0.,0.,0.,0.,0.,0.161249,0.161249,0.,0.,0.,0.,0.,0.,0.,0.,0.,0.,0.,0.,0.,0.,0.,0.,0.,2.13301,0.219681,0.,0.,0.138943,0.,0.,0.,0.,0.,0.,0.,0.,0.,0.,0.,0.219681,0.,0.,0.,0.,0.,0.,0.,0.,0.,0.,0.,0.,0.,0.,0.,0.,0.,0.,0.,0.,0.,0.,0.,0.,0.,0.,0.,0.,0.,0.,0.,0.,0.,0.352598,0.,0.,0.,0.,0.,0.,0.,0.,0.,0.,0.,0.,0.,0.,0.,0.033359,0.,0.,0.037955,0.,0.,0.,0.,0.,0.033359,0.,0.,0.,0.196982,0.,0.196982,0.,0.,0.,0.,0.,0.,0.,0.,0.21971,0.,0.,0.,0.,0.,0.,0.,0.,0.,0.,0.,0.,0.,0.,0.,0.,0.,0.,0.,0.,0.145017,0.,0.,0.20232,0.,0.446931,0.,0.446931,0.,0.,0.,0.,0.,0.,0.037497,0.,0.,0.,0.,0.,0.,0.,0.,0.,0.,0.,0.,0.,0.,0.,0.,0.,0.,0.,0.,0.,0.227007,0.,0.,0.,0.,0.,0.,0.,0.,0.,0.,0.,0.227007,0.,0.,0.,0.,0.,0.,0.,0.,0.,0.,0.,0.370659,0.,0.,0.,0.,0.,0.,0.,0.00936,0.,0.,0.,0.,0.,0.,0.,0.057347,0.,0.,0.,0.,0.,0.,0.,0.,0.,0.654761,0.,0.,0.654761,0.,0.,0.,0.,0.,0.654761,0.,0.,0.,0.862527,0.,0.374144,0.,0.,0.,0.,0.,0.,0.,0.,0.403865,0.,0.,0.,0.403865,0.,0.,0.,0.,0.,0.,0.,0.,0.,0.403865,0.,0.,0.,0.403865,0.,0.,0.,0.,0.,0.,0.270606,0.,0.270607,0.,0.,0.,0.,0.,0.,0.,0.,0.,0.,0.249526,0.,0.,0.,0.,0.,0.,0.,0.,0.,0.,0.266315,0.,0.,0.,0.,0.,0.147199,0.338044,0.,0.,0.,0.,0.457404,0.921696,0.,0.,0.,0.565645,0.750844,0.,0.,0.,0.,0.,0.,0.,0.333023,0.,0.,0.,0.03737,0.,0.,0.,0.,0.,0.,0.,0.,0.,0.,0.,0.,0.,0.,0.,0.,0.,0.,0.03932,0.,0.,0.305106,0.,0.600839,0.327552,0.,0.,0.,0.,0.,0.,0.,0.087974,0.,0.,0.,0.224204,0.923303,0.923303,0.,0.,0.923303,0.923303,0.,0.,0.093813,0.,0.,0.470607,0.,0.,0.,0.,0.,0.,0.,0.,0.,0.074001,0.,0.064541,0.,0.074001,0.,0.,0.,0.064541,0.,0.405802,0.,0.,0.,0.,0.,0.,0.,0.,0.,0.,0.,0.,0.,0.,0.,0.,0.,0.,0.,0.,0.388994,0.,0.,0.,0.,0.,0.,0.,0.,0.205189,0.127278,0.,0.,0.,0.,0.202003,0.,0.,0.,0.,0.,0.744215,0.,0.,0.,0.744215,0.|
S|0.,0.,0.,0.,0.,0.,0.,0.,0.,0.,0.,0.,0.,0.,0.,0.,0.,0.,0.,0.,0.,0.,0.,0.,1.554925,0.,0.,0.,0.,0.,0.,0.,0.,0.,0.,0.,0.972353,0.,0.,0.,0.,0.,0.,0.884451,0.,0.,1.574711,0.,1.114404,0.,0.,0.,0.,0.,1.881553,0.,0.,0.,0.,0.,2.189992,0.,0.,0.,0.,0.,0.,0.,0.,0.,0.,0.,0.,0.,0.,0.,0.,0.,0.,0.,0.,0.,0.,0.,0.,0.,0.,0.,0.878402,0.,0.,0.,0.,0.,0.,0.,0.,0.,0.,0.,0.,0.,0.,0.,0.,0.,0.,0.,0.,0.,0.,0.,0.,0.,1.274228,0.,0.,0.,0.,0.,0.,0.,0.,0.,0.,1.371888,0.,0.,0.,0.,0.,0.,0.,1.385131,0.,0.,0.,0.,0.,0.,0.,0.,0.,0.,1.480452,1.462702,0.,0.,0.,0.,0.,1.464062,0.,0.,0.,0.,0.,0.,0.,0.,0.,0.,0.,0.,0.,0.,0.,0.,0.,0.,0.,0.,0.,0.,0.,0.,0.,0.,0.,0.,0.,0.,0.,0.,0.,0.,0.,0.,0.,0.,0.,0.,0.,0.,0.,0.,0.,0.,0.,0.,0.,0.,0.,0.,0.,0.,0.,0.,0.,0.,0.,0.,0.,0.,0.,0.,0.,0.,0.,1.147272,0.,0.,0.,0.,0.,0.,0.,0.,0.,0.,0.,0.,0.,0.,0.,0.,0.,0.,0.,0.,0.,0.,1.002683,1.37656,0.,0.,0.,0.,0.,0.,1.553787,0.,0.,0.,0.,0.,0.,1.771374,0.,1.771374,0.,0.,0.,0.,0.,0.,0.,0.,0.,0.,0.,0.,0.,0.,0.,0.,0.,0.,0.,0.,0.,0.,0.,0.,0.,0.,0.,0.,0.,0.,0.,0.,1.396262,0.,0.,0.,0.,0.,0.,0.,0.,0.,0.,0.,0.,0.,0.,0.,0.,0.,0.,0.,0.,0.,0.,0.,0.,0.,0.,0.,0.,0.,0.,0.,0.,0.,0.,0.,0.,0.,0.,0.,1.10701,0.,0.,0.,0.,0.,1.10701,0.,0.,0.,0.,0.,1.12213,0.,0.,0.,0.,0.,0.,0.,0.,0.,0.,0.,0.,0.,0.,0.,0.,0.,0.,0.,1.202996,0.,0.,0.,0.,0.,0.,0.,0.,0.,0.,0.,0.,1.163857,0.,0.,0.,0.,0.,1.212349,0.,0.,1.212349,0.,0.,0.,0.,0.,0.,0.,0.,0.,0.,1.572766,1.838824,0.,0.,0.,0.,0.,0.,0.,0.,0.,0.,0.,0.,0.,0.,0.,1.505795,0.,0.,0.,0.,0.,0.,0.,0.,0.,0.,0.,0.,0.,0.,0.,0.,0.,0.,1.658753,0.,0.,0.,0.,0.,0.,0.,1.411959,0.,0.,0.,0.,0.,0.,0.,0.,1.597218,1.683345,0.,1.1321,0.,0.,0.,0.,0.,0.,0.844722,0.,0.,0.,0.,0.,0.,0.,0.,0.,1.410432,0.,0.,0.,0.,0.,0.,1.633546,0.,0.,0.,1.563827,0.,0.,0.,1.588499,1.633546,0.,0.,0.,0.,0.,0.,1.664854,0.794703,0.,0.,0.,0.,1.247531,0.,0.,0.,0.,1.572022,0.,0.,0.,0.,0.,0.,0.,0.,0.,0.,0.,0.,0.,1.34455,0.,0.,0.,0.,0.,0.,0.,0.,0.,0.,0.,0.,0.,0.,0.,0.,0.,0.,0.,0.,0.,0.,0.,0.,0.,0.,0.,0.,0.,0.,0.,0.,0.,0.,0.,0.,0.,0.879414,0.,0.,0.,0.,0.,0.,0.,0.,0.,0.,0.,0.,0.,0.,0.,0.,0.,0.,0.,0.,0.,0.,0.,0.,0.,0.,0.,0.,0.,0.,0.,0.,0.,0.,0.,1.812794,0.,0.,0.,0.,0.,0.,1.810547,0.,1.226916,0.,0.,0.,0.,0.,0.,0.,1.04854,0.,0.,0.,0.,0.,0.,0.,0.908173,0.,0.,0.,0.,0.,0.,0.,0.,0.,0.,0.,1.484795,0.,0.,0.,0.,0.,0.,0.,0.,0.,1.583803,0.,0.,1.583803,1.224746,0.,0.,0.,0.,0.,0.,0.,0.,0.,0.,0.,0.,0.,0.,0.,0.,0.,0.,0.,0.,0.,2.121955,0.,0.,0.,0.,0.,0.,0.,0.,0.,0.,0.,0.,0.,0.,0.,0.,0.,0.,0.,0.,0.,0.,0.,0.,0.,0.,0.,0.,0.,0.,1.144821,0.,1.914181,0.,0.,0.,0.,0.,0.,0.,0.,0.,0.,0.,0.,1.859457,0.,0.,0.,0.,0.,0.,0.,0.,0.,0.,0.,0.,0.,0.,0.,0.,0.,0.,0.,0.,0.,0.,0.,0.,0.,0.,0.,0.,0.,0.,0.,0.,0.,0.,0.,0.,0.,0.,0.,2.055772,1.211438,0.,0.,0.,0.,0.,0.,0.,0.,0.,0.,0.,0.,0.,0.,1.320568,1.211438,0.,0.,0.,0.,0.,0.,0.,0.,0.,0.,1.921479,0.,0.,0.,1.921479,0.,0.,0.,0.,0.,0.,0.,0.,0.,0.,0.,0.,0.,0.,0.,0.,0.,0.,0.,0.,0.,0.,0.,0.,0.,0.,0.,0.,0.,0.,0.,0.,0.,0.,0.,0.,0.,0.,0.,0.,0.,0.,0.,0.,0.,0.,0.,0.872284,0.,0.,0.,0.,0.,0.,0.,0.,1.576793,0.,1.132391,1.166385,0.,0.,1.351645,1.230742,0.,1.103367,0.,0.,1.320201,1.768259,0.,0.,0.,0.,1.440771,0.,0.,0.,0.,0.,0.,0.,0.,0.,0.,0.,0.,0.,0.,0.,0.,0.,0.,0.,0.,0.,0.,0.,0.,1.676211,0.,0.,1.370209,0.,0.,0.,1.256655,0.,1.566157,0.,0.,0.,0.,0.,0.,0.,0.,0.,0.,0.,0.,1.416667,1.194268,0.,0.,0.,0.,0.,0.,0.,0.,0.,0.,0.,0.,0.,0.,0.,0.,0.,1.853285,0.,0.,0.,0.,0.,0.,0.,0.,0.,0.,0.,0.,0.,0.,0.,0.,0.,0.,0.,0.,0.,0.,0.,0.,0.,0.,0.,0.,0.,0.,0.,0.,0.,0.,0.,0.997483,0.,0.961534,0.,0.,0.,0.,0.,0.,0.,0.,0.,0.,0.,0.,0.,0.,0.,0.,0.,0.,0.,0.,0.,0.,0.,0.,1.423455,0.,0.,0.,0.,0.,0.,0.,0.,0.,0.,0.,0.,0.,0.,0.,0.,0.,0.,0.,0.,0.,0.,0.,0.,0.,0.,0.,0.,0.,0.,0.,0.,0.,0.,0.,0.,0.,0.,0.,0.,0.,0.,0.,0.,0.,0.,0.,0.,0.,0.,0.,0.,0.,0.,0.,0.,0.,0.,0.,0.,0.,0.,0.,0.,0.,0.,0.,0.,0.,0.,0.,0.,0.,1.582262,1.928416,0.,1.85294,1.746056,1.57355,1.57355,0.,0.,0.,0.,0.,0.,0.,1.87779,1.425681,0.,0.,0.,0.,0.,0.,1.228438,0.,0.,0.,0.,1.461357,1.562738,0.,0.,0.,0.,0.,0.,0.,0.,0.,0.,0.,0.73796,0.,0.,0.,0.,0.,1.865532,1.058987,0.,0.,0.,0.,0.,0.,0.,0.,0.,0.,1.483256,0.,0.,0.,0.,0.,0.,0.,0.,0.,0.,0.,0.,0.,0.,0.,0.,0.,0.,0.,1.071725,0.,0.,0.,0.,0.,0.,0.,0.,0.,0.,0.,0.,0.,1.010824,0.,0.,0.,0.,0.,0.,0.,0.,0.990928,0.,0.,0.,0.,0.,0.,0.,0.,1.794739,0.,0.,0.,0.,1.096662,0.,0.,0.,0.,0.,0.,0.,0.,0.,0.,0.,1.835421,0.,0.,0.,0.,0.,0.,0.,0.,0.,1.371699,0.,0.,1.661765,0.,0.,0.,0.,0.,1.011853,1.175445,0.,0.,0.,0.,0.,0.,0.,0.,0.,0.,0.,0.,0.,0.,0.,0.,0.,0.,0.,0.,0.,0.,0.,0.,0.,0.,0.,0.,0.,0.,1.564688,0.,0.,0.,0.,0.,0.,0.,1.326877,0.,0.,0.,0.,0.,0.,0.,0.,0.,0.,1.207889,0.,0.,0.,0.,0.,1.601995,0.,0.,0.,0.,0.,1.48798,0.,0.,0.,0.,0.,0.774997,0.,0.,0.,0.,0.,0.,0.,0.,1.745288,0.,0.,0.,0.,0.,0.,0.,0.,0.,0.,0.,0.,0.,0.,0.,0.,0.,0.,0.,0.,0.,0.,0.,0.,0.,1.330389,0.,0.,1.330389,0.,0.,0.,0.,0.,0.,0.,1.70307,0.,0.,0.,0.,0.,0.,0.,0.,0.,0.,0.,0.,0.,0.,0.,0.,0.,0.,0.,0.,0.,0.,0.,0.,0.,0.,0.,0.,0.,0.,0.,0.,0.,0.,0.,1.386866,0.,0.,0.,0.,0.,0.,0.,0.,0.,0.,0.,0.,0.,0.,0.,0.,0.,0.,0.,1.386866,0.,0.,0.,0.,0.,0.,0.,0.,0.,0.,0.,0.,0.,0.,0.,0.,0.,0.,0.,0.,1.354862,0.,0.,0.,0.,0.,2.150178,0.,1.293485,0.,0.,0.,0.,0.,0.,0.,2.35947,0.,0.,0.,0.,0.,0.,0.,0.,1.626696,0.946286,0.,0.,0.,1.881048,1.979324,0.,0.,0.,0.,1.373528,2.27336,1.387451,1.387451,0.,0.927559,0.,0.,0.,0.,0.,0.,0.,0.,0.,0.,0.,0.,0.,0.,0.,0.,0.,0.,0.,0.,0.,0.,0.,1.238739,0.,0.,0.,0.,0.,0.,0.,0.,0.,0.,0.,1.238739,0.861175,0.,0.,0.,0.,0.,0.,0.,0.,0.,0.,0.,0.,0.,0.,0.,0.,0.,0.,0.,0.,0.,0.,0.,0.,0.,0.,0.,0.,0.,0.,0.,0.,0.,0.,0.,0.,0.,0.,0.,0.,0.,0.,0.,0.,0.,1.263668,0.,0.,0.,0.,0.,0.,0.,2.280588,1.516969,0.,0.,0.,0.,0.,0.,0.,0.,0.,0.,0.,2.348286,1.245382,0.,0.,0.,0.,1.050981,1.432475,0.,0.,0.,0.,0.,0.,0.,0.,0.,0.,0.,0.,0.,2.357,0.,2.357,0.,0.,0.,0.,0.,0.,0.,0.,0.,0.,0.,0.,2.141873,1.547124,0.,0.,0.,0.,0.,0.,0.,0.,0.,0.,0.,0.,0.,0.,0.,0.,0.,0.,0.,0.,1.224824,1.559816,0.,0.,1.559816,1.559816,0.,0.,1.69127,0.,0.,0.,0.,0.,1.047715,0.,1.785373,0.,0.,0.,0.,0.,0.,0.,0.,1.383318,0.,0.,0.,0.,0.,0.,0.,0.,1.945429,0.,1.945428,0.,0.,0.,1.199976,0.,0.,0.,2.121778,1.984228,0.,2.121778,1.984228,0.,1.744835,0.,0.,1.385695,0.,0.,0.,0.,0.,0.,0.,0.,0.,0.,0.,1.91966,0.,0.,0.,0.,0.,1.566665,0.,0.,0.,0.,0.,0.,0.,0.,0.,0.,0.,0.,0.,0.,0.,0.,0.,0.,0.,0.,0.,0.,0.,0.,0.,0.,0.,0.,0.,1.905478,1.631076,0.,0.,0.,0.,0.,0.,0.,0.,0.,0.,1.300517,0.,0.,0.,0.,0.,0.,0.,0.,0.,0.,0.,0.,0.,0.,0.,0.,0.,0.,0.,0.,0.,0.,0.,0.,0.,0.,0.,0.,0.,0.,0.,0.,0.,0.,0.,0.,0.,0.,0.,0.,0.,0.,0.,0.771663,0.,0.|0.,0.,1.061727,0.,0.,0.,0.,0.,0.,0.,0.,0.,0.,0.,0.,1.646701,1.667183,0.,0.,0.,0.,1.970288,0.,0.,0.,0.,0.,0.,0.,0.|0.,0.,0.,0.,0.,0.,0.,0.,0.,0.,0.,0.,0.,0.,0.,0.,0.,0.,1.755229,0.,0.,0.,1.646457,0.,1.460747,0.,0.,0.,0.,0.,0.,0.,0.,0.,0.,0.,0.,0.,1.95512,0.,0.,0.,0.,0.,0.,0.,0.,0.,0.,1.72236,0.,1.527288,1.871482,1.492566,0.878465,0.,0.,0.,0.,0.,0.,0.,0.,1.618662,0.,0.,0.,0.,0.,1.093313,0.,2.129197,0.,0.,0.,0.,0.,1.845295,0.,0.,0.,0.,0.,0.,0.,0.,1.676812,0.,0.,0.,0.,0.,0.,0.,0.,0.,0.,0.,0.,0.,0.,0.,0.,0.,0.,0.,0.,0.,0.,0.,0.,0.,0.,0.,0.,0.,0.,0.,0.,0.,0.,0.,0.,0.,0.,0.,0.,0.,0.,0.,0.,0.,1.406513,0.,0.,0.,0.,1.490314,0.,0.,1.446822,0.,0.,0.,0.,0.,0.,0.,0.,0.,0.,0.,0.,0.,0.,0.,1.855216,1.749012,0.,0.,0.,0.,0.,1.803945,1.709497,0.,0.,0.,0.,0.,0.,0.,0.,0.,0.,0.,0.,0.,0.,0.,0.,0.,0.,0.,0.,0.,0.,0.,0.,0.,0.,0.,0.,0.,0.,0.,0.,0.,1.561529,0.,0.,0.,0.,0.,0.,0.,0.,0.,0.,0.,0.,0.,0.853167,0.,0.,0.,0.,0.,0.,0.,0.,0.,0.,0.,1.015347,0.,0.,0.,0.,0.,0.,1.266956,0.,0.,0.,0.,2.003183,0.,0.,0.,0.,0.,0.,0.,0.,0.,1.126951,0.,0.,0.,0.,1.834615,1.834615,0.,0.,1.282608,0.,0.,0.,0.,0.,0.70308,0.,0.,0.,0.,1.423984,1.151175,0.,0.,0.,0.,0.,0.,0.,0.,0.,0.,0.,0.,0.,0.,0.,0.,0.,0.,0.,0.,0.,0.,0.,0.,0.,0.,0.,0.,0.,0.,0.,0.,0.,0.,0.,0.,0.,0.,0.,0.,0.,0.,0.,0.,0.,0.,0.,0.,0.,0.,1.740591,0.,1.740591,0.,0.,0.,1.740591,0.,0.,0.,0.,0.,1.740591,0.,1.426953,0.,0.,0.,0.,0.,0.,0.,0.,0.,0.,0.,0.891561,0.,0.,0.,0.,0.,0.,0.,0.,0.,0.,0.,0.,0.,1.543574,0.,1.543574,0.,1.543574,0.,0.,0.,1.627923,0.,1.870988,0.,1.855991,0.,0.,0.,0.,1.773403,0.,0.,0.,0.,0.,0.,0.,0.,0.,0.,0.,0.,0.,0.,0.,0.,0.,0.,0.,0.,1.578094,0.,0.,0.,0.,0.,0.,1.40457,0.,0.,0.,0.,0.,0.,0.,0.,0.,0.,0.,0.,1.532025,0.,0.,1.532025,0.,0.,1.919401,0.,0.,0.,0.,0.,0.,1.655327,0.,0.,1.857578,0.,0.,0.,1.857578,0.,0.,0.,0.,0.,0.,0.,1.521688,1.243273,0.,0.,0.,0.,0.,0.,2.105087,0.,2.105087,0.,1.421658,0.,0.,0.,0.,0.,0.,0.,0.,0.,1.102132,1.109737,0.,1.109737,0.,1.193238,0.,0.,1.091047,0.,0.,0.,0.,0.,0.,0.,0.,0.,0.,0.,0.,0.,0.,0.,0.,0.,0.,0.,0.,0.,0.,0.,0.,1.168313,1.773561,0.,0.,0.,0.,1.341137,0.,0.,0.,1.341137,0.,0.,0.,0.,0.,0.,0.,0.,0.,0.,0.,1.408647,1.581799,1.859354,1.19369,0.,0.,0.,0.,0.,1.036498,0.,0.,0.,0.,0.,1.232508,0.,0.,0.,2.124942,0.,0.,0.,0.755059,0.,0.,0.,0.,0.,0.,0.,0.,0.,0.,0.,0.,2.011623,0.,0.,0.,0.,0.,0.,0.,0.,0.,0.,0.,0.,1.47529,0.,0.,0.,0.,0.,0.,0.,0.,0.,0.,0.,0.,1.546632,0.,0.,0.,0.866938,0.,0.,0.,0.,0.,0.902382,0.,0.,0.,0.,0.,0.,0.,1.880886,0.,0.,0.,0.,0.,0.,0.,0.,0.,0.,0.,0.,0.,0.,0.,0.,0.,0.,0.,0.,0.,0.,0.,0.,0.,0.,0.,0.,0.,0.,0.,0.,0.,0.,0.,0.,1.57532,1.857378,0.,0.,0.,0.,0.,0.,0.,0.,0.,0.,0.,0.,1.925398,0.,0.,0.,0.,0.,0.,0.,0.,0.,0.,0.,0.,0.,0.,0.,0.,0.,0.,0.,0.,0.,0.,0.,0.,0.,0.,0.,0.,0.,0.,0.,0.,1.278156,0.,0.,0.,1.528102,0.,0.,0.,0.,0.,0.,0.,0.,0.,0.,1.737588,1.68866,0.,0.,0.,0.,0.,0.,0.,0.,0.,0.,1.68866,0.,0.,0.,0.,0.,1.261053,0.,0.,0.,0.,0.,0.,0.,0.,0.,0.,0.,0.,0.,0.,0.,0.,0.,0.,0.,0.,0.,0.,0.,0.,0.,0.,0.,1.950324,0.,0.,1.462056,0.,0.,0.,1.462056,0.,0.,0.,0.,0.,0.,1.133085,0.,1.167794,0.,0.,0.,2.166785,1.49482,0.,1.394009,2.197948,0.,1.334533,0.,0.,0.,1.221396,0.,0.,0.991406,0.,0.,0.,1.788008,1.653415,0.,0.,0.,0.,1.766395,0.,0.,0.,0.,0.,0.,0.,0.,0.,0.,0.,0.,0.,0.,0.,0.,0.,0.,0.,0.,0.,0.,0.,0.,0.,1.24169,1.751297,0.,0.,0.,0.,0.,0.,1.882038,1.232841,0.,0.,0.,0.,0.,0.,0.,0.,0.,0.,0.,0.,0.,0.,0.,0.,0.,0.,0.,0.,0.,0.,1.292798,0.,0.,0.,0.,0.,0.,0.,0.,0.,0.,0.,0.,0.,0.,0.,0.,0.,0.,0.,0.,0.,0.,0.,0.,0.,0.,0.,0.,0.,0.,0.,0.,0.,0.,0.,0.,0.,0.,0.,0.991536,0.,0.,0.,0.,0.,0.,0.,0.,0.,0.,0.,0.,0.,0.,0.,0.,0.,0.,0.,0.,0.,0.,0.,0.,0.,0.,0.,0.,0.,0.,0.,0.,0.,0.,0.,0.,0.,0.,0.,0.,0.,0.,0.,0.,0.,0.,0.,0.,0.,0.,0.,0.,0.,0.,0.,0.,0.,0.,0.,0.,0.,0.,0.,0.,0.,0.,0.,0.,0.,0.,0.,0.,0.,0.,0.,0.,0.,0.,0.,0.,0.,0.,0.,0.,1.527149,0.,0.,0.,0.,1.91434,0.,0.99937,2.195874,1.048239,1.048239,0.,0.,0.,0.,0.,0.,0.,0.,1.847236,0.,0.,0.,0.,0.,1.240263,0.,0.,0.,0.,0.,0.,0.,0.,0.,0.,0.,0.,0.,0.,0.,0.,0.,0.,0.,0.,0.,0.,0.,0.,0.,1.292983,0.,0.,0.,0.,0.,0.,0.,0.,0.,0.,0.,0.,0.,0.,0.,0.,0.,0.,0.,0.,0.,0.,0.,0.,0.,0.,0.,0.,1.10617,0.,0.,0.,1.389178,0.,0.,0.,0.,0.,0.,0.,1.647182,0.,0.,0.,0.,0.,0.,0.,0.,1.428601,1.827623,0.,0.,0.,0.,0.,1.527166,0.,0.,2.032699,0.975928,0.,0.,0.,0.,0.,1.503686,0.,1.390815,0.,0.,0.,0.,0.,0.,0.,0.,0.,0.,0.,0.,0.,0.,0.,0.,0.,0.,0.,1.915155,0.,0.,0.,1.495656,0.,0.,1.689564,1.689564,0.,2.197632,0.,0.,0.,0.,0.,0.,0.,0.,0.,0.,0.,1.456411,0.,0.,0.,0.,0.,0.,0.,0.,0.,0.,0.,0.,0.,0.,0.,0.,0.,0.,0.,0.,0.,0.,0.,0.,0.,0.,1.047988,1.459452,0.,0.,0.,0.,0.,1.220028,0.,0.,0.,0.,0.,0.,0.,0.,1.13961,0.,0.990927,0.,0.,1.503729,1.603179,0.,0.,0.,1.603179,0.,0.,0.,0.,0.,1.740074,0.,0.,0.,0.,0.,0.,0.,0.,0.,0.,0.,0.,0.,0.,0.,0.,0.,0.,0.,0.,0.,0.,0.,0.,1.643047,0.,0.,0.,0.,0.,1.617232,0.,0.,1.643047,0.,0.,0.,0.,0.,0.,0.,0.,0.,1.953627,0.,0.,0.,0.,0.,0.,0.,0.,0.,0.,0.,1.393734,0.,0.,0.,0.,0.,0.,0.,0.,0.,0.,0.,0.,0.,0.,0.,0.,0.,0.,0.,0.,0.,0.,0.,0.,0.,0.,0.,0.,0.,1.558087,0.,0.,0.,0.,0.,0.,0.,1.558087,0.,0.,0.,0.,0.,0.,0.,1.101511,0.,0.,0.,1.558087,0.,0.,0.,0.,0.,0.,0.,0.,0.,0.,0.,0.,0.,0.,0.,0.,0.,0.,0.,0.,0.,0.,0.,1.462036,0.,0.,0.,0.,0.,0.,0.,1.061301,0.,0.,0.,2.049397,0.,0.,0.,1.766493,0.,0.,1.179771,0.,0.,0.,0.,0.,1.54931,0.,1.569128,1.25904,0.,0.,0.,0.,0.,0.,0.,0.,0.,0.,0.,0.,0.,0.,0.,0.,0.,0.,0.,0.,0.,0.,1.657596,0.,1.04172,0.,0.,0.,0.,0.,1.657596,0.,0.,1.520166,1.291159,0.,0.,0.,0.,0.,0.,0.,0.,0.,0.,0.,0.,0.,0.,0.,0.,0.,0.,0.,0.,0.,0.,0.,0.,0.,0.,0.,0.,0.,0.,0.,0.,0.,0.,0.,0.,0.,0.,0.,0.,0.,0.,0.,0.976312,0.,0.,0.,0.,0.,1.254691,0.,0.,1.411183,0.,1.411183,0.,0.,0.,0.,1.778818,1.595274,0.,0.,0.,0.,0.,0.,0.,0.,0.,0.,0.,0.,0.,0.,0.,0.,0.,0.855957,0.,0.,0.,0.,0.,1.728515,0.,0.,0.,0.,0.,0.,0.,0.,0.,0.,0.,0.,1.61277,1.458724,0.,0.,0.,0.,0.,0.,0.,0.,0.,0.,0.,0.,0.,0.,0.,0.,0.,0.,0.,0.,0.,1.635001,0.,1.647584,0.,0.,0.,1.383398,0.,0.,0.,0.,0.,1.436411,1.769201,2.600387,0.,0.,0.,0.,1.30336,0.963844,0.,0.,0.,0.,0.,0.,0.,0.,0.,0.,0.,0.,0.,0.,0.,0.,0.,0.,1.659096,0.,0.,1.566069,0.,1.566068,0.,0.,0.,1.069499,0.,0.,0.,2.179147,2.179147,0.,1.805613,0.,0.,0.,1.662644,0.,0.,0.,0.,0.,0.,0.,0.,0.,0.,0.,0.,1.588937,0.,0.,0.,0.,0.,1.077201,0.,0.,0.,0.,0.,0.,0.,0.,0.,0.,0.,0.,0.,0.,0.,0.,0.,0.,0.,1.651963,0.,0.,0.,0.,0.,0.,0.,0.,1.860194,0.,0.,0.,0.,0.,0.,0.,0.,0.,0.,0.,0.,0.,0.,0.,0.,0.,0.,0.,0.,0.,0.,0.,0.,0.,0.,1.992082,0.,0.,0.,2.019423,1.516584,0.,0.,2.019423,1.516584,0.,0.,0.,0.,0.,0.,0.,0.,0.,0.,0.,0.,0.,0.,0.,0.,0.,0.,0.,0.,0.,0.,0.,0.,0.,0.,0.,0.,0.,0.|0.,0.,0.,0.,0.,0.,0.,0.,0.,0.,0.,0.,0.,0.,0.,0.,0.,0.,0.,0.,0.,0.,0.,0.,0.488691,0.,0.,0.,0.,0.,0.,0.,0.,0.,0.,0.,0.183959,0.,0.,0.,0.,0.,0.,0.073704,0.,0.,0.181217,0.,0.390042,0.,0.,0.,0.,0.,1.505242,0.,0.,0.,0.,0.,0.589613,0.,0.,0.,0.,0.,0.,0.,0.,0.,0.,0.,0.,0.,0.,0.,0.,0.,0.,0.,0.,0.,0.,0.,0.,0.,0.,0.,0.119782,0.,0.,0.,0.,0.,0.,0.,0.,0.,0.,0.,0.,0.,0.,0.,0.,0.,0.,0.,0.,0.,0.,0.,0.,0.,0.087447,0.,0.,0.,0.,0.,0.,0.,0.,0.,0.,0.609728,0.,0.,0.,0.,0.,0.,0.,0.238816,0.,0.,0.,0.,0.,0.,0.,0.,0.,0.,0.167355,0.165349,0.,0.,0.,0.,0.,0.129856,0.,0.,0.,0.,0.,0.,0.,0.,0.,0.,0.,0.,0.,0.,0.,0.,0.,0.,0.,0.,0.,0.,0.,0.,0.,0.,0.,0.,0.,0.,0.,0.,0.,0.,0.,0.,0.,0.,0.,0.,0.,0.,0.,0.,0.,0.,0.,0.,0.,0.,0.,0.,0.,0.,0.,0.,0.,0.,0.,0.,0.,0.,0.,0.,0.,0.,0.,0.277566,0.,0.,0.,0.,0.,0.,0.,0.,0.,0.,0.,0.,0.,0.,0.,0.,0.,0.,0.,0.,0.,0.,0.049082,0.067384,0.,0.,0.,0.,0.,0.,0.269907,0.,0.,0.,0.,0.,0.,0.45654,0.,0.45654,0.,0.,0.,0.,0.,0.,0.,0.,0.,0.,0.,0.,0.,0.,0.,0.,0.,0.,0.,0.,0.,0.,0.,0.,0.,0.,0.,0.,0.,0.,0.,0.,0.283026,0.,0.,0.,0.,0.,0.,0.,0.,0.,0.,0.,0.,0.,0.,0.,0.,0.,0.,0.,0.,0.,0.,0.,0.,0.,0.,0.,0.,0.,0.,0.,0.,0.,0.,0.,0.,0.,0.,0.,0.072682,0.,0.,0.,0.,0.,0.072682,0.,0.,0.,0.,0.,0.008501,0.,0.,0.,0.,0.,0.,0.,0.,0.,0.,0.,0.,0.,0.,0.,0.,0.,0.,0.,0.651623,0.,0.,0.,0.,0.,0.,0.,0.,0.,0.,0.,0.,0.101205,0.,0.,0.,0.,0.,0.15876,0.,0.,0.15876,0.,0.,0.,0.,0.,0.,0.,0.,0.,0.,1.215319,0.959386,0.,0.,0.,0.,0.,0.,0.,0.,0.,0.,0.,0.,0.,0.,0.,0.307305,0.,0.,0.,0.,0.,0.,0.,0.,0.,0.,0.,0.,0.,0.,0.,0.,0.,0.,0.478815,0.,0.,0.,0.,0.,0.,0.,0.159004,0.,0.,0.,0.,0.,0.,0.,0.,0.055798,0.051456,0.,0.377367,0.,0.,0.,0.,0.,0.,0.101529,0.,0.,0.,0.,0.,0.,0.,0.,0.,0.122057,0.,0.,0.,0.,0.,0.,0.50214,0.,0.,0.,0.206888,0.,0.,0.,0.33377,0.50214,0.,0.,0.,0.,0.,0.,0.29882,0.061131,0.,0.,0.,0.,0.534656,0.,0.,0.,0.,0.416123,0.,0.,0.,0.,0.,0.,0.,0.,0.,0.,0.,0.,0.,0.208637,0.,0.,0.,0.,0.,0.,0.,0.,0.,0.,0.,0.,0.,0.,0.,0.,0.,0.,0.,0.,0.,0.,0.,0.,0.,0.,0.,0.,0.,0.,0.,0.,0.,0.,0.,0.,0.,0.016751,0.,0.,0.,0.,0.,0.,0.,0.,0.,0.,0.,0.,0.,0.,0.,0.,0.,0.,0.,0.,0.,0.,0.,0.,0.,0.,0.,0.,0.,0.,0.,0.,0.,0.,0.,0.704975,0.,0.,0.,0.,0.,0.,0.303598,0.,0.218118,0.,0.,0.,0.,0.,0.,0.,0.104854,0.,0.,0.,0.,0.,0.,0.,0.025227,0.,0.,0.,0.,0.,0.,0.,0.,0.,0.,0.,0.89648,0.,0.,0.,0.,0.,0.,0.,0.,0.,0.861367,0.,0.,0.861367,0.451222,0.,0.,0.,0.,0.,0.,0.,0.,0.,0.,0.,0.,0.,0.,0.,0.,0.,0.,0.,0.,0.,0.307125,0.,0.,0.,0.,0.,0.,0.,0.,0.,0.,0.,0.,0.,0.,0.,0.,0.,0.,0.,0.,0.,0.,0.,0.,0.,0.,0.,0.,0.,0.,0.011695,0.,0.765673,0.,0.,0.,0.,0.,0.,0.,0.,0.,0.,0.,0.,0.067711,0.,0.,0.,0.,0.,0.,0.,0.,0.,0.,0.,0.,0.,0.,0.,0.,0.,0.,0.,0.,0.,0.,0.,0.,0.,0.,0.,0.,0.,0.,0.,0.,0.,0.,0.,0.,0.,0.,0.,0.543311,0.255267,0.,0.,0.,0.,0.,0.,0.,0.,0.,0.,0.,0.,0.,0.,0.12734,0.255267,0.,0.,0.,0.,0.,0.,0.,0.,0.,0.,0.709117,0.,0.,0.,0.709117,0.,0.,0.,0.,0.,0.,0.,0.,0.,0.,0.,0.,0.,0.,0.,0.,0.,0.,0.,0.,0.,0.,0.,0.,0.,0.,0.,0.,0.,0.,0.,0.,0.,0.,0.,0.,0.,0.,0.,0.,0.,0.,0.,0.,0.,0.,0.,0.058152,0.,0.,0.,0.,0.,0.,0.,0.,0.875996,0.,0.11657,0.240138,0.,0.,0.11223,0.07109,0.,0.072183,0.,0.,0.220033,1.060956,0.,0.,0.,0.,0.84045,0.,0.,0.,0.,0.,0.,0.,0.,0.,0.,0.,0.,0.,0.,0.,0.,0.,0.,0.,0.,0.,0.,0.,0.,0.223495,0.,0.,0.267619,0.,0.,0.,0.209442,0.,0.894947,0.,0.,0.,0.,0.,0.,0.,0.,0.,0.,0.,0.,0.073913,0.040256,0.,0.,0.,0.,0.,0.,0.,0.,0.,0.,0.,0.,0.,0.,0.,0.,0.,0.218034,0.,0.,0.,0.,0.,0.,0.,0.,0.,0.,0.,0.,0.,0.,0.,0.,0.,0.,0.,0.,0.,0.,0.,0.,0.,0.,0.,0.,0.,0.,0.,0.,0.,0.,0.,0.022843,0.,0.02419,0.,0.,0.,0.,0.,0.,0.,0.,0.,0.,0.,0.,0.,0.,0.,0.,0.,0.,0.,0.,0.,0.,0.,0.,0.064702,0.,0.,0.,0.,0.,0.,0.,0.,0.,0.,0.,0.,0.,0.,0.,0.,0.,0.,0.,0.,0.,0.,0.,0.,0.,0.,0.,0.,0.,0.,0.,0.,0.,0.,0.,0.,0.,0.,0.,0.,0.,0.,0.,0.,0.,0.,0.,0.,0.,0.,0.,0.,0.,0.,0.,0.,0.,0.,0.,0.,0.,0.,0.,0.,0.,0.,0.,0.,0.,0.,0.,0.,0.,0.243425,0.797965,0.,0.303761,0.457982,0.541714,0.541714,0.,0.,0.,0.,0.,0.,0.,0.148247,0.100208,0.,0.,0.,0.,0.,0.,0.181116,0.,0.,0.,0.,0.347942,0.297664,0.,0.,0.,0.,0.,0.,0.,0.,0.,0.,0.,0.045647,0.,0.,0.,0.,0.,1.570974,0.423595,0.,0.,0.,0.,0.,0.,0.,0.,0.,0.,0.175533,0.,0.,0.,0.,0.,0.,0.,0.,0.,0.,0.,0.,0.,0.,0.,0.,0.,0.,0.,0.040828,0.,0.,0.,0.,0.,0.,0.,0.,0.,0.,0.,0.,0.,0.305598,0.,0.,0.,0.,0.,0.,0.,0.,0.142022,0.,0.,0.,0.,0.,0.,0.,0.,0.480481,0.,0.,0.,0.,0.255038,0.,0.,0.,0.,0.,0.,0.,0.,0.,0.,0.,0.111916,0.,0.,0.,0.,0.,0.,0.,0.,0.,0.37684,0.,0.,1.384804,0.,0.,0.,0.,0.,0.240917,0.279868,0.,0.,0.,0.,0.,0.,0.,0.,0.,0.,0.,0.,0.,0.,0.,0.,0.,0.,0.,0.,0.,0.,0.,0.,0.,0.,0.,0.,0.,0.,0.370141,0.,0.,0.,0.,0.,0.,0.,0.319613,0.,0.,0.,0.,0.,0.,0.,0.,0.,0.,0.022163,0.,0.,0.,0.,0.,0.961197,0.,0.,0.,0.,0.,0.108546,0.,0.,0.,0.,0.,0.154999,0.,0.,0.,0.,0.,0.,0.,0.,0.046749,0.,0.,0.,0.,0.,0.,0.,0.,0.,0.,0.,0.,0.,0.,0.,0.,0.,0.,0.,0.,0.,0.,0.,0.,0.,0.362833,0.,0.,0.362833,0.,0.,0.,0.,0.,0.,0.,0.02186,0.,0.,0.,0.,0.,0.,0.,0.,0.,0.,0.,0.,0.,0.,0.,0.,0.,0.,0.,0.,0.,0.,0.,0.,0.,0.,0.,0.,0.,0.,0.,0.,0.,0.,0.,0.249918,0.,0.,0.,0.,0.,0.,0.,0.,0.,0.,0.,0.,0.,0.,0.,0.,0.,0.,0.,0.249918,0.,0.,0.,0.,0.,0.,0.,0.,0.,0.,0.,0.,0.,0.,0.,0.,0.,0.,0.,0.,0.126206,0.,0.,0.,0.,0.,0.641281,0.,0.397995,0.,0.,0.,0.,0.,0.,0.,0.132554,0.,0.,0.,0.,0.,0.,0.,0.,0.395683,0.051151,0.,0.,0.,1.881048,1.696564,0.,0.,0.,0.,0.319511,1.326127,0.520294,0.520294,0.,0.086959,0.,0.,0.,0.,0.,0.,0.,0.,0.,0.,0.,0.,0.,0.,0.,0.,0.,0.,0.,0.,0.,0.,0.,0.170469,0.,0.,0.,0.,0.,0.,0.,0.,0.,0.,0.,0.170469,0.010534,0.,0.,0.,0.,0.,0.,0.,0.,0.,0.,0.,0.,0.,0.,0.,0.,0.,0.,0.,0.,0.,0.,0.,0.,0.,0.,0.,0.,0.,0.,0.,0.,0.,0.,0.,0.,0.,0.,0.,0.,0.,0.,0.,0.,0.,0.406944,0.,0.,0.,0.,0.,0.,0.,1.140294,0.224736,0.,0.,0.,0.,0.,0.,0.,0.,0.,0.,0.,0.483471,0.207564,0.,0.,0.,0.,0.064084,0.168869,0.,0.,0.,0.,0.,0.,0.,0.,0.,0.,0.,0.,0.,1.473125,0.,1.473125,0.,0.,0.,0.,0.,0.,0.,0.,0.,0.,0.,0.,2.02288,1.203319,0.,0.,0.,0.,0.,0.,0.,0.,0.,0.,0.,0.,0.,0.,0.,0.,0.,0.,0.,0.,0.24059,0.502313,0.,0.,0.502313,0.502313,0.,0.,0.858645,0.,0.,0.,0.,0.,0.176887,0.,1.190249,0.,0.,0.,0.,0.,0.,0.,0.,0.190074,0.,0.,0.,0.,0.,0.,0.,0.,0.324238,0.,0.324238,0.,0.,0.,0.110524,0.,0.,0.,0.461256,1.03525,0.,0.461256,1.03525,0.,0.872417,0.,0.,0.301238,0.,0.,0.,0.,0.,0.,0.,0.,0.,0.,0.,0.087257,0.,0.,0.,0.,0.,0.063946,0.,0.,0.,0.,0.,0.,0.,0.,0.,0.,0.,0.,0.,0.,0.,0.,0.,0.,0.,0.,0.,0.,0.,0.,0.,0.,0.,0.,0.,0.714554,0.47573,0.,0.,0.,0.,0.,0.,0.,0.,0.,0.,0.071401,0.,0.,0.,0.,0.,0.,0.,0.,0.,0.,0.,0.,0.,0.,0.,0.,0.,0.,0.,0.,0.,0.,0.,0.,0.,0.,0.,0.,0.,0.,0.,0.,0.,0.,0.,0.,0.,0.,0.,0.,0.,0.,0.,0.017276,0.,0.|0.,0.,0.33179,0.,0.,0.,0.,0.,0.,0.,0.,0.,0.,0.,0.,0.856285,0.814206,0.,0.,0.,0.,0.985144,0.,0.,0.,0.,0.,0.,0.,0.|0.,0.,0.,0.,0.,0.,0.,0.,0.,0.,0.,0.,0.,0.,0.,0.,0.,0.,0.461375,0.,0.,0.,0.5645,0.,0.203619,0.,0.,0.,0.,0.,0.,0.,0.,0.,0.,0.,0.,0.,0.448048,0.,0.,0.,0.,0.,0.,0.,0.,0.,0.,0.57412,0.,0.916373,0.935741,0.516658,0.135149,0.,0.,0.,0.,0.,0.,0.,0.,0.42226,0.,0.,0.,0.,0.,0.191529,0.,0.516169,0.,0.,0.,0.,0.,0.800788,0.,0.,0.,0.,0.,0.,0.,0.,0.354178,0.,0.,0.,0.,0.,0.,0.,0.,0.,0.,0.,0.,0.,0.,0.,0.,0.,0.,0.,0.,0.,0.,0.,0.,0.,0.,0.,0.,0.,0.,0.,0.,0.,0.,0.,0.,0.,0.,0.,0.,0.,0.,0.,0.,0.,0.59907,0.,0.,0.,0.,0.51837,0.,0.,0.199562,0.,0.,0.,0.,0.,0.,0.,0.,0.,0.,0.,0.,0.,0.,0.,0.267796,0.264633,0.,0.,0.,0.,0.,0.241572,0.231897,0.,0.,0.,0.,0.,0.,0.,0.,0.,0.,0.,0.,0.,0.,0.,0.,0.,0.,0.,0.,0.,0.,0.,0.,0.,0.,0.,0.,0.,0.,0.,0.,0.,0.2526,0.,0.,0.,0.,0.,0.,0.,0.,0.,0.,0.,0.,0.,0.020558,0.,0.,0.,0.,0.,0.,0.,0.,0.,0.,0.,0.110098,0.,0.,0.,0.,0.,0.,0.306522,0.,0.,0.,0.,1.87254,0.,0.,0.,0.,0.,0.,0.,0.,0.,0.2049,0.,0.,0.,0.,0.465114,0.465114,0.,0.,0.36646,0.,0.,0.,0.,0.,0.263655,0.,0.,0.,0.,0.406853,0.55427,0.,0.,0.,0.,0.,0.,0.,0.,0.,0.,0.,0.,0.,0.,0.,0.,0.,0.,0.,0.,0.,0.,0.,0.,0.,0.,0.,0.,0.,0.,0.,0.,0.,0.,0.,0.,0.,0.,0.,0.,0.,0.,0.,0.,0.,0.,0.,0.,0.,0.,0.501079,0.,0.501079,0.,0.,0.,0.501079,0.,0.,0.,0.,0.,0.501079,0.,0.079275,0.,0.,0.,0.,0.,0.,0.,0.,0.,0.,0.,0.408632,0.,0.,0.,0.,0.,0.,0.,0.,0.,0.,0.,0.,0.,0.367518,0.,0.367518,0.,0.367518,0.,0.,0.,0.664655,0.,0.707516,0.,0.783641,0.,0.,0.,0.,0.403046,0.,0.,0.,0.,0.,0.,0.,0.,0.,0.,0.,0.,0.,0.,0.,0.,0.,0.,0.,0.,0.615842,0.,0.,0.,0.,0.,0.,0.109447,0.,0.,0.,0.,0.,0.,0.,0.,0.,0.,0.,0.,0.663351,0.,0.,0.663351,0.,0.,1.168331,0.,0.,0.,0.,0.,0.,0.0506,0.,0.,0.643008,0.,0.,0.,0.643008,0.,0.,0.,0.,0.,0.,0.,0.241422,0.107591,0.,0.,0.,0.,0.,0.,0.851864,0.,0.851864,0.,0.109358,0.,0.,0.,0.,0.,0.,0.,0.,0.,0.157447,0.256093,0.,0.256093,0.,0.397746,0.,0.,0.196524,0.,0.,0.,0.,0.,0.,0.,0.,0.,0.,0.,0.,0.,0.,0.,0.,0.,0.,0.,0.,0.,0.,0.,0.,0.491921,0.528295,0.,0.,0.,0.,0.29204,0.,0.,0.,0.29204,0.,0.,0.,0.,0.,0.,0.,0.,0.,0.,0.,1.408647,1.581799,1.41665,0.625266,0.,0.,0.,0.,0.,0.222107,0.,0.,0.,0.,0.,0.232212,0.,0.,0.,0.554333,0.,0.,0.,0.064719,0.,0.,0.,0.,0.,0.,0.,0.,0.,0.,0.,0.,0.271612,0.,0.,0.,0.,0.,0.,0.,0.,0.,0.,0.,0.,0.819606,0.,0.,0.,0.,0.,0.,0.,0.,0.,0.,0.,0.,0.309326,0.,0.,0.,0.024082,0.,0.,0.,0.,0.,0.119183,0.,0.,0.,0.,0.,0.,0.,0.537396,0.,0.,0.,0.,0.,0.,0.,0.,0.,0.,0.,0.,0.,0.,0.,0.,0.,0.,0.,0.,0.,0.,0.,0.,0.,0.,0.,0.,0.,0.,0.,0.,0.,0.,0.,0.,1.378405,1.857378,0.,0.,0.,0.,0.,0.,0.,0.,0.,0.,0.,0.,0.59243,0.,0.,0.,0.,0.,0.,0.,0.,0.,0.,0.,0.,0.,0.,0.,0.,0.,0.,0.,0.,0.,0.,0.,0.,0.,0.,0.,0.,0.,0.,0.,0.,0.410836,0.,0.,0.,0.710433,0.,0.,0.,0.,0.,0.,0.,0.,0.,0.,0.446808,0.566907,0.,0.,0.,0.,0.,0.,0.,0.,0.,0.,0.566907,0.,0.,0.,0.,0.,0.112594,0.,0.,0.,0.,0.,0.,0.,0.,0.,0.,0.,0.,0.,0.,0.,0.,0.,0.,0.,0.,0.,0.,0.,0.,0.,0.,0.,1.356747,0.,0.,0.530672,0.,0.,0.,0.530672,0.,0.,0.,0.,0.,0.,0.123931,0.,0.200715,0.,0.,0.,1.588976,0.830455,0.,0.164001,1.318769,0.,0.11081,0.,0.,0.,0.04566,0.,0.,0.099141,0.,0.,0.,0.695336,0.909378,0.,0.,0.,0.,1.619196,0.,0.,0.,0.,0.,0.,0.,0.,0.,0.,0.,0.,0.,0.,0.,0.,0.,0.,0.,0.,0.,0.,0.,0.,0.,0.165559,0.778354,0.,0.,0.,0.,0.,0.,0.627346,0.704481,0.,0.,0.,0.,0.,0.,0.,0.,0.,0.,0.,0.,0.,0.,0.,0.,0.,0.,0.,0.,0.,0.,0.382784,0.,0.,0.,0.,0.,0.,0.,0.,0.,0.,0.,0.,0.,0.,0.,0.,0.,0.,0.,0.,0.,0.,0.,0.,0.,0.,0.,0.,0.,0.,0.,0.,0.,0.,0.,0.,0.,0.,0.,0.172441,0.,0.,0.,0.,0.,0.,0.,0.,0.,0.,0.,0.,0.,0.,0.,0.,0.,0.,0.,0.,0.,0.,0.,0.,0.,0.,0.,0.,0.,0.,0.,0.,0.,0.,0.,0.,0.,0.,0.,0.,0.,0.,0.,0.,0.,0.,0.,0.,0.,0.,0.,0.,0.,0.,0.,0.,0.,0.,0.,0.,0.,0.,0.,0.,0.,0.,0.,0.,0.,0.,0.,0.,0.,0.,0.,0.,0.,0.,0.,0.,0.,0.,0.,0.,0.234946,0.,0.,0.,0.,0.268008,0.,0.098299,0.755957,0.223395,0.223395,0.,0.,0.,0.,0.,0.,0.,0.,0.194446,0.,0.,0.,0.,0.,0.236241,0.,0.,0.,0.,0.,0.,0.,0.,0.,0.,0.,0.,0.,0.,0.,0.,0.,0.,0.,0.,0.,0.,0.,0.,0.,0.258597,0.,0.,0.,0.,0.,0.,0.,0.,0.,0.,0.,0.,0.,0.,0.,0.,0.,0.,0.,0.,0.,0.,0.,0.,0.,0.,0.,0.,0.04214,0.,0.,0.,0.072269,0.,0.,0.,0.,0.,0.,0.,1.291035,0.,0.,0.,0.,0.,0.,0.,0.,0.109892,0.648896,0.,0.,0.,0.,0.,0.263647,0.,0.,0.720248,0.238219,0.,0.,0.,0.,0.,0.419633,0.,0.822525,0.,0.,0.,0.,0.,0.,0.,0.,0.,0.,0.,0.,0.,0.,0.,0.,0.,0.,0.,0.694507,0.,0.,0.,0.747828,0.,0.,1.40797,1.40797,0.,0.523246,0.,0.,0.,0.,0.,0.,0.,0.,0.,0.,0.,0.063185,0.,0.,0.,0.,0.,0.,0.,0.,0.,0.,0.,0.,0.,0.,0.,0.,0.,0.,0.,0.,0.,0.,0.,0.,0.,0.,0.078881,0.170447,0.,0.,0.,0.,0.,0.320007,0.,0.,0.,0.,0.,0.,0.,0.,0.09385,0.,0.08182,0.,0.,0.902237,0.326483,0.,0.,0.,0.326483,0.,0.,0.,0.,0.,0.348015,0.,0.,0.,0.,0.,0.,0.,0.,0.,0.,0.,0.,0.,0.,0.,0.,0.,0.,0.,0.,0.,0.,0.,0.,0.690827,0.,0.,0.,0.,0.,0.073511,0.,0.,0.690827,0.,0.,0.,0.,0.,0.,0.,0.,0.,0.009118,0.,0.,0.,0.,0.,0.,0.,0.,0.,0.,0.,0.108494,0.,0.,0.,0.,0.,0.,0.,0.,0.,0.,0.,0.,0.,0.,0.,0.,0.,0.,0.,0.,0.,0.,0.,0.,0.,0.,0.,0.,0.,0.442908,0.,0.,0.,0.,0.,0.,0.,0.442908,0.,0.,0.,0.,0.,0.,0.,0.125807,0.,0.,0.,0.442908,0.,0.,0.,0.,0.,0.,0.,0.,0.,0.,0.,0.,0.,0.,0.,0.,0.,0.,0.,0.,0.,0.,0.,0.393625,0.,0.,0.,0.,0.,0.,0.,0.107668,0.,0.,0.,1.707831,0.,0.,0.,0.859375,0.,0.,1.179771,0.,0.,0.,0.,0.,0.356259,0.,0.915325,0.57706,0.,0.,0.,0.,0.,0.,0.,0.,0.,0.,0.,0.,0.,0.,0.,0.,0.,0.,0.,0.,0.,0.,0.67926,0.,0.028671,0.,0.,0.,0.,0.,0.67926,0.,0.,0.557394,0.181765,0.,0.,0.,0.,0.,0.,0.,0.,0.,0.,0.,0.,0.,0.,0.,0.,0.,0.,0.,0.,0.,0.,0.,0.,0.,0.,0.,0.,0.,0.,0.,0.,0.,0.,0.,0.,0.,0.,0.,0.,0.,0.,0.,0.138239,0.,0.,0.,0.,0.,0.18588,0.,0.,0.224506,0.,0.224506,0.,0.,0.,0.,0.366227,0.344079,0.,0.,0.,0.,0.,0.,0.,0.,0.,0.,0.,0.,0.,0.,0.,0.,0.,0.320984,0.,0.,0.,0.,0.,0.288086,0.,0.,0.,0.,0.,0.,0.,0.,0.,0.,0.,0.,1.315681,1.377684,0.,0.,0.,0.,0.,0.,0.,0.,0.,0.,0.,0.,0.,0.,0.,0.,0.,0.,0.,0.,0.,0.175179,0.,0.147106,0.,0.,0.,0.595925,0.,0.,0.,0.,0.,0.485022,0.436556,2.166989,0.,0.,0.,0.,0.135414,0.125175,0.,0.,0.,0.,0.,0.,0.,0.,0.,0.,0.,0.,0.,0.,0.,0.,0.,0.,0.730002,0.,0.,0.348015,0.,0.348015,0.,0.,0.,0.098506,0.,0.,0.,0.5211,0.5211,0.,0.942059,0.,0.,0.,0.210461,0.,0.,0.,0.,0.,0.,0.,0.,0.,0.,0.,0.,0.072224,0.,0.,0.,0.,0.,0.065951,0.,0.,0.,0.,0.,0.,0.,0.,0.,0.,0.,0.,0.,0.,0.,0.,0.,0.,0.,0.434727,0.,0.,0.,0.,0.,0.,0.,0.,0.516721,0.,0.,0.,0.,0.,0.,0.,0.,0.,0.,0.,0.,0.,0.,0.,0.,0.,0.,0.,0.,0.,0.,0.,0.,0.,0.,1.33843,0.,0.,0.,0.567963,0.402843,0.,0.,0.567963,0.402843,0.,0.,0.,0.,0.,0.,0.,0.,0.,0.,0.,0.,0.,0.,0.,0.,0.,0.,0.,0.,0.,0.,0.,0.,0.,0.,0.,0.,0.,0.
T|0.,1.516239,0.,0.,1.344252,0.,0.,0.,0.72462,0.,0.,0.,1.883702,0.,1.348079,0.958894,0.,0.,0.,0.,0.,0.,0.,0.,0.,0.,0.,0.,0.,0.,1.293686,0.,0.,0.,0.,0.,0.,0.,0.,0.,0.,0.,0.,0.,0.,0.,1.898151,0.,0.,0.,1.443588,0.,0.,0.,0.,0.,0.,0.,0.,0.,0.,0.,0.,0.,0.,0.,0.,0.,0.,1.661939,0.,0.,0.,0.,0.,0.,0.,0.,0.,0.,0.,0.,0.,0.,0.,0.,0.,0.,0.,0.,0.,1.592651,0.,0.,0.,0.,0.,0.,0.,0.,0.,0.,0.,0.,0.,0.,0.,1.130976,0.,0.,0.,1.527891,0.,0.,0.,0.,0.,0.,0.,0.,0.,0.,0.,1.764272,0.,0.,0.,0.,0.,0.,1.415304,1.348572,0.,0.,0.,0.,0.,0.,0.,1.398893,0.,0.,0.,0.,0.,0.,0.,0.,0.,0.,0.,0.,0.,0.,0.,0.,0.,0.,0.,0.,0.,0.,0.,0.,0.,0.,0.,0.,0.,0.,0.,0.,0.,0.,0.,0.,0.,0.,0.,0.,0.,0.,0.,0.,0.,0.,0.,0.,0.,0.,0.,0.,0.,0.,0.,0.,0.,0.,0.,0.,0.,0.,0.,0.924187,0.,0.,0.,0.,0.,0.,0.,0.,0.,0.,0.,0.,1.424066,0.,0.,0.,0.,0.,0.,0.,0.,1.209669,0.,0.,0.,0.,0.,0.,0.,0.,0.,0.,0.,0.,0.,0.,0.,0.,0.,0.,0.94684,1.777545,0.,0.,0.,0.,0.,0.,0.,0.,0.,0.,0.,0.,0.,1.253687,1.509164,1.619578,0.,1.55006,0.,0.,0.,2.074138,0.,0.,0.,0.,0.,1.01475,0.,0.,0.,0.,0.,2.000417,0.,0.,2.000417,0.,0.,0.,0.,0.,0.,0.,0.,0.,0.,0.,1.968507,0.,0.,0.,0.,0.,0.,0.,0.,0.,0.,0.,0.,0.,1.485659,0.,0.,0.,1.380686,0.,1.380686,0.,0.,0.,0.,0.,0.,0.,0.,0.,0.,0.,0.,0.,0.,0.,0.,0.,0.,0.,0.,0.,0.,0.,0.,0.,0.,0.,0.,0.,0.,0.,0.,0.,0.,0.,0.,0.,0.,0.,0.,0.,0.,0.,0.,0.,0.,0.,0.,0.93403,0.,0.,0.,0.,0.,0.,0.,1.792496,1.736933,0.,0.,0.,0.,0.,0.,0.,0.,0.,0.,0.,0.,0.,0.,0.,1.489478,1.702472,1.599835,0.,0.,0.,0.,0.,0.,0.,0.,0.,0.,0.,0.,0.,0.,0.,0.,0.,0.,0.,0.,0.,0.,0.,0.,0.,0.,1.831163,0.,0.,0.,1.742968,0.,0.,0.,0.,0.,0.,0.,0.,0.,0.,0.,0.,0.,0.,0.,0.,0.,0.,0.,0.,0.,0.,0.,0.,0.,0.,0.,0.,0.,0.,0.,0.,0.,0.,0.,1.345305,0.,0.,0.,0.,0.,0.,0.,0.,2.097281,1.396083,0.,0.,0.,0.,0.,0.,0.,0.,0.,0.,0.,0.,0.,0.,0.,0.,0.,0.,0.,1.4858,0.,0.847862,0.,0.,0.,0.,0.,1.479473,0.,0.,0.,0.,0.,0.,0.,0.,0.,0.,0.,0.,0.899539,0.,0.,1.286741,0.,0.,0.,0.,0.744008,0.,0.,0.,0.,0.,0.,0.,0.,0.,0.,0.,0.,0.,0.,0.,0.,0.,0.,0.,0.,0.,0.,0.,0.,1.817212,0.,0.,0.,0.,0.,0.,0.,0.,0.,0.,0.,0.738049,0.,0.,0.,0.,0.,0.,0.,1.066475,0.,0.,0.,0.,0.,0.,0.,1.599493,0.,0.,0.,0.,0.,0.,0.,0.,0.,0.,1.288218,0.,1.288218,0.,0.,0.,0.,0.,1.436759,0.,0.,0.,0.,0.,0.,0.,0.,0.,0.,0.,0.,0.,0.893322,0.,0.,0.,0.,0.,0.,0.,0.,0.,0.,0.,1.546294,0.,0.,0.,0.,0.,0.,0.,0.,0.873894,0.,0.,0.,0.,0.,0.,0.,0.,0.,0.,0.,0.,0.,0.,0.,0.,0.,0.,0.,0.,0.,0.,0.,1.418785,1.185821,1.418785,0.,0.,0.,0.,0.,0.,1.197297,0.,0.,0.,0.,1.783548,1.783548,0.,0.,0.,0.,0.,0.,0.,0.,0.,0.,0.,0.,1.919675,0.,0.,0.,1.919675,0.,0.,0.,0.,0.,0.,0.,0.,0.,0.,0.,0.,0.,0.,0.,1.44584,1.68719,0.,0.,1.44584,1.68719,0.,0.,0.,0.,0.,0.,0.,0.,0.,0.,0.,0.,0.,0.,0.,0.,0.,0.,0.,1.80725,1.559934,0.,0.,0.,0.,0.,0.,0.,0.,0.,0.,0.,0.,0.,0.,0.,0.,1.573682,0.,1.575721,0.,0.,0.,0.,0.,1.363244,0.,0.,0.,0.,0.,0.,0.,0.,0.,0.,0.,0.,0.,0.,0.,0.,0.,0.,1.973241,0.,0.,0.,0.,0.,0.,1.743001,0.,0.990054,0.,0.,0.,0.,0.,0.,0.,0.,0.,0.,0.,0.,0.92248,1.133246,1.541607,0.,0.,0.,0.,0.,0.,0.,1.796259,0.,0.,0.,0.,0.,0.,0.,0.,0.,1.796259,0.,0.,0.,0.,0.,0.,0.,0.,0.,0.92248,1.133246,1.541607,0.,0.,0.,0.,0.,0.,0.,1.288908,0.,0.,0.,0.,1.796259,0.,0.,0.,0.,1.541607,0.,0.,0.,0.,1.796259,0.,0.,0.,0.,0.,0.,0.,0.,0.,0.,0.,0.,0.,0.,0.,0.,0.,0.,0.,0.,0.,0.,0.,0.,0.,0.,0.,0.,0.,0.,0.,0.,0.,0.,0.,0.,0.,0.,0.,0.,0.,0.,0.,0.,0.,0.,0.,0.,0.,0.,0.,0.,0.,0.,0.,0.,0.,0.,0.,0.,0.,0.,0.,0.,0.,0.,0.,0.,0.,0.,0.,0.,0.,0.,1.346342,0.,0.,0.,2.001726,0.,0.,0.,0.,0.,0.,0.,0.,0.,0.,1.305261,0.,0.,2.367632,0.,0.,0.,0.,0.,0.,1.419978,0.,0.,0.,0.,0.,0.,0.,0.,0.,0.,0.,0.,1.597059,0.,0.,0.,0.,0.,0.,0.,0.,0.,0.,0.,0.990978,0.,0.,0.,0.,0.,0.,0.,0.,0.,0.,0.,0.,0.,0.,0.,0.,0.,0.,0.,0.,0.,1.221717,0.,0.,0.,0.,0.,0.,0.,1.260253,1.693084,0.,0.,0.,0.,0.,1.722966,0.,0.,0.,0.,0.,0.,0.,0.,0.,0.,0.,0.,0.,0.,0.,1.314161,0.,0.,0.,0.,0.,0.97238,0.,0.,0.,0.,0.,0.,0.,0.,0.,0.,0.,0.,0.,0.|0.,0.,0.,0.,0.,0.,0.,0.,1.007491,0.,0.,0.,0.,0.,0.,1.147979,1.173596,0.,0.,0.,0.,0.,0.,0.,0.,0.,0.,0.806948,0.,0.,0.,0.,0.,0.,0.,0.,0.,1.392669,0.,0.,0.,0.,0.,0.,1.231127,0.,0.,0.,0.,0.,0.,0.,0.,1.231127,0.,0.,0.,0.,0.,0.,0.,0.,0.,0.,0.,0.,0.,0.,0.,0.,0.,0.,0.,0.,0.,0.,0.,0.,0.,0.,0.,0.,1.793697,0.,0.,0.,0.,0.,0.,0.,0.,0.,0.,0.,1.099467,0.,0.,0.,0.,0.,0.,0.,0.,0.,0.931637,0.,0.,0.,0.,0.,0.,0.,0.,0.,0.,0.,0.,0.,0.,0.,0.,0.,0.,0.,0.,0.,0.,0.,0.,0.,0.,0.,1.005284,1.025297,0.,0.,0.,0.,0.,0.,0.,1.058507,0.,0.,0.,0.,0.,0.,0.,0.,1.005284,0.,0.,0.,0.,0.,0.,0.,0.,1.142647,0.,0.,0.,0.,0.,0.,0.,0.,0.,0.,0.,1.101125,0.,0.,0.,1.460638,1.101125,0.,0.,0.,1.358512,0.,0.,0.,0.,0.,0.,0.,0.,0.,0.,0.,1.195089,0.,0.,0.758875,0.,0.,0.,0.,0.,0.,1.030982,0.,0.,0.,0.,0.,1.756272,0.,0.,0.,0.,0.,0.,0.,0.,0.,0.,0.,0.,0.,0.,1.077566,0.,0.,0.,0.,0.,1.441632,0.,1.330543,0.,0.,0.,0.,0.,0.,0.,0.,0.,0.,0.,0.,1.009253,0.,0.,0.,0.,0.,0.,0.,0.,1.470046,0.,0.,1.470046,0.,0.,0.,0.,0.,0.,0.,0.,0.,0.,0.,0.,0.,0.,0.,0.,1.124834,0.,0.,0.,0.,0.,0.,0.,0.,0.,0.,0.,0.,0.,1.034481,0.,0.,0.,0.,1.187308,0.,0.,0.,0.,0.,0.,0.,0.,0.,0.,0.,0.886885,0.,0.,0.,0.,0.,0.995199,0.,1.063227,0.,0.,0.,0.,0.,0.,0.,0.,0.,0.,0.,0.,0.,0.,0.,0.,0.,0.,0.,0.,0.,0.,0.,0.941089,0.,0.,0.,0.,0.,0.,0.,0.,0.,1.504093,0.,0.,0.,1.504093,0.,0.,0.,0.,0.,0.,0.,0.,0.,1.532915,0.,0.,0.,0.,0.,0.,0.,0.,0.,0.,0.977429,0.,0.,0.,0.,0.,0.,0.,0.,0.,0.,0.,0.,0.,1.077075,0.,0.,1.29432,0.,0.,0.,0.,0.,0.,0.,0.,0.826662,0.899081,0.,0.,0.,0.,0.,1.078174,0.,0.,0.,0.,0.,0.,0.,0.956144,0.,0.,0.,0.,0.,0.,0.,0.,0.,0.,0.,0.,0.,0.,0.,0.,0.,0.,0.,0.,0.,0.,0.,0.,0.,0.,0.,0.,0.,0.,0.,0.,0.,0.,0.,0.,0.,0.,0.,0.95193,0.,0.,0.,0.,0.,0.,0.,0.,0.,0.,0.,0.,0.,1.234738,0.,0.,0.,0.,0.,0.,0.,0.,0.,0.,0.,0.,0.,0.,0.,0.,0.,0.,0.,0.,0.,0.,1.156684,0.,0.,0.,0.,0.,0.,0.,0.,0.,0.,0.,0.,0.,0.,0.,1.293208,1.450316,0.,0.799342,0.,0.,0.,0.,0.,0.,0.,0.,0.,0.,1.113589,0.,0.,1.268091,0.,0.,0.,0.,0.,0.,0.,1.401742,0.,0.,0.,0.,1.466016,0.,0.986377,0.,0.,0.,0.,0.,0.949794,0.,0.,0.,0.,0.,0.,0.,1.179322,0.,0.,0.,0.,0.,1.163631,0.,0.,0.,0.,0.,0.,1.157503,0.981002,0.,0.,0.,0.,0.,0.,1.128484,0.,0.,0.,0.,0.,0.,0.,0.,0.,0.,0.,1.191227,0.,1.191227,1.341206,0.,0.,0.,0.,0.873957,0.728012,0.,0.,1.384666,0.,0.,0.,0.,0.,0.,0.,0.,0.,0.,0.,0.,0.,0.,0.,0.,0.,1.11447,0.,0.,0.,0.,0.,1.07097,0.,0.,0.,1.07097,1.893457,0.,0.,0.,0.,0.,0.,0.,0.,1.139217,0.,0.,0.,0.,0.,0.,0.,0.,0.,0.,0.,0.,0.,0.,0.,0.,0.,1.032256,0.,0.,0.,0.,0.,0.,0.,0.,0.933743,0.,0.,0.,0.,0.,0.,0.,0.,0.,0.,1.067665,0.,0.,0.,0.,0.,0.,0.,0.,0.,0.,0.,0.,0.,0.,0.,0.,0.,0.,1.031829,0.,0.,0.,0.,0.,0.,1.260254,0.,1.260254,0.,1.260254,0.,0.,0.,0.,0.,0.,0.,0.,0.,0.,0.,0.,1.064608,0.78743,0.,0.,0.,2.07753,0.,2.07753,0.,0.982133,0.,1.162206,0.,0.,0.,0.,0.,0.,0.,0.,0.,0.,0.,0.,0.,0.,0.,0.,0.,0.,0.907981,0.,0.,0.,1.218363,0.,0.,0.,0.,0.852419,0.,0.,0.,0.,0.,0.949728,0.,0.,0.,0.,0.,0.,0.,0.,0.,1.053932,0.,0.,0.,0.,0.,0.,0.,0.,0.,0.,0.,0.,0.,0.,0.,0.,0.,0.,0.,0.,0.,0.994256,0.,0.,0.,0.,0.,0.,0.,0.,0.,0.,0.,0.,0.,0.,0.,0.,0.,0.,0.,0.,0.,0.,0.,0.905207,0.,0.,0.,0.,0.,0.,0.,0.,0.,0.,1.627715,0.,0.,0.,0.,0.,0.,0.,0.,0.,0.,0.,0.,0.,0.,0.,0.,0.,0.,0.,0.,0.,0.,0.,0.856822,0.,0.,0.,0.,0.,0.,0.,0.,0.,0.,0.,0.,0.,1.079166,0.,0.,0.,0.,0.,1.079166,0.,1.079166,0.,0.,0.,0.,0.,0.,0.,0.,0.,0.,0.,0.,0.,0.,0.,0.,0.,0.,0.,0.,1.093151,0.,0.,0.,0.,0.,0.,0.,0.,0.,0.,0.,0.881244,0.,0.,1.020106,0.765009,0.,0.,0.,0.,0.,0.,0.,0.,1.150474,1.115438,1.150474,0.,0.,0.,0.,0.,1.115438,0.,0.,0.,0.,0.,0.,0.,0.,0.,0.,0.,1.040349,0.,0.,0.,0.,0.,0.,0.,0.,0.,0.,0.,0.,0.,0.,0.,0.,0.,0.,0.,0.,0.,1.022298,0.,0.,0.,0.,0.,1.035839,1.307889,0.,0.,0.,1.397062,0.,0.,0.,0.,0.,0.,0.824884,0.836255,0.,0.,0.,0.,0.,0.,0.,0.,0.,1.826614,0.,1.826614,0.,0.,0.,0.917133,1.241357,0.,0.,0.,0.,0.,0.,0.,0.,0.,0.,0.,0.,0.,0.,0.,0.,0.,0.,0.,0.,0.,0.,1.417525,0.,0.,0.,0.,0.,0.,0.,0.,0.,0.,0.,0.945013,0.,1.163205,0.,0.,0.,1.50254,0.,0.,0.,0.,0.,0.,0.,0.,0.,0.,0.,0.,0.,0.,0.,0.,0.,0.,0.,0.,0.|0.,0.,0.,0.,0.,0.,0.,0.,0.,0.,0.,0.,0.,0.,0.942372,0.,0.,1.417775,0.,0.,0.,0.,0.787443,0.,0.,0.,0.,0.,0.,0.,0.,0.,0.,0.,0.,0.,0.,0.,0.,0.,0.,0.,0.787289,0.,0.,1.894566,0.,0.,0.,1.167492,0.,0.,0.,0.,0.,1.499649,0.,0.,0.,0.,0.,1.499649,0.,0.,0.,0.,0.,0.,0.,0.,0.,0.,0.,0.,0.,0.,0.,0.,0.,0.,0.,0.,0.,0.,0.,0.,0.,0.,0.,1.349253,0.,0.,0.,0.,0.,0.,0.,1.419169,0.,0.,0.,0.,0.,0.,0.,0.,0.,0.,0.,1.401605,0.,0.,0.,0.,0.,0.,0.,2.079676,0.,0.,0.,1.74918,0.,0.,0.,0.,1.211597,0.,0.,0.,0.,0.,0.,0.,0.,0.,0.,0.,0.,0.,0.,0.,0.,0.,0.,0.,0.,0.,0.,0.,0.,0.,0.,0.,0.,0.,0.,0.,0.,0.,0.,0.,0.,0.,0.,0.,1.372465,0.,0.,0.,0.,0.,0.,0.,0.,0.,0.,0.,0.,0.,0.,0.,0.,0.,0.,0.,0.,0.,0.,1.595161,0.,0.,0.,0.,0.,0.,0.,0.,0.,0.,0.,0.,0.,0.,0.,0.,0.,1.279233,0.,0.,0.,0.,0.,1.026126,0.,0.,0.,0.,0.,1.4219,0.,0.,0.,0.,0.,0.,0.,0.,0.,0.,0.,0.,0.,0.,0.,0.,0.,0.,0.,1.481667,0.,2.06211,1.415464,0.,0.,0.,0.,0.,0.,0.,0.,0.,0.,0.,0.,0.,1.626229,0.,0.,0.,0.,0.,1.3,0.,0.,0.,0.,0.,0.,0.,0.,0.,0.,0.,0.,0.,0.,0.,0.,0.,0.,0.,0.,0.,0.,0.,0.,0.,0.,0.,0.,0.,0.,0.,0.,0.,0.,0.,0.,1.208216,0.,0.,0.,0.,0.,0.,1.403898,0.,0.,0.,1.77922,0.,0.,0.,0.,0.,0.,0.,0.,0.,0.,0.,0.,0.,0.,0.,0.,0.,1.362494,0.,0.,0.,0.,0.,1.362494,0.,1.458459,0.,0.,0.,1.661939,0.,0.,0.,0.,1.227389,0.,0.,0.,0.,0.,0.,0.,0.,0.,0.,1.609285,0.,0.,0.,0.,0.,0.,0.,0.834522,0.,0.,0.,0.,0.,0.,0.,0.,0.,0.,1.465731,0.,0.,0.,0.,0.,0.,0.,0.,0.,0.,0.,0.,0.,0.,0.,1.333657,0.,0.,0.,0.,0.,0.,0.,0.,0.,0.,0.,0.,0.,0.,0.,0.,0.,0.,0.,0.,0.,0.,0.,0.,0.,0.,0.,0.,0.,0.,0.,0.,0.,1.67735,0.,0.,0.,0.,0.,0.,0.,0.,0.,0.,0.,0.,0.,0.,0.,0.,0.,0.,0.,1.166673,0.,0.,0.,1.365994,0.,0.,0.,0.,0.,0.,0.,0.,0.,0.,0.,0.,0.,0.,0.,0.,0.,0.,0.,0.,0.,0.,0.,0.,0.672736,0.,0.,0.,0.,0.,0.,0.,0.,0.,0.,0.,0.,0.,0.,0.,0.,1.80233,0.,0.,0.,0.,0.,1.108017,1.141229,0.,0.,0.,0.,0.,2.079767,0.,0.,1.358212,0.,0.,0.,0.,0.,0.,0.,0.,0.,0.,0.,0.,0.,0.,0.,0.,0.,1.593233,1.164372,0.,1.164372,0.,0.,0.,1.466234,0.,0.,0.,0.,0.,0.,0.,0.,0.,0.,0.,0.,0.,0.,0.,0.,0.,0.,0.,0.,0.,0.,0.,0.,0.,0.,0.,0.,0.,0.,0.,0.,0.,0.,0.,0.,0.,0.,0.,0.,0.,0.,0.,0.,0.,0.,0.,0.,0.,0.,0.,0.,0.,0.,0.,0.,0.,0.,0.,0.,1.176317,0.,0.,1.936153,0.,0.,0.,0.,0.,0.,0.,1.019811,0.,0.,0.,0.,0.,0.,0.,0.,0.,0.,0.,0.,0.,0.,1.3717,0.,0.,0.,0.,1.560917,0.,0.,0.,0.,0.,0.,0.,0.,0.,0.,1.828181,0.,0.,0.,0.,1.468857,0.,0.,0.,0.,0.,1.710632,1.502457,1.116957,0.,0.,0.,0.,1.703097,0.,0.,0.,0.,0.,0.,0.,1.531966,1.506312,0.,0.,0.,0.,0.,0.,0.,0.,1.395758,0.,2.246811,0.,0.,0.,0.,0.,0.,0.,0.,0.,0.,0.,0.,1.357704,0.,0.,0.,0.,0.,0.,0.,0.,0.,0.,0.,0.,0.,0.,0.,0.,0.,1.149162,0.,0.,0.,0.,0.,0.,0.,0.,0.,0.,0.,0.,0.,0.,0.,0.,0.,0.,0.,0.,0.,0.,0.,1.83404,0.,0.,0.,0.,0.,1.44453,0.,0.,0.,0.,0.,1.413646,0.,0.,0.,0.,0.,0.,0.,0.,0.,0.,0.,0.,0.,0.,0.,0.,1.19186,0.,0.,0.,0.,0.,0.,0.,0.,1.450981,0.,1.450981,0.,0.,0.,1.146795,0.,0.,0.,1.146795,0.,0.,0.,0.,0.,0.,0.,0.,0.,0.,0.,0.,0.,0.,0.,0.,0.,0.,0.,0.,0.,0.,0.,0.,1.081006,0.,0.,0.,0.,0.,0.,0.,1.003921,0.,0.,0.,0.,0.,0.,0.,0.,0.,0.,0.,0.,0.,0.,0.,0.,0.,0.,0.,0.,0.,0.,0.,0.,0.,0.,1.337146,1.22387,0.,0.,0.,0.,0.,1.22387,0.,0.,0.,0.,0.,0.,0.,0.,0.,0.,0.,0.,0.,0.,0.,0.,0.,0.,0.,0.,0.,0.,0.,0.,0.,0.,0.,0.,0.,1.139177,0.,0.,0.,0.,0.,0.,0.,0.,0.,0.,0.,0.,0.,0.,0.,0.,0.,1.139177,0.,0.,0.,0.,0.,0.,0.,0.,0.,0.,0.,0.,0.,0.,0.,0.,0.,0.,0.,0.,0.,0.,0.,0.,0.,0.,0.,0.,0.,0.,0.,0.,0.,0.,0.,0.,0.,0.,0.,0.,0.,0.,0.77324,0.,0.,0.,0.807604,0.,0.,0.,0.,0.,0.,0.,0.,0.,0.,0.,0.,0.,0.,0.,0.,0.,0.,0.,0.,0.,0.,0.,0.,0.,0.,0.,0.,0.,0.,0.,0.,0.,0.,0.,0.,0.,0.,0.,0.,0.,0.,1.304671,0.,0.,0.,0.,0.,0.,0.,0.,0.,0.,0.,0.,0.,0.,0.,1.432306,0.,0.,0.,0.,0.,0.,1.516343,0.,0.,0.,0.,0.,0.,0.,0.,0.,2.115038,0.,0.,0.,0.,0.,0.,0.,0.,0.,0.,0.,0.,0.,0.,0.,1.132153,0.,1.650487,0.,0.,0.,0.,0.,0.,0.,0.,0.,0.,0.,1.166182,0.,0.,0.,0.874357,0.,0.,0.,0.,0.,0.,0.,0.,0.,0.,0.,0.,0.,0.,0.,2.137699,0.,0.,0.,0.,0.,1.64086,0.,0.,0.,0.,0.,0.,0.,0.,0.,0.,1.730745,0.,0.,0.,0.,0.,0.,0.,0.,0.,1.781972,0.,1.306509,0.,1.167849,0.,0.,0.,0.,0.,0.,0.|0.,0.277621,0.,0.,0.030551,0.,0.,0.,0.009493,0.,0.,0.,0.394837,0.,0.466643,0.151404,0.,0.,0.,0.,0.,0.,0.,0.,0.,0.,0.,0.,0.,0.,0.137993,0.,0.,0.,0.,0.,0.,0.,0.,0.,0.,0.,0.,0.,0.,0.,0.382997,0.,0.,0.,0.26247,0.,0.,0.,0.,0.,0.,0.,0.,0.,0.,0.,0.,0.,0.,0.,0.,0.,0.,0.625284,0.,0.,0.,0.,0.,0.,0.,0.,0.,0.,0.,0.,0.,0.,0.,0.,0.,0.,0.,0.,0.,0.1093,0.,0.,0.,0.,0.,0.,0.,0.,0.,0.,0.,0.,0.,0.,0.,0.233995,0.,0.,0.,0.487345,0.,0.,0.,0.,0.,0.,0.,0.,0.,0.,0.,0.228139,0.,0.,0.,0.,0.,0.,0.132915,0.138375,0.,0.,0.,0.,0.,0.,0.,0.107046,0.,0.,0.,0.,0.,0.,0.,0.,0.,0.,0.,0.,0.,0.,0.,0.,0.,0.,0.,0.,0.,0.,0.,0.,0.,0.,0.,0.,0.,0.,0.,0.,0.,0.,0.,0.,0.,0.,0.,0.,0.,0.,0.,0.,0.,0.,0.,0.,0.,0.,0.,0.,0.,0.,0.,0.,0.,0.,0.,0.,0.,0.,0.,0.062657,0.,0.,0.,0.,0.,0.,0.,0.,0.,0.,0.,0.,0.140072,0.,0.,0.,0.,0.,0.,0.,0.,0.068688,0.,0.,0.,0.,0.,0.,0.,0.,0.,0.,0.,0.,0.,0.,0.,0.,0.,0.,0.281093,0.638805,0.,0.,0.,0.,0.,0.,0.,0.,0.,0.,0.,0.,0.,0.050147,1.122199,0.789025,0.,0.77503,0.,0.,0.,0.319098,0.,0.,0.,0.,0.,0.080347,0.,0.,0.,0.,0.,0.777592,0.,0.,0.777592,0.,0.,0.,0.,0.,0.,0.,0.,0.,0.,0.,1.027047,0.,0.,0.,0.,0.,0.,0.,0.,0.,0.,0.,0.,0.,0.369969,0.,0.,0.,0.35083,0.,0.35083,0.,0.,0.,0.,0.,0.,0.,0.,0.,0.,0.,0.,0.,0.,0.,0.,0.,0.,0.,0.,0.,0.,0.,0.,0.,0.,0.,0.,0.,0.,0.,0.,0.,0.,0.,0.,0.,0.,0.,0.,0.,0.,0.,0.,0.,0.,0.,0.,0.103781,0.,0.,0.,0.,0.,0.,0.,0.627373,1.04216,0.,0.,0.,0.,0.,0.,0.,0.,0.,0.,0.,0.,0.,0.,0.,0.311234,0.592164,0.834697,0.,0.,0.,0.,0.,0.,0.,0.,0.,0.,0.,0.,0.,0.,0.,0.,0.,0.,0.,0.,0.,0.,0.,0.,0.,0.,0.071939,0.,0.,0.,0.347556,0.,0.,0.,0.,0.,0.,0.,0.,0.,0.,0.,0.,0.,0.,0.,0.,0.,0.,0.,0.,0.,0.,0.,0.,0.,0.,0.,0.,0.,0.,0.,0.,0.,0.,0.,0.074739,0.,0.,0.,0.,0.,0.,0.,0.,1.211762,0.349021,0.,0.,0.,0.,0.,0.,0.,0.,0.,0.,0.,0.,0.,0.,0.,0.,0.,0.,0.,0.331172,0.,0.113048,0.,0.,0.,0.,0.,0.845413,0.,0.,0.,0.,0.,0.,0.,0.,0.,0.,0.,0.,0.119938,0.,0.,0.521652,0.,0.,0.,0.,0.016719,0.,0.,0.,0.,0.,0.,0.,0.,0.,0.,0.,0.,0.,0.,0.,0.,0.,0.,0.,0.,0.,0.,0.,0.,0.067722,0.,0.,0.,0.,0.,0.,0.,0.,0.,0.,0.,0.033548,0.,0.,0.,0.,0.,0.,0.,0.298613,0.,0.,0.,0.,0.,0.,0.,0.168368,0.,0.,0.,0.,0.,0.,0.,0.,0.,0.,0.26425,0.,0.26425,0.,0.,0.,0.,0.,0.170143,0.,0.,0.,0.,0.,0.,0.,0.,0.,0.,0.,0.,0.,0.037482,0.,0.,0.,0.,0.,0.,0.,0.,0.,0.,0.,0.245444,0.,0.,0.,0.,0.,0.,0.,0.,0.168057,0.,0.,0.,0.,0.,0.,0.,0.,0.,0.,0.,0.,0.,0.,0.,0.,0.,0.,0.,0.,0.,0.,0.,0.205953,0.044628,0.205953,0.,0.,0.,0.,0.,0.,0.30898,0.,0.,0.,0.,0.272778,0.272778,0.,0.,0.,0.,0.,0.,0.,0.,0.,0.,0.,0.,0.889916,0.,0.,0.,0.889916,0.,0.,0.,0.,0.,0.,0.,0.,0.,0.,0.,0.,0.,0.,0.,0.06411,0.157497,0.,0.,0.06411,0.157497,0.,0.,0.,0.,0.,0.,0.,0.,0.,0.,0.,0.,0.,0.,0.,0.,0.,0.,0.,0.229346,0.146491,0.,0.,0.,0.,0.,0.,0.,0.,0.,0.,0.,0.,0.,0.,0.,0.,0.524561,0.,0.051805,0.,0.,0.,0.,0.,0.022409,0.,0.,0.,0.,0.,0.,0.,0.,0.,0.,0.,0.,0.,0.,0.,0.,0.,0.,0.799963,0.,0.,0.,0.,0.,0.,1.004973,0.,0.707181,0.,0.,0.,0.,0.,0.,0.,0.,0.,0.,0.,0.,0.030937,0.038005,0.192701,0.,0.,0.,0.,0.,0.,0.,0.449065,0.,0.,0.,0.,0.,0.,0.,0.,0.,0.449065,0.,0.,0.,0.,0.,0.,0.,0.,0.,0.030937,0.038005,0.192701,0.,0.,0.,0.,0.,0.,0.,0.070733,0.,0.,0.,0.,0.449065,0.,0.,0.,0.,0.192701,0.,0.,0.,0.,0.449065,0.,0.,0.,0.,0.,0.,0.,0.,0.,0.,0.,0.,0.,0.,0.,0.,0.,0.,0.,0.,0.,0.,0.,0.,0.,0.,0.,0.,0.,0.,0.,0.,0.,0.,0.,0.,0.,0.,0.,0.,0.,0.,0.,0.,0.,0.,0.,0.,0.,0.,0.,0.,0.,0.,0.,0.,0.,0.,0.,0.,0.,0.,0.,0.,0.,0.,0.,0.,0.,0.,0.,0.,0.,0.,0.418281,0.,0.,0.,0.259483,0.,0.,0.,0.,0.,0.,0.,0.,0.,0.,0.217543,0.,0.,1.014699,0.,0.,0.,0.,0.,0.,0.273073,0.,0.,0.,0.,0.,0.,0.,0.,0.,0.,0.,0.,0.435562,0.,0.,0.,0.,0.,0.,0.,0.,0.,0.,0.,0.091475,0.,0.,0.,0.,0.,0.,0.,0.,0.,0.,0.,0.,0.,0.,0.,0.,0.,0.,0.,0.,0.,0.123243,0.,0.,0.,0.,0.,0.,0.,0.273968,0.368062,0.,0.,0.,0.,0.,0.958336,0.,0.,0.,0.,0.,0.,0.,0.,0.,0.,0.,0.,0.,0.,0.,0.685649,0.,0.,0.,0.,0.,0.068639,0.,0.,0.,0.,0.,0.,0.,0.,0.,0.,0.,0.,0.,0.|0.,0.,0.,0.,0.,0.,0.,0.,0.106052,0.,0.,0.,0.,0.,0.,0.297624,0.347732,0.,0.,0.,0.,0.,0.,0.,0.,0.,0.,0.210508,0.,0.,0.,0.,0.,0.,0.,0.,0.,0.240552,0.,0.,0.,0.,0.,0.,0.073401,0.,0.,0.,0.,0.,0.,0.,0.,0.073401,0.,0.,0.,0.,0.,0.,0.,0.,0.,0.,0.,0.,0.,0.,0.,0.,0.,0.,0.,0.,0.,0.,0.,0.,0.,0.,0.,0.,1.072319,0.,0.,0.,0.,0.,0.,0.,0.,0.,0.,0.,0.454128,0.,0.,0.,0.,0.,0.,0.,0.,0.,0.056219,0.,0.,0.,0.,0.,0.,0.,0.,0.,0.,0.,0.,0.,0.,0.,0.,0.,0.,0.,0.,0.,0.,0.,0.,0.,0.,0.,0.080423,0.08559,0.,0.,0.,0.,0.,0.,0.,0.090203,0.,0.,0.,0.,0.,0.,0.,0.,0.080423,0.,0.,0.,0.,0.,0.,0.,0.,0.079489,0.,0.,0.,0.,0.,0.,0.,0.,0.,0.,0.,0.192504,0.,0.,0.,0.061285,0.192504,0.,0.,0.,1.03365,0.,0.,0.,0.,0.,0.,0.,0.,0.,0.,0.,0.145879,0.,0.,0.216821,0.,0.,0.,0.,0.,0.,0.109859,0.,0.,0.,0.,0.,0.585424,0.,0.,0.,0.,0.,0.,0.,0.,0.,0.,0.,0.,0.,0.,0.202044,0.,0.,0.,0.,0.,0.518086,0.,0.665272,0.,0.,0.,0.,0.,0.,0.,0.,0.,0.,0.,0.,0.310539,0.,0.,0.,0.,0.,0.,0.,0.,0.254348,0.,0.,0.254348,0.,0.,0.,0.,0.,0.,0.,0.,0.,0.,0.,0.,0.,0.,0.,0.,0.293435,0.,0.,0.,0.,0.,0.,0.,0.,0.,0.,0.,0.,0.,0.056353,0.,0.,0.,0.,0.152456,0.,0.,0.,0.,0.,0.,0.,0.,0.,0.,0.,0.049577,0.,0.,0.,0.,0.,0.137269,0.,0.1161,0.,0.,0.,0.,0.,0.,0.,0.,0.,0.,0.,0.,0.,0.,0.,0.,0.,0.,0.,0.,0.,0.,0.,0.063055,0.,0.,0.,0.,0.,0.,0.,0.,0.,0.490465,0.,0.,0.,0.490465,0.,0.,0.,0.,0.,0.,0.,0.,0.,0.062751,0.,0.,0.,0.,0.,0.,0.,0.,0.,0.,0.202863,0.,0.,0.,0.,0.,0.,0.,0.,0.,0.,0.,0.,0.,0.161966,0.,0.,0.475464,0.,0.,0.,0.,0.,0.,0.,0.,0.247999,0.233095,0.,0.,0.,0.,0.,0.113492,0.,0.,0.,0.,0.,0.,0.,0.147099,0.,0.,0.,0.,0.,0.,0.,0.,0.,0.,0.,0.,0.,0.,0.,0.,0.,0.,0.,0.,0.,0.,0.,0.,0.,0.,0.,0.,0.,0.,0.,0.,0.,0.,0.,0.,0.,0.,0.,0.040797,0.,0.,0.,0.,0.,0.,0.,0.,0.,0.,0.,0.,0.,0.283197,0.,0.,0.,0.,0.,0.,0.,0.,0.,0.,0.,0.,0.,0.,0.,0.,0.,0.,0.,0.,0.,0.,0.301744,0.,0.,0.,0.,0.,0.,0.,0.,0.,0.,0.,0.,0.,0.,0.,0.445438,0.354522,0.,0.044408,0.,0.,0.,0.,0.,0.,0.,0.,0.,0.,0.356348,0.,0.,0.443832,0.,0.,0.,0.,0.,0.,0.,0.182836,0.,0.,0.,0.,0.132471,0.,0.055833,0.,0.,0.,0.,0.,0.091326,0.,0.,0.,0.,0.,0.,0.,0.239095,0.,0.,0.,0.,0.,0.556519,0.,0.,0.,0.,0.,0.,0.771669,0.654001,0.,0.,0.,0.,0.,0.,0.063083,0.,0.,0.,0.,0.,0.,0.,0.,0.,0.,0.,0.082412,0.,0.082412,0.894138,0.,0.,0.,0.,0.173506,0.056001,0.,0.,0.276933,0.,0.,0.,0.,0.,0.,0.,0.,0.,0.,0.,0.,0.,0.,0.,0.,0.,0.342914,0.,0.,0.,0.,0.,0.178495,0.,0.,0.,0.178495,0.710046,0.,0.,0.,0.,0.,0.,0.,0.,0.25493,0.,0.,0.,0.,0.,0.,0.,0.,0.,0.,0.,0.,0.,0.,0.,0.,0.,0.172043,0.,0.,0.,0.,0.,0.,0.,0.,0.071826,0.,0.,0.,0.,0.,0.,0.,0.,0.,0.,0.431172,0.,0.,0.,0.,0.,0.,0.,0.,0.,0.,0.,0.,0.,0.,0.,0.,0.,0.,0.199203,0.,0.,0.,0.,0.,0.,0.250696,0.,0.250696,0.,0.250696,0.,0.,0.,0.,0.,0.,0.,0.,0.,0.,0.,0.,0.251843,0.127005,0.,0.,0.,0.31774,0.,0.31774,0.,0.138654,0.,0.213249,0.,0.,0.,0.,0.,0.,0.,0.,0.,0.,0.,0.,0.,0.,0.,0.,0.,0.,0.30266,0.,0.,0.,0.346951,0.,0.,0.,0.,0.058119,0.,0.,0.,0.,0.,0.194263,0.,0.,0.,0.,0.,0.,0.,0.,0.,0.051651,0.,0.,0.,0.,0.,0.,0.,0.,0.,0.,0.,0.,0.,0.,0.,0.,0.,0.,0.,0.,0.,0.052993,0.,0.,0.,0.,0.,0.,0.,0.,0.,0.,0.,0.,0.,0.,0.,0.,0.,0.,0.,0.,0.,0.,0.,0.091899,0.,0.,0.,0.,0.,0.,0.,0.,0.,0.,0.402357,0.,0.,0.,0.,0.,0.,0.,0.,0.,0.,0.,0.,0.,0.,0.,0.,0.,0.,0.,0.,0.,0.,0.,0.116839,0.,0.,0.,0.,0.,0.,0.,0.,0.,0.,0.,0.,0.,0.131606,0.,0.,0.,0.,0.,0.131606,0.,0.131606,0.,0.,0.,0.,0.,0.,0.,0.,0.,0.,0.,0.,0.,0.,0.,0.,0.,0.,0.,0.,0.209327,0.,0.,0.,0.,0.,0.,0.,0.,0.,0.,0.,0.078917,0.,0.,0.680071,0.102001,0.,0.,0.,0.,0.,0.,0.,0.,0.153397,0.155485,0.153397,0.,0.,0.,0.,0.,0.155485,0.,0.,0.,0.,0.,0.,0.,0.,0.,0.,0.,0.111105,0.,0.,0.,0.,0.,0.,0.,0.,0.,0.,0.,0.,0.,0.,0.,0.,0.,0.,0.,0.,0.,0.10761,0.,0.,0.,0.,0.,0.282502,0.443748,0.,0.,0.,0.131798,0.,0.,0.,0.,0.,0.,0.064277,0.076023,0.,0.,0.,0.,0.,0.,0.,0.,0.,0.608871,0.,0.608871,0.,0.,0.,0.199377,0.26986,0.,0.,0.,0.,0.,0.,0.,0.,0.,0.,0.,0.,0.,0.,0.,0.,0.,0.,0.,0.,0.,0.,0.067501,0.,0.,0.,0.,0.,0.,0.,0.,0.,0.,0.,0.393755,0.,0.071425,0.,0.,0.,0.528672,0.,0.,0.,0.,0.,0.,0.,0.,0.,0.,0.,0.,0.,0.,0.,0.,0.,0.,0.,0.,0.|0.,0.,0.,0.,0.,0.,0.,0.,0.,0.,0.,0.,0.,0.,0.050939,0.,0.,0.545298,0.,0.,0.,0.,0.058329,0.,0.,0.,0.,0.,0.,0.,0.,0.,0.,0.,0.,0.,0.,0.,0.,0.,0.,0.,0.095429,0.,0.,0.399077,0.,0.,0.,0.254725,0.,0.,0.,0.,0.,0.223525,0.,0.,0.,0.,0.,0.223525,0.,0.,0.,0.,0.,0.,0.,0.,0.,0.,0.,0.,0.,0.,0.,0.,0.,0.,0.,0.,0.,0.,0.,0.,0.,0.,0.,0.13228,0.,0.,0.,0.,0.,0.,0.,0.541332,0.,0.,0.,0.,0.,0.,0.,0.,0.,0.,0.,0.652471,0.,0.,0.,0.,0.,0.,0.,0.484062,0.,0.,0.,0.286504,0.,0.,0.,0.,0.101142,0.,0.,0.,0.,0.,0.,0.,0.,0.,0.,0.,0.,0.,0.,0.,0.,0.,0.,0.,0.,0.,0.,0.,0.,0.,0.,0.,0.,0.,0.,0.,0.,0.,0.,0.,0.,0.,0.,0.,0.054899,0.,0.,0.,0.,0.,0.,0.,0.,0.,0.,0.,0.,0.,0.,0.,0.,0.,0.,0.,0.,0.,0.,1.317742,0.,0.,0.,0.,0.,0.,0.,0.,0.,0.,0.,0.,0.,0.,0.,0.,0.,0.365495,0.,0.,0.,0.,0.,0.084109,0.,0.,0.,0.,0.,0.473967,0.,0.,0.,0.,0.,0.,0.,0.,0.,0.,0.,0.,0.,0.,0.,0.,0.,0.,0.,0.532474,0.,1.159937,0.707732,0.,0.,0.,0.,0.,0.,0.,0.,0.,0.,0.,0.,0.,0.250189,0.,0.,0.,0.,0.,0.160117,0.,0.,0.,0.,0.,0.,0.,0.,0.,0.,0.,0.,0.,0.,0.,0.,0.,0.,0.,0.,0.,0.,0.,0.,0.,0.,0.,0.,0.,0.,0.,0.,0.,0.,0.,0.,0.183348,0.,0.,0.,0.,0.,0.,0.078479,0.,0.,0.,0.110511,0.,0.,0.,0.,0.,0.,0.,0.,0.,0.,0.,0.,0.,0.,0.,0.,0.,0.406238,0.,0.,0.,0.,0.,0.406238,0.,0.124592,0.,0.,0.,0.517396,0.,0.,0.,0.,0.275718,0.,0.,0.,0.,0.,0.,0.,0.,0.,0.,0.613061,0.,0.,0.,0.,0.,0.,0.,0.208631,0.,0.,0.,0.,0.,0.,0.,0.,0.,0.,0.374698,0.,0.,0.,0.,0.,0.,0.,0.,0.,0.,0.,0.,0.,0.,0.,0.179819,0.,0.,0.,0.,0.,0.,0.,0.,0.,0.,0.,0.,0.,0.,0.,0.,0.,0.,0.,0.,0.,0.,0.,0.,0.,0.,0.,0.,0.,0.,0.,0.,0.,0.861758,0.,0.,0.,0.,0.,0.,0.,0.,0.,0.,0.,0.,0.,0.,0.,0.,0.,0.,0.,0.326089,0.,0.,0.,0.359206,0.,0.,0.,0.,0.,0.,0.,0.,0.,0.,0.,0.,0.,0.,0.,0.,0.,0.,0.,0.,0.,0.,0.,0.,0.022425,0.,0.,0.,0.,0.,0.,0.,0.,0.,0.,0.,0.,0.,0.,0.,0.,0.783622,0.,0.,0.,0.,0.,0.147736,0.570615,0.,0.,0.,0.,0.,1.188439,0.,0.,0.261195,0.,0.,0.,0.,0.,0.,0.,0.,0.,0.,0.,0.,0.,0.,0.,0.,0.,0.212431,0.566451,0.,0.566451,0.,0.,0.,0.032949,0.,0.,0.,0.,0.,0.,0.,0.,0.,0.,0.,0.,0.,0.,0.,0.,0.,0.,0.,0.,0.,0.,0.,0.,0.,0.,0.,0.,0.,0.,0.,0.,0.,0.,0.,0.,0.,0.,0.,0.,0.,0.,0.,0.,0.,0.,0.,0.,0.,0.,0.,0.,0.,0.,0.,0.,0.,0.,0.,0.,0.180972,0.,0.,0.464677,0.,0.,0.,0.,0.,0.,0.,0.295209,0.,0.,0.,0.,0.,0.,0.,0.,0.,0.,0.,0.,0.,0.,0.162438,0.,0.,0.,0.,1.040612,0.,0.,0.,0.,0.,0.,0.,0.,0.,0.,0.294043,0.,0.,0.,0.,0.208595,0.,0.,0.,0.,0.,1.282974,0.202712,0.080744,0.,0.,0.,0.,0.676872,0.,0.,0.,0.,0.,0.,0.,0.117844,0.11587,0.,0.,0.,0.,0.,0.,0.,0.,0.222401,0.,0.172832,0.,0.,0.,0.,0.,0.,0.,0.,0.,0.,0.,0.,0.050285,0.,0.,0.,0.,0.,0.,0.,0.,0.,0.,0.,0.,0.,0.,0.,0.,0.,0.766108,0.,0.,0.,0.,0.,0.,0.,0.,0.,0.,0.,0.,0.,0.,0.,0.,0.,0.,0.,0.,0.,0.,0.,0.129462,0.,0.,0.,0.,0.,0.159031,0.,0.,0.,0.,0.,0.051877,0.,0.,0.,0.,0.,0.,0.,0.,0.,0.,0.,0.,0.,0.,0.,0.,0.449908,0.,0.,0.,0.,0.,0.,0.,0.,0.511141,0.,0.511141,0.,0.,0.,0.034792,0.,0.,0.,0.034792,0.,0.,0.,0.,0.,0.,0.,0.,0.,0.,0.,0.,0.,0.,0.,0.,0.,0.,0.,0.,0.,0.,0.,0.,0.068592,0.,0.,0.,0.,0.,0.,0.,0.127401,0.,0.,0.,0.,0.,0.,0.,0.,0.,0.,0.,0.,0.,0.,0.,0.,0.,0.,0.,0.,0.,0.,0.,0.,0.,0.,0.266678,0.076308,0.,0.,0.,0.,0.,0.076308,0.,0.,0.,0.,0.,0.,0.,0.,0.,0.,0.,0.,0.,0.,0.,0.,0.,0.,0.,0.,0.,0.,0.,0.,0.,0.,0.,0.,0.,0.062516,0.,0.,0.,0.,0.,0.,0.,0.,0.,0.,0.,0.,0.,0.,0.,0.,0.,0.062516,0.,0.,0.,0.,0.,0.,0.,0.,0.,0.,0.,0.,0.,0.,0.,0.,0.,0.,0.,0.,0.,0.,0.,0.,0.,0.,0.,0.,0.,0.,0.,0.,0.,0.,0.,0.,0.,0.,0.,0.,0.,0.,0.029971,0.,0.,0.,0.09643,0.,0.,0.,0.,0.,0.,0.,0.,0.,0.,0.,0.,0.,0.,0.,0.,0.,0.,0.,0.,0.,0.,0.,0.,0.,0.,0.,0.,0.,0.,0.,0.,0.,0.,0.,0.,0.,0.,0.,0.,0.,0.,0.240668,0.,0.,0.,0.,0.,0.,0.,0.,0.,0.,0.,0.,0.,0.,0.,0.330532,0.,0.,0.,0.,0.,0.,0.159615,0.,0.,0.,0.,0.,0.,0.,0.,0.,0.490991,0.,0.,0.,0.,0.,0.,0.,0.,0.,0.,0.,0.,0.,0.,0.,0.161736,0.,0.150044,0.,0.,0.,0.,0.,0.,0.,0.,0.,0.,0.,0.122756,0.,0.,0.,0.190078,0.,0.,0.,0.,0.,0.,0.,0.,0.,0.,0.,0.,0.,0.,0.,0.111049,0.,0.,0.,0.,0.,0.403309,0.,0.,0.,0.,0.,0.,0.,0.,0.,0.,0.737169,0.,0.,0.,0.,0.,0.,0.,0.,0.,0.677651,0.,0.496842,0.,0.229741,0.,0.,0.,0.,0.,0.,0.
W|0.,0.,1.606699,0.,0.,0.,0.,0.,1.093103,0.,0.,0.,0.,2.106095,1.550064,0.,0.,0.,0.,0.,0.,0.,0.,0.,0.,0.,0.,0.,0.,0.,0.,0.,0.951979,0.,0.,0.,0.,0.,1.757619,0.,0.,0.,0.,0.,0.,0.,0.,0.,0.,0.,0.,0.,0.,0.,0.,0.,0.,1.403858,0.,0.,2.087503,0.,0.,0.,1.259894,0.,0.,0.,0.,0.,0.,0.,0.,0.,0.,0.,0.,1.175681,0.,0.,0.,0.,0.,0.,0.,1.578544,0.,0.,0.,0.,0.,0.,0.,0.,0.,0.,0.,0.,0.,0.,1.551132,0.,0.,0.,0.,0.,0.,0.,0.,0.,0.,0.,0.,0.,0.,0.,0.,0.,0.,0.,0.,0.,0.,0.,0.,0.,0.,0.,0.,0.,0.,0.,0.,0.,0.,0.,0.,0.,0.,0.,0.,0.,0.,0.,0.,0.,0.,2.11088,0.,0.,0.,0.,0.,0.,0.,0.,0.,0.,0.,0.,0.813515,0.,0.,0.,0.,0.,1.963372,0.,0.,0.696166,2.049379,1.242719,0.,0.,0.,0.,0.,0.,0.,0.,0.,0.,0.,0.,1.399167,0.,1.399166,0.,0.,1.779172,0.,0.,0.,0.,0.,0.,0.,0.,0.,1.246402,0.,0.,0.,0.,0.,0.,0.,0.,0.,0.,0.,0.,0.,0.,0.,0.,0.,0.,0.,0.,0.,0.,0.,0.,0.,0.,0.,0.,0.,0.,0.,0.,0.,1.145497,0.,1.890532,0.,0.,0.,0.,0.,0.,0.,0.,1.319774,0.,0.,0.,0.,0.,0.,0.,0.,0.,0.,0.,0.,1.571323,0.,0.,0.,0.,0.,0.,0.,1.211757,0.,0.,0.,1.053288,0.,0.,0.,0.,0.,0.,0.,1.053288,0.,0.,0.,0.,0.,2.480922,0.,0.,0.,0.,0.,0.,0.,0.,2.291655,0.,0.,0.,0.,0.,0.,0.,0.,0.,0.,0.,0.,0.,0.,0.,0.,0.,0.,0.,0.,0.,0.,0.,0.,0.,0.,0.,0.,0.,0.,0.,0.,0.,0.,0.,0.,1.187263,0.,0.,0.,0.,0.,0.,0.,0.,1.431087,0.,1.431087,0.,0.,0.,0.,0.,0.,0.,0.,0.,0.,0.,1.953273,0.,0.,0.,0.,0.,0.,0.,0.,0.,2.257236,0.,1.992305,1.992305,0.,0.,0.,0.,0.,0.,0.,0.,0.,0.,0.,0.,0.,0.,0.,0.,0.,0.,0.,0.,0.,0.,0.,0.,0.,0.,0.,0.,0.,0.,2.147743,0.,0.,0.,0.,0.,2.148623,0.,0.,0.,0.,0.,0.,0.,0.,0.,0.,0.,0.,0.,1.140497,0.,0.,0.784181,0.,0.,0.,0.,0.,0.,0.,0.,0.,0.,0.,0.,0.,0.,0.,0.,0.,1.032539,0.,0.,0.,0.,0.,0.,0.,0.,0.,1.87269,0.,0.,0.,0.,0.,0.,0.,0.|1.603125,0.,0.,2.46653,0.,1.501981,0.,1.501981,0.,1.423918,0.,1.423918,0.,1.423918,0.,0.,0.,1.82028,1.82028,1.82028,0.,0.,0.,0.,0.,0.,0.,0.,0.,0.,0.,0.,1.210568,0.,0.,0.,1.07801,0.,0.,1.310284,0.,0.,0.,0.,0.,0.,0.,0.,0.,0.,0.,0.,0.,1.194485,0.,0.,0.,0.,0.,0.,0.,0.,0.,0.,0.,0.,0.,0.,0.,0.,0.,0.,0.,0.,0.,0.,0.,0.,0.,0.,0.,0.,0.,0.,0.,0.,0.,0.,0.,0.,0.,0.,0.,0.,1.177153,0.,0.,0.,0.,0.,1.509765,0.,0.,1.742082,0.,0.,0.,1.991717,0.,0.,0.,0.97476,0.,1.266348,0.,1.461931,0.,1.461931,1.266348,1.50895,0.,1.385804,0.,0.,0.,1.385804,1.50895,1.50895,0.,1.943157,0.,0.,0.,0.,0.,1.486641,0.,1.44363,0.,0.,0.,1.334274,0.,0.,0.,0.,2.078879,1.749282,0.,0.,0.,1.912152,0.,0.,0.,0.,0.,0.,0.,0.,0.,0.,0.,0.,1.709599,0.,0.,0.,0.,0.,1.643334,0.,1.262505,1.262505,0.804548,0.,0.,0.,1.775899,0.,0.,0.,0.,0.,0.,0.,0.,0.,0.,0.,0.,0.,0.,0.,1.670186,0.,0.,0.,0.,0.,0.,2.143923,0.,0.,0.,0.,0.,2.134843,0.,2.006178,0.,1.706062,1.777737,0.,1.54605,0.,0.,0.,0.,1.517558,1.217606,0.,0.,2.355703,1.501858,0.,2.312153,0.,0.,2.210809,2.210809,0.,0.922436,2.623824,0.,0.,0.,0.,0.,0.,0.,0.,0.,1.383874,0.,0.,1.760592,0.,0.,0.,1.316202,0.,0.,2.430596,0.,0.,0.,0.,0.,0.,0.,0.,0.,0.,0.,0.,0.,0.,0.,2.380243,0.,0.,0.,1.700882,1.758876,0.,0.,0.,0.,0.,0.,0.,1.942918,1.942918,0.,0.,0.,0.,0.,2.029576,0.,0.,1.201491,0.,1.59564,0.,2.279009,0.,0.,0.,0.,0.,0.,0.,0.,0.,0.,0.,0.,0.948529,0.,0.,0.,0.,0.,0.,0.,0.,0.,0.,0.,0.,0.,0.,0.,0.,0.,0.,0.,0.,0.,0.,0.,0.,0.,0.,0.,0.,0.,0.,0.,0.,0.,0.,0.,1.663351,0.,0.,1.826391,1.14996,0.,0.,0.,0.,0.,0.,0.,0.,0.,0.,2.170754,0.986477,1.055823,0.,0.,0.,0.,1.178896,1.657758,0.,0.,0.,0.,0.,0.,0.,0.,0.,0.,0.,0.,0.,0.,0.,0.,0.,0.,0.,0.,0.,0.,0.,0.,0.,0.,0.,0.,0.,0.,0.,0.,0.,0.,0.,1.610368,0.,0.,0.,0.,0.,0.,0.,2.000191,0.,0.,0.,0.,2.23908,1.353304,0.,1.42263,0.,1.42263,0.,0.,0.,1.353304,0.,0.,0.,0.,0.,0.,0.,0.,0.,0.,0.,0.,0.,1.542989,0.,0.,0.,0.,0.,0.,0.,1.542989,0.,0.,0.,0.,0.,0.,2.219862,1.312325,1.312325,0.,0.,1.324061,0.,0.,0.,0.,0.,0.,0.,0.,0.,0.,0.,0.,0.,1.372122,0.,1.363164,0.,0.,0.,0.,0.,0.,0.,1.321367,0.,0.,0.,0.,0.,0.,0.,0.,1.688055,1.535271,0.,1.535271,0.,0.,0.,0.,1.932647,1.772111,0.,0.,0.,0.,0.,1.527618,0.,0.,0.985954,0.,0.,0.,1.504235,0.,0.,0.,0.,0.,0.,1.723463,1.723463,1.723463,0.,0.,1.477329,0.,1.249056,1.316106,1.316106,0.,0.,0.,0.,0.,0.,0.,1.068746,0.,0.,0.,0.,0.,0.,0.,0.,0.,0.,0.,1.059659,0.,1.068746,0.,1.059659,0.,1.536094,0.,0.,0.986724,2.36171,1.95463,0.,1.95463,0.,0.,2.338276,2.338276,2.338276,1.941047,0.,0.,1.559909,1.504078,1.37814,0.,2.224037,0.,0.,0.,0.,1.387248,0.,0.,0.,0.,0.,1.945628,1.651794,1.945628,0.,1.945628,1.651794,0.,0.979676,1.015519,2.224535,0.,0.,0.,0.,0.,0.,0.,0.,0.,0.,0.,0.,0.,0.,0.,2.217902,0.,1.252515,0.,1.252515,0.,0.,0.,0.,0.,2.338469,1.640012,0.,0.,0.,2.153761,1.473472,0.,0.,1.513551,2.348719,0.,1.439785,0.,0.,0.,2.513582,0.,0.,0.,0.,0.,0.,0.,0.,0.,0.,0.,1.162319,1.961505,0.,0.,0.,0.,0.,0.,0.,0.,0.,0.,0.,1.363603,0.,0.,0.,1.037801,0.,0.,1.402869,0.,0.,1.402869,0.,0.,2.102054,0.,0.,1.402869,0.,0.,2.102054,0.,0.,0.,0.,0.,0.,0.,0.,2.102054,0.,0.,1.358709,0.,0.,0.,1.694547,0.,0.,1.694547,0.,1.751179,0.,0.,0.,0.,0.,1.416064,0.,0.,0.,1.730449,1.516158,0.,1.730449,1.516158,1.609467,1.730449,0.,0.,0.,0.,0.,0.,0.,0.,0.,0.,0.,1.564725,0.,0.,0.,0.,1.793002,0.,0.,0.,0.,0.,0.,1.000869,0.,0.,0.,2.121852,0.,0.,0.,0.,0.,0.,0.,0.,0.,0.,0.,0.,0.,0.,0.,0.,0.,0.,0.,0.,0.,0.,0.,0.,0.,0.,0.,0.,0.,0.,0.,0.,0.,0.,0.,1.463396,0.,0.,0.,1.981941,1.259742,0.,0.,0.,0.,0.,0.,0.,0.,0.,1.875685,0.,0.,0.,0.,0.,0.,0.,0.,0.,0.,0.,0.,0.,0.,0.,0.,0.,0.,2.497233,0.,1.638358,1.948549,0.,0.,0.,1.926936,2.041487,0.,0.,0.,2.041487,0.,0.,0.,0.,0.,0.,0.,1.278349,0.,0.,1.852802,0.,0.,0.,0.,0.,0.,0.,0.,0.,0.,0.898946,0.,1.33181,0.,0.,0.,0.,0.,0.,1.459421,0.,0.,0.,0.,0.,1.704738,0.,0.,0.,0.,1.901363,2.538991,0.,0.,0.,0.,0.,0.,0.,0.,0.,0.,0.,0.,0.,0.,0.,1.437498,0.,0.,0.,0.,0.,0.,0.,0.,0.,1.437498,0.,0.,0.,0.,0.,0.,0.,0.,0.,0.,0.,0.,0.,0.,0.,0.,0.,0.,0.,0.,0.,0.,0.,0.,0.,0.,0.,0.,0.,1.546553,0.,0.,0.,0.,1.239118,0.,1.670592,0.,1.614868,0.,0.,1.616613,0.,0.,1.788994,0.,0.,1.788994,0.,0.,0.,0.,0.,0.,0.,0.,2.121074,0.,0.,1.47629,1.346533,1.236399,0.,1.236399,0.,0.984242,0.,0.,0.,0.,1.805205,0.,1.731639,1.82085,0.,0.,0.,0.,1.026679,0.,0.,0.,0.,0.,1.324786,1.618183,0.,0.,0.,0.,0.,0.,0.,0.,2.342584,1.574206,0.,0.,0.,0.,0.,0.,1.574206,0.,0.,0.,0.,0.,1.659873,0.,1.659873,0.,0.,0.,0.,0.,0.,0.,1.350468,1.774458,1.804483,0.,0.,1.872955,1.366587,0.,0.,0.,0.,1.851984,0.,0.,0.,1.614218,0.,0.,0.,1.785991,0.,1.851235,0.,0.,0.,0.,0.,1.716755,0.,0.,0.,2.460844,0.,0.,0.,1.618084,0.,0.,0.750963,0.750963,0.|0.,0.,0.,1.162706,0.,0.,1.077968,1.077968,0.,0.,0.,0.,0.,0.,0.,0.,0.,0.,0.,0.,0.,0.,0.,0.,0.,0.,0.,0.,0.,0.,0.,0.,0.,0.,0.,0.,0.,0.,0.,0.,0.,0.,0.,0.,0.,0.,0.,0.,0.,0.,0.,0.,0.,0.,0.,0.,0.,0.,0.,0.,0.,1.271097,0.,0.,0.,0.,0.,0.,0.,0.,0.,0.,0.,0.,0.,0.,0.,0.,0.,0.,0.,0.,0.,0.,0.,0.,0.,0.,0.,1.546204,0.,0.,0.,0.,0.,0.,0.,0.,0.,1.353764,0.,0.,0.,0.,0.,0.,1.353764,0.,0.,0.,0.,0.,1.091427,0.,0.,0.,0.,0.,1.125394,0.,0.953567,0.,0.,1.140971,1.199045,0.,0.,1.095986,0.,0.,1.120853,0.815551,0.,0.,0.,0.,0.,1.172957,1.040299,1.237142,0.,0.,0.,0.,0.,0.,0.,1.32765,1.32765,0.,0.,0.,0.,0.,0.,0.,0.,0.,0.,0.,0.,1.849856,0.,0.,1.099658,0.,0.,0.,0.,0.,0.,0.,0.,0.,0.,0.,0.,0.,0.,0.,0.,0.,0.,0.,0.,0.,0.,0.,0.,0.,0.,0.,0.,0.,0.,0.,0.,0.,0.,0.,0.,0.,0.,0.,0.,0.,0.,0.,0.,0.,0.,0.,0.,0.,0.,0.,0.,0.,0.,0.,0.,0.,0.,0.780184,0.,0.,0.,0.,0.,0.,0.,0.,0.,0.,0.,0.,0.,0.,0.,0.910628,0.,1.414635,0.,0.,0.,0.,0.,0.,0.,0.,0.,0.,0.,0.,0.,0.,0.,0.,0.,0.,1.264608,0.,0.,0.,0.,0.,0.,0.,0.,0.,0.,0.,0.,0.,0.,0.,0.,0.,0.,0.,0.,0.,0.,0.,0.,0.,0.,0.,0.,0.,1.675861,0.,0.,0.,0.,0.,0.,0.,1.151221,0.,0.,0.,1.196102,0.,0.,0.,1.115663,0.,0.,0.,0.,0.,0.,0.,0.,0.,0.,0.,0.,0.,1.294115,0.,0.,0.,0.,0.,0.,0.,0.95518,1.596641,0.,0.,0.,0.,0.,0.,1.312939,0.,0.,0.,0.,0.,1.29382,0.,0.,0.,0.,1.261943,0.,0.,0.,0.,0.,0.,0.,0.,1.278684,0.,0.,0.,0.,0.,0.,0.,0.,0.,0.,0.,0.,0.,0.,0.,0.,0.,1.251927,0.,0.,0.,0.,0.,1.251927,0.,0.,0.,0.,0.,0.,0.,0.,1.77905,0.,0.,0.,1.279632,0.,0.,0.,0.,0.,0.,0.,0.,0.,0.,0.,0.,0.,0.,0.,0.,0.,0.,0.,0.,0.,0.,0.,0.,0.,0.,0.,0.,0.,0.,1.432945,0.,0.,0.,0.,0.,0.,0.,0.,0.,0.,0.,0.,0.,0.,0.,0.,0.,0.,0.,0.,0.,0.,0.,0.,0.,0.,0.,0.,0.,0.,0.,0.,0.,0.,1.526819,0.,0.,0.,0.,0.,0.,0.,0.,0.,0.,0.,0.,0.,0.,0.,0.,0.,0.,0.,0.,0.,0.,1.184702,1.514013,0.,0.,0.,0.,0.,0.,0.,0.,0.,0.,0.,0.,0.,0.,0.,0.,0.,0.,0.,0.,0.,0.,0.,0.,0.,0.,0.,0.,0.,0.,0.,0.,0.,1.690841,0.,0.,0.,0.,0.,1.317555,0.,0.,0.,0.,0.,1.088239,0.,0.,0.,0.,1.00082,0.,0.,0.,0.,0.,0.,0.,0.,0.,0.,0.,0.,0.,0.,0.,0.,0.,0.,0.,0.,0.,0.,0.,0.,0.,0.,0.,0.,0.,0.,0.,0.,1.308718,0.,0.986412,0.,0.,0.,0.,0.,0.,0.,0.,0.,0.,0.,0.,0.,0.,0.|0.,0.,0.036516,0.,0.,0.,0.,0.,0.262345,0.,0.,0.,0.,1.579571,0.214191,0.,0.,0.,0.,0.,0.,0.,0.,0.,0.,0.,0.,0.,0.,0.,0.,0.,0.216359,0.,0.,0.,0.,0.,0.392728,0.,0.,0.,0.,0.,0.,0.,0.,0.,0.,0.,0.,0.,0.,0.,0.,0.,0.,0.029452,0.,0.,0.539027,0.,0.,0.,0.032725,0.,0.,0.,0.,0.,0.,0.,0.,0.,0.,0.,0.,0.119405,0.,0.,0.,0.,0.,0.,0.,0.441165,0.,0.,0.,0.,0.,0.,0.,0.,0.,0.,0.,0.,0.,0.,0.539524,0.,0.,0.,0.,0.,0.,0.,0.,0.,0.,0.,0.,0.,0.,0.,0.,0.,0.,0.,0.,0.,0.,0.,0.,0.,0.,0.,0.,0.,0.,0.,0.,0.,0.,0.,0.,0.,0.,0.,0.,0.,0.,0.,0.,0.,0.,0.603109,0.,0.,0.,0.,0.,0.,0.,0.,0.,0.,0.,0.,0.009039,0.,0.,0.,0.,0.,0.46197,0.,0.,0.104425,1.537034,0.137233,0.,0.,0.,0.,0.,0.,0.,0.,0.,0.,0.,0.,0.296294,0.,0.296294,0.,0.,0.561844,0.,0.,0.,0.,0.,0.,0.,0.,0.,0.146635,0.,0.,0.,0.,0.,0.,0.,0.,0.,0.,0.,0.,0.,0.,0.,0.,0.,0.,0.,0.,0.,0.,0.,0.,0.,0.,0.,0.,0.,0.,0.,0.,0.,0.381832,0.,0.712823,0.,0.,0.,0.,0.,0.,0.,0.,0.64229,0.,0.,0.,0.,0.,0.,0.,0.,0.,0.,0.,0.,0.041507,0.,0.,0.,0.,0.,0.,0.,0.325939,0.,0.,0.,0.020563,0.,0.,0.,0.,0.,0.,0.,0.020563,0.,0.,0.,0.,0.,0.640238,0.,0.,0.,0.,0.,0.,0.,0.,2.06249,0.,0.,0.,0.,0.,0.,0.,0.,0.,0.,0.,0.,0.,0.,0.,0.,0.,0.,0.,0.,0.,0.,0.,0.,0.,0.,0.,0.,0.,0.,0.,0.,0.,0.,0.,0.,0.263836,0.,0.,0.,0.,0.,0.,0.,0.,0.048046,0.,0.048046,0.,0.,0.,0.,0.,0.,0.,0.,0.,0.,0.,0.901511,0.,0.,0.,0.,0.,0.,0.,0.,0.,0.669928,0.,1.411216,1.411216,0.,0.,0.,0.,0.,0.,0.,0.,0.,0.,0.,0.,0.,0.,0.,0.,0.,0.,0.,0.,0.,0.,0.,0.,0.,0.,0.,0.,0.,0.,0.505351,0.,0.,0.,0.,0.,2.029255,0.,0.,0.,0.,0.,0.,0.,0.,0.,0.,0.,0.,0.,0.11505,0.,0.,0.112026,0.,0.,0.,0.,0.,0.,0.,0.,0.,0.,0.,0.,0.,0.,0.,0.,0.,0.114727,0.,0.,0.,0.,0.,0.,0.,0.,0.,0.988364,0.,0.,0.,0.,0.,0.,0.,0.|0.582955,0.,0.,1.195893,0.,0.180238,0.,0.180238,0.,0.667207,0.,0.667207,0.,0.667207,0.,0.,0.,0.627683,0.627683,0.627683,0.,0.,0.,0.,0.,0.,0.,0.,0.,0.,0.,0.,0.484227,0.,0.,0.,0.113681,0.,0.,0.692226,0.,0.,0.,0.,0.,0.,0.,0.,0.,0.,0.,0.,0.,0.029134,0.,0.,0.,0.,0.,0.,0.,0.,0.,0.,0.,0.,0.,0.,0.,0.,0.,0.,0.,0.,0.,0.,0.,0.,0.,0.,0.,0.,0.,0.,0.,0.,0.,0.,0.,0.,0.,0.,0.,0.,0.304675,0.,0.,0.,0.,0.,0.37355,0.,0.,0.83878,0.,0.,0.,1.792545,0.,0.,0.,0.233095,0.,0.524006,0.,0.70576,0.,0.70576,0.524006,0.582569,0.,0.236815,0.,0.,0.,0.236815,0.582569,0.582569,0.,0.418784,0.,0.,0.,0.,0.,0.141585,0.,0.527592,0.,0.,0.,0.407248,0.,0.,0.,0.,0.487638,1.384848,0.,0.,0.,1.662741,0.,0.,0.,0.,0.,0.,0.,0.,0.,0.,0.,0.,0.035866,0.,0.,0.,0.,0.,0.270031,0.,0.269058,0.269058,0.301706,0.,0.,0.,0.35172,0.,0.,0.,0.,0.,0.,0.,0.,0.,0.,0.,0.,0.,0.,0.,1.25264,0.,0.,0.,0.,0.,0.,0.065967,0.,0.,0.,0.,0.,1.284241,0.,0.90905,0.,1.043275,0.332526,0.,0.804793,0.,0.,0.,0.,0.450525,0.238227,0.,0.,0.724832,0.044434,0.,0.533574,0.,0.,0.798864,0.798864,0.,0.032366,1.788971,0.,0.,0.,0.,0.,0.,0.,0.,0.,0.017685,0.,0.,0.571003,0.,0.,0.,0.316118,0.,0.,1.429762,0.,0.,0.,0.,0.,0.,0.,0.,0.,0.,0.,0.,0.,0.,0.,0.702367,0.,0.,0.,0.21261,0.307803,0.,0.,0.,0.,0.,0.,0.,0.692304,0.692304,0.,0.,0.,0.,0.,1.139899,0.,0.,0.214836,0.,0.83981,0.,0.581875,0.,0.,0.,0.,0.,0.,0.,0.,0.,0.,0.,0.,0.14408,0.,0.,0.,0.,0.,0.,0.,0.,0.,0.,0.,0.,0.,0.,0.,0.,0.,0.,0.,0.,0.,0.,0.,0.,0.,0.,0.,0.,0.,0.,0.,0.,0.,0.,0.,0.068357,0.,0.,0.338833,0.166442,0.,0.,0.,0.,0.,0.,0.,0.,0.,0.,0.566284,0.078918,0.324868,0.,0.,0.,0.,0.211597,0.062095,0.,0.,0.,0.,0.,0.,0.,0.,0.,0.,0.,0.,0.,0.,0.,0.,0.,0.,0.,0.,0.,0.,0.,0.,0.,0.,0.,0.,0.,0.,0.,0.,0.,0.,0.,0.097772,0.,0.,0.,0.,0.,0.,0.,0.607201,0.,0.,0.,0.,2.190405,0.240587,0.,0.168608,0.,0.168608,0.,0.,0.,0.240587,0.,0.,0.,0.,0.,0.,0.,0.,0.,0.,0.,0.,0.,1.080092,0.,0.,0.,0.,0.,0.,0.,1.080092,0.,0.,0.,0.,0.,0.,1.664896,0.177124,0.177124,0.,0.,0.201061,0.,0.,0.,0.,0.,0.,0.,0.,0.,0.,0.,0.,0.,0.193711,0.,0.192447,0.,0.,0.,0.,0.,0.,0.,0.352365,0.,0.,0.,0.,0.,0.,0.,0.,0.474766,1.131252,0.,1.131252,0.,0.,0.,0.,0.567523,0.182837,0.,0.,0.,0.,0.,0.389056,0.,0.,0.115995,0.,0.,0.,0.242619,0.,0.,0.,0.,0.,0.,0.817119,0.817119,0.817119,0.,0.,0.492443,0.,0.400338,0.50233,0.50233,0.,0.,0.,0.,0.,0.,0.,0.153254,0.,0.,0.,0.,0.,0.,0.,0.,0.,0.,0.,0.139955,0.,0.153254,0.,0.139955,0.,0.937469,0.,0.,0.113853,0.787237,1.211871,0.,1.211871,0.,0.,1.111639,1.111639,1.111639,0.075137,0.,0.,0.55711,1.128058,0.093433,0.,2.021852,0.,0.,0.,0.,0.194702,0.,0.,0.,0.,0.,0.778251,0.947028,0.778251,0.,0.778251,0.947028,0.,0.261247,0.270805,0.808922,0.,0.,0.,0.,0.,0.,0.,0.,0.,0.,0.,0.,0.,0.,0.,0.162286,0.,0.285125,0.,0.285125,0.,0.,0.,0.,0.,0.178169,0.210258,0.,0.,0.,1.571663,0.376935,0.,0.,0.809574,0.273107,0.,0.585407,0.,0.,0.,0.801032,0.,0.,0.,0.,0.,0.,0.,0.,0.,0.,0.,0.236296,0.872977,0.,0.,0.,0.,0.,0.,0.,0.,0.,0.,0.,0.181814,0.,0.,0.,0.163083,0.,0.,0.486896,0.,0.,0.486896,0.,0.,0.825318,0.,0.,0.486896,0.,0.,0.825318,0.,0.,0.,0.,0.,0.,0.,0.,0.825318,0.,0.,0.017684,0.,0.,0.,0.428192,0.,0.,0.428192,0.,0.356172,0.,0.,0.,0.,0.,0.925888,0.,0.,0.,0.662725,0.28572,0.,0.662725,0.28572,0.239708,0.662725,0.,0.,0.,0.,0.,0.,0.,0.,0.,0.,0.,0.180545,0.,0.,0.,0.,0.246291,0.,0.,0.,0.,0.,0.,0.113735,0.,0.,0.,0.698814,0.,0.,0.,0.,0.,0.,0.,0.,0.,0.,0.,0.,0.,0.,0.,0.,0.,0.,0.,0.,0.,0.,0.,0.,0.,0.,0.,0.,0.,0.,0.,0.,0.,0.,0.,0.040856,0.,0.,0.,0.83682,0.359926,0.,0.,0.,0.,0.,0.,0.,0.,0.,0.283377,0.,0.,0.,0.,0.,0.,0.,0.,0.,0.,0.,0.,0.,0.,0.,0.,0.,0.,0.780385,0.,1.092238,1.299033,0.,0.,0.,1.926936,0.578603,0.,0.,0.,0.578603,0.,0.,0.,0.,0.,0.,0.,0.417678,0.,0.,0.2316,0.,0.,0.,0.,0.,0.,0.,0.,0.,0.,0.05773,0.,0.207713,0.,0.,0.,0.,0.,0.,0.632416,0.,0.,0.,0.,0.,0.518833,0.,0.,0.,0.,1.901363,2.538991,0.,0.,0.,0.,0.,0.,0.,0.,0.,0.,0.,0.,0.,0.,0.,0.209091,0.,0.,0.,0.,0.,0.,0.,0.,0.,0.209091,0.,0.,0.,0.,0.,0.,0.,0.,0.,0.,0.,0.,0.,0.,0.,0.,0.,0.,0.,0.,0.,0.,0.,0.,0.,0.,0.,0.,0.,0.193319,0.,0.,0.,0.,0.3442,0.,0.287196,0.,0.231799,0.,0.,0.417689,0.,0.,0.487908,0.,0.,0.487908,0.,0.,0.,0.,0.,0.,0.,0.,0.62564,0.,0.,0.651304,0.772276,0.278114,0.,0.278114,0.,0.403792,0.,0.,0.,0.,0.117731,0.,0.52702,1.662516,0.,0.,0.,0.,0.103968,0.,0.,0.,0.,0.,0.37851,0.577026,0.,0.,0.,0.,0.,0.,0.,0.,0.597598,0.658596,0.,0.,0.,0.,0.,0.,0.658596,0.,0.,0.,0.,0.,0.569807,0.,0.569807,0.,0.,0.,0.,0.,0.,0.,0.600208,0.59746,0.589343,0.,0.,0.851343,0.561359,0.,0.,0.,0.,0.925992,0.,0.,0.,0.630894,0.,0.,0.,0.137384,0.,0.142403,0.,0.,0.,0.,0.,0.528232,0.,0.,0.,0.762718,0.,0.,0.,0.348338,0.,0.,0.187741,0.187741,0.|0.,0.,0.,0.458036,0.,0.,0.203274,0.203274,0.,0.,0.,0.,0.,0.,0.,0.,0.,0.,0.,0.,0.,0.,0.,0.,0.,0.,0.,0.,0.,0.,0.,0.,0.,0.,0.,0.,0.,0.,0.,0.,0.,0.,0.,0.,0.,0.,0.,0.,0.,0.,0.,0.,0.,0.,0.,0.,0.,0.,0.,0.,0.,0.175324,0.,0.,0.,0.,0.,0.,0.,0.,0.,0.,0.,0.,0.,0.,0.,0.,0.,0.,0.,0.,0.,0.,0.,0.,0.,0.,0.,0.200434,0.,0.,0.,0.,0.,0.,0.,0.,0.,0.25493,0.,0.,0.,0.,0.,0.,0.25493,0.,0.,0.,0.,0.,0.025187,0.,0.,0.,0.,0.,0.413231,0.,0.208593,0.,0.,0.492505,0.077636,0.,0.,0.214432,0.,0.,0.238762,0.014477,0.,0.,0.,0.,0.,0.157708,0.036502,0.731039,0.,0.,0.,0.,0.,0.,0.,0.282942,0.282942,0.,0.,0.,0.,0.,0.,0.,0.,0.,0.,0.,0.,0.50681,0.,0.,0.187176,0.,0.,0.,0.,0.,0.,0.,0.,0.,0.,0.,0.,0.,0.,0.,0.,0.,0.,0.,0.,0.,0.,0.,0.,0.,0.,0.,0.,0.,0.,0.,0.,0.,0.,0.,0.,0.,0.,0.,0.,0.,0.,0.,0.,0.,0.,0.,0.,0.,0.,0.,0.,0.,0.,0.,0.,0.,0.,0.015298,0.,0.,0.,0.,0.,0.,0.,0.,0.,0.,0.,0.,0.,0.,0.,0.010118,0.,0.162421,0.,0.,0.,0.,0.,0.,0.,0.,0.,0.,0.,0.,0.,0.,0.,0.,0.,0.,0.632304,0.,0.,0.,0.,0.,0.,0.,0.,0.,0.,0.,0.,0.,0.,0.,0.,0.,0.,0.,0.,0.,0.,0.,0.,0.,0.,0.,0.,0.,0.234621,0.,0.,0.,0.,0.,0.,0.,0.123345,0.,0.,0.,0.07974,0.,0.,0.,0.290072,0.,0.,0.,0.,0.,0.,0.,0.,0.,0.,0.,0.,0.,0.517646,0.,0.,0.,0.,0.,0.,0.,0.072776,1.208269,0.,0.,0.,0.,0.,0.,0.396767,0.,0.,0.,0.,0.,0.511841,0.,0.,0.,0.,0.182281,0.,0.,0.,0.,0.,0.,0.,0.,0.404963,0.,0.,0.,0.,0.,0.,0.,0.,0.,0.,0.,0.,0.,0.,0.,0.,0.,0.281588,0.,0.,0.,0.,0.,0.281588,0.,0.,0.,0.,0.,0.,0.,0.,0.111191,0.,0.,0.,0.639816,0.,0.,0.,0.,0.,0.,0.,0.,0.,0.,0.,0.,0.,0.,0.,0.,0.,0.,0.,0.,0.,0.,0.,0.,0.,0.,0.,0.,0.,0.,0.014548,0.,0.,0.,0.,0.,0.,0.,0.,0.,0.,0.,0.,0.,0.,0.,0.,0.,0.,0.,0.,0.,0.,0.,0.,0.,0.,0.,0.,0.,0.,0.,0.,0.,0.,1.017879,0.,0.,0.,0.,0.,0.,0.,0.,0.,0.,0.,0.,0.,0.,0.,0.,0.,0.,0.,0.,0.,0.,0.557507,1.157775,0.,0.,0.,0.,0.,0.,0.,0.,0.,0.,0.,0.,0.,0.,0.,0.,0.,0.,0.,0.,0.,0.,0.,0.,0.,0.,0.,0.,0.,0.,0.,0.,0.,0.129442,0.,0.,0.,0.,0.,0.151298,0.,0.,0.,0.,0.,0.133094,0.,0.,0.,0.,0.261084,0.,0.,0.,0.,0.,0.,0.,0.,0.,0.,0.,0.,0.,0.,0.,0.,0.,0.,0.,0.,0.,0.,0.,0.,0.,0.,0.,0.,0.,0.,0.,0.,0.25256,0.,0.085081,0.,0.,0.,0.,0.,0.,0.,0.,0.,0.,0.,0.,0.,0.,0.
Y|0.,0.,0.,0.,1.086286,0.,0.,0.,0.,0.,0.,0.,0.,0.,0.,0.,0.,0.,0.,0.,0.,0.,0.,0.,0.,0.970358,0.970358,0.,0.800136,0.,0.,0.,0.,0.,0.,0.,0.,0.,0.,0.,0.,0.,0.,0.,0.,0.,1.552775,0.,0.,0.,0.,0.,2.139267,0.,0.,0.,0.,0.,0.,0.,0.,0.,0.,0.,0.,0.,0.,0.,0.,0.,0.,0.,0.,0.,0.,0.,0.,0.,0.,0.,0.,0.,0.,0.,0.,0.,0.,0.,0.,0.,0.,0.,0.,0.,1.177491,0.,0.,0.,0.,0.,0.,0.,0.,0.810312,0.,0.,0.,0.,0.,0.,0.,0.,0.,0.,1.088406,0.,0.,0.,0.,0.,0.,0.,0.,0.,0.,0.,0.,0.,0.,0.,0.,0.,0.,0.,0.,0.,0.,0.,0.,0.,0.,0.,0.,0.,0.,0.676849,0.,0.,0.,0.,0.,0.,0.,0.,0.,0.,0.,0.,0.,0.,0.,0.,0.,0.,0.,1.220856,0.,0.,0.,0.,0.,0.,0.,1.330235,0.,0.,0.,0.,0.,0.,0.,0.,0.862628,0.,0.,0.,0.,0.,0.,0.,0.,0.,0.,0.,0.,0.,1.508293,0.,0.,0.,0.,0.,0.,0.,0.,0.,0.,1.602353,0.,0.,0.,0.,0.,0.,0.,2.123028,0.,0.,0.,0.,0.791789,0.,0.,0.,0.,0.,0.,0.,0.,0.,0.,0.,0.,0.,0.,0.,1.082704,0.,0.,0.,0.,0.,0.,0.,0.,0.,0.,0.,0.,0.,0.,0.,0.,0.,1.470809,0.,0.,0.,0.,0.,0.,0.,0.,0.,0.,0.,1.007942,0.,1.326706,0.,0.,0.,0.,0.,0.,0.,0.,0.,0.,0.,0.,0.,0.,0.,0.,0.,0.,0.,0.,0.,0.,0.,0.,0.,0.,0.,0.,0.,0.,0.,0.,0.,0.,0.,0.,0.,0.,0.,0.,0.,0.,0.,0.,0.,0.,0.,0.,0.,0.,0.,0.,0.,0.,1.564478,0.,0.,0.,0.,0.,0.,1.275271,1.487272,0.,0.,0.,0.,0.,0.,0.,0.,0.,0.,0.,0.,1.89558,0.,0.,0.,0.,0.,0.,0.,0.,0.,0.,0.,0.,0.,0.,0.,0.,0.,0.,0.,0.,0.,0.,1.696643,0.,0.,0.,0.,0.,0.,0.,0.703624,0.,1.934301,0.,0.,0.,0.,0.,0.,1.60395,0.,0.,0.,0.,0.,0.,0.,0.,0.,0.,0.,0.,0.,0.,0.,0.,0.,0.,0.,0.,0.,0.,0.,0.,0.,0.,0.,1.511775,0.,0.,0.,0.,0.860919,0.,0.,0.,0.,0.,0.,0.,0.,0.,0.,0.,0.,0.,0.,0.,0.,0.,0.,0.,0.,0.,0.,0.,1.639221,0.,0.,0.,1.634108,0.,0.,0.,0.84352,0.,0.,0.,0.,0.,0.,0.,0.,0.,0.,0.,0.,0.,0.,0.,0.,0.,0.,1.396341,1.260208,0.,0.,0.,0.827825,0.,0.,0.,0.,0.,0.,0.,0.,0.,0.,0.,0.,0.,0.,0.,0.,0.,0.,1.571907,0.,0.,0.,0.,0.,0.,1.814105,1.814105,0.,0.,0.,0.,0.,0.,0.,0.,0.,0.,1.450395,0.,0.,0.,0.,0.,0.,1.121349,2.093096,1.04959,0.,0.,0.,0.,0.,0.,0.,0.,0.,0.,0.,0.,0.,0.,0.,0.,0.,1.330206,1.735547,0.,0.,0.,0.,0.,0.,0.,0.,0.,0.,0.,0.,0.,0.,0.,0.,0.,0.,0.,0.,0.,0.,0.,0.,0.,0.,0.,0.,0.,0.,0.,0.,0.,0.,0.,0.,0.,0.,0.,1.75164,0.,0.,0.,1.75164,0.,0.,0.,0.,0.,0.,0.,0.,0.,0.,0.,0.,0.,0.,0.,0.,0.,0.,0.,0.,0.,0.,0.,0.,0.,0.,0.,2.010706,0.,0.,0.,0.,0.,0.,0.,0.,0.,0.,0.,0.,0.,0.,0.,0.,0.,0.,0.,0.,0.,0.,0.,0.,0.,0.,0.,0.,0.,0.,0.,0.,0.,0.,0.,0.,0.,0.,0.,0.,0.,0.,0.,0.,0.,0.,1.584009,0.,0.,0.,0.,1.775302,0.,0.,0.,0.,0.,0.,0.,0.,0.,0.,0.,0.,0.,0.,0.,1.308824,0.,0.,0.,0.,0.,0.,0.,0.,0.,0.,0.,0.,0.,0.,0.,0.,0.,0.,0.,0.,0.,0.,0.,0.,0.,0.,1.974817,0.,0.,0.,0.,0.,0.,0.,0.,0.,1.723379,1.734543,0.,0.,0.,0.,0.,0.,0.,0.,0.,0.,0.,0.,1.402371,0.,0.,0.,0.,0.,0.,1.815226,0.,0.,0.,0.,0.,0.,0.,0.,0.,0.,0.,0.,0.,0.,0.,0.,1.29897,0.,1.309521,0.,0.,0.,0.,0.,0.,0.,0.,1.041383,0.,0.,0.,0.,0.894855,0.,0.,0.,0.,0.,0.,0.,0.,0.,0.,0.,0.,0.,0.,0.,1.386091,0.,0.,0.,0.,0.,0.,0.,0.,0.,0.,0.,0.,0.,0.,0.,0.,1.717165,0.,0.,0.,0.,0.,0.,0.,1.289778,0.,1.289778,0.,1.164493,0.|1.261087,0.,0.,0.,0.,0.,1.814031,0.,0.,0.,0.,0.,0.,0.,0.,0.,0.,0.,0.,0.,0.,0.,0.,0.,0.,0.,0.,0.,0.,0.,0.,0.,0.,0.,0.,0.,2.119309,0.,0.,0.,1.69901,1.69901,0.,0.,0.,2.371904,0.,0.,0.,2.371904,1.814975,0.,0.,0.,0.,0.,0.,0.,0.,0.,0.,0.,0.,0.,1.943957,1.416957,0.,0.,0.,0.,0.,0.,0.,0.,0.,0.,0.,0.,0.,0.,0.,1.939202,0.,0.,0.,0.,0.,0.,0.,0.,1.108308,0.,0.,0.,0.,1.187233,0.,0.,2.085122,0.,2.085122,0.,0.,0.,0.,0.,0.,0.,0.,0.,0.,0.,0.,0.,1.233717,0.,0.,1.653111,0.,0.,0.,0.,0.,1.540218,0.,0.,0.,0.,0.,0.,0.,0.,0.,0.,0.,0.,0.,0.,0.,0.,0.,0.,0.,0.,0.,0.,0.,0.,0.,0.,0.,0.,0.,0.,1.289019,0.,0.,0.,0.,0.,0.,0.,0.,0.,0.,0.,0.,0.,1.110406,1.289019,0.,0.,0.,0.,0.,0.,0.,2.046525,0.,0.,0.,0.,0.,0.,0.,0.,1.600863,0.,0.,0.,1.55645,0.,0.,0.,2.151161,1.733472,0.,0.,0.,0.,0.,0.,0.,0.,0.,0.,0.,0.,0.,0.,0.989983,0.,0.,0.,0.,0.,1.232111,1.232111,1.50871,0.,0.,0.,0.,0.,0.,0.,0.,0.,0.,0.,0.,0.,0.,1.863187,1.04474,1.423788,0.,0.,0.,0.,0.,0.,0.,0.,0.,0.,0.,0.,1.998401,0.,0.,0.,0.,0.,0.,0.,0.,0.,0.,0.,0.,0.,0.,0.,0.,0.,0.,0.,0.,0.,0.,0.,2.170813,2.108889,0.,0.,0.,0.,0.,0.,0.,1.593887,1.316551,0.,0.,0.,1.558429,1.558429,0.,1.558429,1.558429,1.558429,0.,2.717579,1.200322,0.,0.,0.,0.,0.,0.,0.,0.,0.,0.,0.,0.,0.,0.,1.289694,0.,0.,0.,0.,0.,0.,0.,0.,0.,0.,0.,0.,0.,0.,0.,0.,0.,0.,0.,1.518322,0.,0.,0.,0.,0.,1.46524,0.,0.,0.,0.,0.,1.46524,0.,0.,0.,0.,0.,0.,0.,1.424048,0.,2.25742,0.,1.247878,1.930469,0.,0.,1.60265,0.,1.31593,0.,1.821038,0.,0.,0.,0.,0.,0.,0.,0.,1.150783,0.,1.88417,0.986069,0.,0.,0.,0.,0.,0.,0.,0.,0.969322,0.,0.,0.,0.,0.,1.157024,1.95503,2.086206,0.,0.805064,0.,0.,0.,0.,0.,0.,0.,0.,0.,0.,0.,0.,1.291511,0.,0.,0.,0.,0.681065,0.,0.,0.,0.,0.,0.,1.383495,0.,0.,0.,0.,0.,0.,1.404499,0.,2.126119,1.250843,0.,0.,0.,0.,0.,2.124917,0.,0.,0.,0.,0.,0.,1.433549,0.,1.433549,0.,1.433549,0.,1.433549,0.,0.,0.,0.,0.,0.,0.,0.,0.,0.,0.,0.,0.,0.,0.,1.698942,0.,1.437629,0.,1.307475,2.103306,0.,0.,0.,0.,0.,0.,0.,0.,0.,2.187336,1.694339,0.,1.694339,0.,0.,1.652482,0.,0.,1.694339,1.652482,0.,0.,1.955242,1.467343,0.,0.,0.,0.,0.,0.,2.162801,0.,0.,0.,0.,1.518789,2.162801,0.,0.,0.,1.135871,0.,1.501823,0.,1.501823,0.,0.,0.,0.,0.,0.,0.,0.,0.,0.,1.131212,0.,0.,0.,0.,0.,0.,0.,0.,0.,0.,0.,1.42362,0.,0.,0.,0.,0.,0.,0.,0.,0.,0.,0.,0.,0.,0.,1.657923,0.,0.,0.,1.624516,0.,0.,0.,0.,0.,0.,1.641352,0.,1.872618,0.,1.872618,0.,1.641352,0.,0.,0.,0.,0.,0.,0.,0.,0.,1.674191,2.748486,0.,0.,0.,0.,0.,1.618786,0.,1.42331,0.,0.,0.,1.618786,0.,0.,0.,1.246129,0.,0.,0.,0.,0.,0.,0.,0.,0.,0.,0.,0.,0.,0.,0.,1.475939,0.,0.,0.,0.,0.,1.964942,0.,0.,1.662107,0.,0.,1.964942,1.532906,0.,1.916527,2.020347,2.020347,2.020347,0.,1.990815,0.,0.,0.,0.,0.,0.,0.,0.,0.,0.,0.,0.,0.,0.,0.,0.,1.696097,0.,0.,0.,0.,0.,0.,0.,0.,0.,0.,0.,0.,0.,0.,1.529939,1.288531,0.,1.347608,0.,1.406231,0.,1.025761,0.,0.,0.,0.,1.908065,0.,0.,0.,0.,0.,0.,0.,0.,0.,0.,0.,0.,0.,0.,0.,0.,1.761277,0.,0.,0.,0.,0.,0.,1.779322,0.,0.,0.,0.,0.,0.,0.,0.,0.,0.,0.,0.,0.,0.,0.,0.,0.,0.,0.,0.,0.,0.,2.122934,0.,1.575655,0.,0.,0.,0.,0.,1.252738,1.430792,0.,0.,0.,0.,0.,0.,0.,0.,0.,0.,0.,0.,0.,0.,0.,0.,0.,0.,0.,0.,0.,0.,0.,0.,0.,0.,0.,0.,0.,0.,0.,0.,0.,0.,0.,0.,0.,0.,0.,0.,0.,0.,0.,0.,0.,0.,0.,0.,0.,0.,0.,1.383246,0.,0.,0.,0.,0.,0.,0.,0.,0.,0.,0.,0.,0.,0.,0.,0.,0.,0.,1.886866,0.,0.,0.,1.213897,0.,0.,1.213897,0.,0.,0.,0.,0.,0.,0.,0.,0.,0.,0.,1.490172,0.,0.,1.277363,2.154658,1.852013,0.,0.,0.,0.,0.,0.,0.,0.,0.,0.,0.,0.,1.339807,0.,0.,0.,0.,0.,0.,0.,1.968998,1.585785,0.,0.,0.,0.,0.,0.,0.,0.,0.,0.,0.,1.052482,0.,0.,0.,0.,0.,0.,0.,0.,1.236913,0.,0.,0.,2.233959,1.276125,1.276125,1.276125,0.,0.,0.,0.,0.,0.,1.198477,0.,1.198477,0.,0.,0.,0.,0.,2.547905,2.608455,0.,0.,0.,0.,0.,0.,0.,0.,0.,0.,0.,0.,0.,0.,0.,0.,2.608339,0.,0.,2.078661,0.,1.580343,0.980355,1.151305,2.289319,0.,0.,1.806519,1.806519,1.806519,1.806519,1.806519,0.,0.,0.,0.,0.,0.,0.,0.,0.,0.,0.,0.,0.,0.,0.,0.,0.,0.,0.,1.70158,0.,0.,0.,0.,0.,1.925945,2.05004,0.,2.05004,0.,0.,1.112344,1.38765,1.273259,1.148282,0.,0.,0.,0.,1.233909,0.,0.,0.,1.613809,1.351659,2.22413,0.,1.675658,0.,1.304232,0.,0.,0.,1.426575,0.,2.490245,1.22125,0.,0.,0.,0.,0.,0.,0.,0.,0.,0.,0.,0.,0.,0.,0.,0.,0.,0.,0.,0.,0.,0.,0.,0.,0.,0.,0.,0.,0.,0.,0.,0.,0.,0.,0.,0.,1.739345,0.,0.,0.,0.,0.,0.,0.,0.,0.,0.,0.,0.,0.,0.,2.084068,0.,0.,0.,0.,1.371577,0.,0.,1.5871,0.,0.,0.,0.,0.,0.,0.,0.,0.,0.,0.,0.,0.,0.,0.,0.,0.,0.,0.,0.,0.,0.,0.,1.173383,1.173383,0.,2.047807,0.,0.,2.047807,1.948628,0.,1.181503,2.047807,1.948628,0.,0.,0.,0.,1.388935,0.,0.,0.,0.,0.,0.,0.,0.,0.,0.,0.,0.,0.,0.,0.,1.443253,0.,0.,0.,1.388935,0.,0.,0.,1.443253,1.556436,0.,0.,1.541482,1.388935,0.,0.,1.443253,0.,0.,0.,0.,0.,0.,0.,0.,1.514536,1.387593,0.,0.,0.,0.,0.,0.,0.,0.,0.,0.,0.,0.,0.,0.,1.303087,1.165005,1.557517,1.720371,1.720371,1.351123,0.,0.,0.,0.,0.,1.816172,1.99566,0.,0.,1.282437,0.,0.,1.489228,0.,0.,0.,0.,1.990719,0.,0.,0.,1.741936,0.,0.,0.,0.,0.,0.,0.,0.,0.,0.,0.,1.955635,0.,0.,0.,0.,0.,0.,0.,0.,0.,0.,0.,0.,0.,0.,1.864425,0.,0.,1.439146,0.,0.,0.,0.,0.,0.,0.,0.,0.,0.,0.,0.,0.,0.,0.,0.,1.509104,1.291598,2.06581,0.,1.509104,1.430839,1.291598,2.06581,0.,0.,0.,0.,0.,0.,0.,0.,0.,0.,0.,0.,0.,1.283756,0.,0.,1.979622,0.,1.79151,0.,1.79151,0.,1.79151,0.,0.,0.,1.698084,0.,0.,0.,0.,0.,0.,0.,0.,0.,1.470922,2.246684,2.060403,0.,0.,1.869814,0.,0.,0.,0.,0.,0.,0.,0.,0.,1.393654,0.,1.999662,0.,0.,0.,0.,0.,0.,0.,0.,0.,0.,0.,0.,1.65314,0.,0.,0.,0.,0.,1.387329,0.,0.,0.,0.,1.565764,0.,0.,0.,0.,0.,0.,0.,0.,0.,0.,0.,1.557853,0.,0.,0.,0.,0.,0.,0.,0.,0.,0.,0.,0.,0.,0.,0.,0.,0.,0.,0.,0.,0.,0.,1.690898,0.,0.,0.,0.,1.441132,0.,0.,0.,0.,0.,0.,0.,2.018309,1.691597,1.576475,0.,0.,0.,0.,0.,0.,0.,0.,0.,0.,0.,0.,1.266577,1.286822,0.,0.,1.286822,0.,0.,0.,0.,0.,0.,0.,0.,0.,0.,0.,0.,1.555539,0.,0.,0.,0.,0.,0.,0.,0.,0.,0.,1.220978,0.,0.,0.,0.,0.,0.,0.,0.,0.,0.,1.10161,0.,0.,0.,0.,0.,0.,0.,0.,0.,0.,0.,1.01916,0.,0.,0.,0.,0.,0.,0.,1.275905,0.,1.275905,0.,0.,0.,1.424602,2.263398,0.,0.,1.424602,0.,0.,0.,0.,0.,0.,0.,0.,0.,0.,0.,0.,0.,1.981602,2.232486,1.43735,0.,0.,0.,1.43735,0.,0.,0.,0.,0.,0.,0.,0.,0.,0.,0.,0.,0.,0.,0.,0.,0.,0.,0.,0.,0.,0.,1.766481,0.,0.,0.,0.,0.,0.,0.,0.,0.,0.,0.,0.,0.,0.,0.,0.,0.,1.122166,0.,0.,0.,1.420514,0.,0.,0.,0.,0.,0.,0.,0.,0.,0.,0.,1.420514,0.,0.,0.,1.755232,0.,0.,0.,1.035049,0.,1.326947,0.,0.,0.,0.,0.,0.,0.,0.,0.,0.,1.503224,0.,0.,0.,0.,0.,0.,0.,0.,0.,0.,0.,0.,0.,0.,0.,0.,0.,0.,0.,0.,0.,0.,0.,0.,0.,0.,0.,0.,0.,0.,0.,0.,0.,0.,0.,0.,0.,0.,0.,0.,0.,1.545554,0.,0.,1.744759,0.,2.056089,0.,0.,0.,0.,0.,0.,0.,0.,0.,0.,0.,0.,0.,0.,0.,1.417476,1.844371,0.,0.,0.,1.417476,0.,0.,0.,0.,0.,1.565605,0.,0.,0.,0.,0.,1.160605,0.,0.,0.,0.,0.,0.,0.,0.,1.397992,0.,0.,0.,0.,2.413994,0.,2.413994,0.,0.,0.,0.,0.,2.413994,0.,0.,0.,1.843959,0.,0.,0.,0.,0.,0.,1.298116,0.,0.,1.631392,0.,0.,0.,0.,0.,0.,0.,1.425999,0.,0.,0.,1.425999,0.,0.,0.,0.,0.,1.017385,1.733318,1.120195,0.,0.,0.,0.,0.,0.,0.,1.522347,0.92715,0.,0.,0.,0.,0.,0.,2.429601,1.93832,0.,0.,0.,0.,0.,0.,0.,0.,1.555878,0.,0.,0.,0.,0.,0.,0.,0.,0.,1.257154,1.360944,0.,0.,0.,0.,0.,0.,0.,0.,0.,0.,0.,0.,0.,0.,0.,0.,0.,0.,0.,1.490735,0.,0.,0.,2.262193,1.487541,1.388685,0.,0.,0.,1.196844,0.,0.,0.,1.426794,0.,0.,0.,0.,0.,0.,0.,0.,0.,0.,0.,0.,0.,0.,0.,0.,0.,0.,0.,0.,0.,1.528555,0.,0.,0.,0.,0.,0.,0.,0.,1.350761,0.,0.,0.,0.,0.,0.,0.,0.,1.888853,0.,0.,1.177571,0.,0.,1.309851,0.,0.,0.,0.,0.,0.,0.,0.,0.,0.,0.,0.,0.,0.,0.,0.,0.,0.,0.,0.,0.,0.,0.,0.,0.,0.,0.,0.,0.,0.,0.,0.,0.,0.,0.,0.,1.162199,1.302301,0.,0.,0.,0.,2.086672,0.,0.,0.,1.845595,0.,0.,0.,1.81052,0.,1.706784,1.453557,1.487672,0.,2.126073,0.,0.,0.,2.126073,1.311028,0.,0.,0.,0.,0.,0.,0.,0.,0.,0.,0.,0.,0.,0.,0.,0.,0.,0.,0.,1.00509,0.,0.,0.,0.,1.927641,0.,0.,0.,0.,0.,0.,0.,0.,0.,0.,0.,0.,0.,2.01335,1.850264,0.,0.,0.,0.,1.34185,0.,0.,0.,1.556735,0.,0.,1.181946,1.084444,0.,0.,0.,0.,0.,1.547065,0.,1.547065,0.,1.614922,1.244966,1.922923,0.,0.,1.686971,1.623493,0.,0.,0.,1.499493,0.,0.,0.,1.802229,0.,0.,0.,0.,2.683065,0.,0.,0.,0.,0.,1.637061,0.,0.,1.078977,0.,0.,0.,0.,0.855943,0.,0.,0.,1.566391,0.,1.566391,0.,0.,0.,1.212462,0.,0.,0.,1.278425,1.75776,0.,0.,0.,0.,1.426309,0.,0.,0.,0.,1.426309,1.682584,1.75776,0.,0.,1.75776,0.,0.,0.,0.|0.,0.,1.749734,0.,1.356035,0.,0.,0.,0.,0.,0.,0.,0.,0.,0.,0.,0.,0.,0.,0.,0.,0.,0.,0.,0.,0.,1.205236,1.048924,0.,0.,0.,0.,0.,0.,0.,0.,0.,0.,0.,0.,0.,0.,0.,0.,0.,0.,0.,1.429405,0.,1.346179,0.,0.,0.,0.,0.,0.,0.,0.,0.,1.416628,0.,0.,0.,0.,1.235268,0.,0.,0.,0.,1.571743,0.,0.,0.,0.,0.,0.,0.,1.53499,0.,0.,0.,0.,0.,0.,0.,0.,0.,1.339263,1.224869,0.,1.226797,1.156353,0.,1.053589,0.,0.,0.,0.,1.393642,0.,0.,0.,0.,0.,0.,1.076579,0.,0.,0.,0.,0.,0.,0.,0.,0.,0.,0.,0.,0.,0.,0.,0.,0.,0.,0.,0.,0.,0.,0.,0.,0.,0.,0.,1.347904,1.26005,0.,0.,0.,0.,0.,0.,0.,0.,1.622443,0.,0.,1.089034,0.,0.,0.,0.,0.,0.,0.,1.246219,1.097682,0.,0.,0.,0.,1.072372,0.,0.,0.,0.,0.,0.,0.,0.,0.,0.,0.,0.,0.,0.,0.,0.,0.,1.011994,1.265694,0.,0.,1.437016,0.,0.,0.,1.160052,0.,0.,0.,0.,0.,0.,0.,0.,0.,1.263646,0.,0.,1.479805,0.,0.,0.,0.,0.,1.797805,0.,0.,0.,0.,0.,0.,0.,0.,0.,0.,0.,0.,0.,0.,0.,0.,0.,0.,0.,0.,0.,0.,0.,0.,1.067724,0.,0.,1.274878,0.,0.,0.,0.,1.67374,0.,0.,0.,0.,1.129196,0.,0.,1.129196,0.,0.,1.06035,0.,1.428286,0.,0.,0.,1.428286,0.,0.,0.,0.,1.290111,0.,0.,0.,0.,0.,0.,0.,0.,0.,0.,0.,0.,0.,0.,0.,0.,0.,0.,0.,1.634853,0.,0.,0.,0.,0.,1.37448,0.,0.,0.,0.,0.,0.,0.,0.,0.,0.,0.,0.,0.,0.,0.,0.,1.53935,0.,0.,1.608687,1.149972,0.,1.332471,0.,0.,1.219038,0.,0.,0.,0.,1.147361,0.,0.,0.,0.,0.,0.,0.,0.,0.,1.427824,0.,0.,0.,0.,0.,2.148173,1.245961,0.,0.,0.,0.,0.,0.,0.,0.,0.,0.,0.,0.,0.,0.,0.,0.,0.,0.,0.,0.,0.,0.,0.,0.,0.,0.,0.,0.,0.,0.,0.,0.,0.,1.47029,0.,0.,0.,0.,0.,0.918304,0.,0.,0.,0.,0.,0.,0.,0.,0.,0.,0.,0.,0.,0.,0.,0.,0.,0.,0.,0.,0.,1.490103,1.326888,0.,0.,0.,0.,0.,0.,0.,1.227465,1.436754,1.648683,1.227465,0.,0.,0.,0.,0.,1.436754,0.,0.,1.585567,0.,0.,0.,0.,0.,0.,0.,0.,0.,0.,0.,1.619243,1.486048,0.,0.,0.,0.931525,0.,0.,0.,0.,0.,0.,0.,1.380541,0.,0.,0.,1.480641,0.,0.,0.,0.,0.,0.,0.,0.,0.,1.085498,0.,0.,0.,0.,0.,0.,0.,0.,0.,1.393302,0.,0.,0.,0.,0.,0.,0.,0.,1.106616,0.,0.,0.,0.,1.381834,0.,0.,1.381834,0.,0.,1.229139,0.,0.,0.,1.443919,2.010385,0.,1.145295,0.,0.,0.,1.232778,0.,0.,0.,0.,0.,1.232778,0.,0.,0.,0.,0.,0.,0.,0.,0.,0.,0.,0.,0.,0.,0.,0.,0.,0.,0.,0.,0.,0.,0.,0.,0.,1.726969,0.,0.,0.,1.726969,0.,0.93952,0.,0.,0.,0.,1.292551,0.,0.,1.647014,0.,0.,0.,0.,0.835216,0.,0.,0.,0.,0.,0.,0.,0.,0.,0.,1.443385,0.,0.,0.,0.,0.,0.,0.,0.,0.,1.312999,1.067806,0.,0.,1.395515,0.,0.,0.,0.,0.,0.,0.,0.,0.,0.,0.,0.,0.,0.,0.,0.,0.,0.,1.748621,0.,0.,0.,0.,0.,0.,0.,0.,0.,0.,0.,0.,0.,0.,0.,0.,0.,0.,0.,0.,0.,0.,0.,0.,0.,0.,0.,0.,0.,1.450782,0.,0.,0.,0.,0.,0.,0.,1.273509,1.399886,0.,0.,0.,0.,0.,0.,0.,0.,0.,0.,0.,0.,0.,0.,0.,0.,0.,0.,0.,0.,0.,0.,0.,0.,0.,0.,0.,1.279238,0.,0.,0.,0.,0.,0.,0.,0.,0.,0.,0.,0.,0.,0.,0.,0.,0.,0.,0.,0.,0.,0.,0.,0.,0.,0.,0.,1.357347,0.,0.,0.,0.,0.,0.,0.,1.289294,0.,0.,0.,0.,0.,0.,0.,0.,0.,1.04081,1.379157,1.380763,0.,0.,0.,0.,0.,0.,0.,0.,0.,0.,0.,0.,0.900924,0.,0.,0.,0.,0.755563,0.,0.,0.,0.,0.,0.,0.,0.,0.,0.,0.,0.,1.133892,0.,0.,1.237889,0.,0.,0.,0.,0.,0.,1.05453,0.,1.05453,0.,0.,0.,0.,0.,1.243239,1.119623,0.,0.,0.,0.,0.,0.,0.,0.,0.,1.994664,0.,1.443676,1.149105,0.,0.,1.113325,0.,0.86603,1.351682,0.,1.050498,1.050498,0.,1.050498,0.,0.,0.,0.,0.,0.,0.,0.,0.,0.,0.,0.,0.,0.,0.,0.,0.,0.,0.,0.,0.,0.,1.031752,0.,0.,0.,0.,0.,1.191444,0.,0.,0.,0.,0.,1.668812,1.478508,0.,0.,0.,0.,1.192007,0.,1.319248,1.193382,0.,0.,0.,0.,0.,0.,0.,0.,0.,0.,0.,0.,0.,0.,0.,0.,0.,0.,0.,0.,0.,0.,0.,0.,0.,0.,0.,0.,0.,0.,0.,0.,1.528139,0.,0.,0.,0.,0.,0.,0.,0.,0.,0.,0.,0.,0.,0.,0.,0.,0.,0.,0.,0.,0.,0.,0.,0.,0.,0.,0.,0.,0.,0.927976,0.,0.,0.,0.,1.595321,1.558679,0.,1.150539,0.,0.,0.,0.,1.001695,0.,0.,0.,0.,0.,0.,0.,0.994543,0.,1.001695,0.,0.,0.,0.,0.,0.994543,0.,0.,0.,0.,0.,0.,1.061051,0.,0.,0.,0.944692,0.,0.,0.,0.,0.,0.,0.841571,1.7064,0.,1.402751,1.402751,0.,0.,0.,1.30073,0.,0.,1.328551,0.,0.,0.,0.,0.,0.,0.,0.,0.,0.,0.,0.,0.,0.,0.,0.,0.,1.576479,0.,0.,0.,0.,0.,0.,0.,0.,0.,0.,0.,0.,0.,0.,1.601467,1.259984,0.,0.,0.,0.,0.,0.,1.478455,0.,0.,0.,0.,0.,0.,0.77302,0.,0.,0.,1.055983,0.,0.,0.,0.,0.,0.,0.,0.,0.,0.,0.,0.,0.,0.,1.254341,0.,0.,0.856498,1.462201,0.,0.,0.,0.,0.,0.,0.,0.,0.,0.,0.,0.,1.339397,2.067821,1.217955,0.,1.339397,0.,0.,0.,0.,0.,0.,0.,0.,0.,1.593921,0.,0.,0.,0.,1.13135,0.,0.,0.,0.,0.,0.,0.,0.,0.,0.,0.,0.,0.,0.,0.,1.094832,0.,0.,0.,0.,1.640336,0.,0.,0.,0.,0.,0.,0.,0.,0.,0.,0.,0.902644,0.,0.,0.,0.,0.,0.,0.,0.,0.,0.,0.,0.902644,0.,0.,0.,0.,0.,0.,0.,0.,0.,0.,0.,0.,0.,0.,0.,0.,0.,0.,1.588926,0.,1.276358,0.,0.,0.,0.,0.,0.,0.,0.,0.,0.,0.,0.,0.,1.06881,0.,0.,0.,1.456262,0.,0.,0.,0.,0.,0.,0.,1.012767,0.,0.,0.,0.,0.,0.,0.,0.,0.,0.,0.,1.365982,1.012767,0.,0.,0.,0.,0.,1.210834,0.,0.,0.,0.,0.,0.,0.,0.,0.,1.278864,1.33954,0.,0.,1.257591,0.,0.,0.,1.392699,0.,0.997178,1.984058,1.626828,0.,0.,1.095126,0.,0.,1.626828,0.,0.,0.,0.,0.,0.,0.,0.,0.,0.,0.,0.,0.,0.,0.,0.,0.,0.,0.,0.,0.,0.,0.,0.,0.,1.587901,0.,1.207106,0.,0.,0.,0.,0.,0.,0.,0.,1.209727,0.,0.,0.,0.,1.211216,0.,0.,0.,0.,0.,0.,0.,0.,0.,0.,0.,0.,0.,0.,0.,0.,0.,0.,0.,0.,0.,0.,0.,0.,0.,0.,0.,0.,0.,0.,0.,0.,0.,0.,0.,0.,1.014445,0.,0.,1.898312,0.,0.,1.147111,0.,0.,0.,0.,0.,0.,0.,0.,0.,0.,0.,1.245113,1.323365,0.,0.,1.001199,0.,0.,0.,0.,0.,0.,0.,0.,0.,0.,1.058943,0.,0.,0.962922,0.,0.,0.,0.,0.,0.,0.,0.,0.,0.,0.,1.34393,0.,1.34393,1.34393,0.,1.504936,0.,0.,0.,0.,0.,0.,0.,0.,0.,0.,0.,1.138744,0.,0.,0.,0.,0.,0.,0.,1.353776,0.,0.,0.,0.,0.,0.,0.,1.554891,0.,0.,1.156822,1.156822,0.,0.,0.,0.,0.,0.,0.,0.,0.,0.,0.,0.,1.169567,1.515549,0.,0.,0.,0.,0.,0.,0.,0.,0.,0.,0.,0.,0.,0.,0.,0.,0.,0.,1.087417,0.,0.,0.,0.,0.,0.,0.,0.,0.,0.,0.,0.,0.,0.,0.,0.,0.,0.,0.,0.,0.,0.,0.,0.,0.,0.,0.,0.,0.,0.,1.48284,0.,0.,0.,0.,0.,0.,0.,0.972008,0.,0.,0.,0.,0.,0.,0.,0.,0.,0.,0.,0.,0.,0.,0.,0.,0.,0.,0.,0.,1.220925,0.,0.,0.,0.,0.,0.,0.,0.,0.,0.,0.,0.,0.,0.,1.08691,0.,0.,1.281929,0.,0.,0.,0.,0.,0.,0.,0.,0.,0.,0.,0.,0.,0.,0.,0.,0.,0.,0.,0.,0.,0.,0.,0.,0.,0.,0.,1.163182,0.,1.225612,0.,0.,1.218733,0.,0.,0.,0.,0.,1.627708,1.61218,0.,1.163881,0.,0.,0.,0.,0.,0.,0.,0.,0.,0.,0.,0.,1.44794,0.,0.,1.295266,0.,0.,0.,0.,1.008438,0.,0.,0.,0.,0.,0.,0.,0.,0.,0.,0.,0.,0.,0.,0.,0.954833,0.,0.,0.,0.,0.,0.,0.,0.,0.,0.,0.,0.947025,1.194585,0.,0.,0.,0.,0.,0.,0.,0.,0.,0.,0.,0.,0.,0.,1.285822,1.499516,0.,0.,0.,0.,0.,1.69136,0.,1.310509,1.598595,0.,0.,0.,1.607716,1.363338,0.,0.,0.,1.668846,0.,0.,0.,0.,0.,1.847471,0.,0.,0.,0.,0.,0.,0.,1.456,1.456,0.,0.970856,0.,0.,0.,0.,0.,0.,0.,1.638908,0.,0.,0.,0.,0.|0.,0.,0.,0.,0.024688,0.,0.,0.,0.,0.,0.,0.,0.,0.,0.,0.,0.,0.,0.,0.,0.,0.,0.,0.,0.,0.033461,0.033461,0.,0.153872,0.,0.,0.,0.,0.,0.,0.,0.,0.,0.,0.,0.,0.,0.,0.,0.,0.,0.9634,0.,0.,0.,0.,0.,0.583436,0.,0.,0.,0.,0.,0.,0.,0.,0.,0.,0.,0.,0.,0.,0.,0.,0.,0.,0.,0.,0.,0.,0.,0.,0.,0.,0.,0.,0.,0.,0.,0.,0.,0.,0.,0.,0.,0.,0.,0.,0.,0.123021,0.,0.,0.,0.,0.,0.,0.,0.,0.231518,0.,0.,0.,0.,0.,0.,0.,0.,0.,0.,0.073541,0.,0.,0.,0.,0.,0.,0.,0.,0.,0.,0.,0.,0.,0.,0.,0.,0.,0.,0.,0.,0.,0.,0.,0.,0.,0.,0.,0.,0.,0.,0.005128,0.,0.,0.,0.,0.,0.,0.,0.,0.,0.,0.,0.,0.,0.,0.,0.,0.,0.,0.,0.488342,0.,0.,0.,0.,0.,0.,0.,0.023525,0.,0.,0.,0.,0.,0.,0.,0.,0.027699,0.,0.,0.,0.,0.,0.,0.,0.,0.,0.,0.,0.,0.,0.428118,0.,0.,0.,0.,0.,0.,0.,0.,0.,0.,0.467353,0.,0.,0.,0.,0.,0.,0.,0.080877,0.,0.,0.,0.,0.250039,0.,0.,0.,0.,0.,0.,0.,0.,0.,0.,0.,0.,0.,0.,0.,0.031383,0.,0.,0.,0.,0.,0.,0.,0.,0.,0.,0.,0.,0.,0.,0.,0.,0.,0.200565,0.,0.,0.,0.,0.,0.,0.,0.,0.,0.,0.,0.130902,0.,0.306163,0.,0.,0.,0.,0.,0.,0.,0.,0.,0.,0.,0.,0.,0.,0.,0.,0.,0.,0.,0.,0.,0.,0.,0.,0.,0.,0.,0.,0.,0.,0.,0.,0.,0.,0.,0.,0.,0.,0.,0.,0.,0.,0.,0.,0.,0.,0.,0.,0.,0.,0.,0.,0.,0.,1.189003,0.,0.,0.,0.,0.,0.,0.152478,0.371818,0.,0.,0.,0.,0.,0.,0.,0.,0.,0.,0.,0.,0.31593,0.,0.,0.,0.,0.,0.,0.,0.,0.,0.,0.,0.,0.,0.,0.,0.,0.,0.,0.,0.,0.,0.,0.565548,0.,0.,0.,0.,0.,0.,0.,0.111098,0.,0.31367,0.,0.,0.,0.,0.,0.,0.412188,0.,0.,0.,0.,0.,0.,0.,0.,0.,0.,0.,0.,0.,0.,0.,0.,0.,0.,0.,0.,0.,0.,0.,0.,0.,0.,0.,0.171793,0.,0.,0.,0.,0.048731,0.,0.,0.,0.,0.,0.,0.,0.,0.,0.,0.,0.,0.,0.,0.,0.,0.,0.,0.,0.,0.,0.,0.,0.037114,0.,0.,0.,0.055498,0.,0.,0.,0.038197,0.,0.,0.,0.,0.,0.,0.,0.,0.,0.,0.,0.,0.,0.,0.,0.,0.,0.,0.18388,0.094794,0.,0.,0.,0.016556,0.,0.,0.,0.,0.,0.,0.,0.,0.,0.,0.,0.,0.,0.,0.,0.,0.,0.,0.362748,0.,0.,0.,0.,0.,0.,0.217693,0.217693,0.,0.,0.,0.,0.,0.,0.,0.,0.,0.,0.377953,0.,0.,0.,0.,0.,0.,0.339013,0.414019,0.874659,0.,0.,0.,0.,0.,0.,0.,0.,0.,0.,0.,0.,0.,0.,0.,0.,0.,0.289569,0.672967,0.,0.,0.,0.,0.,0.,0.,0.,0.,0.,0.,0.,0.,0.,0.,0.,0.,0.,0.,0.,0.,0.,0.,0.,0.,0.,0.,0.,0.,0.,0.,0.,0.,0.,0.,0.,0.,0.,0.,0.179865,0.,0.,0.,0.179865,0.,0.,0.,0.,0.,0.,0.,0.,0.,0.,0.,0.,0.,0.,0.,0.,0.,0.,0.,0.,0.,0.,0.,0.,0.,0.,0.,0.193926,0.,0.,0.,0.,0.,0.,0.,0.,0.,0.,0.,0.,0.,0.,0.,0.,0.,0.,0.,0.,0.,0.,0.,0.,0.,0.,0.,0.,0.,0.,0.,0.,0.,0.,0.,0.,0.,0.,0.,0.,0.,0.,0.,0.,0.,0.,0.891005,0.,0.,0.,0.,1.035593,0.,0.,0.,0.,0.,0.,0.,0.,0.,0.,0.,0.,0.,0.,0.,0.044028,0.,0.,0.,0.,0.,0.,0.,0.,0.,0.,0.,0.,0.,0.,0.,0.,0.,0.,0.,0.,0.,0.,0.,0.,0.,0.,0.445927,0.,0.,0.,0.,0.,0.,0.,0.,0.,0.331419,0.444755,0.,0.,0.,0.,0.,0.,0.,0.,0.,0.,0.,0.,0.027936,0.,0.,0.,0.,0.,0.,0.291733,0.,0.,0.,0.,0.,0.,0.,0.,0.,0.,0.,0.,0.,0.,0.,0.,0.395339,0.,1.108056,0.,0.,0.,0.,0.,0.,0.,0.,0.046629,0.,0.,0.,0.,0.042612,0.,0.,0.,0.,0.,0.,0.,0.,0.,0.,0.,0.,0.,0.,0.,0.333689,0.,0.,0.,0.,0.,0.,0.,0.,0.,0.,0.,0.,0.,0.,0.,0.,0.131172,0.,0.,0.,0.,0.,0.,0.,0.09144,0.,0.09144,0.,0.134699,0.|0.337474,0.,0.,0.,0.,0.,0.041228,0.,0.,0.,0.,0.,0.,0.,0.,0.,0.,0.,0.,0.,0.,0.,0.,0.,0.,0.,0.,0.,0.,0.,0.,0.,0.,0.,0.,0.,0.423862,0.,0.,0.,0.136702,0.136702,0.,0.,0.,0.705161,0.,0.,0.,0.705161,0.490534,0.,0.,0.,0.,0.,0.,0.,0.,0.,0.,0.,0.,0.,0.751663,0.677675,0.,0.,0.,0.,0.,0.,0.,0.,0.,0.,0.,0.,0.,0.,0.,0.343983,0.,0.,0.,0.,0.,0.,0.,0.,0.313672,0.,0.,0.,0.,0.009652,0.,0.,0.688159,0.,0.688159,0.,0.,0.,0.,0.,0.,0.,0.,0.,0.,0.,0.,0.,0.863602,0.,0.,0.619916,0.,0.,0.,0.,0.,0.385055,0.,0.,0.,0.,0.,0.,0.,0.,0.,0.,0.,0.,0.,0.,0.,0.,0.,0.,0.,0.,0.,0.,0.,0.,0.,0.,0.,0.,0.,0.,0.326334,0.,0.,0.,0.,0.,0.,0.,0.,0.,0.,0.,0.,0.,0.161641,0.326334,0.,0.,0.,0.,0.,0.,0.,0.529274,0.,0.,0.,0.,0.,0.,0.,0.,0.34136,0.,0.,0.,0.320446,0.,0.,0.,1.229235,0.165093,0.,0.,0.,0.,0.,0.,0.,0.,0.,0.,0.,0.,0.,0.,0.139154,0.,0.,0.,0.,0.,0.172323,0.172323,0.251452,0.,0.,0.,0.,0.,0.,0.,0.,0.,0.,0.,0.,0.,0.,0.882562,0.742316,0.899235,0.,0.,0.,0.,0.,0.,0.,0.,0.,0.,0.,0.,0.698741,0.,0.,0.,0.,0.,0.,0.,0.,0.,0.,0.,0.,0.,0.,0.,0.,0.,0.,0.,0.,0.,0.,0.,1.240465,0.573742,0.,0.,0.,0.,0.,0.,0.,0.426934,0.893374,0.,0.,0.,0.60212,0.60212,0.,0.60212,0.60212,0.60212,0.,1.811719,0.081103,0.,0.,0.,0.,0.,0.,0.,0.,0.,0.,0.,0.,0.,0.,0.150532,0.,0.,0.,0.,0.,0.,0.,0.,0.,0.,0.,0.,0.,0.,0.,0.,0.,0.,0.,0.191707,0.,0.,0.,0.,0.,0.199805,0.,0.,0.,0.,0.,0.199805,0.,0.,0.,0.,0.,0.,0.,0.356012,0.,1.022894,0.,0.363964,0.497242,0.,0.,0.673113,0.,0.603134,0.,0.078606,0.,0.,0.,0.,0.,0.,0.,0.,0.125085,0.,0.08832,0.088042,0.,0.,0.,0.,0.,0.,0.,0.,0.028678,0.,0.,0.,0.,0.,0.46281,1.216463,1.529885,0.,0.144499,0.,0.,0.,0.,0.,0.,0.,0.,0.,0.,0.,0.,0.147423,0.,0.,0.,0.,0.003995,0.,0.,0.,0.,0.,0.,0.81752,0.,0.,0.,0.,0.,0.,0.606152,0.,0.906215,0.574158,0.,0.,0.,0.,0.,0.366365,0.,0.,0.,0.,0.,0.,0.480903,0.,0.480903,0.,0.480903,0.,0.480903,0.,0.,0.,0.,0.,0.,0.,0.,0.,0.,0.,0.,0.,0.,0.,0.79284,0.,0.359407,0.,0.406377,0.862166,0.,0.,0.,0.,0.,0.,0.,0.,0.,1.069789,1.028442,0.,1.028442,0.,0.,0.577286,0.,0.,1.028442,0.577286,0.,0.,0.651747,0.719286,0.,0.,0.,0.,0.,0.,1.164585,0.,0.,0.,0.,0.311546,1.164585,0.,0.,0.,0.734976,0.,0.467781,0.,0.467781,0.,0.,0.,0.,0.,0.,0.,0.,0.,0.,0.231863,0.,0.,0.,0.,0.,0.,0.,0.,0.,0.,0.,0.284724,0.,0.,0.,0.,0.,0.,0.,0.,0.,0.,0.,0.,0.,0.,1.221628,0.,0.,0.,0.449334,0.,0.,0.,0.,0.,0.,0.134717,0.,0.708897,0.,0.708897,0.,0.134717,0.,0.,0.,0.,0.,0.,0.,0.,0.,1.004515,1.221549,0.,0.,0.,0.,0.,0.410562,0.,0.556947,0.,0.,0.,0.410562,0.,0.,0.,0.371652,0.,0.,0.,0.,0.,0.,0.,0.,0.,0.,0.,0.,0.,0.,0.,0.493327,0.,0.,0.,0.,0.,0.714524,0.,0.,0.188876,0.,0.,0.714524,0.905808,0.,0.981636,1.524122,1.524122,1.524122,0.,1.061768,0.,0.,0.,0.,0.,0.,0.,0.,0.,0.,0.,0.,0.,0.,0.,0.,0.761513,0.,0.,0.,0.,0.,0.,0.,0.,0.,0.,0.,0.,0.,0.,1.529939,0.403868,0.,0.3634,0.,0.112498,0.,0.107975,0.,0.,0.,0.,0.768182,0.,0.,0.,0.,0.,0.,0.,0.,0.,0.,0.,0.,0.,0.,0.,0.,0.528383,0.,0.,0.,0.,0.,0.,0.538282,0.,0.,0.,0.,0.,0.,0.,0.,0.,0.,0.,0.,0.,0.,0.,0.,0.,0.,0.,0.,0.,0.,1.160537,0.,0.59087,0.,0.,0.,0.,0.,0.321804,0.420049,0.,0.,0.,0.,0.,0.,0.,0.,0.,0.,0.,0.,0.,0.,0.,0.,0.,0.,0.,0.,0.,0.,0.,0.,0.,0.,0.,0.,0.,0.,0.,0.,0.,0.,0.,0.,0.,0.,0.,0.,0.,0.,0.,0.,0.,0.,0.,0.,0.,0.,0.,0.59282,0.,0.,0.,0.,0.,0.,0.,0.,0.,0.,0.,0.,0.,0.,0.,0.,0.,0.,1.640753,0.,0.,0.,0.323706,0.,0.,0.323706,0.,0.,0.,0.,0.,0.,0.,0.,0.,0.,0.,0.281477,0.,0.,0.116124,1.758905,1.358143,0.,0.,0.,0.,0.,0.,0.,0.,0.,0.,0.,0.,0.320389,0.,0.,0.,0.,0.,0.,0.,0.160516,0.120658,0.,0.,0.,0.,0.,0.,0.,0.,0.,0.,0.,0.315745,0.,0.,0.,0.,0.,0.,0.,0.,1.030761,0.,0.,0.,1.303143,0.430594,0.430594,0.430594,0.,0.,0.,0.,0.,0.,0.098698,0.,0.098698,0.,0.,0.,0.,0.,1.189022,1.043382,0.,0.,0.,0.,0.,0.,0.,0.,0.,0.,0.,0.,0.,0.,0.,0.,2.608339,0.,0.,0.990612,0.,0.330769,0.136794,0.239855,1.526212,0.,0.,0.868519,0.868519,0.868519,0.868519,0.868519,0.,0.,0.,0.,0.,0.,0.,0.,0.,0.,0.,0.,0.,0.,0.,0.,0.,0.,0.,0.45578,0.,0.,0.,0.,0.,0.812508,1.249243,0.,1.249243,0.,0.,0.351266,0.803377,0.402082,0.362615,0.,0.,0.,0.,0.366838,0.,0.,0.,0.281776,0.940284,1.643922,0.,0.822139,0.,0.590183,0.,0.,0.,0.693363,0.,0.922313,0.276689,0.,0.,0.,0.,0.,0.,0.,0.,0.,0.,0.,0.,0.,0.,0.,0.,0.,0.,0.,0.,0.,0.,0.,0.,0.,0.,0.,0.,0.,0.,0.,0.,0.,0.,0.,0.,0.3581,0.,0.,0.,0.,0.,0.,0.,0.,0.,0.,0.,0.,0.,0.,0.40128,0.,0.,0.,0.,0.638673,0.,0.,0.266536,0.,0.,0.,0.,0.,0.,0.,0.,0.,0.,0.,0.,0.,0.,0.,0.,0.,0.,0.,0.,0.,0.,0.,0.564962,0.564962,0.,1.954725,0.,0.,1.954725,1.594332,0.,0.134262,1.954725,1.594332,0.,0.,0.,0.,0.110067,0.,0.,0.,0.,0.,0.,0.,0.,0.,0.,0.,0.,0.,0.,0.,0.098032,0.,0.,0.,0.110067,0.,0.,0.,0.098032,0.03524,0.,0.,0.052352,0.110067,0.,0.,0.098032,0.,0.,0.,0.,0.,0.,0.,0.,1.211629,0.106738,0.,0.,0.,0.,0.,0.,0.,0.,0.,0.,0.,0.,0.,0.,0.243803,0.499288,0.865287,0.950732,0.950732,0.412207,0.,0.,0.,0.,0.,1.320853,0.434952,0.,0.,0.230181,0.,0.,0.441253,0.,0.,0.,0.,0.360459,0.,0.,0.,0.423922,0.,0.,0.,0.,0.,0.,0.,0.,0.,0.,0.,0.514641,0.,0.,0.,0.,0.,0.,0.,0.,0.,0.,0.,0.,0.,0.,1.072044,0.,0.,0.312104,0.,0.,0.,0.,0.,0.,0.,0.,0.,0.,0.,0.,0.,0.,0.,0.,0.544954,0.430533,0.726859,0.,0.544954,0.331213,0.430533,0.726859,0.,0.,0.,0.,0.,0.,0.,0.,0.,0.,0.,0.,0.,0.362085,0.,0.,1.250287,0.,1.289887,0.,1.289887,0.,1.289887,0.,0.,0.,0.494497,0.,0.,0.,0.,0.,0.,0.,0.,0.,0.354555,0.585455,0.644295,0.,0.,0.554245,0.,0.,0.,0.,0.,0.,0.,0.,0.,0.851677,0.,1.749704,0.,0.,0.,0.,0.,0.,0.,0.,0.,0.,0.,0.,0.708489,0.,0.,0.,0.,0.,0.183232,0.,0.,0.,0.,0.709858,0.,0.,0.,0.,0.,0.,0.,0.,0.,0.,0.,0.023655,0.,0.,0.,0.,0.,0.,0.,0.,0.,0.,0.,0.,0.,0.,0.,0.,0.,0.,0.,0.,0.,0.,0.501537,0.,0.,0.,0.,0.519592,0.,0.,0.,0.,0.,0.,0.,1.242036,1.171106,1.188817,0.,0.,0.,0.,0.,0.,0.,0.,0.,0.,0.,0.,0.13944,0.4132,0.,0.,0.4132,0.,0.,0.,0.,0.,0.,0.,0.,0.,0.,0.,0.,0.453896,0.,0.,0.,0.,0.,0.,0.,0.,0.,0.,0.137314,0.,0.,0.,0.,0.,0.,0.,0.,0.,0.,0.097102,0.,0.,0.,0.,0.,0.,0.,0.,0.,0.,0.,0.191093,0.,0.,0.,0.,0.,0.,0.,0.410989,0.,0.410989,0.,0.,0.,0.407029,1.629149,0.,0.,0.407029,0.,0.,0.,0.,0.,0.,0.,0.,0.,0.,0.,0.,0.,1.188961,2.232486,0.145915,0.,0.,0.,0.145915,0.,0.,0.,0.,0.,0.,0.,0.,0.,0.,0.,0.,0.,0.,0.,0.,0.,0.,0.,0.,0.,0.,0.23271,0.,0.,0.,0.,0.,0.,0.,0.,0.,0.,0.,0.,0.,0.,0.,0.,0.,0.099685,0.,0.,0.,0.407406,0.,0.,0.,0.,0.,0.,0.,0.,0.,0.,0.,0.407406,0.,0.,0.,0.249475,0.,0.,0.,0.345016,0.,0.442316,0.,0.,0.,0.,0.,0.,0.,0.,0.,0.,0.21004,0.,0.,0.,0.,0.,0.,0.,0.,0.,0.,0.,0.,0.,0.,0.,0.,0.,0.,0.,0.,0.,0.,0.,0.,0.,0.,0.,0.,0.,0.,0.,0.,0.,0.,0.,0.,0.,0.,0.,0.,0.,0.927333,0.,0.,1.017776,0.,1.204016,0.,0.,0.,0.,0.,0.,0.,0.,0.,0.,0.,0.,0.,0.,0.,0.645583,0.693922,0.,0.,0.,0.645583,0.,0.,0.,0.,0.,0.723979,0.,0.,0.,0.,0.,0.295841,0.,0.,0.,0.,0.,0.,0.,0.,0.132531,0.,0.,0.,0.,0.991796,0.,0.991796,0.,0.,0.,0.,0.,0.991796,0.,0.,0.,0.360775,0.,0.,0.,0.,0.,0.,0.258363,0.,0.,0.324695,0.,0.,0.,0.,0.,0.,0.,0.345697,0.,0.,0.,0.345697,0.,0.,0.,0.,0.,0.31901,0.690389,0.138785,0.,0.,0.,0.,0.,0.,0.,0.236481,0.072012,0.,0.,0.,0.,0.,0.,0.6074,0.646107,0.,0.,0.,0.,0.,0.,0.,0.,0.606186,0.,0.,0.,0.,0.,0.,0.,0.,0.,0.330091,0.364946,0.,0.,0.,0.,0.,0.,0.,0.,0.,0.,0.,0.,0.,0.,0.,0.,0.,0.,0.,0.05372,0.,0.,0.,0.783067,0.564889,0.310292,0.,0.,0.,0.083297,0.,0.,0.,0.524128,0.,0.,0.,0.,0.,0.,0.,0.,0.,0.,0.,0.,0.,0.,0.,0.,0.,0.,0.,0.,0.,0.131646,0.,0.,0.,0.,0.,0.,0.,0.,0.075341,0.,0.,0.,0.,0.,0.,0.,0.,0.236107,0.,0.,0.216565,0.,0.,0.306199,0.,0.,0.,0.,0.,0.,0.,0.,0.,0.,0.,0.,0.,0.,0.,0.,0.,0.,0.,0.,0.,0.,0.,0.,0.,0.,0.,0.,0.,0.,0.,0.,0.,0.,0.,0.,0.112142,0.119949,0.,0.,0.,0.,1.451598,0.,0.,0.,1.524622,0.,0.,0.,0.646614,0.,1.706784,0.616661,0.653674,0.,0.593644,0.,0.,0.,0.593644,0.254179,0.,0.,0.,0.,0.,0.,0.,0.,0.,0.,0.,0.,0.,0.,0.,0.,0.,0.,0.,0.112816,0.,0.,0.,0.,0.668774,0.,0.,0.,0.,0.,0.,0.,0.,0.,0.,0.,0.,0.,0.6611,0.082848,0.,0.,0.,0.,0.429857,0.,0.,0.,0.566085,0.,0.,0.393982,0.180741,0.,0.,0.,0.,0.,1.049794,0.,1.049794,0.,0.317761,0.348993,0.751547,0.,0.,0.519068,0.473519,0.,0.,0.,0.86082,0.,0.,0.,1.151424,0.,0.,0.,0.,0.957486,0.,0.,0.,0.,0.,0.353092,0.,0.,0.639394,0.,0.,0.,0.,0.244555,0.,0.,0.,0.304576,0.,0.304576,0.,0.,0.,0.341539,0.,0.,0.,0.607776,0.852645,0.,0.,0.,0.,0.106441,0.,0.,0.,0.,0.106441,0.489707,0.852645,0.,0.,0.852645,0.,0.,0.,0.|0.,0.,0.039767,0.,0.657471,0.,0.,0.,0.,0.,0.,0.,0.,0.,0.,0.,0.,0.,0.,0.,0.,0.,0.,0.,0.,0.,0.390888,0.198445,0.,0.,0.,0.,0.,0.,0.,0.,0.,0.,0.,0.,0.,0.,0.,0.,0.,0.,0.,0.615583,0.,0.12238,0.,0.,0.,0.,0.,0.,0.,0.,0.,0.011517,0.,0.,0.,0.,0.134534,0.,0.,0.,0.,0.059536,0.,0.,0.,0.,0.,0.,0.,0.306998,0.,0.,0.,0.,0.,0.,0.,0.,0.,0.472681,0.32423,0.,0.160017,0.398742,0.,0.217984,0.,0.,0.,0.,0.469767,0.,0.,0.,0.,0.,0.,0.115834,0.,0.,0.,0.,0.,0.,0.,0.,0.,0.,0.,0.,0.,0.,0.,0.,0.,0.,0.,0.,0.,0.,0.,0.,0.,0.,0.,0.213276,0.2233,0.,0.,0.,0.,0.,0.,0.,0.,0.419597,0.,0.,0.065718,0.,0.,0.,0.,0.,0.,0.,0.247411,0.169495,0.,0.,0.,0.,0.510654,0.,0.,0.,0.,0.,0.,0.,0.,0.,0.,0.,0.,0.,0.,0.,0.,0.,0.106153,0.230126,0.,0.,0.239503,0.,0.,0.,0.821704,0.,0.,0.,0.,0.,0.,0.,0.,0.,0.266031,0.,0.,0.434628,0.,0.,0.,0.,0.,0.36459,0.,0.,0.,0.,0.,0.,0.,0.,0.,0.,0.,0.,0.,0.,0.,0.,0.,0.,0.,0.,0.,0.,0.,0.,0.196273,0.,0.,0.637439,0.,0.,0.,0.,0.537988,0.,0.,0.,0.,0.256635,0.,0.,0.256635,0.,0.,0.7069,0.,0.454156,0.,0.,0.,0.454156,0.,0.,0.,0.,0.199418,0.,0.,0.,0.,0.,0.,0.,0.,0.,0.,0.,0.,0.,0.,0.,0.,0.,0.,0.,0.222935,0.,0.,0.,0.,0.,0.180487,0.,0.,0.,0.,0.,0.,0.,0.,0.,0.,0.,0.,0.,0.,0.,0.,0.31098,0.,0.,0.739996,0.479155,0.,0.143792,0.,0.,0.484276,0.,0.,0.,0.,0.035855,0.,0.,0.,0.,0.,0.,0.,0.,0.,0.152076,0.,0.,0.,0.,0.,1.432115,0.41532,0.,0.,0.,0.,0.,0.,0.,0.,0.,0.,0.,0.,0.,0.,0.,0.,0.,0.,0.,0.,0.,0.,0.,0.,0.,0.,0.,0.,0.,0.,0.,0.,0.,1.210827,0.,0.,0.,0.,0.,0.134958,0.,0.,0.,0.,0.,0.,0.,0.,0.,0.,0.,0.,0.,0.,0.,0.,0.,0.,0.,0.,0.,0.571206,0.442296,0.,0.,0.,0.,0.,0.,0.,0.385928,0.570937,0.755946,0.385928,0.,0.,0.,0.,0.,0.570937,0.,0.,0.994865,0.,0.,0.,0.,0.,0.,0.,0.,0.,0.,0.,0.373672,0.647764,0.,0.,0.,0.602751,0.,0.,0.,0.,0.,0.,0.,0.265819,0.,0.,0.,0.395451,0.,0.,0.,0.,0.,0.,0.,0.,0.,0.175747,0.,0.,0.,0.,0.,0.,0.,0.,0.,0.324468,0.,0.,0.,0.,0.,0.,0.,0.,0.211905,0.,0.,0.,0.,0.12499,0.,0.,0.12499,0.,0.,0.245828,0.,0.,0.,0.781415,0.781816,0.,0.608438,0.,0.,0.,0.267995,0.,0.,0.,0.,0.,0.267995,0.,0.,0.,0.,0.,0.,0.,0.,0.,0.,0.,0.,0.,0.,0.,0.,0.,0.,0.,0.,0.,0.,0.,0.,0.,0.876568,0.,0.,0.,0.876568,0.,0.435388,0.,0.,0.,0.,0.181411,0.,0.,0.622205,0.,0.,0.,0.,0.025119,0.,0.,0.,0.,0.,0.,0.,0.,0.,0.,0.284879,0.,0.,0.,0.,0.,0.,0.,0.,0.,1.312999,0.320342,0.,0.,0.111641,0.,0.,0.,0.,0.,0.,0.,0.,0.,0.,0.,0.,0.,0.,0.,0.,0.,0.,1.573759,0.,0.,0.,0.,0.,0.,0.,0.,0.,0.,0.,0.,0.,0.,0.,0.,0.,0.,0.,0.,0.,0.,0.,0.,0.,0.,0.,0.,0.,0.580313,0.,0.,0.,0.,0.,0.,0.,0.502393,0.462348,0.,0.,0.,0.,0.,0.,0.,0.,0.,0.,0.,0.,0.,0.,0.,0.,0.,0.,0.,0.,0.,0.,0.,0.,0.,0.,0.,0.077668,0.,0.,0.,0.,0.,0.,0.,0.,0.,0.,0.,0.,0.,0.,0.,0.,0.,0.,0.,0.,0.,0.,0.,0.,0.,0.,0.,1.091779,0.,0.,0.,0.,0.,0.,0.,0.200557,0.,0.,0.,0.,0.,0.,0.,0.,0.,0.113543,0.956966,0.535398,0.,0.,0.,0.,0.,0.,0.,0.,0.,0.,0.,0.,0.024482,0.,0.,0.,0.,0.151113,0.,0.,0.,0.,0.,0.,0.,0.,0.,0.,0.,0.,0.661437,0.,0.,0.394909,0.,0.,0.,0.,0.,0.,0.049625,0.,0.049625,0.,0.,0.,0.,0.,0.497296,0.447849,0.,0.,0.,0.,0.,0.,0.,0.,0.,0.854856,0.,1.443676,0.76607,0.,0.,0.146717,0.,0.180423,0.732161,0.,0.32323,0.32323,0.,0.32323,0.,0.,0.,0.,0.,0.,0.,0.,0.,0.,0.,0.,0.,0.,0.,0.,0.,0.,0.,0.,0.,0.,0.29018,0.,0.,0.,0.,0.,0.376246,0.,0.,0.,0.,0.,0.14569,0.199481,0.,0.,0.,0.,0.4018,0.,0.545387,0.380015,0.,0.,0.,0.,0.,0.,0.,0.,0.,0.,0.,0.,0.,0.,0.,0.,0.,0.,0.,0.,0.,0.,0.,0.,0.,0.,0.,0.,0.,0.,0.,0.,0.260683,0.,0.,0.,0.,0.,0.,0.,0.,0.,0.,0.,0.,0.,0.,0.,0.,0.,0.,0.,0.,0.,0.,0.,0.,0.,0.,0.,0.,0.,0.137478,0.,0.,0.,0.,0.326316,0.885613,0.,0.078446,0.,0.,0.,0.,0.04536,0.,0.,0.,0.,0.,0.,0.,0.045036,0.,0.04536,0.,0.,0.,0.,0.,0.045036,0.,0.,0.,0.,0.,0.,0.081619,0.,0.,0.,0.108407,0.,0.,0.,0.,0.,0.,0.146596,0.9954,0.,0.33223,0.33223,0.,0.,0.,1.064234,0.,0.,0.153294,0.,0.,0.,0.,0.,0.,0.,0.,0.,0.,0.,0.,0.,0.,0.,0.,0.,0.919613,0.,0.,0.,0.,0.,0.,0.,0.,0.,0.,0.,0.,0.,0.,1.040953,0.598493,0.,0.,0.,0.,0.,0.,0.288479,0.,0.,0.,0.,0.,0.,0.071576,0.,0.,0.,0.127109,0.,0.,0.,0.,0.,0.,0.,0.,0.,0.,0.,0.,0.,0.,0.192976,0.,0.,0.225394,0.692622,0.,0.,0.,0.,0.,0.,0.,0.,0.,0.,0.,0.,0.514817,0.579259,0.281677,0.,0.514817,0.,0.,0.,0.,0.,0.,0.,0.,0.,0.796961,0.,0.,0.,0.,0.163417,0.,0.,0.,0.,0.,0.,0.,0.,0.,0.,0.,0.,0.,0.,0.,0.074366,0.,0.,0.,0.,0.797039,0.,0.,0.,0.,0.,0.,0.,0.,0.,0.,0.,0.021538,0.,0.,0.,0.,0.,0.,0.,0.,0.,0.,0.,0.021538,0.,0.,0.,0.,0.,0.,0.,0.,0.,0.,0.,0.,0.,0.,0.,0.,0.,0.,1.22225,0.,1.088043,0.,0.,0.,0.,0.,0.,0.,0.,0.,0.,0.,0.,0.,0.098056,0.,0.,0.,0.614569,0.,0.,0.,0.,0.,0.,0.,0.169308,0.,0.,0.,0.,0.,0.,0.,0.,0.,0.,0.,0.19514,0.169308,0.,0.,0.,0.,0.,0.227031,0.,0.,0.,0.,0.,0.,0.,0.,0.,0.239787,0.218963,0.,0.,0.573517,0.,0.,0.,0.206609,0.,0.149577,1.984058,0.428625,0.,0.,0.032788,0.,0.,0.428625,0.,0.,0.,0.,0.,0.,0.,0.,0.,0.,0.,0.,0.,0.,0.,0.,0.,0.,0.,0.,0.,0.,0.,0.,0.,0.5293,0.,0.402369,0.,0.,0.,0.,0.,0.,0.,0.,0.09943,0.,0.,0.,0.,0.075519,0.,0.,0.,0.,0.,0.,0.,0.,0.,0.,0.,0.,0.,0.,0.,0.,0.,0.,0.,0.,0.,0.,0.,0.,0.,0.,0.,0.,0.,0.,0.,0.,0.,0.,0.,0.,0.608667,0.,0.,1.265541,0.,0.,0.196297,0.,0.,0.,0.,0.,0.,0.,0.,0.,0.,0.,0.34518,0.406181,0.,0.,0.257734,0.,0.,0.,0.,0.,0.,0.,0.,0.,0.,0.124581,0.,0.,0.038165,0.,0.,0.,0.,0.,0.,0.,0.,0.,0.,0.,0.230153,0.,0.230153,0.230153,0.,0.641639,0.,0.,0.,0.,0.,0.,0.,0.,0.,0.,0.,0.717904,0.,0.,0.,0.,0.,0.,0.,0.348302,0.,0.,0.,0.,0.,0.,0.,1.006106,0.,0.,0.217342,0.217342,0.,0.,0.,0.,0.,0.,0.,0.,0.,0.,0.,0.,0.113852,0.670597,0.,0.,0.,0.,0.,0.,0.,0.,0.,0.,0.,0.,0.,0.,0.,0.,0.,0.,0.120824,0.,0.,0.,0.,0.,0.,0.,0.,0.,0.,0.,0.,0.,0.,0.,0.,0.,0.,0.,0.,0.,0.,0.,0.,0.,0.,0.,0.,0.,0.,0.563104,0.,0.,0.,0.,0.,0.,0.,0.216002,0.,0.,0.,0.,0.,0.,0.,0.,0.,0.,0.,0.,0.,0.,0.,0.,0.,0.,0.,0.,0.081784,0.,0.,0.,0.,0.,0.,0.,0.,0.,0.,0.,0.,0.,0.,0.116455,0.,0.,0.265227,0.,0.,0.,0.,0.,0.,0.,0.,0.,0.,0.,0.,0.,0.,0.,0.,0.,0.,0.,0.,0.,0.,0.,0.,0.,0.,0.,0.292318,0.,0.109086,0.,0.,0.438744,0.,0.,0.,0.,0.,1.627708,1.458639,0.,0.09699,0.,0.,0.,0.,0.,0.,0.,0.,0.,0.,0.,0.,0.504585,0.,0.,0.168216,0.,0.,0.,0.,0.072031,0.,0.,0.,0.,0.,0.,0.,0.,0.,0.,0.,0.,0.,0.,0.,0.116918,0.,0.,0.,0.,0.,0.,0.,0.,0.,0.,0.,0.084808,0.338763,0.,0.,0.,0.,0.,0.,0.,0.,0.,0.,0.,0.,0.,0.,0.428607,0.302534,0.,0.,0.,0.,0.,0.785274,0.,0.240201,0.659259,0.,0.,0.,0.432847,0.302964,0.,0.,0.,1.081659,0.,0.,0.,0.,0.,0.507149,0.,0.,0.,0.,0.,0.,0.,0.192111,0.192111,0.,0.273481,0.,0.,0.,0.,0.,0.,0.,0.507572,0.,0.,0.,0.,0.
V|0.,0.,0.,0.,0.,0.,0.,0.,0.,0.,0.,0.,0.,0.,0.,0.,0.,0.,0.,0.,0.,0.,0.,0.,0.,0.,0.,0.,0.,0.,0.,0.,0.,0.,0.,0.,0.,0.,0.,0.,0.,0.,0.,0.,0.,0.,0.,0.,1.485563,0.,0.,0.,0.,0.,0.,0.,0.,0.,0.,0.,0.,0.,0.,0.,0.,0.,0.,0.,0.,0.,1.538456,0.,0.,0.,0.,0.,0.,0.,0.,0.,1.731202,0.,0.,0.,0.,0.,0.,0.,0.,0.,0.,0.,0.,0.,0.,0.,0.,0.,0.,0.,0.,0.,0.,0.,0.,0.,1.455267,2.409199,0.,1.530555,0.,0.,0.,0.,0.,0.,0.,0.,0.,0.,0.,0.,0.,0.85345,0.,0.,0.,0.,0.,0.847282,0.,0.,0.,0.,0.,0.,0.,0.,0.971644,0.,0.,0.,0.,0.930769,0.,0.,0.,0.,0.,1.620032,1.043222,0.,0.,0.,0.,0.,0.,0.,0.,0.,0.,0.,0.,0.,0.,0.,0.,0.,1.157512,0.,0.,0.,0.,0.,1.282993,0.,1.424425,0.,0.,0.,0.,0.,0.,0.,0.,0.,0.,0.,0.,0.,0.,0.,0.,0.,0.,0.,0.,0.,0.,1.388437,0.,0.,0.,0.,0.,0.,0.,0.,0.,0.,0.,0.,0.,0.,0.,0.,0.,0.,1.507561,0.,0.,0.,0.,0.,0.,0.,0.,0.,0.,0.,0.,0.,1.663782,0.,0.,1.147617,0.,1.01953,0.,0.,0.,0.,0.,0.,0.,0.,0.,0.,0.,0.,0.,1.950245,0.,0.,0.,0.,1.661726,0.,0.,0.,0.,0.,0.,0.,1.177677,0.,0.,0.,0.,0.,0.,0.,0.,0.,0.,0.,0.,0.,0.,0.,0.,0.,0.,0.,0.,0.,0.,0.,0.,0.903632,0.,0.,0.,0.,0.,0.,0.,0.,0.,0.,0.,0.,0.,0.,0.,0.,0.,0.,0.,0.,0.,0.,0.,0.,0.,0.,0.,0.,0.,0.,0.,0.,0.,0.,0.,0.,0.,0.,0.,1.0796,0.,1.265865,0.,0.,0.,0.,0.,0.,0.,0.,0.,0.,0.,0.,0.,1.351793,0.,0.,0.,0.,0.,0.,0.,0.,0.,0.,0.,0.,0.,0.,0.,0.,0.,0.,0.,0.,0.,0.,0.,0.,0.,0.,0.,0.,0.,0.,0.,0.,0.,0.,0.,0.,0.,0.,0.,0.,0.,1.174399,1.085144,0.,0.,0.,0.,0.960352,0.,0.,0.,0.,0.,1.025092,0.,0.,0.,0.,0.,0.,0.,0.,0.,0.,0.,0.,0.,1.227568,0.,0.,0.,0.,0.,0.,0.,0.,0.915341,0.,0.,0.,0.,0.,0.,0.,0.,0.,0.,0.,0.,0.,0.,0.,0.,0.,0.,0.,0.,0.,0.,0.,0.,0.,0.,0.,0.,0.,1.045109,0.,0.,0.,0.,0.,0.,0.,0.,0.,0.,0.,0.,0.,0.,0.,0.,0.,0.,1.578293,0.,0.,0.,0.,0.955371,0.,0.,0.,0.,0.,0.,0.,1.440915,0.,0.,0.,0.,0.,0.,0.,0.,0.,0.,0.,0.,0.,0.,0.,0.,0.,0.,0.,0.,0.,0.,0.,0.,1.399778,0.,1.399778,0.,0.,0.,0.,0.,0.,0.,0.,0.,0.,0.,0.,0.,0.,0.,0.,0.,0.,0.,0.,0.,0.,0.,0.,0.,0.,0.,0.,0.,0.,0.,0.,0.,0.,0.,0.799117,2.255071,1.184301,0.,0.,0.,0.,0.,0.,0.,1.099069,0.,1.563997,0.,0.,0.,0.,0.,0.,0.,0.,0.,0.,0.691998,0.,0.,0.,0.,0.,0.,0.,0.,0.,0.,0.,0.,0.,0.,0.,0.,0.,0.,0.,0.,0.,0.,0.,0.,0.,0.,0.,0.,0.,0.,0.,0.,0.,0.,0.841283,1.473539,0.,0.,0.,0.,0.,0.,0.,0.,0.,0.,0.,0.,0.,0.,0.,0.933935,0.,0.,0.,0.,0.,0.,0.,0.,0.,0.,0.,0.,0.,0.,0.,0.,0.,1.204094,1.51112,0.,0.,0.,0.,0.,0.,0.,0.,0.,0.,0.,0.,0.,0.,0.,0.,0.,0.,0.,0.,0.973891,0.,0.,0.,0.,0.,0.,0.,0.,0.,0.,0.,0.,0.,0.,0.,0.,0.,0.,0.,0.,0.,0.,1.168066,0.,0.,0.,0.,0.,0.,0.,0.,0.,0.,0.,0.,0.,0.,0.,0.,0.,1.658908,0.,0.,0.,0.,0.,0.,0.,0.,0.,0.,0.,0.,0.,0.,0.,1.459984,1.459984,0.997378,1.743151,0.,0.,0.,1.743151,0.,0.,0.,0.,0.,0.,0.,0.,0.,0.,0.,1.739983,0.,0.,0.,0.,0.,1.460365,0.,2.255071,0.,0.,0.,0.,0.,0.,0.,0.,0.,0.,0.,0.,0.,0.,0.,0.,0.,0.,0.,0.,0.,0.,0.,0.,0.86999,0.,0.,0.,0.,0.,0.,0.,0.,0.,0.,0.,0.,0.,0.,0.,0.,0.,0.,0.,0.,1.30564,0.,0.,0.,0.,0.,0.,0.,0.,0.,0.,0.,0.,0.,0.,0.,0.,0.,1.173097,0.,0.,0.,0.,0.,0.,0.,0.,0.,0.,0.,0.,1.240086,0.,0.,0.,0.,0.,1.690764,1.386162,0.,0.,0.,0.,0.,0.,0.,0.,0.,0.,0.,0.,0.,0.,0.,0.,0.,0.,0.,0.,0.,1.483884,0.,0.,0.,0.,0.,0.,0.,0.,0.,0.,0.,0.,0.,0.,0.,0.,0.,0.,0.,0.,0.,0.,0.,0.,0.,0.,0.,0.,0.,0.,0.,0.,0.,0.,0.,0.,0.,0.,0.,0.,0.,0.,0.,0.,0.,0.,0.,0.,0.,0.,0.,0.,0.,1.031396,0.,0.,0.,0.,0.,0.,0.,0.,0.,0.,0.,0.,0.,0.931354,0.,0.,0.,0.,1.060088,1.060088,0.,0.,0.,0.,0.,0.,1.171141,0.,0.,0.793624,0.,0.,0.,0.,0.,0.,0.,0.,0.,0.,0.,0.,0.,0.,0.,0.,0.,0.,0.,0.,0.,0.,0.,0.,0.,0.,0.,0.,0.,0.,0.,0.,0.,0.,0.,0.,0.,0.,0.,1.464561,0.,0.,0.,0.879455,0.,0.,0.,0.,0.,0.,0.,0.,0.,0.,0.,0.,0.,0.,0.,0.,0.,0.,0.,0.,0.,0.,0.,0.,0.,0.,0.,0.,0.,0.,0.,0.,0.,0.,0.,0.,0.,0.,0.,0.,0.,0.,0.,0.,0.,0.,0.,0.,0.,0.,0.,0.,0.757546,0.,0.,0.,0.,0.,0.,0.,0.,0.,0.,0.,1.448137,0.,0.,0.,0.,0.,0.,0.,0.,0.,0.,0.,0.,0.,1.090728,0.,0.,0.,0.,0.,0.,0.,0.,0.,0.,0.,0.,0.,0.,0.,0.,0.,0.|1.147768,0.,1.83194,0.,0.,0.,1.134928,0.,0.,0.,0.,0.,0.,0.,1.212423,1.350126,0.,0.,0.,1.432556,0.,1.432556,0.,0.,0.,0.947592,0.,0.,0.,0.,0.,0.,0.,0.,0.,0.,0.,0.,0.,0.,0.,0.,0.,0.,0.,0.,0.,0.,0.,0.,0.,0.,1.4422,0.,0.,0.,0.,0.,1.182075,1.372156,0.,0.,0.,1.233287,0.,0.,0.,1.498788,0.,0.,0.,0.,0.841033,0.,1.45156,1.340308,0.,0.,0.,0.,1.418512,1.386234,0.,0.,0.,1.528106,0.,0.,1.985286,0.,0.,0.,1.19349,0.,0.,0.,0.,0.,0.,0.,0.,0.,0.,0.,0.,0.,0.,0.,0.,0.,0.,0.,0.,0.,0.,0.,0.,0.,0.,0.,0.,0.,0.,0.,0.,0.,1.454253,0.,0.,0.,1.027942,0.803343,1.978006,0.979413,0.,0.,0.,0.,0.,0.,0.,0.,0.,1.375153,0.,0.,0.,0.,0.,1.906951,0.,1.501428,0.,1.388083,0.92982,0.,0.,0.,0.,0.,0.,0.,1.273111,0.,0.,0.,1.244873,1.387583,0.,0.,0.,1.45965,0.,0.,0.,0.,0.,0.,0.,0.,0.,1.075416,0.,0.,0.,1.107644,0.,0.,0.,0.,0.,0.,0.,0.,0.,0.,1.378918,0.,0.,0.,1.37832,0.,0.,0.,1.378918,0.,0.,0.,1.37832,0.,0.,0.,1.599386,0.,0.,0.,0.,1.198187,0.,1.236344,0.,1.236344,1.338894,1.383424,0.,0.,0.,0.,1.025703,0.97856,0.961697,0.,0.,1.356014,1.356014,1.356014,1.198575,1.473371,0.,0.,0.,0.,0.,1.473371,0.,0.,0.,1.234569,0.,1.234569,0.,0.,0.,0.,0.,0.,0.,1.029171,0.,0.,0.,0.,0.,0.,0.,0.,0.,0.,0.,0.,0.,0.,0.,0.,1.217504,0.,0.,0.,0.,0.,0.,0.,0.,0.,0.,0.,0.,0.,0.,0.,0.,0.,0.,2.022238,1.21367,0.,0.,0.,0.,0.,0.,0.,0.,0.,0.,0.,0.,0.,0.,1.461613,0.,0.,1.461613,0.,0.,0.,0.,1.078688,0.,0.,0.,0.836784,0.983394,1.232376,0.,0.824916,1.286153,0.,0.,0.,0.,0.,0.,0.,0.,0.,0.,0.,0.,0.,0.,1.244967,0.,0.,1.197128,0.,0.,0.,0.,0.,0.,0.,0.,1.197128,0.,0.,1.597432,1.460463,0.,0.,0.,0.,0.,1.460463,0.,0.,1.460463,0.,0.,1.041971,1.068975,0.,1.026705,0.,0.,0.,0.,0.,0.,1.256697,0.,0.,0.,1.680997,0.,1.72661,0.,0.,0.,1.328044,0.,0.,0.,0.,0.,0.,0.,0.,0.,0.,0.,0.,0.,1.518141,0.,0.,1.518141,0.,0.,1.702027,0.,0.,0.,0.,0.,0.,0.,0.,1.160487,0.,0.,0.,0.,0.,0.,0.,0.,0.,0.,0.,0.,1.160719,0.,1.539904,0.,1.539904,0.,0.,0.,0.,1.293142,0.,0.,1.397135,0.,0.,0.,0.,0.,0.,0.,0.,0.,0.,0.,0.,0.,0.,1.061261,0.,0.,0.,0.,0.,0.,0.,0.,0.,0.,0.,0.,0.,0.,0.99718,1.257124,0.,0.,1.733718,0.,0.,0.,0.,0.,0.,1.198876,0.,0.,0.,0.,0.,0.,0.,0.,0.,1.293258,0.,0.,0.,1.293258,1.398517,0.,0.,0.,0.,1.24264,1.1272,0.,0.,0.,0.,0.,0.,0.,0.,1.19028,0.,0.,1.96983,0.,1.96983,0.,1.96983,0.,0.,0.,1.311957,0.,0.,0.,0.,0.,0.,0.,0.,0.,0.,0.,0.,0.,1.69707,0.,0.,0.,0.,0.,0.,0.,0.,0.,0.,0.,0.,0.,0.,0.,0.,0.,0.,0.,1.206415,0.,0.,0.,0.,0.,0.,0.,1.1369,1.119656,0.,0.,0.,1.257958,0.,0.,0.,1.147203,1.380781,0.,0.,0.,0.,0.,0.,0.,0.,0.,0.,0.,1.247784,0.,0.,0.,0.,0.,0.,0.,0.,0.,1.247784,0.892651,0.,1.247208,0.,1.112927,0.,0.,0.,0.,0.,0.,0.,0.,0.,0.,0.,0.,0.918213,1.331906,0.,0.,0.,0.,0.,0.,0.,1.450759,0.,0.,0.,1.149254,0.,1.161934,0.938553,0.,0.,0.938553,0.,0.,0.,1.314245,0.,0.,0.,0.,0.,0.,0.,0.,0.,0.,0.,1.096766,0.,0.,0.,0.,0.,0.,0.,0.,0.,0.,0.,0.,0.,0.,0.,0.,0.,0.,0.,0.,0.,0.,0.,1.065873,0.,0.,0.,0.,0.,0.,0.,1.077577,0.874482,0.,0.,0.,0.,0.,1.242695,0.,0.,0.,1.242695,0.,0.,0.,0.99749,0.,0.,0.,0.,1.558646,0.,1.246176,0.,1.246176,1.045446,0.,0.,0.,0.,0.,1.375136,0.,0.,0.,0.,0.,0.,0.,0.877512,0.,0.,0.,0.,0.,0.,0.,0.,1.366582,0.,0.,0.,0.,0.,0.,0.,1.302933,0.,0.,0.,1.521784,0.,0.,0.,0.,0.,0.,1.223533,0.,1.074846,0.,0.,0.,1.074846,0.,0.,0.,0.,0.823386,0.,0.,0.,0.,0.,0.,0.,0.,0.,0.,0.,0.,0.,0.,0.,0.,0.,0.,0.,0.,0.,0.,0.,0.,0.,0.,0.,0.,1.662217,1.662217,0.,0.,0.,0.,0.,0.,0.,0.,0.,0.,0.,0.,0.,0.,0.,0.,0.,0.,0.,1.179912,0.,0.,0.,0.,0.,0.,0.,0.,0.,0.,0.,1.903206,0.,1.903206,0.,0.,0.,0.,0.,1.604379,0.,0.,0.,0.,0.,1.604379,0.,0.,0.,0.,0.,0.,1.213474,0.,1.487481,1.348153,0.,0.,0.,0.,0.,0.,0.740051,0.,0.,0.,0.,0.,0.,0.,1.210233,0.,1.400537,0.,0.,1.509473,1.316016,1.206988,0.,0.,0.,0.,0.,0.,0.,0.,0.,0.,0.,0.,0.,0.,1.368319,0.,0.,0.,0.88444,0.,0.,0.,0.,0.,0.,0.,0.,0.,0.,0.,0.,1.50267,0.,0.,0.878514,1.347478,0.,0.,0.,0.,0.,0.,0.,0.,0.,0.,0.,0.,0.,0.,0.,0.,1.510942,0.,0.,0.,0.,0.,0.,0.,0.,0.,0.,0.,0.,0.,0.,0.,0.,0.,0.,0.,0.,0.,0.,0.,0.,1.600608,1.129826,0.,0.,0.,0.,1.615275,1.129826,0.,0.,0.,0.,0.,0.,0.,0.,0.,0.,0.,0.,0.,0.,0.,0.,0.,0.,0.,0.,0.,0.,0.,0.,0.,0.,0.,0.,0.,0.,0.,0.,0.,0.,0.,0.,0.,0.,0.,0.,0.,0.,0.,0.,0.,0.,0.,1.662181,0.,0.,0.,0.,0.,0.,0.,0.,0.,0.,0.,0.,0.,0.,0.,0.,0.,1.413172,0.,0.731777,0.,0.,0.,0.,0.,1.066175,0.,0.,0.,0.,0.,0.,0.,0.,0.,0.,0.827621,0.,0.,0.,0.,1.445275,1.261124,0.,0.,1.182656,0.,0.,0.,1.319367,0.,0.970747,0.701523,1.177013,0.,0.,0.,0.,0.,0.,0.,0.,0.888756,1.318026,0.,1.344836,1.614188,0.,0.,1.614188,0.,0.,0.,1.024106,0.,0.,0.,0.,0.,0.,0.,0.,0.,0.,0.,0.,0.,0.,0.,0.,0.,0.,1.265604,0.,1.241994,0.693089,0.,0.,0.,0.,0.,0.,0.,0.,0.,0.,0.,0.,0.,0.,0.,0.,0.,0.,0.,1.209594,0.,0.,0.,0.,1.498896,0.,0.,0.,0.,1.165065,0.,0.,0.,0.,0.,0.,0.,1.303588,0.,0.,1.293195,1.293195,1.352258,0.,0.,0.,0.,1.34975,0.,0.,0.,0.,0.,0.,0.,0.,1.383154,0.,0.,0.,0.,0.,1.139603,0.,1.415993,0.,1.415993,0.,1.673487,0.,0.,0.,0.,0.,0.,0.,1.889969,1.212331,0.,1.123959,1.220049,0.863581,1.381364,0.,0.,0.,1.224247,0.,0.,0.,0.,0.,0.,0.,1.109504,1.183508,0.,0.,0.,0.,0.,0.829466,1.88441,1.397241,0.,0.,0.,0.,1.433746,0.,0.,0.,0.,1.099183,0.,0.,0.,0.,1.163121,0.,0.,0.,0.,1.099183,0.,0.,0.,0.,1.397241,0.,0.,0.,0.,1.163121,0.,0.,0.,0.,1.433746,0.,0.,0.,0.,0.,0.,0.,0.,0.,0.,0.,0.,0.,0.,0.,0.,0.,0.,0.,0.,0.,0.,0.,0.,1.397241,0.,0.,0.,0.,0.,0.,0.,0.,0.,0.,0.,0.,0.,0.,0.,0.,0.,0.,0.,0.,0.,0.,1.092734,1.180327,0.,1.884503,0.,0.,0.,0.921878,0.,0.,0.,1.68313,0.,0.,0.,0.,1.373036,0.,0.,0.,0.,0.,0.,0.,0.,0.,0.,0.,0.,0.,0.,0.,0.,0.,0.,0.,0.,0.,0.,0.,1.285577,0.,0.,0.,1.130182,0.,0.,0.,0.,1.320173,0.,0.,0.,0.,0.,0.,0.,0.,0.781053,0.,0.,0.,1.478043,0.,0.,1.047307,1.245466,0.,0.,0.,0.,0.,0.,0.,1.362313,0.,0.,0.,1.362313,1.175047,0.,0.,0.,0.,1.273313,0.,0.,0.,0.,0.,0.763037,0.,0.,0.,0.,0.,0.,0.,0.,0.,1.277302,1.277302,1.277302,1.082128,1.73841,0.,0.,1.323778,0.,0.,0.,0.,0.,0.,0.,0.,0.,0.,0.,0.,0.,0.,0.,0.,0.,0.,0.,0.,0.,0.,0.,0.,0.,0.,0.,0.,0.,1.568434,0.,1.11963,0.,0.,0.,0.,0.,0.,0.,0.,0.,0.,0.,0.,0.,1.384381,0.,0.,0.,1.384381,1.296902,0.,0.,0.,0.,0.,0.,0.,0.,0.,0.,1.296902,0.,0.,0.,0.,0.,0.,0.,1.368887,0.,0.,0.,1.368887,0.,0.,0.,0.,0.,0.874891,0.,0.,0.,0.,0.,1.182624,1.084278,0.,0.,0.,0.,0.,0.,0.,0.,0.,0.,1.182624,0.,0.,0.,1.270959,0.,1.483003,0.,1.345212,0.,0.,0.,0.,0.,0.,0.,0.,0.,1.203855,0.,0.,0.,1.181835,0.,0.,0.,0.,1.330757,1.699557,1.729497,0.,1.46689,0.,0.,0.,0.,0.,0.,0.,0.,0.,0.,1.41306,0.,0.,0.,0.,0.,1.43151,1.387979,0.,0.744424,0.,0.,0.,0.,0.,1.211521,0.,0.,1.542275,0.,0.,0.,1.904297,0.,0.,0.,0.,0.,0.,0.,0.,0.,0.,0.,0.,0.,0.,0.,0.,1.474577,0.,0.,0.,1.474577,0.,0.,0.,1.370298,0.,0.,1.806333,0.,1.806333,0.,1.806333,0.,1.167966,0.,0.,0.,0.,0.,0.,0.,0.,0.,0.,0.,0.,0.,0.,0.,0.,0.,1.190334,0.,0.,0.,0.,0.,0.,1.26954,0.,0.,0.,0.,0.,1.26954,0.,0.,0.,0.,0.,1.26954,0.,0.,0.,0.,0.,0.,0.,0.,0.,0.,0.,1.26954,0.,0.,0.,0.,0.,0.,0.,0.,0.,0.,0.,0.,0.,0.,0.,0.,0.,1.709993,1.709993,1.60412,0.,1.281079,0.,0.,0.,1.094819,1.881706,0.,0.,1.534901,0.,1.534901,1.238814,0.,0.,1.24675,0.,0.,0.,0.,0.,0.,0.,0.,0.,0.984706,0.,0.,1.207128,1.031139,0.,0.,0.,0.,0.,1.063648,1.063648,0.,0.,0.,0.,0.,0.,1.31868,0.,1.167578,0.,1.274149,0.925651,1.122414,0.,1.602749,1.467326,0.,1.45592,0.,0.,0.,0.,0.,0.,0.,0.,0.,0.,0.,0.,0.,0.,0.,0.,0.,0.,0.,1.922729,0.,0.,0.,0.,0.,0.,0.,0.,0.,0.,0.,0.,0.,0.,0.,0.,0.,0.,0.,0.,0.,0.,0.,0.,0.,0.,0.,0.,0.,0.,0.,0.,0.,0.,0.,0.,0.,0.,1.140187,0.,0.,0.,0.,0.,1.133717,0.,0.,0.,0.,0.,0.,0.,0.711807,0.,0.,0.,1.623473,0.,0.,1.372548,0.,0.,0.,0.,0.,0.,0.,0.,0.708191,0.,0.,0.,0.,0.,0.,0.,0.,0.976425,0.,0.,0.,0.,0.,0.,0.,0.,1.153281,0.,0.,0.,0.,0.,1.013973,0.877982,0.,1.073284,0.,0.,0.,0.,0.,0.,0.,0.,0.,1.369981,0.,0.,0.,0.,0.,0.,0.,0.,0.,0.,0.,0.,0.,0.,0.,0.,0.,0.,0.,0.,0.,0.,0.,1.115193,1.554128,1.178046,0.,0.,0.,0.,0.,0.,0.,0.,0.,0.,0.,0.,0.,0.,0.,0.,0.,0.,0.,0.,0.,0.,0.,0.,0.,0.,0.,0.,0.,0.,0.,0.,0.,0.,0.,1.119451,0.,0.,0.,0.886896,0.,0.,0.,2.366907,0.,0.,0.,0.,0.,0.,0.,0.,0.,0.,0.,0.,0.,0.,0.,0.,0.,0.,0.,0.,0.,0.,0.,1.212401,0.,0.,0.,0.,0.,0.,0.,0.,0.,0.,1.522384,0.,0.,1.017554,0.,0.,0.,0.,0.,0.,0.||0.,0.,0.,0.,0.,0.,0.,0.,0.,0.,0.,0.,0.,0.,0.,0.,0.,0.,0.,0.,0.,0.,0.,0.,0.,0.,0.,0.,0.,0.,0.,0.,0.,0.,0.,0.,0.,0.,0.,0.,0.,0.,0.,0.,0.,0.,0.,0.,0.06866,0.,0.,0.,0.,0.,0.,0.,0.,0.,0.,0.,0.,0.,0.,0.,0.,0.,0.,0.,0.,0.,0.512819,0.,0.,0.,0.,0.,0.,0.,0.,0.,0.478142,0.,0.,0.,0.,0.,0.,0.,0.,0.,0.,0.,0.,0.,0.,0.,0.,0.,0.,0.,0.,0.,0.,0.,0.,0.,0.11736,0.273773,0.,0.460237,0.,0.,0.,0.,0.,0.,0.,0.,0.,0.,0.,0.,0.,0.079186,0.,0.,0.,0.,0.,0.317731,0.,0.,0.,0.,0.,0.,0.,0.,0.049254,0.,0.,0.,0.,0.058173,0.,0.,0.,0.,0.,0.202504,0.08957,0.,0.,0.,0.,0.,0.,0.,0.,0.,0.,0.,0.,0.,0.,0.,0.,0.,0.289378,0.,0.,0.,0.,0.,0.125824,0.,0.116962,0.,0.,0.,0.,0.,0.,0.,0.,0.,0.,0.,0.,0.,0.,0.,0.,0.,0.,0.,0.,0.,0.,0.304779,0.,0.,0.,0.,0.,0.,0.,0.,0.,0.,0.,0.,0.,0.,0.,0.,0.,0.,0.217306,0.,0.,0.,0.,0.,0.,0.,0.,0.,0.,0.,0.,0.,0.530857,0.,0.,0.176556,0.,0.453125,0.,0.,0.,0.,0.,0.,0.,0.,0.,0.,0.,0.,0.,0.278606,0.,0.,0.,0.,0.514344,0.,0.,0.,0.,0.,0.,0.,0.02804,0.,0.,0.,0.,0.,0.,0.,0.,0.,0.,0.,0.,0.,0.,0.,0.,0.,0.,0.,0.,0.,0.,0.,0.,0.158532,0.,0.,0.,0.,0.,0.,0.,0.,0.,0.,0.,0.,0.,0.,0.,0.,0.,0.,0.,0.,0.,0.,0.,0.,0.,0.,0.,0.,0.,0.,0.,0.,0.,0.,0.,0.,0.,0.,0.,0.336499,0.,0.395583,0.,0.,0.,0.,0.,0.,0.,0.,0.,0.,0.,0.,0.,0.116613,0.,0.,0.,0.,0.,0.,0.,0.,0.,0.,0.,0.,0.,0.,0.,0.,0.,0.,0.,0.,0.,0.,0.,0.,0.,0.,0.,0.,0.,0.,0.,0.,0.,0.,0.,0.,0.,0.,0.,0.,0.,0.233421,0.276341,0.,0.,0.,0.,0.010671,0.,0.,0.,0.,0.,0.298209,0.,0.,0.,0.,0.,0.,0.,0.,0.,0.,0.,0.,0.,0.133431,0.,0.,0.,0.,0.,0.,0.,0.,0.041338,0.,0.,0.,0.,0.,0.,0.,0.,0.,0.,0.,0.,0.,0.,0.,0.,0.,0.,0.,0.,0.,0.,0.,0.,0.,0.,0.,0.,0.,0.059157,0.,0.,0.,0.,0.,0.,0.,0.,0.,0.,0.,0.,0.,0.,0.,0.,0.,0.,0.250523,0.,0.,0.,0.,0.024923,0.,0.,0.,0.,0.,0.,0.,0.123829,0.,0.,0.,0.,0.,0.,0.,0.,0.,0.,0.,0.,0.,0.,0.,0.,0.,0.,0.,0.,0.,0.,0.,0.,0.09684,0.,0.09684,0.,0.,0.,0.,0.,0.,0.,0.,0.,0.,0.,0.,0.,0.,0.,0.,0.,0.,0.,0.,0.,0.,0.,0.,0.,0.,0.,0.,0.,0.,0.,0.,0.,0.,0.,0.108268,2.029564,0.186995,0.,0.,0.,0.,0.,0.,0.,0.418693,0.,0.380974,0.,0.,0.,0.,0.,0.,0.,0.,0.,0.,0.003062,0.,0.,0.,0.,0.,0.,0.,0.,0.,0.,0.,0.,0.,0.,0.,0.,0.,0.,0.,0.,0.,0.,0.,0.,0.,0.,0.,0.,0.,0.,0.,0.,0.,0.,0.013679,0.176184,0.,0.,0.,0.,0.,0.,0.,0.,0.,0.,0.,0.,0.,0.,0.,0.071841,0.,0.,0.,0.,0.,0.,0.,0.,0.,0.,0.,0.,0.,0.,0.,0.,0.,0.334471,0.94445,0.,0.,0.,0.,0.,0.,0.,0.,0.,0.,0.,0.,0.,0.,0.,0.,0.,0.,0.,0.,0.088201,0.,0.,0.,0.,0.,0.,0.,0.,0.,0.,0.,0.,0.,0.,0.,0.,0.,0.,0.,0.,0.,0.,0.206597,0.,0.,0.,0.,0.,0.,0.,0.,0.,0.,0.,0.,0.,0.,0.,0.,0.,0.044435,0.,0.,0.,0.,0.,0.,0.,0.,0.,0.,0.,0.,0.,0.,0.,0.291997,0.291997,0.16623,0.087463,0.,0.,0.,0.087463,0.,0.,0.,0.,0.,0.,0.,0.,0.,0.,0.,0.384472,0.,0.,0.,0.,0.,0.537414,0.,2.029564,0.,0.,0.,0.,0.,0.,0.,0.,0.,0.,0.,0.,0.,0.,0.,0.,0.,0.,0.,0.,0.,0.,0.,0.,0.014301,0.,0.,0.,0.,0.,0.,0.,0.,0.,0.,0.,0.,0.,0.,0.,0.,0.,0.,0.,0.,0.043834,0.,0.,0.,0.,0.,0.,0.,0.,0.,0.,0.,0.,0.,0.,0.,0.,0.,0.51323,0.,0.,0.,0.,0.,0.,0.,0.,0.,0.,0.,0.,0.086518,0.,0.,0.,0.,0.,0.430979,0.016904,0.,0.,0.,0.,0.,0.,0.,0.,0.,0.,0.,0.,0.,0.,0.,0.,0.,0.,0.,0.,0.,0.195551,0.,0.,0.,0.,0.,0.,0.,0.,0.,0.,0.,0.,0.,0.,0.,0.,0.,0.,0.,0.,0.,0.,0.,0.,0.,0.,0.,0.,0.,0.,0.,0.,0.,0.,0.,0.,0.,0.,0.,0.,0.,0.,0.,0.,0.,0.,0.,0.,0.,0.,0.,0.,0.,0.092239,0.,0.,0.,0.,0.,0.,0.,0.,0.,0.,0.,0.,0.,0.04921,0.,0.,0.,0.,0.530044,0.530044,0.,0.,0.,0.,0.,0.,0.197335,0.,0.,0.064786,0.,0.,0.,0.,0.,0.,0.,0.,0.,0.,0.,0.,0.,0.,0.,0.,0.,0.,0.,0.,0.,0.,0.,0.,0.,0.,0.,0.,0.,0.,0.,0.,0.,0.,0.,0.,0.,0.,0.,0.205765,0.,0.,0.,0.109932,0.,0.,0.,0.,0.,0.,0.,0.,0.,0.,0.,0.,0.,0.,0.,0.,0.,0.,0.,0.,0.,0.,0.,0.,0.,0.,0.,0.,0.,0.,0.,0.,0.,0.,0.,0.,0.,0.,0.,0.,0.,0.,0.,0.,0.,0.,0.,0.,0.,0.,0.,0.,0.108221,0.,0.,0.,0.,0.,0.,0.,0.,0.,0.,0.,0.120151,0.,0.,0.,0.,0.,0.,0.,0.,0.,0.,0.,0.,0.,0.047051,0.,0.,0.,0.,0.,0.,0.,0.,0.,0.,0.,0.,0.,0.,0.,0.,0.,0.|0.274818,0.,0.270627,0.,0.,0.,0.128969,0.,0.,0.,0.,0.,0.,0.,0.326421,0.613694,0.,0.,0.,0.519223,0.,0.519223,0.,0.,0.,0.048733,0.,0.,0.,0.,0.,0.,0.,0.,0.,0.,0.,0.,0.,0.,0.,0.,0.,0.,0.,0.,0.,0.,0.,0.,0.,0.,0.755438,0.,0.,0.,0.,0.,0.531934,0.451908,0.,0.,0.,0.189104,0.,0.,0.,0.325823,0.,0.,0.,0.,0.168207,0.,0.646735,0.172515,0.,0.,0.,0.,0.78121,0.252043,0.,0.,0.,0.277837,0.,0.,0.63679,0.,0.,0.,0.39783,0.,0.,0.,0.,0.,0.,0.,0.,0.,0.,0.,0.,0.,0.,0.,0.,0.,0.,0.,0.,0.,0.,0.,0.,0.,0.,0.,0.,0.,0.,0.,0.,0.,0.153584,0.,0.,0.,0.342647,0.160669,0.923069,0.326471,0.,0.,0.,0.,0.,0.,0.,0.,0.,0.579721,0.,0.,0.,0.,0.,0.308744,0.,0.500476,0.,0.493202,0.077485,0.,0.,0.,0.,0.,0.,0.,0.474719,0.,0.,0.,0.384446,0.346896,0.,0.,0.,1.16772,0.,0.,0.,0.,0.,0.,0.,0.,0.,0.3625,0.,0.,0.,0.236584,0.,0.,0.,0.,0.,0.,0.,0.,0.,0.,0.079138,0.,0.,0.,0.076706,0.,0.,0.,0.079138,0.,0.,0.,0.076706,0.,0.,0.,0.823926,0.,0.,0.,0.,0.44932,0.,0.498526,0.,0.498526,0.280736,0.188649,0.,0.,0.,0.,0.136282,0.066445,0.047491,0.,0.,0.398377,0.398377,0.398377,1.10395,0.175156,0.,0.,0.,0.,0.,0.175156,0.,0.,0.,0.330915,0.,0.330915,0.,0.,0.,0.,0.,0.,0.,0.385939,0.,0.,0.,0.,0.,0.,0.,0.,0.,0.,0.,0.,0.,0.,0.,0.,0.214854,0.,0.,0.,0.,0.,0.,0.,0.,0.,0.,0.,0.,0.,0.,0.,0.,0.,0.,1.61779,0.539409,0.,0.,0.,0.,0.,0.,0.,0.,0.,0.,0.,0.,0.,0.,0.574205,0.,0.,0.574205,0.,0.,0.,0.,0.154098,0.,0.,0.,0.089125,0.218532,0.410792,0.,0.206229,0.321538,0.,0.,0.,0.,0.,0.,0.,0.,0.,0.,0.,0.,0.,0.,0.230009,0.,0.,0.252766,0.,0.,0.,0.,0.,0.,0.,0.,0.252766,0.,0.,0.633464,0.874446,0.,0.,0.,0.,0.,0.874446,0.,0.,0.874446,0.,0.,0.457451,0.260726,0.,0.086459,0.,0.,0.,0.,0.,0.,0.535641,0.,0.,0.,0.141902,0.,0.35723,0.,0.,0.,0.482925,0.,0.,0.,0.,0.,0.,0.,0.,0.,0.,0.,0.,0.,0.779586,0.,0.,0.779586,0.,0.,0.423649,0.,0.,0.,0.,0.,0.,0.,0.,0.076014,0.,0.,0.,0.,0.,0.,0.,0.,0.,0.,0.,0.,0.329698,0.,0.377486,0.,0.377486,0.,0.,0.,0.,0.23319,0.,0.,0.620949,0.,0.,0.,0.,0.,0.,0.,0.,0.,0.,0.,0.,0.,0.,0.371441,0.,0.,0.,0.,0.,0.,0.,0.,0.,0.,0.,0.,0.,0.,0.49859,0.38911,0.,0.,0.908138,0.,0.,0.,0.,0.,0.,0.130164,0.,0.,0.,0.,0.,0.,0.,0.,0.,0.46701,0.,0.,0.,0.46701,0.271934,0.,0.,0.,0.,0.109868,0.49315,0.,0.,0.,0.,0.,0.,0.,0.,0.207397,0.,0.,1.347778,0.,1.347778,0.,1.347778,0.,0.,0.,0.110787,0.,0.,0.,0.,0.,0.,0.,0.,0.,0.,0.,0.,0.,0.689036,0.,0.,0.,0.,0.,0.,0.,0.,0.,0.,0.,0.,0.,0.,0.,0.,0.,0.,0.,0.111117,0.,0.,0.,0.,0.,0.,0.,1.1369,0.434493,0.,0.,0.,0.402546,0.,0.,0.,0.566152,0.627628,0.,0.,0.,0.,0.,0.,0.,0.,0.,0.,0.,0.097727,0.,0.,0.,0.,0.,0.,0.,0.,0.,0.097727,0.105018,0.,0.595606,0.,0.155872,0.,0.,0.,0.,0.,0.,0.,0.,0.,0.,0.,0.,0.232614,0.799144,0.,0.,0.,0.,0.,0.,0.,0.229067,0.,0.,0.,0.161299,0.,0.387311,0.106654,0.,0.,0.106654,0.,0.,0.,0.397891,0.,0.,0.,0.,0.,0.,0.,0.,0.,0.,0.,0.219353,0.,0.,0.,0.,0.,0.,0.,0.,0.,0.,0.,0.,0.,0.,0.,0.,0.,0.,0.,0.,0.,0.,0.,0.072824,0.,0.,0.,0.,0.,0.,0.,0.214177,0.07061,0.,0.,0.,0.,0.,0.340591,0.,0.,0.,0.340591,0.,0.,0.,0.083705,0.,0.,0.,0.,0.415639,0.,0.725048,0.,0.725048,0.30413,0.,0.,0.,0.,0.,0.279324,0.,0.,0.,0.,0.,0.,0.,0.116141,0.,0.,0.,0.,0.,0.,0.,0.,0.155969,0.,0.,0.,0.,0.,0.,0.,0.296335,0.,0.,0.,0.684803,0.,0.,0.,0.,0.,0.,0.299963,0.,0.200395,0.,0.,0.,0.200395,0.,0.,0.,0.,0.015154,0.,0.,0.,0.,0.,0.,0.,0.,0.,0.,0.,0.,0.,0.,0.,0.,0.,0.,0.,0.,0.,0.,0.,0.,0.,0.,0.,0.,1.208885,1.208885,0.,0.,0.,0.,0.,0.,0.,0.,0.,0.,0.,0.,0.,0.,0.,0.,0.,0.,0.,0.150272,0.,0.,0.,0.,0.,0.,0.,0.,0.,0.,0.,0.549002,0.,0.549002,0.,0.,0.,0.,0.,0.540654,0.,0.,0.,0.,0.,0.540654,0.,0.,0.,0.,0.,0.,0.44494,0.,0.129859,0.074897,0.,0.,0.,0.,0.,0.,0.019306,0.,0.,0.,0.,0.,0.,0.,0.339953,0.,0.164769,0.,0.,0.292156,0.442099,0.132014,0.,0.,0.,0.,0.,0.,0.,0.,0.,0.,0.,0.,0.,0.,0.372087,0.,0.,0.,0.055776,0.,0.,0.,0.,0.,0.,0.,0.,0.,0.,0.,0.,0.056,0.,0.,0.180208,0.207304,0.,0.,0.,0.,0.,0.,0.,0.,0.,0.,0.,0.,0.,0.,0.,0.,0.338817,0.,0.,0.,0.,0.,0.,0.,0.,0.,0.,0.,0.,0.,0.,0.,0.,0.,0.,0.,0.,0.,0.,0.,0.,0.132881,0.025581,0.,0.,0.,0.,0.146289,0.025581,0.,0.,0.,0.,0.,0.,0.,0.,0.,0.,0.,0.,0.,0.,0.,0.,0.,0.,0.,0.,0.,0.,0.,0.,0.,0.,0.,0.,0.,0.,0.,0.,0.,0.,0.,0.,0.,0.,0.,0.,0.,0.,0.,0.,0.,0.,0.,0.386963,0.,0.,0.,0.,0.,0.,0.,0.,0.,0.,0.,0.,0.,0.,0.,0.,0.,0.592285,0.,0.292711,0.,0.,0.,0.,0.,0.227218,0.,0.,0.,0.,0.,0.,0.,0.,0.,0.,0.10145,0.,0.,0.,0.,1.135573,0.382769,0.,0.,0.253156,0.,0.,0.,0.314135,0.,0.211573,0.026982,0.256528,0.,0.,0.,0.,0.,0.,0.,0.,0.073149,0.320014,0.,0.059506,0.342836,0.,0.,0.342836,0.,0.,0.,0.206618,0.,0.,0.,0.,0.,0.,0.,0.,0.,0.,0.,0.,0.,0.,0.,0.,0.,0.,0.331962,0.,0.326841,0.138618,0.,0.,0.,0.,0.,0.,0.,0.,0.,0.,0.,0.,0.,0.,0.,0.,0.,0.,0.,0.118009,0.,0.,0.,0.,0.219351,0.,0.,0.,0.,0.255746,0.,0.,0.,0.,0.,0.,0.,0.451242,0.,0.,0.347247,0.347247,0.184077,0.,0.,0.,0.,0.183736,0.,0.,0.,0.,0.,0.,0.,0.,0.295073,0.,0.,0.,0.,0.,0.086827,0.,0.892158,0.,0.892158,0.,0.251507,0.,0.,0.,0.,0.,0.,0.,0.145382,0.093256,0.,0.468316,0.610024,0.03549,0.353372,0.,0.,0.,0.269065,0.,0.,0.,0.,0.,0.,0.,0.238525,0.25058,0.,0.,0.,0.,0.,0.230407,1.648858,0.170469,0.,0.,0.,0.,0.20616,0.,0.,0.,0.,0.153263,0.,0.,0.,0.,0.248335,0.,0.,0.,0.,0.153263,0.,0.,0.,0.,0.170469,0.,0.,0.,0.,0.248335,0.,0.,0.,0.,0.20616,0.,0.,0.,0.,0.,0.,0.,0.,0.,0.,0.,0.,0.,0.,0.,0.,0.,0.,0.,0.,0.,0.,0.,0.,0.170469,0.,0.,0.,0.,0.,0.,0.,0.,0.,0.,0.,0.,0.,0.,0.,0.,0.,0.,0.,0.,0.,0.,0.204137,0.885245,0.,1.256335,0.,0.,0.,0.153646,0.,0.,0.,0.406492,0.,0.,0.,0.,0.327623,0.,0.,0.,0.,0.,0.,0.,0.,0.,0.,0.,0.,0.,0.,0.,0.,0.,0.,0.,0.,0.,0.,0.,0.244872,0.,0.,0.,0.38888,0.,0.,0.,0.,0.423262,0.,0.,0.,0.,0.,0.,0.,0.,0.055133,0.,0.,0.,0.682174,0.,0.,0.209461,0.249093,0.,0.,0.,0.,0.,0.,0.,0.510867,0.,0.,0.,0.510867,0.031474,0.,0.,0.,0.,0.195894,0.,0.,0.,0.,0.,0.041925,0.,0.,0.,0.,0.,0.,0.,0.,0.,0.199925,0.199925,0.199925,0.180355,0.764901,0.,0.,0.421202,0.,0.,0.,0.,0.,0.,0.,0.,0.,0.,0.,0.,0.,0.,0.,0.,0.,0.,0.,0.,0.,0.,0.,0.,0.,0.,0.,0.,0.,0.555395,0.,0.197055,0.,0.,0.,0.,0.,0.,0.,0.,0.,0.,0.,0.,0.,0.242442,0.,0.,0.,0.242442,0.200789,0.,0.,0.,0.,0.,0.,0.,0.,0.,0.,0.200789,0.,0.,0.,0.,0.,0.,0.,0.214447,0.,0.,0.,0.214447,0.,0.,0.,0.,0.,0.076913,0.,0.,0.,0.,0.,0.301326,0.059412,0.,0.,0.,0.,0.,0.,0.,0.,0.,0.,0.301326,0.,0.,0.,0.396282,0.,0.918817,0.,0.236002,0.,0.,0.,0.,0.,0.,0.,0.,0.,0.321028,0.,0.,0.,0.233257,0.,0.,0.,0.,0.50353,0.743556,0.972842,0.,0.689506,0.,0.,0.,0.,0.,0.,0.,0.,0.,0.,0.40679,0.,0.,0.,0.,0.,0.26793,0.095723,0.,0.051937,0.,0.,0.,0.,0.,0.454321,0.,0.,0.643627,0.,0.,0.,0.709444,0.,0.,0.,0.,0.,0.,0.,0.,0.,0.,0.,0.,0.,0.,0.,0.,0.250992,0.,0.,0.,0.250992,0.,0.,0.,0.228383,0.,0.,0.770142,0.,0.770142,0.,0.770142,0.,0.199188,0.,0.,0.,0.,0.,0.,0.,0.,0.,0.,0.,0.,0.,0.,0.,0.,0.,0.525148,0.,0.,0.,0.,0.,0.,0.192355,0.,0.,0.,0.,0.,0.192355,0.,0.,0.,0.,0.,0.192355,0.,0.,0.,0.,0.,0.,0.,0.,0.,0.,0.,0.192355,0.,0.,0.,0.,0.,0.,0.,0.,0.,0.,0.,0.,0.,0.,0.,0.,0.,0.284999,0.284999,0.184545,0.,0.398005,0.,0.,0.,0.150269,0.286347,0.,0.,0.524112,0.,0.524112,0.176254,0.,0.,0.167162,0.,0.,0.,0.,0.,0.,0.,0.,0.,0.164118,0.,0.,0.070869,0.008072,0.,0.,0.,0.,0.,0.531824,0.531824,0.,0.,0.,0.,0.,0.,0.1188,0.,0.251251,0.,0.871786,0.719951,0.148011,0.,0.010903,0.259527,0.,0.386264,0.,0.,0.,0.,0.,0.,0.,0.,0.,0.,0.,0.,0.,0.,0.,0.,0.,0.,0.,1.183218,0.,0.,0.,0.,0.,0.,0.,0.,0.,0.,0.,0.,0.,0.,0.,0.,0.,0.,0.,0.,0.,0.,0.,0.,0.,0.,0.,0.,0.,0.,0.,0.,0.,0.,0.,0.,0.,0.,0.320678,0.,0.,0.,0.,0.,0.566859,0.,0.,0.,0.,0.,0.,0.,0.045051,0.,0.,0.,0.229496,0.,0.,0.38805,0.,0.,0.,0.,0.,0.,0.,0.,0.084983,0.,0.,0.,0.,0.,0.,0.,0.,0.557957,0.,0.,0.,0.,0.,0.,0.,0.,0.175499,0.,0.,0.,0.,0.,0.308601,0.152693,0.,0.326652,0.,0.,0.,0.,0.,0.,0.,0.,0.,0.294806,0.,0.,0.,0.,0.,0.,0.,0.,0.,0.,0.,0.,0.,0.,0.,0.,0.,0.,0.,0.,0.,0.,0.,0.37613,0.386233,0.446124,0.,0.,0.,0.,0.,0.,0.,0.,0.,0.,0.,0.,0.,0.,0.,0.,0.,0.,0.,0.,0.,0.,0.,0.,0.,0.,0.,0.,0.,0.,0.,0.,0.,0.,0.,0.06355,0.,0.,0.,0.054221,0.,0.,0.,1.098921,0.,0.,0.,0.,0.,0.,0.,0.,0.,0.,0.,0.,0.,0.,0.,0.,0.,0.,0.,0.,0.,0.,0.,0.2598,0.,0.,0.,0.,0.,0.,0.,0.,0.,0.,0.095149,0.,0.,0.436094,0.,0.,0.,0.,0.,0.,0.|
```
