## Supplementary Data 3 for "Pharmacological proximities in the GPCR family discovered using contact-informed amino-acid and binding pocket similarities": f117.bsv

```
res|B|C|P|wB|wC|wP
A|0.,0.|1.297687,0.||0.,0.|0.216281,0.|
R|||0.,0.|||0.,0.
N||||||
D|0.,0.||0.,0.|0.,0.||0.,0.
C||||||
Q|0.,0.|||0.,0.||
E|0.,1.157233|0.,0.|0.,0.|0.,0.21825|0.,0.|0.,0.
G|0.,0.,0.,1.378679,1.657733,0.|||0.,0.,0.,0.296295,0.530765,0.||
H|0.,1.145347|0.,1.363646|0.,0.|0.,0.095446|0.,0.550243|0.,0.
I|0.,0.|0.,1.427976||0.,0.|0.,0.726514|
L|1.310769,0.,0.,0.,0.,0.,0.,0.|1.156971,1.534131,0.912512,0.,0.,0.,0.,0.,0.,0.,0.,0.,0.,1.534131,0.,0.,0.,0.,0.,0.,0.,0.,0.,0.,0.,0.||0.178219,0.,0.,0.,0.,0.,0.,0.|0.268945,0.800709,0.060034,0.,0.,0.,0.,0.,0.,0.,0.,0.,0.,0.800709,0.,0.,0.,0.,0.,0.,0.,0.,0.,0.,0.,0.|
K|0.,0.||0.,0.|0.,0.||0.,0.
M|0.,0.,0.,1.457366,0.,0.|1.314,0.,0.,0.,0.,1.314,1.574009,0.,0.,0.||0.,0.,0.,0.543316,0.,0.|0.507158,0.,0.,0.,0.,0.507158,0.869847,0.,0.,0.|
F|0.,0.|0.,0.,0.,0.||0.,0.|0.,0.,0.,0.|
P||||||
S|||0.,0.|||0.,0.
T|1.436759,0.|1.07097,0.|1.3717,0.|0.170143,0.|0.178495,0.|0.162438,0.
W||0.,0.|||0.,0.|
Y||||||
V|0.,0.,0.,0.|0.,0.,1.024106,0.||0.,0.,0.,0.|0.,0.,0.206618,0.|
```
