## Supplementary Data 3 for "Pharmacological proximities in the GPCR family discovered using contact-informed amino-acid and binding pocket similarities": f119.bsv

```
res|B|C|P|wB|wC|wP
A|0.,0.,0.,0.,0.,1.694474,0.,0.,0.,0.,0.,0.,0.,2.119509,0.,0.,0.,0.,0.,0.,0.,0.,0.,0.,0.,0.,0.,0.,0.,0.,0.,1.924477,0.,0.,0.,0.,0.,0.,1.064794,0.,0.,1.444473,0.,0.,0.,0.,0.,0.,0.,0.,1.277994,0.,1.145232,1.628438,0.,0.,0.,1.169341,0.,0.,0.,0.,0.,0.,0.,0.,0.,0.,1.430634,0.,0.,1.311198,0.,0.,0.,0.,0.,0.,0.,0.,0.,1.309045,0.,0.,0.,0.,0.,0.,0.,0.,0.,0.,1.218478,0.,0.,1.245488,0.,0.,0.,0.,0.,1.437649,0.,0.,1.664146,0.,0.,0.,0.,0.,0.,2.20188,0.,0.,0.832704,1.382018,0.,1.382018,0.,0.,0.,0.,0.,0.,0.,0.,0.,0.,0.,0.,0.,0.,0.,0.,0.,1.470923,0.,0.,0.,0.,0.,0.,0.,0.,0.,0.,0.,0.,0.,0.,0.,0.,1.971047,0.,0.,0.,0.,0.,0.,0.,0.,0.,0.,0.,0.,0.,0.,0.,0.,1.840332,0.,0.991143,0.,0.,0.,0.,1.342206,0.,0.,0.,2.052853,0.,1.494494,0.,0.,0.,0.,0.,0.,0.,0.,0.,0.,0.,0.,0.,0.,1.605785,0.,0.,0.,0.,2.528882,2.071701,0.,0.,0.,0.,1.381266,1.466218,0.,0.,1.718071,0.,0.,0.,1.856074,0.,0.,0.,0.,0.,0.,0.,0.,0.|0.,0.,0.,0.,0.,0.,0.,1.708172,0.,0.,0.,0.,0.,0.,0.,0.,0.,0.,0.,1.392894,0.,0.,0.,0.,0.,0.,1.022534,0.,0.,0.,0.,0.,0.,0.,0.,0.,0.,1.193559,0.,0.,0.,0.978782,0.,0.,1.036928,0.,0.,0.,1.445416,0.,1.804141,0.,0.,0.,1.437328,0.,0.,0.,0.,0.,0.,0.,0.,0.,0.,0.,0.,0.,0.,0.,0.,0.,0.,1.284948,0.,1.235995,0.,0.,0.,1.018978,0.,0.,0.,0.,0.,0.,0.,1.841979,1.223064,1.172475,0.,0.,0.,0.,0.,0.,0.,0.,0.,1.742652,0.,1.297687,1.297687,0.,0.,1.364639,0.,0.,0.,0.,0.,0.,0.,0.,0.,0.,0.,1.339225,0.,0.,0.,0.,0.,0.,0.,0.,0.,0.,0.,0.918623,0.,0.,0.,0.,1.198491,0.,0.,0.,0.,1.16689,0.,1.163099,0.,1.766186,1.285884,0.,0.,0.,1.259956,0.,1.432522,1.038918,0.,1.338672,0.,0.,0.,0.,0.,0.,0.,0.,0.,1.584499,0.,0.,1.111389,0.,0.,0.,0.,0.,0.,1.362321,1.122303,0.,0.,0.,1.661287,0.,0.,0.,0.,0.,0.,1.390469,1.714845,0.,0.,0.,0.,0.|0.,0.|0.,0.,0.,0.,0.,0.816479,0.,0.,0.,0.,0.,0.,0.,1.211148,0.,0.,0.,0.,0.,0.,0.,0.,0.,0.,0.,0.,0.,0.,0.,0.,0.,0.427662,0.,0.,0.,0.,0.,0.,0.037231,0.,0.,0.313138,0.,0.,0.,0.,0.,0.,0.,0.,0.452324,0.,0.572616,0.542813,0.,0.,0.,0.175919,0.,0.,0.,0.,0.,0.,0.,0.,0.,0.,0.689067,0.,0.,0.3779,0.,0.,0.,0.,0.,0.,0.,0.,0.,0.235791,0.,0.,0.,0.,0.,0.,0.,0.,0.,0.,0.243696,0.,0.,0.166065,0.,0.,0.,0.,0.,0.159739,0.,0.,0.745996,0.,0.,0.,0.,0.,0.,1.46792,0.,0.,0.489826,0.552807,0.,0.552807,0.,0.,0.,0.,0.,0.,0.,0.,0.,0.,0.,0.,0.,0.,0.,0.,0.,0.346099,0.,0.,0.,0.,0.,0.,0.,0.,0.,0.,0.,0.,0.,0.,0.,0.,0.394209,0.,0.,0.,0.,0.,0.,0.,0.,0.,0.,0.,0.,0.,0.,0.,0.,0.521427,0.,0.194689,0.,0.,0.,0.,0.565139,0.,0.,0.,0.499491,0.,0.996329,0.,0.,0.,0.,0.,0.,0.,0.,0.,0.,0.,0.,0.,0.,0.355262,0.,0.,0.,0.,1.730287,1.41748,0.,0.,0.,0.,1.122278,0.325826,0.,0.,1.718071,0.,0.,0.,0.072315,0.,0.,0.,0.,0.,0.,0.,0.,0.|0.,0.,0.,0.,0.,0.,0.,0.976098,0.,0.,0.,0.,0.,0.,0.,0.,0.,0.,0.,0.464298,0.,0.,0.,0.,0.,0.,0.035753,0.,0.,0.,0.,0.,0.,0.,0.,0.,0.,0.205449,0.,0.,0.,0.489391,0.,0.,0.10094,0.,0.,0.,0.317992,0.,0.328026,0.,0.,0.,0.357763,0.,0.,0.,0.,0.,0.,0.,0.,0.,0.,0.,0.,0.,0.,0.,0.,0.,0.,0.249851,0.,0.494398,0.,0.,0.,0.181152,0.,0.,0.,0.,0.,0.,0.,1.268919,0.647504,0.257188,0.,0.,0.,0.,0.,0.,0.,0.,0.,1.206451,0.,0.216281,0.216281,0.,0.,0.387986,0.,0.,0.,0.,0.,0.,0.,0.,0.,0.,0.,0.681787,0.,0.,0.,0.,0.,0.,0.,0.,0.,0.,0.,0.282653,0.,0.,0.,0.,0.196713,0.,0.,0.,0.,0.486204,0.,0.353084,0.,0.155188,0.086084,0.,0.,0.,0.279616,0.,1.114184,0.193804,0.,0.167334,0.,0.,0.,0.,0.,0.,0.,0.,0.,0.3169,0.,0.,0.731177,0.,0.,0.,0.,0.,0.,1.192031,0.415668,0.,0.,0.,1.661287,0.,0.,0.,0.,0.,0.,0.741583,0.217164,0.,0.,0.,0.,0.|0.,0.
R|0.,0.,0.,0.,0.,0.,0.,1.839933,1.028525,0.,0.,1.212054,0.,1.940184,0.,0.,1.750588,0.,0.,0.,0.,0.,0.782708,0.,0.,0.,0.,0.,0.,0.,0.,0.,0.,0.,0.,0.,1.064644,0.,0.,0.,0.,0.,0.,0.,0.,0.,0.,0.,1.152932,0.,0.,0.,0.,0.,0.,0.,0.,0.,0.,0.,0.,1.238207,0.,0.,0.,0.,0.,0.,0.|0.,0.,0.,0.,0.,0.,0.,0.,0.,0.,1.483262,0.,0.,0.,0.,1.29617,0.,0.,1.794667,1.774678,0.,0.,0.,0.,0.,0.,0.,0.,2.051769,0.,0.,0.,0.,0.,0.803077,0.,0.,0.,2.22915,0.,0.,0.,0.,0.,0.,0.,0.,1.703729,0.,0.,0.,0.,1.848358,1.451561,0.,0.,2.068143,2.515494,0.,0.,0.,0.,0.,0.,0.,1.008214,1.008215,0.,0.,0.,0.,2.165456,2.349341,0.,0.,0.,0.,0.,0.,0.,0.,0.,0.,0.,0.,0.,0.,1.12203,1.201753,0.,0.,0.,0.,1.774679,1.794667,0.,0.,0.,0.|0.,0.,0.,0.,0.,0.,0.,0.,0.,0.,0.,0.,1.135663,0.,0.,0.,0.,0.,0.,0.,0.,0.,0.,0.,0.,0.,0.,0.,0.,0.,1.146454,0.,0.,1.485969,0.,1.610376,0.,0.,0.,0.882547,0.,0.,0.,0.,0.,0.,1.466611,0.,0.,0.,0.,0.,0.,0.,0.944848,0.,0.,0.,2.185687,0.,2.036764,0.,0.,0.,0.,0.,0.,0.,0.,1.301503,0.,0.,1.301503,0.,0.,0.,0.,0.,0.,1.807144,0.,0.,0.,0.,1.710592,1.42203,0.,0.,0.,0.,1.952439,0.,2.549042,0.,1.431664,0.,0.,0.,0.,0.,1.355635,0.,0.,0.,0.940535,0.,0.,1.843673,2.470586,0.,1.514195,0.,0.,0.,0.,0.,1.236453,1.783827,0.,0.,0.,0.,0.,0.,2.459754,2.459755,1.300439,0.,0.,1.521485,0.,0.,1.319613,0.,0.,2.483608,0.,0.,0.,0.,0.,0.,0.,0.,0.,0.,0.,0.,0.,0.,0.,0.,0.,0.,0.,0.,0.,0.,0.,0.,1.398713,0.,0.,0.,0.,0.,2.361794,1.700066,0.,0.,0.,1.957534,0.,0.,0.,0.,0.,1.466611,0.,0.,0.,0.,0.|0.,0.,0.,0.,0.,0.,0.,0.630834,0.440797,0.,0.,0.053699,0.,0.970092,0.,0.,0.46097,0.,0.,0.,0.,0.,0.223631,0.,0.,0.,0.,0.,0.,0.,0.,0.,0.,0.,0.,0.,0.319393,0.,0.,0.,0.,0.,0.,0.,0.,0.,0.,0.,0.285322,0.,0.,0.,0.,0.,0.,0.,0.,0.,0.,0.,0.,0.660377,0.,0.,0.,0.,0.,0.,0.|0.,0.,0.,0.,0.,0.,0.,0.,0.,0.,0.422448,0.,0.,0.,0.,0.432057,0.,0.,0.897334,1.014102,0.,0.,0.,0.,0.,0.,0.,0.,0.143984,0.,0.,0.,0.,0.,0.344176,0.,0.,0.,0.247683,0.,0.,0.,0.,0.,0.,0.,0.,1.097959,0.,0.,0.,0.,1.176228,0.269134,0.,0.,1.4477,2.515494,0.,0.,0.,0.,0.,0.,0.,0.53376,0.533761,0.,0.,0.,0.,1.995313,0.66446,0.,0.,0.,0.,0.,0.,0.,0.,0.,0.,0.,0.,0.,0.,0.785421,1.041519,0.,0.,0.,0.,1.014102,0.897333,0.,0.,0.,0.|0.,0.,0.,0.,0.,0.,0.,0.,0.,0.,0.,0.,0.64895,0.,0.,0.,0.,0.,0.,0.,0.,0.,0.,0.,0.,0.,0.,0.,0.,0.,0.096206,0.,0.,0.146161,0.,0.723765,0.,0.,0.,0.153486,0.,0.,0.,0.,0.,0.,0.838063,0.,0.,0.,0.,0.,0.,0.,0.099767,0.,0.,0.,0.191727,0.,1.092178,0.,0.,0.,0.,0.,0.,0.,0.,0.318145,0.,0.,0.318145,0.,0.,0.,0.,0.,0.,1.204763,0.,0.,0.,0.,1.083375,0.758416,0.,0.,0.,0.,1.345014,0.,1.764722,0.,0.069072,0.,0.,0.,0.,0.,0.358845,0.,0.,0.,0.018442,0.,0.,1.056085,1.572191,0.,0.207109,0.,0.,0.,0.,0.,0.680049,1.189218,0.,0.,0.,0.,0.,0.,1.880989,1.880989,0.376443,0.,0.,0.162489,0.,0.,0.507543,0.,0.,0.727522,0.,0.,0.,0.,0.,0.,0.,0.,0.,0.,0.,0.,0.,0.,0.,0.,0.,0.,0.,0.,0.,0.,0.,0.,0.174003,0.,0.,0.,0.,0.,2.06657,0.850033,0.,0.,0.,1.370274,0.,0.,0.,0.,0.,0.838064,0.,0.,0.,0.,0.
N|0.,0.,0.,0.,1.207018,0.,1.853777,1.571045,2.034907,2.034907,0.,0.,0.,0.,0.,0.,0.,0.,0.,0.,0.,0.,0.,0.,0.,0.,0.,0.,0.874164,0.,1.032298,1.346954,0.,0.,0.,0.,0.,0.,0.,0.,0.,0.,0.,0.,1.569293,0.,0.,0.,0.,0.,0.,0.,0.,0.,0.,0.,0.,0.,0.,1.314307,0.,0.,0.,0.,0.,0.,0.,0.,0.,0.,0.,0.,0.,0.,0.,0.,0.,0.,0.,0.,0.,0.,0.,0.,1.521897,0.,0.,0.,0.,0.,0.,2.096154,0.,0.,0.,0.|0.,0.,0.954168,0.,0.,0.,0.,0.,0.,0.,0.,0.,0.,0.,0.,0.,0.,0.,0.,0.,0.,0.,0.,0.,0.,0.,0.,0.,0.,0.,0.,0.,0.,0.,0.,0.,0.,0.,0.,0.,1.206839,1.140786,0.,0.,0.,0.,0.,0.,0.,0.,0.,0.,0.,0.,0.,1.58481,0.,0.,0.,0.,0.,0.,0.,0.,0.,0.,0.,0.|0.,0.,0.,2.004954,0.,0.,0.,1.293441,0.,1.588377,0.,0.,0.,0.,0.,0.,0.,2.144779,0.,0.,1.563208,0.,0.,1.60561,0.,0.,0.,0.,0.,0.,0.,0.,0.,0.,0.,0.,0.,1.87045,0.,0.,0.,0.,1.870226,0.,0.,0.,0.,0.,0.,0.,0.,0.,0.,0.,0.,1.616696,0.,0.,0.,0.,0.,0.,0.,0.,0.,1.900011,1.900011,0.,0.,0.,0.,0.,0.,0.,0.,0.,0.,0.,0.,0.,0.,0.,0.,0.,0.,0.,0.,0.,0.,0.,0.,0.,0.,0.,1.929308,1.221847,0.,1.834131,2.454702,2.088841,1.224457,0.,0.,0.,1.163529,0.,0.,0.,2.104986,0.,2.107909,0.,0.,0.,1.168479,0.,0.,0.,0.,0.,0.,0.,1.929792,0.,0.,0.,0.,1.796208,0.,0.,0.95346,2.319887,0.,1.596209,0.,0.,0.,0.,0.,0.,0.,2.241647,2.085626,0.,0.,0.,1.003633,1.756033,0.,0.,0.|0.,0.,0.,0.,0.060351,0.,1.249737,0.56487,1.356605,1.356605,0.,0.,0.,0.,0.,0.,0.,0.,0.,0.,0.,0.,0.,0.,0.,0.,0.,0.,0.077703,0.,0.011717,0.140658,0.,0.,0.,0.,0.,0.,0.,0.,0.,0.,0.,0.,0.331607,0.,0.,0.,0.,0.,0.,0.,0.,0.,0.,0.,0.,0.,0.,0.317418,0.,0.,0.,0.,0.,0.,0.,0.,0.,0.,0.,0.,0.,0.,0.,0.,0.,0.,0.,0.,0.,0.,0.,0.,0.184472,0.,0.,0.,0.,0.,0.,1.117949,0.,0.,0.,0.|0.,0.,0.034909,0.,0.,0.,0.,0.,0.,0.,0.,0.,0.,0.,0.,0.,0.,0.,0.,0.,0.,0.,0.,0.,0.,0.,0.,0.,0.,0.,0.,0.,0.,0.,0.,0.,0.,0.,0.,0.,0.452564,0.454099,0.,0.,0.,0.,0.,0.,0.,0.,0.,0.,0.,0.,0.,0.152078,0.,0.,0.,0.,0.,0.,0.,0.,0.,0.,0.,0.|0.,0.,0.,0.806872,0.,0.,0.,0.587928,0.,0.450827,0.,0.,0.,0.,0.,0.,0.,1.319864,0.,0.,0.735627,0.,0.,0.123508,0.,0.,0.,0.,0.,0.,0.,0.,0.,0.,0.,0.,0.,0.74818,0.,0.,0.,0.,0.360921,0.,0.,0.,0.,0.,0.,0.,0.,0.,0.,0.,0.,0.431119,0.,0.,0.,0.,0.,0.,0.,0.,0.,0.984904,0.984904,0.,0.,0.,0.,0.,0.,0.,0.,0.,0.,0.,0.,0.,0.,0.,0.,0.,0.,0.,0.,0.,0.,0.,0.,0.,0.,0.,1.446981,0.610924,0.,0.779505,1.334595,1.726249,0.283814,0.,0.,0.,0.275573,0.,0.,0.,1.61163,0.,0.572669,0.,0.,0.,0.067893,0.,0.,0.,0.,0.,0.,0.,0.194928,0.,0.,0.,0.,1.347156,0.,0.,0.513402,1.546591,0.,1.064139,0.,0.,0.,0.,0.,0.,0.,1.643875,0.78211,0.,0.,0.,0.451635,0.380037,0.,0.,0.
D|1.297938,1.933235,0.,1.207921,0.,1.782729,0.,0.940307,0.,0.,0.,1.180259,0.,0.,0.,0.,0.,0.,0.,0.,0.,0.,0.,1.731289,0.,0.,1.906714,0.,1.134882,0.,0.,0.,0.,0.,0.,0.,0.976727,0.,0.,0.,0.,0.,0.,0.,0.,0.,0.,0.,0.,0.,0.,0.,0.,1.5404,0.,0.,0.,0.,0.759596,0.,0.,0.,0.,0.,0.,0.,1.379456,0.,0.,0.,0.,0.,0.,0.,0.,1.685378,0.,0.,0.,0.,0.,1.478519,0.,0.,0.,0.,0.,0.,0.,0.,0.,1.38918,0.,0.,0.,0.,0.,0.,0.,0.,0.,0.,1.700109,0.,0.,0.,0.,0.,0.,0.,0.,0.,0.,0.,0.,0.,0.,0.,0.,1.040581,0.,0.,0.,0.,0.,2.286403,0.,0.,0.,0.938073,0.|0.,1.268332,0.,0.,0.,0.,0.,0.,0.,0.,0.,0.,0.,0.,0.,0.,0.,0.,1.145389,0.,0.,0.,0.,0.,0.,0.,0.,0.,0.,0.,0.,0.,0.,0.,0.,0.,0.,0.,0.,0.,0.,0.,1.061524,0.,0.,0.,0.,0.,0.,0.,0.,0.,0.,0.,0.,0.,0.,0.,0.,0.,0.,0.,0.,0.,1.266091,0.,0.,0.,0.,0.,0.,0.,1.19844,0.,0.,0.,0.,0.,0.,0.,0.,0.,0.,0.,0.,0.,1.233489,0.,0.,0.868269,0.,0.,0.,0.,0.,0.,1.305982,0.,0.,0.,0.|1.559123,0.,0.,0.,0.,0.,1.846888,0.,0.,0.,0.,0.,0.,2.116555,0.,0.,0.,0.,0.,0.,1.001617,0.,0.,1.333635,0.,0.,0.,0.,0.,0.,0.,1.624894,0.,0.,0.,0.,0.,0.,0.,0.,0.,0.,1.790618,0.,0.,0.,0.,0.,0.,1.672534,0.,0.,1.090547,1.569945,0.,0.,0.,0.,2.073521,0.,0.,0.,0.,0.,0.,0.,0.,0.,0.,0.,0.,0.,0.,0.,0.,0.,0.,2.148604,0.,0.,0.,0.,2.06421,0.,0.,0.,0.,0.,0.,0.,0.,0.,0.,0.,0.,0.,0.,0.,0.,0.,0.,0.,1.516181,0.,1.75949,0.,0.,0.,0.,0.,0.,0.,1.27703,0.,0.,0.,0.,0.,0.,0.,1.745874,2.393987,0.,0.,0.,2.079564,0.,0.,0.,0.,1.865565,2.274514,2.117587,0.,0.,0.,0.,0.,0.,0.,0.,0.,0.,0.,0.,2.141568,0.,0.789661,0.,1.771629,0.,0.,0.,0.,0.,0.,0.,0.,0.,0.,0.,0.,0.,0.,0.,0.,0.,1.82197,2.340585,0.,1.56008,0.,0.,0.,0.,0.,1.418753,1.825715,0.,0.,0.,0.,1.857699,2.43248,0.,0.,0.,0.|0.206022,0.478524,0.,0.193267,0.,0.171416,0.,0.047015,0.,0.,0.,0.629471,0.,0.,0.,0.,0.,0.,0.,0.,0.,0.,0.,0.943455,0.,0.,0.243715,0.,0.189147,0.,0.,0.,0.,0.,0.,0.,0.089569,0.,0.,0.,0.,0.,0.,0.,0.,0.,0.,0.,0.,0.,0.,0.,0.,0.753085,0.,0.,0.,0.,0.0844,0.,0.,0.,0.,0.,0.,0.,0.32331,0.,0.,0.,0.,0.,0.,0.,0.,0.722305,0.,0.,0.,0.,0.,0.321686,0.,0.,0.,0.,0.,0.,0.,0.,0.,0.101647,0.,0.,0.,0.,0.,0.,0.,0.,0.,0.,0.340022,0.,0.,0.,0.,0.,0.,0.,0.,0.,0.,0.,0.,0.,0.,0.,0.,0.480268,0.,0.,0.,0.,0.,1.829123,0.,0.,0.,0.375229,0.|0.,0.401848,0.,0.,0.,0.,0.,0.,0.,0.,0.,0.,0.,0.,0.,0.,0.,0.,0.159321,0.,0.,0.,0.,0.,0.,0.,0.,0.,0.,0.,0.,0.,0.,0.,0.,0.,0.,0.,0.,0.,0.,0.,0.561983,0.,0.,0.,0.,0.,0.,0.,0.,0.,0.,0.,0.,0.,0.,0.,0.,0.,0.,0.,0.,0.,0.299864,0.,0.,0.,0.,0.,0.,0.,0.087691,0.,0.,0.,0.,0.,0.,0.,0.,0.,0.,0.,0.,0.,0.664186,0.,0.,0.151003,0.,0.,0.,0.,0.,0.,0.587692,0.,0.,0.,0.|0.563017,0.,0.,0.,0.,0.,0.543992,0.,0.,0.,0.,0.,0.,1.424605,0.,0.,0.,0.,0.,0.,0.050081,0.,0.,0.130566,0.,0.,0.,0.,0.,0.,0.,0.586302,0.,0.,0.,0.,0.,0.,0.,0.,0.,0.,0.383704,0.,0.,0.,0.,0.,0.,0.702569,0.,0.,0.142866,0.087761,0.,0.,0.,0.,0.181888,0.,0.,0.,0.,0.,0.,0.,0.,0.,0.,0.,0.,0.,0.,0.,0.,0.,0.,0.238734,0.,0.,0.,0.,1.092817,0.,0.,0.,0.,0.,0.,0.,0.,0.,0.,0.,0.,0.,0.,0.,0.,0.,0.,0.,0.794891,0.,0.502711,0.,0.,0.,0.,0.,0.,0.,0.433278,0.,0.,0.,0.,0.,0.,0.,0.459441,0.566997,0.,0.,0.,0.472628,0.,0.,0.,0.,0.932782,0.721187,0.187397,0.,0.,0.,0.,0.,0.,0.,0.,0.,0.,0.,0.,0.151424,0.,0.047858,0.,0.161057,0.,0.,0.,0.,0.,0.,0.,0.,0.,0.,0.,0.,0.,0.,0.,0.,0.,1.121213,1.260315,0.,0.678295,0.,0.,0.,0.,0.,1.261114,0.973715,0.,0.,0.,0.,0.92885,1.094616,0.,0.,0.,0.
C|1.252922,1.862581,0.,0.,0.,0.,0.,0.,1.656854,0.,0.,0.893018,0.,0.,0.,0.,0.,0.,0.,0.,0.,0.,0.,0.,0.,0.,0.,0.,0.,0.,0.,0.,0.,0.,0.,0.,0.,0.,0.,0.,2.117994,1.857934,1.829011,0.,0.,0.,0.,0.,0.,0.,0.,0.,0.,0.,0.,0.,0.,1.893184,0.,0.,0.,0.,0.,0.|1.510492,0.,0.,0.,0.,0.,0.,2.145205,1.335538,1.341466,0.,0.,0.,0.,0.,0.,0.,0.,0.,0.,0.,0.|0.,0.,1.906103,0.,1.626213,0.,0.,0.,0.,0.,0.,0.,0.,0.,1.021215,1.08279,0.,0.,1.430838,0.,1.131829,0.,2.433544,1.206202,0.,0.,0.,1.021565,0.,0.,0.,0.,0.,0.,0.,0.,0.,0.,0.,0.,0.,0.,0.,0.,0.,0.,0.,0.,0.,0.,1.650526,0.988272,0.,0.,0.|0.250584,0.284467,0.,0.,0.,0.,0.,0.,0.159313,0.,0.,0.016956,0.,0.,0.,0.,0.,0.,0.,0.,0.,0.,0.,0.,0.,0.,0.,0.,0.,0.,0.,0.,0.,0.,0.,0.,0.,0.,0.,0.,0.231054,0.608051,0.665095,0.,0.,0.,0.,0.,0.,0.,0.,0.,0.,0.,0.,0.,0.,0.496075,0.,0.,0.,0.,0.,0.|0.313084,0.,0.,0.,0.,0.,0.,0.234022,0.315673,0.317074,0.,0.,0.,0.,0.,0.,0.,0.,0.,0.,0.,0.|0.,0.,1.386257,0.,0.739188,0.,0.,0.,0.,0.,0.,0.,0.,0.,0.077561,0.294683,0.,0.,0.589168,0.,0.397133,0.,2.212313,1.096548,0.,0.,0.,0.136209,0.,0.,0.,0.,0.,0.,0.,0.,0.,0.,0.,0.,0.,0.,0.,0.,0.,0.,0.,0.,0.,0.,1.467134,0.494136,0.,0.,0.
Q|0.,0.,0.,0.,0.,0.,0.,0.,0.,1.52258,1.14443,0.,0.,0.,0.,0.,0.,0.,0.,0.,1.598415,1.417174,0.,0.,0.,0.,0.,0.,0.,0.,0.,0.,0.,0.,0.816715,0.,0.,0.,0.,0.,0.,0.,1.491653,1.34463,0.,0.,0.,1.413223,1.250523,1.902242,0.,0.,0.,1.19316|0.,0.,1.410605,0.,0.,0.,0.,0.,0.,0.770125,0.,0.,0.,1.466357,0.,0.958558,0.,0.,0.,0.,0.,1.194844,0.,1.80426,0.,0.940637,0.,0.,0.,0.,0.,0.,0.,0.,0.,0.,0.,2.170805,0.,0.,0.,0.,0.,0.,0.,0.,1.333373,0.,0.,0.,0.,0.,0.,1.418676,0.,0.,0.,0.,0.,1.239629,0.,2.025088,0.,0.,1.124874,0.,2.382566,0.|0.,0.,0.,1.511239,1.511239,0.,0.,0.,0.,0.,0.,0.,1.919481,0.,0.,0.,0.,0.,1.304141,0.,1.984729,0.,1.616583,0.,0.,0.,2.125233,0.,0.,0.,2.129901,0.,0.,0.,0.,0.,0.,0.,0.,0.,0.,0.,0.,0.956127,0.,0.,0.,0.,0.,0.,0.,0.,1.455985,0.,2.429037,1.409458,0.,0.,1.963796,1.634917,0.,0.,0.,0.,1.359846,0.,0.,0.,1.701553,0.,0.,0.,1.870341,0.,0.,0.,0.,0.,0.,0.,0.,2.703193,1.014751,0.,0.,0.,0.,0.,0.,0.,0.,1.372987,0.,0.,0.,1.278771,0.,0.,0.,0.,0.,0.,0.,1.03627,0.,0.,0.,1.294328,0.,0.,0.,1.688707,0.,0.,0.,0.,0.,0.,2.766451,1.101847,0.,1.978805,0.,1.15394,0.,0.,0.,0.,0.,2.544111,0.|0.,0.,0.,0.,0.,0.,0.,0.,0.,0.485364,0.171664,0.,0.,0.,0.,0.,0.,0.,0.,0.,0.99457,0.750269,0.,0.,0.,0.,0.,0.,0.,0.,0.,0.,0.,0.,0.193433,0.,0.,0.,0.,0.,0.,0.,0.067802,0.095075,0.,0.,0.,0.162439,0.673358,0.951121,0.,0.,0.,0.536922|0.,0.,0.181563,0.,0.,0.,0.,0.,0.,0.115519,0.,0.,0.,0.582701,0.,0.188288,0.,0.,0.,0.,0.,0.060453,0.,1.273596,0.,0.212402,0.,0.,0.,0.,0.,0.,0.,0.,0.,0.,0.,0.514138,0.,0.,0.,0.,0.,0.,0.,0.,0.097564,0.,0.,0.,0.,0.,0.,0.078815,0.,0.,0.,0.,0.,0.170983,0.,1.090432,0.,0.,0.562437,0.,1.072155,0.|0.,0.,0.,0.408982,0.408982,0.,0.,0.,0.,0.,0.,0.,0.429534,0.,0.,0.,0.,0.,0.170105,0.,0.474227,0.,0.242487,0.,0.,0.,1.067257,0.,0.,0.,0.396876,0.,0.,0.,0.,0.,0.,0.,0.,0.,0.,0.,0.,0.409769,0.,0.,0.,0.,0.,0.,0.,0.,0.251331,0.,2.286153,0.746184,0.,0.,1.013572,0.843828,0.,0.,0.,0.,0.75547,0.,0.,0.,0.483775,0.,0.,0.,0.841654,0.,0.,0.,0.,0.,0.,0.,0.,0.782503,0.240336,0.,0.,0.,0.,0.,0.,0.,0.,0.100462,0.,0.,0.,0.135799,0.,0.,0.,0.,0.,0.,0.,0.381784,0.,0.,0.,0.098055,0.,0.,0.,1.125804,0.,0.,0.,0.,0.,0.,1.702431,0.593302,0.,1.413432,0.,0.769293,0.,0.,0.,0.,0.,1.780878,0.
E|0.,0.,2.015412,1.254028,1.981672,0.,0.,0.,0.,0.,0.,1.673061,0.,1.805089,0.,0.,0.,0.,0.,0.,0.,0.,0.,0.,0.,1.713117,0.,0.,0.,0.,0.,0.,0.862308,0.,0.,0.,1.39148,0.,0.,0.,0.,0.,0.,0.,1.157233,0.,1.999048,0.,0.,0.,0.,0.,0.,0.,0.,0.,0.,0.,0.,0.,0.,0.,0.,0.,0.,0.,1.922994,0.,0.,0.,0.,0.,0.,0.,1.320819,1.085412,0.|0.743055,0.,0.,1.561556,0.,0.,0.,0.,0.,0.,0.,0.,0.,0.739707,0.,0.,0.,0.,1.024638,0.,0.,0.,0.,0.,0.,0.,0.,0.,0.,0.,0.,0.,0.,0.,0.,0.,0.,0.,0.,0.,0.,0.,0.,0.,0.,0.,0.,0.,0.810676,1.167403,0.,0.,0.,0.,0.,0.,0.,0.,0.,1.099363,0.681526,0.,1.359769,0.,1.550349,0.,0.,0.,0.,0.,0.,0.,0.,1.874778,0.,0.,0.,0.,0.,0.,0.,0.,0.,0.,0.,0.,0.,0.,0.,0.,0.,1.863203,0.,0.,0.,0.,0.803099,0.,0.,0.,0.,0.817208,0.,0.,0.,0.|1.695779,0.696081,0.,0.,0.,0.,0.,0.,0.,0.,0.,0.,0.,0.,0.,0.,0.,0.,0.,0.,0.,0.,0.,0.,0.,0.,0.,0.,0.,1.413909,0.,0.,0.,0.,0.,0.,2.436115,0.,0.,1.429255,0.,0.,1.36713,0.,0.,1.297261,0.,0.,0.,0.,0.,0.,0.,0.,0.,0.,0.,0.,0.,0.,0.,0.,0.,1.698875,0.,0.,0.,0.,0.,0.,1.409484,0.,0.,0.,0.,0.,2.46626,0.,0.,1.828081,1.861751,0.,0.,0.,0.,0.,0.829129,1.861751,0.,0.,2.389126,0.,0.,0.,0.,0.,0.,0.,0.,0.,0.,0.,1.516654,1.138212,0.,0.999208,0.,0.,0.,0.,2.126803,0.,2.369539,0.,0.,0.,0.,2.197839,0.,0.,0.,0.,1.93225,2.098494,1.941732,0.,0.,0.,0.,0.,0.,0.,0.,0.,0.,1.558029,2.433474,0.,0.,0.,0.,1.902878,0.,0.,0.,0.,0.,0.,0.,0.,0.,0.,1.489851,0.,0.,1.671368,0.,0.,2.248916,0.,0.,0.,0.,2.01076,0.,0.,0.,0.,0.,0.,0.,0.803069,0.,0.,1.617449,1.617449,0.,0.,1.70333,1.343412,0.,0.,0.,2.214158,1.824586,0.|0.,0.,1.151664,0.716587,0.099084,0.,0.,0.,0.,0.,0.,0.368073,0.,0.260295,0.,0.,0.,0.,0.,0.,0.,0.,0.,0.,0.,0.190346,0.,0.,0.,0.,0.,0.,0.574872,0.,0.,0.,0.086968,0.,0.,0.,0.,0.,0.,0.,0.21825,0.,0.545195,0.,0.,0.,0.,0.,0.,0.,0.,0.,0.,0.,0.,0.,0.,0.,0.,0.,0.,0.,0.582726,0.,0.,0.,0.,0.,0.,0.,0.266135,0.170102,0.|0.008846,0.,0.,0.078078,0.,0.,0.,0.,0.,0.,0.,0.,0.,0.015518,0.,0.,0.,0.,0.050392,0.,0.,0.,0.,0.,0.,0.,0.,0.,0.,0.,0.,0.,0.,0.,0.,0.,0.,0.,0.,0.,0.,0.,0.,0.,0.,0.,0.,0.,0.090075,0.155654,0.,0.,0.,0.,0.,0.,0.,0.,0.,0.078526,0.031947,0.,0.618077,0.,1.192576,0.,0.,0.,0.,0.,0.,0.,0.,0.54539,0.,0.,0.,0.,0.,0.,0.,0.,0.,0.,0.,0.,0.,0.,0.,0.,0.,1.450636,0.,0.,0.,0.,0.057364,0.,0.,0.,0.,0.490325,0.,0.,0.,0.|0.033646,0.013784,0.,0.,0.,0.,0.,0.,0.,0.,0.,0.,0.,0.,0.,0.,0.,0.,0.,0.,0.,0.,0.,0.,0.,0.,0.,0.,0.,0.336174,0.,0.,0.,0.,0.,0.,0.239618,0.,0.,0.093722,0.,0.,0.706606,0.,0.,0.014631,0.,0.,0.,0.,0.,0.,0.,0.,0.,0.,0.,0.,0.,0.,0.,0.,0.,0.249835,0.,0.,0.,0.,0.,0.,0.218864,0.,0.,0.,0.,0.,1.121027,0.,0.,0.213276,0.537839,0.,0.,0.,0.,0.,0.092125,0.537839,0.,0.,0.796375,0.,0.,0.,0.,0.,0.,0.,0.,0.,0.,0.,0.140832,0.01626,0.,0.046838,0.,0.,0.,0.,1.160074,0.,1.822722,0.,0.,0.,0.,0.115676,0.,0.,0.,0.,0.562109,1.018687,1.235647,0.,0.,0.,0.,0.,0.,0.,0.,0.,0.,1.558029,1.622316,0.,0.,0.,0.,0.35679,0.,0.,0.,0.,0.,0.,0.,0.,0.,0.,0.369167,0.,0.,0.787931,0.,0.,1.834642,0.,0.,0.,0.,0.754035,0.,0.,0.,0.,0.,0.,0.,0.114724,0.,0.,1.195506,1.195506,0.,0.,1.192331,0.1861,0.,0.,0.,0.594848,0.449338,0.
G|1.445435,0.,0.,0.,0.,0.,0.,0.,0.,0.,0.,1.930643,0.,0.,0.,0.,1.930643,0.,0.,0.,0.,1.738895,0.,0.,0.882807,0.,0.,0.,0.,0.,0.,0.,0.,0.,0.,0.,0.,0.,0.,0.,0.,0.,0.,0.,0.,0.,0.,0.,0.,2.077306,0.,0.,0.,0.,0.,1.442953,0.,0.,2.170933,0.,0.,0.,0.,0.,0.,0.,0.,1.873402,1.873402,0.,0.,0.,2.324349,1.290766,1.233552,0.,0.,0.,0.,0.,0.,0.,0.,0.,0.,0.,1.968603,1.972472,0.,0.,0.,1.958732,0.,0.,0.,0.,0.,0.,1.110686,0.,0.,0.,0.,0.,0.,0.,0.,0.,0.,0.,0.,0.,0.,0.,0.,0.,0.,2.051754,0.,0.,0.,0.,2.009768,0.,0.,0.,0.,0.,0.,1.179034,2.175053,2.030734,0.,1.463137,1.311498,1.778139,2.019795,0.,0.,0.,0.,0.,0.,0.,0.,0.,0.,0.,0.,0.,0.,1.928084,0.,2.266786,1.079356,0.,0.,1.284089,0.,1.358511,0.,0.,0.,0.,0.,0.,0.,0.,0.,0.,0.,0.,0.,0.,1.367096,0.,0.,0.,0.,0.,0.,0.,0.,0.,0.,0.,1.657733,0.,0.,1.378679,1.657733,0.,0.,0.,0.,0.,1.789458,0.,0.,0.,0.,0.,1.756373,0.,0.,0.,1.497066,0.,0.,0.,0.,0.,0.,1.629921,0.,0.,0.,0.,0.,0.,2.122377,1.178986,0.,0.,0.,0.,0.,1.53285,0.,0.,0.,0.,0.,0.,0.,0.,0.,0.,1.899277,1.382298,0.,0.,0.,0.,0.,0.,0.,0.,0.,0.,0.,0.,1.397949,0.,0.,0.,0.,0.,0.,0.,0.,0.,0.,0.,0.,0.,0.,0.,0.,2.503339,2.255057,0.,0.,0.,0.,0.,0.,0.,0.,0.,0.,0.,0.,0.,0.,0.,0.,0.,0.,0.,1.441967,0.,0.,0.,1.709689,0.,0.,0.,2.56742,0.,0.,0.,1.946393,1.328864,1.990868,0.,0.,0.,0.,0.,0.,0.,0.,0.,2.606141,0.,0.,1.233553,1.632,1.801292,0.,0.|||0.33268,0.,0.,0.,0.,0.,0.,0.,0.,0.,0.,0.919688,0.,0.,0.,0.,0.919688,0.,0.,0.,0.,0.790407,0.,0.,0.401276,0.,0.,0.,0.,0.,0.,0.,0.,0.,0.,0.,0.,0.,0.,0.,0.,0.,0.,0.,0.,0.,0.,0.,0.,0.103865,0.,0.,0.,0.,0.,1.018555,0.,0.,1.175922,0.,0.,0.,0.,0.,0.,0.,0.,1.561169,1.561169,0.,0.,0.,0.387392,0.215128,0.440554,0.,0.,0.,0.,0.,0.,0.,0.,0.,0.,0.,0.697342,0.54413,0.,0.,0.,0.637936,0.,0.,0.,0.,0.,0.,0.196003,0.,0.,0.,0.,0.,0.,0.,0.,0.,0.,0.,0.,0.,0.,0.,0.,0.,0.,1.117066,0.,0.,0.,0.,1.722659,0.,0.,0.,0.,0.,0.,0.569189,1.050026,1.260456,0.,0.182892,0.123558,0.211923,0.279699,0.,0.,0.,0.,0.,0.,0.,0.,0.,0.,0.,0.,0.,0.,0.867638,0.,1.466744,0.359785,0.,0.,0.173973,0.,0.162797,0.,0.,0.,0.,0.,0.,0.,0.,0.,0.,0.,0.,0.,0.,0.759498,0.,0.,0.,0.,0.,0.,0.,0.,0.,0.,0.,0.530765,0.,0.,0.296295,0.530765,0.,0.,0.,0.,0.,1.342093,0.,0.,0.,0.,0.,0.247376,0.,0.,0.,0.748533,0.,0.,0.,0.,0.,0.,0.528915,0.,0.,0.,0.,0.,0.,0.657138,0.083861,0.,0.,0.,0.,0.,0.766425,0.,0.,0.,0.,0.,0.,0.,0.,0.,0.,1.112144,0.277199,0.,0.,0.,0.,0.,0.,0.,0.,0.,0.,0.,0.,0.102289,0.,0.,0.,0.,0.,0.,0.,0.,0.,0.,0.,0.,0.,0.,0.,0.,1.778688,1.661621,0.,0.,0.,0.,0.,0.,0.,0.,0.,0.,0.,0.,0.,0.,0.,0.,0.,0.,0.,0.068994,0.,0.,0.,1.495978,0.,0.,0.,1.579951,0.,0.,0.,1.668337,0.442955,0.482635,0.,0.,0.,0.,0.,0.,0.,0.,0.,1.433378,0.,0.,0.440555,0.280119,0.712451,0.,0.||
H|0.,0.,0.,0.,0.,0.,0.,0.,0.824992,0.,0.,0.,0.,0.,0.,0.,1.23675,0.,0.,0.,0.,1.861214,0.,0.,0.,1.437536,0.,1.548718,0.,0.,0.,0.,0.,0.,0.,0.,0.,0.91967,0.,0.,0.,0.,1.145347,0.,1.537412,0.,1.537412,0.,0.,1.26571,1.509715,0.,0.,1.016971,0.,1.735949,0.,0.,0.,0.,0.,0.,0.,0.,0.,0.,0.,1.539996,1.606319,0.,0.,0.,0.|0.,0.,0.,0.,0.,0.,1.339119,0.,0.,0.,0.,0.,0.,0.746157,1.079488,0.,1.036786,0.,0.,0.,0.,0.,0.,0.,0.,0.,0.,0.,0.,0.,1.124125,0.,0.,0.,0.,1.315385,1.659799,0.,0.,0.,0.,0.,0.,0.,0.,0.,0.,0.,0.,0.,0.,0.,0.,0.,0.,0.,0.,0.,0.,0.,0.,0.,0.,0.,1.093055,0.,0.,0.,0.,1.294638,1.735885,0.,0.,0.,0.,0.,0.,0.,0.,0.,0.,0.,0.,0.,0.,0.,1.189294,0.,0.,0.,0.,0.,0.,0.,0.,0.,1.619606,0.,1.011872,0.,1.602511,1.45505,0.,0.,0.,0.,0.,0.,0.,0.,0.,0.,0.,0.,0.,1.363646,1.363646,1.560312,0.,1.560312,0.,1.891205,1.068123,0.,0.,0.,0.,0.,1.423575,0.,0.,0.,0.,0.,0.,0.,0.,0.,0.,0.,0.,1.527615,1.048178,0.,1.362358,0.,1.066513,0.,0.,1.433754,0.,0.,0.,1.028336,0.,0.,0.,0.,0.,0.,0.,1.077838,0.,0.,0.,0.,1.149594,2.172895,0.,0.,0.,0.,0.,0.,0.,0.,0.,0.,0.,0.,0.,1.428923,1.145443,0.,0.,0.,0.,0.,0.,0.,0.,1.554726,1.721467,0.,0.,0.,0.,0.,0.,0.|0.,0.,0.,0.,1.423866,0.,1.765554,0.,0.,0.,0.,0.,0.,0.,0.,0.,0.,0.,0.,0.,0.,0.,1.802913,1.282968,1.959588,0.,1.303516,2.089725,0.,2.480093,0.,1.354721,0.,0.,0.,0.,0.,0.,0.,0.,0.,0.,0.,0.,0.,0.,1.801978,1.601634,0.,0.,0.,0.,0.,0.,0.,0.,0.,2.000667,0.,0.,0.,0.,0.,0.,0.,0.,0.,0.,1.989208,2.040691,0.,0.,0.,0.,1.431735,0.,0.,0.,0.,0.,0.,0.,0.,0.,1.817831,1.565644,0.,0.,0.,0.,0.,0.,0.,0.,0.,0.,0.,0.,0.,0.,0.,0.,0.,0.,0.,0.,0.,2.119679,0.,0.,2.353065,0.,0.,0.,0.,0.,0.,0.,0.,2.146116,0.,2.091443,0.,1.591074,2.204713,0.,0.,0.,0.,0.,0.,0.,0.,1.674018,1.919605,0.,0.,1.153244,1.153244,0.,0.,1.662308,0.,2.643048,1.327251,0.,0.,0.,0.,0.,0.,1.197184,0.,0.,0.,0.,0.,0.,0.,0.,1.322108,1.322108,1.62271,0.,0.,0.,0.,1.495608,1.097223,0.,1.774259,1.738377,1.229731,0.,1.235237,0.,1.933678,0.,0.,1.445628,0.,0.,0.,0.,1.711555,2.019594,0.,0.,0.,1.669308,2.045025,0.,0.,0.,1.938721,0.,0.,0.,0.,0.,0.,0.,0.,0.,0.,0.,1.517973,0.,0.,0.,1.414806,0.,0.,0.,0.,0.,0.,1.595844,0.,0.,0.,1.989208,2.040691,0.,0.|0.,0.,0.,0.,0.,0.,0.,0.,0.068749,0.,0.,0.,0.,0.,0.,0.,0.425487,0.,0.,0.,0.,0.279182,0.,0.,0.,0.36737,0.,0.103248,0.,0.,0.,0.,0.,0.,0.,0.,0.,0.091967,0.,0.,0.,0.,0.095446,0.,0.866541,0.,0.866541,0.,0.,0.389449,0.132653,0.,0.,0.026076,0.,0.421444,0.,0.,0.,0.,0.,0.,0.,0.,0.,0.,0.,0.821331,0.60237,0.,0.,0.,0.|0.,0.,0.,0.,0.,0.,0.258085,0.,0.,0.,0.,0.,0.,0.165813,0.507994,0.,0.086399,0.,0.,0.,0.,0.,0.,0.,0.,0.,0.,0.,0.,0.,0.133637,0.,0.,0.,0.,0.321947,0.266961,0.,0.,0.,0.,0.,0.,0.,0.,0.,0.,0.,0.,0.,0.,0.,0.,0.,0.,0.,0.,0.,0.,0.,0.,0.,0.,0.,0.122205,0.,0.,0.,0.,0.225154,0.355802,0.,0.,0.,0.,0.,0.,0.,0.,0.,0.,0.,0.,0.,0.,0.,0.158573,0.,0.,0.,0.,0.,0.,0.,0.,0.,0.485882,0.,0.101187,0.,1.036919,0.970034,0.,0.,0.,0.,0.,0.,0.,0.,0.,0.,0.,0.,0.,0.550243,0.550243,0.82271,0.,0.82271,0.,0.945602,0.106812,0.,0.,0.,0.,0.,0.547529,0.,0.,0.,0.,0.,0.,0.,0.,0.,0.,0.,0.,0.848675,0.232928,0.,0.37012,0.,0.592507,0.,0.,0.473534,0.,0.,0.,0.075244,0.,0.,0.,0.,0.,0.,0.,0.29569,0.,0.,0.,0.,0.305202,0.249979,0.,0.,0.,0.,0.,0.,0.,0.,0.,0.,0.,0.,0.,0.952615,0.06531,0.,0.,0.,0.,0.,0.,0.,0.,1.554726,0.64555,0.,0.,0.,0.,0.,0.,0.|0.,0.,0.,0.,0.520927,0.,0.500775,0.,0.,0.,0.,0.,0.,0.,0.,0.,0.,0.,0.,0.,0.,0.,0.500809,0.754687,0.922159,0.,0.695209,0.174144,0.,1.653395,0.,0.435784,0.,0.,0.,0.,0.,0.,0.,0.,0.,0.,0.,0.,0.,0.,0.50405,0.268806,0.,0.,0.,0.,0.,0.,0.,0.,0.,1.348764,0.,0.,0.,0.,0.,0.,0.,0.,0.,0.,0.994604,1.166109,0.,0.,0.,0.,0.266783,0.,0.,0.,0.,0.,0.,0.,0.,0.,0.429053,0.330633,0.,0.,0.,0.,0.,0.,0.,0.,0.,0.,0.,0.,0.,0.,0.,0.,0.,0.,0.,0.,0.,0.141312,0.,0.,0.262457,0.,0.,0.,0.,0.,0.,0.,0.,1.394976,0.,0.209144,0.,1.123111,1.469809,0.,0.,0.,0.,0.,0.,0.,0.,1.004411,1.365052,0.,0.,0.288311,0.288311,0.,0.,0.664923,0.,1.321524,0.464538,0.,0.,0.,0.,0.,0.,0.368364,0.,0.,0.,0.,0.,0.,0.,0.,0.528843,0.528843,0.782378,0.,0.,0.,0.,0.830894,0.337607,0.,1.18284,1.158918,0.120341,0.,0.098215,0.,0.141489,0.,0.,0.575693,0.,0.,0.,0.,0.848204,0.875753,0.,0.,0.,0.517042,0.307659,0.,0.,0.,1.149385,0.,0.,0.,0.,0.,0.,0.,0.,0.,0.,0.,0.326231,0.,0.,0.,0.244988,0.,0.,0.,0.,0.,0.,1.595844,0.,0.,0.,0.994604,1.166109,0.,0.
I|0.,0.,0.,1.051178,0.,0.,1.201125,0.,0.,0.,1.412725,0.,0.,1.702094,0.,0.,0.,0.988184,0.,1.354505,0.,0.,0.,0.,0.942565,0.,0.,0.924907,0.,0.,0.,0.,0.896882,0.,0.,0.,0.,0.,0.,0.,0.,0.,0.,0.,1.561535,0.,0.,0.,0.,0.,0.,0.,0.,0.,0.,0.,0.,0.,0.,0.,0.,0.,0.,0.,1.33485,0.,0.,0.,0.,0.,0.,1.538007,0.,0.,0.,0.,0.,0.,1.574127,0.,0.,0.,0.,0.,0.,0.,0.,0.,0.,0.,0.,0.,0.,0.,0.,0.,0.978643,0.,0.,0.,0.,0.,0.,0.,0.,0.,0.,0.,1.33266,0.,0.,0.,0.,0.|0.,0.,0.,0.,0.,1.840115,1.617057,0.,0.,0.,0.,0.,0.,1.218313,0.,0.,0.,1.165401,1.382442,0.,0.,0.,0.,0.,1.432045,0.,0.,0.,2.264519,1.48925,0.,0.,0.,1.521895,0.,0.,0.,1.113863,0.,0.,0.,0.,0.,0.,0.,0.,0.,0.,1.276328,0.,0.,0.,0.,1.253591,1.377181,0.,0.,0.,0.,1.242884,1.391753,1.277155,1.578393,1.578393,1.552597,0.,0.,0.,1.6772,0.,1.183185,0.,1.183185,0.,0.,0.,0.,0.,0.,0.,0.,0.,0.,0.,0.,0.,1.398288,0.,0.,1.347161,0.,0.,2.269436,0.,0.,0.,0.,0.,0.,1.559912,1.559912,1.224973,0.915248,0.,0.,0.,0.,0.,0.,0.,0.,1.104859,0.,0.,0.,1.539679,2.163233,0.,0.,0.,0.,0.,0.,1.427976,1.427976,1.366814,0.,1.595126,1.562721,1.543261,0.,0.,0.,0.,0.,0.943104,0.,1.60909,0.919499,0.,0.,0.,0.,0.,0.,1.28541,1.423143,1.355268,0.,0.,1.746978,0.,2.282121,0.,0.,0.,0.,0.,0.,0.,1.328547,0.,0.,0.,0.,0.,0.,0.995239,0.,0.,0.,2.335902,0.,0.,0.,1.373425,0.,0.,0.,0.,0.,0.,0.,1.025798,0.,0.,0.,0.,0.,0.,1.24751,0.,1.307438,0.,1.002009,1.679188,0.,0.,0.,0.729615,0.,0.,0.,0.,1.452509,0.,0.,0.,0.,0.,1.655273,1.162426,0.,0.,0.,0.,0.,0.,0.,0.,0.,1.298864,1.242884||0.,0.,0.,0.093669,0.,0.,0.545966,0.,0.,0.,0.188363,0.,0.,0.632206,0.,0.,0.,0.527031,0.,0.73369,0.,0.,0.,0.,0.033365,0.,0.,0.066065,0.,0.,0.,0.,0.106968,0.,0.,0.,0.,0.,0.,0.,0.,0.,0.,0.,0.173504,0.,0.,0.,0.,0.,0.,0.,0.,0.,0.,0.,0.,0.,0.,0.,0.,0.,0.,0.,0.31551,0.,0.,0.,0.,0.,0.,0.153801,0.,0.,0.,0.,0.,0.,0.536841,0.,0.,0.,0.,0.,0.,0.,0.,0.,0.,0.,0.,0.,0.,0.,0.,0.,0.07414,0.,0.,0.,0.,0.,0.,0.,0.,0.,0.,0.,1.166078,0.,0.,0.,0.,0.|0.,0.,0.,0.,0.,0.583007,0.68845,0.,0.,0.,0.,0.,0.,0.553779,0.,0.,0.,0.443962,0.421316,0.,0.,0.,0.,0.,0.165236,0.,0.,0.,1.207744,0.794267,0.,0.,0.,0.82436,0.,0.,0.,0.062314,0.,0.,0.,0.,0.,0.,0.,0.,0.,0.,0.166478,0.,0.,0.,0.,0.113106,0.455609,0.,0.,0.,0.,0.798997,0.417526,0.510862,1.025955,1.025955,0.925861,0.,0.,0.,0.92246,0.,0.249091,0.,0.249091,0.,0.,0.,0.,0.,0.,0.,0.,0.,0.,0.,0.,0.,0.093219,0.,0.,0.359243,0.,0.,0.25216,0.,0.,0.,0.,0.,0.,0.974149,0.974149,0.626097,0.320337,0.,0.,0.,0.,0.,0.,0.,0.,0.285125,0.,0.,0.,1.026453,1.830428,0.,0.,0.,0.,0.,0.,0.726514,0.726514,0.149107,0.,0.426865,1.27859,1.262668,0.,0.,0.,0.,0.,0.047155,0.,0.745936,0.262714,0.,0.,0.,0.,0.,0.,0.85694,0.948762,0.486506,0.,0.,0.767459,0.,2.282121,0.,0.,0.,0.,0.,0.,0.,0.495666,0.,0.,0.,0.,0.,0.,0.074643,0.,0.,0.,1.045009,0.,0.,0.,0.307001,0.,0.,0.,0.,0.,0.,0.,0.107979,0.,0.,0.,0.,0.,0.,0.488156,0.,0.367,0.,0.227729,0.508845,0.,0.,0.,0.437769,0.,0.,0.,0.,0.194925,0.,0.,0.,0.,0.,1.655273,0.228424,0.,0.,0.,0.,0.,0.,0.,0.,0.,0.303828,0.798997|
L|0.,0.,0.,0.,0.,0.,0.,0.,0.,0.,1.297398,0.,0.,0.,0.,0.,0.,0.,0.,0.,0.,0.,0.,0.,0.,0.,2.988297,0.,1.617415,1.170554,2.102264,0.,0.,0.,0.,0.,0.,0.,0.,0.,0.,0.,0.,0.,0.,0.,0.,0.,0.767026,1.312337,0.,0.,0.,0.,0.,0.,0.,0.,0.,0.,0.,1.304813,0.,1.354715,1.694318,0.,0.,0.,0.,0.932381,0.,0.,0.,0.,0.,0.,0.,0.,0.,1.000415,0.,0.,0.,1.872498,0.,1.992181,0.,0.,1.310769,1.540935,0.,0.,1.310769,0.,0.,0.,1.197261,0.,0.,0.,0.,0.,0.,0.,0.,0.,0.,0.,2.213311,0.,0.,0.,0.,0.,0.,0.,0.,0.,0.,0.,0.,0.,0.,0.,0.,0.,0.,0.,1.113457,0.,0.,0.,0.,0.,0.,1.35768,0.,0.,0.,0.,0.,0.,0.,1.444524,0.,0.,0.,0.,0.,0.,0.,0.,0.,0.,0.,0.,0.,0.,0.,0.,1.631257,0.,1.183053,0.,0.,0.,0.,0.,0.,0.,0.,0.,2.353528,0.,0.,0.,0.,0.,0.964182|0.,0.,0.,0.,0.,0.,0.,0.,0.,0.,0.,0.,0.,0.,0.,1.374365,1.80586,0.,0.,1.690879,1.374365,2.081681,0.,0.,0.,1.519655,0.,0.,0.,1.096152,0.,0.,0.,0.,0.,1.096152,0.,0.,1.702707,1.355566,1.842358,0.,0.,0.,0.,0.,1.728314,1.633521,0.,0.,0.,0.,0.,0.,0.,0.,0.,0.,1.231989,1.057129,0.,0.,1.415895,0.979119,0.,1.357138,0.,0.,0.,0.,1.273538,1.615171,1.228852,0.,0.,0.,0.,0.,0.,0.,0.,0.,0.,0.,0.,0.,0.,0.,0.,0.,0.,0.,0.,0.,0.,1.135074,0.,0.,0.,0.,0.,0.,0.,1.278766,0.,0.,1.434086,0.,0.,0.,0.,0.,0.,0.,0.,0.934926,1.257621,0.,1.682888,0.,0.,0.,1.238211,0.,0.,0.,0.,0.,0.,1.547544,0.,0.,0.,0.,0.,1.352796,0.,0.,0.,0.,0.,0.,0.,0.,1.598697,1.368261,0.,0.,0.,0.,0.,1.423925,1.276864,0.965564,0.913845,1.582642,0.,0.,0.,0.993886,0.,0.,0.,0.,0.,0.973423,1.405916,0.,0.,0.,0.,0.,0.,0.,0.,0.,0.,0.,0.,1.483208,0.,0.94752,1.547285,1.443965,1.309396,0.,0.,0.,0.,2.056176,0.,1.468227,1.41448,0.,0.,0.,0.,0.,1.694082,0.,1.77501,1.591333,2.03707,1.432104,1.31675,1.484055,0.,0.,1.552162,1.346079,0.,0.,0.,0.,0.,0.,0.,0.,0.,0.,0.,1.156971,1.534131,0.912512,0.,0.,0.,0.,0.,0.,0.,0.,0.,0.,1.534131,0.,0.,0.,0.,0.,0.,0.,0.,0.,0.,0.,0.,1.534131,0.,0.,0.,0.,0.,0.,0.,0.,0.,0.,0.,0.,0.,0.,0.,0.,0.,0.,1.148825,0.,1.825127,1.321451,0.,0.,0.,1.888764,0.,0.,0.,0.,2.3472,0.,0.,0.,0.,0.,0.,0.,1.535181,0.,0.,0.,0.,0.,0.,0.,0.,1.379119,0.,0.,0.,1.931725,0.,1.080203,0.,0.,1.503922,0.,2.248891,0.,0.,0.,0.,1.440862,0.,0.,0.,0.,0.,0.,0.,0.,1.129738,1.896478,0.974675,0.,0.,0.,0.,0.,0.,0.,0.,0.,1.273738,0.,0.,0.,0.,0.,1.03109,0.,0.,0.99005,2.107617,0.,0.,0.,0.,1.779541,1.521799,0.,0.,0.,0.,0.,0.,0.,0.,0.,0.,0.770904,0.,1.319913,2.074134,0.,0.,0.,1.803515,0.,1.396863,0.,0.,1.54579,1.478307,0.,1.074248,1.531206,0.,0.,0.,0.,1.176761,0.,0.,0.,0.,0.,0.,1.195912,0.,0.,0.,0.,0.,0.,0.,0.,0.,0.,0.,0.938913,2.316364,0.927724,1.33444,0.,0.,0.,0.,1.224258,0.,1.469997,1.158011,0.,1.796692,0.||0.,0.,0.,0.,0.,0.,0.,0.,0.,0.,0.589726,0.,0.,0.,0.,0.,0.,0.,0.,0.,0.,0.,0.,0.,0.,0.,0.664066,0.,0.862621,0.249462,0.20678,0.,0.,0.,0.,0.,0.,0.,0.,0.,0.,0.,0.,0.,0.,0.,0.,0.,0.127838,0.183727,0.,0.,0.,0.,0.,0.,0.,0.,0.,0.,0.,0.268212,0.,0.511781,0.338864,0.,0.,0.,0.,0.082878,0.,0.,0.,0.,0.,0.,0.,0.,0.,0.037206,0.,0.,0.,1.134847,0.,1.838936,0.,0.,0.178219,0.067585,0.,0.,0.178219,0.,0.,0.,0.094521,0.,0.,0.,0.,0.,0.,0.,0.,0.,0.,0.,0.281694,0.,0.,0.,0.,0.,0.,0.,0.,0.,0.,0.,0.,0.,0.,0.,0.,0.,0.,0.,0.047584,0.,0.,0.,0.,0.,0.,0.257419,0.,0.,0.,0.,0.,0.,0.,0.186938,0.,0.,0.,0.,0.,0.,0.,0.,0.,0.,0.,0.,0.,0.,0.,0.,0.815628,0.,0.154311,0.,0.,0.,0.,0.,0.,0.,0.,0.,1.255215,0.,0.,0.,0.,0.,0.057563|0.,0.,0.,0.,0.,0.,0.,0.,0.,0.,0.,0.,0.,0.,0.,1.249422,0.820845,0.,0.,0.768581,1.249422,0.946219,0.,0.,0.,0.27083,0.,0.,0.,0.291382,0.,0.,0.,0.,0.,0.291382,0.,0.,0.305007,0.233393,0.330022,0.,0.,0.,0.,0.,0.288553,0.269886,0.,0.,0.,0.,0.,0.,0.,0.,0.,0.,0.273775,0.293647,0.,0.,0.849537,0.203983,0.,0.735116,0.,0.,0.,0.,0.125266,0.198587,0.120871,0.,0.,0.,0.,0.,0.,0.,0.,0.,0.,0.,0.,0.,0.,0.,0.,0.,0.,0.,0.,0.,0.,0.170763,0.,0.,0.,0.,0.,0.,0.,0.213128,0.,0.,0.157749,0.,0.,0.,0.,0.,0.,0.,0.,0.140239,0.565929,0.,0.553929,0.,0.,0.,0.256182,0.,0.,0.,0.,0.,0.,0.257924,0.,0.,0.,0.,0.,0.427199,0.,0.,0.,0.,0.,0.,0.,0.,1.598697,0.621937,0.,0.,0.,0.,0.,0.696141,0.26956,0.407683,0.182769,0.386868,0.,0.,0.,0.132518,0.,0.,0.,0.,0.,0.281211,0.468639,0.,0.,0.,0.,0.,0.,0.,0.,0.,0.,0.,0.,0.507646,0.,0.23688,0.819151,0.962643,0.872931,0.,0.,0.,0.,2.056176,0.,0.473621,0.242482,0.,0.,0.,0.,0.,0.924045,0.,1.365392,1.224102,1.723674,1.101619,0.496411,0.493105,0.,0.,0.095308,0.106269,0.,0.,0.,0.,0.,0.,0.,0.,0.,0.,0.,0.268945,0.800709,0.060034,0.,0.,0.,0.,0.,0.,0.,0.,0.,0.,0.800709,0.,0.,0.,0.,0.,0.,0.,0.,0.,0.,0.,0.,0.800709,0.,0.,0.,0.,0.,0.,0.,0.,0.,0.,0.,0.,0.,0.,0.,0.,0.,0.,0.078841,0.,0.796419,0.240264,0.,0.,0.,0.549459,0.,0.,0.,0.,1.1736,0.,0.,0.,0.,0.,0.,0.,0.837371,0.,0.,0.,0.,0.,0.,0.,0.,0.770225,0.,0.,0.,0.869276,0.,0.212183,0.,0.,0.459357,0.,0.532632,0.,0.,0.,0.,1.12067,0.,0.,0.,0.,0.,0.,0.,0.,0.229478,1.264319,0.04471,0.,0.,0.,0.,0.,0.,0.,0.,0.,0.318434,0.,0.,0.,0.,0.,0.075446,0.,0.,0.081534,0.446319,0.,0.,0.,0.,0.821327,0.207518,0.,0.,0.,0.,0.,0.,0.,0.,0.,0.,0.014754,0.,1.154924,1.814867,0.,0.,0.,0.901757,0.,0.752157,0.,0.,1.030526,0.985538,0.,0.537124,0.599168,0.,0.,0.,0.,0.511635,0.,0.,0.,0.,0.,0.,0.336512,0.,0.,0.,0.,0.,0.,0.,0.,0.,0.,0.,0.521618,1.235394,0.494786,0.163163,0.,0.,0.,0.,0.550916,0.,0.507192,0.311512,0.,0.355316,0.|
K|0.,0.,0.,0.,0.,0.,0.,0.,0.,0.,0.,0.,0.,0.,0.,0.,0.,0.,0.,0.,0.,0.,0.,1.440016,0.,0.,0.,0.,1.892088,1.021104,0.,0.,0.,0.,0.,0.,0.,0.,0.,0.,0.,0.,0.,0.,0.,0.,0.,0.,0.,0.,0.,0.847018,0.,0.,0.,0.,0.,0.,0.,0.,0.,1.2065,0.,1.497844,0.,0.,0.,0.,0.|0.975886,1.354132,0.,0.,0.,0.,0.,0.,1.453232,0.,0.,0.,0.,0.,0.,0.,0.,0.,0.,0.,0.,0.,0.,0.,0.,0.,0.,0.,0.,0.,0.,0.,0.,0.,1.357168,0.,0.,0.,1.186553,0.,0.,0.,1.187363,0.,1.392817,0.,0.,0.,1.285983,0.,0.,0.,0.,0.,0.,0.,0.,0.,0.,0.,0.,0.,0.,0.,0.936466,0.,0.,0.,0.,1.248423,1.343764,0.,1.457933,0.,0.,0.,0.,0.,0.,0.,0.,0.,0.,0.,1.17462,0.,0.,0.965312,0.,0.,0.,0.,0.,1.05226|0.,0.,1.715849,0.,0.,0.,0.,0.,0.,0.,0.,0.,0.,0.,0.,0.,0.883668,0.,0.,0.,0.,0.,0.,0.,0.,0.,0.,0.,0.,0.,1.457076,0.,0.,0.,0.,0.,0.,0.,0.,0.,0.,0.,1.401158,0.,0.,0.,0.,1.714896,0.,0.,0.,0.,1.715408,0.,0.,0.,0.,0.,0.,0.,0.,0.,0.,1.081934,0.,0.,0.,0.,0.,0.,0.,0.,0.,0.,0.,0.,0.,0.,0.,0.,0.,0.,1.771688,1.153154,0.,0.,0.,0.,0.,0.,0.,0.,0.,1.425258,0.,0.,0.,0.,0.,0.,0.,1.740838,0.,1.293793,0.759718,0.,0.,0.,0.,0.,0.,0.,0.,0.,0.,0.,0.,0.,0.,0.,0.,0.,0.,0.,0.,0.,0.,0.,0.,0.,0.,1.73264,1.73264,0.,0.,0.,0.,0.,0.,0.,2.015734|0.,0.,0.,0.,0.,0.,0.,0.,0.,0.,0.,0.,0.,0.,0.,0.,0.,0.,0.,0.,0.,0.,0.,0.334289,0.,0.,0.,0.,0.210232,0.018544,0.,0.,0.,0.,0.,0.,0.,0.,0.,0.,0.,0.,0.,0.,0.,0.,0.,0.,0.,0.,0.,0.042351,0.,0.,0.,0.,0.,0.,0.,0.,0.,0.402167,0.,0.748922,0.,0.,0.,0.,0.|0.065834,0.375403,0.,0.,0.,0.,0.,0.,0.359848,0.,0.,0.,0.,0.,0.,0.,0.,0.,0.,0.,0.,0.,0.,0.,0.,0.,0.,0.,0.,0.,0.,0.,0.,0.,0.188779,0.,0.,0.,0.334764,0.,0.,0.,0.106015,0.,0.08379,0.,0.,0.,0.857322,0.,0.,0.,0.,0.,0.,0.,0.,0.,0.,0.,0.,0.,0.,0.,0.749173,0.,0.,0.,0.,0.368032,0.159572,0.,0.500704,0.,0.,0.,0.,0.,0.,0.,0.,0.,0.,0.,0.478549,0.,0.,0.335761,0.,0.,0.,0.,0.,0.16098|0.,0.,0.509658,0.,0.,0.,0.,0.,0.,0.,0.,0.,0.,0.,0.,0.,0.067327,0.,0.,0.,0.,0.,0.,0.,0.,0.,0.,0.,0.,0.,0.404743,0.,0.,0.,0.,0.,0.,0.,0.,0.,0.,0.,0.404458,0.,0.,0.,0.,0.270773,0.,0.,0.,0.,0.586143,0.,0.,0.,0.,0.,0.,0.,0.,0.,0.,0.039298,0.,0.,0.,0.,0.,0.,0.,0.,0.,0.,0.,0.,0.,0.,0.,0.,0.,0.,1.01485,0.713857,0.,0.,0.,0.,0.,0.,0.,0.,0.,1.140207,0.,0.,0.,0.,0.,0.,0.,0.583633,0.,0.185983,0.033616,0.,0.,0.,0.,0.,0.,0.,0.,0.,0.,0.,0.,0.,0.,0.,0.,0.,0.,0.,0.,0.,0.,0.,0.,0.,0.,0.828654,0.828654,0.,0.,0.,0.,0.,0.,0.,0.285813
M|1.120947,0.,0.,0.,0.,0.,1.131064,0.,0.,0.,1.198482,0.,0.,0.,0.,0.,1.554161,1.078295,0.,0.,0.,0.,0.,1.560358,0.,0.,0.,0.,0.,0.,0.,0.,0.,1.457366,0.,0.,0.,0.,0.,0.,1.87571,0.,1.2048,0.,0.,0.,0.947677,0.,0.,0.,0.,0.,0.874937,0.,0.,0.,0.,2.188447,0.,0.,1.421463,0.,0.,0.,1.818,1.816169,0.|1.086149,1.432469,0.,0.,1.109147,0.,0.,0.,0.,0.,0.,0.,0.,0.,0.,2.921761,0.,1.507479,0.,0.,0.,0.,0.,0.,0.,1.090153,0.,0.,0.,0.,0.,0.,0.,0.,0.,0.,0.,0.,1.626389,1.088104,0.,0.,0.,0.,1.402114,1.583444,1.337125,0.,0.,0.,0.,0.,0.,0.,0.912896,2.183619,0.,0.,0.,0.,0.,0.,0.847886,1.27127,0.,0.,0.,1.14219,0.,1.212411,1.144438,0.,1.229159,1.182399,0.,0.,1.07581,1.557802,1.67967,1.217339,0.,2.283846,0.,0.,0.900744,0.,0.,0.,0.,0.,1.601263,1.506123,1.815837,1.463821,0.,0.,0.,0.,0.,1.314,0.,0.,0.,0.,0.98011,1.574009,0.,0.,0.,1.314,1.574009,0.,0.,0.,0.,0.,1.292271,0.,1.292271,0.,0.,0.,0.,0.,0.,0.,1.340258,0.,1.486951,0.,1.95488,0.,1.420619,0.,1.327013,0.,1.6036,1.534649,0.,0.,0.,0.,1.931864,1.218931,0.,0.,0.,0.,0.,0.,0.,0.,0.,0.,1.493216,0.,1.400428,0.,0.,0.,0.,0.,0.,0.,0.,0.,0.,0.,0.,0.,0.,0.,0.,0.,0.,2.160029,1.829824,0.,1.878805,1.829824,1.787354,0.,0.,1.301817,0.,0.,0.,0.,0.,1.158735,1.623182,1.840559,1.426816,1.69914,1.616546,0.,0.,0.,1.517077||0.056047,0.,0.,0.,0.,0.,0.09271,0.,0.,0.,0.190909,0.,0.,0.,0.,0.,0.543956,0.161744,0.,0.,0.,0.,0.,1.200275,0.,0.,0.,0.,0.,0.,0.,0.,0.,0.543316,0.,0.,0.,0.,0.,0.,0.406404,0.,0.231886,0.,0.,0.,0.136948,0.,0.,0.,0.,0.,0.032108,0.,0.,0.,0.,0.437689,0.,0.,0.473821,0.,0.,0.,0.9696,0.467921,0.|0.603416,0.153479,0.,0.,0.504158,0.,0.,0.,0.,0.,0.,0.,0.,0.,0.,0.24348,0.,0.816551,0.,0.,0.,0.,0.,0.,0.,0.312749,0.,0.,0.,0.,0.,0.,0.,0.,0.,0.,0.,0.,0.813194,0.192585,0.,0.,0.,0.,0.233686,0.269186,0.276647,0.,0.,0.,0.,0.,0.,0.,0.228224,0.327543,0.,0.,0.,0.,0.,0.,0.385403,0.218941,0.,0.,0.,0.533022,0.,0.45988,0.513024,0.,0.819439,0.738999,0.,0.,0.645486,0.623121,0.895824,0.547803,0.,0.456769,0.,0.,0.075546,0.,0.,0.,0.,0.,0.921939,0.821522,1.100507,1.013415,0.,0.,0.,0.,0.,0.507158,0.,0.,0.,0.,0.120364,0.869847,0.,0.,0.,0.507158,0.869847,0.,0.,0.,0.,0.,0.17737,0.,0.17737,0.,0.,0.,0.,0.,0.,0.,0.290389,0.,0.718693,0.,1.117074,0.,0.11888,0.,0.210637,0.,0.986831,0.5509,0.,0.,0.,0.,0.524842,0.239559,0.,0.,0.,0.,0.,0.,0.,0.,0.,0.,0.121324,0.,0.280086,0.,0.,0.,0.,0.,0.,0.,0.,0.,0.,0.,0.,0.,0.,0.,0.,0.,0.,1.44002,1.670709,0.,0.980246,1.670709,0.885838,0.,0.,0.197245,0.,0.,0.,0.,0.,0.643742,0.865697,0.69021,0.535056,0.192915,0.472963,0.,0.,0.,0.665385|
F|1.628247,0.,0.,0.,0.,1.449998,0.,0.,1.54665,0.,1.928513,0.,0.,0.,0.,0.,0.,1.661994,0.,0.,0.,0.,0.,1.451297,0.,0.,0.,0.,0.,0.,0.,0.,0.,0.,0.,0.,1.302538,0.,0.,0.,0.,0.,0.,0.,0.,1.525318,0.,0.,0.,0.,0.,0.,0.,0.,0.,0.,0.,1.772626,0.,0.,0.,0.,0.,0.,0.,0.,1.363901,0.,2.464039,2.367249,0.,0.,1.970612,0.,0.,0.,0.,0.,0.,0.,0.,0.,0.,0.,0.,0.,0.,0.,1.445848,0.,0.,0.,0.,0.,0.,0.,1.520015,0.,0.,0.,0.,2.043533,0.,0.,0.,0.,0.,0.,0.,0.,0.,0.,0.,0.,0.,0.,0.,0.,2.664367,1.172205,0.,0.,1.986053,1.279324,0.,0.765551,0.,0.,0.,0.,0.,0.,0.,1.296934|1.093739,0.,1.922792,0.,1.613584,0.933311,0.,0.,1.932399,1.932399,2.300093,0.,0.,0.,0.,0.,0.,0.,1.257483,0.,0.,1.416603,0.,0.,0.,1.416603,0.,0.,0.,1.564016,0.,0.,0.,1.410157,0.,0.,0.,0.,1.222172,0.,1.27136,0.,1.533726,1.519863,0.,0.,0.,0.,0.,0.,1.611398,0.,0.,0.,1.504141,0.,0.,0.,1.879265,0.897506,1.371229,0.,0.,0.,0.,0.,0.,0.,0.,1.155268,1.445571,0.,0.,2.018894,0.,0.,0.,0.,0.,0.,1.543456,0.,0.,0.,1.339213,0.,0.,0.,1.582113,0.,2.302855,1.305678,0.,1.305678,0.,1.307428,2.02346,0.,1.645241,0.,0.,0.,0.,0.,1.074097,0.,1.150119,1.150119,1.564551,1.286971,0.,0.,0.,0.,0.,0.,0.,0.,1.245994,1.245994,0.,1.950905,1.578532,1.321765,0.,1.772432,0.,0.,0.,0.,0.,0.945266,1.604606,0.,0.,1.392294,0.,0.,0.,2.166432,0.,0.,0.,0.,0.,1.146273,0.,0.,1.838406,2.765901,1.835238,0.,0.,0.,1.629404,0.,0.,0.,0.819516,0.,1.477574,1.701091,0.,0.,0.,0.,0.,0.,0.,1.672536,0.,0.,0.,0.,0.,0.,0.,1.951088,0.,1.951088,0.,0.,0.,0.,0.,0.,0.,0.,1.539144,1.333689,0.,2.426824,1.468061,0.,1.671067,1.917472,1.060988,0.,0.,2.197088,1.233429,0.,0.,1.678542,0.,0.,1.113705,1.395625,0.,2.622964,0.,1.28157,1.737943,1.703932,0.,0.,0.,1.745711,2.160456,0.,0.,0.,0.,0.,0.,2.002135,2.839546,2.250387,0.,0.,0.,0.,0.,0.,0.,0.,0.,1.56466,0.,2.360727,2.089419,1.73696,1.26236,0.,0.,0.,0.,0.,0.,0.,0.,0.,1.933475,1.933475,2.356086,1.662809,2.017628,0.,0.,0.,1.356522,2.008471,0.,0.,0.,0.,0.,0.,1.481867,0.,0.,0.,1.578551,0.,1.921412,0.,0.,0.,0.,2.397875,2.298802,0.,0.,0.,0.,0.,0.,0.,1.827092,0.,0.,0.,0.,0.,0.,1.801991,1.41252,0.,0.,0.,1.063563,0.,0.,0.,0.,1.889211,0.,0.,0.,0.,0.,0.,0.,0.,0.,1.865799,0.,0.,1.352132,1.696234,1.672158,1.454862,1.58412,2.410365,0.,0.,1.489554,0.,0.,1.221506,0.,0.,0.,0.,0.952523,0.,1.502607||0.025845,0.,0.,0.,0.,0.65909,0.,0.,0.50082,0.,0.185434,0.,0.,0.,0.,0.,0.,0.73676,0.,0.,0.,0.,0.,0.644115,0.,0.,0.,0.,0.,0.,0.,0.,0.,0.,0.,0.,0.122496,0.,0.,0.,0.,0.,0.,0.,0.,0.702843,0.,0.,0.,0.,0.,0.,0.,0.,0.,0.,0.,0.23635,0.,0.,0.,0.,0.,0.,0.,0.,0.909268,0.,1.642693,1.578166,0.,0.,0.677398,0.,0.,0.,0.,0.,0.,0.,0.,0.,0.,0.,0.,0.,0.,0.,0.550799,0.,0.,0.,0.,0.,0.,0.,0.186954,0.,0.,0.,0.,1.362356,0.,0.,0.,0.,0.,0.,0.,0.,0.,0.,0.,0.,0.,0.,0.,0.,1.822988,0.26641,0.,0.,0.74477,0.590457,0.,0.081195,0.,0.,0.,0.,0.,0.,0.,0.58362|0.021701,0.,0.437864,0.,0.633698,0.084846,0.,0.,1.756726,1.756726,0.700981,0.,0.,0.,0.,0.,0.,0.,1.209118,0.,0.,0.32277,0.,0.,0.,0.32277,0.,0.,0.,0.42565,0.,0.,0.,0.752084,0.,0.,0.,0.,0.407391,0.,0.582707,0.,0.268134,0.148798,0.,0.,0.,0.,0.,0.,0.112685,0.,0.,0.,0.210369,0.,0.,0.,0.60059,0.166547,0.404625,0.,0.,0.,0.,0.,0.,0.,0.,0.081789,0.62684,0.,0.,0.288413,0.,0.,0.,0.,0.,0.,0.382235,0.,0.,0.,0.260286,0.,0.,0.,1.052323,0.,1.186624,0.473628,0.,0.473628,0.,0.194896,0.075408,0.,0.09197,0.,0.,0.,0.,0.,0.161115,0.,0.302663,0.302663,0.71116,1.169974,0.,0.,0.,0.,0.,0.,0.,0.,0.719908,0.719908,0.,1.707042,1.249671,0.826103,0.,0.342013,0.,0.,0.,0.,0.,0.378106,0.641842,0.,0.,0.579649,0.,0.,0.,1.444288,0.,0.,0.,0.,0.,0.286568,0.,0.,1.225604,2.765901,0.447434,0.,0.,0.,1.086269,0.,0.,0.,0.011707,0.,1.231311,0.850546,0.,0.,0.,0.,0.,0.,0.,0.388791,0.,0.,0.,0.,0.,0.,0.,1.013801,0.,1.013801,0.,0.,0.,0.,0.,0.,0.,0.,0.731093,0.500133,0.,2.002719,0.768984,0.,0.800229,1.743157,0.482267,0.,0.,1.398147,0.428209,0.,0.,0.671417,0.,0.,0.371235,0.581511,0.,1.573778,0.,0.160196,0.589659,0.821539,0.,0.,0.,0.526484,0.58298,0.,0.,0.,0.,0.,0.,1.334757,2.524041,1.500258,0.,0.,0.,0.,0.,0.,0.,0.,0.,0.732586,0.,2.360727,1.392946,0.169978,0.050186,0.,0.,0.,0.,0.,0.,0.,0.,0.,1.47854,1.47854,0.744027,0.202782,0.442894,0.,0.,0.,0.384148,0.159967,0.,0.,0.,0.,0.,0.,0.288505,0.,0.,0.,0.475098,0.,1.194021,0.,0.,0.,0.,2.019263,1.935834,0.,0.,0.,0.,0.,0.,0.,0.68516,0.,0.,0.,0.,0.,0.,0.224171,0.135169,0.,0.,0.,0.117043,0.,0.,0.,0.,0.944605,0.,0.,0.,0.,0.,0.,0.,0.,0.,0.48673,0.,0.,0.533736,0.818358,0.506715,0.573127,1.108884,2.169328,0.,0.,1.158542,0.,0.,0.610753,0.,0.,0.,0.,0.087925,0.,0.325191|
P|0.,0.,0.,0.,0.,0.,0.,0.,0.,1.515523,0.,0.,0.,0.,0.,0.,2.100638,0.,0.,0.,1.44781,1.860842,0.,1.346808,0.,0.,0.,0.,0.,0.,0.,0.,1.550924,0.,0.,0.,0.,0.,0.,2.045664,0.,0.,0.,0.,0.,0.,0.,0.,0.,0.,0.,0.,0.,0.,0.,2.14388,0.,0.,0.967625,0.,1.354522,0.,0.,0.,0.,0.,0.,0.,0.,1.977821,0.,0.,0.,2.163577,0.,0.,0.,1.071032,0.,0.,0.,0.,0.,0.,0.,0.,2.226003,1.334886,0.958488,0.,0.,0.,0.|0.,0.,0.,0.,0.,0.,1.902343,0.,0.,0.,0.,0.,0.,0.,0.,0.,0.,0.,0.,0.,1.918213,0.,0.,0.,0.,0.,0.,0.,0.,1.238366,0.,0.,2.364327,0.,0.,0.,1.526081,0.,0.,1.313996,1.362716,0.,1.27525,0.,0.,0.928482,0.,0.,0.,1.117552,0.,0.,0.,0.,0.,0.995104,0.,0.,0.,0.,0.,0.,2.301318,0.,0.,0.,0.,1.695193,0.,1.107996,0.,0.,0.,0.,0.,0.,1.423675,0.,0.,0.,0.,1.550165,0.,0.,0.,0.,0.,0.,0.,0.,1.651611,0.,0.,0.,0.,0.,0.,0.,0.,1.385117,0.,0.,0.,0.,0.,0.,0.,0.,0.,0.,0.,0.,0.,0.,1.450994,0.,0.,0.,0.,0.,0.,1.029996,0.,0.,2.364327||0.,0.,0.,0.,0.,0.,0.,0.,0.,0.562908,0.,0.,0.,0.,0.,0.,0.273996,0.,0.,0.,0.506733,0.666328,0.,0.269362,0.,0.,0.,0.,0.,0.,0.,0.,0.645691,0.,0.,0.,0.,0.,0.,1.875192,0.,0.,0.,0.,0.,0.,0.,0.,0.,0.,0.,0.,0.,0.,0.,0.892251,0.,0.,0.011836,0.,0.362574,0.,0.,0.,0.,0.,0.,0.,0.,1.730594,0.,0.,0.,1.89313,0.,0.,0.,0.558799,0.,0.,0.,0.,0.,0.,0.,0.,2.226003,0.163218,0.14746,0.,0.,0.,0.|0.,0.,0.,0.,0.,0.,0.706585,0.,0.,0.,0.,0.,0.,0.,0.,0.,0.,0.,0.,0.,1.128361,0.,0.,0.,0.,0.,0.,0.,0.,0.26921,0.,0.,2.364327,0.,0.,0.,0.534128,0.,0.,0.391788,0.380846,0.,0.25505,0.,0.,0.035711,0.,0.,0.,0.423899,0.,0.,0.,0.,0.,0.486495,0.,0.,0.,0.,0.,0.,1.892195,0.,0.,0.,0.,0.049859,0.,0.526298,0.,0.,0.,0.,0.,0.,0.498286,0.,0.,0.,0.,0.55555,0.,0.,0.,0.,0.,0.,0.,0.,0.467122,0.,0.,0.,0.,0.,0.,0.,0.,0.750272,0.,0.,0.,0.,0.,0.,0.,0.,0.,0.,0.,0.,0.,0.,0.757041,0.,0.,0.,0.,0.,0.,0.205999,0.,0.,2.364327|
S|0.,0.,0.,0.,0.,0.,0.,2.368858,0.,0.,0.,0.,1.928976,0.,0.,0.,0.,0.,0.,0.,0.,0.,0.,0.,0.,0.,0.,0.,1.125686,0.,0.,1.927131,0.,0.,0.,0.,0.,0.,0.,0.,0.,0.,0.,0.,0.,0.,0.,0.,0.,0.,0.,0.,0.,1.340509,0.846839,0.,0.,0.,1.572022,0.,0.,0.,0.,0.,0.,0.,0.,0.,0.,0.,0.,0.,0.,1.514005,0.,0.,0.,0.,0.,0.,0.,0.,0.,0.,0.,0.,0.,0.,0.,0.,0.,1.576793,0.,0.,0.,0.,0.,1.440771,0.,0.,0.,1.207182,0.,0.,1.268363,0.,0.,0.,0.,0.,0.,0.,0.,0.,0.,0.,0.,0.,0.,0.,0.,0.,0.,1.182818,0.,0.,0.,1.373528,0.,0.,1.696078,0.,0.,0.,0.,0.,0.,0.,0.,0.,0.,0.,0.,0.,0.,0.,0.,0.,0.,0.,1.712836,1.583387,0.,0.,0.,0.,0.,0.,0.,1.270496,0.,1.281048,0.,0.,0.,0.,0.|0.,0.,0.|1.142145,0.,0.,0.,0.,0.,0.,0.,0.,0.,0.,0.,0.,0.,0.,1.119836,0.,0.,1.855216,1.749012,0.,0.,0.,0.,0.,1.803945,1.709497,0.,0.,0.,0.,0.,1.393116,2.323671,0.,0.,1.126951,0.,0.,0.,0.,0.,0.,1.370873,0.,0.,0.,0.,0.,0.,0.,0.,0.,0.,1.091047,0.,0.,0.,0.,0.,0.,0.,2.166796,0.,0.,0.,0.,0.,0.,0.,0.,0.,2.095407,0.,0.,0.,0.,0.,0.,0.,2.166785,1.49482,0.,0.,0.,0.,0.,0.,0.,1.766395,0.,0.,0.,0.,0.,0.,1.683731,0.,0.,0.,0.,0.,0.,0.,0.,0.,0.,0.,0.,0.,0.,0.,0.,0.,0.,0.,0.,0.,0.,0.,0.,0.,0.,0.,0.,0.,1.54931,0.,0.,0.,0.,0.,1.862979,0.,0.,0.,0.,0.,0.,0.,1.081991,0.,0.,0.,0.,0.,0.976312,0.,0.,0.,0.,0.,1.492621,1.61277,0.,0.,0.,2.168716,0.862979,0.,0.,0.,0.,0.,0.,0.,0.,1.759118,0.,0.,0.,0.,0.,0.,0.,0.|0.,0.,0.,0.,0.,0.,0.,1.076754,0.,0.,0.,0.,1.102272,0.,0.,0.,0.,0.,0.,0.,0.,0.,0.,0.,0.,0.,0.,0.,0.056284,0.,0.,0.793525,0.,0.,0.,0.,0.,0.,0.,0.,0.,0.,0.,0.,0.,0.,0.,0.,0.,0.,0.,0.,0.,0.130269,0.116537,0.,0.,0.,0.416123,0.,0.,0.,0.,0.,0.,0.,0.,0.,0.,0.,0.,0.,0.,0.529902,0.,0.,0.,0.,0.,0.,0.,0.,0.,0.,0.,0.,0.,0.,0.,0.,0.,0.875996,0.,0.,0.,0.,0.,0.84045,0.,0.,0.,0.650021,0.,0.,0.230611,0.,0.,0.,0.,0.,0.,0.,0.,0.,0.,0.,0.,0.,0.,0.,0.,0.,0.,0.206524,0.,0.,0.,0.319511,0.,0.,0.519608,0.,0.,0.,0.,0.,0.,0.,0.,0.,0.,0.,0.,0.,0.,0.,0.,0.,0.,0.,1.054053,0.791694,0.,0.,0.,0.,0.,0.,0.,0.132,0.,1.120917,0.,0.,0.,0.,0.|0.,0.,0.|0.380715,0.,0.,0.,0.,0.,0.,0.,0.,0.,0.,0.,0.,0.,0.,0.070876,0.,0.,0.267796,0.264633,0.,0.,0.,0.,0.,0.241572,0.231897,0.,0.,0.,0.,0.,0.208967,2.16876,0.,0.,0.2049,0.,0.,0.,0.,0.,0.,0.377304,0.,0.,0.,0.,0.,0.,0.,0.,0.,0.,0.196524,0.,0.,0.,0.,0.,0.,0.,0.758378,0.,0.,0.,0.,0.,0.,0.,0.,0.,0.79481,0.,0.,0.,0.,0.,0.,0.,1.588976,0.830455,0.,0.,0.,0.,0.,0.,0.,1.619196,0.,0.,0.,0.,0.,0.,1.295177,0.,0.,0.,0.,0.,0.,0.,0.,0.,0.,0.,0.,0.,0.,0.,0.,0.,0.,0.,0.,0.,0.,0.,0.,0.,0.,0.,0.,0.,0.356259,0.,0.,0.,0.,0.,1.241986,0.,0.,0.,0.,0.,0.,0.,0.07917,0.,0.,0.,0.,0.,0.138239,0.,0.,0.,0.,0.,0.298524,1.315681,0.,0.,0.,2.168716,0.431489,0.,0.,0.,0.,0.,0.,0.,0.,0.098998,0.,0.,0.,0.,0.,0.,0.,0.
T|0.,0.,0.,0.,0.,0.,0.,0.,0.,0.,0.,0.,0.,0.,0.,0.,0.,0.,0.,0.,0.,0.,1.803835,0.,0.,0.,0.,0.,0.,0.,0.,0.,0.,0.,0.,2.000417,0.,0.,0.,0.,0.,0.,0.,0.,0.,0.,0.,0.,0.,1.742968,0.,2.097281,0.,0.,1.17441,0.,0.,0.,0.,0.,0.,0.,0.,0.,0.,0.,0.,0.,1.436759,0.,0.,1.484978,0.,0.,0.,0.,0.,0.,0.,1.919675,0.,0.,0.,0.,1.382493,1.38264,0.,0.,0.,0.,0.,0.,0.,0.,0.676708,0.,1.346342,0.,1.543801,0.,0.,0.,0.,0.,1.718155,0.,0.,0.,0.,0.,0.,1.896823|0.,0.,0.,0.,0.,0.,0.,0.,0.,0.,0.,0.,0.,0.,0.,0.,0.,0.,0.,0.,0.,0.,0.,0.,1.68482,1.014533,0.,0.705505,0.,0.,0.,0.,0.,0.,0.,1.559544,0.,0.,0.837291,0.965295,0.,0.,0.,1.137241,0.,0.,0.,0.,0.,0.886885,0.,0.,0.,0.,0.,0.,1.504093,0.,0.,0.,0.,0.,0.,0.,0.,0.,0.,0.,0.,0.,0.,1.431781,1.434272,0.,0.,0.,0.,0.,0.,0.,0.,0.,0.,0.,0.,0.,1.07097,0.,0.,1.195831,0.,0.,0.,1.058806,0.,0.,1.306202,0.,0.,1.218363,0.,1.098704,0.876629,1.22131,0.,0.870392,0.,0.,0.,0.,0.,1.213947,0.,0.,0.,0.,0.,0.,0.,1.040349,0.,0.,0.,0.,0.,0.,0.,0.,1.142203,0.,0.,0.,0.,0.,1.764817,0.,0.,0.,0.,0.,0.,0.,0.836084,0.837291,0.,0.|0.,0.,0.,0.,0.,0.,0.,1.29096,1.211597,0.,0.,0.,0.,0.,0.,1.493803,0.,0.,0.,0.,0.,0.,0.,0.987163,0.,0.,0.,0.,0.,0.,0.,0.,0.,0.,0.,0.,1.697912,0.,0.,1.537733,0.,0.,0.,0.,0.,0.,0.,1.403898,0.,0.,0.,0.,0.,0.,0.,0.,0.,0.,0.,0.,1.062458,0.,0.,0.,0.,0.,0.,0.,0.,0.,0.,1.325886,1.862213,0.,0.,0.,0.,0.,0.,0.,0.,1.442886,0.,0.,0.,0.,1.3717,0.,0.,1.246612,0.,0.,0.,0.,0.,0.,0.,0.,1.041069,0.,0.,1.710632,0.,0.,0.,0.,0.,0.,0.,1.250439,0.,1.533248,0.,0.,1.386087,0.,0.,0.,0.,0.,1.337036,0.,0.,0.,0.,0.,0.,0.,0.,0.,1.301648,0.,1.304671,0.,0.,0.,0.,0.,0.,0.,0.976522,0.,0.,1.387796,0.,0.,0.,0.,0.,1.692863,0.,0.,0.,0.,0.,1.362802,0.|0.,0.,0.,0.,0.,0.,0.,0.,0.,0.,0.,0.,0.,0.,0.,0.,0.,0.,0.,0.,0.,0.,0.090192,0.,0.,0.,0.,0.,0.,0.,0.,0.,0.,0.,0.,0.777592,0.,0.,0.,0.,0.,0.,0.,0.,0.,0.,0.,0.,0.,0.347556,0.,1.211762,0.,0.,0.690829,0.,0.,0.,0.,0.,0.,0.,0.,0.,0.,0.,0.,0.,0.170143,0.,0.,0.52411,0.,0.,0.,0.,0.,0.,0.,0.889916,0.,0.,0.,0.,0.070234,0.131076,0.,0.,0.,0.,0.,0.,0.,0.,0.017966,0.,0.418281,0.,0.397646,0.,0.,0.,0.,0.,1.396001,0.,0.,0.,0.,0.,0.,1.896823|0.,0.,0.,0.,0.,0.,0.,0.,0.,0.,0.,0.,0.,0.,0.,0.,0.,0.,0.,0.,0.,0.,0.,0.,0.084241,0.084544,0.,0.156779,0.,0.,0.,0.,0.,0.,0.,0.259924,0.,0.,0.299032,0.144794,0.,0.,0.,0.256681,0.,0.,0.,0.,0.,0.049577,0.,0.,0.,0.,0.,0.,0.490465,0.,0.,0.,0.,0.,0.,0.,0.,0.,0.,0.,0.,0.,0.,1.272694,1.434272,0.,0.,0.,0.,0.,0.,0.,0.,0.,0.,0.,0.,0.,0.178495,0.,0.,0.351715,0.,0.,0.,0.502933,0.,0.,0.044362,0.,0.,0.346951,0.,0.439481,0.153062,0.57412,0.,0.015971,0.,0.,0.,0.,0.,0.144156,0.,0.,0.,0.,0.,0.,0.,0.111105,0.,0.,0.,0.,0.,0.,0.,0.,0.224361,0.,0.,0.,0.,0.,1.235372,0.,0.,0.,0.,0.,0.,0.,0.334434,0.299033,0.,0.|0.,0.,0.,0.,0.,0.,0.,0.08307,0.101142,0.,0.,0.,0.,0.,0.,0.067546,0.,0.,0.,0.,0.,0.,0.,0.049358,0.,0.,0.,0.,0.,0.,0.,0.,0.,0.,0.,0.,0.318359,0.,0.,0.380818,0.,0.,0.,0.,0.,0.,0.,0.078479,0.,0.,0.,0.,0.,0.,0.,0.,0.,0.,0.,0.,0.309884,0.,0.,0.,0.,0.,0.,0.,0.,0.,0.,0.076704,1.862213,0.,0.,0.,0.,0.,0.,0.,0.,1.109912,0.,0.,0.,0.,0.162438,0.,0.,0.329986,0.,0.,0.,0.,0.,0.,0.,0.,0.03062,0.,0.,1.282974,0.,0.,0.,0.,0.,0.,0.,0.296157,0.,0.694548,0.,0.,0.114448,0.,0.,0.,0.,0.,0.250694,0.,0.,0.,0.,0.,0.,0.,0.,0.,0.046076,0.,0.240668,0.,0.,0.,0.,0.,0.,0.,0.366196,0.,0.,0.747275,0.,0.,0.,0.,0.,1.185004,0.,0.,0.,0.,0.,0.613261,0.
W|0.,1.550064,0.,0.,0.,0.,0.,0.,0.,0.,1.368363,0.,0.,0.,0.,0.,0.,0.,0.,0.,0.,0.,0.,0.,0.,0.,0.,0.,0.,0.,0.,0.,0.,0.,0.,0.,0.,0.,2.257236,0.,0.,0.,0.,0.,0.,0.,0.,1.497033,0.,0.,0.,0.,0.,0.,0.,1.702447,0.,0.,0.,0.,0.,0.,0.,0.|0.,0.,1.269932,0.,1.385804,0.,0.,0.,0.,0.,0.,1.880377,0.,2.021148,2.655543,2.5644,0.,0.,1.749282,0.,0.,0.,0.,0.,0.,2.046591,1.855279,0.,0.,0.,0.,0.,0.,0.,0.,0.,1.77735,2.046888,1.316202,0.,0.,0.,0.,0.,0.,0.,1.322023,0.,0.,0.,0.,0.,0.,0.,0.,0.,0.,2.000191,1.276217,1.542989,0.,0.,0.,2.706912,1.542989,2.15416,0.,2.219862,1.926578,2.079074,1.649571,0.,0.,0.,2.175376,0.,0.,0.,0.,1.441424,0.,0.,0.,1.317076,1.027899,0.,1.730449,0.,0.,0.,0.,0.,0.,1.259742,0.,1.960111,0.,0.,1.790488,1.247034,0.,0.,0.,0.898946,1.33181,0.,0.,0.,0.,0.,0.,0.,0.,0.,1.868257,0.,0.,0.,0.,0.,0.,0.,0.,1.616613,1.788994,0.,1.616613,1.614868,0.,1.843327,0.,0.,0.,0.,0.,0.,0.,2.046888|0.,0.,0.,0.,0.,0.,0.,0.,0.,0.,0.,0.,0.888219,1.252552,0.,0.,0.,0.,0.,0.,0.,0.,0.,0.,0.,0.,0.,0.,0.,0.,0.847578,0.,0.,1.31017,0.,1.264608,0.,0.,0.,0.,0.,0.,1.117175,1.251927,0.,0.,1.279632,0.,0.,0.,0.,0.,0.,0.,1.412833,0.,0.,0.,0.,0.,0.,0.,0.,0.,0.,0.,1.317555,0.,0.,0.,0.,0.,0.,0.,0.,0.|0.,0.214191,0.,0.,0.,0.,0.,0.,0.,0.,0.010288,0.,0.,0.,0.,0.,0.,0.,0.,0.,0.,0.,0.,0.,0.,0.,0.,0.,0.,0.,0.,0.,0.,0.,0.,0.,0.,0.,0.669928,0.,0.,0.,0.,0.,0.,0.,0.,0.408282,0.,0.,0.,0.,0.,0.,0.,0.089602,0.,0.,0.,0.,0.,0.,0.,0.|0.,0.,0.512857,0.,0.236815,0.,0.,0.,0.,0.,0.,0.940189,0.,1.616919,0.221295,0.2137,0.,0.,1.384848,0.,0.,0.,0.,0.,0.,0.200366,0.207584,0.,0.,0.,0.,0.,0.,0.,0.,0.,0.481366,2.046888,0.316118,0.,0.,0.,0.,0.,0.,0.,0.600919,0.,0.,0.,0.,0.,0.,0.,0.,0.,0.,0.607201,0.085081,1.080092,0.,0.,0.,0.270691,1.080092,0.323124,0.,1.664896,0.30252,0.193057,0.200305,0.,0.,0.,1.836984,0.,0.,0.,0.,0.395685,0.,0.,0.,0.493903,0.636318,0.,0.662725,0.,0.,0.,0.,0.,0.,0.359926,0.,0.87116,0.,0.,1.00715,0.214334,0.,0.,0.,0.05773,0.207713,0.,0.,0.,0.,0.,0.,0.,0.,0.,0.575574,0.,0.,0.,0.,0.,0.,0.,0.,0.417689,0.487908,0.,0.417689,0.231799,0.,1.612911,0.,0.,0.,0.,0.,0.,0.,2.046888|0.,0.,0.,0.,0.,0.,0.,0.,0.,0.,0.,0.,0.444109,0.104379,0.,0.,0.,0.,0.,0.,0.,0.,0.,0.,0.,0.,0.,0.,0.,0.,0.025226,0.,0.,0.131017,0.,0.632304,0.,0.,0.,0.,0.,0.,0.691585,0.281588,0.,0.,0.639816,0.,0.,0.,0.,0.,0.,0.,0.264906,0.,0.,0.,0.,0.,0.,0.,0.,0.,0.,0.,0.151298,0.,0.,0.,0.,0.,0.,0.,0.,0.
Y|0.,0.,0.,0.,0.,1.577557,1.314861,0.,0.,0.,0.,0.,0.,0.,0.,2.339075,0.,1.832756,0.,0.,0.,1.541367,0.,0.997602,0.,0.,0.,0.,0.,0.,0.,0.,0.,0.,1.527833,0.,0.,1.501853,1.279931,0.,0.,0.,0.,0.,0.,0.,0.,0.,0.,0.,0.,0.,0.,0.,0.,0.,0.,0.,0.,0.,0.,0.,0.,0.,0.,0.,0.,0.,0.,0.,0.,1.554417,0.,1.592966,0.,0.,0.,0.,0.,0.,0.,0.,0.,0.,1.1691,0.,0.,0.,0.,0.|2.074182,1.04147,0.,0.,0.,0.,0.,0.,0.,0.,0.,0.,2.085122,0.,0.,0.,0.,1.570469,0.,0.,0.,0.,0.,0.,0.,0.,0.,0.,0.,0.,0.,0.,0.,0.,0.,0.,0.,0.,0.,0.,0.,0.,0.,0.,1.698291,1.616537,0.,1.698291,1.744012,0.,1.7509,1.73107,1.259224,0.,0.,1.233182,0.,0.,1.998401,0.,0.,0.,2.220558,1.228992,0.,0.,0.,0.,0.,0.,0.,0.,0.,0.,0.,0.,2.068559,0.,0.,0.,0.,0.,1.457566,0.,0.,0.,1.351185,0.,0.,0.,0.,1.694339,0.,0.,2.148251,0.,0.,0.,0.,0.,0.,0.,1.131212,0.,0.,0.,1.44589,1.905571,0.,0.,0.,0.,1.990815,0.,1.990815,0.,1.804631,0.,2.726831,0.,1.081415,0.,0.,1.069671,0.,0.,0.,0.,1.852013,0.,0.,0.,1.702982,0.,0.,1.830106,0.,1.236913,1.608064,0.,2.233959,0.,0.,1.845942,1.744933,0.,0.,1.925945,2.05004,0.,2.3212,1.699394,1.695366,0.,0.,0.,0.,2.238838,1.152455,0.,1.864425,0.,0.,0.,0.,0.,0.,0.,0.,1.12335,2.09715,0.,0.,0.,0.,0.,1.555539,1.772241,0.,0.,0.,0.,0.,0.,0.,0.,0.,1.981602,1.981602,2.317819,0.,1.497077,0.,0.,0.,1.139448,0.,2.28854,0.,1.565605,0.,2.161644,0.,0.,0.,0.,0.,0.,0.,1.079792,1.079791,0.,0.,1.492593,1.596177,0.,2.044864,0.,0.,0.,1.120195,0.,0.,0.,0.,0.,0.,0.,1.522347,0.92715,0.,0.,0.,0.,0.,0.,1.523665,0.,0.,1.523665,0.,0.,0.,1.424994,1.720144,1.528555,0.,0.,0.,1.720144,0.,0.,0.,0.,0.,0.,0.,0.,0.,1.598965,2.087323,0.,1.466801,0.,0.,0.,1.151585,0.,1.824632,0.,0.,0.,1.231168,0.,0.,0.,0.,0.,1.453557,1.487672,0.,1.407795,0.,0.,0.,1.34185,0.,2.254356,0.,1.490239,0.,2.00196,1.870052,0.996781,0.,0.,1.460473,0.,0.,0.,0.,0.,0.,0.,0.|1.001718,0.,0.,0.,0.,0.,0.,0.,1.235268,0.,0.,0.,0.,1.283558,0.,0.,0.,0.,0.,0.,0.,0.,0.,0.,0.,0.,0.,0.,0.,0.,0.,0.,0.,0.,0.,0.,0.,0.,0.,0.,0.878324,1.473528,0.,0.,1.795577,0.,0.,1.160052,0.,0.,1.797805,0.,0.,0.,0.,0.,1.479805,0.,0.,0.,0.,0.,0.,1.16148,0.,0.,0.,1.504314,1.538504,0.972366,0.,0.,0.,0.,0.,0.,1.227465,0.,0.,1.726776,0.,0.,0.,1.380541,0.,0.,0.,1.480641,0.,0.,0.,1.548445,0.,0.,0.,0.,0.,1.647014,0.,0.,0.,0.,0.90358,0.,0.,1.430149,0.,0.,0.,0.,0.,0.,0.,0.,0.,0.,1.595696,0.,0.,0.,0.,1.133892,0.,0.,1.957847,0.,0.,0.,1.203121,1.031752,0.,1.523278,1.25553,1.518021,0.,0.,0.,1.9195,1.346857,1.601467,1.259984,1.682571,1.496956,0.,0.,0.,0.,0.,0.,1.958716,0.,0.,0.,0.,0.,0.,1.01858,0.,0.,0.,0.,0.,0.997178,0.,1.672961,0.,1.635294,1.738296,0.,0.,1.46658,1.299703,0.,0.,0.,1.652172,0.,0.,0.,0.,1.621636,1.621638,1.726943,1.381833,1.681635,0.,1.874787,0.,0.,0.,1.169567,1.515549,0.,0.,0.,0.,0.,0.,0.968553,1.141264,0.,0.,0.,0.,0.,0.,0.,0.,1.130136,0.,1.348344,1.439457,1.220925,0.,0.,0.,0.,0.,0.,0.,0.,0.,0.,0.,0.,0.,1.975764,1.892227,1.351178,0.,1.407305,0.,1.533573,1.700422,1.627708,1.61218,0.,0.,0.,1.097044,0.,0.,1.571915,0.,0.,0.,0.,1.173899,0.,1.430218,0.,1.815064,0.,1.504314,1.538504,0.974305,0.,0.,0.,0.|0.,0.,0.,0.,0.,0.447453,0.243847,0.,0.,0.,0.,0.,0.,0.,0.,0.519794,0.,0.97747,0.,0.,0.,0.217434,0.,0.302026,0.,0.,0.,0.,0.,0.,0.,0.,0.,0.,0.271615,0.,0.,0.51788,0.617898,0.,0.,0.,0.,0.,0.,0.,0.,0.,0.,0.,0.,0.,0.,0.,0.,0.,0.,0.,0.,0.,0.,0.,0.,0.,0.,0.,0.,0.,0.,0.,0.,0.582906,0.,0.045731,0.,0.,0.,0.,0.,0.,0.,0.,0.,0.,0.127631,0.,0.,0.,0.,0.|1.95895,0.636454,0.,0.,0.,0.,0.,0.,0.,0.,0.,0.,0.688159,0.,0.,0.,0.,0.777756,0.,0.,0.,0.,0.,0.,0.,0.,0.,0.,0.,0.,0.,0.,0.,0.,0.,0.,0.,0.,0.,0.,0.,0.,0.,0.,1.037844,0.987884,0.,1.037844,0.387558,0.,1.235929,0.923237,0.104935,0.,0.,0.565209,0.,0.,0.698741,0.,0.,0.,0.077642,0.120321,0.,0.,0.,0.,0.,0.,0.,0.,0.,0.,0.,0.,0.269812,0.,0.,0.,0.,0.,1.14523,0.,0.,0.,0.228727,0.,0.,0.,0.,1.028442,0.,0.,0.480354,0.,0.,0.,0.,0.,0.,0.,0.231863,0.,0.,0.,0.657223,1.38587,0.,0.,0.,0.,1.061768,0.,1.061768,0.,0.187404,0.,1.222373,0.,0.675885,0.,0.,0.427869,0.,0.,0.,0.,1.358143,0.,0.,0.,0.170298,0.,0.,0.96888,0.,1.030761,0.342362,0.,1.303143,0.,0.,1.025523,0.90061,0.,0.,0.812508,1.249243,0.,0.211018,0.566465,1.205594,0.,0.,0.,0.,1.679129,0.576227,0.,1.072044,0.,0.,0.,0.,0.,0.,0.,0.,0.316437,1.71585,0.,0.,0.,0.,0.,0.453896,0.285498,0.,0.,0.,0.,0.,0.,0.,0.,0.,1.188961,1.188961,1.390692,0.,0.354571,0.,0.,0.,0.391685,0.,0.859856,0.,0.723979,0.,1.921461,0.,0.,0.,0.,0.,0.,0.,0.44462,0.44462,0.,0.,0.353509,0.504056,0.,1.013384,0.,0.,0.,0.138785,0.,0.,0.,0.,0.,0.,0.,0.236481,0.072012,0.,0.,0.,0.,0.,0.,0.27703,0.,0.,0.27703,0.,0.,0.,0.534373,0.172837,0.131646,0.,0.,0.,0.172837,0.,0.,0.,0.,0.,0.,0.,0.,0.,1.399094,2.087323,0.,0.733401,0.,0.,0.,0.534664,0.,0.982494,0.,0.,0.,0.267645,0.,0.,0.,0.,0.,0.616661,0.653674,0.,0.985456,0.,0.,0.,0.429857,0.,1.127178,0.,0.364425,0.,0.769985,0.661711,0.448552,0.,0.,1.147514,0.,0.,0.,0.,0.,0.,0.,0.|0.278255,0.,0.,0.,0.,0.,0.,0.,0.134534,0.,0.,0.,0.,0.666463,0.,0.,0.,0.,0.,0.,0.,0.,0.,0.,0.,0.,0.,0.,0.,0.,0.,0.,0.,0.,0.,0.,0.,0.,0.,0.,0.34157,0.327451,0.,0.,0.149631,0.,0.,0.821704,0.,0.,0.36459,0.,0.,0.,0.,0.,0.434628,0.,0.,0.,0.,0.,0.,0.151497,0.,0.,0.,0.752157,0.769252,0.555638,0.,0.,0.,0.,0.,0.,0.385928,0.,0.,0.311034,0.,0.,0.,0.265819,0.,0.,0.,0.395451,0.,0.,0.,0.863988,0.,0.,0.,0.,0.,0.622205,0.,0.,0.,0.,0.564738,0.,0.,0.85809,0.,0.,0.,0.,0.,0.,0.,0.,0.,0.,0.84478,0.,0.,0.,0.,0.661437,0.,0.,1.305231,0.,0.,0.,0.60156,0.29018,0.,0.778564,0.725417,1.180683,0.,0.,0.,1.72755,1.144828,1.040953,0.598493,1.078152,0.944681,0.,0.,0.,0.,0.,0.,1.246456,0.,0.,0.,0.,0.,0.,0.080496,0.,0.,0.,0.,0.,0.149577,0.,1.003777,0.,0.387306,0.503191,0.,0.,0.802036,0.398175,0.,0.,0.,1.652172,0.,0.,0.,0.,1.144685,1.144685,0.454459,0.72728,0.575296,0.,0.647051,0.,0.,0.,0.113852,0.670597,0.,0.,0.,0.,0.,0.,0.065824,0.033241,0.,0.,0.,0.,0.,0.,0.,0.,0.119863,0.,0.505629,0.027549,0.081784,0.,0.,0.,0.,0.,0.,0.,0.,0.,0.,0.,0.,0.,1.728793,1.892227,0.675589,0.,0.753913,0.,0.82577,1.177215,1.627708,1.458639,0.,0.,0.,0.432169,0.,0.,1.10034,0.,0.,0.,0.,0.733687,0.,0.220033,0.,1.270545,0.,0.752157,0.769252,0.556746,0.,0.,0.,0.
V|0.,0.,0.,0.,0.,0.,0.,0.,0.,1.731202,0.,0.,0.,0.,2.540696,0.,0.,0.,0.,0.,0.,0.,0.,0.,0.,0.,0.,1.849418,1.984924,0.,0.,0.,0.,0.,0.,0.,0.,0.,0.,0.,0.,0.,0.,0.,0.,0.,0.,0.,0.,0.,0.,0.,0.,0.,0.,1.089536,0.,0.,0.,0.,0.,0.,0.,0.,0.,0.,0.,0.,0.,0.,0.,0.,0.,0.,0.,0.,0.,0.,0.,0.,0.,0.,0.,0.,0.,0.,0.,0.,0.,0.,0.,0.,0.,0.,0.,0.,0.,0.,0.,0.,0.,0.,0.,0.,0.,0.,0.,0.,0.,0.,0.,0.,0.,0.,0.,0.,0.,0.,0.,0.,0.,0.,0.,0.,0.,0.,0.,0.,0.,0.,0.,0.,2.591598,0.,0.,0.,0.,1.223949,0.,0.,0.,0.,0.,0.,0.|0.738459,1.021349,0.893806,0.,1.45156,1.340308,0.,0.,0.,0.,0.,0.,0.,0.,0.,0.,0.,0.,0.,0.,0.,0.,0.,0.,0.,0.,0.,0.,1.155731,0.,0.,0.,0.,0.,0.,1.473371,0.,0.,0.,0.,0.,0.,0.,1.506657,0.,0.,1.200761,0.,0.,0.,0.,1.28894,1.291442,1.460463,1.333941,0.,1.460463,0.,0.,0.,0.,0.,0.,0.,0.,0.,0.,0.,0.,1.314718,0.,0.,1.314718,1.320465,0.,1.05417,0.,0.,0.736442,1.309468,0.,0.,0.,0.,0.,1.318032,0.,0.,0.,0.,0.,1.002636,0.,0.,0.,0.,1.415954,1.247208,1.247208,0.,0.,0.980317,1.521784,0.,0.,0.,0.,0.,0.,0.,0.,0.,0.,0.,1.748173,1.182656,0.,0.,0.,0.,0.,0.,0.,0.,1.024106,0.,1.510536,0.,0.,0.,0.,0.,0.,0.,0.,0.,0.,0.,1.275365,0.,0.,0.,0.,0.,1.591333,1.355959,0.,0.,0.,2.276066,1.132868,0.,0.,0.,0.,0.,0.,0.,1.666768,1.632589,1.203273,0.,1.43151,0.918742,1.423981,0.,0.,1.824325,0.,0.,0.,0.,0.,0.,0.,0.,0.,0.,0.,0.,0.,0.,1.60412,0.,1.281079,0.,1.778576,1.25052,1.274149,1.117479,1.672839,0.,1.436468,0.,0.,1.436468,0.,0.,1.385648,1.62255,0.,0.,0.976425,1.672651,1.672651,0.,0.,0.,1.072192,0.,0.,0.,0.,0.,0.,0.,0.,0.,0.,0.,0.,1.976891,1.851234,1.427949,0.,0.,0.,0.,0.,0.,0.||0.,0.,0.,0.,0.,0.,0.,0.,0.,0.478142,0.,0.,0.,0.,0.127035,0.,0.,0.,0.,0.,0.,0.,0.,0.,0.,0.,0.,0.277413,0.317339,0.,0.,0.,0.,0.,0.,0.,0.,0.,0.,0.,0.,0.,0.,0.,0.,0.,0.,0.,0.,0.,0.,0.,0.,0.,0.,0.12106,0.,0.,0.,0.,0.,0.,0.,0.,0.,0.,0.,0.,0.,0.,0.,0.,0.,0.,0.,0.,0.,0.,0.,0.,0.,0.,0.,0.,0.,0.,0.,0.,0.,0.,0.,0.,0.,0.,0.,0.,0.,0.,0.,0.,0.,0.,0.,0.,0.,0.,0.,0.,0.,0.,0.,0.,0.,0.,0.,0.,0.,0.,0.,0.,0.,0.,0.,0.,0.,0.,0.,0.,0.,0.,0.,0.,1.295799,0.,0.,0.,0.,0.856764,0.,0.,0.,0.,0.,0.,0.|0.205127,0.567416,0.081578,0.,0.646735,0.172515,0.,0.,0.,0.,0.,0.,0.,0.,0.,0.,0.,0.,0.,0.,0.,0.,0.,0.,0.,0.,0.,0.,0.61639,0.,0.,0.,0.,0.,0.,0.175156,0.,0.,0.,0.,0.,0.,0.,0.172895,0.,0.,0.350665,0.,0.,0.,0.,0.412461,0.180802,0.874446,0.192355,0.,0.874446,0.,0.,0.,0.,0.,0.,0.,0.,0.,0.,0.,0.,0.369044,0.,0.,0.369044,0.231661,0.,0.092471,0.,0.,0.334746,0.303984,0.,0.,0.,0.,0.,0.351475,0.,0.,0.,0.,0.,0.345737,0.,0.,0.,0.,0.745543,0.595606,0.595606,0.,0.,0.065354,0.684803,0.,0.,0.,0.,0.,0.,0.,0.,0.,0.,0.,1.059499,0.253156,0.,0.,0.,0.,0.,0.,0.,0.,0.206618,0.,0.592367,0.,0.,0.,0.,0.,0.,0.,0.,0.,0.,0.,0.112532,0.,0.,0.,0.,0.,0.834291,0.513422,0.,0.,0.,1.034575,0.720916,0.,0.,0.,0.,0.,0.,0.,1.111179,1.269791,0.401091,0.,0.26793,0.157909,0.355995,0.,0.,0.527262,0.,0.,0.,0.,0.,0.,0.,0.,0.,0.,0.,0.,0.,0.,0.184545,0.,0.398005,0.,0.439413,0.235392,0.871786,0.299123,0.464677,0.,0.261176,0.,0.,0.261176,0.,0.,1.212442,0.811275,0.,0.,0.557957,0.799963,0.799963,0.,0.,0.,0.750535,0.,0.,0.,0.,0.,0.,0.,0.,0.,0.,0.,0.,1.054342,0.694213,0.224481,0.,0.,0.,0.,0.,0.,0.|
```
