## Supplementary Data 3 for "Pharmacological proximities in the GPCR family discovered using contact-informed amino-acid and binding pocket similarities": f128.bsv

```
res|B|C|P|wB|wC|wP
A|0.,0.,0.,0.,0.|0.,0.,1.804141,1.584499,0.||0.,0.,0.,0.,0.|0.,0.,0.328026,0.3169,0.|
R|0.,0.|0.,0.|1.610376,0.,0.,0.|0.,0.|0.,0.|0.723765,0.,0.,0.
N|1.853777,0.,0.|0.802968,0.|1.047206,0.,0.,0.,0.|1.249737,0.,0.|0.117287,0.|0.317692,0.,0.,0.,0.
D|1.731289,0.,0.,1.700109|1.131794,0.,0.,0.|0.,0.,1.672534,0.,0.,0.|0.943455,0.,0.,0.340022|0.381504,0.,0.,0.|0.,0.,0.702569,0.,0.,0.
C||||||
Q||0.|0.||0.|0.
E|0.,0.,1.805089,0.,0.,0.|0.,0.,0.,0.,0.,0.,0.|1.36713,0.,0.,0.,0.,0.|0.,0.,0.260295,0.,0.,0.|0.,0.,0.,0.,0.,0.,0.|0.706606,0.,0.,0.,0.,0.
G|0.,0.,0.,0.,0.,0.,0.,0.,0.,0.,0.,0.,0.,0.,0.|||0.,0.,0.,0.,0.,0.,0.,0.,0.,0.,0.,0.,0.,0.,0.||
H|0.|0.,0.|2.000667,0.|0.|0.,0.|1.348764,0.
I|0.,0.|1.373425||0.,0.|0.307001|
L|1.687745,0.,1.444524,0.,0.|1.280028,0.,1.682888,0.,0.,0.,0.99005,2.107617,0.,0.,0.,0.||0.322378,0.,0.186938,0.,0.|0.683161,0.,0.553929,0.,0.,0.,0.081534,0.446319,0.,0.,0.,0.|
K||0.,0.,0.|0.,0.,0.,0.,0.,0.||0.,0.,0.|0.,0.,0.,0.,0.,0.
M|2.188447|1.337125,0.,1.400428||0.437689|0.276647,0.,0.280086|
F|0.,0.,0.,0.,0.,0.,0.|0.,1.543456,0.,0.,0.,0.||0.,0.,0.,0.,0.,0.,0.|0.,0.382235,0.,0.,0.,0.|
P|0.|||0.||
S|0.,0.||0.,0.,1.492621|0.,0.||0.,0.,0.298524
T|0.,0.|0.,0.,1.137241,0.|0.,0.,0.,1.537733,0.|0.,0.|0.,0.,0.256681,0.|0.,0.,0.,0.380818,0.
W||||||
Y|0.,1.541367|0.,0.,1.351185|0.,0.,0.|0.,0.217434|0.,0.,0.228727|0.,0.,0.
V|1.984924,0.,0.|0.,1.460463,1.333941,0.,1.778576,1.25052||0.317339,0.,0.|0.,0.874446,0.192355,0.,0.439413,0.235392|
```
