## Supplementary Data 3 for "Pharmacological proximities in the GPCR family discovered using contact-informed amino-acid and binding pocket similarities": f129.bsv

```
res|B|C|P|wB|wC|wP
A|0.,0.,0.,0.,0.,0.,0.,0.,0.,0.,0.,0.,0.,0.,0.,0.,0.,0.,1.064794,0.,0.,1.444473,0.,0.,0.,0.,0.,0.,0.,0.,1.430634,0.,0.,1.311198,0.,0.,0.,1.309045,0.,1.45397,0.,0.,0.,0.,0.,2.20188,0.,0.832704,1.382018,0.,1.382018,0.,0.,0.,1.334794,1.470923,0.,0.,0.,0.,0.,0.,0.,0.,0.,0.,0.,0.,0.,0.,0.,0.,0.,0.,0.,0.,0.,0.,0.,0.,0.991143,0.,0.,0.,0.,1.342206,2.052853,0.,1.494494,0.,0.,1.396753,0.,1.605785,0.,2.528882,2.071701,0.,0.,0.,1.856074,0.,0.,0.,0.|0.,0.,0.,0.,1.066277,1.101161,0.,0.,0.,0.,0.,0.,1.022534,0.,0.,0.,0.,0.,0.,0.,0.,1.193559,0.,0.,0.,0.,1.437328,0.,0.,0.,0.,0.,0.,0.,0.,0.,0.,0.,0.,1.284948,0.,1.841979,1.223064,0.,0.,1.172475,0.,0.,1.297687,1.364639,0.,0.,0.,0.,0.,0.,0.,0.,0.,0.,0.,0.,0.918623,0.,0.,0.,0.,1.198491,0.,0.,1.163099,0.,1.766186,1.285884,0.,0.,1.259956,0.,1.432522,0.,0.,0.,0.,0.,0.,1.111389,0.,0.,0.,0.,0.,0.,0.,0.,0.,0.,1.390469,0.||0.,0.,0.,0.,0.,0.,0.,0.,0.,0.,0.,0.,0.,0.,0.,0.,0.,0.,0.037231,0.,0.,0.313138,0.,0.,0.,0.,0.,0.,0.,0.,0.689067,0.,0.,0.3779,0.,0.,0.,0.235791,0.,0.41542,0.,0.,0.,0.,0.,1.46792,0.,0.489826,0.552807,0.,0.552807,0.,0.,0.,0.035126,0.346099,0.,0.,0.,0.,0.,0.,0.,0.,0.,0.,0.,0.,0.,0.,0.,0.,0.,0.,0.,0.,0.,0.,0.,0.,0.194689,0.,0.,0.,0.,0.565139,0.499491,0.,0.996329,0.,0.,0.407901,0.,0.355262,0.,1.730287,1.41748,0.,0.,0.,0.072315,0.,0.,0.,0.|0.,0.,0.,0.,0.187294,0.176186,0.,0.,0.,0.,0.,0.,0.035753,0.,0.,0.,0.,0.,0.,0.,0.,0.205449,0.,0.,0.,0.,0.357763,0.,0.,0.,0.,0.,0.,0.,0.,0.,0.,0.,0.,0.249851,0.,1.268919,0.647504,0.,0.,0.257188,0.,0.,0.216281,0.387986,0.,0.,0.,0.,0.,0.,0.,0.,0.,0.,0.,0.,0.282653,0.,0.,0.,0.,0.196713,0.,0.,0.353084,0.,0.155188,0.086084,0.,0.,0.279616,0.,1.114184,0.,0.,0.,0.,0.,0.,0.731177,0.,0.,0.,0.,0.,0.,0.,0.,0.,0.,0.741583,0.|
R|0.,0.,0.,0.,0.,0.,1.212054,0.,0.,0.,0.,0.,0.,0.,1.064644,0.,0.,1.238207,0.,0.|0.,0.,0.,0.,0.,1.483262,0.,0.,0.,0.,0.,0.,0.,2.051769,0.,0.,0.,1.703729,0.,1.451561,0.,0.,2.068143,2.515494,1.837786,0.,0.,0.,0.,0.,0.,1.201753,0.,0.,0.|0.,0.,0.,0.,0.,0.,0.,0.,0.,0.,0.,0.,0.,0.,0.,0.,0.,0.,0.,0.,1.146454,0.,1.485969,0.882547,0.,0.,0.,0.,0.,0.,0.,0.,0.,0.,0.944848,0.,0.,2.185687,0.,2.036764,0.,0.,0.,0.,0.,1.807144,1.710592,1.42203,2.473416,0.,0.,0.,1.952439,0.,1.431664,0.,0.,1.355635,0.,0.,0.,0.,1.514195,0.,0.,0.,0.,1.236453,1.783827,2.621726,1.300439,0.,0.,0.,0.,1.398713,0.,0.,0.,0.,0.,1.700066,0.,0.,0.,0.,0.|0.,0.,0.,0.,0.,0.,0.053699,0.,0.,0.,0.,0.,0.,0.,0.319393,0.,0.,0.660377,0.,0.|0.,0.,0.,0.,0.,0.422448,0.,0.,0.,0.,0.,0.,0.,0.143984,0.,0.,0.,1.097959,0.,0.269134,0.,0.,1.4477,2.515494,1.429389,0.,0.,0.,0.,0.,0.,1.041519,0.,0.,0.|0.,0.,0.,0.,0.,0.,0.,0.,0.,0.,0.,0.,0.,0.,0.,0.,0.,0.,0.,0.,0.096206,0.,0.146161,0.153486,0.,0.,0.,0.,0.,0.,0.,0.,0.,0.,0.099767,0.,0.,0.191727,0.,1.092178,0.,0.,0.,0.,0.,1.204763,1.083375,0.758416,0.742025,0.,0.,0.,1.345014,0.,0.069072,0.,0.,0.358845,0.,0.,0.,0.,0.207109,0.,0.,0.,0.,0.680049,1.189218,2.039121,0.376443,0.,0.,0.,0.,0.174003,0.,0.,0.,0.,0.,0.850033,0.,0.,0.,0.,0.
N|0.,0.,0.,0.,0.,0.,0.,0.,0.,1.569293,0.,0.,0.,0.,0.,0.,0.,0.,1.314307,0.,0.,0.,0.,0.,0.,0.,0.,0.,0.,0.,0.,2.096154|0.954168,0.,0.,0.,0.,0.,0.,0.,0.,0.,0.,0.,0.,0.,0.,0.,0.,0.,0.,0.,0.,0.,0.,0.,0.|2.004954,0.,0.,0.,0.,0.,0.,0.,2.144779,0.,0.,1.60561,0.,0.,0.,0.,0.,0.,0.,0.,1.900011,0.,0.,0.,1.483765,0.,0.,0.,0.,0.,0.,0.,0.,0.,0.,0.,0.,0.,2.088841,0.,0.,0.,1.163529,0.,2.104986,0.,2.107909,0.,0.,0.,0.,0.,0.95346,0.,0.,0.,0.,2.241647,1.003633|0.,0.,0.,0.,0.,0.,0.,0.,0.,0.331607,0.,0.,0.,0.,0.,0.,0.,0.,0.317418,0.,0.,0.,0.,0.,0.,0.,0.,0.,0.,0.,0.,1.117949|0.034909,0.,0.,0.,0.,0.,0.,0.,0.,0.,0.,0.,0.,0.,0.,0.,0.,0.,0.,0.,0.,0.,0.,0.,0.|0.806872,0.,0.,0.,0.,0.,0.,0.,1.319864,0.,0.,0.123508,0.,0.,0.,0.,0.,0.,0.,0.,0.984904,0.,0.,0.,0.344616,0.,0.,0.,0.,0.,0.,0.,0.,0.,0.,0.,0.,0.,1.726249,0.,0.,0.,0.275573,0.,1.61163,0.,0.572669,0.,0.,0.,0.,0.,0.513402,0.,0.,0.,0.,1.643875,0.451635
D|1.782729,0.,1.180259,0.,0.,0.,0.,0.,0.,0.,0.,0.,0.,0.,1.134882,0.,0.,0.,0.,0.,0.,0.,0.,0.,0.,0.,0.,1.5404,0.,0.,0.,0.,1.379456,0.,0.,0.,0.,1.478519,0.,0.,0.,0.,0.,0.,0.,0.,0.,0.,0.,0.,0.,0.,0.,0.,0.,0.,0.,0.,0.,0.,0.,0.,0.,1.040581,0.,2.286403,0.938073|0.,0.,0.,0.,0.,0.,0.,0.,0.,0.,0.,0.,0.,0.,0.,0.,0.,0.,0.,0.,0.,1.061524,0.,0.,0.,0.,0.,0.,0.,0.,0.,0.,0.,1.266091,0.,0.,0.,0.,0.,0.,0.,0.,0.,0.,0.,0.,0.,0.,0.,0.,0.,1.233489,0.,0.,0.,1.305982,0.,0.|0.,0.,0.,0.,2.116555,0.,0.,0.,0.,0.,0.,2.043025,1.333635,0.,0.,0.,0.,0.,0.,0.,0.,0.,0.,0.,0.,1.569945,0.,0.,0.,2.073521,0.,0.,0.,0.,0.,2.06421,0.,0.,0.,0.,0.,0.,0.,0.,0.,0.,1.27703,0.,0.,0.,0.,0.,0.,0.,1.745874,1.839049,2.393987,0.,2.079564,2.09981,0.,1.865565,2.117587,0.,0.,0.,0.,0.,0.,0.,0.,1.771629,0.,0.,0.,0.,0.,0.,0.,0.,0.,0.,0.,0.,0.,0.,0.,0.,0.,1.82197,1.727267,2.340585,1.418753,1.825715,1.857699,1.8324,2.43248|0.171416,0.,0.629471,0.,0.,0.,0.,0.,0.,0.,0.,0.,0.,0.,0.189147,0.,0.,0.,0.,0.,0.,0.,0.,0.,0.,0.,0.,0.753085,0.,0.,0.,0.,0.32331,0.,0.,0.,0.,0.321686,0.,0.,0.,0.,0.,0.,0.,0.,0.,0.,0.,0.,0.,0.,0.,0.,0.,0.,0.,0.,0.,0.,0.,0.,0.,0.480268,0.,1.829123,0.375229|0.,0.,0.,0.,0.,0.,0.,0.,0.,0.,0.,0.,0.,0.,0.,0.,0.,0.,0.,0.,0.,0.561983,0.,0.,0.,0.,0.,0.,0.,0.,0.,0.,0.,0.299864,0.,0.,0.,0.,0.,0.,0.,0.,0.,0.,0.,0.,0.,0.,0.,0.,0.,0.664186,0.,0.,0.,0.587692,0.,0.|0.,0.,0.,0.,1.424605,0.,0.,0.,0.,0.,0.,1.770622,0.130566,0.,0.,0.,0.,0.,0.,0.,0.,0.,0.,0.,0.,0.087761,0.,0.,0.,0.181888,0.,0.,0.,0.,0.,1.092817,0.,0.,0.,0.,0.,0.,0.,0.,0.,0.,0.433278,0.,0.,0.,0.,0.,0.,0.,0.459441,0.48396,0.566997,0.,0.472628,1.443619,0.,0.932782,0.187397,0.,0.,0.,0.,0.,0.,0.,0.,0.161057,0.,0.,0.,0.,0.,0.,0.,0.,0.,0.,0.,0.,0.,0.,0.,0.,0.,1.121213,0.930067,1.260315,1.261114,0.973715,0.92885,1.19106,1.094616
C|1.656854,0.,0.,0.893018,0.,0.,0.,0.,0.,0.,0.,0.,0.,0.,0.,0.,0.,0.,0.,1.893184,0.,0.,0.,0.|0.,0.,0.,0.,0.,0.,0.,0.,0.|0.,0.,0.,0.,0.,0.,0.,0.,0.,0.,1.021215,1.08279,0.,0.,1.131829,0.,2.433544,1.206202,0.,0.,0.,0.,0.,0.,0.,0.,1.650526,0.|0.159313,0.,0.,0.016956,0.,0.,0.,0.,0.,0.,0.,0.,0.,0.,0.,0.,0.,0.,0.,0.496075,0.,0.,0.,0.|0.,0.,0.,0.,0.,0.,0.,0.,0.|0.,0.,0.,0.,0.,0.,0.,0.,0.,0.,0.077561,0.294683,0.,0.,0.397133,0.,2.212313,1.096548,0.,0.,0.,0.,0.,0.,0.,0.,1.467134,0.
Q|0.,0.,0.,0.,0.,0.,1.52258,1.14443,0.,0.944381,0.,1.598415,1.417174,0.,0.,0.,0.,0.816715,0.,0.,1.413223,1.250523,0.,0.,1.19316|0.,0.,0.,0.,0.,1.466357,0.,1.194844,0.,1.80426,0.,0.,0.,2.170805,0.,0.,1.239629,0.,2.025088,0.,2.382566,0.|0.,1.259523,1.511239,0.,0.,0.,0.,0.,0.,1.919481,0.,0.,0.,0.,1.304141,0.,2.125233,0.,2.129901,0.,0.,0.,0.,0.,0.,0.,0.,1.455985,0.,2.429037,1.409458,2.409057,0.,1.359846,0.,0.,1.701553,0.,0.,0.,2.703193,1.014751,2.010021,0.,1.278771,0.,0.,0.,0.,0.,1.03627,0.,0.,0.,0.,0.,0.,0.,2.766451,1.101847,2.121314,0.,0.,2.544111,2.495287|0.,0.,0.,0.,0.,0.,0.485364,0.171664,0.,0.008432,0.,0.99457,0.750269,0.,0.,0.,0.,0.193433,0.,0.,0.162439,0.673358,0.,0.,0.536922|0.,0.,0.,0.,0.,0.582701,0.,0.060453,0.,1.273596,0.,0.,0.,0.514138,0.,0.,0.170983,0.,1.090432,0.,1.072155,0.|0.,0.414721,0.408982,0.,0.,0.,0.,0.,0.,0.429534,0.,0.,0.,0.,0.170105,0.,1.067257,0.,0.396876,0.,0.,0.,0.,0.,0.,0.,0.,0.251331,0.,2.286153,0.746184,1.558802,0.,0.75547,0.,0.,0.483775,0.,0.,0.,0.782503,0.240336,0.740534,0.,0.135799,0.,0.,0.,0.,0.,0.381784,0.,0.,0.,0.,0.,0.,0.,1.702431,0.593302,1.142246,0.,0.,1.780878,1.621936
E|0.,0.,0.,0.,1.39148,0.,0.,0.,0.,0.,0.,0.,0.,0.,0.,0.,0.,0.,0.|0.,0.,0.,0.,0.,0.,0.,0.,0.,0.,0.739707,0.,0.,0.,0.,0.,0.,0.,0.,0.,0.,0.,0.,0.681526,0.,0.,0.,0.,0.,0.,0.,0.,0.,0.,0.,0.803099,0.,0.,0.|0.,0.,0.,0.,0.,0.,0.,0.,0.,0.,0.,0.,0.,0.,0.,0.,0.,0.,0.,0.,0.,0.,1.413909,0.,0.,0.,0.,0.,2.436115,0.,0.,0.,0.,0.,0.,0.,0.,0.,0.,0.,0.,0.,0.,1.409484,0.,0.,0.,0.,2.46626,0.,0.,1.828081,0.,0.,0.,0.,0.,0.,0.999208,0.,0.,0.,0.,2.197839,0.,0.,0.,0.,0.,0.,1.558029,2.433474,0.,0.,0.,0.,0.,0.,0.,0.,0.,0.,1.489851,0.,2.248916,0.,0.,0.,0.,0.,0.,0.,0.,0.803069,0.,0.,1.343412,0.,0.|0.,0.,0.,0.,0.086968,0.,0.,0.,0.,0.,0.,0.,0.,0.,0.,0.,0.,0.,0.|0.,0.,0.,0.,0.,0.,0.,0.,0.,0.,0.015518,0.,0.,0.,0.,0.,0.,0.,0.,0.,0.,0.,0.,0.031947,0.,0.,0.,0.,0.,0.,0.,0.,0.,0.,0.,0.057364,0.,0.,0.|0.,0.,0.,0.,0.,0.,0.,0.,0.,0.,0.,0.,0.,0.,0.,0.,0.,0.,0.,0.,0.,0.,0.336174,0.,0.,0.,0.,0.,0.239618,0.,0.,0.,0.,0.,0.,0.,0.,0.,0.,0.,0.,0.,0.,0.218864,0.,0.,0.,0.,1.121027,0.,0.,0.213276,0.,0.,0.,0.,0.,0.,0.046838,0.,0.,0.,0.,0.115676,0.,0.,0.,0.,0.,0.,1.558029,1.622316,0.,0.,0.,0.,0.,0.,0.,0.,0.,0.,0.369167,0.,1.834642,0.,0.,0.,0.,0.,0.,0.,0.,0.114724,0.,0.,0.1861,0.,0.
G|0.,0.,0.,0.,0.,0.,0.,0.,0.,0.,0.,0.,0.,0.,0.,0.,0.,2.170933,0.,2.324349,1.290766,1.958732,0.,0.,0.,0.,0.,0.,1.370231,0.,0.,0.,0.,0.,2.051754,0.,0.,0.,0.,1.889684,0.,0.,0.,0.,1.928084,2.266786,1.284089,0.,0.,0.,0.,0.,1.367096,0.,0.,0.,0.,0.,0.,0.,0.,0.,1.497066,0.,0.,0.,0.,0.,0.,0.,0.,0.,0.,2.122377,1.178986,0.,0.,0.,0.,0.,1.53285,0.,0.,0.,2.001793,0.,1.899277,1.382298,0.,0.,0.,0.,0.,0.,0.,0.,0.,2.503339,2.255057,0.,0.,0.,0.,1.441967,0.,0.,0.,0.,2.56742,0.,0.,0.,0.,0.,2.606141,0.,0.|||0.,0.,0.,0.,0.,0.,0.,0.,0.,0.,0.,0.,0.,0.,0.,0.,0.,1.175922,0.,0.387392,0.215128,0.637936,0.,0.,0.,0.,0.,0.,0.753627,0.,0.,0.,0.,0.,1.117066,0.,0.,0.,0.,0.489293,0.,0.,0.,0.,0.867638,1.466744,0.173973,0.,0.,0.,0.,0.,0.759498,0.,0.,0.,0.,0.,0.,0.,0.,0.,0.748533,0.,0.,0.,0.,0.,0.,0.,0.,0.,0.,0.657138,0.083861,0.,0.,0.,0.,0.,0.766425,0.,0.,0.,1.55695,0.,1.112144,0.277199,0.,0.,0.,0.,0.,0.,0.,0.,0.,1.778688,1.661621,0.,0.,0.,0.,0.068994,0.,0.,0.,0.,1.579951,0.,0.,0.,0.,0.,1.433378,0.,0.||
H|0.,0.,0.,0.,0.,0.,1.23675,0.,0.,0.,0.,1.861214,0.,0.,1.437536,0.,0.,0.,0.,0.,1.26571,1.509715,0.,0.,0.,1.735949,0.,0.,0.,0.,0.,1.539996,0.,0.|0.,0.,0.,0.,0.,0.,0.,0.,0.,0.,0.,0.,0.,0.,0.,0.,0.,0.,0.,1.124125,0.,0.,0.,0.,1.315385,1.659799,0.,0.,0.,0.,0.,0.,0.,0.,0.,0.,0.,0.,0.,0.,0.,0.,1.093055,0.,0.,0.,0.,1.294638,1.735885,0.,0.,0.,1.35568,0.,0.,0.,0.,0.,0.,0.,1.619606,0.,1.602511,1.45505,0.89435,0.,0.,1.105965,0.,0.,0.,1.423575,0.,0.,0.,0.,0.,0.,0.,0.,0.,0.,1.527615,0.,1.362358,1.066513,0.,0.,0.,0.,0.,0.,1.077838,0.,0.,0.,0.,1.149594,2.172895,0.,0.,0.,0.,0.,0.,0.,0.,0.,0.,0.,0.,0.,0.,0.,1.554726,0.,0.|0.,0.,1.423866,0.,0.,0.,0.,0.,0.,0.,0.,1.303516,2.480093,0.,1.354721,2.089833,0.,0.,0.,0.,0.,0.,0.,0.,0.,0.,0.,0.,0.,1.801978,1.601634,0.,0.,0.,0.,0.,0.,0.,0.,1.318815,0.,0.,0.,1.431735,1.803156,0.,0.,0.,0.,0.,0.,0.,0.,1.817831,1.565644,0.,0.,0.,1.908592,0.,0.,0.,0.963647,0.,0.,0.,0.,0.,0.,2.146116,0.,1.591074,2.204713,0.,0.,1.674018,1.919605,0.,1.197184,0.,0.,0.,0.,0.,0.,0.,0.,1.62271,2.118469,0.,0.,0.,1.495608,0.,1.774259,1.738377,1.445628,2.019594,0.,0.,0.,1.711555,2.019594,0.,0.,0.,1.669308,2.045025,0.,0.,0.,0.,0.,0.,0.,0.,0.,1.414806,0.,0.,0.,0.,0.,0.,1.595844,0.|0.,0.,0.,0.,0.,0.,0.425487,0.,0.,0.,0.,0.279182,0.,0.,0.36737,0.,0.,0.,0.,0.,0.389449,0.132653,0.,0.,0.,0.421444,0.,0.,0.,0.,0.,0.821331,0.,0.|0.,0.,0.,0.,0.,0.,0.,0.,0.,0.,0.,0.,0.,0.,0.,0.,0.,0.,0.,0.133637,0.,0.,0.,0.,0.321947,0.266961,0.,0.,0.,0.,0.,0.,0.,0.,0.,0.,0.,0.,0.,0.,0.,0.,0.122205,0.,0.,0.,0.,0.225154,0.355802,0.,0.,0.,0.33892,0.,0.,0.,0.,0.,0.,0.,0.485882,0.,1.036919,0.970034,0.35774,0.,0.,0.270347,0.,0.,0.,0.547529,0.,0.,0.,0.,0.,0.,0.,0.,0.,0.,0.848675,0.,0.37012,0.592507,0.,0.,0.,0.,0.,0.,0.29569,0.,0.,0.,0.,0.305202,0.249979,0.,0.,0.,0.,0.,0.,0.,0.,0.,0.,0.,0.,0.,0.,0.,1.554726,0.,0.|0.,0.,0.520927,0.,0.,0.,0.,0.,0.,0.,0.,0.695209,1.653395,0.,0.435784,0.467655,0.,0.,0.,0.,0.,0.,0.,0.,0.,0.,0.,0.,0.,0.50405,0.268806,0.,0.,0.,0.,0.,0.,0.,0.,0.399274,0.,0.,0.,0.266783,0.324792,0.,0.,0.,0.,0.,0.,0.,0.,0.429053,0.330633,0.,0.,0.,0.477148,0.,0.,0.,0.067624,0.,0.,0.,0.,0.,0.,1.394976,0.,1.123111,1.469809,0.,0.,1.004411,1.365052,0.,0.368364,0.,0.,0.,0.,0.,0.,0.,0.,0.782378,0.756596,0.,0.,0.,0.830894,0.,1.18284,1.158918,0.575693,0.875753,0.,0.,0.,0.848204,0.875753,0.,0.,0.,0.517042,0.307659,0.,0.,0.,0.,0.,0.,0.,0.,0.,0.244988,0.,0.,0.,0.,0.,0.,1.595844,0.
I|0.,0.988184,1.354505,0.,0.,0.896882,0.,0.,0.,0.,0.,0.,0.,0.,0.,0.,0.,0.,0.,0.,0.,1.574127,0.,0.,0.,0.,0.,0.,0.,0.,0.,0.,0.,0.,0.|0.,0.,0.,1.432045,2.264519,1.48925,1.521895,0.,0.,0.,1.113863,0.,0.,0.,0.,0.,1.276328,0.,1.552597,0.,0.,0.,1.6772,0.,1.621712,1.183185,0.,0.,0.,1.559912,1.224973,0.915248,0.,0.,1.539679,1.427976,0.,0.,0.,0.,0.,0.919499,0.,0.,0.,1.28541,1.423143,0.,1.746978,2.282121,2.335902,0.,0.,0.,1.025798,0.,0.,0.,0.,0.,0.,0.,0.,0.,0.,1.452509,0.,0.,0.,0.,0.,0.,1.298864||0.,0.527031,0.73369,0.,0.,0.106968,0.,0.,0.,0.,0.,0.,0.,0.,0.,0.,0.,0.,0.,0.,0.,0.536841,0.,0.,0.,0.,0.,0.,0.,0.,0.,0.,0.,0.,0.|0.,0.,0.,0.165236,1.207744,0.794267,0.82436,0.,0.,0.,0.062314,0.,0.,0.,0.,0.,0.166478,0.,0.925861,0.,0.,0.,0.92246,0.,0.199158,0.249091,0.,0.,0.,0.974149,0.626097,0.320337,0.,0.,1.026453,0.726514,0.,0.,0.,0.,0.,0.262714,0.,0.,0.,0.85694,0.948762,0.,0.767459,2.282121,1.045009,0.,0.,0.,0.107979,0.,0.,0.,0.,0.,0.,0.,0.,0.,0.,0.194925,0.,0.,0.,0.,0.,0.,0.303828|
L|0.,0.,0.,0.,0.,0.,0.,1.617415,2.102264,1.217068,0.,0.,0.,0.,0.,0.767026,0.,0.,0.,0.,1.304813,0.,0.,0.,0.,1.310769,1.540935,0.,0.,0.,0.,0.,0.,0.,0.,0.,0.,0.,0.,0.,0.,0.,0.,0.,0.,0.,0.,0.,0.,0.,0.,0.,0.,0.,0.,0.,2.353528,0.,0.,0.,0.|1.519655,0.,1.096152,0.,0.,0.,0.,0.,1.096152,0.,0.,1.230409,1.702707,1.355566,1.842358,0.,0.,0.,0.,1.415895,1.357138,0.,1.273538,1.615171,1.228852,0.,0.,0.,0.,0.,0.,0.,0.,0.,1.278766,0.,0.,1.193446,0.,0.,0.,0.,1.264604,0.,0.,0.936372,0.,0.,1.598697,1.368261,0.,1.423925,1.276864,0.,1.483208,0.,1.547285,0.,0.,0.,0.,2.056176,1.955692,1.156971,1.537886,1.552162,1.346079,1.228801,0.,0.,0.,0.,0.,0.,0.,0.,0.,0.,0.,0.,0.,0.,0.,0.,0.,0.,0.,0.,1.379119,0.,0.,0.,1.080203,1.269896,0.,1.503922,0.,2.248891,0.,1.440862,0.,0.,1.129738,1.896478,0.,0.,0.,0.,0.,0.770904,0.,0.,1.396863,0.,0.,1.195912,0.,0.,0.,0.,0.,0.,0.,0.,0.,0.,0.,0.938913,2.316364,0.927724,1.224258,0.,1.469997,1.158011,0.||0.,0.,0.,0.,0.,0.,0.,0.862621,0.20678,0.019952,0.,0.,0.,0.,0.,0.127838,0.,0.,0.,0.,0.268212,0.,0.,0.,0.,0.178219,0.067585,0.,0.,0.,0.,0.,0.,0.,0.,0.,0.,0.,0.,0.,0.,0.,0.,0.,0.,0.,0.,0.,0.,0.,0.,0.,0.,0.,0.,0.,1.255215,0.,0.,0.,0.|0.27083,0.,0.291382,0.,0.,0.,0.,0.,0.291382,0.,0.,0.211844,0.305007,0.233393,0.330022,0.,0.,0.,0.,0.849537,0.735116,0.,0.125266,0.198587,0.120871,0.,0.,0.,0.,0.,0.,0.,0.,0.,0.213128,0.,0.,0.328328,0.,0.,0.,0.,0.266232,0.,0.,0.131421,0.,0.,1.598697,0.621937,0.,0.696141,0.26956,0.,0.507646,0.,0.819151,0.,0.,0.,0.,2.056176,1.521094,0.268945,0.040471,0.095308,0.106269,0.231748,0.,0.,0.,0.,0.,0.,0.,0.,0.,0.,0.,0.,0.,0.,0.,0.,0.,0.,0.,0.,0.770225,0.,0.,0.,0.212183,1.015917,0.,0.459357,0.,0.532632,0.,1.12067,0.,0.,0.229478,1.264319,0.,0.,0.,0.,0.,0.014754,0.,0.,0.752157,0.,0.,0.336512,0.,0.,0.,0.,0.,0.,0.,0.,0.,0.,0.,0.521618,1.235394,0.494786,0.550916,0.,0.507192,0.311512,0.|
K|0.,0.,0.,0.,0.,0.,0.,0.,0.,0.,0.,0.,0.,0.,0.,0.,0.,0.,0.,0.|0.,0.,0.,0.,0.,0.,0.,0.,0.,0.,0.,0.,0.,0.,0.,0.,0.,0.,0.,0.,0.,0.,0.,0.,0.,0.,0.,0.,0.,0.,0.,0.,0.,0.,0.,0.,0.,0.|0.,0.,0.,0.,0.,0.,0.,0.,0.,0.,0.,0.,0.,0.,0.,0.,0.,0.,0.,0.,0.,0.,0.,0.,0.,0.,0.,0.,0.,0.,0.,0.,0.,0.,0.,0.,0.,0.,0.,0.,0.,0.,0.,0.,0.,0.,0.,0.,0.,0.759718,0.,0.,0.,0.,0.,0.,0.,0.,0.,0.|0.,0.,0.,0.,0.,0.,0.,0.,0.,0.,0.,0.,0.,0.,0.,0.,0.,0.,0.,0.|0.,0.,0.,0.,0.,0.,0.,0.,0.,0.,0.,0.,0.,0.,0.,0.,0.,0.,0.,0.,0.,0.,0.,0.,0.,0.,0.,0.,0.,0.,0.,0.,0.,0.,0.,0.,0.,0.|0.,0.,0.,0.,0.,0.,0.,0.,0.,0.,0.,0.,0.,0.,0.,0.,0.,0.,0.,0.,0.,0.,0.,0.,0.,0.,0.,0.,0.,0.,0.,0.,0.,0.,0.,0.,0.,0.,0.,0.,0.,0.,0.,0.,0.,0.,0.,0.,0.,0.033616,0.,0.,0.,0.,0.,0.,0.,0.,0.,0.
M|0.,0.,1.131064,0.,0.,0.,1.554161,1.078295,0.,0.,0.,0.,0.,0.,0.,0.,1.2048,0.,0.947677,0.,0.,0.,1.818,0.|0.,0.,0.,0.,0.,1.507479,0.,0.,0.,0.,0.,0.,0.,0.,0.,0.,0.,1.402114,0.,0.,0.912896,2.183619,0.,0.,0.,0.,0.847886,1.27127,0.,1.67967,1.217339,0.,0.,0.900744,0.,0.,0.,0.98011,1.574009,0.,0.,0.,0.,0.,1.292271,0.,1.292271,0.,1.95488,0.,1.420619,0.,1.931864,1.218931,0.,0.,0.,0.,0.,0.,0.,0.,0.,0.,1.301817,0.,0.,0.,0.,0.,1.158735,1.623182,1.517077||0.,0.,0.09271,0.,0.,0.,0.543956,0.161744,0.,0.,0.,0.,0.,0.,0.,0.,0.231886,0.,0.136948,0.,0.,0.,0.9696,0.|0.,0.,0.,0.,0.,0.816551,0.,0.,0.,0.,0.,0.,0.,0.,0.,0.,0.,0.233686,0.,0.,0.228224,0.327543,0.,0.,0.,0.,0.385403,0.218941,0.,0.895824,0.547803,0.,0.,0.075546,0.,0.,0.,0.120364,0.869847,0.,0.,0.,0.,0.,0.17737,0.,0.17737,0.,1.117074,0.,0.11888,0.,0.524842,0.239559,0.,0.,0.,0.,0.,0.,0.,0.,0.,0.,0.197245,0.,0.,0.,0.,0.,0.643742,0.865697,0.665385|
F|1.928513,0.,0.,0.,0.,0.,0.,0.,0.,0.,0.,0.,0.,0.,0.,0.,0.,2.464039,2.367249,1.970612,0.,0.,0.,0.,0.,0.,0.,0.,1.520015,0.,0.,0.,2.043533,0.,0.,0.,2.664367,1.279324,0.,0.,0.,1.296934|1.257483,0.,0.,1.416603,0.,0.,0.,1.416603,0.,0.,0.,1.564016,0.,0.,0.,1.27136,0.,1.533726,1.519863,0.,0.,0.,0.,0.,0.,1.611398,0.,0.,0.,1.504141,0.,0.,0.,1.371229,0.,0.,0.,0.,0.,1.582113,0.,2.302855,1.307428,2.02346,0.,1.645241,0.,0.,0.,0.,0.,1.074097,1.150119,1.150119,1.564551,1.286971,0.,1.392294,0.,0.,0.,2.166432,0.,0.,0.,0.,0.,1.629404,1.477574,1.701091,0.,0.,0.,1.672536,0.,1.951088,0.,1.951088,0.,0.,0.,1.233429,0.,0.,1.28157,1.737943,1.703932,0.,0.,0.,2.002135,2.839546,2.250387,0.,0.,0.,0.,0.,0.,2.360727,2.089419,2.356086,1.356522,2.008471,0.,0.,0.,0.,0.,0.,1.481867,0.,0.,0.,2.397875,2.298802,0.,0.,0.,0.,0.,0.,1.801991,1.41252,0.,0.,0.,1.063563,0.,0.,0.,0.,0.,0.,0.,0.,1.608956,1.608956,1.489554,0.,0.||0.185434,0.,0.,0.,0.,0.,0.,0.,0.,0.,0.,0.,0.,0.,0.,0.,0.,1.642693,1.578166,0.677398,0.,0.,0.,0.,0.,0.,0.,0.,0.186954,0.,0.,0.,1.362356,0.,0.,0.,1.822988,0.590457,0.,0.,0.,0.58362|1.209118,0.,0.,0.32277,0.,0.,0.,0.32277,0.,0.,0.,0.42565,0.,0.,0.,0.582707,0.,0.268134,0.148798,0.,0.,0.,0.,0.,0.,0.112685,0.,0.,0.,0.210369,0.,0.,0.,0.404625,0.,0.,0.,0.,0.,1.052323,0.,1.186624,0.194896,0.075408,0.,0.09197,0.,0.,0.,0.,0.,0.161115,0.302663,0.302663,0.71116,1.169974,0.,0.579649,0.,0.,0.,1.444288,0.,0.,0.,0.,0.,1.086269,1.231311,0.850546,0.,0.,0.,0.388791,0.,1.013801,0.,1.013801,0.,0.,0.,0.428209,0.,0.,0.160196,0.589659,0.821539,0.,0.,0.,1.334757,2.524041,1.500258,0.,0.,0.,0.,0.,0.,2.360727,1.392946,0.744027,0.384148,0.159967,0.,0.,0.,0.,0.,0.,0.288505,0.,0.,0.,2.019263,1.935834,0.,0.,0.,0.,0.,0.,0.224171,0.135169,0.,0.,0.,0.117043,0.,0.,0.,0.,0.,0.,0.,0.,0.341294,0.341294,1.158542,0.,0.|
P|0.,0.,2.100638,1.860842,0.,1.346808,0.,0.,0.,0.,0.,0.,0.,0.,0.741438,0.,2.14388,0.,0.,0.,0.,0.,0.,0.,0.,0.,0.,0.,0.,0.|0.,0.,0.,0.,0.,0.,0.,0.,0.,0.,0.,0.,0.,0.,1.238366,0.,1.313996,1.362716,0.,1.27525,0.,0.,0.995104,0.,2.301318,0.,0.,1.695193,0.,0.,1.423675,0.,0.,1.550165,0.,0.,0.,0.,0.,0.,0.,0.,0.,0.,0.,0.,0.,0.,0.,0.,0.,0.||0.,0.,0.273996,0.666328,0.,0.269362,0.,0.,0.,0.,0.,0.,0.,0.,0.111216,0.,0.892251,0.,0.,0.,0.,0.,0.,0.,0.,0.,0.,0.,0.,0.|0.,0.,0.,0.,0.,0.,0.,0.,0.,0.,0.,0.,0.,0.,0.26921,0.,0.391788,0.380846,0.,0.25505,0.,0.,0.486495,0.,1.892195,0.,0.,0.049859,0.,0.,0.498286,0.,0.,0.55555,0.,0.,0.,0.,0.,0.,0.,0.,0.,0.,0.,0.,0.,0.,0.,0.,0.,0.|
S|0.,0.,0.,0.,0.,1.480452,1.462702,0.,0.,0.,0.,0.,0.,0.,0.,0.,0.,0.,0.,0.,0.,0.,0.,0.,0.,0.,0.846839,0.,0.,0.,0.,0.,0.,0.,0.,0.,0.,0.,0.,1.514005,0.,0.,0.,0.,0.,0.,0.,0.,0.,0.,0.,0.,1.576793,0.,0.,0.,0.,0.,1.768974,0.,0.,0.,0.,0.,0.,0.,0.,1.373528,0.,0.,1.696078,0.,0.,0.,0.,0.,0.,0.,0.,0.,1.270496,0.,0.|0.,0.|0.,0.,0.,0.,0.,0.,0.,1.119836,0.,0.,1.855216,1.749012,0.,0.,0.,0.,0.,2.323671,0.,0.,1.126951,0.,1.370873,0.,0.,0.,0.,0.,0.,1.091047,0.,0.,0.,0.,0.,0.,0.,2.166796,0.,0.,0.,0.,0.,0.,0.,0.,0.,0.,2.166785,1.49482,0.,0.,0.,0.,0.,0.,2.399019,0.997073,0.,0.,0.,0.,0.,0.,0.,0.,0.,0.,0.,0.,0.,0.,2.048074,1.54931,0.,0.,0.,0.,1.862979,0.,0.,0.,0.976312,0.,1.61277,0.,0.,0.,0.,0.,1.759118,0.,0.|0.,0.,0.,0.,0.,0.167355,0.165349,0.,0.,0.,0.,0.,0.,0.,0.,0.,0.,0.,0.,0.,0.,0.,0.,0.,0.,0.,0.116537,0.,0.,0.,0.,0.,0.,0.,0.,0.,0.,0.,0.,0.529902,0.,0.,0.,0.,0.,0.,0.,0.,0.,0.,0.,0.,0.875996,0.,0.,0.,0.,0.,1.375869,0.,0.,0.,0.,0.,0.,0.,0.,0.319511,0.,0.,0.519608,0.,0.,0.,0.,0.,0.,0.,0.,0.,0.132,0.,0.|0.,0.|0.,0.,0.,0.,0.,0.,0.,0.070876,0.,0.,0.267796,0.264633,0.,0.,0.,0.,0.,2.16876,0.,0.,0.2049,0.,0.377304,0.,0.,0.,0.,0.,0.,0.196524,0.,0.,0.,0.,0.,0.,0.,0.758378,0.,0.,0.,0.,0.,0.,0.,0.,0.,0.,1.588976,0.830455,0.,0.,0.,0.,0.,0.,1.865904,0.332358,0.,0.,0.,0.,0.,0.,0.,0.,0.,0.,0.,0.,0.,0.,1.592946,0.356259,0.,0.,0.,0.,1.241986,0.,0.,0.,0.138239,0.,1.315681,0.,0.,0.,0.,0.,0.098998,0.,0.
T|0.,0.,0.,0.,0.,0.,0.,0.,0.,0.,0.,0.,0.,0.,0.,0.,0.,0.,1.742968,0.,2.097281,0.,1.17441,0.,0.,0.,0.,1.850287,0.,0.,1.484978,0.,0.,0.,0.,0.,1.382493,0.,0.,0.,0.,0.676708,0.,0.,1.896823|0.,0.,0.,0.,0.,0.,0.,0.,0.,0.,0.,0.,0.,0.,1.559544,0.,0.,0.,0.,0.886885,0.,0.,0.,0.,0.,1.504093,0.,0.,0.,0.,1.431781,1.434272,0.,0.,0.,0.,0.,0.,1.195831,0.,0.,1.306202,1.098704,0.,0.,0.,0.,0.,0.,0.,1.142203,0.,0.,0.,0.,0.,0.,0.,0.,0.836084|0.,0.,0.,0.,0.,1.29096,1.211597,0.,0.,0.,0.,0.,0.,0.,0.,0.,0.,0.,0.,1.697912,0.,0.,0.,0.,1.403898,0.,0.,0.,0.,0.772969,0.,0.,0.,0.,0.,0.,1.862213,1.75037,0.,0.,0.,0.,1.385081,1.246612,0.,0.,0.,0.,0.,0.,0.,1.250439,0.,0.,0.,0.,0.,0.,0.,0.,0.,1.301648,0.,0.,0.,1.387796,0.,0.,0.,0.,0.,1.362802|0.,0.,0.,0.,0.,0.,0.,0.,0.,0.,0.,0.,0.,0.,0.,0.,0.,0.,0.347556,0.,1.211762,0.,0.690829,0.,0.,0.,0.,1.439112,0.,0.,0.52411,0.,0.,0.,0.,0.,0.070234,0.,0.,0.,0.,0.017966,0.,0.,1.896823|0.,0.,0.,0.,0.,0.,0.,0.,0.,0.,0.,0.,0.,0.,0.259924,0.,0.,0.,0.,0.049577,0.,0.,0.,0.,0.,0.490465,0.,0.,0.,0.,1.272694,1.434272,0.,0.,0.,0.,0.,0.,0.351715,0.,0.,0.044362,0.439481,0.,0.,0.,0.,0.,0.,0.,0.224361,0.,0.,0.,0.,0.,0.,0.,0.,0.334434|0.,0.,0.,0.,0.,0.08307,0.101142,0.,0.,0.,0.,0.,0.,0.,0.,0.,0.,0.,0.,0.318359,0.,0.,0.,0.,0.078479,0.,0.,0.,0.,0.006902,0.,0.,0.,0.,0.,0.,1.862213,0.583457,0.,0.,0.,0.,0.35306,0.329986,0.,0.,0.,0.,0.,0.,0.,0.296157,0.,0.,0.,0.,0.,0.,0.,0.,0.,0.046076,0.,0.,0.,0.747275,0.,0.,0.,0.,0.,0.613261
W|0.,0.,0.,0.,0.,0.,0.,0.,0.,0.,0.,0.,0.,0.,0.,0.,0.,0.,0.,0.,0.,0.,0.,0.,0.,2.257236,0.,0.,0.,0.,0.,0.,1.702447,0.,0.,0.,0.,0.,0.|1.269932,0.,1.385804,0.,0.,0.,0.,0.,2.021148,1.749282,0.,0.,0.,0.,0.,0.,2.046591,1.855279,0.,0.,0.,0.,0.,0.,0.,0.,1.77735,1.316202,0.,0.,0.,1.322023,0.,0.,0.,2.000191,0.,1.542989,0.,0.,0.,0.,2.175376,0.,1.441424,0.,0.,1.730449,0.,0.,0.,0.,0.,0.,0.,0.,1.790488,1.247034,0.,0.,0.,0.,0.,0.,0.,1.788994,0.,0.,1.616613,1.788994,0.,1.616613,1.614868,0.,0.,0.,0.,0.,0.,0.|0.,0.,0.,0.,0.,0.,0.,0.,0.,0.,0.,0.,0.,0.,0.,1.264999,0.,0.,0.,0.,0.847578,0.,0.,0.,1.251927,0.,0.,1.279632,0.,0.,0.,0.,0.,1.412833,0.,0.,0.,0.,0.,0.,1.317555,0.,0.,0.,0.,0.,1.068468,0.,0.,0.|0.,0.,0.,0.,0.,0.,0.,0.,0.,0.,0.,0.,0.,0.,0.,0.,0.,0.,0.,0.,0.,0.,0.,0.,0.,0.669928,0.,0.,0.,0.,0.,0.,0.089602,0.,0.,0.,0.,0.,0.|0.512857,0.,0.236815,0.,0.,0.,0.,0.,1.616919,1.384848,0.,0.,0.,0.,0.,0.,0.200366,0.207584,0.,0.,0.,0.,0.,0.,0.,0.,0.481366,0.316118,0.,0.,0.,0.600919,0.,0.,0.,0.607201,0.,1.080092,0.,0.,0.,0.,1.836984,0.,0.395685,0.,0.,0.662725,0.,0.,0.,0.,0.,0.,0.,0.,1.00715,0.214334,0.,0.,0.,0.,0.,0.,0.,0.487908,0.,0.,0.417689,0.487908,0.,0.417689,0.231799,0.,0.,0.,0.,0.,0.,0.|0.,0.,0.,0.,0.,0.,0.,0.,0.,0.,0.,0.,0.,0.,0.,0.289896,0.,0.,0.,0.,0.025226,0.,0.,0.,0.281588,0.,0.,0.639816,0.,0.,0.,0.,0.,0.264906,0.,0.,0.,0.,0.,0.,0.151298,0.,0.,0.,0.,0.,0.046011,0.,0.,0.
Y|0.,0.,0.,1.832756,0.997602,0.,0.,0.,1.508293,0.,0.,0.,0.,0.,0.,0.,0.,0.,0.,0.,0.,0.,0.,0.,1.592966,0.,0.,0.,0.,0.,0.,0.|0.,0.,0.,0.,0.765985,0.,0.,0.,0.,0.,0.,0.,0.,0.,0.,0.,0.,0.,0.,0.,0.,0.,0.,0.,0.,0.,0.,0.,1.73107,1.233182,0.,0.,1.663958,1.998401,0.,0.,2.220558,1.228992,0.,0.,0.,0.,0.,0.,0.,0.,0.,0.,2.068559,0.,0.,0.,2.385799,0.,0.,1.694339,0.,0.,1.514395,2.148251,0.,0.,0.,0.,0.,0.,1.131212,0.,0.,0.,1.44589,1.905571,0.,0.,0.,0.,0.,1.852013,0.795078,0.,0.,1.830106,0.,0.,0.,1.845942,1.925945,2.05004,0.,1.925167,1.699394,1.695366,0.,0.,0.,0.,1.555539,1.772241,0.,0.,0.,0.,0.,0.,0.,0.,0.,0.,1.497077,0.,0.,0.,1.139448,0.,2.28854,0.,2.161644,1.884009,1.492593,1.596177,0.,2.044864,0.,0.,0.,1.120195,0.,0.,0.,0.,0.,0.,0.,1.720144,1.528555,0.,0.,0.,1.720144,0.,0.,0.,0.,0.,0.,0.,0.,0.,0.,0.,1.151585,0.,1.824632,0.,0.,0.,1.34185,0.,0.996781,0.,1.271668|0.,0.,0.,0.,1.283558,0.,0.,0.,0.,0.,0.,0.,0.,0.,0.,0.,0.,0.,0.,0.,0.,0.,0.,0.,0.,0.,0.,0.,1.160052,0.,0.,1.797805,0.,0.,0.,0.,0.,1.479805,0.,0.,0.,0.,0.,1.16148,0.,0.,0.,0.,0.,0.,1.726776,0.,0.,0.,1.380541,0.,0.,0.,1.480641,0.,0.,0.,1.548445,0.,0.,0.,0.,0.,0.,0.,0.,1.595696,1.53093,0.,0.,1.957847,1.203121,1.031752,0.,1.25553,1.518021,0.,0.,0.,0.,0.,0.,1.01858,0.,0.,0.,0.,0.,0.,1.635294,1.738296,0.,0.,1.46658,1.299703,0.,1.652172,1.726943,1.381833,1.681635,1.874787,0.,0.,0.,1.169567,1.515549,0.,0.,0.,0.,0.,0.,1.439457,1.220925,0.,0.,0.,0.,0.,0.,0.,0.,0.,0.,0.,0.,0.,0.,1.407305,0.,1.533573,1.700422,0.,0.,0.,0.,1.815064,0.|0.,0.,0.,0.97747,0.302026,0.,0.,0.,0.428118,0.,0.,0.,0.,0.,0.,0.,0.,0.,0.,0.,0.,0.,0.,0.,0.045731,0.,0.,0.,0.,0.,0.,0.|0.,0.,0.,0.,0.117844,0.,0.,0.,0.,0.,0.,0.,0.,0.,0.,0.,0.,0.,0.,0.,0.,0.,0.,0.,0.,0.,0.,0.,0.923237,0.565209,0.,0.,0.26763,0.698741,0.,0.,0.077642,0.120321,0.,0.,0.,0.,0.,0.,0.,0.,0.,0.,0.269812,0.,0.,0.,1.050627,0.,0.,1.028442,0.,0.,0.244561,0.480354,0.,0.,0.,0.,0.,0.,0.231863,0.,0.,0.,0.657223,1.38587,0.,0.,0.,0.,0.,1.358143,0.278277,0.,0.,0.96888,0.,0.,0.,1.025523,0.812508,1.249243,0.,0.513378,0.566465,1.205594,0.,0.,0.,0.,0.453896,0.285498,0.,0.,0.,0.,0.,0.,0.,0.,0.,0.,0.354571,0.,0.,0.,0.391685,0.,0.859856,0.,1.921461,1.46534,0.353509,0.504056,0.,1.013384,0.,0.,0.,0.138785,0.,0.,0.,0.,0.,0.,0.,0.172837,0.131646,0.,0.,0.,0.172837,0.,0.,0.,0.,0.,0.,0.,0.,0.,0.,0.,0.534664,0.,0.982494,0.,0.,0.,0.429857,0.,0.448552,0.,0.304903|0.,0.,0.,0.,0.666463,0.,0.,0.,0.,0.,0.,0.,0.,0.,0.,0.,0.,0.,0.,0.,0.,0.,0.,0.,0.,0.,0.,0.,0.821704,0.,0.,0.36459,0.,0.,0.,0.,0.,0.434628,0.,0.,0.,0.,0.,0.151497,0.,0.,0.,0.,0.,0.,0.311034,0.,0.,0.,0.265819,0.,0.,0.,0.395451,0.,0.,0.,0.863988,0.,0.,0.,0.,0.,0.,0.,0.,0.84478,0.990602,0.,0.,1.305231,0.60156,0.29018,0.,0.725417,1.180683,0.,0.,0.,0.,0.,0.,0.080496,0.,0.,0.,0.,0.,0.,0.387306,0.503191,0.,0.,0.802036,0.398175,0.,1.652172,0.454459,0.72728,0.575296,0.647051,0.,0.,0.,0.113852,0.670597,0.,0.,0.,0.,0.,0.,0.027549,0.081784,0.,0.,0.,0.,0.,0.,0.,0.,0.,0.,0.,0.,0.,0.,0.753913,0.,0.82577,1.177215,0.,0.,0.,0.,1.270545,0.
V|0.,0.,0.,0.,0.,0.,0.,0.,0.,0.,0.,0.,0.,0.,0.,0.,0.,0.,0.,0.,0.,0.,0.,0.,0.,0.,0.,0.,0.,0.,0.,0.,1.108772,1.250672,0.,0.,1.250672,0.,0.,0.,0.,0.,0.,0.,0.,0.,0.,0.,0.,0.,0.,0.,0.|0.,0.,0.,0.,0.,0.,0.,0.,0.,0.,1.155731,0.,0.,0.,0.,0.,1.473371,0.,0.,0.,0.,0.,0.,0.,0.,0.,0.,0.,0.,0.,1.314718,1.320465,0.,1.05417,0.,0.,0.736442,1.247208,0.,0.,0.,1.521784,0.,0.,0.,0.,0.,0.,0.,0.,1.510536,0.,0.,0.,0.,0.,0.,0.,0.,0.,0.,0.,0.,0.,0.,1.666768,1.632589,1.43151,0.918742,1.423981,0.,0.,1.824325,0.,0.,0.,0.,1.60412,0.,1.274149,0.,0.,0.,0.,0.,0.,0.,0.,0.,0.,0.,0.,0.,0.,1.976891,0.,0.,0.||0.,0.,0.,0.,0.,0.,0.,0.,0.,0.,0.,0.,0.,0.,0.,0.,0.,0.,0.,0.,0.,0.,0.,0.,0.,0.,0.,0.,0.,0.,0.,0.,0.152184,0.171661,0.,0.,0.171661,0.,0.,0.,0.,0.,0.,0.,0.,0.,0.,0.,0.,0.,0.,0.,0.|0.,0.,0.,0.,0.,0.,0.,0.,0.,0.,0.61639,0.,0.,0.,0.,0.,0.175156,0.,0.,0.,0.,0.,0.,0.,0.,0.,0.,0.,0.,0.,0.369044,0.231661,0.,0.092471,0.,0.,0.334746,0.595606,0.,0.,0.,0.684803,0.,0.,0.,0.,0.,0.,0.,0.,0.592367,0.,0.,0.,0.,0.,0.,0.,0.,0.,0.,0.,0.,0.,0.,1.111179,1.269791,0.26793,0.157909,0.355995,0.,0.,0.527262,0.,0.,0.,0.,0.184545,0.,0.871786,0.,0.,0.,0.,0.,0.,0.,0.,0.,0.,0.,0.,0.,0.,1.054342,0.,0.,0.|
```
