## Supplementary Data 3 for "Pharmacological proximities in the GPCR family discovered using contact-informed amino-acid and binding pocket similarities": f130.bsv

```
res|B|C|P|wB|wC|wP
A|0.,0.,0.,0.,0.,0.,0.,0.,0.,0.,0.,1.382018,0.,1.334794,0.,0.|1.066277,1.101161,0.,0.,0.,0.,0.,0.,0.,1.172475,0.,1.297687,0.,0.||0.,0.,0.,0.,0.,0.,0.,0.,0.,0.,0.,0.552807,0.,0.035126,0.,0.|0.187294,0.176186,0.,0.,0.,0.,0.,0.,0.,0.257188,0.,0.216281,0.,0.|
R|0.,1.064644,0.,0.,0.|0.,0.,2.051769,0.,2.068143,0.99002,0.,0.,0.,0.,0.|0.,0.,0.,0.,2.185687,0.,1.710592,1.42203,2.473416,0.,1.431664,1.236453,1.80381,1.300439,0.,0.,0.|0.,0.319393,0.,0.,0.|0.,0.,0.143984,0.,1.4477,0.026053,0.,0.,0.,0.,0.|0.,0.,0.,0.,0.191727,0.,1.083375,0.758416,0.742025,0.,0.069072,0.680049,0.284812,0.376443,0.,0.,0.
N|0.,0.,0.,1.569293,0.,0.|0.,0.,0.,0.,0.|0.,0.,1.900011,0.,1.483765,0.,0.,0.,2.104986,0.,0.|0.,0.,0.,0.331607,0.,0.|0.,0.,0.,0.,0.|0.,0.,0.984904,0.,0.344616,0.,0.,0.,1.61163,0.,0.
D|1.134882,0.,0.,0.,0.,0.,0.,0.,0.|0.,0.,0.,0.,0.,0.926653|0.,2.073521,0.,0.,0.,2.09981,0.,1.865565|0.189147,0.,0.,0.,0.,0.,0.,0.,0.|0.,0.,0.,0.,0.,0.219471|0.,0.181888,0.,0.,0.,1.443619,0.,0.932782
C|0.,0.,0.,0.,0.,0.,0.|0.,0.,0.|1.131829,0.,0.|0.,0.,0.,0.,0.,0.,0.|0.,0.,0.|0.397133,0.,0.
Q|0.944381,0.,0.,0.|1.194844,0.,0.|1.455985,0.,0.|0.008432,0.,0.,0.|0.060453,0.,0.|0.251331,0.,0.
E|0.,0.|0.,0.,0.,0.,0.,0.,0.|0.,0.,0.,0.,0.,0.,0.,0.,0.,0.,2.197839,1.445569,0.|0.,0.|0.,0.,0.,0.,0.,0.,0.|0.,0.,0.,0.,0.,0.,0.,0.,0.,0.,0.115676,0.228248,0.
G|2.324349,1.290766,0.,0.,1.889684,0.,0.,0.,0.,0.,0.,0.,0.,0.,0.,0.,0.,0.,0.,0.,0.,0.|||0.387392,0.215128,0.,0.,0.489293,0.,0.,0.,0.,0.,0.,0.,0.,0.,0.,0.,0.,0.,0.,0.,0.,0.||
H|0.,0.,0.,0.,0.,0.|0.,0.,0.,0.,0.,0.89435,0.,0.,0.|0.,0.,0.,0.,0.,0.963647,0.,0.,0.,0.,0.|0.,0.,0.,0.,0.,0.|0.,0.,0.,0.,0.,0.35774,0.,0.,0.|0.,0.,0.,0.,0.,0.067624,0.,0.,0.,0.,0.
I|0.,0.,0.,0.,0.,0.,0.,0.|0.,1.621712,1.183185,0.,0.,1.559912,1.427976,2.335902,0.,0.,1.298864||0.,0.,0.,0.,0.,0.,0.,0.|0.,0.199158,0.249091,0.,0.,0.974149,0.726514,1.045009,0.,0.,0.303828|
L|0.,0.,0.,0.,0.,0.767026,0.,0.,0.,0.,1.310769,1.540935,0.,0.,0.,0.,0.,0.|1.230409,1.702707,1.355566,1.842358,0.,0.,0.,0.,1.278766,0.,0.,1.264604,0.,0.,0.936372,0.,0.,0.,1.483208,0.,0.,1.156971,1.537886,1.552162,1.346079,1.228801,0.,0.,0.,0.,0.,0.,0.,0.,1.269896,0.,1.129738,0.,1.469997,1.158011,0.||0.,0.,0.,0.,0.,0.127838,0.,0.,0.,0.,0.178219,0.067585,0.,0.,0.,0.,0.,0.|0.211844,0.305007,0.233393,0.330022,0.,0.,0.,0.,0.213128,0.,0.,0.266232,0.,0.,0.131421,0.,0.,0.,0.507646,0.,0.,0.268945,0.040471,0.095308,0.106269,0.231748,0.,0.,0.,0.,0.,0.,0.,0.,1.015917,0.,0.229478,0.,0.507192,0.311512,0.|
K|0.,0.,0.,0.|0.,0.,0.,0.,0.,0.|0.,0.,0.,0.,0.,0.,0.,0.,0.|0.,0.,0.,0.|0.,0.,0.,0.,0.,0.|0.,0.,0.,0.,0.,0.,0.,0.,0.
M|0.,0.,0.,0.|0.,0.,0.,0.,1.402114,0.,0.,0.,0.,0.900744,0.,0.98011,1.574009,0.,0.,0.,1.517077||0.,0.,0.,0.|0.,0.,0.,0.,0.233686,0.,0.,0.,0.,0.075546,0.,0.120364,0.869847,0.,0.,0.,0.665385|
F|0.,0.,0.,0.,0.,0.,0.|0.,1.150119,1.150119,1.392294,0.,0.,0.,1.477574,1.701091,0.,0.,1.672536,0.,1.33634,0.,0.,0.,2.356086||0.,0.,0.,0.,0.,0.,0.|0.,0.302663,0.302663,0.579649,0.,0.,0.,1.231311,0.850546,0.,0.,0.388791,0.,0.981375,0.,0.,0.,0.744027|
P|0.,0.,0.,0.,0.741438,0.,0.,0.|0.,0.,0.,0.,0.,0.,1.423675,0.,0.,0.,0.||0.,0.,0.,0.,0.111216,0.,0.,0.|0.,0.,0.,0.,0.,0.,0.498286,0.,0.,0.,0.|
S|1.480452,1.462702,0.,0.,0.,0.,0.,0.,0.,0.,0.,0.,0.,0.,0.,0.,0.,0.,0.,0.,0.,0.|0.|1.855216,1.749012,0.,0.,0.,0.,0.,0.,0.,0.,0.,0.,0.,0.,0.,0.997073,0.,0.,0.,0.,0.,0.,0.,0.|0.167355,0.165349,0.,0.,0.,0.,0.,0.,0.,0.,0.,0.,0.,0.,0.,0.,0.,0.,0.,0.,0.,0.|0.|0.267796,0.264633,0.,0.,0.,0.,0.,0.,0.,0.,0.,0.,0.,0.,0.,0.332358,0.,0.,0.,0.,0.,0.,0.,0.
T|0.,0.,0.,0.,0.,0.,0.,0.,0.,0.,1.742968,0.,0.,0.,0.,0.|0.,0.,0.,0.,0.,0.,0.,0.,0.,1.559544,0.,0.,0.,0.,0.,0.,0.,0.,0.,0.,0.,1.098704,0.,0.,0.|1.29096,1.211597,0.,0.,0.,0.,0.,0.,1.697912,0.,0.,0.772969,0.,0.,0.,1.75037,0.,0.,0.,0.,0.804235,0.,0.,0.|0.,0.,0.,0.,0.,0.,0.,0.,0.,0.,0.347556,0.,0.,0.,0.,0.|0.,0.,0.,0.,0.,0.,0.,0.,0.,0.259924,0.,0.,0.,0.,0.,0.,0.,0.,0.,0.,0.,0.439481,0.,0.,0.|0.08307,0.101142,0.,0.,0.,0.,0.,0.,0.318359,0.,0.,0.006902,0.,0.,0.,0.583457,0.,0.,0.,0.,0.062831,0.,0.,0.
W|0.,0.,0.|1.77735,0.,2.000191,0.,1.790488,1.247034,0.,0.864392,0.|1.264999,0.847578,1.412833,0.973904,0.|0.,0.,0.|0.481366,0.,0.607201,0.,1.00715,0.214334,0.,0.045494,0.|0.289896,0.025226,0.264906,0.051258,0.
Y|0.,0.,0.,0.|0.,0.,0.,0.,0.,0.,1.139448,0.,1.492593,1.596177,0.,1.271668|0.,0.,0.,0.,0.,0.,1.46658,1.726943,1.381833,1.681635,0.|0.,0.,0.,0.|0.,0.,0.,0.,0.,0.,0.391685,0.,0.353509,0.504056,0.,0.304903|0.,0.,0.,0.,0.,0.,0.802036,0.454459,0.72728,0.575296,0.
V|0.,0.,0.,0.,0.,0.,0.,0.,0.,0.,0.,0.,0.,0.,0.|0.,0.,0.,0.,1.314718,1.320465,0.,1.05417,0.,0.,1.415954,1.247208,0.,0.,0.,0.,0.,0.918742,1.423981,0.,0.,0.,0.,0.,0.||0.,0.,0.,0.,0.,0.,0.,0.,0.,0.,0.,0.,0.,0.,0.|0.,0.,0.,0.,0.369044,0.231661,0.,0.092471,0.,0.,0.745543,0.595606,0.,0.,0.,0.,0.,0.157909,0.355995,0.,0.,0.,0.,0.,0.|
```
