## Supplementary Data 3 for "Pharmacological proximities in the GPCR family discovered using contact-informed amino-acid and binding pocket similarities": f131.bsv

```
res|B|C|P|wB|wC|wP
A|1.603323,1.309778,0.,0.,0.,0.,0.,0.,0.,0.,0.,0.,0.,0.,0.,0.,0.,0.,0.,1.736965,0.,0.,1.586513,0.,0.,0.,0.,0.,0.,0.,0.,0.,0.,0.,0.,0.,0.,0.,0.,0.,0.,0.,0.,1.567681,0.,0.,0.,0.,0.,1.547903,0.,0.,0.,0.,0.,0.,0.,0.,0.,0.,0.,0.,0.,0.,0.,0.,0.,0.,1.645469,0.,0.,0.,0.,0.,0.,0.,0.,0.,0.,0.,0.,0.,1.698923,0.,0.,0.,0.,0.,0.,0.,0.,0.,1.183328,0.,0.,0.|0.,0.,0.,0.,0.,0.,0.,0.,0.,0.,0.,0.,0.,0.,0.,0.,0.,0.,0.,0.,1.580537,0.,0.,0.,0.,0.,0.,0.,1.221241,0.,0.,0.,0.,0.,0.,0.,0.,0.,0.,0.,0.,0.,0.,0.,0.,0.,0.,0.,0.,0.,0.,0.,0.,0.,0.,0.,1.390032,1.119442,1.433912,1.171248,0.,0.,0.,0.,0.,0.,0.,0.,0.,0.,0.,0.,0.,0.,0.,0.,0.,0.,0.,0.,0.,0.,0.,0.,0.,0.,0.,0.,0.,0.,0.,0.,0.,0.,0.,0.,0.,0.,0.,0.,0.,0.,0.,0.,0.,0.,0.,0.,0.||0.637685,0.60179,0.,0.,0.,0.,0.,0.,0.,0.,0.,0.,0.,0.,0.,0.,0.,0.,0.,0.986912,0.,0.,0.445337,0.,0.,0.,0.,0.,0.,0.,0.,0.,0.,0.,0.,0.,0.,0.,0.,0.,0.,0.,0.,0.438951,0.,0.,0.,0.,0.,0.591845,0.,0.,0.,0.,0.,0.,0.,0.,0.,0.,0.,0.,0.,0.,0.,0.,0.,0.,0.205684,0.,0.,0.,0.,0.,0.,0.,0.,0.,0.,0.,0.,0.,0.485407,0.,0.,0.,0.,0.,0.,0.,0.,0.,0.20776,0.,0.,0.|0.,0.,0.,0.,0.,0.,0.,0.,0.,0.,0.,0.,0.,0.,0.,0.,0.,0.,0.,0.,0.778295,0.,0.,0.,0.,0.,0.,0.,0.623082,0.,0.,0.,0.,0.,0.,0.,0.,0.,0.,0.,0.,0.,0.,0.,0.,0.,0.,0.,0.,0.,0.,0.,0.,0.,0.,0.,0.758199,0.460947,0.590434,0.638863,0.,0.,0.,0.,0.,0.,0.,0.,0.,0.,0.,0.,0.,0.,0.,0.,0.,0.,0.,0.,0.,0.,0.,0.,0.,0.,0.,0.,0.,0.,0.,0.,0.,0.,0.,0.,0.,0.,0.,0.,0.,0.,0.,0.,0.,0.,0.,0.,0.|
R|0.,0.,0.,0.,1.438722,0.,0.,0.,0.,0.,0.,0.,1.386468,0.,0.,0.,0.,0.,0.,0.,0.,1.587269,1.418334,0.,0.,0.,0.,0.,0.,0.,0.,1.524102,0.,0.,0.,0.,0.,0.,0.|0.,0.,0.,0.,0.,0.,0.,0.,0.,0.,0.,0.,0.,0.,0.,0.,0.,0.,0.,0.,0.,0.,0.,0.,0.,0.,0.,0.,0.,0.,0.,0.,0.,0.,0.,1.400356,0.,0.,0.,0.,0.,0.,0.,1.484168,0.,1.592019,0.,0.,0.,0.,0.,0.,0.,0.|0.,0.,0.,0.,0.,0.,0.,2.09459,0.,0.,0.,0.,0.,0.,0.,0.,0.,0.,0.,0.,0.,0.,0.,0.,1.866436,0.,0.,0.,0.,0.,0.,0.,0.,0.,0.,0.,0.,0.,0.,0.,0.,0.,0.,0.,0.,0.,0.,0.,0.,0.,0.,1.768732,0.,0.,0.,0.,0.,0.,0.,0.,0.,0.,0.,0.,0.,0.,0.,0.,0.,1.095399,0.,0.,0.,0.,1.849482,0.,1.538801,0.,1.511345,0.,2.008573,0.,0.,0.|0.,0.,0.,0.,0.544971,0.,0.,0.,0.,0.,0.,0.,0.452724,0.,0.,0.,0.,0.,0.,0.,0.,0.341973,0.46,0.,0.,0.,0.,0.,0.,0.,0.,0.125269,0.,0.,0.,0.,0.,0.,0.|0.,0.,0.,0.,0.,0.,0.,0.,0.,0.,0.,0.,0.,0.,0.,0.,0.,0.,0.,0.,0.,0.,0.,0.,0.,0.,0.,0.,0.,0.,0.,0.,0.,0.,0.,0.30278,0.,0.,0.,0.,0.,0.,0.,0.194597,0.,0.540686,0.,0.,0.,0.,0.,0.,0.,0.|0.,0.,0.,0.,0.,0.,0.,0.505591,0.,0.,0.,0.,0.,0.,0.,0.,0.,0.,0.,0.,0.,0.,0.,0.,1.119862,0.,0.,0.,0.,0.,0.,0.,0.,0.,0.,0.,0.,0.,0.,0.,0.,0.,0.,0.,0.,0.,0.,0.,0.,0.,0.,0.239018,0.,0.,0.,0.,0.,0.,0.,0.,0.,0.,0.,0.,0.,0.,0.,0.,0.,0.257741,0.,0.,0.,0.,0.523438,0.,0.288525,0.,0.283377,0.,0.429313,0.,0.,0.
N|0.,0.,0.,0.,0.,0.,0.,0.,0.,0.,0.,0.,0.,0.,0.,1.15896,0.,0.,1.569293,0.,0.,0.,0.,0.,0.,0.,1.161303,0.,0.,0.954064,0.,0.,0.,0.,0.,0.,0.,0.,0.,0.,0.,0.,0.,0.,2.080576,0.,0.,0.|0.,0.,0.,0.,0.,0.,0.,0.,0.,0.,0.,0.,0.,0.,0.,0.,0.,0.,0.,0.,0.,0.,0.,0.,0.,0.,0.,0.,0.,0.,0.,0.,0.,0.,0.,0.,0.|1.799253,0.,0.,0.,0.,0.,0.,0.,1.276732,0.,2.102837,0.,0.,0.,0.,0.,0.,0.,0.,0.,0.,0.,0.,0.,1.776111,0.,0.,0.,0.,0.,1.780363,0.,0.,0.,0.,0.,0.,0.,0.,0.,0.,0.,0.,0.,1.726401,0.,1.419246,1.461297,0.,0.,1.491167,0.,0.,1.951024,0.,0.,0.,0.,0.,0.,0.,1.3386,0.,0.,0.,0.,0.,0.,1.865833,0.,1.755636,0.,1.049421,0.,0.,1.621796|0.,0.,0.,0.,0.,0.,0.,0.,0.,0.,0.,0.,0.,0.,0.,0.378436,0.,0.,0.331607,0.,0.,0.,0.,0.,0.,0.,0.633438,0.,0.,0.050418,0.,0.,0.,0.,0.,0.,0.,0.,0.,0.,0.,0.,0.,0.,0.865583,0.,0.,0.|0.,0.,0.,0.,0.,0.,0.,0.,0.,0.,0.,0.,0.,0.,0.,0.,0.,0.,0.,0.,0.,0.,0.,0.,0.,0.,0.,0.,0.,0.,0.,0.,0.,0.,0.,0.,0.|1.185871,0.,0.,0.,0.,0.,0.,0.,0.357872,0.,1.557657,0.,0.,0.,0.,0.,0.,0.,0.,0.,0.,0.,0.,0.,0.814051,0.,0.,0.,0.,0.,0.776056,0.,0.,0.,0.,0.,0.,0.,0.,0.,0.,0.,0.,0.,0.184149,0.,0.751366,0.797071,0.,0.,0.387946,0.,0.,0.254481,0.,0.,0.,0.,0.,0.,0.,0.150593,0.,0.,0.,0.,0.,0.,0.767399,0.,0.195834,0.,0.084114,0.,0.,0.469467
D|0.,0.,0.,0.,0.,0.,0.,0.,0.,0.,0.,0.,0.,0.,0.,0.,1.646436,0.,0.,0.,0.,0.,0.,0.,0.,0.,0.,0.,0.,1.028379,0.,1.663934,0.,0.,0.,0.,0.,1.835482,0.,0.,0.,1.892129,1.892129,0.,0.,0.,0.,0.,0.,0.,0.,0.,0.,0.,0.,0.,0.,0.,1.641246,0.|0.,0.,0.,0.,0.,0.,0.,0.,0.,0.,0.978384,0.,1.112351,0.,0.,0.,0.,0.,0.,1.155613,0.,0.,0.,0.,0.,0.,1.032186,0.,0.,0.,0.,0.,0.,0.,0.,0.,0.,0.,0.,0.,0.,0.,0.,0.,1.127118,0.,0.,0.,0.,1.174422,0.,0.,0.,0.,1.246909,1.17489|0.,0.,0.,0.,0.,0.,0.,1.624894,0.,0.,0.,0.,0.,0.,2.490047,0.,2.218828,0.,0.,0.,0.,0.,0.,0.,0.,0.,1.942086,0.,1.932196,2.247132,2.123629,0.,0.,1.843285,2.004931,0.,0.,0.,0.,1.871103,1.872859,0.,0.,0.,0.,0.,0.,0.,0.,0.,0.,0.,0.,0.,0.,0.,0.,0.,1.400825,0.,0.,2.591184,0.,2.539884,0.,2.562269,0.,0.,1.811467,1.472931,0.,0.,0.,0.,0.,1.646525,0.,1.979933,0.,0.,1.796859,0.,0.,0.,0.,1.744128,0.,1.445981,0.,0.,0.,0.,0.,0.,0.,1.735564,0.,0.,0.,1.219228,0.,2.067307,1.587189,1.738185,0.,0.,0.,0.,1.678006,1.857479,0.,0.,0.,0.,1.671411,0.,0.,0.,0.|0.,0.,0.,0.,0.,0.,0.,0.,0.,0.,0.,0.,0.,0.,0.,0.,1.463498,0.,0.,0.,0.,0.,0.,0.,0.,0.,0.,0.,0.,0.467445,0.,0.756333,0.,0.,0.,0.,0.,0.399018,0.,0.,0.,0.176962,0.176962,0.,0.,0.,0.,0.,0.,0.,0.,0.,0.,0.,0.,0.,0.,0.,0.64786,0.|0.,0.,0.,0.,0.,0.,0.,0.,0.,0.,0.102988,0.,0.456349,0.,0.,0.,0.,0.,0.,0.101966,0.,0.,0.,0.,0.,0.,0.089755,0.,0.,0.,0.,0.,0.,0.,0.,0.,0.,0.,0.,0.,0.,0.,0.,0.,0.120763,0.,0.,0.,0.,0.104859,0.,0.,0.,0.,0.360947,0.309181|0.,0.,0.,0.,0.,0.,0.,0.586302,0.,0.,0.,0.,0.,0.,0.75784,0.,1.594782,0.,0.,0.,0.,0.,0.,0.,0.,0.,0.988079,0.,1.089956,1.99745,0.439895,0.,0.,0.477889,0.27475,0.,0.,0.,0.,0.385227,0.363555,0.,0.,0.,0.,0.,0.,0.,0.,0.,0.,0.,0.,0.,0.,0.,0.,0.,0.065372,0.,0.,1.413373,0.,1.19524,0.,1.397601,0.,0.,0.537549,0.490977,0.,0.,0.,0.,0.,0.670807,0.,0.21521,0.,0.,0.820305,0.,0.,0.,0.,0.902135,0.,0.280159,0.,0.,0.,0.,0.,0.,0.,0.377905,0.,0.,0.,0.286877,0.,0.429064,0.453483,0.419027,0.,0.,0.,0.,0.47943,0.497539,0.,0.,0.,0.,0.791721,0.,0.,0.,0.
C|0.,0.,2.269641,2.147691,0.,1.034745,0.,0.,0.,0.,0.,0.,0.973292,0.,0.,0.,0.,0.,0.,0.,0.,0.,0.,0.,0.,0.,0.|0.,1.216757,0.,0.,0.,0.,0.,0.,0.|0.,2.339652,2.299425,0.,0.,0.,1.65941,0.,0.,0.,0.,1.325298,0.,0.,0.,1.325298,0.,0.,0.,0.,0.,0.,0.,0.,0.,0.,0.,0.,0.,0.,0.|0.,0.,1.513094,1.431794,0.,0.158907,0.,0.,0.,0.,0.,0.,0.398165,0.,0.,0.,0.,0.,0.,0.,0.,0.,0.,0.,0.,0.,0.|0.,0.369373,0.,0.,0.,0.,0.,0.,0.|0.,1.819729,1.703278,0.,0.,0.,1.282271,0.,0.,0.,0.,0.379919,0.,0.,0.,0.379919,0.,0.,0.,0.,0.,0.,0.,0.,0.,0.,0.,0.,0.,0.,0.
Q|0.,0.,0.,0.,0.,0.,0.,0.,0.,0.,0.,0.,0.,0.,0.,0.,0.,0.,0.,0.,0.,0.,0.,0.,1.400187,0.,0.,0.,0.,0.,0.,0.,2.240978,0.,0.,0.,0.|0.,0.,0.,0.,0.,0.,0.,0.,0.,0.,0.,0.,0.,0.,0.,0.,0.,0.,0.,0.,0.,0.,0.,0.,0.,0.,0.,0.,0.,0.,0.965115,0.,0.,0.,0.,0.,1.103292,0.,0.,0.,0.,0.,0.|0.,0.,0.,0.,0.,0.,0.,0.902227,0.,0.,0.,0.,0.,0.,0.,0.,0.,0.,0.,0.,2.125233,0.,0.,0.,0.,0.,0.,0.,0.,0.,0.,0.,0.,0.,0.,0.,0.,0.,0.,0.,0.,1.830399,1.830399,0.,0.,0.,0.,2.07009,2.249938,0.,0.,0.,0.|0.,0.,0.,0.,0.,0.,0.,0.,0.,0.,0.,0.,0.,0.,0.,0.,0.,0.,0.,0.,0.,0.,0.,0.,0.485779,0.,0.,0.,0.,0.,0.,0.,0.927301,0.,0.,0.,0.|0.,0.,0.,0.,0.,0.,0.,0.,0.,0.,0.,0.,0.,0.,0.,0.,0.,0.,0.,0.,0.,0.,0.,0.,0.,0.,0.,0.,0.,0.,0.067118,0.,0.,0.,0.,0.,0.41849,0.,0.,0.,0.,0.,0.|0.,0.,0.,0.,0.,0.,0.,0.05512,0.,0.,0.,0.,0.,0.,0.,0.,0.,0.,0.,0.,1.067257,0.,0.,0.,0.,0.,0.,0.,0.,0.,0.,0.,0.,0.,0.,0.,0.,0.,0.,0.,0.,0.179967,0.179967,0.,0.,0.,0.,0.937399,0.679227,0.,0.,0.,0.
E|0.,1.886196,0.,0.,0.,0.,0.,0.,0.,1.552183,0.,0.,0.,0.,0.,1.585718,0.,0.,0.,0.,0.,0.,0.,0.,0.,0.,0.,0.,0.,0.,0.,0.,0.,0.,0.,0.,0.,0.,0.,0.,0.,0.,0.,0.,1.143635,0.,0.,0.|0.,0.,0.,0.,0.,0.,0.,0.,0.,0.,0.,0.,0.,0.,0.,0.,0.,0.,0.,0.,0.,0.,0.,0.,2.061838,0.,0.,0.,0.,0.,0.,0.,0.,0.729128,0.,0.,0.,0.,0.,0.,1.152426,1.107426,0.,0.,0.,0.|0.,0.,1.714214,1.631389,1.898168,2.098436,0.,0.,0.,0.,0.,0.,2.251066,0.,0.,2.052158,1.963697,0.,0.,2.005508,2.022722,0.,0.,0.,1.405293,0.,2.043151,0.,0.,2.043151,0.,0.,1.633259,0.,0.,2.191689,2.123749,2.089081,0.,0.,0.,2.128281,0.,0.,0.,0.,0.,0.,0.,0.,0.,0.,0.,0.,0.,0.972238,1.77869,0.,2.543429,0.,2.543429,0.,2.264342,0.,0.,0.,0.,0.,0.,0.,0.,0.,0.,0.,0.,1.748593,0.,2.144248,2.63834,0.,0.,2.265839,1.991932,0.,0.,0.,0.,0.|0.,0.664978,0.,0.,0.,0.,0.,0.,0.,0.486959,0.,0.,0.,0.,0.,0.498369,0.,0.,0.,0.,0.,0.,0.,0.,0.,0.,0.,0.,0.,0.,0.,0.,0.,0.,0.,0.,0.,0.,0.,0.,0.,0.,0.,0.,0.207934,0.,0.,0.|0.,0.,0.,0.,0.,0.,0.,0.,0.,0.,0.,0.,0.,0.,0.,0.,0.,0.,0.,0.,0.,0.,0.,0.,0.997664,0.,0.,0.,0.,0.,0.,0.,0.,0.001749,0.,0.,0.,0.,0.,0.,0.194565,0.420058,0.,0.,0.,0.|0.,0.,0.648622,0.793649,0.82083,1.020861,0.,0.,0.,0.,0.,0.,1.917575,0.,0.,0.635767,0.785479,0.,0.,0.551734,0.635965,0.,0.,0.,0.585539,0.,0.583757,0.,0.,0.583757,0.,0.,0.419981,0.,0.,0.813581,0.933163,0.902103,0.,0.,0.,1.54784,0.,0.,0.,0.,0.,0.,0.,0.,0.,0.,0.,0.,0.,0.131383,0.384582,0.,0.237875,0.,0.237875,0.,0.689147,0.,0.,0.,0.,0.,0.,0.,0.,0.,0.,0.,0.,0.499598,0.,1.035154,1.182704,0.,0.,1.865985,1.171725,0.,0.,0.,0.,0.
G|0.,0.,0.,1.840278,0.,0.,0.,0.,0.,0.,0.,1.442151,0.,0.,0.,0.,0.,0.,0.,0.,0.,0.,0.,1.613281,0.,0.,0.,0.,0.,0.,0.,0.,1.908088,0.,0.,0.,0.,0.,0.,0.,1.803914,0.,0.,0.,2.119161,0.,2.119161,0.,1.607659,1.598834,0.,0.,0.,0.,0.,0.,0.,0.,0.,1.963268,1.885189,1.40579,0.,0.,0.,0.,0.,0.,1.60299,1.895672,0.,0.,0.,1.655405,0.,1.655405,0.,2.048964,0.,0.,1.75159,0.,0.,0.,0.,0.,0.,0.,0.,0.,1.417027,0.,0.,0.,0.,0.,0.,0.,0.,0.,0.,0.,1.210705,1.521701,0.,1.749629,0.,0.,1.637812,0.,0.,0.,0.,0.,0.,0.,0.,0.,0.,2.225422,0.,0.,0.,0.,0.,0.,0.,0.,0.,0.,0.,0.,0.,0.,0.,0.,0.,0.,0.,0.,0.,0.,0.,0.,0.,0.,0.,0.,0.,0.,0.,0.,0.,0.,0.,0.,0.,0.,1.473607,0.,0.,0.,0.,0.,0.,1.299266,0.,1.988023,0.,0.,0.,0.,0.,0.,0.,0.,0.,2.358203,0.,0.,1.844266,0.,0.,0.,0.,0.,1.702483,0.,0.,0.,0.,0.,1.451127,0.,0.,0.,0.,0.,0.,0.,0.,2.149639,0.,0.||0.900951|0.,0.,0.,0.603905,0.,0.,0.,0.,0.,0.,0.,0.248647,0.,0.,0.,0.,0.,0.,0.,0.,0.,0.,0.,0.545498,0.,0.,0.,0.,0.,0.,0.,0.,1.148558,0.,0.,0.,0.,0.,0.,0.,0.874386,0.,0.,0.,0.908212,0.,0.908212,0.,0.393713,0.913619,0.,0.,0.,0.,0.,0.,0.,0.,0.,0.869447,0.861801,0.29622,0.,0.,0.,0.,0.,0.,0.421527,0.863584,0.,0.,0.,1.114865,0.,1.114865,0.,0.753295,0.,0.,1.194266,0.,0.,0.,0.,0.,0.,0.,0.,0.,0.368427,0.,0.,0.,0.,0.,0.,0.,0.,0.,0.,0.,0.032285,0.060868,0.,0.795286,0.,0.,0.893352,0.,0.,0.,0.,0.,0.,0.,0.,0.,0.,0.927259,0.,0.,0.,0.,0.,0.,0.,0.,0.,0.,0.,0.,0.,0.,0.,0.,0.,0.,0.,0.,0.,0.,0.,0.,0.,0.,0.,0.,0.,0.,0.,0.,0.,0.,0.,0.,0.,0.,0.213911,0.,0.,0.,0.,0.,0.,0.404966,0.,0.25288,0.,0.,0.,0.,0.,0.,0.,0.,0.,1.94205,0.,0.,0.526933,0.,0.,0.,0.,0.,0.501624,0.,0.,0.,0.,0.,0.055387,0.,0.,0.,0.,0.,0.,0.,0.,0.447841,0.,0.||0.147094
H|0.,0.,0.,0.,0.,1.554877,0.,0.,0.,0.,0.,0.,0.,0.,0.,0.,1.403277,0.,0.,0.,0.,0.,0.,0.,0.,0.,0.,0.,0.,0.,0.,1.691018,0.,0.,1.998579,0.,0.,0.,0.,0.,0.,0.,0.,0.,0.,0.|0.,0.,0.,0.,0.,0.,0.,0.,0.,0.,0.,0.,0.,1.344793,0.,1.531987,0.,0.,0.,0.,0.,0.,0.,1.79962,1.79962,0.,1.324401,0.,0.,0.,0.,0.,0.,0.,1.584469,0.,0.,0.,0.,0.,0.,0.,0.,0.,0.,0.,0.,0.,0.,0.,0.,0.,0.,0.,0.,0.,0.,0.,0.,0.,0.,0.,0.,0.,1.448219,0.,0.,0.,0.,0.,0.,0.,0.,0.,0.,0.,0.,1.444452,0.|2.041731,0.,0.,0.,0.,0.,0.,0.,0.,0.,0.,0.,0.,0.,1.490776,0.,1.717858,0.,0.,1.484388,0.,0.,0.,0.,1.631639,1.631639,0.,1.804664,1.413372,0.,0.,0.,0.,0.,0.,0.,0.,0.,1.568359,0.,0.,0.,0.,0.,0.,0.,0.,0.,0.,1.734388,0.,0.,0.,0.,0.,0.,0.,0.,0.,0.,0.,0.,0.,0.,0.,0.,0.,1.994407,0.,0.,0.,1.689118,0.,0.,0.,0.,0.,0.,0.|0.,0.,0.,0.,0.,0.280742,0.,0.,0.,0.,0.,0.,0.,0.,0.,0.,0.035082,0.,0.,0.,0.,0.,0.,0.,0.,0.,0.,0.,0.,0.,0.,0.704591,0.,0.,1.042737,0.,0.,0.,0.,0.,0.,0.,0.,0.,0.,0.|0.,0.,0.,0.,0.,0.,0.,0.,0.,0.,0.,0.,0.,0.423361,0.,0.174873,0.,0.,0.,0.,0.,0.,0.,0.411342,0.411342,0.,0.486515,0.,0.,0.,0.,0.,0.,0.,1.224362,0.,0.,0.,0.,0.,0.,0.,0.,0.,0.,0.,0.,0.,0.,0.,0.,0.,0.,0.,0.,0.,0.,0.,0.,0.,0.,0.,0.,0.,0.440762,0.,0.,0.,0.,0.,0.,0.,0.,0.,0.,0.,0.,0.10475,0.|1.322485,0.,0.,0.,0.,0.,0.,0.,0.,0.,0.,0.,0.,0.,0.600452,0.,0.278945,0.,0.,0.369476,0.,0.,0.,0.,0.326328,0.326328,0.,0.847087,0.481831,0.,0.,0.,0.,0.,0.,0.,0.,0.,1.283203,0.,0.,0.,0.,0.,0.,0.,0.,0.,0.,0.832506,0.,0.,0.,0.,0.,0.,0.,0.,0.,0.,0.,0.,0.,0.,0.,0.,0.,0.52028,0.,0.,0.,0.204942,0.,0.,0.,0.,0.,0.,0.
I|0.,0.,0.,0.,0.,0.,0.,0.,0.,0.,0.,0.,0.,0.,0.,0.,0.,0.,0.,0.,0.,0.,1.38558,0.,0.,0.,0.,0.,0.,0.,0.,0.,0.,0.,1.135387,0.,0.,0.,0.,0.,0.,0.,0.,0.,0.|0.,0.,0.,0.,0.,0.,0.,0.,0.,0.,0.,0.,0.,0.,0.,1.305351,0.,0.,0.,0.,0.,0.,0.,0.,0.,0.,1.265367,0.,0.,0.,0.,0.,0.,0.,0.,0.,0.,0.,0.,0.,0.,0.,0.,0.,0.,0.,0.,0.,0.,0.,0.,1.201793,0.,0.,0.,0.,0.,0.,0.,0.,0.,0.,0.,0.,0.,0.,0.,0.,0.,0.,0.,0.,0.,0.,0.,0.,0.,0.,0.,0.,0.,0.,0.,0.,0.,0.,0.,0.,0.,0.,0.,0.||0.,0.,0.,0.,0.,0.,0.,0.,0.,0.,0.,0.,0.,0.,0.,0.,0.,0.,0.,0.,0.,0.,0.180728,0.,0.,0.,0.,0.,0.,0.,0.,0.,0.,0.,0.405496,0.,0.,0.,0.,0.,0.,0.,0.,0.,0.|0.,0.,0.,0.,0.,0.,0.,0.,0.,0.,0.,0.,0.,0.,0.,0.340526,0.,0.,0.,0.,0.,0.,0.,0.,0.,0.,0.516476,0.,0.,0.,0.,0.,0.,0.,0.,0.,0.,0.,0.,0.,0.,0.,0.,0.,0.,0.,0.,0.,0.,0.,0.,0.391889,0.,0.,0.,0.,0.,0.,0.,0.,0.,0.,0.,0.,0.,0.,0.,0.,0.,0.,0.,0.,0.,0.,0.,0.,0.,0.,0.,0.,0.,0.,0.,0.,0.,0.,0.,0.,0.,0.,0.,0.|
L|1.817728,0.,0.,0.,0.,0.,0.,0.,0.,0.,0.,0.,0.,0.,0.,0.,0.,0.,0.,0.,0.,2.263336,0.,0.,0.,0.,0.,0.,0.,0.,0.,1.245594,0.,0.,0.,0.,0.,0.,1.517431,0.,1.517431,0.,0.,0.,0.,0.,0.,0.,0.,0.,0.,0.,0.,0.,0.,0.,0.,0.,0.,1.160657,0.,0.,0.,0.,0.,0.,0.,0.,0.,0.,0.,0.,0.,0.|0.,0.,0.,0.,0.,0.,0.,0.,0.,0.,0.,0.,0.,0.,1.53859,0.,0.,0.,0.,0.,0.,0.,0.,0.,0.,0.,1.786681,0.,0.,0.,0.,0.,0.,0.,0.,0.,0.,1.543447,0.,0.,1.483208,0.,0.,0.,0.,1.462958,0.,0.,0.,0.,0.,0.,0.,0.,0.,0.,0.,0.,0.,1.186538,0.,0.,0.,0.,0.,1.067751,0.,0.,0.,0.,0.,0.,0.,0.,0.,0.,0.,1.393177,1.393177,1.169387,0.,0.,0.,0.,0.,1.515709,0.,0.,0.,1.624772,0.,0.,0.,1.429779,0.,0.,0.,0.,0.,0.,0.,1.273738,0.,0.,0.,0.,0.,0.,0.,0.,0.,1.086444,0.,0.,0.,0.,0.,0.,0.,1.255721,0.,0.,0.,0.,0.,0.,0.,0.,0.,0.,0.,0.,0.,0.||0.294222,0.,0.,0.,0.,0.,0.,0.,0.,0.,0.,0.,0.,0.,0.,0.,0.,0.,0.,0.,0.,1.339525,0.,0.,0.,0.,0.,0.,0.,0.,0.,0.355884,0.,0.,0.,0.,0.,0.,0.50581,0.,0.50581,0.,0.,0.,0.,0.,0.,0.,0.,0.,0.,0.,0.,0.,0.,0.,0.,0.,0.,0.224877,0.,0.,0.,0.,0.,0.,0.,0.,0.,0.,0.,0.,0.,0.|0.,0.,0.,0.,0.,0.,0.,0.,0.,0.,0.,0.,0.,0.,0.264677,0.,0.,0.,0.,0.,0.,0.,0.,0.,0.,0.,0.714672,0.,0.,0.,0.,0.,0.,0.,0.,0.,0.,1.371953,0.,0.,0.507646,0.,0.,0.,0.,0.507557,0.,0.,0.,0.,0.,0.,0.,0.,0.,0.,0.,0.,0.,0.32432,0.,0.,0.,0.,0.,0.199313,0.,0.,0.,0.,0.,0.,0.,0.,0.,0.,0.,0.221642,0.221642,0.34226,0.,0.,0.,0.,0.,1.263091,0.,0.,0.,0.547478,0.,0.,0.,0.192009,0.,0.,0.,0.,0.,0.,0.,0.318434,0.,0.,0.,0.,0.,0.,0.,0.,0.,0.092183,0.,0.,0.,0.,0.,0.,0.,0.590928,0.,0.,0.,0.,0.,0.,0.,0.,0.,0.,0.,0.,0.,0.|
K|0.,0.,0.,0.,0.,0.,0.,0.,0.,0.,0.,0.,0.,0.,0.,0.,0.,0.,0.,0.,0.,0.,0.,0.,0.,0.,0.,0.,0.,0.,0.,0.,0.,0.,0.,0.,0.,0.,0.,0.,0.,0.,0.,0.,0.|0.,0.,0.,0.,0.,0.,0.,0.,0.,0.,0.,0.,0.,0.,0.,0.,0.,1.436048,0.,0.,0.,0.,0.,0.,0.,0.,0.,0.,0.,0.,0.,0.,0.,0.,0.,0.,0.,0.,0.,0.,0.,0.,0.,0.,0.,0.,0.,0.,0.,0.,0.,0.,0.,0.,0.,0.,0.,0.,0.,0.,0.,0.,0.,0.,0.|0.,0.,0.,0.,0.,0.,0.,0.,0.,0.,0.,0.,0.,0.,0.,0.,0.,0.,0.,0.,0.,0.,0.,1.556493,0.,0.,0.,1.06634,0.,0.,0.,0.,0.,0.,0.,0.,0.,0.,0.,0.,0.,0.,0.,0.,0.,0.,0.,0.,0.,0.,0.,0.,0.,1.523707,2.07963,0.,0.,0.,0.,0.,0.,0.,0.,0.,0.,0.,0.,0.,0.,0.,0.,0.,0.,1.596579,0.,0.,0.,0.,0.,0.,0.,0.,0.,0.,0.,0.,1.593701,0.,0.|0.,0.,0.,0.,0.,0.,0.,0.,0.,0.,0.,0.,0.,0.,0.,0.,0.,0.,0.,0.,0.,0.,0.,0.,0.,0.,0.,0.,0.,0.,0.,0.,0.,0.,0.,0.,0.,0.,0.,0.,0.,0.,0.,0.,0.|0.,0.,0.,0.,0.,0.,0.,0.,0.,0.,0.,0.,0.,0.,0.,0.,0.,0.656479,0.,0.,0.,0.,0.,0.,0.,0.,0.,0.,0.,0.,0.,0.,0.,0.,0.,0.,0.,0.,0.,0.,0.,0.,0.,0.,0.,0.,0.,0.,0.,0.,0.,0.,0.,0.,0.,0.,0.,0.,0.,0.,0.,0.,0.,0.,0.|0.,0.,0.,0.,0.,0.,0.,0.,0.,0.,0.,0.,0.,0.,0.,0.,0.,0.,0.,0.,0.,0.,0.,0.800482,0.,0.,0.,0.29082,0.,0.,0.,0.,0.,0.,0.,0.,0.,0.,0.,0.,0.,0.,0.,0.,0.,0.,0.,0.,0.,0.,0.,0.,0.,1.185105,1.84856,0.,0.,0.,0.,0.,0.,0.,0.,0.,0.,0.,0.,0.,0.,0.,0.,0.,0.,0.116115,0.,0.,0.,0.,0.,0.,0.,0.,0.,0.,0.,0.,0.167758,0.,0.
M|0.,0.,0.,0.,0.,0.,0.,0.,0.,0.,0.,1.944072,0.,0.,0.,0.,0.,0.,0.,0.,0.,0.,0.,0.,0.,0.,0.,0.,0.,0.,0.,1.215363,0.,0.,0.,0.|0.,0.,0.,0.,0.,0.,0.,0.,0.,0.,0.,0.,0.,1.520908,0.,0.,0.,0.,0.,1.413825,0.,0.,0.,0.,0.,0.,0.,1.441714,0.,0.,0.,0.,0.,0.,0.958461,0.,1.06315,0.,0.,0.,0.,0.,0.,0.,0.,0.,0.,0.,0.,0.,0.,0.,0.,0.,0.,1.526933,0.,0.,1.600051,0.,0.,0.,0.,0.,0.,0.,0.||0.,0.,0.,0.,0.,0.,0.,0.,0.,0.,0.,0.57941,0.,0.,0.,0.,0.,0.,0.,0.,0.,0.,0.,0.,0.,0.,0.,0.,0.,0.,0.,0.428951,0.,0.,0.,0.|0.,0.,0.,0.,0.,0.,0.,0.,0.,0.,0.,0.,0.,0.429433,0.,0.,0.,0.,0.,0.438347,0.,0.,0.,0.,0.,0.,0.,0.513338,0.,0.,0.,0.,0.,0.,0.36647,0.,0.48325,0.,0.,0.,0.,0.,0.,0.,0.,0.,0.,0.,0.,0.,0.,0.,0.,0.,0.,0.101796,0.,0.,0.134642,0.,0.,0.,0.,0.,0.,0.,0.|
F|1.176891,0.,0.,0.,0.,1.661994,0.,0.,0.,0.,0.,0.,0.,0.,0.,0.,2.049135,1.589769,1.683909,0.,0.,0.,0.,0.,0.,0.,0.,0.,0.,0.,0.,0.,0.,0.,0.,0.,0.,0.,0.,0.,0.,0.,0.,0.,0.,0.,0.,0.,0.,0.,0.,0.|1.696736,0.,0.,0.,0.,0.,0.,0.,1.879265,0.,1.475189,0.,0.,0.,0.,0.,0.,0.,0.,0.,0.,0.,0.,0.,1.738689,0.,0.,0.,0.,0.,0.,1.629665,1.136926,0.,0.,0.,1.205845,0.,2.037435,0.,0.,0.,0.,0.,0.,2.271533,0.,0.,0.,0.,0.,0.,0.,0.,0.,0.,0.,0.,0.,0.,0.,0.,1.505035,0.,0.,1.75181,0.,0.,0.,0.,0.,0.,0.,0.,0.,0.,0.,1.305588,0.,0.,1.486711,1.940317,1.212492,0.,0.,0.,0.,0.,2.068303,0.,0.,1.56466,0.,0.,0.,0.,0.,0.,0.,0.,0.,1.844958,0.,0.,0.,0.,0.,0.,0.,0.,1.742915,0.,0.,0.,1.821577,0.,0.,0.,0.,0.||0.093616,0.,0.,0.,0.,0.73676,0.,0.,0.,0.,0.,0.,0.,0.,0.,0.,0.819654,0.502032,0.620388,0.,0.,0.,0.,0.,0.,0.,0.,0.,0.,0.,0.,0.,0.,0.,0.,0.,0.,0.,0.,0.,0.,0.,0.,0.,0.,0.,0.,0.,0.,0.,0.,0.|0.501308,0.,0.,0.,0.,0.,0.,0.,0.60059,0.,0.710276,0.,0.,0.,0.,0.,0.,0.,0.,0.,0.,0.,0.,0.,0.529166,0.,0.,0.,0.,0.,0.,1.229397,0.039892,0.,0.,0.,0.93788,0.,0.030319,0.,0.,0.,0.,0.,0.,1.755275,0.,0.,0.,0.,0.,0.,0.,0.,0.,0.,0.,0.,0.,0.,0.,0.,0.210705,0.,0.,0.490507,0.,0.,0.,0.,0.,0.,0.,0.,0.,0.,0.,0.979191,0.,0.,0.715824,1.724726,0.395378,0.,0.,0.,0.,0.,0.539557,0.,0.,0.732586,0.,0.,0.,0.,0.,0.,0.,0.,0.,0.111925,0.,0.,0.,0.,0.,0.,0.,0.,1.025244,0.,0.,0.,0.521444,0.,0.,0.,0.,0.|
P|0.,0.,0.,0.,0.,0.,0.,0.,0.,0.,0.,1.572725,0.,0.,0.,0.,0.,0.,0.,0.,0.,0.,0.,1.902432,0.,1.902432,0.,0.,0.,0.,0.,0.,0.,0.,1.937856,0.,0.,0.,0.|0.,0.,0.,0.,0.,0.,0.,0.,0.,0.,0.,0.,0.,0.,0.,0.,0.,0.945737,0.,0.945737,0.,1.563346,0.,0.,0.,0.,0.,0.,0.,0.,0.,0.,0.,0.993162,0.,0.,0.,0.,0.,0.,0.,0.,0.,0.,0.,0.||0.,0.,0.,0.,0.,0.,0.,0.,0.,0.,0.,0.215864,0.,0.,0.,0.,0.,0.,0.,0.,0.,0.,0.,0.216185,0.,0.216185,0.,0.,0.,0.,0.,0.,0.,0.,0.455966,0.,0.,0.,0.|0.,0.,0.,0.,0.,0.,0.,0.,0.,0.,0.,0.,0.,0.,0.,0.,0.,0.10747,0.,0.10747,0.,0.54018,0.,0.,0.,0.,0.,0.,0.,0.,0.,0.,0.,0.233685,0.,0.,0.,0.,0.,0.,0.,0.,0.,0.,0.,0.|
S|0.,0.,0.,0.,0.,0.,0.,0.,0.,0.,0.,0.,0.,0.,0.,0.,0.,0.,0.,0.,0.,0.,0.,0.,0.,0.,1.581598,0.,0.,1.581598,0.,0.,1.685354,1.702079,0.,1.52762,0.,0.,1.256962,2.055772,0.,0.,0.,0.,0.,0.,0.,0.,0.,0.,0.,0.,0.,0.,0.,0.,0.,0.,0.,0.,0.,0.,0.,0.,0.,1.562257,0.,0.,0.,0.,0.,1.751328,0.,0.,0.,0.,0.,0.,0.,0.,2.080506,0.,0.,0.,0.,0.,0.,0.,0.,0.,0.,0.,0.,0.,0.,0.,0.,0.,0.|0.,0.|0.,0.,0.,0.,0.,0.,2.153784,0.,0.,0.,0.,1.892513,0.,0.,0.,0.,0.,0.,0.,0.,0.,0.,0.,1.266493,0.,0.,1.266493,0.,0.,0.,1.965849,0.,0.,0.,1.068441,1.737588,0.,0.,0.,0.,0.,1.462056,0.,0.,0.,0.,0.,0.,0.,0.,0.,0.,0.,0.,0.,1.330808,0.,1.330808,0.,0.,1.403286,0.,0.,0.,1.627561,0.,0.,0.,0.,0.,0.,0.,0.,0.,0.,0.,0.,0.,0.,0.,0.,0.,0.,0.,1.929216,0.,0.|0.,0.,0.,0.,0.,0.,0.,0.,0.,0.,0.,0.,0.,0.,0.,0.,0.,0.,0.,0.,0.,0.,0.,0.,0.,0.,0.948959,0.,0.,0.948959,0.,0.,0.41274,0.93788,0.,0.455606,0.,0.,0.580136,0.543311,0.,0.,0.,0.,0.,0.,0.,0.,0.,0.,0.,0.,0.,0.,0.,0.,0.,0.,0.,0.,0.,0.,0.,0.,0.,0.42607,0.,0.,0.,0.,0.,0.72972,0.,0.,0.,0.,0.,0.,0.,0.,0.542741,0.,0.,0.,0.,0.,0.,0.,0.,0.,0.,0.,0.,0.,0.,0.,0.,0.,0.|0.,0.|0.,0.,0.,0.,0.,0.,0.649849,0.,0.,0.,0.,1.047313,0.,0.,0.,0.,0.,0.,0.,0.,0.,0.,0.,0.506597,0.,0.,0.506597,0.,0.,0.,0.802387,0.,0.,0.,0.356147,0.446808,0.,0.,0.,0.,0.,0.530672,0.,0.,0.,0.,0.,0.,0.,0.,0.,0.,0.,0.,0.,0.393193,0.,0.393193,0.,0.,0.584703,0.,0.,0.,0.9042,0.,0.,0.,0.,0.,0.,0.,0.,0.,0.,0.,0.,0.,0.,0.,0.,0.,0.,0.,1.815733,0.,0.
T|0.,0.,0.,0.,0.,0.,1.985628,1.527891,0.,0.,0.,0.,1.467518,0.,0.,0.,0.,0.,0.,0.,0.,1.541374,0.,0.,0.,0.,0.,1.742968,0.,0.,0.,0.,0.,0.,0.,0.,0.,0.,0.,0.,0.,1.347792,1.993601,2.010685,1.916781,1.183573,0.,0.,1.183573,0.,0.,0.,1.894757,1.894757,0.,0.,0.,0.,0.,0.,1.78288,0.,1.50629,0.,0.,0.,0.,0.,0.,0.,1.513118|0.,0.,0.,0.,0.,0.,1.187152,0.,0.,0.,0.,0.,0.,0.,0.,0.,0.,0.,0.,0.,0.,0.,0.,0.,0.,0.,0.,0.,0.,0.,0.,0.,0.,0.,0.,0.,0.,0.,0.,0.,0.,0.,0.,0.,1.214861,0.,0.,0.,0.,0.|0.,0.,0.,0.,0.,0.,0.,2.079676,1.401605,0.,0.,1.365522,0.,1.391508,0.,0.,0.,0.,0.,0.,0.,1.440663,0.,0.,0.,0.,0.,0.,0.,0.,0.,0.,0.,0.,0.,0.,2.087392,0.,0.,0.,0.,0.,0.,1.573603,0.,0.,1.573603,0.,0.,0.,0.,0.,0.,0.,0.,0.,0.,0.,1.585254,0.,1.666518,0.,0.,1.423851,0.,0.,0.,0.,0.,0.,0.,1.657395|0.,0.,0.,0.,0.,0.,0.359467,0.487345,0.,0.,0.,0.,0.443423,0.,0.,0.,0.,0.,0.,0.,0.,0.440393,0.,0.,0.,0.,0.,0.347556,0.,0.,0.,0.,0.,0.,0.,0.,0.,0.,0.,0.,0.,0.735159,0.906182,0.709654,0.871264,0.188296,0.,0.,0.188296,0.,0.,0.,0.331696,0.331696,0.,0.,0.,0.,0.,0.,0.734127,0.,0.430369,0.,0.,0.,0.,0.,0.,0.,0.504373|0.,0.,0.,0.,0.,0.,0.214915,0.,0.,0.,0.,0.,0.,0.,0.,0.,0.,0.,0.,0.,0.,0.,0.,0.,0.,0.,0.,0.,0.,0.,0.,0.,0.,0.,0.,0.,0.,0.,0.,0.,0.,0.,0.,0.,0.140268,0.,0.,0.,0.,0.|0.,0.,0.,0.,0.,0.,0.,0.484062,0.652471,0.,0.,0.506792,0.,0.330358,0.,0.,0.,0.,0.,0.,0.,0.740912,0.,0.,0.,0.,0.,0.,0.,0.,0.,0.,0.,0.,0.,0.,1.518103,0.,0.,0.,0.,0.,0.,0.572219,0.,0.,0.572219,0.,0.,0.,0.,0.,0.,0.,0.,0.,0.,0.,1.025753,0.,0.833259,0.,0.,0.181116,0.,0.,0.,0.,0.,0.,0.,0.690581
W|0.,0.,0.,0.,0.,0.,0.,0.,2.11088,0.,0.,0.,0.,0.,0.,1.319774,1.319774,1.319774,0.,0.,0.,0.,0.,0.,1.093956,0.,0.,0.,1.556603,0.,0.,0.,0.,0.,0.|0.,0.,1.706062,0.,0.,1.985728,0.,2.159957,0.,0.,0.,0.,0.,2.000191,0.,0.,0.,0.,0.,0.,0.,1.945628,1.651794,1.651794,0.,1.945628,1.651794,0.,0.,1.945628,1.651794,0.,0.,2.513043,2.808737,2.55005,0.,0.,0.,0.,0.,0.,0.,1.92344,0.,1.92344,0.,0.,1.790634,1.790634,0.,0.,0.,0.,0.,0.,0.,0.,0.,2.172835,0.|0.,0.,0.,0.,1.036285,0.,0.,0.,0.,0.,0.,0.,0.,0.,0.,0.,0.,0.,0.,0.,0.,0.,0.,0.,1.709585,1.725151,1.703565,0.,0.,0.,0.,0.,0.,0.,0.,0.,0.,0.,0.,0.,0.,0.,0.,0.|0.,0.,0.,0.,0.,0.,0.,0.,0.603109,0.,0.,0.,0.,0.,0.,0.64229,0.64229,0.64229,0.,0.,0.,0.,0.,0.,0.083949,0.,0.,0.,0.541427,0.,0.,0.,0.,0.,0.|0.,0.,1.043275,0.,0.,0.790435,0.,1.033023,0.,0.,0.,0.,0.,0.607201,0.,0.,0.,0.,0.,0.,0.,0.778251,0.947028,0.947028,0.,0.778251,0.947028,0.,0.,0.778251,0.947028,0.,0.,1.599209,1.321759,1.622759,0.,0.,0.,0.,0.,0.,0.,0.152215,0.,0.152215,0.,0.,0.289814,0.289814,0.,0.,0.,0.,0.,0.,0.,0.,0.,1.358022,0.|0.,0.,0.,0.,0.271648,0.,0.,0.,0.,0.,0.,0.,0.,0.,0.,0.,0.,0.,0.,0.,0.,0.,0.,0.,1.087918,0.811836,0.929218,0.,0.,0.,0.,0.,0.,0.,0.,0.,0.,0.,0.,0.,0.,0.,0.,0.
Y|0.,0.,2.139267,0.,0.,0.,0.,0.,0.,0.,0.,0.,0.,0.,0.,0.,0.,0.,0.,0.,0.,0.,0.,0.,0.,0.,0.,0.,0.,2.323003,0.,0.,0.,0.,0.,0.,0.,0.,0.,0.,0.,0.,0.,0.,0.,0.,0.,0.,0.,0.,0.,0.,0.,0.,0.,0.|0.,0.,0.,0.,0.,0.,0.,0.,0.,2.046525,0.,0.,1.374291,1.675056,0.,0.,0.,0.,0.,1.279739,0.,0.,0.,0.,0.,0.,0.,0.,2.187336,0.,0.,0.,0.,1.055663,1.477698,2.257139,1.964942,0.,0.,0.,0.,0.,0.,0.,0.,0.,0.,0.,0.,0.,0.,2.154658,2.154658,0.,0.,0.,0.,0.,0.,1.828087,0.,0.,0.,0.,0.,0.,0.,0.,0.,0.,0.,0.,0.,0.,0.,0.,0.,0.,0.,0.,1.417125,0.,0.,0.,0.,0.,0.,0.,0.,0.,0.,0.,0.,0.,0.,0.,0.,0.,0.,0.,0.,0.,0.,0.,0.,0.,0.,0.,0.,0.,2.141738,0.,0.,0.,0.,1.982441,0.|0.,0.,0.,0.,0.,0.,0.,1.622443,0.,0.,0.,1.199603,1.306475,0.,1.286637,0.,0.,0.,1.513655,0.,0.,0.,0.,0.,0.,0.,0.,1.648683,0.,0.,1.600589,0.,1.065566,1.600589,0.,1.726969,0.,0.,0.,0.,0.,0.,0.,0.,0.,0.,0.,0.,1.379157,0.,1.379157,0.,0.,0.,0.,0.,0.,0.,1.336811,0.,0.,0.,0.,0.,0.,1.69711,0.,0.,0.,0.,0.,0.,0.,1.045931,0.,0.,0.,0.,0.,0.,0.,0.,0.,0.,0.,0.,0.,0.,0.,0.,0.,0.,0.,0.,0.,0.,0.,0.,0.,0.,1.541024,1.454045,0.|0.,0.,0.583436,0.,0.,0.,0.,0.,0.,0.,0.,0.,0.,0.,0.,0.,0.,0.,0.,0.,0.,0.,0.,0.,0.,0.,0.,0.,0.,1.583865,0.,0.,0.,0.,0.,0.,0.,0.,0.,0.,0.,0.,0.,0.,0.,0.,0.,0.,0.,0.,0.,0.,0.,0.,0.,0.|0.,0.,0.,0.,0.,0.,0.,0.,0.,0.529274,0.,0.,0.692089,0.63869,0.,0.,0.,0.,0.,0.396468,0.,0.,0.,0.,0.,0.,0.,0.,1.069789,0.,0.,0.,0.,0.361942,0.548859,1.796499,0.714524,0.,0.,0.,0.,0.,0.,0.,0.,0.,0.,0.,0.,0.,0.,1.758905,1.758905,0.,0.,0.,0.,0.,0.,0.767797,0.,0.,0.,0.,0.,0.,0.,0.,0.,0.,0.,0.,0.,0.,0.,0.,0.,0.,0.,0.,0.68232,0.,0.,0.,0.,0.,0.,0.,0.,0.,0.,0.,0.,0.,0.,0.,0.,0.,0.,0.,0.,0.,0.,0.,0.,0.,0.,0.,0.,0.,0.647502,0.,0.,0.,0.,0.330407,0.|0.,0.,0.,0.,0.,0.,0.,0.419597,0.,0.,0.,0.396991,0.281973,0.,0.103427,0.,0.,0.,0.599526,0.,0.,0.,0.,0.,0.,0.,0.,0.755946,0.,0.,0.82316,0.,0.334892,0.82316,0.,0.876568,0.,0.,0.,0.,0.,0.,0.,0.,0.,0.,0.,0.,0.956966,0.,0.956966,0.,0.,0.,0.,0.,0.,0.,0.454516,0.,0.,0.,0.,0.,0.,0.989981,0.,0.,0.,0.,0.,0.,0.,0.464858,0.,0.,0.,0.,0.,0.,0.,0.,0.,0.,0.,0.,0.,0.,0.,0.,0.,0.,0.,0.,0.,0.,0.,0.,0.,0.,0.256837,0.302926,0.
V|0.,0.,0.,0.,0.,0.,0.,0.,1.323413,0.,0.,0.,0.,0.,0.,0.,1.7386,2.235061,0.,0.,0.,0.,0.,0.,0.,0.,0.,0.,0.,0.,0.,0.,0.,0.,0.,0.,0.,0.,0.,0.,0.,0.,0.,0.,0.,0.,0.,0.,0.,0.,0.,0.,0.,0.,0.,0.,0.,0.,0.,0.,0.,0.,0.,0.,0.,0.,0.|0.,0.,0.,0.,0.,0.,0.,0.,0.,0.,0.,0.,0.,0.,0.,0.,0.,0.,0.,0.,1.700898,0.,0.,0.,0.,0.,1.050907,0.,0.,0.,0.,0.,0.,0.,0.,0.,0.,0.,0.,0.,0.,0.,0.,0.,0.,1.200067,0.,0.,0.,0.,1.492628,1.339239,1.617234,0.,0.,0.,0.,0.,0.,0.,1.056702,0.,0.,0.,0.,0.,2.066469,1.590176,0.,0.,0.,0.,0.,0.,0.,0.,0.,0.,0.,0.,0.,0.,0.,0.,0.,0.,1.119577,0.,0.,0.,0.,0.,0.,0.,0.,0.,0.,0.,0.,0.,0.,0.,0.,0.||0.,0.,0.,0.,0.,0.,0.,0.,0.140919,0.,0.,0.,0.,0.,0.,0.,0.831504,0.777412,0.,0.,0.,0.,0.,0.,0.,0.,0.,0.,0.,0.,0.,0.,0.,0.,0.,0.,0.,0.,0.,0.,0.,0.,0.,0.,0.,0.,0.,0.,0.,0.,0.,0.,0.,0.,0.,0.,0.,0.,0.,0.,0.,0.,0.,0.,0.,0.,0.|0.,0.,0.,0.,0.,0.,0.,0.,0.,0.,0.,0.,0.,0.,0.,0.,0.,0.,0.,0.,0.665569,0.,0.,0.,0.,0.,0.15013,0.,0.,0.,0.,0.,0.,0.,0.,0.,0.,0.,0.,0.,0.,0.,0.,0.,0.,0.094291,0.,0.,0.,0.,0.814161,0.63023,0.882128,0.,0.,0.,0.,0.,0.,0.,0.440292,0.,0.,0.,0.,0.,0.718772,0.191918,0.,0.,0.,0.,0.,0.,0.,0.,0.,0.,0.,0.,0.,0.,0.,0.,0.,0.,0.098593,0.,0.,0.,0.,0.,0.,0.,0.,0.,0.,0.,0.,0.,0.,0.,0.,0.|
```
