## Supplementary Data 3 for "Pharmacological proximities in the GPCR family discovered using contact-informed amino-acid and binding pocket similarities": f132.bsv

```
res|B|C|P|wB|wC|wP
A|0.,0.,0.,0.,0.,0.,0.,0.,0.,0.,0.,0.,0.,0.,0.,0.,0.,0.,0.,0.,0.,0.,0.,0.,0.,1.961338,0.,0.,0.,0.,0.,0.,0.,0.,0.,0.,0.,0.,0.,0.,0.,0.,0.,0.,0.,0.,0.,0.,0.,0.,0.,0.,0.,0.,0.,0.,0.,0.,0.,0.,0.,0.,0.,0.,0.,0.,0.,0.,0.,0.,0.,0.,0.,0.,0.,0.,0.,0.,0.,0.,1.361101,0.,0.,0.,0.,0.,0.,0.,0.,0.,0.,0.,0.,0.,0.,0.,0.,0.,0.,1.1345,0.,0.,0.,0.,0.,0.,0.,0.,0.,0.,0.,0.,0.,0.,0.,0.,0.,0.,0.,0.,1.527939,0.,0.,0.,0.,0.,0.,0.,0.,1.92212,0.,0.,0.,0.,0.,0.,0.,0.,0.,0.,0.,0.|0.,0.,0.,0.,0.,0.,0.,1.084944,0.,1.144669,0.,0.,0.,0.,0.,0.,0.,0.,1.362813,0.,0.,0.,0.,0.839871,0.,1.402219,0.,0.,0.,0.,0.,0.,0.,0.,0.,0.,0.,0.,0.,0.,0.,0.,0.,1.286018,1.286018,0.,0.,0.,0.,0.,0.,0.,0.,0.,0.,0.,0.,0.,0.,0.,0.,0.,0.,1.237529,0.,0.,0.,0.,0.,0.,0.,0.,0.,0.,0.,0.,0.,1.447107,1.009541,0.858595,0.858595,0.,0.,0.,0.959971,0.,0.,0.,0.,0.,0.,0.,0.,0.,0.,1.352711,0.,0.,0.,0.,0.,0.,0.,0.,0.975964,0.,0.,0.,0.,0.,0.,0.,0.,0.,0.,0.,0.,0.,0.,0.,1.126008,0.,0.,0.,0.,0.,0.,0.,0.,0.,1.529852,1.413872,0.,1.602092,0.997417,0.,0.,0.,0.,0.,0.,0.,0.,0.,0.,0.,0.,0.,0.,0.||0.,0.,0.,0.,0.,0.,0.,0.,0.,0.,0.,0.,0.,0.,0.,0.,0.,0.,0.,0.,0.,0.,0.,0.,0.,0.396869,0.,0.,0.,0.,0.,0.,0.,0.,0.,0.,0.,0.,0.,0.,0.,0.,0.,0.,0.,0.,0.,0.,0.,0.,0.,0.,0.,0.,0.,0.,0.,0.,0.,0.,0.,0.,0.,0.,0.,0.,0.,0.,0.,0.,0.,0.,0.,0.,0.,0.,0.,0.,0.,0.,0.856176,0.,0.,0.,0.,0.,0.,0.,0.,0.,0.,0.,0.,0.,0.,0.,0.,0.,0.,0.389984,0.,0.,0.,0.,0.,0.,0.,0.,0.,0.,0.,0.,0.,0.,0.,0.,0.,0.,0.,0.,0.39819,0.,0.,0.,0.,0.,0.,0.,0.,0.5401,0.,0.,0.,0.,0.,0.,0.,0.,0.,0.,0.,0.|0.,0.,0.,0.,0.,0.,0.,0.316442,0.,0.649677,0.,0.,0.,0.,0.,0.,0.,0.,0.343566,0.,0.,0.,0.,0.0665,0.,0.400634,0.,0.,0.,0.,0.,0.,0.,0.,0.,0.,0.,0.,0.,0.,0.,0.,0.,0.669801,0.669801,0.,0.,0.,0.,0.,0.,0.,0.,0.,0.,0.,0.,0.,0.,0.,0.,0.,0.,0.135355,0.,0.,0.,0.,0.,0.,0.,0.,0.,0.,0.,0.,0.,0.581826,0.36055,0.490626,0.490626,0.,0.,0.,0.541919,0.,0.,0.,0.,0.,0.,0.,0.,0.,0.,0.077854,0.,0.,0.,0.,0.,0.,0.,0.,0.27449,0.,0.,0.,0.,0.,0.,0.,0.,0.,0.,0.,0.,0.,0.,0.,0.128687,0.,0.,0.,0.,0.,0.,0.,0.,0.,1.019901,0.706936,0.,0.489896,0.230807,0.,0.,0.,0.,0.,0.,0.,0.,0.,0.,0.,0.,0.,0.,0.|
R|0.,0.,0.,0.,0.,0.,0.,0.,0.,1.163838,0.,0.,0.,0.,0.,2.207858,0.,0.,0.,0.,0.,0.,0.,0.,0.,0.,0.,0.,0.,0.,0.,0.,0.,0.,0.,0.,0.,0.,0.,0.,0.,0.,0.,0.,0.85228,0.,0.,1.41519,0.,0.|0.,0.,0.,0.,0.,0.,0.,0.,0.,0.,0.,0.,0.,0.,0.,0.,0.,0.,0.,0.,0.,0.,0.,0.,0.,0.,0.,0.,1.655136,0.,0.,0.,0.,0.,0.755213,0.,0.967934,0.,0.,0.,0.,0.,0.,0.,0.,0.,0.,0.,1.756075,0.,0.,0.,0.,0.,0.,0.,0.,0.,0.,0.,0.,0.,1.16364,1.055988,0.|0.,0.,0.,0.,0.,0.,0.,0.,1.099339,1.568761,1.688681,0.,1.568761,1.688681,1.513688,0.,0.,0.,0.,0.,0.,0.,0.,0.,0.,1.119234,0.,0.,0.,0.,0.,0.,0.,0.,0.,0.,0.,0.,0.,0.,0.,0.,1.672961,0.,1.500674,1.038924,0.,0.,0.,0.,0.,0.,0.,0.,0.,0.,0.,0.,1.592385,0.,0.,0.,0.,1.511012,0.,0.,1.89748,1.89748,0.,0.,0.,2.193265,0.,0.,0.,0.,1.63101,1.660933,0.,0.,0.,0.,0.,0.,0.,0.,0.,0.,0.,0.,0.,0.,0.,0.,1.541575,0.,0.,0.,1.213658,0.,0.,2.227335,1.723356,1.674914,0.,0.,0.,0.,0.,0.,0.,0.,1.1296,0.,0.,0.,0.,1.149831,0.,0.,0.,0.,1.519606,0.,2.320596,0.,0.|0.,0.,0.,0.,0.,0.,0.,0.,0.,0.161887,0.,0.,0.,0.,0.,0.387867,0.,0.,0.,0.,0.,0.,0.,0.,0.,0.,0.,0.,0.,0.,0.,0.,0.,0.,0.,0.,0.,0.,0.,0.,0.,0.,0.,0.,0.182631,0.,0.,0.207607,0.,0.|0.,0.,0.,0.,0.,0.,0.,0.,0.,0.,0.,0.,0.,0.,0.,0.,0.,0.,0.,0.,0.,0.,0.,0.,0.,0.,0.,0.,0.142238,0.,0.,0.,0.,0.,0.195796,0.,0.399148,0.,0.,0.,0.,0.,0.,0.,0.,0.,0.,0.,0.393151,0.,0.,0.,0.,0.,0.,0.,0.,0.,0.,0.,0.,0.,0.142254,0.069711,0.|0.,0.,0.,0.,0.,0.,0.,0.,0.319163,0.708473,0.76263,0.,0.708473,0.76263,0.341801,0.,0.,0.,0.,0.,0.,0.,0.,0.,0.,0.190059,0.,0.,0.,0.,0.,0.,0.,0.,0.,0.,0.,0.,0.,0.,0.,0.,0.384329,0.,0.694062,0.298691,0.,0.,0.,0.,0.,0.,0.,0.,0.,0.,0.,0.,0.45673,0.,0.,0.,0.,0.188877,0.,0.,0.620559,0.620559,0.,0.,0.,0.81232,0.,0.,0.,0.,0.723025,0.73629,0.,0.,0.,0.,0.,0.,0.,0.,0.,0.,0.,0.,0.,0.,0.,0.,0.886406,0.,0.,0.,0.539404,0.,0.,1.670501,0.43727,0.549972,0.,0.,0.,0.,0.,0.,0.,0.,0.376533,0.,0.,0.,0.,0.726209,0.,0.,0.,0.,0.182055,0.,0.505291,0.,0.
N|0.,0.,0.,1.128215,0.,0.,0.,0.,0.,0.,0.,0.,0.,0.,0.,0.,0.,0.,0.,0.,0.,0.,0.,0.,0.,0.,0.,0.,0.,0.,0.,0.,0.,0.,0.,1.609009,0.,0.,0.,0.,0.,0.,0.,0.,0.,0.,0.,0.,0.,0.,0.,0.,0.,0.,0.,0.,0.,0.,0.,0.,0.,0.,1.459034,0.,0.,0.,0.,0.,0.,0.,0.,0.|0.,0.,0.,0.,0.,0.,0.,0.,0.,0.,0.,0.,0.,0.,0.,0.,0.,0.936513,0.,0.,0.,0.,0.,0.,0.,0.,1.470321,0.,0.,0.,0.,0.,0.,0.,0.,0.,0.,0.,0.,0.,0.823368,0.,0.,0.,0.,0.,1.304519|0.,0.,0.,1.056966,0.,0.,0.,0.,0.,0.,0.,1.365499,0.,0.,0.,0.,0.,0.,1.533212,0.,0.,0.,0.,0.,0.,0.,0.,1.616696,2.024824,1.338825,0.,0.,0.,0.,0.,0.,0.,0.,1.34838,1.34838,0.,0.,0.,0.,0.,0.,0.,1.828157,0.,0.,0.,0.,0.,1.459897,0.,0.,0.,0.,1.319714,0.,0.,0.,0.,0.,0.,0.,0.,0.,0.,0.,0.,0.,0.,1.210135,0.,0.,0.,0.,0.,0.,0.,0.,0.,0.,0.,0.,0.,0.,1.15082,0.785626,0.,0.,0.,0.,0.,1.469336,0.,1.512031,0.,0.,0.,0.,0.,1.87579,0.,0.,0.,0.|0.,0.,0.,0.523814,0.,0.,0.,0.,0.,0.,0.,0.,0.,0.,0.,0.,0.,0.,0.,0.,0.,0.,0.,0.,0.,0.,0.,0.,0.,0.,0.,0.,0.,0.,0.,0.973351,0.,0.,0.,0.,0.,0.,0.,0.,0.,0.,0.,0.,0.,0.,0.,0.,0.,0.,0.,0.,0.,0.,0.,0.,0.,0.,0.258,0.,0.,0.,0.,0.,0.,0.,0.,0.|0.,0.,0.,0.,0.,0.,0.,0.,0.,0.,0.,0.,0.,0.,0.,0.,0.,0.418086,0.,0.,0.,0.,0.,0.,0.,0.,0.834997,0.,0.,0.,0.,0.,0.,0.,0.,0.,0.,0.,0.,0.,0.143194,0.,0.,0.,0.,0.,0.742226|0.,0.,0.,0.452986,0.,0.,0.,0.,0.,0.,0.,0.40041,0.,0.,0.,0.,0.,0.,1.281866,0.,0.,0.,0.,0.,0.,0.,0.,0.431119,1.62709,0.621597,0.,0.,0.,0.,0.,0.,0.,0.,0.755093,0.755093,0.,0.,0.,0.,0.,0.,0.,0.026117,0.,0.,0.,0.,0.,0.530871,0.,0.,0.,0.,0.367343,0.,0.,0.,0.,0.,0.,0.,0.,0.,0.,0.,0.,0.,0.,0.205805,0.,0.,0.,0.,0.,0.,0.,0.,0.,0.,0.,0.,0.,0.,0.206117,0.204946,0.,0.,0.,0.,0.,0.503772,0.,0.265751,0.,0.,0.,0.,0.,0.279621,0.,0.,0.,0.
D|0.,1.207921,0.,0.,0.,0.,0.,0.,0.,0.,0.,0.,0.,0.,0.,0.,0.,0.,0.,0.,0.,1.133293,0.,0.,0.,0.,0.,1.989221,0.,2.371501,0.,0.,0.,1.789459,0.,0.,0.,0.,0.,0.,0.,2.060624,0.,0.,0.,0.,0.,0.,0.,0.,0.,1.396283,0.,0.,0.,1.116647,0.,0.,0.,0.,0.,0.,0.,0.,0.,0.,0.,1.421601,1.755749,0.918831,0.,0.,0.,0.,0.,1.489417,0.,0.,0.,0.,0.|0.,0.,0.,0.,1.098412,0.,0.,0.,0.,0.,0.,0.,0.,0.,0.,0.,0.987137,0.,0.,0.,0.,1.300175,0.,0.,0.,1.207519,0.,0.,0.,0.,0.,0.,0.,0.,0.,0.,0.,0.,0.,0.,0.,0.,0.,0.,0.,0.,0.,0.,0.,0.,0.,1.128981,0.,0.,0.,0.,0.,0.,0.,0.,0.,0.,0.,0.,0.|0.,0.,1.846888,0.,0.,0.,0.,0.,0.,0.,0.,1.73316,1.504063,0.,1.623186,0.,0.,0.,0.,0.,0.,0.,0.,0.,0.,0.,0.,0.,0.,0.,0.,1.91607,2.218828,0.,0.,0.,0.,0.,0.,0.,1.379824,0.,0.,0.,1.060672,0.,0.,0.,0.,1.223461,0.,0.,0.,0.,0.,0.,0.,0.,0.,0.,2.230324,0.,0.,0.,0.,0.,1.361695,0.,1.633452,0.,0.,0.,2.31883,0.,0.,0.,0.,0.,0.,0.,0.,0.,0.,1.377747,0.,1.831219,0.,0.,2.12306,1.481235,0.,0.,0.,0.,2.026957,0.,0.,0.,1.2932,0.,0.,0.,0.,0.,0.,2.067524,0.,0.,0.,0.,0.,0.,0.,0.,0.,1.986968,0.|0.,0.193267,0.,0.,0.,0.,0.,0.,0.,0.,0.,0.,0.,0.,0.,0.,0.,0.,0.,0.,0.,0.166172,0.,0.,0.,0.,0.,0.349458,0.,0.830025,0.,0.,0.,0.525476,0.,0.,0.,0.,0.,0.,0.,0.349917,0.,0.,0.,0.,0.,0.,0.,0.,0.,0.363458,0.,0.,0.,0.110925,0.,0.,0.,0.,0.,0.,0.,0.,0.,0.,0.,0.236934,0.524104,0.210019,0.,0.,0.,0.,0.,0.344659,0.,0.,0.,0.,0.|0.,0.,0.,0.,0.135886,0.,0.,0.,0.,0.,0.,0.,0.,0.,0.,0.,0.049212,0.,0.,0.,0.,0.455061,0.,0.,0.,0.129377,0.,0.,0.,0.,0.,0.,0.,0.,0.,0.,0.,0.,0.,0.,0.,0.,0.,0.,0.,0.,0.,0.,0.,0.,0.,0.141123,0.,0.,0.,0.,0.,0.,0.,0.,0.,0.,0.,0.,0.|0.,0.,0.543992,0.,0.,0.,0.,0.,0.,0.,0.,0.505505,0.569105,0.,0.133871,0.,0.,0.,0.,0.,0.,0.,0.,0.,0.,0.,0.,0.,0.,0.,0.,1.350672,1.594782,0.,0.,0.,0.,0.,0.,0.,0.216829,0.,0.,0.,0.371235,0.,0.,0.,0.,0.100499,0.,0.,0.,0.,0.,0.,0.,0.,0.,0.,1.170799,0.,0.,0.,0.,0.,0.20741,0.,0.536772,0.,0.,0.,1.855064,0.,0.,0.,0.,0.,0.,0.,0.,0.,0.,0.59902,0.,0.44699,0.,0.,1.857677,0.5527,0.,0.,0.,0.,0.405391,0.,0.,0.,0.470255,0.,0.,0.,0.,0.,0.,0.75481,0.,0.,0.,0.,0.,0.,0.,0.,0.,1.23329,0.
C|0.,0.,0.,0.,0.,1.862581,0.,0.,1.252922,0.,0.,0.,0.,0.,0.,0.,0.,0.,0.,0.,1.306056,1.613259,0.,0.,0.,0.,0.,0.,0.,1.584815,0.,0.,1.566284,1.31097,0.,2.128705,0.,2.128705,0.905529,0.,0.|0.,0.,0.,1.510492,0.,1.510492,0.,0.,0.,0.,0.,1.0522,0.|0.,0.,0.,0.,1.364201,1.574519,0.,0.,0.,0.,1.748692,0.,0.,2.035512,0.,0.,0.,0.,0.,1.050245,0.,0.,0.,0.,1.881716,0.,0.,0.,0.,0.,0.,1.176941,0.,0.,0.|0.,0.,0.,0.,0.,0.284467,0.,0.,0.250584,0.,0.,0.,0.,0.,0.,0.,0.,0.,0.,0.,0.134752,0.192055,0.,0.,0.,0.,0.,0.,0.,0.285073,0.,0.,0.261047,0.086543,0.,1.702964,0.,1.702964,0.42258,0.,0.|0.,0.,0.,0.313084,0.,0.313084,0.,0.,0.,0.,0.,0.327351,0.|0.,0.,0.,0.,0.465068,0.572553,0.,0.,0.,0.,0.359544,0.,0.,0.452336,0.,0.,0.,0.,0.,0.09908,0.,0.,0.,0.,0.602379,0.,0.,0.,0.,0.,0.,0.205498,0.,0.,0.
Q|0.,0.,1.44767,0.,0.,0.,0.,0.,0.,0.,0.,0.,0.,0.,0.,0.,0.,0.,0.,0.,0.,0.,0.,0.,0.,0.,0.,0.,0.,0.,0.,0.,0.,0.,0.,0.,0.,0.,0.,0.,1.533118,0.,0.,1.794432,1.794432,0.,0.|0.,0.,1.544013,0.,0.,0.,0.,0.,0.,0.,0.,0.,0.,0.,0.,0.,0.,0.,0.,0.,0.,0.,0.,0.,0.,0.,0.961951,0.,0.,0.,0.,0.,0.,0.,0.,0.,0.,0.,0.,0.,0.,0.,0.,0.,0.,1.230212,0.,0.,1.218702,0.,0.,0.,1.264036,0.,0.|0.,0.,1.152476,1.357848,1.756789,0.,0.,0.,0.,0.,0.,0.,0.,0.,0.,0.,0.,0.,0.,0.,0.,0.,1.63544,0.,0.,0.,0.,0.,0.,0.,0.,0.,0.,0.,0.,0.,0.,0.,1.705653,1.528406,0.,0.877273,0.,0.,0.,0.,0.,0.,0.,0.,0.,0.,1.771623,0.,0.,0.,0.,0.,0.,0.,1.416611,0.,0.,0.,0.,0.,1.470506,1.494503,0.,0.,1.494503,0.,0.,0.,0.,0.|0.,0.,0.052325,0.,0.,0.,0.,0.,0.,0.,0.,0.,0.,0.,0.,0.,0.,0.,0.,0.,0.,0.,0.,0.,0.,0.,0.,0.,0.,0.,0.,0.,0.,0.,0.,0.,0.,0.,0.,0.,0.311821,0.,0.,1.315917,1.315917,0.,0.|0.,0.,0.062009,0.,0.,0.,0.,0.,0.,0.,0.,0.,0.,0.,0.,0.,0.,0.,0.,0.,0.,0.,0.,0.,0.,0.,0.055364,0.,0.,0.,0.,0.,0.,0.,0.,0.,0.,0.,0.,0.,0.,0.,0.,0.,0.,0.708304,0.,0.,0.10328,0.,0.,0.,0.646063,0.,0.|0.,0.,0.041656,0.622347,0.85625,0.,0.,0.,0.,0.,0.,0.,0.,0.,0.,0.,0.,0.,0.,0.,0.,0.,0.40237,0.,0.,0.,0.,0.,0.,0.,0.,0.,0.,0.,0.,0.,0.,0.,0.098167,0.563621,0.,0.042177,0.,0.,0.,0.,0.,0.,0.,0.,0.,0.,0.385136,0.,0.,0.,0.,0.,0.,0.,0.944408,0.,0.,0.,0.,0.,0.305606,1.029546,0.,0.,1.029546,0.,0.,0.,0.,0.
E|0.,0.,0.,0.,0.,0.,1.03632,0.,0.,0.,0.,0.,0.,0.,0.,0.,0.,0.,0.,0.,0.,0.,0.,0.,0.,0.,0.,0.,0.,0.,0.,0.,0.,0.,0.,0.,0.,0.,0.,0.,0.,0.,0.,0.,0.,0.,0.,0.,0.,0.,0.,0.,0.,0.,1.092758,1.599163,0.,0.,0.,0.,0.,1.785385,0.,0.,0.,0.,0.,0.,0.|0.,0.,0.,1.122955,0.,1.060966,0.,0.,0.,0.,0.,0.,0.,0.,0.,0.,0.,0.,0.,0.,0.,0.,0.,0.,0.,0.,0.,0.,0.,0.,0.,0.,0.,0.,0.,0.,0.,0.,0.,0.,0.,0.,0.,0.,0.,0.,0.,0.,0.,0.,0.,0.,1.252855,0.,0.,0.,0.,0.,0.,0.,0.,1.068165,0.,0.,0.930709,0.,0.,0.,0.,0.,0.,0.,0.,0.,0.|0.,0.,0.,1.962822,0.,0.,0.,0.,0.,0.,0.,1.509961,0.,1.584817,0.,0.,0.,0.,0.,0.,0.,0.,0.,0.,0.,0.,0.,0.,2.250265,2.104709,0.,0.,0.,0.,0.,0.,0.,0.,0.,0.,0.,0.,1.922446,0.,0.,0.,0.,0.,1.555543,1.555543,0.,0.,0.,0.,0.,0.,0.,0.,0.,0.,0.,0.,0.,1.780824,0.,0.,0.,0.,2.057517,1.559857,0.,0.,0.,0.,0.,0.,0.,0.,0.,0.,0.,0.,0.,0.,0.,0.,0.,0.,0.,0.,0.,0.,0.,0.,0.,0.,0.,0.,0.,0.,1.666823,0.,0.,0.,0.,0.,0.,0.,0.,1.886165,2.303082,2.324925,1.889098,0.,0.,0.,0.,2.068762,0.,0.,0.,0.,0.,0.,0.|0.,0.,0.,0.,0.,0.,0.444137,0.,0.,0.,0.,0.,0.,0.,0.,0.,0.,0.,0.,0.,0.,0.,0.,0.,0.,0.,0.,0.,0.,0.,0.,0.,0.,0.,0.,0.,0.,0.,0.,0.,0.,0.,0.,0.,0.,0.,0.,0.,0.,0.,0.,0.,0.,0.,0.48567,0.297519,0.,0.,0.,0.,0.,0.708486,0.,0.,0.,0.,0.,0.,0.|0.,0.,0.,0.200528,0.,0.29707,0.,0.,0.,0.,0.,0.,0.,0.,0.,0.,0.,0.,0.,0.,0.,0.,0.,0.,0.,0.,0.,0.,0.,0.,0.,0.,0.,0.,0.,0.,0.,0.,0.,0.,0.,0.,0.,0.,0.,0.,0.,0.,0.,0.,0.,0.,0.205693,0.,0.,0.,0.,0.,0.,0.,0.,0.419636,0.,0.,0.1948,0.,0.,0.,0.,0.,0.,0.,0.,0.,0.|0.,0.,0.,0.841209,0.,0.,0.,0.,0.,0.,0.,0.483188,0.,0.528272,0.,0.,0.,0.,0.,0.,0.,0.,0.,0.,0.,0.,0.,0.,1.770701,1.000599,0.,0.,0.,0.,0.,0.,0.,0.,0.,0.,0.,0.,0.552703,0.,0.,0.,0.,0.,0.642958,0.642958,0.,0.,0.,0.,0.,0.,0.,0.,0.,0.,0.,0.,0.,0.518058,0.,0.,0.,0.,0.827249,0.611078,0.,0.,0.,0.,0.,0.,0.,0.,0.,0.,0.,0.,0.,0.,0.,0.,0.,0.,0.,0.,0.,0.,0.,0.,0.,0.,0.,0.,0.,0.,0.597071,0.,0.,0.,0.,0.,0.,0.,0.,0.740994,1.535388,1.54995,1.259398,0.,0.,0.,0.,1.088822,0.,0.,0.,0.,0.,0.,0.
G|0.,0.,0.,0.,1.930643,0.,0.,0.,0.,1.930643,0.,0.,0.,0.,0.,0.,0.,0.,0.,1.095839,0.,0.,1.072413,0.,0.,0.,0.,0.,0.,0.,0.,0.,0.,0.,0.,0.,1.580655,0.,0.,0.,0.,0.,0.,0.,0.,0.,0.,1.641158,0.,0.,0.,0.,0.,0.,0.,0.,0.,0.,0.,0.,0.,0.,0.,0.,0.,1.405362,1.227805,0.,0.,0.,0.,0.,0.,0.,0.,1.493671,0.,0.,0.,1.493671,0.,0.,0.,0.,0.,0.,0.,0.,0.,1.614502,1.463324,0.,0.,0.,0.,0.,1.488076,1.496188,0.,0.,0.,1.546905,0.,0.,0.,0.,0.,0.,0.,0.,0.,0.,0.,0.,0.,1.33186,0.,0.,0.,0.,0.,0.,0.,0.,1.557556,1.603667,1.23617,0.,0.,0.,0.,0.,0.,0.,0.,0.,0.,1.569515,0.,0.,0.,0.,0.,0.,0.,0.,0.,1.658245,0.,0.,0.,1.082143,0.,0.,0.,0.,0.,0.,0.,0.,0.,0.,0.,0.,0.,0.,0.,0.,1.41605,0.,0.,0.,0.,0.,0.,0.,1.629921,0.,0.,1.64837,0.,0.,0.,0.,0.,0.,0.,0.,1.552304,0.,0.,0.,0.,0.,0.,0.,0.,0.,0.,0.,0.,0.,0.,0.,0.,0.,1.382255,1.606514,0.,0.,1.961342,0.,0.,0.,0.,0.,0.,0.,0.,0.,0.,1.593107,0.,1.817795,0.,0.,1.394691,0.,0.,0.,0.,0.,0.,0.,0.,0.,0.,0.,0.,0.,0.,0.,2.073513,1.688871,0.,0.,0.,0.,1.126958,0.,0.,0.,0.,0.,0.,0.|||0.,0.,0.,0.,0.919688,0.,0.,0.,0.,0.919688,0.,0.,0.,0.,0.,0.,0.,0.,0.,0.352234,0.,0.,0.156645,0.,0.,0.,0.,0.,0.,0.,0.,0.,0.,0.,0.,0.,0.325908,0.,0.,0.,0.,0.,0.,0.,0.,0.,0.,0.306979,0.,0.,0.,0.,0.,0.,0.,0.,0.,0.,0.,0.,0.,0.,0.,0.,0.,0.211333,0.147706,0.,0.,0.,0.,0.,0.,0.,0.,0.407365,0.,0.,0.,0.407365,0.,0.,0.,0.,0.,0.,0.,0.,0.,0.555812,0.551745,0.,0.,0.,0.,0.,0.443257,0.318338,0.,0.,0.,0.376274,0.,0.,0.,0.,0.,0.,0.,0.,0.,0.,0.,0.,0.,0.221977,0.,0.,0.,0.,0.,0.,0.,0.,0.305689,0.659452,0.323484,0.,0.,0.,0.,0.,0.,0.,0.,0.,0.,0.348781,0.,0.,0.,0.,0.,0.,0.,0.,0.,0.716526,0.,0.,0.,0.119036,0.,0.,0.,0.,0.,0.,0.,0.,0.,0.,0.,0.,0.,0.,0.,0.,0.375687,0.,0.,0.,0.,0.,0.,0.,0.528915,0.,0.,0.273125,0.,0.,0.,0.,0.,0.,0.,0.,0.42134,0.,0.,0.,0.,0.,0.,0.,0.,0.,0.,0.,0.,0.,0.,0.,0.,0.,0.348285,0.493339,0.,0.,0.412599,0.,0.,0.,0.,0.,0.,0.,0.,0.,0.,0.48276,0.,1.009886,0.,0.,0.21275,0.,0.,0.,0.,0.,0.,0.,0.,0.,0.,0.,0.,0.,0.,0.,1.566654,1.276036,0.,0.,0.,0.,0.463507,0.,0.,0.,0.,0.,0.,0.||
H|0.,0.,0.,0.,0.,0.,0.,0.,0.,1.770397,0.,0.,0.,0.,0.,0.,0.,0.,0.,0.,0.,0.,1.507558,0.,0.,0.,0.,0.,0.,0.,0.,0.,1.135434,0.,0.,0.,0.,0.,0.,0.,0.,0.,0.,0.,1.068234,0.,0.,0.,0.,0.,0.,0.,0.,0.,0.,0.,0.,0.,0.,0.,0.,0.,0.,0.,0.,0.,0.,0.,0.,0.,0.,0.|0.,1.339119,0.,0.,0.,0.,0.,0.,0.,0.,0.,0.,0.,0.,0.,0.,0.,0.,1.110571,0.,0.,1.455559,0.,0.,0.,0.,0.978627,0.,1.646666,1.236631,0.,0.,0.,0.,0.,0.,0.,0.,0.,0.,0.,0.,0.,0.,0.,0.,0.,0.,1.178413,1.221002,0.,0.,1.178413,0.,1.011557,0.,0.,0.,0.,0.,0.,1.440353,0.,1.450132,0.,0.,1.372171,0.,0.,0.,0.,0.,0.,0.,0.,0.,0.,0.,0.,0.,0.,0.,0.,0.,0.,0.,0.,0.,0.,0.,0.,0.,0.,0.,0.,0.,0.,0.874315,0.,0.,0.,0.,0.,0.,0.,0.,0.,0.,1.731726,0.,0.,1.421301,0.,0.,0.,0.,0.,0.,0.|0.,1.765554,0.,0.,0.,1.015404,0.,1.066123,0.,0.,0.,0.,0.,0.,0.,0.,0.,0.,0.,0.,0.,1.427052,0.,1.712769,0.,0.,1.970262,0.,0.,0.,0.,1.461646,0.,0.,0.,0.,0.,0.,0.,0.,0.,0.,0.,0.,0.,0.,0.,0.,0.,0.,0.,1.504097,0.,0.,0.,1.413853,1.659537,0.,0.,0.,0.,1.453845,0.,0.,0.,0.,0.,0.,0.,1.429948,0.,1.347357,1.347357,0.,1.165185,0.,0.,0.,0.,0.,0.,0.,0.,0.,0.,0.,0.,0.,0.,0.,0.,0.,0.,0.,0.,0.,0.,0.,0.,0.,0.,0.,0.,0.,0.,0.,0.,0.909352,0.,0.,0.,0.,0.,0.,0.,0.,0.,0.,1.495812,0.,0.,0.,0.,0.,0.,0.,0.,0.,1.666248,0.,0.,0.,0.,0.,0.,0.|0.,0.,0.,0.,0.,0.,0.,0.,0.,0.505828,0.,0.,0.,0.,0.,0.,0.,0.,0.,0.,0.,0.,0.152664,0.,0.,0.,0.,0.,0.,0.,0.,0.,0.135171,0.,0.,0.,0.,0.,0.,0.,0.,0.,0.,0.,0.706413,0.,0.,0.,0.,0.,0.,0.,0.,0.,0.,0.,0.,0.,0.,0.,0.,0.,0.,0.,0.,0.,0.,0.,0.,0.,0.,0.|0.,0.258085,0.,0.,0.,0.,0.,0.,0.,0.,0.,0.,0.,0.,0.,0.,0.,0.,0.378604,0.,0.,0.859018,0.,0.,0.,0.,0.22904,0.,0.596916,0.172189,0.,0.,0.,0.,0.,0.,0.,0.,0.,0.,0.,0.,0.,0.,0.,0.,0.,0.,0.37746,0.419719,0.,0.,0.37746,0.,0.404623,0.,0.,0.,0.,0.,0.,0.130941,0.,0.828647,0.,0.,1.350039,0.,0.,0.,0.,0.,0.,0.,0.,0.,0.,0.,0.,0.,0.,0.,0.,0.,0.,0.,0.,0.,0.,0.,0.,0.,0.,0.,0.,0.,0.,0.116575,0.,0.,0.,0.,0.,0.,0.,0.,0.,0.,1.017045,0.,0.,0.758027,0.,0.,0.,0.,0.,0.,0.|0.,0.500775,0.,0.,0.,0.32638,0.,0.383804,0.,0.,0.,0.,0.,0.,0.,0.,0.,0.,0.,0.,0.,0.395737,0.,0.583899,0.,0.,1.776466,0.,0.,0.,0.,0.248791,0.,0.,0.,0.,0.,0.,0.,0.,0.,0.,0.,0.,0.,0.,0.,0.,0.,0.,0.,0.358118,0.,0.,0.,0.662744,0.596396,0.,0.,0.,0.,0.84994,0.,0.,0.,0.,0.,0.,0.,0.129995,0.,0.962398,0.962398,0.,0.676559,0.,0.,0.,0.,0.,0.,0.,0.,0.,0.,0.,0.,0.,0.,0.,0.,0.,0.,0.,0.,0.,0.,0.,0.,0.,0.,0.,0.,0.,0.,0.,0.,0.121247,0.,0.,0.,0.,0.,0.,0.,0.,0.,0.,0.356146,0.,0.,0.,0.,0.,0.,0.,0.,0.,0.999749,0.,0.,0.,0.,0.,0.,0.
I|1.449467,0.,0.,0.,0.,0.,0.,0.,0.,0.,0.,0.,0.,0.,0.,0.,0.,0.,0.,0.,0.,0.,0.,0.892408,0.,0.,0.,0.,0.,0.,0.,0.,0.,0.,0.,0.,0.,0.,0.,0.,0.,0.,0.,0.,0.,0.,0.,1.195027,0.,0.,0.,0.,0.,0.,0.,0.,0.,0.827926,0.,0.,1.230522,0.,0.,0.,0.,0.,0.,0.,0.,0.,0.,0.,0.,0.,0.,0.,0.,0.|0.,1.807161,0.,0.,0.,0.,0.,0.,0.,0.,0.,0.,0.,0.,0.,0.,0.,0.,0.,0.,0.,0.,0.,0.,0.,0.,0.,0.,0.,0.,0.,0.,0.,0.,0.,0.,0.,0.,0.,0.,0.,0.,0.,0.,0.,0.,0.,0.,0.,0.,0.,0.,0.,0.,1.4213,0.,0.,1.387854,0.,0.,0.,0.,1.347161,0.,0.,1.321101,0.,0.,0.,0.,1.143361,0.,0.,0.,0.,0.,0.,0.,0.,0.,0.,0.,0.,0.,0.,0.,0.,1.324764,0.,0.,1.04969,0.,0.,0.,0.,0.,1.532008,0.,0.,0.,0.,0.,0.,0.,0.,0.,0.,0.,0.,0.,1.226992,0.,0.949952,1.431148,0.,0.,0.,0.,0.,0.,0.,1.284988,0.,0.,0.,0.,0.,0.,0.,0.,0.,0.,0.,0.,0.,0.,1.006791,0.,0.,0.,1.60909,0.,0.,1.231375,1.327626,0.,0.,0.,0.,1.687695,1.306346,0.,0.,0.,0.,0.,0.,0.,0.,0.,0.,1.227399,1.503764,0.,0.,1.19048,0.,0.,1.39226,0.,1.109183,1.103944,0.,0.,0.,0.979741,0.,0.,0.987622,1.452509,0.,0.,0.,0.,0.,0.||0.149945,0.,0.,0.,0.,0.,0.,0.,0.,0.,0.,0.,0.,0.,0.,0.,0.,0.,0.,0.,0.,0.,0.,0.312343,0.,0.,0.,0.,0.,0.,0.,0.,0.,0.,0.,0.,0.,0.,0.,0.,0.,0.,0.,0.,0.,0.,0.,0.274856,0.,0.,0.,0.,0.,0.,0.,0.,0.,0.150532,0.,0.,0.100509,0.,0.,0.,0.,0.,0.,0.,0.,0.,0.,0.,0.,0.,0.,0.,0.,0.|0.,0.280422,0.,0.,0.,0.,0.,0.,0.,0.,0.,0.,0.,0.,0.,0.,0.,0.,0.,0.,0.,0.,0.,0.,0.,0.,0.,0.,0.,0.,0.,0.,0.,0.,0.,0.,0.,0.,0.,0.,0.,0.,0.,0.,0.,0.,0.,0.,0.,0.,0.,0.,0.,0.,0.230115,0.,0.,0.485749,0.,0.,0.,0.,0.359243,0.,0.,0.858716,0.,0.,0.,0.,0.28584,0.,0.,0.,0.,0.,0.,0.,0.,0.,0.,0.,0.,0.,0.,0.,0.,0.103497,0.,0.,0.065606,0.,0.,0.,0.,0.,0.942774,0.,0.,0.,0.,0.,0.,0.,0.,0.,0.,0.,0.,0.,0.438211,0.,0.237488,0.447234,0.,0.,0.,0.,0.,0.,0.,0.536182,0.,0.,0.,0.,0.,0.,0.,0.,0.,0.,0.,0.,0.,0.,0.396614,0.,0.,0.,0.745936,0.,0.,0.482699,0.254904,0.,0.,0.,0.,0.587024,0.326587,0.,0.,0.,0.,0.,0.,0.,0.,0.,0.,0.30685,0.835424,0.,0.,0.138428,0.,0.,0.414226,0.,0.192901,0.150849,0.,0.,0.,0.466543,0.,0.,0.085508,0.194925,0.,0.,0.,0.,0.,0.|
L|0.,0.,0.,0.,0.,0.,0.,0.,0.,0.,0.,1.826332,0.,0.,0.,1.24453,0.,0.,0.,1.087723,0.,0.,0.,0.,1.937224,0.,0.,0.,0.,0.,0.,0.,0.,0.,0.,0.,0.,0.,0.,0.,0.,0.,0.,0.,0.,0.,0.,1.386164,0.,0.,0.,0.,0.,0.,0.,0.,0.,0.,1.209722,1.281903,0.983773,0.,0.,0.,0.,0.,0.,0.,0.,0.,0.,0.,0.,0.,0.,0.,0.,0.,0.,0.,0.,0.,0.,0.,0.,0.,0.,0.,0.,0.,0.,0.,0.,0.,0.,0.,0.,0.,0.,0.,0.,0.,1.439236,0.,0.,0.,0.,0.,1.77585,0.,0.,0.,0.,0.,0.,0.,0.,0.,0.,0.,1.707697,0.,0.,0.,0.,0.,1.092141,0.,0.,0.,0.,0.,2.046548,0.,0.,0.,0.,0.,0.,0.,0.,0.,0.,0.,0.,0.,0.,0.,0.,0.,0.,0.,0.,0.,0.,0.,0.|0.,0.,0.,0.,0.,0.,0.,0.,0.,0.,0.,0.,0.,0.,0.,0.,1.237663,0.,0.,0.,0.,0.,0.891283,0.,0.,0.,0.,0.,0.,0.,0.,0.,0.,0.,0.,0.,0.,0.,0.,0.,0.,0.,0.,0.,0.,0.,0.,0.,0.,0.,0.,0.,0.,0.,0.,0.,0.,0.,0.,0.,0.,0.,0.,0.,0.,1.44466,0.,0.,1.224204,0.,0.,1.639579,1.314783,0.,0.,0.,0.,0.,0.973423,1.405916,0.,0.,0.,0.,0.,1.16472,1.723547,1.380712,1.450931,0.,0.,0.,1.380712,1.450931,0.,0.,0.,0.,0.,0.,0.,0.,0.,0.,0.,0.,0.,0.,0.,0.,0.,0.,0.,0.,1.427681,0.,0.,0.809111,0.,0.,0.,0.,0.,0.,0.,0.,0.,0.,0.,0.,0.,0.,0.,0.,0.,0.,0.,0.,0.,0.,0.,0.,0.,0.,0.,0.,0.,1.184302,0.,0.,0.,0.,0.,0.,0.,0.,0.,0.,0.,0.,0.,0.,0.,0.,0.,0.,0.,0.,0.,0.,0.,0.,1.274959,0.,0.,0.,0.,0.,0.,0.,0.,1.156971,0.,0.,0.,0.,0.,0.,0.,0.,0.,0.,0.,0.,0.,0.680064,0.,0.,0.,0.,0.,0.,0.,0.,0.,0.,0.,0.,0.,0.,0.,0.,0.,0.,0.,0.,0.,1.122945,0.,0.,0.,0.,0.,0.,1.098654,0.,0.,0.,0.,0.,0.,1.273159,0.,0.,0.,0.,0.,0.,0.,0.,0.,1.116587,1.207313,0.,1.207313,0.,0.,1.058922,0.,0.,0.,1.217149,0.,0.,0.,0.,0.,0.,0.,0.,0.,0.,0.,0.679467,1.454507,0.,0.,0.,0.,0.,0.,0.,0.,0.,0.,1.248384,1.615449,0.,0.,0.,0.,0.,0.,1.165743,0.,0.,0.,0.,0.,0.,0.,0.,0.,0.,1.332247,0.,0.,0.,0.,0.,1.290948,0.,0.,0.,0.,0.,0.,1.430506,0.,0.,0.,0.,0.,0.,0.,0.,0.,0.,0.,0.,0.,0.,0.,0.,0.,0.,0.,0.||0.,0.,0.,0.,0.,0.,0.,0.,0.,0.,0.,1.241906,0.,0.,0.,0.414843,0.,0.,0.,0.192192,0.,0.,0.,0.,0.944193,0.,0.,0.,0.,0.,0.,0.,0.,0.,0.,0.,0.,0.,0.,0.,0.,0.,0.,0.,0.,0.,0.,0.288784,0.,0.,0.,0.,0.,0.,0.,0.,0.,0.,0.1166,0.05442,0.032483,0.,0.,0.,0.,0.,0.,0.,0.,0.,0.,0.,0.,0.,0.,0.,0.,0.,0.,0.,0.,0.,0.,0.,0.,0.,0.,0.,0.,0.,0.,0.,0.,0.,0.,0.,0.,0.,0.,0.,0.,0.,0.42124,0.,0.,0.,0.,0.,0.114983,0.,0.,0.,0.,0.,0.,0.,0.,0.,0.,0.,0.091662,0.,0.,0.,0.,0.,0.485396,0.,0.,0.,0.,0.,0.262058,0.,0.,0.,0.,0.,0.,0.,0.,0.,0.,0.,0.,0.,0.,0.,0.,0.,0.,0.,0.,0.,0.,0.,0.|0.,0.,0.,0.,0.,0.,0.,0.,0.,0.,0.,0.,0.,0.,0.,0.,0.445002,0.,0.,0.,0.,0.,0.148547,0.,0.,0.,0.,0.,0.,0.,0.,0.,0.,0.,0.,0.,0.,0.,0.,0.,0.,0.,0.,0.,0.,0.,0.,0.,0.,0.,0.,0.,0.,0.,0.,0.,0.,0.,0.,0.,0.,0.,0.,0.,0.,0.275173,0.,0.,0.481654,0.,0.,0.37666,0.213208,0.,0.,0.,0.,0.,0.281211,0.468639,0.,0.,0.,0.,0.,0.33971,0.718145,0.94924,0.634782,0.,0.,0.,0.94924,0.634782,0.,0.,0.,0.,0.,0.,0.,0.,0.,0.,0.,0.,0.,0.,0.,0.,0.,0.,0.,0.,0.553591,0.,0.,0.022685,0.,0.,0.,0.,0.,0.,0.,0.,0.,0.,0.,0.,0.,0.,0.,0.,0.,0.,0.,0.,0.,0.,0.,0.,0.,0.,0.,0.,0.,0.148038,0.,0.,0.,0.,0.,0.,0.,0.,0.,0.,0.,0.,0.,0.,0.,0.,0.,0.,0.,0.,0.,0.,0.,0.,0.440727,0.,0.,0.,0.,0.,0.,0.,0.,0.268945,0.,0.,0.,0.,0.,0.,0.,0.,0.,0.,0.,0.,0.,0.24288,0.,0.,0.,0.,0.,0.,0.,0.,0.,0.,0.,0.,0.,0.,0.,0.,0.,0.,0.,0.,0.,0.19389,0.,0.,0.,0.,0.,0.,0.252928,0.,0.,0.,0.,0.,0.,0.425307,0.,0.,0.,0.,0.,0.,0.,0.,0.,0.453613,0.603657,0.,0.603657,0.,0.,0.352974,0.,0.,0.,0.405716,0.,0.,0.,0.,0.,0.,0.,0.,0.,0.,0.,0.05096,0.727254,0.,0.,0.,0.,0.,0.,0.,0.,0.,0.,0.542776,0.842843,0.,0.,0.,0.,0.,0.,0.266455,0.,0.,0.,0.,0.,0.,0.,0.,0.,0.,0.649608,0.,0.,0.,0.,0.,0.252508,0.,0.,0.,0.,0.,0.,0.249771,0.,0.,0.,0.,0.,0.,0.,0.,0.,0.,0.,0.,0.,0.,0.,0.,0.,0.,0.,0.|
K|0.,0.,0.,0.,0.,0.,0.,0.,0.,0.,0.,0.,0.,0.,1.2677,0.,0.,0.,0.,0.,0.,0.,0.,0.,0.,0.,0.,0.,1.13472,0.,0.,0.,0.,0.,0.,0.,1.138507,0.863069,0.,0.,0.,0.,0.,0.|0.,0.,0.,0.,0.,0.,0.,0.,0.,0.,0.,0.,0.,1.144422,0.,0.,0.,1.276995,0.,0.,0.,0.,0.,0.,0.,0.,0.,0.,0.,1.096874,0.,0.9432,0.,0.,0.,0.,0.,0.,0.,0.,0.,0.,0.,0.,0.,0.,0.,0.,0.859407,1.330449,0.,0.,0.,0.,1.509046,0.,1.509046,0.,0.,0.,0.,0.894351,0.,0.,0.,0.,0.,0.,0.,0.,0.|0.,0.,0.,0.,0.,0.,0.,0.,0.,0.,0.,1.074885,1.837349,1.350932,0.,0.,0.,0.,0.,0.,0.,0.,0.,0.,0.,0.,0.,0.,0.,2.103717,1.850623,0.,0.,0.,1.898461,2.20983,0.,1.68138,0.,0.,0.,0.,0.,0.,0.,0.,1.585741,0.,0.,0.,0.,0.,0.,0.,0.,0.,1.369973,0.,0.,0.,0.,0.,0.,0.,0.,0.,0.,0.,0.,0.,0.,0.,0.,0.,0.,0.,0.,0.,0.,0.,1.597777,1.484836,0.,0.,1.597777,0.,0.,0.,0.,0.,0.,0.,0.,0.,1.849744,0.,0.,0.,0.,0.,0.,0.,1.890221,0.|0.,0.,0.,0.,0.,0.,0.,0.,0.,0.,0.,0.,0.,0.,0.297833,0.,0.,0.,0.,0.,0.,0.,0.,0.,0.,0.,0.,0.,0.032145,0.,0.,0.,0.,0.,0.,0.,0.067971,0.086307,0.,0.,0.,0.,0.,0.|0.,0.,0.,0.,0.,0.,0.,0.,0.,0.,0.,0.,0.,0.318937,0.,0.,0.,0.446948,0.,0.,0.,0.,0.,0.,0.,0.,0.,0.,0.,0.165566,0.,0.154342,0.,0.,0.,0.,0.,0.,0.,0.,0.,0.,0.,0.,0.,0.,0.,0.,0.024346,0.26006,0.,0.,0.,0.,0.656107,0.,0.656107,0.,0.,0.,0.,0.119247,0.,0.,0.,0.,0.,0.,0.,0.,0.|0.,0.,0.,0.,0.,0.,0.,0.,0.,0.,0.,0.179148,0.765562,0.511163,0.,0.,0.,0.,0.,0.,0.,0.,0.,0.,0.,0.,0.,0.,0.,0.965641,1.486566,0.,0.,0.,0.664461,1.223299,0.,0.672552,0.,0.,0.,0.,0.,0.,0.,0.,0.374812,0.,0.,0.,0.,0.,0.,0.,0.,0.,0.217191,0.,0.,0.,0.,0.,0.,0.,0.,0.,0.,0.,0.,0.,0.,0.,0.,0.,0.,0.,0.,0.,0.,0.,0.97256,0.710139,0.,0.,0.97256,0.,0.,0.,0.,0.,0.,0.,0.,0.,0.513818,0.,0.,0.,0.,0.,0.,0.,1.010291,0.
M|0.,0.,0.,0.,0.,0.,0.,0.,0.,0.,0.,0.,0.,0.,0.,0.,0.,0.,0.,1.645339,1.645339,0.,0.,1.517568,0.,0.,0.,0.,0.,1.516746,0.,0.,0.,0.,0.,0.,0.,1.457366,0.,0.,0.,0.,0.,0.,0.,0.,0.,0.,0.,0.,1.456818,0.,1.356798,0.,0.,0.,0.,0.,0.87591,0.,0.,0.,0.,0.,0.,0.|0.,0.,0.,0.,0.,0.,0.,0.,0.,0.,0.,0.,0.,0.,0.,1.402212,0.,0.,0.,0.,0.,0.,0.,0.,0.,0.,1.543043,0.,0.,0.,0.,1.189035,0.,0.,0.,0.,0.,1.351703,0.,0.,0.,0.,0.,0.,0.,0.,0.,0.,0.,0.,0.,0.,0.,0.,0.,0.,0.,0.,0.,0.,0.,0.,0.,0.,0.,0.,0.,0.,0.,0.,0.,0.,0.,0.,0.,0.,0.,0.,0.,1.47825,1.47825,0.,0.,0.,0.,0.,0.,0.,0.,0.,0.,0.,0.,1.501765,0.,0.,0.,0.,0.,0.,0.,0.,0.,0.,0.,0.,0.,0.,0.,1.291646,1.003592,0.,0.,0.,0.,0.,0.,0.,0.,0.,0.,0.,0.,0.,0.,0.,0.,1.361573||0.,0.,0.,0.,0.,0.,0.,0.,0.,0.,0.,0.,0.,0.,0.,0.,0.,0.,0.,0.434254,0.434254,0.,0.,0.140871,0.,0.,0.,0.,0.,0.057236,0.,0.,0.,0.,0.,0.,0.,0.543316,0.,0.,0.,0.,0.,0.,0.,0.,0.,0.,0.,0.,0.701431,0.,0.384604,0.,0.,0.,0.,0.,0.156413,0.,0.,0.,0.,0.,0.,0.|0.,0.,0.,0.,0.,0.,0.,0.,0.,0.,0.,0.,0.,0.,0.,0.242109,0.,0.,0.,0.,0.,0.,0.,0.,0.,0.,0.527883,0.,0.,0.,0.,0.432377,0.,0.,0.,0.,0.,0.520738,0.,0.,0.,0.,0.,0.,0.,0.,0.,0.,0.,0.,0.,0.,0.,0.,0.,0.,0.,0.,0.,0.,0.,0.,0.,0.,0.,0.,0.,0.,0.,0.,0.,0.,0.,0.,0.,0.,0.,0.,0.,0.553014,0.553014,0.,0.,0.,0.,0.,0.,0.,0.,0.,0.,0.,0.,0.409572,0.,0.,0.,0.,0.,0.,0.,0.,0.,0.,0.,0.,0.,0.,0.,0.287033,0.537639,0.,0.,0.,0.,0.,0.,0.,0.,0.,0.,0.,0.,0.,0.,0.,0.,0.56341|
F|0.,0.,0.,0.,0.,0.,0.,0.,0.,0.,1.661994,1.297316,0.,1.304427,0.,0.,0.,0.,0.,0.,0.,0.,0.,0.,0.,0.,0.,0.,0.,0.,0.,0.,0.,1.604248,0.,0.,0.,0.,0.,0.,0.,0.,0.,0.,0.,0.,0.,0.,0.,0.,0.,0.,0.,0.,0.,0.,0.,0.,0.,0.,0.,0.,0.,0.,0.,0.,0.,0.,0.,0.,1.209396,0.,0.,1.423757,0.999464,0.,0.,0.,0.,0.,0.,0.,0.,0.,0.,0.|0.,0.,1.613584,0.,1.613584,0.,2.494244,0.935077,0.,0.,0.,0.,0.,0.,0.,0.,1.12668,0.,0.,0.,0.,0.,0.,0.,1.664041,0.,0.,0.,0.,0.,0.,0.,1.019049,0.,0.,0.,0.,0.897506,0.,1.710304,0.,0.,0.,0.,0.,0.,0.,0.,0.,0.,1.372124,0.,1.409114,1.952004,0.,0.,0.,0.,0.,0.,0.,0.,0.,0.,0.,0.,0.,0.,0.,1.120142,1.267434,0.,0.,0.,0.,0.,0.,0.,0.,0.,1.743812,0.,1.48715,1.387166,0.,0.,0.,0.,1.631805,0.,0.,1.772432,1.85307,0.,1.374014,0.,0.,0.,0.,0.,0.,0.,0.,0.,0.,0.,1.411164,0.,0.,1.209858,0.,0.,0.,0.,0.,0.,0.,0.,0.,0.,0.,0.,0.,0.,0.,0.,0.,0.,0.,0.,0.,0.,0.,2.234612,0.,0.,1.204639,0.,0.,0.,1.280693,1.664637,0.,1.337696,0.,0.,0.,1.672536,1.332296,1.846151,1.372637,0.,1.846151,1.626156,0.,1.846151,1.372637,1.626156,1.754619,0.,0.,0.,0.,0.,0.,0.,0.,2.28911,0.,0.,0.,0.,0.,0.,0.,0.,1.518441,0.,0.,1.367536,0.,1.367536,0.,0.,0.,0.,0.,1.983974,0.,0.,0.,0.,0.,0.,0.,0.,1.721662,0.,0.,0.,0.,0.,0.,0.,0.,0.,0.,0.,0.,0.,0.,0.,0.,0.,0.794312,0.759832,0.,0.,0.,0.,2.067608,1.845033,0.,0.,0.,0.,0.,0.,0.,1.767217,0.,1.409886,1.819844,1.92516,0.,0.,0.,0.,0.,0.,0.,1.298117,0.,0.,1.053857,0.,0.,0.,0.,0.,0.,0.,0.,0.,1.608956,0.||0.,0.,0.,0.,0.,0.,0.,0.,0.,0.,0.73676,0.187241,0.,0.206456,0.,0.,0.,0.,0.,0.,0.,0.,0.,0.,0.,0.,0.,0.,0.,0.,0.,0.,0.,0.501328,0.,0.,0.,0.,0.,0.,0.,0.,0.,0.,0.,0.,0.,0.,0.,0.,0.,0.,0.,0.,0.,0.,0.,0.,0.,0.,0.,0.,0.,0.,0.,0.,0.,0.,0.,0.,0.201566,0.,0.,0.276842,0.06973,0.,0.,0.,0.,0.,0.,0.,0.,0.,0.,0.|0.,0.,0.633698,0.,0.633698,0.,0.801721,0.200374,0.,0.,0.,0.,0.,0.,0.,0.,0.37556,0.,0.,0.,0.,0.,0.,0.,0.587308,0.,0.,0.,0.,0.,0.,0.,0.1145,0.,0.,0.,0.,0.166547,0.,0.504478,0.,0.,0.,0.,0.,0.,0.,0.,0.,0.,0.511502,0.,0.568382,0.738153,0.,0.,0.,0.,0.,0.,0.,0.,0.,0.,0.,0.,0.,0.,0.,0.309827,0.4045,0.,0.,0.,0.,0.,0.,0.,0.,0.,0.784716,0.,0.495717,0.80918,0.,0.,0.,0.,0.91789,0.,0.,0.342013,0.17458,0.,0.531285,0.,0.,0.,0.,0.,0.,0.,0.,0.,0.,0.,0.979175,0.,0.,0.094748,0.,0.,0.,0.,0.,0.,0.,0.,0.,0.,0.,0.,0.,0.,0.,0.,0.,0.,0.,0.,0.,0.,0.,1.615796,0.,0.,0.318206,0.,0.,0.,0.61663,0.499391,0.,0.387932,0.,0.,0.,0.388791,0.233736,1.318679,0.88241,0.,1.318679,1.045386,0.,1.318679,0.88241,1.045386,0.87731,0.,0.,0.,0.,0.,0.,0.,0.,0.691674,0.,0.,0.,0.,0.,0.,0.,0.,0.589512,0.,0.,0.641033,0.,0.641033,0.,0.,0.,0.,0.,0.961927,0.,0.,0.,0.,0.,0.,0.,0.,0.578478,0.,0.,0.,0.,0.,0.,0.,0.,0.,0.,0.,0.,0.,0.,0.,0.,0.,0.105908,0.050655,0.,0.,0.,0.,0.976371,1.281273,0.,0.,0.,0.,0.,0.,0.,0.410981,0.,1.113068,1.5325,0.668237,0.,0.,0.,0.,0.,0.,0.,0.556336,0.,0.,0.267646,0.,0.,0.,0.,0.,0.,0.,0.,0.,0.341294,0.|
P|0.,0.,0.,0.,0.,0.,0.,0.,0.,0.,0.,0.,0.,0.,0.,0.,1.60555,1.392496,0.,0.,0.,0.,0.,0.,0.,0.,0.,0.,0.,0.,0.,0.,0.,0.,0.,0.,0.,0.,0.,0.,0.,0.,0.,1.517897,0.,0.,0.,0.,0.,1.113368,1.085155,0.794176,1.236502,0.,0.,0.,0.,0.|0.,0.,0.,0.,0.,0.,0.,0.,0.,1.693844,0.,0.,0.,0.,0.,0.,0.,0.,0.,0.,0.,0.,0.,0.,0.,0.,0.,0.,0.,1.4844,2.173416,0.,0.,0.,0.,0.,0.,1.563346,0.,0.,0.,0.,0.,0.,0.,0.,0.,0.,0.,0.,0.,0.,0.,0.,0.,0.,0.,0.,0.,1.326039,0.,0.,0.,0.,0.,0.836395,0.,0.,0.,0.,0.,0.,0.||0.,0.,0.,0.,0.,0.,0.,0.,0.,0.,0.,0.,0.,0.,0.,0.,0.283687,0.296626,0.,0.,0.,0.,0.,0.,0.,0.,0.,0.,0.,0.,0.,0.,0.,0.,0.,0.,0.,0.,0.,0.,0.,0.,0.,0.21077,0.,0.,0.,0.,0.,0.139171,0.072344,0.036938,0.104788,0.,0.,0.,0.,0.|0.,0.,0.,0.,0.,0.,0.,0.,0.,0.414321,0.,0.,0.,0.,0.,0.,0.,0.,0.,0.,0.,0.,0.,0.,0.,0.,0.,0.,0.,0.662271,1.690435,0.,0.,0.,0.,0.,0.,0.54018,0.,0.,0.,0.,0.,0.,0.,0.,0.,0.,0.,0.,0.,0.,0.,0.,0.,0.,0.,0.,0.,0.386761,0.,0.,0.,0.,0.,0.070881,0.,0.,0.,0.,0.,0.,0.|
S|0.,0.,0.,1.370444,1.040035,0.,0.,0.,0.,0.,0.,0.,0.,0.,1.276502,0.,0.,0.,0.,0.,0.,0.,0.,0.,0.,0.,0.,0.,0.,0.,0.,0.,0.,0.,0.,0.,0.,0.,0.,0.,0.,0.,0.,1.332042,0.,0.,0.,0.,1.39097,0.,0.,0.,0.,0.,0.,0.,2.080478,0.,0.,0.,0.,0.,0.,0.,0.,0.,1.688002,1.068188,0.,0.,0.,0.,1.31436,0.,0.,0.,0.,0.,0.,0.,0.,0.,0.,0.,0.,0.,0.,0.,0.,0.,0.,0.,0.,0.,0.,0.,0.,0.,1.89388,0.,0.,0.,0.,0.,1.089594,0.,1.290978,1.191166,0.,0.,0.,0.,0.,0.,0.,0.,1.909162,0.,0.,0.,0.,2.085017,0.,0.,0.,0.,1.412754,0.,1.270496,0.,0.|0.|0.,0.,0.,1.218626,0.,0.965562,0.,0.,0.,0.,0.,0.,0.,0.,0.,0.,0.,0.,0.,0.,1.615904,0.,0.,0.,0.,0.,0.,0.,0.,0.,0.,0.,0.,0.,0.,1.773561,0.,0.,0.,0.,0.,0.,0.,0.,0.,0.,0.,0.,1.829381,0.,0.,0.,0.,0.,0.,0.,0.,1.808399,1.472888,2.07718,0.,0.,0.,0.,0.,0.,0.,1.927691,0.,0.,0.,0.,0.933001,0.808805,0.,1.728536,0.,0.,0.,0.,0.,0.,0.,0.,0.,0.,0.,0.,1.814976,0.,1.814976,0.,0.,0.,0.,0.,0.,0.,0.,0.,0.,0.,1.169032,0.,0.,0.,2.282795,0.,0.,0.966193,0.,1.255084,0.,1.320677,0.,0.,0.,0.,0.,0.,0.,0.,0.,0.,0.,0.,0.,1.516052,2.349135,0.,0.,0.,0.,1.406303,0.,0.,0.,0.|0.,0.,0.,0.249172,0.037592,0.,0.,0.,0.,0.,0.,0.,0.,0.,0.370597,0.,0.,0.,0.,0.,0.,0.,0.,0.,0.,0.,0.,0.,0.,0.,0.,0.,0.,0.,0.,0.,0.,0.,0.,0.,0.,0.,0.,0.200609,0.,0.,0.,0.,0.132473,0.,0.,0.,0.,0.,0.,0.,0.292567,0.,0.,0.,0.,0.,0.,0.,0.,0.,0.276026,0.107491,0.,0.,0.,0.,0.118292,0.,0.,0.,0.,0.,0.,0.,0.,0.,0.,0.,0.,0.,0.,0.,0.,0.,0.,0.,0.,0.,0.,0.,0.,0.,0.290054,0.,0.,0.,0.,0.,0.180169,0.,0.177116,0.2042,0.,0.,0.,0.,0.,0.,0.,0.,1.145497,0.,0.,0.,0.,1.668014,0.,0.,0.,0.,0.581052,0.,0.132,0.,0.|0.|0.,0.,0.,0.38996,0.,0.046533,0.,0.,0.,0.,0.,0.,0.,0.,0.,0.,0.,0.,0.,0.,0.457331,0.,0.,0.,0.,0.,0.,0.,0.,0.,0.,0.,0.,0.,0.,0.528295,0.,0.,0.,0.,0.,0.,0.,0.,0.,0.,0.,0.,0.429794,0.,0.,0.,0.,0.,0.,0.,0.,0.155409,0.29918,0.292103,0.,0.,0.,0.,0.,0.,0.,0.206105,0.,0.,0.,0.,0.08397,0.056616,0.,1.440446,0.,0.,0.,0.,0.,0.,0.,0.,0.,0.,0.,0.,0.879988,0.,0.879988,0.,0.,0.,0.,0.,0.,0.,0.,0.,0.,0.,0.467613,0.,0.,0.,0.370183,0.,0.,0.378076,0.,0.237181,0.,0.148979,0.,0.,0.,0.,0.,0.,0.,0.,0.,0.,0.,0.,0.,1.179152,1.461684,0.,0.,0.,0.,0.601081,0.,0.,0.,0.
T|0.,0.,0.,0.,0.,0.,0.,0.,0.,0.,0.,0.,0.,0.,0.,0.,0.,0.,0.,0.,0.,1.380686,0.,2.205157,0.,0.,0.,0.,0.,0.,0.,0.,0.,0.,0.,0.,0.,0.,0.971243,0.,0.,0.,0.,0.,0.,0.,1.919675,0.,0.,0.,0.,0.,0.,0.,0.,0.,0.,0.,0.,0.,0.,0.,0.,0.961016,0.,0.,0.,0.,0.,0.,0.,0.,0.,0.,0.,0.,0.,0.,0.,0.,0.,0.,0.,0.|0.,0.,0.,0.,0.,0.,0.,0.,0.,0.,0.,0.,0.,0.,0.,1.22542,0.,0.,0.,0.,0.,0.,0.,0.,0.,0.,0.,1.171657,0.,0.,0.,0.,1.120357,0.,0.,0.,0.,0.,0.,0.,1.1554,0.,0.,0.,0.,0.,0.,0.,0.,0.,1.225662,0.957616,0.,1.218363,0.,0.,0.,0.,0.,0.,1.323843,0.,0.,0.,0.,0.,0.,0.,0.,0.881244,0.,0.,0.,0.,0.,0.,0.,0.,0.,0.,0.,0.,0.,0.|0.,0.,0.,1.176944,0.,0.,0.,0.,0.,0.,0.,0.,0.,0.,0.,0.,0.,0.,2.197233,0.,0.,1.137855,0.,0.,0.,0.,1.359327,0.,0.,1.960044,0.,0.,0.,0.,1.133032,0.,0.,0.,0.,0.,1.236581,0.,0.,0.,0.,0.,0.,0.,0.,0.,0.98151,0.,0.,0.,0.,0.,0.,0.,0.,0.,1.650679,0.,0.,0.,0.,0.,0.,1.666123,0.,0.,0.,0.,0.,0.807604,0.,0.,0.,0.,0.,1.606828,0.,0.,0.,0.,0.,0.,0.,0.,0.,0.,0.,0.,0.|0.,0.,0.,0.,0.,0.,0.,0.,0.,0.,0.,0.,0.,0.,0.,0.,0.,0.,0.,0.,0.,0.35083,0.,0.387392,0.,0.,0.,0.,0.,0.,0.,0.,0.,0.,0.,0.,0.,0.,0.171037,0.,0.,0.,0.,0.,0.,0.,0.889916,0.,0.,0.,0.,0.,0.,0.,0.,0.,0.,0.,0.,0.,0.,0.,0.,0.057374,0.,0.,0.,0.,0.,0.,0.,0.,0.,0.,0.,0.,0.,0.,0.,0.,0.,0.,0.,0.|0.,0.,0.,0.,0.,0.,0.,0.,0.,0.,0.,0.,0.,0.,0.,0.389906,0.,0.,0.,0.,0.,0.,0.,0.,0.,0.,0.,0.774131,0.,0.,0.,0.,0.086849,0.,0.,0.,0.,0.,0.,0.,0.969045,0.,0.,0.,0.,0.,0.,0.,0.,0.,0.153208,0.261168,0.,0.346951,0.,0.,0.,0.,0.,0.,0.152063,0.,0.,0.,0.,0.,0.,0.,0.,0.078917,0.,0.,0.,0.,0.,0.,0.,0.,0.,0.,0.,0.,0.,0.|0.,0.,0.,0.210169,0.,0.,0.,0.,0.,0.,0.,0.,0.,0.,0.,0.,0.,0.,0.749057,0.,0.,0.213348,0.,0.,0.,0.,0.238801,0.,0.,1.400031,0.,0.,0.,0.,0.202014,0.,0.,0.,0.,0.,0.837684,0.,0.,0.,0.,0.,0.,0.,0.,0.,0.092017,0.,0.,0.,0.,0.,0.,0.,0.,0.,0.189605,0.,0.,0.,0.,0.,0.,0.651961,0.,0.,0.,0.,0.,0.09643,0.,0.,0.,0.,0.,0.486918,0.,0.,0.,0.,0.,0.,0.,0.,0.,0.,0.,0.,0.
W|0.,0.,0.,0.,0.,0.,0.,0.,0.,0.,0.,0.,0.,0.,0.,0.,0.,0.,0.,1.211757,0.,0.,0.,0.,0.95198,0.,0.,0.,0.,2.087726,0.,0.,0.,0.|1.655866,0.,0.,0.,1.334274,0.,1.706062,0.,0.,1.706062,0.,0.,0.,0.,0.,0.,0.,0.,0.,0.,1.524435,0.,0.,0.,0.,1.491312,0.,0.,0.,0.,0.,0.,0.,0.,0.,0.,0.,0.,0.,0.,0.,0.,0.,0.,0.,0.,0.,0.,0.,0.,0.,0.,0.,0.,2.102054,0.,0.,0.,1.564725,0.,0.,1.960638,0.,0.,0.,0.,2.236976,1.805699,1.573567,0.,0.,0.,0.,0.,0.,0.,0.,0.,2.107577,0.,0.,0.,0.,0.,0.,0.,0.,0.|1.45614,0.,0.,0.,0.,1.140971,0.,0.,1.140971,0.,0.,0.,0.,0.,0.,0.,0.,0.,0.,0.,0.,0.,0.,0.,0.,0.,0.,0.,0.,0.,0.,0.,0.,0.,0.,0.,0.,1.278684,0.,0.,0.,0.,0.,1.581234,0.,0.,0.,0.,0.|0.,0.,0.,0.,0.,0.,0.,0.,0.,0.,0.,0.,0.,0.,0.,0.,0.,0.,0.,0.325939,0.,0.,0.,0.,0.118998,0.,0.,0.,0.,1.716575,0.,0.,0.,0.|0.476689,0.,0.,0.,0.407248,0.,1.043275,0.,0.,1.043275,0.,0.,0.,0.,0.,0.,0.,0.,0.,0.,0.130666,0.,0.,0.,0.,0.652449,0.,0.,0.,0.,0.,0.,0.,0.,0.,0.,0.,0.,0.,0.,0.,0.,0.,0.,0.,0.,0.,0.,0.,0.,0.,0.,0.,0.,0.825318,0.,0.,0.,0.180545,0.,0.,0.857779,0.,0.,0.,0.,0.574359,0.309084,1.311306,0.,0.,0.,0.,0.,0.,0.,0.,0.,1.552952,0.,0.,0.,0.,0.,0.,0.,0.,0.|0.375066,0.,0.,0.,0.,0.492505,0.,0.,0.492505,0.,0.,0.,0.,0.,0.,0.,0.,0.,0.,0.,0.,0.,0.,0.,0.,0.,0.,0.,0.,0.,0.,0.,0.,0.,0.,0.,0.,0.404963,0.,0.,0.,0.,0.,0.363256,0.,0.,0.,0.,0.
Y|0.,0.,1.314861,0.,0.,1.577557,0.,0.,0.,0.,0.,0.,0.,0.,0.,0.,0.762404,0.,0.,0.,0.,0.,0.,0.,0.,0.,0.,0.,0.,0.,0.,0.,0.,0.,0.,0.,1.171053,0.,0.,0.,0.,0.,0.,0.,0.,0.,0.,0.,0.,0.,0.,0.,0.,0.,0.,0.,0.,0.,0.,0.,0.,0.,1.48359,1.292204,0.,0.,0.,0.,0.,0.,0.,0.|0.,0.,0.,0.,0.,0.,0.,1.307893,0.,0.,0.,0.,1.197491,0.996995,1.900302,0.,0.,0.,0.,0.,0.,0.,0.,0.,0.,0.,0.,0.,0.,0.,0.,0.,0.,1.844705,0.,0.,1.416507,0.,0.,0.,1.501823,1.340022,0.,0.,0.,0.,0.,0.,0.,0.,0.,0.,0.,0.,0.,1.990815,0.,1.719125,0.,0.,1.440928,0.,1.440928,0.,0.,2.122934,0.,0.,0.,0.,0.,0.,1.723553,0.,0.,0.,0.,0.,0.,0.,0.,0.,0.,0.,0.,0.,0.,0.,0.,0.,0.,0.,0.,2.134699,1.359394,1.315482,0.,0.,2.134699,1.359394,0.,0.,0.,1.173383,0.,0.,0.,0.,0.,0.,0.,0.,1.714886,0.,0.,0.,0.,0.,1.565764,1.403691,0.,0.,0.,0.,0.,0.,0.,0.,0.,1.531428,0.,0.,0.,0.,0.,0.,0.,1.559808,0.,0.,0.,0.,0.,0.,0.,0.,0.,0.,0.,0.,0.,0.,0.,0.,0.,0.,0.,0.,0.,1.574696,1.994748,0.,0.,1.74567,0.,0.,0.,0.,0.,0.,0.,0.,0.,0.,0.,0.,0.,0.,0.,0.,0.,0.,0.,1.34185,0.,0.,0.|0.,0.,0.,1.04733,1.2116,0.,0.,0.,1.393642,0.,0.,0.,0.,0.,0.,0.,0.,0.,0.,0.,1.332471,0.,0.,0.,0.,0.,1.010095,0.,0.,1.212151,1.311171,0.,0.,0.,1.085498,1.32027,1.106616,0.,0.,0.,0.,0.,0.,0.,0.,0.,1.647014,0.,0.,1.52958,1.52958,1.52958,0.,0.,0.,0.,0.,0.,0.,0.,0.,0.,0.,0.,0.,0.,0.,0.,0.,0.,0.,0.,0.,0.,1.244437,0.,0.927976,0.,0.,0.,0.,0.,1.419429,0.,1.366024,0.,0.,0.,0.,0.,0.,0.,1.493207,1.640336,0.,0.,0.,0.,0.,0.,0.,1.142339,0.,1.869109,0.,0.,0.,0.,0.,0.,0.,0.,0.,0.,0.,0.,0.,1.33584,0.,0.,0.,0.,0.,0.,1.283534,0.,0.,0.,0.,1.384522,0.,0.,0.,0.,0.,0.,0.,0.,0.,0.,0.|0.,0.,0.243847,0.,0.,0.447453,0.,0.,0.,0.,0.,0.,0.,0.,0.,0.,0.196749,0.,0.,0.,0.,0.,0.,0.,0.,0.,0.,0.,0.,0.,0.,0.,0.,0.,0.,0.,0.220953,0.,0.,0.,0.,0.,0.,0.,0.,0.,0.,0.,0.,0.,0.,0.,0.,0.,0.,0.,0.,0.,0.,0.,0.,0.,0.528057,0.299022,0.,0.,0.,0.,0.,0.,0.,0.|0.,0.,0.,0.,0.,0.,0.,0.420394,0.,0.,0.,0.,0.269099,0.033607,0.404482,0.,0.,0.,0.,0.,0.,0.,0.,0.,0.,0.,0.,0.,0.,0.,0.,0.,0.,0.469363,0.,0.,0.547287,0.,0.,0.,0.467781,0.140383,0.,0.,0.,0.,0.,0.,0.,0.,0.,0.,0.,0.,0.,1.061768,0.,1.166549,0.,0.,0.870561,0.,0.870561,0.,0.,1.160537,0.,0.,0.,0.,0.,0.,0.809015,0.,0.,0.,0.,0.,0.,0.,0.,0.,0.,0.,0.,0.,0.,0.,0.,0.,0.,0.,0.,0.818973,0.401833,0.322665,0.,0.,0.818973,0.401833,0.,0.,0.,0.564962,0.,0.,0.,0.,0.,0.,0.,0.,0.612459,0.,0.,0.,0.,0.,0.709858,0.496316,0.,0.,0.,0.,0.,0.,0.,0.,0.,0.957143,0.,0.,0.,0.,0.,0.,0.,0.584928,0.,0.,0.,0.,0.,0.,0.,0.,0.,0.,0.,0.,0.,0.,0.,0.,0.,0.,0.,0.,0.,0.733968,1.994748,0.,0.,0.628875,0.,0.,0.,0.,0.,0.,0.,0.,0.,0.,0.,0.,0.,0.,0.,0.,0.,0.,0.,0.429857,0.,0.,0.|0.,0.,0.,0.336642,0.389443,0.,0.,0.,0.469767,0.,0.,0.,0.,0.,0.,0.,0.,0.,0.,0.,0.143792,0.,0.,0.,0.,0.,0.190584,0.,0.,0.346329,0.417191,0.,0.,0.,0.175747,0.339498,0.211905,0.,0.,0.,0.,0.,0.,0.,0.,0.,0.622205,0.,0.,1.083453,1.083453,1.083453,0.,0.,0.,0.,0.,0.,0.,0.,0.,0.,0.,0.,0.,0.,0.,0.,0.,0.,0.,0.,0.,0.,0.234799,0.,0.137478,0.,0.,0.,0.,0.,0.365832,0.,0.487866,0.,0.,0.,0.,0.,0.,0.,0.693159,0.797039,0.,0.,0.,0.,0.,0.,0.,0.19583,0.,0.700916,0.,0.,0.,0.,0.,0.,0.,0.,0.,0.,0.,0.,0.,0.519493,0.,0.,0.,0.,0.,0.,0.446447,0.,0.,0.,0.,0.57139,0.,0.,0.,0.,0.,0.,0.,0.,0.,0.,0.
V|0.,0.,0.,0.,0.,0.,0.,0.,0.,1.593092,0.,0.,0.957043,0.,0.,0.,0.,0.,0.,0.,0.,0.,0.,0.,2.006575,0.,0.,0.,0.,0.,0.,0.,0.,0.,0.,0.,0.,0.,0.,0.,0.,0.,1.440915,0.,0.,0.,0.,0.,0.,0.,0.,0.,0.,0.,0.,0.,1.42635,0.,0.,0.,0.,0.,1.460365,0.,0.,0.,0.,0.,0.,1.084034,0.,0.,0.,0.,0.,1.481515,0.802175,0.,0.,0.,0.,0.,0.,0.,0.,0.,0.,0.|0.,0.,0.,0.,0.,1.075416,0.,0.,0.,0.,0.,0.,1.523544,0.,0.,0.,0.,0.,0.,0.,0.,0.,0.,1.197128,0.,0.,0.,0.,0.,0.,0.,0.,0.,1.316553,0.,1.293142,1.276003,1.50625,0.,0.,0.,1.294589,0.,0.,0.,0.,0.,1.331906,0.,0.,0.,0.,0.,0.,1.285223,1.205233,0.,0.,0.,0.,0.,1.331906,0.,0.,0.,0.,0.,0.,1.00112,0.,1.62377,0.,0.,0.,0.,0.,0.,0.,0.,0.,0.,0.,0.,0.,0.,0.,0.,0.,0.,0.,0.,0.,0.,1.312822,0.,0.,0.,0.,0.,0.,0.,0.,0.,0.,0.,0.,1.416806,1.165243,0.,0.,0.,0.,0.,0.,0.941478,0.,0.,0.,1.403194,0.,0.,1.403194,0.,0.,1.2309,0.,0.,0.,1.2309,0.,0.,0.,0.,0.,0.,0.,0.,0.,0.,0.,0.,0.,1.105795,0.,0.,0.,0.,0.,0.,0.,0.,0.,0.,1.542275,0.,0.,0.,0.,0.,0.,0.,0.,0.,0.,0.,1.235813,1.237651,1.882433,0.,0.,0.,0.,0.,0.,0.,0.,0.,0.,0.,0.,0.,0.,0.,0.,1.018584,0.,0.716942,0.,0.,0.,0.,0.,0.,0.,0.,0.,1.399327||0.,0.,0.,0.,0.,0.,0.,0.,0.,0.275497,0.,0.,0.087004,0.,0.,0.,0.,0.,0.,0.,0.,0.,0.,0.,0.352506,0.,0.,0.,0.,0.,0.,0.,0.,0.,0.,0.,0.,0.,0.,0.,0.,0.,0.123829,0.,0.,0.,0.,0.,0.,0.,0.,0.,0.,0.,0.,0.,0.553759,0.,0.,0.,0.,0.,0.537414,0.,0.,0.,0.,0.,0.,0.064718,0.,0.,0.,0.,0.,0.246919,0.143245,0.,0.,0.,0.,0.,0.,0.,0.,0.,0.,0.|0.,0.,0.,0.,0.,0.3625,0.,0.,0.,0.,0.,0.,0.435298,0.,0.,0.,0.,0.,0.,0.,0.,0.,0.,0.252766,0.,0.,0.,0.,0.,0.,0.,0.,0.,0.208977,0.,0.23319,0.115448,0.244257,0.,0.,0.,0.453106,0.,0.,0.,0.,0.,0.799144,0.,0.,0.,0.,0.,0.,0.222772,0.160698,0.,0.,0.,0.,0.,0.799144,0.,0.,0.,0.,0.,0.,0.152344,0.,0.36452,0.,0.,0.,0.,0.,0.,0.,0.,0.,0.,0.,0.,0.,0.,0.,0.,0.,0.,0.,0.,0.,0.,0.082051,0.,0.,0.,0.,0.,0.,0.,0.,0.,0.,0.,0.,0.577217,0.517886,0.,0.,0.,0.,0.,0.,0.425184,0.,0.,0.,0.570404,0.,0.,0.570404,0.,0.,0.469336,0.,0.,0.,0.469336,0.,0.,0.,0.,0.,0.,0.,0.,0.,0.,0.,0.,0.,0.301581,0.,0.,0.,0.,0.,0.,0.,0.,0.,0.,0.643627,0.,0.,0.,0.,0.,0.,0.,0.,0.,0.,0.,0.446266,0.48622,0.739527,0.,0.,0.,0.,0.,0.,0.,0.,0.,0.,0.,0.,0.,0.,0.,0.,0.656421,0.,0.035551,0.,0.,0.,0.,0.,0.,0.,0.,0.,0.361895|
```
