## Supplementary Data 3 for "Pharmacological proximities in the GPCR family discovered using contact-informed amino-acid and binding pocket similarities": f138.bsv

```
res|B|C|P|wB|wC|wP
A|0.,1.449319,0.,0.,1.736546,1.98674,0.,0.,0.,0.,0.,0.,1.311198,0.,2.543663,1.648515,0.,0.,1.79628,1.736965,0.,0.,1.586513,0.,1.469373,0.,0.,1.911826,0.,2.000256,1.707277,1.142821,0.,0.,0.,1.655288,0.,0.,2.528882,2.071701,2.528882,2.071701,0.,1.87357|0.,0.,1.401687,1.160565,0.,0.,0.,0.,0.,0.,0.,0.,0.,0.,0.,1.869164,0.,0.,0.,1.481586,1.580537,0.,1.545757,0.,1.449757,0.,0.,0.,1.105693,0.,1.111389,1.111389,0.,0.,0.,0.||0.,0.210385,0.,0.,1.197618,1.712707,0.,0.,0.,0.,0.,0.,0.3779,0.,0.847888,0.961634,0.,0.,0.44907,0.986912,0.,0.,0.445337,0.,0.383315,0.,0.,0.720853,0.,1.500192,0.798877,0.2721,0.,0.,0.,0.91105,0.,0.,1.730287,1.41748,1.730287,1.41748,0.,1.479134|0.,0.,0.167298,0.131032,0.,0.,0.,0.,0.,0.,0.,0.,0.,0.,0.,0.623055,0.,0.,0.,0.370397,0.778295,0.,0.403241,0.,0.420897,0.,0.,0.,0.421216,0.,0.731177,0.731177,0.,0.,0.,0.|
R|0.,0.,0.,0.,0.,0.,1.750588,0.,0.,0.,0.,0.,1.486197|0.,0.,0.,0.,0.,0.,0.,0.,0.,0.,0.,0.,0.,0.,1.236681,0.,0.,2.165456|0.,0.,0.,0.,0.,0.,0.,0.,0.,0.,0.,0.,0.,0.,0.,0.,0.,0.,0.,1.962176,0.,0.,0.,0.,0.,0.,0.,0.,0.,0.,0.,0.,0.,0.,0.,0.,0.,0.,0.,0.|0.,0.,0.,0.,0.,0.,0.46097,0.,0.,0.,0.,0.,0.721867|0.,0.,0.,0.,0.,0.,0.,0.,0.,0.,0.,0.,0.,0.,0.257642,0.,0.,1.995313|0.,0.,0.,0.,0.,0.,0.,0.,0.,0.,0.,0.,0.,0.,0.,0.,0.,0.,0.,0.735816,0.,0.,0.,0.,0.,0.,0.,0.,0.,0.,0.,0.,0.,0.,0.,0.,0.,0.,0.,0.
N|0.,0.,1.722643,0.,0.,0.,0.,0.,0.,1.569293,0.,0.,0.,0.,0.,0.,0.,0.,0.,1.729028,0.,0.,1.063456,0.,0.,0.|0.,0.,0.,0.,0.,1.019958,0.,0.,0.,0.|0.,2.165398,0.,1.279234,0.,1.436064,0.,0.,0.,0.,1.416216,0.,0.,0.,1.749617,1.749617,1.83721,0.,0.,2.088841,0.,1.842676,0.,0.,1.657872,0.|0.,0.,0.519153,0.,0.,0.,0.,0.,0.,0.331607,0.,0.,0.,0.,0.,0.,0.,0.,0.,0.332861,0.,0.,0.067307,0.,0.,0.|0.,0.,0.,0.,0.,0.26841,0.,0.,0.,0.|0.,0.708676,0.,0.083759,0.,0.324127,0.,0.,0.,0.,0.214578,0.,0.,0.,1.04977,1.04977,0.474119,0.,0.,1.726249,0.,1.063083,0.,0.,0.209857,0.
D|0.,0.,0.,0.,0.,0.,0.,0.,0.,0.,0.,0.,0.,1.697108,0.,0.,0.,0.,0.,0.,0.,0.,1.597409,0.,1.584703,0.,0.,0.,0.,0.,0.|0.,0.,0.,0.,0.,0.,0.,0.,0.,0.,0.,0.,0.,0.,0.,0.,0.,0.,0.,0.,0.,0.,0.,0.,0.,0.|1.731253,0.,0.,0.,0.,1.437958,1.672534,0.,0.,1.672534,0.,0.,0.,1.552332,0.,0.,1.425561,2.007587,0.,0.,1.942086,0.,1.603785,2.269975,0.,0.,0.,0.,1.384235,2.167894,1.387083,0.,1.570615,1.624434,0.,0.,0.,0.,0.,0.,0.,0.,2.070819,2.031156,0.,2.024727,0.|0.,0.,0.,0.,0.,0.,0.,0.,0.,0.,0.,0.,0.,0.404073,0.,0.,0.,0.,0.,0.,0.,0.,0.549928,0.,0.500433,0.,0.,0.,0.,0.,0.|0.,0.,0.,0.,0.,0.,0.,0.,0.,0.,0.,0.,0.,0.,0.,0.,0.,0.,0.,0.,0.,0.,0.,0.,0.,0.|0.878172,0.,0.,0.,0.,0.35093,0.702569,0.,0.,0.702569,0.,0.,0.,0.480484,0.,0.,0.570224,0.401517,0.,0.,0.988079,0.,0.767028,0.493473,0.,0.,0.,0.,0.295001,0.568628,0.181913,0.,0.661312,0.512979,0.,0.,0.,0.,0.,0.,0.,0.,1.183325,1.12439,0.,0.70303,0.
C|0.,0.,0.,0.,0.,0.,0.,0.,1.977708,0.,0.,0.,0.,0.,0.,0.,1.756032,0.,0.,0.,1.9563,0.,0.,0.|0.,0.,0.,0.,0.,0.,0.,0.,0.,0.,0.,0.,1.122868,1.216478,0.,0.,0.,0.,0.,0.|0.,0.,0.|0.,0.,0.,0.,0.,0.,0.,0.,0.648429,0.,0.,0.,0.,0.,0.,0.,1.567885,0.,0.,0.,0.6521,0.,0.,0.|0.,0.,0.,0.,0.,0.,0.,0.,0.,0.,0.,0.,0.360922,0.651685,0.,0.,0.,0.,0.,0.|0.,0.,0.
Q|1.52258,0.,0.,0.,0.,0.,0.,1.717769,0.,1.382832,0.,0.,0.,0.,0.,1.553431,0.|0.984009,0.,0.,1.466357,0.,2.418262,0.,0.,0.,0.,0.,0.,0.,0.,0.,0.,0.,0.,0.,0.|0.,1.249955,1.524271,0.,0.,0.,0.,1.346928,2.125233,2.413031,0.,0.,1.929004,0.,0.,0.,0.,0.,0.,1.500616,1.55342,0.,0.,0.,0.,0.,1.368021,0.,1.300712,1.272956,1.03627,1.732352,1.03627,0.,1.39617,0.,1.72373,0.|0.485364,0.,0.,0.,0.,0.,0.,0.506883,0.,0.329246,0.,0.,0.,0.,0.,0.431509,0.|0.339314,0.,0.,0.582701,0.,0.806087,0.,0.,0.,0.,0.,0.,0.,0.,0.,0.,0.,0.,0.,0.|0.,0.387917,0.788416,0.,0.,0.,0.,0.282326,1.067257,0.904887,0.,0.,0.292273,0.,0.,0.,0.,0.,0.,0.492005,0.665751,0.,0.,0.,0.,0.,0.349959,0.,0.510994,0.227314,0.381784,0.957352,0.381784,0.,0.367413,0.,0.670339,0.
E|0.,0.,1.631666,0.,0.,1.903351,0.,0.,1.590546,0.,0.,0.,0.,0.,0.,1.59026,0.,1.494957,0.,1.494957,0.,2.530424,0.979682,0.983566,1.554756,0.,0.,1.543761,1.398709,0.,0.,0.,1.770179,0.,0.,0.,0.,0.,0.,0.,1.725823,0.,0.,0.,1.52587,0.,0.,0.|0.,0.,0.,0.,0.,1.09317,0.,0.,0.,0.,0.,1.16681,0.,0.,0.,0.,0.,0.,1.025746,0.,0.,0.,2.061838,0.,1.140353,1.565532,1.848762,0.,0.,0.,0.,1.250361,0.,1.863203,1.577201,1.075482,0.,1.075482,0.|0.,0.,0.,0.,0.,2.35459,0.,0.,1.810069,2.049683,0.,0.,0.,1.389402,0.,0.,1.657036,0.,0.,0.,2.005508,2.022722,0.,0.,0.,2.261458,1.708823,2.065522,0.,0.,2.191689,2.123749,2.089081,0.,0.,0.,2.112561,1.30961,2.112561,1.30961,2.500968,0.,1.775068,0.,1.745309,1.673164,1.717043,0.,2.368512,0.,0.,2.57093,1.729508,1.590706,0.,0.,0.,0.,0.,0.,0.,0.,0.,0.,2.085796,1.680057,1.898774,0.,0.,1.671368,0.,2.248916,0.,2.248916,0.,0.,0.,0.,2.172358,1.739494,1.547064,0.,0.,0.,0.|0.,0.,0.447032,0.,0.,0.555144,0.,0.,0.299162,0.,0.,0.,0.,0.,0.,0.337328,0.,0.777378,0.,0.777378,0.,0.653013,0.160604,0.096744,0.647815,0.,0.,0.406253,0.295449,0.,0.,0.,0.576337,0.,0.,0.,0.,0.,0.,0.,0.454164,0.,0.,0.,0.551009,0.,0.,0.|0.,0.,0.,0.,0.,0.23851,0.,0.,0.,0.,0.,0.138993,0.,0.,0.,0.,0.,0.,0.202041,0.,0.,0.,0.997664,0.,0.380118,0.411982,0.486516,0.,0.,0.,0.,0.232625,0.,1.450636,0.415053,0.224059,0.,0.224059,0.|0.,0.,0.,0.,0.,0.856214,0.,0.,0.998659,1.272217,0.,0.,0.,0.148865,0.,0.,0.477891,0.,0.,0.,0.551734,0.635965,0.,0.,0.,0.659592,0.71201,0.774571,0.,0.,0.813581,0.933163,0.902103,0.,0.,0.,1.774551,0.83815,1.774551,0.83815,0.968117,0.,0.174597,0.,0.727212,0.697152,0.858521,0.,0.623293,0.,0.,0.811873,0.54616,0.669771,0.,0.,0.,0.,0.,0.,0.,0.,0.,0.,0.501238,0.442806,0.456295,0.,0.,0.787931,0.,1.834642,0.,1.834642,0.,0.,0.,0.,0.686008,0.549314,0.651396,0.,0.,0.,0.
G|1.570966,1.992953,0.,0.,0.,0.,0.,1.704868,0.,0.,0.,0.,0.,1.600811,1.616344,0.,0.,1.543205,0.,0.,0.,0.,1.968603,1.972472,0.,0.,0.,1.803914,0.,0.,0.,0.,2.037935,0.,0.,2.01599,0.,0.,0.,1.760765,1.889684,0.,0.,0.,0.,2.331711,0.,2.331711,0.,0.,1.096373,1.976282,0.,0.,0.,1.78378,1.690224,0.,0.,1.055246,0.,2.198103,1.818793,0.,0.,0.,1.862781,0.,0.,1.899277,0.,0.,0.,0.,2.503339,2.255057,0.,0.,2.503339,2.255057,0.,0.,1.263048,0.,0.,0.,2.139046,0.,2.018098,0.,0.,2.018098,0.,0.|||0.523655,0.693201,0.,0.,0.,0.,0.,1.237781,0.,0.,0.,0.,0.,0.543132,0.452192,0.,0.,0.507952,0.,0.,0.,0.,0.697342,0.54413,0.,0.,0.,0.874386,0.,0.,0.,0.,0.291134,0.,0.,1.209594,0.,0.,0.,0.995215,0.489293,0.,0.,0.,0.,2.238442,0.,2.238442,0.,0.,0.37744,1.133932,0.,0.,0.,1.126598,1.156469,0.,0.,0.251249,0.,0.827243,0.498701,0.,0.,0.,1.217972,0.,0.,1.112144,0.,0.,0.,0.,1.778688,1.661621,0.,0.,1.778688,1.661621,0.,0.,0.07994,0.,0.,0.,1.563149,0.,1.513574,0.,0.,1.513574,0.,0.||
H|0.,0.,0.,0.,0.,0.,0.,0.,0.|0.,0.,0.,0.,0.,0.,0.,0.,0.,0.,0.,0.,0.,0.,1.757358,0.,0.,0.,0.,0.,0.,0.,0.,0.,0.,0.,0.,0.,0.,0.,0.,0.,1.212605,1.651785,0.,1.651785,0.,0.,0.,0.,1.627533,0.,0.,0.|0.,0.,0.,0.,0.,2.710636,0.,0.,0.,0.,0.,0.,0.,0.,1.979882,0.,0.,0.,2.219391,0.,0.,0.,0.,1.989522,0.,0.,0.,0.,0.,2.018163,0.,0.,0.,1.938721,1.61012,1.61012,0.,0.,0.,0.,0.,2.024851,0.,0.,0.|0.,0.,0.,0.,0.,0.,0.,0.,0.|0.,0.,0.,0.,0.,0.,0.,0.,0.,0.,0.,0.,0.,0.,0.489756,0.,0.,0.,0.,0.,0.,0.,0.,0.,0.,0.,0.,0.,0.,0.,0.,0.,0.242521,1.086701,0.,1.086701,0.,0.,0.,0.,0.271256,0.,0.,0.|0.,0.,0.,0.,0.,0.903545,0.,0.,0.,0.,0.,0.,0.,0.,0.584228,0.,0.,0.,1.518531,0.,0.,0.,0.,1.42645,0.,0.,0.,0.,0.,0.93146,0.,0.,0.,1.149385,1.101661,1.101661,0.,0.,0.,0.,0.,0.449967,0.,0.,0.
I|1.553005,0.,0.,0.,0.,0.,0.,0.,1.828713,0.,0.,0.|1.027185,0.,0.,0.,0.,1.910116,1.183879,1.201522,0.,0.,1.649454,0.,0.,1.45109,0.,1.822088,1.200884,1.822088,1.200884,0.,1.273213,0.,0.,0.,1.630699,0.,0.,0.,0.,1.175536,0.,0.,0.,0.||0.140271,0.,0.,0.,0.,0.,0.,0.,0.348326,0.,0.,0.|0.096092,0.,0.,0.,0.,0.625129,0.387451,0.345643,0.,0.,0.432,0.,0.,0.378545,0.,1.020369,0.432318,1.020369,0.432318,0.,0.335056,0.,0.,0.,0.392414,0.,0.,0.,0.,0.293884,0.,0.,0.,0.|
L|0.,0.,0.,0.,0.,0.,1.476248,0.,0.,0.,0.,0.,0.,1.486989,0.,0.,0.,1.781892,0.,0.,1.794582,0.,0.,0.,0.,0.,0.,0.,0.,0.,0.,0.|1.102917,0.,0.,0.,0.,0.,0.,1.222385,1.442053,1.27731,0.,1.594786,0.,0.,0.,0.,0.,0.,0.,0.,0.,0.,1.147066,1.682888,0.,0.,1.238211,0.,0.,0.,0.,0.,0.,1.49188,0.,0.,1.483208,1.068743,0.,0.,0.,0.,0.,0.,0.,0.,0.,0.,1.311347,1.191376,0.,0.,0.,1.500004,0.,0.,0.,0.,0.||0.,0.,0.,0.,0.,0.,0.644181,0.,0.,0.,0.,0.,0.,0.275023,0.,0.,0.,0.890946,0.,0.,0.858278,0.,0.,0.,0.,0.,0.,0.,0.,0.,0.,0.|0.239765,0.,0.,0.,0.,0.,0.,0.155576,0.471945,0.023224,0.,0.764623,0.,0.,0.,0.,0.,0.,0.,0.,0.,0.,0.28407,0.553929,0.,0.,0.256182,0.,0.,0.,0.,0.,0.,0.461772,0.,0.,0.507646,0.341998,0.,0.,0.,0.,0.,0.,0.,0.,0.,0.,0.412558,0.31352,0.,0.,0.,0.393049,0.,0.,0.,0.,0.|
K|1.608523,1.633568,1.718404,0.,0.,0.,0.,0.,0.,0.,0.,0.,0.,0.,0.,0.,0.|1.327343,0.,0.,0.,0.,0.,0.,0.,0.,0.,0.,0.,0.,0.,0.,0.,0.,0.,0.,0.,0.|1.213743,0.,0.,0.,0.,0.,0.,0.,0.,0.,1.715408,0.,0.,0.,0.,1.452508,0.,1.06634,0.,1.60358,1.58036,0.,0.,0.,0.,0.,1.213512,0.,0.,1.052211,0.,0.,0.,0.|0.60611,0.568197,0.781093,0.,0.,0.,0.,0.,0.,0.,0.,0.,0.,0.,0.,0.,0.|0.403974,0.,0.,0.,0.,0.,0.,0.,0.,0.,0.,0.,0.,0.,0.,0.,0.,0.,0.,0.,0.|0.386991,0.,0.,0.,0.,0.,0.,0.,0.,0.,0.586143,0.,0.,0.,0.,0.435752,0.,0.29082,0.,0.488046,0.54969,0.,0.,0.,0.,0.,0.700103,0.,0.,0.09788,0.,0.,0.,0.
M|0.,0.,0.,0.,0.,0.,0.,0.,0.,1.057705|0.,0.,0.,1.563402,1.526105,0.,0.,0.,0.,0.,1.413825,1.522463,0.,1.617553,1.441714,0.,2.030783,1.446832,0.,1.446832,0.,0.,0.,1.158695,1.571156,0.,1.312959,1.649738,0.,0.,1.231372,0.,1.714794||0.,0.,0.,0.,0.,0.,0.,0.,0.,0.167006|0.,0.,0.,0.540084,0.789365,0.,0.,0.,0.,0.,0.438347,0.444052,0.,0.485266,0.513338,0.,0.618064,0.636606,0.,0.636606,0.,0.,0.,0.434511,0.248077,0.,0.315517,0.511547,0.,0.,0.461764,0.,0.541514|
F|0.,0.,0.,0.,0.,0.,0.,0.,0.,1.302538,0.,0.,0.,0.,0.,1.589769,1.683909,0.,0.,0.,0.,0.,0.,0.,0.,0.,2.664367,2.664367,0.,0.|0.,0.,0.,0.,0.,0.,0.,0.,0.,0.,1.987019,1.382586,0.,1.271014,0.,0.,0.,1.543456,0.,0.,0.,1.339213,0.,0.,0.,2.302855,0.,0.,0.,1.629665,1.654678,0.,0.,0.,0.,0.,2.142863,1.199419,1.337658,1.406176,0.,1.850302,0.,1.916869,2.583773,0.,1.921412,0.,0.,2.397875,2.298802,0.,2.397875,2.298802,0.,0.,1.889629,1.698056,2.470261,2.436308,2.436308||0.,0.,0.,0.,0.,0.,0.,0.,0.,0.122496,0.,0.,0.,0.,0.,0.502032,0.620388,0.,0.,0.,0.,0.,0.,0.,0.,0.,1.822988,1.822988,0.,0.|0.,0.,0.,0.,0.,0.,0.,0.,0.,0.,1.011573,0.452483,0.,0.438281,0.,0.,0.,0.382235,0.,0.,0.,0.260286,0.,0.,0.,1.186624,0.,0.,0.,1.229397,1.335354,0.,0.,0.,0.,0.,0.714288,0.315636,0.352015,0.265316,0.,1.057316,0.,1.54824,1.192511,0.,1.194021,0.,0.,2.019263,1.935834,0.,2.019263,1.935834,0.,0.,0.776097,0.576126,0.76008,0.676752,0.676752|
P|0.,0.,0.,0.,0.,0.,0.,0.,1.549512,0.,0.,0.,0.|0.,0.,0.,0.,0.,0.,0.,1.115299,0.,0.,1.730926,0.,0.,1.439824,0.||0.,0.,0.,0.,0.,0.,0.,0.,0.399874,0.,0.,0.,0.|0.,0.,0.,0.,0.,0.,0.,0.178448,0.,0.,0.227007,0.,0.,0.565645,0.|
S|0.,0.818343,0.,0.,0.,0.,0.,1.212349,0.,0.,0.,0.,0.,0.,0.,0.,0.,0.,0.,0.,0.,1.52762,1.583803,0.,0.,0.,0.,0.,0.,0.,0.,0.,0.,0.,0.,0.,0.,0.,1.85294,1.746056,1.57355,1.865532,1.011853,1.175445,0.,0.,0.,0.,0.,0.,0.,0.,1.905478,1.757763,1.631076,0.,0.,0.|0.,0.,1.646701,0.|0.,1.192719,0.,0.,0.,0.,0.,0.,1.543574,0.,0.,0.,0.,0.,0.,0.,0.,0.,1.182086,0.,0.,0.,0.,2.197948,0.,0.,0.,0.,0.,0.,0.99937,2.195874,1.048239,0.,2.197632,0.,0.,0.,0.,0.,1.61277,1.61277,0.,1.651963,0.,0.,1.860194,0.,0.,0.|0.,0.104153,0.,0.,0.,0.,0.,0.15876,0.,0.,0.,0.,0.,0.,0.,0.,0.,0.,0.,0.,0.,0.455606,0.861367,0.,0.,0.,0.,0.,0.,0.,0.,0.,0.,0.,0.,0.,0.,0.,0.303761,0.457982,0.541714,1.570974,0.240917,0.279868,0.,0.,0.,0.,0.,0.,0.,0.,0.714554,0.292961,0.47573,0.,0.,0.|0.,0.,0.856285,0.|0.,0.390344,0.,0.,0.,0.,0.,0.,0.367518,0.,0.,0.,0.,0.,0.,0.,0.,0.,0.331814,0.,0.,0.,0.,1.318769,0.,0.,0.,0.,0.,0.,0.098299,0.755957,0.223395,0.,0.523246,0.,0.,0.,0.,0.,1.315681,1.315681,0.,0.434727,0.,0.,0.516721,0.,0.,0.
T|0.,0.,0.,0.,0.,0.,0.,2.000417,1.792496,1.736933,0.,1.702472,1.599835,1.742968,0.,0.,0.,0.,0.,0.,0.,0.,0.|0.,0.,1.126722,0.,0.,0.,0.,0.,0.,0.,0.,0.,0.,0.,0.,0.,1.113589,0.,1.893457,0.,0.,1.260254,0.,0.,0.,0.|0.,0.,0.,0.,0.,0.,0.,0.,0.,0.,0.,0.,0.,0.834522,0.,0.,0.,0.,0.,0.,0.,1.560917,0.,0.,0.,0.|0.,0.,0.,0.,0.,0.,0.,0.777592,0.627373,1.04216,0.,0.592164,0.834697,0.347556,0.,0.,0.,0.,0.,0.,0.,0.,0.|0.,0.,0.141749,0.,0.,0.,0.,0.,0.,0.,0.,0.,0.,0.,0.,0.,0.356348,0.,0.710046,0.,0.,0.250696,0.,0.,0.,0.|0.,0.,0.,0.,0.,0.,0.,0.,0.,0.,0.,0.,0.,0.208631,0.,0.,0.,0.,0.,0.,0.,1.040612,0.,0.,0.,0.
W|0.,0.,0.,0.,0.,0.,0.,0.,1.890532,0.,0.,0.,0.,0.,1.87269,0.|1.54605,0.,0.,0.,0.,2.170754,2.000191,0.,0.,1.527618,0.,0.,2.338276,1.694547,1.416064,2.041487,0.,0.,1.366422,1.716755,1.877388,0.|0.,0.,0.,0.,0.,0.,0.,0.,0.,0.,0.,0.|0.,0.,0.,0.,0.,0.,0.,0.,0.712823,0.,0.,0.,0.,0.,0.988364,0.|0.804793,0.,0.,0.,0.,0.566284,0.607201,0.,0.,0.389056,0.,0.,1.111639,0.428192,0.925888,0.578603,0.,0.,0.503419,0.528232,0.677946,0.|0.,0.,0.,0.,0.,0.,0.,0.,0.,0.,0.,0.
Y|0.,0.,0.,0.,0.,0.,0.,0.,0.,0.,0.,0.,0.,0.,1.564478,1.564478,0.,0.,0.,0.,0.,0.,0.|0.,0.,1.116527,0.,0.,0.,0.,0.,0.,0.,0.,0.,0.,2.187336,1.694339,0.,0.,0.,0.,1.964942,0.,0.,2.020347,0.,0.,0.,0.,0.,0.,1.244157,0.,0.,0.,0.,0.,1.675658,0.,0.,0.,1.955635,1.979622,0.,1.387329,0.,0.,2.018309,1.691597,0.,0.,2.413994,0.,1.81052,0.,0.,1.686971,1.623493,0.|1.219038,1.553703,0.,0.,0.,0.,0.,0.,0.,0.,0.,1.227465,1.436754,1.648683,0.,1.726969,0.,0.,0.,0.,0.,0.,0.,0.,0.,0.,0.,0.,1.837666,1.192007,0.,0.,1.576479,1.216694,0.856498,1.462201,1.094832,1.325548,0.,0.,1.307426,1.588926,1.147111,0.,1.504936,0.,0.,0.,1.607716,1.363338,0.|0.,0.,0.,0.,0.,0.,0.,0.,0.,0.,0.,0.,0.,0.,1.189003,1.189003,0.,0.,0.,0.,0.,0.,0.|0.,0.,0.142103,0.,0.,0.,0.,0.,0.,0.,0.,0.,0.,1.069789,1.028442,0.,0.,0.,0.,0.714524,0.,0.,1.524122,0.,0.,0.,0.,0.,0.,0.746494,0.,0.,0.,0.,0.,0.822139,0.,0.,0.,0.514641,1.250287,0.,0.183232,0.,0.,1.242036,1.171106,0.,0.,0.991796,0.,0.646614,0.,0.,0.519068,0.473519,0.|0.484276,0.910791,0.,0.,0.,0.,0.,0.,0.,0.,0.,0.385928,0.570937,0.755946,0.,0.876568,0.,0.,0.,0.,0.,0.,0.,0.,0.,0.,0.,0.,0.711355,0.4018,0.,0.,0.919613,0.19211,0.225394,0.692622,0.074366,0.440182,0.,0.,0.452571,1.22225,0.196297,0.,0.641639,0.,0.,0.,0.432847,0.302964,0.
V|0.,0.,0.,0.,0.,0.,0.,0.,0.,0.,0.,0.,1.661726,0.,0.,0.,0.,0.,0.,0.,0.,0.,0.,0.,0.,0.,0.,0.|1.418512,0.,0.,0.,0.,1.461613,0.,0.,0.,0.,0.,1.460463,0.,0.,0.,0.,0.,0.,0.,0.,0.,1.96983,0.,0.,0.834727,0.,0.,0.,0.,0.,0.,1.210233,0.,0.,0.,1.241994,0.,0.,0.,0.,1.806333,0.,1.274149,1.274149,0.,0.||0.,0.,0.,0.,0.,0.,0.,0.,0.,0.,0.,0.,0.514344,0.,0.,0.,0.,0.,0.,0.,0.,0.,0.,0.,0.,0.,0.,0.|0.78121,0.,0.,0.,0.,0.574205,0.,0.,0.,0.,0.,0.874446,0.,0.,0.,0.,0.,0.,0.,0.,0.,1.347778,0.,0.,0.133556,0.,0.,0.,0.,0.,0.,0.339953,0.,0.,0.,0.326841,0.,0.,0.,0.,0.770142,0.,0.871786,0.871786,0.,0.|
```
