## Supplementary Data 3 for "Pharmacological proximities in the GPCR family discovered using contact-informed amino-acid and binding pocket similarities": f147.bsv

```
res|B|C|P|wB|wC|wP
A|2.00365,1.595476,1.681713,0.,0.,0.,0.,0.,0.,1.37873,0.,0.,0.,0.,0.,1.166854,0.|1.352133,2.207805,1.380129,0.,0.,0.,0.,0.,1.104428,1.740586,0.,0.,0.,0.,1.067016,0.||1.40797,0.991783,1.3181,0.,0.,0.,0.,0.,0.,0.738605,0.,0.,0.,0.,0.,0.269274,0.|0.950148,1.372419,0.857918,0.,0.,0.,0.,0.,0.354995,1.181112,0.,0.,0.,0.,0.082078,0.|
R|0.,0.,0.,0.,0.,0.,0.926791|0.,0.,0.,0.,0.,1.434447,0.,1.675005|0.,0.,0.,1.775968,0.,0.,0.,2.020399,0.|0.,0.,0.,0.,0.,0.,0.097557|0.,0.,0.,0.,0.,0.152781,0.,0.396712|0.,0.,0.,0.714591,0.,0.,0.,0.478516,0.
N|0.,1.506984,1.380319,1.635676,0.,0.,0.,0.,0.,2.122521,0.,1.435946,1.727962|1.505007,0.,0.,0.,0.,0.,1.081352,1.484886,1.621773|0.,1.666786,2.021574,0.,1.393255,0.,0.,0.,2.009184,0.,1.810127,1.445314,0.,1.551248,1.987427|0.,0.210767,0.144789,0.228766,0.,0.,0.,0.,0.,0.833848,0.,0.246405,1.063361|0.336785,0.,0.,0.,0.,0.,0.347578,0.369025,1.122766|0.,0.396299,0.098958,0.,0.098347,0.,0.,0.,0.789322,0.,0.610516,0.541993,0.,1.312594,1.47783
D|0.,0.,0.,0.,0.,0.,1.745972,0.,0.,0.,1.503029,0.,0.,1.776474,0.|0.,0.,0.,0.,1.201396,0.,0.,0.,1.216781,0.,0.,0.|0.,0.,1.617559,1.532438,0.,0.,1.469662,1.593255,0.,0.,0.,0.,1.246156|0.,0.,0.,0.,0.,0.,0.280961,0.,0.,0.,0.248435,0.,0.,1.229867,0.|0.,0.,0.,0.,0.103569,0.,0.,0.,0.160897,0.,0.,0.|0.,0.,0.251001,0.449163,0.,0.,0.170044,0.329185,0.,0.,0.,0.,0.18583
C|0.,0.,0.,0.,0.||0.,0.,0.,0.,0.948697|0.,0.,0.,0.,0.||0.,0.,0.,0.,0.158116
Q|1.635202,0.,0.,0.,0.,0.,0.,0.,0.,0.,0.|1.348147,0.,0.,0.,0.,0.,0.,0.,0.,0.,0.,0.,0.,0.,0.|0.,0.,0.,0.,0.,0.,0.,0.,0.,0.,0.,0.,0.,0.,0.,0.|0.795504,0.,0.,0.,0.,0.,0.,0.,0.,0.,0.|0.692292,0.,0.,0.,0.,0.,0.,0.,0.,0.,0.,0.,0.,0.,0.|0.,0.,0.,0.,0.,0.,0.,0.,0.,0.,0.,0.,0.,0.,0.,0.
E|0.,0.,0.,0.,0.,0.,0.|1.11194,0.,0.,0.,1.359769,0.,0.|0.,1.963697,0.,0.,0.,2.126803,0.,0.,0.|0.,0.,0.,0.,0.,0.,0.|0.091572,0.,0.,0.,0.618077,0.,0.|0.,0.785479,0.,0.,0.,1.160074,0.,0.,0.
G|0.,0.,0.,0.,0.,0.,0.,0.,0.,0.,0.,0.,0.,0.,0.,0.,2.037055|||0.,0.,0.,0.,0.,0.,0.,0.,0.,0.,0.,0.,0.,0.,0.,0.,0.553936||
H|0.,0.,0.|0.,0.,0.,0.|1.592702,0.,0.,0.,1.707825,2.125949,0.|0.,0.,0.|0.,0.,0.,0.|0.611886,0.,0.,0.,1.576453,1.253765,0.
I|0.,0.,0.,0.,0.999145,1.856826,0.,0.,0.|1.75686,0.,0.,0.,0.,1.719741,1.469864,0.,1.24529,1.312387,1.315554,0.,0.,0.||0.,0.,0.,0.,0.080391,0.030691,0.,0.,0.|1.092102,0.,0.,0.,0.,0.513945,0.456165,0.,0.401375,0.412155,0.260936,0.,0.,0.|
L|1.940692,0.,0.,0.,0.,0.,0.,0.,0.,0.,0.918219,1.872498,0.,0.,0.|1.600844,0.,0.,0.,0.,0.,0.,0.,0.,0.,0.,0.,0.,1.177706,0.,0.,1.694082,0.,1.534765,0.,0.,0.,0.,1.019176,1.622107,0.|0.|1.206376,0.,0.,0.,0.,0.,0.,0.,0.,0.,0.098381,1.134847,0.,0.,0.|0.995119,0.,0.,0.,0.,0.,0.,0.,0.,0.,0.,0.,0.,0.546792,0.,0.,0.924045,0.,0.245199,0.,0.,0.,0.,0.156796,1.330959,0.|0.
K|0.,1.15067,0.,0.,0.,0.,0.,0.,0.|0.,0.,1.430779,0.,0.,0.,0.,1.1359,0.,0.,1.291914,0.,0.,0.|0.,0.,0.,0.,1.601424,0.,1.749024,0.,0.,0.,0.,0.,0.|0.,0.370146,0.,0.,0.,0.,0.,0.,0.|0.,0.,0.66036,0.,0.,0.,0.,0.156676,0.,0.,0.175823,0.,0.,0.|0.,0.,0.,0.,0.48779,0.,0.534826,0.,0.,0.,0.,0.,0.
M|0.,0.,0.,0.,0.,0.,0.,0.,0.,0.,0.,0.,1.288784|1.810887,0.,1.00813,1.258154,0.,0.,0.,0.,0.,0.,0.,1.314996,0.,0.,0.,1.601263,1.506123,1.815837,2.218647,0.||0.,0.,0.,0.,0.,0.,0.,0.,0.,0.,0.,0.,0.146967|1.419344,0.,0.153783,0.316738,0.,0.,0.,0.,0.,0.,0.,0.536579,0.,0.,0.,0.921939,0.821522,1.100507,0.544931,0.|
F|0.,0.,0.,0.,0.,0.,0.,0.,0.,0.,1.281278|0.,0.,0.,0.,1.910384,1.476344,0.,0.,0.,0.,0.,2.400772,1.53888,2.0924,1.274511,2.232905,1.63116,0.,2.103599,1.707287,1.33634,1.810086,2.10477,0.,1.400846,0.,0.,0.,0.,0.||0.,0.,0.,0.,0.,0.,0.,0.,0.,0.,0.788479|0.,0.,0.,0.,0.374585,0.075265,0.,0.,0.,0.,0.,1.114644,0.65952,0.971471,0.455182,1.116453,0.174767,0.,0.273841,0.697058,0.981375,0.848478,0.657741,0.,0.933898,0.,0.,0.,0.,0.|
P|0.,0.,0.,0.,0.,0.,0.|0.,1.097499,0.,1.491235,0.,0.,0.||0.,0.,0.,0.,0.,0.,0.|0.,0.148813,0.,0.035088,0.,0.,0.|
S|0.,0.,0.,0.,0.,0.,0.,0.,0.,0.,0.,1.483256,0.,0.,1.011487||0.,0.,0.,0.,0.,0.,0.,0.,0.,0.,0.,0.,0.,1.756938,1.359881,0.,0.983972|0.,0.,0.,0.,0.,0.,0.,0.,0.,0.,0.,0.175533,0.,0.,0.044363||0.,0.,0.,0.,0.,0.,0.,0.,0.,0.,0.,0.,0.,0.6314,0.403715,0.,0.025894
T|0.,0.,0.,0.,0.,0.,0.,0.,0.,0.,0.|0.,0.,0.,0.,0.,0.,0.,0.,1.31294,0.,0.,0.,0.,0.|0.,0.,0.,0.,0.,0.,0.,0.,0.,1.468857,0.,0.,0.,0.|0.,0.,0.,0.,0.,0.,0.,0.,0.,0.,0.|0.,0.,0.,0.,0.,0.,0.,0.,0.703361,0.,0.,0.,0.,0.|0.,0.,0.,0.,0.,0.,0.,0.,0.,0.208595,0.,0.,0.,0.
W|0.,0.,0.,0.|1.624429,0.,0.,0.,0.,0.,0.,0.,1.851984,0.|0.,0.,0.,0.,1.308718,0.|0.,0.,0.,0.|0.357925,0.,0.,0.,0.,0.,0.,0.,0.925992,0.|0.,0.,0.,0.,0.25256,0.
Y|1.748741,2.272865,0.,0.,0.,0.,0.,0.,0.,0.,0.,0.,0.|0.,0.,0.,0.,1.604547,0.,0.,0.,0.,0.,0.,0.,1.362329,1.292359,0.,1.194134,0.,0.,1.088594,0.,1.084444|0.,0.,0.,0.,0.,0.,0.,0.,0.,0.,0.,1.178911,1.196685,1.046146,0.,0.,1.499516,0.|1.087055,1.658577,0.,0.,0.,0.,0.,0.,0.,0.,0.,0.,0.|0.,0.,0.,0.,0.239109,0.,0.,0.,0.,0.,0.,0.,0.258373,0.16021,0.,0.070659,0.,0.,0.170093,0.,0.180741|0.,0.,0.,0.,0.,0.,0.,0.,0.,0.,0.,0.162608,0.128569,0.030951,0.,0.,0.302534,0.
V|0.883914,0.,1.247954,1.355656,0.,0.,0.,0.,0.,0.,0.,0.,0.,0.,1.163057,0.|1.43257,0.,0.,0.,0.,0.,0.,0.,0.,0.,0.,0.,1.748173,0.,0.,2.12822,1.148605,0.,0.,1.922729,0.||0.109865,0.,0.20072,0.132722,0.,0.,0.,0.,0.,0.,0.,0.,0.,0.,0.308937,0.|0.404681,0.,0.,0.,0.,0.,0.,0.,0.,0.,0.,0.,1.059499,0.,0.,0.631815,0.358939,0.,0.,1.183218,0.|
```
