## Supplementary Data 3 for "Pharmacological proximities in the GPCR family discovered using contact-informed amino-acid and binding pocket similarities": f165.bsv

```
res|B|C|P|wB|wC|wP
A|0.,0.,1.272609,0.,2.255648,1.881317,1.168628,0.,0.,0.,0.,1.149561,0.,0.,0.,0.,0.,0.,0.,0.,0.,0.,0.,0.,0.,0.,0.,0.,1.331637,0.,0.,0.,0.,0.961251,0.,0.,0.,0.,0.,0.,1.513928,1.513928,0.,0.,0.,0.,0.,0.,0.,0.,1.000247,0.,1.123789,0.,0.,1.123789,0.860038,0.,0.,0.,0.,0.,0.,0.,0.,0.,0.,0.,0.,0.,0.,1.788685,0.,0.,0.,0.,0.|0.,0.,0.,1.382852,0.784454,1.304333,0.,0.,0.,0.,0.,0.,0.,0.,0.,0.,0.,0.,0.,0.,0.,0.,0.,0.,0.,0.,0.,0.,0.,0.,0.,0.,0.,0.,0.,0.,0.,0.,0.,0.,1.257956,0.,0.,0.,0.,0.,0.,0.,0.,0.,0.910902,0.,0.,0.,0.,0.,1.766186,0.,0.,0.,0.,0.,0.,0.,1.038918,0.,0.,0.,0.,0.,0.,0.,0.,0.,0.,0.,0.||0.,0.,0.206877,0.,1.21458,0.8683,0.106239,0.,0.,0.,0.,0.478984,0.,0.,0.,0.,0.,0.,0.,0.,0.,0.,0.,0.,0.,0.,0.,0.,0.120184,0.,0.,0.,0.,0.106806,0.,0.,0.,0.,0.,0.,0.294375,0.294375,0.,0.,0.,0.,0.,0.,0.,0.,0.209354,0.,0.233693,0.,0.,0.233693,0.01315,0.,0.,0.,0.,0.,0.,0.,0.,0.,0.,0.,0.,0.,0.,0.399909,0.,0.,0.,0.,0.|0.,0.,0.,0.638239,0.362056,0.143985,0.,0.,0.,0.,0.,0.,0.,0.,0.,0.,0.,0.,0.,0.,0.,0.,0.,0.,0.,0.,0.,0.,0.,0.,0.,0.,0.,0.,0.,0.,0.,0.,0.,0.,0.287142,0.,0.,0.,0.,0.,0.,0.,0.,0.,0.101211,0.,0.,0.,0.,0.,0.155188,0.,0.,0.,0.,0.,0.,0.,0.193804,0.,0.,0.,0.,0.,0.,0.,0.,0.,0.,0.,0.|
R|0.,0.,0.,0.,1.377479,0.,0.,0.,0.,0.,0.,0.,0.,0.,0.,0.,1.65074,0.,0.,0.,0.,0.,0.,0.,0.,0.,0.,0.,0.,0.,0.,0.,0.,0.,0.,0.,0.,0.,0.,0.,0.,0.,0.,0.,0.,0.|0.,1.031133,0.,0.,0.,0.,0.,0.,0.,0.,0.,0.,0.,0.,0.824573,0.,0.,0.,0.,1.128605,0.,0.,0.,0.,0.,0.,0.,0.,0.,1.206676,0.,0.,0.,0.,0.,0.,0.,0.,0.,0.,0.,0.,0.,0.,0.,0.,0.,0.,0.|2.092145,2.010459,0.,0.,0.,0.,1.548623,0.,0.,0.,0.,0.,0.,0.,0.,0.,0.,0.,0.,0.987451,0.,2.046097,0.,0.995477,0.,0.,0.,1.312887,0.,0.,0.,0.,0.,0.,0.,0.,0.,0.,0.,0.,0.,0.,0.,0.,0.,0.,0.,0.,0.,0.,0.,0.,0.,0.,0.,0.,0.|0.,0.,0.,0.,0.360768,0.,0.,0.,0.,0.,0.,0.,0.,0.,0.,0.,0.584637,0.,0.,0.,0.,0.,0.,0.,0.,0.,0.,0.,0.,0.,0.,0.,0.,0.,0.,0.,0.,0.,0.,0.,0.,0.,0.,0.,0.,0.|0.,0.147305,0.,0.,0.,0.,0.,0.,0.,0.,0.,0.,0.,0.,0.052632,0.,0.,0.,0.,0.122674,0.,0.,0.,0.,0.,0.,0.,0.,0.,0.324732,0.,0.,0.,0.,0.,0.,0.,0.,0.,0.,0.,0.,0.,0.,0.,0.,0.,0.,0.|0.494694,0.465476,0.,0.,0.,0.,0.486988,0.,0.,0.,0.,0.,0.,0.,0.,0.,0.,0.,0.,0.164575,0.,0.261204,0.,0.124435,0.,0.,0.,0.456656,0.,0.,0.,0.,0.,0.,0.,0.,0.,0.,0.,0.,0.,0.,0.,0.,0.,0.,0.,0.,0.,0.,0.,0.,0.,0.,0.,0.,0.
N|0.,0.,0.,0.,0.,0.,0.,1.553376,0.,0.,0.,0.,0.,0.,0.,0.,0.,0.,0.,0.,0.,0.,0.,0.,0.,0.,0.,0.,0.,0.,0.,0.,0.,1.194586,0.,0.,0.,0.,0.,0.,0.,0.,0.,0.,0.,0.,1.363262,0.|0.,0.,0.,0.,0.,0.,0.,0.,0.,0.,0.,0.,0.,0.,0.,0.,0.,0.,0.,0.,0.,0.,0.,0.,0.,0.,0.,0.,0.,0.,1.05639,0.,0.,0.,0.,0.,0.,0.,0.,0.,0.,0.,0.,0.,0.,0.963525,0.|0.,0.,0.,0.,0.,0.,1.240239,2.173081,0.801535,0.,0.,0.,0.942937,0.,0.,0.,0.,0.,0.,0.,0.,0.,0.,0.,0.,0.,0.,0.,0.,1.73346,0.,0.,0.,0.,0.,0.,0.,0.,0.,0.,0.,0.,0.798811,0.,0.,0.,0.,0.,0.,0.,0.,0.,0.,0.,0.,0.,0.,0.,0.,0.,0.,1.507298,0.,0.|0.,0.,0.,0.,0.,0.,0.,0.494256,0.,0.,0.,0.,0.,0.,0.,0.,0.,0.,0.,0.,0.,0.,0.,0.,0.,0.,0.,0.,0.,0.,0.,0.,0.,0.477834,0.,0.,0.,0.,0.,0.,0.,0.,0.,0.,0.,0.,0.22721,0.|0.,0.,0.,0.,0.,0.,0.,0.,0.,0.,0.,0.,0.,0.,0.,0.,0.,0.,0.,0.,0.,0.,0.,0.,0.,0.,0.,0.,0.,0.,0.422556,0.,0.,0.,0.,0.,0.,0.,0.,0.,0.,0.,0.,0.,0.,0.078335,0.|0.,0.,0.,0.,0.,0.,0.339589,0.794178,0.166986,0.,0.,0.,0.327978,0.,0.,0.,0.,0.,0.,0.,0.,0.,0.,0.,0.,0.,0.,0.,0.,0.902844,0.,0.,0.,0.,0.,0.,0.,0.,0.,0.,0.,0.,0.319524,0.,0.,0.,0.,0.,0.,0.,0.,0.,0.,0.,0.,0.,0.,0.,0.,0.,0.,0.281852,0.,0.
D|0.,0.,0.,0.,0.,0.,0.,0.,0.,0.,0.,0.,0.,0.,0.,0.,0.,0.,0.,1.305635,0.,0.,0.,0.,0.,0.,0.,0.,0.,0.,0.,0.,0.,0.,0.,0.,0.,1.591676,0.,0.,0.,0.,0.,0.,0.,1.396283,0.,0.,0.,0.,0.,0.,0.,0.,1.478519,0.,0.,0.,0.,0.,0.,1.799078,0.|0.,0.,0.,0.,0.,0.,0.,0.,0.,0.,0.,0.,0.,0.,0.,1.108845,0.,1.108845,0.,0.940686,0.,0.,0.,0.,0.,0.,0.,0.,0.,1.033448,0.,0.,0.,0.,0.,0.,0.,0.,0.,0.,0.,0.,0.,0.,0.,0.|1.746778,0.,1.385416,0.,0.,0.,0.,0.,0.,0.,0.,0.,1.547757,0.,0.,0.,0.,0.,0.,0.,0.,1.072851,0.,0.,0.,0.,0.,0.,0.,1.28455,0.,1.28455,0.,0.,0.,0.,0.,1.694548,0.,0.,1.636989,0.,0.,0.,0.,0.,0.,1.815312,0.,1.963732,0.,0.,0.,0.,0.,0.,2.230324,0.,2.230324,0.,0.,2.006324,0.,0.,0.,0.,0.,0.,0.,0.,0.,0.,0.,0.,0.,0.,0.,0.,0.,0.|0.,0.,0.,0.,0.,0.,0.,0.,0.,0.,0.,0.,0.,0.,0.,0.,0.,0.,0.,0.25235,0.,0.,0.,0.,0.,0.,0.,0.,0.,0.,0.,0.,0.,0.,0.,0.,0.,0.467122,0.,0.,0.,0.,0.,0.,0.,0.363458,0.,0.,0.,0.,0.,0.,0.,0.,0.321686,0.,0.,0.,0.,0.,0.,0.402233,0.|0.,0.,0.,0.,0.,0.,0.,0.,0.,0.,0.,0.,0.,0.,0.,0.096073,0.,0.096073,0.,0.143538,0.,0.,0.,0.,0.,0.,0.,0.,0.,0.134798,0.,0.,0.,0.,0.,0.,0.,0.,0.,0.,0.,0.,0.,0.,0.,0.|1.058653,0.,0.332742,0.,0.,0.,0.,0.,0.,0.,0.,0.,0.593793,0.,0.,0.,0.,0.,0.,0.,0.,0.042914,0.,0.,0.,0.,0.,0.,0.,0.241143,0.,0.241143,0.,0.,0.,0.,0.,0.93741,0.,0.,0.58576,0.,0.,0.,0.,0.,0.,1.058932,0.,0.960521,0.,0.,0.,0.,0.,0.,1.170799,0.,1.170799,0.,0.,0.564279,0.,0.,0.,0.,0.,0.,0.,0.,0.,0.,0.,0.,0.,0.,0.,0.,0.,0.
C|0.,0.,0.,0.,0.,0.,0.,0.,0.,0.,0.,0.,0.,0.,0.,0.,0.,0.,0.,0.,0.,0.,0.|0.,0.|0.,0.,0.,0.,0.,0.,1.157606,0.,0.,0.,0.,0.,0.,1.095944,0.,0.,0.,0.,0.,0.,0.,0.,0.|0.,0.,0.,0.,0.,0.,0.,0.,0.,0.,0.,0.,0.,0.,0.,0.,0.,0.,0.,0.,0.,0.,0.|0.,0.|0.,0.,0.,0.,0.,0.,0.371308,0.,0.,0.,0.,0.,0.,0.238249,0.,0.,0.,0.,0.,0.,0.,0.,0.
Q|0.,0.,0.,0.,0.800608,0.,0.,0.,0.,0.,0.,0.,0.,0.,0.,0.,0.,0.,1.308048,0.,0.,0.,0.,0.,0.|0.,0.,0.,0.,0.,1.105964,0.,0.,0.,0.,0.,0.,0.,0.,0.,0.,0.,0.,0.,0.,0.,0.,0.,0.,0.,0.,0.,0.,0.,0.,0.,0.,0.,0.,0.,0.,0.,0.,0.,0.,0.|0.,0.,0.,0.,2.253926,0.,0.,0.,0.,0.,1.385497,1.385497,0.,0.,0.,1.53645,0.,0.,0.,0.,0.,0.,0.,0.,0.,1.604044,0.,0.,0.,0.,1.528406,0.,0.,0.,0.,0.,0.,0.,0.,0.,0.,0.,0.,0.,0.,0.,1.975503,0.|0.,0.,0.,0.,0.333587,0.,0.,0.,0.,0.,0.,0.,0.,0.,0.,0.,0.,0.,0.374257,0.,0.,0.,0.,0.,0.|0.,0.,0.,0.,0.,0.552982,0.,0.,0.,0.,0.,0.,0.,0.,0.,0.,0.,0.,0.,0.,0.,0.,0.,0.,0.,0.,0.,0.,0.,0.,0.,0.,0.,0.,0.,0.,0.,0.,0.,0.,0.|0.,0.,0.,0.,2.253926,0.,0.,0.,0.,0.,1.385497,1.385497,0.,0.,0.,0.426075,0.,0.,0.,0.,0.,0.,0.,0.,0.,0.204772,0.,0.,0.,0.,0.563621,0.,0.,0.,0.,0.,0.,0.,0.,0.,0.,0.,0.,0.,0.,0.,0.369403,0.
E|1.842762,0.,0.,0.,0.,0.,0.,0.,0.,0.,0.,0.,0.,0.,0.,0.,0.,0.,0.,0.,0.,0.,0.,0.,0.,0.,0.,0.,1.673775,0.,0.,0.,0.,0.,0.,0.,0.,0.,0.,1.616724,0.,0.,0.,0.,0.,1.527766,0.,0.,0.,0.92152,0.,0.,0.,0.|0.,0.,0.,0.,0.,0.,0.,0.,0.,0.,1.545731,1.545731,1.636429,0.,0.,1.636429,0.,0.,0.,0.,0.,0.,0.,0.,0.,0.,0.,0.,0.,0.,0.,0.,0.,0.,0.,0.,0.,0.,1.811481,0.,1.811481,0.,0.,0.,0.,0.,0.,0.,1.378577,0.,0.|0.,0.,0.,0.,0.,0.,0.,0.,0.,1.431236,0.,1.874502,0.,0.,0.,0.,0.,0.,0.,0.,2.651205,0.,0.,0.,0.,0.,0.,0.,0.,0.,0.,0.,0.,0.,0.,1.932399,0.,0.,1.990619,1.990619,2.414572,0.,0.,0.,0.,0.,0.,0.,0.,1.582915,0.,0.,0.,0.,0.|0.370162,0.,0.,0.,0.,0.,0.,0.,0.,0.,0.,0.,0.,0.,0.,0.,0.,0.,0.,0.,0.,0.,0.,0.,0.,0.,0.,0.,0.784582,0.,0.,0.,0.,0.,0.,0.,0.,0.,0.,0.320597,0.,0.,0.,0.,0.,0.611106,0.,0.,0.,0.016909,0.,0.,0.,0.|0.,0.,0.,0.,0.,0.,0.,0.,0.,0.,1.41692,1.41692,0.638104,0.,0.,0.638104,0.,0.,0.,0.,0.,0.,0.,0.,0.,0.,0.,0.,0.,0.,0.,0.,0.,0.,0.,0.,0.,0.,0.352232,0.,0.352232,0.,0.,0.,0.,0.,0.,0.,0.551431,0.,0.|0.,0.,0.,0.,0.,0.,0.,0.,0.,0.168381,0.,1.562085,0.,0.,0.,0.,0.,0.,0.,0.,1.267967,0.,0.,0.,0.,0.,0.,0.,0.,0.,0.,0.,0.,0.,0.,1.216696,0.,0.,0.387065,0.387065,1.931658,0.,0.,0.,0.,0.,0.,0.,0.,0.633166,0.,0.,0.,0.,0.
G|0.,0.,0.,2.068834,0.,0.,1.561735,0.,0.,0.,0.,1.754773,2.090466,0.,0.,0.,1.683982,0.,0.,1.139085,0.,0.833726,0.,1.395945,0.,1.924691,0.,0.,0.,0.,1.515539,0.,0.,0.,0.,0.,0.,0.,0.,0.,2.06718,1.154189,0.,0.,1.154189,0.,0.,0.,0.,1.201668,0.,0.,1.476587,0.,0.,0.,0.,1.591389,0.,0.,0.,0.,0.,1.284757,1.835888,0.,0.,1.122619,0.,0.,0.,0.,0.,0.,0.,0.,1.536206,0.,0.,2.122377,1.178986,0.,0.,0.,0.,0.,0.,0.,0.,0.,0.,0.,0.,0.,0.,1.030602|||0.,0.,0.,0.366887,0.,0.,0.619736,0.,0.,0.,0.,0.581126,0.726233,0.,0.,0.,0.467773,0.,0.,0.047861,0.,0.347386,0.,0.697972,0.,0.369119,0.,0.,0.,0.,0.199525,0.,0.,0.,0.,0.,0.,0.,0.,0.,0.367499,0.145836,0.,0.,0.145836,0.,0.,0.,0.,0.183588,0.,0.,0.330227,0.,0.,0.,0.,0.812272,0.,0.,0.,0.,0.,0.713754,0.631704,0.,0.,0.673571,0.,0.,0.,0.,0.,0.,0.,0.,0.25676,0.,0.,0.657138,0.083861,0.,0.,0.,0.,0.,0.,0.,0.,0.,0.,0.,0.,0.,0.,0.108925||
H|0.,0.,1.449041,0.,0.,0.,0.,0.,0.,0.,0.,0.,1.509715,0.,0.,0.,0.,0.,0.,0.,0.,0.,0.,0.,0.,0.,0.|1.530083,1.530083,0.,0.,1.063609,0.978422,0.,0.,0.,0.,1.330059,0.,0.,0.,0.,0.,0.,0.,0.,1.67914,0.,0.,0.,0.,1.433754,0.,1.433754,0.,0.,0.,0.,0.,0.,0.,0.,0.,0.|1.32322,1.32322,0.,0.,1.640736,0.,1.650726,0.,0.,1.847361,0.,0.,1.705959,0.,0.,0.,0.,0.,0.,0.,0.,0.,1.725521,0.,0.,0.,0.,1.213544,0.,0.,1.229731,0.,0.,0.,0.,0.,0.,0.,0.,0.,0.|0.,0.,0.225825,0.,0.,0.,0.,0.,0.,0.,0.,0.,0.132653,0.,0.,0.,0.,0.,0.,0.,0.,0.,0.,0.,0.,0.,0.|0.510028,0.510028,0.,0.,0.205033,0.285373,0.,0.,0.,0.,0.268842,0.,0.,0.,0.,0.,0.,0.,0.,0.462583,0.,0.,0.,0.,0.473534,0.,0.473534,0.,0.,0.,0.,0.,0.,0.,0.,0.,0.|0.561366,0.561366,0.,0.,0.428305,0.,0.687802,0.,0.,0.311999,0.,0.,1.179652,0.,0.,0.,0.,0.,0.,0.,0.,0.,0.621337,0.,0.,0.,0.,0.485418,0.,0.,0.120341,0.,0.,0.,0.,0.,0.,0.,0.,0.,0.
I|0.,0.,0.,0.,0.,0.,0.,0.,0.,0.,0.,1.06927,0.,0.,0.,0.,0.,0.,0.,0.,0.,0.,0.,0.,0.,0.,0.,1.116656,0.,0.,0.,0.,0.,0.,0.,0.,0.,0.,0.,0.,0.,1.404802,0.,0.,0.,0.,0.,1.330253,0.,0.,0.,0.,0.,0.,0.,0.,0.,0.,0.,0.941445,0.,0.,0.,0.,0.,0.,0.,0.,0.,0.,0.,0.|0.,0.,1.251916,0.671787,1.502201,0.,0.,0.,0.,0.,0.,0.,0.,0.,0.,0.,0.,0.,1.408038,0.,0.,0.,1.242725,1.216439,1.08819,0.,0.873359,0.,0.,0.,0.,0.,0.,0.,0.,0.,0.,1.099515,1.339475,0.91132,0.,0.,0.,0.,0.,1.568455,0.,0.,0.,0.,0.,1.568455,1.122384,0.,0.,0.,0.,1.584743,0.,0.,0.,0.,0.,0.,0.,0.,0.,0.,0.,0.,0.,0.,0.,0.,0.,0.,1.086055,1.934845,0.,0.,0.,0.,0.,0.,0.,0.,0.,0.,0.,0.,0.,0.,0.,1.271796,0.,0.,0.,0.,0.,0.,1.332021,0.,0.,0.,1.328547,0.,0.,0.,0.,0.,0.,0.,0.,0.,0.,0.,0.,0.,0.,0.,0.,0.,0.,0.,0.,1.328547,1.095372,0.,0.,0.,0.,0.,0.,0.,0.,0.,0.,0.,0.,1.095372,0.995062,0.,0.,0.,0.,0.,1.456971,0.,0.,0.,0.,0.||0.,0.,0.,0.,0.,0.,0.,0.,0.,0.,0.,0.121049,0.,0.,0.,0.,0.,0.,0.,0.,0.,0.,0.,0.,0.,0.,0.,0.164304,0.,0.,0.,0.,0.,0.,0.,0.,0.,0.,0.,0.,0.,0.842881,0.,0.,0.,0.,0.,0.437137,0.,0.,0.,0.,0.,0.,0.,0.,0.,0.,0.,0.008637,0.,0.,0.,0.,0.,0.,0.,0.,0.,0.,0.,0.|0.,0.,0.189684,0.081429,0.439509,0.,0.,0.,0.,0.,0.,0.,0.,0.,0.,0.,0.,0.,0.391122,0.,0.,0.,0.621363,0.306022,0.143723,0.,0.093378,0.,0.,0.,0.,0.,0.,0.,0.,0.,0.,0.23407,0.35009,0.020252,0.,0.,0.,0.,0.,0.509606,0.,0.,0.,0.,0.,0.509606,0.287687,0.,0.,0.,0.,0.574307,0.,0.,0.,0.,0.,0.,0.,0.,0.,0.,0.,0.,0.,0.,0.,0.,0.,0.,0.241346,0.716609,0.,0.,0.,0.,0.,0.,0.,0.,0.,0.,0.,0.,0.,0.,0.,0.462471,0.,0.,0.,0.,0.,0.,0.402704,0.,0.,0.,0.495666,0.,0.,0.,0.,0.,0.,0.,0.,0.,0.,0.,0.,0.,0.,0.,0.,0.,0.,0.,0.,0.495666,0.214385,0.,0.,0.,0.,0.,0.,0.,0.,0.,0.,0.,0.,0.214385,0.115634,0.,0.,0.,0.,0.,0.473812,0.,0.,0.,0.,0.|
L|0.,0.,0.,0.,0.,0.,0.,0.,0.,0.,0.,0.,0.,1.658982,0.,0.,0.86231,0.,0.,0.,0.,0.,0.,0.,0.,0.,0.,0.,0.,1.330541,1.503308,0.,0.,0.,0.,0.,0.,0.,0.,0.,0.,0.,0.,0.,1.017551,0.,0.,0.,0.,0.,1.335156,0.,0.,0.,0.,0.,0.,0.,0.,0.,0.,0.,0.,0.,0.,0.,0.,0.,0.,0.,1.35768,0.,0.,0.,0.,0.,2.28611,0.,0.,0.,0.,0.,0.|0.,0.,0.,0.,0.,0.,0.,0.,0.,0.,0.,0.,0.,0.,0.,0.,0.,0.,1.339956,0.,0.,1.310691,1.683666,0.,1.004225,0.,0.,0.,0.,0.,1.442706,0.,0.,0.,0.,0.,1.362652,0.,0.,0.,0.,0.,0.,0.,1.178994,1.040834,0.,0.,0.,0.,0.,0.,0.,0.,1.608613,0.,0.,0.,0.,0.,0.,0.,0.,0.,0.,0.,0.,0.,0.,1.474007,0.,0.,0.,0.,0.,0.,0.,0.,0.,0.,0.,1.116606,0.,0.,0.,0.,0.,0.,1.273159,0.,0.,0.,0.,0.,0.,0.,0.,0.,0.,0.,1.063078,1.540578,1.59354,1.338859,0.,0.,0.,1.030672,0.92047,0.,0.,0.,0.,1.503922,0.,0.87369,0.,0.,0.,0.,0.,0.,0.,0.,0.,0.,0.,0.,0.,0.,0.974675,0.,0.,0.,0.,0.,0.,0.,0.,0.,0.,0.,0.,0.,0.,1.223888,0.,0.,0.,0.,0.,0.,0.,0.,0.,1.331076,1.264068,0.,0.,0.,0.,1.515628,0.,0.,0.,0.|1.431436|0.,0.,0.,0.,0.,0.,0.,0.,0.,0.,0.,0.,0.,0.387814,0.,0.,0.359296,0.,0.,0.,0.,0.,0.,0.,0.,0.,0.,0.,0.,0.332635,0.403444,0.,0.,0.,0.,0.,0.,0.,0.,0.,0.,0.,0.,0.,0.610531,0.,0.,0.,0.,0.,0.534062,0.,0.,0.,0.,0.,0.,0.,0.,0.,0.,0.,0.,0.,0.,0.,0.,0.,0.,0.,0.257419,0.,0.,0.,0.,0.,0.806862,0.,0.,0.,0.,0.,0.|0.,0.,0.,0.,0.,0.,0.,0.,0.,0.,0.,0.,0.,0.,0.,0.,0.,0.,0.505847,0.,0.,0.655345,0.631375,0.,0.101075,0.,0.,0.,0.,0.,0.266719,0.,0.,0.,0.,0.,0.681326,0.,0.,0.,0.,0.,0.,0.,0.251519,0.254426,0.,0.,0.,0.,0.,0.,0.,0.,0.607698,0.,0.,0.,0.,0.,0.,0.,0.,0.,0.,0.,0.,0.,0.,0.511808,0.,0.,0.,0.,0.,0.,0.,0.,0.,0.,0.,0.248135,0.,0.,0.,0.,0.,0.,0.425307,0.,0.,0.,0.,0.,0.,0.,0.,0.,0.,0.,0.637847,0.59253,0.869203,0.477495,0.,0.,0.,0.450919,0.230118,0.,0.,0.,0.,0.459357,0.,0.026996,0.,0.,0.,0.,0.,0.,0.,0.,0.,0.,0.,0.,0.,0.,0.04471,0.,0.,0.,0.,0.,0.,0.,0.,0.,0.,0.,0.,0.,0.,0.385506,0.,0.,0.,0.,0.,0.,0.,0.,0.,0.234896,0.277478,0.,0.,0.,0.,0.51137,0.,0.,0.,0.|0.505213
K|0.,0.,0.,0.,0.,0.,1.371537,0.,0.,0.,0.,0.,0.,0.,0.,0.,0.,0.,0.,0.,0.,0.,0.,0.,0.,0.,0.,0.,0.,0.,0.,0.,0.,0.,0.|1.181376,0.,0.,0.,0.,0.,0.,0.,0.,0.,0.,0.,0.,0.,0.,0.,0.,0.,0.,0.,0.,0.,0.,0.,0.,0.,0.,0.,0.,0.,0.,0.,0.,0.,0.,0.,0.,0.,0.,0.|1.359458,0.,0.,0.,0.,0.,0.,0.,0.,0.,0.,0.,0.,0.,0.,0.,0.,1.078209,0.,0.,0.,0.,0.,0.,0.,0.,0.,0.,0.,0.,0.,0.,0.,0.,0.,0.,0.,0.,0.,0.,0.,0.,1.361102,0.,0.,0.,0.,0.,0.,0.,0.,0.,0.|0.,0.,0.,0.,0.,0.,0.440851,0.,0.,0.,0.,0.,0.,0.,0.,0.,0.,0.,0.,0.,0.,0.,0.,0.,0.,0.,0.,0.,0.,0.,0.,0.,0.,0.,0.|0.154765,0.,0.,0.,0.,0.,0.,0.,0.,0.,0.,0.,0.,0.,0.,0.,0.,0.,0.,0.,0.,0.,0.,0.,0.,0.,0.,0.,0.,0.,0.,0.,0.,0.,0.,0.,0.,0.,0.,0.|0.33838,0.,0.,0.,0.,0.,0.,0.,0.,0.,0.,0.,0.,0.,0.,0.,0.,0.01198,0.,0.,0.,0.,0.,0.,0.,0.,0.,0.,0.,0.,0.,0.,0.,0.,0.,0.,0.,0.,0.,0.,0.,0.,0.266051,0.,0.,0.,0.,0.,0.,0.,0.,0.,0.
M|2.078024,0.,0.,0.,0.,1.319596,0.,0.,0.,0.,0.,0.,0.,0.,1.022588,0.,0.,0.,0.,0.,0.,0.,0.,0.,1.2048,0.,0.,0.,0.,0.,0.,0.,0.,0.,0.,0.,0.,0.,0.,0.,0.,0.,0.,0.,0.,0.,0.,0.,0.,0.,0.,0.,0.,0.,2.001835,0.,0.,0.|0.,0.,0.,0.,0.,0.,0.,0.,0.,0.,0.,0.,1.288983,1.326185,0.,0.,0.,0.,0.,0.,0.,1.478613,0.,0.,0.,0.,0.,0.,0.,1.287767,0.,0.,0.,0.,0.,0.,0.,0.,1.442739,0.,0.,0.,0.,1.281083,0.,0.,0.,0.,0.,0.,0.,1.420619,0.,1.142588,0.,1.523812,0.,0.,0.,1.523812,0.,0.,0.,0.,0.,0.,0.,0.,0.,0.,0.,1.005152,0.,0.,0.,1.337727,0.,0.,0.,0.,0.,0.,0.,0.,0.,0.||0.644278,0.,0.,0.,0.,0.293243,0.,0.,0.,0.,0.,0.,0.,0.,0.068173,0.,0.,0.,0.,0.,0.,0.,0.,0.,0.231886,0.,0.,0.,0.,0.,0.,0.,0.,0.,0.,0.,0.,0.,0.,0.,0.,0.,0.,0.,0.,0.,0.,0.,0.,0.,0.,0.,0.,0.,0.455702,0.,0.,0.|0.,0.,0.,0.,0.,0.,0.,0.,0.,0.,0.,0.,0.494404,0.24707,0.,0.,0.,0.,0.,0.,0.,0.202947,0.,0.,0.,0.,0.,0.,0.,0.270185,0.,0.,0.,0.,0.,0.,0.,0.,0.447531,0.,0.,0.,0.,0.430733,0.,0.,0.,0.,0.,0.,0.,0.11888,0.,0.147638,0.,0.629097,0.,0.,0.,0.629097,0.,0.,0.,0.,0.,0.,0.,0.,0.,0.,0.,0.116807,0.,0.,0.,0.241364,0.,0.,0.,0.,0.,0.,0.,0.,0.,0.|
F|1.374207,0.,0.,0.,0.,0.,0.,1.19451,0.,0.,0.,0.,1.558562,0.,0.,0.,0.,0.,0.,0.,0.,0.,0.,0.,0.,0.,1.520108,0.,0.,1.309881,0.,0.,0.,0.,0.,0.,0.,0.,0.,0.,0.,0.,0.,0.,0.,0.,0.,0.,1.344114,0.,0.,0.,0.,0.,0.,0.,0.,0.|1.383616,0.,1.383616,0.,0.,0.,0.,2.084531,1.245836,0.,0.,1.480105,0.965388,1.972938,0.,0.,0.,0.,0.,0.,0.,0.809092,0.,0.,0.,0.,0.,1.902589,0.,0.,0.,0.,0.,1.459213,2.114032,0.,0.,0.,0.,0.,0.,0.,1.142953,1.377103,0.,0.,0.,0.,0.,0.,0.,0.,0.,0.,1.531942,0.,0.,0.,1.431863,0.,0.,0.,0.913143,0.,0.,0.876616,0.,1.047682,0.,0.,0.,0.,0.,0.813766,0.,0.,0.,0.,0.,0.,0.,0.,0.,0.,0.,0.,0.,0.,0.,0.,1.126072,1.171327,0.,0.,0.,1.73696,1.26236,0.,0.,0.,1.766765,0.,0.,0.,0.,1.829289,0.,0.,0.||0.458069,0.,0.,0.,0.,0.,0.,0.331808,0.,0.,0.,0.,0.256202,0.,0.,0.,0.,0.,0.,0.,0.,0.,0.,0.,0.,0.,0.34325,0.,0.,0.406319,0.,0.,0.,0.,0.,0.,0.,0.,0.,0.,0.,0.,0.,0.,0.,0.,0.,0.,0.065767,0.,0.,0.,0.,0.,0.,0.,0.,0.|0.545061,0.,0.545061,0.,0.,0.,0.,0.962091,0.615413,0.,0.,0.370026,0.241347,0.913397,0.,0.,0.,0.,0.,0.,0.,0.337122,0.,0.,0.,0.,0.,0.93861,0.,0.,0.,0.,0.,0.37291,0.328849,0.,0.,0.,0.,0.,0.,0.,0.36511,0.382773,0.,0.,0.,0.,0.,0.,0.,0.,0.,0.,0.282462,0.,0.,0.,0.431733,0.,0.,0.,0.547886,0.,0.,0.160452,0.,0.523841,0.,0.,0.,0.,0.,0.02743,0.,0.,0.,0.,0.,0.,0.,0.,0.,0.,0.,0.,0.,0.,0.,0.,0.099866,0.075223,0.,0.,0.,0.169978,0.050186,0.,0.,0.,0.356595,0.,0.,0.,0.,0.645632,0.,0.,0.|
P|0.,0.,0.,0.,0.,0.,0.,0.,0.,0.,0.,0.,0.,0.,0.,0.,0.,0.,0.,0.,0.,0.,0.,0.,0.,1.023605,0.,0.,0.,0.,0.,0.,0.,0.,0.,0.,0.,0.|0.,0.,0.,0.,0.,0.,0.,0.,0.,0.,0.,0.,0.,0.,0.,0.,0.,0.,0.,0.,0.,0.,0.,0.,0.,0.,0.,0.,0.,0.,0.,0.||0.,0.,0.,0.,0.,0.,0.,0.,0.,0.,0.,0.,0.,0.,0.,0.,0.,0.,0.,0.,0.,0.,0.,0.,0.,0.409442,0.,0.,0.,0.,0.,0.,0.,0.,0.,0.,0.,0.|0.,0.,0.,0.,0.,0.,0.,0.,0.,0.,0.,0.,0.,0.,0.,0.,0.,0.,0.,0.,0.,0.,0.,0.,0.,0.,0.,0.,0.,0.,0.,0.|
S|0.,0.,0.,0.,0.,0.,0.,0.,0.,0.,0.,0.,0.,0.,1.81461,1.543386,0.,0.,1.438661,0.,0.,0.,0.,0.,0.,0.,0.,0.,0.,0.,0.,0.,0.,0.,0.,0.,0.,0.,0.,0.,0.,0.,0.,0.,0.,0.,0.,0.,0.,0.,0.,0.830915,0.,0.,0.,0.,0.,0.,0.,0.,0.,0.,0.,0.,0.,0.,0.,0.,1.238739,0.,0.,0.,0.,0.,0.,0.,0.,0.,0.,1.432475,0.|0.|0.,0.,0.,0.,0.,0.,0.,0.,0.,0.,0.,0.,0.,1.737616,0.,0.730804,0.,1.167492,0.,0.,0.,0.,0.,0.,0.,0.,0.,0.,0.,0.,0.,0.,0.,0.,0.,0.,1.643668,0.,0.,0.,0.,0.,0.855172,0.,0.,0.,0.,0.,0.,0.,0.,1.657596,0.,0.,0.,0.,0.,1.657596,0.,0.,0.,0.,0.,0.,1.196157|0.,0.,0.,0.,0.,0.,0.,0.,0.,0.,0.,0.,0.,0.,0.571266,0.22865,0.,0.,0.19906,0.,0.,0.,0.,0.,0.,0.,0.,0.,0.,0.,0.,0.,0.,0.,0.,0.,0.,0.,0.,0.,0.,0.,0.,0.,0.,0.,0.,0.,0.,0.,0.,0.498549,0.,0.,0.,0.,0.,0.,0.,0.,0.,0.,0.,0.,0.,0.,0.,0.,0.170469,0.,0.,0.,0.,0.,0.,0.,0.,0.,0.,0.168869,0.|0.|0.,0.,0.,0.,0.,0.,0.,0.,0.,0.,0.,0.,0.,0.547027,0.,0.304502,0.,0.293709,0.,0.,0.,0.,0.,0.,0.,0.,0.,0.,0.,0.,0.,0.,0.,0.,0.,0.,0.212086,0.,0.,0.,0.,0.,0.513103,0.,0.,0.,0.,0.,0.,0.,0.,0.67926,0.,0.,0.,0.,0.,0.67926,0.,0.,0.,0.,0.,0.,0.048624
T|0.,0.,1.883702,0.,1.916362,0.,0.,0.,1.488701,0.,1.488701,0.,0.,0.,1.49291,0.,0.,0.724446,0.,0.,0.,0.,0.,0.,0.,0.,1.547819,1.644922,0.,0.,0.834603,0.,0.,0.,0.,0.,0.,1.078215,0.,0.,0.,0.,1.38264,0.|0.,0.,0.,1.072986,0.,0.,0.,0.,0.,0.,0.,0.,0.,0.,0.,0.,1.063845,0.,1.153375,0.,0.,0.,0.,0.,0.,0.,0.,0.,1.112773,0.,0.,0.,0.,0.,0.,0.,0.,0.,0.869867,0.,0.,0.,0.,0.94997,0.,0.,0.914869,0.,0.,0.,0.,0.,0.,0.,0.,0.,0.,0.,0.,0.,0.,0.,0.,0.,0.,0.,0.,0.|0.,0.,0.,0.,0.,1.260613,0.,0.,0.,0.,0.,0.,0.,0.,0.,0.,1.541424,1.275709,0.,0.,1.23922,0.,0.,0.,0.,0.,0.,0.,0.,0.,0.,0.,0.,1.161442,1.936308,0.,0.,0.,1.498878,0.,0.,0.,0.,0.,0.,0.,0.,0.,0.,0.,1.147075,0.,0.,0.,0.,0.,0.,0.,0.,0.,0.,0.,0.,0.,1.386087,0.,0.,0.,0.,0.,0.,0.,0.|0.,0.,0.394837,0.,0.884475,0.,0.,0.,0.617952,0.,0.617952,0.,0.,0.,0.378882,0.,0.,0.005366,0.,0.,0.,0.,0.,0.,0.,0.,0.573266,0.159186,0.,0.,0.115917,0.,0.,0.,0.,0.,0.,0.175523,0.,0.,0.,0.,0.131076,0.|0.,0.,0.,0.168709,0.,0.,0.,0.,0.,0.,0.,0.,0.,0.,0.,0.,0.416287,0.,0.170385,0.,0.,0.,0.,0.,0.,0.,0.,0.,0.580063,0.,0.,0.,0.,0.,0.,0.,0.,0.,0.048326,0.,0.,0.,0.,0.253325,0.,0.,0.127656,0.,0.,0.,0.,0.,0.,0.,0.,0.,0.,0.,0.,0.,0.,0.,0.,0.,0.,0.,0.,0.|0.,0.,0.,0.,0.,0.309207,0.,0.,0.,0.,0.,0.,0.,0.,0.,0.,0.469129,0.140135,0.,0.,0.013769,0.,0.,0.,0.,0.,0.,0.,0.,0.,0.,0.,0.,0.430164,0.145744,0.,0.,0.,0.208178,0.,0.,0.,0.,0.,0.,0.,0.,0.,0.,0.,0.266762,0.,0.,0.,0.,0.,0.,0.,0.,0.,0.,0.,0.,0.,0.114448,0.,0.,0.,0.,0.,0.,0.,0.
W|0.,0.,0.,0.,0.,0.,0.,0.,0.,0.,0.,1.211757,0.,0.,0.,0.,0.,0.,0.,0.,0.,0.,0.,0.|1.471839,0.,0.,0.,0.,0.,1.44363,0.,1.541449,1.442375,0.,0.,0.,0.,0.,0.,0.,0.,0.,0.,0.,0.,0.,2.176943,1.723463,0.,0.,0.,2.102054,0.,0.,1.402869,0.,0.,1.94803,0.,0.,0.,0.,0.,1.33181,0.,0.,0.,0.,0.,1.33181,0.,0.,0.|0.,0.,0.,0.,0.,0.,0.,0.,0.,0.,0.,0.,0.,0.,0.,0.,0.,0.,0.,0.,1.278684,0.,0.,0.,0.,0.,0.|0.,0.,0.,0.,0.,0.,0.,0.,0.,0.,0.,0.325939,0.,0.,0.,0.,0.,0.,0.,0.,0.,0.,0.,0.|0.312208,0.,0.,0.,0.,0.,0.527592,0.,0.578043,0.661089,0.,0.,0.,0.,0.,0.,0.,0.,0.,0.,0.,0.,0.,0.387012,0.817119,0.,0.,0.,0.825318,0.,0.,0.486896,0.,0.,0.885468,0.,0.,0.,0.,0.,0.207713,0.,0.,0.,0.,0.,0.207713,0.,0.,0.|0.,0.,0.,0.,0.,0.,0.,0.,0.,0.,0.,0.,0.,0.,0.,0.,0.,0.,0.,0.,0.404963,0.,0.,0.,0.,0.,0.
Y|0.,0.,0.,0.,0.,0.,0.,0.,0.,0.,0.,0.,0.,0.,0.,0.,0.,0.,0.,0.,0.,0.,0.,0.,0.,0.,0.,0.,0.,0.,0.,0.,0.,0.,0.|1.283662,0.,0.,0.,0.,0.,0.,0.,0.,0.,0.,0.,0.,0.,0.,0.,0.,0.,0.,0.,1.558429,0.,0.,1.055875,0.,0.,0.,1.118884,1.298242,1.055875,0.,0.,0.,0.,1.692348,0.,0.,0.,2.105427,0.,0.,1.14136,0.,0.,1.490172,0.,0.,0.,0.,0.,0.,0.,0.,1.469899,0.,0.,0.,0.,0.,0.,0.,0.,0.,0.,0.,0.,0.,0.,0.,0.,0.,1.565764,0.,0.,1.263299,1.483458,0.,0.,0.,0.,0.,0.,0.,0.,1.527347,0.,0.,0.,0.,0.,0.,0.,0.,0.,0.,0.,0.,0.,1.122294,0.,0.856466,0.973865,1.814707,0.,0.,0.,0.,0.|1.356035,1.519384,0.,0.,0.,0.,0.,0.,0.,0.,1.151207,0.,0.,0.,0.,0.,0.,0.,0.,0.894752,0.,0.,0.,1.056714,1.342893,0.,0.,0.,0.,0.,0.,0.,0.,0.,1.544614,0.,0.,1.289294,0.,1.102241,0.,0.,0.,0.,0.,0.,0.,0.,0.,0.,0.,0.,0.,0.,0.,1.433897,1.312198,0.,0.,0.,0.,0.,0.,0.,0.,1.493207,0.,0.,1.493207,1.640336,0.,1.59105,0.963388,0.,0.,0.,0.,0.,0.,0.,1.212074,0.,0.,0.,0.,0.,0.,0.,0.807787,1.565876,1.623374,0.,0.,0.,0.|0.,0.,0.,0.,0.,0.,0.,0.,0.,0.,0.,0.,0.,0.,0.,0.,0.,0.,0.,0.,0.,0.,0.,0.,0.,0.,0.,0.,0.,0.,0.,0.,0.,0.,0.|0.544584,0.,0.,0.,0.,0.,0.,0.,0.,0.,0.,0.,0.,0.,0.,0.,0.,0.,0.,0.,0.60212,0.,0.,0.258988,0.,0.,0.,0.112592,0.391922,0.258988,0.,0.,0.,0.,0.882964,0.,0.,0.,0.661934,0.,0.,0.143727,0.,0.,0.281477,0.,0.,0.,0.,0.,0.,0.,0.,0.109461,0.,0.,0.,0.,0.,0.,0.,0.,0.,0.,0.,0.,0.,0.,0.,0.,0.,0.709858,0.,0.,0.88431,1.335112,0.,0.,0.,0.,0.,0.,0.,0.,0.390717,0.,0.,0.,0.,0.,0.,0.,0.,0.,0.,0.,0.,0.,0.041185,0.,0.176331,0.171858,0.42699,0.,0.,0.,0.,0.|0.657471,0.782713,0.,0.,0.,0.,0.,0.,0.,0.,0.369866,0.,0.,0.,0.,0.,0.,0.,0.,0.039392,0.,0.,0.,0.112982,0.48986,0.,0.,0.,0.,0.,0.,0.,0.,0.,0.43296,0.,0.,0.200557,0.,0.134718,0.,0.,0.,0.,0.,0.,0.,0.,0.,0.,0.,0.,0.,0.,0.,0.79661,0.485999,0.,0.,0.,0.,0.,0.,0.,0.,0.693159,0.,0.,0.693159,0.797039,0.,0.95463,0.481694,0.,0.,0.,0.,0.,0.,0.,0.310066,0.,0.,0.,0.,0.,0.,0.,0.166309,0.460552,0.38197,0.,0.,0.,0.
V|0.,0.,0.,0.,0.,0.,0.,0.,0.,0.,0.,0.,0.,0.,0.,0.,0.,1.043057,0.,0.,0.,0.,0.,0.,0.,0.,0.,0.,0.,0.,0.,0.,0.,0.,0.,0.,0.|1.141111,0.,0.,0.,0.893505,1.141111,0.,0.,0.,0.,0.,1.4422,0.,0.,0.,1.275283,0.,1.217504,0.,0.,0.,0.,0.,0.,0.,0.,0.,0.,0.,0.839506,0.,0.,1.302933,0.,1.302933,0.,0.,1.443929,0.,0.,0.,0.,1.694595,0.,1.117563,1.074355,0.,1.373036,1.478043,0.,0.,1.362313,0.,0.,0.,1.568434,0.,0.,0.,0.,0.,0.908866,0.,0.,0.,0.,0.,0.,0.,0.,0.,0.,0.,0.,0.,0.,0.,0.,0.,1.534901,0.||0.,0.,0.,0.,0.,0.,0.,0.,0.,0.,0.,0.,0.,0.,0.,0.,0.,0.07851,0.,0.,0.,0.,0.,0.,0.,0.,0.,0.,0.,0.,0.,0.,0.,0.,0.,0.,0.|0.345791,0.,0.,0.,0.13538,0.345791,0.,0.,0.,0.,0.,0.755438,0.,0.,0.,0.614025,0.,0.214854,0.,0.,0.,0.,0.,0.,0.,0.,0.,0.,0.,0.018656,0.,0.,0.296335,0.,0.296335,0.,0.,0.381037,0.,0.,0.,0.,0.794341,0.,0.157917,0.10397,0.,0.327623,0.682174,0.,0.,0.510867,0.,0.,0.,0.555395,0.,0.,0.,0.,0.,0.019456,0.,0.,0.,0.,0.,0.,0.,0.,0.,0.,0.,0.,0.,0.,0.,0.,0.,0.524112,0.|
```
