## Supplementary Data 3 for "Pharmacological proximities in the GPCR family discovered using contact-informed amino-acid and binding pocket similarities": f169.bsv

```
res|B|C|P|wB|wC|wP
A|0.,0.,0.,0.,0.,0.,0.,0.,0.,0.,0.,0.,0.,0.,0.,0.,1.430634,0.,0.,0.,0.,0.,1.426655,0.,0.,0.,0.,0.,0.,0.,0.,0.,0.,0.,0.,0.,0.,0.,0.,0.,0.,0.,0.,0.,0.,0.,0.,0.,0.,0.,0.,0.,0.,0.,0.,0.,0.,0.,0.,0.,1.506861,0.,0.,0.,0.,0.,0.,0.,0.,0.,1.382588|0.,1.193559,0.,0.,0.,0.,0.,0.,0.,0.,0.,0.,0.,0.,0.,0.,0.,0.,0.,0.,0.,0.,0.,0.,0.,0.,0.,0.,0.,0.,0.,0.,0.,0.,0.,0.,0.,0.,0.,0.,0.,0.,0.,1.245627,1.524444,0.,0.,0.,0.,0.,1.184793,0.,0.934546,0.,0.,0.,0.,0.,0.,0.,1.069678,0.,0.,0.,0.,1.123075||0.,0.,0.,0.,0.,0.,0.,0.,0.,0.,0.,0.,0.,0.,0.,0.,0.689067,0.,0.,0.,0.,0.,0.203808,0.,0.,0.,0.,0.,0.,0.,0.,0.,0.,0.,0.,0.,0.,0.,0.,0.,0.,0.,0.,0.,0.,0.,0.,0.,0.,0.,0.,0.,0.,0.,0.,0.,0.,0.,0.,0.,0.077275,0.,0.,0.,0.,0.,0.,0.,0.,0.,0.194047|0.,0.205449,0.,0.,0.,0.,0.,0.,0.,0.,0.,0.,0.,0.,0.,0.,0.,0.,0.,0.,0.,0.,0.,0.,0.,0.,0.,0.,0.,0.,0.,0.,0.,0.,0.,0.,0.,0.,0.,0.,0.,0.,0.,0.118007,0.149945,0.,0.,0.,0.,0.,0.214119,0.,0.534026,0.,0.,0.,0.,0.,0.,0.,0.772545,0.,0.,0.,0.,0.177328|
R|0.,0.,0.,0.,1.553324,0.,0.,0.,1.983152,0.,0.,0.,0.,0.,0.,1.063999,0.,0.,2.005197,0.,0.,0.,0.,0.,0.,0.,0.,0.,0.,0.,0.,0.,0.,0.,1.673615,0.,0.|0.,0.,0.,0.,0.,0.,0.,0.,0.,0.,0.,0.,0.,1.731734,1.731734,0.,0.,0.,0.,0.,0.,1.14906,0.,0.,0.,0.,0.,0.,0.,0.,0.,0.,0.,0.,0.,0.,0.,0.,1.206676,0.,0.,0.,0.,0.,0.|0.,0.,0.,0.,0.,0.,0.,0.,0.,0.,0.,0.,0.,0.,0.,0.,0.823107,1.220805,0.,0.,0.,0.,0.,0.,0.,0.,0.,0.,0.,0.984665,0.,0.,0.,0.,0.,0.,0.,0.,0.,0.,0.,0.,0.,0.,0.,0.,0.967077,0.,0.,0.964044,0.,0.|0.,0.,0.,0.,0.554759,0.,0.,0.,0.603568,0.,0.,0.,0.,0.,0.,0.607999,0.,0.,1.080926,0.,0.,0.,0.,0.,0.,0.,0.,0.,0.,0.,0.,0.,0.,0.,0.836807,0.,0.|0.,0.,0.,0.,0.,0.,0.,0.,0.,0.,0.,0.,0.,1.236953,1.236953,0.,0.,0.,0.,0.,0.,0.231743,0.,0.,0.,0.,0.,0.,0.,0.,0.,0.,0.,0.,0.,0.,0.,0.,0.324732,0.,0.,0.,0.,0.,0.|0.,0.,0.,0.,0.,0.,0.,0.,0.,0.,0.,0.,0.,0.,0.,0.,0.470347,0.697603,0.,0.,0.,0.,0.,0.,0.,0.,0.,0.,0.,0.20058,0.,0.,0.,0.,0.,0.,0.,0.,0.,0.,0.,0.,0.,0.,0.,0.,0.188392,0.,0.,0.482022,0.,0.
N|0.,0.,0.,0.,0.,0.,0.,0.,0.,0.,0.,0.,0.,0.,0.,0.,0.,0.,0.,0.,0.,0.,0.,0.,0.,0.,0.,0.,0.,0.,0.819071,0.,0.|0.,0.,0.,0.,0.,0.,0.,0.,0.,0.,0.,0.,0.,0.,0.,0.,0.,0.,0.,0.,0.,0.,0.,0.727844|1.260904,0.,0.,0.,0.,0.,1.58193,1.861603,1.861603,0.,0.,0.,0.,0.,0.,0.,0.,0.,1.26998,0.,0.,0.,0.,0.,0.,0.,0.,0.,0.,0.,0.,0.,2.003149,0.,0.,0.,0.,0.,0.,2.304823,0.|0.,0.,0.,0.,0.,0.,0.,0.,0.,0.,0.,0.,0.,0.,0.,0.,0.,0.,0.,0.,0.,0.,0.,0.,0.,0.,0.,0.,0.,0.,0.273024,0.,0.|0.,0.,0.,0.,0.,0.,0.,0.,0.,0.,0.,0.,0.,0.,0.,0.,0.,0.,0.,0.,0.,0.,0.,0.202179|0.165184,0.,0.,0.,0.,0.,0.673162,1.628902,1.628902,0.,0.,0.,0.,0.,0.,0.,0.,0.,0.77106,0.,0.,0.,0.,0.,0.,0.,0.,0.,0.,0.,0.,0.,0.218525,0.,0.,0.,0.,0.,0.,2.176777,0.
D|0.,0.,0.,0.,0.,0.,0.,0.,0.,0.,1.006507,0.,0.,1.909204,0.,0.,0.,0.,0.,0.,0.,0.,0.,0.,0.,0.,0.,0.,0.,0.,0.,0.,0.,0.,1.667297,0.,0.,0.,0.,0.,0.,0.,1.1723,0.,0.,0.,0.,0.,0.,0.,0.,0.,0.,0.,0.,0.,0.,0.,0.,0.,0.,0.,0.,0.,0.,0.,0.794141,0.,0.,0.,0.,0.,0.|0.,0.,0.,0.,1.083114,0.,0.,0.,0.,0.959969,0.,1.032113,0.,0.,0.,0.,0.,0.,0.,0.,0.,0.,0.,0.940686,0.,0.,0.,0.,0.,0.,0.,0.,0.,0.,0.,0.,0.,0.,0.,1.150395,0.,0.,0.,0.,0.,0.,0.,0.,0.,0.|0.,0.,0.,0.,0.,0.,0.,1.78616,0.,0.,0.,1.802406,0.,0.,0.,0.,0.,1.774373,0.,0.,0.,0.,0.,0.,0.,0.,0.,0.,0.,0.,0.,0.,1.283608,0.,0.,0.,1.619125,0.,0.,0.,0.,0.,0.,0.,0.,0.,0.,0.,0.,0.,0.,0.,1.657562,0.,0.,0.,0.,0.,0.,0.,0.,0.,0.,0.,0.,0.|0.,0.,0.,0.,0.,0.,0.,0.,0.,0.,0.17132,0.,0.,0.477301,0.,0.,0.,0.,0.,0.,0.,0.,0.,0.,0.,0.,0.,0.,0.,0.,0.,0.,0.,0.,0.476371,0.,0.,0.,0.,0.,0.,0.,0.157305,0.,0.,0.,0.,0.,0.,0.,0.,0.,0.,0.,0.,0.,0.,0.,0.,0.,0.,0.,0.,0.,0.,0.,0.453795,0.,0.,0.,0.,0.,0.|0.,0.,0.,0.,0.189698,0.,0.,0.,0.,0.163399,0.,0.196101,0.,0.,0.,0.,0.,0.,0.,0.,0.,0.,0.,0.143538,0.,0.,0.,0.,0.,0.,0.,0.,0.,0.,0.,0.,0.,0.,0.,0.090227,0.,0.,0.,0.,0.,0.,0.,0.,0.,0.|0.,0.,0.,0.,0.,0.,0.,0.798071,0.,0.,0.,0.829107,0.,0.,0.,0.,0.,1.104054,0.,0.,0.,0.,0.,0.,0.,0.,0.,0.,0.,0.,0.,0.,0.087439,0.,0.,0.,0.24491,0.,0.,0.,0.,0.,0.,0.,0.,0.,0.,0.,0.,0.,0.,0.,0.146255,0.,0.,0.,0.,0.,0.,0.,0.,0.,0.,0.,0.,0.
C|0.970616,0.,0.,0.,0.,0.,0.,0.,0.,1.330853,0.,0.,2.130284,0.,0.,0.,0.,1.485998,0.,0.,0.,0.,0.,0.,0.,0.,0.,0.,0.,0.,0.,0.|0.,0.,0.,0.,0.,0.,0.,0.,0.,0.,1.364754,0.,0.,0.,0.,0.|1.210548,0.,0.,0.,0.,0.,0.,0.,1.106311,0.,0.,0.,0.,0.,0.,0.|0.235301,0.,0.,0.,0.,0.,0.,0.,0.,0.570366,0.,0.,0.771842,0.,0.,0.,0.,0.137986,0.,0.,0.,0.,0.,0.,0.,0.,0.,0.,0.,0.,0.,0.|0.,0.,0.,0.,0.,0.,0.,0.,0.,0.,0.136475,0.,0.,0.,0.,0.|0.206163,0.,0.,0.,0.,0.,0.,0.,0.245847,0.,0.,0.,0.,0.,0.,0.
Q|0.,0.,0.,0.,0.,0.,0.,0.,0.,0.,1.115517,0.,0.,0.,0.,0.,0.,0.,0.,0.,1.944326,0.,0.,0.,0.,0.,1.15736,0.,0.,0.,0.,0.,0.,0.,0.,0.,0.,0.,0.,0.,0.|0.,0.,0.,0.,0.,0.,0.,0.,0.,0.,0.,0.,0.,0.,0.,0.,0.,0.,0.,0.,0.,0.,0.,0.,0.,0.,0.,0.,0.,0.,0.,0.,0.,0.,0.,0.,0.,0.|0.,0.,0.,0.,0.,1.756789,0.,0.,0.,0.,0.,0.,0.,0.,0.,0.,1.002285,0.,0.,0.,0.,0.,0.,0.,0.,0.,0.,0.,0.,0.,0.,0.,1.25067,0.,0.,0.,0.,0.,0.,0.,0.,0.,0.,1.244609|0.,0.,0.,0.,0.,0.,0.,0.,0.,0.,0.086085,0.,0.,0.,0.,0.,0.,0.,0.,0.,0.460877,0.,0.,0.,0.,0.,0.122022,0.,0.,0.,0.,0.,0.,0.,0.,0.,0.,0.,0.,0.,0.|0.,0.,0.,0.,0.,0.,0.,0.,0.,0.,0.,0.,0.,0.,0.,0.,0.,0.,0.,0.,0.,0.,0.,0.,0.,0.,0.,0.,0.,0.,0.,0.,0.,0.,0.,0.,0.,0.|0.,0.,0.,0.,0.,0.85625,0.,0.,0.,0.,0.,0.,0.,0.,0.,0.,0.033832,0.,0.,0.,0.,0.,0.,0.,0.,0.,0.,0.,0.,0.,0.,0.,0.071878,0.,0.,0.,0.,0.,0.,0.,0.,0.,0.,0.252811
E|1.191404,0.,0.,0.,0.,0.,0.,0.,0.,0.,0.,0.,0.,0.,0.,0.,0.,0.,0.,0.,0.,0.,0.,0.,0.,0.,0.,0.,0.,0.,0.,0.,0.,0.,1.106082,0.,0.|0.,0.,0.,0.,0.,0.,0.,0.,0.,0.,0.,0.,0.,0.,0.,0.,1.444338,0.,0.,0.,0.,0.,1.24067,0.,1.180776,0.,0.|0.,0.,0.,0.,1.653797,0.,0.,0.,0.,0.,0.,0.,0.,0.,0.,1.56015,0.,0.,0.,0.746521,0.,0.,0.,2.577964,0.,0.,0.,0.,0.,0.,0.,1.132776,0.,0.,0.,1.846936,0.,0.,0.,0.,0.,0.|0.291348,0.,0.,0.,0.,0.,0.,0.,0.,0.,0.,0.,0.,0.,0.,0.,0.,0.,0.,0.,0.,0.,0.,0.,0.,0.,0.,0.,0.,0.,0.,0.,0.,0.,0.057459,0.,0.|0.,0.,0.,0.,0.,0.,0.,0.,0.,0.,0.,0.,0.,0.,0.,0.,0.257917,0.,0.,0.,0.,0.,0.169776,0.,0.213393,0.,0.|0.,0.,0.,0.,0.281145,0.,0.,0.,0.,0.,0.,0.,0.,0.,0.,0.445757,0.,0.,0.,0.008532,0.,0.,0.,2.209683,0.,0.,0.,0.,0.,0.,0.,0.155011,0.,0.,0.,0.378288,0.,0.,0.,0.,0.,0.
G|1.417158,0.,0.,0.,1.628241,0.,0.,0.,0.,0.,0.99445,0.,0.,0.,0.,1.025821,0.,0.,0.,0.,0.,0.,0.,0.,0.,0.,0.,0.,0.,1.671298,0.,1.473255,0.,0.,0.,0.,0.,0.,0.,0.,0.,1.165056,0.,0.,0.,0.,0.,0.,0.,0.,0.,0.,0.,1.86858,0.,0.,1.86858,0.,0.,0.,0.,0.,0.,0.,0.,1.552631,0.,0.,0.,2.487141,1.808064,0.924661,0.,0.,0.,0.,0.,0.,0.,0.,0.,0.896187,0.,0.,1.301193,1.874322,0.,0.,0.,0.,0.,0.,1.322741,2.039328,1.895672,0.,0.,1.154189,0.,0.,0.,1.755738,0.,0.,0.,0.,0.,0.,0.,0.,0.,1.565596,0.,0.,0.,1.958487,0.,0.,0.,0.,0.,0.,2.198103,0.,0.,0.,0.,0.,0.,1.242209,0.,0.,0.,0.,1.459883,0.,0.,0.960422,1.386914,0.,0.,0.,0.,0.,0.,2.341407,1.163803,0.,0.,0.,0.,0.,1.928232,1.562564,0.,0.,1.514148|||0.142335,0.,0.,0.,0.930424,0.,0.,0.,0.,0.,0.063476,0.,0.,0.,0.,0.512911,0.,0.,0.,0.,0.,0.,0.,0.,0.,0.,0.,0.,0.,0.43538,0.,0.23212,0.,0.,0.,0.,0.,0.,0.,0.,0.,0.128263,0.,0.,0.,0.,0.,0.,0.,0.,0.,0.,0.,0.649941,0.,0.,0.649941,0.,0.,0.,0.,0.,0.,0.,0.,0.292782,0.,0.,0.,0.125931,0.099176,0.027311,0.,0.,0.,0.,0.,0.,0.,0.,0.,0.058823,0.,0.,0.929424,1.807382,0.,0.,0.,0.,0.,0.,0.259649,0.483396,0.863584,0.,0.,0.145836,0.,0.,0.,0.398361,0.,0.,0.,0.,0.,0.,0.,0.,0.,0.821296,0.,0.,0.,1.26354,0.,0.,0.,0.,0.,0.,0.827243,0.,0.,0.,0.,0.,0.,0.056464,0.,0.,0.,0.,0.30354,0.,0.,0.548812,0.396261,0.,0.,0.,0.,0.,0.,1.821094,0.775868,0.,0.,0.,0.,0.,0.572444,0.439471,0.,0.,0.757074||
H|1.942891,0.,0.,0.,0.,0.,0.,1.814299,0.,0.,0.,0.,0.,0.,0.,0.,0.,0.,0.,0.,0.,0.,0.,0.,0.,0.,0.,0.,0.,0.,0.,0.,0.,0.,1.174222,0.,0.,0.,0.,0.,1.017525,0.,0.,0.,0.,0.,0.,0.,0.,0.,0.,0.|0.,1.131546,1.131546,0.,0.,0.,0.,0.,0.,0.,1.481408,0.,0.,0.,0.,1.000845,0.,0.,0.,0.,1.165546,0.,0.,1.531987,0.,0.,0.,0.,1.008797,0.,0.,0.,0.,0.,1.168487,0.,0.,0.,0.,0.,0.,0.,0.,0.,1.250752,1.57232,0.,0.828057,0.,0.,0.,0.,0.,0.,0.,1.336138,1.336138,0.,0.,0.,0.,0.,0.,1.02631,0.,0.,0.,0.,0.,1.433754,0.,1.438591,0.,0.,0.,0.,0.|0.,1.426995,1.426995,0.,0.,1.592702,0.,0.,0.,0.,1.336154,0.,0.,0.,0.,1.21111,0.,0.,0.,0.,1.283757,0.,1.427052,1.283757,0.,0.,0.,0.,0.,0.,0.,1.631978,0.,0.,0.,0.,0.,0.,0.,1.585536,0.,0.,0.,0.,0.,0.,0.,1.667928,0.,1.690757,0.,1.392397,1.392397,2.003367,0.,0.,0.,0.941895,1.023772,0.,0.,0.,1.667403,0.,0.,0.,0.,0.,0.,0.,1.674381,0.,0.,0.,0.,1.27034,1.27034,0.,0.,0.,0.,0.,0.,0.,0.,0.,0.,0.,0.|1.110224,0.,0.,0.,0.,0.,0.,0.665601,0.,0.,0.,0.,0.,0.,0.,0.,0.,0.,0.,0.,0.,0.,0.,0.,0.,0.,0.,0.,0.,0.,0.,0.,0.,0.,0.230651,0.,0.,0.,0.,0.,0.13966,0.,0.,0.,0.,0.,0.,0.,0.,0.,0.,0.|0.,0.808247,0.808247,0.,0.,0.,0.,0.,0.,0.,0.252154,0.,0.,0.,0.,0.500423,0.,0.,0.,0.,0.342808,0.,0.,0.174873,0.,0.,0.,0.,0.288228,0.,0.,0.,0.,0.,0.389496,0.,0.,0.,0.,0.,0.,0.,0.,0.,0.804055,0.45485,0.,0.059147,0.,0.,0.,0.,0.,0.,0.,0.406081,0.406081,0.,0.,0.,0.,0.,0.,0.093301,0.,0.,0.,0.,0.,0.473534,0.,0.094852,0.,0.,0.,0.,0.|0.,1.223139,1.223139,0.,0.,0.611886,0.,0.,0.,0.,0.454861,0.,0.,0.,0.,0.605555,0.,0.,0.,0.,0.420727,0.,0.395737,0.420727,0.,0.,0.,0.,0.,0.,0.,0.699419,0.,0.,0.,0.,0.,0.,0.,0.810385,0.,0.,0.,0.,0.,0.,0.,0.140753,0.,0.171216,0.,0.99457,0.99457,1.574074,0.,0.,0.,0.100917,0.182816,0.,0.,0.,0.420354,0.,0.,0.,0.,0.,0.,0.,0.15044,0.,0.,0.,0.,0.150131,0.150131,0.,0.,0.,0.,0.,0.,0.,0.,0.,0.,0.,0.
I|0.,0.,0.,0.,0.,0.,0.,0.,0.,0.,0.,0.,0.,0.,0.,0.,0.896882,0.,0.,0.,0.,0.,0.,0.,0.,0.,0.,0.,1.280257,0.,0.,0.,0.,1.147401,0.,0.,0.,1.116656,0.,0.,0.,0.,0.,0.,0.,0.,0.,0.,0.,0.,0.,0.,0.,1.352028,0.67316,1.077064|0.,0.,0.,0.,0.,0.,0.,0.,0.,1.58494,0.,0.,0.,1.144893,1.094458,0.,0.,1.391753,0.,0.,0.,1.519958,0.,0.,1.357318,0.,0.,1.519958,0.,0.,0.,0.,0.683856,0.,0.,0.,1.552597,0.,0.,0.,0.,1.062767,0.,0.,0.,0.,0.,0.,0.,0.,0.,0.,0.,0.,0.,0.,0.,0.,1.286676,0.,0.,0.,0.,0.,1.25828,0.,0.,0.,1.568455,1.122384,0.,0.,0.,0.,0.,0.,1.584743,0.,0.,0.,0.,0.,0.,0.,0.,0.,0.,0.,0.,0.,0.,0.,0.,0.,1.26063,0.,1.211231,0.,1.328547,0.,0.,0.,0.,0.,0.,0.,1.197933,1.193727,0.,0.,1.298864||0.,0.,0.,0.,0.,0.,0.,0.,0.,0.,0.,0.,0.,0.,0.,0.,0.106968,0.,0.,0.,0.,0.,0.,0.,0.,0.,0.,0.,0.731576,0.,0.,0.,0.,0.169832,0.,0.,0.,0.164304,0.,0.,0.,0.,0.,0.,0.,0.,0.,0.,0.,0.,0.,0.,0.,0.070235,0.034969,0.081882|0.,0.,0.,0.,0.,0.,0.,0.,0.,0.404666,0.,0.,0.,0.162109,0.135597,0.,0.,0.417526,0.,0.,0.,0.20038,0.,0.,0.148388,0.,0.,0.20038,0.,0.,0.,0.,0.195388,0.,0.,0.,0.925861,0.,0.,0.,0.,0.330639,0.,0.,0.,0.,0.,0.,0.,0.,0.,0.,0.,0.,0.,0.,0.,0.,1.056912,0.,0.,0.,0.,0.,0.321561,0.,0.,0.,0.509606,0.287687,0.,0.,0.,0.,0.,0.,0.574307,0.,0.,0.,0.,0.,0.,0.,0.,0.,0.,0.,0.,0.,0.,0.,0.,0.,0.237148,0.,0.692132,0.,0.495666,0.,0.,0.,0.,0.,0.,0.,0.077788,0.062012,0.,0.,0.303828|
L|0.,0.,0.,0.,1.244783,0.,0.,0.,0.,1.170554,0.,0.,0.,0.,0.,0.,0.,0.,0.,0.,0.,1.356941,0.,0.,0.,1.937224,0.,0.,0.,0.,0.,0.,0.,0.,0.,0.,0.,1.278815,0.,0.,0.,0.,0.,0.,0.,0.,0.,0.,0.,0.,0.,0.,0.,0.,0.,0.,0.,0.,0.,0.,0.,0.,0.,0.,0.,0.,0.,1.622478,0.,0.,1.133637,0.,0.,0.,0.,0.,0.,0.,0.,0.,0.,0.,0.,0.,0.,0.,0.,0.,0.,0.,0.,0.,0.,0.,0.,0.,0.,0.,0.,0.,0.,0.,0.,0.,0.,0.,0.,0.,2.032579,0.,0.,0.,0.|0.,0.,0.,0.,1.031132,0.,1.186687,0.,0.,0.,0.,0.,1.568351,0.,1.231843,1.415038,0.802793,0.,0.,0.,0.,0.,0.,0.,0.,0.,0.,0.,0.,1.120566,1.451658,0.,0.,0.,0.,0.,1.920608,0.,0.,0.,0.,0.,0.,0.,0.,0.,0.,0.,0.,0.,0.759064,1.508922,0.,0.,0.,0.,1.53859,0.,0.,0.,0.,0.,1.77701,0.,0.,0.,0.,0.,1.375628,0.,0.,1.375628,0.,0.,1.375628,0.,0.,1.393832,0.,0.,0.,0.,0.,0.,0.,0.,0.,1.78149,0.,0.,0.,0.,1.480134,1.184875,1.363791,0.910375,0.,0.,0.,0.,0.,0.,0.,0.,0.,0.,0.916403,0.,0.,0.,1.719647,0.,0.,0.,0.,0.766582,0.,0.,1.248477,0.,0.,0.,0.,0.,0.,1.600246,0.,0.,0.,1.31675,1.484055,0.,0.,0.,0.,0.,0.,0.,1.751738,0.,0.,0.,0.,1.341277,0.,0.,0.,0.,0.,0.,0.,0.,0.,0.,0.,0.,0.,0.,0.,0.,0.,0.,0.,1.233635,0.,1.46492,0.,0.,0.,0.,0.,0.,0.,0.,0.,0.,0.,0.,0.,0.,0.,0.,0.,0.,0.||0.,0.,0.,0.,0.711305,0.,0.,0.,0.,0.249462,0.,0.,0.,0.,0.,0.,0.,0.,0.,0.,0.,0.345257,0.,0.,0.,0.944193,0.,0.,0.,0.,0.,0.,0.,0.,0.,0.,0.,0.157048,0.,0.,0.,0.,0.,0.,0.,0.,0.,0.,0.,0.,0.,0.,0.,0.,0.,0.,0.,0.,0.,0.,0.,0.,0.,0.,0.,0.,0.,0.92713,0.,0.,0.931201,0.,0.,0.,0.,0.,0.,0.,0.,0.,0.,0.,0.,0.,0.,0.,0.,0.,0.,0.,0.,0.,0.,0.,0.,0.,0.,0.,0.,0.,0.,0.,0.,0.,0.,0.,0.,0.,1.693816,0.,0.,0.,0.|0.,0.,0.,0.,0.589219,0.,0.678107,0.,0.,0.,0.,0.,0.367061,0.,0.41398,0.487144,0.032901,0.,0.,0.,0.,0.,0.,0.,0.,0.,0.,0.,0.,0.07844,0.304848,0.,0.,0.,0.,0.,0.484187,0.,0.,0.,0.,0.,0.,0.,0.,0.,0.,0.,0.,0.,0.054219,0.862241,0.,0.,0.,0.,0.264677,0.,0.,0.,0.,0.,0.218229,0.,0.,0.,0.,0.,0.681617,0.,0.,0.681617,0.,0.,0.681617,0.,0.,0.557533,0.,0.,0.,0.,0.,0.,0.,0.,0.,0.28889,0.,0.,0.,0.,0.803501,0.490877,0.272758,0.083234,0.,0.,0.,0.,0.,0.,0.,0.,0.,0.,0.523659,0.,0.,0.,1.105488,0.,0.,0.,0.,0.082134,0.,0.,0.319055,0.,0.,0.,0.,0.,0.,0.309291,0.,0.,0.,0.496411,0.493105,0.,0.,0.,0.,0.,0.,0.,0.488189,0.,0.,0.,0.,0.778806,0.,0.,0.,0.,0.,0.,0.,0.,0.,0.,0.,0.,0.,0.,0.,0.,0.,0.,0.,0.704934,0.,0.565205,0.,0.,0.,0.,0.,0.,0.,0.,0.,0.,0.,0.,0.,0.,0.,0.,0.,0.,0.|
K|0.,0.,0.,0.,0.,0.,0.,0.,0.,0.,0.,0.,0.,0.,0.,0.,0.,0.,0.,0.,0.,0.,0.,0.,0.,0.,1.744938,0.,0.,0.,0.,0.,0.,0.,0.,0.,0.,0.,0.,0.,0.,0.,0.,0.,0.,0.,0.,0.,0.,0.,0.,1.649961,0.,0.,0.,0.,0.,0.,0.,1.194763,0.,0.|0.,0.,0.,0.,0.,0.,0.,0.,1.106573,0.,0.,0.,0.,0.,0.,0.,0.,0.,0.,0.,0.,0.,0.,0.,0.,0.,0.,0.,0.,0.,0.,0.,0.,0.,0.,0.,0.,0.,0.,0.,0.,0.,0.,0.,0.,0.,0.,0.,0.,0.,0.,0.,0.,0.,0.,0.,0.,0.,0.,0.,1.574889,0.,0.,0.,0.,0.,0.,1.086124,0.,0.|0.,0.,0.,0.,0.,0.,0.,1.789342,0.,0.,0.,0.,0.,0.,0.,0.,0.,0.,0.,0.,0.,0.,0.,0.,0.,0.,0.,0.,0.,0.,0.,0.,0.,0.,0.,1.979756,0.,0.,0.,0.,0.,0.,0.,0.,0.,0.,0.,0.,0.,0.,0.,0.,0.,0.,0.,0.,0.,0.,0.,0.,0.,0.,0.,0.,0.|0.,0.,0.,0.,0.,0.,0.,0.,0.,0.,0.,0.,0.,0.,0.,0.,0.,0.,0.,0.,0.,0.,0.,0.,0.,0.,1.365603,0.,0.,0.,0.,0.,0.,0.,0.,0.,0.,0.,0.,0.,0.,0.,0.,0.,0.,0.,0.,0.,0.,0.,0.,0.21867,0.,0.,0.,0.,0.,0.,0.,0.077582,0.,0.|0.,0.,0.,0.,0.,0.,0.,0.,0.320906,0.,0.,0.,0.,0.,0.,0.,0.,0.,0.,0.,0.,0.,0.,0.,0.,0.,0.,0.,0.,0.,0.,0.,0.,0.,0.,0.,0.,0.,0.,0.,0.,0.,0.,0.,0.,0.,0.,0.,0.,0.,0.,0.,0.,0.,0.,0.,0.,0.,0.,0.,0.360517,0.,0.,0.,0.,0.,0.,0.068417,0.,0.|0.,0.,0.,0.,0.,0.,0.,0.608376,0.,0.,0.,0.,0.,0.,0.,0.,0.,0.,0.,0.,0.,0.,0.,0.,0.,0.,0.,0.,0.,0.,0.,0.,0.,0.,0.,1.767639,0.,0.,0.,0.,0.,0.,0.,0.,0.,0.,0.,0.,0.,0.,0.,0.,0.,0.,0.,0.,0.,0.,0.,0.,0.,0.,0.,0.,0.
M|0.,0.,1.410393,0.,0.,0.,0.,0.,0.,0.,0.,0.,0.,0.,0.,0.,0.,0.,0.,0.,1.54709,0.,0.,0.,0.,0.,0.,0.,0.,0.,0.,0.,0.,0.,0.,0.,0.,0.965005,0.,0.,0.,0.,0.|0.,1.522123,0.,0.,0.,1.00813,0.,1.168642,1.090153,0.,0.,0.,0.,0.,0.,0.,0.,0.,1.319442,0.,0.,0.,0.,0.,0.,0.,0.,0.,0.,0.,0.,0.,0.,0.,0.,0.,0.,0.,0.,0.,0.,0.,0.,0.,0.,0.,0.,1.138444,1.733981,1.287767,0.,1.230573,0.,0.,0.,0.,1.301578,0.,0.,0.,0.,1.523812,0.,0.,0.,0.,0.,0.,0.,0.||0.,0.,0.604454,0.,0.,0.,0.,0.,0.,0.,0.,0.,0.,0.,0.,0.,0.,0.,0.,0.,0.265215,0.,0.,0.,0.,0.,0.,0.,0.,0.,0.,0.,0.,0.,0.,0.,0.,0.103288,0.,0.,0.,0.,0.|0.,0.869785,0.,0.,0.,0.153783,0.,0.277792,0.312749,0.,0.,0.,0.,0.,0.,0.,0.,0.,0.239706,0.,0.,0.,0.,0.,0.,0.,0.,0.,0.,0.,0.,0.,0.,0.,0.,0.,0.,0.,0.,0.,0.,0.,0.,0.,0.,0.,0.,0.275717,0.460589,0.270185,0.,0.155441,0.,0.,0.,0.,0.244851,0.,0.,0.,0.,0.629097,0.,0.,0.,0.,0.,0.,0.,0.|
F|0.,0.,0.,0.,0.,1.265111,0.,0.,0.,0.,0.,0.,0.,0.,0.,0.,0.,0.,0.,0.,0.,0.,0.,0.,0.,0.,0.,0.,0.,0.,0.,0.,0.,0.,0.,0.,0.,0.,0.,0.,0.,0.,0.,0.,0.,0.,0.,0.,0.,0.,0.,0.,0.,0.,0.,0.,0.|0.,0.,0.,0.,0.,0.,1.350359,0.,0.,0.,0.,1.445571,0.,0.,0.,0.,0.,1.372124,1.184463,0.,0.,0.,0.,0.,0.,0.,0.,0.,0.,0.,0.,0.,0.,0.,0.,0.,0.,0.,0.,1.677285,0.,0.,1.412687,0.,0.,1.582113,0.,0.,0.,0.,1.247307,1.389718,0.,0.,0.,0.,0.,0.,0.,0.,1.063864,0.,0.,0.,0.,0.,0.,0.,0.,0.,0.,0.,0.,0.,0.,0.,1.861468,0.,0.,0.,1.605941,1.292564,1.87571,0.,1.681511,0.,0.,0.,0.,0.,0.,0.,0.,0.,0.,0.,0.,0.,1.454872,0.,0.,0.,0.,0.,0.,0.,0.,0.,2.10969,0.,0.,0.,0.,0.,0.994995,0.||0.,0.,0.,0.,0.,0.177115,0.,0.,0.,0.,0.,0.,0.,0.,0.,0.,0.,0.,0.,0.,0.,0.,0.,0.,0.,0.,0.,0.,0.,0.,0.,0.,0.,0.,0.,0.,0.,0.,0.,0.,0.,0.,0.,0.,0.,0.,0.,0.,0.,0.,0.,0.,0.,0.,0.,0.,0.|0.,0.,0.,0.,0.,0.,0.574621,0.,0.,0.,0.,0.62684,0.,0.,0.,0.,0.,0.511502,0.273338,0.,0.,0.,0.,0.,0.,0.,0.,0.,0.,0.,0.,0.,0.,0.,0.,0.,0.,0.,0.,0.794503,0.,0.,0.663098,0.,0.,1.052323,0.,0.,0.,0.,0.194026,0.988244,0.,0.,0.,0.,0.,0.,0.,0.,0.053867,0.,0.,0.,0.,0.,0.,0.,0.,0.,0.,0.,0.,0.,0.,0.,0.234639,0.,0.,0.,0.416355,0.176877,0.552841,0.,0.661578,0.,0.,0.,0.,0.,0.,0.,0.,0.,0.,0.,0.,0.,0.6135,0.,0.,0.,0.,0.,0.,0.,0.,0.,0.092734,0.,0.,0.,0.,0.,0.66333,0.|
P|1.003632,1.003632,0.,0.,0.,0.,0.,0.,0.,0.,0.,0.,0.,0.,0.,0.,0.,0.,0.,0.,0.,0.,0.,0.,0.,0.,0.,0.,0.,0.,0.,0.,0.,0.,0.,1.517897,0.,0.,0.,0.,0.,0.,0.|0.,1.022975,0.,0.,1.097499,0.,0.,0.,0.,0.,0.,1.405764,1.12202,0.,1.313996,0.,0.,0.,0.,1.135932,0.,0.,0.,0.,0.,0.,0.,1.242823,0.,0.,0.,0.,1.148138,0.,0.,0.,0.,0.,0.,0.,1.333739,1.409176,1.108095,0.,0.,0.,0.,0.,0.,0.,0.||0.71688,0.71688,0.,0.,0.,0.,0.,0.,0.,0.,0.,0.,0.,0.,0.,0.,0.,0.,0.,0.,0.,0.,0.,0.,0.,0.,0.,0.,0.,0.,0.,0.,0.,0.,0.,0.21077,0.,0.,0.,0.,0.,0.,0.|0.,0.584557,0.,0.,0.148813,0.,0.,0.,0.,0.,0.,0.49325,0.549561,0.,0.391788,0.,0.,0.,0.,0.12792,0.,0.,0.,0.,0.,0.,0.,0.278156,0.,0.,0.,0.,0.123015,0.,0.,0.,0.,0.,0.,0.,0.352598,0.196982,0.037497,0.,0.,0.,0.,0.,0.,0.,0.|
S|0.,2.002866,0.,0.,0.,0.,0.,0.,0.,0.,0.,1.108386,1.556606,0.,1.192932,0.,0.,0.,0.,0.,0.,0.,0.,0.,0.,0.,0.,1.41293,1.434692,0.,0.,0.,0.,0.,0.,0.,0.,0.,1.593806,0.,0.,0.,0.,0.,0.,0.,0.,0.,1.638993,0.,0.,0.,0.736749,0.,0.,0.,0.,0.,0.,0.,0.,0.,0.,0.,0.,0.,0.,0.,0.,0.,0.,0.,0.,0.,0.,0.,0.,0.,0.,0.,0.,0.,0.,0.,1.464923,0.,0.,0.,0.,0.,0.,0.,0.,0.,0.,1.047715,0.,1.602207,0.,0.,0.,0.,0.,0.,0.,0.,0.|0.,0.|0.,1.839722,1.839722,1.140743,0.,0.,0.,0.,0.,0.,0.,1.232245,1.571754,1.571754,0.,1.627923,0.,1.870988,1.870988,1.98955,1.98955,0.,0.,0.,0.,0.,0.,0.,0.,0.,1.770266,1.176525,0.,0.,1.770266,0.,0.,0.,0.,0.,2.011623,0.,0.,0.,2.011623,0.,0.,0.,1.713744,1.713744,0.,0.,0.,0.,0.,1.649832,0.,1.649832,0.,0.,0.,0.,0.,0.,0.,0.,0.,0.,0.,0.,0.,0.,1.390815,0.,0.,0.,0.,0.,1.301362,1.768249,1.768249,0.,1.755519,1.755519,1.392015,0.,1.657596,0.,1.436411,0.,2.600387,0.,0.,0.,0.,0.,0.|0.,1.144495,0.,0.,0.,0.,0.,0.,0.,0.,0.,0.554193,0.389151,0.,0.745583,0.,0.,0.,0.,0.,0.,0.,0.,0.,0.,0.,0.,0.403694,0.717346,0.,0.,0.,0.,0.,0.,0.,0.,0.,0.50817,0.,0.,0.,0.,0.,0.,0.,0.,0.,0.096818,0.,0.,0.,0.420999,0.,0.,0.,0.,0.,0.,0.,0.,0.,0.,0.,0.,0.,0.,0.,0.,0.,0.,0.,0.,0.,0.,0.,0.,0.,0.,0.,0.,0.,0.,0.,0.173127,0.,0.,0.,0.,0.,0.,0.,0.,0.,0.,0.176887,0.,1.424184,0.,0.,0.,0.,0.,0.,0.,0.,0.|0.,0.|0.,1.839722,1.839722,0.311112,0.,0.,0.,0.,0.,0.,0.,0.616122,1.571754,1.571754,0.,0.664655,0.,0.707516,0.707516,1.421107,1.421107,0.,0.,0.,0.,0.,0.,0.,0.,0.,0.820993,0.221664,0.,0.,0.820993,0.,0.,0.,0.,0.,0.271612,0.,0.,0.,0.271612,0.,0.,0.,1.713744,1.713744,0.,0.,0.,0.,0.,0.530303,0.,0.530303,0.,0.,0.,0.,0.,0.,0.,0.,0.,0.,0.,0.,0.,0.,0.822525,0.,0.,0.,0.,0.,0.082814,0.241125,0.241125,0.,1.755519,1.755519,0.252097,0.,0.67926,0.,0.485022,0.,2.166989,0.,0.,0.,0.,0.,0.
T|0.,0.,0.,0.,0.,0.,0.,0.,0.998756,0.,1.424066,0.,0.,0.,0.,0.,0.,0.,0.,0.949841,0.,1.314114,0.,0.,0.,0.,0.,0.,0.,0.,0.,0.,0.,0.,0.,0.,0.,0.,0.,0.,0.,0.,0.867208,0.,0.|0.,0.,0.,0.,0.,0.,0.,0.,1.030982,0.,0.,0.,0.,0.,0.,0.,0.,0.,0.,1.327174,0.,0.,0.,0.,0.,0.,0.,0.,0.,0.,1.260254,0.,0.,0.,0.,0.,0.928662,0.,0.,0.,0.,0.,0.,0.,0.,0.,0.|0.,0.,0.,0.,0.,0.,0.,0.,0.,0.,1.712981,1.723377,0.,0.87053,0.,0.,0.,0.,0.,0.,1.275136,0.,0.,0.,0.,0.,0.,1.365994,0.,0.,0.,0.,0.,0.,0.,0.,0.,0.,0.,0.,0.,0.,0.,0.,0.,0.,0.,0.,0.,1.132153,1.145648|0.,0.,0.,0.,0.,0.,0.,0.,0.212501,0.,0.140072,0.,0.,0.,0.,0.,0.,0.,0.,0.407075,0.,0.457083,0.,0.,0.,0.,0.,0.,0.,0.,0.,0.,0.,0.,0.,0.,0.,0.,0.,0.,0.,0.,0.078837,0.,0.|0.,0.,0.,0.,0.,0.,0.,0.,0.109859,0.,0.,0.,0.,0.,0.,0.,0.,0.,0.,0.189596,0.,0.,0.,0.,0.,0.,0.,0.,0.,0.,0.250696,0.,0.,0.,0.,0.,0.016885,0.,0.,0.,0.,0.,0.,0.,0.,0.,0.|0.,0.,0.,0.,0.,0.,0.,0.,0.,0.,0.437357,0.440011,0.,0.435265,0.,0.,0.,0.,0.,0.,0.546487,0.,0.,0.,0.,0.,0.,0.359206,0.,0.,0.,0.,0.,0.,0.,0.,0.,0.,0.,0.,0.,0.,0.,0.,0.,0.,0.,0.,0.,0.161736,0.827413
W|0.951979,0.,0.,0.,0.,1.647149,0.,0.,0.,0.,0.,0.,0.,0.,0.,0.,0.,0.,0.,0.,0.,0.,0.,0.|0.,0.,1.624429,0.,1.374319,1.374319,0.,2.312153,0.,0.,2.210809,0.,0.,1.760592,1.760592,0.,1.655126,1.655126,2.246894,0.,0.,0.,0.,0.,0.,0.,0.,0.,0.,0.,0.,0.,0.,0.,0.,0.,0.,1.723463,0.,0.,1.694547,0.,0.913613,0.,0.,0.|0.,0.,0.,0.,0.,0.,0.,0.,0.,0.,0.,0.,0.,0.,1.063401,0.,0.,0.,0.,0.,0.,0.,0.,0.,0.,0.97145,0.|0.216359,0.,0.,0.,0.,0.705921,0.,0.,0.,0.,0.,0.,0.,0.,0.,0.,0.,0.,0.,0.,0.,0.,0.,0.|0.,0.,0.357925,0.,0.731021,0.731021,0.,0.533574,0.,0.,0.798864,0.,0.,0.571003,0.571003,0.,1.324101,1.324101,0.802462,0.,0.,0.,0.,0.,0.,0.,0.,0.,0.,0.,0.,0.,0.,0.,0.,0.,0.,0.817119,0.,0.,0.428192,0.,0.522065,0.,0.,0.|0.,0.,0.,0.,0.,0.,0.,0.,0.,0.,0.,0.,0.,0.,0.131659,0.,0.,0.,0.,0.,0.,0.,0.,0.,0.,0.555114,0.
Y|0.,0.,0.,0.,0.,0.,0.,0.,0.,0.,0.,0.,0.,0.,0.,0.,0.,0.,0.,0.,0.,0.,0.,0.,1.408246,0.,0.,0.,0.,0.,0.,0.,0.,0.,0.,0.,0.,0.,0.,0.,0.,0.,0.,0.,0.,0.,0.,0.,0.,0.,0.,0.,0.,0.|0.,0.,0.,0.,0.,0.,0.,0.,0.,0.,0.,0.,0.,0.,0.,0.,0.,0.,0.,1.291511,0.,0.,0.,0.,0.,0.,0.,0.,0.,0.,0.,2.103306,0.,0.,0.,1.307475,2.103306,0.,0.,0.,0.,0.,0.,0.,0.,0.,0.,0.,1.393604,0.,0.,0.,0.,0.,0.,0.,0.,0.,0.,0.,0.,0.,0.,0.,0.,0.,0.,0.,0.,2.078661,0.,0.,0.,0.,0.,0.,0.961221,0.,0.,0.,0.,0.,0.,0.,0.,0.,1.222572,1.222572,0.,0.,0.,1.252482,0.,0.,0.,1.449056,0.,1.973219,0.,2.305797,0.,0.,0.,1.780183,0.,0.,0.,0.,0.,0.,0.,0.|0.,0.,0.,0.,0.,0.,0.,0.,0.,0.,1.212151,0.,0.,0.,0.,0.,0.,0.,0.,0.,0.,0.,0.,0.,0.,0.,0.,0.,0.,0.,0.,0.,0.,0.,0.,0.,0.,0.,1.052447,0.,0.,0.,0.,0.,0.712959,0.,0.,0.,0.,0.,0.,0.,0.,0.,0.,0.,0.,0.,0.,0.,0.,0.,0.,0.,0.,0.992808,0.,0.,0.,1.073486,0.,1.437406,0.,0.,0.,0.,0.,0.,0.,0.,0.,0.,0.,0.|0.,0.,0.,0.,0.,0.,0.,0.,0.,0.,0.,0.,0.,0.,0.,0.,0.,0.,0.,0.,0.,0.,0.,0.,0.20299,0.,0.,0.,0.,0.,0.,0.,0.,0.,0.,0.,0.,0.,0.,0.,0.,0.,0.,0.,0.,0.,0.,0.,0.,0.,0.,0.,0.,0.|0.,0.,0.,0.,0.,0.,0.,0.,0.,0.,0.,0.,0.,0.,0.,0.,0.,0.,0.,0.147423,0.,0.,0.,0.,0.,0.,0.,0.,0.,0.,0.,0.862166,0.,0.,0.,0.406377,0.862166,0.,0.,0.,0.,0.,0.,0.,0.,0.,0.,0.,0.590622,0.,0.,0.,0.,0.,0.,0.,0.,0.,0.,0.,0.,0.,0.,0.,0.,0.,0.,0.,0.,0.990612,0.,0.,0.,0.,0.,0.,0.195804,0.,0.,0.,0.,0.,0.,0.,0.,0.,0.17979,0.17979,0.,0.,0.,0.102476,0.,0.,0.,0.828032,0.,1.127554,0.,0.363118,0.,0.,0.,0.117375,0.,0.,0.,0.,0.,0.,0.,0.|0.,0.,0.,0.,0.,0.,0.,0.,0.,0.,0.346329,0.,0.,0.,0.,0.,0.,0.,0.,0.,0.,0.,0.,0.,0.,0.,0.,0.,0.,0.,0.,0.,0.,0.,0.,0.,0.,0.,0.048848,0.,0.,0.,0.,0.,0.076388,0.,0.,0.,0.,0.,0.,0.,0.,0.,0.,0.,0.,0.,0.,0.,0.,0.,0.,0.,0.,0.099281,0.,0.,0.,0.613421,0.,0.821375,0.,0.,0.,0.,0.,0.,0.,0.,0.,0.,0.,0.
V|0.,0.,0.,0.883914,0.,0.,0.,0.,1.183201,0.,0.,0.,0.,0.,0.,0.,0.,0.,0.,0.,0.,0.,0.,0.,0.,1.155275,0.,0.,1.178131,0.,0.,0.,0.,0.,0.,0.,1.042306,0.,0.,0.,0.,0.,0.,0.,0.,0.,0.,0.,0.,0.,0.,0.,1.331482,0.,0.,0.,0.,0.,0.,0.,0.,0.,0.,0.,0.,0.,0.,0.,1.214301,0.,0.,0.,1.712135,0.|1.432556,0.,0.,1.43257,0.,0.,0.,0.,0.,1.47676,0.,0.,0.,0.,0.,0.,0.,0.,0.826772,1.429904,0.,0.,0.,0.,0.826772,1.429904,0.,0.,0.,0.,0.,0.,0.,1.326041,0.,0.,0.,0.,0.,0.,0.,0.,0.,0.,0.,0.,0.,0.,0.,0.,0.,0.973921,0.,0.,0.,0.,0.,0.,1.239794,0.697835,0.,0.,0.,0.,0.,0.,0.,0.,0.,0.,0.,1.182656,0.,0.,0.,1.265604,1.254813,0.,0.,0.,0.,0.,0.,0.,0.,0.,0.,0.,0.930621,1.16696,1.040012,0.,0.,0.,0.,0.742121,1.419551,1.295993,1.295993,1.542275,1.230352,0.,0.,0.,0.,0.,0.,0.,0.,0.,0.,1.157559||0.,0.,0.,0.109865,0.,0.,0.,0.,0.5916,0.,0.,0.,0.,0.,0.,0.,0.,0.,0.,0.,0.,0.,0.,0.,0.,0.135302,0.,0.,0.22289,0.,0.,0.,0.,0.,0.,0.,0.483928,0.,0.,0.,0.,0.,0.,0.,0.,0.,0.,0.,0.,0.,0.,0.,0.078322,0.,0.,0.,0.,0.,0.,0.,0.,0.,0.,0.,0.,0.,0.,0.,0.346943,0.,0.,0.,0.802564,0.|0.519223,0.,0.,0.404681,0.,0.,0.,0.,0.,0.534147,0.,0.,0.,0.,0.,0.,0.,0.,0.043864,0.314947,0.,0.,0.,0.,0.043864,0.314947,0.,0.,0.,0.,0.,0.,0.,0.268792,0.,0.,0.,0.,0.,0.,0.,0.,0.,0.,0.,0.,0.,0.,0.,0.,0.,0.105289,0.,0.,0.,0.,0.,0.,0.132835,0.074768,0.,0.,0.,0.,0.,0.,0.,0.,0.,0.,0.,0.253156,0.,0.,0.,0.331962,0.431985,0.,0.,0.,0.,0.,0.,0.,0.,0.,0.,0.,0.067682,0.275827,0.125303,0.,0.,0.,0.,0.014695,0.449759,1.295993,1.295993,0.643627,0.116254,0.,0.,0.,0.,0.,0.,0.,0.,0.,0.,0.128618|
```
