## Supplementary Data 3 for "Pharmacological proximities in the GPCR family discovered using contact-informed amino-acid and binding pocket similarities": f171.bsv

```
res|B|C|P|wB|wC|wP
A|0.,0.,0.,0.,0.,0.,0.,0.,0.,0.,0.,0.,0.,0.,0.,0.,0.,0.|0.,0.888804,0.,0.,0.,0.,0.,0.,0.,0.,0.,0.,0.,0.,0.,0.,1.093505,0.,0.,0.||0.,0.,0.,0.,0.,0.,0.,0.,0.,0.,0.,0.,0.,0.,0.,0.,0.,0.|0.,0.047614,0.,0.,0.,0.,0.,0.,0.,0.,0.,0.,0.,0.,0.,0.,0.048872,0.,0.,0.|
R|0.,0.,0.,0.,0.877964,0.,0.,0.,0.,0.,0.|0.,0.,0.,0.,0.754413,0.,0.,0.,1.451561,0.,0.,0.,0.,0.|0.,0.,0.,0.,0.,0.,1.012264,0.,1.012264,0.,1.514195,0.,2.175022,0.,0.,0.,0.|0.,0.,0.,0.,0.024017,0.,0.,0.,0.,0.,0.|0.,0.,0.,0.,0.033906,0.,0.,0.,0.269134,0.,0.,0.,0.,0.|0.,0.,0.,0.,0.,0.,0.159233,0.,0.159233,0.,0.207109,0.,1.087511,0.,0.,0.,0.
N|0.,0.,0.,0.,0.,0.,0.|0.,0.884043,0.,0.,0.,0.|0.,1.392576,0.,0.,1.392576,0.,0.,0.,0.,0.,0.|0.,0.,0.,0.,0.,0.,0.|0.,0.168862,0.,0.,0.,0.|0.,0.453761,0.,0.,0.453761,0.,0.,0.,0.,0.,0.
D|0.,0.,0.,0.,0.,0.,0.,0.|0.,0.,0.,0.,0.,0.,0.,0.|0.,0.,0.,0.,0.,0.,0.,0.,0.,0.,0.,0.,0.|0.,0.,0.,0.,0.,0.,0.,0.|0.,0.,0.,0.,0.,0.,0.,0.|0.,0.,0.,0.,0.,0.,0.,0.,0.,0.,0.,0.,0.
C|||1.250585,1.341425,0.,0.|||0.079825,0.130473,0.,0.
Q|0.,0.,0.,0.,0.,0.|0.,0.,0.,0.,0.|0.,0.,0.,0.,0.,0.|0.,0.,0.,0.,0.,0.|0.,0.,0.,0.,0.|0.,0.,0.,0.,0.,0.
E|0.,0.,0.,0.,0.,0.,0.,0.,0.|0.,0.,0.,0.,0.,0.,0.|0.,0.,0.,0.,0.,0.,0.,0.|0.,0.,0.,0.,0.,0.,0.,0.,0.|0.,0.,0.,0.,0.,0.,0.|0.,0.,0.,0.,0.,0.,0.,0.
G|1.771017,1.719008,0.,0.,0.,0.,1.718635,0.,0.,0.,0.,0.,0.,1.219756,2.754818,1.947728,0.,0.,0.||0.|0.479046,0.245573,0.,0.,0.,0.,0.247731,0.,0.,0.,0.,0.,0.,0.508232,2.066114,0.478771,0.,0.,0.||0.
H|0.,0.,0.|1.244395,0.855397,0.,0.,0.|1.246477,1.225911,0.,0.,0.,0.,0.|0.,0.,0.|0.336599,0.053944,0.,0.,0.|0.316728,0.121487,0.,0.,0.,0.,0.
I|0.,0.,0.,0.,1.396007,0.,0.|1.725754,1.501223,0.,0.,0.,0.,0.,1.028304,0.,0.,0.||0.,0.,0.,0.,0.100613,0.,0.|0.608258,0.504509,0.,0.,0.,0.,0.,0.04632,0.,0.,0.|
L|0.,0.,0.,0.,0.,0.,0.,1.293286,0.,0.,0.,0.,0.,0.,0.,0.,0.,1.401887,0.,0.,0.,0.|1.231843,1.415038,0.,0.,0.,0.,0.,0.,0.,0.,0.,1.881308,0.,1.179456,1.161362,0.,0.,0.,0.,0.,1.179456,0.,0.,0.,0.,0.,0.,1.677528,0.,0.,0.,0.,0.,0.,1.35803,0.,0.,0.,0.||0.,0.,0.,0.,0.,0.,0.,0.092378,0.,0.,0.,0.,0.,0.,0.,0.,0.,0.140972,0.,0.,0.,0.|0.41398,0.487144,0.,0.,0.,0.,0.,0.,0.,0.,0.,0.117582,0.,0.503588,0.247931,0.,0.,0.,0.,0.,0.503588,0.,0.,0.,0.,0.,0.,0.075564,0.,0.,0.,0.,0.,0.,0.166909,0.,0.,0.,0.|
K|0.,0.,0.,0.|0.,0.,0.,0.,0.|0.,0.,0.,0.,0.|0.,0.,0.,0.|0.,0.,0.,0.,0.|0.,0.,0.,0.,0.
M|0.,0.,0.,0.,0.|1.168642,1.090153,0.,0.,0.,0.,0.,1.426336,0.,1.417713,0.,0.,0.,2.201041,0.||0.,0.,0.,0.,0.|0.277792,0.312749,0.,0.,0.,0.,0.,0.208341,0.,0.140494,0.,0.,0.,1.46736,0.|
F|0.,0.,0.851515,0.,0.,0.,0.,0.,0.,0.,0.,0.,1.368326,0.,0.,0.,0.,0.,0.|0.,0.,0.,1.931222,0.,0.,0.,0.,0.,0.,0.,1.342775,0.,0.,0.,1.013493,1.19507,0.,0.,0.,2.285526,0.,0.,0.,0.,0.,0.||0.,0.,0.038014,0.,0.,0.,0.,0.,0.,0.,0.,0.,0.045866,0.,0.,0.,0.,0.,0.|0.,0.,0.,0.103458,0.,0.,0.,0.,0.,0.,0.,0.543145,0.,0.,0.,0.027392,0.075365,0.,0.,0.,0.089378,0.,0.,0.,0.,0.,0.|
P|0.|0.,0.,0.,0.||0.|0.,0.,0.,0.|
S|0.,0.,0.,0.,0.,0.,0.,0.||0.,0.,0.,0.,0.,0.,0.,0.,0.|0.,0.,0.,0.,0.,0.,0.,0.||0.,0.,0.,0.,0.,0.,0.,0.,0.
T|0.,0.,0.,0.,0.,0.,0.|0.,0.,0.,0.,0.,1.038678,0.|0.,0.,0.,0.,0.,0.,0.,0.,0.,0.|0.,0.,0.,0.,0.,0.,0.|0.,0.,0.,0.,0.,0.605896,0.|0.,0.,0.,0.,0.,0.,0.,0.,0.,0.
W|1.364932,0.,1.390914|0.,1.07047,1.730449,1.609467,0.,1.142272,1.176037|0.,0.,0.,0.,0.|0.073121,0.,0.139868|0.,0.095578,0.662725,0.239708,0.,0.761515,0.118261|0.,0.,0.,0.,0.
Y|1.557373,0.,0.,0.,0.,1.337963,0.|1.043549,0.,1.775999,1.279917,0.,0.,0.,0.,0.,0.,0.,0.,0.,1.360944,0.|0.,0.,0.,0.,0.,0.,0.,0.,0.,0.|0.250292,0.,0.,0.,0.,0.149493,0.|0.186348,0.,0.140352,0.11671,0.,0.,0.,0.,0.,0.,0.,0.,0.,0.364946,0.|0.,0.,0.,0.,0.,0.,0.,0.,0.,0.
V|0.,0.,0.,0.,0.,0.,0.,0.,0.,0.|0.,0.,1.228007,0.,0.,1.390313,0.,0.,0.,1.390313,0.,0.,0.,1.132954,0.,0.,0.,1.24675,0.,0.||0.,0.,0.,0.,0.,0.,0.,0.,0.,0.|0.,0.,0.109644,0.,0.,0.499888,0.,0.,0.,0.499888,0.,0.,0.,0.081654,0.,0.,0.,0.167162,0.,0.|
```
