## Supplementary Data 3 for "Pharmacological proximities in the GPCR family discovered using contact-informed amino-acid and binding pocket similarities": f172.bsv

```
res|B|C|P|wB|wC|wP
A|0.,0.,0.,0.|0.,0.,0.,0.,0.||0.,0.,0.,0.|0.,0.,0.,0.,0.|
R||0.754413,0.|0.,1.012264,0.,2.175022||0.033906,0.|0.,0.159233,0.,1.087511
N|0.|0.884043|1.392576,0.,0.,0.|0.|0.168862|0.453761,0.,0.,0.
D|0.,0.|0.|0.,0.,0.|0.,0.|0.|0.,0.,0.
C||||||
Q|0.|0.|0.|0.|0.|0.
E|0.,0.|0.,0.|0.,0.,0.|0.,0.|0.,0.|0.,0.,0.
G|1.771017,0.,0.,1.219756,2.754818|||0.479046,0.,0.,0.508232,2.066114||
H|0.|1.244395|1.246477|0.|0.336599|0.316728
I|0.,0.,0.|1.725754,1.501223,0.,0.,0.||0.,0.,0.|0.608258,0.504509,0.,0.,0.|
L|0.,0.,0.,0.,0.,0.,0.,0.,0.|1.231843,1.415038,0.,0.,0.,0.,0.,0.,0.,0.,0.,1.179456,1.161362,0.,0.,0.,0.,0.,0.||0.,0.,0.,0.,0.,0.,0.,0.,0.|0.41398,0.487144,0.,0.,0.,0.,0.,0.,0.,0.,0.,0.503588,0.247931,0.,0.,0.,0.,0.,0.|
K|0.|0.|0.|0.|0.|0.
M|0.,0.|1.168642,1.090153,0.,0.,0.,0.,0.,2.201041||0.,0.|0.277792,0.312749,0.,0.,0.,0.,0.,1.46736|
F|0.,0.,0.,0.|0.,0.,0.,1.342775,0.,0.,0.||0.,0.,0.,0.|0.,0.,0.,0.543145,0.,0.,0.|
P||0.|||0.|
S|0.||0.|0.||0.
T|0.,0.,0.|0.,0.,1.038678|0.,0.,0.,0.,0.|0.,0.,0.|0.,0.,0.605896|0.,0.,0.,0.,0.
W||0.,1.142272|0.||0.,0.761515|0.
Y||||||
V|0.,0.,0.|0.,0.,1.390313,0.,0.,0.||0.,0.,0.|0.,0.,0.499888,0.,0.,0.|
```
