## Supplementary Data 3 for "Pharmacological proximities in the GPCR family discovered using contact-informed amino-acid and binding pocket similarities": f178.bsv

```
res|B|C|P|wB|wC|wP
A|0.,0.,0.,0.,0.,1.123789,0.,0.,1.506861,0.,0.|0.,0.,0.,0.,1.184793,0.,1.038918||0.,0.,0.,0.,0.,0.233693,0.,0.,0.077275,0.,0.|0.,0.,0.,0.,0.214119,0.,0.193804|
R|0.,0.,0.,0.,0.,0.,0.|0.,0.,0.,0.,1.206676,0.,0.|0.,0.,0.,0.,0.,0.|0.,0.,0.,0.,0.,0.,0.|0.,0.,0.,0.,0.324732,0.,0.|0.,0.,0.,0.,0.,0.
N|0.,0.,0.,0.,0.,0.,0.,0.,0.,0.,0.|0.,0.,0.,0.,0.,0.|0.,0.,0.,0.,0.,0.,0.,0.,0.|0.,0.,0.,0.,0.,0.,0.,0.,0.,0.,0.|0.,0.,0.,0.,0.,0.|0.,0.,0.,0.,0.,0.,0.,0.,0.
D|0.,0.,0.,0.,0.,0.,0.,0.,0.,0.,0.|0.,0.,0.,0.,0.,0.,0.940686,0.,0.,0.,0.|0.,0.,0.,0.,0.,1.283608,0.,0.,0.,0.|0.,0.,0.,0.,0.,0.,0.,0.,0.,0.,0.|0.,0.,0.,0.,0.,0.,0.143538,0.,0.,0.,0.|0.,0.,0.,0.,0.,0.087439,0.,0.,0.,0.
C|0.,0.,0.,0.,0.,0.||0.,0.,0.,0.,1.516679|0.,0.,0.,0.,0.,0.||0.,0.,0.,0.,0.603017
Q|0.,0.,0.,0.|0.,0.,0.,0.|0.,0.,0.,0.|0.,0.,0.,0.|0.,0.,0.,0.|0.,0.,0.,0.
E|0.,0.,0.,0.,0.,0.,0.|0.,0.,1.180776,0.,0.|0.,0.,1.846936,0.,0.,0.|0.,0.,0.,0.,0.,0.,0.|0.,0.,0.213393,0.,0.|0.,0.,0.378288,0.,0.,0.
G|0.,0.,0.,0.,0.,0.,1.154189,0.,0.,1.958487,0.,0.,0.,0.,0.|||0.,0.,0.,0.,0.,0.,0.145836,0.,0.,1.26354,0.,0.,0.,0.,0.||
H|0.,0.,0.,0.,0.,0.,0.,0.,0.,0.,0.,0.|0.,0.,0.,0.,0.,0.,1.433754,0.,1.438591,0.,0.,0.|1.592702,0.,0.,0.,0.,0.,0.,0.,1.149211,0.,0.,0.|0.,0.,0.,0.,0.,0.,0.,0.,0.,0.,0.,0.|0.,0.,0.,0.,0.,0.,0.473534,0.,0.094852,0.,0.,0.|0.611886,0.,0.,0.,0.,0.,0.,0.,0.021048,0.,0.,0.
I|0.,0.,0.,1.147401,0.,0.,1.116656,0.,0.,0.,0.,0.,0.,0.|1.568455,1.122384,0.,0.,0.,0.,1.584743,0.,0.,1.328547,0.,0.,0.,0.,0.,0.,0.||0.,0.,0.,0.169832,0.,0.,0.164304,0.,0.,0.,0.,0.,0.,0.|0.509606,0.287687,0.,0.,0.,0.,0.574307,0.,0.,0.495666,0.,0.,0.,0.,0.,0.,0.|
L|0.,0.,0.,0.,0.,0.,0.,0.,0.,0.,0.,0.,0.,0.,0.,0.,0.,0.,0.,1.35768,0.,0.,0.,0.,0.,0.|0.,0.,1.375628,0.,0.,1.375628,0.,0.,1.480134,1.184875,0.,0.,0.,0.,0.,1.341277,0.,0.,0.,0.,0.,0.,0.,0.,0.,0.,0.,0.,0.,0.||0.,0.,0.,0.,0.,0.,0.,0.,0.,0.,0.,0.,0.,0.,0.,0.,0.,0.,0.,0.257419,0.,0.,0.,0.,0.,0.|0.,0.,0.681617,0.,0.,0.681617,0.,0.,0.803501,0.490877,0.,0.,0.,0.,0.,0.778806,0.,0.,0.,0.,0.,0.,0.,0.,0.,0.,0.,0.,0.,0.|
K|0.,0.,0.,0.,0.,0.,0.,0.,0.,0.,0.,0.,0.,0.,0.,0.,0.,0.,1.649961,0.,0.,0.,0.,0.,0.|0.,0.,0.,0.,0.,0.,0.,0.,0.,0.,0.,0.,0.,0.,0.,0.,0.,0.,0.,1.574889,0.,0.,0.,0.,0.,0.|0.,0.,0.,0.,0.,0.,0.,0.,0.,0.,0.,0.,0.,0.,0.,0.,0.,0.|0.,0.,0.,0.,0.,0.,0.,0.,0.,0.,0.,0.,0.,0.,0.,0.,0.,0.,0.21867,0.,0.,0.,0.,0.,0.|0.,0.,0.,0.,0.,0.,0.,0.,0.,0.,0.,0.,0.,0.,0.,0.,0.,0.,0.,0.360517,0.,0.,0.,0.,0.,0.|0.,0.,0.,0.,0.,0.,0.,0.,0.,0.,0.,0.,0.,0.,0.,0.,0.,0.
M|0.,0.,0.965005,0.,0.,0.,0.|1.00813,0.,0.,0.,1.287767,0.,1.523812,0.,0.,0.,0.||0.,0.,0.103288,0.,0.,0.,0.|0.153783,0.,0.,0.,0.270185,0.,0.629097,0.,0.,0.,0.|
F|0.,0.,0.,0.,0.,0.,0.,0.|0.,0.,0.,0.,0.,0.,0.,0.,0.,0.,1.454872,0.,0.,0.,0.,0.,0.,0.,2.10969,0.,0.,0.||0.,0.,0.,0.,0.,0.,0.,0.|0.,0.,0.,0.,0.,0.,0.,0.,0.,0.,0.6135,0.,0.,0.,0.,0.,0.,0.,0.092734,0.,0.,0.|
P|0.,0.,0.,0.,0.,0.,0.,0.,0.,0.,0.,0.,0.,0.,0.,0.,0.,0.,0.,0.|1.097499,0.,0.,0.,0.,0.,0.,0.,1.135932,0.,0.,0.,1.242823,0.,0.,0.,0.,0.,0.,0.,0.||0.,0.,0.,0.,0.,0.,0.,0.,0.,0.,0.,0.,0.,0.,0.,0.,0.,0.,0.,0.|0.148813,0.,0.,0.,0.,0.,0.,0.,0.12792,0.,0.,0.,0.278156,0.,0.,0.,0.,0.,0.,0.,0.|
S|0.,0.,0.,0.,0.,0.,0.,0.,0.,0.,0.||0.,0.,0.,0.,1.390815,1.657596,0.|0.,0.,0.,0.,0.,0.,0.,0.,0.,0.,0.||0.,0.,0.,0.,0.822525,0.67926,0.
T|0.,0.,0.,0.,0.|0.,0.,0.,0.,0.,0.,0.,0.|0.,0.,0.,0.,0.,0.,0.|0.,0.,0.,0.,0.|0.,0.,0.,0.,0.,0.,0.,0.|0.,0.,0.,0.,0.,0.,0.
W|0.,0.,0.,0.|1.624429,0.,1.760592,1.760592,2.246894,1.723463,0.,0.|0.,0.,1.063401,0.|0.,0.,0.,0.|0.357925,0.,0.571003,0.571003,0.802462,0.817119,0.,0.|0.,0.,0.131659,0.
Y|0.,0.,0.,0.,0.,0.,0.,0.,0.,0.,0.,0.,0.,0.,0.|0.,0.,0.,0.,2.103306,0.,0.,0.,1.307475,2.103306,0.,0.,1.2394,1.393604,0.,0.,0.,0.,0.,0.,0.,0.,1.780183,0.,0.,0.|0.,0.,0.,0.,0.,0.,0.,0.,0.,0.,0.,0.,0.,0.,0.,0.,0.|0.,0.,0.,0.,0.,0.,0.,0.,0.,0.,0.,0.,0.,0.,0.|0.,0.,0.,0.,0.862166,0.,0.,0.,0.406377,0.862166,0.,0.,0.466251,0.590622,0.,0.,0.,0.,0.,0.,0.,0.,0.117375,0.,0.,0.|0.,0.,0.,0.,0.,0.,0.,0.,0.,0.,0.,0.,0.,0.,0.,0.,0.
V|0.883914,0.,0.,0.,0.,0.,0.,0.,0.,0.,0.,0.,0.,0.,0.,0.,0.,0.,0.,0.,0.|1.43257,0.,0.,1.43257,0.,0.,1.518141,0.,0.,0.,0.,0.,0.,0.,0.,1.302933,0.,0.,1.040012,0.,0.,0.,0.,0.,0.,0.,0.||0.109865,0.,0.,0.,0.,0.,0.,0.,0.,0.,0.,0.,0.,0.,0.,0.,0.,0.,0.,0.,0.|0.404681,0.,0.,0.404681,0.,0.,0.779586,0.,0.,0.,0.,0.,0.,0.,0.,0.296335,0.,0.,0.125303,0.,0.,0.,0.,0.,0.,0.,0.|
```
