## Supplementary Data 3 for "Pharmacological proximities in the GPCR family discovered using contact-informed amino-acid and binding pocket similarities": f186.bsv

```
res|B|C|P|wB|wC|wP
A|0.,0.,1.331637,0.,0.,0.|0.,0.,0.,0.,0.,0.,0.,0.||0.,0.,0.120184,0.,0.,0.|0.,0.,0.,0.,0.,0.,0.,0.|
R|0.,0.|0.,0.,0.|0.,0.,0.,0.,0.,0.,1.701775,0.,0.|0.,0.|0.,0.,0.|0.,0.,0.,0.,0.,0.,0.178412,0.,0.
N|1.128215,0.,0.,0.,0.,0.,0.|0.,0.,0.,0.,0.|1.056966,0.,0.,0.,1.519137,0.,0.,0.|0.523814,0.,0.,0.,0.,0.,0.|0.,0.,0.,0.,0.|0.452986,0.,0.,0.,0.206568,0.,0.,0.
D|0.,0.,0.,0.,0.,0.,0.,0.,0.,0.950091,0.,0.,0.,0.|0.,0.,0.,0.,1.108845,0.,0.,0.,0.,0.,0.,0.,0.,0.,0.,0.,0.,0.,0.|0.,0.,0.,1.28455,0.,0.,0.,0.,0.,1.763985,0.,0.,0.,0.,0.,0.,0.,1.812678,0.|0.,0.,0.,0.,0.,0.,0.,0.,0.,0.086372,0.,0.,0.,0.|0.,0.,0.,0.,0.096073,0.,0.,0.,0.,0.,0.,0.,0.,0.,0.,0.,0.,0.,0.|0.,0.,0.,0.241143,0.,0.,0.,0.,0.,0.534692,0.,0.,0.,0.,0.,0.,0.,0.793047,0.
C|0.,0.,0.,0.||0.,0.,1.486282,0.|0.,0.,0.,0.||0.,0.,0.495427,0.
Q|0.,1.308048,0.,1.059566|0.,0.,0.,0.,0.,0.|0.,0.,0.,0.,0.,0.|0.,0.374257,0.,0.46356|0.,0.,0.,0.,0.,0.|0.,0.,0.,0.,0.,0.
E|1.03632,1.661364,0.,0.,0.,1.616724,0.,0.,0.,0.,0.,1.05774|0.,1.337228,0.,0.,0.,0.,0.,0.,0.|0.,0.,0.,0.,0.,0.,0.,0.|0.444137,0.657107,0.,0.,0.,0.320597,0.,0.,0.,0.,0.,0.198326|0.,0.479007,0.,0.,0.,0.,0.,0.,0.|0.,0.,0.,0.,0.,0.,0.,0.
G|0.,0.,1.968603,0.,0.,0.,0.,0.,0.,0.,0.,0.,0.,1.579776,1.473607,1.528293,0.,0.,0.96518,1.206788|||0.,0.,0.697342,0.,0.,0.,0.,0.,0.,0.,0.,0.,0.,0.466752,0.213911,0.281065,0.,0.,0.180971,0.226273||
H|0.,0.,0.|0.,0.|0.|0.,0.,0.|0.,0.|0.
I|0.,0.,1.147401,0.,0.,0.,0.,0.,0.,0.,0.|1.182515,0.,0.,0.,0.,0.,0.,0.,1.584743,0.,1.134891,0.,0.,1.244407,0.||0.,0.,0.169832,0.,0.,0.,0.,0.,0.,0.,0.|0.380094,0.,0.,0.,0.,0.,0.,0.,0.574307,0.,0.283723,0.,0.,0.52923,0.|
L|0.,0.,0.,0.,0.855986,0.|0.,0.,0.,0.,0.,0.,0.,0.,0.,0.,0.,0.,0.,0.799463,0.||0.,0.,0.,0.,0.097271,0.|0.,0.,0.,0.,0.,0.,0.,0.,0.,0.,0.,0.,0.,0.07092,0.|
K|0.,0.,0.,0.,0.,0.,0.,0.,0.,0.|0.,0.,0.,0.,0.,0.,0.,0.,0.,0.,0.,0.,0.,0.,0.,0.,0.|1.503699,0.,0.,0.,0.,0.,0.,0.,0.,0.,0.,0.,0.,1.471719,0.|0.,0.,0.,0.,0.,0.,0.,0.,0.,0.|0.,0.,0.,0.,0.,0.,0.,0.,0.,0.,0.,0.,0.,0.,0.,0.,0.|0.471309,0.,0.,0.,0.,0.,0.,0.,0.,0.,0.,0.,0.,0.439824,0.
M|0.,0.,0.|0.,0.,0.,0.,1.287767,0.,0.||0.,0.,0.|0.,0.,0.,0.,0.270185,0.,0.|
F|0.,0.,0.,0.,0.,0.,0.|0.,0.,0.,0.,0.,0.,0.,0.,0.,0.,0.,0.,0.,0.,0.,1.788807,0.,0.||0.,0.,0.,0.,0.,0.,0.|0.,0.,0.,0.,0.,0.,0.,0.,0.,0.,0.,0.,0.,0.,0.,0.637391,0.,0.|
P|0.,0.,0.|1.26349,0.,0.,0.,0.||0.,0.,0.|0.292634,0.,0.,0.,0.|
S|1.321692,0.,1.340509,0.,0.,0.,0.,0.,0.||1.68082,0.,0.,0.,0.,1.392273,0.,0.,0.,0.|0.493169,0.,0.130269,0.,0.,0.,0.,0.,0.||0.652258,0.,0.,0.,0.,0.284783,0.,0.,0.,0.
T|0.,1.202227,0.882238,0.,2.000417,0.,1.119251|0.736832,0.,0.,1.036041,0.|0.,1.349414,1.197313,0.,0.879724,0.,0.,0.|0.,0.278127,0.039503,0.,0.777592,0.,0.038595|0.052631,0.,0.,0.009743,0.|0.,0.463232,0.116157,0.,0.027578,0.,0.,0.
W|0.|1.723463|0.|0.|0.817119|0.
Y|0.,0.,0.,0.,0.,0.,0.,0.|1.328428,0.,0.,0.,0.,0.,0.,0.,0.,0.,1.595125,0.,0.,0.,0.,0.,0.|0.,0.,0.,0.,0.,0.,0.,0.,0.,0.,0.,0.,0.,0.,0.,0.|0.,0.,0.,0.,0.,0.,0.,0.|0.332107,0.,0.,0.,0.,0.,0.,0.,0.,0.,0.725057,0.,0.,0.,0.,0.,0.|0.,0.,0.,0.,0.,0.,0.,0.,0.,0.,0.,0.,0.,0.,0.,0.
V|0.,0.,0.,0.,0.,0.|0.,0.,0.,0.,0.,0.,0.,1.568434,0.,1.397695,0.,0.,0.,0.,1.527542||0.,0.,0.,0.,0.,0.|0.,0.,0.,0.,0.,0.,0.,0.555395,0.,0.5185,0.,0.,0.,0.,0.6683|
```
