## Supplementary Data 3 for "Pharmacological proximities in the GPCR family discovered using contact-informed amino-acid and binding pocket similarities": f187.bsv

```
res|B|C|P|wB|wC|wP
A|0.,0.,0.,0.,0.,0.,0.,0.,0.,0.,0.,0.,0.,0.,0.,1.342206,0.|0.,0.,0.,0.,1.641356,0.,0.,0.,0.,0.982853,0.||0.,0.,0.,0.,0.,0.,0.,0.,0.,0.,0.,0.,0.,0.,0.,0.565139,0.|0.,0.,0.,0.,0.830221,0.,0.,0.,0.,0.181052,0.|
R|0.,0.,0.,0.,0.,0.,0.,0.,1.811713,0.|0.,0.,1.42213,0.,0.,0.,1.35207,0.,0.,0.,1.663986|0.,0.,1.85171,0.,0.,1.442833,0.,0.,1.442833,0.,0.,2.491474|0.,0.,0.,0.,0.,0.,0.,0.,0.277708,0.|0.,0.,0.423766,0.,0.,0.,0.207252,0.,0.,0.,0.408698|0.,0.,0.261858,0.,0.,0.305417,0.,0.,0.305417,0.,0.,0.786781
N|0.,0.,0.,0.,0.,0.,0.,0.,0.,0.,0.,0.,0.,0.,0.|0.,0.,0.,0.,0.,0.,0.,0.,0.,0.|0.,0.,0.,1.114956,0.,0.,0.,0.,0.,0.,0.,0.,0.,0.,0.,0.,0.,0.|0.,0.,0.,0.,0.,0.,0.,0.,0.,0.,0.,0.,0.,0.,0.|0.,0.,0.,0.,0.,0.,0.,0.,0.,0.|0.,0.,0.,0.045508,0.,0.,0.,0.,0.,0.,0.,0.,0.,0.,0.,0.,0.,0.
D|0.,0.,0.,0.,0.,0.,0.,0.,0.,0.,0.,0.,0.,0.,0.,0.,0.,1.704763,0.,0.|0.774266,0.,0.,0.,0.,0.,0.,0.,0.,0.843692,0.,0.,0.,0.|1.47203,0.,0.,0.,0.,0.,0.,0.,0.,0.,0.,0.,0.,0.,0.,0.,1.964555,0.,0.,0.,0.,0.,0.,0.|0.,0.,0.,0.,0.,0.,0.,0.,0.,0.,0.,0.,0.,0.,0.,0.,0.,0.628071,0.,0.|0.042233,0.,0.,0.,0.,0.,0.,0.,0.,0.08881,0.,0.,0.,0.|0.160585,0.,0.,0.,0.,0.,0.,0.,0.,0.,0.,0.,0.,0.,0.,0.,0.758249,0.,0.,0.,0.,0.,0.,0.
C|0.,0.,0.,0.,0.,0.,0.,0.|0.,0.,0.,0.,0.,0.,0.|0.,0.,0.|0.,0.,0.,0.,0.,0.,0.,0.|0.,0.,0.,0.,0.,0.,0.|0.,0.,0.
Q|0.,0.,0.,0.,0.,0.|0.,0.,0.,0.,0.,0.,0.,0.|0.,0.,1.297443,0.,0.,0.,0.,0.,0.,0.,0.,0.,1.82076,0.|0.,0.,0.,0.,0.,0.|0.,0.,0.,0.,0.,0.,0.,0.|0.,0.,0.766671,0.,0.,0.,0.,0.,0.,0.,0.,0.,0.415261,0.
E|0.,0.,0.,0.,0.,0.,0.,0.,0.,1.318012,0.,0.,0.|0.,0.,0.,0.,0.,0.,0.,0.,0.950867,0.,0.,0.|0.,0.,0.,0.,0.,0.,0.,0.,0.,0.,0.,0.,0.,0.,0.,1.345469,0.,0.,0.,0.|0.,0.,0.,0.,0.,0.,0.,0.,0.,0.303072,0.,0.,0.|0.,0.,0.,0.,0.,0.,0.,0.,0.096612,0.,0.,0.|0.,0.,0.,0.,0.,0.,0.,0.,0.,0.,0.,0.,0.,0.,0.,0.197863,0.,0.,0.,0.
G|1.509749,0.,0.,0.,0.,0.,0.,0.,0.,0.,0.,0.,1.303313,0.,1.196329,1.186407,0.,0.,0.,0.,0.,1.750832,0.,0.,0.|||0.030811,0.,0.,0.,0.,0.,0.,0.,0.,0.,0.,0.,0.411572,0.,0.398776,0.437097,0.,0.,0.,0.,0.,0.079583,0.,0.,0.||
H|0.,0.,0.,1.814299,0.,0.,0.,0.,0.|0.,0.,0.,0.,0.,0.,0.,0.,0.,1.753938,0.,0.,0.,0.961029,0.,0.,1.703318,0.,0.,0.|0.,0.,0.,0.,0.,0.,0.,0.,0.,1.805866,0.,0.,0.,0.,1.071327,0.,0.,1.41594,0.,0.,0.,0.,0.|0.,0.,0.,0.665601,0.,0.,0.,0.,0.|0.,0.,0.,0.,0.,0.,0.,0.,0.,0.476614,0.,0.,0.,0.202322,0.,0.,0.896483,0.,0.,0.|0.,0.,0.,0.,0.,0.,0.,0.,0.,0.529982,0.,0.,0.,0.,0.225543,0.,0.,0.782493,0.,0.,0.,0.,0.
I|0.,0.,0.,0.,0.,0.,0.957925,0.,0.,0.,0.,0.,0.,0.,0.,0.|0.,0.,0.,0.,0.,0.,0.,0.,1.434277,0.,0.,0.,0.,0.,0.,0.,0.,1.145413,0.,0.,0.,0.,0.,0.,1.876669,0.,0.,0.,0.,0.886461,0.853284,0.,1.281023,0.,1.307438,0.||0.,0.,0.,0.,0.,0.,0.05359,0.,0.,0.,0.,0.,0.,0.,0.,0.|0.,0.,0.,0.,0.,0.,0.,0.,0.58675,0.,0.,0.,0.,0.,0.,0.,0.,0.176217,0.,0.,0.,0.,0.,0.,0.486044,0.,0.,0.,0.,0.55987,0.299398,0.,0.235978,0.,0.367,0.|
L|0.,0.,0.,0.,1.22086,0.,0.,0.,0.,0.,0.,0.,0.,1.356941,0.,1.337627,1.658068,1.503977,0.,0.,0.,0.,0.,0.,0.,0.,1.357465,1.735851,0.|1.244762,1.482101,0.,0.,0.,1.064813,0.,0.,0.,1.064813,0.,0.,0.,0.,0.,0.,0.,0.,0.,0.,0.,0.,1.268423,1.54167,1.197669,0.,0.,0.,0.,0.,1.27739,1.14116,0.,0.,0.,1.408753,1.200248,0.998742,0.,0.,0.,0.,0.,0.,0.,0.,1.170408,1.170408,0.,1.099225,0.,0.,0.,0.||0.,0.,0.,0.,0.078899,0.,0.,0.,0.,0.,0.,0.,0.,0.345257,0.,0.152664,0.225281,0.335125,0.,0.,0.,0.,0.,0.,0.,0.,0.032666,0.041772,0.|0.758173,0.498525,0.,0.,0.,0.101411,0.,0.,0.,0.101411,0.,0.,0.,0.,0.,0.,0.,0.,0.,0.,0.,0.,0.262691,0.377332,0.41039,0.,0.,0.,0.,0.,0.097193,0.099231,0.,0.,0.,0.253373,0.155428,0.143704,0.,0.,0.,0.,0.,0.,0.,0.,0.554404,0.554404,0.,0.202489,0.,0.,0.,0.|
K|0.,0.,0.,0.,0.|0.,0.,0.,0.,0.,1.194154,0.,0.,0.,0.,0.,0.,0.,0.|0.,0.,0.,0.,0.,0.,0.,0.,0.,0.,0.,0.,0.,0.|0.,0.,0.,0.,0.|0.,0.,0.,0.,0.,0.125261,0.,0.,0.,0.,0.,0.,0.,0.|0.,0.,0.,0.,0.,0.,0.,0.,0.,0.,0.,0.,0.,0.
M|0.,0.,0.,0.,0.,0.,0.,0.,0.,0.|0.,0.,0.,0.,0.,1.269948,1.576983,0.,0.,0.,0.,0.,0.,0.,0.,0.,0.,0.,0.,0.,1.017983,1.234666,0.||0.,0.,0.,0.,0.,0.,0.,0.,0.,0.|0.,0.,0.,0.,0.,0.2309,0.430086,0.,0.,0.,0.,0.,0.,0.,0.,0.,0.,0.,0.,0.,0.058043,0.324912,0.|
F|0.,0.,0.,0.,0.,0.,0.,0.,0.,0.,0.,0.,0.,0.,0.,0.,0.,0.,0.,0.|0.,0.,0.,0.,0.,0.,0.,0.,0.,1.06675,1.61063,0.,0.,0.,0.,0.,0.,1.372124,1.184463,1.63595,0.,0.,0.,0.,0.,0.,0.,0.,0.,0.,2.28911,0.,0.,0.,0.,0.,0.,0.,0.,1.352132,1.696234||0.,0.,0.,0.,0.,0.,0.,0.,0.,0.,0.,0.,0.,0.,0.,0.,0.,0.,0.,0.|0.,0.,0.,0.,0.,0.,0.,0.,0.,0.436398,1.098157,0.,0.,0.,0.,0.,0.,0.511502,0.273338,0.102962,0.,0.,0.,0.,0.,0.,0.,0.,0.,0.,0.691674,0.,0.,0.,0.,0.,0.,0.,0.,0.533736,0.818358|
P|0.,0.,0.,0.,0.,0.,0.,0.,0.|0.,0.,0.,0.,0.,0.,0.,0.,0.||0.,0.,0.,0.,0.,0.,0.,0.,0.|0.,0.,0.,0.,0.,0.,0.,0.,0.|
S|0.,0.980196,0.,0.,0.,0.,0.,0.,1.409729,0.,0.,0.,1.326877,0.,0.,0.,0.,0.682066,0.,0.,0.|0.|0.,1.016031,0.,0.,1.627923,0.,0.,1.59207,0.,0.,0.,0.,1.459452,0.,0.,0.,0.,0.,0.,0.,0.,0.,1.54931,1.069499,0.|0.,0.178217,0.,0.,0.,0.,0.,0.,0.13377,0.,0.,0.,0.319613,0.,0.,0.,0.,0.125644,0.,0.,0.|0.|0.,0.184733,0.,0.,0.664655,0.,0.,0.139451,0.,0.,0.,0.,0.170447,0.,0.,0.,0.,0.,0.,0.,0.,0.,0.356259,0.098506,0.
T|1.443588,0.,0.,0.,0.,0.,0.,0.,0.,0.,1.676916,1.357441,0.,0.,0.|1.392669,0.,0.,0.,0.,0.,0.,0.,0.,0.,0.,0.,0.,0.|1.167492,0.,0.,0.,0.,0.,0.,0.,0.,1.716245,0.,0.,0.,1.727858,0.,0.,0.83948,0.,0.|0.26247,0.,0.,0.,0.,0.,0.,0.,0.,0.,0.330487,0.428666,0.,0.,0.|0.240552,0.,0.,0.,0.,0.,0.,0.,0.,0.,0.,0.,0.,0.|0.254725,0.,0.,0.,0.,0.,0.,0.,0.,0.601312,0.,0.,0.,0.636579,0.,0.,0.132549,0.,0.
W|0.,0.,0.,0.,0.,0.,0.,0.|0.,0.,0.,2.312153,0.,0.,0.,1.767673,0.,0.,0.,0.,0.,1.889936,1.889936,0.,0.,0.|0.,0.,0.758894,0.,0.,0.,0.,0.,0.,0.,0.,0.781586,0.781586,0.,0.|0.,0.,0.,0.,0.,0.,0.,0.|0.,0.,0.,0.533574,0.,0.,0.,0.632233,0.,0.,0.,0.,0.,0.895233,0.895233,0.,0.,0.|0.,0.,0.031433,0.,0.,0.,0.,0.,0.,0.,0.,0.287953,0.287953,0.,0.
Y|0.,0.,0.,0.,0.,0.,0.,0.,1.275271,1.487272,0.,0.|0.,0.,1.393102,0.,0.,0.,0.,0.,0.,0.,0.,0.,0.,0.,0.,1.473412,1.339807,0.,0.,0.,0.,0.,0.,0.,0.,0.,0.,0.|0.,0.,0.,0.,0.,0.,0.,0.,0.,0.,0.,0.,1.414864,0.,0.,0.,0.,0.905897,0.,0.,0.,0.,0.|0.,0.,0.,0.,0.,0.,0.,0.,0.152478,0.371818,0.,0.|0.,0.,0.132676,0.,0.,0.,0.,0.,0.,0.,0.,0.,0.,0.,0.,0.44545,0.320389,0.,0.,0.,0.,0.,0.,0.,0.,0.,0.,0.|0.,0.,0.,0.,0.,0.,0.,0.,0.,0.,0.,0.,0.477105,0.,0.,0.,0.,0.190715,0.,0.,0.,0.,0.
V|0.,1.227568,0.,1.009175,0.,1.009175,0.,0.,0.|0.,0.,0.836784,0.99749,0.,0.,0.,0.,0.,1.282877,0.928478,0.,0.,0.,0.,0.,0.,1.146832,1.099263,0.,0.,0.||0.,0.133431,0.,0.371801,0.,0.371801,0.,0.,0.|0.,0.,0.089125,0.083705,0.,0.,0.,0.,0.,0.286109,0.133594,0.,0.,0.,0.,0.,0.,0.422517,0.347136,0.,0.,0.|
```
