## Supplementary Data 3 for "Pharmacological proximities in the GPCR family discovered using contact-informed amino-acid and binding pocket similarities": f190.bsv

```
res|B|C|P|wB|wC|wP
A|0.,0.,0.,0.,0.,0.,0.,0.,0.,0.,0.|0.,0.,1.171515,0.,1.758337,0.,0.,1.714845,0.||0.,0.,0.,0.,0.,0.,0.,0.,0.,0.,0.|0.,0.,0.265543,0.,0.420472,0.,0.,0.217164,0.|
R|0.,0.,0.,0.|0.,0.,0.,0.,1.626085,0.|0.,0.,0.,0.,0.,0.,0.,0.,0.,1.871249,0.,0.,0.,0.|0.,0.,0.,0.|0.,0.,0.,0.,0.361352,0.|0.,0.,0.,0.,0.,0.,0.,0.,0.,0.467812,0.,0.,0.,0.
N|0.,1.134343,0.,0.,0.,1.335235,0.,0.|0.980579,0.,1.522658,1.008136,0.,0.|0.,1.082921,0.,0.,0.,0.,1.764986,0.,0.,0.,0.,0.,0.,0.,0.|0.,0.058385,0.,0.,0.,0.311555,0.,0.|0.072101,0.,0.480839,0.174744,0.,0.|0.,0.095552,0.,0.,0.,0.,0.557364,0.,0.,0.,0.,0.,0.,0.,0.
D|0.,0.,0.,0.,0.,0.,0.,0.|0.,0.955477,0.,0.,0.,0.,0.,0.,0.,0.|2.069169,1.164725,0.,0.,0.,0.,1.889621,1.661067,0.,0.,0.,0.,0.,0.,0.,0.|0.,0.,0.,0.,0.,0.,0.,0.|0.,0.042153,0.,0.,0.,0.,0.,0.,0.,0.|1.237003,0.111334,0.,0.,0.,0.,0.944811,0.143959,0.,0.,0.,0.,0.,0.,0.,0.
C|1.528493,0.||1.630216,0.|0.179823,0.||0.287685,0.
Q|0.,1.601496,0.,1.113353|0.,0.,0.|0.,0.|0.,0.295012,0.,0.154632|0.,0.,0.|0.,0.
E|0.,1.534469,0.,0.|0.,0.,0.|1.955015,0.,0.,0.,0.,0.|0.,0.350259,0.,0.|0.,0.,0.|0.859022,0.,0.,0.,0.,0.
G|1.064266,0.,0.,0.,0.,0.,0.,0.,0.,1.4189,1.446387,0.,0.,0.,0.,0.,0.,0.,1.25677,0.,0.,0.,0.,0.|||0.115681,0.,0.,0.,0.,0.,0.,0.,0.,0.515964,0.207315,0.,0.,0.,0.,0.,0.,0.,0.384013,0.,0.,0.,0.,0.||
H|2.297312,1.679216,0.,0.|2.497374,0.,1.230188,0.|2.282049,0.,0.,0.,0.|2.147487,0.233224,0.,0.|1.683013,0.,0.410063,0.|1.389073,0.,0.,0.,0.
I|0.,0.,0.,0.,0.,0.,0.|0.,0.,0.,0.,0.,0.,0.,1.201793,1.162426,0.,0.||0.,0.,0.,0.,0.,0.,0.|0.,0.,0.,0.,0.,0.,0.,0.391889,0.228424,0.,0.|
L|1.742113,1.202974,0.,0.,0.,0.,0.|1.686149,0.,0.,0.,0.,0.,1.624772,0.,0.,0.,0.,0.||1.060416,0.143834,0.,0.,0.,0.,0.|0.916385,0.,0.,0.,0.,0.,0.547478,0.,0.,0.,0.,0.|
K|1.93301,0.,1.497458,0.|0.,0.,0.,0.,0.|0.,0.,0.,0.,0.,0.,0.|1.176615,0.,0.499153,0.|0.,0.,0.,0.,0.|0.,0.,0.,0.,0.,0.,0.
M|1.823458,1.409856,0.,0.,0.,2.042847,1.816169|1.521184,1.513971,0.,0.,0.,0.,1.428729,1.406452,1.624807,1.69914,1.616546,0.||1.387413,0.413762,0.,0.,0.,0.488507,0.467921|1.025145,0.707617,0.,0.,0.,0.,0.642928,0.351613,0.388541,0.192915,0.472963,0.|
F|0.,0.,0.,0.,0.,0.,0.925577,0.,0.|1.168013,1.291942,0.,0.,0.,0.,0.,0.,0.,0.,1.212492,0.,0.,2.096681,0.,0.,0.,0.||0.,0.,0.,0.,0.,0.,0.077131,0.,0.|0.215829,0.189991,0.,0.,0.,0.,0.,0.,0.,0.,0.395378,0.,0.,0.9901,0.,0.,0.,0.|
P|0.,1.341386,0.,1.334886|0.,1.686449,0.||0.,0.589397,0.,0.163218|0.,0.953951,0.|
S|0.,0.,0.,0.,0.,0.,0.,0.,0.,0.,0.967787||1.106957,0.,0.,0.,0.,0.,0.,0.,1.60767|0.,0.,0.,0.,0.,0.,0.,0.,0.,0.,0.134415||0.073254,0.,0.,0.,0.,0.,0.,0.,0.35726
T|1.143235,0.,0.,0.|1.793697,1.308165,1.094741,0.|0.,1.508869,1.650322,0.|0.347941,0.,0.,0.|1.072319,0.44753,0.098527,0.|0.,0.27795,0.187036,0.
W|0.,1.664774,1.464089|0.,2.108679,0.,0.|0.,0.,0.,0.|0.,0.672636,0.231172|0.,0.776882,0.,0.|0.,0.,0.,0.
Y|0.,0.,0.,0.,1.328311,0.,1.408629,1.125115,0.,1.1691,0.|0.,0.,0.,0.,0.,0.,0.,0.,0.,0.,0.,1.398974,1.282725,1.490239,0.|0.,0.,0.,0.,0.,0.,0.,0.,0.,0.|0.,0.,0.,0.,0.362267,0.,0.336846,0.156266,0.,0.127631,0.|0.,0.,0.,0.,0.,0.,0.,0.,0.,0.,0.,0.334537,0.356312,0.364425,0.|0.,0.,0.,0.,0.,0.,0.,0.,0.,0.
V|0.,0.,0.,0.,0.|1.21367,0.,0.,0.,0.,0.,0.,1.483003,1.051846,0.,0.,0.,0.||0.,0.,0.,0.,0.|0.539409,0.,0.,0.,0.,0.,0.,0.918817,0.102898,0.,0.,0.,0.|
```
