## Supplementary Data 3 for "Pharmacological proximities in the GPCR family discovered using contact-informed amino-acid and binding pocket similarities": f194.bsv

```
res|B|C|P|wB|wC|wP
A|0.,0.,1.327329,0.,0.,0.,0.,0.,0.,0.,0.,0.,0.,0.,0.,0.,0.,0.,0.,0.,0.,1.277994,0.,0.,0.,0.,0.,1.952663,0.,0.,0.,0.,0.,0.,0.,0.,0.,0.,0.,0.,0.,0.,0.,2.20188,0.,0.,0.,0.,0.,0.,0.,0.,0.,0.,1.971047,0.,1.310519,0.,1.264134,0.,1.707277,0.,0.,0.,0.,1.106732,0.,0.,2.133737,0.,0.,0.,0.,2.528882,2.071701,0.,0.,0.,0.,0.,0.,0.,0.,0.,0.,0.,0.,0.,0.,0.,0.,0.,0.,0.,0.,0.,0.,0.,0.,0.|0.,0.,0.,0.,0.,0.,0.,0.,0.,0.,0.,0.,0.,0.,0.,0.89216,0.,0.,0.,0.,0.,0.,1.259753,0.,0.,0.,0.,0.,0.,0.,0.,0.,0.,0.,0.,1.610961,0.,1.841979,0.,0.,0.,0.,0.,0.,0.,1.339225,0.,1.339225,0.987619,0.,0.,1.333485,0.,1.435592,0.,0.,0.849067,0.,0.,1.385166,0.,0.,0.,0.,0.,0.,1.111389,0.,0.,0.,0.,0.,0.,0.,0.,0.,0.,0.,0.,0.,0.,0.,0.,0.,0.,0.,0.,0.,0.,0.,0.,0.,0.|0.|0.,0.,0.132439,0.,0.,0.,0.,0.,0.,0.,0.,0.,0.,0.,0.,0.,0.,0.,0.,0.,0.,0.452324,0.,0.,0.,0.,0.,0.394115,0.,0.,0.,0.,0.,0.,0.,0.,0.,0.,0.,0.,0.,0.,0.,1.46792,0.,0.,0.,0.,0.,0.,0.,0.,0.,0.,0.394209,0.,0.35404,0.,0.231345,0.,0.798877,0.,0.,0.,0.,0.212833,0.,0.,1.219278,0.,0.,0.,0.,1.730287,1.41748,0.,0.,0.,0.,0.,0.,0.,0.,0.,0.,0.,0.,0.,0.,0.,0.,0.,0.,0.,0.,0.,0.,0.,0.,0.|0.,0.,0.,0.,0.,0.,0.,0.,0.,0.,0.,0.,0.,0.,0.,0.073128,0.,0.,0.,0.,0.,0.,0.577387,0.,0.,0.,0.,0.,0.,0.,0.,0.,0.,0.,0.,0.207575,0.,1.268919,0.,0.,0.,0.,0.,0.,0.,0.681787,0.,0.681787,0.076708,0.,0.,0.307951,0.,0.243957,0.,0.,0.053503,0.,0.,0.639308,0.,0.,0.,0.,0.,0.,0.731177,0.,0.,0.,0.,0.,0.,0.,0.,0.,0.,0.,0.,0.,0.,0.,0.,0.,0.,0.,0.,0.,0.,0.,0.,0.,0.|0.
R|0.,0.,0.,0.,0.,0.,0.,0.,1.750588,0.,0.,0.,0.,0.,0.,1.310212,0.,0.,0.,0.,0.,1.648539,1.486197,1.152932,0.,0.,0.,0.,0.,0.,0.,0.,0.,0.,0.,0.,0.,0.,0.,0.,0.,0.,0.,0.,0.,0.|0.,0.,0.,0.,0.,0.,0.,0.,0.,1.211258,0.,0.,1.703729,0.,0.,0.,0.,0.,0.,0.,0.,0.,2.165456,2.349341,0.,0.,0.,0.899583,0.,0.,0.,0.,0.,0.,0.,0.,0.,0.,0.,0.,0.,0.,0.,0.,0.|1.610376,0.,0.,0.,0.,0.,0.,1.486337,0.,0.,0.,0.,0.,0.,1.238055,0.,1.952439,0.,0.,2.046097,0.,1.843673,0.,0.,0.,0.,1.771183,0.,0.,0.,0.,0.,0.,0.,0.,2.483608,0.,0.,0.,0.,0.,0.,0.,0.,0.,0.,0.,0.,0.,0.,0.,0.,0.,0.,0.,0.,0.,0.,0.,0.,0.,0.|0.,0.,0.,0.,0.,0.,0.,0.,0.46097,0.,0.,0.,0.,0.,0.,0.249181,0.,0.,0.,0.,0.,0.537567,0.721867,0.285322,0.,0.,0.,0.,0.,0.,0.,0.,0.,0.,0.,0.,0.,0.,0.,0.,0.,0.,0.,0.,0.,0.|0.,0.,0.,0.,0.,0.,0.,0.,0.,0.460724,0.,0.,1.097959,0.,0.,0.,0.,0.,0.,0.,0.,0.,1.995313,0.66446,0.,0.,0.,0.039424,0.,0.,0.,0.,0.,0.,0.,0.,0.,0.,0.,0.,0.,0.,0.,0.,0.|0.723765,0.,0.,0.,0.,0.,0.,0.267541,0.,0.,0.,0.,0.,0.,0.106336,0.,1.345014,0.,0.,0.261204,0.,1.056085,0.,0.,0.,0.,0.77531,0.,0.,0.,0.,0.,0.,0.,0.,0.727522,0.,0.,0.,0.,0.,0.,0.,0.,0.,0.,0.,0.,0.,0.,0.,0.,0.,0.,0.,0.,0.,0.,0.,0.,0.,0.
N|1.77062,0.,0.,0.,0.,0.,0.,0.,0.,0.,1.853777,1.571045,0.,0.,1.201699,0.,0.,0.,0.,0.,0.,0.,0.,0.,0.,0.,0.,0.,0.,0.,0.,0.,0.,0.,0.,0.,0.,0.,0.,0.,0.,0.,0.,0.,0.,0.,0.,0.,0.,0.,0.,0.,0.,0.,0.,0.,0.,0.,0.|0.,0.,0.,0.,0.,0.,0.,0.,0.,0.,0.,0.,0.,0.,0.,0.,0.,0.,0.,0.,0.,0.,0.,0.,0.,0.,0.,0.,0.,0.,0.,0.,1.140786,0.,0.,0.,0.,0.,0.,0.,0.,0.,0.,0.,0.,0.,0.,0.,0.,0.,0.,0.|0.,1.715153,1.749632,0.,0.,0.,0.,0.,0.,0.,0.,0.,1.284754,0.,2.162719,0.,0.,0.,0.,0.,0.,0.,0.,0.,1.900011,0.,0.,0.,0.,0.,0.,0.,0.,1.462651,0.,0.,0.,0.,0.,0.,0.,0.,0.,0.,0.,0.,2.454702,2.088841,0.,0.,0.,0.,0.,0.,0.,0.,0.,0.,0.,0.,0.,0.,0.,0.,0.,0.,0.,0.,0.,0.,0.,0.,0.,0.|0.184521,0.,0.,0.,0.,0.,0.,0.,0.,0.,1.249737,0.56487,0.,0.,0.242545,0.,0.,0.,0.,0.,0.,0.,0.,0.,0.,0.,0.,0.,0.,0.,0.,0.,0.,0.,0.,0.,0.,0.,0.,0.,0.,0.,0.,0.,0.,0.,0.,0.,0.,0.,0.,0.,0.,0.,0.,0.,0.,0.,0.|0.,0.,0.,0.,0.,0.,0.,0.,0.,0.,0.,0.,0.,0.,0.,0.,0.,0.,0.,0.,0.,0.,0.,0.,0.,0.,0.,0.,0.,0.,0.,0.,0.454099,0.,0.,0.,0.,0.,0.,0.,0.,0.,0.,0.,0.,0.,0.,0.,0.,0.,0.,0.|0.,0.110287,0.21337,0.,0.,0.,0.,0.,0.,0.,0.,0.,0.235735,0.,1.351699,0.,0.,0.,0.,0.,0.,0.,0.,0.,0.984904,0.,0.,0.,0.,0.,0.,0.,0.,0.762446,0.,0.,0.,0.,0.,0.,0.,0.,0.,0.,0.,0.,1.334595,1.726249,0.,0.,0.,0.,0.,0.,0.,0.,0.,0.,0.,0.,0.,0.,0.,0.,0.,0.,0.,0.,0.,0.,0.,0.,0.,0.
D|0.,0.,0.,0.,0.,0.,0.,0.,0.,1.731289,0.,1.738031,0.,0.,0.,0.,0.,1.837289,0.,0.,1.745972,0.,0.,0.,1.014487,0.,0.,1.564738,0.,1.578449,2.017072,0.,0.,0.,0.,0.,1.503029,1.252869,0.,0.,1.262013,0.,0.,0.,0.,0.,0.,0.,0.,1.434485,1.70284,0.,0.,1.475939,1.940537,0.,0.,1.411021,0.,0.,1.392757,0.,0.,0.,0.,0.,0.,0.,0.,1.422369,0.,0.,0.,0.,0.|0.,0.,0.,0.,0.,0.,0.,1.237932,0.,0.,0.,0.,0.,0.,0.,0.,0.,0.,0.,0.,0.,0.,1.112351,0.,1.166633,1.285877,0.,0.,0.,0.,0.,0.,0.735135,1.216781,0.933718,1.193233,0.,0.,0.,0.940686,0.,0.,0.,0.,0.,0.,0.,0.,0.,0.,0.,0.969445,1.159853,0.,0.,1.038864,0.,0.,0.,0.,0.,0.,0.,0.,0.,0.,0.,0.,0.,0.,1.325812,0.,0.,0.,0.,0.|1.385416,0.,0.,0.,0.,0.,0.,0.,0.,0.,0.,0.,0.,0.,1.854214,0.,0.,0.,1.585672,1.862529,0.,0.,0.,0.,2.334315,1.617559,1.532438,0.,0.,1.550785,1.695116,0.,0.,1.932196,0.,0.,1.809101,0.,0.,1.600839,2.064464,0.,0.,0.,0.,1.301277,0.,0.,1.469662,1.593255,1.081847,0.,0.,0.,0.,1.283608,0.,0.,0.,0.,0.,0.,0.,1.283608,0.,0.,0.,0.,1.694548,0.,1.516181,0.,1.667927,1.543967,0.,0.,0.,0.,1.389148,0.,0.,0.,0.,0.,0.,0.,0.,0.,0.,0.,0.,1.445981,0.,0.,0.,0.,0.,0.,0.,0.,0.,0.,0.,0.,1.61364,0.,0.,0.,0.,0.,0.|0.,0.,0.,0.,0.,0.,0.,0.,0.,0.943455,0.,0.10641,0.,0.,0.,0.,0.,0.370829,0.,0.,0.280961,0.,0.,0.,0.208865,0.,0.,0.28085,0.,0.280613,0.391271,0.,0.,0.,0.,0.,0.248435,0.138354,0.,0.,0.048142,0.,0.,0.,0.,0.,0.,0.,0.,0.315649,0.370989,0.,0.,0.20258,0.30017,0.,0.,0.139169,0.,0.,0.200209,0.,0.,0.,0.,0.,0.,0.,0.,0.137649,0.,0.,0.,0.,0.|0.,0.,0.,0.,0.,0.,0.,0.101056,0.,0.,0.,0.,0.,0.,0.,0.,0.,0.,0.,0.,0.,0.,0.456349,0.,0.211722,0.28814,0.,0.,0.,0.,0.,0.,0.018226,0.160897,0.063012,0.131768,0.,0.,0.,0.143538,0.,0.,0.,0.,0.,0.,0.,0.,0.,0.,0.,0.143621,0.166776,0.,0.,0.119956,0.,0.,0.,0.,0.,0.,0.,0.,0.,0.,0.,0.,0.,0.,0.171073,0.,0.,0.,0.,0.|0.332742,0.,0.,0.,0.,0.,0.,0.,0.,0.,0.,0.,0.,0.,0.189206,0.,0.,0.,0.164745,0.108849,0.,0.,0.,0.,1.26442,0.251001,0.449163,0.,0.,0.501725,0.188346,0.,0.,1.089956,0.,0.,0.448925,0.,0.,0.203451,0.621411,0.,0.,0.,0.,0.109351,0.,0.,0.170044,0.329185,0.073008,0.,0.,0.,0.,0.087439,0.,0.,0.,0.,0.,0.,0.,0.087439,0.,0.,0.,0.,0.93741,0.,0.794891,0.,0.305242,0.222008,0.,0.,0.,0.,0.169482,0.,0.,0.,0.,0.,0.,0.,0.,0.,0.,0.,0.,0.280159,0.,0.,0.,0.,0.,0.,0.,0.,0.,0.,0.,0.,0.338344,0.,0.,0.,0.,0.,0.
C|0.,0.,1.710058,0.,1.42242,0.,0.,0.,0.,0.,0.,2.117994,1.857934,1.829011,0.,0.,0.,0.,0.,0.,0.,0.,0.,0.,1.871737|1.161233,2.145205,1.335538,1.341466,0.,0.,0.,0.,0.,0.,0.,0.,0.|0.,0.,0.,0.,0.,0.,0.,0.,0.,0.,0.,0.,0.,0.|0.,0.,0.335678,0.,0.598914,0.,0.,0.,0.,0.,0.,0.231054,0.608051,0.665095,0.,0.,0.,0.,0.,0.,0.,0.,0.,0.,0.392461|0.48894,0.234022,0.315673,0.317074,0.,0.,0.,0.,0.,0.,0.,0.,0.|0.,0.,0.,0.,0.,0.,0.,0.,0.,0.,0.,0.,0.,0.
Q|0.,0.,0.,0.,0.,0.,0.,0.,0.,0.,0.,0.,0.,0.,0.,0.,0.,0.,0.,0.,0.,0.,0.,0.,0.,0.,0.,0.,0.,0.,0.,0.,0.|0.,0.,0.,0.,0.,0.,0.,0.,0.,0.,0.,1.033282,0.,0.,0.,0.,0.,0.,0.,0.,0.,0.,0.,0.,0.,0.,0.,0.,0.,0.,0.,0.,0.,0.,0.,0.,0.,0.,0.,0.,0.,0.,0.,0.,0.,0.,0.|0.,0.,1.429764,0.,0.,0.,0.,0.,0.,0.,0.,0.,1.684883,1.53645,0.,0.,0.,0.,0.,0.,0.,0.,0.,0.,1.359846,0.,0.,0.,0.,0.,0.,0.989704,0.,0.,0.,0.,0.,0.,0.,0.,1.03627,0.,0.,0.,0.,0.,0.,0.,0.,0.,0.,0.,0.,0.,0.,0.|0.,0.,0.,0.,0.,0.,0.,0.,0.,0.,0.,0.,0.,0.,0.,0.,0.,0.,0.,0.,0.,0.,0.,0.,0.,0.,0.,0.,0.,0.,0.,0.,0.|0.,0.,0.,0.,0.,0.,0.,0.,0.,0.,0.,0.095513,0.,0.,0.,0.,0.,0.,0.,0.,0.,0.,0.,0.,0.,0.,0.,0.,0.,0.,0.,0.,0.,0.,0.,0.,0.,0.,0.,0.,0.,0.,0.,0.,0.,0.,0.|0.,0.,0.348723,0.,0.,0.,0.,0.,0.,0.,0.,0.,0.886781,0.426075,0.,0.,0.,0.,0.,0.,0.,0.,0.,0.,0.75547,0.,0.,0.,0.,0.,0.,0.178147,0.,0.,0.,0.,0.,0.,0.,0.,0.381784,0.,0.,0.,0.,0.,0.,0.,0.,0.,0.,0.,0.,0.,0.,0.
E|1.842762,0.,0.,1.553958,2.051197,0.,0.,0.,0.,0.,0.,0.,0.,0.,1.792606,0.,0.,0.,0.,0.,0.,0.,0.,0.,0.,0.,0.,0.,0.,0.,0.,0.,0.,0.,0.,0.,1.2942,1.712102,0.,0.,0.,0.,0.,1.999048,1.999048,0.,0.,0.,1.608849,0.,0.,0.,0.,0.,1.922994,0.,0.,0.,0.,1.89217,0.,0.,0.,0.,0.,0.,0.,0.,0.,0.,0.,0.,0.|0.,0.,0.,0.,0.971708,0.,0.909257,0.,0.,0.,0.,0.,0.,1.272775,0.,0.,0.,0.,0.,0.,0.,1.14408,0.,0.,0.,0.,0.,0.,0.,0.,0.,0.,0.,0.,0.,0.,0.,0.,0.,1.874778,1.874778,0.,0.,1.863203,0.,0.,0.,0.,0.,1.423542,0.,0.,0.,0.,0.,0.,0.,0.,0.,0.,0.|0.,0.,0.,0.,0.,0.,0.990299,0.,0.,0.,0.,0.,0.,0.,0.,0.,0.,0.,1.36713,0.,0.,1.770218,0.,0.,0.,0.,0.,0.,2.218489,0.,0.,0.,1.172938,0.,2.187051,0.,0.,0.,1.286158,0.,0.,0.,0.,0.,2.126803,0.,0.,0.,0.,0.,0.,1.93225,0.,2.098494,2.023446,0.,0.890945,2.81347,0.,0.,1.902878,0.,0.,0.,0.,2.248916,0.,0.,0.,0.,1.504388,0.,0.,0.,2.031607,0.,0.,0.,0.,0.,0.,0.,0.,0.,0.|0.370162,0.,0.,0.873392,0.304723,0.,0.,0.,0.,0.,0.,0.,0.,0.,0.560189,0.,0.,0.,0.,0.,0.,0.,0.,0.,0.,0.,0.,0.,0.,0.,0.,0.,0.,0.,0.,0.,0.341415,0.441155,0.,0.,0.,0.,0.,0.545195,0.545195,0.,0.,0.,0.402212,0.,0.,0.,0.,0.,0.582726,0.,0.,0.,0.,0.27467,0.,0.,0.,0.,0.,0.,0.,0.,0.,0.,0.,0.,0.|0.,0.,0.,0.,0.153934,0.,0.126036,0.,0.,0.,0.,0.,0.,0.097226,0.,0.,0.,0.,0.,0.,0.,0.093221,0.,0.,0.,0.,0.,0.,0.,0.,0.,0.,0.,0.,0.,0.,0.,0.,0.,0.54539,0.54539,0.,0.,1.450636,0.,0.,0.,0.,0.,0.528088,0.,0.,0.,0.,0.,0.,0.,0.,0.,0.,0.|0.,0.,0.,0.,0.,0.,0.098049,0.,0.,0.,0.,0.,0.,0.,0.,0.,0.,0.,0.706606,0.,0.,0.110639,0.,0.,0.,0.,0.,0.,0.326248,0.,0.,0.,0.308668,0.,0.168235,0.,0.,0.,0.076217,0.,0.,0.,0.,0.,1.160074,0.,0.,0.,0.,0.,0.,0.562109,0.,1.018687,0.954456,0.,0.048819,1.298525,0.,0.,0.35679,0.,0.,0.,0.,1.834642,0.,0.,0.,0.,0.308454,0.,0.,0.,1.228795,0.,0.,0.,0.,0.,0.,0.,0.,0.,0.
G|0.,0.,0.,1.785602,1.622801,0.,0.,0.,0.,1.795371,0.,0.,0.,0.,0.,0.,0.,0.,1.602494,0.,0.,0.,1.968603,1.972472,0.,0.,0.,1.861028,0.,0.,0.,0.,0.,0.,0.,2.359346,0.,0.,0.,0.,0.,0.,0.,1.527908,0.,0.,0.,0.,0.,0.,0.,0.,0.,0.930483,0.,0.,0.,0.,0.,0.,0.,1.590804,0.,0.,0.,0.,0.,1.367096,0.,0.,0.,0.,1.657733,0.,0.,0.,0.,0.,0.,1.430911,1.529463,0.,0.,0.,0.,0.,1.560061,0.,0.,0.,0.,0.,0.,0.,0.,0.,0.,0.,1.800814,1.493784,1.878039,1.872904,0.,0.,2.547983,1.895206,0.,0.,2.503339,2.255057,0.,0.,0.,0.,0.,0.,0.,0.,0.,0.,0.,0.,1.821801,1.773039,0.,0.,0.,0.,0.,0.,0.,0.,0.,0.,0.,0.,0.,0.,0.,0.,0.,0.,0.,0.,0.,0.,0.,0.,0.,0.,0.,0.,0.,0.,0.,0.,0.,0.,0.,0.,0.,0.,1.133533,0.,0.,0.,0.|||0.,0.,0.,0.860217,0.769942,0.,0.,0.,0.,0.266718,0.,0.,0.,0.,0.,0.,0.,0.,0.63432,0.,0.,0.,0.697342,0.54413,0.,0.,0.,0.229607,0.,0.,0.,0.,0.,0.,0.,0.26215,0.,0.,0.,0.,0.,0.,0.,0.322558,0.,0.,0.,0.,0.,0.,0.,0.,0.,0.046524,0.,0.,0.,0.,0.,0.,0.,0.41966,0.,0.,0.,0.,0.,0.759498,0.,0.,0.,0.,0.530765,0.,0.,0.,0.,0.,0.,0.35539,0.629779,0.,0.,0.,0.,0.,0.431651,0.,0.,0.,0.,0.,0.,0.,0.,0.,0.,0.,0.831145,0.976705,0.734885,0.529299,0.,0.,1.819988,1.082975,0.,0.,1.778688,1.661621,0.,0.,0.,0.,0.,0.,0.,0.,0.,0.,0.,0.,0.498046,0.331648,0.,0.,0.,0.,0.,0.,0.,0.,0.,0.,0.,0.,0.,0.,0.,0.,0.,0.,0.,0.,0.,0.,0.,0.,0.,0.,0.,0.,0.,0.,0.,0.,0.,0.,0.,0.,0.,0.,0.084149,0.,0.,0.,0.||
H|0.,0.,0.,0.,1.17966,0.,0.,1.537412,0.,0.,0.,1.537412,0.,0.,0.,0.,0.,0.,0.,1.248315,1.464538,0.,0.,0.,0.,0.,0.,0.,0.,0.,0.|0.,0.,0.,0.,0.,0.,0.,0.,0.,0.,1.413099,0.,0.,0.,0.,0.,0.,0.,0.,0.,0.,0.,1.069495,1.363646,1.560312,0.,0.,0.,1.560312,0.,1.410924,0.,0.,0.,2.337349,0.,0.,0.,0.,0.,0.,1.231383,1.231383,0.,1.444452,0.,0.,0.,0.,0.,0.,0.,0.|0.,0.,0.,0.,0.,0.,0.,0.,0.,0.,2.000667,0.,0.,0.,1.786828,0.,0.,0.,0.,0.,0.,1.674018,1.919605,0.,0.,0.,0.,0.,1.153244,0.,0.,0.,0.,1.662308,0.,1.60707,0.,0.,0.,0.,0.,0.,0.,0.,1.545645,1.545645,0.,1.856709,0.,0.,0.,0.,0.,0.,0.,0.,0.|0.,0.,0.,0.,0.131073,0.,0.,0.866541,0.,0.,0.,0.866541,0.,0.,0.,0.,0.,0.,0.,0.237988,0.212594,0.,0.,0.,0.,0.,0.,0.,0.,0.,0.|0.,0.,0.,0.,0.,0.,0.,0.,0.,0.,0.47992,0.,0.,0.,0.,0.,0.,0.,0.,0.,0.,0.,0.235289,0.550243,0.82271,0.,0.,0.,0.82271,0.,0.548397,0.,0.,0.,1.708063,0.,0.,0.,0.,0.,0.,0.323349,0.323349,0.,0.10475,0.,0.,0.,0.,0.,0.,0.,0.|0.,0.,0.,0.,0.,0.,0.,0.,0.,0.,1.348764,0.,0.,0.,0.640561,0.,0.,0.,0.,0.,0.,1.004411,1.365052,0.,0.,0.,0.,0.,0.288311,0.,0.,0.,0.,0.664923,0.,0.751988,0.,0.,0.,0.,0.,0.,0.,0.,0.361392,0.361392,0.,0.581107,0.,0.,0.,0.,0.,0.,0.,0.,0.
I|0.,0.,0.,0.,0.,0.,0.,0.,1.278131,0.,0.999145,1.39829,0.,0.,0.,0.,0.,0.,0.,0.,0.,0.,0.,0.,0.,0.,0.,0.,0.,1.33485,0.,0.,0.,0.,0.,0.,0.,0.,0.,0.,0.,0.,0.,0.,0.,0.,0.,0.,0.,0.,0.,0.,0.,0.,0.,0.,0.,0.,0.,0.|1.502201,0.,0.,0.,0.,0.,0.,0.,0.,1.700999,0.,0.,0.,0.,1.245604,0.,0.,1.323542,0.,1.719741,1.469864,0.,1.00531,0.,0.,1.359184,0.,1.693762,1.34539,0.,0.,0.,0.,1.559912,1.099515,1.312387,0.,0.,1.224973,0.,1.584743,0.,0.,0.,1.539679,2.122707,0.,0.,0.,0.,0.,0.,0.,0.,0.,0.,0.,0.,0.,1.427976,1.366814,0.,0.,1.366444,1.368315,0.,0.,0.,0.,0.,0.,1.461483,1.386611,0.,0.,0.,0.,0.,0.,1.093782,1.388349,0.,0.,0.995239,0.,0.,0.,0.,0.,1.473402,0.,0.,0.,0.,0.,0.,0.,0.,1.511396,0.,0.,0.,0.,0.,0.,0.||0.,0.,0.,0.,0.,0.,0.,0.,0.199342,0.,0.080391,0.501274,0.,0.,0.,0.,0.,0.,0.,0.,0.,0.,0.,0.,0.,0.,0.,0.,0.,0.31551,0.,0.,0.,0.,0.,0.,0.,0.,0.,0.,0.,0.,0.,0.,0.,0.,0.,0.,0.,0.,0.,0.,0.,0.,0.,0.,0.,0.,0.,0.|0.439509,0.,0.,0.,0.,0.,0.,0.,0.,0.244317,0.,0.,0.,0.,0.559251,0.,0.,0.412848,0.,0.513945,0.456165,0.,0.177408,0.,0.,0.731868,0.,0.402198,0.440964,0.,0.,0.,0.,0.974149,0.23407,0.412155,0.,0.,0.626097,0.,0.574307,0.,0.,0.,1.026453,1.174264,0.,0.,0.,0.,0.,0.,0.,0.,0.,0.,0.,0.,0.,0.726514,0.149107,0.,0.,0.336401,0.41437,0.,0.,0.,0.,0.,0.,0.267461,0.229591,0.,0.,0.,0.,0.,0.,0.169227,0.14454,0.,0.,0.074643,0.,0.,0.,0.,0.,0.217195,0.,0.,0.,0.,0.,0.,0.,0.,0.316906,0.,0.,0.,0.,0.,0.,0.|
L|0.,0.,0.,1.390101,0.,0.,0.,0.,0.,0.,0.,0.,0.,0.,0.,0.,0.,0.,0.,0.,0.,0.,0.,0.,0.,0.,0.,0.,0.,0.,0.,0.,0.,0.,0.,0.,0.,0.,0.,0.,0.,0.,0.,0.,1.163349,1.368916,0.,1.09811,0.,0.,1.515782,0.,0.,0.,0.,0.,0.806502,0.,0.,0.,0.,0.,0.,0.,1.486759,0.,0.,0.,0.,0.,0.,0.,2.213311,0.,0.,0.,0.,2.588979,0.,0.,0.,0.,0.,0.,0.,0.,0.,0.,1.196665,0.,0.,0.,0.,0.,0.,0.,0.,0.,0.,0.,0.,0.,0.,0.,0.,0.|0.,0.,0.,0.,0.,0.,0.,0.,0.,0.,0.,0.,0.,0.,0.,0.,1.46891,0.,0.,1.10633,0.,0.,0.,0.,0.,0.,0.,0.,0.,0.,1.230409,0.,0.,0.,0.,0.,0.,0.,0.,0.,1.481154,1.167813,0.,0.,0.,0.,1.238211,0.,0.,0.,0.,0.,0.,0.,0.,0.,0.,0.,0.,0.,1.268293,0.,0.,1.33827,0.,1.311533,0.,1.308189,0.,1.462756,0.,0.,0.,1.375401,1.342989,0.,0.,0.892806,1.729611,0.,0.,0.919574,1.337731,0.,0.,0.,1.694082,0.,1.42047,1.540052,0.,1.731008,0.,0.,1.42047,0.,0.,0.,0.,0.,1.641608,0.,0.,0.867672,0.,0.,1.534131,0.,0.,0.,0.,0.,0.,0.,0.,0.,0.,0.,0.,1.825127,1.321451,0.,0.,0.,1.888764,0.,0.,0.,0.,1.888764,0.,0.,0.,0.,0.,0.,0.,0.,0.,0.,0.,0.,0.,0.,0.,0.,1.116743,1.379119,0.,0.,0.,0.,0.,0.,0.,1.115853,0.,0.,0.,0.,0.,0.,0.,1.521799,0.,0.,0.,0.,0.,0.,0.,0.,0.,0.,0.,0.,0.,1.393641,0.,0.,0.,0.,0.,0.,0.||0.,0.,0.,0.52763,0.,0.,0.,0.,0.,0.,0.,0.,0.,0.,0.,0.,0.,0.,0.,0.,0.,0.,0.,0.,0.,0.,0.,0.,0.,0.,0.,0.,0.,0.,0.,0.,0.,0.,0.,0.,0.,0.,0.,0.,0.1317,0.645715,0.,0.112627,0.,0.,0.443507,0.,0.,0.,0.,0.,0.009896,0.,0.,0.,0.,0.,0.,0.,0.060767,0.,0.,0.,0.,0.,0.,0.,0.281694,0.,0.,0.,0.,0.188289,0.,0.,0.,0.,0.,0.,0.,0.,0.,0.,0.506281,0.,0.,0.,0.,0.,0.,0.,0.,0.,0.,0.,0.,0.,0.,0.,0.,0.|0.,0.,0.,0.,0.,0.,0.,0.,0.,0.,0.,0.,0.,0.,0.,0.,0.479941,0.,0.,0.383382,0.,0.,0.,0.,0.,0.,0.,0.,0.,0.,0.211844,0.,0.,0.,0.,0.,0.,0.,0.,0.,0.596576,0.356832,0.,0.,0.,0.,0.256182,0.,0.,0.,0.,0.,0.,0.,0.,0.,0.,0.,0.,0.,0.281843,0.,0.,0.454507,0.,0.897365,0.,0.536693,0.,0.384651,0.,0.,0.,0.371358,0.147729,0.,0.,0.056733,0.728257,0.,0.,0.053198,0.467796,0.,0.,0.,0.924045,0.,0.464459,0.197227,0.,0.01415,0.,0.,0.464459,0.,0.,0.,0.,0.,0.960515,0.,0.,0.064614,0.,0.,0.800709,0.,0.,0.,0.,0.,0.,0.,0.,0.,0.,0.,0.,0.796419,0.240264,0.,0.,0.,0.549459,0.,0.,0.,0.,0.549459,0.,0.,0.,0.,0.,0.,0.,0.,0.,0.,0.,0.,0.,0.,0.,0.,0.189636,0.770225,0.,0.,0.,0.,0.,0.,0.,0.218319,0.,0.,0.,0.,0.,0.,0.,0.207518,0.,0.,0.,0.,0.,0.,0.,0.,0.,0.,0.,0.,0.,0.265962,0.,0.,0.,0.,0.,0.,0.|
K|0.,0.,0.,0.,0.,0.,0.,0.,0.,0.,0.,0.,0.,0.,0.,0.,0.,0.,0.,0.,0.,0.,0.,1.82865,0.,0.,0.,0.,0.,0.,0.,0.,0.,0.,0.,0.,0.,0.,0.,0.,0.,0.,0.,0.,0.,0.,0.,0.,0.,0.,0.,0.,0.,0.|0.,0.,0.,0.,0.,0.,0.,1.388958,1.499293,0.,0.,1.415818,1.389912,0.,0.,0.,0.,0.,0.,0.,1.186553,0.,0.,0.,0.,1.306222,0.,0.,1.090279,0.,1.107137,0.,1.128447,0.,0.,0.,0.,0.,0.,0.,0.,0.,0.,0.,0.,0.,0.,0.,0.,0.,0.,0.,1.417073,0.,1.343764,0.,0.,0.,0.,0.,0.,0.,0.,0.,0.,0.,0.,0.,0.,0.,0.,0.,0.,0.,0.,0.,0.,0.,0.|1.359458,0.,0.,0.,0.,0.,0.,0.,0.,0.,0.,0.,1.668561,1.871178,0.,0.,1.709157,1.886983,0.,0.,0.,0.,0.,0.,0.,0.,1.589784,1.715408,0.,0.,0.,0.,1.601424,0.,2.176998,0.,0.,1.664764,0.,0.,1.562862,0.,0.,0.,0.,0.,0.,1.749024,0.,0.,0.,0.,1.142057,0.,0.,0.,1.620757,0.,0.,0.,0.,0.,0.,0.,0.,0.,1.172576,1.708534,0.,1.293793,0.,0.,0.,0.,0.,0.,0.,0.,0.,0.,0.,0.,1.046551,0.,0.,0.,0.,0.,0.,0.,0.,0.,0.,0.,0.|0.,0.,0.,0.,0.,0.,0.,0.,0.,0.,0.,0.,0.,0.,0.,0.,0.,0.,0.,0.,0.,0.,0.,0.094671,0.,0.,0.,0.,0.,0.,0.,0.,0.,0.,0.,0.,0.,0.,0.,0.,0.,0.,0.,0.,0.,0.,0.,0.,0.,0.,0.,0.,0.,0.|0.,0.,0.,0.,0.,0.,0.,0.22948,0.229457,0.,0.,0.196983,0.212717,0.,0.,0.,0.,0.,0.,0.,0.334764,0.,0.,0.,0.,0.422601,0.,0.,0.195691,0.,0.155819,0.,0.177381,0.,0.,0.,0.,0.,0.,0.,0.,0.,0.,0.,0.,0.,0.,0.,0.,0.,0.,0.,0.248473,0.,0.159572,0.,0.,0.,0.,0.,0.,0.,0.,0.,0.,0.,0.,0.,0.,0.,0.,0.,0.,0.,0.,0.,0.,0.,0.|0.33838,0.,0.,0.,0.,0.,0.,0.,0.,0.,0.,0.,0.333712,0.357965,0.,0.,0.2913,0.357706,0.,0.,0.,0.,0.,0.,0.,0.,0.42178,0.586143,0.,0.,0.,0.,0.48779,0.,0.512235,0.,0.,0.512235,0.,0.,0.459973,0.,0.,0.,0.,0.,0.,0.534826,0.,0.,0.,0.,0.080909,0.,0.,0.,0.6552,0.,0.,0.,0.,0.,0.,0.,0.,0.,0.212027,0.649986,0.,0.185983,0.,0.,0.,0.,0.,0.,0.,0.,0.,0.,0.,0.,0.023967,0.,0.,0.,0.,0.,0.,0.,0.,0.,0.,0.,0.
M|2.078024,0.,1.983528,0.,0.,1.787691,0.,0.,0.,0.,0.,0.,0.,0.,0.,0.,0.,0.,0.,0.,0.,0.,0.,0.,0.,0.,0.,1.878967,1.655815,0.,0.,0.,0.,0.,0.,0.,0.|0.,0.,0.,0.,0.,0.,0.,0.,0.,0.,1.459534,0.990634,1.286394,0.,0.,0.,0.,1.625211,0.,0.,0.,0.,0.,1.753643,0.,1.654313,0.,0.,0.,0.,0.,0.,1.67967,0.,1.601263,1.506123,1.815837,0.,1.287767,0.,0.,0.,0.,0.,0.,1.574009,0.,0.,0.,0.,0.,0.,0.,0.,0.,0.,0.,0.,0.,0.,0.,0.,0.,0.,0.,0.,1.616546,0.,0.||0.644278,0.,0.867793,0.,0.,0.39362,0.,0.,0.,0.,0.,0.,0.,0.,0.,0.,0.,0.,0.,0.,0.,0.,0.,0.,0.,0.,0.,1.156287,1.082648,0.,0.,0.,0.,0.,0.,0.,0.|0.,0.,0.,0.,0.,0.,0.,0.,0.,0.,0.430682,0.146159,0.183771,0.,0.,0.,0.,0.812606,0.,0.,0.,0.,0.,0.314756,0.,0.287973,0.,0.,0.,0.,0.,0.,0.895824,0.,0.921939,0.821522,1.100507,0.,0.270185,0.,0.,0.,0.,0.,0.,0.869847,0.,0.,0.,0.,0.,0.,0.,0.,0.,0.,0.,0.,0.,0.,0.,0.,0.,0.,0.,0.,0.472963,0.,0.|
F|0.,0.,0.,0.,0.,1.451297,0.,0.,0.,1.302538,0.,0.,0.,0.,0.,0.,0.,0.,1.071451,0.,0.,0.,0.,0.,0.,0.,0.,0.,0.,0.,0.,0.,0.,0.,0.,1.445874,0.,0.,0.,2.664367,1.172205,0.,0.,0.,0.,0.,0.,0.,0.,0.,0.,0.,0.,0.,0.,0.,0.,0.,0.,0.,0.|1.636737,0.,0.,0.,0.,0.,0.,0.,0.,0.,0.,1.339213,0.,0.,0.,1.765884,0.,0.,0.,1.316807,0.,1.177236,0.,0.,0.,2.02245,0.,0.,1.392294,0.,1.554407,0.,2.166432,0.,0.,0.,0.,0.,0.,1.942487,0.,0.,0.,0.,0.,1.745751,0.,0.,0.,0.,0.,0.,0.,0.,0.,0.,2.426824,0.,0.,0.,0.,1.233429,0.,0.,0.,0.886738,1.203191,0.,1.582971,0.,0.,2.357179,0.,0.,1.921412,0.,0.,2.397875,2.298802,0.,0.,0.,0.,1.327356,1.446589,0.,0.,1.634105,0.,0.,0.,0.,0.,0.,0.,0.,0.,0.,0.,0.,0.,0.,0.,0.,0.,0.||0.,0.,0.,0.,0.,0.644115,0.,0.,0.,0.122496,0.,0.,0.,0.,0.,0.,0.,0.,0.054946,0.,0.,0.,0.,0.,0.,0.,0.,0.,0.,0.,0.,0.,0.,0.,0.,0.298604,0.,0.,0.,1.822988,0.26641,0.,0.,0.,0.,0.,0.,0.,0.,0.,0.,0.,0.,0.,0.,0.,0.,0.,0.,0.,0.|0.904863,0.,0.,0.,0.,0.,0.,0.,0.,0.,0.,0.260286,0.,0.,0.,1.030099,0.,0.,0.,0.831668,0.,0.060371,0.,0.,0.,0.505612,0.,0.,0.579649,0.,0.304786,0.,1.444288,0.,0.,0.,0.,0.,0.,0.021172,0.,0.,0.,0.,0.,0.965734,0.,0.,0.,0.,0.,0.,0.,0.,0.,0.,2.002719,0.,0.,0.,0.,0.428209,0.,0.,0.,0.204632,0.277659,0.,0.49898,0.,0.,2.357179,0.,0.,1.194021,0.,0.,2.019263,1.935834,0.,0.,0.,0.,0.205311,0.504745,0.,0.,0.617198,0.,0.,0.,0.,0.,0.,0.,0.,0.,0.,0.,0.,0.,0.,0.,0.,0.,0.|
P|0.,1.728132,0.,0.,0.,0.,0.,0.,0.,0.,0.,0.,0.,0.,0.,0.,0.765836,0.,0.,0.,0.,0.,0.,0.,0.,0.,0.,0.,0.,0.,0.,0.,1.694454,1.354522,0.,0.,0.,0.,0.,0.,0.,0.,0.,0.,0.,0.,0.|0.,1.607228,0.,1.504496,0.,0.,0.,0.,0.,0.,0.,0.,0.,0.,0.,0.,0.,0.,0.,0.,0.,0.995104,1.518868,0.,0.,0.,0.,0.,0.,0.,0.,2.301318,0.,0.,0.,0.,0.,0.,0.,0.,1.449937,0.,1.439824,1.651611,0.,0.,0.,0.,0.,0.,0.,0.,0.,0.,0.,0.,0.||0.,0.337197,0.,0.,0.,0.,0.,0.,0.,0.,0.,0.,0.,0.,0.,0.,0.068074,0.,0.,0.,0.,0.,0.,0.,0.,0.,0.,0.,0.,0.,0.,0.,0.782056,0.362574,0.,0.,0.,0.,0.,0.,0.,0.,0.,0.,0.,0.,0.|0.,1.173159,0.,0.300232,0.,0.,0.,0.,0.,0.,0.,0.,0.,0.,0.,0.,0.,0.,0.,0.,0.,0.486495,0.391365,0.,0.,0.,0.,0.,0.,0.,0.,1.892195,0.,0.,0.,0.,0.,0.,0.,0.,0.613435,0.,0.565645,0.467122,0.,0.,0.,0.,0.,0.,0.,0.,0.,0.,0.,0.,0.|
S|0.,0.,0.,0.,0.,0.,0.,0.,0.,0.,0.,0.,0.,0.,0.,0.,0.,0.,0.,0.,0.,0.,1.340509,1.536768,0.,0.,0.,0.,0.,1.551606,1.367476,1.484795,0.,0.,0.,0.,0.,0.,0.,0.,0.,0.,0.,0.,0.,0.,1.576793,0.,1.268363,0.,0.,0.,0.,0.,0.,0.,0.,0.,0.,0.,0.,0.,0.,0.,0.||0.,1.093313,0.,0.,0.,0.,0.,0.,0.,0.,0.,0.,0.,0.,0.,0.,0.,0.,0.,1.914624,0.,0.,0.,0.,1.40457,0.,0.,0.,1.421857,1.03363,0.,0.970371,0.,0.,0.,0.,0.,1.251164,0.,0.,0.,0.,0.,0.,0.,0.,0.,2.166785,1.49482,0.,0.,0.,0.,0.,0.,0.,0.,0.,0.,0.,0.,1.847015,0.,1.61277,0.,0.,0.,1.815897,0.,0.,0.,0.,0.|0.,0.,0.,0.,0.,0.,0.,0.,0.,0.,0.,0.,0.,0.,0.,0.,0.,0.,0.,0.,0.,0.,0.130269,0.09979,0.,0.,0.,0.,0.,0.057467,0.206411,0.89648,0.,0.,0.,0.,0.,0.,0.,0.,0.,0.,0.,0.,0.,0.,0.875996,0.,0.230611,0.,0.,0.,0.,0.,0.,0.,0.,0.,0.,0.,0.,0.,0.,0.,0.||0.,0.191529,0.,0.,0.,0.,0.,0.,0.,0.,0.,0.,0.,0.,0.,0.,0.,0.,0.,0.282485,0.,0.,0.,0.,0.109447,0.,0.,0.,0.292735,0.15313,0.,0.204289,0.,0.,0.,0.,0.,0.278036,0.,0.,0.,0.,0.,0.,0.,0.,0.,1.588976,0.830455,0.,0.,0.,0.,0.,0.,0.,0.,0.,0.,0.,0.,1.187367,0.,1.315681,0.,0.,0.,0.404984,0.,0.,0.,0.,0.
T|1.883702,0.,0.,1.898151,0.,0.,0.,0.,0.,0.,0.,0.,0.,0.,0.,0.,0.,0.,0.,0.,0.,0.,0.,0.,0.,0.,2.000417,0.,0.,0.,1.142093,0.,0.,0.,0.,0.,0.,0.,0.,2.097281,0.,0.,0.,0.,0.,0.,0.,0.,2.114521,0.,0.,1.675258,0.,0.,0.,0.,0.,0.,0.,0.,0.,0.,0.,0.,0.,0.,0.,0.,0.|0.,0.,0.,0.,0.,0.,0.,0.,0.,0.,0.,0.,0.,0.,0.,0.,0.,0.,0.,0.,0.,0.,0.,0.,0.,0.,0.,0.,0.,0.,0.,0.719482,0.,0.,0.,0.,0.,0.,0.,0.,0.,0.,1.112773,0.,0.,0.,0.,0.,0.,0.,0.,1.366089,1.213947,0.,0.,0.,0.809853,0.,0.,0.,0.,0.,0.,0.,0.,0.,0.,0.,0.,0.,0.,0.|0.,0.,1.894566,0.,0.,0.,0.,0.,0.,0.,0.,0.,0.,0.,0.,0.,0.,0.,0.,0.,0.,0.,0.,0.,0.,0.,0.,0.,0.,0.,0.,0.,1.094034,0.,0.,0.,0.,0.,0.,0.,0.,1.810156,0.,0.,0.,0.,0.,0.,0.,0.,0.,0.,1.411544,0.,1.337036,0.,0.,0.,0.,1.914766,0.,0.,0.,0.,0.,0.,0.,0.,0.,0.,0.,0.,0.,0.,0.,0.|0.394837,0.,0.,0.382997,0.,0.,0.,0.,0.,0.,0.,0.,0.,0.,0.,0.,0.,0.,0.,0.,0.,0.,0.,0.,0.,0.,0.777592,0.,0.,0.,0.107745,0.,0.,0.,0.,0.,0.,0.,0.,1.211762,0.,0.,0.,0.,0.,0.,0.,0.,1.510372,0.,0.,0.080092,0.,0.,0.,0.,0.,0.,0.,0.,0.,0.,0.,0.,0.,0.,0.,0.,0.|0.,0.,0.,0.,0.,0.,0.,0.,0.,0.,0.,0.,0.,0.,0.,0.,0.,0.,0.,0.,0.,0.,0.,0.,0.,0.,0.,0.,0.,0.,0.,0.040725,0.,0.,0.,0.,0.,0.,0.,0.,0.,0.,0.580063,0.,0.,0.,0.,0.,0.,0.,0.,0.13848,0.144156,0.,0.,0.,0.052249,0.,0.,0.,0.,0.,0.,0.,0.,0.,0.,0.,0.,0.,0.,0.|0.,0.,0.399077,0.,0.,0.,0.,0.,0.,0.,0.,0.,0.,0.,0.,0.,0.,0.,0.,0.,0.,0.,0.,0.,0.,0.,0.,0.,0.,0.,0.,0.,0.206422,0.,0.,0.,0.,0.,0.,0.,0.,0.982106,0.,0.,0.,0.,0.,0.,0.,0.,0.,0.,0.177893,0.,0.250694,0.,0.,0.,0.,0.447808,0.,0.,0.,0.,0.,0.,0.,0.,0.,0.,0.,0.,0.,0.,0.,0.
W|0.,0.,0.,0.,0.,0.,1.242719,0.,0.,0.,0.,0.,0.,1.497033,0.,0.,0.,0.,0.,0.,0.|0.,0.,0.,1.387626,0.,0.,0.,0.,0.,0.903083,0.,0.,0.,0.,1.312325,0.,0.,0.,0.,2.175376,0.,1.618517,1.95463,0.,0.,0.,1.868257,0.,0.,0.,0.,2.121074,0.,0.,0.,2.065156,2.065156,0.,0.|0.,0.,0.948288,0.,0.,0.,0.,0.,0.,0.,0.,0.,0.,0.,0.,0.,1.397769,0.,0.,0.,0.,0.,0.,1.088239,0.,0.,0.,0.,0.,0.|0.,0.,0.,0.,0.,0.,0.137233,0.,0.,0.,0.,0.,0.,0.408282,0.,0.,0.,0.,0.,0.,0.|0.,0.,0.,0.272976,0.,0.,0.,0.,0.,0.380245,0.,0.,0.,0.,0.177124,0.,0.,0.,0.,1.836984,0.,0.843695,1.211871,0.,0.,0.,0.575574,0.,0.,0.,0.,0.62564,0.,0.,0.,0.34682,0.34682,0.,0.|0.,0.,0.062183,0.,0.,0.,0.,0.,0.,0.,0.,0.,0.,0.,0.,0.,0.391375,0.,0.,0.,0.,0.,0.,0.133094,0.,0.,0.,0.,0.,0.
Y|0.,0.,1.552775,0.,2.139267,0.,0.,0.,0.,0.,0.,0.,0.,0.,0.,0.,0.,0.,0.,0.,0.,0.,0.,0.,0.,0.,0.,0.,0.,1.405565,0.,0.,0.,0.,0.,0.|0.,0.,1.293643,1.939202,0.,0.,0.,0.,0.,0.,1.795014,2.227694,0.,1.69315,1.210528,1.362329,0.,1.133,0.,0.,0.,0.,0.,0.,0.,0.,0.,1.428619,0.,0.,0.,1.779322,0.,1.292359,1.852013,1.276125,2.3212,0.,0.,0.,0.,0.,0.,0.,0.,1.925167,1.699394,1.695366,0.,1.473174,0.,0.,0.,0.,2.389873,0.,1.575275,1.594192,2.166451,0.,0.,0.,0.,0.,1.697628,0.,0.,0.,0.,0.,0.,1.08149,0.,0.,1.103248,0.,0.,0.,0.,0.,0.,0.,0.,0.,0.,0.,0.,0.,0.|0.,1.429405,1.346179,0.,0.,0.,0.,1.592882,1.244875,0.,0.,1.856131,1.521645,1.178911,0.,1.363734,0.,0.,0.,0.,0.,0.,0.,0.,0.,1.223789,0.,0.,0.,0.,1.272963,0.,1.196685,0.,0.,0.,0.,0.,0.,0.,0.,0.,0.,1.25553,1.518021,0.,0.,1.58386,0.,0.,0.,0.,0.,0.,0.,0.,0.,0.,1.682571,1.496956,0.924053,0.,0.,0.,0.,0.,0.,2.004429,0.,0.,0.,0.,0.,0.,0.,1.443974,0.,0.,0.,0.,0.,0.,0.,0.,0.,0.,0.,0.,0.,0.|0.,0.,0.9634,0.,0.583436,0.,0.,0.,0.,0.,0.,0.,0.,0.,0.,0.,0.,0.,0.,0.,0.,0.,0.,0.,0.,0.,0.,0.,0.,0.033599,0.,0.,0.,0.,0.,0.|0.,0.,0.292722,0.343983,0.,0.,0.,0.,0.,0.,0.735661,0.272779,0.,0.917123,0.504387,0.258373,0.,0.125889,0.,0.,0.,0.,0.,0.,0.,0.,0.,0.219787,0.,0.,0.,0.538282,0.,0.16021,1.358143,0.430594,0.211018,0.,0.,0.,0.,0.,0.,0.,0.,0.513378,0.566465,1.205594,0.,0.45449,0.,0.,0.,0.,0.260713,0.,0.749403,0.913178,0.736173,0.,0.,0.,0.,0.,1.212591,0.,0.,0.,0.,0.,0.,0.047396,0.,0.,0.2143,0.,0.,0.,0.,0.,0.,0.,0.,0.,0.,0.,0.,0.,0.|0.,0.615583,0.12238,0.,0.,0.,0.,0.235015,0.050811,0.,0.,1.005404,0.253608,0.162608,0.,0.151526,0.,0.,0.,0.,0.,0.,0.,0.,0.,0.20874,0.,0.,0.,0.,0.106972,0.,0.128569,0.,0.,0.,0.,0.,0.,0.,0.,0.,0.,0.725417,1.180683,0.,0.,0.640284,0.,0.,0.,0.,0.,0.,0.,0.,0.,0.,1.078152,0.944681,0.044857,0.,0.,0.,0.,0.,0.,1.431735,0.,0.,0.,0.,0.,0.,0.,0.540192,0.,0.,0.,0.,0.,0.,0.,0.,0.,0.,0.,0.,0.,0.
V|0.,0.,0.,0.,0.,0.,0.,0.,0.,0.,0.,0.,0.,0.,0.,0.,0.,0.,0.,0.,0.,0.,0.,0.,0.,0.,0.,0.,0.,0.,0.,0.,0.,0.,0.,0.,0.,0.,0.,0.,0.,0.,0.,0.,0.,1.174672,0.,0.,0.,0.,0.,0.,0.,0.,0.,0.,0.,0.,0.,0.,0.,0.,0.,0.,0.,0.,0.|0.,0.,0.,0.,0.,0.,0.,0.,0.,0.,0.,0.,0.,0.,0.,0.,0.,1.460463,0.,0.,0.,0.,1.085026,0.,1.617358,1.986102,0.,0.,0.,0.,0.,1.432114,1.705818,1.407324,0.,1.53921,0.,0.,0.,0.,0.,0.,0.,1.199234,0.,0.,1.415954,1.247208,1.112927,0.,0.,0.,0.,1.748173,0.,0.,0.,0.,0.,0.,0.,0.,0.,1.355959,0.,0.,0.,1.163121,0.,0.,0.,0.,1.099183,0.,0.,0.,0.,1.68313,0.,0.,0.,0.,1.483003,0.,0.,0.,1.274149,1.117479,1.672839,0.,0.,0.,0.,0.,0.,0.,0.,0.,0.,0.,0.,0.,0.,0.,1.427949,0.,0.,0.||0.,0.,0.,0.,0.,0.,0.,0.,0.,0.,0.,0.,0.,0.,0.,0.,0.,0.,0.,0.,0.,0.,0.,0.,0.,0.,0.,0.,0.,0.,0.,0.,0.,0.,0.,0.,0.,0.,0.,0.,0.,0.,0.,0.,0.,0.361438,0.,0.,0.,0.,0.,0.,0.,0.,0.,0.,0.,0.,0.,0.,0.,0.,0.,0.,0.,0.,0.|0.,0.,0.,0.,0.,0.,0.,0.,0.,0.,0.,0.,0.,0.,0.,0.,0.,0.874446,0.,0.,0.,0.,0.209042,0.,0.471729,0.496525,0.,0.,0.,0.,0.,0.800299,0.45154,0.469108,0.,0.972133,0.,0.,0.,0.,0.,0.,0.,0.504941,0.,0.,0.745543,0.595606,0.155872,0.,0.,0.,0.,1.059499,0.,0.,0.,0.,0.,0.,0.,0.,0.,0.513422,0.,0.,0.,0.248335,0.,0.,0.,0.,0.153263,0.,0.,0.,0.,0.406492,0.,0.,0.,0.,0.918817,0.,0.,0.,0.871786,0.299123,0.464677,0.,0.,0.,0.,0.,0.,0.,0.,0.,0.,0.,0.,0.,0.,0.,0.224481,0.,0.,0.|
```
