## Supplementary Data 3 for "Pharmacological proximities in the GPCR family discovered using contact-informed amino-acid and binding pocket similarities": f195.bsv

```
res|B|C|P|wB|wC|wP
A|1.303393,0.,0.,0.,0.,0.,0.,0.,0.,1.677113,1.677113,1.694474,0.,0.,0.,0.,1.674943,0.,1.277994,0.,0.,1.961338,0.79183,0.,0.,0.,0.,0.,0.,1.592244,0.,0.,0.,0.,1.404392,0.,0.,0.,1.40439,0.,0.,0.,0.,0.,0.,0.,2.20188,0.,2.151614,0.,0.,0.,0.,0.,0.,0.,0.,0.,0.,0.,0.,0.947442,1.707277,0.,0.,0.,0.,0.,0.,0.,2.032367,0.,0.,0.,0.,1.613127,0.,0.,0.,1.590495,0.,0.,0.,0.,0.,0.,0.,1.487128,2.278147,0.,1.601863,0.,0.,0.,0.,0.,0.,0.|1.212157,1.129459,1.610703,0.,0.,0.,1.502247,1.502247,0.,0.,0.,0.,0.,0.,0.,1.515096,0.839871,0.,0.,0.,0.,0.987962,0.,1.259753,0.,0.877816,0.810848,0.,0.,0.877816,0.810847,0.,0.,0.,1.466445,0.,0.,1.841979,0.,1.539678,0.,0.,0.,1.339225,0.,0.,0.,0.,0.,0.,1.389679,0.,0.,0.,0.965419,0.,0.,0.,1.284288,0.,0.,0.,0.,0.,0.794433,0.,0.,1.303121,0.,0.,0.865835,0.,1.366111,0.,0.,1.237317,0.,0.,1.224631,0.,0.,0.,0.,0.,0.,0.,1.240831,1.516609,1.859834,1.064094,0.,0.,0.,0.,0.,0.,0.,0.||0.391018,0.,0.,0.,0.,0.,0.,0.,0.,0.685429,0.685429,0.816479,0.,0.,0.,0.,1.071963,0.,0.452324,0.,0.,0.396869,0.009288,0.,0.,0.,0.,0.,0.,0.38937,0.,0.,0.,0.,0.555468,0.,0.,0.,0.555468,0.,0.,0.,0.,0.,0.,0.,1.46792,0.,1.986106,0.,0.,0.,0.,0.,0.,0.,0.,0.,0.,0.,0.,0.094744,0.798877,0.,0.,0.,0.,0.,0.,0.,1.742029,0.,0.,0.,0.,0.645251,0.,0.,0.,0.46598,0.,0.,0.,0.,0.,0.,0.,0.355618,1.518765,0.,0.800932,0.,0.,0.,0.,0.,0.,0.|0.439407,0.381192,0.472473,0.,0.,0.,0.757655,0.757655,0.,0.,0.,0.,0.,0.,0.,0.294602,0.0665,0.,0.,0.,0.,0.198455,0.,0.577387,0.,0.209628,0.030256,0.,0.,0.209628,0.030255,0.,0.,0.,1.303507,0.,0.,1.268919,0.,1.065931,0.,0.,0.,0.681787,0.,0.,0.,0.,0.,0.,0.382982,0.,0.,0.,0.193084,0.,0.,0.,0.186271,0.,0.,0.,0.,0.,0.039722,0.,0.,0.4654,0.,0.,0.046802,0.,0.464478,0.,0.,0.530279,0.,0.,0.29059,0.,0.,0.,0.,0.,0.,0.,0.269746,1.011072,1.239889,0.532047,0.,0.,0.,0.,0.,0.,0.,0.|
R|1.535466,0.,0.,0.,0.,1.05176,1.9122,0.,0.,0.,0.,0.,0.,0.,0.,0.,0.,0.,0.,0.,1.005921,0.,0.,0.,0.,0.,0.,0.,0.,0.,0.,0.,0.,0.,0.,0.,1.152932,0.,0.,0.,0.,0.,1.5786,0.|1.346893,0.,0.,0.,0.,0.,0.,0.,0.,1.099646,0.,0.,0.,0.,0.,0.,0.,0.,0.,0.,0.,0.,0.,0.,1.774678,0.,0.,0.,0.,0.,0.,0.,0.,1.095438,1.404922,0.,0.,2.097128,0.,0.,0.,1.703729,0.,0.,0.,0.,0.,0.,0.,0.,0.,0.,2.045193,0.,0.,0.,0.,0.,0.,0.,0.,0.,2.165456,2.349341,0.,0.,0.,0.,0.,0.,0.,0.,1.774679,0.,0.,0.,0.,0.,0.,0.|1.598595,0.,0.,0.,0.,0.,0.,0.,0.,0.,0.,0.,0.,0.,0.,0.,1.610376,0.,0.,0.,0.,0.,0.,0.,0.,0.,0.,0.,0.,0.,1.931873,0.,0.,0.,1.466611,1.631688,0.,0.,0.,0.,0.,0.,0.,0.,0.,0.,0.,0.,0.,0.,0.,1.963994,1.505547,0.,0.,1.952439,0.,0.,0.,0.,0.,0.,1.842852,0.,0.,1.842852,0.,0.,2.406434,0.,1.771183,0.,1.264244,1.470184,0.,0.,1.1748,0.,0.,0.920556,0.,0.,0.,0.,2.483608,0.,0.,0.,0.,0.,0.,0.,0.,0.,0.,0.,0.,1.867402,1.466611,0.,0.,0.,0.,1.4804,0.,0.|0.388985,0.,0.,0.,0.,0.110712,0.102965,0.,0.,0.,0.,0.,0.,0.,0.,0.,0.,0.,0.,0.,0.058484,0.,0.,0.,0.,0.,0.,0.,0.,0.,0.,0.,0.,0.,0.,0.,0.285322,0.,0.,0.,0.,0.,0.063825,0.|0.296317,0.,0.,0.,0.,0.,0.,0.,0.,0.071066,0.,0.,0.,0.,0.,0.,0.,0.,0.,0.,0.,0.,0.,0.,1.014102,0.,0.,0.,0.,0.,0.,0.,0.,0.21654,0.098018,0.,0.,1.797538,0.,0.,0.,1.097959,0.,0.,0.,0.,0.,0.,0.,0.,0.,0.,1.789544,0.,0.,0.,0.,0.,0.,0.,0.,0.,1.995313,0.66446,0.,0.,0.,0.,0.,0.,0.,0.,1.014102,0.,0.,0.,0.,0.,0.,0.|0.287747,0.,0.,0.,0.,0.,0.,0.,0.,0.,0.,0.,0.,0.,0.,0.,0.723765,0.,0.,0.,0.,0.,0.,0.,0.,0.,0.,0.,0.,0.,0.799916,0.,0.,0.,0.838063,0.917825,0.,0.,0.,0.,0.,0.,0.,0.,0.,0.,0.,0.,0.,0.,0.,1.543138,1.158113,0.,0.,1.345014,0.,0.,0.,0.,0.,0.,0.594936,0.,0.,0.594936,0.,0.,1.955228,0.,0.77531,0.,0.505698,1.260157,0.,0.,0.116422,0.,0.,0.009007,0.,0.,0.,0.,0.727522,0.,0.,0.,0.,0.,0.,0.,0.,0.,0.,0.,0.,1.244934,0.838064,0.,0.,0.,0.,0.083334,0.,0.
N|0.,0.,0.,0.,0.,1.062033,0.,1.853777,1.571045,0.,0.,0.,0.,0.,0.,0.,0.,0.,0.,0.,0.,0.,0.,0.,0.,0.,0.,0.,0.,0.,0.,0.,0.,0.,0.,0.,0.,0.,0.,0.,0.,0.,0.,1.081372,1.091072|0.,0.,0.,0.,1.029476,0.,0.,0.,0.,0.,0.,0.,0.,0.,0.,0.,0.,0.,0.,0.,0.,0.,0.821326,0.,0.,0.,0.,0.,0.,0.,0.,0.,0.,1.063745,0.,0.,0.,0.,0.|0.,0.,0.,0.,1.588377,0.,0.,0.,0.,0.,2.431247,0.,1.15352,0.,0.,0.,0.,0.,0.,0.,0.,0.,0.,0.,0.,0.,0.,0.,0.,0.,1.580717,0.,0.,0.,2.162719,1.99111,0.,0.,0.,0.,0.,0.,0.,0.,0.,0.,0.,0.,0.,0.,0.,0.,0.,0.,0.,1.560314,0.,0.,0.,2.088841,0.,0.,0.,0.,0.,0.,0.,0.,1.279797,0.,0.,0.,0.,0.,0.,0.,0.,0.|0.,0.,0.,0.,0.,0.025287,0.,1.249737,0.56487,0.,0.,0.,0.,0.,0.,0.,0.,0.,0.,0.,0.,0.,0.,0.,0.,0.,0.,0.,0.,0.,0.,0.,0.,0.,0.,0.,0.,0.,0.,0.,0.,0.,0.,0.164557,0.545536|0.,0.,0.,0.,0.010505,0.,0.,0.,0.,0.,0.,0.,0.,0.,0.,0.,0.,0.,0.,0.,0.,0.,0.108477,0.,0.,0.,0.,0.,0.,0.,0.,0.,0.,0.047916,0.,0.,0.,0.,0.|0.,0.,0.,0.,0.450827,0.,0.,0.,0.,0.,1.458748,0.,0.141247,0.,0.,0.,0.,0.,0.,0.,0.,0.,0.,0.,0.,0.,0.,0.,0.,0.,0.037084,0.,0.,0.,1.351699,0.162067,0.,0.,0.,0.,0.,0.,0.,0.,0.,0.,0.,0.,0.,0.,0.,0.,0.,0.,0.,0.529918,0.,0.,0.,1.726249,0.,0.,0.,0.,0.,0.,0.,0.,0.080708,0.,0.,0.,0.,0.,0.,0.,0.,0.
D|0.,0.,0.,0.,0.,0.,0.,0.,1.731289,0.,0.,0.,0.,1.133293,0.,0.,1.730611,0.,0.,0.,0.,1.098095,0.,0.,0.,0.,0.,0.,2.035956,0.,0.,0.,0.,0.,0.,0.,1.396283,0.,0.,0.,0.,2.008283,2.008283,0.,0.,0.,0.,0.,0.,0.,1.708096,0.|0.,0.,0.,0.,0.,0.,0.,0.,0.,0.,0.,0.,0.,1.44381,1.159595,0.,0.,0.,0.,0.,0.,0.,0.,0.,1.128011,0.,0.,0.,0.,0.,0.,0.,0.,0.,0.,0.,1.03145,0.921948,0.,0.,0.,0.,0.,0.883919,0.|2.034798,0.,0.,0.,0.,0.,0.,0.,1.702497,0.,0.,0.,0.,0.,0.,0.,0.,0.,0.,0.,0.,0.,0.,0.,2.128563,1.17238,0.,0.,0.,0.,0.,2.334315,0.,0.,0.,0.,1.774908,0.,0.,0.,0.,0.,0.,0.,0.,0.,0.,2.230324,0.,0.,0.,0.,0.,1.785045,0.,0.,0.,0.,0.,0.,0.,0.,0.,0.,0.,2.66925,0.,0.,0.|0.,0.,0.,0.,0.,0.,0.,0.,0.943455,0.,0.,0.,0.,0.166172,0.,0.,0.451684,0.,0.,0.,0.,0.028771,0.,0.,0.,0.,0.,0.,0.175626,0.,0.,0.,0.,0.,0.,0.,0.363458,0.,0.,0.,0.,0.903727,0.903727,0.,0.,0.,0.,0.,0.,0.,0.813379,0.|0.,0.,0.,0.,0.,0.,0.,0.,0.,0.,0.,0.,0.,0.038106,0.098617,0.,0.,0.,0.,0.,0.,0.,0.,0.,0.183797,0.,0.,0.,0.,0.,0.,0.,0.,0.,0.,0.,0.567297,0.131707,0.,0.,0.,0.,0.,0.441959,0.|0.610439,0.,0.,0.,0.,0.,0.,0.,1.021498,0.,0.,0.,0.,0.,0.,0.,0.,0.,0.,0.,0.,0.,0.,0.,0.024968,0.216598,0.,0.,0.,0.,0.,1.26442,0.,0.,0.,0.,0.368591,0.,0.,0.,0.,0.,0.,0.,0.,0.,0.,1.170799,0.,0.,0.,0.,0.,0.80327,0.,0.,0.,0.,0.,0.,0.,0.,0.,0.,0.,0.762643,0.,0.,0.
C|0.970616,0.,0.,0.,0.,0.,0.,0.,0.,0.,0.,0.,0.,2.117994,1.857934,1.829011,0.,0.,0.,0.,0.,0.,0.,1.174045,0.,1.806621,1.806621,0.,0.,0.,0.|0.,0.,0.,0.,0.,0.,0.,0.,0.,0.,0.,0.,0.,0.,2.145205,1.335538,1.341466,0.,0.,0.,0.,0.,0.,0.,0.,0.,0.|0.,0.,1.919643,0.,0.,0.,1.421262,0.,0.,0.,0.|0.235301,0.,0.,0.,0.,0.,0.,0.,0.,0.,0.,0.,0.,0.231054,0.608051,0.665095,0.,0.,0.,0.,0.,0.,0.,0.268089,0.,0.541986,0.541986,0.,0.,0.,0.|0.,0.,0.,0.,0.,0.,0.,0.,0.,0.,0.,0.,0.,0.,0.234022,0.315673,0.317074,0.,0.,0.,0.,0.,0.,0.,0.,0.,0.|0.,0.,1.645408,0.,0.,0.,0.481215,0.,0.,0.,0.
Q|0.,0.,0.,0.,0.,1.279897,0.,0.,0.,0.,0.,0.,0.,0.,0.,0.,0.,0.,0.,0.,0.|0.,0.,0.,0.,0.,0.,0.,1.334803,1.099778,0.,0.,0.,0.,0.,0.,0.,0.,0.,0.,0.,0.,0.,1.053828,0.,0.|2.009355,0.,0.,0.,0.,0.,0.,0.,0.,0.,0.,0.,0.,0.,0.,0.,1.483492,1.585067,0.,0.,1.359846,0.,0.,0.,1.292119,1.528406,0.,0.,0.,0.,0.,0.,0.,0.,0.,1.952288,0.,0.,0.,0.,0.|0.,0.,0.,0.,0.,0.213316,0.,0.,0.,0.,0.,0.,0.,0.,0.,0.,0.,0.,0.,0.,0.|0.,0.,0.,0.,0.,0.,0.,0.462414,0.183296,0.,0.,0.,0.,0.,0.,0.,0.,0.,0.,0.,0.,0.,0.329321,0.,0.|1.545657,0.,0.,0.,0.,0.,0.,0.,0.,0.,0.,0.,0.,0.,0.,0.,0.503328,0.358527,0.,0.,0.75547,0.,0.,0.,0.807574,0.563621,0.,0.,0.,0.,0.,0.,0.,0.,0.,0.244036,0.,0.,0.,0.,0.
E|1.553958,0.,0.,0.,0.,0.,0.,1.517012,0.,0.,0.,0.,0.,0.,0.,0.,0.,0.,0.,1.999048,1.473244,1.473244,1.547547,1.554357,0.,0.,0.,0.,0.968314,0.,0.,1.021365,0.,0.,1.922994,0.,0.,0.,0.,0.|0.,0.,0.,0.,0.,0.,0.,0.,0.,0.,0.,0.,0.,0.,1.265201,0.,0.,0.,0.,0.,0.,0.,1.874778,0.,1.677954,1.677954,0.,1.528834,0.,0.,0.,1.093465,0.,0.961527,0.,0.961527,0.,0.,1.863203,0.,0.,0.,0.,0.,0.|0.,0.,0.,0.,0.,2.182233,0.,1.36713,0.,0.,1.92116,0.,0.,0.,0.,0.,0.,0.,0.,0.,0.,2.080817,0.,0.,0.,0.,0.,0.,0.,0.,2.126803,0.,2.252185,2.151161,1.513746,0.,0.,0.,0.,1.93225,0.,0.,1.706303,0.,2.023446,0.,0.,0.,1.563504,0.,0.,0.,0.,0.,0.,1.744559,1.569024,0.,1.569024,0.,2.073774,0.,1.671368,0.,0.,0.,0.,0.,1.265601,0.,0.,2.119356,1.904774,0.,0.,0.|0.873392,0.,0.,0.,0.,0.,0.,0.28444,0.,0.,0.,0.,0.,0.,0.,0.,0.,0.,0.,0.545195,0.441973,0.441973,0.14176,0.932614,0.,0.,0.,0.,0.15874,0.,0.,0.046007,0.,0.,0.582726,0.,0.,0.,0.,0.|0.,0.,0.,0.,0.,0.,0.,0.,0.,0.,0.,0.,0.,0.,0.132405,0.,0.,0.,0.,0.,0.,0.,0.54539,0.,0.503386,0.503386,0.,0.917301,0.,0.,0.,0.250959,0.,0.112611,0.,0.112611,0.,0.,1.450636,0.,0.,0.,0.,0.,0.|0.,0.,0.,0.,0.,1.30934,0.,0.706606,0.,0.,1.600967,0.,0.,0.,0.,0.,0.,0.,0.,0.,0.,0.117413,0.,0.,0.,0.,0.,0.,0.,0.,1.160074,0.,1.751699,1.593452,0.033854,0.,0.,0.,0.,0.562109,0.,0.,0.341261,0.,0.954456,0.,0.,0.,0.729635,0.,0.,0.,0.,0.,0.,0.629185,0.296842,0.,0.296842,0.,0.953936,0.,0.787931,0.,0.,0.,0.,0.,0.148894,0.,0.,1.648388,1.269849,0.,0.,0.
G|0.,0.,0.,0.,0.,0.,0.,0.,0.,0.,1.785602,1.622801,0.,0.,0.,0.,0.,0.,0.,2.012977,0.,0.,1.232377,1.704918,0.,0.,0.,0.,1.142008,0.,0.,0.,1.64676,0.,2.328578,0.,0.,0.,0.,1.188609,0.,0.,0.,0.,0.,0.,0.,0.,0.,0.,2.32567,1.493671,0.,0.,0.,0.,0.,0.,0.,1.504011,0.,0.,0.,0.,0.,0.,0.,0.,0.,0.,1.369142,1.691955,1.369141,0.,1.369142,1.369141,1.691955,0.,1.200603,0.,0.,0.,0.,0.,0.,0.,0.,0.,0.,1.558963,1.329494,0.,0.,0.,0.,1.367096,0.,0.,0.,0.,0.,1.918202,0.,0.,1.467667,0.,0.,0.,0.,0.,0.,0.,1.94587,0.,0.,0.,1.415561,0.,1.979291,1.573181,1.680867,1.546873,0.,0.,0.,0.,2.006489,0.,1.95176,0.,0.,0.,0.,0.,0.,0.,0.,0.,0.,0.,0.,0.,0.,0.,0.,0.,0.,0.,0.,0.,0.,0.,0.,0.,2.035272,1.682073,0.,0.,0.,0.,0.,0.,0.,0.|||0.,0.,0.,0.,0.,0.,0.,0.,0.,0.,0.860217,0.769942,0.,0.,0.,0.,0.,0.,0.,0.560133,0.,0.,0.056941,0.14067,0.,0.,0.,0.,0.250896,0.,0.,0.,0.190442,0.,0.652002,0.,0.,0.,0.,0.073145,0.,0.,0.,0.,0.,0.,0.,0.,0.,0.,1.308189,0.407365,0.,0.,0.,0.,0.,0.,0.,0.066007,0.,0.,0.,0.,0.,0.,0.,0.,0.,0.,1.083052,0.681832,1.083052,0.,1.083052,1.083052,0.681833,0.,0.667001,0.,0.,0.,0.,0.,0.,0.,0.,0.,0.,1.447608,0.920419,0.,0.,0.,0.,0.759498,0.,0.,0.,0.,0.,0.493479,0.,0.,1.10075,0.,0.,0.,0.,0.,0.,0.,1.167522,0.,0.,0.,0.283112,0.,0.551606,0.283688,0.413328,0.507171,0.,0.,0.,0.,0.826201,0.,0.140667,0.,0.,0.,0.,0.,0.,0.,0.,0.,0.,0.,0.,0.,0.,0.,0.,0.,0.,0.,0.,0.,0.,0.,0.,0.,2.035272,0.231228,0.,0.,0.,0.,0.,0.,0.,0.||
H|1.716663,0.,0.,0.,0.,0.,0.,0.,0.,0.,0.,0.,0.,0.,0.,0.,0.,0.,1.537412,0.,0.,0.,0.,1.971092,0.,0.,0.,0.975195,0.,0.,0.,0.,0.,0.|0.,0.,0.,0.,0.,2.793077,0.,0.,0.,0.,0.,1.025896,0.,0.,0.,0.,0.,0.,0.,0.84539,0.,0.,0.,0.,0.,0.,0.,1.57232,0.,1.609482,0.901077,0.906665,0.,1.492126,1.62988,0.,0.,1.560312,0.,0.,0.,1.062741,0.,0.,0.,0.947469,0.841103,1.410924,0.,0.,0.,0.,0.,0.,0.,0.,1.067217,0.,0.,0.,0.,0.,0.,1.623955,1.315476,0.,0.,0.84539,0.|1.738576,0.,0.,0.,0.,0.,0.,0.,0.,0.,1.455537,2.028719,1.528522,2.519657,0.,0.,0.,2.000667,0.,0.,0.,0.,0.,0.,0.,1.111798,0.,0.,0.,0.,0.,1.989208,2.040691,0.,0.,0.,0.,0.,1.862485,0.,1.663367,0.,0.,1.53274,2.204365,2.316114,0.,2.007337,1.588079,1.674018,1.919605,0.,0.,0.,0.,1.681437,0.,0.,0.,2.089376,2.319878,1.60707,0.,0.,0.,1.483644,1.749646,0.,0.,1.955013,0.,1.227768,0.,0.,1.938721,0.,0.,1.723221,1.426434,0.,0.,1.989208,2.040691|0.320444,0.,0.,0.,0.,0.,0.,0.,0.,0.,0.,0.,0.,0.,0.,0.,0.,0.,0.866541,0.,0.,0.,0.,0.463458,0.,0.,0.,0.007634,0.,0.,0.,0.,0.,0.|0.,0.,0.,0.,0.,1.675846,0.,0.,0.,0.,0.,0.598439,0.,0.,0.,0.,0.,0.,0.,0.36231,0.,0.,0.,0.,0.,0.,0.,0.45485,0.,0.421531,0.386176,0.259047,0.,1.105279,0.784757,0.,0.,0.82271,0.,0.,0.,0.132291,0.,0.,0.,0.532951,0.420552,0.548397,0.,0.,0.,0.,0.,0.,0.,0.,0.115375,0.,0.,0.,0.,0.,0.,0.913475,1.315476,0.,0.,0.36231,0.|1.738576,0.,0.,0.,0.,0.,0.,0.,0.,0.,0.873322,1.217232,1.528522,2.015725,0.,0.,0.,1.348764,0.,0.,0.,0.,0.,0.,0.,0.347437,0.,0.,0.,0.,0.,0.994604,1.166109,0.,0.,0.,0.,0.,1.655542,0.,0.469307,0.,0.,0.383185,1.574547,1.819804,0.,1.486916,0.941084,1.004411,1.365052,0.,0.,0.,0.,0.313961,0.,0.,0.,1.697618,1.884901,0.751988,0.,0.,0.,0.593458,1.224752,0.,0.,1.675725,0.,0.276524,0.,0.,1.149385,0.,0.,0.753909,1.426434,0.,0.,0.994604,1.166109
I|0.,0.,0.,0.,0.,0.,1.158886,0.,0.,0.,0.,0.,0.991992,0.,0.,0.,0.,0.,0.,0.,0.,0.,0.,0.960547,0.,0.,0.,0.,0.,1.33485,0.,0.,0.,0.,1.297501,0.,0.,0.,1.330253,0.,0.,0.,0.,0.,1.660051,0.,0.,0.|0.,0.,0.,0.,0.,1.621832,0.,0.,0.,0.,0.,0.,0.,1.239335,1.161566,0.,0.,0.,0.881958,0.,0.,0.,0.,0.,0.,0.,0.,1.242884,0.,0.,0.,0.,0.,0.,0.,0.,0.,0.,0.,0.,1.694783,0.,1.23307,0.,1.224973,1.340605,1.094143,0.,0.,1.539679,1.430222,0.,0.,0.,1.366814,0.,1.72065,1.413865,0.964488,0.,1.093782,0.,0.,0.960456,0.,0.,0.,1.482807,0.994575,0.,0.,0.,0.,0.,0.,0.,1.332939,1.646038,0.,0.,0.,0.,0.,1.242884,0.,0.,0.,0.||0.,0.,0.,0.,0.,0.,0.282163,0.,0.,0.,0.,0.,0.026105,0.,0.,0.,0.,0.,0.,0.,0.,0.,0.,0.185912,0.,0.,0.,0.,0.,0.31551,0.,0.,0.,0.,0.207996,0.,0.,0.,0.437137,0.,0.,0.,0.,0.,0.324793,0.,0.,0.|0.,0.,0.,0.,0.,0.705144,0.,0.,0.,0.,0.,0.,0.,0.743601,0.094822,0.,0.,0.,0.019894,0.,0.,0.,0.,0.,0.,0.,0.,0.798997,0.,0.,0.,0.,0.,0.,0.,0.,0.,0.,0.,0.,0.437363,0.,0.685039,0.,0.626097,0.861818,0.937837,0.,0.,1.026453,0.589453,0.,0.,0.,0.149107,0.,0.514053,1.060399,0.482244,0.,0.169227,0.,0.,0.219952,0.,0.,0.,0.457864,0.39783,0.,0.,0.,0.,0.,0.,0.,0.161373,0.267033,0.,0.,0.,0.,0.,0.798997,0.,0.,0.,0.|
L|0.,0.,1.390101,0.,0.,0.,0.,0.,0.,0.,0.,0.,0.,0.,0.,0.,0.98859,0.,0.,0.,0.,1.94546,0.,0.,0.,1.082872,1.297466,0.,0.,0.,0.,0.,0.,0.,0.,0.,0.,0.,0.,0.,0.,0.,0.,0.,0.,0.,0.,0.,0.,2.213311,0.,0.,0.,0.,2.588979,0.,0.,0.,0.,0.,0.,0.,0.,0.,0.,0.,0.,0.,0.,0.,0.,0.,0.,0.,0.,1.674545,1.436624,0.,1.562187,0.,0.,0.,0.822871,0.,0.,0.,0.,0.,0.,0.,0.,0.,0.,0.,0.,1.792478,1.472541,0.,0.90021,0.768313,0.792704,0.,0.,0.,0.,0.|1.956772,1.119348,0.,0.,0.,0.,0.,1.37391,0.,0.,0.,0.,0.,1.374425,0.,0.,0.,0.,0.,0.,0.,0.,0.,0.,0.,0.,0.,0.,1.144232,1.354059,0.,0.,0.,0.,0.,1.358454,0.,0.,0.,1.15233,1.167813,0.,0.,0.,0.,1.285816,0.,0.,0.,0.,0.,0.,0.,0.,0.,0.,0.,1.238211,0.,0.,0.,1.193446,0.,0.,0.,0.,0.,0.,0.,0.,1.394775,0.,1.394775,0.,1.088605,0.,1.328976,1.055385,1.089309,0.,0.,1.73812,1.694082,0.,1.635248,1.437672,0.,0.,1.825127,1.321451,0.,0.,0.,1.888764,0.,0.,0.,0.,0.,0.,0.,0.,0.,0.,0.,0.,0.,0.,0.,0.,0.,0.,1.639109,0.,1.116743,1.379119,1.273159,0.,0.,0.,0.,1.409203,0.,0.,0.,0.,0.974365,0.,1.460564,0.,0.,0.,0.935488,0.,0.,0.,0.,1.31648,1.479044,0.,0.,1.670469,1.222575,0.,0.,0.,0.,0.,0.,1.521799,0.,1.367619,0.,0.,0.,0.,0.,0.,0.,0.,0.,1.849011,0.,0.964613,0.975897,0.,2.076346,0.,2.478991,1.342069,0.,0.,0.,1.053356,1.687446,0.,0.,0.,0.,1.221326,0.,0.,0.||0.,0.,0.52763,0.,0.,0.,0.,0.,0.,0.,0.,0.,0.,0.,0.,0.,0.057163,0.,0.,0.,0.,0.209511,0.,0.,0.,0.00752,0.243275,0.,0.,0.,0.,0.,0.,0.,0.,0.,0.,0.,0.,0.,0.,0.,0.,0.,0.,0.,0.,0.,0.,0.281694,0.,0.,0.,0.,0.188289,0.,0.,0.,0.,0.,0.,0.,0.,0.,0.,0.,0.,0.,0.,0.,0.,0.,0.,0.,0.,0.217307,0.287325,0.,0.55136,0.,0.,0.,0.117553,0.,0.,0.,0.,0.,0.,0.,0.,0.,0.,0.,0.,0.853561,0.70121,0.,0.156558,0.384157,0.396352,0.,0.,0.,0.,0.|1.002846,0.293829,0.,0.,0.,0.,0.,0.501776,0.,0.,0.,0.,0.,0.573673,0.,0.,0.,0.,0.,0.,0.,0.,0.,0.,0.,0.,0.,0.,0.823847,0.270812,0.,0.,0.,0.,0.,0.071498,0.,0.,0.,0.232067,0.356832,0.,0.,0.,0.,0.226243,0.,0.,0.,0.,0.,0.,0.,0.,0.,0.,0.,0.256182,0.,0.,0.,0.328328,0.,0.,0.,0.,0.,0.,0.,0.,1.040877,0.,1.040877,0.,0.56186,0.,1.181312,0.586325,0.605172,0.,0.,1.489817,0.924045,0.,0.015673,0.211287,0.,0.,0.796419,0.240264,0.,0.,0.,0.549459,0.,0.,0.,0.,0.,0.,0.,0.,0.,0.,0.,0.,0.,0.,0.,0.,0.,0.,1.331776,0.,0.189636,0.770225,0.425307,0.,0.,0.,0.,0.333476,0.,0.,0.,0.,0.243591,0.,0.574648,0.,0.,0.,0.220115,0.,0.,0.,0.,0.394944,0.473294,0.,0.,0.668188,0.314376,0.,0.,0.,0.,0.,0.,0.207518,0.,0.215243,0.,0.,0.,0.,0.,0.,0.,0.,0.,1.276698,0.,0.964613,0.975897,0.,0.496518,0.,1.239496,0.671034,0.,0.,0.,0.790017,1.265585,0.,0.,0.,0.,0.1375,0.,0.,0.|
K|0.,0.,0.,0.,0.,0.,0.,0.,0.,1.012648,0.,0.,0.,0.,0.,0.,0.,0.,0.,0.,0.,0.,0.,0.,0.,0.,0.,0.,0.,1.177011,1.018778,0.,0.,0.,0.,0.|0.,0.,0.,0.,0.,0.,0.,0.,0.,0.,0.,0.,0.,0.,0.,1.24613,0.,0.,0.,0.,1.353763,1.353763,0.,0.,0.,0.,0.,0.,0.,0.,1.212441,0.,0.,1.190427,0.,0.,0.,0.,0.,0.,0.,0.,0.,0.,0.,0.,0.,0.,1.371401,1.476281,1.621556,0.,0.|0.,0.,0.,0.,0.,0.,0.,0.,0.,0.,1.559871,0.,0.,0.,0.,0.,0.,0.,0.946547,0.,1.715408,0.,0.,0.,0.,0.,1.668686,0.,0.,0.,0.,0.,0.,0.,0.,0.,0.,0.,0.,1.503888,0.,0.,0.,0.,1.201977,0.,0.,1.77013,0.,0.,1.39142,1.845742,0.,0.,0.,0.,0.,0.,0.,0.,0.,0.,0.,0.,0.,0.,0.,0.,1.508687,1.680134,1.816708,1.816708,0.|0.,0.,0.,0.,0.,0.,0.,0.,0.,0.176478,0.,0.,0.,0.,0.,0.,0.,0.,0.,0.,0.,0.,0.,0.,0.,0.,0.,0.,0.,0.532458,0.043855,0.,0.,0.,0.,0.|0.,0.,0.,0.,0.,0.,0.,0.,0.,0.,0.,0.,0.,0.,0.,0.1274,0.,0.,0.,0.,0.406129,0.406129,0.,0.,0.,0.,0.,0.,0.,0.,0.242488,0.,0.,0.210075,0.,0.,0.,0.,0.,0.,0.,0.,0.,0.,0.,0.,0.,0.,0.653048,0.131985,0.187929,0.,0.|0.,0.,0.,0.,0.,0.,0.,0.,0.,0.,0.215982,0.,0.,0.,0.,0.,0.,0.,0.019431,0.,0.586143,0.,0.,0.,0.,0.,0.218582,0.,0.,0.,0.,0.,0.,0.,0.,0.,0.,0.,0.,0.300778,0.,0.,0.,0.,0.282618,0.,0.,0.531039,0.,0.,0.798356,0.868584,0.,0.,0.,0.,0.,0.,0.,0.,0.,0.,0.,0.,0.,0.,0.,0.,0.143684,0.478449,0.433122,0.433122,0.
M|0.,1.358145,0.,0.,0.,0.,0.,1.659088,0.,1.526547,0.,0.,1.983528,1.645339,0.,0.,0.,0.,0.,0.,0.,0.,0.,0.,1.513361,0.835066|1.333516,1.704431,0.,0.,0.,0.,0.,0.,0.,0.,0.,0.,0.,0.,0.,1.574008,0.,0.,1.150734,1.499388,1.988273,0.,1.768101,0.,0.,0.,0.,0.,0.,0.,1.625211,0.,1.67967,1.601263,1.506123,1.815837,0.,0.,0.,1.442739,0.,0.,0.,0.,0.,0.,0.,0.,0.,0.,0.,1.259419||0.,0.295249,0.,0.,0.,0.,0.,0.464545,0.,0.034433,0.,0.,0.867793,0.434254,0.,0.,0.,0.,0.,0.,0.,0.,0.,0.,0.263193,0.127075|0.923203,1.442211,0.,0.,0.,0.,0.,0.,0.,0.,0.,0.,0.,0.,0.,0.700926,0.,0.,0.025956,0.084552,0.149494,0.,0.31924,0.,0.,0.,0.,0.,0.,0.,0.812606,0.,0.895824,0.921939,0.821522,1.100507,0.,0.,0.,0.447531,0.,0.,0.,0.,0.,0.,0.,0.,0.,0.,0.,0.219029|
F|0.,0.,0.,0.,0.,0.,0.,1.4618,0.,0.,1.451297,0.,2.371751,1.229651,0.,0.,0.,0.,0.,0.,0.,0.,0.,0.,0.,0.,1.646807,0.,0.,0.,1.646808,0.,0.,0.,0.,0.,0.,0.,1.076908,0.,0.,0.,0.,0.,0.,0.,0.,0.,0.,0.,0.,0.,0.,1.710031,0.,0.,1.631094,1.121577,1.525401,0.,0.,0.,0.,1.172205,0.,0.,1.831926,1.458912,1.964355,2.043565,1.387956,0.,1.251257,1.755857,0.,0.|2.474337,0.,1.635809,0.,0.,0.,0.,0.,1.478461,0.,0.,0.,0.,0.,2.17524,0.,0.,0.,1.338746,0.987781,1.170838,0.,0.,0.,1.379938,2.20397,1.829076,0.,0.,0.,1.799307,0.,0.,1.339213,1.750136,0.,0.,2.302855,1.765884,0.,0.,0.,0.,0.,1.481125,0.,0.,0.,1.481125,0.,0.,0.,1.740276,1.73429,1.997594,1.910455,1.303364,0.,0.,2.166432,0.,0.,1.936626,0.,0.,0.,1.377103,0.,0.,0.,0.,1.50445,1.351515,0.,0.,1.547402,0.,0.,1.233429,0.,0.,0.,0.,0.,0.,2.670632,1.64976,1.400879,0.,2.086945,0.,0.,0.,1.621519,1.390975,2.480479,2.334243,0.,0.,1.733218,0.,1.610848,0.,0.,0.,0.,0.,0.,0.,0.,0.,1.080099,0.,0.,0.,0.,1.633621,2.432562,1.341847,2.521722,2.083158,1.784163,1.600253,1.639394,0.,1.529982,1.687928,0.,0.,0.||0.,0.,0.,0.,0.,0.,0.,0.059665,0.,0.,0.644115,0.,0.12771,0.056753,0.,0.,0.,0.,0.,0.,0.,0.,0.,0.,0.,0.,0.688218,0.,0.,0.,0.688218,0.,0.,0.,0.,0.,0.,0.,0.010322,0.,0.,0.,0.,0.,0.,0.,0.,0.,0.,0.,0.,0.,0.,0.58141,0.,0.,0.279616,0.046092,0.038807,0.,0.,0.,0.,0.26641,0.,0.,0.318596,1.13471,0.982177,0.110165,0.029929,0.,0.045576,0.075583,0.,0.|2.09367,0.,1.267752,0.,0.,0.,0.,0.,0.385685,0.,0.,0.,0.,0.,1.740192,0.,0.,0.,0.136607,0.030238,0.067701,0.,0.,0.,0.919959,0.525562,0.323606,0.,0.,0.,1.237023,0.,0.,0.260286,0.142644,0.,0.,1.186624,1.030099,0.,0.,0.,0.,0.,0.585818,0.,0.,0.,0.585818,0.,0.,0.,1.178897,1.174841,1.331729,1.698182,0.724091,0.,0.,1.444288,0.,0.,1.659965,0.,0.,0.,0.382773,0.,0.,0.,0.,0.212246,0.196278,0.,0.,0.858723,0.,0.,0.428209,0.,0.,0.,0.,0.,0.,1.958463,1.09984,0.281763,0.,0.547395,0.,0.,0.,0.08765,0.112782,1.24024,0.887012,0.,0.,1.039931,0.,0.113484,0.,0.,0.,0.,0.,0.,0.,0.,0.,0.091534,0.,0.,0.,0.,1.633621,2.432562,0.262535,2.521722,1.620234,0.892081,0.125087,0.583288,0.,1.529982,0.257102,0.,0.,0.|
P|0.,1.697467,1.064709,0.,0.,0.,0.,0.95363,0.,1.177844,0.,1.048599,0.,0.,1.877417,1.860842,0.,0.,0.765836,0.,1.039966,1.57211,0.,0.,0.,0.,0.,0.,0.,0.,0.,1.472208,0.,1.87554,1.354522,0.,0.,0.,0.|0.,1.646427,0.,0.,1.607228,0.,0.,0.894762,0.,0.885274,1.933401,0.,1.137467,2.364327,1.755293,1.900833,1.754518,0.,1.077906,0.995104,2.053681,1.836967,2.173416,2.301318,0.,0.,0.,0.,0.,2.437725,0.,0.,0.,0.,1.402465,0.,0.,1.402465,0.,0.,0.,1.019644,0.,0.,1.651611,0.,0.,0.,1.465909,0.,0.,2.364327||0.,0.497924,0.177452,0.,0.,0.,0.,0.572178,0.,0.080125,0.,0.032265,0.,0.,1.056047,0.666328,0.,0.,0.068074,0.,0.719976,1.57211,0.,0.,0.,0.,0.,0.,0.,0.,0.,0.294442,0.,0.803803,0.362574,0.,0.,0.,0.|0.,0.461,0.,0.,1.173159,0.,0.,0.715809,0.,0.045167,0.118979,0.,0.059867,2.364327,0.877646,0.950417,0.314128,0.,0.278169,0.486495,2.053681,1.271747,1.690435,1.892195,0.,0.,0.,0.,0.,2.13301,0.,0.,0.,0.,0.490863,0.,0.,0.490863,0.,0.,0.,0.291327,0.,0.,0.467122,0.,0.,0.,0.977273,0.,0.,2.364327|
S|0.,0.,0.,0.,0.,0.,0.,0.,0.,0.,0.,0.,0.,1.303488,0.,0.878402,0.957379,0.,0.,0.,0.,0.,0.,0.,0.,0.,0.,0.,0.,0.,0.,0.,0.,1.524414,0.,0.,0.,0.,0.,0.,0.,0.,0.,0.,0.,0.,0.,0.,0.,0.,0.,0.,0.,0.,0.,0.,1.576793,0.,0.,0.,1.268363,0.,0.,0.,0.,1.794739,0.,0.,0.,0.,0.,0.,0.,0.,0.,0.,0.,0.,0.,0.,0.,0.,0.,0.,0.,0.,0.,0.,0.,0.,0.,0.,0.,0.,0.,0.820751,0.,0.,0.,0.,0.,0.|0.,0.,0.|0.,0.,0.,0.,1.093313,0.,1.813443,0.,0.,1.813443,0.,0.,1.676812,0.,0.,0.,0.,0.,0.,0.,0.,0.,0.,0.,1.731116,0.,0.,0.,0.,0.,0.,0.,0.,0.,0.,0.,1.606249,0.,2.140996,1.68866,0.,0.,1.491398,0.,0.,2.166785,1.49482,0.,0.,0.,0.,0.,0.,0.,0.,2.032699,0.975928,0.,0.,2.032699,0.975928,0.,0.,0.,0.,0.,0.,0.,0.,1.559701,0.,0.,0.,1.270998,1.319909,0.,1.571539,0.,0.,0.,0.,0.,0.,0.,0.,0.,0.,0.,1.200285,2.055598,1.327447,0.,0.,0.,0.,0.,1.593309,0.,0.|0.,0.,0.,0.,0.,0.,0.,0.,0.,0.,0.,0.,0.,0.116152,0.,0.119782,0.087034,0.,0.,0.,0.,0.,0.,0.,0.,0.,0.,0.,0.,0.,0.,0.,0.,0.666931,0.,0.,0.,0.,0.,0.,0.,0.,0.,0.,0.,0.,0.,0.,0.,0.,0.,0.,0.,0.,0.,0.,0.875996,0.,0.,0.,0.230611,0.,0.,0.,0.,0.480481,0.,0.,0.,0.,0.,0.,0.,0.,0.,0.,0.,0.,0.,0.,0.,0.,0.,0.,0.,0.,0.,0.,0.,0.,0.,0.,0.,0.,0.,0.273584,0.,0.,0.,0.,0.,0.|0.,0.,0.|0.,0.,0.,0.,0.191529,0.,0.883068,0.,0.,0.883068,0.,0.,0.354178,0.,0.,0.,0.,0.,0.,0.,0.,0.,0.,0.,1.03867,0.,0.,0.,0.,0.,0.,0.,0.,0.,0.,0.,0.466933,0.,2.140996,0.566907,0.,0.,0.319585,0.,0.,1.588976,0.830455,0.,0.,0.,0.,0.,0.,0.,0.,0.720248,0.238219,0.,0.,0.720248,0.238219,0.,0.,0.,0.,0.,0.,0.,0.,0.83184,0.,0.,0.,0.81707,0.261604,0.,0.565754,0.,0.,0.,0.,0.,0.,0.,0.,0.,0.,0.,0.542986,0.642374,0.884965,0.,0.,0.,0.,0.,0.131896,0.,0.
T|0.,0.,0.,0.,0.,1.661939,0.,0.,0.,0.,0.,0.,0.,0.,1.212877,0.,0.,0.,1.040545,0.,1.149713,0.,0.,0.,0.,0.,0.,0.,2.097281,0.,0.,0.,0.,0.,0.,0.,1.904656,0.,0.,0.,0.,0.,0.,0.,0.,1.459714,0.|1.412376,0.977275,0.,0.978272,0.,0.,0.,0.,0.,0.,0.,0.,0.,0.,0.,0.,0.,1.077566,0.,0.,0.,1.037606,0.,1.072417,0.,0.,0.,0.,0.,0.,0.,0.,0.,0.,0.,0.,0.,0.,0.,0.,0.,0.,1.031829,0.,0.,1.051154,1.699572,0.,0.,0.,0.,0.,1.11442,0.,0.,0.,0.,0.,0.,0.,0.|1.975613,0.,0.,0.,0.,0.,0.,0.,0.,0.,0.,0.,0.,0.971954,0.,0.,0.,0.,0.,1.01754,0.,2.06211,0.,0.,0.,0.,0.,0.,0.,0.,0.,0.,0.,0.,0.,0.,0.,0.,0.968799,0.,0.,1.440451,0.,1.878386,0.,0.,0.,0.,1.077843,0.,0.,0.,0.,0.,0.|0.,0.,0.,0.,0.,0.625284,0.,0.,0.,0.,0.,0.,0.,0.,0.106393,0.,0.,0.,0.073163,0.,0.503,0.,0.,0.,0.,0.,0.,0.,1.211762,0.,0.,0.,0.,0.,0.,0.,0.647583,0.,0.,0.,0.,0.,0.,0.,0.,1.135333,0.|0.977799,0.32983,0.,0.054887,0.,0.,0.,0.,0.,0.,0.,0.,0.,0.,0.,0.,0.,0.202044,0.,0.,0.,0.072957,0.,0.096815,0.,0.,0.,0.,0.,0.,0.,0.,0.,0.,0.,0.,0.,0.,0.,0.,0.,0.,0.199203,0.,0.,0.052558,0.501513,0.,0.,0.,0.,0.,0.504143,0.,0.,0.,0.,0.,0.,0.,0.|1.671673,0.,0.,0.,0.,0.,0.,0.,0.,0.,0.,0.,0.,0.085259,0.,0.,0.,0.,0.,0.127193,0.,1.159937,0.,0.,0.,0.,0.,0.,0.,0.,0.,0.,0.,0.,0.,0.,0.,0.,0.067249,0.,0.,0.495893,0.,0.638651,0.,0.,0.,0.,0.590247,0.,0.,0.,0.,0.,0.
W|0.,0.951979,0.,0.,0.,0.,0.,1.175681,0.,0.,0.,1.578544,0.,0.,0.,0.,0.,0.,1.211757,0.,0.,1.497033,0.,0.,0.|0.,0.,1.639668,0.,0.,1.425189,1.607392,0.,1.985855,1.670186,0.,0.,0.,2.134843,0.,2.134843,0.,0.,0.,2.046888,0.,0.,0.,0.,0.,0.,1.129364,0.,1.129364,0.,1.848456,0.,0.,0.,2.175376,2.513582,0.,0.,0.,2.102054,0.,0.,0.,0.,0.,1.868257,0.,0.,0.,0.,0.,0.,0.,0.,0.,0.,0.,2.046888,0.,1.41398|0.,0.,0.,0.,0.,0.,0.,0.,0.,0.,1.125394,0.,0.,0.,0.,0.,0.,1.312939,0.,1.278684,0.,0.,0.,0.,0.,0.,0.,0.,0.,1.191157|0.,0.216359,0.,0.,0.,0.,0.,0.119405,0.,0.,0.,0.441165,0.,0.,0.,0.,0.,0.,0.325939,0.,0.,0.408282,0.,0.,0.|0.,0.,0.456256,0.,0.,0.563811,0.50047,0.,0.556039,1.25264,0.,0.,0.,1.284241,0.,1.284241,0.,0.,0.,2.046888,0.,0.,0.,0.,0.,0.,0.463545,0.,0.463545,0.,1.02692,0.,0.,0.,1.836984,0.801032,0.,0.,0.,0.825318,0.,0.,0.,0.,0.,0.575574,0.,0.,0.,0.,0.,0.,0.,0.,0.,0.,0.,2.046888,0.,0.285605|0.,0.,0.,0.,0.,0.,0.,0.,0.,0.,0.413231,0.,0.,0.,0.,0.,0.,0.396767,0.,0.404963,0.,0.,0.,0.,0.,0.,0.,0.,0.,0.078885
Y|1.021103,1.552775,0.,0.,0.,0.,0.,0.,0.,0.,0.,0.,0.,0.,0.,0.,0.,1.508293,0.,0.,0.,0.,0.,0.,0.,0.,0.,0.,0.,1.436515,0.,0.,0.,0.,1.331503,0.,0.,0.,1.310532,0.,0.,0.|1.604781,1.833643,1.556021,1.943957,1.293643,0.,0.,0.,0.,0.,0.,2.085122,0.,0.,0.,0.,1.225256,1.197764,0.,0.,0.,0.,2.223551,0.,0.,0.,0.,2.717579,0.,1.424048,0.,0.,0.,2.25742,0.,1.561587,1.292907,1.584219,1.457566,0.,0.,0.,0.,0.,0.,0.,1.69315,1.210528,0.,1.438059,0.,0.,0.,0.,0.,0.,0.,0.,1.852013,1.596788,1.794478,2.3212,1.925167,1.699394,1.695366,0.,0.,2.389873,0.,0.,1.698084,0.,1.999662,1.644359,1.779017,0.,0.,1.565764,1.403691,0.,1.248824,0.,0.,0.,0.,0.,1.752929,0.,0.,0.,0.,1.966308,0.,0.,0.,1.756787,0.,1.972776,1.244966,0.,0.,0.,0.,1.584219,1.460473,1.292907,0.,1.59857,1.408347,0.,0.,0.,1.624795,0.,0.,0.,0.|0.,0.,1.585653,0.,0.,1.429405,0.,0.,0.,0.,0.,0.,0.,0.,0.,1.908627,0.,0.,0.,0.,1.886521,0.,0.,1.06035,0.,0.,0.,0.,1.538504,0.972366,0.,0.,0.,0.,0.,0.,0.,0.,0.,1.856131,1.521645,0.,1.654149,0.,0.,0.,0.,0.,0.,0.,0.,1.524894,0.,1.25553,1.518021,0.,0.,0.,0.,0.,0.,0.,0.,1.555793,0.,0.,0.,0.,0.,1.493207,1.640336,0.,0.,0.,0.,0.,0.,1.651627,0.,0.,0.,0.,0.,0.,1.684681,1.853557,1.598595,0.,0.,0.,0.,1.538504,0.974305,0.,0.,1.498293,0.,0.,0.,0.,0.,0.,0.,0.,0.|0.12934,0.9634,0.,0.,0.,0.,0.,0.,0.,0.,0.,0.,0.,0.,0.,0.,0.,0.428118,0.,0.,0.,0.,0.,0.,0.,0.,0.,0.,0.,0.07676,0.,0.,0.,0.,0.792561,0.,0.,0.,0.056414,0.,0.,0.|1.111002,1.269445,0.914162,0.751663,0.292722,0.,0.,0.,0.,0.,0.,0.688159,0.,0.,0.,0.,0.735154,0.478228,0.,0.,0.,0.,0.711536,0.,0.,0.,0.,1.811719,0.,0.356012,0.,0.,0.,1.022894,0.,0.09393,0.646454,0.678951,1.14523,0.,0.,0.,0.,0.,0.,0.,0.917123,0.504387,0.,0.798922,0.,0.,0.,0.,0.,0.,0.,0.,1.358143,1.026506,1.28177,0.211018,0.513378,0.566465,1.205594,0.,0.,0.260713,0.,0.,0.494497,0.,1.749704,1.130497,1.334263,0.,0.,0.709858,0.496316,0.,0.123929,0.,0.,0.,0.,0.,1.101841,0.,0.,0.,0.,0.693991,0.,0.,0.,0.611057,0.,1.183666,0.348993,0.,0.,0.,0.,0.678951,1.147514,0.646454,0.,0.35465,0.24716,0.,0.,0.,0.199064,0.,0.,0.,0.|0.,0.,1.268522,0.,0.,0.615583,0.,0.,0.,0.,0.,0.,0.,0.,0.,1.908627,0.,0.,0.,0.,0.603687,0.,0.,0.7069,0.,0.,0.,0.,0.769252,0.555638,0.,0.,0.,0.,0.,0.,0.,0.,0.,1.005404,0.253608,0.,0.918972,0.,0.,0.,0.,0.,0.,0.,0.,1.08921,0.,0.725417,1.180683,0.,0.,0.,0.,0.,0.,0.,0.,1.166845,0.,0.,0.,0.,0.,0.693159,0.797039,0.,0.,0.,0.,0.,0.,0.660651,0.,0.,0.,0.,0.,0.,0.366235,0.926778,0.659259,0.,0.,0.,0.,0.769252,0.556746,0.,0.,0.228217,0.,0.,0.,0.,0.,0.,0.,0.,0.
V|0.,0.,0.,0.,0.,0.,0.,0.,0.,0.,0.,0.,2.423779,0.,0.,0.,1.004214,0.,0.,0.,0.,0.,0.,0.,0.,0.,0.,0.,0.,0.,0.,0.,0.,0.,0.,0.,0.,0.,0.,0.,0.,0.,0.,0.,0.,0.,0.,0.,0.,0.,0.,1.739983,1.224262,0.,0.,0.,1.26431,1.110303,0.,1.44284,1.246471,0.,0.,0.,0.,0.,0.,0.,0.,0.,0.,0.,0.,1.310519,1.387595,0.,0.|0.,0.,0.,0.,1.544361,0.,0.,0.,1.544361,0.,0.,0.,0.,0.,0.,0.,0.,0.,0.,0.,0.,0.,0.,1.916751,0.,0.,0.,0.,0.,1.197128,0.,0.,0.,0.,0.,0.,0.,0.,1.702027,0.,0.,1.617358,1.986102,0.,0.,0.,0.,0.,0.,0.,2.002065,0.,2.002066,0.,0.,0.,0.,0.,0.,1.748173,1.165243,0.,1.261124,0.,0.,0.,0.,1.224247,0.,0.,0.,1.88441,0.,0.,1.37296,0.,1.68313,0.,0.,0.,0.,1.491804,1.795246,0.,0.,0.881886,0.,1.496411,0.,1.232738,0.,0.,0.,0.,0.,0.,1.117479,1.672839,0.,0.,0.,0.,0.,0.,0.,1.402576,0.,0.,1.48398,0.,0.,0.,0.,0.,0.||0.,0.,0.,0.,0.,0.,0.,0.,0.,0.,0.,0.,0.130511,0.,0.,0.,0.103072,0.,0.,0.,0.,0.,0.,0.,0.,0.,0.,0.,0.,0.,0.,0.,0.,0.,0.,0.,0.,0.,0.,0.,0.,0.,0.,0.,0.,0.,0.,0.,0.,0.,0.,0.384472,0.061213,0.,0.,0.,0.079731,0.244267,0.,0.948152,0.249294,0.,0.,0.,0.,0.,0.,0.,0.,0.,0.,0.,0.,0.655259,0.693798,0.,0.|0.,0.,0.,0.,0.778895,0.,0.,0.,0.778895,0.,0.,0.,0.,0.,0.,0.,0.,0.,0.,0.,0.,0.,0.,0.10321,0.,0.,0.,0.,0.,0.252766,0.,0.,0.,0.,0.,0.,0.,0.,0.423649,0.,0.,0.471729,0.496525,0.,0.,0.,0.,0.,0.,0.,0.95621,0.,0.956211,0.,0.,0.,0.,0.,0.,1.059499,0.517886,0.,0.382769,0.,0.,0.,0.,0.269065,0.,0.,0.,1.648858,0.,0.,0.823776,0.,0.406492,0.,0.,0.,0.,0.298361,0.633616,0.,0.,0.04767,0.,0.389067,0.,0.036186,0.,0.,0.,0.,0.,0.,0.299123,0.464677,0.,0.,0.,0.,0.,0.,0.,0.667893,0.,0.,1.48398,0.,0.,0.,0.,0.,0.|
```
