## Supplementary Data 3 for "Pharmacological proximities in the GPCR family discovered using contact-informed amino-acid and binding pocket similarities": f196.bsv

```
res|B|C|P|wB|wC|wP
A|0.,0.,0.,0.,0.,0.,1.677113,1.677113,0.,1.674943,1.277994,0.,0.,0.,0.,0.,0.,0.,1.592244,0.,0.,1.982629,2.151614,0.,0.,0.,0.,0.,2.032367,0.,0.,0.,0.,1.613127,0.,0.,1.590495,0.,0.,0.,0.,0.,1.487128,2.278147,0.,1.601863,0.,0.,0.,0.|1.610703,0.,0.,0.,1.502247,1.502247,0.,1.409677,0.,0.,0.,0.,0.,0.,0.987962,0.,0.,1.466445,1.539678,0.,0.,0.,0.,0.,0.,0.,0.,1.303121,0.,0.,0.865835,0.,1.366111,0.,0.,1.237317,0.,1.224631,0.,0.,0.,0.,0.,1.240831,1.516609,1.859834,1.064094,0.,0.,0.,0.,0.||0.,0.,0.,0.,0.,0.,0.685429,0.685429,0.,1.071963,0.452324,0.,0.,0.,0.,0.,0.,0.,0.38937,0.,0.,1.542045,1.986106,0.,0.,0.,0.,0.,1.742029,0.,0.,0.,0.,0.645251,0.,0.,0.46598,0.,0.,0.,0.,0.,0.355618,1.518765,0.,0.800932,0.,0.,0.,0.|0.472473,0.,0.,0.,0.757655,0.757655,0.,0.95858,0.,0.,0.,0.,0.,0.,0.198455,0.,0.,1.303507,1.065931,0.,0.,0.,0.,0.,0.,0.,0.,0.4654,0.,0.,0.046802,0.,0.464478,0.,0.,0.530279,0.,0.29059,0.,0.,0.,0.,0.,0.269746,1.011072,1.239889,0.532047,0.,0.,0.,0.,0.|
R|1.535466,0.,0.,1.9122,0.,0.,0.,0.,0.,0.,0.,0.,0.,0.,1.005921,0.,1.426324,0.,0.,0.,0.,0.,0.,1.152932,0.,0.,0.,0.,0.,1.5786,0.|1.346893,0.,0.,0.,0.,0.,0.,0.,0.,0.,0.,0.,0.,0.,0.,0.,0.,0.,0.,0.,0.,0.,0.,0.,0.,1.095438,1.404922,0.,0.,0.,0.,0.,0.,0.,0.,0.,0.,0.,0.,2.165456,2.349341,0.,0.,0.,0.,0.,0.,0.,0.,0.,0.,0.|1.598595,0.,0.,0.,0.,0.,0.,0.,0.,0.,0.,1.610376,0.,0.,0.,0.,0.,0.,0.,0.,0.,0.,0.,0.,0.,1.931873,0.,0.,0.,0.,0.,0.,0.,0.,0.,0.,1.505547,0.,0.,0.,0.,0.,0.,0.,0.,1.470184,0.,0.,1.1748,0.,2.623246,0.,2.483608,0.,0.,0.,0.,0.,0.,0.,0.,0.,0.,1.867402,2.481277,0.,0.,0.|0.388985,0.,0.,0.102965,0.,0.,0.,0.,0.,0.,0.,0.,0.,0.,0.058484,0.,0.254489,0.,0.,0.,0.,0.,0.,0.285322,0.,0.,0.,0.,0.,0.063825,0.|0.296317,0.,0.,0.,0.,0.,0.,0.,0.,0.,0.,0.,0.,0.,0.,0.,0.,0.,0.,0.,0.,0.,0.,0.,0.,0.21654,0.098018,0.,0.,0.,0.,0.,0.,0.,0.,0.,0.,0.,0.,1.995313,0.66446,0.,0.,0.,0.,0.,0.,0.,0.,0.,0.,0.|0.287747,0.,0.,0.,0.,0.,0.,0.,0.,0.,0.,0.723765,0.,0.,0.,0.,0.,0.,0.,0.,0.,0.,0.,0.,0.,0.799916,0.,0.,0.,0.,0.,0.,0.,0.,0.,0.,1.158113,0.,0.,0.,0.,0.,0.,0.,0.,1.260157,0.,0.,0.116422,0.,0.682044,0.,0.727522,0.,0.,0.,0.,0.,0.,0.,0.,0.,0.,1.244934,2.171117,0.,0.,0.
N|0.,0.,0.,0.,0.,1.853777,1.571045,0.,0.,0.,0.,1.405318,0.,0.,0.,0.,0.,0.,0.,0.,1.081372,1.091072|0.,0.,0.,0.,0.,0.,0.,0.,0.,0.,0.,0.,0.,0.,0.,0.,1.063745,0.,0.|1.562445,0.,0.,0.,0.,0.,0.,0.,0.,0.,0.,0.,0.,0.,0.,1.580717,0.,0.,0.,1.99111,0.,0.,1.560314,0.,0.,0.,0.,0.,0.,0.,1.279797,1.766467,0.,1.598339,1.499984,0.|0.,0.,0.,0.,0.,1.249737,0.56487,0.,0.,0.,0.,0.450762,0.,0.,0.,0.,0.,0.,0.,0.,0.164557,0.545536|0.,0.,0.,0.,0.,0.,0.,0.,0.,0.,0.,0.,0.,0.,0.,0.,0.047916,0.,0.|0.739557,0.,0.,0.,0.,0.,0.,0.,0.,0.,0.,0.,0.,0.,0.,0.037084,0.,0.,0.,0.162067,0.,0.,0.529918,0.,0.,0.,0.,0.,0.,0.,0.080708,1.261762,0.,1.216128,0.749992,0.
D|0.,0.,0.,0.,0.,1.731289,0.,1.730611,0.,0.,0.,0.,0.,0.,0.,1.396283,0.,1.240818,0.,2.008283,0.,0.,0.,0.,0.,1.708096,0.|0.,0.,0.,0.,0.,1.44381,1.159595,0.,0.,0.,0.,0.,0.,0.,0.,1.03145,0.921948,0.,0.,0.,0.883919,0.|0.,0.,0.,0.,0.,0.,0.,0.,0.,0.,0.,2.128563,1.17238,0.,0.,0.,0.,0.,0.,2.230324,0.,1.633452,0.,1.785045,0.,0.,0.,0.,0.,0.,2.66925,0.,0.|0.,0.,0.,0.,0.,0.943455,0.,0.451684,0.,0.,0.,0.,0.,0.,0.,0.363458,0.,0.214419,0.,0.903727,0.,0.,0.,0.,0.,0.813379,0.|0.,0.,0.,0.,0.,0.038106,0.098617,0.,0.,0.,0.,0.,0.,0.,0.,0.567297,0.131707,0.,0.,0.,0.441959,0.|0.,0.,0.,0.,0.,0.,0.,0.,0.,0.,0.,0.024968,0.216598,0.,0.,0.,0.,0.,0.,1.170799,0.,0.536772,0.,0.80327,0.,0.,0.,0.,0.,0.,0.762643,0.,0.
C|0.970616,0.,0.,0.,0.,0.,0.|0.,0.,0.,0.,0.,0.,0.,0.|0.,0.,1.116121,0.,0.|0.235301,0.,0.,0.,0.,0.,0.|0.,0.,0.,0.,0.,0.,0.,0.|0.,0.,0.312759,0.,0.
Q|0.,0.,0.,1.617242,0.,0.,0.,0.,0.,0.,0.|0.,0.,0.,0.,0.,0.,0.,0.,0.,0.,0.,0.,0.,0.,0.|2.009355,0.,0.,0.,0.,0.,1.633246,0.,0.,0.,0.,0.,0.,1.528406,0.,0.,0.,0.,0.,0.,0.,0.,0.,0.,0.|0.,0.,0.,0.380258,0.,0.,0.,0.,0.,0.,0.|0.,0.,0.,0.,0.,0.,0.,0.,0.,0.,0.,0.,0.,0.,0.|1.545657,0.,0.,0.,0.,0.,1.088831,0.,0.,0.,0.,0.,0.,0.563621,0.,0.,0.,0.,0.,0.,0.,0.,0.,0.,0.
E|1.553958,0.,0.,0.,0.,0.,0.,0.,0.,1.554357,0.,0.,0.,0.,0.,1.021365,0.,0.,1.922994,0.,0.,0.,0.,0.|0.,0.,0.,0.,0.,0.,0.,0.,0.,1.265201,0.,0.,1.528834,0.,0.,0.961527,0.,0.961527,0.,0.,1.863203,0.,0.,0.,0.,0.|0.,0.,0.,0.,0.,1.36713,0.,0.,1.92116,0.,0.,0.,0.,2.080817,0.,0.,0.,0.,0.,0.,0.,0.,2.252185,2.151161,1.563504,0.,0.,0.,0.,1.569024,0.,1.569024,0.,2.073774,0.,1.671368,0.,0.,0.,0.,0.,0.,2.119356,1.904774,0.,0.,0.|0.873392,0.,0.,0.,0.,0.,0.,0.,0.,0.932614,0.,0.,0.,0.,0.,0.046007,0.,0.,0.582726,0.,0.,0.,0.,0.|0.,0.,0.,0.,0.,0.,0.,0.,0.,0.132405,0.,0.,0.917301,0.,0.,0.112611,0.,0.112611,0.,0.,1.450636,0.,0.,0.,0.,0.|0.,0.,0.,0.,0.,0.706606,0.,0.,1.600967,0.,0.,0.,0.,0.117413,0.,0.,0.,0.,0.,0.,0.,0.,1.751699,1.593452,0.729635,0.,0.,0.,0.,0.296842,0.,0.296842,0.,0.953936,0.,0.787931,0.,0.,0.,0.,0.,0.,1.648388,1.269849,0.,0.,0.
G|0.,0.,0.,0.,0.,0.,1.785602,1.622801,2.081095,1.3226,0.,0.,0.,0.,0.,2.012977,0.,0.,1.142008,0.,0.,0.,2.328578,0.,0.,0.,0.,1.188609,0.,0.,0.,0.,0.,0.,0.,1.504011,0.,0.,0.,0.,0.,0.,0.,0.,0.,1.200603,0.,1.329494,1.918202,0.,1.94587,0.,0.,0.,1.95176,0.,0.,1.466543,0.,0.,0.,0.,0.,0.,0.,0.,0.,0.,0.,0.,1.547233,1.682073,0.,0.,0.,0.,0.|||0.,0.,0.,0.,0.,0.,0.860217,0.769942,1.048143,0.521317,0.,0.,0.,0.,0.,0.560133,0.,0.,0.250896,0.,0.,0.,0.652002,0.,0.,0.,0.,0.073145,0.,0.,0.,0.,0.,0.,0.,0.066007,0.,0.,0.,0.,0.,0.,0.,0.,0.,0.667001,0.,0.920419,0.493479,0.,1.167522,0.,0.,0.,0.140667,0.,0.,0.118909,0.,0.,0.,0.,0.,0.,0.,0.,0.,0.,0.,0.,0.350317,0.231228,0.,0.,0.,0.,0.||
H|1.716663,0.,0.,0.,0.,0.,0.,0.,0.,1.971092,0.,0.,0.,0.,0.|1.483621,0.,0.,0.,0.,0.,0.,0.,1.025896,0.,0.,0.,0.,0.,0.,0.,0.,0.,0.,0.,1.492126,1.62988,1.062741,0.,0.,0.,0.,0.,1.067217,0.,0.,0.,0.,0.,0.|1.738576,0.,0.,0.,0.,0.,0.,0.,0.,0.,0.,2.000667,0.,0.,0.,0.,0.,0.,0.,1.111798,0.,0.,0.,0.,0.,0.,0.,1.862485,0.,2.01204,2.007337,1.588079,1.681437,0.,0.,1.483644,1.749646,1.955013,1.227768,1.227768,1.938721,0.,0.,0.,0.|0.320444,0.,0.,0.,0.,0.,0.,0.,0.,0.463458,0.,0.,0.,0.,0.|0.912997,0.,0.,0.,0.,0.,0.,0.,0.598439,0.,0.,0.,0.,0.,0.,0.,0.,0.,0.,0.,1.105279,0.784757,0.132291,0.,0.,0.,0.,0.,0.115375,0.,0.,0.,0.,0.,0.|1.738576,0.,0.,0.,0.,0.,0.,0.,0.,0.,0.,1.348764,0.,0.,0.,0.,0.,0.,0.,0.347437,0.,0.,0.,0.,0.,0.,0.,1.655542,0.,1.702495,1.486916,0.941084,0.313961,0.,0.,0.593458,1.224752,1.675725,0.276524,0.276524,1.149385,0.,0.,0.,0.
I|0.,0.,0.,0.,1.158886,0.,0.,0.,0.,0.,0.,0.,0.,0.,0.,0.960547,0.,0.,0.,0.,1.330253,0.,0.,0.,1.660051,0.,0.|0.,1.621832,0.,0.,1.621832,0.,0.,0.,0.,0.,0.,0.,0.,0.,0.,0.,0.,1.694783,0.,1.23307,0.,0.,1.72065,0.,0.,0.,1.739761,1.482807,0.994575,0.,0.,1.24839,0.,1.332939,1.646038,0.,0.,1.208571,0.,0.,0.||0.,0.,0.,0.,0.282163,0.,0.,0.,0.,0.,0.,0.,0.,0.,0.,0.185912,0.,0.,0.,0.,0.437137,0.,0.,0.,0.324793,0.,0.|0.,0.705144,0.,0.,0.705144,0.,0.,0.,0.,0.,0.,0.,0.,0.,0.,0.,0.,0.437363,0.,0.685039,0.,0.,0.514053,0.,0.,0.,1.507792,0.457864,0.39783,0.,0.,0.784703,0.,0.161373,0.267033,0.,0.,0.604285,0.,0.,0.|
L|0.,0.,1.390101,1.832229,0.,0.,0.,0.,0.,0.,0.,0.,0.,0.,0.,0.,1.94546,0.,0.,0.,0.,0.,0.,0.,0.,0.,1.45111,0.,0.,0.,0.,0.,0.,0.,0.,0.,0.,0.,0.,0.,0.,0.822871,0.,0.,0.,0.,0.,0.,0.,0.,0.,1.792478,1.472541,0.90021,0.768313,0.792704,0.,0.,0.|0.,0.,0.,0.,1.374425,1.37391,0.,0.,0.,0.,1.374425,0.,0.,0.,0.,0.,0.,0.,1.329614,1.144232,1.354059,0.,0.,0.,0.,0.,0.,0.,0.,0.,0.,0.,1.238211,0.,0.,0.,1.193446,0.,0.,0.,0.,0.,0.,1.088605,0.,1.328976,1.055385,1.089309,0.,0.,0.,0.,0.,0.,0.,0.,0.,1.273159,0.,0.,0.,0.,0.,0.,0.974365,0.,0.,0.,0.,1.31648,1.479044,0.,0.,1.670469,1.222575,0.,0.,1.521799,0.,1.367619,0.,0.,0.,0.,0.,0.,0.,0.,1.849011,2.076346,0.,2.478991,1.342069,0.,0.,0.,1.053356,1.687446,0.,0.,0.,0.||0.,0.,0.52763,1.176907,0.,0.,0.,0.,0.,0.,0.,0.,0.,0.,0.,0.,0.209511,0.,0.,0.,0.,0.,0.,0.,0.,0.,1.289875,0.,0.,0.,0.,0.,0.,0.,0.,0.,0.,0.,0.,0.,0.,0.117553,0.,0.,0.,0.,0.,0.,0.,0.,0.,0.853561,0.70121,0.156558,0.384157,0.396352,0.,0.,0.|0.,0.,0.,0.,0.573673,0.501776,0.,0.,0.,0.,0.573673,0.,0.,0.,0.,0.,0.,0.,0.340927,0.823847,0.270812,0.,0.,0.,0.,0.,0.,0.,0.,0.,0.,0.,0.256182,0.,0.,0.,0.328328,0.,0.,0.,0.,0.,0.,0.56186,0.,1.181312,0.586325,0.605172,0.,0.,0.,0.,0.,0.,0.,0.,0.,0.425307,0.,0.,0.,0.,0.,0.,0.243591,0.,0.,0.,0.,0.394944,0.473294,0.,0.,0.668188,0.314376,0.,0.,0.207518,0.,0.215243,0.,0.,0.,0.,0.,0.,0.,0.,1.276698,0.496518,0.,1.239496,0.671034,0.,0.,0.,0.790017,1.265585,0.,0.,0.,0.|
K|0.,0.,0.,0.,1.012648,0.,0.,0.,0.,0.,0.,0.,0.,0.,0.,0.,0.,0.,0.,1.177011,1.018778,0.,0.|0.,0.,0.,0.,0.,0.,0.,0.,0.,0.,0.,0.,0.,0.,0.,0.,0.,0.,0.,1.457933,0.,0.,0.,0.,0.,0.,1.371401,1.476281,1.621556|0.,0.,0.,0.,0.,1.559871,0.946547,0.,1.715408,0.,0.,0.,0.,0.,0.,0.,1.201977,0.,0.,0.,0.,0.,0.,0.,0.,0.,0.,0.,0.,0.,0.,0.,1.508687,1.680134,1.816708|0.,0.,0.,0.,0.176478,0.,0.,0.,0.,0.,0.,0.,0.,0.,0.,0.,0.,0.,0.,0.532458,0.043855,0.,0.|0.,0.,0.,0.,0.,0.,0.,0.,0.,0.,0.,0.,0.,0.,0.,0.,0.,0.,0.,0.500704,0.,0.,0.,0.,0.,0.,0.653048,0.131985,0.187929|0.,0.,0.,0.,0.,0.215982,0.019431,0.,0.586143,0.,0.,0.,0.,0.,0.,0.,0.282618,0.,0.,0.,0.,0.,0.,0.,0.,0.,0.,0.,0.,0.,0.,0.,0.143684,0.478449,0.433122
M|0.,1.358145,0.,0.,0.,0.,1.659088,0.,0.,0.,0.,0.,0.,0.,1.513361,0.835066|1.333516,1.704431,0.,0.,0.,0.,0.,0.,0.,0.,0.,0.,0.,1.574008,0.,0.,0.,0.,0.,0.,0.,0.,1.442739,0.,0.,0.,0.,0.,0.,0.,0.,1.259419||0.,0.295249,0.,0.,0.,0.,0.464545,0.,0.,0.,0.,0.,0.,0.,0.263193,0.127075|0.923203,1.442211,0.,0.,0.,0.,0.,0.,0.,0.,0.,0.,0.,0.700926,0.,0.,0.,0.,0.,0.,0.,0.,0.447531,0.,0.,0.,0.,0.,0.,0.,0.,0.219029|
F|0.,0.,0.,0.,0.,0.,0.,1.451297,0.,2.371751,1.229651,0.,0.,0.,0.,0.,1.216923,0.,0.,0.,0.,0.,0.,0.,0.,0.,0.,1.710031,0.,0.,1.631094,0.,0.,1.172205,0.,0.,1.831926,1.458912,1.964355,2.043565,1.387956,0.,1.251257,1.755857|2.474337,0.,0.,0.,0.,0.,1.478461,0.,0.,0.,0.,0.,0.,0.,0.,0.,0.,1.379938,2.20397,1.829076,0.,0.,1.339213,1.750136,0.,0.,2.302855,0.,0.,0.,0.,1.740276,1.73429,1.997594,1.910455,1.303364,0.,0.,1.50445,1.351515,0.,0.,1.547402,0.,0.,0.,0.,0.,0.,2.670632,1.64976,1.400879,0.,0.,0.,1.621519,1.390975,2.480479,2.334243,0.,0.,1.733218,0.,1.921412,0.,0.,0.,0.,1.080099,0.,0.,0.,1.341847,2.521722,2.083158,1.784163,1.600253,1.639394,0.,1.529982,1.687928,0.||0.,0.,0.,0.,0.,0.,0.,0.644115,0.,0.12771,0.056753,0.,0.,0.,0.,0.,0.031884,0.,0.,0.,0.,0.,0.,0.,0.,0.,0.,0.58141,0.,0.,0.279616,0.,0.,0.26641,0.,0.,0.318596,1.13471,0.982177,0.110165,0.029929,0.,0.045576,0.075583|2.09367,0.,0.,0.,0.,0.,0.385685,0.,0.,0.,0.,0.,0.,0.,0.,0.,0.,0.919959,0.525562,0.323606,0.,0.,0.260286,0.142644,0.,0.,1.186624,0.,0.,0.,0.,1.178897,1.174841,1.331729,1.698182,0.724091,0.,0.,0.212246,0.196278,0.,0.,0.858723,0.,0.,0.,0.,0.,0.,1.958463,1.09984,0.281763,0.,0.,0.,0.08765,0.112782,1.24024,0.887012,0.,0.,1.039931,0.,1.194021,0.,0.,0.,0.,0.091534,0.,0.,0.,0.262535,2.521722,1.620234,0.892081,0.125087,0.583288,0.,1.529982,0.257102,0.|
P|1.697467,1.064709,0.,0.,0.,0.,0.,1.048599,1.860842,0.,1.039966,1.57211,0.,0.,0.,0.,0.,0.,1.87554,1.354522,0.,0.,0.|1.646427,0.,0.,1.607228,0.,0.,0.,1.933401,0.,1.754518,0.,1.077906,1.836967,2.173416,0.,0.,0.,0.,0.,0.,0.,0.,1.402465,0.,0.,1.019644,0.,0.,1.651611,0.,0.,0.,0.||0.497924,0.177452,0.,0.,0.,0.,0.,0.032265,0.666328,0.,0.719976,1.57211,0.,0.,0.,0.,0.,0.,0.803803,0.362574,0.,0.,0.|0.461,0.,0.,1.173159,0.,0.,0.,0.118979,0.,0.314128,0.,0.278169,1.271747,1.690435,0.,0.,0.,0.,0.,0.,0.,0.,0.490863,0.,0.,0.291327,0.,0.,0.467122,0.,0.,0.,0.|
S|0.,0.,0.,0.,0.,0.,0.,0.,0.,0.,0.,0.878402,0.957379,0.,0.,0.,0.,0.,0.,0.,0.,0.,0.,0.,0.,0.,0.,0.,0.,0.,1.597218,0.,0.,0.,0.,0.,0.,0.,0.,0.,0.,0.,0.,0.,0.,0.,0.,0.,0.,0.,0.,0.,0.,0.,0.,0.,0.,0.,0.,0.,0.|0.|0.,0.,1.093313,0.,1.813443,0.,0.,1.813443,0.,0.,0.,0.,0.,0.,0.,0.,0.,0.,0.,0.,1.731116,0.,0.,0.,0.,0.,0.,0.,0.,0.,1.606249,0.,2.140996,0.,0.,0.,0.,0.,0.,1.559701,0.,1.270998,1.319909,0.,1.571539,0.,0.,0.,0.,0.,0.,0.,0.,1.200285,2.014868,0.,0.,0.,0.|0.,0.,0.,0.,0.,0.,0.,0.,0.,0.,0.,0.119782,0.087034,0.,0.,0.,0.,0.,0.,0.,0.,0.,0.,0.,0.,0.,0.,0.,0.,0.,0.055798,0.,0.,0.,0.,0.,0.,0.,0.,0.,0.,0.,0.,0.,0.,0.,0.,0.,0.,0.,0.,0.,0.,0.,0.,0.,0.,0.,0.,0.,0.|0.|0.,0.,0.191529,0.,0.883068,0.,0.,0.883068,0.,0.,0.,0.,0.,0.,0.,0.,0.,0.,0.,0.,1.03867,0.,0.,0.,0.,0.,0.,0.,0.,0.,0.466933,0.,2.140996,0.,0.,0.,0.,0.,0.,0.83184,0.,0.81707,0.261604,0.,0.565754,0.,0.,0.,0.,0.,0.,0.,0.,0.542986,0.222667,0.,0.,0.,0.
T|0.,0.,0.,0.,0.,0.,0.,0.,0.,0.,0.,0.,0.,1.040545,0.,0.,0.,0.,1.904656,0.,0.,1.543801,0.,0.,1.459714,0.|1.412376,0.,0.,0.,0.,0.,0.,0.,0.,0.,0.,1.077566,0.,0.,0.,1.037606,0.,0.,0.,0.,0.,0.,0.,0.,0.,1.031829,0.,0.,0.,0.,1.11442,0.,0.,0.,0.|1.975613,0.,0.,0.,0.,0.,0.,0.,0.,0.,0.,0.,0.,0.,0.,1.01754,0.,0.,0.,0.,0.,0.,0.,0.968799,0.,1.878386,0.,0.,1.077843,0.,0.,0.|0.,0.,0.,0.,0.,0.,0.,0.,0.,0.,0.,0.,0.,0.073163,0.,0.,0.,0.,0.647583,0.,0.,0.397646,0.,0.,1.135333,0.|0.977799,0.,0.,0.,0.,0.,0.,0.,0.,0.,0.,0.202044,0.,0.,0.,0.072957,0.,0.,0.,0.,0.,0.,0.,0.,0.,0.199203,0.,0.,0.,0.,0.504143,0.,0.,0.,0.|1.671673,0.,0.,0.,0.,0.,0.,0.,0.,0.,0.,0.,0.,0.,0.,0.127193,0.,0.,0.,0.,0.,0.,0.,0.067249,0.,0.638651,0.,0.,0.590247,0.,0.,0.
W|0.,0.951979,0.,0.,0.,0.,1.175681,0.,0.,1.578544,1.211757,0.,1.497033,0.,0.|0.,0.,1.639668,0.,0.,1.425189,0.,1.985855,1.670186,0.,0.,0.,2.134843,0.,2.134843,0.,0.,0.,0.,0.,0.,0.,1.848456,2.513582,0.,0.,0.,2.102054,0.,0.,0.,0.,1.868257,0.,0.,0.,0.,0.,0.,0.|0.,0.,0.,0.,0.,0.,0.,1.125394,0.,1.125394,0.,0.,0.,1.312939,0.,1.278684,0.,0.,0.,0.,0.,0.,0.,0.|0.,0.216359,0.,0.,0.,0.,0.119405,0.,0.,0.441165,0.325939,0.,0.408282,0.,0.|0.,0.,0.456256,0.,0.,0.563811,0.,0.556039,1.25264,0.,0.,0.,1.284241,0.,1.284241,0.,0.,0.,0.,0.,0.,0.,1.02692,0.801032,0.,0.,0.,0.825318,0.,0.,0.,0.,0.575574,0.,0.,0.,0.,0.,0.,0.|0.,0.,0.,0.,0.,0.,0.,0.413231,0.,0.413231,0.,0.,0.,0.396767,0.,0.404963,0.,0.,0.,0.,0.,0.,0.,0.
Y|1.021103,1.552775,0.,0.,0.,0.,0.,0.,0.,0.,0.,0.,1.508293,0.,0.,0.,0.,0.,0.,0.,0.,0.,0.,1.331503,0.,0.,0.,1.310532,0.|1.604781,1.833643,1.943957,1.293643,1.728115,0.,0.,0.,0.,0.,0.,0.,0.,1.197764,0.,2.223551,0.,0.,0.,0.,2.717579,0.,1.424048,0.,0.,0.,2.25742,0.,0.,0.,0.,0.,0.,0.,1.438059,0.,0.,1.698084,0.,0.,1.565764,1.403691,0.,0.,0.,0.,1.752929,0.,0.,0.,0.,0.,1.756787,0.,1.972776,1.244966,0.,0.,0.,0.,1.59857,1.408347,0.,0.,0.|0.,0.,0.,1.429405,1.544768,0.,0.,0.,0.,0.,0.,0.886985,0.,1.886521,0.,0.,1.06035,0.,0.,0.,0.,0.,0.,0.,0.,0.,0.,0.,1.654149,1.107119,0.,0.,0.,0.,1.493207,1.640336,0.,0.,0.,1.651627,0.,0.,0.,1.684681,1.853557,1.598595,0.,0.,0.,0.,1.498293,0.,0.,0.,0.|0.12934,0.9634,0.,0.,0.,0.,0.,0.,0.,0.,0.,0.,0.428118,0.,0.,0.,0.,0.,0.,0.,0.,0.,0.,0.792561,0.,0.,0.,0.056414,0.|1.111002,1.269445,0.751663,0.292722,0.796436,0.,0.,0.,0.,0.,0.,0.,0.,0.478228,0.,0.711536,0.,0.,0.,0.,1.811719,0.,0.356012,0.,0.,0.,1.022894,0.,0.,0.,0.,0.,0.,0.,0.798922,0.,0.,0.494497,0.,0.,0.709858,0.496316,0.,0.,0.,0.,1.101841,0.,0.,0.,0.,0.,0.611057,0.,1.183666,0.348993,0.,0.,0.,0.,0.35465,0.24716,0.,0.,0.|0.,0.,0.,0.615583,0.550743,0.,0.,0.,0.,0.,0.,0.1657,0.,0.603687,0.,0.,0.7069,0.,0.,0.,0.,0.,0.,0.,0.,0.,0.,0.,0.918972,0.165379,0.,0.,0.,0.,0.693159,0.797039,0.,0.,0.,0.660651,0.,0.,0.,0.366235,0.926778,0.659259,0.,0.,0.,0.,0.228217,0.,0.,0.,0.
V|0.,0.,0.,0.,0.,0.,0.,0.,0.,0.,2.423779,0.,0.,0.,0.,0.,0.,0.,0.,0.,0.,0.,0.,0.,0.,1.739983,0.,0.,1.26431,1.110303,0.,1.44284,1.246471,0.,0.,0.,0.,0.,0.,0.,1.310519,1.387595,0.,0.|0.,0.,0.,0.,1.544361,0.,0.,0.,1.544361,0.,0.,0.,0.,0.,0.,0.,0.,0.,0.,1.916751,0.,0.,0.,0.,0.,0.,1.702027,0.,0.,0.,0.,0.,0.,0.,1.165243,0.,1.224247,0.,0.,0.,0.,0.,0.,0.881886,0.,1.496411,0.,1.117479,1.672839,0.,0.,0.,0.,0.,0.,0.,1.402576,0.,1.48398,0.,0.,0.,0.||0.,0.,0.,0.,0.,0.,0.,0.,0.,0.,0.130511,0.,0.,0.,0.,0.,0.,0.,0.,0.,0.,0.,0.,0.,0.,0.384472,0.,0.,0.079731,0.244267,0.,0.948152,0.249294,0.,0.,0.,0.,0.,0.,0.,0.655259,0.693798,0.,0.|0.,0.,0.,0.,0.778895,0.,0.,0.,0.778895,0.,0.,0.,0.,0.,0.,0.,0.,0.,0.,0.10321,0.,0.,0.,0.,0.,0.,0.423649,0.,0.,0.,0.,0.,0.,0.,0.517886,0.,0.269065,0.,0.,0.,0.,0.,0.,0.04767,0.,0.389067,0.,0.299123,0.464677,0.,0.,0.,0.,0.,0.,0.,0.667893,0.,1.48398,0.,0.,0.,0.|
```
