## Supplementary Data 3 for "Pharmacological proximities in the GPCR family discovered using contact-informed amino-acid and binding pocket similarities": f197.bsv

```
res|B|C|P|wB|wC|wP
A|1.327329,0.,1.277994,0.,0.,0.,0.,0.,0.,0.,0.,0.,0.,0.,0.,0.,1.971047,1.310519,0.,1.264134,0.,1.546261,0.,0.,0.,1.106732,0.,0.,2.133737,0.,2.528882,2.071701,0.,0.,0.,0.,0.,0.,0.,0.,0.,0.,0.,0.,0.,0.,0.,0.,0.,0.,0.|0.,0.,0.,0.,0.,0.,0.,1.610961,0.,0.,0.,0.,0.,1.339225,1.339225,1.333485,0.,1.435592,0.,0.849067,0.,0.,1.385166,0.,0.,0.,0.,1.111389,0.,0.,0.,0.,0.,0.,0.,0.,0.,0.,0.,0.,0.,0.,0.,0.,0.,0.,0.|0.|0.132439,0.,0.452324,0.,0.,0.,0.,0.,0.,0.,0.,0.,0.,0.,0.,0.,0.394209,0.35404,0.,0.231345,0.,0.063545,0.,0.,0.,0.212833,0.,0.,1.219278,0.,1.730287,1.41748,0.,0.,0.,0.,0.,0.,0.,0.,0.,0.,0.,0.,0.,0.,0.,0.,0.,0.,0.|0.,0.,0.,0.,0.,0.,0.,0.207575,0.,0.,0.,0.,0.,0.681787,0.681787,0.307951,0.,0.243957,0.,0.053503,0.,0.,0.639308,0.,0.,0.,0.,0.731177,0.,0.,0.,0.,0.,0.,0.,0.,0.,0.,0.,0.,0.,0.,0.,0.,0.,0.,0.|0.
R|0.,0.,0.,0.,0.,0.,0.,1.750588,0.,0.,0.,0.,0.,1.310212,0.,0.,0.,1.648539,0.,1.152932,0.,0.,0.,0.,0.,0.,0.,0.,0.,0.,0.,0.,0.,0.,0.,0.,0.,0.,0.,0.|0.,0.,0.,0.,0.,0.,0.,1.211258,0.,1.703729,0.,0.,0.,0.,0.,0.,0.,0.,2.165456,2.349341,0.,0.,0.,0.899583,0.,0.,0.,0.,0.,0.,0.,0.,0.,0.,0.,0.,0.,0.,0.,0.|1.610376,0.,0.,0.,0.,0.,1.486337,0.,0.,0.,0.,0.,1.238055,0.,1.952439,0.,0.,2.046097,0.,0.,0.,0.,0.,0.,0.,2.550424,0.,0.,0.,0.,2.483608,0.,0.,0.,0.,0.,0.,0.,0.,0.,0.,0.,0.,0.,0.,0.,0.,0.,0.,0.,0.,0.,0.,0.|0.,0.,0.,0.,0.,0.,0.,0.46097,0.,0.,0.,0.,0.,0.249181,0.,0.,0.,0.537567,0.,0.285322,0.,0.,0.,0.,0.,0.,0.,0.,0.,0.,0.,0.,0.,0.,0.,0.,0.,0.,0.,0.|0.,0.,0.,0.,0.,0.,0.,0.460724,0.,1.097959,0.,0.,0.,0.,0.,0.,0.,0.,1.995313,0.66446,0.,0.,0.,0.039424,0.,0.,0.,0.,0.,0.,0.,0.,0.,0.,0.,0.,0.,0.,0.,0.|0.723765,0.,0.,0.,0.,0.,0.267541,0.,0.,0.,0.,0.,0.106336,0.,1.345014,0.,0.,0.261204,0.,0.,0.,0.,0.,0.,0.,1.639558,0.,0.,0.,0.,0.727522,0.,0.,0.,0.,0.,0.,0.,0.,0.,0.,0.,0.,0.,0.,0.,0.,0.,0.,0.,0.,0.,0.,0.
N|1.77062,1.261568,0.,0.,1.26414,0.,0.,1.853777,1.571045,0.,0.,0.,0.,0.,0.,0.,0.,0.,0.,0.,0.,0.,0.,2.080576,0.,0.,0.,0.,0.,0.,0.,0.,0.,0.,0.|0.,0.,0.,0.,0.,0.,0.,0.,0.,0.,0.,0.,0.,0.,0.,0.,0.,0.,0.,0.,0.,0.,0.,0.,0.,0.,0.,0.,0.,0.,0.,0.,0.,0.|1.715153,0.,0.,0.,0.,0.,0.,0.,0.,0.,0.,1.900011,0.,1.462651,0.,0.,0.,0.,0.,0.,0.,0.,0.,0.,0.,0.,0.,0.,0.,0.,0.,0.,0.,0.,0.,0.,0.,0.,0.,0.,0.,0.,0.,0.,0.|0.184521,0.312269,0.,0.,0.325422,0.,0.,1.249737,0.56487,0.,0.,0.,0.,0.,0.,0.,0.,0.,0.,0.,0.,0.,0.,0.865583,0.,0.,0.,0.,0.,0.,0.,0.,0.,0.,0.|0.,0.,0.,0.,0.,0.,0.,0.,0.,0.,0.,0.,0.,0.,0.,0.,0.,0.,0.,0.,0.,0.,0.,0.,0.,0.,0.,0.,0.,0.,0.,0.,0.,0.|0.110287,0.,0.,0.,0.,0.,0.,0.,0.,0.,0.,0.984904,0.,0.762446,0.,0.,0.,0.,0.,0.,0.,0.,0.,0.,0.,0.,0.,0.,0.,0.,0.,0.,0.,0.,0.,0.,0.,0.,0.,0.,0.,0.,0.,0.,0.
D|0.,0.,0.,1.731289,0.,0.,0.,0.,1.745972,0.,0.,0.,0.,1.578449,0.,0.,0.,1.252869,0.,0.,1.434485,1.70284,0.,0.,1.475939,1.940537,0.,0.,1.411021,0.,0.,0.,0.,0.,0.,0.,0.,0.,0.|0.,0.,0.,0.,0.,0.,0.,0.,0.,0.,0.,1.166633,0.,0.,0.,0.933718,1.193233,0.,0.,0.969445,1.159853,0.,0.,1.038864,0.,0.,0.,0.,0.,0.,0.,0.,0.,0.,0.,0.,0.|0.,0.,0.,0.,0.,0.,0.,0.,1.672534,0.,0.,1.585672,1.862529,0.,1.617559,1.532438,0.,0.,0.,1.809101,0.,0.,0.,1.301277,0.,0.,1.081847,0.,1.694548,1.667927,1.543967,0.,0.,0.,0.,1.389148,0.,0.,0.,0.,0.,0.,0.,0.,1.796859,0.,0.,0.,0.,0.,0.,0.,0.,0.,0.,0.,0.,0.|0.,0.,0.,0.943455,0.,0.,0.,0.,0.280961,0.,0.,0.,0.,0.280613,0.,0.,0.,0.138354,0.,0.,0.315649,0.370989,0.,0.,0.20258,0.30017,0.,0.,0.139169,0.,0.,0.,0.,0.,0.,0.,0.,0.,0.|0.,0.,0.,0.,0.,0.,0.,0.,0.,0.,0.,0.211722,0.,0.,0.,0.063012,0.131768,0.,0.,0.143621,0.166776,0.,0.,0.119956,0.,0.,0.,0.,0.,0.,0.,0.,0.,0.,0.,0.,0.|0.,0.,0.,0.,0.,0.,0.,0.,0.702569,0.,0.,0.164745,0.108849,0.,0.251001,0.449163,0.,0.,0.,0.448925,0.,0.,0.,0.109351,0.,0.,0.073008,0.,0.93741,0.305242,0.222008,0.,0.,0.,0.,0.169482,0.,0.,0.,0.,0.,0.,0.,0.,0.820305,0.,0.,0.,0.,0.,0.,0.,0.,0.,0.,0.,0.,0.
C|0.,1.42242,0.,0.,2.117994,1.857934,1.829011,0.,0.,0.,0.,0.|1.161233,2.145205,1.335538,1.341466,0.,0.,0.,0.,0.|0.,0.,0.,0.|0.,0.598914,0.,0.,0.231054,0.608051,0.665095,0.,0.,0.,0.,0.|0.48894,0.234022,0.315673,0.317074,0.,0.,0.,0.,0.|0.,0.,0.,0.
Q|0.,0.,0.,0.,0.,0.,0.,0.,0.,0.,0.,0.,0.,0.,0.,0.,0.,0.|0.,0.,1.033282,0.,0.,0.,0.,0.,0.,0.,0.,0.,0.,0.,0.,0.,0.,0.,0.,0.,0.,0.,0.,0.,0.,0.,0.|0.,0.,0.,1.684883,1.53645,0.,1.359846,0.,0.,0.,0.,0.,0.,0.989704,0.,0.,0.,0.,0.,0.,1.03627,0.,0.,0.,0.,0.,0.,0.,0.,0.,0.,0.,0.,0.,0.|0.,0.,0.,0.,0.,0.,0.,0.,0.,0.,0.,0.,0.,0.,0.,0.,0.,0.|0.,0.,0.095513,0.,0.,0.,0.,0.,0.,0.,0.,0.,0.,0.,0.,0.,0.,0.,0.,0.,0.,0.,0.,0.,0.,0.,0.|0.,0.,0.,0.886781,0.426075,0.,0.75547,0.,0.,0.,0.,0.,0.,0.178147,0.,0.,0.,0.,0.,0.,0.381784,0.,0.,0.,0.,0.,0.,0.,0.,0.,0.,0.,0.,0.,0.
E|1.553958,2.051197,0.,0.,0.,1.417646,0.,1.41163,0.,0.,0.,0.,0.,0.,0.,0.,0.,0.,0.,1.2942,1.712102,0.,0.,0.,0.,1.999048,0.,0.,0.,1.608849,0.,0.,0.,1.922994,0.,0.,0.,0.,0.,0.,0.,0.,0.,0.,0.,0.|0.,0.,0.,0.971708,0.,0.909257,0.,0.,0.,0.,0.,0.,0.,0.,0.,0.,0.,0.,0.,0.,0.,0.,0.,0.,0.,1.874778,0.,1.863203,0.,0.,0.,0.,0.,0.,0.,0.,0.,0.|0.,0.,0.,0.,0.990299,0.,0.,0.,1.36713,0.,0.,0.,0.,0.,1.951005,1.172938,0.,1.286158,0.,0.,0.,0.,0.,0.,0.,0.,0.,0.890945,2.81347,0.,0.,1.671368,0.,2.248916,0.,0.,0.,1.504388,0.,0.,0.,0.,0.,0.,0.,0.,0.|0.873392,0.304723,0.,0.,0.,0.407047,0.,0.419296,0.,0.,0.,0.,0.,0.,0.,0.,0.,0.,0.,0.341415,0.441155,0.,0.,0.,0.,0.545195,0.,0.,0.,0.402212,0.,0.,0.,0.582726,0.,0.,0.,0.,0.,0.,0.,0.,0.,0.,0.,0.|0.,0.,0.,0.153934,0.,0.126036,0.,0.,0.,0.,0.,0.,0.,0.,0.,0.,0.,0.,0.,0.,0.,0.,0.,0.,0.,0.54539,0.,1.450636,0.,0.,0.,0.,0.,0.,0.,0.,0.,0.|0.,0.,0.,0.,0.098049,0.,0.,0.,0.706606,0.,0.,0.,0.,0.,0.478548,0.308668,0.,0.076217,0.,0.,0.,0.,0.,0.,0.,0.,0.,0.048819,1.298525,0.,0.,0.787931,0.,1.834642,0.,0.,0.,0.308454,0.,0.,0.,0.,0.,0.,0.,0.,0.
G|1.785602,1.622801,2.081095,1.3226,0.,0.,1.795371,0.,0.,0.,0.,0.,0.,0.,1.968603,1.972472,0.,0.,0.,1.861028,0.,0.,0.,0.,0.,0.,0.,0.930483,0.,0.,0.,0.,0.,1.590804,0.,1.367096,0.,0.,0.,0.,1.430911,1.529463,0.,0.,0.,0.,0.,1.560061,0.,0.,0.,0.,0.,0.,0.,0.,0.,0.,1.800814,1.493784,1.878039,1.872904,0.,0.,2.547983,1.895206,2.503339,2.255057,0.,0.,0.,0.,0.,0.,0.,0.,0.,0.,0.,0.,0.,0.,0.,0.,0.,1.821801,1.773039,0.,0.,0.,0.,0.,0.,0.,0.,0.,0.,0.,0.,0.,0.,0.,0.,0.,0.,0.,0.,0.,0.,0.,0.,0.,0.,0.|||0.860217,0.769942,1.048143,0.521317,0.,0.,0.266718,0.,0.,0.,0.,0.,0.,0.,0.697342,0.54413,0.,0.,0.,0.229607,0.,0.,0.,0.,0.,0.,0.,0.046524,0.,0.,0.,0.,0.,0.41966,0.,0.759498,0.,0.,0.,0.,0.35539,0.629779,0.,0.,0.,0.,0.,0.431651,0.,0.,0.,0.,0.,0.,0.,0.,0.,0.,0.831145,0.976705,0.734885,0.529299,0.,0.,1.819988,1.082975,1.778688,1.661621,0.,0.,0.,0.,0.,0.,0.,0.,0.,0.,0.,0.,0.,0.,0.,0.,0.,0.498046,0.331648,0.,0.,0.,0.,0.,0.,0.,0.,0.,0.,0.,0.,0.,0.,0.,0.,0.,0.,0.,0.,0.,0.,0.,0.,0.,0.,0.||
H|0.,0.,0.,1.537412,0.,1.537412,0.,0.,0.,0.,0.,1.248315,0.,0.,0.,0.,0.,0.,0.,0.,0.|0.,0.,0.,0.,0.,0.,1.413099,0.,0.,0.,0.,0.,0.,0.,0.,1.330059,0.,1.069495,1.560312,0.,1.560312,0.,0.,2.337349,0.,0.,0.,0.,0.,1.231383,1.231383,1.444452,0.,0.,0.,0.,0.,0.,0.|0.,0.,0.,2.000667,0.,0.,0.,1.786828,0.,0.,0.,0.,0.,1.674018,1.919605,1.705959,0.,1.705959,0.,0.,0.,0.,1.662308,0.,0.,0.,1.938721,0.,0.,0.,1.545645,1.545645,1.856709,0.,0.,0.,0.,0.,0.,0.|0.,0.,0.,0.866541,0.,0.866541,0.,0.,0.,0.,0.,0.237988,0.,0.,0.,0.,0.,0.,0.,0.,0.|0.,0.,0.,0.,0.,0.,0.47992,0.,0.,0.,0.,0.,0.,0.,0.,0.268842,0.,0.235289,0.82271,0.,0.82271,0.,0.,1.708063,0.,0.,0.,0.,0.,0.323349,0.323349,0.10475,0.,0.,0.,0.,0.,0.,0.|0.,0.,0.,1.348764,0.,0.,0.,0.640561,0.,0.,0.,0.,0.,1.004411,1.365052,1.179652,0.,1.179652,0.,0.,0.,0.,0.664923,0.,0.,0.,1.149385,0.,0.,0.,0.361392,0.361392,0.581107,0.,0.,0.,0.,0.,0.,0.
I|0.,0.,0.,0.999145,1.39829,0.,0.,0.,0.,0.,0.,0.,1.33485,0.,0.,0.,0.,0.,0.,0.,0.,0.,0.,0.,1.137261,0.,0.,0.,0.,0.,0.,0.,0.,0.,0.,0.|0.,0.,1.719741,1.469864,0.,0.,0.,0.,0.,1.559912,1.099515,0.,1.539679,2.122707,0.,0.,0.,0.,0.,0.,0.,0.,0.,0.,0.,0.,0.,1.366814,0.,1.366444,1.368315,0.,0.,0.,0.,0.,0.,1.461483,1.100788,0.,0.,0.,0.,0.,0.,1.388349,0.,0.,0.,0.,1.473402,0.,0.,0.,0.,0.,0.,0.,0.,0.,0.,0.,0.||0.,0.,0.,0.080391,0.501274,0.,0.,0.,0.,0.,0.,0.,0.31551,0.,0.,0.,0.,0.,0.,0.,0.,0.,0.,0.,0.087242,0.,0.,0.,0.,0.,0.,0.,0.,0.,0.,0.|0.,0.,0.513945,0.456165,0.,0.,0.,0.,0.,0.974149,0.23407,0.,1.026453,1.174264,0.,0.,0.,0.,0.,0.,0.,0.,0.,0.,0.,0.,0.,0.149107,0.,0.336401,0.41437,0.,0.,0.,0.,0.,0.,0.267461,0.211044,0.,0.,0.,0.,0.,0.,0.14454,0.,0.,0.,0.,0.217195,0.,0.,0.,0.,0.,0.,0.,0.,0.,0.,0.,0.|
L|1.390101,1.832229,0.,0.,0.,0.,0.,0.,1.216198,0.,0.,0.,1.190197,0.,0.,0.,0.,0.,0.,1.163349,1.368916,0.,0.,0.,0.,0.,0.,0.806502,0.,2.213311,0.,0.,0.,0.,0.,0.,0.,0.,0.,0.,1.196665,0.,0.,0.,0.,0.,0.,0.,0.|0.,0.,0.,0.,0.,0.,0.,1.46891,0.,0.,1.10633,0.,0.,0.,0.,1.238211,0.,0.,0.,0.,1.33827,0.,1.311533,0.,1.277769,0.,1.375401,1.342989,0.,0.,1.729611,0.,0.,1.337731,0.,0.,0.,1.641608,0.,0.,0.867672,0.,0.,1.825127,1.321451,0.,0.,0.,1.888764,0.,0.,0.,0.,0.,0.,0.,0.,0.,0.,0.,0.,0.,0.,0.,0.,0.,0.,0.,0.,0.,1.115853,0.,0.,1.521799,0.,0.,0.,0.,0.,0.,0.,0.,1.393641,0.,0.,0.||0.52763,1.176907,0.,0.,0.,0.,0.,0.,0.337164,0.,0.,0.,0.271035,0.,0.,0.,0.,0.,0.,0.1317,0.645715,0.,0.,0.,0.,0.,0.,0.009896,0.,0.281694,0.,0.,0.,0.,0.,0.,0.,0.,0.,0.,0.506281,0.,0.,0.,0.,0.,0.,0.,0.|0.,0.,0.,0.,0.,0.,0.,0.479941,0.,0.,0.383382,0.,0.,0.,0.,0.256182,0.,0.,0.,0.,0.454507,0.,0.897365,0.,0.406993,0.,0.371358,0.147729,0.,0.,0.728257,0.,0.,0.467796,0.,0.,0.,0.960515,0.,0.,0.064614,0.,0.,0.796419,0.240264,0.,0.,0.,0.549459,0.,0.,0.,0.,0.,0.,0.,0.,0.,0.,0.,0.,0.,0.,0.,0.,0.,0.,0.,0.,0.,0.218319,0.,0.,0.207518,0.,0.,0.,0.,0.,0.,0.,0.,0.265962,0.,0.,0.|
K|0.,0.,0.,0.,0.,0.,0.,0.,0.,0.,0.,0.,0.,0.,0.,0.,0.,0.,0.,0.,0.,0.,0.,0.,0.|0.,0.,0.,0.,0.,0.,1.186553,0.,0.,1.107137,0.,0.,0.,0.,0.,0.,0.,1.417073,0.,1.457933,0.,0.,0.,0.,0.,0.,0.,0.,0.,0.,0.,0.,0.,0.,0.,0.,0.,0.|0.,0.,0.,0.,0.,0.,0.,0.,0.,0.,0.,1.715408,0.,1.601424,0.,0.,0.,0.,0.,1.620757,0.,0.,0.,0.,0.,0.,0.,1.172576,1.708534,0.,0.,0.,0.,0.,0.,0.,0.,0.,0.,1.046551,0.,0.,0.,0.,0.,0.,0.,0.,0.,0.,0.|0.,0.,0.,0.,0.,0.,0.,0.,0.,0.,0.,0.,0.,0.,0.,0.,0.,0.,0.,0.,0.,0.,0.,0.,0.|0.,0.,0.,0.,0.,0.,0.334764,0.,0.,0.155819,0.,0.,0.,0.,0.,0.,0.,0.248473,0.,0.500704,0.,0.,0.,0.,0.,0.,0.,0.,0.,0.,0.,0.,0.,0.,0.,0.,0.,0.|0.,0.,0.,0.,0.,0.,0.,0.,0.,0.,0.,0.586143,0.,0.48779,0.,0.,0.,0.,0.,0.6552,0.,0.,0.,0.,0.,0.,0.,0.212027,0.649986,0.,0.,0.,0.,0.,0.,0.,0.,0.,0.,0.023967,0.,0.,0.,0.,0.,0.,0.,0.,0.,0.,0.
M|0.,0.,0.,0.,0.,0.,0.,0.,0.,1.878967,1.655815,0.,0.,0.,0.,0.|0.,0.,0.,0.,0.,0.,1.654313,0.,0.,0.,0.,0.,0.,0.,0.,0.,0.,0.,0.,0.,0.,0.,0.,0.,0.,0.||0.,0.,0.,0.,0.,0.,0.,0.,0.,1.156287,1.082648,0.,0.,0.,0.,0.|0.,0.,0.,0.,0.,0.,0.287973,0.,0.,0.,0.,0.,0.,0.,0.,0.,0.,0.,0.,0.,0.,0.,0.,0.,0.,0.|
F|0.,0.,1.451297,0.,1.302538,0.,0.,0.,0.,0.,0.,0.,0.,0.,0.,0.,0.,0.,0.,1.445874,0.,0.,2.664367,1.172205,0.,0.,0.,0.,0.,0.,0.,0.,0.,0.,0.,0.,0.,0.|0.,0.,0.,0.,0.,1.339213,0.,0.,0.,0.,0.,1.316807,0.,0.,2.02245,0.,0.,1.554407,0.,1.745751,0.,0.,0.,0.,0.,0.,0.,0.,0.,0.,0.,0.,0.,0.886738,1.203191,0.,1.582971,0.,0.,2.357179,0.,1.921412,0.,0.,2.397875,2.298802,0.,0.,0.,0.,1.634105,0.,0.,0.,1.327356,1.446589,0.,0.,0.,0.,0.,0.,0.,0.,0.,0.||0.,0.,0.644115,0.,0.122496,0.,0.,0.,0.,0.,0.,0.,0.,0.,0.,0.,0.,0.,0.,0.298604,0.,0.,1.822988,0.26641,0.,0.,0.,0.,0.,0.,0.,0.,0.,0.,0.,0.,0.,0.|0.,0.,0.,0.,0.,0.260286,0.,0.,0.,0.,0.,0.831668,0.,0.,0.505612,0.,0.,0.304786,0.,0.965734,0.,0.,0.,0.,0.,0.,0.,0.,0.,0.,0.,0.,0.,0.204632,0.277659,0.,0.49898,0.,0.,2.357179,0.,1.194021,0.,0.,2.019263,1.935834,0.,0.,0.,0.,0.617198,0.,0.,0.,0.205311,0.504745,0.,0.,0.,0.,0.,0.,0.,0.,0.,0.|
P|0.,1.728132,0.,0.,0.,0.,0.,1.550924,0.,0.,0.,0.,0.,0.,0.,0.,0.,1.694454,1.354522,0.,0.,0.,0.,0.,0.,0.,0.,0.,0.,0.|1.607228,0.,1.504496,0.,0.,0.,0.,0.,0.,1.518868,2.301318,0.,0.,0.,0.,0.,0.,0.,0.,1.449937,0.,0.,1.651611,0.,0.,0.,0.,0.,0.,0.,0.,0.,0.,0.||0.,0.337197,0.,0.,0.,0.,0.,0.645691,0.,0.,0.,0.,0.,0.,0.,0.,0.,0.782056,0.362574,0.,0.,0.,0.,0.,0.,0.,0.,0.,0.,0.|1.173159,0.,0.300232,0.,0.,0.,0.,0.,0.,0.391365,1.892195,0.,0.,0.,0.,0.,0.,0.,0.,0.613435,0.,0.,0.467122,0.,0.,0.,0.,0.,0.,0.,0.,0.,0.,0.|
S|1.434399,0.,0.,1.340509,1.536768,0.,0.,1.367476,1.484795,0.,0.,0.,0.,0.,0.,0.,0.,1.268363,0.,0.,0.,0.,0.,0.,0.,0.,0.,0.||1.093313,0.,0.,0.,1.40457,0.,0.,0.,0.970371,0.,0.,1.251164,0.,0.,0.,0.,0.,0.,0.,0.,0.,0.,0.,0.,1.847015,1.61277,0.,0.,0.,0.,0.,1.815897,0.|0.408333,0.,0.,0.130269,0.09979,0.,0.,0.206411,0.89648,0.,0.,0.,0.,0.,0.,0.,0.,0.230611,0.,0.,0.,0.,0.,0.,0.,0.,0.,0.||0.191529,0.,0.,0.,0.109447,0.,0.,0.,0.204289,0.,0.,0.278036,0.,0.,0.,0.,0.,0.,0.,0.,0.,0.,0.,0.,1.187367,1.315681,0.,0.,0.,0.,0.,0.404984,0.
T|0.,1.898151,0.,0.,2.000417,0.,0.,1.142093,0.,0.,0.,0.,0.,0.,0.,0.,0.,0.,2.114521,1.543801,0.,1.675258,0.,0.,0.,0.,0.,0.,0.,0.,0.,0.,0.,0.,0.|0.,0.,0.,0.,0.,0.,0.,0.,0.719482,0.,0.,0.,0.,0.,1.112773,0.,0.,0.,0.,0.,1.366089,0.,0.,0.,0.,0.,0.,0.,0.,0.,0.,0.,0.,0.,0.,0.|1.894566,0.,0.,0.,0.,0.,0.,0.,0.,1.094034,0.,0.,1.810156,0.,0.,0.,1.936153,0.,0.,0.,0.,1.411544,0.,0.,0.,0.,0.,0.,0.,0.,0.,0.,0.,0.,0.,0.,0.,0.,0.|0.,0.382997,0.,0.,0.777592,0.,0.,0.107745,0.,0.,0.,0.,0.,0.,0.,0.,0.,0.,1.510372,0.397646,0.,0.080092,0.,0.,0.,0.,0.,0.,0.,0.,0.,0.,0.,0.,0.|0.,0.,0.,0.,0.,0.,0.,0.,0.040725,0.,0.,0.,0.,0.,0.580063,0.,0.,0.,0.,0.,0.13848,0.,0.,0.,0.,0.,0.,0.,0.,0.,0.,0.,0.,0.,0.,0.|0.399077,0.,0.,0.,0.,0.,0.,0.,0.,0.206422,0.,0.,0.982106,0.,0.,0.,0.464677,0.,0.,0.,0.,0.177893,0.,0.,0.,0.,0.,0.,0.,0.,0.,0.,0.,0.,0.,0.,0.,0.,0.
W|0.,0.,0.,1.242719,0.,1.497033,0.,0.,0.,0.,0.,0.,0.|0.,0.,0.903083,0.,0.,1.312325,2.175376,0.,1.618517,1.95463,0.,0.,1.868257,0.,2.121074,0.,0.,0.,0.,0.,2.065156,2.065156,0.,0.|0.,0.,0.,0.,0.,1.397769,0.,0.,0.,1.088239,0.,0.,0.,0.,0.,0.,0.,0.,0.|0.,0.,0.,0.137233,0.,0.408282,0.,0.,0.,0.,0.,0.,0.|0.,0.,0.380245,0.,0.,0.177124,1.836984,0.,0.843695,1.211871,0.,0.,0.575574,0.,0.62564,0.,0.,0.,0.,0.,0.34682,0.34682,0.,0.|0.,0.,0.,0.,0.,0.391375,0.,0.,0.,0.133094,0.,0.,0.,0.,0.,0.,0.,0.,0.
Y|1.552775,0.,2.139267,0.,0.,0.,0.,0.,0.,0.,0.,0.,0.,0.,0.,0.,0.,1.405565,0.,0.,0.|1.293643,1.939202,0.,0.,0.,0.,0.,0.,1.362329,0.,0.,0.,0.,0.,0.,0.,0.,0.,0.,1.779322,0.,1.276125,1.699394,1.695366,0.,0.,1.473174,0.,0.,0.,0.,0.,0.,0.,1.697628,0.,0.,0.,0.,1.08149,0.,0.,0.,0.,0.,0.,1.103248,0.,0.,0.|1.429405,1.346179,0.,0.,0.,0.,0.,1.178911,0.,0.,0.,0.,0.,0.,0.,0.,0.,0.,1.272963,0.,0.,1.523278,1.25553,1.518021,0.,1.58386,0.,0.,0.,0.,0.,0.,0.,0.,0.,0.,2.004429,0.,0.,0.,0.,0.,0.,0.,0.,0.,0.,1.443974,0.,0.,0.,0.|0.9634,0.,0.583436,0.,0.,0.,0.,0.,0.,0.,0.,0.,0.,0.,0.,0.,0.,0.033599,0.,0.,0.|0.292722,0.343983,0.,0.,0.,0.,0.,0.,0.258373,0.,0.,0.,0.,0.,0.,0.,0.,0.,0.,0.538282,0.,0.430594,0.566465,1.205594,0.,0.,0.45449,0.,0.,0.,0.,0.,0.,0.,1.212591,0.,0.,0.,0.,0.047396,0.,0.,0.,0.,0.,0.,0.2143,0.,0.,0.|0.615583,0.12238,0.,0.,0.,0.,0.,0.162608,0.,0.,0.,0.,0.,0.,0.,0.,0.,0.,0.106972,0.,0.,0.778564,0.725417,1.180683,0.,0.640284,0.,0.,0.,0.,0.,0.,0.,0.,0.,0.,1.431735,0.,0.,0.,0.,0.,0.,0.,0.,0.,0.,0.540192,0.,0.,0.,0.
V|0.,0.,0.,0.,0.,0.,0.,0.,0.,0.,0.,0.,0.,0.,0.,0.,0.,0.,0.,1.174672,0.,0.,0.,0.,0.,0.,0.,0.,0.,0.,0.,0.,0.,0.,0.,0.|0.,0.,0.,1.460463,0.,0.,0.,0.,0.,0.,1.53921,0.,1.511102,0.,1.199234,0.,0.,1.415954,1.247208,1.112927,0.,0.,0.,1.163121,0.,0.,0.,0.,1.099183,0.,0.,0.,0.,0.,0.,0.,0.,1.483003,0.,1.274149,1.117479,1.672839,0.,0.,0.,0.,0.,0.,0.,0.,0.,0.,0.,0.,0.||0.,0.,0.,0.,0.,0.,0.,0.,0.,0.,0.,0.,0.,0.,0.,0.,0.,0.,0.,0.361438,0.,0.,0.,0.,0.,0.,0.,0.,0.,0.,0.,0.,0.,0.,0.,0.|0.,0.,0.,0.874446,0.,0.,0.,0.,0.,0.,0.972133,0.,0.503701,0.,0.504941,0.,0.,0.745543,0.595606,0.155872,0.,0.,0.,0.248335,0.,0.,0.,0.,0.153263,0.,0.,0.,0.,0.,0.,0.,0.,0.918817,0.,0.871786,0.299123,0.464677,0.,0.,0.,0.,0.,0.,0.,0.,0.,0.,0.,0.,0.|
```
