## Supplementary Data 3 for "Pharmacological proximities in the GPCR family discovered using contact-informed amino-acid and binding pocket similarities": f201.bsv

```
res|B|C|P|wB|wC|wP
A|0.,0.,0.,0.,0.,0.,0.,1.430634,0.,0.,1.44781,1.340463,0.,0.,1.44781,1.340463,0.,0.,0.,0.,0.,0.,0.,0.,0.|0.,0.,0.,0.,0.,0.,0.,0.,0.,1.118598,1.302097,0.,0.,0.,0.,1.302097,1.118598,0.,0.,0.,0.,0.,0.,0.,0.960621,0.960621,0.||0.,0.,0.,0.,0.,0.,0.,0.689067,0.,0.,0.340661,0.268093,0.,0.,0.340661,0.268093,0.,0.,0.,0.,0.,0.,0.,0.,0.|0.,0.,0.,0.,0.,0.,0.,0.,0.,0.368479,0.291057,0.,0.,0.,0.,0.291057,0.368479,0.,0.,0.,0.,0.,0.,0.,0.065285,0.065285,0.|
R|0.,0.,0.,0.,0.|0.,0.,0.,0.,0.|0.,0.,0.,0.,0.,0.,1.917954,0.,0.,2.436484,0.|0.,0.,0.,0.,0.|0.,0.,0.,0.,0.|0.,0.,0.,0.,0.,0.,0.781389,0.,0.,1.318098,0.
N|1.219742,0.,0.,1.26803,0.,0.,0.|0.,0.,0.,0.|0.,0.,0.,0.,1.731333,0.,0.,0.,0.,0.,0.,0.,0.|0.327888,0.,0.,0.221598,0.,0.,0.|0.,0.,0.,0.|0.,0.,0.,0.,0.90824,0.,0.,0.,0.,0.,0.,0.,0.
D|0.,0.,0.,0.,1.862562,1.240818,0.,0.,0.,0.,0.,0.,0.,1.488411|0.,0.,1.89464,0.,0.,0.,1.18228|0.,2.094844,0.,0.,2.533013,0.,1.634866,0.,1.634866,0.,2.59504,2.568799,0.,0.,0.,0.,0.,1.79701,0.,0.,0.,2.069426,0.,0.,0.,0.,1.88509,1.588039,1.437653,0.|0.,0.,0.,0.,1.289466,0.214419,0.,0.,0.,0.,0.,0.,0.,0.29349|0.,0.,1.311674,0.,0.,0.,0.199822|0.,0.544659,0.,0.,1.558777,0.,0.211571,0.,0.211571,0.,1.796566,2.173599,0.,0.,0.,0.,0.,0.244254,0.,0.,0.,1.324433,0.,0.,0.,0.,0.318607,0.514435,0.263232,0.
C|0.,0.,0.,0.|0.,0.,0.,0.|0.,0.,0.,0.,0.|0.,0.,0.,0.|0.,0.,0.,0.|0.,0.,0.,0.,0.
Q|0.,1.433572,1.767936,0.,0.,1.433572,1.767936,0.,0.,1.617242,0.|0.,0.,1.096223,0.928799,0.,0.,1.112596,0.913564,0.,0.,1.050186,0.,1.922261|0.,0.,0.,1.983905,0.,0.,0.,2.018087,0.,0.,0.,1.178004,0.,1.345211,0.,0.|0.,0.320445,0.623977,0.,0.,0.320445,0.623977,0.,0.,0.380258,0.|0.,0.,0.167658,0.098343,0.,0.,0.157072,0.09673,0.,0.,0.130901,0.,1.098435|0.,0.,0.,0.466801,0.,0.,0.,0.451102,0.,0.,0.,0.030034,0.,0.576519,0.,0.
E|0.,0.,0.,0.,0.,0.899487,0.,0.,0.|0.,0.,0.,0.,0.,0.743997,0.,0.,0.959263,0.959263|0.,0.,1.495648,0.,0.,0.,0.,0.,1.386902,0.,1.235416,0.,1.235416,0.|0.,0.,0.,0.,0.,0.64249,0.,0.,0.|0.,0.,0.,0.,0.,0.531426,0.,0.,0.121597,0.121597|0.,0.,0.239304,0.,0.,0.,0.,0.,1.188773,0.,0.261003,0.,0.261003,0.
G|0.,0.,0.,0.,1.376162,1.932046,1.998836,1.291375,0.,0.,0.,0.,0.,0.,0.,0.,0.,0.,0.,0.,0.,2.042734,2.508551,2.352114,1.966342,1.60226,1.751231,1.359948,0.,0.,1.751231,1.359948,0.,0.,1.100086,2.188285,2.258796,2.485068,1.440764,1.958487,0.,2.055555,0.,0.,0.,0.,0.,1.686213,1.569906,0.,0.,0.,0.,2.002186,1.287933,0.,0.,0.,0.,0.,0.,0.,1.307625,1.633219,1.631337,0.|||0.,0.,0.,0.,0.633034,0.888741,0.919464,0.316752,0.,0.,0.,0.,0.,0.,0.,0.,0.,0.,0.,0.,0.,1.728467,2.315586,2.352114,0.819309,0.400565,0.515068,0.335987,0.,0.,0.515068,0.335987,0.,0.,0.325951,1.683296,1.911289,2.485068,0.387302,1.26354,0.,1.4153,0.,0.,0.,0.,0.,0.360162,0.373424,0.,0.,0.,0.,2.002186,0.721242,0.,0.,0.,0.,0.,0.,0.,0.386762,0.713095,0.505485,0.||
H|0.,0.,1.677329,0.,0.,0.,1.921692,0.,0.,0.,0.,0.,1.971092|0.,0.,0.,0.,0.,0.,0.,0.,0.,0.,0.,0.,0.,0.,1.798111|0.,0.,0.,0.,0.,0.,0.,0.,0.,0.|0.,0.,0.469652,0.,0.,0.,1.773869,0.,0.,0.,0.,0.,0.463458|0.,0.,0.,0.,0.,0.,0.,0.,0.,0.,0.,0.,0.,0.,1.59177|0.,0.,0.,0.,0.,0.,0.,0.,0.,0.
I|0.,0.,0.,0.,0.,0.,0.,0.,0.,0.,0.,1.330253,0.,0.,0.,0.,1.480218,0.,0.,0.|0.,0.,0.,0.,0.,0.,0.780308,1.040958,0.,0.,1.552597,0.,0.,0.,1.059001,0.,1.169938,0.,0.791083,1.228822,0.,0.,0.,0.,0.,1.281569,0.,1.482807,1.338094,1.495899,0.,0.,0.,0.,0.,1.338094,0.,0.,0.,0.,0.,0.,1.302808,1.631488,0.,0.,0.,0.,1.14362,0.,0.||0.,0.,0.,0.,0.,0.,0.,0.,0.,0.,0.,0.437137,0.,0.,0.,0.,0.634379,0.,0.,0.|0.,0.,0.,0.,0.,0.,0.088337,0.137485,0.,0.,0.925861,0.,0.,0.,0.48877,0.,0.584969,0.,0.205095,0.756198,0.,0.,0.,0.,0.,0.882392,0.,0.457864,0.181877,0.254158,0.,0.,0.,0.,0.,0.181877,0.,0.,0.,0.,0.,0.,1.302808,0.848374,0.,0.,0.,0.,0.193288,0.,0.|
L|0.,0.,0.,0.,0.,1.153853,0.,0.,0.,0.,1.838741|0.,0.,1.440753,0.,0.,0.,0.,1.226967,0.,0.,1.024386,1.169857,1.169857,0.,0.,0.,1.169857,1.024386,1.169857,0.,0.,0.,1.465056,1.238899,0.,1.341277,0.,0.,0.,0.,1.242852,1.203042,0.,0.,0.,0.,1.203912,0.,1.359162,1.021774,0.,0.,1.359162,1.054869,0.,0.||0.,0.,0.,0.,0.,0.372211,0.,0.,0.,0.,1.103244|0.,0.,0.230521,0.,0.,0.,0.,0.849439,0.,0.,0.060258,0.426654,0.426654,0.,0.,0.,0.426654,0.060258,0.426654,0.,0.,0.,0.379829,0.667099,0.,0.778806,0.,0.,0.,0.,0.144798,0.13432,0.,0.,0.,0.,0.288939,0.,0.421149,0.302215,0.,0.,0.421149,0.267431,0.,0.|
K|0.,1.446879,0.,0.,0.,0.|0.,0.,0.,0.,0.,0.,0.,0.,0.,0.|0.,0.,0.,0.,1.201977,0.,0.,0.|0.,0.36172,0.,0.,0.,0.|0.,0.,0.,0.,0.,0.,0.,0.,0.,0.|0.,0.,0.,0.,0.282618,0.,0.,0.
M|1.40967,0.,0.,1.183536|0.,0.,0.,0.,0.,0.,0.,0.,0.,0.||0.452158,0.,0.,0.465654|0.,0.,0.,0.,0.,0.,0.,0.,0.,0.|
F|0.,0.,0.,0.,0.,0.,0.,0.,1.346142|0.,0.,0.776791,1.226111,0.,1.582113,0.,0.,0.,2.144493,0.,0.,0.,1.768828,0.,0.,0.,0.,0.,0.,0.,0.,0.,0.,0.,0.,1.915454,0.,0.,0.,0.||0.,0.,0.,0.,0.,0.,0.,0.,0.37692|0.,0.,0.087939,0.254476,0.,1.052323,0.,0.,0.,1.319688,0.,0.,0.,0.869915,0.,0.,0.,0.,0.,0.,0.,0.,0.,0.,0.,0.,1.149272,0.,0.,0.,0.|
P|0.,0.,0.,0.,0.,0.|0.,0.,0.,1.552676,0.,1.552676,0.,0.,0.,0.,0.||0.,0.,0.,0.,0.,0.|0.,0.,0.,0.164401,0.,0.164401,0.,0.,0.,0.,0.|
S|0.,0.,1.444014,1.700784,0.,0.,0.,0.,0.,1.065479,1.237284,0.,1.463188,0.,1.134184,0.,1.187294,1.337186,0.,0.,0.,0.,0.,0.,0.,0.||0.,1.276605,1.91323,2.40142,0.,0.,0.,0.,0.,0.,0.,1.730507,2.44797,0.,1.107257,1.414751,0.,0.,1.390815,0.,0.,0.,1.072971,1.291159,1.531538,0.,1.531538,0.,0.,0.,0.,0.,0.,0.|0.,0.,0.231042,0.306141,0.,0.,0.,0.,0.,0.409799,0.951757,0.,0.78787,0.,0.207324,0.,0.069163,0.175262,0.,0.,0.,0.,0.,0.,0.,0.||0.,0.229789,0.765292,0.624369,0.,0.,0.,0.,0.,0.,0.,0.66558,1.883054,0.,0.287067,0.652962,0.,0.,0.822525,0.,0.,0.,0.109381,0.181765,0.386602,0.,0.386602,0.,0.,0.,0.,0.,0.,0.
T|0.,1.655998,0.,0.,0.,1.714464,1.559071,0.,1.67974,1.723247,0.,1.403052,0.,0.,0.,0.,0.,1.367297,1.425079|0.,1.366507,0.,0.,0.,1.56926,0.91422,0.,1.375163,0.,0.,1.204206,0.,0.,0.,0.,0.,0.,0.992471,0.|1.576541,0.,0.,0.,2.177263,1.848012,0.,2.340279,2.803694,0.,0.,1.720906,0.,0.,0.,0.,0.,0.,1.781972,0.,1.306509,1.781972|0.,0.3312,0.,0.,0.,1.582582,0.959428,0.,0.904475,0.662787,0.,0.14303,0.,0.,0.,0.,0.,0.154062,0.120429|0.,0.382622,0.,0.,0.,1.207123,0.562597,0.,0.952036,0.,0.,0.151987,0.,0.,0.,0.,0.,0.,0.18172,0.|0.693678,0.,0.,0.,2.009781,1.563702,0.,1.800215,1.941019,0.,0.,0.350864,0.,0.,0.,0.,0.,0.,0.677651,0.,0.496842,0.677651
W|0.,0.,0.,1.399166,0.,1.399167,0.|0.,1.156551,0.,0.,0.,0.,0.,0.,1.705033,0.,0.,0.,1.933772,0.|0.,1.145994,0.,0.|0.,0.,0.,0.296294,0.,0.296294,0.|0.,0.13093,0.,0.,0.,0.,0.,0.,1.180408,0.,0.,0.,1.933772,0.|0.,0.705227,0.,0.
Y|0.,1.445921,0.,0.997602,0.,0.,0.,2.216065,0.,1.638261,1.368392,0.,0.,1.354059|1.679206,0.,0.,2.108096,1.60265,0.,0.,1.463445,0.,0.,2.332113,1.604251,1.487248,0.,0.,0.,0.,0.,0.,2.537978,1.576475,0.,1.298116,1.631392,0.,0.,0.,0.,1.115598,1.212462,0.,1.707546,1.212462|1.235088,0.,0.,0.,1.608687,0.,0.,1.403307,0.,0.,0.,0.,0.,0.,0.,1.276358,0.,1.353776,0.,0.,0.,0.,0.,0.,0.,0.970856,0.970856|0.,0.289184,0.,0.302026,0.,0.,0.,1.704665,0.,0.882141,0.179352,0.,0.,0.190712|0.204974,0.,0.,0.716753,0.673113,0.,0.,0.436348,0.,0.,2.332113,0.740424,1.115436,0.,0.,0.,0.,0.,0.,2.342749,1.188817,0.,0.258363,0.324695,0.,0.,0.,0.,0.267743,0.341539,0.,0.529099,0.341539|0.04059,0.,0.,0.,0.739996,0.,0.,1.079467,0.,0.,0.,0.,0.,0.,0.,1.088043,0.,0.348302,0.,0.,0.,0.,0.,0.,0.,0.273481,0.273481
V|0.,0.,0.,0.,1.494478,0.,1.494478,0.,1.739983,1.158625,0.|0.,0.,0.,0.,0.,1.328699,0.,0.,0.,1.328699,0.,0.,0.,0.,0.,1.226738,0.,0.,0.||0.,0.,0.,0.,0.140657,0.,0.140657,0.,0.384472,0.151859,0.|0.,0.,0.,0.,0.,0.390794,0.,0.,0.,0.390794,0.,0.,0.,0.,0.,0.232247,0.,0.,0.|
```
