## Supplementary Data 3 for "Pharmacological proximities in the GPCR family discovered using contact-informed amino-acid and binding pocket similarities": f203.bsv

```
res|B|C|P|wB|wC|wP
A|0.,0.|0.,0.||0.,0.|0.,0.|
R|0.,0.|0.,0.|0.,0.,1.917954,0.,2.436484,0.|0.,0.|0.,0.|0.,0.,0.781389,0.,1.318098,0.
N|||0.,0.,0.,1.731333,0.|||0.,0.,0.,0.90824,0.
D|0.|0.|0.,0.|0.|0.|0.,0.
C||||||
Q||||||
E|0.,0.|||0.,0.||
G|1.291375,0.,0.,0.,0.,0.,0.,0.,0.,1.100086,2.055555,0.,0.|||0.316752,0.,0.,0.,0.,0.,0.,0.,0.,0.325951,1.4153,0.,0.||
H|0.|0.,0.,1.798111|0.,0.|0.|0.,0.,1.59177|0.,0.
I|0.,0.,0.|0.780308,1.040958,0.,0.,0.791083,1.281569,1.125502||0.,0.,0.|0.088337,0.137485,0.,0.,0.205095,0.882392,0.295214|
L|0.,0.|0.,0.,0.,1.465056,1.088884||0.,0.|0.,0.,0.,0.379829,0.232057|
K||0.|0.||0.|0.
M|1.40967,1.183536|0.884178,0.||0.452158,0.465654|0.083413,0.|
F|0.|0.776791,1.226111,0.,1.768828||0.|0.087939,0.254476,0.,0.869915|
P|0.,0.|0.,0.||0.,0.|0.,0.|
S|0.,0.,0.||0.,0.,0.,0.,1.107257,0.,0.,0.|0.,0.,0.||0.,0.,0.,0.,0.287067,0.,0.,0.
T|0.,0.|0.,0.|0.,0.,0.|0.,0.|0.,0.|0.,0.,0.
W|0.|1.156551,0.||0.|0.13093,0.|
Y|0.|0.,0.,0.,1.576475|0.,1.43273,1.276358|0.|0.,0.,0.,1.188817|0.,0.728109,1.088043
V|0.|0.||0.|0.|
```
