## Supplementary Data 3 for "Pharmacological proximities in the GPCR family discovered using contact-informed amino-acid and binding pocket similarities": f206.bsv

```
res|B|C|P|wB|wC|wP
A|0.,0.,0.,0.,0.,0.,1.49937,0.,0.,0.,0.,0.,0.,0.,0.,0.|0.,0.,0.,0.,0.,1.571424,0.,0.,0.,0.,0.,0.,0.,0.,0.,0.,0.||0.,0.,0.,0.,0.,0.,0.249895,0.,0.,0.,0.,0.,0.,0.,0.,0.|0.,0.,0.,0.,0.,0.130952,0.,0.,0.,0.,0.,0.,0.,0.,0.,0.,0.|
R|0.,0.,0.,0.|0.,0.,0.,1.222328,0.,0.,0.,0.,0.|1.522391,0.,1.953551,0.,0.,0.,0.,0.|0.,0.,0.,0.|0.,0.,0.,0.153923,0.,0.,0.,0.,0.|0.343948,0.,0.379857,0.,0.,0.,0.,0.
N|0.,0.,0.,0.,0.,0.,0.,0.,0.,0.,0.,0.,0.,0.,0.,1.390934,0.,0.,0.,0.,0.,0.|0.,0.,0.,0.,0.,0.,0.,0.,0.,0.,0.,1.123372,0.,0.911947,0.,0.,1.334025,0.|0.,0.,0.,0.,0.,0.,0.,0.,0.,1.237235,0.,1.598567,0.,1.899455,0.,0.,0.,0.,0.,1.794284,0.|0.,0.,0.,0.,0.,0.,0.,0.,0.,0.,0.,0.,0.,0.,0.,0.309096,0.,0.,0.,0.,0.,0.|0.,0.,0.,0.,0.,0.,0.,0.,0.,0.,0.,0.136821,0.,0.101327,0.,0.,0.099467,0.|0.,0.,0.,0.,0.,0.,0.,0.,0.,0.096229,0.,0.245933,0.,0.422101,0.,0.,0.,0.,0.,0.196742,0.
D|0.,0.,0.,0.,0.,0.,0.,0.,0.,0.|0.,0.,0.,0.,0.|0.,0.,0.,0.,1.566649,0.,0.,0.,0.,0.,0.,0.|0.,0.,0.,0.,0.,0.,0.,0.,0.,0.|0.,0.,0.,0.,0.|0.,0.,0.,0.,0.304626,0.,0.,0.,0.,0.,0.,0.
C|0.,0.,0.,0.,0.,0.,0.,0.,0.,0.,0.,0.,0.|0.,0.,0.|0.,0.,0.|0.,0.,0.,0.,0.,0.,0.,0.,0.,0.,0.,0.,0.|0.,0.,0.|0.,0.,0.
Q|0.,0.,0.,0.,0.,0.,0.,0.,0.|0.,0.|0.,0.,0.,0.,1.83195,0.,0.,1.82076,0.,1.82076,0.|0.,0.,0.,0.,0.,0.,0.,0.,0.|0.,0.|0.,0.,0.,0.,0.434501,0.,0.,0.415261,0.,0.415261,0.
E|0.,0.,0.,1.408264,0.,0.,0.,1.234331,0.,0.,0.,0.,0.|0.,0.,1.0458,0.950067,0.,0.,0.,1.306424,0.,0.,0.,0.,0.|0.,0.,0.,0.,0.,0.,0.,1.160572,0.,0.,0.,0.,0.,0.,0.|0.,0.,0.,0.105998,0.,0.,0.,0.141915,0.,0.,0.,0.,0.|0.,0.,0.08715,0.051079,0.,0.,0.,0.104793,0.,0.,0.,0.,0.|0.,0.,0.,0.,0.,0.,0.,0.065166,0.,0.,0.,0.,0.,0.,0.
G|0.,0.,0.,0.,0.,0.,0.,0.,0.,0.,0.,0.,0.,0.,0.,0.,0.,0.,0.,0.,0.,0.,0.,0.,0.,1.612304,1.503028,1.503028,0.,0.,0.,0.,1.899277,0.,0.,0.|||0.,0.,0.,0.,0.,0.,0.,0.,0.,0.,0.,0.,0.,0.,0.,0.,0.,0.,0.,0.,0.,0.,0.,0.,0.,0.313504,0.208754,0.208754,0.,0.,0.,0.,1.112144,0.,0.,0.||
H|0.,0.,0.,0.,0.,0.,0.|0.,0.,0.,0.,0.,0.,0.,0.,0.,0.,0.,0.,0.|0.,0.,0.,0.,0.,0.,0.,0.,0.,0.,0.,0.,0.,0.,0.,0.,0.,0.,0.,0.|0.,0.,0.,0.,0.,0.,0.|0.,0.,0.,0.,0.,0.,0.,0.,0.,0.,0.,0.,0.|0.,0.,0.,0.,0.,0.,0.,0.,0.,0.,0.,0.,0.,0.,0.,0.,0.,0.,0.,0.
I|0.,0.,0.,0.,0.,0.,0.|0.,0.,0.,0.,1.281773,0.,0.,0.,1.480285,1.956894,0.,0.,0.,0.,1.263618,1.530258,0.,0.,0.,1.630699,1.789811,0.,0.,0.,1.307438,0.,0.,0.||0.,0.,0.,0.,0.,0.,0.|0.,0.,0.,0.,0.419041,0.,0.,0.,0.370071,0.163074,0.,0.,0.,0.,0.412339,0.386592,0.,0.,0.,0.392414,0.35157,0.,0.,0.,0.367,0.,0.,0.|
L|0.,0.,0.,0.,0.,0.,1.212956,0.|0.,0.,1.912184,0.,0.,0.,0.,0.,0.,0.,0.,0.,1.223764,0.,0.,0.,0.,0.||0.,0.,0.,0.,0.,0.,0.270749,0.|0.,0.,0.143928,0.,0.,0.,0.,0.,0.,0.,0.,0.,0.349647,0.,0.,0.,0.,0.|
K|0.,0.,0.,0.,0.,0.,0.,0.,0.,0.,0.,0.|0.,0.,0.,0.,0.,0.,0.,1.059649,0.|0.,0.,0.,0.,0.,0.,0.,0.,0.|0.,0.,0.,0.,0.,0.,0.,0.,0.,0.,0.,0.|0.,0.,0.,0.,0.,0.,0.,0.170301,0.|0.,0.,0.,0.,0.,0.,0.,0.,0.
M|0.,0.,0.,0.|0.,0.,0.,0.,0.,0.,0.,0.,0.,0.,0.,1.234666,0.,0.||0.,0.,0.,0.|0.,0.,0.,0.,0.,0.,0.,0.,0.,0.,0.,0.324912,0.,0.|
F|0.,0.,0.,0.,0.,0.,0.,0.,0.,0.,0.,0.,0.,0.|0.,0.,0.,0.,0.,0.,0.,0.,0.,0.,1.905785,0.,0.941354,0.,0.,0.,0.,0.,0.,0.,0.,0.,0.,0.,1.696234,0.,1.352132,1.696234||0.,0.,0.,0.,0.,0.,0.,0.,0.,0.,0.,0.,0.,0.|0.,0.,0.,0.,0.,0.,0.,0.,0.,0.,0.745211,0.,0.104595,0.,0.,0.,0.,0.,0.,0.,0.,0.,0.,0.,0.818358,0.,0.533736,0.818358|
P|0.,0.,0.,0.,0.,0.|0.,1.152991,1.541001,1.425957,0.||0.,0.,0.,0.,0.,0.|0.,0.07391,0.194653,0.093813,0.|
S|0.,0.,0.,0.,0.,0.,0.,0.,0.,0.,0.,0.,0.,0.,0.,1.199976,0.|0.|0.,0.,0.,0.,0.,1.643668,0.,0.,0.,0.,0.,1.069499,0.|0.,0.,0.,0.,0.,0.,0.,0.,0.,0.,0.,0.,0.,0.,0.,0.110524,0.|0.|0.,0.,0.,0.,0.,0.212086,0.,0.,0.,0.,0.,0.098506,0.
T|0.,0.,0.,0.,1.307228,0.,0.,0.,1.644922,0.,0.,1.240158,0.,1.221717,0.,0.,0.|0.,0.,0.,0.,0.,0.,0.,0.,0.,0.,1.029508,0.,0.,1.514986,0.|0.,0.,0.,0.,0.,0.,0.,1.200791,0.,0.,1.936308,0.,1.863443,0.,1.166182,0.|0.,0.,0.,0.,0.134075,0.,0.,0.,0.159186,0.,0.,0.117489,0.,0.123243,0.,0.,0.|0.,0.,0.,0.,0.,0.,0.,0.,0.,0.,0.05535,0.,0.,0.223261,0.|0.,0.,0.,0.,0.,0.,0.,0.123158,0.,0.,0.145744,0.,0.333458,0.,0.122756,0.
W|0.,0.,0.,0.,1.216212,0.,0.,1.140497,0.|0.,0.,0.,0.,0.,0.,1.42263,0.,0.913287,2.041487,0.,0.857991,0.|0.,0.,0.,1.414635,0.,0.,0.|0.,0.,0.,0.,0.12474,0.,0.,0.11505,0.|0.,0.,0.,0.,0.,0.,0.168608,0.,0.046835,0.578603,0.,0.037631,0.|0.,0.,0.,0.162421,0.,0.,0.
Y|0.,0.,0.,0.,0.,0.,0.,0.,0.|0.,0.,0.,0.,0.,0.,1.212224,0.,0.,0.,0.,0.,0.,0.,0.,0.,0.,1.270307,0.,0.,0.,0.,0.,1.714267,0.,1.302301,0.,0.,0.|0.,0.,0.,0.,0.,0.,0.,0.,0.,0.,0.,0.,0.,0.,0.,0.,0.,0.942923,0.,0.,0.,0.|0.,0.,0.,0.,0.,0.,0.,0.,0.|0.,0.,0.,0.,0.,0.,0.124331,0.,0.,0.,0.,0.,0.,0.,0.,0.,0.,0.200575,0.,0.,0.,0.,0.,0.612238,0.,0.119949,0.,0.,0.|0.,0.,0.,0.,0.,0.,0.,0.,0.,0.,0.,0.,0.,0.,0.,0.,0.,0.033676,0.,0.,0.,0.
V|1.351793,0.,0.,0.,0.,0.,0.,0.,0.,0.,0.,0.,0.,0.,0.,0.,0.,0.|0.,0.,0.,1.242695,0.,0.,0.,0.,0.,0.,0.,1.074355,0.,0.,0.,0.,0.,0.||0.116613,0.,0.,0.,0.,0.,0.,0.,0.,0.,0.,0.,0.,0.,0.,0.,0.,0.|0.,0.,0.,0.340591,0.,0.,0.,0.,0.,0.,0.,0.10397,0.,0.,0.,0.,0.,0.|
```
