## Supplementary Data 3 for "Pharmacological proximities in the GPCR family discovered using contact-informed amino-acid and binding pocket similarities": f209.bsv

```
res|B|C|P|wB|wC|wP
A|0.,0.,0.,0.,0.,0.929294,0.|0.,0.,0.,0.,0.,0.,0.,1.12481||0.,0.,0.,0.,0.,0.180696,0.|0.,0.,0.,0.,0.,0.,0.,0.093734|
R|0.,0.,0.,0.,0.,0.|1.42213,0.,0.,0.,0.|0.,0.,0.,0.,1.871249,0.,0.|0.,0.,0.,0.,0.,0.|0.423766,0.,0.,0.,0.|0.,0.,0.,0.,0.467812,0.,0.
N|0.,0.,0.|0.,0.|0.,0.,0.,0.,1.871443,0.,0.,0.,0.,0.,0.|0.,0.,0.|0.,0.|0.,0.,0.,0.,1.135847,0.,0.,0.,0.,0.,0.
D|0.,0.,0.,0.,0.,0.,0.,0.,0.,1.578744,0.,0.|0.,0.,0.,0.,0.,0.,0.,0.,0.,1.122767,0.,0.|0.,0.,0.,0.,0.,0.93443,0.,0.,0.,0.,0.,0.,0.,0.,0.,0.,0.,0.,0.|0.,0.,0.,0.,0.,0.,0.,0.,0.,0.119602,0.,0.|0.,0.,0.,0.,0.,0.,0.,0.,0.,0.051035,0.,0.|0.,0.,0.,0.,0.,0.067346,0.,0.,0.,0.,0.,0.,0.,0.,0.,0.,0.,0.,0.
C|0.,0.,0.,0.,0.,0.||0.,0.,0.,0.,1.176683,0.,1.348588|0.,0.,0.,0.,0.,0.||0.,0.,0.,0.,0.470673,0.,0.183898
Q|0.,0.,1.11727,0.,0.,0.,0.|0.,0.,0.,0.|0.,0.,0.,0.|0.,0.,0.171113,0.,0.,0.,0.|0.,0.,0.,0.|0.,0.,0.,0.
E|0.,0.,0.,0.,0.,0.,2.405454,0.,0.,0.,0.,0.,0.,0.,0.,0.,0.,0.,0.|0.,0.,0.,0.,1.100827,0.,1.157788,0.,0.,0.,0.,0.,0.,0.,0.,0.,0.|0.,0.,0.,0.,0.,0.,0.,0.,0.,0.,0.,0.,0.,0.,0.,0.,0.,0.,0.,0.|0.,0.,0.,0.,0.,0.,1.443273,0.,0.,0.,0.,0.,0.,0.,0.,0.,0.,0.,0.|0.,0.,0.,0.,0.157261,0.,0.385929,0.,0.,0.,0.,0.,0.,0.,0.,0.,0.|0.,0.,0.,0.,0.,0.,0.,0.,0.,0.,0.,0.,0.,0.,0.,0.,0.,0.,0.,0.
G|0.,0.,0.,0.,0.,1.544749,0.,0.,1.131038,2.358478,0.,0.,0.,1.538467,0.805226,0.,0.,1.971703,0.,0.,0.,0.,0.,0.,0.,0.,1.288,0.,0.,0.,0.,1.035182,2.172263|||0.,0.,0.,0.,0.,0.31207,0.,0.,0.323154,0.673851,0.,0.,0.,0.166321,0.079797,0.,0.,1.183022,0.,0.,0.,0.,0.,0.,0.,0.,0.117091,0.,0.,0.,0.,0.422523,0.576315||
H|0.,0.,0.|0.,0.,0.,0.|0.,0.,0.,0.,0.|0.,0.,0.|0.,0.,0.,0.|0.,0.,0.,0.,0.
I|0.,0.,0.,1.239482,1.478276,0.,0.,0.,0.,0.,0.,0.,0.,0.,0.,0.,0.,0.,0.|0.,0.,0.,1.601339,0.,0.,0.,0.,0.,0.,1.367473,1.176314,0.,0.,0.,0.,0.,0.,0.,0.,0.,1.205221,0.,0.,0.,0.,0.||0.,0.,0.,0.21597,0.130656,0.,0.,0.,0.,0.,0.,0.,0.,0.,0.,0.,0.,0.,0.|0.,0.,0.,0.485254,0.,0.,0.,0.,0.,0.,0.195353,0.156842,0.,0.,0.,0.,0.,0.,0.,0.,0.,0.193696,0.,0.,0.,0.,0.|
L|0.,0.,0.,0.,0.,0.,0.,1.325796,0.,0.,1.39408,0.,0.,0.,1.049063,2.391797,0.,0.,0.,1.860199|0.,0.,0.,0.831105,0.,0.,0.,0.,0.,0.,0.,0.,0.,0.,0.,0.,0.,0.,0.,0.,0.,1.265481,0.,0.,0.,2.402874,0.,1.31675,1.484055,0.,0.,1.273745,1.251967,0.,0.,0.,0.,0.,1.145469,0.,0.,0.||0.,0.,0.,0.,0.,0.,0.,0.226938,0.,0.,0.185877,0.,0.,0.,0.174844,0.54359,0.,0.,0.,0.531485|0.,0.,0.,0.123127,0.,0.,0.,0.,0.,0.,0.,0.,0.,0.,0.,0.,0.,0.,0.,0.,0.,0.262217,0.,0.,0.,1.121341,0.,0.496411,0.493105,0.,0.,0.154393,0.265569,0.,0.,0.,0.,0.,0.210392,0.,0.,0.|
K|0.,0.,1.497458,0.,0.|0.,0.,0.,0.,0.,0.,0.,0.,0.,0.,0.,0.|0.,0.,0.,0.,0.,0.,0.,0.,0.,0.,0.,0.,0.,0.,0.,0.,0.|0.,0.,0.499153,0.,0.|0.,0.,0.,0.,0.,0.,0.,0.,0.,0.,0.,0.|0.,0.,0.,0.,0.,0.,0.,0.,0.,0.,0.,0.,0.,0.,0.,0.,0.
M|0.,0.,0.,0.,0.,0.,2.67964,0.|1.175266,0.,0.,0.,0.,0.,0.,0.,1.273123,0.,0.,0.,0.,0.932955,0.,0.||0.,0.,0.,0.,0.,0.,1.250499,0.|0.195878,0.,0.,0.,0.,0.,0.,0.,0.056583,0.,0.,0.,0.,0.186591,0.,0.|
F|0.,0.,0.,0.,0.,0.,0.,0.,0.,0.,0.,0.,0.,0.,0.,0.,0.,0.|2.004753,1.299451,0.,0.,1.972938,1.469076,1.300945,0.,0.,0.,0.,0.,0.,0.,1.279364,0.,0.,0.,0.,0.,0.,0.,0.,0.,0.,1.915978,0.,2.096681,0.,0.,0.,0.,0.||0.,0.,0.,0.,0.,0.,0.,0.,0.,0.,0.,0.,0.,0.,0.,0.,0.,0.|0.854968,0.229315,0.,0.,0.913397,0.462487,0.505923,0.,0.,0.,0.,0.,0.,0.,0.710758,0.,0.,0.,0.,0.,0.,0.,0.,0.,0.,1.406527,0.,0.9901,0.,0.,0.,0.,0.|
P|0.,0.,0.,0.,1.362714,0.,0.|1.517286,0.,0.,0.,0.,1.604134,0.,0.,0.||0.,0.,0.,0.,0.500589,0.,0.|0.145035,0.,0.,0.,0.,0.556536,0.,0.,0.|
S|0.,0.,0.,0.,0.,0.,0.,0.,1.586231,0.,0.,1.568551,0.,1.676211,0.,0.,0.,0.,0.,0.||0.,0.,0.,0.,0.,0.,0.,1.479721,1.24169,1.751297,0.,0.,0.,0.|0.,0.,0.,0.,0.,0.,0.,0.,0.184259,0.,0.,0.448157,0.,0.223495,0.,0.,0.,0.,0.,0.||0.,0.,0.,0.,0.,0.,0.,0.422777,0.165559,0.778354,0.,0.,0.,0.
T|0.,0.,0.,0.847862,0.,0.,0.,0.|0.780969,1.756272,0.,0.,0.,0.,1.119607|1.4219,0.974976,0.,1.108017,0.,0.,0.,0.,0.|0.,0.,0.,0.113048,0.,0.,0.,0.|0.05785,0.585424,0.,0.,0.,0.,0.079972|0.473967,0.126386,0.,0.147736,0.,0.,0.,0.,0.
W||0.,1.854791,1.321367,0.|0.,0.||0.,0.52994,0.352365,0.|0.,0.
Y|0.,0.,0.,0.,0.|2.299655,0.,0.,0.,0.,0.,0.,1.276832,0.,0.,1.349859,0.|1.149817,0.,0.,0.,0.,0.,0.,0.,1.440989,0.,0.|0.,0.,0.,0.,0.|0.372003,0.,0.,0.,0.,0.,0.,0.583062,0.,0.,0.144628,0.|0.169091,0.,0.,0.,0.,0.,0.,0.,0.205856,0.,0.
V|0.,0.,0.,0.,1.207106,0.,0.,0.|1.275283,0.,0.,0.877,0.,0.,1.496682,0.,0.,0.,0.,1.182656,0.,0.,1.39808,1.415993,0.,0.,0.970116,1.227824,1.112147,0.||0.,0.,0.,0.,0.073275,0.,0.,0.|0.614025,0.,0.,0.250571,0.,0.,0.242705,0.,0.,0.,0.,0.253156,0.,0.,0.751569,0.892158,0.,0.,0.069294,0.142515,0.02979,0.|
```
