## Supplementary Data 3 for "Pharmacological proximities in the GPCR family discovered using contact-informed amino-acid and binding pocket similarities": f210.bsv

```
res|B|C|P|wB|wC|wP
A|1.689971,0.,0.,0.,0.,0.,2.00365,1.595476,1.681713,0.,0.,0.,0.,0.,1.402346,1.277994,0.,0.,0.,0.,1.379169,0.,0.,0.,1.103342,0.,0.,0.,0.,0.,0.,0.,0.,0.,0.,0.,0.,0.,0.,0.,1.103612,0.,0.,0.,0.,0.,0.,0.,0.,0.,0.,1.503751,0.,0.,0.,0.,0.,0.,0.,0.,1.285376,0.,0.,0.,0.,0.,0.,0.,0.,0.,1.132889,1.515036,0.,0.,0.,0.,0.,0.,0.,0.,1.188112,0.,0.,1.374256,0.,1.822541,0.,0.,0.,1.166854,0.,0.,0.,0.|1.212157,1.129459,0.,1.520304,0.,0.,0.,1.352133,2.207805,1.380129,0.,0.,0.,0.,1.11512,0.,1.940607,0.,1.631041,0.,0.,0.,0.,0.,0.,0.,0.,1.095743,0.,1.046645,0.,0.,0.,0.,0.,0.,0.,0.,0.,0.,0.,1.565848,0.,0.,0.,0.,0.,0.,1.281142,0.,1.283266,0.,0.,0.,0.,0.,0.,0.,0.,0.,0.,0.,1.106869,0.,0.,0.,0.,0.,0.,0.,0.,0.,0.910023,0.837448,0.,0.,0.,0.,0.,1.262802,0.,1.038918,1.131688,0.,0.,0.,1.533752,0.,0.,0.,0.,0.,0.,0.||0.253496,0.,0.,0.,0.,0.,1.40797,0.991783,1.3181,0.,0.,0.,0.,0.,0.233724,0.452324,0.,0.,0.,0.,0.177957,0.,0.,0.,0.015914,0.,0.,0.,0.,0.,0.,0.,0.,0.,0.,0.,0.,0.,0.,0.,0.072666,0.,0.,0.,0.,0.,0.,0.,0.,0.,0.,0.419652,0.,0.,0.,0.,0.,0.,0.,0.,0.114183,0.,0.,0.,0.,0.,0.,0.,0.,0.,0.076906,0.075158,0.,0.,0.,0.,0.,0.,0.,0.,0.135232,0.,0.,0.412277,0.,0.347151,0.,0.,0.,0.269274,0.,0.,0.,0.|0.439407,0.381192,0.,0.67569,0.,0.,0.,0.950148,1.372419,0.857918,0.,0.,0.,0.,0.114961,0.,0.258748,0.,0.217472,0.,0.,0.,0.,0.,0.,0.,0.,0.221719,0.,0.060473,0.,0.,0.,0.,0.,0.,0.,0.,0.,0.,0.,0.220119,0.,0.,0.,0.,0.,0.,0.261594,0.,0.268747,0.,0.,0.,0.,0.,0.,0.,0.,0.,0.,0.,0.129228,0.,0.,0.,0.,0.,0.,0.,0.,0.,0.066529,0.028425,0.,0.,0.,0.,0.,0.19939,0.,0.193804,0.184014,0.,0.,0.,0.642715,0.,0.,0.,0.,0.,0.,0.|
R|1.839933,0.,0.,0.,0.,0.,0.,1.460349,0.,0.,1.033233,0.,0.,0.,0.,0.,0.,0.,0.,0.,0.,0.,0.,0.,0.,0.,0.,0.,0.,0.,0.,1.274028,0.,0.,0.|0.,0.,0.,0.,0.,0.,0.,0.,0.,0.,0.,0.,0.,0.,0.,0.,0.,0.,0.,0.,0.,0.,0.,1.383154,0.,0.,0.,0.,0.,0.,0.,0.,0.,0.,0.,0.,0.,0.,0.,0.,0.,0.,2.349341,0.,0.,0.,1.110108,0.,0.,0.,0.,0.,0.,0.|1.632674,1.632674,0.,0.,0.,0.,0.,0.,0.,0.,1.610376,0.,0.,0.,0.,0.,0.,0.,0.,0.,0.,0.,0.,0.,0.,0.,0.,0.,0.764839,0.,0.,1.762207,0.,0.,1.762207,0.,0.,0.,0.,0.,0.,0.,0.,1.588008,0.,0.,0.,0.,0.,0.,0.,0.,0.,0.,0.,0.,0.,0.,0.,0.,0.,0.,0.,0.,0.,0.,0.,2.483608,0.,0.,0.,0.,0.,0.,0.,1.215702,0.,0.,0.,0.,0.,0.,0.,0.,0.,1.824787,0.|0.630834,0.,0.,0.,0.,0.,0.,0.182544,0.,0.,0.072623,0.,0.,0.,0.,0.,0.,0.,0.,0.,0.,0.,0.,0.,0.,0.,0.,0.,0.,0.,0.,0.134108,0.,0.,0.|0.,0.,0.,0.,0.,0.,0.,0.,0.,0.,0.,0.,0.,0.,0.,0.,0.,0.,0.,0.,0.,0.,0.,0.203275,0.,0.,0.,0.,0.,0.,0.,0.,0.,0.,0.,0.,0.,0.,0.,0.,0.,0.,0.66446,0.,0.,0.,0.204494,0.,0.,0.,0.,0.,0.,0.|0.479598,0.479598,0.,0.,0.,0.,0.,0.,0.,0.,0.723765,0.,0.,0.,0.,0.,0.,0.,0.,0.,0.,0.,0.,0.,0.,0.,0.,0.,0.071704,0.,0.,0.347101,0.,0.,0.347101,0.,0.,0.,0.,0.,0.,0.,0.,0.405171,0.,0.,0.,0.,0.,0.,0.,0.,0.,0.,0.,0.,0.,0.,0.,0.,0.,0.,0.,0.,0.,0.,0.,0.727522,0.,0.,0.,0.,0.,0.,0.,0.245273,0.,0.,0.,0.,0.,0.,0.,0.,0.,0.789097,0.
N|0.,0.,0.985924,1.853777,1.571045,1.722643,0.,0.,1.139022,0.,1.569293,0.,0.,0.,1.602317,1.090502,0.,0.,0.,0.,1.729028,0.,0.,0.,0.,0.,0.,0.,1.727962,0.,1.661258,0.|0.,0.,1.652376,0.,0.,0.,0.,0.,0.,1.038299,0.,0.,0.,0.,0.,0.,0.,0.,0.,1.621773,0.,1.472322,0.|0.,0.,0.,0.,0.,0.,0.,0.,0.,0.,0.,0.,0.,0.,0.,2.173081,0.,1.573005,0.,1.983723,0.,0.,0.,0.,0.,0.,0.,0.,0.,0.,0.,0.,1.801205,0.,0.,1.801205,0.,0.,0.,0.,0.,0.,0.,0.,0.,0.,0.,0.,0.,0.,0.,0.,0.,0.,0.,0.,0.,1.551248,1.987427,0.,1.85733,0.,0.,0.964784,1.008346|0.,0.,0.030492,1.249737,0.56487,0.519153,0.,0.,0.071189,0.,0.331607,0.,0.,0.,0.123255,0.098856,0.,0.,0.,0.,0.332861,0.,0.,0.,0.,0.,0.,0.,1.063361,0.,0.204014,0.|0.,0.,0.220317,0.,0.,0.,0.,0.,0.,0.04412,0.,0.,0.,0.,0.,0.,0.,0.,0.,1.122766,0.,0.219557,0.|0.,0.,0.,0.,0.,0.,0.,0.,0.,0.,0.,0.,0.,0.,0.,0.794178,0.,0.04865,0.,0.264496,0.,0.,0.,0.,0.,0.,0.,0.,0.,0.,0.,0.,0.532174,0.,0.,0.532174,0.,0.,0.,0.,0.,0.,0.,0.,0.,0.,0.,0.,0.,0.,0.,0.,0.,0.,0.,0.,0.,1.312594,1.47783,0.,0.602818,0.,0.,0.122297,0.042606
D|0.,0.,0.,0.,0.,0.,1.731289,0.,1.652445,0.,1.730611,0.,0.,0.927437,0.,0.,0.,0.,0.,0.,0.,2.017072,0.,0.,0.,0.,0.,0.,0.,0.,0.,0.,0.,1.297675,1.646625,0.,0.,1.220638,1.664621,0.,0.,0.,0.,0.,0.,0.,0.,0.,0.,0.,0.,0.,0.,1.063033,0.,0.,0.,0.,0.,0.,0.,0.,0.,0.,0.,0.,0.,0.,0.,0.,0.,0.,1.776474,0.,0.,0.|0.,0.,0.,0.,1.098412,0.,0.,1.160323,0.,0.,0.,0.,0.,0.,0.,0.,1.285877,0.,0.,0.,0.,0.,0.821878,0.,0.,0.,0.,0.,1.211455,0.,0.,0.,1.132475,0.,0.,0.,0.,0.916351,1.191523,0.,0.,0.,0.,0.,0.,0.,0.,0.,0.,0.,0.,0.,0.,0.,0.|2.034798,0.,0.,0.,0.,0.,0.,0.,0.,0.,0.,0.,0.,0.,0.,0.,0.,0.,0.,0.,0.,0.,0.,0.,0.,1.600839,2.064464,0.,0.,0.,0.,0.,1.720325,0.,0.,0.,0.,0.,0.,0.,0.,0.,0.,0.,0.,0.,0.,0.,0.,1.416675,0.,0.,0.,0.,0.,1.406875,0.,0.,0.,0.,0.,0.,0.,0.,0.,1.791324,1.763985,0.,0.,0.,0.,0.,0.,0.,0.,0.,0.,0.,0.,0.,0.,0.,0.,0.,0.,0.,0.,0.,0.,0.,0.,0.,0.,0.,0.,0.,0.,0.,0.,0.,0.,1.588039,1.478793,0.,0.|0.,0.,0.,0.,0.,0.,0.943455,0.,0.516389,0.,0.451684,0.,0.,0.026753,0.,0.,0.,0.,0.,0.,0.,0.391271,0.,0.,0.,0.,0.,0.,0.,0.,0.,0.,0.,0.197029,0.310359,0.,0.,0.217286,0.322466,0.,0.,0.,0.,0.,0.,0.,0.,0.,0.,0.,0.,0.,0.,0.250125,0.,0.,0.,0.,0.,0.,0.,0.,0.,0.,0.,0.,0.,0.,0.,0.,0.,0.,1.229867,0.,0.,0.|0.,0.,0.,0.,0.135886,0.,0.,0.235691,0.,0.,0.,0.,0.,0.,0.,0.,0.28814,0.,0.,0.,0.,0.,0.077051,0.,0.,0.,0.,0.,0.145882,0.,0.,0.,0.160088,0.,0.,0.,0.,0.100698,0.182273,0.,0.,0.,0.,0.,0.,0.,0.,0.,0.,0.,0.,0.,0.,0.,0.|0.610439,0.,0.,0.,0.,0.,0.,0.,0.,0.,0.,0.,0.,0.,0.,0.,0.,0.,0.,0.,0.,0.,0.,0.,0.,0.203451,0.621411,0.,0.,0.,0.,0.,0.967683,0.,0.,0.,0.,0.,0.,0.,0.,0.,0.,0.,0.,0.,0.,0.,0.,0.2596,0.,0.,0.,0.,0.,0.250438,0.,0.,0.,0.,0.,0.,0.,0.,0.,0.275588,0.534692,0.,0.,0.,0.,0.,0.,0.,0.,0.,0.,0.,0.,0.,0.,0.,0.,0.,0.,0.,0.,0.,0.,0.,0.,0.,0.,0.,0.,0.,0.,0.,0.,0.,0.,0.514435,0.062484,0.,0.
C|0.,0.,0.,0.,0.,0.,0.,0.,0.,0.,0.,0.,2.023563,0.,0.,0.,0.,0.,0.,1.523511,0.,0.,0.,1.218045,0.,0.,0.,0.,1.930672,0.,0.,0.,0.,0.,0.,0.,0.,0.|0.,0.,1.216757,0.,0.,0.,0.,0.,0.,0.,0.,0.,0.,0.,1.157593,1.227626,0.,0.,0.,0.,0.,0.,0.|0.,0.,0.,0.,1.415797,0.,1.415797,0.,0.,0.,1.205874,0.,0.,0.,0.,1.144207,1.239522,0.,0.|0.,0.,0.,0.,0.,0.,0.,0.,0.,0.,0.,0.,0.570934,0.,0.,0.,0.,0.,0.,0.075235,0.,0.,0.,0.064108,0.,0.,0.,0.,0.302851,0.,0.,0.,0.,0.,0.,0.,0.,0.|0.,0.,0.369373,0.,0.,0.,0.,0.,0.,0.,0.,0.,0.,0.,0.136187,0.084249,0.,0.,0.,0.,0.,0.,0.|0.,0.,0.,0.,0.510504,0.,0.510504,0.,0.,0.,0.158798,0.,0.,0.,0.,0.100369,0.065238,0.,0.
Q|1.67384,0.,0.,0.,0.,1.293836,0.,1.298396,0.,0.,1.754974,0.,0.,0.,0.,0.,0.,0.,0.,0.,0.,0.,1.308048,0.,0.,0.,0.,0.,0.,0.,0.,0.,0.,0.,0.,0.,0.,0.,0.,0.,0.,0.,0.,0.|0.,1.876355,0.,0.,0.,0.,0.,0.,1.399168,0.,1.334803,0.,0.,0.,0.,0.,0.,0.,0.,0.,0.,0.,1.04293,0.,0.,0.,0.,0.,0.,0.,0.,0.,0.,0.,0.,0.,0.|0.,0.,0.,0.,0.,0.,0.,0.,1.738733,0.,0.,0.,1.276085,0.,1.344744,0.,2.111778,0.,0.,0.,0.,0.,0.,0.,0.,0.,0.,0.,0.,0.,0.,0.,0.,1.54875,0.,0.,0.,0.,0.,0.,0.,0.,0.,0.,0.,0.,0.,0.,0.,0.,1.187264,2.109923,0.|0.767177,0.,0.,0.,0.,0.223933,0.,0.255934,0.,0.,0.601705,0.,0.,0.,0.,0.,0.,0.,0.,0.,0.,0.,0.374257,0.,0.,0.,0.,0.,0.,0.,0.,0.,0.,0.,0.,0.,0.,0.,0.,0.,0.,0.,0.,0.|0.,0.964238,0.,0.,0.,0.,0.,0.,0.289251,0.,0.462414,0.,0.,0.,0.,0.,0.,0.,0.,0.,0.,0.,0.150881,0.,0.,0.,0.,0.,0.,0.,0.,0.,0.,0.,0.,0.,0.|0.,0.,0.,0.,0.,0.,0.,0.,0.563913,0.,0.,0.,0.1227,0.,0.459023,0.,0.186811,0.,0.,0.,0.,0.,0.,0.,0.,0.,0.,0.,0.,0.,0.,0.,0.,0.157233,0.,0.,0.,0.,0.,0.,0.,0.,0.,0.,0.,0.,0.,0.,0.,0.,0.281009,1.161082,0.
E|0.,0.,0.,0.,0.,1.631666,0.,0.,0.,0.,0.,0.,0.,0.,0.,0.,0.,0.,0.,1.414674,0.,0.,1.157233,0.,1.616724,0.,1.398709,0.,0.,0.,0.,0.,0.,0.,1.922994,0.|0.,1.712943,0.,1.466988,0.,0.,0.,0.,0.,0.,0.,0.,0.,0.,0.,0.,0.,0.,0.,0.,0.,0.,0.,0.,0.,0.,0.,0.,0.,0.,0.,0.,0.,0.,0.,0.,0.,1.318668,0.,0.,0.,0.,0.,0.,0.,0.,0.,0.,0.,0.,0.,0.856775,1.411172,0.|0.,0.,0.,1.026961,0.,0.,0.,0.,0.,0.,1.36713,0.,0.,0.,0.,0.,0.,1.705954,0.,0.,0.,0.,0.,0.,0.,0.,0.,0.,0.,1.228054,0.,0.,0.,0.,0.,0.,0.,0.,0.,0.,0.,0.,0.,0.,0.,0.,0.,0.,0.,1.414815,0.,0.,0.,0.,0.,0.,0.,0.,0.,0.,0.,2.042813,0.,0.,0.,1.262592,0.,0.,0.809471,0.|0.,0.,0.,0.,0.,0.447032,0.,0.,0.,0.,0.,0.,0.,0.,0.,0.,0.,0.,0.,0.17175,0.,0.,0.21825,0.,0.320597,0.,0.295449,0.,0.,0.,0.,0.,0.,0.,0.582726,0.|0.,0.975426,0.,0.122249,0.,0.,0.,0.,0.,0.,0.,0.,0.,0.,0.,0.,0.,0.,0.,0.,0.,0.,0.,0.,0.,0.,0.,0.,0.,0.,0.,0.,0.,0.,0.,0.,0.,0.161821,0.,0.,0.,0.,0.,0.,0.,0.,0.,0.,0.,0.,0.,0.022547,0.123787,0.|0.,0.,0.,0.08558,0.,0.,0.,0.,0.,0.,0.706606,0.,0.,0.,0.,0.,0.,0.395221,0.,0.,0.,0.,0.,0.,0.,0.,0.,0.,0.,0.102338,0.,0.,0.,0.,0.,0.,0.,0.,0.,0.,0.,0.,0.,0.,0.,0.,0.,0.,0.,0.166232,0.,0.,0.,0.,0.,0.,0.,0.,0.,0.,0.,0.39659,0.,0.,0.,0.110754,0.,0.,0.034203,0.
G|0.,0.,0.,0.,1.73058,0.,1.73058,0.,0.,0.,2.185916,0.,0.,1.682006,0.,2.170933,1.580655,0.,2.005814,0.,0.,0.,0.,0.,0.,0.,0.,0.,0.,0.,0.,0.,1.69955,1.536253,0.,0.,0.,0.,0.,0.,0.,0.,0.,0.,0.,0.,1.600061,0.,0.,0.,0.,1.963268,1.885189,0.,0.,1.889684,0.,0.,0.,0.,0.,0.,0.,0.,0.,0.,0.,0.,0.,0.,0.,0.,0.,0.,0.,0.,0.,1.78952,1.238157,0.,0.,1.378679,1.657733,0.,0.,0.,0.,1.784628,0.,0.,0.,0.,0.,1.765137,0.,0.,0.,0.,0.,0.,0.,1.507014,0.,1.507014,0.,0.,0.,0.,0.,1.127065,0.,0.,0.,0.,0.,1.924898,0.,0.,0.,0.,0.,0.,0.,0.,1.506539,0.,2.127181,0.,0.,0.,0.,0.,0.,0.,0.,0.,0.,0.,0.,0.,0.,0.,0.,1.993277,0.,0.,0.,0.,0.,0.,0.,0.,0.,0.,0.,0.,0.,0.,0.,0.,0.,0.,0.,0.,0.,1.631337,0.,0.,0.|||0.,0.,0.,0.,1.114061,0.,1.114061,0.,0.,0.,1.305477,0.,0.,0.175209,0.,1.175922,0.325908,0.,0.599676,0.,0.,0.,0.,0.,0.,0.,0.,0.,0.,0.,0.,0.,0.663887,0.609047,0.,0.,0.,0.,0.,0.,0.,0.,0.,0.,0.,0.,0.092448,0.,0.,0.,0.,0.869447,0.861801,0.,0.,0.489293,0.,0.,0.,0.,0.,0.,0.,0.,0.,0.,0.,0.,0.,0.,0.,0.,0.,0.,0.,0.,0.,0.228293,0.096811,0.,0.,0.296295,0.530765,0.,0.,0.,0.,0.710114,0.,0.,0.,0.,0.,0.702358,0.,0.,0.,0.,0.,0.,0.,1.016358,0.,1.016358,0.,0.,0.,0.,0.,0.175605,0.,0.,0.,0.,0.,0.698631,0.,0.,0.,0.,0.,0.,0.,0.,0.132153,0.,0.597103,0.,0.,0.,0.,0.,0.,0.,0.,0.,0.,0.,0.,0.,0.,0.,0.,0.781677,0.,0.,0.,0.,0.,0.,0.,0.,0.,0.,0.,0.,0.,0.,0.,0.,0.,0.,0.,0.,0.,0.505485,0.,0.,0.||
H|0.,0.,0.,0.,0.,0.,1.814299,0.,0.,0.,1.27801,0.,0.,0.,0.,0.,0.,0.,0.,1.054715,0.,0.,0.,0.,0.,0.,0.,0.,0.,0.,0.,0.,0.,0.,0.,0.,0.,0.,0.,1.390389,0.,0.,0.,0.,0.,0.,0.,0.,0.,0.,0.|0.,1.124116,0.,0.,0.,0.,0.,0.,0.,0.,0.,0.,0.,0.,0.,0.,0.,0.,0.,0.,0.,0.,0.,0.,0.,0.,0.,1.656161,0.,0.,0.,0.,0.,0.,0.,1.368336,0.,0.,0.,1.528702,0.,0.,0.,0.,0.,1.077926,0.,0.,0.,0.,1.363646,0.,1.758725,0.,0.,0.,1.610091,0.,0.,0.,0.,0.,0.,0.,0.,0.,0.,0.,0.,0.,0.,0.,0.,0.,0.,1.599197,0.,0.,0.,0.,0.,0.,1.905933,0.,0.,0.,0.,0.,0.,0.,0.,0.|0.,0.,0.,0.940414,0.,0.,0.,0.,0.,2.480093,0.,0.,0.,0.,0.,0.,0.,0.,0.,0.,0.,0.,0.,2.000667,0.,0.,1.531843,0.,0.,0.,0.,1.375006,1.95294,1.539381,0.,0.,0.,0.,0.,1.704422,1.635543,1.416902,2.353065,0.,0.,0.,0.,1.88808,0.,0.,0.,0.,0.,1.603856,0.,0.,0.,0.,0.,0.,1.788224,0.,0.,0.,1.763445,1.349502,0.,0.,0.,0.,0.,0.,0.,0.,0.,0.,0.,0.,0.,0.,0.,0.,1.472463,0.,0.,0.,2.106121,0.,0.,0.,0.,1.707825,2.125949,0.,0.,0.,0.,0.,0.|0.,0.,0.,0.,0.,0.,0.665601,0.,0.,0.,0.426003,0.,0.,0.,0.,0.,0.,0.,0.,0.119854,0.,0.,0.,0.,0.,0.,0.,0.,0.,0.,0.,0.,0.,0.,0.,0.,0.,0.,0.,0.340782,0.,0.,0.,0.,0.,0.,0.,0.,0.,0.,0.|0.,0.202965,0.,0.,0.,0.,0.,0.,0.,0.,0.,0.,0.,0.,0.,0.,0.,0.,0.,0.,0.,0.,0.,0.,0.,0.,0.,0.662464,0.,0.,0.,0.,0.,0.,0.,0.734847,0.,0.,0.,0.812123,0.,0.,0.,0.,0.,0.14699,0.,0.,0.,0.,0.550243,0.,0.327205,0.,0.,0.,0.743119,0.,0.,0.,0.,0.,0.,0.,0.,0.,0.,0.,0.,0.,0.,0.,0.,0.,0.,0.344925,0.,0.,0.,0.,0.,0.,0.635311,0.,0.,0.,0.,0.,0.,0.,0.,0.|0.,0.,0.,0.117552,0.,0.,0.,0.,0.,1.653395,0.,0.,0.,0.,0.,0.,0.,0.,0.,0.,0.,0.,0.,1.348764,0.,0.,0.19148,0.,0.,0.,0.,0.333581,0.781176,0.769691,0.,0.,0.,0.,0.,0.385134,0.353843,0.708451,0.262457,0.,0.,0.,0.,1.121047,0.,0.,0.,0.,0.,0.364513,0.,0.,0.,0.,0.,0.,0.374279,0.,0.,0.,0.794519,0.150706,0.,0.,0.,0.,0.,0.,0.,0.,0.,0.,0.,0.,0.,0.,0.,0.,0.303154,0.,0.,0.,0.709755,0.,0.,0.,0.,1.576453,1.253765,0.,0.,0.,0.,0.,0.
I|0.,0.,1.702094,0.,0.,0.,0.,0.,0.,0.,0.,1.354505,0.,0.,0.,0.,0.,2.070394,0.,0.,0.954549,0.,0.,0.,0.,0.,0.,0.,0.,0.,0.,0.,0.,0.,0.,0.,0.,0.,0.,0.,0.,0.,0.,0.,0.,0.,0.,1.574127,0.,0.,0.,0.,0.,0.,0.,0.,0.,0.,0.908122,0.,1.852583,0.,0.|1.339379,0.,0.,0.,1.096502,0.,0.,0.,1.165401,0.,0.,1.771548,0.,0.,0.,1.185802,0.,0.,0.,1.75686,0.,0.,1.521895,0.,0.,1.399415,0.,1.399415,0.,0.,0.,0.,0.,1.508774,1.288114,0.,0.,0.,0.859226,0.,0.,0.,0.,1.585494,0.,1.22972,1.693762,1.34539,0.,0.,1.518962,0.,0.,0.,0.,0.,0.,0.,1.234918,1.430222,0.,0.,0.,0.,0.,0.,1.427976,1.427976,1.206108,1.517034,1.030341,0.,0.,0.,1.427228,1.015437,1.204006,0.,0.,0.,0.992978,0.,0.992978,0.,0.,0.,0.,0.,1.287559,0.,0.,1.287559,0.,0.,1.667859,0.,0.,1.095913,1.667859,0.,1.630699,1.746978,0.995062,0.,0.,0.,0.,0.,0.,1.176325,1.226528,0.,0.,1.411594,0.,0.,0.,0.,0.,1.11043,0.,0.,0.,0.,1.005828,0.,0.,0.,1.542782,0.,0.,0.,0.,0.||0.,0.,0.632206,0.,0.,0.,0.,0.,0.,0.,0.,0.73369,0.,0.,0.,0.,0.,0.388199,0.,0.,0.072314,0.,0.,0.,0.,0.,0.,0.,0.,0.,0.,0.,0.,0.,0.,0.,0.,0.,0.,0.,0.,0.,0.,0.,0.,0.,0.,0.536841,0.,0.,0.,0.,0.,0.,0.,0.,0.,0.,0.062756,0.,0.495379,0.,0.|0.468783,0.,0.,0.,0.558219,0.,0.,0.,0.443962,0.,0.,0.369073,0.,0.,0.,0.104158,0.,0.,0.,1.092102,0.,0.,0.82436,0.,0.,0.403955,0.,0.403955,0.,0.,0.,0.,0.,0.452632,0.28331,0.,0.,0.,0.111381,0.,0.,0.,0.,0.396374,0.,0.300233,0.402198,0.440964,0.,0.,0.427208,0.,0.,0.,0.,0.,0.,0.,0.161762,0.589453,0.,0.,0.,0.,0.,0.,0.726514,0.726514,0.303106,0.405072,0.24275,0.,0.,0.,0.37362,0.239239,0.296274,0.,0.,0.,0.300203,0.,0.300203,0.,0.,0.,0.,0.,0.178174,0.,0.,0.178174,0.,0.,0.585214,0.,0.,0.05768,0.585214,0.,0.392414,0.767459,0.115634,0.,0.,0.,0.,0.,0.,0.210058,0.087609,0.,0.,0.207587,0.,0.,0.,0.,0.,0.203128,0.,0.,0.,0.,0.079407,0.,0.,0.,0.625452,0.,0.,0.,0.,0.|
L|1.247077,0.,1.247077,0.,1.257022,0.,0.,0.,1.179351,0.,0.,0.,1.940692,0.,0.,0.,0.,0.,1.425984,0.,0.,0.,0.,0.,0.,1.356941,1.466329,0.,0.,0.,1.380977,1.380977,0.,1.031549,1.32118,0.,0.,0.,0.,0.,0.,0.,0.,0.,0.,0.,0.,0.,0.,0.,0.,0.,0.,0.,0.,0.,0.,0.,1.860759,0.,0.,1.130675,0.,0.,0.,1.409343,1.409343,0.,0.,0.,1.837018,1.35768,0.,0.,0.87685,1.212956,1.488579,1.011544,0.,1.291678,0.,0.,0.,0.,0.,0.,0.,0.,0.,0.,0.,0.|1.956772,1.119348,0.,1.577335,0.,1.577335,1.315959,0.805639,0.,0.,0.,0.,0.,0.,0.,0.,1.52532,0.,0.,0.,0.,0.,1.600844,0.,0.,0.,0.,0.,1.357138,0.,0.991428,0.,0.,2.186861,0.,0.,0.,0.,1.280028,0.,1.594786,0.,1.811159,1.421758,0.,1.268423,1.287176,1.229959,0.,0.,0.,0.,1.289152,0.,0.,0.,1.262121,1.289152,0.896566,1.012066,1.524328,1.178845,0.,0.,0.,0.,0.,0.,0.,0.,0.892806,0.,0.,0.,0.,1.483208,0.,0.,0.,0.,1.77442,0.,0.,0.,1.31675,1.437672,1.484055,0.,1.592324,1.389243,0.,1.176779,1.592324,0.,1.534131,0.,0.,0.,0.,0.,0.,0.,0.,0.,0.,0.,0.,1.037772,1.228801,1.534131,0.,0.,0.,0.,0.,0.,0.,0.,0.,0.,0.,0.,0.,0.,1.835216,1.835216,0.,0.,0.,0.,0.,0.,0.,0.,0.,0.,0.910113,1.391247,0.,0.,0.,0.,0.,0.,0.,0.,0.850127,0.,0.,2.782942,0.,0.,1.500004,0.,1.29007,1.223888,0.974675,0.,0.,0.,1.216111,1.223764,0.,0.,0.875657,1.42468,1.515628,0.,0.,1.206024,0.,0.,0.,0.,0.,0.,1.41104,0.,0.,0.,0.,0.,1.622107,0.,0.,0.,0.,0.,0.,0.,0.,0.,1.064067,0.,0.,0.||0.545596,0.,0.545596,0.,0.319969,0.,0.,0.,0.05578,0.,0.,0.,1.206376,0.,0.,0.,0.,0.,0.175806,0.,0.,0.,0.,0.,0.,0.345257,0.184904,0.,0.,0.,0.126147,0.126147,0.,0.152822,0.440393,0.,0.,0.,0.,0.,0.,0.,0.,0.,0.,0.,0.,0.,0.,0.,0.,0.,0.,0.,0.,0.,0.,0.,0.204479,0.,0.,0.091832,0.,0.,0.,0.346154,0.346154,0.,0.,0.,0.684379,0.257419,0.,0.,0.039145,0.270749,0.205739,0.049344,0.,0.270637,0.,0.,0.,0.,0.,0.,0.,0.,0.,0.,0.,0.|1.002846,0.293829,0.,0.926684,0.,0.926684,0.246742,0.065916,0.,0.,0.,0.,0.,0.,0.,0.,0.237043,0.,0.,0.,0.,0.,0.995119,0.,0.,0.,0.,0.,0.735116,0.,0.091988,0.,0.,0.13527,0.,0.,0.,0.,0.683161,0.,0.764623,0.,0.565987,0.488729,0.,0.262691,0.351048,0.155098,0.,0.,0.,0.,0.40286,0.,0.,0.,0.224512,0.40286,0.116222,0.318613,0.366968,0.305626,0.,0.,0.,0.,0.,0.,0.,0.,0.056733,0.,0.,0.,0.,0.507646,0.,0.,0.,0.,0.040328,0.,0.,0.,0.496411,0.211287,0.493105,0.,0.393167,0.205814,0.,0.15981,0.393167,0.,0.800709,0.,0.,0.,0.,0.,0.,0.,0.,0.,0.,0.,0.,0.163859,0.231748,0.800709,0.,0.,0.,0.,0.,0.,0.,0.,0.,0.,0.,0.,0.,0.,0.443679,0.443679,0.,0.,0.,0.,0.,0.,0.,0.,0.,0.,0.047525,0.11624,0.,0.,0.,0.,0.,0.,0.,0.,0.059658,0.,0.,0.195294,0.,0.,0.393049,0.,0.455319,0.385506,0.04471,0.,0.,0.,0.195446,0.349647,0.,0.,0.092549,0.225864,0.51137,0.,0.,0.275663,0.,0.,0.,0.,0.,0.,0.180903,0.,0.,0.,0.,0.,1.330959,0.,0.,0.,0.,0.,0.,0.,0.,0.,0.164855,0.,0.,0.|
K|0.,0.,0.,1.948025,0.,1.044641,0.,0.,0.,0.,0.,0.,0.,0.,0.,0.,1.25631,1.346498,0.,0.,0.,0.,0.,0.,0.,0.,0.,0.,0.,0.,0.,0.,0.996383,0.,1.185461,0.|0.,0.,0.,0.,0.,0.,0.,0.,0.,0.,0.,0.,1.568428,0.,0.,1.128447,0.,0.,0.,0.,0.,0.,0.,0.,0.,1.054257,0.,0.873852,0.,0.,0.,0.,0.,0.,0.,0.,0.,0.,0.,0.,0.,0.,0.,0.,0.,1.753163,0.,0.,0.,1.457933,0.,0.,0.,0.,0.|0.,0.,0.,0.,0.,0.,0.,0.,0.,0.,0.,0.,2.163979,0.,0.,0.,0.,0.,0.,0.,1.562862,0.,0.,0.,0.,0.,0.,0.,0.,0.,0.,0.,0.,0.,0.,0.,0.,0.,0.,0.,0.,0.,0.,1.085745,0.,0.,0.,0.,0.,0.,0.,0.,0.,0.,0.,0.,0.,0.,0.,0.,0.,0.,0.,1.322377,0.,0.,0.,0.,0.,0.,0.,0.,0.,0.,0.|0.,0.,0.,0.584408,0.,0.122539,0.,0.,0.,0.,0.,0.,0.,0.,0.,0.,0.262949,0.501022,0.,0.,0.,0.,0.,0.,0.,0.,0.,0.,0.,0.,0.,0.,0.133661,0.,0.2335,0.|0.,0.,0.,0.,0.,0.,0.,0.,0.,0.,0.,0.,0.234574,0.,0.,0.177381,0.,0.,0.,0.,0.,0.,0.,0.,0.,0.269694,0.,0.264188,0.,0.,0.,0.,0.,0.,0.,0.,0.,0.,0.,0.,0.,0.,0.,0.,0.,0.370587,0.,0.,0.,0.500704,0.,0.,0.,0.,0.|0.,0.,0.,0.,0.,0.,0.,0.,0.,0.,0.,0.,0.865592,0.,0.,0.,0.,0.,0.,0.,0.459973,0.,0.,0.,0.,0.,0.,0.,0.,0.,0.,0.,0.,0.,0.,0.,0.,0.,0.,0.,0.,0.,0.,0.429248,0.,0.,0.,0.,0.,0.,0.,0.,0.,0.,0.,0.,0.,0.,0.,0.,0.,0.,0.,0.231147,0.,0.,0.,0.,0.,0.,0.,0.,0.,0.,0.
M|0.,0.,0.,0.,0.,0.,0.,0.,0.,0.,0.,0.,0.,0.,0.,0.,0.,0.,0.,1.018535,0.,0.,0.,1.457366,0.,0.,1.457366,0.,0.,0.,0.,0.,0.,0.,0.,0.,0.,0.714478,0.,0.,0.,0.,0.,0.,0.810814,0.,0.,1.532384,0.|0.,0.,2.037226,0.,0.,0.,1.810887,0.,0.,1.507479,0.,1.034198,0.,1.034198,0.,1.647933,0.,0.,1.285028,0.,0.,0.,1.525075,1.525075,1.849347,0.,0.,0.,0.,1.713982,0.,0.,0.,0.,0.,0.,0.,0.,0.,1.314,1.574009,0.,0.,0.,0.98011,1.574009,0.,0.,0.,0.,0.,0.,0.,0.,0.,0.,0.,0.,0.,0.,0.,1.523812,1.337727,0.,0.,0.92754,1.808786,0.,1.346753,1.038909,0.,0.,0.,1.625527,0.||0.,0.,0.,0.,0.,0.,0.,0.,0.,0.,0.,0.,0.,0.,0.,0.,0.,0.,0.,0.058681,0.,0.,0.,0.543316,0.,0.,0.543316,0.,0.,0.,0.,0.,0.,0.,0.,0.,0.,0.050139,0.,0.,0.,0.,0.,0.,0.042848,0.,0.,0.580311,0.|0.,0.,0.981573,0.,0.,0.,1.419344,0.,0.,0.816551,0.,0.085295,0.,0.085295,0.,0.592226,0.,0.,0.89952,0.,0.,0.,0.549907,0.549907,0.890426,0.,0.,0.,0.,0.204549,0.,0.,0.,0.,0.,0.,0.,0.,0.,0.507158,0.869847,0.,0.,0.,0.120364,0.869847,0.,0.,0.,0.,0.,0.,0.,0.,0.,0.,0.,0.,0.,0.,0.,0.629097,0.241364,0.,0.,0.037705,0.397051,0.,0.37196,0.148416,0.,0.,0.,1.125365,0.|
F|0.,1.003179,1.54665,0.,0.,1.425957,1.51891,0.,1.661994,1.297316,0.,0.,1.451297,1.234464,0.,0.,1.438562,0.,0.,1.755321,0.,0.,0.,0.,0.,0.,0.,0.,0.,1.23642,0.,0.,0.99026,0.,0.,0.,1.262455,0.,1.803127,0.,0.,0.,0.,0.,0.,0.,1.205391,0.,0.,0.,0.,0.,0.,0.,0.,0.,1.57789,0.,0.,0.,0.,0.,0.,0.,0.,0.710578,0.,0.,0.,0.,1.712898,0.,1.172205,1.281278,0.|1.635809,0.,1.462043,2.14957,0.,0.995851,0.,0.,0.,1.575538,0.,1.638195,0.,0.,0.,0.,1.245836,1.193318,0.,1.27136,0.,0.,0.,0.,0.,0.,0.,0.,1.372124,1.184463,1.497527,2.36396,2.172438,1.481706,0.,0.,0.,0.,1.095017,0.,2.377642,0.,1.312451,2.397597,0.,1.259852,1.902589,0.,0.,0.,0.,1.515241,0.,0.,0.,0.,1.913031,0.,0.,0.,0.,0.,1.906793,1.913031,0.,0.,0.,0.,0.,0.,0.,1.447606,1.395446,0.,0.,1.076278,1.395446,0.,0.,0.,0.,1.672536,0.,0.,0.,0.,0.,0.,0.,1.660078,0.,1.376848,0.,0.,0.,0.,0.,0.,0.,1.436202,0.,0.,0.,1.438233,1.620259,0.,0.,0.,0.,0.,0.,0.,0.,0.,0.,0.,0.,0.,0.,1.56466,0.,1.73696,0.,0.,0.,0.,1.687063,0.,0.,0.,0.,0.,0.,0.,0.,0.,1.58967,0.,0.,0.,0.,0.,0.,0.,1.400846,1.454847,0.,0.,0.,0.,1.360864,0.,2.548683,0.||0.,0.218875,0.50082,0.,0.,0.115618,0.152501,0.,0.73676,0.187241,0.,0.,0.644115,0.235796,0.,0.,0.2664,0.,0.,0.10922,0.,0.,0.,0.,0.,0.,0.,0.,0.,0.096675,0.,0.,0.020376,0.,0.,0.,0.143964,0.,0.503198,0.,0.,0.,0.,0.,0.,0.,0.027534,0.,0.,0.,0.,0.,0.,0.,0.,0.,0.415234,0.,0.,0.,0.,0.,0.,0.,0.,0.019033,0.,0.,0.,0.,0.332541,0.,0.26641,0.788479,0.|1.267752,0.,0.770895,1.231117,0.,0.256076,0.,0.,0.,0.481414,0.,0.487031,0.,0.,0.,0.,0.615413,0.388188,0.,0.582707,0.,0.,0.,0.,0.,0.,0.,0.,0.511502,0.273338,0.748764,0.945584,1.086219,1.037194,0.,0.,0.,0.,0.015794,0.,0.46867,0.,0.583312,0.932399,0.,0.08399,0.93861,0.,0.,0.,0.,0.662918,0.,0.,0.,0.,0.536228,0.,0.,0.,0.,0.,0.274463,0.536228,0.,0.,0.,0.,0.,0.,0.,0.434878,0.189505,0.,0.,0.062008,0.189505,0.,0.,0.,0.,0.388791,0.,0.,0.,0.,0.,0.,0.,0.270245,0.,0.416256,0.,0.,0.,0.,0.,0.,0.,0.09113,0.,0.,0.,0.251873,0.448244,0.,0.,0.,0.,0.,0.,0.,0.,0.,0.,0.,0.,0.,0.,0.732586,0.,0.169978,0.,0.,0.,0.,0.150631,0.,0.,0.,0.,0.,0.,0.,0.,0.,0.582879,0.,0.,0.,0.,0.,0.,0.,0.933898,0.746075,0.,0.,0.,0.,0.523409,0.,0.107691,0.|
P|0.,0.,0.,0.,0.,1.515523,0.,0.,0.,0.,0.,1.392496,0.,0.,0.,0.,0.,0.,0.,0.,0.,0.,0.,0.,0.,1.36396,0.,0.,0.,0.,0.,0.,0.,0.,0.,0.,0.,1.423778,0.,1.354522,0.,0.,0.,0.,1.731031,0.|0.,1.032401,0.,1.032401,0.,1.902343,0.,0.,2.431248,0.,0.,0.,0.,0.,0.,0.,0.,0.955554,1.31703,0.,0.,0.,0.,0.,0.,0.,0.,1.442593,0.,0.,0.,0.,0.,0.,1.973037,0.,0.,0.,0.,0.,1.651611,0.,0.,1.379598,0.,1.162381||0.,0.,0.,0.,0.,0.562908,0.,0.,0.,0.,0.,0.296626,0.,0.,0.,0.,0.,0.,0.,0.,0.,0.,0.,0.,0.,0.141935,0.,0.,0.,0.,0.,0.,0.,0.,0.,0.,0.,0.417224,0.,0.362574,0.,0.,0.,0.,0.798937,0.|0.,0.477485,0.,0.477485,0.,0.706585,0.,0.,0.303906,0.,0.,0.,0.,0.,0.,0.,0.,0.030529,0.151757,0.,0.,0.,0.,0.,0.,0.,0.,0.227007,0.,0.,0.,0.,0.,0.,0.638888,0.,0.,0.,0.,0.,0.467122,0.,0.,0.084712,0.,0.405802|
S|0.,0.,0.,0.,0.,0.,1.332956,1.114404,0.,0.,0.,0.,0.,0.,0.,0.,0.,0.,0.,0.,0.,0.,1.771374,0.,2.052523,0.,0.,0.,0.,0.,1.398981,0.,0.,0.,1.410432,0.,0.,0.,0.,0.,0.,0.,0.,0.,0.,0.,0.,0.,0.,0.,0.,2.055772,1.211438,0.,0.,1.405207,0.,0.,0.,0.,0.,0.,0.,0.,0.,0.,0.,0.,0.,0.,0.,0.,0.,0.,0.,0.,0.,1.096662,0.,0.,1.096662,0.994013,0.,0.,0.,0.,0.,0.,0.,1.371699,0.,0.,0.,0.,0.,0.,0.,0.,0.,0.,0.,0.,0.,0.,0.,0.,0.,0.,2.150178,0.,0.,0.,0.,0.,0.,0.,0.,0.,0.,0.,0.,0.,0.,0.,0.,0.,0.,0.,0.,0.,0.,0.,0.,0.,0.,0.,0.,0.|0.,0.,0.,0.,0.,0.|0.,0.,0.,0.,0.,0.,1.585691,0.,0.,0.,1.198719,0.,0.,0.,0.,0.,0.,0.,0.,0.,0.,0.,1.288154,0.,0.,0.,0.,1.627923,0.,0.,1.521688,1.243273,0.,0.,0.,0.,0.,0.,1.857578,0.,0.,0.,0.,0.,0.,0.,1.737588,1.68866,0.,1.650572,0.,0.,0.,0.,0.,0.,0.,1.500985,0.,0.,0.,0.,0.,0.,0.,0.,0.,0.,0.,0.,0.,1.503686,0.851421,0.,0.,0.,0.,0.,0.,0.81653,0.,0.,0.,1.558087,0.,0.,0.,0.,0.,0.,0.,0.,0.,0.,0.,0.,0.,0.,0.,0.,0.,0.796205,0.,0.,0.,0.,0.,0.,0.,0.,0.,0.,0.,0.,0.,0.,0.,0.,0.,1.172426,0.|0.,0.,0.,0.,0.,0.,0.191612,0.390042,0.,0.,0.,0.,0.,0.,0.,0.,0.,0.,0.,0.,0.,0.,0.45654,0.,0.27367,0.,0.,0.,0.,0.,0.140726,0.,0.,0.,0.122057,0.,0.,0.,0.,0.,0.,0.,0.,0.,0.,0.,0.,0.,0.,0.,0.,0.543311,0.255267,0.,0.,0.175651,0.,0.,0.,0.,0.,0.,0.,0.,0.,0.,0.,0.,0.,0.,0.,0.,0.,0.,0.,0.,0.,0.255038,0.,0.,0.255038,0.231166,0.,0.,0.,0.,0.,0.,0.,0.37684,0.,0.,0.,0.,0.,0.,0.,0.,0.,0.,0.,0.,0.,0.,0.,0.,0.,0.,0.641281,0.,0.,0.,0.,0.,0.,0.,0.,0.,0.,0.,0.,0.,0.,0.,0.,0.,0.,0.,0.,0.,0.,0.,0.,0.,0.,0.,0.,0.|0.,0.,0.,0.,0.,0.|0.,0.,0.,0.,0.,0.,0.257675,0.,0.,0.,0.108974,0.,0.,0.,0.,0.,0.,0.,0.,0.,0.,0.,0.171754,0.,0.,0.,0.,0.664655,0.,0.,0.241422,0.107591,0.,0.,0.,0.,0.,0.,0.643008,0.,0.,0.,0.,0.,0.,0.,0.446808,0.566907,0.,0.773705,0.,0.,0.,0.,0.,0.,0.,0.227422,0.,0.,0.,0.,0.,0.,0.,0.,0.,0.,0.,0.,0.,0.419633,0.178204,0.,0.,0.,0.,0.,0.,0.12562,0.,0.,0.,0.442908,0.,0.,0.,0.,0.,0.,0.,0.,0.,0.,0.,0.,0.,0.,0.,0.,0.,0.062447,0.,0.,0.,0.,0.,0.,0.,0.,0.,0.,0.,0.,0.,0.,0.,0.,0.,0.115591,0.
T|0.,0.,0.,0.,0.,0.,0.,1.254678,0.,0.,0.,0.,0.,1.01475,0.,0.,0.,0.,0.,0.,0.,0.,0.,0.,0.,0.,0.,0.,0.,0.,0.,0.,0.,0.,1.452135,1.452135,0.,0.,0.,0.,0.,0.,0.,0.,0.,1.38264,0.,0.,0.,0.,0.,0.,0.,1.543801,0.,1.722966,0.,0.,0.|0.,0.,0.,0.,1.415518,0.,0.,0.,0.94337,0.,0.,0.,0.,1.470046,0.,0.,0.,0.,0.,0.,0.,0.,0.,0.,0.,0.,1.253253,0.,0.,0.,0.,0.,0.,0.,0.,0.,0.,0.,0.905207,0.,0.,0.,0.905207,0.,0.,0.,0.,0.,1.107438,0.,0.,0.,0.,0.,0.,0.,0.,0.,0.,0.,0.,0.,0.,0.,0.,0.,0.,0.|0.,0.,1.825544,0.,0.,1.366511,1.365522,0.,0.,0.,0.,0.,0.,1.3,0.,0.,0.,0.,0.,0.,0.,0.,0.,0.,0.,0.,0.,0.,0.,0.,0.,0.,0.905303,0.,0.,0.,0.,0.,0.,0.,0.,0.,0.,0.,0.,0.,0.,0.,0.,0.,0.,0.,0.,0.,1.648826,0.,0.,0.,0.,0.,0.,1.220927,0.,0.,0.,0.,0.,0.,0.,0.|0.,0.,0.,0.,0.,0.,0.,0.470504,0.,0.,0.,0.,0.,0.080347,0.,0.,0.,0.,0.,0.,0.,0.,0.,0.,0.,0.,0.,0.,0.,0.,0.,0.,0.,0.,0.19149,0.19149,0.,0.,0.,0.,0.,0.,0.,0.,0.,0.131076,0.,0.,0.,0.,0.,0.,0.,0.397646,0.,0.958336,0.,0.,0.|0.,0.,0.,0.,0.153029,0.,0.,0.,0.058353,0.,0.,0.,0.,0.254348,0.,0.,0.,0.,0.,0.,0.,0.,0.,0.,0.,0.,0.587462,0.,0.,0.,0.,0.,0.,0.,0.,0.,0.,0.,0.091899,0.,0.,0.,0.091899,0.,0.,0.,0.,0.,0.058286,0.,0.,0.,0.,0.,0.,0.,0.,0.,0.,0.,0.,0.,0.,0.,0.,0.,0.,0.|0.,0.,0.23436,0.,0.,0.512442,0.506792,0.,0.,0.,0.,0.,0.,0.160117,0.,0.,0.,0.,0.,0.,0.,0.,0.,0.,0.,0.,0.,0.,0.,0.,0.,0.,0.020575,0.,0.,0.,0.,0.,0.,0.,0.,0.,0.,0.,0.,0.,0.,0.,0.,0.,0.,0.,0.,0.,0.607462,0.,0.,0.,0.,0.,0.,0.279069,0.,0.,0.,0.,0.,0.,0.,0.
W|1.361962,0.,0.,0.,0.,0.,2.11088,0.,0.,0.,0.,0.,0.,0.,0.,0.,0.,0.,0.,1.497033,0.|0.,0.,1.017167,0.,0.,0.,1.54605,0.,0.,1.517558,2.312153,0.,0.,0.,0.,0.,0.,0.,0.,1.816654,2.000191,0.,0.,0.,0.,0.,0.,0.,0.,2.041487,0.,0.,0.,0.,1.33181,0.,0.,0.,0.,1.868257,0.,0.,0.,1.703376|0.,0.,0.,0.,0.,0.,0.,0.,1.007411,0.,0.,0.,0.,0.,0.,0.,0.,0.,0.,0.,0.,0.,0.,0.|0.149256,0.,0.,0.,0.,0.,0.603109,0.,0.,0.,0.,0.,0.,0.,0.,0.,0.,0.,0.,0.408282,0.|0.,0.,0.254292,0.,0.,0.,0.804793,0.,0.,0.450525,0.533574,0.,0.,0.,0.,0.,0.,0.,0.,0.624475,0.607201,0.,0.,0.,0.,0.,0.,0.,0.,0.578603,0.,0.,0.,0.,0.207713,0.,0.,0.,0.,0.575574,0.,0.,0.,0.343664|0.,0.,0.,0.,0.,0.,0.,0.,0.314816,0.,0.,0.,0.,0.,0.,0.,0.,0.,0.,0.,0.,0.,0.,0.
Y|0.,0.,1.748741,2.272865,1.721729,0.,0.,0.,1.765721,0.,0.,0.,0.,0.,0.,0.,1.131361,0.,0.,1.396341,0.,1.121349,0.,0.,0.,0.,0.,0.,0.,0.,0.,0.,0.,0.,0.,0.,0.,0.,1.734543,0.,0.,0.,0.|1.556021,0.,0.,1.570469,0.,0.,0.,0.,0.,1.21755,0.,0.,1.332552,0.,0.,0.,0.,0.,0.,0.,0.,0.,0.,0.,0.,0.,0.,0.,0.,0.,0.,0.,0.,1.428619,0.,0.,0.,0.,0.,0.,0.,0.,0.,0.,1.704261,0.,0.,0.,0.,0.,0.,0.,0.,0.,0.,0.,1.990719,0.,1.127549,0.,1.127549,0.,0.,2.035618,1.177242,0.,1.755232,0.,0.,0.,0.,0.,0.,0.,0.,0.,0.,0.,0.,0.,1.565605,0.,1.160605,0.,0.,1.714267,0.,2.225635,0.,0.,0.,0.,0.,0.,0.,0.,0.,1.388685,0.,0.,0.,0.,0.,0.,1.707546,0.|1.585653,0.,1.075312,0.,0.866974,0.,0.,0.,0.,1.012533,0.,1.151207,0.,0.,0.,0.,0.,0.,0.,0.,1.219038,0.,0.,0.,0.,0.,0.,0.,0.,0.69136,1.223789,0.,0.,0.,0.,0.,0.,0.,0.,0.,1.818156,0.,0.,0.,0.,0.,0.,0.,0.,0.,0.,0.,0.,0.,0.,1.459668,0.,0.,0.,0.,0.,0.,0.,0.,0.,0.,0.,0.,1.33483,0.,0.,0.,0.,0.,0.,0.,0.,0.,0.,0.,0.,0.,0.,0.,0.,0.,0.|0.,0.,1.087055,1.658577,0.215216,0.,0.,0.,0.23543,0.,0.,0.,0.,0.,0.,0.,0.111422,0.,0.,0.18388,0.,0.339013,0.,0.,0.,0.,0.,0.,0.,0.,0.,0.,0.,0.,0.,0.,0.,0.,0.444755,0.,0.,0.,0.|0.914162,0.,0.,0.777756,0.,0.,0.,0.,0.,0.481947,0.,0.,0.321097,0.,0.,0.,0.,0.,0.,0.,0.,0.,0.,0.,0.,0.,0.,0.,0.,0.,0.,0.,0.,0.219787,0.,0.,0.,0.,0.,0.,0.,0.,0.,0.,0.451887,0.,0.,0.,0.,0.,0.,0.,0.,0.,0.,0.,0.360459,0.,0.367109,0.,0.367109,0.,0.,0.246064,0.194051,0.,0.249475,0.,0.,0.,0.,0.,0.,0.,0.,0.,0.,0.,0.,0.,0.723979,0.,0.295841,0.,0.,0.612238,0.,0.17456,0.,0.,0.,0.,0.,0.,0.,0.,0.,0.310292,0.,0.,0.,0.,0.,0.,0.529099,0.|1.268522,0.,0.26394,0.,0.084289,0.,0.,0.,0.,0.084378,0.,0.369866,0.,0.,0.,0.,0.,0.,0.,0.,0.484276,0.,0.,0.,0.,0.,0.,0.,0.,0.04321,0.20874,0.,0.,0.,0.,0.,0.,0.,0.,0.,0.578504,0.,0.,0.,0.,0.,0.,0.,0.,0.,0.,0.,0.,0.,0.,0.272685,0.,0.,0.,0.,0.,0.,0.,0.,0.,0.,0.,0.,0.262199,0.,0.,0.,0.,0.,0.,0.,0.,0.,0.,0.,0.,0.,0.,0.,0.,0.,0.
V|0.,0.728455,0.,0.,1.424425,0.,0.,1.152066,0.,0.,0.,0.,0.,0.,1.688826,0.,0.,0.,0.,0.,0.,0.,0.,0.,0.,0.,0.,0.,0.,0.,0.,0.,0.,0.,0.,0.,0.,0.,1.690764,0.,0.,1.031396,1.171141,0.,0.,0.,0.,0.,0.,0.,0.,0.,0.,0.,0.,0.,0.,0.,0.,0.|0.,0.,0.,1.246433,0.,0.,0.804347,0.,0.,0.,0.,0.,0.,0.,0.836784,1.609125,1.244967,0.,0.,0.,0.,1.311957,0.,0.,0.,0.,0.,1.096766,0.,0.,0.,0.,1.261124,1.182656,0.,1.318026,0.,0.,0.888756,1.318026,0.,0.,0.,0.,0.,1.013667,0.,0.,0.,0.,1.048361,0.,0.,0.,0.,0.,0.,1.568434,0.,0.,0.,0.,0.,0.,0.,0.,0.,1.368887,0.,0.,0.,0.,0.,0.,0.,0.,0.,0.,0.,1.904297,0.,0.,0.,0.,0.,0.,0.,0.,0.,0.,1.534901,0.,0.,0.,1.122414,1.117479,1.672839,0.,1.922729,0.,1.007466,0.,1.810733,0.,0.,1.115193,1.178046,0.,0.,0.||0.,0.121409,0.,0.,0.116962,0.,0.,0.23468,0.,0.,0.,0.,0.,0.,0.115147,0.,0.,0.,0.,0.,0.,0.,0.,0.,0.,0.,0.,0.,0.,0.,0.,0.,0.,0.,0.,0.,0.,0.,0.430979,0.,0.,0.092239,0.197335,0.,0.,0.,0.,0.,0.,0.,0.,0.,0.,0.,0.,0.,0.,0.,0.,0.|0.,0.,0.,0.13475,0.,0.,0.100543,0.,0.,0.,0.,0.,0.,0.,0.089125,1.126387,0.230009,0.,0.,0.,0.,0.110787,0.,0.,0.,0.,0.,0.219353,0.,0.,0.,0.,0.382769,0.253156,0.,0.320014,0.,0.,0.073149,0.320014,0.,0.,0.,0.,0.,0.18575,0.,0.,0.,0.,0.164664,0.,0.,0.,0.,0.,0.,0.555395,0.,0.,0.,0.,0.,0.,0.,0.,0.,0.214447,0.,0.,0.,0.,0.,0.,0.,0.,0.,0.,0.,0.709444,0.,0.,0.,0.,0.,0.,0.,0.,0.,0.,0.524112,0.,0.,0.,0.148011,0.299123,0.464677,0.,1.183218,0.,0.026512,0.,0.412974,0.,0.,0.37613,0.446124,0.,0.,0.|
```
