## Supplementary Data 3 for "Pharmacological proximities in the GPCR family discovered using contact-informed amino-acid and binding pocket similarities": f211.bsv

```
res|B|C|P|wB|wC|wP
A|0.,1.327329,0.,0.,0.,0.,0.,2.00365,1.595476,1.681713,0.,0.,0.,1.277994,0.,0.,0.,0.,0.,0.,0.,1.379169,0.,0.,1.38245,0.,0.,0.,0.,0.,0.,0.,0.,0.,0.,1.974673,0.,0.,0.,0.,0.,0.,1.124422,0.,0.,0.,1.103612,0.,0.,0.,0.,0.,1.633012,0.,0.,0.,0.,0.,0.,0.,0.,0.,0.,1.503751,0.,0.,0.,0.,0.,0.,0.,0.,0.,0.,1.452763,0.,0.,0.,1.452763,0.,0.,0.,0.,0.,0.,0.,1.451423,0.,0.,0.,0.,0.,0.,0.,1.188112,0.,0.,0.,0.,0.,0.,0.,0.,0.,0.,0.,0.,0.,0.,0.,0.,0.,1.374256,0.,0.,1.166854,1.52159,0.,0.,0.881896,0.,1.606534,0.,0.,0.932888,1.305394|1.256255,0.,0.,0.,0.,0.,1.352133,2.207805,1.380129,0.,0.,0.,0.,0.97685,0.,0.,0.,0.,1.095743,0.,0.,0.,0.953298,1.215756,0.,0.,0.,0.,0.,0.,0.,1.610961,0.,0.,1.641356,1.641356,0.943847,0.,0.,0.,0.,0.,0.,1.145751,0.,0.,0.,0.,0.,0.,0.,0.,0.,1.442327,0.,0.,0.,0.,0.,0.,0.,0.,0.,0.,0.,0.,0.,0.,0.,0.,0.,0.,0.,0.,1.405423,0.,0.,1.405423,0.,0.,0.,0.,0.,1.458296,0.,0.,0.,0.,0.,0.,1.131688,0.,0.,0.,0.,0.,0.,0.,0.,0.,0.,0.,0.,0.,0.,0.,0.,0.,0.,1.533752,0.,0.,0.,1.108853,1.093637,0.,0.,1.447271,0.,0.,1.567517,0.,0.||0.,0.132439,0.,0.,0.,0.,0.,1.40797,0.991783,1.3181,0.,0.,0.,0.452324,0.,0.,0.,0.,0.,0.,0.,0.177957,0.,0.,0.282673,0.,0.,0.,0.,0.,0.,0.,0.,0.,0.,0.290393,0.,0.,0.,0.,0.,0.,0.035696,0.,0.,0.,0.072666,0.,0.,0.,0.,0.,0.598771,0.,0.,0.,0.,0.,0.,0.,0.,0.,0.,0.419652,0.,0.,0.,0.,0.,0.,0.,0.,0.,0.,0.095524,0.,0.,0.,0.095524,0.,0.,0.,0.,0.,0.,0.,0.093772,0.,0.,0.,0.,0.,0.,0.,0.135232,0.,0.,0.,0.,0.,0.,0.,0.,0.,0.,0.,0.,0.,0.,0.,0.,0.,0.412277,0.,0.,0.269274,0.533751,0.,0.,0.006469,0.,0.155471,0.,0.,0.251162,0.183858|0.744447,0.,0.,0.,0.,0.,0.950148,1.372419,0.857918,0.,0.,0.,0.,0.120734,0.,0.,0.,0.,0.221719,0.,0.,0.,0.360708,0.183196,0.,0.,0.,0.,0.,0.,0.,0.207575,0.,0.,0.830221,0.830221,0.097161,0.,0.,0.,0.,0.,0.,0.036373,0.,0.,0.,0.,0.,0.,0.,0.,0.,0.432698,0.,0.,0.,0.,0.,0.,0.,0.,0.,0.,0.,0.,0.,0.,0.,0.,0.,0.,0.,0.,0.211776,0.,0.,0.211776,0.,0.,0.,0.,0.,0.151564,0.,0.,0.,0.,0.,0.,0.184014,0.,0.,0.,0.,0.,0.,0.,0.,0.,0.,0.,0.,0.,0.,0.,0.,0.,0.,0.642715,0.,0.,0.,0.248926,0.131023,0.,0.,0.140059,0.,0.,0.904337,0.,0.|
R|1.340506,0.,0.,0.,0.,0.,0.,0.,0.,0.,0.,0.,0.,0.,0.,0.,0.,0.,0.,0.,0.,0.,0.,0.,0.,0.,0.,0.,0.,1.26779,0.,0.,0.,0.,0.,0.,0.,0.,0.,1.396841,0.,0.,1.510456,0.,0.,0.,0.,0.,0.,0.,0.,0.,0.,0.,0.,0.,0.,0.,1.076152,0.,0.,0.,0.,0.,0.,0.,0.,0.,0.,0.,0.,0.,0.,0.,0.,0.,0.|1.545094,0.,0.,0.,0.,0.,0.,0.,0.,1.099646,0.973244,0.,0.,0.,0.,0.,0.,1.42213,0.,0.,0.,0.,0.,0.,0.,0.,0.,0.,0.,1.279974,0.,0.,1.520208,0.,0.,0.,0.,0.,0.,0.,0.,0.,0.,0.,0.,1.434447,0.,0.,1.600756,0.,0.,0.,0.,0.,0.,0.,1.098885,0.,0.848766,0.,0.930178,0.,0.,0.,0.,0.,0.,0.,0.,0.,1.007932,0.,0.,0.,0.,0.,0.,0.,0.,0.,0.,0.,0.,0.,0.,0.,0.,0.,0.,0.,0.,0.,0.|2.391327,0.,1.632674,1.632674,0.,0.,0.,0.,0.,0.,0.,0.,0.,0.,0.,0.,2.158761,0.,1.936433,0.,0.,1.610376,0.,0.,0.,0.,0.,0.,0.,0.,0.,0.,0.,0.,0.,0.,0.,0.,0.,0.,0.,0.,1.492125,0.,0.,0.,0.,1.596987,0.,0.,0.,0.,0.,0.,0.,0.,1.519749,0.,1.402958,0.,1.441394,0.,0.,0.,0.,0.,0.,0.,0.,1.775968,0.,0.,0.,0.,1.92339,0.,1.906187,0.,0.,0.,0.,0.,1.661001,0.,0.,0.,1.812182,0.,0.,0.,0.,0.,0.,0.,0.,0.,0.,0.,0.,2.509738,0.,2.378056,0.,1.711312,0.,0.,0.,0.,0.,0.,0.,0.,0.,0.,0.,0.,0.,0.,0.,0.,0.,0.,0.,0.,0.,0.,0.,0.,0.,0.,0.,0.,0.,0.,0.,0.,0.,0.,0.,0.,0.,0.,2.026497,0.,0.,0.,0.,0.,0.,0.,0.,0.|0.478752,0.,0.,0.,0.,0.,0.,0.,0.,0.,0.,0.,0.,0.,0.,0.,0.,0.,0.,0.,0.,0.,0.,0.,0.,0.,0.,0.,0.,0.126779,0.,0.,0.,0.,0.,0.,0.,0.,0.,0.107449,0.,0.,0.464756,0.,0.,0.,0.,0.,0.,0.,0.,0.,0.,0.,0.,0.,0.,0.,0.208287,0.,0.,0.,0.,0.,0.,0.,0.,0.,0.,0.,0.,0.,0.,0.,0.,0.,0.|0.551819,0.,0.,0.,0.,0.,0.,0.,0.,0.071066,0.066358,0.,0.,0.,0.,0.,0.,0.423766,0.,0.,0.,0.,0.,0.,0.,0.,0.,0.,0.,0.959981,0.,0.,0.982676,0.,0.,0.,0.,0.,0.,0.,0.,0.,0.,0.,0.,0.152781,0.,0.,0.49254,0.,0.,0.,0.,0.,0.,0.,0.057836,0.,0.044672,0.,0.162888,0.,0.,0.,0.,0.,0.,0.,0.,0.,0.357653,0.,0.,0.,0.,0.,0.,0.,0.,0.,0.,0.,0.,0.,0.,0.,0.,0.,0.,0.,0.,0.,0.|1.195664,0.,0.479598,0.479598,0.,0.,0.,0.,0.,0.,0.,0.,0.,0.,0.,0.,0.147188,0.,1.01157,0.,0.,0.723765,0.,0.,0.,0.,0.,0.,0.,0.,0.,0.,0.,0.,0.,0.,0.,0.,0.,0.,0.,0.,0.613202,0.,0.,0.,0.,0.449153,0.,0.,0.,0.,0.,0.,0.,0.,0.114865,0.,0.153264,0.,0.151407,0.,0.,0.,0.,0.,0.,0.,0.,0.714591,0.,0.,0.,0.,0.211472,0.,0.209581,0.,0.,0.,0.,0.,0.6644,0.,0.,0.,0.348497,0.,0.,0.,0.,0.,0.,0.,0.,0.,0.,0.,0.,0.165114,0.,0.125161,0.,0.488946,0.,0.,0.,0.,0.,0.,0.,0.,0.,0.,0.,0.,0.,0.,0.,0.,0.,0.,0.,0.,0.,0.,0.,0.,0.,0.,0.,0.,0.,0.,0.,0.,0.,0.,0.,0.,0.,0.,0.348986,0.,0.,0.,0.,0.,0.,0.,0.,0.
N|1.77062,0.,0.,0.,0.,0.,1.853777,1.571045,1.853777,1.571045,0.740085,0.,0.,0.,0.,0.,0.,0.,0.,0.,0.,1.302442,0.,0.,0.,0.,0.,1.435946,0.,0.,0.,0.,0.,0.,0.,0.,0.,0.,0.,0.,0.,1.729028,0.,0.,0.,0.,0.,0.,0.,0.,0.,0.,0.,0.,0.,0.,0.,0.,0.,0.,0.,1.727962,0.,1.236926,0.,1.662834,0.|0.,0.,0.,0.,0.,0.,0.,0.,0.,0.,0.,0.,0.,0.,0.,0.,0.,0.,0.,0.753519,0.,1.484886,1.596893,0.,0.,0.,0.,0.,0.,0.,0.,0.,0.,0.,0.,0.,0.,0.,0.,0.,0.,0.,0.,0.,0.,0.,1.621773,0.,0.,0.|0.,0.,0.,0.,0.,0.,0.,0.,0.,0.,0.,0.,0.,0.,0.,0.,0.,0.,0.,1.15352,0.,0.,0.,0.,0.,0.,0.,0.,0.,0.,0.,0.,0.,1.34838,0.,0.,0.,0.,0.,0.,0.882724,1.334327,1.55733,0.94427,0.,0.,1.810127,2.060071,0.,0.,0.,0.,0.,0.,0.,0.,0.,0.,0.,0.,0.,0.,0.,0.,0.,0.,0.,0.,0.,0.,0.,0.,0.,0.,0.,0.,0.,0.,0.,0.,1.551248,1.987427,0.,0.,1.406717,0.,1.430657,0.,0.,0.,0.|0.184521,0.,0.,0.,0.,0.,1.249737,0.56487,1.249737,0.56487,0.140969,0.,0.,0.,0.,0.,0.,0.,0.,0.,0.,0.363918,0.,0.,0.,0.,0.,0.246405,0.,0.,0.,0.,0.,0.,0.,0.,0.,0.,0.,0.,0.,0.332861,0.,0.,0.,0.,0.,0.,0.,0.,0.,0.,0.,0.,0.,0.,0.,0.,0.,0.,0.,1.063361,0.,0.119703,0.,0.407225,0.|0.,0.,0.,0.,0.,0.,0.,0.,0.,0.,0.,0.,0.,0.,0.,0.,0.,0.,0.,0.007535,0.,0.369025,0.638757,0.,0.,0.,0.,0.,0.,0.,0.,0.,0.,0.,0.,0.,0.,0.,0.,0.,0.,0.,0.,0.,0.,0.,1.122766,0.,0.,0.|0.,0.,0.,0.,0.,0.,0.,0.,0.,0.,0.,0.,0.,0.,0.,0.,0.,0.,0.,0.141247,0.,0.,0.,0.,0.,0.,0.,0.,0.,0.,0.,0.,0.,0.755093,0.,0.,0.,0.,0.,0.,0.090869,0.412072,0.493154,0.056656,0.,0.,0.610516,0.755359,0.,0.,0.,0.,0.,0.,0.,0.,0.,0.,0.,0.,0.,0.,0.,0.,0.,0.,0.,0.,0.,0.,0.,0.,0.,0.,0.,0.,0.,0.,0.,0.,1.312594,1.47783,0.,0.,0.408402,0.,0.389294,0.,0.,0.,0.
D|0.,0.,0.,0.,0.,0.,0.,0.,1.731289,1.731289,0.,1.652445,1.730611,0.,0.,0.,0.,0.,0.,0.,0.,0.,0.,0.,0.,0.,0.,1.686849,0.,0.,1.839212,0.,0.,0.,0.,0.,0.,0.,0.,0.,0.,0.,0.,0.,0.,0.,0.,0.,1.422466,0.,0.,0.,0.,0.,0.,0.,0.,0.,0.,0.,0.,0.,0.,0.,0.,0.,0.,0.,0.,1.629471,0.,0.,0.,0.,0.,0.,0.,1.411021,0.,0.,0.,0.,0.,0.,0.,0.,0.,0.,0.,0.,0.,0.,0.,0.,0.,0.,0.,0.,1.776474,1.708096,0.,0.,2.553433,0.|0.878391,1.293816,0.,0.,0.,0.,0.,0.,0.,0.,0.,0.,0.,0.,0.,0.,0.,1.160323,0.,0.,0.,0.,0.,0.,0.,0.,0.,0.,0.,0.,0.,0.,0.,0.,0.,0.,0.,0.,0.,0.,0.,0.,0.,0.,0.,0.,0.,0.,0.,0.,0.,0.,0.,0.,0.,0.,1.173759,0.,0.,0.,0.,0.,0.,0.,0.,0.,0.,0.,0.,0.,0.,0.,0.,0.,0.,0.920073,0.,0.,0.,0.,0.,0.,0.,0.,0.,0.,0.,0.,0.,0.,0.,0.,0.,0.,0.,0.,0.,0.,0.,0.,0.,0.,0.,0.,0.,0.|1.749714,1.98929,0.,0.,0.,0.,0.,0.,0.,0.,0.,0.,0.,0.,0.,0.,0.,0.,0.,0.,1.509231,0.,0.,0.,0.,0.,0.,0.,1.783805,0.,0.,0.,0.,1.769719,0.,0.,0.,0.,0.,0.,1.335266,1.749868,0.,0.,0.,0.,0.,0.,0.,0.,1.366185,0.,0.,0.,0.,0.,0.,0.,0.,0.,0.,0.,0.,0.,0.,0.,0.,0.,0.,0.,0.,0.,0.,0.,0.,0.,0.,0.,0.,0.,0.,0.,1.038307,0.,1.096578,0.,0.,0.,0.,0.,0.,0.,0.,0.,0.,0.,0.,0.,0.,0.,0.,0.,0.,0.,0.,0.,0.,0.,0.,0.,0.,0.,1.67086,0.,0.,0.,0.,2.230324,1.320317,0.,0.,0.,0.,0.,0.,1.011971,0.,0.,0.,0.,0.,0.,0.,0.,0.,0.,0.,0.,0.,0.,0.,0.,0.,0.,0.,0.,0.,0.,0.,0.,0.,0.,0.,0.,0.,0.,0.,0.,0.,0.,0.,0.,0.,0.,0.,0.,0.,0.,0.,0.,0.,0.,0.|0.,0.,0.,0.,0.,0.,0.,0.,0.943455,0.943455,0.,0.516389,0.451684,0.,0.,0.,0.,0.,0.,0.,0.,0.,0.,0.,0.,0.,0.,0.562283,0.,0.,0.235248,0.,0.,0.,0.,0.,0.,0.,0.,0.,0.,0.,0.,0.,0.,0.,0.,0.,0.641276,0.,0.,0.,0.,0.,0.,0.,0.,0.,0.,0.,0.,0.,0.,0.,0.,0.,0.,0.,0.,0.217263,0.,0.,0.,0.,0.,0.,0.,0.139169,0.,0.,0.,0.,0.,0.,0.,0.,0.,0.,0.,0.,0.,0.,0.,0.,0.,0.,0.,0.,1.229867,0.813379,0.,0.,0.877743,0.|0.376453,0.335434,0.,0.,0.,0.,0.,0.,0.,0.,0.,0.,0.,0.,0.,0.,0.,0.235691,0.,0.,0.,0.,0.,0.,0.,0.,0.,0.,0.,0.,0.,0.,0.,0.,0.,0.,0.,0.,0.,0.,0.,0.,0.,0.,0.,0.,0.,0.,0.,0.,0.,0.,0.,0.,0.,0.,0.086589,0.,0.,0.,0.,0.,0.,0.,0.,0.,0.,0.,0.,0.,0.,0.,0.,0.,0.,0.085873,0.,0.,0.,0.,0.,0.,0.,0.,0.,0.,0.,0.,0.,0.,0.,0.,0.,0.,0.,0.,0.,0.,0.,0.,0.,0.,0.,0.,0.,0.|0.999837,0.515742,0.,0.,0.,0.,0.,0.,0.,0.,0.,0.,0.,0.,0.,0.,0.,0.,0.,0.,0.718681,0.,0.,0.,0.,0.,0.,0.,0.146614,0.,0.,0.,0.,0.364615,0.,0.,0.,0.,0.,0.,0.201296,0.45139,0.,0.,0.,0.,0.,0.,0.,0.,0.166056,0.,0.,0.,0.,0.,0.,0.,0.,0.,0.,0.,0.,0.,0.,0.,0.,0.,0.,0.,0.,0.,0.,0.,0.,0.,0.,0.,0.,0.,0.,0.,0.212768,0.,0.035953,0.,0.,0.,0.,0.,0.,0.,0.,0.,0.,0.,0.,0.,0.,0.,0.,0.,0.,0.,0.,0.,0.,0.,0.,0.,0.,0.,0.668344,0.,0.,0.,0.,1.170799,0.085921,0.,0.,0.,0.,0.,0.,0.133081,0.,0.,0.,0.,0.,0.,0.,0.,0.,0.,0.,0.,0.,0.,0.,0.,0.,0.,0.,0.,0.,0.,0.,0.,0.,0.,0.,0.,0.,0.,0.,0.,0.,0.,0.,0.,0.,0.,0.,0.,0.,0.,0.,0.,0.,0.,0.
C|0.,0.,0.,0.,0.,0.,0.,0.,0.,1.230547,0.,0.,0.,1.119726,0.,0.,2.396724,0.,0.,1.523511,0.,0.,0.,0.,0.,0.,0.,0.,0.,0.,0.,0.,0.,0.|0.,0.,0.,0.,0.,0.,1.46451,0.,0.,0.,0.,0.,0.|0.,0.,0.,1.580119,0.,1.294078,1.865193,0.,0.,0.,1.205874,0.,0.,0.,0.,0.,0.,0.,0.,0.,0.,0.,0.,0.,0.,0.,0.|0.,0.,0.,0.,0.,0.,0.,0.,0.,0.046041,0.,0.,0.,0.393417,0.,0.,0.387705,0.,0.,0.075235,0.,0.,0.,0.,0.,0.,0.,0.,0.,0.,0.,0.,0.,0.|0.,0.,0.,0.,0.,0.,0.236906,0.,0.,0.,0.,0.,0.|0.,0.,0.,0.495261,0.,0.699502,0.230449,0.,0.,0.,0.158798,0.,0.,0.,0.,0.,0.,0.,0.,0.,0.,0.,0.,0.,0.,0.,0.
Q|1.131372,0.,0.,0.,0.,0.,0.,0.,0.,0.,0.,0.,0.,0.,0.,1.927556,0.,0.,0.,0.,0.,1.043343,0.,0.,0.,0.,0.,0.,1.111579,0.,0.,0.,0.,0.,0.,1.10646,0.,0.,0.,0.,0.,0.,0.,0.|1.410605,0.,0.,0.,0.,0.,0.,0.,0.,0.,0.,0.,1.273728,1.033282,0.,0.,0.,0.,0.,0.,0.,0.,0.,0.,1.831839,1.136765,0.,1.141581,0.,0.,0.,0.,0.,0.,0.,0.,0.,0.,0.,0.,0.|0.,0.,0.,1.511239,0.,0.,0.,0.,1.738733,0.,0.,0.,0.,2.000842,0.,0.,1.730493,1.53645,0.,0.,0.,0.,0.,1.235078,0.,0.,0.,0.,0.,0.,0.,0.,0.,0.,0.,0.,0.,0.,0.,2.292323,1.70314,0.,0.,1.157643,0.,0.,0.,0.,0.,0.,0.,0.,0.,0.,0.,0.,0.,0.,0.,0.,0.,1.884107,0.|0.219989,0.,0.,0.,0.,0.,0.,0.,0.,0.,0.,0.,0.,0.,0.,0.741368,0.,0.,0.,0.,0.,0.089429,0.,0.,0.,0.,0.,0.,0.058504,0.,0.,0.,0.,0.,0.,0.107077,0.,0.,0.,0.,0.,0.,0.,0.|0.181563,0.,0.,0.,0.,0.,0.,0.,0.,0.,0.,0.,0.517452,0.095513,0.,0.,0.,0.,0.,0.,0.,0.,0.,0.,0.078507,0.05983,0.,0.105146,0.,0.,0.,0.,0.,0.,0.,0.,0.,0.,0.,0.,0.|0.,0.,0.,0.408982,0.,0.,0.,0.,0.563913,0.,0.,0.,0.,0.90449,0.,0.,0.811169,0.426075,0.,0.,0.,0.,0.,0.08822,0.,0.,0.,0.,0.,0.,0.,0.,0.,0.,0.,0.,0.,0.,0.,0.098242,0.089639,0.,0.,0.060929,0.,0.,0.,0.,0.,0.,0.,0.,0.,0.,0.,0.,0.,0.,0.,0.,0.,1.256071,0.
E|1.886196,0.,0.,0.,0.,0.,0.,0.,0.,0.,0.,0.,0.,0.,0.,0.,0.,0.,0.,0.,0.,1.903511,0.,0.,0.,0.,0.,1.157233,0.,0.,0.,0.,0.,0.,1.649705,0.,0.,0.,0.,0.,0.,0.,0.,0.,0.,0.,0.,0.,1.398709,0.,0.,0.,1.418962,0.,0.,0.,1.557311,0.,0.,0.,0.,0.|0.,0.,0.,0.,0.,0.,0.,0.,0.,0.,0.,0.,0.,0.,0.,0.,0.,0.,0.955182,0.,0.,0.,0.,0.,0.,0.,0.,0.,0.,2.333358,0.,0.,0.,0.,0.,0.,0.,0.,0.,1.28398,0.,0.,0.,0.,0.,0.,0.,0.,0.,0.,0.,0.,0.,1.656994,0.,0.,0.,1.310896,0.,0.,1.117725,0.|0.,0.,0.,0.,0.,0.,0.,1.36713,0.,0.,0.,0.,0.,0.,0.,0.,0.,0.,0.,0.,0.,1.705954,0.,0.,0.,0.,0.,0.,0.,0.,0.,0.,0.,0.,0.,0.,1.805751,0.,0.,0.,0.,0.,0.,0.,0.,0.,0.,0.,0.,0.,0.,1.379268,0.,0.,0.,0.,0.,0.,0.,0.,0.,0.,0.,0.97419,0.,0.,0.,0.,0.,0.,0.,0.,0.,0.,0.,0.,0.,0.,0.,1.561901,0.,0.,0.,0.,0.,0.,0.|0.664978,0.,0.,0.,0.,0.,0.,0.,0.,0.,0.,0.,0.,0.,0.,0.,0.,0.,0.,0.,0.,0.380702,0.,0.,0.,0.,0.,0.21825,0.,0.,0.,0.,0.,0.,0.197965,0.,0.,0.,0.,0.,0.,0.,0.,0.,0.,0.,0.,0.,0.295449,0.,0.,0.,0.545755,0.,0.,0.,0.313202,0.,0.,0.,0.,0.|0.,0.,0.,0.,0.,0.,0.,0.,0.,0.,0.,0.,0.,0.,0.,0.,0.,0.,0.033569,0.,0.,0.,0.,0.,0.,0.,0.,0.,0.,0.466672,0.,0.,0.,0.,0.,0.,0.,0.,0.,0.188317,0.,0.,0.,0.,0.,0.,0.,0.,0.,0.,0.,0.,0.,0.382383,0.,0.,0.,0.241674,0.,0.,0.214947,0.|0.,0.,0.,0.,0.,0.,0.,0.706606,0.,0.,0.,0.,0.,0.,0.,0.,0.,0.,0.,0.,0.,0.395221,0.,0.,0.,0.,0.,0.,0.,0.,0.,0.,0.,0.,0.,0.,0.36115,0.,0.,0.,0.,0.,0.,0.,0.,0.,0.,0.,0.,0.,0.,0.183902,0.,0.,0.,0.,0.,0.,0.,0.,0.,0.,0.,0.057466,0.,0.,0.,0.,0.,0.,0.,0.,0.,0.,0.,0.,0.,0.,0.,0.96117,0.,0.,0.,0.,0.,0.,0.
G|0.,1.73058,0.,1.73058,0.,1.725775,1.795371,1.840278,0.,0.,0.,0.,0.,0.,0.,0.,0.,0.,0.,0.,0.,0.,0.,1.64676,0.,1.440716,0.,0.,0.,0.,0.,0.,1.011538,1.799126,2.462048,0.,0.,0.,0.,0.,0.,0.,0.,0.,0.,0.,0.,0.,0.,0.,1.544749,0.,0.,0.,0.,0.,1.69955,0.,0.,0.,0.,0.,0.,0.,0.,0.,0.,0.,0.,0.,0.,1.837727,0.,0.,0.,0.,0.,0.896187,0.,0.,2.142157,0.,0.,0.,0.,0.,0.,0.,0.,2.048964,0.,0.,0.,0.,0.,0.,1.744461,1.34653,0.,0.,0.,0.,1.744461,1.378998,0.,0.,0.,0.,0.,0.,0.,0.,0.,1.78952,1.238157,1.378679,1.657733,0.,1.223231,0.,0.,1.565596,0.,0.,0.,0.,0.,0.,0.,0.,0.,0.,1.753348,0.,0.,1.784628,1.337745,0.,0.,0.,0.,1.765137,1.366769,0.,0.,0.,0.,1.407338,1.765137,1.366769,0.,0.,0.,1.394197,1.784628,1.337745,0.,0.,0.,0.,0.,0.,1.507014,0.,0.,0.,0.,0.,0.,0.,0.,0.,0.,0.,0.,0.,1.552304,0.,0.,0.,0.,0.,0.,0.,0.,0.,0.,0.,0.,0.,0.,0.,0.,0.,0.,0.,0.,0.,0.,1.645873,0.,0.,0.,0.,0.,0.,0.,0.,0.,0.,1.435088,0.,0.,0.,0.,0.,0.,0.,0.,2.538728,0.,0.,0.,0.,0.,0.,0.,0.,0.,1.426159,0.,0.,0.,0.,0.,0.,0.,0.,0.,0.,0.,0.,0.,0.,0.,0.,0.,0.,0.,0.,0.,0.,0.,0.,0.,0.,0.,0.,0.,0.,0.,0.,0.,0.,0.,0.,1.450816,1.46213,0.,0.,0.,0.,0.,0.,0.,0.,0.,1.670832,0.,0.,0.909336,0.,0.,1.629656,0.,0.,0.||0.,0.|0.,1.114061,0.,1.114061,0.,0.511341,0.266718,0.603905,0.,0.,0.,0.,0.,0.,0.,0.,0.,0.,0.,0.,0.,0.,0.,0.190442,0.,0.720358,0.,0.,0.,0.,0.,0.,0.114948,0.408892,0.223823,0.,0.,0.,0.,0.,0.,0.,0.,0.,0.,0.,0.,0.,0.,0.,0.31207,0.,0.,0.,0.,0.,0.663887,0.,0.,0.,0.,0.,0.,0.,0.,0.,0.,0.,0.,0.,0.,0.594106,0.,0.,0.,0.,0.,0.058823,0.,0.,0.937194,0.,0.,0.,0.,0.,0.,0.,0.,0.753295,0.,0.,0.,0.,0.,0.,0.740297,0.362092,0.,0.,0.,0.,0.740296,0.353441,0.,0.,0.,0.,0.,0.,0.,0.,0.,0.228293,0.096811,0.296295,0.530765,0.,0.02146,0.,0.,0.821296,0.,0.,0.,0.,0.,0.,0.,0.,0.,0.,0.526004,0.,0.,0.710114,0.336187,0.,0.,0.,0.,0.702358,0.314858,0.,0.,0.,0.,0.228416,0.702358,0.314858,0.,0.,0.,0.226283,0.710114,0.336187,0.,0.,0.,0.,0.,0.,1.016358,0.,0.,0.,0.,0.,0.,0.,0.,0.,0.,0.,0.,0.,0.42134,0.,0.,0.,0.,0.,0.,0.,0.,0.,0.,0.,0.,0.,0.,0.,0.,0.,0.,0.,0.,0.,0.,0.229971,0.,0.,0.,0.,0.,0.,0.,0.,0.,0.,0.20771,0.,0.,0.,0.,0.,0.,0.,0.,0.58586,0.,0.,0.,0.,0.,0.,0.,0.,0.,0.0307,0.,0.,0.,0.,0.,0.,0.,0.,0.,0.,0.,0.,0.,0.,0.,0.,0.,0.,0.,0.,0.,0.,0.,0.,0.,0.,0.,0.,0.,0.,0.,0.,0.,0.,0.,0.,0.587235,0.696617,0.,0.,0.,0.,0.,0.,0.,0.,0.,0.321314,0.,0.,0.06186,0.,0.,0.068859,0.,0.,0.||0.,0.
H|0.,0.,0.,0.,0.,0.,0.,0.,0.,0.,0.,0.,0.,0.,0.,0.,1.635512,0.,0.,0.,0.,0.,0.,0.,1.424388,0.,0.,0.,0.,0.,0.,0.,1.628481,0.,0.,0.,0.,0.,0.,0.,0.,0.,0.,0.,0.,0.,0.,0.,0.,0.,0.,0.,0.,1.162707,0.,0.,0.,0.,0.,0.|0.844645,0.,0.,0.,0.,0.,0.,0.,0.,0.,0.,0.,0.,0.,0.,0.,0.,0.,0.,0.,0.,0.,0.,0.,0.,1.064742,0.,0.,0.,0.,0.,0.,0.,0.,1.363646,0.,1.167038,0.,0.,1.651751,0.,0.,1.758725,0.,1.610091,1.67914,0.,0.,0.,0.,0.,0.,0.,0.,0.,0.,2.02908,0.,0.,0.,0.,0.,0.,0.,0.,0.,0.,0.,0.,0.,0.,0.,0.,0.,0.,0.,0.,0.,0.,1.287209,1.430966,0.,0.,0.,0.898583,0.,0.|1.084913,0.,0.,0.,0.,0.,0.,2.000667,0.,0.,0.,0.,0.,0.,0.,1.531843,0.,0.,0.,0.,0.,0.,0.,0.,1.086914,0.,0.,0.,0.,0.,0.,0.,0.,0.,0.,0.,0.,1.060478,0.,0.,1.771008,0.,1.118103,1.788224,0.,1.763445,1.725521,0.,0.,0.,0.,0.,1.826367,0.,1.826367,0.,0.,0.,0.,0.,0.,0.,1.869965,0.,0.,0.,0.,0.,0.,0.,0.,0.,0.,0.,0.,0.,0.,0.,0.,0.,1.707825,2.125949,0.,0.,0.,0.,0.,1.651237,1.593017,0.,0.,2.286207,0.,1.964296|0.,0.,0.,0.,0.,0.,0.,0.,0.,0.,0.,0.,0.,0.,0.,0.,0.218068,0.,0.,0.,0.,0.,0.,0.,0.20891,0.,0.,0.,0.,0.,0.,0.,0.375803,0.,0.,0.,0.,0.,0.,0.,0.,0.,0.,0.,0.,0.,0.,0.,0.,0.,0.,0.,0.,0.077362,0.,0.,0.,0.,0.,0.|0.66365,0.,0.,0.,0.,0.,0.,0.,0.,0.,0.,0.,0.,0.,0.,0.,0.,0.,0.,0.,0.,0.,0.,0.,0.,0.085179,0.,0.,0.,0.,0.,0.,0.,0.,0.550243,0.,0.411333,0.,0.,0.594631,0.,0.,0.327205,0.,0.743119,0.462583,0.,0.,0.,0.,0.,0.,0.,0.,0.,0.,0.468249,0.,0.,0.,0.,0.,0.,0.,0.,0.,0.,0.,0.,0.,0.,0.,0.,0.,0.,0.,0.,0.,0.,0.315235,0.467254,0.,0.,0.,0.599055,0.,0.|0.697444,0.,0.,0.,0.,0.,0.,1.348764,0.,0.,0.,0.,0.,0.,0.,0.19148,0.,0.,0.,0.,0.,0.,0.,0.,0.057969,0.,0.,0.,0.,0.,0.,0.,0.,0.,0.,0.,0.,0.295543,0.,0.,0.991765,0.,0.447241,0.374279,0.,0.794519,0.621337,0.,0.,0.,0.,0.,0.287001,0.,0.287001,0.,0.,0.,0.,0.,0.,0.,0.575374,0.,0.,0.,0.,0.,0.,0.,0.,0.,0.,0.,0.,0.,0.,0.,0.,0.,1.576453,1.253765,0.,0.,0.,0.,0.,1.033427,0.747743,0.,0.,2.286207,0.,0.644534
I|0.,0.,0.,0.,0.,0.,0.,0.,0.,0.,1.239482,0.,0.,0.,0.,0.,0.,0.,0.,0.,0.,0.,0.,0.,0.,0.,0.,0.,0.,1.026036,0.,0.,0.,0.,0.,0.,0.,0.,1.947796,0.,0.,0.,0.,0.,0.,0.,0.,0.,0.,0.,0.,0.,0.,0.,0.,0.,0.,0.,0.,0.,0.,0.,0.,0.,0.,0.,0.,0.,0.,0.,0.,0.,0.,0.,0.,0.,0.,0.,0.,0.,1.24319,0.,0.,0.,0.,1.218978,1.137261,1.218978,1.137261,0.,0.,1.318039,0.,0.,0.,0.,0.,0.,1.751206,0.,0.,0.,0.,0.,0.,0.908122,0.,0.,0.,0.,0.,0.,0.,0.,0.,0.,0.|0.,0.,0.,0.,0.,0.,1.75686,0.,1.161566,0.,0.,0.,0.,0.,0.,0.,0.,0.,0.,1.601339,0.,0.,0.,0.,0.,0.,0.,0.,0.,0.,0.,0.,0.,1.288114,0.,0.,0.,1.499013,1.211284,1.407881,1.074541,1.32868,0.,0.,0.,0.,0.,0.,0.,0.,0.,0.,0.,0.,1.747481,0.863715,1.569734,1.055841,0.,0.,0.,0.,0.,0.,1.099515,0.,1.404921,0.,0.,0.,0.,0.,0.,1.204268,0.,0.,0.,0.,0.,0.,0.,1.232181,0.,0.,0.,0.,0.,0.,0.,1.814594,0.,0.,0.,0.,0.,0.,0.,0.,0.,0.,0.,1.427976,1.427976,0.,0.,0.,0.,1.34004,0.,1.017223,0.,1.471853,0.,0.,0.,0.,0.,0.,0.,0.,0.,0.,0.,0.,0.,1.206108,0.,0.,0.,0.,0.,1.204006,0.,0.,0.,0.,0.,0.,0.992978,0.,0.,0.,0.,1.231375,1.327626,0.,0.,1.41317,1.224256,0.,0.,1.388349,0.,1.388349,0.,0.,0.,0.,0.893796,1.866988,0.,0.,0.,0.,0.,0.,1.954218,0.,0.,0.,0.,0.,0.,0.,0.,0.,1.630699,1.11043,0.,0.,0.,0.,0.,0.,0.,0.,1.064208,0.,0.,0.,0.,0.,0.,0.90556,1.649795,0.,0.,0.,1.224691,0.,0.,0.736966,0.879646,0.896337,0.,0.,0.,0.||0.,0.,0.,0.,0.,0.,0.,0.,0.,0.,0.21597,0.,0.,0.,0.,0.,0.,0.,0.,0.,0.,0.,0.,0.,0.,0.,0.,0.,0.,0.153905,0.,0.,0.,0.,0.,0.,0.,0.,0.908971,0.,0.,0.,0.,0.,0.,0.,0.,0.,0.,0.,0.,0.,0.,0.,0.,0.,0.,0.,0.,0.,0.,0.,0.,0.,0.,0.,0.,0.,0.,0.,0.,0.,0.,0.,0.,0.,0.,0.,0.,0.,0.019891,0.,0.,0.,0.,0.066793,0.087242,0.066793,0.087242,0.,0.,0.06294,0.,0.,0.,0.,0.,0.,0.322591,0.,0.,0.,0.,0.,0.,0.062756,0.,0.,0.,0.,0.,0.,0.,0.,0.,0.,0.|0.,0.,0.,0.,0.,0.,1.092102,0.,0.094822,0.,0.,0.,0.,0.,0.,0.,0.,0.,0.,0.485254,0.,0.,0.,0.,0.,0.,0.,0.,0.,0.,0.,0.,0.,0.28331,0.,0.,0.,0.622593,0.156229,0.212243,0.122393,0.253718,0.,0.,0.,0.,0.,0.,0.,0.,0.,0.,0.,0.,0.524244,0.259114,1.098814,0.369544,0.,0.,0.,0.,0.,0.,0.23407,0.,0.35123,0.,0.,0.,0.,0.,0.,0.197338,0.,0.,0.,0.,0.,0.,0.,0.212266,0.,0.,0.,0.,0.,0.,0.,0.057606,0.,0.,0.,0.,0.,0.,0.,0.,0.,0.,0.,0.726514,0.726514,0.,0.,0.,0.,0.134797,0.,0.339074,0.,0.584967,0.,0.,0.,0.,0.,0.,0.,0.,0.,0.,0.,0.,0.,0.303106,0.,0.,0.,0.,0.,0.296274,0.,0.,0.,0.,0.,0.,0.300203,0.,0.,0.,0.,0.482699,0.254904,0.,0.,0.87482,0.27983,0.,0.,0.14454,0.,0.14454,0.,0.,0.,0.,0.070563,0.122828,0.,0.,0.,0.,0.,0.,0.102854,0.,0.,0.,0.,0.,0.,0.,0.,0.,0.392414,0.203128,0.,0.,0.,0.,0.,0.,0.,0.,0.020826,0.,0.,0.,0.,0.,0.,0.132061,0.824897,0.,0.,0.,0.338362,0.,0.,0.368483,0.439823,0.448168,0.,0.,0.,0.|
L|1.247077,0.,1.247077,0.,1.817728,0.,0.,0.,0.,0.,0.,0.,0.,0.,1.940692,0.,0.98859,0.,0.,0.,0.,0.,0.,0.,0.,0.,0.,0.,0.,0.,0.,0.,0.,1.466329,0.,0.,0.,0.,0.,0.,1.317441,2.036862,0.,0.,0.,0.,2.139,0.,0.,0.,0.,0.,0.,0.,0.,0.,0.,0.,0.,0.,0.,0.,0.,0.,0.,0.,0.,0.,0.,1.454364,0.,0.,0.,0.,1.150952,0.,0.,0.,0.,0.,0.,0.,0.,0.,0.,0.,0.,1.413161,0.,0.,0.,1.457719,0.,0.,0.,0.,0.,1.488579,1.011544,0.,1.484647,0.,0.,0.,0.,1.484647,0.,0.,0.,0.,0.,0.,1.34393,0.,0.,0.,0.,0.,0.,0.,0.,0.,0.,0.,0.,0.,1.291678,0.,0.,0.,0.,1.792478,1.472541,0.,0.,0.,0.,0.,1.178835,0.|1.204784,1.577335,0.,1.577335,1.315959,0.,0.,0.,0.,1.519655,0.,0.,0.,1.223617,0.,1.223617,0.,1.600844,0.,1.230519,0.,0.,0.,0.,0.,0.,1.280028,0.,0.,0.,0.,0.,0.,0.,0.,0.,0.,0.,0.,0.,1.321595,0.,0.,0.,0.,0.,0.,0.,0.,1.811159,1.421758,0.,1.287176,1.229959,0.,0.,0.,0.,0.,0.,0.,0.,0.,0.,0.,0.,1.378922,0.,0.,0.,1.421759,1.85717,0.,0.,1.316075,0.,0.,0.,1.032034,0.,0.,0.,0.,0.,0.,0.,0.,0.929958,0.,0.,0.,0.,0.,1.36003,0.,1.592324,1.389243,0.,1.534131,0.,0.,0.,0.,0.,0.,0.,0.,0.,0.,0.,0.,1.156971,0.,0.,0.,0.,0.,0.,0.,0.,0.,0.,0.,0.,1.588125,0.,0.,0.,0.,1.154354,1.751738,0.,0.,0.,1.534765,0.,0.,0.,1.687755,0.846293,0.,0.,0.,0.,0.,0.,0.,0.,0.,1.242177,0.,0.,1.29976,1.741144,1.835216,1.409762,0.,0.,0.,0.,0.,1.299323,0.,0.,0.,0.,0.,1.357603,1.198858,1.463996,0.,0.,0.,0.,0.,1.039362,0.,0.,0.,0.,0.,1.423535,0.,0.,0.,0.,0.,1.22194,1.378509,0.,0.,0.,0.,0.,0.,0.,0.,0.,1.105131,1.141133,0.,0.,1.396877,0.,0.,1.500004,0.,1.371624,0.,0.875657,1.42468,1.515628,0.,0.,1.37271,0.,0.,0.,0.,1.37271,0.,0.,0.,0.,1.717715,0.,1.164233,1.013937,0.,0.,0.,0.,0.,0.,0.,0.,0.,0.,0.,0.,0.,0.,0.,0.,0.,0.,0.,0.,0.,0.,0.,0.,0.,0.,1.206024,0.,0.,0.,0.,0.,0.,0.,1.622107,0.,1.849011,0.,0.,1.053183,1.088819,0.,0.,0.,0.,0.,0.,0.,0.,0.,0.,0.,0.,1.494047,1.359162,1.054869,1.021774,0.||0.545596,0.,0.545596,0.,0.294222,0.,0.,0.,0.,0.,0.,0.,0.,0.,1.206376,0.,0.057163,0.,0.,0.,0.,0.,0.,0.,0.,0.,0.,0.,0.,0.,0.,0.,0.,0.184904,0.,0.,0.,0.,0.,0.,0.605311,0.770704,0.,0.,0.,0.,0.802125,0.,0.,0.,0.,0.,0.,0.,0.,0.,0.,0.,0.,0.,0.,0.,0.,0.,0.,0.,0.,0.,0.,0.436309,0.,0.,0.,0.,0.138114,0.,0.,0.,0.,0.,0.,0.,0.,0.,0.,0.,0.,0.115117,0.,0.,0.,0.255269,0.,0.,0.,0.,0.,0.205739,0.049344,0.,0.447882,0.,0.,0.,0.,0.447882,0.,0.,0.,0.,0.,0.,0.04471,0.,0.,0.,0.,0.,0.,0.,0.,0.,0.,0.,0.,0.,0.270637,0.,0.,0.,0.,0.853561,0.70121,0.,0.,0.,0.,0.,0.114081,0.|0.946616,0.926684,0.,0.926684,0.246742,0.,0.,0.,0.,0.27083,0.,0.,0.,0.25696,0.,0.25696,0.,0.995119,0.,0.246941,0.,0.,0.,0.,0.,0.,0.683161,0.,0.,0.,0.,0.,0.,0.,0.,0.,0.,0.,0.,0.,0.330399,0.,0.,0.,0.,0.,0.,0.,0.,0.565987,0.488729,0.,0.351048,0.155098,0.,0.,0.,0.,0.,0.,0.,0.,0.,0.,0.,0.,0.325675,0.,0.,0.,0.995232,0.236628,0.,0.,0.45081,0.,0.,0.,0.275209,0.,0.,0.,0.,0.,0.,0.,0.,0.088567,0.,0.,0.,0.,0.,0.425009,0.,0.393167,0.205814,0.,0.800709,0.,0.,0.,0.,0.,0.,0.,0.,0.,0.,0.,0.,0.268945,0.,0.,0.,0.,0.,0.,0.,0.,0.,0.,0.,0.,0.559749,0.,0.,0.,0.,0.104081,0.488189,0.,0.,0.,0.245199,0.,0.,0.,0.450068,0.310308,0.,0.,0.,0.,0.,0.,0.,0.,0.,0.414059,0.,0.,0.467914,0.208937,0.443679,0.382256,0.,0.,0.,0.,0.,0.189567,0.,0.,0.,0.,0.,0.349098,0.433872,0.300821,0.,0.,0.,0.,0.,0.005695,0.,0.,0.,0.,0.,0.265207,0.,0.,0.,0.,0.,0.171621,0.228461,0.,0.,0.,0.,0.,0.,0.,0.,0.,0.101788,0.270268,0.,0.,0.341173,0.,0.,0.393049,0.,1.055095,0.,0.092549,0.225864,0.51137,0.,0.,0.421782,0.,0.,0.,0.,0.421782,0.,0.,0.,0.,1.052793,0.,0.061515,0.047621,0.,0.,0.,0.,0.,0.,0.,0.,0.,0.,0.,0.,0.,0.,0.,0.,0.,0.,0.,0.,0.,0.,0.,0.,0.,0.,0.275663,0.,0.,0.,0.,0.,0.,0.,1.330959,0.,1.276698,0.,0.,0.257922,0.488858,0.,0.,0.,0.,0.,0.,0.,0.,0.,0.,0.,0.,0.747024,0.421149,0.267431,0.302215,0.|
K|0.,0.,0.,0.,0.,0.,0.,0.,0.,1.044641,0.,0.,0.,0.,0.,0.,0.,0.,0.,0.,1.32797,0.,0.,0.,0.,0.,0.,1.128622,0.,0.,0.,0.,1.25631,1.346498,0.,0.,0.,0.,0.,0.,0.,1.160731,0.,1.160731,0.,0.,0.,1.352957,0.,0.996383,0.,0.,0.,0.,0.,0.,0.,1.616957,0.,1.177011,1.280113,0.|0.,0.,0.,0.,0.,0.,1.270245,0.,0.,0.988935,0.,0.,0.,0.,0.,0.,0.,0.,1.316446,1.568428,1.220127,0.,0.,0.,0.,0.,0.,0.,1.964657,0.,0.,0.,0.,0.,0.,0.853137,0.,1.853663,0.,0.,1.291914,0.,0.,1.846883,0.,0.,0.,0.,1.054257,0.,0.,0.,0.,0.,0.,0.,0.,1.417073,1.417073,0.,1.435179,0.,0.,0.,0.,1.753163,0.,0.,0.,0.,0.,0.,0.,0.,0.,1.035386,1.371401,0.,0.98541|0.,0.,0.,0.,0.,0.,0.,0.,0.,0.,0.,0.,0.,1.415237,0.,0.,0.,0.,0.,0.,0.,0.,1.232125,0.,0.,1.340128,0.,0.,0.,0.,1.476691,0.,1.123507,0.,0.,0.,0.,0.,0.,0.,0.,0.,0.,0.,0.,0.,0.,0.,0.,0.,0.,0.,0.,0.,0.,0.,0.,0.,0.,0.,0.,0.,0.,1.085745,0.99038,1.132036,0.,0.,0.,0.,0.,0.,0.,0.,0.,0.,0.,0.,1.322377,0.,0.,0.,0.,0.,0.,0.,0.,0.,0.,0.,0.,0.,0.|0.,0.,0.,0.,0.,0.,0.,0.,0.,0.122539,0.,0.,0.,0.,0.,0.,0.,0.,0.,0.,0.042158,0.,0.,0.,0.,0.,0.,0.434086,0.,0.,0.,0.,0.262949,0.501022,0.,0.,0.,0.,0.,0.,0.,0.079502,0.,0.079502,0.,0.,0.,0.08361,0.,0.133661,0.,0.,0.,0.,0.,0.,0.,0.774792,0.,0.532458,0.123882,0.|0.,0.,0.,0.,0.,0.,0.141138,0.,0.,0.227455,0.,0.,0.,0.,0.,0.,0.,0.,0.059838,0.234574,0.194908,0.,0.,0.,0.,0.,0.,0.,0.613955,0.,0.,0.,0.,0.,0.,0.020313,0.,0.296586,0.,0.,0.175823,0.,0.,0.734018,0.,0.,0.,0.,0.269694,0.,0.,0.,0.,0.,0.,0.,0.,0.248473,0.248473,0.,0.342669,0.,0.,0.,0.,0.370587,0.,0.,0.,0.,0.,0.,0.,0.,0.,0.323558,0.653048,0.,0.095362|0.,0.,0.,0.,0.,0.,0.,0.,0.,0.,0.,0.,0.,0.141524,0.,0.,0.,0.,0.,0.,0.,0.,0.099566,0.,0.,0.32968,0.,0.,0.,0.,0.171045,0.,0.210658,0.,0.,0.,0.,0.,0.,0.,0.,0.,0.,0.,0.,0.,0.,0.,0.,0.,0.,0.,0.,0.,0.,0.,0.,0.,0.,0.,0.,0.,0.,0.429248,0.108833,0.410518,0.,0.,0.,0.,0.,0.,0.,0.,0.,0.,0.,0.,0.231147,0.,0.,0.,0.,0.,0.,0.,0.,0.,0.,0.,0.,0.,0.
M|0.,0.,0.,0.,0.,0.,0.,0.,0.,0.,1.229014,0.,0.,0.,1.051646,0.,0.,0.,1.018535,0.,1.457366,0.,0.,1.457366,0.,0.,0.,0.,0.,0.,0.,0.,0.,0.,0.,0.,0.,0.,0.,0.,2.081785,0.,0.,0.,0.,0.,0.,0.,0.810814,0.,0.,0.,1.177917,0.,0.,0.,0.,0.,0.,0.,0.,1.224613,0.,0.,1.820464,1.539963|0.,0.,1.702668,0.,0.,0.,0.,1.810887,0.,0.,1.421072,0.,0.,0.,0.,1.150838,1.421072,0.,0.,0.,1.647933,0.,0.,0.,1.047488,0.,0.,1.428729,0.,0.,1.17966,1.713982,0.,0.,0.,0.,1.314,1.574009,0.,0.,0.,1.238869,1.314,1.574009,0.,0.,0.,0.,0.,0.,0.,1.281083,0.,0.,0.,0.,1.794081,0.,1.03718,1.376832,1.03718,1.376832,0.,0.,0.,0.,1.287357,0.,0.,0.,1.142588,0.,0.,0.,0.,0.,0.92754,1.808786,0.,0.,0.,1.961565,0.,0.,0.,0.,0.,0.,0.,0.,0.,0.,0.,0.,0.,1.346753,1.038909,0.,0.,0.,1.281832,0.,0.,1.20838,0.,0.,0.,1.067178,1.314662||0.,0.,0.,0.,0.,0.,0.,0.,0.,0.,0.052761,0.,0.,0.,0.117596,0.,0.,0.,0.058681,0.,0.543316,0.,0.,0.543316,0.,0.,0.,0.,0.,0.,0.,0.,0.,0.,0.,0.,0.,0.,0.,0.,0.302287,0.,0.,0.,0.,0.,0.,0.,0.042848,0.,0.,0.,0.032272,0.,0.,0.,0.,0.,0.,0.,0.,0.152702,0.,0.,0.280071,0.529362|0.,0.,0.378371,0.,0.,0.,0.,1.419344,0.,0.,0.340914,0.,0.,0.,0.,0.014531,0.340914,0.,0.,0.,0.592226,0.,0.,0.,0.050199,0.,0.,0.642928,0.,0.,0.298847,0.204549,0.,0.,0.,0.,0.507158,0.869847,0.,0.,0.,0.048903,0.507158,0.869847,0.,0.,0.,0.,0.,0.,0.,0.430733,0.,0.,0.,0.,1.10405,0.,0.118535,0.236028,0.118535,0.236028,0.,0.,0.,0.,0.123445,0.,0.,0.,0.147638,0.,0.,0.,0.,0.,0.037705,0.397051,0.,0.,0.,0.049903,0.,0.,0.,0.,0.,0.,0.,0.,0.,0.,0.,0.,0.,0.37196,0.148416,0.,0.,0.,0.341613,0.,0.,0.185905,0.,0.,0.,0.333493,0.862747|
F|0.,0.,0.,0.,1.4618,0.,1.451297,1.234464,0.,0.,0.,0.,0.,0.,0.,0.,0.,0.,0.,0.,0.,0.,0.,0.,0.,0.,0.,0.,0.,0.,0.,0.,0.,0.,0.,0.,0.,0.,1.261722,0.,0.,1.23642,0.,0.,0.,1.262455,0.,0.,0.,0.676121,0.,0.,1.803127,0.,0.,1.309881,0.,0.,0.,1.08636,1.286613,0.,0.,0.,0.,0.,0.,0.,0.,0.,0.,0.,0.,0.,0.,0.,0.,0.,0.,0.,0.,0.,0.,0.,0.,0.,0.,0.,0.,0.,0.,0.,0.,0.,0.,0.,0.,0.,0.,0.,0.,0.,0.,0.,0.,0.,0.,0.,0.,0.,0.,0.,0.,0.,0.,0.,0.,0.,0.,1.281278,0.,1.357594,0.,0.|1.357063,0.,0.,0.,0.,0.,0.,0.,0.,1.338746,0.987781,1.170838,0.,0.,0.,0.,0.,0.,0.,0.,0.,0.,0.,0.,0.,0.,0.,0.,0.,0.,0.,0.,1.465317,1.378275,0.,0.,1.528217,0.,0.,0.,0.,0.,0.,0.,2.183234,0.,0.,0.,0.,0.,0.,1.036925,0.,0.,0.,0.,0.,0.,0.,0.,0.,0.,0.,0.,0.,0.,0.,0.,0.,0.,1.409782,0.,0.,0.,0.,1.447606,1.395446,0.,0.,0.,0.,1.332296,0.,1.681511,1.032544,0.,0.,0.824542,0.,0.,0.,2.103599,1.707287,1.379707,0.,0.764786,0.,0.773959,0.,0.,0.,0.,0.,0.,0.,1.660078,0.,0.,0.,1.431863,0.,0.,0.,0.,0.,0.,1.721662,1.45244,1.561315,0.,0.,0.,0.,0.,1.3114,1.16453,0.,0.,0.,0.,0.,0.,0.,0.,0.,0.,1.801806,1.916345,0.,0.,0.,0.,0.,0.,0.,0.,1.268319,0.,1.575012,1.413289,0.,0.,0.,0.,0.,0.,0.,0.,0.,0.,0.,0.,0.,1.83554,0.,0.,0.,0.,0.,0.,0.,0.,0.,0.,0.,0.,0.,0.,0.,0.,0.,0.,0.,0.,0.,0.,0.,0.,0.,0.,0.,0.,0.,0.,0.,0.,0.,0.,1.58967,0.,0.,1.400846,1.454847,0.,1.709041,0.,0.,0.,2.05229,1.286604,0.,0.,0.,0.,1.579642,0.,0.,0.||0.,0.,0.,0.,0.059665,0.,0.644115,0.235796,0.,0.,0.,0.,0.,0.,0.,0.,0.,0.,0.,0.,0.,0.,0.,0.,0.,0.,0.,0.,0.,0.,0.,0.,0.,0.,0.,0.,0.,0.,0.290396,0.,0.,0.096675,0.,0.,0.,0.143964,0.,0.,0.,0.090149,0.,0.,0.503198,0.,0.,0.406319,0.,0.,0.,0.069527,0.236737,0.,0.,0.,0.,0.,0.,0.,0.,0.,0.,0.,0.,0.,0.,0.,0.,0.,0.,0.,0.,0.,0.,0.,0.,0.,0.,0.,0.,0.,0.,0.,0.,0.,0.,0.,0.,0.,0.,0.,0.,0.,0.,0.,0.,0.,0.,0.,0.,0.,0.,0.,0.,0.,0.,0.,0.,0.,0.,0.788479,0.,0.1892,0.,0.|0.552877,0.,0.,0.,0.,0.,0.,0.,0.,0.136607,0.030238,0.067701,0.,0.,0.,0.,0.,0.,0.,0.,0.,0.,0.,0.,0.,0.,0.,0.,0.,0.,0.,0.,0.514841,0.894016,0.,0.,0.245743,0.,0.,0.,0.,0.,0.,0.,1.96491,0.,0.,0.,0.,0.,0.,0.179734,0.,0.,0.,0.,0.,0.,0.,0.,0.,0.,0.,0.,0.,0.,0.,0.,0.,0.,0.469927,0.,0.,0.,0.,0.434878,0.189505,0.,0.,0.,0.,0.233736,0.,0.661578,0.304685,0.,0.,0.027034,0.,0.,0.,0.273841,0.697058,0.597873,0.,0.020021,0.,0.020261,0.,0.,0.,0.,0.,0.,0.,0.270245,0.,0.,0.,0.431733,0.,0.,0.,0.,0.,0.,0.578478,0.162673,0.099924,0.,0.,0.,0.,0.,0.281014,0.133089,0.,0.,0.,0.,0.,0.,0.,0.,0.,0.,0.858003,1.076803,0.,0.,0.,0.,0.,0.,0.,0.,0.303929,0.,0.363464,0.33161,0.,0.,0.,0.,0.,0.,0.,0.,0.,0.,0.,0.,0.,0.12213,0.,0.,0.,0.,0.,0.,0.,0.,0.,0.,0.,0.,0.,0.,0.,0.,0.,0.,0.,0.,0.,0.,0.,0.,0.,0.,0.,0.,0.,0.,0.,0.,0.,0.,0.582879,0.,0.,0.933898,0.746075,0.,0.733725,0.,0.,0.,0.421497,0.132121,0.,0.,0.,0.,0.789821,0.,0.,0.|
P|1.434378,0.,0.,0.,0.,1.728132,0.,0.,0.,0.,1.177844,0.,0.,0.,0.,0.980598,1.603906,0.,0.,0.,0.,0.,0.,0.,0.,0.,0.,0.,0.,0.,0.,0.,0.,1.458775,0.,0.,0.,0.,0.,0.,0.,0.,0.,0.,0.,0.,0.,1.44521,2.417955|1.806905,0.,1.032401,0.,1.032401,0.,0.,1.504496,0.,0.,0.,0.,0.885274,2.087596,0.,2.587015,0.,1.316362,2.062256,0.,1.505128,0.,1.511992,0.,1.713967,0.,1.78665,0.,0.853995,1.31703,1.332821,0.,1.411821,0.,1.411821,0.,1.332821,0.,0.,0.,0.,0.,0.,0.,0.,0.,0.,0.,0.,0.,0.,1.34204,0.,0.,0.,1.527775,0.,0.,0.,0.,0.,0.,0.,1.973037,0.,0.,0.,1.197386,0.,0.,1.788644,1.984574,0.||0.512278,0.,0.,0.,0.,0.337197,0.,0.,0.,0.,0.080125,0.,0.,0.,0.,0.233476,0.527311,0.,0.,0.,0.,0.,0.,0.,0.,0.,0.,0.,0.,0.,0.,0.,0.,0.578132,0.,0.,0.,0.,0.,0.,0.,0.,0.,0.,0.,0.,0.,0.139859,0.831172|0.516259,0.,0.477485,0.,0.477485,0.,0.,0.300232,0.,0.,0.,0.,0.045167,0.379563,0.,0.176387,0.,0.313419,0.785621,0.,0.507253,0.,0.604797,0.,0.165636,0.,0.172659,0.,0.106749,0.151757,0.230278,0.,0.221752,0.,0.221752,0.,0.230278,0.,0.,0.,0.,0.,0.,0.,0.,0.,0.,0.,0.,0.,0.,0.370659,0.,0.,0.,0.654761,0.,0.,0.,0.,0.,0.,0.,0.638888,0.,0.,0.,0.154501,0.,0.,0.894322,0.744215,0.|
S|0.,0.,0.,0.,0.,1.332956,1.114404,0.,0.,0.,0.,0.,0.,0.,0.,0.,0.,0.,0.,0.,0.,0.,0.,0.,0.,0.,0.,0.,0.,0.,0.,0.,0.,0.,0.,0.,0.,0.,0.,1.139158,1.353739,0.,0.,0.,0.,0.,0.,0.,0.,0.,0.,0.,0.,0.888157,0.,0.,1.394052,0.,0.,0.,0.,0.,0.,0.,0.,0.,0.,0.,0.,0.,0.,0.,0.,0.,0.,1.483256,0.,1.106526,0.,1.096662,0.,0.,1.096662,0.994013,0.,1.371699,0.,0.,0.,0.,0.,0.,0.,0.,0.,0.,0.,0.,0.,0.,0.,0.,0.,0.,1.354862,0.,0.,0.,0.,0.,0.,0.,0.,0.,0.,0.,0.,0.,0.,0.,0.,0.,0.,0.,0.,0.,0.,0.,0.,0.,0.,0.,0.,0.,0.,0.,0.,0.,0.,0.,0.,0.,0.|0.,0.|0.,0.,0.,0.,0.,1.585691,0.,0.,0.,0.,0.,0.,0.,0.,0.,0.,0.,0.,0.,0.,0.,0.,0.,0.,0.,0.,0.,0.,0.,0.,0.,0.,0.,0.,0.,1.740591,0.,0.,0.,0.,2.418375,0.976902,1.433661,0.,0.,0.,0.,0.,0.,0.,0.,0.,0.,0.,0.,0.,1.216904,0.,1.191983,0.,1.205623,0.,0.,0.,0.,0.,0.,0.,0.,0.,0.,0.,0.,0.,0.,1.516464,0.,0.,0.,1.503686,0.851421,0.,0.,0.,0.,0.,0.,0.,1.603179,0.,0.,0.,0.,0.,0.,0.,0.,0.,0.,0.,0.,0.,0.,0.,0.,0.,0.,0.,0.,0.,0.,0.,0.,0.,0.,0.,0.,0.,0.,0.,0.,0.,0.,0.,0.,0.,0.,0.,0.,0.,1.200285,0.,1.113808,0.998092,0.,0.,0.,1.992082,0.,0.,0.,0.,0.|0.,0.,0.,0.,0.,0.191612,0.390042,0.,0.,0.,0.,0.,0.,0.,0.,0.,0.,0.,0.,0.,0.,0.,0.,0.,0.,0.,0.,0.,0.,0.,0.,0.,0.,0.,0.,0.,0.,0.,0.,0.400245,0.512226,0.,0.,0.,0.,0.,0.,0.,0.,0.,0.,0.,0.,0.044579,0.,0.,0.292674,0.,0.,0.,0.,0.,0.,0.,0.,0.,0.,0.,0.,0.,0.,0.,0.,0.,0.,0.175533,0.,0.265566,0.,0.255038,0.,0.,0.255038,0.231166,0.,0.37684,0.,0.,0.,0.,0.,0.,0.,0.,0.,0.,0.,0.,0.,0.,0.,0.,0.,0.,0.126206,0.,0.,0.,0.,0.,0.,0.,0.,0.,0.,0.,0.,0.,0.,0.,0.,0.,0.,0.,0.,0.,0.,0.,0.,0.,0.,0.,0.,0.,0.,0.,0.,0.,0.,0.,0.,0.,0.|0.,0.|0.,0.,0.,0.,0.,0.257675,0.,0.,0.,0.,0.,0.,0.,0.,0.,0.,0.,0.,0.,0.,0.,0.,0.,0.,0.,0.,0.,0.,0.,0.,0.,0.,0.,0.,0.,0.501079,0.,0.,0.,0.,1.30723,0.237625,0.581214,0.,0.,0.,0.,0.,0.,0.,0.,0.,0.,0.,0.,0.,0.221866,0.,0.133556,0.,0.1286,0.,0.,0.,0.,0.,0.,0.,0.,0.,0.,0.,0.,0.,0.,0.363951,0.,0.,0.,0.419633,0.178204,0.,0.,0.,0.,0.,0.,0.,0.326483,0.,0.,0.,0.,0.,0.,0.,0.,0.,0.,0.,0.,0.,0.,0.,0.,0.,0.,0.,0.,0.,0.,0.,0.,0.,0.,0.,0.,0.,0.,0.,0.,0.,0.,0.,0.,0.,0.,0.,0.,0.,0.542986,0.,0.204577,0.024403,0.,0.,0.,1.33843,0.,0.,0.,0.,0.
T|0.,0.,1.069169,0.,0.,0.,0.,0.,0.,0.,0.,0.,0.,0.,0.,0.,1.652676,0.,0.,0.,0.,0.,0.,0.,0.,0.,0.,1.01475,0.,0.,0.,0.,0.,0.,0.,0.,0.,1.396083,0.,0.,0.,0.,0.,0.,0.,0.,0.,0.,0.,0.,0.,0.,0.,0.,0.,0.,0.,1.575721,0.,0.,0.,0.,0.,1.567127,0.,0.,0.,0.,0.,0.,0.,0.,0.,0.,0.,0.,0.,0.,0.,0.,0.,0.,0.,0.,0.,0.,0.,0.|0.,0.,0.,1.113021,0.,0.,0.,0.,0.,0.,0.,0.,0.,0.,0.,0.,0.,0.,0.,0.,0.,0.,0.,0.,0.,0.,0.,0.,0.,0.,1.470046,0.916773,0.,0.,0.,0.,0.,0.,0.,0.,0.,0.,0.,0.,0.,0.,0.,0.,0.,0.,0.,0.,0.,0.,0.,0.,0.,0.,0.,0.,0.,0.,0.,0.,0.,0.,0.,0.,1.366089,0.,0.,1.627715,0.,0.,0.,0.,0.,0.,0.,0.,0.,0.,0.,0.,0.,0.,0.,0.,0.,0.,0.,1.11442,0.,0.,0.,0.850967,1.855257,0.,0.|0.,0.,0.,0.,1.894566,0.,0.,0.,0.,0.,0.,0.,0.,0.,0.,0.,1.349414,1.197313,0.,0.,0.,0.,1.11322,0.,0.,0.,0.,1.3,1.476989,0.,0.,0.,0.,0.,0.,0.,0.,0.,0.,0.,0.,0.,0.,0.,0.,0.,0.,0.,0.,0.,0.,1.468857,0.,0.,0.,0.,0.,0.,0.,0.,0.,0.,1.411544,0.,0.,1.337146,0.,0.,0.,0.,0.,0.,0.,0.,0.,0.,0.,0.,0.,0.,0.,0.,0.,1.220927,0.,1.077843,0.,1.011647,1.363392,0.,0.|0.,0.,0.118797,0.,0.,0.,0.,0.,0.,0.,0.,0.,0.,0.,0.,0.,0.112682,0.,0.,0.,0.,0.,0.,0.,0.,0.,0.,0.080347,0.,0.,0.,0.,0.,0.,0.,0.,0.,0.349021,0.,0.,0.,0.,0.,0.,0.,0.,0.,0.,0.,0.,0.,0.,0.,0.,0.,0.,0.,0.051805,0.,0.,0.,0.,0.,0.482193,0.,0.,0.,0.,0.,0.,0.,0.,0.,0.,0.,0.,0.,0.,0.,0.,0.,0.,0.,0.,0.,0.,0.,0.|0.,0.,0.,0.247338,0.,0.,0.,0.,0.,0.,0.,0.,0.,0.,0.,0.,0.,0.,0.,0.,0.,0.,0.,0.,0.,0.,0.,0.,0.,0.,0.254348,0.050234,0.,0.,0.,0.,0.,0.,0.,0.,0.,0.,0.,0.,0.,0.,0.,0.,0.,0.,0.,0.,0.,0.,0.,0.,0.,0.,0.,0.,0.,0.,0.,0.,0.,0.,0.,0.,0.13848,0.,0.,0.402357,0.,0.,0.,0.,0.,0.,0.,0.,0.,0.,0.,0.,0.,0.,0.,0.,0.,0.,0.,0.504143,0.,0.,0.,0.069467,0.927629,0.,0.|0.,0.,0.,0.,0.399077,0.,0.,0.,0.,0.,0.,0.,0.,0.,0.,0.,0.463232,0.116157,0.,0.,0.,0.,0.03127,0.,0.,0.,0.,0.160117,0.161862,0.,0.,0.,0.,0.,0.,0.,0.,0.,0.,0.,0.,0.,0.,0.,0.,0.,0.,0.,0.,0.,0.,0.208595,0.,0.,0.,0.,0.,0.,0.,0.,0.,0.,0.177893,0.,0.,0.266678,0.,0.,0.,0.,0.,0.,0.,0.,0.,0.,0.,0.,0.,0.,0.,0.,0.,0.279069,0.,0.590247,0.,0.233457,0.681696,0.,0.
W|0.,0.,0.,0.,0.,0.,1.963372,0.,0.,0.,0.,0.,0.,0.,0.,0.,0.,0.,0.,0.,0.,0.,0.,0.|1.759556,0.,0.,0.,0.,0.,1.517558,0.,1.653895,2.029576,0.,0.,0.,0.,0.,0.,0.,2.159017,0.,0.,2.077243,1.402869,0.,0.,1.730449,1.516158,0.,0.,0.,0.,2.041487,0.,0.,0.,0.,0.,0.,0.,0.,0.,1.901084,0.,0.|0.,0.,0.,1.849856,0.,0.,0.,0.,0.,1.183879,0.,0.,1.251927,0.,0.,0.,0.,0.,0.,0.,0.,0.,0.,0.|0.,0.,0.,0.,0.,0.,0.46197,0.,0.,0.,0.,0.,0.,0.,0.,0.,0.,0.,0.,0.,0.,0.,0.,0.|1.508191,0.,0.,0.,0.,0.,0.450525,0.,0.815619,1.139899,0.,0.,0.,0.,0.,0.,0.,0.604525,0.,0.,0.249269,0.486896,0.,0.,0.662725,0.28572,0.,0.,0.,0.,0.578603,0.,0.,0.,0.,0.,0.,0.,0.,0.,0.950542,0.,0.|0.,0.,0.,0.50681,0.,0.,0.,0.,0.,0.189421,0.,0.,0.281588,0.,0.,0.,0.,0.,0.,0.,0.,0.,0.,0.
Y|2.139267,0.,0.,0.,0.,0.,0.,1.748741,2.272865,0.,0.,0.,0.,0.,0.,0.,1.438972,0.,0.,0.,0.,0.,0.,0.,0.,0.,0.,0.,0.,0.,0.,0.,0.,0.,0.,0.,1.121349,0.,0.,0.,0.,0.,0.,0.,0.,0.,0.,0.,0.,0.,0.,0.,0.,0.,0.,0.,0.,0.,0.,0.,1.697966,1.186831,1.331503,0.,0.,0.,0.,0.,0.,0.|0.,0.,1.939202,0.,0.,0.,0.,0.,0.,0.,0.,0.,0.,0.,0.,0.,0.,0.,1.018728,0.,1.721722,1.03754,0.,0.,0.,0.,0.,0.,1.433549,0.,0.853581,0.,0.,0.,0.,0.,0.,1.779322,0.,0.,1.473412,1.473412,0.,0.,0.,1.247589,0.,0.,0.,0.,0.,0.,1.194134,0.,0.,0.,0.730884,1.816491,0.,1.127549,0.,1.177242,0.,0.,0.,0.,0.,1.555539,0.,0.,0.,0.,0.,0.,0.,0.,0.,0.,0.,1.763448,0.,1.763448,0.,0.,0.,0.,0.,1.503224,0.,0.,0.,0.,0.,0.,0.,0.,0.,0.,0.,0.,1.975472,1.501449,0.,0.,0.97449,0.,0.,0.,1.093047,2.710489,0.,0.,0.,2.074436,0.,0.|0.,0.,1.346179,0.,0.,0.,0.,0.,0.,0.,0.,0.,0.,0.,0.,0.,0.,0.,0.,0.,0.,0.,0.,0.,0.,0.,0.,0.,0.,0.,0.,1.272963,0.,0.,0.,1.414864,0.,1.414864,0.,0.,0.,0.,0.,0.,0.,0.,0.,0.,1.0743,0.,0.,1.459668,1.640336,0.,0.,0.,0.,0.,0.,0.,0.,0.,0.,0.,0.,0.,0.,0.,0.,0.,1.209727,0.,0.,0.,0.,0.,0.,0.,0.,0.,0.,0.,0.,1.510211,0.,1.163182,0.,0.,1.46405,1.055178,0.,1.169296,0.,0.|0.583436,0.,0.,0.,0.,0.,0.,1.087055,1.658577,0.,0.,0.,0.,0.,0.,0.,1.301927,0.,0.,0.,0.,0.,0.,0.,0.,0.,0.,0.,0.,0.,0.,0.,0.,0.,0.,0.,0.339013,0.,0.,0.,0.,0.,0.,0.,0.,0.,0.,0.,0.,0.,0.,0.,0.,0.,0.,0.,0.,0.,0.,0.,1.131977,0.39561,0.792561,0.,0.,0.,0.,0.,0.,0.|0.,0.,0.343983,0.,0.,0.,0.,0.,0.,0.,0.,0.,0.,0.,0.,0.,0.,0.,0.034339,0.,0.819868,0.938726,0.,0.,0.,0.,0.,0.,0.480903,0.,0.046772,0.,0.,0.,0.,0.,0.,0.538282,0.,0.,0.44545,0.44545,0.,0.,0.,0.282787,0.,0.,0.,0.,0.,0.,0.070659,0.,0.,0.,0.03898,0.435958,0.,0.367109,0.,0.194051,0.,0.,0.,0.,0.,0.453896,0.,0.,0.,0.,0.,0.,0.,0.,0.,0.,0.,0.503842,0.,0.503842,0.,0.,0.,0.,0.,0.21004,0.,0.,0.,0.,0.,0.,0.,0.,0.,0.,0.,0.,0.823113,0.813285,0.,0.,0.32483,0.,0.,0.,0.176298,0.262305,0.,0.,0.,0.846709,0.,0.|0.,0.,0.12238,0.,0.,0.,0.,0.,0.,0.,0.,0.,0.,0.,0.,0.,0.,0.,0.,0.,0.,0.,0.,0.,0.,0.,0.,0.,0.,0.,0.,0.106972,0.,0.,0.,0.477105,0.,0.477105,0.,0.,0.,0.,0.,0.,0.,0.,0.,0.,0.157564,0.,0.,0.272685,0.797039,0.,0.,0.,0.,0.,0.,0.,0.,0.,0.,0.,0.,0.,0.,0.,0.,0.,0.09943,0.,0.,0.,0.,0.,0.,0.,0.,0.,0.,0.,0.,0.566329,0.,0.292318,0.,0.,0.236137,0.136152,0.,0.539675,0.,0.
V|0.,0.,0.,0.,0.,0.,0.,0.704472,0.,1.424425,0.,0.,0.,1.753416,0.,0.,1.803115,1.265865,0.,0.,0.,0.,1.120011,0.,0.,0.,0.,0.,0.,0.,0.,0.,0.,0.,0.,0.,0.,0.,0.,1.595102,0.863683,0.,0.,1.460365,0.,0.,0.,0.,0.,0.,0.,0.688891,0.86999,0.,0.,0.,0.,0.,0.,0.,0.,0.,0.,0.,0.,1.755399,1.031396,1.164083,0.,0.,1.164083,0.,0.,1.620529,0.,0.,0.,0.,0.,0.,0.,0.,0.,0.,0.,0.,0.,0.,0.,0.,0.,0.,0.,0.,0.,0.,0.,0.,0.,0.,0.,0.,0.,0.,0.,1.330707,0.,0.,0.,0.,0.,0.,0.,0.,0.|0.,0.,1.086123,0.,0.,0.,0.,0.,0.,0.982215,1.196629,0.,0.,0.,0.,0.,0.,0.,0.,0.,0.,0.,1.244967,0.,0.,0.,0.,0.,1.72275,0.973921,0.,0.,0.,1.112927,1.503176,1.331906,0.,0.,0.,0.,0.,0.877512,0.,0.,0.,0.,0.,0.,0.,0.,1.168402,0.,0.,0.,1.451943,0.,0.,1.318026,0.,0.,0.,0.,1.024106,0.,0.,0.,0.,0.,0.,0.,0.,0.,0.,0.,0.,0.,0.,0.,0.,0.,0.,0.,0.,1.34975,0.,0.,0.,0.,1.352258,0.,0.,0.,0.,1.383154,0.,0.,0.,1.239096,0.,1.373036,0.,0.,0.,1.182624,0.,0.,0.,1.182624,1.084278,0.,0.,0.,0.,0.,0.,1.270959,0.,0.,0.,0.,1.46689,0.,0.,2.586456,1.534901,0.,0.,0.,0.,1.246815,0.,0.,0.94056,0.94056,0.,0.,0.,0.,0.,0.,0.,0.,0.,0.,0.,0.,0.,0.,0.,0.,0.,0.,0.,0.,0.,0.,0.,0.,0.,0.,0.,0.,0.,0.,0.,0.,0.,0.,0.,0.,0.,0.,0.,0.,0.,0.,1.119577,0.,0.,0.,0.,0.,0.,0.,0.,0.,1.922729,0.,1.402576,1.372548,0.,0.,1.378951,0.,0.,1.625384,0.,0.,0.||0.,0.,0.,0.,0.,0.,0.,0.048032,0.,0.116962,0.,0.,0.,0.663455,0.,0.,0.270467,0.395583,0.,0.,0.,0.,0.035556,0.,0.,0.,0.,0.,0.,0.,0.,0.,0.,0.,0.,0.,0.,0.,0.,0.191412,0.103642,0.,0.,0.537414,0.,0.,0.,0.,0.,0.,0.,0.003775,0.014301,0.,0.,0.,0.,0.,0.,0.,0.,0.,0.,0.,0.,0.405092,0.092239,0.221111,0.,0.,0.221111,0.,0.,0.156825,0.,0.,0.,0.,0.,0.,0.,0.,0.,0.,0.,0.,0.,0.,0.,0.,0.,0.,0.,0.,0.,0.,0.,0.,0.,0.,0.,0.,0.,0.,0.,0.114581,0.,0.,0.,0.,0.,0.,0.,0.,0.|0.,0.,0.281587,0.,0.,0.,0.,0.,0.,0.156261,0.435138,0.,0.,0.,0.,0.,0.,0.,0.,0.,0.,0.,0.230009,0.,0.,0.,0.,0.,0.258412,0.105289,0.,0.,0.,0.155872,0.220466,0.799144,0.,0.,0.,0.,0.,0.116141,0.,0.,0.,0.,0.,0.,0.,0.,0.21328,0.,0.,0.,0.816718,0.,0.,0.320014,0.,0.,0.,0.,0.206618,0.,0.,0.,0.,0.,0.,0.,0.,0.,0.,0.,0.,0.,0.,0.,0.,0.,0.,0.,0.,0.183736,0.,0.,0.,0.,0.184077,0.,0.,0.,0.,0.295073,0.,0.,0.,0.148692,0.,0.327623,0.,0.,0.,0.301326,0.,0.,0.,0.301326,0.059412,0.,0.,0.,0.,0.,0.,0.396282,0.,0.,0.,0.,0.689506,0.,0.,0.596874,0.524112,0.,0.,0.,0.,0.208963,0.,0.,0.242725,0.242725,0.,0.,0.,0.,0.,0.,0.,0.,0.,0.,0.,0.,0.,0.,0.,0.,0.,0.,0.,0.,0.,0.,0.,0.,0.,0.,0.,0.,0.,0.,0.,0.,0.,0.,0.,0.,0.,0.,0.,0.,0.,0.,0.098593,0.,0.,0.,0.,0.,0.,0.,0.,0.,1.183218,0.,0.667893,0.38805,0.,0.,0.90054,0.,0.,0.162936,0.,0.,0.|
```
