## Supplementary Data 3 for "Pharmacological proximities in the GPCR family discovered using contact-informed amino-acid and binding pocket similarities": f235.bsv

```
res|B|C|P|wB|wC|wP
A|0.,0.,0.,0.,0.,0.,0.,0.,0.,0.,0.,0.,0.,2.084641,0.,0.,1.694474,0.,0.,0.,0.,0.,0.,0.,0.,0.,0.,0.,0.,0.,0.,0.,0.,0.,0.,0.,0.,0.,0.,0.,0.,0.,0.,1.159636,0.,0.,0.,1.100014,0.,1.412184,0.,1.728796,0.,0.,0.,0.,0.,0.,0.,0.,0.,0.,0.,1.311198,0.,0.,0.,0.,0.,1.386178,0.,1.40439,0.,0.,0.,1.404392,0.,0.,0.,0.,0.,0.,1.36093,0.,0.,0.,0.,0.,0.,0.,0.,0.,1.608809,0.,0.,0.,0.,0.,0.,0.,0.,0.,0.,0.,0.,0.,0.,0.,0.,0.,0.,0.,0.,1.818649,0.,0.,0.,0.,0.,0.,0.,0.,0.,0.,0.,0.,1.708207,0.,0.,0.,0.,0.,0.,0.,0.,0.,0.,0.,0.,0.,0.,0.,0.,0.,0.,0.,0.,0.,0.,0.,1.666436,0.,0.,0.,0.,1.720596,0.,0.,1.280521,0.876215,0.,0.,0.,1.55455,0.,0.,0.,0.,0.,0.,0.,0.,0.,1.696586,0.,0.,0.,0.,0.,0.,0.,0.,0.,0.,0.,0.,0.,0.,0.,0.,0.,0.,0.,0.,0.,0.,0.,0.,1.363947,0.,0.,0.,0.,0.,1.123789,0.,0.,0.,0.,0.,0.,0.,1.332561,0.,0.,1.188112,0.,0.,1.444864,0.,0.,0.,0.,0.,1.216773,1.590495,0.,0.,0.,0.,0.,1.038191,1.590495,0.,0.,0.,0.,0.,0.,0.,0.,0.,0.,0.,0.,0.,0.,0.906322,1.688664,0.,0.,0.,0.,0.,0.,0.,0.,0.,0.|0.,0.,0.,0.,0.,0.,0.,0.,0.,0.,0.,0.,0.,1.18339,0.,0.965218,0.,0.,0.,0.,0.,1.006748,0.,0.,0.,0.,0.,0.,0.,0.,0.,0.,0.,0.,0.,0.900156,0.,0.,0.,1.302337,0.,0.,0.,0.,1.1811,0.,0.,0.,0.,0.,0.,0.,0.,0.,1.126589,0.,0.,0.,0.,1.437328,0.,0.,0.,0.,0.,0.,0.,0.,0.,1.077652,1.136132,0.,0.877816,0.,0.,0.,0.877816,0.,0.,0.,0.,0.,0.,0.,0.,1.113973,0.,0.,0.,0.,0.,0.,0.,0.,1.405736,1.272722,0.,0.,0.,0.,1.610961,0.,0.,0.,0.,0.,0.,0.,0.,0.,0.,0.,1.002443,1.415532,0.,0.,0.,0.,0.,0.,0.,0.,0.,0.,1.326602,0.,0.,0.,0.,0.,0.,0.,0.,0.,0.,0.,0.,0.,0.,0.,0.,0.,0.,0.,0.,0.,0.,0.,0.,0.,0.,0.,0.,0.,0.,0.,0.,1.153237,0.,0.,1.389679,0.,0.,0.,0.,0.,0.,0.83135,0.878725,0.,0.,0.,0.,0.,0.,0.,0.,0.,0.,0.,0.,0.,0.,0.,1.466945,0.,0.,0.,0.,0.,0.,0.,0.,0.,1.405423,0.,0.,1.405423,0.,0.,0.,0.,0.,1.196477,0.,0.,0.,0.,0.,0.,0.,0.,0.841291,0.,0.,0.,0.,0.,0.,1.151968,1.198498,1.224631,0.,0.,0.,0.,0.,0.897433,1.224631,0.,0.,0.,0.,0.,0.,0.,0.,0.,0.,0.,0.,0.,0.,0.,0.,0.,0.,0.,0.,0.,0.,0.,0.,0.,0.,0.,0.,0.,0.||0.,0.,0.,0.,0.,0.,0.,0.,0.,0.,0.,0.,0.,0.536764,0.,0.,0.816479,0.,0.,0.,0.,0.,0.,0.,0.,0.,0.,0.,0.,0.,0.,0.,0.,0.,0.,0.,0.,0.,0.,0.,0.,0.,0.,0.18637,0.,0.,0.,0.022223,0.,0.264149,0.,0.08644,0.,0.,0.,0.,0.,0.,0.,0.,0.,0.,0.,0.3779,0.,0.,0.,0.,0.,0.329217,0.,0.555468,0.,0.,0.,0.555468,0.,0.,0.,0.,0.,0.,0.164057,0.,0.,0.,0.,0.,0.,0.,0.,0.,0.084674,0.,0.,0.,0.,0.,0.,0.,0.,0.,0.,0.,0.,0.,0.,0.,0.,0.,0.,0.,0.,0.478592,0.,0.,0.,0.,0.,0.,0.,0.,0.,0.,0.,0.,0.173296,0.,0.,0.,0.,0.,0.,0.,0.,0.,0.,0.,0.,0.,0.,0.,0.,0.,0.,0.,0.,0.,0.,0.,0.740638,0.,0.,0.,0.,0.286766,0.,0.,1.013746,0.182545,0.,0.,0.,0.518183,0.,0.,0.,0.,0.,0.,0.,0.,0.,0.295058,0.,0.,0.,0.,0.,0.,0.,0.,0.,0.,0.,0.,0.,0.,0.,0.,0.,0.,0.,0.,0.,0.,0.,0.,0.083167,0.,0.,0.,0.,0.,0.233693,0.,0.,0.,0.,0.,0.,0.,0.091614,0.,0.,0.135232,0.,0.,0.317165,0.,0.,0.,0.,0.,0.073744,0.46598,0.,0.,0.,0.,0.,0.027652,0.46598,0.,0.,0.,0.,0.,0.,0.,0.,0.,0.,0.,0.,0.,0.,0.122476,0.168135,0.,0.,0.,0.,0.,0.,0.,0.,0.,0.|0.,0.,0.,0.,0.,0.,0.,0.,0.,0.,0.,0.,0.,0.230429,0.,0.536232,0.,0.,0.,0.,0.,0.228806,0.,0.,0.,0.,0.,0.,0.,0.,0.,0.,0.,0.,0.,0.128594,0.,0.,0.,0.101951,0.,0.,0.,0.,0.129921,0.,0.,0.,0.,0.,0.,0.,0.,0.,0.460877,0.,0.,0.,0.,0.357763,0.,0.,0.,0.,0.,0.,0.,0.,0.,0.063179,0.269831,0.,0.209628,0.,0.,0.,0.209628,0.,0.,0.,0.,0.,0.,0.,0.,0.180067,0.,0.,0.,0.,0.,0.,0.,0.,0.110979,0.066985,0.,0.,0.,0.,0.207575,0.,0.,0.,0.,0.,0.,0.,0.,0.,0.,0.,0.334148,0.849319,0.,0.,0.,0.,0.,0.,0.,0.,0.,0.,0.48472,0.,0.,0.,0.,0.,0.,0.,0.,0.,0.,0.,0.,0.,0.,0.,0.,0.,0.,0.,0.,0.,0.,0.,0.,0.,0.,0.,0.,0.,0.,0.,0.,0.51255,0.,0.,0.382982,0.,0.,0.,0.,0.,0.,0.554233,0.549203,0.,0.,0.,0.,0.,0.,0.,0.,0.,0.,0.,0.,0.,0.,0.,0.287011,0.,0.,0.,0.,0.,0.,0.,0.,0.,0.211776,0.,0.,0.211776,0.,0.,0.,0.,0.,0.03283,0.,0.,0.,0.,0.,0.,0.,0.,0.047323,0.,0.,0.,0.,0.,0.,0.453806,0.472136,0.29059,0.,0.,0.,0.,0.,0.019557,0.29059,0.,0.,0.,0.,0.,0.,0.,0.,0.,0.,0.,0.,0.,0.,0.,0.,0.,0.,0.,0.,0.,0.,0.,0.,0.,0.,0.,0.,0.,0.|
R|0.,0.,1.377479,0.,0.,0.,1.696103,1.839933,0.,1.438722,0.,0.,0.,0.,0.,0.,0.,0.,0.,0.,1.90231,0.,0.,0.,0.,0.,0.,0.,0.,0.,0.,0.,0.,0.,0.,0.,0.,0.,0.,0.,0.,0.,0.,0.,0.,1.36864,0.,0.,0.,0.,0.,0.,0.,0.,0.,0.,0.,0.,0.,0.,0.,0.,0.,0.,0.,0.,0.,0.,0.,0.,1.486197,1.152932,0.,0.,0.,0.,0.,1.280943,0.,0.,0.,0.,0.,0.,0.,0.,0.,1.494227,0.,0.,0.,0.|0.,0.,0.,0.,0.,0.,0.,0.,0.,0.,0.,1.593925,0.,0.,0.,0.,0.,0.,0.,0.,0.,0.,0.,0.,0.,0.,0.,0.,0.,0.,0.,0.,0.,0.,0.,0.,1.678788,0.,0.,0.,0.,1.328834,1.185599,0.,0.,0.,0.,0.,0.843812,0.,0.,0.,0.,0.,0.,0.,0.,0.,0.,0.,0.,0.,1.222328,0.,0.,0.,0.,0.,1.332372,0.,0.,0.,1.189253,0.,0.,0.,0.,0.,0.,0.,0.,0.,0.,0.,0.,0.,0.959485,1.359602,0.,0.,0.,0.,0.,1.206676,0.,0.,0.,0.,0.,0.,2.165456,2.349341,0.,0.,0.,0.,0.,0.,0.,1.337238,0.,0.,0.,0.,0.,0.,0.,0.,0.,1.344905,0.,0.,0.,0.,0.,0.,0.,0.,0.,0.,0.,0.|0.,0.,0.,0.,0.,0.69595,0.,0.,0.,0.,0.,0.,0.,0.,0.,0.,1.450951,0.,0.,0.,0.,0.,0.,0.,0.,1.610376,0.,0.,0.,0.,0.,0.,0.,0.,0.,0.,0.,0.,0.,0.,0.,0.,0.,0.,0.,0.,0.,2.648868,1.249612,0.,0.,0.,0.,0.,0.,1.262013,0.,0.,0.,1.698619,0.,1.500674,0.,0.,0.,0.,0.,0.,0.,0.,0.,0.,0.,0.,0.,0.,0.,0.,0.,0.,0.,0.,0.,0.,0.,1.522391,0.,0.,0.,0.,0.,0.,0.,0.,0.,0.,0.,0.,0.,0.,0.,0.,0.,0.,0.,0.,0.,0.,0.,0.,1.456878,1.367638,1.843673,1.16011,0.,0.,0.951712,0.,0.,1.842852,0.,0.,1.842852,0.,0.,0.,1.227495,0.,0.,1.519272,0.,0.,0.,0.,0.,0.,0.,0.,0.,0.,0.,0.,0.,0.,0.,0.,0.,0.,0.,0.,0.,2.483608,0.,0.,0.,0.,0.,0.,0.,0.,0.,1.601207,0.,0.,1.815329,0.,0.,1.601207,0.,0.,0.,0.,0.,0.,0.,0.,0.,0.,0.,1.510663,1.510663,0.,0.,0.,0.,0.,2.033649,2.134999,0.,0.,0.,1.879599,0.,0.,0.,0.,0.,0.,0.|0.,0.,0.360768,0.,0.,0.,0.285483,0.630834,0.,0.544971,0.,0.,0.,0.,0.,0.,0.,0.,0.,0.,0.548123,0.,0.,0.,0.,0.,0.,0.,0.,0.,0.,0.,0.,0.,0.,0.,0.,0.,0.,0.,0.,0.,0.,0.,0.,0.37173,0.,0.,0.,0.,0.,0.,0.,0.,0.,0.,0.,0.,0.,0.,0.,0.,0.,0.,0.,0.,0.,0.,0.,0.,0.721867,0.285322,0.,0.,0.,0.,0.,0.049625,0.,0.,0.,0.,0.,0.,0.,0.,0.,0.293625,0.,0.,0.,0.|0.,0.,0.,0.,0.,0.,0.,0.,0.,0.,0.,0.265654,0.,0.,0.,0.,0.,0.,0.,0.,0.,0.,0.,0.,0.,0.,0.,0.,0.,0.,0.,0.,0.,0.,0.,0.,1.678788,0.,0.,0.,0.,0.460663,0.28158,0.,0.,0.,0.,0.,0.077719,0.,0.,0.,0.,0.,0.,0.,0.,0.,0.,0.,0.,0.,0.153923,0.,0.,0.,0.,0.,0.401945,0.,0.,0.,0.381736,0.,0.,0.,0.,0.,0.,0.,0.,0.,0.,0.,0.,0.,0.094235,0.388458,0.,0.,0.,0.,0.,0.324732,0.,0.,0.,0.,0.,0.,1.995313,0.66446,0.,0.,0.,0.,0.,0.,0.,0.145704,0.,0.,0.,0.,0.,0.,0.,0.,0.,0.399836,0.,0.,0.,0.,0.,0.,0.,0.,0.,0.,0.,0.|0.,0.,0.,0.,0.,0.013781,0.,0.,0.,0.,0.,0.,0.,0.,0.,0.,0.164881,0.,0.,0.,0.,0.,0.,0.,0.,0.723765,0.,0.,0.,0.,0.,0.,0.,0.,0.,0.,0.,0.,0.,0.,0.,0.,0.,0.,0.,0.,0.,2.648868,0.029316,0.,0.,0.,0.,0.,0.,0.286821,0.,0.,0.,0.883282,0.,0.694062,0.,0.,0.,0.,0.,0.,0.,0.,0.,0.,0.,0.,0.,0.,0.,0.,0.,0.,0.,0.,0.,0.,0.,0.343948,0.,0.,0.,0.,0.,0.,0.,0.,0.,0.,0.,0.,0.,0.,0.,0.,0.,0.,0.,0.,0.,0.,0.,0.,1.456878,1.367638,1.056085,0.10375,0.,0.,0.422983,0.,0.,0.594936,0.,0.,0.594936,0.,0.,0.,0.156037,0.,0.,0.311993,0.,0.,0.,0.,0.,0.,0.,0.,0.,0.,0.,0.,0.,0.,0.,0.,0.,0.,0.,0.,0.,0.727522,0.,0.,0.,0.,0.,0.,0.,0.,0.,0.395455,0.,0.,0.298892,0.,0.,0.395455,0.,0.,0.,0.,0.,0.,0.,0.,0.,0.,0.,0.449116,0.449116,0.,0.,0.,0.,0.,0.638008,0.720039,0.,0.,0.,0.105201,0.,0.,0.,0.,0.,0.,0.
N|0.,0.,0.,0.,0.,1.133521,0.,0.,0.,0.,2.506747,0.,0.,0.,1.084293,1.853777,1.571045,0.,0.,0.,0.,0.,0.,0.,0.,0.,1.248087,0.,0.,0.,0.,0.,0.,0.,0.,0.982952,0.,0.,0.,0.,0.,1.61053,0.,0.,0.,0.,0.,0.,0.,0.,0.,0.,0.,0.,1.609009,0.,0.,0.,1.279025,2.09368,0.,0.,0.,0.,0.,1.020472,0.,0.,0.,0.,0.,0.,0.,0.,0.,0.,0.,0.,1.279025,2.09368,0.,0.,0.,0.,0.,0.,0.,0.,1.533911,0.,0.,0.,0.,0.,0.,0.,0.,0.,0.,0.,0.,0.,0.,0.,0.,0.,0.,0.,0.,0.|0.,0.,0.,0.,0.,0.,0.,0.,1.095989,0.,0.,1.20112,0.,0.,0.,0.,0.,0.,0.,0.,0.,0.,0.,0.,0.,0.,0.,0.,0.,0.,0.,0.,1.038369,0.,0.,0.,0.,0.,0.,0.,0.,0.,1.470321,0.,0.,1.560723,0.,0.,0.,0.,0.955267,0.,1.560723,0.,0.,0.,0.,0.,1.307799,0.,0.,0.,0.,0.,0.,0.,0.,0.,0.,0.,0.|0.,0.,0.,0.,0.,0.,0.,0.,0.,0.,0.,0.,0.,0.,0.,0.,1.604931,1.201405,0.,0.,0.,0.,0.,0.,0.,0.,0.,0.,0.,0.,0.,0.,0.,0.,0.,0.,1.092345,0.,0.,0.,0.,0.,0.,0.,0.,0.,0.,0.,0.,0.,0.,0.,0.,0.,2.714886,2.714886,1.533212,0.,0.,0.,1.249038,0.,0.,0.,0.,0.,0.,0.,0.,0.,1.915361,0.,1.237235,0.,0.,0.,1.135922,0.,0.,0.,0.,0.,0.,0.,0.,0.,0.,1.53218,0.,0.,0.,1.641817,0.,0.,0.,0.,0.,0.,1.510613,2.454702,0.,0.,0.,0.,0.,0.,0.,0.,0.,0.903509,0.,0.,0.,0.,0.,0.,0.,0.,0.,1.641817,0.,1.714561,0.,0.,0.,0.,0.,0.,2.297241,0.,0.,0.,0.,1.159471,0.,0.,1.758085,0.,0.,0.,0.,0.,0.,0.,0.,0.,0.,0.,0.,1.752401,0.,0.,0.,0.,0.,0.,0.,1.70974,0.,0.,0.,0.,0.,0.,0.,0.,0.,0.,0.,0.,0.,0.,0.,0.,0.,0.,0.,0.|0.,0.,0.,0.,0.,0.101007,0.,0.,0.,0.,1.392637,0.,0.,0.,0.221787,1.249737,0.56487,0.,0.,0.,0.,0.,0.,0.,0.,0.,0.226925,0.,0.,0.,0.,0.,0.,0.,0.,0.436868,0.,0.,0.,0.,0.,0.271339,0.,0.,0.,0.,0.,0.,0.,0.,0.,0.,0.,0.,0.973351,0.,0.,0.,0.991244,1.674944,0.,0.,0.,0.,0.,0.028746,0.,0.,0.,0.,0.,0.,0.,0.,0.,0.,0.,0.,0.991244,1.674944,0.,0.,0.,0.,0.,0.,0.,0.,0.076696,0.,0.,0.,0.,0.,0.,0.,0.,0.,0.,0.,0.,0.,0.,0.,0.,0.,0.,0.,0.,0.|0.,0.,0.,0.,0.,0.,0.,0.,0.097662,0.,0.,0.036398,0.,0.,0.,0.,0.,0.,0.,0.,0.,0.,0.,0.,0.,0.,0.,0.,0.,0.,0.,0.,0.576872,0.,0.,0.,0.,0.,0.,0.,0.,0.,0.834997,0.,0.,1.248578,0.,0.,0.,0.,0.080955,0.,1.248578,0.,0.,0.,0.,0.,0.283356,0.,0.,0.,0.,0.,0.,0.,0.,0.,0.,0.,0.|0.,0.,0.,0.,0.,0.,0.,0.,0.,0.,0.,0.,0.,0.,0.,0.,0.69648,0.202217,0.,0.,0.,0.,0.,0.,0.,0.,0.,0.,0.,0.,0.,0.,0.,0.,0.,0.,0.088569,0.,0.,0.,0.,0.,0.,0.,0.,0.,0.,0.,0.,0.,0.,0.,0.,0.,1.357443,1.357443,1.281866,0.,0.,0.,0.157924,0.,0.,0.,0.,0.,0.,0.,0.,0.,1.347846,0.,0.096229,0.,0.,0.,0.252427,0.,0.,0.,0.,0.,0.,0.,0.,0.,0.,0.491811,0.,0.,0.,1.272408,0.,0.,0.,0.,0.,0.,0.042552,1.334595,0.,0.,0.,0.,0.,0.,0.,0.,0.,0.30117,0.,0.,0.,0.,0.,0.,0.,0.,0.,1.272408,0.,1.114465,0.,0.,0.,0.,0.,0.,0.408398,0.,0.,0.,0.,0.212098,0.,0.,0.20511,0.,0.,0.,0.,0.,0.,0.,0.,0.,0.,0.,0.,0.512898,0.,0.,0.,0.,0.,0.,0.,0.362672,0.,0.,0.,0.,0.,0.,0.,0.,0.,0.,0.,0.,0.,0.,0.,0.,0.,0.,0.,0.
D|0.,0.7726,1.087921,0.,0.,0.,0.,0.,0.,1.606636,0.,0.,0.,0.,0.,0.,0.,0.,0.,0.,0.873822,1.85989,0.,0.,0.,1.134276,0.,1.753131,0.,0.,0.,1.731289,0.,0.,0.,0.,0.,0.,0.,1.092343,0.,0.,0.,1.27345,1.730611,0.,0.,0.,0.,0.,0.,0.,0.,0.,0.,0.95342,0.,0.,0.,0.,1.411122,1.411122,0.,0.,1.574261,0.,0.,0.,0.,0.,0.,0.,0.,0.,0.,0.,1.604644,0.,0.,0.,0.,0.,0.,0.,0.,0.,0.,0.,0.,0.,0.,1.503029,0.,0.,0.,0.,1.390917,0.,0.,0.,0.,0.,0.,0.,0.,0.,1.502206,0.,1.778721,1.436137,0.,0.,0.,0.,0.,0.,0.,0.,0.,0.,0.,1.396283,0.,0.,0.,0.,0.,1.252089,1.778721,1.436137,0.,0.,0.,1.411021,0.,0.,0.,1.419892,0.,0.,0.,0.,0.,1.392757,0.,0.,0.,0.,0.,0.,0.,0.,0.,0.,0.,0.,0.,0.,0.,0.,0.,0.,0.,0.,0.,0.,0.,0.,0.,0.,0.,0.,0.,1.10929,0.,0.,0.|0.,0.,1.032983,0.,0.,0.,0.,0.,0.,1.223023,0.,0.,0.,0.,0.,0.,0.,1.13529,1.13529,0.,1.188984,0.,0.,0.,1.157732,0.,1.123314,0.,0.,0.,0.,0.,0.,0.,0.,0.,0.,0.,0.,0.,1.141704,1.159595,0.,0.,0.,0.,0.,0.,0.,0.,0.,0.,0.,0.,0.,0.,0.882961,0.,0.,0.,0.,1.50467,0.,0.,0.,0.,1.016731,0.,0.,0.,0.,0.,0.,0.,0.,0.,0.,0.,0.,0.,0.,0.,0.,1.216781,0.,0.,0.,0.,0.,0.,0.,0.,0.,0.,0.,1.083395,0.,0.,0.,0.,0.,0.,0.,0.,0.,0.,0.,1.004215,0.,0.,0.,1.107539,0.,0.,0.,0.,0.,0.,0.,0.,0.,0.,0.,0.,0.,1.137088,0.,0.,0.,0.,0.,0.,0.,0.,0.,0.,0.,0.,0.,0.,0.,0.,0.,0.,0.,0.,0.,0.,0.,0.,0.,0.,0.,0.,0.,0.,0.,0.,0.,1.202841,0.,0.995797,1.033215,0.,0.,0.,0.,0.,0.,0.|0.,0.,0.,1.918236,0.,0.,1.385416,0.,0.,0.,0.,0.,1.247141,0.,1.559123,0.,0.,0.,0.,0.,0.,0.,1.660357,0.,1.846888,1.579114,1.579114,0.,0.,0.,0.,2.069169,1.965731,1.965731,0.,0.,0.,0.,0.,1.330717,0.,0.,0.,0.,0.,0.,0.,1.511936,0.,0.,0.,0.,0.,0.,0.,2.087972,0.,0.,0.,0.,0.,1.437958,1.802406,0.,0.734828,1.372517,0.,0.,0.,0.,0.,1.91607,0.,0.,0.,0.,0.,0.,0.,1.090547,1.551813,0.,0.,0.,0.,0.,0.,1.769719,0.,0.,0.,0.,0.,0.,1.822948,1.822913,0.,0.,0.,0.,0.,0.,0.,0.,0.,0.,0.,1.072851,0.,0.,0.,0.,0.,0.,1.301277,0.,0.,0.,0.,0.,0.,0.,0.,0.,0.,0.,0.,0.,1.469662,1.593255,0.,0.,0.,0.,0.,0.,0.,0.,0.,0.,0.,0.,0.,0.,0.,0.,0.,0.,0.,0.,0.,0.,1.965954,1.347981,0.,0.,1.590568,2.010137,1.927648,0.,0.,0.,0.,1.516181,0.,1.88729,0.,0.,0.,0.,0.,1.701475,2.230324,0.,2.230324,0.,1.474228,0.,0.,0.,0.,0.,0.,0.,0.,0.,1.590568,2.010137,0.,0.,0.,0.,0.,0.,0.,0.,0.,0.,0.,0.,0.,0.,0.,0.,0.,0.,0.,0.,0.,0.,1.866571,0.,0.,0.,0.,0.,0.,0.,0.,0.,0.,0.,0.,0.,0.,0.,0.,0.,0.,0.,0.,0.,0.,0.,0.,0.,0.,0.,0.,0.,0.,0.,0.,0.,0.,0.,0.,0.,0.,0.,1.176427,0.,0.,0.,0.,0.,0.,0.,0.,0.,0.,0.,0.,0.,0.,1.96574,0.,0.,2.017609,1.532637,0.,0.,0.,0.,0.,0.,0.,1.833543,0.,0.,0.,0.,0.,1.833543,0.,0.|0.,0.185424,0.12827,0.,0.,0.,0.,0.,0.,0.426541,0.,0.,0.,0.,0.,0.,0.,0.,0.,0.,0.349529,0.413309,0.,0.,0.,0.249197,0.,0.188189,0.,0.,0.,0.943455,0.,0.,0.,0.,0.,0.,0.,0.094303,0.,0.,0.,0.303202,0.451684,0.,0.,0.,0.,0.,0.,0.,0.,0.,0.,0.060274,0.,0.,0.,0.,0.324177,0.324177,0.,0.,0.097567,0.,0.,0.,0.,0.,0.,0.,0.,0.,0.,0.,0.802322,0.,0.,0.,0.,0.,0.,0.,0.,0.,0.,0.,0.,0.,0.,0.248435,0.,0.,0.,0.,0.154546,0.,0.,0.,0.,0.,0.,0.,0.,0.,0.455214,0.,1.467445,1.220716,0.,0.,0.,0.,0.,0.,0.,0.,0.,0.,0.,0.363458,0.,0.,0.,0.,0.,0.715479,1.467445,1.220716,0.,0.,0.,0.139169,0.,0.,0.,0.096811,0.,0.,0.,0.,0.,0.200209,0.,0.,0.,0.,0.,0.,0.,0.,0.,0.,0.,0.,0.,0.,0.,0.,0.,0.,0.,0.,0.,0.,0.,0.,0.,0.,0.,0.,0.,0.739527,0.,0.,0.|0.,0.,0.247916,0.,0.,0.,0.,0.,0.,0.097409,0.,0.,0.,0.,0.,0.,0.,0.556935,0.556935,0.,0.264219,0.,0.,0.,0.350828,0.,0.082503,0.,0.,0.,0.,0.,0.,0.,0.,0.,0.,0.,0.,0.,0.516485,0.098617,0.,0.,0.,0.,0.,0.,0.,0.,0.,0.,0.,0.,0.,0.,0.083523,0.,0.,0.,0.,0.105856,0.,0.,0.,0.,0.508366,0.,0.,0.,0.,0.,0.,0.,0.,0.,0.,0.,0.,0.,0.,0.,0.,0.160897,0.,0.,0.,0.,0.,0.,0.,0.,0.,0.,0.,0.164151,0.,0.,0.,0.,0.,0.,0.,0.,0.,0.,0.,0.091783,0.,0.,0.,0.31644,0.,0.,0.,0.,0.,0.,0.,0.,0.,0.,0.,0.,0.,0.174937,0.,0.,0.,0.,0.,0.,0.,0.,0.,0.,0.,0.,0.,0.,0.,0.,0.,0.,0.,0.,0.,0.,0.,0.,0.,0.,0.,0.,0.,0.,0.,0.,0.,0.173335,0.,0.22259,0.076985,0.,0.,0.,0.,0.,0.,0.|0.,0.,0.,0.460377,0.,0.,0.332742,0.,0.,0.,0.,0.,0.331099,0.,0.563017,0.,0.,0.,0.,0.,0.,0.,0.789081,0.,0.543992,1.013017,1.013017,0.,0.,0.,0.,1.237003,1.965731,1.965731,0.,0.,0.,0.,0.,0.443572,0.,0.,0.,0.,0.,0.,0.,0.449495,0.,0.,0.,0.,0.,0.,0.,0.646277,0.,0.,0.,0.,0.,0.35093,0.829107,0.,0.069984,0.588221,0.,0.,0.,0.,0.,1.350672,0.,0.,0.,0.,0.,0.,0.,0.142866,0.276472,0.,0.,0.,0.,0.,0.,0.364615,0.,0.,0.,0.,0.,0.,0.229014,0.299239,0.,0.,0.,0.,0.,0.,0.,0.,0.,0.,0.,0.042914,0.,0.,0.,0.,0.,0.,0.109351,0.,0.,0.,0.,0.,0.,0.,0.,0.,0.,0.,0.,0.,0.170044,0.329185,0.,0.,0.,0.,0.,0.,0.,0.,0.,0.,0.,0.,0.,0.,0.,0.,0.,0.,0.,0.,0.,0.,1.209818,0.622145,0.,0.,1.312218,0.804055,0.589003,0.,0.,0.,0.,0.794891,0.,1.811799,0.,0.,0.,0.,0.,1.347001,1.170799,0.,1.170799,0.,0.269482,0.,0.,0.,0.,0.,0.,0.,0.,0.,1.312218,0.804055,0.,0.,0.,0.,0.,0.,0.,0.,0.,0.,0.,0.,0.,0.,0.,0.,0.,0.,0.,0.,0.,0.,0.287165,0.,0.,0.,0.,0.,0.,0.,0.,0.,0.,0.,0.,0.,0.,0.,0.,0.,0.,0.,0.,0.,0.,0.,0.,0.,0.,0.,0.,0.,0.,0.,0.,0.,0.,0.,0.,0.,0.,0.,0.261428,0.,0.,0.,0.,0.,0.,0.,0.,0.,0.,0.,0.,0.,0.,0.369113,0.,0.,0.680448,0.402693,0.,0.,0.,0.,0.,0.,0.,0.811998,0.,0.,0.,0.,0.,0.811998,0.,0.
C|0.,0.,0.,0.,0.,0.,1.950866,0.,0.,0.,0.,0.,0.,0.,0.,1.486669,0.,0.,0.,1.665835,0.,0.,0.,0.,0.,2.023563,0.,0.,0.,0.,0.,0.,0.,0.,1.451054,0.,1.328331,0.,1.492183,0.,0.,0.,0.,0.,0.,0.,0.,0.,0.,0.,0.,0.,0.,0.,0.,0.,0.,0.,0.,0.,1.174045,0.,0.,0.,0.,0.,0.,0.,0.,1.210063,0.,0.,0.,0.,1.634813,1.677939,0.,0.|0.,0.,0.,0.,0.,0.,0.,0.,0.,0.,1.216757,0.,0.,0.,0.,0.,0.,0.,0.,0.,0.,0.,0.,0.,0.,0.,0.,0.,0.|0.,0.,0.,0.,0.,0.,0.,0.,0.,0.,0.,0.,1.101505,0.,0.,0.,0.,0.,0.,1.157606,0.,0.,0.,0.,0.,0.,0.,1.189124,0.,0.,0.,0.,1.482979,0.,0.,0.,0.,1.277328,0.,0.,1.528272,0.,0.,0.,0.,0.,0.,0.,0.,0.,0.,0.,0.,0.,0.,0.,0.,1.421262,0.,0.,0.,1.400952,0.,0.,0.,0.,0.,0.,0.,0.,0.,0.,0.,0.,0.,0.,0.,0.,0.,0.,0.,0.,0.|0.,0.,0.,0.,0.,0.,0.484961,0.,0.,0.,0.,0.,0.,0.,0.,0.241081,0.,0.,0.,0.616976,0.,0.,0.,0.,0.,0.570934,0.,0.,0.,0.,0.,0.,0.,0.,0.244103,0.,0.385884,0.,0.325567,0.,0.,0.,0.,0.,0.,0.,0.,0.,0.,0.,0.,0.,0.,0.,0.,0.,0.,0.,0.,0.,0.268089,0.,0.,0.,0.,0.,0.,0.,0.,0.066406,0.,0.,0.,0.,0.279114,0.424307,0.,0.|0.,0.,0.,0.,0.,0.,0.,0.,0.,0.,0.369373,0.,0.,0.,0.,0.,0.,0.,0.,0.,0.,0.,0.,0.,0.,0.,0.,0.,0.|0.,0.,0.,0.,0.,0.,0.,0.,0.,0.,0.,0.,0.095094,0.,0.,0.,0.,0.,0.,0.371308,0.,0.,0.,0.,0.,0.,0.,0.188926,0.,0.,0.,0.,0.521942,0.,0.,0.,0.,0.193535,0.,0.,0.339616,0.,0.,0.,0.,0.,0.,0.,0.,0.,0.,0.,0.,0.,0.,0.,0.,0.481215,0.,0.,0.,0.700476,0.,0.,0.,0.,0.,0.,0.,0.,0.,0.,0.,0.,0.,0.,0.,0.,0.,0.,0.,0.,0.
Q|0.,0.,0.742862,0.,0.,0.,0.,0.,0.,0.,0.,0.,0.,0.,0.,0.,1.52258,0.,0.,0.,0.,0.,0.,0.,0.,0.,1.754974,0.,0.,0.,0.,0.,0.,0.,0.,0.,0.,0.,0.,0.,0.,0.,0.,0.,0.,0.,0.,0.,0.,0.,1.147623,0.,0.,0.,0.,0.,0.,0.,0.,0.,0.,0.,0.,0.,0.,0.,0.,0.,0.,0.,0.,1.006764,0.,1.754593,0.,0.,0.,0.,0.,0.,0.,0.,0.,0.|0.,0.,0.,0.,0.,0.,0.,0.,0.,0.,0.,0.,0.,1.466357,0.,0.,0.,0.,0.,1.033282,0.,0.,0.,0.,0.,0.,0.,0.,0.,0.,0.,0.,0.,0.,0.,0.,0.,0.,0.,0.,0.,0.,0.,0.,0.,0.,0.,0.,0.,0.,0.,0.,0.,0.,0.,0.,0.,0.,0.,0.,0.856983,0.,0.,0.,0.,0.,0.,0.,0.,1.040865,0.,0.,0.,0.,0.,0.,0.,0.,0.,0.|0.,0.,0.,0.,0.,0.,1.511239,0.,1.392413,0.,0.,0.,0.,0.,0.,0.,0.,0.,0.,2.125233,0.,1.025884,0.,2.17332,0.,0.,0.,0.,0.,0.,1.472858,0.,1.354999,1.53645,0.,0.,0.,1.483492,0.,0.,0.,0.,0.,0.,0.,0.,0.,0.,0.,0.,0.,0.,0.,0.,0.,0.,0.,0.,0.,0.,0.,1.828045,0.,0.,0.,0.,1.528406,0.,0.,0.,0.,0.,0.,0.,0.,0.,0.,0.,1.414358,0.,2.127753,0.,0.,0.,0.,0.,0.,0.,0.,0.,2.038077,0.,0.,0.,0.,0.,0.,0.,0.,0.,0.,0.,0.,0.,0.|0.,0.,0.021637,0.,0.,0.,0.,0.,0.,0.,0.,0.,0.,0.,0.,0.,0.485364,0.,0.,0.,0.,0.,0.,0.,0.,0.,0.601705,0.,0.,0.,0.,0.,0.,0.,0.,0.,0.,0.,0.,0.,0.,0.,0.,0.,0.,0.,0.,0.,0.,0.,0.102633,0.,0.,0.,0.,0.,0.,0.,0.,0.,0.,0.,0.,0.,0.,0.,0.,0.,0.,0.,0.,0.14915,0.,0.192577,0.,0.,0.,0.,0.,0.,0.,0.,0.,0.|0.,0.,0.,0.,0.,0.,0.,0.,0.,0.,0.,0.,0.,0.582701,0.,0.,0.,0.,0.,0.095513,0.,0.,0.,0.,0.,0.,0.,0.,0.,0.,0.,0.,0.,0.,0.,0.,0.,0.,0.,0.,0.,0.,0.,0.,0.,0.,0.,0.,0.,0.,0.,0.,0.,0.,0.,0.,0.,0.,0.,0.,0.018835,0.,0.,0.,0.,0.,0.,0.,0.,0.077101,0.,0.,0.,0.,0.,0.,0.,0.,0.,0.|0.,0.,0.,0.,0.,0.,0.408982,0.,0.556965,0.,0.,0.,0.,0.,0.,0.,0.,0.,0.,1.067257,0.,0.138633,0.,0.46183,0.,0.,0.,0.,0.,0.,0.329455,0.,1.354999,0.426075,0.,0.,0.,0.503328,0.,0.,0.,0.,0.,0.,0.,0.,0.,0.,0.,0.,0.,0.,0.,0.,0.,0.,0.,0.,0.,0.,0.,0.267519,0.,0.,0.,0.,0.563621,0.,0.,0.,0.,0.,0.,0.,0.,0.,0.,0.,0.170966,0.,0.531938,0.,0.,0.,0.,0.,0.,0.,0.,0.,0.830328,0.,0.,0.,0.,0.,0.,0.,0.,0.,0.,0.,0.,0.,0.
E|1.842762,0.,0.,1.842762,0.,0.,0.,0.,0.,0.,0.,0.,0.,0.,0.,0.,0.,0.,0.,0.,0.,0.,0.,0.,0.,0.,0.,0.942583,0.,0.,0.,0.,0.,0.,0.,0.,0.,0.,0.,0.,0.,0.,0.,0.,0.,0.,1.157402,0.,0.,0.,0.,0.,0.,0.,0.,0.,0.,0.,0.,0.,0.,0.,0.,0.,0.,0.,0.,0.,0.,0.,0.,0.,0.,0.,0.,0.,0.,0.,0.,0.,0.,0.,0.,0.,0.,0.,0.,0.,0.,0.,1.157233,0.,0.,0.,0.,0.,0.,0.,0.,0.,0.,1.092251,1.541627,0.,0.,1.409044,0.,0.,0.,1.142856,0.,0.,0.,0.,0.,0.,0.,0.,0.,0.,0.,0.,0.,0.,0.,0.,0.,0.,0.,0.,0.,0.,0.,0.,0.,1.308722,0.,0.,0.,0.,0.,0.993147,1.922994,0.,0.,0.,0.,0.,0.,1.296847,0.,0.,0.,0.,0.,0.,0.,0.,0.,0.,0.,0.|0.,0.,0.,0.,0.,0.,0.,0.,0.,0.,0.,0.,0.,0.,0.,0.,0.,0.,0.,0.,0.,0.,0.,0.,0.,0.,0.,0.,0.,0.,0.,0.,0.,1.681737,0.,0.,1.355565,0.87603,0.,0.,0.,0.,1.636429,0.,0.,0.,0.,0.,0.,0.,0.,0.,0.,0.,0.,0.,0.,0.,0.,0.,0.,0.,0.,0.,0.,0.,0.,0.,0.,0.,0.,0.,0.,0.,0.,0.854729,0.,0.,1.426262,1.074559,0.,0.,0.,0.,0.,0.,0.,0.,0.,0.,0.,0.779166,0.,0.,0.,0.,0.,0.,0.,0.,0.,0.,0.,0.,0.,0.,0.,0.,0.,0.,0.,0.,0.,0.,0.,1.863203,0.,0.,0.,0.,0.,0.,0.,0.,0.,0.,0.,0.,0.|0.,0.,0.,0.,0.,0.,0.,0.,0.,1.560361,0.,0.,0.,0.,0.,0.,1.53772,0.,0.,0.,0.,0.,0.,0.,0.,0.,0.,0.,0.,1.36713,0.,0.,0.,0.,0.,1.29037,0.,0.,0.,0.,0.,0.,0.,0.,0.,0.,2.215301,1.705954,0.,0.,2.250265,0.,0.,0.,0.,0.,0.,0.,0.,1.264208,0.,0.,0.,0.,0.,0.,0.,0.,0.,0.,0.,1.284655,0.,0.,0.,1.568885,1.994504,0.,0.,0.,0.,0.,0.,0.,0.,0.,0.,0.,1.173478,0.,0.,0.,1.725754,0.,0.,0.,0.,0.,2.098494,0.,0.,0.,2.006701,0.,0.,0.,0.,0.,0.,0.,0.,0.,0.,0.,0.,0.,0.,0.,0.,0.,1.338151,0.,0.890945,0.,0.,0.,0.,0.,0.,0.,0.,0.,1.947177,0.,0.,0.,1.947177,0.,0.,0.,0.,0.,0.,1.902878,0.,0.,0.,0.,0.,0.,0.,0.,0.,0.,0.,0.,0.,0.,0.,0.,0.,0.,0.,0.,0.,0.,1.589362,0.,0.,0.,0.,0.,0.740115,0.,0.,0.,0.|0.370162,0.,0.,0.370162,0.,0.,0.,0.,0.,0.,0.,0.,0.,0.,0.,0.,0.,0.,0.,0.,0.,0.,0.,0.,0.,0.,0.,0.101901,0.,0.,0.,0.,0.,0.,0.,0.,0.,0.,0.,0.,0.,0.,0.,0.,0.,0.,0.074671,0.,0.,0.,0.,0.,0.,0.,0.,0.,0.,0.,0.,0.,0.,0.,0.,0.,0.,0.,0.,0.,0.,0.,0.,0.,0.,0.,0.,0.,0.,0.,0.,0.,0.,0.,0.,0.,0.,0.,0.,0.,0.,0.,0.21825,0.,0.,0.,0.,0.,0.,0.,0.,0.,0.,0.546126,0.513876,0.,0.,0.189018,0.,0.,0.,0.117347,0.,0.,0.,0.,0.,0.,0.,0.,0.,0.,0.,0.,0.,0.,0.,0.,0.,0.,0.,0.,0.,0.,0.,0.,0.,0.16359,0.,0.,0.,0.,0.,0.042563,0.582726,0.,0.,0.,0.,0.,0.,0.253407,0.,0.,0.,0.,0.,0.,0.,0.,0.,0.,0.,0.|0.,0.,0.,0.,0.,0.,0.,0.,0.,0.,0.,0.,0.,0.,0.,0.,0.,0.,0.,0.,0.,0.,0.,0.,0.,0.,0.,0.,0.,0.,0.,0.,0.,0.160165,0.,0.,0.214664,0.059191,0.,0.,0.,0.,0.638104,0.,0.,0.,0.,0.,0.,0.,0.,0.,0.,0.,0.,0.,0.,0.,0.,0.,0.,0.,0.,0.,0.,0.,0.,0.,0.,0.,0.,0.,0.,0.,0.,0.098813,0.,0.,0.713131,0.358186,0.,0.,0.,0.,0.,0.,0.,0.,0.,0.,0.,0.051374,0.,0.,0.,0.,0.,0.,0.,0.,0.,0.,0.,0.,0.,0.,0.,0.,0.,0.,0.,0.,0.,0.,0.,1.450636,0.,0.,0.,0.,0.,0.,0.,0.,0.,0.,0.,0.,0.|0.,0.,0.,0.,0.,0.,0.,0.,0.,0.870899,0.,0.,0.,0.,0.,0.,0.522244,0.,0.,0.,0.,0.,0.,0.,0.,0.,0.,0.,0.,0.706606,0.,0.,0.,0.,0.,0.026068,0.,0.,0.,0.,0.,0.,0.,0.,0.,0.,2.215301,0.395221,0.,0.,1.770701,0.,0.,0.,0.,0.,0.,0.,0.,0.102503,0.,0.,0.,0.,0.,0.,0.,0.,0.,0.,0.,0.151136,0.,0.,0.,1.045923,1.241025,0.,0.,0.,0.,0.,0.,0.,0.,0.,0.,0.,0.03858,0.,0.,0.,0.554333,0.,0.,0.,0.,0.,1.018687,0.,0.,0.,1.560767,0.,0.,0.,0.,0.,0.,0.,0.,0.,0.,0.,0.,0.,0.,0.,0.,0.,0.205869,0.,0.048819,0.,0.,0.,0.,0.,0.,0.,0.,0.,1.006041,0.,0.,0.,1.006041,0.,0.,0.,0.,0.,0.,0.35679,0.,0.,0.,0.,0.,0.,0.,0.,0.,0.,0.,0.,0.,0.,0.,0.,0.,0.,0.,0.,0.,0.,0.036537,0.,0.,0.,0.,0.,0.009696,0.,0.,0.,0.
G|0.,0.,0.744527,0.978902,0.,0.,0.,0.,0.,0.,0.,0.,0.,0.,0.,1.561735,0.,0.,0.,0.,1.861669,0.,0.,0.,0.,0.,0.,0.,1.765335,0.,0.,0.,0.,1.155567,0.,0.,0.,0.,0.,0.,0.,0.,0.,0.,0.,0.,0.,0.,0.,0.,0.,0.,1.445273,0.,0.,0.,0.,0.,0.,0.,0.,0.,0.,0.,1.643295,0.,0.,0.,0.,0.,1.619817,0.,0.,0.731766,0.,0.,0.,1.59617,0.,0.,0.,0.,0.,0.,0.,0.,0.,0.,0.,0.,0.,0.,0.,0.,0.,0.,0.,0.,0.,0.,0.,0.,0.,1.074181,0.,0.,1.904188,0.,0.,0.,0.,0.,0.,0.,1.213199,1.638074,1.510864,1.176486,0.,0.,0.,0.,0.,0.,0.,1.732522,0.,0.,0.,1.480759,1.506282,0.,0.,0.,2.281393,0.,0.,0.,0.,0.,0.,0.,0.,1.434157,0.,0.,0.,0.,0.,0.,0.,0.,0.,0.,0.,0.,0.,1.884979,0.,0.,0.,0.,0.,0.,0.,0.,0.,0.,0.,0.,0.,1.369142,1.691955,0.,0.,1.691955,1.369141,0.,0.,0.,0.,0.,0.,0.,1.924691,0.,0.,0.,0.,1.544658,0.,0.783806,0.,0.,0.,0.,0.,0.,0.,0.,0.,0.,0.,0.,1.963268,1.885189,0.,0.,0.,0.,0.,0.,0.,0.,0.,0.,0.,0.,0.,0.,0.,0.,0.,1.603667,1.921198,0.,0.,0.,0.,2.110116,0.,0.,0.,0.,0.,0.,0.,0.,0.,0.,0.,1.692946,0.,1.537266,0.,0.,0.,0.,0.,0.,0.,0.,0.,0.,0.,0.,0.,0.,0.,0.,0.,0.,2.141538,0.,0.,0.,0.,0.,0.,0.,0.,0.,0.,0.,0.,0.,0.,0.,0.,0.,1.378679,1.657733,0.,1.657733,0.,0.,2.415901,0.,0.,0.,0.,0.,0.,0.,0.,0.,1.399791,0.,2.137296,0.,0.,2.400521,0.,1.828809,0.,0.,0.,0.,1.684704,0.,0.,0.,0.,0.,1.924898,0.,0.,0.,0.,0.,1.787011,0.,0.,0.,0.,0.,0.,0.,0.,0.,0.,0.,0.,0.,1.645873,0.,0.,0.,0.,0.,0.,2.496168,0.,0.,0.,0.,0.,2.664355,0.,0.,0.,0.,0.,0.,1.667209,0.,0.,0.,0.,2.028885,0.,0.,0.,0.,0.,0.,0.,0.,0.,0.,0.,0.,0.,1.631445,0.,0.,1.509733,0.,0.,0.,1.480744,0.,0.,0.,0.,0.,0.,0.,0.,0.,0.,0.,0.,1.106549,0.,0.,0.,0.,0.,0.,0.,0.,0.,1.219965,0.,0.,0.,0.,0.,0.,0.,0.,0.,0.,0.,0.,0.,0.,0.|||0.,0.,0.178686,0.234936,0.,0.,0.,0.,0.,0.,0.,0.,0.,0.,0.,0.619736,0.,0.,0.,0.,0.332441,0.,0.,0.,0.,0.,0.,0.,0.295984,0.,0.,0.,0.,0.171619,0.,0.,0.,0.,0.,0.,0.,0.,0.,0.,0.,0.,0.,0.,0.,0.,0.,0.,0.476988,0.,0.,0.,0.,0.,0.,0.,0.,0.,0.,0.,1.000266,0.,0.,0.,0.,0.,0.899898,0.,0.,0.028418,0.,0.,0.,0.628794,0.,0.,0.,0.,0.,0.,0.,0.,0.,0.,0.,0.,0.,0.,0.,0.,0.,0.,0.,0.,0.,0.,0.,0.,0.,0.217739,0.,0.,0.666466,0.,0.,0.,0.,0.,0.,0.,0.104737,0.282833,0.206521,0.101567,0.,0.,0.,0.,0.,0.,0.,0.072188,0.,0.,0.,0.296152,0.331382,0.,0.,0.,0.48887,0.,0.,0.,0.,0.,0.,0.,0.,0.157889,0.,0.,0.,0.,0.,0.,0.,0.,0.,0.,0.,0.,0.,0.628326,0.,0.,0.,0.,0.,0.,0.,0.,0.,0.,0.,0.,0.,1.083052,0.681833,0.,0.,0.681832,1.083052,0.,0.,0.,0.,0.,0.,0.,0.369119,0.,0.,0.,0.,0.081298,0.,0.391903,0.,0.,0.,0.,0.,0.,0.,0.,0.,0.,0.,0.,0.869447,0.861801,0.,0.,0.,0.,0.,0.,0.,0.,0.,0.,0.,0.,0.,0.,0.,0.,0.,0.659452,0.915711,0.,0.,0.,0.,0.555294,0.,0.,0.,0.,0.,0.,0.,0.,0.,0.,0.,0.227897,0.,0.307453,0.,0.,0.,0.,0.,0.,0.,0.,0.,0.,0.,0.,0.,0.,0.,0.,0.,0.,1.070769,0.,0.,0.,0.,0.,0.,0.,0.,0.,0.,0.,0.,0.,0.,0.,0.,0.,0.296295,0.530765,0.,0.530765,0.,0.,2.415901,0.,0.,0.,0.,0.,0.,0.,0.,0.,0.333283,0.,0.321463,0.,0.,2.100456,0.,0.294969,0.,0.,0.,0.,0.314097,0.,0.,0.,0.,0.,0.698631,0.,0.,0.,0.,0.,0.466177,0.,0.,0.,0.,0.,0.,0.,0.,0.,0.,0.,0.,0.,0.229971,0.,0.,0.,0.,0.,0.,0.170193,0.,0.,0.,0.,0.,0.512376,0.,0.,0.,0.,0.,0.,0.239661,0.,0.,0.,0.,0.445365,0.,0.,0.,0.,0.,0.,0.,0.,0.,0.,0.,0.,0.,0.450054,0.,0.,0.51274,0.,0.,0.,0.272321,0.,0.,0.,0.,0.,0.,0.,0.,0.,0.,0.,0.,0.033825,0.,0.,0.,0.,0.,0.,0.,0.,0.,0.81331,0.,0.,0.,0.,0.,0.,0.,0.,0.,0.,0.,0.,0.,0.,0.||
H|0.,0.,0.,0.,0.,0.,0.,0.,0.,0.,2.297312,0.,0.,0.,0.,0.,0.,0.,0.,0.,1.253697,0.,1.808818,0.,0.,0.,0.,1.174222,0.,0.,0.,0.,0.,0.,0.,0.,0.,0.,0.,0.,0.,0.,0.,0.,2.316609,0.,0.,0.,0.,0.,0.,0.,0.,0.,0.,0.,0.,0.,0.,0.,0.,0.,0.,0.,0.,0.,0.,0.,0.,0.,0.,0.,0.,0.,0.,0.,0.,0.,0.,0.,0.|0.,0.,0.,0.,0.,0.,0.,0.,0.,0.,2.497374,2.679731,0.,0.,1.487453,0.,0.,0.754057,0.,0.,0.,0.,0.,0.,0.,0.,0.,0.,0.,0.,0.,0.,0.,0.,0.,1.656485,0.,0.,1.656485,0.,0.,1.455559,0.,0.,0.,0.,0.,1.44327,0.,0.,1.57232,0.,0.,0.,0.,0.,1.609482,0.,0.,0.,0.,0.,0.,0.,0.,0.,0.,0.,0.,0.,0.,0.,0.,0.,0.,0.,0.,1.254107,0.,0.,1.068221,0.,0.,0.,1.022208,0.,0.,0.,1.363646,1.363646,0.,0.,0.,0.,0.,0.,1.397146,0.,0.,0.,0.,0.,0.,0.,0.,0.,0.,0.,0.,0.,0.,0.,0.,0.,0.,1.433754,0.,0.,0.,0.,0.,0.,0.,0.,0.,0.,1.905933,0.,0.,0.,0.,0.,0.,0.,0.,1.289394,1.434601,1.136002,0.,0.,0.,0.,0.,0.,0.,0.,0.,0.,0.,0.,0.,0.904418,0.|0.,0.,0.,0.,0.,0.,0.,0.,0.,2.282049,0.,0.,1.92746,2.191105,0.,0.,0.,0.,1.968867,0.,0.,0.,2.000667,0.,0.,0.,0.,0.,0.,1.586529,0.,0.,0.,0.,0.,0.,0.,0.,0.,0.,0.,0.,1.970262,0.,0.,0.,0.,0.,1.79261,1.847361,0.,0.,0.,0.,1.663367,1.675648,0.,0.,0.,0.,0.,0.,0.,1.53274,0.,0.,0.,0.,0.,0.,0.,0.,0.,0.,0.,0.,0.,0.,0.,0.,0.,0.,0.,0.,0.,0.,0.,0.,0.,0.890645,0.,0.,0.,0.788314,0.,0.,0.,1.153244,0.,0.,0.,0.,1.725521,0.,0.,0.857998,0.,0.,0.,0.,0.,0.,0.,0.,1.641368,0.,0.,0.,0.,0.,0.,0.,0.,0.,0.,0.,0.,0.,0.,1.600967,0.,0.,0.,0.,0.,0.,0.,2.106121,0.,0.,0.,0.,0.,0.,1.726553,1.555133,0.,0.,1.414806,0.,0.,0.,0.,0.,0.,0.,0.,0.,0.,0.,0.,0.,0.,0.,0.,1.245068,0.|0.,0.,0.,0.,0.,0.,0.,0.,0.,0.,2.147487,0.,0.,0.,0.,0.,0.,0.,0.,0.,0.341917,0.,0.545905,0.,0.,0.,0.,0.230651,0.,0.,0.,0.,0.,0.,0.,0.,0.,0.,0.,0.,0.,0.,0.,0.,1.069204,0.,0.,0.,0.,0.,0.,0.,0.,0.,0.,0.,0.,0.,0.,0.,0.,0.,0.,0.,0.,0.,0.,0.,0.,0.,0.,0.,0.,0.,0.,0.,0.,0.,0.,0.,0.|0.,0.,0.,0.,0.,0.,0.,0.,0.,0.,1.683013,1.786487,0.,0.,0.743727,0.,0.,0.042602,0.,0.,0.,0.,0.,0.,0.,0.,0.,0.,0.,0.,0.,0.,0.,0.,0.,0.677653,0.,0.,0.677653,0.,0.,0.859018,0.,0.,0.,0.,0.,0.353743,0.,0.,0.45485,0.,0.,0.,0.,0.,0.421531,0.,0.,0.,0.,0.,0.,0.,0.,0.,0.,0.,0.,0.,0.,0.,0.,0.,0.,0.,0.,0.578819,0.,0.,0.168326,0.,0.,0.,0.170368,0.,0.,0.,0.550243,0.550243,0.,0.,0.,0.,0.,0.,0.399185,0.,0.,0.,0.,0.,0.,0.,0.,0.,0.,0.,0.,0.,0.,0.,0.,0.,0.,0.473534,0.,0.,0.,0.,0.,0.,0.,0.,0.,0.,0.635311,0.,0.,0.,0.,0.,0.,0.,0.,0.152979,0.12505,0.230076,0.,0.,0.,0.,0.,0.,0.,0.,0.,0.,0.,0.,0.,0.051681,0.|0.,0.,0.,0.,0.,0.,0.,0.,0.,1.389073,0.,0.,1.713298,1.704193,0.,0.,0.,0.,0.984433,0.,0.,0.,1.348764,0.,0.,0.,0.,0.,0.,0.672258,0.,0.,0.,0.,0.,0.,0.,0.,0.,0.,0.,0.,1.776466,0.,0.,0.,0.,0.,0.386641,0.311999,0.,0.,0.,0.,0.469307,0.38899,0.,0.,0.,0.,0.,0.,0.,0.383185,0.,0.,0.,0.,0.,0.,0.,0.,0.,0.,0.,0.,0.,0.,0.,0.,0.,0.,0.,0.,0.,0.,0.,0.,0.,0.080968,0.,0.,0.,0.131386,0.,0.,0.,0.288311,0.,0.,0.,0.,0.621337,0.,0.,0.245142,0.,0.,0.,0.,0.,0.,0.,0.,0.284083,0.,0.,0.,0.,0.,0.,0.,0.,0.,0.,0.,0.,0.,0.,0.373559,0.,0.,0.,0.,0.,0.,0.,0.709755,0.,0.,0.,0.,0.,0.,0.32608,0.374019,0.,0.,0.244988,0.,0.,0.,0.,0.,0.,0.,0.,0.,0.,0.,0.,0.,0.,0.,0.,0.284587,0.
I|1.063651,0.,0.,0.,0.,0.,0.,0.,0.,0.,0.,0.,0.,0.,0.,0.,0.,0.,0.,0.,0.,0.,0.,1.702094,0.,0.,0.,0.,0.,0.,0.,1.444567,0.,0.,0.,0.,0.,0.,1.347421,0.,1.413964,0.,0.,0.,0.,0.,0.,0.,0.,0.,0.,0.,0.,0.,0.,0.,0.,0.,0.,0.,0.,0.,0.,0.,0.,0.,0.,0.,0.,0.,0.,0.,0.,0.,0.,0.,0.,1.182252,0.,0.,0.,0.,0.,0.,0.,0.,0.,0.,0.,1.208137,0.,0.,0.,0.,0.,0.,0.,0.,0.,0.,0.,0.,0.,0.,0.,0.,0.959401,0.,0.,0.,0.,0.,1.36939,0.,0.,0.,0.,0.,0.,0.,0.,0.,0.,1.137261,0.,0.,0.,0.,0.,0.,0.,0.,0.,0.,0.,0.,0.,0.,0.,0.,0.,0.,1.852583,0.,0.,0.,0.,0.,0.,0.,0.,0.,0.,0.,0.,0.,0.,0.,0.,0.,0.,0.,0.,0.,0.,0.,0.,0.,0.,0.|1.502201,0.,0.,0.,0.,0.,0.,1.502201,0.,0.,0.,0.,0.,0.,0.,1.234376,0.,0.,0.,0.,0.,0.,0.,0.,0.,1.840115,0.,1.617057,0.,0.,0.,1.200463,0.,0.,1.067824,1.200463,0.,0.,0.,0.,0.,0.,0.987323,0.,2.431015,0.,0.,1.028517,0.,0.,1.093822,0.,0.,0.861673,1.07403,0.,0.,0.,0.,0.,0.,0.,0.,1.321159,0.,0.,0.,0.,0.,0.,0.,0.,0.,0.,0.,1.277155,0.,1.033903,1.035467,0.,1.652994,1.457209,0.,0.,0.,0.,0.,0.,1.323542,0.,1.644102,0.,0.,0.,0.,0.,0.,0.,0.,0.,0.,1.211284,1.407881,1.074541,1.32868,0.,0.,0.,0.,1.220417,0.931361,0.,0.,0.,0.,0.,0.,0.,0.,0.,0.,0.,1.540457,0.,0.,1.183766,0.,0.,0.,0.,0.,0.,0.,0.,0.,0.,0.,1.507558,0.,0.,0.,0.,0.,0.,0.,1.099515,0.,0.,0.,1.24529,0.,0.,1.24529,1.312387,1.315554,0.,0.,0.,0.,0.,1.516894,0.,0.,0.,1.033256,1.316766,1.316766,1.316766,0.,1.584743,1.518061,0.,0.,0.,1.115733,1.023897,0.,0.,0.,0.,0.,0.,0.,0.,0.,0.,1.666859,0.,1.115261,0.,0.,0.,0.,0.,1.427976,1.427976,1.44273,1.204956,0.,1.652194,1.204956,0.,0.,0.,0.,0.,0.,0.,0.822459,0.,0.,0.,0.,0.,0.,0.,0.,0.,0.,1.25692,0.,0.,0.,0.,0.,0.,1.41317,1.224256,0.,0.,1.2233,0.,0.,0.,0.,0.,0.,0.,1.388349,0.,0.,0.,0.,0.,0.,1.60417,0.,1.328547,0.,0.,0.,0.,0.,0.,0.,0.,0.,0.,0.,0.,0.,0.,0.,1.11043,0.,0.,0.,0.,1.332939,0.,1.646038,0.,0.,0.,0.,1.139375,0.,1.168969,0.,0.,0.,0.,0.,0.,0.,1.380617,0.,0.,0.,1.638907,0.,0.,0.,0.,0.,0.,0.,0.,0.,0.,0.,0.,0.,0.,0.,0.,0.,1.426508,0.,0.,0.,0.,0.,0.,0.||0.078961,0.,0.,0.,0.,0.,0.,0.,0.,0.,0.,0.,0.,0.,0.,0.,0.,0.,0.,0.,0.,0.,0.,0.632206,0.,0.,0.,0.,0.,0.,0.,0.146905,0.,0.,0.,0.,0.,0.,0.202113,0.,0.099977,0.,0.,0.,0.,0.,0.,0.,0.,0.,0.,0.,0.,0.,0.,0.,0.,0.,0.,0.,0.,0.,0.,0.,0.,0.,0.,0.,0.,0.,0.,0.,0.,0.,0.,0.,0.,0.039083,0.,0.,0.,0.,0.,0.,0.,0.,0.,0.,0.,0.146441,0.,0.,0.,0.,0.,0.,0.,0.,0.,0.,0.,0.,0.,0.,0.,0.,0.533,0.,0.,0.,0.,0.,0.317894,0.,0.,0.,0.,0.,0.,0.,0.,0.,0.,0.087242,0.,0.,0.,0.,0.,0.,0.,0.,0.,0.,0.,0.,0.,0.,0.,0.,0.,0.,0.495379,0.,0.,0.,0.,0.,0.,0.,0.,0.,0.,0.,0.,0.,0.,0.,0.,0.,0.,0.,0.,0.,0.,0.,0.,0.,0.,0.|0.439509,0.,0.,0.,0.,0.,0.,0.439509,0.,0.,0.,0.,0.,0.,0.,0.305863,0.,0.,0.,0.,0.,0.,0.,0.,0.,0.583007,0.,0.68845,0.,0.,0.,0.520956,0.,0.,0.382805,0.520956,0.,0.,0.,0.,0.,0.,0.548513,0.,0.972406,0.,0.,0.319596,0.,0.,0.055618,0.,0.,0.005559,0.183624,0.,0.,0.,0.,0.,0.,0.,0.,0.050044,0.,0.,0.,0.,0.,0.,0.,0.,0.,0.,0.,0.510862,0.,0.098467,0.098616,0.,0.472284,0.499614,0.,0.,0.,0.,0.,0.,0.412848,0.,1.004729,0.,0.,0.,0.,0.,0.,0.,0.,0.,0.,0.156229,0.212243,0.122393,0.253718,0.,0.,0.,0.,0.077682,0.120125,0.,0.,0.,0.,0.,0.,0.,0.,0.,0.,0.,0.045308,0.,0.,0.116755,0.,0.,0.,0.,0.,0.,0.,0.,0.,0.,0.,0.556122,0.,0.,0.,0.,0.,0.,0.,0.23407,0.,0.,0.,0.401375,0.,0.,0.401375,0.412155,0.260936,0.,0.,0.,0.,0.,0.216699,0.,0.,0.,0.326291,0.617742,0.617742,0.617742,0.,0.574307,0.110004,0.,0.,0.,0.209623,0.080671,0.,0.,0.,0.,0.,0.,0.,0.,0.,0.,0.933441,0.,0.125663,0.,0.,0.,0.,0.,0.726514,0.726514,0.199402,0.195928,0.,0.188055,0.195928,0.,0.,0.,0.,0.,0.,0.,0.365537,0.,0.,0.,0.,0.,0.,0.,0.,0.,0.,0.297396,0.,0.,0.,0.,0.,0.,0.87482,0.27983,0.,0.,0.026886,0.,0.,0.,0.,0.,0.,0.,0.14454,0.,0.,0.,0.,0.,0.,0.246795,0.,0.495666,0.,0.,0.,0.,0.,0.,0.,0.,0.,0.,0.,0.,0.,0.,0.,0.203128,0.,0.,0.,0.,0.161373,0.,0.267033,0.,0.,0.,0.,0.279469,0.,0.44769,0.,0.,0.,0.,0.,0.,0.,0.223884,0.,0.,0.,0.322815,0.,0.,0.,0.,0.,0.,0.,0.,0.,0.,0.,0.,0.,0.,0.,0.,0.,0.614191,0.,0.,0.,0.,0.,0.,0.|
L|0.,0.,0.,0.,0.,0.,1.074505,0.,1.39211,0.,0.,1.892642,0.,0.,0.,0.,0.,0.,0.,0.,0.,0.,1.742113,0.,0.,1.420943,0.,0.,0.,0.,1.176669,0.,0.,0.,0.,0.,0.,0.,0.,0.,0.,0.,0.,0.,0.,0.,0.,0.,0.,0.,0.,0.,0.,0.,0.,0.,0.,0.,1.221203,0.,0.,0.,0.,0.,1.047834,0.,0.,0.,1.227878,0.,0.,0.,0.,0.,0.,0.,0.,0.,0.,0.,0.,0.,0.,0.,0.,0.,0.,0.,0.,0.,0.,0.,0.,0.,0.,0.,0.,0.,0.,0.,0.,0.,0.,1.323712,0.,0.,0.,0.,0.,0.,0.,1.289663,0.,0.,0.,0.,0.,0.,0.,0.,0.,0.,0.,0.,0.,0.,0.,0.,0.,0.,1.866492,0.,0.,0.,0.,0.,0.,0.,0.,0.,0.,0.,0.,0.,0.,0.,0.,0.,0.,0.,0.,1.926273,1.386992,1.292777,0.,0.,1.439236,0.,0.,0.,0.856019,0.,0.,0.,0.,0.,0.,0.,0.,0.,0.991937,0.,0.,0.,0.,0.,0.,0.,0.,0.820005,0.,0.,0.,0.,0.,0.,0.,0.,1.457719,0.,0.,0.,0.,0.,0.,0.,0.,0.,0.,0.,0.,0.,0.,0.,0.,0.,1.488579,0.,0.,0.,1.207264,1.91102,0.,0.,0.,0.,0.,0.,0.,0.,0.,0.,0.,0.,0.,0.,0.,0.,0.,0.,0.,0.,0.,0.,0.,2.232246,0.,0.,0.,0.,0.,0.,0.,1.320657,0.,0.,0.,0.,0.,0.,0.,0.|1.334597,0.,0.,0.,0.993349,0.,0.,0.,0.,1.211876,0.,0.,0.,0.,0.,0.,0.,0.,0.,0.,0.,1.508099,0.,0.,0.,0.,0.,0.,0.,1.459107,0.,0.,1.757591,0.,0.,0.,1.549257,0.,1.549257,0.981763,0.,0.,0.,0.,1.686149,0.,1.428216,1.065829,0.,0.,0.,0.,0.,1.418988,0.,0.,1.499332,0.,0.,1.106787,0.,0.,0.,0.,0.,1.345424,1.219731,1.038252,0.,0.,0.,0.,0.,0.,0.,0.,0.,1.280028,0.,0.,0.,0.,0.,0.,1.051299,0.,0.,0.,0.,0.,0.,0.,0.,0.,0.,0.,0.,1.213167,1.494773,0.,0.,0.,0.,0.,0.,0.,0.,0.,0.,0.,0.,0.,0.,1.285884,0.,0.,0.,0.,0.,0.,0.,1.438522,0.,0.,0.,1.243407,0.,0.,0.,0.,0.,0.,0.,1.313106,1.558471,0.,1.517451,1.456653,1.143667,0.,0.,0.,0.,1.467932,0.,0.,0.,0.,1.554533,0.,0.,0.,0.,0.937815,0.,0.,0.,0.,0.,0.,0.,0.,0.,0.,0.,0.,1.394775,0.,1.394775,0.,0.,0.,0.,0.,0.,0.,0.,0.,0.,0.,0.,0.,0.,0.,1.178994,1.040834,0.,0.,0.,1.3836,0.,0.,0.,0.,1.483208,0.,0.,0.,1.594847,0.,0.,0.,0.,0.,1.91856,0.,0.,0.,0.,0.,1.007446,0.928068,0.,0.,0.,0.,1.877966,1.785843,0.,0.,0.,0.,0.,1.518477,0.972058,0.,0.,0.,0.,1.536995,0.,0.,0.,0.,0.,0.,0.,0.,1.010713,1.430212,0.,0.,0.,0.,0.,0.,0.,1.010713,1.430212,0.,0.,0.,0.,0.,0.,0.,1.416905,0.,0.,0.,0.,0.,0.,0.,0.,1.535149,1.213626,0.,0.,1.535149,0.,0.,0.,1.329913,0.,0.,0.,0.,0.,2.142139,1.478244,0.,0.,0.,0.,1.491308,1.620293,0.,0.,1.620293,0.,1.620293,0.,0.,0.,1.491308,1.620293,0.,0.,0.,0.,0.,0.,0.,0.,0.,0.,0.,0.,0.,1.534131,0.,0.,0.,0.,0.,0.,0.,0.,0.,0.,0.,0.,0.,0.,0.,1.080088,0.,0.,0.,0.,0.,0.,0.,0.,1.080088,1.213966,0.,0.,0.,0.,0.,0.,0.,1.333302,0.,0.,0.,0.,0.,0.,0.,0.,1.156416,1.407677,0.,0.,0.,0.,0.,0.,2.060142,0.,0.,0.,0.,1.651892,0.,0.,0.,0.,0.,0.,0.,0.,1.409762,0.,0.,0.,0.,1.273159,0.,0.,0.,0.,0.,1.406351,0.,1.161176,1.667569,0.,0.,0.,0.,2.516053,0.,0.,0.,0.,0.,0.,0.,0.,0.,1.135382,0.,0.,0.,1.295192,1.357603,1.198858,1.266289,0.,0.,0.,0.,0.,1.463996,0.,0.,0.,0.,0.,0.,0.,0.,0.,0.,0.,1.423535,1.463996,0.,0.,0.,0.,0.,0.,0.,0.,0.,0.,0.,0.,1.396877,1.448962,0.,1.275192,1.258645,0.,0.,0.,0.,0.,0.,0.,0.,0.,0.,0.,0.,1.280384,0.,0.,0.,0.,0.,0.,0.,0.,0.,1.373617,1.414199,0.875657,1.42468,1.515628,0.,0.,0.,0.,0.,1.191464,1.12162,0.,0.,0.,0.,0.,0.,0.,1.367619,1.687709,0.,0.,0.,0.,0.,0.,0.,1.687709,1.744618,0.,0.,0.,0.,0.,0.,0.,1.367619,1.687709,0.,0.,0.,0.,0.,0.,0.,1.471981,1.051596,1.058349,1.157269,1.386403,0.,0.,0.,0.,1.058349,1.157269,0.,0.,0.,0.,0.,0.,0.,0.,0.,0.,0.,0.,0.,0.,0.,0.,0.,0.,0.,0.,0.,0.,0.,0.,0.,0.,0.,0.,0.753446,0.,0.,0.,0.,0.,0.,0.,0.||0.,0.,0.,0.,0.,0.,0.133124,0.,0.209921,0.,0.,0.413077,0.,0.,0.,0.,0.,0.,0.,0.,0.,0.,1.060416,0.,0.,0.441354,0.,0.,0.,0.,0.059831,0.,0.,0.,0.,0.,0.,0.,0.,0.,0.,0.,0.,0.,0.,0.,0.,0.,0.,0.,0.,0.,0.,0.,0.,0.,0.,0.,0.104675,0.,0.,0.,0.,0.,0.310469,0.,0.,0.,0.331859,0.,0.,0.,0.,0.,0.,0.,0.,0.,0.,0.,0.,0.,0.,0.,0.,0.,0.,0.,0.,0.,0.,0.,0.,0.,0.,0.,0.,0.,0.,0.,0.,0.,0.,0.391674,0.,0.,0.,0.,0.,0.,0.,0.0424,0.,0.,0.,0.,0.,0.,0.,0.,0.,0.,0.,0.,0.,0.,0.,0.,0.,0.,0.052577,0.,0.,0.,0.,0.,0.,0.,0.,0.,0.,0.,0.,0.,0.,0.,0.,0.,0.,0.,0.,1.444705,0.693496,0.492486,0.,0.,0.42124,0.,0.,0.,0.14267,0.,0.,0.,0.,0.,0.,0.,0.,0.,0.28341,0.,0.,0.,0.,0.,0.,0.,0.,0.035652,0.,0.,0.,0.,0.,0.,0.,0.,0.255269,0.,0.,0.,0.,0.,0.,0.,0.,0.,0.,0.,0.,0.,0.,0.,0.,0.,0.205739,0.,0.,0.,0.207844,0.511005,0.,0.,0.,0.,0.,0.,0.,0.,0.,0.,0.,0.,0.,0.,0.,0.,0.,0.,0.,0.,0.,0.,0.,0.461844,0.,0.,0.,0.,0.,0.,0.,0.085757,0.,0.,0.,0.,0.,0.,0.,0.|0.413784,0.,0.,0.,0.177849,0.,0.,0.,0.,0.225216,0.,0.,0.,0.,0.,0.,0.,0.,0.,0.,0.,0.424901,0.,0.,0.,0.,0.,0.,0.,0.410647,0.,0.,0.72221,0.,0.,0.,1.081557,0.,1.081557,0.407524,0.,0.,0.,0.,0.916385,0.,0.714108,0.532915,0.,0.,0.,0.,0.,0.257998,0.,0.,0.522495,0.,0.,0.156326,0.,0.,0.,0.,0.,0.174829,0.06202,0.052792,0.,0.,0.,0.,0.,0.,0.,0.,0.,0.683161,0.,0.,0.,0.,0.,0.,0.122026,0.,0.,0.,0.,0.,0.,0.,0.,0.,0.,0.,0.,0.231079,0.284719,0.,0.,0.,0.,0.,0.,0.,0.,0.,0.,0.,0.,0.,0.,0.612326,0.,0.,0.,0.,0.,0.,0.,0.534308,0.,0.,0.,0.196903,0.,0.,0.,0.,0.,0.,0.,0.64579,0.689815,0.,0.618221,0.485551,0.381222,0.,0.,0.,0.,0.350149,0.,0.,0.,0.,0.105036,0.,0.,0.,0.,0.050693,0.,0.,0.,0.,0.,0.,0.,0.,0.,0.,0.,0.,1.040877,0.,1.040877,0.,0.,0.,0.,0.,0.,0.,0.,0.,0.,0.,0.,0.,0.,0.,0.251519,0.254426,0.,0.,0.,1.024889,0.,0.,0.,0.,0.507646,0.,0.,0.,0.32937,0.,0.,0.,0.,0.,0.3426,0.,0.,0.,0.,0.,0.062965,0.033145,0.,0.,0.,0.,0.790723,0.595281,0.,0.,0.,0.,0.,0.408821,0.355175,0.,0.,0.,0.,0.408462,0.,0.,0.,0.,0.,0.,0.,0.,0.094149,0.094041,0.,0.,0.,0.,0.,0.,0.,0.094149,0.094041,0.,0.,0.,0.,0.,0.,0.,0.47494,0.,0.,0.,0.,0.,0.,0.,0.,0.493108,0.257436,0.,0.,0.493108,0.,0.,0.,0.221652,0.,0.,0.,0.,0.,1.370969,0.827817,0.,0.,0.,0.,0.231048,0.616168,0.,0.,0.616168,0.,0.616168,0.,0.,0.,0.231048,0.616168,0.,0.,0.,0.,0.,0.,0.,0.,0.,0.,0.,0.,0.,0.800709,0.,0.,0.,0.,0.,0.,0.,0.,0.,0.,0.,0.,0.,0.,0.,0.166843,0.,0.,0.,0.,0.,0.,0.,0.,0.166843,0.197393,0.,0.,0.,0.,0.,0.,0.,0.227637,0.,0.,0.,0.,0.,0.,0.,0.,0.513963,1.182449,0.,0.,0.,0.,0.,0.,1.030071,0.,0.,0.,0.,0.32232,0.,0.,0.,0.,0.,0.,0.,0.,0.382256,0.,0.,0.,0.,0.425307,0.,0.,0.,0.,0.,0.351588,0.,0.27647,0.476448,0.,0.,0.,0.,0.629013,0.,0.,0.,0.,0.,0.,0.,0.,0.,0.112386,0.,0.,0.,0.225251,0.349098,0.433872,0.083492,0.,0.,0.,0.,0.,0.300821,0.,0.,0.,0.,0.,0.,0.,0.,0.,0.,0.,0.265207,0.300821,0.,0.,0.,0.,0.,0.,0.,0.,0.,0.,0.,0.,0.341173,0.50747,0.,0.170026,0.419548,0.,0.,0.,0.,0.,0.,0.,0.,0.,0.,0.,0.,0.240072,0.,0.,0.,0.,0.,0.,0.,0.,0.,0.915744,0.576155,0.092549,0.225864,0.51137,0.,0.,0.,0.,0.,0.36224,0.213642,0.,0.,0.,0.,0.,0.,0.,0.215243,0.416819,0.,0.,0.,0.,0.,0.,0.,0.416819,0.249231,0.,0.,0.,0.,0.,0.,0.,0.215243,0.416819,0.,0.,0.,0.,0.,0.,0.,0.335388,0.425113,0.182474,0.252737,0.063743,0.,0.,0.,0.,0.182474,0.252737,0.,0.,0.,0.,0.,0.,0.,0.,0.,0.,0.,0.,0.,0.,0.,0.,0.,0.,0.,0.,0.,0.,0.,0.,0.,0.,0.,0.,0.251149,0.,0.,0.,0.,0.,0.,0.,0.|
K|0.,0.,0.,0.,0.,0.,0.,0.,0.,0.,0.,0.,0.,0.,0.,1.93301,0.,0.,0.,0.,0.,0.,0.,0.,0.,1.45861,1.363189,0.,0.,0.,0.,0.738715,0.,1.826439,0.,0.,0.,0.,0.,0.,0.,0.,0.,0.,0.,0.,0.,0.,0.,0.,0.,0.,0.,0.,0.,0.,0.,0.,0.,0.,0.,0.,0.,0.,0.,0.,0.,0.,0.,0.,0.,0.,0.,0.,0.,0.,0.,0.,0.,0.,0.,0.,0.,0.,0.,0.,0.,0.,0.,0.,0.,0.,0.,0.,0.996383,0.,1.185461,0.,1.596841,0.,0.,0.,0.,0.,0.,0.,0.,0.,0.,0.,0.,0.,0.,1.391948,0.,0.,0.,0.,0.,0.,0.,1.143097,0.834112,1.018778|0.,0.,0.,0.,0.,0.,0.,0.,0.,0.,1.243343,0.,0.,0.,0.,0.,0.,0.,0.,0.,0.,0.,0.,1.260145,0.,0.,0.,0.,1.454179,0.,0.,0.,0.,0.,0.,0.,0.,0.,0.,0.,0.,0.,0.,0.,0.,0.,0.,0.,0.,0.,0.,0.,0.,0.,0.953701,0.,0.,0.,0.,0.,0.,0.,0.,0.,0.,0.,0.,0.,0.,0.,0.,0.,0.,0.,0.,0.,0.,0.,0.,1.800149,0.,0.,0.,0.,0.,0.,0.,0.,0.,0.,0.,0.,0.,0.,0.,1.417073,1.417073,0.,1.435179,0.,0.,0.,0.,0.,0.,1.343764,1.753163,0.,0.,0.,1.457933,0.,0.,0.,0.,0.,0.,0.,0.,0.,0.,0.,0.,0.,0.,0.,0.,1.691787,0.,0.,0.,0.,0.,0.,0.,0.,0.,0.,1.137797,0.,0.,0.,1.426033,0.,0.,0.,0.,1.476281,1.621556|0.,0.,0.,0.,0.,0.,0.,0.,0.,0.,0.,0.,0.,0.,0.,0.,0.,0.,0.,0.,0.,0.,0.,0.,0.,0.,0.,0.,0.,0.,0.,0.,0.,0.,0.,0.,1.472555,0.,0.,0.,0.,0.,0.,0.,1.543337,0.,0.,0.,0.,0.,1.789342,0.,0.,0.,0.,1.850623,0.,0.,0.,0.,0.,0.,0.,0.,0.,0.,0.,0.,0.,0.,0.,0.,0.,0.,1.082478,1.487777,0.,0.,0.,0.,0.,0.,0.,0.,0.,0.,0.,1.749024,0.,0.,0.,0.,0.,0.,0.,0.,0.,0.,0.,0.,0.,0.,0.,0.,0.,0.,1.554289,0.,0.,0.,0.,1.771688,0.,0.,0.,0.,0.,0.,0.,0.,0.,0.,0.,0.,0.,1.362443,0.,0.,0.,0.,0.,0.,0.,0.,0.,1.172576,0.,1.368817,0.,0.,0.,0.,0.,0.,1.293793,0.,0.,0.,0.,0.,0.,0.,0.,0.,0.,0.,0.,0.,0.,0.,1.609245,0.,0.,0.,0.,0.,0.,0.,0.,0.,0.,0.,0.,0.,0.,0.,0.,0.,0.,0.,0.,0.,0.,0.,0.,0.,0.,0.,0.,0.,0.,0.,1.680134,1.816708|0.,0.,0.,0.,0.,0.,0.,0.,0.,0.,0.,0.,0.,0.,0.,1.176615,0.,0.,0.,0.,0.,0.,0.,0.,0.,0.177399,0.545276,0.,0.,0.,0.,0.042212,0.,0.41136,0.,0.,0.,0.,0.,0.,0.,0.,0.,0.,0.,0.,0.,0.,0.,0.,0.,0.,0.,0.,0.,0.,0.,0.,0.,0.,0.,0.,0.,0.,0.,0.,0.,0.,0.,0.,0.,0.,0.,0.,0.,0.,0.,0.,0.,0.,0.,0.,0.,0.,0.,0.,0.,0.,0.,0.,0.,0.,0.,0.,0.133661,0.,0.2335,0.,0.483891,0.,0.,0.,0.,0.,0.,0.,0.,0.,0.,0.,0.,0.,0.,0.253081,0.,0.,0.,0.,0.,0.,0.,0.026496,0.01381,0.043855|0.,0.,0.,0.,0.,0.,0.,0.,0.,0.,0.090425,0.,0.,0.,0.,0.,0.,0.,0.,0.,0.,0.,0.,0.272144,0.,0.,0.,0.,0.93659,0.,0.,0.,0.,0.,0.,0.,0.,0.,0.,0.,0.,0.,0.,0.,0.,0.,0.,0.,0.,0.,0.,0.,0.,0.,0.47685,0.,0.,0.,0.,0.,0.,0.,0.,0.,0.,0.,0.,0.,0.,0.,0.,0.,0.,0.,0.,0.,0.,0.,0.,0.12001,0.,0.,0.,0.,0.,0.,0.,0.,0.,0.,0.,0.,0.,0.,0.,0.248473,0.248473,0.,0.342669,0.,0.,0.,0.,0.,0.,0.159572,0.370587,0.,0.,0.,0.500704,0.,0.,0.,0.,0.,0.,0.,0.,0.,0.,0.,0.,0.,0.,0.,0.,0.38547,0.,0.,0.,0.,0.,0.,0.,0.,0.,0.,0.086197,0.,0.,0.,0.950689,0.,0.,0.,0.,0.131985,0.187929|0.,0.,0.,0.,0.,0.,0.,0.,0.,0.,0.,0.,0.,0.,0.,0.,0.,0.,0.,0.,0.,0.,0.,0.,0.,0.,0.,0.,0.,0.,0.,0.,0.,0.,0.,0.,0.179749,0.,0.,0.,0.,0.,0.,0.,1.150963,0.,0.,0.,0.,0.,0.608376,0.,0.,0.,0.,1.486566,0.,0.,0.,0.,0.,0.,0.,0.,0.,0.,0.,0.,0.,0.,0.,0.,0.,0.,0.541239,0.174155,0.,0.,0.,0.,0.,0.,0.,0.,0.,0.,0.,0.534826,0.,0.,0.,0.,0.,0.,0.,0.,0.,0.,0.,0.,0.,0.,0.,0.,0.,0.,0.188399,0.,0.,0.,0.,1.01485,0.,0.,0.,0.,0.,0.,0.,0.,0.,0.,0.,0.,0.,0.219749,0.,0.,0.,0.,0.,0.,0.,0.,0.,0.212027,0.,0.365274,0.,0.,0.,0.,0.,0.,0.185983,0.,0.,0.,0.,0.,0.,0.,0.,0.,0.,0.,0.,0.,0.,0.,0.413027,0.,0.,0.,0.,0.,0.,0.,0.,0.,0.,0.,0.,0.,0.,0.,0.,0.,0.,0.,0.,0.,0.,0.,0.,0.,0.,0.,0.,0.,0.,0.,0.478449,0.433122
M|2.078024,0.,2.078024,0.,0.,0.,0.,0.,0.,1.823458,1.409856,1.780637,0.,0.,0.,0.,0.,0.,0.,0.,0.,1.621981,0.,0.,0.,0.,0.,0.,1.392966,0.,0.,0.,0.,0.,0.,0.,0.,0.,0.,0.,0.,0.,1.678234,1.509216,0.,1.872808,0.,0.,0.,0.,0.,1.349571,0.,1.727704,1.457366,0.,0.,0.,0.,0.,0.,0.,0.,0.,0.,0.,0.,0.,0.,0.,0.,0.,0.,0.,0.,0.,0.,0.,0.,0.,0.,0.,0.,0.845873,0.,0.,0.,0.,0.,0.,0.,0.,0.,0.,2.081785,0.,0.,0.,0.,0.,0.,0.,0.,0.,0.,0.,0.,0.,0.,1.935208,0.,1.571578,0.,0.,1.711912,0.,0.,0.,0.,0.,0.,0.,0.,0.91364,0.,0.,0.,0.,0.,0.,0.,0.|0.,0.,1.472451,0.,0.,0.94288,0.,0.,0.,0.,0.,0.,0.,0.,1.434999,0.,0.,0.,1.521184,0.,0.,0.,0.,0.,0.,0.,0.,0.972878,0.972878,1.605446,0.,0.,0.,0.,0.,0.,0.,0.,0.,0.,0.,0.,0.,0.,0.,0.,0.,1.619849,0.,0.,1.619849,1.142346,0.,0.,0.,0.,0.,0.,0.,1.366985,0.,1.082086,0.,0.,1.413362,1.590722,0.,1.428228,1.396884,1.288983,1.100442,0.922194,0.,0.,1.288983,1.326185,0.,0.,0.,0.,0.,0.687587,0.,0.,0.,1.183807,0.,0.,0.,0.,0.,0.,0.,0.,0.,1.655315,1.287767,0.,0.,0.,1.525875,0.,0.,0.,0.,1.094345,0.,1.094345,0.,0.,1.314,1.574009,0.,0.,0.,1.314,0.,0.,0.,0.,0.,0.,0.,0.,0.,0.,0.,0.,0.,0.,0.,0.,1.173327,0.,0.,0.,1.719033,1.281083,0.,0.,0.,0.,1.442739,0.,0.,0.,0.,0.,0.,0.,0.,0.,0.,0.,0.,1.397934,0.,0.,1.170569,1.505438,0.,0.,0.,0.,0.,0.,0.,0.,1.224519,0.,0.,0.,0.,0.,0.,1.287357,0.,1.41611,0.,1.142588,0.,0.,1.043597,1.681857,0.,0.,2.346274,1.309272,0.,0.,0.,1.523812,0.,0.,0.,0.,0.,0.,0.,1.493216,0.,0.,0.,1.808786,0.,0.,0.,0.,0.,0.,0.,0.,0.,0.,0.,0.,1.758649,0.,1.939145,0.,0.,0.,0.,0.,1.426295,0.,0.,1.616546,0.,0.,1.319519,0.,0.,0.,0.||0.644278,0.,0.644278,0.,0.,0.,0.,0.,0.,1.387413,0.413762,0.989243,0.,0.,0.,0.,0.,0.,0.,0.,0.,0.442358,0.,0.,0.,0.,0.,0.,0.052236,0.,0.,0.,0.,0.,0.,0.,0.,0.,0.,0.,0.,0.,0.839117,0.085808,0.,0.061911,0.,0.,0.,0.,0.,0.622879,0.,1.105731,0.543316,0.,0.,0.,0.,0.,0.,0.,0.,0.,0.,0.,0.,0.,0.,0.,0.,0.,0.,0.,0.,0.,0.,0.,0.,0.,0.,0.,0.,0.018591,0.,0.,0.,0.,0.,0.,0.,0.,0.,0.,0.302287,0.,0.,0.,0.,0.,0.,0.,0.,0.,0.,0.,0.,0.,0.,0.278186,0.,0.523859,0.,0.,0.396663,0.,0.,0.,0.,0.,0.,0.,0.,0.203031,0.,0.,0.,0.,0.,0.,0.,0.|0.,0.,0.311318,0.,0.,0.191914,0.,0.,0.,0.,0.,0.,0.,0.,0.539901,0.,0.,0.,1.025145,0.,0.,0.,0.,0.,0.,0.,0.,0.199787,0.199787,0.129733,0.,0.,0.,0.,0.,0.,0.,0.,0.,0.,0.,0.,0.,0.,0.,0.,0.,1.104443,0.,0.,1.104443,0.415399,0.,0.,0.,0.,0.,0.,0.,0.298537,0.,0.33184,0.,0.,0.267393,0.695941,0.,0.280045,0.219119,0.494404,0.147731,0.103589,0.,0.,0.494404,0.24707,0.,0.,0.,0.,0.,0.343793,0.,0.,0.,0.283722,0.,0.,0.,0.,0.,0.,0.,0.,0.,0.998737,0.270185,0.,0.,0.,0.915525,0.,0.,0.,0.,0.18496,0.,0.18496,0.,0.,0.507158,0.869847,0.,0.,0.,0.507158,0.,0.,0.,0.,0.,0.,0.,0.,0.,0.,0.,0.,0.,0.,0.,0.,0.157398,0.,0.,0.,1.57578,0.430733,0.,0.,0.,0.,0.447531,0.,0.,0.,0.,0.,0.,0.,0.,0.,0.,0.,0.,0.395068,0.,0.,0.205814,0.165433,0.,0.,0.,0.,0.,0.,0.,0.,0.242212,0.,0.,0.,0.,0.,0.,0.123445,0.,0.120272,0.,0.147638,0.,0.,0.069573,1.009114,0.,0.,0.541448,0.291393,0.,0.,0.,0.629097,0.,0.,0.,0.,0.,0.,0.,0.121324,0.,0.,0.,0.397051,0.,0.,0.,0.,0.,0.,0.,0.,0.,0.,0.,0.,0.950621,0.,0.502741,0.,0.,0.,0.,0.,0.224221,0.,0.,0.472963,0.,0.,0.87968,0.,0.,0.,0.|
F|0.,0.,0.,0.,0.,0.,0.,0.,0.,0.,0.,1.54665,0.,1.990793,1.078819,0.,0.,0.,0.,1.451297,0.,0.,0.,0.,0.,0.,0.,0.,0.,0.,0.,0.,0.,0.,0.,0.,2.031145,0.,0.,0.,0.,0.,0.,0.,0.,1.646808,0.,0.,0.,1.646807,0.,0.,0.,0.,0.,0.,1.558562,0.,0.,0.,0.,0.,0.,0.,0.,0.,0.,0.,1.648349,0.,0.,1.160161,0.,0.,0.,0.,0.,0.,0.,0.,0.,0.,0.,0.,0.,0.,0.,0.,0.,0.,0.,0.,0.,0.,0.,0.,0.,0.,0.,1.309881,0.,0.,0.,0.,0.,0.,0.,0.,0.,0.,0.,0.,0.,0.,0.,0.,0.,0.,0.,0.,0.,0.,0.,0.,0.,0.,0.,0.739531,0.,0.,0.,0.,0.,0.,0.,0.,1.479503,0.,1.712898,0.,0.,0.,0.,0.,0.,0.,0.,0.,0.,0.,0.,0.,0.,0.,0.,0.,0.,0.,0.,1.225311,1.594665,1.251257,1.755857|0.,0.,0.,0.,0.,0.,0.,0.,0.,0.,0.,0.,0.,0.,0.,0.,0.,0.,0.,0.,0.,0.,0.,0.,2.830947,0.,1.771742,0.,0.,0.855276,0.,0.,0.,1.412112,1.405137,0.,0.,0.,0.,1.37902,0.,1.671487,0.,1.725444,1.125135,0.,0.,1.125135,0.,0.,0.,1.281788,0.,0.,0.,0.,0.,2.311568,0.,0.,0.,0.,0.,0.957296,0.,0.,0.,0.,0.,0.,1.347198,0.,0.,0.,0.,0.,0.,1.479448,1.297284,2.302855,0.,0.,0.,0.,0.,0.827866,1.528217,0.,0.,0.,0.,0.,0.,0.,0.985715,0.,0.,0.,0.985718,0.,0.,0.,0.,0.,0.,1.692534,0.,0.,0.,0.,0.,1.902589,0.,0.,0.,0.,0.,0.,1.554407,0.,0.,0.,0.,0.,0.,0.,0.,0.,0.,0.,1.305734,1.580751,0.,0.,2.129404,0.,0.,2.119636,2.129404,0.,2.119636,2.129404,0.,0.,0.,0.,0.,1.138253,0.835978,0.,0.,0.,0.,1.115205,0.,0.,0.,0.,0.,0.,0.,0.,0.,1.675429,1.781446,2.119155,2.252771,0.,2.120847,0.,0.,1.207531,0.,1.207531,0.,0.,0.,1.207531,0.790982,0.,0.,0.,0.,0.,0.,0.,0.,2.426824,0.,0.,0.,0.,0.,0.,1.915978,0.,1.915978,0.,0.,0.,0.,1.41276,0.,0.,0.,0.,1.431863,0.,0.,0.,0.,0.,0.,0.,0.,0.,0.,0.,0.,2.622282,0.,0.,2.252771,2.119155,0.,0.,1.438233,1.620259,0.,0.,1.436202,0.,0.,0.,0.,0.,1.733367,1.675371,0.,0.,1.801806,0.,1.364889,0.949674,0.,0.,0.,0.,0.,0.,0.,0.,0.,0.,0.,0.,0.,0.,0.,1.268025,1.417006,1.810529,1.403478,0.,0.,0.,0.,1.723992,1.248746,1.791507,1.850484,0.,0.,0.,0.,0.,0.,0.,0.,0.,0.,0.,0.,0.,0.,0.,1.971089,1.852651,0.,0.,1.980751,1.921412,0.,0.,0.,0.,0.,0.,0.,1.260532,1.305973,1.080099,0.,0.,0.,0.,0.,0.,0.,0.,0.,0.,0.,0.,1.48377,0.,0.,0.,0.,1.363691,0.,0.,0.,0.,0.,0.,0.,0.,0.,0.,0.986994,0.,0.,0.,0.,0.,0.,0.,2.62229,0.,0.,1.687928,0.||0.,0.,0.,0.,0.,0.,0.,0.,0.,0.,0.,0.50082,0.,1.105996,0.539409,0.,0.,0.,0.,0.644115,0.,0.,0.,0.,0.,0.,0.,0.,0.,0.,0.,0.,0.,0.,0.,0.,0.232131,0.,0.,0.,0.,0.,0.,0.,0.,0.688218,0.,0.,0.,0.688218,0.,0.,0.,0.,0.,0.,0.256202,0.,0.,0.,0.,0.,0.,0.,0.,0.,0.,0.,0.18315,0.,0.,0.025428,0.,0.,0.,0.,0.,0.,0.,0.,0.,0.,0.,0.,0.,0.,0.,0.,0.,0.,0.,0.,0.,0.,0.,0.,0.,0.,0.,0.406319,0.,0.,0.,0.,0.,0.,0.,0.,0.,0.,0.,0.,0.,0.,0.,0.,0.,0.,0.,0.,0.,0.,0.,0.,0.,0.,0.,0.071109,0.,0.,0.,0.,0.,0.,0.,0.,0.454419,0.,0.332541,0.,0.,0.,0.,0.,0.,0.,0.,0.,0.,0.,0.,0.,0.,0.,0.,0.,0.,0.,0.,0.816874,0.450258,0.045576,0.075583|0.,0.,0.,0.,0.,0.,0.,0.,0.,0.,0.,0.,0.,0.,0.,0.,0.,0.,0.,0.,0.,0.,0.,0.,2.516398,0.,1.181161,0.,0.,0.038876,0.,0.,0.,0.077438,0.371681,0.,0.,0.,0.,0.279531,0.,0.585021,0.,0.323521,0.221009,0.,0.,0.221009,0.,0.,0.,0.051789,0.,0.,0.,0.,0.,0.660448,0.,0.,0.,0.,0.,0.028491,0.,0.,0.,0.,0.,0.,0.423405,0.,0.,0.,0.,0.,0.,0.848863,0.560988,1.186624,0.,0.,0.,0.,0.,0.044749,0.245743,0.,0.,0.,0.,0.,0.,0.,0.147122,0.,0.,0.,0.147122,0.,0.,0.,0.,0.,0.,0.421974,0.,0.,0.,0.,0.,0.93861,0.,0.,0.,0.,0.,0.,0.304786,0.,0.,0.,0.,0.,0.,0.,0.,0.,0.,0.,0.221508,0.254049,0.,0.,1.209291,0.,0.,1.125239,1.209291,0.,1.125239,1.209291,0.,0.,0.,0.,0.,0.087318,0.027484,0.,0.,0.,0.,0.51471,0.,0.,0.,0.,0.,0.,0.,0.,0.,0.804206,1.140125,1.695324,1.858536,0.,1.649548,0.,0.,0.374165,0.,0.374165,0.,0.,0.,0.374165,0.022281,0.,0.,0.,0.,0.,0.,0.,0.,2.002719,0.,0.,0.,0.,0.,0.,1.406527,0.,1.406527,0.,0.,0.,0.,0.605468,0.,0.,0.,0.,0.431733,0.,0.,0.,0.,0.,0.,0.,0.,0.,0.,0.,0.,0.65557,0.,0.,1.858536,1.695324,0.,0.,0.251873,0.448244,0.,0.,0.09113,0.,0.,0.,0.,0.,0.565228,0.692001,0.,0.,0.858003,0.,0.284977,0.177412,0.,0.,0.,0.,0.,0.,0.,0.,0.,0.,0.,0.,0.,0.,0.,0.33814,0.598292,1.046084,0.717333,0.,0.,0.,0.,0.804529,0.249749,0.716603,0.28469,0.,0.,0.,0.,0.,0.,0.,0.,0.,0.,0.,0.,0.,0.,0.,1.168053,0.686167,0.,0.,0.551781,1.194021,0.,0.,0.,0.,0.,0.,0.,0.572969,0.395749,0.091534,0.,0.,0.,0.,0.,0.,0.,0.,0.,0.,0.,0.,0.727887,0.,0.,0.,0.,0.340923,0.,0.,0.,0.,0.,0.,0.,0.,0.,0.,0.03017,0.,0.,0.,0.,0.,0.,0.,1.069483,0.,0.,0.257102,0.|
P|0.,0.,0.,0.,0.,0.,0.,1.515523,0.,0.,0.,1.766424,0.,0.,0.,1.04318,0.,0.,1.683476,0.,0.,1.860842,0.,0.,0.,0.,0.,0.,0.,0.,1.668123,1.578465,1.529144,0.,1.324424,0.,0.,0.,0.,0.,0.,0.,0.,0.,0.,0.,0.,1.308336,0.,0.,0.,0.,0.,0.,0.,0.,0.,0.,0.,0.,0.,0.,0.,1.555782,0.,0.,0.,0.,0.,0.,0.,1.012787,1.65135,0.,0.,0.,0.,0.,0.,0.,0.,0.,1.11347,0.,0.,1.458775,0.,0.,0.,0.,0.,0.,0.,1.423778,0.,1.354522,0.,0.,1.59025,0.,0.,0.,0.,1.39508,0.,0.,0.,0.,0.|0.,0.,0.,0.,0.,0.,0.,1.902343,0.,0.,0.880913,1.594085,1.003616,0.,0.,0.,0.,0.,0.,1.114574,1.232786,0.,0.,1.362716,0.,0.,0.,0.,1.456511,1.633374,0.,0.,0.,0.,0.,0.,0.,0.,0.,1.244421,1.291913,0.,0.,0.,0.,0.973551,0.,0.,0.,0.,0.,0.,0.,1.267381,0.,0.,1.879879,1.966529,0.,1.563346,0.,0.,0.,0.,0.,0.,0.,2.175384,0.,0.,0.,0.,0.,1.442593,0.,0.,0.,0.,1.34204,0.,0.,1.406172,0.,0.,0.,0.,1.527775,0.,0.,0.,0.,0.,0.,0.,0.,0.,0.,0.,0.,0.,1.651611,0.,0.,1.207838,0.,0.,1.714566,0.,0.,0.,0.,0.,0.,0.,0.,0.,0.||0.,0.,0.,0.,0.,0.,0.,0.562908,0.,0.,0.,0.289414,0.,0.,0.,0.198701,0.,0.,0.545992,0.,0.,0.666328,0.,0.,0.,0.,0.,0.,0.,0.,0.617823,0.487181,0.56635,0.,0.163285,0.,0.,0.,0.,0.,0.,0.,0.,0.,0.,0.,0.,0.043251,0.,0.,0.,0.,0.,0.,0.,0.,0.,0.,0.,0.,0.,0.,0.,1.555782,0.,0.,0.,0.,0.,0.,0.,0.032671,0.272768,0.,0.,0.,0.,0.,0.,0.,0.,0.,0.024472,0.,0.,0.578132,0.,0.,0.,0.,0.,0.,0.,0.417224,0.,0.362574,0.,0.,0.442855,0.,0.,0.,0.,0.078511,0.,0.,0.,0.,0.|0.,0.,0.,0.,0.,0.,0.,0.706585,0.,0.,0.352365,0.265681,0.090722,0.,0.,0.,0.,0.,0.,0.220907,0.255442,0.,0.,0.380846,0.,0.,0.,0.,0.539449,0.725944,0.,0.,0.,0.,0.,0.,0.,0.,0.,0.220583,0.266924,0.,0.,0.,0.,0.208618,0.,0.,0.,0.,0.,0.,0.,0.354017,0.,0.,0.517648,0.327755,0.,0.54018,0.,0.,0.,0.,0.,0.,0.,0.163154,0.,0.,0.,0.,0.,0.227007,0.,0.,0.,0.,0.370659,0.,0.,0.030905,0.,0.,0.,0.,0.654761,0.,0.,0.,0.,0.,0.,0.,0.,0.,0.,0.,0.,0.,0.467122,0.,0.,0.256208,0.,0.,0.824728,0.,0.,0.,0.,0.,0.,0.,0.,0.,0.|
S|0.,0.,0.,0.,0.,0.,0.,0.,0.,0.,0.,0.,0.,0.,0.,0.,0.,0.,0.,0.,0.,0.,0.,0.,0.,0.,0.,0.,0.,0.,0.,0.,0.,0.,0.,0.,1.564913,0.,0.,1.982714,0.,0.,0.,0.,1.223389,0.,0.,0.,1.34455,0.,0.,0.,0.,0.,0.,0.,0.,0.,0.,0.,0.,0.,0.,0.,0.,0.,0.,0.,0.,0.,0.,0.,0.,0.,0.,0.,0.,2.055772,1.211438,0.,0.,0.,0.,0.,0.,1.344344,0.,0.,0.,0.,0.,0.,0.,0.,0.,0.,0.,0.,0.,0.,0.,0.,0.,0.,0.,0.901678,0.,0.,0.,0.,0.,0.,0.,0.,0.,0.,0.,0.,1.794739,0.,0.,0.,0.,0.,0.,0.,0.,0.,0.,0.,0.,0.,0.,0.,0.,0.,0.,0.,0.,0.,0.,1.5756,0.,0.,0.,0.,0.,0.,0.,0.,0.,0.,0.,1.594225,0.,0.,0.,0.,0.,0.,0.,0.,0.,0.941679,0.,0.,1.906584,0.,0.,0.,0.,0.,0.,0.,1.508841,0.,0.,0.,0.,0.,0.,0.,0.,0.,0.,0.,0.,0.,0.,1.245214,0.,0.,0.,0.,0.,0.,0.,0.,0.,0.|0.,0.,0.,0.|0.,0.,0.,0.,0.,1.043524,0.,0.,0.,0.,0.,0.,1.845295,0.,0.,0.,0.,0.,0.,0.,0.,0.,0.,0.,0.,0.,0.,0.,0.,0.,0.,1.70608,0.,0.,0.,0.,0.,0.,0.,0.,0.,0.,0.,0.,0.,0.,0.,0.,0.,0.,0.,0.,0.,0.,0.,0.,0.,0.,0.,0.,0.,0.,0.,0.,0.,0.,1.737588,0.,0.,0.,0.,0.,0.,0.,0.,0.,0.,0.,0.,0.,0.,0.,1.462056,0.,0.,0.,0.,0.,0.,0.,0.,0.,0.,0.,0.,0.,0.,0.,0.,0.,0.,0.,0.,0.,0.,2.032699,0.975928,0.,0.,0.,0.,0.,0.,0.,0.,0.,0.,0.,0.,0.,0.,0.,0.,0.,0.,0.,0.,0.,0.,0.,0.,0.,0.,0.,0.,0.,0.,0.,1.176349,0.,0.,0.,0.,0.,1.657596,0.,0.,0.,1.185136,0.,0.,0.,1.193236,0.,0.,0.,0.,0.,0.,1.275345,0.,0.,0.,0.,0.,0.,0.,0.,0.,0.,0.,0.,0.,0.,0.,0.,1.745258,0.,0.,1.004774,0.,0.,0.,0.,0.,0.,0.,0.,0.,0.,0.|0.,0.,0.,0.,0.,0.,0.,0.,0.,0.,0.,0.,0.,0.,0.,0.,0.,0.,0.,0.,0.,0.,0.,0.,0.,0.,0.,0.,0.,0.,0.,0.,0.,0.,0.,0.,0.266035,0.,0.,0.169947,0.,0.,0.,0.,0.123461,0.,0.,0.,0.208637,0.,0.,0.,0.,0.,0.,0.,0.,0.,0.,0.,0.,0.,0.,0.,0.,0.,0.,0.,0.,0.,0.,0.,0.,0.,0.,0.,0.,0.543311,0.255267,0.,0.,0.,0.,0.,0.,0.252065,0.,0.,0.,0.,0.,0.,0.,0.,0.,0.,0.,0.,0.,0.,0.,0.,0.,0.,0.,0.14237,0.,0.,0.,0.,0.,0.,0.,0.,0.,0.,0.,0.,0.480481,0.,0.,0.,0.,0.,0.,0.,0.,0.,0.,0.,0.,0.,0.,0.,0.,0.,0.,0.,0.,0.,0.,0.239765,0.,0.,0.,0.,0.,0.,0.,0.,0.,0.,0.,0.245265,0.,0.,0.,0.,0.,0.,0.,0.,0.,0.104631,0.,0.,0.395267,0.,0.,0.,0.,0.,0.,0.,0.142481,0.,0.,0.,0.,0.,0.,0.,0.,0.,0.,0.,0.,0.,0.,0.094334,0.,0.,0.,0.,0.,0.,0.,0.,0.,0.|0.,0.,0.,0.|0.,0.,0.,0.,0.,0.04141,0.,0.,0.,0.,0.,0.,0.800788,0.,0.,0.,0.,0.,0.,0.,0.,0.,0.,0.,0.,0.,0.,0.,0.,0.,0.,1.25925,0.,0.,0.,0.,0.,0.,0.,0.,0.,0.,0.,0.,0.,0.,0.,0.,0.,0.,0.,0.,0.,0.,0.,0.,0.,0.,0.,0.,0.,0.,0.,0.,0.,0.,0.446808,0.,0.,0.,0.,0.,0.,0.,0.,0.,0.,0.,0.,0.,0.,0.,0.530672,0.,0.,0.,0.,0.,0.,0.,0.,0.,0.,0.,0.,0.,0.,0.,0.,0.,0.,0.,0.,0.,0.,0.720248,0.238219,0.,0.,0.,0.,0.,0.,0.,0.,0.,0.,0.,0.,0.,0.,0.,0.,0.,0.,0.,0.,0.,0.,0.,0.,0.,0.,0.,0.,0.,0.,0.,0.158355,0.,0.,0.,0.,0.,0.67926,0.,0.,0.,0.395045,0.,0.,0.,0.361587,0.,0.,0.,0.,0.,0.,0.095728,0.,0.,0.,0.,0.,0.,0.,0.,0.,0.,0.,0.,0.,0.,0.,0.,0.343763,0.,0.,0.669849,0.,0.,0.,0.,0.,0.,0.,0.,0.,0.,0.
T|1.883702,0.,1.883702,0.,0.,0.,0.,1.661939,0.,0.,0.,1.143235,0.,0.,0.,0.,0.,0.,0.,0.,1.451402,0.,0.,1.063431,0.,0.,0.,1.463084,0.,0.,0.,0.,0.840761,0.,0.,0.,0.,0.,0.,0.,1.488701,0.,0.,0.,0.,0.,0.,0.,0.,0.,0.,0.,0.,0.,0.,0.,0.,0.,0.,0.,0.,0.,0.,0.,0.,0.,0.,0.,0.,0.,0.,0.,0.,0.,0.,0.,0.,0.,0.,0.,0.,0.,0.,0.,0.,0.,0.,0.,0.,0.,1.288908,0.,0.,0.,0.,0.,0.,0.,0.,0.,0.,0.,1.565062,0.,0.,0.,0.,0.,0.,0.,0.,0.,0.|0.,0.,0.,0.,0.,0.,0.,1.793697,1.351355,0.,0.,0.,0.,0.,0.,0.,0.,0.,0.,1.288242,0.,1.405091,0.932052,1.283163,0.,0.,1.419055,0.929167,1.063227,0.,0.,0.,0.,0.,0.,0.,0.,0.,0.,0.,0.,0.,0.,0.,0.,1.15871,0.,0.,0.,0.,0.,0.,0.,1.321359,0.,0.,0.,0.,0.,0.,0.,0.,0.,0.,0.,0.,0.,0.,0.,0.,0.,0.,1.179322,0.,0.,0.,0.,0.,0.,0.,0.,0.,0.,0.,0.,0.,0.,0.,0.,1.059278,0.,0.,0.,0.,0.,0.,0.,0.,0.,0.,0.,1.366089,1.366089,0.,1.627715,0.,0.,0.,0.,0.,0.,0.,0.,0.,0.,0.,0.,0.,0.,0.,0.,0.,0.,0.,0.733662,1.3382,0.,0.,0.,0.,1.145193,0.,0.,0.,0.,0.957624,0.,0.,0.,0.,0.,0.,0.,0.|0.,0.,0.,0.,0.,0.,0.,0.,0.,0.,0.,0.,0.,0.,0.,0.,0.,0.,0.,1.776519,0.,0.,0.,1.968539,1.280488,1.57359,0.,1.101611,0.,0.,1.002572,0.,1.362494,0.,1.458459,0.,0.,0.,1.260613,0.,0.,0.,0.,0.,0.,0.,0.,0.,0.,0.,1.681578,0.,0.,0.,0.,0.,0.,0.,0.,0.,0.,0.,0.,0.,0.,0.,0.,0.,0.,0.,0.,0.,0.,0.,0.,0.,0.964156,0.,0.,0.,0.,0.,0.,1.149162,0.,0.,0.,0.,0.,0.,0.,0.964156,0.,0.,0.,0.,0.,0.,0.,0.,0.,0.,0.,1.411544,1.411544,0.,1.337146,0.,0.,1.139177,0.,0.,0.,0.,0.,0.,0.,0.,0.,1.337036,0.,0.,0.,0.,0.,0.837151,0.,0.,0.733932,0.,0.,0.,1.576595,0.,0.,0.,0.|0.394837,0.,0.394837,0.,0.,0.,0.,0.625284,0.,0.,0.,0.347941,0.,0.,0.,0.,0.,0.,0.,0.,0.276458,0.,0.,0.03165,0.,0.,0.,0.766377,0.,0.,0.,0.,0.038656,0.,0.,0.,0.,0.,0.,0.,0.617952,0.,0.,0.,0.,0.,0.,0.,0.,0.,0.,0.,0.,0.,0.,0.,0.,0.,0.,0.,0.,0.,0.,0.,0.,0.,0.,0.,0.,0.,0.,0.,0.,0.,0.,0.,0.,0.,0.,0.,0.,0.,0.,0.,0.,0.,0.,0.,0.,0.,0.070733,0.,0.,0.,0.,0.,0.,0.,0.,0.,0.,0.,0.429962,0.,0.,0.,0.,0.,0.,0.,0.,0.,0.|0.,0.,0.,0.,0.,0.,0.,1.072319,0.225226,0.,0.,0.,0.,0.,0.,0.,0.,0.,0.,0.038341,0.,0.501818,0.13315,0.305515,0.,0.,0.735806,0.412963,0.1161,0.,0.,0.,0.,0.,0.,0.,0.,0.,0.,0.,0.,0.,0.,0.,0.,0.572202,0.,0.,0.,0.,0.,0.,0.,0.278181,0.,0.,0.,0.,0.,0.,0.,0.,0.,0.,0.,0.,0.,0.,0.,0.,0.,0.,0.239095,0.,0.,0.,0.,0.,0.,0.,0.,0.,0.,0.,0.,0.,0.,0.,0.,0.222259,0.,0.,0.,0.,0.,0.,0.,0.,0.,0.,0.,0.13848,0.13848,0.,0.402357,0.,0.,0.,0.,0.,0.,0.,0.,0.,0.,0.,0.,0.,0.,0.,0.,0.,0.,0.,0.022232,0.52717,0.,0.,0.,0.,0.086757,0.,0.,0.,0.,0.638416,0.,0.,0.,0.,0.,0.,0.,0.|0.,0.,0.,0.,0.,0.,0.,0.,0.,0.,0.,0.,0.,0.,0.,0.,0.,0.,0.,0.592173,0.,0.,0.,1.31236,0.152439,0.936661,0.,0.367204,0.,0.,0.057619,0.,0.406238,0.,0.124592,0.,0.,0.,0.309207,0.,0.,0.,0.,0.,0.,0.,0.,0.,0.,0.,0.265512,0.,0.,0.,0.,0.,0.,0.,0.,0.,0.,0.,0.,0.,0.,0.,0.,0.,0.,0.,0.,0.,0.,0.,0.,0.,0.192831,0.,0.,0.,0.,0.,0.,0.766108,0.,0.,0.,0.,0.,0.,0.,0.192831,0.,0.,0.,0.,0.,0.,0.,0.,0.,0.,0.,0.177893,0.177893,0.,0.266678,0.,0.,0.062516,0.,0.,0.,0.,0.,0.,0.,0.,0.,0.250694,0.,0.,0.,0.,0.,0.050736,0.,0.,0.02224,0.,0.,0.,1.051063,0.,0.,0.,0.
W|0.,0.,0.,1.349147,0.,0.,0.,0.,0.,0.,0.,0.,0.,0.,0.,2.11088,0.,0.,0.,0.,0.,0.,0.,0.,1.211757,0.,0.,0.,0.,0.,0.,0.,0.,0.,0.,1.497033,0.,0.,0.,0.,0.,0.|2.036114,2.103467,1.230205,0.,2.036114,0.,0.,0.,0.,0.,0.,0.,0.,1.310284,0.,1.410941,0.,2.537315,0.,1.773878,0.,0.,0.,0.,0.,0.,0.,0.,1.316202,1.942918,1.491312,1.129364,0.,1.129364,0.,0.,0.,0.,0.,1.575194,2.19336,0.,0.,1.575194,2.19336,0.,0.,1.703019,0.,0.,0.,0.,1.604532,0.,0.,0.,0.,0.,2.043969,1.188259,0.820288,0.,0.,0.,0.,1.723463,0.,0.,0.,0.,1.252515,0.,0.,0.,0.,0.,1.402869,0.,0.,2.102054,0.,0.,1.694547,1.751179,0.,0.,0.,0.,0.,0.,1.009038,0.,0.,0.,0.,1.029766,1.459421,0.,0.,0.,1.704738,0.,1.868257,0.,0.,0.,1.670592,0.,0.,0.,0.,0.,0.,0.,0.,0.,0.,0.,1.618084,2.153372,0.,2.153372,0.,2.153372,0.,0.|0.748949,1.222236,0.,0.,0.,0.,0.,0.,0.,0.,0.,1.968513,0.,0.,0.,0.,0.,0.,0.,0.,0.,0.,0.,0.,0.,0.,0.,0.,0.,0.,0.,0.,0.,0.787763,0.,0.,0.,0.,0.,0.,0.,0.,0.,0.,1.278684,0.,0.,0.,0.,0.,0.,0.,0.,0.,0.,0.,0.,0.,0.,0.,0.,0.,0.,0.,0.,0.,0.,0.,0.,0.,0.,0.,0.,0.,0.|0.,0.,0.,0.539659,0.,0.,0.,0.,0.,0.,0.,0.,0.,0.,0.,0.603109,0.,0.,0.,0.,0.,0.,0.,0.,0.325939,0.,0.,0.,0.,0.,0.,0.,0.,0.,0.,0.408282,0.,0.,0.,0.,0.,0.|1.547446,0.841387,0.295249,0.,1.547446,0.,0.,0.,0.,0.,0.,0.,0.,0.692226,0.,0.70547,0.,1.268657,0.,0.492744,0.,0.,0.,0.,0.,0.,0.,0.,0.316118,0.692304,0.652449,0.463545,0.,0.463545,0.,0.,0.,0.,0.,0.601061,0.66378,0.,0.,0.601061,0.66378,0.,0.,0.706269,0.,0.,0.,0.,0.397818,0.,0.,0.,0.,0.,1.589754,0.396086,0.273429,0.,0.,0.,0.,0.817119,0.,0.,0.,0.,0.285125,0.,0.,0.,0.,0.,0.486896,0.,0.,0.825318,0.,0.,0.428192,0.356172,0.,0.,0.,0.,0.,0.,0.100904,0.,0.,0.,0.,0.223116,0.632416,0.,0.,0.,0.518833,0.,0.575574,0.,0.,0.,0.287196,0.,0.,0.,0.,0.,0.,0.,0.,0.,0.,0.,0.348338,0.676774,0.,0.676774,0.,0.676774,0.,0.|0.179748,0.293337,0.,0.,0.,0.,0.,0.,0.,0.,0.,0.787405,0.,0.,0.,0.,0.,0.,0.,0.,0.,0.,0.,0.,0.,0.,0.,0.,0.,0.,0.,0.,0.,0.262588,0.,0.,0.,0.,0.,0.,0.,0.,0.,0.,0.404963,0.,0.,0.,0.,0.,0.,0.,0.,0.,0.,0.,0.,0.,0.,0.,0.,0.,0.,0.,0.,0.,0.,0.,0.,0.,0.,0.,0.,0.,0.
Y|0.,0.,0.,0.,0.,0.,0.,0.,0.,0.,0.,0.,0.,0.,0.,0.,0.,0.,0.,0.,0.,0.,0.,0.,0.,0.,0.,0.,0.,0.,0.,0.,0.,0.,0.,0.,0.,0.,0.,0.,0.,0.,0.,0.,0.,0.,1.359417,0.,0.,0.,0.,0.,0.,0.,1.487272,0.,0.,0.,0.,0.,0.,0.,1.781777,0.,0.,0.,0.,0.,1.121497,0.,0.,0.,1.121497,0.,0.,0.,0.,0.,1.04959,0.,0.,0.,0.,0.,0.,1.186417,0.,0.,0.,0.,0.,0.,0.,0.,0.,0.,0.,0.,0.,0.,0.,1.734543,0.,0.,0.,0.,0.,0.,0.,0.,0.,0.,0.,0.,0.,0.,0.,0.,0.,0.,0.,1.310532,0.|1.363337,0.,1.452256,0.,0.,0.,0.,0.,0.,0.,0.,0.,0.,1.631616,0.,1.504139,1.32779,0.,1.765843,0.,0.,1.108308,0.,0.,2.085122,0.,0.,1.570469,1.531979,0.,1.420368,0.,0.,0.,0.,0.,0.,1.276495,0.,0.,0.,0.,0.,0.,0.,0.,0.,0.,0.,0.,0.,0.,0.,1.675056,0.,0.,0.986069,0.,0.,0.,0.,0.,1.250843,0.,0.,1.655313,0.,0.,0.,1.694339,0.,0.,0.,0.,1.434816,0.,0.,0.,0.,0.,0.,0.,1.66201,1.989337,0.,1.298242,0.,0.,0.,0.,0.,1.475939,0.,0.,0.,1.33275,0.,0.,0.,0.,0.,0.,0.,0.,0.,0.,0.,0.,1.502468,1.779322,0.,0.,0.,0.,0.,0.,0.,0.,0.,0.,0.,0.,0.,0.,0.,0.,0.,0.,0.,0.,0.,0.,0.,0.,0.,0.,0.,0.,1.339807,0.,0.,0.,2.045957,0.,0.,0.,0.,0.,1.406221,0.,0.,0.,0.,0.,0.,1.806519,0.,0.,0.,0.,0.,0.,1.304232,1.426575,0.,0.,0.,1.862535,1.068022,0.,1.173383,0.,0.,0.,1.792165,0.,0.,0.,1.792165,0.,0.,0.,1.357071,0.,0.,0.,0.,0.,0.,0.,0.,0.,0.,0.,0.,0.,0.,0.,0.,0.,0.,0.,0.,0.,0.,0.,0.,0.,0.,0.,0.,0.,2.262892,1.79151,0.,0.,0.913545,1.565764,0.,0.,0.,0.,0.,0.,1.690898,0.,1.465147,0.,1.527579,2.149184,0.,1.546213,0.,0.,1.420514,0.,0.,0.,0.,0.,0.,0.,0.,0.,0.,1.503224,0.,0.,0.,0.,0.,0.,0.,0.,0.,0.,0.,0.,0.,0.,0.,1.720132,0.,0.,0.,0.,0.,1.761971,1.388685,0.,0.,0.,0.,0.,0.,0.,0.,0.,0.,0.,1.243405,0.,1.243856,0.,0.,0.,0.,1.763439,0.,0.,0.,0.,0.,0.,0.,0.,0.,0.,0.,0.,0.,0.,0.,0.,0.,0.,0.,0.,0.,0.,0.,0.,0.,0.,0.845799,0.,2.683065,0.,0.,0.,0.,0.,0.,0.,0.,0.,0.,0.,0.,0.,0.,0.,0.,0.,0.,1.59857,1.408347,0.,0.,0.|1.422015,0.,0.,0.,0.,0.,0.,0.,1.386846,0.,1.241936,0.,0.,0.,0.,1.235268,0.,1.319383,1.443133,1.443133,0.,0.,0.,0.,0.,0.,0.,0.,0.,0.,0.,0.,0.,0.,0.,0.,0.,0.,0.,0.,0.,0.,0.,0.,0.,0.,0.,0.,0.,1.191224,0.,0.,0.,0.,0.,0.,1.621143,0.,0.,0.,0.,0.949965,0.,0.,1.342893,0.,0.,0.,0.,0.,0.,0.,0.,0.,0.,0.,0.,0.,0.,0.,0.,0.,0.,0.,0.,0.,1.272963,0.,0.,0.,0.,0.,0.,0.,0.,0.,0.,0.,0.,0.,0.,0.,0.,0.,0.,0.,0.,0.,0.,0.,0.,0.,0.,0.,0.,0.,0.,0.,0.,0.,0.,1.319248,1.193382,0.,0.,0.,0.,0.,0.,0.,0.,0.,0.,0.,0.,0.,0.,0.,0.,0.,0.,1.512119,0.,0.,0.,0.,0.,0.,0.,1.512119,0.,0.,0.,0.,0.,0.,0.,1.682571,1.496956,0.,0.,0.,0.,0.,0.,1.478455,0.,0.,0.,0.,1.493207,1.640336,0.,1.493207,0.,0.,0.,1.272095,0.,0.,0.,0.97877,1.64662,0.,1.334539,0.,0.,0.,0.,0.,0.,0.,0.,0.,0.,0.,0.,0.,0.,0.,0.,0.,0.,0.,0.,0.,0.,1.220506,0.,0.,0.,0.,0.,0.,0.,0.,0.,0.,0.,0.,0.,0.,1.184958,0.,1.141356,1.26202,0.,0.,0.,0.,0.,0.,0.,0.,0.,0.,0.,0.,0.,0.,0.,0.,0.,0.,0.,0.,0.,0.,0.,0.,0.,0.,0.,0.,0.,1.847471,0.,0.,0.,0.,1.215161,0.,0.,0.,1.215161,0.,0.,0.,0.,0.,0.|0.,0.,0.,0.,0.,0.,0.,0.,0.,0.,0.,0.,0.,0.,0.,0.,0.,0.,0.,0.,0.,0.,0.,0.,0.,0.,0.,0.,0.,0.,0.,0.,0.,0.,0.,0.,0.,0.,0.,0.,0.,0.,0.,0.,0.,0.,0.19367,0.,0.,0.,0.,0.,0.,0.,0.371818,0.,0.,0.,0.,0.,0.,0.,0.822359,0.,0.,0.,0.,0.,0.063183,0.,0.,0.,0.063183,0.,0.,0.,0.,0.,0.874659,0.,0.,0.,0.,0.,0.,0.088981,0.,0.,0.,0.,0.,0.,0.,0.,0.,0.,0.,0.,0.,0.,0.,0.444755,0.,0.,0.,0.,0.,0.,0.,0.,0.,0.,0.,0.,0.,0.,0.,0.,0.,0.,0.,0.056414,0.|0.545335,0.,0.697083,0.,0.,0.,0.,0.,0.,0.,0.,0.,0.,0.362581,0.,0.306232,0.144611,0.,0.224744,0.,0.,0.313672,0.,0.,0.688159,0.,0.,0.777756,1.072385,0.,1.136294,0.,0.,0.,0.,0.,0.,0.237991,0.,0.,0.,0.,0.,0.,0.,0.,0.,0.,0.,0.,0.,0.,0.,0.63869,0.,0.,0.088042,0.,0.,0.,0.,0.,0.574158,0.,0.,0.365362,0.,0.,0.,1.028442,0.,0.,0.,0.,0.478272,0.,0.,0.,0.,0.,0.,0.,0.270077,1.094135,0.,0.391922,0.,0.,0.,0.,0.,0.493327,0.,0.,0.,0.087681,0.,0.,0.,0.,0.,0.,0.,0.,0.,0.,0.,0.,0.667764,0.538282,0.,0.,0.,0.,0.,0.,0.,0.,0.,0.,0.,0.,0.,0.,0.,0.,0.,0.,0.,0.,0.,0.,0.,0.,0.,0.,0.,0.,0.320389,0.,0.,0.,0.681986,0.,0.,0.,0.,0.,0.370058,0.,0.,0.,0.,0.,0.,0.868519,0.,0.,0.,0.,0.,0.,0.590183,0.693363,0.,0.,0.,1.002903,0.534011,0.,0.564962,0.,0.,0.,0.631044,0.,0.,0.,0.631044,0.,0.,0.,0.286705,0.,0.,0.,0.,0.,0.,0.,0.,0.,0.,0.,0.,0.,0.,0.,0.,0.,0.,0.,0.,0.,0.,0.,0.,0.,0.,0.,0.,0.,0.814641,1.289887,0.,0.,0.570966,0.709858,0.,0.,0.,0.,0.,0.,0.501537,0.,0.294337,0.,0.859263,0.67162,0.,0.850417,0.,0.,0.407406,0.,0.,0.,0.,0.,0.,0.,0.,0.,0.,0.21004,0.,0.,0.,0.,0.,0.,0.,0.,0.,0.,0.,0.,0.,0.,0.,0.204266,0.,0.,0.,0.,0.,0.795036,0.310292,0.,0.,0.,0.,0.,0.,0.,0.,0.,0.,0.,0.328716,0.,0.164283,0.,0.,0.,0.,0.601172,0.,0.,0.,0.,0.,0.,0.,0.,0.,0.,0.,0.,0.,0.,0.,0.,0.,0.,0.,0.,0.,0.,0.,0.,0.,0.,0.10711,0.,0.957486,0.,0.,0.,0.,0.,0.,0.,0.,0.,0.,0.,0.,0.,0.,0.,0.,0.,0.,0.35465,0.24716,0.,0.,0.|0.511925,0.,0.,0.,0.,0.,0.,0.,0.214631,0.,0.13526,0.,0.,0.,0.,0.134534,0.,1.055506,1.443133,1.443133,0.,0.,0.,0.,0.,0.,0.,0.,0.,0.,0.,0.,0.,0.,0.,0.,0.,0.,0.,0.,0.,0.,0.,0.,0.,0.,0.,0.,0.,0.295123,0.,0.,0.,0.,0.,0.,0.713303,0.,0.,0.,0.,0.118746,0.,0.,0.48986,0.,0.,0.,0.,0.,0.,0.,0.,0.,0.,0.,0.,0.,0.,0.,0.,0.,0.,0.,0.,0.,0.106972,0.,0.,0.,0.,0.,0.,0.,0.,0.,0.,0.,0.,0.,0.,0.,0.,0.,0.,0.,0.,0.,0.,0.,0.,0.,0.,0.,0.,0.,0.,0.,0.,0.,0.,0.545387,0.380015,0.,0.,0.,0.,0.,0.,0.,0.,0.,0.,0.,0.,0.,0.,0.,0.,0.,0.,0.447246,0.,0.,0.,0.,0.,0.,0.,0.447246,0.,0.,0.,0.,0.,0.,0.,1.078152,0.944681,0.,0.,0.,0.,0.,0.,0.288479,0.,0.,0.,0.,0.693159,0.797039,0.,0.693159,0.,0.,0.,0.301853,0.,0.,0.,0.244692,0.514569,0.,0.233544,0.,0.,0.,0.,0.,0.,0.,0.,0.,0.,0.,0.,0.,0.,0.,0.,0.,0.,0.,0.,0.,0.,0.129679,0.,0.,0.,0.,0.,0.,0.,0.,0.,0.,0.,0.,0.,0.,0.245164,0.,0.25842,0.309552,0.,0.,0.,0.,0.,0.,0.,0.,0.,0.,0.,0.,0.,0.,0.,0.,0.,0.,0.,0.,0.,0.,0.,0.,0.,0.,0.,0.,0.,0.507149,0.,0.,0.,0.,0.607581,0.,0.,0.,0.607581,0.,0.,0.,0.,0.,0.
V|0.,0.,0.,0.,0.,0.,0.,0.,1.760973,0.,0.,0.,0.,0.,0.,0.,0.,0.,0.,0.,0.,0.,0.,0.,0.,0.,0.,0.,0.,0.,0.,0.,0.,0.,1.072742,0.,0.,0.,0.,0.,0.,0.,0.,0.,0.,1.507561,0.,0.,0.,0.,0.,0.,0.,0.,0.,0.,0.,0.,0.,0.,0.,0.,0.,0.,0.,0.,0.,0.,0.,0.,0.,0.,0.,0.,0.,0.,0.,0.,0.,0.,0.,0.,0.,0.,0.,0.,0.,0.,0.,0.,0.,0.,0.,0.,0.,0.,1.351832,0.,2.234426,0.,0.,0.,0.,0.,0.,0.,0.,2.255071,0.,0.,0.,0.,0.,0.,0.,0.,0.,0.,0.,0.,0.,1.881223,0.,1.383347,2.255071,0.,0.,0.,0.,0.,0.,0.,0.,0.,0.,0.,0.,0.,0.,0.,0.,0.,0.,0.,0.,0.,0.,0.,0.,0.,0.,0.,0.,0.,0.,0.,0.,0.,0.,1.257089,0.,0.,1.171141,0.,0.,0.,0.,0.,0.,0.,0.,0.,0.,0.,0.,0.,0.,0.,0.,1.508678,1.27006,0.,0.,0.,0.,0.,0.,0.|0.,0.,0.,0.,0.,0.,0.,0.,1.4422,0.,0.,0.,0.,0.,0.,0.,1.803276,0.,0.,0.,1.45156,0.,0.,0.,1.985286,0.,0.,0.,0.,0.,0.,0.,0.,1.401196,0.,0.937202,0.,0.,0.,0.,1.599386,0.,1.599386,0.,0.,0.,0.,0.,0.,0.,1.237033,1.133784,0.,0.,1.133784,0.,0.,0.,0.,0.,0.,1.28894,0.,0.919354,0.,0.,0.,1.316929,1.366278,1.217557,0.,0.,1.498183,0.,0.,0.,0.,0.,0.,0.,0.,1.256697,0.,1.518141,0.,0.,1.689719,0.,0.,0.,0.,0.,0.,1.144189,0.,0.,0.,0.,0.,0.,0.,0.,0.,0.,0.,0.,0.,2.002066,0.,2.002065,0.,0.,0.,0.,0.,0.,0.,0.,0.,0.,0.,0.,1.336036,1.112927,0.,0.,1.096766,0.,0.,0.,0.,1.024708,0.,0.,0.,0.,1.242695,0.,0.,0.,0.,0.,0.,0.,1.903206,1.604379,0.,0.,0.,0.,0.,0.,0.,0.,0.,1.541409,0.,2.011995,0.,1.06613,0.,0.,0.,0.,1.055852,1.682803,0.,0.,0.,1.790364,0.,0.,0.,1.521083,0.,0.,1.07294,0.,0.,0.,0.,1.024106,0.,0.,0.,0.,0.,0.,0.,0.,0.,0.,0.,0.,0.,0.,0.,0.,0.,1.498896,0.,0.,0.,0.,1.415993,0.,0.,0.,1.415993,0.,0.,0.,0.797206,1.311822,0.,0.,0.,0.,0.801647,1.180327,0.,0.,0.,0.879186,0.,0.,0.,0.,0.,0.,1.262971,0.,0.,0.,1.296902,0.,0.,0.,0.,0.,0.,0.,0.990748,0.,0.763075,0.,0.,0.,0.,0.,1.182624,0.,0.,0.,1.084278,0.,0.,0.,0.,0.,0.,0.,1.270959,0.,0.,0.,0.,0.,0.,1.773307,1.253353,1.144018,0.,0.,0.,0.,0.,0.,1.370298,0.,0.,0.,0.,0.,0.,0.,0.,1.212497,0.,1.085625,1.534901,0.,0.,0.,0.,1.117479,1.672839,0.,0.,0.,0.,0.,0.,0.,0.,0.,0.,0.,0.,0.,0.,0.,0.,0.,0.,0.,0.,0.,0.,1.417708,0.,0.,1.682362,0.8837,0.,0.,0.,0.,1.665643,0.,0.881353,0.,0.,0.,0.,0.,0.,0.,0.,1.119451,0.,0.,0.,0.,0.,0.,0.,0.,0.,0.,0.,1.268533,0.,0.,0.,0.,0.||0.,0.,0.,0.,0.,0.,0.,0.,0.366143,0.,0.,0.,0.,0.,0.,0.,0.,0.,0.,0.,0.,0.,0.,0.,0.,0.,0.,0.,0.,0.,0.,0.,0.,0.,0.102166,0.,0.,0.,0.,0.,0.,0.,0.,0.,0.,0.217306,0.,0.,0.,0.,0.,0.,0.,0.,0.,0.,0.,0.,0.,0.,0.,0.,0.,0.,0.,0.,0.,0.,0.,0.,0.,0.,0.,0.,0.,0.,0.,0.,0.,0.,0.,0.,0.,0.,0.,0.,0.,0.,0.,0.,0.,0.,0.,0.,0.,0.,0.137142,0.,1.289092,0.,0.,0.,0.,0.,0.,0.,0.,2.029564,0.,0.,0.,0.,0.,0.,0.,0.,0.,0.,0.,0.,0.,0.419916,0.,0.395242,2.029564,0.,0.,0.,0.,0.,0.,0.,0.,0.,0.,0.,0.,0.,0.,0.,0.,0.,0.,0.,0.,0.,0.,0.,0.,0.,0.,0.,0.,0.,0.,0.,0.,0.,0.,0.093118,0.,0.,0.197335,0.,0.,0.,0.,0.,0.,0.,0.,0.,0.,0.,0.,0.,0.,0.,0.,0.326201,0.038487,0.,0.,0.,0.,0.,0.,0.|0.,0.,0.,0.,0.,0.,0.,0.,0.755438,0.,0.,0.,0.,0.,0.,0.,0.267813,0.,0.,0.,0.646735,0.,0.,0.,0.63679,0.,0.,0.,0.,0.,0.,0.,0.,0.700598,0.,0.374881,0.,0.,0.,0.,0.823926,0.,0.823926,0.,0.,0.,0.,0.,0.,0.,0.556665,0.212584,0.,0.,0.212584,0.,0.,0.,0.,0.,0.,0.412461,0.,0.087558,0.,0.,0.,0.677278,0.234219,0.104362,0.,0.,1.31091,0.,0.,0.,0.,0.,0.,0.,0.,0.535641,0.,0.779586,0.,0.,0.496064,0.,0.,0.,0.,0.,0.,0.44242,0.,0.,0.,0.,0.,0.,0.,0.,0.,0.,0.,0.,0.,0.956211,0.,0.95621,0.,0.,0.,0.,0.,0.,0.,0.,0.,0.,0.,0.,0.791725,0.155872,0.,0.,0.219353,0.,0.,0.,0.,0.241108,0.,0.,0.,0.,0.340591,0.,0.,0.,0.,0.,0.,0.,0.549002,0.540654,0.,0.,0.,0.,0.,0.,0.,0.,0.,0.513803,0.,1.470304,0.,0.174458,0.,0.,0.,0.,0.057592,0.224374,0.,0.,0.,0.269975,0.,0.,0.,0.973493,0.,0.,0.045336,0.,0.,0.,0.,0.206618,0.,0.,0.,0.,0.,0.,0.,0.,0.,0.,0.,0.,0.,0.,0.,0.,0.,0.219351,0.,0.,0.,0.,0.892158,0.,0.,0.,0.892158,0.,0.,0.,0.398603,0.749613,0.,0.,0.,0.,0.16701,0.885245,0.,0.,0.,0.067057,0.,0.,0.,0.,0.,0.,0.360849,0.,0.,0.,0.200789,0.,0.,0.,0.,0.,0.,0.,0.236918,0.,0.016771,0.,0.,0.,0.,0.,0.301326,0.,0.,0.,0.059412,0.,0.,0.,0.,0.,0.,0.,0.396282,0.,0.,0.,0.,0.,0.,0.238714,0.192823,0.198003,0.,0.,0.,0.,0.,0.,0.228383,0.,0.,0.,0.,0.,0.,0.,0.,0.075781,0.,0.361875,0.524112,0.,0.,0.,0.,0.299123,0.464677,0.,0.,0.,0.,0.,0.,0.,0.,0.,0.,0.,0.,0.,0.,0.,0.,0.,0.,0.,0.,0.,0.,0.32099,0.,0.,0.76471,0.140589,0.,0.,0.,0.,0.585226,0.,0.026708,0.,0.,0.,0.,0.,0.,0.,0.,0.06355,0.,0.,0.,0.,0.,0.,0.,0.,0.,0.,0.,0.344316,0.,0.,0.,0.,0.|
```
