## Supplementary Data 3 for "Pharmacological proximities in the GPCR family discovered using contact-informed amino-acid and binding pocket similarities": f239.bsv

```
res|B|C|P|wB|wC|wP
A|0.,0.,0.,0.,0.,0.,1.387792,0.,0.,0.,0.,0.,0.,0.,0.,0.,0.,1.294224,0.,1.294224,0.,0.,0.,0.,0.,0.,0.,0.,1.087401,0.,0.,0.|0.,0.,0.,0.,0.,0.,0.,0.,0.,0.,0.,0.,0.,0.,0.,0.,0.,1.171515,0.,0.,0.,0.,0.,0.,0.,0.,0.,0.,0.,0.852428,0.,0.,0.||0.,0.,0.,0.,0.,0.,0.289123,0.,0.,0.,0.,0.,0.,0.,0.,0.,0.,0.215704,0.,0.215704,0.,0.,0.,0.,0.,0.,0.,0.,0.371308,0.,0.,0.|0.,0.,0.,0.,0.,0.,0.,0.,0.,0.,0.,0.,0.,0.,0.,0.,0.,0.265543,0.,0.,0.,0.,0.,0.,0.,0.,0.,0.,0.,0.291073,0.,0.,0.|
R|0.,0.,0.,0.,0.,0.,0.,0.,0.,1.038586|0.,0.,0.,0.,0.,0.,0.,0.,0.,0.,0.,0.|0.,0.,0.,1.883509,0.,0.,0.,0.,0.,0.,0.,0.,0.,0.,0.,0.,0.,0.,0.|0.,0.,0.,0.,0.,0.,0.,0.,0.,0.17732|0.,0.,0.,0.,0.,0.,0.,0.,0.,0.,0.,0.|0.,0.,0.,0.431638,0.,0.,0.,0.,0.,0.,0.,0.,0.,0.,0.,0.,0.,0.,0.
N|0.,0.,0.,1.608449,0.,0.,0.,0.,0.,0.,0.,1.335235,0.,0.,0.,1.478624,0.,0.,0.,0.,0.,0.|1.13013,0.,0.,0.,0.,0.,0.,1.008136,0.,0.,0.,0.,0.,0.|1.53831,2.173081,0.,0.,0.,0.,0.,0.,0.,1.55733,0.,0.,0.,1.325914,0.,1.391572,0.,0.,1.452279,0.,1.823524|0.,0.,0.,0.204479,0.,0.,0.,0.,0.,0.,0.,0.311555,0.,0.,0.,0.515134,0.,0.,0.,0.,0.,0.|0.195163,0.,0.,0.,0.,0.,0.,0.174744,0.,0.,0.,0.,0.,0.|0.573607,0.794178,0.,0.,0.,0.,0.,0.,0.,0.493154,0.,0.,0.,0.367834,0.,0.165102,0.,0.,0.044008,0.,0.747139
D|0.,0.,1.753131,0.,1.907195,0.,0.,0.,0.,0.,0.,1.225776,0.,0.,0.,0.,0.,0.|0.,0.,0.,0.,1.405161,0.,0.,0.,1.028183,0.,0.,0.,0.,0.,0.,0.|0.,0.,0.,0.,0.,0.,0.,0.,0.,0.,0.,0.,0.,0.,0.,0.,0.,0.,0.,0.,0.|0.,0.,0.188189,0.,0.437065,0.,0.,0.,0.,0.,0.,0.167523,0.,0.,0.,0.,0.,0.|0.,0.,0.,0.,0.292742,0.,0.,0.,0.181646,0.,0.,0.,0.,0.,0.,0.|0.,0.,0.,0.,0.,0.,0.,0.,0.,0.,0.,0.,0.,0.,0.,0.,0.,0.,0.,0.,0.
C|0.,1.678773,0.,0.,0.,0.,0.,0.,0.,0.,0.,0.,1.520489,0.|1.180668,0.,0.|0.,1.031475,0.,1.518102,0.|0.,0.066392,0.,0.,0.,0.,0.,0.,0.,0.,0.,0.,0.185425,0.|0.315687,0.,0.|0.,0.139861,0.,0.481349,0.
Q|1.102631,0.,0.,0.,0.,0.,0.,0.,0.,0.,0.,0.,0.771412,1.524578,0.|1.063345,0.,0.,0.880863,0.,0.,0.,0.,0.,0.,0.|0.,0.,0.,1.824061,0.,0.,0.,0.75726,0.,0.,0.,0.,0.,1.086798,0.,0.,0.,0.|0.385921,0.,0.,0.,0.,0.,0.,0.,0.,0.,0.,0.,0.020037,0.111554,0.|0.29242,0.,0.,0.037011,0.,0.,0.,0.,0.,0.,0.|0.,0.,0.,0.26058,0.,0.,0.,0.090871,0.,0.,0.,0.,0.,0.028229,0.,0.,0.,0.
E|0.,0.,0.,1.006644,0.,0.,0.,0.,0.,0.,0.,0.,0.,0.,0.,0.776664,1.234331,0.,0.,0.,0.|0.,0.,1.362454,0.,0.,0.,0.,0.,0.,0.,0.,0.,1.050774,0.,0.,0.,0.,0.|0.,0.,0.,0.,2.079698,0.,0.,1.500985,0.,0.,0.,0.,0.,0.,0.,0.,0.,0.,0.,0.,1.007688,0.,0.,0.,0.,0.,0.|0.,0.,0.,0.118429,0.,0.,0.,0.,0.,0.,0.,0.,0.,0.,0.,0.039456,0.141915,0.,0.,0.,0.|0.,0.,0.194636,0.,0.,0.,0.,0.,0.,0.,0.,0.,0.067429,0.,0.,0.,0.,0.|0.,0.,0.,0.,0.2971,0.,0.,0.49873,0.,0.,0.,0.,0.,0.,0.,0.,0.,0.,0.,0.,0.04311,0.,0.,0.,0.,0.,0.
G|0.,0.,0.,0.,0.,0.,0.,0.,0.,0.,0.,0.,0.,0.,0.,0.,0.,0.,0.,0.,0.,1.678309,1.778139,2.019795,0.,0.,0.,0.,0.,0.,0.,0.,0.,0.,0.,0.,0.,0.,0.,0.,0.,0.,0.,0.,0.,1.899277,1.805308,0.,0.,0.,0.,0.,1.575066,0.,0.,0.,0.|||0.,0.,0.,0.,0.,0.,0.,0.,0.,0.,0.,0.,0.,0.,0.,0.,0.,0.,0.,0.,0.,0.135255,0.211923,0.279699,0.,0.,0.,0.,0.,0.,0.,0.,0.,0.,0.,0.,0.,0.,0.,0.,0.,0.,0.,0.,0.,1.112144,0.66613,0.,0.,0.,0.,0.,0.499411,0.,0.,0.,0.||
H|0.,0.,0.,0.,0.,1.418851,0.,0.,0.|0.,0.,0.,1.531987,0.,0.,0.,0.,0.,0.,0.,0.,0.,0.,0.,0.,0.,0.,0.|0.,1.592702,0.,0.,0.,1.717858,0.,0.,0.,0.,0.,0.,0.,0.,0.,0.,0.,1.52817,0.,0.,1.425066,0.|0.,0.,0.,0.,0.,0.083746,0.,0.,0.|0.,0.,0.,0.174873,0.,0.,0.,0.,0.,0.,0.,0.,0.,0.,0.,0.,0.,0.,0.|0.,0.611886,0.,0.,0.,0.278945,0.,0.,0.,0.,0.,0.,0.,0.,0.,0.,0.,0.125694,0.,0.,0.382335,0.
I|1.444567,0.,0.883021,0.,0.,0.,0.,0.,0.,0.,0.,0.,0.,0.,0.,0.,0.,0.,0.,0.,0.|1.432186,0.,0.,0.,0.,0.,0.,0.,0.,0.,0.,0.,0.,0.,0.,0.,0.,0.,0.,0.,0.,0.,0.,0.,0.,0.,0.,0.,0.,0.,0.,0.,0.,0.,0.,0.||0.146905,0.,0.074203,0.,0.,0.,0.,0.,0.,0.,0.,0.,0.,0.,0.,0.,0.,0.,0.,0.,0.|0.445029,0.,0.,0.,0.,0.,0.,0.,0.,0.,0.,0.,0.,0.,0.,0.,0.,0.,0.,0.,0.,0.,0.,0.,0.,0.,0.,0.,0.,0.,0.,0.,0.,0.,0.,0.|
L|1.440573,1.048978,0.,0.,0.,0.,0.,0.,0.,0.,0.,0.,0.,0.,0.,0.,0.,0.,0.985644,0.,0.,0.,0.,0.,0.,0.,0.,0.,0.,0.,0.,0.,0.,0.,0.,0.,0.,0.,0.,0.|0.929528,1.451215,1.106906,0.,0.,0.,0.,0.,1.345424,1.46773,0.,0.,0.,0.,1.520005,1.31772,0.,0.,0.,0.,0.,0.,0.,0.,0.,0.,0.,0.,0.,0.,0.,0.,0.,0.,0.,0.,0.,0.,0.,0.883456,0.,0.,0.,0.,0.,0.,0.,0.,1.223162,0.,0.,0.,0.,0.,0.,0.,1.360391,1.583896,0.,0.,0.,0.||0.5042,0.23602,0.,0.,0.,0.,0.,0.,0.,0.,0.,0.,0.,0.,0.,0.,0.,0.,0.032405,0.,0.,0.,0.,0.,0.,0.,0.,0.,0.,0.,0.,0.,0.,0.,0.,0.,0.,0.,0.,0.|0.244001,0.272103,0.318236,0.,0.,0.,0.,0.,0.174829,0.281937,0.,0.,0.,0.,0.217144,0.221465,0.,0.,0.,0.,0.,0.,0.,0.,0.,0.,0.,0.,0.,0.,0.,0.,0.,0.,0.,0.,0.,0.,0.,0.210889,0.,0.,0.,0.,0.,0.,0.,0.,0.084721,0.,0.,0.,0.,0.,0.,0.,0.283415,0.384975,0.,0.,0.,0.|
K|0.,0.,0.,0.,0.,0.,0.,0.,0.,0.,0.,0.,0.,0.,0.,0.,0.,0.,0.,0.,0.|0.,0.,1.218312,0.,0.,0.,0.,0.,0.,0.,0.,0.,0.,0.,0.,0.,0.,0.,0.,0.|0.,1.339819,0.,1.600832,0.,0.,0.,0.,0.,0.,0.,0.,0.,0.,0.,0.,0.,0.,0.,0.,1.595465,0.,0.,1.680134,0.|0.,0.,0.,0.,0.,0.,0.,0.,0.,0.,0.,0.,0.,0.,0.,0.,0.,0.,0.,0.,0.|0.,0.,0.133093,0.,0.,0.,0.,0.,0.,0.,0.,0.,0.,0.,0.,0.,0.,0.,0.,0.|0.,0.158962,0.,0.376666,0.,0.,0.,0.,0.,0.,0.,0.,0.,0.,0.,0.,0.,0.,0.,0.,0.270418,0.,0.,0.478449,0.
M|0.,0.,0.,0.,0.,0.,0.,0.,0.,0.|0.,0.,0.,1.40413,1.090378,0.,0.,0.,0.,0.,0.,0.,0.,0.,0.,0.,0.,1.428729,0.,0.,0.,0.,0.,0.||0.,0.,0.,0.,0.,0.,0.,0.,0.,0.|0.,0.,0.,0.535712,0.146605,0.,0.,0.,0.,0.,0.,0.,0.,0.,0.,0.,0.,0.642928,0.,0.,0.,0.,0.,0.|
F|0.,0.,0.,0.,0.,0.,0.,0.,0.,0.,0.,0.,0.,0.,0.,0.,0.,0.,0.,0.,0.,0.,0.,0.|0.,0.,0.,0.,0.,0.,0.,1.245836,0.,0.,1.265674,0.,0.,0.,0.,0.,0.,0.,0.,0.,0.,0.,0.,0.,0.,0.,0.,0.,0.,0.,0.,0.,0.,0.,0.,0.,0.,1.116216,0.,1.728825,0.,0.,0.,0.,0.,0.||0.,0.,0.,0.,0.,0.,0.,0.,0.,0.,0.,0.,0.,0.,0.,0.,0.,0.,0.,0.,0.,0.,0.,0.|0.,0.,0.,0.,0.,0.,0.,0.615413,0.,0.,0.064356,0.,0.,0.,0.,0.,0.,0.,0.,0.,0.,0.,0.,0.,0.,0.,0.,0.,0.,0.,0.,0.,0.,0.,0.,0.,0.,0.338466,0.,0.6886,0.,0.,0.,0.,0.,0.|
P|0.,0.,0.,0.,0.,0.,0.,0.,0.,0.,0.,0.,0.|0.,0.,0.,1.196975,0.,0.,0.,0.,0.,0.,0.,0.||0.,0.,0.,0.,0.,0.,0.,0.,0.,0.,0.,0.,0.|0.,0.,0.,0.264392,0.,0.,0.,0.,0.,0.,0.,0.|
S|0.,0.,0.,0.,0.,1.098585,0.,0.,0.,0.,0.,0.,0.,0.,0.,0.,0.,0.,0.940942,1.263668,0.,0.,0.,0.,0.,0.|0.|1.387001,0.,0.,0.,0.,0.,0.,0.,0.,0.,0.,1.213767,0.,0.,0.,0.,0.,0.920557,0.,0.,0.,0.,0.,0.,0.|0.,0.,0.,0.,0.,0.228872,0.,0.,0.,0.,0.,0.,0.,0.,0.,0.,0.,0.,0.055819,0.406944,0.,0.,0.,0.,0.,0.|0.|0.323076,0.,0.,0.,0.,0.,0.,0.,0.,0.,0.,0.269726,0.,0.,0.,0.,0.,0.101417,0.,0.,0.,0.,0.,0.,0.
T|0.,0.,1.687414,0.,0.,0.,0.,0.,0.,0.,0.,0.,0.,0.,0.|1.20079,0.,0.,0.,0.,0.,0.,0.,0.,0.,0.,0.,0.,0.,0.,0.,0.,0.,0.,0.,0.,0.,0.,0.|0.85769,0.,0.,0.,0.,0.,0.,0.,0.,0.,0.,0.,0.,0.,0.,0.,0.,0.,0.,0.,0.,0.,0.,0.|0.,0.,0.386699,0.,0.,0.,0.,0.,0.,0.,0.,0.,0.,0.,0.|0.175115,0.,0.,0.,0.,0.,0.,0.,0.,0.,0.,0.,0.,0.,0.,0.,0.,0.,0.,0.,0.,0.,0.,0.|0.12508,0.,0.,0.,0.,0.,0.,0.,0.,0.,0.,0.,0.,0.,0.,0.,0.,0.,0.,0.,0.,0.,0.,0.
W|0.,0.,0.,0.,0.,0.|0.,0.,0.,0.,0.,0.,0.,1.214313,0.,0.,0.,0.,0.,0.,0.,0.,0.,0.,0.,1.58559,0.,1.574692,0.,0.,0.|0.,0.,0.,0.,0.,0.,0.,0.,0.,0.,0.,0.751209,0.,0.|0.,0.,0.,0.,0.,0.|0.,0.,0.,0.,0.,0.,0.,0.026188,0.,0.,0.,0.,0.,0.,0.,0.,0.,0.,0.,0.09327,0.,0.163604,0.,0.,0.|0.,0.,0.,0.,0.,0.,0.,0.,0.,0.,0.,0.022094,0.,0.
Y|0.,0.,0.,0.,0.,0.,0.,0.,0.,1.729456,0.,0.,0.,0.,0.,0.,0.,0.,0.,0.|0.,0.,0.,0.,1.332552,0.,0.,0.,0.,0.,0.,0.,0.,0.,0.,0.,0.,1.433549,0.,0.,0.,0.,0.,1.081549,2.026505,0.,0.,0.,1.303087,0.,0.,1.017385,1.733318,1.768456,1.233693,0.,0.,1.566391,0.,0.,0.,0.,0.,0.|0.,0.,0.,1.151207,0.,0.,0.,0.,0.,0.,0.,0.,0.,0.,0.918304,0.,0.,0.,0.,1.06656,1.10518,0.,0.,0.841571,0.,0.,0.,0.,1.046148,0.,0.,0.,0.,0.,0.,0.,0.,0.|0.,0.,0.,0.,0.,0.,0.,0.,0.,0.624526,0.,0.,0.,0.,0.,0.,0.,0.,0.,0.|0.,0.,0.,0.,0.321097,0.,0.,0.,0.,0.,0.,0.,0.,0.,0.,0.,0.,0.480903,0.,0.,0.,0.,0.,0.180258,0.788085,0.,0.,0.,0.243803,0.,0.,0.31901,0.690389,1.144295,0.530956,0.,0.,0.304576,0.,0.,0.,0.,0.,0.|0.,0.,0.,0.369866,0.,0.,0.,0.,0.,0.,0.,0.,0.,0.,0.134958,0.,0.,0.,0.,0.148133,0.306994,0.,0.,0.146596,0.,0.,0.,0.,0.707689,0.,0.,0.,0.,0.,0.,0.,0.,0.
V|0.,0.,0.,1.282993,0.,0.,0.,0.,0.,0.,0.799117,0.,0.997025,0.,0.,0.|1.651509,1.273111,0.,0.,0.,0.,0.,1.429904,0.,0.,0.,0.,0.,0.,0.,0.,0.,0.,0.,0.,0.,0.,0.,0.,0.,0.,0.,0.,0.,0.,0.,0.,0.,0.,0.||0.,0.,0.,0.125824,0.,0.,0.,0.,0.,0.,0.108268,0.,0.059146,0.,0.,0.|0.743179,0.474719,0.,0.,0.,0.,0.,0.314947,0.,0.,0.,0.,0.,0.,0.,0.,0.,0.,0.,0.,0.,0.,0.,0.,0.,0.,0.,0.,0.,0.,0.,0.,0.,0.,0.|
```
