## Supplementary Data 3 for "Pharmacological proximities in the GPCR family discovered using contact-informed amino-acid and binding pocket similarities": f247.bsv

```
res|B|C|P|wB|wC|wP
A|0.,0.,0.,0.,0.,0.,0.,0.,0.,0.,0.,1.328657,0.,0.,1.183328,0.,0.|0.,0.,0.,0.,0.,0.,0.,0.,0.,0.,0.,0.,0.,1.209897,1.28838,0.,0.,0.,0.||0.,0.,0.,0.,0.,0.,0.,0.,0.,0.,0.,0.019349,0.,0.,0.20776,0.,0.|0.,0.,0.,0.,0.,0.,0.,0.,0.,0.,0.,0.,0.,0.408537,0.552163,0.,0.,0.,0.|
R|0.,0.,0.,0.,0.,0.,0.,0.|0.,0.,0.,0.,1.070954,0.,0.,0.,0.,0.,0.,0.|0.,0.,0.,1.26398,0.,0.,0.,0.,0.,1.414122,0.,0.,2.008573,0.,0.|0.,0.,0.,0.,0.,0.,0.,0.|0.,0.,0.,0.,0.328196,0.,0.,0.,0.,0.,0.,0.|0.,0.,0.,0.448509,0.,0.,0.,0.,0.,0.38567,0.,0.,0.429313,0.,0.
N|0.,0.,0.,1.346954,0.,0.,0.,0.,0.,0.,0.,0.,2.080576,0.,0.|0.,0.710197,0.,0.,0.,0.,0.,0.,0.,0.|0.,0.,1.226802,0.,0.,0.,0.,0.,0.,1.049421,0.,0.|0.,0.,0.,0.140658,0.,0.,0.,0.,0.,0.,0.,0.,0.865583,0.,0.|0.,0.002418,0.,0.,0.,0.,0.,0.,0.,0.|0.,0.,0.009748,0.,0.,0.,0.,0.,0.,0.084114,0.,0.
D|0.,0.,0.,0.,0.,0.,1.507515,0.,0.,0.,0.,0.,0.,0.,0.,0.,0.,0.|0.,0.,0.,0.,0.,0.,0.,1.200838,0.,0.,0.,0.,0.,0.,0.,0.,0.,0.,1.05911|1.330717,0.,0.,0.,0.,0.,0.,0.,0.,0.,1.769719,0.,0.,0.,0.,0.,0.,0.,0.,0.,0.,0.,0.,0.,0.,0.,0.,0.,0.,2.23824,0.,0.,0.,0.,0.,0.,0.,0.,0.,1.797933|0.,0.,0.,0.,0.,0.,0.209587,0.,0.,0.,0.,0.,0.,0.,0.,0.,0.,0.|0.,0.,0.,0.,0.,0.,0.,0.183042,0.,0.,0.,0.,0.,0.,0.,0.,0.,0.,0.247584|0.443572,0.,0.,0.,0.,0.,0.,0.,0.,0.,0.364615,0.,0.,0.,0.,0.,0.,0.,0.,0.,0.,0.,0.,0.,0.,0.,0.,0.,0.,0.974717,0.,0.,0.,0.,0.,0.,0.,0.,0.,0.700493
C|0.,0.,0.,0.,1.453237,0.,0.,1.131031,0.,0.,0.|0.,0.|0.,0.,0.,1.041745,1.173591,1.405434,0.,0.|0.,0.,0.,0.,0.029692,0.,0.,0.437818,0.,0.,0.|0.,0.|0.,0.,0.,0.213691,0.262622,0.373472,0.,0.
Q|0.,0.,0.,0.,0.|0.,0.,0.,0.|0.,0.,1.978277,0.|0.,0.,0.,0.,0.|0.,0.,0.,0.|0.,0.,0.573851,0.
E|0.,0.,0.,0.,0.,0.,0.,0.,0.,0.,0.,0.|0.,0.,0.,0.,0.,0.,1.116302,0.,0.,0.,0.,0.|0.,0.,0.,0.,1.535333,0.,0.,0.,0.,1.590039,0.,0.|0.,0.,0.,0.,0.,0.,0.,0.,0.,0.,0.,0.|0.,0.,0.,0.,0.,0.,0.198054,0.,0.,0.,0.,0.|0.,0.,0.,0.,0.668613,0.,0.,0.,0.,1.325032,0.,0.
G|1.59617,1.382303,0.,0.,0.,1.704868,0.,0.,0.,0.,0.,0.,0.,0.,0.,1.729897,1.884979,0.,0.,0.,0.,1.884979,0.,0.,0.,0.,0.,0.,0.,1.678309,0.,0.,0.,0.,0.,0.,0.,0.,0.,0.,0.,0.,0.,0.,0.,0.,0.,0.,0.,1.880427,0.,0.,0.,0.,0.,0.,0.,0.,0.,0.,0.,0.,0.|||0.628794,0.15708,0.,0.,0.,1.237781,0.,0.,0.,0.,0.,0.,0.,0.,0.,0.310049,0.628326,0.,0.,0.,0.,0.628326,0.,0.,0.,0.,0.,0.,0.,0.135255,0.,0.,0.,0.,0.,0.,0.,0.,0.,0.,0.,0.,0.,0.,0.,0.,0.,0.,0.,0.175867,0.,0.,0.,0.,0.,0.,0.,0.,0.,0.,0.,0.,0.||
H|0.,0.,0.,0.,0.,0.|1.758104,0.,0.,0.,1.327204,0.,0.,0.,0.,0.|1.528946,0.,0.,1.654616,0.,0.,0.,1.349036,1.856709,0.|0.,0.,0.,0.,0.,0.|0.505756,0.,0.,0.,0.371246,0.,0.,0.,0.,0.|0.544556,0.,0.,0.532254,0.,0.,0.,0.674518,0.581107,0.
I|1.572759,0.,0.,0.,0.,0.,0.,0.,0.,0.,0.,0.,0.,0.,0.,0.,0.,0.,0.,0.|0.,1.167366,0.,0.,0.,0.,0.,0.,0.,1.211284,1.074541,1.32868,0.,0.,0.,0.,0.,1.407881,1.32868,0.,0.,0.,0.,0.,0.,1.34539,0.,0.,0.,0.,0.,0.,0.,0.,1.066988,1.271796,0.,0.,0.91743,0.,0.,0.,0.,0.,0.,0.,0.,0.,0.||0.105377,0.,0.,0.,0.,0.,0.,0.,0.,0.,0.,0.,0.,0.,0.,0.,0.,0.,0.,0.|0.,0.041063,0.,0.,0.,0.,0.,0.,0.,0.156229,0.122393,0.253718,0.,0.,0.,0.,0.,0.212243,0.253718,0.,0.,0.,0.,0.,0.,0.440964,0.,0.,0.,0.,0.,0.,0.,0.,0.259907,0.462471,0.,0.,0.048989,0.,0.,0.,0.,0.,0.,0.,0.,0.,0.|
L|0.,0.,0.,0.,0.,0.,0.,0.,1.385287,0.,0.,0.,0.,1.82667,0.,0.,0.|0.,0.,0.,1.594786,0.,0.,0.,0.,0.,0.,0.,0.,0.,0.,0.,0.,0.,0.,0.976651,0.,0.,1.59354,1.338859,0.,0.,1.429779,0.,0.,0.,0.,0.,0.||0.,0.,0.,0.,0.,0.,0.,0.,0.120058,0.,0.,0.,0.,0.153318,0.,0.,0.|0.,0.,0.,0.764623,0.,0.,0.,0.,0.,0.,0.,0.,0.,0.,0.,0.,0.,0.,0.09441,0.,0.,0.869203,0.477495,0.,0.,0.192009,0.,0.,0.,0.,0.,0.|
K|1.406243,0.,0.,0.,0.,0.,0.,0.,0.,0.,0.,0.,0.,0.|0.,0.,0.,0.,0.,0.,0.,0.,0.,0.,0.,0.,0.,0.,0.,0.|1.34783,1.562862,1.080977,0.,0.,0.,0.,0.,0.,0.,0.,0.,0.,0.|0.213067,0.,0.,0.,0.,0.,0.,0.,0.,0.,0.,0.,0.,0.|0.,0.,0.,0.,0.,0.,0.,0.,0.,0.,0.,0.,0.,0.,0.,0.|0.194006,0.459973,0.144612,0.,0.,0.,0.,0.,0.,0.,0.,0.,0.,0.
M|0.,0.,0.|0.,1.263731,0.,0.,1.428729,0.,0.,0.,1.203456,0.,1.555367,1.529869,0.||0.,0.,0.|0.,0.439559,0.,0.,0.642928,0.,0.,0.,0.151893,0.,0.777683,0.496711,0.|
F|0.,0.,0.,0.,0.,0.,0.,0.,0.,0.,0.,0.,0.,0.,0.|0.,2.086248,0.,0.,0.,1.528217,0.,0.,0.,0.,0.,0.,0.,0.,0.,0.,0.,0.,0.,0.,0.,2.20878,0.,0.,2.176273,0.,0.,0.,0.,0.710643,0.,0.,0.,0.,1.867757,1.488325,0.,0.||0.,0.,0.,0.,0.,0.,0.,0.,0.,0.,0.,0.,0.,0.,0.|0.,0.293542,0.,0.,0.,0.245743,0.,0.,0.,0.,0.,0.,0.,0.,0.,0.,0.,0.,0.,0.,0.,0.655271,0.,0.,0.474316,0.,0.,0.,0.,0.00345,0.,0.,0.,0.,1.115803,0.69584,0.,0.|
P|0.,0.,0.,0.,0.,0.,0.,0.,0.,0.,0.|0.,1.244421,0.,0.,0.,0.,0.,1.748819,0.,0.,0.||0.,0.,0.,0.,0.,0.,0.,0.,0.,0.,0.|0.,0.220583,0.,0.,0.,0.,0.,0.87441,0.,0.,0.|
S|1.280583,0.,0.,0.,0.,0.,0.,0.,0.,0.,0.,0.,0.,0.,0.,0.,0.,0.,0.,0.,0.,0.,0.,0.,0.,0.,0.,0.,0.,0.790806,0.,0.|0.,0.|0.,0.,0.,0.,0.,0.,0.,0.,0.,0.,0.,0.,0.,1.006684,0.,0.,0.,0.,0.,0.,1.391941,0.,0.,0.,1.9768,0.,0.|0.145521,0.,0.,0.,0.,0.,0.,0.,0.,0.,0.,0.,0.,0.,0.,0.,0.,0.,0.,0.,0.,0.,0.,0.,0.,0.,0.,0.,0.,0.395403,0.,0.|0.,0.|0.,0.,0.,0.,0.,0.,0.,0.,0.,0.,0.,0.,0.,0.087538,0.,0.,0.,0.,0.,0.,0.081084,0.,0.,0.,0.9884,0.,0.
T|0.,0.,0.,0.,0.,0.,0.,0.,0.,0.,0.,0.,1.894757,1.395523,0.,0.,0.,0.,0.,0.|0.,0.,0.,0.,0.,0.,0.941089,0.,0.,0.,0.,0.,0.,0.,0.,0.,0.,0.,0.,1.025933,0.957715,0.,0.,0.,0.,0.|0.,0.,0.,0.,1.362494,0.,1.216243,0.,0.,0.,0.,0.,0.,0.,0.,0.,0.,0.,0.,1.429697,0.,0.,0.,0.|0.,0.,0.,0.,0.,0.,0.,0.,0.,0.,0.,0.,0.331696,0.047421,0.,0.,0.,0.,0.,0.|0.,0.,0.,0.,0.,0.,0.063055,0.,0.,0.,0.,0.,0.,0.,0.,0.,0.,0.,0.,0.081189,0.134824,0.,0.,0.,0.,0.|0.,0.,0.,0.,0.406238,0.,0.146437,0.,0.,0.,0.,0.,0.,0.,0.,0.,0.,0.,0.,1.072272,0.,0.,0.,0.
W|0.,0.,0.,0.,0.,0.,0.,0.|1.468491,1.54605,0.,0.,0.,0.,0.,0.,0.,2.036752,1.249056,1.94803,1.875685,0.,0.,1.710915,2.58631,0.|0.,0.,0.,1.362775,0.,0.,1.070433,0.,0.,0.,1.672413,0.,0.|0.,0.,0.,0.,0.,0.,0.,0.|0.502908,0.804793,0.,0.,0.,0.,0.,0.,0.,0.257989,0.400338,0.885468,0.283377,0.,0.,1.283186,1.939733,0.|0.,0.,0.,0.461585,0.,0.,0.121316,0.,0.,0.,1.114942,0.,0.
Y|0.,0.,0.,1.314093,0.,0.,0.,0.,0.,0.,0.,1.151386|0.,1.817748,0.,0.,1.872618,0.,1.641352,0.,0.,0.,0.,0.,0.,0.,0.,0.,0.,0.,0.,0.,0.,0.788555,0.,0.|0.,0.,0.,0.,1.381834,0.,0.,0.,0.,1.167679,0.,1.211216,1.195778,0.,0.,0.,0.,0.|0.,0.,0.,0.204708,0.,0.,0.,0.,0.,0.,0.,0.575693|0.,0.547814,0.,0.,0.708897,0.,0.134717,0.,0.,0.,0.,0.,0.,0.,0.,0.,0.,0.,0.,0.,0.,0.394277,0.,0.|0.,0.,0.,0.,0.12499,0.,0.,0.,0.,0.101199,0.,0.075519,0.011609,0.,0.,0.,0.,0.
V|1.00995,1.622962,0.,0.,0.,0.,0.,0.,0.,0.,0.,0.,0.,0.,0.|1.599386,0.,0.,1.018229,0.,0.,0.,0.,1.355856,0.,0.,1.347478,0.,1.478043,0.,0.,0.,0.,1.149782,0.||0.076511,0.065245,0.,0.,0.,0.,0.,0.,0.,0.,0.,0.,0.,0.,0.|0.823926,0.,0.,0.034112,0.,0.,0.,0.,0.18982,0.,0.,0.207304,0.,0.682174,0.,0.,0.,0.,0.179187,0.|
```
