## Supplementary Data 3 for "Pharmacological proximities in the GPCR family discovered using contact-informed amino-acid and binding pocket similarities": f248.bsv

```
res|B|C|P|wB|wC|wP
A|0.,0.,0.,0.,0.,0.,0.,0.,0.,0.,0.,1.183328,0.,0.|0.,0.,0.,0.,0.,0.,0.,0.,0.,1.209897,1.28838,0.,1.339428,0.,0.||0.,0.,0.,0.,0.,0.,0.,0.,0.,0.,0.,0.20776,0.,0.|0.,0.,0.,0.,0.,0.,0.,0.,0.,0.408537,0.552163,0.,0.368087,0.,0.|
R|0.,0.,0.,0.,0.,0.,0.|0.,0.,0.,0.,1.070954,0.,0.,0.,0.,0.|0.,0.,0.,1.26398,0.,0.,1.414122,0.,0.,2.008573,0.,0.|0.,0.,0.,0.,0.,0.,0.|0.,0.,0.,0.,0.328196,0.,0.,0.,0.,0.|0.,0.,0.,0.448509,0.,0.,0.38567,0.,0.,0.429313,0.,0.
N|0.,0.,1.346954,0.,0.,0.,0.,0.,0.,2.080576,0.,0.|0.,0.710197,0.,0.,0.,0.,0.,0.,0.|0.,1.226802,0.,0.,0.,0.,0.,1.049421,0.,0.|0.,0.,0.140658,0.,0.,0.,0.,0.,0.,0.865583,0.,0.|0.,0.002418,0.,0.,0.,0.,0.,0.,0.|0.,0.009748,0.,0.,0.,0.,0.,0.084114,0.,0.
D|0.,0.,0.,0.,1.507515,0.,0.,0.,0.,0.|0.,0.,0.,0.,1.200838,0.,0.,0.,0.,0.,0.,1.05911|1.330717,0.,0.,1.769719,0.,0.,0.,0.,0.,0.,0.,0.,0.,0.,0.,0.,0.,2.23824,0.,0.,0.,0.,0.,1.88753,1.797933|0.,0.,0.,0.,0.209587,0.,0.,0.,0.,0.|0.,0.,0.,0.,0.183042,0.,0.,0.,0.,0.,0.,0.247584|0.443572,0.,0.,0.364615,0.,0.,0.,0.,0.,0.,0.,0.,0.,0.,0.,0.,0.,0.974717,0.,0.,0.,0.,0.,1.101059,0.700493
C|0.,0.,0.,0.,1.453237,0.,0.,1.131031,0.,0.|0.,0.|0.,0.,0.,1.041745,0.,0.|0.,0.,0.,0.,0.029692,0.,0.,0.437818,0.,0.|0.,0.|0.,0.,0.,0.213691,0.,0.
Q|0.,0.,0.,0.,0.|0.,0.,0.,0.|0.,0.,1.978277,0.|0.,0.,0.,0.,0.|0.,0.,0.,0.|0.,0.,0.573851,0.
E|0.,0.,0.,0.,0.,0.,0.,0.,0.,0.|0.,0.,0.,0.,0.,1.116302,0.,0.,0.,0.,0.|0.,0.,0.,1.535333,0.,0.,0.,0.,1.590039,0.,0.|0.,0.,0.,0.,0.,0.,0.,0.,0.,0.|0.,0.,0.,0.,0.,0.198054,0.,0.,0.,0.,0.|0.,0.,0.,0.668613,0.,0.,0.,0.,1.325032,0.,0.
G|1.59617,1.382303,0.,0.,0.,1.704868,0.,0.,0.,1.729897,1.884979,0.,0.,0.,0.,1.884979,0.,0.,0.,0.,0.,1.678309,0.,0.,0.,0.,0.,0.,0.,0.,0.,0.,0.,1.295764,0.,0.,1.880427,0.,0.,0.,1.755302,0.,0.,0.,0.,0.,0.|||0.628794,0.15708,0.,0.,0.,1.237781,0.,0.,0.,0.310049,0.628326,0.,0.,0.,0.,0.628326,0.,0.,0.,0.,0.,0.135255,0.,0.,0.,0.,0.,0.,0.,0.,0.,0.,0.,0.581433,0.,0.,0.175867,0.,0.,0.,1.170201,0.,0.,0.,0.,0.,0.||
H|0.,0.,0.,0.,0.,0.|1.758104,0.,0.,0.,0.,0.,0.,0.|1.528946,0.,0.,0.,0.,1.349036,1.856709,0.|0.,0.,0.,0.,0.,0.|0.505756,0.,0.,0.,0.,0.,0.,0.|0.544556,0.,0.,0.,0.,0.674518,0.581107,0.
I|0.,0.,0.,0.,0.,0.,0.,0.,0.,0.|0.,1.211284,1.074541,1.32868,0.,0.,0.,0.,0.,1.407881,1.32868,0.,0.,0.,0.,0.,0.,0.,0.,0.,0.,0.,1.066988,0.,0.,0.,0.||0.,0.,0.,0.,0.,0.,0.,0.,0.,0.|0.,0.156229,0.122393,0.253718,0.,0.,0.,0.,0.,0.212243,0.253718,0.,0.,0.,0.,0.,0.,0.,0.,0.,0.,0.,0.259907,0.,0.,0.,0.|
L|0.,0.,0.,0.,0.,0.,0.,1.385287,0.,0.,1.82667,0.|0.,0.,0.,1.594786,0.,0.,0.,0.,0.,0.,0.,0.,0.,0.976651,0.948903,0.,1.429779,0.,0.,0.||0.,0.,0.,0.,0.,0.,0.,0.120058,0.,0.,0.153318,0.|0.,0.,0.,0.764623,0.,0.,0.,0.,0.,0.,0.,0.,0.,0.09441,0.161314,0.,0.192009,0.,0.,0.|
K|1.406243,0.,0.,0.,0.,0.,0.,0.,0.,0.,0.,0.,0.|0.,0.,0.,0.,0.,0.,0.,0.,0.,0.,0.,0.|1.34783,0.,0.,0.,0.,0.,0.,0.,0.,0.|0.213067,0.,0.,0.,0.,0.,0.,0.,0.,0.,0.,0.,0.|0.,0.,0.,0.,0.,0.,0.,0.,0.,0.,0.,0.|0.194006,0.,0.,0.,0.,0.,0.,0.,0.,0.
M|0.|0.,0.,1.428729,0.,0.,1.555367,1.529869,0.||0.|0.,0.,0.642928,0.,0.,0.777683,0.496711,0.|
F|0.,0.,0.,0.,0.,0.,0.,0.,0.,0.|0.,1.528217,0.,0.,0.,0.,0.,0.,0.,0.,0.,0.,0.,0.,0.,2.20878,0.,0.,2.176273,0.,0.,1.867757,1.488325,0.,0.||0.,0.,0.,0.,0.,0.,0.,0.,0.,0.|0.,0.245743,0.,0.,0.,0.,0.,0.,0.,0.,0.,0.,0.,0.,0.,0.655271,0.,0.,0.474316,0.,0.,1.115803,0.69584,0.,0.|
P|0.,0.,0.,0.,0.,0.|0.,0.,1.748819,0.,0.,0.||0.,0.,0.,0.,0.,0.|0.,0.,0.87441,0.,0.,0.|
S|1.280583,1.495991,0.,0.,0.,0.,0.,0.,0.,0.,0.,0.,0.,0.,0.,0.,0.,0.,0.,0.790806,0.,0.|0.|0.,0.,0.,0.,0.,0.,0.,0.,0.,0.,0.,0.,0.,1.9768,0.,0.|0.145521,0.368874,0.,0.,0.,0.,0.,0.,0.,0.,0.,0.,0.,0.,0.,0.,0.,0.,0.,0.395403,0.,0.|0.|0.,0.,0.,0.,0.,0.,0.,0.,0.,0.,0.,0.,0.,0.9884,0.,0.
T|0.,0.,0.,0.,0.,0.,1.894757,0.,0.,0.,0.,0.|0.,0.,0.,0.941089,0.,0.,0.,0.,0.,0.,0.,1.025933,0.,0.,0.,0.|0.,0.,1.362494,0.,0.,0.,0.,0.,0.,0.,1.429697,0.,0.,0.,0.|0.,0.,0.,0.,0.,0.,0.331696,0.,0.,0.,0.,0.|0.,0.,0.,0.063055,0.,0.,0.,0.,0.,0.,0.,0.081189,0.,0.,0.,0.|0.,0.,0.406238,0.,0.,0.,0.,0.,0.,0.,1.072272,0.,0.,0.,0.
W|0.,0.,0.,0.,0.,0.,0.|1.468491,1.54605,0.,0.,0.,2.072056,0.,0.,2.036752,1.249056,1.875685,0.,1.710915,2.58631,0.|0.,0.,1.362775,0.,0.,1.070433,0.,1.302789,0.,1.158911,1.672413,0.|0.,0.,0.,0.,0.,0.,0.|0.502908,0.804793,0.,0.,0.,1.203129,0.,0.,0.257989,0.400338,0.283377,0.,1.283186,1.939733,0.|0.,0.,0.461585,0.,0.,0.121316,0.,0.115595,0.,0.579456,1.114942,0.
Y|0.,0.,1.314093,0.,0.,0.,0.,0.,0.,1.151386|0.,1.817748,1.872618,0.,1.641352,0.,0.,0.,0.,0.,0.,0.,0.,0.,0.,0.788555,0.,0.|0.,0.,0.,1.381834,0.,0.,0.,1.167679,0.,1.211216,0.,0.|0.,0.,0.204708,0.,0.,0.,0.,0.,0.,0.575693|0.,0.547814,0.708897,0.,0.134717,0.,0.,0.,0.,0.,0.,0.,0.,0.,0.,0.394277,0.,0.|0.,0.,0.,0.12499,0.,0.,0.,0.101199,0.,0.075519,0.,0.
V|1.00995,0.,0.,0.,0.,0.,0.|1.599386,0.,0.,0.,0.,0.,1.355856,0.,0.,1.347478,0.,1.149782,0.||0.076511,0.,0.,0.,0.,0.,0.|0.823926,0.,0.,0.,0.,0.,0.18982,0.,0.,0.207304,0.,0.179187,0.|
```
