## Supplementary Data 3 for "Pharmacological proximities in the GPCR family discovered using contact-informed amino-acid and binding pocket similarities": f250.bsv

```
res|B|C|P|wB|wC|wP
A|0.,0.,0.,0.,0.,1.311198,0.,1.36093,0.,0.,0.,0.,0.,0.,0.,0.,0.,0.,0.,0.,0.,1.123789,0.,0.,0.|0.,0.,0.,0.,0.,0.,0.,1.437328,0.,0.,1.113973,0.,0.,0.,0.,0.,0.,0.,0.,0.,0.,0.||0.,0.,0.,0.,0.,0.3779,0.,0.164057,0.,0.,0.,0.,0.,0.,0.,0.,0.,0.,0.,0.,0.,0.233693,0.,0.,0.|0.,0.,0.,0.,0.,0.,0.,0.357763,0.,0.,0.180067,0.,0.,0.,0.,0.,0.,0.,0.,0.,0.,0.|
R|1.90231,0.,1.36864,0.,0.,0.,0.,0.,1.152932,0.,0.,0.|0.,0.,1.184213,0.,0.,0.,1.189253,0.,0.,1.206676,0.,0.,2.349341,0.,0.,0.|1.610376,0.,0.,0.,1.905593,0.,0.,0.,0.,0.,0.,0.,0.,0.,0.,0.,0.,2.483608,0.,0.,0.,0.,0.,0.,0.|0.548123,0.,0.37173,0.,0.,0.,0.,0.,0.285322,0.,0.,0.|0.,0.,0.180643,0.,0.,0.,0.381736,0.,0.,0.324732,0.,0.,0.66446,0.,0.,0.|0.723765,0.,0.,0.,1.06584,0.,0.,0.,0.,0.,0.,0.,0.,0.,0.,0.,0.,0.727522,0.,0.,0.,0.,0.,0.,0.
N|1.853777,1.571045,0.,0.,0.,1.61053,1.609009,0.,0.,0.,0.,0.,0.|0.,0.,0.,0.,1.470321,0.,0.,0.|0.,1.068019,0.,0.,0.,0.,0.,0.,0.,0.,0.,0.,1.53218,0.,1.714561,0.,0.,0.|1.249737,0.56487,0.,0.,0.,0.271339,0.973351,0.,0.,0.,0.,0.,0.|0.,0.,0.,0.,0.834997,0.,0.,0.|0.,0.192003,0.,0.,0.,0.,0.,0.,0.,0.,0.,0.,0.491811,0.,1.114465,0.,0.,0.
D|1.753131,0.,0.,0.,0.,0.,0.,0.,0.,0.,0.,0.,0.,0.,0.,0.,0.,0.,1.390917,0.,0.,0.,0.|1.123314,0.,0.,0.,0.,0.,0.,0.,0.,0.,0.,0.,0.,0.,0.,0.,0.|0.,0.,0.,2.087972,0.,0.,0.,0.,1.437958,0.,0.,0.,0.,0.,1.749868,1.769719,0.,0.,0.,0.,0.,0.,0.,0.,0.,0.,0.,0.,0.,0.,0.,0.,0.,1.927648,0.,0.,1.88729,0.,0.,0.|0.188189,0.,0.,0.,0.,0.,0.,0.,0.,0.,0.,0.,0.,0.,0.,0.,0.,0.,0.154546,0.,0.,0.,0.|0.082503,0.,0.,0.,0.,0.,0.,0.,0.,0.,0.,0.,0.,0.,0.,0.,0.|0.,0.,0.,0.646277,0.,0.,0.,0.,0.35093,0.,0.,0.,0.,0.,0.45139,0.364615,0.,0.,0.,0.,0.,0.,0.,0.,0.,0.,0.,0.,0.,0.,0.,0.,0.,0.589003,0.,0.,1.811799,0.,0.,0.
C|0.,0.,0.,0.,0.,0.||0.,0.,0.,0.,0.,0.,0.,0.,0.,0.,0.|0.,0.,0.,0.,0.,0.||0.,0.,0.,0.,0.,0.,0.,0.,0.,0.,0.
Q|0.,1.52258,0.,0.,0.|1.466357,0.,0.,0.,0.,0.|0.,2.125233,0.,0.,0.,0.,0.|0.,0.485364,0.,0.,0.|0.582701,0.,0.,0.,0.,0.|0.,1.067257,0.,0.,0.,0.,0.
E|0.,0.,0.,0.,0.,0.,0.,0.,0.,0.,0.,0.,0.,0.,0.,0.,0.,0.,0.,1.525644,0.,0.,1.922994|0.,0.,0.,0.,0.,0.,0.,0.,0.,0.,0.,0.,0.,0.,0.,0.,0.,0.,0.,0.|1.471449,0.,0.,1.36713,0.,0.,0.,0.,0.,0.,0.,0.,0.,0.,0.,0.,0.,0.,0.,0.,0.,0.,0.,0.,0.,0.,0.|0.,0.,0.,0.,0.,0.,0.,0.,0.,0.,0.,0.,0.,0.,0.,0.,0.,0.,0.,0.610257,0.,0.,0.582726|0.,0.,0.,0.,0.,0.,0.,0.,0.,0.,0.,0.,0.,0.,0.,0.,0.,0.,0.,0.|0.108073,0.,0.,0.706606,0.,0.,0.,0.,0.,0.,0.,0.,0.,0.,0.,0.,0.,0.,0.,0.,0.,0.,0.,0.,0.,0.,0.
G|0.,0.,0.,0.,0.,0.,0.,0.,0.,0.,0.,1.732522,0.,0.,0.,0.,0.,0.,1.729897,1.884979,1.837727,0.,0.,0.,0.,0.,0.,0.,0.,0.,0.,0.,0.,0.,0.,0.,0.,0.,0.,0.,0.,0.,0.,0.,1.955439,0.,0.,0.,0.,0.|||0.,0.,0.,0.,0.,0.,0.,0.,0.,0.,0.,0.072188,0.,0.,0.,0.,0.,0.,0.310049,0.628326,0.594106,0.,0.,0.,0.,0.,0.,0.,0.,0.,0.,0.,0.,0.,0.,0.,0.,0.,0.,0.,0.,0.,0.,0.,1.407916,0.,0.,0.,0.,0.||
H|1.710442,1.808818,0.,0.,0.,0.,0.,0.,0.,0.|0.754057,1.365506,0.,0.,0.,0.,0.,0.,0.,0.,0.,0.,0.,0.,0.,0.,0.,0.,0.,0.,0.,0.,0.,0.,0.,1.022208,0.,0.,0.,1.433754,0.,0.|2.000667,0.,0.,0.,0.,1.586529,0.,0.,0.,0.,0.,0.,0.,0.,0.,0.,0.,0.,0.,0.,0.,0.,0.,0.,0.,0.788314,0.,0.,0.,0.,0.,0.|0.201794,0.545905,0.,0.,0.,0.,0.,0.,0.,0.|0.042602,0.230142,0.,0.,0.,0.,0.,0.,0.,0.,0.,0.,0.,0.,0.,0.,0.,0.,0.,0.,0.,0.,0.,0.,0.,0.170368,0.,0.,0.,0.473534,0.,0.|1.348764,0.,0.,0.,0.,0.672258,0.,0.,0.,0.,0.,0.,0.,0.,0.,0.,0.,0.,0.,0.,0.,0.,0.,0.,0.,0.131386,0.,0.,0.,0.,0.,0.
I|1.444567,0.,0.,0.,0.,0.,0.,0.,0.,0.,0.,0.,0.,0.,0.,0.|1.093822,1.432186,0.,0.,0.,0.,0.,1.211284,1.407881,1.074541,1.32868,0.,0.,0.,0.,1.183766,0.,0.,0.,0.,0.,1.34539,0.,0.,0.,1.316766,1.316766,1.316766,0.,0.,1.328547,0.,0.,0.,0.,0.,0.,0.||0.146905,0.,0.,0.,0.,0.,0.,0.,0.,0.,0.,0.,0.,0.,0.,0.|0.055618,0.445029,0.,0.,0.,0.,0.,0.156229,0.212243,0.122393,0.253718,0.,0.,0.,0.,0.116755,0.,0.,0.,0.,0.,0.440964,0.,0.,0.,0.617742,0.617742,0.617742,0.,0.,0.495666,0.,0.,0.,0.,0.,0.,0.|
L|1.176669,0.,0.,1.047834,1.01106,0.814653,0.777666,1.227878,0.,0.,0.,0.,0.,0.,0.,1.503977,0.,0.,0.,0.,0.,0.,0.,0.,0.,0.,0.|1.345424,1.219731,1.038252,0.,0.,0.,1.280028,0.,1.213167,1.494773,0.,0.,0.,0.,0.,0.,0.,0.,1.517451,1.456653,1.143667,0.866342,0.,0.,0.,1.193446,0.,0.,0.,0.,0.,0.,0.,1.594847,0.,0.,0.,0.,0.,0.,1.785843,0.,1.785843,0.,1.274959,0.,1.094916,0.,1.407677,1.223888,0.,0.,0.,0.,0.,0.||0.059831,0.,0.,0.310469,0.262127,0.150862,0.11521,0.331859,0.,0.,0.,0.,0.,0.,0.,0.335125,0.,0.,0.,0.,0.,0.,0.,0.,0.,0.,0.|0.174829,0.06202,0.052792,0.,0.,0.,0.683161,0.,0.231079,0.284719,0.,0.,0.,0.,0.,0.,0.,0.,0.618221,0.485551,0.381222,0.19252,0.,0.,0.,0.328328,0.,0.,0.,0.,0.,0.,0.,0.32937,0.,0.,0.,0.,0.,0.,0.595281,0.,0.595281,0.,0.440727,0.,0.547458,0.,1.182449,0.385506,0.,0.,0.,0.,0.,0.|
K|0.,1.255546,0.,1.448552,1.328284,1.826439,0.,0.,0.,0.,0.,0.,1.185461,0.|0.,0.,1.454179,0.,0.,0.,1.092196,1.16361,0.,0.,0.,0.,0.,0.,0.,0.,1.457933,0.,0.|0.,0.,0.,0.,1.543337,0.,0.,0.,0.,0.,0.,0.,0.,0.,0.,0.,1.487777,0.,0.,0.,0.,0.,0.,0.,0.|0.,0.48945,0.,0.267525,0.143598,0.41136,0.,0.,0.,0.,0.,0.,0.2335,0.|0.,0.,0.93659,0.,0.,0.,0.049198,0.214901,0.,0.,0.,0.,0.,0.,0.,0.,0.500704,0.,0.|0.,0.,0.,0.,1.150963,0.,0.,0.,0.,0.,0.,0.,0.,0.,0.,0.,0.174155,0.,0.,0.,0.,0.,0.,0.,0.
M|0.,0.,0.,0.,0.,0.,0.,1.509216,0.,0.,0.,0.|0.,0.,0.,0.,0.,1.288983,1.100442,0.922194,0.,0.,0.,0.,0.,0.,0.,0.,1.523812,0.,0.,0.,0.||0.,0.,0.,0.,0.,0.,0.,0.085808,0.,0.,0.,0.|0.,0.,0.,0.,0.,0.494404,0.147731,0.103589,0.,0.,0.,0.,0.,0.,0.,0.,0.629097,0.,0.,0.,0.|
F|1.451297,0.,0.,0.,0.,0.,0.,0.,0.,0.,0.,1.648349,0.,0.,0.,0.,0.,1.172205|0.,0.,2.123194,2.311568,0.,1.583906,0.957296,0.,0.,1.297284,2.302855,1.528217,0.,0.,0.,1.692534,0.,0.,0.,0.,0.,0.,0.,2.119636,2.129404,0.,2.119636,2.129404,0.,2.119636,2.129404,0.,2.120847,0.,0.,0.,0.,0.,0.,0.,0.,0.,0.,0.||0.644115,0.,0.,0.,0.,0.,0.,0.,0.,0.,0.,0.18315,0.,0.,0.,0.,0.,0.26641|0.,0.,0.556075,0.660448,0.,0.724839,0.028491,0.,0.,0.560988,1.186624,0.245743,0.,0.,0.,0.421974,0.,0.,0.,0.,0.,0.,0.,1.125239,1.209291,0.,1.125239,1.209291,0.,1.125239,1.209291,0.,1.649548,0.,0.,0.,0.,0.,0.,0.,0.,0.,0.,0.|
P|0.,0.,1.04318,1.683476,0.,0.,1.860842,0.,0.,1.324424,0.,0.,0.,0.,0.,0.,0.,1.455909,0.,0.,0.,0.,1.354522,0.,0.|0.,0.,0.,0.,0.,1.114574,1.232786,0.,0.,1.362716,0.,0.,0.,1.244421,0.,0.,0.,0.,0.,0.,0.,0.,1.966529,0.,2.175384,0.,0.,0.,1.651611,0.,0.||0.,0.,0.198701,0.545992,0.,0.,0.666328,0.,0.,0.163285,0.,0.,0.,0.,0.,0.,0.,0.413406,0.,0.,0.,0.,0.362574,0.,0.|0.,0.,0.,0.,0.,0.220907,0.255442,0.,0.,0.380846,0.,0.,0.,0.220583,0.,0.,0.,0.,0.,0.,0.,0.,0.327755,0.,0.163154,0.,0.,0.,0.467122,0.,0.|
S|0.,1.163537,0.,0.,0.,0.,0.,0.,0.,0.,0.,0.,0.,0.,0.,0.,0.,0.||0.,0.,1.00648,0.,0.,0.,0.,0.,0.,0.,0.,0.,0.,1.657596,0.,0.|0.,0.256372,0.,0.,0.,0.,0.,0.,0.,0.,0.,0.,0.,0.,0.,0.,0.,0.||0.,0.,0.041937,0.,0.,0.,0.,0.,0.,0.,0.,0.,0.,0.67926,0.,0.
T|0.,0.,1.451402,0.,1.063431,0.,0.,0.,0.,0.,0.,0.,0.,0.,1.543801,0.|0.994847,0.,1.127326,1.288242,0.,1.419055,0.929167,0.,0.,0.,0.,0.,0.,0.,0.,0.,0.,0.|0.,0.,0.,1.776519,0.,0.,1.101611,0.,1.362494,0.,0.,0.,0.,0.,0.,0.,0.,0.,0.|0.,0.,0.276458,0.,0.03165,0.,0.,0.,0.,0.,0.,0.,0.,0.,0.397646,0.|0.083835,0.,0.295252,0.038341,0.,0.735806,0.412963,0.,0.,0.,0.,0.,0.,0.,0.,0.,0.,0.|0.,0.,0.,0.592173,0.,0.,0.367204,0.,0.406238,0.,0.,0.,0.,0.,0.,0.,0.,0.,0.
W|1.578544,0.,0.,0.,1.497033,0.|0.,1.316202,0.,1.703019,0.,0.,0.,1.868257,0.|0.,0.,0.|0.441165,0.,0.,0.,0.408282,0.|0.,0.316118,0.,0.706269,0.,0.,0.,0.575574,0.|0.,0.,0.
Y|0.,0.,0.,0.,0.,0.,0.,0.,1.508293,0.,1.314093,1.359417,1.487272,0.,0.,0.,1.186417,0.,0.,0.|0.,0.,0.,0.,0.986069,0.,0.,0.,0.,1.655313,0.,0.,0.,1.694339,0.,0.,1.872618,0.,1.475939,0.,1.339807,0.,0.,0.,0.,0.,0.,0.,0.,0.,1.173383,0.,2.262892,1.79151,1.546213,0.,0.,0.,0.,0.,0.,0.|0.,0.,0.,0.,0.,0.,0.,0.,1.191224,0.,0.,0.,0.,0.,0.,0.,0.,0.,0.,0.,0.,0.,0.,0.,1.334539,0.,0.,0.,0.|0.,0.,0.,0.,0.,0.,0.,0.,0.428118,0.,0.204708,0.19367,0.371818,0.,0.,0.,0.088981,0.,0.,0.|0.,0.,0.,0.,0.088042,0.,0.,0.,0.,0.365362,0.,0.,0.,1.028442,0.,0.,0.708897,0.,0.493327,0.,0.320389,0.,0.,0.,0.,0.,0.,0.,0.,0.,0.564962,0.,0.814641,1.289887,0.850417,0.,0.,0.,0.,0.,0.,0.|0.,0.,0.,0.,0.,0.,0.,0.,0.295123,0.,0.,0.,0.,0.,0.,0.,0.,0.,0.,0.,0.,0.,0.,0.,0.233544,0.,0.,0.,0.
V|0.,0.,0.,1.507561,0.,0.,0.,0.,0.,0.,0.,0.,0.,0.,0.,0.,0.,0.,0.|0.,0.,0.,0.,0.,1.518141,0.,0.,0.,0.,0.,0.,0.,0.,0.,0.,0.,0.,0.,0.,0.,1.117479,1.672839,0.||0.,0.,0.,0.217306,0.,0.,0.,0.,0.,0.,0.,0.,0.,0.,0.,0.,0.,0.,0.|0.,0.,0.,0.,0.,0.779586,0.,0.,0.,0.,0.,0.,0.,0.,0.,0.,0.,0.,0.,0.,0.,0.299123,0.464677,0.|
```
