## Supplementary Data 3 for "Pharmacological proximities in the GPCR family discovered using contact-informed amino-acid and binding pocket similarities": f254.bsv

```
res|B|C|P|wB|wC|wP
A|0.,0.,0.,0.,0.,0.,0.,0.,0.,0.,0.,0.,0.,0.|0.,0.,0.,0.,0.,0.,0.,0.,0.,0.,0.,0.,0.||0.,0.,0.,0.,0.,0.,0.,0.,0.,0.,0.,0.,0.,0.|0.,0.,0.,0.,0.,0.,0.,0.,0.,0.,0.,0.,0.|
R|1.377479,0.,0.,0.,0.,0.,0.|0.,0.,0.,0.,0.,0.,0.,0.,0.,0.,0.,0.,0.,0.,0.,0.,0.967934,0.,0.|0.,1.363828,0.,0.,0.,0.,0.,0.,0.,0.,0.962508,0.,0.,0.,0.,0.,0.,0.,0.,1.63101,1.660933,0.,0.,0.,0.|0.360768,0.,0.,0.,0.,0.,0.|0.,0.,0.,0.,0.,0.,0.,0.,0.,0.,0.,0.,0.,0.,0.,0.,0.399148,0.,0.|0.,0.13241,0.,0.,0.,0.,0.,0.,0.,0.,0.154188,0.,0.,0.,0.,0.,0.,0.,0.,0.723025,0.73629,0.,0.,0.,0.
N|1.718363,1.875312,0.,0.,0.,0.,0.,0.|0.,0.,0.,0.,0.,0.,0.,0.,0.,0.|1.240239,0.,0.,0.,0.,0.,0.,0.,0.,0.,0.,0.,0.,0.,0.|0.272756,0.511449,0.,0.,0.,0.,0.,0.|0.,0.,0.,0.,0.,0.,0.,0.,0.,0.|0.339589,0.,0.,0.,0.,0.,0.,0.,0.,0.,0.,0.,0.,0.,0.
D|1.297938,0.,0.,0.|1.150282,0.,0.,0.|1.559123,0.,0.,0.,0.,0.,0.,0.,0.,0.,0.,1.020475|0.206022,0.,0.,0.|0.283006,0.,0.,0.|0.563017,0.,0.,0.,0.,0.,0.,0.,0.,0.,0.,0.396851
C|0.|||0.||
Q|0.,0.,0.,0.|0.,0.,0.,0.,0.,0.|0.,0.,0.,0.,0.,0.,0.,0.,0.|0.,0.,0.,0.|0.,0.,0.,0.,0.,0.|0.,0.,0.,0.,0.,0.,0.,0.,0.
E|0.,0.,0.,0.,0.,0.986497|0.,0.,0.,0.,0.,0.,0.,1.049979,0.,0.|0.,0.,0.,0.,0.,0.,0.,0.,0.,2.057517,1.559857,0.,0.|0.,0.,0.,0.,0.,0.328832|0.,0.,0.,0.,0.,0.,0.,0.205666,0.,0.|0.,0.,0.,0.,0.,0.,0.,0.,0.,0.827249,0.611078,0.,0.
G|0.953219,1.445435,0.,0.,0.,0.,0.,0.,0.,0.,0.|||0.23074,0.33268,0.,0.,0.,0.,0.,0.,0.,0.,0.||
H|0.|0.,0.,0.,0.,0.|0.,0.,0.,0.,0.|0.|0.,0.,0.,0.,0.|0.,0.,0.,0.,0.
I|0.,0.,0.,0.,0.,0.,0.|0.,0.,0.,0.,0.,0.,1.233751||0.,0.,0.,0.,0.,0.,0.|0.,0.,0.,0.,0.,0.,0.483325|
L|0.,0.,0.,0.,0.,0.,0.,1.094064,0.|0.,0.,0.,0.,0.,0.,0.,0.,0.,0.,0.,0.,0.816335,0.,0.||0.,0.,0.,0.,0.,0.,0.,0.364688,0.|0.,0.,0.,0.,0.,0.,0.,0.,0.,0.,0.,0.,0.317464,0.,0.|
K|1.371537,0.,0.,0.,0.,0.,0.,0.,0.|0.,0.,0.,0.,0.,0.,0.,0.,0.,0.|0.,0.,0.,0.,0.,0.,0.,0.,0.,0.|0.440851,0.,0.,0.,0.,0.,0.,0.,0.|0.,0.,0.,0.,0.,0.,0.,0.,0.,0.|0.,0.,0.,0.,0.,0.,0.,0.,0.,0.
M|0.,0.,0.,0.|0.,0.,0.,0.,0.,0.||0.,0.,0.,0.|0.,0.,0.,0.,0.,0.|
F|0.,0.,0.,0.|0.,0.,0.,0.,1.247471||0.,0.,0.,0.|0.,0.,0.,0.,0.34652|
P|0.,0.,0.,0.,0.|0.,0.||0.,0.,0.,0.,0.|0.,0.|
S|0.,0.,0.,0.,0.,0.,0.,0.,0.,0.,0.,0.,0.,0.,0.,0.,0.,0.,0.,0.||0.,0.,0.,0.,0.,0.,0.,0.,0.,0.,0.,0.,0.,0.,0.,0.,0.,0.|0.,0.,0.,0.,0.,0.,0.,0.,0.,0.,0.,0.,0.,0.,0.,0.,0.,0.,0.,0.||0.,0.,0.,0.,0.,0.,0.,0.,0.,0.,0.,0.,0.,0.,0.,0.,0.,0.
T|0.,0.,0.,0.,0.,0.,0.,0.,0.,0.,0.,0.|0.,0.,0.,0.,0.,0.,0.,0.,0.,1.061744,0.,0.,0.,0.,0.,0.|0.782767,0.,0.,0.,0.,0.,0.,0.,0.,0.,0.,0.,0.,0.,0.|0.,0.,0.,0.,0.,0.,0.,0.,0.,0.,0.,0.|0.,0.,0.,0.,0.,0.,0.,0.,0.,0.051541,0.,0.,0.,0.,0.,0.|0.071161,0.,0.,0.,0.,0.,0.,0.,0.,0.,0.,0.,0.,0.,0.
W|0.|0.,1.353236,0.||0.|0.,0.451079,0.|
Y|0.,0.,0.,0.,0.,0.|0.,0.,1.272468,2.092864,0.,0.,0.,0.,0.,0.,0.,0.|0.,1.70379,0.,0.,0.,0.,1.419429|0.,0.,0.,0.,0.,0.|0.,0.,0.347037,1.331822,0.,0.,0.,0.,0.,0.,0.,0.|0.,0.697005,0.,0.,0.,0.,0.365832
V|0.,0.,0.,0.,0.|1.4422,0.,1.000545,0.,0.,0.,0.,0.,0.941307,0.,0.||0.,0.,0.,0.,0.|0.755438,0.,0.136438,0.,0.,0.,0.,0.,0.418359,0.,0.|
```
