## Supplementary Data 3 for "Pharmacological proximities in the GPCR family discovered using contact-informed amino-acid and binding pocket similarities": f257.bsv

```
res|B|C|P|wB|wC|wP
A|0.,0.,0.,0.,1.430634,0.,0.,0.,0.,0.,1.229479,0.,0.,0.,0.,0.,0.,0.,0.,0.,0.,0.,1.400323,0.,0.,0.,0.,0.,0.,0.,0.965035,0.,0.,0.,0.,0.|0.,0.,0.,0.,0.,0.,0.,0.,0.,0.,0.,1.086406,0.,0.,0.,1.171515,0.,0.,0.,0.,0.,0.,0.,0.,0.,0.,0.,0.,0.,0.,0.,0.,0.860163,1.031696,0.,0.,0.||0.,0.,0.,0.,0.689067,0.,0.,0.,0.,0.,0.065792,0.,0.,0.,0.,0.,0.,0.,0.,0.,0.,0.,0.249623,0.,0.,0.,0.,0.,0.,0.,0.105757,0.,0.,0.,0.,0.|0.,0.,0.,0.,0.,0.,0.,0.,0.,0.,0.,0.452669,0.,0.,0.,0.265543,0.,0.,0.,0.,0.,0.,0.,0.,0.,0.,0.,0.,0.,0.,0.,0.,0.035349,0.169594,0.,0.,0.|
R|1.790305,1.015897,0.,0.,0.,0.,0.,0.,0.|0.,0.,0.,0.,0.,0.,0.|0.,0.,0.,1.555727,1.199655,0.,0.,1.555727,0.,1.13507|0.522717,0.125822,0.,0.,0.,0.,0.,0.,0.|0.,0.,0.,0.,0.,0.,0.|0.,0.,0.,0.285572,0.082168,0.,0.,0.285572,0.,0.389167
N|0.,0.,0.,0.,0.,0.,0.,0.,0.,0.,0.,0.,0.,0.,0.,0.,1.502443,0.,0.|0.,0.,0.,1.053817,0.,0.,0.,0.,0.,0.,0.,0.,0.,0.|0.,0.,0.,0.,1.107423,0.,0.,0.921787,0.,0.,0.,0.,0.,0.,0.,0.,0.,0.,0.,0.,0.,0.,0.,1.745158|0.,0.,0.,0.,0.,0.,0.,0.,0.,0.,0.,0.,0.,0.,0.,0.,0.150244,0.,0.|0.,0.,0.,0.014241,0.,0.,0.,0.,0.,0.,0.,0.,0.,0.|0.,0.,0.,0.,0.149652,0.,0.,0.307262,0.,0.,0.,0.,0.,0.,0.,0.,0.,0.,0.,0.,0.,0.,0.,1.047095
D|0.,0.,0.,0.,0.,0.,0.,0.,0.,0.,0.,0.,0.,0.,0.,0.,0.,0.,0.,0.,0.|0.,0.,0.,0.,0.,0.,0.,0.,0.,0.,0.,0.,0.,0.,0.,0.,0.,0.|0.,0.,0.,0.,0.,0.,0.,0.,0.,0.,0.,0.,0.,0.,0.,0.,0.,0.,0.,0.,0.,0.,0.,0.,0.,0.,0.|0.,0.,0.,0.,0.,0.,0.,0.,0.,0.,0.,0.,0.,0.,0.,0.,0.,0.,0.,0.,0.|0.,0.,0.,0.,0.,0.,0.,0.,0.,0.,0.,0.,0.,0.,0.,0.,0.,0.|0.,0.,0.,0.,0.,0.,0.,0.,0.,0.,0.,0.,0.,0.,0.,0.,0.,0.,0.,0.,0.,0.,0.,0.,0.,0.,0.
C|1.31472,0.,0.,0.,0.,0.,0.,0.,0.,0.,0.,0.,0.,0.,0.,0.,0.|1.012339,0.,0.,0.,0.,0.,0.|0.,0.,0.,0.,0.,0.,0.,0.|0.086413,0.,0.,0.,0.,0.,0.,0.,0.,0.,0.,0.,0.,0.,0.,0.,0.|0.071291,0.,0.,0.,0.,0.,0.|0.,0.,0.,0.,0.,0.,0.,0.
Q|0.,0.,0.,0.,0.,0.,0.,0.|0.,0.,0.,0.,0.,0.,0.,0.|0.,0.,0.,0.,0.,0.,0.,0.,0.,0.,0.,1.074832,0.,0.,0.,0.,0.|0.,0.,0.,0.,0.,0.,0.,0.|0.,0.,0.,0.,0.,0.,0.,0.|0.,0.,0.,0.,0.,0.,0.,0.,0.,0.,0.,0.008834,0.,0.,0.,0.,0.
E|0.,1.553958,0.,1.114633,0.,0.,0.,0.,0.,0.,0.,0.,0.,0.,0.,0.,0.,0.,0.,0.,0.,0.,0.,0.,0.,0.,0.,0.,0.|0.,0.,0.,0.,0.,0.,0.,0.,0.,0.,0.,0.,0.,0.,0.,0.,0.|0.,0.,0.,0.,0.,0.,0.,0.,0.,1.164741,0.,1.079968,0.,0.,0.,0.948461,0.,0.,0.,0.,0.,0.,0.,0.,0.,1.268195,1.772707|0.,0.873392,0.,0.105438,0.,0.,0.,0.,0.,0.,0.,0.,0.,0.,0.,0.,0.,0.,0.,0.,0.,0.,0.,0.,0.,0.,0.,0.,0.|0.,0.,0.,0.,0.,0.,0.,0.,0.,0.,0.,0.,0.,0.,0.,0.,0.|0.,0.,0.,0.,0.,0.,0.,0.,0.,0.58237,0.,0.008581,0.,0.,0.,0.024742,0.,0.,0.,0.,0.,0.,0.,0.,0.,0.760917,1.063624
G|0.,0.,1.785602,1.622801,2.081095,1.3226,0.,0.,0.,0.,0.,0.,0.,0.,0.,0.,0.,1.317711,0.,0.,0.,1.317711,0.,0.,0.,1.570221,2.051754,0.,0.,0.,0.,0.,0.,0.,0.,0.,0.,0.,1.446387,0.,0.,0.,0.,0.,0.,0.,0.,0.,0.,0.,0.,0.,1.730475,0.,0.,0.,0.,1.512375,0.,0.,0.,0.,0.,0.,1.547669,0.,0.,1.899277,0.,0.,0.|||0.,0.,0.860217,0.769942,1.048143,0.521317,0.,0.,0.,0.,0.,0.,0.,0.,0.,0.,0.,0.23149,0.,0.,0.,0.23149,0.,0.,0.,0.575748,1.117066,0.,0.,0.,0.,0.,0.,0.,0.,0.,0.,0.,0.207315,0.,0.,0.,0.,0.,0.,0.,0.,0.,0.,0.,0.,0.,0.350836,0.,0.,0.,0.,0.387957,0.,0.,0.,0.,0.,0.,0.402818,0.,0.,1.112144,0.,0.,0.||
H|0.,1.415417,0.,1.23675,0.,0.,0.,0.,0.,0.|0.,1.726646,0.,0.,0.,0.,0.,0.,0.,0.,0.,0.,0.,0.,1.840973|0.,0.,1.486498,0.,0.,0.,0.,0.,0.,0.,0.,0.,0.,0.,1.495374|0.,0.152838,0.,0.425487,0.,0.,0.,0.,0.,0.|0.,0.332359,0.,0.,0.,0.,0.,0.,0.,0.,0.,0.,0.,0.,0.231352|0.,0.,0.293112,0.,0.,0.,0.,0.,0.,0.,0.,0.,0.,0.,0.227905
I|0.,0.,0.,0.,0.,0.,0.,0.,0.,0.,0.,0.,0.,0.,0.,0.|0.,0.,0.,1.552597,0.,0.,0.,0.,0.,0.,0.,0.,0.,0.,0.,1.235988,0.,0.,0.,0.718641,0.,0.,0.,0.,0.,0.,0.,0.,0.,0.,0.868114,0.||0.,0.,0.,0.,0.,0.,0.,0.,0.,0.,0.,0.,0.,0.,0.,0.|0.,0.,0.,0.925861,0.,0.,0.,0.,0.,0.,0.,0.,0.,0.,0.,0.210118,0.,0.,0.,0.019689,0.,0.,0.,0.,0.,0.,0.,0.,0.,0.,0.297639,0.|
L|1.390101,1.832229,0.,0.,0.,0.,0.,0.,0.,0.,0.,0.,0.,0.,0.,0.,0.,0.,0.,1.487862,0.,0.,0.,0.,0.,0.,0.,0.,0.,0.,0.|1.187264,1.436906,0.,0.,0.,0.,0.,0.,0.,0.,0.,0.,0.,0.,0.,0.,0.,1.423925,0.,0.,0.,0.,0.,0.,0.,0.,0.,0.,0.,0.,0.,0.,0.,0.,0.,0.,0.,0.,0.,0.,0.,0.,0.,0.,0.,0.,0.,0.,0.,0.,0.,0.,0.,0.,0.,0.,0.,0.,0.,0.,0.,0.,0.,1.085655,0.,0.,0.,0.,0.,0.,0.||0.52763,1.176907,0.,0.,0.,0.,0.,0.,0.,0.,0.,0.,0.,0.,0.,0.,0.,0.,0.,0.105985,0.,0.,0.,0.,0.,0.,0.,0.,0.,0.,0.|0.088197,0.283186,0.,0.,0.,0.,0.,0.,0.,0.,0.,0.,0.,0.,0.,0.,0.,0.696141,0.,0.,0.,0.,0.,0.,0.,0.,0.,0.,0.,0.,0.,0.,0.,0.,0.,0.,0.,0.,0.,0.,0.,0.,0.,0.,0.,0.,0.,0.,0.,0.,0.,0.,0.,0.,0.,0.,0.,0.,0.,0.,0.,0.,0.,0.178464,0.,0.,0.,0.,0.,0.,0.|
K|0.,0.,0.,0.,0.,0.,0.,0.,0.,0.,0.,0.,0.|0.,0.,0.,0.,0.,1.159763,0.,0.,0.,0.,0.,0.,0.,0.,0.,0.,0.,0.,0.,0.,0.|0.,0.,0.,0.,0.,0.,0.,0.,0.,0.,0.,0.,0.,0.,0.,0.,0.,0.,0.,0.,0.,0.,0.,0.,0.,0.,0.864259,0.,0.|0.,0.,0.,0.,0.,0.,0.,0.,0.,0.,0.,0.,0.|0.,0.,0.,0.,0.,0.116364,0.,0.,0.,0.,0.,0.,0.,0.,0.,0.,0.,0.,0.,0.,0.|0.,0.,0.,0.,0.,0.,0.,0.,0.,0.,0.,0.,0.,0.,0.,0.,0.,0.,0.,0.,0.,0.,0.,0.,0.,0.,0.082874,0.,0.
M|0.,0.,0.,0.,0.,0.,0.,0.|1.360164,0.,0.,0.,0.,0.,0.,0.,0.,1.263731,0.,0.,1.428729,0.,0.,0.||0.,0.,0.,0.,0.,0.,0.,0.|0.046634,0.,0.,0.,0.,0.,0.,0.,0.,0.439559,0.,0.,0.642928,0.,0.,0.|
F|0.,0.,0.,0.,0.,0.,0.,0.,0.,0.,0.,0.,0.,0.,0.,0.,0.,0.,2.153056|0.,1.582113,0.,0.,0.,0.,0.,1.772432,1.85307,0.,0.,0.,0.,0.,0.,0.,0.,0.,0.,0.,0.,0.,0.,0.812715,0.,0.,0.,1.607462,2.190333,0.||0.,0.,0.,0.,0.,0.,0.,0.,0.,0.,0.,0.,0.,0.,0.,0.,0.,0.,1.35335|0.,1.052323,0.,0.,0.,0.,0.,0.342013,0.17458,0.,0.,0.,0.,0.,0.,0.,0.,0.,0.,0.,0.,0.,0.,0.033399,0.,0.,0.,0.780767,1.189038,0.|
P|0.,0.,0.,0.,0.,0.,1.383724,0.,0.,1.495427|0.,0.,1.607228,0.,1.313996,0.||0.,0.,0.,0.,0.,0.,0.208506,0.,0.,0.811803|0.,0.,1.173159,0.,0.391788,0.|
S|0.,0.,1.434399,0.,0.,0.,0.,0.,0.,1.201793,1.226916,0.,0.,0.,0.,0.,0.,0.,1.373528|0.|0.,0.,0.,0.,1.834615,0.,0.,0.,1.583955,0.,0.,1.006684,0.,0.,0.,1.54931|0.,0.,0.408333,0.,0.,0.,0.,0.,0.,0.064962,0.218118,0.,0.,0.,0.,0.,0.,0.,0.319511|0.|0.,0.,0.,0.,0.465114,0.,0.,0.,0.064214,0.,0.,0.087538,0.,0.,0.,0.356259
T|0.,0.,0.,0.,0.,0.,0.,0.,0.,0.,0.,0.|0.,0.,0.,0.,0.,0.,0.,0.,0.,0.,0.,0.|0.,1.216243,0.,0.,0.867807,1.650322,0.,0.,1.199093,0.,0.|0.,0.,0.,0.,0.,0.,0.,0.,0.,0.,0.,0.|0.,0.,0.,0.,0.,0.,0.,0.,0.,0.,0.,0.|0.,0.146437,0.,0.,0.01182,0.187036,0.,0.,0.09527,0.,0.
W|0.,0.,0.,0.,0.,0.,2.257236,0.|1.501981,0.,0.,0.,0.,0.,0.,0.,0.,0.,1.753121,2.041487|0.,0.,0.,0.,0.,0.,0.|0.,0.,0.,0.,0.,0.,0.669928,0.|0.180238,0.,0.,0.,0.,0.,0.,0.,0.,0.,0.328124,0.578603|0.,0.,0.,0.,0.,0.,0.
Y|0.,0.,1.552775,1.420901,0.,0.997602,0.,0.,0.,0.,0.,0.,0.,0.,0.,0.,0.|0.,0.,0.,0.,1.679206,0.,0.,1.463445,0.,0.,0.,0.,1.324085,0.,0.,0.,0.,0.,0.,0.,0.,0.,0.,0.,0.,0.967277,0.,1.87744,0.,1.99423,2.156682|0.,1.429405,0.,0.,0.,0.,0.,1.206126,0.,0.77799,0.,0.,0.,0.,0.,0.,0.,0.,0.,0.,0.,1.535038,0.|0.,0.,0.9634,0.300775,0.,0.302026,0.,0.,0.,0.,0.,0.,0.,0.,0.,0.,0.|0.,0.,0.,0.,0.204974,0.,0.,0.436348,0.,0.,0.,0.,0.551702,0.,0.,0.,0.,0.,0.,0.,0.,0.,0.,0.,0.,0.039751,0.,0.235935,0.,1.367472,1.725345|0.,0.615583,0.,0.,0.,0.,0.,0.16299,0.,0.324162,0.,0.,0.,0.,0.,0.,0.,0.,0.,0.,0.,0.833306,0.
V|0.,1.215215,0.,0.,0.,1.178131,0.,0.,0.,0.,0.,0.,0.,0.,0.,0.,0.,0.,0.,0.,0.,0.,0.,0.,0.|0.947592,0.,0.,0.,0.,0.,0.,0.,0.,0.,0.,0.,0.,0.,0.,0.,0.,0.,0.,0.,0.,0.,0.,0.,0.,0.,0.,0.,0.,0.,0.,0.,0.,0.,0.,0.,0.||0.,0.221755,0.,0.,0.,0.22289,0.,0.,0.,0.,0.,0.,0.,0.,0.,0.,0.,0.,0.,0.,0.,0.,0.,0.,0.|0.048733,0.,0.,0.,0.,0.,0.,0.,0.,0.,0.,0.,0.,0.,0.,0.,0.,0.,0.,0.,0.,0.,0.,0.,0.,0.,0.,0.,0.,0.,0.,0.,0.,0.,0.,0.,0.|
```
