## Supplementary Data 3 for "Pharmacological proximities in the GPCR family discovered using contact-informed amino-acid and binding pocket similarities": f265.bsv

```
res|B|C|P|wB|wC|wP
A|0.,0.,0.,0.,0.,1.084869,1.582191,0.999429,0.,0.,1.168628,0.,0.,0.,0.,0.,0.,0.,0.,1.019301,1.404392,1.019301,0.,1.40439,1.019301,1.019301,0.,0.,1.296322,0.,0.,1.528893,0.,0.,0.,0.,0.,0.,0.,0.,0.,0.,0.,0.,0.,1.371191,0.,1.311505,0.,0.851476,0.,0.,0.,0.,0.,0.,0.,0.,0.,0.,0.,2.054206,1.10209,0.,0.,1.374256,0.,0.,0.,0.,0.,0.,0.,0.,1.856074,0.,0.|0.,0.,0.,0.,1.315045,1.147866,0.,0.,1.304333,1.043925,0.,1.10439,0.,0.,0.,0.,0.877816,0.,0.,0.,0.877816,0.,0.,0.,0.,0.942666,0.,0.,0.,0.,0.,0.,0.,0.,0.,0.,0.,0.,0.,0.,0.,1.415532,0.,1.343685,1.522837,0.,1.111568,0.,0.,1.106869,0.,0.,0.,0.,1.021837,0.,0.,0.,0.,0.,1.568195,0.,1.533752,0.,0.,0.,0.,0.,0.,0.,0.,0.,0.965409,0.,0.||0.,0.,0.,0.,0.,0.121384,0.354057,0.202681,0.,0.,0.106239,0.,0.,0.,0.,0.,0.,0.,0.,0.114101,0.555468,0.114101,0.,0.555468,0.114101,0.114101,0.,0.,0.568562,0.,0.,0.250554,0.,0.,0.,0.,0.,0.,0.,0.,0.,0.,0.,0.,0.,0.487535,0.,0.118035,0.,0.004322,0.,0.,0.,0.,0.,0.,0.,0.,0.,0.,0.,0.770327,0.091841,0.,0.,0.412277,0.,0.,0.,0.,0.,0.,0.,0.,0.072315,0.,0.|0.,0.,0.,0.,0.524179,0.305027,0.,0.,0.143985,0.084734,0.,0.142502,0.,0.,0.,0.,0.209628,0.,0.,0.,0.209628,0.,0.,0.,0.,0.231532,0.,0.,0.,0.,0.,0.,0.,0.,0.,0.,0.,0.,0.,0.,0.,0.849319,0.,0.191955,0.217548,0.,0.122272,0.,0.,0.129228,0.,0.,0.,0.,0.095055,0.,0.,0.,0.,0.,0.332647,0.,0.642715,0.,0.,0.,0.,0.,0.,0.,0.,0.,0.033434,0.,0.|
R|1.527327,0.,1.491073,1.807826,0.,0.,0.,1.995264,2.16457,0.,0.,0.,0.,0.,0.,0.,0.,0.,0.,0.,0.,0.,1.547701,0.,0.,1.073195,0.,0.976223,0.,0.|0.,0.,0.,0.,0.,0.,0.,0.,0.,0.,0.,1.520208,0.,0.,0.,1.520208,0.,0.,0.,0.,0.,0.,0.,0.,0.,0.,0.,1.716133,1.239716,0.,0.,0.,0.,1.38435,0.,0.,0.,0.877416|0.,0.,0.,0.,0.,0.,0.,0.,0.,0.,0.,0.,0.,0.,0.,0.,0.,0.,0.,0.,0.,0.,0.,0.,0.,0.,0.,0.,0.,0.,0.,2.362135,0.,0.,0.,0.,0.,0.,0.,0.,0.,0.,0.,0.,1.987717,0.|0.074052,0.,0.104215,0.028358,0.,0.,0.,0.285038,0.309224,0.,0.,0.,0.,0.,0.,0.,0.,0.,0.,0.,0.,0.,0.177897,0.,0.,0.174846,0.,0.127333,0.,0.|0.,0.,0.,0.,0.,0.,0.,0.,0.,0.,0.,0.982676,0.,0.,0.,0.982676,0.,0.,0.,0.,0.,0.,0.,0.,0.,0.,0.,0.374788,0.185245,0.,0.,0.,0.,1.038263,0.,0.,0.,0.138539|0.,0.,0.,0.,0.,0.,0.,0.,0.,0.,0.,0.,0.,0.,0.,0.,0.,0.,0.,0.,0.,0.,0.,0.,0.,0.,0.,0.,0.,0.,0.,0.597322,0.,0.,0.,0.,0.,0.,0.,0.,0.,0.,0.,0.,0.31385,0.
N|1.085963,0.,0.,0.,0.,0.,1.553376,0.,1.715042,0.,0.,0.,0.,1.244379,0.,1.244379,0.,0.929394,0.,0.,0.,0.,0.,0.,0.,0.,0.,0.,0.,0.,0.,0.,0.,1.655167,0.,1.640537,0.,0.,0.,0.,1.238684,0.,0.,0.,0.,0.993237,0.,0.,0.,0.,0.,0.|1.505007,0.,0.,0.,0.,0.,0.,0.,0.,0.,0.,0.,0.,0.,0.,0.,0.,0.,0.,0.,0.,0.,0.,0.,0.,1.130712,0.,0.821326,0.,0.,0.,0.,0.,0.|1.467371,0.,0.,0.,0.,0.,0.,0.,0.,0.,0.,0.,0.,0.,0.,0.,1.171125,0.,1.393255,0.,0.,1.249038,0.,0.,0.,0.,0.,0.,0.,0.,0.,0.,0.,0.,0.,0.,0.,0.,0.,0.,0.,0.,0.,0.,0.,1.601671,0.,0.,0.,0.,0.,1.560314,0.,0.,0.,1.325965,1.462154,2.104986,0.,2.104986,0.,1.036071,0.,0.,0.,0.,0.,0.,0.,0.|0.046071,0.,0.,0.,0.,0.,0.494256,0.,0.073765,0.,0.,0.,0.,0.371456,0.,0.371456,0.,0.076538,0.,0.,0.,0.,0.,0.,0.,0.,0.,0.,0.,0.,0.,0.,0.,0.376446,0.,0.241255,0.,0.,0.,0.,0.270517,0.,0.,0.,0.,0.100763,0.,0.,0.,0.,0.,0.|0.336785,0.,0.,0.,0.,0.,0.,0.,0.,0.,0.,0.,0.,0.,0.,0.,0.,0.,0.,0.,0.,0.,0.,0.,0.,0.124378,0.,0.108477,0.,0.,0.,0.,0.,0.|0.062252,0.,0.,0.,0.,0.,0.,0.,0.,0.,0.,0.,0.,0.,0.,0.,0.056667,0.,0.098347,0.,0.,0.157924,0.,0.,0.,0.,0.,0.,0.,0.,0.,0.,0.,0.,0.,0.,0.,0.,0.,0.,0.,0.,0.,0.,0.,0.288301,0.,0.,0.,0.,0.,0.529918,0.,0.,0.,0.337411,0.275181,1.61163,0.,1.61163,0.,0.060062,0.,0.,0.,0.,0.,0.,0.,0.
D|0.,0.,0.,0.,0.,0.,0.,0.,0.,0.,0.,1.318052,0.,0.,0.,0.,0.,0.,0.,1.66947,0.,0.,0.,0.,0.,0.,0.,0.,0.,0.,0.,0.,0.,0.,0.,1.206221,0.,0.,0.,0.,0.,0.,1.189402,0.,1.631579,0.,0.,0.,0.,0.,2.62553,1.605705,1.541296,1.541296,0.,0.,1.691635,0.,0.,0.,0.,0.|0.,0.,0.,0.,1.720581,0.,0.958831,0.,0.,0.,0.,0.,0.,0.937014,0.,0.,0.,0.,0.,0.,0.,0.,0.,0.,0.,0.,0.,0.,0.,0.,0.,0.,0.,0.940686,0.,0.,0.,0.,0.,1.064904,0.,1.098302,0.,0.,1.30415,0.,0.,0.,0.896465,0.,0.,0.,1.168251,0.,0.,0.,0.|0.,0.,0.,0.,0.,0.,0.,1.187483,0.,0.,0.867364,0.,0.,0.,1.551813,0.,0.,0.,1.330898,0.,0.,0.,0.,1.577369,0.,0.,0.,0.,0.,0.,0.,1.366185,0.,0.,0.,0.,1.28455,0.,0.,0.,0.,0.,0.,1.283608,0.,0.,0.,0.,0.,0.,0.,1.398817,0.,0.,0.,0.,0.,2.006324,0.,0.,0.,0.,1.22404,0.,0.,0.,0.,1.60094,0.,0.,0.,0.,0.,0.,0.,0.,0.|0.,0.,0.,0.,0.,0.,0.,0.,0.,0.,0.,0.141726,0.,0.,0.,0.,0.,0.,0.,0.086352,0.,0.,0.,0.,0.,0.,0.,0.,0.,0.,0.,0.,0.,0.,0.,0.065319,0.,0.,0.,0.,0.,0.,0.130834,0.,0.337568,0.,0.,0.,0.,0.,0.093293,0.207479,0.288993,0.288993,0.,0.,0.410093,0.,0.,0.,0.,0.|0.,0.,0.,0.,0.245797,0.,0.046395,0.,0.,0.,0.,0.,0.,0.037696,0.,0.,0.,0.,0.,0.,0.,0.,0.,0.,0.,0.,0.,0.,0.,0.,0.,0.,0.,0.143538,0.,0.,0.,0.,0.,0.117139,0.,0.189362,0.,0.,0.343504,0.,0.,0.,0.047845,0.,0.,0.,0.212409,0.,0.,0.,0.|0.,0.,0.,0.,0.,0.,0.,0.339281,0.,0.,0.074612,0.,0.,0.,0.276472,0.,0.,0.,0.099435,0.,0.,0.,0.,0.664155,0.,0.,0.,0.,0.,0.,0.,0.166056,0.,0.,0.,0.,0.241143,0.,0.,0.,0.,0.,0.,0.087439,0.,0.,0.,0.,0.,0.,0.,0.363692,0.,0.,0.,0.,0.,0.564279,0.,0.,0.,0.,0.354146,0.,0.,0.,0.,0.250147,0.,0.,0.,0.,0.,0.,0.,0.,0.
C|1.121456,0.,0.,0.,0.,0.,0.,0.,0.,0.,0.,0.,0.,0.,0.,0.,0.,0.,0.,0.,0.,0.,0.,0.,0.,0.,0.,0.,0.,1.62667,2.05681,0.|1.050782,0.,0.,1.006349,1.05766|0.,0.,1.766647,0.,0.,0.,0.,0.,1.222835,0.,0.,0.,0.,1.322579,0.,0.,0.,0.|0.343446,0.,0.,0.,0.,0.,0.,0.,0.,0.,0.,0.,0.,0.,0.,0.,0.,0.,0.,0.,0.,0.,0.,0.,0.,0.,0.,0.,0.,0.177917,0.288973,0.|0.068801,0.,0.,0.111199,0.128555|0.,0.,0.355624,0.,0.,0.,0.,0.,0.515338,0.,0.,0.,0.,0.395593,0.,0.,0.,0.
Q|0.,1.330742,0.,0.,1.115517,0.,1.41056,2.094657,0.,0.,0.,0.,0.,0.,0.,1.298396,0.,1.044724,0.,0.,0.78056,0.,0.,0.,0.,0.,0.,0.,1.568457,0.,0.,0.,0.,0.,0.|0.,0.,0.,1.762265,0.,0.,0.,0.,1.188144,1.685919,0.,0.,0.,0.,0.,0.,0.,1.399168,0.94117,0.,0.927649,0.,0.,0.,0.,0.,0.,0.,0.,0.,0.,0.,0.,0.,0.,1.557276,0.,0.|0.,1.969097,0.,0.,0.,0.,0.,0.,0.,0.,0.,0.,0.,0.,1.161699,1.198023,0.,0.,0.,0.,0.,0.,0.,1.344744,0.,1.355198,0.,0.,0.,0.,1.313062,0.,0.,1.505709,0.,0.,0.,0.,0.,0.,0.,0.,0.,0.,0.,0.,0.,0.,0.,1.064641,1.579997,0.,0.|0.,0.570318,0.,0.,0.086085,0.,0.038721,0.032857,0.,0.,0.,0.,0.,0.,0.,0.255934,0.,0.098327,0.,0.,0.011151,0.,0.,0.,0.,0.,0.,0.,0.30809,0.,0.,0.,0.,0.,0.|0.,0.,0.,0.201402,0.,0.,0.,0.,0.023297,0.019834,0.,0.,0.,0.,0.,0.,0.,0.289251,0.131764,0.,0.03313,0.,0.,0.,0.,0.,0.,0.,0.,0.,0.,0.,0.,0.,0.,0.077434,0.,0.|0.,0.38807,0.,0.,0.,0.,0.,0.,0.,0.,0.,0.,0.,0.,0.072891,0.004698,0.,0.,0.,0.,0.,0.,0.,0.459023,0.,0.189728,0.,0.,0.,0.,0.046895,0.,0.,0.260917,0.,0.,0.,0.,0.,0.,0.,0.,0.,0.,0.,0.,0.,0.,0.,0.035195,0.997893,0.,0.
E|0.,0.,0.,1.553958,0.,0.,0.,0.,0.,0.,1.7643,0.,0.,0.,0.,0.,0.,0.,0.,0.,0.,0.,0.,0.,0.,0.,0.,0.,0.,0.,0.,0.,0.,1.157233,0.,0.,0.,0.,0.,0.,0.,0.,1.185195,0.,0.,0.|0.,0.,0.,0.,0.,1.11194,0.,0.,0.,0.831757,0.,0.,0.,0.,0.,0.,1.422323,1.422323,0.,0.,0.,0.,0.,0.,0.,0.,0.,1.25683,0.,0.|0.,0.,1.696066,0.,0.,0.,0.,0.,0.,0.,0.,0.,0.,1.007901,0.,0.,0.,0.,0.,0.,0.,0.,0.,0.,0.,0.,1.569484,0.,1.176695,0.,0.,0.,0.,0.,0.,0.,0.,1.379321,0.,0.,0.,0.,0.,0.,0.,0.,0.,0.,0.,1.265601,0.,0.,0.,0.,1.441327,0.,0.,0.|0.,0.,0.,0.873392,0.,0.,0.,0.,0.,0.,0.027675,0.,0.,0.,0.,0.,0.,0.,0.,0.,0.,0.,0.,0.,0.,0.,0.,0.,0.,0.,0.,0.,0.,0.21825,0.,0.,0.,0.,0.,0.,0.,0.,0.11754,0.,0.,0.|0.,0.,0.,0.,0.,0.091572,0.,0.,0.,0.099811,0.,0.,0.,0.,0.,0.,0.257736,0.257736,0.,0.,0.,0.,0.,0.,0.,0.,0.,0.145418,0.,0.|0.,0.,0.346641,0.,0.,0.,0.,0.,0.,0.,0.,0.,0.,0.30237,0.,0.,0.,0.,0.,0.,0.,0.,0.,0.,0.,0.,0.189602,0.,0.08687,0.,0.,0.,0.,0.,0.,0.,0.,0.096552,0.,0.,0.,0.,0.,0.,0.,0.,0.,0.,0.,0.148894,0.,0.,0.,0.,0.321618,0.,0.,0.
G|0.,0.,0.,1.73058,0.,1.785602,1.622801,0.,0.,0.,0.,0.,0.,2.090466,0.,0.,0.,0.,0.,0.,0.,0.,0.,0.,0.,0.,0.,0.,0.,1.398949,0.,0.,1.369142,1.691955,1.369141,0.,1.369142,1.369141,1.691955,0.,1.503691,0.,0.,0.,0.,0.,1.311498,0.,0.,0.,0.,0.,0.,0.,0.,0.,0.,0.,0.,0.,1.787948,0.,0.,0.,0.,0.,0.,0.,0.,1.378679,1.657733,0.,0.,0.,0.,0.,0.,0.,1.739965,0.,0.,0.,0.,0.,0.,0.,1.175057,0.,0.,1.388357,0.,0.,0.,0.,0.,0.,0.,1.561603,0.,0.,0.,0.|||0.,0.,0.,1.114061,0.,0.860217,0.769942,0.,0.,0.,0.,0.,0.,0.726233,0.,0.,0.,0.,0.,0.,0.,0.,0.,0.,0.,0.,0.,0.,0.,0.615538,0.,0.,1.083052,0.681832,1.083052,0.,1.083052,1.083052,0.681833,0.,0.870558,0.,0.,0.,0.,0.,0.123558,0.,0.,0.,0.,0.,0.,0.,0.,0.,0.,0.,0.,0.,0.367917,0.,0.,0.,0.,0.,0.,0.,0.,0.296295,0.530765,0.,0.,0.,0.,0.,0.,0.,0.061826,0.,0.,0.,0.,0.,0.,0.,0.01836,0.,0.,0.262946,0.,0.,0.,0.,0.,0.,0.,0.258116,0.,0.,0.,0.||
H|1.449041,0.,0.,0.,0.,0.,1.450516,0.,0.,0.,0.,0.,0.,0.,0.,0.,0.|0.,0.,0.,0.,0.,0.,0.,0.746651,0.,0.,0.,0.,0.,1.609482,0.,0.,0.,1.430393,1.145955,0.,0.,1.363646,0.,1.196481,0.,0.,1.784808,1.962465,0.,0.,0.,1.430966,0.,0.,0.,0.,0.,1.042346,0.,0.,0.|0.,0.,0.,0.,0.,0.,0.,0.,1.704422,1.635543,0.,0.,0.,0.,1.53274,0.,0.,0.,1.626632,1.656627,0.,0.,0.,0.,0.,1.528159,0.,0.,1.621272,2.107666,0.,0.,0.,1.593017,0.,0.,0.,0.,2.059741,0.,0.,0.,0.,0.|0.225825,0.,0.,0.,0.,0.,0.090657,0.,0.,0.,0.,0.,0.,0.,0.,0.,0.|0.,0.,0.,0.,0.,0.,0.,0.007179,0.,0.,0.,0.,0.,0.421531,0.,0.,0.,0.306513,0.507494,0.,0.,0.550243,0.,0.027331,0.,0.,0.669303,0.654155,0.,0.,0.,0.467254,0.,0.,0.,0.,0.,0.109721,0.,0.,0.|0.,0.,0.,0.,0.,0.,0.,0.,0.385134,0.353843,0.,0.,0.,0.,0.383185,0.,0.,0.,1.057311,0.85198,0.,0.,0.,0.,0.,0.050421,0.,0.,0.607977,0.686588,0.,0.,0.,0.747743,0.,0.,0.,0.,0.216815,0.,0.,0.,0.,0.
I|0.,0.,0.,0.,0.,0.,0.,0.,0.,0.,0.,0.,0.,0.960547,0.,0.,0.,0.,0.,0.,0.886535,0.,0.,0.,0.,0.,0.,0.,0.,0.,1.334479,0.,0.,0.,1.116656,0.,1.237121,1.223173,0.,0.,0.,0.,0.,0.,0.,0.,0.,0.,0.,0.,0.,1.527043,0.,0.,0.966315,0.,0.|0.,0.,0.,0.,0.,1.096502,0.,0.,0.,1.446754,0.,0.,0.,0.,0.,0.,1.519958,0.,0.,0.,0.,0.,0.,0.,0.,0.,0.,1.369889,1.694783,0.,0.,0.,0.,0.,1.455618,0.,0.,0.,0.,0.,0.,0.,0.,0.,0.,0.,0.,0.,1.568455,1.293345,0.,0.,0.,0.,0.,1.584743,1.584743,1.214384,0.,1.427976,0.,0.,0.,0.,0.,0.,1.152499,1.343889,0.,0.,0.,0.,0.,0.,1.360402,0.,0.,0.,0.,0.,0.,0.,1.508307,0.,0.,0.,0.,0.,0.,0.987622,1.452509,0.,0.||0.,0.,0.,0.,0.,0.,0.,0.,0.,0.,0.,0.,0.,0.185912,0.,0.,0.,0.,0.,0.,0.044082,0.,0.,0.,0.,0.,0.,0.,0.,0.,0.173434,0.,0.,0.,0.164304,0.,0.049485,0.036695,0.,0.,0.,0.,0.,0.,0.,0.,0.,0.,0.,0.,0.,0.328125,0.,0.,0.029282,0.,0.|0.,0.,0.,0.,0.,0.558219,0.,0.,0.,0.364218,0.,0.,0.,0.,0.,0.,0.20038,0.,0.,0.,0.,0.,0.,0.,0.,0.,0.,0.30621,0.437363,0.,0.,0.,0.,0.,0.402104,0.,0.,0.,0.,0.,0.,0.,0.,0.,0.,0.,0.,0.,0.509606,0.182096,0.,0.,0.,0.,0.,0.574307,0.574307,0.048575,0.,0.726514,0.,0.,0.,0.,0.,0.,0.107209,0.343786,0.,0.,0.,0.,0.,0.,0.278264,0.,0.,0.,0.,0.,0.,0.,0.286703,0.,0.,0.,0.,0.,0.,0.085508,0.194925,0.,0.|
L|1.247077,0.,1.390101,1.832229,0.,0.,0.,0.,0.,0.,0.,0.,0.,1.658982,0.,0.,0.,0.,0.,0.,0.,0.,0.,0.,0.,1.704592,1.187999,1.704865,2.179001,1.552039,0.,0.,0.,0.,0.,0.,0.,0.,1.122188,0.,0.,0.,0.,0.,0.,0.,0.,0.,1.592321,0.,0.,0.,0.,0.,0.,0.,0.,0.,0.,0.,1.291678,0.,0.,0.,0.,0.,0.,0.,0.,0.,0.,0.,0.,0.,0.,0.,0.,0.,0.,0.,0.|1.565701,0.,1.577335,0.,0.,0.,0.,0.,1.244762,1.162777,0.,0.,0.,1.329614,0.922825,1.504461,0.,0.,0.,1.004225,0.,1.847439,0.,0.,0.,0.,0.,0.,0.,0.,0.,0.,1.289152,0.,0.,0.,0.,0.,2.521105,1.182643,0.685911,1.079855,1.394775,0.,1.394775,0.,1.628537,1.563357,1.374632,0.,1.040903,1.088605,0.,1.316075,1.250008,0.,1.316075,0.,0.,1.300064,0.,0.,0.,0.,1.500194,0.,2.299268,0.,0.,0.,1.42047,0.,0.,1.534131,0.,0.,0.,0.,0.,0.,0.,0.,0.,0.,0.,0.,1.128603,0.,1.406351,0.,0.,0.,0.,0.,1.378509,0.,0.,0.,0.,0.,0.,0.972094,0.,0.,0.,1.129738,1.46928,0.,0.,0.,1.212484,1.206024,0.,0.,0.,0.,0.,0.,1.343992,0.,0.,0.,0.,1.298336,0.,0.,0.,1.789831,1.797746,0.,0.,0.,0.,0.,0.,1.195912,0.,0.,0.,0.,0.||0.545596,0.,0.52763,1.176907,0.,0.,0.,0.,0.,0.,0.,0.,0.,0.387814,0.,0.,0.,0.,0.,0.,0.,0.,0.,0.,0.,0.608783,0.424285,0.487104,0.778215,0.22172,0.,0.,0.,0.,0.,0.,0.,0.,0.064125,0.,0.,0.,0.,0.,0.,0.,0.,0.,0.329446,0.,0.,0.,0.,0.,0.,0.,0.,0.,0.,0.,0.270637,0.,0.,0.,0.,0.,0.,0.,0.,0.,0.,0.,0.,0.,0.,0.,0.,0.,0.,0.,0.|0.199271,0.,0.926684,0.,0.,0.,0.,0.,0.758173,0.084566,0.,0.,0.,0.340927,0.245226,0.631242,0.,0.,0.,0.101075,0.,0.357569,0.,0.,0.,0.,0.,0.,0.,0.,0.,0.,0.40286,0.,0.,0.,0.,0.,0.720316,0.253423,0.048994,0.385662,1.040877,0.,1.040877,0.,0.498141,1.066761,0.468992,0.,0.100733,0.56186,0.,0.45081,0.359118,0.,0.45081,0.,0.,0.520026,0.,0.,0.,0.,0.22205,0.,0.875912,0.,0.,0.,0.464459,0.,0.,0.800709,0.,0.,0.,0.,0.,0.,0.,0.,0.,0.,0.,0.,0.298366,0.,0.351588,0.,0.,0.,0.,0.,0.228461,0.,0.,0.,0.,0.,0.,0.271282,0.,0.,0.,0.229478,0.511054,0.,0.,0.,0.109701,0.275663,0.,0.,0.,0.,0.,0.,0.393545,0.,0.,0.,0.,0.160951,0.,0.,0.,0.376806,0.378473,0.,0.,0.,0.,0.,0.,0.336512,0.,0.,0.,0.,0.|
K|0.,1.15067,0.,0.,0.,0.,0.,0.,0.,0.,0.,0.,0.,0.,0.,1.238068,0.,0.,0.,0.,0.,0.,0.,0.975867,0.,0.,0.,0.,0.,1.01317,0.,0.,0.,0.,0.,0.|1.322359,0.,0.,0.,0.,1.430779,0.,0.,0.,0.,0.,0.,0.,0.,0.,0.,0.,0.,0.,1.159763,0.,0.,0.,0.,0.,0.,0.,0.,0.,0.,0.,0.,0.,1.343861,0.,0.,0.,1.305227,1.435179,0.,2.079701,1.208845,0.,0.,0.,0.,0.,0.833699,0.|0.,0.,0.,0.,0.,0.,0.,0.,0.,0.,0.,0.,0.,0.,0.,0.,0.,0.,0.,1.080977,0.,0.,0.,0.,0.,0.,0.,0.,1.505614,0.,0.,0.,0.,0.,0.,0.,1.328107,0.,0.,0.,0.8636,0.,0.,0.,0.,0.,0.,2.027515,0.,0.,0.,0.,0.,0.,0.,2.129749,0.,0.,0.|0.,0.370146,0.,0.,0.,0.,0.,0.,0.,0.,0.,0.,0.,0.,0.,0.022485,0.,0.,0.,0.,0.,0.,0.,0.086106,0.,0.,0.,0.,0.,0.081054,0.,0.,0.,0.,0.,0.|0.160286,0.,0.,0.,0.,0.66036,0.,0.,0.,0.,0.,0.,0.,0.,0.,0.,0.,0.,0.,0.116364,0.,0.,0.,0.,0.,0.,0.,0.,0.,0.,0.,0.,0.,0.282211,0.,0.,0.,0.268038,0.342669,0.,0.301406,0.155685,0.,0.,0.,0.,0.,0.087758,0.|0.,0.,0.,0.,0.,0.,0.,0.,0.,0.,0.,0.,0.,0.,0.,0.,0.,0.,0.,0.144612,0.,0.,0.,0.,0.,0.,0.,0.,0.184805,0.,0.,0.,0.,0.,0.,0.,0.239059,0.,0.,0.,0.065177,0.,0.,0.,0.,0.,0.,0.235074,0.,0.,0.,0.,0.,0.,0.,0.56046,0.,0.,0.
M|0.,0.,0.,0.,0.,0.,0.,0.,0.,0.,0.,0.,0.,0.,0.,0.,1.674803,0.,0.,0.,0.,0.,1.457366,0.,0.,1.523984,0.,0.,0.,0.,0.,0.,1.313183|0.,0.,0.,2.037226,0.,0.,0.,0.,1.258154,0.,0.,0.,0.,1.319442,0.,0.,0.,0.,0.,0.,0.,1.525075,1.366985,0.,1.314996,0.,0.,1.263731,1.471518,0.,0.,0.,0.,0.,0.,1.350529,1.539373,1.825268,1.287767,1.287767,1.314,1.574009,0.,0.,0.,0.,0.,2.171963,0.,0.,0.,0.,0.,0.,1.346753,0.,1.529607,1.002293,0.,0.,0.,1.301817,0.,0.||0.,0.,0.,0.,0.,0.,0.,0.,0.,0.,0.,0.,0.,0.,0.,0.,0.173255,0.,0.,0.,0.,0.,0.543316,0.,0.,0.280273,0.,0.,0.,0.,0.,0.,0.028424|0.,0.,0.,0.981573,0.,0.,0.,0.,0.316738,0.,0.,0.,0.,0.239706,0.,0.,0.,0.,0.,0.,0.,0.549907,0.298537,0.,0.536579,0.,0.,0.439559,0.354345,0.,0.,0.,0.,0.,0.,0.385865,1.026249,0.322106,0.270185,0.270185,0.507158,0.869847,0.,0.,0.,0.,0.,0.071664,0.,0.,0.,0.,0.,0.,0.37196,0.,0.752127,0.279551,0.,0.,0.,0.197245,0.,0.|
F|0.,0.,0.,0.,0.,0.,0.,0.,0.,0.,0.,0.,0.,0.,1.646807,0.,0.,0.,1.646808,0.,0.,0.,0.,0.,0.,0.,0.,0.,0.,0.,0.,1.452254,0.,1.928187,0.,0.,0.,1.386036,0.,0.,1.26156,1.106075,0.,0.,0.,0.,0.,0.,0.,0.,0.,0.,0.|0.,0.,2.14957,0.,0.,0.,0.,0.,0.,0.,0.,0.,0.,0.,0.,0.,0.,0.,0.,0.,0.,2.377642,0.,0.,0.,0.985718,1.481125,0.,0.,1.481125,0.985715,0.,0.,0.,0.,1.629665,1.654678,0.,1.740276,0.,0.,0.,1.917055,0.,0.,0.,0.,0.,0.,0.,0.,0.,0.,0.,0.,0.,0.,0.,0.,0.,1.290559,0.,2.031375,0.,0.,0.,0.,1.337696,0.,0.,0.,0.,1.804848,0.,0.,1.438233,1.620259,0.,0.,0.,0.,1.167661,0.,0.,0.,0.,0.,0.,0.,0.,0.,0.,1.275243,2.837197,1.74549,0.,1.58967,0.,0.,0.,0.,0.,0.,0.,0.,1.608956||0.,0.,0.,0.,0.,0.,0.,0.,0.,0.,0.,0.,0.,0.,0.688218,0.,0.,0.,0.688218,0.,0.,0.,0.,0.,0.,0.,0.,0.,0.,0.,0.,0.103732,0.,0.283557,0.,0.,0.,0.238972,0.,0.,0.060837,0.036495,0.,0.,0.,0.,0.,0.,0.,0.,0.,0.,0.|0.,0.,1.231117,0.,0.,0.,0.,0.,0.,0.,0.,0.,0.,0.,0.,0.,0.,0.,0.,0.,0.,0.46867,0.,0.,0.,0.147122,0.585818,0.,0.,0.585818,0.147122,0.,0.,0.,0.,1.229397,1.335354,0.,1.178897,0.,0.,0.,0.910866,0.,0.,0.,0.,0.,0.,0.,0.,0.,0.,0.,0.,0.,0.,0.,0.,0.,0.458865,0.,0.298732,0.,0.,0.,0.,0.387932,0.,0.,0.,0.,0.954287,0.,0.,0.251873,0.448244,0.,0.,0.,0.,0.164202,0.,0.,0.,0.,0.,0.,0.,0.,0.,0.,0.956432,1.063949,0.978532,0.,0.582879,0.,0.,0.,0.,0.,0.,0.,0.,0.341294|
P|0.834579,0.,0.,0.,0.,0.,0.,0.,0.,1.57834,2.365742,0.,0.,0.,0.,0.,0.,0.,1.470034,1.101195,0.,0.,0.,0.,0.,0.,0.,0.,0.,0.,0.,0.,0.,0.,0.,0.|1.032401,0.,1.607228,0.,0.,0.,0.,0.,0.,0.,0.808608,2.083027,0.,1.077906,0.,1.505128,0.,0.,0.,1.579224,1.579224,0.,1.081498,1.084255,1.26349,0.,1.26349,0.,0.,0.,1.471683,0.,0.,2.515708,0.,0.,1.973037,0.,0.,0.,0.,0.,0.,0.,0.||0.046945,0.,0.,0.,0.,0.,0.,0.,0.,0.563693,0.337963,0.,0.,0.,0.,0.,0.,0.,0.560013,0.16194,0.,0.,0.,0.,0.,0.,0.,0.,0.,0.,0.,0.,0.,0.,0.,0.|0.477485,0.,1.173159,0.,0.,0.,0.,0.,0.,0.,0.177894,0.595151,0.,0.278169,0.,0.507253,0.,0.,0.,0.561737,0.561737,0.,0.1545,0.127559,0.292634,0.,0.292634,0.,0.,0.,0.048558,0.,0.,0.628927,0.,0.,0.638888,0.,0.,0.,0.,0.,0.,0.,0.|
S|0.,1.114404,0.,0.,0.,1.434399,0.,0.,0.,0.,0.,0.,0.,1.544614,1.624696,0.,0.,0.,0.,0.,0.,0.,0.,0.,1.34455,0.,0.978937,0.,1.856143,0.,1.583803,1.224746,0.,1.328292,1.394052,0.,0.,1.394052,0.,0.,0.,0.,0.,0.,0.,0.,0.,0.,0.,0.,0.,0.,0.,0.,0.,1.853285,0.,0.,0.,0.,0.,0.,0.,0.,0.,0.,0.,0.,0.,0.,0.,0.,0.,0.,0.,0.,0.,0.,0.,1.270496,0.|0.|1.460747,0.,0.,0.,0.,1.093313,0.,0.,0.,0.,0.,0.,1.433454,1.851557,0.,0.,0.,0.,1.857578,0.,0.,0.,0.,0.,1.374197,0.,1.792474,0.,0.,1.255276,1.182086,0.,0.990443,0.,1.216904,0.,1.216904,0.,0.,0.,0.,0.,0.,0.,0.,1.331297,0.,0.,0.,0.,0.,1.827623,0.,0.,0.,0.,0.,0.,0.,0.,0.,0.,0.,0.,0.,0.,0.,0.,1.633456,0.,0.,0.,0.,0.,0.,0.,1.759118,0.|0.,0.390042,0.,0.,0.,0.408333,0.,0.,0.,0.,0.,0.,0.,0.006057,0.019114,0.,0.,0.,0.,0.,0.,0.,0.,0.,0.208637,0.,0.016878,0.,1.113686,0.,0.861367,0.451222,0.,0.171393,0.292674,0.,0.,0.292674,0.,0.,0.,0.,0.,0.,0.,0.,0.,0.,0.,0.,0.,0.,0.,0.,0.,0.218034,0.,0.,0.,0.,0.,0.,0.,0.,0.,0.,0.,0.,0.,0.,0.,0.,0.,0.,0.,0.,0.,0.,0.,0.132,0.|0.|0.203619,0.,0.,0.,0.,0.191529,0.,0.,0.,0.,0.,0.,0.005621,0.021783,0.,0.,0.,0.,0.643008,0.,0.,0.,0.,0.,0.142158,0.,0.860388,0.,0.,0.177215,0.331814,0.,0.159749,0.,0.221866,0.,0.221866,0.,0.,0.,0.,0.,0.,0.,0.,0.206663,0.,0.,0.,0.,0.,0.648896,0.,0.,0.,0.,0.,0.,0.,0.,0.,0.,0.,0.,0.,0.,0.,0.,0.331426,0.,0.,0.,0.,0.,0.,0.,0.098998,0.
T|0.,0.,0.,0.,1.424169,0.,0.,0.,0.,0.,0.,0.,0.,0.840761,0.,0.,0.,1.035277,1.04464,0.,0.,0.,0.,0.,0.,0.,0.,0.,0.,0.,0.,0.,0.,0.,0.,0.,0.,0.,1.3591|0.,0.,0.,0.,0.,0.,0.,0.,0.,0.,0.756024,1.063227,0.,0.,0.,0.,0.,1.178989,1.211942,0.,0.,1.003128,0.,0.,0.,0.,0.,0.,0.,0.,0.,0.,0.,0.,0.,1.627715,1.063493,0.,0.,0.,0.,0.,0.,0.,0.,0.,0.,0.|0.,0.,0.,0.,0.,0.,0.,0.,1.027268,1.002572,0.,0.,0.,0.,0.,1.232932,1.216243,0.,0.,0.,0.,0.,0.,0.,0.,0.,0.,0.,0.,0.,0.,0.,0.,0.,0.,1.337146,0.,0.,0.,0.,0.,0.,0.,1.220927,0.,0.,0.,0.|0.,0.,0.,0.,0.239021,0.,0.,0.,0.,0.,0.,0.,0.,0.038656,0.,0.,0.,0.055399,0.048913,0.,0.,0.,0.,0.,0.,0.,0.,0.,0.,0.,0.,0.,0.,0.,0.,0.,0.,0.,0.146019|0.,0.,0.,0.,0.,0.,0.,0.,0.,0.,0.003635,0.1161,0.,0.,0.,0.,0.,0.007886,0.09728,0.,0.,0.039852,0.,0.,0.,0.,0.,0.,0.,0.,0.,0.,0.,0.,0.,0.402357,0.107544,0.,0.,0.,0.,0.,0.,0.,0.,0.,0.,0.|0.,0.,0.,0.,0.,0.,0.,0.,0.009878,0.057619,0.,0.,0.,0.,0.,0.08247,0.146437,0.,0.,0.,0.,0.,0.,0.,0.,0.,0.,0.,0.,0.,0.,0.,0.,0.,0.,0.266678,0.,0.,0.,0.,0.,0.,0.,0.279069,0.,0.,0.,0.
W|0.,0.,0.,0.,0.,0.,0.,0.,0.,0.,0.,0.,0.,1.009696,1.246402,0.,0.,0.,0.,0.,0.,0.|1.425189,0.,0.,0.,0.,0.,1.942918,0.,1.129364,0.,1.129364,0.,1.703019,0.,0.,0.,0.,0.,1.478352,2.167805,1.658022,0.985954,0.,1.723463,1.723463,0.,2.336652,0.,0.,0.,0.,1.790488,0.,0.,1.790488,1.247034,0.,0.,0.,1.659071,0.,0.|0.,0.,0.,0.,0.,0.,0.,0.,0.,0.,0.,0.,0.,0.,1.412833,1.412833,0.,0.|0.,0.,0.,0.,0.,0.,0.,0.,0.,0.,0.,0.,0.,0.089091,0.146635,0.,0.,0.,0.,0.,0.,0.|0.563811,0.,0.,0.,0.,0.,0.692304,0.,0.463545,0.,0.463545,0.,0.706269,0.,0.,0.,0.,0.,0.675818,1.589723,0.63395,0.115995,0.,0.817119,0.817119,0.,0.159836,0.,0.,0.,0.,1.00715,0.,0.,1.00715,0.214334,0.,0.,0.,0.611237,0.,0.|0.,0.,0.,0.,0.,0.,0.,0.,0.,0.,0.,0.,0.,0.,0.264906,0.264906,0.,0.
Y|0.,1.552775,0.,0.,1.536928,0.,0.,0.,0.,0.,1.232621,0.,0.,0.,0.,0.,0.,0.,1.445544,1.213067,0.,0.,0.,0.,0.,0.971734,0.,0.,0.,0.,2.398889,0.,0.,0.,0.,0.,0.,0.,0.,0.,0.986599,0.,0.,0.,0.,0.894855,0.|0.,0.,1.293643,0.,0.,1.197764,0.,0.,1.337302,1.558429,1.058316,0.,1.163935,0.,0.,0.,1.461815,0.,0.,0.,0.,0.,0.,0.,0.,0.,2.020347,0.,0.,1.551064,0.,0.,0.,0.,0.,0.,0.,0.,0.,0.,1.714173,2.031649,0.,0.,0.,0.,0.,0.,0.,0.,0.,0.,1.869814,0.,0.,0.,0.,1.276894,0.,0.,0.,0.,0.,0.,0.,0.,0.,2.064356,1.108029,0.919269,0.,1.139448,0.,1.139448,0.,0.,0.,2.35441,0.,0.,0.,1.144574,0.,1.966308,0.,0.,0.,0.,0.,2.074436,1.869006,0.,0.,0.,0.946898,1.34185|0.,0.,1.429405,0.,0.,0.886985,0.,0.,0.,1.129196,0.,0.,0.,0.,0.,0.,0.,0.,0.,0.,0.,0.,0.,0.,1.182029,0.,0.,0.,0.,0.,0.,0.,1.356024,0.,0.,0.,0.,0.,0.,0.,0.,0.,0.,0.,0.822286,0.,0.,0.,0.,0.,0.,0.,0.,1.339397,0.,0.,0.,0.,0.,0.,0.,0.,0.,0.,0.,1.442579,0.,1.46658,1.46658,0.,0.,1.138841,0.,1.119135,0.,0.,0.,0.,0.,0.,0.,1.431425,0.,0.,0.,1.546272,0.|0.,0.9634,0.,0.,0.79042,0.,0.,0.,0.,0.,0.053172,0.,0.,0.,0.,0.,0.,0.,0.032816,0.043324,0.,0.,0.,0.,0.,0.138819,0.,0.,0.,0.,0.606616,0.,0.,0.,0.,0.,0.,0.,0.,0.,0.076312,0.,0.,0.,0.,0.042612,0.|0.,0.,0.292722,0.,0.,0.478228,0.,0.,0.26746,0.60212,0.068278,0.,0.125376,0.,0.,0.,0.15478,0.,0.,0.,0.,0.,0.,0.,0.,0.,1.524122,0.,0.,0.398845,0.,0.,0.,0.,0.,0.,0.,0.,0.,0.,0.95504,0.798148,0.,0.,0.,0.,0.,0.,0.,0.,0.,0.,0.554245,0.,0.,0.,0.,0.689816,0.,0.,0.,0.,0.,0.,0.,0.,0.,0.336058,0.103072,0.106892,0.,0.391685,0.,0.391685,0.,0.,0.,0.882904,0.,0.,0.,0.174411,0.,0.693991,0.,0.,0.,0.,0.,0.846709,0.295106,0.,0.,0.,0.110676,0.429857|0.,0.,0.615583,0.,0.,0.1657,0.,0.,0.,0.256635,0.,0.,0.,0.,0.,0.,0.,0.,0.,0.,0.,0.,0.,0.,0.40189,0.,0.,0.,0.,0.,0.,0.,0.32932,0.,0.,0.,0.,0.,0.,0.,0.,0.,0.,0.,0.011747,0.,0.,0.,0.,0.,0.,0.,0.,0.514817,0.,0.,0.,0.,0.,0.,0.,0.,0.,0.,0.,0.167742,0.,0.802036,0.802036,0.,0.,0.28471,0.,0.149218,0.,0.,0.,0.,0.,0.,0.,0.165539,0.,0.,0.,0.026775,0.
V|0.,0.,0.,0.,0.,0.,0.,0.,0.,0.,0.,0.,0.,0.,0.,0.,0.,0.,0.,0.,0.,0.,0.,0.,0.,0.,0.,0.,0.,0.,0.,0.,0.,0.,0.,0.,0.,0.,0.,0.,1.583204,0.,0.,0.,0.,0.,0.,0.,0.,0.,0.,0.983735,0.,1.429613,0.,0.,0.,0.,0.,0.,0.,0.|1.147707,0.,1.154526,0.,0.,0.,1.281851,0.95084,1.081566,0.,0.,0.,0.826772,1.429904,0.,0.,0.,0.,0.,0.,0.,0.,0.,1.809349,0.,2.002065,0.,2.002066,0.,0.,1.96983,0.,0.,0.,0.,0.,0.,0.,0.,0.,0.,0.,0.,0.,0.,0.,0.,0.,1.400537,0.,0.,0.,0.,1.427712,0.,1.024106,0.,0.,0.,1.362313,0.,0.,0.,1.296902,0.,0.,0.,0.,1.423981,0.,0.,0.,0.918742,0.,0.,0.,1.151459,0.,0.,1.305348,0.,0.,0.,0.,0.,0.,0.,1.502136,0.,0.,0.,0.,0.,0.,0.||0.,0.,0.,0.,0.,0.,0.,0.,0.,0.,0.,0.,0.,0.,0.,0.,0.,0.,0.,0.,0.,0.,0.,0.,0.,0.,0.,0.,0.,0.,0.,0.,0.,0.,0.,0.,0.,0.,0.,0.,0.139694,0.,0.,0.,0.,0.,0.,0.,0.,0.,0.,0.014981,0.,0.089351,0.,0.,0.,0.,0.,0.,0.,0.|0.104337,0.,0.429787,0.,0.,0.,0.292994,0.271668,0.267484,0.,0.,0.,0.043864,0.314947,0.,0.,0.,0.,0.,0.,0.,0.,0.,1.08561,0.,0.95621,0.,0.956211,0.,0.,1.347778,0.,0.,0.,0.,0.,0.,0.,0.,0.,0.,0.,0.,0.,0.,0.,0.,0.,0.164769,0.,0.,0.,0.,0.399759,0.,0.206618,0.,0.,0.,0.510867,0.,0.,0.,0.200789,0.,0.,0.,0.,0.355995,0.,0.,0.,0.157909,0.,0.,0.,0.200254,0.,0.,0.489505,0.,0.,0.,0.,0.,0.,0.,0.316239,0.,0.,0.,0.,0.,0.,0.|
```
