## Supplementary Data 3 for "Pharmacological proximities in the GPCR family discovered using contact-informed amino-acid and binding pocket similarities": f283.bsv

```
res|B|C|P|wB|wC|wP
A|1.272609,1.523851,0.,1.369172,0.,0.,0.,0.,0.,0.,0.,0.,0.902502,1.467755,0.,0.,0.,0.,0.,1.38245,0.,0.,0.,0.,0.,0.,0.,0.,1.454208,1.913813,0.,0.,0.,2.032843,0.,0.,0.,1.264134,0.,0.,1.006128,0.,1.452763,0.,0.,0.,0.,0.,0.,1.319365,0.,1.224866,0.,0.,1.374256,0.,0.,0.,0.,0.,0.,0.,0.|0.,0.951991,0.,0.,0.,0.,0.,0.,0.,0.,0.,0.,0.,1.013726,1.260447,0.,0.,0.,1.211447,0.,0.,0.,0.,0.,0.,0.,0.,1.5405,0.904864,0.,0.,0.,0.918877,0.,0.,1.311727,0.,0.,0.,0.,1.435592,0.,0.,1.089825,1.104484,0.,1.405423,0.849067,0.,0.,0.,0.,1.331001,0.839447,0.,1.533752,0.,0.,0.,0.,0.||0.206877,0.136873,0.,0.097798,0.,0.,0.,0.,0.,0.,0.,0.,0.092905,0.453277,0.,0.,0.,0.,0.,0.282673,0.,0.,0.,0.,0.,0.,0.,0.,0.150435,0.175758,0.,0.,0.,0.469775,0.,0.,0.,0.231345,0.,0.,0.582495,0.,0.095524,0.,0.,0.,0.,0.,0.,0.133849,0.,0.080319,0.,0.,0.412277,0.,0.,0.,0.,0.,0.,0.,0.|0.,0.176717,0.,0.,0.,0.,0.,0.,0.,0.,0.,0.,0.,0.283247,0.444864,0.,0.,0.,0.209004,0.,0.,0.,0.,0.,0.,0.,0.,0.956172,0.083784,0.,0.,0.,0.084387,0.,0.,0.292107,0.,0.,0.,0.,0.243957,0.,0.,0.630951,0.203375,0.,0.211776,0.053503,0.,0.,0.,0.,0.366507,0.027523,0.,0.642715,0.,0.,0.,0.,0.|
R|0.,0.,0.,0.,0.,0.,1.089093,0.,0.,1.750588,0.,0.,0.,0.,0.,0.,0.,0.,0.,0.,0.,1.043898,0.,0.,0.,0.,0.,0.,0.,1.547701,0.,1.648539,0.,0.,0.,0.|1.031133,0.,0.,0.,0.,0.,1.42213,0.,0.,0.,0.,0.,1.562944,0.,1.520208,0.,0.,0.,0.,0.,0.,0.,1.6742,0.,0.,1.507323,0.,0.,1.499285,0.,0.,0.,0.,0.,0.,0.,1.716133,1.239716,0.,0.,1.547822,0.,0.,0.,0.,1.675005|2.092145,2.010459,0.,0.,0.,0.,0.,0.,0.,0.,1.85171,0.,0.,0.,0.,0.,0.,2.263232,0.,0.,0.,0.,0.,0.,0.,0.,0.,0.,0.,0.,0.,0.,2.424754,0.,0.,2.204407,0.,0.,0.,0.,0.,1.619183,0.,0.,0.,2.362135,0.,0.,0.,1.047969,0.,2.16265,0.,0.,0.,0.,2.020399,0.|0.,0.,0.,0.,0.,0.,0.052254,0.,0.,0.46097,0.,0.,0.,0.,0.,0.,0.,0.,0.,0.,0.,0.095868,0.,0.,0.,0.,0.,0.,0.,0.177897,0.,0.537567,0.,0.,0.,0.|0.147305,0.,0.,0.,0.,0.,0.423766,0.,0.,0.,0.,0.,0.293052,0.,0.982676,0.,0.,0.,0.,0.,0.,0.,0.679046,0.,0.,0.266783,0.,0.,0.13268,0.,0.,0.,0.,0.,0.,0.,0.374788,0.185245,0.,0.,0.329864,0.,0.,0.,0.,0.396712|0.494694,0.465476,0.,0.,0.,0.,0.,0.,0.,0.,0.261858,0.,0.,0.,0.,0.,0.,0.282904,0.,0.,0.,0.,0.,0.,0.,0.,0.,0.,0.,0.,0.,0.,0.579366,0.,0.,0.468193,0.,0.,0.,0.,0.,1.026799,0.,0.,0.,0.597322,0.,0.,0.,0.254053,0.,0.496346,0.,0.,0.,0.,0.478516,0.
N|0.,0.,0.,0.,0.,0.,0.,0.,0.,0.,0.,0.,0.,0.,0.,0.,0.,0.,0.,0.,0.,0.,0.,0.,0.,0.,0.,1.238684,0.,0.,0.,0.,0.,0.,0.,0.,1.028186,1.110903|0.,0.,0.,0.,0.,0.,0.,0.,0.,0.,0.,0.,0.,0.,0.,0.,0.,0.,0.,0.,0.,0.,0.,0.,0.,0.,0.,0.,1.259523,0.,0.,0.|0.,0.,0.,0.,0.,0.,0.,0.,0.,0.,0.,0.,0.,0.,1.604931,0.,0.,1.749632,0.,1.749632,0.,0.,0.,0.,0.,1.742477,0.,0.,0.,0.,0.,0.,0.,0.,0.,0.,0.,0.,0.,0.,0.,0.,0.,0.,0.,0.,0.,0.,0.,1.821938,0.,0.,0.,1.631794,1.457105,0.,0.|0.,0.,0.,0.,0.,0.,0.,0.,0.,0.,0.,0.,0.,0.,0.,0.,0.,0.,0.,0.,0.,0.,0.,0.,0.,0.,0.,0.270517,0.,0.,0.,0.,0.,0.,0.,0.,0.270029,0.314195|0.,0.,0.,0.,0.,0.,0.,0.,0.,0.,0.,0.,0.,0.,0.,0.,0.,0.,0.,0.,0.,0.,0.,0.,0.,0.,0.,0.,0.474972,0.,0.,0.|0.,0.,0.,0.,0.,0.,0.,0.,0.,0.,0.,0.,0.,0.,0.69648,0.,0.,0.21337,0.,0.21337,0.,0.,0.,0.,0.,0.992404,0.,0.,0.,0.,0.,0.,0.,0.,0.,0.,0.,0.,0.,0.,0.,0.,0.,0.,0.,0.,0.,0.,0.,0.268811,0.,0.,0.,0.868093,0.52495,0.,0.
D|0.,0.,0.,1.820471,0.,0.,0.,0.,0.,0.,0.,0.,0.,1.882755,0.,0.,0.,0.,0.,0.,0.,0.,0.,0.,0.,0.,0.,0.,0.,0.,1.475939,1.940537,0.,0.,1.631579,0.,0.,0.,0.,0.,0.,0.,1.847282,0.,0.,0.,0.797563,0.,0.,0.,0.,2.553433|0.,0.,0.,0.,1.13529,0.,0.,0.,0.,0.,0.,0.,0.,0.,0.,0.,0.,0.,0.,0.,0.,0.,0.,0.,0.,1.007668,1.038864,0.,0.,1.098302,0.,1.191523,0.,0.,0.,0.,0.,0.,0.,0.,0.,0.,0.,0.|0.,0.,0.,1.754203,0.,0.,1.579114,0.,0.,0.,0.,0.,0.,0.,0.,0.,0.,0.,0.,2.206833,0.,0.,0.,1.672534,0.,0.,0.,0.,0.,0.,0.,0.,1.87537,0.,0.,0.,0.,0.,1.843285,0.,0.,1.847487,0.,1.623827,0.,1.389148,0.,0.,0.,0.,0.,0.,1.763985,0.,1.011971,0.,0.,0.,0.,0.,1.922749,1.813038,0.,0.,0.,0.,0.,1.832003,0.,1.246156,0.,0.|0.,0.,0.,0.185317,0.,0.,0.,0.,0.,0.,0.,0.,0.,0.104598,0.,0.,0.,0.,0.,0.,0.,0.,0.,0.,0.,0.,0.,0.,0.,0.,0.20258,0.30017,0.,0.,0.337568,0.,0.,0.,0.,0.,0.,0.,0.559782,0.,0.,0.,0.091674,0.,0.,0.,0.,0.877743|0.,0.,0.,0.,0.556935,0.,0.,0.,0.,0.,0.,0.,0.,0.,0.,0.,0.,0.,0.,0.,0.,0.,0.,0.,0.,0.081228,0.119956,0.,0.,0.189362,0.,0.182273,0.,0.,0.,0.,0.,0.,0.,0.,0.,0.,0.,0.|0.,0.,0.,0.409664,0.,0.,1.013017,0.,0.,0.,0.,0.,0.,0.,0.,0.,0.,0.,0.,0.908696,0.,0.,0.,0.702569,0.,0.,0.,0.,0.,0.,0.,0.,0.234421,0.,0.,0.,0.,0.,0.477889,0.,0.,0.411415,0.,0.281047,0.,0.169482,0.,0.,0.,0.,0.,0.,0.534692,0.,0.133081,0.,0.,0.,0.,0.,0.815712,0.290438,0.,0.,0.,0.,0.,0.184807,0.,0.18583,0.,0.
C|0.,1.121456,0.,0.,1.950866,0.,0.,0.,0.,0.,2.048139,0.,0.,1.859193,0.,0.,1.677939,1.173925|1.114167,0.|0.,0.,0.,0.,0.,0.,0.,0.,0.,0.,0.,0.,0.,0.,0.,0.,0.,0.,0.948697,0.|0.,0.343446,0.,0.,0.484961,0.,0.,0.,0.,0.,0.211876,0.,0.,0.445269,0.,0.,0.424307,0.030893|0.299608,0.|0.,0.,0.,0.,0.,0.,0.,0.,0.,0.,0.,0.,0.,0.,0.,0.,0.,0.,0.158116,0.
Q|0.,0.,0.,0.,1.944326,0.,1.944326,0.,0.,1.413692,0.,0.,1.308048,0.,0.,0.,0.,0.,0.|0.,0.,0.,1.334126,0.,0.,0.,0.,0.,0.,0.947722,0.,0.,0.,0.,0.,0.,0.,0.,0.,0.,0.,0.,0.,0.,0.|0.,1.134375,0.,0.,1.429764,0.,1.429764,0.,0.,0.,0.,0.,0.,0.,0.,0.,0.,0.,0.,0.,0.,0.,0.,0.,0.,0.,0.,0.,0.,0.,0.,0.,0.,0.|0.,0.,0.,0.,0.460877,0.,0.460877,0.,0.,0.296994,0.,0.,0.374257,0.,0.,0.,0.,0.,0.|0.,0.,0.,0.119312,0.,0.,0.,0.,0.,0.,0.144355,0.,0.,0.,0.,0.,0.,0.,0.,0.,0.,0.,0.,0.,0.,0.|0.,0.270089,0.,0.,0.348723,0.,0.348723,0.,0.,0.,0.,0.,0.,0.,0.,0.,0.,0.,0.,0.,0.,0.,0.,0.,0.,0.,0.,0.,0.,0.,0.,0.,0.,0.
E|0.,0.,0.,0.,0.,0.,0.,0.,0.,0.,0.,0.76513,0.,0.,0.,0.,0.,0.,0.,0.,0.,0.,0.,0.,0.,0.,0.,0.,0.,0.,0.,0.,1.616724,0.,0.,0.,0.,1.608849,0.,0.,0.,0.,0.,0.,0.,1.632489,0.|0.,0.,0.,0.,0.,0.,0.,0.,0.,0.,0.,0.,0.,0.,0.,0.,0.,0.,0.,0.,0.,0.,0.,0.,0.,0.,0.,0.,0.,0.,0.,0.,0.,0.,0.,0.,0.,0.,0.,1.14847,0.,0.,0.,0.,1.187705,0.,0.,0.|0.,0.,0.,0.,0.,1.789287,0.,0.,0.,0.,0.,1.191357,0.,0.,0.,0.,0.,0.,0.,0.,1.417663,0.,0.,0.,0.,0.,1.323017,1.500985,0.,0.,0.,0.,0.,0.,0.,0.,0.,1.6915,0.,0.,0.,0.,0.,1.54725,1.973476,0.,0.,0.,0.,0.,0.,1.396797,0.,0.,0.,0.,1.911927,0.,2.042813,0.,0.,0.,0.,0.,0.,0.|0.,0.,0.,0.,0.,0.,0.,0.,0.,0.,0.,0.008646,0.,0.,0.,0.,0.,0.,0.,0.,0.,0.,0.,0.,0.,0.,0.,0.,0.,0.,0.,0.,0.320597,0.,0.,0.,0.,0.402212,0.,0.,0.,0.,0.,0.,0.,0.753034,0.|0.,0.,0.,0.,0.,0.,0.,0.,0.,0.,0.,0.,0.,0.,0.,0.,0.,0.,0.,0.,0.,0.,0.,0.,0.,0.,0.,0.,0.,0.,0.,0.,0.,0.,0.,0.,0.,0.,0.,0.664904,0.,0.,0.,0.,0.391903,0.,0.,0.|0.,0.,0.,0.,0.,0.246429,0.,0.,0.,0.,0.,0.048429,0.,0.,0.,0.,0.,0.,0.,0.,0.386635,0.,0.,0.,0.,0.,0.202891,0.49873,0.,0.,0.,0.,0.,0.,0.,0.,0.,0.933242,0.,0.,0.,0.,0.,0.16431,0.523932,0.,0.,0.,0.,0.,0.,0.882188,0.,0.,0.,0.,0.3048,0.,0.39659,0.,0.,0.,0.,0.,0.,0.
G|2.068834,0.,0.,1.73058,0.,0.,0.,0.,0.,0.,0.,0.,0.,0.,0.,0.,0.,0.,0.,0.,0.,0.,0.,1.520145,0.,0.,1.767826,0.,1.984428,1.496553,0.,0.,0.,0.,1.638074,1.510864,0.,0.,0.,0.,0.,0.,0.,1.968603,1.972472,0.,0.,0.,0.,0.,0.,0.,0.,0.,0.,0.,0.,1.89441,2.449261,0.,1.322741,2.039328,1.895672,0.,0.,1.322741,2.039328,1.895672,0.,0.,0.,0.,0.,0.,1.98458,1.70601,1.483577,1.537266,0.,0.,0.,0.,0.,0.,1.560061,0.,0.,0.,0.,0.,0.,0.,0.,0.,0.,0.,0.,0.,0.,0.,1.878039,1.872904,0.,0.,0.,0.,0.,0.,0.,0.,0.,0.,1.631445,0.,0.,0.,0.,2.037055,0.,0.,0.,0.,0.,0.,0.,0.|||0.366887,0.,0.,1.114061,0.,0.,0.,0.,0.,0.,0.,0.,0.,0.,0.,0.,0.,0.,0.,0.,0.,0.,0.,0.146003,0.,0.,0.50695,0.,0.180403,0.544201,0.,0.,0.,0.,0.282833,0.206521,0.,0.,0.,0.,0.,0.,0.,0.697342,0.54413,0.,0.,0.,0.,0.,0.,0.,0.,0.,0.,0.,0.,0.58792,0.92903,0.,0.259649,0.483396,0.863584,0.,0.,0.259649,0.483396,0.863584,0.,0.,0.,0.,0.,0.,0.850534,0.4946,0.330376,0.307453,0.,0.,0.,0.,0.,0.,0.431651,0.,0.,0.,0.,0.,0.,0.,0.,0.,0.,0.,0.,0.,0.,0.,0.734885,0.529299,0.,0.,0.,0.,0.,0.,0.,0.,0.,0.,0.450054,0.,0.,0.,0.,0.553936,0.,0.,0.,0.,0.,0.,0.,0.||
H|0.,0.,0.,0.,0.,0.,0.,0.,0.,0.,0.,0.,0.,0.,0.,1.838287,0.,0.,0.,0.,0.|0.,0.,0.,0.,0.,0.,0.,0.,0.,0.,0.,0.,0.,0.,0.,0.,0.,0.,0.,0.,0.,0.,0.,0.,0.,0.,0.,0.,0.,0.,0.,0.,0.,1.905933,0.,0.,0.,0.,0.,0.,0.,0.|0.,0.,0.,0.,0.,0.,0.,0.,0.,0.,0.,0.,0.,0.,0.,0.,0.,0.,0.,0.,0.,0.,0.,0.,0.,0.,0.,0.,1.470889,0.,0.,0.,0.,0.,0.,0.,0.,0.,2.106121,0.,0.,0.,1.517973,0.,0.,0.,0.,0.,1.964296|0.,0.,0.,0.,0.,0.,0.,0.,0.,0.,0.,0.,0.,0.,0.,0.557057,0.,0.,0.,0.,0.|0.,0.,0.,0.,0.,0.,0.,0.,0.,0.,0.,0.,0.,0.,0.,0.,0.,0.,0.,0.,0.,0.,0.,0.,0.,0.,0.,0.,0.,0.,0.,0.,0.,0.635311,0.,0.,0.,0.,0.,0.,0.,0.|0.,0.,0.,0.,0.,0.,0.,0.,0.,0.,0.,0.,0.,0.,0.,0.,0.,0.,0.,0.,0.,0.,0.,0.,0.,0.,0.,0.,0.471439,0.,0.,0.,0.,0.,0.,0.,0.,0.,0.709755,0.,0.,0.,0.326231,0.,0.,0.,0.,0.,0.644534
I|0.,0.,0.,0.,0.,0.,0.,0.,0.,0.,0.,0.,0.,1.860857,0.,1.413964,0.,0.,0.,0.,0.,0.,0.,0.,0.,0.,0.,0.,0.,0.,0.,0.,0.,0.,0.,1.455813,0.,0.,0.,0.,0.,0.,1.218978,1.137261,0.,0.,0.,0.,1.122391,1.423243,1.852583,0.,0.,1.045156,0.|0.,0.,0.,1.420456,0.,0.,1.067824,1.200463,0.,0.,1.700999,1.700999,1.15282,0.,0.,0.,1.028517,0.,0.,1.198434,0.,0.,0.,0.,0.,0.,0.,0.,1.499013,0.,1.34539,0.,0.,0.,1.455618,0.,0.,1.25828,0.,0.,0.,1.139618,0.,0.,0.,0.893764,0.,0.,0.,0.,0.,0.,1.281773,1.461483,1.386611,0.,0.,0.,0.,0.,0.,0.,0.,1.388349,0.,0.,1.495899,0.,0.,0.,0.,0.,0.,0.842031,1.383911,0.,0.,0.,1.244407,1.307438,0.,0.,1.154521,0.,0.||0.,0.,0.,0.,0.,0.,0.,0.,0.,0.,0.,0.,0.,0.588359,0.,0.099977,0.,0.,0.,0.,0.,0.,0.,0.,0.,0.,0.,0.,0.,0.,0.,0.,0.,0.,0.,0.263025,0.,0.,0.,0.,0.,0.,0.066793,0.087242,0.,0.,0.,0.,0.113866,0.082507,0.495379,0.,0.,0.036672,0.|0.,0.,0.,0.314712,0.,0.,0.382805,0.520956,0.,0.,0.244317,0.244317,0.40829,0.,0.,0.,0.319596,0.,0.,0.519909,0.,0.,0.,0.,0.,0.,0.,0.,0.622593,0.,0.440964,0.,0.,0.,0.402104,0.,0.,0.321561,0.,0.,0.,0.257469,0.,0.,0.,0.043751,0.,0.,0.,0.,0.,0.,0.419041,0.267461,0.229591,0.,0.,0.,0.,0.,0.,0.,0.,0.14454,0.,0.,0.254158,0.,0.,0.,0.,0.,0.,0.10983,0.080227,0.,0.,0.,0.52923,0.367,0.,0.,0.050637,0.,0.|
L|0.,0.,0.,0.,0.,1.247077,0.,0.,1.523108,0.,0.,0.,0.,0.,0.,0.,0.,1.546198,0.,0.,0.,0.,2.096671,1.318469,0.,0.,0.,0.,0.,0.,0.,0.,0.,0.,0.,0.,0.,0.,0.,0.,0.,1.323712,0.,0.,0.,0.,1.592321,0.,0.88412,0.,0.,0.,1.291678,0.,0.,0.,0.,1.207264,1.91102,0.,0.,0.,0.,0.,0.,0.,0.|0.,0.,0.,0.,0.,1.577335,0.,0.,0.,0.,1.408783,0.,0.,1.549257,0.981763,0.,0.,0.,0.,0.,0.,0.,0.,0.,0.,0.,0.,0.,0.,0.,0.,1.393862,1.586424,0.,0.,0.,0.,0.,0.,0.,0.,0.,0.,0.,1.167333,0.,0.,0.974611,0.,1.321595,1.233618,0.,0.,0.,0.,0.,0.,0.,1.238211,0.,0.,0.,0.,0.,0.,1.290852,0.,0.,0.,0.,0.,0.,1.316075,1.250008,0.,0.,0.,1.248477,1.248477,1.14255,0.,0.,0.,0.,0.,0.,0.,0.,0.,0.,1.373102,0.,0.,0.,0.,0.,0.,0.,0.,0.,1.11084,0.,0.,0.,0.,0.,1.128603,0.,0.,1.463996,0.,0.,0.,0.,0.,1.115853,0.,0.,0.,1.203042,0.,0.,1.46928,0.,0.,1.276477,0.,1.212484,1.206024,0.,0.,0.,0.,0.,1.41104,0.,0.,0.,1.097411,1.292126,0.,0.,0.,0.,0.,0.,0.|0.|0.,0.,0.,0.,0.,0.545596,0.,0.,0.108793,0.,0.,0.,0.,0.,0.,0.,0.,0.601299,0.,0.,0.,0.,0.190606,0.073248,0.,0.,0.,0.,0.,0.,0.,0.,0.,0.,0.,0.,0.,0.,0.,0.,0.,0.391674,0.,0.,0.,0.,0.329446,0.,0.06727,0.,0.,0.,0.270637,0.,0.,0.,0.,0.207844,0.511005,0.,0.,0.,0.,0.,0.,0.,0.|0.,0.,0.,0.,0.,0.926684,0.,0.,0.,0.,0.670849,0.,0.,1.081557,0.407524,0.,0.,0.,0.,0.,0.,0.,0.,0.,0.,0.,0.,0.,0.,0.,0.,0.696931,0.220337,0.,0.,0.,0.,0.,0.,0.,0.,0.,0.,0.,0.38625,0.,0.,0.177202,0.,0.330399,0.158875,0.,0.,0.,0.,0.,0.,0.,0.256182,0.,0.,0.,0.,0.,0.,0.461629,0.,0.,0.,0.,0.,0.,0.45081,0.359118,0.,0.,0.,0.319055,0.319055,0.311605,0.,0.,0.,0.,0.,0.,0.,0.,0.,0.,0.308478,0.,0.,0.,0.,0.,0.,0.,0.,0.,0.220744,0.,0.,0.,0.,0.,0.298366,0.,0.,0.300821,0.,0.,0.,0.,0.,0.218319,0.,0.,0.,0.13432,0.,0.,0.511054,0.,0.,0.355739,0.,0.109701,0.275663,0.,0.,0.,0.,0.,0.180903,0.,0.,0.,0.206968,0.426358,0.,0.,0.,0.,0.,0.,0.|0.
K|0.,0.,0.,0.,0.,0.,0.,0.,0.,0.,0.,0.,0.,0.,0.,0.,0.,0.,0.,0.,0.,1.367423,0.,0.,0.,0.,1.160731,0.,1.013379,0.|0.,0.,0.,0.,0.,1.438292,0.,0.,0.,0.,0.,1.186553,0.,0.,0.,0.,0.,0.,0.,0.,0.,0.,0.,0.,0.,0.,0.,0.,0.,0.912827,1.201614,0.,0.,0.,1.417073,1.113782,2.079701,0.,0.,0.,0.|0.,0.,0.,0.,0.,0.,0.,0.,0.,0.,0.,0.,0.,0.,0.,0.,0.,0.,0.961578,0.,1.715408,0.,1.340128,0.,0.,0.,1.080977,0.,0.,0.,0.,0.,0.,0.,0.,0.,0.,0.,0.,0.,0.,0.,1.463792,1.361102,0.,0.,1.172576,1.708534,0.,2.027515,0.,0.,0.,0.,0.,0.,0.,0.|0.,0.,0.,0.,0.,0.,0.,0.,0.,0.,0.,0.,0.,0.,0.,0.,0.,0.,0.,0.,0.,0.172333,0.,0.,0.,0.,0.079502,0.,0.102807,0.|0.,0.,0.,0.,0.,0.284213,0.,0.,0.,0.,0.,0.334764,0.,0.,0.,0.,0.,0.,0.,0.,0.,0.,0.,0.,0.,0.,0.,0.,0.,0.528479,0.13616,0.,0.,0.,0.248473,0.302658,0.301406,0.,0.,0.,0.|0.,0.,0.,0.,0.,0.,0.,0.,0.,0.,0.,0.,0.,0.,0.,0.,0.,0.,0.048425,0.,0.586143,0.,0.32968,0.,0.,0.,0.144612,0.,0.,0.,0.,0.,0.,0.,0.,0.,0.,0.,0.,0.,0.,0.,0.847458,0.266051,0.,0.,0.212027,0.649986,0.,0.235074,0.,0.,0.,0.,0.,0.,0.,0.
M|0.,0.,0.,0.,1.077714,0.,0.,0.682559,1.461653,0.,0.,1.142141,0.,0.,0.,0.,0.,0.,0.,0.,1.523984,0.,0.,0.,0.,0.,0.,0.,1.539963|0.,0.,0.,1.278245,1.537392,0.,1.254444,0.,0.,0.,0.,0.,0.,0.,0.,0.,1.83374,2.184845,0.,0.,0.,0.,0.,0.,1.239058,1.041333,1.065441,0.,0.,1.263731,1.471518,0.,0.,0.,0.,0.967654,0.,0.,0.,1.482055,0.,0.,0.,0.,0.,0.,0.,0.,0.,1.414322,0.,1.474104,1.346753,0.,0.,0.,1.787354,0.,0.,1.458808,0.,2.218647,0.,1.314662,0.||0.,0.,0.,0.,0.046266,0.,0.,0.029463,0.073608,0.,0.,0.121022,0.,0.,0.,0.,0.,0.,0.,0.,0.280273,0.,0.,0.,0.,0.,0.,0.,0.529362|0.,0.,0.,0.122467,0.368238,0.,0.179206,0.,0.,0.,0.,0.,0.,0.,0.,0.,0.092347,0.110028,0.,0.,0.,0.,0.,0.,0.557986,0.144821,0.225789,0.,0.,0.439559,0.354345,0.,0.,0.,0.,0.078992,0.,0.,0.,0.579522,0.,0.,0.,0.,0.,0.,0.,0.,0.,0.184477,0.,0.265822,0.37196,0.,0.,0.,0.885838,0.,0.,0.496093,0.,0.544931,0.,0.862747,0.|
F|0.,0.,0.,0.,0.,0.,0.,0.,0.,0.,0.,0.,0.,0.,0.,0.,0.,0.,0.,1.302538,0.,0.,0.,0.,0.,0.,0.,0.,0.,1.6701,0.,0.,0.,0.,0.,0.,0.,0.,1.344862,0.,0.,0.,0.,0.,1.386036,0.,2.203425,0.,0.,0.,0.,1.445874,1.299018,0.,0.,1.712898,0.,0.,1.243458,0.,0.,0.|0.,1.391003,0.,0.,1.636737,1.636737,1.636737,0.,0.,0.,2.192172,0.,0.,0.,0.,0.,0.,0.,2.290534,0.,0.,0.,0.,0.,0.,0.,0.,1.339213,0.,0.,0.,0.,0.,0.,1.237754,0.,0.,0.,0.,0.,1.917055,0.,1.594289,2.034565,0.,0.,0.,0.,0.,0.,0.,2.13737,0.,0.,0.,0.,0.,1.584495,0.,0.,0.,1.804848,0.,0.,0.,0.,1.582971,0.,0.,0.,1.101451,0.,0.,0.,0.,0.,0.,0.,1.88792,0.,1.58967,0.,0.,0.,0.,0.,1.788807,1.352132,0.,2.432151,1.695944,1.2,0.,0.,0.,0.,0.,1.3666,1.639394,0.|0.|0.,0.,0.,0.,0.,0.,0.,0.,0.,0.,0.,0.,0.,0.,0.,0.,0.,0.,0.,0.122496,0.,0.,0.,0.,0.,0.,0.,0.,0.,0.287948,0.,0.,0.,0.,0.,0.,0.,0.,0.260739,0.,0.,0.,0.,0.,0.238972,0.,1.275667,0.,0.,0.,0.,0.298604,0.236185,0.,0.,0.332541,0.,0.,0.100481,0.,0.,0.|0.,0.12494,0.,0.,0.904863,0.904863,0.904863,0.,0.,0.,0.548043,0.,0.,0.,0.,0.,0.,0.,0.937037,0.,0.,0.,0.,0.,0.,0.,0.,0.260286,0.,0.,0.,0.,0.,0.,0.303291,0.,0.,0.,0.,0.,0.910866,0.,0.329853,1.262833,0.,0.,0.,0.,0.,0.,0.,0.239909,0.,0.,0.,0.,0.,0.832875,0.,0.,0.,0.954287,0.,0.,0.,0.,0.49898,0.,0.,0.,0.160405,0.,0.,0.,0.,0.,0.,0.,0.61899,0.,0.582879,0.,0.,0.,0.,0.,0.637391,0.533736,0.,1.449463,0.542474,0.339394,0.,0.,0.,0.,0.,0.313102,0.583288,0.|0.
P|0.,0.834579,0.,0.,0.,0.,0.,0.,0.,0.,0.,0.,1.766424,0.,0.,0.,0.,0.,0.,0.,0.,0.,0.,0.,0.,0.,0.,0.,0.,0.,0.,0.,1.423778,0.,0.,0.,0.,0.,2.417955|0.,1.032401,0.,0.,1.353149,0.,0.,0.,0.,0.,0.,0.,0.,0.,0.,1.505128,0.,0.,0.,0.,0.,0.,0.,0.,0.,0.,0.,0.,1.973037,0.,0.,0.,0.,0.,0.,0.,1.984574,0.||0.,0.046945,0.,0.,0.,0.,0.,0.,0.,0.,0.,0.,0.289414,0.,0.,0.,0.,0.,0.,0.,0.,0.,0.,0.,0.,0.,0.,0.,0.,0.,0.,0.,0.417224,0.,0.,0.,0.,0.,0.831172|0.,0.477485,0.,0.,0.564729,0.,0.,0.,0.,0.,0.,0.,0.,0.,0.,0.507253,0.,0.,0.,0.,0.,0.,0.,0.,0.,0.,0.,0.,0.638888,0.,0.,0.,0.,0.,0.,0.,0.744215,0.|
S|0.,0.,0.,1.114404,0.,0.,0.,0.,0.,0.,0.,0.,0.,0.,1.319488,1.466159,0.,0.,0.,0.,0.,0.,0.,1.340509,0.,1.150946,0.,0.,0.,0.,0.,1.394052,0.,0.,0.,1.053014,1.271284,0.,1.271284,0.,0.,0.,0.,0.,0.,1.06205,0.,0.,0.,0.,0.,0.,0.,0.,0.,0.,0.,1.148432,0.,0.,0.,0.,0.,0.,0.,0.,0.,0.,0.,0.||0.,0.,0.,0.,0.,0.,0.,0.,1.845295,0.,0.,0.,0.,0.,0.,1.411376,1.979611,0.,0.,0.,0.,0.,1.303462,0.,0.,1.226118,0.98213,0.,0.,0.,1.216904,0.,0.,0.,0.,0.,0.,1.550701,0.,0.,0.,0.,0.,1.002725,0.,0.,0.,0.,0.,0.,1.662476,0.,0.,0.,0.,0.,1.633456,1.375175,0.,0.,0.,0.,0.,0.,0.,1.992082,0.,0.,0.|0.,0.,0.,0.390042,0.,0.,0.,0.,0.,0.,0.,0.,0.,0.,0.533617,0.840885,0.,0.,0.,0.,0.,0.,0.,0.130269,0.,0.143868,0.,0.,0.,0.,0.,0.292674,0.,0.,0.,0.066301,0.193047,0.,0.193047,0.,0.,0.,0.,0.,0.,0.20527,0.,0.,0.,0.,0.,0.,0.,0.,0.,0.,0.,0.094134,0.,0.,0.,0.,0.,0.,0.,0.,0.,0.,0.,0.||0.,0.,0.,0.,0.,0.,0.,0.,0.800788,0.,0.,0.,0.,0.,0.,0.404733,0.917026,0.,0.,0.,0.,0.,0.098066,0.,0.,0.153265,0.20461,0.,0.,0.,0.221866,0.,0.,0.,0.,0.,0.,0.237352,0.,0.,0.,0.,0.,0.109541,0.,0.,0.,0.,0.,0.,1.137484,0.,0.,0.,0.,0.,0.331426,0.112719,0.,0.,0.,0.,0.,0.,0.,1.33843,0.,0.,0.
T|0.,0.,0.,0.,0.,0.,0.,0.,0.,0.,0.,0.,0.,0.,0.,2.000417,0.,0.,0.,0.,0.,1.536828,1.346188,0.,0.,0.,0.,0.,0.,0.,0.,0.,0.,0.,1.212546,0.,0.,1.575721,0.,0.,0.,1.174699,0.,0.,0.,0.,0.,1.078891,0.,0.,0.,0.|0.,1.132926,0.,0.,0.,0.,0.,1.441724,0.,0.,0.,0.,0.,0.,0.971943,0.,0.,0.,0.,1.211942,0.,0.,0.,0.933998,0.,0.,0.,0.,0.,0.,0.,0.,0.,1.366089,0.,0.,1.591517,0.,0.,0.,1.268842,0.,0.|0.,0.,0.,0.,0.,0.,0.,0.,0.,0.,0.,0.,0.,0.,0.,0.,0.,1.216243,0.,0.,0.,0.,1.365994,0.,0.,0.,0.,0.,0.,0.,0.,0.,0.,0.,0.,0.,0.,0.,0.,0.,1.411544,1.720906,0.,0.,1.535588,1.220927,0.,0.,0.,0.,0.,0.,1.255034|0.,0.,0.,0.,0.,0.,0.,0.,0.,0.,0.,0.,0.,0.,0.,0.777592,0.,0.,0.,0.,0.,0.330133,0.274223,0.,0.,0.,0.,0.,0.,0.,0.,0.,0.,0.,0.069955,0.,0.,0.051805,0.,0.,0.,0.034049,0.,0.,0.,0.,0.,0.080444,0.,0.,0.,0.|0.,0.350668,0.,0.,0.,0.,0.,0.046885,0.,0.,0.,0.,0.,0.,0.053997,0.,0.,0.,0.,0.09728,0.,0.,0.,0.386482,0.,0.,0.,0.,0.,0.,0.,0.,0.,0.13848,0.,0.,0.184524,0.,0.,0.,0.183704,0.,0.|0.,0.,0.,0.,0.,0.,0.,0.,0.,0.,0.,0.,0.,0.,0.,0.,0.,0.146437,0.,0.,0.,0.,0.359206,0.,0.,0.,0.,0.,0.,0.,0.,0.,0.,0.,0.,0.,0.,0.,0.,0.,0.177893,0.350864,0.,0.,0.333824,0.279069,0.,0.,0.,0.,0.,0.,0.099082
W|0.,0.,0.,0.,0.,0.,0.,2.508637,0.,0.,0.,0.,0.,0.,0.,0.,0.|0.,0.,1.310284,0.,0.,0.,0.,0.,0.,0.,0.,0.,0.,0.929963,0.,0.,0.,0.,1.703019,0.,0.,0.,0.,0.,0.884479,1.451137,0.,0.,0.,0.,0.,0.,0.,0.,0.,0.,1.872955,1.366587,0.,0.,1.851984,0.,1.614218,0.,0.,0.,0.|0.,0.,0.,0.,0.,0.,0.,0.,1.161327,0.,0.,0.,0.,0.,0.,0.,0.,0.,0.,0.,0.,0.,0.,0.,0.|0.,0.,0.,0.,0.,0.,0.,0.664051,0.,0.,0.,0.,0.,0.,0.,0.,0.|0.,0.,0.692226,0.,0.,0.,0.,0.,0.,0.,0.,0.,0.,0.046833,0.,0.,0.,0.,0.706269,0.,0.,0.,0.,0.,0.166999,0.266535,0.,0.,0.,0.,0.,0.,0.,0.,0.,0.,0.851343,0.561359,0.,0.,0.925992,0.,0.630894,0.,0.,0.,0.|0.,0.,0.,0.,0.,0.,0.,0.,0.058484,0.,0.,0.,0.,0.,0.,0.,0.,0.,0.,0.,0.,0.,0.,0.,0.
Y|0.,0.,0.,0.,0.,0.,0.,0.,0.,0.,0.,0.,0.,0.,0.,0.,2.398889,0.,0.,1.235474,0.,0.,0.,0.,0.,0.,0.839741,1.734543,0.,0.,0.,0.,0.|0.,0.,0.,0.,1.108308,0.,0.,0.,1.21755,0.,0.,1.276495,0.,0.,0.,1.130833,0.,0.,0.,1.374291,0.,0.,0.,1.433549,0.,0.,0.,1.754806,0.,0.,0.,0.,0.,0.,0.,0.,0.,1.52752,0.,0.,0.,0.,0.,0.,1.276894,0.,0.,2.519868,2.461865,2.519868,2.461865,0.,0.,0.,0.,0.,0.,0.,0.,0.,0.,0.,1.738714,0.,0.,1.144574,0.,1.388685,0.,0.,0.,0.,0.,0.,0.,0.,1.084444,1.244966,1.565001,1.922923,0.,0.|0.,0.,0.,0.,0.,0.,0.,0.,0.,1.097216,0.,0.,0.,0.,0.,0.,1.199603,0.,0.,0.,0.,0.,0.,0.,0.,0.69609,0.,0.,0.,0.,0.,0.,0.,0.,0.,0.,0.,0.,0.,0.,0.,0.,0.,1.598031,0.,0.,0.,0.,0.,0.,0.,0.,0.,1.119135,0.,0.,0.,0.,0.,0.,0.,0.,0.,0.,1.499516,0.,1.598595,0.,0.,0.,0.|0.,0.,0.,0.,0.,0.,0.,0.,0.,0.,0.,0.,0.,0.,0.,0.,0.606616,0.,0.,0.910349,0.,0.,0.,0.,0.,0.,0.082597,0.444755,0.,0.,0.,0.,0.|0.,0.,0.,0.,0.313672,0.,0.,0.,0.481947,0.,0.,0.237991,0.,0.,0.,0.154204,0.,0.,0.,0.692089,0.,0.,0.,0.480903,0.,0.,0.,1.133312,0.,0.,0.,0.,0.,0.,0.,0.,0.,0.27598,0.,0.,0.,0.,0.,0.,0.689816,0.,0.,1.724121,2.461865,1.724121,2.461865,0.,0.,0.,0.,0.,0.,0.,0.,0.,0.,0.,0.513063,0.,0.,0.174411,0.,0.310292,0.,0.,0.,0.,0.,0.,0.,0.,0.180741,0.348993,0.485108,0.751547,0.,0.|0.,0.,0.,0.,0.,0.,0.,0.,0.,0.154974,0.,0.,0.,0.,0.,0.,0.396991,0.,0.,0.,0.,0.,0.,0.,0.,0.087011,0.,0.,0.,0.,0.,0.,0.,0.,0.,0.,0.,0.,0.,0.,0.,0.,0.,1.009282,0.,0.,0.,0.,0.,0.,0.,0.,0.,0.149218,0.,0.,0.,0.,0.,0.,0.,0.,0.,0.,0.302534,0.,0.659259,0.,0.,0.,0.
V|0.,0.,0.,0.,0.,1.62607,0.982529,0.,0.,0.,0.,0.,0.,0.,0.,0.,0.,0.,0.,0.,0.,0.,0.,0.,0.,0.,0.,0.86999,0.,0.,0.,0.,0.,0.,1.154134,0.,1.069125,1.171141,0.,0.,0.,0.|0.,0.,1.031035,0.,0.,0.,1.19349,0.,0.,0.,0.,0.,0.,0.,0.,0.,0.930881,0.,0.,1.890332,0.,1.460463,0.,0.,0.,0.,0.,0.,0.,0.,0.,0.,0.,0.,0.,0.,1.505125,1.591426,1.822273,0.,0.,0.,0.,0.,0.,1.354666,1.604379,0.,0.,1.099183,0.,0.,0.,0.,1.568434,0.,1.182624,0.,0.,0.,1.483003,0.,0.,0.,1.226738,0.,0.,0.,0.,0.918693,0.,0.,1.122414,0.,0.,0.,0.,0.,0.||0.,0.,0.,0.,0.,0.180674,0.158939,0.,0.,0.,0.,0.,0.,0.,0.,0.,0.,0.,0.,0.,0.,0.,0.,0.,0.,0.,0.,0.014301,0.,0.,0.,0.,0.,0.,0.033453,0.,0.070107,0.197335,0.,0.,0.,0.|0.,0.,0.037043,0.,0.,0.,0.39783,0.,0.,0.,0.,0.,0.,0.,0.,0.,0.051716,0.,0.,0.429621,0.,0.874446,0.,0.,0.,0.,0.,0.,0.,0.,0.,0.,0.,0.,0.,0.,0.599945,0.612087,0.688131,0.,0.,0.,0.,0.,0.,0.284594,0.540654,0.,0.,0.153263,0.,0.,0.,0.,0.555395,0.,0.301326,0.,0.,0.,0.918817,0.,0.,0.,0.232247,0.,0.,0.,0.,0.060242,0.,0.,0.148011,0.,0.,0.,0.,0.,0.|
```
