## Supplementary Data 3 for "Pharmacological proximities in the GPCR family discovered using contact-informed amino-acid and binding pocket similarities": f288.bsv

```
res|B|C|P|wB|wC|wP
A|1.603323,1.603323,0.,0.,1.309778,0.,0.,0.,0.,0.,1.191306,1.345648,0.,0.,0.,0.,0.,0.,0.,1.616005,0.,0.,0.,0.,0.,0.,0.,0.,0.,0.,0.,0.,0.,0.,0.,0.,0.,0.,0.,0.,0.,0.,0.,0.,0.,0.954009,0.,0.,0.,1.211766,0.,0.,0.,0.,1.449319,0.,1.444473,0.,0.,0.,0.,0.,0.,0.,0.,0.,0.,0.,0.,0.,0.,0.,0.,0.,0.,0.,0.,0.,0.,0.,0.,0.,0.,0.,0.,0.,0.,0.,0.,0.,0.,0.,0.,1.736546,1.98674,0.,0.,1.078519,0.,1.379169,0.,0.,0.,0.,0.,0.,0.,0.,0.,0.,1.393022,1.37774,1.147852,1.147852,0.,0.,0.,0.,0.,1.311198,0.,0.,0.,0.,0.,2.543663,1.648515,0.,0.,0.,0.,0.,0.,0.,0.,1.309045,0.,0.,0.,0.,0.,0.,0.,0.,1.079669,0.,0.,0.,0.,0.,0.,0.,0.,0.,1.79628,0.,0.,0.,0.,0.,0.,0.,0.,1.736965,0.,0.,1.736965,0.,0.,1.524914,0.,0.,1.271173,0.,0.,0.,1.639042,0.,0.,0.,0.,0.,0.,1.469373,0.,0.,0.,0.,0.,0.,0.,0.,0.,0.,0.,0.,0.,0.,0.,0.,0.,0.,0.,0.,0.,0.,1.639339,1.639339,0.876772,0.,0.,0.,2.20188,1.974673,0.,0.,0.,0.,0.,0.,0.72109,0.,0.,1.019812,0.,0.,0.,0.,0.,0.,1.340463,0.,0.,0.,1.340463,0.,0.,0.,0.,0.,0.,0.,1.857357,1.379359,0.,0.,1.254773,0.,0.,0.,0.,0.,0.,0.,0.,0.,0.,0.,1.188474,0.,1.235781,0.,0.,0.,0.,0.,0.,0.,0.,0.,0.,0.,0.,0.,0.,0.,0.,0.,0.,0.,0.,0.,0.,0.,0.,0.,0.,1.260785,0.,1.191962,0.,0.,0.,0.,0.,0.,0.,1.911826,0.,0.,0.,1.356774,0.,0.,0.,0.,0.,0.,0.,0.,0.,0.,0.,0.,0.,0.,1.295261,2.000256,0.,0.,0.,0.,0.,0.,0.,0.,0.,0.,0.,0.,0.,0.,0.,0.,0.,0.,0.,0.,1.310519,0.,1.264134,0.,0.,0.,0.,0.,1.503751,0.,1.707277,1.707277,0.,1.142821,0.,0.,0.,0.,0.,1.480098,0.,0.,0.,0.,0.,0.,0.,0.,0.,0.,0.,0.,0.,0.,0.,0.,0.,1.459396,1.46125,0.,0.,0.,0.,0.991143,0.,0.,0.,0.,0.,0.,0.,0.,0.,1.146064,0.,0.,0.,0.,0.,0.,0.,0.,0.,0.,0.,0.,0.,0.,0.,0.,0.,0.,0.,1.285376,0.,0.,0.,0.,0.,0.,0.,1.405144,0.,0.,0.,0.,0.,0.,0.,0.,0.,0.,0.,0.,0.,0.,0.,0.,0.,0.,0.,0.,0.,0.,0.,0.,1.205997,0.,0.,0.,0.,0.,1.488407,0.,0.,0.,0.,0.,0.,0.,0.,0.,0.,1.849106,0.,0.,0.,0.,0.,0.,1.107921,1.655288,1.655288,0.,0.,0.,0.,1.489894,0.,0.,0.,0.,1.527939,0.,0.,0.,0.,0.,0.,0.,1.396753,0.,0.,1.032123,0.,0.,1.338807,0.,0.,0.,0.,0.,0.,0.,0.,0.,0.,0.,0.,2.007558,0.,0.,0.,0.,0.,0.,2.528882,2.071701,1.270973,0.,0.,0.,1.590495,0.,0.,0.,0.,0.,1.166854,0.,0.,0.,0.,0.,0.,1.431549,0.,0.,0.,1.52159,0.,0.,0.,0.,0.,0.,0.,0.,0.,0.,0.,0.,0.,0.,0.,0.,0.,0.,0.,0.,0.,0.,1.87357,0.,2.008844,1.339744,0.,0.,0.,0.,0.,1.314854,0.,0.,0.,0.,0.,1.274099,0.,1.625954,0.,0.,0.,0.,0.,0.,0.,0.,0.|0.,0.,0.,0.681913,0.,0.,0.,1.512647,0.,0.,0.828851,0.,1.161547,0.,0.,0.,0.,0.,0.,0.,0.,0.,0.,0.,0.,0.,0.,1.067756,0.,0.,0.,1.066277,0.,0.,0.,0.,0.,0.,0.,1.433311,0.,0.,0.,0.,0.916847,0.,0.,0.,0.,1.160565,0.,0.,0.,0.,0.,0.,0.,0.,0.,0.,0.,0.,0.,0.,0.,0.,0.,0.,0.,0.,0.,0.,0.,0.,0.,0.,0.,0.,0.,0.,0.,0.,0.,0.,0.,0.,0.,0.,0.,0.,0.,1.445416,0.,1.095743,0.,1.095743,0.839871,0.,0.,0.,0.,0.,1.369277,0.,0.,1.012168,0.,0.,0.,0.,0.,0.,1.869164,0.,0.,0.,0.,0.,0.,0.,0.,0.,0.,0.,0.,1.120171,0.,1.120171,0.,0.,0.,0.,0.,0.,1.284948,0.,0.,0.,0.,0.,1.481586,0.,0.,0.,0.,0.,0.,1.580537,0.,1.580537,0.,0.,1.138789,0.,0.,0.,0.,0.,0.,0.,0.,1.545757,0.,0.,0.,0.,0.,0.,0.,0.,0.,0.,0.,0.,0.,0.,1.149393,0.,0.,0.,0.,0.,0.,0.,0.,0.,1.074355,0.,0.938124,0.,0.,0.,1.221241,0.,1.841979,0.,0.,0.,0.,0.,0.,0.,0.948392,0.,0.,0.,0.,0.,0.,0.,0.,0.,0.,0.,0.,0.,0.,0.,0.,0.,0.,0.,0.,0.,0.,1.276302,0.,0.,1.449757,0.,0.,0.,0.,0.,0.,0.,0.,0.,0.,0.,1.237529,0.,0.,0.,0.,0.,0.,0.,0.,0.,0.,0.,0.,0.,0.,0.,0.,0.,0.,0.,0.,0.,0.,0.,0.,0.,0.,0.,0.,0.,0.,0.,0.,0.,0.,0.,0.,0.,0.,0.869589,0.,0.,0.,0.,0.,0.,0.,0.,0.,0.,0.,0.,1.097843,0.,0.,0.,0.,0.,0.,0.,0.,0.,0.,0.,1.447107,1.097931,0.,0.,0.,0.,0.,0.,0.,0.,0.,0.,0.,1.129427,0.,0.,0.,0.,0.,0.,1.333485,0.,1.435592,0.,0.,0.,0.,0.,0.,0.,0.,0.,0.,0.,0.,0.,0.,0.,0.,1.184013,0.840582,1.466764,0.,0.,0.,0.,0.,1.287239,0.,0.,0.,0.,0.,1.163099,0.,0.,0.,0.729098,0.,0.,0.,1.766186,1.285884,0.,0.,0.,0.,0.,0.,0.,0.,0.,0.,0.,0.,0.,1.106869,0.,0.,0.,0.,0.,0.,0.,1.161394,0.,0.,0.,0.,0.,0.,0.,0.,0.,0.,0.,0.,0.,1.068725,0.,0.,0.,0.,0.,0.,0.,0.,0.,1.030519,0.887082,0.,0.,0.,0.,1.435364,0.,0.,0.,0.,0.,0.,0.,0.,0.948581,0.,0.,0.,0.,0.,0.,0.,0.,0.,0.,0.,0.,0.,1.401776,0.,0.,0.,0.,0.,0.,0.,0.,1.286987,0.,0.,0.,0.,0.,0.,0.,0.,0.,0.,0.,0.,0.,0.,0.,0.,0.,0.,0.,1.404959,0.,0.,1.111389,1.224631,0.,0.,0.,0.,0.,0.,0.,0.,0.,0.,1.50947,0.,0.,0.,0.,0.,0.,0.917048,0.,0.,0.,1.051165,0.,1.205287,1.029097,0.,0.,0.,0.,0.,0.,0.,0.,0.,0.,0.,0.,0.,0.,0.,0.,0.,0.,0.,0.,0.,0.,0.,0.,0.,1.063429,0.,0.,0.,1.051769,0.,0.,0.,1.0118,1.099572,0.,1.446285,0.,0.,0.,1.460571,0.,0.,0.||0.637685,0.637685,0.,0.,0.60179,0.,0.,0.,0.,0.,0.183278,0.569313,0.,0.,0.,0.,0.,0.,0.,0.538668,0.,0.,0.,0.,0.,0.,0.,0.,0.,0.,0.,0.,0.,0.,0.,0.,0.,0.,0.,0.,0.,0.,0.,0.,0.,0.053,0.,0.,0.,0.302941,0.,0.,0.,0.,0.210385,0.,0.313138,0.,0.,0.,0.,0.,0.,0.,0.,0.,0.,0.,0.,0.,0.,0.,0.,0.,0.,0.,0.,0.,0.,0.,0.,0.,0.,0.,0.,0.,0.,0.,0.,0.,0.,0.,0.,1.197618,1.712707,0.,0.,0.064711,0.,0.177957,0.,0.,0.,0.,0.,0.,0.,0.,0.,0.,0.815427,0.536594,0.336439,0.336439,0.,0.,0.,0.,0.,0.3779,0.,0.,0.,0.,0.,0.847888,0.961634,0.,0.,0.,0.,0.,0.,0.,0.,0.235791,0.,0.,0.,0.,0.,0.,0.,0.,0.179945,0.,0.,0.,0.,0.,0.,0.,0.,0.,0.44907,0.,0.,0.,0.,0.,0.,0.,0.,0.986912,0.,0.,0.986912,0.,0.,0.323467,0.,0.,0.527072,0.,0.,0.,0.118664,0.,0.,0.,0.,0.,0.,0.383315,0.,0.,0.,0.,0.,0.,0.,0.,0.,0.,0.,0.,0.,0.,0.,0.,0.,0.,0.,0.,0.,0.,1.034345,1.034345,0.17958,0.,0.,0.,1.46792,0.290393,0.,0.,0.,0.,0.,0.,0.144218,0.,0.,0.052635,0.,0.,0.,0.,0.,0.,0.268093,0.,0.,0.,0.268093,0.,0.,0.,0.,0.,0.,0.,0.835091,0.23524,0.,0.,0.588175,0.,0.,0.,0.,0.,0.,0.,0.,0.,0.,0.,0.278549,0.,0.096545,0.,0.,0.,0.,0.,0.,0.,0.,0.,0.,0.,0.,0.,0.,0.,0.,0.,0.,0.,0.,0.,0.,0.,0.,0.,0.,0.090396,0.,0.089959,0.,0.,0.,0.,0.,0.,0.,0.720853,0.,0.,0.,0.07878,0.,0.,0.,0.,0.,0.,0.,0.,0.,0.,0.,0.,0.,0.,0.146885,1.500192,0.,0.,0.,0.,0.,0.,0.,0.,0.,0.,0.,0.,0.,0.,0.,0.,0.,0.,0.,0.,0.35404,0.,0.231345,0.,0.,0.,0.,0.,0.419652,0.,0.798877,0.798877,0.,0.2721,0.,0.,0.,0.,0.,0.019264,0.,0.,0.,0.,0.,0.,0.,0.,0.,0.,0.,0.,0.,0.,0.,0.,0.,0.126904,0.152478,0.,0.,0.,0.,0.194689,0.,0.,0.,0.,0.,0.,0.,0.,0.,0.146696,0.,0.,0.,0.,0.,0.,0.,0.,0.,0.,0.,0.,0.,0.,0.,0.,0.,0.,0.,0.114183,0.,0.,0.,0.,0.,0.,0.,0.374467,0.,0.,0.,0.,0.,0.,0.,0.,0.,0.,0.,0.,0.,0.,0.,0.,0.,0.,0.,0.,0.,0.,0.,0.,0.173837,0.,0.,0.,0.,0.,0.279076,0.,0.,0.,0.,0.,0.,0.,0.,0.,0.,0.739642,0.,0.,0.,0.,0.,0.,0.154594,0.91105,0.91105,0.,0.,0.,0.,0.243801,0.,0.,0.,0.,0.39819,0.,0.,0.,0.,0.,0.,0.,0.407901,0.,0.,0.156382,0.,0.,0.216902,0.,0.,0.,0.,0.,0.,0.,0.,0.,0.,0.,0.,0.376417,0.,0.,0.,0.,0.,0.,1.730287,1.41748,0.274679,0.,0.,0.,0.46598,0.,0.,0.,0.,0.,0.269274,0.,0.,0.,0.,0.,0.,0.212958,0.,0.,0.,0.533751,0.,0.,0.,0.,0.,0.,0.,0.,0.,0.,0.,0.,0.,0.,0.,0.,0.,0.,0.,0.,0.,0.,1.479134,0.,0.254395,0.030917,0.,0.,0.,0.,0.,0.030343,0.,0.,0.,0.,0.,1.107912,0.,0.572095,0.,0.,0.,0.,0.,0.,0.,0.,0.|0.,0.,0.,0.05529,0.,0.,0.,0.262675,0.,0.,0.127516,0.,0.232309,0.,0.,0.,0.,0.,0.,0.,0.,0.,0.,0.,0.,0.,0.,0.211694,0.,0.,0.,0.187294,0.,0.,0.,0.,0.,0.,0.,0.150409,0.,0.,0.,0.,0.229212,0.,0.,0.,0.,0.131032,0.,0.,0.,0.,0.,0.,0.,0.,0.,0.,0.,0.,0.,0.,0.,0.,0.,0.,0.,0.,0.,0.,0.,0.,0.,0.,0.,0.,0.,0.,0.,0.,0.,0.,0.,0.,0.,0.,0.,0.,0.,0.317992,0.,0.221719,0.,0.221719,0.0665,0.,0.,0.,0.,0.,0.331509,0.,0.,0.371128,0.,0.,0.,0.,0.,0.,0.623055,0.,0.,0.,0.,0.,0.,0.,0.,0.,0.,0.,0.,0.251633,0.,0.251633,0.,0.,0.,0.,0.,0.,0.249851,0.,0.,0.,0.,0.,0.370397,0.,0.,0.,0.,0.,0.,0.778295,0.,0.778295,0.,0.,0.113364,0.,0.,0.,0.,0.,0.,0.,0.,0.403241,0.,0.,0.,0.,0.,0.,0.,0.,0.,0.,0.,0.,0.,0.,0.082721,0.,0.,0.,0.,0.,0.,0.,0.,0.,0.486018,0.,0.192146,0.,0.,0.,0.623082,0.,1.268919,0.,0.,0.,0.,0.,0.,0.,0.048949,0.,0.,0.,0.,0.,0.,0.,0.,0.,0.,0.,0.,0.,0.,0.,0.,0.,0.,0.,0.,0.,0.,0.474903,0.,0.,0.420897,0.,0.,0.,0.,0.,0.,0.,0.,0.,0.,0.,0.135355,0.,0.,0.,0.,0.,0.,0.,0.,0.,0.,0.,0.,0.,0.,0.,0.,0.,0.,0.,0.,0.,0.,0.,0.,0.,0.,0.,0.,0.,0.,0.,0.,0.,0.,0.,0.,0.,0.,0.023005,0.,0.,0.,0.,0.,0.,0.,0.,0.,0.,0.,0.,0.548922,0.,0.,0.,0.,0.,0.,0.,0.,0.,0.,0.,0.581826,0.462853,0.,0.,0.,0.,0.,0.,0.,0.,0.,0.,0.,0.308025,0.,0.,0.,0.,0.,0.,0.307951,0.,0.243957,0.,0.,0.,0.,0.,0.,0.,0.,0.,0.,0.,0.,0.,0.,0.,0.,0.01541,0.020057,0.188392,0.,0.,0.,0.,0.,0.10074,0.,0.,0.,0.,0.,0.353084,0.,0.,0.,0.029164,0.,0.,0.,0.155188,0.086084,0.,0.,0.,0.,0.,0.,0.,0.,0.,0.,0.,0.,0.,0.129228,0.,0.,0.,0.,0.,0.,0.,0.103169,0.,0.,0.,0.,0.,0.,0.,0.,0.,0.,0.,0.,0.,0.336228,0.,0.,0.,0.,0.,0.,0.,0.,0.,0.148543,0.394259,0.,0.,0.,0.,0.538261,0.,0.,0.,0.,0.,0.,0.,0.,0.316194,0.,0.,0.,0.,0.,0.,0.,0.,0.,0.,0.,0.,0.,0.152921,0.,0.,0.,0.,0.,0.,0.,0.,0.26176,0.,0.,0.,0.,0.,0.,0.,0.,0.,0.,0.,0.,0.,0.,0.,0.,0.,0.,0.,0.26343,0.,0.,0.731177,0.29059,0.,0.,0.,0.,0.,0.,0.,0.,0.,0.,0.455689,0.,0.,0.,0.,0.,0.,0.06821,0.,0.,0.,0.203629,0.,0.078606,0.33869,0.,0.,0.,0.,0.,0.,0.,0.,0.,0.,0.,0.,0.,0.,0.,0.,0.,0.,0.,0.,0.,0.,0.,0.,0.,0.163605,0.,0.,0.,0.161811,0.,0.,0.,0.439913,0.669305,0.,0.61601,0.,0.,0.,0.10533,0.,0.,0.|
R|0.,0.,0.,0.,0.,0.,0.,0.,0.,0.,0.,0.,0.,0.,0.,0.,0.,0.,0.,0.,0.,0.,0.,0.,0.,0.,0.,0.,0.,0.,0.,0.,0.,0.,0.,0.,0.,0.,0.,0.,0.,0.,0.,0.,0.,1.434803,0.,0.,0.,0.,0.,1.105871,0.,0.,0.,0.,0.,0.,0.,0.,0.,1.750588,0.,0.,0.,0.,0.,0.,0.,0.,0.,0.,0.,0.,0.,0.,0.,0.,0.,0.,0.,0.,0.,0.,0.,0.,0.,0.,0.,0.,0.,0.,0.,0.,0.,0.,0.,0.,0.,0.,0.,0.,1.332251,0.,0.,0.,1.181379,0.,0.,0.,0.,0.,0.,0.,0.,0.,0.,0.,0.,0.,0.,0.,0.923553,0.,0.,1.430204,0.,0.,0.,0.,0.,0.,0.,0.,0.,0.,0.,0.,0.,0.,0.,0.,0.,0.,0.,0.,0.,0.,0.,0.,1.059207,1.416014,0.,0.,0.,0.,0.,0.,0.,0.,0.,0.,0.,0.,0.,0.,0.,0.,0.,0.,0.,0.,0.,0.,0.,0.,0.,0.,0.,0.,0.,0.,0.,0.,0.,0.,0.,0.,0.,1.674376,0.,1.648539,0.,0.,0.,0.,0.,0.,0.,0.,1.38019,1.38019,0.,0.,0.,0.,0.,0.,0.,0.,0.,0.,0.,0.,0.,0.,0.,0.,0.,0.,0.,0.,0.,0.,0.,0.,0.,0.,0.,1.486197,0.,0.,1.322064,0.,0.,0.,0.,0.,0.,0.,0.,0.,0.,0.,0.,0.,0.,0.,0.,0.,0.|0.,0.,0.,0.,0.,0.,0.,0.,0.,0.,0.,0.,0.,0.,0.,0.,0.,0.,0.,0.,1.483262,0.,0.,0.,0.,0.,0.,0.,0.,0.,0.,1.12545,0.,0.,0.,0.,0.,0.,0.,0.,0.,0.,0.,0.,0.,0.,0.,0.,0.,0.,0.,1.42213,0.,0.,0.,0.,0.,0.,0.,0.,0.,0.,0.,0.,0.,0.,0.,0.,0.,0.,0.,0.,0.,0.,0.,0.,0.,0.,0.,0.,0.,0.,0.,0.,0.,0.,0.,0.,0.,0.,0.,0.,0.,0.,0.,0.,0.,0.,0.,0.,0.,0.,0.,0.,0.,0.,0.,0.,0.,0.,0.,0.,0.,0.,0.,0.,0.,0.,0.,0.,0.,0.,0.,1.436297,0.,0.,0.,0.,0.,0.,0.,0.,0.,0.,0.,0.,0.,0.,0.,0.,0.,0.,1.296583,0.,0.,0.,0.,2.663046,0.,0.,0.,0.,0.,0.,0.,0.,0.,0.,0.,0.,0.,0.,0.,0.,0.,0.,1.189253,0.,0.,0.,0.,0.,1.380084,0.,0.,0.,0.,0.,0.,1.871176,0.,0.,0.,0.,0.,0.,0.,0.,0.967934,0.,0.,1.236681,0.,0.,0.,0.,0.,0.,0.,0.,0.,0.,0.,0.,0.,0.,0.,0.,0.,0.,0.,0.,0.,0.,0.,0.,0.,0.,0.,0.,0.,1.35207,0.,0.,0.,0.,0.,0.,0.,0.,0.,0.,0.,0.,0.,0.,0.,0.,1.447044,0.,0.,0.,0.,0.,0.,0.,0.,0.,0.,0.,0.,0.979202,0.,0.,1.756075,0.,0.,0.,0.,0.,0.,0.,0.,0.,0.,0.,0.,1.223079,0.,0.,0.,0.,0.,0.,0.,0.,0.,0.,0.,0.,0.,0.,0.,0.,2.165456,0.,0.,0.,0.,2.049666,1.018911,0.,0.,0.,0.,0.,0.,0.,0.,0.,0.,0.,0.,0.,0.,0.,0.,0.,1.279403,0.,0.,0.,0.,0.,0.,0.,0.,0.,0.,0.,0.,0.,0.,0.,0.,0.,0.,0.,0.,0.,0.,0.,0.,0.,0.,0.,0.,0.,0.,0.,0.|1.767087,0.,0.,0.,0.,0.,0.,0.,0.,0.,0.,0.,0.,0.,0.,0.,0.,0.,0.,0.,0.,0.,0.,0.,0.,0.,0.,0.,0.,0.,0.,0.,0.,0.,0.,0.,0.,0.,0.,0.,0.,0.,0.,0.,0.,0.,0.,0.,1.272979,0.,0.,0.,0.,0.,0.,0.,0.,0.,0.,0.,0.,1.146454,0.,0.,0.,0.,0.,0.,0.,0.,0.,0.,0.,0.,0.,0.,0.,0.,0.,0.,1.609174,0.,0.,0.,0.,0.,0.,0.,0.,0.,0.,0.,0.,0.,0.,0.,0.,0.,1.365799,0.,0.,0.,0.,0.,0.,0.,0.,0.,0.,0.,0.,0.,0.,0.,0.,0.,0.,0.,0.,0.,0.,0.,0.,0.,0.,0.,0.,1.708464,0.,0.,0.,0.,0.,1.448032,0.,0.,2.036764,0.,0.,2.036764,2.107359,0.,0.,0.,0.,2.107359,0.,0.,1.524863,2.036764,0.,1.832822,0.,0.,0.,0.,0.,0.,0.,0.,0.,1.624455,0.,0.,0.,0.,0.,0.,0.,1.597447,0.,0.,0.,0.,0.,0.,0.,0.,0.,0.,0.,0.,1.324765,0.,0.,0.,0.,0.,0.,0.,0.,0.,0.,0.,0.,2.014454,0.,0.,1.695587,0.,0.,0.,1.695587,0.,0.,0.,0.,0.,0.,0.,1.413665,0.,0.,0.,0.,0.,0.,0.,0.,0.,0.,0.,1.430958,0.,0.,2.273935,1.911354,0.,0.,0.,0.,0.,1.534317,0.,0.,0.,0.,0.,0.,0.,0.,0.,0.,0.,0.,1.765765,0.,0.,0.,0.,0.,0.,0.,0.,0.,0.,0.,0.,0.,0.,0.,1.168462,0.,0.,0.,0.,0.,0.,0.,0.,0.,0.,0.,0.,0.,0.,0.,0.,1.506134,0.,0.,0.,0.,0.,0.,2.869272,0.,0.,0.,0.,0.,0.,0.,0.,0.,0.,0.,0.,1.63101,0.,0.,0.,0.,0.,1.962176,0.,0.,0.,0.,0.,0.,1.719178,0.,0.,0.,0.,0.,0.,0.,0.,0.,0.,0.,0.,0.,0.,0.,0.,0.,0.,0.,0.,1.66312,0.,0.,0.,0.,0.,0.,0.,0.,0.,0.,1.625301,0.,1.370139,1.224016,1.771183,0.,0.,0.,0.,0.,0.,2.017654,0.,0.,0.,0.,0.,0.,0.,1.442833,0.,0.,0.,0.,0.,2.219796,0.,0.,1.165389,1.709933,0.,0.,0.,0.,0.,0.,0.,0.,0.,0.,0.,0.,0.,0.,0.,0.,0.,0.,0.,0.,0.,0.,0.,0.,0.,0.,0.,1.766807,0.,0.,0.,0.,1.711312,0.,0.,0.,0.,1.57191,0.,0.,0.,0.,0.,0.,1.327357,0.,1.327356,0.,0.,0.,1.827343,0.,1.723356,1.674914,0.,0.,0.,0.,0.,0.,0.,0.,0.,1.457566,1.81032,1.900296,0.,0.,0.,0.,0.,0.,0.,0.,0.,0.,0.,0.,0.,1.624164,0.,0.,0.,0.,0.,0.,0.,0.,0.,1.601207,0.,0.,0.,0.,0.,0.,0.,0.,1.332727,0.,0.,1.975909,2.131729,1.716871,0.,1.660298,0.,2.506384,0.,0.,0.,0.,0.,0.,1.538801,0.,1.511345,0.,0.,0.,0.,0.,1.511345,0.,0.,0.,0.,0.,0.,0.,0.,0.,0.,0.,0.,0.,0.,0.,0.,0.,0.,0.,0.,0.,0.,0.,0.,0.,0.,0.,0.,0.,0.,0.,0.,0.,0.,0.,0.,0.,1.844173,0.,0.,0.,0.|0.,0.,0.,0.,0.,0.,0.,0.,0.,0.,0.,0.,0.,0.,0.,0.,0.,0.,0.,0.,0.,0.,0.,0.,0.,0.,0.,0.,0.,0.,0.,0.,0.,0.,0.,0.,0.,0.,0.,0.,0.,0.,0.,0.,0.,0.13406,0.,0.,0.,0.,0.,0.138234,0.,0.,0.,0.,0.,0.,0.,0.,0.,0.46097,0.,0.,0.,0.,0.,0.,0.,0.,0.,0.,0.,0.,0.,0.,0.,0.,0.,0.,0.,0.,0.,0.,0.,0.,0.,0.,0.,0.,0.,0.,0.,0.,0.,0.,0.,0.,0.,0.,0.,0.,0.246713,0.,0.,0.,0.181751,0.,0.,0.,0.,0.,0.,0.,0.,0.,0.,0.,0.,0.,0.,0.,0.086583,0.,0.,0.134082,0.,0.,0.,0.,0.,0.,0.,0.,0.,0.,0.,0.,0.,0.,0.,0.,0.,0.,0.,0.,0.,0.,0.,0.,0.564911,1.038411,0.,0.,0.,0.,0.,0.,0.,0.,0.,0.,0.,0.,0.,0.,0.,0.,0.,0.,0.,0.,0.,0.,0.,0.,0.,0.,0.,0.,0.,0.,0.,0.,0.,0.,0.,0.,0.,0.094066,0.,0.537567,0.,0.,0.,0.,0.,0.,0.,0.,0.298761,0.298761,0.,0.,0.,0.,0.,0.,0.,0.,0.,0.,0.,0.,0.,0.,0.,0.,0.,0.,0.,0.,0.,0.,0.,0.,0.,0.,0.,0.721867,0.,0.,0.120188,0.,0.,0.,0.,0.,0.,0.,0.,0.,0.,0.,0.,0.,0.,0.,0.,0.,0.|0.,0.,0.,0.,0.,0.,0.,0.,0.,0.,0.,0.,0.,0.,0.,0.,0.,0.,0.,0.,0.422448,0.,0.,0.,0.,0.,0.,0.,0.,0.,0.,0.112545,0.,0.,0.,0.,0.,0.,0.,0.,0.,0.,0.,0.,0.,0.,0.,0.,0.,0.,0.,0.423766,0.,0.,0.,0.,0.,0.,0.,0.,0.,0.,0.,0.,0.,0.,0.,0.,0.,0.,0.,0.,0.,0.,0.,0.,0.,0.,0.,0.,0.,0.,0.,0.,0.,0.,0.,0.,0.,0.,0.,0.,0.,0.,0.,0.,0.,0.,0.,0.,0.,0.,0.,0.,0.,0.,0.,0.,0.,0.,0.,0.,0.,0.,0.,0.,0.,0.,0.,0.,0.,0.,0.,0.265981,0.,0.,0.,0.,0.,0.,0.,0.,0.,0.,0.,0.,0.,0.,0.,0.,0.,0.,0.31243,0.,0.,0.,0.,0.499321,0.,0.,0.,0.,0.,0.,0.,0.,0.,0.,0.,0.,0.,0.,0.,0.,0.,0.,0.381736,0.,0.,0.,0.,0.,0.109531,0.,0.,0.,0.,0.,0.,0.99796,0.,0.,0.,0.,0.,0.,0.,0.,0.399148,0.,0.,0.257642,0.,0.,0.,0.,0.,0.,0.,0.,0.,0.,0.,0.,0.,0.,0.,0.,0.,0.,0.,0.,0.,0.,0.,0.,0.,0.,0.,0.,0.,0.207252,0.,0.,0.,0.,0.,0.,0.,0.,0.,0.,0.,0.,0.,0.,0.,0.,0.211366,0.,0.,0.,0.,0.,0.,0.,0.,0.,0.,0.,0.,0.443701,0.,0.,0.393151,0.,0.,0.,0.,0.,0.,0.,0.,0.,0.,0.,0.,0.165841,0.,0.,0.,0.,0.,0.,0.,0.,0.,0.,0.,0.,0.,0.,0.,0.,1.995313,0.,0.,0.,0.,0.212952,0.084208,0.,0.,0.,0.,0.,0.,0.,0.,0.,0.,0.,0.,0.,0.,0.,0.,0.,0.03427,0.,0.,0.,0.,0.,0.,0.,0.,0.,0.,0.,0.,0.,0.,0.,0.,0.,0.,0.,0.,0.,0.,0.,0.,0.,0.,0.,0.,0.,0.,0.,0.|0.502013,0.,0.,0.,0.,0.,0.,0.,0.,0.,0.,0.,0.,0.,0.,0.,0.,0.,0.,0.,0.,0.,0.,0.,0.,0.,0.,0.,0.,0.,0.,0.,0.,0.,0.,0.,0.,0.,0.,0.,0.,0.,0.,0.,0.,0.,0.,0.,0.176574,0.,0.,0.,0.,0.,0.,0.,0.,0.,0.,0.,0.,0.096206,0.,0.,0.,0.,0.,0.,0.,0.,0.,0.,0.,0.,0.,0.,0.,0.,0.,0.,0.871636,0.,0.,0.,0.,0.,0.,0.,0.,0.,0.,0.,0.,0.,0.,0.,0.,0.,0.588706,0.,0.,0.,0.,0.,0.,0.,0.,0.,0.,0.,0.,0.,0.,0.,0.,0.,0.,0.,0.,0.,0.,0.,0.,0.,0.,0.,0.,0.105762,0.,0.,0.,0.,0.,0.64357,0.,0.,1.092178,0.,0.,1.092178,0.580287,0.,0.,0.,0.,0.580287,0.,0.,0.464089,1.092178,0.,0.680762,0.,0.,0.,0.,0.,0.,0.,0.,0.,0.295355,0.,0.,0.,0.,0.,0.,0.,0.444403,0.,0.,0.,0.,0.,0.,0.,0.,0.,0.,0.,0.,0.077927,0.,0.,0.,0.,0.,0.,0.,0.,0.,0.,0.,0.,1.007227,0.,0.,0.398962,0.,0.,0.,0.398962,0.,0.,0.,0.,0.,0.,0.,0.42799,0.,0.,0.,0.,0.,0.,0.,0.,0.,0.,0.,0.201228,0.,0.,0.852726,0.358379,0.,0.,0.,0.,0.,0.366256,0.,0.,0.,0.,0.,0.,0.,0.,0.,0.,0.,0.,0.163222,0.,0.,0.,0.,0.,0.,0.,0.,0.,0.,0.,0.,0.,0.,0.,0.072127,0.,0.,0.,0.,0.,0.,0.,0.,0.,0.,0.,0.,0.,0.,0.,0.,0.494076,0.,0.,0.,0.,0.,0.,1.530279,0.,0.,0.,0.,0.,0.,0.,0.,0.,0.,0.,0.,0.723025,0.,0.,0.,0.,0.,0.735816,0.,0.,0.,0.,0.,0.,0.644692,0.,0.,0.,0.,0.,0.,0.,0.,0.,0.,0.,0.,0.,0.,0.,0.,0.,0.,0.,0.,0.232945,0.,0.,0.,0.,0.,0.,0.,0.,0.,0.,0.272654,0.,0.132594,0.367205,0.77531,0.,0.,0.,0.,0.,0.,0.359074,0.,0.,0.,0.,0.,0.,0.,0.305417,0.,0.,0.,0.,0.,0.773874,0.,0.,0.267291,1.019685,0.,0.,0.,0.,0.,0.,0.,0.,0.,0.,0.,0.,0.,0.,0.,0.,0.,0.,0.,0.,0.,0.,0.,0.,0.,0.,0.,0.668521,0.,0.,0.,0.,0.488946,0.,0.,0.,0.,0.712272,0.,0.,0.,0.,0.,0.,0.395383,0.,0.395383,0.,0.,0.,0.509956,0.,0.43727,0.549972,0.,0.,0.,0.,0.,0.,0.,0.,0.,0.285797,0.429568,1.108506,0.,0.,0.,0.,0.,0.,0.,0.,0.,0.,0.,0.,0.,0.471532,0.,0.,0.,0.,0.,0.,0.,0.,0.,0.395455,0.,0.,0.,0.,0.,0.,0.,0.,0.033883,0.,0.,0.384917,0.687086,0.477892,0.,0.339014,0.,1.317458,0.,0.,0.,0.,0.,0.,0.288525,0.,0.283377,0.,0.,0.,0.,0.,0.283377,0.,0.,0.,0.,0.,0.,0.,0.,0.,0.,0.,0.,0.,0.,0.,0.,0.,0.,0.,0.,0.,0.,0.,0.,0.,0.,0.,0.,0.,0.,0.,0.,0.,0.,0.,0.,0.,0.378468,0.,0.,0.,0.
N|0.,0.,1.226021,0.,0.,0.,0.,0.,0.,0.,0.,0.,0.,0.,0.,0.,0.,0.,0.,0.,1.139662,1.261568,0.,0.,1.26414,0.,0.,1.26414,0.,0.,1.261568,0.,0.,0.,0.,0.,0.,0.,0.,0.,0.,0.,0.,0.,0.,1.624987,0.,0.,0.,0.,0.,0.,0.,0.,0.,0.,0.,0.,0.,0.,0.,0.,1.722643,0.,0.,0.,0.,0.,0.,0.,0.,0.,0.,0.,0.,0.,0.,0.,0.,0.,0.,1.696738,0.,0.,0.,0.,0.,0.,0.,1.346954,0.,0.,0.,1.608449,0.,0.,0.,0.,0.,0.,0.,1.569293,0.,0.,0.,0.,0.,1.302442,0.,0.,0.,0.,0.,1.707148,0.,0.,0.,0.,0.,0.,1.318413,0.,0.,0.,0.,0.,0.,0.,0.,0.,0.,0.,1.609009,1.609009,0.,0.,0.,0.,1.279025,2.09368,1.175005,0.,0.,0.,0.,0.,0.,0.,0.,0.,0.,0.961039,0.,0.,0.,0.,0.,0.,0.,0.,0.,0.,0.,0.,0.,0.,0.,0.,1.314307,0.,0.,0.,0.,0.,0.,0.,0.,0.,0.,0.,0.,1.33709,0.,0.,0.,0.,0.,0.,1.663524,0.,0.,0.,0.,0.,0.,1.248546,0.,0.,0.,0.,0.,0.,0.,0.,0.,0.,0.,0.,0.,0.,0.,0.,0.,1.279025,2.09368,0.,0.,0.,0.,0.,1.729028,0.,0.,0.,0.,0.,0.,0.,0.,0.,0.,0.,0.,0.,0.,0.,0.,0.,0.,0.,0.,0.,0.,0.,0.,0.,0.,0.,0.,1.667653,0.795704,0.,0.,1.422719,0.,1.727962,0.,0.,1.400696,0.,0.,0.,1.450103,0.,0.,0.,0.,1.063456,0.,0.,0.,0.,0.,0.,0.,0.,0.,0.,0.,0.,0.,0.,0.,1.028186,1.110903,0.,0.,0.,0.,0.,0.,0.,0.|0.,0.,0.,0.,0.,0.,0.,0.,0.,0.,0.,0.,0.,0.,0.,0.,0.,0.,0.92781,0.,0.,0.,0.,0.,0.,1.25551,0.,0.,0.,0.,0.,0.,0.,0.,0.,0.,0.,0.,0.,0.,0.,0.,0.,0.,0.,0.,0.,0.,0.,0.,0.,0.,0.,0.,0.,0.,0.,0.,0.,0.,0.,0.,0.,0.,0.831019,0.,0.,0.,0.,0.,0.,0.,0.,0.,0.,0.,0.,0.,0.,0.,0.,0.,0.,0.,0.,0.,1.470321,0.,0.,1.338655,0.,0.,0.,1.560723,0.,0.,0.,0.,0.,0.,0.,1.019958,0.,0.,0.,0.,0.,0.,0.,0.,0.,0.,0.,0.,0.995865,0.,1.40243,0.,0.,0.,0.,0.,0.,0.,0.,0.,0.,0.,0.,0.,0.,0.,0.,0.,0.,0.,0.,0.,0.,0.,0.,0.,0.,0.,0.,0.,0.,0.,0.,0.,0.,0.,0.,0.,0.,1.560723,0.,0.,0.,0.,0.,0.,1.307799,0.,0.,0.,0.,0.,0.,0.,0.,0.,0.,0.,0.,0.,0.,0.,0.,0.,1.389646,1.174802,1.389646,0.,0.930153,0.,1.621773,0.,0.,0.,0.,1.370246,0.,0.843477,1.370246,0.,0.,0.,0.,0.,0.,0.,1.334025,0.,0.,0.,0.,0.,0.,0.,0.,1.259523,0.,1.259523,0.,0.,0.,0.,0.,0.,0.,0.|1.799253,0.,0.,0.,0.,1.047556,0.,0.,0.,0.,0.,0.,0.,1.070883,0.,0.,0.,0.,0.,0.,0.,0.,0.,0.,1.488752,1.749632,0.,0.,0.,0.,0.,0.,0.,1.674111,1.891718,0.,0.,0.,0.,0.,0.,0.,0.,0.,1.240093,0.,1.530318,0.,0.,0.,0.,0.,0.,0.,0.,0.,0.,0.,0.,0.,0.,2.165398,0.,0.,1.365499,0.,0.,0.,0.,0.,0.,0.,0.,0.,0.,0.,1.436064,0.,1.572904,1.572904,0.,1.264763,0.,0.,0.,1.722474,0.,0.,0.,0.,0.,0.,1.753895,0.,0.,0.,0.,0.,0.,0.,0.,1.416216,0.,0.,0.,0.,0.,0.,0.,0.,0.,0.,0.,0.,0.,0.,0.,0.,0.,0.,0.,0.,1.900011,0.,0.,1.760371,1.81521,0.,1.81521,0.,0.,0.,0.,0.,0.,0.,2.059919,0.,0.,0.,0.,0.,0.,0.,1.334327,0.,1.749617,0.,0.,0.,1.615364,0.,1.618018,0.,0.,1.177242,0.,1.177242,0.,0.,0.,0.,0.,0.,1.407423,1.548892,0.,1.83721,0.,0.,1.764571,1.764571,0.,0.,0.,0.,0.,0.,0.,0.,0.,0.,0.,0.,0.,0.,0.,0.,0.,1.739693,1.739693,0.,0.,0.,0.,0.,1.043899,0.,1.641817,0.,0.,1.540711,0.,0.,0.,0.,1.607847,0.,0.,0.,0.,0.,0.,0.,0.,0.,0.,0.,0.,0.,0.,1.598113,0.,0.,0.,0.,0.,0.,0.,0.,0.,0.,0.,0.,0.,0.,0.,0.,1.67172,0.,1.339804,1.556918,1.771111,2.088841,2.088841,2.088841,0.,0.,0.,0.,0.,0.,0.,0.,1.618678,0.,0.,1.210135,0.,0.,1.477169,0.,1.920215,0.,1.203964,0.,1.224457,1.224457,0.,0.,1.664802,0.,0.,0.,0.,0.,0.,0.,0.,0.,0.,0.,0.,0.,0.,0.,0.,0.,0.,0.,0.,0.,1.641817,0.,0.,0.,0.,0.,0.,0.,1.639262,0.,1.589882,0.,0.,0.,0.,0.,0.,0.,0.,0.,0.,0.,0.,0.,0.,0.,0.,0.,0.,0.,0.,0.,0.,0.,0.,0.,0.,0.,0.,0.,0.,0.,0.,0.,1.389756,0.,0.,2.336348,3.,2.336348,0.,0.,0.,0.,1.551248,1.987427,2.002637,0.,0.,0.,1.360403,1.445198,1.763011,0.985658,1.360403,0.,0.,0.,0.,0.,0.,0.,0.,0.,1.657872,0.,0.,0.,0.,1.794284,0.,0.,0.,0.,0.,0.,0.,0.,0.,0.,1.631794,1.457105,1.631794,1.457105,0.,0.,0.,0.,0.,0.,0.,1.619905,0.,0.,0.,0.,0.,0.,0.,0.,0.,0.,0.,0.,0.|0.,0.,0.245204,0.,0.,0.,0.,0.,0.,0.,0.,0.,0.,0.,0.,0.,0.,0.,0.,0.,0.683797,0.312269,0.,0.,0.325422,0.,0.,0.325422,0.,0.,0.312269,0.,0.,0.,0.,0.,0.,0.,0.,0.,0.,0.,0.,0.,0.,0.104417,0.,0.,0.,0.,0.,0.,0.,0.,0.,0.,0.,0.,0.,0.,0.,0.,0.519153,0.,0.,0.,0.,0.,0.,0.,0.,0.,0.,0.,0.,0.,0.,0.,0.,0.,0.,0.115687,0.,0.,0.,0.,0.,0.,0.,0.140658,0.,0.,0.,0.204479,0.,0.,0.,0.,0.,0.,0.,0.331607,0.,0.,0.,0.,0.,0.363918,0.,0.,0.,0.,0.,1.056806,0.,0.,0.,0.,0.,0.,0.213797,0.,0.,0.,0.,0.,0.,0.,0.,0.,0.,0.,0.973351,0.973351,0.,0.,0.,0.,0.991244,1.674944,0.241027,0.,0.,0.,0.,0.,0.,0.,0.,0.,0.,0.040323,0.,0.,0.,0.,0.,0.,0.,0.,0.,0.,0.,0.,0.,0.,0.,0.,0.317418,0.,0.,0.,0.,0.,0.,0.,0.,0.,0.,0.,0.,0.226625,0.,0.,0.,0.,0.,0.,0.554508,0.,0.,0.,0.,0.,0.,0.19329,0.,0.,0.,0.,0.,0.,0.,0.,0.,0.,0.,0.,0.,0.,0.,0.,0.,0.991244,1.674944,0.,0.,0.,0.,0.,0.332861,0.,0.,0.,0.,0.,0.,0.,0.,0.,0.,0.,0.,0.,0.,0.,0.,0.,0.,0.,0.,0.,0.,0.,0.,0.,0.,0.,0.,0.312685,0.149195,0.,0.,0.172451,0.,1.063361,0.,0.,0.344239,0.,0.,0.,0.31233,0.,0.,0.,0.,0.067307,0.,0.,0.,0.,0.,0.,0.,0.,0.,0.,0.,0.,0.,0.,0.,0.270029,0.314195,0.,0.,0.,0.,0.,0.,0.,0.|0.,0.,0.,0.,0.,0.,0.,0.,0.,0.,0.,0.,0.,0.,0.,0.,0.,0.,0.185562,0.,0.,0.,0.,0.,0.,0.344253,0.,0.,0.,0.,0.,0.,0.,0.,0.,0.,0.,0.,0.,0.,0.,0.,0.,0.,0.,0.,0.,0.,0.,0.,0.,0.,0.,0.,0.,0.,0.,0.,0.,0.,0.,0.,0.,0.,0.148396,0.,0.,0.,0.,0.,0.,0.,0.,0.,0.,0.,0.,0.,0.,0.,0.,0.,0.,0.,0.,0.,0.834997,0.,0.,0.354142,0.,0.,0.,1.248578,0.,0.,0.,0.,0.,0.,0.,0.26841,0.,0.,0.,0.,0.,0.,0.,0.,0.,0.,0.,0.,0.090533,0.,0.794711,0.,0.,0.,0.,0.,0.,0.,0.,0.,0.,0.,0.,0.,0.,0.,0.,0.,0.,0.,0.,0.,0.,0.,0.,0.,0.,0.,0.,0.,0.,0.,0.,0.,0.,0.,0.,0.,0.,1.248578,0.,0.,0.,0.,0.,0.,0.283356,0.,0.,0.,0.,0.,0.,0.,0.,0.,0.,0.,0.,0.,0.,0.,0.,0.,0.694823,0.220275,0.694823,0.,0.084559,0.,1.122766,0.,0.,0.,0.,0.463776,0.,0.051906,0.463776,0.,0.,0.,0.,0.,0.,0.,0.099467,0.,0.,0.,0.,0.,0.,0.,0.,0.474972,0.,0.474972,0.,0.,0.,0.,0.,0.,0.,0.|1.185871,0.,0.,0.,0.,0.347003,0.,0.,0.,0.,0.,0.,0.,0.164751,0.,0.,0.,0.,0.,0.,0.,0.,0.,0.,0.14121,0.21337,0.,0.,0.,0.,0.,0.,0.,0.727874,0.375082,0.,0.,0.,0.,0.,0.,0.,0.,0.,0.300022,0.,0.256837,0.,0.,0.,0.,0.,0.,0.,0.,0.,0.,0.,0.,0.,0.,0.708676,0.,0.,0.40041,0.,0.,0.,0.,0.,0.,0.,0.,0.,0.,0.,0.324127,0.,0.976285,0.976285,0.,0.077322,0.,0.,0.,0.750822,0.,0.,0.,0.,0.,0.,0.559213,0.,0.,0.,0.,0.,0.,0.,0.,0.214578,0.,0.,0.,0.,0.,0.,0.,0.,0.,0.,0.,0.,0.,0.,0.,0.,0.,0.,0.,0.,0.984904,0.,0.,0.628704,0.864386,0.,0.864386,0.,0.,0.,0.,0.,0.,0.,1.343426,0.,0.,0.,0.,0.,0.,0.,0.412072,0.,1.04977,0.,0.,0.,0.38461,0.,0.104388,0.,0.,0.079813,0.,0.079813,0.,0.,0.,0.,0.,0.,0.349128,0.444256,0.,0.474119,0.,0.,0.715367,0.715367,0.,0.,0.,0.,0.,0.,0.,0.,0.,0.,0.,0.,0.,0.,0.,0.,0.,0.782402,0.782402,0.,0.,0.,0.,0.,0.107757,0.,1.272408,0.,0.,0.770355,0.,0.,0.,0.,0.099454,0.,0.,0.,0.,0.,0.,0.,0.,0.,0.,0.,0.,0.,0.,0.223512,0.,0.,0.,0.,0.,0.,0.,0.,0.,0.,0.,0.,0.,0.,0.,0.,0.987835,0.,0.803883,0.467075,1.121704,1.726249,1.726249,1.726249,0.,0.,0.,0.,0.,0.,0.,0.,0.329223,0.,0.,0.205805,0.,0.,0.145295,0.,0.722283,0.,0.240793,0.,0.283814,0.283814,0.,0.,0.302691,0.,0.,0.,0.,0.,0.,0.,0.,0.,0.,0.,0.,0.,0.,0.,0.,0.,0.,0.,0.,0.,1.272408,0.,0.,0.,0.,0.,0.,0.,0.679334,0.,0.149051,0.,0.,0.,0.,0.,0.,0.,0.,0.,0.,0.,0.,0.,0.,0.,0.,0.,0.,0.,0.,0.,0.,0.,0.,0.,0.,0.,0.,0.,0.,0.,0.,0.,0.231626,0.,0.,1.314196,0.5625,1.314196,0.,0.,0.,0.,1.312594,1.47783,0.78675,0.,0.,0.,0.481373,0.200104,0.569588,0.272951,0.481373,0.,0.,0.,0.,0.,0.,0.,0.,0.,0.209857,0.,0.,0.,0.,0.196742,0.,0.,0.,0.,0.,0.,0.,0.,0.,0.,0.868093,0.52495,0.868093,0.52495,0.,0.,0.,0.,0.,0.,0.,0.599965,0.,0.,0.,0.,0.,0.,0.,0.,0.,0.,0.,0.,0.
D|0.,0.,0.,0.,0.,0.,0.,1.732833,0.,0.,0.,0.,0.,0.,0.,0.,0.,0.,0.,0.,0.,0.,0.,0.,0.,0.,0.,0.,0.,0.,0.,0.,0.,0.,0.,1.047486,0.,0.,0.,0.,0.,0.,0.,0.,0.,0.,0.,0.,0.,0.,0.,0.,0.,0.,0.,0.,0.,0.,0.,0.,0.,0.,0.,0.,0.,0.,0.,0.,0.,0.,0.,0.,0.,0.,0.,0.,0.,0.,0.,1.621462,0.,0.,0.,0.,0.,0.,0.,0.,0.,0.,0.,0.,0.,0.,0.,0.,0.,0.,0.,0.,0.,0.,0.,0.,1.507515,0.,0.,0.,1.5404,0.,0.,0.,1.5404,0.,1.793524,0.,0.,0.,0.,0.,0.,0.,0.,1.349612,0.,0.,0.,0.,0.,0.,0.,0.,0.,0.,0.,0.,0.,0.,0.,0.,0.,0.673104,0.,0.,0.,0.,0.,0.,1.305635,0.,0.,0.,0.,0.,0.,0.,0.,0.,0.,0.,0.,0.,0.,0.,0.,0.,0.,0.,0.,0.,0.,0.,0.,0.,0.,0.,0.,0.,1.789459,0.,0.,0.,1.470745,0.,0.,0.,0.,0.,0.,0.,0.,0.,0.,0.,0.,0.,0.,0.,1.638198,0.,0.,0.,1.646505,0.,0.,0.,0.,0.,0.,0.,0.,0.,0.,0.,1.597409,0.,0.,0.,1.136955,1.778721,1.436137,0.,0.,0.,0.,0.,0.,0.,1.584703,0.,0.,0.,0.,1.455457,0.,0.,0.,0.,0.,0.,0.,0.,0.,0.,0.,0.,0.,0.,0.,0.,0.,0.,0.,0.,0.,0.,1.434485,1.70284,0.,0.,1.475939,1.940537,0.,0.,0.,0.,0.,0.,0.,0.,0.,0.,1.396283,0.,0.,0.,0.,0.,0.,0.,0.,0.,1.55152,0.,0.,0.,0.,0.,0.,0.,0.,0.,0.,0.,0.,0.,0.,0.,1.139062,0.,0.,0.,0.,0.,0.,1.478519,0.,0.,0.,0.,0.,0.,0.,0.,0.,0.,0.,0.,0.,0.,0.,0.,0.,0.,0.,1.778721,1.436137,0.,0.,0.,0.,0.,1.605705,0.,0.,0.,0.,0.,0.,0.,1.484725,0.,0.,0.,0.,0.,0.,0.,0.,1.415907,1.415907,0.,0.,0.,0.,0.,0.,0.,0.,0.,0.,1.755749,0.,0.,0.,0.,0.,0.,0.,0.,0.,0.,0.,0.,0.,0.,0.98843,2.157303,1.691635,0.,0.,0.,0.,0.,0.,0.,0.,0.,1.776474,0.,0.875396,0.,0.,0.,0.,0.,0.,0.,0.,0.,0.,0.,0.,0.,0.,0.,0.,0.,0.,0.,0.,0.,0.,0.,0.,0.,0.,0.,0.,0.,0.,0.,0.,0.,0.,0.,0.,0.,0.,0.,0.,0.,0.,0.,1.824361,0.,0.,0.,0.,0.,0.,2.553433,0.,0.,0.|0.,0.,0.,0.,0.,0.,0.,0.,0.,0.,0.,0.,0.,0.,0.,0.,0.,0.,0.,0.,0.,0.,0.,0.,0.,0.,0.,0.,1.05178,1.05178,0.,0.,0.,0.,0.,0.,0.,0.,0.,0.,0.,0.,0.,0.,0.,0.,0.,0.,0.,0.,0.,0.,0.,0.,0.,0.,0.,0.,0.,0.,0.,0.,0.,0.,0.,0.,0.,1.53803,0.,0.,0.,0.,0.,0.,0.,0.,0.,0.,0.,0.,0.,0.,0.,0.,0.,0.,1.200838,0.,0.,0.,0.,0.,0.,0.,0.,0.,0.,0.,0.,0.,0.,0.,0.,0.,0.,0.,0.,0.,0.,0.,0.,0.,1.121014,0.945034,0.,0.,0.945034,0.,0.,0.,0.,0.,0.,0.,0.,0.,0.,0.,0.,0.,0.,0.,0.,0.,0.,0.,0.,0.,0.,0.,0.,0.,0.,0.,0.,0.,0.,0.,0.,0.,0.,0.,0.,0.,0.,0.,0.,0.,0.,0.,0.,0.,1.027986,0.,0.,0.,0.,0.,0.,1.215982,0.,0.,0.,0.,0.,0.,0.,0.,0.,0.,0.,0.,0.,0.,0.,0.,0.,0.,0.,0.,0.,0.,0.,0.,0.,0.,0.,0.,0.,1.159853,0.,0.,0.,1.007668,0.,0.,0.,0.,0.,0.,0.,0.,0.,0.,0.,0.,0.,0.,0.,0.,0.,0.,0.,0.,0.,0.,0.,0.,0.954171,0.,0.,0.,0.,0.,0.,0.,0.,0.,0.,0.,0.,0.,0.,0.,0.,0.,0.,0.,0.,0.,0.,0.,0.,0.,0.,0.,0.,0.,0.,0.,0.,0.,0.,0.,0.,0.,0.,0.,0.,0.,0.,0.,0.,0.,0.,0.,0.,0.,0.,0.,0.,0.,0.,0.,0.,0.,0.,0.944445,0.,0.,0.,0.,0.,1.111398,0.,0.,0.,0.,0.,0.,0.,0.,0.,0.,0.723025,0.,0.,0.,0.,0.,0.,0.,0.,0.,0.,0.,0.,0.,1.244948,0.,0.,0.,0.,0.,0.,0.,0.,0.,0.,0.,0.,0.,0.,0.,0.,0.,0.,0.,0.,0.,0.,0.,0.,0.,0.,0.,0.,0.,0.,0.,0.,0.,0.,0.,0.,0.,0.,0.,0.,0.,0.,0.,0.,1.096884,0.,0.,0.,0.,0.,0.,0.834605,0.,0.,0.,0.,0.,0.|0.,0.,0.,0.,1.746778,0.,0.,0.,0.,0.,0.,1.731253,0.,1.47203,0.,0.,0.,0.,0.,0.,0.,0.,0.,0.,0.,0.,0.,0.,1.643649,0.,0.,0.,0.,0.,0.,0.,0.,0.,0.,0.,1.999159,0.,1.890668,0.,0.,0.,0.,0.,0.,0.,0.,0.,0.,0.,0.,0.,0.,0.,2.014334,0.,0.,0.,0.,0.,0.,0.,0.,0.,0.,1.333635,0.,0.,0.,0.,1.785539,0.,0.,0.,0.,0.,0.,1.051269,1.626544,0.,0.,0.,0.,0.,0.,0.,0.,2.04829,0.,0.,0.,0.,0.,0.,0.,0.,0.,0.,0.,0.,0.,0.,0.,0.,0.,1.672534,0.,0.,0.,0.,0.,0.,0.,0.,0.,0.,0.,0.,0.,0.,0.,0.,0.,0.,0.,0.,0.,0.,1.552332,0.,0.,1.335266,1.749868,1.871537,0.,0.,0.,0.,0.,0.,0.,0.,0.,0.,0.,1.985304,1.514403,0.,0.,0.,0.,0.,0.,2.359492,0.,0.,0.,0.,0.,0.,0.,0.,0.,0.,0.,0.,1.448895,1.425561,2.007587,0.,0.,0.,0.,0.926664,0.,1.942086,0.,0.,1.603785,0.,0.,1.876353,0.,1.573096,0.,1.868785,0.,0.,1.868785,0.,0.,1.868785,0.,0.,0.,0.,0.,0.,0.,0.,0.,0.,0.,0.,0.,0.,0.,0.,0.,0.,0.,0.,0.,0.,0.,1.634866,0.,1.634866,0.,0.,0.,0.,2.420342,0.,0.,0.,0.,0.,0.,0.,0.,0.,0.,0.,0.,0.,0.,0.,1.434251,0.,0.,0.,0.,0.,1.398795,0.,0.,0.,0.,0.,0.,0.,0.,0.,0.,0.,0.,0.,0.,0.,1.153888,0.,0.,0.,0.,1.209341,0.,0.,0.,0.,1.384235,2.167894,1.387083,1.384235,0.,0.,0.,0.,0.,1.590568,2.010137,1.863703,0.,0.,0.,0.,2.211652,0.,0.,0.,0.,0.,0.,0.,1.570615,1.624434,0.,0.,0.,0.,0.,1.647929,0.,0.,0.,0.,0.,0.,0.,0.,0.,1.471047,0.,0.,0.,0.,0.,1.425497,0.,0.,0.,0.,0.,0.,1.56509,0.,0.,0.,0.,0.,1.411324,0.,0.,0.,0.,0.,1.667927,1.543967,0.,0.,0.,0.,1.567526,1.389148,0.,0.,0.,0.,0.,0.,0.,0.,0.,0.,0.,0.,0.,0.,0.,2.230324,0.,2.230324,0.,0.,0.,0.,0.,0.,0.,0.,0.,0.,0.,0.,0.,0.,0.,0.,0.,0.,0.,0.991707,0.,0.,0.,0.,0.,0.,0.,0.,0.,0.,0.,0.,0.,0.,1.361695,0.,1.27703,0.,0.,0.,0.,0.,0.,0.,1.38419,2.116953,2.117508,0.,0.,0.,0.,0.,0.,0.,0.,0.,0.,0.,0.,0.,0.,0.,0.,0.,0.,0.,0.,0.,0.,0.,0.,0.,0.,0.,0.,1.590568,2.010137,0.,0.,0.,1.937085,0.,0.,0.,0.,0.,1.356356,0.,0.,1.011971,0.,0.,1.22404,0.,0.,1.796859,0.,0.,1.977307,0.,0.,0.,1.63127,0.,0.,0.,0.,0.,0.,0.,0.,1.683136,0.,0.,0.,0.,0.,0.,0.,1.376701,0.,0.,0.,0.,0.,1.376701,0.,0.,0.,0.,0.,1.481235,1.130877,0.,0.,1.79701,0.,0.,0.,0.,0.,0.,0.,0.,0.,1.618455,0.,0.,0.,0.,0.,0.,0.,0.,0.,0.,0.,0.,0.,0.,1.96853,0.,1.446001,0.,0.,0.,0.,0.,0.,0.,0.,1.835477,1.881747,0.,0.,0.,0.,0.,0.,0.,2.070819,2.031156,0.,0.,0.,0.,0.,0.,0.,0.,0.,0.,0.,0.,1.587189,0.,0.,0.,0.,0.,0.,0.,0.,0.,0.,0.,1.447263,0.,0.,0.,0.,0.,1.710388,0.,0.,0.,0.,0.,1.678006,0.,0.,0.,0.,0.,0.,0.,0.,0.,0.,0.,0.,0.,0.,1.679925,0.,0.,0.,1.679925,0.,0.,0.,0.,0.,2.024727,1.688172,0.,0.,0.,0.,0.,0.,0.,1.437653,0.,0.,0.,0.,0.,0.,0.,0.,0.,0.|0.,0.,0.,0.,0.,0.,0.,0.281,0.,0.,0.,0.,0.,0.,0.,0.,0.,0.,0.,0.,0.,0.,0.,0.,0.,0.,0.,0.,0.,0.,0.,0.,0.,0.,0.,0.236529,0.,0.,0.,0.,0.,0.,0.,0.,0.,0.,0.,0.,0.,0.,0.,0.,0.,0.,0.,0.,0.,0.,0.,0.,0.,0.,0.,0.,0.,0.,0.,0.,0.,0.,0.,0.,0.,0.,0.,0.,0.,0.,0.,1.067792,0.,0.,0.,0.,0.,0.,0.,0.,0.,0.,0.,0.,0.,0.,0.,0.,0.,0.,0.,0.,0.,0.,0.,0.,0.209587,0.,0.,0.,0.753085,0.,0.,0.,0.753085,0.,0.575281,0.,0.,0.,0.,0.,0.,0.,0.,0.060885,0.,0.,0.,0.,0.,0.,0.,0.,0.,0.,0.,0.,0.,0.,0.,0.,0.,0.201931,0.,0.,0.,0.,0.,0.,0.25235,0.,0.,0.,0.,0.,0.,0.,0.,0.,0.,0.,0.,0.,0.,0.,0.,0.,0.,0.,0.,0.,0.,0.,0.,0.,0.,0.,0.,0.,0.525476,0.,0.,0.,0.045961,0.,0.,0.,0.,0.,0.,0.,0.,0.,0.,0.,0.,0.,0.,0.,0.166911,0.,0.,0.,0.186397,0.,0.,0.,0.,0.,0.,0.,0.,0.,0.,0.,0.549928,0.,0.,0.,0.117363,1.467445,1.220716,0.,0.,0.,0.,0.,0.,0.,0.500433,0.,0.,0.,0.,0.061068,0.,0.,0.,0.,0.,0.,0.,0.,0.,0.,0.,0.,0.,0.,0.,0.,0.,0.,0.,0.,0.,0.,0.315649,0.370989,0.,0.,0.20258,0.30017,0.,0.,0.,0.,0.,0.,0.,0.,0.,0.,0.363458,0.,0.,0.,0.,0.,0.,0.,0.,0.,0.203849,0.,0.,0.,0.,0.,0.,0.,0.,0.,0.,0.,0.,0.,0.,0.,0.173137,0.,0.,0.,0.,0.,0.,0.321686,0.,0.,0.,0.,0.,0.,0.,0.,0.,0.,0.,0.,0.,0.,0.,0.,0.,0.,0.,1.467445,1.220716,0.,0.,0.,0.,0.,0.207479,0.,0.,0.,0.,0.,0.,0.,0.59389,0.,0.,0.,0.,0.,0.,0.,0.,0.202889,0.202889,0.,0.,0.,0.,0.,0.,0.,0.,0.,0.,0.524104,0.,0.,0.,0.,0.,0.,0.,0.,0.,0.,0.,0.,0.,0.,0.247107,0.2397,0.410093,0.,0.,0.,0.,0.,0.,0.,0.,0.,1.229867,0.,0.215482,0.,0.,0.,0.,0.,0.,0.,0.,0.,0.,0.,0.,0.,0.,0.,0.,0.,0.,0.,0.,0.,0.,0.,0.,0.,0.,0.,0.,0.,0.,0.,0.,0.,0.,0.,0.,0.,0.,0.,0.,0.,0.,0.,0.334599,0.,0.,0.,0.,0.,0.,0.877743,0.,0.,0.|0.,0.,0.,0.,0.,0.,0.,0.,0.,0.,0.,0.,0.,0.,0.,0.,0.,0.,0.,0.,0.,0.,0.,0.,0.,0.,0.,0.,0.288391,0.288391,0.,0.,0.,0.,0.,0.,0.,0.,0.,0.,0.,0.,0.,0.,0.,0.,0.,0.,0.,0.,0.,0.,0.,0.,0.,0.,0.,0.,0.,0.,0.,0.,0.,0.,0.,0.,0.,1.012849,0.,0.,0.,0.,0.,0.,0.,0.,0.,0.,0.,0.,0.,0.,0.,0.,0.,0.,0.183042,0.,0.,0.,0.,0.,0.,0.,0.,0.,0.,0.,0.,0.,0.,0.,0.,0.,0.,0.,0.,0.,0.,0.,0.,0.,0.436759,0.174712,0.,0.,0.174712,0.,0.,0.,0.,0.,0.,0.,0.,0.,0.,0.,0.,0.,0.,0.,0.,0.,0.,0.,0.,0.,0.,0.,0.,0.,0.,0.,0.,0.,0.,0.,0.,0.,0.,0.,0.,0.,0.,0.,0.,0.,0.,0.,0.,0.,0.106115,0.,0.,0.,0.,0.,0.,0.266923,0.,0.,0.,0.,0.,0.,0.,0.,0.,0.,0.,0.,0.,0.,0.,0.,0.,0.,0.,0.,0.,0.,0.,0.,0.,0.,0.,0.,0.,0.166776,0.,0.,0.,0.081228,0.,0.,0.,0.,0.,0.,0.,0.,0.,0.,0.,0.,0.,0.,0.,0.,0.,0.,0.,0.,0.,0.,0.,0.,0.057136,0.,0.,0.,0.,0.,0.,0.,0.,0.,0.,0.,0.,0.,0.,0.,0.,0.,0.,0.,0.,0.,0.,0.,0.,0.,0.,0.,0.,0.,0.,0.,0.,0.,0.,0.,0.,0.,0.,0.,0.,0.,0.,0.,0.,0.,0.,0.,0.,0.,0.,0.,0.,0.,0.,0.,0.,0.,0.,0.025915,0.,0.,0.,0.,0.,0.265408,0.,0.,0.,0.,0.,0.,0.,0.,0.,0.,0.080336,0.,0.,0.,0.,0.,0.,0.,0.,0.,0.,0.,0.,0.,0.195542,0.,0.,0.,0.,0.,0.,0.,0.,0.,0.,0.,0.,0.,0.,0.,0.,0.,0.,0.,0.,0.,0.,0.,0.,0.,0.,0.,0.,0.,0.,0.,0.,0.,0.,0.,0.,0.,0.,0.,0.,0.,0.,0.,0.,0.153276,0.,0.,0.,0.,0.,0.,0.10819,0.,0.,0.,0.,0.,0.|0.,0.,0.,0.,1.058653,0.,0.,0.,0.,0.,0.,0.878172,0.,0.160585,0.,0.,0.,0.,0.,0.,0.,0.,0.,0.,0.,0.,0.,0.,0.660683,0.,0.,0.,0.,0.,0.,0.,0.,0.,0.,0.,0.257317,0.,0.243353,0.,0.,0.,0.,0.,0.,0.,0.,0.,0.,0.,0.,0.,0.,0.,0.974678,0.,0.,0.,0.,0.,0.,0.,0.,0.,0.,0.130566,0.,0.,0.,0.,0.446385,0.,0.,0.,0.,0.,0.,0.525635,0.422901,0.,0.,0.,0.,0.,0.,0.,0.,0.640091,0.,0.,0.,0.,0.,0.,0.,0.,0.,0.,0.,0.,0.,0.,0.,0.,0.,0.702569,0.,0.,0.,0.,0.,0.,0.,0.,0.,0.,0.,0.,0.,0.,0.,0.,0.,0.,0.,0.,0.,0.,0.480484,0.,0.,0.201296,0.45139,0.674004,0.,0.,0.,0.,0.,0.,0.,0.,0.,0.,0.,1.302856,0.946502,0.,0.,0.,0.,0.,0.,0.598422,0.,0.,0.,0.,0.,0.,0.,0.,0.,0.,0.,0.,0.382727,0.570224,0.401517,0.,0.,0.,0.,0.105303,0.,0.988079,0.,0.,0.767028,0.,0.,0.731047,0.,0.612894,0.,0.675275,0.,0.,0.675275,0.,0.,0.675275,0.,0.,0.,0.,0.,0.,0.,0.,0.,0.,0.,0.,0.,0.,0.,0.,0.,0.,0.,0.,0.,0.,0.,0.211571,0.,0.211571,0.,0.,0.,0.,0.570835,0.,0.,0.,0.,0.,0.,0.,0.,0.,0.,0.,0.,0.,0.,0.,0.14463,0.,0.,0.,0.,0.,0.135178,0.,0.,0.,0.,0.,0.,0.,0.,0.,0.,0.,0.,0.,0.,0.,0.039189,0.,0.,0.,0.,0.054763,0.,0.,0.,0.,0.295001,0.568628,0.181913,0.295001,0.,0.,0.,0.,0.,1.312218,0.804055,0.505411,0.,0.,0.,0.,1.78011,0.,0.,0.,0.,0.,0.,0.,0.661312,0.512979,0.,0.,0.,0.,0.,0.218956,0.,0.,0.,0.,0.,0.,0.,0.,0.,0.138633,0.,0.,0.,0.,0.,0.141803,0.,0.,0.,0.,0.,0.,0.146621,0.,0.,0.,0.,0.,0.209085,0.,0.,0.,0.,0.,0.305242,0.222008,0.,0.,0.,0.,0.136604,0.169482,0.,0.,0.,0.,0.,0.,0.,0.,0.,0.,0.,0.,0.,0.,0.,1.170799,0.,1.170799,0.,0.,0.,0.,0.,0.,0.,0.,0.,0.,0.,0.,0.,0.,0.,0.,0.,0.,0.,0.050671,0.,0.,0.,0.,0.,0.,0.,0.,0.,0.,0.,0.,0.,0.,0.20741,0.,0.433278,0.,0.,0.,0.,0.,0.,0.,0.091174,0.354938,0.722742,0.,0.,0.,0.,0.,0.,0.,0.,0.,0.,0.,0.,0.,0.,0.,0.,0.,0.,0.,0.,0.,0.,0.,0.,0.,0.,0.,0.,1.312218,0.804055,0.,0.,0.,0.290071,0.,0.,0.,0.,0.,0.029728,0.,0.,0.133081,0.,0.,0.354146,0.,0.,0.820305,0.,0.,0.208138,0.,0.,0.,0.150249,0.,0.,0.,0.,0.,0.,0.,0.,0.997414,0.,0.,0.,0.,0.,0.,0.,0.117166,0.,0.,0.,0.,0.,0.117166,0.,0.,0.,0.,0.,0.5527,0.442517,0.,0.,0.244254,0.,0.,0.,0.,0.,0.,0.,0.,0.,0.364946,0.,0.,0.,0.,0.,0.,0.,0.,0.,0.,0.,0.,0.,0.,0.423991,0.,0.239008,0.,0.,0.,0.,0.,0.,0.,0.,0.480491,0.413787,0.,0.,0.,0.,0.,0.,0.,1.183325,1.12439,0.,0.,0.,0.,0.,0.,0.,0.,0.,0.,0.,0.,0.453483,0.,0.,0.,0.,0.,0.,0.,0.,0.,0.,0.,0.077532,0.,0.,0.,0.,0.,0.076357,0.,0.,0.,0.,0.,0.47943,0.,0.,0.,0.,0.,0.,0.,0.,0.,0.,0.,0.,0.,0.,0.090458,0.,0.,0.,0.090457,0.,0.,0.,0.,0.,0.70303,0.531462,0.,0.,0.,0.,0.,0.,0.,0.263232,0.,0.,0.,0.,0.,0.,0.,0.,0.,0.
C|0.,0.,0.,1.121456,0.,0.970616,0.,0.,0.,0.,0.,0.,0.,0.,0.,0.,0.,0.,0.,0.,1.528493,0.,0.,1.31472,0.,0.,0.,0.,0.,1.673203,0.,0.,0.,0.,0.,0.,0.,0.,0.,0.,0.,0.,1.945571,0.,0.,0.,0.,0.,0.,1.005155,0.,0.,0.,0.,0.,0.,0.,0.,1.415685,1.005155,0.,1.453237,0.,0.,0.,0.,0.,0.,0.,0.,0.,0.,0.,0.,0.,0.,0.,0.,0.,0.,0.,2.396724,0.,0.,0.,1.066118,0.,0.,0.,0.,0.,0.,0.,0.,0.,1.389315,0.,0.,0.,1.316935,0.,0.,0.,1.177912,0.,0.,0.,0.,0.,1.17085,0.,0.,0.,0.,0.,0.,0.,0.,0.,0.,0.,0.,0.,0.,0.,0.,0.,0.,0.,0.,0.,1.977708,0.,0.,0.,0.,0.,0.,0.,1.595232,0.,0.,0.,0.,0.,0.,0.,0.,0.,0.,0.,0.,0.,0.,0.,0.,0.,0.,0.,0.,0.,0.,0.,0.,0.,0.,0.,0.,0.,0.,0.,0.,0.,0.,0.,0.,0.,0.,1.761584,0.,0.,0.,0.,0.,0.,0.,0.,0.,0.,0.,0.,0.,0.,0.,0.,0.,0.,0.,0.,0.,0.,0.,0.,0.,0.,1.756032,0.,0.,0.,0.,1.9563,0.|0.,0.,0.,0.,0.,0.,0.,0.,0.,0.,0.,0.,1.012339,0.,0.,0.,0.,0.,0.,0.,0.,0.,0.,0.,0.,0.,0.,0.,0.,0.,0.,0.,1.46451,1.37157,0.,0.,0.,0.,0.,0.,0.,0.,0.,0.,0.,0.,0.,0.,0.,0.,0.,0.,0.,0.,0.,0.,0.,0.,0.,0.,0.,0.,0.,0.,0.,0.,0.,0.,0.,0.,0.,0.,0.,0.,0.,0.,0.,0.,0.,0.,0.,0.,0.,0.,0.,0.,0.,0.,0.,0.,0.,0.,1.122868,1.216478,0.,0.,0.,0.|0.,0.,0.,0.,1.08279,0.,0.,0.,0.,0.,0.,0.,0.,0.,0.,0.,1.630216,0.,0.,0.,0.,0.,0.,0.,0.,0.,0.,0.,1.415797,0.,1.415797,0.,0.,0.,0.,0.,0.,0.,0.,0.,1.748692,0.,0.881095,0.,0.,0.,0.,0.,0.,0.,0.,0.,0.,0.,0.,0.,0.,0.,0.,0.,0.,0.,1.536535,1.334241,0.,0.,0.,0.,0.,0.,0.,0.,0.,0.,0.,0.,1.506459,0.,0.,0.,0.,0.,0.,0.,1.176749,0.,0.,0.,0.,0.,0.,0.,0.,0.,1.864131,1.156104,0.,0.,0.,0.,0.,0.,0.,0.,0.,1.060261,0.,0.,0.,0.,1.777381,0.,0.976967,1.497067|0.,0.,0.,0.343446,0.,0.235301,0.,0.,0.,0.,0.,0.,0.,0.,0.,0.,0.,0.,0.,0.,0.179823,0.,0.,0.086413,0.,0.,0.,0.,0.,0.097785,0.,0.,0.,0.,0.,0.,0.,0.,0.,0.,0.,0.,0.378516,0.,0.,0.,0.,0.,0.,0.061426,0.,0.,0.,0.,0.,0.,0.,0.,0.125839,0.061426,0.,0.029692,0.,0.,0.,0.,0.,0.,0.,0.,0.,0.,0.,0.,0.,0.,0.,0.,0.,0.,0.,0.387705,0.,0.,0.,0.149257,0.,0.,0.,0.,0.,0.,0.,0.,0.,0.209234,0.,0.,0.,0.1904,0.,0.,0.,0.062229,0.,0.,0.,0.,0.,0.061856,0.,0.,0.,0.,0.,0.,0.,0.,0.,0.,0.,0.,0.,0.,0.,0.,0.,0.,0.,0.,0.,0.648429,0.,0.,0.,0.,0.,0.,0.,1.32936,0.,0.,0.,0.,0.,0.,0.,0.,0.,0.,0.,0.,0.,0.,0.,0.,0.,0.,0.,0.,0.,0.,0.,0.,0.,0.,0.,0.,0.,0.,0.,0.,0.,0.,0.,0.,0.,0.,0.098965,0.,0.,0.,0.,0.,0.,0.,0.,0.,0.,0.,0.,0.,0.,0.,0.,0.,0.,0.,0.,0.,0.,0.,0.,0.,0.,1.567885,0.,0.,0.,0.,0.6521,0.|0.,0.,0.,0.,0.,0.,0.,0.,0.,0.,0.,0.,0.071291,0.,0.,0.,0.,0.,0.,0.,0.,0.,0.,0.,0.,0.,0.,0.,0.,0.,0.,0.,0.236906,0.822942,0.,0.,0.,0.,0.,0.,0.,0.,0.,0.,0.,0.,0.,0.,0.,0.,0.,0.,0.,0.,0.,0.,0.,0.,0.,0.,0.,0.,0.,0.,0.,0.,0.,0.,0.,0.,0.,0.,0.,0.,0.,0.,0.,0.,0.,0.,0.,0.,0.,0.,0.,0.,0.,0.,0.,0.,0.,0.,0.360922,0.651685,0.,0.,0.,0.|0.,0.,0.,0.,0.294683,0.,0.,0.,0.,0.,0.,0.,0.,0.,0.,0.,0.287685,0.,0.,0.,0.,0.,0.,0.,0.,0.,0.,0.,0.510504,0.,0.510504,0.,0.,0.,0.,0.,0.,0.,0.,0.,0.359544,0.,0.114542,0.,0.,0.,0.,0.,0.,0.,0.,0.,0.,0.,0.,0.,0.,0.,0.,0.,0.,0.,1.049341,0.165304,0.,0.,0.,0.,0.,0.,0.,0.,0.,0.,0.,0.,0.564922,0.,0.,0.,0.,0.,0.,0.,0.085942,0.,0.,0.,0.,0.,0.,0.,0.,0.,0.621377,0.365086,0.,0.,0.,0.,0.,0.,0.,0.,0.,0.127675,0.,0.,0.,0.,0.850052,0.,0.279133,0.514617
Q|0.,1.785715,2.35039,0.,1.01223,0.,0.,0.,1.394073,0.,0.,0.,0.,0.,0.,0.,0.,0.,0.,0.,0.,1.372476,0.,0.,0.,0.,1.286077,0.,0.,0.,0.,0.,1.440272,0.,0.,1.314538,0.,0.,1.52258,0.,0.,0.,0.,0.,0.,0.,0.,0.,1.487431,0.,1.487431,0.,0.,0.,0.,0.,1.228111,0.,0.,0.,0.,0.,1.317413,1.778057,0.,0.,0.,0.,0.,0.,0.,0.,0.,0.,0.,1.944326,0.,0.,1.598415,0.,1.767936,0.,0.,0.,1.767936,0.,0.,0.,0.,0.,0.,0.,0.,0.,0.,0.,0.,0.,0.,0.,0.,1.251686,1.251686,0.,0.,0.,0.,0.,0.,0.,0.,0.,1.717769,0.,0.,0.,0.,0.,0.,0.,0.,0.,0.,0.,1.382832,0.,0.,0.,0.,0.,0.,0.,0.,0.,0.,0.,0.,0.,0.,0.,0.,0.,0.,0.,0.,0.,0.,0.,0.,0.,0.,0.,0.,0.,0.,0.,0.,0.,0.,0.,0.,0.,0.,1.207238,0.,0.,0.,0.,0.,1.638152,0.,0.,0.,0.,0.,0.,0.,0.,0.,0.971051,1.183509,0.,0.,0.,0.,0.,0.,0.,0.,1.284202,0.,0.,0.,0.,0.,0.,1.431989,2.153455,0.,0.,0.,0.,0.,0.,0.,0.,0.,1.553431,1.10705,0.|0.,1.256093,0.,0.,0.,0.,0.,0.,1.680349,0.,0.,0.,0.,0.,0.,0.,0.,0.,0.,0.,0.,0.,0.,0.,0.,0.80762,0.,0.,0.,0.,1.189327,0.,0.,0.,0.,0.,1.278002,1.189327,1.758751,0.,0.984009,1.242173,0.,0.,0.,0.,1.466357,0.,0.,0.,0.,0.,2.418262,0.,1.399168,0.,0.,1.393365,0.,0.,0.,1.535305,0.,0.,0.,0.,0.,0.,0.,1.568814,0.902574,0.,0.,0.,0.,0.,0.,0.,0.,0.,0.,0.,0.,0.,0.,0.,0.,0.,0.,0.,0.,0.,0.,0.,0.,0.,0.,0.,1.188838,0.,0.728045,0.,0.,0.,0.,0.,0.,0.,0.,0.,0.,0.,0.,0.,0.,0.,0.,0.,0.,1.024588,1.024588,0.,0.,0.,0.,0.,0.,0.,0.,1.398695,0.,0.,0.,0.,0.,0.,0.,0.,0.,0.,0.,0.,0.,0.,0.,0.,0.,0.,0.,0.,0.,0.,0.,0.,0.,0.,0.,0.,0.,0.,0.,0.,0.,0.,0.,0.,0.,0.,0.,0.,0.,0.,1.04293,0.,0.,0.,0.,0.,0.,0.,1.141581,0.,0.,0.,0.,0.985752,0.,0.,1.262195,0.,0.,0.955369,0.,0.,0.,0.,0.,0.,0.,0.,1.542284,0.,0.,0.,0.,0.,1.028254,0.,0.,0.,0.,0.,0.,0.,0.,1.128651,0.,0.,0.,0.,0.,1.362089,1.910424,0.,0.,0.,0.,0.,0.,0.,0.,0.,0.,0.,0.|1.21393,0.,0.,1.003591,0.,0.,0.,0.,0.,0.,0.,0.,0.,0.,0.,1.429764,0.,2.077355,0.,0.,0.,0.,0.,0.,1.643632,0.,0.,0.,0.,0.,0.,0.,0.,0.,0.,1.728593,0.,0.,0.,0.,0.,0.,0.,1.919481,0.,0.,0.,0.,0.,0.,0.,0.,0.,0.,0.,0.,0.,1.211963,0.,0.,0.,0.,0.,1.505358,1.211963,2.092538,0.,1.249955,1.524271,0.,0.,1.201287,0.,0.,0.,0.,1.830843,0.,1.346928,2.125233,0.,0.,0.,0.,2.413031,0.,1.344744,0.,0.,0.,0.,0.,1.587092,0.,0.,0.,0.,0.,0.,0.,0.,0.,0.,0.,0.,0.,0.,0.,0.,0.,0.,0.,0.,0.,0.,0.,0.,1.929004,0.,0.,0.,0.,0.,1.666807,1.156182,1.724633,0.,0.,0.,0.,0.,0.,0.,0.,0.,0.,0.,0.,1.53645,0.,0.,0.,1.483492,0.,0.,0.,0.,0.,0.,0.,0.,0.,0.,0.,0.,0.704425,0.,0.,0.,0.716172,0.,0.,0.,0.,0.,0.,1.462515,0.,1.544638,0.,0.,0.,1.544508,0.,1.544508,0.,0.,0.,0.,0.,0.,0.,0.,0.,1.18664,1.18664,0.,0.,0.,0.,0.,0.,0.,0.,0.,0.,0.,0.,0.,0.,0.,0.,0.,0.,1.690689,0.,0.,1.500616,0.,0.,2.272095,0.,0.,0.,0.,0.,0.,0.,0.,0.,1.701553,0.,0.,1.428618,0.,0.,0.,0.,1.55342,0.,0.,0.,1.528406,0.,0.,0.,0.,0.,0.,0.,0.,0.,1.754342,0.,0.,0.,0.,0.,1.522932,0.,0.,0.,0.,0.,0.,0.,0.,0.,0.,0.,0.,0.,0.,0.,0.,1.54875,0.,0.,0.,0.,0.,0.,0.,0.,0.,0.,0.,0.,0.,0.,1.386145,0.874114,1.928244,1.112282,0.,1.112282,0.,0.,0.,0.,0.,1.368021,0.,0.,0.,1.489421,0.,0.,0.,0.,1.376856,0.,0.,0.,1.220271,0.,0.,0.,0.,0.,0.,0.,0.,0.,0.,0.,1.03627,0.,1.688707,0.,0.,0.,1.12794,0.,0.,0.,0.,0.,1.82076,0.,1.904107,0.,0.,1.532725,0.,0.,0.,0.,0.,0.,0.,0.,0.,1.39617,0.,0.,0.,0.,0.,0.,1.984201,0.,0.,0.,0.,0.,0.,0.|0.,0.510204,0.361598,0.,0.33741,0.,0.,0.,0.070586,0.,0.,0.,0.,0.,0.,0.,0.,0.,0.,0.,0.,0.234017,0.,0.,0.,0.,0.172126,0.,0.,0.,0.,0.,0.010911,0.,0.,0.029588,0.,0.,0.485364,0.,0.,0.,0.,0.,0.,0.,0.,0.,0.630856,0.,0.630856,0.,0.,0.,0.,0.,0.105267,0.,0.,0.,0.,0.,0.126327,1.040814,0.,0.,0.,0.,0.,0.,0.,0.,0.,0.,0.,0.460877,0.,0.,0.99457,0.,0.623977,0.,0.,0.,0.623977,0.,0.,0.,0.,0.,0.,0.,0.,0.,0.,0.,0.,0.,0.,0.,0.,0.455159,0.455159,0.,0.,0.,0.,0.,0.,0.,0.,0.,0.506883,0.,0.,0.,0.,0.,0.,0.,0.,0.,0.,0.,0.329246,0.,0.,0.,0.,0.,0.,0.,0.,0.,0.,0.,0.,0.,0.,0.,0.,0.,0.,0.,0.,0.,0.,0.,0.,0.,0.,0.,0.,0.,0.,0.,0.,0.,0.,0.,0.,0.,0.,0.220836,0.,0.,0.,0.,0.,0.906212,0.,0.,0.,0.,0.,0.,0.,0.,0.,0.089912,0.241085,0.,0.,0.,0.,0.,0.,0.,0.,0.267542,0.,0.,0.,0.,0.,0.,0.344121,0.279669,0.,0.,0.,0.,0.,0.,0.,0.,0.,0.431509,0.078145,0.|0.,0.358884,0.,0.,0.,0.,0.,0.,0.560116,0.,0.,0.,0.,0.,0.,0.,0.,0.,0.,0.,0.,0.,0.,0.,0.,0.033496,0.,0.,0.,0.,0.150168,0.,0.,0.,0.,0.,0.019364,0.150168,1.231125,0.,0.339314,0.011982,0.,0.,0.,0.,0.582701,0.,0.,0.,0.,0.,0.806087,0.,0.289251,0.,0.,0.542166,0.,0.,0.,0.614122,0.,0.,0.,0.,0.,0.,0.,0.420901,0.33021,0.,0.,0.,0.,0.,0.,0.,0.,0.,0.,0.,0.,0.,0.,0.,0.,0.,0.,0.,0.,0.,0.,0.,0.,0.,0.,0.,0.199805,0.,0.118061,0.,0.,0.,0.,0.,0.,0.,0.,0.,0.,0.,0.,0.,0.,0.,0.,0.,0.,0.349291,0.349291,0.,0.,0.,0.,0.,0.,0.,0.,0.195817,0.,0.,0.,0.,0.,0.,0.,0.,0.,0.,0.,0.,0.,0.,0.,0.,0.,0.,0.,0.,0.,0.,0.,0.,0.,0.,0.,0.,0.,0.,0.,0.,0.,0.,0.,0.,0.,0.,0.,0.,0.,0.,0.150881,0.,0.,0.,0.,0.,0.,0.,0.105146,0.,0.,0.,0.,0.19715,0.,0.,0.28743,0.,0.,0.113596,0.,0.,0.,0.,0.,0.,0.,0.,0.649383,0.,0.,0.,0.,0.,0.323709,0.,0.,0.,0.,0.,0.,0.,0.,0.282163,0.,0.,0.,0.,0.,0.263971,0.210891,0.,0.,0.,0.,0.,0.,0.,0.,0.,0.,0.,0.|0.625358,0.,0.,0.189868,0.,0.,0.,0.,0.,0.,0.,0.,0.,0.,0.,0.348723,0.,1.107923,0.,0.,0.,0.,0.,0.,0.124833,0.,0.,0.,0.,0.,0.,0.,0.,0.,0.,0.253849,0.,0.,0.,0.,0.,0.,0.,0.429534,0.,0.,0.,0.,0.,0.,0.,0.,0.,0.,0.,0.,0.,0.073452,0.,0.,0.,0.,0.,0.041815,0.073452,1.464776,0.,0.387917,0.788416,0.,0.,0.056009,0.,0.,0.,0.,0.520345,0.,0.282326,1.067257,0.,0.,0.,0.,0.904887,0.,0.459023,0.,0.,0.,0.,0.,0.450808,0.,0.,0.,0.,0.,0.,0.,0.,0.,0.,0.,0.,0.,0.,0.,0.,0.,0.,0.,0.,0.,0.,0.,0.,0.292273,0.,0.,0.,0.,0.,0.813077,0.592191,1.126291,0.,0.,0.,0.,0.,0.,0.,0.,0.,0.,0.,0.,0.426075,0.,0.,0.,0.503328,0.,0.,0.,0.,0.,0.,0.,0.,0.,0.,0.,0.,0.041437,0.,0.,0.,0.042128,0.,0.,0.,0.,0.,0.,0.245801,0.,0.375723,0.,0.,0.,0.072399,0.,0.072399,0.,0.,0.,0.,0.,0.,0.,0.,0.,0.29666,0.29666,0.,0.,0.,0.,0.,0.,0.,0.,0.,0.,0.,0.,0.,0.,0.,0.,0.,0.,0.574834,0.,0.,0.492005,0.,0.,2.272095,0.,0.,0.,0.,0.,0.,0.,0.,0.,0.483775,0.,0.,0.185974,0.,0.,0.,0.,0.665751,0.,0.,0.,0.563621,0.,0.,0.,0.,0.,0.,0.,0.,0.,0.387979,0.,0.,0.,0.,0.,0.588406,0.,0.,0.,0.,0.,0.,0.,0.,0.,0.,0.,0.,0.,0.,0.,0.,0.157233,0.,0.,0.,0.,0.,0.,0.,0.,0.,0.,0.,0.,0.,0.,0.388121,0.161873,0.840027,0.217031,0.,0.217031,0.,0.,0.,0.,0.,0.349959,0.,0.,0.,0.088921,0.,0.,0.,0.,0.233365,0.,0.,0.,0.338964,0.,0.,0.,0.,0.,0.,0.,0.,0.,0.,0.,0.381784,0.,1.125804,0.,0.,0.,0.10254,0.,0.,0.,0.,0.,0.415261,0.,0.496723,0.,0.,0.285158,0.,0.,0.,0.,0.,0.,0.,0.,0.,0.367413,0.,0.,0.,0.,0.,0.,0.936984,0.,0.,0.,0.,0.,0.,0.
E|1.842762,0.,0.,0.,1.21415,0.,0.796871,1.238439,0.,0.,0.,0.,0.,0.,0.,1.417646,0.,1.41163,0.,1.41163,0.,1.417646,0.,0.,0.,0.,0.,0.,0.,0.,0.,0.,0.,0.,0.,0.,0.,0.,0.,0.,0.,0.,0.,0.,0.,1.631666,0.,0.,1.903351,0.,0.,1.673061,0.,0.,0.,0.,0.,0.,1.590546,0.,0.,0.,0.,0.,0.,0.,0.,0.,0.,0.,0.,0.,0.,1.665987,1.665987,0.,0.,0.,0.,0.,1.266521,0.,1.59026,0.,0.,0.,0.,0.,0.,0.,0.,0.,0.,0.,0.,0.,0.,0.,0.,0.,1.494957,0.,0.,0.,1.062246,0.,0.,0.,0.,1.2942,0.,0.,0.,0.,0.,2.530424,0.,1.51304,0.,0.,1.758497,0.,0.865476,0.,0.,0.,0.,0.,0.,0.,0.,0.,0.,0.,0.,0.,0.,0.,0.,0.979682,0.983566,0.979682,0.,0.,0.990425,1.826273,0.,1.554756,0.,0.,0.,0.,0.,0.,0.,0.,0.,1.543761,0.,0.,0.,0.,0.,0.,0.,0.,0.,0.,0.,0.,0.,0.,0.,0.,0.,0.,0.,0.,0.,0.,0.,0.,0.,0.,0.,0.,0.,0.,0.,0.,0.,0.,0.,0.,1.318538,0.,0.,1.608849,0.,0.,0.,0.,0.,1.398709,0.,0.,0.,0.,1.159941,0.,0.,1.693065,0.,0.,0.,0.,1.770179,0.,0.,0.,2.207869,0.,0.,0.,0.,0.,0.,0.,0.,0.,0.,0.,0.,0.,0.,0.,0.,0.,0.,0.,0.,0.,0.,0.,0.,0.,0.,0.,1.666493,0.,0.,0.,0.,0.,0.,0.,0.,0.,0.,0.,0.,1.4531,0.,1.632489,1.725823,0.,0.,0.903001,0.,0.,0.,0.,0.,0.,0.,0.,0.,0.,0.|0.,0.,0.,0.,0.,0.,0.,0.,0.,0.,0.,0.,0.,0.,0.,0.,0.,0.971708,0.,0.909257,0.,0.,0.,0.,0.,0.,0.,0.,0.,0.,0.,0.,2.097791,0.,0.,0.,0.,0.,0.,0.,0.,0.,0.,0.,0.,0.,0.,0.,0.,0.,0.,0.,0.,0.,0.,0.,0.,0.,0.,0.,0.,0.,0.,0.,0.,0.,0.,0.,0.,0.,0.,0.,0.,0.,0.,0.,0.,1.16681,0.,0.,0.,0.,0.,0.,0.,0.,0.,0.,0.,0.,0.,0.,0.,0.,0.,0.,0.,0.,0.,0.,0.,0.,0.,0.,0.,0.,0.,0.,0.,0.,0.,0.,0.,0.,0.,0.,0.,1.025746,0.,0.,0.,0.,0.,0.,0.,0.,0.,0.,0.,1.249506,0.,0.,1.127035,0.,0.,1.545015,0.,0.,1.258829,0.,0.,2.061838,1.206455,0.,0.,0.,0.,0.,1.660843,0.,0.,0.,0.,0.,0.,0.,0.,0.,1.055674,0.,1.073495,0.,0.,0.,0.,1.087747,0.,0.,0.,0.,0.,0.,0.,1.140353,1.565532,1.059952,0.,0.,0.,0.,0.,0.,1.848762,0.,0.,0.,0.,0.,0.,0.,0.,0.,0.,0.,0.,0.,0.,0.,0.,0.,0.,0.,1.138957,0.,0.,0.,0.,0.,0.,0.,0.,0.,0.,0.,0.,0.,0.,0.,0.,0.,0.,0.,0.,0.,0.,0.,0.,0.,0.,0.,0.,0.,0.,0.,0.,0.,0.,0.,0.,0.,0.,0.,0.,0.,1.246378,0.,0.,0.,0.,0.,0.,1.250361,0.,0.,0.,0.,0.,1.347834,0.,0.,0.,0.,0.,0.,0.,0.,0.,0.,0.,0.,0.,0.,0.,0.,0.,1.863203,0.,0.,0.,0.,0.,1.292112,0.,0.,0.,0.,0.,0.,0.,0.,0.,0.,0.,0.,0.,1.187705,0.,1.577201,0.,0.,1.075482,0.,0.,0.,0.,0.,1.360943|1.803472,0.,2.08787,0.,0.,1.714214,0.,0.,0.,0.,0.,0.,0.,0.,0.,0.,0.,0.,1.789287,0.,1.914591,0.,0.,1.914591,0.,0.,0.,0.,0.,0.,0.,0.,0.,0.,0.,0.990299,0.,0.901195,0.,0.,0.,0.,0.,0.,0.,0.,0.,0.,0.,0.,0.,0.,0.,0.,0.,0.,0.,0.,1.300301,0.,0.,0.,0.,0.,0.,0.,0.,0.,0.,0.,0.,0.,0.,0.,0.,0.,0.,0.,0.,0.,0.,0.,0.,0.,0.,0.,0.,0.,0.,2.35459,0.,0.,0.,0.,0.,0.,0.,0.,0.,1.049912,0.,0.,0.,0.,0.,0.,0.,0.,0.,0.,0.,0.,0.,1.810069,2.049683,0.,0.,0.,1.553189,0.,1.389402,0.,0.,0.,0.,0.,0.,0.,0.,0.,1.657036,0.,0.,0.,0.,1.591483,0.,0.,0.,0.,0.,0.,0.,0.,0.,0.,2.005508,2.022722,0.,0.,0.,2.11748,1.291179,0.,0.,0.,0.,0.,0.,0.,0.,2.261458,2.065522,0.,0.,0.,0.,0.,0.,0.,0.,0.,0.,0.,0.,0.,0.,0.,0.,0.,0.,0.,0.,0.,0.,0.,1.803733,0.,0.,0.,0.,0.,0.,0.,0.,0.,0.,0.,0.,0.,2.191689,2.123749,2.089081,0.,0.,2.018444,0.,0.,0.,0.,0.,0.,0.,0.,0.,0.,0.,0.,0.,0.,0.,0.,0.,1.515315,0.,0.,0.,0.,0.,2.032186,0.,1.544812,1.720529,2.112561,1.30961,1.845042,0.,0.,0.,1.010481,1.848587,0.,0.,0.,0.,0.,2.015041,2.02699,2.144011,0.,0.,2.500968,0.,1.048142,0.,1.477035,0.,0.,0.,0.,1.498384,0.,2.106292,0.,0.,0.,0.,0.,0.,0.,0.,0.,0.,0.,0.,0.,0.,0.,0.,0.,1.26909,0.,1.325529,0.,0.,1.775068,0.,0.967501,0.,0.,0.,0.,0.,1.747862,0.,0.,0.,0.,0.,0.,0.,0.,1.745309,1.673164,1.717043,0.,0.,2.566568,2.368512,0.,0.,1.798483,0.,0.,0.,0.,0.,0.,0.,2.57093,1.729508,1.590706,0.,0.,0.,0.,1.446279,1.840733,2.023446,0.,0.,0.,0.,0.,0.,0.,0.,0.,0.,0.,0.,0.,2.135159,0.,0.,2.173068,0.,0.,0.,0.,0.,0.,0.,0.,0.,0.,0.,0.,0.,0.,0.,0.,0.,0.,0.,0.,0.,0.,0.,0.,0.,0.,0.,0.,0.,0.,0.,0.,0.,0.,0.,0.,0.,0.,0.,0.,0.,0.,0.,0.,0.,0.,0.,0.,0.,0.,0.,0.,0.,0.,0.,0.,0.,0.,0.,0.,0.,1.078713,0.,0.,0.,1.414259,1.772398,1.621704,0.,1.947177,0.,0.,0.,0.,2.085796,0.,0.,0.,0.,1.923748,0.,0.,0.,0.,1.666823,0.,0.,0.,1.368985,0.,0.,0.,0.,0.,0.,0.,0.,0.,0.,0.,0.,0.,0.,0.,0.,0.,0.,0.,0.,0.,2.169254,0.,0.,0.,1.671368,0.,2.248916,0.,0.,0.,0.,0.,0.,1.705549,0.,0.,1.828508,1.705549,0.,1.59175,0.,0.,0.,0.,0.,0.,0.,0.,0.,0.,0.,0.,0.,0.,0.,0.,0.,0.,0.,0.,0.,0.,0.,0.,0.,0.,0.,0.,0.,0.,0.,0.,0.,2.172358,1.739494,1.547064,0.,0.,0.,0.,0.,2.250784,0.,0.964368,0.,0.,0.,0.,0.,0.,1.813737,0.,0.,0.,0.,0.,0.,1.458247,0.,0.|0.370162,0.,0.,0.,0.262519,0.,0.167762,0.325905,0.,0.,0.,0.,0.,0.,0.,0.407047,0.,0.419296,0.,0.419296,0.,0.407047,0.,0.,0.,0.,0.,0.,0.,0.,0.,0.,0.,0.,0.,0.,0.,0.,0.,0.,0.,0.,0.,0.,0.,0.447032,0.,0.,0.555144,0.,0.,0.368073,0.,0.,0.,0.,0.,0.,0.299162,0.,0.,0.,0.,0.,0.,0.,0.,0.,0.,0.,0.,0.,0.,0.309398,0.309398,0.,0.,0.,0.,0.,0.01735,0.,0.337328,0.,0.,0.,0.,0.,0.,0.,0.,0.,0.,0.,0.,0.,0.,0.,0.,0.,0.777378,0.,0.,0.,0.180582,0.,0.,0.,0.,0.341415,0.,0.,0.,0.,0.,0.653013,0.,0.152575,0.,0.,0.302242,0.,0.140347,0.,0.,0.,0.,0.,0.,0.,0.,0.,0.,0.,0.,0.,0.,0.,0.,0.160604,0.096744,0.160604,0.,0.,0.139675,0.356346,0.,0.647815,0.,0.,0.,0.,0.,0.,0.,0.,0.,0.406253,0.,0.,0.,0.,0.,0.,0.,0.,0.,0.,0.,0.,0.,0.,0.,0.,0.,0.,0.,0.,0.,0.,0.,0.,0.,0.,0.,0.,0.,0.,0.,0.,0.,0.,0.,0.,0.046962,0.,0.,0.402212,0.,0.,0.,0.,0.,0.295449,0.,0.,0.,0.,0.228335,0.,0.,0.696841,0.,0.,0.,0.,0.576337,0.,0.,0.,1.249189,0.,0.,0.,0.,0.,0.,0.,0.,0.,0.,0.,0.,0.,0.,0.,0.,0.,0.,0.,0.,0.,0.,0.,0.,0.,0.,0.,0.461168,0.,0.,0.,0.,0.,0.,0.,0.,0.,0.,0.,0.,0.088965,0.,0.753034,0.454164,0.,0.,0.027603,0.,0.,0.,0.,0.,0.,0.,0.,0.,0.,0.|0.,0.,0.,0.,0.,0.,0.,0.,0.,0.,0.,0.,0.,0.,0.,0.,0.,0.153934,0.,0.126036,0.,0.,0.,0.,0.,0.,0.,0.,0.,0.,0.,0.,0.169177,0.,0.,0.,0.,0.,0.,0.,0.,0.,0.,0.,0.,0.,0.,0.,0.,0.,0.,0.,0.,0.,0.,0.,0.,0.,0.,0.,0.,0.,0.,0.,0.,0.,0.,0.,0.,0.,0.,0.,0.,0.,0.,0.,0.,0.138993,0.,0.,0.,0.,0.,0.,0.,0.,0.,0.,0.,0.,0.,0.,0.,0.,0.,0.,0.,0.,0.,0.,0.,0.,0.,0.,0.,0.,0.,0.,0.,0.,0.,0.,0.,0.,0.,0.,0.,0.202041,0.,0.,0.,0.,0.,0.,0.,0.,0.,0.,0.,0.431648,0.,0.,0.191596,0.,0.,0.388623,0.,0.,0.41961,0.,0.,0.997664,0.126729,0.,0.,0.,0.,0.,0.403989,0.,0.,0.,0.,0.,0.,0.,0.,0.,0.055771,0.,0.064815,0.,0.,0.,0.,0.071328,0.,0.,0.,0.,0.,0.,0.,0.380118,0.411982,0.059298,0.,0.,0.,0.,0.,0.,0.486516,0.,0.,0.,0.,0.,0.,0.,0.,0.,0.,0.,0.,0.,0.,0.,0.,0.,0.,0.,0.166793,0.,0.,0.,0.,0.,0.,0.,0.,0.,0.,0.,0.,0.,0.,0.,0.,0.,0.,0.,0.,0.,0.,0.,0.,0.,0.,0.,0.,0.,0.,0.,0.,0.,0.,0.,0.,0.,0.,0.,0.,0.,0.415459,0.,0.,0.,0.,0.,0.,0.232625,0.,0.,0.,0.,0.,0.567509,0.,0.,0.,0.,0.,0.,0.,0.,0.,0.,0.,0.,0.,0.,0.,0.,0.,1.450636,0.,0.,0.,0.,0.,0.333186,0.,0.,0.,0.,0.,0.,0.,0.,0.,0.,0.,0.,0.,0.391903,0.,0.415053,0.,0.,0.224059,0.,0.,0.,0.,0.,0.045703|0.635314,0.,0.664322,0.,0.,0.648622,0.,0.,0.,0.,0.,0.,0.,0.,0.,0.,0.,0.,0.246429,0.,1.148754,0.,0.,1.148754,0.,0.,0.,0.,0.,0.,0.,0.,0.,0.,0.,0.098049,0.,0.053536,0.,0.,0.,0.,0.,0.,0.,0.,0.,0.,0.,0.,0.,0.,0.,0.,0.,0.,0.,0.,0.18186,0.,0.,0.,0.,0.,0.,0.,0.,0.,0.,0.,0.,0.,0.,0.,0.,0.,0.,0.,0.,0.,0.,0.,0.,0.,0.,0.,0.,0.,0.,0.856214,0.,0.,0.,0.,0.,0.,0.,0.,0.,0.050375,0.,0.,0.,0.,0.,0.,0.,0.,0.,0.,0.,0.,0.,0.998659,1.272217,0.,0.,0.,0.533909,0.,0.148865,0.,0.,0.,0.,0.,0.,0.,0.,0.,0.477891,0.,0.,0.,0.,0.603666,0.,0.,0.,0.,0.,0.,0.,0.,0.,0.,0.551734,0.635965,0.,0.,0.,0.656511,0.062022,0.,0.,0.,0.,0.,0.,0.,0.,0.659592,0.774571,0.,0.,0.,0.,0.,0.,0.,0.,0.,0.,0.,0.,0.,0.,0.,0.,0.,0.,0.,0.,0.,0.,0.,0.588174,0.,0.,0.,0.,0.,0.,0.,0.,0.,0.,0.,0.,0.,0.813581,0.933163,0.902103,0.,0.,0.932766,0.,0.,0.,0.,0.,0.,0.,0.,0.,0.,0.,0.,0.,0.,0.,0.,0.,0.909189,0.,0.,0.,0.,0.,0.66898,0.,0.4494,0.907188,1.774551,0.83815,0.451233,0.,0.,0.,0.141467,0.499119,0.,0.,0.,0.,0.,0.667559,1.486459,0.857604,0.,0.,0.968117,0.,0.074867,0.,0.253865,0.,0.,0.,0.,0.242981,0.,0.512341,0.,0.,0.,0.,0.,0.,0.,0.,0.,0.,0.,0.,0.,0.,0.,0.,0.,0.081413,0.,0.10004,0.,0.,0.174597,0.,0.063443,0.,0.,0.,0.,0.,0.470578,0.,0.,0.,0.,0.,0.,0.,0.,0.727212,0.697152,0.858521,0.,0.,0.962463,0.623293,0.,0.,0.35215,0.,0.,0.,0.,0.,0.,0.,0.811873,0.54616,0.669771,0.,0.,0.,0.,0.336344,0.178135,0.954456,0.,0.,0.,0.,0.,0.,0.,0.,0.,0.,0.,0.,0.,0.856969,0.,0.,1.475294,0.,0.,0.,0.,0.,0.,0.,0.,0.,0.,0.,0.,0.,0.,0.,0.,0.,0.,0.,0.,0.,0.,0.,0.,0.,0.,0.,0.,0.,0.,0.,0.,0.,0.,0.,0.,0.,0.,0.,0.,0.,0.,0.,0.,0.,0.,0.,0.,0.,0.,0.,0.,0.,0.,0.,0.,0.,0.,0.,0.,0.,0.025481,0.,0.,0.,0.284576,0.590799,0.540568,0.,1.006041,0.,0.,0.,0.,0.501238,0.,0.,0.,0.,0.596511,0.,0.,0.,0.,0.597071,0.,0.,0.,0.450324,0.,0.,0.,0.,0.,0.,0.,0.,0.,0.,0.,0.,0.,0.,0.,0.,0.,0.,0.,0.,0.,0.406735,0.,0.,0.,0.787931,0.,1.834642,0.,0.,0.,0.,0.,0.,0.913687,0.,0.,0.228563,0.913687,0.,0.094426,0.,0.,0.,0.,0.,0.,0.,0.,0.,0.,0.,0.,0.,0.,0.,0.,0.,0.,0.,0.,0.,0.,0.,0.,0.,0.,0.,0.,0.,0.,0.,0.,0.,0.686008,0.549314,0.651396,0.,0.,0.,0.,0.,1.167073,0.,0.107152,0.,0.,0.,0.,0.,0.,1.295527,0.,0.,0.,0.,0.,0.,0.163237,0.,0.
G|0.,0.,0.,0.,0.,0.,0.,0.,0.,0.,1.619645,0.,0.,0.,0.,0.,0.,1.878176,0.,0.,0.,0.,0.,0.,0.,0.,0.,1.570966,1.992953,0.,0.,0.,1.142008,0.,0.,0.,0.,0.,0.,0.,0.,1.661501,1.897395,0.,0.,0.,1.072413,1.911817,0.,0.,0.,0.,0.,0.,0.,0.,0.,0.,0.,0.,0.,0.,0.,0.,0.,1.512288,1.440716,1.930638,0.,0.,0.,0.,0.,0.,0.,0.,0.,0.,0.,0.,0.,0.,0.,0.,0.,1.374881,1.754773,2.090466,0.,0.,1.682448,1.374881,1.754773,0.,0.,0.,0.,0.,0.,0.,0.,0.,1.333247,0.,0.,0.,0.,0.,0.,0.,0.,0.,1.544749,0.,0.,0.,0.,0.,0.,0.,0.,1.376162,0.,0.,0.,0.,1.704868,0.,0.,0.,0.,0.,0.,0.,1.600811,1.616344,0.,0.,2.368249,0.,0.,0.,1.473255,0.,0.,0.,0.,0.,0.,0.,0.,1.281527,0.,1.543205,0.,0.,0.,0.,1.968603,1.972472,0.,0.,0.,0.,1.380478,0.,0.,0.,0.,0.,0.,0.,0.,1.803914,0.,1.803914,0.,0.,0.,0.,0.,0.,0.,0.,0.,1.161746,0.,0.,0.,1.77126,0.,0.,0.,2.463305,0.,0.,0.,1.614502,1.463324,0.,0.,1.110686,0.,0.,0.,0.,0.,0.,0.,0.,0.,0.,2.037935,0.,0.,0.,0.,0.,0.,0.,0.,1.884979,0.,0.,0.,0.,0.,0.,0.,0.,0.,1.681123,0.,0.,0.,1.197963,0.,0.,0.,0.,0.,0.,0.,0.,0.,1.649441,1.570221,0.,0.,0.,2.051754,0.,0.,0.,0.,1.570221,2.051754,0.,0.,0.,1.649441,0.,0.,0.,0.,0.,0.,2.01599,0.,0.,0.,0.,0.,0.,0.,0.,0.,0.,1.503691,0.,2.070478,2.070478,0.,2.070478,0.,0.,0.,0.,1.760765,1.186421,1.623263,0.,0.,1.823771,0.,1.678309,1.778139,0.,0.,0.,0.,2.019795,1.227584,1.474077,0.,0.,0.,1.696172,1.934253,0.,0.,0.,0.,0.,0.,0.,0.,1.515539,0.,0.,0.,0.,0.,0.,0.,0.,0.,0.,0.,0.,0.,0.,1.885189,0.,0.,0.,0.,0.,0.,0.,0.,1.889684,0.,0.,0.,0.,0.,0.,0.,1.937252,1.322741,2.039328,1.895672,0.,0.,1.50787,0.,0.,0.,0.,1.655405,0.,2.048964,0.,0.,2.331711,0.,0.,1.154189,1.086781,0.,1.557556,1.603667,1.23617,0.,0.,0.,1.928084,1.646588,1.521471,0.,1.139986,0.,0.,1.375087,1.265796,0.,0.,0.,0.,1.375087,1.267926,0.,0.,0.,0.,0.,0.,1.751231,1.359948,0.,0.,1.751231,1.359948,0.,0.,2.245909,2.16078,0.,0.,0.,0.,0.,0.,0.,0.,0.,0.,1.037001,0.,0.,0.,0.,0.,2.259535,0.,0.,0.,0.,0.,0.,0.,0.,0.,0.,0.,0.,0.,0.,0.,0.,0.,1.332853,1.34653,0.,0.,0.,0.,1.371343,1.378998,0.,0.,0.,0.,0.,0.,1.991638,0.,0.,0.,0.,0.,0.,0.,0.,0.,0.,0.,0.,0.,0.,0.,0.,0.,0.,0.,0.,0.,0.,0.,0.,0.,0.,0.,0.,0.,0.,0.,0.,0.,0.,0.,1.548142,0.,0.,0.,1.593811,0.,1.096373,1.976282,0.,0.,1.096373,0.,0.,0.,0.,0.,0.,0.,2.129456,1.545697,1.564337,1.761009,0.,0.,0.,1.088312,0.,0.,0.,0.,0.,0.,0.,0.,1.620005,1.386724,0.,0.,0.,0.,0.,0.,1.222652,0.,0.,1.78378,0.,0.,0.,0.,0.,0.,0.,1.876603,0.,0.,0.,0.,0.,0.,0.,0.,0.,1.394197,1.337745,0.,0.,0.,0.,1.407338,1.366769,0.,0.,0.,0.,2.150041,2.757579,1.690224,0.,0.,0.,1.430911,1.30397,0.,0.,0.,0.,0.,1.526444,1.560061,1.365598,0.,0.,0.,0.,1.529463,0.,0.,0.,0.,0.,0.,1.560061,0.,0.,0.,0.,0.,0.,1.430911,1.529463,0.,0.,0.,0.,0.,1.507014,0.,0.,0.,0.,1.145306,0.,0.856343,0.,0.,1.055246,0.,2.198103,0.,0.,0.,0.,1.828809,0.,0.,0.,0.,1.684704,0.,0.,0.,1.41605,0.,1.862781,0.,0.,2.055555,0.,0.,1.307866,0.,0.,0.,0.,0.,0.,0.,0.,1.316486,0.,0.,0.,0.,0.,1.54831,0.,0.,1.629921,0.,0.,1.629921,0.,0.,0.,0.,0.,0.,0.,1.64837,0.,0.,0.,0.,0.,0.,0.,1.359742,1.791624,2.122377,0.,0.,0.,0.,2.122377,1.178986,0.,0.,0.,0.,0.,0.,0.,0.,0.,0.,0.,0.,0.,0.,0.,0.,0.,0.,0.,0.,0.,0.,0.,0.,0.,0.,0.,0.,0.,0.,0.,0.,0.,2.129456,0.,0.,0.,1.608483,0.,0.,0.,0.,0.,0.,0.,0.,0.,1.263151,0.,0.,0.,0.,0.,0.,1.15344,1.878039,1.872904,0.,1.369191,1.55389,1.59448,0.,0.,1.415346,1.435088,0.,0.,1.931486,0.,0.,0.,0.,0.,1.226831,1.544448,0.,0.,0.,0.,0.,0.,1.899277,0.,0.,0.,0.,0.,1.280044,1.382255,0.,0.,0.,0.,0.,0.,1.488244,1.602456,1.280751,0.,0.,0.,1.488244,1.602456,1.280751,0.,0.,0.,0.,1.980841,0.,1.569906,0.,0.,0.955366,2.004148,0.,0.,0.,0.,0.,0.,0.,0.,0.,0.,0.,0.,0.,0.,0.,0.,0.,0.,0.,1.927843,0.,1.236539,0.,0.,0.,0.,0.887339,1.473765,0.,0.,1.947728,0.,0.,0.,0.,0.,0.,0.,0.,0.,0.,0.,1.426159,0.,0.,0.,0.,1.365626,1.596373,1.365626,1.596373,1.611334,0.,1.611334,0.,0.,2.503339,2.255057,0.,0.,0.,0.,0.,0.,0.,0.,0.,0.,1.398155,0.,0.,0.,1.284175,0.,0.,0.,0.,0.,0.,0.,0.,1.263048,0.,1.46213,0.,0.,0.,0.,0.,0.,0.,0.,0.,0.,0.,0.,0.,1.053003,0.,0.,0.845469,0.,0.,0.,0.,0.,0.,0.,0.,0.,0.,0.,0.,0.,0.,0.,0.,1.844266,0.,0.,0.,0.,0.,1.702483,0.,0.,0.,0.,0.,1.285148,1.274673,0.,0.,0.,0.,1.084607,1.305798,0.,0.,0.,0.,1.084607,1.702483,0.,0.,0.,0.,0.,0.,0.,0.,0.,1.531688,0.,0.,0.,0.,1.106549,0.,0.,0.,0.,0.,0.,0.,0.,0.,1.195643,1.320714,0.,0.,1.195642,1.289746,0.,0.,2.225293,2.247146,1.77922,0.,2.139046,0.,2.018098,0.,0.,0.,0.,0.,0.,0.,0.,0.,0.,0.,0.,0.,0.,0.,2.331326,0.,0.,1.307625,1.633219,0.,0.,1.633219,0.,0.,0.,1.408535,0.,0.,0.||0.,0.,0.|0.,0.,0.,0.,0.,0.,0.,0.,0.,0.,0.639334,0.,0.,0.,0.,0.,0.,1.300275,0.,0.,0.,0.,0.,0.,0.,0.,0.,0.523655,0.693201,0.,0.,0.,0.250896,0.,0.,0.,0.,0.,0.,0.,0.,0.342074,0.130213,0.,0.,0.,0.156645,0.338803,0.,0.,0.,0.,0.,0.,0.,0.,0.,0.,0.,0.,0.,0.,0.,0.,0.,0.412442,0.720358,0.438781,0.,0.,0.,0.,0.,0.,0.,0.,0.,0.,0.,0.,0.,0.,0.,0.,0.,0.36604,0.581126,0.726233,0.,0.,0.458849,0.36604,0.581126,0.,0.,0.,0.,0.,0.,0.,0.,0.,0.15141,0.,0.,0.,0.,0.,0.,0.,0.,0.,0.31207,0.,0.,0.,0.,0.,0.,0.,0.,0.633034,0.,0.,0.,0.,1.237781,0.,0.,0.,0.,0.,0.,0.,0.543132,0.452192,0.,0.,0.142095,0.,0.,0.,0.23212,0.,0.,0.,0.,0.,0.,0.,0.,0.990271,0.,0.507952,0.,0.,0.,0.,0.697342,0.54413,0.,0.,0.,0.,0.071404,0.,0.,0.,0.,0.,0.,0.,0.,0.874386,0.,0.874386,0.,0.,0.,0.,0.,0.,0.,0.,0.,0.072327,0.,0.,0.,0.558257,0.,0.,0.,1.073748,0.,0.,0.,0.555812,0.551745,0.,0.,0.196003,0.,0.,0.,0.,0.,0.,0.,0.,0.,0.,0.291134,0.,0.,0.,0.,0.,0.,0.,0.,0.628326,0.,0.,0.,0.,0.,0.,0.,0.,0.,0.036546,0.,0.,0.,0.234384,0.,0.,0.,0.,0.,0.,0.,0.,0.,0.41236,0.575748,0.,0.,0.,1.117066,0.,0.,0.,0.,0.575748,1.117066,0.,0.,0.,0.41236,0.,0.,0.,0.,0.,0.,1.209594,0.,0.,0.,0.,0.,0.,0.,0.,0.,0.,0.870558,0.,1.151995,1.151995,0.,1.151995,0.,0.,0.,0.,0.995215,0.395474,0.541088,0.,0.,1.215847,0.,0.135255,0.211923,0.,0.,0.,0.,0.279699,0.040409,0.063581,0.,0.,0.,0.678469,1.934253,0.,0.,0.,0.,0.,0.,0.,0.,0.199525,0.,0.,0.,0.,0.,0.,0.,0.,0.,0.,0.,0.,0.,0.,0.861801,0.,0.,0.,0.,0.,0.,0.,0.,0.489293,0.,0.,0.,0.,0.,0.,0.,1.221311,0.259649,0.483396,0.863584,0.,0.,0.849891,0.,0.,0.,0.,1.114865,0.,0.753295,0.,0.,2.238442,0.,0.,0.145836,0.054928,0.,0.305689,0.659452,0.323484,0.,0.,0.,0.867638,0.395181,0.578159,0.,0.65142,0.,0.,0.256372,0.364721,0.,0.,0.,0.,0.256372,0.365335,0.,0.,0.,0.,0.,0.,0.515068,0.335987,0.,0.,0.515068,0.335987,0.,0.,1.946455,1.584572,0.,0.,0.,0.,0.,0.,0.,0.,0.,0.,0.168162,0.,0.,0.,0.,0.,0.57385,0.,0.,0.,0.,0.,0.,0.,0.,0.,0.,0.,0.,0.,0.,0.,0.,0.,0.280011,0.362092,0.,0.,0.,0.,0.26505,0.353441,0.,0.,0.,0.,0.,0.,1.176877,0.,0.,0.,0.,0.,0.,0.,0.,0.,0.,0.,0.,0.,0.,0.,0.,0.,0.,0.,0.,0.,0.,0.,0.,0.,0.,0.,0.,0.,0.,0.,0.,0.,0.,0.,0.311267,0.,0.,0.,0.318762,0.,0.37744,1.133932,0.,0.,0.37744,0.,0.,0.,0.,0.,0.,0.,1.756801,0.927418,0.834313,0.596952,0.,0.,0.,0.570068,0.,0.,0.,0.,0.,0.,0.,0.,0.434636,0.744096,0.,0.,0.,0.,0.,0.,0.075628,0.,0.,1.126598,0.,0.,0.,0.,0.,0.,0.,0.249339,0.,0.,0.,0.,0.,0.,0.,0.,0.,0.226283,0.336187,0.,0.,0.,0.,0.228416,0.314858,0.,0.,0.,0.,2.150041,1.378789,1.156469,0.,0.,0.,0.35539,0.269885,0.,0.,0.,0.,0.,0.262721,0.431651,0.267764,0.,0.,0.,0.,0.629779,0.,0.,0.,0.,0.,0.,0.431651,0.,0.,0.,0.,0.,0.,0.35539,0.629779,0.,0.,0.,0.,0.,1.016358,0.,0.,0.,0.,0.61083,0.,0.054935,0.,0.,0.251249,0.,0.827243,0.,0.,0.,0.,0.294969,0.,0.,0.,0.,0.314097,0.,0.,0.,0.375687,0.,1.217972,0.,0.,1.4153,0.,0.,0.131987,0.,0.,0.,0.,0.,0.,0.,0.,0.206059,0.,0.,0.,0.,0.,0.457761,0.,0.,0.528915,0.,0.,0.528915,0.,0.,0.,0.,0.,0.,0.,0.273125,0.,0.,0.,0.,0.,0.,0.,0.278775,0.44978,0.657138,0.,0.,0.,0.,0.657138,0.083861,0.,0.,0.,0.,0.,0.,0.,0.,0.,0.,0.,0.,0.,0.,0.,0.,0.,0.,0.,0.,0.,0.,0.,0.,0.,0.,0.,0.,0.,0.,0.,0.,0.,1.756801,0.,0.,0.,0.408244,0.,0.,0.,0.,0.,0.,0.,0.,0.,0.055371,0.,0.,0.,0.,0.,0.,0.275823,0.734885,0.529299,0.,0.399988,0.44981,0.25176,0.,0.,0.353837,0.20771,0.,0.,0.783035,0.,0.,0.,0.,0.,0.154735,0.361763,0.,0.,0.,0.,0.,0.,1.112144,0.,0.,0.,0.,0.,0.120004,0.348285,0.,0.,0.,0.,0.,0.,0.443307,0.750086,0.40875,0.,0.,0.,0.443307,0.750086,0.40875,0.,0.,0.,0.,0.476016,0.,0.373424,0.,0.,0.56198,1.768366,0.,0.,0.,0.,0.,0.,0.,0.,0.,0.,0.,0.,0.,0.,0.,0.,0.,0.,0.,0.963921,0.,0.084309,0.,0.,0.,0.,0.15432,0.256307,0.,0.,0.478771,0.,0.,0.,0.,0.,0.,0.,0.,0.,0.,0.,0.0307,0.,0.,0.,0.,0.682813,0.798187,0.682813,0.798187,0.781253,0.,0.781253,0.,0.,1.778688,1.661621,0.,0.,0.,0.,0.,0.,0.,0.,0.,0.,0.616136,0.,0.,0.,0.375374,0.,0.,0.,0.,0.,0.,0.,0.,0.07994,0.,0.696617,0.,0.,0.,0.,0.,0.,0.,0.,0.,0.,0.,0.,0.,0.432001,0.,0.,0.220557,0.,0.,0.,0.,0.,0.,0.,0.,0.,0.,0.,0.,0.,0.,0.,0.,0.526933,0.,0.,0.,0.,0.,0.501624,0.,0.,0.,0.,0.,0.218016,0.091048,0.,0.,0.,0.,0.164628,0.081612,0.,0.,0.,0.,0.164628,0.501624,0.,0.,0.,0.,0.,0.,0.,0.,0.,0.556977,0.,0.,0.,0.,0.033825,0.,0.,0.,0.,0.,0.,0.,0.,0.,0.248326,0.081275,0.,0.,0.248326,0.079369,0.,0.,1.838285,1.856338,1.005646,0.,1.563149,0.,1.513574,0.,0.,0.,0.,0.,0.,0.,0.,0.,0.,0.,0.,0.,0.,0.,0.666093,0.,0.,0.386762,0.713095,0.,0.,0.713095,0.,0.,0.,0.189206,0.,0.,0.||0.,0.,0.
H|0.,0.,0.,0.,0.,0.,0.,0.,0.,0.,0.,0.,0.,0.96084,0.,0.,0.,0.,0.,0.,1.415417,0.,0.,0.,0.,0.,0.,0.,0.,0.,0.,0.,1.770397,0.,0.,0.,0.,0.,0.,1.224369,0.,0.,0.,0.,0.,0.,1.261573,0.,0.,0.,1.507558,0.,1.437536,0.,0.,0.,0.,0.,0.,0.,0.,1.010653,0.,0.,0.,1.418851,0.,0.,0.,0.,0.,0.,0.,0.,0.,0.,0.,0.,0.,0.,0.,1.135434,0.,0.,0.,0.,0.,0.,0.,0.,0.,0.,0.,0.,0.,0.,0.,0.,0.,0.,0.,1.145347,0.,0.,0.,0.,0.,0.,0.,0.,0.,0.,0.,0.,0.,1.310077,0.,0.,0.,0.,0.,0.,0.,0.,0.,0.,0.,0.,0.,1.509715,0.,0.,0.,0.,0.,0.,0.,0.,0.,0.,0.,0.,0.,0.,0.,0.,0.,1.384288,0.,1.384288,0.,0.,0.,0.,0.,0.,0.,0.,1.061882,0.,0.,0.,0.,0.,0.,0.,0.,0.,0.,0.,0.,0.,0.,0.,0.,0.,0.,0.,0.,0.,0.,0.,0.,0.|1.453364,0.,0.,0.,0.,0.,0.,0.,0.,0.,0.,0.,0.,0.,0.,0.,0.,0.,0.,0.,0.,0.,1.494301,0.,0.,0.,1.51186,0.,0.,0.,0.,1.675064,0.,0.,0.,0.,0.,1.507404,1.709621,0.,0.,0.,0.,0.,0.,0.,1.191093,0.,0.,0.,0.,0.,0.,0.,0.,0.,0.,0.,0.,0.,0.,0.,0.,0.,0.,0.,0.,1.726646,0.,0.,1.460411,0.,0.,0.,0.,0.,1.60512,0.,0.,0.,0.,0.,0.,0.,0.,0.,2.626922,0.,0.,0.,0.,0.,0.,0.,0.,0.,0.,0.,0.,0.,0.,0.,0.,0.,0.,0.,1.609233,0.,0.,1.144631,0.,0.,0.,0.,0.,0.,0.,0.,1.58284,0.,0.,0.,0.,0.,0.746651,0.775832,0.,0.,0.,0.,0.,0.,0.,0.,0.,0.,0.,0.,0.,0.,0.,0.,0.,0.,0.,0.,0.,0.,0.,0.,0.,0.,0.,0.,0.,0.,0.,0.,0.,1.611083,0.,0.,0.,0.,0.,0.,1.222227,0.,0.,1.258969,0.,0.,0.,0.,0.,0.,0.,0.,0.,0.,0.,1.792327,0.,0.,1.581739,0.,0.,0.,0.,0.,0.,0.,0.,1.753938,0.,0.,0.,0.,0.,0.,0.,0.,1.45964,0.,1.277449,0.,0.,0.,0.,1.225559,0.,0.,0.,0.,0.,0.,0.,0.,0.,0.,0.,0.,0.,0.,0.,0.,0.,0.,0.,0.,0.,0.,0.,0.,0.,0.,0.,0.,0.,0.,0.,0.,0.,0.,1.757358,1.757358,0.,0.,0.,0.,0.,0.,0.,0.,0.,0.,0.,0.,2.288144,0.,0.,0.,0.,0.,1.817787,0.,1.410924,0.,0.,0.,0.,0.,0.,0.,0.,0.,0.,0.,0.,0.,0.,0.,1.629879,0.,0.,0.,0.,1.710121,0.,0.,0.,0.,1.798111,0.,0.,0.,0.,0.,0.,1.643331,0.,0.,0.,0.,0.,0.,0.,0.,0.,0.,1.611205,0.,0.,1.896435,0.,0.,0.,0.,0.,0.,0.,0.,0.,0.,0.,0.,0.,0.,0.,0.,0.,0.,0.,0.,0.,0.,0.,0.,0.,0.,0.,0.,0.,0.,0.,0.,0.,0.,0.,0.,0.,1.011367,0.,0.,0.,0.,0.,1.600891,0.,0.,0.,0.,0.,0.,0.,0.,0.,0.,0.,0.,1.606524,0.,0.,0.,0.,0.,0.,0.,0.,0.,0.,0.,0.,0.,0.,0.,1.701019,0.,1.962465,0.,0.,0.,0.,0.,0.,0.,0.,0.,0.,0.,0.,0.,0.,0.,0.,0.,0.,1.905933,0.,0.,0.,0.,0.,0.,1.325274,0.,0.,0.,1.138838,0.,0.,0.,0.,0.,0.,0.,0.,0.,0.,0.,0.,0.,0.,0.,0.,0.,0.,0.,0.,0.,0.,0.,1.116819,1.627533,0.,0.,0.,0.,0.,0.,0.,0.,0.|1.613474,2.041731,0.,2.041731,0.,0.,0.,0.,0.,0.,0.,0.,0.,0.,0.,0.,0.,0.,0.,0.,0.,1.423866,0.,0.,0.,0.,0.,0.,1.627228,2.097208,0.,0.,0.,0.,1.685905,0.,1.685905,0.,1.971576,0.,1.831934,1.241208,0.,1.592641,0.,0.,0.,0.,0.,0.,0.,0.,0.,0.,0.,0.,0.,0.,1.490259,0.,0.,0.,1.490259,0.,0.,0.,0.,0.,0.,0.,0.,0.,0.,0.,1.354721,2.089833,0.,0.,0.,0.,0.,0.,0.,0.,1.486498,0.,2.016022,0.,0.,0.,0.,0.,0.,1.762006,1.849275,1.849275,0.,0.,0.,0.,0.,0.,0.,2.97023,0.,0.,0.,0.,0.,0.,0.,0.,0.,0.,0.,0.,0.,0.,0.,0.,0.,0.,0.,1.346541,1.301484,1.187019,0.,0.,0.,1.374931,0.,0.,0.,0.,0.,0.,0.,0.,0.,0.,1.889468,0.,0.,0.,2.710636,0.,1.704422,1.635543,0.,0.,0.,0.,0.,1.756852,0.,0.,0.,0.,0.,0.,0.,0.,0.,0.,0.,0.,0.,0.,0.,0.,0.,0.,0.,0.,0.,0.,0.,0.,0.,0.,0.,0.,0.,0.,0.,1.816171,0.,0.,0.,1.64937,0.,0.,0.,0.,0.,1.866537,0.,0.,1.099551,0.,0.,0.,0.,0.,0.,0.,0.,1.932159,0.,0.,1.838223,0.,0.,0.,0.,0.,0.,1.532841,0.,0.,1.805866,0.,0.,0.,0.,0.,0.,0.,2.146116,0.,1.678471,0.,1.784768,0.,0.,0.,0.,0.,0.,1.659537,0.,0.,0.,0.,0.,0.,1.467651,0.,0.,0.,0.,0.,0.,0.,0.,0.,0.,0.,1.456792,1.456792,0.,0.,0.,0.,0.,0.,0.,0.,0.,1.979882,0.,1.979882,0.,2.131851,0.,0.,0.,0.,1.153244,0.,0.,2.219391,0.,0.,0.,0.,1.939954,0.,0.,2.137625,0.,0.,0.,1.70848,0.,1.60707,0.,0.,1.989522,0.,0.,0.,0.,0.,0.,0.,1.725521,0.,0.,0.,0.,1.214452,0.,0.,0.,0.,1.786063,0.,0.,0.,2.018163,0.,0.,0.,0.,0.,0.,0.,0.,0.,0.,1.458474,1.62271,0.,0.,0.,0.,2.029391,0.,0.,1.953399,0.,0.,0.,0.,0.,0.,0.,0.,0.,0.,0.,0.,0.,0.,0.,0.,0.,0.,0.,0.,0.,0.,0.,0.,0.,0.,0.,0.,0.,0.,0.,0.,0.,0.,0.,0.,0.,0.,1.069233,0.,0.,1.541824,0.,0.,0.,1.541824,0.,0.,0.,0.,0.,0.,0.,1.600967,0.,0.,0.,0.,0.,1.731233,0.,0.,0.,0.,0.,0.,0.,0.,0.,0.,0.,0.,0.,0.,0.,0.,0.,1.563266,0.,0.,1.498423,0.,0.,0.,0.,0.,0.,0.,0.,0.,0.,0.,0.,0.,0.,0.,1.938721,0.,2.106121,0.,0.,0.,0.,1.707825,2.125949,0.,1.371132,0.,0.,0.,1.31262,0.,0.,0.,0.,0.,1.335589,0.,0.,0.,0.,0.,0.,0.,0.,0.,0.,0.,0.,0.,0.,0.,0.,0.,0.,0.,0.,0.,0.,0.,0.,0.,0.,0.,1.186356,0.,0.,2.024851,0.,0.,0.,0.,0.,0.,1.964296,0.,0.|0.,0.,0.,0.,0.,0.,0.,0.,0.,0.,0.,0.,0.,0.125327,0.,0.,0.,0.,0.,0.,0.152838,0.,0.,0.,0.,0.,0.,0.,0.,0.,0.,0.,0.505828,0.,0.,0.,0.,0.,0.,0.089763,0.,0.,0.,0.,0.,0.,0.132539,0.,0.,0.,0.152664,0.,0.36737,0.,0.,0.,0.,0.,0.,0.,0.,0.187158,0.,0.,0.,0.083746,0.,0.,0.,0.,0.,0.,0.,0.,0.,0.,0.,0.,0.,0.,0.,0.135171,0.,0.,0.,0.,0.,0.,0.,0.,0.,0.,0.,0.,0.,0.,0.,0.,0.,0.,0.,0.095446,0.,0.,0.,0.,0.,0.,0.,0.,0.,0.,0.,0.,0.,0.091136,0.,0.,0.,0.,0.,0.,0.,0.,0.,0.,0.,0.,0.,0.132653,0.,0.,0.,0.,0.,0.,0.,0.,0.,0.,0.,0.,0.,0.,0.,0.,0.,0.299648,0.,0.299648,0.,0.,0.,0.,0.,0.,0.,0.,0.193069,0.,0.,0.,0.,0.,0.,0.,0.,0.,0.,0.,0.,0.,0.,0.,0.,0.,0.,0.,0.,0.,0.,0.,0.,0.|0.511981,0.,0.,0.,0.,0.,0.,0.,0.,0.,0.,0.,0.,0.,0.,0.,0.,0.,0.,0.,0.,0.,0.271691,0.,0.,0.,0.077846,0.,0.,0.,0.,0.685254,0.,0.,0.,0.,0.,0.589854,0.594651,0.,0.,0.,0.,0.,0.,0.,0.499491,0.,0.,0.,0.,0.,0.,0.,0.,0.,0.,0.,0.,0.,0.,0.,0.,0.,0.,0.,0.,0.332359,0.,0.,0.156473,0.,0.,0.,0.,0.,0.17024,0.,0.,0.,0.,0.,0.,0.,0.,0.,1.576153,0.,0.,0.,0.,0.,0.,0.,0.,0.,0.,0.,0.,0.,0.,0.,0.,0.,0.,0.,0.627994,0.,0.,0.43417,0.,0.,0.,0.,0.,0.,0.,0.,0.463102,0.,0.,0.,0.,0.,0.007179,0.00373,0.,0.,0.,0.,0.,0.,0.,0.,0.,0.,0.,0.,0.,0.,0.,0.,0.,0.,0.,0.,0.,0.,0.,0.,0.,0.,0.,0.,0.,0.,0.,0.,0.,0.756721,0.,0.,0.,0.,0.,0.,0.257311,0.,0.,0.326399,0.,0.,0.,0.,0.,0.,0.,0.,0.,0.,0.,0.67908,0.,0.,0.891526,0.,0.,0.,0.,0.,0.,0.,0.,0.476614,0.,0.,0.,0.,0.,0.,0.,0.,0.423296,0.,0.790802,0.,0.,0.,0.,0.898743,0.,0.,0.,0.,0.,0.,0.,0.,0.,0.,0.,0.,0.,0.,0.,0.,0.,0.,0.,0.,0.,0.,0.,0.,0.,0.,0.,0.,0.,0.,0.,0.,0.,0.,0.489756,0.489756,0.,0.,0.,0.,0.,0.,0.,0.,0.,0.,0.,0.,1.976124,0.,0.,0.,0.,0.,0.254099,0.,0.548397,0.,0.,0.,0.,0.,0.,0.,0.,0.,0.,0.,0.,0.,0.,0.,0.53453,0.,0.,0.,0.,0.895778,0.,0.,0.,0.,1.59177,0.,0.,0.,0.,0.,0.,0.128609,0.,0.,0.,0.,0.,0.,0.,0.,0.,0.,0.201401,0.,0.,0.214649,0.,0.,0.,0.,0.,0.,0.,0.,0.,0.,0.,0.,0.,0.,0.,0.,0.,0.,0.,0.,0.,0.,0.,0.,0.,0.,0.,0.,0.,0.,0.,0.,0.,0.,0.,0.,0.,0.252842,0.,0.,0.,0.,0.,0.390461,0.,0.,0.,0.,0.,0.,0.,0.,0.,0.,0.,0.,0.535508,0.,0.,0.,0.,0.,0.,0.,0.,0.,0.,0.,0.,0.,0.,0.,0.252003,0.,0.654155,0.,0.,0.,0.,0.,0.,0.,0.,0.,0.,0.,0.,0.,0.,0.,0.,0.,0.,0.635311,0.,0.,0.,0.,0.,0.,0.449646,0.,0.,0.,0.221977,0.,0.,0.,0.,0.,0.,0.,0.,0.,0.,0.,0.,0.,0.,0.,0.,0.,0.,0.,0.,0.,0.,0.,0.092662,0.271256,0.,0.,0.,0.,0.,0.,0.,0.,0.|0.641723,1.322485,0.,1.322485,0.,0.,0.,0.,0.,0.,0.,0.,0.,0.,0.,0.,0.,0.,0.,0.,0.,0.520927,0.,0.,0.,0.,0.,0.,0.061738,0.295541,0.,0.,0.,0.,0.983444,0.,0.983444,0.,0.785966,0.,1.274389,0.512673,0.,0.28224,0.,0.,0.,0.,0.,0.,0.,0.,0.,0.,0.,0.,0.,0.,0.841275,0.,0.,0.,0.841275,0.,0.,0.,0.,0.,0.,0.,0.,0.,0.,0.,0.435784,0.467655,0.,0.,0.,0.,0.,0.,0.,0.,0.293112,0.,0.504005,0.,0.,0.,0.,0.,0.,0.209127,0.555716,0.555716,0.,0.,0.,0.,0.,0.,0.,1.782138,0.,0.,0.,0.,0.,0.,0.,0.,0.,0.,0.,0.,0.,0.,0.,0.,0.,0.,0.,0.795683,0.887375,0.376372,0.,0.,0.,0.426703,0.,0.,0.,0.,0.,0.,0.,0.,0.,0.,0.627072,0.,0.,0.,0.903545,0.,0.385134,0.353843,0.,0.,0.,0.,0.,0.635748,0.,0.,0.,0.,0.,0.,0.,0.,0.,0.,0.,0.,0.,0.,0.,0.,0.,0.,0.,0.,0.,0.,0.,0.,0.,0.,0.,0.,0.,0.,0.,0.880568,0.,0.,0.,0.434045,0.,0.,0.,0.,0.,0.483917,0.,0.,0.422904,0.,0.,0.,0.,0.,0.,0.,0.,0.780064,0.,0.,1.069512,0.,0.,0.,0.,0.,0.,0.202876,0.,0.,0.529982,0.,0.,0.,0.,0.,0.,0.,1.394976,0.,0.503541,0.,1.529801,0.,0.,0.,0.,0.,0.,0.596396,0.,0.,0.,0.,0.,0.,0.773038,0.,0.,0.,0.,0.,0.,0.,0.,0.,0.,0.,0.397307,0.397307,0.,0.,0.,0.,0.,0.,0.,0.,0.,0.584228,0.,0.584228,0.,1.776542,0.,0.,0.,0.,0.288311,0.,0.,1.518531,0.,0.,0.,0.,1.851774,0.,0.,0.505043,0.,0.,0.,0.330674,0.,0.751988,0.,0.,1.42645,0.,0.,0.,0.,0.,0.,0.,0.621337,0.,0.,0.,0.,0.326466,0.,0.,0.,0.,0.972007,0.,0.,0.,0.93146,0.,0.,0.,0.,0.,0.,0.,0.,0.,0.,0.177553,0.782378,0.,0.,0.,0.,0.599593,0.,0.,0.223376,0.,0.,0.,0.,0.,0.,0.,0.,0.,0.,0.,0.,0.,0.,0.,0.,0.,0.,0.,0.,0.,0.,0.,0.,0.,0.,0.,0.,0.,0.,0.,0.,0.,0.,0.,0.,0.,0.,0.243008,0.,0.,0.470068,0.,0.,0.,0.470068,0.,0.,0.,0.,0.,0.,0.,0.373559,0.,0.,0.,0.,0.,0.630759,0.,0.,0.,0.,0.,0.,0.,0.,0.,0.,0.,0.,0.,0.,0.,0.,0.,0.202646,0.,0.,0.351902,0.,0.,0.,0.,0.,0.,0.,0.,0.,0.,0.,0.,0.,0.,0.,1.149385,0.,0.709755,0.,0.,0.,0.,1.576453,1.253765,0.,0.48969,0.,0.,0.,0.25585,0.,0.,0.,0.,0.,0.165569,0.,0.,0.,0.,0.,0.,0.,0.,0.,0.,0.,0.,0.,0.,0.,0.,0.,0.,0.,0.,0.,0.,0.,0.,0.,0.,0.,0.082889,0.,0.,0.449967,0.,0.,0.,0.,0.,0.,0.644534,0.,0.
I|0.,0.,0.,0.,0.,0.,0.,0.,0.,0.,0.,0.,0.,0.,1.243738,0.,0.,0.90531,0.,0.,0.,0.,0.,0.,0.,0.,0.,0.,0.,0.,0.,0.,0.,1.553005,0.,0.,0.,0.,0.,0.,0.,0.,0.,0.,0.,0.,0.,0.,0.,0.,0.,0.,0.,0.,0.,1.239482,0.,0.,0.,0.,1.239482,0.,0.,0.,0.,1.05234,0.,0.,0.,0.,0.,0.,0.,0.,0.,0.,0.,0.,0.,0.,0.,0.,0.,1.546998,0.,0.967958,1.1681,0.,0.,0.705671,0.,0.,0.,0.,0.,0.,0.,1.569878,0.,0.,0.,1.828713,0.,0.,0.,0.,0.,0.,0.,0.,0.,0.,0.904116,0.,0.,1.284972,1.057237,0.,0.,0.,0.,0.,0.,0.,0.,0.,0.,0.,0.,0.,0.,0.,0.,0.,0.,0.,0.,0.,0.,0.,0.984982,0.,0.815085,0.,0.,1.277026,0.,0.,0.,0.,0.,0.,0.,0.,0.,0.,0.,0.,0.,0.,0.,1.123995,0.,0.,0.,1.129254,0.,0.,0.,0.,0.,0.,0.,0.,0.,0.,0.,0.873186,0.,0.,0.,0.,0.,1.649285,1.329117,0.,0.,0.,1.269534,0.,0.,0.,1.216285,0.,0.,0.,0.,1.136599,0.,0.,0.,0.,0.,0.,0.,0.,0.,0.,0.,0.,0.,0.,0.,0.,0.,0.,0.,1.061294,0.,0.,0.,0.,0.,0.,0.,0.,0.,0.,0.,0.,0.,0.,0.,0.,0.,1.230522,1.30178,0.,0.,0.,0.,0.,0.,0.,0.,0.,0.,0.,0.,0.,0.,0.,0.,0.,1.427135,1.058296,0.,0.,0.,1.751206,0.,0.,0.,0.,0.,0.,0.,0.,0.,0.,0.,0.,1.371188,1.706004,0.,0.,0.,0.,0.,0.,0.,0.,0.,0.,0.,0.,0.,0.,0.,0.,0.,0.,0.,1.969036,1.894012,1.894012,0.,1.852583,1.256501,1.349332,1.166389,0.,0.,0.,0.,0.,0.,0.,0.,0.,0.,0.,0.,0.,0.,0.,0.,0.993414,0.,0.,1.013521,0.,0.,0.,0.,0.,0.,0.,0.,0.,1.293265,0.,0.,0.,0.,0.,0.,0.|0.,0.,0.,0.,0.,0.,1.502201,0.,0.,0.,0.,0.,0.,0.975448,0.,0.,1.420456,0.,0.,0.,1.096502,1.055568,0.,0.,0.,0.,1.360159,0.,0.,0.,1.57305,0.,0.,0.,0.,0.,0.,2.011707,0.,0.,0.,1.244656,0.,0.,0.,0.,0.,0.,0.925987,0.844419,0.,0.,0.,0.,0.,0.,1.07403,0.,0.,0.,0.,1.027185,0.,0.,0.,0.,0.,0.,0.,0.,0.,0.,1.910116,1.183879,0.,0.,0.,0.,0.,0.,1.247974,0.,0.,0.,0.,0.,0.,0.,0.,0.,0.,0.,0.,0.,1.169879,1.601339,0.,0.,0.,0.,0.,1.601339,0.,0.,0.,0.,0.,0.,0.953832,0.,0.,0.,0.,0.,0.,1.183337,1.535485,1.092951,0.,0.,1.377181,0.,0.,0.,0.,1.201522,0.,0.,1.391753,0.,0.,0.,0.,0.,0.,0.,0.,0.,0.,0.,0.,0.,0.,0.,0.941513,0.741288,0.,0.,0.,0.,0.,0.,0.,0.,0.,0.,1.4213,0.,0.,0.,0.,0.,1.649454,0.,0.931361,0.,0.,0.,0.,0.,0.,0.,1.407881,1.32868,0.,0.,0.,0.,0.,0.,2.105725,0.,0.,0.,1.003953,0.,0.,0.,0.,0.,0.,0.,0.,0.,0.,0.,0.,0.,0.,0.,0.,0.,0.,0.,1.564905,0.,1.228275,1.070152,0.,1.119686,1.327447,0.,0.,1.45109,0.,0.,0.,0.,0.,0.,1.179744,1.715566,1.559912,0.,0.,1.099515,0.,0.,0.,0.,0.,0.,0.,0.,0.,0.,0.,0.,0.924947,0.,0.,0.,0.,0.,0.,0.,0.,1.224973,1.822088,1.200884,1.122384,0.,0.,0.,0.,0.,0.966102,1.151129,0.,0.915248,0.,0.,1.362901,0.87546,0.87024,1.416655,1.258959,1.450869,0.,0.,0.,0.,1.432686,1.258959,0.,0.,0.,0.,0.,1.385328,0.,0.,0.,0.,0.,0.,0.,0.,0.,0.,0.,0.,0.,0.,0.,0.,0.,0.,0.,0.,1.419229,1.204268,1.102352,0.,0.,0.,0.,0.,0.,1.232181,1.113213,0.,0.,0.,0.,0.,0.,1.219822,0.,1.195908,0.,0.,0.,0.,0.,0.,0.,0.,0.,0.,0.,0.,0.,0.788839,0.,0.,0.,0.,0.,0.771475,0.,0.,0.,0.,0.,0.,1.5552,0.,0.,0.,0.,0.,0.,0.,0.958161,0.,1.14849,0.97457,0.,0.850511,0.,0.,0.,1.233751,0.,2.363211,1.273213,0.,0.,0.,0.,0.,1.015437,1.204006,0.,0.,0.,0.,1.206108,1.030341,0.,0.,0.,0.,1.152991,1.608631,1.100788,0.,0.,0.,0.,0.,0.,0.,1.162862,0.,0.,0.,0.,0.,0.,0.,1.366444,1.162862,1.368315,0.,0.,0.,0.,0.,1.461483,1.386611,0.,0.,0.,0.,0.,0.,0.,0.,0.,0.,0.,0.,0.,0.,0.,1.093782,0.,0.,0.,0.,0.,0.,0.,0.,0.,0.,0.,0.,0.,1.399925,0.,1.281569,0.,1.776676,0.,0.,0.,0.,0.,0.,1.551248,1.171455,0.,0.,1.60909,1.60909,0.919499,0.,0.,0.,1.139057,1.231375,0.,0.,0.,0.,0.,1.475021,0.,0.,0.,1.41317,0.,0.,0.,0.,0.,0.,0.,0.,0.,1.598931,0.,1.122676,0.,0.,0.,0.,0.,0.,0.,0.,0.,0.,0.,0.,0.,0.,0.,1.559338,0.,0.,0.,0.,0.,0.,0.,1.229994,0.,0.,1.630699,0.,0.,0.,0.,1.535504,1.195439,0.,0.,0.,0.,0.,1.195439,0.,0.,0.,0.,0.,0.,1.193042,1.349812,0.,0.,0.,0.,0.,0.,0.,0.,0.,1.713376,1.29363,0.,0.,0.,0.,0.,0.,0.,0.,0.,0.,1.125919,1.064208,2.211978,1.65738,2.211978,1.65738,0.,0.,0.,1.601947,0.,1.332939,1.646038,1.639961,1.1746,1.1746,0.,0.,0.,0.,0.,0.,0.,0.,0.,0.,0.,1.307438,0.,1.175536,0.,0.,0.,0.,0.,0.,0.,0.,0.,0.,0.,0.,0.,0.,0.,0.,0.,1.213045,0.,0.,0.,0.,0.,0.,0.,0.,0.,0.,0.,0.,0.,0.,0.,1.004158,1.213045,0.867638,0.,0.,0.,0.,0.,1.304128,0.879282,1.055689,0.,0.,0.,0.,0.,1.304128,0.,0.,0.,0.,0.,0.,0.,0.,1.528228,0.,1.174058,0.,0.,0.,1.096241,0.,1.080138,0.,0.,0.958504,0.,0.,1.043815,0.,1.043813,0.,0.,0.,0.,1.449469,1.370137,0.,1.650292,0.,0.,0.884301,1.026645,1.14362,1.026645,1.14362,0.||0.,0.,0.,0.,0.,0.,0.,0.,0.,0.,0.,0.,0.,0.,0.060968,0.,0.,0.362124,0.,0.,0.,0.,0.,0.,0.,0.,0.,0.,0.,0.,0.,0.,0.,0.140271,0.,0.,0.,0.,0.,0.,0.,0.,0.,0.,0.,0.,0.,0.,0.,0.,0.,0.,0.,0.,0.,0.21597,0.,0.,0.,0.,0.21597,0.,0.,0.,0.,0.007972,0.,0.,0.,0.,0.,0.,0.,0.,0.,0.,0.,0.,0.,0.,0.,0.,0.,0.914135,0.,0.036412,0.569805,0.,0.,0.0365,0.,0.,0.,0.,0.,0.,0.,0.209317,0.,0.,0.,0.348326,0.,0.,0.,0.,0.,0.,0.,0.,0.,0.,0.242568,0.,0.,0.0407,0.153021,0.,0.,0.,0.,0.,0.,0.,0.,0.,0.,0.,0.,0.,0.,0.,0.,0.,0.,0.,0.,0.,0.,0.,0.147747,0.,0.163017,0.,0.,0.064934,0.,0.,0.,0.,0.,0.,0.,0.,0.,0.,0.,0.,0.,0.,0.,0.07084,0.,0.,0.,0.071171,0.,0.,0.,0.,0.,0.,0.,0.,0.,0.,0.,0.011591,0.,0.,0.,0.,0.,0.146386,0.104381,0.,0.,0.,0.106348,0.,0.,0.,0.074196,0.,0.,0.,0.,0.128765,0.,0.,0.,0.,0.,0.,0.,0.,0.,0.,0.,0.,0.,0.,0.,0.,0.,0.,0.,0.205412,0.,0.,0.,0.,0.,0.,0.,0.,0.,0.,0.,0.,0.,0.,0.,0.,0.,0.100509,0.145799,0.,0.,0.,0.,0.,0.,0.,0.,0.,0.,0.,0.,0.,0.,0.,0.,0.,0.375562,0.1114,0.,0.,0.,0.322591,0.,0.,0.,0.,0.,0.,0.,0.,0.,0.,0.,0.,0.448012,0.776992,0.,0.,0.,0.,0.,0.,0.,0.,0.,0.,0.,0.,0.,0.,0.,0.,0.,0.,0.,0.444621,1.302134,1.302134,0.,0.495379,0.314125,0.107816,0.14827,0.,0.,0.,0.,0.,0.,0.,0.,0.,0.,0.,0.,0.,0.,0.,0.,0.026609,0.,0.,0.027148,0.,0.,0.,0.,0.,0.,0.,0.,0.,0.313519,0.,0.,0.,0.,0.,0.,0.|0.,0.,0.,0.,0.,0.,0.439509,0.,0.,0.,0.,0.,0.,0.16722,0.,0.,0.314712,0.,0.,0.,0.558219,0.182325,0.,0.,0.,0.,0.362709,0.,0.,0.,0.488599,0.,0.,0.,0.,0.,0.,2.011707,0.,0.,0.,0.226301,0.,0.,0.,0.,0.,0.,0.231497,0.105552,0.,0.,0.,0.,0.,0.,0.183624,0.,0.,0.,0.,0.096092,0.,0.,0.,0.,0.,0.,0.,0.,0.,0.,0.625129,0.387451,0.,0.,0.,0.,0.,0.,0.21745,0.,0.,0.,0.,0.,0.,0.,0.,0.,0.,0.,0.,0.,0.304287,0.485254,0.,0.,0.,0.,0.,0.485254,0.,0.,0.,0.,0.,0.,0.007226,0.,0.,0.,0.,0.,0.,0.189334,0.522065,0.415321,0.,0.,0.455609,0.,0.,0.,0.,0.345643,0.,0.,0.417526,0.,0.,0.,0.,0.,0.,0.,0.,0.,0.,0.,0.,0.,0.,0.,0.129864,0.038342,0.,0.,0.,0.,0.,0.,0.,0.,0.,0.,0.230115,0.,0.,0.,0.,0.,0.432,0.,0.120125,0.,0.,0.,0.,0.,0.,0.,0.212243,0.253718,0.,0.,0.,0.,0.,0.,1.403817,0.,0.,0.,0.203701,0.,0.,0.,0.,0.,0.,0.,0.,0.,0.,0.,0.,0.,0.,0.,0.,0.,0.,0.,0.7252,0.,0.526404,0.480476,0.,0.030399,0.054059,0.,0.,0.378545,0.,0.,0.,0.,0.,0.,0.181499,0.686226,0.974149,0.,0.,0.23407,0.,0.,0.,0.,0.,0.,0.,0.,0.,0.,0.,0.,0.201807,0.,0.,0.,0.,0.,0.,0.,0.,0.626097,1.020369,0.432318,0.287687,0.,0.,0.,0.,0.,0.144915,0.287782,0.,0.320337,0.,0.,0.545161,0.148828,0.069619,0.876977,0.149368,0.368865,0.,0.,0.,0.,0.364242,0.149368,0.,0.,0.,0.,0.,0.418212,0.,0.,0.,0.,0.,0.,0.,0.,0.,0.,0.,0.,0.,0.,0.,0.,0.,0.,0.,0.,0.332906,0.197338,0.245482,0.,0.,0.,0.,0.,0.,0.212266,0.257255,0.,0.,0.,0.,0.,0.,0.582188,0.,0.108719,0.,0.,0.,0.,0.,0.,0.,0.,0.,0.,0.,0.,0.,0.032744,0.,0.,0.,0.,0.,0.032023,0.,0.,0.,0.,0.,0.,0.353829,0.,0.,0.,0.,0.,0.,0.,0.14616,0.,0.574245,0.07219,0.,0.018817,0.,0.,0.,0.483325,0.,0.886204,0.335056,0.,0.,0.,0.,0.,0.239239,0.296274,0.,0.,0.,0.,0.303106,0.24275,0.,0.,0.,0.,0.890947,1.243033,0.211044,0.,0.,0.,0.,0.,0.,0.,0.298949,0.,0.,0.,0.,0.,0.,0.,0.336401,0.298949,0.41437,0.,0.,0.,0.,0.,0.267461,0.229591,0.,0.,0.,0.,0.,0.,0.,0.,0.,0.,0.,0.,0.,0.,0.,0.169227,0.,0.,0.,0.,0.,0.,0.,0.,0.,0.,0.,0.,0.,0.399978,0.,0.882392,0.,0.391195,0.,0.,0.,0.,0.,0.,0.320691,0.050933,0.,0.,0.745936,0.745936,0.262714,0.,0.,0.,0.128925,0.482699,0.,0.,0.,0.,0.,0.149748,0.,0.,0.,0.87482,0.,0.,0.,0.,0.,0.,0.,0.,0.,0.574897,0.,0.221581,0.,0.,0.,0.,0.,0.,0.,0.,0.,0.,0.,0.,0.,0.,0.,0.632164,0.,0.,0.,0.,0.,0.,0.,0.541197,0.,0.,0.392414,0.,0.,0.,0.,0.335891,0.356088,0.,0.,0.,0.,0.,0.356088,0.,0.,0.,0.,0.,0.,0.110038,0.150707,0.,0.,0.,0.,0.,0.,0.,0.,0.,0.713907,0.117603,0.,0.,0.,0.,0.,0.,0.,0.,0.,0.,0.29056,0.020826,1.105989,0.82869,1.105989,0.82869,0.,0.,0.,0.467235,0.,0.161373,0.267033,0.380705,0.230725,0.230725,0.,0.,0.,0.,0.,0.,0.,0.,0.,0.,0.,0.367,0.,0.293884,0.,0.,0.,0.,0.,0.,0.,0.,0.,0.,0.,0.,0.,0.,0.,0.,0.,0.162461,0.,0.,0.,0.,0.,0.,0.,0.,0.,0.,0.,0.,0.,0.,0.,0.089657,0.162461,0.02324,0.,0.,0.,0.,0.,0.163016,0.039254,0.103684,0.,0.,0.,0.,0.,0.163016,0.,0.,0.,0.,0.,0.,0.,0.,0.13893,0.,0.083861,0.,0.,0.,0.269447,0.,0.028301,0.,0.,0.033485,0.,0.,0.096352,0.,0.096352,0.,0.,0.,0.,0.442893,0.338504,0.,0.198352,0.,0.,0.09964,0.101219,0.193288,0.101219,0.193288,0.|
L|0.,0.,0.,0.862337,0.,0.,0.,0.,0.,0.,1.523158,0.,0.,0.,0.,0.,0.,0.,0.,0.,0.,0.,0.,0.,0.,0.,0.,0.,0.,0.,1.624737,1.216198,0.,0.,0.,1.190197,0.,0.,0.,1.190197,0.,0.,0.,1.216198,0.,0.,0.,1.216198,0.,0.,0.,0.,0.,0.,0.,0.,0.,0.,0.,0.,0.,0.,0.,0.,0.,0.,0.,0.,0.,0.,0.,0.,0.,0.,0.,0.,0.,0.,0.,0.,0.,0.,0.,0.,0.,0.,0.,0.,0.,0.,0.,0.,0.,0.,0.,1.476248,0.,0.,0.,0.,0.,0.,0.,0.,0.,0.,0.,0.,0.,0.,0.,0.,0.,0.,0.,0.,0.,0.,0.,0.,0.,0.,0.,0.,0.,1.142303,1.143594,0.,0.,0.,0.,0.,0.,0.,1.284832,0.,0.,1.585087,0.,1.466329,0.,0.,0.,1.178929,0.,0.,0.,1.486989,0.,0.,0.,0.,0.,0.,0.,0.,0.,0.,0.,0.,0.,0.,0.,0.,0.,0.,0.,0.,0.,0.,1.193899,0.,0.,0.,0.,0.,1.704592,1.187999,1.704865,2.179001,0.,0.,0.,0.,0.,0.,0.,0.,0.,0.,1.304813,0.,0.,0.,0.,0.,0.,0.,0.,1.781892,0.,0.,0.,0.,0.,0.,0.,0.,0.,0.,0.,0.,0.,0.,0.,0.,0.,0.,0.,0.,1.794582,0.692207,0.,1.821163,0.,0.,0.,0.,0.,0.,0.,0.,0.,0.,0.,1.35962,0.,0.,0.,0.,0.,0.,0.,0.,0.,0.,1.337627,1.658068,1.503977,0.,0.,0.,0.,0.,0.,0.,0.,0.,1.147623,0.,0.,0.,0.910258,0.,0.,0.,0.,0.,0.,0.,0.,0.,0.,0.,0.,0.,0.,0.,0.,0.,0.,0.,0.,0.,0.,0.,0.,0.,0.,0.,0.,0.,0.,0.,0.,0.,0.,0.,0.,0.,0.,0.,1.411504,0.,0.,0.,0.,0.,0.,0.,0.,0.,0.,0.897697,2.318216,0.,0.,0.,0.,0.,1.197261,0.,0.,0.,0.,0.,0.,0.,0.,0.,0.,0.,0.,0.,0.,0.,1.354091,1.433265,0.,1.153853,0.,0.,0.,0.,0.,0.,0.,0.,0.,0.,0.,0.,0.,0.,0.,0.,0.,1.358577,0.,0.,0.,0.,1.794396,0.,1.61685,0.,0.,0.,0.,1.345289,0.,0.,0.,0.,0.,0.,0.,0.,0.,0.,0.,0.,0.,0.,0.,0.,0.,0.,0.,0.,1.130675,0.,0.,0.,0.,0.,0.,0.,1.361136,0.,0.,0.,0.,0.,0.,0.,0.989375,1.300112,0.,0.,1.413399,1.253618,0.,0.,0.,1.330632,0.,0.,0.,0.,0.,0.,0.,0.,0.,0.,0.,0.,0.,0.,0.,0.,0.,0.,0.,0.,0.,0.,0.,0.,0.,0.,0.,0.,0.,1.166201,0.,0.,0.,0.,0.,0.,0.,0.,0.,0.,0.,0.,0.,0.,0.,0.,0.,1.664396,1.835276,0.,1.34393,0.,1.15069,0.,0.,0.,0.,0.,0.,1.207264,1.91102,0.,0.,0.,0.,0.,0.,0.,0.,1.234718,1.234718,0.,0.,0.,0.,0.,0.,0.,0.,1.279663,0.,0.,0.,0.,0.,0.,0.,0.,0.,0.,0.,0.,0.,0.,0.,0.,0.,1.453879,0.,1.453881,0.,0.,0.,0.,0.,0.,0.|1.165326,0.,0.,0.,0.,0.,0.,0.,0.,0.,0.,1.577335,0.,1.588365,0.,0.,1.03263,0.,0.849363,0.,0.,1.102917,0.,0.,1.244762,1.482101,0.,0.,0.,1.396341,0.,0.,0.,0.,0.,0.,0.,0.,0.,0.955867,0.,0.,0.,0.,0.,0.,0.,0.,1.177384,0.,0.,0.,0.,0.,1.628734,1.084121,1.268066,0.,1.264643,1.027716,0.,1.46891,0.,0.,1.10633,0.,0.,0.,0.,0.,0.,0.,0.,1.46891,1.10633,0.,1.10633,0.,0.,0.,0.,0.,1.174169,0.,0.,0.,0.,0.,0.,0.,1.5032,0.,0.,0.,0.,0.,0.,0.,1.355566,0.,0.,0.,0.,0.,0.,0.,1.633477,0.,1.719522,0.,0.,1.339956,0.,0.,0.,0.,0.,0.,1.415173,1.612993,1.504461,0.,1.042547,1.929029,0.,0.,0.,0.,0.979119,0.,0.,0.,0.,0.,0.715239,0.,0.,0.,0.,0.,0.,0.,1.146682,0.,1.043527,0.,0.,0.,0.,0.,0.,0.,0.,1.442053,0.,0.,0.,0.,0.,1.060649,0.,0.,0.,1.321595,0.,0.,0.,0.,0.,0.,0.,0.,1.602641,1.46198,0.,0.,0.,0.,0.,0.,0.,1.476999,0.,0.,0.,0.,0.,0.,0.,0.,0.,0.,0.,0.,0.,0.,0.,0.,0.,0.,0.,0.,0.,0.,0.,0.,0.,0.,1.191753,1.137293,0.,0.,0.,0.,0.,0.,1.594786,0.,0.,0.,0.,1.039188,0.,0.,1.811159,1.421758,0.,0.,0.,0.,0.,0.,0.,1.168156,1.022154,1.120566,0.,0.,0.,0.,0.,0.,1.287176,1.229959,0.,0.,0.,0.,1.026476,0.,0.,0.,0.,0.,1.147066,1.682888,0.,0.,1.238211,0.,0.,0.,1.405935,1.05923,0.,0.,0.,0.,0.,1.434193,1.2905,0.819701,1.355767,0.,0.,0.,0.,0.,1.512878,1.125126,0.794746,1.375628,1.042461,0.,0.,0.,0.,0.,1.262121,1.289152,0.,0.,1.289152,0.,0.,0.,0.,1.46322,0.,0.,0.,0.,0.,0.,1.224204,0.,0.,1.314751,0.,0.,1.49188,1.378922,0.,0.,0.,0.,0.,0.,0.,1.949558,1.944408,0.,2.521105,1.182643,1.079855,0.,0.,0.,0.,1.063495,0.,0.693644,0.,0.,0.,0.,0.,0.,0.,1.423925,1.276864,1.423925,0.,0.,0.,0.,0.,0.924582,0.,0.,0.,0.,0.,0.,0.,0.,1.029019,0.,0.,0.,0.,0.,0.971424,1.931982,1.042707,1.689256,0.,0.,0.,0.,0.,0.,0.,0.,0.,0.,0.,0.,1.964741,0.,0.864863,0.,1.08815,1.20235,1.467633,2.374834,0.973214,0.,0.,0.,0.,1.395091,0.,0.,0.,0.,0.,0.,0.,0.,0.,0.964589,1.483208,1.135927,0.,0.,0.,1.248477,1.172623,0.,0.,0.,0.,2.238461,0.,0.,1.8812,0.,0.,1.068743,0.,0.,0.,0.,0.,0.,0.,0.,0.,0.,0.,0.94752,0.,0.802952,0.,1.868634,0.,0.89463,0.,1.337731,0.,0.,0.,1.169857,0.,0.,0.,0.,0.,1.169857,0.,0.,0.,0.,0.,0.,1.18039,0.,0.,0.,0.,0.,1.311347,1.069352,0.976094,0.,0.,0.,0.,0.,0.,1.069352,1.184302,0.,0.,0.,0.,0.,0.,0.,0.,0.,0.,1.42047,0.,0.,1.331421,0.,1.298141,0.,1.085728,1.379387,0.855143,1.184686,0.,0.,0.,0.,1.085728,1.379387,1.184686,0.,0.,0.,0.,0.,0.,0.,1.274959,1.190487,0.,0.,0.,0.,1.2489,1.397582,0.,0.860307,1.397582,0.,1.389269,0.,1.410338,0.,0.,0.,0.,0.,1.279246,1.290479,0.,0.,0.,0.,0.,0.,0.,1.539349,0.,0.,0.,0.,0.,0.,0.,0.,1.321805,1.128798,0.,0.,0.,0.,1.507748,1.440204,1.235492,1.17862,1.145587,0.,0.890705,0.,0.,1.592324,0.,0.,1.118295,0.,0.,0.,0.,0.,1.534131,0.,0.,0.,0.,0.,0.,0.,0.,0.,0.,0.,0.,0.,0.,0.,1.242518,1.242518,1.191376,0.,0.,0.,0.,0.,0.,0.,0.,0.,0.,0.,0.,0.,0.,0.,0.,1.513254,1.759567,1.23224,0.,0.,0.,0.950156,0.,0.,0.,0.,0.,0.,0.,0.,0.,0.,0.,0.,0.,0.,0.,0.,0.,0.,0.,0.950156,0.,0.,0.,0.,0.,0.790114,1.341277,0.,1.116743,1.379119,0.,0.,1.379119,0.,1.409762,0.,0.,0.,0.,1.273159,0.,0.,0.,0.,1.409762,0.,0.,0.,0.,0.,0.,0.,0.,0.,0.,0.,0.,0.,0.,0.,0.,0.,0.,0.,1.088884,0.,0.,0.,0.,1.031076,0.,1.29383,0.,0.,0.,1.29383,0.,1.080203,1.599899,0.,0.,0.,1.557757,1.354696,0.,0.,0.,0.,0.,0.,0.,1.503922,0.,1.503922,0.,0.,0.,0.,0.,0.,0.,0.,0.,1.507748,1.440204,0.,0.,0.,0.,1.121978,0.,0.,0.,0.,0.,0.,0.,0.,0.,0.,0.,0.,0.,0.,0.,1.517923,0.,0.,0.,0.,0.,1.014456,1.22194,0.87369,0.,0.,0.,0.,0.,0.,0.89565,1.378536,0.,0.,1.105131,1.141133,0.,0.,1.396877,0.,0.,1.448962,0.,0.,1.377932,0.,1.725384,0.,0.,0.,0.,0.,0.,1.14184,0.,1.500004,0.,1.840425,0.,0.,0.,0.,0.,0.,0.,0.,0.,0.,0.,0.,0.,0.,0.937254,0.,0.937254,0.,0.,0.,0.,0.,1.224843,0.970837,1.184596,0.,0.,0.,0.,0.,0.,0.,0.,0.,0.,0.,0.,0.,0.,0.,1.430875,1.542858,0.,0.,0.,0.,0.,1.524241,1.282378,1.584521,0.,0.,0.,0.,0.,0.,0.,0.,0.,0.,0.,0.,0.,0.,0.,0.,0.,1.717715,1.187247,0.816277,0.,0.949195,1.013937,0.,0.,2.299915,0.,2.299915,0.,0.,0.,0.,0.,1.12162,0.,0.,0.,1.367619,1.687709,0.,0.,0.,0.,0.,0.,0.,1.622107,0.,1.24489,0.,1.24489,0.,1.131463,0.,0.,0.,0.,0.,0.,0.,1.332247,0.,0.,0.,0.,0.,0.,0.,1.431144,0.,1.019303,0.,0.,1.097411,1.420142,0.,0.,0.,0.,0.,0.,0.,0.,0.,0.,0.,0.,0.,0.,0.,1.133101,0.,1.447642,0.,0.,0.,0.,0.,1.317236,0.,0.,0.,0.,1.292126,0.,0.,0.,0.,1.441577,0.,0.,0.,1.053752,0.,0.,0.,0.,0.,0.,0.,0.,0.,0.,0.,0.,0.,0.,0.,1.878777,1.20173,1.175211,1.158011,0.,0.,0.,0.,0.679814,1.33569,0.,0.,0.,0.,1.054869,0.,0.,0.,0.,0.||0.,0.,0.,0.113465,0.,0.,0.,0.,0.,0.,0.263091,0.,0.,0.,0.,0.,0.,0.,0.,0.,0.,0.,0.,0.,0.,0.,0.,0.,0.,0.,0.529409,0.337164,0.,0.,0.,0.271035,0.,0.,0.,0.271035,0.,0.,0.,0.337164,0.,0.,0.,0.337164,0.,0.,0.,0.,0.,0.,0.,0.,0.,0.,0.,0.,0.,0.,0.,0.,0.,0.,0.,0.,0.,0.,0.,0.,0.,0.,0.,0.,0.,0.,0.,0.,0.,0.,0.,0.,0.,0.,0.,0.,0.,0.,0.,0.,0.,0.,0.,0.644181,0.,0.,0.,0.,0.,0.,0.,0.,0.,0.,0.,0.,0.,0.,0.,0.,0.,0.,0.,0.,0.,0.,0.,0.,0.,0.,0.,0.,0.,0.214182,0.357373,0.,0.,0.,0.,0.,0.,0.,0.051393,0.,0.,0.107032,0.,0.184904,0.,0.,0.,0.11409,0.,0.,0.,0.275023,0.,0.,0.,0.,0.,0.,0.,0.,0.,0.,0.,0.,0.,0.,0.,0.,0.,0.,0.,0.,0.,0.,0.153064,0.,0.,0.,0.,0.,0.608783,0.424285,0.487104,0.778215,0.,0.,0.,0.,0.,0.,0.,0.,0.,0.,0.268212,0.,0.,0.,0.,0.,0.,0.,0.,0.890946,0.,0.,0.,0.,0.,0.,0.,0.,0.,0.,0.,0.,0.,0.,0.,0.,0.,0.,0.,0.,0.858278,0.153824,0.,0.662241,0.,0.,0.,0.,0.,0.,0.,0.,0.,0.,0.,0.228011,0.,0.,0.,0.,0.,0.,0.,0.,0.,0.,0.152664,0.225281,0.335125,0.,0.,0.,0.,0.,0.,0.,0.,0.,0.134487,0.,0.,0.,0.042668,0.,0.,0.,0.,0.,0.,0.,0.,0.,0.,0.,0.,0.,0.,0.,0.,0.,0.,0.,0.,0.,0.,0.,0.,0.,0.,0.,0.,0.,0.,0.,0.,0.,0.,0.,0.,0.,0.,0.,0.276326,0.,0.,0.,0.,0.,0.,0.,0.,0.,0.,0.299232,2.318216,0.,0.,0.,0.,0.,0.094521,0.,0.,0.,0.,0.,0.,0.,0.,0.,0.,0.,0.,0.,0.,0.,0.492397,0.390891,0.,0.372211,0.,0.,0.,0.,0.,0.,0.,0.,0.,0.,0.,0.,0.,0.,0.,0.,0.,0.147872,0.,0.,0.,0.,0.478506,0.,0.112477,0.,0.,0.,0.,0.058081,0.,0.,0.,0.,0.,0.,0.,0.,0.,0.,0.,0.,0.,0.,0.,0.,0.,0.,0.,0.,0.091832,0.,0.,0.,0.,0.,0.,0.,0.080292,0.,0.,0.,0.,0.,0.,0.,0.018237,0.083878,0.,0.,0.385473,0.158114,0.,0.,0.,0.289841,0.,0.,0.,0.,0.,0.,0.,0.,0.,0.,0.,0.,0.,0.,0.,0.,0.,0.,0.,0.,0.,0.,0.,0.,0.,0.,0.,0.,0.,0.129578,0.,0.,0.,0.,0.,0.,0.,0.,0.,0.,0.,0.,0.,0.,0.,0.,0.,0.375831,0.407839,0.,0.04471,0.,0.215754,0.,0.,0.,0.,0.,0.,0.207844,0.511005,0.,0.,0.,0.,0.,0.,0.,0.,0.209274,0.209274,0.,0.,0.,0.,0.,0.,0.,0.,0.590614,0.,0.,0.,0.,0.,0.,0.,0.,0.,0.,0.,0.,0.,0.,0.,0.,0.,0.559184,0.,0.559185,0.,0.,0.,0.,0.,0.,0.|0.529694,0.,0.,0.,0.,0.,0.,0.,0.,0.,0.,0.926684,0.,0.475558,0.,0.,0.158866,0.,0.169873,0.,0.,0.239765,0.,0.,0.758173,0.498525,0.,0.,0.,0.351923,0.,0.,0.,0.,0.,0.,0.,0.,0.,0.127449,0.,0.,0.,0.,0.,0.,0.,0.,0.286391,0.,0.,0.,0.,0.,1.221551,0.596266,0.95105,0.,0.468913,0.069284,0.,0.479941,0.,0.,0.383382,0.,0.,0.,0.,0.,0.,0.,0.,0.479941,0.383382,0.,0.383382,0.,0.,0.,0.,0.,0.15606,0.,0.,0.,0.,0.,0.,0.,0.243126,0.,0.,0.,0.,0.,0.,0.,0.233393,0.,0.,0.,0.,0.,0.,0.,0.336304,0.,0.082869,0.,0.,0.505847,0.,0.,0.,0.,0.,0.,0.37606,0.236873,0.631242,0.,0.051484,0.202429,0.,0.,0.,0.,0.203983,0.,0.,0.,0.,0.,0.011536,0.,0.,0.,0.,0.,0.,0.,0.043068,0.,0.16771,0.,0.,0.,0.,0.,0.,0.,0.,0.471945,0.,0.,0.,0.,0.,0.097031,0.,0.,0.,0.330399,0.,0.,0.,0.,0.,0.,0.,0.,0.169977,0.191977,0.,0.,0.,0.,0.,0.,0.,0.070866,0.,0.,0.,0.,0.,0.,0.,0.,0.,0.,0.,0.,0.,0.,0.,0.,0.,0.,0.,0.,0.,0.,0.,0.,0.,0.,0.834227,0.142162,0.,0.,0.,0.,0.,0.,0.764623,0.,0.,0.,0.,0.340984,0.,0.,0.565987,0.488729,0.,0.,0.,0.,0.,0.,0.,0.116816,0.040886,0.07844,0.,0.,0.,0.,0.,0.,0.351048,0.155098,0.,0.,0.,0.,0.192652,0.,0.,0.,0.,0.,0.28407,0.553929,0.,0.,0.256182,0.,0.,0.,0.685822,0.620037,0.,0.,0.,0.,0.,0.588774,0.2581,0.084797,0.701259,0.,0.,0.,0.,0.,0.479078,0.393794,0.079475,0.681617,0.309921,0.,0.,0.,0.,0.,0.224512,0.40286,0.,0.,0.40286,0.,0.,0.,0.,0.216352,0.,0.,0.,0.,0.,0.,0.481654,0.,0.,0.373802,0.,0.,0.461772,0.325675,0.,0.,0.,0.,0.,0.,0.,1.299705,1.836385,0.,0.720316,0.253423,0.385662,0.,0.,0.,0.,0.177249,0.,0.059455,0.,0.,0.,0.,0.,0.,0.,0.696141,0.26956,0.696141,0.,0.,0.,0.,0.,0.144387,0.,0.,0.,0.,0.,0.,0.,0.,0.100581,0.,0.,0.,0.,0.,0.2379,1.10399,0.089644,0.252242,0.,0.,0.,0.,0.,0.,0.,0.,0.,0.,0.,0.,0.867548,0.,0.11088,0.,0.21763,0.601175,0.88058,1.424901,0.583928,0.,0.,0.,0.,0.507306,0.,0.,0.,0.,0.,0.,0.,0.,0.,0.092972,0.507646,0.366883,0.,0.,0.,0.319055,0.405088,0.,0.,0.,0.,0.349759,0.,0.,1.190147,0.,0.,0.341998,0.,0.,0.,0.,0.,0.,0.,0.,0.,0.,0.,0.23688,0.,0.088325,0.,0.108501,0.,0.04549,0.,0.467796,0.,0.,0.,0.426654,0.,0.,0.,0.,0.,0.426654,0.,0.,0.,0.,0.,0.,0.423159,0.,0.,0.,0.,0.,0.412558,0.300755,0.091509,0.,0.,0.,0.,0.,0.,0.300755,0.148038,0.,0.,0.,0.,0.,0.,0.,0.,0.,0.,0.464459,0.,0.,0.152392,0.,0.148582,0.,0.068285,0.468471,0.075296,0.298034,0.,0.,0.,0.,0.068285,0.468471,0.298034,0.,0.,0.,0.,0.,0.,0.,0.440727,0.293947,0.,0.,0.,0.,0.596066,0.857607,0.,0.117315,0.857607,0.,0.08388,0.,0.090475,0.,0.,0.,0.,0.,0.047379,0.279945,0.,0.,0.,0.,0.,0.,0.,0.480538,0.,0.,0.,0.,0.,0.,0.,0.,0.433005,0.389241,0.,0.,0.,0.,1.243892,1.116158,0.658929,0.628597,0.252417,0.,0.148451,0.,0.,0.393167,0.,0.,0.232566,0.,0.,0.,0.,0.,0.800709,0.,0.,0.,0.,0.,0.,0.,0.,0.,0.,0.,0.,0.,0.,0.,0.776574,0.776574,0.31352,0.,0.,0.,0.,0.,0.,0.,0.,0.,0.,0.,0.,0.,0.,0.,0.,0.412706,0.879783,0.61612,0.,0.,0.,0.066242,0.,0.,0.,0.,0.,0.,0.,0.,0.,0.,0.,0.,0.,0.,0.,0.,0.,0.,0.,0.066242,0.,0.,0.,0.,0.,0.323228,0.778806,0.,0.189636,0.770225,0.,0.,0.770225,0.,0.382256,0.,0.,0.,0.,0.425307,0.,0.,0.,0.,0.382256,0.,0.,0.,0.,0.,0.,0.,0.,0.,0.,0.,0.,0.,0.,0.,0.,0.,0.,0.,0.232057,0.,0.,0.,0.,0.343692,0.,0.16876,0.,0.,0.,0.16876,0.,0.212183,0.81813,0.,0.,0.,0.17268,0.031615,0.,0.,0.,0.,0.,0.,0.,0.459357,0.,0.459357,0.,0.,0.,0.,0.,0.,0.,0.,0.,1.243892,1.116158,0.,0.,0.,0.,0.091125,0.,0.,0.,0.,0.,0.,0.,0.,0.,0.,0.,0.,0.,0.,0.,0.045746,0.,0.,0.,0.,0.,0.06839,0.171621,0.026996,0.,0.,0.,0.,0.,0.,0.058924,0.308357,0.,0.,0.101788,0.270268,0.,0.,0.341173,0.,0.,0.50747,0.,0.,0.275586,0.,0.509773,0.,0.,0.,0.,0.,0.,0.370326,0.,0.393049,0.,1.002212,0.,0.,0.,0.,0.,0.,0.,0.,0.,0.,0.,0.,0.,0.,0.119649,0.,0.119649,0.,0.,0.,0.,0.,0.864595,0.513972,0.696821,0.,0.,0.,0.,0.,0.,0.,0.,0.,0.,0.,0.,0.,0.,0.,0.252507,0.529412,0.,0.,0.,0.,0.,0.6351,0.748054,0.381459,0.,0.,0.,0.,0.,0.,0.,0.,0.,0.,0.,0.,0.,0.,0.,0.,0.,1.052793,0.263833,0.136046,0.,0.01486,0.047621,0.,0.,1.149957,0.,1.149957,0.,0.,0.,0.,0.,0.213642,0.,0.,0.,0.215243,0.416819,0.,0.,0.,0.,0.,0.,0.,1.330959,0.,0.464196,0.,0.464196,0.,0.142322,0.,0.,0.,0.,0.,0.,0.,0.649608,0.,0.,0.,0.,0.,0.,0.,0.269744,0.,0.418176,0.,0.,0.206968,0.683106,0.,0.,0.,0.,0.,0.,0.,0.,0.,0.,0.,0.,0.,0.,0.,0.030351,0.,0.224441,0.,0.,0.,0.,0.,0.345941,0.,0.,0.,0.,0.426358,0.,0.,0.,0.,0.037771,0.,0.,0.,0.087429,0.,0.,0.,0.,0.,0.,0.,0.,0.,0.,0.,0.,0.,0.,0.,1.143603,0.400577,0.304684,0.311512,0.,0.,0.,0.,0.145674,0.286219,0.,0.,0.,0.,0.267431,0.,0.,0.,0.,0.|
K|0.,0.,1.774028,0.,0.,0.,0.,1.608523,1.633568,0.,0.,0.,0.,0.,0.,0.,0.,0.,0.,0.,0.,0.,0.,0.,0.,0.981412,0.,0.,0.,0.,0.,0.,1.056162,1.718404,0.,0.,0.,0.,0.,0.,0.,0.,0.,0.,0.,0.,1.044641,0.,0.,0.,0.,0.,0.,0.,0.,0.,0.,0.,0.,0.,0.,0.,0.,0.,0.,0.,0.,1.068135,0.,0.,0.,0.,0.,0.,0.,0.,0.,0.,0.,0.,0.,0.,0.,0.,0.,0.,0.,0.,0.,0.,1.82865,0.,0.,0.,0.,0.,0.,0.,0.,0.,0.,0.,0.,0.,0.,0.,0.,0.,1.372851,0.,0.,0.,0.,1.25631,1.346498,0.,0.,0.,0.,0.,0.,0.,0.,0.,0.,0.,0.,0.,0.,1.859664,0.,0.,0.,0.,0.,0.,0.,0.,0.,0.,0.,0.,0.,0.,0.,1.160731,0.,0.,0.,0.,0.,0.,0.,1.497343,0.,1.431368,0.,0.,0.,0.,0.,0.,0.,0.,0.,0.,0.,0.,0.,0.,0.,0.,0.,0.,0.,0.,0.,0.,0.|0.,0.,1.357257,1.180018,0.,0.,0.,0.,0.,1.438292,0.,0.,0.,0.,1.603499,0.,0.,0.,0.,0.,0.,0.,1.015076,0.,0.,0.,0.,0.,0.,0.,0.,1.388958,0.,0.,0.,1.415818,0.,0.,0.,0.,0.,1.526829,0.,0.,0.,1.366966,0.,0.,0.,0.,1.337952,0.,0.,0.,0.,0.,0.,0.,0.,0.,0.,0.,0.,0.,0.,0.,1.106573,0.,0.,0.,1.568428,0.,0.,0.,0.,1.186553,0.,0.,0.,0.,0.,0.,0.,0.,0.,0.,0.,2.080395,1.991614,0.,0.,0.,0.,0.,0.,0.,0.,0.,0.,0.,0.,0.,0.,0.,0.,0.,0.,0.,0.,0.,0.,0.,0.,0.,1.176773,0.,0.,1.105687,0.,0.,0.,0.,0.,0.,0.,0.,0.,0.,0.983805,0.,1.230526,0.,0.,0.,0.,0.,0.,1.769483,0.,1.7,0.,0.,0.,0.,0.,1.293853,0.,0.,1.393886,0.,0.,0.,0.,0.,0.,0.,0.,0.,0.,0.,0.,1.054257,0.,0.,0.,0.,0.,0.,0.,0.,0.,0.,0.,0.,0.,0.,0.,0.,0.,1.058305,0.,0.,0.,0.836919,0.,0.,0.,0.,0.,0.,0.,0.,0.,0.,0.,0.,0.,1.417073,0.,0.,1.113782,0.,0.,0.,0.,0.,0.,0.,0.,0.,0.,0.842935,0.,1.107226,0.,0.,0.,0.,0.,0.,0.,0.,0.,0.,0.,0.,0.,0.,0.,0.,0.,0.,0.,0.,0.,0.,0.,0.,0.,0.,0.,0.,0.,0.,0.,0.|1.359458,0.,0.,0.,0.,0.,0.,0.,0.,1.897082,0.,0.,1.213743,0.,0.,0.,0.,0.,0.,0.,1.477085,0.,0.,0.,1.53232,0.,0.,0.,1.53232,0.,0.,0.,1.477085,0.,0.,0.,0.,0.,0.,0.,0.,0.,0.,0.,0.,0.,0.,0.,1.871178,0.,0.,0.,1.886983,0.,0.,0.,0.,0.,0.,0.,1.048648,0.,0.,0.,0.,0.,0.,0.,0.,0.,0.,0.,0.,0.,0.,0.,0.,0.,0.,0.,0.,0.,0.,0.,0.,0.,0.,0.,0.,0.,0.,1.121247,0.,0.,0.,0.,0.,0.,0.,1.715408,0.,0.,0.,0.,0.,0.,0.,0.,0.,0.,0.,0.,0.,0.,2.231164,0.,0.,0.,0.,0.,0.,1.452508,0.,0.,0.,0.,0.,0.,0.,0.,0.,0.,0.,0.,0.,0.,0.,0.,0.,1.58036,0.,0.,0.,0.,0.,0.,0.,0.,0.,0.,0.,0.,0.,0.,1.543401,0.,0.,0.,0.,0.,0.,0.,0.,1.368862,0.,1.964065,0.,0.,0.,0.844692,0.,0.,0.,0.,0.,0.,0.,0.,0.,0.,0.,0.,0.,0.,0.,0.,0.,0.,0.,0.,0.,0.,0.,0.,0.,1.461663,0.,0.,0.,1.165103,0.,0.,0.,0.,0.,0.,0.,0.,0.,0.,0.,0.,0.,0.,0.,0.,0.,0.,0.,0.,0.,0.,0.,0.,0.,0.,0.,0.,1.085745,0.,0.,0.,0.,0.,0.,0.,1.213512,0.,0.,0.,0.,0.,0.,0.,0.,0.,0.,0.,0.,0.,0.,0.,0.,0.,0.,0.,0.,0.,0.,0.,0.,0.,0.,0.,0.,0.,0.,0.,0.,1.172576,0.,0.,1.708534,0.,0.,1.03324,0.,0.,0.,0.,1.574901,0.,0.,0.,0.,0.,0.,0.,0.,0.,0.,0.,0.,0.,0.,2.848158,0.,0.,0.,0.,0.,0.,0.,0.,0.,0.,0.,0.,0.,0.,0.,0.,0.,0.,0.,0.,0.,0.,0.,0.,0.,0.,0.,0.,0.,0.,0.,0.,1.538693,0.,0.,0.,0.,0.,0.,0.,0.,0.,0.|0.,0.,0.506865,0.,0.,0.,0.,0.60611,0.568197,0.,0.,0.,0.,0.,0.,0.,0.,0.,0.,0.,0.,0.,0.,0.,0.,0.079146,0.,0.,0.,0.,0.,0.,0.1886,0.781093,0.,0.,0.,0.,0.,0.,0.,0.,0.,0.,0.,0.,0.122539,0.,0.,0.,0.,0.,0.,0.,0.,0.,0.,0.,0.,0.,0.,0.,0.,0.,0.,0.,0.,0.3357,0.,0.,0.,0.,0.,0.,0.,0.,0.,0.,0.,0.,0.,0.,0.,0.,0.,0.,0.,0.,0.,0.,0.094671,0.,0.,0.,0.,0.,0.,0.,0.,0.,0.,0.,0.,0.,0.,0.,0.,0.,0.276195,0.,0.,0.,0.,0.262949,0.501022,0.,0.,0.,0.,0.,0.,0.,0.,0.,0.,0.,0.,0.,0.,0.049909,0.,0.,0.,0.,0.,0.,0.,0.,0.,0.,0.,0.,0.,0.,0.,0.079502,0.,0.,0.,0.,0.,0.,0.,0.332743,0.,0.238561,0.,0.,0.,0.,0.,0.,0.,0.,0.,0.,0.,0.,0.,0.,0.,0.,0.,0.,0.,0.,0.,0.,0.|0.,0.,0.465345,0.303433,0.,0.,0.,0.,0.,0.284213,0.,0.,0.,0.,0.26725,0.,0.,0.,0.,0.,0.,0.,0.070352,0.,0.,0.,0.,0.,0.,0.,0.,0.22948,0.,0.,0.,0.196983,0.,0.,0.,0.,0.,0.123131,0.,0.,0.,0.341742,0.,0.,0.,0.,0.262812,0.,0.,0.,0.,0.,0.,0.,0.,0.,0.,0.,0.,0.,0.,0.,0.320906,0.,0.,0.,0.234574,0.,0.,0.,0.,0.334764,0.,0.,0.,0.,0.,0.,0.,0.,0.,0.,0.,0.236202,0.255335,0.,0.,0.,0.,0.,0.,0.,0.,0.,0.,0.,0.,0.,0.,0.,0.,0.,0.,0.,0.,0.,0.,0.,0.,0.,0.14869,0.,0.,0.165853,0.,0.,0.,0.,0.,0.,0.,0.,0.,0.,0.030744,0.,0.063706,0.,0.,0.,0.,0.,0.,0.166932,0.,0.179623,0.,0.,0.,0.,0.,0.175296,0.,0.,0.116969,0.,0.,0.,0.,0.,0.,0.,0.,0.,0.,0.,0.,0.269694,0.,0.,0.,0.,0.,0.,0.,0.,0.,0.,0.,0.,0.,0.,0.,0.,0.,0.073621,0.,0.,0.,0.012695,0.,0.,0.,0.,0.,0.,0.,0.,0.,0.,0.,0.,0.,0.248473,0.,0.,0.302658,0.,0.,0.,0.,0.,0.,0.,0.,0.,0.,0.140489,0.,0.207605,0.,0.,0.,0.,0.,0.,0.,0.,0.,0.,0.,0.,0.,0.,0.,0.,0.,0.,0.,0.,0.,0.,0.,0.,0.,0.,0.,0.,0.,0.,0.,0.|0.33838,0.,0.,0.,0.,0.,0.,0.,0.,0.227195,0.,0.,0.386991,0.,0.,0.,0.,0.,0.,0.,0.394864,0.,0.,0.,0.51583,0.,0.,0.,0.51583,0.,0.,0.,0.394864,0.,0.,0.,0.,0.,0.,0.,0.,0.,0.,0.,0.,0.,0.,0.,0.357965,0.,0.,0.,0.357706,0.,0.,0.,0.,0.,0.,0.,0.262162,0.,0.,0.,0.,0.,0.,0.,0.,0.,0.,0.,0.,0.,0.,0.,0.,0.,0.,0.,0.,0.,0.,0.,0.,0.,0.,0.,0.,0.,0.,0.124948,0.,0.,0.,0.,0.,0.,0.,0.586143,0.,0.,0.,0.,0.,0.,0.,0.,0.,0.,0.,0.,0.,0.,0.514884,0.,0.,0.,0.,0.,0.,0.435752,0.,0.,0.,0.,0.,0.,0.,0.,0.,0.,0.,0.,0.,0.,0.,0.,0.,0.54969,0.,0.,0.,0.,0.,0.,0.,0.,0.,0.,0.,0.,0.,0.,0.523907,0.,0.,0.,0.,0.,0.,0.,0.,0.773705,0.,0.602691,0.,0.,0.,0.126704,0.,0.,0.,0.,0.,0.,0.,0.,0.,0.,0.,0.,0.,0.,0.,0.,0.,0.,0.,0.,0.,0.,0.,0.,0.,0.245182,0.,0.,0.,0.105918,0.,0.,0.,0.,0.,0.,0.,0.,0.,0.,0.,0.,0.,0.,0.,0.,0.,0.,0.,0.,0.,0.,0.,0.,0.,0.,0.,0.,0.429248,0.,0.,0.,0.,0.,0.,0.,0.700103,0.,0.,0.,0.,0.,0.,0.,0.,0.,0.,0.,0.,0.,0.,0.,0.,0.,0.,0.,0.,0.,0.,0.,0.,0.,0.,0.,0.,0.,0.,0.,0.,0.212027,0.,0.,0.649986,0.,0.,0.139627,0.,0.,0.,0.,0.524967,0.,0.,0.,0.,0.,0.,0.,0.,0.,0.,0.,0.,0.,0.,0.53403,0.,0.,0.,0.,0.,0.,0.,0.,0.,0.,0.,0.,0.,0.,0.,0.,0.,0.,0.,0.,0.,0.,0.,0.,0.,0.,0.,0.,0.,0.,0.,0.,1.404894,0.,0.,0.,0.,0.,0.,0.,0.,0.,0.
M|2.078024,0.,1.850101,0.,0.,0.,0.,0.,0.,0.,0.,0.,0.,0.,1.246278,1.57817,0.,0.,0.,0.906446,0.,0.,0.,0.,0.,0.,0.,0.,0.,0.,0.,0.,0.,0.,0.88827,0.,0.,0.,0.,0.,0.,0.,0.,0.,1.645339,0.,0.,0.,0.,0.,0.,0.,0.,0.,0.,0.,0.,0.,0.,1.593565,1.517568,0.,0.,0.,0.,0.,0.,0.,0.,0.,0.,0.,1.6264,0.,0.,0.,0.,0.,0.,0.,0.,0.,0.,0.,0.,0.,0.,0.,0.,0.,0.,0.,0.,0.,0.,0.,0.,0.,1.580356,0.,0.,0.,0.,0.,0.,0.,0.,0.,0.,0.,0.,0.,0.,1.267925,0.,0.,0.,0.,0.,0.,0.,1.207118,0.,0.,0.,0.,0.,0.,0.,0.,0.,0.,0.,0.,0.,0.,0.,0.,0.,1.000773,0.,0.,0.,0.,1.2048,0.,0.,0.,0.,0.,0.,0.,0.,0.,0.,0.,0.,0.,0.,0.,0.,0.,0.,0.,0.,0.,0.,0.,0.,0.,0.,0.,0.,0.,0.,0.,0.,1.08614,0.,0.,0.,0.,0.,0.,0.,0.,0.,0.,0.,0.,0.,0.,0.,0.,0.,1.177917,0.,0.,0.,0.,0.,0.,0.,0.,0.,0.,0.,0.,0.,0.,0.,0.,1.539963|1.625158,0.,1.333936,0.,1.058091,1.048973,0.,0.,1.278245,1.537392,0.,0.,0.,0.,0.,0.,0.,0.,0.,0.,0.,0.,1.030507,0.,0.,1.309693,0.795657,1.416361,0.,0.,0.,0.,0.,1.250292,0.,0.,0.,1.527949,1.40413,0.,1.40413,0.,0.,0.,0.,0.,0.,0.,0.,0.,2.639682,0.,0.,0.,1.315526,0.,0.,1.563402,1.31098,1.421072,0.,0.,0.,0.,0.,0.,0.,0.,0.,1.132288,0.,0.,0.,0.,1.132288,0.,0.,0.,0.,1.835367,0.,0.,0.,0.,0.,1.543043,0.,0.,0.,1.526105,0.,0.,1.647933,0.,0.,0.,1.319442,0.,0.,0.,1.252659,0.,0.,0.,1.424269,0.,0.,0.,0.,0.,0.,0.,0.,0.,0.,0.,0.,1.413825,0.,0.,1.522463,1.525075,0.,0.,2.340929,1.351703,0.,1.430816,0.,0.823577,1.380648,0.,0.,0.,0.,0.,0.,1.27127,0.,0.,0.,0.,0.,0.,1.617553,0.,0.,0.,0.,0.,0.,0.,0.,0.,0.,1.441714,0.,0.,0.,0.,0.,0.,0.,1.65221,0.,1.65221,0.,1.352476,2.030783,1.562039,0.,0.,0.,0.,1.13946,0.,1.427386,0.,0.,0.,0.,1.478613,0.,0.,0.,0.,0.,0.,0.,1.226129,1.67967,1.446832,0.,0.,0.,0.,0.,1.217339,0.,0.,0.,0.79287,0.,0.,0.,0.,0.,0.,0.,0.,1.270678,0.,0.,0.,0.,0.,0.,0.,0.,0.995409,0.,0.676196,0.,0.,0.,0.,0.,0.,0.,1.314,1.574009,1.00376,0.,0.,1.158695,0.,0.,0.,0.,0.,0.,1.281083,0.,0.,0.,0.,1.442739,0.,0.,0.,0.,1.281083,0.,0.,0.,0.,0.,0.,0.,0.,0.,1.95488,0.,0.,0.,0.,1.420619,0.,0.,0.,0.,0.,0.,0.,0.,0.,0.,0.,0.,0.,0.,0.,1.130325,0.,0.,0.,0.,0.,0.,1.142588,0.,0.,0.,1.834762,0.,0.,0.,0.,0.,0.,0.,1.360853,1.341152,0.,0.,0.,0.,1.309272,1.464614,1.309272,1.464614,0.,0.,1.176006,1.324116,0.,1.45861,1.312959,1.649738,0.,0.,0.,0.,0.,0.,0.,0.,0.,0.,1.448517,0.,0.,1.019413,0.,0.,0.,0.,2.164216,1.961565,0.,0.,0.,0.,0.,0.,0.,0.,0.,0.,0.,0.,0.,0.,0.,1.231372,0.,0.,0.,0.,0.,0.,0.,0.,0.,0.,0.,0.,0.,0.,0.,0.920673,0.,0.,0.,1.458808,0.,1.714794,1.426295,0.,0.,1.426295,0.,0.,1.786437,1.030565,1.517077,0.,0.,0.,0.,1.314662,0.||0.644278,0.,0.37002,0.,0.,0.,0.,0.,0.,0.,0.,0.,0.,0.,0.174112,0.038028,0.,0.,0.,0.113306,0.,0.,0.,0.,0.,0.,0.,0.,0.,0.,0.,0.,0.,0.,0.002243,0.,0.,0.,0.,0.,0.,0.,0.,0.,0.434254,0.,0.,0.,0.,0.,0.,0.,0.,0.,0.,0.,0.,0.,0.,0.136591,0.140871,0.,0.,0.,0.,0.,0.,0.,0.,0.,0.,0.,0.369839,0.,0.,0.,0.,0.,0.,0.,0.,0.,0.,0.,0.,0.,0.,0.,0.,0.,0.,0.,0.,0.,0.,0.,0.,0.,0.246931,0.,0.,0.,0.,0.,0.,0.,0.,0.,0.,0.,0.,0.,0.,0.016683,0.,0.,0.,0.,0.,0.,0.,0.603559,0.,0.,0.,0.,0.,0.,0.,0.,0.,0.,0.,0.,0.,0.,0.,0.,0.,0.028221,0.,0.,0.,0.,0.231886,0.,0.,0.,0.,0.,0.,0.,0.,0.,0.,0.,0.,0.,0.,0.,0.,0.,0.,0.,0.,0.,0.,0.,0.,0.,0.,0.,0.,0.,0.,0.,0.,0.026491,0.,0.,0.,0.,0.,0.,0.,0.,0.,0.,0.,0.,0.,0.,0.,0.,0.,0.032272,0.,0.,0.,0.,0.,0.,0.,0.,0.,0.,0.,0.,0.,0.,0.,0.,0.529362|0.166209,0.,0.606334,0.,0.211618,0.283506,0.,0.,0.122467,0.368238,0.,0.,0.,0.,0.,0.,0.,0.,0.,0.,0.,0.,0.010103,0.,0.,0.916785,0.172969,0.57291,0.,0.,0.,0.,0.,0.045663,0.,0.,0.,0.449397,0.535712,0.,0.535712,0.,0.,0.,0.,0.,0.,0.,0.,0.,0.055378,0.,0.,0.,0.292339,0.,0.,0.540084,0.198508,0.340914,0.,0.,0.,0.,0.,0.,0.,0.,0.,0.188715,0.,0.,0.,0.,0.188715,0.,0.,0.,0.,0.018539,0.,0.,0.,0.,0.,0.527883,0.,0.,0.,0.789365,0.,0.,0.592226,0.,0.,0.,0.239706,0.,0.,0.,0.143266,0.,0.,0.,0.971093,0.,0.,0.,0.,0.,0.,0.,0.,0.,0.,0.,0.,0.438347,0.,0.,0.444052,0.549907,0.,0.,0.300119,0.520738,0.,0.476939,0.,0.070592,0.163115,0.,0.,0.,0.,0.,0.,0.218941,0.,0.,0.,0.,0.,0.,0.485266,0.,0.,0.,0.,0.,0.,0.,0.,0.,0.,0.513338,0.,0.,0.,0.,0.,0.,0.,0.683245,0.,0.683245,0.,0.662437,0.618064,0.52068,0.,0.,0.,0.,0.204518,0.,0.061567,0.,0.,0.,0.,0.202947,0.,0.,0.,0.,0.,0.,0.,0.191583,0.895824,0.636606,0.,0.,0.,0.,0.,0.547803,0.,0.,0.,0.052359,0.,0.,0.,0.,0.,0.,0.,0.,0.114035,0.,0.,0.,0.,0.,0.,0.,0.,0.929048,0.,0.338098,0.,0.,0.,0.,0.,0.,0.,0.507158,0.869847,0.061634,0.,0.,0.434511,0.,0.,0.,0.,0.,0.,0.430733,0.,0.,0.,0.,0.447531,0.,0.,0.,0.,0.430733,0.,0.,0.,0.,0.,0.,0.,0.,0.,1.117074,0.,0.,0.,0.,0.11888,0.,0.,0.,0.,0.,0.,0.,0.,0.,0.,0.,0.,0.,0.,0.,0.12336,0.,0.,0.,0.,0.,0.,0.147638,0.,0.,0.,0.65969,0.,0.,0.,0.,0.,0.,0.,0.576217,0.745085,0.,0.,0.,0.,0.291393,0.455459,0.291393,0.455459,0.,0.,0.548803,0.441372,0.,0.32586,0.315517,0.511547,0.,0.,0.,0.,0.,0.,0.,0.,0.,0.,0.24142,0.,0.,0.302048,0.,0.,0.,0.,0.360703,0.049903,0.,0.,0.,0.,0.,0.,0.,0.,0.,0.,0.,0.,0.,0.,0.,0.461764,0.,0.,0.,0.,0.,0.,0.,0.,0.,0.,0.,0.,0.,0.,0.,0.164151,0.,0.,0.,0.496093,0.,0.541514,0.224221,0.,0.,0.224221,0.,0.,1.786437,0.492879,0.665385,0.,0.,0.,0.,0.862747,0.|
F|0.,0.,0.,0.,0.,0.,0.,0.,1.095988,0.,0.,0.,0.,0.,0.,0.,0.,0.,0.,0.,0.,0.,0.,0.,0.,0.,0.,0.,0.,0.,0.,0.,0.,0.,0.,0.,0.,0.,0.,0.,0.,0.,1.51891,0.,0.,0.,0.,0.,0.,0.,0.,0.,0.,0.,0.,0.,0.,0.,0.,0.,0.,0.,0.,0.,0.,0.,0.,1.283305,0.,0.,0.,0.,0.,0.,0.,1.306584,0.,0.,0.,0.,0.,0.,1.302538,0.,0.,0.,1.290213,0.,0.,0.,0.,0.,0.,0.,0.,0.,1.546864,0.,0.,0.,1.525318,0.,0.,0.,0.,0.,0.,0.,0.,0.,0.,0.,0.,0.,0.,0.,0.,0.,0.,0.,1.683909,0.,0.,0.,1.706653,0.,0.,0.,0.,0.,0.,0.,0.,1.822306,0.,0.,0.,0.,0.,0.,0.,0.,0.,0.,0.,0.,0.,0.,0.,0.,0.,0.,0.,0.,0.,0.,0.,0.,0.,1.14708,0.,0.,0.,0.,0.,0.,0.,0.,0.,0.,0.,0.,0.,1.803127,0.,0.,0.,0.,1.309881,0.,0.,0.,1.309881,0.,0.,0.,0.,0.,0.,0.,0.,0.,0.,0.,1.275184,0.,0.,0.,0.829617,0.,0.,0.,0.,0.,0.,0.,0.,0.,0.,0.,0.,0.,0.,0.,0.,0.,0.,0.,0.,0.,0.,1.365225,0.,0.,0.,0.,0.,0.,0.,0.,0.,0.,0.,0.,0.,0.,0.,0.,0.,0.,0.,0.,0.,0.,0.858416,0.,0.,0.,0.,1.321279,0.,0.,0.,0.,0.,0.,0.,0.,0.,0.,0.,0.,0.,0.,0.,0.,0.,0.,0.,0.,1.102561,0.,0.,0.,0.,0.,0.,0.,0.,2.664367,1.712898,0.,0.,0.,0.,1.281278,0.,0.,0.,0.,0.,0.,0.,0.,0.,0.,0.,0.,0.,0.,1.973401,0.|1.55529,1.211825,0.,0.,1.696736,0.,0.,0.,0.,0.,0.,1.856977,0.,0.,0.,0.,0.,0.,0.,0.,0.,0.,0.,0.,0.,2.14957,0.,0.,1.636737,0.,0.,0.,0.,0.,0.,0.,0.,0.,0.,0.,1.638195,1.019049,0.,0.,0.,0.,0.,0.,0.,0.,0.,0.,0.,0.,0.,0.,0.,0.,0.,1.416603,0.,0.,0.,1.416603,0.,0.,0.,1.6958,0.,1.193318,0.,0.,0.,0.,0.,1.245836,1.193318,0.,1.243668,1.243668,1.854454,0.,1.222172,0.,0.,0.,0.,0.,0.,1.412112,1.405137,0.,0.,0.,0.,0.,0.,0.,0.,1.611398,0.,0.,0.,1.533726,1.519863,0.,0.,0.,0.,0.,0.,0.,1.972938,1.469076,1.300945,0.,1.987019,1.382586,0.,1.531158,0.,0.,0.,0.,0.,0.,0.,0.,0.,1.60114,0.,0.,0.,0.,0.,0.,0.,0.,0.,0.,0.,0.,0.,0.,0.,0.,0.,1.60114,0.,0.,0.,0.,0.,1.571905,0.,0.,0.,0.,1.271014,1.823025,0.,1.857544,0.,0.,0.,0.,0.,0.,1.418002,0.,0.,0.,0.,1.543456,0.,0.,0.,1.339213,0.,0.,0.,0.,1.76877,0.,0.,0.,0.,0.,0.,0.,0.,1.297284,2.302855,0.,0.,2.377642,0.,0.,0.,0.,0.,0.,0.,1.714542,0.,0.940512,0.,0.,0.,0.,1.18107,1.745695,1.305678,0.,1.645241,0.,0.,1.62793,0.,0.,0.,0.,0.,1.62793,0.,0.,1.955006,0.,0.,0.,0.,0.,0.,0.,2.341653,1.820071,0.,0.,0.,1.196145,0.,1.196145,0.,1.432404,0.,0.,0.,0.,0.,1.692534,0.,0.,1.593344,0.,0.,0.,0.,0.,1.629665,1.654678,0.,0.,0.,0.,0.,2.243119,0.,1.11268,0.,0.,0.,2.079371,0.,1.255028,1.224626,1.618945,0.,1.605687,1.575971,0.,0.,0.,0.,0.,0.,0.,0.,1.765393,2.667525,1.366075,1.392294,0.,0.,0.,0.,1.705872,1.575666,0.,1.03914,1.875423,0.,0.,0.,1.407416,0.,0.,1.622982,0.,0.,1.611536,0.,0.,2.101589,2.166432,0.,0.,0.,0.,0.,0.,0.,0.,1.146273,0.,0.,0.856049,0.,0.,0.,0.,0.,0.,1.279983,0.,1.981471,0.,0.,0.,0.,0.,1.499692,0.,1.197314,0.,0.,0.,0.,0.,0.,0.,0.,0.,0.,0.,0.,0.,2.176273,2.07842,0.,0.,0.,0.,0.,0.,0.,0.,0.,0.,0.,0.,0.,2.322149,0.,2.261247,0.,0.,0.,0.,0.,1.65518,0.,1.65518,0.,2.137648,1.656346,0.,0.,0.,0.,0.,2.119155,2.252771,0.,1.44439,0.,1.447606,1.395446,0.,0.,0.,1.601658,1.057611,0.,0.,0.,0.,2.142863,1.951088,0.,0.,0.,0.,0.,1.725954,0.,0.,0.,0.,0.,0.,0.,1.199419,1.337658,1.547402,0.,0.,2.050287,0.,0.,0.,0.,0.,0.,0.,0.,0.,0.,0.,1.315906,1.660078,0.,0.,0.,1.233429,0.,1.406176,0.,1.233429,0.,1.850302,0.,1.431863,1.240128,0.,0.,0.,0.,0.,0.,1.431863,0.,0.,0.,0.,0.,0.,0.,0.,0.,0.,0.,0.,0.,0.,0.,0.,0.,1.916869,2.583773,0.,0.,0.,0.,0.,0.,0.,0.,0.,0.,1.664936,0.,0.,0.,0.,0.,0.,0.,0.,1.737943,1.703932,0.,0.,0.,0.,0.,0.,0.,0.,0.838069,1.714492,0.,0.,0.,0.,0.,0.,0.,0.,0.,0.,0.,0.,0.,2.252771,2.119155,0.,1.620259,0.,0.,0.,0.,0.,0.,0.,0.,0.,0.,0.,1.916345,0.,0.80113,0.,0.,0.,1.38672,0.,0.,0.,0.,1.955185,0.,1.989769,1.40559,1.268319,0.,0.,0.,0.,0.,0.,0.,1.20257,2.03069,1.610485,0.,0.,0.,0.,0.,0.,0.,0.,1.524108,0.,0.,0.,0.,1.636516,0.,0.,0.,0.,1.490902,2.313395,0.,0.,0.,1.353967,0.,2.200487,1.841139,1.820525,0.,0.,0.,1.728825,0.,0.,0.,0.,1.666839,0.,0.,1.74549,0.,0.,1.725972,0.,0.,0.,0.,0.,0.,0.,0.,0.,0.,0.,0.,0.,0.,0.,0.,0.,0.,0.,0.,0.,1.83554,0.,0.,0.,0.,0.,0.,1.921412,0.,0.,1.150634,2.397875,2.298802,0.,0.,0.,0.,0.,2.201694,0.,1.080099,0.,0.,0.,1.400846,1.454847,1.310195,0.,1.569808,0.,0.,0.,0.,1.794788,0.,0.,0.,1.456555,0.,1.792715,0.,0.,0.,1.709041,0.,1.696234,0.,1.688259,1.889629,1.698056,0.,0.680209,0.,0.,0.,0.,0.,2.01318,0.,0.,2.432151,0.,0.,0.,0.,2.432151,1.695944,1.2,0.,0.,0.986994,0.,0.,0.,1.332883,0.,0.,0.,0.,0.,0.,0.,1.423025,2.470261,2.436308,0.,1.803458,1.551771,0.,0.,0.,0.,1.689597,2.190487,1.565892,0.,0.,0.,0.,0.,1.381059,0.99482,0.,0.,0.,0.||0.,0.,0.,0.,0.,0.,0.,0.,0.23697,0.,0.,0.,0.,0.,0.,0.,0.,0.,0.,0.,0.,0.,0.,0.,0.,0.,0.,0.,0.,0.,0.,0.,0.,0.,0.,0.,0.,0.,0.,0.,0.,0.,0.152501,0.,0.,0.,0.,0.,0.,0.,0.,0.,0.,0.,0.,0.,0.,0.,0.,0.,0.,0.,0.,0.,0.,0.,0.,0.210643,0.,0.,0.,0.,0.,0.,0.,0.06722,0.,0.,0.,0.,0.,0.,0.122496,0.,0.,0.,0.176555,0.,0.,0.,0.,0.,0.,0.,0.,0.,0.397249,0.,0.,0.,0.702843,0.,0.,0.,0.,0.,0.,0.,0.,0.,0.,0.,0.,0.,0.,0.,0.,0.,0.,0.,0.620388,0.,0.,0.,0.316047,0.,0.,0.,0.,0.,0.,0.,0.,0.373243,0.,0.,0.,0.,0.,0.,0.,0.,0.,0.,0.,0.,0.,0.,0.,0.,0.,0.,0.,0.,0.,0.,0.,0.,0.,0.058326,0.,0.,0.,0.,0.,0.,0.,0.,0.,0.,0.,0.,0.,0.503198,0.,0.,0.,0.,0.406319,0.,0.,0.,0.406319,0.,0.,0.,0.,0.,0.,0.,0.,0.,0.,0.,0.061006,0.,0.,0.,0.026548,0.,0.,0.,0.,0.,0.,0.,0.,0.,0.,0.,0.,0.,0.,0.,0.,0.,0.,0.,0.,0.,0.,0.053689,0.,0.,0.,0.,0.,0.,0.,0.,0.,0.,0.,0.,0.,0.,0.,0.,0.,0.,0.,0.,0.,0.,0.094571,0.,0.,0.,0.,0.20668,0.,0.,0.,0.,0.,0.,0.,0.,0.,0.,0.,0.,0.,0.,0.,0.,0.,0.,0.,0.,0.006473,0.,0.,0.,0.,0.,0.,0.,0.,1.822988,0.332541,0.,0.,0.,0.,0.788479,0.,0.,0.,0.,0.,0.,0.,0.,0.,0.,0.,0.,0.,0.,0.237188,0.|0.600908,0.151478,0.,0.,0.501308,0.,0.,0.,0.,0.,0.,0.401509,0.,0.,0.,0.,0.,0.,0.,0.,0.,0.,0.,0.,0.,1.231117,0.,0.,0.904863,0.,0.,0.,0.,0.,0.,0.,0.,0.,0.,0.,0.487031,0.1145,0.,0.,0.,0.,0.,0.,0.,0.,0.,0.,0.,0.,0.,0.,0.,0.,0.,0.32277,0.,0.,0.,0.32277,0.,0.,0.,0.584759,0.,0.388188,0.,0.,0.,0.,0.,0.615413,0.388188,0.,0.320947,0.320947,0.233428,0.,0.407391,0.,0.,0.,0.,0.,0.,0.077438,0.371681,0.,0.,0.,0.,0.,0.,0.,0.,0.112685,0.,0.,0.,0.268134,0.148798,0.,0.,0.,0.,0.,0.,0.,0.913397,0.462487,0.505923,0.,1.011573,0.452483,0.,0.275185,0.,0.,0.,0.,0.,0.,0.,0.,0.,0.428588,0.,0.,0.,0.,0.,0.,0.,0.,0.,0.,0.,0.,0.,0.,0.,0.,0.,0.428588,0.,0.,0.,0.,0.,1.100334,0.,0.,0.,0.,0.438281,0.996967,0.,0.8417,0.,0.,0.,0.,0.,0.,0.09347,0.,0.,0.,0.,0.382235,0.,0.,0.,0.260286,0.,0.,0.,0.,1.005406,0.,0.,0.,0.,0.,0.,0.,0.,0.560988,1.186624,0.,0.,0.46867,0.,0.,0.,0.,0.,0.,0.,0.395664,0.,0.200437,0.,0.,0.,0.,0.65615,0.969831,0.473628,0.,0.09197,0.,0.,0.162793,0.,0.,0.,0.,0.,0.162793,0.,0.,0.484658,0.,0.,0.,0.,0.,0.,0.,1.951378,1.314496,0.,0.,0.,0.364044,0.,0.364044,0.,0.435161,0.,0.,0.,0.,0.,0.421974,0.,0.,0.327399,0.,0.,0.,0.,0.,1.229397,1.335354,0.,0.,0.,0.,0.,1.144448,0.,0.030209,0.,0.,0.,0.465122,0.,0.464825,0.226783,0.65957,0.,1.029286,0.282867,0.,0.,0.,0.,0.,0.,0.,0.,1.765393,1.600515,0.819645,0.579649,0.,0.,0.,0.,0.641658,0.477036,0.,0.300474,0.903818,0.,0.,0.,0.979072,0.,0.,0.152155,0.,0.,0.579146,0.,0.,0.386006,1.444288,0.,0.,0.,0.,0.,0.,0.,0.,0.286568,0.,0.,0.17121,0.,0.,0.,0.,0.,0.,0.470582,0.,1.084201,0.,0.,0.,0.,0.,0.421788,0.,0.364807,0.,0.,0.,0.,0.,0.,0.,0.,0.,0.,0.,0.,0.,0.474316,0.186525,0.,0.,0.,0.,0.,0.,0.,0.,0.,0.,0.,0.,0.,0.175256,0.,0.196259,0.,0.,0.,0.,0.,0.35906,0.,0.35906,0.,0.810832,0.364396,0.,0.,0.,0.,0.,1.695324,1.858536,0.,0.220331,0.,0.434878,0.189505,0.,0.,0.,0.467741,0.14975,0.,0.,0.,0.,0.714288,1.013801,0.,0.,0.,0.,0.,0.335602,0.,0.,0.,0.,0.,0.,0.,0.315636,0.352015,0.858723,0.,0.,0.627775,0.,0.,0.,0.,0.,0.,0.,0.,0.,0.,0.,0.29907,0.270245,0.,0.,0.,0.428209,0.,0.265316,0.,0.428209,0.,1.057316,0.,0.431733,0.204446,0.,0.,0.,0.,0.,0.,0.431733,0.,0.,0.,0.,0.,0.,0.,0.,0.,0.,0.,0.,0.,0.,0.,0.,0.,1.54824,1.192511,0.,0.,0.,0.,0.,0.,0.,0.,0.,0.,0.173732,0.,0.,0.,0.,0.,0.,0.,0.,0.589659,0.821539,0.,0.,0.,0.,0.,0.,0.,0.,0.107273,0.384046,0.,0.,0.,0.,0.,0.,0.,0.,0.,0.,0.,0.,0.,1.858536,1.695324,0.,0.448244,0.,0.,0.,0.,0.,0.,0.,0.,0.,0.,0.,1.076803,0.,0.013169,0.,0.,0.,0.120754,0.,0.,0.,0.,0.81283,0.,1.344439,0.3419,0.303929,0.,0.,0.,0.,0.,0.,0.,0.356317,0.601686,0.446471,0.,0.,0.,0.,0.,0.,0.,0.,1.422501,0.,0.,0.,0.,0.158885,0.,0.,0.,0.,1.052401,1.905149,0.,0.,0.,0.254382,0.,0.215734,0.342957,0.428359,0.,0.,0.,0.6886,0.,0.,0.,0.,1.666839,0.,0.,0.978532,0.,0.,0.684603,0.,0.,0.,0.,0.,0.,0.,0.,0.,0.,0.,0.,0.,0.,0.,0.,0.,0.,0.,0.,0.,0.12213,0.,0.,0.,0.,0.,0.,1.194021,0.,0.,0.221276,2.019263,1.935834,0.,0.,0.,0.,0.,0.642161,0.,0.091534,0.,0.,0.,0.933898,0.746075,0.470326,0.,0.532613,0.,0.,0.,0.,0.801446,0.,0.,0.,0.170247,0.,0.554448,0.,0.,0.,0.733725,0.,0.818358,0.,1.132629,0.776097,0.576126,0.,0.01822,0.,0.,0.,0.,0.,0.534109,0.,0.,1.449463,0.,0.,0.,0.,1.449463,0.542474,0.339394,0.,0.,0.03017,0.,0.,0.,0.151332,0.,0.,0.,0.,0.,0.,0.,0.742448,0.76008,0.676752,0.,0.450864,0.344838,0.,0.,0.,0.,0.284307,0.157968,0.158095,0.,0.,0.,0.,0.,0.493235,0.238196,0.,0.,0.,0.|
P|1.311109,0.,0.,1.918402,0.,0.,1.289485,0.,0.,0.,0.,0.,0.,0.,0.,0.,0.,1.213552,0.,0.,0.,0.,0.,0.,0.,0.,0.,0.,1.60555,0.,0.,0.,0.,0.,0.,0.,0.,0.,0.,1.543306,0.,0.,0.,0.,0.,0.,1.57834,0.,0.,1.415532,0.,0.,0.,0.,0.,0.,0.,0.,0.,0.,0.,0.,0.,0.,0.,0.,0.,0.,0.,0.,1.413564,0.,0.,0.,0.,0.,0.,1.520659,1.243458,0.,0.,0.,0.,0.,1.249187,0.,1.412556,0.,0.,1.549512,0.,0.,0.,0.,0.,0.,0.,0.,0.855053,0.,0.,0.,0.852557,0.,0.,0.,0.,0.,0.,0.,0.,0.,0.,0.875459,0.,0.,1.191072,0.,0.,0.,0.,0.,0.,0.,0.,0.,0.,0.,0.,0.,0.,0.,0.,0.,0.,0.,0.,0.,0.,0.,0.,0.,0.,0.,0.,0.,0.,0.,0.,0.,1.473268,1.473268,0.,0.,0.,0.,0.,0.,0.,0.,1.220084,0.,1.517897,0.,1.517897,0.,0.,0.,1.36396,0.,0.,0.,0.,0.,0.,0.,0.935605,0.,0.,0.,0.,0.,0.,0.,0.,0.,0.,0.,0.,0.,0.,0.,1.766683,1.666667,1.790517,1.364794,1.364794,0.,1.532235,1.423778,0.,0.,0.,1.61027,0.,0.,0.,0.,0.,0.,0.,0.,0.,0.,0.,1.315818,0.,0.,0.,0.,2.417955|0.,1.032401,0.,1.476574,1.353149,0.,0.,0.,0.,1.760672,0.,0.,0.,0.,0.,0.,0.,0.,0.,0.,1.25635,0.,0.,0.,2.087596,0.,0.,0.,0.,0.,0.,1.000188,1.102997,0.,0.,0.,0.,0.,1.819026,2.514859,0.,0.,0.,0.,0.,0.,0.,0.,0.,0.,0.,0.,0.,0.,2.08002,0.,0.,0.,0.,0.,2.083027,0.,1.203357,0.,0.,0.,0.,0.,1.722179,0.,0.,0.,0.,0.,0.,1.028501,0.,0.,0.,0.,0.,0.,0.,0.,0.,0.,0.995104,0.,0.,0.,0.,1.712462,0.,1.608413,0.,1.608413,0.,1.518868,1.552676,0.,1.552676,0.,0.,0.,0.,1.46783,0.82233,0.,0.,0.,0.,0.,0.,0.,0.,1.713967,0.,1.78665,0.,0.,0.,0.,0.,1.489376,0.,1.485514,0.,0.,0.,0.,0.,0.,1.730926,0.,0.,0.,0.,0.,0.,0.,0.,1.332821,0.,1.411821,0.,2.499435,0.,0.,0.,0.,1.600535,0.,0.,1.301524,0.,0.,0.,0.,0.,0.,0.,0.,1.600535,0.,0.,0.,0.,0.,0.,0.,0.,0.,0.,0.,0.,1.098466,0.,0.,0.,0.,0.,0.,0.,0.,0.,0.,0.,0.,0.,0.,0.,1.456665,0.,0.,0.,0.,0.,0.,0.,0.,0.,1.442593,0.,0.,0.,0.,0.,0.,0.,0.,0.,0.854142,0.,0.,1.527775,0.,0.,0.,0.,0.,0.,0.,0.,0.,0.,0.,0.,0.,1.413167,0.,1.413167,0.,0.,0.,0.,0.,0.,0.952669,0.,0.,0.,0.,0.,0.,0.,1.439824,0.,0.,0.,1.332092,0.,0.,0.,0.,1.16658,1.681432,0.,1.425957,1.327784,0.,0.,0.,0.,0.,0.,1.184009,0.,1.204767,0.,1.184009,0.,0.,0.,0.,0.,0.,0.,1.276173,1.298235,0.,0.,1.984574,0.||0.655554,0.,0.,0.295139,0.,0.,0.073385,0.,0.,0.,0.,0.,0.,0.,0.,0.,0.,0.097867,0.,0.,0.,0.,0.,0.,0.,0.,0.,0.,0.283687,0.,0.,0.,0.,0.,0.,0.,0.,0.,0.,0.19786,0.,0.,0.,0.,0.,0.,0.563693,0.,0.,0.030772,0.,0.,0.,0.,0.,0.,0.,0.,0.,0.,0.,0.,0.,0.,0.,0.,0.,0.,0.,0.,0.185995,0.,0.,0.,0.,0.,0.,0.31146,0.332104,0.,0.,0.,0.,0.,0.244406,0.,0.034664,0.,0.,0.399874,0.,0.,0.,0.,0.,0.,0.,0.,0.036056,0.,0.,0.,0.035951,0.,0.,0.,0.,0.,0.,0.,0.,0.,0.,0.099484,0.,0.,0.16675,0.,0.,0.,0.,0.,0.,0.,0.,0.,0.,0.,0.,0.,0.,0.,0.,0.,0.,0.,0.,0.,0.,0.,0.,0.,0.,0.,0.,0.,0.,0.,0.,0.,0.571267,0.571267,0.,0.,0.,0.,0.,0.,0.,0.,0.152511,0.,0.21077,0.,0.21077,0.,0.,0.,0.141935,0.,0.,0.,0.,0.,0.,0.,0.021558,0.,0.,0.,0.,0.,0.,0.,0.,0.,0.,0.,0.,0.,0.,0.,0.398928,0.483871,0.635345,0.852996,0.852996,0.,0.417882,0.417224,0.,0.,0.,0.421148,0.,0.,0.,0.,0.,0.,0.,0.,0.,0.,0.,0.915351,0.,0.,0.,0.,0.831172|0.,0.477485,0.,0.227165,0.564729,0.,0.,0.,0.,0.257177,0.,0.,0.,0.,0.,0.,0.,0.,0.,0.,0.157044,0.,0.,0.,0.379563,0.,0.,0.,0.,0.,0.,0.020983,0.069419,0.,0.,0.,0.,0.,1.273318,0.314357,0.,0.,0.,0.,0.,0.,0.,0.,0.,0.,0.,0.,0.,0.,0.266669,0.,0.,0.,0.,0.,0.595151,0.,0.108797,0.,0.,0.,0.,0.,0.569743,0.,0.,0.,0.,0.,0.,0.09473,0.,0.,0.,0.,0.,0.,0.,0.,0.,0.,0.486495,0.,0.,0.,0.,1.386279,0.,0.190829,0.,0.190829,0.,0.391365,0.164401,0.,0.164401,0.,0.,0.,0.,0.321088,0.045685,0.,0.,0.,0.,0.,0.,0.,0.,0.165636,0.,0.172659,0.,0.,0.,0.,0.,0.101165,0.,0.11772,0.,0.,0.,0.,0.,0.,0.227007,0.,0.,0.,0.,0.,0.,0.,0.,0.230278,0.,0.221752,0.,1.249717,0.,0.,0.,0.,0.219681,0.,0.,0.138943,0.,0.,0.,0.,0.,0.,0.,0.,0.219681,0.,0.,0.,0.,0.,0.,0.,0.,0.,0.,0.,0.,0.033359,0.,0.,0.,0.,0.,0.,0.,0.,0.,0.,0.,0.,0.,0.,0.,0.446931,0.,0.,0.,0.,0.,0.,0.,0.,0.,0.227007,0.,0.,0.,0.,0.,0.,0.,0.,0.,0.00936,0.,0.,0.654761,0.,0.,0.,0.,0.,0.,0.,0.,0.,0.,0.,0.,0.,0.270606,0.,0.270607,0.,0.,0.,0.,0.,0.,0.338044,0.,0.,0.,0.,0.,0.,0.,0.565645,0.,0.,0.,0.333023,0.,0.,0.,0.,0.305106,0.327552,0.,0.093813,0.470607,0.,0.,0.,0.,0.,0.,0.074001,0.,0.064541,0.,0.074001,0.,0.,0.,0.,0.,0.,0.,0.205189,0.127278,0.,0.,0.744215,0.|
S|0.,0.,0.,0.,0.,1.554925,0.,0.,0.972353,1.114404,0.,0.,0.,0.,0.,0.,0.,0.,0.,0.,0.,0.878402,0.,0.,0.,0.,0.,0.,0.,0.,0.,0.,0.,0.,0.,0.,0.,0.,0.,0.,0.,0.,0.,0.,0.,1.274228,0.,0.,0.,0.,0.,0.,0.,0.,0.,0.,0.,0.,0.,0.,0.,0.,0.,0.,0.,0.,0.,0.,0.,0.,0.,0.,0.,0.,0.,0.,0.,0.,0.,0.,0.,0.,0.,0.,0.,0.,0.,0.,0.,1.147272,0.,0.,0.,0.,0.,0.,0.,0.,0.,0.,0.,0.,0.,0.,0.,0.,0.,0.,0.,0.,0.,0.,0.,0.,0.,0.,0.,0.,0.,0.,0.,0.,0.,0.,0.,1.10701,0.,0.,0.,0.,0.,0.,0.,0.,0.,0.,0.,1.12213,0.,0.,0.,0.,0.,0.,0.,0.,0.,0.,0.,0.,1.212349,0.,0.,0.,0.,0.,0.,0.,0.,0.,0.,0.,0.,0.,0.,0.,0.,0.,0.,0.,1.597218,1.683345,0.,0.,0.,0.,0.,0.,0.,0.,0.,0.,0.,0.,1.410432,0.,0.,0.,0.,1.588499,1.633546,0.,0.,0.,0.,0.,0.,0.,0.,0.,1.572022,0.,0.,0.,0.,0.,0.,0.,0.,0.,0.,0.,0.,0.,0.,0.,0.,0.,0.,0.,0.,0.,0.,0.,0.,1.226916,0.,0.,0.,0.,0.,0.,0.,1.226916,0.,0.,0.,0.,0.,0.,0.,1.484795,0.,0.,0.,0.,1.583803,0.,0.,0.,0.,0.,0.,0.,0.,0.,0.,0.,0.,0.,2.121955,0.,0.,0.,0.,0.,0.,1.914181,0.,0.,0.,0.,0.,0.,0.,0.,0.,0.,0.,0.,0.,0.,0.,0.,0.,0.,0.,1.921479,0.,0.,0.,0.,0.,0.,0.,0.,0.,0.,0.,0.,0.,0.,0.,1.576793,0.,1.132391,1.166385,0.,0.,1.351645,1.230742,1.103367,0.,0.,0.,0.,0.,0.,0.,0.,0.,0.,0.,0.,0.,0.,0.,0.,0.,0.,0.,0.,0.,0.,0.,0.,0.,0.,0.,0.,0.,0.,0.,0.,0.,0.,0.,0.,0.,0.,0.,0.,0.,0.,0.,0.,0.,0.,0.,0.,0.,0.,0.,0.,0.,0.,0.,0.,0.,0.,0.,0.,0.,0.,0.,0.,0.,0.,0.,0.,0.,0.,0.,0.,0.,0.,0.,0.,0.,0.,0.,1.928416,0.,1.85294,1.746056,1.57355,1.57355,0.,0.,0.,0.,0.,1.461357,1.562738,0.,0.,0.,0.,0.,0.,0.73796,0.,0.,1.865532,0.,0.,0.,0.,0.,0.,0.,0.,0.,0.,0.,0.,0.,1.895032,1.806132,0.,0.,0.,0.,0.,0.,0.,0.,1.096662,0.,0.,0.,1.661765,1.011853,1.175445,0.,0.,0.,0.,0.,0.,0.,0.,0.,0.,0.,1.564688,0.,0.,1.326877,0.,0.,0.,0.,0.,0.,0.,0.,0.,0.,0.,0.,0.774997,0.,0.,0.,0.,0.,0.,0.,0.,0.,0.,0.,0.,0.,0.,0.,0.,0.,0.,0.,0.,0.,0.,0.,0.,0.,0.,0.,0.,0.,0.,0.,0.,0.,0.,0.,0.,0.,0.,0.,0.,0.,0.,0.,0.,1.386866,0.,0.,0.,0.,0.,0.,0.,0.,0.,0.,0.,1.626696,0.946286,0.,0.,0.,0.,0.927559,0.,0.,0.,0.,0.,0.,0.,0.,0.,0.,0.,0.,0.,0.,0.,0.,0.,0.,1.263668,0.,0.,2.280588,0.,0.,0.,0.,0.,0.,0.,0.,0.,0.,0.,0.,0.,0.,0.,0.,2.357,0.,2.357,0.,0.,0.,0.,0.,0.,0.,0.,0.,0.,0.,0.,1.224824,1.559816,1.559816,0.,1.69127,0.,0.,0.,0.,0.,0.,0.,0.,0.,2.121778,1.984228,0.,0.,0.,1.91966,0.,0.,0.,0.,0.,0.,0.,0.,1.905478,1.631076,0.,0.,0.,0.,0.,0.,0.,0.,0.,0.,0.,0.,0.,0.,0.,0.,0.,0.,0.,0.|0.,0.,1.646701,0.|0.,0.,0.,1.646457,0.,0.,0.,0.,0.,0.,0.,1.492566,0.878465,0.,0.,0.,0.,0.,0.,0.,1.140743,0.,0.,0.,0.,0.,0.,0.,0.,0.,0.,0.,0.,0.,0.,0.,0.,0.,0.,0.,0.,0.,0.,0.,0.,0.,0.,0.,1.490314,0.,0.,0.,0.,0.,0.,0.,0.,0.,0.,0.,0.,0.,0.,0.,0.,0.,0.,0.,1.561529,0.,0.,0.,0.,0.,0.853167,0.,0.,0.,0.,0.,0.,0.,0.,0.,0.,0.,1.015347,0.,0.,0.,0.,0.,1.266956,0.,0.,0.,0.,0.,0.,0.,1.126951,0.,0.,1.834615,0.,0.,0.,0.,0.,0.,0.,1.192719,0.,0.,0.,0.,0.,0.,0.,1.740591,0.,1.740591,0.,0.,0.,1.426953,0.,0.,0.,0.,0.,0.,0.,0.,0.,0.,0.,0.,0.,0.,0.,1.543574,0.,0.,0.,0.,0.,0.,0.,0.,0.,0.,1.578094,0.,0.,0.,0.,1.655327,0.,0.,1.857578,0.,0.,0.,0.,0.,0.,0.,1.521688,1.243273,0.,0.,2.105087,0.,2.105087,0.,0.,0.,0.,0.,0.,1.193238,0.,0.,1.091047,0.,0.,0.,0.,1.341137,0.,0.,0.,0.,0.,0.,0.,1.036498,1.55843,0.,0.,0.,0.,1.232508,0.,2.124942,0.,0.,0.,0.755059,0.,0.,0.,0.,0.,0.,0.,0.,1.546632,0.,0.,0.,0.902382,0.,0.,0.,0.,0.,0.,0.,0.,0.,0.,0.,0.,0.,0.,0.,0.,0.,0.,0.,0.,0.,0.,0.,1.925398,0.,0.,0.,0.,0.,0.,0.,0.,0.,1.261053,0.,0.,0.,0.,0.,0.,0.,0.,0.,0.,0.,0.,0.,1.950324,0.,0.,1.167794,0.,1.133085,0.,2.166785,1.49482,0.,1.394009,2.197948,0.,1.334533,0.,1.221396,0.,0.,0.,0.,0.,0.,0.,0.,0.,0.,0.,0.,0.,0.,0.,0.,0.,0.,0.,0.,0.,0.,0.,0.,0.,0.,0.,0.,0.,0.,0.,0.,0.,0.,0.,0.,0.,0.,0.,0.,0.,0.,0.,0.,0.,0.,0.,0.,0.,0.,0.,0.,0.,0.,0.,0.,0.,0.,0.,0.,0.,0.,0.,0.,0.,0.,0.,0.,0.,0.,0.,0.,0.,0.,0.,0.,0.99937,2.195874,1.048239,1.048239,0.,0.,0.,1.240263,0.,0.,0.,0.,0.,0.,0.,0.,0.,0.,0.,0.,0.,0.,0.,0.,0.,0.,0.,0.,2.012061,0.,1.527166,0.,0.,0.,0.,2.203476,0.,1.503686,0.,1.390815,1.495656,0.,0.,2.197632,0.,0.,0.,0.,0.,0.,0.,0.,0.,0.,0.,0.,0.,0.,0.,0.,0.,1.459452,0.,0.,0.,0.,0.,1.220028,0.,0.,0.,0.,0.,0.,1.740074,0.,0.,0.,0.,0.,0.,0.,0.,0.,0.,0.,0.,0.,0.,0.,0.,0.,0.,0.,0.,0.,1.393734,0.,0.,0.,0.,0.,0.,0.,0.,0.,0.,0.,0.,0.,0.,0.,0.,0.,0.,1.558087,0.,0.,0.,0.,0.,0.,0.,1.558087,0.,0.,0.,0.,0.,0.,0.,0.,0.,0.,0.,1.766493,0.,0.,0.,0.,0.,0.,0.,0.,0.,1.291159,0.,0.,0.,0.,0.,0.,0.,0.,0.,0.,0.,0.,0.,0.,0.976312,0.,1.411183,0.,0.,0.,0.,0.,0.,0.,0.,0.,0.,0.,0.,0.,0.855957,0.,1.333526,0.,0.,0.,0.,0.,1.61277,0.,0.,0.,0.,0.,0.,1.635001,0.,1.647584,0.,0.,1.383398,0.,0.,0.,1.30336,0.963844,0.,0.,0.,0.,0.,0.,0.,0.,2.179147,0.,0.,0.,1.588937,0.,0.,0.,0.,1.651963,0.,0.,1.860194,0.,0.,0.,0.,0.,0.,0.,0.,0.,0.,1.992082,0.,0.,0.,0.,0.,0.,0.,0.,0.,0.,0.,0.|0.,0.,0.,0.,0.,0.488691,0.,0.,0.183959,0.390042,0.,0.,0.,0.,0.,0.,0.,0.,0.,0.,0.,0.119782,0.,0.,0.,0.,0.,0.,0.,0.,0.,0.,0.,0.,0.,0.,0.,0.,0.,0.,0.,0.,0.,0.,0.,0.087447,0.,0.,0.,0.,0.,0.,0.,0.,0.,0.,0.,0.,0.,0.,0.,0.,0.,0.,0.,0.,0.,0.,0.,0.,0.,0.,0.,0.,0.,0.,0.,0.,0.,0.,0.,0.,0.,0.,0.,0.,0.,0.,0.,0.277566,0.,0.,0.,0.,0.,0.,0.,0.,0.,0.,0.,0.,0.,0.,0.,0.,0.,0.,0.,0.,0.,0.,0.,0.,0.,0.,0.,0.,0.,0.,0.,0.,0.,0.,0.,0.072682,0.,0.,0.,0.,0.,0.,0.,0.,0.,0.,0.,0.008501,0.,0.,0.,0.,0.,0.,0.,0.,0.,0.,0.,0.,0.15876,0.,0.,0.,0.,0.,0.,0.,0.,0.,0.,0.,0.,0.,0.,0.,0.,0.,0.,0.,0.055798,0.051456,0.,0.,0.,0.,0.,0.,0.,0.,0.,0.,0.,0.,0.122057,0.,0.,0.,0.,0.33377,0.50214,0.,0.,0.,0.,0.,0.,0.,0.,0.,0.416123,0.,0.,0.,0.,0.,0.,0.,0.,0.,0.,0.,0.,0.,0.,0.,0.,0.,0.,0.,0.,0.,0.,0.,0.,0.218118,0.,0.,0.,0.,0.,0.,0.,0.218118,0.,0.,0.,0.,0.,0.,0.,0.89648,0.,0.,0.,0.,0.861367,0.,0.,0.,0.,0.,0.,0.,0.,0.,0.,0.,0.,0.,0.307125,0.,0.,0.,0.,0.,0.,0.765673,0.,0.,0.,0.,0.,0.,0.,0.,0.,0.,0.,0.,0.,0.,0.,0.,0.,0.,0.,0.709117,0.,0.,0.,0.,0.,0.,0.,0.,0.,0.,0.,0.,0.,0.,0.,0.875996,0.,0.11657,0.240138,0.,0.,0.11223,0.07109,0.072183,0.,0.,0.,0.,0.,0.,0.,0.,0.,0.,0.,0.,0.,0.,0.,0.,0.,0.,0.,0.,0.,0.,0.,0.,0.,0.,0.,0.,0.,0.,0.,0.,0.,0.,0.,0.,0.,0.,0.,0.,0.,0.,0.,0.,0.,0.,0.,0.,0.,0.,0.,0.,0.,0.,0.,0.,0.,0.,0.,0.,0.,0.,0.,0.,0.,0.,0.,0.,0.,0.,0.,0.,0.,0.,0.,0.,0.,0.,0.,0.797965,0.,0.303761,0.457982,0.541714,0.541714,0.,0.,0.,0.,0.,0.347942,0.297664,0.,0.,0.,0.,0.,0.,0.045647,0.,0.,1.570974,0.,0.,0.,0.,0.,0.,0.,0.,0.,0.,0.,0.,0.,1.579193,1.354599,0.,0.,0.,0.,0.,0.,0.,0.,0.255038,0.,0.,0.,1.384804,0.240917,0.279868,0.,0.,0.,0.,0.,0.,0.,0.,0.,0.,0.,0.370141,0.,0.,0.319613,0.,0.,0.,0.,0.,0.,0.,0.,0.,0.,0.,0.,0.154999,0.,0.,0.,0.,0.,0.,0.,0.,0.,0.,0.,0.,0.,0.,0.,0.,0.,0.,0.,0.,0.,0.,0.,0.,0.,0.,0.,0.,0.,0.,0.,0.,0.,0.,0.,0.,0.,0.,0.,0.,0.,0.,0.,0.,0.249918,0.,0.,0.,0.,0.,0.,0.,0.,0.,0.,0.,0.395683,0.051151,0.,0.,0.,0.,0.086959,0.,0.,0.,0.,0.,0.,0.,0.,0.,0.,0.,0.,0.,0.,0.,0.,0.,0.,0.406944,0.,0.,1.140294,0.,0.,0.,0.,0.,0.,0.,0.,0.,0.,0.,0.,0.,0.,0.,0.,1.473125,0.,1.473125,0.,0.,0.,0.,0.,0.,0.,0.,0.,0.,0.,0.,0.24059,0.502313,0.502313,0.,0.858645,0.,0.,0.,0.,0.,0.,0.,0.,0.,0.461256,1.03525,0.,0.,0.,0.087257,0.,0.,0.,0.,0.,0.,0.,0.,0.714554,0.47573,0.,0.,0.,0.,0.,0.,0.,0.,0.,0.,0.,0.,0.,0.,0.,0.,0.,0.,0.,0.|0.,0.,0.856285,0.|0.,0.,0.,0.5645,0.,0.,0.,0.,0.,0.,0.,0.516658,0.135149,0.,0.,0.,0.,0.,0.,0.,0.311112,0.,0.,0.,0.,0.,0.,0.,0.,0.,0.,0.,0.,0.,0.,0.,0.,0.,0.,0.,0.,0.,0.,0.,0.,0.,0.,0.,0.51837,0.,0.,0.,0.,0.,0.,0.,0.,0.,0.,0.,0.,0.,0.,0.,0.,0.,0.,0.,0.2526,0.,0.,0.,0.,0.,0.020558,0.,0.,0.,0.,0.,0.,0.,0.,0.,0.,0.,0.110098,0.,0.,0.,0.,0.,0.306522,0.,0.,0.,0.,0.,0.,0.,0.2049,0.,0.,0.465114,0.,0.,0.,0.,0.,0.,0.,0.390344,0.,0.,0.,0.,0.,0.,0.,0.501079,0.,0.501079,0.,0.,0.,0.079275,0.,0.,0.,0.,0.,0.,0.,0.,0.,0.,0.,0.,0.,0.,0.,0.367518,0.,0.,0.,0.,0.,0.,0.,0.,0.,0.,0.615842,0.,0.,0.,0.,0.0506,0.,0.,0.643008,0.,0.,0.,0.,0.,0.,0.,0.241422,0.107591,0.,0.,0.851864,0.,0.851864,0.,0.,0.,0.,0.,0.,0.397746,0.,0.,0.196524,0.,0.,0.,0.,0.29204,0.,0.,0.,0.,0.,0.,0.,0.222107,0.779215,0.,0.,0.,0.,0.232212,0.,0.554333,0.,0.,0.,0.064719,0.,0.,0.,0.,0.,0.,0.,0.,0.309326,0.,0.,0.,0.119183,0.,0.,0.,0.,0.,0.,0.,0.,0.,0.,0.,0.,0.,0.,0.,0.,0.,0.,0.,0.,0.,0.,0.,0.59243,0.,0.,0.,0.,0.,0.,0.,0.,0.,0.112594,0.,0.,0.,0.,0.,0.,0.,0.,0.,0.,0.,0.,0.,1.356747,0.,0.,0.200715,0.,0.123931,0.,1.588976,0.830455,0.,0.164001,1.318769,0.,0.11081,0.,0.04566,0.,0.,0.,0.,0.,0.,0.,0.,0.,0.,0.,0.,0.,0.,0.,0.,0.,0.,0.,0.,0.,0.,0.,0.,0.,0.,0.,0.,0.,0.,0.,0.,0.,0.,0.,0.,0.,0.,0.,0.,0.,0.,0.,0.,0.,0.,0.,0.,0.,0.,0.,0.,0.,0.,0.,0.,0.,0.,0.,0.,0.,0.,0.,0.,0.,0.,0.,0.,0.,0.,0.,0.,0.,0.,0.,0.,0.098299,0.755957,0.223395,0.223395,0.,0.,0.,0.236241,0.,0.,0.,0.,0.,0.,0.,0.,0.,0.,0.,0.,0.,0.,0.,0.,0.,0.,0.,0.,1.676718,0.,0.263647,0.,0.,0.,0.,1.802844,0.,0.419633,0.,0.822525,0.747828,0.,0.,0.523246,0.,0.,0.,0.,0.,0.,0.,0.,0.,0.,0.,0.,0.,0.,0.,0.,0.,0.170447,0.,0.,0.,0.,0.,0.320007,0.,0.,0.,0.,0.,0.,0.348015,0.,0.,0.,0.,0.,0.,0.,0.,0.,0.,0.,0.,0.,0.,0.,0.,0.,0.,0.,0.,0.,0.108494,0.,0.,0.,0.,0.,0.,0.,0.,0.,0.,0.,0.,0.,0.,0.,0.,0.,0.,0.442908,0.,0.,0.,0.,0.,0.,0.,0.442908,0.,0.,0.,0.,0.,0.,0.,0.,0.,0.,0.,0.859375,0.,0.,0.,0.,0.,0.,0.,0.,0.,0.181765,0.,0.,0.,0.,0.,0.,0.,0.,0.,0.,0.,0.,0.,0.,0.138239,0.,0.224506,0.,0.,0.,0.,0.,0.,0.,0.,0.,0.,0.,0.,0.,0.320984,0.,0.333382,0.,0.,0.,0.,0.,1.315681,0.,0.,0.,0.,0.,0.,0.175179,0.,0.147106,0.,0.,0.595925,0.,0.,0.,0.135414,0.125175,0.,0.,0.,0.,0.,0.,0.,0.,0.5211,0.,0.,0.,0.072224,0.,0.,0.,0.,0.434727,0.,0.,0.516721,0.,0.,0.,0.,0.,0.,0.,0.,0.,0.,1.33843,0.,0.,0.,0.,0.,0.,0.,0.,0.,0.,0.,0.
T|0.,0.,0.,1.883702,0.,0.958894,0.,0.,0.,0.,0.,0.,0.,0.,1.443588,0.,0.,0.,0.,0.,0.,0.,0.,0.,0.,0.,0.,0.,0.,0.,0.,0.,0.,0.,0.,0.,0.,0.,1.592651,0.,0.,0.,1.527891,0.,0.,0.,0.,0.,0.,0.,0.,0.,0.,0.,0.,0.,0.,0.,0.,0.,0.,0.,0.,0.,0.,0.,0.,1.217264,0.,0.,0.,0.,0.,0.,0.,0.,0.,0.,0.,1.209669,0.,0.,0.,0.,0.,0.94684,1.777545,0.,0.,0.,0.,0.,1.253687,0.,0.,0.,0.,2.000417,0.,0.,0.,0.,0.,0.,1.485659,0.,0.,0.,1.380686,0.,0.,0.,0.,0.,0.,0.,0.,0.,0.,0.,0.,0.,0.,0.,0.,0.,0.,0.,1.792496,1.736933,0.,0.,0.,0.,0.,0.,1.702472,1.599835,0.,0.,0.,0.,0.,0.,0.,0.,0.,0.,0.,0.,1.742968,0.,0.,1.346188,0.,0.,0.,0.,0.,0.,0.,2.097281,1.396083,0.,0.,0.,0.,0.,0.,0.,0.,0.,0.,0.,0.,1.286741,0.,0.,0.,0.,0.,0.,0.,0.,0.,0.,0.,0.,0.,0.,0.,0.,0.,0.,0.,0.,1.288218,0.,0.,0.,0.,0.,0.,0.,0.,0.,0.,0.,0.,0.,0.893322,0.,0.,0.,0.,0.,0.,0.,2.360837,0.,0.,0.,0.,0.,0.,0.,0.,0.,1.418785,1.185821,1.676916,0.,0.,1.919675,0.,0.,0.,1.919675,0.,0.,0.,0.,0.,0.,0.,1.44584,1.68719,0.,0.,0.,0.,0.,0.,0.,0.,0.,0.,0.,0.,0.,0.,1.363244,0.,0.,1.973241,0.,0.,1.743001,0.,0.,0.,0.,0.,0.,0.,0.,0.,0.,0.,0.,0.,0.,0.,0.,0.,0.,0.,0.,0.,0.,0.,0.,0.,0.,0.,0.,0.,0.,0.,0.,0.,0.,0.,0.,0.,0.,0.,0.,0.,0.,0.,0.,0.,1.305261,0.,0.,0.,0.,1.419978,1.565062,0.,0.,0.,0.,0.,0.,0.,0.,0.,0.990978,0.,0.,0.,0.,0.,0.,0.,0.,1.221717,0.,0.,0.,0.,0.,0.,0.,0.,1.314161,0.,0.,0.97238,0.,0.,0.,0.,0.|0.,1.007491,0.,0.,0.,0.,1.392669,0.,0.,0.,1.231127,0.,0.,0.,0.,0.,0.,0.,0.,0.,0.,0.,0.,0.,0.,0.,0.,0.,0.,0.,0.,1.051817,0.,0.,1.099467,0.,0.,0.,0.,0.,1.005284,0.,0.,0.,0.,0.,0.,0.,0.,1.142647,0.,0.,0.,0.,0.,0.,0.,0.,0.,1.101125,0.,0.,0.,0.,0.,0.,0.,0.,1.126722,0.,0.,0.,1.756272,0.,0.,0.,0.,0.,1.441632,0.,0.,0.,0.,1.470046,1.470046,0.,0.,0.,0.,0.,0.,0.,0.,0.,1.187308,0.,0.,0.,0.,0.,0.,0.,0.,0.,0.,0.886885,0.,0.,0.,0.,0.,0.,0.,0.,0.941089,0.,0.,1.504093,0.,1.504093,0.,0.,0.,0.980065,0.,0.,0.,0.,0.,0.977429,0.,0.,0.,0.,1.077075,0.,0.,0.,0.,0.,0.,0.,0.,0.,0.,0.,0.,0.,0.956144,0.,0.,0.,0.,0.,0.,0.,0.,0.,0.,1.234738,0.,0.,0.,0.,0.,0.,0.,0.,0.,0.,0.,1.113589,0.,0.,0.,0.,0.,0.,0.,0.,0.,0.,0.,0.,1.191227,1.191227,0.,0.,0.,0.,0.,0.,0.,0.,0.,0.,0.,0.,0.,1.07097,1.893457,0.,0.,0.823953,0.,0.,0.,0.,0.,1.139217,0.,0.,0.,0.,0.,0.,0.,0.960226,0.,0.,0.,0.,0.,0.,0.,0.,0.,1.260254,0.,1.260254,0.,0.,0.,0.,0.,0.,1.162206,0.,0.,0.,0.,0.,0.,1.218363,0.,0.,0.,0.,0.949728,0.,0.,1.053932,0.,0.,0.,0.,0.,0.,0.,0.,0.,0.,0.,0.,0.,0.905207,0.,0.,0.,0.,0.,0.,0.,0.,0.,0.,0.,0.856822,0.,0.,0.,0.,0.,0.,0.,0.,0.,0.,1.093151,0.,0.,0.,0.,0.,0.,0.,0.,0.,1.150474,1.115438,0.,0.,0.,0.,0.,0.,0.,0.,0.,0.,0.,1.307889,0.,0.,0.,1.397062,0.,0.,0.,0.,0.,0.836255,0.,0.,0.,0.,0.,0.,0.,0.,1.50254,0.,0.,0.,0.,0.,0.,0.|0.,0.,0.,0.,0.,0.,0.,0.,0.,0.,1.167492,0.,0.,1.499649,0.,0.,0.,0.,0.,0.,0.,0.,0.,0.,0.,0.,0.,0.,0.,0.,0.,0.,0.,0.,0.,0.,1.713273,0.,0.,1.401605,0.,0.,0.,0.,0.,0.,0.,0.,0.,0.,0.,1.372465,0.,0.,0.,0.,0.,0.,0.,0.,0.,0.,0.,0.,0.,0.,0.,0.,0.,0.,0.,0.,0.,0.,1.4219,0.,0.,0.,0.,1.576541,0.,1.481667,0.,0.,0.,0.,0.,0.,0.,0.,0.,0.,0.,0.,0.,0.,0.,0.,0.,1.208216,0.,0.,0.,1.403898,0.,0.,0.,0.,0.,0.,0.,1.362494,0.,0.,0.,0.,1.227389,0.,0.,0.,0.,0.,0.,0.834522,0.,0.,0.,0.,1.465731,0.,0.,0.,0.,0.,0.,0.,0.,0.,0.,0.,0.,0.,0.,0.,1.67735,0.,0.,0.,0.,0.,0.,0.,1.365994,0.,0.,0.,0.,0.,0.,0.,0.,0.,0.,0.,0.,0.,0.,0.,1.164372,0.,1.164372,0.,0.,0.,0.,0.,0.,0.,0.,0.,0.,0.,0.,0.,0.,0.,0.,0.,0.,0.,0.,0.,0.,0.,0.,0.,0.,0.,0.,1.560917,0.,0.,0.,0.,0.,0.,0.,0.,0.,1.828181,0.,0.,0.,0.,0.,0.,2.137492,0.,0.,0.,0.,0.,0.,0.,0.,0.,0.,0.,0.,0.,0.,0.,0.,0.,0.,0.,0.,1.716245,0.,1.44453,0.,1.413646,0.,0.,0.,0.,0.,0.,1.19186,0.,0.,1.450981,0.,1.450981,0.,1.146795,0.,0.92914,0.,0.,0.,0.,0.,0.,0.,0.,0.,0.,0.,0.,1.003921,0.,0.,0.,0.,0.,0.,1.337146,0.,0.,0.,1.217537,0.,0.,0.,0.,0.,0.,0.,0.,0.,0.,0.,0.,0.,0.,0.,0.,0.,0.77324,0.,0.807604,0.,0.,0.,0.,0.,0.,0.,0.,0.,0.,0.,0.,0.,0.,0.,0.,0.,0.,0.,1.432306,1.174619,0.,0.,2.115038,0.,0.,0.,1.58271,0.,0.,0.,0.,0.,0.,0.,1.650487,1.747558,0.,0.,0.,1.166182,0.,1.64086,0.,0.,0.,0.,1.730745,0.,0.,0.,0.,0.,1.306509,0.,0.|0.,0.,0.,0.394837,0.,0.151404,0.,0.,0.,0.,0.,0.,0.,0.,0.26247,0.,0.,0.,0.,0.,0.,0.,0.,0.,0.,0.,0.,0.,0.,0.,0.,0.,0.,0.,0.,0.,0.,0.,0.1093,0.,0.,0.,0.487345,0.,0.,0.,0.,0.,0.,0.,0.,0.,0.,0.,0.,0.,0.,0.,0.,0.,0.,0.,0.,0.,0.,0.,0.,0.093636,0.,0.,0.,0.,0.,0.,0.,0.,0.,0.,0.,0.068688,0.,0.,0.,0.,0.,0.281093,0.638805,0.,0.,0.,0.,0.,0.050147,0.,0.,0.,0.,0.777592,0.,0.,0.,0.,0.,0.,0.369969,0.,0.,0.,0.35083,0.,0.,0.,0.,0.,0.,0.,0.,0.,0.,0.,0.,0.,0.,0.,0.,0.,0.,0.,0.627373,1.04216,0.,0.,0.,0.,0.,0.,0.592164,0.834697,0.,0.,0.,0.,0.,0.,0.,0.,0.,0.,0.,0.,0.347556,0.,0.,0.274223,0.,0.,0.,0.,0.,0.,0.,1.211762,0.349021,0.,0.,0.,0.,0.,0.,0.,0.,0.,0.,0.,0.,0.521652,0.,0.,0.,0.,0.,0.,0.,0.,0.,0.,0.,0.,0.,0.,0.,0.,0.,0.,0.,0.,0.26425,0.,0.,0.,0.,0.,0.,0.,0.,0.,0.,0.,0.,0.,0.037482,0.,0.,0.,0.,0.,0.,0.,1.967365,0.,0.,0.,0.,0.,0.,0.,0.,0.,0.205953,0.044628,0.330487,0.,0.,0.889916,0.,0.,0.,0.889916,0.,0.,0.,0.,0.,0.,0.,0.06411,0.157497,0.,0.,0.,0.,0.,0.,0.,0.,0.,0.,0.,0.,0.,0.,0.022409,0.,0.,0.799963,0.,0.,1.004973,0.,0.,0.,0.,0.,0.,0.,0.,0.,0.,0.,0.,0.,0.,0.,0.,0.,0.,0.,0.,0.,0.,0.,0.,0.,0.,0.,0.,0.,0.,0.,0.,0.,0.,0.,0.,0.,0.,0.,0.,0.,0.,0.,0.,0.,0.217543,0.,0.,0.,0.,0.273073,0.429962,0.,0.,0.,0.,0.,0.,0.,0.,0.,0.091475,0.,0.,0.,0.,0.,0.,0.,0.,0.123243,0.,0.,0.,0.,0.,0.,0.,0.,0.685649,0.,0.,0.068639,0.,0.,0.,0.,0.|0.,0.106052,0.,0.,0.,0.,0.240552,0.,0.,0.,0.073401,0.,0.,0.,0.,0.,0.,0.,0.,0.,0.,0.,0.,0.,0.,0.,0.,0.,0.,0.,0.,0.061872,0.,0.,0.454128,0.,0.,0.,0.,0.,0.080423,0.,0.,0.,0.,0.,0.,0.,0.,0.079489,0.,0.,0.,0.,0.,0.,0.,0.,0.,0.192504,0.,0.,0.,0.,0.,0.,0.,0.,0.141749,0.,0.,0.,0.585424,0.,0.,0.,0.,0.,0.518086,0.,0.,0.,0.,0.254348,0.254348,0.,0.,0.,0.,0.,0.,0.,0.,0.,0.152456,0.,0.,0.,0.,0.,0.,0.,0.,0.,0.,0.049577,0.,0.,0.,0.,0.,0.,0.,0.,0.063055,0.,0.,0.490465,0.,0.490465,0.,0.,0.,0.14914,0.,0.,0.,0.,0.,0.202863,0.,0.,0.,0.,0.161966,0.,0.,0.,0.,0.,0.,0.,0.,0.,0.,0.,0.,0.,0.147099,0.,0.,0.,0.,0.,0.,0.,0.,0.,0.,0.283197,0.,0.,0.,0.,0.,0.,0.,0.,0.,0.,0.,0.356348,0.,0.,0.,0.,0.,0.,0.,0.,0.,0.,0.,0.,0.082412,0.082412,0.,0.,0.,0.,0.,0.,0.,0.,0.,0.,0.,0.,0.,0.178495,0.710046,0.,0.,0.102994,0.,0.,0.,0.,0.,0.25493,0.,0.,0.,0.,0.,0.,0.,0.218233,0.,0.,0.,0.,0.,0.,0.,0.,0.,0.250696,0.,0.250696,0.,0.,0.,0.,0.,0.,0.213249,0.,0.,0.,0.,0.,0.,0.346951,0.,0.,0.,0.,0.194263,0.,0.,0.051651,0.,0.,0.,0.,0.,0.,0.,0.,0.,0.,0.,0.,0.,0.091899,0.,0.,0.,0.,0.,0.,0.,0.,0.,0.,0.,0.116839,0.,0.,0.,0.,0.,0.,0.,0.,0.,0.,0.209327,0.,0.,0.,0.,0.,0.,0.,0.,0.,0.153397,0.155485,0.,0.,0.,0.,0.,0.,0.,0.,0.,0.,0.,0.443748,0.,0.,0.,0.131798,0.,0.,0.,0.,0.,0.076023,0.,0.,0.,0.,0.,0.,0.,0.,0.528672,0.,0.,0.,0.,0.,0.,0.|0.,0.,0.,0.,0.,0.,0.,0.,0.,0.,0.254725,0.,0.,0.223525,0.,0.,0.,0.,0.,0.,0.,0.,0.,0.,0.,0.,0.,0.,0.,0.,0.,0.,0.,0.,0.,0.,1.005617,0.,0.,0.652471,0.,0.,0.,0.,0.,0.,0.,0.,0.,0.,0.,0.054899,0.,0.,0.,0.,0.,0.,0.,0.,0.,0.,0.,0.,0.,0.,0.,0.,0.,0.,0.,0.,0.,0.,0.473967,0.,0.,0.,0.,0.693678,0.,0.532474,0.,0.,0.,0.,0.,0.,0.,0.,0.,0.,0.,0.,0.,0.,0.,0.,0.,0.183348,0.,0.,0.,0.078479,0.,0.,0.,0.,0.,0.,0.,0.406238,0.,0.,0.,0.,0.275718,0.,0.,0.,0.,0.,0.,0.208631,0.,0.,0.,0.,0.374698,0.,0.,0.,0.,0.,0.,0.,0.,0.,0.,0.,0.,0.,0.,0.,0.861758,0.,0.,0.,0.,0.,0.,0.,0.359206,0.,0.,0.,0.,0.,0.,0.,0.,0.,0.,0.,0.,0.,0.,0.,0.566451,0.,0.566451,0.,0.,0.,0.,0.,0.,0.,0.,0.,0.,0.,0.,0.,0.,0.,0.,0.,0.,0.,0.,0.,0.,0.,0.,0.,0.,0.,0.,1.040612,0.,0.,0.,0.,0.,0.,0.,0.,0.,0.294043,0.,0.,0.,0.,0.,0.,1.781243,0.,0.,0.,0.,0.,0.,0.,0.,0.,0.,0.,0.,0.,0.,0.,0.,0.,0.,0.,0.,0.601312,0.,0.159031,0.,0.051877,0.,0.,0.,0.,0.,0.,0.449908,0.,0.,0.511141,0.,0.511141,0.,0.034792,0.,0.027104,0.,0.,0.,0.,0.,0.,0.,0.,0.,0.,0.,0.,0.127401,0.,0.,0.,0.,0.,0.,0.266678,0.,0.,0.,0.249042,0.,0.,0.,0.,0.,0.,0.,0.,0.,0.,0.,0.,0.,0.,0.,0.,0.,0.029971,0.,0.09643,0.,0.,0.,0.,0.,0.,0.,0.,0.,0.,0.,0.,0.,0.,0.,0.,0.,0.,0.,0.330532,0.1635,0.,0.,0.490991,0.,0.,0.,0.149312,0.,0.,0.,0.,0.,0.,0.,0.150044,0.453911,0.,0.,0.,0.122756,0.,0.403309,0.,0.,0.,0.,0.737169,0.,0.,0.,0.,0.,0.496842,0.,0.
W|0.,0.,0.,0.,0.951979,0.,0.,0.,0.,0.,0.,0.,0.,0.,0.,0.,0.,1.403858,0.,0.,0.,0.,0.,0.,0.,0.,0.,0.,0.,0.,0.,0.,0.,0.,0.,0.,0.,0.,0.,0.,0.,0.,0.,0.,0.,0.,0.,0.,0.,0.,1.963372,0.,0.696166,0.,0.,0.,0.,0.,0.,0.,0.,0.,0.,0.,0.,0.,0.,0.,0.,0.,0.,0.,0.,1.890532,0.,0.,0.,0.,0.,0.,0.,0.,0.,0.,0.,0.,0.,0.,1.211757,0.,0.,0.,1.053288,0.,0.,0.,0.,0.,0.,0.,0.,0.,0.,0.,0.,0.,0.,0.,0.,0.,0.,0.,0.,0.,0.,0.,0.,0.,0.,0.,0.,0.,0.,0.,0.,0.,0.,0.,0.,0.,0.,0.,0.,0.,0.,0.,0.,0.,0.,1.140497,0.,0.,0.,0.,1.032539,0.,0.,0.,0.,0.,0.,1.87269,0.,0.|1.603125,0.,2.46653,0.,0.,0.,0.,0.,0.,1.210568,0.,0.,0.,0.,0.,0.,0.,0.,0.,0.,0.,0.,0.,0.,0.,1.991717,0.,0.97476,0.,1.50895,0.,1.385804,0.,1.385804,1.50895,1.943157,0.,1.44363,0.,0.,0.,1.334274,0.,0.,0.,2.078879,1.749282,0.,0.,0.,0.,0.,0.,0.,0.,0.,1.709599,0.,0.,0.,0.,0.,0.,0.,0.,0.,0.,0.,1.54605,0.,0.,0.,1.517558,2.623824,0.,1.760592,0.,0.,0.,2.430596,0.,0.,0.,0.,0.,0.,0.,0.,0.,0.,0.,0.,0.,0.,0.,0.,0.,0.,0.,0.,0.,0.,0.,0.,0.,0.,0.,0.,0.,0.,0.,0.,1.663351,0.,0.,1.14996,0.,0.,0.,0.,0.,0.,0.,2.170754,1.178896,0.,0.,0.,0.,0.,0.,0.,0.,0.,0.,0.,2.000191,2.23908,1.353304,0.,0.,0.,0.,0.,0.,0.,1.542989,0.,0.,0.,1.542989,0.,0.,0.,1.312325,0.,0.,0.,0.,0.,0.,0.,0.,0.,0.,0.,0.,0.,1.527618,0.,0.,0.,0.,0.,1.723463,1.249056,1.316106,0.,0.,0.,0.,0.,0.,0.,1.059659,0.,1.068746,0.,1.95463,0.,2.338276,2.338276,0.,1.37814,1.322521,0.,0.,0.,2.224535,0.,0.,0.,0.,0.,0.,0.,0.,0.,0.,0.,0.,0.,2.513582,0.,0.,0.,0.,0.,0.,1.402869,0.,0.,2.102054,0.,0.,1.402869,0.,0.,1.358709,0.,0.,1.694547,1.694547,1.751179,0.,0.,0.,0.,1.416064,1.730449,1.516158,0.,0.,0.,0.,0.,0.,0.,0.,0.,0.,0.,0.,0.,0.,0.,0.,0.,0.,0.,0.,0.,0.,0.,0.,0.,0.,0.,0.,0.,0.,0.,0.,0.,0.,0.,0.,2.041487,0.,0.,0.,0.,0.,1.459421,0.,0.,0.,0.,0.,1.704738,0.,0.,1.901363,2.538991,0.,0.,0.,0.,0.,0.,0.,0.,0.,0.,0.,0.,0.,0.,0.,0.,0.,0.,0.,0.,0.,0.,0.,0.,0.,0.,0.,0.,0.984242,0.,1.805205,0.,0.,1.618183,0.,0.,0.,0.,0.,1.774458,1.804483,0.,0.,1.872955,1.366587,0.,0.,1.785991,0.,1.851235,0.,1.716755,0.,0.,0.,0.,0.750963|0.,0.,1.162706,0.,0.,0.,0.,0.,0.,0.,0.,0.,0.,0.,0.,0.,0.,0.,0.,0.,0.,0.,0.,0.,0.,0.,0.,0.,0.,0.,0.,0.,0.,0.,0.,0.,0.,1.546204,0.,0.,0.,0.,0.,0.,0.,0.,0.,0.,1.237142,0.,0.,0.,0.,0.,0.,0.,0.,0.,0.,0.,0.,0.,0.,0.,0.,0.,0.,0.,0.,0.,0.,0.,0.,0.,0.,0.,0.,0.,0.,0.,0.,0.,0.,0.910628,0.,0.,0.,0.,0.,0.,0.,0.,0.,0.,0.,0.,0.,0.,0.,0.,0.,0.,0.,0.,0.,0.,0.,0.,0.,0.,0.,0.,0.,0.,0.,0.,0.,0.,0.,0.,0.,0.,1.312939,0.,0.,0.,0.,1.278684,0.,0.,0.,0.,0.,0.,0.,0.,0.,1.251927,0.,0.,0.,0.,1.279632,0.,0.,0.,0.,0.,0.,0.,0.,0.,0.,0.,0.,0.,0.,0.,0.,0.,0.,0.,0.,0.,0.,0.,0.,0.,0.,0.,0.,0.,0.,0.,0.,0.,1.184702,1.514013,0.,0.,0.,0.,0.,0.,0.,0.,0.,0.,0.,0.,0.,0.,0.,0.,0.,0.,0.,0.,0.,0.,0.,0.,0.,0.,0.,0.,0.,0.|0.,0.,0.,0.,0.216359,0.,0.,0.,0.,0.,0.,0.,0.,0.,0.,0.,0.,0.029452,0.,0.,0.,0.,0.,0.,0.,0.,0.,0.,0.,0.,0.,0.,0.,0.,0.,0.,0.,0.,0.,0.,0.,0.,0.,0.,0.,0.,0.,0.,0.,0.,0.46197,0.,0.104425,0.,0.,0.,0.,0.,0.,0.,0.,0.,0.,0.,0.,0.,0.,0.,0.,0.,0.,0.,0.,0.712823,0.,0.,0.,0.,0.,0.,0.,0.,0.,0.,0.,0.,0.,0.,0.325939,0.,0.,0.,0.020563,0.,0.,0.,0.,0.,0.,0.,0.,0.,0.,0.,0.,0.,0.,0.,0.,0.,0.,0.,0.,0.,0.,0.,0.,0.,0.,0.,0.,0.,0.,0.,0.,0.,0.,0.,0.,0.,0.,0.,0.,0.,0.,0.,0.,0.,0.,0.11505,0.,0.,0.,0.,0.114727,0.,0.,0.,0.,0.,0.,0.988364,0.,0.|0.582955,0.,1.195893,0.,0.,0.,0.,0.,0.,0.484227,0.,0.,0.,0.,0.,0.,0.,0.,0.,0.,0.,0.,0.,0.,0.,1.792545,0.,0.233095,0.,0.582569,0.,0.236815,0.,0.236815,0.582569,0.418784,0.,0.527592,0.,0.,0.,0.407248,0.,0.,0.,0.487638,1.384848,0.,0.,0.,0.,0.,0.,0.,0.,0.,0.035866,0.,0.,0.,0.,0.,0.,0.,0.,0.,0.,0.,0.804793,0.,0.,0.,0.450525,1.788971,0.,0.571003,0.,0.,0.,1.429762,0.,0.,0.,0.,0.,0.,0.,0.,0.,0.,0.,0.,0.,0.,0.,0.,0.,0.,0.,0.,0.,0.,0.,0.,0.,0.,0.,0.,0.,0.,0.,0.,0.068357,0.,0.,0.166442,0.,0.,0.,0.,0.,0.,0.,0.566284,0.211597,0.,0.,0.,0.,0.,0.,0.,0.,0.,0.,0.,0.607201,2.190405,0.240587,0.,0.,0.,0.,0.,0.,0.,1.080092,0.,0.,0.,1.080092,0.,0.,0.,0.177124,0.,0.,0.,0.,0.,0.,0.,0.,0.,0.,0.,0.,0.,0.389056,0.,0.,0.,0.,0.,0.817119,0.400338,0.50233,0.,0.,0.,0.,0.,0.,0.,0.139955,0.,0.153254,0.,1.211871,0.,1.111639,1.111639,0.,0.093433,0.377863,0.,0.,0.,0.808922,0.,0.,0.,0.,0.,0.,0.,0.,0.,0.,0.,0.,0.,0.801032,0.,0.,0.,0.,0.,0.,0.486896,0.,0.,0.825318,0.,0.,0.486896,0.,0.,0.017684,0.,0.,0.428192,0.428192,0.356172,0.,0.,0.,0.,0.925888,0.662725,0.28572,0.,0.,0.,0.,0.,0.,0.,0.,0.,0.,0.,0.,0.,0.,0.,0.,0.,0.,0.,0.,0.,0.,0.,0.,0.,0.,0.,0.,0.,0.,0.,0.,0.,0.,0.,0.,0.578603,0.,0.,0.,0.,0.,0.632416,0.,0.,0.,0.,0.,0.518833,0.,0.,1.901363,2.538991,0.,0.,0.,0.,0.,0.,0.,0.,0.,0.,0.,0.,0.,0.,0.,0.,0.,0.,0.,0.,0.,0.,0.,0.,0.,0.,0.,0.,0.403792,0.,0.117731,0.,0.,0.577026,0.,0.,0.,0.,0.,0.59746,0.589343,0.,0.,0.851343,0.561359,0.,0.,0.137384,0.,0.142403,0.,0.528232,0.,0.,0.,0.,0.187741|0.,0.,0.458036,0.,0.,0.,0.,0.,0.,0.,0.,0.,0.,0.,0.,0.,0.,0.,0.,0.,0.,0.,0.,0.,0.,0.,0.,0.,0.,0.,0.,0.,0.,0.,0.,0.,0.,0.200434,0.,0.,0.,0.,0.,0.,0.,0.,0.,0.,0.731039,0.,0.,0.,0.,0.,0.,0.,0.,0.,0.,0.,0.,0.,0.,0.,0.,0.,0.,0.,0.,0.,0.,0.,0.,0.,0.,0.,0.,0.,0.,0.,0.,0.,0.,0.010118,0.,0.,0.,0.,0.,0.,0.,0.,0.,0.,0.,0.,0.,0.,0.,0.,0.,0.,0.,0.,0.,0.,0.,0.,0.,0.,0.,0.,0.,0.,0.,0.,0.,0.,0.,0.,0.,0.,0.396767,0.,0.,0.,0.,0.404963,0.,0.,0.,0.,0.,0.,0.,0.,0.,0.281588,0.,0.,0.,0.,0.639816,0.,0.,0.,0.,0.,0.,0.,0.,0.,0.,0.,0.,0.,0.,0.,0.,0.,0.,0.,0.,0.,0.,0.,0.,0.,0.,0.,0.,0.,0.,0.,0.,0.,0.557507,1.157775,0.,0.,0.,0.,0.,0.,0.,0.,0.,0.,0.,0.,0.,0.,0.,0.,0.,0.,0.,0.,0.,0.,0.,0.,0.,0.,0.,0.,0.,0.
Y|0.,0.,0.,0.,0.,0.,0.,0.,0.,0.,0.,0.,0.,0.,0.,0.,0.,0.,0.,0.,0.,0.,0.,0.,0.,0.,0.,0.,0.,0.,0.,0.,0.,0.,0.,0.,0.,0.,0.,0.,0.,0.,0.,0.,0.,0.,0.,0.,0.,0.,0.,0.,0.,0.,0.,0.,0.,0.,0.,0.,0.,0.,0.,0.,0.,0.,0.,0.,0.,0.,0.,0.,0.,0.,0.,0.,0.,0.,0.,0.,1.082704,0.,1.83367,0.,0.,0.,0.,0.,0.,0.,0.,0.,0.,1.470809,0.,0.,0.,0.,0.,0.,1.007942,0.,1.326706,0.,0.,0.,0.,0.,0.,0.,0.,0.,0.,0.,0.,0.,1.564478,1.275271,1.487272,0.,0.,0.,0.,0.,0.,0.,0.,0.,0.,1.934301,0.,0.,0.,0.,0.,0.,0.,0.,0.,0.,0.,0.,0.,0.,0.,0.,0.,0.,0.,0.,0.,0.,0.,0.,0.,0.,0.,0.,0.,0.,0.,0.,0.,1.396341,1.260208,0.,0.,0.,0.,0.,0.,0.,0.,0.,0.,0.,1.121349,0.,0.,0.,0.,0.,0.,0.,0.,0.,0.,1.330206,1.735547,0.,0.,0.,0.,0.,0.,0.,1.739754,0.,0.,0.,0.,1.75164,0.,0.,0.,0.,0.,0.,0.,0.,0.,0.,0.,0.,0.,0.,0.,0.,0.,0.,0.,0.,0.,0.,0.,0.,0.,0.,0.,0.,0.,0.,0.,0.,0.,0.,0.,0.,0.,0.,0.,0.,0.,0.,0.,1.974817,0.,0.,0.,0.,1.723379,1.734543,0.,0.,0.,1.815226,0.,0.,0.,0.,0.,0.,0.,0.,0.,0.,0.,0.,0.,0.,0.,0.,0.,1.386091,0.,0.,0.,0.,0.,0.,1.289778,0.|0.,0.,0.,0.,1.250265,0.,0.,0.,2.119309,0.,0.,0.,2.371904,1.814975,0.,0.,1.429592,1.429592,0.,0.,0.,0.,0.,0.,0.,0.,0.,0.,0.,0.,0.,0.,0.,0.,0.,0.,0.,1.540218,0.,0.,0.,0.,0.,0.,0.,0.,0.,0.,0.,0.,0.,0.,0.,0.,0.,0.,0.,0.,0.,0.,0.,0.,0.,0.,0.,0.,0.,0.,0.,0.,1.600863,1.55645,0.,0.,0.,0.,0.,0.,0.,0.,0.,0.,0.,0.,0.,0.,0.989983,0.,0.,0.,0.,0.,1.232111,1.50871,0.,0.,0.,0.,0.,0.,0.,0.,0.,0.,0.,0.,0.,0.,0.,1.998401,0.,0.,0.,0.,0.,0.,0.,0.,0.,0.,0.,0.,0.,1.558429,0.,0.,0.,0.,0.,0.,1.289694,0.,0.,0.,1.46524,0.,1.518322,0.,0.,0.,0.,0.,0.,0.,1.247878,1.60265,0.,0.,0.,0.,0.,0.,0.,0.,0.,0.,0.,0.,0.,0.,0.,0.,0.,0.,1.383495,0.,0.,0.,1.404499,0.,0.,2.124917,0.,1.433549,0.,1.698942,0.,1.307475,2.103306,0.,0.,2.187336,1.694339,0.,1.652482,0.,0.,1.694339,1.652482,0.,0.,1.467343,0.,0.,0.,0.,1.518789,2.162801,0.,0.,0.,1.501823,0.,0.,0.,0.,0.,0.,0.,1.42362,0.,0.,0.,0.,0.,1.872618,0.,1.641352,0.,2.748486,2.28514,0.,1.42331,0.,1.42331,0.,1.618786,0.,1.42331,0.,1.618786,0.,0.,0.,0.,0.,1.964942,0.,0.,1.662107,0.,0.,1.964942,1.532906,0.,1.916527,2.020347,0.,0.,0.,0.,0.,0.,0.,0.,0.,0.,0.,0.,1.696097,0.,0.,0.,0.,0.,0.,0.,0.,0.,0.,0.,0.,0.,0.,0.,1.908065,0.,0.,0.,0.,1.761277,0.,0.,0.,0.,0.,0.,0.,0.,1.575655,2.105427,0.,1.252738,1.430792,0.,0.,0.,0.,0.,0.,0.,0.,0.,1.383246,0.,0.,0.,0.,0.,0.,0.,1.886866,0.,0.,0.,0.,2.154658,1.852013,0.,0.,0.,0.,1.339807,0.,0.,0.,0.,0.,0.,0.,0.,0.795078,0.,0.,0.,0.,1.198477,0.,1.198477,0.,2.547905,2.608455,0.,0.,0.,0.,0.,1.580343,0.980355,0.,0.,0.,0.,0.,0.,0.,0.,0.,0.,0.,0.,0.,0.,0.,1.233909,0.,0.,1.675658,0.,1.22125,0.,0.,0.,0.,0.,0.,0.,0.,0.,0.,0.,0.,0.,0.,0.,0.,0.,0.,1.371577,1.5871,0.,0.,0.,0.,0.,0.,0.,0.,0.,0.,0.,0.,0.,0.,1.173383,0.,2.047807,1.948628,0.,2.047807,0.,0.,0.,0.,0.,0.,0.,0.,0.,0.,1.443253,0.,0.,0.,1.388935,0.,0.,0.,0.,0.,0.,0.,0.,1.351123,0.,0.,0.,1.99566,0.,0.,1.990719,0.,0.,0.,1.741936,0.,0.,0.,0.,1.955635,0.,0.,0.,0.,0.,1.509104,1.291598,2.06581,0.,1.509104,1.430839,1.291598,2.06581,0.,1.783732,1.979622,0.,1.698084,0.,0.,0.,0.,0.,0.,0.,0.,0.,0.,0.,1.565764,0.,0.,0.,0.,0.,0.,0.,0.,0.,0.,0.,0.,0.,0.,0.,1.690898,0.,0.,0.,0.,0.,1.441132,0.,0.,0.,2.018309,1.691597,1.576475,0.,0.,1.286822,0.,1.555539,0.,0.,0.,0.,0.,0.,0.,0.,0.,0.,0.,1.275905,0.,1.245019,0.,0.,0.,1.221684,0.,1.43735,0.,0.,0.,0.,1.766481,0.,0.,0.,0.,0.,0.,0.,0.,0.,0.,0.,0.,0.,0.,0.,0.,1.755232,0.,0.,0.,0.,0.,0.,0.,0.,0.,0.,0.,0.,0.,0.,0.,1.545554,0.,0.,0.,0.,0.,1.417476,1.844371,0.,0.,0.,0.,0.,0.,1.619671,0.,2.413994,0.,0.,0.,0.,0.,1.843959,0.,0.,0.,1.298116,0.,0.,0.,1.425999,1.425999,0.,1.017385,1.733318,1.120195,0.,0.,0.,2.429601,1.872211,0.,0.,1.257154,1.360944,0.,0.,0.,0.,0.,0.,0.,0.,0.,0.,0.,2.262193,1.388685,0.,0.,0.,0.,0.,1.151585,0.,1.888853,0.,0.,0.,0.,0.,0.,0.,0.,0.,0.,0.,0.,0.,0.,0.,0.,1.162199,1.302301,1.81052,0.,0.,0.,0.,1.927641,0.,0.,0.,0.,1.556735,0.,0.,0.,0.,0.,0.,1.686971,1.623493,1.499493,0.,0.,1.802229,0.,0.,0.,0.,0.,0.855943,0.,0.,0.,0.,0.,1.426309,1.682584,1.75776,0.,0.|0.,0.,1.356035,1.519384,0.,1.205236,0.,1.205236,1.048924,0.,0.,0.,0.,0.,0.,0.,0.,0.,0.,0.,0.,0.,1.571743,0.,0.,0.,0.,0.,1.297265,0.,1.226797,1.393642,0.,0.,0.,0.,0.,0.,1.076579,0.,0.,0.,0.,0.,0.,0.,0.,0.,0.,0.,0.,0.,0.,0.,0.,0.,0.,0.,0.,0.,0.,0.,1.246219,1.097682,0.,0.,0.,0.,0.,0.,0.,0.,0.,0.,0.,0.,0.,0.,0.,0.,1.011994,1.265694,1.437016,0.,0.,0.,1.160052,0.,0.,1.479805,0.,0.,1.797805,0.,0.,0.,0.,0.,0.,0.,0.,0.,0.,0.,0.,1.129196,0.,0.,0.,0.,1.290111,0.,0.,0.,1.37448,0.,1.37448,1.634853,0.,0.,0.,0.,0.,0.,0.,1.608687,1.219038,1.553703,0.,0.,0.,0.,0.,0.,0.,0.,0.,0.,0.,0.,0.,0.,0.,0.,0.,0.,0.918304,0.,0.,0.,0.,0.,1.227465,1.436754,1.648683,1.436754,1.648683,0.,1.436754,0.,0.,1.585567,0.,0.,0.,0.,1.619243,1.486048,0.,0.,0.,0.,1.380541,0.,0.,0.,1.085498,0.,1.32027,0.,1.32027,0.,0.,0.,1.381834,2.010385,1.145295,0.,1.548445,0.,0.,0.,1.232778,0.,1.548445,0.,1.232778,1.548445,0.,0.,0.,0.,1.726969,0.,0.,0.,1.726969,0.,0.93952,0.,0.,0.835216,0.,0.,0.,0.,0.,0.,0.,0.,0.,1.443385,0.,0.,0.,0.,0.,0.,0.,0.,0.,0.,0.,0.,0.,1.748621,0.,0.,0.,0.,0.,0.,0.,0.,0.,0.,1.273509,1.399886,0.,0.,0.,0.,0.,0.,0.,0.,0.,0.,0.,0.,0.,0.,0.,1.357347,0.,0.,0.,0.,1.379157,0.,0.,0.,0.,0.,0.,0.,0.,0.755563,0.,0.755563,0.,0.,0.,1.05453,0.,1.05453,0.,1.243239,1.119623,0.,0.,0.,1.113325,0.,1.837666,0.,0.,0.,0.,0.,0.,0.,0.,0.,1.203121,0.,0.,0.,0.,1.192007,0.,0.,0.,0.,0.,0.,0.,0.,0.,0.,0.,0.,1.355651,0.,0.,0.,0.,0.,0.,0.,0.,0.,0.927976,0.,0.,0.,0.,0.,0.,0.,0.,0.,0.,0.,0.994543,0.,1.001695,0.,0.,0.,0.,0.944692,0.,0.,0.,1.094411,0.,0.,0.,0.,0.,0.,0.,0.,0.,1.576479,0.,0.,0.,0.,0.,0.77302,0.,0.,0.,1.055983,0.,0.,0.,0.,1.704371,0.856498,1.462201,0.,0.,0.,0.,0.,0.,0.,0.,0.,1.094832,1.325548,0.,0.,0.,1.493207,1.640336,0.,1.493207,1.640336,0.,0.,0.,0.,0.902644,0.,0.,0.,0.,0.,0.,0.,0.,0.,0.,0.,0.,1.588926,0.,1.43273,1.276358,0.,0.,1.456262,0.,0.,0.,0.,0.,0.,0.,0.,1.33954,0.,1.626828,0.,0.,0.,0.,0.,0.,0.,0.,0.,0.,0.,0.,0.,0.,0.,0.,0.,0.,0.,0.,0.,0.,0.,0.,0.,0.,0.,1.014445,0.,0.,0.,1.147111,0.,1.245113,1.323365,0.,0.,0.,0.,0.,0.,0.962922,0.,0.,1.504936,0.,0.,0.,0.,0.,1.138744,0.,0.,0.,0.,0.,1.554891,0.,1.156822,1.156822,0.,0.,0.,0.,1.169567,1.515549,0.,0.,1.087417,0.,0.,0.,0.,0.,0.,0.,0.,0.,0.,0.,0.,0.,0.,0.,0.,1.407305,0.,1.08691,0.,0.,0.,0.,0.,0.,0.,0.,0.,0.,1.163182,0.,0.,0.,0.,0.,1.163881,0.,0.,0.,0.,0.,0.,0.,0.,0.,0.,0.,0.,0.,0.,0.,1.607716,1.363338,1.668846,0.,0.,0.,0.,0.,0.,0.,1.638908,1.51597,0.|0.,0.,0.,0.,0.,0.,0.,0.,0.,0.,0.,0.,0.,0.,0.,0.,0.,0.,0.,0.,0.,0.,0.,0.,0.,0.,0.,0.,0.,0.,0.,0.,0.,0.,0.,0.,0.,0.,0.,0.,0.,0.,0.,0.,0.,0.,0.,0.,0.,0.,0.,0.,0.,0.,0.,0.,0.,0.,0.,0.,0.,0.,0.,0.,0.,0.,0.,0.,0.,0.,0.,0.,0.,0.,0.,0.,0.,0.,0.,0.,0.031383,0.,0.265749,0.,0.,0.,0.,0.,0.,0.,0.,0.,0.,0.200565,0.,0.,0.,0.,0.,0.,0.130902,0.,0.306163,0.,0.,0.,0.,0.,0.,0.,0.,0.,0.,0.,0.,0.,1.189003,0.152478,0.371818,0.,0.,0.,0.,0.,0.,0.,0.,0.,0.,0.31367,0.,0.,0.,0.,0.,0.,0.,0.,0.,0.,0.,0.,0.,0.,0.,0.,0.,0.,0.,0.,0.,0.,0.,0.,0.,0.,0.,0.,0.,0.,0.,0.,0.,0.18388,0.094794,0.,0.,0.,0.,0.,0.,0.,0.,0.,0.,0.,0.339013,0.,0.,0.,0.,0.,0.,0.,0.,0.,0.,0.289569,0.672967,0.,0.,0.,0.,0.,0.,0.,0.121026,0.,0.,0.,0.,0.179865,0.,0.,0.,0.,0.,0.,0.,0.,0.,0.,0.,0.,0.,0.,0.,0.,0.,0.,0.,0.,0.,0.,0.,0.,0.,0.,0.,0.,0.,0.,0.,0.,0.,0.,0.,0.,0.,0.,0.,0.,0.,0.,0.,0.445927,0.,0.,0.,0.,0.331419,0.444755,0.,0.,0.,0.291733,0.,0.,0.,0.,0.,0.,0.,0.,0.,0.,0.,0.,0.,0.,0.,0.,0.,0.333689,0.,0.,0.,0.,0.,0.,0.09144,0.|0.,0.,0.,0.,0.530415,0.,0.,0.,0.423862,0.,0.,0.,0.705161,0.490534,0.,0.,0.667143,0.667143,0.,0.,0.,0.,0.,0.,0.,0.,0.,0.,0.,0.,0.,0.,0.,0.,0.,0.,0.,0.385055,0.,0.,0.,0.,0.,0.,0.,0.,0.,0.,0.,0.,0.,0.,0.,0.,0.,0.,0.,0.,0.,0.,0.,0.,0.,0.,0.,0.,0.,0.,0.,0.,0.34136,0.320446,0.,0.,0.,0.,0.,0.,0.,0.,0.,0.,0.,0.,0.,0.,0.139154,0.,0.,0.,0.,0.,0.172323,0.251452,0.,0.,0.,0.,0.,0.,0.,0.,0.,0.,0.,0.,0.,0.,0.,0.698741,0.,0.,0.,0.,0.,0.,0.,0.,0.,0.,0.,0.,0.,0.60212,0.,0.,0.,0.,0.,0.,0.150532,0.,0.,0.,0.199805,0.,0.191707,0.,0.,0.,0.,0.,0.,0.,0.363964,0.673113,0.,0.,0.,0.,0.,0.,0.,0.,0.,0.,0.,0.,0.,0.,0.,0.,0.,0.,0.81752,0.,0.,0.,0.606152,0.,0.,0.366365,0.,0.480903,0.,0.79284,0.,0.406377,0.862166,0.,0.,1.069789,1.028442,0.,0.577286,0.,0.,1.028442,0.577286,0.,0.,0.719286,0.,0.,0.,0.,0.311546,1.164585,0.,0.,0.,0.467781,0.,0.,0.,0.,0.,0.,0.,0.284724,0.,0.,0.,0.,0.,0.708897,0.,0.134717,0.,1.221549,1.785265,0.,0.556947,0.,0.556947,0.,0.410562,0.,0.556947,0.,0.410562,0.,0.,0.,0.,0.,0.714524,0.,0.,0.188876,0.,0.,0.714524,0.905808,0.,0.981636,1.524122,0.,0.,0.,0.,0.,0.,0.,0.,0.,0.,0.,0.,0.761513,0.,0.,0.,0.,0.,0.,0.,0.,0.,0.,0.,0.,0.,0.,0.,0.768182,0.,0.,0.,0.,0.528383,0.,0.,0.,0.,0.,0.,0.,0.,0.59087,0.661934,0.,0.321804,0.420049,0.,0.,0.,0.,0.,0.,0.,0.,0.,0.59282,0.,0.,0.,0.,0.,0.,0.,1.640753,0.,0.,0.,0.,1.758905,1.358143,0.,0.,0.,0.,0.320389,0.,0.,0.,0.,0.,0.,0.,0.,0.278277,0.,0.,0.,0.,0.098698,0.,0.098698,0.,1.189022,1.043382,0.,0.,0.,0.,0.,0.330769,0.136794,0.,0.,0.,0.,0.,0.,0.,0.,0.,0.,0.,0.,0.,0.,0.,0.366838,0.,0.,0.822139,0.,0.276689,0.,0.,0.,0.,0.,0.,0.,0.,0.,0.,0.,0.,0.,0.,0.,0.,0.,0.,0.638673,0.266536,0.,0.,0.,0.,0.,0.,0.,0.,0.,0.,0.,0.,0.,0.,0.564962,0.,1.954725,1.594332,0.,1.954725,0.,0.,0.,0.,0.,0.,0.,0.,0.,0.,0.098032,0.,0.,0.,0.110067,0.,0.,0.,0.,0.,0.,0.,0.,0.412207,0.,0.,0.,0.434952,0.,0.,0.360459,0.,0.,0.,0.423922,0.,0.,0.,0.,0.514641,0.,0.,0.,0.,0.,0.544954,0.430533,0.726859,0.,0.544954,0.331213,0.430533,0.726859,0.,1.486443,1.250287,0.,0.494497,0.,0.,0.,0.,0.,0.,0.,0.,0.,0.,0.,0.709858,0.,0.,0.,0.,0.,0.,0.,0.,0.,0.,0.,0.,0.,0.,0.,0.501537,0.,0.,0.,0.,0.,0.519592,0.,0.,0.,1.242036,1.171106,1.188817,0.,0.,0.4132,0.,0.453896,0.,0.,0.,0.,0.,0.,0.,0.,0.,0.,0.,0.410989,0.,0.08661,0.,0.,0.,0.12748,0.,0.145915,0.,0.,0.,0.,0.23271,0.,0.,0.,0.,0.,0.,0.,0.,0.,0.,0.,0.,0.,0.,0.,0.,0.249475,0.,0.,0.,0.,0.,0.,0.,0.,0.,0.,0.,0.,0.,0.,0.,0.927333,0.,0.,0.,0.,0.,0.645583,0.693922,0.,0.,0.,0.,0.,0.,0.674863,0.,0.991796,0.,0.,0.,0.,0.,0.360775,0.,0.,0.,0.258363,0.,0.,0.,0.345697,0.345697,0.,0.31901,0.690389,0.138785,0.,0.,0.,0.6074,0.468053,0.,0.,0.330091,0.364946,0.,0.,0.,0.,0.,0.,0.,0.,0.,0.,0.,0.783067,0.310292,0.,0.,0.,0.,0.,0.534664,0.,0.236107,0.,0.,0.,0.,0.,0.,0.,0.,0.,0.,0.,0.,0.,0.,0.,0.,0.112142,0.119949,0.646614,0.,0.,0.,0.,0.668774,0.,0.,0.,0.,0.566085,0.,0.,0.,0.,0.,0.,0.519068,0.473519,0.86082,0.,0.,1.151424,0.,0.,0.,0.,0.,0.244555,0.,0.,0.,0.,0.,0.106441,0.489707,0.852645,0.,0.|0.,0.,0.657471,0.782713,0.,0.390888,0.,0.390888,0.198445,0.,0.,0.,0.,0.,0.,0.,0.,0.,0.,0.,0.,0.,0.059536,0.,0.,0.,0.,0.,0.306786,0.,0.160017,0.469767,0.,0.,0.,0.,0.,0.,0.115834,0.,0.,0.,0.,0.,0.,0.,0.,0.,0.,0.,0.,0.,0.,0.,0.,0.,0.,0.,0.,0.,0.,0.,0.247411,0.169495,0.,0.,0.,0.,0.,0.,0.,0.,0.,0.,0.,0.,0.,0.,0.,0.,0.106153,0.230126,0.239503,0.,0.,0.,0.821704,0.,0.,0.434628,0.,0.,0.36459,0.,0.,0.,0.,0.,0.,0.,0.,0.,0.,0.,0.,0.256635,0.,0.,0.,0.,0.199418,0.,0.,0.,0.180487,0.,0.180487,0.222935,0.,0.,0.,0.,0.,0.,0.,0.739996,0.484276,0.910791,0.,0.,0.,0.,0.,0.,0.,0.,0.,0.,0.,0.,0.,0.,0.,0.,0.,0.,0.134958,0.,0.,0.,0.,0.,0.385928,0.570937,0.755946,0.570937,0.755946,0.,0.570937,0.,0.,0.994865,0.,0.,0.,0.,0.373672,0.647764,0.,0.,0.,0.,0.265819,0.,0.,0.,0.175747,0.,0.339498,0.,0.339498,0.,0.,0.,0.12499,0.781816,0.608438,0.,0.863988,0.,0.,0.,0.267995,0.,0.863988,0.,0.267995,0.863988,0.,0.,0.,0.,0.876568,0.,0.,0.,0.876568,0.,0.435388,0.,0.,0.025119,0.,0.,0.,0.,0.,0.,0.,0.,0.,0.284879,0.,0.,0.,0.,0.,0.,0.,0.,0.,0.,0.,0.,0.,1.573759,0.,0.,0.,0.,0.,0.,0.,0.,0.,0.,0.502393,0.462348,0.,0.,0.,0.,0.,0.,0.,0.,0.,0.,0.,0.,0.,0.,0.,1.091779,0.,0.,0.,0.,0.956966,0.,0.,0.,0.,0.,0.,0.,0.,0.151113,0.,0.151113,0.,0.,0.,0.049625,0.,0.049625,0.,0.497296,0.447849,0.,0.,0.,0.146717,0.,0.711355,0.,0.,0.,0.,0.,0.,0.,0.,0.,0.60156,0.,0.,0.,0.,0.4018,0.,0.,0.,0.,0.,0.,0.,0.,0.,0.,0.,0.,0.238015,0.,0.,0.,0.,0.,0.,0.,0.,0.,0.137478,0.,0.,0.,0.,0.,0.,0.,0.,0.,0.,0.,0.045036,0.,0.04536,0.,0.,0.,0.,0.108407,0.,0.,0.,0.112247,0.,0.,0.,0.,0.,0.,0.,0.,0.,0.919613,0.,0.,0.,0.,0.,0.071576,0.,0.,0.,0.127109,0.,0.,0.,0.,1.420309,0.225394,0.692622,0.,0.,0.,0.,0.,0.,0.,0.,0.,0.074366,0.440182,0.,0.,0.,0.693159,0.797039,0.,0.693159,0.797039,0.,0.,0.,0.,0.021538,0.,0.,0.,0.,0.,0.,0.,0.,0.,0.,0.,0.,1.22225,0.,0.728109,1.088043,0.,0.,0.614569,0.,0.,0.,0.,0.,0.,0.,0.,0.218963,0.,0.428625,0.,0.,0.,0.,0.,0.,0.,0.,0.,0.,0.,0.,0.,0.,0.,0.,0.,0.,0.,0.,0.,0.,0.,0.,0.,0.,0.,0.608667,0.,0.,0.,0.196297,0.,0.34518,0.406181,0.,0.,0.,0.,0.,0.,0.038165,0.,0.,0.641639,0.,0.,0.,0.,0.,0.717904,0.,0.,0.,0.,0.,1.006106,0.,0.217342,0.217342,0.,0.,0.,0.,0.113852,0.670597,0.,0.,0.120824,0.,0.,0.,0.,0.,0.,0.,0.,0.,0.,0.,0.,0.,0.,0.,0.,0.753913,0.,0.116455,0.,0.,0.,0.,0.,0.,0.,0.,0.,0.,0.292318,0.,0.,0.,0.,0.,0.09699,0.,0.,0.,0.,0.,0.,0.,0.,0.,0.,0.,0.,0.,0.,0.,0.432847,0.302964,1.081659,0.,0.,0.,0.,0.,0.,0.,0.507572,0.2998,0.
V|0.,0.,0.,0.,0.,0.,0.,0.,0.,0.,0.,1.538456,0.,0.,0.,0.,0.,0.,0.,0.,0.,0.,0.,0.,0.,0.,1.455267,2.409199,0.,1.530555,0.,0.,0.,0.,0.,0.,0.,0.,0.,0.971644,0.,0.,1.620032,1.593092,0.,0.,0.,0.,0.,0.,0.,0.,0.,0.,0.,0.,0.,0.,0.,0.,0.,0.,1.388437,0.,0.,0.,0.,0.,0.,0.,0.,0.,0.,1.663782,0.,1.01953,0.,0.,0.,0.,0.,1.950245,0.,1.661726,0.,0.,0.,0.,0.,0.,0.,0.,0.,0.,0.,0.,0.,0.,0.,0.,0.,0.,0.,0.,0.,0.,0.,0.,0.,0.,0.,0.,0.,0.,0.,1.0796,0.,0.,1.351793,0.,0.,0.,0.,0.,0.,0.,0.,0.,0.,0.,0.,0.,0.,0.,1.174399,1.085144,0.,0.,0.,1.025092,0.,0.,0.,0.,0.,0.,1.227568,0.,0.915341,0.,0.,0.,0.,0.,1.578293,0.,0.,1.440915,0.,0.,0.,0.,0.,0.,0.,0.,1.399778,1.399778,0.,0.,0.,0.,0.,0.,0.,0.,0.,0.,0.,0.,0.,0.,0.,2.255071,0.,1.563997,0.,0.,0.,0.,0.,0.,0.,0.,0.,0.,1.108772,1.250672,0.,0.,0.,0.,0.,0.,0.,0.,0.,0.,0.,0.,0.,0.,0.,0.,0.,0.,0.973891,0.,0.,0.,0.,0.,0.,0.,0.,0.,0.,0.,0.,1.168066,0.,0.,0.,0.,0.,1.459984,1.743151,0.,0.,0.,0.,0.,2.255071,0.,0.,0.,0.,0.,0.,0.,0.,0.,0.,0.,0.,0.,0.,0.,0.,0.,0.,0.,0.,0.,0.,0.,0.,0.,0.,0.,0.,1.386162,0.,0.,0.,0.,0.,0.,0.,0.,0.,0.,0.,0.,0.,0.,0.,0.,0.,0.,0.,0.,0.,0.,0.,0.,0.,0.,0.,0.,0.,0.,0.,0.,0.931354,0.,0.,0.,0.,1.060088,1.060088,0.,0.,1.171141,0.,0.,0.,1.464561,0.,0.,0.,0.,0.,0.,0.,0.,0.,0.,0.,0.,0.,0.,0.,0.,0.,0.,0.,0.,0.,0.,0.,0.,1.448137,0.,0.,0.,0.,0.,0.,0.,0.,0.,0.|1.83194,0.,0.,0.,1.134928,0.,0.,0.,1.350126,0.,0.,0.,0.,0.,0.,1.372156,0.,0.841033,0.,0.,1.418512,0.,1.19349,0.,0.,0.,0.,0.,1.027942,0.803343,1.978006,0.979413,0.,0.,0.,0.,0.,0.,0.,0.,1.375153,0.,0.,0.,1.45965,0.,0.,1.075416,0.,1.378918,0.,0.,0.,1.37832,0.,0.,0.,0.,0.,0.,1.236344,0.,1.236344,1.338894,1.383424,0.,0.,0.,0.,0.97856,0.961697,0.,0.,1.473371,0.,0.,0.,0.,0.,1.275283,0.,0.,0.,0.,0.,0.,0.,0.,0.,0.,2.022238,0.,0.,0.,0.,0.,0.,0.,1.244759,0.,1.461613,0.,0.,0.,0.,0.,0.,0.,1.244967,0.,0.,1.244967,0.,0.,0.,0.,0.,1.460463,0.,0.,1.041971,1.103777,1.068975,1.026705,0.,0.,1.72661,0.,0.,0.,0.,1.518141,0.,0.,0.,0.,0.,1.160487,0.,0.,0.,0.,0.,0.,1.539904,0.,0.,0.,0.,1.001972,1.397135,0.,0.,0.,0.,0.,0.,0.,0.,0.,0.,0.,0.,0.,0.,0.,1.19028,0.,1.96983,0.,0.,0.,0.,0.,0.,0.,0.,0.,1.69707,0.,0.,0.,0.,0.,0.,0.,0.,0.,0.,0.,0.,0.,1.206415,0.,1.147203,1.380781,1.147203,0.,0.,0.,1.247784,1.247208,0.,0.,0.,1.112927,1.161934,0.,0.,0.,1.314245,0.,0.,0.,0.,0.,0.,0.,0.,0.,0.,0.,0.,0.,0.,0.,0.,1.077577,0.874482,0.,0.,0.,0.,0.,1.246176,1.045446,1.375136,0.,0.,0.,0.,0.,0.,0.,0.877512,0.,0.,0.,0.,1.366582,0.,1.302933,0.,0.,1.521784,1.223533,0.,1.074846,0.,0.,0.,1.074846,0.,0.,0.,0.,0.,0.,0.,0.,0.,0.,0.,0.,0.,0.,0.,0.,1.487481,1.348153,1.210233,0.,1.316016,1.206988,0.,0.,0.,0.,0.,0.,0.878514,1.347478,0.,0.,0.,0.,0.,0.,0.,0.,0.,0.,0.,0.,0.,0.,0.,0.,1.600608,1.129826,0.,0.,0.,0.,1.615275,1.129826,0.,0.,0.,0.,0.,0.,0.,0.,0.,0.,0.,0.,0.,0.,0.,0.,0.,0.,0.,0.,0.,0.,0.,1.662181,0.,0.,0.,0.,0.,0.,1.066175,0.,0.,0.,0.,0.,0.,0.,0.970747,0.701523,1.177013,0.,0.,0.888756,1.318026,0.,1.614188,0.,0.,0.,0.,0.,0.,0.,0.,0.,0.,0.,0.,1.241994,0.,0.,0.,0.,0.,0.,1.293195,1.293195,1.352258,0.,0.,0.,0.,1.34975,0.,0.,0.,0.,0.,0.,1.123959,1.220049,1.224247,0.,0.,0.,1.397241,0.,0.,0.,0.,1.433746,0.,0.,0.,0.,1.163121,0.,0.,0.,0.,1.099183,0.,0.,0.,0.,1.397241,0.,0.,0.,0.,0.,0.983553,1.68313,0.,0.,0.,0.,0.,0.,0.,0.,0.,0.,0.,0.,0.,0.,0.,0.,1.285577,0.,0.,1.233063,1.047307,1.245466,0.,0.,0.,0.,0.,0.,1.277302,0.,0.,0.,0.,0.,0.,0.,0.,0.,0.,0.,0.,0.,0.,0.,0.,0.,0.,0.,0.,0.,0.,0.,0.,0.,0.,0.,0.,1.182624,0.,0.,0.,0.,1.483003,0.,0.,0.,0.,0.,1.181835,0.,1.330757,0.,0.,0.,0.,0.,0.,0.,0.,0.,1.542275,0.,0.,1.474577,0.,0.,0.,1.474577,0.,0.,0.,1.370298,0.,0.,1.806333,0.,1.167966,0.,1.155536,0.,0.,0.,0.,0.,0.,0.,0.,0.,0.,0.,0.,0.,0.,0.,0.,0.,1.709993,1.60412,1.881706,0.,0.,1.24675,0.,0.,0.,0.,0.,0.,0.,0.,0.,0.947079,0.984706,0.,1.207128,1.031139,0.,0.,0.,0.,0.,1.063648,1.063648,0.,0.,1.274149,0.,0.,0.,0.,0.,0.,0.,1.922729,1.207816,0.,0.,0.,0.,0.,0.,0.,0.,0.,0.,1.372548,0.,0.,1.623473,0.,0.,0.,0.,0.,0.,0.,0.,0.,0.,0.,0.,0.,0.,0.,0.,0.,0.,0.,0.,0.,0.,0.,0.,0.,0.,0.,0.,0.,0.,0.,1.119451,0.,0.,0.,0.886896,0.,0.,0.,0.,0.,0.,0.,0.,0.,0.,0.,0.,0.,0.,1.522384,0.,0.,0.||0.,0.,0.,0.,0.,0.,0.,0.,0.,0.,0.,0.512819,0.,0.,0.,0.,0.,0.,0.,0.,0.,0.,0.,0.,0.,0.,0.11736,0.273773,0.,0.460237,0.,0.,0.,0.,0.,0.,0.,0.,0.,0.049254,0.,0.,0.202504,0.275497,0.,0.,0.,0.,0.,0.,0.,0.,0.,0.,0.,0.,0.,0.,0.,0.,0.,0.,0.304779,0.,0.,0.,0.,0.,0.,0.,0.,0.,0.,0.530857,0.,0.453125,0.,0.,0.,0.,0.,0.278606,0.,0.514344,0.,0.,0.,0.,0.,0.,0.,0.,0.,0.,0.,0.,0.,0.,0.,0.,0.,0.,0.,0.,0.,0.,0.,0.,0.,0.,0.,0.,0.,0.,0.,0.336499,0.,0.,0.116613,0.,0.,0.,0.,0.,0.,0.,0.,0.,0.,0.,0.,0.,0.,0.,0.233421,0.276341,0.,0.,0.,0.298209,0.,0.,0.,0.,0.,0.,0.133431,0.,0.041338,0.,0.,0.,0.,0.,0.250523,0.,0.,0.123829,0.,0.,0.,0.,0.,0.,0.,0.,0.09684,0.09684,0.,0.,0.,0.,0.,0.,0.,0.,0.,0.,0.,0.,0.,0.,0.,2.029564,0.,0.380974,0.,0.,0.,0.,0.,0.,0.,0.,0.,0.,0.152184,0.171661,0.,0.,0.,0.,0.,0.,0.,0.,0.,0.,0.,0.,0.,0.,0.,0.,0.,0.,0.088201,0.,0.,0.,0.,0.,0.,0.,0.,0.,0.,0.,0.,0.206597,0.,0.,0.,0.,0.,0.291997,0.087463,0.,0.,0.,0.,0.,2.029564,0.,0.,0.,0.,0.,0.,0.,0.,0.,0.,0.,0.,0.,0.,0.,0.,0.,0.,0.,0.,0.,0.,0.,0.,0.,0.,0.,0.,0.016904,0.,0.,0.,0.,0.,0.,0.,0.,0.,0.,0.,0.,0.,0.,0.,0.,0.,0.,0.,0.,0.,0.,0.,0.,0.,0.,0.,0.,0.,0.,0.,0.,0.04921,0.,0.,0.,0.,0.530044,0.530044,0.,0.,0.197335,0.,0.,0.,0.205765,0.,0.,0.,0.,0.,0.,0.,0.,0.,0.,0.,0.,0.,0.,0.,0.,0.,0.,0.,0.,0.,0.,0.,0.,0.120151,0.,0.,0.,0.,0.,0.,0.,0.,0.,0.|0.270627,0.,0.,0.,0.128969,0.,0.,0.,0.613694,0.,0.,0.,0.,0.,0.,0.451908,0.,0.168207,0.,0.,0.78121,0.,0.39783,0.,0.,0.,0.,0.,0.342647,0.160669,0.923069,0.326471,0.,0.,0.,0.,0.,0.,0.,0.,0.579721,0.,0.,0.,1.16772,0.,0.,0.3625,0.,0.079138,0.,0.,0.,0.076706,0.,0.,0.,0.,0.,0.,0.498526,0.,0.498526,0.280736,0.188649,0.,0.,0.,0.,0.066445,0.047491,0.,0.,0.175156,0.,0.,0.,0.,0.,0.614025,0.,0.,0.,0.,0.,0.,0.,0.,0.,0.,1.61779,0.,0.,0.,0.,0.,0.,0.,0.194494,0.,0.574205,0.,0.,0.,0.,0.,0.,0.,0.230009,0.,0.,0.230009,0.,0.,0.,0.,0.,0.874446,0.,0.,0.457451,0.242293,0.260726,0.086459,0.,0.,0.35723,0.,0.,0.,0.,0.779586,0.,0.,0.,0.,0.,0.076014,0.,0.,0.,0.,0.,0.,0.377486,0.,0.,0.,0.,0.445321,0.620949,0.,0.,0.,0.,0.,0.,0.,0.,0.,0.,0.,0.,0.,0.,0.,0.207397,0.,1.347778,0.,0.,0.,0.,0.,0.,0.,0.,0.,0.689036,0.,0.,0.,0.,0.,0.,0.,0.,0.,0.,0.,0.,0.,0.111117,0.,0.566152,0.627628,0.566152,0.,0.,0.,0.097727,0.595606,0.,0.,0.,0.155872,0.387311,0.,0.,0.,0.397891,0.,0.,0.,0.,0.,0.,0.,0.,0.,0.,0.,0.,0.,0.,0.,0.,0.214177,0.07061,0.,0.,0.,0.,0.,0.725048,0.30413,0.279324,0.,0.,0.,0.,0.,0.,0.,0.116141,0.,0.,0.,0.,0.155969,0.,0.296335,0.,0.,0.684803,0.299963,0.,0.200395,0.,0.,0.,0.200395,0.,0.,0.,0.,0.,0.,0.,0.,0.,0.,0.,0.,0.,0.,0.,0.,0.129859,0.074897,0.339953,0.,0.442099,0.132014,0.,0.,0.,0.,0.,0.,0.180208,0.207304,0.,0.,0.,0.,0.,0.,0.,0.,0.,0.,0.,0.,0.,0.,0.,0.,0.132881,0.025581,0.,0.,0.,0.,0.146289,0.025581,0.,0.,0.,0.,0.,0.,0.,0.,0.,0.,0.,0.,0.,0.,0.,0.,0.,0.,0.,0.,0.,0.,0.,0.386963,0.,0.,0.,0.,0.,0.,0.227218,0.,0.,0.,0.,0.,0.,0.,0.211573,0.026982,0.256528,0.,0.,0.073149,0.320014,0.,0.342836,0.,0.,0.,0.,0.,0.,0.,0.,0.,0.,0.,0.,0.326841,0.,0.,0.,0.,0.,0.,0.347247,0.347247,0.184077,0.,0.,0.,0.,0.183736,0.,0.,0.,0.,0.,0.,0.468316,0.610024,0.269065,0.,0.,0.,0.170469,0.,0.,0.,0.,0.20616,0.,0.,0.,0.,0.248335,0.,0.,0.,0.,0.153263,0.,0.,0.,0.,0.170469,0.,0.,0.,0.,0.,0.357656,0.406492,0.,0.,0.,0.,0.,0.,0.,0.,0.,0.,0.,0.,0.,0.,0.,0.,0.244872,0.,0.,0.328817,0.209461,0.249093,0.,0.,0.,0.,0.,0.,0.199925,0.,0.,0.,0.,0.,0.,0.,0.,0.,0.,0.,0.,0.,0.,0.,0.,0.,0.,0.,0.,0.,0.,0.,0.,0.,0.,0.,0.,0.301326,0.,0.,0.,0.,0.918817,0.,0.,0.,0.,0.,0.233257,0.,0.50353,0.,0.,0.,0.,0.,0.,0.,0.,0.,0.643627,0.,0.,0.250992,0.,0.,0.,0.250992,0.,0.,0.,0.228383,0.,0.,0.770142,0.,0.199188,0.,0.351685,0.,0.,0.,0.,0.,0.,0.,0.,0.,0.,0.,0.,0.,0.,0.,0.,0.,0.284999,0.184545,0.286347,0.,0.,0.167162,0.,0.,0.,0.,0.,0.,0.,0.,0.,0.210462,0.164118,0.,0.070869,0.008072,0.,0.,0.,0.,0.,0.531824,0.531824,0.,0.,0.871786,0.,0.,0.,0.,0.,0.,0.,1.183218,0.402605,0.,0.,0.,0.,0.,0.,0.,0.,0.,0.,0.38805,0.,0.,0.229496,0.,0.,0.,0.,0.,0.,0.,0.,0.,0.,0.,0.,0.,0.,0.,0.,0.,0.,0.,0.,0.,0.,0.,0.,0.,0.,0.,0.,0.,0.,0.,0.06355,0.,0.,0.,0.054221,0.,0.,0.,0.,0.,0.,0.,0.,0.,0.,0.,0.,0.,0.,0.095149,0.,0.,0.|
```
