## Supplementary Data 3 for "Pharmacological proximities in the GPCR family discovered using contact-informed amino-acid and binding pocket similarities": f289.bsv

```
res|B|C|P|wB|wC|wP
A|1.694474,0.,0.,0.,0.,0.,0.,1.708207,0.,0.,0.,0.,0.,0.|0.,0.,0.,1.227527||0.816479,0.,0.,0.,0.,0.,0.,0.173296,0.,0.,0.,0.,0.,0.|0.,0.,0.,0.551497|
R|0.,0.,0.,1.36864,0.|0.,0.,0.,0.,0.,0.,0.,0.,1.441218,0.,0.,0.,0.|0.,0.,0.,0.,0.,0.,0.,0.,0.,0.,1.503862,0.,0.,0.,0.,0.,0.,0.,0.|0.,0.,0.,0.37173,0.|0.,0.,0.,0.,0.,0.,0.,0.,0.498883,0.,0.,0.,0.|0.,0.,0.,0.,0.,0.,0.,0.,0.,0.,0.771211,0.,0.,0.,0.,0.,0.,0.,0.
N|0.,0.,0.,1.609009,0.,0.|0.,0.|1.588377,0.,0.,0.,1.379838,0.,0.,0.,0.,0.,0.,0.|0.,0.,0.,0.973351,0.,0.|0.,0.|0.450827,0.,0.,0.,0.113987,0.,0.,0.,0.,0.,0.,0.
D|0.,0.,0.,0.,0.,0.,0.|0.,0.987735,0.,0.,0.,0.|0.,0.,0.,1.048875,1.662322,0.,0.,0.|0.,0.,0.,0.,0.,0.,0.|0.,0.081595,0.,0.,0.,0.|0.,0.,0.,0.086646,0.209597,0.,0.,0.
C|0.,0.,0.||0.,1.415797,0.|0.,0.,0.||0.,0.510504,0.
Q|0.,0.,0.,0.|1.410605,0.,0.,0.|0.,0.,0.,0.,1.428997,0.,0.|0.,0.,0.,0.|0.181563,0.,0.,0.|0.,0.,0.,0.,0.934344,0.,0.
E|0.,0.,0.,0.,0.,0.,0.,0.,0.|0.,0.,0.,0.,0.,0.,0.,0.,0.,0.,0.,0.,0.,0.|0.,0.,0.,0.,0.,0.,0.,0.,0.,0.,0.,0.,0.,0.,0.,0.|0.,0.,0.,0.,0.,0.,0.,0.,0.|0.,0.,0.,0.,0.,0.,0.,0.,0.,0.,0.,0.,0.,0.|0.,0.,0.,0.,0.,0.,0.,0.,0.,0.,0.,0.,0.,0.,0.,0.
G|0.,0.,0.,0.,0.,0.,0.,0.,0.,0.,0.,0.,0.,0.,0.,0.,0.,0.,0.|||0.,0.,0.,0.,0.,0.,0.,0.,0.,0.,0.,0.,0.,0.,0.,0.,0.,0.,0.||
H|0.,0.,0.|0.,0.,0.,0.,0.,0.,0.|0.,0.,0.,0.,0.,0.,0.|0.,0.,0.|0.,0.,0.,0.,0.,0.,0.|0.,0.,0.,0.,0.,0.,0.
I|0.,0.,0.,0.,0.,0.,0.,0.,0.,0.|0.,1.45572,0.,0.,0.,0.,0.,0.,0.994123,0.,0.,0.||0.,0.,0.,0.,0.,0.,0.,0.,0.,0.|0.,0.134789,0.,0.,0.,0.,0.,0.,0.037752,0.,0.,0.|
L|0.,0.,0.,1.380977,0.,1.369223,0.,0.,0.,0.,0.|1.519655,0.,0.,0.,0.,0.,1.289152,0.,0.,0.,0.,0.,0.,0.,0.,0.,0.,1.274959,1.190487,1.950587,0.,0.,0.,1.38104,1.054053,0.||0.,0.,0.,0.126147,0.,0.219752,0.,0.,0.,0.,0.|0.27083,0.,0.,0.,0.,0.,0.40286,0.,0.,0.,0.,0.,0.,0.,0.,0.,0.,0.440727,0.293947,1.250376,0.,0.,0.,0.122371,0.120082,0.|
K|0.,0.,0.,0.,0.,0.|0.,0.,0.,0.,0.,0.,0.|0.917373,0.,0.,0.,0.,1.327403,0.,0.,0.,0.,0.,0.,0.|0.,0.,0.,0.,0.,0.|0.,0.,0.,0.,0.,0.,0.|0.033304,0.,0.,0.,0.,0.138512,0.,0.,0.,0.,0.,0.,0.
M|0.,0.,0.875079,0.,0.,0.,0.,1.067617|1.175266,0.,0.,0.,0.,0.,0.,0.,0.,1.149177||0.,0.,0.06468,0.,0.,0.,0.,0.027028|0.195878,0.,0.,0.,0.,0.,0.,0.,0.,0.101826|
F|0.,0.,0.,1.543763|0.,0.,0.,0.,0.,0.,1.084214,0.,0.,0.,0.,2.164928,0.,0.,1.61266,0.||0.,0.,0.,0.53438|0.,0.,0.,0.,0.,0.,0.061282,0.,0.,0.,0.,0.55511,0.,0.,0.275581,0.|
P|0.,0.|1.879879,1.473639,0.,1.385976,0.||0.,0.|0.517648,0.130576,0.,0.157896,0.|
S|1.303488,0.,0.,0.,0.,0.,1.410432,0.,0.,0.,0.,0.,0.,0.,0.,0.||1.676812,0.,0.,0.,1.521688,1.243273,0.,0.,0.,0.,0.,0.,0.,0.,0.,0.,0.,0.,0.,0.|0.116152,0.,0.,0.,0.,0.,0.122057,0.,0.,0.,0.,0.,0.,0.,0.,0.||0.354178,0.,0.,0.,0.241422,0.107591,0.,0.,0.,0.,0.,0.,0.,0.,0.,0.,0.,0.,0.,0.
T|0.,0.,0.,0.,0.,0.90225,0.,0.,0.|0.,0.,0.,0.,0.,0.,1.032256,0.|0.,0.,0.974976,0.,0.,0.,0.,1.703097,0.|0.,0.,0.,0.,0.,0.058842,0.,0.,0.|0.,0.,0.,0.,0.,0.,0.172043,0.|0.,0.,0.126386,0.,0.,0.,0.,0.676872,0.
W|0.,0.|1.535931,0.,0.,0.,0.|1.143779,0.|0.,0.|0.54042,0.,0.,0.,0.|0.148268,0.
Y|0.,0.,1.571907,0.,0.,1.318904,0.|2.085122,0.,0.,0.,0.,1.04646,0.,1.723859,0.,1.098252,0.|0.,0.,0.,0.,0.,1.123388,0.,0.,0.,0.,0.|0.,0.,0.362748,0.,0.,0.058432,0.|0.688159,0.,0.,0.,0.,0.257823,0.,0.480062,0.,0.139019,0.|0.,0.,0.,0.,0.,0.260496,0.,0.,0.,0.,0.
V|0.,0.,0.,0.,1.351832,0.,1.246394,0.|0.,0.,0.,0.,0.766884,0.,0.,0.,1.541409,0.,0.,1.303588,0.,0.,0.,0.||0.,0.,0.,0.,0.137142,0.,0.191753,0.|0.,0.,0.,0.,0.043346,0.,0.,0.,0.513803,0.,0.,0.451242,0.,0.,0.,0.|
```
