## Supplementary Data 3 for "Pharmacological proximities in the GPCR family discovered using contact-informed amino-acid and binding pocket similarities": f335.bsv

```
res|B|C|P|wB|wC|wP
A|0.,0.,0.,0.,0.,0.,0.,0.,0.,0.,0.,0.,0.,0.,0.,1.277994,0.,1.573716,0.,0.,0.,0.,0.,0.,0.,0.,0.,0.,0.,0.,0.,0.,0.,0.,0.,1.430634,0.,0.,1.51257,0.,0.,0.,0.,0.,0.,0.,0.,0.,0.,0.,0.,0.,0.,1.528893,0.,0.,0.,0.,0.,0.,0.,0.,0.,0.,0.,0.,0.,0.,0.,0.,0.,0.,0.,0.,0.,0.,0.,0.,0.,0.,0.,0.,0.,0.,0.,0.,0.,1.361101,0.,0.,0.,0.978974,0.,0.,0.,0.,0.,0.,0.,0.,0.,0.,0.,1.641848,0.,0.,0.,0.,0.,0.,0.,0.,0.,0.,1.797794,0.,0.,0.,0.,0.,0.,0.,0.,1.084126,0.,1.267975,0.,0.,0.,0.,0.,0.,0.,0.,0.811913,0.,0.,0.,0.,0.,0.,0.,0.,0.,0.,0.,0.,0.,1.183328,0.,0.,0.,0.,0.,0.,0.,0.,0.,0.,0.,1.00538,0.,0.,0.,0.|0.,0.,0.,0.,0.,0.,0.,0.,0.,0.,0.,0.,0.,0.,0.,0.,0.,0.,0.,0.997198,0.,0.,0.,0.,0.,0.,0.,0.,0.,0.,0.,0.,1.25133,0.,0.,0.,0.,0.,0.,0.,1.113857,0.,0.,0.,0.,0.,0.,0.,0.,0.,0.,0.,0.,0.,0.,0.,0.,0.,0.,0.,0.,0.,0.,0.,0.,0.,0.,0.,0.,0.,0.,0.,0.,0.,0.,0.,0.,0.,0.,0.,0.,0.,0.,0.,0.,0.,0.,0.,0.,0.,0.,0.,0.,0.,0.,0.,1.524444,0.,0.,0.,0.,0.,0.959971,1.062534,0.,0.,0.,0.,0.,0.,0.,0.,0.,0.,0.,0.,0.,0.,0.,0.,1.403631,0.,0.,0.,0.,0.,0.,0.,0.,0.,0.,1.24497,0.,1.07594,0.,0.,0.,0.,1.019528,1.131688,0.,0.,0.,0.,0.,0.,0.,1.295448,0.,0.,0.,0.,0.,0.,0.,1.7059,0.,0.,0.,0.,0.,0.,0.,0.,0.,0.,0.,0.,0.,0.,0.,0.,1.282704,0.,0.,0.,0.,0.,0.983991,0.,0.,0.,0.,0.,0.,0.,0.,0.,0.,0.,0.,0.||0.,0.,0.,0.,0.,0.,0.,0.,0.,0.,0.,0.,0.,0.,0.,0.452324,0.,0.09708,0.,0.,0.,0.,0.,0.,0.,0.,0.,0.,0.,0.,0.,0.,0.,0.,0.,0.689067,0.,0.,0.26509,0.,0.,0.,0.,0.,0.,0.,0.,0.,0.,0.,0.,0.,0.,0.250554,0.,0.,0.,0.,0.,0.,0.,0.,0.,0.,0.,0.,0.,0.,0.,0.,0.,0.,0.,0.,0.,0.,0.,0.,0.,0.,0.,0.,0.,0.,0.,0.,0.,0.856176,0.,0.,0.,0.159183,0.,0.,0.,0.,0.,0.,0.,0.,0.,0.,0.,0.277495,0.,0.,0.,0.,0.,0.,0.,0.,0.,0.,1.158578,0.,0.,0.,0.,0.,0.,0.,0.,0.200764,0.,0.387851,0.,0.,0.,0.,0.,0.,0.,0.,0.066279,0.,0.,0.,0.,0.,0.,0.,0.,0.,0.,0.,0.,0.,0.20776,0.,0.,0.,0.,0.,0.,0.,0.,0.,0.,0.,0.060932,0.,0.,0.,0.|0.,0.,0.,0.,0.,0.,0.,0.,0.,0.,0.,0.,0.,0.,0.,0.,0.,0.,0.,0.016188,0.,0.,0.,0.,0.,0.,0.,0.,0.,0.,0.,0.,0.34209,0.,0.,0.,0.,0.,0.,0.,0.195212,0.,0.,0.,0.,0.,0.,0.,0.,0.,0.,0.,0.,0.,0.,0.,0.,0.,0.,0.,0.,0.,0.,0.,0.,0.,0.,0.,0.,0.,0.,0.,0.,0.,0.,0.,0.,0.,0.,0.,0.,0.,0.,0.,0.,0.,0.,0.,0.,0.,0.,0.,0.,0.,0.,0.,0.149945,0.,0.,0.,0.,0.,0.541919,0.069108,0.,0.,0.,0.,0.,0.,0.,0.,0.,0.,0.,0.,0.,0.,0.,0.,0.533775,0.,0.,0.,0.,0.,0.,0.,0.,0.,0.,0.470322,0.,0.258226,0.,0.,0.,0.,0.407811,0.184014,0.,0.,0.,0.,0.,0.,0.,0.268024,0.,0.,0.,0.,0.,0.,0.,0.082544,0.,0.,0.,0.,0.,0.,0.,0.,0.,0.,0.,0.,0.,0.,0.,0.,0.166458,0.,0.,0.,0.,0.,0.373238,0.,0.,0.,0.,0.,0.,0.,0.,0.,0.,0.,0.,0.|
R|0.,0.,0.,0.,0.,0.,0.,0.,0.,0.,0.,0.,0.,0.,0.,0.,0.,0.,0.,0.,0.,0.,0.,0.,0.,0.,0.,0.,0.,0.,2.005197,0.,0.,0.,0.,0.,0.,1.048796,0.,0.,0.,0.,0.,0.,0.,0.,0.,0.,0.,0.,0.,0.,0.,1.2705,0.,0.,0.,0.,1.442963,0.,0.,0.,0.,0.,0.,0.,0.,0.,0.,0.,0.,0.,0.,0.,0.,0.,0.,0.,0.,0.,0.,0.,0.,0.,1.245884,0.|0.,0.,0.,0.,0.,0.,0.,0.,0.,0.,0.,0.,0.,0.,0.,0.,0.,0.,0.,0.,0.,0.,0.,0.,0.,0.,0.,0.,0.,0.,0.91206,0.,0.,0.,0.,0.,0.,0.,0.,0.,0.,0.,0.,0.,0.,0.,0.,0.,0.,0.,0.,0.,0.,0.,0.,1.698591,0.,0.,0.,0.,0.,0.,0.,0.,0.,1.326011,0.,0.,0.,0.,0.,0.,0.,0.,0.,0.,0.,0.,0.,0.,0.,0.,0.,0.,0.,0.,1.284844,1.284844|0.,0.,0.,0.,0.,0.,0.,0.,0.,0.,0.,0.,0.,0.,0.,0.,0.,0.,0.,0.,0.,1.931873,0.,0.,0.,0.,0.,0.,0.,0.,0.,0.,0.,1.900691,0.,0.,0.,0.,0.,0.,0.,0.,0.,0.,0.,0.,0.,0.,0.,0.,0.,0.,0.,0.,0.,0.,0.,0.,0.,0.,0.,0.,0.,0.,1.441394,0.,1.402958,0.,0.,0.,0.,0.,0.,0.,0.,1.906187,0.,1.92339,0.,0.,0.,0.,0.,0.,0.,0.,0.,0.,0.,0.,0.,1.393647,0.,0.,0.,0.,0.,1.089715,0.,0.,0.,1.740864,0.,0.,0.,0.,1.847343,0.,0.,0.,0.,0.,0.,0.,0.,0.,0.,0.,0.,0.,0.,0.,0.,0.,0.,0.,0.,0.,2.439836,0.|0.,0.,0.,0.,0.,0.,0.,0.,0.,0.,0.,0.,0.,0.,0.,0.,0.,0.,0.,0.,0.,0.,0.,0.,0.,0.,0.,0.,0.,0.,1.080926,0.,0.,0.,0.,0.,0.,0.050851,0.,0.,0.,0.,0.,0.,0.,0.,0.,0.,0.,0.,0.,0.,0.,0.125654,0.,0.,0.,0.,0.480988,0.,0.,0.,0.,0.,0.,0.,0.,0.,0.,0.,0.,0.,0.,0.,0.,0.,0.,0.,0.,0.,0.,0.,0.,0.,0.081608,0.|0.,0.,0.,0.,0.,0.,0.,0.,0.,0.,0.,0.,0.,0.,0.,0.,0.,0.,0.,0.,0.,0.,0.,0.,0.,0.,0.,0.,0.,0.,0.277893,0.,0.,0.,0.,0.,0.,0.,0.,0.,0.,0.,0.,0.,0.,0.,0.,0.,0.,0.,0.,0.,0.,0.,0.,0.717183,0.,0.,0.,0.,0.,0.,0.,0.,0.,0.417584,0.,0.,0.,0.,0.,0.,0.,0.,0.,0.,0.,0.,0.,0.,0.,0.,0.,0.,0.,0.,0.112213,0.112213|0.,0.,0.,0.,0.,0.,0.,0.,0.,0.,0.,0.,0.,0.,0.,0.,0.,0.,0.,0.,0.,0.799916,0.,0.,0.,0.,0.,0.,0.,0.,0.,0.,0.,1.059402,0.,0.,0.,0.,0.,0.,0.,0.,0.,0.,0.,0.,0.,0.,0.,0.,0.,0.,0.,0.,0.,0.,0.,0.,0.,0.,0.,0.,0.,0.,0.151407,0.,0.153264,0.,0.,0.,0.,0.,0.,0.,0.,0.209581,0.,0.211472,0.,0.,0.,0.,0.,0.,0.,0.,0.,0.,0.,0.,0.,0.191435,0.,0.,0.,0.,0.,0.380133,0.,0.,0.,0.665624,0.,0.,0.,0.,0.14075,0.,0.,0.,0.,0.,0.,0.,0.,0.,0.,0.,0.,0.,0.,0.,0.,0.,0.,0.,0.,0.,0.106543,0.
N|0.921044,0.,0.,0.,0.,0.,0.,0.,0.,0.,0.,0.,0.,0.,0.,0.,0.,0.,0.,0.,0.,1.853777,1.571045,1.553376,0.,0.,0.,0.,0.,0.,0.,0.,0.,0.,0.,0.,0.,0.,0.,0.,0.,0.,0.,0.,0.,0.,0.,0.,0.,0.,0.,0.,0.,0.,0.,1.175005,0.,0.,0.,0.,0.,0.,0.,0.,0.,0.743934,0.,0.,0.,0.,0.,1.729028,0.,0.,0.,0.,0.,0.,0.,0.,0.,0.96875,0.,0.,0.,0.,0.,0.,0.,0.,0.,0.,0.,0.,2.080576,0.,0.,0.,0.,0.,0.,0.,0.,0.,0.,0.,0.,0.,0.,1.110903,0.,0.,0.,0.,0.|0.,0.,0.,0.,0.,0.,0.,0.,0.,0.,0.,0.,0.,0.,0.,0.,0.,0.,0.,0.,0.,0.,0.,0.,0.,0.,0.,0.,0.,0.,0.,0.,0.,0.,0.,0.,0.,0.,0.,0.,0.,0.,0.,0.,0.,0.,0.,0.,0.,0.,0.,0.,0.,0.,0.,0.,0.,0.,0.,0.,0.,0.,0.,0.,0.,0.,0.,0.,0.,0.,0.,0.,0.,0.,0.,0.|0.,0.,0.,1.440057,0.,0.,0.,0.,0.,1.516378,0.,0.,0.,0.,0.,0.,1.316906,0.,0.,0.,0.,0.,0.,0.,0.,0.,0.,0.,0.,0.,0.,0.,0.,0.,0.,0.,1.259195,0.,0.,0.,0.,0.,0.,1.34838,0.,0.,0.,0.,0.,0.,0.,0.,0.,0.,0.,0.,0.,0.,0.,0.,0.,0.,0.,0.,0.,0.,0.,0.,0.,0.,0.,0.,0.,0.,1.871443,1.603422,0.,1.325965,0.,0.,0.,0.,0.,1.388681,0.,0.,0.,0.,0.,0.,0.,0.,0.,0.,0.,0.,0.,1.349774,0.,0.,0.,0.,0.,0.,0.,0.,0.,0.,0.,0.,0.,0.,0.,0.,0.,0.,0.,0.,0.,0.,0.,0.,0.,0.,0.,0.,0.,0.,0.,0.,0.,0.,0.,0.,0.,0.,1.531454,0.,0.,0.,0.|0.181418,0.,0.,0.,0.,0.,0.,0.,0.,0.,0.,0.,0.,0.,0.,0.,0.,0.,0.,0.,0.,1.249737,0.56487,0.494256,0.,0.,0.,0.,0.,0.,0.,0.,0.,0.,0.,0.,0.,0.,0.,0.,0.,0.,0.,0.,0.,0.,0.,0.,0.,0.,0.,0.,0.,0.,0.,0.241027,0.,0.,0.,0.,0.,0.,0.,0.,0.,0.025036,0.,0.,0.,0.,0.,0.332861,0.,0.,0.,0.,0.,0.,0.,0.,0.,0.062906,0.,0.,0.,0.,0.,0.,0.,0.,0.,0.,0.,0.,0.865583,0.,0.,0.,0.,0.,0.,0.,0.,0.,0.,0.,0.,0.,0.,0.314195,0.,0.,0.,0.,0.|0.,0.,0.,0.,0.,0.,0.,0.,0.,0.,0.,0.,0.,0.,0.,0.,0.,0.,0.,0.,0.,0.,0.,0.,0.,0.,0.,0.,0.,0.,0.,0.,0.,0.,0.,0.,0.,0.,0.,0.,0.,0.,0.,0.,0.,0.,0.,0.,0.,0.,0.,0.,0.,0.,0.,0.,0.,0.,0.,0.,0.,0.,0.,0.,0.,0.,0.,0.,0.,0.,0.,0.,0.,0.,0.,0.|0.,0.,0.,0.25501,0.,0.,0.,0.,0.,0.323887,0.,0.,0.,0.,0.,0.,0.085513,0.,0.,0.,0.,0.,0.,0.,0.,0.,0.,0.,0.,0.,0.,0.,0.,0.,0.,0.,0.179885,0.,0.,0.,0.,0.,0.,0.755093,0.,0.,0.,0.,0.,0.,0.,0.,0.,0.,0.,0.,0.,0.,0.,0.,0.,0.,0.,0.,0.,0.,0.,0.,0.,0.,0.,0.,0.,0.,1.135847,0.164453,0.,0.337411,0.,0.,0.,0.,0.,0.117353,0.,0.,0.,0.,0.,0.,0.,0.,0.,0.,0.,0.,0.,0.333061,0.,0.,0.,0.,0.,0.,0.,0.,0.,0.,0.,0.,0.,0.,0.,0.,0.,0.,0.,0.,0.,0.,0.,0.,0.,0.,0.,0.,0.,0.,0.,0.,0.,0.,0.,0.,0.,0.,0.187252,0.,0.,0.,0.
D|0.,0.,0.,0.,0.,0.,0.,0.,0.,1.94718,0.,0.,1.731289,0.,0.,0.,0.,0.,0.,0.,0.,0.,0.,0.,0.,0.,0.,0.,0.,0.,0.,0.,0.,0.,0.,0.,0.,0.,0.,0.,0.,0.,0.,0.,0.,0.,0.,0.,0.,0.,0.,0.,0.,0.,0.,0.,0.,0.,0.,0.,0.,0.,0.,0.,0.,0.,0.,0.,0.,0.,0.,0.,0.,0.,0.,0.,0.,0.,0.,0.,0.,0.,0.,0.,0.,0.,0.,0.,0.,0.,0.,0.,0.,0.,0.,0.,0.,0.,0.,0.,0.,0.,0.,1.47851,0.,0.,0.,0.,1.605705,0.,0.,0.,0.,0.,0.,0.,0.,0.,0.,0.,0.,1.183743,0.,0.,0.,0.,0.,0.,0.,0.,0.,0.,0.,0.,0.,0.,1.38186,0.,0.,0.,0.,0.,0.,0.,0.,0.|1.107276,0.,0.,0.,0.,1.202109,0.,0.,0.,0.,0.,0.,0.,0.,0.,0.,0.,0.,0.,0.,0.,0.,0.,0.,0.,0.,0.,0.,0.,1.232542,0.,0.,0.,0.,0.,0.,0.,0.,0.,0.,0.,0.,0.,0.,0.,0.,0.,0.,0.940686,0.,0.,0.,0.,0.,0.,0.,0.,0.,0.,0.,0.,0.,0.,0.,0.,0.,0.,0.,0.,0.,0.,0.,0.,0.,0.,0.,0.,0.,0.,0.,0.,0.,0.,0.,0.,0.,0.,0.,0.,0.,0.,0.,0.,0.,1.327018,0.,0.,0.,0.,0.,0.,0.,0.,0.,0.,0.,0.,0.,0.,0.,0.,0.,0.,0.,0.,0.,0.,0.,0.,0.,0.,0.,0.,0.,0.,1.005876,0.|1.669112,0.,1.928104,0.,0.,0.,2.069169,0.,0.,0.,0.,0.,0.,0.,0.,1.911602,0.,0.,0.,0.,0.,0.,0.,0.,0.,0.,0.,0.,0.,0.,0.,0.,0.,0.,0.,0.,0.,0.,0.,0.,0.,0.,0.,0.,0.,0.,0.,1.934305,0.,0.,1.749868,1.871537,0.,0.,0.,0.,0.,1.871537,1.822913,0.,0.,0.,0.,0.,0.,0.,0.,0.,0.,0.,0.,0.,0.,1.876353,0.,0.,0.,1.589272,0.,0.,0.,0.,0.,0.,0.,0.,0.,0.,0.,0.,0.,0.,0.,0.,0.,0.,1.392509,0.,0.,0.,0.,0.,0.,0.,0.,0.,0.,0.,0.,0.,0.,0.,0.,0.,0.,0.,0.,0.,0.,0.,1.038307,0.,0.,0.,0.,0.,1.380534,0.,0.,0.,0.,0.,1.405203,0.,0.,0.,0.,0.,0.,0.,0.,0.,0.,0.,0.,0.,0.,0.,0.,0.,0.,1.563663,0.,0.,0.,0.,1.22404,0.,0.,0.,0.,0.,1.813038,0.,0.,0.,1.813038,0.,1.861688,0.,0.,0.,1.639557,0.,0.,2.136044,0.,1.953884,0.,1.399761,0.,0.,0.,0.,0.,0.,0.,0.,0.,0.,1.96574,0.,0.,1.058923,0.,0.,0.,0.,0.,0.,0.,0.|0.,0.,0.,0.,0.,0.,0.,0.,0.,0.415902,0.,0.,0.943455,0.,0.,0.,0.,0.,0.,0.,0.,0.,0.,0.,0.,0.,0.,0.,0.,0.,0.,0.,0.,0.,0.,0.,0.,0.,0.,0.,0.,0.,0.,0.,0.,0.,0.,0.,0.,0.,0.,0.,0.,0.,0.,0.,0.,0.,0.,0.,0.,0.,0.,0.,0.,0.,0.,0.,0.,0.,0.,0.,0.,0.,0.,0.,0.,0.,0.,0.,0.,0.,0.,0.,0.,0.,0.,0.,0.,0.,0.,0.,0.,0.,0.,0.,0.,0.,0.,0.,0.,0.,0.,0.145769,0.,0.,0.,0.,0.207479,0.,0.,0.,0.,0.,0.,0.,0.,0.,0.,0.,0.,0.522239,0.,0.,0.,0.,0.,0.,0.,0.,0.,0.,0.,0.,0.,0.,0.69093,0.,0.,0.,0.,0.,0.,0.,0.,0.|0.17407,0.,0.,0.,0.,0.060866,0.,0.,0.,0.,0.,0.,0.,0.,0.,0.,0.,0.,0.,0.,0.,0.,0.,0.,0.,0.,0.,0.,0.,0.020646,0.,0.,0.,0.,0.,0.,0.,0.,0.,0.,0.,0.,0.,0.,0.,0.,0.,0.,0.143538,0.,0.,0.,0.,0.,0.,0.,0.,0.,0.,0.,0.,0.,0.,0.,0.,0.,0.,0.,0.,0.,0.,0.,0.,0.,0.,0.,0.,0.,0.,0.,0.,0.,0.,0.,0.,0.,0.,0.,0.,0.,0.,0.,0.,0.,0.112142,0.,0.,0.,0.,0.,0.,0.,0.,0.,0.,0.,0.,0.,0.,0.,0.,0.,0.,0.,0.,0.,0.,0.,0.,0.,0.,0.,0.,0.,0.,0.041912,0.|0.349858,0.,0.591098,0.,0.,0.,1.237003,0.,0.,0.,0.,0.,0.,0.,0.,0.145185,0.,0.,0.,0.,0.,0.,0.,0.,0.,0.,0.,0.,0.,0.,0.,0.,0.,0.,0.,0.,0.,0.,0.,0.,0.,0.,0.,0.,0.,0.,0.,0.417203,0.,0.,0.45139,0.674004,0.,0.,0.,0.,0.,0.674004,0.299239,0.,0.,0.,0.,0.,0.,0.,0.,0.,0.,0.,0.,0.,0.,0.731047,0.,0.,0.,1.103661,0.,0.,0.,0.,0.,0.,0.,0.,0.,0.,0.,0.,0.,0.,0.,0.,0.,0.,0.150542,0.,0.,0.,0.,0.,0.,0.,0.,0.,0.,0.,0.,0.,0.,0.,0.,0.,0.,0.,0.,0.,0.,0.,0.212768,0.,0.,0.,0.,0.,0.231294,0.,0.,0.,0.,0.,0.22807,0.,0.,0.,0.,0.,0.,0.,0.,0.,0.,0.,0.,0.,0.,0.,0.,0.,0.,0.396422,0.,0.,0.,0.,0.354146,0.,0.,0.,0.,0.,0.290438,0.,0.,0.,0.290438,0.,1.303181,0.,0.,0.,0.789417,0.,0.,0.44194,0.,0.747073,0.,0.243437,0.,0.,0.,0.,0.,0.,0.,0.,0.,0.,0.369113,0.,0.,0.101731,0.,0.,0.,0.,0.,0.,0.,0.
C|0.,0.952456,0.,0.,0.,0.,0.,0.,0.,0.,0.,0.,0.,0.,0.,1.61532,0.,0.,0.,0.,0.,0.,0.,0.,1.132177,0.,0.,0.,0.,0.,0.,0.,0.,0.,0.,0.,0.,0.,0.,0.,0.,0.,0.,0.,0.,0.,1.85375,0.,0.,0.,0.,0.,0.,0.,0.,0.,1.39544,0.,0.,0.,0.,0.,0.,1.761584,0.,0.,0.,0.,0.,0.,0.,0.,0.,0.,1.064745,0.,0.,0.|0.,0.,0.,1.266626,0.,0.,0.,1.180668,0.,0.,0.,0.,0.,0.|1.210548,0.,0.,0.,0.,0.,1.181972,0.,0.,0.,1.679105,0.,0.,0.,0.,0.,0.,1.090679,0.,0.,0.,1.307185,0.,0.,0.,0.,0.,0.,0.,0.,0.,0.,0.,1.183115,0.,0.,0.,0.,0.,0.,0.,0.,0.,0.,0.,0.,0.,0.,0.,0.,0.,1.405434,0.,1.173591,1.405434,0.,0.,0.,0.,0.,0.,0.,0.,0.,0.,0.,1.242475,0.,0.,0.|0.,0.171971,0.,0.,0.,0.,0.,0.,0.,0.,0.,0.,0.,0.,0.,0.162581,0.,0.,0.,0.,0.,0.,0.,0.,0.221767,0.,0.,0.,0.,0.,0.,0.,0.,0.,0.,0.,0.,0.,0.,0.,0.,0.,0.,0.,0.,0.,0.483098,0.,0.,0.,0.,0.,0.,0.,0.,0.,0.158831,0.,0.,0.,0.,0.,0.,0.098965,0.,0.,0.,0.,0.,0.,0.,0.,0.,0.,0.532373,0.,0.,0.|0.,0.,0.,0.142718,0.,0.,0.,0.315687,0.,0.,0.,0.,0.,0.|0.206163,0.,0.,0.,0.,0.,0.187021,0.,0.,0.,0.587687,0.,0.,0.,0.,0.,0.,0.100989,0.,0.,0.,0.256047,0.,0.,0.,0.,0.,0.,0.,0.,0.,0.,0.,0.307068,0.,0.,0.,0.,0.,0.,0.,0.,0.,0.,0.,0.,0.,0.,0.,0.,0.,0.373472,0.,0.262622,0.373472,0.,0.,0.,0.,0.,0.,0.,0.,0.,0.,0.,0.621237,0.,0.,0.
Q|0.,0.,0.,0.,0.,0.,0.,0.,0.,1.124765,0.,0.,0.,0.,0.,0.,0.,0.,0.,0.,0.,0.,0.,0.,0.,0.,0.,0.,0.,0.,1.11727,0.,0.,0.,0.,0.,0.,0.,0.,0.,0.,0.,0.,0.,0.,0.,0.,0.,0.,0.,0.,0.,1.196615,0.,0.,0.,0.,0.,0.,0.,0.,0.,0.,0.,0.,0.,0.,0.,0.,0.,0.,1.263446,0.|0.,1.876355,0.,0.,0.,0.,0.,0.,0.,0.,1.399168,0.,0.,0.,0.,0.,0.,0.,0.,0.,0.,0.,0.,0.,0.,0.,0.,0.,0.,0.,0.,0.,0.,0.,0.,0.,1.280077,0.,0.,0.,0.,0.,0.,0.,0.,0.,0.,0.,0.,0.,0.,0.,0.,0.,0.,0.,0.,0.,0.,0.,0.,0.,0.,1.432846,0.|1.689037,1.969097,0.,1.240186,0.,0.,0.,1.274531,0.,0.,0.,0.,0.,0.,0.,0.,0.,1.926904,1.229628,0.,0.,0.,0.,0.,0.,1.344744,0.,0.,0.,0.,0.,0.,0.,0.,0.,0.,0.784739,0.,0.,0.,0.,1.63544,0.,0.,0.,0.,0.,0.,0.,0.,0.,0.,0.,0.,0.,0.,0.,0.,0.,0.,0.,1.661835,0.,0.,0.,0.,0.,0.,0.,0.,0.,0.,0.,0.,0.,0.,0.,0.,0.,0.,0.,0.,0.,0.,0.,0.,1.978277,0.,1.934094,0.,0.,0.,1.326138,0.,0.,0.,0.,0.,0.,0.,1.259829,2.281679,0.800662,0.|0.,0.,0.,0.,0.,0.,0.,0.,0.,0.062081,0.,0.,0.,0.,0.,0.,0.,0.,0.,0.,0.,0.,0.,0.,0.,0.,0.,0.,0.,0.,0.171113,0.,0.,0.,0.,0.,0.,0.,0.,0.,0.,0.,0.,0.,0.,0.,0.,0.,0.,0.,0.,0.,0.155405,0.,0.,0.,0.,0.,0.,0.,0.,0.,0.,0.,0.,0.,0.,0.,0.,0.,0.,0.315862,0.|0.,0.964238,0.,0.,0.,0.,0.,0.,0.,0.,0.289251,0.,0.,0.,0.,0.,0.,0.,0.,0.,0.,0.,0.,0.,0.,0.,0.,0.,0.,0.,0.,0.,0.,0.,0.,0.,0.108578,0.,0.,0.,0.,0.,0.,0.,0.,0.,0.,0.,0.,0.,0.,0.,0.,0.,0.,0.,0.,0.,0.,0.,0.,0.,0.,0.358212,0.|0.346658,0.38807,0.,0.120574,0.,0.,0.,0.201666,0.,0.,0.,0.,0.,0.,0.,0.,0.,0.462957,0.071861,0.,0.,0.,0.,0.,0.,0.459023,0.,0.,0.,0.,0.,0.,0.,0.,0.,0.,0.098092,0.,0.,0.,0.,0.40237,0.,0.,0.,0.,0.,0.,0.,0.,0.,0.,0.,0.,0.,0.,0.,0.,0.,0.,0.,0.148378,0.,0.,0.,0.,0.,0.,0.,0.,0.,0.,0.,0.,0.,0.,0.,0.,0.,0.,0.,0.,0.,0.,0.,0.,0.573851,0.,0.273135,0.,0.,0.,0.685933,0.,0.,0.,0.,0.,0.,0.,0.314957,0.977862,0.00556,0.
E|0.,0.,0.,1.553958,1.089031,0.,0.,0.,0.,0.,0.,0.,0.,0.,0.,0.,0.,0.,0.,0.,0.,0.,0.,0.,0.,0.,0.,0.,0.,0.,0.,0.,0.,0.,0.,0.,0.,1.788376,0.,0.,0.,0.,0.,0.,0.,0.,0.,0.,0.,0.,0.,0.,0.990425,1.570639,0.,0.,0.,0.,0.,0.,0.,0.,1.338594,0.,1.105354,0.,0.,0.,0.,0.,0.,0.,0.,0.,0.,0.,1.398709,0.,0.,0.,1.234331,0.,0.,0.,0.,1.250248,0.,0.,0.,1.12203,0.,0.,0.,0.,0.,0.,0.,0.955527,1.035986,0.,0.,0.,0.,0.,0.,0.,0.,0.,0.,0.,0.,1.632489,0.,0.,0.|0.,0.,0.,1.712943,0.,0.,0.,0.,0.,0.,0.,0.,0.,0.,0.,0.,0.,0.,0.,0.,0.,0.,0.,0.,0.,0.,0.,0.,0.853386,0.,0.,0.,0.,0.,0.,0.,0.,0.,0.,0.,0.,0.,0.,0.,0.,0.,0.,0.,0.,0.,0.,0.,0.,0.,0.,0.,0.,0.,0.,0.,0.,0.,0.,0.,0.,0.,0.,0.,1.050774,0.,0.,0.,0.,0.,0.,0.,0.,1.215303,0.,0.,0.,0.,0.,0.,0.,0.,0.,0.,0.,0.,0.,0.,0.,0.,0.,0.,0.,0.,0.,1.187705,0.,0.,0.|0.,0.,0.,0.,0.,0.,1.890032,0.,0.,0.,0.,0.,0.,0.,0.,0.,0.,0.,0.,0.,0.,1.469335,0.,0.,0.,0.,0.,0.,0.,0.,0.,0.,0.,0.,0.,0.,0.,0.89012,0.,0.,0.,0.,0.,1.175196,0.,0.,0.,1.406736,0.,0.,1.555543,0.,1.555543,0.,0.,0.,0.,0.,2.275443,0.,0.,0.,0.,0.,0.,0.,0.,0.,0.,0.,2.252185,2.151161,0.,1.747862,0.,0.,0.,0.,0.,0.,0.,1.481049,0.,0.,0.,1.572688,1.604958,0.,0.,0.,0.,0.,0.,0.,0.,0.,0.,1.007688,0.,0.,0.,1.509906,0.,1.433507,0.,0.,2.369695,0.,0.,0.,1.477733,1.679068,1.971287,0.,0.896467,0.,1.660784,0.,0.,0.,0.,0.,0.,0.,0.,0.,0.,0.,0.,0.,0.,0.,1.522018,0.,0.,0.,0.,0.,0.,0.,0.,0.,0.,0.,0.,0.,0.,0.,0.|0.,0.,0.,0.873392,0.025624,0.,0.,0.,0.,0.,0.,0.,0.,0.,0.,0.,0.,0.,0.,0.,0.,0.,0.,0.,0.,0.,0.,0.,0.,0.,0.,0.,0.,0.,0.,0.,0.,0.214605,0.,0.,0.,0.,0.,0.,0.,0.,0.,0.,0.,0.,0.,0.,0.139675,0.128741,0.,0.,0.,0.,0.,0.,0.,0.,0.185009,0.,0.089451,0.,0.,0.,0.,0.,0.,0.,0.,0.,0.,0.,0.295449,0.,0.,0.,0.141915,0.,0.,0.,0.,0.096564,0.,0.,0.,0.072859,0.,0.,0.,0.,0.,0.,0.,0.382211,0.119866,0.,0.,0.,0.,0.,0.,0.,0.,0.,0.,0.,0.,0.753034,0.,0.,0.|0.,0.,0.,0.975426,0.,0.,0.,0.,0.,0.,0.,0.,0.,0.,0.,0.,0.,0.,0.,0.,0.,0.,0.,0.,0.,0.,0.,0.,0.066932,0.,0.,0.,0.,0.,0.,0.,0.,0.,0.,0.,0.,0.,0.,0.,0.,0.,0.,0.,0.,0.,0.,0.,0.,0.,0.,0.,0.,0.,0.,0.,0.,0.,0.,0.,0.,0.,0.,0.,0.067429,0.,0.,0.,0.,0.,0.,0.,0.,0.142977,0.,0.,0.,0.,0.,0.,0.,0.,0.,0.,0.,0.,0.,0.,0.,0.,0.,0.,0.,0.,0.,0.391903,0.,0.,0.|0.,0.,0.,0.,0.,0.,0.044471,0.,0.,0.,0.,0.,0.,0.,0.,0.,0.,0.,0.,0.,0.,0.107917,0.,0.,0.,0.,0.,0.,0.,0.,0.,0.,0.,0.,0.,0.,0.,0.10472,0.,0.,0.,0.,0.,0.028977,0.,0.,0.,0.301443,0.,0.,0.642958,0.,0.642958,0.,0.,0.,0.,0.,0.588036,0.,0.,0.,0.,0.,0.,0.,0.,0.,0.,0.,1.751699,1.593452,0.,0.470578,0.,0.,0.,0.,0.,0.,0.,0.303805,0.,0.,0.,0.345646,0.316471,0.,0.,0.,0.,0.,0.,0.,0.,0.,0.,0.04311,0.,0.,0.,0.456483,0.,0.229361,0.,0.,1.342827,0.,0.,0.,0.273654,0.770396,0.74773,0.,0.105467,0.,0.47451,0.,0.,0.,0.,0.,0.,0.,0.,0.,0.,0.,0.,0.,0.,0.,0.052283,0.,0.,0.,0.,0.,0.,0.,0.,0.,0.,0.,0.,0.,0.,0.,0.
G|0.,0.,0.,1.622801,0.,0.,0.,0.,0.,0.,0.,0.,0.,0.,0.,0.,0.,0.,0.,0.,0.,0.,0.,0.,0.,0.,0.,0.,0.,1.806369,1.793701,1.632783,0.,0.,0.,0.,0.,0.,0.,0.,0.,0.,0.,0.,0.,0.,0.,0.,0.,0.,0.,0.,0.,0.,1.441362,1.682448,0.,0.,0.,0.,0.,0.,0.,0.,0.,0.,0.,1.797485,0.,0.,0.,0.,1.641158,1.613281,0.,0.,0.,0.,0.,0.,0.,0.,0.,0.,0.,0.,0.,0.,0.,0.,1.561492,0.,0.,0.,0.,0.,0.,0.,0.,0.,0.,0.,0.,0.,0.,1.837727,0.,0.,0.,0.,0.,0.,0.,0.,0.,0.,0.,0.,0.,0.,0.,0.,0.,0.,0.,0.,0.,2.22732,0.,0.,0.,0.,0.,0.,0.,0.,0.,0.,0.,0.,0.,0.,0.,0.,0.,0.,0.,0.999266,1.370086,0.,0.,1.244678,0.,0.,0.,0.,0.,0.,0.,0.,0.,0.,0.,0.,1.313651,0.,0.,0.,0.,0.,0.,0.,0.,0.,0.805226,0.,0.,0.,1.741455,0.,1.267446,0.,1.744461,1.378998,0.,0.,0.,0.,1.744461,1.34653,0.,0.,0.,0.,1.288379,0.,0.,0.,0.,0.,0.,0.,0.,0.,0.874279,0.,0.,0.,1.028312,0.,0.,0.,1.765137,0.,0.,0.,0.,0.,1.784628,0.,0.,0.,0.,0.,0.,0.,0.,0.,0.,0.,0.,0.,0.,0.,0.,0.,0.,0.,0.,0.,0.,1.582926,0.,0.,0.,0.,0.,0.,0.,0.,0.,1.536206,0.,0.,0.,0.,0.,0.,0.,0.,0.,0.,1.899277,1.805308,0.,0.,1.791239,1.858435,0.,0.,0.,0.,0.,0.,0.,0.,0.,0.,0.,0.,1.478914,0.,0.,0.,0.,0.,0.,0.,0.,0.,0.,0.,0.,0.,1.123009,0.,0.,0.,0.,1.562564,0.,0.,0.,0.,0.,0.,0.,0.,0.,0.,0.,0.,0.,0.,0.,0.,0.,0.,1.814103,0.,0.,0.,0.,0.,0.,0.,0.,0.,0.,0.,0.,0.,0.,1.531688,0.,0.,0.,1.531688,0.,0.,0.,0.,0.,1.369614,0.,1.977761,0.,0.,0.,0.,0.,0.,0.997962,0.,0.,0.,0.|||0.,0.,0.,0.769942,0.,0.,0.,0.,0.,0.,0.,0.,0.,0.,0.,0.,0.,0.,0.,0.,0.,0.,0.,0.,0.,0.,0.,0.,0.,0.812866,0.807165,0.693933,0.,0.,0.,0.,0.,0.,0.,0.,0.,0.,0.,0.,0.,0.,0.,0.,0.,0.,0.,0.,0.,0.,0.145072,0.458849,0.,0.,0.,0.,0.,0.,0.,0.,0.,0.,0.,0.133147,0.,0.,0.,0.,0.306979,0.545498,0.,0.,0.,0.,0.,0.,0.,0.,0.,0.,0.,0.,0.,0.,0.,0.,0.39457,0.,0.,0.,0.,0.,0.,0.,0.,0.,0.,0.,0.,0.,0.,0.594106,0.,0.,0.,0.,0.,0.,0.,0.,0.,0.,0.,0.,0.,0.,0.,0.,0.,0.,0.,0.,0.,0.405867,0.,0.,0.,0.,0.,0.,0.,0.,0.,0.,0.,0.,0.,0.,0.,0.,0.,0.,0.,0.262965,0.324494,0.,0.,0.086436,0.,0.,0.,0.,0.,0.,0.,0.,0.,0.,0.,0.,0.19809,0.,0.,0.,0.,0.,0.,0.,0.,0.,0.079797,0.,0.,0.,0.306074,0.,0.115222,0.,0.740296,0.353441,0.,0.,0.,0.,0.740297,0.362092,0.,0.,0.,0.,0.351376,0.,0.,0.,0.,0.,0.,0.,0.,0.,0.064496,0.,0.,0.,0.06743,0.,0.,0.,0.702358,0.,0.,0.,0.,0.,0.710114,0.,0.,0.,0.,0.,0.,0.,0.,0.,0.,0.,0.,0.,0.,0.,0.,0.,0.,0.,0.,0.,0.,0.418562,0.,0.,0.,0.,0.,0.,0.,0.,0.,0.25676,0.,0.,0.,0.,0.,0.,0.,0.,0.,0.,1.112144,0.66613,0.,0.,0.59708,0.784673,0.,0.,0.,0.,0.,0.,0.,0.,0.,0.,0.,0.,0.273873,0.,0.,0.,0.,0.,0.,0.,0.,0.,0.,0.,0.,0.,0.125554,0.,0.,0.,0.,0.439471,0.,0.,0.,0.,0.,0.,0.,0.,0.,0.,0.,0.,0.,0.,0.,0.,0.,0.,0.270038,0.,0.,0.,0.,0.,0.,0.,0.,0.,0.,0.,0.,0.,0.,0.556977,0.,0.,0.,0.556977,0.,0.,0.,0.,0.,0.342403,0.,0.49444,0.,0.,0.,0.,0.,0.,0.039221,0.,0.,0.,0.||
H|2.297312,0.,0.,0.,0.,0.,0.,0.,0.,0.,0.,0.,0.,1.23675,0.,0.,0.,0.,0.,0.,0.,0.,0.,0.,0.,0.,0.,0.,0.,0.,0.,0.,0.,0.,0.,0.,0.,0.,0.,0.,0.,0.,0.,0.,0.,0.,1.068234,0.,0.,0.,0.,0.,0.,0.,0.,0.,0.,0.,0.,0.,0.,0.,0.,0.,0.,0.,0.,0.,0.,0.,0.,0.728517,0.|0.,0.,2.497374,0.,0.,0.,0.,0.,0.,0.,0.,0.,0.,1.565623,0.,0.,0.,0.,0.,0.,0.,0.,0.,0.,0.,0.,0.,0.,1.18028,0.,0.,0.,0.,0.,0.,0.,0.,0.,0.,1.651029,0.,0.,0.,0.,0.,0.,1.101948,0.,0.,0.,1.2324,0.,0.,0.,0.,1.492126,1.62988,0.,0.,0.,0.,0.,0.,0.,1.372171,0.,0.,0.,0.,1.327204,0.,0.,0.,1.714592,0.,0.,0.,0.,0.,0.,0.,0.,0.,0.,1.119587,0.,1.575518,0.,0.,0.,0.,0.,0.,0.,0.,0.,0.,0.,0.,0.,0.,1.389065,0.,0.,0.,0.|0.,0.,2.282049,0.,0.,0.,0.,0.,0.,0.,0.,0.,0.,2.000667,0.,1.457276,0.,0.,0.,0.,1.111798,0.,0.,0.,0.,0.,0.,0.,0.,0.,0.,0.,1.704422,1.635543,0.,0.,1.560472,0.,0.,0.,0.,0.,0.770934,0.,0.,0.,0.,0.,0.,0.,0.,0.,0.,0.,0.,0.,0.,0.,1.467651,1.433309,0.,0.,0.,2.007337,1.588079,0.,0.,0.,0.,0.,0.,0.,1.165185,0.,0.,1.621728,0.,0.,0.,0.,1.654616,0.,0.,0.,1.844489,0.,0.,0.,0.,0.,0.,0.,0.,0.,1.672885,0.,0.,1.411807,0.,0.,0.,0.,0.,0.,0.,1.856709,0.,0.,0.,0.,0.,1.414806,0.,0.,0.,0.,0.701158,0.|2.147487,0.,0.,0.,0.,0.,0.,0.,0.,0.,0.,0.,0.,0.425487,0.,0.,0.,0.,0.,0.,0.,0.,0.,0.,0.,0.,0.,0.,0.,0.,0.,0.,0.,0.,0.,0.,0.,0.,0.,0.,0.,0.,0.,0.,0.,0.,0.706413,0.,0.,0.,0.,0.,0.,0.,0.,0.,0.,0.,0.,0.,0.,0.,0.,0.,0.,0.,0.,0.,0.,0.,0.,0.028632,0.|0.,0.,1.683013,0.,0.,0.,0.,0.,0.,0.,0.,0.,0.,0.091497,0.,0.,0.,0.,0.,0.,0.,0.,0.,0.,0.,0.,0.,0.,0.168611,0.,0.,0.,0.,0.,0.,0.,0.,0.,0.,0.321033,0.,0.,0.,0.,0.,0.,0.03542,0.,0.,0.,0.376305,0.,0.,0.,0.,1.105279,0.784757,0.,0.,0.,0.,0.,0.,0.,1.350039,0.,0.,0.,0.,0.371246,0.,0.,0.,0.122471,0.,0.,0.,0.,0.,0.,0.,0.,0.,0.,0.783711,0.,0.429687,0.,0.,0.,0.,0.,0.,0.,0.,0.,0.,0.,0.,0.,0.,0.210464,0.,0.,0.,0.|0.,0.,1.389073,0.,0.,0.,0.,0.,0.,0.,0.,0.,0.,1.348764,0.,0.302811,0.,0.,0.,0.,0.347437,0.,0.,0.,0.,0.,0.,0.,0.,0.,0.,0.,0.385134,0.353843,0.,0.,0.835967,0.,0.,0.,0.,0.,0.133431,0.,0.,0.,0.,0.,0.,0.,0.,0.,0.,0.,0.,0.,0.,0.,0.773038,0.623654,0.,0.,0.,1.486916,0.941084,0.,0.,0.,0.,0.,0.,0.,0.676559,0.,0.,0.291079,0.,0.,0.,0.,0.532254,0.,0.,0.,0.972917,0.,0.,0.,0.,0.,0.,0.,0.,0.,1.449834,0.,0.,0.623396,0.,0.,0.,0.,0.,0.,0.,0.581107,0.,0.,0.,0.,0.,0.244988,0.,0.,0.,0.,0.015309,0.
I|0.,0.,0.,0.,0.,0.,0.,0.,0.,0.,0.,0.,0.914086,0.,0.,0.,0.,0.,0.,0.,0.,0.,0.,0.,0.,0.,0.,0.,0.,0.,0.,0.,0.,0.,0.,0.,0.,0.,0.,0.,0.,0.,0.,0.,0.,0.,0.,0.,0.,0.,0.,0.,1.116656,0.,0.,0.,0.,0.,0.,0.,0.,0.,0.,0.,0.,0.,0.,0.,0.,0.,0.,0.,1.58489,1.136812,0.,0.,0.,0.,0.,0.,0.,0.,0.,0.,0.,0.,0.,0.,0.,0.,0.,0.,0.,0.,0.,0.,1.330253,0.,0.,0.,0.,0.,0.,0.,0.,0.,0.,0.,0.,0.,0.,0.,0.,0.,0.,0.,0.,0.,0.,0.,0.,0.,0.,0.,0.,0.,0.,0.,0.,0.,0.,0.98776,0.,0.|0.,0.,0.,0.,0.,0.,0.,0.821261,0.,0.882975,0.,0.,0.,1.464265,0.,0.,0.,0.,1.695482,0.,0.,0.,0.983567,0.,0.,0.,0.,0.,0.,1.408038,0.,0.,0.,0.,0.,0.,0.,0.,0.,0.,0.,1.552597,0.,0.,0.,1.514806,0.,0.,0.,0.,0.,0.,0.,0.,0.931361,0.,0.,0.,0.,0.,0.,0.,0.,0.,0.,0.,0.,0.,0.,0.,0.,0.,0.,0.,0.,0.,0.,0.,0.,0.,0.,0.,0.,0.,0.,0.,0.,1.159965,0.,0.,0.,0.,0.,0.,0.,0.,0.,0.,0.,0.,0.,1.584743,0.,0.,0.,0.,0.,0.,0.,0.,0.,0.,0.,0.,0.,0.,0.,0.,0.,0.,0.,0.,0.,0.,0.,0.,0.,0.,0.,0.,0.,0.,0.,0.,0.,0.,0.,0.,1.44273,0.,0.,0.,0.,0.,0.,0.,0.,0.,0.,0.,0.,0.,0.,0.,0.,0.,0.,0.,0.,0.,0.,0.,0.,0.,0.,0.,0.,0.,1.482807,0.,0.,0.,0.,0.,1.630699,0.,0.,0.,1.495899,0.,0.,0.,0.,0.,0.,0.,0.,0.,0.,0.,0.,0.,1.0131,1.495899,0.,0.,0.,0.,0.,1.456971,1.11043,0.,0.,0.,0.,0.,1.436938,0.,0.,0.,0.,0.,1.511396,0.,0.,1.270992,0.,0.,0.,0.,0.,0.,0.,0.,0.,0.,0.,0.,0.,0.,0.,0.,0.,0.,0.,0.,0.,0.,1.351443,0.,0.,0.,0.,0.,0.,0.,0.,0.,1.426508,0.,0.||0.,0.,0.,0.,0.,0.,0.,0.,0.,0.,0.,0.,0.079872,0.,0.,0.,0.,0.,0.,0.,0.,0.,0.,0.,0.,0.,0.,0.,0.,0.,0.,0.,0.,0.,0.,0.,0.,0.,0.,0.,0.,0.,0.,0.,0.,0.,0.,0.,0.,0.,0.,0.,0.164304,0.,0.,0.,0.,0.,0.,0.,0.,0.,0.,0.,0.,0.,0.,0.,0.,0.,0.,0.,0.257706,0.110908,0.,0.,0.,0.,0.,0.,0.,0.,0.,0.,0.,0.,0.,0.,0.,0.,0.,0.,0.,0.,0.,0.,0.437137,0.,0.,0.,0.,0.,0.,0.,0.,0.,0.,0.,0.,0.,0.,0.,0.,0.,0.,0.,0.,0.,0.,0.,0.,0.,0.,0.,0.,0.,0.,0.,0.,0.,0.,0.048016,0.,0.|0.,0.,0.,0.,0.,0.,0.,0.062217,0.,0.464723,0.,0.,0.,0.305055,0.,0.,0.,0.,0.094193,0.,0.,0.,0.066844,0.,0.,0.,0.,0.,0.,0.391122,0.,0.,0.,0.,0.,0.,0.,0.,0.,0.,0.,0.925861,0.,0.,0.,0.207915,0.,0.,0.,0.,0.,0.,0.,0.,0.120125,0.,0.,0.,0.,0.,0.,0.,0.,0.,0.,0.,0.,0.,0.,0.,0.,0.,0.,0.,0.,0.,0.,0.,0.,0.,0.,0.,0.,0.,0.,0.,0.,0.208431,0.,0.,0.,0.,0.,0.,0.,0.,0.,0.,0.,0.,0.,0.574307,0.,0.,0.,0.,0.,0.,0.,0.,0.,0.,0.,0.,0.,0.,0.,0.,0.,0.,0.,0.,0.,0.,0.,0.,0.,0.,0.,0.,0.,0.,0.,0.,0.,0.,0.,0.,0.199402,0.,0.,0.,0.,0.,0.,0.,0.,0.,0.,0.,0.,0.,0.,0.,0.,0.,0.,0.,0.,0.,0.,0.,0.,0.,0.,0.,0.,0.,0.457864,0.,0.,0.,0.,0.,0.392414,0.,0.,0.,0.254158,0.,0.,0.,0.,0.,0.,0.,0.,0.,0.,0.,0.,0.,0.068851,0.254158,0.,0.,0.,0.,0.,0.473812,0.203128,0.,0.,0.,0.,0.,0.507155,0.,0.,0.,0.,0.,0.316906,0.,0.,0.411203,0.,0.,0.,0.,0.,0.,0.,0.,0.,0.,0.,0.,0.,0.,0.,0.,0.,0.,0.,0.,0.,0.,0.675721,0.,0.,0.,0.,0.,0.,0.,0.,0.,0.614191,0.,0.|
L|0.,0.,0.,1.32173,0.,0.,0.,0.,0.,0.,0.,0.,0.,0.,0.,0.,0.,0.,0.,0.,0.,0.,0.,0.,0.,0.,0.,0.,0.,0.,0.,0.,0.,0.,0.,1.658982,0.,0.,0.,0.,0.,0.,0.,0.,0.,0.,0.,0.,0.,0.,0.,0.,0.,0.,0.,0.,0.,1.821163,0.,0.,0.,0.,0.,0.,0.,0.,0.,0.,0.,0.,0.,0.,0.,0.,0.,0.,0.,0.,0.,0.,1.13995,0.,0.,0.,0.,0.,0.,1.243373,0.,0.,0.,0.,0.,0.,0.,0.,1.413085,0.,0.,0.,0.,0.,0.,1.558747,0.,0.,0.,0.,0.,0.,0.,0.,0.,0.,0.,0.,0.876077,0.,0.,0.,0.,0.,0.,0.,0.,0.,0.,0.,0.,0.,1.066733,0.,0.,0.,0.,0.,1.266486,0.,0.,0.,0.,0.,1.486852,0.,0.,1.248544,0.,0.,0.,0.,0.,0.,0.,0.,0.,0.,0.,0.,0.,0.,0.,0.,0.,0.,0.,0.,0.,0.,0.,0.,1.740572,0.,0.,0.,1.568843,0.,0.,0.,0.,0.,0.,0.,0.,0.,0.,0.,0.,1.087145,0.,0.,0.,0.,0.|0.,0.,0.,0.,1.706887,0.,0.,1.004385,0.,0.,0.,0.,0.,1.686149,0.,0.,0.,0.,0.,1.10633,0.,0.,1.46891,0.,0.,1.10633,0.,0.,1.46891,0.,0.,1.174169,0.,0.,0.,0.,0.,0.,0.,1.324916,0.,1.719522,0.,0.,1.106787,0.,0.,0.,0.,0.,0.,0.,0.,0.,0.,0.,0.,0.,1.486519,1.004225,1.601555,0.,0.,0.,1.601555,0.,0.,0.,0.,0.,1.304811,0.,0.,0.,0.,0.,0.,0.,0.,0.,0.,0.,1.378922,0.,0.,0.,0.,0.,0.,0.,0.,0.,0.,0.,0.924582,0.,0.,0.,0.,0.,0.,1.964741,0.,0.,1.032034,0.,0.,0.,0.,0.,0.,0.,0.,0.,0.,1.413807,0.,0.,0.,0.,0.,0.,0.,0.,0.,0.,0.,0.,0.,0.,0.,0.,0.,0.,0.,0.,0.,0.,0.,0.,0.,0.,1.278916,0.,0.,0.,0.,0.,0.,0.,0.,0.,0.,0.,1.153663,0.,0.890705,0.,0.,1.751738,0.,0.,0.,0.,0.,0.,0.,0.,0.,1.154354,1.751738,0.,0.,0.,1.358881,0.,0.,0.,0.,0.,1.080088,1.140568,1.213966,0.,0.,0.,0.,0.,0.,0.,0.,0.,0.,0.,0.,0.,0.,0.,0.,0.,0.,0.,0.,0.,0.,0.,0.,0.,1.59354,1.338859,0.,0.,0.,0.,0.,0.,0.,0.,1.434041,1.886921,0.,1.749881,0.,0.,0.,0.,1.014456,1.22194,0.,0.,0.,0.,0.,0.,0.,0.,1.500004,0.,0.,0.,1.013667,0.,0.,0.,0.,1.203042,0.,0.,0.,0.,0.,0.,0.,0.,1.298994,0.,1.264068,1.515628,0.,0.,0.,0.791267,0.,0.,0.,0.951535,0.,0.,1.196284,1.160644,0.,0.,0.,0.,0.,0.,0.,1.010764,1.262106,0.,1.393013,0.,0.,0.,1.088819,0.,1.609041,1.343992,0.,0.,0.,0.,0.,1.158115,0.,0.,0.,0.,0.,0.,1.393641,0.,0.,1.088665,0.,0.,0.,0.,0.,0.,0.,0.,0.,0.,0.,0.,0.,1.37712,1.46311,0.,0.,0.,1.317236,1.052538,0.,0.,0.,0.,0.,0.,0.,0.,1.292126,0.,0.,0.,0.,2.030529,0.,1.347428,0.,0.,0.,0.,0.,0.,0.,0.,0.,0.,0.,1.360391,0.,0.,0.||0.,0.,0.,0.180236,0.,0.,0.,0.,0.,0.,0.,0.,0.,0.,0.,0.,0.,0.,0.,0.,0.,0.,0.,0.,0.,0.,0.,0.,0.,0.,0.,0.,0.,0.,0.,0.387814,0.,0.,0.,0.,0.,0.,0.,0.,0.,0.,0.,0.,0.,0.,0.,0.,0.,0.,0.,0.,0.,0.662241,0.,0.,0.,0.,0.,0.,0.,0.,0.,0.,0.,0.,0.,0.,0.,0.,0.,0.,0.,0.,0.,0.,0.16285,0.,0.,0.,0.,0.,0.,0.091724,0.,0.,0.,0.,0.,0.,0.,0.,0.126373,0.,0.,0.,0.,0.,0.,0.307359,0.,0.,0.,0.,0.,0.,0.,0.,0.,0.,0.,0.,0.089013,0.,0.,0.,0.,0.,0.,0.,0.,0.,0.,0.,0.,0.,0.078054,0.,0.,0.,0.,0.,0.446995,0.,0.,0.,0.,0.,0.418177,0.,0.,0.200043,0.,0.,0.,0.,0.,0.,0.,0.,0.,0.,0.,0.,0.,0.,0.,0.,0.,0.,0.,0.,0.,0.,0.,0.,0.035163,0.,0.,0.,0.031694,0.,0.,0.,0.,0.,0.,0.,0.,0.,0.,0.,0.,0.271786,0.,0.,0.,0.,0.|0.,0.,0.,0.,0.67241,0.,0.,0.528624,0.,0.,0.,0.,0.,0.916385,0.,0.,0.,0.,0.,0.383382,0.,0.,0.479941,0.,0.,0.383382,0.,0.,0.479941,0.,0.,0.15606,0.,0.,0.,0.,0.,0.,0.,0.424488,0.,0.082869,0.,0.,0.156326,0.,0.,0.,0.,0.,0.,0.,0.,0.,0.,0.,0.,0.,0.154444,0.101075,0.237267,0.,0.,0.,0.237267,0.,0.,0.,0.,0.,0.30165,0.,0.,0.,0.,0.,0.,0.,0.,0.,0.,0.,0.325675,0.,0.,0.,0.,0.,0.,0.,0.,0.,0.,0.,0.144387,0.,0.,0.,0.,0.,0.,0.867548,0.,0.,0.275209,0.,0.,0.,0.,0.,0.,0.,0.,0.,0.,0.294543,0.,0.,0.,0.,0.,0.,0.,0.,0.,0.,0.,0.,0.,0.,0.,0.,0.,0.,0.,0.,0.,0.,0.,0.,0.,0.,0.418554,0.,0.,0.,0.,0.,0.,0.,0.,0.,0.,0.,0.374566,0.,0.148451,0.,0.,0.488189,0.,0.,0.,0.,0.,0.,0.,0.,0.,0.104081,0.488189,0.,0.,0.,0.067169,0.,0.,0.,0.,0.,0.166843,0.148367,0.197393,0.,0.,0.,0.,0.,0.,0.,0.,0.,0.,0.,0.,0.,0.,0.,0.,0.,0.,0.,0.,0.,0.,0.,0.,0.,0.869203,0.477495,0.,0.,0.,0.,0.,0.,0.,0.,0.484746,0.398645,0.,0.764033,0.,0.,0.,0.,0.06839,0.171621,0.,0.,0.,0.,0.,0.,0.,0.,0.393049,0.,0.,0.,0.117868,0.,0.,0.,0.,0.13432,0.,0.,0.,0.,0.,0.,0.,0.,0.519597,0.,0.277478,0.51137,0.,0.,0.,0.146531,0.,0.,0.,0.32624,0.,0.,0.520735,0.55984,0.,0.,0.,0.,0.,0.,0.,0.106727,0.156783,0.,0.565912,0.,0.,0.,0.488858,0.,0.615222,0.393545,0.,0.,0.,0.,0.,0.463246,0.,0.,0.,0.,0.,0.,0.265962,0.,0.,0.412942,0.,0.,0.,0.,0.,0.,0.,0.,0.,0.,0.,0.,0.,0.102009,0.044337,0.,0.,0.,0.345941,0.12758,0.,0.,0.,0.,0.,0.,0.,0.,0.426358,0.,0.,0.,0.,0.507632,0.,0.336857,0.,0.,0.,0.,0.,0.,0.,0.,0.,0.,0.,0.283415,0.,0.,0.|
K|0.,0.,1.93301,0.,0.,0.,0.,0.,0.,0.,0.,0.,0.,0.,0.,0.,0.,0.,0.,0.,0.,0.,0.,0.,0.,0.,0.,1.413606,0.,0.,0.,2.013803,0.,0.,0.,0.,0.,0.,0.,0.,1.370211,0.,0.,0.,1.339492,0.,0.,0.,1.33854,0.,0.,0.,0.,0.,1.103176,0.,0.,0.,1.986098,0.,0.,0.,0.,0.,0.,0.,0.,0.,0.,0.,0.,0.,0.,0.,0.,0.,0.,0.,0.|1.424225,0.,0.,0.,0.,0.,0.,0.,0.,0.,0.,0.,0.,0.,0.,0.,0.,0.,0.,0.,0.,0.,0.,0.,0.,0.,0.,0.,1.159763,0.,0.,0.,0.,0.,0.,0.,0.,0.,0.,0.,0.,0.,0.,0.,0.,0.,0.,0.,0.,0.,0.,0.,0.,0.,1.688383,0.,0.,0.,0.,0.,0.,0.,0.,0.,1.723086,0.,0.,0.,0.,0.,0.,0.,0.,0.,0.,0.,0.,0.,0.,0.,0.,0.,0.,0.,0.,0.,0.,0.,1.27047,0.,0.,0.,0.,0.,0.,0.,0.,0.,0.,0.,0.,0.,0.,0.,0.,0.,0.,0.,0.,0.,0.,0.,0.,0.,0.,0.,0.,0.,0.|1.644382,0.,0.,0.,0.,0.,0.,0.,0.,0.,0.,0.,0.,1.53232,0.,0.,0.,1.477085,0.,0.,0.,0.,0.,0.,0.,0.,0.,0.,0.,0.,0.,0.,0.,0.,0.,0.,0.,0.,0.,0.,0.,0.,0.,0.,0.,0.,0.,0.,0.,0.,0.,0.,0.,0.,0.,0.,0.,0.,1.543401,0.,0.,0.,0.,0.,0.,0.,0.,0.,0.,0.,0.,0.,0.,0.,0.,0.,0.,0.,0.,0.,0.,1.338999,0.,0.,0.,0.,0.,0.,0.,0.,0.,0.,0.,0.,0.,0.,0.,0.,1.553788,0.,0.,0.,1.553788,0.,0.,0.,0.,0.,0.,0.,0.,0.,0.,0.,0.,0.,0.,0.,1.640003,0.,0.,0.,0.,0.,0.,0.,0.,0.,0.,0.,0.,0.,0.,0.,0.,0.,1.145632,0.,0.,0.,0.,0.,0.,0.,0.,0.,0.,0.,0.,0.,0.,0.,0.,0.,0.,0.|0.,0.,1.176615,0.,0.,0.,0.,0.,0.,0.,0.,0.,0.,0.,0.,0.,0.,0.,0.,0.,0.,0.,0.,0.,0.,0.,0.,0.231317,0.,0.,0.,0.601526,0.,0.,0.,0.,0.,0.,0.,0.,0.250884,0.,0.,0.,0.245259,0.,0.,0.,0.06067,0.,0.,0.,0.,0.,0.185005,0.,0.,0.,0.096102,0.,0.,0.,0.,0.,0.,0.,0.,0.,0.,0.,0.,0.,0.,0.,0.,0.,0.,0.,0.|0.317186,0.,0.,0.,0.,0.,0.,0.,0.,0.,0.,0.,0.,0.,0.,0.,0.,0.,0.,0.,0.,0.,0.,0.,0.,0.,0.,0.,0.116364,0.,0.,0.,0.,0.,0.,0.,0.,0.,0.,0.,0.,0.,0.,0.,0.,0.,0.,0.,0.,0.,0.,0.,0.,0.,0.186172,0.,0.,0.,0.,0.,0.,0.,0.,0.,0.364032,0.,0.,0.,0.,0.,0.,0.,0.,0.,0.,0.,0.,0.,0.,0.,0.,0.,0.,0.,0.,0.,0.,0.,0.189387,0.,0.,0.,0.,0.,0.,0.,0.,0.,0.,0.,0.,0.,0.,0.,0.,0.,0.,0.,0.,0.,0.,0.,0.,0.,0.,0.,0.,0.,0.|0.4093,0.,0.,0.,0.,0.,0.,0.,0.,0.,0.,0.,0.,0.51583,0.,0.,0.,0.394864,0.,0.,0.,0.,0.,0.,0.,0.,0.,0.,0.,0.,0.,0.,0.,0.,0.,0.,0.,0.,0.,0.,0.,0.,0.,0.,0.,0.,0.,0.,0.,0.,0.,0.,0.,0.,0.,0.,0.,0.,0.523907,0.,0.,0.,0.,0.,0.,0.,0.,0.,0.,0.,0.,0.,0.,0.,0.,0.,0.,0.,0.,0.,0.,0.117099,0.,0.,0.,0.,0.,0.,0.,0.,0.,0.,0.,0.,0.,0.,0.,0.,0.437687,0.,0.,0.,0.437687,0.,0.,0.,0.,0.,0.,0.,0.,0.,0.,0.,0.,0.,0.,0.,0.485927,0.,0.,0.,0.,0.,0.,0.,0.,0.,0.,0.,0.,0.,0.,0.,0.,0.,0.227233,0.,0.,0.,0.,0.,0.,0.,0.,0.,0.,0.,0.,0.,0.,0.,0.,0.,0.,0.
M|0.,0.,0.,1.823458,0.,0.,0.,0.,1.319596,0.,1.039103,0.,0.,0.,0.,0.,1.999022,0.,0.,0.,0.,0.,0.,0.,0.,0.,0.,0.,0.,2.172494,0.,0.,0.,0.,0.,0.,0.,0.,0.,0.,0.,1.611909,0.,0.,0.,0.,0.,0.,0.,0.,0.,0.,0.,0.,0.,0.,0.,0.,0.,0.,0.,1.337017,2.001835,0.,0.965163,0.,0.,0.,1.286036,0.,0.,0.,0.,0.,0.,0.,1.333097,0.,0.,0.,0.,0.,0.|0.,0.,0.,1.521184,0.,0.,0.,0.,0.,0.,0.,1.40413,0.,0.,0.,0.,1.717117,0.,0.,1.717117,0.,0.,0.,0.,0.,1.574008,1.402212,0.698206,0.,0.,0.,0.,0.,0.,0.,0.,0.,0.,0.,0.,0.,0.,1.525075,1.351703,0.,0.,0.,0.,0.,0.,0.,1.288983,1.326185,0.,0.,0.,1.717702,0.,0.,0.,0.,0.,0.,0.,0.,0.,0.,0.,0.,0.,1.287767,0.,1.912896,0.,0.,0.,0.,0.,0.,0.,0.,0.,0.,0.,0.,1.404101,0.,0.,0.,0.,0.,1.285278,0.,0.,0.,0.,0.,0.,1.142588,0.,0.,0.,0.,0.,0.,0.,0.,1.808786,1.298427,0.,1.76114,0.,0.,2.125302,0.,0.,0.,0.,0.,1.529607,1.529607,0.,0.,1.210283,0.,0.,1.492131,0.,1.301817,0.,0.,0.,0.,0.,0.,0.,0.,1.458808,0.,0.,0.,0.,0.,0.,0.,0.,0.,0.,1.1567||0.,0.,0.,1.387413,0.,0.,0.,0.,0.293243,0.,0.104658,0.,0.,0.,0.,0.,0.429897,0.,0.,0.,0.,0.,0.,0.,0.,0.,0.,0.,0.,0.347599,0.,0.,0.,0.,0.,0.,0.,0.,0.,0.,0.,0.481479,0.,0.,0.,0.,0.,0.,0.,0.,0.,0.,0.,0.,0.,0.,0.,0.,0.,0.,0.,0.415961,0.455702,0.,0.178734,0.,0.,0.,0.298417,0.,0.,0.,0.,0.,0.,0.,0.255847,0.,0.,0.,0.,0.,0.|0.,0.,0.,1.025145,0.,0.,0.,0.,0.,0.,0.,0.535712,0.,0.,0.,0.,0.254388,0.,0.,0.254388,0.,0.,0.,0.,0.,0.700926,0.242109,0.005023,0.,0.,0.,0.,0.,0.,0.,0.,0.,0.,0.,0.,0.,0.,0.549907,0.520738,0.,0.,0.,0.,0.,0.,0.,0.494404,0.24707,0.,0.,0.,0.8474,0.,0.,0.,0.,0.,0.,0.,0.,0.,0.,0.,0.,0.,0.270185,0.,0.448066,0.,0.,0.,0.,0.,0.,0.,0.,0.,0.,0.,0.,0.273971,0.,0.,0.,0.,0.,0.131823,0.,0.,0.,0.,0.,0.,0.147638,0.,0.,0.,0.,0.,0.,0.,0.,0.397051,0.110841,0.,0.326137,0.,0.,0.513004,0.,0.,0.,0.,0.,0.752127,0.752127,0.,0.,0.286403,0.,0.,0.771792,0.,0.197245,0.,0.,0.,0.,0.,0.,0.,0.,0.496093,0.,0.,0.,0.,0.,0.,0.,0.,0.,0.,0.104424|
F|0.,0.,0.,0.,0.,0.,0.,0.80884,0.,0.,0.93277,0.,1.451297,0.,0.,0.,0.,1.304427,0.,0.,0.,0.,0.,0.,0.,0.918475,0.,0.,0.,0.,1.106928,0.,0.,0.,0.,0.,0.,0.,0.,0.,0.,0.,0.,0.,0.,0.,0.,0.,0.,0.,1.102832,0.,0.,0.,0.,0.,0.,0.,0.,0.,0.,0.,0.,0.,0.,0.,0.,0.,0.,0.,0.,0.,0.,0.,0.,0.,0.,0.,0.,0.,0.,0.,0.,0.,0.,0.,0.,0.,0.,0.,0.,0.,0.,0.,0.,0.,0.,0.,0.,0.,0.,0.,0.,0.,0.,0.,0.,0.,0.,0.,0.,0.,0.,0.,0.,0.|0.,0.,0.,0.,0.,0.,0.,0.,0.981395,0.,0.,0.,0.,0.,0.,0.,0.,0.,0.,0.,0.,0.,1.564016,1.245956,0.,0.,0.,0.,0.679603,1.193318,0.,0.,0.,1.972938,0.,0.,0.,0.,0.,0.,0.,0.,0.,0.,0.776122,0.,1.710304,0.,1.710856,0.,0.,0.,0.,1.582113,0.,1.795096,2.377642,0.,0.940512,2.423915,0.,0.,0.,0.,0.,0.,0.,1.955006,0.,0.,0.,1.279451,1.692534,0.,0.,1.692534,0.,0.,0.,0.,0.,0.,0.,0.,0.,0.,0.,0.,0.,0.,1.374014,0.,0.,1.575666,0.,0.,2.034565,0.,0.,0.,0.,1.183373,0.,1.17697,0.,0.,0.,0.,0.,0.,0.,0.,0.,0.,0.,0.,0.,1.485851,0.,1.397725,0.,0.,0.,0.,0.,0.,0.,1.280693,0.,1.681511,0.,0.,0.,0.,0.,0.,0.,0.,0.,0.,0.,0.,0.,0.,0.,0.,0.,0.,0.,0.,0.,0.,0.,1.915978,0.,0.,0.,0.,0.,0.,0.,0.,0.,0.,0.876616,0.,0.,0.,0.,0.,0.,0.,0.,0.,1.38672,0.,1.779047,1.131582,1.661943,0.,1.371595,0.,0.,0.,0.,0.,0.,0.,0.,0.,0.,0.,0.,0.,0.,0.,0.,0.,1.101451,0.,0.,0.,0.,1.535845,0.,2.046503,0.,0.,1.911732,1.326832,0.,0.,0.,0.,0.,0.,0.,0.,0.,0.,0.,0.,1.505673,0.,0.,0.,0.,1.821577,2.461509,0.,0.,0.,0.,0.,0.,0.,0.,0.,0.,0.,1.695944,0.,0.,0.,0.,0.,0.,0.,0.,0.,1.695944,1.2,0.,0.,0.,2.432151,1.695944,1.2,0.,0.,1.001289,2.00374,1.770697,0.,0.,0.,0.,0.,0.,0.,0.,0.,0.,0.||0.,0.,0.,0.,0.,0.,0.,0.076789,0.,0.,0.01873,0.,0.644115,0.,0.,0.,0.,0.206456,0.,0.,0.,0.,0.,0.,0.,0.047344,0.,0.,0.,0.,0.061187,0.,0.,0.,0.,0.,0.,0.,0.,0.,0.,0.,0.,0.,0.,0.,0.,0.,0.,0.,0.133677,0.,0.,0.,0.,0.,0.,0.,0.,0.,0.,0.,0.,0.,0.,0.,0.,0.,0.,0.,0.,0.,0.,0.,0.,0.,0.,0.,0.,0.,0.,0.,0.,0.,0.,0.,0.,0.,0.,0.,0.,0.,0.,0.,0.,0.,0.,0.,0.,0.,0.,0.,0.,0.,0.,0.,0.,0.,0.,0.,0.,0.,0.,0.,0.,0.|0.,0.,0.,0.,0.,0.,0.,0.,0.054522,0.,0.,0.,0.,0.,0.,0.,0.,0.,0.,0.,0.,0.,0.42565,0.173488,0.,0.,0.,0.,0.010917,0.388188,0.,0.,0.,0.913397,0.,0.,0.,0.,0.,0.,0.,0.,0.,0.,0.005584,0.,0.504478,0.,0.404719,0.,0.,0.,0.,1.052323,0.,0.518172,0.46867,0.,0.200437,0.516572,0.,0.,0.,0.,0.,0.,0.,0.484658,0.,0.,0.,0.339446,0.421974,0.,0.,0.421974,0.,0.,0.,0.,0.,0.,0.,0.,0.,0.,0.,0.,0.,0.,0.531285,0.,0.,0.477036,0.,0.,1.262833,0.,0.,0.,0.,0.082179,0.,0.243801,0.,0.,0.,0.,0.,0.,0.,0.,0.,0.,0.,0.,0.,0.328929,0.,0.415082,0.,0.,0.,0.,0.,0.,0.,0.61663,0.,0.661578,0.,0.,0.,0.,0.,0.,0.,0.,0.,0.,0.,0.,0.,0.,0.,0.,0.,0.,0.,0.,0.,0.,0.,1.406527,0.,0.,0.,0.,0.,0.,0.,0.,0.,0.,0.160452,0.,0.,0.,0.,0.,0.,0.,0.,0.,0.120754,0.,0.330985,0.184211,0.695697,0.,0.518158,0.,0.,0.,0.,0.,0.,0.,0.,0.,0.,0.,0.,0.,0.,0.,0.,0.,0.160405,0.,0.,0.,0.,0.614338,0.,0.454778,0.,0.,1.124548,0.503281,0.,0.,0.,0.,0.,0.,0.,0.,0.,0.,0.,0.,0.664267,0.,0.,0.,0.,0.521444,0.573099,0.,0.,0.,0.,0.,0.,0.,0.,0.,0.,0.,0.542474,0.,0.,0.,0.,0.,0.,0.,0.,0.,0.542474,0.339394,0.,0.,0.,1.449463,0.542474,0.339394,0.,0.,0.572165,1.526659,1.433421,0.,0.,0.,0.,0.,0.,0.,0.,0.,0.,0.|
P|0.,0.,0.,0.,0.,1.325465,0.,0.,0.,0.,0.,0.,0.,0.,0.,0.,0.,0.,0.,0.,0.,0.,0.,1.440502,0.,0.,0.,0.,0.,0.,0.,0.,0.,0.,0.,0.,0.,0.,0.,0.,0.,0.,1.744565,0.,0.,0.,0.,0.,0.,0.,0.,0.,0.,0.,0.,0.,0.,0.,0.,0.,0.,0.,0.,0.,0.,0.,0.,0.,0.,0.,0.,0.,0.,0.,0.,0.,1.391641,0.,0.,0.|0.,0.,0.,0.,0.,0.,0.,0.,0.,0.,0.,1.693844,0.,0.,1.813319,1.203357,0.,0.,0.,0.,0.,0.,0.,0.,1.387041,0.,0.,0.,0.,0.,0.,0.,0.,1.806856,0.,0.,0.,1.26349,0.,0.,0.,1.133317,1.78665,0.,1.713967,0.,2.173416,0.,0.,0.,1.411821,0.,1.332821,0.,0.,0.,0.,0.,0.,0.,0.,0.,1.364783,1.118864,0.,0.,0.,0.,0.,0.,0.,0.,0.,1.268047,0.,0.,0.,0.,0.,0.,0.,0.,0.,1.672842,0.,0.,0.,0.,0.,0.,0.,0.,0.,0.,0.,0.,0.,1.163537,0.,1.163537,0.||0.,0.,0.,0.,0.,0.267,0.,0.,0.,0.,0.,0.,0.,0.,0.,0.,0.,0.,0.,0.,0.,0.,0.,0.307523,0.,0.,0.,0.,0.,0.,0.,0.,0.,0.,0.,0.,0.,0.,0.,0.,0.,0.,0.033549,0.,0.,0.,0.,0.,0.,0.,0.,0.,0.,0.,0.,0.,0.,0.,0.,0.,0.,0.,0.,0.,0.,0.,0.,0.,0.,0.,0.,0.,0.,0.,0.,0.,0.222276,0.,0.,0.|0.,0.,0.,0.,0.,0.,0.,0.,0.,0.,0.,0.414321,0.,0.,0.296052,0.108797,0.,0.,0.,0.,0.,0.,0.,0.,0.143487,0.,0.,0.,0.,0.,0.,0.,0.,0.453406,0.,0.,0.,0.292634,0.,0.,0.,0.320097,0.172659,0.,0.165636,0.,1.690435,0.,0.,0.,0.221752,0.,0.230278,0.,0.,0.,0.,0.,0.,0.,0.,0.,0.137791,0.043033,0.,0.,0.,0.,0.,0.,0.,0.,0.,0.543449,0.,0.,0.,0.,0.,0.,0.,0.,0.,0.669137,0.,0.,0.,0.,0.,0.,0.,0.,0.,0.,0.,0.,0.,0.202003,0.,0.202003,0.|
S|0.,0.,0.,0.,0.,0.,1.117748,1.429784,0.,0.,0.,0.,0.,0.,1.240316,0.,0.,0.,0.,0.,1.234509,0.,0.,0.,0.,0.,0.,0.,0.,0.,0.,0.,0.,0.,0.,0.,0.,0.,0.,0.,0.,0.,0.,0.,0.,0.,0.,0.,0.,0.,0.,0.,0.,0.,0.,0.,0.,0.,0.,0.,0.,0.,0.,0.,0.,1.606121,0.,0.,0.,0.,0.,0.,0.,0.,0.,0.,1.171242,0.,0.,0.,0.,0.,0.,0.,0.,0.,0.,1.457529,2.040343,0.,0.,0.,0.,0.,0.,0.,0.,0.,0.,0.,0.,0.,0.,0.,0.,0.,0.,0.,0.,0.,0.,0.,0.,0.,1.414724,0.,0.,0.,0.,0.,0.,0.,0.,0.,0.,0.,0.,0.,0.,0.,0.,0.,0.,0.,0.,0.,0.,0.,0.,0.,0.,0.,0.,0.,0.,0.,0.,0.,0.|0.,0.,0.,0.|0.,0.,0.,0.,0.,1.093313,0.,0.,0.,1.550282,0.,0.,0.,0.,0.,0.,0.,0.,0.,0.,0.,0.,0.,0.,0.,0.,0.,0.,0.,0.,0.,0.,0.,0.,0.,0.,0.,0.,1.101503,0.,0.,0.,0.,0.,0.,0.,0.,0.,0.,0.,0.,0.,0.,0.,0.,0.,2.13364,1.029705,1.857578,0.,0.,0.,0.,0.,0.,0.,1.347844,0.,0.,0.,0.,0.,0.,0.,0.,0.,0.,0.,0.,0.,0.,0.,0.,1.867333,1.49596,2.398469,0.,1.53729,0.,1.599401,0.,0.,0.,0.,0.,0.,0.,0.,1.376794,1.919887,0.,0.,0.,0.,0.,0.,0.,0.,0.,0.,0.,0.,0.,0.,1.566955,0.,0.,0.,0.,0.,0.,0.,0.,0.,1.754788,0.,0.,0.,0.,0.,0.,0.,0.,1.583035,0.,0.,0.,0.,1.291159,1.531538,0.,0.,0.,0.,0.,0.,0.,0.,0.,0.,0.,0.,0.,0.,0.,0.,0.,0.,0.,0.,0.,0.,1.573308,0.,0.,0.,0.,0.|0.,0.,0.,0.,0.,0.,0.0263,0.31773,0.,0.,0.,0.,0.,0.,0.019925,0.,0.,0.,0.,0.,0.052106,0.,0.,0.,0.,0.,0.,0.,0.,0.,0.,0.,0.,0.,0.,0.,0.,0.,0.,0.,0.,0.,0.,0.,0.,0.,0.,0.,0.,0.,0.,0.,0.,0.,0.,0.,0.,0.,0.,0.,0.,0.,0.,0.,0.,0.180251,0.,0.,0.,0.,0.,0.,0.,0.,0.,0.,0.092466,0.,0.,0.,0.,0.,0.,0.,0.,0.,0.,0.062466,0.043722,0.,0.,0.,0.,0.,0.,0.,0.,0.,0.,0.,0.,0.,0.,0.,0.,0.,0.,0.,0.,0.,0.,0.,0.,0.,0.219183,0.,0.,0.,0.,0.,0.,0.,0.,0.,0.,0.,0.,0.,0.,0.,0.,0.,0.,0.,0.,0.,0.,0.,0.,0.,0.,0.,0.,0.,0.,0.,0.,0.,0.|0.,0.,0.,0.|0.,0.,0.,0.,0.,0.191529,0.,0.,0.,0.474204,0.,0.,0.,0.,0.,0.,0.,0.,0.,0.,0.,0.,0.,0.,0.,0.,0.,0.,0.,0.,0.,0.,0.,0.,0.,0.,0.,0.,0.152282,0.,0.,0.,0.,0.,0.,0.,0.,0.,0.,0.,0.,0.,0.,0.,0.,0.,0.292853,0.121142,0.643008,0.,0.,0.,0.,0.,0.,0.,0.169327,0.,0.,0.,0.,0.,0.,0.,0.,0.,0.,0.,0.,0.,0.,0.,0.,0.610474,0.489064,0.41512,0.,0.32364,0.,0.11107,0.,0.,0.,0.,0.,0.,0.,0.,0.059005,0.04114,0.,0.,0.,0.,0.,0.,0.,0.,0.,0.,0.,0.,0.,0.,0.120535,0.,0.,0.,0.,0.,0.,0.,0.,0.,0.617883,0.,0.,0.,0.,0.,0.,0.,0.,0.379928,0.,0.,0.,0.,0.181765,0.386602,0.,0.,0.,0.,0.,0.,0.,0.,0.,0.,0.,0.,0.,0.,0.,0.,0.,0.,0.,0.,0.,0.,1.139292,0.,0.,0.,0.,0.
T|0.,0.,0.,0.,1.143235,0.,0.,0.,0.,0.,0.,0.,0.,0.,0.,0.,0.,0.,0.,0.,0.,0.,0.,0.,0.,1.467518,0.,1.280174,0.,0.,0.,0.,0.,0.,0.,0.,1.035277,1.04464,0.,0.,0.,0.,0.,0.,0.,0.,0.,0.,0.,1.288218,0.,0.,0.,0.,1.738368,0.,0.,0.,0.,0.,0.,0.,0.,0.,0.,0.,0.,0.,0.,0.,0.,0.,1.468851,0.,0.,0.,0.,0.,0.,0.,0.,0.,0.,1.31369,0.,0.,0.,0.,0.,0.96201,0.,0.,0.,0.,0.,0.,0.,0.,0.,0.,0.|0.,1.793697,0.,0.,0.,0.,1.084935,0.,0.,0.,0.,0.,0.,0.,0.,0.,0.,0.,0.,0.,1.077566,0.,0.,0.,0.,0.,0.,0.,0.,0.,1.111777,0.,0.,0.,0.,0.,1.211942,0.,0.,1.234738,0.,0.,0.,0.,0.,0.,0.,0.,0.,0.,0.,0.,0.,0.,0.,0.,0.,1.1554,0.,0.,0.,0.,0.,0.,1.214488,0.,0.,0.,0.,1.627715,0.,0.,0.,0.,0.,0.,0.957715,0.,0.,0.,0.,0.,0.,0.,0.,0.,0.,1.204078,0.,0.,0.,0.,0.,0.,0.,0.,0.,0.,0.,0.,0.,0.,0.,0.,0.,0.,0.,0.,0.,0.,0.|0.,0.,0.,0.,0.,0.,0.,0.,0.,0.,0.,0.,0.,0.,0.,1.618055,0.,0.,0.,0.,1.01754,0.,0.,0.,0.,0.,0.,0.,0.,0.,1.401462,0.,0.,0.,0.,1.232932,1.216243,0.,0.,1.67735,0.,0.,0.,0.,0.,0.,0.,0.,0.,0.,0.,0.,0.,0.,1.236581,0.,0.,0.,0.,0.,0.,0.,0.,0.,0.,1.337146,0.,0.,0.,1.720906,0.,0.,1.357046,0.,0.,0.,0.,0.,0.,0.,0.,0.,0.,0.,0.,0.,0.,0.,0.,0.,0.,0.,0.,0.,0.,0.,0.,0.,0.,1.64086,0.,0.,0.,0.,0.,0.,0.,0.,0.,0.,0.,0.|0.,0.,0.,0.,0.347941,0.,0.,0.,0.,0.,0.,0.,0.,0.,0.,0.,0.,0.,0.,0.,0.,0.,0.,0.,0.,0.443423,0.,0.185832,0.,0.,0.,0.,0.,0.,0.,0.,0.055399,0.048913,0.,0.,0.,0.,0.,0.,0.,0.,0.,0.,0.,0.26425,0.,0.,0.,0.,0.145877,0.,0.,0.,0.,0.,0.,0.,0.,0.,0.,0.,0.,0.,0.,0.,0.,0.,0.083934,0.,0.,0.,0.,0.,0.,0.,0.,0.,0.,0.125352,0.,0.,0.,0.,0.,0.061543,0.,0.,0.,0.,0.,0.,0.,0.,0.,0.,0.|0.,1.072319,0.,0.,0.,0.,0.1896,0.,0.,0.,0.,0.,0.,0.,0.,0.,0.,0.,0.,0.,0.202044,0.,0.,0.,0.,0.,0.,0.,0.,0.,0.181515,0.,0.,0.,0.,0.,0.09728,0.,0.,0.283197,0.,0.,0.,0.,0.,0.,0.,0.,0.,0.,0.,0.,0.,0.,0.,0.,0.,0.969045,0.,0.,0.,0.,0.,0.,0.084929,0.,0.,0.,0.,0.402357,0.,0.,0.,0.,0.,0.,0.134824,0.,0.,0.,0.,0.,0.,0.,0.,0.,0.,0.359228,0.,0.,0.,0.,0.,0.,0.,0.,0.,0.,0.,0.,0.,0.,0.,0.,0.,0.,0.,0.,0.,0.,0.|0.,0.,0.,0.,0.,0.,0.,0.,0.,0.,0.,0.,0.,0.,0.,0.119856,0.,0.,0.,0.,0.127193,0.,0.,0.,0.,0.,0.,0.,0.,0.,0.400418,0.,0.,0.,0.,0.08247,0.146437,0.,0.,0.861758,0.,0.,0.,0.,0.,0.,0.,0.,0.,0.,0.,0.,0.,0.,0.837684,0.,0.,0.,0.,0.,0.,0.,0.,0.,0.,0.266678,0.,0.,0.,0.350864,0.,0.,0.092226,0.,0.,0.,0.,0.,0.,0.,0.,0.,0.,0.,0.,0.,0.,0.,0.,0.,0.,0.,0.,0.,0.,0.,0.,0.,0.,0.403309,0.,0.,0.,0.,0.,0.,0.,0.,0.,0.,0.,0.
W|0.,0.,0.,0.,0.,0.,0.,0.,0.,0.,0.,0.,0.,0.,2.016726,0.,0.,0.,0.,0.,0.,1.644269,0.,0.,0.,0.,0.,0.,0.,0.,0.,0.,0.,0.,0.,0.,0.,0.,0.,0.,2.004858,2.004858,0.,0.,0.,0.,1.061531,0.,0.,1.525262,0.,0.,0.,0.,0.,1.525262,0.,0.,0.,0.,0.,0.|0.,0.,0.,0.,0.,1.50895,0.,0.,0.,0.,0.,1.775899,0.,1.775899,0.,0.,0.,0.,0.,0.,0.,0.,2.006178,2.134843,2.134843,0.,0.,0.,2.134843,0.,0.,0.,0.,1.706062,0.,0.,0.,2.12601,0.,0.,0.,0.,0.,0.,0.,0.,0.865267,2.612533,0.,0.,0.,0.,0.,0.,0.,0.,0.,1.932647,0.,0.,0.,0.,0.,0.,1.723463,1.723463,1.723463,1.316106,1.484053,2.217902,0.,0.,0.,1.640012,0.,0.,0.,0.,1.94803,0.,0.,0.,0.,2.041487,0.,0.,0.,0.,0.,0.,0.,1.518034,1.98801,0.,0.,1.664182,0.,0.,1.690445,0.,1.690445,0.,0.,0.,2.065156,1.848451,0.,0.,1.774458,0.,0.,0.,1.872955,0.,0.,0.,0.,0.,0.,0.,1.872955,1.366587,0.,0.,1.872955,0.,0.,0.,0.,1.618084,1.618084|0.,0.,0.,0.,0.,0.,0.,0.,0.,0.,0.,0.,1.353764,0.,0.,0.,0.,0.,0.953567,0.,1.125394,0.,0.,0.,0.,0.,0.,0.,0.,0.,0.,0.,0.,0.,0.,0.,0.,0.,0.,0.,0.,0.,1.626518,0.,0.,1.092903,0.,0.,0.,0.,0.,0.,0.,0.,0.,0.,0.,0.,0.,0.,0.,0.,0.,1.405333,0.,0.,1.055373,0.,0.,0.,0.,0.,0.,0.,0.,0.,0.,0.,0.,1.190682,0.,0.,0.,0.|0.,0.,0.,0.,0.,0.,0.,0.,0.,0.,0.,0.,0.,0.,0.265359,0.,0.,0.,0.,0.,0.,0.351024,0.,0.,0.,0.,0.,0.,0.,0.,0.,0.,0.,0.,0.,0.,0.,0.,0.,0.,0.897202,0.897202,0.,0.,0.,0.,0.132245,0.,0.,0.061627,0.,0.,0.,0.,0.,0.061627,0.,0.,0.,0.,0.,0.|0.,0.,0.,0.,0.,0.582569,0.,0.,0.,0.,0.,0.35172,0.,0.35172,0.,0.,0.,0.,0.,0.,0.,0.,0.90905,1.284241,1.284241,0.,0.,0.,1.284241,0.,0.,0.,0.,1.043275,0.,0.,0.,1.125534,0.,0.,0.,0.,0.,0.,0.,0.,0.266236,0.9797,0.,0.,0.,0.,0.,0.,0.,0.,0.,0.567523,0.,0.,0.,0.,0.,0.,0.817119,0.817119,0.817119,0.50233,0.090285,0.162286,0.,0.,0.,0.210258,0.,0.,0.,0.,0.885468,0.,0.,0.,0.,0.578603,0.,0.,0.,0.,0.,0.,0.,0.52346,1.233937,0.,0.,0.517745,0.,0.,0.849892,0.,0.849892,0.,0.,0.,0.34682,0.956095,0.,0.,0.59746,0.,0.,0.,0.851343,0.,0.,0.,0.,0.,0.,0.,0.851343,0.561359,0.,0.,0.851343,0.,0.,0.,0.,0.348338,0.348338|0.,0.,0.,0.,0.,0.,0.,0.,0.,0.,0.,0.,0.25493,0.,0.,0.,0.,0.,0.208593,0.,0.413231,0.,0.,0.,0.,0.,0.,0.,0.,0.,0.,0.,0.,0.,0.,0.,0.,0.,0.,0.,0.,0.,0.271086,0.,0.,0.029779,0.,0.,0.,0.,0.,0.,0.,0.,0.,0.,0.,0.,0.,0.,0.,0.,0.,0.09815,0.,0.,0.268216,0.,0.,0.,0.,0.,0.,0.,0.,0.,0.,0.,0.,0.064144,0.,0.,0.,0.
Y|0.,0.,0.,1.552775,0.,0.,0.,0.,0.,0.,0.,0.,0.,0.,0.,0.,0.,0.,0.,0.,0.,0.,0.,0.,0.,0.,0.,0.,0.,0.,0.,0.,0.,0.,0.,0.,0.,0.,1.459194,0.,0.,0.,0.,0.,0.,0.,0.,0.,0.,0.,0.,0.,0.,0.,0.,0.,0.,0.,0.,0.,0.,0.,0.,0.,0.,0.,0.,0.,2.043574,0.,0.,0.,0.,0.,0.,0.,0.,0.,0.,0.,0.,0.,0.,0.,0.,0.,0.,0.,0.,0.,0.|0.986144,0.,2.040337,0.,0.,1.424478,1.293643,0.,0.,0.,0.,0.,0.,0.,0.,1.605601,0.,0.,0.,0.,0.,0.,1.110406,1.289019,0.,0.,0.,0.,0.,0.,0.,0.,0.,0.,0.,0.,0.,0.,0.,0.,0.,0.,0.,0.,0.,0.,1.558429,0.,0.,0.,0.,1.526944,0.,0.,0.,0.,0.,2.25742,0.,0.,0.,0.,0.,0.,1.374291,0.,0.,0.,0.,2.126119,0.,0.,0.,0.,0.,0.,1.467343,0.,0.,1.501823,1.872618,0.,0.,0.,2.214114,0.,0.,1.475939,1.475939,1.636151,0.,0.,0.,0.,0.,2.122934,0.,2.122934,1.252738,1.430792,0.,0.,0.,0.,1.943681,0.,0.,0.,0.,0.,0.,0.,0.,0.,2.078661,0.,0.,0.,0.,0.,0.,0.,0.,0.,0.,0.,0.,0.,1.371577,0.,0.,1.99566,0.,0.,0.,0.,0.,0.,0.,0.,0.,0.,0.,0.,0.,0.,1.283756,1.555539,0.,0.,0.,0.,0.,0.,0.,0.,0.,0.,0.,0.,0.,0.,0.,0.,0.,0.,0.,0.,0.,2.064356,0.919269,0.,0.,0.,0.,0.,0.,1.278275,0.,0.,0.705443,1.684381,0.,0.,0.,0.,0.,0.,1.631392,0.,0.,0.,0.,0.,1.772381,1.652994,0.,0.,0.,0.,0.774883,0.,0.,0.,0.,0.,0.,0.,0.,1.56694,1.751611,0.,0.,0.,0.,0.,1.477285,1.216552,1.888251,0.,0.,1.803672,0.,0.,0.,1.556735,0.,1.556735,0.,0.,1.740054,0.,0.,0.,0.,0.,0.,0.,0.,0.,0.|0.,0.,0.,0.,1.340391,1.429405,0.,0.,0.,0.,0.,0.,0.,0.,1.709551,0.,0.,0.,0.,0.,0.,1.347904,1.26005,0.,0.,0.,0.,0.,0.,0.,0.,0.,0.,0.,0.,0.,0.,0.,0.,0.,0.,1.129196,0.,0.,1.428286,0.,0.,0.,0.,0.,0.,0.,0.,1.332471,0.,0.,0.,0.,1.216302,0.,0.,1.585567,0.,0.,0.,0.,0.,0.,0.,0.,0.,0.,1.525747,0.,0.,0.,0.,0.,0.,1.450782,1.399886,0.,0.,0.,0.,0.,0.,0.,0.,0.,0.,0.,0.,0.,0.,0.,1.668812,1.478508,0.,0.,0.,0.,0.,0.,0.,0.,0.,0.,0.,0.,0.,0.,1.094411,0.,0.,0.,0.,0.,0.,0.,1.254341,1.365982,1.012767,0.,0.,0.,0.,0.,0.,0.,0.,0.,0.,0.,0.,0.,0.,1.442579,0.,0.,0.,0.,0.,1.383554,0.,1.073001,0.,0.,0.,0.,0.,0.,0.,0.,0.,1.353776,0.,0.,0.,0.,0.,1.025162,1.818711,0.,0.,0.,1.032647,0.768613,0.,0.,0.,0.,0.,0.,0.,0.,0.,1.434364,1.239598,0.,0.,0.,1.349078,0.,0.,0.,0.,1.534903,0.,0.,0.,0.,0.,0.,0.,0.,0.,0.,0.,0.,1.210449,0.,0.,0.,0.,0.|0.,0.,0.,0.9634,0.,0.,0.,0.,0.,0.,0.,0.,0.,0.,0.,0.,0.,0.,0.,0.,0.,0.,0.,0.,0.,0.,0.,0.,0.,0.,0.,0.,0.,0.,0.,0.,0.,0.,0.467398,0.,0.,0.,0.,0.,0.,0.,0.,0.,0.,0.,0.,0.,0.,0.,0.,0.,0.,0.,0.,0.,0.,0.,0.,0.,0.,0.,0.,0.,0.540946,0.,0.,0.,0.,0.,0.,0.,0.,0.,0.,0.,0.,0.,0.,0.,0.,0.,0.,0.,0.,0.,0.|0.073207,0.,0.803769,0.,0.,0.749726,0.292722,0.,0.,0.,0.,0.,0.,0.,0.,0.091458,0.,0.,0.,0.,0.,0.,0.161641,0.326334,0.,0.,0.,0.,0.,0.,0.,0.,0.,0.,0.,0.,0.,0.,0.,0.,0.,0.,0.,0.,0.,0.,0.60212,0.,0.,0.,0.,0.302574,0.,0.,0.,0.,0.,1.022894,0.,0.,0.,0.,0.,0.,0.692089,0.,0.,0.,0.,0.906215,0.,0.,0.,0.,0.,0.,0.719286,0.,0.,0.467781,0.708897,0.,0.,0.,0.22593,0.,0.,0.493327,0.493327,0.298143,0.,0.,0.,0.,0.,1.160537,0.,1.160537,0.321804,0.420049,0.,0.,0.,0.,0.97184,0.,0.,0.,0.,0.,0.,0.,0.,0.,0.990612,0.,0.,0.,0.,0.,0.,0.,0.,0.,0.,0.,0.,0.,0.638673,0.,0.,0.434952,0.,0.,0.,0.,0.,0.,0.,0.,0.,0.,0.,0.,0.,0.,0.362085,0.453896,0.,0.,0.,0.,0.,0.,0.,0.,0.,0.,0.,0.,0.,0.,0.,0.,0.,0.,0.,0.,0.,0.336058,0.106892,0.,0.,0.,0.,0.,0.,0.356728,0.,0.,0.078383,1.145379,0.,0.,0.,0.,0.,0.,0.324695,0.,0.,0.,0.,0.,0.366699,0.455998,0.,0.,0.,0.,0.014439,0.,0.,0.,0.,0.,0.,0.,0.,0.607589,0.463662,0.,0.,0.,0.,0.,0.399928,0.423441,0.667669,0.,0.,0.995129,0.,0.,0.,0.566085,0.,0.566085,0.,0.,1.242896,0.,0.,0.,0.,0.,0.,0.,0.,0.,0.|0.,0.,0.,0.,0.846563,0.615583,0.,0.,0.,0.,0.,0.,0.,0.,0.129839,0.,0.,0.,0.,0.,0.,0.213276,0.2233,0.,0.,0.,0.,0.,0.,0.,0.,0.,0.,0.,0.,0.,0.,0.,0.,0.,0.,0.256635,0.,0.,0.454156,0.,0.,0.,0.,0.,0.,0.,0.,0.143792,0.,0.,0.,0.,0.137931,0.,0.,0.994865,0.,0.,0.,0.,0.,0.,0.,0.,0.,0.,0.393304,0.,0.,0.,0.,0.,0.,0.580313,0.462348,0.,0.,0.,0.,0.,0.,0.,0.,0.,0.,0.,0.,0.,0.,0.,0.14569,0.199481,0.,0.,0.,0.,0.,0.,0.,0.,0.,0.,0.,0.,0.,0.,0.112247,0.,0.,0.,0.,0.,0.,0.,0.192976,0.19514,0.169308,0.,0.,0.,0.,0.,0.,0.,0.,0.,0.,0.,0.,0.,0.,0.167742,0.,0.,0.,0.,0.,0.804392,0.,0.190756,0.,0.,0.,0.,0.,0.,0.,0.,0.,0.348302,0.,0.,0.,0.,0.,0.212102,0.438999,0.,0.,0.,0.121865,0.014322,0.,0.,0.,0.,0.,0.,0.,0.,0.,0.439091,0.369825,0.,0.,0.,0.260871,0.,0.,0.,0.,0.846843,0.,0.,0.,0.,0.,0.,0.,0.,0.,0.,0.,0.,0.749325,0.,0.,0.,0.,0.
V|0.,0.,0.,0.,0.,0.,0.,0.,0.,0.,0.,0.,0.,0.,0.,0.,0.,0.,0.,0.,0.,0.,1.0796,0.,0.,0.,0.,0.,0.,0.,0.,1.482384,0.,0.,0.,0.,0.,0.,0.,0.,0.,0.,0.,0.,0.,0.,0.,0.,0.,0.,0.,0.,0.,1.563997,0.,0.,0.,0.,0.,0.,0.,0.,0.,0.,0.,0.,0.,0.,0.,0.,0.,0.,0.,0.,0.,0.,0.,0.,0.,0.,0.,1.486003,1.578345,0.,0.,0.,0.,0.,0.,0.,0.,0.,0.,0.,0.,0.,0.,0.,0.,0.,0.,1.712135,0.,0.,0.,0.,0.,0.,0.,1.036717,0.,0.,0.,0.,0.|0.,0.,0.,0.,0.,1.393954,0.,0.,0.,0.,0.,0.,0.,0.,0.,0.,0.,0.,0.,0.753541,0.,0.,0.,0.,0.,0.,0.,0.,0.,0.,0.,0.,0.,0.,0.,1.293142,0.,0.,0.,0.,0.,0.,0.,0.,0.,1.147203,1.380781,1.090282,0.,0.,0.,0.,0.,0.,1.285223,1.503176,0.,0.,0.,0.,0.,1.090282,0.918213,1.331906,0.91722,0.,0.,0.,1.314245,0.,0.,0.,0.,0.,0.,0.,0.,0.,0.,0.,0.,1.194656,0.,0.,0.,0.,0.,1.134599,0.,0.,0.,0.,0.,0.,0.,0.,0.,0.,0.,0.,0.,1.329586,0.,0.,0.,0.,0.,0.,0.,0.,0.,0.,0.,0.,0.,0.,0.,0.,0.,1.510942,0.,0.,0.,0.,0.,0.,0.,0.,0.,0.,0.,0.970747,0.794795,1.177013,0.,0.,1.265604,1.254813,0.,0.,0.,0.,0.,0.,0.,0.,0.,0.941478,0.,0.,1.031632,0.,0.,0.,0.,1.165065,0.,0.,0.,0.,1.34975,0.,0.,0.,0.,1.352258,0.,0.,0.,0.,1.415993,0.,1.415993,0.,0.,0.,0.,0.,0.,0.,1.479967,0.,0.,0.,0.,0.,0.,1.273313,0.,0.,0.,1.296501,0.,0.,0.,0.,0.,0.,0.,0.,0.,0.,0.,0.,1.015927,0.,0.,0.,0.,0.,0.,1.226738,0.,0.,0.,0.,0.,1.534901,1.238814,0.,0.,0.,0.,0.,0.,0.,0.,0.,0.,0.,0.,1.378951,0.,0.,0.,0.,0.,0.,0.,1.233232,0.,0.,0.,0.,0.,0.,0.,0.,1.239283,0.,0.,1.452279,1.011522,0.,0.,0.,0.,0.,0.,0.,0.,0.,0.,0.,0.,0.,0.,0.,0.,0.,0.,0.,0.,0.,0.||0.,0.,0.,0.,0.,0.,0.,0.,0.,0.,0.,0.,0.,0.,0.,0.,0.,0.,0.,0.,0.,0.,0.336499,0.,0.,0.,0.,0.,0.,0.,0.,0.463245,0.,0.,0.,0.,0.,0.,0.,0.,0.,0.,0.,0.,0.,0.,0.,0.,0.,0.,0.,0.,0.,0.380974,0.,0.,0.,0.,0.,0.,0.,0.,0.,0.,0.,0.,0.,0.,0.,0.,0.,0.,0.,0.,0.,0.,0.,0.,0.,0.,0.,0.230226,0.311223,0.,0.,0.,0.,0.,0.,0.,0.,0.,0.,0.,0.,0.,0.,0.,0.,0.,0.,0.802564,0.,0.,0.,0.,0.,0.,0.,0.020944,0.,0.,0.,0.,0.|0.,0.,0.,0.,0.,0.953758,0.,0.,0.,0.,0.,0.,0.,0.,0.,0.,0.,0.,0.,0.012105,0.,0.,0.,0.,0.,0.,0.,0.,0.,0.,0.,0.,0.,0.,0.,0.23319,0.,0.,0.,0.,0.,0.,0.,0.,0.,0.566152,0.627628,0.145371,0.,0.,0.,0.,0.,0.,0.222772,0.220466,0.,0.,0.,0.,0.,0.145371,0.232614,0.799144,0.158985,0.,0.,0.,0.397891,0.,0.,0.,0.,0.,0.,0.,0.,0.,0.,0.,0.,0.440137,0.,0.,0.,0.,0.,0.407746,0.,0.,0.,0.,0.,0.,0.,0.,0.,0.,0.,0.,0.,0.502952,0.,0.,0.,0.,0.,0.,0.,0.,0.,0.,0.,0.,0.,0.,0.,0.,0.,0.338817,0.,0.,0.,0.,0.,0.,0.,0.,0.,0.,0.,0.211573,0.071328,0.256528,0.,0.,0.331962,0.431985,0.,0.,0.,0.,0.,0.,0.,0.,0.,0.425184,0.,0.,0.041936,0.,0.,0.,0.,0.255746,0.,0.,0.,0.,0.183736,0.,0.,0.,0.,0.184077,0.,0.,0.,0.,0.892158,0.,0.892158,0.,0.,0.,0.,0.,0.,0.,0.17594,0.,0.,0.,0.,0.,0.,0.195894,0.,0.,0.,0.419993,0.,0.,0.,0.,0.,0.,0.,0.,0.,0.,0.,0.,0.248338,0.,0.,0.,0.,0.,0.,0.232247,0.,0.,0.,0.,0.,0.524112,0.176254,0.,0.,0.,0.,0.,0.,0.,0.,0.,0.,0.,0.,0.90054,0.,0.,0.,0.,0.,0.,0.,0.264992,0.,0.,0.,0.,0.,0.,0.,0.,0.166907,0.,0.,0.044008,0.04087,0.,0.,0.,0.,0.,0.,0.,0.,0.,0.,0.,0.,0.,0.,0.,0.,0.,0.,0.,0.,0.,0.|
```
