## Supplementary Data 3 for "Pharmacological proximities in the GPCR family discovered using contact-informed amino-acid and binding pocket similarities": f336.bsv

```
res|B|C|P|wB|wC|wP
A|0.,0.,0.,0.,1.706722,0.,0.,0.,0.,0.,0.,0.|0.,0.,0.,0.,1.564895,0.,0.,0.,0.,0.,0.,0.,0.,0.||0.,0.,0.,0.,0.177244,0.,0.,0.,0.,0.,0.,0.|0.,0.,0.,0.,0.076336,0.,0.,0.,0.,0.,0.,0.,0.,0.|
R|0.,0.,0.,0.|0.,0.,0.|0.,0.,0.,0.,0.,0.|0.,0.,0.,0.|0.,0.,0.|0.,0.,0.,0.,0.,0.
N|0.,0.,0.,0.,0.,0.,0.,0.,0.|0.,0.936513,0.,0.|0.,1.365499,0.,0.,2.024824,1.338825,0.,0.,0.,0.,0.,1.87579,0.,0.|0.,0.,0.,0.,0.,0.,0.,0.,0.|0.,0.418086,0.,0.|0.,0.40041,0.,0.,1.62709,0.621597,0.,0.,0.,0.,0.,0.279621,0.,0.
D|0.,0.,0.,0.,0.,0.,0.,0.,0.,0.|1.098412,0.,0.,0.,0.,0.,0.,0.|1.623186,0.,0.,0.,0.,0.,1.633452,0.,0.,0.,0.,0.,0.|0.,0.,0.,0.,0.,0.,0.,0.,0.,0.|0.135886,0.,0.,0.,0.,0.,0.,0.|0.133871,0.,0.,0.,0.,0.,0.536772,0.,0.,0.,0.,0.,0.
C|2.128705,0.,2.128705,0.905529|0.,0.,1.0522,0.||1.702964,0.,1.702964,0.42258|0.,0.,0.327351,0.|
Q|0.,0.,1.794432,1.794432,0.|0.,0.,0.,1.264036|0.,0.,0.,1.494503,0.,0.,1.494503,0.,0.,0.|0.,0.,1.315917,1.315917,0.|0.,0.,0.,0.646063|0.,0.,0.,1.029546,0.,0.,1.029546,0.,0.,0.
E|0.,0.,0.,0.,0.,0.|0.,0.,0.,0.,0.|0.,0.,0.,0.,0.,0.,0.,0.,0.|0.,0.,0.,0.,0.,0.|0.,0.,0.,0.,0.|0.,0.,0.,0.,0.,0.,0.,0.,0.
G|1.580655,0.,0.,0.,0.,0.,0.,1.64837,0.,0.,0.,0.,0.,0.,0.,0.,0.,0.,0.,0.,0.,0.,2.073513,1.688871,0.,0.,0.,0.,0.|||0.325908,0.,0.,0.,0.,0.,0.,0.273125,0.,0.,0.,0.,0.,0.,0.,0.,0.,0.,0.,0.,0.,0.,1.566654,1.276036,0.,0.,0.,0.,0.||
H|1.770397,0.,0.,0.,0.,0.,0.,0.,0.,0.|0.,0.,0.,0.,0.,0.,0.,0.,0.,0.,0.,0.,0.,0.,1.421301,0.,0.,0.,0.,0.,0.|0.,0.,0.,0.,0.,0.,0.,0.,0.,0.,0.,0.,0.,0.,0.,0.,1.666248,0.,0.,0.,0.,0.,0.|0.505828,0.,0.,0.,0.,0.,0.,0.,0.,0.|0.,0.,0.,0.,0.,0.,0.,0.,0.,0.,0.,0.,0.,0.,0.758027,0.,0.,0.,0.,0.,0.|0.,0.,0.,0.,0.,0.,0.,0.,0.,0.,0.,0.,0.,0.,0.,0.,0.999749,0.,0.,0.,0.,0.,0.
I|0.,0.,0.,1.230522,0.,0.,0.,0.|0.,0.,0.,0.,0.,0.,0.,0.949952,1.431148,0.,0.,0.,0.,0.,1.109183,1.103944,0.987622,1.452509,0.,0.||0.,0.,0.,0.100509,0.,0.,0.,0.|0.,0.,0.,0.,0.,0.,0.,0.237488,0.447234,0.,0.,0.,0.,0.,0.192901,0.150849,0.085508,0.194925,0.,0.|
L|0.,0.,0.,0.,0.,0.,0.,1.707697,0.,0.,0.,0.,0.,0.,0.,0.|0.,0.,0.,0.,0.,0.,0.,0.971002,0.,0.,0.,0.,0.,0.,0.,0.,1.557757,0.,0.,0.,0.,0.,0.,0.,0.,0.,0.,0.,0.,0.||0.,0.,0.,0.,0.,0.,0.,0.091662,0.,0.,0.,0.,0.,0.,0.,0.|0.,0.,0.,0.,0.,0.,0.,0.485501,0.,0.,0.,0.,0.,0.,0.,0.,0.17268,0.,0.,0.,0.,0.,0.,0.,0.,0.,0.,0.,0.,0.|
K|0.,0.,0.,0.,0.,0.,1.13472,0.,0.,1.103176,0.|0.,0.,0.,0.,0.,0.,0.,0.859407,1.330449,0.,0.,0.,0.|0.,0.,0.,2.20983,0.,1.369973,0.,0.,0.,0.,0.,0.,0.,0.,0.,0.|0.,0.,0.,0.,0.,0.,0.032145,0.,0.,0.185005,0.|0.,0.,0.,0.,0.,0.,0.,0.024346,0.26006,0.,0.,0.,0.|0.,0.,0.,1.223299,0.,0.217191,0.,0.,0.,0.,0.,0.,0.,0.,0.,0.
M|0.,0.,0.,0.,0.,0.,0.,0.|0.,0.,1.543043,0.,0.,0.,0.,0.,0.,0.,0.,0.,0.,0.,0.||0.,0.,0.,0.,0.,0.,0.,0.|0.,0.,0.527883,0.,0.,0.,0.,0.,0.,0.,0.,0.,0.,0.,0.|
F|1.661994,1.297316,0.,0.,0.,0.,0.,0.,0.,0.,0.,0.|0.897506,0.,0.,0.,0.,1.754619,0.,0.,0.,0.,0.,0.,0.,0.,0.,0.,0.,0.,0.,0.,1.608956||0.73676,0.187241,0.,0.,0.,0.,0.,0.,0.,0.,0.,0.|0.166547,0.,0.,0.,0.,0.87731,0.,0.,0.,0.,0.,0.,0.,0.,0.,0.,0.,0.,0.,0.,0.341294|
P|1.60555,1.517897,0.,0.,0.|0.,0.,0.,0.,0.||0.283687,0.21077,0.,0.,0.|0.,0.,0.,0.,0.|
S|0.,0.,0.,0.,0.,0.,0.,0.,2.085017,1.909162,0.,0.,0.,2.085017,0.,0.,0.,0.,1.270496,0.||0.,0.,0.,0.,0.,0.,1.516052,2.349135,0.,0.,0.,0.,0.,0.|0.,0.,0.,0.,0.,0.,0.,0.,1.668014,1.145497,0.,0.,0.,1.668014,0.,0.,0.,0.,0.132,0.||0.,0.,0.,0.,0.,0.,1.179152,1.461684,0.,0.,0.,0.,0.,0.
T|0.,0.,0.,0.,0.,0.,0.,0.|0.,1.171657,0.,0.,0.,0.,0.,0.,0.|0.,1.960044,0.,0.,0.,0.,0.,0.,0.,0.,0.,0.|0.,0.,0.,0.,0.,0.,0.,0.|0.,0.774131,0.,0.,0.,0.,0.,0.,0.|0.,1.400031,0.,0.,0.,0.,0.,0.,0.,0.,0.,0.
W|0.,2.087726,0.,2.087726,0.,0.|0.,0.,0.,0.,0.,0.||0.,1.716575,0.,1.716575,0.,0.|0.,0.,0.,0.,0.,0.|
Y|0.,0.,0.,0.,0.,0.,0.,0.,0.|0.,1.719125,0.,0.,0.,0.,1.74567,0.,0.,0.,0.,0.,0.,0.,0.,0.,0.,1.34185,0.|0.,0.,1.283534,0.,0.,0.,0.,0.,0.,0.,0.,0.,0.|0.,0.,0.,0.,0.,0.,0.,0.,0.|0.,1.166549,0.,0.,0.,0.,0.628875,0.,0.,0.,0.,0.,0.,0.,0.,0.,0.,0.429857,0.|0.,0.,0.446447,0.,0.,0.,0.,0.,0.,0.,0.,0.,0.
V|0.,1.593092,0.,0.,0.,0.,0.,0.,0.,0.,0.|0.,0.,0.,0.,0.,0.,0.,0.,1.403194,0.,0.,0.,0.,0.,0.,0.,0.,1.018584,0.,0.,0.,0.,0.,0.,0.||0.,0.275497,0.,0.,0.,0.,0.,0.,0.,0.,0.|0.,0.,0.,0.,0.,0.,0.,0.,0.570404,0.,0.,0.,0.,0.,0.,0.,0.,0.656421,0.,0.,0.,0.,0.,0.,0.|
```
