## Supplementary Data 3 for "Pharmacological proximities in the GPCR family discovered using contact-informed amino-acid and binding pocket similarities": f342.bsv

```
res|B|C|P|wB|wC|wP
A|0.,0.,0.,0.,0.,0.,0.,0.,0.,1.834375,0.,0.,0.,0.,0.,0.,1.139207,0.,0.,0.,0.,0.,0.,0.|0.,0.,0.,0.,0.,0.,0.,0.,1.128576,0.,0.,0.,0.,0.,0.,0.,0.,0.,0.,0.,0.,0.,0.,0.,0.,0.,0.,0.,0.,0.,0.,0.,1.553072,0.,0.,0.,0.||0.,0.,0.,0.,0.,0.,0.,0.,0.,0.122292,0.,0.,0.,0.,0.,0.,0.300624,0.,0.,0.,0.,0.,0.,0.|0.,0.,0.,0.,0.,0.,0.,0.,0.150477,0.,0.,0.,0.,0.,0.,0.,0.,0.,0.,0.,0.,0.,0.,0.,0.,0.,0.,0.,0.,0.,0.,0.,0.125501,0.,0.,0.,0.|
R|0.,0.,0.,0.,0.,0.,0.,0.,1.768679,0.,0.,0.,1.03465,0.,0.,0.,0.|0.,0.,0.,0.,0.,0.,0.929596,0.,0.,0.,0.,0.,0.,0.,0.,0.,0.,0.,0.,0.,0.,0.,0.|0.,0.,0.,0.,0.,0.,0.,0.,0.,1.75808,0.,0.,0.,0.,1.13679,0.,0.,0.,0.,0.,0.,0.,0.,0.,0.,0.,0.,0.,0.,0.,0.|0.,0.,0.,0.,0.,0.,0.,0.,0.58956,0.,0.,0.,0.036579,0.,0.,0.,0.|0.,0.,0.,0.,0.,0.,0.172948,0.,0.,0.,0.,0.,0.,0.,0.,0.,0.,0.,0.,0.,0.,0.,0.|0.,0.,0.,0.,0.,0.,0.,0.,0.,0.73594,0.,0.,0.,0.,0.021792,0.,0.,0.,0.,0.,0.,0.,0.,0.,0.,0.,0.,0.,0.,0.,0.
N|0.,0.,0.,1.478624,0.,0.,0.,0.,0.,0.,0.,0.|0.,0.,0.,0.,0.,0.,0.,0.|0.,0.,1.700552,0.,0.,0.,0.,0.,0.,0.,0.,0.,1.816252,0.,0.,0.,0.,0.,1.562466,0.,0.,0.,0.,1.319305,1.319305,0.,0.,0.|0.,0.,0.,0.515134,0.,0.,0.,0.,0.,0.,0.,0.|0.,0.,0.,0.,0.,0.,0.,0.|0.,0.,0.467652,0.,0.,0.,0.,0.,0.,0.,0.,0.,0.237912,0.,0.,0.,0.,0.,0.400632,0.,0.,0.,0.,0.439768,0.439768,0.,0.,0.
D|1.300133,0.,0.,0.,0.,0.,0.,0.,0.,0.,0.,0.,1.1723,0.,0.,0.,0.,0.,0.,0.,0.,0.,0.,0.,1.1723,0.,0.,0.,0.,0.,0.,0.,0.,0.,0.,0.,0.,0.,0.,1.485659,0.|0.,0.,0.,0.,0.,0.,0.,0.,0.,0.,0.,0.993288,1.02658,0.,0.,0.,0.,0.,0.,0.,0.993288,1.02658,0.,0.,0.,0.,0.,0.805761,0.,0.,0.,0.|0.,0.,0.,0.,0.,0.,0.,0.,0.,1.213035,1.774908,0.,0.,0.,0.,0.,1.636989,1.728231,0.,0.,0.,0.,0.,1.815891,0.,0.,0.,0.,0.,0.,1.760477,1.890721,0.,0.,0.,0.,0.,1.636989,1.728231,0.,0.,0.,0.,0.,0.,0.,1.365498,0.,0.,1.425255,0.,0.,0.,1.135415,0.,0.,0.,0.,0.,0.,0.,0.,0.,0.|0.252597,0.,0.,0.,0.,0.,0.,0.,0.,0.,0.,0.,0.157305,0.,0.,0.,0.,0.,0.,0.,0.,0.,0.,0.,0.157305,0.,0.,0.,0.,0.,0.,0.,0.,0.,0.,0.,0.,0.,0.,0.478849,0.|0.,0.,0.,0.,0.,0.,0.,0.,0.,0.,0.,0.177713,0.042637,0.,0.,0.,0.,0.,0.,0.,0.177713,0.042637,0.,0.,0.,0.,0.,0.056403,0.,0.,0.,0.|0.,0.,0.,0.,0.,0.,0.,0.,0.,0.042631,0.368591,0.,0.,0.,0.,0.,0.58576,0.231903,0.,0.,0.,0.,0.,0.040611,0.,0.,0.,0.,0.,0.,0.033747,0.036244,0.,0.,0.,0.,0.,0.58576,0.231903,0.,0.,0.,0.,0.,0.,0.,0.14187,0.,0.,0.299304,0.,0.,0.,0.283854,0.,0.,0.,0.,0.,0.,0.,0.,0.,0.
C|0.,0.,0.,0.,0.,0.,0.|0.|0.,0.,0.,0.,0.,0.,0.|0.,0.,0.,0.,0.,0.,0.|0.|0.,0.,0.,0.,0.,0.,0.
Q|0.,1.15736,0.,0.,1.15736,0.,0.,0.,0.,0.,0.|0.,1.424687,0.,0.,1.424687,0.,0.,0.,0.,0.,0.|0.,0.,0.,0.,0.,0.,0.,1.204517,0.,0.,0.,0.,0.,0.|0.,0.122022,0.,0.,0.122022,0.,0.,0.,0.,0.,0.|0.,0.068276,0.,0.,0.068276,0.,0.,0.,0.,0.,0.|0.,0.,0.,0.,0.,0.,0.,0.401506,0.,0.,0.,0.,0.,0.
E|0.,0.,0.,0.,0.,0.,0.,0.,0.,0.,0.,0.970745,0.,0.,0.,0.,0.,0.,0.,0.,0.,0.,0.,0.,0.,0.,0.,0.,0.|0.,0.,0.,0.,0.,0.,0.,0.,0.,0.,0.,1.249023,0.,0.,0.,0.,0.,0.,0.,0.,0.,0.,0.,0.,0.,0.,0.|0.,0.,0.,0.,0.,0.,1.518561,0.,0.,0.,0.,0.,0.,0.,1.547486,1.430551,0.,0.,0.,0.,0.,0.,0.,0.,0.,0.,0.,1.861483,0.,0.,0.,0.,0.,0.,0.,0.,0.,1.43035|0.,0.,0.,0.,0.,0.,0.,0.,0.,0.,0.,0.018609,0.,0.,0.,0.,0.,0.,0.,0.,0.,0.,0.,0.,0.,0.,0.,0.,0.|0.,0.,0.,0.,0.,0.,0.,0.,0.,0.,0.,0.023943,0.,0.,0.,0.,0.,0.,0.,0.,0.,0.,0.,0.,0.,0.,0.|0.,0.,0.,0.,0.,0.,0.140697,0.,0.,0.,0.,0.,0.,0.,0.029664,0.027423,0.,0.,0.,0.,0.,0.,0.,0.,0.,0.,0.,0.668225,0.,0.,0.,0.,0.,0.,0.,0.,0.,0.283706
G|0.,0.,0.,0.,1.501057,0.,0.,0.,1.493671,0.,0.,0.,0.,0.,0.,1.057051,0.,0.,0.,0.,0.,0.,0.,0.,0.,0.,0.,0.,0.,0.,0.,0.,0.,0.,0.,0.,0.,0.,1.609278,0.,0.,0.,0.,0.,0.,0.,0.,0.,0.,0.,0.,0.,0.,0.,0.,0.,1.471164,0.,0.,0.,1.735999,0.,0.,0.,0.,0.,0.,0.,1.083873,1.281223,0.,0.,1.316617,0.,0.,1.405877,0.,0.,0.,0.,0.,0.|||0.,0.,0.,0.,0.750529,0.,0.,0.,0.407365,0.,0.,0.,0.,0.,0.,0.064064,0.,0.,0.,0.,0.,0.,0.,0.,0.,0.,0.,0.,0.,0.,0.,0.,0.,0.,0.,0.,0.,0.,0.041132,0.,0.,0.,0.,0.,0.,0.,0.,0.,0.,0.,0.,0.,0.,0.,0.,0.,0.382503,0.,0.,0.,0.144667,0.,0.,0.,0.,0.,0.,0.,0.225807,0.320306,0.,0.,0.166426,0.,0.,0.099405,0.,0.,0.,0.,0.,0.||
H|1.483046,0.,0.,0.,0.|0.,0.,0.,1.291591,0.,0.,0.,0.|0.,0.,0.,0.,1.226412,0.,0.,0.,0.,0.|0.364406,0.,0.,0.,0.|0.,0.,0.,0.172212,0.,0.,0.,0.|0.,0.,0.,0.,0.18582,0.,0.,0.,0.,0.
I|1.533483,0.,0.,0.,0.,0.,0.,0.,0.,0.,0.,0.,0.,0.,1.34147,0.,0.,0.,0.,0.,0.,0.,0.,0.,0.,0.,0.,1.099174,1.195027,0.,0.,0.,0.,0.,0.,0.|0.,0.,0.,0.,0.,0.,0.,0.,0.,0.,0.,0.,0.,0.,0.,0.,0.,0.,0.,0.,0.,0.,0.,0.,0.,0.,0.,1.449598,0.,0.,0.,0.,0.,0.,0.,0.,0.,0.,0.,0.,1.213792,0.,0.,0.,0.,0.,0.,0.,0.,0.||1.150113,0.,0.,0.,0.,0.,0.,0.,0.,0.,0.,0.,0.,0.,0.021429,0.,0.,0.,0.,0.,0.,0.,0.,0.,0.,0.,0.,0.28184,0.274856,0.,0.,0.,0.,0.,0.,0.|0.,0.,0.,0.,0.,0.,0.,0.,0.,0.,0.,0.,0.,0.,0.,0.,0.,0.,0.,0.,0.,0.,0.,0.,0.,0.,0.,0.032419,0.,0.,0.,0.,0.,0.,0.,0.,0.,0.,0.,0.,0.327724,0.,0.,0.,0.,0.,0.,0.,0.,0.|
L|0.,0.,0.,0.,0.,0.,0.,0.,0.,0.,0.,0.,0.,0.,0.,0.,0.,0.,0.,0.,0.,0.,1.13995,0.963649,0.,0.,0.,0.,0.,0.,0.,0.|0.,0.,0.,0.955738,0.735895,0.,0.,0.,0.,0.,0.,0.,0.,0.,0.,0.,0.,0.,0.,0.,0.,0.,0.,0.883456,0.,0.,0.,0.,0.,0.,0.,0.,0.,0.,0.,0.,0.,0.,0.,0.,0.,0.,0.,0.,0.,0.,0.,0.,0.,0.,0.,0.,1.226316,0.,0.,0.,0.,0.,0.,0.,0.,0.,0.,0.,0.,0.||0.,0.,0.,0.,0.,0.,0.,0.,0.,0.,0.,0.,0.,0.,0.,0.,0.,0.,0.,0.,0.,0.,0.16285,0.093688,0.,0.,0.,0.,0.,0.,0.,0.|0.,0.,0.,0.716804,0.091987,0.,0.,0.,0.,0.,0.,0.,0.,0.,0.,0.,0.,0.,0.,0.,0.,0.,0.,0.210889,0.,0.,0.,0.,0.,0.,0.,0.,0.,0.,0.,0.,0.,0.,0.,0.,0.,0.,0.,0.,0.,0.,0.,0.,0.,0.,0.,0.,0.168791,0.,0.,0.,0.,0.,0.,0.,0.,0.,0.,0.,0.,0.|
K|0.,0.,0.,1.603335,0.,0.,0.,0.,0.|1.265244,0.,0.,0.,0.,0.,0.,0.,0.,0.,0.,0.,0.,0.,0.,0.,0.,0.,0.,0.,1.022365|1.316322,0.,0.,0.,0.,0.,0.,1.219241,0.,0.,0.,0.,0.,0.,0.,0.,0.,0.,0.,0.,0.,0.,1.509762,0.,0.,0.,0.,0.,1.29913,0.,0.,0.,1.393855|0.,0.,0.,0.452223,0.,0.,0.,0.,0.|0.300495,0.,0.,0.,0.,0.,0.,0.,0.,0.,0.,0.,0.,0.,0.,0.,0.,0.,0.,0.,0.295725|0.08274,0.,0.,0.,0.,0.,0.,0.054535,0.,0.,0.,0.,0.,0.,0.,0.,0.,0.,0.,0.,0.,0.,0.293565,0.,0.,0.,0.,0.,0.196838,0.,0.,0.,0.43774
M|0.,0.,0.,0.,0.,0.,0.,0.,0.,0.,0.,0.,0.,0.|1.472451,0.,0.,0.,0.,0.,0.,0.,0.,0.,0.,0.,0.,1.316785,0.,0.,0.,0.,0.,0.,0.,0.,0.,0.,0.,0.,0.,0.,0.,0.,0.,0.,0.,0.745885,0.,0.,0.||0.,0.,0.,0.,0.,0.,0.,0.,0.,0.,0.,0.,0.,0.|0.311318,0.,0.,0.,0.,0.,0.,0.,0.,0.,0.,0.,0.,0.405165,0.,0.,0.,0.,0.,0.,0.,0.,0.,0.,0.,0.,0.,0.,0.,0.,0.,0.,0.,0.02637,0.,0.,0.|
F|0.,0.,0.,0.,0.,0.,0.,0.,0.,0.,0.,0.,1.098462,0.,0.,0.,0.,0.,0.,0.,0.,1.266039,0.,1.266039,0.,0.,0.,0.|0.,0.,0.,0.,1.454875,0.,1.116216,0.,1.377103,0.,0.,0.,0.,0.,0.,0.,0.,1.562803,0.,0.,0.,0.,0.,0.,0.,0.,0.,0.,0.,0.,0.,0.,0.,0.,0.,0.,1.92516||0.,0.,0.,0.,0.,0.,0.,0.,0.,0.,0.,0.,0.024566,0.,0.,0.,0.,0.,0.,0.,0.,0.404429,0.,0.404429,0.,0.,0.,0.|0.,0.,0.,0.,0.176348,0.,0.338466,0.,0.382773,0.,0.,0.,0.,0.,0.,0.,0.,0.059916,0.,0.,0.,0.,0.,0.,0.,0.,0.,0.,0.,0.,0.,0.,0.,0.,0.,0.,0.668237|
P|0.,0.,0.,0.,0.,0.,0.,0.,0.,1.216877,0.,0.,0.,0.,0.,0.,0.,0.,0.,0.,0.,0.|0.,0.,0.,0.,0.,0.,0.,0.,0.,0.,0.,0.,0.,0.,0.,0.,0.,0.,0.,0.902471,0.,0.,0.,0.||0.,0.,0.,0.,0.,0.,0.,0.,0.,0.023327,0.,0.,0.,0.,0.,0.,0.,0.,0.,0.,0.,0.|0.,0.,0.,0.,0.,0.,0.,0.,0.,0.,0.,0.,0.,0.,0.,0.,0.,0.,0.,0.041021,0.,0.,0.,0.|
S|0.,0.,0.,0.,0.,0.,0.,0.,0.,1.314745,0.,0.,0.,0.,0.,0.,0.,0.,0.,0.,0.,1.365721,0.,0.,0.,0.,0.,0.||0.,0.,0.,0.,0.,0.,0.,0.777522,0.,0.933001,0.,0.,0.,0.,0.,0.|0.,0.,0.,0.,0.,0.,0.,0.,0.,0.095618,0.,0.,0.,0.,0.,0.,0.,0.,0.,0.,0.,0.068286,0.,0.,0.,0.,0.,0.||0.,0.,0.,0.,0.,0.,0.,0.047123,0.,0.08397,0.,0.,0.,0.,0.,0.
T|0.,0.,0.,0.,0.,0.,0.,0.,0.,0.,0.,1.329481,0.,0.,0.,0.,0.,0.,0.|0.,0.,0.,0.,0.,0.,0.,0.,0.,0.,0.,0.,0.,0.,0.,0.,0.,0.,0.,0.,0.|0.,0.,0.,0.,0.,0.,0.,0.,0.,0.,0.,0.,0.,1.654278,0.,0.,0.,0.,0.,0.,0.|0.,0.,0.,0.,0.,0.,0.,0.,0.,0.,0.,0.03398,0.,0.,0.,0.,0.,0.,0.|0.,0.,0.,0.,0.,0.,0.,0.,0.,0.,0.,0.,0.,0.,0.,0.,0.,0.,0.,0.,0.|0.,0.,0.,0.,0.,0.,0.,0.,0.,0.,0.,0.,0.,0.042282,0.,0.,0.,0.,0.,0.,0.
W|1.093103,0.,0.,0.|0.,0.,0.,0.,0.,0.,0.,0.,0.|0.,0.,0.,0.|0.262345,0.,0.,0.|0.,0.,0.,0.,0.,0.,0.,0.,0.|0.,0.,0.,0.
Y|0.,0.,0.,0.,0.,0.,0.,2.386803,0.,0.|1.530482,0.,0.,0.,0.,0.,0.,1.835468,0.,1.303087,0.,0.,0.,0.,0.,0.,0.,0.,0.,0.,0.,0.|0.,0.,0.,1.531124,0.,0.,0.841571,0.,0.,0.,0.,0.,0.,0.,0.,0.,0.|0.,0.,0.,0.,0.,0.,0.,0.108491,0.,0.|0.288605,0.,0.,0.,0.,0.,0.,0.554103,0.,0.243803,0.,0.,0.,0.,0.,0.,0.,0.,0.,0.,0.,0.|0.,0.,0.,0.640935,0.,0.,0.146596,0.,0.,0.,0.,0.,0.,0.,0.,0.,0.
V|0.,1.004214,0.,0.,0.,0.799117,0.,0.,0.,0.,0.,0.,0.,0.,1.207106,0.,0.,0.,0.,0.,0.,0.,0.,0.,0.,0.,0.,0.,0.|0.,0.,1.197128,0.,0.,1.439954,0.,0.,0.827621,0.,0.,0.,0.,0.,0.,0.,0.,0.,0.,0.,0.,0.,0.,0.,1.182656,0.,0.,1.272993,0.,0.,0.,0.,0.,0.,0.,0.,0.,0.,0.,0.,0.,0.,1.270959,0.,0.,0.,0.,0.,0.,0.,0.,0.||0.,0.103072,0.,0.,0.,0.108268,0.,0.,0.,0.,0.,0.,0.,0.,0.073275,0.,0.,0.,0.,0.,0.,0.,0.,0.,0.,0.,0.,0.,0.|0.,0.,0.252766,0.,0.,0.468822,0.,0.,0.10145,0.,0.,0.,0.,0.,0.,0.,0.,0.,0.,0.,0.,0.,0.,0.,0.253156,0.,0.,0.314115,0.,0.,0.,0.,0.,0.,0.,0.,0.,0.,0.,0.,0.,0.,0.396282,0.,0.,0.,0.,0.,0.,0.,0.,0.|
```
