## Supplementary Data 3 for "Pharmacological proximities in the GPCR family discovered using contact-informed amino-acid and binding pocket similarities": f343.bsv

```
res|B|C|P|wB|wC|wP
A|1.272609,0.,2.255648,1.881317,0.,1.149561,0.,0.,0.,0.,0.,0.,0.,0.,0.,0.,0.,0.,0.,1.513928,0.,0.,0.,0.,1.123789,0.,0.,1.123789,0.860038,0.,0.,0.,0.,0.|0.,0.,1.382852,0.784454,0.,0.,0.,0.,0.,0.,0.,0.,0.,0.,0.,0.,0.,0.,0.,0.,0.,0.,0.,0.,0.,0.,1.038918,0.||0.206877,0.,1.21458,0.8683,0.,0.478984,0.,0.,0.,0.,0.,0.,0.,0.,0.,0.,0.,0.,0.,0.294375,0.,0.,0.,0.,0.233693,0.,0.,0.233693,0.01315,0.,0.,0.,0.,0.|0.,0.,0.638239,0.362056,0.,0.,0.,0.,0.,0.,0.,0.,0.,0.,0.,0.,0.,0.,0.,0.,0.,0.,0.,0.,0.,0.,0.193804,0.|
R|0.,0.,0.,1.377479,0.,0.,0.,0.,0.,0.,0.,0.,0.,0.,0.,0.,0.,0.,0.,0.,0.,0.,0.|1.031133,0.,0.,0.,0.,0.,0.,0.,0.,0.,0.,0.,0.,0.,0.,0.,1.206676,0.,0.,0.,0.,0.,0.,0.,0.|2.092145,2.010459,0.,0.,0.,1.548623,0.,0.,0.,0.,0.,0.,0.,0.,0.987451,0.,0.,0.,0.,0.,0.,0.,0.,0.,0.,0.,0.,0.,0.,0.,0.|0.,0.,0.,0.360768,0.,0.,0.,0.,0.,0.,0.,0.,0.,0.,0.,0.,0.,0.,0.,0.,0.,0.,0.|0.147305,0.,0.,0.,0.,0.,0.,0.,0.,0.,0.,0.,0.,0.,0.,0.,0.324732,0.,0.,0.,0.,0.,0.,0.,0.|0.494694,0.465476,0.,0.,0.,0.486988,0.,0.,0.,0.,0.,0.,0.,0.,0.164575,0.,0.,0.,0.,0.,0.,0.,0.,0.,0.,0.,0.,0.,0.,0.,0.
N|0.,0.,0.,0.,0.,0.,0.,0.,0.,0.,0.,0.,0.,0.,1.194586,0.,0.,0.,0.,0.,0.|0.,0.,0.,0.,0.,0.,0.,0.,0.,0.,0.,0.,0.,1.05639,0.,0.,0.,0.,0.,0.|0.,0.,0.,0.,0.,1.240239,2.173081,0.801535,0.942937,0.,0.,0.,0.,0.,0.,0.,0.,0.798811,0.,0.,0.,0.,0.,0.,0.,0.,0.|0.,0.,0.,0.,0.,0.,0.,0.,0.,0.,0.,0.,0.,0.,0.477834,0.,0.,0.,0.,0.,0.|0.,0.,0.,0.,0.,0.,0.,0.,0.,0.,0.,0.,0.,0.422556,0.,0.,0.,0.,0.,0.|0.,0.,0.,0.,0.,0.339589,0.794178,0.166986,0.327978,0.,0.,0.,0.,0.,0.,0.,0.,0.319524,0.,0.,0.,0.,0.,0.,0.,0.,0.
D|0.,0.,0.,0.,0.,0.,0.,0.,0.,0.,0.,0.,0.,1.396283,0.,0.,0.,0.,0.,0.,0.|0.,0.,0.,0.,0.,0.,0.,0.,0.,0.|1.746778,0.,0.,0.,0.,0.,0.,0.,1.547757,0.,0.,0.,0.,0.,0.,0.,0.,0.,0.,0.,2.230324,0.,2.230324,0.,0.,0.,0.,0.,0.,0.,0.,0.|0.,0.,0.,0.,0.,0.,0.,0.,0.,0.,0.,0.,0.,0.363458,0.,0.,0.,0.,0.,0.,0.|0.,0.,0.,0.,0.,0.,0.,0.,0.,0.|1.058653,0.,0.,0.,0.,0.,0.,0.,0.593793,0.,0.,0.,0.,0.,0.,0.,0.,0.,0.,0.,1.170799,0.,1.170799,0.,0.,0.,0.,0.,0.,0.,0.,0.
C|0.,0.,0.,0.,0.,0.,0.||0.,0.,0.,0.,1.157606,0.,0.,1.405434,0.,0.,0.|0.,0.,0.,0.,0.,0.,0.||0.,0.,0.,0.,0.371308,0.,0.,0.373472,0.,0.,0.
Q|0.,0.,0.,0.800608,0.,0.,0.,0.,0.,0.|0.,0.,0.,1.105964,0.,0.,0.,0.,0.,0.,0.,0.,0.|0.,0.,0.,2.253926,0.,1.385497,1.385497,0.,0.,0.,1.528406,0.,0.,0.,0.,0.,0.|0.,0.,0.,0.333587,0.,0.,0.,0.,0.,0.|0.,0.,0.,0.552982,0.,0.,0.,0.,0.,0.,0.,0.,0.|0.,0.,0.,2.253926,0.,1.385497,1.385497,0.,0.,0.,0.563621,0.,0.,0.,0.,0.,0.
E|0.,0.,0.,0.,0.,0.,0.,0.,0.,0.,0.,0.,1.527766,0.,0.,0.|0.,0.,0.,0.,0.,0.,0.,1.545731,1.545731,1.636429,0.,0.,1.636429,0.,0.,0.,0.,0.,0.,1.811481,0.,1.378577|0.,0.,0.,0.,0.,0.,0.,1.874502,1.874502,0.,0.,0.,0.,0.,2.651205,1.989922,0.,0.,1.932399,1.990619,2.414572,1.582915,0.|0.,0.,0.,0.,0.,0.,0.,0.,0.,0.,0.,0.,0.611106,0.,0.,0.|0.,0.,0.,0.,0.,0.,0.,1.41692,1.41692,0.638104,0.,0.,0.638104,0.,0.,0.,0.,0.,0.,0.352232,0.,0.551431|0.,0.,0.,0.,0.,0.,0.,1.562085,1.562085,0.,0.,0.,0.,0.,1.267967,0.692147,0.,0.,1.216696,0.387065,1.931658,0.633166,0.
G|2.068834,0.,0.,1.561735,0.,0.,0.,0.,1.683982,1.208345,0.,1.395945,0.,0.833726,0.,1.924691,0.,0.,0.,0.,0.,0.,0.,0.,2.06718,1.284757,1.122619,0.,0.,0.,0.,0.,0.,0.,0.,0.,0.,0.,0.|||0.366887,0.,0.,0.619736,0.,0.,0.,0.,0.467773,0.246144,0.,0.697972,0.,0.347386,0.,0.369119,0.,0.,0.,0.,0.,0.,0.,0.,0.367499,0.713754,0.673571,0.,0.,0.,0.,0.,0.,0.,0.,0.,0.,0.,0.||
H|0.,0.,0.,0.,0.,0.,0.,0.,0.,0.,0.,0.,0.|1.530083,1.530083,0.,1.063609,0.978422,0.,0.,0.,0.,1.67914,1.327204,0.,1.433754,0.,1.433754,0.,0.,0.,0.|1.32322,1.32322,0.,1.640736,0.,1.650726,0.,0.,0.,0.,1.725521,1.654616,0.,1.213544,0.,0.,1.229731,0.,0.,0.,0.|0.,0.,0.,0.,0.,0.,0.,0.,0.,0.,0.,0.,0.|0.510028,0.510028,0.,0.205033,0.285373,0.,0.,0.,0.,0.462583,0.371246,0.,0.473534,0.,0.473534,0.,0.,0.,0.|0.561366,0.561366,0.,0.428305,0.,0.687802,0.,0.,0.,0.,0.621337,0.532254,0.,0.485418,0.,0.,0.120341,0.,0.,0.,0.
I|0.,0.,0.,0.,0.,0.,0.,1.06927,0.,0.,0.,0.,0.,0.,0.,0.,0.,1.404802,0.,0.,0.,0.,0.,0.,0.,0.,0.,0.,0.,0.,0.,0.,0.|0.,0.,1.251916,0.671787,0.,0.,0.,0.,0.,0.,0.,1.408038,0.,1.242725,0.,1.216439,1.08819,0.,0.873359,0.,0.,0.,0.,0.,0.,0.,0.,1.339475,0.91132,0.,0.,0.,0.,0.,1.086055,1.934845,0.,0.,0.,0.,0.,0.,0.,0.,0.,1.271796,0.,0.,0.,0.,1.328547,0.,0.,0.,0.,0.,0.,0.,0.,0.,0.,0.,0.,0.,0.,0.,0.,0.,0.,0.,0.||0.,0.,0.,0.,0.,0.,0.,0.121049,0.,0.,0.,0.,0.,0.,0.,0.,0.,0.842881,0.,0.,0.,0.,0.,0.,0.,0.,0.,0.,0.,0.,0.,0.,0.|0.,0.,0.189684,0.081429,0.,0.,0.,0.,0.,0.,0.,0.391122,0.,0.621363,0.,0.306022,0.143723,0.,0.093378,0.,0.,0.,0.,0.,0.,0.,0.,0.35009,0.020252,0.,0.,0.,0.,0.,0.241346,0.716609,0.,0.,0.,0.,0.,0.,0.,0.,0.,0.462471,0.,0.,0.,0.,0.495666,0.,0.,0.,0.,0.,0.,0.,0.,0.,0.,0.,0.,0.,0.,0.,0.,0.,0.,0.,0.|
L|0.,0.,0.,0.,0.,0.,0.,0.,0.,0.,0.,0.,0.86231,0.,0.,0.,0.,0.,0.,0.,0.,0.,0.,0.,0.,0.,1.017551,0.,0.,0.,1.335156,0.,0.,0.,0.,0.,0.,0.,0.,0.,0.,0.,0.,0.,2.28611|0.,0.,0.,0.,0.,0.,0.,1.819068,0.,0.,0.,0.,0.,0.,1.339956,0.,0.,1.310691,1.683666,0.,0.,0.,0.,0.,0.,1.362652,0.,0.,0.,0.,0.,0.,0.,0.,0.,0.,0.,0.,0.,1.608613,0.,1.116606,1.273159,0.,0.,0.,0.,0.,0.,0.,0.,0.,0.,1.063078,1.540578,1.59354,1.338859,0.,1.030672,0.92047,0.,0.,0.87369,0.,0.,0.,0.,0.,0.,1.223888,0.,0.,0.,0.,0.974675,0.,0.,0.,0.,0.,0.,0.,0.,0.,1.331076|1.431436|0.,0.,0.,0.,0.,0.,0.,0.,0.,0.,0.,0.,0.359296,0.,0.,0.,0.,0.,0.,0.,0.,0.,0.,0.,0.,0.,0.610531,0.,0.,0.,0.534062,0.,0.,0.,0.,0.,0.,0.,0.,0.,0.,0.,0.,0.,0.806862|0.,0.,0.,0.,0.,0.,0.,0.613574,0.,0.,0.,0.,0.,0.,0.505847,0.,0.,0.655345,0.631375,0.,0.,0.,0.,0.,0.,0.681326,0.,0.,0.,0.,0.,0.,0.,0.,0.,0.,0.,0.,0.,0.607698,0.,0.248135,0.425307,0.,0.,0.,0.,0.,0.,0.,0.,0.,0.,0.637847,0.59253,0.869203,0.477495,0.,0.450919,0.230118,0.,0.,0.026996,0.,0.,0.,0.,0.,0.,0.385506,0.,0.,0.,0.,0.04471,0.,0.,0.,0.,0.,0.,0.,0.,0.,0.234896|0.505213
K|0.,0.,0.,0.,1.371537,0.,0.,0.,0.,0.,0.,0.,0.,0.,0.|0.,0.,0.,0.,0.,0.,0.,0.|0.,0.,0.,0.,0.,0.,0.,0.,0.,1.078209,0.,1.368817,0.|0.,0.,0.,0.,0.440851,0.,0.,0.,0.,0.,0.,0.,0.,0.,0.|0.,0.,0.,0.,0.,0.,0.,0.|0.,0.,0.,0.,0.,0.,0.,0.,0.,0.01198,0.,0.365274,0.
M|0.,0.,0.,1.319596,0.,0.,0.,0.,0.,1.022588,0.,0.,0.,0.,0.,0.,0.,0.,0.,0.,0.,0.,0.,0.,0.,0.,0.,0.,0.,0.,0.,0.,0.|0.,0.,0.,0.,0.,0.,0.,0.,0.,1.288983,0.,0.,0.,0.,0.,0.,0.,0.,0.,0.,1.442739,0.,0.,0.,0.,1.281083,0.,0.,0.,0.,0.,0.,1.142588,0.,1.523812,0.,0.,0.,1.523812,0.,0.,0.,0.,0.,0.,0.,0.||0.,0.,0.,0.293243,0.,0.,0.,0.,0.,0.068173,0.,0.,0.,0.,0.,0.,0.,0.,0.,0.,0.,0.,0.,0.,0.,0.,0.,0.,0.,0.,0.,0.,0.|0.,0.,0.,0.,0.,0.,0.,0.,0.,0.494404,0.,0.,0.,0.,0.,0.,0.,0.,0.,0.,0.447531,0.,0.,0.,0.,0.430733,0.,0.,0.,0.,0.,0.,0.147638,0.,0.629097,0.,0.,0.,0.629097,0.,0.,0.,0.,0.,0.,0.,0.|
F|1.374207,0.,0.,0.,0.,0.,0.,1.19451,0.,0.,1.558562,0.,0.,0.,0.,0.,0.,1.309881,0.,0.,0.,0.,0.,0.,0.,0.,0.,0.,0.,0.,0.,0.,0.|1.383616,0.,1.383616,0.,0.,0.,0.,2.084531,1.245836,0.,0.,1.480105,0.965388,1.972938,0.,0.,0.,0.809092,0.,0.,0.,0.,0.,0.,0.,0.,1.459213,2.114032,0.,0.,1.531942,0.,0.,0.,1.431863,0.,0.,0.,0.913143,0.,0.,1.047682,0.,0.,0.813766,0.,0.,0.,0.,0.,0.,0.,0.,0.,0.,0.,0.,0.,0.,0.,0.,1.829289,0.,0.,0.||0.458069,0.,0.,0.,0.,0.,0.,0.331808,0.,0.,0.256202,0.,0.,0.,0.,0.,0.,0.406319,0.,0.,0.,0.,0.,0.,0.,0.,0.,0.,0.,0.,0.,0.,0.|0.545061,0.,0.545061,0.,0.,0.,0.,0.962091,0.615413,0.,0.,0.370026,0.241347,0.913397,0.,0.,0.,0.337122,0.,0.,0.,0.,0.,0.,0.,0.,0.37291,0.328849,0.,0.,0.282462,0.,0.,0.,0.431733,0.,0.,0.,0.547886,0.,0.,0.523841,0.,0.,0.02743,0.,0.,0.,0.,0.,0.,0.,0.,0.,0.,0.,0.,0.,0.,0.,0.,0.645632,0.,0.,0.|
P|0.,0.,0.,0.,0.,0.,0.,0.,0.,0.,0.,0.,0.,0.,0.,1.023605,0.,0.,0.,0.,0.|0.,0.,0.,0.,0.,0.,0.,0.,0.,0.,0.,0.,0.,0.,0.,0.,0.,0.,0.,0.||0.,0.,0.,0.,0.,0.,0.,0.,0.,0.,0.,0.,0.,0.,0.,0.409442,0.,0.,0.,0.,0.|0.,0.,0.,0.,0.,0.,0.,0.,0.,0.,0.,0.,0.,0.,0.,0.,0.,0.,0.,0.|
S|0.,0.,0.,0.,0.,0.,0.,0.,0.,0.,1.81461,0.791173,1.543386,0.,1.438661,0.,0.,0.,0.,0.,0.,0.,0.,0.,0.,0.,0.,0.,0.,0.830915,0.,0.,0.,0.,0.,0.,0.,0.,0.,0.,0.,0.|0.|0.,0.,0.,0.,1.387001,0.,0.,0.,0.,0.,1.273367,1.737616,0.,0.730804,1.167492,0.,0.,0.,0.,0.,0.,0.,0.,0.,0.,0.,0.,0.855172,0.,0.,0.,1.657596,0.,0.,0.,0.,0.|0.,0.,0.,0.,0.,0.,0.,0.,0.,0.,0.571266,0.029303,0.22865,0.,0.19906,0.,0.,0.,0.,0.,0.,0.,0.,0.,0.,0.,0.,0.,0.,0.498549,0.,0.,0.,0.,0.,0.,0.,0.,0.,0.,0.,0.|0.|0.,0.,0.,0.,0.323076,0.,0.,0.,0.,0.,0.188647,0.547027,0.,0.304502,0.293709,0.,0.,0.,0.,0.,0.,0.,0.,0.,0.,0.,0.,0.513103,0.,0.,0.,0.67926,0.,0.,0.,0.,0.
T|0.,0.,1.916362,0.,0.,0.,1.488701,0.,1.488701,0.,1.49291,0.,0.,0.724446,0.,0.,0.,0.,0.,1.547819,0.834603,0.,0.,0.,1.928411,0.,0.,0.,0.|0.,0.,0.,1.072986,0.,0.,0.,0.,0.,0.,0.,0.,0.,0.,1.063845,0.,0.,0.,0.,0.,0.,0.,0.,0.,0.,0.,0.,0.,0.,0.94997,0.,0.,0.,0.,0.,0.,0.,0.,0.,0.,0.,0.|0.,0.,0.,1.260613,0.,0.,0.,0.,0.,0.,0.,0.,0.,0.,1.541424,1.275709,0.,0.,1.23922,0.,0.,0.,0.,0.,1.161442,0.,0.,1.498878,0.,0.,0.,0.,1.315024,0.,0.,0.,0.,0.,0.,0.,0.,0.807758,0.,0.,0.|0.,0.,0.884475,0.,0.,0.,0.617952,0.,0.617952,0.,0.378882,0.,0.,0.005366,0.,0.,0.,0.,0.,0.573266,0.115917,0.,0.,0.,0.899925,0.,0.,0.,0.|0.,0.,0.,0.168709,0.,0.,0.,0.,0.,0.,0.,0.,0.,0.,0.416287,0.,0.,0.,0.,0.,0.,0.,0.,0.,0.,0.,0.,0.,0.,0.253325,0.,0.,0.,0.,0.,0.,0.,0.,0.,0.,0.,0.|0.,0.,0.,0.309207,0.,0.,0.,0.,0.,0.,0.,0.,0.,0.,0.469129,0.140135,0.,0.,0.013769,0.,0.,0.,0.,0.,0.430164,0.,0.,0.208178,0.,0.,0.,0.,0.613678,0.,0.,0.,0.,0.,0.,0.,0.,0.014821,0.,0.,0.
W|0.,0.,0.,0.,0.,0.,0.,0.,1.211757,0.,0.,0.,0.,0.,0.|1.471839,0.,0.,0.,0.,0.,1.44363,0.,1.541449,1.442375,0.,0.,0.,0.,0.,0.,0.,0.,0.,0.,0.,2.176943,2.102054,0.,0.,1.402869,0.,0.,1.94803,0.,0.,1.33181,0.,0.,0.|0.,0.,0.,0.,0.,0.,0.,0.,0.,0.,0.,0.,0.,0.,1.278684,0.,0.,0.|0.,0.,0.,0.,0.,0.,0.,0.,0.325939,0.,0.,0.,0.,0.,0.|0.312208,0.,0.,0.,0.,0.,0.527592,0.,0.578043,0.661089,0.,0.,0.,0.,0.,0.,0.,0.,0.,0.,0.,0.387012,0.825318,0.,0.,0.486896,0.,0.,0.885468,0.,0.,0.207713,0.,0.,0.|0.,0.,0.,0.,0.,0.,0.,0.,0.,0.,0.,0.,0.,0.,0.404963,0.,0.,0.
Y|0.,0.,0.,0.,0.,0.,0.,0.,0.,0.,0.,0.,0.,0.,0.,0.,0.|1.283662,0.,0.,0.,0.,0.,0.,0.,0.,1.969629,2.179566,0.,0.,0.,0.,0.,1.836803,0.,0.,0.,1.055875,0.,0.,0.,1.118884,1.298242,1.055875,0.,1.475939,1.692348,0.,2.105427,0.,0.,1.14136,0.,0.,1.490172,0.,0.,1.565764,1.403691,0.,1.565764,1.403691,0.,1.263299,1.483458,1.527579,0.,0.,0.,0.,0.,0.,0.,0.,0.,0.856466,0.973865,1.814707,0.|1.356035,1.519384,0.,0.,0.,0.,0.,0.,0.,1.591618,1.151207,0.,0.,0.,1.589183,0.,0.,0.894752,0.,0.,0.,1.056714,1.342893,0.,0.,0.,0.,0.,1.544614,0.,0.,1.289294,0.,1.102241,1.433897,1.312198,0.,1.493207,1.640336,0.,1.493207,1.640336,0.,1.59105,0.963388,0.,0.,0.,0.,0.,0.,0.,0.807787,1.565876,1.623374,0.,0.|0.,0.,0.,0.,0.,0.,0.,0.,0.,0.,0.,0.,0.,0.,0.,0.,0.|0.544584,0.,0.,0.,0.,0.,0.,0.,0.,1.515099,0.385144,0.,0.,0.,0.,0.,0.765335,0.,0.,0.,0.258988,0.,0.,0.,0.112592,0.391922,0.258988,0.,0.493327,0.882964,0.,0.661934,0.,0.,0.143727,0.,0.,0.281477,0.,0.,0.709858,0.496316,0.,0.709858,0.496316,0.,0.88431,1.335112,0.859263,0.,0.,0.,0.,0.,0.,0.,0.,0.,0.176331,0.171858,0.42699,0.|0.657471,0.782713,0.,0.,0.,0.,0.,0.,0.,0.268466,0.369866,0.,0.,0.,0.463512,0.,0.,0.039392,0.,0.,0.,0.112982,0.48986,0.,0.,0.,0.,0.,0.43296,0.,0.,0.200557,0.,0.134718,0.79661,0.485999,0.,0.693159,0.797039,0.,0.693159,0.797039,0.,0.95463,0.481694,0.,0.,0.,0.,0.,0.,0.,0.166309,0.460552,0.38197,0.,0.
V|0.,0.,0.,0.,0.,0.,0.,0.,0.,0.,0.,0.,0.,0.,0.,0.,0.|1.141111,0.,0.,0.,0.893505,1.141111,0.,0.,0.,0.,1.4422,0.,0.,0.,1.275283,0.,0.,0.,0.,0.,0.,0.,0.,0.839506,0.,0.,0.,1.373036,1.478043,0.,0.,0.,0.,0.,0.,0.908866,0.,0.,0.,0.,0.,0.||0.,0.,0.,0.,0.,0.,0.,0.,0.,0.,0.,0.,0.,0.,0.,0.,0.|0.345791,0.,0.,0.,0.13538,0.345791,0.,0.,0.,0.,0.755438,0.,0.,0.,0.614025,0.,0.,0.,0.,0.,0.,0.,0.,0.018656,0.,0.,0.,0.327623,0.682174,0.,0.,0.,0.,0.,0.,0.019456,0.,0.,0.,0.,0.,0.|
```
