## Supplementary Data 3 for "Pharmacological proximities in the GPCR family discovered using contact-informed amino-acid and binding pocket similarities": f346.bsv

```
res|B|C|P|wB|wC|wP
A|0.,1.706722,0.,0.,0.,0.|0.,0.,0.,0.,0.,0.||0.,0.177244,0.,0.,0.,0.|0.,0.,0.,0.,0.,0.|
R|0.,0.,0.|0.,0.|0.,0.,0.,0.,0.|0.,0.,0.|0.,0.|0.,0.,0.,0.,0.
N|0.,0.,0.,0.,0.,0.|0.,0.|0.,1.365499,0.,0.,0.,1.87579|0.,0.,0.,0.,0.,0.|0.,0.|0.,0.40041,0.,0.,0.,0.279621
D|0.,0.,0.,0.,0.,0.,0.,0.,0.|1.098412,0.,0.,0.,0.,0.,0.|1.623186,0.,0.,0.,0.,1.633452,0.,0.,2.012804,0.,2.012804,0.|0.,0.,0.,0.,0.,0.,0.,0.,0.|0.135886,0.,0.,0.,0.,0.,0.|0.133871,0.,0.,0.,0.,0.536772,0.,0.,1.431327,0.,1.431327,0.
C|2.128705,0.,2.128705,0.905529|0.,0.,1.0522,0.||1.702964,0.,1.702964,0.42258|0.,0.,0.327351,0.|
Q|0.,0.,1.794432,1.794432|0.,0.,0.,1.264036|0.,0.,1.494503,0.,0.,1.494503,0.,0.|0.,0.,1.315917,1.315917|0.,0.,0.,0.646063|0.,0.,1.029546,0.,0.,1.029546,0.,0.
E|0.,0.,0.|0.,0.|0.,0.,0.,0.,0.|0.,0.,0.|0.,0.|0.,0.,0.,0.,0.
G|1.580655,0.,0.,0.,1.64837,0.,0.,0.,0.,0.,0.,0.,0.,2.073513,1.688871,0.,0.,0.,0.,2.073513,1.688871,0.,0.,0.,0.|||0.325908,0.,0.,0.,0.273125,0.,0.,0.,0.,0.,0.,0.,0.,1.566654,1.276036,0.,0.,0.,0.,1.566654,1.276036,0.,0.,0.,0.||
H|1.770397,0.,0.,0.,0.,0.,0.,0.,0.|0.,0.,0.,0.,0.,0.,0.,0.,0.,0.,0.,1.421301,0.,0.,0.|0.,0.,0.,0.,0.,0.,0.,0.,0.,0.,0.,0.,1.666248,0.,0.,0.|0.505828,0.,0.,0.,0.,0.,0.,0.,0.|0.,0.,0.,0.,0.,0.,0.,0.,0.,0.,0.,0.758027,0.,0.,0.|0.,0.,0.,0.,0.,0.,0.,0.,0.,0.,0.,0.,0.999749,0.,0.,0.
I|0.,0.,1.230522,0.|0.,0.,0.,0.,0.,0.,0.,0.,0.,1.109183,1.103944||0.,0.,0.100509,0.|0.,0.,0.,0.,0.,0.,0.,0.,0.,0.192901,0.150849|
L|0.,0.,1.707697,0.,0.,0.,0.|0.,0.,0.,0.,0.,0.,0.,1.557757,0.,0.,0.,0.,0.,0.,0.||0.,0.,0.091662,0.,0.,0.,0.|0.,0.,0.,0.,0.,0.,0.,0.17268,0.,0.,0.,0.,0.,0.,0.|
K|0.,0.,0.,0.,1.13472,0.,0.,1.103176,0.|0.,0.,0.,0.,0.859407,1.330449,0.,0.,0.,0.|1.401158,0.,0.,0.,0.,0.,0.,0.,0.,0.,0.|0.,0.,0.,0.,0.032145,0.,0.,0.185005,0.|0.,0.,0.,0.,0.024346,0.26006,0.,0.,0.,0.|0.404458,0.,0.,0.,0.,0.,0.,0.,0.,0.,0.
M|0.,0.,0.,0.,0.|0.,0.,1.543043,0.,0.,0.,0.||0.,0.,0.,0.,0.|0.,0.,0.527883,0.,0.,0.,0.|
F|1.661994,1.297316,0.,0.,0.,0.,0.,0.,0.,0.|1.879265,0.897506,0.,0.,0.,0.,0.,0.,0.,0.,0.,0.,0.,0.,0.,0.||0.73676,0.187241,0.,0.,0.,0.,0.,0.,0.,0.|0.60059,0.166547,0.,0.,0.,0.,0.,0.,0.,0.,0.,0.,0.,0.,0.,0.|
P|1.60555,1.517897,0.|0.,0.,0.||0.283687,0.21077,0.|0.,0.,0.|
S|0.,0.,0.,0.,0.,0.,2.085017,1.909162,0.,0.,0.,2.085017,0.,0.,0.,0.||0.,0.,0.,0.,1.516052,2.349135,0.,1.516052,0.,0.|0.,0.,0.,0.,0.,0.,1.668014,1.145497,0.,0.,0.,1.668014,0.,0.,0.,0.||0.,0.,0.,0.,1.179152,1.461684,0.,1.179152,0.,0.
T|0.,0.,0.,0.,0.,0.,0.,0.|0.,0.,0.|0.,0.,0.,0.,0.,0.|0.,0.,0.,0.,0.,0.,0.,0.|0.,0.,0.|0.,0.,0.,0.,0.,0.
W|0.,2.087726,0.,2.087726,0.|0.,0.||0.,1.716575,0.,1.716575,0.|0.,0.|
Y|0.,0.,0.,0.,0.,0.,0.|0.,0.,0.,0.,1.74567,0.,0.,0.,0.,0.,0.,0.,0.,0.,0.|1.283534,0.,0.,0.,0.,0.,0.,0.,0.|0.,0.,0.,0.,0.,0.,0.|0.,0.,0.,0.,0.628875,0.,0.,0.,0.,0.,0.,0.,0.,0.,0.|0.446447,0.,0.,0.,0.,0.,0.,0.,0.
V|0.,1.593092,0.,0.,0.,0.,0.,0.,0.|0.,0.,0.,0.,0.,0.,0.,0.,0.,0.,0.,0.,1.018584,0.||0.,0.275497,0.,0.,0.,0.,0.,0.,0.|0.,0.,0.,0.,0.,0.,0.,0.,0.,0.,0.,0.,0.656421,0.|
```
