## Supplementary Data 3 for "Pharmacological proximities in the GPCR family discovered using contact-informed amino-acid and binding pocket similarities": f350.bsv

```
res|B|C|P|wB|wC|wP
A|0.,0.,0.,0.|0.,0.,0.,1.295448,0.,0.,0.||0.,0.,0.,0.|0.,0.,0.,0.268024,0.,0.,0.|
R|0.,0.|0.,0.|0.,0.,0.|0.,0.|0.,0.|0.,0.,0.
N|0.921044,0.||0.,1.871443,0.,1.87579|0.181418,0.||0.,1.135847,0.,0.279621
D|0.,0.|0.,0.,0.|2.136044,1.632601,1.399761|0.,0.|0.,0.,0.|0.44194,0.562966,0.243437
C|0.,0.,0.||0.,0.|0.,0.,0.||0.,0.
Q|0.|0.|0.,0.|0.|0.|0.,0.
E|1.105354|0.,0.,0.|0.,0.,1.971287,0.|0.089451|0.,0.,0.|0.,0.,0.74773,0.
G|0.,0.,0.,0.,1.123009,0.,0.,0.|||0.,0.,0.,0.,0.125554,0.,0.,0.||
H|0.|0.|0.|0.|0.|0.
I|0.|0.821261,0.,0.,0.,1.103944,0.||0.|0.062217,0.,0.,0.,0.150849,0.|
L|1.32173,0.|1.706887,0.,0.,0.,0.,0.,1.010764,1.262106||0.180236,0.|0.67241,0.,0.,0.,0.,0.,0.106727,0.156783|
K|1.103176,0.|1.27047,0.|0.|0.185005,0.|0.189387,0.|0.
M|0.,0.,0.|0.,0.,0.,2.125302,0.,0.||0.,0.,0.|0.,0.,0.,0.513004,0.,0.|
F|0.,0.,0.,0.|0.917035,0.,1.594289,2.034565,1.915978,0.,1.326832,0.,0.,0.||0.,0.,0.,0.|0.222311,0.,0.329853,1.262833,1.406527,0.,0.503281,0.,0.,0.|
P|0.|0.,1.387041||0.|0.,0.143487|
S|0.,0.,0.,0.,0.||0.,0.,0.,0.,0.|0.,0.,0.,0.,0.||0.,0.,0.,0.,0.
T|0.,0.|0.|0.,0.|0.,0.|0.|0.,0.
W|0.|1.518034,1.98801,0.|1.226411,0.,0.|0.|0.52346,1.233937,0.|0.549771,0.,0.
Y|0.,0.|2.040337,0.,0.,1.276832,0.,1.772381,1.652994,2.00951,0.774883,1.336983,0.,0.,0.|1.475581,0.,0.,0.,1.025162,1.818711,1.168887,1.032647,0.768613,0.,0.,0.|0.,0.|0.803769,0.,0.,0.583062,0.,0.366699,0.455998,0.900815,0.014439,0.290648,0.,0.,0.|0.290645,0.,0.,0.,0.212102,0.438999,0.322452,0.121865,0.014322,0.,0.,0.
V|0.,0.,0.|0.,0.,0.,0.,0.,0.,0.,1.39808,1.415993,0.,0.||0.,0.,0.|0.,0.,0.,0.,0.,0.,0.,0.751569,0.892158,0.,0.|
```
