## Supplementary Data 3 for "Pharmacological proximities in the GPCR family discovered using contact-informed amino-acid and binding pocket similarities": f352.bsv

```
res|B|C|P|wB|wC|wP
A|0.,0.,0.,1.229479,0.|0.,0.,0.,0.,0.819325,0.||0.,0.,0.,0.065792,0.|0.,0.,0.,0.,0.010961,0.|
R|1.301981,0.,0.,0.|0.983168,0.|0.740461|0.054249,0.,0.,0.|0.040965,0.|0.026996
N|1.238076,0.,0.|0.,0.,0.,0.|1.990021,1.249038,0.,1.743342,1.871443,1.871443|0.051587,0.,0.|0.,0.,0.,0.|0.33167,0.157924,0.,0.270764,1.135847,1.135847
D|1.66947,0.,0.,0.,0.,0.,0.,0.,0.,1.007236,0.,0.,0.|0.937014,0.,0.,0.,0.,0.,0.,0.,0.,0.,0.,0.,0.,0.|0.,1.330898,0.,0.,0.,0.,0.,0.,0.,0.,0.679319,0.,0.,0.,1.405241,0.,0.|0.086352,0.,0.,0.,0.,0.,0.,0.,0.,0.335745,0.,0.,0.|0.037696,0.,0.,0.,0.,0.,0.,0.,0.,0.,0.,0.,0.,0.|0.,0.099435,0.,0.,0.,0.,0.,0.,0.,0.,0.011106,0.,0.,0.,0.468414,0.,0.
C|0.,0.,0.||0.,1.075613,0.|0.,0.,0.||0.,0.279784,0.
Q|0.,0.,0.,0.|0.,0.|0.,0.|0.,0.,0.,0.|0.,0.|0.,0.
E|0.,0.,0.,0.,0.|0.,0.|0.|0.,0.,0.,0.,0.|0.,0.|0.
G|0.,0.,0.|||0.,0.,0.||
H|0.||0.|0.||0.
I|1.506054,0.,0.,0.,0.,0.,0.,1.269414|0.,0.,0.,0.,0.,0.,0.,0.,0.,0.,0.,0.,0.,1.0575,0.||0.219633,0.,0.,0.,0.,0.,0.,0.49896|0.,0.,0.,0.,0.,0.,0.,0.,0.,0.,0.,0.,0.,0.250621,0.|
L|0.,0.,0.|0.,0.,1.540052,0.,0.||0.,0.,0.|0.,0.,0.197227,0.,0.|
K|0.,0.,0.,0.|0.,0.,0.,0.,0.,0.,0.,0.,0.|1.538429,0.,1.487777,0.,0.,0.,0.,0.,0.,0.|0.,0.,0.,0.|0.,0.,0.,0.,0.,0.,0.,0.,0.|0.097257,0.,0.174155,0.,0.,0.,0.,0.,0.,0.
M|1.674803,1.509216,0.,1.888386,0.,0.|1.314996,0.,1.263731,0.,0.,1.667509,0.||0.173255,0.085808,0.,1.007139,0.,0.|0.536579,0.,0.439559,0.,0.,1.000506,0.|
F|0.,0.,1.396738,0.,0.,0.|0.,0.,0.,0.,0.,0.,0.,0.,0.,1.915978,0.,1.119992,1.915978||0.,0.,0.160545,0.,0.,0.|0.,0.,0.,0.,0.,0.,0.,0.,0.,1.406527,0.,0.21364,1.406527|
P|0.,0.,0.,0.,0.,0.,0.,0.|0.,0.,0.,0.,0.,0.||0.,0.,0.,0.,0.,0.,0.,0.|0.,0.,0.,0.,0.,0.|
S|0.,0.||0.,0.,0.,0.|0.,0.||0.,0.,0.,0.
T|0.,0.,0.,0.,0.,0.|1.002404,0.,1.063227,0.,0.,0.|0.,0.,0.,0.,0.,0.|0.,0.,0.,0.,0.,0.|0.041767,0.,0.1161,0.,0.,0.|0.,0.,0.,0.,0.,0.
W|0.,0.,0.,0.|0.,1.703019,0.,0.|0.,0.,0.|0.,0.,0.,0.|0.,0.706269,0.,0.|0.,0.,0.
Y|1.370337,0.,1.605197|1.456235,1.732064,0.,0.,0.,1.285869,0.,0.,1.58563,1.276832,0.,0.|1.256091,0.,0.,0.,1.681408,0.,0.,0.,0.|0.085646,0.,0.856105|0.189614,0.487143,0.,0.,0.,0.147157,0.,0.,0.109986,0.583062,0.,0.|0.117759,0.,0.,0.,0.03207,0.,0.,0.,0.
V|0.,0.,0.,0.,0.,0.,0.,0.|0.,0.,0.,0.,0.,0.,0.,0.,1.39808,1.415993,1.39808,1.415993||0.,0.,0.,0.,0.,0.,0.,0.|0.,0.,0.,0.,0.,0.,0.,0.,0.751569,0.892158,0.751569,0.892158|
```
