## Supplementary Data 3 for "Pharmacological proximities in the GPCR family discovered using contact-informed amino-acid and binding pocket similarities": f353.bsv

```
res|B|C|P|wB|wC|wP
A|0.,0.,0.,0.,0.,0.,0.,0.,0.,0.,0.|0.,0.,0.,0.,0.,0.,0.,0.,0.,0.,0.,0.||0.,0.,0.,0.,0.,0.,0.,0.,0.,0.,0.|0.,0.,0.,0.,0.,0.,0.,0.,0.,0.,0.,0.|
R|0.,0.,0.,0.|0.757047,1.162788,0.|0.,0.895801,0.,0.,0.|0.,0.,0.,0.|0.088322,0.0223,0.|0.,0.009817,0.,0.,0.
N|0.,0.|0.,0.|0.,0.,0.,0.,0.|0.,0.|0.,0.|0.,0.,0.,0.,0.
D|0.,0.,0.,0.,0.,0.,0.,0.,0.|0.,0.,0.,0.,0.,0.,0.|1.09148,1.167108,1.754147,0.,0.,1.011971,0.,0.,1.562119,0.,0.,0.|0.,0.,0.,0.,0.,0.,0.,0.,0.|0.,0.,0.,0.,0.,0.,0.|0.382018,0.220804,0.725854,0.,0.,0.133081,0.,0.,0.175519,0.,0.,0.
C|0.,0.,0.||0.,0.,0.|0.,0.,0.||0.,0.,0.
Q|0.,0.,0.,0.,0.|0.|1.025884|0.,0.,0.,0.,0.|0.|0.138633
E|0.,0.,0.,0.,0.,0.,0.,0.|0.,0.,0.,0.,0.|0.,0.,0.,0.,0.,1.396166,0.|0.,0.,0.,0.,0.,0.,0.,0.|0.,0.,0.,0.,0.|0.,0.,0.,0.,0.,0.143004,0.
G|0.,0.,0.,0.,0.,0.,0.,0.,0.,0.,0.,0.,0.,1.117636,1.547233,0.,0.,0.,0.|||0.,0.,0.,0.,0.,0.,0.,0.,0.,0.,0.,0.,0.,0.123512,0.350317,0.,0.,0.,0.||
H|1.899423,1.860317,0.,1.756371,0.,0.|0.,0.,0.,0.,1.120333,0.|0.,0.,0.,0.,0.,0.|0.31657,0.125697,0.,0.033684,0.,0.|0.,0.,0.,0.,0.187226,0.|0.,0.,0.,0.,0.,0.
I|0.,1.941416,0.,0.907189,0.,0.,0.,0.,0.|0.,0.,0.,0.,0.,0.,0.,1.147382,0.,0.,0.||0.,0.157412,0.,0.234618,0.,0.,0.,0.,0.|0.,0.,0.,0.,0.,0.,0.,0.034579,0.,0.,0.|
L|0.,0.,0.,0.,0.,0.|0.,0.,0.,0.,0.,0.,0.,0.,0.,0.,0.,0.,0.,0.,0.,0.,0.,0.,0.,0.,0.,0.,0.,0.,0.||0.,0.,0.,0.,0.,0.|0.,0.,0.,0.,0.,0.,0.,0.,0.,0.,0.,0.,0.,0.,0.,0.,0.,0.,0.,0.,0.,0.,0.,0.,0.|
K|0.,0.,0.,0.|0.,0.,0.,0.,0.,0.|0.,0.,0.,0.,0.,0.|0.,0.,0.,0.|0.,0.,0.,0.,0.,0.|0.,0.,0.,0.,0.,0.
M|0.,0.,0.,0.,0.,0.|0.,0.,0.,0.,0.,0.,0.,0.||0.,0.,0.,0.,0.,0.|0.,0.,0.,0.,0.,0.,0.,0.|
F|0.,0.,0.,0.,0.,0.,0.|0.,0.,0.,0.,0.,0.,0.,0.,0.,0.,0.||0.,0.,0.,0.,0.,0.,0.|0.,0.,0.,0.,0.,0.,0.,0.,0.,0.,0.|
P|0.,0.,0.|0.||0.,0.,0.|0.|
S|0.,0.,0.,0.,0.,0.||0.,0.,0.,0.|0.,0.,0.,0.,0.,0.||0.,0.,0.,0.
T|0.,0.,0.,0.|0.,0.945353,0.,0.,0.,0.|0.,0.,0.,0.|0.,0.,0.,0.|0.,0.130394,0.,0.,0.,0.|0.,0.,0.,0.
W|0.|2.285461,0.,0.,0.|1.004522,0.|0.|0.418899,0.,0.,0.|0.100181,0.
Y|0.,0.,0.,0.,0.|0.,0.,0.,1.565001,1.922923,0.,0.,0.|0.,0.,1.060051,0.,0.,0.,0.|0.,0.,0.,0.,0.|0.,0.,0.,0.485108,0.751547,0.,0.,0.|0.,0.,0.171437,0.,0.,0.,0.
V|1.87927,0.,0.,0.,0.,1.918209,0.,0.,0.,0.,0.,0.|0.,0.,0.,0.,0.,0.,0.,1.139329,0.,0.,0.,0.,0.||0.313212,0.,0.,0.,0.,0.036788,0.,0.,0.,0.,0.,0.|0.,0.,0.,0.,0.,0.,0.,0.009364,0.,0.,0.,0.,0.|
```
