## Supplementary Data 3 for "Pharmacological proximities in the GPCR family discovered using contact-informed amino-acid and binding pocket similarities": f369.bsv

```
res|B|C|P|wB|wC|wP
A|0.,0.,0.,0.,0.,0.,0.,0.,0.,0.,0.,0.,0.,0.,0.,0.,0.,0.,0.,0.,0.,0.,0.,0.,0.,0.,0.,0.,0.,0.,0.,0.,0.,0.,0.,0.,0.,0.,0.,0.,0.,0.,0.,0.|0.,0.,0.,0.,0.,0.,0.,0.,0.,0.,0.,0.,0.,0.,0.,0.,0.,0.,0.,0.,0.,0.,0.,0.,0.,0.,0.,0.,0.,0.,0.,0.,0.,0.,0.,0.||0.,0.,0.,0.,0.,0.,0.,0.,0.,0.,0.,0.,0.,0.,0.,0.,0.,0.,0.,0.,0.,0.,0.,0.,0.,0.,0.,0.,0.,0.,0.,0.,0.,0.,0.,0.,0.,0.,0.,0.,0.,0.,0.,0.|0.,0.,0.,0.,0.,0.,0.,0.,0.,0.,0.,0.,0.,0.,0.,0.,0.,0.,0.,0.,0.,0.,0.,0.,0.,0.,0.,0.,0.,0.,0.,0.,0.,0.,0.,0.|
R|0.,0.,0.,0.,0.,0.,0.|0.,0.,0.,0.,0.,0.,0.|0.,0.,0.,0.974441,0.,0.,0.,0.,0.,0.|0.,0.,0.,0.,0.,0.,0.|0.,0.,0.,0.,0.,0.,0.|0.,0.,0.,0.259851,0.,0.,0.,0.,0.,0.
N|1.494302,0.,0.,0.,0.,0.,0.,0.,0.,0.,0.,0.,0.,0.,0.,1.252312,0.,0.,0.,0.,0.,0.,0.|0.,0.,0.,0.,0.,0.,0.,0.,0.,0.|0.,0.,0.,0.,0.,0.,0.,0.,0.,0.,0.,0.,0.,0.,0.,0.,0.,0.,0.,0.,0.,1.315899,0.,0.,0.,0.,0.,0.,0.|0.289804,0.,0.,0.,0.,0.,0.,0.,0.,0.,0.,0.,0.,0.,0.,0.137754,0.,0.,0.,0.,0.,0.,0.|0.,0.,0.,0.,0.,0.,0.,0.,0.,0.|0.,0.,0.,0.,0.,0.,0.,0.,0.,0.,0.,0.,0.,0.,0.,0.,0.,0.,0.,0.,0.,0.339587,0.,0.,0.,0.,0.,0.,0.
D|0.,0.,0.,0.,0.,0.,0.,0.,0.,0.,0.,0.,0.,0.,0.,0.,0.,1.118573,0.|0.,0.,0.,0.,0.,0.,0.,0.,0.,0.,0.,0.,0.,0.,0.,0.,0.,0.|0.,1.391364,0.,0.,0.,0.,0.,0.,0.,0.,0.,0.,0.,0.,0.,0.,2.053757,0.,0.,1.07562,0.,0.,1.283799,0.,0.,0.,2.022583|0.,0.,0.,0.,0.,0.,0.,0.,0.,0.,0.,0.,0.,0.,0.,0.,0.,0.402686,0.|0.,0.,0.,0.,0.,0.,0.,0.,0.,0.,0.,0.,0.,0.,0.,0.,0.,0.|0.,0.234906,0.,0.,0.,0.,0.,0.,0.,0.,0.,0.,0.,0.,0.,0.,0.208189,0.,0.,0.116915,0.,0.,0.12838,0.,0.,0.,0.404517
C|0.,0.,0.,0.,0.,0.,0.,0.,0.,0.,0.,0.,1.550608,1.678734,1.141846,0.||0.,0.,0.,0.,0.,0.|0.,0.,0.,0.,0.,0.,0.,0.,0.,0.,0.,0.,0.124049,0.275956,0.108747,0.||0.,0.,0.,0.,0.,0.
Q|0.,0.,0.,1.231929,0.,0.,0.731413,0.,0.|0.,0.,0.,0.,0.,0.,0.|0.,0.,0.,0.,0.,1.91215,0.,0.,0.,0.,1.556418,0.,0.|0.,0.,0.,0.10362,0.,0.,0.047188,0.,0.|0.,0.,0.,0.,0.,0.,0.|0.,0.,0.,0.,0.,0.375282,0.,0.,0.,0.,0.419986,0.,0.
E|1.545145,0.,0.,0.,0.,0.,0.,0.,0.,0.,0.,0.,0.,0.,0.,0.,0.,0.,0.,0.,0.,0.,0.,0.,0.,0.,0.,1.368845|0.,0.,0.,0.,0.,0.,0.,0.,0.,0.,0.,0.779166,0.,0.,0.,0.,0.,0.|1.522804,0.,0.,0.,0.,0.,0.,0.,0.910521,0.,1.908103,0.,1.311744,0.,1.679299,0.,0.,0.,1.779262,0.,0.,0.,1.338151,0.,1.338151,0.,0.,0.,0.,0.,0.,0.|0.421403,0.,0.,0.,0.,0.,0.,0.,0.,0.,0.,0.,0.,0.,0.,0.,0.,0.,0.,0.,0.,0.,0.,0.,0.,0.,0.,0.492784|0.,0.,0.,0.,0.,0.,0.,0.,0.,0.,0.,0.051374,0.,0.,0.,0.,0.,0.|0.230728,0.,0.,0.,0.,0.,0.,0.,0.076586,0.,0.400702,0.,0.437248,0.,0.161029,0.,0.,0.,0.136866,0.,0.,0.,0.205869,0.,0.205869,0.,0.,0.,0.,0.,0.,0.
G|1.472241,0.,0.,1.374881,1.754773,2.090466,0.,0.,1.561492,0.,0.,0.,0.,0.,0.,0.,0.,0.,0.,0.,0.,0.,0.,2.056661,0.,0.,0.,0.,1.471164,0.,0.,0.,1.547669,0.,0.,1.494144,0.,0.,0.,0.,1.645873,0.,0.,0.,0.,0.,0.,0.,1.365339,0.,0.,0.,1.454156,0.,0.,1.573847,0.,0.,1.235623,0.,0.,1.498771,0.|||0.330139,0.,0.,0.36604,0.581126,0.726233,0.,0.,0.39457,0.,0.,0.,0.,0.,0.,0.,0.,0.,0.,0.,0.,0.,0.,0.153769,0.,0.,0.,0.,0.382503,0.,0.,0.,0.402818,0.,0.,0.136868,0.,0.,0.,0.,0.229971,0.,0.,0.,0.,0.,0.,0.,0.148406,0.,0.,0.,0.328358,0.,0.,0.14989,0.,0.,0.205937,0.,0.,0.299754,0.||
H|0.,0.,0.,0.,0.,0.,0.,0.|0.,0.,0.,0.,0.,0.,0.,0.,0.,0.,0.,0.|0.,0.,0.,0.,0.,0.,0.,0.,0.,0.,0.|0.,0.,0.,0.,0.,0.,0.,0.|0.,0.,0.,0.,0.,0.,0.,0.,0.,0.,0.,0.|0.,0.,0.,0.,0.,0.,0.,0.,0.,0.,0.
I|0.,0.,0.,0.,0.,0.,0.,0.,0.,0.,0.,0.,0.,0.,0.,0.,0.,0.,0.,0.,0.,0.,0.,0.|0.,0.,0.,0.,0.,0.,0.,0.,0.,1.213792,0.,0.,0.,0.,0.,0.,0.,0.960456,0.,0.,0.,0.,0.,0.,0.,0.,0.,0.,0.,0.,0.,0.,0.,0.,0.,0.,0.||0.,0.,0.,0.,0.,0.,0.,0.,0.,0.,0.,0.,0.,0.,0.,0.,0.,0.,0.,0.,0.,0.,0.,0.|0.,0.,0.,0.,0.,0.,0.,0.,0.,0.327724,0.,0.,0.,0.,0.,0.,0.,0.219952,0.,0.,0.,0.,0.,0.,0.,0.,0.,0.,0.,0.,0.,0.,0.,0.,0.,0.,0.|
L|0.,0.,0.,0.960146,0.,0.,1.674545,0.,1.157244,0.,1.89233,1.160657,0.,0.,0.,1.897965,0.,0.,0.|0.,0.,0.,0.,0.,0.,0.,0.,0.,0.,0.,0.,0.,0.,0.,0.,0.,0.,0.,0.,0.,0.,0.,0.,0.,0.,1.423535,0.,0.,0.,0.,0.,1.423535,0.,0.,0.,0.,0.,1.115853,0.,1.12106,0.,0.,0.,0.,0.,0.,0.,0.,1.14913,0.,1.272243,0.,0.,0.,0.,0.|0.|0.,0.,0.,0.098707,0.,0.,0.217307,0.,0.104628,0.,1.037729,0.224877,0.,0.,0.,0.42177,0.,0.,0.|0.,0.,0.,0.,0.,0.,0.,0.,0.,0.,0.,0.,0.,0.,0.,0.,0.,0.,0.,0.,0.,0.,0.,0.,0.,0.,0.265207,0.,0.,0.,0.,0.,0.265207,0.,0.,0.,0.,0.,0.218319,0.,0.361632,0.,0.,0.,0.,0.,0.,0.,0.,0.291843,0.,0.565441,0.,0.,0.,0.,0.|0.
K|0.,0.,0.,0.,0.,0.,0.,0.,0.,0.,1.127637,0.,0.,0.,0.,0.,0.|0.,0.,0.,0.,0.,0.,0.,0.,0.,0.,0.,0.,0.,0.,0.,0.,0.,0.|0.,0.,0.,0.,0.,0.,0.,0.,0.,0.,0.985321,0.,0.,0.,0.,0.,0.,0.,0.|0.,0.,0.,0.,0.,0.,0.,0.,0.,0.,0.092683,0.,0.,0.,0.,0.,0.|0.,0.,0.,0.,0.,0.,0.,0.,0.,0.,0.,0.,0.,0.,0.,0.,0.,0.|0.,0.,0.,0.,0.,0.,0.,0.,0.,0.,0.165474,0.,0.,0.,0.,0.,0.,0.,0.
M|1.6746,1.999022,0.,0.,0.,1.654453,0.,0.,0.,0.,0.,0.,0.,0.,2.081785,0.,0.,0.|0.,0.,0.,0.,0.,0.,0.,0.,0.,0.,0.,0.,0.,1.21242,0.,0.,0.,0.,1.170569,0.,0.,0.,0.,1.224519,0.,0.,0.,0.,0.,0.,0.,0.,0.,0.,0.,0.||0.142087,0.429897,0.,0.,0.,0.127266,0.,0.,0.,0.,0.,0.,0.,0.,0.302287,0.,0.,0.|0.,0.,0.,0.,0.,0.,0.,0.,0.,0.,0.,0.,0.,0.306436,0.,0.,0.,0.,0.205814,0.,0.,0.,0.,0.242212,0.,0.,0.,0.,0.,0.,0.,0.,0.,0.,0.,0.|
F|0.,0.,0.,0.,0.,0.,0.,0.,0.,0.,0.,0.,0.,0.,0.,0.,0.,0.,0.,0.,0.,0.|0.,0.,1.710856,0.,0.,0.,0.,0.,1.772432,1.85307,0.,1.772432,1.85307,0.,0.,0.,1.738654,0.,0.,0.,0.,0.,0.,0.,0.,0.,0.,0.,0.,0.,0.,0.,0.,0.,0.,1.582971,1.981517,0.,1.839376,0.,0.,0.,0.,0.,0.,0.,0.||0.,0.,0.,0.,0.,0.,0.,0.,0.,0.,0.,0.,0.,0.,0.,0.,0.,0.,0.,0.,0.,0.|0.,0.,0.404719,0.,0.,0.,0.,0.,0.342013,0.17458,0.,0.342013,0.17458,0.,0.,0.,0.309623,0.,0.,0.,0.,0.,0.,0.,0.,0.,0.,0.,0.,0.,0.,0.,0.,0.,0.,0.49898,0.279997,0.,1.305364,0.,0.,0.,0.,0.,0.,0.,0.|
P|1.596869,0.,0.,0.,0.,1.498681,1.32377|1.317335,0.,0.,0.,0.,0.,0.,0.907309||0.240624,0.,0.,0.,0.,0.16652,0.367714|0.790401,0.,0.,0.,0.,0.,0.,0.072009|
S|0.,0.,0.,0.,0.,0.,0.,0.,0.,0.,0.,0.,0.,0.,1.354862,0.,0.,0.,0.||0.,0.,0.,1.237369,0.,0.,0.,0.,0.,0.,0.,1.222228,0.,0.,0.,0.,0.,0.,0.|0.,0.,0.,0.,0.,0.,0.,0.,0.,0.,0.,0.,0.,0.,0.126206,0.,0.,0.,0.||0.,0.,0.,1.031141,0.,0.,0.,0.,0.,0.,0.,0.12088,0.,0.,0.,0.,0.,0.,0.
T|1.280174,0.,0.,0.,0.,0.,0.894897,0.,0.,0.|0.,0.,0.,0.,0.,0.706452,0.,0.,0.,0.,0.,0.,0.,0.|0.,0.,0.867807,0.,0.,0.,0.,0.,1.049404,0.,0.,0.,0.|0.185832,0.,0.,0.,0.,0.,0.173206,0.,0.,0.|0.,0.,0.,0.,0.,0.235484,0.,0.,0.,0.,0.,0.,0.,0.|0.,0.,0.01182,0.,0.,0.,0.,0.,0.236962,0.,0.,0.,0.
W|0.,0.,0.|0.,0.,0.,0.,0.,0.,2.044946,0.|0.,0.,0.,1.51536|0.,0.,0.|0.,0.,0.,0.,0.,0.,0.34401,0.|0.,0.,0.,0.25492
Y|0.,0.,1.243103,0.,0.,0.,0.,0.,0.,0.,0.,0.|1.411857,0.,1.558429,0.,0.,0.,0.,1.292928,0.,0.,1.248824,0.,1.503224,0.,0.,1.464957,0.,0.,0.,0.,0.,0.,1.349137,1.315094,0.|1.616152,0.,1.129196,0.,0.,1.319798,0.,1.385112,0.,1.209727,0.,1.261588,0.,0.,0.,0.,0.,0.,1.428735,0.873735,0.,0.,0.|0.,0.,0.106934,0.,0.,0.,0.,0.,0.,0.,0.,0.|0.196804,0.,0.60212,0.,0.,0.,0.,0.090505,0.,0.,0.123929,0.,0.21004,0.,0.,0.236283,0.,0.,0.,0.,0.,0.,0.299808,0.315623,0.|0.36241,0.,0.256635,0.,0.,0.158376,0.,0.116307,0.,0.09943,0.,0.366268,0.,0.,0.,0.,0.,0.,0.396871,0.139798,0.,0.,0.
V|0.,0.,0.,0.,0.,0.,0.848109,0.,0.,0.,0.,0.,0.,0.,0.,0.,0.,0.,0.,0.,0.,0.,0.,0.,0.,0.|0.,0.,0.,0.,0.,0.,0.,1.247784,0.,0.,0.,0.935304,0.,0.,0.,0.,0.,0.,0.,0.,0.,0.,0.,0.,0.,0.,0.,0.,0.,0.,0.,0.,0.,0.909476,0.,0.,0.,0.,0.,0.,0.,0.,0.,0.,0.975851,0.||0.,0.,0.,0.,0.,0.,0.046599,0.,0.,0.,0.,0.,0.,0.,0.,0.,0.,0.,0.,0.,0.,0.,0.,0.,0.,0.|0.,0.,0.,0.,0.,0.,0.,0.097727,0.,0.,0.,0.153749,0.,0.,0.,0.,0.,0.,0.,0.,0.,0.,0.,0.,0.,0.,0.,0.,0.,0.,0.,0.,0.,0.14669,0.,0.,0.,0.,0.,0.,0.,0.,0.,0.,0.234204,0.|
```
