## Supplementary Data 3 for "Pharmacological proximities in the GPCR family discovered using contact-informed amino-acid and binding pocket similarities": f373.bsv

```
res|B|C|P|wB|wC|wP
A|0.,0.,0.,0.,0.,0.,0.,0.,0.,0.,0.780425,0.,0.,0.,0.,0.,0.,0.,0.,0.,0.,0.,0.,0.|0.769019,0.,0.,0.,1.095743,0.,1.116354,0.,0.,0.,0.,0.,1.397202,0.,0.,0.,0.,0.,0.,1.331001,0.,0.,0.,0.,0.,0.||0.,0.,0.,0.,0.,0.,0.,0.,0.,0.,0.010406,0.,0.,0.,0.,0.,0.,0.,0.,0.,0.,0.,0.,0.|0.205072,0.,0.,0.,0.221719,0.,0.153225,0.,0.,0.,0.,0.,0.17465,0.,0.,0.,0.,0.,0.,0.366507,0.,0.,0.,0.,0.,0.|
R|0.,0.,0.,0.,0.,0.,0.,0.,1.62461,0.,0.,0.,0.|0.,0.,0.,0.,0.,0.,0.,0.,0.,0.,0.,0.,0.|0.,0.,0.,0.,0.,0.,0.,0.,0.,1.178502,0.,0.,0.,0.,0.,0.,0.|0.,0.,0.,0.,0.,0.,0.,0.,0.482674,0.,0.,0.,0.|0.,0.,0.,0.,0.,0.,0.,0.,0.,0.,0.,0.,0.|0.,0.,0.,0.,0.,0.,0.,0.,0.,0.307435,0.,0.,0.,0.,0.,0.,0.
N|1.375946,0.,0.,0.,0.,0.,0.973331,0.,0.,0.,0.,0.,0.,0.,0.,0.,0.,0.|0.,0.,0.,0.,0.,0.,0.,0.,0.,0.|0.,0.,0.,0.,0.,0.,0.,0.,0.,0.94427,0.,0.,0.,0.,0.,0.,0.,0.,0.,0.,0.,0.|0.214433,0.,0.,0.,0.,0.,0.090844,0.,0.,0.,0.,0.,0.,0.,0.,0.,0.,0.|0.,0.,0.,0.,0.,0.,0.,0.,0.,0.|0.,0.,0.,0.,0.,0.,0.,0.,0.,0.056656,0.,0.,0.,0.,0.,0.,0.,0.,0.,0.,0.,0.
D|0.,0.,0.,0.,0.,0.,0.,0.,0.,0.,0.,0.,0.,0.,0.,0.,0.,0.,0.,0.|0.,0.,0.,0.,0.,0.,0.,0.,0.,0.,0.,0.,0.,0.,0.,0.,0.|0.,0.,0.,0.,0.,0.,0.,0.,2.050097,0.,0.,0.,0.,0.,0.,0.,0.,0.,0.,0.,0.,0.|0.,0.,0.,0.,0.,0.,0.,0.,0.,0.,0.,0.,0.,0.,0.,0.,0.,0.,0.,0.|0.,0.,0.,0.,0.,0.,0.,0.,0.,0.,0.,0.,0.,0.,0.,0.,0.|0.,0.,0.,0.,0.,0.,0.,0.,0.098708,0.,0.,0.,0.,0.,0.,0.,0.,0.,0.,0.,0.,0.
C|0.,0.,0.,0.,0.,2.188311,1.85375,0.,1.535065,0.,0.,0.||0.,0.,0.,1.436731,0.,0.,0.,0.,0.,0.,0.,0.,0.|0.,0.,0.,0.,0.,0.367324,0.483098,0.,0.511688,0.,0.,0.||0.,0.,0.,0.17446,0.,0.,0.,0.,0.,0.,0.,0.,0.
Q|0.,1.372476,0.,0.,1.42107,0.,0.,0.,0.|0.,0.80762,0.,0.,0.,0.,0.,0.,0.|0.,0.,0.,0.,1.842659,0.,0.,0.,0.,0.,0.,0.|0.,0.234017,0.,0.,0.142107,0.,0.,0.,0.|0.,0.033496,0.,0.,0.,0.,0.,0.,0.|0.,0.,0.,0.,0.033966,0.,0.,0.,0.,0.,0.,0.
E|1.062952,0.,1.419413,0.,0.,0.,0.,0.,0.,0.,0.,0.,0.,0.,0.,0.,0.,0.,0.,0.,0.,0.,0.,0.,0.|0.,0.,1.193951,0.,1.14408,0.,0.,0.,0.,0.,0.,0.,0.,0.,0.,0.,0.,0.|0.,0.,0.,1.563101,0.,2.008973,0.,0.,0.,0.,0.,0.,0.,0.,0.,0.,0.,0.,0.,0.|0.283454,0.,0.24425,0.,0.,0.,0.,0.,0.,0.,0.,0.,0.,0.,0.,0.,0.,0.,0.,0.,0.,0.,0.,0.,0.|0.,0.,0.327751,0.,0.093221,0.,0.,0.,0.,0.,0.,0.,0.,0.,0.,0.,0.,0.|0.,0.,0.,0.459736,0.,0.386913,0.,0.,0.,0.,0.,0.,0.,0.,0.,0.,0.,0.,0.,0.
G|0.,0.,0.,0.,0.,0.,0.,0.,0.,0.,0.,0.,0.,0.,0.,0.,0.,0.,0.,0.,0.,0.,0.896187,0.,0.,1.484376,0.,0.,0.,0.,0.,0.,0.,1.741455,0.,0.949299,0.,0.,0.,0.,0.,1.662494,0.,0.,0.,1.608093,0.,0.,0.,0.|||0.,0.,0.,0.,0.,0.,0.,0.,0.,0.,0.,0.,0.,0.,0.,0.,0.,0.,0.,0.,0.,0.,0.058823,0.,0.,0.277084,0.,0.,0.,0.,0.,0.,0.,0.306074,0.,0.070318,0.,0.,0.,0.,0.,0.433694,0.,0.,0.,0.428357,0.,0.,0.,0.||
H|0.,1.224369,0.,0.,0.,0.,0.,0.,0.,0.,0.,0.,0.,1.258742,0.|0.,0.,0.,0.,0.,0.,0.,0.,0.,0.,0.,0.,0.,1.010372,0.,0.|0.,0.,0.,0.,0.,0.,0.,0.,0.,0.,0.,0.,0.,0.902438,0.,0.,0.|0.,0.089763,0.,0.,0.,0.,0.,0.,0.,0.,0.,0.,0.,0.192384,0.|0.,0.,0.,0.,0.,0.,0.,0.,0.,0.,0.,0.,0.,0.101284,0.,0.|0.,0.,0.,0.,0.,0.,0.,0.,0.,0.,0.,0.,0.,0.121355,0.,0.,0.
I|0.,0.,0.,0.,0.,0.914826,0.,0.,0.,0.,0.,0.,0.,0.,0.,0.,0.,0.,0.,0.,0.,0.,0.,0.,0.,0.,0.,0.,0.|0.878503,0.,0.,0.,0.,0.,0.,0.,0.,0.,0.,0.,0.934787,0.,0.,0.,0.,0.,0.,0.,0.,0.,0.,0.,0.,0.,0.,0.,0.,0.,0.,0.,0.,0.,0.,0.,0.,0.,0.,0.||0.,0.,0.,0.,0.,0.074175,0.,0.,0.,0.,0.,0.,0.,0.,0.,0.,0.,0.,0.,0.,0.,0.,0.,0.,0.,0.,0.,0.,0.|0.175701,0.,0.,0.,0.,0.,0.,0.,0.,0.,0.,0.,0.03116,0.,0.,0.,0.,0.,0.,0.,0.,0.,0.,0.,0.,0.,0.,0.,0.,0.,0.,0.,0.,0.,0.,0.,0.,0.,0.,0.|
L|1.264799,0.,0.,0.,0.,1.178929,0.,0.,0.,0.,0.,0.,0.,0.,0.,0.,1.515782,0.,0.,0.,0.,0.,0.,0.,0.,0.,0.,0.,0.,0.940351,0.,0.,0.|1.138608,1.239887,0.,0.,0.,0.,0.,0.,1.285816,0.,0.,0.,0.,0.,1.132176,1.533906,0.,0.,0.,0.,0.,0.,0.,0.,0.,0.,0.,0.,0.,0.,0.,0.,0.,0.,1.278916,0.,0.,0.,0.911496,0.,0.,0.,0.,1.46928,0.,0.,0.,0.,0.,0.,0.,0.,0.,0.,0.,0.,0.||0.33728,0.,0.,0.,0.,0.11409,0.,0.,0.,0.,0.,0.,0.,0.,0.,0.,0.443507,0.,0.,0.,0.,0.,0.,0.,0.,0.,0.,0.,0.,0.009197,0.,0.,0.|0.607257,0.330637,0.,0.,0.,0.,0.,0.,0.226243,0.,0.,0.,0.,0.,0.44399,0.751915,0.,0.,0.,0.,0.,0.,0.,0.,0.,0.,0.,0.,0.,0.,0.,0.,0.,0.,0.418554,0.,0.,0.,0.101277,0.,0.,0.,0.,0.511054,0.,0.,0.,0.,0.,0.,0.,0.,0.,0.,0.,0.,0.|
K|0.,0.,0.,0.,0.,0.,0.,0.,0.,0.,0.,1.413606,0.,0.,0.,1.45573|0.,0.,0.,0.,0.,0.,0.,0.,0.,0.,0.,0.,0.,0.,0.,0.,0.,0.|0.,0.,0.,0.,0.,0.,0.,0.,0.,0.,0.,0.,0.,0.,0.,0.,0.,0.|0.,0.,0.,0.,0.,0.,0.,0.,0.,0.,0.,0.231317,0.,0.,0.,0.317845|0.,0.,0.,0.,0.,0.,0.,0.,0.,0.,0.,0.,0.,0.,0.,0.,0.,0.|0.,0.,0.,0.,0.,0.,0.,0.,0.,0.,0.,0.,0.,0.,0.,0.,0.,0.
M|1.796003,1.645339,0.,1.831808,0.,0.,0.,0.,1.816169|1.28795,1.610596,0.,1.252659,0.,0.,0.,0.,0.,0.,0.,0.,0.,0.,0.,1.204876,0.,0.,0.,0.,0.||1.077602,0.434254,0.,0.663699,0.,0.,0.,0.,0.467921|0.343453,0.429492,0.,0.143266,0.,0.,0.,0.,0.,0.,0.,0.,0.,0.,0.,0.017675,0.,0.,0.,0.,0.|
F|0.,0.,0.,0.,0.,0.,0.,0.,0.,0.,0.,1.102832,0.,0.,0.,0.,0.,0.,0.|1.158739,1.531158,0.,0.,0.,0.761997,0.,0.,0.,0.,0.,0.,0.,1.17697,0.,0.,0.,1.397725,0.,0.,0.,1.219927,0.,0.,0.,0.,0.,0.,0.,0.,0.,0.,0.||0.,0.,0.,0.,0.,0.,0.,0.,0.,0.,0.,0.133677,0.,0.,0.,0.,0.,0.,0.|0.231748,0.275185,0.,0.,0.,0.089647,0.,0.,0.,0.,0.,0.,0.,0.243801,0.,0.,0.,0.415082,0.,0.,0.,0.0884,0.,0.,0.,0.,0.,0.,0.,0.,0.,0.,0.|
P|0.,0.,0.,0.,0.,0.,0.|0.,0.,0.,0.,0.,1.467842||0.,0.,0.,0.,0.,0.,0.|0.,0.,0.,0.,0.,0.396084|
S|2.022975,0.,0.,0.,0.,0.,0.,0.,0.,0.,0.,0.,0.,0.,0.,0.,0.,0.||0.688649,0.,0.,0.,0.,0.,0.,0.,0.,0.,0.,0.,0.,0.,0.,0.,0.|0.032841,0.,0.,0.,0.,0.,0.,0.,0.,0.,0.,0.,0.,0.,0.,0.,0.,0.||0.008943,0.,0.,0.,0.,0.,0.,0.,0.,0.,0.,0.,0.,0.,0.,0.,0.
T|0.,0.,0.,0.,0.,0.,0.,0.,0.|0.,0.,0.,0.,0.,0.,0.,0.,0.,0.,0.|0.,0.,0.,0.,0.,0.,0.,0.,0.|0.,0.,0.,0.,0.,0.,0.,0.,0.|0.,0.,0.,0.,0.,0.,0.,0.,0.,0.,0.|0.,0.,0.,0.,0.,0.,0.,0.,0.
W|0.,1.316476,0.|0.,0.,0.,0.,0.,2.286447,1.236399,0.|0.,0.,0.,0.,0.|0.,0.141051,0.|0.,0.,0.,0.,0.,0.457289,0.278114,0.|0.,0.,0.,0.,0.
Y|0.,0.,0.,0.,0.,0.,0.,0.,1.372559,0.,0.,0.,0.,0.|0.,0.,0.,0.,0.,0.,0.,0.,0.,0.,0.,0.,0.,0.,0.,0.,0.,0.,1.06258,0.,1.490239,0.|0.,0.,0.,0.,0.,0.,0.,0.,0.,0.,0.,0.823169,0.,1.098607,0.,0.,0.,0.,1.285774|0.,0.,0.,0.,0.,0.,0.,0.,0.203342,0.,0.,0.,0.,0.|0.,0.,0.,0.,0.,0.,0.,0.,0.,0.,0.,0.,0.,0.,0.,0.,0.,0.,0.323394,0.,0.364425,0.|0.,0.,0.,0.,0.,0.,0.,0.,0.,0.,0.,0.060976,0.,0.151258,0.,0.,0.,0.,0.241434
V|0.971644,0.,0.,0.,0.,0.,0.,0.,0.,0.,0.,0.,0.,0.,0.,0.,0.,0.,0.,0.,0.,0.,0.,0.|1.675779,0.707933,0.,1.244967,0.,0.,1.423917,0.,0.,0.,0.,0.,0.,0.973921,0.,0.,0.,0.,0.,0.,0.,0.,0.,0.,0.,0.,0.,0.,0.,1.151459,0.,0.,0.,0.,0.,0.,0.,0.,0.,0.,0.,0.||0.049254,0.,0.,0.,0.,0.,0.,0.,0.,0.,0.,0.,0.,0.,0.,0.,0.,0.,0.,0.,0.,0.,0.,0.|0.335156,0.188782,0.,0.230009,0.,0.,0.502559,0.,0.,0.,0.,0.,0.,0.105289,0.,0.,0.,0.,0.,0.,0.,0.,0.,0.,0.,0.,0.,0.,0.,0.200254,0.,0.,0.,0.,0.,0.,0.,0.,0.,0.,0.,0.|
```
