## Supplementary Data 3 for "Pharmacological proximities in the GPCR family discovered using contact-informed amino-acid and binding pocket similarities": f375.bsv

```
res|B|C|P|wB|wC|wP
A|0.,0.,0.,0.,0.,0.,0.,0.,0.,0.,0.,0.,0.,0.,0.|0.,0.,0.,0.,0.,0.,0.,0.,0.,0.,0.,0.,0.||0.,0.,0.,0.,0.,0.,0.,0.,0.,0.,0.,0.,0.,0.,0.|0.,0.,0.,0.,0.,0.,0.,0.,0.,0.,0.,0.,0.|
R||0.,0.,0.|0.,0.,0.,0.,1.543514,0.||0.,0.,0.|0.,0.,0.,0.,0.065962,0.
N|0.,0.,0.,0.,1.118455,0.,0.|0.|0.,0.,0.,0.|0.,0.,0.,0.,0.038238,0.,0.|0.|0.,0.,0.,0.
D|0.,0.,0.,0.,0.|0.,0.,0.,0.,0.,0.|0.,0.,0.,0.,0.,0.,0.,0.|0.,0.,0.,0.,0.|0.,0.,0.,0.,0.,0.|0.,0.,0.,0.,0.,0.,0.,0.
C|1.141846|||0.108747||
Q|0.,0.,0.|0.,0.,0.|1.556418,0.|0.,0.,0.|0.,0.,0.|0.419986,0.
E|0.,0.,0.,0.,0.,0.|0.,0.,0.,0.|0.,0.,0.,1.925934,0.,0.,1.925934,0.832823,0.,0.|0.,0.,0.,0.,0.,0.|0.,0.,0.,0.|0.,0.,0.,0.378602,0.,0.,0.378602,0.035591,0.,0.
G|1.494144,0.,0.,0.,0.,1.645873,0.,0.,0.,1.392632,0.,0.,1.392632,0.,0.,1.573847,0.,0.|||0.136868,0.,0.,0.,0.,0.229971,0.,0.,0.,0.24996,0.,0.,0.24996,0.,0.,0.14989,0.,0.||
H|0.,0.,0.|0.,0.,0.,0.|0.,0.,0.,0.|0.,0.,0.|0.,0.,0.,0.|0.,0.,0.,0.
I|0.,0.,0.,0.,0.,0.,0.,0.,0.,0.,0.|0.960456,0.,0.,0.,0.,0.,0.,0.,0.,0.,0.,0.,0.,0.,0.||0.,0.,0.,0.,0.,0.,0.,0.,0.,0.,0.|0.219952,0.,0.,0.,0.,0.,0.,0.,0.,0.,0.,0.,0.,0.,0.|
L|1.674545,0.,0.,0.,0.,0.,0.,0.,0.,0.|0.,0.,1.423535,0.,0.,0.,0.,0.,1.338608,0.,0.,0.,0.,0.,1.338608,0.,0.,0.,0.,0.,1.14913,0.||0.217307,0.,0.,0.,0.,0.,0.,0.,0.,0.|0.,0.,0.265207,0.,0.,0.,0.,0.,0.331792,0.,0.,0.,0.,0.,0.331792,0.,0.,0.,0.,0.,0.291843,0.|
K|0.,0.,1.127637,0.,0.,0.,0.|0.,0.,0.,0.,0.,0.|0.,0.,0.,0.,0.,0.|0.,0.,0.092683,0.,0.,0.,0.|0.,0.,0.,0.,0.,0.|0.,0.,0.,0.,0.,0.
M|0.,2.114718,0.|0.,0.,0.,0.,0.||0.,0.451863,0.|0.,0.,0.,0.,0.|
F|0.,0.|0.,0.,0.,0.,0.,0.||0.,0.|0.,0.,0.,0.,0.,0.|
P|1.419366,1.419366,1.498681|0.,0.907309||0.084919,0.084919,0.16652|0.,0.072009|
S|1.354862,0.,0.,0.,0.,0.,0.,0.||0.,0.,0.,0.,0.,0.,0.|0.126206,0.,0.,0.,0.,0.,0.,0.||0.,0.,0.,0.,0.,0.,0.
T|0.,0.,0.,0.,0.|0.,0.,0.,0.,0.|0.,0.,0.,0.,0.|0.,0.,0.,0.,0.|0.,0.,0.,0.,0.|0.,0.,0.,0.,0.
W||||||
Y|0.,0.,0.,0.,0.,0.|1.248824,1.175054,0.,1.394443,0.,0.|1.385112,0.,1.209727,1.061914,1.061914,0.|0.,0.,0.,0.,0.,0.|0.123929,0.242187,0.,0.297958,0.,0.|0.116307,0.,0.09943,0.11799,0.11799,0.
V|0.,0.,0.,0.,0.,0.,0.,0.|0.,0.,0.,0.,0.,0.,0.,0.,0.||0.,0.,0.,0.,0.,0.,0.,0.|0.,0.,0.,0.,0.,0.,0.,0.,0.|
```
