## Supplementary Data 3 for "Pharmacological proximities in the GPCR family discovered using contact-informed amino-acid and binding pocket similarities": f377.bsv

```
res|B|C|P|wB|wC|wP
A|0.,0.,0.,0.,0.,0.,0.,0.,1.458899,0.,0.,0.,0.|0.923038,0.,0.751929,0.,0.,0.,0.,0.,0.69345,0.941622,0.,1.185778,0.,0.||0.,0.,0.,0.,0.,0.,0.,0.,0.144776,0.,0.,0.,0.|0.14479,0.,0.131917,0.,0.,0.,0.,0.,0.015881,0.194075,0.,0.459489,0.,0.|
R|0.,0.,0.,1.494227,0.|0.,0.|0.,0.,0.|0.,0.,0.,0.293625,0.|0.,0.|0.,0.,0.
N|0.,0.,0.,0.,0.,0.|0.|0.992621,1.516378,0.,0.,0.,0.,1.286757,1.714561,0.,0.,0.|0.,0.,0.,0.,0.,0.|0.|0.208973,0.323887,0.,0.,0.,0.,0.176806,1.114465,0.,0.,0.
D|1.781487,0.,0.,1.94718,0.,0.,0.,0.,0.,0.,0.,0.,0.|0.,0.,0.,0.,0.,0.,0.,0.,0.,0.,0.,0.,0.,1.202841,0.|0.,0.,0.,0.,0.,0.997591,0.,0.,0.,0.,0.,0.,0.,0.,0.,1.96574,0.,0.|0.384242,0.,0.,0.415902,0.,0.,0.,0.,0.,0.,0.,0.,0.|0.,0.,0.,0.,0.,0.,0.,0.,0.,0.,0.,0.,0.,0.173335,0.|0.,0.,0.,0.,0.,0.135595,0.,0.,0.,0.,0.,0.,0.,0.,0.,0.369113,0.,0.
C|0.,0.||0.,0.|0.,0.||0.,0.
Q|0.,0.,0.,0.|0.,0.,0.|0.,0.,1.541657|0.,0.,0.,0.|0.,0.,0.|0.,0.,0.222967
E|1.575495,0.,0.,0.,0.,0.,1.590546,0.,0.,0.,0.,0.,1.525644,0.,0.|0.,0.,1.16681,0.,0.,0.,0.,0.,0.,0.,0.|0.,0.,0.,1.657036,0.,1.478077,1.046195,0.,0.,0.,0.,0.|0.324367,0.,0.,0.,0.,0.,0.299162,0.,0.,0.,0.,0.,0.610257,0.,0.|0.,0.,0.138993,0.,0.,0.,0.,0.,0.,0.,0.|0.,0.,0.,0.477891,0.,0.311496,0.094252,0.,0.,0.,0.,0.
G|1.259782,0.,0.,0.,0.,0.980008,0.91144,0.,0.,0.,0.,0.,1.543205,0.,0.,0.,0.,0.,0.,0.,0.,0.,0.,0.,0.,0.,0.,0.,0.,0.,0.,0.,0.,0.,0.|||0.209964,0.,0.,0.,0.,0.189124,0.127921,0.,0.,0.,0.,0.,0.507952,0.,0.,0.,0.,0.,0.,0.,0.,0.,0.,0.,0.,0.,0.,0.,0.,0.,0.,0.,0.,0.,0.||
H|1.943123,0.,0.|0.,0.|1.225911,0.,0.|0.105034,0.,0.|0.,0.|0.121487,0.,0.
I|0.,0.,0.,0.,0.,0.,0.,0.,0.,0.,0.,0.,0.|0.,0.,0.,0.,1.019838,0.,0.,0.,0.,0.,0.,0.,0.,0.||0.,0.,0.,0.,0.,0.,0.,0.,0.,0.,0.,0.,0.|0.,0.,0.,0.,0.155926,0.,0.,0.,0.,0.,0.,0.,0.,0.|
L|0.,0.,0.,1.486989,0.,0.,0.,0.,0.,0.|0.,0.,1.221805,0.,1.324916,0.,1.682888,0.,0.,0.,0.,0.,0.,0.,1.409203,0.,0.,0.,0.,0.||0.,0.,0.,0.275023,0.,0.,0.,0.,0.,0.|0.,0.,0.364398,0.,0.424488,0.,0.553929,0.,0.,0.,0.,0.,0.,0.,0.333476,0.,0.,0.,0.,0.|
K|0.,1.283543,0.,1.032318,0.,0.,0.|0.,0.,0.,0.,0.,0.,0.,0.,0.,0.|0.,0.,0.,0.,0.,0.,0.,0.,0.,0.,0.|0.,0.13511,0.,0.165486,0.,0.,0.|0.,0.,0.,0.,0.,0.,0.,0.,0.,0.|0.,0.,0.,0.,0.,0.,0.,0.,0.,0.,0.
M|0.,0.,0.|0.,0.,0.,0.,0.,0.,0.,0.,0.,0.,0.,0.,0.,1.616546,0.,0.||0.,0.,0.|0.,0.,0.,0.,0.,0.,0.,0.,0.,0.,0.,0.,0.,0.472963,0.,0.|
F|0.,0.,0.,0.,0.,0.,0.,0.,0.,0.,0.,0.|0.,0.,0.,0.,0.,0.,0.,0.,0.,1.835238,0.,0.,0.,0.,0.,0.,0.,0.,0.,0.967408,0.,0.,0.||0.,0.,0.,0.,0.,0.,0.,0.,0.,0.,0.,0.|0.,0.,0.,0.,0.,0.,0.,0.,0.,0.447434,0.,0.,0.,0.,0.,0.,0.,0.,0.,0.029571,0.,0.,0.|
P|0.,0.,0.|0.904191,0.,0.,0.||0.,0.,0.|0.174493,0.,0.,0.|
S|0.,0.,0.,1.056586,0.,0.,0.,0.||0.,0.,0.,0.,0.,0.,0.,0.,0.|0.,0.,0.,0.166829,0.,0.,0.,0.||0.,0.,0.,0.,0.,0.,0.,0.,0.
T|0.,0.,0.,0.,0.,0.|0.,0.,0.,0.,0.,0.,0.,0.|0.,0.,1.537733,0.,0.,0.,0.|0.,0.,0.,0.,0.,0.|0.,0.,0.,0.,0.,0.,0.,0.|0.,0.,0.380818,0.,0.,0.,0.
W|0.|0.,0.|0.|0.|0.,0.|0.
Y|0.,0.,0.,0.,0.,0.,0.,0.|0.,0.,0.,0.,0.,0.,0.,1.065273,1.546213,1.97956,0.,0.|0.,0.,0.,0.,0.,0.,0.,0.,1.529802,0.,0.|0.,0.,0.,0.,0.,0.,0.,0.|0.,0.,0.,0.,0.,0.,0.,0.239686,0.850417,1.336203,0.,0.|0.,0.,0.,0.,0.,0.,0.,0.,0.688411,0.,0.
V|0.,0.,0.,0.,0.,0.,0.,0.,0.,0.,0.|1.375153,0.,0.,1.053554,0.,0.,0.,0.,0.,1.460463,0.,0.,0.,0.,0.,0.,0.,0.,1.322649,0.,0.,0.,0.||0.,0.,0.,0.,0.,0.,0.,0.,0.,0.,0.|0.579721,0.,0.,0.314218,0.,0.,0.,0.,0.,0.874446,0.,0.,0.,0.,0.,0.,0.,0.,0.777056,0.,0.,0.,0.|
```
