## Supplementary Data 3 for "Pharmacological proximities in the GPCR family discovered using contact-informed amino-acid and binding pocket similarities": f381.bsv

```
res|B|C|P|wB|wC|wP
A|1.278133,0.,1.499721,0.,0.,0.,0.,0.,0.,0.|1.108183,0.,0.975338,0.,0.,0.809966,0.,0.,0.,0.941622,0.,0.||0.360499,0.,0.252054,0.,0.,0.,0.,0.,0.,0.|0.568299,0.,0.090157,0.,0.,0.253114,0.,0.,0.,0.194075,0.,0.|
R|0.,0.,0.,0.|0.,0.|0.,0.,0.|0.,0.,0.,0.|0.,0.|0.,0.,0.
N|0.,0.,0.,0.,0.,0.,0.,0.|0.,0.,0.,0.,0.,0.,0.|0.,1.063162,0.,0.,0.,0.,0.,0.,1.286757|0.,0.,0.,0.,0.,0.,0.,0.|0.,0.,0.,0.,0.,0.,0.|0.,0.398686,0.,0.,0.,0.,0.,0.,0.176806
D|0.934015,1.406086,1.477518,1.456553,0.,0.,0.,1.32048,1.155877|0.,0.73263,1.271745,0.,1.152804,0.,0.,0.,0.,0.,1.051202,0.976334,0.|1.225746,0.992403,1.780989,0.,0.,0.,0.,0.,0.,0.,0.,0.,1.536059,0.|0.117733,0.615162,0.311334,0.063501,0.,0.,0.,0.081082,0.185293|0.,0.067722,0.635872,0.,0.065964,0.,0.,0.,0.,0.,0.073769,0.149059,0.|0.5343,0.125093,0.667871,0.,0.,0.,0.,0.,0.,0.,0.,0.,0.304867,0.
C|0.,0.,0.,0.,0.||0.,0.,0.,0.,0.,0.|0.,0.,0.,0.,0.||0.,0.,0.,0.,0.,0.
Q|0.,0.,1.443578,0.|0.,0.,0.,0.,1.21026,0.,0.,0.|0.,0.,0.,0.,1.479612,0.,0.,0.|0.,0.,0.023601,0.|0.,0.,0.,0.,0.095634,0.,0.,0.|0.,0.,0.,0.,0.29431,0.,0.,0.
E|1.533608,0.,0.,0.,0.,0.,0.,0.,0.,0.,0.|0.,0.,0.,0.,0.,0.,0.|0.,0.,0.,0.,0.,0.,0.|0.747143,0.,0.,0.,0.,0.,0.,0.,0.,0.,0.|0.,0.,0.,0.,0.,0.,0.|0.,0.,0.,0.,0.,0.,0.
G|1.350433,0.,0.,0.,0.,0.,1.526636,0.,0.,0.,0.949426,0.,0.,0.,0.|||0.657903,0.,0.,0.,0.,0.,0.338041,0.,0.,0.,0.094218,0.,0.,0.,0.||
H|0.,0.,0.|0.,0.,0.,0.|0.,0.,0.,0.|0.,0.,0.|0.,0.,0.,0.|0.,0.,0.,0.
I|0.,0.,0.,0.,0.,0.,0.,0.,0.,0.,0.,0.,0.,0.|0.,0.,1.299674,0.,0.,0.,0.,0.,0.,0.,0.,0.,0.,0.,0.||0.,0.,0.,0.,0.,0.,0.,0.,0.,0.,0.,0.,0.,0.|0.,0.,0.120684,0.,0.,0.,0.,0.,0.,0.,0.,0.,0.,0.,0.|
L|0.,0.,0.,0.,0.,0.,0.,0.,0.,0.,0.,0.,0.|0.,0.,0.,0.,0.,0.,0.,0.,0.,1.655249,1.16781,0.,0.,0.,1.42047,0.,0.,0.,0.,0.,0.,0.,0.,0.||0.,0.,0.,0.,0.,0.,0.,0.,0.,0.,0.,0.,0.|0.,0.,0.,0.,0.,0.,0.,0.,0.,0.354696,0.254416,0.,0.,0.,0.464459,0.,0.,0.,0.,0.,0.,0.,0.,0.|
K|0.,0.,0.,0.,0.,0.,0.,0.,1.181006,0.,0.|1.218312,1.164871,0.,0.,0.,0.,0.,0.,0.,0.,0.|0.,1.600832,0.,1.98586,1.351573,0.,1.142057,0.,0.,0.,0.897407,1.71218,0.|0.,0.,0.,0.,0.,0.,0.,0.,0.145036,0.,0.|0.133093,0.364022,0.,0.,0.,0.,0.,0.,0.,0.,0.|0.,0.376666,0.,0.744697,0.139984,0.,0.080909,0.,0.,0.,0.031488,0.339822,0.
M|0.,0.|0.,0.,0.,0.,0.||0.,0.|0.,0.,0.,0.,0.|
F|0.,0.,0.,0.,0.,0.|0.,0.,0.,0.834419,0.,0.,0.,0.,0.,0.,0.,0.,0.||0.,0.,0.,0.,0.,0.|0.,0.,0.,0.068542,0.,0.,0.,0.,0.,0.,0.,0.,0.|
P|0.,1.498958,1.548228,0.,0.,1.344679,1.331443|0.,0.,0.,0.,0.,0.||0.,0.281821,0.084372,0.,0.,0.318477,0.140152|0.,0.,0.,0.,0.,0.|
S|1.257998,0.,0.,0.,0.||1.280718,0.,0.,0.,0.|0.387076,0.,0.,0.,0.||0.525423,0.,0.,0.,0.
T|1.100567,0.,0.,0.|1.131414,0.,0.,0.|0.,0.,0.,0.|0.197538,0.,0.,0.|0.141427,0.,0.,0.|0.,0.,0.,0.
W|0.,1.105316,0.,0.76948|0.,0.,0.,0.|0.,0.,0.|0.,0.099388,0.,0.060748|0.,0.,0.,0.|0.,0.,0.
Y|0.,0.,0.|0.,0.,0.,0.,0.,0.,0.,0.,0.,0.|0.,0.,0.,0.,0.,0.,0.,0.|0.,0.,0.|0.,0.,0.,0.,0.,0.,0.,0.,0.,0.|0.,0.,0.,0.,0.,0.,0.,0.
V|0.,0.,0.,0.,1.509427,0.,1.237462,0.|1.078449,1.217504,1.1272,0.,0.,0.,0.,0.,0.,0.,0.,1.320173||0.,0.,0.,0.,0.037016,0.,0.075985,0.|0.442441,0.214854,0.49315,0.,0.,0.,0.,0.,0.,0.,0.,0.423262|
```
