## Supplementary Data 3 for "Pharmacological proximities in the GPCR family discovered using contact-informed amino-acid and binding pocket similarities": f382.bsv

```
res|B|C|P|wB|wC|wP
A|1.707948,0.,1.331637,0.,0.,0.|0.,0.,0.,0.,0.,0.,0.,0.,0.,0.,0.||0.66366,0.,0.120184,0.,0.,0.|0.,0.,0.,0.,0.,0.,0.,0.,0.,0.,0.|
R|1.306598,1.260515,0.,0.,0.|0.,0.|0.,0.,0.,0.|0.335982,0.787822,0.,0.,0.|0.,0.|0.,0.,0.,0.
N|0.,0.,0.,0.,0.975157||1.089132,0.,1.031547,0.,0.,0.|0.,0.,0.,0.,0.225036||0.435653,0.,0.515773,0.,0.,0.
D|0.,0.,0.,0.,0.,0.,1.32048,0.,0.|1.027264,0.,0.,0.,0.,1.022109,0.,0.,0.,1.108845,0.,1.051202,0.,0.|0.912327,0.,0.,0.,0.,0.,0.,0.,0.,0.,1.48676,0.,1.259067,0.,1.28455,0.,0.,0.,0.,0.,0.,0.|0.,0.,0.,0.,0.,0.,0.081082,0.,0.|0.410905,0.,0.,0.,0.,0.262828,0.,0.,0.,0.096073,0.,0.073769,0.,0.|0.243287,0.,0.,0.,0.,0.,0.,0.,0.,0.,0.246377,0.,0.47215,0.,0.241143,0.,0.,0.,0.,0.,0.,0.
C|0.,0.,0.,1.602185,0.,0.,0.,0.|1.217342,0.|0.,0.,0.|0.,0.,0.,0.137822,0.,0.,0.,0.|0.117807,0.|0.,0.,0.
Q|0.,0.,0.,0.|0.,0.,0.|0.,0.,0.,0.|0.,0.,0.,0.|0.,0.,0.|0.,0.,0.,0.
E|1.218461,0.,0.,0.,0.,0.|0.,0.,0.,0.,0.|0.,0.,0.,0.,0.,0.,0.|0.568615,0.,0.,0.,0.,0.|0.,0.,0.,0.,0.|0.,0.,0.,0.,0.,0.,0.
G|0.,0.,0.,0.,0.,0.,0.,0.,0.,0.,0.,0.,1.097626,0.,0.,0.,0.,0.,0.,0.,0.,0.,0.,0.,0.,0.,1.324996|||0.,0.,0.,0.,0.,0.,0.,0.,0.,0.,0.,0.,0.205805,0.,0.,0.,0.,0.,0.,0.,0.,0.,0.,0.,0.,0.,0.560575||
H|0.,1.306998|0.,0.,1.629879|0.,0.,1.214452|0.,0.309182|0.,0.,0.53453|0.,0.,0.326466
I|0.,1.572759,0.,0.,0.,0.,0.,0.,0.,0.|0.,1.167366,0.,0.,0.,0.,0.,0.,0.,0.,0.,0.,0.,0.,1.122384,0.,0.,0.,0.,0.,0.,0.||0.,0.105377,0.,0.,0.,0.,0.,0.,0.,0.|0.,0.041063,0.,0.,0.,0.,0.,0.,0.,0.,0.,0.,0.,0.,0.287687,0.,0.,0.,0.,0.,0.,0.|
L|0.,0.,0.,0.,0.,0.,1.152747,0.,0.,0.,0.|1.44563,0.,0.,0.,0.,0.,1.900344,0.,0.,0.,1.112639,0.,1.500194,0.,0.,0.,1.098188,0.,0.,0.,0.,0.,0.,0.||0.,0.,0.,0.,0.,0.,0.130149,0.,0.,0.,0.|0.867378,0.,0.,0.,0.,0.,0.60811,0.,0.,0.,0.62586,0.,0.22205,0.,0.,0.,0.094468,0.,0.,0.,0.,0.,0.,0.|
K|0.,0.,1.181006,0.,0.,1.598009|1.155026,1.101226,1.08939,0.,0.,0.887285,1.235718,0.,1.435179,0.,1.28971|1.548283,1.618888,1.687343,0.,0.,0.,0.,1.362443,0.,1.368817,0.|0.,0.,0.145036,0.,0.,0.614619|0.154003,0.100684,0.136174,0.,0.,0.054482,0.106298,0.,0.342669,0.,0.496042|0.412875,0.240521,0.421836,0.,0.,0.,0.,0.219749,0.,0.365274,0.
M|0.,0.,0.,0.,1.78109|0.,0.,0.,0.,0.,0.,0.,0.,0.||0.,0.,0.,0.,0.685034|0.,0.,0.,0.,0.,0.,0.,0.,0.|
F|0.,0.,0.,0.,0.,0.|2.086248,0.,0.,0.,0.,0.,0.,0.,0.,0.,0.,0.,0.||0.,0.,0.,0.,0.,0.|0.293542,0.,0.,0.,0.,0.,0.,0.,0.,0.,0.,0.,0.|
P|0.,1.344679,1.331443,0.,0.,1.84642|0.,0.,0.||0.,0.318477,0.140152,0.,0.,0.781178|0.,0.,0.|
S|0.,0.,0.,0.,0.,0.,0.,0.,0.,0.,0.||0.,0.,0.,0.,0.,1.249787,0.,0.,1.407927,0.|0.,0.,0.,0.,0.,0.,0.,0.,0.,0.,0.||0.,0.,0.,0.,0.,0.624894,0.,0.,0.340627,0.
T|0.,0.,0.,0.,0.|0.,0.,0.,0.,0.,1.627715,0.|0.,0.,0.|0.,0.,0.,0.,0.|0.,0.,0.,0.,0.,0.402357,0.|0.,0.,0.
W|0.76948,0.|0.,0.||0.060748,0.|0.,0.|
Y|0.,0.|0.,0.,0.,0.,0.,0.,0.|0.,0.,0.|0.,0.|0.,0.,0.,0.,0.,0.,0.|0.,0.,0.
V|0.,0.,0.,0.,1.237462,0.,0.,1.522796|1.692401,0.,0.,1.018229,0.,0.,0.,0.,0.,0.,0.,0.,0.,1.270959||0.,0.,0.,0.,0.075985,0.,0.,0.351414|0.564134,0.,0.,0.034112,0.,0.,0.,0.,0.,0.,0.,0.,0.,0.396282|
```
