## Supplementary Data 3 for "Pharmacological proximities in the GPCR family discovered using contact-informed amino-acid and binding pocket similarities": f394.bsv

```
res|B|C|P|wB|wC|wP
A|0.,0.,0.,1.431549,1.246338,0.|0.,0.,0.,0.,1.028296,0.,0.,0.||0.,0.,0.,0.212958,0.236907,0.|0.,0.,0.,0.,0.212458,0.,0.,0.|
R|1.696103,0.,1.587269|0.,1.285473,0.|0.,0.,0.,0.|0.285483,0.,0.341973|0.,0.109735,0.|0.,0.,0.,0.
N|0.,0.,1.396038|0.,1.046082|1.632776,0.,1.816252,1.491167,0.,1.97546|0.,0.,0.057688|0.,0.034581|0.274824,0.,0.237912,0.387946,0.,0.097957
D|0.,0.,0.,0.,0.,0.,0.,1.485659,0.|1.268332,1.128011,0.,0.,0.,1.259612,0.|1.660357,0.,1.774908,0.,0.,0.,0.,0.,0.,1.811467,1.75215,0.|0.,0.,0.,0.,0.,0.,0.,0.478849,0.|0.401848,0.183797,0.,0.,0.,0.17697,0.|0.789081,0.,0.368591,0.,0.,0.,0.,0.,0.,0.537549,0.304092,0.
C||||||
Q|0.|0.|0.,0.|0.|0.|0.,0.
E|0.,1.612014,0.,0.,0.,0.,0.,0.|1.13908,0.,0.,0.,0.|0.,0.,0.,0.,0.,0.,0.,0.|0.,0.314163,0.,0.,0.,0.,0.,0.|0.090981,0.,0.,0.,0.|0.,0.,0.,0.,0.,0.,0.,0.
G|1.114206,0.,0.,0.,0.,0.,0.,0.,0.,0.,0.|||0.132381,0.,0.,0.,0.,0.,0.,0.,0.,0.,0.||
H|1.981173|1.184345,0.,0.|0.,0.,0.,0.|0.372696|0.222798,0.,0.|0.,0.,0.,0.
I|0.,0.,0.,0.,0.,0.,0.|1.617057,0.,1.430222,0.,0.,0.,0.,0.,0.,0.,0.||0.,0.,0.,0.,0.,0.,0.|0.68845,0.,0.589453,0.,0.,0.,0.,0.,0.,0.,0.|
L|0.,0.,0.,0.,0.,0.|0.,0.,0.,0.,1.169387,0.,0.,0.,0.,0.,1.332247,0.,0.,0.||0.,0.,0.,0.,0.,0.|0.,0.,0.,0.,0.34226,0.,0.,0.,0.,0.,0.649608,0.,0.,0.|
K|0.,0.|0.,0.,0.,0.,0.|1.348867,0.,0.,0.,0.,0.,0.,0.|0.,0.|0.,0.,0.,0.,0.|0.173617,0.,0.,0.,0.,0.,0.,0.
M|0.,0.,0.|0.,0.,0.,0.,0.||0.,0.,0.|0.,0.,0.,0.,0.|
F|0.,0.,0.,0.|0.,0.,0.,0.,0.,0.,0.,0.||0.,0.,0.,0.|0.,0.,0.,0.,0.,0.,0.,0.|
P|0.,0.|0.,1.563346||0.,0.|0.,0.54018|
S|0.,0.,0.,0.||1.165496,0.|0.,0.,0.,0.||0.115396,0.
T|0.,0.|0.|0.,0.|0.,0.|0.|0.,0.
W||0.|||0.|
Y|0.,0.|0.,0.,1.449569,0.|0.,0.,0.,0.|0.,0.|0.,0.,0.287518,0.|0.,0.,0.,0.
V|0.,0.,0.,0.,0.,0.|1.45156,0.,0.,0.,1.261124,0.,0.,1.403194,0.,0.,1.16718,0.,0.,0.||0.,0.,0.,0.,0.,0.|0.646735,0.,0.,0.,0.382769,0.,0.,0.570404,0.,0.,0.47266,0.,0.,0.|
```
