## Supplementary Data 3 for "Pharmacological proximities in the GPCR family discovered using contact-informed amino-acid and binding pocket similarities": f402.bsv

```
res|B|C|P|wB|wC|wP
A|0.,0.,0.,0.,0.,0.|0.,0.,0.,0.,0.,0.||0.,0.,0.,0.,0.,0.|0.,0.,0.,0.,0.,0.|
R|0.,0.,0.,0.|0.,0.,0.,0.|0.,0.|0.,0.,0.,0.|0.,0.,0.,0.|0.,0.
N|0.,0.,0.,0.,0.|0.|0.,0.,0.,0.,0.|0.,0.,0.,0.,0.|0.|0.,0.,0.,0.,0.
D|0.,0.,0.,0.,0.,0.,0.,0.,0.|0.,0.,0.,0.,0.,0.,0.,0.,0.,0.|1.947136,0.,0.,0.,0.,0.,0.,0.,0.,0.,0.,0.|0.,0.,0.,0.,0.,0.,0.,0.,0.|0.,0.,0.,0.,0.,0.,0.,0.,0.,0.|0.689252,0.,0.,0.,0.,0.,0.,0.,0.,0.,0.,0.
C|0.,0.,0.,0.|0.,0.,0.|1.865193,0.|0.,0.,0.,0.|0.,0.,0.|0.230449,0.
Q|0.,0.|0.,0.,1.326327|0.,0.,0.,1.54215|0.,0.|0.,0.,0.109614|0.,0.,0.,0.522547
E|0.,0.,0.,0.,0.,0.,0.,0.|0.,0.,0.|0.,0.,0.|0.,0.,0.,0.,0.,0.,0.,0.|0.,0.,0.|0.,0.,0.
G|0.,0.,0.,0.896187,0.,0.,1.889684,0.,0.,0.,0.,1.590804,0.|||0.,0.,0.,0.058823,0.,0.,0.489293,0.,0.,0.,0.,0.41966,0.||
H|0.,0.,0.,0.|1.609482,0.|1.53274,0.|0.,0.,0.,0.|0.421531,0.|0.383185,0.
I|0.,0.,0.914826,0.,0.,0.|0.,0.,0.,0.,0.,0.,0.,0.,0.,0.||0.,0.,0.074175,0.,0.,0.|0.,0.,0.,0.,0.,0.,0.,0.,0.,0.|
L|1.230943,0.,0.,0.,0.,0.|0.,0.,0.,0.,0.,0.,0.,0.,1.483208,0.,0.,0.,0.,0.||0.359479,0.,0.,0.,0.,0.|0.,0.,0.,0.,0.,0.,0.,0.,0.507646,0.,0.,0.,0.,0.|
K|0.,0.,0.,0.|0.,0.,0.,0.,0.,0.,0.|0.,0.,0.,0.,0.,0.,0.|0.,0.,0.,0.|0.,0.,0.,0.,0.,0.,0.|0.,0.,0.,0.,0.,0.,0.
M|0.,0.,0.,0.,0.|0.,0.,1.314996,0.,0.,0.,0.,0.||0.,0.,0.,0.,0.|0.,0.,0.536579,0.,0.,0.,0.,0.|
F|0.,0.,0.,0.,0.|0.,0.,0.,0.,0.,0.,0.,0.,0.,0.||0.,0.,0.,0.,0.|0.,0.,0.,0.,0.,0.,0.,0.,0.,0.|
P|0.,0.,0.|0.,0.,0.||0.,0.,0.|0.,0.,0.|
S|0.,0.,0.,0.888157,0.,1.344344,0.,0.,0.,0.,0.,0.,0.,0.,0.|0.|0.,0.,0.,0.,0.,0.,0.,0.,0.,0.,0.|0.,0.,0.,0.044579,0.,0.252065,0.,0.,0.,0.,0.,0.,0.,0.,0.|0.|0.,0.,0.,0.,0.,0.,0.,0.,0.,0.,0.
T|0.,0.,0.,0.,0.|0.,0.995199,0.,0.,0.,0.,0.|0.,0.,0.,0.,0.,0.,0.|0.,0.,0.,0.,0.|0.,0.137269,0.,0.,0.,0.,0.|0.,0.,0.,0.,0.,0.,0.
W|0.,1.827311,0.|1.942918,2.000191,0.,0.|1.054232,0.,0.|0.,0.369813,0.|0.692304,0.607201,0.,0.|0.078764,0.,0.
Y|0.,0.|0.,0.,0.,0.,0.|0.,0.,0.,0.,0.,0.|0.,0.|0.,0.,0.,0.,0.|0.,0.,0.,0.,0.,0.
V|0.,0.,0.,0.,0.|0.,0.,0.,0.,0.973921,0.,0.,0.,0.,0.||0.,0.,0.,0.,0.|0.,0.,0.,0.,0.105289,0.,0.,0.,0.,0.|
```
