## Supplementary Data 3 for "Pharmacological proximities in the GPCR family discovered using contact-informed amino-acid and binding pocket similarities": f426.bsv

```
res|B|C|P|wB|wC|wP
A|1.414739,0.,0.,0.,1.688664,0.,0.|0.,0.,0.,0.||0.123021,0.,0.,0.,0.168135,0.,0.|0.,0.,0.,0.|
R||||||
N|0.,0.||0.,0.,0.|0.,0.||0.,0.,0.
D||||||
C||||||
Q|0.||0.|0.||0.
E|0.|0.|0.,1.343412|0.|0.|0.,0.1861
G|0.,0.|||0.,0.||
H|1.398682,0.,0.|1.753938,0.,0.,0.,1.389065,0.,0.|1.805866,1.46238,0.,0.,0.,1.414806,0.,0.|0.060812,0.,0.|0.476614,0.,0.,0.,0.210464,0.,0.|0.529982,0.039739,0.,0.,0.,0.244988,0.,0.
I|0.,0.,0.|0.,0.,0.,0.||0.,0.,0.|0.,0.,0.,0.|
L|1.337627,1.658068,1.503977,0.,1.320657,0.,0.,0.|1.27739,1.14116,0.,0.,0.,1.195912,0.,0.,0.,0.,0.||0.152664,0.225281,0.335125,0.,0.085757,0.,0.,0.|0.097193,0.099231,0.,0.,0.,0.336512,0.,0.,0.,0.,0.|
K||||||
M|0.|1.301817,0.,0.||0.|0.197245,0.,0.|
F|0.|1.218465,0.,0.,0.||0.|0.03311,0.,0.,0.|
P|0.,0.,0.|0.,0.,0.||0.,0.,0.|0.,0.,0.|
S|0.,0.||0.,0.|0.,0.||0.,0.
T|0.|0.,0.,0.|0.,0.|0.|0.,0.,0.|0.,0.
W|0.|0.,0.||0.|0.,0.|
Y|1.275271,1.487272,0.,0.,0.|1.339807,0.,0.,0.,0.,0.|0.,0.,0.,0.|0.152478,0.371818,0.,0.,0.|0.320389,0.,0.,0.,0.,0.|0.,0.,0.,0.
V|0.,0.,0.|0.,0.,0.,0.,0.,0.,0.,0.||0.,0.,0.|0.,0.,0.,0.,0.,0.,0.,0.|
```
