## Supplementary Data 3 for "Pharmacological proximities in the GPCR family discovered using contact-informed amino-acid and binding pocket similarities": f449.bsv

```
res|B|C|P|wB|wC|wP
A|1.573716,0.,0.,0.,0.,0.,0.,0.,0.,0.,0.,0.,0.,0.,0.,0.,0.,0.,0.,0.,0.,0.,0.,0.|0.,0.,0.,0.,0.,0.,0.,0.,0.,0.,0.,0.,0.,0.,0.,0.,0.,0.,0.,0.,0.,0.,0.,0.,0.||0.09708,0.,0.,0.,0.,0.,0.,0.,0.,0.,0.,0.,0.,0.,0.,0.,0.,0.,0.,0.,0.,0.,0.,0.|0.,0.,0.,0.,0.,0.,0.,0.,0.,0.,0.,0.,0.,0.,0.,0.,0.,0.,0.,0.,0.,0.,0.,0.,0.|
R|0.,0.,0.,0.,0.,0.,0.|0.,0.,0.,0.,0.,0.|0.,0.,1.497027|0.,0.,0.,0.,0.,0.,0.|0.,0.,0.,0.,0.,0.|0.,0.,0.998018
N|1.553376,0.,0.,0.,0.,0.,1.310928,0.,0.,0.,0.|0.,0.,0.,0.,0.,0.,0.,0.,0.|1.316906,0.,0.,0.,0.,0.,0.,0.,0.,0.,0.,0.,0.,0.,0.,0.,0.,0.,0.,0.,0.,0.|0.494256,0.,0.,0.,0.,0.,0.218488,0.,0.,0.,0.|0.,0.,0.,0.,0.,0.,0.,0.,0.|0.085513,0.,0.,0.,0.,0.,0.,0.,0.,0.,0.,0.,0.,0.,0.,0.,0.,0.,0.,0.,0.,0.
D|0.,0.,0.,0.,0.,0.,0.,0.,0.,0.,0.,0.,0.,0.,0.|0.,0.,0.,0.,1.057684,0.,0.,0.,1.051562|0.,0.,0.,2.218828,0.,0.,0.,0.,0.,2.218828,0.,0.,0.,0.,0.,0.93443,0.,1.091416,2.31883,0.,0.,0.,0.,2.31883,0.,0.,0.,0.,0.,1.566671,0.,0.,0.,1.234963,0.,0.|0.,0.,0.,0.,0.,0.,0.,0.,0.,0.,0.,0.,0.,0.,0.|0.,0.,0.,0.,0.019057,0.,0.,0.,0.034043|0.,0.,0.,1.594782,0.,0.,0.,0.,0.,1.594782,0.,0.,0.,0.,0.,0.067346,0.,0.072761,1.855064,0.,0.,0.,0.,1.855064,0.,0.,0.,0.,0.,0.318645,0.,0.,0.,0.128827,0.,0.
C|0.,0.,0.,0.,0.,0.,0.,0.,0.,0.||0.,0.,0.,0.|0.,0.,0.,0.,0.,0.,0.,0.,0.,0.||0.,0.,0.,0.
Q|0.,0.,0.,0.,0.,0.,0.|0.,0.,0.,0.,0.|0.865164,0.,0.,0.,0.,0.,0.,0.,0.,0.,1.975503,0.|0.,0.,0.,0.,0.,0.,0.|0.,0.,0.,0.,0.|0.002809,0.,0.,0.,0.,0.,0.,0.,0.,0.,0.369403,0.
E|0.,0.,0.,1.583956,0.86316,0.,0.,0.,0.,0.,0.,0.|0.,0.,0.,0.,0.,0.,0.,0.|0.,0.,0.,0.,0.,0.,0.,0.,0.,0.,0.,1.046195,0.,0.,0.,0.,0.,0.,0.,0.,0.,1.420321|0.,0.,0.,0.503986,0.08143,0.,0.,0.,0.,0.,0.,0.|0.,0.,0.,0.,0.,0.,0.,0.|0.,0.,0.,0.,0.,0.,0.,0.,0.,0.,0.,0.094252,0.,0.,0.,0.,0.,0.,0.,0.,0.,0.94688
G|0.,0.,0.,0.,0.,1.374881,1.754773,0.,0.,0.,1.374881,1.754773,0.,0.,0.,2.014887,1.850486,0.,0.,1.390908,1.022478,0.,0.,0.,0.,0.,0.,0.,0.902791,0.,0.,0.,0.,0.,0.,0.,0.,0.,0.,0.,0.,0.,0.|||0.,0.,0.,0.,0.,0.36604,0.581126,0.,0.,0.,0.36604,0.581126,0.,0.,0.,1.439205,0.616829,0.,0.,0.051042,0.018761,0.,0.,0.,0.,0.,0.,0.,0.085169,0.,0.,0.,0.,0.,0.,0.,0.,0.,0.,0.,0.,0.,0.||
H|0.,0.,0.,0.,0.,0.,0.,0.,1.943123,0.,0.,0.,0.,0.|0.,0.,0.,0.,0.,0.,0.,0.,0.,0.,0.,0.,0.855397,0.,0.,0.,0.,0.,0.,1.475136,0.,0.|0.,0.,0.,0.,0.,0.,0.,0.,0.,0.,0.,0.,1.225911,0.,0.,0.,0.,0.,0.,0.,0.,0.|0.,0.,0.,0.,0.,0.,0.,0.,0.105034,0.,0.,0.,0.,0.|0.,0.,0.,0.,0.,0.,0.,0.,0.,0.,0.,0.,0.053944,0.,0.,0.,0.,0.,0.,0.275025,0.,0.|0.,0.,0.,0.,0.,0.,0.,0.,0.,0.,0.,0.,0.121487,0.,0.,0.,0.,0.,0.,0.,0.,0.
I|0.,0.,0.,0.,0.,0.,0.,1.211535,1.247121,0.,0.|1.592302,0.,0.,1.552597,0.,0.,0.,0.,0.,0.,0.,0.,0.,1.456971,0.,0.,0.,0.||0.,0.,0.,0.,0.,0.,0.,0.143741,0.25348,0.,0.|0.627271,0.,0.,0.925861,0.,0.,0.,0.,0.,0.,0.,0.,0.,0.473812,0.,0.,0.,0.|
L|0.,0.,0.,0.,0.,0.,0.,0.,0.,0.,0.,0.,0.|0.,0.,0.,0.,0.,0.,0.,0.,0.,0.,0.,0.,0.,0.852024,0.,0.,0.,0.,0.,0.,0.,0.||0.,0.,0.,0.,0.,0.,0.,0.,0.,0.,0.,0.,0.|0.,0.,0.,0.,0.,0.,0.,0.,0.,0.,0.,0.,0.,0.036103,0.,0.,0.,0.,0.,0.,0.,0.|
K|0.,0.|0.,0.,0.,0.,0.,0.,0.,0.|0.,0.,0.,0.,0.,0.|0.,0.|0.,0.,0.,0.,0.,0.,0.,0.|0.,0.,0.,0.,0.,0.
M|1.705011,0.,0.,0.,0.,0.|0.,0.,0.,0.,0.,1.417713,0.,0.,0.,0.,0.,0.||0.413336,0.,0.,0.,0.,0.|0.,0.,0.,0.,0.,0.140494,0.,0.,0.,0.,0.,0.|
F|0.,0.,0.,0.,0.,0.,1.460165,1.006798,0.|1.285979,0.,0.,1.19507,0.,0.,0.,0.,1.634105,1.446589,0.,0.||0.,0.,0.,0.,0.,0.,0.036767,0.018108,0.|0.389691,0.,0.,0.075365,0.,0.,0.,0.,0.617198,0.504745,0.,0.|
P|0.,0.|0.,0.||0.,0.|0.,0.|
S|1.234509,0.,0.,0.,0.,0.,0.,0.,0.,0.,0.,0.,0.,0.,0.,0.,0.,0.,0.,0.,0.||0.897512,0.,0.,0.,0.,0.,0.,0.,0.,0.,0.,0.,0.,1.169032,0.,1.169032,0.,0.,0.,0.,0.,0.|0.052106,0.,0.,0.,0.,0.,0.,0.,0.,0.,0.,0.,0.,0.,0.,0.,0.,0.,0.,0.,0.||0.011656,0.,0.,0.,0.,0.,0.,0.,0.,0.,0.,0.,0.,0.467613,0.,0.467613,0.,0.,0.,0.,0.,0.
T|1.415751,0.,0.,0.,0.,0.,0.,0.|0.,0.,0.,0.,0.,0.,0.,0.,0.,0.,0.,0.,0.|0.,1.137855,0.,0.,0.,1.137855,0.,0.,0.,0.,0.,0.,0.,0.,0.|1.011251,0.,0.,0.,0.,0.,0.,0.|0.,0.,0.,0.,0.,0.,0.,0.,0.,0.,0.,0.,0.|0.,0.213348,0.,0.,0.,0.213348,0.,0.,0.,0.,0.,0.,0.,0.,0.
W|0.,0.,0.,1.850422,0.|1.775899,0.,0.,0.,0.,0.,1.774761,0.,0.,0.,0.,0.,0.|0.,0.,0.,0.,0.,0.,0.,0.|0.,0.,0.,0.174568,0.|0.35172,0.,0.,0.,0.,0.,0.401833,0.,0.,0.,0.,0.,0.|0.,0.,0.,0.,0.,0.,0.,0.
Y|0.,0.,0.,0.,0.,0.,0.,0.,0.,3.|0.,0.,0.,1.551746,1.345086,2.32655,2.385799,0.,1.815827,0.,0.,0.,0.,0.,1.8852,0.,0.,0.,2.957515,0.,0.|0.,0.,0.,1.383698,0.,1.175122,1.358395,0.,1.268223,0.,0.,1.443974,0.941741,0.,0.,0.,0.744505|0.,0.,0.,0.,0.,0.,0.,0.,0.,2.|0.,0.,0.,1.330068,0.960776,0.469579,1.050627,0.,0.75374,0.,0.,0.,0.,0.,0.508597,0.,0.,0.,1.971677,0.,0.|0.,0.,0.,1.186027,0.,0.183276,0.256301,0.,0.419158,0.,0.,0.540192,0.023713,0.,0.,0.,0.248168
V|0.,0.,0.,0.,0.,0.,0.|0.,0.,0.,0.,0.,0.,0.,0.,0.,0.,0.||0.,0.,0.,0.,0.,0.,0.|0.,0.,0.,0.,0.,0.,0.,0.,0.,0.,0.|
```
