## Supplementary Data 3 for "Pharmacological proximities in the GPCR family discovered using contact-informed amino-acid and binding pocket similarities": f455.bsv

```
res|B|C|P|wB|wC|wP
A|0.,0.,0.,0.,1.360854,0.,0.,0.,0.,0.,0.,0.,0.,0.,0.,0.,0.,0.,0.,0.,1.865042,1.177309,0.,0.,1.745738,0.,0.,0.,1.100014,0.,0.,0.,0.,0.,1.430634,0.,0.,0.,0.,0.,1.903083,0.,0.,0.,0.,0.,0.,0.,0.,0.,2.00024,0.,0.,0.,0.,0.,0.,0.,0.,0.,1.257705,0.,0.,0.,1.307242,0.910689,0.,0.,0.,0.,0.8896,1.365727,0.,0.,0.,2.052853,0.,0.,0.,0.,1.655288,0.,1.270973,0.,0.,0.,1.466218,0.,0.,0.,0.,0.,0.,0.,0.|0.,0.,1.610703,0.,0.,0.,1.254194,0.,1.016828,1.315045,0.,0.,0.,0.,1.263229,0.908141,0.,0.,0.,0.,0.,1.302337,0.,0.,0.,0.,0.,0.,1.426483,0.,0.,0.,0.,0.,0.,0.,0.,0.,0.,0.,0.,0.,1.641356,0.,0.,0.,0.,0.,0.,0.,0.,0.,0.,0.,0.,0.,0.,0.,0.,1.104484,0.,1.327337,1.197481,0.,0.,0.,0.,2.477546,1.11116,1.385166,0.,0.,0.,1.259956,0.,0.,0.,0.,0.,1.122303,1.209897,1.28838,0.,0.,1.085145,1.093637,0.,0.977283,1.197167,0.,0.,0.||0.,0.,0.,0.,0.281243,0.,0.,0.,0.,0.,0.,0.,0.,0.,0.,0.,0.,0.,0.,0.,0.115534,0.15628,0.,0.,0.088113,0.,0.,0.,0.022223,0.,0.,0.,0.,0.,0.689067,0.,0.,0.,0.,0.,0.671677,0.,0.,0.,0.,0.,0.,0.,0.,0.,0.350727,0.,0.,0.,0.,0.,0.,0.,0.,0.,0.024949,0.,0.,0.,0.143353,0.0214,0.,0.,0.,0.,0.395378,0.849786,0.,0.,0.,0.499491,0.,0.,0.,0.,0.91105,0.,0.274679,0.,0.,0.,0.325826,0.,0.,0.,0.,0.,0.,0.,0.|0.,0.,0.472473,0.,0.,0.,0.310128,0.,0.057125,0.524179,0.,0.,0.,0.,0.11179,0.040183,0.,0.,0.,0.,0.,0.101951,0.,0.,0.,0.,0.,0.,0.098152,0.,0.,0.,0.,0.,0.,0.,0.,0.,0.,0.,0.,0.,0.830221,0.,0.,0.,0.,0.,0.,0.,0.,0.,0.,0.,0.,0.,0.,0.,0.,0.203375,0.,0.145557,0.056278,0.,0.,0.,0.,1.92698,0.321002,0.639308,0.,0.,0.,0.279616,0.,0.,0.,0.,0.,0.415668,0.408537,0.552163,0.,0.,0.106127,0.131023,0.,0.254943,0.32576,0.,0.,0.|
R|2.209637,1.535466,1.790305,0.,1.839933,0.,0.,0.,0.,0.,0.,0.,1.90231,0.,0.,0.,0.,0.,0.849496,0.,0.,0.,0.,1.36864,0.,0.,0.,0.,0.,0.,0.,0.,0.,0.,0.923218,1.152932,0.,0.,0.,1.41519,0.|0.,0.,1.409621,0.,1.346893,0.,0.,1.719551,0.,0.,2.306652,0.,0.,0.,0.,0.,1.42213,0.,0.,0.,0.,0.,0.,0.,0.,0.,0.,0.,0.,1.189253,0.,1.189253,0.,0.,1.311801,0.,0.,0.,0.,0.959485,0.,0.,0.,0.,0.,0.930178,2.262337,2.349341,0.,0.,0.,0.,0.,1.16364,0.,1.011235,0.|0.,0.,0.,0.,0.,1.822973,0.,0.,0.,0.,2.412154,1.610376,0.,0.,0.,0.,0.,0.,1.85171,0.,0.,0.,0.,0.,1.220855,1.905593,0.,0.,0.,0.,0.,0.,0.,0.,1.555727,0.,0.,0.,0.,0.,0.,0.,0.,0.984665,0.,0.,0.,0.,0.,0.,1.519272,0.,0.,0.,0.,0.,0.,1.900975,0.,1.711312,0.,0.,0.,0.909409,2.483608,0.,0.,0.,0.,0.,0.,0.,1.759661,0.,0.,0.,0.,0.,2.506384,0.,0.,0.,0.|0.465187,0.388985,0.522717,0.,0.630834,0.,0.,0.,0.,0.,0.,0.,0.548123,0.,0.,0.,0.,0.,0.212374,0.,0.,0.,0.,0.37173,0.,0.,0.,0.,0.,0.,0.,0.,0.,0.,0.115402,0.285322,0.,0.,0.,0.207607,0.|0.,0.,0.296762,0.,0.296317,0.,0.,0.39304,0.,0.,1.537768,0.,0.,0.,0.,0.,0.423766,0.,0.,0.,0.,0.,0.,0.,0.,0.,0.,0.,0.,0.381736,0.,0.381736,0.,0.,0.218633,0.,0.,0.,0.,0.094235,0.,0.,0.,0.,0.,0.162888,0.70698,0.66446,0.,0.,0.,0.,0.,0.142254,0.,0.220397,0.|0.,0.,0.,0.,0.,0.520849,0.,0.,0.,0.,1.608103,0.723765,0.,0.,0.,0.,0.,0.,0.261858,0.,0.,0.,0.,0.,0.124155,1.06584,0.,0.,0.,0.,0.,0.,0.,0.,0.285572,0.,0.,0.,0.,0.,0.,0.,0.,0.20058,0.,0.,0.,0.,0.,0.,0.311993,0.,0.,0.,0.,0.,0.,1.689755,0.,0.488946,0.,0.,0.,0.227352,0.727522,0.,0.,0.,0.,0.,0.,0.,0.959815,0.,0.,0.,0.,0.,1.317458,0.,0.,0.,0.
N|0.,0.,0.,0.,0.,0.,0.,1.506984,1.380319,1.635676,0.,1.853777,0.,0.,0.,1.500723,1.60001,0.,1.937146,0.,0.,0.,0.,0.,0.,0.,0.,0.,0.,0.,0.,0.,0.,0.,0.,1.609009,1.609009,0.,1.279025,2.09368,0.,0.,0.,0.,1.279025,2.09368,0.,0.,0.,1.729028,0.,0.,0.,0.,0.,0.,0.,0.867877,0.,0.,0.,0.,0.,0.|0.,0.,0.,0.,0.,0.,0.,1.505007,0.,0.,0.,0.,1.070101,1.385163,0.,1.162289,0.,0.,0.,0.,0.,0.,0.,0.,0.,0.,0.,0.,0.,0.,0.,1.470321,1.470321,0.,1.560723,1.275195,0.,0.,0.,0.,0.,0.,1.275195,1.560723,0.,0.,0.,0.,1.401989,0.,0.,0.,0.,0.,0.,0.|0.,0.,0.,0.,1.047556,0.,0.,0.,0.,0.,1.562445,0.,0.,1.666786,0.,0.,1.047206,1.289075,0.,0.,0.,0.,0.,0.,0.,1.113205,0.,0.,0.,0.,0.,0.,0.,0.,0.,0.,0.,0.,1.237235,0.,0.,0.,0.,0.,0.,0.,0.,1.406331,0.,0.,0.,0.,1.53218,0.,1.958306,0.,0.,0.,0.,0.,0.,1.641817,2.159395,0.,0.,1.929308,1.221847,0.,1.871443,1.871443,0.,0.,0.,0.,2.159395,1.641817,0.,0.,0.,0.,0.,2.104986,0.,2.104986,0.,0.,0.,1.018175,0.,0.,1.610866,0.,0.,0.,1.119222,0.,0.,0.,0.,0.,1.494157,0.|0.,0.,0.,0.,0.,0.,0.,0.210767,0.144789,0.228766,0.,1.249737,0.,0.,0.,0.022567,0.192482,0.,0.968573,0.,0.,0.,0.,0.,0.,0.,0.,0.,0.,0.,0.,0.,0.,0.,0.,0.973351,0.973351,0.,0.991244,1.674944,0.,0.,0.,0.,0.991244,1.674944,0.,0.,0.,0.332861,0.,0.,0.,0.,0.,0.,0.,0.049982,0.,0.,0.,0.,0.,0.|0.,0.,0.,0.,0.,0.,0.,0.336785,0.,0.,0.,0.,0.076436,0.395761,0.,0.051657,0.,0.,0.,0.,0.,0.,0.,0.,0.,0.,0.,0.,0.,0.,0.,0.834997,0.834997,0.,1.248578,0.605717,0.,0.,0.,0.,0.,0.,0.605717,1.248578,0.,0.,0.,0.,0.066062,0.,0.,0.,0.,0.,0.,0.|0.,0.,0.,0.,0.347003,0.,0.,0.,0.,0.,0.739557,0.,0.,0.396299,0.,0.,0.317692,0.3621,0.,0.,0.,0.,0.,0.,0.,0.01674,0.,0.,0.,0.,0.,0.,0.,0.,0.,0.,0.,0.,0.096229,0.,0.,0.,0.,0.,0.,0.,0.,0.48162,0.,0.,0.,0.,0.491811,0.,0.314296,0.,0.,0.,0.,0.,0.,1.272408,1.295637,0.,0.,1.446981,0.610924,0.,1.135847,1.135847,0.,0.,0.,0.,1.295637,1.272408,0.,0.,0.,0.,0.,1.61163,0.,1.61163,0.,0.,0.,0.254544,0.,0.,0.26145,0.,0.,0.,0.159889,0.,0.,0.,0.,0.,0.653694,0.
D|1.300133,0.,0.,0.,0.,0.,0.,0.,1.731289,0.,0.,0.,0.,0.,0.,0.,0.,2.07506,0.,0.,0.,0.,0.,0.,0.,0.,0.,0.,0.,0.,0.,0.,0.,0.,0.,0.,1.680507,1.778721,1.436137,0.,0.,0.,0.,0.,0.,0.,0.,0.,0.,0.,0.,0.,0.,0.,0.,1.778721,1.436137,0.,0.,2.167959,0.,0.,1.541296,1.541296,0.,0.,0.,0.,0.986354,0.,0.,0.,0.,0.,0.,0.,0.,2.553433|0.,0.,0.,0.,0.,1.131794,0.,0.,0.,0.,0.,0.,0.,0.,1.297467,0.,0.,0.,0.,0.,0.,0.,0.,0.,0.,0.,0.,0.,0.,0.940686,0.,0.,1.101496,0.,0.,0.,0.,0.,0.,0.,0.,0.,0.,0.,1.191523,0.,0.,1.448022,0.,0.,0.944038,0.,1.05911,1.244948,0.,0.,0.,0.,0.,0.|0.,0.,0.,0.,0.,0.,0.,0.,0.,0.,0.,0.,0.,0.,0.,0.,1.051269,0.,0.,0.,0.,0.,0.,0.,1.023798,0.,0.,0.,1.822948,0.,0.,0.,0.,0.,0.,0.,0.,0.,0.,0.,1.843285,0.,0.,0.,0.,1.614214,0.,0.,0.,0.,0.,1.283608,0.,0.,0.,0.,1.590568,0.,0.,0.,1.56509,0.,0.,0.,0.,0.,0.,0.,0.,1.763985,0.,1.590568,0.,0.,1.849917,0.,0.,0.,2.079564,2.09981,1.60094,2.09981,0.,0.,0.,0.,1.797933,1.835477,1.881747,0.,0.987178,0.,0.,1.56008,0.,0.,0.,0.,0.,0.,1.965276,0.,0.,0.,0.,0.,0.|0.252597,0.,0.,0.,0.,0.,0.,0.,0.943455,0.,0.,0.,0.,0.,0.,0.,0.,0.180854,0.,0.,0.,0.,0.,0.,0.,0.,0.,0.,0.,0.,0.,0.,0.,0.,0.,0.,0.513488,1.467445,1.220716,0.,0.,0.,0.,0.,0.,0.,0.,0.,0.,0.,0.,0.,0.,0.,0.,1.467445,1.220716,0.,0.,0.903316,0.,0.,0.288993,0.288993,0.,0.,0.,0.,0.140908,0.,0.,0.,0.,0.,0.,0.,0.,0.877743|0.,0.,0.,0.,0.,0.381504,0.,0.,0.,0.,0.,0.,0.,0.,0.101179,0.,0.,0.,0.,0.,0.,0.,0.,0.,0.,0.,0.,0.,0.,0.143538,0.,0.,0.10709,0.,0.,0.,0.,0.,0.,0.,0.,0.,0.,0.,0.182273,0.,0.,0.362005,0.,0.,0.073753,0.,0.247584,0.195542,0.,0.,0.,0.,0.,0.|0.,0.,0.,0.,0.,0.,0.,0.,0.,0.,0.,0.,0.,0.,0.,0.,0.525635,0.,0.,0.,0.,0.,0.,0.,0.10591,0.,0.,0.,0.229014,0.,0.,0.,0.,0.,0.,0.,0.,0.,0.,0.,0.477889,0.,0.,0.,0.,0.339835,0.,0.,0.,0.,0.,0.087439,0.,0.,0.,0.,1.312218,0.,0.,0.,0.146621,0.,0.,0.,0.,0.,0.,0.,0.,0.534692,0.,1.312218,0.,0.,0.698857,0.,0.,0.,0.472628,1.443619,0.250147,1.443619,0.,0.,0.,0.,0.700493,0.480491,0.413787,0.,0.177186,0.,0.,0.678295,0.,0.,0.,0.,0.,0.,0.427815,0.,0.,0.,0.,0.,0.
C|1.359941,1.121456,0.,0.,0.,0.,1.252922,0.,0.,0.,0.,0.,1.313867,0.,0.,0.,0.,0.,0.,1.175307,0.,0.,0.,0.,0.,1.224827,0.,0.,0.,0.,1.893184,0.,0.,1.62667,0.,0.,0.,0.|0.,0.,1.510492,0.,0.,0.857889,1.184661,0.,0.,0.,0.,0.,1.180668,0.,0.,0.|0.,0.,0.,0.,0.,0.,0.,0.,0.,0.,0.,0.,0.,1.106311,0.,0.,0.,0.,1.49695,0.,0.,0.,0.,0.,0.,0.969346,0.,1.497067,1.497067|0.250516,0.343446,0.,0.,0.,0.,0.250584,0.,0.,0.,0.,0.,0.437956,0.,0.,0.,0.,0.,0.,0.195885,0.,0.,0.,0.,0.,0.680459,0.,0.,0.,0.,0.496075,0.,0.,0.177917,0.,0.,0.,0.|0.,0.,0.313084,0.,0.,0.075253,0.187052,0.,0.,0.,0.,0.,0.315687,0.,0.,0.|0.,0.,0.,0.,0.,0.,0.,0.,0.,0.,0.,0.,0.,0.245847,0.,0.,0.,0.,0.388818,0.,0.,0.,0.,0.,0.,0.046767,0.,0.514617,0.514617
Q|0.,0.,0.,0.,2.639891,1.081332,0.,0.,0.,0.,0.,0.924945,0.,0.,0.,0.,0.,0.,1.690355,0.,0.,0.,0.,0.,0.,1.308048,0.,1.690355,0.,0.,1.638152,1.638152,0.,0.,0.,0.,0.,0.,0.,0.|0.,0.,0.,0.,1.360059,2.337088,0.,0.,0.,0.,0.,0.,1.758751,0.,0.,0.,0.,0.,0.,0.,0.,0.,0.,0.,0.,0.,0.,0.,0.,0.,0.,1.221937,0.,0.,0.,0.,0.,0.,0.|0.,0.,0.,0.,0.,0.,0.,0.,1.417897,0.946018,1.678701,1.567778,1.984729,0.,0.,0.,0.,2.092538,0.,0.,0.,0.,0.,0.,0.,0.,0.,0.,0.,1.459081,0.,0.,0.,0.,0.,1.479612,0.,0.,0.,0.,0.,0.,1.870341,0.,0.,0.,0.,0.,0.,1.739648,1.368021,0.,2.038077,0.,0.,1.436039,0.,1.470506,1.684445,0.,0.,0.,0.,0.,0.,0.|0.,0.,0.,0.,2.639891,0.047847,0.,0.,0.,0.,0.,0.369978,0.,0.,0.,0.,0.,0.,0.633883,0.,0.,0.,0.,0.,0.,0.374257,0.,0.633883,0.,0.,0.906212,0.906212,0.,0.,0.,0.,0.,0.,0.,0.|0.,0.,0.,0.,0.906706,2.337088,0.,0.,0.,0.,0.,0.,1.231125,0.,0.,0.,0.,0.,0.,0.,0.,0.,0.,0.,0.,0.,0.,0.,0.,0.,0.,0.051997,0.,0.,0.,0.,0.,0.,0.|0.,0.,0.,0.,0.,0.,0.,0.,0.945265,0.630679,1.678701,0.097119,0.474227,0.,0.,0.,0.,1.464776,0.,0.,0.,0.,0.,0.,0.,0.,0.,0.,0.,0.128742,0.,0.,0.,0.,0.,0.29431,0.,0.,0.,0.,0.,0.,0.841654,0.,0.,0.,0.,0.,0.,0.055521,0.349959,0.,0.830328,0.,0.,0.150371,0.,0.305606,0.051715,0.,0.,0.,0.,0.,0.,0.
E|0.,0.,0.,0.,0.,0.,0.,0.,0.,0.,0.,0.,1.599251,0.,1.792606,0.,0.,0.,0.,0.,0.,0.,0.,0.,0.,0.,0.,2.059157,0.,0.,0.,0.,1.157233,0.,0.,0.,1.142856,1.616724,0.,0.,0.,0.,0.,0.,1.318012,0.,0.,0.,0.,0.,1.770179,1.287917,0.,0.,1.922994,0.,0.,0.,0.,0.|0.,0.,0.,0.,2.02765,0.,0.,0.,0.,0.,0.,0.,0.,0.,1.272775,0.,0.,0.,0.,0.836618,0.,0.,0.,0.,2.191527,0.,0.854729,0.854729,0.,0.,0.,1.318668,0.,0.,0.,0.,0.,0.,0.,0.,0.,0.,0.,1.250361,0.902808,0.,0.,0.,0.,0.,0.|1.738585,0.,1.738585,0.,1.761033,0.,0.,2.15331,0.,2.106961,1.36713,0.,0.,0.,0.,0.,1.29037,0.,0.,0.,0.,0.,1.770218,0.,0.,0.,0.,0.,0.,1.014214,0.,0.,0.,0.,0.,0.,0.,1.847875,0.,0.,0.,0.,0.,0.,0.,1.414815,2.81347,0.,0.,0.,0.,0.,0.,0.,0.,0.,0.,0.,0.,0.,2.085796,1.680057,0.,0.,0.,0.,2.042813,0.,0.,0.,0.,0.,0.,0.,0.,0.,0.,0.,0.,0.,1.694642,0.,0.,0.|0.,0.,0.,0.,0.,0.,0.,0.,0.,0.,0.,0.,0.169618,0.,0.560189,0.,0.,0.,0.,0.,0.,0.,0.,0.,0.,0.,0.,1.163871,0.,0.,0.,0.,0.21825,0.,0.,0.,0.117347,0.320597,0.,0.,0.,0.,0.,0.,0.303072,0.,0.,0.,0.,0.,0.576337,0.25958,0.,0.,0.582726,0.,0.,0.,0.,0.|0.,0.,0.,0.,2.02765,0.,0.,0.,0.,0.,0.,0.,0.,0.,0.097226,0.,0.,0.,0.,0.029746,0.,0.,0.,0.,0.213065,0.,0.098813,0.098813,0.,0.,0.,0.161821,0.,0.,0.,0.,0.,0.,0.,0.,0.,0.,0.,0.232625,0.146969,0.,0.,0.,0.,0.,0.|0.516608,0.,0.516608,0.,0.78783,0.,0.,0.025943,0.,2.106961,0.706606,0.,0.,0.,0.,0.,0.026068,0.,0.,0.,0.,0.,0.110639,0.,0.,0.,0.,0.,0.,0.058599,0.,0.,0.,0.,0.,0.,0.,0.384974,0.,0.,0.,0.,0.,0.,0.,0.166232,1.298525,0.,0.,0.,0.,0.,0.,0.,0.,0.,0.,0.,0.,0.,0.501238,0.442806,0.,0.,0.,0.,0.39659,0.,0.,0.,0.,0.,0.,0.,0.,0.,0.,0.,0.,0.,0.953236,0.,0.,0.
G|0.,0.,0.,0.,1.619645,2.101119,1.73058,0.,0.,0.,0.,0.,0.,0.,1.930643,0.,0.,0.,0.,1.930643,0.,0.,0.,0.,1.785602,1.622801,2.081095,1.3226,0.,0.,0.,0.,0.,0.,0.,0.,1.936366,0.,0.,0.,0.,0.,1.845841,0.,0.,0.,0.,0.,0.,0.,0.,0.,1.602494,0.,0.,0.,0.,0.,1.165056,0.,0.,0.,0.,1.958732,0.,0.,0.,0.,1.201824,0.,0.,0.,0.,2.238816,0.,0.,0.,0.,0.,0.,0.,0.,0.,0.,0.,0.,1.110135,0.,1.110135,0.,1.712221,1.004811,0.,0.,0.,0.,0.,0.,0.,0.,0.,2.000238,0.,0.,1.730475,0.,0.,0.,0.,2.583223,0.,0.,1.658245,0.,0.,0.,1.512245,0.,0.,2.129456,1.094326,0.,0.,0.,1.378679,1.657733,0.,1.789458,1.430911,1.529463,1.30397,0.,0.,0.,0.,0.,0.,0.,0.,0.,0.,0.,0.,0.,0.,0.,2.129456,0.,0.,0.,2.381739,1.800814,1.493784,2.082544,0.,0.,1.899277,0.,0.,0.,1.899277,1.805308,1.382298,0.,0.,0.,0.,0.,0.,0.,0.,0.,0.,0.,0.809914,0.,0.,0.,0.,0.,0.,0.,1.053003,0.,0.,0.,0.,0.,0.,0.,0.,0.,0.,0.,0.,0.,0.|||0.,0.,0.,0.,0.639334,0.718804,1.114061,0.,0.,0.,0.,0.,0.,0.,0.919688,0.,0.,0.,0.,0.919688,0.,0.,0.,0.,0.860217,0.769942,1.048143,0.521317,0.,0.,0.,0.,0.,0.,0.,0.,1.936366,0.,0.,0.,0.,0.,0.326079,0.,0.,0.,0.,0.,0.,0.,0.,0.,0.63432,0.,0.,0.,0.,0.,0.128263,0.,0.,0.,0.,0.637936,0.,0.,0.,0.,0.09372,0.,0.,0.,0.,0.658475,0.,0.,0.,0.,0.,0.,0.,0.,0.,0.,0.,0.,0.362929,0.,0.362929,0.,0.978412,0.191393,0.,0.,0.,0.,0.,0.,0.,0.,0.,1.052757,0.,0.,0.350836,0.,0.,0.,0.,1.010826,0.,0.,0.716526,0.,0.,0.,0.294048,0.,0.,1.756801,0.070929,0.,0.,0.,0.296295,0.530765,0.,1.342093,0.35539,0.629779,0.269885,0.,0.,0.,0.,0.,0.,0.,0.,0.,0.,0.,0.,0.,0.,0.,1.756801,0.,0.,0.,2.011246,0.831145,0.976705,1.128045,0.,0.,1.112144,0.,0.,0.,1.112144,0.66613,0.277199,0.,0.,0.,0.,0.,0.,0.,0.,0.,0.,0.,0.033923,0.,0.,0.,0.,0.,0.,0.,0.432001,0.,0.,0.,0.,0.,0.,0.,0.,0.,0.,0.,0.,0.,0.||
H|1.483046,0.,1.716663,0.,0.,0.,0.,0.,0.,0.,0.,0.,0.,0.,1.23675,0.,0.,0.,0.,0.,0.,0.,0.,0.,0.,0.,0.,0.,0.,0.,0.,0.,0.,1.32046,0.,0.,0.,0.,0.,0.,0.,0.,0.|0.,0.,1.883561,0.,0.,0.,0.,0.,1.339119,0.,0.,0.,0.,0.,0.,0.,2.626922,0.,0.,0.,0.,0.,0.,0.,1.679594,0.,0.,0.,0.,0.,0.,0.,0.,0.,0.,0.,0.,0.,0.,1.069495,1.140725,1.363646,1.891205,0.,1.896435,0.,0.,0.,0.,0.,0.,0.,2.337349,0.,0.,0.,0.,0.,0.,0.,0.,1.905933,0.,0.,0.,0.,0.,0.,0.,0.,1.615825,0.,1.451604,0.,0.,0.,0.,0.,0.|0.,0.,1.699467,0.,0.,0.,0.,0.,1.765554,0.,0.,0.,0.,0.,0.,0.,0.,2.000667,0.,0.,0.,0.,0.,0.,0.,2.97023,1.556669,0.,1.586529,0.,0.,1.318815,0.,1.694928,0.,0.,1.847361,0.,0.,0.,0.,0.,0.,0.,0.,0.,0.,0.,0.84977,1.141721,0.,2.643048,1.953399,0.,0.,0.,0.,0.,0.,0.,1.384139,0.,0.,0.,0.,0.,0.,0.,0.,0.,0.,2.106121,0.,0.,0.,0.,0.,0.,0.,0.,0.,0.,0.,0.,0.,1.080183,0.,0.,0.,1.651237,1.615514,0.,0.,0.,1.964296|0.364406,0.,0.320444,0.,0.,0.,0.,0.,0.,0.,0.,0.,0.,0.,0.425487,0.,0.,0.,0.,0.,0.,0.,0.,0.,0.,0.,0.,0.,0.,0.,0.,0.,0.,0.457082,0.,0.,0.,0.,0.,0.,0.,0.,0.|0.,0.,0.594809,0.,0.,0.,0.,0.,0.258085,0.,0.,0.,0.,0.,0.,0.,1.576153,0.,0.,0.,0.,0.,0.,0.,0.1695,0.,0.,0.,0.,0.,0.,0.,0.,0.,0.,0.,0.,0.,0.,0.235289,0.110904,0.550243,0.945602,0.,0.214649,0.,0.,0.,0.,0.,0.,0.,1.708063,0.,0.,0.,0.,0.,0.,0.,0.,0.635311,0.,0.,0.,0.,0.,0.,0.,0.,0.056696,0.,0.266621,0.,0.,0.,0.,0.,0.|0.,0.,0.760288,0.,0.,0.,0.,0.,0.500775,0.,0.,0.,0.,0.,0.,0.,0.,1.348764,0.,0.,0.,0.,0.,0.,0.,1.782138,0.140451,0.,0.672258,0.,0.,0.399274,0.,0.124398,0.,0.,0.311999,0.,0.,0.,0.,0.,0.,0.,0.,0.,0.,0.,0.135963,0.063429,0.,1.321524,0.223376,0.,0.,0.,0.,0.,0.,0.,0.745306,0.,0.,0.,0.,0.,0.,0.,0.,0.,0.,0.709755,0.,0.,0.,0.,0.,0.,0.,0.,0.,0.,0.,0.,0.,0.014213,0.,0.,0.,1.033427,0.329697,0.,0.,0.,0.644534
I|2.117953,0.,0.,0.,0.,0.,0.,0.,1.702094,0.,0.,0.,0.,1.905519,0.991414,0.,0.,0.,0.,0.,0.866284,1.413964,0.,0.,0.,1.83707,0.,0.,0.896882,0.,0.,0.,0.,0.,0.,1.572759,0.,0.967949,0.,0.,0.,0.,0.,0.,1.116656,0.,0.,0.,1.651282,0.,0.,0.,0.,0.,1.216285,0.,0.,0.,0.,0.,1.36939,0.,0.,1.416765,0.,1.852583,0.,0.,0.,0.,0.,0.,0.,0.|0.,2.024256,1.996673,0.,0.,0.,0.,1.165401,1.382442,0.,0.,0.,0.,0.,0.,1.919476,1.227743,0.,0.,1.306495,1.61081,0.,0.,1.321159,1.247974,0.,0.,0.,0.,0.,0.,0.,0.,0.,0.,0.,0.,0.,0.,0.,0.,1.216793,1.552597,0.,0.,1.552597,0.,0.,0.,1.592096,0.,0.,0.,0.,1.090208,0.,1.167366,0.,0.,0.,0.,0.,0.,0.,1.507558,0.,0.,0.,1.139618,0.,0.,0.,1.404921,0.,1.239104,1.546241,0.,0.,1.477,0.,0.,1.584743,0.,0.,1.169404,0.,0.,0.,0.,0.,0.,0.,0.,0.,0.,1.427976,0.,0.,1.100788,0.,0.,0.,0.,0.,0.,0.,1.784569,0.901338,1.687678,0.,1.25692,0.,0.,0.,0.,0.,0.,1.326667,1.436747,0.,0.,0.,1.630699,0.,0.,0.,0.,1.515184,0.,0.,0.,0.,0.,0.,0.,0.,0.,1.413886,0.,1.65037,0.,1.331467,0.,0.,0.,0.||0.445885,0.,0.,0.,0.,0.,0.,0.,0.632206,0.,0.,0.,0.,0.134904,0.017547,0.,0.,0.,0.,0.,0.013126,0.099977,0.,0.,0.,0.734828,0.,0.,0.106968,0.,0.,0.,0.,0.,0.,0.105377,0.,0.047322,0.,0.,0.,0.,0.,0.,0.164304,0.,0.,0.,0.160541,0.,0.,0.,0.,0.,0.074196,0.,0.,0.,0.,0.,0.317894,0.,0.,0.472255,0.,0.495379,0.,0.,0.,0.,0.,0.,0.,0.|0.,0.90224,0.566329,0.,0.,0.,0.,0.443962,0.421316,0.,0.,0.,0.,0.,0.,0.135892,0.054325,0.,0.,0.045336,0.182931,0.,0.,0.050044,0.21745,0.,0.,0.,0.,0.,0.,0.,0.,0.,0.,0.,0.,0.,0.,0.,0.,0.066979,0.925861,0.,0.,0.925861,0.,0.,0.,0.146064,0.,0.,0.,0.,0.469917,0.,0.041063,0.,0.,0.,0.,0.,0.,0.,0.556122,0.,0.,0.,0.257469,0.,0.,0.,0.35123,0.,0.347819,0.910799,0.,0.,0.385304,0.,0.,0.574307,0.,0.,0.187105,0.,0.,0.,0.,0.,0.,0.,0.,0.,0.,0.726514,0.,0.,0.211044,0.,0.,0.,0.,0.,0.,0.,0.33142,0.038629,0.337536,0.,0.297396,0.,0.,0.,0.,0.,0.,0.501185,0.598644,0.,0.,0.,0.392414,0.,0.,0.,0.,0.413232,0.,0.,0.,0.,0.,0.,0.,0.,0.,0.279056,0.,0.606258,0.,0.389477,0.,0.,0.,0.|
L|1.912422,0.,0.,1.247077,0.,0.,0.,0.,0.,0.,0.,0.,0.,1.390101,1.832229,0.,0.,1.624737,0.,0.965957,0.,0.,1.070873,0.,0.,0.,0.,0.,1.318469,0.,0.,0.700624,0.,0.,0.,0.,0.,1.396979,0.,0.,0.,0.,0.,1.228528,0.,0.,0.,0.,0.,0.,1.183453,1.578969,0.,0.,1.039381,0.,1.323712,0.,0.,0.,1.486759,0.,0.,0.,0.,0.,0.778858,1.369223,0.,1.37686,0.,0.,0.,0.,0.,0.,0.,1.345289,0.,1.37686,0.,0.,0.,1.196665,0.,0.,0.,0.,0.876077,0.,0.,0.,0.,0.,0.,1.497136,0.,1.509938,1.207264,1.91102,0.,0.,0.775956,0.,0.,0.,0.,0.,0.,0.,0.,0.,1.279663,0.,0.,0.,0.,0.,0.,0.|0.,0.,1.724549,1.830048,0.,0.,1.577335,0.,1.757591,0.,0.,0.,0.,0.,0.,0.,1.436906,0.,0.,0.,0.,0.,1.264643,0.,0.,0.,0.,0.,1.504461,0.,0.,0.,0.,0.,0.,0.,0.,0.,0.,0.,0.,0.,1.321595,1.233618,0.,0.,0.,0.,0.,0.,0.,1.191753,1.092569,0.,0.,0.,1.481154,1.167813,0.,0.,0.,0.,1.50036,1.56016,0.,0.,0.,0.,0.960498,0.,0.,0.,1.040834,0.,1.319313,1.317113,1.444286,1.411878,0.,0.,0.,0.,0.,1.11068,1.256602,0.,1.373102,0.,0.,0.,0.,0.,0.,0.,0.,1.43088,1.42047,0.,0.,0.,0.,0.,1.274959,0.,1.274959,1.190487,1.236704,1.315666,0.,0.,1.507748,1.440204,1.401794,0.,0.,0.,1.534131,0.,0.,0.,0.,0.,0.,0.,0.,0.,0.,0.,0.,0.828224,2.3472,0.,0.,0.,0.,0.,0.,1.127523,0.,0.,0.,0.,0.,0.,0.,0.,1.208278,0.,1.507748,1.440204,0.,0.,0.,0.,0.,2.513987,1.768269,0.,2.0783,1.274106,0.,0.,0.,1.396877,0.,0.,1.500004,0.,0.,0.,1.129738,0.,1.373617,1.414199,0.,1.41104,0.,0.,0.,1.521799,0.,0.,0.,0.,1.431144,0.,1.290948,0.,0.,0.,0.,0.,0.,1.019303,0.,0.,2.15931,0.,0.,0.,0.,0.,0.,1.698052,0.,0.,0.,0.,0.,0.,0.||0.754903,0.,0.,0.545596,0.,0.,0.,0.,0.,0.,0.,0.,0.,0.52763,1.176907,0.,0.,0.529409,0.,0.155364,0.,0.,0.075814,0.,0.,0.,0.,0.,0.073248,0.,0.,0.28025,0.,0.,0.,0.,0.,0.451964,0.,0.,0.,0.,0.,0.482636,0.,0.,0.,0.,0.,0.,0.226248,0.637128,0.,0.,0.07119,0.,0.391674,0.,0.,0.,0.060767,0.,0.,0.,0.,0.,0.057693,0.219752,0.,0.722851,0.,0.,0.,0.,0.,0.,0.,0.058081,0.,0.722851,0.,0.,0.,0.506281,0.,0.,0.,0.,0.089013,0.,0.,0.,0.,0.,0.,0.221798,0.,0.377485,0.207844,0.511005,0.,0.,0.023514,0.,0.,0.,0.,0.,0.,0.,0.,0.,0.590614,0.,0.,0.,0.,0.,0.,0.|0.,0.,0.453829,0.722387,0.,0.,0.926684,0.,0.72221,0.,0.,0.,0.,0.,0.,0.,0.283186,0.,0.,0.,0.,0.,0.468913,0.,0.,0.,0.,0.,0.631242,0.,0.,0.,0.,0.,0.,0.,0.,0.,0.,0.,0.,0.,0.330399,0.158875,0.,0.,0.,0.,0.,0.,0.,0.834227,0.238229,0.,0.,0.,0.596576,0.356832,0.,0.,0.,0.,0.794308,0.642419,0.,0.,0.,0.,0.02896,0.,0.,0.,0.254426,0.,0.424065,0.611517,0.722143,0.554666,0.,0.,0.,0.,0.,0.389712,0.440913,0.,0.308478,0.,0.,0.,0.,0.,0.,0.,0.,0.435485,0.464459,0.,0.,0.,0.,0.,0.440727,0.,0.440727,0.293947,0.154588,0.164458,0.,0.,1.243892,1.116158,0.363428,0.,0.,0.,0.800709,0.,0.,0.,0.,0.,0.,0.,0.,0.,0.,0.,0.,0.248467,1.1736,0.,0.,0.,0.,0.,0.,0.144967,0.,0.,0.,0.,0.,0.,0.,0.,0.280676,0.,1.243892,1.116158,0.,0.,0.,0.,0.,2.234655,1.37532,0.,0.606171,0.530877,0.,0.,0.,0.341173,0.,0.,0.393049,0.,0.,0.,0.229478,0.,0.915744,0.576155,0.,0.180903,0.,0.,0.,0.207518,0.,0.,0.,0.,0.269744,0.,0.252508,0.,0.,0.,0.,0.,0.,0.418176,0.,0.,0.93883,0.,0.,0.,0.,0.,0.,0.797045,0.,0.,0.,0.,0.,0.,0.|
K|0.,0.,0.,0.,0.,0.,0.982263,1.15067,0.,0.,0.,0.,1.255546,1.482746,0.,0.,0.,0.,0.,0.,1.933658,2.067878,0.,0.,0.,0.,1.82865,0.,0.,0.,0.,0.,0.,0.,0.,0.,0.,1.176505,0.,0.,0.,0.,0.,1.185461,0.,1.122939,1.2065,0.,0.|0.,0.,0.,0.,0.,1.453232,0.,0.,0.,1.430779,0.,0.,0.,0.,0.,0.,0.,1.11994,0.,1.454179,0.,0.,0.,0.,0.,0.,0.,0.,0.,0.,0.,0.,0.,0.,0.,0.,0.,0.,0.,0.,1.230526,0.,0.,0.,0.,0.,0.,0.,0.,0.,0.,1.201614,0.,0.,0.,0.,0.,0.,0.,0.,0.,0.,0.,1.252057,0.,0.,1.457933,0.,0.,1.17462,0.,0.,0.,0.|0.,0.,0.,0.,0.,0.,0.,1.529067,0.,1.529067,0.,0.,0.,1.293258,0.,0.,0.,0.,0.,0.,0.,0.,0.,0.,0.,1.543337,0.,0.,0.,0.,0.,0.,0.,0.,0.,0.,0.,0.,0.,0.,0.,0.,0.,0.,0.77677,0.,0.821265,0.,0.,0.,0.,1.361102,0.,0.,0.,0.,0.,0.,0.,0.,0.,0.,0.,0.,0.,0.,0.,0.,0.857506,0.,0.,0.,1.933907,0.,0.,0.|0.,0.,0.,0.,0.,0.,0.089297,0.370146,0.,0.,0.,0.,0.48945,0.392492,0.,0.,0.,0.,0.,0.,1.381185,0.492352,0.,0.,0.,0.,0.094671,0.,0.,0.,0.,0.,0.,0.,0.,0.,0.,0.235301,0.,0.,0.,0.,0.,0.2335,0.,0.291132,0.402167,0.,0.|0.,0.,0.,0.,0.,0.359848,0.,0.,0.,0.66036,0.,0.,0.,0.,0.,0.,0.,0.046664,0.,0.93659,0.,0.,0.,0.,0.,0.,0.,0.,0.,0.,0.,0.,0.,0.,0.,0.,0.,0.,0.,0.,0.063706,0.,0.,0.,0.,0.,0.,0.,0.,0.,0.,0.13616,0.,0.,0.,0.,0.,0.,0.,0.,0.,0.,0.,0.391268,0.,0.,0.500704,0.,0.,0.478549,0.,0.,0.,0.|0.,0.,0.,0.,0.,0.,0.,0.383657,0.,0.383657,0.,0.,0.,0.226094,0.,0.,0.,0.,0.,0.,0.,0.,0.,0.,0.,1.150963,0.,0.,0.,0.,0.,0.,0.,0.,0.,0.,0.,0.,0.,0.,0.,0.,0.,0.,0.006814,0.,0.010999,0.,0.,0.,0.,0.266051,0.,0.,0.,0.,0.,0.,0.,0.,0.,0.,0.,0.,0.,0.,0.,0.,0.063519,0.,0.,0.,0.241738,0.,0.,0.
M|0.,0.,0.,0.,0.,0.,0.,0.,0.,0.,0.,0.,0.,0.,0.,1.498156,0.,0.,0.,1.983528,0.,0.,0.,0.,0.,1.42794,0.,1.82999,1.033207,0.,0.,0.,1.457366,0.,0.,0.,0.,0.,0.,0.,1.878967,1.655815,0.,0.,0.,1.571578,0.,0.,0.,0.,0.,0.,1.381027,0.,0.,1.539963|1.472451,0.,0.,1.472451,0.,0.,0.,0.,1.416361,0.,0.,1.258154,0.,0.,0.,1.605446,0.,0.,0.,0.,1.035607,0.,0.,0.,0.,0.,0.,0.,0.,0.,0.,0.,1.000319,0.,2.42025,1.954639,0.,1.287767,1.799019,1.518629,1.314,1.574009,0.,0.,0.,0.,0.,1.334726,0.,0.,0.,1.45861,0.,1.312959,0.,0.,1.536958,0.,0.,0.,0.,1.529869,0.,0.,1.281832,0.,0.,1.878805,1.829824,1.234666,0.,0.,1.787354,0.,0.,1.002293,1.353848,0.,0.,1.067178,0.,1.314662,0.||0.,0.,0.,0.,0.,0.,0.,0.,0.,0.,0.,0.,0.,0.,0.,0.21186,0.,0.,0.,0.867793,0.,0.,0.,0.,0.,0.458981,0.,0.784281,0.404298,0.,0.,0.,0.543316,0.,0.,0.,0.,0.,0.,0.,1.156287,1.082648,0.,0.,0.,0.523859,0.,0.,0.,0.,0.,0.,0.048457,0.,0.,0.529362|0.311318,0.,0.,0.311318,0.,0.,0.,0.,0.57291,0.,0.,0.316738,0.,0.,0.,0.129733,0.,0.,0.,0.,0.115067,0.,0.,0.,0.,0.,0.,0.,0.,0.,0.,0.,0.357257,0.,0.841826,0.679874,0.,0.270185,0.324823,0.646823,0.507158,0.869847,0.,0.,0.,0.,0.,0.256678,0.,0.,0.,0.32586,0.,0.315517,0.,0.,0.455395,0.,0.,0.,0.,0.496711,0.,0.,0.341613,0.,0.,0.980246,1.670709,0.324912,0.,0.,0.885838,0.,0.,0.279551,0.091124,0.,0.,0.333493,0.,0.862747,0.|
F|0.,0.,0.,0.,0.,1.54665,0.,1.51891,0.,0.,0.,0.,0.,0.,0.,0.,0.,0.,0.,0.,0.,0.,0.,0.,0.,1.156357,0.,0.,1.236081,0.,0.,0.,0.,0.,0.,0.,0.,0.,0.,1.549715,0.,0.,0.,1.163064,0.,0.,0.,0.,0.,1.275184,0.,0.,0.,0.,0.,1.736716,0.,0.,1.520015,1.376002,0.,1.061969,0.,1.712898,0.,1.172205,1.357594,0.,0.,0.,0.,0.|0.,0.,1.613584,0.,1.613584,0.933311,2.300093,0.,0.,0.,0.995851,0.,0.,0.,1.019049,1.173453,1.245836,0.,0.,0.,0.,0.,1.445571,0.,0.,0.,0.,1.281788,0.,0.,0.,0.,0.,1.571905,0.,0.,0.,0.,1.582113,0.,1.582113,0.,1.582113,0.,0.,1.207483,2.086248,0.,0.,1.625031,0.,0.,0.,0.,0.,0.,1.95096,0.,1.724066,1.246596,1.04749,0.,0.,0.,1.8142,1.140717,0.,0.,0.,0.,0.,0.,0.,0.,0.,0.,2.119155,2.252771,0.,1.605941,0.,0.,0.,1.915978,0.,1.915978,0.,0.,0.,1.699814,0.,0.,0.,0.,0.,0.,0.,0.,2.252771,2.119155,0.,0.,0.,0.,2.490741,1.559725,2.004024,1.947585,0.,0.,0.,0.837892,0.,0.,2.134311,1.901788,0.,0.,1.268319,0.,0.,0.,0.,0.,1.33634,1.167661,0.,0.,1.971089,1.852651,0.,0.,0.,0.,0.,0.,1.867757,1.488325,0.,1.369962,0.,0.,0.,1.458328,2.263429,1.050186,0.,1.352132,0.,1.696234,0.,0.,1.794319,0.,0.98882,1.311523,1.766339,0.,0.,0.,0.,0.||0.,0.,0.,0.,0.,0.50082,0.,0.152501,0.,0.,0.,0.,0.,0.,0.,0.,0.,0.,0.,0.,0.,0.,0.,0.,0.,0.08487,0.,0.,0.055903,0.,0.,0.,0.,0.,0.,0.,0.,0.,0.,0.81564,0.,0.,0.,0.150768,0.,0.,0.,0.,0.,0.061006,0.,0.,0.,0.,0.,1.04203,0.,0.,0.186954,0.129,0.,0.033187,0.,0.332541,0.,0.26641,0.1892,0.,0.,0.,0.,0.|0.,0.,0.633698,0.,0.633698,0.084846,0.700981,0.,0.,0.,0.256076,0.,0.,0.,0.1145,0.369176,0.615413,0.,0.,0.,0.,0.,0.62684,0.,0.,0.,0.,0.051789,0.,0.,0.,0.,0.,1.100334,0.,0.,0.,0.,1.052323,0.,1.052323,0.,1.052323,0.,0.,0.0627,0.293542,0.,0.,0.715014,0.,0.,0.,0.,0.,0.,0.516431,0.,0.967897,0.546753,0.349163,0.,0.,0.,0.47327,0.297578,0.,0.,0.,0.,0.,0.,0.,0.,0.,0.,1.695324,1.858536,0.,0.416355,0.,0.,0.,1.406527,0.,1.406527,0.,0.,0.,0.364246,0.,0.,0.,0.,0.,0.,0.,0.,1.858536,1.695324,0.,0.,0.,0.,1.937243,1.039816,1.336016,1.25511,0.,0.,0.,0.161133,0.,0.,0.711437,0.792412,0.,0.,0.303929,0.,0.,0.,0.,0.,0.981375,0.164202,0.,0.,1.168053,0.686167,0.,0.,0.,0.,0.,0.,1.115803,0.69584,0.,0.157428,0.,0.,0.,0.504806,0.984099,0.410942,0.,0.533736,0.,0.818358,0.,0.,0.5859,0.,0.076063,0.107192,0.110396,0.,0.,0.,0.,0.|
P|1.311109,0.,0.,1.697467,1.064709,0.,0.,0.,0.,0.,1.30857,0.,0.,1.515523,0.,0.,0.,0.,0.,0.,0.718281,0.,0.,0.,1.128054,0.,0.,1.269871,0.,0.,1.839502,0.,0.,1.383724,0.,0.,0.,0.,0.,0.,1.455909,0.,1.051004,0.,0.,0.,1.65135,1.517897,0.,1.694454,0.935605,0.,0.,1.423778,0.,1.354522,0.,0.,0.,0.,0.,1.071032,1.221729,0.,0.,0.,0.,0.,0.,0.,0.,0.,0.,2.417955|0.,0.,0.,0.,1.032401,0.,1.646427,0.,0.,0.,0.,1.607228,1.501186,1.490369,0.,1.902343,0.,0.,0.,0.,0.,0.,0.,1.819026,1.686449,0.,0.,1.313996,0.,0.,0.,0.,0.,2.173825,1.610251,0.,1.136889,0.,0.,0.,0.,1.26349,0.,0.,1.161179,1.600535,0.,0.,0.,0.,0.,1.449937,1.527775,0.,0.,0.,2.564917,0.,0.,0.,1.651611,0.,0.,0.,1.450994,0.,0.,0.,0.,0.,0.,0.,0.983636,0.,1.984574,0.,1.984574,0.||0.655554,0.,0.,0.497924,0.177452,0.,0.,0.,0.,0.,0.18148,0.,0.,0.562908,0.,0.,0.,0.,0.,0.,0.287312,0.,0.,0.,0.04157,0.,0.,0.725641,0.,0.,0.871343,0.,0.,0.208506,0.,0.,0.,0.,0.,0.,0.413406,0.,0.19463,0.,0.,0.,0.272768,0.21077,0.,0.782056,0.021558,0.,0.,0.417224,0.,0.362574,0.,0.,0.,0.,0.,0.558799,0.010717,0.,0.,0.,0.,0.,0.,0.,0.,0.,0.,0.831172|0.,0.,0.,0.,0.477485,0.,0.461,0.,0.,0.,0.,1.173159,0.197236,0.553566,0.,0.706585,0.,0.,0.,0.,0.,0.,0.,1.273318,0.953951,0.,0.,0.391788,0.,0.,0.,0.,0.,1.035155,0.843465,0.,0.279236,0.,0.,0.,0.,0.292634,0.,0.,0.419315,0.219681,0.,0.,0.,0.,0.,0.613435,0.654761,0.,0.,0.,0.801537,0.,0.,0.,0.467122,0.,0.,0.,0.757041,0.,0.,0.,0.,0.,0.,0.,0.052019,0.,0.744215,0.,0.744215,0.|
S|0.,0.,0.,0.,1.114404,0.,0.,0.,0.,0.,0.,1.370444,1.370444,1.434399,0.,0.,0.,0.,0.,0.,0.,0.,0.,0.,0.,0.,0.,0.,0.,0.,0.,0.,1.163537,0.,0.,0.,0.846839,0.,0.,0.,0.,0.,0.,0.,0.,0.,0.,1.494732,1.417234,0.,0.,0.,0.,0.,0.,0.,2.483287,0.,0.,1.336839,0.,0.,0.,0.,0.,0.,0.,0.,0.,0.,2.052041,0.,1.373528,0.,0.,0.,0.,0.,0.,0.,0.,0.,0.,0.,0.,0.,0.,0.,0.,0.,0.,0.,0.,0.,0.,0.,0.|0.,0.,0.|0.,0.,0.,0.,0.,0.,0.,0.,0.,0.,1.16899,1.16899,0.,0.,1.84688,0.965562,0.,0.,0.,0.,0.,0.,0.,0.,0.,0.,0.,0.,0.,0.,1.370873,0.,1.370873,0.,0.,0.,0.,0.,0.,0.,0.,0.,0.,0.,0.,0.,2.631924,1.489277,0.805259,0.,1.462056,0.,0.,0.,0.,0.,0.,0.,1.584934,0.,0.,0.,0.,0.,0.,0.,0.,0.,0.,0.,1.229343,0.,0.,0.,2.366022,2.329752,1.82187,0.,1.54931,0.,0.,0.,0.,0.,0.,1.185136,0.,0.,0.,0.,0.,0.,1.332373,0.,0.,0.,0.,0.,0.,2.019423,1.516584,0.,0.,1.992082,0.,0.,0.|0.,0.,0.,0.,0.390042,0.,0.,0.,0.,0.,0.,0.249172,0.249172,0.408333,0.,0.,0.,0.,0.,0.,0.,0.,0.,0.,0.,0.,0.,0.,0.,0.,0.,0.,0.256372,0.,0.,0.,0.116537,0.,0.,0.,0.,0.,0.,0.,0.,0.,0.,0.498244,0.674873,0.,0.,0.,0.,0.,0.,0.,1.07969,0.,0.,0.235185,0.,0.,0.,0.,0.,0.,0.,0.,0.,0.,1.596032,0.,0.319511,0.,0.,0.,0.,0.,0.,0.,0.,0.,0.,0.,0.,0.,0.,0.,0.,0.,0.,0.,0.,0.,0.,0.,0.|0.,0.,0.|0.,0.,0.,0.,0.,0.,0.,0.,0.,0.,0.191289,0.191289,0.,0.,0.029669,0.046533,0.,0.,0.,0.,0.,0.,0.,0.,0.,0.,0.,0.,0.,0.,0.377304,0.,0.377304,0.,0.,0.,0.,0.,0.,0.,0.,0.,0.,0.,0.,0.,0.626649,0.496426,0.26842,0.,0.530672,0.,0.,0.,0.,0.,0.,0.,0.308182,0.,0.,0.,0.,0.,0.,0.,0.,0.,0.,0.,0.009629,0.,0.,0.,1.840239,1.812029,1.61944,0.,0.356259,0.,0.,0.,0.,0.,0.,0.395045,0.,0.,0.,0.,0.,0.,0.0935,0.,0.,0.,0.,0.,0.,0.567963,0.402843,0.,0.,1.33843,0.,0.,0.
T|1.687028,0.,0.,0.,0.,0.,0.,1.307971,0.,0.,0.,0.,1.191598,0.,0.,0.,0.,0.,0.,0.,0.,0.,0.,0.,0.,0.,0.,0.,0.,0.,0.,1.066475,0.,0.,0.,0.,1.44584,1.68719,0.,0.,0.,0.,0.,1.109263,0.,0.,1.543801,0.,0.,0.,0.,0.,0.,0.,0.,0.,0.,0.,0.|1.10978,0.,0.,0.,0.,0.,0.,0.,0.,0.,0.,0.,0.,0.,0.,0.,0.,0.,0.,0.,0.,0.,0.,0.,0.,0.,0.,0.,0.,0.,1.059278,1.053932,0.,0.,0.,1.093151,0.,0.,0.,1.079073,0.984531,0.,0.,0.,0.,0.,0.,0.,0.|0.,0.,0.,0.,0.,0.,0.,0.,0.,0.,0.,0.,0.,0.,0.,0.,0.,0.,0.,0.,0.,0.,0.,0.,0.,0.,0.,0.,0.,0.,0.,0.,0.,1.146795,0.,0.,0.,0.,0.,0.,0.,0.,0.,0.,0.,0.,0.785621,0.,0.,0.,0.,0.,0.,0.,0.,0.,0.|0.355164,0.,0.,0.,0.,0.,0.,0.362795,0.,0.,0.,0.,1.191598,0.,0.,0.,0.,0.,0.,0.,0.,0.,0.,0.,0.,0.,0.,0.,0.,0.,0.,0.298613,0.,0.,0.,0.,0.06411,0.157497,0.,0.,0.,0.,0.,0.123251,0.,0.,0.397646,0.,0.,0.,0.,0.,0.,0.,0.,0.,0.,0.,0.|0.233638,0.,0.,0.,0.,0.,0.,0.,0.,0.,0.,0.,0.,0.,0.,0.,0.,0.,0.,0.,0.,0.,0.,0.,0.,0.,0.,0.,0.,0.,0.222259,0.051651,0.,0.,0.,0.209327,0.,0.,0.,0.119897,0.145856,0.,0.,0.,0.,0.,0.,0.,0.|0.,0.,0.,0.,0.,0.,0.,0.,0.,0.,0.,0.,0.,0.,0.,0.,0.,0.,0.,0.,0.,0.,0.,0.,0.,0.,0.,0.,0.,0.,0.,0.,0.,0.034792,0.,0.,0.,0.,0.,0.,0.,0.,0.,0.,0.,0.,0.147304,0.,0.,0.,0.,0.,0.,0.,0.,0.,0.
W|1.093103,0.,0.,0.,0.,0.,1.664774,0.,0.,0.,0.,0.,0.,0.,0.,0.,0.,0.,0.,0.,0.,0.,2.257236,0.,1.497033,0.,0.,0.,0.|1.423918,0.,1.423918,0.,0.,0.,1.334274,0.,0.,0.,0.,1.055823,1.42263,0.,0.,0.,0.,0.,1.723463,1.723463,1.95463,0.,0.,0.,0.,1.325097,0.,0.,1.981941,2.041487,0.,0.,0.,1.790488,0.,0.,1.790488,0.,0.,0.,1.868257,0.,0.,0.,0.984242,0.,0.,0.750963,0.750963|1.077968,1.077968,0.,0.,0.,0.,0.,0.,0.,1.414635,0.,0.,1.092903,0.,1.397769,0.,0.,0.,0.,0.,0.856079,0.,0.,0.,0.,0.,0.,0.|0.262345,0.,0.,0.,0.,0.,0.672636,0.,0.,0.,0.,0.,0.,0.,0.,0.,0.,0.,0.,0.,0.,0.,0.669928,0.,0.408282,0.,0.,0.,0.|0.667207,0.,0.667207,0.,0.,0.,0.407248,0.,0.,0.,0.,0.324868,0.168608,0.,0.,0.,0.,0.,0.817119,0.817119,1.211871,0.,0.,0.,0.,0.22716,0.,0.,0.83682,0.578603,0.,0.,0.,1.00715,0.,0.,1.00715,0.,0.,0.,0.575574,0.,0.,0.,0.403792,0.,0.,0.187741,0.187741|0.203274,0.203274,0.,0.,0.,0.,0.,0.,0.,0.162421,0.,0.,0.029779,0.,0.391375,0.,0.,0.,0.,0.,0.009156,0.,0.,0.,0.,0.,0.,0.
Y|0.,0.,0.,0.,1.021103,1.577557,0.,0.,1.577557,0.,0.,1.552775,0.,0.,0.,0.868582,1.372725,1.365738,0.,0.,0.,0.,1.328311,0.,0.,0.946496,0.,0.,0.,0.997602,0.,0.,0.,0.,0.,0.,0.,1.348594,0.,0.,0.,0.,0.,0.,1.408525,0.,0.,1.348758,0.,0.,1.786309,0.,0.,1.073124,0.,1.75164,0.,0.,0.,0.,0.,0.,0.,0.,0.,0.,1.734543,0.,0.,0.,0.,0.,0.,1.340581|0.,0.,0.,0.,0.,0.,0.,1.943957,0.,0.,1.001248,0.,0.,0.,1.570469,0.,0.,1.446383,1.092182,0.,0.,0.,0.,0.,1.131881,0.,0.,0.,0.,0.,0.,0.,0.,1.930469,0.,0.,0.,2.385799,0.,0.,1.463445,2.32655,2.385799,0.,0.,0.,1.331679,0.,0.,1.476868,0.,1.465481,0.,0.,0.,0.,1.213897,0.,0.,1.473412,0.,0.,1.328852,1.476603,1.640777,0.,0.,0.,0.,0.,0.,0.,0.,1.173383,1.173383,0.,0.961221,0.,0.,0.,0.,2.238838,1.152455,0.,1.58563,1.276832,0.,0.,0.,1.465147,0.,1.43735,0.,0.,0.,0.,0.,0.,0.,0.,0.,0.,1.87744,0.,1.120296,0.,0.,0.,0.,0.,2.413994,0.,1.388685,0.,0.,0.,0.,0.,0.,0.,0.,0.,0.,0.,0.,0.,0.,0.,0.,0.,0.,0.,2.074436,0.|0.,0.,0.,0.,0.,1.429405,1.393642,1.151207,0.,0.,0.,0.,0.,0.,0.,0.,0.,0.,0.,0.,0.,0.,0.,0.,0.,0.,0.,0.,1.102043,0.,1.068947,0.,1.205895,0.,0.,0.,0.,1.414864,0.,1.199345,1.128653,1.166148,0.,0.,0.,0.,0.,0.,0.,0.,0.,0.,0.,0.,1.286397,0.,0.,0.,1.9195,1.346857,0.,0.,1.22272,0.,0.,1.474454,0.,0.,1.147111,0.,0.960308,0.,1.46658,1.46658,1.504936,0.,0.,0.,0.,0.,0.,0.,0.,0.,0.,0.,0.,1.965498,0.,0.,0.|0.,0.,0.,0.,0.12934,0.447453,0.,0.,0.447453,0.,0.,0.9634,0.,0.,0.,0.010465,0.185086,0.124941,0.,0.,0.,0.,0.362267,0.,0.,0.034734,0.,0.,0.,0.302026,0.,0.,0.,0.,0.,0.,0.,0.277652,0.,0.,0.,0.,0.,0.,0.222399,0.,0.,0.293208,0.,0.,0.330798,0.,0.,0.268281,0.,0.179865,0.,0.,0.,0.,0.,0.,0.,0.,0.,0.,0.444755,0.,0.,0.,0.,0.,0.,0.027359|0.,0.,0.,0.,0.,0.,0.,0.751663,0.,0.,0.087382,0.,0.,0.,0.777756,0.,0.,0.063896,0.013159,0.,0.,0.,0.,0.,0.178049,0.,0.,0.,0.,0.,0.,0.,0.,0.497242,0.,0.,0.,1.050627,0.,0.,0.436348,0.469579,1.050627,0.,0.,0.,0.470004,0.,0.,0.242863,0.,0.680402,0.,0.,0.,0.,0.323706,0.,0.,0.44545,0.,0.,0.127424,0.384321,0.651815,0.,0.,0.,0.,0.,0.,0.,0.,0.564962,0.564962,0.,0.195804,0.,0.,0.,0.,1.679129,0.576227,0.,0.109986,0.583062,0.,0.,0.,0.294337,0.,0.145915,0.,0.,0.,0.,0.,0.,0.,0.,0.,0.,0.235935,0.,0.128804,0.,0.,0.,0.,0.,0.991796,0.,0.310292,0.,0.,0.,0.,0.,0.,0.,0.,0.,0.,0.,0.,0.,0.,0.,0.,0.,0.,0.,0.846709,0.|0.,0.,0.,0.,0.,0.615583,0.469767,0.369866,0.,0.,0.,0.,0.,0.,0.,0.,0.,0.,0.,0.,0.,0.,0.,0.,0.,0.,0.,0.,0.291717,0.,0.16153,0.,0.387609,0.,0.,0.,0.,0.477105,0.,0.252494,0.231915,0.111822,0.,0.,0.,0.,0.,0.,0.,0.,0.,0.,0.,0.,0.357332,0.,0.,0.,1.72755,1.144828,0.,0.,0.125547,0.,0.,0.851906,0.,0.,0.196297,0.,0.048786,0.,0.802036,0.802036,0.641639,0.,0.,0.,0.,0.,0.,0.,0.,0.,0.,0.,0.,0.769108,0.,0.,0.
V|0.,0.,0.,0.,0.,0.,0.,0.,1.247954,1.355656,0.,0.,0.,0.,1.876171,0.,0.,0.,0.,0.,0.,0.,1.260478,0.,0.,0.,0.,0.,0.,1.607929,2.255071,0.,0.,0.,0.,0.,0.,0.,1.743151,0.,0.,2.255071,0.,0.,1.969033,0.,0.,0.86011,0.,0.,1.429613,0.,0.,0.,0.,1.171141,0.,0.,0.,0.,0.,0.,0.,0.,0.,0.,0.|0.,0.,0.,0.,0.,0.,0.,0.,0.,0.,1.075416,0.,0.,0.,0.,1.200761,0.,0.,2.022238,0.,0.,0.,0.,0.,0.,0.,0.,1.018229,0.,0.,0.,0.,1.290303,1.242695,0.,0.874477,0.,1.535082,0.,0.,0.,0.,0.,0.,0.,0.,1.137858,0.,0.,1.024106,0.,1.39808,1.415993,1.415993,0.,1.397241,0.,0.,0.,0.,0.,0.,0.,0.,1.056431,0.,1.568434,0.,1.368887,0.,0.,0.,1.131014,1.206314,1.46689,0.,0.,1.43151,1.423981,0.,0.,0.,1.423981,0.,0.,0.,1.806333,0.,1.085625,1.122414,1.117479,1.672839,0.,0.,0.,1.623473,0.,0.,0.,0.,0.,0.,0.,0.,0.,0.||0.,0.,0.,0.,0.,0.,0.,0.,0.20072,0.132722,0.,0.,0.,0.,0.204545,0.,0.,0.,0.,0.,0.,0.,0.172668,0.,0.,0.,0.,0.,0.,0.111662,2.029564,0.,0.,0.,0.,0.,0.,0.,0.087463,0.,0.,2.029564,0.,0.,0.246129,0.,0.,0.009199,0.,0.,0.089351,0.,0.,0.,0.,0.197335,0.,0.,0.,0.,0.,0.,0.,0.,0.,0.,0.|0.,0.,0.,0.,0.,0.,0.,0.,0.,0.,0.3625,0.,0.,0.,0.,0.350665,0.,0.,1.61779,0.,0.,0.,0.,0.,0.,0.,0.,0.034112,0.,0.,0.,0.,0.42183,0.340591,0.,0.141459,0.,0.546741,0.,0.,0.,0.,0.,0.,0.,0.,0.252857,0.,0.,0.206618,0.,0.751569,0.892158,0.892158,0.,0.170469,0.,0.,0.,0.,0.,0.,0.,0.,0.033283,0.,0.555395,0.,0.214447,0.,0.,0.,0.75401,0.351842,0.689506,0.,0.,0.26793,0.355995,0.,0.,0.,0.355995,0.,0.,0.,0.770142,0.,0.361875,0.148011,0.299123,0.464677,0.,0.,0.,0.229496,0.,0.,0.,0.,0.,0.,0.,0.,0.,0.|
```
