## Supplementary Data 3 for "Pharmacological proximities in the GPCR family discovered using contact-informed amino-acid and binding pocket similarities": f461.bsv

```
res|B|C|P|wB|wC|wP
A|1.523851,0.,0.,0.902502,1.467755,0.,0.,0.,0.,1.38245,0.,0.,0.,0.,0.,0.,0.,2.032843,1.006128,0.,0.,0.,0.,1.224866,0.,0.,1.270973,0.,0.|0.951991,0.,0.,0.,1.013726,1.260447,0.,0.,1.211447,0.,0.,0.,0.,0.,0.,0.,1.311727,1.089825,1.104484,0.,0.,0.,0.,0.839447,0.||0.136873,0.,0.,0.092905,0.453277,0.,0.,0.,0.,0.282673,0.,0.,0.,0.,0.,0.,0.,0.469775,0.582495,0.,0.,0.,0.,0.080319,0.,0.,0.274679,0.,0.|0.176717,0.,0.,0.,0.283247,0.444864,0.,0.,0.209004,0.,0.,0.,0.,0.,0.,0.,0.292107,0.630951,0.203375,0.,0.,0.,0.,0.027523,0.|
R|0.,1.089093,0.,1.750588,0.,0.,0.,0.,1.349591,0.,0.,1.170602,1.547701,1.648539|0.,0.,1.42213,0.,0.,0.,0.,1.562944,0.,1.507323,0.,0.,1.499285,0.,0.,0.,1.716133,1.239716,1.547822,0.|0.,0.,1.85171,0.,0.,0.,0.,2.263232,0.,0.,2.424754,0.,0.,2.204407,0.,0.,0.,2.362135,0.,2.16265,0.,0.|0.,0.052254,0.,0.46097,0.,0.,0.,0.,0.224932,0.,0.,0.121097,0.177897,0.537567|0.,0.,0.423766,0.,0.,0.,0.,0.293052,0.,0.266783,0.,0.,0.13268,0.,0.,0.,0.374788,0.185245,0.329864,0.|0.,0.,0.261858,0.,0.,0.,0.,0.282904,0.,0.,0.579366,0.,0.,0.468193,0.,0.,0.,0.597322,0.,0.496346,0.,0.
N|0.,0.,0.,0.,0.,0.,0.,0.,1.238684,0.,0.,0.,0.|0.,0.,0.,0.,0.,0.,0.,0.,1.186115,0.,0.,0.,0.|1.047556,0.,0.,0.,0.,0.,0.,0.,1.749632,0.,0.,0.,1.742477,0.,0.,0.,0.,0.,0.,0.,0.,1.293992,0.,0.,0.,0.,0.,1.821938,0.,0.|0.,0.,0.,0.,0.,0.,0.,0.,0.270517,0.,0.,0.,0.|0.,0.,0.,0.,0.,0.,0.,0.,0.163602,0.,0.,0.,0.|0.347003,0.,0.,0.,0.,0.,0.,0.,0.21337,0.,0.,0.,0.992404,0.,0.,0.,0.,0.,0.,0.,0.,0.371837,0.,0.,0.,0.,0.,0.268811,0.,0.
D|1.820471,0.,0.,0.,0.,0.,0.,0.,0.,1.631579,0.,0.,0.,0.,0.,0.,0.,0.,2.553433|0.,0.,0.,0.,0.,0.,0.,0.,0.,1.098302,0.,1.191523,0.,0.,0.,0.,0.|1.754203,0.,0.,0.,2.206833,0.,0.,1.672534,0.,0.,0.,1.87537,0.,0.,1.847487,0.,1.763985,0.,0.,0.,0.,1.813038,0.,0.,0.|0.185317,0.,0.,0.,0.,0.,0.,0.,0.,0.337568,0.,0.,0.,0.,0.,0.,0.,0.,0.877743|0.,0.,0.,0.,0.,0.,0.,0.,0.,0.189362,0.,0.182273,0.,0.,0.,0.,0.|0.409664,0.,0.,0.,0.908696,0.,0.,0.702569,0.,0.,0.,0.234421,0.,0.,0.411415,0.,0.534692,0.,0.,0.,0.,0.290438,0.,0.,0.
C|1.121456,0.,0.,0.,0.,0.,1.859193,0.|1.114167,0.|0.,0.,0.,0.,0.,0.,0.,1.497067|0.343446,0.,0.,0.,0.,0.,0.445269,0.|0.299608,0.|0.,0.,0.,0.,0.,0.,0.,0.514617
Q|0.,0.,0.,0.,1.413692,0.,1.308048,0.|1.334126,0.,0.,0.,0.,0.947722,0.,0.,0.,0.,0.|0.,1.429764,0.,0.,0.,0.,0.,0.,1.462515,0.,0.,0.,0.|0.,0.,0.,0.,0.296994,0.,0.374257,0.|0.119312,0.,0.,0.,0.,0.144355,0.,0.,0.,0.,0.|0.,0.348723,0.,0.,0.,0.,0.,0.,0.245801,0.,0.,0.,0.
E|0.,0.,0.,0.,0.,0.,0.,0.,0.,0.,0.,1.616724,0.,1.608849,0.,0.|0.,0.,0.,0.,0.,0.,0.,0.,0.,0.,0.,0.,0.,0.,0.,0.,0.,0.,1.14847,0.,0.|1.789287,0.,1.191357,0.,0.,0.,0.,0.,0.,1.323017,1.500985,0.,0.,0.,0.,0.,0.,0.,0.,1.54725,1.973476,0.,0.,0.,1.396797,0.,0.,0.,2.042813,0.,0.|0.,0.,0.,0.,0.,0.,0.,0.,0.,0.,0.,0.320597,0.,0.402212,0.,0.|0.,0.,0.,0.,0.,0.,0.,0.,0.,0.,0.,0.,0.,0.,0.,0.,0.,0.,0.664904,0.,0.|0.246429,0.,0.048429,0.,0.,0.,0.,0.,0.,0.202891,0.49873,0.,0.,0.,0.,0.,0.,0.,0.,0.16431,0.523932,0.,0.,0.,0.882188,0.,0.,0.,0.39659,0.,0.
G|1.73058,0.,0.,0.,0.,0.,1.767826,0.,0.,0.,0.,1.968603,1.972472,0.,0.,0.,0.,0.,0.,0.,0.,0.,0.,0.,1.98458,1.70601,1.483577,2.232931,0.,0.,0.,1.878039,1.872904,0.,0.,1.686213,0.,0.,0.,0.,0.,0.|||1.114061,0.,0.,0.,0.,0.,0.50695,0.,0.,0.,0.,0.697342,0.54413,0.,0.,0.,0.,0.,0.,0.,0.,0.,0.,0.,0.850534,0.4946,0.330376,1.76284,0.,0.,0.,0.734885,0.529299,0.,0.,0.360162,0.,0.,0.,0.,0.,0.||
H|0.,0.,0.,0.,0.,0.,0.,0.|0.,0.,0.,0.,0.,0.,0.,0.,0.,0.,0.,1.905933,0.,0.,0.,0.|0.,0.,0.,0.,0.,0.,0.,0.,0.,0.,1.637312,0.,2.106121,0.,0.,0.,1.964296|0.,0.,0.,0.,0.,0.,0.,0.|0.,0.,0.,0.,0.,0.,0.,0.,0.,0.,0.,0.635311,0.,0.,0.,0.|0.,0.,0.,0.,0.,0.,0.,0.,0.,0.,1.292614,0.,0.709755,0.,0.,0.,0.644534
I|0.,0.,0.,0.,1.860857,0.,1.413964,0.,0.,0.,0.,0.,0.,0.,0.,0.,0.,0.,0.,0.,0.,1.852583|1.420456,0.,0.,1.700999,1.198434,0.,0.,0.,0.,0.,0.,0.,1.499013,0.,0.,0.,0.,1.495899,0.,0.,0.,0.,0.,0.,0.,0.||0.,0.,0.,0.,0.588359,0.,0.099977,0.,0.,0.,0.,0.,0.,0.,0.,0.,0.,0.,0.,0.,0.,0.495379|0.314712,0.,0.,0.244317,0.519909,0.,0.,0.,0.,0.,0.,0.,0.622593,0.,0.,0.,0.,0.254158,0.,0.,0.,0.,0.,0.,0.,0.|
L|1.247077,0.,0.,0.,0.,0.,1.318469,1.25524,0.,0.,0.,0.,0.,0.,0.,0.,0.,1.592321,0.88412,0.,0.,1.207264,1.91102,0.,0.|1.577335,0.,0.,0.,0.,0.,0.,0.,0.,0.,1.167333,0.,0.,1.321595,1.233618,0.,0.,0.,0.,0.,0.,0.,1.238211,0.,0.,0.,0.,0.,0.,1.290852,0.,0.,0.,0.,0.,1.128603,1.208278,0.,1.115853,0.,1.203042,0.,0.,1.276477,0.,1.41104,0.,0.,0.||0.545596,0.,0.,0.,0.,0.,0.073248,0.076075,0.,0.,0.,0.,0.,0.,0.,0.,0.,0.329446,0.06727,0.,0.,0.207844,0.511005,0.,0.|0.926684,0.,0.,0.,0.,0.,0.,0.,0.,0.,0.38625,0.,0.,0.330399,0.158875,0.,0.,0.,0.,0.,0.,0.,0.256182,0.,0.,0.,0.,0.,0.,0.461629,0.,0.,0.,0.,0.,0.298366,0.280676,0.,0.218319,0.,0.13432,0.,0.,0.355739,0.,0.180903,0.,0.,0.|
K|0.,0.,0.,0.,0.,0.,0.,0.,0.,0.,0.,0.,0.|0.,1.438292,0.,0.,0.,0.,1.186553,0.,0.,0.,0.,0.,0.,0.912827,1.201614,0.,0.,0.,1.113782,0.|0.,0.,0.,0.,0.,0.,0.,0.,1.715408,0.,1.340128,0.,0.,0.,0.,0.,1.463792,1.361102,0.,0.,1.708534,0.,0.,0.,0.|0.,0.,0.,0.,0.,0.,0.,0.,0.,0.,0.,0.,0.|0.,0.284213,0.,0.,0.,0.,0.334764,0.,0.,0.,0.,0.,0.,0.528479,0.13616,0.,0.,0.,0.302658,0.|0.,0.,0.,0.,0.,0.,0.,0.,0.586143,0.,0.32968,0.,0.,0.,0.,0.,0.847458,0.266051,0.,0.,0.649986,0.,0.,0.,0.
M|0.,1.077714,0.,0.,0.,1.142141,0.,1.523984,0.,0.,1.539963|0.,1.278245,1.537392,0.,0.,0.,0.,0.,0.,0.,0.,0.,1.239058,1.041333,1.065441,0.,0.,0.,0.,0.,0.,0.,1.474104,0.,1.314662,0.||0.,0.046266,0.,0.,0.,0.121022,0.,0.280273,0.,0.,0.529362|0.,0.122467,0.368238,0.,0.,0.,0.,0.,0.,0.,0.,0.,0.557986,0.144821,0.225789,0.,0.,0.,0.,0.,0.,0.,0.265822,0.,0.862747,0.|
F|0.,0.,0.,0.,0.,0.,0.,0.,0.,1.302538,0.,0.,0.,0.,0.,0.,0.,1.386036,2.203425,0.,0.,1.445874,0.,0.,1.712898,0.|1.391003,1.636737,0.,0.,0.,0.,0.,0.,0.,0.,0.,0.,1.339213,0.,0.,0.,0.,0.,0.,1.237754,0.,0.,0.,0.,1.804848,0.,0.,1.582971,0.,0.,1.101451,0.,0.,0.,0.,1.88792,0.,0.,0.,0.,0.||0.,0.,0.,0.,0.,0.,0.,0.,0.,0.122496,0.,0.,0.,0.,0.,0.,0.,0.238972,1.275667,0.,0.,0.298604,0.,0.,0.332541,0.|0.12494,0.904863,0.,0.,0.,0.,0.,0.,0.,0.,0.,0.,0.260286,0.,0.,0.,0.,0.,0.,0.303291,0.,0.,0.,0.,0.954287,0.,0.,0.49898,0.,0.,0.160405,0.,0.,0.,0.,0.61899,0.,0.,0.,0.,0.|
P|0.,0.,0.,0.,0.,0.,0.,0.,0.,0.,1.423778,0.,2.417955|1.032401,0.,0.,0.,0.,0.,0.,0.,0.,0.,0.,0.,0.,1.984574,0.||0.,0.,0.,0.,0.,0.,0.,0.,0.,0.,0.417224,0.,0.831172|0.477485,0.,0.,0.,0.,0.,0.,0.,0.,0.,0.,0.,0.,0.744215,0.|
S|1.114404,0.,0.,0.,0.,0.,1.319488,1.466159,0.,0.,0.,0.,0.,1.340509,0.,1.150946,1.215841,0.,0.,0.,0.,0.,0.,1.06205,0.,0.,0.,0.,1.148432,0.,0.,0.,0.,0.,0.,0.||0.,0.,0.,0.,0.,1.411376,1.979611,0.,0.,0.,1.303462,0.,1.226118,0.98213,0.,0.,0.,0.,0.,1.002725,1.662476,0.,0.,0.,0.,1.375175,0.,1.992082,0.,0.,0.|0.390042,0.,0.,0.,0.,0.,0.533617,0.840885,0.,0.,0.,0.,0.,0.130269,0.,0.143868,0.20264,0.,0.,0.,0.,0.,0.,0.20527,0.,0.,0.,0.,0.094134,0.,0.,0.,0.,0.,0.,0.||0.,0.,0.,0.,0.,0.404733,0.917026,0.,0.,0.,0.098066,0.,0.153265,0.20461,0.,0.,0.,0.,0.,0.109541,1.137484,0.,0.,0.,0.,0.112719,0.,1.33843,0.,0.,0.
T|0.,0.,0.,2.000417,0.,0.,0.,0.,0.,0.,0.|0.,1.441724,0.,0.,0.,0.,0.,0.,0.,0.,0.,0.|0.,0.,0.,0.,0.,0.,0.,0.,1.720906,0.,0.,0.,0.|0.,0.,0.,0.777592,0.,0.,0.,0.,0.,0.,0.|0.,0.046885,0.,0.,0.,0.,0.,0.,0.,0.,0.,0.|0.,0.,0.,0.,0.,0.,0.,0.,0.350864,0.,0.,0.,0.
W|2.508637,0.|0.,0.,0.,0.,0.,0.,0.,0.,0.,0.,0.750963|0.,0.,0.,0.,0.|0.664051,0.|0.,0.,0.,0.,0.,0.,0.,0.,0.,0.,0.187741|0.,0.,0.,0.,0.
Y|0.,0.,0.,0.,0.,0.,0.,2.398889,0.,1.235474,0.,0.,0.839741,1.734543,0.|0.,0.,0.,0.,0.,0.,0.,0.,1.433549,0.,0.,1.754806,0.,0.,0.,2.032802,1.276894,0.,2.519868,2.461865,0.,0.,0.,0.,0.,1.738714,0.,0.,1.388685,0.,0.,0.|0.,0.,0.,0.,0.,0.,0.,0.,0.,0.,0.,0.,0.69609,0.,0.,0.,0.,0.,0.,1.598031,0.,0.,0.,0.,0.,0.,0.,0.,0.|0.,0.,0.,0.,0.,0.,0.,0.606616,0.,0.910349,0.,0.,0.082597,0.444755,0.|0.,0.,0.,0.,0.,0.,0.,0.,0.480903,0.,0.,1.133312,0.,0.,0.,0.630869,0.689816,0.,1.724121,2.461865,0.,0.,0.,0.,0.,0.513063,0.,0.,0.310292,0.,0.,0.|0.,0.,0.,0.,0.,0.,0.,0.,0.,0.,0.,0.,0.087011,0.,0.,0.,0.,0.,0.,1.009282,0.,0.,0.,0.,0.,0.,0.,0.,0.
V|0.,0.982529,0.,0.,0.,0.,0.,0.,1.069125,1.171141|1.372156,0.,0.,0.,0.,0.,1.460463,0.,0.,0.,0.,0.,0.,1.354666,1.568434,0.,1.483003,0.,1.226738,0.,0.918693,1.122414||0.,0.158939,0.,0.,0.,0.,0.,0.,0.070107,0.197335|0.451908,0.,0.,0.,0.,0.,0.874446,0.,0.,0.,0.,0.,0.,0.284594,0.555395,0.,0.918817,0.,0.232247,0.,0.060242,0.148011|
```
