## Supplementary Data 3 for "Pharmacological proximities in the GPCR family discovered using contact-informed amino-acid and binding pocket similarities": f465.bsv

```
res|B|C|P|wB|wC|wP
A|0.,0.,0.,0.,0.,0.,0.,0.800407,0.,0.,0.,0.,0.,1.495333,0.,0.,0.,1.430634,0.,0.,0.,0.,0.,0.,0.,0.,0.,1.519925,0.,0.,0.,0.,0.,0.,0.,0.,0.,0.,0.,0.,0.,0.,0.,0.,0.,0.,0.,0.,0.,0.,0.,1.528893,0.,0.,0.,0.,2.00024,0.,1.763452,0.,0.920521,0.,0.,0.,0.,1.706722,0.,0.,0.,0.,0.,0.,0.,0.,0.,0.,0.,0.,0.,0.,0.,0.,0.,0.|0.,0.,0.,0.,0.,0.,0.,0.,0.,1.446787,0.,0.,0.,1.362813,1.234021,0.,0.,0.,0.,0.,0.,0.,0.,0.,0.,0.,0.,1.073894,1.201899,0.,0.,0.,0.,0.,0.,0.,0.,0.,0.,0.,0.,0.,0.,0.,0.,0.,0.,0.,0.,0.,0.,0.,0.,0.,0.,0.,0.,0.,0.,0.,0.,0.,0.,0.,0.,0.,0.,0.,0.,0.,0.,0.,0.,1.224696,0.,0.,0.,0.,0.,0.,0.,0.,0.,0.,0.,0.,0.,0.,0.,0.,0.,0.,0.,0.,0.,0.,0.,0.,0.,0.,0.,0.,0.||0.,0.,0.,0.,0.,0.,0.,0.100051,0.,0.,0.,0.,0.,0.339277,0.,0.,0.,0.689067,0.,0.,0.,0.,0.,0.,0.,0.,0.,0.137674,0.,0.,0.,0.,0.,0.,0.,0.,0.,0.,0.,0.,0.,0.,0.,0.,0.,0.,0.,0.,0.,0.,0.,0.250554,0.,0.,0.,0.,0.350727,0.,0.416564,0.,0.092052,0.,0.,0.,0.,0.177244,0.,0.,0.,0.,0.,0.,0.,0.,0.,0.,0.,0.,0.,0.,0.,0.,0.,0.|0.,0.,0.,0.,0.,0.,0.,0.,0.,0.460829,0.,0.,0.,0.343566,0.238508,0.,0.,0.,0.,0.,0.,0.,0.,0.,0.,0.,0.,0.132291,0.07403,0.,0.,0.,0.,0.,0.,0.,0.,0.,0.,0.,0.,0.,0.,0.,0.,0.,0.,0.,0.,0.,0.,0.,0.,0.,0.,0.,0.,0.,0.,0.,0.,0.,0.,0.,0.,0.,0.,0.,0.,0.,0.,0.,0.,0.279655,0.,0.,0.,0.,0.,0.,0.,0.,0.,0.,0.,0.,0.,0.,0.,0.,0.,0.,0.,0.,0.,0.,0.,0.,0.,0.,0.,0.,0.|
R|0.,0.,0.,0.,0.,0.,1.90231,0.,0.,1.015897,0.,0.,1.431113,0.,0.,0.,0.,0.,0.,0.,0.,0.,0.,0.,0.,0.,0.|0.,0.,0.,1.380616,0.,0.,0.,0.,0.,0.864186,1.184213,0.,0.,1.247436,0.,0.,0.,0.,0.,1.165827,0.,0.,0.,0.,0.,0.,0.,0.,0.,0.,0.,0.,0.|0.,0.,1.692867,0.,0.,0.,0.,0.,1.061517,0.,0.,0.,1.665523,1.555727,0.,0.,0.,0.,0.,1.842852,0.,0.,0.,0.,0.,0.,0.,0.,0.,0.,0.,0.,0.,0.,0.,2.020399,0.|0.,0.,0.,0.,0.,0.,0.548123,0.,0.,0.125822,0.,0.,0.148687,0.,0.,0.,0.,0.,0.,0.,0.,0.,0.,0.,0.,0.,0.|0.,0.,0.,0.337484,0.,0.,0.,0.,0.,0.117178,0.180643,0.,0.,0.081002,0.,0.,0.,0.,0.,0.266212,0.,0.,0.,0.,0.,0.,0.,0.,0.,0.,0.,0.,0.|0.,0.,0.626988,0.,0.,0.,0.,0.,0.19791,0.,0.,0.,0.216302,0.285572,0.,0.,0.,0.,0.,0.594936,0.,0.,0.,0.,0.,0.,0.,0.,0.,0.,0.,0.,0.,0.,0.,0.478516,0.
N|0.,0.,0.,0.,0.,0.,0.,0.,0.,0.,0.,1.375946,0.,0.,0.,0.,0.,0.,0.,0.,0.,0.,0.,0.,0.,0.,0.,0.,0.,0.,0.973331,0.,0.,0.,0.,0.,0.,0.,0.,2.18669,0.,0.,0.,0.,0.|0.,0.,0.,0.,0.,0.,0.,0.,0.,0.,0.,0.,1.008136,0.,0.,0.,0.,0.,0.,0.,0.,0.,0.|0.,0.,0.,0.,0.,0.,0.,0.,0.,0.,0.,0.,0.,0.,0.,0.,0.,0.,0.,0.,0.,0.,0.,0.,0.,1.474322,0.,0.,0.,0.,0.,0.,0.,0.,0.,0.,0.,0.,0.,0.,1.55733,0.,0.,0.,0.,0.,0.,0.,0.,0.,0.,0.,0.,0.,0.,0.,0.,0.,0.,0.,0.,1.756008,0.,0.,0.,0.,0.,0.,0.|0.,0.,0.,0.,0.,0.,0.,0.,0.,0.,0.,0.214433,0.,0.,0.,0.,0.,0.,0.,0.,0.,0.,0.,0.,0.,0.,0.,0.,0.,0.,0.090844,0.,0.,0.,0.,0.,0.,0.,0.,0.208256,0.,0.,0.,0.,0.|0.,0.,0.,0.,0.,0.,0.,0.,0.,0.,0.,0.,0.174744,0.,0.,0.,0.,0.,0.,0.,0.,0.,0.|0.,0.,0.,0.,0.,0.,0.,0.,0.,0.,0.,0.,0.,0.,0.,0.,0.,0.,0.,0.,0.,0.,0.,0.,0.,0.048076,0.,0.,0.,0.,0.,0.,0.,0.,0.,0.,0.,0.,0.,0.,0.493154,0.,0.,0.,0.,0.,0.,0.,0.,0.,0.,0.,0.,0.,0.,0.,0.,0.,0.,0.,0.,0.60166,0.,0.,0.,0.,0.,0.,0.
D|0.,0.,0.,0.,0.,0.,0.,1.372621,1.073128,0.,0.,0.,0.,0.,1.009915,0.,0.,1.234097,0.,0.,0.,0.,0.,0.,0.,0.,0.,0.,0.,0.,0.,0.,0.,0.,0.,0.,0.,0.,1.240818,0.,1.134072,0.797563,0.,1.507298,1.780046,0.,0.,0.,0.,0.,0.,0.,1.371139,0.,0.,0.,0.,0.|0.,0.,0.,0.,0.,0.,0.,0.,0.,1.177565,0.955129,0.,0.,0.,0.,0.,0.,0.,0.,0.,0.,0.,0.,0.,0.,0.,0.,0.980776,0.769158,0.,0.,0.,0.,0.,0.959399,0.,0.,0.,0.,0.,0.82141,0.,1.618236,0.,0.,0.,0.,0.,0.,0.,0.,0.|0.,0.,0.,0.,0.,0.,0.,1.586697,0.,0.,0.,0.,0.,0.,1.391364,0.,0.,0.,0.,1.371647,0.,0.,0.,0.,0.,0.,0.,0.,0.,0.,0.,1.876353,0.,0.,0.,0.,0.,0.,0.,0.,0.,0.,0.,1.704362,0.,1.52505,0.,0.,1.95556,0.,0.,1.633452,0.,0.,1.539277,0.,2.166823,0.,1.233359,0.,1.92414,0.,2.067819,0.,0.,0.,0.,0.,0.,0.,1.527511,0.,0.,0.,0.,0.|0.,0.,0.,0.,0.,0.,0.,0.029759,0.026174,0.,0.,0.,0.,0.,0.144274,0.,0.,0.019343,0.,0.,0.,0.,0.,0.,0.,0.,0.,0.,0.,0.,0.,0.,0.,0.,0.,0.,0.,0.,0.214419,0.,0.529234,0.091674,0.,0.659443,0.056735,0.,0.,0.,0.,0.,0.,0.,0.175039,0.,0.,0.,0.,0.|0.,0.,0.,0.,0.,0.,0.,0.,0.,0.1644,0.008982,0.,0.,0.,0.,0.,0.,0.,0.,0.,0.,0.,0.,0.,0.,0.,0.,0.147116,0.017614,0.,0.,0.,0.,0.,0.078817,0.,0.,0.,0.,0.,0.154014,0.,0.051577,0.,0.,0.,0.,0.,0.,0.,0.,0.|0.,0.,0.,0.,0.,0.,0.,0.0559,0.,0.,0.,0.,0.,0.,0.234906,0.,0.,0.,0.,0.021499,0.,0.,0.,0.,0.,0.,0.,0.,0.,0.,0.,0.731047,0.,0.,0.,0.,0.,0.,0.,0.,0.,0.,0.,0.511309,0.,0.116416,0.,0.,0.35806,0.,0.,0.536772,0.,0.,1.128803,0.,0.309546,0.,0.382767,0.,0.841811,0.,0.065907,0.,0.,0.,0.,0.,0.,0.,0.260002,0.,0.,0.,0.,0.
C|2.281655,0.,0.,0.,0.,0.,0.,0.,2.324282,0.923296,2.112004,1.677939,0.|0.|0.,0.,0.,0.,0.,0.,1.421262,0.,0.,0.,0.,0.,0.|0.855621,0.,0.,0.,0.,0.,0.,0.,0.464856,0.144265,0.502858,0.424307,0.|0.|0.,0.,0.,0.,0.,0.,0.481215,0.,0.,0.,0.,0.,0.
Q|0.,0.,0.,0.,0.,1.617242,0.,0.,0.,0.|0.,0.,0.,0.,1.334126,0.,0.,0.,0.,0.,0.,1.345921,0.,0.,0.,0.,0.,0.,0.,0.,0.,0.,0.,0.,0.,0.,0.,0.,1.050186,0.,0.,0.|0.,0.,1.953184,1.429764,0.,0.,0.,0.,0.,1.287576,0.,0.,0.,0.,1.756789,0.,0.,1.431814,0.,0.,0.,0.,0.,0.,0.,0.,0.,0.,0.,0.,0.,0.,0.,1.522932,0.,0.,0.,0.,0.,1.424431,0.|0.,0.,0.,0.,0.,0.380258,0.,0.,0.,0.|0.,0.,0.,0.,0.119312,0.,0.,0.,0.,0.,0.,0.01463,0.,0.,0.,0.,0.,0.,0.,0.,0.,0.,0.,0.,0.,0.,0.,0.,0.130901,0.,0.,0.|0.,0.,0.186826,0.348723,0.,0.,0.,0.,0.,0.699769,0.,0.,0.,0.,0.85625,0.,0.,0.233448,0.,0.,0.,0.,0.,0.,0.,0.,0.,0.,0.,0.,0.,0.,0.,0.588406,0.,0.,0.,0.,0.,0.540923,0.
E|0.,1.553958,1.886196,0.,0.,0.,0.,0.,1.419413,0.,0.,0.,0.,0.,0.,0.,0.,0.,0.,0.,0.,0.,0.,0.,0.,0.,0.,0.,0.,0.,0.,0.,0.,0.,0.,0.,0.,0.,0.,0.,0.,0.,0.,0.,0.,0.,0.,0.,0.,0.,0.,0.,0.,0.,0.,0.,0.,0.|0.,1.483125,0.,0.,0.,0.,0.,0.,0.,0.,0.,0.,0.,0.,1.004836,0.,0.,0.,0.,0.,1.39454,0.|0.,1.696066,0.,0.,0.,0.,0.,1.191357,1.191357,0.,0.,1.657036,0.,0.,1.852743,0.,0.,0.,0.,0.,0.,0.,0.,0.,0.,0.,0.,0.,0.,0.,0.,0.,0.,0.,0.972054,0.,0.,0.,0.,0.874841,0.,0.,0.,0.,0.732616,0.,0.,0.,0.,0.,1.931407,0.,0.,0.,0.|0.,0.873392,0.664978,0.,0.,0.,0.,0.,0.24425,0.,0.,0.,0.,0.,0.,0.,0.,0.,0.,0.,0.,0.,0.,0.,0.,0.,0.,0.,0.,0.,0.,0.,0.,0.,0.,0.,0.,0.,0.,0.,0.,0.,0.,0.,0.,0.,0.,0.,0.,0.,0.,0.,0.,0.,0.,0.,0.,0.|0.,0.246639,0.,0.,0.,0.,0.,0.,0.,0.,0.,0.,0.,0.,0.143548,0.,0.,0.,0.,0.,0.044447,0.|0.,0.346641,0.,0.,0.,0.,0.,0.048429,0.048429,0.,0.,0.477891,0.,0.,0.515712,0.,0.,0.,0.,0.,0.,0.,0.,0.,0.,0.,0.,0.,0.,0.,0.,0.,0.,0.,0.06312,0.,0.,0.,0.,0.124977,0.,0.,0.,0.,0.066601,0.,0.,0.,0.,0.,0.061559,0.,0.,0.,0.
G|1.861669,0.,0.,0.,0.,0.,0.,0.,0.,0.,0.,1.840278,0.,0.,0.,0.,0.,0.,0.,0.,0.,2.049543,0.,1.115912,1.526797,0.,0.,0.,0.,0.,0.,0.,0.,1.507399,0.,0.,0.,1.671298,1.854989,1.561357,0.,0.,0.,0.,1.958732,0.,0.,0.,0.,1.444639,0.,0.,0.,0.,1.484376,1.258766,0.,0.,1.730475,0.,0.,0.,0.,0.,0.,0.,0.,0.,1.573945,0.,1.43366,1.728986,1.362166,0.789466,2.190681,0.,1.423383,0.,0.,0.,0.,1.64837,0.,1.764201,0.,0.,0.,0.,0.,0.,0.,0.,0.,0.,0.,1.631445,0.,0.,0.,0.,0.,0.,0.,0.,0.,0.,0.,0.,0.,0.,1.529747,2.092268,0.,0.,2.172263,0.,0.,1.519039,1.719558|||0.332441,0.,0.,0.,0.,0.,0.,0.,0.,0.,0.,0.603905,0.,0.,0.,0.,0.,0.,0.,0.,0.,0.256193,0.,0.28931,0.350598,0.,0.,0.,0.,0.,0.,0.,0.,0.30659,0.,0.,0.,0.43538,0.42088,0.019578,0.,0.,0.,0.,0.637936,0.,0.,0.,0.,0.223398,0.,0.,0.,0.,0.277084,0.07133,0.,0.,0.350836,0.,0.,0.,0.,0.,0.,0.,0.,0.,0.374749,0.,0.143366,0.259348,0.468245,0.098683,0.958423,0.,0.119521,0.,0.,0.,0.,0.273125,0.,0.59635,0.,0.,0.,0.,0.,0.,0.,0.,0.,0.,0.,0.450054,0.,0.,0.,0.,0.,0.,0.,0.,0.,0.,0.,0.,0.,0.,0.390574,0.570619,0.,0.,0.576315,0.,0.,0.147004,0.332818||
H|0.,0.,0.,0.,0.,0.,0.,0.,1.23675,0.,0.,1.808818,0.,0.,0.,0.,0.,0.,0.,0.,0.,0.,0.,0.,0.,0.,0.,0.,2.155451,0.,1.971092,1.387525,1.761096,0.,0.|0.,0.,0.,1.090647,0.,0.,0.,0.,0.,0.,0.,0.,1.153779,0.,0.,0.,1.181797,0.,0.,1.165546,0.,0.,1.053087,1.158287,0.,0.,0.,0.832447,0.,0.,0.,0.,0.,0.,0.,0.,0.,0.,0.,0.,0.,0.,0.,0.,0.,0.,0.,0.,0.,0.,0.,0.,0.,0.,0.,0.,0.,0.,0.,0.,0.,0.,0.,0.,0.,0.,0.,0.,0.,0.,0.,0.,0.,0.,0.,0.,0.,0.,0.,0.,0.,0.,0.,0.,0.,0.,0.,0.,0.,0.,0.,0.,0.,0.,0.,0.,1.206147,0.,0.,1.896435,0.,0.,0.,0.,0.,0.,0.912206,1.12619,0.,0.749103,1.213186,0.,0.|0.,0.,0.,0.,1.933155,0.,2.097208,1.320221,1.621638,0.,0.,0.,0.,0.,0.,0.,0.,0.,1.831934,1.241208,1.759813,0.,2.175434,1.334643,1.902421,0.,1.586529,1.427052,1.283757,1.318815,0.,2.043646,1.263796,1.559871,1.832414,0.,0.,1.466222,0.,0.,0.,0.,0.,0.,0.,0.,0.,0.,0.,0.,0.,0.,0.,0.,0.,0.,0.,0.,0.,0.,0.,0.,0.,0.,0.,0.,0.,0.,0.,0.,0.,0.,0.,0.,0.,0.,0.,0.,0.,0.,0.,0.,0.,0.,0.,0.,0.,0.,0.,0.,0.,0.,0.,0.,0.,0.,0.,0.,0.,0.,0.,0.,0.,0.,0.,0.,0.,0.,0.,0.,0.,0.,0.,0.,0.,0.,0.,0.,0.,0.,2.029391,1.280151,1.839372,1.953399,0.,0.,0.,0.,0.,0.,1.29089,0.,0.,2.099291,1.354345,1.879825,0.,0.|0.,0.,0.,0.,0.,0.,0.,0.,0.425487,0.,0.,0.545905,0.,0.,0.,0.,0.,0.,0.,0.,0.,0.,0.,0.,0.,0.,0.,0.,0.758962,0.,0.463458,0.370007,0.056131,0.,0.|0.,0.,0.,0.085715,0.,0.,0.,0.,0.,0.,0.,0.,0.300986,0.,0.,0.,0.472719,0.,0.,0.342808,0.,0.,0.076311,0.138491,0.,0.,0.,0.015081,0.,0.,0.,0.,0.,0.,0.,0.,0.,0.,0.,0.,0.,0.,0.,0.,0.,0.,0.,0.,0.,0.,0.,0.,0.,0.,0.,0.,0.,0.,0.,0.,0.,0.,0.,0.,0.,0.,0.,0.,0.,0.,0.,0.,0.,0.,0.,0.,0.,0.,0.,0.,0.,0.,0.,0.,0.,0.,0.,0.,0.,0.,0.,0.,0.,0.,0.,0.,0.164475,0.,0.,0.214649,0.,0.,0.,0.,0.,0.,0.018616,0.183959,0.,0.009482,0.107497,0.,0.|0.,0.,0.,0.,0.235341,0.,0.295541,0.135958,0.14063,0.,0.,0.,0.,0.,0.,0.,0.,0.,1.274389,0.512673,0.497338,0.,1.015203,0.533857,0.760969,0.,0.672258,0.395737,0.420727,0.399274,0.,0.273967,0.105316,0.141293,0.318681,0.,0.,0.169997,0.,0.,0.,0.,0.,0.,0.,0.,0.,0.,0.,0.,0.,0.,0.,0.,0.,0.,0.,0.,0.,0.,0.,0.,0.,0.,0.,0.,0.,0.,0.,0.,0.,0.,0.,0.,0.,0.,0.,0.,0.,0.,0.,0.,0.,0.,0.,0.,0.,0.,0.,0.,0.,0.,0.,0.,0.,0.,0.,0.,0.,0.,0.,0.,0.,0.,0.,0.,0.,0.,0.,0.,0.,0.,0.,0.,0.,0.,0.,0.,0.,0.,0.599593,0.189113,0.250823,0.223376,0.,0.,0.,0.,0.,0.,0.032931,0.,0.,0.265733,0.120005,0.166567,0.,0.
I|0.,0.,0.,0.,0.,1.068442,0.,0.,0.,1.361636,0.,0.,0.,0.,0.,0.,0.,0.,0.,0.,0.,0.,0.,0.,1.230522,1.497416,0.,0.,1.336461,0.,0.,0.,0.,1.129158,0.,0.,0.|0.,0.,0.,0.,0.,1.232668,1.621832,0.,0.,1.700999,1.700999,0.,0.,0.,0.,0.,0.,0.,1.552597,0.,0.,0.,0.,0.,0.,0.,0.,0.,0.,0.,0.,0.,0.,0.,0.,0.,0.,0.,0.,0.,0.,0.,0.,0.,0.,0.960456,0.,0.,1.139057,1.570667,1.482807,0.,0.,0.,0.,0.,0.,1.721283,1.804887,0.,0.,0.,0.,0.,0.,0.,0.,0.,0.,0.,0.,1.251348,0.,0.,0.,0.||0.,0.,0.,0.,0.,0.083617,0.,0.,0.,0.01107,0.,0.,0.,0.,0.,0.,0.,0.,0.,0.,0.,0.,0.,0.,0.100509,0.231994,0.,0.,0.042596,0.,0.,0.,0.,0.11522,0.,0.,0.|0.,0.,0.,0.,0.,0.117907,0.705144,0.,0.,0.244317,0.244317,0.,0.,0.,0.,0.,0.,0.,0.925861,0.,0.,0.,0.,0.,0.,0.,0.,0.,0.,0.,0.,0.,0.,0.,0.,0.,0.,0.,0.,0.,0.,0.,0.,0.,0.,0.219952,0.,0.,0.128925,0.685784,0.457864,0.,0.,0.,0.,0.,0.,0.753061,0.057526,0.,0.,0.,0.,0.,0.,0.,0.,0.,0.,0.,0.,0.306453,0.,0.,0.,0.|
L|1.39211,1.892642,0.,1.832229,0.,0.,0.,0.,0.,0.,0.,1.825841,0.,0.,1.471357,0.,0.,0.,0.,0.,1.980712,1.48568,0.,1.470883,1.937224,0.,0.,1.486989,0.,1.227878,0.,0.,1.503232,0.,0.,0.,0.,0.,0.,0.,0.,0.,0.,0.,0.,0.,0.,0.,0.,0.,0.,0.,0.,0.,0.,0.,0.,0.,0.,0.,1.821163,0.,0.,0.,1.323712,0.,0.,0.,0.,0.,0.,1.292777,2.218991,0.,0.99786,0.680492,0.,0.,1.674545,1.443328,1.707697,0.,0.,0.,0.,0.,1.432309,0.,0.,1.401064,1.687231,0.,2.105114,0.,1.860199,1.684102,0.|1.508099,0.,0.,0.,0.,0.,0.,0.,0.,0.,0.,0.,0.,0.,1.374425,0.,0.,0.,0.,0.,1.396341,0.,0.,0.,0.,1.596984,0.,0.,0.,0.,0.,0.,0.,0.,0.,1.527276,0.,0.,2.227203,0.,0.,2.353837,0.,0.,0.,1.13511,1.473305,0.,0.,0.,0.,0.,1.147066,0.,0.,0.,0.,0.,0.,0.,0.,1.900606,0.,0.,0.995491,0.,0.,0.,0.,0.,0.,0.,0.,0.,0.,0.,0.,0.,0.,0.,0.,0.,0.,0.,0.,0.,0.,0.,0.,0.,0.,0.,0.,0.,0.,0.,0.,0.,0.,0.,0.,0.,0.,0.,1.964741,0.,0.,0.,1.373102,0.,0.,0.,0.,0.,0.,0.,0.,1.153663,0.,0.,0.,0.,1.729917,0.,0.,0.,1.283465,0.68338,0.,1.649412,0.,0.,0.,0.,0.,1.599899,0.,1.557757,0.,1.749881,0.,0.,1.208278,0.,1.22996,1.313948,0.,1.35864,0.,0.,0.,0.,0.,0.,0.909309,1.71341,0.,0.,1.246804,1.509985,0.,0.,0.,0.,0.,1.051596,1.669319,0.,0.,1.698052,0.,0.,0.,1.420142,0.,0.,0.,1.219254,1.608936|0.|0.209921,0.413077,0.,1.176907,0.,0.,0.,0.,0.,0.,0.,0.317538,0.,0.,0.127597,0.,0.,0.,0.,0.,0.371384,0.452164,0.,0.686412,0.944193,0.,0.,0.275023,0.,0.331859,0.,0.,0.136162,0.,0.,0.,0.,0.,0.,0.,0.,0.,0.,0.,0.,0.,0.,0.,0.,0.,0.,0.,0.,0.,0.,0.,0.,0.,0.,0.,0.662241,0.,0.,0.,0.391674,0.,0.,0.,0.,0.,0.,0.492486,0.528331,0.,0.149679,0.085062,0.,0.,0.217307,0.196817,0.091662,0.,0.,0.,0.,0.,0.065769,0.,0.,0.400304,0.160689,0.,0.789418,0.,0.531485,0.170542,0.|0.424901,0.,0.,0.,0.,0.,0.,0.,0.,0.,0.,0.,0.,0.,0.573673,0.,0.,0.,0.,0.,0.351923,0.,0.,0.,0.,0.047607,0.,0.,0.,0.,0.,0.,0.,0.,0.,0.572729,0.,0.,0.774679,0.,0.,1.098457,0.,0.,0.,0.276623,0.297137,0.,0.,0.,0.,0.,0.28407,0.,0.,0.,0.,0.,0.,0.,0.,0.358085,0.,0.,0.090171,0.,0.,0.,0.,0.,0.,0.,0.,0.,0.,0.,0.,0.,0.,0.,0.,0.,0.,0.,0.,0.,0.,0.,0.,0.,0.,0.,0.,0.,0.,0.,0.,0.,0.,0.,0.,0.,0.,0.,0.867548,0.,0.,0.,0.308478,0.,0.,0.,0.,0.,0.,0.,0.,0.374566,0.,0.,0.,0.,0.411885,0.,0.,0.,0.256693,0.102507,0.,0.463897,0.,0.,0.,0.,0.,0.81813,0.,0.17268,0.,0.764033,0.,0.,0.280676,0.,1.22996,0.437983,0.,0.298069,0.,0.,0.,0.,0.,0.,0.424344,0.407955,0.,0.,0.935103,0.048127,0.,0.,0.,0.,0.,0.425113,0.515971,0.,0.,0.797045,0.,0.,0.,0.683106,0.,0.,0.,0.393308,0.674715|0.
K|0.,0.,0.,0.,1.255546,1.255546,1.826439,0.,0.,0.,0.,0.,0.,2.013803,1.547398,1.938518,0.766815,0.,0.,0.,0.,0.,0.,0.,0.,0.,0.,0.,0.,0.,1.52416,0.,0.|0.,0.,0.,1.454179,1.454179,0.,0.,0.,0.,0.,0.,0.,0.,0.,0.,0.,0.,0.,0.,0.,0.,0.,0.,0.,0.,0.,1.159763,0.,0.,0.,0.,0.,0.,0.,0.,0.,0.,1.640002,0.,1.095355,0.814407,0.,0.,0.,0.,0.,0.,0.,0.,0.,0.,1.330449,0.,0.,0.,0.,0.,0.,1.703388,0.,1.069573,0.,0.,0.,1.3371,0.,0.|0.713487,0.,0.,0.,1.543337,1.543337,0.,0.,0.,0.,0.,0.,0.,0.,0.,0.,0.,0.,0.,0.,0.,0.,0.,0.,0.,0.,1.080977,0.,0.,0.,0.,0.,0.,0.,0.,0.,0.,0.,0.,0.,0.,0.,1.543126,0.,1.180528,0.,0.,0.,0.,0.,0.,0.,0.,0.,0.,0.,0.,1.201977,0.,0.,0.,0.,0.,1.030203,0.,2.028631,1.336399,0.,0.,0.,0.,1.078697,0.,0.|0.,0.,0.,0.,0.48945,0.48945,0.41136,0.,0.,0.,0.,0.,0.,0.601526,0.147371,0.787523,0.191704,0.,0.,0.,0.,0.,0.,0.,0.,0.,0.,0.,0.,0.,0.41568,0.,0.|0.,0.,0.,0.93659,0.93659,0.,0.,0.,0.,0.,0.,0.,0.,0.,0.,0.,0.,0.,0.,0.,0.,0.,0.,0.,0.,0.,0.116364,0.,0.,0.,0.,0.,0.,0.,0.,0.,0.,0.234286,0.,0.164303,0.152701,0.,0.,0.,0.,0.,0.,0.,0.,0.,0.,0.26006,0.,0.,0.,0.,0.,0.,0.745232,0.,0.113784,0.,0.,0.,0.046916,0.,0.|0.011325,0.,0.,0.,1.150963,1.150963,0.,0.,0.,0.,0.,0.,0.,0.,0.,0.,0.,0.,0.,0.,0.,0.,0.,0.,0.,0.,0.144612,0.,0.,0.,0.,0.,0.,0.,0.,0.,0.,0.,0.,0.,0.,0.,0.220447,0.,0.177079,0.,0.,0.,0.,0.,0.,0.,0.,0.,0.,0.,0.,0.282618,0.,0.,0.,0.,0.,0.450714,0.,0.040411,0.170604,0.,0.,0.,0.,0.037849,0.,0.
M|0.,0.,2.102501,0.,0.,0.,0.,2.422231,0.,2.463438|0.,0.,0.,0.,0.,0.,0.,0.,0.,0.,1.676207,0.,1.263731,1.471518,1.396531,0.,0.,0.,0.,0.,0.,0.,0.,0.,0.,0.,1.157603,0.,0.,0.,0.,0.||0.,0.,0.476856,0.,0.,0.,0.,1.059726,0.,0.476794|0.,0.,0.,0.,0.,0.,0.,0.,0.,0.,0.449293,0.,0.439559,0.354345,0.308325,0.,0.,0.,0.,0.,0.,0.,0.,0.,0.,0.,0.217051,0.,0.,0.,0.,0.|
F|0.,0.,1.892428,0.,0.,0.,1.663726,0.,0.,1.663726,0.,0.,0.,0.,0.,0.,1.227099,0.,0.,0.,0.,0.,0.,0.,0.,0.,0.,0.,0.,0.,0.,0.,0.,0.,0.,0.,0.,0.,0.,0.,1.361683,0.,0.,0.,0.,0.,0.,1.275184,0.,0.,0.,0.,0.,0.,1.275218,1.200826,0.|0.,0.,1.478461,0.,0.,0.,0.,0.,0.,1.564666,0.,0.,0.,1.583906,0.,1.409114,1.952004,0.,0.,0.,1.543456,0.,0.,0.,1.582113,0.,0.,1.297284,0.,1.286027,0.,0.,0.,0.,0.,0.,0.,0.,0.,0.,0.,0.,0.,0.,2.20878,0.,0.,0.,0.,1.624544,2.050287,0.,0.,0.,0.,0.,0.,0.,0.,1.400879,0.,1.114309,0.,0.,0.,0.,1.71244,0.,1.466464,0.,0.,1.69982,0.,1.708526,0.,0.,0.,0.,0.,0.||0.,0.,0.148103,0.,0.,0.,0.049596,0.,0.,0.049596,0.,0.,0.,0.,0.,0.,0.01154,0.,0.,0.,0.,0.,0.,0.,0.,0.,0.,0.,0.,0.,0.,0.,0.,0.,0.,0.,0.,0.,0.,0.,0.08624,0.,0.,0.,0.,0.,0.,0.061006,0.,0.,0.,0.,0.,0.,0.434117,0.283832,0.|0.,0.,0.385685,0.,0.,0.,0.,0.,0.,0.58675,0.,0.,0.,0.724839,0.,0.568382,0.738153,0.,0.,0.,0.382235,0.,0.,0.,1.052323,0.,0.,0.560988,0.,0.135126,0.,0.,0.,0.,0.,0.,0.,0.,0.,0.,0.,0.,0.,0.,0.655271,0.,0.,0.,0.,0.464155,0.627775,0.,0.,0.,0.,0.,0.,0.,0.,0.281763,0.,0.170558,0.,0.,0.,0.,0.456651,0.,0.549924,0.,0.,0.148988,0.,0.590218,0.,0.,0.,0.,0.,0.|
P|1.403204,0.,0.,0.,0.,0.,0.,0.,0.,0.,0.,0.,1.347906,1.683476,0.,0.,0.,0.,0.,0.,0.,0.,0.,0.,0.,0.,0.,0.,0.,0.,0.,0.,0.,0.,0.,0.,0.,0.,0.,0.,0.,1.412547,1.476078,0.,1.383724,0.,0.,0.,1.517897,0.,0.,0.,1.556145,0.,1.358213,1.362714,1.021771,0.|0.,0.,1.588226,0.,0.,0.,0.,0.,0.,0.,1.313996,1.114574,1.232786,0.,0.,0.,0.,0.,0.,0.,0.,0.,0.,0.,0.,0.,0.,0.,0.,0.,0.,0.,0.,0.,0.,0.,0.,0.,0.,0.,0.,0.799696,1.244586,0.,0.,0.,0.,0.,0.,2.005219,0.,0.,1.24745,1.604134,0.,0.,0.||0.200458,0.,0.,0.,0.,0.,0.,0.,0.,0.,0.,0.,0.048573,0.545992,0.,0.,0.,0.,0.,0.,0.,0.,0.,0.,0.,0.,0.,0.,0.,0.,0.,0.,0.,0.,0.,0.,0.,0.,0.,0.,0.,0.081887,0.016044,0.,0.208506,0.,0.,0.,0.21077,0.,0.,0.,0.086797,0.,0.304905,0.500589,0.312787,0.|0.,0.,0.095082,0.,0.,0.,0.,0.,0.,0.,0.391788,0.220907,0.255442,0.,0.,0.,0.,0.,0.,0.,0.,0.,0.,0.,0.,0.,0.,0.,0.,0.,0.,0.,0.,0.,0.,0.,0.,0.,0.,0.,0.,0.008692,0.067641,0.,0.,0.,0.,0.,0.,0.111845,0.,0.,0.534621,0.556536,0.,0.,0.|
S|0.,0.,0.,0.,1.852599,0.971702,0.,0.,0.,0.,0.,1.048667,1.573373,0.,0.,0.,0.,0.,0.,1.769137,0.,1.163537,0.,0.,0.,0.846839,0.,0.,0.,0.,0.,0.,0.,0.,0.760974,0.,0.,0.,0.,0.,0.,0.,0.,0.,0.,0.,0.,0.,0.,0.,0.,0.,0.,0.,0.,0.,0.,0.,0.,0.,0.,0.,0.,0.,1.794739,0.,0.,0.,0.,0.,0.,1.250833,0.,0.,0.,2.199073,0.,0.,1.57816,0.,0.,0.||0.,0.,0.,1.210903,1.949424,0.,0.,0.,0.,0.,1.634469,1.694714,0.,0.,0.,0.,0.,2.104461,0.,1.870988,0.,1.370873,0.,0.,0.,0.,0.,0.,0.,0.,0.,0.,0.,1.409107,0.,0.,0.,0.,0.,0.,0.,0.,0.,0.,0.,0.,0.,0.,0.,0.,0.,0.,0.,0.,0.,0.,0.,0.,0.,0.,0.,0.,0.,0.,0.,0.,0.,0.,0.,0.,0.,0.,0.,0.,0.,0.,0.,2.032699,0.975928,0.,0.,0.,0.,0.,0.,0.,0.,0.,0.,1.007179,0.,0.,0.,0.,1.235123,0.,0.,0.,0.,1.179614,0.,0.,0.,0.,0.|0.,0.,0.,0.,0.451068,0.076046,0.,0.,0.,0.,0.,0.194198,0.209783,0.,0.,0.,0.,0.,0.,0.269868,0.,0.256372,0.,0.,0.,0.116537,0.,0.,0.,0.,0.,0.,0.,0.,0.008271,0.,0.,0.,0.,0.,0.,0.,0.,0.,0.,0.,0.,0.,0.,0.,0.,0.,0.,0.,0.,0.,0.,0.,0.,0.,0.,0.,0.,0.,0.480481,0.,0.,0.,0.,0.,0.,0.159545,0.,0.,0.,0.824652,0.,0.,0.201467,0.,0.,0.||0.,0.,0.,0.25271,0.186467,0.,0.,0.,0.,0.,0.508502,0.502138,0.,0.,0.,0.,0.,0.321019,0.,0.707516,0.,0.377304,0.,0.,0.,0.,0.,0.,0.,0.,0.,0.,0.,0.045949,0.,0.,0.,0.,0.,0.,0.,0.,0.,0.,0.,0.,0.,0.,0.,0.,0.,0.,0.,0.,0.,0.,0.,0.,0.,0.,0.,0.,0.,0.,0.,0.,0.,0.,0.,0.,0.,0.,0.,0.,0.,0.,0.,0.720248,0.238219,0.,0.,0.,0.,0.,0.,0.,0.,0.,0.,0.174715,0.,0.,0.,0.,0.113575,0.,0.,0.,0.,0.150589,0.,0.,0.,0.,0.
T|0.,0.,0.,1.68183,0.,0.,0.,0.,0.,1.755131,1.270335,1.675704,0.,0.,0.,0.,1.614826,0.,0.,0.,0.,0.,0.,0.,0.,0.,0.,0.,0.,0.,0.,0.,0.,0.,0.,1.629649,0.,1.44584,1.68719,0.,0.,0.,0.,0.,0.,0.,1.890501,1.789296|0.,0.,0.823168,0.,0.,1.441724,0.,0.,1.441724,0.,0.,0.899575,0.,0.862952,0.,0.,0.,0.864573,0.,0.,0.,0.,0.,0.,0.,0.,0.,0.,0.,0.,0.,0.,0.,0.,0.,0.,0.,0.,0.,0.762601,0.949728,0.,1.053932,0.,1.280541,0.,0.,0.,0.,0.919591,0.,0.|0.,0.,1.785698,1.499649,0.,0.,0.,0.,1.909431,1.713273,1.882652,1.895852,0.,0.,0.,0.,1.704164,0.,0.,0.,0.,0.,0.,0.,0.,0.,0.,0.,0.,0.,1.232932,0.,0.,0.,0.,0.,0.,0.,1.832001,1.450981,0.,0.,0.,1.016183,0.,0.,0.,0.,0.,0.,0.,0.,2.034458,0.,0.|0.,0.,0.,0.14585,0.,0.,0.,0.,0.,0.572325,0.27616,0.781995,0.,0.,0.,0.,0.14627,0.,0.,0.,0.,0.,0.,0.,0.,0.,0.,0.,0.,0.,0.,0.,0.,0.,0.,0.222225,0.,0.06411,0.157497,0.,0.,0.,0.,0.,0.,0.,0.69447,0.181195|0.,0.,0.058001,0.,0.,0.046885,0.,0.,0.046885,0.,0.,0.234672,0.,0.345181,0.,0.,0.,0.06265,0.,0.,0.,0.,0.,0.,0.,0.,0.,0.,0.,0.,0.,0.,0.,0.,0.,0.,0.,0.,0.,0.095325,0.194263,0.,0.051651,0.,0.426847,0.,0.,0.,0.,0.081483,0.,0.|0.,0.,0.159697,0.223525,0.,0.,0.,0.,0.539622,1.005617,0.753061,0.758341,0.,0.,0.,0.,0.142014,0.,0.,0.,0.,0.,0.,0.,0.,0.,0.,0.,0.,0.,0.08247,0.,0.,0.,0.,0.,0.,0.,0.249818,0.511141,0.,0.,0.,0.203237,0.,0.,0.,0.,0.,0.,0.,0.,0.180268,0.,0.
W|0.,0.,0.,0.,0.|0.,1.396934,0.,0.,0.,0.,0.,0.,0.,0.,1.366495,0.,0.,0.,1.464803,0.,1.35793,0.,1.420283,0.,0.,0.,0.,0.,0.,0.,0.,0.,0.,0.,0.,0.,0.,0.,0.,0.,0.,0.,0.,0.,0.,0.,0.,0.,1.000174,0.,1.703019,0.,0.,0.,0.,1.604918,0.,0.,0.,1.632943,0.,1.851984,0.|0.,0.,0.,0.,0.,0.,0.,0.,0.,1.262234,0.,0.,0.,0.,0.,0.,0.,0.,0.,0.,0.,0.,0.,0.,1.285588,0.,0.,0.,0.,0.|0.,0.,0.,0.,0.|0.,0.109786,0.,0.,0.,0.,0.,0.,0.,0.,0.356477,0.,0.,0.,0.585921,0.,0.181991,0.,0.118357,0.,0.,0.,0.,0.,0.,0.,0.,0.,0.,0.,0.,0.,0.,0.,0.,0.,0.,0.,0.,0.,0.,0.,0.,0.,0.018119,0.,0.706269,0.,0.,0.,0.,0.218852,0.,0.,0.,0.144691,0.,0.925992,0.|0.,0.,0.,0.,0.,0.,0.,0.,0.,0.169165,0.,0.,0.,0.,0.,0.,0.,0.,0.,0.,0.,0.,0.,0.,0.013974,0.,0.,0.,0.,0.
Y|0.,0.,1.552775,0.,2.139267,0.,0.,0.,0.,0.997602,0.,0.,0.,1.452001,0.,0.,0.,0.,0.,0.,0.,0.,0.,0.,0.,1.777854,0.,0.,1.75164,0.,0.,0.,0.,0.,0.,0.,0.,0.,0.,0.|1.631616,0.,0.,1.939202,0.,1.728115,0.,0.,0.,0.,0.,2.44222,0.,0.,0.,0.877317,1.351185,1.463445,2.385799,0.,2.003098,0.,0.,0.,0.,0.,0.,0.,0.,0.,0.,1.341353,0.,0.,0.,0.,0.,0.,0.,0.,0.,0.,0.,0.,0.,0.,0.,0.,0.,0.,0.,0.,0.,1.408758,0.,0.,0.,0.,1.43147,1.253788,0.,0.,0.,0.,0.,0.,1.293295,0.,1.366043,0.,1.248824,1.175054,1.43735,0.,1.797457,0.,0.,1.41365,0.,0.,0.,1.673534,1.243405,0.,0.,0.,0.,0.,0.,0.,0.,0.,1.921348,0.|1.386846,0.,0.,1.544768,0.,0.,0.,0.,0.,0.,0.,0.,0.,1.212151,0.891423,0.,0.,0.,0.,0.,0.,0.,0.,0.,0.,0.,1.401086,0.,0.,0.,0.,0.,0.,0.,0.,0.,0.,0.,0.,0.,0.,0.,0.,0.,0.,0.,0.,0.,1.558772,1.401086,0.,0.,0.,0.,1.366937,0.,0.,0.,0.936992,1.385112,1.326376,0.,0.,1.343548,0.,0.,0.,1.086958,1.184958,0.,0.,0.,0.,0.,0.,0.,0.,0.,1.13142|0.,0.,0.9634,0.,0.583436,0.,0.,0.,0.,0.302026,0.,0.,0.,0.284413,0.,0.,0.,0.,0.,0.,0.,0.,0.,0.,0.,0.500021,0.,0.,0.179865,0.,0.,0.,0.,0.,0.,0.,0.,0.,0.,0.|0.362581,0.,0.,0.343983,0.,0.796436,0.,0.,0.,0.,0.,0.976888,0.,0.,0.,0.036862,0.228727,0.436348,1.050627,0.,0.41301,0.,0.,0.,0.,0.,0.,0.,0.,0.,0.,0.03888,0.,0.,0.,0.,0.,0.,0.,0.,0.,0.,0.,0.,0.,0.,0.,0.,0.,0.,0.,0.,0.,0.015313,0.,0.,0.,0.,0.15269,0.171752,0.,0.,0.,0.,0.,0.,0.258659,0.,0.3842,0.,0.123929,0.242187,0.145915,0.,0.632907,0.,0.,0.411113,0.,0.,0.,0.892551,0.328716,0.,0.,0.,0.,0.,0.,0.,0.,0.,0.371874,0.|0.214631,0.,0.,0.550743,0.,0.,0.,0.,0.,0.,0.,0.,0.,0.346329,0.008383,0.,0.,0.,0.,0.,0.,0.,0.,0.,0.,0.,0.045688,0.,0.,0.,0.,0.,0.,0.,0.,0.,0.,0.,0.,0.,0.,0.,0.,0.,0.,0.,0.,0.,0.016943,0.045688,0.,0.,0.,0.,0.089051,0.,0.,0.,0.093699,0.116307,0.192375,0.,0.,0.370161,0.,0.,0.,0.289855,0.245164,0.,0.,0.,0.,0.,0.,0.,0.,0.,0.109492
V|0.,0.,0.,0.,1.984924,0.,0.,0.,0.,0.,0.,0.,0.,0.,0.,0.,0.,0.,0.,0.,0.,0.,0.,1.927377,0.,0.,1.799728,0.,0.,0.,0.,0.,0.,0.,0.,0.,0.,0.,0.,0.,1.739983,1.633351,0.,1.703386,1.637756,0.,0.,0.,0.,0.,0.,0.,0.,0.,0.,0.,0.,0.,0.,0.,0.,0.,1.637209,0.,0.|0.,0.,1.154526,0.,0.,0.,0.,0.,1.245839,1.029729,0.,0.,0.,0.,0.,0.,0.,0.,1.129738,1.0731,1.132537,0.,0.,0.,1.054502,0.,1.518141,0.,0.,1.035768,0.,1.072337,0.,0.,0.,0.,0.,0.,0.,0.,0.,0.,0.,0.,0.,0.,0.,0.,0.,0.,0.,0.,0.,0.,0.,0.,0.,0.,1.147203,1.380781,0.,0.,0.,0.,0.,0.,0.,0.,0.,0.,0.,0.,0.,1.484132,0.,0.,1.323778,1.130618,0.,0.,0.,0.,0.,0.,0.,0.,0.,1.321702,0.,0.,0.,0.,0.,0.740472,0.,0.,0.,0.,0.,0.,0.,0.,0.,0.,0.,0.,0.,1.972499,0.,0.,0.,0.,0.,0.,0.,0.,0.,0.,1.369981,1.229229,1.45471,0.,0.,0.,0.||0.,0.,0.,0.,0.317339,0.,0.,0.,0.,0.,0.,0.,0.,0.,0.,0.,0.,0.,0.,0.,0.,0.,0.,0.264289,0.,0.,0.125981,0.,0.,0.,0.,0.,0.,0.,0.,0.,0.,0.,0.,0.,0.384472,0.54445,0.,0.454236,0.052199,0.,0.,0.,0.,0.,0.,0.,0.,0.,0.,0.,0.,0.,0.,0.,0.,0.,0.595349,0.,0.|0.,0.,0.429787,0.,0.,0.,0.,0.,0.155308,0.075346,0.,0.,0.,0.,0.,0.,0.,0.,0.442072,0.279939,0.755025,0.,0.,0.,0.152196,0.,0.779586,0.,0.,0.082561,0.,0.027197,0.,0.,0.,0.,0.,0.,0.,0.,0.,0.,0.,0.,0.,0.,0.,0.,0.,0.,0.,0.,0.,0.,0.,0.,0.,0.,0.566152,0.627628,0.,0.,0.,0.,0.,0.,0.,0.,0.,0.,0.,0.,0.,0.649308,0.,0.,0.421202,0.167023,0.,0.,0.,0.,0.,0.,0.,0.,0.,0.296709,0.,0.,0.,0.,0.,0.09873,0.,0.,0.,0.,0.,0.,0.,0.,0.,0.,0.,0.,0.,0.196464,0.,0.,0.,0.,0.,0.,0.,0.,0.,0.,0.294806,0.108919,0.313039,0.,0.,0.,0.|
```
