## Supplementary Data 3 for "Pharmacological proximities in the GPCR family discovered using contact-informed amino-acid and binding pocket similarities": f491.bsv

```
res|B|C|P|wB|wC|wP
A|0.,0.,0.,0.,0.,0.,0.,0.,0.,0.,0.,0.,0.,0.,0.,0.,0.,0.,0.,0.,0.,0.,0.,0.,0.,0.,0.,0.,0.,0.,0.,0.,0.,0.,0.,0.,0.,0.,0.,1.430634,0.,0.,0.,0.,0.,0.,0.,0.,0.,1.519925,0.,0.,0.,0.,0.,0.,0.,0.,0.,0.,0.,0.,0.,0.,0.,0.,0.,0.,0.,0.,0.,0.,0.,0.,0.,0.,0.,0.,0.,0.,0.,0.,0.,0.,1.528893,0.,0.,0.,1.657963,0.,0.,0.,0.,0.,0.,0.815307,0.,0.,0.,0.,0.,0.,0.,1.763452,0.,0.,0.,0.,0.,0.,0.,0.,1.706722,0.,0.,0.,0.,0.,0.,0.,0.,0.,0.,0.,0.,0.,0.,1.35527,0.,0.,0.,0.,0.,0.,0.,0.,0.,0.,0.,0.,0.,0.,0.,0.,0.,0.,0.,0.|0.,0.,0.,0.,0.,0.,0.,0.,0.,0.,0.,0.,0.,0.,0.,0.,0.,0.,0.,1.37843,0.,0.,1.446787,0.,0.,0.,0.,0.,0.,0.,0.,0.,0.,0.,1.362813,0.,0.,0.,0.,0.,0.,0.,0.,0.,0.,0.,0.,0.,0.,0.,0.,0.,0.,0.,0.,0.,0.,0.,0.,0.,0.,0.,0.,0.,0.,0.,0.,0.,0.,0.,0.,0.,0.,0.,0.,0.,0.,0.,0.,0.,0.,0.,0.,0.,0.,0.,0.,0.,0.,0.,0.,0.,0.,0.,0.,0.,0.,0.,0.,0.,0.,0.,0.,0.,0.,0.,1.438283,0.,0.,0.92902,0.,0.,0.,0.,0.,0.,0.,0.739269,0.,1.415532,0.,0.,0.,0.,0.,0.,0.,0.,0.,0.,1.224696,0.,0.,0.,0.,0.,0.,0.,0.,0.,0.,0.,0.,0.,0.,0.,0.,0.,0.,0.,0.,0.,0.,0.,0.,0.,0.,0.,0.,0.,1.523475,0.,0.,0.,0.,0.,0.,0.,0.,0.,0.,0.,0.,0.,0.,0.,0.,0.,0.,0.,0.,0.||0.,0.,0.,0.,0.,0.,0.,0.,0.,0.,0.,0.,0.,0.,0.,0.,0.,0.,0.,0.,0.,0.,0.,0.,0.,0.,0.,0.,0.,0.,0.,0.,0.,0.,0.,0.,0.,0.,0.,0.689067,0.,0.,0.,0.,0.,0.,0.,0.,0.,0.137674,0.,0.,0.,0.,0.,0.,0.,0.,0.,0.,0.,0.,0.,0.,0.,0.,0.,0.,0.,0.,0.,0.,0.,0.,0.,0.,0.,0.,0.,0.,0.,0.,0.,0.,0.250554,0.,0.,0.,0.638848,0.,0.,0.,0.,0.,0.,0.054354,0.,0.,0.,0.,0.,0.,0.,0.416564,0.,0.,0.,0.,0.,0.,0.,0.,0.177244,0.,0.,0.,0.,0.,0.,0.,0.,0.,0.,0.,0.,0.,0.,0.151186,0.,0.,0.,0.,0.,0.,0.,0.,0.,0.,0.,0.,0.,0.,0.,0.,0.,0.,0.,0.|0.,0.,0.,0.,0.,0.,0.,0.,0.,0.,0.,0.,0.,0.,0.,0.,0.,0.,0.,0.606509,0.,0.,0.460829,0.,0.,0.,0.,0.,0.,0.,0.,0.,0.,0.,0.343566,0.,0.,0.,0.,0.,0.,0.,0.,0.,0.,0.,0.,0.,0.,0.,0.,0.,0.,0.,0.,0.,0.,0.,0.,0.,0.,0.,0.,0.,0.,0.,0.,0.,0.,0.,0.,0.,0.,0.,0.,0.,0.,0.,0.,0.,0.,0.,0.,0.,0.,0.,0.,0.,0.,0.,0.,0.,0.,0.,0.,0.,0.,0.,0.,0.,0.,0.,0.,0.,0.,0.,0.567396,0.,0.,0.165896,0.,0.,0.,0.,0.,0.,0.,0.049285,0.,0.849319,0.,0.,0.,0.,0.,0.,0.,0.,0.,0.,0.279655,0.,0.,0.,0.,0.,0.,0.,0.,0.,0.,0.,0.,0.,0.,0.,0.,0.,0.,0.,0.,0.,0.,0.,0.,0.,0.,0.,0.,0.,0.16388,0.,0.,0.,0.,0.,0.,0.,0.,0.,0.,0.,0.,0.,0.,0.,0.,0.,0.,0.,0.,0.|
R|0.,0.,0.,0.,0.,0.,0.,0.,1.90231,0.,0.,0.,0.,1.015897,0.,0.,1.431113,0.,0.,0.,0.,0.,0.,0.,0.,0.,0.,0.,0.,0.,0.,0.,0.,0.,0.,0.,0.,0.,0.,0.,0.,0.|0.,0.,0.,0.,0.,0.,0.,1.403652,0.,0.,0.,0.,1.184213,0.,0.,0.,0.,0.,0.,1.247436,0.,1.460002,0.,0.,1.123013,0.,0.,0.,1.165827,0.,0.,0.,0.,0.,0.,0.,0.,0.,0.,0.,0.,0.,0.,0.,0.,0.,0.,0.,0.,0.,0.,0.|0.,0.,0.,0.,0.,0.,0.,0.,0.,1.359888,0.,0.,0.,0.,1.061517,0.,0.,0.,0.,2.036764,0.,0.,1.665523,0.,0.,0.,0.,1.765765,1.555727,0.,0.,1.843673,0.,0.,0.,1.842852,0.,0.,1.165389,1.709933,0.,0.,0.,0.,0.,0.,0.,0.,0.,0.,0.,0.,0.,0.,0.,0.,0.,0.,0.,0.,0.,0.,0.,0.,0.,0.,0.,0.,1.438828,1.856157,0.,0.,0.,2.213664,0.,0.,0.,0.,0.,0.,0.|0.,0.,0.,0.,0.,0.,0.,0.,0.548123,0.,0.,0.,0.,0.125822,0.,0.,0.148687,0.,0.,0.,0.,0.,0.,0.,0.,0.,0.,0.,0.,0.,0.,0.,0.,0.,0.,0.,0.,0.,0.,0.,0.,0.|0.,0.,0.,0.,0.,0.,0.,0.360939,0.,0.,0.,0.,0.180643,0.,0.,0.,0.,0.,0.,0.081002,0.,0.036807,0.,0.,0.239867,0.,0.,0.,0.266212,0.,0.,0.,0.,0.,0.,0.,0.,0.,0.,0.,0.,0.,0.,0.,0.,0.,0.,0.,0.,0.,0.,0.|0.,0.,0.,0.,0.,0.,0.,0.,0.,0.168367,0.,0.,0.,0.,0.19791,0.,0.,0.,0.,1.092178,0.,0.,0.216302,0.,0.,0.,0.,0.163222,0.285572,0.,0.,1.056085,0.,0.,0.,0.594936,0.,0.,0.267291,1.019685,0.,0.,0.,0.,0.,0.,0.,0.,0.,0.,0.,0.,0.,0.,0.,0.,0.,0.,0.,0.,0.,0.,0.,0.,0.,0.,0.,0.,0.68155,0.911797,0.,0.,0.,1.311801,0.,0.,0.,0.,0.,0.,0.
N|0.,0.,0.,0.,0.,0.,0.,0.,0.,0.,0.,0.,0.,0.,0.,0.,0.,0.,0.,0.,1.380319,0.,0.,0.,1.375946,0.,0.,0.,0.,1.310928,0.,0.,0.,0.,0.,0.,0.,0.,0.,0.,0.,0.,0.,0.,0.,0.,0.,0.,0.,0.,0.,0.,0.,0.,0.,0.,1.569293,1.655167,0.,0.,0.,0.973331,0.,0.,0.,0.,1.375663,0.,0.,0.,0.,0.,0.,0.,0.,0.,0.,0.,0.,0.,0.,0.,0.,0.,0.,0.|0.,0.,0.,0.,1.461518,0.,0.,0.,0.,0.,0.,0.,0.,0.,0.,0.,0.,0.,0.,0.,0.,0.,0.,0.,0.,0.,0.,0.,0.,0.,0.,0.,0.,0.,0.,0.,0.,0.,0.,0.,0.,0.,0.,0.,0.,0.,0.,0.,0.,0.,0.|0.,0.,0.,0.,0.,0.,1.488752,1.749632,0.,0.,0.,0.,0.,0.,0.,0.,0.,0.,0.,0.,0.,0.,0.,0.,2.076433,0.,0.,2.021574,0.,0.,0.,0.,0.,0.,0.,0.,0.,0.,0.,0.,0.,0.,0.,0.,0.,0.,0.,0.,0.,0.,0.,1.474322,0.,0.,0.,0.,0.,0.,0.,0.,0.,0.,0.,0.,0.,0.,1.203295,0.,1.203607,0.,1.363161,0.,0.,0.,0.,0.,0.,0.,0.,0.,0.,0.,0.,1.135922,0.,0.,0.,0.,0.,0.,0.,0.,0.,0.,0.,0.,0.,0.,0.,0.,0.,0.,0.,0.,0.,0.,0.,0.,0.,0.,0.,0.,0.,0.,0.,0.,0.,0.,0.,0.,0.,0.,0.,0.,0.,0.,0.,0.,0.,0.,1.601169,0.,0.,0.,0.|0.,0.,0.,0.,0.,0.,0.,0.,0.,0.,0.,0.,0.,0.,0.,0.,0.,0.,0.,0.,0.144789,0.,0.,0.,0.214433,0.,0.,0.,0.,0.218488,0.,0.,0.,0.,0.,0.,0.,0.,0.,0.,0.,0.,0.,0.,0.,0.,0.,0.,0.,0.,0.,0.,0.,0.,0.,0.,0.331607,0.376446,0.,0.,0.,0.090844,0.,0.,0.,0.,0.253763,0.,0.,0.,0.,0.,0.,0.,0.,0.,0.,0.,0.,0.,0.,0.,0.,0.,0.,0.|0.,0.,0.,0.,0.027725,0.,0.,0.,0.,0.,0.,0.,0.,0.,0.,0.,0.,0.,0.,0.,0.,0.,0.,0.,0.,0.,0.,0.,0.,0.,0.,0.,0.,0.,0.,0.,0.,0.,0.,0.,0.,0.,0.,0.,0.,0.,0.,0.,0.,0.,0.|0.,0.,0.,0.,0.,0.,0.14121,0.21337,0.,0.,0.,0.,0.,0.,0.,0.,0.,0.,0.,0.,0.,0.,0.,0.,0.259554,0.,0.,0.098958,0.,0.,0.,0.,0.,0.,0.,0.,0.,0.,0.,0.,0.,0.,0.,0.,0.,0.,0.,0.,0.,0.,0.,0.048076,0.,0.,0.,0.,0.,0.,0.,0.,0.,0.,0.,0.,0.,0.,0.422051,0.,0.422161,0.,0.545264,0.,0.,0.,0.,0.,0.,0.,0.,0.,0.,0.,0.,0.252427,0.,0.,0.,0.,0.,0.,0.,0.,0.,0.,0.,0.,0.,0.,0.,0.,0.,0.,0.,0.,0.,0.,0.,0.,0.,0.,0.,0.,0.,0.,0.,0.,0.,0.,0.,0.,0.,0.,0.,0.,0.,0.,0.,0.,0.,0.,0.340547,0.,0.,0.,0.
D|0.,0.,0.,0.,0.988346,0.,0.,0.,0.,0.,0.,1.372621,1.073128,0.,0.,0.,0.,0.,0.,0.,0.,0.,0.,0.,1.291529,0.,0.,1.009915,0.,0.,0.,1.234097,0.,0.,0.,0.,0.,0.,0.726568,0.,0.,0.,0.,0.,0.,0.,0.,0.,0.,0.,0.,0.,0.,0.,0.,0.,0.,0.,0.,0.,0.,0.,0.,1.240818,0.,0.,0.,0.,0.,0.,1.507298,1.780046,0.,0.,0.,0.,0.,0.,0.,0.,0.,0.,0.,1.371139,0.,0.,0.,0.,0.,0.,0.,0.,0.,0.,0.,0.,0.,0.|0.,0.,0.,0.,0.,0.,0.,0.,0.,0.,0.,0.,0.,0.,0.,0.,0.985531,1.177565,0.,0.955129,0.,0.,0.,0.,0.,1.180268,0.,0.,0.,0.,0.,0.,0.,0.,0.,0.,0.,0.,0.,0.,0.,0.,0.,0.980776,0.,0.769158,0.,0.,0.,0.,0.,0.,0.,0.,0.,0.,0.,0.,0.,0.,0.,0.,1.618236,0.,0.,0.,0.,0.,0.,0.,0.,0.,0.,0.,0.,0.,0.,0.,0.,0.,0.,0.,0.,0.,0.|0.,0.,0.,0.,0.,0.,0.,0.,0.,0.,0.,1.586697,0.,0.,0.,0.,0.,0.,0.,0.,1.595636,0.,0.,0.,0.,0.,1.692995,0.,1.391364,0.,0.,0.,0.,0.,0.,1.371647,0.,0.,0.,0.,0.,0.,1.582268,1.914807,1.669141,1.215493,0.,0.,0.,1.109356,0.,0.,0.,0.,0.,1.876353,0.,0.,0.,0.,0.,0.,0.,1.783264,0.,0.,0.,0.,0.,0.,0.,0.,0.,0.,0.,0.,0.,0.,0.,0.,0.,1.704362,0.,0.,0.,0.,0.,0.,1.52505,0.,0.,0.,0.,1.95556,0.,0.,1.633452,0.,0.,0.,0.,1.539277,0.,2.166823,0.,0.,0.,1.92414,0.,2.067819,0.,0.,0.,1.80135,0.,0.,0.,0.,0.,0.,0.,1.527511,0.,0.,0.,0.,0.,0.,0.,0.,0.,0.,0.,0.,0.,0.,0.,2.002337,1.546259,0.,0.|0.,0.,0.,0.,0.130045,0.,0.,0.,0.,0.,0.,0.029759,0.026174,0.,0.,0.,0.,0.,0.,0.,0.,0.,0.,0.,0.311748,0.,0.,0.144274,0.,0.,0.,0.019343,0.,0.,0.,0.,0.,0.,0.290627,0.,0.,0.,0.,0.,0.,0.,0.,0.,0.,0.,0.,0.,0.,0.,0.,0.,0.,0.,0.,0.,0.,0.,0.,0.214419,0.,0.,0.,0.,0.,0.,0.659443,0.056735,0.,0.,0.,0.,0.,0.,0.,0.,0.,0.,0.,0.175039,0.,0.,0.,0.,0.,0.,0.,0.,0.,0.,0.,0.,0.,0.|0.,0.,0.,0.,0.,0.,0.,0.,0.,0.,0.,0.,0.,0.,0.,0.,0.203903,0.1644,0.,0.008982,0.,0.,0.,0.,0.,0.472107,0.,0.,0.,0.,0.,0.,0.,0.,0.,0.,0.,0.,0.,0.,0.,0.,0.,0.147116,0.,0.017614,0.,0.,0.,0.,0.,0.,0.,0.,0.,0.,0.,0.,0.,0.,0.,0.,0.051577,0.,0.,0.,0.,0.,0.,0.,0.,0.,0.,0.,0.,0.,0.,0.,0.,0.,0.,0.,0.,0.,0.|0.,0.,0.,0.,0.,0.,0.,0.,0.,0.,0.,0.0559,0.,0.,0.,0.,0.,0.,0.,0.,0.025945,0.,0.,0.,0.,0.,0.525412,0.,0.234906,0.,0.,0.,0.,0.,0.,0.021499,0.,0.,0.,0.,0.,0.,0.4571,1.361641,0.519288,0.378154,0.,0.,0.,0.443742,0.,0.,0.,0.,0.,0.731047,0.,0.,0.,0.,0.,0.,0.,0.231824,0.,0.,0.,0.,0.,0.,0.,0.,0.,0.,0.,0.,0.,0.,0.,0.,0.,0.511309,0.,0.,0.,0.,0.,0.,0.116416,0.,0.,0.,0.,0.35806,0.,0.,0.536772,0.,0.,0.,0.,1.128803,0.,0.309546,0.,0.,0.,0.841811,0.,0.065907,0.,0.,0.,0.279891,0.,0.,0.,0.,0.,0.,0.,0.260002,0.,0.,0.,0.,0.,0.,0.,0.,0.,0.,0.,0.,0.,0.,0.,0.283913,0.253863,0.,0.
C|0.,0.,0.,0.,0.,0.,0.,0.,0.,0.,1.219389,0.,0.,0.,0.,0.,0.,0.,0.,0.,0.,0.,0.,0.,0.,0.,0.923296,0.,0.,0.,0.,0.,0.,0.|0.,0.,0.,0.970566,1.114167,0.,0.,0.|0.,0.,0.,0.,0.,0.,0.,0.,0.,1.865193,0.,0.,0.,0.,0.,0.,0.,0.,0.,0.,0.,0.,0.|0.,0.,0.,0.,0.,0.,0.,0.,0.,0.,0.061205,0.,0.,0.,0.,0.,0.,0.,0.,0.,0.,0.,0.,0.,0.,0.,0.144265,0.,0.,0.,0.,0.,0.,0.|0.,0.,0.,0.073404,0.299608,0.,0.,0.|0.,0.,0.,0.,0.,0.,0.,0.,0.,0.230449,0.,0.,0.,0.,0.,0.,0.,0.,0.,0.,0.,0.,0.
Q|1.979933,0.,0.,0.,0.,0.,0.,0.,0.,0.,0.,0.,0.,0.,0.,0.,0.,1.617242,0.,0.,0.,0.,0.,0.,0.,0.,0.|0.,0.,0.,0.,0.,0.,1.334126,0.,0.,0.,0.,0.,0.,0.,0.,0.,0.,0.,0.,0.,0.,0.,0.,1.345921,0.,0.,0.,0.,0.,0.,0.,0.,0.,0.,0.,0.,0.,0.,0.,0.,0.,0.912963,0.,0.,0.,0.,0.,0.,1.188838,0.,0.,0.,0.,0.,0.,1.050186,0.,0.,0.,1.262195,0.,0.,0.,0.,0.,0.|0.,0.,1.953184,0.,0.,1.429764,0.,0.,0.,0.,0.,0.,0.,0.,0.,0.,0.,0.,0.,0.,0.,0.,0.,0.,0.,0.,0.,1.756789,0.,0.,1.431814,0.,0.,0.,0.,0.,0.,0.,0.,0.,0.,0.,0.,0.,0.,0.,0.,0.,0.,0.,0.,0.,1.505709,0.,0.,0.,0.,1.462515,0.,0.,0.,0.,0.,0.,0.,0.,0.,0.,0.,0.,1.178004,0.,1.928244,0.,0.,0.,0.,1.244609,0.,0.,0.,0.,0.|0.546189,0.,0.,0.,0.,0.,0.,0.,0.,0.,0.,0.,0.,0.,0.,0.,0.,0.380258,0.,0.,0.,0.,0.,0.,0.,0.,0.|0.,0.,0.,0.,0.,0.,0.119312,0.,0.,0.,0.,0.,0.,0.,0.,0.,0.,0.,0.,0.,0.,0.,0.,0.01463,0.,0.,0.,0.,0.,0.,0.,0.,0.,0.,0.,0.,0.,0.,0.,0.,0.,0.046143,0.,0.,0.,0.,0.,0.,0.199805,0.,0.,0.,0.,0.,0.,0.130901,0.,0.,0.,0.28743,0.,0.,0.,0.,0.,0.|0.,0.,0.186826,0.,0.,0.348723,0.,0.,0.,0.,0.,0.,0.,0.,0.,0.,0.,0.,0.,0.,0.,0.,0.,0.,0.,0.,0.,0.85625,0.,0.,0.233448,0.,0.,0.,0.,0.,0.,0.,0.,0.,0.,0.,0.,0.,0.,0.,0.,0.,0.,0.,0.,0.,0.260917,0.,0.,0.,0.,0.245801,0.,0.,0.,0.,0.,0.,0.,0.,0.,0.,0.,0.,0.030034,0.,0.840027,0.,0.,0.,0.,0.252811,0.,0.,0.,0.,0.
E|0.,0.,1.886196,0.,0.,0.,0.,0.,0.,0.,0.,0.,0.,0.,1.583956,0.,0.,0.,0.,0.,0.,0.,0.,0.,0.,0.,0.,0.,0.,0.,0.,0.,0.,0.,0.,0.,0.,0.,0.,0.,0.,1.51304,0.,0.,0.,0.,0.,0.,0.,0.,0.,0.,0.,0.,0.,0.,0.,0.,0.,0.,0.,0.,0.,0.,0.,0.,0.,0.,0.,0.,0.,0.,1.89217,0.,0.,0.,0.,0.,0.,0.,0.,0.|0.,1.483125,0.,0.,0.,0.,0.,0.,0.,0.,0.,0.,0.851922,0.,0.,0.,0.,1.206455,0.,0.,0.,0.,1.004836,0.,0.,0.,0.,0.,0.,0.,0.,0.,0.,0.,1.39454,0.,0.,0.,0.,0.,0.,0.|0.,1.696066,0.,0.,0.,0.,0.,0.,0.,1.191357,0.,0.,0.,0.,0.,2.065771,0.,0.,1.657036,0.,0.,0.,0.,0.,0.,0.,1.641785,0.,0.,0.,0.,0.,0.,0.,0.,0.,0.,0.,0.,0.,0.,0.,0.,1.404687,1.803733,0.,0.,0.,0.,0.,0.,1.048142,0.,0.,0.972054,0.,0.,0.,0.,0.,0.874841,0.,0.,0.,0.,0.,1.732974,2.173068,0.,0.,0.,0.732616,0.,0.,0.,0.,1.449896,0.,0.,0.,1.931407,0.,0.,0.,0.,0.,0.,0.,0.,0.,0.,0.,0.,0.,0.,2.08868,2.250784,2.214158,1.824586,0.,0.|0.,0.,0.664978,0.,0.,0.,0.,0.,0.,0.,0.,0.,0.,0.,0.503986,0.,0.,0.,0.,0.,0.,0.,0.,0.,0.,0.,0.,0.,0.,0.,0.,0.,0.,0.,0.,0.,0.,0.,0.,0.,0.,0.152575,0.,0.,0.,0.,0.,0.,0.,0.,0.,0.,0.,0.,0.,0.,0.,0.,0.,0.,0.,0.,0.,0.,0.,0.,0.,0.,0.,0.,0.,0.,0.27467,0.,0.,0.,0.,0.,0.,0.,0.,0.|0.,0.246639,0.,0.,0.,0.,0.,0.,0.,0.,0.,0.,0.151453,0.,0.,0.,0.,0.126729,0.,0.,0.,0.,0.143548,0.,0.,0.,0.,0.,0.,0.,0.,0.,0.,0.,0.044447,0.,0.,0.,0.,0.,0.,0.|0.,0.346641,0.,0.,0.,0.,0.,0.,0.,0.048429,0.,0.,0.,0.,0.,0.269448,0.,0.,0.477891,0.,0.,0.,0.,0.,0.,0.,0.474293,0.,0.,0.,0.,0.,0.,0.,0.,0.,0.,0.,0.,0.,0.,0.,0.,0.27483,0.588174,0.,0.,0.,0.,0.,0.,0.074867,0.,0.,0.06312,0.,0.,0.,0.,0.,0.124977,0.,0.,0.,0.,0.,0.667752,1.475294,0.,0.,0.,0.066601,0.,0.,0.,0.,0.090362,0.,0.,0.,0.061559,0.,0.,0.,0.,0.,0.,0.,0.,0.,0.,0.,0.,0.,0.,0.657547,1.167073,0.594848,0.449338,0.,0.
G|0.,0.,0.,0.,0.,0.,0.,0.,0.,0.,0.,0.,0.,0.,0.,0.,0.,0.,0.,0.,0.,0.,0.,0.,1.464552,0.,0.,0.,0.,0.,0.,0.,0.,1.945882,0.,0.,0.,0.,0.,0.,0.,1.115912,1.526797,0.,0.,0.,0.,0.,0.,0.,0.,0.,0.,1.507399,0.,0.,0.,0.,0.,1.671298,0.,0.,0.,0.,0.,0.,1.850486,0.,0.,0.,0.,0.,0.,0.,1.444639,0.,0.,0.,0.,0.,0.,0.,0.,0.,0.,0.,0.,0.,1.028935,1.014222,0.,0.,0.,0.,0.,0.,1.560055,0.,0.,0.,0.,0.,0.,0.,0.,0.,0.,0.,0.,0.,0.,1.787948,0.,0.,1.446387,0.,0.,0.,1.484376,1.258766,0.,0.,0.,0.,0.,0.,0.,0.,0.,0.,0.,0.,0.,0.,0.,0.,0.,0.,0.,0.,0.,0.,0.,0.,0.,1.083873,0.,0.,0.,1.828809,0.,0.,0.,0.,1.362166,0.789466,2.190681,0.,0.,0.,0.,0.,0.,0.,0.,0.,0.,1.64837,0.,0.,0.,0.,0.,0.,0.,0.,0.,0.,0.,0.,0.,0.,0.,0.,0.,0.,0.,0.,0.,1.631445,0.,0.,0.,0.,0.,0.,0.,0.,0.,1.216729,1.676225,0.,0.,0.,0.,0.,0.,0.,0.,0.,1.760595,0.,1.928232,1.562564,0.,0.,0.,0.,0.,0.,0.,0.,0.,0.,0.,0.,0.,1.065574,0.,0.,1.801292,0.,0.,0.,1.519039,0.|||0.,0.,0.,0.,0.,0.,0.,0.,0.,0.,0.,0.,0.,0.,0.,0.,0.,0.,0.,0.,0.,0.,0.,0.,0.206387,0.,0.,0.,0.,0.,0.,0.,0.,0.243235,0.,0.,0.,0.,0.,0.,0.,0.28931,0.350598,0.,0.,0.,0.,0.,0.,0.,0.,0.,0.,0.30659,0.,0.,0.,0.,0.,0.43538,0.,0.,0.,0.,0.,0.,0.616829,0.,0.,0.,0.,0.,0.,0.,0.223398,0.,0.,0.,0.,0.,0.,0.,0.,0.,0.,0.,0.,0.,0.411574,0.405689,0.,0.,0.,0.,0.,0.,0.372123,0.,0.,0.,0.,0.,0.,0.,0.,0.,0.,0.,0.,0.,0.,0.367917,0.,0.,0.207315,0.,0.,0.,0.277084,0.07133,0.,0.,0.,0.,0.,0.,0.,0.,0.,0.,0.,0.,0.,0.,0.,0.,0.,0.,0.,0.,0.,0.,0.,0.,0.,0.225807,0.,0.,0.,0.294969,0.,0.,0.,0.,0.468245,0.098683,0.958423,0.,0.,0.,0.,0.,0.,0.,0.,0.,0.,0.273125,0.,0.,0.,0.,0.,0.,0.,0.,0.,0.,0.,0.,0.,0.,0.,0.,0.,0.,0.,0.,0.,0.450054,0.,0.,0.,0.,0.,0.,0.,0.,0.,0.111493,0.353944,0.,0.,0.,0.,0.,0.,0.,0.,0.,0.670703,0.,0.572444,0.439471,0.,0.,0.,0.,0.,0.,0.,0.,0.,0.,0.,0.,0.,0.056083,0.,0.,0.712451,0.,0.,0.,0.147004,0.||
H|0.,0.,0.,0.,0.,0.,0.,0.,0.,0.,0.,0.,1.23675,0.,0.,0.,0.,1.360334,0.,0.,0.,0.,0.,0.,0.,0.,0.,0.,0.,0.,0.,0.,0.,0.,0.,0.,0.,0.,0.,0.,0.,0.,1.971092,0.,0.,0.,0.,0.,1.464538,0.,0.,0.|0.,0.,0.,1.090647,0.,0.,0.,0.,0.,0.,0.,0.,0.,0.,0.,0.,0.,0.,0.,0.,0.,1.153779,0.,0.,0.,0.,0.,1.181797,0.,0.,0.,0.,1.165546,0.,0.,0.814932,1.004283,0.934457,1.843966,1.053087,0.,0.,0.,0.,0.832447,0.,0.,0.,0.,0.,0.,0.,0.,0.,0.,0.,0.,0.,0.,0.,0.,0.,0.,0.,0.,0.,0.,0.,0.,0.,0.,0.,0.,0.,0.,0.,0.,0.,0.,0.,0.,0.,0.,0.,0.,0.,0.,0.,0.,0.,0.,0.,0.,0.,0.,0.,0.,0.,0.,0.,0.,0.,0.,0.,0.,0.,0.,0.,0.,0.,0.,0.,0.,0.,1.294924,0.835233,1.069415,1.156556,0.,0.,0.,0.,0.,0.995848,0.,0.,0.,0.,1.278922,0.,1.206147,0.,0.,0.,0.,0.,0.,0.,0.,0.,0.,0.912206,0.,0.,0.,0.,1.213186,0.,0.,0.,0.,0.,1.49188,0.,0.,0.|0.,0.,0.,0.,1.933155,0.,2.097208,1.320221,1.621638,0.,0.,0.,0.,0.,0.,0.,0.,0.,0.,0.,0.,0.,0.,0.,0.,0.,0.,0.,0.,0.,1.831934,1.241208,1.759813,0.,0.,0.,0.,2.175434,1.334643,1.902421,0.,0.,0.,0.,1.586529,1.427052,1.283757,0.,0.,2.277845,1.387904,1.795789,1.815971,2.043646,1.263796,1.559871,0.,0.,0.,1.466222,0.,0.,0.,0.,0.,0.,0.,0.,0.,0.,0.,0.,0.,0.,0.,0.,0.,0.,0.,0.,0.,0.,0.,0.,0.,0.,0.,0.,0.,0.,0.,0.,0.,0.,0.,0.,0.,0.,0.,0.,0.,0.,0.,0.,0.,0.,0.,0.,0.,0.,0.,0.,0.,0.,0.,0.,0.,0.,0.,0.,0.,0.,0.,0.,0.,0.,0.,0.,0.,0.,0.,0.,0.,0.,0.,0.,0.,0.,0.,0.,0.,0.,0.,1.729261,1.367956,2.307775,1.041198,1.820065,2.211399,1.289783,1.833677,0.,0.,0.,0.,2.230947,1.294212,1.704386,0.,0.,0.,0.,1.768699,1.457424,2.029391,1.280151,1.839372,0.,0.,0.,0.,0.,0.,0.,1.29089,0.,0.,0.,0.,2.099291,1.354345,1.879825,0.,0.,0.,0.,2.176006,1.538821,1.351848,1.819929|0.,0.,0.,0.,0.,0.,0.,0.,0.,0.,0.,0.,0.425487,0.,0.,0.,0.,0.483674,0.,0.,0.,0.,0.,0.,0.,0.,0.,0.,0.,0.,0.,0.,0.,0.,0.,0.,0.,0.,0.,0.,0.,0.,0.463458,0.,0.,0.,0.,0.,0.212594,0.,0.,0.|0.,0.,0.,0.085715,0.,0.,0.,0.,0.,0.,0.,0.,0.,0.,0.,0.,0.,0.,0.,0.,0.,0.300986,0.,0.,0.,0.,0.,0.472719,0.,0.,0.,0.,0.342808,0.,0.,0.407466,0.502142,0.14536,1.475173,0.076311,0.,0.,0.,0.,0.015081,0.,0.,0.,0.,0.,0.,0.,0.,0.,0.,0.,0.,0.,0.,0.,0.,0.,0.,0.,0.,0.,0.,0.,0.,0.,0.,0.,0.,0.,0.,0.,0.,0.,0.,0.,0.,0.,0.,0.,0.,0.,0.,0.,0.,0.,0.,0.,0.,0.,0.,0.,0.,0.,0.,0.,0.,0.,0.,0.,0.,0.,0.,0.,0.,0.,0.,0.,0.,0.,0.15952,0.417616,0.534708,0.444829,0.,0.,0.,0.,0.,0.373443,0.,0.,0.,0.,0.563195,0.,0.164475,0.,0.,0.,0.,0.,0.,0.,0.,0.,0.,0.018616,0.,0.,0.,0.,0.107497,0.,0.,0.,0.,0.,0.414411,0.,0.,0.|0.,0.,0.,0.,0.235341,0.,0.295541,0.135958,0.14063,0.,0.,0.,0.,0.,0.,0.,0.,0.,0.,0.,0.,0.,0.,0.,0.,0.,0.,0.,0.,0.,1.274389,0.512673,0.497338,0.,0.,0.,0.,1.015203,0.533857,0.760969,0.,0.,0.,0.,0.672258,0.395737,0.420727,0.,0.,1.366707,0.693952,0.897894,1.331712,0.273967,0.105316,0.141293,0.,0.,0.,0.169997,0.,0.,0.,0.,0.,0.,0.,0.,0.,0.,0.,0.,0.,0.,0.,0.,0.,0.,0.,0.,0.,0.,0.,0.,0.,0.,0.,0.,0.,0.,0.,0.,0.,0.,0.,0.,0.,0.,0.,0.,0.,0.,0.,0.,0.,0.,0.,0.,0.,0.,0.,0.,0.,0.,0.,0.,0.,0.,0.,0.,0.,0.,0.,0.,0.,0.,0.,0.,0.,0.,0.,0.,0.,0.,0.,0.,0.,0.,0.,0.,0.,0.,0.,0.375926,0.168516,1.384665,0.520599,0.910032,1.190753,0.49607,0.705261,0.,0.,0.,0.,0.976039,0.48533,0.639145,0.,0.,0.,0.,0.90869,0.815623,0.599593,0.189113,0.250823,0.,0.,0.,0.,0.,0.,0.,0.032931,0.,0.,0.,0.,0.265733,0.120005,0.166567,0.,0.,0.,0.,0.926817,0.59843,0.121061,0.339539
I|0.,0.,0.,0.,0.,1.068442,0.,0.,0.,0.,0.,0.,0.,0.,0.,1.14158,0.,0.,0.,0.,0.,0.,0.,0.,0.,0.,0.,0.,0.,0.,0.,0.,0.914826,0.,0.,0.,0.,0.,0.,0.,0.,0.,0.,0.,0.,0.,0.,1.230522,1.497416,0.,0.,0.,0.,1.574127,0.,1.336461,0.,0.,0.,0.,0.,0.,0.,0.,1.129158,0.,0.,0.,0.,0.|0.,0.,0.,0.,0.,1.232668,1.621832,0.,0.,0.,0.,1.700999,0.,0.,0.,0.,0.,1.214855,0.,0.,0.,1.425811,0.,0.,0.,0.,0.,0.,0.,0.,0.,0.,0.,0.,0.,0.,0.,0.,0.,0.,0.,0.,0.,0.,0.,0.,0.,0.,0.,0.,0.,0.,0.,0.,0.,0.,0.,0.,0.,0.,0.,0.988941,0.,1.568455,0.,0.,0.,0.,0.,0.,0.,0.,0.,0.,0.,0.,0.,0.,0.,0.,0.,0.,0.,0.,0.,1.570667,0.,0.,0.,0.,0.,0.,1.746978,0.,0.,0.,0.,0.,0.,0.,1.804887,0.,0.,0.,0.,0.,0.,0.,0.,0.,0.,0.,0.,0.,0.,0.,0.,0.,0.,0.,0.,1.251348,0.,0.,0.,0.,0.||0.,0.,0.,0.,0.,0.083617,0.,0.,0.,0.,0.,0.,0.,0.,0.,0.118094,0.,0.,0.,0.,0.,0.,0.,0.,0.,0.,0.,0.,0.,0.,0.,0.,0.074175,0.,0.,0.,0.,0.,0.,0.,0.,0.,0.,0.,0.,0.,0.,0.100509,0.231994,0.,0.,0.,0.,0.536841,0.,0.042596,0.,0.,0.,0.,0.,0.,0.,0.,0.11522,0.,0.,0.,0.,0.|0.,0.,0.,0.,0.,0.117907,0.705144,0.,0.,0.,0.,0.244317,0.,0.,0.,0.,0.,0.335132,0.,0.,0.,0.312321,0.,0.,0.,0.,0.,0.,0.,0.,0.,0.,0.,0.,0.,0.,0.,0.,0.,0.,0.,0.,0.,0.,0.,0.,0.,0.,0.,0.,0.,0.,0.,0.,0.,0.,0.,0.,0.,0.,0.,0.145096,0.,0.509606,0.,0.,0.,0.,0.,0.,0.,0.,0.,0.,0.,0.,0.,0.,0.,0.,0.,0.,0.,0.,0.,0.685784,0.,0.,0.,0.,0.,0.,0.767459,0.,0.,0.,0.,0.,0.,0.,0.057526,0.,0.,0.,0.,0.,0.,0.,0.,0.,0.,0.,0.,0.,0.,0.,0.,0.,0.,0.,0.,0.306453,0.,0.,0.,0.,0.|
L|1.39211,0.,0.,0.,0.,0.,0.,0.,0.,0.,0.,0.,1.825841,0.,0.,1.471357,0.,0.,0.,0.,0.,0.,0.,0.,0.,0.,0.,0.,0.,1.980712,1.48568,1.439355,0.,0.,0.,0.,1.470883,0.,0.,1.095541,0.,0.,1.937224,0.,0.,1.486989,0.,0.,0.,0.,0.,0.,0.,1.408056,1.503232,0.,0.,0.,0.,0.,0.,0.,0.,0.,0.,0.,0.,0.,0.,0.,0.,0.,0.,0.,0.,0.,0.,0.,0.,0.,0.,0.,0.,0.,1.363477,0.,1.496524,1.821163,0.,0.,0.,0.,0.,0.,0.,0.,0.,0.,0.,0.,0.,0.,1.379474,0.,0.,0.,1.292777,0.,0.,0.99786,0.,0.,0.680492,0.,0.,0.,1.443328,1.707697,0.,0.,0.,0.,0.,0.,0.,0.,0.,1.432309,0.,0.,1.401064,0.,0.,0.,0.,0.901262,0.,0.,0.,0.,0.,1.684102,0.,0.,0.|0.,0.,0.,0.,0.,0.,0.,0.,0.,0.,0.,0.,0.,0.,0.,0.,0.,0.,0.,0.,0.,1.396341,0.,0.,0.,0.,1.271383,0.,0.,0.,0.,1.596984,0.,0.,0.,0.,0.,0.,0.,0.,0.,0.,0.,0.,0.,0.,0.,0.,0.,0.,0.,0.,0.,0.,0.,0.,2.227203,0.,0.,0.,0.,0.,0.,0.,0.,0.,0.,0.,0.,0.,0.,0.,0.,0.,0.,0.,0.,0.,0.,0.,0.,0.,0.,0.,0.,0.,0.,0.,0.,0.,0.,0.,0.,0.,0.,0.,0.,0.,0.,0.,0.,0.,0.,0.,0.,0.,0.,0.,0.,0.,1.900606,0.,0.,0.995491,0.,0.,0.,0.,0.,0.,0.,0.,0.,0.,0.,0.,0.,0.,0.,0.,0.,0.,0.,0.,0.,0.,0.,0.,0.,0.,0.,0.,0.,0.,0.,0.,0.,0.,0.,0.,0.,0.,0.,0.,0.,0.,1.394775,0.,1.394775,0.,2.228737,0.,0.,2.64097,0.,1.964741,0.,0.,0.,1.498911,0.,0.,0.,1.483208,0.,0.,0.,0.,0.,0.,0.,0.,0.,0.,0.,0.,0.,0.,0.,0.,0.,2.119093,0.,0.,0.,0.,0.,0.,0.,0.,0.,0.,0.,0.,0.68338,0.,0.,0.,0.,1.649412,0.,0.,0.,0.,0.,0.,1.599899,0.,1.557757,0.,0.,0.,0.,0.,0.,0.,0.,1.22996,0.,0.,0.,0.,0.,0.,0.,0.,0.,0.,0.,0.,0.,0.,0.,0.,0.,0.,0.,0.,0.,1.509985,0.,0.,0.,0.,0.,0.,0.,0.,0.,0.,0.,0.,0.,0.,0.,1.669319,0.,0.,0.,0.,0.,0.,1.420142,0.,0.,0.,0.,0.,0.,0.,0.,0.,0.|0.,0.|0.209921,0.,0.,0.,0.,0.,0.,0.,0.,0.,0.,0.,0.317538,0.,0.,0.127597,0.,0.,0.,0.,0.,0.,0.,0.,0.,0.,0.,0.,0.,0.371384,0.452164,0.674698,0.,0.,0.,0.,0.686412,0.,0.,0.142897,0.,0.,0.944193,0.,0.,0.275023,0.,0.,0.,0.,0.,0.,0.,0.844833,0.136162,0.,0.,0.,0.,0.,0.,0.,0.,0.,0.,0.,0.,0.,0.,0.,0.,0.,0.,0.,0.,0.,0.,0.,0.,0.,0.,0.,0.,0.,0.681739,0.,0.805821,0.662241,0.,0.,0.,0.,0.,0.,0.,0.,0.,0.,0.,0.,0.,0.,0.517303,0.,0.,0.,0.492486,0.,0.,0.149679,0.,0.,0.085062,0.,0.,0.,0.196817,0.091662,0.,0.,0.,0.,0.,0.,0.,0.,0.,0.065769,0.,0.,0.400304,0.,0.,0.,0.,0.343338,0.,0.,0.,0.,0.,0.170542,0.,0.,0.|0.,0.,0.,0.,0.,0.,0.,0.,0.,0.,0.,0.,0.,0.,0.,0.,0.,0.,0.,0.,0.,0.351923,0.,0.,0.,0.,0.017227,0.,0.,0.,0.,0.047607,0.,0.,0.,0.,0.,0.,0.,0.,0.,0.,0.,0.,0.,0.,0.,0.,0.,0.,0.,0.,0.,0.,0.,0.,0.774679,0.,0.,0.,0.,0.,0.,0.,0.,0.,0.,0.,0.,0.,0.,0.,0.,0.,0.,0.,0.,0.,0.,0.,0.,0.,0.,0.,0.,0.,0.,0.,0.,0.,0.,0.,0.,0.,0.,0.,0.,0.,0.,0.,0.,0.,0.,0.,0.,0.,0.,0.,0.,0.,0.358085,0.,0.,0.090171,0.,0.,0.,0.,0.,0.,0.,0.,0.,0.,0.,0.,0.,0.,0.,0.,0.,0.,0.,0.,0.,0.,0.,0.,0.,0.,0.,0.,0.,0.,0.,0.,0.,0.,0.,0.,0.,0.,0.,0.,0.,0.,1.040877,0.,1.040877,0.,1.560116,0.,0.,1.422061,0.,0.867548,0.,0.,0.,0.481793,0.,0.,0.,0.507646,0.,0.,0.,0.,0.,0.,0.,0.,0.,0.,0.,0.,0.,0.,0.,0.,0.,1.059546,0.,0.,0.,0.,0.,0.,0.,0.,0.,0.,0.,0.,0.102507,0.,0.,0.,0.,0.463897,0.,0.,0.,0.,0.,0.,0.81813,0.,0.17268,0.,0.,0.,0.,0.,0.,0.,0.,1.22996,0.,0.,0.,0.,0.,0.,0.,0.,0.,0.,0.,0.,0.,0.,0.,0.,0.,0.,0.,0.,0.,0.048127,0.,0.,0.,0.,0.,0.,0.,0.,0.,0.,0.,0.,0.,0.,0.,0.515971,0.,0.,0.,0.,0.,0.,0.683106,0.,0.,0.,0.,0.,0.,0.,0.,0.,0.|0.,0.
K|0.,0.,0.,0.,0.,1.15067,0.,1.255546,1.255546,0.,1.623546,0.,0.,0.,0.,0.,0.,0.,0.,0.,0.,0.,0.,1.592523,0.,0.,0.,0.,0.,0.,0.,0.,0.,0.,0.,0.,0.,0.,0.,0.,0.,0.,0.,0.,0.,0.,0.,0.,0.,0.,0.,0.,0.,0.,0.,0.,0.,0.|0.,0.,0.,0.,1.26627,1.430779,0.,1.454179,1.454179,0.,0.,0.,0.,0.,0.,0.,0.,0.,0.,0.,0.,0.,0.,0.,0.,0.,0.,0.,0.,0.,0.,0.,0.,0.,0.,0.,0.,1.159763,0.,0.,0.,0.,0.,0.,1.177914,0.,0.,1.100708,0.,1.317523,0.,0.,0.,0.,0.,0.,1.640002,0.,1.095355,0.,0.,0.,0.,0.,0.,0.,0.,0.,0.,0.,0.,0.,0.,1.330449,0.,0.,0.,0.,0.,0.,0.,1.248423,0.,0.,0.,1.703388,0.,1.069573,0.,0.,0.,0.,0.,0.,0.,1.3371,0.,1.3371,0.,0.,0.|0.713487,0.,0.,0.,0.,0.,0.,0.,0.770556,0.,1.293258,0.,0.,0.,0.,0.,0.,0.,0.,0.,0.,0.,0.,0.,0.,0.,0.,0.,0.,0.,0.,0.,0.,0.,0.,0.,0.,0.,0.,1.350741,1.080977,0.,0.,0.,0.,0.,0.,0.,0.,0.,0.94717,0.,1.505614,0.,0.,1.300905,0.,0.852518,0.,0.,0.,0.,0.,1.771688,0.,0.,0.,0.,0.,1.543126,0.,1.180528,0.,0.,0.,0.,0.,0.,0.,0.,0.,0.,0.,0.,0.,0.,0.,0.,0.,0.,1.201977,0.,0.,0.,0.,0.,1.740838,0.,0.,0.,0.,0.,1.030203,0.,0.,2.028631,1.336399,0.,0.,0.,0.,0.,0.,0.,0.,0.,1.078697,0.,0.,1.078697,0.,0.,0.|0.,0.,0.,0.,0.,0.370146,0.,0.48945,0.48945,0.,0.175518,0.,0.,0.,0.,0.,0.,0.,0.,0.,0.,0.,0.,0.013383,0.,0.,0.,0.,0.,0.,0.,0.,0.,0.,0.,0.,0.,0.,0.,0.,0.,0.,0.,0.,0.,0.,0.,0.,0.,0.,0.,0.,0.,0.,0.,0.,0.,0.|0.,0.,0.,0.,0.218322,0.66036,0.,0.93659,0.93659,0.,0.,0.,0.,0.,0.,0.,0.,0.,0.,0.,0.,0.,0.,0.,0.,0.,0.,0.,0.,0.,0.,0.,0.,0.,0.,0.,0.,0.116364,0.,0.,0.,0.,0.,0.,0.25241,0.,0.,0.18712,0.,0.011072,0.,0.,0.,0.,0.,0.,0.234286,0.,0.164303,0.,0.,0.,0.,0.,0.,0.,0.,0.,0.,0.,0.,0.,0.,0.26006,0.,0.,0.,0.,0.,0.,0.,0.368032,0.,0.,0.,0.745232,0.,0.113784,0.,0.,0.,0.,0.,0.,0.,0.046916,0.,0.046916,0.,0.,0.|0.011325,0.,0.,0.,0.,0.,0.,0.,0.132855,0.,0.226094,0.,0.,0.,0.,0.,0.,0.,0.,0.,0.,0.,0.,0.,0.,0.,0.,0.,0.,0.,0.,0.,0.,0.,0.,0.,0.,0.,0.,0.540297,0.144612,0.,0.,0.,0.,0.,0.,0.,0.,0.,0.067655,0.,0.184805,0.,0.,0.316554,0.,0.014328,0.,0.,0.,0.,0.,1.01485,0.,0.,0.,0.,0.,0.220447,0.,0.177079,0.,0.,0.,0.,0.,0.,0.,0.,0.,0.,0.,0.,0.,0.,0.,0.,0.,0.,0.282618,0.,0.,0.,0.,0.,0.583633,0.,0.,0.,0.,0.,0.450714,0.,0.,0.040411,0.170604,0.,0.,0.,0.,0.,0.,0.,0.,0.,0.037849,0.,0.,0.037849,0.,0.,0.
M|0.,0.,1.198482,0.,0.,2.102501,0.,0.,0.,0.,0.,0.,0.,2.422231,0.,0.,0.|0.,0.,0.,0.,0.,0.,0.,0.,0.,1.088104,0.,0.,0.,0.,0.,0.,0.,0.,1.676207,0.,0.,0.,0.,1.396531,0.,0.,0.,0.,0.,0.,0.,0.,0.,0.,0.,1.384274,0.,0.,0.,0.,0.,0.,0.,0.,0.,0.,0.,0.,0.,0.937511,0.,1.157603,0.,1.100637,0.,0.,0.,0.,0.,0.,0.,0.,0.||0.,0.,0.190909,0.,0.,0.476856,0.,0.,0.,0.,0.,0.,0.,1.059726,0.,0.,0.|0.,0.,0.,0.,0.,0.,0.,0.,0.,0.192585,0.,0.,0.,0.,0.,0.,0.,0.,0.449293,0.,0.,0.,0.,0.308325,0.,0.,0.,0.,0.,0.,0.,0.,0.,0.,0.,0.537582,0.,0.,0.,0.,0.,0.,0.,0.,0.,0.,0.,0.,0.,0.255685,0.,0.217051,0.,0.41929,0.,0.,0.,0.,0.,0.,0.,0.,0.|
F|0.,0.,1.892428,0.,0.,0.,0.,0.,0.,1.663726,0.,0.,0.,0.,0.,0.,0.,0.,0.,0.,0.,0.,0.,0.,0.,0.,0.,0.,0.,0.,0.,0.,1.227099,0.,0.,0.,0.,0.,0.,0.,0.,0.,0.,0.,0.,0.,0.,0.,0.,0.,0.,0.,0.,0.,0.,1.646807,1.063772,0.,0.,1.063772,1.646808,0.,0.,0.,0.,0.,0.,0.,0.,1.361683,0.,0.,0.,0.,0.,0.,0.,1.266039,0.,0.,0.,0.,0.,0.,0.,0.,0.,0.,0.,0.,0.,0.,0.,0.,0.,0.,0.|0.,0.,1.478461,0.,0.,0.,0.,0.,0.,0.,0.,0.,0.,0.,0.,0.,0.,0.,0.,0.,0.,0.,0.,0.,0.,0.,0.,0.,0.,0.,0.,0.,0.,1.445571,0.,0.,0.,0.,0.,0.,0.,0.,0.,0.,0.,1.543456,0.,0.,0.,1.285979,1.582113,0.,0.,0.,1.297284,0.,1.286027,0.,0.,0.,0.,0.,0.,0.,0.,0.,0.,0.,0.,0.,0.,0.985718,1.481125,0.,0.,1.481125,0.985715,0.,0.,0.,0.,0.,0.,0.,0.,0.,0.,2.037435,0.,0.,0.,0.,0.,2.20878,0.,0.,0.,0.,0.,0.,0.,0.,2.426824,0.,0.,0.,0.,0.,0.,0.,0.,0.,0.,0.,0.,0.,1.400879,0.,1.610485,0.,0.,0.,0.,1.114309,0.,0.,0.,0.,0.,0.,0.,0.,0.,0.,0.,0.,0.,0.,0.,0.,0.,0.,0.,0.,0.,0.,0.,0.,0.,0.,0.,0.,0.||0.,0.,0.148103,0.,0.,0.,0.,0.,0.,0.049596,0.,0.,0.,0.,0.,0.,0.,0.,0.,0.,0.,0.,0.,0.,0.,0.,0.,0.,0.,0.,0.,0.,0.01154,0.,0.,0.,0.,0.,0.,0.,0.,0.,0.,0.,0.,0.,0.,0.,0.,0.,0.,0.,0.,0.,0.,0.688218,0.158772,0.,0.,0.158772,0.688218,0.,0.,0.,0.,0.,0.,0.,0.,0.08624,0.,0.,0.,0.,0.,0.,0.,0.404429,0.,0.,0.,0.,0.,0.,0.,0.,0.,0.,0.,0.,0.,0.,0.,0.,0.,0.,0.|0.,0.,0.385685,0.,0.,0.,0.,0.,0.,0.,0.,0.,0.,0.,0.,0.,0.,0.,0.,0.,0.,0.,0.,0.,0.,0.,0.,0.,0.,0.,0.,0.,0.,0.62684,0.,0.,0.,0.,0.,0.,0.,0.,0.,0.,0.,0.382235,0.,0.,0.,0.389691,1.052323,0.,0.,0.,0.560988,0.,0.135126,0.,0.,0.,0.,0.,0.,0.,0.,0.,0.,0.,0.,0.,0.,0.147122,0.585818,0.,0.,0.585818,0.147122,0.,0.,0.,0.,0.,0.,0.,0.,0.,0.,0.030319,0.,0.,0.,0.,0.,0.655271,0.,0.,0.,0.,0.,0.,0.,0.,2.002719,0.,0.,0.,0.,0.,0.,0.,0.,0.,0.,0.,0.,0.,0.281763,0.,0.446471,0.,0.,0.,0.,0.170558,0.,0.,0.,0.,0.,0.,0.,0.,0.,0.,0.,0.,0.,0.,0.,0.,0.,0.,0.,0.,0.,0.,0.,0.,0.,0.,0.,0.,0.|
P|0.,0.,0.792005,0.,0.,0.,0.,0.,0.,0.,0.,0.,0.,0.,0.,0.,0.,0.,1.532175,0.,0.,0.,0.,1.347906,1.683476,0.,0.,0.,0.,0.,0.,0.,0.,0.,0.,0.,0.,0.,0.,0.,0.,0.,0.,0.,0.,0.,0.,0.,0.,0.,0.,0.,0.,0.,1.412547,1.476078,0.,0.,0.,0.,0.,0.,0.,0.,0.,0.,0.,1.517897,0.,0.,0.,2.14388,0.,0.,1.556145,0.,0.,1.311124,1.362714,1.021771,0.,0.|0.,0.,1.588226,0.,0.,0.,0.,0.,0.,0.,0.,0.,0.,0.,1.114574,1.232786,0.,0.,1.114574,1.232786,0.,0.,0.,0.,0.,0.,0.,0.,0.,0.,0.,0.,0.,0.,0.,0.,0.,0.,0.,0.,0.,0.,0.,0.,0.,0.,0.,0.,0.,0.,0.799696,1.244586,0.,0.,0.,0.,0.,0.,0.,0.,0.,0.,0.,0.,1.550165,0.,0.,0.,2.005219,0.,0.,0.,0.,1.24745,1.604134,0.,0.,0.||0.,0.,0.020842,0.,0.,0.,0.,0.,0.,0.,0.,0.,0.,0.,0.,0.,0.,0.,0.03034,0.,0.,0.,0.,0.048573,0.545992,0.,0.,0.,0.,0.,0.,0.,0.,0.,0.,0.,0.,0.,0.,0.,0.,0.,0.,0.,0.,0.,0.,0.,0.,0.,0.,0.,0.,0.,0.081887,0.016044,0.,0.,0.,0.,0.,0.,0.,0.,0.,0.,0.,0.21077,0.,0.,0.,0.892251,0.,0.,0.086797,0.,0.,0.307295,0.500589,0.312787,0.,0.|0.,0.,0.095082,0.,0.,0.,0.,0.,0.,0.,0.,0.,0.,0.,0.220907,0.255442,0.,0.,0.220907,0.255442,0.,0.,0.,0.,0.,0.,0.,0.,0.,0.,0.,0.,0.,0.,0.,0.,0.,0.,0.,0.,0.,0.,0.,0.,0.,0.,0.,0.,0.,0.,0.008692,0.067641,0.,0.,0.,0.,0.,0.,0.,0.,0.,0.,0.,0.,0.55555,0.,0.,0.,0.111845,0.,0.,0.,0.,0.534621,0.556536,0.,0.,0.|
S|0.,0.,0.,0.,1.10318,0.728723,0.,1.852599,0.971702,0.,0.,0.,0.,0.,0.,0.,1.989202,0.,0.,1.189124,1.573373,0.,0.,0.,0.,0.,0.,0.,0.,0.,0.,1.769137,0.,1.163537,0.,0.,0.,0.,0.,0.,0.,0.,0.,0.,1.411959,0.,0.,0.,0.,0.,0.760974,0.,0.,0.,0.,0.,0.,0.,0.,0.,0.,0.,0.,0.,0.,0.,0.,0.,0.,0.,0.,0.,0.,0.,0.,0.,1.392185,0.,0.,0.,1.032109,0.994776,1.316204,0.,0.,0.,0.,0.,0.,0.,0.,0.,0.,0.,0.,0.,0.,0.,0.,0.,0.,0.,0.,0.,0.,0.,0.,0.,1.302143,0.,0.,0.,0.,0.,0.,0.,0.,0.,0.,0.,1.250833,0.,0.,0.,0.,0.,0.,0.,0.,0.,1.57816,1.243813,0.,0.,0.,0.,0.,0.,0.,0.,0.|0.,0.|0.,0.,0.,0.,0.,1.949424,0.,0.,0.,0.,0.,0.,0.,0.,1.408285,0.,0.,2.140056,1.634469,1.694714,0.,0.,0.,0.,0.,0.,0.,2.104461,0.,0.,1.870988,0.,0.,0.,0.,0.,0.,0.,1.513129,0.,0.,0.,0.,0.,0.,0.,0.,0.,1.409107,0.,0.,0.,0.,0.,0.,0.,0.,0.,0.,0.,0.,0.,0.,0.,0.,0.,0.,0.,0.,0.,0.,0.,0.,0.,0.,0.,0.,0.,0.,0.,0.,0.,0.,0.,0.,0.,0.,0.,0.,0.,0.,0.,0.,1.66595,1.088589,1.001612,0.,0.,0.,0.,0.,0.,0.,0.,0.,0.,0.,0.,0.,0.,0.,0.,0.,0.,0.,0.,0.,0.,0.,0.,0.,0.,0.,0.,0.,0.,0.,0.,1.263326,0.,0.,0.,0.,0.,0.,0.,0.,1.235123,0.,0.,0.,0.,0.,0.,1.179614,0.,0.,0.,0.,0.,0.,0.,0.,0.,0.,0.,0.,0.,0.,0.|0.,0.,0.,0.,0.058062,0.019177,0.,0.451068,0.076046,0.,0.,0.,0.,0.,0.,0.,0.144431,0.,0.,0.408761,0.209783,0.,0.,0.,0.,0.,0.,0.,0.,0.,0.,0.269868,0.,0.256372,0.,0.,0.,0.,0.,0.,0.,0.,0.,0.,0.159004,0.,0.,0.,0.,0.,0.008271,0.,0.,0.,0.,0.,0.,0.,0.,0.,0.,0.,0.,0.,0.,0.,0.,0.,0.,0.,0.,0.,0.,0.,0.,0.,0.252207,0.,0.,0.,0.184305,0.177639,0.282044,0.,0.,0.,0.,0.,0.,0.,0.,0.,0.,0.,0.,0.,0.,0.,0.,0.,0.,0.,0.,0.,0.,0.,0.,0.,0.489797,0.,0.,0.,0.,0.,0.,0.,0.,0.,0.,0.,0.159545,0.,0.,0.,0.,0.,0.,0.,0.,0.,0.201467,0.473834,0.,0.,0.,0.,0.,0.,0.,0.,0.|0.,0.|0.,0.,0.,0.,0.,0.186467,0.,0.,0.,0.,0.,0.,0.,0.,0.097604,0.,0.,0.869398,0.508502,0.502138,0.,0.,0.,0.,0.,0.,0.,0.321019,0.,0.,0.707516,0.,0.,0.,0.,0.,0.,0.,0.074975,0.,0.,0.,0.,0.,0.,0.,0.,0.,0.045949,0.,0.,0.,0.,0.,0.,0.,0.,0.,0.,0.,0.,0.,0.,0.,0.,0.,0.,0.,0.,0.,0.,0.,0.,0.,0.,0.,0.,0.,0.,0.,0.,0.,0.,0.,0.,0.,0.,0.,0.,0.,0.,0.,0.,0.237993,0.155513,0.143087,0.,0.,0.,0.,0.,0.,0.,0.,0.,0.,0.,0.,0.,0.,0.,0.,0.,0.,0.,0.,0.,0.,0.,0.,0.,0.,0.,0.,0.,0.,0.,0.,0.160654,0.,0.,0.,0.,0.,0.,0.,0.,0.113575,0.,0.,0.,0.,0.,0.,0.150589,0.,0.,0.,0.,0.,0.,0.,0.,0.,0.,0.,0.,0.,0.,0.
T|0.,0.,0.,1.68183,0.,0.,0.,0.,0.,0.,0.,0.,0.,0.,0.,0.,0.,1.755131,0.,0.,0.,0.,1.675704,0.,0.,0.,0.,0.,1.739218,0.,1.614826,0.,0.,0.,0.,0.,0.,0.,0.,0.,0.,0.,0.,0.,0.,1.531027,0.,1.728854,0.,0.,0.,0.,1.511605,1.752153,0.,0.,0.,0.,0.,0.,0.,1.766361,0.,1.418785,0.,0.,0.,0.,0.,1.629649,0.,0.,0.,0.,0.,0.,0.,0.,0.,0.,0.,0.,0.,0.,0.,1.890501,1.789296,0.,0.,1.658487,0.|0.,0.,0.823168,0.,0.,0.,0.,0.,0.,0.,0.,0.,0.,0.,0.,0.,0.,0.,0.,0.,0.,0.,0.899575,0.,0.,0.,0.,0.,0.862952,0.,0.,0.,0.,0.,0.,0.79393,0.,0.,0.,0.864573,0.,0.,0.,0.,0.,0.,0.,0.,0.,0.,0.,0.,0.,0.,0.,0.,0.98633,1.121342,0.969592,0.,0.,0.,0.,0.,0.,0.,0.,0.,0.,0.,0.,0.,0.918088,0.,0.,0.,0.,0.,0.,0.,0.,0.,0.,0.,0.762601,0.,0.,0.,0.,0.,1.280541,0.,0.,0.,0.,0.,0.919591,0.,0.,0.,0.,0.,0.,0.|0.,0.,1.785698,0.,0.,0.,0.,0.,0.,0.,0.,0.,0.,0.,0.,0.,1.909431,0.,0.,0.,0.,1.882652,0.,0.,0.,0.,0.,0.,0.,1.791153,0.,0.,0.,1.704164,0.,0.,0.,0.,0.,0.,0.,0.,0.,0.,0.,0.,0.,0.,0.,1.880758,0.,1.635965,1.788539,0.,1.232932,0.,0.,0.,0.,1.67735,1.271558,0.,0.,0.,0.,0.,0.,0.,0.,0.,2.0144,0.,0.,0.,0.,0.,0.,0.,0.,1.832001,0.,0.,0.,0.,0.,0.,1.016183,0.,0.,0.,0.,0.,0.,0.,0.,0.,0.,0.,2.034458,0.,0.,0.,0.,0.,0.,0.,0.,0.|0.,0.,0.,0.14585,0.,0.,0.,0.,0.,0.,0.,0.,0.,0.,0.,0.,0.,0.572325,0.,0.,0.,0.,0.781995,0.,0.,0.,0.,0.,1.043531,0.,0.14627,0.,0.,0.,0.,0.,0.,0.,0.,0.,0.,0.,0.,0.,0.,0.918616,0.,0.930921,0.,0.,0.,0.,0.582453,0.417945,0.,0.,0.,0.,0.,0.,0.,0.662386,0.,0.205953,0.,0.,0.,0.,0.,0.222225,0.,0.,0.,0.,0.,0.,0.,0.,0.,0.,0.,0.,0.,0.,0.,0.69447,0.181195,0.,0.,0.552829,0.|0.,0.,0.058001,0.,0.,0.,0.,0.,0.,0.,0.,0.,0.,0.,0.,0.,0.,0.,0.,0.,0.,0.,0.234672,0.,0.,0.,0.,0.,0.345181,0.,0.,0.,0.,0.,0.,0.396965,0.,0.,0.,0.06265,0.,0.,0.,0.,0.,0.,0.,0.,0.,0.,0.,0.,0.,0.,0.,0.,0.493165,0.448537,0.37292,0.,0.,0.,0.,0.,0.,0.,0.,0.,0.,0.,0.,0.,0.344283,0.,0.,0.,0.,0.,0.,0.,0.,0.,0.,0.,0.095325,0.,0.,0.,0.,0.,0.426847,0.,0.,0.,0.,0.,0.081483,0.,0.,0.,0.,0.,0.,0.|0.,0.,0.159697,0.,0.,0.,0.,0.,0.,0.,0.,0.,0.,0.,0.,0.,0.539622,0.,0.,0.,0.,0.753061,0.,0.,0.,0.,0.,0.,0.,0.895577,0.,0.,0.,0.142014,0.,0.,0.,0.,0.,0.,0.,0.,0.,0.,0.,0.,0.,0.,0.,0.940379,0.,1.635965,0.82548,0.,0.08247,0.,0.,0.,0.,0.861758,0.314973,0.,0.,0.,0.,0.,0.,0.,0.,0.,0.7554,0.,0.,0.,0.,0.,0.,0.,0.,0.249818,0.,0.,0.,0.,0.,0.,0.203237,0.,0.,0.,0.,0.,0.,0.,0.,0.,0.,0.,0.180268,0.,0.,0.,0.,0.,0.,0.,0.,0.
W|0.,0.,0.,0.,0.,0.,0.,0.,0.,0.,0.,0.|0.,1.396934,0.,0.,0.,0.,0.,0.,0.,0.,0.,0.,0.,0.,0.,0.,0.,0.,0.,1.366495,0.,0.,2.0956,0.,0.,1.464803,0.,1.35793,0.,0.,1.417758,1.420283,0.,0.,0.,0.,0.,0.,0.,0.,0.,0.,0.,0.,0.,0.,0.,0.,0.,0.,0.,0.,0.,0.,0.,0.,0.,0.,0.,1.000174,0.,1.129364,0.,1.129364,0.,1.050521,1.356904,0.,0.,0.,0.,0.,0.,2.167805,0.,1.804648,0.,0.,0.,0.,1.604918,0.,0.,0.,0.,0.,0.,0.,1.632943,0.,0.,0.,0.,0.,0.,0.,0.,0.|0.,0.,0.,0.,0.,0.,0.,0.,0.,0.,0.,0.,0.,0.,1.336265,0.,0.,1.262234,0.,0.,0.,0.,0.,0.,0.,0.,0.,0.,0.,0.,0.,0.,0.,0.,1.285588,0.,0.,0.,0.,0.,1.017272,0.,0.,0.,0.,0.,0.,0.,0.,0.,0.,0.,0.|0.,0.,0.,0.,0.,0.,0.,0.,0.,0.,0.,0.|0.,0.109786,0.,0.,0.,0.,0.,0.,0.,0.,0.,0.,0.,0.,0.,0.,0.,0.,0.,0.356477,0.,0.,2.011776,0.,0.,0.585921,0.,0.181991,0.,0.,0.708879,0.118357,0.,0.,0.,0.,0.,0.,0.,0.,0.,0.,0.,0.,0.,0.,0.,0.,0.,0.,0.,0.,0.,0.,0.,0.,0.,0.,0.,0.018119,0.,0.463545,0.,0.463545,0.,0.52526,0.521886,0.,0.,0.,0.,0.,0.,1.589723,0.,0.676743,0.,0.,0.,0.,0.218852,0.,0.,0.,0.,0.,0.,0.,0.144691,0.,0.,0.,0.,0.,0.,0.,0.,0.|0.,0.,0.,0.,0.,0.,0.,0.,0.,0.,0.,0.,0.,0.,0.481056,0.,0.,0.169165,0.,0.,0.,0.,0.,0.,0.,0.,0.,0.,0.,0.,0.,0.,0.,0.,0.013974,0.,0.,0.,0.,0.,0.384303,0.,0.,0.,0.,0.,0.,0.,0.,0.,0.,0.,0.
Y|0.,0.,0.,0.,2.139267,0.,0.,0.,0.,0.,0.,0.,0.,0.,0.,0.,0.,0.,0.,0.,0.,0.,0.,0.,0.,0.,0.,0.,0.,0.,0.,0.,0.,0.,0.,0.,0.,0.,0.,1.777854,0.,0.,0.,0.,0.,0.,0.,0.,0.,0.,0.,0.,0.,0.,0.,0.,0.,0.,0.,0.,0.,0.,0.,0.,0.,0.|0.,0.,0.,1.939202,0.,0.,0.,0.,0.,0.,0.,0.,0.,0.,2.085122,0.,0.,0.,0.,2.44222,0.,0.,0.,0.,0.,0.,0.,0.,0.,0.,0.,0.,0.,0.,0.,0.,0.,0.,0.,0.,0.,0.,0.,0.,0.,0.,0.,0.,0.,0.,0.,0.,0.,0.,0.,0.,0.,0.,0.,0.,0.,0.,0.,0.,0.,0.,0.,0.,0.,0.,0.,0.,1.408758,0.,0.,0.,0.,0.,0.,0.,0.,0.,0.,0.,0.,0.,0.,0.,0.,0.,1.43147,0.,0.,0.,1.056833,0.,0.,0.,0.,0.,0.,1.594192,0.,0.,0.,0.,0.,0.,0.,0.,0.,0.,0.,0.,0.,1.366043,0.,1.175054,0.,0.,0.,0.,0.,0.,0.,0.,0.,1.456363,0.,0.,0.,0.,1.565605,0.,0.,0.,0.,0.,1.673534,0.,0.,0.,0.,0.,0.,0.,0.,0.,0.,0.,0.,0.,0.,0.,0.,1.953571,0.,0.,1.682584,0.,0.,0.,0.,0.,0.|0.,0.,0.,0.,0.,0.,0.,0.,0.,0.,0.,1.235268,0.,0.,0.,0.,0.,0.,0.,0.,0.,0.,0.,0.,0.,1.212151,0.,0.,0.,0.,0.,0.,0.,0.,0.,0.,0.,0.,0.,0.,0.,0.,0.,0.,0.,0.,0.,0.,0.,0.,0.,0.,0.,0.,0.,0.,0.,0.,0.,0.,0.,0.,0.,0.,0.,1.558772,0.,1.548445,0.,0.,0.,0.,0.,0.,0.,0.,0.,0.,0.,0.,0.,0.,0.,0.,0.,0.,0.,0.,0.,0.,0.,0.,0.,0.,0.,1.366937,0.,0.,0.,0.,0.,0.,1.326376,0.,1.456262,0.,0.,0.,0.,0.,0.,0.,0.,0.,0.,0.,0.,0.,0.,0.,0.,0.,0.,0.,0.,0.,0.,0.,0.,0.,0.,0.,0.,0.,0.,1.258865,1.668846,0.,1.638908,0.,0.,0.|0.,0.,0.,0.,0.583436,0.,0.,0.,0.,0.,0.,0.,0.,0.,0.,0.,0.,0.,0.,0.,0.,0.,0.,0.,0.,0.,0.,0.,0.,0.,0.,0.,0.,0.,0.,0.,0.,0.,0.,0.500021,0.,0.,0.,0.,0.,0.,0.,0.,0.,0.,0.,0.,0.,0.,0.,0.,0.,0.,0.,0.,0.,0.,0.,0.,0.,0.|0.,0.,0.,0.343983,0.,0.,0.,0.,0.,0.,0.,0.,0.,0.,0.688159,0.,0.,0.,0.,0.976888,0.,0.,0.,0.,0.,0.,0.,0.,0.,0.,0.,0.,0.,0.,0.,0.,0.,0.,0.,0.,0.,0.,0.,0.,0.,0.,0.,0.,0.,0.,0.,0.,0.,0.,0.,0.,0.,0.,0.,0.,0.,0.,0.,0.,0.,0.,0.,0.,0.,0.,0.,0.,0.015313,0.,0.,0.,0.,0.,0.,0.,0.,0.,0.,0.,0.,0.,0.,0.,0.,0.,0.15269,0.,0.,0.,0.234852,0.,0.,0.,0.,0.,0.,0.913178,0.,0.,0.,0.,0.,0.,0.,0.,0.,0.,0.,0.,0.,0.3842,0.,0.242187,0.,0.,0.,0.,0.,0.,0.,0.,0.,0.302808,0.,0.,0.,0.,0.723979,0.,0.,0.,0.,0.,0.892551,0.,0.,0.,0.,0.,0.,0.,0.,0.,0.,0.,0.,0.,0.,0.,0.,0.685464,0.,0.,0.489707,0.,0.,0.,0.,0.,0.|0.,0.,0.,0.,0.,0.,0.,0.,0.,0.,0.,0.134534,0.,0.,0.,0.,0.,0.,0.,0.,0.,0.,0.,0.,0.,0.346329,0.,0.,0.,0.,0.,0.,0.,0.,0.,0.,0.,0.,0.,0.,0.,0.,0.,0.,0.,0.,0.,0.,0.,0.,0.,0.,0.,0.,0.,0.,0.,0.,0.,0.,0.,0.,0.,0.,0.,0.016943,0.,0.863988,0.,0.,0.,0.,0.,0.,0.,0.,0.,0.,0.,0.,0.,0.,0.,0.,0.,0.,0.,0.,0.,0.,0.,0.,0.,0.,0.,0.089051,0.,0.,0.,0.,0.,0.,0.192375,0.,0.614569,0.,0.,0.,0.,0.,0.,0.,0.,0.,0.,0.,0.,0.,0.,0.,0.,0.,0.,0.,0.,0.,0.,0.,0.,0.,0.,0.,0.,0.,0.,0.33128,1.081659,0.,0.507572,0.,0.,0.
V|0.,0.,0.,0.,0.,0.,0.,1.355656,0.,0.,0.,0.,0.,0.,0.,0.,0.,1.507561,0.,0.,0.,0.,0.,0.,0.,0.,0.,0.,0.,0.,0.,0.,0.,0.,0.,0.,0.,0.,0.,0.,0.,0.,0.,0.,0.,0.,0.,0.,0.,0.,0.,0.,0.,0.,0.,1.799728,0.,0.,0.,0.,0.,0.,0.,0.,0.,0.,0.,0.,0.,0.,0.,0.,0.,0.,0.,0.,0.,0.,0.,0.,1.637756,0.,0.,0.,0.,0.,0.,0.,0.,0.,0.,0.,0.,0.,0.,0.,0.,0.,0.,0.,0.,0.,0.,0.,0.,0.,0.,1.712135,0.,0.,0.,0.,0.,0.,0.|0.,0.,0.,0.,0.,0.,0.,0.,0.,1.245839,1.029729,0.,0.,0.,0.,0.,0.,0.,0.,0.,0.,0.,0.,0.,0.,0.,0.,0.,0.,0.,1.129738,1.0731,0.,0.,0.,0.,0.,0.,0.,0.,0.,0.,0.,0.,1.132537,0.,0.,0.,0.,0.,1.054502,0.,0.,0.,0.,1.518141,0.,0.,0.95763,1.075295,1.035768,0.,0.,0.,0.,0.,0.,0.,0.,0.,0.,0.,0.,0.,0.,0.,0.,0.,0.,0.,0.,0.,0.,0.,0.,0.,0.,0.,0.,0.,2.002065,0.,2.002066,0.,1.085551,1.499144,0.,1.19883,0.,0.,0.,0.,0.,0.,0.,0.,0.,0.,0.,0.,0.,0.,0.,0.,0.,0.,0.,0.,0.,0.,0.,0.,0.,0.,0.,0.,1.303247,0.,0.,1.591333,1.091383,0.,0.,0.,0.,0.,0.,0.,0.,1.438931,0.,0.,0.,0.,0.,0.,0.,1.323778,1.130618,0.,0.,0.,0.,0.,0.,0.,0.,0.,0.,0.,0.,0.,0.,1.321702,0.,0.,0.,0.,0.,0.,0.,0.,0.,0.,0.,0.,0.,0.,0.,0.,0.,0.,0.,0.,0.,0.,0.,0.,0.,0.,0.,0.,1.972499,0.,0.,0.,0.,0.,0.,0.,0.,0.,1.51123,0.,0.,0.,0.,0.,0.,1.369981,1.229229,0.,0.,0.,0.,0.,0.,0.||0.,0.,0.,0.,0.,0.,0.,0.132722,0.,0.,0.,0.,0.,0.,0.,0.,0.,0.217306,0.,0.,0.,0.,0.,0.,0.,0.,0.,0.,0.,0.,0.,0.,0.,0.,0.,0.,0.,0.,0.,0.,0.,0.,0.,0.,0.,0.,0.,0.,0.,0.,0.,0.,0.,0.,0.,0.125981,0.,0.,0.,0.,0.,0.,0.,0.,0.,0.,0.,0.,0.,0.,0.,0.,0.,0.,0.,0.,0.,0.,0.,0.,0.052199,0.,0.,0.,0.,0.,0.,0.,0.,0.,0.,0.,0.,0.,0.,0.,0.,0.,0.,0.,0.,0.,0.,0.,0.,0.,0.,0.802564,0.,0.,0.,0.,0.,0.,0.|0.,0.,0.,0.,0.,0.,0.,0.,0.,0.155308,0.075346,0.,0.,0.,0.,0.,0.,0.,0.,0.,0.,0.,0.,0.,0.,0.,0.,0.,0.,0.,0.442072,0.279939,0.,0.,0.,0.,0.,0.,0.,0.,0.,0.,0.,0.,0.755025,0.,0.,0.,0.,0.,0.152196,0.,0.,0.,0.,0.779586,0.,0.,0.478815,0.537647,0.082561,0.,0.,0.,0.,0.,0.,0.,0.,0.,0.,0.,0.,0.,0.,0.,0.,0.,0.,0.,0.,0.,0.,0.,0.,0.,0.,0.,0.,0.,0.95621,0.,0.956211,0.,0.651331,1.499144,0.,0.922177,0.,0.,0.,0.,0.,0.,0.,0.,0.,0.,0.,0.,0.,0.,0.,0.,0.,0.,0.,0.,0.,0.,0.,0.,0.,0.,0.,0.,0.814529,0.,0.,0.834291,0.296687,0.,0.,0.,0.,0.,0.,0.,0.,0.239822,0.,0.,0.,0.,0.,0.,0.,0.421202,0.167023,0.,0.,0.,0.,0.,0.,0.,0.,0.,0.,0.,0.,0.,0.,0.296709,0.,0.,0.,0.,0.,0.,0.,0.,0.,0.,0.,0.,0.,0.,0.,0.,0.,0.,0.,0.,0.,0.,0.,0.,0.,0.,0.,0.,0.196464,0.,0.,0.,0.,0.,0.,0.,0.,0.,0.935523,0.,0.,0.,0.,0.,0.,0.294806,0.108919,0.,0.,0.,0.,0.,0.,0.|
```
