## Supplementary Data 3 for "Pharmacological proximities in the GPCR family discovered using contact-informed amino-acid and binding pocket similarities": f493.bsv

```
res|B|C|P|wB|wC|wP
A|0.,0.,0.,0.,0.,0.,0.,0.,0.,0.,0.,0.,1.51257,0.,0.,0.,0.,0.,0.,0.,0.,0.,0.,0.,0.,0.,0.,0.,0.,0.,0.,0.,0.,0.,0.,0.,0.,0.,0.,1.361101,0.,0.,0.,0.978974,0.,0.,0.,0.,0.,0.,0.,0.,0.,0.,0.,0.,0.,0.,1.084126,1.267975,0.,0.811913,0.,0.,0.,0.,0.,0.,0.,0.,0.,0.,0.,0.,1.526894,1.183328,0.,0.,0.,0.,0.,0.|0.,0.,0.,0.,0.,0.,0.,0.,0.,0.,1.113857,0.,0.,0.,0.,0.,0.,0.,0.,0.,0.,0.,0.,0.,0.,0.,0.,0.,0.,0.,0.,0.,0.,0.,0.,0.,0.,0.,0.,0.,0.,0.,0.,0.,0.959971,1.062534,0.,0.,0.,0.,0.,0.,0.,0.,0.,0.,0.,0.,0.,0.,0.,0.,1.07594,0.,0.,0.,1.019528,0.,0.,0.,0.,0.,0.,0.,0.,0.,0.,0.,0.,0.,0.,0.,1.282704,0.,0.,0.,0.,0.,0.,0.,0.,0.||0.,0.,0.,0.,0.,0.,0.,0.,0.,0.,0.,0.,0.26509,0.,0.,0.,0.,0.,0.,0.,0.,0.,0.,0.,0.,0.,0.,0.,0.,0.,0.,0.,0.,0.,0.,0.,0.,0.,0.,0.856176,0.,0.,0.,0.159183,0.,0.,0.,0.,0.,0.,0.,0.,0.,0.,0.,0.,0.,0.,0.200764,0.387851,0.,0.066279,0.,0.,0.,0.,0.,0.,0.,0.,0.,0.,0.,0.,0.407949,0.20776,0.,0.,0.,0.,0.,0.|0.,0.,0.,0.,0.,0.,0.,0.,0.,0.,0.195212,0.,0.,0.,0.,0.,0.,0.,0.,0.,0.,0.,0.,0.,0.,0.,0.,0.,0.,0.,0.,0.,0.,0.,0.,0.,0.,0.,0.,0.,0.,0.,0.,0.,0.541919,0.069108,0.,0.,0.,0.,0.,0.,0.,0.,0.,0.,0.,0.,0.,0.,0.,0.,0.258226,0.,0.,0.,0.407811,0.,0.,0.,0.,0.,0.,0.,0.,0.,0.,0.,0.,0.,0.,0.,0.166458,0.,0.,0.,0.,0.,0.,0.,0.,0.|
R|1.790305,0.,0.,0.,0.,0.,0.,0.,0.,0.,0.,0.,0.,0.,0.,0.,0.,0.,0.,0.,0.,0.,0.,0.,0.,0.,0.,0.,0.,0.,0.,0.,1.674376,0.,0.,0.,0.,0.,0.,0.,0.,0.,0.,0.,0.,0.,0.,0.,1.494227,0.,1.245884,1.494227|0.,0.,0.,0.,0.,0.,0.,0.,0.,0.,0.,0.,0.,0.,0.,0.,0.,0.,0.,0.,0.,0.,0.,0.,0.,0.,0.,0.,0.,0.,0.,0.,1.493948,0.,0.,0.,0.,0.,1.326011,0.,0.,0.,0.,0.,0.,0.,0.,0.,1.284844,1.284844|0.,0.,0.,0.,0.,0.,0.,0.,0.,0.,0.,0.,0.,0.,0.,0.,0.,1.931873,0.,0.,1.457691,1.931873,0.,0.,0.,0.,0.,0.,0.,0.,0.,0.,0.,0.,0.,0.,0.,0.,0.,0.,0.,0.,0.,1.441394,0.,1.402958,0.,0.,0.,0.,0.,0.,0.,1.906187,0.,1.92339,0.,0.,0.,0.,0.,1.089715,0.,1.740864,0.,1.847343,0.,0.,0.,0.,0.,0.,0.,0.,0.,0.,0.,0.,0.,0.,0.,2.439836,0.|0.522717,0.,0.,0.,0.,0.,0.,0.,0.,0.,0.,0.,0.,0.,0.,0.,0.,0.,0.,0.,0.,0.,0.,0.,0.,0.,0.,0.,0.,0.,0.,0.,0.094066,0.,0.,0.,0.,0.,0.,0.,0.,0.,0.,0.,0.,0.,0.,0.,0.293625,0.,0.081608,0.293625|0.,0.,0.,0.,0.,0.,0.,0.,0.,0.,0.,0.,0.,0.,0.,0.,0.,0.,0.,0.,0.,0.,0.,0.,0.,0.,0.,0.,0.,0.,0.,0.,0.746974,0.,0.,0.,0.,0.,0.417584,0.,0.,0.,0.,0.,0.,0.,0.,0.,0.112213,0.112213|0.,0.,0.,0.,0.,0.,0.,0.,0.,0.,0.,0.,0.,0.,0.,0.,0.,0.799916,0.,0.,0.296094,0.799916,0.,0.,0.,0.,0.,0.,0.,0.,0.,0.,0.,0.,0.,0.,0.,0.,0.,0.,0.,0.,0.,0.151407,0.,0.153264,0.,0.,0.,0.,0.,0.,0.,0.209581,0.,0.211472,0.,0.,0.,0.,0.,0.380133,0.,0.665624,0.,0.14075,0.,0.,0.,0.,0.,0.,0.,0.,0.,0.,0.,0.,0.,0.,0.,0.106543,0.
N|1.26414,0.,0.,1.261568,0.,0.,0.,0.,0.,0.,0.,0.,0.,0.,0.,0.,0.,0.,0.,0.,0.,0.,0.,0.,0.,1.175005,0.,0.,0.,0.,0.,0.,1.729028,0.,0.,0.,0.,0.,0.,0.,0.,0.,2.080576,0.,0.,2.080576,0.,0.,0.,0.,0.,0.,0.,0.|0.,0.,0.,0.,0.,0.,0.,0.,0.,0.,0.,0.,0.,0.,0.,0.,0.,0.,0.,0.,0.,0.,0.,0.,0.,0.,0.,0.,0.,0.|0.,1.516378,0.,0.,0.,0.,0.,0.,0.,0.,0.,0.,0.,0.,0.,0.,1.34838,0.,0.,0.,0.,0.,0.,0.,0.,0.,0.,0.,0.,0.,0.,0.,1.871443,1.325965,0.,0.,0.,0.,0.,0.,0.,0.,0.,0.,0.,0.,0.,0.,0.,0.,0.,0.,0.,0.,0.,0.,1.531454,0.,0.,0.|0.325422,0.,0.,0.312269,0.,0.,0.,0.,0.,0.,0.,0.,0.,0.,0.,0.,0.,0.,0.,0.,0.,0.,0.,0.,0.,0.241027,0.,0.,0.,0.,0.,0.,0.332861,0.,0.,0.,0.,0.,0.,0.,0.,0.,0.865583,0.,0.,0.865583,0.,0.,0.,0.,0.,0.,0.,0.|0.,0.,0.,0.,0.,0.,0.,0.,0.,0.,0.,0.,0.,0.,0.,0.,0.,0.,0.,0.,0.,0.,0.,0.,0.,0.,0.,0.,0.,0.|0.,0.323887,0.,0.,0.,0.,0.,0.,0.,0.,0.,0.,0.,0.,0.,0.,0.755093,0.,0.,0.,0.,0.,0.,0.,0.,0.,0.,0.,0.,0.,0.,0.,1.135847,0.337411,0.,0.,0.,0.,0.,0.,0.,0.,0.,0.,0.,0.,0.,0.,0.,0.,0.,0.,0.,0.,0.,0.,0.187252,0.,0.,0.
D|0.,0.,0.,1.94718,0.,0.,0.,0.,0.,0.,0.,0.,0.,0.,0.,0.,0.,0.,0.,0.,0.,0.,0.,0.,0.,0.,0.,0.,0.,0.,0.,0.,0.,0.,0.,0.,0.,0.,0.,0.,0.,0.,0.,0.,0.,0.,0.,0.,0.,0.,0.,0.,0.,1.605705,0.,0.,0.,0.,0.,0.,0.,1.183743,0.,0.,0.,0.,0.,0.,0.,0.|0.,1.202109,0.,0.,0.,0.,0.,0.,0.,0.,0.,1.232542,0.,0.,0.,0.,0.,0.,0.,0.,0.940686,0.,0.,0.,0.,0.,0.,0.,0.,0.,0.,0.,0.,0.,0.,0.,0.,0.,0.,0.,0.,0.,0.,0.,0.,0.,0.,0.,0.,0.,0.,0.,0.,0.,1.202841,0.,0.,0.,1.005876,0.|1.928104,0.,0.,0.,0.,0.,0.,0.,1.911602,0.,0.,0.,0.,0.,0.,0.,0.,0.,0.,0.,0.,0.,0.,0.,0.,1.934305,1.871537,1.822913,0.,0.,0.,0.,0.,0.,0.,0.,1.876353,0.,0.,0.,1.589272,0.,0.,0.,0.,0.,0.,0.,1.392509,0.,0.,0.,0.,0.,0.,0.,0.,0.,0.,0.,0.,0.,0.,0.,1.038307,0.,0.,0.,1.380534,0.,0.,0.,0.,0.,1.405203,0.,0.,0.,0.,0.,0.,0.,1.22404,0.,0.,0.,1.813038,0.,0.,0.,1.861688,1.872646,1.639557,0.,0.,1.953884,0.,0.,1.96574,0.,0.,1.058923,0.,0.,0.,0.,0.|0.,0.,0.,0.415902,0.,0.,0.,0.,0.,0.,0.,0.,0.,0.,0.,0.,0.,0.,0.,0.,0.,0.,0.,0.,0.,0.,0.,0.,0.,0.,0.,0.,0.,0.,0.,0.,0.,0.,0.,0.,0.,0.,0.,0.,0.,0.,0.,0.,0.,0.,0.,0.,0.,0.207479,0.,0.,0.,0.,0.,0.,0.,0.522239,0.,0.,0.,0.,0.,0.,0.,0.|0.,0.060866,0.,0.,0.,0.,0.,0.,0.,0.,0.,0.020646,0.,0.,0.,0.,0.,0.,0.,0.,0.143538,0.,0.,0.,0.,0.,0.,0.,0.,0.,0.,0.,0.,0.,0.,0.,0.,0.,0.,0.,0.,0.,0.,0.,0.,0.,0.,0.,0.,0.,0.,0.,0.,0.,0.173335,0.,0.,0.,0.041912,0.|0.591098,0.,0.,0.,0.,0.,0.,0.,0.145185,0.,0.,0.,0.,0.,0.,0.,0.,0.,0.,0.,0.,0.,0.,0.,0.,0.417203,0.674004,0.299239,0.,0.,0.,0.,0.,0.,0.,0.,0.731047,0.,0.,0.,1.103661,0.,0.,0.,0.,0.,0.,0.,0.150542,0.,0.,0.,0.,0.,0.,0.,0.,0.,0.,0.,0.,0.,0.,0.,0.212768,0.,0.,0.,0.231294,0.,0.,0.,0.,0.,0.22807,0.,0.,0.,0.,0.,0.,0.,0.354146,0.,0.,0.,0.290438,0.,0.,0.,1.303181,1.186009,0.789417,0.,0.,0.747073,0.,0.,0.369113,0.,0.,0.101731,0.,0.,0.,0.,0.
C|0.,0.,0.,0.,0.,0.,0.,0.,1.132177,0.,0.,0.,0.,0.,1.85375,0.,0.,0.,0.,0.,1.39544,0.,0.,1.761584,0.,0.,0.,0.,0.|0.,0.,0.,0.,0.,0.,0.|0.,0.,0.,0.,1.181972,0.,0.,0.,0.,0.,0.,1.307185,0.,0.,0.,0.,0.,0.,0.,0.,0.,0.,0.,0.,0.,0.,0.,0.,0.,0.|0.,0.,0.,0.,0.,0.,0.,0.,0.221767,0.,0.,0.,0.,0.,0.483098,0.,0.,0.,0.,0.,0.158831,0.,0.,0.098965,0.,0.,0.,0.,0.|0.,0.,0.,0.,0.,0.,0.|0.,0.,0.,0.,0.187021,0.,0.,0.,0.,0.,0.,0.256047,0.,0.,0.,0.,0.,0.,0.,0.,0.,0.,0.,0.,0.,0.,0.,0.,0.,0.
Q|0.,0.,0.,0.,0.,1.372476,0.,0.,0.,0.,0.,0.,0.,1.11727,0.,0.,0.,0.,0.,0.,1.568457,0.,0.,0.,0.,0.,0.,0.,0.,0.,0.|0.,0.,0.,0.,0.,0.,0.,0.,0.,0.,0.,0.,0.,1.280077,0.,0.,0.,0.,0.,0.,1.149168,0.,0.,0.|1.969097,0.,0.,1.274531,0.,0.,0.,0.,0.,0.,0.,0.,0.,0.,0.784739,0.784739,1.63544,0.,0.,0.,0.,0.,0.,0.,0.,0.,0.,1.661835,0.,0.,0.,0.,0.,0.,0.,0.,0.,1.978277,0.,1.934094,0.,0.,0.,0.|0.,0.,0.,0.,0.,0.234017,0.,0.,0.,0.,0.,0.,0.,0.171113,0.,0.,0.,0.,0.,0.,0.30809,0.,0.,0.,0.,0.,0.,0.,0.,0.,0.|0.,0.,0.,0.,0.,0.,0.,0.,0.,0.,0.,0.,0.,0.108578,0.,0.,0.,0.,0.,0.,0.100881,0.,0.,0.|0.38807,0.,0.,0.201666,0.,0.,0.,0.,0.,0.,0.,0.,0.,0.,0.098092,0.098092,0.40237,0.,0.,0.,0.,0.,0.,0.,0.,0.,0.,0.148378,0.,0.,0.,0.,0.,0.,0.,0.,0.,0.573851,0.,0.273135,0.,0.,0.,0.
E|1.553958,1.41163,0.,1.417646,0.,0.,0.,0.,0.,0.,0.,0.,0.,0.,0.,0.,0.,0.,0.,0.,1.788376,0.,0.,0.,0.,0.,0.,0.990425,0.,0.,0.,0.,0.,1.338594,0.,0.,0.,1.398709,0.,0.,0.,0.,0.,0.,0.,0.,0.,0.,0.,0.,0.,0.,0.,0.,0.,0.|0.,0.,0.,0.,0.,0.,0.,0.,0.,0.,0.,0.,0.,0.,0.853386,0.,0.,0.,0.,0.,0.,0.,0.,0.,0.,0.,0.,0.,0.,0.,0.,0.,0.,0.,0.,0.,0.,0.,0.,0.,1.215303,0.,0.,0.,0.,0.,0.,0.,0.,0.|1.727968,0.,0.,0.,0.,0.,0.,0.,0.,0.,0.,1.469335,0.,0.,0.,0.,0.,0.,0.,0.,0.89012,0.,0.,0.,0.,0.,1.555543,1.555543,1.555543,0.,0.,2.275443,0.,0.,0.,0.,2.252185,2.151161,1.747862,0.,0.,0.,0.,1.884213,0.,0.,0.,0.,0.,0.,0.,1.509906,0.,1.433507,0.,0.,2.369695,1.461492,1.477733,1.679068,0.896467,0.,0.,1.64888,0.,0.,0.,0.,0.,0.,1.522018,0.,0.,0.|0.873392,0.419296,0.,0.407047,0.,0.,0.,0.,0.,0.,0.,0.,0.,0.,0.,0.,0.,0.,0.,0.,0.214605,0.,0.,0.,0.,0.,0.,0.139675,0.,0.,0.,0.,0.,0.185009,0.,0.,0.,0.295449,0.,0.,0.,0.,0.,0.,0.,0.,0.,0.,0.,0.,0.,0.,0.,0.,0.,0.|0.,0.,0.,0.,0.,0.,0.,0.,0.,0.,0.,0.,0.,0.,0.066932,0.,0.,0.,0.,0.,0.,0.,0.,0.,0.,0.,0.,0.,0.,0.,0.,0.,0.,0.,0.,0.,0.,0.,0.,0.,0.142977,0.,0.,0.,0.,0.,0.,0.,0.,0.|0.272837,0.,0.,0.,0.,0.,0.,0.,0.,0.,0.,0.107917,0.,0.,0.,0.,0.,0.,0.,0.,0.10472,0.,0.,0.,0.,0.,0.642958,0.642958,0.642958,0.,0.,0.588036,0.,0.,0.,0.,1.751699,1.593452,0.470578,0.,0.,0.,0.,0.428927,0.,0.,0.,0.,0.,0.,0.,0.456483,0.,0.229361,0.,0.,1.342827,0.584597,0.273654,0.770396,0.105467,0.,0.,0.403807,0.,0.,0.,0.,0.,0.,0.052283,0.,0.,0.
G|1.785602,1.622801,0.,0.,0.,0.,0.,0.,0.,0.,0.,0.,0.,0.,0.,0.,0.,0.,0.,0.,0.,0.,0.,0.,1.561492,0.,0.,0.,0.,0.,0.,0.,0.,0.,0.,0.,0.,0.,0.,0.,0.,0.,2.22732,0.,0.,0.,0.,0.999266,1.370086,0.,0.,1.244678,1.313651,0.,0.,0.,0.,1.422158,0.805226,0.,0.,0.,1.741455,0.,1.744461,1.378998,0.,0.,0.,0.,1.744461,1.34653,0.,0.,0.,0.,0.,0.,0.,0.,0.874279,0.,0.,0.,1.765137,0.,0.,0.,0.,0.,1.784628,0.,0.,0.,0.,0.,0.,0.,0.,0.,0.,0.,0.,0.,0.,0.,0.,0.,0.,0.,0.,0.,0.,1.478914,0.,0.,0.,0.,0.,0.,0.,0.,0.,0.,0.,0.,0.,0.,0.,0.,0.,1.814103,1.173037,0.,0.,0.,0.,0.,0.,0.,0.,0.,0.,0.,0.,0.,0.,0.,0.997962,0.,0.,0.,0.|||0.860217,0.769942,0.,0.,0.,0.,0.,0.,0.,0.,0.,0.,0.,0.,0.,0.,0.,0.,0.,0.,0.,0.,0.,0.,0.39457,0.,0.,0.,0.,0.,0.,0.,0.,0.,0.,0.,0.,0.,0.,0.,0.,0.,0.405867,0.,0.,0.,0.,0.262965,0.324494,0.,0.,0.086436,0.19809,0.,0.,0.,0.,0.282301,0.079797,0.,0.,0.,0.306074,0.,0.740296,0.353441,0.,0.,0.,0.,0.740297,0.362092,0.,0.,0.,0.,0.,0.,0.,0.,0.064496,0.,0.,0.,0.702358,0.,0.,0.,0.,0.,0.710114,0.,0.,0.,0.,0.,0.,0.,0.,0.,0.,0.,0.,0.,0.,0.,0.,0.,0.,0.,0.,0.,0.,0.273873,0.,0.,0.,0.,0.,0.,0.,0.,0.,0.,0.,0.,0.,0.,0.,0.,0.,0.270038,0.062681,0.,0.,0.,0.,0.,0.,0.,0.,0.,0.,0.,0.,0.,0.,0.,0.039221,0.,0.,0.,0.||
H|0.,0.,0.,0.,0.,0.,0.,0.,0.,0.,0.,0.,0.,0.,0.,0.,0.,0.,0.,0.,1.068234,0.,0.,0.,0.,0.,0.,0.,0.,0.,0.,0.,0.,0.,0.,0.,0.728517,0.|0.,0.,0.,0.,0.,0.,0.,0.,0.,0.,0.,0.,0.,0.,0.,0.,0.,0.,0.,0.,0.,0.,1.651029,0.,0.,0.,0.,1.492126,1.62988,0.,0.,0.,0.,0.,1.372171,0.,0.,0.,0.,0.,0.,1.119587,0.,0.,0.,0.,0.,0.,0.,0.,0.,0.,0.,0.,0.|0.,0.,0.,0.,0.,0.,0.,0.,0.,1.111798,0.,0.,0.,0.,0.,0.,0.,0.,0.,0.,0.,0.,0.,0.,0.,0.,0.770934,0.,0.,0.,0.,0.,0.,0.,0.,0.,2.007337,1.588079,0.,0.,0.,0.,0.,1.165185,0.,0.,0.,0.,1.672885,0.,0.,0.,0.,0.,1.856709,0.,0.,0.,0.,0.,0.,0.,0.701158,0.|0.,0.,0.,0.,0.,0.,0.,0.,0.,0.,0.,0.,0.,0.,0.,0.,0.,0.,0.,0.,0.706413,0.,0.,0.,0.,0.,0.,0.,0.,0.,0.,0.,0.,0.,0.,0.,0.028632,0.|0.,0.,0.,0.,0.,0.,0.,0.,0.,0.,0.,0.,0.,0.,0.,0.,0.,0.,0.,0.,0.,0.,0.321033,0.,0.,0.,0.,1.105279,0.784757,0.,0.,0.,0.,0.,1.350039,0.,0.,0.,0.,0.,0.,0.783711,0.,0.,0.,0.,0.,0.,0.,0.,0.,0.,0.,0.,0.|0.,0.,0.,0.,0.,0.,0.,0.,0.,0.347437,0.,0.,0.,0.,0.,0.,0.,0.,0.,0.,0.,0.,0.,0.,0.,0.,0.133431,0.,0.,0.,0.,0.,0.,0.,0.,0.,1.486916,0.941084,0.,0.,0.,0.,0.,0.676559,0.,0.,0.,0.,1.449834,0.,0.,0.,0.,0.,0.581107,0.,0.,0.,0.,0.,0.,0.,0.015309,0.
I|0.,0.,0.,0.,0.,0.,0.,0.,0.,0.,0.,0.,0.,0.,0.,0.,0.,0.,1.116656,0.,0.,0.,0.,0.,0.,0.,0.,0.,0.,0.,0.,0.,0.,1.58489,1.136812,0.,0.,0.,0.,0.,0.,0.,0.,0.,0.,0.,0.,0.,0.,0.,0.,0.,0.,0.,0.,0.,0.,0.,0.,0.,0.,0.98776,0.,0.|0.882975,0.,0.,0.,0.,0.,0.,0.,0.,0.,0.,0.,0.,0.,0.,1.514806,0.931361,0.,0.,0.,0.,0.,0.,0.,0.,0.,0.,0.,0.,0.,0.,0.,0.,0.,0.,0.,0.,0.,0.,0.,1.584743,0.,0.,0.,0.,0.,0.,0.,0.,0.,0.,0.,0.,0.,0.,0.,0.,0.,0.,0.,0.,0.,0.,0.,0.,1.204956,0.,0.,1.44273,0.,0.,0.,0.,0.,0.,0.,0.,0.,0.,0.,0.,0.,0.,0.,0.,0.,0.,0.,0.,0.,1.630699,0.,0.,1.495899,0.,0.,0.,0.,0.,0.,0.,0.,0.,0.,0.,0.,0.,0.,0.,1.436938,0.,0.,0.,0.,0.,0.,0.,0.,0.,0.,0.,0.,0.,0.,0.,0.,0.,0.,1.426508,0.,0.||0.,0.,0.,0.,0.,0.,0.,0.,0.,0.,0.,0.,0.,0.,0.,0.,0.,0.,0.164304,0.,0.,0.,0.,0.,0.,0.,0.,0.,0.,0.,0.,0.,0.,0.257706,0.110908,0.,0.,0.,0.,0.,0.,0.,0.,0.,0.,0.,0.,0.,0.,0.,0.,0.,0.,0.,0.,0.,0.,0.,0.,0.,0.,0.048016,0.,0.|0.464723,0.,0.,0.,0.,0.,0.,0.,0.,0.,0.,0.,0.,0.,0.,0.207915,0.120125,0.,0.,0.,0.,0.,0.,0.,0.,0.,0.,0.,0.,0.,0.,0.,0.,0.,0.,0.,0.,0.,0.,0.,0.574307,0.,0.,0.,0.,0.,0.,0.,0.,0.,0.,0.,0.,0.,0.,0.,0.,0.,0.,0.,0.,0.,0.,0.,0.,0.195928,0.,0.,0.199402,0.,0.,0.,0.,0.,0.,0.,0.,0.,0.,0.,0.,0.,0.,0.,0.,0.,0.,0.,0.,0.,0.392414,0.,0.,0.254158,0.,0.,0.,0.,0.,0.,0.,0.,0.,0.,0.,0.,0.,0.,0.,0.507155,0.,0.,0.,0.,0.,0.,0.,0.,0.,0.,0.,0.,0.,0.,0.,0.,0.,0.,0.614191,0.,0.|
L|0.,0.,0.,0.,1.190197,0.,0.,0.,1.216198,0.,0.,0.,1.190197,0.,0.,0.,0.,0.,0.,1.658982,0.,0.,0.,0.,0.,0.,0.,0.,0.,0.,0.,0.,0.,1.821163,0.,0.,0.,0.,0.,0.,0.,0.,0.,0.,0.,0.,0.,0.,0.,0.,0.,0.,0.,1.413085,0.,1.361136,0.,0.,0.,0.,0.,0.,0.876077,0.,0.,0.,0.,0.,0.,0.,1.266486,0.,0.,0.,0.,0.,0.,0.,1.248544,0.,0.,0.,0.,0.,0.,0.,0.|1.004385,0.,0.,0.,0.,1.10633,0.,0.,1.46891,0.,0.,1.10633,0.,0.,1.174169,0.,0.,0.,0.,0.,1.324916,0.,1.719522,0.,0.,1.106787,0.,0.,0.,0.,0.,1.486519,1.004225,0.,0.,1.304811,0.,0.,0.,0.,0.,0.,0.,0.,0.,0.,0.,0.,0.,0.,0.924582,0.,0.,0.,1.964741,0.,0.,1.032034,0.,0.,0.,0.,1.413807,0.,0.,1.413807,0.,0.,0.,0.,0.,0.,0.,0.,0.,0.,0.,1.278916,0.,0.,0.,0.,0.,0.,0.,0.890705,0.,0.,0.,0.,0.,0.,0.,1.358881,0.,0.,0.,0.,0.,1.080088,1.140568,1.213966,0.,0.,0.,0.,0.,0.,0.,0.,0.,0.,0.,0.,0.,0.,0.,0.,0.,0.,0.,0.,0.,1.014456,1.22194,0.87369,0.,0.,0.,0.,0.,0.,0.,1.500004,0.,1.013667,0.,0.,1.203042,0.,0.,0.,0.,0.,1.298994,0.,0.791267,0.,0.,0.,1.196284,1.160644,0.,0.,0.,0.,0.,0.,1.088819,0.,0.,0.,0.,1.343992,0.,0.,1.393641,0.,0.,0.,0.,0.,0.,0.,0.,0.,0.,0.,0.||0.,0.,0.,0.,0.271035,0.,0.,0.,0.337164,0.,0.,0.,0.271035,0.,0.,0.,0.,0.,0.,0.387814,0.,0.,0.,0.,0.,0.,0.,0.,0.,0.,0.,0.,0.,0.662241,0.,0.,0.,0.,0.,0.,0.,0.,0.,0.,0.,0.,0.,0.,0.,0.,0.,0.,0.,0.126373,0.,0.080292,0.,0.,0.,0.,0.,0.,0.089013,0.,0.,0.,0.,0.,0.,0.,0.446995,0.,0.,0.,0.,0.,0.,0.,0.200043,0.,0.,0.,0.,0.,0.,0.,0.|0.528624,0.,0.,0.,0.,0.383382,0.,0.,0.479941,0.,0.,0.383382,0.,0.,0.15606,0.,0.,0.,0.,0.,0.424488,0.,0.082869,0.,0.,0.156326,0.,0.,0.,0.,0.,0.154444,0.101075,0.,0.,0.30165,0.,0.,0.,0.,0.,0.,0.,0.,0.,0.,0.,0.,0.,0.,0.144387,0.,0.,0.,0.867548,0.,0.,0.275209,0.,0.,0.,0.,0.294543,0.,0.,0.294543,0.,0.,0.,0.,0.,0.,0.,0.,0.,0.,0.,0.418554,0.,0.,0.,0.,0.,0.,0.,0.148451,0.,0.,0.,0.,0.,0.,0.,0.067169,0.,0.,0.,0.,0.,0.166843,0.148367,0.197393,0.,0.,0.,0.,0.,0.,0.,0.,0.,0.,0.,0.,0.,0.,0.,0.,0.,0.,0.,0.,0.,0.06839,0.171621,0.026996,0.,0.,0.,0.,0.,0.,0.,0.393049,0.,0.117868,0.,0.,0.13432,0.,0.,0.,0.,0.,0.519597,0.,0.146531,0.,0.,0.,0.520735,0.55984,0.,0.,0.,0.,0.,0.,0.488858,0.,0.,0.,0.,0.393545,0.,0.,0.265962,0.,0.,0.,0.,0.,0.,0.,0.,0.,0.,0.,0.|
K|0.,0.,0.,0.,0.,0.,0.,0.,0.,0.,0.,0.,1.413606,0.,0.,0.,0.,0.,0.,0.,0.,0.,0.,0.,0.,0.,0.,0.,0.,0.,0.,0.,0.,0.,0.,0.,0.,0.|0.,0.,0.,0.,0.,0.,0.,0.,0.,0.,0.,0.,0.,0.,0.,0.,0.,1.261022,1.261022,0.,0.,0.,0.,0.,0.,0.,1.688383,0.,0.,0.,0.,0.,0.,0.,0.,0.,0.,0.,0.,0.,0.,0.,0.,0.,0.,0.,0.,0.,0.,0.,0.,0.,0.,0.,0.,0.,0.,0.,0.,0.|1.76234,0.,0.,0.,0.,0.,0.,0.,0.,1.53232,0.,0.,0.,0.,0.,0.,0.,0.,0.,0.,0.,0.,0.,0.,0.,0.,1.68138,0.,0.,0.,0.,0.,0.,0.,0.,0.,1.338999,0.,0.,0.,0.,0.,0.,0.,0.,0.,0.,0.,0.,0.,0.,1.640003,0.,0.,0.,1.649139,0.,0.,0.,0.,0.,0.,0.,0.,0.,0.,0.,0.,0.,0.,0.,0.,0.,0.,0.,0.,0.,0.|0.,0.,0.,0.,0.,0.,0.,0.,0.,0.,0.,0.,0.231317,0.,0.,0.,0.,0.,0.,0.,0.,0.,0.,0.,0.,0.,0.,0.,0.,0.,0.,0.,0.,0.,0.,0.,0.,0.|0.,0.,0.,0.,0.,0.,0.,0.,0.,0.,0.,0.,0.,0.,0.,0.,0.,0.521222,0.521222,0.,0.,0.,0.,0.,0.,0.,0.186172,0.,0.,0.,0.,0.,0.,0.,0.,0.,0.,0.,0.,0.,0.,0.,0.,0.,0.,0.,0.,0.,0.,0.,0.,0.,0.,0.,0.,0.,0.,0.,0.,0.|1.020302,0.,0.,0.,0.,0.,0.,0.,0.,0.51583,0.,0.,0.,0.,0.,0.,0.,0.,0.,0.,0.,0.,0.,0.,0.,0.,0.672552,0.,0.,0.,0.,0.,0.,0.,0.,0.,0.117099,0.,0.,0.,0.,0.,0.,0.,0.,0.,0.,0.,0.,0.,0.,0.485927,0.,0.,0.,0.57215,0.,0.,0.,0.,0.,0.,0.,0.,0.,0.,0.,0.,0.,0.,0.,0.,0.,0.,0.,0.,0.,0.
M|0.,1.999022,0.,0.,0.,0.,0.,0.,2.172494,0.,0.,0.,0.,0.,0.,0.,0.,0.,0.,0.,0.,0.,0.,0.,0.,0.,0.,0.965163,0.,0.,0.,0.,1.286036,0.,0.,0.,0.,0.|0.,0.,1.40413,0.,0.,0.,1.574008,1.574008,0.,0.,0.,0.,0.,0.,0.,0.,0.,0.,0.,1.717702,0.,1.396531,0.,1.287767,1.912896,0.,0.,0.,0.,0.,0.,1.404101,0.,0.,0.,0.,0.,0.,0.,0.,0.,0.,0.,0.,0.,1.76114,0.,0.,0.,1.529607,1.529607,1.210283,0.,0.,0.,0.,0.,0.,0.,0.,1.1567||0.,0.429897,0.,0.,0.,0.,0.,0.,0.347599,0.,0.,0.,0.,0.,0.,0.,0.,0.,0.,0.,0.,0.,0.,0.,0.,0.,0.,0.178734,0.,0.,0.,0.,0.298417,0.,0.,0.,0.,0.|0.,0.,0.535712,0.,0.,0.,0.700926,0.700926,0.,0.,0.,0.,0.,0.,0.,0.,0.,0.,0.,0.8474,0.,0.308325,0.,0.270185,0.448066,0.,0.,0.,0.,0.,0.,0.273971,0.,0.,0.,0.,0.,0.,0.,0.,0.,0.,0.,0.,0.,0.326137,0.,0.,0.,0.752127,0.752127,0.286403,0.,0.,0.,0.,0.,0.,0.,0.,0.104424|
F|0.,0.,0.,0.,0.80884,0.,0.93277,0.,0.,0.,0.,0.,0.918475,1.106928,0.,0.,0.,0.,0.,0.,0.,0.,0.,0.,1.102832,0.,0.,0.,0.,0.,0.,0.,0.,0.,0.,0.,0.,0.,0.,0.,0.,0.,0.,0.,0.,0.,0.,0.,0.,0.,0.|1.425385,0.,0.,0.,0.,0.,0.,0.,0.,0.,0.,0.,0.,1.564016,1.245956,0.,0.,0.,0.679603,1.193318,0.,0.,0.,0.,0.,1.710856,0.,0.,0.,1.795096,1.955006,0.,0.,0.,1.279451,1.692534,0.,0.,0.,0.,0.,1.374014,0.,0.,0.,0.,0.,1.374014,0.,0.,0.,0.,0.,1.183373,1.381138,0.,0.,0.,0.,0.,0.,1.397725,0.,0.,0.,0.,0.,1.280693,0.,0.,0.,0.,0.,0.,0.,0.,0.,0.,0.,0.,0.,0.,1.915978,0.,0.876616,0.,0.,0.,1.779047,1.131582,1.661943,0.,0.,0.,1.101451,0.,0.,0.,0.,0.,0.,0.,0.,0.,1.535845,0.,2.046503,1.911732,0.,0.,1.464647,0.,0.,1.821577,2.461509,0.,0.,0.,0.,0.,0.,0.,0.,0.,0.,0.,0.,0.||0.,0.,0.,0.,0.076789,0.,0.01873,0.,0.,0.,0.,0.,0.047344,0.061187,0.,0.,0.,0.,0.,0.,0.,0.,0.,0.,0.133677,0.,0.,0.,0.,0.,0.,0.,0.,0.,0.,0.,0.,0.,0.,0.,0.,0.,0.,0.,0.,0.,0.,0.,0.,0.,0.|0.825223,0.,0.,0.,0.,0.,0.,0.,0.,0.,0.,0.,0.,0.42565,0.173488,0.,0.,0.,0.010917,0.388188,0.,0.,0.,0.,0.,0.404719,0.,0.,0.,0.518172,0.484658,0.,0.,0.,0.339446,0.421974,0.,0.,0.,0.,0.,0.531285,0.,0.,0.,0.,0.,0.531285,0.,0.,0.,0.,0.,0.082179,0.279331,0.,0.,0.,0.,0.,0.,0.415082,0.,0.,0.,0.,0.,0.61663,0.,0.,0.,0.,0.,0.,0.,0.,0.,0.,0.,0.,0.,0.,1.406527,0.,0.160452,0.,0.,0.,0.330985,0.184211,0.695697,0.,0.,0.,0.160405,0.,0.,0.,0.,0.,0.,0.,0.,0.,0.614338,0.,0.454778,1.124548,0.,0.,0.508143,0.,0.,0.521444,0.573099,0.,0.,0.,0.,0.,0.,0.,0.,0.,0.,0.,0.,0.|
P|0.,0.,0.,0.,0.,0.,0.,0.,0.,0.,1.440502,0.,0.,0.,0.,0.,0.,0.,0.,0.,0.,0.,0.,0.,0.,0.,0.,0.,0.,0.,0.,0.,0.,0.,0.,0.,0.,0.,0.|0.,0.,0.,0.,0.,0.,0.,1.813319,1.203357,0.,0.,0.,0.,0.,0.,0.,0.,0.,1.806856,0.,1.26349,0.,0.,0.,0.,0.,2.173416,0.,0.,0.,1.411821,0.,1.332821,0.,0.,0.,0.,0.,0.,0.,0.,0.,0.,0.,0.,0.,0.,0.,0.,0.,0.,0.,1.163537,0.||0.,0.,0.,0.,0.,0.,0.,0.,0.,0.,0.307523,0.,0.,0.,0.,0.,0.,0.,0.,0.,0.,0.,0.,0.,0.,0.,0.,0.,0.,0.,0.,0.,0.,0.,0.,0.,0.,0.,0.|0.,0.,0.,0.,0.,0.,0.,0.296052,0.108797,0.,0.,0.,0.,0.,0.,0.,0.,0.,0.453406,0.,0.292634,0.,0.,0.,0.,0.,1.690435,0.,0.,0.,0.221752,0.,0.230278,0.,0.,0.,0.,0.,0.,0.,0.,0.,0.,0.,0.,0.,0.,0.,0.,0.,0.,0.,0.202003,0.|
S|0.,0.,0.,0.,1.240316,0.,0.,0.,0.,0.,0.,0.,0.,0.,0.,0.,0.,0.,0.,0.,0.,1.606121,0.,0.,0.,0.,0.,0.,0.,0.,0.,1.171242,0.,0.,0.,0.,0.,0.,0.,0.,0.,0.,0.,0.,0.,0.,0.,0.,0.,0.,0.,0.,0.,0.,0.,0.,0.,0.,0.,0.,0.,0.,0.,0.|0.|0.,1.093313,0.,0.,0.,0.,0.,0.873175,0.,0.,0.,0.,0.,0.,0.,1.101503,0.,0.,0.,0.,0.,0.,0.,0.,2.13364,1.029705,1.347844,0.,0.,0.,0.,0.,0.,0.,0.,0.,0.,0.,0.,1.867333,1.49596,2.398469,0.,1.53729,0.,1.599401,0.,0.,0.,0.,0.,0.,0.,0.,0.,0.,0.,0.,0.,0.,0.,1.5284,0.,0.,0.,1.583035,0.,0.,0.,0.,1.291159,1.531538,0.,0.,0.,0.,0.,0.,0.,0.,0.,0.,0.,0.|0.,0.,0.,0.,0.019925,0.,0.,0.,0.,0.,0.,0.,0.,0.,0.,0.,0.,0.,0.,0.,0.,0.180251,0.,0.,0.,0.,0.,0.,0.,0.,0.,0.092466,0.,0.,0.,0.,0.,0.,0.,0.,0.,0.,0.,0.,0.,0.,0.,0.,0.,0.,0.,0.,0.,0.,0.,0.,0.,0.,0.,0.,0.,0.,0.,0.|0.|0.,0.191529,0.,0.,0.,0.,0.,0.087668,0.,0.,0.,0.,0.,0.,0.,0.152282,0.,0.,0.,0.,0.,0.,0.,0.,0.292853,0.121142,0.169327,0.,0.,0.,0.,0.,0.,0.,0.,0.,0.,0.,0.,0.610474,0.489064,0.41512,0.,0.32364,0.,0.11107,0.,0.,0.,0.,0.,0.,0.,0.,0.,0.,0.,0.,0.,0.,0.,0.390986,0.,0.,0.,0.379928,0.,0.,0.,0.,0.181765,0.386602,0.,0.,0.,0.,0.,0.,0.,0.,0.,0.,0.,0.
T|0.,0.,0.,0.,0.,0.,0.,0.,0.,1.040545,1.280174,0.,0.,0.,0.,0.,0.,0.,1.288218,0.,0.,0.,0.,0.,0.,0.,0.,0.,0.,1.468851,0.,0.,0.,0.,0.,0.,0.,0.,1.31369,0.,0.,0.,0.,0.,0.|1.084935,0.,0.,0.,0.,0.,1.077566,0.,0.,0.,1.037606,0.,0.,0.,0.,1.111777,0.,0.,0.,0.,0.,0.,0.,0.,0.,0.,0.,0.,0.,1.1554,0.,0.,0.,1.627715,0.,0.,0.,0.,0.,0.,0.957715,0.,0.,0.,0.,0.,0.,1.204078,0.,0.,0.,0.,0.,0.,0.,0.,0.,0.,0.|0.,0.,0.,0.,1.01754,1.01754,0.,0.,1.401462,0.,0.,0.,0.,0.,0.,0.,0.,0.,1.236581,0.,0.,0.,0.,1.337146,0.,0.,0.,1.720906,0.,0.,1.357046,0.,0.,0.,0.,0.,0.,0.,0.,0.,0.,0.,0.,0.,0.,0.,0.|0.,0.,0.,0.,0.,0.,0.,0.,0.,0.073163,0.185832,0.,0.,0.,0.,0.,0.,0.,0.26425,0.,0.,0.,0.,0.,0.,0.,0.,0.,0.,0.083934,0.,0.,0.,0.,0.,0.,0.,0.,0.125352,0.,0.,0.,0.,0.,0.|0.1896,0.,0.,0.,0.,0.,0.202044,0.,0.,0.,0.072957,0.,0.,0.,0.,0.181515,0.,0.,0.,0.,0.,0.,0.,0.,0.,0.,0.,0.,0.,0.969045,0.,0.,0.,0.402357,0.,0.,0.,0.,0.,0.,0.134824,0.,0.,0.,0.,0.,0.,0.359228,0.,0.,0.,0.,0.,0.,0.,0.,0.,0.,0.|0.,0.,0.,0.,0.127193,0.127193,0.,0.,0.400418,0.,0.,0.,0.,0.,0.,0.,0.,0.,0.837684,0.,0.,0.,0.,0.266678,0.,0.,0.,0.350864,0.,0.,0.092226,0.,0.,0.,0.,0.,0.,0.,0.,0.,0.,0.,0.,0.,0.,0.,0.
W|0.,0.,0.,0.,0.,0.,0.,2.016726,0.,0.,1.644269,0.,0.,0.,0.,0.,0.,0.,0.,2.004858,2.004858,0.,0.,0.|0.,0.,1.50895,0.,1.44363,0.,0.,0.,0.,2.006178,2.134843,2.134843,0.,2.134843,0.,0.,0.,0.,0.,0.,2.12601,0.,0.,0.865267,2.612533,0.,1.932647,0.,0.,0.,0.,0.,1.723463,1.484053,2.217902,0.,1.252515,0.,2.041487,0.,0.,0.,1.664182,0.,0.,1.690445,0.,1.690445,0.,0.,0.,2.065156,1.618084|0.,0.,0.,0.,0.,0.,0.,0.,0.,0.,0.953567,0.,1.125394,0.,1.125394,0.,0.,0.,0.,0.,0.,0.,0.,0.,0.,0.,1.626518,0.,0.,0.,0.,0.,0.,0.,1.405333,0.,0.,0.,0.,1.055373,0.,0.,0.,0.|0.,0.,0.,0.,0.,0.,0.,0.265359,0.,0.,0.351024,0.,0.,0.,0.,0.,0.,0.,0.,0.897202,0.897202,0.,0.,0.|0.,0.,0.582569,0.,0.527592,0.,0.,0.,0.,0.90905,1.284241,1.284241,0.,1.284241,0.,0.,0.,0.,0.,0.,1.125534,0.,0.,0.266236,0.9797,0.,0.567523,0.,0.,0.,0.,0.,0.817119,0.090285,0.162286,0.,0.285125,0.,0.578603,0.,0.,0.,0.517745,0.,0.,0.849892,0.,0.849892,0.,0.,0.,0.34682,0.348338|0.,0.,0.,0.,0.,0.,0.,0.,0.,0.,0.208593,0.,0.413231,0.,0.413231,0.,0.,0.,0.,0.,0.,0.,0.,0.,0.,0.,0.271086,0.,0.,0.,0.,0.,0.,0.,0.09815,0.,0.,0.,0.,0.268216,0.,0.,0.,0.
Y|1.552775,0.,0.,0.,0.,0.,0.,0.,0.,0.,0.,0.,0.,0.,0.,0.,0.,0.,0.,0.,0.,0.,0.,0.,0.,0.,0.,0.,0.,0.,0.,0.,0.,0.,0.,0.,0.,0.|1.424478,1.293643,0.,0.,0.,1.605601,0.,0.,0.,0.,0.,0.,1.110406,1.289019,0.,0.,0.,0.,0.,0.,0.,0.,0.,0.,0.,0.,0.,0.,1.558429,1.526944,0.,0.,0.,0.,0.,0.,0.,0.,0.,2.25742,0.,0.,0.,0.,0.,0.,1.467343,0.,0.,0.,0.,2.214114,0.,0.,1.475939,1.636151,0.,0.,0.,2.122934,0.,2.122934,0.,1.943681,0.,0.,0.,0.,0.,0.,0.,0.,0.,0.,0.,0.,1.99566,0.,0.,0.,0.,0.,0.,0.,0.,1.276832,0.,0.,0.,2.064356,0.919269,0.,0.,0.,0.,1.278275,0.,0.,1.684381,1.631392,0.,0.,0.,0.,0.,0.,0.,0.,0.,0.,1.56694,1.477285,1.216552,1.888251,0.,1.888251,0.,0.,0.,0.,0.,0.,0.,0.,0.|1.340391,1.429405,0.,0.,0.,1.709551,1.548394,0.,0.,0.,0.,0.,1.347904,1.26005,0.,0.,0.,0.,0.,0.,0.,0.,0.,0.,0.,1.097216,1.129196,1.428286,0.,0.,0.,0.,0.,0.,1.216302,0.,0.,1.585567,0.,0.,0.,0.,0.,0.,0.,1.525747,0.,0.,0.,0.,1.450782,0.,0.,0.,0.,0.,0.,0.,0.,0.,0.,0.,1.094411,0.,0.,0.,0.,0.,0.,0.,0.,1.442579,0.,0.,0.,1.383554,0.,0.,0.,0.,0.,0.,0.,0.,0.,0.,1.172684,0.,0.,0.,0.,0.,1.434364,1.349078,1.239598,0.,0.,1.239598,0.,0.,0.,0.,0.,0.|0.9634,0.,0.,0.,0.,0.,0.,0.,0.,0.,0.,0.,0.,0.,0.,0.,0.,0.,0.,0.,0.,0.,0.,0.,0.,0.,0.,0.,0.,0.,0.,0.,0.,0.,0.,0.,0.,0.|0.749726,0.292722,0.,0.,0.,0.091458,0.,0.,0.,0.,0.,0.,0.161641,0.326334,0.,0.,0.,0.,0.,0.,0.,0.,0.,0.,0.,0.,0.,0.,0.60212,0.302574,0.,0.,0.,0.,0.,0.,0.,0.,0.,1.022894,0.,0.,0.,0.,0.,0.,0.719286,0.,0.,0.,0.,0.22593,0.,0.,0.493327,0.298143,0.,0.,0.,1.160537,0.,1.160537,0.,0.97184,0.,0.,0.,0.,0.,0.,0.,0.,0.,0.,0.,0.,0.434952,0.,0.,0.,0.,0.,0.,0.,0.,0.583062,0.,0.,0.,0.336058,0.106892,0.,0.,0.,0.,0.356728,0.,0.,1.145379,0.324695,0.,0.,0.,0.,0.,0.,0.,0.,0.,0.,0.607589,0.399928,0.423441,0.667669,0.,0.667669,0.,0.,0.,0.,0.,0.,0.,0.,0.|0.846563,0.615583,0.,0.,0.,0.129839,0.098,0.,0.,0.,0.,0.,0.213276,0.2233,0.,0.,0.,0.,0.,0.,0.,0.,0.,0.,0.,0.154974,0.256635,0.454156,0.,0.,0.,0.,0.,0.,0.137931,0.,0.,0.994865,0.,0.,0.,0.,0.,0.,0.,0.393304,0.,0.,0.,0.,0.580313,0.,0.,0.,0.,0.,0.,0.,0.,0.,0.,0.,0.112247,0.,0.,0.,0.,0.,0.,0.,0.,0.167742,0.,0.,0.,0.804392,0.,0.,0.,0.,0.,0.,0.,0.,0.,0.,0.517361,0.,0.,0.,0.,0.,0.439091,0.260871,0.369825,0.,0.,0.369825,0.,0.,0.,0.,0.,0.
V|0.,0.,0.,0.,0.,0.,0.,0.,0.,0.,1.0796,0.,0.,0.,0.,0.,0.,0.,0.,1.563997,0.,0.,0.,0.,0.,0.,0.,0.,0.,0.,0.,0.,0.,0.,0.,0.,0.,0.,0.|1.393954,0.,0.,0.,0.,0.,0.,0.753541,0.,0.,0.,0.,0.,0.,0.,0.,0.,0.,0.,0.,0.,0.,1.380781,0.,1.090282,0.,0.,0.,0.,0.,0.,1.285223,1.503176,0.,0.,0.,0.,0.,1.090282,0.918213,1.331906,0.91722,0.,0.,0.,1.194656,0.,0.,0.,0.,0.,0.,0.,1.329586,0.,0.,0.,0.,0.,0.,0.,0.,0.,0.,0.,0.,0.,0.,0.,0.,0.,0.970747,0.794795,1.177013,0.,0.,0.,0.,0.,0.,0.,0.,0.,1.039904,0.941478,0.,1.031632,0.,0.,0.,0.,1.165065,0.,0.,0.,0.,1.34975,0.,0.,0.,0.,1.352258,0.,0.,0.,0.,1.415993,0.,0.,0.,0.,0.,0.,0.,0.,0.,0.890237,0.981332,0.,0.,0.,1.226738,0.,0.,0.,0.,0.,0.,1.378951,0.,0.,0.,0.,0.,0.,0.,0.,0.,0.,0.,0.,0.,0.,0.||0.,0.,0.,0.,0.,0.,0.,0.,0.,0.,0.336499,0.,0.,0.,0.,0.,0.,0.,0.,0.380974,0.,0.,0.,0.,0.,0.,0.,0.,0.,0.,0.,0.,0.,0.,0.,0.,0.,0.,0.|0.953758,0.,0.,0.,0.,0.,0.,0.012105,0.,0.,0.,0.,0.,0.,0.,0.,0.,0.,0.,0.,0.,0.,0.627628,0.,0.145371,0.,0.,0.,0.,0.,0.,0.222772,0.220466,0.,0.,0.,0.,0.,0.145371,0.232614,0.799144,0.158985,0.,0.,0.,0.440137,0.,0.,0.,0.,0.,0.,0.,0.502952,0.,0.,0.,0.,0.,0.,0.,0.,0.,0.,0.,0.,0.,0.,0.,0.,0.,0.211573,0.071328,0.256528,0.,0.,0.,0.,0.,0.,0.,0.,0.,0.419316,0.425184,0.,0.041936,0.,0.,0.,0.,0.255746,0.,0.,0.,0.,0.183736,0.,0.,0.,0.,0.184077,0.,0.,0.,0.,0.892158,0.,0.,0.,0.,0.,0.,0.,0.,0.,0.106828,0.274773,0.,0.,0.,0.232247,0.,0.,0.,0.,0.,0.,0.90054,0.,0.,0.,0.,0.,0.,0.,0.,0.,0.,0.,0.,0.,0.,0.|
```
