## Supplementary Data 3 for "Pharmacological proximities in the GPCR family discovered using contact-informed amino-acid and binding pocket similarities": f496.bsv

```
res|B|C|P|wB|wC|wP
A|1.334794,0.|1.297687,0.||0.035126,0.|0.216281,0.|
R|||1.431664|||0.069072
N|||2.104986,0.|||1.61163,0.
D|0.,0.|0.|0.,2.09981,0.|0.,0.|0.|0.,1.443619,0.
C|0.|||0.||
Q|0.|||0.||
E|0.|0.|2.197839|0.|0.|0.115676
G|0.,0.,0.,0.|||0.,0.,0.,0.||
H|0.|0.|0.|0.|0.|0.
I|0.|1.427976||0.|0.726514|
L|1.310769,1.540935,0.,0.|1.156971,1.537886,1.552162,1.346079,1.228801,0.,0.,0.,0.,0.,0.,0.,0.,1.129738||0.178219,0.067585,0.,0.|0.268945,0.040471,0.095308,0.106269,0.231748,0.,0.,0.,0.,0.,0.,0.,0.,0.229478|
K|0.||0.|0.||0.
M|0.,0.,0.|0.98011,1.574009,0.,0.,0.||0.,0.,0.|0.120364,0.869847,0.,0.,0.|
F|0.,0.,0.|1.672536,0.,1.33634,0.,0.,0.||0.,0.,0.|0.388791,0.,0.981375,0.,0.,0.|
P||||||
S|0.,0.||0.,0.,0.,0.|0.,0.||0.,0.,0.,0.
T|0.|0.,0.|0.,0.804235,0.|0.|0.,0.|0.,0.062831,0.
W||0.,1.790488,1.247034,0.|1.412833||0.,1.00715,0.214334,0.|0.264906
Y||1.139448,0.|1.46658||0.391685,0.|0.802036
V|0.,0.,0.,0.|0.,0.,0.918742,1.423981,0.,0.||0.,0.,0.,0.|0.,0.,0.157909,0.355995,0.,0.|
```
