## Supplementary Data 3 for "Pharmacological proximities in the GPCR family discovered using contact-informed amino-acid and binding pocket similarities": f509.bsv

```
res|B|C|P|wB|wC|wP
A|1.221027,0.,0.,0.,0.,0.,0.,0.,0.,0.,0.,0.,0.,0.,0.,0.,0.,0.,0.,0.,0.,0.,0.,0.,0.,0.,0.,0.,0.,0.,0.,0.,0.|1.254194,0.,0.,0.,0.,0.,0.,0.,0.,0.,0.,0.,0.,0.,0.,0.,0.,0.,0.,0.,0.,0.,0.,0.,0.,0.,0.,0.,0.,0.,0.,0.,0.,0.,1.409731,0.,0.,0.,0.,0.,0.,0.,0.,1.443994||0.159844,0.,0.,0.,0.,0.,0.,0.,0.,0.,0.,0.,0.,0.,0.,0.,0.,0.,0.,0.,0.,0.,0.,0.,0.,0.,0.,0.,0.,0.,0.,0.,0.|0.310128,0.,0.,0.,0.,0.,0.,0.,0.,0.,0.,0.,0.,0.,0.,0.,0.,0.,0.,0.,0.,0.,0.,0.,0.,0.,0.,0.,0.,0.,0.,0.,0.,0.,0.227376,0.,0.,0.,0.,0.,0.,0.,0.,0.235501|
R|0.,0.,0.,0.,0.,0.,0.,0.,0.,0.,0.,0.,0.,1.165814,0.,0.,1.587269,0.|0.,0.,0.,0.,0.,0.,0.,0.,1.141403,0.,0.,0.,0.,0.,0.,0.,0.,0.,0.,0.,0.,0.,0.,0.,1.391489,0.|0.,0.,0.,0.,0.,0.,0.,0.,0.,0.,0.,0.,1.960848,0.,0.,0.,0.,0.,1.882043,0.,0.,0.,0.,2.252092,0.,2.048848,0.|0.,0.,0.,0.,0.,0.,0.,0.,0.,0.,0.,0.,0.,0.349744,0.,0.,0.341973,0.|0.,0.,0.,0.,0.,0.,0.,0.,0.05401,0.,0.,0.,0.,0.,0.,0.,0.,0.,0.,0.,0.,0.,0.,0.,1.027561,0.|0.,0.,0.,0.,0.,0.,0.,0.,0.,0.,0.,0.,0.117527,0.,0.,0.,0.,0.,0.381027,0.,0.,0.,0.,0.692951,0.,0.641914,0.
N|0.,0.,0.,0.,0.,0.,0.,0.,0.,0.,0.,0.,0.,0.,0.,0.,0.,0.,0.,0.,0.,0.,1.925086,0.,0.,1.314307,0.,0.,0.,0.,0.,0.,0.,0.|0.,0.,0.,0.,0.,0.,0.,0.,0.,0.,0.,0.,0.|0.,0.,0.,0.,0.,0.,0.,0.,0.,0.,0.,1.393687,2.280373,0.,0.,0.,1.800934,0.,0.,0.,0.,0.,0.,0.,0.,1.726401,0.,0.,1.786858,0.,0.,1.491167,0.,2.088841,0.,0.,0.,0.,0.|0.,0.,0.,0.,0.,0.,0.,0.,0.,0.,0.,0.,0.,0.,0.,0.,0.,0.,0.,0.,0.,0.,0.683095,0.,0.,0.317418,0.,0.,0.,0.,0.,0.,0.,0.|0.,0.,0.,0.,0.,0.,0.,0.,0.,0.,0.,0.,0.|0.,0.,0.,0.,0.,0.,0.,0.,0.,0.,0.,0.141731,0.050355,0.,0.,0.,1.120581,0.,0.,0.,0.,0.,0.,0.,0.,0.184149,0.,0.,0.466137,0.,0.,0.387946,0.,1.726249,0.,0.,0.,0.,0.
D|0.,0.,0.,0.,0.,0.,0.,1.05611,0.,0.,0.,0.,0.,0.,0.,0.,0.,0.,0.,0.,0.,0.|0.,0.,0.,0.,0.,0.,0.,0.,0.,0.,0.,0.,0.852688,0.,0.993288,0.,0.,1.270259,0.,0.,0.,0.|0.,0.,1.603056,0.,0.,0.,0.,0.,0.997591,0.,0.,1.354673,0.,0.,0.,2.084438,0.,0.,0.,0.,0.,1.15165,0.,0.,0.,0.,0.,1.636989,0.,0.,0.,0.,0.,0.,0.,0.,0.,1.543395,0.,0.,0.,0.,0.,1.584171,0.,1.811467,0.,0.995015,0.,0.,0.,0.,0.|0.,0.,0.,0.,0.,0.,0.,0.205355,0.,0.,0.,0.,0.,0.,0.,0.,0.,0.,0.,0.,0.,0.|0.,0.,0.,0.,0.,0.,0.,0.,0.,0.,0.,0.,0.213172,0.,0.177713,0.,0.,0.368785,0.,0.,0.,0.|0.,0.,0.110556,0.,0.,0.,0.,0.,0.135595,0.,0.,0.237259,0.,0.,0.,1.343304,0.,0.,0.,0.,0.,0.403078,0.,0.,0.,0.,0.,0.58576,0.,0.,0.,0.,0.,0.,0.,0.,0.,0.133761,0.,0.,0.,0.,0.,0.613228,0.,0.537549,0.,0.37313,0.,0.,0.,0.,0.
C|0.,0.,0.,0.,0.,0.,0.,0.,0.,0.,0.,0.,0.,0.,0.,0.,0.,0.|0.,0.,0.,0.,0.,0.|1.575237,0.,0.,0.,0.,0.,1.325298,0.,0.,0.,0.,0.,0.,0.,0.,0.|0.,0.,0.,0.,0.,0.,0.,0.,0.,0.,0.,0.,0.,0.,0.,0.,0.,0.|0.,0.,0.,0.,0.,0.|0.787619,0.,0.,0.,0.,0.,0.379919,0.,0.,0.,0.,0.,0.,0.,0.,0.
Q|0.,0.,0.,0.,0.,0.,0.,0.,0.,0.,0.,0.,0.,0.,0.,0.,0.,0.|0.,0.,0.,0.,0.,0.,0.,0.,0.,0.,0.,0.,0.,0.|0.,0.,0.,0.,0.,0.,0.,0.,0.,0.,0.,0.,0.,0.,0.,0.883693,0.|0.,0.,0.,0.,0.,0.,0.,0.,0.,0.,0.,0.,0.,0.,0.,0.,0.,0.|0.,0.,0.,0.,0.,0.,0.,0.,0.,0.,0.,0.,0.,0.|0.,0.,0.,0.,0.,0.,0.,0.,0.,0.,0.,0.,0.,0.,0.,0.142531,0.
E|0.,1.412488,1.412488,0.,1.533224,0.,0.,0.,0.,0.,0.,0.,0.,0.,0.,0.,0.,1.552183,0.,0.,0.,0.,0.,0.,0.,0.,1.612014,0.,0.,0.,0.,0.,0.,0.,0.,0.,0.,0.,0.,0.,0.,0.,0.,0.,0.,0.|0.912597,0.,0.,0.,0.,1.00826,0.,0.,0.,0.,0.,0.,0.,0.,0.,0.,0.,0.,1.545015,0.,0.,0.,0.,0.,0.,0.,0.,0.,0.,0.,0.,0.,0.,0.,0.,0.,0.,0.,0.,1.0175,0.,0.,0.,0.|0.,0.779129,0.,1.212032,0.,0.,0.,0.,0.,1.770705,1.504608,0.,1.504608,0.,0.,1.504608,0.,0.,0.,0.,0.,0.,0.,0.,0.,2.052158,1.963697,0.,0.,0.,0.,2.015041,1.399323,0.,0.,0.,0.,0.,0.,0.,2.016099,0.,0.,0.,1.28898,1.236379,0.,0.,0.,1.466429,0.,0.,0.,2.032524,0.,0.,0.,0.,1.512919,0.,0.,0.,1.512919,0.,0.,0.,1.26762,0.,0.,0.,0.,0.|0.,0.340945,0.340945,0.,0.511075,0.,0.,0.,0.,0.,0.,0.,0.,0.,0.,0.,0.,0.486959,0.,0.,0.,0.,0.,0.,0.,0.,0.314163,0.,0.,0.,0.,0.,0.,0.,0.,0.,0.,0.,0.,0.,0.,0.,0.,0.,0.,0.|0.062938,0.,0.,0.,0.,0.084022,0.,0.,0.,0.,0.,0.,0.,0.,0.,0.,0.,0.,0.388623,0.,0.,0.,0.,0.,0.,0.,0.,0.,0.,0.,0.,0.,0.,0.,0.,0.,0.,0.,0.,0.090848,0.,0.,0.,0.|0.,0.026867,0.,0.111451,0.,0.,0.,0.,0.,0.688608,0.814996,0.,0.814996,0.,0.,0.814996,0.,0.,0.,0.,0.,0.,0.,0.,0.,0.635767,0.785479,0.,0.,0.,0.,0.667559,0.129349,0.,0.,0.,0.,0.,0.,0.,1.227191,0.,0.,0.,0.896682,0.698823,0.,0.,0.,0.236521,0.,0.,0.,1.438402,0.,0.,0.,0.,0.252153,0.,0.,0.,0.252153,0.,0.,0.,0.237679,0.,0.,0.,0.,0.
G|0.,0.,0.,0.,0.,0.,0.,0.,0.,1.585033,0.,0.,0.,0.,1.69777,0.,0.,0.,0.,0.,0.,0.,0.,0.,0.,0.,0.,1.845841,0.,0.,0.,0.,0.,0.,0.,0.,0.,1.398588,1.590804,0.,0.,2.059889,0.,1.476587,0.,0.,0.,0.,0.,0.,0.,0.,0.,0.,0.,0.,0.,0.,0.,0.,0.,0.,0.,1.17645,0.,0.,0.,1.154442,1.149931,0.,0.,0.,0.,0.,0.,0.,0.,1.9962|||0.,0.,0.,0.,0.,0.,0.,0.,0.,0.167149,0.,0.,0.,0.,0.471603,0.,0.,0.,0.,0.,0.,0.,0.,0.,0.,0.,0.,0.326079,0.,0.,0.,0.,0.,0.,0.,0.,0.,0.776993,0.41966,0.,0.,0.92695,0.,0.330227,0.,0.,0.,0.,0.,0.,0.,0.,0.,0.,0.,0.,0.,0.,0.,0.,0.,0.,0.,0.229551,0.,0.,0.,0.216458,0.300751,0.,0.,0.,0.,0.,0.,0.,0.,1.028086||
H|0.,0.,0.,0.,0.,0.,0.,0.,0.,1.444193|1.407509,0.,0.,0.,0.,1.843966,0.,0.,0.,1.041067,0.,0.,0.,0.,0.,0.,1.774162,0.,0.,0.,1.840973,0.,0.,0.,0.,0.,0.|1.423741,0.,0.,0.,1.815971,0.,0.,1.734388,0.,0.,0.,0.,0.,0.,1.989522,0.,0.,0.,1.495374,0.,0.,0.,0.,0.,0.,0.|0.,0.,0.,0.,0.,0.,0.,0.,0.,0.034753|0.499439,0.,0.,0.,0.,1.475173,0.,0.,0.,0.277618,0.,0.,0.,0.,0.,0.,1.037718,0.,0.,0.,0.231352,0.,0.,0.,0.,0.,0.|0.620016,0.,0.,0.,1.331712,0.,0.,0.832506,0.,0.,0.,0.,0.,0.,1.42645,0.,0.,0.,0.227905,0.,0.,0.,0.,0.,0.,0.
I|0.,0.,0.,0.,0.,0.,0.,0.,0.,0.,0.,0.,0.,0.,0.,0.,0.,0.,0.,0.,0.,1.891906,0.,0.,0.,2.104358,0.|0.976941,0.,0.,0.,0.,0.,0.,1.432186,0.,0.,0.,0.,0.,0.,0.,0.,0.,1.430222,0.,0.,0.,0.,0.,0.,0.,0.,0.,0.,0.,0.,0.,0.,0.,0.,0.,0.,1.544664,2.072322,0.,0.||0.,0.,0.,0.,0.,0.,0.,0.,0.,0.,0.,0.,0.,0.,0.,0.,0.,0.,0.,0.,0.,1.300685,0.,0.,0.,0.695431,0.|0.067498,0.,0.,0.,0.,0.,0.,0.445029,0.,0.,0.,0.,0.,0.,0.,0.,0.,0.589453,0.,0.,0.,0.,0.,0.,0.,0.,0.,0.,0.,0.,0.,0.,0.,0.,0.,0.,0.377879,0.800468,0.,0.|
L|0.,0.,0.,0.,1.563226,0.,0.,0.,1.211931,0.,0.,0.,0.,0.,0.,0.,0.,0.,0.,0.,0.,0.,0.,0.,0.,0.,1.503308,0.,0.,0.,1.517431,0.,0.,1.439236,0.,0.,0.,0.,0.,0.,0.,0.|0.,0.,0.,0.,1.435076,0.,0.,0.,0.,0.,0.,0.,0.,0.,0.,0.,0.,0.,0.,0.,0.,0.,0.,0.,0.,0.,0.,0.,0.,0.,0.,0.,0.,0.,0.,0.,0.,0.,0.,0.,0.,0.,0.,0.,0.,0.,0.,0.,1.31675,0.,0.,0.,0.,0.,0.,0.,0.,0.,1.186538,0.,0.,1.066746,0.,0.,0.772149,1.610785,0.,1.169387,0.,0.,0.,0.,0.,0.,0.,0.,0.,0.,0.,0.,0.,0.||0.,0.,0.,0.,0.413267,0.,0.,0.,0.193909,0.,0.,0.,0.,0.,0.,0.,0.,0.,0.,0.,0.,0.,0.,0.,0.,0.,0.403444,0.,0.,0.,0.50581,0.,0.,0.42124,0.,0.,0.,0.,0.,0.,0.,0.|0.,0.,0.,0.,0.197942,0.,0.,0.,0.,0.,0.,0.,0.,0.,0.,0.,0.,0.,0.,0.,0.,0.,0.,0.,0.,0.,0.,0.,0.,0.,0.,0.,0.,0.,0.,0.,0.,0.,0.,0.,0.,0.,0.,0.,0.,0.,0.,0.,0.496411,0.,0.,0.,0.,0.,0.,0.,0.,0.,0.32432,0.,0.,0.412934,0.,0.,0.149448,0.311765,0.,0.34226,0.,0.,0.,0.,0.,0.,0.,0.,0.,0.,0.,0.,0.,0.|
K|0.,0.,0.,0.,0.,1.694748,0.,0.,0.,0.,0.,0.,0.,0.,0.,0.,0.,0.,0.,0.,0.,0.,0.,0.,0.,0.|0.,0.,0.,0.,0.,0.,0.,0.,0.,0.,0.,0.,1.285773,0.,0.,0.,1.658319,0.,0.,0.,0.,0.,0.,0.,0.,1.040629,0.,0.|0.,0.,0.,0.,0.,0.,0.,0.,0.,0.,0.,0.,0.,0.,0.,0.,1.112074,0.,0.,0.,0.,1.078905,0.,0.,0.,0.,1.862995,0.,0.|0.,0.,0.,0.,0.,0.141229,0.,0.,0.,0.,0.,0.,0.,0.,0.,0.,0.,0.,0.,0.,0.,0.,0.,0.,0.,0.|0.,0.,0.,0.,0.,0.,0.,0.,0.,0.,0.,0.,0.345754,0.,0.,0.,0.248748,0.,0.,0.,0.,0.,0.,0.,0.,0.030607,0.,0.|0.,0.,0.,0.,0.,0.,0.,0.,0.,0.,0.,0.,0.,0.,0.,0.,0.166811,0.,0.,0.,0.,0.100698,0.,0.,0.,0.,0.049813,0.,0.
M|0.,1.944072,0.,0.,0.,0.,0.,0.,0.,0.|0.,0.,0.,1.520908,0.,0.,0.,0.,0.,0.,0.,0.,0.,0.,0.,1.57131,1.398429,0.,0.,0.,0.,0.,0.,0.||0.,0.57941,0.,0.,0.,0.,0.,0.,0.,0.|0.,0.,0.,0.429433,0.,0.,0.,0.,0.,0.,0.,0.,0.,0.,0.,0.304124,0.270664,0.,0.,0.,0.,0.,0.,0.|
F|0.,0.,0.,0.,0.,0.,0.,0.,0.,0.,0.,0.,0.,0.,0.,0.,0.,0.,0.,0.,0.,0.,0.,0.,0.,0.,1.376099,0.,0.,0.,0.,0.,0.,0.,0.,0.,0.|1.64605,0.,0.,0.,0.,0.,0.,0.,0.,0.,0.,0.,0.,0.,0.,0.,0.,1.613584,0.,1.947725,0.,0.,0.,0.,1.236102,0.,0.,0.,0.,1.236102,2.031382,0.,0.,0.,0.,0.,0.,0.,0.,0.,0.,0.,0.,1.987005,1.987005,0.,0.,0.,0.,0.,0.,0.990854,1.75181,0.,0.990854,1.75181,0.,0.782166,1.53186,0.,0.,0.,0.,1.233429,0.,2.174118,0.,0.,0.,0.,0.,0.,0.,0.,1.739719,0.||0.,0.,0.,0.,0.,0.,0.,0.,0.,0.,0.,0.,0.,0.,0.,0.,0.,0.,0.,0.,0.,0.,0.,0.,0.,0.,0.172012,0.,0.,0.,0.,0.,0.,0.,0.,0.,0.|0.902673,0.,0.,0.,0.,0.,0.,0.,0.,0.,0.,0.,0.,0.,0.,0.,0.,0.633698,0.,0.649242,0.,0.,0.,0.,0.326194,0.,0.,0.,0.,0.326194,0.423205,0.,0.,0.,0.,0.,0.,0.,0.,0.,0.,0.,0.,0.894152,0.894152,0.,0.,0.,0.,0.,0.,0.165142,0.490507,0.,0.165142,0.490507,0.,0.201849,0.592978,0.,0.,0.,0.,0.428209,0.,0.996471,0.,0.,0.,0.,0.,0.,0.,0.,0.711703,0.|
P|0.,0.,0.,0.,0.,0.,0.,0.,0.,0.,0.,0.,0.,0.,0.,0.,0.|0.,0.,0.,0.,0.,0.,0.,0.,0.,0.,0.,0.,0.,0.,0.,0.,0.,0.,0.||0.,0.,0.,0.,0.,0.,0.,0.,0.,0.,0.,0.,0.,0.,0.,0.,0.|0.,0.,0.,0.,0.,0.,0.,0.,0.,0.,0.,0.,0.,0.,0.,0.,0.,0.,0.|
S|0.,0.,0.,0.,0.,0.,0.,0.,0.,0.,0.,0.,0.,0.,0.,0.,0.,0.,0.,0.,0.,0.,0.,0.,0.,0.,0.,0.,0.,0.,0.,0.,0.,0.,0.|0.,0.,0.|1.500696,0.,0.,0.,0.,0.,0.,0.,0.,0.,0.,0.,0.,0.,0.,0.,0.,0.,0.,0.,1.592285,0.,0.,0.,0.,0.,0.,0.,0.,0.,0.,0.,0.,0.,1.811351|0.,0.,0.,0.,0.,0.,0.,0.,0.,0.,0.,0.,0.,0.,0.,0.,0.,0.,0.,0.,0.,0.,0.,0.,0.,0.,0.,0.,0.,0.,0.,0.,0.,0.,0.|0.,0.,0.|0.798758,0.,0.,0.,0.,0.,0.,0.,0.,0.,0.,0.,0.,0.,0.,0.,0.,0.,0.,0.,0.849219,0.,0.,0.,0.,0.,0.,0.,0.,0.,0.,0.,0.,0.,0.658673
T|0.,0.,0.,0.,0.,0.,0.,0.,0.,0.,0.,0.,1.759707,0.,0.,0.,0.,0.,0.|0.,0.,0.,0.,0.,0.,0.,0.,0.,0.,0.,0.905129,0.,1.076683,0.,0.,0.,0.,0.|0.,0.,0.,0.,0.,0.,1.081746,0.,0.,0.,1.712817,0.,0.,0.,0.,0.,0.,0.|0.,0.,0.,0.,0.,0.,0.,0.,0.,0.,0.,0.,0.571905,0.,0.,0.,0.,0.,0.|0.,0.,0.,0.,0.,0.,0.,0.,0.,0.,0.,0.10057,0.,0.118897,0.,0.,0.,0.,0.|0.,0.,0.,0.,0.,0.,0.504815,0.,0.,0.,0.428204,0.,0.,0.,0.,0.,0.,0.
W|0.,0.,0.,0.,0.,0.,0.,0.,0.,0.,0.,0.,1.245389,1.319774,0.,1.319774,0.,0.,0.,0.|0.,0.,0.,0.,0.,0.,0.,0.,0.,0.,0.,0.,0.,1.198422,0.,1.651794,0.,1.945628,1.651794,1.651794,0.,1.753121,0.,0.,0.|0.,0.,0.,0.,0.,0.,0.,0.,0.,0.,0.,1.115663,0.,0.,0.|0.,0.,0.,0.,0.,0.,0.,0.,0.,0.,0.,0.,0.155674,0.64229,0.,0.64229,0.,0.,0.,0.|0.,0.,0.,0.,0.,0.,0.,0.,0.,0.,0.,0.,0.,0.179763,0.,0.947028,0.,0.778251,0.947028,0.947028,0.,0.328124,0.,0.,0.|0.,0.,0.,0.,0.,0.,0.,0.,0.,0.,0.,0.290072,0.,0.,0.
Y|0.,1.577557,0.,0.,0.,0.,1.766968,0.,0.,0.,0.,0.,0.,0.,0.,0.,0.,0.,0.,0.,0.,0.,0.,0.,0.,0.,0.,0.,1.564097,0.,0.,0.,0.,0.,0.,0.,1.818461,0.|0.,0.,0.,0.,0.,0.,0.,0.,0.,0.,1.389418,1.977474,0.,0.,1.543304,1.67563,0.,0.,1.67563,0.,0.,0.,0.,0.,0.,0.,0.,0.,0.,1.279739,0.,0.,0.,0.,0.,0.,0.,0.,1.737507,1.940919,0.,0.,0.,1.828087,0.,0.,0.852596,0.,0.,0.,0.,1.87744,0.,1.634802,0.,0.,1.634802,0.,0.,0.,0.,1.767935,0.,2.061787,0.|0.,0.,0.,0.,0.,1.202957,1.191841,0.,0.,0.850686,0.,0.,0.,0.,0.,0.,0.,0.,0.,0.,0.,0.,0.,1.513655,0.,0.,0.,0.,0.,0.,0.,0.,0.,0.,0.,1.590996,0.,1.336811,0.,0.,0.,0.,0.,0.,0.,1.296047,1.225744,0.,0.,1.234606,1.225744,0.,0.,0.,0.,0.,0.,0.,0.,0.|0.,0.447453,0.,0.,0.,0.,0.147247,0.,0.,0.,0.,0.,0.,0.,0.,0.,0.,0.,0.,0.,0.,0.,0.,0.,0.,0.,0.,0.,0.430127,0.,0.,0.,0.,0.,0.,0.,0.561928,0.|0.,0.,0.,0.,0.,0.,0.,0.,0.,0.,0.347354,0.659158,0.,0.,0.128609,0.511998,0.,0.,0.511998,0.,0.,0.,0.,0.,0.,0.,0.,0.,0.,0.396468,0.,0.,0.,0.,0.,0.,0.,0.,0.671641,0.873413,0.,0.,0.,0.767797,0.,0.,0.148278,0.,0.,0.,0.,0.235935,0.,0.385995,0.,0.,0.385995,0.,0.,0.,0.,0.993989,0.,0.749741,0.|0.,0.,0.,0.,0.,0.36757,0.29796,0.,0.,0.07089,0.,0.,0.,0.,0.,0.,0.,0.,0.,0.,0.,0.,0.,0.599526,0.,0.,0.,0.,0.,0.,0.,0.,0.,0.,0.,0.437524,0.,0.454516,0.,0.,0.,0.,0.,0.,0.,0.486018,0.238339,0.,0.,0.222915,0.238339,0.,0.,0.,0.,0.,0.,0.,0.,0.
V|0.,0.,0.,0.,0.,0.,0.,0.,0.,0.,0.,0.,0.,0.,0.,0.,0.,0.,0.,0.,0.,0.,0.,0.,0.,0.,0.,1.877315,1.351993|0.,0.,0.,0.,0.,0.,0.,0.,0.,0.,0.,0.,0.91791,0.,0.,0.,0.,0.,0.,0.,0.,0.,0.,0.,0.,0.,0.,0.,0.,0.,0.,0.,0.,1.403194,0.,0.,0.,1.061611,0.,0.,0.,0.,0.,0.,0.,0.924236||0.,0.,0.,0.,0.,0.,0.,0.,0.,0.,0.,0.,0.,0.,0.,0.,0.,0.,0.,0.,0.,0.,0.,0.,0.,0.,0.,0.322286,0.798905|0.,0.,0.,0.,0.,0.,0.,0.,0.,0.,0.,0.,0.216729,0.,0.,0.,0.,0.,0.,0.,0.,0.,0.,0.,0.,0.,0.,0.,0.,0.,0.,0.,0.,0.570404,0.,0.,0.,0.597156,0.,0.,0.,0.,0.,0.,0.,0.252064|
```
