## Supplementary Data 3 for "Pharmacological proximities in the GPCR family discovered using contact-informed amino-acid and binding pocket similarities": f510.bsv

```
res|B|C|P|wB|wC|wP
A|0.|0.,0.,0.||0.|0.,0.,0.|
R|0.,0.,0.,0.|0.,0.,0.,0.,0.,0.,0.,0.,0.|1.399651,0.,0.,0.,0.,0.,0.,0.,0.,0.,0.,0.,1.403689,0.,0.|0.,0.,0.,0.|0.,0.,0.,0.,0.,0.,0.,0.,0.|0.870894,0.,0.,0.,0.,0.,0.,0.,0.,0.,0.,0.,0.466372,0.,0.
N|0.|0.,0.,0.|1.792794,0.,1.816252,1.379073,0.,0.,0.,0.,0.|0.|0.,0.,0.|0.796797,0.,0.237912,0.413722,0.,0.,0.,0.,0.
D|0.,0.,0.,0.,0.,0.,0.,0.,0.,0.|0.993288,0.,0.,1.128011,0.,0.|0.,1.636989,0.,0.,0.,0.,0.,0.,1.774908,0.,0.,0.,0.,0.,0.,2.555483,0.,0.,0.,0.|0.,0.,0.,0.,0.,0.,0.,0.,0.,0.|0.177713,0.,0.,0.183797,0.,0.|0.,0.58576,0.,0.,0.,0.,0.,0.,0.368591,0.,0.,0.,0.,0.,0.,0.817755,0.,0.,0.,0.
C|0.,0.,0.,0.|0.,0.,0.|0.|0.,0.,0.,0.|0.,0.,0.|0.
Q|0.,0.,0.,0.|0.,0.,0.,0.|0.,0.,0.,0.,0.|0.,0.,0.,0.|0.,0.,0.,0.|0.,0.,0.,0.,0.
E|1.579513,1.675515,0.,0.,1.612014,0.,0.,1.612014,0.,0.,0.,0.,0.,0.,1.334798,0.,1.334798,0.,1.568081,0.,0.|1.04177,0.,0.,0.,1.13908,0.,0.,0.,0.,0.,1.017218,1.172338,0.,1.172338,0.81078,1.1969|1.979978,2.266771,0.,0.,0.,0.,0.,0.,0.,0.,0.,0.,1.545628,1.728866,2.190726,1.728866,2.190726,1.777829,2.188299,0.|0.315903,0.703998,0.,0.,0.314163,0.,0.,0.314163,0.,0.,0.,0.,0.,0.,0.260448,0.,0.260448,0.,0.188987,0.,0.|0.439858,0.,0.,0.,0.090981,0.,0.,0.,0.,0.,0.223788,0.285936,0.,0.285936,0.019775,0.128657|1.319985,1.259317,0.,0.,0.,0.,0.,0.,0.,0.,0.,0.,0.216388,0.674679,0.69462,0.674679,0.69462,0.515397,0.406297,0.
G|0.,0.,0.,1.476587,0.,0.,0.,0.,0.,0.,0.,0.,0.,1.180313,0.,1.731693,0.,0.,0.,0.,0.,0.,0.|||0.,0.,0.,0.330227,0.,0.,0.,0.,0.,0.,0.,0.,0.,0.354094,0.,0.606092,0.,0.,0.,0.,0.,0.,0.||
H|0.|0.,1.119216,0.,0.,0.,0.|0.,2.168644,0.,0.,0.,0.,0.|0.|0.,0.335765,0.,0.,0.,0.|0.,0.737339,0.,0.,0.,0.,0.
I|0.,0.,0.,0.,0.,0.,0.,0.,0.,0.,0.,0.|1.430222,0.,0.,0.,1.430222,0.,0.,0.||0.,0.,0.,0.,0.,0.,0.,0.,0.,0.,0.,0.|0.589453,0.,0.,0.,0.589453,0.,0.,0.|
L|1.503308,0.,0.,0.,0.,0.|1.31675,0.,0.,0.,0.,0.,0.,0.,0.,0.||0.403444,0.,0.,0.,0.,0.|0.496411,0.,0.,0.,0.,0.,0.,0.,0.,0.|
K|1.481564,0.,0.|0.,0.,0.,0.,0.|0.,0.,0.,0.,0.,0.,0.|0.311253,0.,0.|0.,0.,0.,0.,0.|0.,0.,0.,0.,0.,0.,0.
M||0.|||0.|
F|0.,0.,0.,0.,0.,0.,0.,0.,0.,0.,0.,0.,0.|1.266518,2.056371,1.377103,0.,0.,1.377103,0.,0.,0.99982,2.385122,1.189823,0.,0.,0.,1.839637,0.,2.050287||0.,0.,0.,0.,0.,0.,0.,0.,0.,0.,0.,0.,0.|0.591042,0.924503,0.382773,0.,0.,0.382773,0.,0.,0.159971,0.19081,0.261761,0.,0.,0.,0.53843,0.,0.627775|
P|0.,0.,0.,0.,0.|0.,0.,0.||0.,0.,0.,0.,0.|0.,0.,0.|
S|0.,0.,0.,0.,0.,0.,0.,0.,0.,0.,0.,0.,0.,0.,0.||0.,0.,0.,0.,0.,0.,0.,0.,0.,0.|0.,0.,0.,0.,0.,0.,0.,0.,0.,0.,0.,0.,0.,0.,0.||0.,0.,0.,0.,0.,0.,0.,0.,0.,0.
T|1.843116,0.,0.,0.,0.,0.|0.,0.|0.,0.,0.,0.,0.,0.|0.650511,0.,0.,0.,0.,0.|0.,0.|0.,0.,0.,0.,0.,0.
W|0.,0.,0.|0.,2.427101,0.,0.,0.,0.|0.,0.,0.|0.,0.,0.|0.,0.938207,0.,0.,0.,0.|0.,0.,0.
Y|0.,0.,0.,0.,0.,0.|1.95503,2.086206,0.,0.,2.111475,0.,0.,0.,0.,0.,0.,2.038024,1.657509,0.,0.,2.060403,0.,0.,0.,0.|1.350407,2.148173,0.,0.,0.,0.,1.184051,0.,0.,1.184051,1.887082,0.,1.339397,2.067821,0.,0.|0.,0.,0.,0.,0.,0.|1.216463,1.529885,0.,0.,0.869431,0.,0.,0.,0.,0.,0.,0.745619,0.889395,0.,0.,0.644295,0.,0.,0.,0.|0.810244,1.432115,0.,0.,0.,0.,0.346551,0.,0.,0.346551,0.920528,0.,0.514817,0.579259,0.,0.
V|0.,0.,0.,0.,1.889083,0.,0.,0.,0.,0.,0.,0.|0.,0.,0.,1.261124,0.,0.,0.,0.,0.,1.222365,0.,0.,0.,0.,0.,0.,0.,0.,0.,0.,0.,0.||0.,0.,0.,0.,0.188908,0.,0.,0.,0.,0.,0.,0.|0.,0.,0.,0.382769,0.,0.,0.,0.,0.,0.440051,0.,0.,0.,0.,0.,0.,0.,0.,0.,0.,0.,0.|
```
