## Supplementary Data 3 for "Pharmacological proximities in the GPCR family discovered using contact-informed amino-acid and binding pocket similarities": f516.bsv

```
res|B|C|P|wB|wC|wP
A|0.,0.,0.,0.,0.724824,0.,1.57233,0.,0.,0.,0.,0.,0.,0.,1.307242,0.,0.,0.,0.,0.,1.352533,0.,0.,0.,0.,0.,0.,0.,0.,0.,0.,0.,1.132889,0.,0.,0.,0.,0.,0.,0.,0.,0.,0.,0.,0.,0.,0.,0.,0.,0.|0.,0.,0.,0.,1.860651,1.174979,0.,1.199661,0.,0.,0.,0.,0.,0.,0.,0.,1.327337,0.,0.,0.,0.,0.,0.910023,0.,0.,0.,0.,0.,0.,0.,0.,0.,0.,0.,0.910023,0.,0.,0.,0.,0.,0.,0.,0.,0.,0.,0.,0.,0.,1.451327,0.,0.,0.,0.||0.,0.,0.,0.,0.241608,0.,0.954629,0.,0.,0.,0.,0.,0.,0.,0.143353,0.,0.,0.,0.,0.,0.077691,0.,0.,0.,0.,0.,0.,0.,0.,0.,0.,0.,0.076906,0.,0.,0.,0.,0.,0.,0.,0.,0.,0.,0.,0.,0.,0.,0.,0.,0.|0.,0.,0.,0.,1.860651,0.783319,0.,0.77121,0.,0.,0.,0.,0.,0.,0.,0.,0.145557,0.,0.,0.,0.,0.,0.066529,0.,0.,0.,0.,0.,0.,0.,0.,0.,0.,0.,0.066529,0.,0.,0.,0.,0.,0.,0.,0.,0.,0.,0.,0.,0.,0.967551,0.,0.,0.,0.|
R|0.,0.,0.,0.,0.,0.,0.,0.,0.,0.,0.,0.,0.,0.,0.,0.,0.,0.,0.,0.,0.,0.,0.,0.953962,0.,0.|1.334766,0.,0.,0.,0.,0.,1.417189,0.977151,0.,1.647843,0.,1.092344,0.,0.,0.,0.,0.,0.,0.,0.,0.,0.,0.,0.,0.,0.,0.,0.,0.,0.,0.,0.,0.,0.,0.,0.981901,0.,0.,0.,0.948813,0.,0.|0.,0.,0.,0.,0.,0.,1.832822,0.785123,0.,0.,0.,0.,0.,0.,0.,0.,0.,0.,0.,0.,0.,0.,0.,0.,0.,0.,0.,0.,0.,0.,0.,0.,0.,0.,0.,0.,0.,0.,0.,0.,0.,0.,0.|0.,0.,0.,0.,0.,0.,0.,0.,0.,0.,0.,0.,0.,0.,0.,0.,0.,0.,0.,0.,0.,0.,0.,0.007601,0.,0.|0.600645,0.,0.,0.,0.,0.,0.36442,0.244288,0.,0.015546,0.,0.111231,0.,0.,0.,0.,0.,0.,0.,0.,0.,0.,0.,0.,0.,0.,0.,0.,0.,0.,0.,0.,0.,0.,0.,0.032913,0.,0.,0.,0.00756,0.,0.|0.,0.,0.,0.,0.,0.,0.680762,0.196281,0.,0.,0.,0.,0.,0.,0.,0.,0.,0.,0.,0.,0.,0.,0.,0.,0.,0.,0.,0.,0.,0.,0.,0.,0.,0.,0.,0.,0.,0.,0.,0.,0.,0.,0.
N|0.,0.,1.375946,0.,0.,0.,0.,0.,0.,0.,0.,0.,0.,0.,0.,0.,0.,0.,0.,0.,0.,0.,0.,0.|0.,0.,0.,0.,0.,0.,0.,0.,0.,0.,0.,0.,0.,0.,0.,0.,0.,0.,0.,0.,0.,1.228708,0.|0.,0.,0.,0.,0.,0.,0.956895,0.,0.,1.406836,0.,0.,0.,0.,0.,0.,0.,0.,0.,0.,1.442734,0.,0.,0.,0.,0.,0.,0.,0.,0.,0.,0.,0.,0.,0.,0.,0.|0.,0.,0.214433,0.,0.,0.,0.,0.,0.,0.,0.,0.,0.,0.,0.,0.,0.,0.,0.,0.,0.,0.,0.,0.|0.,0.,0.,0.,0.,0.,0.,0.,0.,0.,0.,0.,0.,0.,0.,0.,0.,0.,0.,0.,0.,0.122381,0.|0.,0.,0.,0.,0.,0.,0.093204,0.,0.,0.080391,0.,0.,0.,0.,0.,0.,0.,0.,0.,0.,0.135609,0.,0.,0.,0.,0.,0.,0.,0.,0.,0.,0.,0.,0.,0.,0.,0.
D|0.,0.,0.,1.009915,0.,0.,0.,0.,0.809267,0.,2.280215,0.,0.,0.,0.,0.,0.,0.,0.,0.,0.,0.,0.,2.108332,0.,0.,0.,0.|0.,0.,0.,1.177565,0.,0.,0.,0.,0.,0.,0.,0.,0.,0.|0.,0.,0.,0.,0.,0.,0.,0.,0.86795,0.,0.,0.,0.,0.,1.40389,0.,0.,1.633452,1.763985,0.,0.,0.,0.,0.,0.,1.393995,0.,0.,0.,0.|0.,0.,0.,0.144274,0.,0.,0.,0.,0.202317,0.,1.520143,0.,0.,0.,0.,0.,0.,0.,0.,0.,0.,0.,0.,1.405554,0.,0.,0.,0.|0.,0.,0.,0.1644,0.,0.,0.,0.,0.,0.,0.,0.,0.,0.|0.,0.,0.,0.,0.,0.,0.,0.,0.074396,0.,0.,0.,0.,0.,0.350973,0.,0.,0.536772,0.534692,0.,0.,0.,0.,0.,0.,0.179117,0.,0.,0.,0.
C|2.128355,0.,0.,0.||0.,1.307092,0.|0.14189,0.,0.,0.||0.,0.217849,0.
Q|0.,0.,2.144452,0.,0.,1.308048,0.,0.,0.,0.,0.,2.360177|0.,0.,1.535305,0.,1.095417,1.002326,0.,1.189166,0.,0.,0.,0.,0.,0.961417|0.,0.,1.947984,0.,0.,0.,0.,0.,1.920964,1.985002,0.,0.,0.,1.333087,0.,0.,0.,0.,0.,2.173096,0.|0.,0.,1.429635,0.,0.,0.374257,0.,0.,0.,0.,0.,1.573451|0.,0.,0.614122,0.,0.203798,0.668217,0.,0.084219,0.,0.,0.,0.,0.,0.640944|0.,0.,0.779194,0.,0.,0.,0.,0.,0.759451,1.323334,0.,0.,0.,0.05287,0.,0.,0.,0.,0.,1.448731,0.
E|1.419413,0.,0.,0.,1.773722,1.616724,0.,0.,0.,1.557311,0.|0.,0.,0.,0.,1.54822,0.,0.,0.,1.318668,0.,0.,0.,0.,0.,0.,0.,0.,0.|0.,1.836119,0.,0.,0.,0.,1.912209,0.,0.,0.,2.16352,0.,0.,0.,0.,1.414815,0.,0.,0.,0.,0.,0.,0.,0.,0.|0.24425,0.,0.,0.,1.14025,0.320597,0.,0.,0.,0.313202,0.|0.,0.,0.,0.,0.108015,0.,0.,0.,0.161821,0.,0.,0.,0.,0.,0.,0.,0.,0.|0.,0.77525,0.,0.,0.,0.,0.75599,0.,0.,0.,0.081642,0.,0.,0.,0.,0.166232,0.,0.,0.,0.,0.,0.,0.,0.,0.
G|0.,0.,0.,0.,0.,0.,0.,0.,1.374881,1.754773,2.090466,0.,0.,0.,0.,0.,0.,0.,0.,0.,0.,0.,0.,1.252219,0.,0.,1.536206,0.,0.,0.,0.,0.,0.,0.,0.,0.,0.,0.,0.,0.,0.,0.,0.,0.,0.,0.,0.,0.,0.,0.,0.,0.,2.401637,0.,0.,0.,0.,0.||0.,0.|0.,0.,0.,0.,0.,0.,0.,0.,0.36604,0.581126,0.726233,0.,0.,0.,0.,0.,0.,0.,0.,0.,0.,0.,0.,0.760276,0.,0.,0.25676,0.,0.,0.,0.,0.,0.,0.,0.,0.,0.,0.,0.,0.,0.,0.,0.,0.,0.,0.,0.,0.,0.,0.,0.,0.,1.601091,0.,0.,0.,0.,0.||0.,0.
H|0.,0.,0.,0.,0.,0.,0.,0.,1.190338,0.,0.,0.,0.,0.,0.,0.,0.,0.,0.|0.976793,0.,0.,0.,1.808879,2.612037,0.,0.,0.,0.,1.237982,0.,1.237982,0.,0.,0.,0.,0.,2.52798,0.|0.,1.971576,0.,0.,0.,2.035276,1.166249,0.998478,1.865256,0.,0.,0.,1.661233,0.,1.661233,0.,1.661233,0.,0.,0.,2.469048,0.718049,0.|0.,0.,0.,0.,0.,0.,0.,0.,0.055943,0.,0.,0.,0.,0.,0.,0.,0.,0.,0.|0.118799,0.,0.,0.,1.205919,1.741358,0.,0.,0.,0.,0.145455,0.,0.145455,0.,0.,0.,0.,0.,1.68532,0.|0.,0.785966,0.,0.,0.,2.035276,0.777499,0.665652,0.457791,0.,0.,0.,0.260245,0.,0.260245,0.,0.260245,0.,0.,0.,1.646032,0.23935,0.
I|0.,0.,1.330253,0.,0.,0.,0.,0.,0.|0.,0.,0.,0.,0.,0.,1.804433,0.,0.,0.,0.,0.,0.,0.,0.,1.287559,0.,0.,0.,0.,0.,0.,0.,0.,0.,0.,0.,0.,0.,0.,0.,1.16238,0.,0.,0.,0.,0.||0.,0.,0.437137,0.,0.,0.,0.,0.,0.|0.,0.,0.,0.,0.,0.,1.202955,0.,0.,0.,0.,0.,0.,0.,0.,0.178174,0.,0.,0.,0.,0.,0.,0.,0.,0.,0.,0.,0.,0.,0.,0.,0.77492,0.,0.,0.,0.,0.|
L|1.179351,0.,0.,0.,0.,1.50956,0.,0.,0.,0.,0.,1.143053,0.,0.,0.,0.,0.,0.,0.,0.,0.,0.,0.,0.,0.,0.,0.|1.177384,0.,0.,0.,0.,0.,1.223182,0.,0.,0.975673,0.,1.099436,2.020925,0.,1.174801,1.737751,1.759206,0.,0.,0.,0.,0.,0.,0.,1.391247,0.994096,0.,0.,0.,0.,0.,0.,0.,0.,0.,0.,0.,0.,0.,0.,0.,0.,0.,0.,0.,0.,0.,0.,0.,1.37271,0.,0.,0.,0.,0.,0.,0.,0.,0.,1.8795,0.,0.,0.||0.05578,0.,0.,0.,0.,0.388173,0.,0.,0.,0.,0.,0.816466,0.,0.,0.,0.,0.,0.,0.,0.,0.,0.,0.,0.,0.,0.,0.|0.286391,0.,0.,0.,0.,0.,0.081545,0.,0.,0.250887,0.,0.076705,0.673642,0.,0.7832,1.158501,0.116174,0.,0.,0.,0.,0.,0.,0.,0.11624,0.025956,0.,0.,0.,0.,0.,0.,0.,0.,0.,0.,0.,0.,0.,0.,0.,0.,0.,0.,0.,0.,0.,0.,0.,0.421782,0.,0.,0.,0.,0.,0.,0.,0.,0.,1.8795,0.,0.,0.|
K|0.,1.068135,0.,1.717956,0.,0.,0.|0.,0.,0.,1.72181,0.931084,0.,0.,0.,1.40138,0.,0.,0.,0.,0.,0.,0.,0.,0.|0.,0.,1.731237,0.,1.2669,0.,0.,0.,0.,0.,0.,0.,0.,0.,0.,0.,0.,0.|0.,0.3357,0.,0.429489,0.,0.,0.|0.,0.,0.,0.491946,0.064959,0.,0.,0.,0.350345,0.,0.,0.,0.,0.,0.,0.,0.,0.|0.,0.,0.115416,0.,0.108591,0.,0.,0.,0.,0.,0.,0.,0.,0.,0.,0.,0.,0.
M|0.,0.,0.,0.,0.937147,0.,0.,0.,0.,0.,0.,0.,0.|0.,0.,0.,0.,1.076174,1.711583,0.,0.,0.,1.021484,0.,0.,0.,0.,0.||0.,0.,0.,0.,0.624764,0.,0.,0.,0.,0.,0.,0.,0.|0.,0.,0.,0.,0.627768,1.711583,0.,0.,0.,0.024004,0.,0.,0.,0.,0.|
F|0.,0.,0.,0.,1.522632,0.,0.,0.,0.,0.,0.,0.,0.,0.,0.,0.,0.,0.,0.,0.,0.,0.,0.,0.,0.,0.,0.,0.,0.,0.,0.,0.,0.,0.,1.613944|1.638195,0.,2.566417,1.657844,1.723615,1.436697,0.,0.,0.,0.,0.,0.,0.,0.,0.,0.,0.,0.,0.,0.,0.,0.,0.857392,0.,0.,0.,0.,0.,0.,0.,0.,1.725972,1.413289,0.,0.,0.,0.,0.,0.,0.,0.,0.,0.,0.,0.,2.731643,1.397545,0.||0.,0.,0.,0.,1.015088,0.,0.,0.,0.,0.,0.,0.,0.,0.,0.,0.,0.,0.,0.,0.,0.,0.,0.,0.,0.,0.,0.,0.,0.,0.,0.,0.,0.,0.,1.075962|0.487031,0.,1.710945,1.657844,1.149077,0.067769,0.,0.,0.,0.,0.,0.,0.,0.,0.,0.,0.,0.,0.,0.,0.,0.,0.04925,0.,0.,0.,0.,0.,0.,0.,0.,0.684603,0.33161,0.,0.,0.,0.,0.,0.,0.,0.,0.,0.,0.,0.,1.821096,1.397545,0.|
P|1.527353,1.056833,0.,1.297891,1.556145|1.161899,2.069851,0.,1.289391,1.289391,0.,1.705551,2.005219||0.203647,0.150976,0.,0.834358,0.086797|0.46476,0.532247,0.,0.644695,0.644695,0.,1.096426,0.111845|
S|0.,0.,0.,0.,0.,0.,0.,0.,0.,0.,0.,1.047219,0.,0.,0.,0.,0.,0.,0.,0.,0.,0.,0.,0.,0.,0.,0.,0.,0.,0.,0.,0.,0.,0.,0.||0.,0.,0.,0.,0.,0.,0.,0.,0.,0.,1.773358,0.,1.521283,0.,0.,0.,0.,0.,0.,0.,0.,0.,0.,0.,0.,0.,0.,0.,0.,0.,0.,0.,0.,0.,0.,0.,0.,0.,0.,0.|0.,0.,0.,0.,0.,0.,0.,0.,0.,0.,0.,0.673212,0.,0.,0.,0.,0.,0.,0.,0.,0.,0.,0.,0.,0.,0.,0.,0.,0.,0.,0.,0.,0.,0.,0.||0.,0.,0.,0.,0.,0.,0.,0.,0.,0.,1.076682,0.,0.135049,0.,0.,0.,0.,0.,0.,0.,0.,0.,0.,0.,0.,0.,0.,0.,0.,0.,0.,0.,0.,0.,0.,0.,0.,0.,0.,0.
T|0.,0.,0.,0.,0.,0.,0.,0.,0.,0.,0.,0.,0.,0.,0.,0.|0.,0.,0.,0.,0.,0.,0.,0.,0.,0.,0.,0.,0.,0.,0.,0.,0.,0.|1.825544,0.,0.,0.,0.,0.973381,0.,0.,0.,0.,0.,0.,0.,0.,0.,0.,0.,0.,0.,0.|0.,0.,0.,0.,0.,0.,0.,0.,0.,0.,0.,0.,0.,0.,0.,0.|0.,0.,0.,0.,0.,0.,0.,0.,0.,0.,0.,0.,0.,0.,0.,0.,0.,0.|0.23436,0.,0.,0.,0.,0.055622,0.,0.,0.,0.,0.,0.,0.,0.,0.,0.,0.,0.,0.,0.
W|0.,0.,1.085235,0.,0.|0.,0.,2.177159,0.,2.27856,0.,0.,0.,0.,0.,0.,0.,0.|0.,0.873858,0.,0.,0.,0.,0.,0.,0.,0.|0.,0.,0.271309,0.,0.|0.,0.,0.72572,0.,1.13928,0.,0.,0.,0.,0.,0.,0.,0.|0.,0.218465,0.,0.,0.,0.,0.,0.,0.,0.
Y|0.,0.934448,0.,0.,0.,0.,0.,0.,0.,0.,0.,0.,0.,0.,0.,0.,0.,0.,0.|1.540218,0.,1.558429,0.,0.,0.,0.,0.,0.,0.,0.,0.,0.,0.,0.,0.,0.,0.,0.,0.,0.,0.|1.297265,0.,0.,0.,0.,0.,0.,0.,0.,0.,0.,0.,0.,0.,0.|0.,0.045509,0.,0.,0.,0.,0.,0.,0.,0.,0.,0.,0.,0.,0.,0.,0.,0.,0.|0.385055,0.,0.60212,0.,0.,0.,0.,0.,0.,0.,0.,0.,0.,0.,0.,0.,0.,0.,0.,0.,0.,0.|0.306786,0.,0.,0.,0.,0.,0.,0.,0.,0.,0.,0.,0.,0.,0.
V|0.,0.,0.,0.,0.,0.,0.,0.,1.164083,1.334318,0.,0.,0.,0.,0.,0.,0.,0.,0.,0.,0.,0.,0.|1.246433,0.,0.,0.,0.,0.,0.,0.,0.,1.368887,1.351517,0.,0.,1.368887,0.,0.,0.,0.,0.,0.,0.,0.,0.,0.,0.,0.,0.,0.,0.,1.246815,0.,0.,0.,0.,0.,0.988355,1.599435,0.,0.,0.,0.,0.,0.,0.||0.,0.,0.,0.,0.,0.,0.,0.,0.221111,0.029817,0.,0.,0.,0.,0.,0.,0.,0.,0.,0.,0.,0.,0.|0.13475,0.,0.,0.,0.,0.,0.,0.,0.,0.214447,0.098805,0.,0.,0.214447,0.,0.,0.,0.,0.,0.,0.,0.,0.,0.,0.,0.,0.,0.,0.,0.208963,0.,0.,0.,0.,0.,0.658904,0.019117,0.,0.,0.,0.,0.,0.,0.|
```
