## Supplementary Data 3 for "Pharmacological proximities in the GPCR family discovered using contact-informed amino-acid and binding pocket similarities": f517.bsv

```
res|B|C|P|wB|wC|wP
A|0.,1.592244,0.,1.40439,0.,0.,0.,1.404392,0.,0.,0.,0.,0.,1.479773,0.,0.,0.,0.,0.,1.107921,0.,0.,0.,1.305511,0.,0.,0.,0.,0.,0.,0.,1.346584|0.,0.,0.,0.,0.877816,0.,0.,0.,0.877816,0.,0.,0.,1.636174,0.,1.172181,0.,0.,1.565848,0.,0.,0.,0.,0.,0.,1.377714,0.,0.,0.,0.,0.,0.,0.,1.254099||0.,0.38937,0.,0.555468,0.,0.,0.,0.555468,0.,0.,0.,0.,0.,0.18046,0.,0.,0.,0.,0.,0.154594,0.,0.,0.,0.052012,0.,0.,0.,0.,0.,0.,0.,0.577108|0.,0.,0.,0.,0.209628,0.,0.,0.,0.209628,0.,0.,0.,0.115835,0.,0.05718,0.,0.,0.220119,0.,0.,0.,0.,0.,0.,0.312867,0.,0.,0.,0.,0.,0.,0.,0.671839|
R|0.,0.,0.,1.033233,0.,0.,0.,0.,0.,0.,0.|0.,1.6742,1.507323,0.,0.,1.499285,0.,0.,0.,1.383154,0.959485,0.,0.,0.,0.,0.|0.,2.424754,0.,0.,2.204407,0.,0.,0.,0.,0.,1.519272,0.,0.,0.,0.,0.,0.,0.,0.|0.,0.,0.,0.072623,0.,0.,0.,0.,0.,0.,0.|0.,0.679046,0.266783,0.,0.,0.13268,0.,0.,0.,0.203275,0.094235,0.,0.,0.,0.,0.|0.,0.579366,0.,0.,0.468193,0.,0.,0.,0.,0.,0.311993,0.,0.,0.,0.,0.,0.,0.,0.
N|0.,0.,0.,0.,0.,0.,0.,0.,0.,0.,0.,0.,0.,0.,0.,0.,0.,0.,0.,0.994681|0.,0.,0.,0.,0.,0.,0.,0.,0.,0.,0.,0.,0.,0.,0.,0.,0.|0.,0.,0.,0.,0.,1.615162,0.,0.,0.,0.,0.,0.,0.,0.,0.,0.,0.,0.,0.,0.,0.,0.,1.10466,1.783528|0.,0.,0.,0.,0.,0.,0.,0.,0.,0.,0.,0.,0.,0.,0.,0.,0.,0.,0.,0.035314|0.,0.,0.,0.,0.,0.,0.,0.,0.,0.,0.,0.,0.,0.,0.,0.,0.|0.,0.,0.,0.,0.,0.257282,0.,0.,0.,0.,0.,0.,0.,0.,0.,0.,0.,0.,0.,0.,0.,0.,0.065364,0.700672
D|0.,0.,0.,0.,0.,0.,1.396283,0.,0.,0.,0.,0.,2.169486,2.157303,0.,0.,0.,0.,0.,0.|0.,0.845257,0.,0.,0.,0.,0.,0.827316,0.723025,0.,0.,0.,0.,0.,0.|0.,0.,1.965954,1.347981,0.,0.,0.,0.,0.,0.,0.,2.230324,0.,0.,0.,0.,0.,0.,0.,0.,0.,0.,0.,0.,0.|0.,0.,0.,0.,0.,0.,0.363458,0.,0.,0.,0.,0.,0.228367,0.2397,0.,0.,0.,0.,0.,0.|0.,0.162549,0.,0.,0.,0.,0.,0.0762,0.080336,0.,0.,0.,0.,0.,0.|0.,0.,1.209818,0.622145,0.,0.,0.,0.,0.,0.,0.,1.170799,0.,0.,0.,0.,0.,0.,0.,0.,0.,0.,0.,0.,0.
C|0.,0.,0.,0.,0.,0.,0.,0.,0.,0.,0.,0.,0.|0.,0.,1.242287,0.,0.,0.|0.,0.,0.,0.,0.,0.,0.,0.,0.,0.|0.,0.,0.,0.,0.,0.,0.,0.,0.,0.,0.,0.,0.|0.,0.,0.155286,0.,0.,0.|0.,0.,0.,0.,0.,0.,0.,0.,0.,0.
Q|0.,0.,0.,0.,0.,0.,1.471116,0.,1.183509,0.,0.,0.,0.|0.,0.,0.,0.,0.,0.,0.,0.,0.,0.,0.,1.542284,1.028254,0.,0.,0.,1.557276,0.|0.,0.,0.,0.,0.,0.,1.528406,1.528406,0.,0.,0.,0.,0.,0.,1.675105,0.,0.,0.,0.,0.,1.187264,0.|0.,0.,0.,0.,0.,0.,0.522633,0.,0.241085,0.,0.,0.,0.|0.,0.,0.,0.,0.,0.,0.,0.,0.,0.,0.,0.649383,0.323709,0.,0.,0.,0.077434,0.|0.,0.,0.,0.,0.,0.,0.563621,0.563621,0.,0.,0.,0.,0.,0.,0.770548,0.,0.,0.,0.,0.,0.281009,0.
E|1.414674,0.,0.,1.142856,1.770179,1.287917,0.,0.,0.|0.,0.,0.,0.,0.,0.,0.,0.,0.,0.902808,0.,0.,0.,0.|0.,0.,0.,0.,0.,0.,0.,0.,0.,1.973476,0.,0.,0.,0.,0.,0.,0.,0.,0.,0.,0.,0.,0.,0.,0.,0.|0.17175,0.,0.,0.117347,0.576337,0.25958,0.,0.,0.|0.,0.,0.,0.,0.,0.,0.,0.,0.,0.146969,0.,0.,0.,0.|0.,0.,0.,0.,0.,0.,0.,0.,0.,0.523932,0.,0.,0.,0.,0.,0.,0.,0.,0.,0.,0.,0.,0.,0.,0.,0.
G|1.099833,1.793701,2.153684,0.,0.,0.,0.,0.,0.,0.,1.369142,1.369141,1.691955,0.,1.369142,1.691955,1.369141,0.,0.,0.,2.141538,0.,0.,0.,0.,0.,0.,0.,0.,0.,0.,0.,0.,0.,0.,0.,0.,0.,0.,0.,0.,0.,0.|||0.274958,0.807165,1.023,0.,0.,0.,0.,0.,0.,0.,1.083052,1.083052,0.681833,0.,1.083052,0.681832,1.083052,0.,0.,0.,1.070769,0.,0.,0.,0.,0.,0.,0.,0.,0.,0.,0.,0.,0.,0.,0.,0.,0.,0.,0.,0.,0.,0.||
H|0.,0.,1.48228,0.,2.316609,0.,0.,1.412455,0.,0.,0.,0.,0.,0.|0.,0.,0.,0.,0.,0.,0.,0.,0.,0.,0.,1.254107,0.,0.,1.638701,0.,0.,1.388275,0.,0.,0.,1.701019,0.,0.,0.,0.,0.,0.,0.|0.,0.,0.,0.,0.,0.,0.,0.,0.,0.,0.,0.,0.,0.,0.,0.,0.,0.,0.,0.,0.,0.,0.,0.,0.,0.,0.,0.,0.,0.,0.,1.515202,0.|0.,0.,0.180766,0.,1.069204,0.,0.,0.176557,0.,0.,0.,0.,0.,0.|0.,0.,0.,0.,0.,0.,0.,0.,0.,0.,0.,0.578819,0.,0.,0.273117,0.,0.,0.219201,0.,0.,0.,0.252003,0.,0.,0.,0.,0.,0.,0.|0.,0.,0.,0.,0.,0.,0.,0.,0.,0.,0.,0.,0.,0.,0.,0.,0.,0.,0.,0.,0.,0.,0.,0.,0.,0.,0.,0.,0.,0.,0.,0.86583,0.
I|0.,0.,0.,0.,0.,0.,0.,0.,0.,0.,0.,0.,0.,0.,0.,0.,0.|0.,0.,0.,0.,0.,0.,0.,1.234918,1.430222,0.,0.,0.,0.,1.537151,0.,0.,0.,1.388808,0.,0.,1.388808,0.,0.,1.473402,0.,0.,0.,0.,0.,0.,0.,0.,0.||0.,0.,0.,0.,0.,0.,0.,0.,0.,0.,0.,0.,0.,0.,0.,0.,0.|0.,0.,0.,0.,0.,0.,0.,0.161762,0.589453,0.,0.,0.,0.,0.150047,0.,0.,0.,0.555523,0.,0.,0.555523,0.,0.,0.217195,0.,0.,0.,0.,0.,0.,0.,0.,0.|
L|1.564499,0.,0.,0.,0.,0.,0.,0.,0.,0.,0.,0.,1.344893,0.,0.989263,0.,0.,1.166201,0.,0.,0.,0.,0.,0.,0.,0.|0.,0.,0.,0.,0.,1.14255,0.,0.,0.,0.,0.,0.,1.772,0.,1.437672,1.484055,0.,0.,1.273159,0.,0.,0.,0.,0.,0.,0.,0.,0.,0.,0.,1.311344,1.173915,1.584521,0.,0.,1.235719,0.,0.,0.,0.,0.,0.,0.,0.,1.343992,0.,0.,0.,0.,0.763689,0.||0.075151,0.,0.,0.,0.,0.,0.,0.,0.,0.,0.,0.,0.280186,0.,0.091116,0.,0.,0.129578,0.,0.,0.,0.,0.,0.,0.,0.|0.,0.,0.,0.,0.,0.311605,0.,0.,0.,0.,0.,0.,0.259317,0.,0.211287,0.493105,0.,0.,0.425307,0.,0.,0.,0.,0.,0.,0.,0.,0.,0.,0.,0.163918,0.231694,0.381459,0.,0.,0.173001,0.,0.,0.,0.,0.,0.,0.,0.,0.393545,0.,0.,0.,0.,0.163648,0.|
K|1.582543,0.,0.,0.,0.,1.742342,1.497343|0.,0.,0.,0.,0.,0.,0.,0.|0.,0.,0.,0.,0.,0.,0.,0.,0.,0.,0.,0.,0.|0.062196,0.,0.,0.,0.,0.343883,0.332743|0.,0.,0.,0.,0.,0.,0.,0.|0.,0.,0.,0.,0.,0.,0.,0.,0.,0.,0.,0.,0.
M|0.,0.,0.,0.,1.349571,0.,0.,0.,0.,0.,0.,0.,0.,0.,0.,0.,0.,0.,0.,0.|0.,0.,0.,0.,0.,1.308107,0.,0.,1.442739,0.,0.,0.,0.,1.364478,0.,0.,0.,0.,0.,1.649738,0.,0.,0.,0.,1.019413,0.,1.529607,1.625527,0.,1.9724,0.,0.||0.,0.,0.,0.,0.622879,0.,0.,0.,0.,0.,0.,0.,0.,0.,0.,0.,0.,0.,0.,0.|0.,0.,0.,0.,0.,0.06381,0.,0.,0.447531,0.,0.,0.,0.,0.056237,0.,0.,0.,0.,0.,0.511547,0.,0.,0.,0.,0.302048,0.,0.752127,1.125365,0.,0.9862,0.,0.|
F|1.571668,0.,1.646808,0.,0.,0.,1.646807,0.,0.,0.,0.,0.,0.,0.,0.,0.,0.,0.,0.,0.,0.,0.,0.,1.372986,0.|0.,0.,0.,0.,0.,0.,0.,0.,0.,0.,0.,0.,0.,0.,1.115205,0.,0.,0.,0.,0.,0.,0.,0.,0.,0.,0.,0.,0.,0.,0.,0.,0.,0.,0.,0.,1.605348,0.,0.||0.068632,0.,0.688218,0.,0.,0.,0.688218,0.,0.,0.,0.,0.,0.,0.,0.,0.,0.,0.,0.,0.,0.,0.,0.,0.138111,0.|0.,0.,0.,0.,0.,0.,0.,0.,0.,0.,0.,0.,0.,0.,0.51471,0.,0.,0.,0.,0.,0.,0.,0.,0.,0.,0.,0.,0.,0.,0.,0.,0.,0.,0.,0.,0.688006,0.,0.|
P|0.999928,0.,0.,0.,0.,0.,0.,0.,0.,0.,1.65135,0.,0.,0.,0.,0.|0.,1.754518,0.,0.,0.,0.,0.,0.,0.,0.,0.,0.,0.,0.||0.030565,0.,0.,0.,0.,0.,0.,0.,0.,0.,0.272768,0.,0.,0.,0.,0.|0.,0.314128,0.,0.,0.,0.,0.,0.,0.,0.,0.,0.,0.,0.|
S|0.,0.,0.,0.,0.,0.,0.,0.,0.,0.,0.,0.,0.,0.,0.,0.,0.,0.,0.,0.,0.,0.,0.,0.,0.,0.,0.||0.,1.403499,0.,1.578891,0.,0.,0.,0.,0.,0.,0.,0.,0.,0.,0.,0.,0.,0.,0.,0.,0.,0.,0.|0.,0.,0.,0.,0.,0.,0.,0.,0.,0.,0.,0.,0.,0.,0.,0.,0.,0.,0.,0.,0.,0.,0.,0.,0.,0.,0.||0.,0.111783,0.,0.462114,0.,0.,0.,0.,0.,0.,0.,0.,0.,0.,0.,0.,0.,0.,0.,0.,0.,0.,0.
T|0.,0.,0.,0.,0.,0.,0.,0.,0.,0.,0.,0.,0.,0.,0.,0.,0.|0.,0.,0.,0.955267,0.,1.031829,0.,1.059278,0.,0.,0.,0.,0.,0.,0.|0.,0.,0.,0.,0.,0.,0.,0.,0.,0.,0.,0.,0.,0.,0.,0.|0.,0.,0.,0.,0.,0.,0.,0.,0.,0.,0.,0.,0.,0.,0.,0.,0.|0.,0.,0.,0.069898,0.,0.199203,0.,0.222259,0.,0.,0.,0.,0.,0.,0.|0.,0.,0.,0.,0.,0.,0.,0.,0.,0.,0.,0.,0.,0.,0.,0.
W|0.,0.,0.,1.211757,0.,0.,0.,0.,0.|0.,0.,0.,1.129364,0.,1.129364,0.,0.884479,0.,0.,1.467189,0.,0.,2.102054,0.,0.,2.102054,0.,0.,0.,1.833114,0.,0.,0.,0.,0.|0.,0.,0.,1.278684,0.,0.,0.,0.,0.|0.,0.,0.,0.325939,0.,0.,0.,0.,0.|0.,0.,0.,0.463545,0.,0.463545,0.,0.166999,0.,0.,0.178926,0.,0.,0.825318,0.,0.,0.825318,0.,0.,0.,0.549934,0.,0.,0.,0.,0.|0.,0.,0.,0.404963,0.,0.,0.,0.,0.
Y|0.861262,0.,0.,1.781777,0.,0.,1.493432,0.,0.,1.402371,0.,0.,0.,0.,0.|0.,0.,0.,0.,0.,0.,1.068022,0.,0.,0.,0.,0.,1.403691,0.,0.,0.,0.,2.413994,0.,0.,0.,1.350761,0.,0.,0.,0.,0.,0.,1.972116,0.|0.,0.,0.,0.,0.,1.311403,0.,0.,0.,0.,0.,0.,0.,0.,0.,0.,0.,0.,0.814542,1.087417,0.,0.,0.,0.,0.,0.,0.,0.,1.200864,1.553609|0.150721,0.,0.,0.822359,0.,0.,0.022677,0.,0.,0.027936,0.,0.,0.,0.,0.|0.,0.,0.,0.,0.,0.,0.534011,0.,0.,0.,0.,0.,0.496316,0.,0.,0.,0.,0.991796,0.,0.,0.,0.075341,0.,0.,0.,0.,0.,0.,0.986058,0.|0.,0.,0.,0.,0.,0.063971,0.,0.,0.,0.,0.,0.,0.,0.,0.,0.,0.,0.,0.075024,0.120824,0.,0.,0.,0.,0.,0.,0.,0.,0.600432,0.721318
V|0.,0.,0.,0.,0.,0.,2.234426,0.,0.,0.,0.,1.881223,0.,0.,0.,0.,1.113957,0.,0.,0.,0.,0.,0.,0.,0.,0.,0.,0.80514,1.022621,0.,0.,0.,0.|0.,1.702027,1.312112,0.,2.002066,0.,2.002065,0.,1.505125,1.591426,1.822273,0.,0.,0.,2.011995,1.261124,0.,0.,0.,0.,0.,0.,0.,0.,0.,0.,0.,1.418116,0.,0.,0.,0.,0.,0.,0.,0.,0.,0.,0.,0.,0.,0.,0.,1.554128,0.,0.,0.,0.,0.||0.,0.,0.,0.,0.,0.,1.289092,0.,0.,0.,0.,0.419916,0.,0.,0.,0.,0.089117,0.,0.,0.,0.,0.,0.,0.,0.,0.,0.,0.023821,0.06051,0.,0.,0.,0.|0.,0.423649,0.040108,0.,0.956211,0.,0.95621,0.,0.599945,0.612087,0.688131,0.,0.,0.,1.470304,0.382769,0.,0.,0.,0.,0.,0.,0.,0.,0.,0.,0.,0.48216,0.,0.,0.,0.,0.,0.,0.,0.,0.,0.,0.,0.,0.,0.,0.,0.386233,0.,0.,0.,0.,0.|
```
