## Supplementary Data 3 for "Pharmacological proximities in the GPCR family discovered using contact-informed amino-acid and binding pocket similarities": f540.bsv

```
res|B|C|P|wB|wC|wP
A|1.649743,0.,0.,0.,0.,0.,1.443705,1.173491,0.,0.,1.057598,0.,0.,0.,0.|1.041564,0.,0.,0.,0.966786,1.221503,0.,0.,0.,0.,0.||0.126903,0.,0.,0.,0.,0.,0.153586,0.480064,0.,0.,0.055663,0.,0.,0.,0.|0.067794,0.,0.,0.,0.08228,0.610751,0.,0.,0.,0.,0.|
R|0.|0.,0.,0.,0.,0.,0.,0.,0.|0.,1.581807,0.,0.,0.,0.,0.,0.|0.|0.,0.,0.,0.,0.,0.,0.,0.|0.,0.351513,0.,0.,0.,0.,0.,0.
N|0.,0.,0.,0.|0.,0.,0.,0.,0.|0.,0.,1.67172,1.512755,2.003149|0.,0.,0.,0.|0.,0.,0.,0.,0.|0.,0.,0.987835,0.930926,0.218525
D|0.,0.,0.,0.,0.,0.,0.,0.,0.,0.,0.,0.|0.,0.,0.,0.,0.,0.,0.,0.,0.|0.,0.,0.,1.774373,0.,0.,1.180865|0.,0.,0.,0.,0.,0.,0.,0.,0.,0.,0.,0.|0.,0.,0.,0.,0.,0.,0.,0.,0.|0.,0.,0.,1.104054,0.,0.,0.272507
C|0.970616,0.,0.,0.|0.,0.,0.,0.|0.,0.,0.,0.,0.,0.,0.,0.,0.,0.|0.235301,0.,0.,0.|0.,0.,0.,0.|0.,0.,0.,0.,0.,0.,0.,0.,0.,0.
Q|0.,1.505128,1.576893|0.,0.,0.953472,0.919833|1.756789,0.,0.,0.,1.470216,1.470216|0.,0.547319,0.028671|0.,0.,0.303377,0.016724|0.85625,0.,0.,0.,0.288416,0.288416
E|0.|0.,0.,0.,0.|0.,0.,0.,0.|0.|0.,0.,0.,0.|0.,0.,0.,0.
G|0.,0.,0.,1.061956,1.536253,0.,1.671298,0.,0.,1.066039,0.,0.,0.,1.151247,1.488076,1.496188,0.,0.,1.525456,1.678079,1.242209,0.|||0.,0.,0.,0.163378,0.609047,0.,0.43538,0.,0.,0.236898,0.,0.,0.,0.146968,0.443257,0.318338,0.,0.,1.056085,1.419913,0.056464,0.||
H|0.,0.,1.814299,0.,0.,0.,0.,0.,0.,0.989133,0.,0.,0.,0.,0.,0.,0.|0.,0.,1.705679,1.128966,1.165546,1.168487,0.,0.,0.,0.978627,1.021059,1.02631,0.,0.,0.,0.,0.,0.,0.,0.,0.,0.,0.,0.,1.014735,0.,0.|1.685905,0.,1.375006,1.427052,1.283757,1.585536,1.487641,1.43752,0.,1.585536,1.487641,0.,0.,1.461646,1.374122,1.27034,0.,0.,0.,1.20569,0.,0.,0.,0.,0.,0.,0.,0.,1.177005,0.,0.|0.,0.,0.665601,0.,0.,0.,0.,0.,0.,0.033129,0.,0.,0.,0.,0.,0.,0.|0.,0.,0.040371,0.327333,0.342808,0.389496,0.,0.,0.,0.22904,0.235629,0.093301,0.,0.,0.,0.,0.,0.,0.,0.,0.,0.,0.,0.,0.063117,0.,0.|0.983444,0.,0.333581,0.395737,0.420727,0.810385,0.49588,0.479173,0.,0.810385,0.49588,0.,0.,0.248791,1.162719,0.150131,0.,0.,0.,0.20191,0.,0.,0.,0.,0.,0.,0.,0.,0.084474,0.,0.
I|0.,0.,0.,0.,0.,0.,0.,0.|0.,0.,1.062767,0.,0.,0.,0.,0.,0.,0.,0.,0.,0.,0.,0.||0.,0.,0.,0.,0.,0.,0.,0.|0.,0.,0.330639,0.,0.,0.,0.,0.,0.,0.,0.,0.,0.,0.,0.|
L|0.,0.,1.356941,1.937224,0.,0.,0.,0.,0.,0.769056,1.612269,0.,0.,0.,0.,0.,0.,0.,0.92897,0.,0.,0.,0.,0.,0.,0.,0.,0.,0.,0.,0.,0.,0.,0.,0.,0.,0.,0.,0.,0.,0.,0.|0.,0.,1.268423,1.920608,0.,0.,0.,0.,0.,0.,0.,0.,0.,1.393832,1.242298,0.,0.,0.,0.,0.,0.,0.,0.,1.431845,1.230437,1.296977,0.,0.,1.175152,0.,0.,0.,0.,0.,0.,1.235942,1.175152,0.,0.,0.,0.,0.,1.235942,0.,0.,0.,0.,0.,0.,0.,0.,0.,0.,0.,0.,0.,0.,0.,0.,0.,0.,0.,0.||0.,0.,0.345257,0.944193,0.,0.,0.,0.,0.,0.177474,0.14657,0.,0.,0.,0.,0.,0.,0.,0.044448,0.,0.,0.,0.,0.,0.,0.,0.,0.,0.,0.,0.,0.,0.,0.,0.,0.,0.,0.,0.,0.,0.,0.|0.,0.,0.262691,0.484187,0.,0.,0.,0.,0.,0.,0.,0.,0.,0.557533,0.24846,0.,0.,0.,0.,0.,0.,0.,0.,0.330426,0.567894,0.117907,0.,0.,0.269891,0.,0.,0.,0.,0.,0.,0.177408,0.269891,0.,0.,0.,0.,0.,0.177408,0.,0.,0.,0.,0.,0.,0.,0.,0.,0.,0.,0.,0.,0.,0.,0.,0.,0.,0.,0.|
K|0.,1.623546,0.,0.,0.,0.,0.,0.,0.,0.|0.,0.,0.,0.,0.,0.,0.,0.,0.,0.|0.,0.,0.,0.|0.,0.175518,0.,0.,0.,0.,0.,0.,0.,0.|0.,0.,0.,0.,0.,0.,0.,0.,0.,0.|0.,0.,0.,0.
M|0.,0.,1.31889,0.,0.,0.,0.,0.,0.,0.,0.,1.31889,0.,0.,0.,0.,0.|0.,0.,0.,0.,0.,1.317516,1.158352,0.,0.,0.,0.,0.,0.,1.317516,0.,0.,0.,1.317516,0.947166,0.,0.,1.235861,0.,0.,0.||0.,0.,0.214556,0.,0.,0.,0.,0.,0.,0.,0.,0.214556,0.,0.,0.,0.,0.|0.,0.,0.,0.,0.,0.529528,0.110847,0.,0.,0.,0.,0.,0.,0.529528,0.,0.,0.,0.529528,0.113297,0.,0.,0.201049,0.,0.,0.|
F|0.,0.,0.,1.852433,0.,0.,0.,0.,0.,0.,0.,0.,0.,0.|0.,0.,1.372124,1.184463,1.316608,0.,0.,0.,0.,0.,1.389718,0.,1.247307,1.389718,1.137778,1.120142,1.267434,0.,1.138479,1.239381,1.259016,1.770052,0.,1.239381,0.,0.,0.,0.,0.,0.,0.,0.,0.,2.134665,0.,0.,0.,0.,2.134665,0.,0.,0.,0.||0.,0.,0.,0.2335,0.,0.,0.,0.,0.,0.,0.,0.,0.,0.|0.,0.,0.511502,0.273338,0.143831,0.,0.,0.,0.,0.,0.988244,0.,0.194026,0.988244,0.12104,0.309827,0.4045,0.,0.049025,0.148251,0.18072,0.059284,0.,0.148251,0.,0.,0.,0.,0.,0.,0.,0.,0.,0.643464,0.,0.,0.,0.,0.643464,0.,0.,0.,0.|
P|0.,0.,0.,0.,0.,0.,0.,0.,0.,0.|0.,0.,1.114574,0.,0.,0.,0.,0.,0.,0.,0.||0.,0.,0.,0.,0.,0.,0.,0.,0.,0.|0.,0.,0.220907,0.,0.,0.,0.,0.,0.,0.,0.|
S|0.803149,0.,0.,0.,0.,0.,0.,0.,1.397636,0.,1.24742,1.411959,0.,0.,1.445296,0.,1.920807,1.28414,1.464923,1.421315,0.,0.,0.,0.,0.||1.140743,0.,0.,0.,0.,0.,0.,0.,1.627923,0.,1.870988,1.513129,0.,0.,1.773561,2.080861,2.203476,1.418624,1.301362,1.768249,1.399219,0.,0.,0.,0.,0.,0.,0.,0.,0.|0.152112,0.,0.,0.,0.,0.,0.,0.,0.09924,0.,0.136273,0.159004,0.,0.,0.123004,0.,0.960404,0.46696,0.173127,0.025842,0.,0.,0.,0.,0.||0.311112,0.,0.,0.,0.,0.,0.,0.,0.664655,0.,0.707516,0.074975,0.,0.,0.528295,1.324184,1.802844,1.418624,0.082814,0.241125,0.274488,0.,0.,0.,0.,0.,0.,0.,0.,0.
T|0.,0.,0.,0.,0.,0.|0.,0.,0.,0.,0.,0.,0.,0.,1.112122,0.,0.|0.,0.,0.,0.,0.,0.,0.,0.|0.,0.,0.,0.,0.,0.|0.,0.,0.,0.,0.,0.,0.,0.,0.256644,0.,0.|0.,0.,0.,0.,0.,0.,0.,0.
W|0.,0.,0.|0.,0.,2.312153,0.,0.,2.210809,0.,1.655126,1.655126,2.070901,0.,0.,0.,0.,2.046083,2.046083,2.046083|0.,0.,0.,0.,0.,0.,0.,1.241145,1.241145,0.84105,0.,0.,0.,0.,0.,0.,0.951609|0.,0.,0.|0.,0.,0.533574,0.,0.,0.798864,0.,1.324101,1.324101,0.220309,0.,0.,0.,0.,0.72445,0.72445,0.72445|0.,0.,0.,0.,0.,0.,0.,0.441296,0.441296,0.071579,0.,0.,0.,0.,0.,0.,0.068297
Y|0.,0.,0.,0.,0.,0.,0.,0.|0.,0.,0.,0.,0.,0.,0.,0.,0.,0.,1.040941,0.,0.,0.,0.,0.,0.,0.,0.,0.,0.,1.252482,0.,0.,0.,1.866856,1.866856|0.,0.,0.,0.,0.,0.,0.,0.,0.,0.,0.,0.,0.,0.992808|0.,0.,0.,0.,0.,0.,0.,0.|0.,0.,0.,0.,0.,0.,0.,0.,0.,0.,0.185056,0.,0.,0.,0.,0.,0.,0.,0.,0.,0.,0.102476,0.,0.,0.,0.464481,0.464481|0.,0.,0.,0.,0.,0.,0.,0.,0.,0.,0.,0.,0.,0.099281
V|0.,0.,1.507561,0.,0.,0.,0.,0.|0.,0.,0.,0.,0.,0.,0.983553,0.930621,1.16696,0.,0.,1.276505,0.,0.||0.,0.,0.217306,0.,0.,0.,0.,0.|0.,0.,0.,0.,0.,0.,0.357656,0.067682,0.275827,0.,0.,0.219876,0.,0.|
```
