## Supplementary Data 3 for "Pharmacological proximities in the GPCR family discovered using contact-informed amino-acid and binding pocket similarities": f545.bsv

```
res|B|C|P|wB|wC|wP
A|0.,0.,0.,0.,0.,0.,0.,0.,0.|0.,0.,0.,0.,0.,0.934546||0.,0.,0.,0.,0.,0.,0.,0.,0.|0.,0.,0.,0.,0.,0.534026|
R|1.553324,1.983152,0.,0.,1.063999|0.,0.,0.,0.,1.731734|0.,0.,0.,0.823107,1.220805|0.554759,0.603568,0.,0.,0.607999|0.,0.,0.,0.,1.236953|0.,0.,0.,0.470347,0.697603
N|0.,0.|0.,0.|1.58193,1.861603,1.276886,2.003149|0.,0.|0.,0.|0.673162,1.628902,0.161631,0.218525
D|1.006507,0.,0.,0.,1.048844,0.794141|0.959969|1.78616,1.774373|0.17132,0.,0.,0.,0.015201,0.453795|0.163399|0.798071,1.104054
C|0.,1.330853,2.130284,0.|0.,0.,0.|0.|0.,0.570366,0.771842,0.|0.,0.,0.|0.
Q|0.734981,1.576893|0.,0.,0.919833|1.756789,0.,0.|0.209995,0.028671|0.,0.,0.016724|0.85625,0.,0.
E||0.,0.|0.,1.56015||0.,0.|0.,0.445757
G|1.628241,0.99445,0.,1.025821,1.173938,1.671298,0.,1.773888,0.,0.,0.,1.917991,1.86858,0.,2.487141,1.808064,0.924661,0.,0.,0.,1.242209,0.,0.960422,1.386914|||0.930424,0.063476,0.,0.512911,0.146742,0.43538,0.,0.126706,0.,0.,0.,0.889503,0.649941,0.,0.125931,0.099176,0.027311,0.,0.,0.,0.056464,0.,0.548812,0.396261||
H|1.942891,0.,0.,0.,0.|1.131546,1.481408,0.,0.,1.000845,1.165546,1.008797,1.168487,0.,0.,1.236631,0.,1.02631|1.426995,1.336154,0.,0.,1.21111,1.427052,1.283757,1.631978,1.585536,1.487641,0.,0.,0.,1.690757,1.667928,1.392397,1.27034|1.110224,0.,0.,0.,0.|0.808247,0.252154,0.,0.,0.500423,0.342808,0.288228,0.389496,0.,0.,0.172189,0.,0.093301|1.223139,0.454861,0.,0.,0.605555,0.395737,0.420727,0.699419,0.810385,0.49588,0.,0.,0.,0.171216,0.140753,0.99457,0.150131
I|0.,1.280257|1.58494,0.683856,1.062767,0.,0.,0.,0.,0.,1.211231||0.,0.731576|0.404666,0.195388,0.330639,0.,0.,0.,0.,0.,0.692132|
L|1.244783,1.937224,0.,0.,0.,1.183566,0.,0.,0.,0.,0.,1.622478,0.,0.|1.186687,1.031132,1.568351,1.920608,0.,0.,0.,0.,0.,0.,1.393832,0.,0.,0.,0.,0.,0.,0.,0.,0.916403,0.,0.,0.,1.233635||0.711305,0.944193,0.,0.,0.,0.034958,0.,0.,0.,0.,0.,0.92713,0.,0.|0.678107,0.589219,0.367061,0.484187,0.,0.,0.,0.,0.,0.,0.557533,0.,0.,0.,0.,0.,0.,0.,0.,0.523659,0.,0.,0.,0.704934|
K|1.744938|0.,0.|0.,0.|1.365603|0.,0.|0.,0.
M|1.410393,0.,0.,0.|1.522123,0.895865,0.,0.,0.,0.,0.,0.,0.||0.604454,0.,0.,0.|0.869785,0.223966,0.,0.,0.,0.,0.,0.,0.|
F|1.852433,0.,0.,0.,0.,0.,0.,0.,0.|1.350359,0.,1.316608,0.,0.,0.,0.,1.247307,1.389718,1.063864,0.,0.,0.,0.||0.2335,0.,0.,0.,0.,0.,0.,0.,0.|0.574621,0.,0.143831,0.,0.,0.,0.,0.194026,0.988244,0.053867,0.,0.,0.,0.|
P|1.003632|1.022975||0.71688|0.584557|
S|2.002866,1.108386,1.192932,1.556606,1.24742,0.824128,1.41293,1.434692,0.,1.35166,1.593806,0.,0.,1.638993,0.,0.736749,1.464923,1.421315||1.839722,1.232245,1.571754,1.870988,1.98955,0.,1.770266,1.176525,0.,0.,2.011623,0.,0.,0.,1.713744,1.301362,1.768249,1.755519|1.144495,0.554193,0.745583,0.389151,0.136273,0.058866,0.403694,0.717346,0.,0.097946,0.50817,0.,0.,0.096818,0.,0.420999,0.173127,0.025842||1.839722,0.616122,1.571754,0.707516,1.421107,0.,0.820993,0.221664,0.,0.,0.271612,0.,0.,0.,1.713744,0.082814,0.241125,1.755519
T|0.998756,1.014694,0.949841,1.314114|0.,0.928662,0.|1.712981,1.723377,0.87053,1.275136,0.,0.|0.212501,0.126837,0.407075,0.457083|0.,0.016885,0.|0.437357,0.440011,0.435265,0.546487,0.,0.
W|1.647149,0.,0.,0.,0.,0.|1.374319,2.210809,1.655126,0.,0.,0.,0.,0.,0.913613|0.,1.241145,0.,0.,0.,0.97145|0.705921,0.,0.,0.,0.,0.|0.731021,0.798864,1.324101,0.,0.,0.,0.,0.,0.522065|0.,0.441296,0.,0.,0.,0.555114
Y|0.|0.,0.,0.,0.,0.,1.252482,1.449056,1.973219|1.212151,1.052447,0.,0.992808,1.073486,1.437406|0.|0.,0.,0.,0.,0.,0.102476,0.828032,1.127554|0.346329,0.048848,0.,0.099281,0.613421,0.821375
V|1.183201,0.,0.,0.,0.,1.214301|1.47676,0.,0.,0.,0.930621,1.16696,1.295993||0.5916,0.,0.,0.,0.,0.346943|0.534147,0.,0.,0.,0.067682,0.275827,1.295993|
```
