## Supplementary Data 3 for "Pharmacological proximities in the GPCR family discovered using contact-informed amino-acid and binding pocket similarities": f553.bsv

```
res|B|C|P|wB|wC|wP
A|0.,0.,1.481581,1.183802,0.,0.,0.,0.,0.,0.,1.232732,0.,0.,0.,0.,0.,0.,0.,1.573588,1.573588,1.81411,0.,0.,0.,1.429474,0.,0.,0.,1.394265,0.,0.,0.,0.,0.,2.013591,0.,0.713133,0.,0.,0.,0.,0.,2.035331,0.,1.562575,1.387966,1.244551,1.244551,0.,1.288515,0.,0.,0.,0.,1.288515,1.800474,0.,0.,0.,0.,0.,0.,0.,0.,0.,0.,0.,0.,0.,0.,0.,0.,0.,0.,0.,0.,0.,0.,0.,0.,0.,1.446526,0.,0.,0.,0.,0.,0.,0.,1.227866,0.,0.,0.,0.,0.,0.,0.,0.,0.,0.,0.,0.,0.,0.,0.,0.,0.,0.,0.,0.,0.,0.,0.,0.,0.,0.,0.,0.,0.,0.,0.,0.,0.,0.,0.,0.954009,0.,0.,0.,0.793258,0.,0.,0.,0.,0.,0.,0.,0.,0.,0.,0.,0.,0.,0.,0.,0.,0.,0.,0.,0.,0.,0.,0.,0.,0.,0.,0.,0.,0.,0.,0.,0.,0.,0.,0.,0.,0.,0.,0.,1.215456,0.,0.,0.,0.,1.215456,0.,0.,0.,0.,0.,0.,0.,0.740849,0.,0.,0.,0.,0.,0.,0.,0.,0.,0.,0.,0.,0.,0.,0.,0.,0.,0.,0.,0.,0.,0.,0.,0.,0.,0.,0.,0.,0.,0.,0.,0.,0.,0.,0.,0.,0.,1.373931,1.518332,0.,0.,0.,0.,0.,0.,0.,1.346973,1.226281,0.,0.,1.564695,1.554591,1.311198,1.592244,0.,0.,1.466768,1.466535,0.,0.,0.,0.,1.245419,1.244827,0.,0.,0.,0.,0.,0.,0.,0.,0.,0.,0.,0.,0.,0.,0.,0.,0.,0.,0.,0.,0.,0.,0.,0.,0.,0.,0.,0.,0.,0.,0.,0.,0.,0.,0.,0.,0.,0.,0.,0.,1.115203,0.,0.,1.115203,0.,0.,1.115203,0.,0.,0.,0.,0.,0.905847,0.,0.,0.,0.,0.,0.,1.209146,0.,0.,0.,0.,1.40116,1.168492,0.,0.,0.,1.40116,0.,0.,0.,0.,1.639042,0.,0.,0.,0.,0.,0.,0.,0.,0.,0.,0.,0.,0.,0.,0.,0.,0.,0.,0.,1.319363,0.,1.319363,0.,0.,0.,0.,0.,0.,0.,0.,0.,0.,1.268728,1.360578,0.,0.,0.,0.,1.228523,0.,0.,0.,0.,1.360578,0.,0.,0.,0.,0.,0.,0.,0.,0.,0.931117,0.,0.,0.,0.,1.360578,0.,0.,0.,0.,0.,0.,0.,0.,0.,1.389004,1.34448,0.,0.,0.,0.,1.34448,1.425553,0.,0.,0.,0.,1.389004,1.386541,0.,0.,0.,0.,0.,0.,0.,0.,0.,0.,1.386541,0.,0.,0.,0.,0.,1.425553,0.,0.,0.,0.,0.,1.34448,0.,0.,0.,0.,0.,1.389004,0.,0.,0.,0.,0.,0.,0.,0.,0.,0.,0.,0.,0.,0.,0.,0.,0.,0.,0.,0.,0.,1.058326,0.,1.029453,0.,0.,0.,0.,0.,0.,0.,0.,0.,0.,0.,0.,0.,0.,0.,0.897006,0.946731,0.,1.103612,0.,0.,0.,1.176904,0.,0.,0.,0.,1.892879,1.892879,0.,0.,0.,0.,1.398768,1.01777,0.,0.,1.169709,0.,0.,0.,0.,0.,0.,0.,0.,0.,1.159836,0.,0.,0.,0.,0.,0.,0.,0.,0.,0.,0.,0.,0.,0.,0.,0.,0.,0.,0.,0.,0.,0.,0.,0.,1.73952,0.,0.,0.,0.,0.,0.,0.,0.,0.,1.73952,0.,0.,0.,0.,0.,0.,0.,0.,0.,0.,0.,0.,0.,0.,0.,0.,0.,0.,0.,0.,0.,0.,0.,0.,1.169709,0.,0.,0.,0.,0.,0.,0.,0.,0.,0.,0.,0.,0.,0.,0.,0.,0.,0.,0.,0.,0.,0.,0.,2.035586,0.,0.,1.459396,1.46125,1.957539,0.,0.,0.,0.,1.146064,0.,0.,0.,0.,0.,0.,0.,0.,0.,0.,0.,0.,0.,0.,1.307242,1.132889,1.515036,0.,0.,0.,1.307242,0.,0.,0.,0.,0.,1.696586,1.0826,0.,0.,1.539909,1.818646,1.347349,0.,0.,0.,0.,0.,0.,1.269496,0.,1.000165,0.,0.,0.,2.074536,0.,0.,0.,0.,0.,0.,1.405958,0.,0.,0.,0.,0.,0.,0.,0.,0.,0.,0.,0.,0.,0.,0.,0.,0.,0.,0.,0.,0.,0.,1.283513,0.,0.,0.,0.,0.,0.,0.,0.,0.,0.,0.,1.229331,0.,0.,0.,0.,0.,1.590495,0.,0.,0.,0.,0.,1.590495,0.,0.,0.,0.,0.,1.391508,1.241217,0.,0.,0.,0.,1.391508,0.,0.,0.,0.,0.,1.590495,0.,0.,0.,0.,0.,0.,0.,0.,0.,0.,0.,0.,0.,0.,0.,0.,0.,0.,1.514352,0.,0.,0.,1.663585,0.762764,0.,0.,0.,0.,0.,0.,0.,0.,0.,0.,0.,0.,0.,0.,0.,0.,0.,0.,0.,0.,0.,0.,0.,0.,1.17448,0.,0.,0.|1.093387,0.,0.,1.237293,1.049229,0.,0.,1.720296,0.,0.,0.,0.,0.,1.31522,0.,0.,0.,1.256255,1.254194,1.254194,1.089822,0.,1.333974,0.,0.,0.,1.437905,1.260268,1.032671,0.,0.,0.,0.,0.,0.832544,0.,0.985601,0.995723,1.32742,1.416769,1.636304,0.,1.416769,1.636304,0.,0.,1.458206,0.,1.388632,1.039297,0.,0.,1.213908,0.,0.,0.,0.,0.,0.,0.,1.213908,0.,0.,0.,0.,0.,0.,0.,1.213908,0.,0.,0.,1.963497,0.,1.421959,0.,0.,0.,1.31283,1.421959,0.,0.,0.,0.,0.,0.,1.294533,0.,0.,0.,0.,0.,0.,0.,0.,0.,0.,0.,1.506954,0.,0.,0.,1.294533,1.506954,1.415581,0.,1.506954,0.,0.,0.,0.,0.,0.,0.,0.,0.,0.,0.,0.,0.,0.,0.,0.,0.,0.,0.,0.,0.,0.,0.,0.,0.,0.,0.,0.,0.,0.,0.,0.,0.,0.,0.,1.054908,1.433311,0.,0.,0.,1.283306,1.099669,0.,0.,0.,0.,0.,0.,0.,0.,1.019096,0.,0.,0.,0.,0.,0.,0.,0.,0.,0.,0.,0.,0.,0.,0.,0.,0.,0.,0.,0.,0.,0.,0.,0.,0.,0.,0.,0.,0.,0.,0.,0.,0.,0.,0.,0.,1.015387,0.,0.,0.,0.,0.,1.145052,0.,1.57728,0.,0.,1.477091,0.,0.,0.,0.,0.,0.,0.,0.,0.,0.,0.,0.,0.,0.,0.,0.,0.,0.,0.,0.,0.,0.,1.238488,0.,1.615182,0.,0.,0.,1.081658,1.34243,1.406853,0.,0.,1.194251,1.249884,1.18093,1.437328,0.987962,0.,0.,1.104806,1.054622,0.,0.879352,0.,0.,1.054378,0.,1.184502,1.52514,0.,1.184502,1.52514,0.,0.,0.,0.,1.262482,0.,0.,0.,0.,0.,0.,0.,0.,0.,0.,0.,0.,0.,0.,0.,0.,0.,0.,0.,0.,0.,0.,0.,0.,0.,0.,0.,1.294971,0.,0.,0.,0.,1.054801,0.997653,1.294971,0.,0.,1.054801,1.294971,0.,0.,0.,0.,0.,0.,0.,0.,0.,1.365348,0.,0.,0.,0.,0.,0.,0.,0.,0.,1.113973,0.,0.,1.612139,1.337542,0.,0.,0.,1.25217,1.132718,0.,0.,0.,1.193668,1.25217,1.132718,0.,0.,1.193668,0.,0.,0.,0.,1.138789,0.,0.,0.,0.,0.,0.,0.,0.,0.,0.,0.,0.,0.,0.,0.,1.286018,0.,0.,1.254605,0.,0.,0.,1.254605,0.,1.254605,0.,1.254605,0.,1.279508,1.279508,1.279508,1.279508,0.,1.289186,0.,0.,0.,1.130002,1.003074,0.,0.955644,0.883043,0.,1.313606,0.895404,0.,0.,0.,0.770903,0.,0.,0.,0.,1.313606,0.,0.,0.,0.,0.,0.,0.,0.,0.,0.,0.,0.,0.,0.,1.313606,0.,0.,0.,0.,0.,0.,0.,0.,0.,0.,1.364646,1.505974,1.497927,0.,0.,0.,0.,1.497927,1.22355,0.,0.,0.,0.,1.505974,1.262599,0.,0.,0.,0.,0.,0.,0.,0.,0.,0.,1.262599,0.,0.,0.,0.,0.,1.22355,0.,0.,0.,0.,0.,1.497927,0.,0.,0.,0.,0.,1.505974,0.,0.,0.,0.,0.,0.,0.,0.,0.,0.,0.,1.128315,0.,0.,0.,0.,0.,1.128315,0.,0.,0.,0.,0.,0.,0.,0.,0.974796,0.,1.022986,0.,0.,0.,0.,0.,0.,0.,0.,0.,0.,0.,0.,0.,0.,0.,1.195518,0.877662,0.,0.,1.166041,0.,0.,0.,1.304897,1.062828,1.333208,0.,0.,1.369657,0.,1.369657,0.,0.,0.,0.,0.,0.,1.191459,1.516359,0.,1.257738,0.,0.,0.,0.,0.,0.,0.,0.,0.,0.,0.,0.,1.313884,0.,0.,0.,0.,0.,0.,0.,0.,0.,1.313884,0.,0.,0.,0.,0.,0.,0.,0.,0.,0.,0.,0.,0.,0.,1.306212,0.,0.,0.,0.,0.,0.,0.,0.,0.,0.,0.,0.,0.,0.,0.,0.,0.,0.,0.,0.,0.,0.,0.,0.,0.,0.,0.,0.,0.,0.,0.,0.,0.,0.,1.091207,0.,0.,0.,0.,0.,0.,0.,0.,0.,0.,0.,0.,0.,0.,0.,0.,0.,0.,0.910902,0.,0.,0.,0.,0.,1.021037,0.,0.,0.,1.287239,1.116582,1.241724,0.,0.,0.,0.,0.733003,0.,0.,0.,0.,0.,0.,0.,0.,0.,0.,1.327337,0.910023,0.,0.,0.,0.,1.327337,0.,0.,0.,0.,0.,1.466945,1.149506,0.,1.262802,1.608257,1.46165,1.717202,1.639583,1.131519,0.,0.,0.,0.89987,1.049886,0.,1.178675,0.,0.,0.939212,0.936541,0.,0.,0.,1.42465,0.,1.107834,0.,0.,0.,0.,0.,0.,0.,0.,0.,1.42465,0.,0.,0.,0.,0.,0.,0.,1.967903,0.,0.,0.,0.,0.,0.,1.048952,0.,0.,0.,1.151968,1.198498,1.151968,1.198498,1.312296,1.200426,0.,0.,0.,0.,1.224631,0.,0.,0.,0.,0.,1.224631,0.,0.,0.,0.,0.,1.230104,1.312296,1.200426,0.,0.,0.,1.230104,0.,0.,0.,0.,0.,0.,0.,0.,0.,0.,0.,0.,0.,0.,0.,0.,0.,0.,0.,0.,0.,0.,0.,1.014772,1.42205,0.987978,1.50947,0.,0.,0.,1.209897,1.304204,1.28838,0.,0.,0.,0.,0.,0.,0.,0.,0.,0.,0.,0.,0.,0.,0.,0.,0.,0.,0.,0.,0.,0.,0.,0.,0.,0.,0.,0.,1.087207,0.,0.,0.||0.,0.,0.157137,0.057746,0.,0.,0.,0.,0.,0.,0.01681,0.,0.,0.,0.,0.,0.,0.,0.381476,0.381476,0.088493,0.,0.,0.,0.190597,0.,0.,0.,0.232377,0.,0.,0.,0.,0.,0.118447,0.,0.011691,0.,0.,0.,0.,0.,0.678444,0.,0.706879,0.138797,0.124455,0.124455,0.,0.075795,0.,0.,0.,0.,0.075795,0.423641,0.,0.,0.,0.,0.,0.,0.,0.,0.,0.,0.,0.,0.,0.,0.,0.,0.,0.,0.,0.,0.,0.,0.,0.,0.,0.01323,0.,0.,0.,0.,0.,0.,0.,0.007487,0.,0.,0.,0.,0.,0.,0.,0.,0.,0.,0.,0.,0.,0.,0.,0.,0.,0.,0.,0.,0.,0.,0.,0.,0.,0.,0.,0.,0.,0.,0.,0.,0.,0.,0.,0.053,0.,0.,0.,0.01469,0.,0.,0.,0.,0.,0.,0.,0.,0.,0.,0.,0.,0.,0.,0.,0.,0.,0.,0.,0.,0.,0.,0.,0.,0.,0.,0.,0.,0.,0.,0.,0.,0.,0.,0.,0.,0.,0.,0.,0.039851,0.,0.,0.,0.,0.039851,0.,0.,0.,0.,0.,0.,0.,0.027957,0.,0.,0.,0.,0.,0.,0.,0.,0.,0.,0.,0.,0.,0.,0.,0.,0.,0.,0.,0.,0.,0.,0.,0.,0.,0.,0.,0.,0.,0.,0.,0.,0.,0.,0.,0.,0.,0.069468,0.0853,0.,0.,0.,0.,0.,0.,0.,0.29465,0.191606,0.,0.,0.43164,0.589672,0.3779,0.38937,0.,0.,0.266685,0.177762,0.,0.,0.,0.,0.282295,0.082988,0.,0.,0.,0.,0.,0.,0.,0.,0.,0.,0.,0.,0.,0.,0.,0.,0.,0.,0.,0.,0.,0.,0.,0.,0.,0.,0.,0.,0.,0.,0.,0.,0.,0.,0.,0.,0.,0.,0.,0.,0.207734,0.,0.,0.207734,0.,0.,0.207734,0.,0.,0.,0.,0.,0.049635,0.,0.,0.,0.,0.,0.,0.147724,0.,0.,0.,0.,0.164842,0.074022,0.,0.,0.,0.164842,0.,0.,0.,0.,0.118664,0.,0.,0.,0.,0.,0.,0.,0.,0.,0.,0.,0.,0.,0.,0.,0.,0.,0.,0.,0.219894,0.,0.219894,0.,0.,0.,0.,0.,0.,0.,0.,0.,0.,0.188497,0.129943,0.,0.,0.,0.,0.013804,0.,0.,0.,0.,0.129943,0.,0.,0.,0.,0.,0.,0.,0.,0.,0.015693,0.,0.,0.,0.,0.129943,0.,0.,0.,0.,0.,0.,0.,0.,0.,0.108777,0.11339,0.,0.,0.,0.,0.11339,0.163166,0.,0.,0.,0.,0.108777,0.167053,0.,0.,0.,0.,0.,0.,0.,0.,0.,0.,0.167053,0.,0.,0.,0.,0.,0.163166,0.,0.,0.,0.,0.,0.11339,0.,0.,0.,0.,0.,0.108777,0.,0.,0.,0.,0.,0.,0.,0.,0.,0.,0.,0.,0.,0.,0.,0.,0.,0.,0.,0.,0.,0.015875,0.,0.020589,0.,0.,0.,0.,0.,0.,0.,0.,0.,0.,0.,0.,0.,0.,0.,0.448503,0.177512,0.,0.072666,0.,0.,0.,0.336258,0.,0.,0.,0.,0.172794,0.172794,0.,0.,0.,0.,0.508643,0.508885,0.,0.,0.030089,0.,0.,0.,0.,0.,0.,0.,0.,0.,0.037294,0.,0.,0.,0.,0.,0.,0.,0.,0.,0.,0.,0.,0.,0.,0.,0.,0.,0.,0.,0.,0.,0.,0.,0.,0.151019,0.,0.,0.,0.,0.,0.,0.,0.,0.,0.151019,0.,0.,0.,0.,0.,0.,0.,0.,0.,0.,0.,0.,0.,0.,0.,0.,0.,0.,0.,0.,0.,0.,0.,0.,0.030089,0.,0.,0.,0.,0.,0.,0.,0.,0.,0.,0.,0.,0.,0.,0.,0.,0.,0.,0.,0.,0.,0.,0.,0.142848,0.,0.,0.126904,0.152478,1.677891,0.,0.,0.,0.,0.146696,0.,0.,0.,0.,0.,0.,0.,0.,0.,0.,0.,0.,0.,0.,0.143353,0.076906,0.075158,0.,0.,0.,0.143353,0.,0.,0.,0.,0.,0.295058,0.188278,0.,0.,0.087165,0.068628,0.101687,0.,0.,0.,0.,0.,0.,0.152339,0.,0.116902,0.,0.,0.,1.244721,0.,0.,0.,0.,0.,0.,0.086885,0.,0.,0.,0.,0.,0.,0.,0.,0.,0.,0.,0.,0.,0.,0.,0.,0.,0.,0.,0.,0.,0.,0.285225,0.,0.,0.,0.,0.,0.,0.,0.,0.,0.,0.,0.080368,0.,0.,0.,0.,0.,0.46598,0.,0.,0.,0.,0.,0.46598,0.,0.,0.,0.,0.,0.097709,0.045081,0.,0.,0.,0.,0.097709,0.,0.,0.,0.,0.,0.46598,0.,0.,0.,0.,0.,0.,0.,0.,0.,0.,0.,0.,0.,0.,0.,0.,0.,0.,0.100957,0.,0.,0.,0.367285,0.059436,0.,0.,0.,0.,0.,0.,0.,0.,0.,0.,0.,0.,0.,0.,0.,0.,0.,0.,0.,0.,0.,0.,0.,0.,0.249132,0.,0.,0.|0.184798,0.,0.,0.037494,0.051182,0.,0.,0.23893,0.,0.,0.,0.,0.,0.398552,0.,0.,0.,0.744447,0.310128,0.310128,0.06605,0.,0.059156,0.,0.,0.,0.671022,0.273058,0.154901,0.,0.,0.,0.,0.,0.039645,0.,0.352,0.331908,0.099557,0.194806,0.306807,0.,0.194806,0.306807,0.,0.,0.251415,0.,0.18379,0.106986,0.,0.,0.232071,0.,0.,0.,0.,0.,0.,0.,0.232071,0.,0.,0.,0.,0.,0.,0.,0.232071,0.,0.,0.,0.461999,0.,0.249467,0.,0.,0.,0.138193,0.249467,0.,0.,0.,0.,0.,0.,0.035521,0.,0.,0.,0.,0.,0.,0.,0.,0.,0.,0.,0.036755,0.,0.,0.,0.035521,0.036755,0.021579,0.,0.036755,0.,0.,0.,0.,0.,0.,0.,0.,0.,0.,0.,0.,0.,0.,0.,0.,0.,0.,0.,0.,0.,0.,0.,0.,0.,0.,0.,0.,0.,0.,0.,0.,0.,0.,0.,0.084653,0.150409,0.,0.,0.,0.039608,0.013576,0.,0.,0.,0.,0.,0.,0.,0.,0.014211,0.,0.,0.,0.,0.,0.,0.,0.,0.,0.,0.,0.,0.,0.,0.,0.,0.,0.,0.,0.,0.,0.,0.,0.,0.,0.,0.,0.,0.,0.,0.,0.,0.,0.,0.,0.,0.016646,0.,0.,0.,0.,0.,0.194443,0.,0.34503,0.,0.,0.302132,0.,0.,0.,0.,0.,0.,0.,0.,0.,0.,0.,0.,0.,0.,0.,0.,0.,0.,0.,0.,0.,0.,0.132198,0.,0.072592,0.,0.,0.,0.135207,0.293657,0.439642,0.,0.,0.267677,0.387895,0.366496,0.357763,0.198455,0.,0.,0.133916,0.159791,0.,0.307773,0.,0.,0.245204,0.,0.410627,0.528715,0.,0.410627,0.528715,0.,0.,0.,0.,0.15781,0.,0.,0.,0.,0.,0.,0.,0.,0.,0.,0.,0.,0.,0.,0.,0.,0.,0.,0.,0.,0.,0.,0.,0.,0.,0.,0.,0.266612,0.,0.,0.,0.,0.072388,0.097809,0.266612,0.,0.,0.072388,0.266612,0.,0.,0.,0.,0.,0.,0.,0.,0.,0.024976,0.,0.,0.,0.,0.,0.,0.,0.,0.,0.180067,0.,0.,0.767685,0.382155,0.,0.,0.,0.243635,0.117885,0.,0.,0.,0.205246,0.243635,0.117885,0.,0.,0.205246,0.,0.,0.,0.,0.113364,0.,0.,0.,0.,0.,0.,0.,0.,0.,0.,0.,0.,0.,0.,0.,0.669801,0.,0.,0.237358,0.,0.,0.,0.237358,0.,0.237358,0.,0.237358,0.,0.291818,0.291818,0.291818,0.291818,0.,0.292997,0.,0.,0.,0.188334,0.344807,0.,0.191129,0.060552,0.,0.125457,0.035212,0.,0.,0.,0.008662,0.,0.,0.,0.,0.125457,0.,0.,0.,0.,0.,0.,0.,0.,0.,0.,0.,0.,0.,0.,0.125457,0.,0.,0.,0.,0.,0.,0.,0.,0.,0.,0.136465,0.217731,0.225591,0.,0.,0.,0.,0.225591,0.125303,0.,0.,0.,0.,0.217731,0.129302,0.,0.,0.,0.,0.,0.,0.,0.,0.,0.,0.129302,0.,0.,0.,0.,0.,0.125303,0.,0.,0.,0.,0.,0.225591,0.,0.,0.,0.,0.,0.217731,0.,0.,0.,0.,0.,0.,0.,0.,0.,0.,0.,0.214917,0.,0.,0.,0.,0.,0.214917,0.,0.,0.,0.,0.,0.,0.,0.,0.034118,0.,0.035804,0.,0.,0.,0.,0.,0.,0.,0.,0.,0.,0.,0.,0.,0.,0.,0.269956,0.313451,0.,0.,0.052784,0.,0.,0.,0.223697,0.303665,0.152367,0.,0.,0.125031,0.,0.125031,0.,0.,0.,0.,0.,0.,0.556014,0.505453,0.,0.179677,0.,0.,0.,0.,0.,0.,0.,0.,0.,0.,0.,0.,0.021124,0.,0.,0.,0.,0.,0.,0.,0.,0.,0.021124,0.,0.,0.,0.,0.,0.,0.,0.,0.,0.,0.,0.,0.,0.,0.021,0.,0.,0.,0.,0.,0.,0.,0.,0.,0.,0.,0.,0.,0.,0.,0.,0.,0.,0.,0.,0.,0.,0.,0.,0.,0.,0.,0.,0.,0.,0.,0.,0.,0.,0.007017,0.,0.,0.,0.,0.,0.,0.,0.,0.,0.,0.,0.,0.,0.,0.,0.,0.,0.,0.101211,0.,0.,0.,0.,0.,0.161216,0.,0.,0.,0.10074,0.058256,1.064335,0.,0.,0.,0.,0.017452,0.,0.,0.,0.,0.,0.,0.,0.,0.,0.,0.145557,0.066529,0.,0.,0.,0.,0.145557,0.,0.,0.,0.,0.,0.287011,0.224903,0.,0.19939,0.584821,0.096524,0.0648,0.123742,0.042699,0.,0.,0.,0.023997,0.055994,0.,0.204304,0.,0.,0.036593,0.08514,0.,0.,0.,0.072033,0.,0.062238,0.,0.,0.,0.,0.,0.,0.,0.,0.,0.072033,0.,0.,0.,0.,0.,0.,0.,0.437312,0.,0.,0.,0.,0.,0.,0.235479,0.,0.,0.,0.453806,0.472136,0.453806,0.472136,0.133454,0.069758,0.,0.,0.,0.,0.29059,0.,0.,0.,0.,0.,0.29059,0.,0.,0.,0.,0.,0.119138,0.133454,0.069758,0.,0.,0.,0.119138,0.,0.,0.,0.,0.,0.,0.,0.,0.,0.,0.,0.,0.,0.,0.,0.,0.,0.,0.,0.,0.,0.,0.,0.358155,0.189607,0.197596,0.455689,0.,0.,0.,0.408537,0.271003,0.552163,0.,0.,0.,0.,0.,0.,0.,0.,0.,0.,0.,0.,0.,0.,0.,0.,0.,0.,0.,0.,0.,0.,0.,0.,0.,0.,0.,0.,0.098837,0.,0.,0.|
R|1.283429,1.283429,0.,0.,0.,0.,0.,1.698489,0.,0.,0.,0.,0.,0.,0.,0.,0.,0.,0.,0.,0.,0.,0.,0.,0.,1.123004,0.,0.,0.,1.123004,0.,0.,0.,0.,0.,0.,0.,0.,0.,0.,0.,0.,0.,0.,1.434803,0.,0.,0.,0.,0.,0.,0.,0.,0.,0.,0.,0.,0.,0.,1.406376,0.,0.,0.,0.,0.,2.207858,1.612825,1.612825,0.,0.,0.,0.,0.,0.,0.,0.,0.,1.440231,0.,0.,0.,0.,0.,0.,0.,0.,0.,0.,0.,0.,0.,0.,0.,0.,0.,0.,0.,0.,0.,0.,0.,0.,0.,0.,0.,0.,0.,0.,0.,0.,1.620965,0.,0.,1.986527,1.018488,0.,0.,1.715862,0.,0.,0.,0.,0.,0.,0.,0.,0.,0.,0.,0.,0.,0.,0.,0.,0.,0.,0.,0.,0.,0.,0.,0.,0.,0.,0.85287,0.,0.,0.,0.,0.,0.,0.,0.,0.,0.,0.,0.,0.,0.,0.,0.,0.,0.,1.412227,0.,0.,0.,1.412227,0.,1.915043,1.915043,1.23103,0.,0.,0.,0.,0.,0.83972,0.,0.,0.,0.,0.,0.,0.,0.,0.,0.,0.,0.,0.,0.,0.,0.,0.,0.,0.,0.,1.502037,0.,0.|0.709041,0.,0.,0.,0.,0.,1.333362,0.,0.,0.,0.,0.,0.,0.,0.,0.,0.,0.894259,0.,0.,0.,0.,0.,0.894259,0.,0.,0.,1.585105,0.,1.585105,0.,1.585105,0.,1.585105,0.,0.,0.,1.585105,0.,0.,0.,1.483262,0.,1.099646,0.,1.099646,0.,0.,0.,1.353598,0.,0.,0.,0.,0.,0.,0.,0.,0.,0.,0.,0.,0.,0.,0.,0.,0.,0.,1.42213,0.,1.624231,0.,1.33414,0.,0.,0.,0.,0.,0.,0.,0.,0.,0.,0.,0.,0.,0.,0.970608,1.127169,1.127169,0.,0.,0.,0.,0.,0.,0.,0.,0.,0.,0.,0.,0.,0.,0.,0.,0.,0.,0.,0.,0.,0.,0.,0.,0.,0.,0.,0.,0.,0.,0.,0.,0.,0.,1.352166,0.,0.,0.,0.,0.,0.,0.,0.,0.,0.,1.436637,0.,0.,0.,0.,0.,0.,0.,0.,0.,0.,0.,0.,0.,0.,0.,0.,0.,0.,1.284278,0.,0.,0.,0.,0.,0.,0.,0.,1.284278,0.,0.,1.284278,0.,0.,0.,0.,0.,0.,0.,0.,0.,0.,0.,0.,1.107352,0.,0.,0.,0.,0.,0.,0.,0.,0.,1.013812,0.,0.,0.,1.3227,0.,1.3227,0.,0.,0.,0.,0.,0.,0.,0.,0.,0.,1.3227,0.,0.,0.,0.,1.092344,0.,0.,0.,1.092344,0.,0.,0.,1.092344,0.,0.,0.,1.252155,0.,0.,0.,1.700719,0.,0.,0.,0.,0.,0.,0.,0.,0.,0.,0.,0.,0.,0.,0.,0.,0.,1.337238,0.,0.,1.099405,0.,0.,0.,0.,0.,0.,0.,0.,0.,0.,0.,1.337238,0.,0.,0.,0.,0.,0.,0.,1.77506,1.006439,0.,0.,0.,0.,0.,0.,0.|0.,0.,0.,0.,0.,0.,1.463699,0.,0.,0.,0.,0.,1.97041,1.444609,0.,0.,1.192305,0.,0.,0.,0.,0.,0.,0.,0.,0.,0.,0.,0.,0.,1.478504,0.,0.,0.,0.,0.,1.057741,0.,0.,0.,0.,0.,0.,0.,0.,0.,0.,0.,0.,0.,0.,0.,0.,1.055168,0.,0.,0.,0.,0.,0.,0.,0.,0.,0.,0.,0.,0.,0.,0.,0.,0.,0.,0.,0.,0.,0.,0.,0.,0.,0.,0.,0.,0.,0.,0.,0.,0.,0.,0.,1.242582,0.,1.119234,0.,0.,0.,0.,0.,0.,0.,0.,0.,0.,0.,0.,0.,0.,0.,0.,0.,0.,1.421418,0.,0.,0.,1.183581,0.,0.,1.672961,0.,0.,0.,0.,0.,0.,0.,0.,0.,0.,0.,0.,0.,0.,0.,0.,0.,0.,0.,0.,0.,0.,0.,0.,0.,0.,0.,0.,0.,0.,0.,0.,0.,0.,0.,0.,1.513131,0.,0.,0.,1.513131,0.,0.,0.,0.,0.,0.,0.,1.303805,0.,0.,0.,0.,0.,0.,0.,0.,0.,1.468526,0.,0.,0.,0.,0.,0.,0.,0.,0.,0.,0.,0.,0.,0.,1.204193,2.070735,0.,0.,0.,0.,0.,0.,0.,0.,2.070735,0.,0.,0.,0.,0.,0.,0.,0.,0.,0.,0.,0.,0.,0.,0.,0.,0.,0.,0.,2.327752,0.,0.,0.,0.,0.,0.,0.,0.,0.,0.,1.671467,0.,0.,0.,0.,0.,1.041362,0.,1.041362,0.,0.,0.,0.,0.,1.041362,0.,0.,0.,0.,1.041362,0.,0.,0.,0.,0.,0.,0.,0.,0.,0.,0.,0.,0.,0.,0.,1.356797,0.,0.,0.,1.356797,0.,0.,0.,0.,0.,0.,0.,0.,0.,0.,0.,0.923237,0.,0.,0.,0.,0.,0.,0.,0.,0.,0.,0.,0.,0.,0.,0.,0.,1.250722,0.,1.557918,0.,0.,1.601207,1.815329,0.,1.601207,0.,0.,1.557918,0.,0.,0.,0.,0.,1.601207,0.,0.,1.815329,0.,0.,0.,0.,0.,0.,0.,0.,1.759661,0.,0.,1.560488,0.,0.,0.,1.134642,0.,0.,0.,0.,0.,0.830573,0.,0.,1.037202,2.571509,0.,0.,0.,0.,2.571509,1.438828,0.,0.,0.,0.,0.,0.,1.4804,0.,0.|0.320857,0.320857,0.,0.,0.,0.,0.,0.015064,0.,0.,0.,0.,0.,0.,0.,0.,0.,0.,0.,0.,0.,0.,0.,0.,0.,0.038197,0.,0.,0.,0.038197,0.,0.,0.,0.,0.,0.,0.,0.,0.,0.,0.,0.,0.,0.,0.13406,0.,0.,0.,0.,0.,0.,0.,0.,0.,0.,0.,0.,0.,0.,0.118515,0.,0.,0.,0.,0.,0.387867,0.741028,0.741028,0.,0.,0.,0.,0.,0.,0.,0.,0.,0.360058,0.,0.,0.,0.,0.,0.,0.,0.,0.,0.,0.,0.,0.,0.,0.,0.,0.,0.,0.,0.,0.,0.,0.,0.,0.,0.,0.,0.,0.,0.,0.,0.,0.283669,0.,0.,0.233709,0.350105,0.,0.,0.321724,0.,0.,0.,0.,0.,0.,0.,0.,0.,0.,0.,0.,0.,0.,0.,0.,0.,0.,0.,0.,0.,0.,0.,0.,0.,0.,0.013538,0.,0.,0.,0.,0.,0.,0.,0.,0.,0.,0.,0.,0.,0.,0.,0.,0.,0.,0.110618,0.,0.,0.,0.110618,0.,0.689415,0.689415,0.223824,0.,0.,0.,0.,0.,0.167944,0.,0.,0.,0.,0.,0.,0.,0.,0.,0.,0.,0.,0.,0.,0.,0.,0.,0.,0.,0.,0.262856,0.,0.|0.029543,0.,0.,0.,0.,0.,0.062746,0.,0.,0.,0.,0.,0.,0.,0.,0.,0.,0.054381,0.,0.,0.,0.,0.,0.054381,0.,0.,0.,0.442897,0.,0.442897,0.,0.442897,0.,0.442897,0.,0.,0.,0.442897,0.,0.,0.,0.422448,0.,0.071066,0.,0.071066,0.,0.,0.,0.139018,0.,0.,0.,0.,0.,0.,0.,0.,0.,0.,0.,0.,0.,0.,0.,0.,0.,0.,0.423766,0.,0.049219,0.,0.377587,0.,0.,0.,0.,0.,0.,0.,0.,0.,0.,0.,0.,0.,0.,0.065582,0.487425,0.487425,0.,0.,0.,0.,0.,0.,0.,0.,0.,0.,0.,0.,0.,0.,0.,0.,0.,0.,0.,0.,0.,0.,0.,0.,0.,0.,0.,0.,0.,0.,0.,0.,0.,0.,0.079539,0.,0.,0.,0.,0.,0.,0.,0.,0.,0.,0.169016,0.,0.,0.,0.,0.,0.,0.,0.,0.,0.,0.,0.,0.,0.,0.,0.,0.,0.,0.210649,0.,0.,0.,0.,0.,0.,0.,0.,0.210649,0.,0.,0.210649,0.,0.,0.,0.,0.,0.,0.,0.,0.,0.,0.,0.,0.415257,0.,0.,0.,0.,0.,0.,0.,0.,0.,0.032994,0.,0.,0.,0.034024,0.,0.034024,0.,0.,0.,0.,0.,0.,0.,0.,0.,0.,0.034024,0.,0.,0.,0.,0.111231,0.,0.,0.,0.111231,0.,0.,0.,0.111231,0.,0.,0.,0.682994,0.,0.,0.,0.680287,0.,0.,0.,0.,0.,0.,0.,0.,0.,0.,0.,0.,0.,0.,0.,0.,0.,0.145704,0.,0.,0.029282,0.,0.,0.,0.,0.,0.,0.,0.,0.,0.,0.,0.145704,0.,0.,0.,0.,0.,0.,0.,0.198454,0.050322,0.,0.,0.,0.,0.,0.,0.|0.,0.,0.,0.,0.,0.,0.13776,0.,0.,0.,0.,0.,0.51606,0.171977,0.,0.,0.31227,0.,0.,0.,0.,0.,0.,0.,0.,0.,0.,0.,0.,0.,0.130456,0.,0.,0.,0.,0.,0.108885,0.,0.,0.,0.,0.,0.,0.,0.,0.,0.,0.,0.,0.,0.,0.,0.,0.04007,0.,0.,0.,0.,0.,0.,0.,0.,0.,0.,0.,0.,0.,0.,0.,0.,0.,0.,0.,0.,0.,0.,0.,0.,0.,0.,0.,0.,0.,0.,0.,0.,0.,0.,0.,0.034516,0.,0.190059,0.,0.,0.,0.,0.,0.,0.,0.,0.,0.,0.,0.,0.,0.,0.,0.,0.,0.,0.760293,0.,0.,0.,0.299841,0.,0.,0.384329,0.,0.,0.,0.,0.,0.,0.,0.,0.,0.,0.,0.,0.,0.,0.,0.,0.,0.,0.,0.,0.,0.,0.,0.,0.,0.,0.,0.,0.,0.,0.,0.,0.,0.,0.,0.,0.287563,0.,0.,0.,0.287563,0.,0.,0.,0.,0.,0.,0.,0.047197,0.,0.,0.,0.,0.,0.,0.,0.,0.,0.667512,0.,0.,0.,0.,0.,0.,0.,0.,0.,0.,0.,0.,0.,0.,0.120419,0.208169,0.,0.,0.,0.,0.,0.,0.,0.,0.208169,0.,0.,0.,0.,0.,0.,0.,0.,0.,0.,0.,0.,0.,0.,0.,0.,0.,0.,0.,1.163876,0.,0.,0.,0.,0.,0.,0.,0.,0.,0.,0.187916,0.,0.,0.,0.,0.,0.083711,0.,0.083711,0.,0.,0.,0.,0.,0.083711,0.,0.,0.,0.,0.083711,0.,0.,0.,0.,0.,0.,0.,0.,0.,0.,0.,0.,0.,0.,0.,0.074394,0.,0.,0.,0.074394,0.,0.,0.,0.,0.,0.,0.,0.,0.,0.,0.,0.184647,0.,0.,0.,0.,0.,0.,0.,0.,0.,0.,0.,0.,0.,0.,0.,0.,0.227404,0.,0.147116,0.,0.,0.395455,0.298892,0.,0.395455,0.,0.,0.147116,0.,0.,0.,0.,0.,0.395455,0.,0.,0.298892,0.,0.,0.,0.,0.,0.,0.,0.,0.959815,0.,0.,0.504008,0.,0.,0.,0.019479,0.,0.,0.,0.,0.,0.041529,0.,0.,0.086434,0.225571,0.,0.,0.,0.,0.225571,0.68155,0.,0.,0.,0.,0.,0.,0.083334,0.,0.
N|0.971898,0.,0.,0.,0.,0.,0.,0.,0.,0.,0.,0.,0.,0.,0.,0.,0.,0.,0.,0.,0.,0.,0.,1.062033,0.,0.,0.,0.,0.,0.,0.,0.,0.,0.,0.,0.,0.,0.,0.,0.,0.,0.,0.,0.,1.068742,0.,0.,0.,0.,0.,0.,0.,2.133433,0.,0.,1.935291,2.133433,0.,0.,0.,0.,0.,0.,0.,0.,0.,0.,0.,0.,0.,0.,0.,0.,0.,0.,0.,0.,0.,0.,0.,0.,0.,0.,0.,0.,0.,0.,0.,0.,0.,0.,0.,0.,0.,0.,0.,0.,0.,0.,0.,0.,0.,0.,0.,0.,0.,0.,0.,0.,0.,0.,0.,0.,0.,0.,1.428922,0.,0.,0.,1.324546,0.,0.,0.,0.,0.,0.,0.,0.,0.,0.,0.,0.,0.,0.,0.,0.,0.,0.,0.,0.,0.,0.,0.,0.,0.,0.,0.,0.,0.,0.,1.417681,0.,0.,0.,1.30941,1.031991,0.,0.,0.,1.616046,0.,1.254228,0.,1.616046,0.,0.,0.,0.,0.,0.,0.,1.028186,1.110903,0.,0.,0.,0.|1.226927,1.027983,0.,0.,0.,0.,0.878362,0.,0.,0.,0.,0.,0.,0.,0.,0.,0.,0.,0.,0.,0.,0.,0.,0.,0.,0.,0.,0.,1.095386,0.,0.,0.,0.,0.,0.,0.,0.,1.479352,0.,0.,1.479352,0.,0.,0.,0.,0.,0.,1.336798,0.,0.,0.,0.997896,0.,0.,0.,0.,0.,0.,0.,0.,0.,0.,0.,0.,0.,0.,0.,0.,0.,0.,0.,0.,0.,0.,0.,0.,0.,1.338655,0.,0.,1.338655,0.,0.,0.,0.,1.068742,0.,0.,0.,0.,1.231256,0.,0.,0.,1.282718,0.,0.,0.,0.,0.,0.,0.,0.,1.494799,0.,1.078116,0.,0.996686,1.35967,0.,1.35967,0.,0.,0.,0.,0.,1.259523,0.,1.406046,0.,0.,0.,0.,0.|1.627552,1.558788,0.,0.,0.,0.,1.398372,0.,0.,0.,0.,0.,0.,0.,0.,0.,0.,0.,0.,0.,0.,0.,0.,0.,0.,0.,0.,0.,0.,0.,0.,0.,0.,0.,0.,0.,0.,0.,0.,0.,0.,0.,0.,0.,0.,0.,0.,0.,0.,0.,0.,0.,0.,0.,0.,0.,0.830316,1.847054,0.,0.,0.,0.,0.,0.,0.,0.,0.,0.,0.,0.,0.,1.056172,0.,0.,0.,0.,0.,0.,0.,0.,0.,0.,0.,0.,0.,0.,0.,1.546805,0.,0.,0.,2.30745,0.,0.,0.,0.,0.,0.,1.516483,0.,0.,0.,0.,0.,0.,0.,0.,0.,0.,0.,0.,0.,0.,0.,1.539653,1.464057,0.,0.,0.,0.,0.,0.,0.,0.,0.,0.,1.464057,0.,1.539653,0.,0.,0.,1.739693,0.,0.,1.739693,0.,0.,0.,0.,0.,0.,0.,0.,0.,0.,1.150853,0.,0.,0.,1.063091,0.,0.,0.,0.,0.,0.,0.,0.,0.,0.,0.,0.,0.,0.,0.,0.,0.,0.,0.,0.,0.,0.,0.,0.,2.003149,0.,0.,0.,1.523319,0.,0.,0.,0.,0.,0.,0.,0.,0.,0.,0.,0.,0.,1.127861,0.,0.,1.684139,1.823309,0.,1.429402,0.,0.,0.,0.,0.,1.489107,0.,1.489107,1.278358,1.489107,0.,0.,0.,0.,0.,0.,0.,0.,0.,1.631794,1.457105,1.631794,1.457105,0.,0.,0.,0.,0.,0.,1.878937,0.,0.,0.,1.325415,0.,0.,0.,0.,0.,0.,0.,0.|0.068444,0.,0.,0.,0.,0.,0.,0.,0.,0.,0.,0.,0.,0.,0.,0.,0.,0.,0.,0.,0.,0.,0.,0.025287,0.,0.,0.,0.,0.,0.,0.,0.,0.,0.,0.,0.,0.,0.,0.,0.,0.,0.,0.,0.,0.066796,0.,0.,0.,0.,0.,0.,0.,0.374792,0.,0.,0.287678,0.374792,0.,0.,0.,0.,0.,0.,0.,0.,0.,0.,0.,0.,0.,0.,0.,0.,0.,0.,0.,0.,0.,0.,0.,0.,0.,0.,0.,0.,0.,0.,0.,0.,0.,0.,0.,0.,0.,0.,0.,0.,0.,0.,0.,0.,0.,0.,0.,0.,0.,0.,0.,0.,0.,0.,0.,0.,0.,0.,0.408263,0.,0.,0.,0.105807,0.,0.,0.,0.,0.,0.,0.,0.,0.,0.,0.,0.,0.,0.,0.,0.,0.,0.,0.,0.,0.,0.,0.,0.,0.,0.,0.,0.,0.,0.,0.07561,0.,0.,0.,0.07126,0.12509,0.,0.,0.,0.728261,0.,0.118425,0.,0.728261,0.,0.,0.,0.,0.,0.,0.,0.270029,0.314195,0.,0.,0.,0.|0.397455,0.405402,0.,0.,0.,0.,0.073197,0.,0.,0.,0.,0.,0.,0.,0.,0.,0.,0.,0.,0.,0.,0.,0.,0.,0.,0.,0.,0.,0.136923,0.,0.,0.,0.,0.,0.,0.,0.,0.259886,0.,0.,0.259886,0.,0.,0.,0.,0.,0.,0.35914,0.,0.,0.,0.071278,0.,0.,0.,0.,0.,0.,0.,0.,0.,0.,0.,0.,0.,0.,0.,0.,0.,0.,0.,0.,0.,0.,0.,0.,0.,0.354142,0.,0.,0.354142,0.,0.,0.,0.,0.183213,0.,0.,0.,0.,0.007286,0.,0.,0.,0.058305,0.,0.,0.,0.,0.,0.,0.,0.,0.099653,0.,0.086249,0.,0.219271,0.420155,0.,0.420155,0.,0.,0.,0.,0.,0.474972,0.,0.790901,0.,0.,0.,0.,0.|0.687698,0.768417,0.,0.,0.,0.,0.349593,0.,0.,0.,0.,0.,0.,0.,0.,0.,0.,0.,0.,0.,0.,0.,0.,0.,0.,0.,0.,0.,0.,0.,0.,0.,0.,0.,0.,0.,0.,0.,0.,0.,0.,0.,0.,0.,0.,0.,0.,0.,0.,0.,0.,0.,0.,0.,0.,0.,0.051895,0.346323,0.,0.,0.,0.,0.,0.,0.,0.,0.,0.,0.,0.,0.,0.171271,0.,0.,0.,0.,0.,0.,0.,0.,0.,0.,0.,0.,0.,0.,0.,0.923466,0.,0.,0.,0.494453,0.,0.,0.,0.,0.,0.,0.478889,0.,0.,0.,0.,0.,0.,0.,0.,0.,0.,0.,0.,0.,0.,0.,0.12985,0.141114,0.,0.,0.,0.,0.,0.,0.,0.,0.,0.,0.141114,0.,0.12985,0.,0.,0.,0.782402,0.,0.,0.782402,0.,0.,0.,0.,0.,0.,0.,0.,0.,0.,0.394578,0.,0.,0.,0.022017,0.,0.,0.,0.,0.,0.,0.,0.,0.,0.,0.,0.,0.,0.,0.,0.,0.,0.,0.,0.,0.,0.,0.,0.,0.218525,0.,0.,0.,0.272594,0.,0.,0.,0.,0.,0.,0.,0.,0.,0.,0.,0.,0.,0.060153,0.,0.,0.291918,0.267419,0.,0.743289,0.,0.,0.,0.,0.,0.332333,0.,0.332333,0.087784,0.332333,0.,0.,0.,0.,0.,0.,0.,0.,0.,0.868093,0.52495,0.868093,0.52495,0.,0.,0.,0.,0.,0.,1.056902,0.,0.,0.,0.069759,0.,0.,0.,0.,0.,0.,0.,0.
D|0.,0.,0.,0.,0.,0.,0.,1.382231,0.,0.,0.,0.,0.,0.,0.,0.,0.,0.,0.,0.,0.,0.,0.,0.,0.,0.,0.,0.,0.,0.,0.,0.,0.,0.,0.,0.,0.,0.,0.,0.,0.,0.,0.,0.,0.,0.,0.,0.,0.,0.,0.,0.,0.,0.,0.,0.,0.,0.,0.,0.,0.,0.,0.,0.,0.,0.,0.,0.,0.,0.,0.,0.,0.,0.,0.,0.,0.,0.,0.,0.,0.,0.,0.,0.,0.,0.,0.,0.,0.,0.,0.,0.,1.08557,0.,1.279509,1.279509,0.,0.,1.989221,0.,0.,0.,0.,0.,0.,1.659976,0.,0.,0.,0.,2.129545,0.,0.,0.,0.,0.,0.,1.488759,0.,0.,0.,0.,0.,0.,0.,0.948194,0.,0.,0.,0.,1.139062,0.,0.,1.268345,0.,0.,0.,0.,0.,0.,0.,0.973683,0.,0.,0.,0.950038,1.705198,0.,0.,0.,0.,0.,0.,0.,0.899295,0.986354,0.,0.,0.,0.,0.,0.,0.,0.,0.,0.|0.,0.,0.,0.,1.293816,0.,0.,0.,0.,0.,0.,1.041148,0.,0.,0.,0.,0.,0.,0.,0.,0.,0.,0.,0.,0.,0.,0.,0.,0.,0.,0.,0.,0.,0.,0.,0.,0.,0.,0.,0.,0.,0.,0.,0.,0.,0.,0.,0.,0.,0.,0.,0.,0.,0.,0.,0.,0.,0.,0.,0.,0.,0.,0.,0.,0.,0.,0.,0.,0.,0.,0.,0.,0.,0.,1.467073,0.,1.210808,1.210808,1.139104,0.,0.,0.,0.,0.,0.,0.,0.,0.,0.,0.,0.,0.,0.,0.,0.,0.,0.,0.,0.,0.,0.,0.,0.,1.017078,0.,0.,0.,0.,0.,0.,0.,0.,0.,0.,0.,0.,0.,0.,1.655942,0.,0.,0.,0.,0.,0.,0.,0.,0.,0.,0.,0.,0.,0.,0.,0.,0.,0.,0.,0.,0.,0.,1.198884,1.198884,0.971892,0.,0.,0.,0.,0.,0.,0.,0.996155,1.05911,0.,0.,0.,0.,0.|1.746778,0.,1.38291,0.,0.,0.,1.98929,0.,0.,1.962697,0.,0.,0.,0.,0.,0.,1.295223,0.,0.,0.,2.029183,0.,0.,0.,0.,0.,0.,0.,0.,0.,0.,0.,0.,0.,0.,0.,0.,0.,0.,0.,0.,0.,0.,0.,0.,0.,0.,0.,0.,0.,0.,0.,0.,0.,0.,0.,0.,0.,0.,0.,0.,0.,0.,0.,0.,0.,0.,0.,0.,0.,0.,0.,0.,0.,0.,0.,0.,0.,0.,0.,0.,0.,0.,0.,0.,0.,0.,0.,0.,0.,0.,0.,0.,0.,0.,0.,0.,0.,0.,0.,0.,0.,0.,0.,0.,0.,1.775381,0.,1.905209,1.905209,1.352475,1.497637,0.,0.,0.,0.,0.,0.,0.,0.,0.,0.,0.,0.,0.,0.,0.,1.430133,0.,0.,0.,0.,0.,0.,0.,0.,0.,0.,0.,0.,0.,0.,0.,0.,0.,0.,0.,0.,1.684526,0.,1.684526,0.,0.,0.,0.,0.,0.,0.,0.,0.,1.513377,0.,0.,0.,0.,0.,0.,0.,0.,0.,0.,0.,0.,0.,0.,0.,0.,0.,0.,0.,0.,2.176822,0.,1.837117,0.,0.,0.,0.,0.,0.,0.,0.,0.,0.,0.,0.,0.,0.,0.,0.,0.,0.,0.,0.,0.,0.,2.068225,1.398863,0.,0.,0.,0.,0.,0.,0.,0.936686,1.797933,0.,0.,0.,0.,0.,0.,0.,0.,0.,0.,0.,0.,0.,0.,0.,0.,0.,0.,0.,0.,0.,0.,0.,0.,1.498664,0.,0.|0.,0.,0.,0.,0.,0.,0.,0.253409,0.,0.,0.,0.,0.,0.,0.,0.,0.,0.,0.,0.,0.,0.,0.,0.,0.,0.,0.,0.,0.,0.,0.,0.,0.,0.,0.,0.,0.,0.,0.,0.,0.,0.,0.,0.,0.,0.,0.,0.,0.,0.,0.,0.,0.,0.,0.,0.,0.,0.,0.,0.,0.,0.,0.,0.,0.,0.,0.,0.,0.,0.,0.,0.,0.,0.,0.,0.,0.,0.,0.,0.,0.,0.,0.,0.,0.,0.,0.,0.,0.,0.,0.,0.,0.126229,0.,0.136481,0.136481,0.,0.,0.349458,0.,0.,0.,0.,0.,0.,0.338004,0.,0.,0.,0.,0.37267,0.,0.,0.,0.,0.,0.,0.496253,0.,0.,0.,0.,0.,0.,0.,0.038815,0.,0.,0.,0.,0.173137,0.,0.,0.166093,0.,0.,0.,0.,0.,0.,0.,0.194737,0.,0.,0.,0.172734,0.17341,0.,0.,0.,0.,0.,0.,0.,0.317398,0.140908,0.,0.,0.,0.,0.,0.,0.,0.,0.,0.|0.,0.,0.,0.,0.335434,0.,0.,0.,0.,0.,0.,0.098487,0.,0.,0.,0.,0.,0.,0.,0.,0.,0.,0.,0.,0.,0.,0.,0.,0.,0.,0.,0.,0.,0.,0.,0.,0.,0.,0.,0.,0.,0.,0.,0.,0.,0.,0.,0.,0.,0.,0.,0.,0.,0.,0.,0.,0.,0.,0.,0.,0.,0.,0.,0.,0.,0.,0.,0.,0.,0.,0.,0.,0.,0.,0.17059,0.,0.306738,0.306738,0.255316,0.,0.,0.,0.,0.,0.,0.,0.,0.,0.,0.,0.,0.,0.,0.,0.,0.,0.,0.,0.,0.,0.,0.,0.,0.10585,0.,0.,0.,0.,0.,0.,0.,0.,0.,0.,0.,0.,0.,0.,0.072629,0.,0.,0.,0.,0.,0.,0.,0.,0.,0.,0.,0.,0.,0.,0.,0.,0.,0.,0.,0.,0.,0.,0.435958,0.435958,0.056478,0.,0.,0.,0.,0.,0.,0.,0.410182,0.247584,0.,0.,0.,0.,0.|1.058653,0.,0.398111,0.,0.,0.,0.515742,0.,0.,0.708752,0.,0.,0.,0.,0.,0.,0.370064,0.,0.,0.,0.58956,0.,0.,0.,0.,0.,0.,0.,0.,0.,0.,0.,0.,0.,0.,0.,0.,0.,0.,0.,0.,0.,0.,0.,0.,0.,0.,0.,0.,0.,0.,0.,0.,0.,0.,0.,0.,0.,0.,0.,0.,0.,0.,0.,0.,0.,0.,0.,0.,0.,0.,0.,0.,0.,0.,0.,0.,0.,0.,0.,0.,0.,0.,0.,0.,0.,0.,0.,0.,0.,0.,0.,0.,0.,0.,0.,0.,0.,0.,0.,0.,0.,0.,0.,0.,0.,0.20644,0.,0.609667,0.609667,0.303141,0.38732,0.,0.,0.,0.,0.,0.,0.,0.,0.,0.,0.,0.,0.,0.,0.,0.129424,0.,0.,0.,0.,0.,0.,0.,0.,0.,0.,0.,0.,0.,0.,0.,0.,0.,0.,0.,0.,0.310307,0.,0.310307,0.,0.,0.,0.,0.,0.,0.,0.,0.,0.245413,0.,0.,0.,0.,0.,0.,0.,0.,0.,0.,0.,0.,0.,0.,0.,0.,0.,0.,0.,0.,0.435364,0.,0.918559,0.,0.,0.,0.,0.,0.,0.,0.,0.,0.,0.,0.,0.,0.,0.,0.,0.,0.,0.,0.,0.,0.,0.501388,0.067742,0.,0.,0.,0.,0.,0.,0.,0.220397,0.700493,0.,0.,0.,0.,0.,0.,0.,0.,0.,0.,0.,0.,0.,0.,0.,0.,0.,0.,0.,0.,0.,0.,0.,0.,0.157754,0.,0.
C|0.,0.,0.,1.226832,2.036108,1.705088,0.,0.,0.,0.,0.,0.,0.,0.,0.,0.,0.,0.,0.,0.,0.,0.,0.,0.,0.,0.,0.,0.,0.,0.,0.,0.,0.,0.,0.,0.,0.,0.,0.,0.,0.,0.,0.,0.,0.,0.,0.,0.,0.,0.,0.,0.,0.,0.,0.,0.,0.,0.,0.,0.,0.,0.,0.,0.,0.,0.,0.,0.,0.,0.,0.,0.,0.,0.,0.,0.,1.271665,1.047055,0.,0.,0.,0.,1.150949,0.,0.,0.,1.9214,0.,0.,1.110711,0.,1.371709,0.,0.,0.,0.,0.,1.371709,0.,0.,0.,0.,0.,1.79524,0.,1.06414,0.,0.,0.,0.,0.,0.,1.389315,0.964917,1.316935,0.96492,1.389315,0.,0.,0.,1.316935,0.,0.,0.,0.,0.,0.,0.,0.,0.,0.,0.,0.,0.,0.,0.,1.389315,0.,0.,0.,1.316935,0.,0.,0.,0.,0.,0.,0.,0.,0.,0.,0.,0.,0.,0.,0.,0.,0.,0.,0.,0.,1.498606,0.,0.,0.,0.,0.,0.,0.,0.,0.,0.,0.,0.,0.,0.,0.,1.188157,0.,0.,0.,0.,0.,0.,0.,0.,0.,0.,0.,0.,0.,0.,0.,1.277335,0.,0.,0.,1.015553,0.,0.,0.,0.,0.,0.,0.,0.,0.,0.,0.,0.,0.,1.430476,0.,1.430476,0.,1.478902,0.,1.824809|0.,0.,0.,1.281422,1.894125,0.736181,0.,0.,0.,0.,0.888826,0.,0.,0.,0.,0.,0.,0.,0.,0.,0.,0.,0.,0.,0.,0.,0.,0.,0.,0.,0.,0.,0.,0.,0.,0.,0.,0.,0.,0.,0.,0.,0.,0.,0.,0.,0.,0.843823,0.,0.,0.,0.,0.,0.,0.,0.,0.,0.,0.,1.205934,0.,0.,0.,0.,0.,0.,1.329633,1.314133,0.,0.,1.329633,0.,0.,0.,1.314133,0.,0.,0.,0.,0.,0.,0.,1.329633,0.,0.,0.,1.314133,0.,0.,0.,0.,0.,0.,0.,0.,0.,0.,0.,0.,0.,0.,0.,0.,0.,0.,0.,0.,0.,0.,0.,0.,0.,0.,0.,0.,0.,0.,1.627941,0.,0.,0.,1.361568,0.,0.,0.,1.433548,0.,0.,0.,1.433548,0.,0.,0.,0.,0.,0.,0.,0.,0.,0.,0.,0.,0.,0.,0.,0.,0.,0.,0.,0.,0.,1.824613,0.,0.,0.,0.|0.,0.,0.,0.,1.811682,0.,0.,0.,0.,1.021215,1.08279,1.181972,0.,0.,0.,0.,0.,0.,1.364201,1.574519,1.064997,0.,0.,0.,0.,0.,0.,1.892302,0.,0.,0.,0.,0.,0.,0.,0.,1.628568,0.,1.295312,0.,0.,0.,1.361642,1.313875,1.361642,0.,1.361642,0.,1.361642,0.,1.361642,0.,0.,1.107277,0.,0.,0.,0.,0.,0.,0.,0.,1.022661,0.,1.205874,0.,1.181642,0.,0.,0.,0.,0.,0.,0.,0.,0.,0.,0.,0.,1.282049,0.,1.282049,0.,0.,2.002837,0.,1.711033,0.,1.144207,0.,0.,0.,1.502749,0.,1.502749,0.,0.,0.,0.,0.,0.,0.,0.|0.,0.,0.,0.241649,0.215951,0.490859,0.,0.,0.,0.,0.,0.,0.,0.,0.,0.,0.,0.,0.,0.,0.,0.,0.,0.,0.,0.,0.,0.,0.,0.,0.,0.,0.,0.,0.,0.,0.,0.,0.,0.,0.,0.,0.,0.,0.,0.,0.,0.,0.,0.,0.,0.,0.,0.,0.,0.,0.,0.,0.,0.,0.,0.,0.,0.,0.,0.,0.,0.,0.,0.,0.,0.,0.,0.,0.,0.,0.219253,0.060875,0.,0.,0.,0.,0.078987,0.,0.,0.,0.174673,0.,0.,0.030019,0.,0.185366,0.,0.,0.,0.,0.,0.185366,0.,0.,0.,0.,0.,0.617114,0.,0.029892,0.,0.,0.,0.,0.,0.,0.209234,0.017438,0.1904,0.017438,0.209234,0.,0.,0.,0.1904,0.,0.,0.,0.,0.,0.,0.,0.,0.,0.,0.,0.,0.,0.,0.,0.209234,0.,0.,0.,0.1904,0.,0.,0.,0.,0.,0.,0.,0.,0.,0.,0.,0.,0.,0.,0.,0.,0.,0.,0.,0.,0.234157,0.,0.,0.,0.,0.,0.,0.,0.,0.,0.,0.,0.,0.,0.,0.,0.026743,0.,0.,0.,0.,0.,0.,0.,0.,0.,0.,0.,0.,0.,0.,0.,0.03588,0.,0.,0.,0.057054,0.,0.,0.,0.,0.,0.,0.,0.,0.,0.,0.,0.,0.,0.17516,0.,0.17516,0.,0.197187,0.,0.532236|0.,0.,0.,0.135908,0.51658,0.011154,0.,0.,0.,0.,0.094111,0.,0.,0.,0.,0.,0.,0.,0.,0.,0.,0.,0.,0.,0.,0.,0.,0.,0.,0.,0.,0.,0.,0.,0.,0.,0.,0.,0.,0.,0.,0.,0.,0.,0.,0.,0.,0.014222,0.,0.,0.,0.,0.,0.,0.,0.,0.,0.,0.,0.065186,0.,0.,0.,0.,0.,0.,0.264325,0.24541,0.,0.,0.264325,0.,0.,0.,0.24541,0.,0.,0.,0.,0.,0.,0.,0.264325,0.,0.,0.,0.24541,0.,0.,0.,0.,0.,0.,0.,0.,0.,0.,0.,0.,0.,0.,0.,0.,0.,0.,0.,0.,0.,0.,0.,0.,0.,0.,0.,0.,0.,0.,0.305239,0.,0.,0.,0.053545,0.,0.,0.,0.056375,0.,0.,0.,0.056375,0.,0.,0.,0.,0.,0.,0.,0.,0.,0.,0.,0.,0.,0.,0.,0.,0.,0.,0.,0.,0.,0.02209,0.,0.,0.,0.|0.,0.,0.,0.,0.647029,0.,0.,0.,0.,0.077561,0.294683,0.187021,0.,0.,0.,0.,0.,0.,0.465068,0.572553,0.166406,0.,0.,0.,0.,0.,0.,0.044007,0.,0.,0.,0.,0.,0.,0.,0.,0.786205,0.,0.235511,0.,0.,0.,0.386412,0.142041,0.386412,0.,0.386412,0.,0.386412,0.,0.386412,0.,0.,0.311422,0.,0.,0.,0.,0.,0.,0.,0.,0.107136,0.,0.158798,0.,0.630209,0.,0.,0.,0.,0.,0.,0.,0.,0.,0.,0.,0.,0.037101,0.,0.037101,0.,0.,0.715299,0.,0.684413,0.,0.100369,0.,0.,0.,0.337352,0.,0.337352,0.,0.,0.,0.,0.,0.,0.,0.
Q|0.,0.,0.,0.,0.,0.,0.,0.,0.,0.,0.,0.,0.,0.,0.,0.,0.,0.,0.,0.,0.,0.,0.,0.,0.,0.,0.,0.,0.,0.,1.52258,0.,0.,0.,0.,0.,0.,0.,0.,0.,1.478445,0.,0.,1.511926,0.,0.,0.,0.,0.,1.29016,0.,2.035055,0.,0.,0.,0.,0.,0.,0.,0.,0.,0.,0.,0.,0.,0.,0.,0.,0.,0.,0.,0.,0.,0.,0.,0.,0.,0.,0.,0.,0.,0.,0.,0.,0.,0.,0.,0.,0.,0.,0.,0.,0.,0.,0.,0.,0.,0.,0.,0.,0.,0.,0.,1.154411,0.,0.,0.,0.,0.,0.,0.,0.,0.,0.,0.,0.,0.,0.,0.,0.,0.,0.,0.,0.,0.,0.,0.,0.,0.,0.,0.,0.,0.848569,0.,0.,0.,0.,0.,0.,0.,0.,0.,0.,0.|0.,0.,0.,0.,0.,1.702251,0.,0.,0.,1.908296,0.,0.,0.,0.,0.,0.,0.,0.,0.,0.,0.,0.,0.,0.,0.,0.,0.,0.,0.,0.,0.,0.,0.,0.,0.,0.,1.278002,0.,0.,0.,0.,0.,0.,0.,0.,0.,0.,0.,0.,0.,0.,0.,0.,0.,0.,0.,0.,0.,0.,0.,0.,0.,0.,0.,0.,0.,0.,0.,0.,0.,1.278983,1.278983,0.,1.278983,0.,0.,1.670476,0.,0.,0.,0.,0.,0.,0.,0.,0.,0.,0.,0.,0.,0.,0.,0.,0.,0.,0.,1.398695,0.,0.,0.,0.,0.,0.,0.,0.,0.,0.,0.,0.,0.,0.,0.,0.,0.,0.,0.,0.,0.,0.,0.,0.,0.,0.,0.,0.,0.,2.562689,0.,0.,0.,0.,0.,1.934273,1.674433,0.,0.,0.,0.,0.,0.,0.,0.,0.,0.,0.,0.,0.,0.,0.,0.,0.,0.,0.,0.,1.114035,0.,0.,0.,0.,0.,0.,0.,0.,0.,0.,0.,0.|1.21393,0.,0.,1.08489,1.402656,0.,0.,0.,0.,0.,2.091672,0.,0.,0.,0.,0.,0.,0.,0.,1.283226,0.,0.,1.872652,0.,0.,0.,1.274531,0.,0.,0.,0.,0.,0.,0.,0.,0.,0.,0.,0.,0.,0.,0.,1.836552,0.,0.,0.,0.,0.,0.,0.,1.505358,0.,0.,0.,1.695871,0.,0.,0.,0.,0.,0.,0.871494,2.116097,1.485615,0.,0.,0.,0.,0.,0.,0.,0.,0.,0.,0.,0.,0.,0.,0.,0.,0.,0.,0.,0.,0.,0.,0.,0.,0.,1.013857,1.144674,0.,1.348218,0.,1.703743,1.703743,0.,0.,1.190172,0.,0.,1.167653,1.167653,0.,1.167653,0.,0.,0.,1.560457,1.577472,0.,0.,0.,0.,0.,0.,0.,0.,0.,0.,0.,0.,0.,0.,0.,0.,0.,0.,0.,0.,0.,0.,0.,0.,0.989704,0.,0.,0.,0.,0.,0.,0.,1.182319,0.,0.,0.,1.332252,0.,0.,0.,0.,0.,0.,0.,0.,0.,0.,0.,0.,0.,0.,0.,0.,0.,0.,0.,0.,0.,0.,0.,0.,0.,0.,0.,0.,0.,0.,0.,0.,0.,0.,0.852908,0.,1.985261,0.,0.,0.,0.,0.,0.,0.,0.,0.,0.,0.,0.,0.,1.980733,0.,0.,0.,0.,0.,0.,0.,0.,0.,0.,0.,0.,0.,0.,0.,1.209243,0.,0.,0.,0.,0.,0.,0.,0.,0.,0.,0.,0.,0.,1.657335,0.,0.,0.,0.,0.|0.,0.,0.,0.,0.,0.,0.,0.,0.,0.,0.,0.,0.,0.,0.,0.,0.,0.,0.,0.,0.,0.,0.,0.,0.,0.,0.,0.,0.,0.,0.485364,0.,0.,0.,0.,0.,0.,0.,0.,0.,0.806424,0.,0.,0.269987,0.,0.,0.,0.,0.,0.052304,0.,0.317977,0.,0.,0.,0.,0.,0.,0.,0.,0.,0.,0.,0.,0.,0.,0.,0.,0.,0.,0.,0.,0.,0.,0.,0.,0.,0.,0.,0.,0.,0.,0.,0.,0.,0.,0.,0.,0.,0.,0.,0.,0.,0.,0.,0.,0.,0.,0.,0.,0.,0.,0.,0.123137,0.,0.,0.,0.,0.,0.,0.,0.,0.,0.,0.,0.,0.,0.,0.,0.,0.,0.,0.,0.,0.,0.,0.,0.,0.,0.,0.,0.,0.004109,0.,0.,0.,0.,0.,0.,0.,0.,0.,0.,0.|0.,0.,0.,0.,0.,0.276041,0.,0.,0.,0.224505,0.,0.,0.,0.,0.,0.,0.,0.,0.,0.,0.,0.,0.,0.,0.,0.,0.,0.,0.,0.,0.,0.,0.,0.,0.,0.,0.019364,0.,0.,0.,0.,0.,0.,0.,0.,0.,0.,0.,0.,0.,0.,0.,0.,0.,0.,0.,0.,0.,0.,0.,0.,0.,0.,0.,0.,0.,0.,0.,0.,0.,0.120985,0.120985,0.,0.120985,0.,0.,0.261012,0.,0.,0.,0.,0.,0.,0.,0.,0.,0.,0.,0.,0.,0.,0.,0.,0.,0.,0.,0.195817,0.,0.,0.,0.,0.,0.,0.,0.,0.,0.,0.,0.,0.,0.,0.,0.,0.,0.,0.,0.,0.,0.,0.,0.,0.,0.,0.,0.,0.,0.732197,0.,0.,0.,0.,0.,0.361064,0.223258,0.,0.,0.,0.,0.,0.,0.,0.,0.,0.,0.,0.,0.,0.,0.,0.,0.,0.,0.,0.,0.026974,0.,0.,0.,0.,0.,0.,0.,0.,0.,0.,0.,0.|0.625358,0.,0.,0.120543,0.175332,0.,0.,0.,0.,0.,0.522918,0.,0.,0.,0.,0.,0.,0.,0.,0.264194,0.,0.,0.220312,0.,0.,0.,0.201666,0.,0.,0.,0.,0.,0.,0.,0.,0.,0.,0.,0.,0.,0.,0.,0.082795,0.,0.,0.,0.,0.,0.,0.,0.041815,0.,0.,0.,0.211984,0.,0.,0.,0.,0.,0.,0.116199,0.547266,0.332983,0.,0.,0.,0.,0.,0.,0.,0.,0.,0.,0.,0.,0.,0.,0.,0.,0.,0.,0.,0.,0.,0.,0.,0.,0.,0.00994,0.065858,0.,0.433356,0.,0.730175,0.730175,0.,0.,0.405741,0.,0.,0.220907,0.220907,0.,0.220907,0.,0.,0.,0.21279,0.295776,0.,0.,0.,0.,0.,0.,0.,0.,0.,0.,0.,0.,0.,0.,0.,0.,0.,0.,0.,0.,0.,0.,0.,0.,0.178147,0.,0.,0.,0.,0.,0.,0.,0.180024,0.,0.,0.,0.228386,0.,0.,0.,0.,0.,0.,0.,0.,0.,0.,0.,0.,0.,0.,0.,0.,0.,0.,0.,0.,0.,0.,0.,0.,0.,0.,0.,0.,0.,0.,0.,0.,0.,0.,0.148332,0.,0.370582,0.,0.,0.,0.,0.,0.,0.,0.,0.,0.,0.,0.,0.,0.044511,0.,0.,0.,0.,0.,0.,0.,0.,0.,0.,0.,0.,0.,0.,0.,0.038063,0.,0.,0.,0.,0.,0.,0.,0.,0.,0.,0.,0.,0.,0.150667,0.,0.,0.,0.,0.
E|0.,0.,0.,0.,0.,0.,0.,0.,0.,0.,0.,2.029937,0.,0.,0.,0.,0.,0.,0.,1.196347,0.,1.04278,0.,0.,0.,0.,0.,0.,0.,0.,0.,0.,0.,0.,0.,0.,0.,0.,0.,0.,0.,0.,0.,0.,0.,0.,0.,0.,0.,0.,0.,0.,0.,0.,0.,0.,0.,0.,0.,0.,0.,0.,0.,0.,0.,0.,0.,0.,0.,0.,0.,1.105234,0.,0.,0.,0.,1.997301,0.,0.,0.,1.390651,0.,0.,0.,0.,1.390651,1.390651,0.,0.,0.,0.,0.,1.778536,0.986143,0.,0.,0.,0.,0.,0.890614,0.,0.,0.,0.,0.,0.,0.,0.,0.,0.,0.,0.,0.,0.,0.,0.,0.,0.,0.,0.,0.,0.,0.,0.,0.,0.,0.,2.371131,1.636492,1.926269,0.,0.,0.,0.,0.,0.,0.,0.,0.,1.684766,0.,0.,0.,0.,0.,1.279383,0.,0.,0.,1.748789,0.,0.,0.,0.,0.,0.,0.,0.,0.,1.294911,0.,0.,0.,1.294911,0.,0.,0.,0.,0.,0.,0.,0.,0.,0.,0.,0.,0.,0.,0.,0.,0.,0.,0.,0.,0.,0.,0.,0.,1.666493,0.,0.,0.,0.,0.,1.539124,0.,0.,0.,0.,0.,1.208604,1.785385,1.649922,0.,0.,1.632489,0.,0.,0.|0.,0.,0.,0.,0.,0.,0.,0.,0.,0.,2.285505,0.,0.,1.197789,1.197789,0.,1.197789,1.197789,0.876898,0.,0.,0.,0.,0.,0.,0.,0.,0.,0.,0.,0.,0.,0.,0.,0.,0.,0.,0.,0.,0.,0.,0.,0.,0.,0.,0.,0.,0.,0.,0.,0.,0.,0.,0.,0.,0.,0.,0.,0.,0.,0.,0.,0.,0.,0.,0.,0.,0.,0.,0.,0.,0.,0.,0.,0.,0.,0.,0.,0.,0.,0.,0.,0.,0.,1.116067,0.,0.,0.,0.,0.,0.,0.,0.,0.,0.,0.,0.,0.,0.,0.,0.,0.,0.,0.,0.,0.,0.,0.,0.,0.,0.,0.,0.,0.,0.,0.,1.83938,0.,0.,0.,0.945069,0.,0.,0.,0.,0.,0.,0.,1.134465,0.,0.,0.,0.,0.,0.,0.,0.,0.,0.,0.,0.984152,0.,0.977546,0.,0.977546,0.,0.984152,0.,0.,0.,0.,0.,0.,1.655047,0.,0.,0.,0.,0.,0.,0.,0.,0.,0.,0.,1.088799,0.,0.,0.,1.318668,1.318668,1.318668,1.134136,0.,1.822501,0.,0.,0.,0.,0.,0.,0.,0.,0.,0.,0.,0.,0.,0.,1.321262,0.,0.,0.,0.,0.,0.,0.,1.321262,0.,0.,0.,0.,0.,0.,0.,0.,0.,0.,0.,0.,0.,0.,0.,0.,0.,0.,0.,0.,0.,0.,0.,0.,0.,1.292112,0.,1.37453,0.,0.,0.969935,0.,0.,0.,0.,0.,1.056102,0.899404,0.,0.,0.,0.,0.,1.187705,0.,0.,0.,0.|0.,0.,0.,0.,0.,0.,0.,0.,0.,0.,0.,1.509307,0.,0.,0.,0.,0.,0.,0.,1.634204,0.,0.,0.,0.,0.,0.,0.,0.,1.287279,0.,0.,0.,1.445234,0.,0.,0.,0.,0.,0.,0.,0.,0.,0.,0.,0.,0.,0.,0.,0.,0.,0.,0.,0.,0.,0.,0.,0.,0.,0.,0.,0.,0.,0.,0.,0.,0.,0.,0.,0.,0.,0.,0.,0.,0.,0.,0.,0.,0.,0.,0.,0.,0.,0.,0.,0.,0.,0.,0.,0.,0.,0.,0.,0.,0.,0.,0.,0.,0.,0.,0.,0.,0.,0.,0.,0.,0.,0.,1.049912,0.,0.,0.,0.,0.,0.,0.,0.,0.,0.,0.,0.,1.629399,0.,1.492572,0.,0.,0.,0.,0.,1.221944,0.,0.,0.,0.,0.,0.,0.,0.,0.,0.,0.,0.,0.,0.,0.,0.,0.,0.,0.,0.,0.,0.,0.,0.,1.072149,0.,0.,0.,1.331792,0.,1.906192,0.,0.,0.,0.,0.,1.919647,0.,0.,0.,0.,0.,0.,0.,0.,0.,0.,0.,0.,0.,0.,0.,0.,0.,0.,0.,0.,0.,0.,0.,1.45681,0.,0.,0.,1.574167,0.,0.,0.,0.,0.,0.,0.,0.,0.,0.,0.,0.,0.,1.749367,0.,0.,0.,0.,0.,0.,0.,1.2262,0.,0.,0.,0.,0.,0.,0.,0.,0.,1.227106,0.,0.,0.,0.,0.,0.,0.,0.,0.,0.,0.,0.,1.414815,1.414815,1.414815,1.701124,0.,0.731174,0.,0.,0.,0.,0.,0.,0.,0.,0.,0.,0.,0.,0.,1.598198,0.,0.,0.,0.,0.,1.598198,0.,0.,0.,0.,0.,0.,0.,0.,0.,0.,0.,0.,0.,0.,0.,0.,0.,0.,0.,0.,0.,0.,0.,0.,1.095291,0.,0.,0.,0.,0.,0.,0.,0.,1.370608,0.,0.,0.,0.,0.,1.616213,2.217156,0.,2.261523,0.,0.,1.006772,0.,0.,2.261523,0.,0.,1.40115,0.,0.,0.,0.,0.,0.,0.,1.690542,0.,0.,0.,0.,0.,2.130822,0.,0.,2.130822,0.,0.,0.,0.,0.,0.,0.|0.,0.,0.,0.,0.,0.,0.,0.,0.,0.,0.,0.289991,0.,0.,0.,0.,0.,0.,0.,0.193527,0.,0.014541,0.,0.,0.,0.,0.,0.,0.,0.,0.,0.,0.,0.,0.,0.,0.,0.,0.,0.,0.,0.,0.,0.,0.,0.,0.,0.,0.,0.,0.,0.,0.,0.,0.,0.,0.,0.,0.,0.,0.,0.,0.,0.,0.,0.,0.,0.,0.,0.,0.,0.245608,0.,0.,0.,0.,0.565274,0.,0.,0.,0.156253,0.,0.,0.,0.,0.156253,0.156253,0.,0.,0.,0.,0.,0.306644,0.119532,0.,0.,0.,0.,0.,0.069852,0.,0.,0.,0.,0.,0.,0.,0.,0.,0.,0.,0.,0.,0.,0.,0.,0.,0.,0.,0.,0.,0.,0.,0.,0.,0.,0.,0.323336,0.595088,0.22662,0.,0.,0.,0.,0.,0.,0.,0.,0.,0.12034,0.,0.,0.,0.,0.,0.21323,0.,0.,0.,0.174879,0.,0.,0.,0.,0.,0.,0.,0.,0.,0.043649,0.,0.,0.,0.043649,0.,0.,0.,0.,0.,0.,0.,0.,0.,0.,0.,0.,0.,0.,0.,0.,0.,0.,0.,0.,0.,0.,0.,0.,0.461168,0.,0.,0.,0.,0.,0.099085,0.,0.,0.,0.,0.,0.249394,0.708486,0.224989,0.,0.,0.753034,0.,0.,0.|0.,0.,0.,0.,0.,0.,0.,0.,0.,0.,0.272084,0.,0.,0.369905,0.369905,0.,0.369905,0.369905,0.012228,0.,0.,0.,0.,0.,0.,0.,0.,0.,0.,0.,0.,0.,0.,0.,0.,0.,0.,0.,0.,0.,0.,0.,0.,0.,0.,0.,0.,0.,0.,0.,0.,0.,0.,0.,0.,0.,0.,0.,0.,0.,0.,0.,0.,0.,0.,0.,0.,0.,0.,0.,0.,0.,0.,0.,0.,0.,0.,0.,0.,0.,0.,0.,0.,0.,0.248015,0.,0.,0.,0.,0.,0.,0.,0.,0.,0.,0.,0.,0.,0.,0.,0.,0.,0.,0.,0.,0.,0.,0.,0.,0.,0.,0.,0.,0.,0.,0.,0.443988,0.,0.,0.,0.171831,0.,0.,0.,0.,0.,0.,0.,0.033171,0.,0.,0.,0.,0.,0.,0.,0.,0.,0.,0.,0.054128,0.,0.058653,0.,0.058653,0.,0.054128,0.,0.,0.,0.,0.,0.,0.105082,0.,0.,0.,0.,0.,0.,0.,0.,0.,0.,0.,0.544399,0.,0.,0.,0.161821,0.161821,0.161821,0.147931,0.,0.5103,0.,0.,0.,0.,0.,0.,0.,0.,0.,0.,0.,0.,0.,0.,0.133611,0.,0.,0.,0.,0.,0.,0.,0.133611,0.,0.,0.,0.,0.,0.,0.,0.,0.,0.,0.,0.,0.,0.,0.,0.,0.,0.,0.,0.,0.,0.,0.,0.,0.,0.333186,0.,0.029496,0.,0.,0.058279,0.,0.,0.,0.,0.,0.150872,0.040882,0.,0.,0.,0.,0.,0.391903,0.,0.,0.,0.|0.,0.,0.,0.,0.,0.,0.,0.,0.,0.,0.,0.076971,0.,0.,0.,0.,0.,0.,0.,0.428006,0.,0.,0.,0.,0.,0.,0.,0.,0.132514,0.,0.,0.,0.446322,0.,0.,0.,0.,0.,0.,0.,0.,0.,0.,0.,0.,0.,0.,0.,0.,0.,0.,0.,0.,0.,0.,0.,0.,0.,0.,0.,0.,0.,0.,0.,0.,0.,0.,0.,0.,0.,0.,0.,0.,0.,0.,0.,0.,0.,0.,0.,0.,0.,0.,0.,0.,0.,0.,0.,0.,0.,0.,0.,0.,0.,0.,0.,0.,0.,0.,0.,0.,0.,0.,0.,0.,0.,0.,0.050375,0.,0.,0.,0.,0.,0.,0.,0.,0.,0.,0.,0.,0.395006,0.,0.942677,0.,0.,0.,0.,0.,0.052156,0.,0.,0.,0.,0.,0.,0.,0.,0.,0.,0.,0.,0.,0.,0.,0.,0.,0.,0.,0.,0.,0.,0.,0.,0.121284,0.,0.,0.,0.367391,0.,1.256354,0.,0.,0.,0.,0.,0.707238,0.,0.,0.,0.,0.,0.,0.,0.,0.,0.,0.,0.,0.,0.,0.,0.,0.,0.,0.,0.,0.,0.,0.,0.029136,0.,0.,0.,0.031483,0.,0.,0.,0.,0.,0.,0.,0.,0.,0.,0.,0.,0.,0.384861,0.,0.,0.,0.,0.,0.,0.,0.85834,0.,0.,0.,0.,0.,0.,0.,0.,0.,0.613553,0.,0.,0.,0.,0.,0.,0.,0.,0.,0.,0.,0.,0.166232,0.166232,0.166232,0.332829,0.,0.058494,0.,0.,0.,0.,0.,0.,0.,0.,0.,0.,0.,0.,0.,0.143658,0.,0.,0.,0.,0.,0.143658,0.,0.,0.,0.,0.,0.,0.,0.,0.,0.,0.,0.,0.,0.,0.,0.,0.,0.,0.,0.,0.,0.,0.,0.,0.066301,0.,0.,0.,0.,0.,0.,0.,0.,0.079648,0.,0.,0.,0.,0.,0.215495,0.152907,0.,0.52413,0.,0.,0.025925,0.,0.,0.52413,0.,0.,0.169836,0.,0.,0.,0.,0.,0.,0.,0.316977,0.,0.,0.,0.,0.,0.373828,0.,0.,0.373828,0.,0.,0.,0.,0.,0.,0.
G|0.,0.,0.,0.,2.16577,0.,0.,0.,0.,0.,0.,0.,0.,0.,0.,0.,0.,0.,0.,1.41489,1.316413,1.725775,0.,0.,0.,0.,0.,1.930643,0.,0.,0.,0.,1.343107,0.,1.343107,0.,0.,0.,0.,0.,1.614041,0.,0.,0.,1.140058,1.140058,0.,0.,0.,0.,0.,0.,0.,0.,1.609893,0.,1.609893,0.,0.,0.,1.911817,0.,1.408913,0.,0.,0.,1.248315,0.,0.,0.,0.,0.,0.,0.,0.,0.,0.,0.,0.,0.,0.,0.,0.,0.,0.,0.,0.,0.,0.,0.,0.,0.,0.,0.,1.64676,0.,0.,0.,0.,0.,0.,0.,0.,0.,0.,1.552798,0.,0.,0.,0.,1.552798,0.,0.,0.,0.,1.781669,0.,0.,0.,0.,0.,0.,0.,0.,0.,2.027406,0.,0.,0.,0.,1.173107,2.027406,0.,0.,0.,0.,0.,0.,0.,0.,1.544749,0.,0.,1.544749,0.,0.,1.291375,1.902149,0.,0.,0.,0.,0.,0.,0.,0.,0.,1.184472,0.,0.,0.,0.,0.,0.,0.,0.,0.,0.,0.,0.,0.,0.,0.,0.,0.,0.,0.,0.,0.,0.,0.,1.583856,0.,0.,0.,1.809575,1.570649,1.434931,0.,0.,0.,0.,1.694686,0.,0.,0.,2.101147,0.94717,0.,0.,0.836498,0.,0.,1.546905,0.,0.,1.211098,1.113371,0.,0.,0.,0.,0.962636,0.,0.,1.552336,0.,0.,0.,0.,0.,1.336304,0.,0.,0.,0.,0.,0.,0.,0.,0.,0.,0.,0.,0.,0.,0.,0.,0.,0.,0.,0.,0.,0.,0.,0.,0.,0.,0.,0.,0.,0.,0.,0.,0.,0.,0.,0.,1.813444,0.,0.,0.,0.,0.,0.,0.,0.,0.,0.,0.,0.,0.,0.,0.,0.,0.,0.,0.,0.,0.,1.659084,1.780727,0.,0.,0.,1.659084,1.780727,0.,0.,0.,1.659084,1.780727,0.,0.,0.,0.,0.,0.,0.,0.,0.,0.,0.,0.,0.,1.780727,0.,0.,0.,0.,1.780727,0.,0.,0.,0.,1.780727,0.,0.,0.,0.,0.,0.,0.,0.,0.,0.,0.,0.,0.,0.,0.,0.,0.,0.,0.,0.,0.,0.,0.,1.49723,0.,0.,0.,0.,0.,0.,0.,0.,0.,0.,0.,1.649066,1.560756,0.,0.,0.,0.,0.,0.,0.,0.,1.412116,1.412116,1.412116,1.558442,1.337259,0.,0.,0.,0.,0.,0.,0.,0.,0.,0.,0.,0.,1.919157,2.19982,0.,0.,0.,1.951087,0.,0.,0.,2.067555,2.403403,1.338898,0.,0.,0.,1.338898,0.,0.,0.,0.,0.,0.,0.,0.,0.,0.,0.,1.548142,0.,0.,0.,0.,0.,0.,0.,0.,0.,0.,0.,0.,0.,0.,0.,0.,0.,0.,0.,0.,0.,0.,0.,0.,0.,0.,0.,0.,0.,0.,0.,0.,0.,0.,0.,0.,0.,0.,0.,0.,1.593811,0.,0.,0.,0.,0.,0.,0.,0.,0.,0.,1.78952,1.238157,0.,0.,1.993698,2.215461,1.544931,0.,0.,0.,1.918202,0.,1.581331,2.172938,0.,0.,0.,0.,0.,0.,0.,0.,0.,0.,0.,0.,0.,0.,0.,0.,0.,0.,0.,0.,0.,0.,0.,0.,0.,0.,0.,0.,0.,0.,0.,0.,0.,0.,0.,0.,0.,0.,0.,0.,0.,0.,0.,0.,0.,0.,0.,1.428264,0.,0.,0.,0.,0.,0.,1.405691,1.582926,0.,0.,1.316486,1.54831,0.,1.211742,0.,0.,0.,0.,0.,0.,0.,0.,1.774795,0.,1.774795,0.,2.252537,0.,1.774795,0.,2.252537,0.,0.,0.,0.,0.,0.,0.,0.,0.,0.,1.787011,1.621403,0.,0.,0.,0.,1.984279,0.,1.714341,1.984279,1.506539,2.127181,0.903396,0.,0.,0.,0.,1.950283,0.,0.,0.,0.,0.,0.,0.,0.,1.146137,1.777827,0.,0.,0.,0.,0.,0.,0.,0.,0.,0.,0.,0.,1.355623,0.,0.,0.,0.,0.,0.,0.,0.,0.,0.,0.,0.,0.,0.,0.,0.,0.,0.,0.,0.,0.,0.,0.,0.,0.,0.,0.,0.,0.,0.,0.,0.,0.,0.,1.867836,1.360384,0.,0.,0.,0.,0.,0.,0.,0.,0.,0.,0.,0.,1.570606,0.,0.,0.,0.,0.,0.,0.,0.,1.524344,0.,0.,0.,0.,0.,0.,0.,0.,0.,0.,0.,0.,0.,0.,0.,2.246568,1.105038,0.,0.,0.,0.,0.,0.,0.,1.9962,0.,1.9962,0.,0.803703,0.,1.990868,0.,0.,0.,1.531688,0.,0.,0.,0.,0.,0.,0.,0.,0.,0.,0.,0.,1.979656,0.,0.,0.,0.,0.,0.,0.,0.,0.,0.,0.|||0.,0.,0.,0.,0.656294,0.,0.,0.,0.,0.,0.,0.,0.,0.,0.,0.,0.,0.,0.,0.199371,0.041886,0.511341,0.,0.,0.,0.,0.,0.919688,0.,0.,0.,0.,0.610503,0.,0.610503,0.,0.,0.,0.,0.,0.135995,0.,0.,0.,0.418021,0.418021,0.,0.,0.,0.,0.,0.,0.,0.,0.241484,0.,0.241484,0.,0.,0.,0.338803,0.,0.071337,0.,0.,0.,0.034253,0.,0.,0.,0.,0.,0.,0.,0.,0.,0.,0.,0.,0.,0.,0.,0.,0.,0.,0.,0.,0.,0.,0.,0.,0.,0.,0.,0.190442,0.,0.,0.,0.,0.,0.,0.,0.,0.,0.,0.17819,0.,0.,0.,0.,0.17819,0.,0.,0.,0.,0.098576,0.,0.,0.,0.,0.,0.,0.,0.,0.,0.199417,0.,0.,0.,0.,0.069713,0.199417,0.,0.,0.,0.,0.,0.,0.,0.,0.31207,0.,0.,0.31207,0.,0.,0.316752,0.430675,0.,0.,0.,0.,0.,0.,0.,0.,0.,0.053235,0.,0.,0.,0.,0.,0.,0.,0.,0.,0.,0.,0.,0.,0.,0.,0.,0.,0.,0.,0.,0.,0.,0.,0.115675,0.,0.,0.,0.395845,0.490828,0.313891,0.,0.,0.,0.,0.350625,0.,0.,0.,1.155631,0.094717,0.,0.,0.136174,0.,0.,0.376274,0.,0.,0.081831,0.075228,0.,0.,0.,0.,0.03358,0.,0.,0.306857,0.,0.,0.,0.,0.,0.334076,0.,0.,0.,0.,0.,0.,0.,0.,0.,0.,0.,0.,0.,0.,0.,0.,0.,0.,0.,0.,0.,0.,0.,0.,0.,0.,0.,0.,0.,0.,0.,0.,0.,0.,0.,0.,0.04591,0.,0.,0.,0.,0.,0.,0.,0.,0.,0.,0.,0.,0.,0.,0.,0.,0.,0.,0.,0.,0.,0.070815,0.309456,0.,0.,0.,0.070815,0.309456,0.,0.,0.,0.070815,0.309456,0.,0.,0.,0.,0.,0.,0.,0.,0.,0.,0.,0.,0.,0.309456,0.,0.,0.,0.,0.309456,0.,0.,0.,0.,0.309456,0.,0.,0.,0.,0.,0.,0.,0.,0.,0.,0.,0.,0.,0.,0.,0.,0.,0.,0.,0.,0.,0.,0.,0.216793,0.,0.,0.,0.,0.,0.,0.,0.,0.,0.,0.,0.682372,0.538192,0.,0.,0.,0.,0.,0.,0.,0.,0.228992,0.228992,0.228992,0.642516,0.598247,0.,0.,0.,0.,0.,0.,0.,0.,0.,0.,0.,0.,0.697875,0.776407,0.,0.,0.,0.510999,0.,0.,0.,0.516889,0.225319,0.150438,0.,0.,0.,0.150438,0.,0.,0.,0.,0.,0.,0.,0.,0.,0.,0.,0.311267,0.,0.,0.,0.,0.,0.,0.,0.,0.,0.,0.,0.,0.,0.,0.,0.,0.,0.,0.,0.,0.,0.,0.,0.,0.,0.,0.,0.,0.,0.,0.,0.,0.,0.,0.,0.,0.,0.,0.,0.,0.318762,0.,0.,0.,0.,0.,0.,0.,0.,0.,0.,0.228293,0.096811,0.,0.,0.227851,0.379793,0.662113,0.,0.,0.,0.493479,0.,0.843376,1.1589,0.,0.,0.,0.,0.,0.,0.,0.,0.,0.,0.,0.,0.,0.,0.,0.,0.,0.,0.,0.,0.,0.,0.,0.,0.,0.,0.,0.,0.,0.,0.,0.,0.,0.,0.,0.,0.,0.,0.,0.,0.,0.,0.,0.,0.,0.,0.,0.064295,0.,0.,0.,0.,0.,0.,0.843415,0.418562,0.,0.,0.206059,0.457761,0.,1.038636,0.,0.,0.,0.,0.,0.,0.,0.,0.57047,0.,0.57047,0.,0.429055,0.,0.57047,0.,0.429055,0.,0.,0.,0.,0.,0.,0.,0.,0.,0.,0.466177,0.387727,0.,0.,0.,0.,0.793712,0.,0.617163,0.793712,0.132153,0.597103,0.008523,0.,0.,0.,0.,0.507472,0.,0.,0.,0.,0.,0.,0.,0.,0.137536,0.308157,0.,0.,0.,0.,0.,0.,0.,0.,0.,0.,0.,0.,0.022848,0.,0.,0.,0.,0.,0.,0.,0.,0.,0.,0.,0.,0.,0.,0.,0.,0.,0.,0.,0.,0.,0.,0.,0.,0.,0.,0.,0.,0.,0.,0.,0.,0.,0.,0.041974,0.03057,0.,0.,0.,0.,0.,0.,0.,0.,0.,0.,0.,0.,0.061765,0.,0.,0.,0.,0.,0.,0.,0.,0.110727,0.,0.,0.,0.,0.,0.,0.,0.,0.,0.,0.,0.,0.,0.,0.,0.224657,0.331511,0.,0.,0.,0.,0.,0.,0.,1.028086,0.,1.028086,0.,0.036532,0.,0.482635,0.,0.,0.,0.556977,0.,0.,0.,0.,0.,0.,0.,0.,0.,0.,0.,0.,0.494914,0.,0.,0.,0.,0.,0.,0.,0.,0.,0.,0.||
H|0.,0.,0.,0.,0.,0.,1.722705,0.,0.,0.,0.,0.,0.,0.,0.,0.,0.,0.,0.,0.,0.,0.,0.,1.420475,1.064736,1.064736,1.208582,0.,0.,0.,0.,0.,0.,0.,0.,0.,0.,0.,0.,1.525116,0.,0.,0.,0.,0.,0.,0.,0.,0.,0.,0.,0.,0.,0.,0.,0.,0.,0.,0.,0.,0.,0.,0.,0.,0.,0.,0.,0.,1.285443,0.,0.,1.310077,0.,0.,0.,0.,0.,0.,0.,0.,0.,0.,0.,0.,0.,0.,0.,0.,0.,0.,0.,0.,0.,0.,0.,0.,0.,0.,0.,0.,0.,0.,2.212686,2.212686|0.,0.,1.696788,0.,0.,0.,0.,1.195984,0.,0.,0.,0.,0.,0.,0.,0.,0.,0.,1.289163,1.136811,0.,0.,0.,1.258029,0.,0.,0.973663,0.,0.,0.,1.234938,0.,1.761367,1.761367,1.761367,0.,1.761367,1.489729,0.,1.489729,0.,0.,0.,0.,0.,0.,0.,0.,0.,0.,0.,0.,0.,0.,0.,0.,0.,0.,1.239701,1.239702,0.,0.,0.,0.,0.,0.,0.,0.,0.,0.,0.,0.,0.,0.,0.,0.,1.110571,1.306496,1.198538,0.,0.,0.,0.,0.,0.,1.918011,1.918011,0.,1.826976,0.,0.,0.,1.738769,0.,0.,0.,0.,0.,0.,0.,0.,0.,0.,0.,0.,0.,0.,0.,0.,0.,0.,0.,0.,1.44327,1.44327,0.,1.44327,0.,0.,0.,0.,1.216337,0.,0.,0.,0.,0.,0.,0.,0.,0.,0.,0.,0.,0.,0.,0.,0.,0.,0.,0.,0.,0.,0.,0.,0.,0.,0.,0.,0.,0.,0.,0.,0.,0.,0.,0.,0.,0.,0.,0.,1.537648,0.,0.,0.,1.215088,0.,0.,0.,1.347084,0.,0.,1.744997,0.,1.744997,1.744997,0.,0.,0.,0.,0.,0.,0.,0.,0.,0.,0.,1.232031,0.,0.,0.,0.,0.,1.506911,0.,0.,0.,0.,0.,0.,0.,1.174137,0.,1.772377,0.,0.,0.,1.062741,0.,0.,0.,0.,1.643331,0.,1.02631,0.,0.,0.,0.,0.,0.,0.,0.,0.,0.,0.,0.,0.,0.,0.,0.,0.,0.,0.,1.553718,0.,0.,1.666963,0.,0.,0.,0.,0.,0.,0.,0.,0.903114,0.903114,0.,0.,0.,0.,1.289394,0.,0.,0.,0.,0.,1.289394,0.,0.,0.,0.,0.,0.,0.,0.,1.731726,0.,0.,0.,0.,0.,0.,0.,0.,0.,1.671805,0.,0.,1.409871,2.079944,2.079944|0.,0.,1.34378,0.,0.,0.,0.,1.090138,0.,0.,0.,0.,0.,0.,0.,0.,0.,0.,1.00932,2.197279,1.035483,0.,0.,0.,1.129367,0.,1.66093,1.66093,1.971576,0.,1.47133,0.,1.971576,0.,0.,1.790656,1.790656,1.790656,0.,1.790656,1.158302,0.,1.158302,0.,0.,0.,0.,0.,0.,0.,0.,0.,1.483536,0.,0.,0.,0.,0.,0.,0.,0.,0.,0.,1.188074,1.188073,0.,0.,0.,0.,0.,0.,0.,0.,0.,0.,0.,0.,0.,0.,0.,0.,1.712769,1.79755,1.411115,0.,0.,0.,0.,0.,0.,1.402255,0.,1.791554,0.,2.09992,2.09992,0.,0.,0.,0.,0.,0.,0.,0.,0.,0.,0.,0.,0.,0.,0.,0.,0.,0.,0.,0.,0.,1.79261,1.79261,0.,1.79261,0.,0.,0.,0.,0.,1.439424,1.555078,0.,0.,0.,0.,0.,0.,0.,0.,0.,0.,0.,0.,0.,0.,0.,0.,0.,0.,0.,0.,0.,0.,0.,0.,0.,0.,0.,0.,0.,0.,0.,0.,0.,0.,0.,0.,0.,0.,0.,0.,0.,0.,0.,0.,0.,0.,0.,0.,1.919121,0.,0.,0.,1.804844,0.,1.142603,0.,0.,0.,0.,1.211067,0.,1.211067,0.,0.,1.28031,0.,0.,0.,0.,0.,1.479914,1.28906,0.,0.,0.,0.,0.,0.,1.700968,0.,0.,0.,0.,0.,0.,0.,0.,0.,0.,1.319326,0.,3.,0.,0.,0.,1.681437,0.,0.,0.,0.,0.,1.27034,0.,0.,0.,1.865256,0.,0.,0.,0.,0.,0.,0.,1.423935,0.,0.,0.,0.,0.,0.,0.,0.,0.,1.265905,1.265905,0.,0.,0.,0.,0.,0.,0.,0.,0.,0.,0.,1.726553,0.,0.,0.,1.726553,0.,0.,0.,0.,0.,0.,1.753499,0.,0.,0.,0.,0.,0.,0.,0.,0.,0.,1.665033,0.,0.,0.823955,1.706574,1.706574|0.,0.,0.,0.,0.,0.,1.114691,0.,0.,0.,0.,0.,0.,0.,0.,0.,0.,0.,0.,0.,0.,0.,0.,0.266339,0.093947,0.093947,0.270889,0.,0.,0.,0.,0.,0.,0.,0.,0.,0.,0.,0.,0.232487,0.,0.,0.,0.,0.,0.,0.,0.,0.,0.,0.,0.,0.,0.,0.,0.,0.,0.,0.,0.,0.,0.,0.,0.,0.,0.,0.,0.,0.074814,0.,0.,0.091136,0.,0.,0.,0.,0.,0.,0.,0.,0.,0.,0.,0.,0.,0.,0.,0.,0.,0.,0.,0.,0.,0.,0.,0.,0.,0.,0.,0.,0.,0.,0.504648,0.504648|0.,0.,0.385634,0.,0.,0.,0.,0.086981,0.,0.,0.,0.,0.,0.,0.,0.,0.,0.,0.682498,0.401227,0.,0.,0.,0.652311,0.,0.,0.124997,0.,0.,0.,0.127752,0.,0.440342,0.440342,0.440342,0.,0.440342,0.261356,0.,0.261356,0.,0.,0.,0.,0.,0.,0.,0.,0.,0.,0.,0.,0.,0.,0.,0.,0.,0.,0.2254,0.2254,0.,0.,0.,0.,0.,0.,0.,0.,0.,0.,0.,0.,0.,0.,0.,0.,0.378604,0.163312,0.26218,0.,0.,0.,0.,0.,0.,0.394885,0.394885,0.,0.598492,0.,0.,0.,0.161746,0.,0.,0.,0.,0.,0.,0.,0.,0.,0.,0.,0.,0.,0.,0.,0.,0.,0.,0.,0.,0.353743,0.353743,0.,0.353743,0.,0.,0.,0.,0.040792,0.,0.,0.,0.,0.,0.,0.,0.,0.,0.,0.,0.,0.,0.,0.,0.,0.,0.,0.,0.,0.,0.,0.,0.,0.,0.,0.,0.,0.,0.,0.,0.,0.,0.,0.,0.,0.,0.,0.,0.27135,0.,0.,0.,0.104465,0.,0.,0.,0.122462,0.,0.,0.306554,0.,0.306554,0.306554,0.,0.,0.,0.,0.,0.,0.,0.,0.,0.,0.,0.184805,0.,0.,0.,0.,0.,0.079731,0.,0.,0.,0.,0.,0.,0.,0.220151,0.,0.276934,0.,0.,0.,0.132291,0.,0.,0.,0.,0.128609,0.,0.093301,0.,0.,0.,0.,0.,0.,0.,0.,0.,0.,0.,0.,0.,0.,0.,0.,0.,0.,0.,0.745785,0.,0.,0.103015,0.,0.,0.,0.,0.,0.,0.,0.,0.079867,0.079867,0.,0.,0.,0.,0.152979,0.,0.,0.,0.,0.,0.152979,0.,0.,0.,0.,0.,0.,0.,0.,1.017045,0.,0.,0.,0.,0.,0.,0.,0.,0.,0.522439,0.,0.,0.264351,0.474373,0.474373|0.,0.,0.305405,0.,0.,0.,0.,0.079283,0.,0.,0.,0.,0.,0.,0.,0.,0.,0.,0.593718,1.163265,0.365465,0.,0.,0.,0.418284,0.,0.415232,0.415232,0.785966,0.,0.248535,0.,0.785966,0.,0.,0.526664,0.526664,0.526664,0.,0.526664,0.18289,0.,0.18289,0.,0.,0.,0.,0.,0.,0.,0.,0.,0.099505,0.,0.,0.,0.,0.,0.,0.,0.,0.,0.,0.64804,0.64804,0.,0.,0.,0.,0.,0.,0.,0.,0.,0.,0.,0.,0.,0.,0.,0.,0.583899,0.224694,0.308681,0.,0.,0.,0.,0.,0.,0.143821,0.,0.370666,0.,0.368905,0.368905,0.,0.,0.,0.,0.,0.,0.,0.,0.,0.,0.,0.,0.,0.,0.,0.,0.,0.,0.,0.,0.,0.386641,0.386641,0.,0.386641,0.,0.,0.,0.,0.,0.043885,0.066375,0.,0.,0.,0.,0.,0.,0.,0.,0.,0.,0.,0.,0.,0.,0.,0.,0.,0.,0.,0.,0.,0.,0.,0.,0.,0.,0.,0.,0.,0.,0.,0.,0.,0.,0.,0.,0.,0.,0.,0.,0.,0.,0.,0.,0.,0.,0.,0.,0.395113,0.,0.,0.,0.236835,0.,0.275801,0.,0.,0.,0.,0.163658,0.,0.163658,0.,0.,0.303231,0.,0.,0.,0.,0.,0.50872,0.362548,0.,0.,0.,0.,0.,0.,0.255145,0.,0.,0.,0.,0.,0.,0.,0.,0.,0.,0.247374,0.,0.1875,0.,0.,0.,0.313961,0.,0.,0.,0.,0.,0.150131,0.,0.,0.,0.457791,0.,0.,0.,0.,0.,0.,0.,0.341744,0.,0.,0.,0.,0.,0.,0.,0.,0.,0.163572,0.163572,0.,0.,0.,0.,0.,0.,0.,0.,0.,0.,0.,0.32608,0.,0.,0.,0.32608,0.,0.,0.,0.,0.,0.,1.141166,0.,0.,0.,0.,0.,0.,0.,0.,0.,0.,0.416258,0.,0.,0.154492,0.239519,0.239519
I|0.,0.,0.892884,0.,0.,1.422328,1.422328,1.2611,0.,0.,0.,0.,0.,0.,0.,0.,0.,0.,0.,0.,0.,0.,0.,1.100441,0.,0.,0.,0.,0.,0.,0.,0.,0.,0.,0.,0.,0.,0.,0.,0.,0.,0.,0.,0.,0.,0.,0.,0.,0.,0.,0.,0.,0.,0.,0.,0.,0.,0.,0.,0.,0.,0.,0.,0.,0.,0.,0.,1.28287,0.,0.,0.,1.239482,1.478276,0.,0.,0.,0.,0.,0.,0.,0.,0.909489,0.,0.,0.,0.,0.,0.,0.,0.,0.,0.,0.,0.,0.,0.,0.,0.,0.,0.,0.,0.,0.,0.,0.,0.,0.,0.,0.,0.,0.,0.,0.,0.,0.,1.051404,1.072186,0.,1.051404,1.379658,0.,0.,0.,0.,0.,0.,0.,0.,0.,2.454925,0.,0.,0.970666,0.,0.,1.116911,0.,0.,0.,1.181929,0.,0.,0.,0.,0.,0.,0.,0.,0.,0.,0.,0.,0.,0.,0.,0.,0.,0.,0.,0.,0.999005,0.,0.,0.,0.,0.,0.,0.,0.,0.,0.,0.,0.,0.,0.,0.,0.,0.,0.,0.,0.,1.093106,1.345113,1.107409,0.,0.,0.,0.,0.,0.,0.,0.,0.,0.,0.,0.,0.,0.,0.,0.,0.,0.,0.,0.,0.,0.,0.,0.,0.,0.,0.,0.,0.,0.,0.,0.,0.,0.,0.,0.,0.,0.771005,0.,0.,0.,0.,1.333132,0.,1.173837,0.,0.,1.600069,0.,0.,0.976171,0.,0.,0.,0.,1.236247,0.,0.,0.,0.,0.,0.,0.,0.,0.,0.,0.,0.,0.951595,0.,0.,0.,0.,1.835184,1.223426,0.,0.,0.,0.,0.,0.,1.402197,0.,1.402197,0.,0.,0.,0.,0.,0.,0.,0.,0.,1.721859,0.,0.,0.,0.,0.,0.,0.,0.,0.,0.,0.,0.,0.,0.,0.,0.,0.,0.,0.,0.,0.,0.,0.,0.,0.,0.,0.,0.,0.,0.,0.,0.,0.,0.,0.,0.733576,0.,0.,1.349332,1.349332,0.,0.,0.,0.,0.,1.415431,1.067517,0.,0.,0.,0.,0.,0.,0.,2.104358,0.,0.,0.,0.,0.,0.,0.,0.,1.293265,0.,0.,0.891693,0.,0.|0.,0.,0.,0.,0.,1.417925,1.359884,1.149522,1.359884,0.,1.311514,0.,1.090292,0.,1.459729,1.204528,0.675825,1.996673,0.,0.,0.,1.353868,0.,0.,1.353868,0.,0.,0.,0.,0.,1.37496,0.,0.,0.,0.,0.,0.,0.,0.,1.051065,0.,1.185802,0.,0.,0.,0.,0.,0.,0.,0.,0.,0.,0.,0.,0.,0.,0.,1.553656,0.,0.,2.233147,1.919678,1.84428,0.,0.,1.48145,0.,0.,0.,0.,1.780492,0.,0.,0.,0.,1.54812,0.,0.,0.,0.,1.54812,0.,0.,0.,0.,1.780492,1.48145,0.,0.,0.,1.780492,1.350165,0.,0.,0.,1.780492,1.48145,0.,0.,0.,1.54812,0.,0.,0.,0.,0.,0.,0.,0.,0.,0.,0.,0.,0.,0.,0.,0.,0.,0.,0.,0.,0.,0.,0.,0.,0.,0.,0.,0.,0.,0.,0.,0.,0.,0.,0.,0.,0.,0.,0.,1.161566,0.,0.,0.,1.161566,0.,0.,0.,1.431515,0.,0.,1.08009,1.242614,1.042388,0.,0.,0.,0.,0.,0.,0.,0.,0.,0.,0.,0.,0.,0.,0.,0.,0.,0.,0.,0.,0.,0.,0.,0.,0.,0.,0.,0.,0.,0.,0.,0.,0.,0.,0.,0.,0.,0.,0.,0.,0.,0.,0.,0.,0.,0.,0.,0.,0.,0.,0.,1.182811,1.421938,0.916216,1.370462,0.,0.,0.,0.,0.,1.169879,1.601339,0.,0.,0.,0.,0.,0.,0.,0.,0.,0.,0.,0.,0.780308,1.32834,0.,0.,1.626347,0.,1.170465,1.261954,0.,0.,0.,0.,0.,0.,1.051829,0.,0.,0.,0.,0.,0.,0.,0.,0.,0.,0.,0.,0.,1.051829,0.,0.,0.,0.,0.,0.,0.,0.,0.,0.,0.,0.,0.,0.,0.,0.,0.,0.,0.,0.,1.051829,0.,0.,0.,0.,0.,0.,0.,0.,0.,0.,0.,0.,0.,1.051829,0.,0.,0.,0.,0.,0.,0.,0.,0.,0.,0.,0.,0.,1.470886,1.741935,1.369794,0.,0.,0.,0.,1.470886,1.369794,0.,0.,0.,0.,0.,1.261954,1.741935,0.,0.,0.,0.,0.,1.261954,0.,0.,0.,0.,0.,0.,0.,0.,0.,1.340006,1.053849,2.214955,2.103875,0.,0.,0.,1.612586,0.,1.612586,0.,0.,1.910849,1.445581,1.745592,0.,1.949821,0.,1.631701,0.896926,0.,0.,1.090208,1.236682,1.150272,0.,0.,1.667269,0.,0.,0.,0.,0.,0.,0.,1.172947,0.,0.,0.,0.,0.,0.,0.,0.,0.,0.,0.,1.217336,0.,0.,0.,0.,0.,0.927638,0.,0.,0.,0.,0.,0.,0.,0.,1.109608,0.,0.,1.109608,0.,0.,0.,0.,0.,1.172277,0.,0.,1.668732,1.377257,1.35158,1.668732,1.377257,1.35158,1.377257,0.,0.,0.,0.,0.,0.,0.,0.,0.,0.,0.,0.,0.,0.,0.,0.,0.,0.,0.,0.,0.,0.,0.,0.,0.,0.,1.183766,0.,0.,0.,0.,0.,1.711118,1.649512,0.,0.,0.,0.,0.,0.,0.,0.,0.,0.,0.,0.920204,0.,1.533547,0.920204,1.158078,0.,0.,1.640494,1.158078,0.,0.,0.,0.,1.369454,0.,1.117871,0.,1.143361,0.953958,1.032173,0.,0.,0.,0.,0.,0.,0.,0.,0.,0.,0.,0.,0.,0.,0.,0.,0.986501,0.,0.,0.,1.015099,1.105518,0.,0.,0.,0.,0.,0.,0.,0.,0.,0.,1.105518,0.,0.,0.,1.190078,0.,1.384324,1.445782,0.,0.928103,1.259679,1.424294,1.184113,0.,1.184113,0.,0.,0.,0.,0.,0.,0.,0.,0.,1.634816,0.,1.634816,0.,0.,0.,0.,0.,0.,1.484024,0.,0.,0.,0.,2.152503,1.5552,0.,0.,1.5552,0.,1.174812,0.,0.,0.,0.,0.,0.,0.,0.,0.,0.,0.,0.,0.,0.,0.,0.,0.,0.,0.,1.170006,0.,0.,0.,1.170004,0.,0.,0.,0.,0.,0.,0.,0.,0.,0.,0.,1.347096,0.,0.,0.,0.,1.221964,1.221054,0.,0.,0.,0.,0.,0.,1.311686,0.,0.,0.,0.,0.,0.,0.,0.861168,0.,0.,0.,0.,0.,0.,0.,1.448399,1.602752,0.,1.388916,1.504867,1.247115,0.,0.,0.,0.,0.,1.794064,1.72065,1.72065,1.266804,0.,1.358796,2.069917,1.303086,1.877014,1.293731,0.,0.,0.,1.159391,0.,1.293731,0.,1.159391,0.,0.,0.,0.,0.,0.,0.,1.159391,0.,0.,0.,0.,0.,0.,0.,1.293731,0.,1.293731,0.,0.,0.,0.,0.,0.,0.,1.532917,1.876669,1.284988,1.294044,0.,1.876669,1.284988,1.294044,0.,1.336425,1.230292,0.,1.336425,1.230292,0.,0.,0.,0.,0.,0.,0.,0.,0.,0.,1.171455,1.126823,0.,1.006791,1.286289,2.09098,0.,1.540074,1.99429,1.797088,1.231375,1.327626,0.,0.,0.892584,0.,0.,1.263618,1.530258,0.,0.,0.,1.273748,1.263618,0.,0.,0.,1.212416,0.,0.,0.,1.561064,0.,0.,0.,1.561064,0.,1.287559,0.,0.,1.287559,0.,0.,0.,0.,0.,1.423656,1.086679,1.322309,1.423656,1.086679,0.,1.667859,0.,0.,1.225106,0.,0.,0.,0.,1.33021,1.33021,1.41271,0.,0.,0.,1.236621,1.241389,0.,0.,0.,0.973284,0.,2.636584,1.774393,0.902989,0.,0.,1.675033,0.,0.,0.,0.,0.,0.,1.151562,0.,0.,0.,0.,0.,1.231023,0.,0.,0.,0.,0.,1.231023,0.,0.,0.,0.,0.,1.231023,1.201824,0.,0.,0.,0.,1.231023,1.201824,0.,0.,0.,0.,1.471269,0.,0.,0.,0.,0.,1.448362,1.201824,0.,0.,0.,0.,1.201824,0.,0.,0.,0.,0.,1.656542,1.852253,0.,1.111089,1.063094,1.230533,0.,0.,1.111089,1.121426,1.230533,0.,0.,0.,0.,1.332939,1.646038,1.332939,1.646038,0.,0.,0.,0.,0.,0.,0.,0.,0.,0.,1.246618,2.169553,1.453445,1.235388,0.,0.,0.,1.109183,0.,0.,0.,0.,0.,0.,0.,2.131984,0.979741,0.914456,0.945381,0.878449,0.945381,0.,0.,1.119772,1.469817,1.053624,0.,0.,1.002009,1.679188,1.638907,0.,0.,0.,0.,0.,0.,1.641297,0.,0.,0.,1.096241,0.,2.3032,2.027819,0.,0.,2.757353,0.,0.,0.,0.,0.,0.||0.,0.,0.148814,0.,0.,0.387908,0.387908,0.445094,0.,0.,0.,0.,0.,0.,0.,0.,0.,0.,0.,0.,0.,0.,0.,0.036905,0.,0.,0.,0.,0.,0.,0.,0.,0.,0.,0.,0.,0.,0.,0.,0.,0.,0.,0.,0.,0.,0.,0.,0.,0.,0.,0.,0.,0.,0.,0.,0.,0.,0.,0.,0.,0.,0.,0.,0.,0.,0.,0.,0.055777,0.,0.,0.,0.21597,0.130656,0.,0.,0.,0.,0.,0.,0.,0.,0.154442,0.,0.,0.,0.,0.,0.,0.,0.,0.,0.,0.,0.,0.,0.,0.,0.,0.,0.,0.,0.,0.,0.,0.,0.,0.,0.,0.,0.,0.,0.,0.,0.,0.,0.106322,0.072282,0.,0.106322,0.08526,0.,0.,0.,0.,0.,0.,0.,0.,0.,0.98197,0.,0.,0.117149,0.,0.,0.051949,0.,0.,0.,0.098494,0.,0.,0.,0.,0.,0.,0.,0.,0.,0.,0.,0.,0.,0.,0.,0.,0.,0.,0.,0.,0.090819,0.,0.,0.,0.,0.,0.,0.,0.,0.,0.,0.,0.,0.,0.,0.,0.,0.,0.,0.,0.,0.198747,0.294243,0.123045,0.,0.,0.,0.,0.,0.,0.,0.,0.,0.,0.,0.,0.,0.,0.,0.,0.,0.,0.,0.,0.,0.,0.,0.,0.,0.,0.,0.,0.,0.,0.,0.,0.,0.,0.,0.,0.,0.042834,0.,0.,0.,0.,0.215021,0.,0.167691,0.,0.,0.182865,0.,0.,0.139453,0.,0.,0.,0.,0.00795,0.,0.,0.,0.,0.,0.,0.,0.,0.,0.,0.,0.,0.570957,0.,0.,0.,0.,0.458796,0.203904,0.,0.,0.,0.,0.,0.,0.300471,0.,0.300471,0.,0.,0.,0.,0.,0.,0.,0.,0.,0.02902,0.,0.,0.,0.,0.,0.,0.,0.,0.,0.,0.,0.,0.,0.,0.,0.,0.,0.,0.,0.,0.,0.,0.,0.,0.,0.,0.,0.,0.,0.,0.,0.,0.,0.,0.,0.00499,0.,0.,0.107816,0.107816,0.,0.,0.,0.,0.,0.188724,0.073622,0.,0.,0.,0.,0.,0.,0.,0.695431,0.,0.,0.,0.,0.,0.,0.,0.,0.313519,0.,0.,0.054042,0.,0.|0.,0.,0.,0.,0.,0.155626,0.151098,0.191587,0.151098,0.,0.258329,0.,0.163544,0.,0.243288,0.702641,0.112638,0.566329,0.,0.,0.,0.164105,0.,0.,0.164105,0.,0.,0.,0.,0.,0.967564,0.,0.,0.,0.,0.,0.,0.,0.,0.550558,0.,0.104158,0.,0.,0.,0.,0.,0.,0.,0.,0.,0.,0.,0.,0.,0.,0.,0.31987,0.,0.,0.394085,0.790455,0.759409,0.,0.,0.063233,0.,0.,0.,0.,0.157422,0.,0.,0.,0.,0.094398,0.,0.,0.,0.,0.094398,0.,0.,0.,0.,0.157422,0.063233,0.,0.,0.,0.157422,0.020582,0.,0.,0.,0.157422,0.063233,0.,0.,0.,0.094398,0.,0.,0.,0.,0.,0.,0.,0.,0.,0.,0.,0.,0.,0.,0.,0.,0.,0.,0.,0.,0.,0.,0.,0.,0.,0.,0.,0.,0.,0.,0.,0.,0.,0.,0.,0.,0.,0.,0.,0.094822,0.,0.,0.,0.094822,0.,0.,0.,0.291605,0.,0.,0.025819,0.032179,0.012459,0.,0.,0.,0.,0.,0.,0.,0.,0.,0.,0.,0.,0.,0.,0.,0.,0.,0.,0.,0.,0.,0.,0.,0.,0.,0.,0.,0.,0.,0.,0.,0.,0.,0.,0.,0.,0.,0.,0.,0.,0.,0.,0.,0.,0.,0.,0.,0.,0.,0.,0.,0.108567,0.013739,0.066392,0.11255,0.,0.,0.,0.,0.,0.304287,0.485254,0.,0.,0.,0.,0.,0.,0.,0.,0.,0.,0.,0.,0.088337,0.401008,0.,0.,0.355763,0.,0.18621,0.134703,0.,0.,0.,0.,0.,0.,0.047273,0.,0.,0.,0.,0.,0.,0.,0.,0.,0.,0.,0.,0.,0.047273,0.,0.,0.,0.,0.,0.,0.,0.,0.,0.,0.,0.,0.,0.,0.,0.,0.,0.,0.,0.,0.047273,0.,0.,0.,0.,0.,0.,0.,0.,0.,0.,0.,0.,0.,0.047273,0.,0.,0.,0.,0.,0.,0.,0.,0.,0.,0.,0.,0.,0.165268,0.205509,0.192387,0.,0.,0.,0.,0.165268,0.192387,0.,0.,0.,0.,0.,0.134703,0.205509,0.,0.,0.,0.,0.,0.134703,0.,0.,0.,0.,0.,0.,0.,0.,0.,0.462071,0.191609,0.704758,0.669415,0.,0.,0.,0.284574,0.,0.284574,0.,0.,0.38217,0.505953,0.523678,0.,0.4618,0.,0.343516,0.236033,0.,0.,0.469917,0.277187,0.120377,0.,0.,0.271416,0.,0.,0.,0.,0.,0.,0.,0.034644,0.,0.,0.,0.,0.,0.,0.,0.,0.,0.,0.,0.030819,0.,0.,0.,0.,0.,0.003914,0.,0.,0.,0.,0.,0.,0.,0.,0.29372,0.,0.,0.29372,0.,0.,0.,0.,0.,0.068957,0.,0.,0.061051,0.151162,0.070051,0.061051,0.151162,0.070051,0.151162,0.,0.,0.,0.,0.,0.,0.,0.,0.,0.,0.,0.,0.,0.,0.,0.,0.,0.,0.,0.,0.,0.,0.,0.,0.,0.,0.116755,0.,0.,0.,0.,0.,0.977782,0.19406,0.,0.,0.,0.,0.,0.,0.,0.,0.,0.,0.,0.222118,0.,0.634571,0.222118,0.535827,0.,0.,0.073455,0.535827,0.,0.,0.,0.,0.373487,0.,0.159696,0.,0.28584,0.059622,0.027897,0.,0.,0.,0.,0.,0.,0.,0.,0.,0.,0.,0.,0.,0.,0.,0.,0.066655,0.,0.,0.,0.075447,0.194213,0.,0.,0.,0.,0.,0.,0.,0.,0.,0.,0.194213,0.,0.,0.,0.48685,0.,0.648902,0.247848,0.,0.397758,0.359908,0.610412,0.148014,0.,0.148014,0.,0.,0.,0.,0.,0.,0.,0.,0.,0.102176,0.,0.102176,0.,0.,0.,0.,0.,0.,0.05836,0.,0.,0.,0.,0.645751,0.353829,0.,0.,0.353829,0.,0.054962,0.,0.,0.,0.,0.,0.,0.,0.,0.,0.,0.,0.,0.,0.,0.,0.,0.,0.,0.,0.04095,0.,0.,0.,0.04095,0.,0.,0.,0.,0.,0.,0.,0.,0.,0.,0.,0.261935,0.,0.,0.,0.,0.174566,0.023258,0.,0.,0.,0.,0.,0.,0.162399,0.,0.,0.,0.,0.,0.,0.,0.032806,0.,0.,0.,0.,0.,0.,0.,0.513948,0.568719,0.,0.396833,0.214981,0.233834,0.,0.,0.,0.,0.,0.205036,0.514053,0.514053,0.442376,0.,0.317052,0.221777,0.37231,0.53629,0.054079,0.,0.,0.,0.055919,0.,0.054079,0.,0.055919,0.,0.,0.,0.,0.,0.,0.,0.055919,0.,0.,0.,0.,0.,0.,0.,0.054079,0.,0.054079,0.,0.,0.,0.,0.,0.,0.,0.459875,0.486044,0.536182,0.260671,0.,0.486044,0.536182,0.260671,0.,0.334106,0.205049,0.,0.334106,0.205049,0.,0.,0.,0.,0.,0.,0.,0.,0.,0.,0.050933,0.965848,0.,0.396614,0.116935,0.597423,0.,0.770037,0.664763,0.748787,0.482699,0.254904,0.,0.,0.178517,0.,0.,0.412339,0.386592,0.,0.,0.,0.093855,0.412339,0.,0.,0.,0.028867,0.,0.,0.,0.390266,0.,0.,0.,0.390266,0.,0.178174,0.,0.,0.178174,0.,0.,0.,0.,0.,0.626409,0.434672,0.423139,0.626409,0.434672,0.,0.585214,0.,0.,0.092461,0.,0.,0.,0.,0.406453,0.406453,0.226034,0.,0.,0.,0.181371,0.115863,0.,0.,0.,0.07584,0.,0.229268,0.30859,0.392604,0.,0.,1.172523,0.,0.,0.,0.,0.,0.,0.012939,0.,0.,0.,0.,0.,0.069159,0.,0.,0.,0.,0.,0.069159,0.,0.,0.,0.,0.,0.069159,0.121533,0.,0.,0.,0.,0.069159,0.121533,0.,0.,0.,0.,0.132249,0.,0.,0.,0.,0.,0.105779,0.121533,0.,0.,0.,0.,0.121533,0.,0.,0.,0.,0.,0.552181,0.411612,0.,0.294779,0.108479,0.2595,0.,0.,0.294779,0.099174,0.2595,0.,0.,0.,0.,0.161373,0.267033,0.161373,0.267033,0.,0.,0.,0.,0.,0.,0.,0.,0.,0.,0.733305,0.650866,0.217181,0.225322,0.,0.,0.,0.192901,0.,0.,0.,0.,0.,0.,0.,0.255838,0.466543,0.062349,0.10743,0.099824,0.10743,0.,0.,0.248838,0.303296,0.20069,0.,0.,0.227729,0.508845,0.322815,0.,0.,0.,0.,0.,0.,0.021316,0.,0.,0.,0.269447,0.,0.8637,0.887171,0.,0.,0.250668,0.,0.,0.,0.,0.,0.|
L|0.,1.719671,1.719671,0.,0.,0.,0.,0.,1.211931,0.,0.,0.,0.,0.,1.817728,0.,0.,0.,2.178312,1.688947,0.,0.,1.193615,1.656955,0.,0.,0.,0.,1.018606,0.,1.894348,0.,1.894348,0.,0.,0.,0.,0.,0.,0.,0.,0.,1.734885,0.,0.,0.,0.,0.,0.,0.,0.,0.,0.,0.,1.179351,0.,0.,0.,1.057722,0.,0.,0.,0.,0.,0.,0.,0.915739,1.669816,1.399455,0.,0.,0.,0.,0.,1.463245,0.,0.,0.,1.400976,0.,0.,1.379042,0.,0.,0.,0.,0.,0.,0.,0.,0.,0.,0.,0.,0.,0.,0.,0.,0.,1.406204,0.,0.,0.,0.,0.,1.145292,0.,0.,0.,0.,0.,0.,0.,0.,0.,0.,0.,0.,0.,0.,0.,0.,0.,0.,0.,0.,0.,0.,0.,1.212594,0.98859,0.,0.,0.,0.,1.212594,0.98859,0.,0.,0.,0.,0.,0.,0.,0.961863,0.,0.,0.,0.,0.,1.096574,0.,0.,0.,0.,0.,0.,0.,0.,0.,0.,0.,0.,0.,0.,0.,0.,0.,0.,0.,0.,0.,0.,0.,0.,0.,0.,0.,0.,0.,0.,0.,1.589013,0.,1.589013,0.,0.,0.,0.,0.,0.,0.,0.,0.,1.611184,1.784683,0.,0.,0.,1.674492,0.,0.,0.,0.,0.,0.,0.,0.,1.443993,0.,0.,0.,0.,0.,0.,0.,0.,0.,0.,0.,0.,0.,0.,0.,0.,0.,0.,0.,0.,0.,0.,0.,0.,0.,0.,0.,0.,0.,0.,0.,0.,0.,0.,0.,0.,0.,0.,0.,0.,0.,0.,0.,0.,1.679623,1.785407,0.,0.,0.,0.,0.,0.,0.,0.,0.,0.,0.,0.,0.,0.,0.,0.,0.,0.,0.,0.,0.,0.,0.,0.,0.,0.,0.,1.551599,0.,0.,0.,0.,0.,0.,0.,0.,0.,0.,0.,0.689175,2.785189,1.551599,0.,0.,0.,0.,0.,0.,0.,0.,0.,1.236807,0.,0.,0.,0.,0.,0.,0.,0.,0.,0.,0.,0.,0.,0.,0.,0.,0.,1.073456,0.,0.,1.051494,0.,0.,0.,0.,0.,0.,0.,0.,1.441443,0.,0.,0.,1.441443,1.441443,1.441443,0.,0.,0.,0.,0.,0.,0.,0.,0.,0.,0.,0.,1.279108,0.,0.,0.,0.,0.,1.140733,0.,0.,0.,0.,0.,1.839888,0.,0.,0.,0.,0.,0.,0.,0.,0.,0.,0.,0.,0.,0.,0.,0.,0.,1.997002,0.,0.,0.,0.,0.,0.,0.,0.,0.,1.045402,0.,0.,0.,0.,0.,0.,0.,1.690025,1.938905,0.,0.,1.938905,1.525518,0.,0.,1.690025,1.938905,0.,0.,0.,0.,0.,1.482728,1.746237,0.,1.482728,1.746237,0.,1.390653,1.482728,0.,0.,0.,0.,1.105303,1.149152,1.105303,0.,1.105303,0.,1.105303,0.,0.,0.,0.,0.,0.,0.,0.,0.,0.,1.560655,1.088897,1.66345,1.2454,1.239967,1.135828,1.65433,1.827467,0.,0.,0.,0.,0.,0.,0.,0.,0.,0.,0.,0.,0.,1.65433,1.827467,0.,1.135139,0.,0.,0.,0.,0.,0.,0.,0.,0.,0.,0.,0.,0.,0.,0.,0.,0.,0.,0.,0.,0.,0.,0.920559,1.411504,0.,0.,0.,0.,0.,0.,0.,0.,0.,0.,1.095421,1.102385,0.,0.,0.,0.,0.920559,0.,0.,0.,0.,0.,0.,0.,0.,0.,0.,0.,0.,0.,0.,0.,0.752509,0.,0.,0.,0.,0.,0.,1.726322,0.,1.383942,0.,0.,0.,0.,1.843645,1.183338,1.371025,1.300423,0.,0.,0.,0.,1.059093,0.,0.,0.,0.,0.,1.0262,0.,0.,0.,1.273524,1.33034,0.,0.,0.,0.,0.,0.,0.,0.,0.,0.,0.,0.,0.,0.,0.,0.,0.,0.,0.,0.,0.,0.,0.,0.,0.,0.871232,0.,0.,0.,0.,0.,0.,0.,0.,0.,1.472046,0.,0.,0.,0.,1.255852,0.,0.,0.,0.,0.,1.61685,1.075224,1.690355,1.612269,0.,0.802543,0.,0.,0.,0.,0.,1.457615,0.,0.,0.843402,1.457615,0.,0.,0.,0.,1.457615,0.,0.,0.,0.,0.,0.856548,0.,0.,0.,1.309219,1.309219,0.,1.222463,0.,0.,0.,0.,0.,0.,1.312205,0.,0.,0.,0.,0.,0.,0.,0.,1.291678,1.573232,0.,0.,0.,0.,0.,0.,0.,0.,0.,0.,0.,0.,0.,1.271007,0.,0.,0.,0.,0.,0.,0.,0.,0.,0.,0.,0.,0.,0.,0.,0.,0.,1.114981,0.,0.,0.,0.,0.,1.927455,0.,0.,0.,0.,0.,0.,0.,0.,0.,0.,0.,0.,0.,0.,0.,0.,0.,0.,0.,0.,0.,0.,0.,0.,0.,0.,0.,1.175662,0.,0.,0.,0.,0.,0.,0.,0.,0.,0.,0.,0.,0.,0.,0.,0.,0.,0.,0.,0.,1.684391,0.,0.,0.,0.|0.,1.165326,0.,1.308242,0.834767,0.,0.,1.262947,1.641019,1.722964,0.,0.,1.262947,1.48633,0.980655,1.641019,1.722964,0.,0.,0.,0.,0.,0.,0.,0.,0.,0.,0.,0.,0.,1.299626,0.909421,1.200981,1.363356,0.,0.,0.,1.218515,1.302428,1.757591,1.337805,0.,0.,0.,0.,0.,0.,1.525628,1.382954,0.,0.,0.,0.899114,1.525628,1.382954,1.221868,0.,0.,0.,0.,1.268919,1.486841,0.,1.083453,1.602616,0.807517,1.054536,0.980336,1.137453,1.038388,1.249978,1.071747,0.,0.,0.,0.,1.281365,1.120173,1.221228,0.,1.221228,0.,0.,0.,1.356903,1.221228,0.,0.,1.205016,1.18537,1.515732,1.282989,0.,0.,0.,0.,0.,0.,0.,0.,0.,1.550526,0.,0.,0.,1.341872,0.943988,1.074923,0.,0.,0.,0.,0.,0.,1.720995,0.,0.,0.,1.52532,1.177384,0.,0.,0.,0.,1.012498,1.230415,1.877485,0.,0.,0.,1.52532,0.,0.,0.,0.,0.,2.03757,1.733758,1.732349,0.,1.636959,0.,0.,0.,0.,0.,2.058747,1.685518,0.,0.,1.986184,1.225125,0.,0.,0.,0.,0.,1.298099,1.675413,0.936101,1.225125,0.,0.,0.,1.096152,1.020971,0.,1.174169,0.,0.,0.,0.,0.,0.,0.,0.,0.,0.,0.,1.530526,0.923091,0.,0.,0.,0.,0.,0.,0.,1.492903,1.440622,1.54918,0.,0.,0.,0.,0.,0.,1.492903,1.040035,1.440622,0.,0.,0.,0.,0.,0.,0.,0.,0.,0.,0.,0.,0.,0.,0.,1.040035,0.,0.,0.,0.,0.,0.,0.,0.,0.,0.,0.,0.,0.,0.,0.,0.,0.,0.885409,1.492903,1.206201,1.440622,1.54918,0.,0.,0.,0.,0.,0.,0.,0.,0.,0.,0.,0.,0.,0.,0.,0.,0.,0.,0.,0.,0.,0.,0.,0.,0.,0.,0.,0.,0.,0.,0.,0.,0.,0.,0.,0.,0.,0.,0.,0.,0.,0.,0.,0.,0.,0.,0.,0.,0.,0.,0.,0.,0.,0.,0.,0.,0.,0.,0.,0.,0.,0.,0.,0.,0.,0.,0.,1.137864,1.137865,1.230519,0.893598,0.,0.,0.,0.,0.,0.,1.230519,0.893598,0.,0.,1.230519,0.,0.,0.,1.283741,0.945622,0.,0.,0.,1.078537,1.124812,0.738934,0.,0.,0.,0.,0.,0.,0.,1.439927,1.929029,1.531203,0.,0.,0.,1.095169,0.,0.,0.,0.,0.,1.531203,0.,0.,0.,0.,0.,1.261935,0.,0.,0.,0.,0.,0.,0.,0.,0.,0.,0.,0.,0.,0.,0.,0.,0.,0.,0.,0.,0.,0.,0.,0.,0.,0.,0.,0.,0.,0.,0.,0.,0.,0.,0.,0.,0.,0.,0.,0.,0.,0.,0.,0.,0.,0.,0.,1.35238,0.,0.,0.,0.,1.35238,0.,0.,0.,0.,0.,0.,0.,0.,0.,0.,0.,0.,0.,0.,1.35238,1.050288,0.,0.,0.,1.35238,0.,0.,0.,0.,1.647627,1.229796,1.333448,0.,0.,0.,0.,0.,0.,0.,0.,1.518698,1.122856,0.,0.,0.,0.,0.,0.,0.,0.,0.,0.,0.,0.,0.,0.,0.,0.,0.,0.,0.,0.,0.,0.,0.,1.305573,1.246823,0.,0.,1.268412,0.956231,1.221595,0.,0.,0.,0.,0.,0.,0.,0.,0.,0.,0.,0.,0.,0.,1.459944,1.147722,1.384481,0.,0.,0.,0.,0.,0.,0.,0.,0.,0.,0.,0.,0.,1.384481,1.221595,0.,0.,0.,0.,0.,0.,0.,0.,0.,0.,0.,0.,0.,0.,1.459944,1.147722,0.,0.,0.,0.,0.,0.,0.,0.,0.,0.,0.,0.,0.,0.,0.,0.,0.,0.,0.,0.,0.,0.,0.,0.,0.,0.,0.,0.,0.,0.,1.306396,1.384481,1.221595,0.,0.,0.,0.,0.,0.,0.,0.,0.,0.,0.,0.,0.,1.459944,1.147722,1.384481,0.,0.,0.,0.,0.,0.,0.,0.,0.,0.,0.,0.,0.,1.306396,1.384481,1.221595,0.,0.,0.,0.,0.,0.,0.,0.,0.,0.,0.,0.,0.,1.459944,1.384481,0.,0.,0.,0.,0.,0.,0.,0.,0.,0.,0.,0.,0.,0.,1.459944,1.384481,0.,0.,0.,0.,0.,0.,0.,0.,0.,0.,0.,0.,0.,0.,1.106904,0.,0.,0.,0.,0.,0.,0.,0.,0.,0.,0.,0.,0.,0.,0.,1.313747,1.501764,0.,0.,0.,0.,0.,0.,0.,0.,0.,0.,0.,0.,0.,0.,1.522094,0.,0.,0.,0.,0.,0.,0.,0.,0.,0.,0.,0.,0.,0.,0.,0.,0.,0.,0.,0.,0.,0.,0.,0.,0.,0.,0.,0.,0.,0.,0.,0.,1.477884,1.247814,1.223065,0.,0.884834,1.193446,1.774518,1.279846,1.179094,1.053365,0.,0.,0.898997,1.770325,1.443368,1.444985,0.,0.,0.898997,1.770325,1.443368,1.444985,1.813779,0.,1.52759,0.,0.,0.,1.292182,1.106476,0.,0.,0.,0.,1.639579,1.314783,0.,1.719992,1.639579,0.,0.,0.,0.,0.,0.,0.,0.,0.,0.,1.217766,1.33632,0.,0.,0.,0.,1.217766,0.,0.,0.,0.,0.,1.082602,1.141125,1.416304,0.,0.,0.,0.,0.,0.,0.,0.,0.,1.552203,0.,0.,0.,1.552203,0.,0.,0.,1.122328,2.165944,1.552203,0.,1.122328,1.552203,0.,0.,1.444532,0.,0.,0.,0.,0.,0.,0.,0.,0.,0.,0.,1.406593,1.006647,1.281938,0.,0.,0.,0.962528,1.11679,1.281938,0.,0.,0.,1.406593,0.962528,1.281938,1.466168,0.,0.,1.006647,0.,0.,0.,0.,0.,1.61516,0.,1.61516,0.,1.61516,1.61516,1.61516,0.,0.,0.,0.,0.,0.,0.,0.,1.678343,0.,1.584002,0.944899,1.703756,0.,1.280774,0.,0.,1.367585,0.,0.,0.,0.,0.,0.,0.,1.079286,1.273038,0.,0.,0.,0.,0.,0.,1.201148,1.079286,1.273038,0.,0.,0.,0.,0.,1.042707,1.689256,0.,0.,0.,0.,0.,0.,1.201148,0.,0.,0.,0.,0.,0.,0.,1.781112,1.781112,1.311828,1.395056,0.,1.395056,1.453993,0.,1.040351,0.,0.,2.043324,1.444134,0.,0.,0.,2.445628,1.707,0.,0.,0.,1.127405,2.002799,0.,0.,0.,0.917854,1.144078,1.723547,1.025092,1.010501,1.380712,1.450931,0.,0.,1.22531,1.458267,1.227779,1.643196,0.,0.,0.,0.,0.,1.072848,1.12884,1.113644,0.,0.,0.,0.,0.,0.,1.113644,0.,0.,0.,0.,0.,0.,0.,0.,0.,0.,0.,0.,0.,0.,0.,0.,0.,1.12884,1.113644,0.,0.,0.,0.,0.,0.,0.,0.,0.,0.,0.,0.,0.,0.,0.,0.,1.39787,1.402274,1.729945,0.,0.,0.,0.,0.,0.,1.402274,1.729945,0.,0.,0.,0.,0.,0.,0.,1.307617,1.402274,1.729945,0.,0.,0.,0.,0.,0.,1.200801,1.402274,1.729945,0.,0.,0.,0.,0.,0.,0.,1.256602,1.063271,0.,0.9804,1.188029,0.,0.,0.9804,0.,0.9804,0.,0.,0.,1.722584,1.044524,1.287026,0.,0.,0.,1.044524,1.042425,0.,0.,0.,0.,0.,0.,0.,0.,1.650424,1.213898,1.078117,1.413788,1.5383,1.025665,0.,0.,1.676431,1.263329,1.550807,1.508454,0.,1.77755,1.281364,0.,0.,1.00505,0.,0.,0.,0.,0.,0.,0.,0.,0.,0.,0.,1.428255,0.,0.,0.,0.,0.,1.25361,1.509536,0.,0.,0.,1.229205,0.,0.,0.,0.,0.,0.,0.,0.,0.,0.,0.,0.,0.,0.,1.698457,0.,0.,0.,0.,1.25361,1.509536,0.,0.,0.,1.229205,0.,0.,0.,0.,1.011053,0.,0.,0.,0.,0.,0.,0.,0.,0.,0.,0.,0.,0.,0.,0.,0.,0.,0.,0.,0.,0.,1.435955,1.539349,0.,0.,0.,0.,0.,0.,0.,1.361732,1.265784,1.399684,1.57011,0.,0.,0.,0.,0.,1.57011,1.204674,0.,0.,0.,0.,0.,0.,0.,1.435955,1.539349,0.,0.,0.,0.,0.,0.,0.,1.435955,1.265784,1.539349,1.399684,0.,0.,0.,0.,0.,1.41026,0.,0.,1.412864,0.,0.,0.,1.389928,0.,0.,0.,0.,0.,0.,0.,0.,0.,0.,0.,1.559182,0.,0.,0.,1.558864,0.,0.,0.,1.558864,1.389928,0.,0.,1.559182,1.412864,0.,0.,0.,0.934412,0.,0.,1.506388,0.,0.,0.,0.,0.,0.,0.,0.,0.,1.20611,1.506388,0.,0.,0.,0.,0.,0.,0.,0.,1.163263,1.20611,1.577776,0.,0.,0.,0.,0.,0.,0.,1.436449,0.812569,1.786893,1.288331,0.,0.,0.,0.,0.,0.,1.016379,2.092885,0.,0.,0.,0.,0.,0.,1.592324,1.389243,0.,1.176779,1.592324,1.389243,0.,2.115672,0.997635,1.077809,1.200505,0.,0.,0.,0.,1.040861,0.,0.,0.,0.,0.,1.446667,0.,0.,2.416879,1.406403,1.170418,1.387994,0.,1.093845,1.344993,0.,0.,0.,0.,0.,0.,0.,0.,0.,0.,0.,0.,0.,0.,0.,0.,0.,0.,0.,0.,0.,0.,0.,0.,1.29533,0.,1.09092,0.,0.,0.,0.,0.,0.,0.,1.14323,1.408753,1.200248,1.122945,0.998742,0.,0.,0.,1.122945,0.,0.,0.,0.,0.,0.,1.285355,2.385105,2.156379,1.132823,0.,1.039278,1.94065,1.241729,0.,0.,0.,1.94065,1.241729,0.,0.,0.,0.,1.29383,0.,1.555451,1.256403,1.097318,1.405407,1.179886,0.,0.,1.993176,0.955036,1.240309,1.296977,0.,0.,1.034494,0.,0.,0.,0.,0.,0.,0.,1.177627,0.,0.,0.,1.60743,1.60743,0.,0.,0.,0.910113,1.391247,1.018162,0.994096,0.,0.,0.,0.,0.,0.,0.910113,1.391247,0.,0.,0.,1.295192,1.292399,1.530948,1.070316,1.292399,1.530948,0.,2.782942,0.,0.,0.795872,1.621952,0.,0.,0.,1.35864,1.289723,0.,0.,0.,0.,0.,1.977984,0.,1.470915,0.,1.447651,1.42885,0.,0.,0.,1.608449,1.847569,1.223081,0.,1.088638,1.979515,1.307492,0.,0.,0.,0.,0.,0.,0.,0.,0.,0.,0.,1.304211,1.165851,0.,0.,0.,0.,0.,1.237255,0.,0.,0.,0.,0.,0.,1.304211,1.165851,0.,0.,0.,0.,0.,1.237255,0.,0.,0.,0.,0.,0.,1.304211,1.165851,0.,0.,0.,0.,0.,1.979515,0.,0.,0.,0.,0.,0.,0.,0.,0.,0.,0.,0.,0.,1.212484,1.083812,1.493788,0.,0.,0.,0.,0.991924,0.,0.,0.,0.,1.414381,0.,0.,0.,0.,0.,0.,0.,1.016676,0.,0.,1.463259,0.,0.,0.,0.,0.,0.,0.,0.,1.367619,1.687709,1.744618,0.,0.,0.,0.,0.,0.,1.367619,1.687709,1.744618,0.,0.,0.,0.,0.,0.,1.119524,1.348153,0.,0.,0.,0.,0.,0.,0.,1.209543,1.119524,1.348153,0.,0.,0.,0.,0.,0.,1.367619,1.687709,0.,0.,0.,0.,0.,0.,0.,0.,0.,0.,0.,0.,0.,0.,0.,0.,1.209543,0.,0.,0.,0.,0.,0.,0.,0.,1.460727,0.,0.96623,1.668456,0.,1.131463,1.319685,0.,0.,0.,0.,0.,0.,0.,0.,0.,0.,1.115231,1.292262,1.115231,1.292262,1.513127,1.565333,0.9608,0.,0.,0.,0.,0.,0.,0.,0.714045,1.12366,0.,0.,0.,0.,0.,1.179752,0.,0.,0.,0.,0.,1.317236,0.,0.,0.,0.,1.292126,0.,0.,0.,0.,0.,0.,0.,1.271065,1.05778,0.,1.836838,1.249958,1.056578,0.883227,0.,1.093682,0.,0.,0.||0.,0.60905,0.60905,0.,0.,0.,0.,0.,0.193909,0.,0.,0.,0.,0.,0.294222,0.,0.,0.,0.01932,0.104857,0.,0.,0.179042,0.220927,0.,0.,0.,0.,0.071902,0.,0.222864,0.,0.222864,0.,0.,0.,0.,0.,0.,0.,0.,0.,0.619602,0.,0.,0.,0.,0.,0.,0.,0.,0.,0.,0.,0.05578,0.,0.,0.,0.092908,0.,0.,0.,0.,0.,0.,0.,0.094732,0.403059,0.123481,0.,0.,0.,0.,0.,0.602513,0.,0.,0.,0.122893,0.,0.,0.048387,0.,0.,0.,0.,0.,0.,0.,0.,0.,0.,0.,0.,0.,0.,0.,0.,0.,0.012862,0.,0.,0.,0.,0.,0.006983,0.,0.,0.,0.,0.,0.,0.,0.,0.,0.,0.,0.,0.,0.,0.,0.,0.,0.,0.,0.,0.,0.,0.,0.065992,0.057163,0.,0.,0.,0.,0.065992,0.057163,0.,0.,0.,0.,0.,0.,0.,0.035625,0.,0.,0.,0.,0.,0.013106,0.,0.,0.,0.,0.,0.,0.,0.,0.,0.,0.,0.,0.,0.,0.,0.,0.,0.,0.,0.,0.,0.,0.,0.,0.,0.,0.,0.,0.,0.,0.,0.117222,0.,0.117222,0.,0.,0.,0.,0.,0.,0.,0.,0.,0.038917,0.068973,0.,0.,0.,0.372109,0.,0.,0.,0.,0.,0.,0.,0.,0.135374,0.,0.,0.,0.,0.,0.,0.,0.,0.,0.,0.,0.,0.,0.,0.,0.,0.,0.,0.,0.,0.,0.,0.,0.,0.,0.,0.,0.,0.,0.,0.,0.,0.,0.,0.,0.,0.,0.,0.,0.,0.,0.,0.,0.,0.666057,0.769572,0.,0.,0.,0.,0.,0.,0.,0.,0.,0.,0.,0.,0.,0.,0.,0.,0.,0.,0.,0.,0.,0.,0.,0.,0.,0.,0.,0.058921,0.,0.,0.,0.,0.,0.,0.,0.,0.,0.,0.,0.005816,0.023504,0.058921,0.,0.,0.,0.,0.,0.,0.,0.,0.,0.005219,0.,0.,0.,0.,0.,0.,0.,0.,0.,0.,0.,0.,0.,0.,0.,0.,0.,0.094717,0.,0.,0.041235,0.,0.,0.,0.,0.,0.,0.,0.,0.18897,0.,0.,0.,0.18897,0.18897,0.18897,0.,0.,0.,0.,0.,0.,0.,0.,0.,0.,0.,0.,0.063666,0.,0.,0.,0.,0.,0.056779,0.,0.,0.,0.,0.,0.116554,0.,0.,0.,0.,0.,0.,0.,0.,0.,0.,0.,0.,0.,0.,0.,0.,0.,0.665667,0.,0.,0.,0.,0.,0.,0.,0.,0.,0.028254,0.,0.,0.,0.,0.,0.,0.,0.205544,0.314417,0.,0.,0.314417,0.123691,0.,0.,0.205544,0.314417,0.,0.,0.,0.,0.,0.208102,0.382947,0.,0.208102,0.382947,0.,0.073192,0.208102,0.,0.,0.,0.,0.17177,0.062116,0.17177,0.,0.17177,0.,0.17177,0.,0.,0.,0.,0.,0.,0.,0.,0.,0.,0.285377,0.112001,0.197638,0.197291,0.232494,0.212968,0.120822,0.0924,0.,0.,0.,0.,0.,0.,0.,0.,0.,0.,0.,0.,0.,0.120822,0.0924,0.,0.012754,0.,0.,0.,0.,0.,0.,0.,0.,0.,0.,0.,0.,0.,0.,0.,0.,0.,0.,0.,0.,0.,0.,0.053578,0.276326,0.,0.,0.,0.,0.,0.,0.,0.,0.,0.,0.052163,0.017498,0.,0.,0.,0.,0.053578,0.,0.,0.,0.,0.,0.,0.,0.,0.,0.,0.,0.,0.,0.,0.,0.041806,0.,0.,0.,0.,0.,0.,0.230176,0.,0.086496,0.,0.,0.,0.,1.613189,0.443752,0.062578,0.097127,0.,0.,0.,0.,0.035157,0.,0.,0.,0.,0.,0.081444,0.,0.,0.,0.424508,0.443447,0.,0.,0.,0.,0.,0.,0.,0.,0.,0.,0.,0.,0.,0.,0.,0.,0.,0.,0.,0.,0.,0.,0.,0.,0.,0.01961,0.,0.,0.,0.,0.,0.,0.,0.,0.,1.030432,0.,0.,0.,0.,0.162045,0.,0.,0.,0.,0.,0.112477,0.228078,0.076834,0.14657,0.,0.038522,0.,0.,0.,0.,0.,0.294994,0.,0.,0.020081,0.294994,0.,0.,0.,0.,0.294994,0.,0.,0.,0.,0.,0.03131,0.,0.,0.,0.261844,0.261844,0.,0.057663,0.,0.,0.,0.,0.,0.,0.044232,0.,0.,0.,0.,0.,0.,0.,0.,0.270637,0.164815,0.,0.,0.,0.,0.,0.,0.,0.,0.,0.,0.,0.,0.,0.030775,0.,0.,0.,0.,0.,0.,0.,0.,0.,0.,0.,0.,0.,0.,0.,0.,0.,0.035096,0.,0.,0.,0.,0.,0.060671,0.,0.,0.,0.,0.,0.,0.,0.,0.,0.,0.,0.,0.,0.,0.,0.,0.,0.,0.,0.,0.,0.,0.,0.,0.,0.,0.,0.213757,0.,0.,0.,0.,0.,0.,0.,0.,0.,0.,0.,0.,0.,0.,0.,0.,0.,0.,0.,0.,0.94747,0.,0.,0.,0.|0.,0.529694,0.,0.436081,0.03054,0.,0.,0.499916,0.307691,0.287161,0.,0.,0.499916,0.309652,0.163443,0.307691,0.287161,0.,0.,0.,0.,0.,0.,0.,0.,0.,0.,0.,0.,0.,0.017722,0.008267,0.038213,0.04338,0.,0.,0.,0.609257,0.542678,0.72221,0.097295,0.,0.,0.,0.,0.,0.,0.647236,0.460985,0.,0.,0.,0.136229,0.647236,0.460985,0.185132,0.,0.,0.,0.,0.011254,0.065935,0.,0.391247,0.31162,0.067293,0.410097,0.346001,0.322278,0.259597,0.333327,0.1429,0.,0.,0.,0.,0.180899,0.09225,0.215511,0.,0.215511,0.,0.,0.,0.079818,0.215511,0.,0.,0.446302,0.351221,0.336829,0.380145,0.,0.,0.,0.,0.,0.,0.,0.,0.,0.590677,0.,0.,0.,0.447291,0.292187,0.332714,0.,0.,0.,0.,0.,0.,0.537811,0.,0.,0.,0.237043,0.286391,0.,0.,0.,0.,0.246283,0.108077,0.494743,0.,0.,0.,0.237043,0.,0.,0.,0.,0.,0.491827,0.418493,0.298681,0.,0.240729,0.,0.,0.,0.,0.,0.484411,0.495741,0.,0.,0.278763,0.107467,0.,0.,0.,0.,0.,0.136642,0.146966,0.032846,0.107467,0.,0.,0.,0.291382,0.161546,0.,0.15606,0.,0.,0.,0.,0.,0.,0.,0.,0.,0.,0.,0.121322,0.011257,0.,0.,0.,0.,0.,0.,0.,0.081928,0.070274,0.051954,0.,0.,0.,0.,0.,0.,0.081928,0.044392,0.070274,0.,0.,0.,0.,0.,0.,0.,0.,0.,0.,0.,0.,0.,0.,0.,0.044392,0.,0.,0.,0.,0.,0.,0.,0.,0.,0.,0.,0.,0.,0.,0.,0.,0.,0.018896,0.081928,0.007355,0.070274,0.051954,0.,0.,0.,0.,0.,0.,0.,0.,0.,0.,0.,0.,0.,0.,0.,0.,0.,0.,0.,0.,0.,0.,0.,0.,0.,0.,0.,0.,0.,0.,0.,0.,0.,0.,0.,0.,0.,0.,0.,0.,0.,0.,0.,0.,0.,0.,0.,0.,0.,0.,0.,0.,0.,0.,0.,0.,0.,0.,0.,0.,0.,0.,0.,0.,0.,0.,0.,0.206884,0.206885,0.246941,0.048631,0.,0.,0.,0.,0.,0.,0.246941,0.048631,0.,0.,0.246941,0.,0.,0.,0.145722,0.081783,0.,0.,0.,0.052469,0.115521,0.015977,0.,0.,0.,0.,0.,0.,0.,0.275542,0.202429,0.207941,0.,0.,0.,0.060843,0.,0.,0.,0.,0.,0.207941,0.,0.,0.,0.,0.,0.047762,0.,0.,0.,0.,0.,0.,0.,0.,0.,0.,0.,0.,0.,0.,0.,0.,0.,0.,0.,0.,0.,0.,0.,0.,0.,0.,0.,0.,0.,0.,0.,0.,0.,0.,0.,0.,0.,0.,0.,0.,0.,0.,0.,0.,0.,0.,0.,0.135792,0.,0.,0.,0.,0.135792,0.,0.,0.,0.,0.,0.,0.,0.,0.,0.,0.,0.,0.,0.,0.135792,0.064567,0.,0.,0.,0.135792,0.,0.,0.,0.,0.071636,0.148526,0.07086,0.,0.,0.,0.,0.,0.,0.,0.,0.309364,0.145555,0.,0.,0.,0.,0.,0.,0.,0.,0.,0.,0.,0.,0.,0.,0.,0.,0.,0.,0.,0.,0.,0.,0.,0.285594,0.11689,0.,0.,0.23062,0.021488,0.116669,0.,0.,0.,0.,0.,0.,0.,0.,0.,0.,0.,0.,0.,0.,0.082019,0.038687,0.178894,0.,0.,0.,0.,0.,0.,0.,0.,0.,0.,0.,0.,0.,0.178894,0.116669,0.,0.,0.,0.,0.,0.,0.,0.,0.,0.,0.,0.,0.,0.,0.082019,0.038687,0.,0.,0.,0.,0.,0.,0.,0.,0.,0.,0.,0.,0.,0.,0.,0.,0.,0.,0.,0.,0.,0.,0.,0.,0.,0.,0.,0.,0.,0.,0.080732,0.178894,0.116669,0.,0.,0.,0.,0.,0.,0.,0.,0.,0.,0.,0.,0.,0.082019,0.038687,0.178894,0.,0.,0.,0.,0.,0.,0.,0.,0.,0.,0.,0.,0.,0.080732,0.178894,0.116669,0.,0.,0.,0.,0.,0.,0.,0.,0.,0.,0.,0.,0.,0.082019,0.178894,0.,0.,0.,0.,0.,0.,0.,0.,0.,0.,0.,0.,0.,0.,0.082019,0.178894,0.,0.,0.,0.,0.,0.,0.,0.,0.,0.,0.,0.,0.,0.,0.037311,0.,0.,0.,0.,0.,0.,0.,0.,0.,0.,0.,0.,0.,0.,0.,0.073806,0.126553,0.,0.,0.,0.,0.,0.,0.,0.,0.,0.,0.,0.,0.,0.,0.119715,0.,0.,0.,0.,0.,0.,0.,0.,0.,0.,0.,0.,0.,0.,0.,0.,0.,0.,0.,0.,0.,0.,0.,0.,0.,0.,0.,0.,0.,0.,0.,0.,0.6625,0.580879,0.506096,0.,0.160879,0.328328,0.887259,0.349049,0.696737,0.243084,0.,0.,0.185088,0.208273,0.297164,0.382496,0.,0.,0.185088,0.208273,0.297164,0.382496,0.213386,0.,0.462906,0.,0.,0.,0.272038,0.465885,0.,0.,0.,0.,0.37666,0.213208,0.,0.278918,0.37666,0.,0.,0.,0.,0.,0.,0.,0.,0.,0.,0.141601,0.357388,0.,0.,0.,0.,0.141601,0.,0.,0.,0.,0.,0.180434,0.142641,0.295063,0.,0.,0.,0.,0.,0.,0.,0.,0.,0.183383,0.,0.,0.,0.183383,0.,0.,0.,0.028413,0.027417,0.183383,0.,0.028413,0.183383,0.,0.,0.134092,0.,0.,0.,0.,0.,0.,0.,0.,0.,0.,0.,0.289593,0.039476,0.175952,0.,0.,0.,0.217041,0.131387,0.175952,0.,0.,0.,0.289593,0.217041,0.175952,0.057497,0.,0.,0.039476,0.,0.,0.,0.,0.,0.260986,0.,0.260986,0.,0.260986,0.260986,0.260986,0.,0.,0.,0.,0.,0.,0.,0.,0.239763,0.,0.452572,0.269971,0.486787,0.,0.263689,0.,0.,0.16708,0.,0.,0.,0.,0.,0.,0.,0.102557,0.132488,0.,0.,0.,0.,0.,0.,0.135876,0.102557,0.132488,0.,0.,0.,0.,0.,0.089644,0.252242,0.,0.,0.,0.,0.,0.,0.135876,0.,0.,0.,0.,0.,0.,0.,1.017778,1.017778,0.542826,0.914002,0.,0.914002,0.350964,0.,0.046583,0.,0.,0.335471,0.258651,0.,0.,0.,0.22233,0.465546,0.,0.,0.,0.307474,0.455182,0.,0.,0.,0.166883,0.130009,0.718145,0.363053,0.084208,0.94924,0.634782,0.,0.,0.132466,0.15765,0.049775,0.088821,0.,0.,0.,0.,0.,0.043494,0.061018,0.135443,0.,0.,0.,0.,0.,0.,0.135443,0.,0.,0.,0.,0.,0.,0.,0.,0.,0.,0.,0.,0.,0.,0.,0.,0.,0.061018,0.135443,0.,0.,0.,0.,0.,0.,0.,0.,0.,0.,0.,0.,0.,0.,0.,0.,0.282027,0.430523,0.622173,0.,0.,0.,0.,0.,0.,0.430523,0.622173,0.,0.,0.,0.,0.,0.,0.,0.091763,0.430523,0.622173,0.,0.,0.,0.,0.,0.,0.0632,0.430523,0.622173,0.,0.,0.,0.,0.,0.,0.,0.440913,0.037308,0.,0.059619,0.176599,0.,0.,0.059619,0.,0.059619,0.,0.,0.,0.704693,0.370638,0.124551,0.,0.,0.,0.370638,0.067253,0.,0.,0.,0.,0.,0.,0.,0.,0.353662,0.317926,0.282364,0.298915,0.228547,0.029305,0.,0.,0.71847,0.120317,0.812327,0.343509,0.,0.444387,0.240256,0.,0.,0.031408,0.,0.,0.,0.,0.,0.,0.,0.,0.,0.,0.,0.044633,0.,0.,0.,0.,0.,0.07747,0.084805,0.,0.,0.,0.075962,0.,0.,0.,0.,0.,0.,0.,0.,0.,0.,0.,0.,0.,0.,0.028626,0.,0.,0.,0.,0.07747,0.084805,0.,0.,0.,0.075962,0.,0.,0.,0.,0.303316,0.,0.,0.,0.,0.,0.,0.,0.,0.,0.,0.,0.,0.,0.,0.,0.,0.,0.,0.,0.,0.,0.471054,0.480538,0.,0.,0.,0.,0.,0.,0.,0.064844,0.187523,0.074057,0.174457,0.,0.,0.,0.,0.,0.174457,0.063739,0.,0.,0.,0.,0.,0.,0.,0.471054,0.480538,0.,0.,0.,0.,0.,0.,0.,0.471054,0.187523,0.480538,0.074057,0.,0.,0.,0.,0.,0.05773,0.,0.,0.084772,0.,0.,0.,0.083396,0.,0.,0.,0.,0.,0.,0.,0.,0.,0.,0.,0.070163,0.,0.,0.,0.070149,0.,0.,0.,0.070149,0.083396,0.,0.,0.070163,0.084772,0.,0.,0.,0.181691,0.,0.,0.258238,0.,0.,0.,0.,0.,0.,0.,0.,0.,0.218248,0.258238,0.,0.,0.,0.,0.,0.,0.,0.,0.08863,0.218248,0.150264,0.,0.,0.,0.,0.,0.,0.,0.463371,0.116081,0.335042,0.241562,0.,0.,0.,0.,0.,0.,0.127047,0.196208,0.,0.,0.,0.,0.,0.,0.393167,0.205814,0.,0.15981,0.393167,0.205814,0.,1.851213,0.623522,0.044722,0.084683,0.,0.,0.,0.,0.103654,0.,0.,0.,0.,0.,0.068889,0.,0.,0.659149,0.515681,0.546195,0.740263,0.,0.234395,0.288213,0.,0.,0.,0.,0.,0.,0.,0.,0.,0.,0.,0.,0.,0.,0.,0.,0.,0.,0.,0.,0.,0.,0.,0.,0.029155,0.,0.014031,0.,0.,0.,0.,0.,0.,0.,0.228646,0.253373,0.155428,0.19389,0.143704,0.,0.,0.,0.19389,0.,0.,0.,0.,0.,0.,0.497557,0.153878,0.417364,0.062935,0.,0.072932,0.544744,0.196062,0.,0.,0.,0.544744,0.196062,0.,0.,0.,0.,0.16876,0.,0.444414,0.358972,0.783798,0.340705,0.071508,0.,0.,0.284739,0.477518,0.225511,0.117907,0.,0.,0.074484,0.,0.,0.,0.,0.,0.,0.,0.223129,0.,0.,0.,0.153089,0.153089,0.,0.,0.,0.047525,0.11624,0.039876,0.025956,0.,0.,0.,0.,0.,0.,0.047525,0.11624,0.,0.,0.,0.225251,0.77544,0.857331,0.085625,0.77544,0.857331,0.,0.195294,0.,0.,0.217056,0.153014,0.,0.,0.,0.298069,0.203987,0.,0.,0.,0.,0.,0.131866,0.,0.274571,0.,0.57906,0.400078,0.,0.,0.,0.139865,0.321316,0.106355,0.,0.128435,0.066725,0.036727,0.,0.,0.,0.,0.,0.,0.,0.,0.,0.,0.,0.07327,0.085146,0.,0.,0.,0.,0.,0.062558,0.,0.,0.,0.,0.,0.,0.07327,0.085146,0.,0.,0.,0.,0.,0.062558,0.,0.,0.,0.,0.,0.,0.07327,0.085146,0.,0.,0.,0.,0.,0.066725,0.,0.,0.,0.,0.,0.,0.,0.,0.,0.,0.,0.,0.,0.109701,0.247728,0.156492,0.,0.,0.,0.,0.114712,0.,0.,0.,0.,0.259784,0.,0.,0.,0.,0.,0.,0.,0.18485,0.,0.,0.088575,0.,0.,0.,0.,0.,0.,0.,0.,0.215243,0.416819,0.249231,0.,0.,0.,0.,0.,0.,0.215243,0.416819,0.249231,0.,0.,0.,0.,0.,0.,0.062346,0.075079,0.,0.,0.,0.,0.,0.,0.,0.070288,0.062346,0.075079,0.,0.,0.,0.,0.,0.,0.215243,0.416819,0.,0.,0.,0.,0.,0.,0.,0.,0.,0.,0.,0.,0.,0.,0.,0.,0.070288,0.,0.,0.,0.,0.,0.,0.,0.,0.429625,0.,0.322077,0.222461,0.,0.142322,0.406695,0.,0.,0.,0.,0.,0.,0.,0.,0.,0.,0.126731,0.146848,0.126731,0.146848,0.504376,0.571471,0.244013,0.,0.,0.,0.,0.,0.,0.,0.010819,0.092422,0.,0.,0.,0.,0.,0.015321,0.,0.,0.,0.,0.,0.345941,0.,0.,0.,0.,0.426358,0.,0.,0.,0.,0.,0.,0.,0.105922,0.088148,0.,1.148024,0.546857,0.462253,0.029724,0.,0.057943,0.,0.,0.|
K|1.855156,0.,0.,0.,0.,0.,2.358817,0.,0.,0.,0.,0.,0.,0.,0.,0.,0.,0.,0.,0.,0.,0.,0.,0.,0.,0.,0.,0.,0.,0.856462,1.171898,0.,0.,0.,0.,0.,0.,0.,1.744718,0.,0.,0.,0.,0.,0.,0.,0.,0.,0.,0.,0.,0.,0.,0.,0.,0.,0.,1.282003,0.,0.,0.,0.,0.692016,0.,0.,0.,0.,0.,0.,0.,0.,0.,0.,0.,0.,0.,0.,0.,0.,0.,0.,0.,0.,0.,0.,0.,0.,0.827909,0.,0.,0.,0.,0.,0.,1.131541,0.,0.,0.,0.,0.,0.,0.,0.,0.,0.,0.,1.04596,0.,1.130331,0.,0.,0.,0.,0.,0.,0.,0.,0.,0.,0.,0.,0.,0.,0.,0.,0.,1.245655,0.,0.,1.244818,0.,0.,0.,0.,0.,0.,0.,0.,0.,0.,0.,0.,0.,2.021963,0.,0.,0.,0.,0.,0.,0.,0.,0.,0.,0.,0.,1.046978,0.,1.115217,1.234434,0.,0.,0.,0.,1.596841,0.,0.,0.,0.,0.,0.,0.,0.,0.,0.,1.322348,0.,0.,1.244818,0.,0.,0.,0.,0.,0.,0.,0.,0.,0.,0.,0.,0.,0.,0.,1.391948,1.379519,0.,0.,0.,0.|0.,0.,0.,1.142137,0.,0.,0.,0.,0.,1.789884,1.381174,0.,0.977462,0.,0.,0.,0.,0.,0.,0.,0.,0.,0.,0.,0.,0.,0.,0.,0.,0.,0.,0.,0.,0.,0.,0.,0.,0.,0.,0.,0.,0.,0.,0.,1.32432,0.,1.158322,0.,0.,0.,1.323231,0.,0.,0.,0.,0.,0.,0.,0.,0.,0.,0.,0.,0.,0.,0.,0.,0.,0.,0.,0.,0.,0.,0.,0.,0.,0.,0.,0.,0.,0.,0.,0.,0.,0.,0.,0.,0.,0.,0.,0.,0.,0.,0.,0.,0.,1.145054,0.,0.,0.,0.,0.,0.,0.,0.,0.,0.,0.,0.,0.,0.,0.,0.,0.,0.,1.35321,0.,0.,0.,0.,1.181176,1.216814,0.,0.,0.,0.,0.,0.,0.,0.,0.,0.,0.,0.,0.,0.,0.,0.,0.,0.,0.,0.,0.,0.,0.,0.,0.,1.769309,0.,0.926416,0.,0.,0.,0.,0.,0.,0.,0.,0.,0.,0.,0.,0.,0.,0.,0.,0.,0.,0.,0.,0.,0.,0.,0.,1.489342,0.,0.,0.,0.,0.,0.,0.,0.,0.,0.,0.,0.,0.,0.,1.324169,0.,0.,0.,0.,0.,0.,1.266209,0.,0.,0.,1.279914,0.,0.,0.,1.605439,0.,0.,0.,1.605439,0.,0.,0.,1.06763,1.605439,0.,0.,0.,0.,1.791685,0.,0.977116,0.,0.,0.,0.,0.,0.,0.,0.,0.,0.,0.,0.,0.,0.,0.,0.,0.,0.,0.,0.,0.,0.,0.,0.,1.366019,0.,0.,0.,0.,0.,0.,0.,0.,0.,0.,0.,0.,0.,0.,0.,0.,0.,0.,0.,0.,0.,0.,0.,0.,0.,0.,0.,0.,0.,0.,1.621047,0.,0.,0.,0.,0.,0.,0.,0.,0.,0.,1.085677,1.085677,1.309957,0.,0.,0.,0.,0.,0.,0.,0.,0.,0.,0.,1.323233,0.,0.,0.,1.411571,0.,0.,0.,1.411571,0.,0.,0.,1.149489,0.,0.,0.,1.149489,1.411571,0.,0.,0.,0.,0.,0.,0.,1.137797,0.,0.847848,1.476281,0.|1.232652,0.,0.,0.,0.,0.,0.,0.,0.,0.,0.,0.,1.557345,0.,0.,0.,0.,0.,1.616332,0.,0.,0.,0.,0.,0.,0.,0.,0.,0.,0.,0.,0.,0.,0.,0.,0.,0.,0.,0.,0.,0.,0.,1.323459,0.,0.,0.,0.,0.,0.,0.,0.,0.,0.,0.,0.,0.,0.,0.,0.,0.,0.,0.,0.,0.,0.,0.,0.,0.,0.,0.,0.,0.,0.,0.,0.,0.,0.,0.,0.,0.,0.,0.,0.,0.,0.,0.,0.,0.,0.,2.135279,2.135279,0.,0.,0.,0.,0.,0.,0.,0.,0.,0.,0.,0.,0.,0.,0.,0.,0.,0.,1.842872,0.,0.,0.,0.,0.,1.147102,1.413098,0.,0.,0.,0.,0.,0.,0.,0.,0.,0.,0.,0.,0.,0.,2.164589,0.,0.,0.,0.,0.,0.,0.,0.,0.,0.,0.,0.,0.,0.,0.,0.,0.,0.,0.,0.,0.,0.,0.,0.,0.,0.,0.,0.,0.,0.,0.,0.,0.,0.,0.,0.,0.,0.,0.,0.,0.,0.,1.670314,0.,0.,0.,1.259794,0.,0.,0.,1.670314,0.,0.,0.,0.,0.,0.,0.,0.,0.,0.,0.,0.,0.,0.,0.,0.,0.,0.,0.,0.,0.,0.,0.,0.,0.,1.681106,0.,0.,0.,0.,0.,1.632746,0.,0.,1.632746,0.,0.,1.887873,0.,0.,1.448787,0.,0.,1.800338,0.,0.,0.,0.,0.,0.,0.,0.,0.,0.,0.,0.,0.,0.,0.,0.,0.,0.,0.,0.758288,0.,0.,0.,0.,0.,0.,0.,0.,0.,0.,0.,0.,0.,0.,0.,0.,1.235942,0.,1.28623,0.,0.,0.,0.,0.,0.,0.,0.,0.,1.28623,0.,1.235942,0.,0.,0.,0.,0.,0.,0.,0.,0.,0.,0.,0.,0.,0.,0.,0.,0.,0.,0.,0.,0.,0.,0.,0.,0.,0.,0.,0.,0.,0.,0.,1.629185,0.,0.,0.,0.,0.,0.,0.,0.,0.,0.,0.,0.,0.,0.,0.,0.,0.,0.,0.,0.,0.,0.,0.,0.,0.,0.,0.,0.,0.,0.,0.,0.,0.,0.,1.647024,0.,0.,0.,0.,0.,0.,0.,1.609245,0.,0.,0.,0.,0.,0.,0.,1.609245,0.,0.,0.,0.,0.,0.,0.,1.680134,1.816708|0.618385,0.,0.,0.,0.,0.,0.026151,0.,0.,0.,0.,0.,0.,0.,0.,0.,0.,0.,0.,0.,0.,0.,0.,0.,0.,0.,0.,0.,0.,0.040784,0.306926,0.,0.,0.,0.,0.,0.,0.,0.128288,0.,0.,0.,0.,0.,0.,0.,0.,0.,0.,0.,0.,0.,0.,0.,0.,0.,0.,0.08932,0.,0.,0.,0.,0.002836,0.,0.,0.,0.,0.,0.,0.,0.,0.,0.,0.,0.,0.,0.,0.,0.,0.,0.,0.,0.,0.,0.,0.,0.,0.027997,0.,0.,0.,0.,0.,0.,0.234112,0.,0.,0.,0.,0.,0.,0.,0.,0.,0.,0.,0.019133,0.,0.020677,0.,0.,0.,0.,0.,0.,0.,0.,0.,0.,0.,0.,0.,0.,0.,0.,0.,0.107092,0.,0.,0.073225,0.,0.,0.,0.,0.,0.,0.,0.,0.,0.,0.,0.,0.,0.106419,0.,0.,0.,0.,0.,0.,0.,0.,0.,0.,0.,0.,0.149568,0.,0.238975,0.37033,0.,0.,0.,0.,0.483891,0.,0.,0.,0.,0.,0.,0.,0.,0.,0.,0.064036,0.,0.,0.039183,0.,0.,0.,0.,0.,0.,0.,0.,0.,0.,0.,0.,0.,0.,0.,0.253081,0.241416,0.,0.,0.,0.|0.,0.,0.,0.29611,0.,0.,0.,0.,0.,0.023812,0.437372,0.,0.228075,0.,0.,0.,0.,0.,0.,0.,0.,0.,0.,0.,0.,0.,0.,0.,0.,0.,0.,0.,0.,0.,0.,0.,0.,0.,0.,0.,0.,0.,0.,0.,0.283783,0.,0.164357,0.,0.,0.,0.136215,0.,0.,0.,0.,0.,0.,0.,0.,0.,0.,0.,0.,0.,0.,0.,0.,0.,0.,0.,0.,0.,0.,0.,0.,0.,0.,0.,0.,0.,0.,0.,0.,0.,0.,0.,0.,0.,0.,0.,0.,0.,0.,0.,0.,0.,0.160926,0.,0.,0.,0.,0.,0.,0.,0.,0.,0.,0.,0.,0.,0.,0.,0.,0.,0.,0.141422,0.,0.,0.,0.,0.062932,0.032415,0.,0.,0.,0.,0.,0.,0.,0.,0.,0.,0.,0.,0.,0.,0.,0.,0.,0.,0.,0.,0.,0.,0.,0.,0.,0.259499,0.,0.047918,0.,0.,0.,0.,0.,0.,0.,0.,0.,0.,0.,0.,0.,0.,0.,0.,0.,0.,0.,0.,0.,0.,0.,0.,0.059029,0.,0.,0.,0.,0.,0.,0.,0.,0.,0.,0.,0.,0.,0.,0.331042,0.,0.,0.,0.,0.,0.,0.177613,0.,0.,0.,0.098455,0.,0.,0.,0.167082,0.,0.,0.,0.167082,0.,0.,0.,0.043478,0.167082,0.,0.,0.,0.,0.383932,0.,0.06857,0.,0.,0.,0.,0.,0.,0.,0.,0.,0.,0.,0.,0.,0.,0.,0.,0.,0.,0.,0.,0.,0.,0.,0.,0.22767,0.,0.,0.,0.,0.,0.,0.,0.,0.,0.,0.,0.,0.,0.,0.,0.,0.,0.,0.,0.,0.,0.,0.,0.,0.,0.,0.,0.,0.,0.,0.578945,0.,0.,0.,0.,0.,0.,0.,0.,0.,0.,0.46059,0.46059,0.088811,0.,0.,0.,0.,0.,0.,0.,0.,0.,0.,0.,0.054467,0.,0.,0.,0.133296,0.,0.,0.,0.133296,0.,0.,0.,0.089065,0.,0.,0.,0.089065,0.133296,0.,0.,0.,0.,0.,0.,0.,0.086197,0.,0.042392,0.131985,0.|0.410884,0.,0.,0.,0.,0.,0.,0.,0.,0.,0.,0.,0.285513,0.,0.,0.,0.,0.,0.29147,0.,0.,0.,0.,0.,0.,0.,0.,0.,0.,0.,0.,0.,0.,0.,0.,0.,0.,0.,0.,0.,0.,0.,0.241442,0.,0.,0.,0.,0.,0.,0.,0.,0.,0.,0.,0.,0.,0.,0.,0.,0.,0.,0.,0.,0.,0.,0.,0.,0.,0.,0.,0.,0.,0.,0.,0.,0.,0.,0.,0.,0.,0.,0.,0.,0.,0.,0.,0.,0.,0.,0.484766,0.484766,0.,0.,0.,0.,0.,0.,0.,0.,0.,0.,0.,0.,0.,0.,0.,0.,0.,0.,0.222806,0.,0.,0.,0.,0.,0.086973,0.049227,0.,0.,0.,0.,0.,0.,0.,0.,0.,0.,0.,0.,0.,0.,0.344366,0.,0.,0.,0.,0.,0.,0.,0.,0.,0.,0.,0.,0.,0.,0.,0.,0.,0.,0.,0.,0.,0.,0.,0.,0.,0.,0.,0.,0.,0.,0.,0.,0.,0.,0.,0.,0.,0.,0.,0.,0.,0.,0.127311,0.,0.,0.,0.042249,0.,0.,0.,0.127311,0.,0.,0.,0.,0.,0.,0.,0.,0.,0.,0.,0.,0.,0.,0.,0.,0.,0.,0.,0.,0.,0.,0.,0.,0.,0.129316,0.,0.,0.,0.,0.,0.243804,0.,0.,0.243804,0.,0.,0.094394,0.,0.,0.310454,0.,0.,0.094755,0.,0.,0.,0.,0.,0.,0.,0.,0.,0.,0.,0.,0.,0.,0.,0.,0.,0.,0.,0.039494,0.,0.,0.,0.,0.,0.,0.,0.,0.,0.,0.,0.,0.,0.,0.,0.,0.086516,0.,0.102898,0.,0.,0.,0.,0.,0.,0.,0.,0.,0.102898,0.,0.086516,0.,0.,0.,0.,0.,0.,0.,0.,0.,0.,0.,0.,0.,0.,0.,0.,0.,0.,0.,0.,0.,0.,0.,0.,0.,0.,0.,0.,0.,0.,0.,0.977511,0.,0.,0.,0.,0.,0.,0.,0.,0.,0.,0.,0.,0.,0.,0.,0.,0.,0.,0.,0.,0.,0.,0.,0.,0.,0.,0.,0.,0.,0.,0.,0.,0.,0.,0.071783,0.,0.,0.,0.,0.,0.,0.,0.413027,0.,0.,0.,0.,0.,0.,0.,0.413027,0.,0.,0.,0.,0.,0.,0.,0.478449,0.433122
M|0.,0.,0.,1.292417,0.,1.625442,0.,0.,0.,0.,0.,0.,0.,0.,0.,0.,0.,0.,0.,0.,0.,0.,0.,0.,0.,0.,0.,0.,0.,0.,0.,0.,0.,0.,0.,0.,0.,0.,1.40967,0.,0.,0.,1.343387,0.,0.,0.,0.,0.,0.,0.,0.,0.,0.,0.,0.,0.,0.,0.,0.,0.,0.,0.,0.,0.,0.,0.,0.,0.,0.,0.,0.,0.,0.,1.139611,0.,1.466205,0.,0.,0.,0.,0.,0.,0.,0.,0.,0.,0.,0.,0.,0.,0.,0.,0.,0.,0.,0.,0.,0.,0.,0.,0.,0.,0.,0.,0.,0.,0.,0.,0.,0.,0.,0.,0.,0.,0.,0.,0.,0.,0.,0.,0.,0.,0.,0.,0.,0.,0.,0.,0.,0.,0.,1.409252,1.324328,1.175797,0.,0.,0.,0.,0.,0.,0.,0.,0.,0.,0.,0.,0.,0.,0.,0.,0.,0.,0.,0.,0.,0.978843,0.994608,0.,0.,0.,0.726055,1.400139,0.,0.,0.,0.,0.,0.,0.,0.70753,0.,0.,0.,0.,0.,0.,0.,2.02235,2.02235,0.,0.,1.333097,0.,0.|1.333936,0.,0.,0.,0.,0.,0.,1.424387,0.,0.,1.175161,0.,1.702668,0.,1.037163,1.037163,0.,1.472283,0.,0.,0.,0.,0.,0.,0.,1.509687,1.848488,1.509687,1.848488,1.611315,1.596886,0.,1.12651,0.,1.069428,1.069431,0.,0.,0.,0.,1.370529,1.380727,0.,1.244594,1.380727,0.,1.370529,0.,0.,0.,0.,0.,0.,0.,0.,0.,0.,0.,0.,0.,0.,0.,0.,0.,0.,0.,1.315526,0.,0.,1.132288,1.421072,0.,0.,0.,0.,0.,0.,0.,0.,0.884178,0.,1.189035,1.447211,0.,0.,0.,2.004798,0.,1.348697,1.279614,1.279614,1.787438,2.022807,1.549093,1.553757,1.14,0.,1.451581,0.,1.451581,0.,1.76851,0.,0.,0.,0.,0.,0.,0.,0.,0.,0.,0.,0.,0.,0.,0.,0.,0.,0.,0.,0.,0.,2.208705,0.,0.,0.,0.,0.,0.,0.,0.,0.,0.,0.,0.,0.,0.,1.380648,0.,0.,0.,0.,0.,0.,0.,0.,0.,1.428228,0.,1.396884,0.,1.428228,0.,1.428228,0.,1.288983,0.922194,0.,0.,0.,0.,1.985496,0.,0.,0.,0.,1.389791,0.,1.486051,1.389791,0.,0.,0.,0.,0.,0.,0.,0.,0.,0.,0.,1.485666,0.,0.,0.,1.168506,1.992417,0.,0.,0.,0.,0.,0.,0.,0.,0.,0.,0.,0.,0.,0.,0.,0.,0.,0.,0.,0.,0.,0.,0.,0.,0.,0.,0.,0.,0.,0.,0.,0.,1.162801,0.,1.162803,0.,0.,0.,0.,0.,0.781181,0.,0.,0.,1.837488,0.,0.,0.,1.713982,0.,0.,0.,0.,0.,0.,0.,0.,0.,1.3294,0.99121,0.,0.,1.566304,0.,1.64406,2.050496,1.47825,1.47825,0.,0.,1.272043,0.,0.,0.,0.,0.,0.,1.57374,1.397934,0.,1.120195,0.,0.,0.,0.,0.,1.341164,0.,2.082596,0.,0.,0.,0.,0.,0.,1.715816,0.,1.162019,0.,1.715816,0.,0.,0.,0.,0.,0.,0.,0.,0.,0.,0.,1.467917,1.514322,1.514322,1.169581,1.777712,0.,0.,0.,1.529869,1.584813,0.,0.,1.094326,2.16321,2.118224,0.,1.017315,1.699891,1.699891,0.,0.,0.,0.,0.,0.,0.,0.,0.,0.,0.,1.233646,0.999516,0.999516,1.353848,0.,0.||0.,0.,0.,0.039164,0.,0.081272,0.,0.,0.,0.,0.,0.,0.,0.,0.,0.,0.,0.,0.,0.,0.,0.,0.,0.,0.,0.,0.,0.,0.,0.,0.,0.,0.,0.,0.,0.,0.,0.,0.452158,0.,0.,0.,0.206675,0.,0.,0.,0.,0.,0.,0.,0.,0.,0.,0.,0.,0.,0.,0.,0.,0.,0.,0.,0.,0.,0.,0.,0.,0.,0.,0.,0.,0.,0.,0.033518,0.,0.100622,0.,0.,0.,0.,0.,0.,0.,0.,0.,0.,0.,0.,0.,0.,0.,0.,0.,0.,0.,0.,0.,0.,0.,0.,0.,0.,0.,0.,0.,0.,0.,0.,0.,0.,0.,0.,0.,0.,0.,0.,0.,0.,0.,0.,0.,0.,0.,0.,0.,0.,0.,0.,0.,0.,0.,0.080529,0.151352,0.470319,0.,0.,0.,0.,0.,0.,0.,0.,0.,0.,0.,0.,0.,0.,0.,0.,0.,0.,0.,0.,0.,0.063151,0.165768,0.,0.,0.,0.015784,0.395692,0.,0.,0.,0.,0.,0.,0.,0.003975,0.,0.,0.,0.,0.,0.,0.,0.689437,0.689437,0.,0.,0.255847,0.,0.|0.606334,0.,0.,0.,0.,0.,0.,0.326422,0.,0.,0.409526,0.,0.378371,0.,0.220004,0.220004,0.,0.599819,0.,0.,0.,0.,0.,0.,0.,0.585004,0.554546,0.585004,0.554546,0.777876,0.657541,0.,0.079053,0.,0.194442,0.194442,0.,0.,0.,0.,0.288922,0.291072,0.,0.067275,0.291072,0.,0.288922,0.,0.,0.,0.,0.,0.,0.,0.,0.,0.,0.,0.,0.,0.,0.,0.,0.,0.,0.,0.292339,0.,0.,0.188715,0.340914,0.,0.,0.,0.,0.,0.,0.,0.,0.083413,0.,0.432377,0.180901,0.,0.,0.,0.63789,0.,0.17291,0.26345,0.26345,0.446859,0.372622,0.203828,0.49066,0.106047,0.,0.445152,0.,0.445152,0.,0.442128,0.,0.,0.,0.,0.,0.,0.,0.,0.,0.,0.,0.,0.,0.,0.,0.,0.,0.,0.,0.,0.,0.018639,0.,0.,0.,0.,0.,0.,0.,0.,0.,0.,0.,0.,0.,0.,0.163115,0.,0.,0.,0.,0.,0.,0.,0.,0.,0.280045,0.,0.219119,0.,0.280045,0.,0.280045,0.,0.494404,0.103589,0.,0.,0.,0.,0.283642,0.,0.,0.,0.,0.39412,0.,0.532317,0.39412,0.,0.,0.,0.,0.,0.,0.,0.,0.,0.,0.,0.026064,0.,0.,0.,0.120189,0.311315,0.,0.,0.,0.,0.,0.,0.,0.,0.,0.,0.,0.,0.,0.,0.,0.,0.,0.,0.,0.,0.,0.,0.,0.,0.,0.,0.,0.,0.,0.,0.,0.,0.023256,0.,0.023256,0.,0.,0.,0.,0.,0.066958,0.,0.,0.,0.227498,0.,0.,0.,0.204549,0.,0.,0.,0.,0.,0.,0.,0.,0.,0.569743,0.339843,0.,0.,0.142982,0.,0.59784,0.36616,0.553014,0.553014,0.,0.,0.212007,0.,0.,0.,0.,0.,0.,0.478964,0.395068,0.,0.275136,0.,0.,0.,0.,0.,0.330937,0.,0.543286,0.,0.,0.,0.,0.,0.,0.154231,0.,0.078338,0.,0.154231,0.,0.,0.,0.,0.,0.,0.,0.,0.,0.,0.,0.163102,0.550663,0.550663,0.481592,0.122601,0.,0.,0.,0.496711,0.462647,0.,0.,0.11272,0.259585,0.254187,0.,0.161479,0.231803,0.231803,0.,0.,0.,0.,0.,0.,0.,0.,0.,0.,0.,0.385514,0.175354,0.175354,0.091124,0.,0.|
F|0.,0.,0.,0.756641,0.,0.752309,0.,0.,0.,0.,1.371073,1.440296,0.,0.,0.,0.,0.,1.425957,0.,0.,0.,0.,0.,0.,0.,0.80884,0.,0.,0.,0.,0.,0.,0.,0.,0.,0.,0.,0.,0.,1.370786,0.,0.,0.,0.,0.,0.,0.,0.,0.,0.,0.,0.,0.,0.,0.,0.,0.,0.,0.,0.,0.,0.,0.,0.,0.,0.,0.,0.,0.,0.,0.,0.,1.4618,0.,0.,0.,0.,0.,0.,0.,0.,0.,0.,1.347534,1.347534,0.,0.,0.,0.,0.,0.,0.,0.,0.,0.,0.,0.,0.,0.,0.,0.,0.,1.331386,0.,0.,0.,0.,0.,0.,1.307842,0.,0.,0.,0.,0.,0.,0.,0.,0.,0.,0.,0.,0.,0.,0.,0.,0.,0.,0.,0.,0.,0.,0.,0.,0.,0.,0.,0.,0.,1.307842,0.,0.,0.,0.,0.,0.,0.,0.,0.,0.,0.,0.,0.,0.,0.,0.,0.,0.,0.,0.,1.348965,0.,0.,0.,0.,0.,0.,0.,0.,0.,0.,0.,0.,0.,0.,0.,0.,0.,0.,0.,1.367056,0.,0.,0.,0.,0.,0.,0.,0.,0.,0.,0.,0.,0.,1.281797,0.,0.,0.,1.281797,0.,1.703463,0.,0.,1.604248,0.,0.,0.,1.833997,0.,1.272118,0.,1.422206,0.,1.422206,0.,1.422206,0.,0.,0.,1.182152,1.343376,1.29887,1.481764,0.,0.,0.,2.600406,0.,0.,0.,0.,0.,0.,0.,0.,0.,0.,0.,0.,0.,1.00491,0.800089,0.,0.,0.,0.,0.,0.,0.9882,0.,1.051762,0.,0.,0.,0.,0.,0.,0.,0.,0.,0.,0.,0.,0.,0.99026,0.,0.,0.,0.,0.,1.036292,0.,1.03066,0.,0.,0.,1.566098,0.,0.,0.,0.,0.,0.,0.,0.,0.,0.,0.,1.566098,0.,0.,0.,0.,0.,1.546804,0.,0.,0.,0.,0.,1.546804,0.,0.,1.566098,0.,0.,0.,0.,0.,0.,0.,0.,0.,0.,0.,0.,0.,0.,1.546804,0.,0.,0.,0.,0.,0.,1.983137,1.841606,0.,0.,0.,0.,0.,0.,0.,0.,0.,0.,0.,0.,1.371553,1.483625,0.,0.,1.483625,0.,0.,0.,0.760097,0.,0.,0.,0.,0.,1.57789,0.,0.,0.,0.,0.,2.064163,0.,0.92115,0.,0.,0.,0.,0.,0.,0.,0.,0.,1.536264,0.,0.,0.,0.,0.,0.,0.,1.536264,0.,1.164979,0.,0.,0.,0.,0.,0.,0.,0.,0.,0.,0.,1.281797,0.,0.,0.,0.,0.,1.281797,0.,0.,0.,0.,0.,0.,0.,1.081645,0.,0.,0.,0.,0.,1.243458,1.21274,0.,0.,0.,0.,0.|1.368977,0.987357,1.3584,1.420876,1.432224,1.126381,0.,0.,0.,0.,2.034024,2.438909,1.610491,1.572311,2.010167,0.,0.,0.,1.50366,0.,0.,0.,0.,0.,0.,1.50366,0.,0.,0.,0.,0.,0.,1.378843,2.080205,0.,0.,0.,0.,0.,0.,0.,0.,0.,0.,0.,0.,2.687541,0.,2.019506,1.896402,1.341619,0.,1.357063,0.929308,0.,1.609261,1.613584,0.,0.,0.,0.,0.,1.638423,0.,0.,0.,0.,1.76936,2.281565,2.041913,0.,0.,0.,1.13479,0.,1.399065,1.300137,1.652738,1.481388,0.,0.,1.399065,1.300137,0.,0.,0.,0.,1.638195,0.,1.638195,2.094985,0.,0.,0.,0.,0.,0.,0.,0.,0.,0.,2.132823,0.,0.,0.,1.723959,0.,0.,0.,0.,1.564016,1.245956,0.,0.,1.416603,0.,0.,0.,0.,0.,0.,0.,0.,0.,0.,0.,1.635332,1.632894,1.744246,1.286375,0.,0.,0.,0.,1.150658,1.635332,1.717464,0.,0.,0.,0.,0.,1.150658,1.635332,1.632894,1.744246,1.785577,1.268878,0.,0.,1.286375,0.,0.,0.,0.,0.,0.,0.,1.632894,1.744246,1.785577,1.286375,0.,0.,0.,0.,1.286375,0.,0.,0.,0.,0.,0.,0.,1.150658,1.268878,1.717464,0.,0.,0.,0.,0.,0.,0.,0.,0.,0.,0.,0.,0.,0.,0.,0.,0.,0.,0.,0.,0.,0.,0.,0.,0.,0.,0.,0.,0.,0.,0.,0.,0.,0.,0.,0.,0.,0.,0.,0.,0.,0.,0.,0.,0.,0.,0.,0.,0.,0.,0.,0.,0.,0.,0.,0.,0.,0.,0.,0.,0.,2.051442,2.051444,1.338746,0.987781,1.170838,0.,0.,0.,1.338746,0.,0.,0.,0.,0.,1.832315,0.,1.965092,0.,1.965092,0.,1.766701,0.,0.,0.,0.,0.,0.,0.,0.,0.,0.,0.,0.,0.,0.,0.,0.,1.2035,0.,1.2035,0.,0.,1.301896,0.,0.,0.,1.972938,1.469076,1.300945,0.,0.,0.,0.,0.,0.,0.,1.39789,0.,0.,0.,0.,0.,1.226111,1.409075,0.,0.,0.,0.,0.,0.,0.,0.,0.,0.,1.502066,0.,0.,0.,0.,0.,0.,0.,0.,0.,0.,0.,1.502066,0.,0.,0.,1.104762,1.227922,0.,0.,1.502066,0.,0.,0.,1.502066,0.,0.,0.,1.227922,1.929668,0.,0.,1.227922,0.,0.,0.,0.,0.,0.,0.,0.,0.,0.,0.,0.,0.,0.,0.,0.,1.111498,2.295615,2.302855,0.,1.442649,0.,1.395814,0.,0.,1.395814,2.191041,0.,1.181461,1.5332,0.,2.491501,1.457042,2.052596,1.443779,1.454971,1.279581,1.606125,1.467539,1.521099,0.,0.,1.176108,0.,0.,0.,1.337328,0.,0.,1.059116,0.,2.558537,0.,0.,0.,1.671492,1.882345,2.558811,0.,1.076448,0.,0.,0.,0.,0.,0.,0.,1.374938,1.312528,1.432404,1.006985,0.913481,0.,0.,1.432404,0.,0.,0.,0.,0.,0.,0.,0.,0.,0.,0.,0.,0.,0.,0.,0.,0.,0.,0.,1.432404,0.,0.,0.,0.,1.006985,0.,0.,0.,0.,1.432404,1.006985,0.,0.,0.,1.006985,0.,0.,0.,0.,0.,0.,1.381921,0.,0.,0.,0.,0.,0.,0.,0.,0.,0.,0.,0.,0.,0.,0.,0.,0.,0.,0.,0.,0.,0.,0.,0.,0.,0.,0.,0.,0.,0.,0.,0.,0.,0.,2.038169,1.147338,0.,0.,0.,0.,0.,0.,1.738366,1.339741,2.103693,1.881375,0.97455,0.708683,1.775953,2.128558,1.815843,2.129352,0.,0.,0.,0.,0.,0.,0.,0.,0.,0.,0.,0.,2.040657,0.,0.,0.,2.040657,0.,0.,0.,2.040657,0.,0.,0.,1.880859,1.880859,1.932151,0.,1.932151,1.465467,1.276516,1.522365,1.561725,1.276516,1.522365,0.,0.,0.,0.,0.,0.,2.223682,0.,1.501086,0.,0.,1.48715,1.387166,1.631805,1.866204,1.665258,1.038589,0.,0.,0.,1.642329,1.391298,0.,0.,0.,0.,1.642329,1.242944,0.,0.,0.,0.,1.642329,1.391298,0.,0.,0.,0.,1.642329,0.,0.,0.,0.,0.,1.642329,1.242944,0.,0.,0.,0.,0.,0.,0.,0.,0.,0.,0.,0.,0.,1.717511,0.,0.,0.,0.,0.,1.153727,1.559143,1.559143,0.,1.559143,0.,1.559143,0.,1.559143,0.,1.766091,2.42867,1.485843,1.485843,1.485843,1.558344,1.875607,1.191094,0.869,1.402286,1.580828,1.46288,0.,0.,0.,1.520792,1.674081,2.389168,1.935357,1.926728,0.,0.,0.,0.,0.,1.926728,1.312451,1.179374,0.,0.,0.,1.179374,0.,0.,1.926728,1.312451,0.,0.,0.,0.,0.,0.,0.,1.312451,1.179374,0.,0.,0.,0.,0.,0.,0.,0.,0.,1.554427,0.,0.,0.,0.,0.,1.001522,2.116449,0.,0.,1.65518,0.,1.678054,0.,0.,0.,0.,0.,1.678054,0.,0.810033,1.625633,0.,0.,1.427763,1.48345,1.792738,1.470753,0.,0.,0.,0.,0.,0.,1.48345,1.427762,1.470753,1.761698,0.,0.,0.,0.,0.,0.,1.792738,1.470753,0.,0.,0.,0.,0.,0.,0.,0.,1.48345,1.761698,0.,0.,0.,0.,0.,0.,0.,0.,1.861208,1.500036,0.,0.,0.,0.,0.,0.,0.,0.,1.815137,1.43939,0.,0.,0.,0.,0.,0.,0.,0.,1.427762,1.470753,1.761698,0.,0.,0.,0.,0.,0.,0.,1.427763,1.48345,1.792738,0.,0.,0.,0.,0.,0.,0.,0.,0.,1.72345,2.061969,0.,0.,0.,1.333401,1.801136,1.916496,0.,0.,0.,1.333401,1.801136,1.916496,1.198779,0.,0.,0.,0.,0.,0.,0.,0.,1.938027,0.,1.741556,1.721205,1.812127,1.843693,1.880236,0.,0.,0.,0.,0.,0.,0.,0.,0.,1.447606,1.076278,1.395446,0.,0.,1.309137,0.,0.,0.,1.50445,1.351515,0.,0.,0.,1.91045,0.,1.655901,0.,0.,0.,1.655901,0.,0.,0.,1.655901,0.,0.,0.,1.655901,1.044882,0.,0.,1.399674,1.622407,0.,0.,1.655901,1.044882,0.,0.,0.,0.,0.,0.,1.399674,0.,0.,0.,1.399674,1.622407,0.,0.,1.399674,0.,0.,0.,1.655901,0.,0.,0.,1.655901,0.,0.,0.,0.,0.,0.,0.,1.655901,0.,0.,0.,0.,0.,0.,0.,1.399674,1.622407,0.,0.,0.,0.,0.,0.,1.528976,2.462747,2.28911,0.,2.28911,0.,1.722542,0.,0.,0.,0.,0.,1.75487,1.664936,1.067789,0.,1.983974,2.059673,2.355017,0.,2.160257,1.668536,1.721662,1.45244,0.838069,1.714492,0.,0.,0.,0.,0.,0.,0.,1.556393,0.,0.,1.556393,0.,0.,1.440178,1.191805,2.232391,0.,0.,0.,0.,0.,0.,0.,0.,0.,1.198957,1.567395,0.,0.,0.,0.,1.567395,0.,0.,0.,0.,0.,1.567395,0.,0.,0.,0.,0.,0.,0.,0.,0.,0.,0.,0.,0.,0.,1.733367,1.675371,0.,0.,2.041944,0.976052,0.,2.041944,0.,0.,1.83581,0.,0.,0.,0.,0.,0.,0.,0.,0.,1.620031,1.183605,0.,0.,0.,2.067608,1.845033,0.,0.,2.067608,1.845033,0.,0.,1.101064,0.,1.876929,0.,2.005492,1.289096,1.055722,1.194919,0.,0.,1.349175,1.610199,0.,0.,0.,0.,0.,0.,0.,0.85498,1.610199,0.,0.,0.,0.,0.,0.,0.,1.471884,0.,0.,0.,0.,0.,0.,0.,0.,1.29367,1.573791,1.471884,0.,0.,0.,0.,0.,0.,1.639707,1.471884,0.,0.,0.,0.,0.,0.,0.,1.29367,1.471884,0.,0.,0.,0.,0.,0.,0.,1.639707,1.763241,1.471884,0.,0.,0.,0.,0.,0.,1.610199,0.,0.,0.,0.,0.,0.,0.,0.,1.639707,1.471884,0.,0.,0.,0.,0.,0.,0.,1.58967,0.,0.999851,2.568333,1.14443,0.,0.,0.,1.313948,0.,0.,0.,1.260532,1.305973,1.260532,1.305973,0.,0.,0.,0.,0.,0.,0.,0.,0.,0.,0.,0.,0.,0.,0.,0.,1.873571,0.,0.,0.,1.873571,0.,0.,0.,0.,0.,0.,0.,1.873571,0.,0.,0.,1.491029,1.26143,0.,0.,1.792427,1.727097,0.,1.906559,0.,0.,1.113343,1.794788,0.,0.,1.867757,1.488325,1.329843,1.05738,1.226171,0.,0.,0.,2.226134,1.308954,1.323299,1.243193,1.053857,1.298117,1.718405,1.718405,1.018536,1.466723,0.,1.672158,1.454862,0.,0.,2.432151,0.,0.,0.,0.,2.432151,1.695944,1.2,0.,0.,0.975609,1.002104,1.706751,1.295634,1.511714,1.511714,0.98882,1.565892,0.,0.,0.,0.,0.,0.,0.,0.,0.,1.687928,0.||0.,0.,0.,0.022929,0.,0.00342,0.,0.,0.,0.,0.152341,0.480099,0.,0.,0.,0.,0.,0.115618,0.,0.,0.,0.,0.,0.,0.,0.076789,0.,0.,0.,0.,0.,0.,0.,0.,0.,0.,0.,0.,0.,0.029255,0.,0.,0.,0.,0.,0.,0.,0.,0.,0.,0.,0.,0.,0.,0.,0.,0.,0.,0.,0.,0.,0.,0.,0.,0.,0.,0.,0.,0.,0.,0.,0.,0.059665,0.,0.,0.,0.,0.,0.,0.,0.,0.,0.,0.10217,0.10217,0.,0.,0.,0.,0.,0.,0.,0.,0.,0.,0.,0.,0.,0.,0.,0.,0.,0.385401,0.,0.,0.,0.,0.,0.,0.082775,0.,0.,0.,0.,0.,0.,0.,0.,0.,0.,0.,0.,0.,0.,0.,0.,0.,0.,0.,0.,0.,0.,0.,0.,0.,0.,0.,0.,0.,0.082775,0.,0.,0.,0.,0.,0.,0.,0.,0.,0.,0.,0.,0.,0.,0.,0.,0.,0.,0.,0.,0.143944,0.,0.,0.,0.,0.,0.,0.,0.,0.,0.,0.,0.,0.,0.,0.,0.,0.,0.,0.,0.745667,0.,0.,0.,0.,0.,0.,0.,0.,0.,0.,0.,0.,0.,0.0986,0.,0.,0.,0.0986,0.,0.648938,0.,0.,0.501328,0.,0.,0.,0.096526,0.,0.120336,0.,0.086486,0.,0.086486,0.,0.086486,0.,0.,0.,0.295538,0.461786,0.527666,0.194746,0.,0.,0.,0.243788,0.,0.,0.,0.,0.,0.,0.,0.,0.,0.,0.,0.,0.,0.031902,0.014037,0.,0.,0.,0.,0.,0.,0.014823,0.,0.015776,0.,0.,0.,0.,0.,0.,0.,0.,0.,0.,0.,0.,0.,0.020376,0.,0.,0.,0.,0.,0.0344,0.,0.073619,0.,0.,0.,0.065464,0.,0.,0.,0.,0.,0.,0.,0.,0.,0.,0.,0.065464,0.,0.,0.,0.,0.,0.094499,0.,0.,0.,0.,0.,0.094499,0.,0.,0.065464,0.,0.,0.,0.,0.,0.,0.,0.,0.,0.,0.,0.,0.,0.,0.094499,0.,0.,0.,0.,0.,0.,0.283305,0.657716,0.,0.,0.,0.,0.,0.,0.,0.,0.,0.,0.,0.,0.212264,0.370906,0.,0.,0.370906,0.,0.,0.,0.007938,0.,0.,0.,0.,0.,0.415234,0.,0.,0.,0.,0.,0.38531,0.,0.095704,0.,0.,0.,0.,0.,0.,0.,0.,0.,0.043153,0.,0.,0.,0.,0.,0.,0.,0.043153,0.,0.071325,0.,0.,0.,0.,0.,0.,0.,0.,0.,0.,0.,0.052762,0.,0.,0.,0.,0.,0.052762,0.,0.,0.,0.,0.,0.,0.,0.049166,0.,0.,0.,0.,0.,0.100481,0.101062,0.,0.,0.,0.,0.|0.771255,0.292035,0.669634,0.360222,0.887575,0.380749,0.,0.,0.,0.,0.277367,0.295625,0.805246,0.613585,0.539313,0.,0.,0.,0.344589,0.,0.,0.,0.,0.,0.,0.344589,0.,0.,0.,0.,0.,0.,0.201081,0.086675,0.,0.,0.,0.,0.,0.,0.,0.,0.,0.,0.,0.,1.018008,0.,0.027539,0.06034,0.250029,0.,0.552877,0.206513,0.,0.804631,0.633698,0.,0.,0.,0.,0.,0.227559,0.,0.,0.,0.,0.327659,1.183034,0.453758,0.,0.,0.,0.405282,0.,0.20986,0.081259,0.454503,0.166656,0.,0.,0.20986,0.081259,0.,0.,0.,0.,0.487031,0.,0.487031,0.505686,0.,0.,0.,0.,0.,0.,0.,0.,0.,0.,0.690031,0.,0.,0.,0.304228,0.,0.,0.,0.,0.42565,0.173488,0.,0.,0.32277,0.,0.,0.,0.,0.,0.,0.,0.,0.,0.,0.,0.159545,0.069697,0.175488,0.133344,0.,0.,0.,0.,0.07367,0.159545,0.104723,0.,0.,0.,0.,0.,0.07367,0.159545,0.069697,0.175488,0.14154,0.061896,0.,0.,0.133344,0.,0.,0.,0.,0.,0.,0.,0.069697,0.175488,0.14154,0.133344,0.,0.,0.,0.,0.133344,0.,0.,0.,0.,0.,0.,0.,0.07367,0.061896,0.104723,0.,0.,0.,0.,0.,0.,0.,0.,0.,0.,0.,0.,0.,0.,0.,0.,0.,0.,0.,0.,0.,0.,0.,0.,0.,0.,0.,0.,0.,0.,0.,0.,0.,0.,0.,0.,0.,0.,0.,0.,0.,0.,0.,0.,0.,0.,0.,0.,0.,0.,0.,0.,0.,0.,0.,0.,0.,0.,0.,0.,0.,1.118969,1.118969,0.136607,0.030238,0.067701,0.,0.,0.,0.136607,0.,0.,0.,0.,0.,0.33675,0.,0.159332,0.,0.159332,0.,0.073906,0.,0.,0.,0.,0.,0.,0.,0.,0.,0.,0.,0.,0.,0.,0.,0.,0.096181,0.,0.096181,0.,0.,0.232706,0.,0.,0.,0.913397,0.462487,0.505923,0.,0.,0.,0.,0.,0.,0.,0.02471,0.,0.,0.,0.,0.,0.254476,0.132932,0.,0.,0.,0.,0.,0.,0.,0.,0.,0.,0.126579,0.,0.,0.,0.,0.,0.,0.,0.,0.,0.,0.,0.126579,0.,0.,0.,0.037239,0.151766,0.,0.,0.126579,0.,0.,0.,0.126579,0.,0.,0.,0.151766,0.184294,0.,0.,0.151766,0.,0.,0.,0.,0.,0.,0.,0.,0.,0.,0.,0.,0.,0.,0.,0.,0.229965,1.252154,1.186624,0.,0.443892,0.,0.164213,0.,0.,0.164213,0.708866,0.,0.143207,0.232303,0.,0.524527,0.383432,0.972282,0.569913,0.921481,0.298569,0.676263,0.772389,0.963363,0.,0.,0.136757,0.,0.,0.,0.588424,0.,0.,0.028625,0.,0.06915,0.,0.,0.,0.09718,0.262653,0.119014,0.,0.150202,0.,0.,0.,0.,0.,0.,0.,0.286446,0.328132,0.435161,0.127466,0.065524,0.,0.,0.435161,0.,0.,0.,0.,0.,0.,0.,0.,0.,0.,0.,0.,0.,0.,0.,0.,0.,0.,0.,0.435161,0.,0.,0.,0.,0.127466,0.,0.,0.,0.,0.435161,0.127466,0.,0.,0.,0.127466,0.,0.,0.,0.,0.,0.,0.108386,0.,0.,0.,0.,0.,0.,0.,0.,0.,0.,0.,0.,0.,0.,0.,0.,0.,0.,0.,0.,0.,0.,0.,0.,0.,0.,0.,0.,0.,0.,0.,0.,0.,0.,1.111728,0.625821,0.,0.,0.,0.,0.,0.,0.496676,0.23924,0.676187,0.895893,0.092814,0.067494,1.099399,0.187814,0.37385,0.375768,0.,0.,0.,0.,0.,0.,0.,0.,0.,0.,0.,0.,0.184675,0.,0.,0.,0.184675,0.,0.,0.,0.184675,0.,0.,0.,0.806082,0.806082,1.13264,0.,1.13264,0.6064,0.590627,0.499881,0.582733,0.590627,0.499881,0.,0.,0.,0.,0.,0.,0.202153,0.,0.321661,0.,0.,0.495717,0.80918,0.91789,0.100876,0.202531,0.098245,0.,0.,0.,0.510454,0.263219,0.,0.,0.,0.,0.510454,0.134372,0.,0.,0.,0.,0.510454,0.263219,0.,0.,0.,0.,0.510454,0.,0.,0.,0.,0.,0.510454,0.134372,0.,0.,0.,0.,0.,0.,0.,0.,0.,0.,0.,0.,0.,0.090395,0.,0.,0.,0.,0.,0.093545,0.495133,0.495133,0.,0.495133,0.,0.495133,0.,0.495133,0.,0.883045,1.103941,0.431374,0.431374,0.431374,0.482344,0.527515,0.334995,0.298719,0.219107,0.289066,0.309295,0.,0.,0.,0.724186,0.637745,0.373307,0.544319,0.260911,0.,0.,0.,0.,0.,0.260911,0.0957,0.049141,0.,0.,0.,0.049141,0.,0.,0.260911,0.0957,0.,0.,0.,0.,0.,0.,0.,0.0957,0.049141,0.,0.,0.,0.,0.,0.,0.,0.,0.,0.19212,0.,0.,0.,0.,0.,0.450685,0.42329,0.,0.,0.35906,0.,0.1243,0.,0.,0.,0.,0.,0.1243,0.,0.04737,0.465825,0.,0.,0.064249,0.267021,0.143419,0.264736,0.,0.,0.,0.,0.,0.,0.267021,0.064249,0.264736,0.140936,0.,0.,0.,0.,0.,0.,0.143419,0.264736,0.,0.,0.,0.,0.,0.,0.,0.,0.267021,0.140936,0.,0.,0.,0.,0.,0.,0.,0.,0.102366,0.120003,0.,0.,0.,0.,0.,0.,0.,0.,0.108908,0.115151,0.,0.,0.,0.,0.,0.,0.,0.,0.064249,0.264736,0.140936,0.,0.,0.,0.,0.,0.,0.,0.064249,0.267021,0.143419,0.,0.,0.,0.,0.,0.,0.,0.,0.,0.095747,0.288676,0.,0.,0.,0.292078,0.548918,0.328542,0.,0.,0.,0.292078,0.548918,0.328542,0.182671,0.,0.,0.,0.,0.,0.,0.,0.,1.312857,0.,1.243969,0.737659,0.226516,0.288077,0.411302,0.,0.,0.,0.,0.,0.,0.,0.,0.,0.434878,0.062008,0.189505,0.,0.,0.086914,0.,0.,0.,0.212246,0.196278,0.,0.,0.,1.296377,0.,0.19168,0.,0.,0.,0.19168,0.,0.,0.,0.19168,0.,0.,0.,0.19168,0.026878,0.,0.,0.126016,0.057384,0.,0.,0.19168,0.026878,0.,0.,0.,0.,0.,0.,0.126016,0.,0.,0.,0.126016,0.057384,0.,0.,0.126016,0.,0.,0.,0.19168,0.,0.,0.,0.19168,0.,0.,0.,0.,0.,0.,0.,0.19168,0.,0.,0.,0.,0.,0.,0.,0.126016,0.057384,0.,0.,0.,0.,0.,0.,0.764488,0.738824,0.691674,0.,0.691674,0.,0.777922,0.,0.,0.,0.,0.,0.506212,0.173732,0.03714,0.,0.961927,0.249657,0.499549,0.,0.462912,0.834268,0.578478,0.162673,0.107273,0.384046,0.,0.,0.,0.,0.,0.,0.,0.262129,0.,0.,0.262129,0.,0.,0.120015,0.085129,0.186033,0.,0.,0.,0.,0.,0.,0.,0.,0.,0.17128,0.671741,0.,0.,0.,0.,0.671741,0.,0.,0.,0.,0.,0.671741,0.,0.,0.,0.,0.,0.,0.,0.,0.,0.,0.,0.,0.,0.,0.565228,0.692001,0.,0.,1.061811,0.273294,0.,1.061811,0.,0.,0.450901,0.,0.,0.,0.,0.,0.,0.,0.,0.,0.256229,0.217397,0.,0.,0.,0.976371,1.281273,0.,0.,0.976371,1.281273,0.,0.,0.132128,0.,0.35036,0.,1.123075,0.515639,0.041132,0.372442,0.,0.,0.113695,0.171875,0.,0.,0.,0.,0.,0.,0.,0.02882,0.171875,0.,0.,0.,0.,0.,0.,0.,0.256339,0.,0.,0.,0.,0.,0.,0.,0.,0.130821,0.106098,0.256339,0.,0.,0.,0.,0.,0.,0.092118,0.256339,0.,0.,0.,0.,0.,0.,0.,0.130821,0.256339,0.,0.,0.,0.,0.,0.,0.,0.092118,0.138682,0.256339,0.,0.,0.,0.,0.,0.,0.171875,0.,0.,0.,0.,0.,0.,0.,0.,0.092118,0.256339,0.,0.,0.,0.,0.,0.,0.,0.582879,0.,0.333284,0.570741,0.186846,0.,0.,0.,0.026815,0.,0.,0.,0.572969,0.395749,0.572969,0.395749,0.,0.,0.,0.,0.,0.,0.,0.,0.,0.,0.,0.,0.,0.,0.,0.,0.108876,0.,0.,0.,0.108876,0.,0.,0.,0.,0.,0.,0.,0.108876,0.,0.,0.,0.263123,0.519412,0.,0.,0.597476,0.575699,0.,0.525947,0.,0.,0.049015,0.801446,0.,0.,1.115803,0.69584,0.305616,0.210163,0.220863,0.,0.,0.,0.356181,0.314149,0.423456,0.256532,0.267646,0.556336,0.390547,0.390547,0.355679,0.419064,0.,0.506715,0.573127,0.,0.,1.449463,0.,0.,0.,0.,1.449463,0.542474,0.339394,0.,0.,0.243902,0.250526,0.497802,0.323908,0.265213,0.265213,0.076063,0.158095,0.,0.,0.,0.,0.,0.,0.,0.,0.,0.257102,0.|
P|1.665362,0.,0.,0.,0.,0.,1.728132,0.,0.,1.612325,0.,0.,1.460955,1.460955,1.460955,0.,0.,0.,0.,0.,0.,0.,0.,0.,0.,0.,0.,0.,0.,0.820424,0.,0.,0.,0.,0.,0.,0.,0.,1.177844,0.,1.177844,0.,0.,0.,0.,0.,0.,0.,1.260973,0.,0.,0.,0.,0.,0.,0.,0.,0.,0.,0.,0.,0.,0.,0.,0.,0.,0.,0.,0.,0.,0.,0.,0.,1.115739,0.,0.,0.,0.,0.,0.,0.,0.,0.,1.634717,0.,0.,0.,0.,0.,0.,0.,1.634717,0.,1.860842,0.,0.,0.,1.326322,0.,0.,0.,0.,1.081105,0.,0.,0.,0.,0.,0.,1.305672,0.745438,0.,0.,0.,0.,0.,0.,0.,0.,0.,0.,0.,0.,1.235635,0.,0.,0.,0.,0.,0.,0.,0.,0.,0.,0.,1.159676,0.,0.,0.,0.,0.,0.,0.,0.,0.,0.,0.,0.,0.,0.,0.,0.,0.,0.,0.,0.,0.,0.,0.,0.,0.,0.,0.,0.,0.,0.,0.,0.,0.,0.,0.,0.,0.,0.,0.,0.,0.,0.,0.,0.,1.159998,1.306156,0.,0.,0.,1.191072,1.332449,0.,0.,0.,1.243398,0.,0.,1.228395,0.,0.,0.,0.,0.,1.228395,0.,0.,0.,1.228395,0.,0.,0.,0.,0.,0.,0.,0.,0.,0.,0.,0.,0.,0.,0.,0.,0.,0.,0.,0.,0.,0.,0.,0.,0.,0.,0.,0.,0.,0.,1.498363,0.,1.498363,0.,1.133374,0.,1.498363,0.,0.,0.,0.,0.,0.,0.,1.312438,0.,0.,0.,0.,0.,0.,0.,0.,0.,0.,0.,0.,1.200022,0.,0.,0.,0.,0.,0.,0.,0.,0.,0.,0.,0.|1.737938,1.321905,1.321905,0.,0.,1.340141,0.,0.,0.,0.846178,0.,1.504496,0.,0.,1.602177,0.,0.,0.,1.167737,1.167737,1.167737,1.687975,0.,0.,0.,0.,0.,0.,0.,0.,0.,0.,0.,0.,0.,1.431665,0.970948,0.,0.,0.,0.,0.,0.,0.,0.,1.431665,0.,0.,0.,0.,1.769616,0.,0.,0.,0.,1.094638,0.,1.094638,0.,0.,0.,0.,0.,0.,0.,0.,0.885274,0.,0.885274,0.,0.,0.,0.,0.,0.,0.,1.329154,0.,0.,0.,0.,0.,0.,0.,0.,0.,0.,0.,0.,0.,0.,0.,0.,1.087857,0.,0.,0.,0.,0.,1.260247,0.,0.,1.260247,0.949944,0.,1.260247,0.,0.,1.260247,0.,0.,0.,0.,0.,0.,0.,0.,1.260247,0.,0.,1.260247,0.,0.,1.02568,0.,0.,0.,0.,0.,0.,0.,0.,0.,0.,0.,0.,0.,0.,1.748399,1.362716,1.754518,0.,0.,1.259029,0.,0.,0.,0.,0.,0.,0.,1.037904,0.,0.,0.,0.,0.,0.,1.098557,0.,0.,0.,0.,0.,0.,2.265942,0.,0.,0.,1.762027,0.,0.,1.569512,0.,0.,0.,1.317778,1.346825,0.,0.,0.,0.,0.,0.,0.,0.,0.,0.,0.,0.,0.,0.,0.,0.,1.089914,0.,0.,0.,0.,1.304691,0.,0.,0.,0.,0.,0.,0.,0.,0.,1.588418,0.,0.,0.,0.,0.,0.,0.,0.845849,0.,0.,0.,0.,0.,0.,0.,0.,0.,0.,0.,1.086892,0.,0.,0.,0.926325,0.,0.,0.,1.072158,0.,0.,0.,0.,0.,1.31703,0.,1.911176,0.,0.,1.081082,0.,0.,0.,0.,1.136172,0.,0.,0.,0.,0.,1.136172,0.,0.,0.,0.,0.,0.,0.,0.,0.,0.,0.,0.,0.,0.,0.,0.,0.,0.,0.,1.136172,0.,0.,0.,0.,0.,0.,0.,0.,0.,0.,0.,0.,0.,1.364783,0.,0.,0.,0.,0.,1.323213,0.,0.,0.,0.,0.,1.466438,0.,1.601723,0.,0.,0.,1.601723,0.,0.868085,0.,0.,0.,0.,0.,1.175151,0.,0.,0.,1.47449,0.,0.,0.,0.,1.207838,0.,0.,1.293999,1.461992,0.,0.,1.652307,0.,0.,0.,0.,0.,0.,0.,0.,0.,0.,0.,0.||0.504655,0.,0.,0.,0.,0.,0.337197,0.,0.,0.13585,0.,0.,0.189065,0.189065,0.189065,0.,0.,0.,0.,0.,0.,0.,0.,0.,0.,0.,0.,0.,0.,0.02001,0.,0.,0.,0.,0.,0.,0.,0.,0.080125,0.,0.080125,0.,0.,0.,0.,0.,0.,0.,0.056847,0.,0.,0.,0.,0.,0.,0.,0.,0.,0.,0.,0.,0.,0.,0.,0.,0.,0.,0.,0.,0.,0.,0.,0.,0.031341,0.,0.,0.,0.,0.,0.,0.,0.,0.,0.110206,0.,0.,0.,0.,0.,0.,0.,0.110206,0.,0.666328,0.,0.,0.,0.349032,0.,0.,0.,0.,0.193054,0.,0.,0.,0.,0.,0.,0.47479,0.09318,0.,0.,0.,0.,0.,0.,0.,0.,0.,0.,0.,0.,0.034709,0.,0.,0.,0.,0.,0.,0.,0.,0.,0.,0.,0.02606,0.,0.,0.,0.,0.,0.,0.,0.,0.,0.,0.,0.,0.,0.,0.,0.,0.,0.,0.,0.,0.,0.,0.,0.,0.,0.,0.,0.,0.,0.,0.,0.,0.,0.,0.,0.,0.,0.,0.,0.,0.,0.,0.,0.,0.067836,0.038192,0.,0.,0.,0.16675,0.472805,0.,0.,0.,0.355257,0.,0.,0.023699,0.,0.,0.,0.,0.,0.023699,0.,0.,0.,0.023699,0.,0.,0.,0.,0.,0.,0.,0.,0.,0.,0.,0.,0.,0.,0.,0.,0.,0.,0.,0.,0.,0.,0.,0.,0.,0.,0.,0.,0.,0.,0.356753,0.,0.356753,0.,0.148418,0.,0.356753,0.,0.,0.,0.,0.,0.,0.,0.244988,0.,0.,0.,0.,0.,0.,0.,0.,0.,0.,0.,0.,0.432008,0.,0.,0.,0.,0.,0.,0.,0.,0.,0.,0.,0.|0.635831,0.330476,0.330476,0.,0.,0.345188,0.,0.,0.,0.051284,0.,0.300232,0.,0.,0.152757,0.,0.,0.,0.329714,0.329714,0.329714,0.193702,0.,0.,0.,0.,0.,0.,0.,0.,0.,0.,0.,0.,0.,0.084216,0.028557,0.,0.,0.,0.,0.,0.,0.,0.,0.084216,0.,0.,0.,0.,0.100801,0.,0.,0.,0.,0.05006,0.,0.05006,0.,0.,0.,0.,0.,0.,0.,0.,0.045167,0.,0.045167,0.,0.,0.,0.,0.,0.,0.,0.130736,0.,0.,0.,0.,0.,0.,0.,0.,0.,0.,0.,0.,0.,0.,0.,0.,0.169978,0.,0.,0.,0.,0.,0.226561,0.,0.,0.226561,0.026684,0.,0.226561,0.,0.,0.226561,0.,0.,0.,0.,0.,0.,0.,0.,0.226561,0.,0.,0.226561,0.,0.,0.023049,0.,0.,0.,0.,0.,0.,0.,0.,0.,0.,0.,0.,0.,0.,0.542607,0.380846,0.314128,0.,0.,0.03703,0.,0.,0.,0.,0.,0.,0.,0.172984,0.,0.,0.,0.,0.,0.,0.040191,0.,0.,0.,0.,0.,0.,0.485559,0.,0.,0.,0.36277,0.,0.,0.448432,0.,0.,0.,0.479192,0.420883,0.,0.,0.,0.,0.,0.,0.,0.,0.,0.,0.,0.,0.,0.,0.,0.,0.030616,0.,0.,0.,0.,0.029319,0.,0.,0.,0.,0.,0.,0.,0.,0.,0.044618,0.,0.,0.,0.,0.,0.,0.,0.020382,0.,0.,0.,0.,0.,0.,0.,0.,0.,0.,0.,0.07476,0.,0.,0.,0.010834,0.,0.,0.,0.021443,0.,0.,0.,0.,0.,0.151757,0.,0.716691,0.,0.,0.15444,0.,0.,0.,0.,0.029226,0.,0.,0.,0.,0.,0.029226,0.,0.,0.,0.,0.,0.,0.,0.,0.,0.,0.,0.,0.,0.,0.,0.,0.,0.,0.,0.029226,0.,0.,0.,0.,0.,0.,0.,0.,0.,0.,0.,0.,0.,0.137791,0.,0.,0.,0.,0.,0.24574,0.,0.,0.,0.,0.,0.122203,0.,0.324158,0.,0.,0.,0.324158,0.,0.037743,0.,0.,0.,0.,0.,0.125349,0.,0.,0.,0.442347,0.,0.,0.,0.,0.256208,0.,0.,0.312345,0.218459,0.,0.,0.600839,0.,0.,0.,0.,0.,0.,0.,0.,0.,0.,0.,0.|
S|0.929258,0.,1.02994,0.,0.,0.,0.,0.,0.,0.,1.606101,0.,0.799894,0.,0.,1.370444,0.,0.,0.,0.,1.257229,0.,0.,0.,1.671107,2.25741,0.,0.,1.320092,0.,1.646932,0.,0.,0.,0.,0.,0.,0.,0.,0.,0.,0.,0.,0.,0.,0.,0.,0.,0.,0.,0.,0.,0.,0.,0.,0.,0.,0.,0.,0.,0.,0.,0.,0.,0.,0.,0.,0.,0.,0.,0.,0.,0.,0.,1.586231,0.,0.,0.,0.,0.,1.160259,0.,0.,0.929859,0.,0.,0.,0.,0.,0.,0.,0.,0.,0.,0.,0.,0.,0.,0.,0.,0.,0.,0.,0.,0.,0.,0.,0.,0.,0.,0.,0.,0.,1.648506,0.,0.,0.,0.,0.,1.478349,1.648506,0.,0.,0.,0.,0.,0.,1.977148,0.,0.,1.475478,1.597484,1.475478,1.597484,0.,0.,1.007009,0.,1.552791,0.,0.,0.,0.,0.,0.,0.,0.,0.,0.,0.,0.,0.,0.,0.,0.,0.,0.,0.,0.,0.,0.944693,0.,0.944693,0.,1.810547,0.,0.,0.,1.810547,0.,0.,0.,1.810547,0.,1.810547,0.,1.810547,0.,0.,0.,0.,0.,0.,0.,0.,0.,0.,0.,0.,0.,0.,0.,0.,0.,0.,0.,0.,0.,0.,0.,0.,0.,0.,0.,0.,0.,0.,0.,1.679791,0.,0.,0.,0.,0.,0.,0.,0.,0.,2.139269,1.277783,0.,0.,0.,0.,0.,0.,0.,0.,0.,0.,0.,0.890341,0.,0.,0.,0.,0.,0.,0.,0.,0.,0.,0.,0.,0.,0.,0.,0.,0.,0.,1.562672,0.,0.,0.,0.,0.,1.645317,0.,0.,0.,0.,0.,0.,0.,0.,0.,0.,0.,0.,0.,0.,0.,0.,0.,0.,0.,0.,0.,0.,0.947657,0.,0.,0.,0.,0.,0.,0.,0.,0.,0.,0.,0.,0.,0.,0.,0.,0.,0.,0.,0.,0.,0.,0.,0.,0.,0.,0.,0.,0.,0.,0.,1.346592,0.,0.,0.,0.,0.,0.,0.,0.,0.,0.,0.,0.,0.,0.,0.,0.,0.,0.,0.,0.,0.,0.,0.,0.,0.,0.,0.,0.,0.,0.,0.,0.,0.,0.,0.,0.,0.,0.,0.,0.,0.,0.,0.,0.,0.,0.,0.,0.,0.,0.,0.,0.,0.,1.5756,2.150178,0.,0.,0.,1.494739,0.,0.,0.,1.141989,0.,0.,0.,1.570795,0.,0.900125,0.,0.,0.,0.,0.,0.,0.,0.,0.,0.,0.,0.,0.,0.,0.,0.,0.,0.,1.508841,0.,0.,0.,0.,1.508841,0.,0.,0.,0.,0.,0.,0.,0.,0.,0.,0.,0.,0.,0.,0.,0.,0.,0.,0.,1.297639,0.,0.,0.,0.,0.,0.,0.,0.,0.,0.,2.031168,0.,0.,0.,0.,0.,0.,0.,0.,0.,1.804426,1.804426,0.,0.,0.,0.,0.,0.,0.,0.,0.,0.,0.,0.,0.,0.,1.760415,0.,0.,0.,0.,0.|0.|1.192825,0.793005,2.176841,0.,0.,0.,0.,0.,0.,0.,0.,0.,0.,0.,0.,0.,0.,0.,0.,0.,1.549888,0.,0.,1.72236,0.,1.16899,0.,0.,0.,0.,1.718878,0.,1.414214,0.,0.,1.611106,1.611106,0.,0.,0.,0.,1.601316,0.,0.,1.322935,0.,0.,0.,1.767621,0.,0.,0.,0.,0.,0.,1.135623,1.669997,0.,0.,0.,0.,0.,1.669997,0.,0.,0.,0.,0.,0.,0.,0.,0.,0.,0.,0.,0.,0.,0.,0.,0.,0.,0.,0.,0.,0.,0.,0.,0.,0.,0.,0.,0.,0.,0.,0.,0.,0.,0.,0.,0.,0.,0.,0.,0.,0.,0.,1.615904,0.,0.,0.,0.,0.,0.,0.,0.,0.,0.,0.,0.,0.,0.,1.962148,0.,1.962148,0.,0.,1.659653,0.,0.,0.,0.,0.,0.,1.957129,1.633737,1.957129,0.,0.,0.,0.,1.606249,1.606249,1.313175,0.,0.,0.,0.,0.,0.,0.,0.,0.,0.,0.,0.,0.,0.,0.,0.,0.,0.,0.,0.,0.,0.,0.,0.,0.,0.,0.,0.,0.,0.,0.,0.,0.,0.,0.,0.,0.98888,0.,0.98888,0.,0.,0.,0.,0.,0.,0.,0.,0.,1.479303,0.,1.479303,0.,1.479303,0.,0.,0.,0.,0.,0.,0.,0.,0.,0.,0.,0.,0.,0.,0.,0.,0.,0.,0.,0.,0.,0.,1.731041,0.,0.,0.,0.,0.,0.,0.,0.,0.,1.731041,1.580633,0.,0.,0.,1.362641,0.,0.,0.,0.,0.,0.,0.,0.,1.528102,0.,0.,0.,0.,0.,0.,0.,1.119031,1.245562,0.,0.,0.887613,0.849793,0.,0.,0.,0.,0.,1.382536,0.,0.,0.,0.,0.,0.,0.,0.,0.,1.909207,1.287564,0.,0.,0.,0.,0.,0.,1.287564,0.,0.,1.33163,0.,0.,0.,0.,0.,2.372195,0.,0.,0.,0.,0.,0.,0.,0.,0.,0.,0.,0.,0.,1.885078,0.,0.,0.,1.770851,0.,0.,0.,0.,0.,0.,0.,1.028322,1.886548,0.,0.,0.,0.,0.,0.,0.,0.,0.,2.003794,0.,0.,0.,0.,0.,0.,0.,1.009312,0.,0.,0.,0.,0.,0.,0.,0.,1.033494,0.,0.,0.,0.,0.,0.,0.,0.,0.,0.,0.,0.,0.,0.,0.,0.,0.,0.,0.,1.20774,0.,0.,0.,0.,0.,0.,0.,0.,0.,0.,0.,0.,0.,0.,0.,0.,0.,0.,0.,1.491783,0.,0.,0.,0.,0.,0.,0.,0.,0.,0.,0.,0.,0.,0.,0.,0.,0.,0.,0.,0.,0.,0.,0.,0.,1.394817,0.,0.,0.,0.,0.,0.,0.,0.,0.,0.,0.,0.,0.,0.,0.,0.,0.,0.,0.,1.384769,0.,0.,0.,0.,0.,1.301362,1.768249,0.,0.,0.,0.,1.007455,0.,0.,1.521283,0.,0.,0.,0.,0.,0.,0.,1.521283,0.,0.,0.,0.87274,0.,0.,0.,1.62936,0.,0.,1.854377,0.,0.,0.,0.,0.,0.,0.,1.193236,0.,0.,0.,0.,0.,0.,0.,1.275345,0.,0.,0.,0.,0.,0.,0.,0.,0.,0.,0.,0.,0.,0.,0.,0.,0.,1.751314,0.,0.,0.,0.,0.,0.,0.,0.,0.,0.,0.,1.14738,0.,0.,0.,0.,0.,1.751314,1.540103,0.,0.,0.,0.,1.450482,0.,1.436411,1.769201,0.,1.20302,0.,0.,0.,1.20302,0.,0.,1.532221,1.532221,0.,0.,0.,0.,0.,1.507517,0.,0.,0.,0.,0.,1.14426,0.,1.806414,0.,0.,0.,0.,0.,0.,0.,0.|0.051625,0.,0.1502,0.,0.,0.,0.,0.,0.,0.,0.340688,0.,0.007272,0.,0.,0.249172,0.,0.,0.,0.,0.041908,0.,0.,0.,0.0983,0.913714,0.,0.,0.231908,0.,0.231148,0.,0.,0.,0.,0.,0.,0.,0.,0.,0.,0.,0.,0.,0.,0.,0.,0.,0.,0.,0.,0.,0.,0.,0.,0.,0.,0.,0.,0.,0.,0.,0.,0.,0.,0.,0.,0.,0.,0.,0.,0.,0.,0.,0.184259,0.,0.,0.,0.,0.,0.284592,0.,0.,0.010448,0.,0.,0.,0.,0.,0.,0.,0.,0.,0.,0.,0.,0.,0.,0.,0.,0.,0.,0.,0.,0.,0.,0.,0.,0.,0.,0.,0.,0.,0.092613,0.,0.,0.,0.,0.,0.074748,0.092613,0.,0.,0.,0.,0.,0.,0.152088,0.,0.,0.578228,0.45334,0.578228,0.45334,0.,0.,0.046838,0.,0.343058,0.,0.,0.,0.,0.,0.,0.,0.,0.,0.,0.,0.,0.,0.,0.,0.,0.,0.,0.,0.,0.,0.064832,0.,0.064832,0.,0.303598,0.,0.,0.,0.303598,0.,0.,0.,0.303598,0.,0.303598,0.,0.303598,0.,0.,0.,0.,0.,0.,0.,0.,0.,0.,0.,0.,0.,0.,0.,0.,0.,0.,0.,0.,0.,0.,0.,0.,0.,0.,0.,0.,0.,0.,0.,0.08399,0.,0.,0.,0.,0.,0.,0.,0.,0.,0.755036,0.486775,0.,0.,0.,0.,0.,0.,0.,0.,0.,0.,0.,0.064921,0.,0.,0.,0.,0.,0.,0.,0.,0.,0.,0.,0.,0.,0.,0.,0.,0.,0.,0.264579,0.,0.,0.,0.,0.,0.319923,0.,0.,0.,0.,0.,0.,0.,0.,0.,0.,0.,0.,0.,0.,0.,0.,0.,0.,0.,0.,0.,0.,0.015236,0.,0.,0.,0.,0.,0.,0.,0.,0.,0.,0.,0.,0.,0.,0.,0.,0.,0.,0.,0.,0.,0.,0.,0.,0.,0.,0.,0.,0.,0.,0.,0.025979,0.,0.,0.,0.,0.,0.,0.,0.,0.,0.,0.,0.,0.,0.,0.,0.,0.,0.,0.,0.,0.,0.,0.,0.,0.,0.,0.,0.,0.,0.,0.,0.,0.,0.,0.,0.,0.,0.,0.,0.,0.,0.,0.,0.,0.,0.,0.,0.,0.,0.,0.,0.,0.,0.239765,0.641281,0.,0.,0.,0.274544,0.,0.,0.,0.29791,0.,0.,0.,0.061773,0.,0.030341,0.,0.,0.,0.,0.,0.,0.,0.,0.,0.,0.,0.,0.,0.,0.,0.,0.,0.,0.142481,0.,0.,0.,0.,0.142481,0.,0.,0.,0.,0.,0.,0.,0.,0.,0.,0.,0.,0.,0.,0.,0.,0.,0.,0.,0.025136,0.,0.,0.,0.,0.,0.,0.,0.,0.,0.,0.140081,0.,0.,0.,0.,0.,0.,0.,0.,0.,0.656155,0.656155,0.,0.,0.,0.,0.,0.,0.,0.,0.,0.,0.,0.,0.,0.,0.513454,0.,0.,0.,0.,0.|0.|0.058187,0.049563,0.317456,0.,0.,0.,0.,0.,0.,0.,0.,0.,0.,0.,0.,0.,0.,0.,0.,0.,0.02818,0.,0.,0.57412,0.,0.191289,0.,0.,0.,0.,0.229184,0.,0.141421,0.,0.,0.151633,0.151633,0.,0.,0.,0.,0.421968,0.,0.,0.185675,0.,0.,0.,0.152875,0.,0.,0.,0.,0.,0.,0.12277,0.189567,0.,0.,0.,0.,0.,0.189567,0.,0.,0.,0.,0.,0.,0.,0.,0.,0.,0.,0.,0.,0.,0.,0.,0.,0.,0.,0.,0.,0.,0.,0.,0.,0.,0.,0.,0.,0.,0.,0.,0.,0.,0.,0.,0.,0.,0.,0.,0.,0.,0.,0.457331,0.,0.,0.,0.,0.,0.,0.,0.,0.,0.,0.,0.,0.,0.,0.220466,0.,0.220466,0.,0.,0.297886,0.,0.,0.,0.,0.,0.,1.057907,0.35324,1.057907,0.,0.,0.,0.,0.466933,0.466933,0.218863,0.,0.,0.,0.,0.,0.,0.,0.,0.,0.,0.,0.,0.,0.,0.,0.,0.,0.,0.,0.,0.,0.,0.,0.,0.,0.,0.,0.,0.,0.,0.,0.,0.,0.,0.,0.,0.155118,0.,0.155118,0.,0.,0.,0.,0.,0.,0.,0.,0.,0.121772,0.,0.121772,0.,0.121772,0.,0.,0.,0.,0.,0.,0.,0.,0.,0.,0.,0.,0.,0.,0.,0.,0.,0.,0.,0.,0.,0.,0.187986,0.,0.,0.,0.,0.,0.,0.,0.,0.,0.187986,0.071522,0.,0.,0.,0.238462,0.,0.,0.,0.,0.,0.,0.,0.,0.710433,0.,0.,0.,0.,0.,0.,0.,0.394952,0.415187,0.,0.,0.194165,0.292116,0.,0.,0.,0.,0.,0.181705,0.,0.,0.,0.,0.,0.,0.,0.,0.,0.099438,0.134121,0.,0.,0.,0.,0.,0.,0.134121,0.,0.,0.082292,0.,0.,0.,0.,0.,0.355829,0.,0.,0.,0.,0.,0.,0.,0.,0.,0.,0.,0.,0.,0.129661,0.,0.,0.,0.487218,0.,0.,0.,0.,0.,0.,0.,0.199951,0.262021,0.,0.,0.,0.,0.,0.,0.,0.,0.,0.375711,0.,0.,0.,0.,0.,0.,0.,0.029316,0.,0.,0.,0.,0.,0.,0.,0.,0.023262,0.,0.,0.,0.,0.,0.,0.,0.,0.,0.,0.,0.,0.,0.,0.,0.,0.,0.,0.,0.0233,0.,0.,0.,0.,0.,0.,0.,0.,0.,0.,0.,0.,0.,0.,0.,0.,0.,0.,0.,0.02878,0.,0.,0.,0.,0.,0.,0.,0.,0.,0.,0.,0.,0.,0.,0.,0.,0.,0.,0.,0.,0.,0.,0.,0.,0.062789,0.,0.,0.,0.,0.,0.,0.,0.,0.,0.,0.,0.,0.,0.,0.,0.,0.,0.,0.,0.830861,0.,0.,0.,0.,0.,0.082814,0.241125,0.,0.,0.,0.,0.043177,0.,0.,0.135049,0.,0.,0.,0.,0.,0.,0.,0.135049,0.,0.,0.,0.016467,0.,0.,0.,0.756489,0.,0.,0.123625,0.,0.,0.,0.,0.,0.,0.,0.361587,0.,0.,0.,0.,0.,0.,0.,0.095728,0.,0.,0.,0.,0.,0.,0.,0.,0.,0.,0.,0.,0.,0.,0.,0.,0.,0.101771,0.,0.,0.,0.,0.,0.,0.,0.,0.,0.,0.,0.066676,0.,0.,0.,0.,0.,0.101771,0.037291,0.,0.,0.,0.,0.100033,0.,0.485022,0.436556,0.,0.082611,0.,0.,0.,0.082611,0.,0.,0.383055,0.383055,0.,0.,0.,0.,0.,0.471099,0.,0.,0.,0.,0.,0.19071,0.,0.338703,0.,0.,0.,0.,0.,0.,0.,0.
T|0.,0.,0.,0.,0.,0.,0.,0.,1.898151,0.,1.478511,0.,1.718555,1.527917,1.431896,1.431896,0.,0.,1.44173,0.,0.,0.,0.,0.,0.,0.,0.,0.,0.,0.,0.,0.,0.,0.,0.,1.979091,0.,0.,0.,0.,0.,0.,0.,0.,0.,0.,0.,0.,0.,0.,0.,0.,0.,0.,0.,0.,0.,0.,0.,0.,0.,0.,0.,0.,0.,0.,0.,0.,0.,0.,0.,0.,0.,0.,0.,0.,0.,0.,0.,0.,0.,0.,0.,0.,0.,1.005801,1.066925,0.,0.,0.,0.,0.,0.,0.,0.,0.,0.,0.,0.,0.,0.,0.,0.,0.,0.,0.,0.,1.620234,0.,1.308725,0.,2.205157,0.,0.,0.80543,0.,0.,0.,0.,0.,0.,0.,0.,0.,0.,0.,0.,0.,0.,0.,0.,0.,1.32266,0.,0.,0.,0.,1.43385,0.,0.,0.,0.,0.,0.,0.,0.,0.,0.,0.,1.846825,1.125702,0.,0.,1.115589,0.,0.,0.,0.,0.,0.,0.,0.,0.,0.,0.,0.,0.,0.,0.,0.,0.,0.,1.704801,0.,1.118589,0.,0.,0.,0.,0.,0.,0.,0.,0.,0.,0.,0.,0.,0.,1.235856,0.,0.,0.,0.,0.,1.349701,0.,0.,0.,0.,0.,0.,0.,0.,0.,0.,0.,0.,0.,0.,0.,0.,0.,0.,0.,0.,0.,0.,0.,0.,0.,0.,0.,0.,1.513985,0.,0.,1.264897,0.,0.,0.,0.,0.,0.,0.,0.,0.,0.,0.,0.,0.,0.,0.,0.,1.051457,0.696009,0.,0.,0.,0.,1.021175,0.,0.,0.,0.,0.,0.,0.,0.,0.,0.,0.,0.,0.,0.,0.,0.,1.841728,1.177831,1.177831,0.,0.|0.,0.,1.113021,1.147979,1.173596,0.,0.,0.86826,0.86826,0.,0.,1.290665,0.,0.,1.213956,0.,0.,0.,1.030801,0.758472,1.415518,0.,0.,0.,0.,0.,1.005713,1.005713,0.,0.,0.,0.,0.,0.,0.,0.,0.68597,0.685968,0.,0.,0.,0.,0.,1.137432,0.,0.,0.,0.,0.8085,0.,0.,0.,0.,0.,0.,0.,0.,0.,0.,0.,0.,0.,0.,0.,0.,0.,0.,0.,0.,0.,0.,0.,0.,0.,0.,0.,0.,0.,0.,0.,0.,0.,0.,0.,0.,0.,0.,0.,0.,0.,0.,0.,0.,0.,0.,0.,0.,0.,1.756272,0.,0.,0.,1.22542,1.00849,1.525301,0.,0.,0.,1.061062,1.187404,1.187404,0.889752,0.,0.,0.,0.,0.,1.659064,0.,0.,0.,0.,0.,0.,1.016147,0.,1.017264,0.,1.017264,0.,0.,0.,0.,0.,0.,0.,0.,0.,0.,0.,0.,0.,0.,0.,0.,0.,0.,0.,1.212605,0.,0.,0.967636,0.,0.,0.,0.,0.,0.,0.,0.,0.,0.,0.,0.,0.,0.,0.,0.,0.,0.,0.,1.12354,0.,0.930936,0.,0.,1.169543,0.,0.,0.975492,0.,0.,0.,0.,0.,0.,0.,0.,1.304437,0.,0.,0.,0.,0.,0.,2.118701,0.,0.,0.944274,0.,0.,0.,0.,0.,0.,0.,0.,0.,0.,0.,0.,1.011391,0.,0.,0.,0.,0.,0.,0.,0.,0.98603,0.,0.,0.,0.,0.,0.,0.,0.,0.,0.,0.,0.,0.,0.,0.,0.,0.,0.951857,0.,0.,0.,0.,1.535346,1.992325,0.,0.,0.,0.,0.,0.,0.,0.983314,0.,0.,0.,0.,0.,0.,0.,0.,0.,0.,0.,0.,0.,1.129045,0.,0.,0.,0.,0.972806,1.3382,0.880878,0.,0.972806,0.,0.,0.,0.,0.,0.,0.93653,1.299031,0.,0.,0.,0.,1.145193,0.976746,0.,0.,0.,1.419276,0.,0.,0.,1.268842,0.,0.,0.,0.,0.,0.,0.,1.981183,1.810322,0.,0.,0.|1.297963,0.,0.,1.073224,0.,0.,0.,0.,0.,0.,0.,1.894566,0.,0.,1.591045,0.,0.,0.,0.,0.,1.103327,1.825544,0.,0.,0.,0.,0.,0.,1.360902,1.360902,0.,1.360902,0.,1.979009,0.,0.,0.,0.,0.,0.,1.490702,0.,0.,0.,0.,0.,0.,0.,0.,0.,0.,0.,0.,0.,0.,0.,0.,0.,0.,0.,0.,0.,0.,0.,0.,0.,0.,0.,0.,0.,0.,0.,0.,0.,0.,0.,0.,1.4219,0.,0.,0.,0.,0.,2.197233,0.,0.,0.,1.359327,0.,0.,0.,0.,0.,0.,0.,0.,0.,0.,1.250699,0.,1.250699,0.,0.,0.,0.,0.,0.,0.,0.,0.,0.,0.,0.,0.,0.,0.,0.,0.,0.,0.,1.503525,0.,0.,0.860133,1.87409,0.,0.,0.,0.,0.,0.,0.,1.01865,0.,0.,0.,0.,0.,0.,0.,0.,0.,0.,0.,0.,0.,0.,0.,0.,0.,0.,0.,0.,0.,0.,0.,0.,1.044888,0.,0.,0.,0.,0.,0.,0.,0.,0.,0.,0.,1.767123,0.,0.,0.,0.,0.,0.952992,0.,0.,0.,0.,0.,0.,0.,0.,0.,0.,0.,0.,0.,0.,0.,0.,0.,0.,0.,0.,0.,0.,0.,0.,0.,0.,0.,0.,1.535275,0.,0.,0.,0.,0.,0.,0.,0.,0.,0.,0.,0.,0.,0.,1.289437,0.,1.289437,0.,0.,0.,0.,0.,0.,0.,0.,0.,0.,1.606033,0.,0.,1.839509,1.702975,0.,0.,0.,0.,0.,0.,0.,0.,0.,0.,1.23387,0.,0.,0.,1.301795,0.939862,0.,0.,0.,0.,0.,0.,0.,1.061988,0.,0.,0.,0.,0.,0.,0.773055,0.96871,0.,0.857078,0.,0.,0.,1.64086,0.,0.,0.,0.,0.,0.,2.114757,1.346959,1.800953,0.,0.,2.548377,1.243079,0.,0.,0.|0.,0.,0.,0.,0.,0.,0.,0.,0.382997,0.,0.260914,0.,0.368262,0.582064,0.107392,0.107392,0.,0.,0.127211,0.,0.,0.,0.,0.,0.,0.,0.,0.,0.,0.,0.,0.,0.,0.,0.,0.160467,0.,0.,0.,0.,0.,0.,0.,0.,0.,0.,0.,0.,0.,0.,0.,0.,0.,0.,0.,0.,0.,0.,0.,0.,0.,0.,0.,0.,0.,0.,0.,0.,0.,0.,0.,0.,0.,0.,0.,0.,0.,0.,0.,0.,0.,0.,0.,0.,0.,0.09313,0.118547,0.,0.,0.,0.,0.,0.,0.,0.,0.,0.,0.,0.,0.,0.,0.,0.,0.,0.,0.,0.,0.124633,0.,0.458054,0.,0.387392,0.,0.,0.018731,0.,0.,0.,0.,0.,0.,0.,0.,0.,0.,0.,0.,0.,0.,0.,0.,0.,0.240484,0.,0.,0.,0.,0.071693,0.,0.,0.,0.,0.,0.,0.,0.,0.,0.,0.,0.097201,0.177742,0.,0.,0.176727,0.,0.,0.,0.,0.,0.,0.,0.,0.,0.,0.,0.,0.,0.,0.,0.,0.,0.,0.028733,0.,0.012568,0.,0.,0.,0.,0.,0.,0.,0.,0.,0.,0.,0.,0.,0.,0.05885,0.,0.,0.,0.,0.,0.7362,0.,0.,0.,0.,0.,0.,0.,0.,0.,0.,0.,0.,0.,0.,0.,0.,0.,0.,0.,0.,0.,0.,0.,0.,0.,0.,0.,0.,0.114263,0.,0.,0.134922,0.,0.,0.,0.,0.,0.,0.,0.,0.,0.,0.,0.,0.,0.,0.,0.,0.127449,0.042182,0.,0.,0.,0.,0.05138,0.,0.,0.,0.,0.,0.,0.,0.,0.,0.,0.,0.,0.,0.,0.,0.,0.383693,0.144646,0.144646,0.,0.|0.,0.,0.247338,0.297624,0.347732,0.,0.,0.184176,0.184176,0.,0.,0.060097,0.,0.,0.606978,0.,0.,0.,0.3436,0.030749,0.153029,0.,0.,0.,0.,0.,0.251428,0.251428,0.,0.,0.,0.,0.,0.,0.,0.,0.062361,0.062361,0.,0.,0.,0.,0.,0.135262,0.,0.,0.,0.,0.011274,0.,0.,0.,0.,0.,0.,0.,0.,0.,0.,0.,0.,0.,0.,0.,0.,0.,0.,0.,0.,0.,0.,0.,0.,0.,0.,0.,0.,0.,0.,0.,0.,0.,0.,0.,0.,0.,0.,0.,0.,0.,0.,0.,0.,0.,0.,0.,0.,0.,0.585424,0.,0.,0.,0.389906,0.206282,0.33366,0.,0.,0.,0.167536,0.174153,0.174153,0.041384,0.,0.,0.,0.,0.,0.345638,0.,0.,0.,0.,0.,0.,0.019924,0.,0.037217,0.,0.037217,0.,0.,0.,0.,0.,0.,0.,0.,0.,0.,0.,0.,0.,0.,0.,0.,0.,0.,0.,0.661421,0.,0.,0.233567,0.,0.,0.,0.,0.,0.,0.,0.,0.,0.,0.,0.,0.,0.,0.,0.,0.,0.,0.,0.059134,0.,0.244983,0.,0.,0.22277,0.,0.,0.1159,0.,0.,0.,0.,0.,0.,0.,0.,0.051298,0.,0.,0.,0.,0.,0.,0.21187,0.,0.,0.069946,0.,0.,0.,0.,0.,0.,0.,0.,0.,0.,0.,0.,0.094818,0.,0.,0.,0.,0.,0.,0.,0.,0.537835,0.,0.,0.,0.,0.,0.,0.,0.,0.,0.,0.,0.,0.,0.,0.,0.,0.,0.053879,0.,0.,0.,0.,0.286598,0.132822,0.,0.,0.,0.,0.,0.,0.,0.011048,0.,0.,0.,0.,0.,0.,0.,0.,0.,0.,0.,0.,0.,0.088801,0.,0.,0.,0.,0.353748,0.52717,0.053387,0.,0.353748,0.,0.,0.,0.,0.,0.,0.01178,0.35948,0.,0.,0.,0.,0.086757,0.118393,0.,0.,0.,0.043008,0.,0.,0.,0.183704,0.,0.,0.,0.,0.,0.,0.,0.240143,0.164575,0.,0.,0.|0.31078,0.,0.,0.278243,0.,0.,0.,0.,0.,0.,0.,0.399077,0.,0.,0.238657,0.,0.,0.,0.,0.,0.315236,0.23436,0.,0.,0.,0.,0.,0.,0.180119,0.180119,0.,0.180119,0.,0.232825,0.,0.,0.,0.,0.,0.,0.177273,0.,0.,0.,0.,0.,0.,0.,0.,0.,0.,0.,0.,0.,0.,0.,0.,0.,0.,0.,0.,0.,0.,0.,0.,0.,0.,0.,0.,0.,0.,0.,0.,0.,0.,0.,0.,0.473967,0.,0.,0.,0.,0.,0.749057,0.,0.,0.,0.238801,0.,0.,0.,0.,0.,0.,0.,0.,0.,0.,0.04957,0.,0.04957,0.,0.,0.,0.,0.,0.,0.,0.,0.,0.,0.,0.,0.,0.,0.,0.,0.,0.,0.,0.820105,0.,0.,0.038513,0.093704,0.,0.,0.,0.,0.,0.,0.,0.268066,0.,0.,0.,0.,0.,0.,0.,0.,0.,0.,0.,0.,0.,0.,0.,0.,0.,0.,0.,0.,0.,0.,0.,0.,0.046961,0.,0.,0.,0.,0.,0.,0.,0.,0.,0.,0.,0.089349,0.,0.,0.,0.,0.,0.016062,0.,0.,0.,0.,0.,0.,0.,0.,0.,0.,0.,0.,0.,0.,0.,0.,0.,0.,0.,0.,0.,0.,0.,0.,0.,0.,0.,0.,0.204703,0.,0.,0.,0.,0.,0.,0.,0.,0.,0.,0.,0.,0.,0.,0.143271,0.,0.143271,0.,0.,0.,0.,0.,0.,0.,0.,0.,0.,0.075756,0.,0.,0.343375,0.113532,0.,0.,0.,0.,0.,0.,0.,0.,0.,0.,0.131705,0.,0.,0.,0.23669,0.085442,0.,0.,0.,0.,0.,0.,0.,0.013358,0.,0.,0.,0.,0.,0.,0.110436,0.117419,0.,0.014841,0.,0.,0.,0.403309,0.,0.,0.,0.,0.,0.,0.35246,0.224493,0.22117,0.,0.,0.231671,0.113007,0.,0.,0.
W|0.,0.,0.,0.,0.,0.,0.,1.550064,1.093234,0.,0.,0.,0.,0.,0.,0.,0.,0.,0.,0.,0.,0.,0.,0.,0.,0.,0.,0.,1.116748,0.,0.,0.,0.,0.,1.242537,0.,0.,0.,0.,1.000203,0.,0.,0.,1.578544,0.,1.600988,0.,0.,1.085732,0.,0.,0.,0.,0.,0.,0.,0.,0.,0.,0.,0.,0.,0.,0.,0.,0.,0.,0.,0.,0.,0.,0.,0.,0.,0.,0.,0.,0.,0.,0.,0.,0.,0.,0.,0.,0.,0.,0.,0.,0.,0.,1.172391,0.,1.172391,1.172391,0.,0.,1.172391,0.,0.,0.,0.,0.,0.,0.,0.,0.,0.,0.,0.,0.,0.,0.,0.,0.,0.,0.,0.,0.,1.021312,0.,0.,1.218466,0.,0.771776,0.,0.,0.,0.,0.,0.,0.,2.554737,0.,0.,1.432768,1.061531,0.,0.,0.,0.,0.,0.,0.,0.|2.46653,0.,1.655866,0.,0.,0.,1.741148,0.,0.,1.635119,1.581399,0.,0.,1.07801,1.186758,0.,0.,1.315019,0.,0.,0.966118,0.,0.,0.,0.966118,0.,0.,0.,0.966118,0.,1.181974,0.,1.50895,0.,1.385804,0.,0.,0.,0.,0.,0.,0.,0.,0.,0.,0.,0.,0.,0.,0.,0.,0.,0.,1.413687,0.,0.,0.,0.,0.,0.,0.,2.078879,2.078879,2.078879,0.,0.,0.,1.414431,0.,0.,1.535931,1.156551,0.,1.316202,2.646661,0.,2.646661,0.,0.,1.089853,2.406202,2.269828,0.,1.547951,0.,1.779543,0.,0.,0.,0.,0.,1.246559,1.466046,0.,0.,2.16321,0.948529,0.,0.,0.,0.,0.,0.,0.,0.,2.16321,1.915675,0.,0.,0.,1.915675,0.,0.,0.,0.,0.,0.,0.,0.,0.,0.,0.,0.,0.,0.,0.,0.,0.,0.,0.,0.,0.,0.,0.,0.,0.,0.,0.,0.,0.,1.221847,0.,1.221847,0.,0.,0.,0.,1.826391,1.826391,1.826391,0.,0.774476,1.377628,0.,1.59662,0.,0.,0.,1.060267,0.,0.,0.,0.,1.163653,0.,0.,0.,0.,0.,0.,0.,0.,0.,1.937689,0.,0.,0.,0.,1.937689,1.163653,0.,0.,0.,1.937689,0.,0.,0.,0.,1.848785,0.,0.,0.,0.,0.,0.,0.,0.,1.312463,2.442297,1.563402,0.,1.772267,1.563402,1.563402,0.,1.772267,1.563402,1.563402,0.,0.,0.,0.,0.,0.,0.,1.563402,0.,0.,0.,0.,0.,0.,0.,0.,0.,0.,0.,0.,0.,0.,0.,0.,0.,0.,0.,0.,0.,0.,1.599932,0.,0.,0.,0.,0.,0.,2.165162,1.601556,1.599932,0.,0.,0.,0.,0.,0.,0.,0.,0.,0.,0.,0.,0.,0.,0.,0.,0.,0.,0.,2.048758,0.,0.,0.,0.,0.,1.237547,0.,1.232371,0.,0.,0.,0.,0.,0.,0.,0.,0.,1.95463,0.,0.934834,0.,0.,0.,0.,2.95178,0.,0.,0.,0.,1.54704,0.,0.,1.685741,1.685741,0.,2.79965,0.,1.606128,0.,0.,0.,0.744088,0.,1.528697,1.468115,0.,0.,1.262317,1.312317,0.,0.,0.,1.686241,1.798364,0.,0.,1.574737,0.,0.,0.,0.,0.,0.,0.,0.,1.311812,0.,0.,0.,0.,1.670592,1.670592,0.,1.670592,0.,0.,0.,0.,0.,0.,1.678214,1.960203,1.815098,0.,0.,0.,0.,1.596774,1.982617,1.774458,1.804483,0.,0.,1.872955,0.,0.,0.,0.,0.,0.,0.,0.,0.,0.,0.,0.,1.567402,0.,0.,0.|0.,0.,0.,0.,0.,0.,0.,0.,0.,0.,0.,0.,0.,0.,0.,0.,0.,0.,0.,0.,0.,0.,0.,0.,0.,0.,0.,0.,0.,0.,0.,0.,0.,0.,0.,0.,0.,0.,1.546204,0.,1.546204,0.,0.,0.,0.,0.,0.,0.,1.833308,0.,1.833308,0.,0.813724,1.215823,0.,1.533496,0.,0.,0.,0.,0.,0.,0.,0.,1.224632,0.,0.,0.,0.,0.,0.,0.,0.,0.,0.,0.,0.,0.,0.,0.,0.,0.,0.,0.,0.,0.,0.,1.287064,0.,1.287064,0.,0.,0.,0.,0.,0.,0.,0.,0.,0.,0.,0.,0.,0.,0.,0.,1.10933,1.114973,0.,1.380123,0.,0.,0.,1.380123,1.114973,1.114973,0.,0.,0.,0.,0.,0.,0.,0.,0.,0.,0.,0.,0.,0.,0.,0.,0.,0.,0.,0.,0.,1.691299,1.020356,0.,0.,0.,0.,0.,0.,0.,0.,0.,0.,0.,0.,0.,0.,0.,0.,0.,0.,0.,0.,0.,0.,0.,0.,0.,0.,0.,0.,1.409715,0.,0.,0.,0.,1.099819,0.,0.,0.,0.,0.,0.,0.,0.,0.,0.,0.,0.,0.,0.,0.,0.,0.,1.310093,0.,0.,1.310093,0.,0.,0.,0.,0.,0.,0.,1.829472,0.,1.829472,0.,0.,0.|0.,0.,0.,0.,0.,0.,0.,0.214191,0.038585,0.,0.,0.,0.,0.,0.,0.,0.,0.,0.,0.,0.,0.,0.,0.,0.,0.,0.,0.,0.041783,0.,0.,0.,0.,0.,0.08437,0.,0.,0.,0.,0.022546,0.,0.,0.,0.441165,0.,0.411065,0.,0.,0.04123,0.,0.,0.,0.,0.,0.,0.,0.,0.,0.,0.,0.,0.,0.,0.,0.,0.,0.,0.,0.,0.,0.,0.,0.,0.,0.,0.,0.,0.,0.,0.,0.,0.,0.,0.,0.,0.,0.,0.,0.,0.,0.,0.170974,0.,0.170974,0.170974,0.,0.,0.170974,0.,0.,0.,0.,0.,0.,0.,0.,0.,0.,0.,0.,0.,0.,0.,0.,0.,0.,0.,0.,0.,0.437705,0.,0.,0.122568,0.,0.0677,0.,0.,0.,0.,0.,0.,0.,1.094887,0.,0.,0.250734,0.132245,0.,0.,0.,0.,0.,0.,0.,0.|1.195893,0.,0.476689,0.,0.,0.,0.934275,0.,0.,0.193241,0.050317,0.,0.,0.113681,0.055847,0.,0.,0.6262,0.,0.,0.05683,0.,0.,0.,0.05683,0.,0.,0.,0.05683,0.,0.062209,0.,0.582569,0.,0.236815,0.,0.,0.,0.,0.,0.,0.,0.,0.,0.,0.,0.,0.,0.,0.,0.,0.,0.,0.086552,0.,0.,0.,0.,0.,0.,0.,0.487638,0.487638,0.487638,0.,0.,0.,0.049273,0.,0.,0.54042,0.13093,0.,0.316118,0.389215,0.,0.389215,0.,0.,0.458886,1.013138,0.508755,0.,0.606629,0.,0.103462,0.,0.,0.,0.,0.,0.318887,0.119329,0.,0.,0.392481,0.14408,0.,0.,0.,0.,0.,0.,0.,0.,0.392481,0.121245,0.,0.,0.,0.121245,0.,0.,0.,0.,0.,0.,0.,0.,0.,0.,0.,0.,0.,0.,0.,0.,0.,0.,0.,0.,0.,0.,0.,0.,0.,0.,0.,0.,0.,0.191662,0.,0.191662,0.,0.,0.,0.,0.338833,0.338833,0.338833,0.,0.106824,0.206644,0.,0.435442,0.,0.,0.,0.100296,0.,0.,0.,0.,0.078625,0.,0.,0.,0.,0.,0.,0.,0.,0.,0.288035,0.,0.,0.,0.,0.288035,0.078625,0.,0.,0.,0.288035,0.,0.,0.,0.,0.274819,0.,0.,0.,0.,0.,0.,0.,0.,0.687481,1.046699,0.553705,0.,0.258456,0.553705,0.553705,0.,0.258456,0.553705,0.553705,0.,0.,0.,0.,0.,0.,0.,0.553705,0.,0.,0.,0.,0.,0.,0.,0.,0.,0.,0.,0.,0.,0.,0.,0.,0.,0.,0.,0.,0.,0.,0.098872,0.,0.,0.,0.,0.,0.,0.340587,0.089975,0.098872,0.,0.,0.,0.,0.,0.,0.,0.,0.,0.,0.,0.,0.,0.,0.,0.,0.,0.,0.,0.51219,0.,0.,0.,0.,0.,0.111379,0.,0.110913,0.,0.,0.,0.,0.,0.,0.,0.,0.,1.211871,0.,0.400643,0.,0.,0.,0.,1.073375,0.,0.,0.,0.,0.306662,0.,0.,0.354893,0.354893,0.,0.7999,0.,1.032511,0.,0.,0.,0.059527,0.,0.317277,0.359538,0.,0.,0.210386,0.227468,0.,0.,0.,1.247819,0.899182,0.,0.,0.079622,0.,0.,0.,0.,0.,0.,0.,0.,0.330184,0.,0.,0.,0.,0.287196,0.287196,0.,0.287196,0.,0.,0.,0.,0.,0.,0.381412,0.980101,0.648249,0.,0.,0.,0.,0.798387,1.338267,0.59746,0.589343,0.,0.,0.851343,0.,0.,0.,0.,0.,0.,0.,0.,0.,0.,0.,0.,0.109993,0.,0.,0.|0.,0.,0.,0.,0.,0.,0.,0.,0.,0.,0.,0.,0.,0.,0.,0.,0.,0.,0.,0.,0.,0.,0.,0.,0.,0.,0.,0.,0.,0.,0.,0.,0.,0.,0.,0.,0.,0.,0.200434,0.,0.200434,0.,0.,0.,0.,0.,0.,0.,0.269604,0.,0.269604,0.,0.085655,0.062887,0.,0.248675,0.,0.,0.,0.,0.,0.,0.,0.,0.134348,0.,0.,0.,0.,0.,0.,0.,0.,0.,0.,0.,0.,0.,0.,0.,0.,0.,0.,0.,0.,0.,0.,0.1223,0.,0.1223,0.,0.,0.,0.,0.,0.,0.,0.,0.,0.,0.,0.,0.,0.,0.,0.,0.052825,0.174215,0.,0.172515,0.,0.,0.,0.172515,0.174215,0.174215,0.,0.,0.,0.,0.,0.,0.,0.,0.,0.,0.,0.,0.,0.,0.,0.,0.,0.,0.,0.,0.,0.17103,0.034394,0.,0.,0.,0.,0.,0.,0.,0.,0.,0.,0.,0.,0.,0.,0.,0.,0.,0.,0.,0.,0.,0.,0.,0.,0.,0.,0.,0.,0.384468,0.,0.,0.,0.,0.045555,0.,0.,0.,0.,0.,0.,0.,0.,0.,0.,0.,0.,0.,0.,0.,0.,0.,0.069787,0.,0.,0.069787,0.,0.,0.,0.,0.,0.,0.,0.16048,0.,0.16048,0.,0.,0.
Y|0.,0.,1.289767,0.,1.302931,0.,1.041084,1.577557,0.,0.,1.577557,0.,0.,2.139267,0.,0.,0.,0.,0.,1.781827,1.205059,1.781827,1.205059,0.,0.,0.,0.,0.,0.,0.,0.,0.,0.,0.,0.,0.,0.,0.,0.,0.,0.,0.,0.,0.,0.,0.,0.,0.,0.,0.,0.,1.323704,0.,0.,0.,0.,0.,0.,0.,0.,0.,0.,0.,0.,0.,1.662772,0.,0.,0.,0.,0.,0.,0.,0.,0.,0.,0.,0.,0.,0.,0.,0.,0.,0.,0.,0.,0.,1.150933,0.,0.,0.,0.,0.,1.130477,1.508293,0.,0.,0.,0.,0.,1.185593,0.,0.,0.,0.,0.,0.,0.,0.,0.,0.,1.405751,0.,0.,0.,0.,0.,0.,1.444275,0.,0.923945,0.,0.,0.,0.,0.,0.,0.,0.,1.272692,1.73754,1.737512,0.,0.,0.,1.396341,1.358306,0.,1.407479,0.,0.,0.,0.,0.,0.,0.,0.,0.,0.,0.,0.,2.205134,0.,0.,1.136985,0.,0.,1.739754,0.,0.,0.,0.,0.,0.,0.,0.,0.,0.,0.,0.,0.,0.,0.,0.,0.,0.,0.886762,0.,0.,0.,0.,0.,0.,0.,0.,0.,0.,0.,0.,0.,0.,0.,0.,0.973918,0.,0.973918,0.,0.,0.,0.,0.,0.,1.818461,0.,0.936036,0.971289,0.,0.,0.,0.,0.,0.,0.,0.,0.,0.,0.,0.,0.,0.|1.261087,0.,0.,0.,0.,0.,2.221511,0.,1.877197,0.,1.735622,0.,0.,0.,1.734755,2.197025,0.,0.,0.,0.,0.,0.,1.001248,0.,0.,0.,0.,0.,1.657196,0.,0.,1.793008,1.178993,1.793008,1.178993,0.,0.,0.,0.,0.,0.,0.,0.,0.,0.,0.,0.,0.,0.,1.653111,1.547578,1.653111,0.,1.540218,0.,1.890025,0.,0.,0.,0.,0.,0.,0.,1.985887,0.,0.,0.,0.,0.,0.,0.,0.,1.985887,0.,0.,1.985887,0.,0.,0.,0.,0.,1.600483,1.110406,1.289019,0.,0.,0.,0.,0.,1.402946,0.,0.,0.,0.,0.,0.,0.,0.,0.,0.,0.,0.,0.,0.,0.,0.,0.,0.,0.947842,0.,0.,0.,0.,0.,0.,0.,0.,1.989076,0.,0.,0.,0.,0.,0.,0.,0.,0.,0.,0.,0.,0.,0.,0.,0.,0.,0.,0.,0.,0.,0.,0.,0.,0.,0.,0.,0.,0.,0.,0.,0.,0.,0.,0.,1.410225,1.927702,0.,0.,0.,0.,0.,0.,0.,1.50871,1.688481,0.,0.,0.,0.,0.,0.,0.,0.,0.,0.,0.,0.,0.,0.,0.,0.,1.209065,0.,0.,0.,0.,0.,0.,0.,0.,0.,0.,0.,0.,0.,0.,0.,0.,0.,0.,0.,0.,0.,0.,0.,0.,0.,0.,0.,2.062144,0.,0.,0.,1.887264,0.,0.,0.,0.,0.,0.,0.,0.,1.809177,0.,0.,0.,0.,0.,1.101608,0.,0.,0.,1.416507,1.526911,0.,0.,0.,0.,0.,0.,0.,0.,0.,0.,0.,0.,0.,0.,0.,0.,0.,1.526911,0.,0.,0.,1.425883,0.,0.,0.,0.,0.,0.,1.388356,1.694339,0.,0.,2.254835,0.,0.,2.012404,1.65059,1.65059,0.,0.914903,0.,0.,0.,0.,1.317381,2.795239,0.,0.,0.,0.,0.,0.,0.,0.,1.043591,0.,0.,0.,0.,0.,0.,0.,1.543078,0.,1.543078,0.,0.,0.,0.,0.,0.,0.,0.,0.,0.,0.,0.,0.,1.485537,0.,1.485537,0.,0.,0.,0.,0.,1.679639,1.679639,0.,0.,0.,0.,0.,0.,0.,1.73337,0.,2.335482,0.,0.,0.,0.,0.,0.,0.,0.,0.,0.,0.,0.,1.846969,1.665054,1.030007,0.,1.288531,0.,0.,0.,2.389046,0.,0.,0.,1.79538,1.440928,0.,0.,0.,1.76712,0.,0.,1.76712,0.,0.,0.,1.103432,0.,0.,0.,0.,0.,0.,1.279518,1.872633,0.,1.265516,2.482179,1.287958,0.,0.,0.,0.,0.,0.,0.,1.640265,1.640265,0.,1.640265,0.,0.,0.,0.,0.,0.,1.528221,0.,1.519932,0.,1.519932,1.528221,1.519932,1.528221,0.,0.,0.,0.,1.530438,2.182253,0.,0.,0.,0.,1.221652,0.,1.990719,0.,1.179976,1.416145,1.416145,0.,0.,0.,1.778906,1.479072,0.,2.345225,0.,0.,1.479293,1.649631,1.623277,1.750664,0.,0.,0.,0.,0.,0.,0.,1.688388,0.,0.,1.688388,1.108053,0.,1.084754,1.275905,1.245019,0.,1.217159,0.,0.,0.,1.270307,0.,0.,0.,1.514623,0.,0.,0.,0.,0.,0.,1.857373,0.,0.,0.,0.,0.,0.,0.,2.023858,1.530086,0.891663,0.,0.,0.,0.,0.,2.239518,1.490993,1.610338,0.,0.,1.165224,0.,0.,0.,1.083628,1.555878,2.279063,0.,1.811947,1.947241,2.246779,0.,0.,0.,0.,0.,1.486354,0.,0.,1.641453,0.,0.,1.486354,0.,0.,1.641453,0.,0.,0.,0.,0.,1.486354,0.,0.,1.486354,0.,0.,0.,0.,1.247153,1.682558,2.642585,0.,0.,0.,1.031392,0.,0.,0.,0.,0.,0.,0.,1.170743,0.,1.227314,2.296349,0.,1.488739,0.,0.,0.,0.,1.74567,1.006857,0.,0.,0.,0.,0.,2.135044,0.,1.767935,0.,1.561336,0.,0.,0.,1.770812,1.405407,0.,1.453557,1.487672,0.,0.,0.,0.,0.,0.,1.556735,0.,0.,0.,0.,1.201126,1.173593,1.554174,0.,0.,1.425405,0.,1.59857,0.,0.,0.,0.|0.,0.,1.173584,1.08089,0.,0.,0.,0.,1.166193,0.,0.,0.,1.63983,1.176973,0.,0.,0.,0.,0.,0.,0.,0.,1.313019,0.,0.,0.,0.,0.,0.,0.,0.,0.,0.,0.,0.,0.,0.,0.,0.,0.,0.,1.297265,0.,1.163933,0.,1.297265,0.,0.,0.,0.,1.224869,0.,0.,0.,0.,0.,1.224869,0.,0.,1.339263,1.224869,0.,1.224869,0.,0.,0.,0.,0.,0.,1.347904,1.26005,0.,0.,0.,0.,0.,1.15552,0.,0.,0.,0.,0.,0.,0.,0.,0.,0.,0.,0.,0.,0.,0.,0.,0.,0.,0.,0.,1.104479,0.,0.,0.,0.,0.,0.,0.,0.,0.,0.,0.,0.,0.,0.,0.,0.,0.,0.,0.,0.,0.,0.,0.,1.862117,1.281703,0.,1.281703,0.,0.,1.40842,0.,0.,1.437016,0.,0.,0.,0.,0.,0.,0.,0.,0.,0.,0.,0.,0.,0.,1.079464,0.,0.,1.603727,0.,0.,0.,0.,0.,0.,1.311171,0.,0.,0.,0.,0.,0.,0.,0.,0.,0.,0.,0.,0.,0.,0.,0.,0.,1.189203,0.,0.,0.,0.,0.,0.,0.,1.073574,1.400425,0.,1.531124,0.,0.,0.,0.,0.,0.,0.,0.,0.,0.,0.,0.,0.,0.,0.,0.,0.,0.,0.,0.,0.,0.,0.,0.,0.,1.029497,0.,0.,0.,0.,0.,0.,0.,0.,0.,0.,0.,0.,0.,0.,0.,0.,0.,0.,0.,0.,0.,0.,0.,0.,0.,0.,1.836966,1.707746,0.,0.,0.,0.,0.,0.,0.,1.44302,0.,0.,0.,1.722143,1.451892,0.,0.,0.,0.,0.,0.,0.,0.,1.52958,0.,0.,1.164906,0.,0.,1.164906,0.,0.,0.,0.,1.246786,0.,0.,0.,0.,0.,0.,0.,0.,1.623825,0.,0.,1.623825,0.,0.,0.,0.,0.,0.,0.,0.,0.,0.,0.,0.,0.,0.,0.,0.,0.,0.,0.,0.,0.,1.039962,0.,0.,0.,0.,0.,0.,0.,1.107119,0.,0.,1.494779,0.,0.,2.085427,0.,0.,1.254297,1.550803,1.501066,1.347162,0.,0.,0.,0.,1.711406,0.,0.,0.,0.,0.,1.278864,1.33954,0.,0.,1.300743,0.,1.246716,0.,0.,0.,0.,0.,0.,0.,0.,0.,1.267568,1.294977,0.,1.611433,0.,0.,1.74251,1.497407,0.,0.,0.,0.,0.,0.,0.,1.131805,0.,1.20114,0.,0.,0.,0.,0.,0.,1.61847,0.,0.,1.007327,0.,0.,0.,0.,0.,1.007327,0.,0.,1.61847,0.,0.,0.,0.,0.,0.,0.,0.,1.119135,0.,0.,1.034752,0.996774,0.,0.,0.,0.,0.,0.,0.,0.,0.,0.,0.,1.472458,0.,1.246357,0.,1.660517,0.,1.283534,0.,0.,0.,0.,0.,0.,0.,0.,0.,0.,0.,0.,1.306229,1.149248,1.097044,0.,0.,0.,0.,0.,0.,0.,1.284031,0.,0.,0.,0.,0.,0.,0.,1.258865,1.574927,1.498293,1.686766,0.,0.|0.,0.,0.09771,0.,0.072385,0.,0.189288,0.447453,0.,0.,0.447453,0.,0.,0.583436,0.,0.,0.,0.,0.,0.167701,0.113417,0.167701,0.113417,0.,0.,0.,0.,0.,0.,0.,0.,0.,0.,0.,0.,0.,0.,0.,0.,0.,0.,0.,0.,0.,0.,0.,0.,0.,0.,0.,0.,0.062388,0.,0.,0.,0.,0.,0.,0.,0.,0.,0.,0.,0.,0.,0.056048,0.,0.,0.,0.,0.,0.,0.,0.,0.,0.,0.,0.,0.,0.,0.,0.,0.,0.,0.,0.,0.,0.096989,0.,0.,0.,0.,0.,0.205541,0.428118,0.,0.,0.,0.,0.,0.218399,0.,0.,0.,0.,0.,0.,0.,0.,0.,0.,0.766773,0.,0.,0.,0.,0.,0.,0.547828,0.,0.049943,0.,0.,0.,0.,0.,0.,0.,0.,0.23863,0.380087,0.325784,0.,0.,0.,0.18388,0.095814,0.,0.281496,0.,0.,0.,0.,0.,0.,0.,0.,0.,0.,0.,0.,0.284533,0.,0.,0.13963,0.,0.,0.121026,0.,0.,0.,0.,0.,0.,0.,0.,0.,0.,0.,0.,0.,0.,0.,0.,0.,0.,0.034549,0.,0.,0.,0.,0.,0.,0.,0.,0.,0.,0.,0.,0.,0.,0.,0.,0.032829,0.,0.032829,0.,0.,0.,0.,0.,0.,0.561928,0.,0.336973,0.349664,0.,0.,0.,0.,0.,0.,0.,0.,0.,0.,0.,0.,0.,0.|0.337474,0.,0.,0.,0.,0.,0.123417,0.,0.365011,0.,0.253112,0.,0.,0.,0.473115,0.865495,0.,0.,0.,0.,0.,0.,0.087382,0.,0.,0.,0.,0.,0.506365,0.,0.,0.253131,0.166446,0.253131,0.166446,0.,0.,0.,0.,0.,0.,0.,0.,0.,0.,0.,0.,0.,0.,0.619916,0.232137,0.619916,0.,0.385055,0.,0.166016,0.,0.,0.,0.,0.,0.,0.,0.671697,0.,0.,0.,0.,0.,0.,0.,0.,0.671697,0.,0.,0.671697,0.,0.,0.,0.,0.,0.168472,0.161641,0.326334,0.,0.,0.,0.,0.,0.071035,0.,0.,0.,0.,0.,0.,0.,0.,0.,0.,0.,0.,0.,0.,0.,0.,0.,0.,0.020228,0.,0.,0.,0.,0.,0.,0.,0.,0.04245,0.,0.,0.,0.,0.,0.,0.,0.,0.,0.,0.,0.,0.,0.,0.,0.,0.,0.,0.,0.,0.,0.,0.,0.,0.,0.,0.,0.,0.,0.,0.,0.,0.,0.,0.,0.144834,0.19798,0.,0.,0.,0.,0.,0.,0.,0.251452,0.260568,0.,0.,0.,0.,0.,0.,0.,0.,0.,0.,0.,0.,0.,0.,0.,0.,0.016859,0.,0.,0.,0.,0.,0.,0.,0.,0.,0.,0.,0.,0.,0.,0.,0.,0.,0.,0.,0.,0.,0.,0.,0.,0.,0.,0.,0.105643,0.,0.,0.,0.077347,0.,0.,0.,0.,0.,0.,0.,0.,0.234523,0.,0.,0.,0.,0.,0.249421,0.,0.,0.,0.547287,0.120094,0.,0.,0.,0.,0.,0.,0.,0.,0.,0.,0.,0.,0.,0.,0.,0.,0.,0.120094,0.,0.,0.,0.27236,0.,0.,0.,0.,0.,0.,0.504857,1.028442,0.,0.,0.717447,0.,0.,0.414319,0.582561,0.582561,0.,0.221795,0.,0.,0.,0.,0.554687,1.176943,0.,0.,0.,0.,0.,0.,0.,0.,0.060674,0.,0.,0.,0.,0.,0.,0.,0.175794,0.,0.175794,0.,0.,0.,0.,0.,0.,0.,0.,0.,0.,0.,0.,0.,0.145641,0.,0.145641,0.,0.,0.,0.,0.,0.087054,0.087054,0.,0.,0.,0.,0.,0.,0.,0.945474,0.,0.343453,0.,0.,0.,0.,0.,0.,0.,0.,0.,0.,0.,0.,0.700575,0.516741,0.14207,0.,0.403868,0.,0.,0.,0.217186,0.,0.,0.,1.101711,0.870561,0.,0.,0.,0.33432,0.,0.,0.33432,0.,0.,0.,0.014911,0.,0.,0.,0.,0.,0.,0.121859,0.363826,0.,0.079095,0.620545,0.115771,0.,0.,0.,0.,0.,0.,0.,0.503362,0.503362,0.,0.503362,0.,0.,0.,0.,0.,0.,0.160463,0.,0.151993,0.,0.151993,0.160463,0.151993,0.160463,0.,0.,0.,0.,0.127536,0.774348,0.,0.,0.,0.,0.11563,0.,0.360459,0.,0.141989,0.352567,0.352567,0.,0.,0.,0.94875,0.838141,0.,0.753822,0.,0.,0.253843,0.078089,0.100854,0.207179,0.,0.,0.,0.,0.,0.,0.,0.177725,0.,0.,0.177725,0.155516,0.,0.130379,0.410989,0.08661,0.,0.608579,0.,0.,0.,0.200575,0.,0.,0.,0.127547,0.,0.,0.,0.,0.,0.,0.42012,0.,0.,0.,0.,0.,0.,0.,0.728589,0.428424,0.249666,0.,0.,0.,0.,0.,1.221555,0.228213,0.386153,0.,0.,0.194204,0.,0.,0.,0.18295,0.606186,0.495449,0.,0.905974,1.168345,0.21458,0.,0.,0.,0.,0.,0.158656,0.,0.,0.248984,0.,0.,0.158656,0.,0.,0.248984,0.,0.,0.,0.,0.,0.158656,0.,0.,0.158656,0.,0.,0.,0.,0.138573,0.373902,0.880862,0.,0.,0.,0.187526,0.,0.,0.,0.,0.,0.,0.,0.068034,0.,0.28878,0.405238,0.,0.222455,0.,0.,0.,0.,0.628875,0.006254,0.,0.,0.,0.,0.,0.934654,0.,0.993989,0.,0.562081,0.,0.,0.,0.534055,0.156156,0.,0.616661,0.653674,0.,0.,0.,0.,0.,0.,0.566085,0.,0.,0.,0.,0.300282,0.586796,0.485679,0.,0.,0.082235,0.,0.35465,0.,0.,0.,0.|0.,0.,0.386424,0.553627,0.,0.,0.,0.,0.17007,0.,0.,0.,0.447226,0.106998,0.,0.,0.,0.,0.,0.,0.,0.,0.036473,0.,0.,0.,0.,0.,0.,0.,0.,0.,0.,0.,0.,0.,0.,0.,0.,0.,0.,0.306786,0.,0.188746,0.,0.306786,0.,0.,0.,0.,0.32423,0.,0.,0.,0.,0.,0.32423,0.,0.,0.472681,0.32423,0.,0.32423,0.,0.,0.,0.,0.,0.,0.213276,0.2233,0.,0.,0.,0.,0.,0.058507,0.,0.,0.,0.,0.,0.,0.,0.,0.,0.,0.,0.,0.,0.,0.,0.,0.,0.,0.,0.,0.006735,0.,0.,0.,0.,0.,0.,0.,0.,0.,0.,0.,0.,0.,0.,0.,0.,0.,0.,0.,0.,0.,0.,0.,0.211375,0.249413,0.,0.249413,0.,0.,0.09897,0.,0.,0.239503,0.,0.,0.,0.,0.,0.,0.,0.,0.,0.,0.,0.,0.,0.,0.048664,0.,0.,0.356384,0.,0.,0.,0.,0.,0.,0.417191,0.,0.,0.,0.,0.,0.,0.,0.,0.,0.,0.,0.,0.,0.,0.,0.,0.,0.324328,0.,0.,0.,0.,0.,0.,0.,0.113008,0.515946,0.,0.640935,0.,0.,0.,0.,0.,0.,0.,0.,0.,0.,0.,0.,0.,0.,0.,0.,0.,0.,0.,0.,0.,0.,0.,0.,0.,0.040372,0.,0.,0.,0.,0.,0.,0.,0.,0.,0.,0.,0.,0.,0.,0.,0.,0.,0.,0.,0.,0.,0.,0.,0.,0.,0.,0.162085,0.200911,0.,0.,0.,0.,0.,0.,0.,0.646871,0.,0.,0.,0.653227,0.450587,0.,0.,0.,0.,0.,0.,0.,0.,1.083453,0.,0.,0.110194,0.,0.,0.110194,0.,0.,0.,0.,0.116886,0.,0.,0.,0.,0.,0.,0.,0.,0.46395,0.,0.,0.46395,0.,0.,0.,0.,0.,0.,0.,0.,0.,0.,0.,0.,0.,0.,0.,0.,0.,0.,0.,0.,0.,0.098433,0.,0.,0.,0.,0.,0.,0.,0.165379,0.,0.,0.448434,0.,0.,0.223439,0.,0.,0.207813,0.10094,0.079938,0.163413,0.,0.,0.,0.,0.513422,0.,0.,0.,0.,0.,0.239787,0.218963,0.,0.,0.205381,0.,0.104987,0.,0.,0.,0.,0.,0.,0.,0.,0.,0.709838,0.155397,0.,0.644573,0.,0.,0.79205,0.290314,0.,0.,0.,0.,0.,0.,0.,0.098418,0.,0.720684,0.,0.,0.,0.,0.,0.,0.045463,0.,0.,0.062251,0.,0.,0.,0.,0.,0.062251,0.,0.,0.045463,0.,0.,0.,0.,0.,0.,0.,0.,0.149218,0.,0.,0.344917,0.110753,0.,0.,0.,0.,0.,0.,0.,0.,0.,0.,0.,0.692922,0.,0.171911,0.,0.539129,0.,0.446447,0.,0.,0.,0.,0.,0.,0.,0.,0.,0.,0.,0.,0.311007,0.291872,0.432169,0.,0.,0.,0.,0.,0.,0.,0.134023,0.,0.,0.,0.,0.,0.,0.,0.33128,0.203385,0.228217,0.061438,0.,0.
V|0.,0.,1.620552,0.,0.,0.,0.,1.406074,0.,1.626971,1.626971,1.184066,0.953897,0.9001,0.,0.,0.,0.,0.,1.119421,0.,0.,0.,0.,0.,0.,0.,0.,0.,0.,0.,0.,0.,0.,0.,0.,0.,0.,0.,0.,0.,2.028213,0.858614,0.,0.,0.,0.,0.,0.,2.028213,0.,0.,0.,0.922594,0.,0.,0.,0.,0.,0.,0.,0.,0.,0.,0.,0.,0.,0.,0.,0.,0.,0.,0.,0.,0.,0.,0.,0.,0.,0.,0.,0.,0.,0.,0.,0.,0.,0.,0.,0.,0.,0.,0.,0.,0.,0.,0.,0.,0.,0.,0.,0.,0.,0.,0.,0.,0.,0.,0.,0.,0.,0.,0.,0.,0.,0.,0.,0.,0.,0.,0.,1.325902,1.325902,0.,0.,0.,0.,1.057583,0.,1.151215,0.695458,0.,0.,0.,0.,0.,0.,0.,0.,0.,0.,0.,0.,0.,0.,0.,0.,0.,0.,0.,0.,0.,0.,0.,0.,0.,0.,0.,0.,0.,0.,0.,0.,0.,0.,0.,0.,0.,0.,0.,0.,0.,0.,0.,0.,0.,0.,1.126802,0.,0.,0.,0.,0.,0.,0.,1.213012,1.531145,0.,0.,0.,0.,0.,2.006575,0.,0.,0.,0.,0.,0.,0.,0.,0.,0.,0.,0.,0.,0.,0.,0.,0.,0.,0.,0.,0.,0.,0.,1.530921,0.,0.,0.,0.,0.,0.897063,0.,0.,0.,0.,0.,0.,0.,1.072169,0.,0.,0.,0.,0.,0.,0.,0.887396,0.,0.,0.911883,1.272836,0.,0.,0.,0.,0.809159,0.,0.809163,0.,0.,0.,0.,0.,0.,0.,0.,0.,0.,0.,0.,0.,0.,0.,0.,0.,0.,0.,0.,0.,0.,0.,0.,0.,0.,0.,0.,0.,0.,0.,0.,0.,0.,0.,0.,0.,0.,0.,0.,0.,0.,0.,0.,1.443527,1.087488,0.,0.,0.913931,0.,0.,1.025801,1.44207,0.,0.,0.,0.,0.,0.,0.,0.,0.,0.,0.,0.,0.,0.,0.,0.,0.,0.,0.,1.962327,0.,0.,0.,0.,1.117811,0.,0.824205,0.,0.,0.,0.,0.,0.,1.121935,0.,0.,1.121935,0.,0.,0.,0.,0.997184,0.,1.37682,0.,0.,0.,0.,1.536522,0.,0.,0.,0.,0.,0.,0.,0.,0.,0.,1.340149,0.,0.,0.,0.,0.,0.,0.,0.,0.,0.862003,0.,0.,0.,0.,0.,0.,0.,0.,0.,0.,0.,0.,0.,0.,0.,0.,1.589486,0.,0.,0.,0.,0.,0.,0.,0.,0.,0.,0.,1.062793,0.,0.,0.,0.,0.,0.,0.,0.,0.,0.,0.,0.,0.,0.,0.,0.|1.147768,1.350126,0.872893,0.,0.,0.,0.,0.,1.037001,0.,1.302495,1.302495,0.,0.,1.362519,1.580367,1.090795,0.,0.,0.,1.086123,0.,0.,0.,0.,0.,1.528106,0.,1.017662,0.,1.155927,0.936831,0.,0.,0.,0.868781,0.,0.,0.,1.246433,0.,0.,1.30746,1.053288,0.,1.231467,1.387583,1.14595,1.156572,0.,1.231467,1.387583,0.,0.,0.,1.231467,1.156572,0.,0.,0.,1.244873,1.387583,0.,0.,0.,1.156572,0.,0.,0.,0.,1.387583,1.156572,0.,0.,0.,1.160596,0.,0.,1.160596,0.772371,0.,0.,0.,0.,0.,0.,0.,0.,0.,0.,0.,0.,0.,0.,0.,0.,0.,0.,0.,0.,0.,1.213341,1.011755,0.,0.,0.,0.,0.,0.,0.,0.,1.213341,0.,0.,0.,0.,0.972542,0.,0.,0.,0.,0.,0.,0.,0.,0.,0.,0.,0.,0.,0.,0.,0.,0.,0.,0.,0.,0.,0.,0.,0.,0.,0.,0.,0.,0.,0.,0.,0.,0.,0.,0.,0.,0.,0.,0.,1.210024,0.,0.,0.,0.,0.,0.97856,0.,0.,0.,0.,0.,1.188341,0.,0.,0.,0.,0.,0.,0.,0.,0.,0.,0.,0.,0.,0.,0.,0.,0.,0.,0.,0.,0.,0.,0.,0.,0.,0.,0.,0.,0.,0.,0.,0.,0.,0.,0.,0.,0.,0.,0.,0.,0.,0.,0.,0.,0.,0.,0.,0.,0.,0.,0.,0.,0.,0.,0.,0.,0.,0.,0.,1.121868,0.,0.,1.232018,1.121868,0.,0.,0.,0.,0.,0.,0.,1.275283,0.,1.268039,0.,0.,1.227351,0.,1.287003,1.039132,1.718071,0.,0.,0.,0.,0.,0.,0.,0.,0.,1.718071,0.,0.,0.,1.718071,0.,0.,0.,0.,0.,2.14563,0.,0.,0.,0.,0.,1.718071,0.,0.,1.597432,1.702027,0.,0.,0.,1.985163,0.998377,0.,0.,1.257169,2.254124,0.,1.595062,0.,0.,0.,1.507163,0.,0.,0.,1.116941,1.144189,0.,0.,1.50625,0.,0.,1.312285,0.889086,0.,0.,1.394466,0.91904,0.,0.,1.312285,0.889086,1.394466,0.,0.,0.,0.,0.,0.,0.,0.,0.,0.945308,0.,0.,0.,0.,0.,0.,0.,0.,0.,0.,0.,0.,1.38397,1.24264,0.,1.24264,0.,0.,0.,0.,0.,0.,0.,0.,0.,0.,0.,0.972926,1.167664,0.,0.,0.,0.,0.,0.,1.375656,0.,0.,0.,0.,0.,1.225463,0.,0.,0.,0.,0.,1.225463,0.,0.,0.,0.,0.,0.,0.,0.,0.,0.,0.,0.,0.,0.,0.,0.,0.,1.241504,1.119656,1.241504,0.,1.111798,1.239673,1.455778,0.,1.111798,1.455778,0.,0.,0.,0.,1.435069,1.458677,0.,0.,0.,0.,0.,0.,0.,0.,0.,0.,0.813501,0.,0.,0.,0.,0.,0.,0.,0.,0.,0.,0.,1.363638,0.,0.,0.,0.,0.,0.,0.,0.,0.,0.,0.,1.450759,0.,0.,0.,0.,0.,1.450759,0.,0.,0.,1.224053,0.,0.,1.288635,0.,0.,0.,0.,0.,0.,0.,0.,1.288635,0.,0.,0.,0.,0.,0.,1.284237,1.056227,0.,0.,0.,0.,0.,1.388728,0.,0.,0.,0.,0.,0.,0.,1.749716,0.,1.749718,0.,0.,0.,0.,0.,0.,0.,0.,0.,0.,0.,0.,0.,1.662181,0.,0.,0.,0.,0.,0.,1.05075,1.495085,1.58759,0.,0.,0.,0.,1.05075,1.495085,0.96604,0.,0.,0.,0.,0.,0.,0.,0.,0.,0.,0.,0.,0.,0.,0.,0.,0.,0.,0.,0.,0.,1.289755,0.,1.27206,0.,1.289755,0.,1.27206,0.,1.289755,0.,1.27206,0.,1.27206,0.,1.289755,0.,1.073045,1.0302,1.201304,0.,0.,0.,0.,0.,1.070302,0.,0.,0.,0.,0.,1.014133,1.514285,1.14483,0.,0.,0.,1.721504,1.851664,1.405139,0.,1.811721,0.,1.318026,0.,0.,0.888756,1.318026,0.,1.549618,0.,0.,0.,0.,0.,1.128832,1.217317,1.561059,1.784056,0.,0.,1.322277,1.591218,0.,0.,0.,0.,0.,0.,1.322277,0.,0.,0.,1.322277,1.591218,0.,0.,0.,0.,0.,0.,0.,0.,0.,0.,0.,0.,0.,0.,0.,0.,0.,0.,0.964393,0.,0.,0.,0.,0.,0.,0.,0.,0.,0.,0.,1.322277,0.,0.,0.,1.591218,0.,0.,0.,0.,0.,0.,0.,1.322277,1.230031,0.,0.,0.,0.,0.,0.,0.,0.,0.,0.,0.856411,1.282877,0.928478,0.,1.2309,1.282877,0.,0.,1.950523,0.982595,0.,0.,0.982595,0.,0.,1.273313,0.,0.,0.,0.,0.,0.,0.930621,1.16696,2.921199,2.015788,0.,0.,0.,0.,0.,0.,0.,0.,0.816291,0.,1.368887,1.351517,0.,0.,1.368887,0.,0.,0.,1.368887,1.351517,0.,0.,0.990748,0.,0.,1.117347,1.345212,1.628541,1.321929,0.,0.,0.781724,1.307734,0.,0.,0.,0.,1.235813,1.235813,1.671198,0.,1.23799,0.,1.771501,1.313664,0.,0.,0.,0.960188,0.,0.,0.,0.,0.,0.,1.479146,0.953985,0.,0.,0.,0.,1.505343,1.297472,0.,0.,0.,0.,1.12092,0.,0.,0.,0.,0.,1.505343,1.297472,0.,0.,0.,0.,0.,0.,0.,0.,0.,0.,0.,0.,0.,0.,0.,0.,1.297472,0.,0.,0.,0.,0.,1.233492,0.,0.,0.,0.,0.,0.,0.,1.898148,1.365572,1.467326,0.96391,0.,1.467326,0.,0.,0.961639,0.961639,1.32051,0.,0.,0.,0.,0.,0.,0.,0.,0.,0.,0.,0.,0.,0.,0.,0.,0.,1.27907,0.,0.,0.,0.,0.,1.27907,0.,0.,0.,0.,0.,0.,0.,0.,0.,0.,0.,0.,0.,0.,0.,0.,0.,0.,0.,0.,0.,0.,0.,0.,0.,1.042672,0.,1.058692,0.,1.149782,0.,1.283813,0.,1.089668,0.927457,1.6338,0.961899,1.723145,1.723145,0.,0.,0.,0.,1.314942,1.172809,0.,0.,0.,0.,1.314942,1.332299,1.139217,0.,0.,0.,1.239283,0.,0.,0.,0.,0.,0.,0.,0.,1.15489,0.,0.,0.,0.,0.,0.,0.,0.,0.,0.,0.||0.,0.,0.176069,0.,0.,0.,0.,0.133912,0.,0.264383,0.264383,0.204149,0.065786,0.03971,0.,0.,0.,0.,0.,0.078556,0.,0.,0.,0.,0.,0.,0.,0.,0.,0.,0.,0.,0.,0.,0.,0.,0.,0.,0.,0.,0.,0.055652,0.005235,0.,0.,0.,0.,0.,0.,0.055652,0.,0.,0.,0.019689,0.,0.,0.,0.,0.,0.,0.,0.,0.,0.,0.,0.,0.,0.,0.,0.,0.,0.,0.,0.,0.,0.,0.,0.,0.,0.,0.,0.,0.,0.,0.,0.,0.,0.,0.,0.,0.,0.,0.,0.,0.,0.,0.,0.,0.,0.,0.,0.,0.,0.,0.,0.,0.,0.,0.,0.,0.,0.,0.,0.,0.,0.,0.,0.,0.,0.,0.,0.046189,0.046189,0.,0.,0.,0.,0.165247,0.,0.038805,0.003907,0.,0.,0.,0.,0.,0.,0.,0.,0.,0.,0.,0.,0.,0.,0.,0.,0.,0.,0.,0.,0.,0.,0.,0.,0.,0.,0.,0.,0.,0.,0.,0.,0.,0.,0.,0.,0.,0.,0.,0.,0.,0.,0.,0.,0.,0.,0.056973,0.,0.,0.,0.,0.,0.,0.,0.379066,0.334938,0.,0.,0.,0.,0.,0.352506,0.,0.,0.,0.,0.,0.,0.,0.,0.,0.,0.,0.,0.,0.,0.,0.,0.,0.,0.,0.,0.,0.,0.,0.090054,0.,0.,0.,0.,0.,0.024245,0.,0.,0.,0.,0.,0.,0.,0.021733,0.,0.,0.,0.,0.,0.,0.,0.077947,0.,0.,0.043423,0.318209,0.,0.,0.,0.,0.009749,0.,0.009749,0.,0.,0.,0.,0.,0.,0.,0.,0.,0.,0.,0.,0.,0.,0.,0.,0.,0.,0.,0.,0.,0.,0.,0.,0.,0.,0.,0.,0.,0.,0.,0.,0.,0.,0.,0.,0.,0.,0.,0.,0.,0.,0.,0.,0.135331,0.134258,0.,0.,0.011283,0.,0.,0.41032,0.61803,0.,0.,0.,0.,0.,0.,0.,0.,0.,0.,0.,0.,0.,0.,0.,0.,0.,0.,0.,0.044168,0.,0.,0.,0.,0.072117,0.,0.01446,0.,0.,0.,0.,0.,0.,0.253771,0.,0.,0.253771,0.,0.,0.,0.,0.195101,0.,0.129889,0.,0.,0.,0.,0.286817,0.,0.,0.,0.,0.,0.,0.,0.,0.,0.,0.045174,0.,0.,0.,0.,0.,0.,0.,0.,0.,0.019371,0.,0.,0.,0.,0.,0.,0.,0.,0.,0.,0.,0.,0.,0.,0.,0.,0.046184,0.,0.,0.,0.,0.,0.,0.,0.,0.,0.,0.,0.073296,0.,0.,0.,0.,0.,0.,0.,0.,0.,0.,0.,0.,0.,0.,0.,0.|0.274818,0.613694,0.105805,0.,0.,0.,0.,0.,0.172834,0.,0.244218,0.244218,0.,0.,0.474817,0.502844,0.231381,0.,0.,0.,0.281587,0.,0.,0.,0.,0.,0.277837,0.,0.23945,0.,0.154124,0.099194,0.,0.,0.,0.103426,0.,0.,0.,0.13475,0.,0.,0.541018,0.217922,0.,0.271647,0.346896,0.084261,0.272135,0.,0.271647,0.346896,0.,0.,0.,0.271647,0.272135,0.,0.,0.,0.384446,0.346896,0.,0.,0.,0.272135,0.,0.,0.,0.,0.346896,0.272135,0.,0.,0.,0.285059,0.,0.,0.285059,0.027101,0.,0.,0.,0.,0.,0.,0.,0.,0.,0.,0.,0.,0.,0.,0.,0.,0.,0.,0.,0.,0.,0.029594,0.033931,0.,0.,0.,0.,0.,0.,0.,0.,0.029594,0.,0.,0.,0.,0.020755,0.,0.,0.,0.,0.,0.,0.,0.,0.,0.,0.,0.,0.,0.,0.,0.,0.,0.,0.,0.,0.,0.,0.,0.,0.,0.,0.,0.,0.,0.,0.,0.,0.,0.,0.,0.,0.,0.,0.,0.091569,0.,0.,0.,0.,0.,0.066445,0.,0.,0.,0.,0.,0.056813,0.,0.,0.,0.,0.,0.,0.,0.,0.,0.,0.,0.,0.,0.,0.,0.,0.,0.,0.,0.,0.,0.,0.,0.,0.,0.,0.,0.,0.,0.,0.,0.,0.,0.,0.,0.,0.,0.,0.,0.,0.,0.,0.,0.,0.,0.,0.,0.,0.,0.,0.,0.,0.,0.,0.,0.,0.,0.,0.,0.036783,0.,0.,0.010099,0.036783,0.,0.,0.,0.,0.,0.,0.,0.614025,0.,0.115276,0.,0.,0.383547,0.,0.351001,0.188933,0.125477,0.,0.,0.,0.,0.,0.,0.,0.,0.,0.125477,0.,0.,0.,0.125477,0.,0.,0.,0.,0.,0.096433,0.,0.,0.,0.,0.,0.125477,0.,0.,0.633464,0.423649,0.,0.,0.,0.458115,0.358392,0.,0.,0.330834,0.474553,0.,0.584856,0.,0.,0.,0.221051,0.,0.,0.,0.268066,0.44242,0.,0.,0.244257,0.,0.,0.259405,0.103382,0.,0.,0.113503,0.064119,0.,0.,0.259405,0.103382,0.113503,0.,0.,0.,0.,0.,0.,0.,0.,0.,0.019943,0.,0.,0.,0.,0.,0.,0.,0.,0.,0.,0.,0.,0.027137,0.109868,0.,0.109868,0.,0.,0.,0.,0.,0.,0.,0.,0.,0.,0.,0.370639,0.778443,0.,0.,0.,0.,0.,0.,0.192965,0.,0.,0.,0.,0.,0.177443,0.,0.,0.,0.,0.,0.177443,0.,0.,0.,0.,0.,0.,0.,0.,0.,0.,0.,0.,0.,0.,0.,0.,0.,0.333538,0.434493,0.333538,0.,0.202145,0.338093,0.264687,0.,0.202145,0.264687,0.,0.,0.,0.,0.038786,0.059136,0.,0.,0.,0.,0.,0.,0.,0.,0.,0.,0.010993,0.,0.,0.,0.,0.,0.,0.,0.,0.,0.,0.,0.128993,0.,0.,0.,0.,0.,0.,0.,0.,0.,0.,0.,0.229067,0.,0.,0.,0.,0.,0.229067,0.,0.,0.,0.173683,0.,0.,0.208968,0.,0.,0.,0.,0.,0.,0.,0.,0.208968,0.,0.,0.,0.,0.,0.,0.21404,0.462099,0.,0.,0.,0.,0.,0.031207,0.,0.,0.,0.,0.,0.,0.,0.063243,0.,0.063243,0.,0.,0.,0.,0.,0.,0.,0.,0.,0.,0.,0.,0.,0.386963,0.,0.,0.,0.,0.,0.,0.077833,0.1503,0.0756,0.,0.,0.,0.,0.077833,0.1503,0.025557,0.,0.,0.,0.,0.,0.,0.,0.,0.,0.,0.,0.,0.,0.,0.,0.,0.,0.,0.,0.,0.,0.174117,0.,0.159008,0.,0.174117,0.,0.159008,0.,0.174117,0.,0.159008,0.,0.159008,0.,0.174117,0.,0.149034,0.200317,0.022882,0.,0.,0.,0.,0.,0.326187,0.,0.,0.,0.,0.,0.135218,0.115374,0.109031,0.,0.,0.,0.388727,1.058094,0.263464,0.,0.169849,0.,0.320014,0.,0.,0.073149,0.320014,0.,0.487023,0.,0.,0.,0.,0.,0.307863,0.649236,0.334513,0.191149,0.,0.,0.093537,0.076747,0.,0.,0.,0.,0.,0.,0.093537,0.,0.,0.,0.093537,0.076747,0.,0.,0.,0.,0.,0.,0.,0.,0.,0.,0.,0.,0.,0.,0.,0.,0.,0.,0.006202,0.,0.,0.,0.,0.,0.,0.,0.,0.,0.,0.,0.093537,0.,0.,0.,0.076747,0.,0.,0.,0.,0.,0.,0.,0.093537,0.031641,0.,0.,0.,0.,0.,0.,0.,0.,0.,0.,0.061612,0.286109,0.133594,0.,0.469336,0.286109,0.,0.,0.377521,0.172385,0.,0.,0.172385,0.,0.,0.195894,0.,0.,0.,0.,0.,0.,0.067682,0.275827,0.7303,1.007894,0.,0.,0.,0.,0.,0.,0.,0.,0.136048,0.,0.214447,0.098805,0.,0.,0.214447,0.,0.,0.,0.214447,0.098805,0.,0.,0.236918,0.,0.,0.402245,0.236002,0.307272,0.087297,0.,0.,0.059826,0.60049,0.,0.,0.,0.,0.446266,0.446266,0.222826,0.,0.181572,0.,0.60231,0.578012,0.,0.,0.,0.250484,0.,0.,0.,0.,0.,0.,0.091408,0.053595,0.,0.,0.,0.,0.135312,0.109338,0.,0.,0.,0.,0.075568,0.,0.,0.,0.,0.,0.135312,0.109338,0.,0.,0.,0.,0.,0.,0.,0.,0.,0.,0.,0.,0.,0.,0.,0.,0.109338,0.,0.,0.,0.,0.,0.180173,0.,0.,0.,0.,0.,0.,0.,0.843621,0.227595,0.259527,0.072129,0.,0.259527,0.,0.,0.174843,0.174843,0.073539,0.,0.,0.,0.,0.,0.,0.,0.,0.,0.,0.,0.,0.,0.,0.,0.,0.,0.096008,0.,0.,0.,0.,0.,0.096008,0.,0.,0.,0.,0.,0.,0.,0.,0.,0.,0.,0.,0.,0.,0.,0.,0.,0.,0.,0.,0.,0.,0.,0.,0.,0.083893,0.,0.12651,0.,0.179187,0.,0.406674,0.,0.39228,0.185491,0.196056,0.076341,0.430786,0.430786,0.,0.,0.,0.,0.079693,0.060925,0.,0.,0.,0.,0.079693,0.040373,0.009863,0.,0.,0.,0.166907,0.,0.,0.,0.,0.,0.,0.,0.,0.240602,0.,0.,0.,0.,0.,0.,0.,0.,0.,0.,0.|
```
