## Supplementary Data 3 for "Pharmacological proximities in the GPCR family discovered using contact-informed amino-acid and binding pocket similarities": f558.bsv

```
res|B|C|P|wB|wC|wP
A|0.838575,0.,1.360854,0.,0.,0.,0.,0.,1.677113,0.,0.,1.330141,1.298452,0.,0.,0.,0.,0.,0.,1.25613,1.314566,0.,0.,0.,0.,0.,0.,1.674943,0.,1.40116,0.,0.,0.,0.,1.982629,1.907733,0.,0.,0.,0.,0.,0.,1.643427,0.,0.,0.,1.590495,0.,0.,0.,0.,0.,1.391508,0.,0.,0.,0.,0.,1.487128,1.115974,2.278147,0.|0.,0.,1.321748,1.610703,0.,0.,1.502247,1.066231,0.,1.067756,1.100398,0.,0.,1.101161,0.,0.,0.,1.409677,0.,1.193668,0.,0.,0.,0.,1.466445,1.514825,0.,0.,0.,0.,0.,0.,0.,0.,1.060004,1.366111,0.,0.,0.,1.224631,0.,0.,0.,0.,0.,1.230104,0.,0.,0.,0.,0.,1.240831,1.516609,1.859834,0.,0.||0.457404,0.,0.281243,0.,0.,0.,0.,0.,0.685429,0.,0.,0.108725,0.110651,0.,0.,0.,0.,0.,0.,0.115782,0.100593,0.,0.,0.,0.,0.,0.,1.071963,0.,0.164842,0.,0.,0.,0.,1.542045,0.171097,0.,0.,0.,0.,0.,0.,0.493028,0.,0.,0.,0.46598,0.,0.,0.,0.,0.,0.097709,0.,0.,0.,0.,0.,0.355618,0.123997,1.518765,0.|0.,0.,0.528699,0.472473,0.,0.,0.757655,0.204172,0.,0.211694,0.185632,0.,0.,0.176186,0.,0.,0.,0.95858,0.,0.205246,0.,0.,0.,0.,1.303507,0.16303,0.,0.,0.,0.,0.,0.,0.,0.,0.360401,0.464478,0.,0.,0.,0.29059,0.,0.,0.,0.,0.,0.119138,0.,0.,0.,0.,0.,0.269746,1.011072,1.239889,0.,0.|
R|1.535466,0.,0.,0.,1.839087,0.,0.,0.,0.,0.,0.,0.,1.426324,0.,0.,0.,0.,0.,1.524102,0.,0.,0.,0.,0.,0.,0.,0.|0.799075,1.346893,0.,0.,0.,1.546743,0.,0.,0.,0.,0.,0.,0.,0.,0.,0.,0.,0.,0.,0.,0.,0.,0.,0.,1.243353,0.,0.,0.,0.,1.737242,0.926861,1.484168,0.,0.,0.,1.337238,0.,0.,0.,0.,0.,1.159633,1.055833,1.007181|2.305035,0.,1.598595,0.,2.345229,1.481005,1.348275,0.,0.,0.,0.,0.,0.,0.,0.,0.,0.,0.,0.,0.,0.,1.66212,2.193265,1.506134,0.,0.,0.,0.,0.,0.,0.,1.977891,2.623246,2.026497,0.,0.,0.,0.,0.,0.,0.,1.815329,0.,0.,0.,0.,0.,0.,1.867402,2.481277|0.388985,0.,0.,0.,0.408686,0.,0.,0.,0.,0.,0.,0.,0.254489,0.,0.,0.,0.,0.,0.125269,0.,0.,0.,0.,0.,0.,0.,0.|0.21793,0.296317,0.,0.,0.,0.164547,0.,0.,0.,0.,0.,0.,0.,0.,0.,0.,0.,0.,0.,0.,0.,0.,0.,0.,0.340503,0.,0.,0.,0.,0.334085,0.074149,0.194597,0.,0.,0.,0.145704,0.,0.,0.,0.,0.,0.128848,0.263958,0.251795|1.257292,0.,0.287747,0.,0.754552,0.630215,0.229494,0.,0.,0.,0.,0.,0.,0.,0.,0.,0.,0.,0.,0.,0.,0.43092,0.81232,0.494076,0.,0.,0.,0.,0.,0.,0.,0.342327,0.682044,0.348986,0.,0.,0.,0.,0.,0.,0.,0.298892,0.,0.,0.,0.,0.,0.,1.244934,2.171117
N|0.,0.,0.,0.,1.352419,0.,0.,0.,0.782755,1.405318,0.,0.,0.,1.797707,0.,0.,0.,0.,0.,0.,0.,1.081372|0.,0.,0.,0.,0.,1.02836,0.,0.,0.821326,1.202102,0.,0.,0.990178,0.,0.,0.,0.,0.|2.202127,1.562445,0.,0.,1.556849,0.,0.,0.,0.,1.656861,2.2318,0.,0.,1.739693,1.560314,1.533039,0.,0.,0.,0.,0.782345,0.,0.,0.,0.,0.,0.,0.,1.598339|0.,0.,0.,0.,0.166087,0.,0.,0.,0.059076,0.450762,0.,0.,0.,0.577834,0.,0.,0.,0.,0.,0.,0.,0.164557|0.,0.,0.,0.,0.,0.102235,0.,0.,0.108477,0.090725,0.,0.,0.318272,0.,0.,0.,0.,0.|1.80174,0.739557,0.,0.,0.29812,0.,0.,0.,0.,0.232542,0.380307,0.,0.,0.782402,0.529918,0.433879,0.,0.,0.,0.,0.055882,0.,0.,0.,0.,0.,0.,0.,1.216128
D|0.,1.906714,0.,0.,0.,0.,1.004003,0.,0.,0.,0.,0.,0.,2.270338|0.,1.145389,0.,0.,0.,0.,0.,0.,0.,0.,0.,0.,0.811777,1.478268|0.,0.,0.,1.790618,0.,0.,0.,0.,1.320317,0.,0.,0.,0.,0.,0.,1.248509,0.,0.|0.,0.243715,0.,0.,0.,0.,0.019601,0.,0.,0.,0.,0.,0.,0.391438|0.,0.159321,0.,0.,0.,0.,0.,0.,0.,0.,0.,0.,0.070589,0.254874|0.,0.,0.,0.383704,0.,0.,0.,0.,0.085921,0.,0.,0.,0.,0.,0.,0.221255,0.,0.
C|0.,0.,0.|0.,0.,0.,0.,0.,0.,0.|0.,0.|0.,0.,0.|0.,0.,0.,0.,0.,0.,0.|0.,0.
Q|0.,2.031146,0.,0.,0.,0.,0.,0.,0.|0.,0.,2.146642,0.,0.,0.,0.,0.,0.,0.,0.|2.009355,0.,0.,0.,0.,0.,1.938008,0.,0.,0.,0.,0.,0.,2.080913,0.,0.,0.,0.,0.,0.|0.,0.26414,0.,0.,0.,0.,0.,0.,0.|0.,0.,0.288786,0.,0.,0.,0.,0.,0.,0.,0.|1.545657,0.,0.,0.,0.,0.,0.2781,0.,0.,0.,0.,0.,0.,0.668865,0.,0.,0.,0.,0.,0.
E|0.,1.364681,0.,0.,0.,0.,0.,0.,0.,0.,0.,0.,0.|0.,0.,0.,0.,0.,0.862299,0.,0.,0.,0.,0.,0.|2.170129,1.804903,0.,0.,1.516374,0.,0.,0.,0.,0.,0.,0.,0.,0.,0.,0.,0.,0.,2.252185,2.151161,2.073774,0.,0.,0.,0.,0.,0.,0.,0.,2.119356,1.904774|0.,0.046173,0.,0.,0.,0.,0.,0.,0.,0.,0.,0.,0.|0.,0.,0.,0.,0.,0.095811,0.,0.,0.,0.,0.,0.|1.183707,1.312657,0.,0.,0.09679,0.,0.,0.,0.,0.,0.,0.,0.,0.,0.,0.,0.,0.,1.751699,1.593452,0.953936,0.,0.,0.,0.,0.,0.,0.,0.,1.648388,1.269849
G|1.374335,0.,0.,0.,0.,0.,0.,0.,0.,0.,1.082415,1.654965,0.,0.,0.,0.,2.328578,0.,0.,0.,0.,0.,0.,1.395,1.200603,1.923449,0.,0.,0.,1.918202,0.821183,0.,0.,0.,1.467255,0.,0.,0.,0.,0.,0.,0.,0.,0.,0.,0.,0.,0.,0.,0.,0.,0.,0.,0.,0.,0.,1.827004,0.|||0.624698,0.,0.,0.,0.,0.,0.,0.,0.,0.,0.207271,0.52818,0.,0.,0.,0.,0.652002,0.,0.,0.,0.,0.,0.,0.93,0.667001,0.086253,0.,0.,0.,0.493479,0.030988,0.,0.,0.,0.471618,0.,0.,0.,0.,0.,0.,0.,0.,0.,0.,0.,0.,0.,0.,0.,0.,0.,0.,0.,0.,0.,0.189,0.||
H|1.716663,0.,0.,0.,0.,0.,0.,0.,0.,1.036967,0.,0.,0.,0.,0.,0.,0.,0.,0.|1.483621,0.,0.,0.,0.,0.,0.,0.,0.,0.,1.136312,0.,1.492126,1.62988,0.,1.062741,1.67914,0.,0.,0.,0.,0.,0.,0.,0.,0.|1.051271,1.738576,0.,0.,0.,0.,0.,0.,0.,0.,0.,0.,0.,0.,0.,1.862485,0.,0.,0.,2.007337,1.588079,1.681437,0.,0.,0.,0.,0.,0.,0.,0.|0.320444,0.,0.,0.,0.,0.,0.,0.,0.,0.004499,0.,0.,0.,0.,0.,0.,0.,0.,0.|0.912997,0.,0.,0.,0.,0.,0.,0.,0.,0.,0.631284,0.,1.105279,0.784757,0.,0.132291,0.462583,0.,0.,0.,0.,0.,0.,0.,0.,0.|0.38228,1.738576,0.,0.,0.,0.,0.,0.,0.,0.,0.,0.,0.,0.,0.,1.655542,0.,0.,0.,1.486916,0.941084,0.313961,0.,0.,0.,0.,0.,0.,0.,0.
I|0.,0.,0.,0.,0.924907,0.,0.,0.,0.,0.,1.574127,0.,0.,1.660051|1.358484,1.177705,1.621832,0.,0.,0.,0.,0.,1.253591,1.377181,0.,0.,0.,1.704957,0.,0.,1.23307,0.,0.,1.72065,0.,0.,0.,1.551248,1.746978,0.,0.,1.332939,1.646038,0.,0.,0.,0.,1.284345,1.335917||0.,0.,0.,0.,0.066065,0.,0.,0.,0.,0.,0.536841,0.,0.,0.324793|0.493994,0.428256,0.705144,0.,0.,0.,0.,0.,0.113106,0.455609,0.,0.,0.,0.974261,0.,0.,0.685039,0.,0.,0.514053,0.,0.,0.,0.320691,0.767459,0.,0.,0.161373,0.267033,0.,0.,0.,0.,0.558411,1.016459|
L|0.,0.,0.,0.,0.,0.,1.142005,0.,0.,0.,0.,1.128444,0.,0.,0.,0.,0.,0.,0.,0.,0.,0.,1.839888,0.,0.,0.,0.,0.,1.45111,0.,0.,0.,0.,0.,0.,0.,1.463726,0.,0.,0.,0.,0.,0.,0.,0.,0.,0.,0.,0.,1.34393,0.,0.,0.,0.,0.,0.,0.,0.,0.,1.927455,0.,0.,0.,0.,0.,0.,0.90021,0.|1.374425,1.37391,0.,0.,0.,0.,0.,1.728314,1.633521,0.,0.,0.,0.,0.,0.,1.702707,1.842358,0.,0.,0.,0.,0.,0.,1.144232,1.354059,0.,0.,0.,0.,0.,0.7489,1.122205,0.,0.,1.273038,0.,0.,0.,0.,0.,0.,0.,1.328976,1.055385,1.089309,1.539349,0.,0.,0.,0.,0.,0.,0.,0.,1.040861,0.,0.,0.,0.,0.,0.,0.,0.,0.,0.,0.,1.31648,1.479044,0.,0.,1.013937,0.,0.,0.,0.,0.,0.,0.,1.367619,1.687709,1.744618,0.,0.,0.,0.,0.,0.,1.348153,0.,0.,0.,0.,0.,0.,0.,0.,0.,0.,2.076346,0.,0.,0.,0.,1.053356,1.687446||0.,0.,0.,0.,0.,0.,0.073486,0.,0.,0.,0.,0.088313,0.,0.,0.,0.,0.,0.,0.,0.,0.,0.,0.116554,0.,0.,0.,0.,0.,1.289875,0.,0.,0.,0.,0.,0.,0.,0.121471,0.,0.,0.,0.,0.,0.,0.,0.,0.,0.,0.,0.,0.04471,0.,0.,0.,0.,0.,0.,0.,0.,0.,0.060671,0.,0.,0.,0.,0.,0.,0.156558,0.|0.573673,0.501776,0.,0.,0.,0.,0.,0.288553,0.269886,0.,0.,0.,0.,0.,0.,0.305007,0.330022,0.,0.,0.,0.,0.,0.,0.823847,0.270812,0.,0.,0.,0.,0.,0.178309,0.480945,0.,0.,0.132488,0.,0.,0.,0.,0.,0.,0.,1.181312,0.586325,0.605172,0.480538,0.,0.,0.,0.,0.,0.,0.,0.,0.103654,0.,0.,0.,0.,0.,0.,0.,0.,0.,0.,0.,0.394944,0.473294,0.,0.,0.047621,0.,0.,0.,0.,0.,0.,0.,0.215243,0.416819,0.249231,0.,0.,0.,0.,0.,0.,0.075079,0.,0.,0.,0.,0.,0.,0.,0.,0.,0.,0.496518,0.,0.,0.,0.,0.790017,1.265585|
K|0.,0.,0.,0.,0.,0.,0.,0.,0.,0.,2.250738,0.,0.,0.,1.012648,0.,0.,0.,0.,0.,0.,0.,0.,0.,0.,0.,0.,0.,0.|0.,0.,0.,0.,0.,0.,0.,0.,1.357168,0.,0.,0.,0.,0.,0.,0.,1.588087,0.,0.,0.,0.,1.108474,0.,0.,0.,0.,0.,0.,0.,0.,0.,0.,0.,0.,0.,0.,0.,0.,0.,0.|0.,0.,0.,0.,0.,0.,0.,0.,0.,1.714896,0.,0.,1.476671,0.,1.681106,0.,0.,1.558116,2.175242,0.,0.,0.,1.524861,0.,0.,0.,0.,0.,0.,2.403934,1.740838,0.,0.,0.,0.,0.,0.,0.,0.,1.647024,0.,0.,0.,2.134206,0.,0.|0.,0.,0.,0.,0.,0.,0.,0.,0.,0.,0.272511,0.,0.,0.,0.176478,0.,0.,0.,0.,0.,0.,0.,0.,0.,0.,0.,0.,0.,0.|0.,0.,0.,0.,0.,0.,0.,0.,0.188779,0.,0.,0.,0.,0.,0.,0.,0.24213,0.,0.,0.,0.,0.137984,0.,0.,0.,0.,0.,0.,0.,0.,0.,0.,0.,0.,0.,0.,0.,0.,0.,0.|0.,0.,0.,0.,0.,0.,0.,0.,0.,0.270773,0.,0.,0.206047,0.,0.129316,0.,0.,0.370315,0.43895,0.,0.,0.,0.185565,0.,0.,0.,0.,0.,0.,0.772693,0.583633,0.,0.,0.,0.,0.,0.,0.,0.,0.071783,0.,0.,0.,0.297168,0.,0.
M|0.,0.,1.659088,0.,0.,0.,0.,0.,0.,0.,0.,0.,0.,0.,1.513361,0.835066,2.060184,0.|1.664312,1.333516,1.704431,0.,0.,0.,0.,0.,0.,0.,0.,0.,0.,0.,1.210294,1.543043,0.,0.,0.,0.,0.,0.,0.,1.281083,0.,0.,0.,0.,0.,0.,1.961565,0.,0.,0.,0.,1.259419,1.339767,0.||0.,0.,0.464545,0.,0.,0.,0.,0.,0.,0.,0.,0.,0.,0.,0.263193,0.127075,0.355204,0.|1.059108,0.923203,1.442211,0.,0.,0.,0.,0.,0.,0.,0.,0.,0.,0.,0.096824,0.527883,0.,0.,0.,0.,0.,0.,0.,0.430733,0.,0.,0.,0.,0.,0.,0.049903,0.,0.,0.,0.,0.219029,0.41579,0.|
F|0.,0.,0.,0.,0.,0.,0.,1.691841,0.,0.,0.,0.,0.,0.,0.,1.4266,0.,0.,1.710031,0.,0.,0.,0.,0.,0.,0.,0.,0.,0.,0.,0.,0.,0.,0.,1.831926,1.458912|2.474337,0.,0.,0.,0.,0.,1.573162,1.072333,0.,2.018894,0.,1.545702,0.,0.,0.,0.,0.,0.,0.,1.499529,0.,0.,0.,1.997594,1.910455,1.303364,1.280693,0.,0.,1.50445,1.351515,0.,0.,1.256033,0.,0.,0.,0.,1.56466,0.,2.480479,2.334243,0.,0.,1.191941,1.83554,0.,0.,0.,0.,0.,0.,0.,0.,1.080099,0.,0.,0.,1.371907,0.,0.,0.,0.,1.341847,2.521722,2.083158,0.,1.529982||0.,0.,0.,0.,0.,0.,0.,0.316602,0.,0.,0.,0.,0.,0.,0.,0.03404,0.,0.,0.58141,0.,0.,0.,0.,0.,0.,0.,0.,0.,0.,0.,0.,0.,0.,0.,0.318596,1.13471|2.09367,0.,0.,0.,0.,0.,0.535545,0.085787,0.,0.288413,0.,0.557172,0.,0.,0.,0.,0.,0.,0.,0.101778,0.,0.,0.,1.331729,1.698182,0.724091,0.61663,0.,0.,0.212246,0.196278,0.,0.,0.038144,0.,0.,0.,0.,0.732586,0.,1.24024,0.887012,0.,0.,0.006998,0.12213,0.,0.,0.,0.,0.,0.,0.,0.,0.091534,0.,0.,0.,0.059793,0.,0.,0.,0.,0.262535,2.521722,1.620234,0.,1.529982|
P|1.697467,1.064709,0.,0.,0.,0.,0.,0.,0.,0.,0.,0.,0.,0.,0.,0.,0.,2.14388,0.|1.646427,0.,0.,0.,0.,0.,0.,0.,0.,0.,0.,1.202017,0.,0.,2.173416,0.,0.,0.,0.,0.,0.,0.,0.,0.,0.,0.,1.550165,0.,0.,0.,0.||0.497924,0.177452,0.,0.,0.,0.,0.,0.,0.,0.,0.,0.,0.,0.,0.,0.,0.,0.892251,0.|0.461,0.,0.,0.,0.,0.,0.,0.,0.,0.,0.,0.286194,0.,0.,1.690435,0.,0.,0.,0.,0.,0.,0.,0.,0.,0.,0.,0.55555,0.,0.,0.,0.|
S|0.,0.,0.,0.,0.,0.,0.,0.,1.464062,0.,0.,0.,0.,0.,0.,1.462702,0.,0.,0.,0.,0.,0.,0.,0.,0.,0.,1.399012,0.,0.,0.,0.,0.,1.625097,0.,0.,0.,1.037622,0.,1.562672,0.,0.,0.,0.,0.,0.,0.,0.,1.696078,1.304943,0.,0.,0.,0.,0.,0.,0.,0.,0.,0.,0.,1.661666,0.,0.,0.,0.,0.|0.980064|0.,0.,1.210903,1.813443,0.,0.,1.709497,0.,0.,0.,0.,0.,0.,1.855216,1.749012,0.,0.,0.,0.,0.,1.731116,0.,0.,0.,1.03379,0.,0.,0.,1.606645,0.,0.,0.,0.,2.140996,1.770851,0.,0.,0.,0.,0.,0.,0.,0.,0.,0.,0.,1.263326,1.571539,0.,0.,0.,0.,0.,1.275345,0.,0.,0.,0.,0.,1.678287,0.,0.,0.,0.,0.,0.,0.|0.,0.,0.,0.,0.,0.,0.,0.,0.129856,0.,0.,0.,0.,0.,0.,0.165349,0.,0.,0.,0.,0.,0.,0.,0.,0.,0.,0.17999,0.,0.,0.,0.,0.,0.080887,0.,0.,0.,0.230583,0.,0.264579,0.,0.,0.,0.,0.,0.,0.,0.,0.519608,0.287087,0.,0.,0.,0.,0.,0.,0.,0.,0.,0.,0.,0.040234,0.,0.,0.,0.,0.|0.301558|0.,0.,0.25271,0.883068,0.,0.,0.231897,0.,0.,0.,0.,0.,0.,0.267796,0.264633,0.,0.,0.,0.,0.,1.03867,0.,0.,0.,0.114866,0.,0.,0.,0.123588,0.,0.,0.,0.,2.140996,0.487218,0.,0.,0.,0.,0.,0.,0.,0.,0.,0.,0.,0.160654,0.565754,0.,0.,0.,0.,0.,0.095728,0.,0.,0.,0.,0.,0.060955,0.,0.,0.,0.,0.,0.,0.
T|0.,0.,0.,0.,0.,1.398893,1.011623,0.,0.,0.,0.,0.,0.,0.,1.348572,0.924256,0.,0.,0.,0.,0.,0.,0.,0.,1.998319,0.,0.,0.,1.674541,0.,0.,1.904656,0.,0.,1.086542,0.,0.,0.,1.459714|1.412376,0.,1.096159,1.0639,0.,0.,0.,0.,0.,0.,0.,0.,1.057685,0.,0.,0.,0.,0.,0.,0.,0.,1.241638,0.,0.,0.,0.,0.,0.,1.005987,1.371304,1.214861,0.,0.,0.,1.240113|1.975613,0.,0.,0.,0.,0.,0.,0.,0.,0.,0.,0.,0.,0.,0.,0.,0.,0.,0.,0.,0.,1.157443,1.020926,0.,0.,0.,0.,0.,0.,0.,1.743525,2.164047,1.878386,1.423851,0.,0.,0.,1.584071|0.,0.,0.,0.,0.,0.107046,0.063336,0.,0.,0.,0.,0.,0.,0.,0.138375,0.073941,0.,0.,0.,0.,0.,0.,0.,0.,1.237054,0.,0.,0.,0.538245,0.,0.,0.647583,0.,0.,0.012758,0.,0.,0.,1.135333|0.977799,0.,0.27987,0.079561,0.,0.,0.,0.,0.,0.,0.,0.,0.077257,0.,0.,0.,0.,0.,0.,0.,0.,0.295628,0.,0.,0.,0.,0.,0.,0.251497,0.301687,0.140268,0.,0.,0.,0.413371|1.671673,0.,0.,0.,0.,0.,0.,0.,0.,0.,0.,0.,0.,0.,0.,0.,0.,0.,0.,0.,0.,0.385814,0.43754,0.,0.,0.,0.,0.,0.,0.,0.560419,0.695586,0.638651,0.181116,0.,0.,0.,0.880039
W|0.,0.,0.,0.,0.,0.,0.|0.,1.04241,0.,1.985855,1.926998,1.558823,0.,1.848456,0.,1.402869,0.,0.,0.,0.,0.,0.,0.|0.,1.219036,0.,0.,0.969418,0.,0.,0.,0.,0.|0.,0.,0.,0.,0.,0.,0.|0.,0.481112,0.,0.556039,0.574719,0.182318,0.,1.02692,0.,0.486896,0.,0.,0.,0.,0.,0.,0.|0.,0.135448,0.,0.,0.056777,0.,0.,0.,0.,0.
Y|0.,0.,1.021103,0.,0.,0.,0.,0.,0.,0.,0.,0.,0.,1.138244|2.093279,0.,1.604781,1.833643,1.943957,1.728115,0.,0.,0.897988,0.,2.223551,0.,0.,0.,0.,0.,1.438059,1.640265,1.416145,0.,0.,0.,0.,0.,1.275905,0.,0.,1.565605,2.28854,0.,0.,1.756787,0.946051,0.,0.|0.,0.,1.044447,0.,0.,1.544768,0.,1.116578,0.,1.886521,0.,0.,0.,1.654149,1.623825,1.107119,0.,0.,0.,0.,0.,1.33954,0.,1.2336,1.299703,0.,0.,0.,1.684681,0.|0.,0.,0.12934,0.,0.,0.,0.,0.,0.,0.,0.,0.,0.,0.151327|1.712682,0.,1.111002,1.269445,0.751663,0.796436,0.,0.,0.057318,0.,0.711536,0.,0.,0.,0.,0.,0.798922,0.503362,0.352567,0.,0.,0.,0.,0.,0.410989,0.,0.,0.723979,0.859856,0.,0.,0.611057,0.431893,0.,0.|0.,0.,0.40171,0.,0.,0.550743,0.,0.190056,0.,0.603687,0.,0.,0.,0.918972,0.46395,0.165379,0.,0.,0.,0.,0.,0.218963,0.,0.3084,0.398175,0.,0.,0.,0.366235,0.
V|0.,0.,0.,0.,0.,1.290024,0.,0.,0.,1.530921,0.,0.,0.,0.,0.,0.,0.,1.061401,0.,1.110303,0.,0.,0.,0.,0.,0.,0.,0.,0.,0.,0.,0.,0.,0.,1.589486,0.,0.,0.|0.732878,0.,0.,1.417492,1.544361,0.,0.,0.,0.,0.,0.,0.,0.,0.,0.,0.,1.712535,1.299625,0.,1.523544,1.522026,0.,0.,1.225463,0.,0.,0.,0.,0.,1.416806,1.165243,0.,0.,0.,0.,0.,0.,0.,1.373036,0.,0.,0.,1.496411,1.119577,0.,0.,0.,0.,0.,0.,0.,0.,0.,0.,0.,0.,0.,0.,0.,0.,0.,0.,0.,1.27907,0.,0.,0.,0.,0.,0.,0.,1.1304,1.48398,1.173667||0.,0.,0.,0.,0.,0.258005,0.,0.,0.,0.090054,0.,0.,0.,0.,0.,0.,0.,0.034536,0.,0.244267,0.,0.,0.,0.,0.,0.,0.,0.,0.,0.,0.,0.,0.,0.,0.046184,0.,0.,0.|0.169126,0.,0.,0.468389,0.778895,0.,0.,0.,0.,0.,0.,0.,0.,0.,0.,0.,1.233026,0.62382,0.,0.435298,0.200267,0.,0.,0.177443,0.,0.,0.,0.,0.,0.577217,0.517886,0.,0.,0.,0.,0.,0.,0.,0.327623,0.,0.,0.,0.389067,0.098593,0.,0.,0.,0.,0.,0.,0.,0.,0.,0.,0.,0.,0.,0.,0.,0.,0.,0.,0.,0.096008,0.,0.,0.,0.,0.,0.,0.,0.2826,1.48398,0.293417|
```
