## Supplementary Data 3 for "Pharmacological proximities in the GPCR family discovered using contact-informed amino-acid and binding pocket similarities": f560.bsv

```
res|B|C|P|wB|wC|wP
A|0.,0.,1.855341,0.,1.381266|0.,0.,1.240046,1.011316,1.742652,0.,1.362321||0.,0.,1.325244,0.,1.122278|0.,0.,0.286165,0.577895,1.206451,0.,1.192031|
R|0.,1.700597,0.,0.,0.,0.|1.794667,1.774678,0.,2.097128,1.443045,1.703729,1.703729,0.,1.340517,2.045193,1.774679,1.794667|1.466611,0.,1.963994,1.210824,1.952439,1.952439,0.,2.549042,2.406434,2.361794,1.466611,1.342439|0.,0.075582,0.,0.,0.,0.|0.897334,1.014102,0.,1.797538,0.641353,1.097959,1.097959,0.,0.721817,1.789544,1.014102,0.897333|0.838063,0.,1.543138,0.215258,1.345014,1.345014,0.,1.764722,1.955228,2.06657,0.838064,0.394835
N|0.,0.|0.|0.|0.,0.|0.|0.
D|1.562141,1.4761|1.392776,1.1975|0.89384|1.115815,0.922563|0.99484,0.748437|0.255383
C|||1.919643|||1.645408
Q|1.649951|1.243978,1.286444,0.|1.631031,0.,0.,1.359846,0.,1.292119,1.083145,0.,0.|0.634597|0.478453,0.804027,0.|0.690051,0.,0.,0.75547,0.,0.807574,0.318572,0.,0.
E|0.|0.,1.550349|2.369539|0.|0.,1.192576|1.822722
G|1.233552,0.,0.,1.558963,1.367096,0.,1.467667,0.885051,1.709689,0.927113,1.233553|||0.440554,0.,0.,1.447608,0.759498,0.,1.10075,0.442525,1.495978,0.231778,0.440555||
H|0.|0.84539,0.678749,0.91549,1.285562,0.,0.,0.901077,0.906665,0.,0.,1.105965,0.,0.947469,0.841103,0.84539,0.678749,0.|1.989208,2.040691,0.,2.535604,2.292132,0.,2.204365,2.316114,1.674018,1.919605,1.674018,1.919605,2.089376,2.319878,1.989208,2.040691,0.|0.|0.36231,0.048482,0.183098,0.395558,0.,0.,0.386176,0.259047,0.,0.,0.270347,0.,0.532951,0.420552,0.36231,0.048482,0.|0.994604,1.166109,0.,1.267802,0.79343,0.,1.574547,1.819804,1.004411,1.365052,1.004411,1.365052,1.697618,1.884901,0.994604,1.166109,0.
I|1.734511,0.|1.242884,0.,1.570322,1.83771,0.,0.,1.340605,1.094143,1.539679,0.,2.163233,1.413865,0.,1.242884|0.967226|0.800543,0.|0.798997,0.,0.724764,0.918855,0.,0.,0.861818,0.937837,1.026453,0.,1.830428,1.060399,0.,0.798997|0.186005
L|0.,0.,1.580167,1.992181,2.180412,2.013723|0.,0.,0.,1.808077,1.85954,0.,0.,0.,1.73812,1.77501,1.591333,2.03707,1.432104,1.639109,1.319913,2.074134,0.||0.,0.,1.24156,1.838936,0.817654,0.355363|0.,0.,0.,0.904038,1.072811,0.,0.,0.,1.489817,1.365392,1.224102,1.723674,1.101619,1.331776,1.154924,1.814867,0.|
K|0.,1.244767|1.320797|1.530101,0.,0.|0.,0.777979|0.310776|0.360024,0.,0.
M|0.,1.560358|0.,0.,1.463821||0.,1.200275|0.,0.,1.013415|
F|0.|0.,0.,0.,1.936626||0.|0.,0.,0.,1.659965|
P|0.7242,0.863241,0.,0.,1.697619,2.163577,0.7242|2.364327,2.053681,2.301318,2.301318,1.017867,2.437725,0.789123,2.364327||0.051729,0.06166,0.,0.,0.914102,1.89313,0.051729|2.364327,2.053681,1.892195,1.892195,0.31319,2.13301,0.147961,2.364327|
S|0.,0.,1.207182,2.055268||0.,1.683731,2.168716,1.772864|0.,0.,0.650021,0.362694||0.,1.295177,2.168716,0.417145
T|0.,0.,0.,0.,1.718155|0.837291,1.091509,0.,0.837291|1.442886,1.037087|0.,0.,0.,0.,1.396001|0.299032,0.485115,0.,0.299033|1.109912,0.558431
W|0.,0.,0.|2.046888,0.,2.132085,2.175376,2.175376,1.843327,2.046888|0.|0.,0.,0.|2.046888,0.,1.066043,1.836984,1.836984,1.612911,2.046888|0.
Y|1.747598|1.292907,1.554297,1.584219,1.457566,1.596788,1.794478,1.709008,1.695366,0.,0.,1.925167,1.699394,1.695366,0.,1.999662,1.644359,1.779017,1.598965,2.087323,1.554297,1.584219,1.460473,1.292907,0.|1.504314,1.538504,0.972366,0.,1.524894,0.,1.523278,1.25553,1.518021,0.,1.322188,1.25553,1.518021,0.,0.864324,1.555793,1.593921,1.975764,1.892227,1.504314,1.538504,0.974305,0.,0.|0.3084|0.646454,0.666127,0.678951,1.14523,1.026506,1.28177,0.721581,1.205594,0.,0.,0.513378,0.566465,1.205594,0.,1.749704,1.130497,1.334263,1.399094,2.087323,0.666127,0.678951,1.147514,0.646454,0.|0.752157,0.769252,0.555638,0.,1.08921,0.,0.778564,0.725417,1.180683,0.,0.235056,0.725417,1.180683,0.,0.10804,1.166845,0.796961,1.728793,1.892227,0.752157,0.769252,0.556746,0.,0.
V|0.,0.,0.,0.,1.51112|0.,0.,0.,0.,0.,1.542383,0.,1.88441,1.385648||0.,0.,0.,0.,0.94445|0.,0.,0.,0.,0.,0.533902,0.,1.648858,1.212442|
```
