## Supplementary Data 3 for "Pharmacological proximities in the GPCR family discovered using contact-informed amino-acid and binding pocket similarities": f561.bsv

```
res|B|C|P|wB|wC|wP
A|1.360854,0.,0.,0.,0.,0.,1.677113,1.674943,0.,0.,1.982629,1.639339,1.012666,0.,0.,1.42519,0.,0.,0.,0.902576,1.355422,0.,0.,1.643427,0.,1.590495,0.,0.,0.,0.,0.,1.487128,1.115974,2.278147,0.,0.,0.,0.,0.,0.,0.,0.,0.,0.,0.,0.,0.,0.,0.|1.321748,1.610703,0.,0.,1.502247,1.409677,0.,0.,0.,1.466445,0.,0.,0.,0.,0.912798,0.,0.,0.,1.060004,1.366111,0.,1.224631,0.,0.,0.,0.,0.,1.240831,1.516609,1.859834,0.,0.,0.,0.929524,0.,0.,0.,0.,0.,0.,0.,0.,0.,0.,0.||0.281243,0.,0.,0.,0.,0.,0.685429,1.071963,0.,0.,1.542045,1.034345,0.270044,0.,0.,0.356298,0.,0.,0.,0.086786,0.208526,0.,0.,0.493028,0.,0.46598,0.,0.,0.,0.,0.,0.355618,0.123997,1.518765,0.,0.,0.,0.,0.,0.,0.,0.,0.,0.,0.,0.,0.,0.,0.|0.528699,0.472473,0.,0.,0.757655,0.95858,0.,0.,0.,1.303507,0.,0.,0.,0.,0.122877,0.,0.,0.,0.360401,0.464478,0.,0.29059,0.,0.,0.,0.,0.,0.269746,1.011072,1.239889,0.,0.,0.,0.11696,0.,0.,0.,0.,0.,0.,0.,0.,0.,0.,0.|
R|1.535466,0.,0.,0.,0.,1.426324,0.,0.,0.,0.,0.,0.|1.346893,0.,0.,0.,1.189637,0.,0.,0.,0.,0.,0.,1.243353,0.,0.,0.,0.913323,0.,0.,0.926861,1.337238,0.,0.,1.159633,1.055833,1.007181,0.,0.,0.,0.,1.009863,0.,0.,0.,1.009863,0.|1.598595,0.,2.345229,1.954428,1.895439,0.,0.,0.,0.,1.641473,0.,1.66212,2.193265,0.,0.,0.,0.,1.559496,1.559496,0.,2.623246,1.815329,0.,0.,1.867402,2.481277,1.54369,1.4804,0.,0.,0.,0.,0.,0.,0.,0.,0.,0.,0.,0.,0.|0.388985,0.,0.,0.,0.,0.254489,0.,0.,0.,0.,0.,0.|0.296317,0.,0.,0.,0.075934,0.,0.,0.,0.,0.,0.,0.340503,0.,0.,0.,0.035128,0.,0.,0.074149,0.145704,0.,0.,0.128848,0.263958,0.251795,0.,0.,0.,0.,0.060191,0.,0.,0.,0.060191,0.|0.287747,0.,0.754552,0.998006,1.008212,0.,0.,0.,0.,0.273579,0.,0.43092,0.81232,0.,0.,0.,0.,0.629796,0.629796,0.,0.682044,0.298892,0.,0.,1.244934,2.171117,0.081785,0.083334,0.,0.,0.,0.,0.,0.,0.,0.,0.,0.,0.,0.,0.
N|0.,0.,0.,0.782755,1.405318,1.081372|0.,0.,0.,0.92418,0.821326,1.202102|1.562445,0.,0.,1.760371,0.,0.,1.564295,0.,1.560314,1.533039,0.,0.,1.598339|0.,0.,0.,0.059076,0.450762,0.164557|0.,0.,0.,0.184836,0.108477,0.090725|0.739557,0.,0.,0.628704,0.,0.,0.417145,0.,0.529918,0.433879,0.,0.,1.216128
D|0.,0.,0.|0.,0.,0.,0.811777|0.,1.638564,0.,0.|0.,0.,0.|0.,0.,0.,0.070589|0.,0.141346,0.,0.
C||0.,0.|||0.,0.|
Q|0.,0.,0.,0.,0.,0.|0.,0.,0.,0.,0.,0.,0.,0.|2.009355,0.,0.,0.,0.,0.,0.,0.,0.,0.,0.,0.,0.,0.,0.,0.,0.|0.,0.,0.,0.,0.,0.|0.,0.,0.,0.,0.,0.,0.,0.|1.545657,0.,0.,0.,0.,0.,0.,0.,0.,0.,0.,0.,0.,0.,0.,0.,0.
E|0.,0.,0.,0.,0.,0.,0.,0.,0.|0.,0.,0.,0.,0.,0.,0.862299,0.,0.,0.,0.,0.,0.,0.,0.,0.|0.,0.,1.500985,1.64097,0.,0.,0.,0.,0.,0.,0.,2.252185,2.151161,0.,0.,0.,0.,0.,0.,2.073774,0.,0.,0.,0.,2.119356,1.904774|0.,0.,0.,0.,0.,0.,0.,0.,0.|0.,0.,0.,0.,0.,0.,0.095811,0.,0.,0.,0.,0.,0.,0.,0.,0.|0.,0.,0.49873,0.246408,0.,0.,0.,0.,0.,0.,0.,1.751699,1.593452,0.,0.,0.,0.,0.,0.,0.953936,0.,0.,0.,0.,1.648388,1.269849
G|0.,0.,0.,0.,0.,0.,0.,0.,0.,2.328578,0.,0.,1.395,1.200603,1.910715,0.,1.744675,1.951933,0.,0.,1.918202,2.22529,0.,0.,1.200233,2.22529,1.218475,0.821183,0.,0.,0.,0.,0.,0.,0.,0.,0.|||0.,0.,0.,0.,0.,0.,0.,0.,0.,0.652002,0.,0.,0.93,0.667001,0.318452,0.,0.930494,1.431417,0.,0.,0.493479,0.813087,0.,0.,0.207733,0.813087,0.117161,0.030988,0.,0.,0.,0.,0.,0.,0.,0.,0.||
H|1.716663,0.,0.,0.,0.,0.,0.|1.483621,0.,0.,0.,0.,0.,1.136312,0.,1.492126,1.62988,1.062741,0.,0.,0.,0.|1.738576,0.,0.,0.,0.,0.,0.,1.793607,1.862485,0.,1.757093,2.007337,1.588079,1.681437,0.,0.924531,0.|0.320444,0.,0.,0.,0.,0.,0.|0.912997,0.,0.,0.,0.,0.,0.631284,0.,1.105279,0.784757,0.132291,0.,0.,0.,0.|1.738576,0.,0.,0.,0.,0.,0.,0.46416,1.655542,0.,0.702837,1.486916,0.941084,0.313961,0.,0.195574,0.
I|0.,0.,0.,0.,0.,0.,0.,0.,1.660051,0.,0.,0.,0.,0.|1.621832,0.,0.,1.545624,0.,0.,1.23307,0.,0.,0.,1.72065,0.,0.,0.,1.332939,1.646038,1.284345,1.335917,0.,0.,0.,0.,0.,0.,0.,0.,0.,0.||0.,0.,0.,0.,0.,0.,0.,0.,0.324793,0.,0.,0.,0.,0.|0.705144,0.,0.,0.690598,0.,0.,0.685039,0.,0.,0.,0.514053,0.,0.,0.,0.161373,0.267033,0.558411,1.016459,0.,0.,0.,0.,0.,0.,0.,0.,0.,0.|
L|0.,0.,0.,0.,0.,0.,0.,0.,0.,1.45111,1.463726,0.,0.,0.,0.,0.,0.,1.142444,0.,0.,0.,0.,0.,0.,0.,0.,0.90021,0.,0.,0.,0.,0.,0.,0.,0.,0.,0.|1.374425,1.37391,0.,0.,0.,0.,1.788089,0.,0.,1.144232,1.354059,0.,0.,0.,0.,1.328976,1.055385,1.089309,0.,1.040861,0.,0.,0.,0.,0.,1.807316,0.,0.,0.91855,1.807316,0.,0.,1.31648,1.479044,0.,0.,1.367619,1.687709,1.744618,0.,0.,0.,0.,0.,0.,2.076346,0.,1.053356,1.687446,1.221326,0.,0.,0.,0.,0.,0.,0.,1.099933,1.093682,0.,0.,0.,0.,0.,0.,0.,0.,0.,0.||0.,0.,0.,0.,0.,0.,0.,0.,0.,1.289875,0.121471,0.,0.,0.,0.,0.,0.,0.373491,0.,0.,0.,0.,0.,0.,0.,0.,0.156558,0.,0.,0.,0.,0.,0.,0.,0.,0.,0.|0.573673,0.501776,0.,0.,0.,0.,0.3424,0.,0.,0.823847,0.270812,0.,0.,0.,0.,1.181312,0.586325,0.605172,0.,0.103654,0.,0.,0.,0.,0.,0.834146,0.,0.,0.300295,0.834146,0.,0.,0.394944,0.473294,0.,0.,0.215243,0.416819,0.249231,0.,0.,0.,0.,0.,0.,0.496518,0.,0.790017,1.265585,0.1375,0.,0.,0.,0.,0.,0.,0.,0.058275,0.057943,0.,0.,0.,0.,0.,0.,0.,0.,0.,0.|
K|0.,0.,0.,0.,0.,1.012648,0.,0.,0.,0.,0.,0.,0.,0.,0.,1.018778,0.,0.,0.,0.,0.,0.,0.,0.,0.,0.,0.|1.01658,0.,0.,0.,0.,0.,0.,1.108474,0.,1.46478,1.46478,0.,0.,0.,0.,0.,0.,0.,0.,1.476281,1.621556,1.476281,0.,0.,0.,0.,0.|0.,2.075665,1.8378,0.,0.,1.021588,0.907836,1.573146,0.,0.,1.721725,1.721725,0.,0.,0.,0.,0.,0.,0.,1.816708,0.,1.680134,1.816708,1.680134,0.,1.680134,0.,1.816708,0.|0.,0.,0.,0.,0.,0.176478,0.,0.,0.,0.,0.,0.,0.,0.,0.,0.043855,0.,0.,0.,0.,0.,0.,0.,0.,0.,0.,0.|0.108147,0.,0.,0.,0.,0.,0.,0.137984,0.,0.507039,0.507039,0.,0.,0.,0.,0.,0.,0.,0.,0.131985,0.187929,0.131985,0.,0.,0.,0.,0.|0.,0.485794,0.193762,0.,0.,0.145941,0.086461,1.15364,0.,0.,1.125743,1.125743,0.,0.,0.,0.,0.,0.,0.,0.433122,0.,0.478449,0.433122,0.478449,0.,0.478449,0.,0.433122,0.
M|0.,1.659088,0.,0.,1.513361,0.835066|1.333516,1.704431,0.,0.,0.,1.210294,0.,0.,0.,0.,1.259419||0.,0.464545,0.,0.,0.263193,0.127075|0.923203,1.442211,0.,0.,0.,0.096824,0.,0.,0.,0.,0.219029|
F|0.,0.,0.,0.,0.,0.,0.,0.,0.,1.710031,0.,0.,0.,0.,1.831926,1.458912,0.,0.,1.251257,1.755857,0.,0.,0.,0.,0.,0.|2.474337,0.,0.,0.,0.,0.,0.,1.072333,0.,0.,0.,0.,1.997594,1.910455,1.303364,0.,1.280693,1.50445,1.351515,0.,0.,2.480479,2.334243,0.,0.,1.080099,0.,0.,0.,1.341847,2.521722,2.083158,1.529982,0.,0.,1.687928,0.,0.,0.,0.,0.,1.599691,1.687928||0.,0.,0.,0.,0.,0.,0.,0.,0.,0.58141,0.,0.,0.,0.,0.318596,1.13471,0.,0.,0.045576,0.075583,0.,0.,0.,0.,0.,0.|2.09367,0.,0.,0.,0.,0.,0.,0.085787,0.,0.,0.,0.,1.331729,1.698182,0.724091,0.,0.61663,0.212246,0.196278,0.,0.,1.24024,0.887012,0.,0.,0.091534,0.,0.,0.,0.262535,2.521722,1.620234,1.529982,0.,0.,0.257102,0.,0.,0.,0.,0.,0.058267,0.257102|
P|1.697467,1.064709,0.,0.,0.,0.|1.646427,0.,0.,0.,2.173416,0.,0.,0.,0.,0.||0.497924,0.177452,0.,0.,0.,0.|0.461,0.,0.,0.,1.690435,0.,0.,0.,0.,0.|
S|0.,0.,0.,0.,0.,0.,0.,0.,1.037622,1.672314,0.968026,1.978814,0.,0.,0.,1.304943,0.,0.,0.,0.,0.,0.,0.,0.,0.,0.,0.,0.,0.,0.,0.,0.,0.|0.980064|0.,0.,1.210903,1.813443,0.,1.697491,1.731116,0.,0.,2.140996,1.625223,1.572731,2.066839,1.747849,0.,0.,0.,0.,0.,1.571539,0.,1.275345,0.,0.,0.,0.,0.,1.593309,0.,0.,0.,0.,0.,0.,0.,0.,0.,0.,0.,0.,0.,0.|0.,0.,0.,0.,0.,0.,0.,0.,0.230583,0.079634,0.069145,0.212016,0.,0.,0.,0.287087,0.,0.,0.,0.,0.,0.,0.,0.,0.,0.,0.,0.,0.,0.,0.,0.,0.|0.301558|0.,0.,0.25271,0.883068,0.,0.288935,1.03867,0.,0.,2.140996,0.445001,0.262122,0.295263,0.466093,0.,0.,0.,0.,0.,0.565754,0.,0.095728,0.,0.,0.,0.,0.,0.131896,0.,0.,0.,0.,0.,0.,0.,0.,0.,0.,0.,0.,0.,0.
T|0.,0.,0.,0.,0.873894,0.873894,1.904656,0.,0.,1.459714|1.412376,0.,0.,1.067665,1.067665,0.,1.371304,1.240113,0.,0.,0.,0.,0.,0.,0.,0.,0.,0.|1.975613,0.,0.,0.,0.,0.,0.,0.,1.878386,1.584071,0.,0.,0.,0.,0.,0.,0.,0.,0.,0.|0.,0.,0.,0.,0.168057,0.168057,0.647583,0.,0.,1.135333|0.977799,0.,0.,0.431172,0.431172,0.,0.301687,0.413371,0.,0.,0.,0.,0.,0.,0.,0.,0.,0.|1.671673,0.,0.,0.,0.,0.,0.,0.,0.638651,0.880039,0.,0.,0.,0.,0.,0.,0.,0.,0.,0.
W||1.04241,0.,1.752928,0.,0.,0.,1.985855,0.,1.848456,0.,1.41398,0.,1.41398,0.,0.|0.,0.,0.,0.,0.,1.191157,0.,1.191157,0.,0.||0.481112,0.,1.044297,0.,0.,0.,0.556039,0.,1.02692,0.,0.285605,0.,0.285605,0.,0.|0.,0.,0.,0.,0.,0.078885,0.,0.078885,0.,0.
Y|1.021103,0.,2.140366,0.,0.,0.,0.,1.310532,0.,0.,0.,0.,0.,0.,0.|1.604781,1.833643,1.943957,1.728115,0.,0.,2.305858,2.303234,0.,2.223551,0.,0.,0.,0.,1.438059,1.383246,3.,1.416145,0.,1.309339,0.,0.,0.,1.756787,0.946051,1.624795,0.,0.,0.,0.,1.59857,1.408347,0.,0.,0.,1.465017,1.59857,0.,0.,0.,1.465017,0.,0.,0.,0.,1.465017,1.59857,0.,0.,0.|1.044447,0.,0.,1.544768,0.,1.588379,0.,0.,1.886521,0.,1.05825,0.,1.654149,1.100568,1.107119,0.,1.46794,0.,0.,0.,1.684681,0.,0.,0.,0.,0.,1.498293,0.,0.,0.,0.,1.498293,0.,0.,0.,0.,0.,0.,0.,0.,0.,0.,0.,0.,0.,0.|0.12934,0.,0.570764,0.,0.,0.,0.,0.056414,0.,0.,0.,0.,0.,0.,0.|1.111002,1.269445,0.751663,0.796436,0.,0.,1.275581,0.88209,0.,0.711536,0.,0.,0.,0.,0.798922,0.59282,0.8,0.352567,0.,0.327335,0.,0.,0.,0.611057,0.431893,0.199064,0.,0.,0.,0.,0.35465,0.24716,0.,0.,0.,0.087319,0.35465,0.,0.,0.,0.087319,0.,0.,0.,0.,0.087319,0.35465,0.,0.,0.|0.40171,0.,0.,0.550743,0.,0.50693,0.,0.,0.603687,0.,0.142002,0.,0.918972,0.078612,0.165379,0.,0.479903,0.,0.,0.,0.366235,0.,0.,0.,0.,0.,0.228217,0.,0.,0.,0.,0.228217,0.,0.,0.,0.,0.,0.,0.,0.,0.,0.,0.,0.,0.,0.
V|0.,0.,0.,1.290024,0.,0.,1.194965,0.,0.,1.110303,0.,0.,0.,0.|0.732878,0.,0.,1.417492,1.544361,0.,0.,1.712535,1.299625,0.,0.,1.424307,1.168209,0.,0.,1.416806,1.165243,1.496411,0.,0.,0.,0.,0.,0.,1.1304,1.48398,1.173667,0.,0.,0.,0.,0.,0.,0.,0.,0.,0.||0.,0.,0.,0.258005,0.,0.,0.477986,0.,0.,0.244267,0.,0.,0.,0.|0.169126,0.,0.,0.468389,0.778895,0.,0.,1.233026,0.62382,0.,0.,0.186516,0.311522,0.,0.,0.577217,0.517886,0.389067,0.,0.,0.,0.,0.,0.,0.2826,1.48398,0.293417,0.,0.,0.,0.,0.,0.,0.,0.,0.,0.|
```
