## Supplementary Data 3 for "Pharmacological proximities in the GPCR family discovered using contact-informed amino-acid and binding pocket similarities": f567.bsv

```
res|B|C|P|wB|wC|wP
A|0.,0.,1.030085,0.,0.,1.416953,0.,0.,0.,1.149364,0.,0.,0.,0.,0.,0.,0.,0.,0.,0.,0.,1.26761,0.,1.428681,0.,0.,0.,0.,0.,0.,0.,1.280521,0.,0.,1.405144,0.,0.,0.,0.,0.,0.,0.,0.,0.,0.,0.,0.,1.346584|0.,0.,1.057386,0.9767,0.,1.201122,0.,0.,1.426483,0.,0.,0.,0.,0.,0.,0.,0.,0.,0.,0.,0.,0.,0.,0.,0.,1.239243,0.,0.,0.,0.,0.,0.878725,0.,0.,0.,0.,0.,0.,0.,0.,0.,0.,0.,0.,0.,0.,1.254099||0.,0.,0.24722,0.,0.,0.354238,0.,0.,0.,0.946535,0.,0.,0.,0.,0.,0.,0.,0.,0.,0.,0.,0.065006,0.,0.372699,0.,0.,0.,0.,0.,0.,0.,1.013746,0.,0.,0.374467,0.,0.,0.,0.,0.,0.,0.,0.,0.,0.,0.,0.,0.577108|0.,0.,0.253773,0.234408,0.,0.450421,0.,0.,0.098152,0.,0.,0.,0.,0.,0.,0.,0.,0.,0.,0.,0.,0.,0.,0.,0.,0.215521,0.,0.,0.,0.,0.,0.549203,0.,0.,0.,0.,0.,0.,0.,0.,0.,0.,0.,0.,0.,0.,0.671839|
R|0.,1.25173,0.,0.,0.,0.,0.,0.,0.,0.,0.,0.,0.,0.,0.,0.,0.|0.,0.,0.,0.,0.,0.,1.686505,1.109085,0.,0.,0.,0.,0.,0.,1.426308,1.716133,0.,0.,0.,0.,1.42563,0.,0.,1.493948,0.,0.,1.320431|0.,0.,0.,0.,0.,0.,0.,2.420093,0.,0.,0.,0.,0.,0.,0.,1.10327,2.362135,0.,0.,0.,0.,2.436484,0.,0.,2.18484,0.,1.711312,0.,1.603283,0.,1.955588,0.,1.149831,0.,1.740864,0.,0.,1.824787,1.824787,0.|0.,0.347703,0.,0.,0.,0.,0.,0.,0.,0.,0.,0.,0.,0.,0.,0.,0.|0.,0.,0.,0.,0.,0.,0.613274,0.587163,0.,0.,0.,0.,0.,0.,1.18859,0.374788,0.,0.,0.,0.,0.712815,0.,0.,0.746974,0.,0.,0.392561|0.,0.,0.,0.,0.,0.,0.,1.100042,0.,0.,0.,0.,0.,0.,0.,0.919391,0.597322,0.,0.,0.,0.,1.318098,0.,0.,0.97104,0.,0.488946,0.,0.801641,0.,0.977794,0.,0.726209,0.,0.665624,0.,0.,0.789097,0.789097,0.
N|0.,1.064555,0.,0.,1.244379,1.244379,1.564622,0.,0.,0.,0.,0.,0.,0.,0.,1.283196,1.190018,1.066853,1.238684,1.33709,0.,0.,0.,0.|0.,0.,0.,0.890774,0.890543,1.277269,0.,0.,0.,0.,0.,0.,0.,0.,0.,0.,0.,0.,0.948522,1.186115,0.,0.,0.,0.,0.,0.,0.|1.407574,0.,0.,0.,0.,0.,0.,0.,1.983291,0.,0.,0.,1.203607,1.203295,1.768433,0.,0.,0.,0.,0.,0.,0.,0.,0.,0.,0.,0.,1.477941,0.,1.549911,0.,0.,2.998577,0.,1.293992,0.,0.,0.,0.,0.,1.731333,0.,0.,0.,0.,0.,0.,0.,0.,0.,0.,0.,0.,1.783528|0.,0.266139,0.,0.,0.371456,0.371456,0.391156,0.,0.,0.,0.,0.,0.,0.,0.,0.097954,0.283338,0.889044,0.270517,0.226625,0.,0.,0.,0.|0.,0.,0.,0.179484,0.179438,0.410551,0.,0.,0.,0.,0.,0.,0.,0.,0.,0.,0.,0.,0.790435,0.163602,0.,0.,0.,0.,0.,0.,0.|0.070379,0.,0.,0.,0.,0.,0.,0.,0.495823,0.,0.,0.,0.422161,0.422051,1.200008,0.,0.,0.,0.,0.,0.,0.,0.,0.,0.,0.,0.,0.135384,0.,0.472354,0.,0.,2.498814,0.,0.371837,0.,0.,0.,0.,0.,0.90824,0.,0.,0.,0.,0.,0.,0.,0.,0.,0.,0.,0.,0.700672
D|1.903543,0.,0.,0.,0.,2.07506,0.,0.,0.,0.,0.,0.,0.,0.,0.,0.,0.,0.,1.631579,0.,0.,0.,0.,0.,0.,0.,1.183743,0.,0.|0.,0.,0.,0.,1.297467,0.,0.,0.,0.,0.,0.,0.951734,0.,0.,0.,0.,0.,0.,0.,0.,0.,0.,0.,0.,0.|0.,0.,0.,1.946344,0.,0.,0.,0.,0.,0.,1.783264,0.,0.,0.,1.283608,0.,0.,0.,0.,0.,1.248606,0.,0.,0.,1.701475,0.,0.,0.,0.,0.,0.,0.,0.,0.,0.,0.,0.,1.953884,0.,0.|0.634514,0.,0.,0.,0.,0.180854,0.,0.,0.,0.,0.,0.,0.,0.,0.,0.,0.,0.,0.337568,0.,0.,0.,0.,0.,0.,0.,0.522239,0.,0.|0.,0.,0.,0.,0.101179,0.,0.,0.,0.,0.,0.,0.081577,0.,0.,0.,0.,0.,0.,0.,0.,0.,0.,0.,0.,0.|0.,0.,0.,1.323514,0.,0.,0.,0.,0.,0.,0.231824,0.,0.,0.,0.087439,0.,0.,0.,0.,0.,0.142698,0.,0.,0.,1.347001,0.,0.,0.,0.,0.,0.,0.,0.,0.,0.,0.,0.,0.747073,0.,0.
C|0.,0.,0.,1.910397,0.,0.,0.,0.,0.,0.,0.,0.,0.,0.,1.678734,0.,0.,0.,0.|0.|0.,0.,0.,1.115542,0.900349,0.,0.,0.,0.,0.,0.,0.,0.,0.,0.,0.,0.,0.,0.,1.881716,0.,0.972379,0.,0.|0.,0.,0.,0.09552,0.,0.,0.,0.,0.,0.,0.,0.,0.,0.,0.275956,0.,0.,0.,0.|0.|0.,0.,0.,0.139443,0.095401,0.,0.,0.,0.,0.,0.,0.,0.,0.,0.,0.,0.,0.,0.,0.602379,0.,0.039689,0.,0.
Q|1.909263,0.,0.,1.944326,0.,0.,0.,0.,0.,0.,0.,0.813758,1.980311,0.,0.,0.,1.676491,0.,0.,0.,1.638152|0.,1.936108,0.,0.,0.947722,0.,0.,0.,0.,0.,0.,0.,0.,0.,0.,1.033773,0.988817,0.,0.,1.04293,0.,0.,0.,0.,0.,0.,0.|0.,0.,0.,2.180452,0.,0.954878,0.,0.,0.,0.,1.230949,0.,0.,0.,0.,0.,0.,0.,0.,1.279752,0.,0.,0.,0.,0.,0.,0.,0.,0.,0.,0.,0.,1.884623,0.,0.,0.|0.636421,0.,0.,0.460877,0.,0.,0.,0.,0.,0.,0.,0.141523,0.430502,0.,0.,0.,0.165947,0.,0.,0.,0.906212|0.,0.464666,0.,0.,0.144355,0.,0.,0.,0.,0.,0.,0.,0.,0.,0.,0.224733,0.300944,0.,0.,0.150881,0.,0.,0.,0.,0.,0.,0.|0.,0.,0.,1.221053,0.,0.159146,0.,0.,0.,0.,0.395662,0.,0.,0.,0.,0.,0.,0.,0.,0.278207,0.,0.,0.,0.,0.,0.,0.,0.,0.,0.,0.,0.,0.152807,0.,0.,0.
E|0.,0.,0.,0.,0.,0.,0.,0.,0.,0.,0.,0.,1.792606,0.,0.,0.,0.,0.,0.,0.,0.,0.,0.,0.,0.,0.,1.0262,1.0262,0.,0.|0.,0.,0.,0.,0.,0.,0.,0.,1.272775,0.,0.,1.171482,0.,0.,0.,0.,0.,0.,0.,0.,0.,0.,0.,0.,0.,1.194887,0.,0.,0.,0.,0.,0.|0.,0.,0.,0.,0.,0.,0.,0.,0.,0.,0.,0.,1.759064,0.,0.,0.,0.,0.,1.478077,0.,0.,0.,0.,0.,0.,1.500543,0.,0.,0.,0.,0.,0.,0.,0.,0.,0.,0.,0.,1.994565,1.625511,1.82028,1.625511,0.,0.,2.068762,0.,0.,0.,0.,0.,0.,0.|0.,0.,0.,0.,0.,0.,0.,0.,0.,0.,0.,0.,0.560189,0.,0.,0.,0.,0.,0.,0.,0.,0.,0.,0.,0.,0.,0.641375,0.641375,0.,0.|0.,0.,0.,0.,0.,0.,0.,0.,0.097226,0.,0.,0.091976,0.,0.,0.,0.,0.,0.,0.,0.,0.,0.,0.,0.,0.,0.597443,0.,0.,0.,0.,0.,0.|0.,0.,0.,0.,0.,0.,0.,0.,0.,0.,0.,0.,0.879532,0.,0.,0.,0.,0.,0.311496,0.,0.,0.,0.,0.,0.,0.260964,0.,0.,0.,0.,0.,0.,0.,0.,0.,0.,0.,0.,0.997283,1.625511,0.91014,1.625511,0.,0.,1.088822,0.,0.,0.,0.,0.,0.,0.
G|1.73058,0.,0.,1.184555,0.,0.,1.602494,0.,0.,0.,1.201824,0.,0.,0.,0.,0.,2.044015,0.,0.,0.,0.,0.,0.,0.,1.322741,2.039328,1.895672,0.,0.,0.,0.,0.,0.,0.,0.,0.,0.,1.577727,1.364484,0.,0.,0.,0.,1.053685,0.,0.,0.,1.880231,0.,0.,0.91359,0.,0.,0.,0.,0.,0.,0.,0.922046,1.547669,0.,2.400521,1.01745,0.,0.,2.055555,0.,0.,1.629921,0.,0.,2.450715,0.,0.,0.,1.924898,0.,0.,0.,1.961342,0.,1.534447,0.,0.,0.,0.,0.,0.,0.,0.,0.,0.,0.,0.,0.,0.|||1.114061,0.,0.,0.284293,0.,0.,0.63432,0.,0.,0.,0.09372,0.,0.,0.,0.,0.,1.923778,0.,0.,0.,0.,0.,0.,0.,0.259649,0.483396,0.863584,0.,0.,0.,0.,0.,0.,0.,0.,0.,0.,0.475926,0.315748,0.,0.,0.,0.,0.063974,0.,0.,0.,0.385688,0.,0.,0.158885,0.,0.,0.,0.,0.,0.,0.,0.063154,0.402818,0.,2.100456,0.169575,0.,0.,1.4153,0.,0.,0.528915,0.,0.,1.361508,0.,0.,0.,0.698631,0.,0.,0.,0.412599,0.,0.95903,0.,0.,0.,0.,0.,0.,0.,0.,0.,0.,0.,0.,0.,0.||
H|0.,0.,0.,0.,0.,0.,0.,0.,0.738098,1.322813,0.,0.,0.,0.,0.,0.|0.,0.,0.,0.,0.,0.,0.,0.,0.,1.679594,0.,0.,0.,0.,0.,0.,1.033987,1.350859,0.,0.,1.798111,0.,0.,1.600891,0.,0.,0.,0.,0.,0.|0.,0.,0.,0.,1.113644,0.,0.,0.,0.,1.694928,0.,0.,0.,0.,0.,0.,0.,0.,0.,0.,0.,0.,1.541824,0.,0.,0.,0.,1.515202,0.|0.,0.,0.,0.,0.,0.,0.,0.,0.022537,0.111076,0.,0.,0.,0.,0.,0.|0.,0.,0.,0.,0.,0.,0.,0.,0.,0.1695,0.,0.,0.,0.,0.,0.,0.221005,0.464036,0.,0.,1.59177,0.,0.,0.390461,0.,0.,0.,0.,0.,0.|0.,0.,0.,0.,0.433084,0.,0.,0.,0.,0.124398,0.,0.,0.,0.,0.,0.,0.,0.,0.,0.,0.,0.,0.470068,0.,0.,0.,0.,0.86583,0.
I|1.768543,0.,0.,0.,0.,0.,0.,0.,0.,1.415656,0.,0.,0.,0.,0.,0.,0.,0.,0.,0.,0.,0.,0.,0.,0.,0.,0.,0.,0.|0.,0.,0.,0.,0.,0.,0.,0.,0.,1.592096,0.,0.,0.,0.,0.982365,0.,1.25828,0.,0.,0.,0.,0.,0.,0.,0.,1.372461,0.,0.943225,1.181555,0.,0.,0.,0.,0.,0.,0.,1.584743,0.,0.,0.,0.,0.,0.,0.,0.,0.,0.,0.,0.,1.60909,0.,0.,0.,0.,0.,0.,1.436938,1.542782,0.,0.,0.,1.227094,0.,1.002009,1.679188,0.,0.,0.,0.,0.||0.442136,0.,0.,0.,0.,0.,0.,0.,0.,0.121342,0.,0.,0.,0.,0.,0.,0.,0.,0.,0.,0.,0.,0.,0.,0.,0.,0.,0.,0.|0.,0.,0.,0.,0.,0.,0.,0.,0.,0.146064,0.,0.,0.,0.,0.635648,0.,0.321561,0.,0.,0.,0.,0.,0.,0.,0.,0.226853,0.,0.297861,0.181453,0.,0.,0.,0.,0.,0.,0.,0.574307,0.,0.,0.,0.,0.,0.,0.,0.,0.,0.,0.,0.,0.745936,0.,0.,0.,0.,0.,0.,0.507155,0.625452,0.,0.,0.,0.663294,0.,0.227729,0.508845,0.,0.,0.,0.,0.|
L|0.,0.,0.,1.247077,0.,0.,0.,0.,0.,0.,0.,1.665269,0.,0.,0.,0.,0.,0.,1.297028,0.,0.,0.,0.,0.,0.,0.,0.,0.,0.,0.,0.,0.,0.,0.,0.,0.,0.,0.,0.,1.592321,1.392075,0.,0.,0.,0.,0.,0.,0.,0.,0.,0.,0.|0.,0.,0.,0.,0.,0.,0.,0.,1.138608,0.,0.,0.,0.,0.,0.,0.,1.481154,1.167813,0.,0.,0.,0.946726,0.,0.,0.,0.,1.290852,0.,0.,0.,0.,0.,1.394775,1.394775,1.431724,1.168092,1.094232,0.,1.248477,0.948903,0.,0.,0.,0.,0.,0.,0.,0.,0.,0.,0.,0.,0.,0.,0.,0.,0.,0.,0.,0.,0.,0.,0.,1.128603,0.,1.624936,0.,0.,0.,0.,1.396877,0.,0.,1.19333,0.,1.296867,0.,0.,0.,0.,0.,1.213674,1.134323,1.302324,0.,0.,0.,0.,0.,0.,0.||0.,0.,0.,0.545596,0.,0.,0.,0.,0.,0.,0.,0.605552,0.,0.,0.,0.,0.,0.,0.370579,0.,0.,0.,0.,0.,0.,0.,0.,0.,0.,0.,0.,0.,0.,0.,0.,0.,0.,0.,0.,0.329446,0.6187,0.,0.,0.,0.,0.,0.,0.,0.,0.,0.,0.|0.,0.,0.,0.,0.,0.,0.,0.,0.607257,0.,0.,0.,0.,0.,0.,0.,0.596576,0.356832,0.,0.,0.,0.344264,0.,0.,0.,0.,0.461629,0.,0.,0.,0.,0.,1.040877,1.040877,0.51133,0.250305,0.234478,0.,0.319055,0.161314,0.,0.,0.,0.,0.,0.,0.,0.,0.,0.,0.,0.,0.,0.,0.,0.,0.,0.,0.,0.,0.,0.,0.,0.298366,0.,0.722194,0.,0.,0.,0.,0.341173,0.,0.,0.138252,0.,0.648434,0.,0.,0.,0.,0.,0.594453,0.486138,0.491694,0.,0.,0.,0.,0.,0.,0.|
K|0.,0.,0.,0.,0.,0.,0.,0.,1.458863,0.,0.,0.,0.|0.,0.,0.,0.,0.,0.,0.,0.,0.,0.,0.,0.,0.,0.,1.040329,0.,0.,1.949829,0.,0.,0.,0.,0.|0.,0.,0.,0.,0.,0.,0.,0.,0.,0.,0.,1.300905,0.,0.,0.,0.,0.,0.,0.,0.,0.,0.,0.,0.,0.,0.,0.,0.,0.|0.,0.,0.,0.,0.,0.,0.,0.,1.458863,0.,0.,0.,0.|0.,0.,0.,0.,0.,0.,0.,0.,0.,0.,0.,0.,0.,0.,0.05335,0.,0.,1.949829,0.,0.,0.,0.,0.|0.,0.,0.,0.,0.,0.,0.,0.,0.,0.,0.,0.316554,0.,0.,0.,0.,0.,0.,0.,0.,0.,0.,0.,0.,0.,0.,0.,0.,0.
M|0.,0.,0.,0.,1.796003,0.,0.,1.983528,0.,0.,0.,0.,0.,0.,0.,0.,0.,0.,0.,0.,0.,0.,0.,0.,0.|1.272554,0.,0.,0.,0.,0.,0.,0.,0.,0.,1.239058,1.041333,1.065441,0.,0.,1.428729,0.,1.212589,0.,1.287767,0.,0.,0.,1.719033,0.,0.,0.,0.,0.,0.,1.45861,0.,0.,0.,1.352583,0.,0.,0.,1.9724,0.,0.||0.,0.,0.,0.,1.077602,0.,0.,0.867793,0.,0.,0.,0.,0.,0.,0.,0.,0.,0.,0.,0.,0.,0.,0.,0.,0.|0.424185,0.,0.,0.,0.,0.,0.,0.,0.,0.,0.557986,0.144821,0.225789,0.,0.,0.642928,0.,0.300642,0.,0.270185,0.,0.,0.,1.57578,0.,0.,0.,0.,0.,0.,0.32586,0.,0.,0.,0.276037,0.,0.,0.,0.9862,0.,0.|
F|0.,1.636117,0.,1.156357,0.,0.,1.454657,0.,0.,0.,0.,0.,0.,0.,0.,0.,0.,0.,0.,0.,0.,0.,0.,0.,0.,0.,0.,0.,0.,0.,0.,0.,0.,0.,0.,0.710566,0.,0.|0.,0.,0.,0.,0.,0.,0.,0.,0.,1.042167,0.,1.018087,0.,1.582113,0.,2.078609,1.140803,1.237754,0.,0.,0.,1.481125,1.481125,0.,0.,0.,0.,0.,0.,0.,0.,0.,0.,0.,0.,0.,0.,0.,0.,0.,0.,0.,0.,0.,0.,0.,0.,0.,0.,0.,0.,0.,0.,0.,1.738654,0.,0.,0.,0.,1.768828,0.,0.,0.,0.,1.268319,0.,0.,0.,1.409886,1.819844,0.,1.335288,0.,0.,1.672158,1.454862,1.582255,0.,0.,1.605348,0.965138,0.||0.,0.392668,0.,0.08487,0.,0.,0.528966,0.,0.,0.,0.,0.,0.,0.,0.,0.,0.,0.,0.,0.,0.,0.,0.,0.,0.,0.,0.,0.,0.,0.,0.,0.,0.,0.,0.,0.029003,0.,0.|0.,0.,0.,0.,0.,0.,0.,0.,0.,0.25012,0.,0.565604,0.,1.052323,0.,1.322751,0.671061,0.303291,0.,0.,0.,0.585818,0.585818,0.,0.,0.,0.,0.,0.,0.,0.,0.,0.,0.,0.,0.,0.,0.,0.,0.,0.,0.,0.,0.,0.,0.,0.,0.,0.,0.,0.,0.,0.,0.,0.309623,0.,0.,0.,0.,0.869915,0.,0.,0.,0.,0.303929,0.,0.,0.,1.113068,1.5325,0.,0.108267,0.,0.,0.506715,0.573127,0.3552,0.,0.,0.688006,0.275754,0.|
P|0.,0.,0.,0.,0.,0.,0.,0.,0.,1.596869,0.,0.,0.,1.782722,0.,0.,0.,0.,0.|0.,0.,0.,0.,0.,0.,0.,1.26349,0.,0.,0.,0.,0.,0.,0.,0.,0.,1.199447,0.,0.,0.,0.||0.,0.,0.,0.,0.,0.,0.,0.,0.,0.240624,0.,0.,0.,0.792321,0.,0.,0.,0.,0.|0.,0.,0.,0.,0.,0.,0.,0.292634,0.,0.,0.,0.,0.,0.,0.,0.,0.,0.088438,0.,0.,0.,0.|
S|0.,0.,0.,0.,0.,0.,2.507766,1.332956,0.,0.,0.,0.,0.,0.,0.,0.,0.,0.,0.,1.053014,1.271284,0.,0.,0.,0.,0.,0.,1.401733,0.,0.,0.,0.,0.,1.071725,0.,0.,0.,0.,0.,0.,1.386866,0.,0.,0.,0.,0.,1.374771,0.,0.,0.,0.,0.,0.,0.,0.,0.||0.,0.,0.,0.,0.,0.,0.,0.,0.,1.510444,1.585691,0.,0.,0.,0.,0.,0.,1.423984,0.,0.,0.,0.,0.,0.,0.,0.,0.,0.,0.,1.120743,0.,0.,0.,0.,1.10617,0.,0.,0.,0.,0.,0.,0.,0.,1.558087,0.,0.,0.,0.,0.,0.689258,0.,0.,0.,0.,0.,0.,0.,0.,0.,0.,0.,1.064315,0.,0.|0.,0.,0.,0.,0.,0.,0.125388,0.191612,0.,0.,0.,0.,0.,0.,0.,0.,0.,0.,0.,0.066301,0.193047,0.,0.,0.,0.,0.,0.,0.071884,0.,0.,0.,0.,0.,0.040828,0.,0.,0.,0.,0.,0.,0.249918,0.,0.,0.,0.,0.,1.031078,0.,0.,0.,0.,0.,0.,0.,0.,0.||0.,0.,0.,0.,0.,0.,0.,0.,0.,0.094403,0.257675,0.,0.,0.,0.,0.,0.,0.406853,0.,0.,0.,0.,0.,0.,0.,0.,0.,0.,0.,0.057474,0.,0.,0.,0.,0.04214,0.,0.,0.,0.,0.,0.,0.,0.,0.442908,0.,0.,0.,0.,0.,0.258472,0.,0.,0.,0.,0.,0.,0.,0.,0.,0.,0.,0.380113,0.,0.
T|0.891426,0.,0.849819,1.536828,1.346188,0.,0.,0.,0.,0.,0.,2.677397,1.501595,0.,1.919675,0.,0.,0.,1.80725,1.559934,0.,1.541607,0.,0.,0.,0.,0.,0.,0.|0.,0.,0.,1.235814,0.,0.,0.,0.,0.,0.,0.,0.,0.,0.,0.,0.,0.,0.,0.,0.,0.,1.218363,0.,0.,0.,0.,0.,1.079166,0.,0.,0.,0.,0.,0.,0.|0.,1.5608,0.,1.365994,0.,0.,0.,0.,0.,0.,0.,0.,0.,0.,1.213958,0.,0.,0.,0.,1.149162,0.,1.19186,0.,0.,0.,0.,0.,0.,0.,0.,0.,0.,0.,0.,0.,0.|0.044571,0.,0.309025,0.330133,0.274223,0.,0.,0.,0.,0.,0.,0.204381,0.979301,0.,0.889916,0.,0.,0.,0.229346,0.146491,0.,0.192701,0.,0.,0.,0.,0.,0.,0.|0.,0.,0.,0.084962,0.,0.,0.,0.,0.,0.,0.,0.,0.,0.,0.,0.,0.,0.,0.,0.,0.,0.346951,0.,0.,0.,0.,0.,0.131606,0.,0.,0.,0.,0.,0.,0.|0.,0.567564,0.,0.359206,0.,0.,0.,0.,0.,0.,0.,0.,0.,0.,0.249017,0.,0.,0.,0.,0.766108,0.,0.449908,0.,0.,0.,0.,0.,0.,0.,0.,0.,0.,0.,0.,0.,0.
W|0.,0.,0.,0.920085,0.,0.,0.,1.779172,0.,0.,0.,0.,0.,0.|1.82028,1.82028,0.,1.425189,0.,2.0956,2.225658,0.,0.,0.,1.677922,0.,0.,0.,0.,0.,0.,0.,0.,0.,1.535271,0.,0.,1.723463,0.,0.,0.,0.,0.,0.,0.,2.107577,0.|0.,0.,0.,0.,0.,0.,0.,0.,0.,0.,0.,0.,0.,0.,0.,0.|0.,0.,0.,0.22082,0.,0.,0.,0.561844,0.,0.,0.,0.,0.,0.|0.627683,0.627683,0.,0.563811,0.,2.011776,1.236477,0.,0.,0.,1.220307,0.,0.,0.,0.,0.,0.,0.,0.,0.,1.131252,0.,0.,0.817119,0.,0.,0.,0.,0.,0.,0.,1.552952,0.|0.,0.,0.,0.,0.,0.,0.,0.,0.,0.,0.,0.,0.,0.,0.,0.
Y|0.,0.,0.,0.,0.,0.,0.,0.,0.,0.,0.,0.,0.,0.,1.04959,2.398889,0.,0.,0.,0.,2.010706,0.,0.,0.,1.518454,1.518454,0.,0.|0.,0.,0.,1.197764,0.,2.108379,0.,1.593887,1.316551,0.,0.,0.,0.,1.135871,0.,0.,0.,0.,0.,0.,0.,0.,0.,0.,0.,1.112344,1.38765,1.273259,1.148282,0.,0.,0.,0.,0.,0.,0.,0.,1.205209,0.,0.,0.,0.,0.,2.032802,1.276894,0.,1.84968,0.,1.576475,1.48664,1.122166,0.944386,0.,0.,0.,0.,1.632324,0.,2.160261,0.,1.994748,0.,0.,1.487672,0.,0.,0.,1.972116,1.497878|0.,0.,0.,0.,0.,0.937514,1.513834,0.,1.67374,0.,0.,0.,0.931525,0.,0.,0.,0.,0.,0.,0.,0.,1.191444,0.,0.,0.,0.,0.,0.,0.,0.,0.,0.,0.,0.,0.,0.,0.,1.43273,1.276358,1.134745,0.833913,0.,0.,0.,0.,0.,0.,1.126429,1.172684,1.097044,0.,0.,1.200864,1.553609|0.,0.,0.,0.,0.,0.,0.,0.,0.,0.,0.,0.,0.,0.,0.874659,0.606616,0.,0.,0.,0.,0.193926,0.,0.,0.,1.518454,1.518454,0.,0.|0.,0.,0.,0.478228,0.,0.927687,0.,0.426934,0.893374,0.,0.,0.,0.,0.734976,0.,0.,0.,0.,0.,0.,0.,0.,0.,0.,0.,0.351266,0.803377,0.402082,0.362615,0.,0.,0.,0.,0.,0.,0.,0.,0.209602,0.,0.,0.,0.,0.,0.630869,0.689816,0.,0.454582,0.,1.188817,0.660729,0.099685,0.038351,0.,0.,0.,0.,1.020203,0.,1.080131,0.,1.994748,0.,0.,0.653674,0.,0.,0.,0.986058,0.37447|0.,0.,0.,0.,0.,0.412506,0.9083,0.,0.537988,0.,0.,0.,0.602751,0.,0.,0.,0.,0.,0.,0.,0.,0.376246,0.,0.,0.,0.,0.,0.,0.,0.,0.,0.,0.,0.,0.,0.,0.,0.728109,1.088043,0.504331,0.038098,0.,0.,0.,0.,0.,0.,0.237143,0.517361,0.432169,0.,0.,0.600432,0.721318
V|0.,0.,0.,0.,0.,0.,0.,0.,0.,0.,0.,0.,0.,0.,0.,1.233337,0.,0.,1.543415,0.,0.,0.,0.,0.,0.,0.,0.,0.,0.|0.,0.,0.,0.,0.,0.,0.,0.,0.,1.221006,0.,0.,0.,0.,0.,0.,0.,0.,0.,0.,1.11743,0.,0.,0.,0.,0.,0.,0.,0.,0.,0.,1.415993,0.,0.,0.,0.,1.180327,0.,0.,0.,0.,0.,1.384381,0.,0.,0.,0.,0.,0.,0.,0.,0.,0.,0.,0.,0.,0.,0.||0.,0.,0.,0.,0.,0.,0.,0.,0.,0.,0.,0.,0.,0.,0.,0.284616,0.,0.,0.857453,0.,0.,0.,0.,0.,0.,0.,0.,0.,0.|0.,0.,0.,0.,0.,0.,0.,0.,0.,0.54267,0.,0.,0.,0.,0.,0.,0.,0.,0.,0.,0.069262,0.,0.,0.,0.,0.,0.,0.,0.,0.,0.,0.892158,0.,0.,0.,0.,0.885245,0.,0.,0.,0.,0.,0.242442,0.,0.,0.,0.,0.,0.,0.,0.,0.,0.,0.,0.,0.,0.,0.|
```
