## Supplementary Data 3 for "Pharmacological proximities in the GPCR family discovered using contact-informed amino-acid and binding pocket similarities": f583.bsv

```
res|B|C|P|wB|wC|wP
A|0.932165,0.,0.,0.,0.,0.,0.,0.,1.677113,0.,0.,0.,0.,0.,0.,0.,0.,0.,0.,0.,0.,0.,0.,0.895264,1.307675,0.,1.9512,1.403645,0.,1.318463,0.,0.,1.379169,0.,0.,0.,0.,0.,0.,1.37774,0.,1.38245,0.,0.,0.,1.592244,0.,0.,0.,0.,0.,0.,1.044022,0.,0.,0.,0.,0.,0.,0.,1.36093,0.905847,0.,0.,2.20188,1.414739,0.,0.,0.,1.331637,0.,0.,0.,0.,0.,0.,0.,0.,0.,0.,0.,0.,0.,0.,0.,0.,1.138992,0.,0.,0.,0.,0.,0.,0.,0.,0.,0.,0.,1.264134,0.,0.,0.,0.,1.707277,0.,1.824686,0.,0.,0.,0.,0.,0.,0.,0.,0.,0.,0.,0.,0.,1.758628,0.,0.,0.,0.,0.,0.,0.,0.,0.,0.,0.,0.,0.,0.,1.111457,0.,2.052853,1.310044,0.,0.,0.,0.,1.284896,0.749624,0.,0.,0.,0.,0.,0.,0.,0.,0.,1.0631,0.|0.,0.,0.,0.,0.,0.,0.,1.502247,0.,1.239818,0.,0.,0.,0.,0.,0.,0.,0.,0.,0.,0.,0.,0.959122,0.854147,0.,1.146839,0.,0.,0.,0.807238,0.,0.,0.,0.,0.,0.,0.,0.,0.,0.,0.,0.,0.,0.987962,0.,1.259753,0.,0.,0.,0.,0.,0.,0.,0.,0.,1.113973,0.,0.,1.841979,0.,0.,0.,0.,0.,0.,0.,0.,0.,0.,0.,0.,0.,0.,0.,0.,0.,0.,0.,0.,0.,0.838862,0.,0.,0.,0.,1.097931,0.,0.,1.339225,0.,0.,0.,1.435592,0.,0.,0.,0.,0.,0.,0.,0.,1.766186,1.285884,0.,0.,0.,0.,0.,0.,0.,0.,0.,0.,0.,1.466431,0.,0.,0.,0.,0.,0.,0.,0.,0.,0.,0.,0.,1.259956,1.100126,0.,0.,0.,0.,0.,0.,0.,0.,0.,0.,0.,0.,0.,0.,0.,0.||0.074243,0.,0.,0.,0.,0.,0.,0.,0.685429,0.,0.,0.,0.,0.,0.,0.,0.,0.,0.,0.,0.,0.,0.,0.035811,0.052307,0.,0.761444,0.581999,0.,0.014177,0.,0.,0.177957,0.,0.,0.,0.,0.,0.,0.536594,0.,0.282673,0.,0.,0.,0.38937,0.,0.,0.,0.,0.,0.,0.026431,0.,0.,0.,0.,0.,0.,0.,0.164057,0.049635,0.,0.,1.46792,0.123021,0.,0.,0.,0.120184,0.,0.,0.,0.,0.,0.,0.,0.,0.,0.,0.,0.,0.,0.,0.,0.,0.100796,0.,0.,0.,0.,0.,0.,0.,0.,0.,0.,0.,0.231345,0.,0.,0.,0.,0.798877,0.,0.912343,0.,0.,0.,0.,0.,0.,0.,0.,0.,0.,0.,0.,0.,0.753698,0.,0.,0.,0.,0.,0.,0.,0.,0.,0.,0.,0.,0.,0.,0.202083,0.,0.499491,0.14556,0.,0.,0.,0.,0.055067,0.024578,0.,0.,0.,0.,0.,0.,0.,0.,0.,0.051985,0.|0.,0.,0.,0.,0.,0.,0.,0.757655,0.,0.033599,0.,0.,0.,0.,0.,0.,0.,0.,0.,0.,0.,0.,0.038365,0.051249,0.,0.419575,0.,0.,0.,0.00868,0.,0.,0.,0.,0.,0.,0.,0.,0.,0.,0.,0.,0.,0.198455,0.,0.577387,0.,0.,0.,0.,0.,0.,0.,0.,0.,0.180067,0.,0.,1.268919,0.,0.,0.,0.,0.,0.,0.,0.,0.,0.,0.,0.,0.,0.,0.,0.,0.,0.,0.,0.,0.,0.033406,0.,0.,0.,0.,0.462853,0.,0.,0.681787,0.,0.,0.,0.243957,0.,0.,0.,0.,0.,0.,0.,0.,0.155188,0.086084,0.,0.,0.,0.,0.,0.,0.,0.,0.,0.,0.,0.867888,0.,0.,0.,0.,0.,0.,0.,0.,0.,0.,0.,0.,0.279616,0.122236,0.,0.,0.,0.,0.,0.,0.,0.,0.,0.,0.,0.,0.,0.,0.,0.|
R|0.,0.,0.,0.,0.,0.,1.495184,0.,0.,0.,0.,0.,0.,0.,0.,0.,0.,0.,1.567526,0.,0.,0.,0.,0.,0.,1.36864,0.804668,0.,0.,0.,0.,0.,0.,0.,0.,0.,0.,0.,0.,0.,0.,0.,0.,0.,0.,0.,0.,0.,0.,0.,0.,0.,1.256289,0.,0.,0.,0.|0.,0.,0.896848,0.,0.,0.,0.,0.,0.,0.,0.,0.,0.,0.,1.111146,0.,0.,0.,0.,0.,0.,0.,0.,0.,0.898909,0.,0.,0.,0.,0.,0.,0.,1.189253,0.,0.,0.,0.,0.,0.,0.,0.,0.,0.,0.,0.,0.,0.,0.,0.,0.,0.,0.,0.,0.,1.198893,1.330368,0.,0.,0.,0.,0.,0.,0.,0.,0.,0.,0.,2.165456,1.547822,0.,0.,0.,0.,0.,0.|1.632674,0.,0.,1.347054,0.,0.,0.,0.,0.,0.,0.,1.936433,2.405425,0.,1.579146,0.,1.579146,0.,0.,0.,0.,0.,0.,0.,0.,0.,0.,0.,0.,0.,0.,0.,0.,0.,0.,0.,0.,0.,1.068058,0.,0.,0.,0.,0.,0.,0.,0.,0.,0.,0.,0.,0.,0.,0.,0.,0.,0.,0.,0.,0.,0.,0.,0.,0.,0.,0.,0.,0.,0.,0.,0.,0.,0.,0.,1.625301,0.,0.,0.,1.729964,0.,1.771183,0.,0.,0.,0.,2.494685,1.590744,0.,0.,0.,0.,0.,0.,0.,0.,0.,0.,0.,0.,0.,0.,0.,0.,0.,0.,0.,1.068529,2.16265,0.,0.,0.,0.,0.,0.|0.,0.,0.,0.,0.,0.,0.498395,0.,0.,0.,0.,0.,0.,0.,0.,0.,0.,0.,0.111966,0.,0.,0.,0.,0.,0.,0.37173,0.049671,0.,0.,0.,0.,0.,0.,0.,0.,0.,0.,0.,0.,0.,0.,0.,0.,0.,0.,0.,0.,0.,0.,0.,0.,0.,0.038069,0.,0.,0.,0.|0.,0.,0.017585,0.,0.,0.,0.,0.,0.,0.,0.,0.,0.,0.,0.370382,0.,0.,0.,0.,0.,0.,0.,0.,0.,0.042805,0.,0.,0.,0.,0.,0.,0.,0.381736,0.,0.,0.,0.,0.,0.,0.,0.,0.,0.,0.,0.,0.,0.,0.,0.,0.,0.,0.,0.,0.,0.399631,0.515857,0.,0.,0.,0.,0.,0.,0.,0.,0.,0.,0.,1.995313,0.329864,0.,0.,0.,0.,0.,0.|0.479598,0.,0.,0.026413,0.,0.,0.,0.,0.,0.,0.,1.01157,0.700086,0.,0.413586,0.,0.413586,0.,0.,0.,0.,0.,0.,0.,0.,0.,0.,0.,0.,0.,0.,0.,0.,0.,0.,0.,0.,0.,0.05086,0.,0.,0.,0.,0.,0.,0.,0.,0.,0.,0.,0.,0.,0.,0.,0.,0.,0.,0.,0.,0.,0.,0.,0.,0.,0.,0.,0.,0.,0.,0.,0.,0.,0.,0.,0.272654,0.,0.,0.,0.158297,0.,0.77531,0.,0.,0.,0.,1.108749,0.795372,0.,0.,0.,0.,0.,0.,0.,0.,0.,0.,0.,0.,0.,0.,0.,0.,0.,0.,0.,0.137382,0.496346,0.,0.,0.,0.,0.,0.
N|0.,0.,0.,0.,0.,0.,0.,0.,0.,0.,0.,0.,0.,0.,0.,0.,0.,1.81659,0.,0.,0.,0.,0.,0.,0.,0.,0.,0.,0.,0.,0.,0.,0.,0.,0.,1.609009,0.,0.,0.,0.,0.,0.,0.,0.,0.,0.,0.,0.,0.,0.,0.,0.,0.,0.,0.,0.,0.,0.,0.,0.,0.,0.,0.,0.,0.,0.,0.,0.|0.,0.,0.,0.,0.,0.,0.,0.,0.,0.,0.,0.,0.,0.,0.,0.,0.,0.,0.,0.,0.,0.,0.,0.,0.,0.,0.,1.470321,0.,0.,0.,0.,1.126536,0.,0.,0.,0.,0.,0.,0.,0.,0.,0.,0.,1.055224,0.,0.,0.,0.,0.,0.,1.621773|0.,0.,0.,0.,0.,0.,0.,0.,0.,0.,0.,0.,1.488752,1.749632,0.,0.,0.,2.173081,1.261696,0.,0.,0.,0.,0.,0.,0.,1.393255,0.,0.,0.,2.162719,0.,0.,0.,0.,0.,0.,1.276886,0.,0.,2.145321,1.706132,2.145321,0.,0.,0.,0.,0.,0.,0.,0.,0.,0.,1.53218,0.,0.,0.,0.,0.,0.,0.,0.,0.,0.,1.419211,0.,0.,0.,1.454597,2.088841,0.,1.23347,0.,0.,0.,0.,0.,0.,0.,2.188167,0.,0.,0.,0.,0.,0.,0.,0.,0.,0.,0.,0.,0.,0.,1.987427,0.|0.,0.,0.,0.,0.,0.,0.,0.,0.,0.,0.,0.,0.,0.,0.,0.,0.,0.60553,0.,0.,0.,0.,0.,0.,0.,0.,0.,0.,0.,0.,0.,0.,0.,0.,0.,0.973351,0.,0.,0.,0.,0.,0.,0.,0.,0.,0.,0.,0.,0.,0.,0.,0.,0.,0.,0.,0.,0.,0.,0.,0.,0.,0.,0.,0.,0.,0.,0.,0.|0.,0.,0.,0.,0.,0.,0.,0.,0.,0.,0.,0.,0.,0.,0.,0.,0.,0.,0.,0.,0.,0.,0.,0.,0.,0.,0.,0.834997,0.,0.,0.,0.,0.187756,0.,0.,0.,0.,0.,0.,0.,0.,0.,0.,0.,0.527612,0.,0.,0.,0.,0.,0.,1.122766|0.,0.,0.,0.,0.,0.,0.,0.,0.,0.,0.,0.,0.14121,0.21337,0.,0.,0.,0.794178,0.032771,0.,0.,0.,0.,0.,0.,0.,0.098347,0.,0.,0.,1.351699,0.,0.,0.,0.,0.,0.,0.161631,0.,0.,1.019907,0.867051,1.019907,0.,0.,0.,0.,0.,0.,0.,0.,0.,0.,0.491811,0.,0.,0.,0.,0.,0.,0.,0.,0.,0.,0.222621,0.,0.,0.,0.843666,1.726249,0.,0.616735,0.,0.,0.,0.,0.,0.,0.,1.094083,0.,0.,0.,0.,0.,0.,0.,0.,0.,0.,0.,0.,0.,0.,1.47783,0.
D|1.606636,0.,0.,0.,0.,0.,0.,0.,0.,0.,0.,0.,0.,0.,0.,0.,0.,0.,0.,0.,0.,1.268662,1.118344,0.,0.,0.,0.,0.,0.,0.,0.,0.,0.,1.098095,0.,0.,0.,2.01407,0.,0.,0.,0.,0.,0.,0.,0.,0.,0.,0.,0.,1.488759,1.454997,0.,0.,0.,0.,0.,0.,0.,0.,0.,0.,0.,0.,1.475939,1.940537,0.,0.,0.,0.,0.,0.,0.,0.,0.,0.,0.,0.,0.,0.,0.,1.411592,0.,1.411021,0.,1.411021,1.605705,0.,0.,0.,0.,0.,0.,0.,0.,0.,0.,0.|0.,0.,0.,0.,0.,0.,0.,0.,0.,0.802837,0.,0.,1.083114,0.,0.,0.,0.,0.,0.,1.364622,0.,0.,0.,0.,0.,0.,0.,0.,0.,0.,0.,0.,0.,1.108845,0.,0.,0.,0.,0.,0.,0.,0.,0.,0.,0.,0.,0.,0.,0.,0.,0.,0.,0.,1.038864,0.,0.,0.,0.,0.,0.,0.,0.916351,0.,0.,0.,0.,0.,0.,0.,0.755906,0.,0.,0.,0.,0.,0.,0.,0.,0.,0.,0.,0.,0.|1.247141,0.,0.,0.,0.,0.,0.,0.,0.,0.,0.,1.666236,0.,0.,0.,0.,0.,0.,0.,0.,0.,1.582171,0.,1.582171,0.,0.,0.,0.,0.,0.,0.,0.,0.,0.,0.,0.,0.,0.,0.,0.,0.,0.,0.,2.334315,0.,0.,0.,0.,0.,1.28455,0.,0.,1.662322,0.,0.,0.,0.,0.,0.,0.,0.,0.,0.,0.,0.,0.,0.,0.,0.,0.,0.,0.,0.,0.,0.,0.,0.,0.,1.389148,0.,0.,0.,0.,0.,0.,0.,0.,0.,0.,0.,1.791324,0.,0.,0.,0.,0.,0.,0.,1.93734,0.,0.,0.,1.298728,2.146669,1.585585,0.,0.,0.,0.,0.,0.,0.,0.,0.,0.,1.22404,0.,0.,0.,0.,0.,0.,0.,0.,0.,0.,0.,0.,0.,0.|0.426541,0.,0.,0.,0.,0.,0.,0.,0.,0.,0.,0.,0.,0.,0.,0.,0.,0.,0.,0.,0.,0.302062,0.133136,0.,0.,0.,0.,0.,0.,0.,0.,0.,0.,0.028771,0.,0.,0.,0.287724,0.,0.,0.,0.,0.,0.,0.,0.,0.,0.,0.,0.,0.496253,0.1455,0.,0.,0.,0.,0.,0.,0.,0.,0.,0.,0.,0.,0.20258,0.30017,0.,0.,0.,0.,0.,0.,0.,0.,0.,0.,0.,0.,0.,0.,0.,0.604968,0.,0.139169,0.,0.139169,0.207479,0.,0.,0.,0.,0.,0.,0.,0.,0.,0.,0.|0.,0.,0.,0.,0.,0.,0.,0.,0.,0.015742,0.,0.,0.189698,0.,0.,0.,0.,0.,0.,0.194946,0.,0.,0.,0.,0.,0.,0.,0.,0.,0.,0.,0.,0.,0.096073,0.,0.,0.,0.,0.,0.,0.,0.,0.,0.,0.,0.,0.,0.,0.,0.,0.,0.,0.,0.119956,0.,0.,0.,0.,0.,0.,0.,0.100698,0.,0.,0.,0.,0.,0.,0.,0.167979,0.,0.,0.,0.,0.,0.,0.,0.,0.,0.,0.,0.,0.|0.331099,0.,0.,0.,0.,0.,0.,0.,0.,0.,0.,0.049007,0.,0.,0.,0.,0.,0.,0.,0.,0.,0.301366,0.,0.301366,0.,0.,0.,0.,0.,0.,0.,0.,0.,0.,0.,0.,0.,0.,0.,0.,0.,0.,0.,1.26442,0.,0.,0.,0.,0.,0.241143,0.,0.,0.209597,0.,0.,0.,0.,0.,0.,0.,0.,0.,0.,0.,0.,0.,0.,0.,0.,0.,0.,0.,0.,0.,0.,0.,0.,0.,0.169482,0.,0.,0.,0.,0.,0.,0.,0.,0.,0.,0.,0.275588,0.,0.,0.,0.,0.,0.,0.,0.363866,0.,0.,0.,0.577213,1.226668,0.355948,0.,0.,0.,0.,0.,0.,0.,0.,0.,0.,0.354146,0.,0.,0.,0.,0.,0.,0.,0.,0.,0.,0.,0.,0.,0.
C|0.,0.,0.,0.,0.,0.,0.,0.,0.,1.041727,0.,0.,0.,0.,1.806634,1.806634,0.,0.,0.,0.,1.665835,0.,0.,0.,1.391074,0.,0.,0.,0.,0.,1.523511,0.,0.,2.117994,1.857934,1.829011,0.,0.,0.,0.,0.,0.,0.,0.,0.,0.,1.893184,0.,0.,0.,0.,0.,0.,1.312519,0.|0.,0.,0.,0.,2.145205,1.335538,1.341466,0.,0.,0.,0.,0.,0.,0.,0.,1.180668,0.,0.,1.157593,0.,0.,0.|0.,0.,1.346818,1.580119,0.,0.,0.,0.,0.,0.,0.,0.,0.,0.,1.28248,0.,0.,0.,1.205874,0.,0.,0.,0.,0.,0.,1.30264,0.,0.,0.|0.,0.,0.,0.,0.,0.,0.,0.,0.,0.063135,0.,0.,0.,0.,1.032362,1.032362,0.,0.,0.,0.,0.616976,0.,0.,0.,0.331208,0.,0.,0.,0.,0.,0.075235,0.,0.,0.231054,0.608051,0.665095,0.,0.,0.,0.,0.,0.,0.,0.,0.,0.,0.496075,0.,0.,0.,0.,0.,0.,0.144409,0.|0.,0.,0.,0.,0.234022,0.315673,0.317074,0.,0.,0.,0.,0.,0.,0.,0.,0.315687,0.,0.,0.136187,0.,0.,0.|0.,0.,0.204063,0.495261,0.,0.,0.,0.,0.,0.,0.,0.,0.,0.,0.03109,0.,0.,0.,0.158798,0.,0.,0.,0.,0.,0.,0.331234,0.,0.,0.
Q|0.,0.,0.,1.03213,0.,1.03213,0.,0.,0.,0.,0.,0.,0.,0.,0.,0.,0.,0.,0.,0.,0.,0.,0.,0.,0.,1.524671,0.,0.,0.,0.,0.,0.,1.603935,0.,0.,0.,0.,0.,1.221488,0.,0.,0.,0.,0.,0.,0.,1.81199,0.,0.,0.,0.,0.,0.|0.,0.,0.,0.,0.,0.,0.954065,1.008747,0.,0.,0.,0.,0.,0.,0.,0.,0.,0.,0.,0.,0.,0.,0.844421,0.,0.,0.,0.,0.,0.,0.,0.,0.,0.,0.,2.431756,0.,0.,0.,0.,0.,0.985614,0.,0.,0.,0.,1.256727,0.,0.,0.,0.967899,0.,0.|0.,0.,0.,0.,0.,0.,0.,0.,1.926904,0.,0.,1.453244,1.453244,1.239276,0.,0.,0.,0.,0.,0.,0.,0.,0.,0.,0.,0.,0.,0.,0.,0.,0.,0.,0.,0.,0.,0.,0.,0.,0.,0.,1.464617,0.,0.,0.,0.,0.,0.,0.,0.,2.065607,0.,0.,0.,0.,0.,1.204335,1.749309,0.,0.,0.,1.757928,0.,0.,0.,0.,0.,0.,0.,0.|0.,0.,0.,0.245745,0.,0.245745,0.,0.,0.,0.,0.,0.,0.,0.,0.,0.,0.,0.,0.,0.,0.,0.,0.,0.,0.,0.184012,0.,0.,0.,0.,0.,0.,0.801968,0.,0.,0.,0.,0.,0.610744,0.,0.,0.,0.,0.,0.,0.,0.241599,0.,0.,0.,0.,0.,0.|0.,0.,0.,0.,0.,0.,0.037171,0.168124,0.,0.,0.,0.,0.,0.,0.,0.,0.,0.,0.,0.,0.,0.,0.064955,0.,0.,0.,0.,0.,0.,0.,0.,0.,0.,0.,1.215878,0.,0.,0.,0.,0.,0.492807,0.,0.,0.,0.,0.184813,0.,0.,0.,0.111253,0.,0.|0.,0.,0.,0.,0.,0.,0.,0.,0.462957,0.,0.,0.449814,0.449814,0.049571,0.,0.,0.,0.,0.,0.,0.,0.,0.,0.,0.,0.,0.,0.,0.,0.,0.,0.,0.,0.,0.,0.,0.,0.,0.,0.,0.024109,0.,0.,0.,0.,0.,0.,0.,0.,1.032803,0.,0.,0.,0.,0.,0.774216,1.071006,0.,0.,0.,0.241284,0.,0.,0.,0.,0.,0.,0.,0.
E|0.,1.393175,0.,0.,0.,0.,0.,0.,0.,0.,0.,0.,0.,0.,1.222381,0.,0.,0.,0.,0.,0.,0.,0.,0.,0.,0.,0.,0.,0.,0.,0.,0.,0.,0.,0.,0.,0.,0.,0.,0.,0.,0.,0.,0.,0.,0.998585,0.,1.157233,0.,1.999048,0.,0.,0.,0.,0.,0.,0.,0.,0.,0.,0.,0.,0.,0.,0.,1.318012,0.,0.,0.,0.,0.,0.,0.|0.,0.,0.,0.,0.,0.,0.,0.,0.,0.,0.,0.,0.,0.,0.,0.,0.,0.,0.,0.,0.,0.,0.,0.,0.,0.,0.,0.,0.,0.,0.,0.,0.,0.,0.,0.,0.,0.,0.916646,0.,1.2066,0.,0.,1.874778,0.,0.,0.,0.,0.,0.,0.,0.,0.,0.,0.,0.,0.,0.,0.,0.|0.,0.,0.,0.,0.,0.,0.,0.,0.,0.,0.,0.,0.,0.,0.,0.,0.,0.,0.,0.,0.,0.,1.323017,0.,0.,0.,0.,0.,0.,1.500985,0.,0.,0.,0.,0.,0.,0.,0.,0.,0.,0.,0.,0.,0.,0.,0.,0.,0.,0.,0.,0.,0.,1.943733,0.,0.,0.,2.126803,0.,0.,0.,1.015145,0.,0.,1.156179,0.,0.,0.,0.,0.,0.,0.,0.,1.93225,0.,2.023446,0.,0.,0.,0.,0.,0.,0.,0.,0.,0.890945,0.,0.,0.,0.,0.,0.,0.,1.500475,0.,0.,1.353848,0.,0.,0.,0.|0.,0.108118,0.,0.,0.,0.,0.,0.,0.,0.,0.,0.,0.,0.,0.03286,0.,0.,0.,0.,0.,0.,0.,0.,0.,0.,0.,0.,0.,0.,0.,0.,0.,0.,0.,0.,0.,0.,0.,0.,0.,0.,0.,0.,0.,0.,0.047552,0.,0.21825,0.,0.545195,0.,0.,0.,0.,0.,0.,0.,0.,0.,0.,0.,0.,0.,0.,0.,0.303072,0.,0.,0.,0.,0.,0.,0.|0.,0.,0.,0.,0.,0.,0.,0.,0.,0.,0.,0.,0.,0.,0.,0.,0.,0.,0.,0.,0.,0.,0.,0.,0.,0.,0.,0.,0.,0.,0.,0.,0.,0.,0.,0.,0.,0.,0.080408,0.,0.071821,0.,0.,0.54539,0.,0.,0.,0.,0.,0.,0.,0.,0.,0.,0.,0.,0.,0.,0.,0.|0.,0.,0.,0.,0.,0.,0.,0.,0.,0.,0.,0.,0.,0.,0.,0.,0.,0.,0.,0.,0.,0.,0.202891,0.,0.,0.,0.,0.,0.,0.49873,0.,0.,0.,0.,0.,0.,0.,0.,0.,0.,0.,0.,0.,0.,0.,0.,0.,0.,0.,0.,0.,0.,0.605425,0.,0.,0.,1.160074,0.,0.,0.,0.133572,0.,0.,0.151404,0.,0.,0.,0.,0.,0.,0.,0.,0.562109,0.,0.954456,0.,0.,0.,0.,0.,0.,0.,0.,0.,0.048819,0.,0.,0.,0.,0.,0.,0.,0.032153,0.,0.,0.216616,0.,0.,0.,0.
G|0.,0.,0.,0.,0.,0.,0.,0.,0.,0.,0.,0.,0.,0.,0.,0.,0.,0.,0.,0.,2.012977,0.,0.,1.464552,0.,0.,0.,0.,0.,0.,0.,0.,1.496419,0.,0.,0.,0.,0.,1.441362,0.,0.,0.,0.,0.,0.,0.,0.,0.,0.,0.,0.,0.,0.,0.,0.,0.,0.,0.,0.,0.780898,0.,0.,0.,0.,0.,0.,1.75628,0.,0.,0.,0.,0.,0.,0.,0.,0.,0.,0.,0.,0.,1.278147,0.,0.,0.,0.,0.,0.,0.,0.,0.,0.,0.,0.,1.924691,0.,0.,1.348678,0.,0.,0.,1.364871,0.,0.,1.154189,0.,0.,0.,0.,0.,0.,0.,0.,0.,0.,0.,0.,0.,0.,0.,0.,0.,0.,0.,0.,0.,0.,0.,0.,1.78952,0.,0.,0.,1.301503,1.520827,1.378679,1.657733,0.,0.,0.,0.,0.,0.,1.430911,1.529463,1.30397,0.,0.,0.,0.,1.560061,0.,0.,0.,0.,0.,0.,1.526444,1.560061,1.365598,0.,0.,0.,0.,0.,0.,0.,0.,1.142466,0.,0.,0.,0.,2.122377,0.,0.,0.,0.,0.,0.,1.924898,0.,0.,0.,0.,0.,0.,1.486551,0.,0.,0.,0.,0.,0.,0.,0.,0.,0.,0.,0.,0.,0.,0.,0.,0.,1.899277,1.805308,0.,0.,0.,1.756687,2.142525,2.275979,0.,0.,2.182433,0.,0.,0.,0.,0.,0.,0.,0.,0.,0.,0.,0.,0.,0.,0.,0.,0.,1.225058,0.,0.,0.,0.|||0.,0.,0.,0.,0.,0.,0.,0.,0.,0.,0.,0.,0.,0.,0.,0.,0.,0.,0.,0.,0.560133,0.,0.,0.206387,0.,0.,0.,0.,0.,0.,0.,0.,0.136038,0.,0.,0.,0.,0.,0.145072,0.,0.,0.,0.,0.,0.,0.,0.,0.,0.,0.,0.,0.,0.,0.,0.,0.,0.,0.,0.,0.260299,0.,0.,0.,0.,0.,0.,0.166384,0.,0.,0.,0.,0.,0.,0.,0.,0.,0.,0.,0.,0.,0.213024,0.,0.,0.,0.,0.,0.,0.,0.,0.,0.,0.,0.,0.369119,0.,0.,0.11085,0.,0.,0.,0.626498,0.,0.,0.145836,0.,0.,0.,0.,0.,0.,0.,0.,0.,0.,0.,0.,0.,0.,0.,0.,0.,0.,0.,0.,0.,0.,0.,0.,0.228293,0.,0.,0.,0.161248,0.168233,0.296295,0.530765,0.,0.,0.,0.,0.,0.,0.35539,0.629779,0.269885,0.,0.,0.,0.,0.431651,0.,0.,0.,0.,0.,0.,0.262721,0.431651,0.267764,0.,0.,0.,0.,0.,0.,0.,0.,0.244814,0.,0.,0.,0.,0.657138,0.,0.,0.,0.,0.,0.,0.698631,0.,0.,0.,0.,0.,0.,0.743276,0.,0.,0.,0.,0.,0.,0.,0.,0.,0.,0.,0.,0.,0.,0.,0.,0.,1.112144,0.66613,0.,0.,0.,0.741712,0.28567,0.455196,0.,0.,0.171171,0.,0.,0.,0.,0.,0.,0.,0.,0.,0.,0.,0.,0.,0.,0.,0.,0.,0.318515,0.,0.,0.,0.||
H|0.,0.,0.,0.,0.,0.,0.,1.539418,0.,0.,0.,0.,0.,0.,0.,0.,0.,0.,0.,0.,0.,1.398682,0.,0.,1.252777,0.,0.,0.,1.145347,1.537412,0.,0.,0.,0.,0.,0.,0.,0.,0.,0.,0.,0.,0.,0.,0.,0.,0.,0.,0.,0.,0.,0.,0.,0.,0.,0.,0.,0.,0.,0.|0.,0.,0.,0.,0.,0.,0.,1.308126,1.51186,0.,0.,0.,1.313486,0.,0.,0.,0.,0.,0.,0.,0.,0.,0.,0.,0.,0.,0.,0.,0.,1.544671,0.,0.,0.895123,0.,0.,0.,0.,0.,1.753938,0.,0.,0.,0.,0.,0.,0.,0.,1.068221,0.,0.,1.363646,1.560312,0.,0.,0.,1.610091,1.410924,0.,0.,0.,0.,0.,0.,0.,0.,1.237982,0.,0.,0.,0.,0.,0.,0.,0.,1.599197,0.,0.,0.,0.,0.,1.464153,0.,0.,0.,0.,0.,0.,0.,0.,1.010372,0.|0.,0.,0.,0.,0.,0.,0.,0.,0.,0.,2.097208,0.,0.,0.,1.592702,0.,0.,0.,0.,0.,0.,0.,0.,0.,0.,0.,0.,0.,0.,0.,0.,0.,1.793607,0.,0.,0.,0.,0.,0.,2.353065,0.,0.,1.805866,1.46238,0.,0.,0.,0.,0.,1.474843,0.,0.,0.,0.,0.,0.,0.,0.,0.,0.,1.763445,1.60707,0.,0.,0.,1.238116,0.,0.,0.,0.,0.,0.,0.,0.,0.,0.,0.,0.,0.,0.,1.472463,0.,0.,0.,0.,1.578139,0.,0.,0.,0.,0.,0.,1.707825,2.125949,0.,0.,1.928961,0.,0.,0.|0.,0.,0.,0.,0.,0.,0.,0.425063,0.,0.,0.,0.,0.,0.,0.,0.,0.,0.,0.,0.,0.,0.060812,0.,0.,0.091111,0.,0.,0.,0.095446,0.866541,0.,0.,0.,0.,0.,0.,0.,0.,0.,0.,0.,0.,0.,0.,0.,0.,0.,0.,0.,0.,0.,0.,0.,0.,0.,0.,0.,0.,0.,0.|0.,0.,0.,0.,0.,0.,0.,0.031906,0.077846,0.,0.,0.,0.196043,0.,0.,0.,0.,0.,0.,0.,0.,0.,0.,0.,0.,0.,0.,0.,0.,0.434284,0.,0.,0.068856,0.,0.,0.,0.,0.,0.476614,0.,0.,0.,0.,0.,0.,0.,0.,0.168326,0.,0.,0.550243,0.82271,0.,0.,0.,0.743119,0.548397,0.,0.,0.,0.,0.,0.,0.,0.,0.145455,0.,0.,0.,0.,0.,0.,0.,0.,0.344925,0.,0.,0.,0.,0.,0.399314,0.,0.,0.,0.,0.,0.,0.,0.,0.101284,0.|0.,0.,0.,0.,0.,0.,0.,0.,0.,0.,0.295541,0.,0.,0.,0.611886,0.,0.,0.,0.,0.,0.,0.,0.,0.,0.,0.,0.,0.,0.,0.,0.,0.,0.46416,0.,0.,0.,0.,0.,0.,0.262457,0.,0.,0.529982,0.039739,0.,0.,0.,0.,0.,0.413991,0.,0.,0.,0.,0.,0.,0.,0.,0.,0.,0.794519,0.751988,0.,0.,0.,0.159186,0.,0.,0.,0.,0.,0.,0.,0.,0.,0.,0.,0.,0.,0.,0.303154,0.,0.,0.,0.,0.430401,0.,0.,0.,0.,0.,0.,1.576453,1.253765,0.,0.,0.428658,0.,0.,0.
I|0.,0.,0.,1.158886,0.,0.,0.,0.,0.,0.,0.,0.,0.,0.,0.,0.,0.,0.,0.,0.,0.,0.,0.,0.,0.,0.,0.,0.,0.,0.,0.,0.,0.,0.,0.,1.147401,0.,0.,0.,0.,0.,1.406328,0.,0.,0.,0.,0.,0.,1.33485,0.,0.,0.,0.,0.,0.,0.,0.,0.,0.,0.,0.,0.,0.,0.,0.,0.,0.,0.,0.,0.,0.,0.,0.,0.,0.,0.,0.,0.,1.825013,0.,1.298352,0.,0.,0.,0.|1.234376,1.996673,0.,0.,0.,0.,0.,0.,0.,0.,0.,0.,0.,0.,0.,0.,0.,0.,0.,0.,0.,0.96836,1.308095,0.,0.,0.,1.288114,0.,0.,0.,0.,0.,0.,0.,0.,1.499013,1.499013,0.,0.,0.,0.,1.146297,0.,0.,0.,0.,0.,0.,0.,0.,0.,0.,0.,0.,0.,0.,0.,0.,0.,1.5439,0.,0.,0.,1.224973,1.122384,0.,0.,0.,0.,0.,1.543004,0.,1.053715,1.115733,0.,0.,0.,0.,0.,0.,0.,0.,0.,0.,0.,1.427976,1.366814,0.,0.,0.,0.,0.,0.,0.,0.,0.,1.461483,1.386611,0.,0.,0.,0.,0.,0.,1.162862,1.368315,0.,0.,0.,0.,0.,0.,1.093782,0.,0.,0.,0.,0.,0.,0.,0.,1.388349,0.,1.388349,0.,0.,0.,0.,0.,0.,0.,1.411594,0.,0.,0.,1.161168,0.,1.527246,0.,0.,0.||0.,0.,0.,0.282163,0.,0.,0.,0.,0.,0.,0.,0.,0.,0.,0.,0.,0.,0.,0.,0.,0.,0.,0.,0.,0.,0.,0.,0.,0.,0.,0.,0.,0.,0.,0.,0.169832,0.,0.,0.,0.,0.,0.085232,0.,0.,0.,0.,0.,0.,0.31551,0.,0.,0.,0.,0.,0.,0.,0.,0.,0.,0.,0.,0.,0.,0.,0.,0.,0.,0.,0.,0.,0.,0.,0.,0.,0.,0.,0.,0.,0.125246,0.,0.051934,0.,0.,0.,0.|0.305863,0.566329,0.,0.,0.,0.,0.,0.,0.,0.,0.,0.,0.,0.,0.,0.,0.,0.,0.,0.,0.,0.069169,0.147688,0.,0.,0.,0.28331,0.,0.,0.,0.,0.,0.,0.,0.,0.622593,0.622593,0.,0.,0.,0.,0.218342,0.,0.,0.,0.,0.,0.,0.,0.,0.,0.,0.,0.,0.,0.,0.,0.,0.,0.911154,0.,0.,0.,0.626097,0.287687,0.,0.,0.,0.,0.,0.114048,0.,0.140495,0.209623,0.,0.,0.,0.,0.,0.,0.,0.,0.,0.,0.,0.726514,0.149107,0.,0.,0.,0.,0.,0.,0.,0.,0.,0.267461,0.229591,0.,0.,0.,0.,0.,0.,0.298949,0.41437,0.,0.,0.,0.,0.,0.,0.169227,0.,0.,0.,0.,0.,0.,0.,0.,0.14454,0.,0.14454,0.,0.,0.,0.,0.,0.,0.,0.207587,0.,0.,0.,0.20901,0.,0.0745,0.,0.,0.|
L|0.,0.,0.,0.,0.,0.,0.,0.,0.,0.,0.,0.,0.,0.,0.,0.,0.,0.,0.,0.,0.,0.,0.,0.,1.420943,0.,0.,0.,0.,0.,0.,0.,0.,0.,0.,0.,0.,0.,0.,0.,1.466329,0.,0.,0.,2.074659,1.878354,0.,0.,0.,0.,0.,0.,0.,0.,0.,0.,0.,0.,0.,0.,0.,0.,0.,1.231869,0.,0.,0.,0.,0.,0.,0.,0.,0.,0.,0.,0.,0.,0.,0.,0.,0.,0.,0.,0.,1.337627,1.658068,1.503977,0.,0.,0.,0.,0.,0.,1.369223,0.,0.,1.83556,0.,0.,0.,0.,0.,0.,0.,0.,0.,0.,0.,0.,0.,0.,0.,0.,2.213311,0.,0.,0.,0.,2.588979,0.,0.,0.,0.,0.,0.,1.860759,0.,0.,0.,0.,0.,0.,0.,0.,0.,0.,0.,0.,0.,0.,0.,0.,0.,0.,0.,1.505858,1.724104,0.,0.,0.,0.,0.,0.,1.71475,0.,1.291678,0.,0.,0.,0.,0.,0.,0.,1.070178,1.551258,0.,0.,0.,0.,0.,0.,0.,0.|1.211876,1.14581,0.,0.,0.,1.315959,0.,1.757591,0.,0.,0.,0.,0.,0.,0.,0.,0.,0.,0.,1.374425,0.,0.,0.,0.,0.,0.,0.,0.,0.,0.,0.,0.,0.,0.,0.,0.,0.,0.,0.,1.418988,1.499332,0.,0.,0.,0.,0.,0.,0.,1.077485,0.,0.,0.,0.,0.,0.,0.,0.831105,0.,0.,0.,0.,0.,1.178652,0.,0.,0.,0.,0.,0.,0.,1.287176,1.229959,0.,0.,0.,0.,1.24639,1.000644,1.05043,0.,0.,0.,0.,0.,0.,0.,0.,0.,0.,0.,0.,0.,0.,1.375628,1.042461,0.,1.193446,0.,0.,1.130184,0.,0.,0.,0.,1.356475,0.,0.,0.,0.,0.,0.,0.,0.,0.,0.,0.,0.,0.,0.,0.,1.257423,0.,0.,0.,0.,0.,0.,0.,0.,0.,0.,0.,1.694082,0.,1.136975,0.,0.,0.,0.,0.,0.,0.,0.,0.,0.,0.,1.213626,0.,0.,0.,1.128798,0.,0.,0.,1.592324,0.,0.,1.592324,1.389243,0.,1.118295,0.,0.,0.,0.,0.,1.118295,1.410226,1.320211,0.,0.,0.,1.534131,0.,0.,0.,0.,0.,0.,0.,0.,0.,0.,0.,0.,0.,0.,1.825127,1.321451,0.,0.,0.,1.888764,0.,0.,0.,0.,0.,0.,0.950156,0.,0.,0.,0.,0.,0.,0.,0.,0.,0.968232,0.,0.,0.,0.,1.835216,1.116743,1.379119,1.273159,0.,0.,0.,0.,1.503922,0.,0.,0.,0.,0.,0.,0.,0.,0.,0.,0.,0.,0.,0.,0.,0.,0.,0.,0.,0.,0.,0.,0.,0.,0.,0.,0.,0.,0.,0.,0.,0.,1.22194,0.,0.,0.,0.,0.,0.,1.267789,0.995808,0.,0.,0.,0.,0.,0.,0.,1.582015,1.403129,0.,1.164233,0.,0.,0.,0.,0.,0.,0.,0.,0.,1.276477,0.,1.206024,0.,0.,0.,0.,0.,0.,1.472098,0.,0.,0.,1.622107,0.,0.872683,0.822024,1.166056,1.166056,0.,0.,1.0725,0.,1.248304,1.113846,0.,0.,0.,0.,0.||0.,0.,0.,0.,0.,0.,0.,0.,0.,0.,0.,0.,0.,0.,0.,0.,0.,0.,0.,0.,0.,0.,0.,0.,0.441354,0.,0.,0.,0.,0.,0.,0.,0.,0.,0.,0.,0.,0.,0.,0.,0.184904,0.,0.,0.,0.691553,0.626118,0.,0.,0.,0.,0.,0.,0.,0.,0.,0.,0.,0.,0.,0.,0.,0.,0.,0.094759,0.,0.,0.,0.,0.,0.,0.,0.,0.,0.,0.,0.,0.,0.,0.,0.,0.,0.,0.,0.,0.152664,0.225281,0.335125,0.,0.,0.,0.,0.,0.,0.219752,0.,0.,0.348123,0.,0.,0.,0.,0.,0.,0.,0.,0.,0.,0.,0.,0.,0.,0.,0.,0.281694,0.,0.,0.,0.,0.188289,0.,0.,0.,0.,0.,0.,0.204479,0.,0.,0.,0.,0.,0.,0.,0.,0.,0.,0.,0.,0.,0.,0.,0.,0.,0.,0.,0.167318,0.421448,0.,0.,0.,0.,0.,0.,0.051962,0.,0.270637,0.,0.,0.,0.,0.,0.,0.,0.118909,0.229816,0.,0.,0.,0.,0.,0.,0.,0.|0.225216,0.141959,0.,0.,0.,0.246742,0.,0.72221,0.,0.,0.,0.,0.,0.,0.,0.,0.,0.,0.,0.573673,0.,0.,0.,0.,0.,0.,0.,0.,0.,0.,0.,0.,0.,0.,0.,0.,0.,0.,0.,0.257998,0.522495,0.,0.,0.,0.,0.,0.,0.,0.102618,0.,0.,0.,0.,0.,0.,0.,0.123127,0.,0.,0.,0.,0.,0.459962,0.,0.,0.,0.,0.,0.,0.,0.351048,0.155098,0.,0.,0.,0.,0.346219,0.333548,0.350143,0.,0.,0.,0.,0.,0.,0.,0.,0.,0.,0.,0.,0.,0.,0.681617,0.309921,0.,0.328328,0.,0.,0.492644,0.,0.,0.,0.,0.32297,0.,0.,0.,0.,0.,0.,0.,0.,0.,0.,0.,0.,0.,0.,0.,0.556564,0.,0.,0.,0.,0.,0.,0.,0.,0.,0.,0.,0.924045,0.,0.064264,0.,0.,0.,0.,0.,0.,0.,0.,0.,0.,0.,0.257436,0.,0.,0.,0.389241,0.,0.,0.,0.393167,0.,0.,0.393167,0.205814,0.,0.232566,0.,0.,0.,0.,0.,0.232566,0.193438,0.227824,0.,0.,0.,0.800709,0.,0.,0.,0.,0.,0.,0.,0.,0.,0.,0.,0.,0.,0.,0.796419,0.240264,0.,0.,0.,0.549459,0.,0.,0.,0.,0.,0.,0.066242,0.,0.,0.,0.,0.,0.,0.,0.,0.,0.094925,0.,0.,0.,0.,0.443679,0.189636,0.770225,0.425307,0.,0.,0.,0.,0.459357,0.,0.,0.,0.,0.,0.,0.,0.,0.,0.,0.,0.,0.,0.,0.,0.,0.,0.,0.,0.,0.,0.,0.,0.,0.,0.,0.,0.,0.,0.,0.,0.,0.171621,0.,0.,0.,0.,0.,0.,0.316947,0.135792,0.,0.,0.,0.,0.,0.,0.,0.281247,0.405348,0.,0.061515,0.,0.,0.,0.,0.,0.,0.,0.,0.,0.355739,0.,0.275663,0.,0.,0.,0.,0.,0.,0.058884,0.,0.,0.,1.330959,0.,0.129286,0.121781,0.302311,0.302311,0.,0.,0.209569,0.,0.314365,0.174294,0.,0.,0.,0.,0.|
K|0.,0.,0.,0.,0.,0.,0.,0.,0.,0.,1.24619,0.,0.,0.,0.,1.044641,1.579537,0.,0.,0.,0.,0.,0.,0.,0.,0.,0.,0.,0.,0.,0.,0.,0.,1.338029,0.,0.,0.,0.,0.,0.,0.,0.,0.,0.,0.,0.,0.,0.,0.,0.,0.,0.,0.,0.,0.,0.,0.,0.,1.160731,0.,0.,0.,0.,0.,0.,0.,0.,1.122939,0.,1.2065,0.,0.|1.342253,0.,0.,0.,0.,0.,0.,0.,0.,0.,0.,0.,0.,0.,0.,1.403691,1.568428,1.380951,0.,0.,0.,0.,0.,0.,0.,0.,0.,0.,0.,0.,0.,0.,0.,0.,1.30134,0.,0.,0.,0.,0.,0.,1.016826,0.,0.,0.,0.,0.,0.,0.,0.,0.,0.,0.,0.,0.,0.,0.,1.417073,1.417073,1.435179,0.,0.,1.248423,0.,0.90633,0.90633,1.484181,1.17462,0.,1.425913,0.,0.|0.,0.,0.,0.,0.,0.,0.,0.,0.,0.,0.,1.503699,0.,0.,0.,0.,0.,1.121247,0.,0.,0.,0.,1.340128,0.,0.,0.,0.,0.,0.,0.,0.,0.,0.,1.659536,0.,0.,0.,0.,0.,0.,0.,0.,0.,0.,0.,0.,0.,0.,0.,0.,0.,0.,0.,0.,0.,0.,0.,0.,0.,0.,0.,0.,0.,0.,0.,0.,1.373443,0.,0.,0.,0.,0.,0.,0.,0.,0.,1.740838,0.,0.,0.,0.,0.,0.,0.,0.,0.,0.|0.,0.,0.,0.,0.,0.,0.,0.,0.,0.,0.148799,0.,0.,0.,0.,0.122539,0.037166,0.,0.,0.,0.,0.,0.,0.,0.,0.,0.,0.,0.,0.,0.,0.,0.,0.191147,0.,0.,0.,0.,0.,0.,0.,0.,0.,0.,0.,0.,0.,0.,0.,0.,0.,0.,0.,0.,0.,0.,0.,0.,0.079502,0.,0.,0.,0.,0.,0.,0.,0.,0.291132,0.,0.402167,0.,0.|0.178175,0.,0.,0.,0.,0.,0.,0.,0.,0.,0.,0.,0.,0.,0.,0.218855,0.234574,0.021662,0.,0.,0.,0.,0.,0.,0.,0.,0.,0.,0.,0.,0.,0.,0.,0.,0.247874,0.,0.,0.,0.,0.,0.,0.075157,0.,0.,0.,0.,0.,0.,0.,0.,0.,0.,0.,0.,0.,0.,0.,0.248473,0.248473,0.342669,0.,0.,0.368032,0.,0.017736,0.017736,0.237469,0.478549,0.,0.316869,0.,0.|0.,0.,0.,0.,0.,0.,0.,0.,0.,0.,0.,0.471309,0.,0.,0.,0.,0.,0.124948,0.,0.,0.,0.,0.32968,0.,0.,0.,0.,0.,0.,0.,0.,0.,0.,0.71123,0.,0.,0.,0.,0.,0.,0.,0.,0.,0.,0.,0.,0.,0.,0.,0.,0.,0.,0.,0.,0.,0.,0.,0.,0.,0.,0.,0.,0.,0.,0.,0.,0.30521,0.,0.,0.,0.,0.,0.,0.,0.,0.,0.583633,0.,0.,0.,0.,0.,0.,0.,0.,0.,0.
M|0.,0.,1.358145,0.,0.,0.,0.,0.,0.,0.,0.,0.,0.,0.,0.,0.,0.,0.,0.,1.051646,0.,0.,0.,0.,0.,0.,0.,0.,0.,0.,0.,1.228091,0.,0.,0.,0.,0.,0.,0.,0.,0.,0.,0.,1.457366,0.,0.,0.,0.,0.,0.,0.,0.,0.,0.,0.,1.2048,0.,0.,0.,0.,0.,0.,0.,0.,0.,0.,0.,0.,0.,0.,0.,0.,0.,0.,0.|0.94288,0.,0.,0.,0.,0.,0.,0.,0.,0.,1.00813,0.,1.40413,0.,1.439727,0.,1.175266,1.315526,0.,0.,1.480729,1.477444,0.,0.,0.,0.,0.,0.,0.,0.,0.,0.,0.,0.,0.,0.,1.625211,0.,0.,0.,0.,0.,0.,0.,0.,1.288983,1.326185,0.,0.,0.,1.288983,0.,0.,0.,0.,0.,0.,0.,0.,1.67967,0.,0.,1.601263,1.506123,1.815837,1.544471,0.,0.,1.19215,1.612433,0.,0.,0.,0.,0.,0.,0.,0.,1.713982,0.,0.,0.,0.,1.054493,0.,1.314,1.574009,0.,0.,0.,0.,0.,0.,1.442739,1.053585,0.,0.,0.,1.03718,1.376832,1.420619,0.,0.,0.,0.,0.,1.287357,0.,1.287357,0.,1.287357,0.,1.142588,0.,0.,0.,0.,0.,1.600051,0.,0.,0.,1.474104,0.,0.,1.482122,1.087422,0.,0.,0.,0.,0.,0.,0.,0.,0.||0.,0.,0.295249,0.,0.,0.,0.,0.,0.,0.,0.,0.,0.,0.,0.,0.,0.,0.,0.,0.117596,0.,0.,0.,0.,0.,0.,0.,0.,0.,0.,0.,0.077387,0.,0.,0.,0.,0.,0.,0.,0.,0.,0.,0.,0.543316,0.,0.,0.,0.,0.,0.,0.,0.,0.,0.,0.,0.231886,0.,0.,0.,0.,0.,0.,0.,0.,0.,0.,0.,0.,0.,0.,0.,0.,0.,0.,0.|0.191914,0.,0.,0.,0.,0.,0.,0.,0.,0.,0.153783,0.,0.535712,0.,0.274234,0.,0.195878,0.292339,0.,0.,0.650076,0.230354,0.,0.,0.,0.,0.,0.,0.,0.,0.,0.,0.,0.,0.,0.,0.812606,0.,0.,0.,0.,0.,0.,0.,0.,0.494404,0.24707,0.,0.,0.,0.494404,0.,0.,0.,0.,0.,0.,0.,0.,0.895824,0.,0.,0.921939,0.821522,1.100507,0.167877,0.,0.,0.198692,0.095978,0.,0.,0.,0.,0.,0.,0.,0.,0.204549,0.,0.,0.,0.,0.074654,0.,0.507158,0.869847,0.,0.,0.,0.,0.,0.,0.447531,0.082276,0.,0.,0.,0.118535,0.236028,0.11888,0.,0.,0.,0.,0.,0.123445,0.,0.123445,0.,0.123445,0.,0.147638,0.,0.,0.,0.,0.,0.134642,0.,0.,0.,0.265822,0.,0.,0.11857,0.173987,0.,0.,0.,0.,0.,0.,0.,0.,0.|
F|1.342624,0.,0.,0.,0.,0.,0.,0.,0.,0.,0.,0.,0.,0.,0.,0.,0.,1.435314,0.,0.,1.420499,1.373516,0.929255,0.,0.,0.,0.,0.,0.,0.932816,0.,0.,0.,0.,0.,0.,0.,0.,0.,0.,0.,0.,0.,1.691841,0.,0.,0.,0.,0.,0.,1.558562,0.,0.,0.,0.,0.,0.,0.,0.,1.637284,0.,0.,0.,0.,0.,1.131082,0.,0.,0.,0.,0.,0.,0.,0.,1.23642,0.,0.,0.,0.,0.,0.,0.,0.,0.,0.,0.,0.,0.,0.,0.,0.,0.,0.,0.,0.,0.,0.,0.,0.,0.,0.993846,0.,0.,0.,0.,0.,1.365225,0.,0.,0.,0.,0.,0.,0.,0.,0.,0.,0.,0.,0.,0.,0.,0.,0.,0.,0.,0.|1.212116,0.,0.,0.,0.,0.,0.,1.478461,0.,0.,0.,1.636737,0.,0.,0.,0.,0.,0.,0.,0.,1.245836,1.193318,0.,0.,0.,1.469076,1.300945,0.,0.,1.739281,0.,0.,0.,1.482079,0.837986,0.,0.,0.,0.,1.476344,0.,0.,0.,0.,1.76877,0.,0.,0.,1.746172,1.76877,0.,0.,0.,0.,0.,0.,0.,0.,0.,2.302855,1.765884,0.,0.,0.,2.1405,0.,0.,2.125701,1.530074,1.511238,0.,0.,0.,0.,0.,0.,0.,0.,0.,0.,0.,0.,0.,0.,0.,0.,0.,0.,0.,0.,2.148985,0.,0.,2.166432,0.,0.,0.,0.,0.,0.,0.,0.,1.147544,0.,0.,0.,0.,0.,0.,0.,1.589447,0.,0.,1.447606,1.395446,0.,0.,0.,0.,0.,0.,1.601658,1.057611,0.,0.,1.601658,1.057611,0.,0.,0.,0.,1.951088,0.,0.,0.,2.202914,0.,0.,0.,0.,0.,0.,0.,0.,0.,0.,0.,0.,1.233429,0.,0.,0.,0.,0.,1.3114,1.16453,0.,0.,0.,0.,0.,0.,0.,0.,0.,0.,0.,2.0635,0.89253,0.,0.,0.,0.,0.,0.,0.,1.190218,0.,1.56466,0.,1.157841,0.,0.,0.,0.,0.,0.,0.,0.,0.,0.,0.,0.,0.,0.,0.,1.560082,0.,0.,1.88792,0.,1.58967,0.,1.208172,0.,1.454847,0.,0.,0.,0.,0.,1.088607,0.,0.,0.,0.||0.249514,0.,0.,0.,0.,0.,0.,0.,0.,0.,0.,0.,0.,0.,0.,0.,0.,0.170871,0.,0.,0.554341,0.014769,0.009992,0.,0.,0.,0.,0.,0.,0.088372,0.,0.,0.,0.,0.,0.,0.,0.,0.,0.,0.,0.,0.,0.316602,0.,0.,0.,0.,0.,0.,0.256202,0.,0.,0.,0.,0.,0.,0.,0.,0.295248,0.,0.,0.,0.,0.,0.019671,0.,0.,0.,0.,0.,0.,0.,0.,0.096675,0.,0.,0.,0.,0.,0.,0.,0.,0.,0.,0.,0.,0.,0.,0.,0.,0.,0.,0.,0.,0.,0.,0.,0.,0.,0.013614,0.,0.,0.,0.,0.,0.053689,0.,0.,0.,0.,0.,0.,0.,0.,0.,0.,0.,0.,0.,0.,0.,0.,0.,0.,0.,0.|0.09654,0.,0.,0.,0.,0.,0.,0.385685,0.,0.,0.,0.904863,0.,0.,0.,0.,0.,0.,0.,0.,0.615413,0.388188,0.,0.,0.,0.462487,0.505923,0.,0.,0.417427,0.,0.,0.,0.105863,0.009011,0.,0.,0.,0.,0.075265,0.,0.,0.,0.,1.005406,0.,0.,0.,0.863896,1.005406,0.,0.,0.,0.,0.,0.,0.,0.,0.,1.186624,1.030099,0.,0.,0.,0.509643,0.,0.,1.164074,0.655746,0.167915,0.,0.,0.,0.,0.,0.,0.,0.,0.,0.,0.,0.,0.,0.,0.,0.,0.,0.,0.,0.,0.422751,0.,0.,1.444288,0.,0.,0.,0.,0.,0.,0.,0.,0.049893,0.,0.,0.,0.,0.,0.,0.,0.037844,0.,0.,0.434878,0.189505,0.,0.,0.,0.,0.,0.,0.467741,0.14975,0.,0.,0.467741,0.14975,0.,0.,0.,0.,1.013801,0.,0.,0.,0.220291,0.,0.,0.,0.,0.,0.,0.,0.,0.,0.,0.,0.,0.428209,0.,0.,0.,0.,0.,0.281014,0.133089,0.,0.,0.,0.,0.,0.,0.,0.,0.,0.,0.,0.715908,0.04157,0.,0.,0.,0.,0.,0.,0.,0.270504,0.,0.732586,0.,0.154379,0.,0.,0.,0.,0.,0.,0.,0.,0.,0.,0.,0.,0.,0.,0.,0.178295,0.,0.,0.61899,0.,0.582879,0.,0.096654,0.,0.746075,0.,0.,0.,0.,0.,0.053103,0.,0.,0.,0.|
P|0.,0.,0.,0.,0.,0.,0.,0.,0.,0.,0.,0.,0.,0.,0.,0.,0.,0.,0.,0.,0.,0.,0.,0.,0.,0.,0.,0.,0.,1.860842,0.,0.,0.,0.,1.668123,1.578465,1.529144,0.,0.,0.,0.,0.,0.,0.,0.,0.,0.,0.,0.,0.,0.,0.765836,0.,0.,0.,0.,0.,0.,0.,0.,0.,0.,0.,0.,0.,0.,0.,0.,0.,0.,0.,0.,0.,1.275751,0.,0.,0.,0.,0.,0.,0.,0.,0.|1.032401,0.,0.,0.,0.,0.,0.,1.353149,0.,0.,1.097499,0.,0.,0.,2.242395,0.,1.491235,0.,0.,0.,0.,0.,1.754518,0.,0.,0.,0.,1.456511,1.633374,0.,0.,0.,0.,0.,0.,0.,0.,0.,0.,0.,0.,0.995104,0.,0.,1.080579,0.,0.,0.,1.31703,0.,1.600535,0.,0.,0.,0.,0.,1.301524,0.,0.,0.,0.,0.,0.,0.,0.,0.,0.,1.139559,0.,0.,0.,0.,0.,0.,1.413664,0.,0.,0.,1.973037,0.,0.,0.,0.,0.||0.,0.,0.,0.,0.,0.,0.,0.,0.,0.,0.,0.,0.,0.,0.,0.,0.,0.,0.,0.,0.,0.,0.,0.,0.,0.,0.,0.,0.,0.666328,0.,0.,0.,0.,0.617823,0.487181,0.56635,0.,0.,0.,0.,0.,0.,0.,0.,0.,0.,0.,0.,0.,0.,0.068074,0.,0.,0.,0.,0.,0.,0.,0.,0.,0.,0.,0.,0.,0.,0.,0.,0.,0.,0.,0.,0.,0.31185,0.,0.,0.,0.,0.,0.,0.,0.,0.|0.477485,0.,0.,0.,0.,0.,0.,0.564729,0.,0.,0.148813,0.,0.,0.,0.160171,0.,0.035088,0.,0.,0.,0.,0.,0.314128,0.,0.,0.,0.,0.539449,0.725944,0.,0.,0.,0.,0.,0.,0.,0.,0.,0.,0.,0.,0.486495,0.,0.,0.208533,0.,0.,0.,0.151757,0.,0.219681,0.,0.,0.,0.,0.,0.138943,0.,0.,0.,0.,0.,0.,0.,0.,0.,0.,0.56978,0.,0.,0.,0.,0.,0.,0.219903,0.,0.,0.,0.638888,0.,0.,0.,0.,0.|
S|0.,0.,0.,0.,0.,0.,0.,0.681682,0.,0.,0.,0.,0.,0.,0.,0.,0.,0.,0.,0.,0.,0.,0.,0.,0.,0.,0.,0.,0.,0.,0.,0.,0.,0.,0.,0.,0.,0.,0.,0.,0.,0.,1.154869,0.,0.,0.,0.,0.,0.,0.,0.,0.,0.,0.,0.,0.,0.,0.,1.664854,0.794703,0.,0.,0.,0.,0.,0.,0.,0.,0.,0.,0.,0.,0.,1.576793,0.,0.,0.,1.467369,1.277783,1.416667,0.,1.928416,0.,0.,0.,0.,0.,0.,0.,0.,0.,0.,1.268363,0.,0.,0.,0.,0.,0.,0.,0.,1.371699,0.,0.,0.,0.,0.,0.,0.,0.,0.,0.,0.,0.,0.,0.,0.,0.,0.,0.,0.,0.,0.,0.,0.,0.,0.,0.,0.,0.,0.,0.,0.,0.,0.,0.,0.,0.,1.611372,0.,0.,0.,0.,0.|0.,0.|0.,0.,0.,0.,0.,0.,0.,0.955869,0.,1.813443,0.,0.,0.,0.,0.,0.,0.,0.,1.387001,0.,0.,0.,0.,0.,0.,0.,0.,0.,0.,0.,0.,0.,1.91323,0.,0.,0.,2.075766,0.,0.,0.,0.,0.,0.,0.,0.,0.,0.,0.,0.,1.421658,0.,0.,0.,0.,0.,0.,0.,1.495658,0.,0.,0.,0.,0.,0.,0.,0.,0.,0.,2.166785,1.49482,0.,0.,0.,1.852516,1.245562,1.276806,0.,1.260718,0.,0.,0.,0.,0.,0.,0.,0.,0.,0.,0.,0.,0.,0.,0.,0.,0.,0.,0.,0.,0.,0.,0.,0.,1.381576,0.,0.81653,0.,0.,0.,0.,0.,0.,0.,0.,0.,0.,0.,0.,0.,0.,0.,0.,0.,0.,0.,0.,0.,0.,0.,0.,0.,0.,1.54931,0.,0.,0.,0.,1.595274,0.,0.,0.,0.,0.,0.,0.,0.,0.,0.,0.,0.|0.,0.,0.,0.,0.,0.,0.,0.035878,0.,0.,0.,0.,0.,0.,0.,0.,0.,0.,0.,0.,0.,0.,0.,0.,0.,0.,0.,0.,0.,0.,0.,0.,0.,0.,0.,0.,0.,0.,0.,0.,0.,0.,0.33801,0.,0.,0.,0.,0.,0.,0.,0.,0.,0.,0.,0.,0.,0.,0.,0.29882,0.061131,0.,0.,0.,0.,0.,0.,0.,0.,0.,0.,0.,0.,0.,0.875996,0.,0.,0.,0.384311,0.486775,0.073913,0.,0.797965,0.,0.,0.,0.,0.,0.,0.,0.,0.,0.,0.230611,0.,0.,0.,0.,0.,0.,0.,0.,0.37684,0.,0.,0.,0.,0.,0.,0.,0.,0.,0.,0.,0.,0.,0.,0.,0.,0.,0.,0.,0.,0.,0.,0.,0.,0.,0.,0.,0.,0.,0.,0.,0.,0.,0.,0.,0.,0.46388,0.,0.,0.,0.,0.|0.,0.|0.,0.,0.,0.,0.,0.,0.,0.050309,0.,0.883068,0.,0.,0.,0.,0.,0.,0.,0.,0.323076,0.,0.,0.,0.,0.,0.,0.,0.,0.,0.,0.,0.,0.,0.765292,0.,0.,0.,0.96194,0.,0.,0.,0.,0.,0.,0.,0.,0.,0.,0.,0.,0.109358,0.,0.,0.,0.,0.,0.,0.,0.139945,0.,0.,0.,0.,0.,0.,0.,0.,0.,0.,1.588976,0.830455,0.,0.,0.,0.573398,0.415187,0.334402,0.,0.115109,0.,0.,0.,0.,0.,0.,0.,0.,0.,0.,0.,0.,0.,0.,0.,0.,0.,0.,0.,0.,0.,0.,0.,0.,0.221052,0.,0.12562,0.,0.,0.,0.,0.,0.,0.,0.,0.,0.,0.,0.,0.,0.,0.,0.,0.,0.,0.,0.,0.,0.,0.,0.,0.,0.,0.356259,0.,0.,0.,0.,0.344079,0.,0.,0.,0.,0.,0.,0.,0.,0.,0.,0.,0.
T|0.,1.676292,0.,0.,0.,0.,0.,0.,0.,0.,0.,0.,0.,0.,0.,0.,1.290809,0.,0.,0.,1.01475,0.,0.,0.,0.,0.,0.,0.,0.,0.,0.,0.,0.,0.,2.097281,0.,0.,0.,0.,0.,0.,0.,0.,0.,1.484978,0.,0.,0.,0.,0.,0.,1.337705,1.763564,0.,0.,0.,0.,0.,0.,0.,0.,0.,0.,0.,0.,0.,0.,0.,0.,0.,0.,0.,1.739297,0.,0.,0.|1.266798,0.,1.387731,0.,0.,0.,0.,1.231127,0.,0.,0.,0.,0.,0.780969,1.756272,1.205561,0.,1.470046,0.823487,0.,0.,0.,0.,0.,0.,1.15871,0.,0.,0.,0.,0.,1.147998,0.,0.,1.516564,0.,0.,0.,0.,1.195831,0.,0.,0.,0.,0.,0.,0.,0.,0.,1.366089,0.,1.627715,0.,0.,0.,0.,0.,0.,0.,0.,0.,1.513896,1.106639,0.|0.,1.849699,0.,0.,0.,1.499649,0.,0.,0.,0.,0.,1.4219,0.,0.,0.,1.3,0.,0.,0.,0.,0.,0.,0.,0.,0.,0.,0.,0.,0.,0.,0.,0.,0.,0.,0.,0.,1.246612,0.,0.,0.,0.,0.,0.,0.,0.,0.,0.,0.,0.,0.,1.003921,0.,0.,0.,0.,0.,0.,1.411544,0.,1.337146,0.,0.,0.,0.,0.,0.,0.,0.,0.,0.|0.,0.278762,0.,0.,0.,0.,0.,0.,0.,0.,0.,0.,0.,0.,0.,0.,0.154897,0.,0.,0.,0.080347,0.,0.,0.,0.,0.,0.,0.,0.,0.,0.,0.,0.,0.,1.211762,0.,0.,0.,0.,0.,0.,0.,0.,0.,0.52411,0.,0.,0.,0.,0.,0.,0.668852,0.881782,0.,0.,0.,0.,0.,0.,0.,0.,0.,0.,0.,0.,0.,0.,0.,0.,0.,0.,0.,0.052706,0.,0.,0.|0.17937,0.,0.033847,0.,0.,0.,0.,0.073401,0.,0.,0.,0.,0.,0.05785,0.585424,0.168779,0.,0.254348,0.274496,0.,0.,0.,0.,0.,0.,0.572202,0.,0.,0.,0.,0.,0.355333,0.,0.,0.079125,0.,0.,0.,0.,0.351715,0.,0.,0.,0.,0.,0.,0.,0.,0.,0.13848,0.,0.402357,0.,0.,0.,0.,0.,0.,0.,0.,0.,0.242223,0.08904,0.|0.,0.24608,0.,0.,0.,0.223525,0.,0.,0.,0.,0.,0.473967,0.,0.,0.,0.160117,0.,0.,0.,0.,0.,0.,0.,0.,0.,0.,0.,0.,0.,0.,0.,0.,0.,0.,0.,0.,0.329986,0.,0.,0.,0.,0.,0.,0.,0.,0.,0.,0.,0.,0.,0.127401,0.,0.,0.,0.,0.,0.,0.177893,0.,0.266678,0.,0.,0.,0.,0.,0.,0.,0.,0.,0.
W|0.,0.,0.,0.,0.,0.,0.,0.,1.578544,0.,0.,0.,0.,0.,0.,0.,0.,0.,0.,0.,0.,0.,0.,0.,0.,0.,0.,0.,0.,0.,0.,0.,0.|0.,1.07801,1.639668,0.,0.,0.,1.194485,0.,0.,1.425189,1.607392,0.,1.44363,0.,1.775899,0.,0.,0.,0.,0.,1.760592,0.,0.,0.,0.,1.926998,0.,2.16321,0.948529,0.,0.,0.,0.,0.,0.,0.,0.,1.477329,0.,0.,0.,0.,0.,0.,0.,0.,0.,0.,0.,0.,0.,0.,0.,0.,0.,0.,0.,1.236399,0.|0.,0.,0.,0.,0.,0.,0.,0.,0.,0.,1.353764,0.,0.,0.,0.,0.,0.,0.,1.224632,0.,0.,0.,0.,0.,0.,0.,0.,0.,0.,0.,0.,0.,0.|0.,0.,0.,0.,0.,0.,0.,0.,0.441165,0.,0.,0.,0.,0.,0.,0.,0.,0.,0.,0.,0.,0.,0.,0.,0.,0.,0.,0.,0.,0.,0.,0.,0.|0.,0.113681,0.456256,0.,0.,0.,0.029134,0.,0.,0.563811,0.50047,0.,0.527592,0.,0.35172,0.,0.,0.,0.,0.,0.571003,0.,0.,0.,0.,0.574719,0.,0.392481,0.14408,0.,0.,0.,0.,0.,0.,0.,0.,0.492443,0.,0.,0.,0.,0.,0.,0.,0.,0.,0.,0.,0.,0.,0.,0.,0.,0.,0.,0.,0.278114,0.|0.,0.,0.,0.,0.,0.,0.,0.,0.,0.,0.25493,0.,0.,0.,0.,0.,0.,0.,0.134348,0.,0.,0.,0.,0.,0.,0.,0.,0.,0.,0.,0.,0.,0.
Y|0.,0.,0.,0.,0.,0.,0.,0.,0.,0.,0.,0.,0.,1.177491,0.,0.,0.,0.,0.,0.,0.,0.,0.,0.,0.,0.,0.,0.,0.,0.,0.,0.,0.,0.,1.508293,0.,0.,0.,0.,1.359417,0.,0.,0.,1.275271,1.487272,0.,0.,0.,1.396341,0.,1.260208,0.,0.,0.,0.,0.,0.,0.,0.,0.,0.,0.,0.,0.,0.,0.,0.,0.,0.,0.,0.938798,1.371585,0.,1.342892,0.,0.,0.|0.,0.,0.,0.,0.,0.,0.,0.,0.,0.,0.,1.197764,0.,0.,0.,0.,0.,0.,0.,0.,0.,0.,0.,0.,0.,0.,0.,0.,0.,0.,0.,0.,0.,0.,0.,0.,0.,0.,0.,1.915454,1.604547,0.,0.,0.,0.,0.,0.,0.,0.,0.,1.433549,0.,0.,0.,1.307475,2.103306,0.,0.,0.,0.,0.,1.69315,1.210528,2.162801,0.,0.,0.,0.,0.,1.488221,0.,0.,1.475939,1.804631,0.,0.,0.,1.852013,1.339807,0.,0.,0.,0.,0.,0.,2.3212,0.,0.,0.,1.173383,1.990719,0.,0.,0.,1.741936,0.,0.,0.,0.,0.,0.,2.389873,0.,2.035618,1.177242,0.,0.,0.,0.,0.,1.763448,0.,0.,1.420514,0.,0.,0.,0.,0.,1.701636,0.,0.,0.,0.,0.,0.,0.,1.565605,0.,0.,0.,0.,0.,1.009712,0.,0.,0.,0.,0.,1.144574,0.,1.811962,0.,0.,0.,0.,0.,0.,0.|0.,0.,0.,0.,0.,0.,0.,0.,0.,0.,0.,1.151207,0.,0.,0.,0.,0.,0.,0.,0.,0.,0.,0.,0.,0.,0.,0.,0.,0.,0.,0.,0.,0.,0.,0.,0.,0.,0.,0.,0.,0.,0.,0.,0.,0.,1.856131,1.521645,0.,0.,0.,0.,0.,0.,0.,0.,0.,0.,0.,0.,0.,0.,0.,0.,0.,0.,0.,0.,0.,0.,0.,0.,0.,0.,0.,0.,0.,0.,0.,0.,0.,0.,0.,0.,0.,0.,1.459668,0.,0.,0.,0.,0.,0.,0.,0.,0.,0.,0.,0.,0.,0.,0.,0.,0.,0.,0.,0.,0.,0.,0.,0.,0.,0.,0.,1.119135,0.,0.,0.,0.|0.,0.,0.,0.,0.,0.,0.,0.,0.,0.,0.,0.,0.,0.123021,0.,0.,0.,0.,0.,0.,0.,0.,0.,0.,0.,0.,0.,0.,0.,0.,0.,0.,0.,0.,0.428118,0.,0.,0.,0.,0.19367,0.,0.,0.,0.152478,0.371818,0.,0.,0.,0.18388,0.,0.094794,0.,0.,0.,0.,0.,0.,0.,0.,0.,0.,0.,0.,0.,0.,0.,0.,0.,0.,0.,0.099569,0.540321,0.,0.198947,0.,0.,0.|0.,0.,0.,0.,0.,0.,0.,0.,0.,0.,0.,0.478228,0.,0.,0.,0.,0.,0.,0.,0.,0.,0.,0.,0.,0.,0.,0.,0.,0.,0.,0.,0.,0.,0.,0.,0.,0.,0.,0.,1.596212,0.239109,0.,0.,0.,0.,0.,0.,0.,0.,0.,0.480903,0.,0.,0.,0.406377,0.862166,0.,0.,0.,0.,0.,0.917123,0.504387,1.164585,0.,0.,0.,0.,0.,0.163265,0.,0.,0.493327,0.187404,0.,0.,0.,1.358143,0.320389,0.,0.,0.,0.,0.,0.,0.211018,0.,0.,0.,0.564962,0.360459,0.,0.,0.,0.423922,0.,0.,0.,0.,0.,0.,0.260713,0.,0.246064,0.194051,0.,0.,0.,0.,0.,0.503842,0.,0.,0.407406,0.,0.,0.,0.,0.,0.850818,0.,0.,0.,0.,0.,0.,0.,0.723979,0.,0.,0.,0.,0.,0.397765,0.,0.,0.,0.,0.,0.174411,0.,0.335548,0.,0.,0.,0.,0.,0.,0.|0.,0.,0.,0.,0.,0.,0.,0.,0.,0.,0.,0.369866,0.,0.,0.,0.,0.,0.,0.,0.,0.,0.,0.,0.,0.,0.,0.,0.,0.,0.,0.,0.,0.,0.,0.,0.,0.,0.,0.,0.,0.,0.,0.,0.,0.,1.005404,0.253608,0.,0.,0.,0.,0.,0.,0.,0.,0.,0.,0.,0.,0.,0.,0.,0.,0.,0.,0.,0.,0.,0.,0.,0.,0.,0.,0.,0.,0.,0.,0.,0.,0.,0.,0.,0.,0.,0.,0.272685,0.,0.,0.,0.,0.,0.,0.,0.,0.,0.,0.,0.,0.,0.,0.,0.,0.,0.,0.,0.,0.,0.,0.,0.,0.,0.,0.,0.149218,0.,0.,0.,0.
V|0.,0.,0.,0.,0.,0.,0.,0.883914,0.,0.,1.300647,0.,0.,0.,1.303931,0.,0.,0.,0.,0.,0.,1.424425,0.,0.,0.,0.,0.,0.,0.,0.,0.,0.,0.,0.,0.,0.,0.,0.,0.,0.,0.,0.,0.,0.,0.,0.,0.,0.,1.227568,0.,0.,0.,1.024755,0.,0.,0.,0.,0.,0.,0.,0.,0.,0.,0.,0.,0.,0.,0.,0.,0.,0.,0.,0.,1.108772,0.,0.,0.,0.,0.,0.,0.,0.,0.,0.,0.,0.,0.,0.,0.,0.,0.,0.,0.,0.,0.,0.,0.,0.,0.,0.,0.,0.,0.,0.,0.,0.,0.,0.,0.,0.,0.,0.,0.,0.,0.,0.,0.,0.,0.,0.,0.,1.34872,0.,0.,0.,0.,0.,0.|1.031591,0.,0.,0.,1.544361,0.,0.,0.,1.19349,0.,0.,0.,0.,0.,0.,0.,0.,0.,1.43257,0.,0.,0.,0.,0.,0.,0.,1.626682,0.,0.,0.,0.,1.16339,0.,0.,0.,0.,0.,0.,1.244967,0.,0.,0.,0.,0.,0.,1.003804,0.,0.,0.,0.,0.,0.,0.,1.518141,0.,0.,1.702027,0.,0.,1.617358,1.986102,0.,0.,0.,0.,1.080878,1.389159,0.,0.,0.,0.,0.,1.247208,0.,0.,0.,0.,0.,0.,0.,1.748173,1.271937,0.,0.,0.,1.368319,0.,0.,0.,0.,0.,0.,0.,1.104072,0.,0.,0.888756,1.318026,0.,0.,0.,0.,1.614188,0.,0.,0.,0.,0.,0.,0.,1.024106,0.,0.,0.,0.,0.,0.,0.,0.,0.,0.,0.,0.,1.397241,0.,0.,0.,0.,1.099183,0.,0.,0.,0.,1.433746,0.,0.,0.,0.,0.,1.68313,0.,1.259519,1.296902,0.,0.,0.,0.,0.,0.,0.,0.,1.084278,0.,0.,0.,0.,0.,0.,0.,0.,0.,0.,0.,0.,1.262943,0.,0.,0.,0.,0.,1.207128,0.,0.,0.,0.,0.,0.,0.,0.,0.,0.,0.,0.,0.,1.086804,0.,0.,0.,0.,1.922729,1.207816,0.,0.,0.,0.,0.,0.||0.,0.,0.,0.,0.,0.,0.,0.109865,0.,0.,0.495485,0.,0.,0.,0.186276,0.,0.,0.,0.,0.,0.,0.116962,0.,0.,0.,0.,0.,0.,0.,0.,0.,0.,0.,0.,0.,0.,0.,0.,0.,0.,0.,0.,0.,0.,0.,0.,0.,0.,0.133431,0.,0.,0.,0.09888,0.,0.,0.,0.,0.,0.,0.,0.,0.,0.,0.,0.,0.,0.,0.,0.,0.,0.,0.,0.,0.152184,0.,0.,0.,0.,0.,0.,0.,0.,0.,0.,0.,0.,0.,0.,0.,0.,0.,0.,0.,0.,0.,0.,0.,0.,0.,0.,0.,0.,0.,0.,0.,0.,0.,0.,0.,0.,0.,0.,0.,0.,0.,0.,0.,0.,0.,0.,0.,0.04087,0.,0.,0.,0.,0.,0.|0.054775,0.,0.,0.,0.778895,0.,0.,0.,0.39783,0.,0.,0.,0.,0.,0.,0.,0.,0.,0.404681,0.,0.,0.,0.,0.,0.,0.,0.774611,0.,0.,0.,0.,0.964763,0.,0.,0.,0.,0.,0.,0.230009,0.,0.,0.,0.,0.,0.,0.052832,0.,0.,0.,0.,0.,0.,0.,0.779586,0.,0.,0.423649,0.,0.,0.471729,0.496525,0.,0.,0.,0.,0.205882,0.12309,0.,0.,0.,0.,0.,0.595606,0.,0.,0.,0.,0.,0.,0.,1.059499,0.060832,0.,0.,0.,0.372087,0.,0.,0.,0.,0.,0.,0.,0.026287,0.,0.,0.073149,0.320014,0.,0.,0.,0.,0.342836,0.,0.,0.,0.,0.,0.,0.,0.206618,0.,0.,0.,0.,0.,0.,0.,0.,0.,0.,0.,0.,0.170469,0.,0.,0.,0.,0.153263,0.,0.,0.,0.,0.20616,0.,0.,0.,0.,0.,0.406492,0.,0.809691,0.200789,0.,0.,0.,0.,0.,0.,0.,0.,0.059412,0.,0.,0.,0.,0.,0.,0.,0.,0.,0.,0.,0.,0.401845,0.,0.,0.,0.,0.,0.070869,0.,0.,0.,0.,0.,0.,0.,0.,0.,0.,0.,0.,0.,0.131734,0.,0.,0.,0.,1.183218,0.402605,0.,0.,0.,0.,0.,0.|
```
