## Supplementary Data 3 for "Pharmacological proximities in the GPCR family discovered using contact-informed amino-acid and binding pocket similarities": f584.bsv

```
res|B|C|P|wB|wC|wP
A|1.043003,0.,0.,0.,1.294224,0.,0.,0.,0.|1.121135,0.,0.,0.,0.,0.,1.171515,0.,0.,0.,0.,0.||0.129031,0.,0.,0.,0.215704,0.,0.,0.,0.|0.115581,0.,0.,0.,0.,0.,0.265543,0.,0.,0.,0.,0.|
R|0.,0.,1.703094,0.,0.|0.,1.123013,0.,0.,0.,0.,0.|0.,0.,0.,0.,0.,0.|0.,0.,0.198419,0.,0.|0.,0.239867,0.,0.,0.,0.,0.|0.,0.,0.,0.,0.,0.
N|1.655167,0.,1.335235,0.,1.375663,1.028186,1.110903|0.,0.,0.,0.,1.259523,0.|0.,0.,0.,0.,0.,0.,0.,0.,1.631794,0.|0.376446,0.,0.311555,0.,0.253763,0.270029,0.314195|0.,0.,0.,0.,0.474972,0.|0.,0.,0.,0.,0.,0.,0.,0.,0.868093,0.
D|1.816014,0.,0.,0.,1.225776,0.,0.|0.,0.,0.,0.,1.028183,0.,0.,0.,0.|0.,0.,0.,0.,0.,0.,0.,0.,0.,0.,0.,0.,0.,0.|0.580376,0.,0.,0.,0.167523,0.,0.|0.,0.,0.,0.,0.181646,0.,0.,0.,0.|0.,0.,0.,0.,0.,0.,0.,0.,0.,0.,0.,0.,0.,0.
C|0.,0.,0.,0.,0.,0.||0.,0.,1.486282,0.|0.,0.,0.,0.,0.,0.||0.,0.,0.495427,0.
Q|0.,0.,0.|0.912963,0.,0.|1.505709,0.,0.|0.,0.,0.|0.046143,0.,0.|0.260917,0.,0.
E|1.386907,0.,0.,0.,0.,0.,0.,0.,0.,1.632489|0.,0.,0.,0.,0.,1.187705,0.|0.,0.,0.,0.,0.,0.,0.,0.,0.,0.|0.400344,0.,0.,0.,0.,0.,0.,0.,0.,0.753034|0.,0.,0.,0.,0.,0.391903,0.|0.,0.,0.,0.,0.,0.,0.,0.,0.,0.
G|0.,1.787948,0.,0.,0.,0.,0.,0.,1.041646,2.196605,0.,0.,0.,0.,1.528293,0.,0.,0.,0.|||0.,0.367917,0.,0.,0.,0.,0.,0.,0.070791,0.255915,0.,0.,0.,0.,0.281065,0.,0.,0.,0.||
H|2.479011|0.,0.|0.,0.,0.|0.817818|0.,0.|0.,0.,0.
I|0.,0.,0.,0.,0.,0.,0.|1.568455,0.,0.,0.,0.,0.,0.,0.,0.,0.,0.||0.,0.,0.,0.,0.,0.,0.|0.509606,0.,0.,0.,0.,0.,0.,0.,0.,0.,0.|
L|0.,0.,0.,0.,0.,0.,0.,0.|1.051996,0.,0.,0.,0.,0.,0.,0.747509,0.,1.292126,0.,0.,0.,0.||0.,0.,0.,0.,0.,0.,0.,0.|0.249442,0.,0.,0.,0.,0.,0.,0.050802,0.,0.426358,0.,0.,0.,0.|
K|0.|0.,0.,1.100708,0.,0.,0.|1.505614,0.,0.,1.300905,1.771688,0.,0.|0.|0.,0.,0.18712,0.,0.,0.|0.184805,0.,0.,0.316554,1.01485,0.,0.
M|0.,0.,0.|0.,0.,0.,0.,0.,0.,0.,1.458808,0.||0.,0.,0.|0.,0.,0.,0.,0.,0.,0.,0.496093,0.|
F|0.,0.,0.,0.,0.,0.,0.|1.795096,0.,0.,0.,0.,0.,0.,0.,2.432151,1.695944,1.2,0.,0.||0.,0.,0.,0.,0.,0.,0.|0.518172,0.,0.,0.,0.,0.,0.,0.,1.449463,0.542474,0.339394,0.,0.|
P|0.,0.|0.||0.,0.|0.|
S|1.658753,0.,0.,0.,0.,0.,0.,0.,0.,0.||1.532025,0.,0.,0.,0.,0.,0.,0.,0.,0.,0.|0.478815,0.,0.,0.,0.,0.,0.,0.,0.,0.||0.663351,0.,0.,0.,0.,0.,0.,0.,0.,0.,0.
T|0.,0.,0.,0.|0.,0.,0.,0.|0.,0.,0.,0.,0.|0.,0.,0.,0.|0.,0.,0.,0.|0.,0.,0.,0.,0.
W|0.,0.,0.,0.|0.,0.,0.,0.,0.,1.872955,1.366587,0.,0.|0.,0.,0.,0.,0.|0.,0.,0.,0.|0.,0.,0.,0.,0.,0.851343,0.561359,0.,0.|0.,0.,0.,0.,0.
Y|0.,0.,0.,0.,0.,0.,0.|0.,0.,0.,0.,0.,0.,1.594192,1.78233,0.,0.,0.,0.,0.,0.,0.,0.,0.,0.,0.|0.,0.,0.,0.,0.,1.416332,0.,0.,0.,0.,0.,1.339397,0.,0.,0.,0.,0.,0.,0.|0.,0.,0.,0.,0.,0.,0.|0.,0.,0.,0.,0.,0.,0.913178,0.20765,0.,0.,0.,0.,0.,0.,0.,0.,0.,0.,0.|0.,0.,0.,0.,0.,0.16501,0.,0.,0.,0.,0.,0.514817,0.,0.,0.,0.,0.,0.,0.
V|0.,1.118432,0.,0.,0.|0.,0.,0.,0.,0.,0.,0.,1.591333,0.,0.,0.,0.,0.,0.,0.,0.,0.,0.||0.,0.097727,0.,0.,0.|0.,0.,0.,0.,0.,0.,0.,0.834291,0.,0.,0.,0.,0.,0.,0.,0.,0.,0.|
```
