## Supplementary Data 3 for "Pharmacological proximities in the GPCR family discovered using contact-informed amino-acid and binding pocket similarities": f586.bsv

```
res|B|C|P|wB|wC|wP
A|0.,0.,0.,1.277994,0.,1.430634,0.,0.,0.,1.723387,0.,0.,0.,0.,0.,0.,0.,0.,0.,0.,0.,0.,0.,0.|0.,0.,0.,0.,0.,0.,0.,1.2435,0.,0.,0.,0.,0.,0.,0.,0.,0.,0.||0.,0.,0.,0.452324,0.,0.689067,0.,0.,0.,0.292651,0.,0.,0.,0.,0.,0.,0.,0.,0.,0.,0.,0.,0.,0.|0.,0.,0.,0.,0.,0.,0.,0.175967,0.,0.,0.,0.,0.,0.,0.,0.,0.,0.|
R|0.,1.839933,0.,1.015897,0.,0.,0.,0.,1.934339,0.,0.,0.,0.|0.,0.,1.719551,0.,1.184077,0.,0.,0.,0.,0.,0.,0.,0.,0.,1.332372,0.,1.442553,0.,0.,0.,0.,0.|1.632674,0.,1.822973,0.,1.278787,0.,0.,0.,0.,0.,1.610376,0.,0.,0.,0.,0.,0.752576,0.,1.324508,0.,0.,0.,0.,0.,1.583833,0.,0.,0.,0.,0.|0.,0.630834,0.,0.125822,0.,0.,0.,0.,0.625475,0.,0.,0.,0.|0.,0.,0.39304,0.,0.235074,0.,0.,0.,0.,0.,0.,0.,0.,0.,0.401945,0.,0.215951,0.,0.,0.,0.,0.|0.479598,0.,0.520849,0.,0.178654,0.,0.,0.,0.,0.,0.723765,0.,0.,0.,0.,0.,0.0071,0.,0.258982,0.,0.,0.,0.,0.,0.445749,0.,0.,0.,0.,0.
N|0.,0.,1.853777,1.571045,0.,0.,0.,0.,0.,0.,0.,0.,0.,0.,0.,0.|0.,0.,0.,0.,0.,1.033721,0.,0.,0.,0.|1.047556,0.,0.,0.,0.,0.,1.700552,1.047556,0.,0.,0.,0.,0.,0.,0.,0.,1.047206,1.289075,0.,0.,1.379838,0.,0.,1.666363,0.,0.,0.,0.,0.,0.,0.,0.,0.,0.|0.,0.,1.249737,0.56487,0.,0.,0.,0.,0.,0.,0.,0.,0.,0.,0.,0.|0.,0.,0.,0.,0.,0.116855,0.,0.,0.,0.|0.347003,0.,0.,0.,0.,0.,0.467652,0.347003,0.,0.,0.,0.,0.,0.,0.,0.,0.317692,0.3621,0.,0.,0.113987,0.,0.,0.311537,0.,0.,0.,0.,0.,0.,0.,0.,0.,0.
D|0.,0.,0.,1.731289,0.,0.,0.,1.454997,0.,0.,0.,0.,0.,0.,0.,0.,0.,0.,0.947096|0.,0.,1.131794,0.,0.851048,0.987735,0.,0.,0.,0.,0.,0.,0.,0.,0.,0.,0.,0.,0.,0.913155|1.731253,0.,0.,0.,0.,0.,0.,0.,0.,0.,1.048875,1.662322,0.,0.,0.,0.,0.,0.,0.,0.,0.,0.,0.,0.,0.,0.,1.152881|0.,0.,0.,0.943455,0.,0.,0.,0.1455,0.,0.,0.,0.,0.,0.,0.,0.,0.,0.,0.180027|0.,0.,0.381504,0.,0.022201,0.081595,0.,0.,0.,0.,0.,0.,0.,0.,0.,0.,0.,0.,0.,0.007547|0.878172,0.,0.,0.,0.,0.,0.,0.,0.,0.,0.086646,0.209597,0.,0.,0.,0.,0.,0.,0.,0.,0.,0.,0.,0.,0.,0.,0.152447
C|0.,0.,0.,0.,1.528493,0.,0.,0.,1.328331,0.||0.,0.,1.630216,0.,0.,1.655411,1.482979,0.|0.,0.,0.,0.,0.179823,0.,0.,0.,0.385884,0.||0.,0.,0.287685,0.,0.,0.352675,0.521942,0.
Q|0.,0.,0.,0.,0.,0.896224,0.,0.,0.,0.,0.|0.,0.,0.,0.841715,0.,0.,0.,0.,0.|0.,0.,0.,0.,0.,0.,0.,0.,0.,0.,1.244609,0.|0.,0.,0.,0.,0.,0.015587,0.,0.,0.,0.,0.|0.,0.,0.,0.014639,0.,0.,0.,0.,0.|0.,0.,0.,0.,0.,0.,0.,0.,0.,0.,0.252811,0.
E|0.,0.,0.,0.,0.,0.,0.,0.,0.,0.,1.157233,0.,1.226798,0.,0.,0.,0.,0.|0.,0.,0.,0.721609,0.,0.,1.01935,0.,0.,0.,0.,0.,0.,0.,0.,0.,0.|1.670483,0.,0.,1.36713,0.,0.,0.,0.,0.,0.,0.,0.,0.,0.,0.,0.,0.,0.,0.,0.,0.,0.,0.|0.,0.,0.,0.,0.,0.,0.,0.,0.,0.,0.21825,0.,0.176306,0.,0.,0.,0.,0.|0.,0.,0.,0.032432,0.,0.,0.014425,0.,0.,0.,0.,0.,0.,0.,0.,0.,0.|0.459988,0.,0.,0.706606,0.,0.,0.,0.,0.,0.,0.,0.,0.,0.,0.,0.,0.,0.,0.,0.,0.,0.,0.
G|1.73058,0.,1.73058,0.,1.50751,1.570966,1.992953,0.,0.,0.,0.,0.,0.,0.,0.,0.,0.,0.,0.,0.,1.958732,0.,0.,0.,0.,0.,0.,0.,0.,0.,0.,0.,0.,0.,0.,0.,0.,0.,0.,0.,0.,0.,0.,0.,0.,0.,1.378679,1.657733,0.,1.391814,0.,2.109245,0.,0.,0.,0.,1.928232,1.562564,0.,0.,1.271955,0.,0.,0.|||1.114061,0.,1.114061,0.,0.458807,0.523655,0.693201,0.,0.,0.,0.,0.,0.,0.,0.,0.,0.,0.,0.,0.,0.637936,0.,0.,0.,0.,0.,0.,0.,0.,0.,0.,0.,0.,0.,0.,0.,0.,0.,0.,0.,0.,0.,0.,0.,0.,0.,0.296295,0.530765,0.,0.275029,0.,0.383499,0.,0.,0.,0.,0.572444,0.439471,0.,0.,0.336385,0.,0.,0.||
H|0.,1.23675,0.,0.,0.,0.,0.,0.,0.|0.,0.,0.,0.,0.,0.,1.363646,1.651751,0.,0.,0.,0.,0.,0.,0.,0.,1.058231|0.,0.,0.,0.,2.000667,0.,1.318815,0.,0.,0.,0.,1.771008,0.,0.,0.,0.,0.,0.,1.498423,0.,2.011644|0.,0.425487,0.,0.,0.,0.,0.,0.,0.|0.,0.,0.,0.,0.,0.,0.550243,0.594631,0.,0.,0.,0.,0.,0.,0.,0.,0.052474|0.,0.,0.,0.,1.348764,0.,0.399274,0.,0.,0.,0.,0.991765,0.,0.,0.,0.,0.,0.,0.351902,0.,0.049875
I|0.,0.,0.,1.702094,0.,0.,0.,0.,0.,0.,0.,0.,0.,0.,0.,0.,0.,0.,0.,0.,0.,0.,0.,0.|1.165401,1.382442,0.,1.165401,0.,0.,0.,0.,1.552597,0.,0.,0.,0.,0.,0.,0.,1.095494,0.,0.,0.,0.,0.,1.427976,1.291582,0.995062,0.,0.,0.,0.,0.,0.,1.394245,0.,0.,1.055339,0.||0.,0.,0.,0.632206,0.,0.,0.,0.,0.,0.,0.,0.,0.,0.,0.,0.,0.,0.,0.,0.,0.,0.,0.,0.|0.443962,0.421316,0.,0.443962,0.,0.,0.,0.,0.925861,0.,0.,0.,0.,0.,0.,0.,0.165358,0.,0.,0.,0.,0.,0.726514,0.172211,0.115634,0.,0.,0.,0.,0.,0.,0.422499,0.,0.,0.043609,0.|
L|1.247077,0.,1.247077,0.,0.,0.,0.,0.,0.,0.,0.,0.,0.,0.,0.,0.,0.,1.319741,0.,0.,0.,0.,0.,0.,0.,0.,0.,0.,1.402691,0.,0.|1.577335,1.315959,1.577335,0.,1.102917,0.,0.,0.,0.,1.633477,0.,1.280028,0.,0.,0.,0.,0.,0.,0.,0.,0.,0.,0.,0.,0.,1.136975,0.,0.,0.,0.,0.,0.,0.,0.,0.,0.,0.,0.,0.,0.,0.,1.416905,0.,1.156971,1.534131,0.,0.,0.,0.,0.,0.,0.,0.,0.,0.,0.,1.152109,1.242177,0.,0.,0.,0.,0.,0.,0.,1.393013,0.,1.324283,0.853463,0.,0.||0.545596,0.,0.545596,0.,0.,0.,0.,0.,0.,0.,0.,0.,0.,0.,0.,0.,0.,0.275424,0.,0.,0.,0.,0.,0.,0.,0.,0.,0.,0.04637,0.,0.|0.926684,0.246742,0.926684,0.,0.239765,0.,0.,0.,0.,0.336304,0.,0.683161,0.,0.,0.,0.,0.,0.,0.,0.,0.,0.,0.,0.,0.,0.064264,0.,0.,0.,0.,0.,0.,0.,0.,0.,0.,0.,0.,0.,0.,0.,0.47494,0.,0.268945,0.800709,0.,0.,0.,0.,0.,0.,0.,0.,0.,0.,0.,0.153614,0.414059,0.,0.,0.,0.,0.,0.,0.,0.565912,0.,0.054722,0.028214,0.,0.|
K|1.608523,1.633568,0.,0.,0.,0.,0.,0.,0.,0.|0.,1.265244,1.327343,1.453232,0.,0.,0.,0.,0.,0.,0.,0.,0.,0.,0.,0.|0.,0.,1.134039,0.,0.,0.,0.,0.,0.,0.,0.,0.,1.327403,0.,0.,0.,0.,0.,0.,0.,1.145632|0.60611,0.568197,0.,0.,0.,0.,0.,0.,0.,0.|0.,0.300495,0.403974,0.359848,0.,0.,0.,0.,0.,0.,0.,0.,0.,0.,0.,0.|0.,0.,0.226808,0.,0.,0.,0.,0.,0.,0.,0.,0.,0.138512,0.,0.,0.,0.,0.,0.,0.,0.227233
M|0.,0.,1.246278,0.,0.,0.,0.875079,0.,0.,0.,0.,1.457366,0.,0.,1.444384,0.,0.,0.|0.,0.,0.,0.,1.527949,0.,0.,0.,0.,0.,0.,0.,0.,0.,0.,0.,1.655315,1.314,1.574009,0.,0.,0.,0.,1.005152,0.,0.,0.,0.,1.51982,0.||0.,0.,0.174112,0.,0.,0.,0.06468,0.,0.,0.,0.,0.543316,0.,0.,0.035337,0.,0.,0.|0.,0.,0.,0.,0.449397,0.,0.,0.,0.,0.,0.,0.,0.,0.,0.,0.,0.998737,0.507158,0.869847,0.,0.,0.,0.,0.116807,0.,0.,0.,0.,0.100484,0.|
F|0.,0.,0.,1.54665,1.165449,1.451297,1.234464,0.,0.,0.,0.,0.,0.,0.,0.,0.,0.,0.,0.,0.,0.,0.,0.,0.,0.,0.,0.|0.,0.,0.,0.,0.,2.300093,0.,0.,0.,0.995851,0.,0.,0.,0.,0.960733,1.582113,0.,0.872047,0.911018,1.115362,0.,0.,0.,0.,0.,0.,0.,0.,0.,0.,0.,0.,0.,0.,0.,1.084214,0.,0.,0.,0.,0.,0.,0.,0.,0.,0.,0.,1.73696,1.26236,0.,0.,0.,1.74549,0.,0.,0.,0.||0.,0.,0.,0.50082,0.133194,0.644115,0.235796,0.,0.,0.,0.,0.,0.,0.,0.,0.,0.,0.,0.,0.,0.,0.,0.,0.,0.,0.,0.|0.,0.,0.,0.,0.,0.700981,0.,0.,0.,0.256076,0.,0.,0.,0.,0.12414,1.052323,0.,0.020567,0.025784,0.089439,0.,0.,0.,0.,0.,0.,0.,0.,0.,0.,0.,0.,0.,0.,0.,0.061282,0.,0.,0.,0.,0.,0.,0.,0.,0.,0.,0.,0.169978,0.050186,0.,0.,0.,0.978532,0.,0.,0.,0.|
P|0.,0.,0.,0.,1.535801,0.,1.515523,0.,1.084864,0.,1.137795,0.,1.311124|0.,0.,0.,0.,1.490369,0.,1.902343,0.,1.25635,1.313996,0.,0.,1.267381,0.,0.,0.,0.,1.406142,0.780185||0.,0.,0.,0.,0.13164,0.,0.562908,0.,0.127631,0.,0.247899,0.,0.307295|0.,0.,0.,0.,0.553566,0.,0.706585,0.,0.157044,0.391788,0.,0.,0.354017,0.,0.,0.,0.,0.266315,0.024381|
S|0.,0.,0.,0.,1.339713,0.,0.,0.,0.,0.,0.,0.,0.,0.,0.,0.,0.846839,0.,0.,0.,0.,0.,0.,0.,0.,1.463781,0.973709,0.,0.,0.935544,0.,0.,0.||1.585691,0.,0.,0.,1.345418,0.,0.,0.,1.561529,0.,0.,0.,0.,0.,0.,1.370873,0.,0.,0.,0.,0.,1.292798,0.,0.,0.,0.,0.,1.511405,0.,0.,0.,0.,1.411183,0.,0.|0.,0.,0.,0.,0.184211,0.,0.,0.,0.,0.,0.,0.,0.,0.,0.,0.,0.116537,0.,0.,0.,0.,0.,0.,0.,0.,0.234205,0.017866,0.,0.,0.063787,0.,0.,0.||0.257675,0.,0.,0.,0.252266,0.,0.,0.,0.2526,0.,0.,0.,0.,0.,0.,0.377304,0.,0.,0.,0.,0.,0.382784,0.,0.,0.,0.,0.,0.302281,0.,0.,0.,0.,0.224506,0.,0.
T|0.,0.,0.,0.,0.,0.,0.,0.90225,0.,0.,0.,0.,0.,0.741045,0.,0.,0.|0.,0.,0.,0.,0.,0.,0.,0.,0.,0.,0.,0.,0.769773,0.,0.,0.,0.|0.,0.,0.,0.,0.,0.,1.618499,1.618499,0.,0.,0.,0.,0.,0.,0.|0.,0.,0.,0.,0.,0.,0.,0.058842,0.,0.,0.,0.,0.,0.039522,0.,0.,0.|0.,0.,0.,0.,0.,0.,0.,0.,0.,0.,0.,0.,0.092373,0.,0.,0.,0.|0.,0.,0.,0.,0.,0.,0.229033,0.229033,0.,0.,0.,0.,0.,0.,0.
W|0.,0.|0.,0.,0.,0.,0.,0.,0.|0.,0.|0.,0.|0.,0.,0.,0.,0.,0.,0.|0.,0.
Y|0.,0.,0.,0.,0.,0.,0.,0.997602,0.,0.,0.,0.,0.,0.,0.,0.,0.,0.,0.|0.,0.,1.570469,1.600863,1.55645,0.,0.,0.,0.,1.463445,2.385799,0.,0.,0.,1.304232,1.426575,1.816491,0.,0.,0.,0.,0.,0.,0.,0.734849,1.93832,0.,0.771984|1.246219,1.097682,0.,0.,0.,0.,0.,0.,0.,1.319248,1.193382,0.,0.,0.,0.,0.,0.,0.,0.,0.816886|0.,0.,0.,0.,0.,0.,0.,0.302026,0.,0.,0.,0.,0.,0.,0.,0.,0.,0.,0.|0.,0.,0.777756,0.34136,0.320446,0.,0.,0.,0.,0.436348,1.050627,0.,0.,0.,0.590183,0.693363,0.435958,0.,0.,0.,0.,0.,0.,0.,0.022268,0.646107,0.,0.072373|0.247411,0.169495,0.,0.,0.,0.,0.,0.,0.,0.545387,0.380015,0.,0.,0.,0.,0.,0.,0.,0.,0.025528
V|0.,0.,0.,0.,0.,0.,0.,0.,0.,0.,0.,0.,0.,1.712135,1.276407|1.418512,0.,0.,0.,0.839942,0.,0.,0.,0.,0.,1.324189,0.,0.,0.,0.,0.,0.766884,0.,0.,0.,0.,0.,0.,0.,1.024106,0.,1.383154,0.,0.,0.,0.,0.,0.,0.,0.,0.,1.130981,0.,0.||0.,0.,0.,0.,0.,0.,0.,0.,0.,0.,0.,0.,0.,0.802564,0.052744|0.78121,0.,0.,0.,0.01981,0.,0.,0.,0.,0.,0.187385,0.,0.,0.,0.,0.,0.043346,0.,0.,0.,0.,0.,0.,0.,0.206618,0.,0.295073,0.,0.,0.,0.,0.,0.,0.,0.,0.,0.12151,0.,0.|
```
