## Supplementary Data 3 for "Pharmacological proximities in the GPCR family discovered using contact-informed amino-acid and binding pocket similarities": f590.bsv

```
res|B|C|P|wB|wC|wP
A|0.,0.,0.,0.,0.|0.,0.,0.,0.,0.||0.,0.,0.,0.,0.|0.,0.,0.,0.,0.|
R|0.|0.,0.|0.,0.|0.|0.,0.|0.,0.
N|0.||0.,0.|0.||0.,0.
D|0.,0.,0.|0.,0.|0.,0.|0.,0.,0.|0.,0.|0.,0.
C|0.,0.,0.,0.|1.216757,0.,0.,0.|0.|0.,0.,0.,0.|0.369373,0.,0.,0.|0.
Q|0.|0.,0.|1.483492,0.|0.|0.,0.|0.503328,0.
E|0.|0.|0.|0.|0.|0.
G|1.963268,1.885189,0.,0.,0.|||0.869447,0.861801,0.,0.,0.||
H|0.,0.|0.,0.|0.,0.,0.|0.,0.|0.,0.|0.,0.,0.
I|0.|0.,1.876669,0.,0.,0.,1.231224,0.,0.||0.|0.,0.486044,0.,0.,0.,0.286331,0.,0.|
L|0.,0.,0.,0.|0.,1.408753,0.998742,0.,0.,0.,0.,0.,1.215818,0.,0.,0.||0.,0.,0.,0.|0.,0.253373,0.143704,0.,0.,0.,0.,0.,0.254473,0.,0.,0.|
K|0.|0.,0.,0.|1.153684,0.,0.|0.|0.,0.,0.|0.041203,0.,0.
M||0.,0.,0.,0.|||0.,0.,0.,0.|
F|0.|2.28911,0.,1.549318,0.,0.,0.,0.,0.||0.|0.691674,0.,0.432368,0.,0.,0.,0.,0.|
P|0.,0.|0.,0.||0.,0.|0.,0.|
S|1.520049,0.,0.,0.,0.,0.|0.|1.261053,0.,0.,0.,0.,0.|0.059716,0.,0.,0.,0.,0.|0.|0.112594,0.,0.,0.,0.,0.
T|0.,0.|0.,0.,1.261275|0.,1.507364|0.,0.|0.,0.,0.263988|0.,0.42066
W|0.|0.,1.927662,0.|0.|0.|0.,0.67244,0.|0.
Y|0.|0.,0.,0.,0.,0.,0.,1.468629|0.,0.,0.,0.,0.|0.|0.,0.,0.,0.,0.,0.,0.341542|0.,0.,0.,0.,0.
V|0.,0.|0.,0.,1.282877,0.928478,0.,0.,0.||0.,0.|0.,0.,0.286109,0.133594,0.,0.,0.|
```
