## Supplementary Data 3 for "Pharmacological proximities in the GPCR family discovered using contact-informed amino-acid and binding pocket similarities": f600.bsv

```
res|B|C|P|wB|wC|wP
A|0.,0.,0.,0.,0.,1.035652,0.,0.,0.,0.,1.526894,0.,0.|0.,0.,0.,0.,0.,0.,0.,1.339428,0.,0.||0.,0.,0.,0.,0.,0.103565,0.,0.,0.,0.,0.407949,0.,0.|0.,0.,0.,0.,0.,0.,0.,0.368087,0.,0.|
R|0.,0.,0.,0.,0.,0.,0.,0.,0.|0.,0.,1.2584,0.,0.,0.,0.,0.,0.,0.,0.|0.,0.,0.,0.,0.,1.416843,1.880393,0.,0.,0.,0.,0.,0.|0.,0.,0.,0.,0.,0.,0.,0.,0.|0.,0.,0.3388,0.,0.,0.,0.,0.,0.,0.,0.|0.,0.,0.,0.,0.,0.708421,1.01252,0.,0.,0.,0.,0.,0.
N|1.853777,0.,0.,0.,2.080576,0.,0.|0.802968,0.,0.,0.,0.,0.,0.|0.,0.,0.,0.,0.,0.,0.,0.,0.|1.249737,0.,0.,0.,0.865583,0.,0.|0.117287,0.,0.,0.,0.,0.,0.|0.,0.,0.,0.,0.,0.,0.,0.,0.
D|1.731289,0.,0.,2.454876|1.131794,0.,0.,0.,0.957707|0.,0.,1.769719,0.,0.,0.,0.,0.,0.,2.072051|0.943455,0.,0.,2.04573|0.381504,0.,0.,0.,0.638472|0.,0.,0.364615,0.,0.,0.,0.,0.,0.,1.726709
C||||||
Q|0.,0.,0.|0.,0.839859,0.,0.,0.|0.,1.325671,1.316613,1.806197,0.,1.978277,0.|0.,0.,0.|0.,0.125979,0.,0.,0.|0.,0.458886,0.877742,0.331136,0.,0.573851,0.
E|0.,0.,0.,0.,0.,0.,0.|0.,0.,0.,0.,0.,0.,0.,0.,0.|1.36713,0.,0.,0.,0.,0.,0.,0.,0.|0.,0.,0.,0.,0.,0.,0.|0.,0.,0.,0.,0.,0.,0.,0.,0.|0.706606,0.,0.,0.,0.,0.,0.,0.,0.
G|0.,0.,0.,0.,1.110686,0.,1.729897,1.884979,0.,0.,0.,0.,1.20652,1.499398,0.,2.251683,0.,0.,0.,0.,0.,0.|||0.,0.,0.,0.,0.196003,0.,0.310049,0.628326,0.,0.,0.,0.,0.278428,0.346015,0.,1.501122,0.,0.,0.,0.,0.,0.||
H|0.,0.,0.,0.,0.,0.|0.,0.,0.,0.,1.433754,0.,0.,0.|2.000667,0.,0.,0.,0.,1.235237,0.,1.856709,0.|0.,0.,0.,0.,0.,0.|0.,0.,0.,0.,0.473534,0.,0.,0.|1.348764,0.,0.,0.,0.,0.098215,0.,0.581107,0.
I|0.,0.,0.,0.,0.,0.,0.|1.211284,1.074541,1.32868,0.,0.,0.,0.,0.,0.,1.328547,0.,0.,0.,0.,0.,0.,0.||0.,0.,0.,0.,0.,0.,0.|0.156229,0.122393,0.253718,0.,0.,0.,0.,0.,0.,0.495666,0.,0.,0.,0.,0.,0.,0.|
L|0.,0.,0.,0.,2.388933,0.,0.,0.,0.|1.280028,0.,1.314751,0.,0.,0.,0.,0.,2.629959,0.,0.,0.,0.,0.,0.,1.393641||0.,0.,0.,0.,1.990778,0.,0.,0.,0.|0.683161,0.,0.373802,0.,0.,0.,0.,0.,1.753306,0.,0.,0.,0.,0.,0.,0.265962|
K|0.,0.,0.,0.,0.,0.|0.,0.,0.,0.,0.|0.,0.,0.,0.,0.,0.,0.|0.,0.,0.,0.,0.,0.|0.,0.,0.,0.,0.|0.,0.,0.,0.,0.,0.,0.
M|0.,0.,0.,0.,0.,0.|0.,1.486951,0.,0.,0.,0.,0.,1.210283||0.,0.,0.,0.,0.,0.|0.,0.718693,0.,0.,0.,0.,0.,0.286403|
F|0.,0.,1.525318,0.,0.,0.,0.,0.,0.,0.,0.|0.,1.305678,0.,1.528217,0.,0.,0.,1.788538,0.,1.113705,1.395625,0.,1.126072,0.,0.,0.,0.,1.821577,2.461509||0.,0.,0.702843,0.,0.,0.,0.,0.,0.,0.,0.|0.,0.473628,0.,0.245743,0.,0.,0.,0.481529,0.,0.371235,0.581511,0.,0.099866,0.,0.,0.,0.,0.521444,0.573099|
P|0.,0.,0.,0.,0.,0.|0.,0.,0.||0.,0.,0.,0.,0.,0.|0.,0.,0.|
S|0.,1.572022,0.,0.,0.,0.,0.,0.,0.,0.,0.,0.,0.,0.||0.,1.59251,0.,0.,0.,0.,0.,0.,1.657596,0.|0.,0.416123,0.,0.,0.,0.,0.,0.,0.,0.,0.,0.,0.,0.||0.,0.452772,0.,0.,0.,0.,0.,0.,0.67926,0.
T|0.,0.,0.,0.,0.,0.,0.,0.,0.,0.|0.,0.,0.,0.,0.,1.460399,0.,0.,0.,0.,0.,0.,0.|0.,0.,0.,0.,1.362494,0.,1.531924,1.52406,0.,0.,0.,0.,0.,0.,0.,0.,0.|0.,0.,0.,0.,0.,0.,0.,0.,0.,0.|0.,0.,0.,0.,0.,0.449354,0.,0.,0.,0.,0.,0.,0.|0.,0.,0.,0.,0.406238,0.,0.471361,0.410324,0.,0.,0.,0.,0.,0.,0.,0.,0.
W|0.,0.,0.|0.,0.,1.425676,0.,0.,0.|0.,0.|0.,0.,0.|0.,0.,0.383836,0.,0.,0.|0.,0.
Y|0.,1.314093,1.197966,0.|0.,0.,1.872618,0.,1.213662,2.660572,1.981602,0.,0.|0.,0.,0.879741,0.,1.34393|0.,0.204708,0.598983,0.|0.,0.,0.708897,0.,0.809108,2.217144,1.188961,0.,0.|0.,0.,0.586494,0.,0.230153
V|0.,0.,0.,0.|0.,1.173952,0.,0.,0.,0.,0.||0.,0.,0.,0.|0.,0.310752,0.,0.,0.,0.,0.|
```
