## Supplementary Data 3 for "Pharmacological proximities in the GPCR family discovered using contact-informed amino-acid and binding pocket similarities": f604.bsv

```
res|B|C|P|wB|wC|wP
A|0.,0.,0.,0.,0.,0.,0.,0.,0.,0.,0.,0.|1.108183,0.,0.,0.,0.,0.,0.,0.,0.,0.,0.,0.,0.,0.,0.,0.868916,0.,0.||0.,0.,0.,0.,0.,0.,0.,0.,0.,0.,0.,0.|0.568299,0.,0.,0.,0.,0.,0.,0.,0.,0.,0.,0.,0.,0.,0.,0.108614,0.,0.|
R|0.,0.,0.,0.,0.,0.,0.,0.,0.,0.,0.,0.,0.|0.,0.,0.,0.,0.,0.,0.,0.,0.,0.,0.,0.,0.,0.,0.|0.,0.,0.,0.,0.,0.,0.,0.,0.,0.,0.,0.|0.,0.,0.,0.,0.,0.,0.,0.,0.,0.,0.,0.,0.|0.,0.,0.,0.,0.,0.,0.,0.,0.,0.,0.,0.,0.,0.,0.|0.,0.,0.,0.,0.,0.,0.,0.,0.,0.,0.,0.
N|0.,0.,0.,0.,0.,0.,0.,0.,0.,0.|0.,0.,0.,0.,0.,0.,0.|1.730783,0.,0.,0.,0.,0.,0.,0.,0.,0.,0.,0.,0.|0.,0.,0.,0.,0.,0.,0.,0.,0.,0.|0.,0.,0.,0.,0.,0.,0.|0.665686,0.,0.,0.,0.,0.,0.,0.,0.,0.,0.,0.,0.
D|1.730611,0.,0.,0.,0.,0.,0.,0.,1.477518,1.240818,0.,0.,0.,0.|0.,0.,0.,0.,0.,0.,0.,0.,0.,0.,0.,0.,0.,0.,0.,0.|1.225746,1.17238,0.,0.,0.,0.,0.,0.,0.,0.,0.,0.,0.,0.,1.633452,0.,0.,1.608047,0.,0.,0.|0.451684,0.,0.,0.,0.,0.,0.,0.,0.311334,0.214419,0.,0.,0.,0.|0.,0.,0.,0.,0.,0.,0.,0.,0.,0.,0.,0.,0.,0.,0.,0.|0.5343,0.216598,0.,0.,0.,0.,0.,0.,0.,0.,0.,0.,0.,0.,0.536772,0.,0.,0.804024,0.,0.,0.
C|0.,0.,1.893184,0.,0.|0.813306,1.180668,0.|0.,0.,0.,0.,0.,0.,0.,0.,0.,0.,0.|0.,0.,0.496075,0.,0.|0.034794,0.315687,0.|0.,0.,0.,0.,0.,0.,0.,0.,0.,0.,0.
Q|0.,0.,1.617242,0.,0.,0.,0.|0.,1.326327,0.,0.,1.050186,0.,0.,0.,0.|1.534888,1.54215,0.,0.,0.,0.,0.,0.,2.109923,0.|0.,0.,0.380258,0.,0.,0.,0.|0.,0.109614,0.,0.,0.130901,0.,0.,0.,0.|0.590342,0.522547,0.,0.,0.,0.,0.,0.,1.161082,0.
E|1.533608,1.545106,0.,0.,0.,0.,0.,0.,0.,0.,0.,0.,0.,1.318012,0.,0.,0.,0.,0.,0.|0.948067,0.,0.,0.,0.,0.950867,0.,0.,0.,0.,0.,0.|1.705954,0.,0.,0.,0.,0.,0.,0.,0.,0.,0.,0.|0.747143,0.63389,0.,0.,0.,0.,0.,0.,0.,0.,0.,0.,0.,0.303072,0.,0.,0.,0.,0.,0.|0.145856,0.,0.,0.,0.,0.096612,0.,0.,0.,0.,0.,0.|0.395221,0.,0.,0.,0.,0.,0.,0.,0.,0.,0.,0.
G|1.350433,0.,0.,0.,0.,0.,0.,0.,0.,1.526636,0.,0.,0.,0.,0.,0.,1.899277,1.805308,0.,0.,0.,0.,0.,0.,0.,0.,0.,0.|||0.657903,0.,0.,0.,0.,0.,0.,0.,0.,0.338041,0.,0.,0.,0.,0.,0.,1.112144,0.66613,0.,0.,0.,0.,0.,0.,0.,0.,0.,0.||
H|0.,0.,1.147955,0.,0.,0.,1.971092,0.,0.,0.|0.,0.,0.,0.,0.,0.,0.,0.,0.,0.,0.,0.|0.,0.,0.,0.,0.,0.,0.,0.,0.,0.,0.,0.,0.|0.,0.,0.10436,0.,0.,0.,0.463458,0.,0.,0.|0.,0.,0.,0.,0.,0.,0.,0.,0.,0.,0.,0.|0.,0.,0.,0.,0.,0.,0.,0.,0.,0.,0.,0.,0.
I|0.,0.,0.,0.,0.,0.,0.,0.,0.,0.,0.,0.,0.,0.,0.,0.,0.,0.,0.98157|1.288114,0.,0.,0.,1.719741,1.469864,0.,0.,0.,0.,0.,0.,0.,0.,0.,0.,0.,0.,0.,0.,0.,0.,1.299674,0.,0.,0.,0.,0.,0.,0.,0.,0.,1.3718,0.,0.||0.,0.,0.,0.,0.,0.,0.,0.,0.,0.,0.,0.,0.,0.,0.,0.,0.,0.,0.701122|0.28331,0.,0.,0.,0.513945,0.456165,0.,0.,0.,0.,0.,0.,0.,0.,0.,0.,0.,0.,0.,0.,0.,0.,0.120684,0.,0.,0.,0.,0.,0.,0.,0.,0.,0.979857,0.,0.|
L|0.,1.354706,0.,0.,0.,0.,0.,0.,0.,1.433871,0.,0.,0.,0.,0.,0.,0.,0.,0.|0.,0.,1.287176,1.026476,0.,0.,0.,0.,0.,0.,0.,0.,0.,1.655249,1.16781,0.,0.,0.,0.,0.,0.,0.,0.,0.,0.,1.279765,1.207029,0.||0.,0.174801,0.,0.,0.,0.,0.,0.,0.,0.122903,0.,0.,0.,0.,0.,0.,0.,0.,0.|0.,0.,0.351048,0.192652,0.,0.,0.,0.,0.,0.,0.,0.,0.,0.354696,0.254416,0.,0.,0.,0.,0.,0.,0.,0.,0.,0.,0.548471,0.071422,0.|
K|0.,0.,0.,0.,0.,0.,0.,0.,0.,0.|0.,1.1359,0.,0.,0.,0.,1.330449,0.,0.,0.,0.,0.94819,0.,0.|0.,0.,0.,1.601424,0.,0.,0.,0.,1.201977,0.,0.,0.,1.517948,0.,0.|0.,0.,0.,0.,0.,0.,0.,0.,0.,0.|0.,0.156676,0.,0.,0.,0.,0.26006,0.,0.,0.,0.,0.047409,0.,0.|0.,0.,0.,0.48779,0.,0.,0.,0.,0.282618,0.,0.,0.,0.151795,0.,0.
M|0.,0.,0.,0.,0.,0.,0.,0.|0.,0.,1.314996,0.,0.,0.,0.,0.,0.,0.,0.,0.,0.,0.,0.,0.,0.||0.,0.,0.,0.,0.,0.,0.,0.|0.,0.,0.536579,0.,0.,0.,0.,0.,0.,0.,0.,0.,0.,0.,0.,0.,0.|
F|0.,0.,0.845722,0.,0.,0.,0.,0.,0.,0.|0.,0.,0.,0.,0.,0.,0.834419,0.,0.,0.,0.,0.,0.,2.985939,1.406804,0.,1.360864,0.||0.,0.,0.012082,0.,0.,0.,0.,0.,0.,0.|0.,0.,0.,0.,0.,0.,0.068542,0.,0.,0.,0.,0.,0.,2.132814,0.602916,0.,0.523409,0.|
P|0.,0.,0.,0.,0.,0.,0.,0.,0.,0.,1.731031,0.|1.472181,0.,0.,0.,0.,0.,0.,0.,1.162381||0.,0.,0.,0.,0.,0.,0.,0.,0.,0.,0.798937,0.|0.236903,0.,0.,0.,0.,0.,0.,0.,0.405802|
S|0.,0.,0.,0.,0.,0.,0.,0.,0.,0.,0.,0.,0.,0.,0.,0.,0.|0.|0.,0.,1.374197,0.,0.,0.,0.,0.,0.,0.,0.,0.,0.,0.,0.,0.,0.|0.,0.,0.,0.,0.,0.,0.,0.,0.,0.,0.,0.,0.,0.,0.,0.,0.|0.|0.,0.,0.142158,0.,0.,0.,0.,0.,0.,0.,0.,0.,0.,0.,0.,0.,0.
T|0.,0.,0.,0.,0.949074,0.,0.,0.,0.,0.,1.722966,0.|0.,0.,0.,0.909717,1.131414,0.,0.,0.955731,0.|0.,0.,0.,1.105436,0.,0.,0.,0.,0.,0.|0.,0.,0.,0.,0.031374,0.,0.,0.,0.,0.,0.958336,0.|0.,0.,0.,0.067665,0.141427,0.,0.,0.682665,0.|0.,0.,0.,0.027407,0.,0.,0.,0.,0.,0.
W|0.,0.,0.,0.,0.,0.,0.|0.,0.,0.,0.,0.,0.,0.,0.,0.,0.,0.|0.,0.,0.,0.,0.|0.,0.,0.,0.,0.,0.,0.|0.,0.,0.,0.,0.,0.,0.,0.,0.,0.,0.|0.,0.,0.,0.,0.
Y|0.,0.,0.,0.,0.,0.,0.|0.,0.,0.,0.,0.,0.,0.,0.,0.,0.,0.,1.574696|0.,0.,0.,0.,0.,0.,0.,0.,0.,0.,1.18498,0.|0.,0.,0.,0.,0.,0.,0.|0.,0.,0.,0.,0.,0.,0.,0.,0.,0.,0.,0.733968|0.,0.,0.,0.,0.,0.,0.,0.,0.,0.,0.846415,0.
V|0.,0.,0.,0.,0.,0.,0.,0.,0.,0.,0.,0.,0.,0.,0.,0.,0.,0.,0.,0.,0.976562,0.,0.,0.,0.,0.|0.,0.,0.,0.,0.,0.,0.,0.,0.,0.,0.,0.,0.,0.,0.,0.,0.,0.,0.,0.,0.,0.998712,0.,0.,1.115193,1.554128,1.178046,0.,0.||0.,0.,0.,0.,0.,0.,0.,0.,0.,0.,0.,0.,0.,0.,0.,0.,0.,0.,0.,0.,0.057785,0.,0.,0.,0.,0.|0.,0.,0.,0.,0.,0.,0.,0.,0.,0.,0.,0.,0.,0.,0.,0.,0.,0.,0.,0.,0.,0.349549,0.,0.,0.37613,0.386233,0.446124,0.,0.|
```
