## Supplementary Data 3 for "Pharmacological proximities in the GPCR family discovered using contact-informed amino-acid and binding pocket similarities": f608.bsv

```
res|B|C|P|wB|wC|wP
A|1.411476,0.,1.411476,0.,0.,0.,0.,0.,0.,0.,0.,0.,0.,0.,0.,0.,0.,0.,0.,0.,0.,0.,0.,0.,0.,0.,0.,0.,0.,0.,2.00024,0.,0.,0.,2.00024,0.,0.,0.,0.,0.,0.,0.,0.,0.,0.,0.,0.,0.,0.,1.633218,0.873526,0.,0.|1.084383,0.,1.084383,0.,0.,0.,0.,0.,0.,0.,0.,0.,0.,0.,0.,0.,0.,0.,0.,0.,0.,0.,0.,0.,0.,0.,0.,0.,0.,0.,0.,0.,1.046645,0.,0.,0.,0.,0.,0.,0.773338,0.,0.,0.,0.,0.,0.,0.,0.,0.,0.,0.,0.,0.,0.,0.,0.,0.,0.,0.,0.,0.,0.,0.,0.,0.,0.,0.,0.,0.,1.100425,0.714231,0.,0.,0.||0.494017,0.,0.494017,0.,0.,0.,0.,0.,0.,0.,0.,0.,0.,0.,0.,0.,0.,0.,0.,0.,0.,0.,0.,0.,0.,0.,0.,0.,0.,0.,0.350727,0.,0.,0.,0.350727,0.,0.,0.,0.,0.,0.,0.,0.,0.,0.,0.,0.,0.,0.,0.136102,0.007102,0.,0.|0.271096,0.,0.271096,0.,0.,0.,0.,0.,0.,0.,0.,0.,0.,0.,0.,0.,0.,0.,0.,0.,0.,0.,0.,0.,0.,0.,0.,0.,0.,0.,0.,0.,0.060473,0.,0.,0.,0.,0.,0.,0.088381,0.,0.,0.,0.,0.,0.,0.,0.,0.,0.,0.,0.,0.,0.,0.,0.,0.,0.,0.,0.,0.,0.,0.,0.,0.,0.,0.,0.,0.,0.091702,0.005807,0.,0.,0.|
R|0.,0.,0.,0.,0.,0.,0.,0.,0.,0.,0.,0.,0.,0.,0.,0.,0.,1.906211,0.|0.,0.,0.,0.,0.,0.,0.,2.361053,0.,0.,0.,0.,0.,0.,1.123013,0.,0.883485,0.,0.|0.,0.,0.,0.,2.179188,0.,0.,0.,0.,1.636141,0.,2.448935,1.555727,0.,0.,0.,0.,0.,0.,0.,1.382529,0.,0.,1.843673,0.,0.,0.,0.,0.|0.,0.,0.,0.,0.,0.,0.,0.,0.,0.,0.,0.,0.,0.,0.,0.,0.,0.095311,0.|0.,0.,0.,0.,0.,0.,0.,0.269835,0.,0.,0.,0.,0.,0.,0.239867,0.,0.044174,0.,0.|0.,0.,0.,0.,1.127166,0.,0.,0.,0.,0.187754,0.,1.189483,0.285572,0.,0.,0.,0.,0.,0.,0.,0.525361,0.,0.,1.056085,0.,0.,0.,0.,0.
N|0.,0.,0.,0.,0.,0.,0.,0.,0.,0.,0.,0.,0.,0.,0.,0.,0.,1.375663,0.,0.,0.,0.,0.,0.,0.,0.|1.192291,0.,1.192291,0.,0.,0.,0.,0.,0.,0.,0.,0.,0.,0.,0.,0.,0.,1.140786,0.,0.,0.,0.,0.|2.077005,0.,2.077005,0.,0.,0.,0.,1.365499,0.,0.,1.203607,1.203295,0.,0.,0.,0.,0.,0.,0.,0.,0.,0.,0.,0.,0.,0.,0.,0.,0.,0.,0.,2.454702,0.,0.,0.,0.,0.,0.,0.,0.,0.,1.823524|0.,0.,0.,0.,0.,0.,0.,0.,0.,0.,0.,0.,0.,0.,0.,0.,0.,0.253763,0.,0.,0.,0.,0.,0.,0.,0.|0.417302,0.,0.417302,0.,0.,0.,0.,0.,0.,0.,0.,0.,0.,0.,0.,0.,0.,0.454099,0.,0.,0.,0.,0.|0.726952,0.,0.726952,0.,0.,0.,0.,0.40041,0.,0.,0.422161,0.422051,0.,0.,0.,0.,0.,0.,0.,0.,0.,0.,0.,0.,0.,0.,0.,0.,0.,0.,0.,1.334595,0.,0.,0.,0.,0.,0.,0.,0.,0.,0.747139
D|0.,0.,0.,0.,0.,0.,0.,0.,0.,0.,1.5404,0.,0.,0.,1.5404,0.,1.5404,0.,0.,0.,0.,0.,0.,0.,0.,0.,0.,0.,0.,1.686849,0.,0.,0.,0.,0.,0.,0.,0.,0.,0.,0.,0.,0.,0.,0.,0.,1.494178,1.130076,0.,0.,0.,0.,0.,0.,0.,1.708096,0.,0.|0.,0.,0.,0.,0.,0.,0.,0.,0.,0.,0.,0.,0.,0.,0.,0.,1.198902,0.,0.,0.,0.,0.,0.,0.,0.,0.,0.,0.,0.,0.,0.,0.,0.,0.,0.,0.,0.,0.,0.,0.,0.999717,0.,0.,0.,0.,0.,0.,0.,0.|0.,0.,0.,2.069169,0.,0.,0.,0.,0.,0.,0.,0.,0.,0.,0.,0.,0.,0.,0.,0.,0.,0.,0.,0.,0.,0.,0.,0.,0.,0.,0.,1.635909,1.868785,0.,0.,0.,0.,0.,0.,0.,0.,0.,0.,0.,0.,0.,0.,0.,0.,0.,0.,0.,1.406875,0.,0.,0.,0.,0.,1.416675,0.,0.,0.,0.,0.,1.754147,0.,0.,2.230324,0.,0.,0.,0.,0.,0.,0.,2.66925,0.,0.,0.,0.|0.,0.,0.,0.,0.,0.,0.,0.,0.,0.,0.753085,0.,0.,0.,0.753085,0.,0.753085,0.,0.,0.,0.,0.,0.,0.,0.,0.,0.,0.,0.,0.562283,0.,0.,0.,0.,0.,0.,0.,0.,0.,0.,0.,0.,0.,0.,0.,0.,0.386425,0.194841,0.,0.,0.,0.,0.,0.,0.,0.813379,0.,0.|0.,0.,0.,0.,0.,0.,0.,0.,0.,0.,0.,0.,0.,0.,0.,0.,0.11323,0.,0.,0.,0.,0.,0.,0.,0.,0.,0.,0.,0.,0.,0.,0.,0.,0.,0.,0.,0.,0.,0.,0.,0.206838,0.,0.,0.,0.,0.,0.,0.,0.|0.,0.,0.,1.237003,0.,0.,0.,0.,0.,0.,0.,0.,0.,0.,0.,0.,0.,0.,0.,0.,0.,0.,0.,0.,0.,0.,0.,0.,0.,0.,0.,0.564107,0.675275,0.,0.,0.,0.,0.,0.,0.,0.,0.,0.,0.,0.,0.,0.,0.,0.,0.,0.,0.,0.250438,0.,0.,0.,0.,0.,0.2596,0.,0.,0.,0.,0.,0.725854,0.,0.,1.170799,0.,0.,0.,0.,0.,0.,0.,0.762643,0.,0.,0.,0.
C|0.,1.415685,1.17642,0.,0.,0.,0.,1.17642,0.,0.,0.,0.,0.,0.,0.,0.,1.710058,1.710058,0.,1.229702,0.,0.,0.,0.,0.,0.,0.|0.|0.,1.415797,0.,0.,0.,1.34176,1.222835,0.,0.,1.472769,0.,1.022534|0.,0.125839,0.137249,0.,0.,0.,0.,0.137249,0.,0.,0.,0.,0.,0.,0.,0.,0.335678,0.335678,0.,0.21959,0.,0.,0.,0.,0.,0.,0.|0.|0.,0.510504,0.,0.,0.,0.555872,0.515338,0.,0.,0.410444,0.,0.120716
Q|0.,0.,0.,0.,0.,0.,0.,0.,0.,0.,0.,0.,0.,0.,0.,0.,1.454563,0.,0.,0.|0.,0.,0.,0.,0.,0.,0.,0.,0.,0.,0.,0.,0.,0.,0.,0.,0.|0.,0.,0.,1.344744,0.,1.733845,0.,0.,0.,0.,0.,1.733845,0.,0.,1.748587,0.,0.,0.,0.,0.,0.,0.,0.,0.,0.,0.,0.,0.,0.,0.,1.598713,0.,0.,0.,0.,0.,0.,0.,0.,0.,0.|0.,0.,0.,0.,0.,0.,0.,0.,0.,0.,0.,0.,0.,0.,0.,0.,0.37618,0.,0.,0.|0.,0.,0.,0.,0.,0.,0.,0.,0.,0.,0.,0.,0.,0.,0.,0.,0.|0.,0.,0.,0.459023,0.,0.346769,0.,0.,0.,0.,0.,0.346769,0.,0.,0.038857,0.,0.,0.,0.,0.,0.,0.,0.,0.,0.,0.,0.,0.,0.,0.,0.087601,0.,0.,0.,0.,0.,0.,0.,0.,0.,0.
E|0.,0.,0.,0.,0.,0.,0.,0.,0.,0.,1.788376,1.788376,0.,1.903511,0.,0.,0.,0.,0.,0.,0.,0.,0.,0.,0.,0.,0.,0.,0.,0.,0.,0.,0.,0.,0.,0.,0.|0.,0.,0.,0.,0.,0.,0.,0.,0.,0.,0.,0.,0.,0.,1.130071,0.,1.130071,0.,0.,0.,2.333358,0.,0.,1.031626,0.,0.,0.,0.,1.359769,0.,0.,0.,1.093465,0.,1.257982,0.|0.,0.,0.,0.,0.,0.,0.,0.,0.,0.,0.,0.,0.,0.,0.,0.,0.967859,0.,0.967859,0.,0.,0.,1.805751,0.,0.,1.900866,0.,0.,0.,0.,0.,0.,0.,0.,2.126803,0.,2.15082,0.,0.,0.,1.744559,1.485539,0.,0.|0.,0.,0.,0.,0.,0.,0.,0.,0.,0.,0.214605,0.214605,0.,0.380702,0.,0.,0.,0.,0.,0.,0.,0.,0.,0.,0.,0.,0.,0.,0.,0.,0.,0.,0.,0.,0.,0.,0.|0.,0.,0.,0.,0.,0.,0.,0.,0.,0.,0.,0.,0.,0.,0.120541,0.,0.120541,0.,0.,0.,0.466672,0.,0.,0.304414,0.,0.,0.,0.,0.618077,0.,0.,0.,0.250959,0.,0.035796,0.|0.,0.,0.,0.,0.,0.,0.,0.,0.,0.,0.,0.,0.,0.,0.,0.,0.055921,0.,0.055921,0.,0.,0.,0.36115,0.,0.,0.747882,0.,0.,0.,0.,0.,0.,0.,0.,1.160074,0.,0.35847,0.,0.,0.,0.629185,0.042271,0.,0.
G|1.861669,0.,0.,0.,0.,0.,0.,0.,1.643295,0.,0.,0.,1.405362,0.,0.,0.,1.369142,1.369141,0.,0.,0.871883,1.649441,0.,0.,0.,0.,0.,0.,0.,0.,1.649441,1.570221,0.,0.,0.,0.,0.,0.,0.,0.,2.051754,0.,0.,0.,0.,1.527908,0.,0.,0.,0.,1.527908,0.,0.,0.,0.,2.22732,0.,2.22732,0.,2.22732,1.600061,0.,0.,0.,0.,0.,0.,0.,1.730475,0.,0.,0.,0.,0.,0.,0.,0.,0.,1.730475,0.,0.,0.,0.,0.,0.,0.,0.,1.942372,0.,0.,0.,0.,0.,0.,0.,0.,0.,0.,1.765137,0.,0.,0.,0.,0.,1.784628,0.,0.,0.,0.,0.,0.,1.527939,1.362166,2.190681,0.,1.979291,1.573181,1.680867,1.546873,0.,0.,0.,0.,0.,0.,0.,2.0083,0.,0.,0.,0.,0.,0.,1.450816|||0.332441,0.,0.,0.,0.,0.,0.,0.,1.000266,0.,0.,0.,0.211333,0.,0.,0.,1.083052,1.083052,0.,0.,0.043594,0.41236,0.,0.,0.,0.,0.,0.,0.,0.,0.41236,0.575748,0.,0.,0.,0.,0.,0.,0.,0.,1.117066,0.,0.,0.,0.,0.322558,0.,0.,0.,0.,0.322558,0.,0.,0.,0.,0.405867,0.,0.405867,0.,0.405867,0.092448,0.,0.,0.,0.,0.,0.,0.,0.350836,0.,0.,0.,0.,0.,0.,0.,0.,0.,0.350836,0.,0.,0.,0.,0.,0.,0.,0.,0.182097,0.,0.,0.,0.,0.,0.,0.,0.,0.,0.,0.702358,0.,0.,0.,0.,0.,0.710114,0.,0.,0.,0.,0.,0.,0.620725,0.468245,0.958423,0.,0.551606,0.283688,0.413328,0.507171,0.,0.,0.,0.,0.,0.,0.,0.267773,0.,0.,0.,0.,0.,0.,0.587235||
H|0.,0.,2.297312,1.770397,0.,0.,0.,1.437536,0.,0.,0.,0.,0.,0.,0.,0.,0.|1.603284,0.,1.603284,0.,0.,0.,2.497374,0.833703,0.,0.,0.,0.,0.,0.,0.,0.,0.,0.,0.,0.,1.145955,0.,0.,0.,1.48148,0.,0.,0.,0.,1.648672,0.,0.,0.,0.|0.,0.,0.,0.,0.,0.,2.282049,1.313575,0.,0.,0.,0.,0.,0.,1.704422,1.635543,1.718028,0.,1.718028,0.,0.,0.,0.,0.,1.176515,1.626632,1.656627,0.,0.,1.804787,0.,0.,0.,1.725521,0.,0.,0.,0.|0.,0.,2.147487,0.505828,0.,0.,0.,0.36737,0.,0.,0.,0.,0.,0.,0.,0.,0.|1.362791,0.,1.362791,0.,0.,0.,1.683013,0.106563,0.,0.,0.,0.,0.,0.,0.,0.,0.,0.,0.,0.,0.507494,0.,0.,0.,0.169312,0.,0.,0.,0.,0.756768,0.,0.,0.,0.|0.,0.,0.,0.,0.,0.,1.389073,0.325925,0.,0.,0.,0.,0.,0.,0.385134,0.353843,0.324516,0.,0.324516,0.,0.,0.,0.,0.,0.154297,1.057311,0.85198,0.,0.,0.206261,0.,0.,0.,0.621337,0.,0.,0.,0.
I|0.,0.,0.,0.,0.,0.,0.,0.,0.,1.947796,1.56947,0.,1.413837,0.,0.,0.,1.413837,0.,0.,0.,0.907189,0.,0.,0.,1.148537,0.,0.,0.,0.,0.,0.|2.319308,0.,2.319308,0.,0.,0.,0.,0.,1.377181,0.,0.,0.,0.,0.,0.,0.,0.,0.,0.,0.,0.,0.,1.5439,0.,0.,0.,1.427228,0.,0.,0.,0.,0.,1.517034,0.,0.,0.,0.,0.,1.217764,0.,0.,0.,0.,0.,0.,0.,0.,1.426508,0.,0.||0.,0.,0.,0.,0.,0.,0.,0.,0.,0.908971,0.463122,0.,0.111034,0.,0.,0.,0.111034,0.,0.,0.,0.234618,0.,0.,0.,0.191423,0.,0.,0.,0.,0.,0.|0.927723,0.,0.927723,0.,0.,0.,0.,0.,0.455609,0.,0.,0.,0.,0.,0.,0.,0.,0.,0.,0.,0.,0.,0.911154,0.,0.,0.,0.37362,0.,0.,0.,0.,0.,0.405072,0.,0.,0.,0.,0.,0.188963,0.,0.,0.,0.,0.,0.,0.,0.,0.614191,0.,0.|
L|1.39211,1.892642,0.,1.742113,0.,0.,1.087723,0.,1.142303,1.143594,1.33496,0.,0.,0.,0.,0.,0.,0.,0.,1.304813,0.,0.,0.,1.515782,0.,0.,0.,0.,0.,0.,0.,0.,0.,0.,0.,1.443989,1.323712,0.,0.,0.,0.,0.,0.,0.,1.323712,0.,0.,0.,1.872498,0.,1.415821,1.916711,0.,0.,0.,0.,0.,0.,0.,1.011544,0.,0.,1.792478,1.472541|1.294909,0.,1.294909,0.,1.508099,1.819068,0.,0.,0.,0.,0.,0.,1.686149,0.,1.092569,0.,0.,0.,0.,0.,0.,1.262121,1.289152,1.394775,1.394775,0.,0.,0.,0.,0.,0.,0.,0.,0.,0.,1.462756,1.277769,1.462756,1.277769,0.,0.,0.,0.,0.,0.,0.,0.,0.,0.,0.,0.,1.373102,1.536995,0.,0.,0.,0.,0.,0.,0.,1.430212,1.213976,1.139245,0.,0.,0.,0.,0.,0.,1.373102,1.536995,0.,0.,0.,0.,0.,0.,0.,1.694082,0.,1.593101,1.72272,0.,0.,0.,0.,0.,0.,0.,1.481351,1.409762,0.,0.,0.,0.,0.,0.,0.,0.,1.460564,0.,0.,0.,0.,0.,0.,0.,0.,0.,2.175663,1.42468,0.,0.,0.,0.,1.849011,0.,0.||0.209921,0.413077,0.,1.060416,0.,0.,0.192192,0.,0.214182,0.357373,0.125153,0.,0.,0.,0.,0.,0.,0.,0.,0.268212,0.,0.,0.,0.443507,0.,0.,0.,0.,0.,0.,0.,0.,0.,0.,0.,0.247541,0.391674,0.,0.,0.,0.,0.,0.,0.,0.391674,0.,0.,0.,1.134847,0.,0.457192,0.27952,0.,0.,0.,0.,0.,0.,0.,0.049344,0.,0.,0.853561,0.70121|0.323727,0.,0.323727,0.,0.424901,0.613574,0.,0.,0.,0.,0.,0.,0.916385,0.,0.238229,0.,0.,0.,0.,0.,0.,0.224512,0.40286,1.040877,1.040877,0.,0.,0.,0.,0.,0.,0.,0.,0.,0.,0.384651,0.406993,0.384651,0.406993,0.,0.,0.,0.,0.,0.,0.,0.,0.,0.,0.,0.,0.308478,0.408462,0.,0.,0.,0.,0.,0.,0.,0.094041,0.096453,0.149818,0.,0.,0.,0.,0.,0.,0.308478,0.408462,0.,0.,0.,0.,0.,0.,0.,0.924045,0.,0.365086,0.57424,0.,0.,0.,0.,0.,0.,0.,0.408648,0.382256,0.,0.,0.,0.,0.,0.,0.,0.,0.574648,0.,0.,0.,0.,0.,0.,0.,0.,0.,0.017688,0.225864,0.,0.,0.,0.,1.276698,0.,0.|
K|0.,0.,1.93301,0.,0.,1.089368,1.089368,0.,0.,0.,0.,0.,0.,0.,0.,0.,0.,0.,1.938518,0.766815,0.,0.,0.,0.,0.,1.177011,0.,0.|0.,0.,0.,0.,0.,0.,0.,0.,0.,0.,0.,0.,0.,0.,1.035825,0.,0.,0.,0.,0.,0.,0.814407,0.,0.,0.,0.,0.,1.753163,0.,0.,1.371401,0.|0.,0.,0.,0.,0.,0.,0.,0.,0.,0.,0.,0.,0.,0.,0.,0.,0.,0.,0.,0.,0.,1.490648,0.,0.,0.,0.,0.,0.,0.,0.,1.771688,1.142668,0.,1.098141,0.,0.,0.,0.923242,1.39142,0.,0.,0.,1.322377,0.,0.,0.,0.|0.,0.,1.176615,0.,0.,0.111358,0.111358,0.,0.,0.,0.,0.,0.,0.,0.,0.,0.,0.,0.787523,0.191704,0.,0.,0.,0.,0.,0.532458,0.,0.|0.,0.,0.,0.,0.,0.,0.,0.,0.,0.,0.,0.,0.,0.,0.13338,0.,0.,0.,0.,0.,0.,0.152701,0.,0.,0.,0.,0.,0.370587,0.,0.,0.653048,0.|0.,0.,0.,0.,0.,0.,0.,0.,0.,0.,0.,0.,0.,0.,0.,0.,0.,0.,0.,0.,0.,0.412481,0.,0.,0.,0.,0.,0.,0.,0.,1.01485,0.029913,0.,0.028747,0.,0.,0.,0.173108,0.798356,0.,0.,0.,0.231147,0.,0.,0.,0.
M|0.,0.,0.,0.,0.,0.,0.,0.,0.,0.,0.,2.172494,0.,2.172494,0.,0.,0.,0.,0.,1.310277,0.,1.310277,0.,0.,0.,0.,0.,0.,0.|0.,1.521184,0.,1.543043,0.,0.,0.,1.308313,0.,1.525075,0.,0.,1.274833,0.,0.,0.,0.,0.,0.,0.,0.,0.,1.717702,0.,1.717702,0.,1.717702,0.,0.,0.,0.,0.,1.601263,1.506123,1.815837,0.,1.384274,1.281083,0.,0.,0.,0.,0.,0.,0.,0.,0.,0.,0.||0.,0.,0.,0.,0.,0.,0.,0.,0.,0.,0.,0.347599,0.,0.347599,0.,0.,0.,0.,0.,0.02744,0.,0.02744,0.,0.,0.,0.,0.,0.,0.|0.,1.025145,0.,0.527883,0.,0.,0.,0.122654,0.,0.549907,0.,0.,0.092071,0.,0.,0.,0.,0.,0.,0.,0.,0.,0.8474,0.,0.8474,0.,0.8474,0.,0.,0.,0.,0.,0.921939,0.821522,1.100507,0.,0.537582,0.430733,0.,0.,0.,0.,0.,0.,0.,0.,0.,0.,0.|
F|0.,0.,0.,0.,0.,0.,0.,0.,0.,0.,0.,0.,1.755321,0.,0.,0.,0.,0.,0.,0.,0.,0.,1.160161,0.,0.,0.,0.,0.,0.,0.,1.309881,0.,0.|0.,0.,0.,0.,0.,0.,1.823025,0.,2.377642,0.,1.481125,1.481125,0.,0.,0.,0.,0.,0.,0.,0.,0.,0.,1.902589,0.,0.,0.,1.554407,0.,1.860218,0.,0.,0.,0.798548,0.,0.,0.,0.,0.,0.,0.,1.437029,0.,2.426824,0.,0.,0.,0.,0.,1.431863,0.,0.,0.,2.086945,0.,0.||0.,0.,0.,0.,0.,0.,0.,0.,0.,0.,0.,0.,0.10922,0.,0.,0.,0.,0.,0.,0.,0.,0.,0.025428,0.,0.,0.,0.,0.,0.,0.,0.406319,0.,0.|0.,0.,0.,0.,0.,0.,0.996967,0.,0.46867,0.,0.585818,0.585818,0.,0.,0.,0.,0.,0.,0.,0.,0.,0.,0.93861,0.,0.,0.,0.304786,0.,0.823375,0.,0.,0.,0.045631,0.,0.,0.,0.,0.,0.,0.,0.194598,0.,2.002719,0.,0.,0.,0.,0.,0.431733,0.,0.,0.,0.547395,0.,0.|
P|1.403204,0.,0.,2.057902,2.057902,0.,0.,0.,0.,1.383724,0.,1.383724,1.531256,0.,0.,0.,0.,0.,1.391641,0.|0.,0.,1.193141,1.193141,0.,1.511992,0.,0.,0.,0.,0.,0.,0.,0.,0.,0.,0.,0.,0.,1.149809,1.163537,0.||0.200458,0.,0.,0.21951,0.21951,0.,0.,0.,0.,0.208506,0.,0.208506,0.079753,0.,0.,0.,0.,0.,0.222276,0.|0.,0.,0.121966,0.121966,0.,0.604797,0.,0.,0.,0.,0.,0.,0.,0.,0.,0.,0.,0.,0.,0.191635,0.202003,0.|
S|0.,0.,0.,0.,0.,0.,0.,0.,0.,0.,0.,0.,0.,0.,1.025463,0.,0.,0.,0.,0.,0.,0.,0.,0.,0.,0.,0.,0.,0.,0.,0.,0.,0.,0.,0.,0.,1.322206,0.,0.,0.,0.,0.,0.,0.,0.,0.,0.,0.,0.,0.,0.,0.,0.,0.,0.,0.,1.782656,2.067279,0.,0.,0.,0.,0.,0.,2.113202,0.,0.,0.,0.,0.,0.||1.416567,0.,1.416567,0.,0.,0.,0.,0.,1.857578,0.,0.,0.,0.,0.,0.,0.,0.,0.,0.,0.,0.,0.,0.,0.,0.,0.,0.,0.,0.,0.,0.,0.,0.,0.,0.,2.013503,0.,0.,0.,0.,0.,0.,0.,0.,0.,0.,0.,0.,0.,0.,0.81139,1.801119,0.,0.,0.,1.801119,1.524831,0.,0.,0.,1.937026,0.,0.,0.,0.,0.,1.200285|0.,0.,0.,0.,0.,0.,0.,0.,0.,0.,0.,0.,0.,0.,0.045576,0.,0.,0.,0.,0.,0.,0.,0.,0.,0.,0.,0.,0.,0.,0.,0.,0.,0.,0.,0.,0.,0.274235,0.,0.,0.,0.,0.,0.,0.,0.,0.,0.,0.,0.,0.,0.,0.,0.,0.,0.,0.,0.089133,0.103364,0.,0.,0.,0.,0.,0.,0.10566,0.,0.,0.,0.,0.,0.||0.637455,0.,0.637455,0.,0.,0.,0.,0.,0.643008,0.,0.,0.,0.,0.,0.,0.,0.,0.,0.,0.,0.,0.,0.,0.,0.,0.,0.,0.,0.,0.,0.,0.,0.,0.,0.,0.62488,0.,0.,0.,0.,0.,0.,0.,0.,0.,0.,0.,0.,0.,0.,0.040569,0.180112,0.,0.,0.,0.180112,0.076242,0.,0.,0.,0.096851,0.,0.,0.,0.,0.,0.542986
T|1.363608,0.,1.363608,0.,0.,0.,0.,0.,0.,0.94684,1.777545,0.,0.,0.,0.,0.,0.,0.,0.,0.,0.,0.,0.,0.,0.,0.,0.,0.,0.,1.556223,0.,1.562375,0.,0.,0.,0.,0.|0.758669,1.213201,0.,0.,1.213201,0.758669,0.,0.,1.793697,0.,1.441632,0.,0.,0.,0.,0.,0.,0.,0.,0.,0.,0.,0.,0.,0.,0.,0.,0.,0.,1.699572,0.,0.,0.,0.,0.,1.11442,0.|1.337359,0.,1.337359,0.,0.,0.,1.481667,0.,0.,0.,0.,0.,0.,0.,0.,0.,0.,0.,1.440451,0.,1.258219,0.,0.,0.,0.,1.077843,0.|0.477263,0.,0.477263,0.,0.,0.,0.,0.,0.,0.281093,0.638805,0.,0.,0.,0.,0.,0.,0.,0.,0.,0.,0.,0.,0.,0.,0.,0.,0.,0.,0.127559,0.,0.130198,0.,0.,0.,0.,0.|0.1138,0.18198,0.,0.,0.18198,0.1138,0.,0.,1.072319,0.,0.518086,0.,0.,0.,0.,0.,0.,0.,0.,0.,0.,0.,0.,0.,0.,0.,0.,0.,0.,0.501513,0.,0.,0.,0.,0.,0.504143,0.|0.468076,0.,0.468076,0.,0.,0.,0.532474,0.,0.,0.,0.,0.,0.,0.,0.,0.,0.,0.,0.495893,0.,0.209703,0.,0.,0.,0.,0.590247,0.
W|0.,0.,0.,0.,0.,0.,0.,0.,0.,0.|0.,0.,0.,0.,1.496872,0.,1.496872,0.,0.,0.,0.,0.,0.,0.,1.478352,0.,1.402869,0.,0.,0.,0.|1.007532,1.007532,0.,0.,0.,0.,0.,0.,0.|0.,0.,0.,0.,0.,0.,0.,0.,0.,0.|0.,0.,0.,0.,0.207899,0.,0.207899,0.,0.,0.,0.,0.,0.,0.,0.675818,0.,0.486896,0.,0.,0.,0.|0.123143,0.123143,0.,0.,0.,0.,0.,0.,0.
Y|0.,0.,0.,0.,0.,0.,0.,0.,0.,0.,0.,0.,0.,0.,0.971734,0.,0.,0.,0.,0.,0.,0.,0.,0.,0.,0.,1.331503,0.,0.,0.|1.631616,0.,0.,0.,0.,0.,0.,1.255741,0.,1.255741,0.,1.636151,0.,1.636151,0.,0.,0.,0.,0.,0.,0.,0.,1.714173,2.031649,0.,2.276034,1.253788,0.,0.,0.,1.253788,0.,0.,1.594192,0.,0.,0.,0.,1.565764,1.403691,0.,0.,0.,0.,0.,0.,0.,0.,0.,0.,1.587544,0.,0.,0.,0.,0.,0.,0.|1.386846,0.,0.,0.,1.204378,0.,1.525747,0.,1.525747,0.,0.,0.,0.,0.,0.,0.,0.,0.,0.,0.,0.,1.682571,1.496956,0.,0.,0.,0.,1.493207,1.640336,0.,0.,0.,0.,0.,0.,0.,0.,1.694197,0.,0.,0.,0.|0.,0.,0.,0.,0.,0.,0.,0.,0.,0.,0.,0.,0.,0.,0.138819,0.,0.,0.,0.,0.,0.,0.,0.,0.,0.,0.,0.792561,0.,0.,0.|0.362581,0.,0.,0.,0.,0.,0.,0.232545,0.,0.232545,0.,0.298143,0.,0.298143,0.,0.,0.,0.,0.,0.,0.,0.,0.95504,0.798148,0.,1.105502,0.171752,0.,0.,0.,0.171752,0.,0.,0.913178,0.,0.,0.,0.,0.709858,0.496316,0.,0.,0.,0.,0.,0.,0.,0.,0.,0.,0.582099,0.,0.,0.,0.,0.,0.,0.|0.214631,0.,0.,0.,0.187348,0.,0.393304,0.,0.393304,0.,0.,0.,0.,0.,0.,0.,0.,0.,0.,0.,0.,1.078152,0.944681,0.,0.,0.,0.,0.693159,0.797039,0.,0.,0.,0.,0.,0.,0.,0.,0.338839,0.,0.,0.,0.
V|0.,0.,0.,0.,0.,0.,0.,0.,0.,1.477953,1.477953,0.,0.,0.,0.,0.,0.,0.,0.,0.,0.,0.,0.,0.,0.,0.,0.,0.,1.742934,0.,0.,0.,0.,0.,0.|0.,0.,0.,0.,1.523544,0.,0.,0.,0.,2.002066,2.002065,0.,0.,0.,0.,0.966933,0.,0.,0.966933,0.,0.,1.311957,0.,0.,0.,0.,0.,0.,0.,0.,0.975333,0.,0.,0.,0.,0.,1.748173,0.,0.,1.222365,0.,1.591333,0.,0.,0.,0.,0.,0.,0.,0.,0.,0.,0.,0.,0.,0.,0.,1.373036,1.484132,0.,0.,0.,1.402576,1.281055||0.,0.,0.,0.,0.,0.,0.,0.,0.,0.164217,0.164217,0.,0.,0.,0.,0.,0.,0.,0.,0.,0.,0.,0.,0.,0.,0.,0.,0.,0.390658,0.,0.,0.,0.,0.,0.|0.,0.,0.,0.,0.435298,0.,0.,0.,0.,0.956211,0.95621,0.,0.,0.,0.,0.08595,0.,0.,0.08595,0.,0.,0.110787,0.,0.,0.,0.,0.,0.,0.,0.,0.008016,0.,0.,0.,0.,0.,1.059499,0.,0.,0.440051,0.,0.834291,0.,0.,0.,0.,0.,0.,0.,0.,0.,0.,0.,0.,0.,0.,0.,0.327623,0.649308,0.,0.,0.,0.667893,0.284679|
```
