## Supplementary Data 3 for "Pharmacological proximities in the GPCR family discovered using contact-informed amino-acid and binding pocket similarities": f613.bsv

```
res|B|C|P|wB|wC|wP
A|0.,1.552602,0.965973,0.,0.,0.,1.169341,0.,0.,0.,0.,1.412184,0.,0.,0.,0.,0.,1.430634,0.,0.,0.,0.,0.,0.,0.,0.,0.,0.,1.185782,1.421631,0.,1.42163,0.,0.,1.264134,0.,1.522771,0.,0.,0.,0.,0.,0.,0.,0.,0.,0.,1.270973,0.,0.,0.,0.,1.25664,0.,0.,0.,0.,0.|1.514645,1.033145,0.,0.,0.,0.,1.580409,1.399574,1.036928,0.,0.,0.,0.,0.,0.,1.804141,0.,0.,1.506431,0.,0.,0.,0.,0.,0.,0.,0.,0.,0.,1.326602,1.309494,0.,1.309494,0.,1.435592,0.,2.009355,0.,1.164795,1.414947,1.403631,0.,0.,0.,0.,0.,0.,1.584499,0.,0.,0.,0.820258,0.,1.085145,0.,0.,0.,0.,0.||0.,0.547977,0.454576,0.,0.,0.,0.175919,0.,0.,0.,0.,0.264149,0.,0.,0.,0.,0.,0.689067,0.,0.,0.,0.,0.,0.,0.,0.,0.,0.,0.182428,0.340475,0.,0.340475,0.,0.,0.231345,0.,0.463452,0.,0.,0.,0.,0.,0.,0.,0.,0.,0.,0.274679,0.,0.,0.,0.,0.34272,0.,0.,0.,0.,0.|0.216378,0.36464,0.,0.,0.,0.,0.34171,0.419872,0.10094,0.,0.,0.,0.,0.,0.,0.328026,0.,0.,0.337648,0.,0.,0.,0.,0.,0.,0.,0.,0.,0.,0.48472,0.341129,0.,0.341129,0.,0.243957,0.,0.287051,0.,0.202573,0.176868,0.533775,0.,0.,0.,0.,0.,0.,0.3169,0.,0.,0.,0.223707,0.,0.106127,0.,0.,0.,0.,0.|
R|0.,1.000794,0.,0.,0.,0.,0.,1.750588,0.,0.,0.,0.,0.,0.,2.044079,0.,0.,0.,0.,0.|0.925753,1.403652,0.,0.,0.,0.,0.,0.,0.,0.,0.,0.,0.,0.,0.,0.,0.,0.,0.,0.,0.,0.,0.,0.|1.72551,0.,1.359888,0.,0.,0.,0.,0.,0.,0.,0.,0.,0.,0.,0.,0.,0.,0.,0.,0.,0.,0.,0.,0.,0.,1.047969,0.,0.,0.,0.,0.|0.,0.104845,0.,0.,0.,0.,0.,0.46097,0.,0.,0.,0.,0.,0.,0.786184,0.,0.,0.,0.,0.|0.141434,0.360939,0.,0.,0.,0.,0.,0.,0.,0.,0.,0.,0.,0.,0.,0.,0.,0.,0.,0.,0.,0.,0.,0.|0.527239,0.,0.168367,0.,0.,0.,0.,0.,0.,0.,0.,0.,0.,0.,0.,0.,0.,0.,0.,0.,0.,0.,0.,0.,0.,0.254053,0.,0.,0.,0.,0.
N|1.38892,0.,0.,0.,0.,0.,0.,1.569293,0.,0.,0.,0.,0.,0.,0.,0.,1.248546,0.,0.,1.093361,0.,1.729028,0.,0.,0.,1.028186,1.110903|0.,0.,0.,0.,0.,0.,0.,0.,0.,0.,0.,0.,0.745362,0.,0.,0.,1.259523,0.|0.,0.,0.,0.,1.240093,0.,0.,0.,0.,0.,0.,0.,0.,0.,0.,0.,0.,0.,0.,0.,0.,0.,0.,0.,0.,0.,0.,0.,0.,0.,0.,0.,0.,1.631794,0.,1.631794,0.|0.380833,0.,0.,0.,0.,0.,0.,0.331607,0.,0.,0.,0.,0.,0.,0.,0.,0.19329,0.,0.,0.420523,0.,0.332861,0.,0.,0.,0.270029,0.314195|0.,0.,0.,0.,0.,0.,0.,0.,0.,0.,0.,0.,0.114671,0.,0.,0.,0.474972,0.|0.,0.,0.,0.,0.300022,0.,0.,0.,0.,0.,0.,0.,0.,0.,0.,0.,0.,0.,0.,0.,0.,0.,0.,0.,0.,0.,0.,0.,0.,0.,0.,0.,0.,0.868093,0.,0.868093,0.
D|0.,0.,0.,1.047486,1.047486,0.,0.,0.,0.,1.092343,0.,0.,0.,0.,0.,0.,0.,0.,0.,0.,0.,0.,0.,0.,0.,0.,0.,1.588975,1.749024,0.,0.,1.588976,1.749024,0.,0.,0.,1.475939,1.940537,0.,0.,0.,1.429724,0.,1.4575,0.,0.,0.,0.,0.,0.,1.709226,1.578744,0.,0.,1.847282,1.700109|0.,0.,0.,0.,0.,1.05178,0.,0.,0.,0.,0.745003,0.,0.,0.,0.,0.,0.,0.,0.,0.,0.,0.,0.,0.,0.,0.,0.,0.,0.,0.,0.,0.,0.99796,1.231193,0.,0.,0.99796,1.231193,0.,0.,1.007668,1.038864,0.,0.,0.,0.,0.,0.,0.,0.,0.,0.,0.,1.132023,1.122767,0.,0.,1.221536|0.,0.,0.,0.,0.,2.014334,0.,0.,0.,0.,0.,0.,0.,0.,1.672534,0.,0.,0.,0.,0.,0.,0.,0.,0.,1.335266,1.749868,1.871537,0.,0.,0.,0.,1.769719,0.,0.,0.,0.,0.,0.,0.,0.,0.,0.,0.,1.783264,0.,0.,0.,0.,1.608197,0.,0.,0.,0.,0.,1.614203,0.,0.,0.,0.,0.,1.389148,0.,0.,0.,0.,0.,0.,0.,0.,0.,0.,0.,0.,0.,0.,0.,1.689816,0.,0.,0.,0.,1.922749,0.,0.|0.,0.,0.,0.236529,0.236529,0.,0.,0.,0.,0.094303,0.,0.,0.,0.,0.,0.,0.,0.,0.,0.,0.,0.,0.,0.,0.,0.,0.,0.333818,0.426233,0.,0.,0.333818,0.426233,0.,0.,0.,0.20258,0.30017,0.,0.,0.,0.146802,0.,0.307923,0.,0.,0.,0.,0.,0.,0.46122,0.119602,0.,0.,0.559782,0.340022|0.,0.,0.,0.,0.,0.288391,0.,0.,0.,0.,0.042878,0.,0.,0.,0.,0.,0.,0.,0.,0.,0.,0.,0.,0.,0.,0.,0.,0.,0.,0.,0.,0.,0.155145,0.186231,0.,0.,0.155145,0.186231,0.,0.,0.081228,0.119956,0.,0.,0.,0.,0.,0.,0.,0.,0.,0.,0.,0.197655,0.051035,0.,0.,0.148065|0.,0.,0.,0.,0.,0.974678,0.,0.,0.,0.,0.,0.,0.,0.,0.702569,0.,0.,0.,0.,0.,0.,0.,0.,0.,0.201296,0.45139,0.674004,0.,0.,0.,0.,0.364615,0.,0.,0.,0.,0.,0.,0.,0.,0.,0.,0.,0.231824,0.,0.,0.,0.,0.331099,0.,0.,0.,0.,0.,0.332336,0.,0.,0.,0.,0.,0.169482,0.,0.,0.,0.,0.,0.,0.,0.,0.,0.,0.,0.,0.,0.,0.,0.268225,0.,0.,0.,0.,0.815712,0.,0.
C|0.,0.,0.,0.,0.,0.,0.,0.,0.,0.,0.,0.,0.,0.,0.,0.,0.,0.,0.|0.,0.,0.,0.,0.,0.,1.139501,0.,0.,0.|0.,0.,0.,0.,1.101505,0.,1.176683,0.,0.,1.268297,0.,1.348588,0.,0.,0.,0.|0.,0.,0.,0.,0.,0.,0.,0.,0.,0.,0.,0.,0.,0.,0.,0.,0.,0.,0.|0.,0.,0.,0.,0.,0.,0.072349,0.,0.,0.|0.,0.,0.,0.,0.095094,0.,0.470673,0.,0.,0.24158,0.,0.183898,0.,0.,0.,0.
Q|0.,2.115272,1.175359,0.,0.,0.,0.,0.,0.,0.,0.,0.,0.,0.,0.,0.,0.,0.|1.12661,0.948556,0.,0.,0.,0.,0.,0.,0.,0.,0.,0.,0.,0.,0.,0.,0.,0.,0.,0.,0.,0.|0.,1.984729,0.,0.,0.,0.,0.,0.,0.,0.,0.,1.455985,0.,0.,0.,0.,0.,0.,0.,0.,0.,0.,0.,1.470506,0.,0.,0.,0.|0.,1.410181,0.083211,0.,0.,0.,0.,0.,0.,0.,0.,0.,0.,0.,0.,0.,0.,0.|0.590129,0.050366,0.,0.,0.,0.,0.,0.,0.,0.,0.,0.,0.,0.,0.,0.,0.,0.,0.,0.,0.,0.|0.,0.474227,0.,0.,0.,0.,0.,0.,0.,0.,0.,0.251331,0.,0.,0.,0.,0.,0.,0.,0.,0.,0.,0.,0.305606,0.,0.,0.,0.
E|0.,0.,1.181899,0.,1.163507,0.,1.599251,0.,0.,1.805089,0.,0.,0.,2.405454,0.,0.913759,1.076434,0.,0.,0.,0.,0.,0.,0.,0.,0.,0.,1.56664,0.,0.,0.,1.398709,0.,0.,0.,0.,0.,0.,0.,1.632489|0.,0.,0.,0.,0.,1.359675,0.,0.,0.,0.,0.,0.,0.,0.,0.,0.,0.,1.157788,0.,1.119015,0.,0.,0.,0.,0.,1.138957,0.,0.,0.,0.,0.,0.,0.,0.,0.,0.,0.,0.,0.,0.,0.,0.,1.187705,0.|0.,0.,1.955015,0.,0.,0.,0.,0.,0.,0.,0.772887,0.,0.,0.,1.632574,0.,0.,0.,0.,0.,0.,0.,1.598497,0.,0.,0.,0.,0.,0.,0.,0.,0.,0.,0.,0.,0.,0.,0.,0.,0.,0.,0.,0.|0.,0.,0.239574,0.,0.290877,0.,0.169618,0.,0.,0.260295,0.,0.,0.,1.443273,0.,0.11665,0.153776,0.,0.,0.,0.,0.,0.,0.,0.,0.,0.,1.084597,0.,0.,0.,0.295449,0.,0.,0.,0.,0.,0.,0.,0.753034|0.,0.,0.,0.,0.,0.247214,0.,0.,0.,0.,0.,0.,0.,0.,0.,0.,0.,0.385929,0.,0.523794,0.,0.,0.,0.,0.,0.166793,0.,0.,0.,0.,0.,0.,0.,0.,0.,0.,0.,0.,0.,0.,0.,0.,0.391903,0.|0.,0.,0.859022,0.,0.,0.,0.,0.,0.,0.,0.018228,0.,0.,0.,0.86839,0.,0.,0.,0.,0.,0.,0.,0.280907,0.,0.,0.,0.,0.,0.,0.,0.,0.,0.,0.,0.,0.,0.,0.,0.,0.,0.,0.,0.
G|0.,0.,0.,0.,0.,0.,0.,0.,1.540057,1.617016,0.,0.,0.,0.,2.222041,0.,0.,0.,0.,0.,0.,0.,0.,0.,0.,1.213199,1.638074,1.510864,1.176486,0.,0.,0.,0.,0.,0.,1.543205,1.968603,1.972472,0.,0.,0.,0.,0.,0.,0.,1.958732,0.,0.,0.,0.,0.,1.837727,0.,0.,0.,0.,0.,1.884979,0.,0.,0.,0.,0.,0.,0.,0.,0.,0.,0.,0.,0.,0.,0.,0.,0.,0.,0.,0.,1.329298,0.,0.,0.,0.,1.524444,1.692946,1.971703,0.,0.,0.,1.744461,0.,0.,0.,0.,0.,1.744461,0.,0.,0.,0.,0.,0.,0.,0.,0.,0.,0.,1.560061,0.,0.,0.,0.,0.,0.,1.573945,0.,0.,0.,0.,1.764201,0.,0.,1.359742,1.791624,2.122377,0.,0.,0.,0.,0.,0.,0.,0.,2.739241,0.935355,0.,0.,0.,0.,0.,0.,0.,0.,0.,1.060335,0.,0.,0.,0.,0.,0.,0.,0.,2.852351,1.467223,0.,1.531688,0.,0.,0.|||0.,0.,0.,0.,0.,0.,0.,0.,0.124198,0.521618,0.,0.,0.,0.,1.045666,0.,0.,0.,0.,0.,0.,0.,0.,0.,0.,0.104737,0.282833,0.206521,0.101567,0.,0.,0.,0.,0.,0.,0.507952,0.697342,0.54413,0.,0.,0.,0.,0.,0.,0.,0.637936,0.,0.,0.,0.,0.,0.594106,0.,0.,0.,0.,0.,0.628326,0.,0.,0.,0.,0.,0.,0.,0.,0.,0.,0.,0.,0.,0.,0.,0.,0.,0.,0.,0.,0.043892,0.,0.,0.,0.,0.117265,0.227897,1.183022,0.,0.,0.,0.740296,0.,0.,0.,0.,0.,0.740297,0.,0.,0.,0.,0.,0.,0.,0.,0.,0.,0.,0.431651,0.,0.,0.,0.,0.,0.,0.374749,0.,0.,0.,0.,0.59635,0.,0.,0.278775,0.44978,0.657138,0.,0.,0.,0.,0.,0.,0.,0.,1.474976,0.359752,0.,0.,0.,0.,0.,0.,0.,0.,0.,0.13722,0.,0.,0.,0.,0.,0.,0.,0.,0.236289,0.138909,0.,0.556977,0.,0.,0.||
H|0.,0.,0.695723,0.,0.,0.,0.,0.,0.,0.,2.155451,0.,0.,0.,0.,1.838287,0.,0.,1.392566,0.,0.|0.,1.735266,0.,0.,0.,1.191093,0.,0.,0.,0.,0.,0.,1.172603,0.,0.,0.,0.,0.,0.,0.,0.,0.,0.,0.,1.021368,0.,1.905933,0.,0.,0.,1.346251,0.,0.,0.|0.,0.,0.,0.,0.,0.,0.,0.,0.,0.,0.,0.,0.,0.,0.,0.,0.,0.,0.,0.,0.,2.091885,0.,0.,0.,0.,0.,0.,0.,0.,0.,0.,1.56636,0.,0.,2.106121,0.,0.,0.,0.,0.,2.094974,0.,0.|0.,0.,0.022443,0.,0.,0.,0.,0.,0.,0.,0.758962,0.,0.,0.,0.,0.557057,0.,0.,0.105549,0.,0.|0.,0.503787,0.,0.,0.,0.499491,0.,0.,0.,0.,0.,0.,0.088498,0.,0.,0.,0.,0.,0.,0.,0.,0.,0.,0.,0.707101,0.,0.635311,0.,0.,0.,0.21066,0.,0.,0.|0.,0.,0.,0.,0.,0.,0.,0.,0.,0.,0.,0.,0.,0.,0.,0.,0.,0.,0.,0.,0.,0.236817,0.,0.,0.,0.,0.,0.,0.,0.,0.,0.,0.722935,0.,0.,0.709755,0.,0.,0.,0.,0.,0.260322,0.,0.
I|0.,0.,0.,0.,0.,0.942565,0.,0.,0.,0.967958,0.,0.,0.,0.,0.,0.,0.,0.,0.,0.,0.,0.,0.,0.,0.,0.,0.,0.,0.,0.,0.,0.,0.,0.,0.,0.,0.,0.,0.,0.,0.,0.,0.,0.,0.,0.,0.,0.,1.171972,1.852583,0.,0.,1.293265,0.|0.,0.,2.459851,1.425811,0.,0.,1.300454,1.33959,0.795061,1.111709,0.,0.,0.,0.,0.,0.,0.,1.552597,0.,0.,0.,0.,0.,0.,0.,0.,0.,0.,0.,0.,0.,1.211284,1.074541,1.32868,0.,0.,0.,0.,0.,1.879211,0.,0.,0.,0.,0.,0.,0.,1.199566,0.,0.,0.,0.99884,0.,0.,0.,0.,1.306598,1.272273,1.102352,0.,0.,0.,0.,0.,1.246601,1.113213,1.320889,0.,0.,0.,0.,0.,0.,0.,1.386611,0.,0.,0.,0.,0.,0.,0.,1.25692,1.570667,0.,0.,0.,0.,1.630699,1.373425,0.,0.,0.,0.,1.096241,0.||0.,0.,0.,0.,0.,0.033365,0.,0.,0.,0.036412,0.,0.,0.,0.,0.,0.,0.,0.,0.,0.,0.,0.,0.,0.,0.,0.,0.,0.,0.,0.,0.,0.,0.,0.,0.,0.,0.,0.,0.,0.,0.,0.,0.,0.,0.,0.,0.,0.,0.096515,0.495379,0.,0.,0.313519,0.|0.,0.,1.446971,0.312321,0.,0.,0.351474,0.401877,0.119259,0.500269,0.,0.,0.,0.,0.,0.,0.,0.925861,0.,0.,0.,0.,0.,0.,0.,0.,0.,0.,0.,0.,0.,0.156229,0.122393,0.253718,0.,0.,0.,0.,0.,0.212741,0.,0.,0.,0.,0.,0.,0.,0.166606,0.,0.,0.,0.056538,0.,0.,0.,0.,0.307435,0.203136,0.245482,0.,0.,0.,0.,0.,0.246178,0.257255,0.316347,0.,0.,0.,0.,0.,0.,0.,0.229591,0.,0.,0.,0.,0.,0.,0.,0.297396,0.685784,0.,0.,0.,0.,0.392414,0.307001,0.,0.,0.,0.,0.269447,0.|
L|0.,0.,0.,0.,0.,0.,0.,1.929953,0.965583,2.032408,0.,0.,0.,0.,0.,0.,0.,0.,0.,1.163349,0.,0.,0.,0.,0.,0.,0.,0.,0.,0.,0.,0.,0.,0.,0.,0.,1.199319,0.,0.964882,2.218991,0.,0.,0.,0.,1.097625,0.,0.,2.391797,0.,0.,0.876077,0.,0.,0.,0.,0.,0.,1.207264,1.91102,0.,0.,1.878954,0.,1.696741,0.,0.,0.,0.,0.,0.,0.,0.,0.,0.,0.,0.|0.,0.,0.,0.,1.169694,1.837914,0.,0.,0.906796,0.,0.,0.,0.,0.,0.,0.,1.42273,1.525672,1.370163,0.876195,1.601331,0.,0.793427,1.135074,0.,0.,0.,1.238211,0.,0.,0.,1.147066,1.682888,0.,0.,0.,0.,1.378922,0.,0.,0.,0.,0.,0.,0.,1.33827,0.,1.483208,0.948903,0.,0.,0.948903,0.,0.,0.980812,0.,0.,0.,0.,0.,0.,1.457947,1.518477,0.972058,0.,0.,0.,2.402874,0.,0.,0.,0.,0.,0.992241,0.,0.,0.,0.,0.,0.,0.,1.729917,0.865493,1.561992,2.018021,0.,0.,1.261445,1.406351,1.434041,1.749881,0.,1.503922,0.,1.168265,0.,0.,1.273745,1.251967,0.,1.500004,0.,0.,0.,1.074649,2.107617,0.,0.,0.,0.,1.191464,1.12162,0.,0.,1.115084,1.080989,1.582977,0.,1.115084,1.382431,1.080989,0.,0.,0.,0.,0.,0.,0.,0.,1.333751,0.,1.317236,0.,0.,0.,0.,1.292126,0.,0.,0.,0.||0.,0.,0.,0.,0.,0.,0.,0.625931,0.289675,0.812963,0.,0.,0.,0.,0.,0.,0.,0.,0.,0.1317,0.,0.,0.,0.,0.,0.,0.,0.,0.,0.,0.,0.,0.,0.,0.,0.,0.306209,0.,0.13784,0.528331,0.,0.,0.,0.,0.032148,0.,0.,0.54359,0.,0.,0.089013,0.,0.,0.,0.,0.,0.,0.207844,0.511005,0.,0.,0.512442,0.,0.462748,0.,0.,0.,0.,0.,0.,0.,0.,0.,0.,0.,0.|0.,0.,0.,0.,0.250649,0.350079,0.,0.,0.129542,0.,0.,0.,0.,0.,0.,0.,0.326843,0.391726,0.274033,0.262858,0.640532,0.,0.056172,0.170763,0.,0.,0.,0.256182,0.,0.,0.,0.28407,0.553929,0.,0.,0.,0.,0.325675,0.,0.,0.,0.,0.,0.,0.,0.454507,0.,0.507646,0.161314,0.,0.,0.161314,0.,0.,0.272448,0.,0.,0.,0.,0.,0.,0.140187,0.408821,0.355175,0.,0.,0.,1.121341,0.,0.,0.,0.,0.,0.42223,0.,0.,0.,0.,0.,0.,0.,0.411885,0.164856,0.223142,0.576578,0.,0.,0.208364,0.351588,0.484746,0.764033,0.,0.459357,0.,0.148351,0.,0.,0.154393,0.265569,0.,0.393049,0.,0.,0.,0.101143,0.446319,0.,0.,0.,0.,0.36224,0.213642,0.,0.,0.608228,0.589631,0.431721,0.,0.608228,0.377027,0.589631,0.,0.,0.,0.,0.,0.,0.,0.,0.134164,0.,0.345941,0.,0.,0.,0.,0.426358,0.,0.,0.,0.|
K|0.,0.,0.,0.,0.,0.,0.,1.37301,0.,0.,0.,0.,0.,0.,0.,0.,0.,0.|0.,0.,0.,0.955605,0.,0.,0.,0.,0.,0.,0.,0.,0.,1.186553,0.,0.,0.,1.23205,0.,0.,0.,0.,0.,0.,0.,0.,0.,0.,0.,0.,0.,0.,0.,0.,0.,0.,1.680768|0.,0.,0.,2.219722,0.,0.,0.,0.,0.,0.,0.,0.,1.715408,0.,0.,0.,0.,0.,0.,1.300905,0.,0.,0.,0.,0.,0.,0.,0.,0.,0.,0.,0.,0.,0.,0.,0.,0.,0.,0.,0.,0.,0.|0.,0.,0.,0.,0.,0.,0.,0.307744,0.,0.,0.,0.,0.,0.,0.,0.,0.,0.|0.,0.,0.,0.123304,0.,0.,0.,0.,0.,0.,0.,0.,0.,0.334764,0.,0.,0.,0.276149,0.,0.,0.,0.,0.,0.,0.,0.,0.,0.,0.,0.,0.,0.,0.,0.,0.,0.,0.159126|0.,0.,0.,0.465426,0.,0.,0.,0.,0.,0.,0.,0.,0.586143,0.,0.,0.,0.,0.,0.,0.316554,0.,0.,0.,0.,0.,0.,0.,0.,0.,0.,0.,0.,0.,0.,0.,0.,0.,0.,0.,0.,0.,0.
M|2.172889,0.886722,1.198482,1.498156,0.,0.,0.,0.,0.,0.,2.67964,0.,0.,0.,0.,0.,2.188447,0.,0.,0.,0.,1.675435,0.,0.,0.|1.187545,1.746327,1.137925,1.088104,1.035607,0.,0.,0.,0.,0.,0.,0.,1.337125,0.,0.,0.,1.428729,1.428729,0.,0.,0.,1.628642,0.932955,0.,1.313026,0.,0.,0.,0.,1.581599,0.,0.,1.400428,0.,1.281832,0.,0.,0.,0.,0.,0.,1.458808,0.||0.362148,0.083879,0.190909,0.21186,0.,0.,0.,0.,0.,0.,1.250499,0.,0.,0.,0.,0.,0.437689,0.,0.,0.,0.,0.168535,0.,0.,0.|0.226199,0.249475,0.29217,0.192585,0.115067,0.,0.,0.,0.,0.,0.,0.,0.276647,0.,0.,0.,0.642928,0.642928,0.,0.,0.,0.751681,0.186591,0.,0.742145,0.,0.,0.,0.,0.376571,0.,0.,0.280086,0.,0.341613,0.,0.,0.,0.,0.,0.,0.496093,0.|
F|1.627132,0.,0.,0.,0.,0.,0.,0.,0.,0.,0.,0.,0.,0.,0.,0.,0.,0.,0.,0.,0.,0.,0.,0.,0.,0.,0.,0.,0.,0.,0.,0.,0.,0.,0.,0.,0.,0.,0.,0.,0.,1.712898,0.,0.,0.,0.,0.,0.|1.303103,1.336126,1.195778,0.,0.,1.243668,0.,1.63281,1.42248,1.657125,0.,0.,0.,0.,0.,0.,0.,1.903837,0.,1.22108,0.,1.161887,1.155268,0.,0.,0.,1.710304,0.,0.,0.,0.,0.,1.543456,0.,0.,0.,1.582113,0.,2.794033,1.955006,0.,0.,0.,1.528217,0.,0.,0.,2.313791,0.,0.,2.20878,0.,0.,0.,0.,0.,0.,1.499692,1.436697,0.,0.,0.,0.,0.,0.,0.,0.,0.,0.,0.,0.,0.,1.654012,0.,1.868101,0.,0.,0.,0.,0.,1.745711,2.267197,2.160456,0.,0.,0.,0.,0.,0.,0.,0.,0.,0.,0.,1.293151,0.,0.,0.,0.,0.,2.432151,0.,0.,0.,0.,2.432151,1.695944,1.2,0.,0.||0.090396,0.,0.,0.,0.,0.,0.,0.,0.,0.,0.,0.,0.,0.,0.,0.,0.,0.,0.,0.,0.,0.,0.,0.,0.,0.,0.,0.,0.,0.,0.,0.,0.,0.,0.,0.,0.,0.,0.,0.,0.,0.332541,0.,0.,0.,0.,0.,0.|0.217184,0.222688,0.431809,0.,0.,0.320947,0.,0.960477,0.352233,0.078911,0.,0.,0.,0.,0.,0.,0.,0.437368,0.,0.30527,0.,0.298183,0.081789,0.,0.,0.,0.504478,0.,0.,0.,0.,0.,0.382235,0.,0.,0.,1.052323,0.,0.626249,0.484658,0.,0.,0.,0.245743,0.,0.,0.,0.261939,0.,0.,0.655271,0.,0.,0.,0.,0.,0.,0.084888,0.067769,0.,0.,0.,0.,0.,0.,0.,0.,0.,0.,0.,0.,0.,0.393812,0.,0.812218,0.,0.,0.,0.,0.,0.526484,0.467834,0.58298,0.,0.,0.,0.,0.,0.,0.,0.,0.,0.,0.,0.192866,0.,0.,0.,0.,0.,1.449463,0.,0.,0.,0.,1.449463,0.542474,0.339394,0.,0.|
P|0.,0.,0.,0.,0.,0.,0.,0.,0.,0.,0.,0.,0.,0.,0.,0.,1.040477,0.,0.,1.56097,0.,0.,0.|0.,0.,1.686449,0.,1.313996,0.,0.,1.122536,0.,0.,0.,0.,0.,0.,0.,0.,0.,2.422859,0.,0.,0.,0.,0.,0.||0.,0.,0.,0.,0.,0.,0.,0.,0.,0.,0.,0.,0.,0.,0.,0.,0.48022,0.,0.,0.120075,0.,0.,0.|0.,0.,0.953951,0.,0.391788,0.,0.,0.05295,0.,0.,0.,0.,0.,0.,0.,0.,0.,1.304617,0.,0.,0.,0.,0.,0.|
S|0.,0.,0.,1.147272,1.147272,1.903591,1.534184,0.,0.,0.,0.,0.,0.,0.,0.,0.,0.,0.,0.,0.,0.,0.,0.,0.,0.,0.,0.,0.,0.,0.,0.,0.,0.,0.,0.,0.,0.,0.,0.,0.,0.,0.,0.,0.,0.,0.,0.,0.,0.,0.,0.,2.238656,0.,0.,0.,0.,0.,0.,0.,0.,0.,0.,0.,0.,0.,0.|0.,0.|0.,0.,0.,1.266956,1.266956,1.064151,0.863188,0.,0.,0.,0.,0.,0.,0.,1.370873,0.,1.341137,0.,0.,0.,0.,0.,0.,0.,0.,0.,0.,0.,0.,0.,0.,0.,0.,0.,0.,0.,1.54412,1.963014,0.,1.754788,0.,0.,0.,0.,0.,0.,0.,1.492621,0.,0.,0.|0.,0.,0.,0.277566,0.277566,0.895808,0.541477,0.,0.,0.,0.,0.,0.,0.,0.,0.,0.,0.,0.,0.,0.,0.,0.,0.,0.,0.,0.,0.,0.,0.,0.,0.,0.,0.,0.,0.,0.,0.,0.,0.,0.,0.,0.,0.,0.,0.,0.,0.,0.,0.,0.,0.875996,0.,0.,0.,0.,0.,0.,0.,0.,0.,0.,0.,0.,0.,0.|0.,0.|0.,0.,0.,0.306522,0.306522,0.500777,0.304655,0.,0.,0.,0.,0.,0.,0.,0.377304,0.,0.29204,0.,0.,0.,0.,0.,0.,0.,0.,0.,0.,0.,0.,0.,0.,0.,0.,0.,0.,0.,0.805628,1.194878,0.,0.617883,0.,0.,0.,0.,0.,0.,0.,0.298524,0.,0.,0.
T|0.,1.548561,0.,0.,2.000417,0.,0.,0.,0.,0.,0.,0.,0.,1.742968,0.,0.,0.,0.,0.,0.,1.67347,0.,0.,0.,0.,0.,1.565062,0.,0.,0.,1.716541,0.,0.,0.,0.,0.|0.,0.,0.,0.,0.,0.,0.,0.,0.,0.,0.,0.,0.,0.,0.,0.,0.,0.,0.,0.,0.,0.,0.,0.,0.,0.,0.,1.422985,0.,0.,0.,0.,0.,0.,0.,0.,0.,0.|0.,0.,0.,0.,0.,0.,1.537733,0.,0.,0.,1.362494,0.,0.,0.,0.,0.,0.,0.,0.,0.,0.,0.,0.,0.,1.226938,0.944293,0.,0.,0.,0.,1.349363,0.,0.,0.,0.,0.,0.,0.,1.64086,0.,0.,0.|0.,0.221223,0.,0.,0.777592,0.,0.,0.,0.,0.,0.,0.,0.,0.347556,0.,0.,0.,0.,0.,0.,0.783326,0.,0.,0.,0.,0.,0.429962,0.,0.,0.,0.142199,0.,0.,0.,0.,0.|0.,0.,0.,0.,0.,0.,0.,0.,0.,0.,0.,0.,0.,0.,0.,0.,0.,0.,0.,0.,0.,0.,0.,0.,0.,0.,0.,0.494951,0.,0.,0.,0.,0.,0.,0.,0.,0.,0.|0.,0.,0.,0.,0.,0.,0.380818,0.,0.,0.,0.406238,0.,0.,0.,0.,0.,0.,0.,0.,0.,0.,0.,0.,0.,0.600416,0.120548,0.,0.,0.,0.,0.528011,0.,0.,0.,0.,0.,0.,0.,0.403309,0.,0.,0.
W|1.664774,0.,0.,0.,0.,0.,1.875388,1.230634,0.,0.,0.,0.,0.,0.,0.,0.|1.255777,0.,0.,0.,0.,0.,0.,0.,2.000191,2.036752,0.,0.,0.,0.,1.259742,0.,1.13489,0.,2.041487,0.,1.446535,0.,0.,0.,1.774458,1.804483,0.,0.,1.872955,1.366587,0.,0.|0.,0.,0.,0.,0.,0.,0.,0.,0.,0.,1.070433,0.,0.,0.,0.,0.,0.,0.,1.058965,0.,0.,0.,0.,0.|0.672636,0.,0.,0.,0.,0.,0.721303,0.009871,0.,0.,0.,0.,0.,0.,0.,0.|0.425344,0.,0.,0.,0.,0.,0.,0.,0.607201,0.257989,0.,0.,0.,0.,0.359926,0.,0.174598,0.,0.578603,0.,0.657516,0.,0.,0.,0.59746,0.589343,0.,0.,0.851343,0.561359,0.,0.|0.,0.,0.,0.,0.,0.,0.,0.,0.,0.,0.121316,0.,0.,0.,0.,0.,0.,0.,0.481348,0.,0.,0.,0.,0.
Y|1.018048,0.,0.,0.,1.438972,1.328311,0.,1.541367,0.,0.,0.,0.,0.,0.,0.,0.,0.,0.,1.410154,1.61116,0.,0.,0.,0.,0.,1.734543,0.,0.,0.|1.569666,1.864544,0.,0.,0.,1.733559,0.,0.,0.,0.,1.03754,0.,0.,0.,1.930469,0.,0.,1.374291,1.675056,0.,0.,0.,1.351185,1.463445,2.385799,0.,1.872618,0.,0.,0.,0.,0.,0.,0.,1.806519,2.017381,0.,0.,0.,1.465147,0.,1.797457,0.,1.047594,0.997803,1.87744,0.,0.,0.,0.,1.388685,0.,0.,0.,1.556735,0.|1.631933,0.,0.,0.,0.,0.,0.,0.,0.,0.,0.,0.,0.,1.199603,0.,0.,0.,0.,0.,0.,0.,0.,0.,0.,0.,0.,0.,0.,0.,0.,0.,0.987774,0.,1.255663,0.,0.,0.,0.,0.,1.147111,0.,0.,0.,0.,0.,0.,0.,0.|0.056558,0.,0.,0.,1.301927,0.362267,0.,0.217434,0.,0.,0.,0.,0.,0.,0.,0.,0.,0.,0.119611,0.340386,0.,0.,0.,0.,0.,0.444755,0.,0.,0.|0.566824,0.569722,0.,0.,0.,0.815793,0.,0.,0.,0.,0.938726,0.,0.,0.,0.497242,0.,0.,0.692089,0.63869,0.,0.,0.,0.228727,0.436348,1.050627,0.,0.708897,0.,0.,0.,0.,0.,0.,0.,0.868519,1.030152,0.,0.,0.,0.294337,0.,0.632907,0.,0.122731,0.383771,0.235935,0.,0.,0.,0.,0.310292,0.,0.,0.,0.566085,0.|0.702638,0.,0.,0.,0.,0.,0.,0.,0.,0.,0.,0.,0.,0.396991,0.,0.,0.,0.,0.,0.,0.,0.,0.,0.,0.,0.,0.,0.,0.,0.,0.,0.336263,0.,0.545941,0.,0.,0.,0.,0.,0.196297,0.,0.,0.,0.,0.,0.,0.,0.
V|0.,0.,0.,0.,0.,0.,0.,0.,0.,0.,0.919992,0.,0.997746,0.,1.984924,0.,0.,0.,0.,0.,0.,0.,0.,0.,0.,0.888379,1.881223,0.,0.,0.,0.,0.,0.,0.,0.,0.,0.,1.168832,1.961348,0.,0.,0.,0.,0.,0.|0.,0.,1.66693,0.,0.,1.236344,0.,1.236344,0.,0.,0.,0.,0.,0.,0.,0.,1.131751,1.334123,0.,0.,1.200761,0.,0.,1.460463,0.,0.,1.460463,1.131815,1.333941,0.,0.,0.,1.355856,0.,0.,0.,0.,0.,1.179912,0.,0.,0.,0.,0.,1.903206,0.,1.209045,0.,1.302414,0.,1.099183,0.,0.,0.,0.,1.311822,0.,0.,0.,0.852515,0.,0.,0.,1.296501,0.,0.,0.,0.,1.231094,0.,0.,0.,0.,0.,1.778576,1.25052,0.,0.,1.963817,0.,0.,0.,1.529628,0.,0.,0.,0.,0.,0.,0.,0.,0.,0.||0.,0.,0.,0.,0.,0.,0.,0.,0.,0.,0.016283,0.,0.143876,0.,0.317339,0.,0.,0.,0.,0.,0.,0.,0.,0.,0.,0.154501,0.419916,0.,0.,0.,0.,0.,0.,0.,0.,0.,0.,0.048413,0.162479,0.,0.,0.,0.,0.,0.|0.,0.,0.635021,0.,0.,0.498526,0.,0.498526,0.,0.,0.,0.,0.,0.,0.,0.,0.550582,0.360574,0.,0.,0.350665,0.,0.,0.874446,0.,0.,0.874446,0.099344,0.192355,0.,0.,0.,0.18982,0.,0.,0.,0.,0.,0.150272,0.,0.,0.,0.,0.,0.549002,0.,0.279401,0.,0.300978,0.,0.153263,0.,0.,0.,0.,0.749613,0.,0.,0.,0.068506,0.,0.,0.,0.419993,0.,0.,0.,0.,0.568197,0.,0.,0.,0.,0.,0.439413,0.235392,0.,0.,0.535587,0.,0.,0.,0.117664,0.,0.,0.,0.,0.,0.,0.,0.,0.,0.|
```
