## Supplementary Data 3 for "Pharmacological proximities in the GPCR family discovered using contact-informed amino-acid and binding pocket similarities": f614.bsv

```
res|B|C|P|wB|wC|wP
A|0.,0.,0.,0.,1.549184,0.,0.,0.,0.,0.,0.,0.,0.,0.,0.,0.,0.,0.,1.677113,0.,0.,1.429044,1.716716,1.474048,1.277994,0.,0.,0.,0.,0.,0.,0.,0.,0.,0.,0.,0.,1.430634,0.,0.,0.,0.,0.,0.,0.,0.,1.707948,0.,0.,0.,0.,0.,0.,0.,1.325464,0.,0.,0.,0.,0.,0.,0.,1.913813,0.,0.,0.,1.067183,0.,0.,0.,0.,0.,1.229298,0.,0.,0.,0.,0.,0.,0.,0.,0.,0.,0.,0.,0.,0.,0.,0.,1.720596,0.,0.,0.,0.,0.,0.,1.57233,0.,0.,0.,0.,0.,0.,0.,0.,0.,0.,0.,0.,0.,0.,0.,1.497122,0.,0.,0.,0.,0.,0.,0.,0.,0.,0.,0.,0.,0.,0.,0.,0.,0.,2.052737,0.,0.,0.,0.,1.92212,0.,0.,0.,0.,0.,0.,0.,0.,0.,0.,0.,0.,0.|0.,0.,1.111942,1.904653,0.,0.,0.877688,0.,0.,0.,0.,0.,1.502247,0.,0.,0.875573,1.53132,0.,0.,0.,0.,0.,0.,1.302337,0.,0.,0.,0.,0.,0.,0.,0.,0.,0.,0.,0.,0.,0.,0.,0.,0.,0.,0.,0.,0.,0.,0.,1.5405,0.,0.,0.,0.,0.,0.,0.,0.918877,0.,0.,1.636174,0.,0.,0.,0.,0.,0.,0.,0.,0.,0.,0.,0.,0.,0.,0.,0.,0.,0.,0.,0.,0.,0.,0.,0.,0.,0.,0.,1.16689,0.,1.199661,0.,0.,0.,0.,0.,0.,0.,0.,0.,0.,0.,1.179443,0.,1.264483,0.,0.,1.038918,1.290785,0.,0.,0.,0.,0.,0.,0.,0.,0.,0.,0.,0.,0.,0.,0.,0.,0.,0.,0.,0.,0.,0.,0.,0.,0.,0.,0.,0.,0.,0.,0.,0.||0.,0.,0.,0.,0.327542,0.,0.,0.,0.,0.,0.,0.,0.,0.,0.,0.,0.,0.,0.685429,0.,0.,0.714522,0.653987,0.631735,0.452324,0.,0.,0.,0.,0.,0.,0.,0.,0.,0.,0.,0.,0.689067,0.,0.,0.,0.,0.,0.,0.,0.,0.66366,0.,0.,0.,0.,0.,0.,0.,0.154124,0.,0.,0.,0.,0.,0.,0.,0.175758,0.,0.,0.,0.028332,0.,0.,0.,0.,0.,0.008781,0.,0.,0.,0.,0.,0.,0.,0.,0.,0.,0.,0.,0.,0.,0.,0.,0.286766,0.,0.,0.,0.,0.,0.,0.954629,0.,0.,0.,0.,0.,0.,0.,0.,0.,0.,0.,0.,0.,0.,0.,0.618709,0.,0.,0.,0.,0.,0.,0.,0.,0.,0.,0.,0.,0.,0.,0.,0.,0.,0.821095,0.,0.,0.,0.,0.5401,0.,0.,0.,0.,0.,0.,0.,0.,0.,0.,0.,0.,0.|0.,0.,0.076247,0.197033,0.,0.,0.100973,0.,0.,0.,0.,0.,0.757655,0.,0.,0.16417,0.669952,0.,0.,0.,0.,0.,0.,0.101951,0.,0.,0.,0.,0.,0.,0.,0.,0.,0.,0.,0.,0.,0.,0.,0.,0.,0.,0.,0.,0.,0.,0.,0.956172,0.,0.,0.,0.,0.,0.,0.,0.084387,0.,0.,0.115835,0.,0.,0.,0.,0.,0.,0.,0.,0.,0.,0.,0.,0.,0.,0.,0.,0.,0.,0.,0.,0.,0.,0.,0.,0.,0.,0.,0.486204,0.,0.77121,0.,0.,0.,0.,0.,0.,0.,0.,0.,0.,0.,0.220457,0.,0.236352,0.,0.,0.193804,0.533436,0.,0.,0.,0.,0.,0.,0.,0.,0.,0.,0.,0.,0.,0.,0.,0.,0.,0.,0.,0.,0.,0.,0.,0.,0.,0.,0.,0.,0.,0.,0.,0.|
R|0.,1.834421,0.,0.,0.,0.,0.,0.,1.41954,0.,1.089093,0.,0.,1.163838,1.104555,0.,0.,0.,0.,0.,0.,0.,1.310212,0.,1.043898,0.,0.,0.,0.,0.,0.,0.,0.,0.,0.,0.,0.,0.,0.,0.,0.,0.,0.,0.,0.,1.934339,1.491912,0.,0.,0.,0.,0.,0.,0.,0.,0.,0.,0.,0.,0.,0.,0.,0.,1.152932,0.,0.,0.,0.,0.,0.,0.,0.,0.,0.,0.,0.|0.,0.,1.145914,0.,0.,0.,0.,1.16299,0.,0.,0.,0.,0.,1.891588,1.5298,0.,0.,1.42213,0.,0.,1.027539,1.616199,0.,0.,0.,0.,0.,0.,0.,0.,0.,1.211258,0.,0.901876,0.,0.,0.,0.,1.507323,1.521989,0.,1.507323,0.,0.,0.,0.,0.,0.954067,0.,0.,1.434447,0.,0.,0.,0.,0.,0.,0.,0.,0.,1.442553,0.,0.,0.,0.,0.,0.,0.,0.,0.,0.,0.,0.,0.,0.,1.756075,0.,0.,0.,0.,0.,2.349341,0.,0.,0.,0.,0.,1.018911,0.,0.,1.482145,0.,0.,0.,0.,0.,0.,0.,1.413685,0.,0.,1.340683,0.|0.,0.,1.252914,0.,0.,0.,2.523035,2.523035,0.,1.017526,0.,0.,0.,0.,0.,0.,0.,0.,0.,2.715058,3.,1.610376,0.,0.,0.,1.85171,0.,0.,0.,0.,0.,0.,0.,0.,0.,0.,0.,0.,0.,0.,0.,0.,0.,0.,0.,0.,0.,0.,0.,0.,1.845557,0.,1.238055,0.,0.,0.,0.,0.,0.,2.424754,0.,0.,2.424754,2.027676,0.,2.424754,0.,0.,0.,0.,0.,0.,0.,0.,2.607304,0.,0.,0.,1.775968,0.,0.,0.,0.,0.,0.,0.,0.,0.,0.,0.,1.583833,0.,0.,0.,0.,0.,0.,0.,0.,0.,1.723356,1.674914,0.,0.,0.,0.,0.,0.,0.,2.483608,0.,0.,0.,0.,0.,0.,0.,0.,0.,0.,2.131729,0.,0.812931,0.,0.,2.506384,0.,0.,0.,0.,0.,1.968193,0.,2.36556|0.,0.122295,0.,0.,0.,0.,0.,0.,1.18295,0.,0.052254,0.,0.,0.161887,0.03887,0.,0.,0.,0.,0.,0.,0.,0.249181,0.,0.095868,0.,0.,0.,0.,0.,0.,0.,0.,0.,0.,0.,0.,0.,0.,0.,0.,0.,0.,0.,0.,0.625475,0.174183,0.,0.,0.,0.,0.,0.,0.,0.,0.,0.,0.,0.,0.,0.,0.,0.,0.285322,0.,0.,0.,0.,0.,0.,0.,0.,0.,0.,0.,0.|0.,0.,0.104769,0.,0.,0.,0.,0.077533,0.,0.,0.,0.,0.,1.891588,1.274833,0.,0.,0.423766,0.,0.,0.05424,0.085313,0.,0.,0.,0.,0.,0.,0.,0.,0.,0.460724,0.,0.036811,0.,0.,0.,0.,0.266783,0.053876,0.,0.266783,0.,0.,0.,0.,0.,0.397528,0.,0.,0.152781,0.,0.,0.,0.,0.,0.,0.,0.,0.,0.215951,0.,0.,0.,0.,0.,0.,0.,0.,0.,0.,0.,0.,0.,0.,0.393151,0.,0.,0.,0.,0.,0.66446,0.,0.,0.,0.,0.,0.084208,0.,0.,0.090744,0.,0.,0.,0.,0.,0.,0.,0.372022,0.,0.,0.586549,0.|0.,0.,0.057276,0.,0.,0.,1.177416,1.177416,0.,0.067835,0.,0.,0.,0.,0.,0.,0.,0.,0.,2.262548,2.5,0.723765,0.,0.,0.,0.261858,0.,0.,0.,0.,0.,0.,0.,0.,0.,0.,0.,0.,0.,0.,0.,0.,0.,0.,0.,0.,0.,0.,0.,0.,0.12102,0.,0.106336,0.,0.,0.,0.,0.,0.,0.579366,0.,0.,0.579366,0.430657,0.,0.579366,0.,0.,0.,0.,0.,0.,0.,0.,1.303652,0.,0.,0.,0.714591,0.,0.,0.,0.,0.,0.,0.,0.,0.,0.,0.,0.445749,0.,0.,0.,0.,0.,0.,0.,0.,0.,0.43727,0.549972,0.,0.,0.,0.,0.,0.,0.,0.727522,0.,0.,0.,0.,0.,0.,0.,0.,0.,0.,0.687086,0.,0.082952,0.,0.,1.317458,0.,0.,0.,0.,0.,0.517946,0.,1.034932
N|0.,0.,0.,0.,0.,0.,0.,0.,0.,0.,0.,0.,0.,0.,0.,0.,0.,0.,0.,0.,0.,1.853777,1.571045,0.,0.,0.,0.,1.722643,0.,0.,0.,0.,0.,0.,0.,0.,0.,0.,0.,0.,0.,0.967463,0.,0.,0.,0.,0.,0.,0.,0.,0.,1.435946,1.507224,0.,0.,0.,0.,0.,0.,1.248546,0.,0.,0.,0.,0.,0.,0.,0.,0.,0.,0.,0.,0.,0.,0.,1.350115,1.662834,0.,0.,0.,0.,0.|0.,0.,0.,0.,0.,0.,0.,0.,0.,0.,0.,0.,0.,0.,0.,0.,0.,0.,0.,0.,0.,0.,0.,0.,0.901923,1.336798,0.,0.,0.,0.,0.,0.,0.,0.,0.,0.,0.,0.,0.,0.,0.,1.484886,1.268432,0.,0.,0.,0.,0.,0.,0.,0.,0.,0.,0.,0.,0.,0.,0.,0.,0.,0.,0.,0.,0.,0.,0.,0.,0.|0.,0.,0.,0.,0.,0.,0.,0.,0.,0.,0.,0.,0.,0.,0.,0.,0.,0.,0.,0.,0.,0.,0.,0.,0.,0.,0.,0.,0.,0.,0.,0.,0.,0.,0.,0.,0.,0.,0.,0.,0.,0.,0.,0.,0.,0.,0.,0.,1.949577,0.,1.386779,1.546805,0.,0.,1.34838,0.,2.059919,0.,1.706132,0.,2.145321,0.,0.,0.,0.,0.,0.,0.,1.929786,1.615162,0.,0.,1.615162,0.,0.,0.,0.,0.,0.,0.,0.,0.,0.,0.,0.,0.,1.810127,1.454597,0.,1.727805,0.,0.,0.,0.,0.,0.,0.,0.,0.,0.,0.,0.,0.,0.,0.,0.,0.,0.,0.,0.,0.,0.,1.610866,1.281707,0.,0.,0.,0.,1.430657,0.,0.,0.,0.,0.,0.,0.,0.,1.494157,1.494157|0.,0.,0.,0.,0.,0.,0.,0.,0.,0.,0.,0.,0.,0.,0.,0.,0.,0.,0.,0.,0.,1.249737,0.56487,0.,0.,0.,0.,0.519153,0.,0.,0.,0.,0.,0.,0.,0.,0.,0.,0.,0.,0.,0.008562,0.,0.,0.,0.,0.,0.,0.,0.,0.,0.246405,0.467239,0.,0.,0.,0.,0.,0.,0.19329,0.,0.,0.,0.,0.,0.,0.,0.,0.,0.,0.,0.,0.,0.,0.,0.266349,0.407225,0.,0.,0.,0.,0.|0.,0.,0.,0.,0.,0.,0.,0.,0.,0.,0.,0.,0.,0.,0.,0.,0.,0.,0.,0.,0.,0.,0.,0.,0.134615,0.35914,0.,0.,0.,0.,0.,0.,0.,0.,0.,0.,0.,0.,0.,0.,0.,0.369025,0.570794,0.,0.,0.,0.,0.,0.,0.,0.,0.,0.,0.,0.,0.,0.,0.,0.,0.,0.,0.,0.,0.,0.,0.,0.,0.|0.,0.,0.,0.,0.,0.,0.,0.,0.,0.,0.,0.,0.,0.,0.,0.,0.,0.,0.,0.,0.,0.,0.,0.,0.,0.,0.,0.,0.,0.,0.,0.,0.,0.,0.,0.,0.,0.,0.,0.,0.,0.,0.,0.,0.,0.,0.,0.,1.949577,0.,0.351869,0.923466,0.,0.,0.755093,0.,1.343426,0.,0.867051,0.,1.019907,0.,0.,0.,0.,0.,0.,0.,0.068311,0.257282,0.,0.,0.257282,0.,0.,0.,0.,0.,0.,0.,0.,0.,0.,0.,0.,0.,0.610516,0.843666,0.,0.348938,0.,0.,0.,0.,0.,0.,0.,0.,0.,0.,0.,0.,0.,0.,0.,0.,0.,0.,0.,0.,0.,0.,0.26145,0.261573,0.,0.,0.,0.,0.389294,0.,0.,0.,0.,0.,0.,0.,0.,0.653694,0.653694
D|0.,0.,0.,0.,1.606636,1.328002,0.,0.,0.,0.,0.,0.,0.,0.,0.,1.731289,0.,0.,0.,0.,0.,0.,1.730611,0.,0.,0.,0.,0.,0.,0.,1.790916,0.,0.,0.,1.118181,0.,1.898789,0.,0.,0.,0.,0.,0.,0.,0.,0.,0.,2.558698,0.,0.,0.,1.252869,0.,0.,0.,0.,0.,0.,0.,1.684288,0.,0.,0.,0.,0.,0.,0.,0.,0.,0.,0.,0.,0.,0.,0.,0.,0.,0.,0.,0.,0.,0.,0.,0.,0.,1.328155,0.,0.,0.,0.,0.,1.485659,0.,0.,0.,0.,0.,0.,0.,0.947096,0.,2.553433,0.,0.|0.,0.,0.,0.,0.,0.,1.141047,0.,0.,0.,0.,0.,0.,1.131794,0.,0.,1.145389,0.,1.159595,0.,0.,0.,0.,0.,1.14754,0.,0.,0.,0.976891,0.,0.,0.,0.,0.,0.,0.,0.,0.,0.,2.034366,1.108845,0.,0.,0.933718,1.193233,0.,0.,1.207519,0.940686,0.,0.,1.533312,1.151278,1.069887,0.,0.,0.,0.,0.,0.,0.,0.,0.,0.,0.,0.,0.,0.,0.,0.,0.,0.,0.,0.,0.,0.,0.,0.,0.,0.,0.,0.,1.619566,0.,0.,0.,1.259612,0.,0.,0.,1.244948,0.,0.,0.,0.|0.,0.,0.,0.,0.,0.,0.,0.,0.,0.,0.,1.247141,0.,0.985832,0.,0.,0.,0.,0.,0.,0.,0.,0.,0.,1.626544,0.,0.,0.,1.790618,0.,0.,1.17238,0.,0.,0.,0.,0.,1.585672,0.,0.,1.774373,0.,0.,0.,0.,1.379824,0.,1.550785,1.48676,0.,0.,2.064464,0.,0.,0.,0.,0.,0.,1.145306,0.,3.,1.28455,0.,0.,1.081847,2.091152,2.066084,0.,0.,0.,0.,0.,0.,0.,1.384235,0.,0.,1.767599,0.,0.,0.,0.,0.,2.149849,0.,0.,0.,0.,0.,0.,0.,0.,0.,2.230324,0.,0.,0.,0.,0.,0.,0.,0.,0.,0.,0.,0.,0.,0.,0.,0.,0.,1.937085,0.,0.,0.,0.,1.481235,0.,0.,0.,0.,0.,1.75215,0.,1.446001,0.,1.835477,1.881747,0.,0.987178,0.,0.,0.,0.,0.,0.,0.,1.22378,0.,0.,0.|0.,0.,0.,0.,0.426541,0.177067,0.,0.,0.,0.,0.,0.,0.,0.,0.,0.943455,0.,0.,0.,0.,0.,0.,0.451684,0.,0.,0.,0.,0.,0.,0.,0.159193,0.,0.,0.,0.0877,0.,0.368908,0.,0.,0.,0.,0.,0.,0.,0.,0.,0.,0.209729,0.,0.,0.,0.138354,0.,0.,0.,0.,0.,0.,0.,0.070917,0.,0.,0.,0.,0.,0.,0.,0.,0.,0.,0.,0.,0.,0.,0.,0.,0.,0.,0.,0.,0.,0.,0.,0.,0.,0.269481,0.,0.,0.,0.,0.,0.478849,0.,0.,0.,0.,0.,0.,0.,0.180027,0.,0.877743,0.,0.|0.,0.,0.,0.,0.,0.,0.07607,0.,0.,0.,0.,0.,0.,0.381504,0.,0.,0.159321,0.,0.098617,0.,0.,0.,0.,0.,0.029806,0.,0.,0.,0.07443,0.,0.,0.,0.,0.,0.,0.,0.,0.,0.,0.133401,0.096073,0.,0.,0.063012,0.131768,0.,0.,0.129377,0.143538,0.,0.,0.075409,0.215865,0.213977,0.,0.,0.,0.,0.,0.,0.,0.,0.,0.,0.,0.,0.,0.,0.,0.,0.,0.,0.,0.,0.,0.,0.,0.,0.,0.,0.,0.,0.070416,0.,0.,0.,0.17697,0.,0.,0.,0.195542,0.,0.,0.,0.|0.,0.,0.,0.,0.,0.,0.,0.,0.,0.,0.,0.331099,0.,0.065722,0.,0.,0.,0.,0.,0.,0.,0.,0.,0.,0.422901,0.,0.,0.,0.383704,0.,0.,0.216598,0.,0.,0.,0.,0.,0.164745,0.,0.,1.104054,0.,0.,0.,0.,0.216829,0.,0.501725,0.246377,0.,0.,0.621411,0.,0.,0.,0.,0.,0.,0.522857,0.,0.196721,0.241143,0.,0.,0.073008,0.731903,0.678856,0.,0.,0.,0.,0.,0.,0.,0.295001,0.,0.,0.967528,0.,0.,0.,0.,0.,0.623456,0.,0.,0.,0.,0.,0.,0.,0.,0.,1.170799,0.,0.,0.,0.,0.,0.,0.,0.,0.,0.,0.,0.,0.,0.,0.,0.,0.,0.290071,0.,0.,0.,0.,0.5527,0.,0.,0.,0.,0.,0.304092,0.,0.239008,0.,0.480491,0.413787,0.,0.177186,0.,0.,0.,0.,0.,0.,0.,0.174826,0.,0.,0.
C|0.,1.815977,0.,0.,0.,0.,1.121456,0.,0.970616,0.,0.,0.,0.,0.,0.,0.,0.,0.,0.,0.,0.,0.,0.,0.,0.,0.,0.,0.,0.,0.,0.,0.,0.,0.,0.,0.,0.,0.,0.,0.,0.,0.,0.,0.,0.,0.,0.,0.,0.,0.,0.,0.,0.,0.|0.,0.,0.,0.,0.,0.,0.,0.,0.,0.998447,0.,0.,0.,0.,0.,0.,0.,0.,0.,0.,0.|0.,0.,0.,0.,1.739398,0.,0.,0.,0.,0.,1.303469,0.,1.34176,1.222835,0.,0.,0.,0.,0.,1.592073,0.,0.,0.,0.,0.,0.,0.,0.,0.,0.,1.497067,0.,1.497067|0.,0.09393,0.,0.,0.,0.,0.343446,0.,0.235301,0.,0.,0.,0.,0.,0.,0.,0.,0.,0.,0.,0.,0.,0.,0.,0.,0.,0.,0.,0.,0.,0.,0.,0.,0.,0.,0.,0.,0.,0.,0.,0.,0.,0.,0.,0.,0.,0.,0.,0.,0.,0.,0.,0.,0.|0.,0.,0.,0.,0.,0.,0.,0.,0.,0.17094,0.,0.,0.,0.,0.,0.,0.,0.,0.,0.,0.|0.,0.,0.,0.,1.079626,0.,0.,0.,0.,0.,0.31035,0.,0.555872,0.515338,0.,0.,0.,0.,0.,0.732859,0.,0.,0.,0.,0.,0.,0.,0.,0.,0.,0.514617,0.,0.514617
Q|0.,0.,0.,0.,0.,0.,0.,0.,0.,0.,0.,0.,0.,0.,0.,0.,0.,0.,0.,2.002329,0.,0.,0.,0.,0.,0.,0.,0.,0.,0.,0.,0.,0.,1.284202,0.,0.,0.,0.|0.,0.,0.,0.,0.,0.,0.,0.,0.,0.,0.,0.,0.,0.,1.335506,0.,0.,0.,0.,0.,0.,0.,0.,0.,0.93854,0.,0.,1.430912,0.,0.,0.,0.,0.,0.,0.,0.,0.,0.,0.,0.,0.,1.262195,0.,0.,0.,0.,1.128651,0.,0.93901,0.|0.,0.,1.75622,0.,0.,0.855567,0.,0.,0.,0.,0.,0.,0.949646,0.,0.,0.,0.,0.,0.,0.,0.,0.,1.743972,0.,0.,0.,1.63544,0.,0.,0.,0.,0.,1.372798,0.,0.,0.,2.163391,0.,0.,0.,0.,0.,0.,0.,0.,0.,0.,0.,0.,0.,0.,0.,0.,0.,1.928244,0.,1.489421,0.,0.,0.,0.,0.,0.,2.109923,0.,0.,0.958501,0.|0.,0.,0.,0.,0.,0.,0.,0.,0.,0.,0.,0.,0.,0.,0.,0.,0.,0.,0.,0.098475,0.,0.,0.,0.,0.,0.,0.,0.,0.,0.,0.,0.,0.,0.267542,0.,0.,0.,0.|0.,0.,0.,0.,0.,0.,0.,0.,0.,0.,0.,0.,0.,0.,0.644727,0.,0.,0.,0.,0.,0.,0.,0.,0.,0.391058,0.,0.,0.346431,0.,0.,0.,0.,0.,0.,0.,0.,0.,0.,0.,0.,0.,0.28743,0.,0.,0.,0.,0.282163,0.,0.031616,0.|0.,0.,0.220782,0.,0.,0.057038,0.,0.,0.,0.,0.,0.,0.045221,0.,0.,0.,0.,0.,0.,0.,0.,0.,0.661506,0.,0.,0.,0.40237,0.,0.,0.,0.,0.,0.571999,0.,0.,0.,0.774266,0.,0.,0.,0.,0.,0.,0.,0.,0.,0.,0.,0.,0.,0.,0.,0.,0.,0.840027,0.,0.088921,0.,0.,0.,0.,0.,0.,1.161082,0.,0.,0.051636,0.
E|0.,0.,0.,0.,0.,0.,0.,0.,1.992068,0.,2.051197,0.,0.,0.,0.,0.,0.,0.,0.,0.,1.364681,0.,0.,0.,0.,1.157402,1.590546,0.,0.,1.559491,0.,0.,0.,0.,0.,0.,0.,0.,0.,0.,0.,0.,1.2942,1.712102,0.,0.,0.,0.,1.130098,0.,0.88202,0.,0.,0.930338,0.,0.,0.,0.,0.,0.,0.,0.,0.,0.,1.409044,0.,0.,1.773722,1.226798,0.,0.,0.,0.,1.422742,0.,0.,0.,1.422742,0.,0.,0.,0.,0.,1.595123,0.,0.,0.,1.922994,0.,0.,0.,0.,0.,1.632489,0.,0.|0.,0.,0.,0.,0.,2.652542,1.731515,0.,0.,0.,0.,0.,0.,0.,0.,0.,0.,0.,1.355565,1.16681,0.,0.,0.,0.,0.,1.988169,0.,0.816734,0.,0.,0.,0.,0.,0.,0.,0.,0.,0.,0.,0.,0.,0.,0.,0.,0.,0.,0.,0.,0.,0.,0.96214,0.,0.,0.,0.,0.,0.,0.,0.,0.,0.,0.,0.,0.,0.,1.138957,0.,0.,0.,0.980504,0.,0.,0.,1.021596,0.,0.,0.,0.,0.,1.726287,0.,0.,0.,1.794438,0.,0.,1.187705,0.,0.,0.,0.,0.|0.,0.,0.,0.,0.,0.,0.,0.,0.,0.,0.,1.817826,0.,0.,0.,0.,0.,0.,0.,0.,0.,1.36713,0.,0.,0.,0.,0.,0.,0.,0.,0.,0.,0.,0.,1.705954,1.657036,0.,0.,0.,0.,1.589774,0.,2.218489,1.281409,0.,0.,0.,0.,1.04151,0.,1.555543,1.6915,1.943733,0.,0.,0.,0.,0.,0.,0.,0.,0.,0.,0.,0.,0.,0.,0.,0.,0.,0.,0.,0.,2.126803,0.,1.027042,0.,0.,0.,0.,0.,0.,0.,0.,0.,0.,0.,0.,0.,0.,0.,0.,0.,0.,0.,0.,0.,0.,0.,0.,0.,0.,0.,0.,0.,0.,0.,1.911927,0.,0.,0.,0.,0.,0.,0.,1.43035,0.,1.64888,0.,0.,0.,1.620789,0.,0.998886,0.,0.,0.,0.,0.,0.,0.,0.,0.,0.,0.,1.694642,0.|0.,0.,0.,0.,0.,0.,0.,0.,0.132805,0.,0.304723,0.,0.,0.,0.,0.,0.,0.,0.,0.,0.046173,0.,0.,0.,0.,0.074671,0.299162,0.,0.,0.061156,0.,0.,0.,0.,0.,0.,0.,0.,0.,0.,0.,0.,0.341415,0.441155,0.,0.,0.,0.,0.024216,0.,0.020046,0.,0.,0.110754,0.,0.,0.,0.,0.,0.,0.,0.,0.,0.,0.189018,0.,0.,1.14025,0.176306,0.,0.,0.,0.,0.265933,0.,0.,0.,0.265933,0.,0.,0.,0.,0.,0.046235,0.,0.,0.,0.582726,0.,0.,0.,0.,0.,0.753034,0.,0.|0.,0.,0.,0.,0.,0.176836,0.038393,0.,0.,0.,0.,0.,0.,0.,0.,0.,0.,0.,0.214664,0.138993,0.,0.,0.,0.,0.,0.077967,0.,0.024022,0.,0.,0.,0.,0.,0.,0.,0.,0.,0.,0.,0.,0.,0.,0.,0.,0.,0.,0.,0.,0.,0.,0.041235,0.,0.,0.,0.,0.,0.,0.,0.,0.,0.,0.,0.,0.,0.,0.166793,0.,0.,0.,0.183272,0.,0.,0.,0.190953,0.,0.,0.,0.,0.,0.125093,0.,0.,0.,0.04449,0.,0.,0.391903,0.,0.,0.,0.,0.|0.,0.,0.,0.,0.,0.,0.,0.,0.,0.,0.,0.242377,0.,0.,0.,0.,0.,0.,0.,0.,0.,0.706606,0.,0.,0.,0.,0.,0.,0.,0.,0.,0.,0.,0.,0.395221,0.477891,0.,0.,0.,0.,0.093516,0.,0.326248,0.109835,0.,0.,0.,0.,0.290654,0.,0.642958,0.933242,0.605425,0.,0.,0.,0.,0.,0.,0.,0.,0.,0.,0.,0.,0.,0.,0.,0.,0.,0.,0.,0.,1.160074,0.,0.124712,0.,0.,0.,0.,0.,0.,0.,0.,0.,0.,0.,0.,0.,0.,0.,0.,0.,0.,0.,0.,0.,0.,0.,0.,0.,0.,0.,0.,0.,0.,0.,0.3048,0.,0.,0.,0.,0.,0.,0.,0.283706,0.,0.403807,0.,0.,0.,0.49616,0.,0.123829,0.,0.,0.,0.,0.,0.,0.,0.,0.,0.,0.,0.953236,0.
G|0.,0.,0.,0.,0.,0.,0.,1.41489,0.,0.,0.,0.,1.73058,0.,1.795371,0.,0.,0.,2.012977,0.,0.,0.,0.,1.142008,0.,0.,0.,0.,0.,2.742155,0.,0.,0.,0.,0.,0.,0.,1.376162,0.,0.,0.,0.,1.227805,0.,1.704868,0.,0.,0.,0.,0.,0.,0.,1.543205,0.,0.,0.,0.,1.861028,1.958732,0.,0.,0.,0.,0.,0.,0.,0.,0.,0.,0.,0.,0.,0.,0.,0.,0.,0.,0.,0.,0.,0.,0.,0.,0.,0.,0.,0.,1.924691,0.,0.,0.,0.,0.,0.,0.,0.,0.,0.,0.,0.,0.,0.,0.,0.,0.,1.364871,0.,0.,0.,1.585902,0.,1.590804,0.,0.,0.,0.,0.,1.178486,0.,0.,0.,0.,1.313651,0.,0.,0.,0.,0.,0.,0.,0.,0.,0.,0.,0.,0.,0.,1.096373,0.,0.,0.,0.,0.,0.,0.,0.,0.,0.,0.,0.,0.,0.,0.,0.,0.,0.,0.,0.,2.137296,0.,0.,1.252219,0.,0.,1.391814,0.,1.359742,1.791624,2.122377,0.,0.,0.,0.,0.,0.,0.,1.608483,0.,0.,2.403619,0.,0.,0.,0.,0.,2.403619,0.,0.,0.,0.,0.,0.,0.,1.950283,0.,0.,0.,1.218265,0.,0.,0.,0.,0.,0.,0.,0.,0.,0.,0.,0.,0.,0.,0.,0.,1.03491,0.,0.,0.,0.,0.,0.,0.,1.053003,0.,0.,0.,0.,0.,0.,0.,0.,0.,0.,0.,0.,1.531688,0.,0.,0.,0.,0.,0.,0.,0.,0.,0.,0.,0.,0.|||0.,0.,0.,0.,0.,0.,0.,0.199371,0.,0.,0.,0.,1.114061,0.,0.266718,0.,0.,0.,0.560133,0.,0.,0.,0.,0.250896,0.,0.,0.,0.,0.,2.285129,0.,0.,0.,0.,0.,0.,0.,0.633034,0.,0.,0.,0.,0.147706,0.,1.237781,0.,0.,0.,0.,0.,0.,0.,0.507952,0.,0.,0.,0.,0.229607,0.637936,0.,0.,0.,0.,0.,0.,0.,0.,0.,0.,0.,0.,0.,0.,0.,0.,0.,0.,0.,0.,0.,0.,0.,0.,0.,0.,0.,0.,0.369119,0.,0.,0.,0.,0.,0.,0.,0.,0.,0.,0.,0.,0.,0.,0.,0.,0.,0.626498,0.,0.,0.,0.792951,0.,0.41966,0.,0.,0.,0.,0.,0.073004,0.,0.,0.,0.,0.19809,0.,0.,0.,0.,0.,0.,0.,0.,0.,0.,0.,0.,0.,0.,0.37744,0.,0.,0.,0.,0.,0.,0.,0.,0.,0.,0.,0.,0.,0.,0.,0.,0.,0.,0.,0.,0.321463,0.,0.,0.760276,0.,0.,0.275029,0.,0.278775,0.44978,0.657138,0.,0.,0.,0.,0.,0.,0.,0.408244,0.,0.,0.651448,0.,0.,0.,0.,0.,0.651448,0.,0.,0.,0.,0.,0.,0.,0.507472,0.,0.,0.,0.119981,0.,0.,0.,0.,0.,0.,0.,0.,0.,0.,0.,0.,0.,0.,0.,0.,0.094083,0.,0.,0.,0.,0.,0.,0.,0.432001,0.,0.,0.,0.,0.,0.,0.,0.,0.,0.,0.,0.,0.556977,0.,0.,0.,0.,0.,0.,0.,0.,0.,0.,0.,0.,0.||
H|0.,0.,0.,0.,0.,0.,0.,0.,0.,0.,0.,0.,0.,0.,0.,0.,0.,0.,0.,0.,0.,0.,0.,1.23675,0.,0.,0.,1.156563,0.,0.,0.,0.,0.,0.,0.,0.,0.,0.,0.,0.,0.,0.,0.,0.,0.,0.,0.,0.,0.,0.,0.,0.,0.,0.,0.,0.,0.,0.,0.,0.,1.239438,0.,0.,0.,0.,0.,1.109967|0.,0.,0.,0.,0.,0.,0.,0.,0.,0.,0.,0.,0.,0.,0.,0.,0.,0.,0.,0.,0.,0.,0.,0.,0.,0.,0.,0.,0.,0.,0.,0.,0.,0.,0.,0.,0.,0.,0.,0.,0.,0.,1.670949,1.670949,1.263786,0.,0.,0.,0.,0.,0.,0.,2.393145,1.145955,0.,0.,0.,0.,0.,0.,0.,0.,0.,0.,0.,0.,0.,0.,0.,0.,1.757358,0.,0.,0.,0.,0.,0.,1.67914,0.,0.,0.,0.,0.,0.,0.,0.,0.,0.,0.,1.433754,0.,0.,0.,0.,0.,1.905933,0.,0.,0.,0.,0.,0.,0.,0.,2.277161,0.,0.,0.,0.,0.,0.,0.,1.287209,1.430966,0.,0.,0.,0.,0.,0.,0.,0.934917,0.,0.,0.|0.,0.,0.,0.,0.,0.,0.,1.842003,0.,0.,0.,0.,1.724487,1.842003,0.,0.,0.,0.,0.,0.,0.,0.,0.,0.,0.,0.,0.,0.,0.,0.,0.,0.,1.911529,0.,0.,0.,0.,2.000667,0.,0.,0.,0.,0.,0.,0.,0.,0.,0.,0.,1.318815,0.,0.,0.,0.,0.,1.756852,1.756852,1.527416,0.,0.,0.,0.,0.,0.,0.,2.107441,0.,1.626632,1.656627,0.,0.,0.,0.,2.100397,0.,0.,0.,0.,0.,0.,0.,0.,0.,1.979882,0.,0.,0.,0.,0.,0.,1.24987,0.,0.,1.725521,0.,0.,0.,0.,0.,0.,0.,0.,0.,0.,0.,1.235237,0.,0.,0.,0.,0.,2.106121,0.,0.,0.,0.,0.,0.,0.,0.,2.213022,0.,0.,0.,0.,1.376399,0.,0.,0.,0.,1.593017,0.,0.,0.,0.,0.,0.,0.,1.964296,0.,0.|0.,0.,0.,0.,0.,0.,0.,0.,0.,0.,0.,0.,0.,0.,0.,0.,0.,0.,0.,0.,0.,0.,0.,0.425487,0.,0.,0.,0.063003,0.,0.,0.,0.,0.,0.,0.,0.,0.,0.,0.,0.,0.,0.,0.,0.,0.,0.,0.,0.,0.,0.,0.,0.,0.,0.,0.,0.,0.,0.,0.,0.,0.413146,0.,0.,0.,0.,0.,0.624356|0.,0.,0.,0.,0.,0.,0.,0.,0.,0.,0.,0.,0.,0.,0.,0.,0.,0.,0.,0.,0.,0.,0.,0.,0.,0.,0.,0.,0.,0.,0.,0.,0.,0.,0.,0.,0.,0.,0.,0.,0.,0.,0.52014,0.52014,0.102306,0.,0.,0.,0.,0.,0.,0.,1.196573,0.507494,0.,0.,0.,0.,0.,0.,0.,0.,0.,0.,0.,0.,0.,0.,0.,0.,0.489756,0.,0.,0.,0.,0.,0.,0.462583,0.,0.,0.,0.,0.,0.,0.,0.,0.,0.,0.,0.473534,0.,0.,0.,0.,0.,0.635311,0.,0.,0.,0.,0.,0.,0.,0.,0.910865,0.,0.,0.,0.,0.,0.,0.,0.315235,0.467254,0.,0.,0.,0.,0.,0.,0.,0.525891,0.,0.,0.|0.,0.,0.,0.,0.,0.,0.,1.535003,0.,0.,0.,0.,1.092175,1.535003,0.,0.,0.,0.,0.,0.,0.,0.,0.,0.,0.,0.,0.,0.,0.,0.,0.,0.,0.045513,0.,0.,0.,0.,1.348764,0.,0.,0.,0.,0.,0.,0.,0.,0.,0.,0.,0.399274,0.,0.,0.,0.,0.,0.635748,0.635748,0.109101,0.,0.,0.,0.,0.,0.,0.,1.053721,0.,1.057311,0.85198,0.,0.,0.,0.,0.241639,0.,0.,0.,0.,0.,0.,0.,0.,0.,0.584228,0.,0.,0.,0.,0.,0.,0.244274,0.,0.,0.621337,0.,0.,0.,0.,0.,0.,0.,0.,0.,0.,0.,0.098215,0.,0.,0.,0.,0.,0.709755,0.,0.,0.,0.,0.,0.,0.,0.,2.065487,0.,0.,0.,0.,0.086475,0.,0.,0.,0.,0.747743,0.,0.,0.,0.,0.,0.,0.,0.644534,0.,0.
I|0.,0.,0.,1.327631,1.158886,0.,0.,0.,0.,0.,0.,0.,0.,0.,0.,0.,0.,0.,0.,0.,0.,0.,0.,0.,0.,0.,0.,1.396786,0.,0.,0.,0.,0.,1.039731,0.,0.,0.,1.147401,0.,0.,0.984457,0.,0.,0.,0.,0.,0.,0.,0.,0.,0.,0.,0.,0.,0.,0.,0.,0.,1.116656,0.,0.,0.,0.,0.,0.,0.,0.,0.,0.,0.,0.924261,0.,0.,0.,1.371188,0.,0.,0.,0.,0.,0.,0.990531,0.,0.,0.,0.,0.,1.852583,0.,0.,1.256501,0.,0.,0.,0.,0.,0.,0.,0.,0.,0.,0.,0.,0.843208|0.,0.,2.024256,0.,1.568935,0.,1.090292,1.234376,0.,0.,0.,0.,0.,0.,0.,0.,0.,0.,0.,0.,1.247974,0.,0.,0.,0.,0.,0.,1.183337,1.535485,1.092951,0.,0.,1.253591,1.377181,0.,0.,0.,0.,0.,0.,0.,0.,0.,0.,0.,0.,0.,1.552597,0.,0.,0.,0.,1.518034,0.976741,0.,1.219921,0.,0.,2.158765,2.180038,1.021526,2.013131,0.,0.,0.,0.,0.,0.,0.,0.,0.,0.,1.22972,1.34539,0.,0.,1.166216,1.097961,1.045425,0.,0.,0.,0.,1.5439,0.,1.568455,1.122384,0.,0.,0.,0.,0.,1.252606,1.023421,0.,0.,1.199566,0.,0.,0.,0.,0.,0.,0.,0.,0.,0.,0.,0.,0.,0.,0.,0.,1.584743,1.392639,1.104809,1.316647,1.898865,0.,0.,0.,0.,0.934097,0.,0.,0.,0.,0.,0.,0.,0.,0.,0.,0.,0.,0.,0.,0.,0.,0.,0.,0.,0.,0.,0.,0.,1.475021,0.,1.475021,0.,0.,0.,0.,0.,0.,0.,0.,0.,0.,0.,0.,0.,0.,0.,0.,0.,1.522964,0.,0.,0.,1.394245,0.,0.,1.11043,0.,0.,0.,0.,0.,0.,1.601947,0.,1.344448,0.,0.,0.,0.,0.,1.045799,0.,0.,0.,0.,0.,0.,0.881646,0.,0.,0.,0.,0.,0.,0.,0.895715,0.,1.156364,0.||0.,0.,0.,0.058745,0.282163,0.,0.,0.,0.,0.,0.,0.,0.,0.,0.,0.,0.,0.,0.,0.,0.,0.,0.,0.,0.,0.,0.,0.127706,0.,0.,0.,0.,0.,0.120899,0.,0.,0.,0.169832,0.,0.,0.164076,0.,0.,0.,0.,0.,0.,0.,0.,0.,0.,0.,0.,0.,0.,0.,0.,0.,0.164304,0.,0.,0.,0.,0.,0.,0.,0.,0.,0.,0.,0.002346,0.,0.,0.,0.448012,0.,0.,0.,0.,0.,0.,0.097552,0.,0.,0.,0.,0.,0.495379,0.,0.,0.314125,0.,0.,0.,0.,0.,0.,0.,0.,0.,0.,0.,0.,0.0527|0.,0.,0.90224,0.,0.135253,0.,0.163544,0.305863,0.,0.,0.,0.,0.,0.,0.,0.,0.,0.,0.,0.,0.21745,0.,0.,0.,0.,0.,0.,0.189334,0.522065,0.415321,0.,0.,0.113106,0.455609,0.,0.,0.,0.,0.,0.,0.,0.,0.,0.,0.,0.,0.,0.925861,0.,0.,0.,0.,0.093974,0.037209,0.,0.04784,0.,0.,1.439177,0.199318,0.105071,0.092029,0.,0.,0.,0.,0.,0.,0.,0.,0.,0.,0.300233,0.440964,0.,0.,0.135607,0.229806,0.291747,0.,0.,0.,0.,0.911154,0.,0.509606,0.287687,0.,0.,0.,0.,0.,0.695892,0.284284,0.,0.,0.166606,0.,0.,0.,0.,0.,0.,0.,0.,0.,0.,0.,0.,0.,0.,0.,0.,0.574307,0.580266,0.460337,0.376185,0.557603,0.,0.,0.,0.,0.435912,0.,0.,0.,0.,0.,0.,0.,0.,0.,0.,0.,0.,0.,0.,0.,0.,0.,0.,0.,0.,0.,0.,0.,0.149748,0.,0.149748,0.,0.,0.,0.,0.,0.,0.,0.,0.,0.,0.,0.,0.,0.,0.,0.,0.,0.088288,0.,0.,0.,0.422499,0.,0.,0.203128,0.,0.,0.,0.,0.,0.,0.467235,0.,0.717039,0.,0.,0.,0.,0.,0.277457,0.,0.,0.,0.,0.,0.,0.031301,0.,0.,0.,0.,0.,0.,0.,0.391875,0.,0.289091,0.|
L|1.643534,0.,1.134305,0.,0.,0.,1.247077,0.,0.,0.,0.,0.,0.,0.,0.,0.,0.,0.,0.,0.,0.,0.,0.,0.,0.,0.,0.,0.,0.,0.,0.,0.,0.,0.,0.,0.,0.,0.,0.,0.,0.,0.,1.486989,0.,0.,0.,0.,0.,0.,1.172262,0.,0.,0.,0.,0.,0.,0.,0.,0.,0.,0.,0.,0.,0.,0.,0.,0.,0.,0.,0.,0.,0.,0.,0.,0.,0.,0.,0.,1.103971,0.,1.368687,0.,0.,0.,0.,0.,1.439236,0.,0.,0.,0.,0.,0.,0.968397,0.,0.,1.143053,0.,0.,0.,0.,0.,0.,0.,0.,0.,0.,1.330632,0.,0.,0.,0.,0.,0.,0.,0.,0.,1.488579,0.,0.,0.,1.207264,1.91102,0.,0.,0.,0.,0.,0.,0.,0.,0.,0.,1.279663,0.,0.,1.345937,0.,0.,0.,0.887407,0.,0.,0.,0.,0.,0.,0.,0.,1.286888,1.224448,0.,1.607118,0.|0.,1.187264,0.,1.661334,0.925852,0.,0.,1.307192,0.,0.,0.,0.,0.,1.120491,0.,0.,0.,0.,1.577335,0.,1.19096,0.,0.,0.,0.,0.,0.,1.374425,0.,0.,0.,0.,0.,0.,0.,0.,0.,0.,1.596984,0.,0.,0.,0.,0.,0.,1.7697,0.,0.,0.,1.339956,0.,0.,1.250075,0.,0.,0.,0.,0.,0.,0.,0.,0.,0.,1.321595,1.233618,0.,0.,0.,0.,0.,0.,0.,0.,0.,0.,0.,0.,0.,0.,0.,0.,0.,1.594786,0.,1.243407,0.,0.,0.,0.,0.,1.147066,1.682888,0.,0.,1.393832,1.242298,0.,0.,0.,0.,0.,0.,0.,0.,0.,0.,0.,0.,0.,0.,0.926223,1.56016,0.,0.,1.266918,0.,0.,0.,0.,0.,0.,0.,0.,0.,0.,1.402659,0.,0.,0.,0.,1.032034,0.,1.900168,0.,0.957568,0.,0.,0.,0.,0.,0.,0.,0.,0.,0.,0.980812,1.351363,0.,0.,0.,1.694082,0.,0.,0.,0.,0.,0.,0.,0.,0.,0.,0.,0.,0.,0.,1.639917,0.825843,1.033962,0.,0.,0.,0.,1.36003,0.,1.513251,1.103404,0.,0.,0.,0.,1.556704,1.336134,1.534765,0.,0.,0.,0.,0.,0.,0.,0.,0.,0.,0.,0.,0.,1.651892,0.,0.,0.,0.,0.,0.,0.,0.,0.,0.,0.947219,1.409762,0.890336,1.22467,0.,0.,0.,1.503922,0.,0.,0.,0.,0.,1.121978,0.,0.,0.,1.787509,0.,1.787508,0.,1.840425,0.,0.,0.,0.,1.223888,0.,0.,0.,0.,1.35864,0.825512,0.,0.,0.,0.,0.,0.,1.243654,0.,0.,0.875657,1.42468,1.515628,0.,0.,0.,0.,0.,0.,0.,0.,0.,0.,0.,1.521799,0.,0.,0.,0.,0.,1.332247,0.,0.,0.,1.431144,0.,1.088819,0.,1.088819,0.,0.,0.,1.019303,0.,0.,0.,0.,1.38855,0.,0.,0.,0.,0.,1.292126,0.,0.,0.,0.,1.317236,0.,0.,0.,0.,0.,0.,1.469997,1.158011,0.,0.||0.113347,0.,0.082495,0.,0.,0.,0.545596,0.,0.,0.,0.,0.,0.,0.,0.,0.,0.,0.,0.,0.,0.,0.,0.,0.,0.,0.,0.,0.,0.,0.,0.,0.,0.,0.,0.,0.,0.,0.,0.,0.,0.,0.,0.275023,0.,0.,0.,0.,0.,0.,0.781508,0.,0.,0.,0.,0.,0.,0.,0.,0.,0.,0.,0.,0.,0.,0.,0.,0.,0.,0.,0.,0.,0.,0.,0.,0.,0.,0.,0.,0.459988,0.,0.256629,0.,0.,0.,0.,0.,0.42124,0.,0.,0.,0.,0.,0.,0.006302,0.,0.,0.816466,0.,0.,0.,0.,0.,0.,0.,0.,0.,0.,0.289841,0.,0.,0.,0.,0.,0.,0.,0.,0.,0.205739,0.,0.,0.,0.207844,0.511005,0.,0.,0.,0.,0.,0.,0.,0.,0.,0.,0.590614,0.,0.,0.100716,0.,0.,0.,0.041831,0.,0.,0.,0.,0.,0.,0.,0.,0.203193,0.2721,0.,0.703114,0.|0.,0.088197,0.,0.133671,0.031926,0.,0.,0.202021,0.,0.,0.,0.,0.,0.198317,0.,0.,0.,0.,0.926684,0.,0.079397,0.,0.,0.,0.,0.,0.,0.573673,0.,0.,0.,0.,0.,0.,0.,0.,0.,0.,0.047607,0.,0.,0.,0.,0.,0.,0.995456,0.,0.,0.,0.505847,0.,0.,0.404786,0.,0.,0.,0.,0.,0.,0.,0.,0.,0.,0.330399,0.158875,0.,0.,0.,0.,0.,0.,0.,0.,0.,0.,0.,0.,0.,0.,0.,0.,0.,0.764623,0.,0.196903,0.,0.,0.,0.,0.,0.28407,0.553929,0.,0.,0.557533,0.24846,0.,0.,0.,0.,0.,0.,0.,0.,0.,0.,0.,0.,0.,0.,0.081726,0.642419,0.,0.,0.844612,0.,0.,0.,0.,0.,0.,0.,0.,0.,0.,0.1631,0.,0.,0.,0.,0.275209,0.,0.917323,0.,0.228984,0.,0.,0.,0.,0.,0.,0.,0.,0.,0.,0.272448,0.068947,0.,0.,0.,0.924045,0.,0.,0.,0.,0.,0.,0.,0.,0.,0.,0.,0.,0.,0.,1.639917,0.111423,0.147709,0.,0.,0.,0.,0.425009,0.,0.378313,0.75859,0.,0.,0.,0.,0.726462,0.623529,0.245199,0.,0.,0.,0.,0.,0.,0.,0.,0.,0.,0.,0.,0.,0.32232,0.,0.,0.,0.,0.,0.,0.,0.,0.,0.,0.018492,0.382256,0.050214,0.16205,0.,0.,0.,0.459357,0.,0.,0.,0.,0.,0.091125,0.,0.,0.,0.501171,0.,0.501171,0.,1.002212,0.,0.,0.,0.,0.385506,0.,0.,0.,0.,0.298069,0.029483,0.,0.,0.,0.,0.,0.,0.018024,0.,0.,0.092549,0.225864,0.51137,0.,0.,0.,0.,0.,0.,0.,0.,0.,0.,0.,0.207518,0.,0.,0.,0.,0.,0.649608,0.,0.,0.,0.269744,0.,0.488858,0.,0.488858,0.,0.,0.,0.418176,0.,0.,0.,0.,0.358945,0.,0.,0.,0.,0.,0.426358,0.,0.,0.,0.,0.345941,0.,0.,0.,0.,0.,0.,0.507192,0.311512,0.,0.|
K|0.,0.,0.,0.,0.,0.,0.,0.,0.,0.,0.,0.,0.,0.,0.,0.,0.,0.,0.,0.,0.,0.,0.,0.,0.,0.,0.,0.,0.,0.,0.,0.,0.,0.,0.,0.,0.,0.996383,0.,0.,0.,1.185461,0.|1.187175,0.,1.342253,0.,0.,0.,0.,0.,0.,1.357168,0.,0.,0.,0.,0.,1.306222,0.,1.128447,0.,0.,0.,0.,1.261022,0.,0.,0.,0.,0.,0.,0.,0.,0.,0.,0.,0.,0.,0.,0.,1.291914,0.,0.,0.,0.,0.,0.,0.,0.,0.,0.,0.,1.753163,0.,0.,0.,0.,1.457933,0.,0.,0.,0.,1.128597,0.,0.,0.,0.,0.|0.,0.,0.,0.,0.,0.,0.,0.,0.,1.534663,0.,0.,0.,0.,0.,0.,0.,0.,0.,1.714896,0.,0.,0.,0.,0.,0.,0.,2.176998,0.,0.,0.,1.562862,0.,0.,0.,1.600633,0.,1.68138,0.,0.,0.,0.,0.,0.,0.,1.351573,0.,0.,0.,0.,0.,0.,0.,0.,0.,0.,0.,0.,0.,0.,0.,0.,0.,0.,0.,0.,0.,0.,0.,0.,0.,0.,0.,0.,0.,0.,1.322377,0.,0.,0.,0.,0.,0.,0.,1.393855,0.,1.649139,0.,0.,0.,0.,0.,0.,0.,0.,0.,0.,0.,0.|0.,0.,0.,0.,0.,0.,0.,0.,0.,0.,0.,0.,0.,0.,0.,0.,0.,0.,0.,0.,0.,0.,0.,0.,0.,0.,0.,0.,0.,0.,0.,0.,0.,0.,0.,0.,0.,0.133661,0.,0.,0.,0.2335,0.|0.245622,0.,0.178175,0.,0.,0.,0.,0.,0.,0.188779,0.,0.,0.,0.,0.,0.422601,0.,0.177381,0.,0.,0.,0.,0.521222,0.,0.,0.,0.,0.,0.,0.,0.,0.,0.,0.,0.,0.,0.,0.,0.175823,0.,0.,0.,0.,0.,0.,0.,0.,0.,0.,0.,0.370587,0.,0.,0.,0.,0.500704,0.,0.,0.,0.,0.230326,0.,0.,0.,0.,0.|0.,0.,0.,0.,0.,0.,0.,0.,0.,0.081487,0.,0.,0.,0.,0.,0.,0.,0.,0.,0.270773,0.,0.,0.,0.,0.,0.,0.,0.512235,0.,0.,0.,0.459973,0.,0.,0.,0.55836,0.,0.672552,0.,0.,0.,0.,0.,0.,0.,0.139984,0.,0.,0.,0.,0.,0.,0.,0.,0.,0.,0.,0.,0.,0.,0.,0.,0.,0.,0.,0.,0.,0.,0.,0.,0.,0.,0.,0.,0.,0.,0.231147,0.,0.,0.,0.,0.,0.,0.,0.43774,0.,0.57215,0.,0.,0.,0.,0.,0.,0.,0.,0.,0.,0.,0.
M|0.,0.,0.,0.,0.,0.,0.,0.,0.,0.,0.,0.,0.,0.,1.358145,0.,0.,0.,1.077714,0.,0.,0.,0.,0.,0.,0.,0.,0.,0.,0.,1.6264,0.,0.,0.,0.,0.,0.,0.,0.,0.,0.,0.,0.,0.,0.,0.,0.,0.,0.,0.,0.,0.,0.,0.,0.,0.,0.,0.,0.,0.,0.965005,0.,0.,0.,1.027455,0.,0.,0.,0.,0.,0.,0.,0.,0.,0.,0.,1.333097,1.251084,1.539963,0.,0.|0.,0.,0.,0.,0.,0.,0.,0.,0.,1.272554,0.,0.,0.,0.,0.,0.,0.,0.,0.,0.,0.,0.,0.,0.,0.,0.,0.,1.543043,0.,0.,0.,0.,0.,0.,0.,0.,0.,0.,0.,0.,0.,1.000146,0.,1.465664,0.,1.288983,1.326185,0.,0.,0.,0.,0.,1.263731,1.471518,1.101737,1.067965,0.,0.,0.,0.,0.,0.,0.,0.,0.963256,0.,0.967654,1.601263,1.506123,1.815837,1.287767,2.398586,1.405639,0.,1.007942,0.,1.230573,1.407192,0.,1.276926,1.173327,0.,0.,0.,1.281083,0.,0.,0.,0.,1.281083,0.,0.,0.,0.,0.,0.,0.,0.,1.130325,0.,0.,0.,0.,0.,1.175141,0.,0.,0.,1.175141,0.,0.,0.,1.523812,0.,0.,0.,0.,0.,0.,0.,0.,1.808786,0.,0.,0.,0.,0.,0.,0.,0.,1.625527,0.,0.,0.,0.,0.,0.,0.,0.,1.517077,1.697423,1.314662,0.,1.067178,0.,1.067178,0.||0.,0.,0.,0.,0.,0.,0.,0.,0.,0.,0.,0.,0.,0.,0.295249,0.,0.,0.,0.046266,0.,0.,0.,0.,0.,0.,0.,0.,0.,0.,0.,0.369839,0.,0.,0.,0.,0.,0.,0.,0.,0.,0.,0.,0.,0.,0.,0.,0.,0.,0.,0.,0.,0.,0.,0.,0.,0.,0.,0.,0.,0.,0.103288,0.,0.,0.,0.178232,0.,0.,0.,0.,0.,0.,0.,0.,0.,0.,0.,0.255847,0.219488,0.529362,0.,0.|0.,0.,0.,0.,0.,0.,0.,0.,0.,0.424185,0.,0.,0.,0.,0.,0.,0.,0.,0.,0.,0.,0.,0.,0.,0.,0.,0.,0.527883,0.,0.,0.,0.,0.,0.,0.,0.,0.,0.,0.,0.,0.,0.117664,0.,0.242881,0.,0.494404,0.24707,0.,0.,0.,0.,0.,0.439559,0.354345,0.379909,0.070031,0.,0.,0.,0.,0.,0.,0.,0.,0.454871,0.,0.078992,0.921939,0.821522,1.100507,0.270185,0.999411,0.379299,0.,0.049571,0.,0.155441,0.65669,0.,0.378348,0.157398,0.,0.,0.,0.430733,0.,0.,0.,0.,0.430733,0.,0.,0.,0.,0.,0.,0.,0.,0.12336,0.,0.,0.,0.,0.,0.2526,0.,0.,0.,0.2526,0.,0.,0.,0.629097,0.,0.,0.,0.,0.,0.,0.,0.,0.397051,0.,0.,0.,0.,0.,0.,0.,0.,1.125365,0.,0.,0.,0.,0.,0.,0.,0.,0.665385,0.742623,0.862747,0.,0.333493,0.,0.333493,0.|
F|0.,0.,0.,0.,0.,0.,0.,0.,0.,0.,0.,0.,0.,0.,0.,0.,0.,1.451297,1.234464,0.,0.,0.,0.,0.,0.,0.,0.,0.,0.,0.,0.,0.,0.,0.,0.,0.,0.,0.,1.124532,0.,1.558562,0.,0.,0.,0.,0.918547,0.,0.,0.,0.,0.,1.129968,0.839093,0.,0.,1.274041,0.,0.,0.,0.,0.,0.,0.,0.,0.,0.,1.261722,1.371225,0.,0.,0.,1.759435,0.,0.,0.,1.347996,0.,0.,0.,0.,1.309881,0.,0.,0.,0.,0.,0.,0.,0.,0.,0.,0.,1.002562,0.,0.,0.,0.,0.,0.,1.712898,0.,0.,0.,1.172205,0.,0.,0.,2.620134,0.,0.,1.243458,0.,0.,0.,0.|0.,0.,0.,1.484826,0.,1.341619,0.,0.,0.,0.,0.,0.,0.,0.,0.,0.,0.,1.636737,0.,0.,0.,1.744264,2.353564,0.,0.,0.,2.119356,1.599031,0.,0.,0.,0.,0.,0.,0.,0.,0.,0.,0.,0.,0.,0.,0.,0.,2.018894,0.874909,0.,0.,0.,1.339213,1.543456,0.,0.,1.582113,0.,1.389718,0.,0.,0.,1.495786,0.,0.,0.,1.692706,0.,1.315975,2.152106,0.,0.,0.,0.,0.,1.276516,1.561725,0.,0.,0.,0.,1.374014,0.,0.,0.,0.,2.034565,0.,1.407416,0.,0.,0.,0.,2.353888,0.,0.,0.,2.080655,0.,0.,1.617087,0.,1.503485,2.13737,0.,0.,0.,0.,0.,0.,0.,1.913031,0.,0.,0.,0.,0.,0.,0.,0.,1.409782,1.645214,0.,0.,1.561007,0.,0.,1.87571,0.,0.,2.103599,1.707287,1.245999,0.,0.,0.,0.,0.,1.547402,0.,0.,0.,0.,0.,0.,0.,0.,0.,0.,0.,1.431863,1.240128,0.,0.,1.113705,0.,0.,0.,0.,0.,0.,0.,0.,0.,0.,0.,0.,1.610485,0.,0.,1.766765,0.,0.,0.,0.,0.,0.,0.,0.,0.,0.,0.,0.,1.74549,0.,1.150634,0.,0.,0.,0.,2.10969,0.,0.,0.,0.,0.,2.201694,0.,0.,0.,1.709041,1.464647,0.,0.,1.464575,0.,0.,1.464575,0.,0.,0.,1.360864,0.,0.,0.,0.,0.,0.,1.695944,1.2,1.21026,0.,0.,0.,0.,0.,0.,0.,1.3666,1.639394,0.|0.|0.,0.,0.,0.,0.,0.,0.,0.,0.,0.,0.,0.,0.,0.,0.,0.,0.,0.644115,0.235796,0.,0.,0.,0.,0.,0.,0.,0.,0.,0.,0.,0.,0.,0.,0.,0.,0.,0.,0.,0.077111,0.,0.256202,0.,0.,0.,0.,0.221718,0.,0.,0.,0.,0.,0.074096,0.055022,0.,0.,0.56624,0.,0.,0.,0.,0.,0.,0.,0.,0.,0.,0.290396,0.206772,0.,0.,0.,0.407448,0.,0.,0.,0.202199,0.,0.,0.,0.,0.406319,0.,0.,0.,0.,0.,0.,0.,0.,0.,0.,0.,0.027593,0.,0.,0.,0.,0.,0.,0.332541,0.,0.,0.,0.26641,0.,0.,0.,0.106944,0.,0.,0.100481,0.,0.,0.,0.|0.,0.,0.,0.051201,0.,0.250029,0.,0.,0.,0.,0.,0.,0.,0.,0.,0.,0.,0.904863,0.,0.,0.,1.090165,1.029684,0.,0.,0.,0.92848,0.228433,0.,0.,0.,0.,0.,0.,0.,0.,0.,0.,0.,0.,0.,0.,0.,0.,0.288413,0.026313,0.,0.,0.,0.260286,0.382235,0.,0.,1.052323,0.,0.988244,0.,0.,0.,0.149579,0.,0.,0.,1.692706,0.,0.150397,0.147573,0.,0.,0.,0.,0.,0.590627,0.582733,0.,0.,0.,0.,0.531285,0.,0.,0.,0.,1.262833,0.,0.979072,0.,0.,0.,0.,0.154353,0.,0.,0.,1.618288,0.,0.,0.866297,0.,0.918796,0.239909,0.,0.,0.,0.,0.,0.,0.,0.536228,0.,0.,0.,0.,0.,0.,0.,0.,0.469927,0.235031,0.,0.,1.268318,0.,0.,0.552841,0.,0.,0.273841,0.697058,0.44856,0.,0.,0.,0.,0.,0.858723,0.,0.,0.,0.,0.,0.,0.,0.,0.,0.,0.,0.431733,0.204446,0.,0.,0.371235,0.,0.,0.,0.,0.,0.,0.,0.,0.,0.,0.,0.,0.446471,0.,0.,0.356595,0.,0.,0.,0.,0.,0.,0.,0.,0.,0.,0.,0.,0.978532,0.,0.221276,0.,0.,0.,0.,0.092734,0.,0.,0.,0.,0.,0.642161,0.,0.,0.,0.733725,0.508143,0.,0.,0.567896,0.,0.,0.567896,0.,0.,0.,0.523409,0.,0.,0.,0.,0.,0.,0.542474,0.339394,0.073349,0.,0.,0.,0.,0.,0.,0.,0.313102,0.583288,0.|0.
P|0.,0.,0.,0.,0.,0.,0.,0.,0.,0.,0.,0.,0.,0.,0.,0.,0.,0.,0.,0.,0.,0.,1.309802,1.794404,0.,0.,0.,0.,0.,0.,0.,0.,0.,0.,0.,0.,0.,1.297891,0.,0.,0.,0.,0.,0.,0.,0.,0.,0.,0.,1.423778,0.,0.,0.,1.354522,0.,0.,2.242272,0.,0.,0.,1.731031,0.,0.,0.,0.,0.,2.417955,0.,0.|1.618364,0.,1.618364,0.,0.,0.,1.032401,0.,0.,0.,0.,1.353149,0.,0.,0.,0.,0.,0.,1.313996,0.,0.,0.,0.,1.244421,0.,0.,0.,0.,0.958432,0.,0.,0.,0.,1.26349,0.,2.029426,0.,0.,0.,0.,0.,0.,0.,0.,1.563346,0.,0.,0.,0.,0.,0.,1.705551,0.,0.,1.630523,0.,0.,0.,0.,0.,0.,0.,0.,0.,1.406142,0.,0.,0.,0.,0.917384,0.,0.,1.651611,0.,0.,1.332092,0.,0.932353,1.579044,2.126798,0.,1.143859,1.143859,0.,0.,0.,0.,0.,1.984574,0.,0.,0.,1.984574,0.||0.,0.,0.,0.,0.,0.,0.,0.,0.,0.,0.,0.,0.,0.,0.,0.,0.,0.,0.,0.,0.,0.,0.450915,0.797513,0.,0.,0.,0.,0.,0.,0.,0.,0.,0.,0.,0.,0.,0.834358,0.,0.,0.,0.,0.,0.,0.,0.,0.,0.,0.,0.417224,0.,0.,0.,0.362574,0.,0.,1.494848,0.,0.,0.,0.798937,0.,0.,0.,0.,0.,0.831172,0.,0.|0.129469,0.,0.129469,0.,0.,0.,0.477485,0.,0.,0.,0.,0.564729,0.,0.,0.,0.,0.,0.,0.391788,0.,0.,0.,0.,0.220583,0.,0.,0.,0.,0.42597,0.,0.,0.,0.,0.292634,0.,0.845594,0.,0.,0.,0.,0.,0.,0.,0.,0.54018,0.,0.,0.,0.,0.,0.,1.096426,0.,0.,0.020692,0.,0.,0.,0.,0.,0.,0.,0.,0.,0.266315,0.,0.,0.,0.,0.013442,0.,0.,0.467122,0.,0.,0.333023,0.,0.186471,1.263235,1.417865,0.,0.326817,0.326817,0.,0.,0.,0.,0.,0.744215,0.,0.,0.,0.744215,0.|
S|0.,0.,0.,0.,1.735702,0.,0.,0.,0.,0.,0.,0.,0.,1.114404,0.,0.,0.,0.,0.,0.,0.,0.,0.878402,0.,0.,0.,0.,0.,0.,0.,0.,0.,0.,0.,0.,0.,1.731957,0.,0.,0.,1.10701,0.,0.,0.,0.,0.,0.,0.,0.,0.,0.,0.,0.,0.,0.846839,0.,0.,1.633546,0.,0.,0.,0.,0.,0.,0.,0.,0.,0.,0.,0.,0.,0.,0.,0.,1.243033,0.,0.,0.,1.311554,0.,0.,0.,0.,0.,0.989476,0.,0.,0.,0.,0.,1.094979,0.,0.,0.,1.85294,0.,0.,0.,1.483256,1.657792,1.009466,0.,0.,0.,0.,0.,0.990928,0.,0.,0.,0.,0.,0.,0.,0.,0.86755,1.047219,0.,0.,0.,0.,1.332484,0.,0.,0.,0.,0.,0.,0.,0.,0.,0.,0.,0.,0.,0.,0.,0.,0.,0.,0.,0.,0.,0.,0.,0.,0.,0.,0.,0.,0.,0.,0.,0.,0.,0.,0.,0.,0.,0.,0.,0.,0.,0.,0.,0.|0.|0.,0.,0.,0.,1.755229,0.,0.,0.,0.,0.,0.,0.,0.,0.,0.,0.,0.,0.,1.813443,0.,0.,0.,0.,0.,0.,0.,0.,0.,0.,0.,0.,0.,0.,0.,0.,0.,0.,0.,0.,0.,0.,0.,1.740591,0.,0.,0.,0.,0.,0.,1.383446,0.,0.,0.,1.40457,1.370873,0.,0.,0.,0.,2.105087,0.,0.826624,1.421857,0.,0.,0.,0.,0.,0.,0.,0.,1.916791,1.950324,0.,0.,0.,0.,0.963306,0.,1.550701,0.,0.,0.,0.,0.,1.403499,0.,0.,0.,0.,1.500985,0.850318,0.,0.,0.,1.048239,0.,0.,0.,0.,1.295199,0.,0.,0.,1.827623,0.,0.,0.,0.,0.,0.,0.,1.773358,0.,0.,0.,0.,0.,1.232167,0.,0.,0.,0.,0.,0.,0.,1.657596,0.,1.62936,0.,0.,0.,1.411183,0.,0.,0.,0.,0.,0.,0.,0.,0.,0.,0.,0.,1.992082,0.,0.,0.,2.019423,1.516584,0.,0.,2.019423,1.516584,0.,0.|0.,0.,0.,0.,0.416568,0.,0.,0.,0.,0.,0.,0.,0.,0.390042,0.,0.,0.,0.,0.,0.,0.,0.,0.119782,0.,0.,0.,0.,0.,0.,0.,0.,0.,0.,0.,0.,0.,0.791752,0.,0.,0.,0.072682,0.,0.,0.,0.,0.,0.,0.,0.,0.,0.,0.,0.,0.,0.116537,0.,0.,0.50214,0.,0.,0.,0.,0.,0.,0.,0.,0.,0.,0.,0.,0.,0.,0.,0.,0.514358,0.,0.,0.,0.291457,0.,0.,0.,0.,0.,0.026269,0.,0.,0.,0.,0.,0.116134,0.,0.,0.,0.303761,0.,0.,0.,0.175533,0.381292,0.242272,0.,0.,0.,0.,0.,0.142022,0.,0.,0.,0.,0.,0.,0.,0.,0.086755,0.673212,0.,0.,0.,0.,0.128514,0.,0.,0.,0.,0.,0.,0.,0.,0.,0.,0.,0.,0.,0.,0.,0.,0.,0.,0.,0.,0.,0.,0.,0.,0.,0.,0.,0.,0.,0.,0.,0.,0.,0.,0.,0.,0.,0.,0.,0.,0.,0.,0.,0.|0.|0.,0.,0.,0.,0.461375,0.,0.,0.,0.,0.,0.,0.,0.,0.,0.,0.,0.,0.,0.883068,0.,0.,0.,0.,0.,0.,0.,0.,0.,0.,0.,0.,0.,0.,0.,0.,0.,0.,0.,0.,0.,0.,0.,0.501079,0.,0.,0.,0.,0.,0.,0.11442,0.,0.,0.,0.109447,0.377304,0.,0.,0.,0.,0.851864,0.,0.032417,0.292735,0.,0.,0.,0.,0.,0.,0.,0.,0.727059,1.356747,0.,0.,0.,0.,0.508412,0.,0.237352,0.,0.,0.,0.,0.,0.111783,0.,0.,0.,0.,0.227422,0.038651,0.,0.,0.,0.223395,0.,0.,0.,0.,0.310848,0.,0.,0.,0.648896,0.,0.,0.,0.,0.,0.,0.,1.076682,0.,0.,0.,0.,0.,0.178258,0.,0.,0.,0.,0.,0.,0.,0.67926,0.,0.756489,0.,0.,0.,0.224506,0.,0.,0.,0.,0.,0.,0.,0.,0.,0.,0.,0.,1.33843,0.,0.,0.,0.567963,0.402843,0.,0.,0.567963,0.402843,0.,0.
T|0.,0.,1.898151,0.,0.,0.,0.,0.,0.,0.,0.,0.,0.,0.,0.,0.,0.,0.,0.,0.,0.,0.,0.,0.,0.,1.485659,0.,0.,0.,0.,0.,0.,0.,0.,0.,0.,1.187206,0.,0.,0.,0.,0.,0.,0.,0.,0.,0.,1.727284,0.,0.,0.,0.,0.,0.,0.,0.,0.,0.,0.,0.,0.,0.,0.,1.243632,0.,0.,0.,1.243632,0.,0.,0.,0.,0.,0.,0.,0.,1.419978,0.,0.,0.,0.,1.543801,0.,1.876498,0.,0.,0.,0.863572,0.,0.,0.,1.722966,0.,0.,1.186505,0.,0.,0.,0.,0.|0.,1.318965,1.266798,0.,0.,0.,0.,0.,0.,0.,0.,0.,0.,0.,0.,0.,0.,0.,0.,0.,0.,0.,0.,0.,0.,0.,0.,0.,0.,0.,0.,0.,0.,0.,0.,0.,0.,0.,0.,0.,0.,0.,0.933998,0.,1.526711,0.,0.,0.,0.,0.,0.,0.,0.,0.,1.236575,0.,0.,0.,0.,0.,0.,0.,0.,0.,0.,0.,0.,0.994256,0.,0.,0.,0.,0.,0.,0.,0.,0.,0.,0.,0.,0.,0.,0.,0.881244,0.,0.,0.,0.,0.,0.,0.,0.,0.,0.,0.,0.853268,0.,1.150227,0.,0.,0.,1.268842,0.,0.|1.910118,0.,1.501828,0.,0.,0.,0.,0.,0.,0.,0.,0.,0.,0.,0.,0.,0.,0.,0.,0.,0.,0.,0.,0.,0.,1.208216,0.,0.,0.,0.,0.,0.,0.,0.,0.,0.,0.,1.209171,0.,0.,0.,0.,0.,0.,0.,0.,0.,0.,0.,0.,0.,0.,0.,0.,0.,1.011074,1.468857,0.,0.,0.,0.,0.,0.,0.,0.,0.,0.,0.,0.,0.,0.,0.,1.081006,0.,0.,0.,1.553471,0.,0.,0.,1.553471,0.,0.,0.,0.,0.,0.,0.,0.807604,0.,0.,1.432306,0.,0.,0.,0.,0.,0.,0.,0.,0.,0.,1.113903,0.,0.,0.,0.85101,0.,0.,0.|0.,0.,0.382997,0.,0.,0.,0.,0.,0.,0.,0.,0.,0.,0.,0.,0.,0.,0.,0.,0.,0.,0.,0.,0.,0.,0.369969,0.,0.,0.,0.,0.,0.,0.,0.,0.,0.,0.230846,0.,0.,0.,0.,0.,0.,0.,0.,0.,0.,0.072728,0.,0.,0.,0.,0.,0.,0.,0.,0.,0.,0.,0.,0.,0.,0.,0.197586,0.,0.,0.,0.197586,0.,0.,0.,0.,0.,0.,0.,0.,0.273073,0.,0.,0.,0.,0.397646,0.,0.875699,0.,0.,0.,0.017624,0.,0.,0.,0.958336,0.,0.,0.043945,0.,0.,0.,0.,0.|0.,0.068222,0.17937,0.,0.,0.,0.,0.,0.,0.,0.,0.,0.,0.,0.,0.,0.,0.,0.,0.,0.,0.,0.,0.,0.,0.,0.,0.,0.,0.,0.,0.,0.,0.,0.,0.,0.,0.,0.,0.,0.,0.,0.386482,0.,0.508904,0.,0.,0.,0.,0.,0.,0.,0.,0.,0.195249,0.,0.,0.,0.,0.,0.,0.,0.,0.,0.,0.,0.,0.052993,0.,0.,0.,0.,0.,0.,0.,0.,0.,0.,0.,0.,0.,0.,0.,0.078917,0.,0.,0.,0.,0.,0.,0.,0.,0.,0.,0.,0.017414,0.,0.023474,0.,0.,0.,0.183704,0.,0.|0.098799,0.,0.132905,0.,0.,0.,0.,0.,0.,0.,0.,0.,0.,0.,0.,0.,0.,0.,0.,0.,0.,0.,0.,0.,0.,0.183348,0.,0.,0.,0.,0.,0.,0.,0.,0.,0.,0.,0.207286,0.,0.,0.,0.,0.,0.,0.,0.,0.,0.,0.,0.,0.,0.,0.,0.,0.,0.471834,0.208595,0.,0.,0.,0.,0.,0.,0.,0.,0.,0.,0.,0.,0.,0.,0.,0.068592,0.,0.,0.,0.406516,0.,0.,0.,0.406516,0.,0.,0.,0.,0.,0.,0.,0.09643,0.,0.,0.330532,0.,0.,0.,0.,0.,0.,0.,0.,0.,0.,0.045465,0.,0.,0.,0.017192,0.,0.,0.
W|0.,0.,0.,0.951979,0.,0.,0.,0.,0.,0.,0.,0.,1.242719,0.784213,0.,0.,0.,0.,0.,0.,0.,0.,0.,0.,0.,0.,0.,0.,0.,0.,0.,0.,1.497033,0.,0.,0.,0.,0.,0.,0.,0.,0.,0.|1.501981,0.,1.501981,0.,1.423918,0.,1.82028,0.,0.,0.,1.639668,0.,0.,0.,0.,0.,0.,0.,0.,0.,1.334274,0.,1.54605,0.,0.,0.,0.,0.,0.,0.,0.,0.,0.,0.,0.,2.23908,0.,1.312325,1.478352,0.957347,1.451137,0.,0.,0.,1.932647,0.,0.,0.,0.,1.723463,2.338276,0.,0.,0.,1.439785,0.,0.,0.,0.,0.,0.,1.402869,0.,0.,0.,0.,0.,0.,0.,0.,0.,0.,0.,0.,0.,0.,0.,1.33181,0.,1.468115,0.,0.,1.868257,0.,0.,0.,0.984242,1.872955,0.,0.,0.,1.774458,0.,0.,0.,1.614218,0.,0.,0.,2.460844,3.,0.750963,0.750963,0.|0.,0.,0.,0.,0.,0.,0.,0.,0.,0.,0.,0.,0.,0.816796,0.,0.,0.,0.,0.,0.,0.,0.,0.,0.,0.,1.626518,0.,0.,0.,0.,0.,0.,0.,0.,0.,0.,0.,0.,0.,0.,0.,0.,0.,0.,0.,0.,0.,0.,0.,0.,0.,0.,0.810041|0.,0.,0.,0.216359,0.,0.,0.,0.,0.,0.,0.,0.,0.137233,0.032009,0.,0.,0.,0.,0.,0.,0.,0.,0.,0.,0.,0.,0.,0.,0.,0.,0.,0.,0.408282,0.,0.,0.,0.,0.,0.,0.,0.,0.,0.|0.180238,0.,0.180238,0.,0.667207,0.,0.627683,0.,0.,0.,0.456256,0.,0.,0.,0.,0.,0.,0.,0.,0.,0.407248,0.,0.804793,0.,0.,0.,0.,0.,0.,0.,0.,0.,0.,0.,0.,2.190405,0.,0.177124,0.675818,0.058613,0.266535,0.,0.,0.,0.567523,0.,0.,0.,0.,0.817119,1.111639,0.,0.,0.,0.585407,0.,0.,0.,0.,0.,0.,0.486896,0.,0.,0.,0.,0.,0.,0.,0.,0.,0.,0.,0.,0.,0.,0.,0.207713,0.,0.359538,0.,0.,0.575574,0.,0.,0.,0.403792,0.851343,0.,0.,0.,0.59746,0.,0.,0.,0.630894,0.,0.,0.,0.762718,1.3125,0.187741,0.187741,0.|0.,0.,0.,0.,0.,0.,0.,0.,0.,0.,0.,0.,0.,0.039364,0.,0.,0.,0.,0.,0.,0.,0.,0.,0.,0.,0.271086,0.,0.,0.,0.,0.,0.,0.,0.,0.,0.,0.,0.,0.,0.,0.,0.,0.,0.,0.,0.,0.,0.,0.,0.,0.,0.,0.050628
Y|0.,0.,0.,0.,0.,0.,0.970358,0.,0.,0.,0.,0.,0.,0.,0.,1.603594,0.,0.,0.,0.,0.,0.,0.,0.,0.,0.997602,0.,0.,0.,0.,0.,0.,0.,0.,0.,0.,0.,0.,0.,0.,0.,0.,0.,0.,0.,0.,0.,0.,0.,1.450395,0.,0.,0.,0.,1.322371,0.,0.,0.,0.,0.,0.,0.,0.,0.,0.,1.723379,1.734543,0.,0.,0.,0.,0.,0.,0.,0.,0.,0.,0.,0.,0.,0.,0.,0.,0.|0.,0.,0.,0.,0.,0.,0.,0.,0.,1.69901,0.,0.,0.,0.,0.,0.,0.,0.,0.,0.,0.,0.,0.,0.,0.,0.,1.900302,0.,0.,0.,0.,0.,2.098585,0.,0.,0.,0.,0.,1.60265,0.,0.,0.,0.,0.,0.,1.463445,2.385799,0.,0.,0.,0.,0.,1.42362,0.,0.,0.,0.,0.,1.288531,0.,0.787282,2.122934,0.,0.,1.886866,0.,0.,0.,0.,0.,1.714173,2.031649,0.,0.,2.3212,0.,0.,0.,0.,0.,0.,0.,0.,0.,0.,0.,1.603177,0.,1.361572,1.927444,0.,0.,0.,0.,1.256212,1.420725,0.,0.,0.,1.470922,2.246684,2.060403,0.,0.,0.,0.,0.,0.,1.565764,0.,0.,0.,0.,0.,0.,0.,0.,0.,0.,0.,0.,0.,0.,0.,0.,0.,0.,0.,0.,1.417476,1.844371,0.,0.,0.,0.,0.,1.610338,0.,0.,0.,0.,0.,0.,0.,1.93832,0.,0.,0.,0.,2.262193,1.388685,0.,0.,0.,1.780183,0.,0.,0.,0.,0.,0.,0.,1.449569,0.,1.217806,0.,0.,0.,1.56694,0.,0.,0.,0.,0.,0.,1.556735,1.614922,1.244966,1.565001,1.922923,0.,0.,1.522204|0.,0.,0.,0.,0.,0.,0.,0.,0.,0.,0.,0.,0.,0.,0.,0.,0.,0.,1.15655,0.,0.,0.,0.,0.,0.,0.,0.,1.608687,1.219038,0.,0.,0.,0.,0.,0.,1.32027,0.,0.,0.,0.,1.450782,0.,0.,0.,1.357347,0.,0.,0.,0.,0.,0.,0.,0.,0.,0.,0.,0.,0.,0.,0.,0.,0.,0.,0.,0.,0.944692,0.,0.,0.,0.,0.,0.79509,1.433897,0.,0.,0.,0.,1.339397,2.067821,1.217955,0.,0.,0.,0.,0.,0.,0.,0.,0.,0.,1.095126,0.,0.,0.,0.,0.,0.,0.,0.,0.,0.,0.,1.245113,1.323365,0.,0.,0.,1.497407,0.,0.,0.,0.,0.,0.,0.,0.,0.,0.,0.,0.,0.,1.249881,0.,0.,0.,0.,0.,0.,0.,0.,0.,0.,1.434364,0.,0.,0.,0.,0.,0.,0.,1.284031,0.,1.598595,1.100762,0.,0.,0.,0.,0.908515|0.,0.,0.,0.,0.,0.,0.033461,0.,0.,0.,0.,0.,0.,0.,0.,0.106906,0.,0.,0.,0.,0.,0.,0.,0.,0.,0.302026,0.,0.,0.,0.,0.,0.,0.,0.,0.,0.,0.,0.,0.,0.,0.,0.,0.,0.,0.,0.,0.,0.,0.,0.377953,0.,0.,0.,0.,0.137607,0.,0.,0.,0.,0.,0.,0.,0.,0.,0.,0.331419,0.444755,0.,0.,0.,0.,0.,0.,0.,0.,0.,0.,0.,0.,0.,0.,0.,0.,0.|0.,0.,0.,0.,0.,0.,0.,0.,0.,0.136702,0.,0.,0.,0.,0.,0.,0.,0.,0.,0.,0.,0.,0.,0.,0.,0.,0.404482,0.,0.,0.,0.,0.,0.479677,0.,0.,0.,0.,0.,0.673113,0.,0.,0.,0.,0.,0.,0.436348,1.050627,0.,0.,0.,0.,0.,0.284724,0.,0.,0.,0.,0.,0.403868,0.,0.091544,1.160537,0.,0.,1.640753,0.,0.,0.,0.,0.,0.95504,0.798148,0.,0.,0.211018,0.,0.,0.,0.,0.,0.,0.,0.,0.,0.,0.,0.078845,0.,0.6354,0.899474,0.,0.,0.,0.,0.138183,0.631433,0.,0.,0.,0.354555,0.585455,0.644295,0.,0.,0.,0.,0.,0.,0.709858,0.,0.,0.,0.,0.,0.,0.,0.,0.,0.,0.,0.,0.,0.,0.,0.,0.,0.,0.,0.,0.645583,0.693922,0.,0.,0.,0.,0.,0.386153,0.,0.,0.,0.,0.,0.,0.,0.646107,0.,0.,0.,0.,0.783067,0.310292,0.,0.,0.,0.117375,0.,0.,0.,0.,0.,0.,0.,0.287518,0.,0.352258,0.,0.,0.,0.607589,0.,0.,0.,0.,0.,0.,0.566085,0.317761,0.348993,0.485108,0.751547,0.,0.,0.856239|0.,0.,0.,0.,0.,0.,0.,0.,0.,0.,0.,0.,0.,0.,0.,0.,0.,0.,0.102185,0.,0.,0.,0.,0.,0.,0.,0.,0.739996,0.484276,0.,0.,0.,0.,0.,0.,0.339498,0.,0.,0.,0.,0.580313,0.,0.,0.,1.091779,0.,0.,0.,0.,0.,0.,0.,0.,0.,0.,0.,0.,0.,0.,0.,0.,0.,0.,0.,0.,0.108407,0.,0.,0.,0.,0.,0.007951,0.79661,0.,0.,0.,0.,0.514817,0.579259,0.281677,0.,0.,0.,0.,0.,0.,0.,0.,0.,0.,0.032788,0.,0.,0.,0.,0.,0.,0.,0.,0.,0.,0.,0.34518,0.406181,0.,0.,0.,0.290314,0.,0.,0.,0.,0.,0.,0.,0.,0.,0.,0.,0.,0.,0.045783,0.,0.,0.,0.,0.,0.,0.,0.,0.,0.,0.439091,0.,0.,0.,0.,0.,0.,0.,0.134023,0.,0.659259,0.100878,0.,0.,0.,0.,0.170346
V|0.,0.,0.,0.,0.,0.,0.,0.,0.,0.,0.,0.,1.102595,0.,0.,0.883327,0.,0.,0.,0.,0.,0.,0.,0.,0.,0.,0.,0.,0.,0.,0.,1.09315,0.,0.,0.,0.,0.,0.,0.,0.,0.,0.,0.,0.,0.,0.,0.,0.,0.,0.,0.,0.,0.,0.,0.,2.090936,1.127956,0.,0.,0.,0.,0.,0.,0.,0.,0.,0.,0.,0.,0.,0.,0.,1.315823,0.,0.,1.315823,0.,0.,0.,0.774398,1.224798,0.,0.,0.,1.031396,1.171141,0.,0.,0.,0.,0.,0.,1.464561,0.,0.,0.,0.,0.,0.,0.,0.,0.,0.,0.,0.,0.,0.,0.|0.,0.,0.947592,0.,0.,0.,0.,0.,0.,0.,0.,1.215964,0.,0.,0.,1.528106,1.544361,0.,0.,0.,1.19349,0.,0.,0.,0.,0.,0.,0.,0.,0.,0.,0.,1.331453,0.,0.,0.,0.,0.,0.,0.,0.,0.,0.,1.522026,1.24433,0.,0.,1.523544,0.,0.,0.,0.,0.,0.,0.,0.,0.,0.,1.680997,0.,1.160719,0.,0.,0.,0.,0.,0.,1.432114,1.705818,0.,0.,1.198876,0.,0.,1.119656,0.,0.,1.217245,0.,0.918213,1.331906,0.,0.,0.,0.,0.,0.,0.815259,0.99243,1.185405,0.,0.,0.,0.,0.,0.766752,0.,0.,0.,0.,0.,1.748173,0.,0.,1.200067,0.,0.,0.,0.,0.,0.,0.,0.,0.,0.,0.,1.451943,0.,0.,0.,0.,0.,0.,0.,0.,0.,0.916649,1.498121,0.,0.,0.,0.,0.,1.109504,1.183508,0.,0.,0.,0.,0.,0.,0.,0.,1.373036,0.,0.,0.,0.,0.,0.,0.,0.,0.,0.,1.007512,0.,1.007512,0.,0.,0.,0.949072,0.,0.,1.307734,0.,0.,0.,0.,0.,0.,0.,0.,1.534901,0.,1.122414,0.,1.117479,1.672839,0.,0.,0.,0.,0.,0.963309,1.16718,0.,0.,1.623473,0.,0.,1.378951,0.,0.,0.,0.,0.,1.378951,0.,0.,0.,1.115193,1.178046,0.,0.,0.,0.,0.,0.,0.,0.,0.,0.,0.,0.,0.,0.||0.,0.,0.,0.,0.,0.,0.,0.,0.,0.,0.,0.,0.073506,0.,0.,0.588885,0.,0.,0.,0.,0.,0.,0.,0.,0.,0.,0.,0.,0.,0.,0.,0.049973,0.,0.,0.,0.,0.,0.,0.,0.,0.,0.,0.,0.,0.,0.,0.,0.,0.,0.,0.,0.,0.,0.,0.,0.376369,0.236871,0.,0.,0.,0.,0.,0.,0.,0.,0.,0.,0.,0.,0.,0.,0.,0.245948,0.,0.,0.245948,0.,0.,0.,0.011841,0.231212,0.,0.,0.,0.092239,0.197335,0.,0.,0.,0.,0.,0.,0.205765,0.,0.,0.,0.,0.,0.,0.,0.,0.,0.,0.,0.,0.,0.,0.|0.,0.,0.048733,0.,0.,0.,0.,0.,0.,0.,0.,0.193693,0.,0.,0.,0.277837,0.778895,0.,0.,0.,0.39783,0.,0.,0.,0.,0.,0.,0.,0.,0.,0.,0.,0.304332,0.,0.,0.,0.,0.,0.,0.,0.,0.,0.,0.200267,0.037423,0.,0.,0.435298,0.,0.,0.,0.,0.,0.,0.,0.,0.,0.,0.141902,0.,0.329698,0.,0.,0.,0.,0.,0.,0.800299,0.45154,0.,0.,0.130164,0.,0.,0.434493,0.,0.,0.14154,0.,0.232614,0.799144,0.,0.,0.,0.,0.,0.,0.11245,0.444882,0.490513,0.,0.,0.,0.,0.,0.023472,0.,0.,0.,0.,0.,1.059499,0.,0.,0.094291,0.,0.,0.,0.,0.,0.,0.,0.,0.,0.,0.,0.816718,0.,0.,0.,0.,0.,0.,0.,0.,0.,0.128331,0.524342,0.,0.,0.,0.,0.,0.238525,0.25058,0.,0.,0.,0.,0.,0.,0.,0.,0.327623,0.,0.,0.,0.,0.,0.,0.,0.,0.,0.,0.18832,0.,0.18832,0.,0.,0.,0.011609,0.,0.,0.60049,0.,0.,0.,0.,0.,0.,0.,0.,0.524112,0.,0.148011,0.,0.299123,0.464677,0.,0.,0.,0.,0.,0.183108,0.47266,0.,0.,0.229496,0.,0.,0.90054,0.,0.,0.,0.,0.,0.90054,0.,0.,0.,0.37613,0.446124,0.,0.,0.,0.,0.,0.,0.,0.,0.,0.,0.,0.,0.,0.|
```
