## Supplementary Data 3 for "Pharmacological proximities in the GPCR family discovered using contact-informed amino-acid and binding pocket similarities": f615.bsv

```
res|B|C|P|wB|wC|wP
A|0.,0.,1.751864,0.,0.,0.,0.,0.,0.,0.,0.,0.,0.,0.,0.,0.,0.,0.,0.,0.,0.,0.,1.043003,0.,0.,0.,1.838252,0.,0.,0.,0.,0.,0.,0.,0.,0.,0.,0.,0.,0.,0.,1.528893,0.,0.,0.,1.067183,0.,0.,1.08215,0.,0.,0.,0.,0.,0.,0.,0.,0.,0.,0.,0.,0.,0.,0.,0.,0.,0.,0.,0.,0.,0.,0.,0.,0.,0.|0.,0.,0.,0.,0.,0.,0.,0.,0.,0.,0.,0.,0.,0.,0.,0.,0.,0.,0.,0.,0.,0.,0.,0.,0.,0.,0.,0.,1.073894,0.,0.,0.,0.,0.,0.,0.,0.,0.,0.,0.,0.,0.,0.,0.,0.,0.,0.,0.,0.,0.,0.,0.,1.636174,0.,0.,0.,0.,0.,0.,0.,0.,0.,0.,0.,0.,0.,0.,0.,0.,1.027154,0.,0.,0.,0.,0.,0.,0.||0.,0.,0.6645,0.,0.,0.,0.,0.,0.,0.,0.,0.,0.,0.,0.,0.,0.,0.,0.,0.,0.,0.,0.129031,0.,0.,0.,0.643388,0.,0.,0.,0.,0.,0.,0.,0.,0.,0.,0.,0.,0.,0.,0.250554,0.,0.,0.,0.028332,0.,0.,0.059296,0.,0.,0.,0.,0.,0.,0.,0.,0.,0.,0.,0.,0.,0.,0.,0.,0.,0.,0.,0.,0.,0.,0.,0.,0.,0.|0.,0.,0.,0.,0.,0.,0.,0.,0.,0.,0.,0.,0.,0.,0.,0.,0.,0.,0.,0.,0.,0.,0.,0.,0.,0.,0.,0.,0.132291,0.,0.,0.,0.,0.,0.,0.,0.,0.,0.,0.,0.,0.,0.,0.,0.,0.,0.,0.,0.,0.,0.,0.,0.115835,0.,0.,0.,0.,0.,0.,0.,0.,0.,0.,0.,0.,0.,0.,0.,0.,0.068477,0.,0.,0.,0.,0.,0.,0.|
R|1.613884,0.,0.,0.,1.089093,0.,0.,0.,0.,1.750588,1.750588,0.,0.,0.,0.,0.,0.,0.,0.,0.,0.,0.,0.971407,0.,0.,0.,0.,1.753761,0.,0.,0.,1.674376,0.,0.,0.,0.,0.,0.,0.,0.,0.,0.784479|0.,0.,0.,0.,0.,0.,0.,0.,1.42213,0.,0.,0.,0.708801,0.,0.,0.,0.,0.,0.,0.,0.,0.,0.,0.,1.6742,1.621954,1.507323,0.,0.,1.499285,0.,0.,0.,0.,0.,0.,0.,0.,0.,0.,0.,0.,0.,0.,0.,0.,0.,0.,0.,0.,0.,0.,0.,0.,0.,0.,0.,0.,0.,0.,0.,0.,0.,0.,1.675005|0.,0.,0.,0.,0.,0.,0.,0.,0.,0.,0.,0.,1.32617,0.,0.,0.,0.,0.,0.,0.,0.,0.,0.,0.,0.,0.,0.,0.,0.,0.,2.044494,0.,0.,0.,0.,0.,0.,0.,0.,0.,1.695587,0.,0.,0.,0.,0.,2.099055,2.424754,0.,0.,2.204407,0.,0.,2.204407,0.,0.,0.,0.,0.,0.,0.,0.,0.,0.,0.,0.,0.,0.,0.,0.,0.,0.,0.,0.,0.,0.,0.,0.,0.,0.,0.,0.,1.502332,1.158549,0.,0.,0.,0.,0.,0.,0.,0.,0.,0.,0.,0.,0.,0.,0.,0.,0.,0.,0.,2.020399,0.|0.24829,0.,0.,0.,0.052254,0.,0.,0.,0.,0.46097,0.46097,0.,0.,0.,0.,0.,0.,0.,0.,0.,0.,0.,0.017193,0.,0.,0.,0.,0.143751,0.,0.,0.,0.094066,0.,0.,0.,0.,0.,0.,0.,0.,0.,0.336205|0.,0.,0.,0.,0.,0.,0.,0.,0.423766,0.,0.,0.,0.009205,0.,0.,0.,0.,0.,0.,0.,0.,0.,0.,0.,0.679046,0.540651,0.266783,0.,0.,0.13268,0.,0.,0.,0.,0.,0.,0.,0.,0.,0.,0.,0.,0.,0.,0.,0.,0.,0.,0.,0.,0.,0.,0.,0.,0.,0.,0.,0.,0.,0.,0.,0.,0.,0.,0.396712|0.,0.,0.,0.,0.,0.,0.,0.,0.,0.,0.,0.,0.047363,0.,0.,0.,0.,0.,0.,0.,0.,0.,0.,0.,0.,0.,0.,0.,0.,0.,0.318622,0.,0.,0.,0.,0.,0.,0.,0.,0.,0.398962,0.,0.,0.,0.,0.,0.932913,0.579366,0.,0.,0.468193,0.,0.,0.468193,0.,0.,0.,0.,0.,0.,0.,0.,0.,0.,0.,0.,0.,0.,0.,0.,0.,0.,0.,0.,0.,0.,0.,0.,0.,0.,0.,0.,0.224157,0.114016,0.,0.,0.,0.,0.,0.,0.,0.,0.,0.,0.,0.,0.,0.,0.,0.,0.,0.,0.,0.478516,0.
N|0.,2.129521,0.,0.,0.,0.,0.,0.,0.,0.,0.,0.,0.,0.,0.,0.,1.358978,0.,0.,0.,0.,0.,0.,0.,0.,0.,0.,0.,0.,0.,0.,0.,0.,0.,1.931744,0.,0.,0.,0.,0.,0.,0.,0.,0.,0.,0.,0.,1.110903,0.|0.,0.,0.,0.,0.,0.,0.,0.,0.,0.,0.,0.,0.,0.,0.,0.976537,0.,0.,0.,0.,0.,0.,0.,0.,0.,0.,1.259523,0.,0.|0.,0.75332,0.,0.,0.,0.,0.,0.,2.005051,0.,0.,0.,0.,0.,0.,0.,0.,0.,0.,0.,0.,0.,0.,1.56782,0.,0.,0.,0.,0.,0.,0.,0.,0.,0.,0.,0.,0.,0.,0.,0.,0.,0.,1.467952,1.615162,0.,0.,0.,0.,0.,0.,0.,1.453837,0.,0.,0.,0.,0.,0.,0.,0.,0.,0.,0.,0.,0.,0.,0.,0.,0.,0.,0.,0.,0.,0.|0.,0.807749,0.,0.,0.,0.,0.,0.,0.,0.,0.,0.,0.,0.,0.,0.,0.009848,0.,0.,0.,0.,0.,0.,0.,0.,0.,0.,0.,0.,0.,0.,0.,0.,0.,0.15834,0.,0.,0.,0.,0.,0.,0.,0.,0.,0.,0.,0.,0.314195,0.|0.,0.,0.,0.,0.,0.,0.,0.,0.,0.,0.,0.,0.,0.,0.,0.27126,0.,0.,0.,0.,0.,0.,0.,0.,0.,0.,0.474972,0.,0.|0.,0.103906,0.,0.,0.,0.,0.,0.,0.212991,0.,0.,0.,0.,0.,0.,0.,0.,0.,0.,0.,0.,0.,0.,0.111987,0.,0.,0.,0.,0.,0.,0.,0.,0.,0.,0.,0.,0.,0.,0.,0.,0.,0.,0.57087,0.257282,0.,0.,0.,0.,0.,0.,0.,0.025732,0.,0.,0.,0.,0.,0.,0.,0.,0.,0.,0.,0.,0.,0.,0.,0.,0.,0.,0.,0.,0.,0.
D|0.,0.,0.,0.,0.,0.,0.,0.,0.787015,0.,0.,0.,0.,1.329458,0.,0.,0.,0.,1.37525,0.,0.,0.,1.816014,0.,0.,0.,1.999405,0.,1.411122,0.,0.,0.,0.,0.,0.,0.,0.,0.,0.,0.,0.,1.593062,1.714022,0.,0.,0.,0.,1.822252,0.,1.605705,0.,0.,0.,0.,0.,0.,0.,0.,0.,0.,0.,2.332445,2.553433|0.,0.,0.,0.,0.,0.,0.,0.,0.,0.,0.,1.050905,0.,0.,0.,0.,0.,0.,1.14754,0.,0.,0.,0.,1.450694,0.,0.,0.,0.,0.,0.,0.,0.,0.,0.,0.,1.072724,0.,1.173759,0.,0.908126,0.,0.,0.,0.,0.,0.,0.|0.,0.,0.,0.,0.,0.,0.,0.,0.,0.,0.,0.,0.,0.,0.,0.,0.,0.,1.742892,0.,0.,0.,0.,0.,1.672534,0.,0.,1.585672,0.,0.,1.270941,0.,0.,0.,0.,0.,0.,1.09148,0.,0.,0.,0.,0.,0.,0.,0.,0.,1.868785,0.,0.,0.,0.,0.,0.,0.,0.,0.,0.,1.705439,1.698936,0.,0.,0.,0.,0.,1.524666,0.,0.,0.,0.,0.,0.,0.,0.,0.,0.,0.,0.,0.,0.,0.,1.232469,0.|0.,0.,0.,0.,0.,0.,0.,0.,0.002959,0.,0.,0.,0.,0.288049,0.,0.,0.,0.,0.026791,0.,0.,0.,0.580376,0.,0.,0.,0.933055,0.,0.324177,0.,0.,0.,0.,0.,0.,0.,0.,0.,0.,0.,0.,0.170685,0.08162,0.,0.,0.,0.,0.04313,0.,0.207479,0.,0.,0.,0.,0.,0.,0.,0.,0.,0.,0.,0.999619,0.877743|0.,0.,0.,0.,0.,0.,0.,0.,0.,0.,0.,0.297756,0.,0.,0.,0.,0.,0.,0.029806,0.,0.,0.,0.,0.531921,0.,0.,0.,0.,0.,0.,0.,0.,0.,0.,0.,0.051082,0.,0.086589,0.,0.069856,0.,0.,0.,0.,0.,0.,0.|0.,0.,0.,0.,0.,0.,0.,0.,0.,0.,0.,0.,0.,0.,0.,0.,0.,0.,0.639061,0.,0.,0.,0.,0.,0.702569,0.,0.,0.164745,0.,0.,0.066023,0.,0.,0.,0.,0.,0.,0.382018,0.,0.,0.,0.,0.,0.,0.,0.,0.,0.675275,0.,0.,0.,0.,0.,0.,0.,0.,0.,0.,0.324846,0.384283,0.,0.,0.,0.,0.,0.324781,0.,0.,0.,0.,0.,0.,0.,0.,0.,0.,0.,0.,0.,0.,0.,0.528201,0.
C|1.634208,0.,0.,0.,1.950866,0.,0.,0.,0.,0.,0.,0.,1.710058,0.,0.,0.,1.574109,1.761584,0.,0.,1.173925,0.||0.,0.,0.,0.,0.,0.,0.,0.,0.,0.,0.,1.415797,0.,0.,0.,0.,0.,0.,0.,1.176749,0.,0.,0.948697,0.|0.502833,0.,0.,0.,0.484961,0.,0.,0.,0.,0.,0.,0.,0.335678,0.,0.,0.,0.129025,0.098965,0.,0.,0.030893,0.||0.,0.,0.,0.,0.,0.,0.,0.,0.,0.,0.,0.510504,0.,0.,0.,0.,0.,0.,0.,0.085942,0.,0.,0.158116,0.
Q|2.115272,0.,0.,0.,0.,0.,0.912323,0.,0.,0.,0.,0.,0.,0.,0.,0.,0.,0.,0.,0.,0.,0.,0.,0.|0.,0.,1.334126,0.,0.,0.,0.,1.12661,0.,0.,0.,0.,0.,0.,1.399168,0.,0.,0.,0.,0.,0.,0.,0.862689,0.,0.,1.280446,0.,0.,0.,0.,0.,1.719989,0.,0.,0.,0.,0.,0.,0.,0.,0.,0.,0.,0.|0.,0.,0.,1.429764,0.,0.,0.,0.,1.824061,0.,0.,0.,0.,0.,1.344744,0.,1.025884,0.,0.,0.,0.,0.,0.,0.,0.,0.,0.,0.,0.,0.,1.598713,0.,0.,0.,0.,0.,0.,1.428618,0.,0.,1.428618,0.,0.,0.,0.,0.,0.,0.,0.,0.,0.|1.410181,0.,0.,0.,0.,0.,0.040548,0.,0.,0.,0.,0.,0.,0.,0.,0.,0.,0.,0.,0.,0.,0.,0.,0.|0.,0.,0.119312,0.,0.,0.,0.,0.590129,0.,0.,0.,0.,0.,0.,0.289251,0.,0.,0.,0.,0.,0.,0.,0.019171,0.,0.,0.031573,0.,0.,0.,0.,0.,0.050887,0.,0.,0.,0.,0.,0.,0.,0.,0.,0.,0.,0.|0.,0.,0.,0.348723,0.,0.,0.,0.,0.26058,0.,0.,0.,0.,0.,0.459023,0.,0.138633,0.,0.,0.,0.,0.,0.,0.,0.,0.,0.,0.,0.,0.,0.087601,0.,0.,0.,0.,0.,0.,0.185974,0.,0.,0.185974,0.,0.,0.,0.,0.,0.,0.,0.,0.,0.
E|0.,0.,0.,0.,0.,0.,0.,0.,0.,0.,0.,0.,1.006644,0.,0.,0.,0.,0.,0.,0.,0.,0.,0.,0.,0.,1.386907,0.,0.,1.464764,0.,0.,0.,0.,0.,0.,0.,0.,0.,0.,0.,0.,0.,0.,0.,0.,1.157233,0.,0.,0.,0.,0.,0.,0.,0.,0.,0.,1.632489|0.,0.,0.,0.,0.,0.,0.,0.,0.,0.,1.362454,0.,0.,0.,0.,0.,0.,0.,0.,0.,0.,0.,0.,0.,0.,0.,0.,0.87603,0.,0.,0.,0.,0.,0.,0.,0.,0.928631,0.,0.,0.,0.,0.,0.,0.,0.,0.,0.,0.,1.187705,0.|0.,0.,0.,2.463019,0.,0.,0.,0.,0.,0.,0.,0.,0.,0.,0.,2.079698,0.,0.,0.,0.,0.,0.,0.,0.,0.,0.,0.,0.,0.,0.,0.,0.,0.,0.,0.,1.264208,0.,0.,0.,0.,0.,0.,0.,0.,0.,0.,0.,1.973476,0.,1.54725,0.,0.,0.,2.275443,0.,0.,0.,0.,0.,0.,0.,0.,0.,0.,0.,0.,0.,0.,0.,0.,0.,0.,0.,0.|0.,0.,0.,0.,0.,0.,0.,0.,0.,0.,0.,0.,0.118429,0.,0.,0.,0.,0.,0.,0.,0.,0.,0.,0.,0.,0.400344,0.,0.,0.019794,0.,0.,0.,0.,0.,0.,0.,0.,0.,0.,0.,0.,0.,0.,0.,0.,0.21825,0.,0.,0.,0.,0.,0.,0.,0.,0.,0.,0.753034|0.,0.,0.,0.,0.,0.,0.,0.,0.,0.,0.194636,0.,0.,0.,0.,0.,0.,0.,0.,0.,0.,0.,0.,0.,0.,0.,0.,0.059191,0.,0.,0.,0.,0.,0.,0.,0.,0.016436,0.,0.,0.,0.,0.,0.,0.,0.,0.,0.,0.,0.391903,0.|0.,0.,0.,0.649587,0.,0.,0.,0.,0.,0.,0.,0.,0.,0.,0.,0.2971,0.,0.,0.,0.,0.,0.,0.,0.,0.,0.,0.,0.,0.,0.,0.,0.,0.,0.,0.,0.102503,0.,0.,0.,0.,0.,0.,0.,0.,0.,0.,0.,0.523932,0.,0.16431,0.,0.,0.,0.588036,0.,0.,0.,0.,0.,0.,0.,0.,0.,0.,0.,0.,0.,0.,0.,0.,0.,0.,0.,0.
G|1.890128,0.,1.84057,0.,1.22558,0.,1.354043,0.,0.,0.,0.,0.,1.520145,0.,0.,0.,0.,0.,0.,0.,0.,0.,1.641158,1.613281,0.,0.,0.,0.,0.,0.,0.,0.,0.,0.,0.,0.,0.,0.,0.,0.,0.,1.968603,1.972472,0.,0.,0.,1.543205,1.968603,1.972472,0.,0.,1.861028,0.,0.,0.,0.,0.,0.,0.,0.,0.,0.,0.,1.527908,0.,0.,0.,0.,0.,0.,0.,0.,0.,0.,1.340728,0.,0.,0.,0.,1.178486,0.,0.,0.,0.,0.,0.,0.,0.,1.422158,0.,1.6816,2.144436,1.253378,0.,0.,0.,0.,0.,0.,0.,0.,0.,0.,0.,0.,0.,0.,0.,1.378679,1.657733,0.,1.565596,0.,0.,0.,0.,0.,0.,0.,0.,0.,0.,0.,0.,0.,0.,0.,0.,0.,0.,0.,0.,0.,0.,0.,0.,2.037055,0.,0.,0.|||0.339254,0.,0.761615,0.,0.122558,0.,0.307512,0.,0.,0.,0.,0.,0.146003,0.,0.,0.,0.,0.,0.,0.,0.,0.,0.306979,0.545498,0.,0.,0.,0.,0.,0.,0.,0.,0.,0.,0.,0.,0.,0.,0.,0.,0.,0.697342,0.54413,0.,0.,0.,0.507952,0.697342,0.54413,0.,0.,0.229607,0.,0.,0.,0.,0.,0.,0.,0.,0.,0.,0.,0.322558,0.,0.,0.,0.,0.,0.,0.,0.,0.,0.,0.059588,0.,0.,0.,0.,0.073004,0.,0.,0.,0.,0.,0.,0.,0.,0.282301,0.,0.240229,0.280819,0.164133,0.,0.,0.,0.,0.,0.,0.,0.,0.,0.,0.,0.,0.,0.,0.,0.296295,0.530765,0.,0.821296,0.,0.,0.,0.,0.,0.,0.,0.,0.,0.,0.,0.,0.,0.,0.,0.,0.,0.,0.,0.,0.,0.,0.,0.,0.553936,0.,0.,0.||
H|0.,0.,0.,0.,0.,0.,0.,0.,0.,0.,2.479011,0.,0.,0.,0.,0.,0.,0.,0.,0.,0.,0.,0.,0.,0.,0.,0.,0.,0.,0.|0.,0.,0.,0.,0.,0.,0.,0.,0.,0.,0.,0.,0.,0.,0.,0.,0.,0.,0.,0.,1.117911,0.,0.,0.,0.,0.,0.,0.,0.,0.,0.,0.,0.,0.,0.,0.,0.,0.,0.,0.,0.,0.,0.,0.,0.,0.,0.,0.,0.,0.,0.,0.,0.,0.,0.,0.,1.363646,0.,1.905933,0.,0.,0.,1.046737,0.,0.,0.,0.,0.|0.,0.,0.,0.,0.,0.,0.,1.911529,0.,0.,0.,0.,0.,0.,0.,0.,0.,0.,0.,0.,0.,0.,1.704422,1.635543,1.099841,0.,0.,0.,0.,0.,0.,0.,1.628888,1.466222,1.832414,0.,0.,0.,0.,0.,0.,0.,0.,0.,0.,0.,0.,0.,0.,0.,0.,0.,0.,0.,0.,0.,0.,0.,0.,0.,0.,0.,0.,0.,0.,0.,0.,1.153244,0.,2.106121,0.,0.,0.,1.807231,0.,0.,0.,1.807231,1.964296|0.,0.,0.,0.,0.,0.,0.,0.,0.,0.,0.817818,0.,0.,0.,0.,0.,0.,0.,0.,0.,0.,0.,0.,0.,0.,0.,0.,0.,0.,0.|0.,0.,0.,0.,0.,0.,0.,0.,0.,0.,0.,0.,0.,0.,0.,0.,0.,0.,0.,0.,0.186318,0.,0.,0.,0.,0.,0.,0.,0.,0.,0.,0.,0.,0.,0.,0.,0.,0.,0.,0.,0.,0.,0.,0.,0.,0.,0.,0.,0.,0.,0.,0.,0.,0.,0.,0.,0.550243,0.,0.635311,0.,0.,0.,0.066459,0.,0.,0.,0.,0.|0.,0.,0.,0.,0.,0.,0.,0.045513,0.,0.,0.,0.,0.,0.,0.,0.,0.,0.,0.,0.,0.,0.,0.385134,0.353843,0.183307,0.,0.,0.,0.,0.,0.,0.,0.053116,0.169997,0.318681,0.,0.,0.,0.,0.,0.,0.,0.,0.,0.,0.,0.,0.,0.,0.,0.,0.,0.,0.,0.,0.,0.,0.,0.,0.,0.,0.,0.,0.,0.,0.,0.,0.288311,0.,0.709755,0.,0.,0.,0.527826,0.,0.,0.,0.527826,0.644534
I|0.,0.,0.,0.,0.883021,0.,0.,0.,0.,0.,0.991992,0.,0.,0.,0.,0.,1.144356,0.,0.,0.,0.,0.,0.,0.,0.,0.,0.,0.,0.,0.,0.,1.718238,0.,0.,0.,0.,0.,0.,0.,0.,1.649285,0.,0.,0.,0.,1.706004,0.,1.852583,0.,0.,0.,0.,0.,0.,1.045156|1.700999,0.,1.028517,0.,0.,0.937383,1.247974,0.,0.,0.,0.,0.,0.,0.,0.881958,0.,0.,0.,0.,1.253591,1.377181,0.,0.,0.,0.991525,0.938815,1.301897,0.,0.,0.,0.,0.,1.350024,0.,0.,1.595811,0.,0.,0.,0.,0.,0.,0.,0.,0.,0.,0.,0.,0.,0.,0.,0.,0.,1.912207,0.,0.,0.,0.,1.066988,0.,0.,0.,0.,1.038749,0.,0.,0.,1.427976,0.,0.,1.34004,0.,0.,0.,0.,0.,0.,0.,0.,1.938932,1.300215,0.,0.,0.,0.,0.,0.,0.,0.,0.,1.154521,0.||0.,0.,0.,0.,0.074203,0.,0.,0.,0.,0.,0.026105,0.,0.,0.,0.,0.,0.190726,0.,0.,0.,0.,0.,0.,0.,0.,0.,0.,0.,0.,0.,0.,0.030411,0.,0.,0.,0.,0.,0.,0.,0.,0.146386,0.,0.,0.,0.,0.776992,0.,0.495379,0.,0.,0.,0.,0.,0.,0.036672|0.244317,0.,0.319596,0.,0.,0.039386,0.21745,0.,0.,0.,0.,0.,0.,0.,0.019894,0.,0.,0.,0.,0.113106,0.455609,0.,0.,0.,0.313983,0.156469,0.607552,0.,0.,0.,0.,0.,0.009783,0.,0.,0.290147,0.,0.,0.,0.,0.,0.,0.,0.,0.,0.,0.,0.,0.,0.,0.,0.,0.,0.84987,0.,0.,0.,0.,0.259907,0.,0.,0.,0.,0.18005,0.,0.,0.,0.726514,0.,0.,0.134797,0.,0.,0.,0.,0.,0.,0.,0.,1.017459,0.514937,0.,0.,0.,0.,0.,0.,0.,0.,0.,0.050637,0.|
L|0.939864,1.640554,0.,0.,0.,1.559935,0.,0.,0.,0.,0.,0.,0.,0.,0.,0.,0.,0.,0.,0.,0.,0.,0.,0.,0.,0.,0.,0.,0.,0.,0.,0.,0.,0.,0.,1.515782,0.,0.,0.,0.885931,0.,0.,0.,0.,0.,0.,0.,0.,0.,0.,0.,0.,0.,1.361136,0.,0.,0.,0.,0.,0.,0.,1.207264,1.91102,0.,0.,0.,0.,0.,0.,0.,1.133278,0.|1.573414,0.,1.150802,0.,0.,0.,0.,0.,0.,2.517121,0.,0.,0.,1.329614,0.,0.,0.,1.106787,0.,0.,0.,0.,0.,0.,1.375772,1.520005,0.,0.,0.,0.,1.321595,0.,0.,0.,0.,0.,0.,0.,0.,1.358454,0.,0.,0.,1.092569,0.,0.,0.,1.331655,1.118171,1.310112,0.,0.,0.,0.,0.,1.238211,0.,0.,0.,0.,0.,0.,0.,1.051996,0.,1.289152,0.,1.672802,0.,0.,0.,0.,0.,0.,0.,0.,0.,0.,0.,0.,0.,0.,0.,0.,0.,0.,0.,0.,0.,0.,0.,1.249653,0.,1.462756,0.,0.,0.,0.,1.14255,1.116748,0.,0.,0.,0.,0.,0.,0.,1.213976,1.139245,0.,0.,0.,0.,0.,0.,0.,1.311347,0.,1.311347,0.,0.,1.534131,0.,0.,0.,0.,0.,0.,0.,0.,0.,0.,0.,0.,1.751738,0.,0.,0.,0.,0.,0.,0.,0.,1.45598,0.,0.,0.,0.,0.,0.,0.,1.014456,0.,0.,0.,0.,0.,0.,1.152828,1.840425,0.,0.,0.,1.191464,1.12162,0.,0.,0.,0.,0.,0.,0.,1.292126,0.,0.,0.,0.,0.,1.188888,0.,0.,0.,0.,0.|0.|0.024099,0.67885,0.,0.,0.,0.064997,0.,0.,0.,0.,0.,0.,0.,0.,0.,0.,0.,0.,0.,0.,0.,0.,0.,0.,0.,0.,0.,0.,0.,0.,0.,0.,0.,0.,0.,0.443507,0.,0.,0.,0.014563,0.,0.,0.,0.,0.,0.,0.,0.,0.,0.,0.,0.,0.,0.080292,0.,0.,0.,0.,0.,0.,0.,0.207844,0.511005,0.,0.,0.,0.,0.,0.,0.,0.485691,0.|0.322752,0.,0.357146,0.,0.,0.,0.,0.,0.,0.251712,0.,0.,0.,0.340927,0.,0.,0.,0.156326,0.,0.,0.,0.,0.,0.,0.092489,0.217144,0.,0.,0.,0.,0.330399,0.,0.,0.,0.,0.,0.,0.,0.,0.071498,0.,0.,0.,0.238229,0.,0.,0.,0.190236,0.056378,0.198168,0.,0.,0.,0.,0.,0.256182,0.,0.,0.,0.,0.,0.,0.,0.249442,0.,0.40286,0.,0.501841,0.,0.,0.,0.,0.,0.,0.,0.,0.,0.,0.,0.,0.,0.,0.,0.,0.,0.,0.,0.,0.,0.,0.,0.259668,0.,0.384651,0.,0.,0.,0.,0.311605,0.288949,0.,0.,0.,0.,0.,0.,0.,0.096453,0.149818,0.,0.,0.,0.,0.,0.,0.,0.412558,0.,0.412558,0.,0.,0.800709,0.,0.,0.,0.,0.,0.,0.,0.,0.,0.,0.,0.,0.488189,0.,0.,0.,0.,0.,0.,0.,0.,0.043076,0.,0.,0.,0.,0.,0.,0.,0.06839,0.,0.,0.,0.,0.,0.,0.388081,1.002212,0.,0.,0.,0.36224,0.213642,0.,0.,0.,0.,0.,0.,0.,0.426358,0.,0.,0.,0.,0.,0.509523,0.,0.,0.,0.,0.|0.
K|0.,0.,0.,0.,0.,0.,1.416131,1.869501,0.,0.,0.,0.,0.,0.,0.,0.,0.,0.,1.372851,0.,0.,0.,0.,0.,0.,0.,0.,0.|0.679121,0.,1.218312,0.,0.,0.,1.149048,0.,0.,1.186553,0.,0.,0.,0.,1.080928,0.,0.,0.,1.159763,0.,0.,0.,0.,0.,0.,0.,0.,0.,0.,0.,0.,1.853663,0.,0.,0.,0.,0.,0.,0.,0.,0.,0.,0.,0.,0.,0.,0.,0.,0.|0.,0.,0.,1.600832,0.,0.,0.,0.,0.,0.,0.,0.,1.271903,0.,0.,0.,0.,1.715408,0.,0.,0.,0.,0.,1.311477,0.,0.,0.,0.,0.,0.,0.,0.,0.,0.,0.,0.,0.,0.,0.,0.,0.,0.,0.,0.,0.,0.,1.118622,0.,0.,0.,0.,0.,0.,0.,0.,0.,0.,0.,0.,0.,0.,0.,0.,1.005324,0.,0.,0.,0.,0.|0.,0.,0.,0.,0.,0.,0.036715,0.166178,0.,0.,0.,0.,0.,0.,0.,0.,0.,0.,0.276195,0.,0.,0.,0.,0.,0.,0.,0.,0.|0.093672,0.,0.133093,0.,0.,0.,0.325564,0.,0.,0.334764,0.,0.,0.,0.,0.007833,0.,0.,0.,0.116364,0.,0.,0.,0.,0.,0.,0.,0.,0.,0.,0.,0.,0.296586,0.,0.,0.,0.,0.,0.,0.,0.,0.,0.,0.,0.,0.,0.,0.,0.,0.|0.,0.,0.,0.376666,0.,0.,0.,0.,0.,0.,0.,0.,0.339174,0.,0.,0.,0.,0.586143,0.,0.,0.,0.,0.,0.009503,0.,0.,0.,0.,0.,0.,0.,0.,0.,0.,0.,0.,0.,0.,0.,0.,0.,0.,0.,0.,0.,0.,0.14915,0.,0.,0.,0.,0.,0.,0.,0.,0.,0.,0.,0.,0.,0.,0.,0.,0.044681,0.,0.,0.,0.,0.
M|0.,0.,0.,0.,0.,0.,0.,0.,0.,1.039103,0.,0.,0.757396,0.,0.,0.,0.,0.,0.,0.,0.,0.,0.,0.,0.,0.,0.,0.,0.,0.,1.457366,0.,0.,0.,0.958018,0.,0.,0.,0.,0.,0.,0.,0.,0.,0.,0.,0.,0.,1.539963|0.,0.,1.58232,0.,0.,0.,0.,0.,1.090378,1.421072,0.,0.,0.,0.,1.402212,0.,0.,0.,0.,1.150734,1.499388,1.988273,0.,1.543043,0.,0.,0.,1.432254,0.,0.,0.,0.,1.34145,0.,1.525075,1.748893,0.,0.,0.,0.,0.,1.263731,1.471518,0.,0.,0.,0.,0.,0.,0.,0.,0.,1.270678,0.,0.,1.17966,1.314,1.574009,1.00376,0.,0.,0.,0.,1.538527,1.510942,0.,0.,0.,0.,1.142588,0.,0.,0.,0.,0.,0.,0.,1.458808,0.,2.218647,0.,2.018736,0.,1.314662,0.||0.,0.,0.,0.,0.,0.,0.,0.,0.,0.104658,0.,0.,0.002847,0.,0.,0.,0.,0.,0.,0.,0.,0.,0.,0.,0.,0.,0.,0.,0.,0.,0.543316,0.,0.,0.,0.115317,0.,0.,0.,0.,0.,0.,0.,0.,0.,0.,0.,0.,0.,0.529362|0.,0.,0.562216,0.,0.,0.,0.,0.,0.146605,0.340914,0.,0.,0.,0.,0.242109,0.,0.,0.,0.,0.025956,0.084552,0.149494,0.,0.527883,0.,0.,0.,0.381934,0.,0.,0.,0.,0.318076,0.,0.549907,0.699557,0.,0.,0.,0.,0.,0.439559,0.354345,0.,0.,0.,0.,0.,0.,0.,0.,0.,0.114035,0.,0.,0.298847,0.507158,0.869847,0.061634,0.,0.,0.,0.,0.242176,0.307784,0.,0.,0.,0.,0.147638,0.,0.,0.,0.,0.,0.,0.,0.496093,0.,0.544931,0.,0.865173,0.,0.862747,0.|
F|0.,0.,0.,0.,0.,0.,0.,0.,0.,0.,0.,1.304427,0.,0.,0.,0.,0.,0.,0.,0.,0.,0.,0.,0.,0.,0.,1.843563,0.,0.,0.,0.,0.,0.,0.,0.,0.,0.,1.602235,0.,0.,0.,0.,0.,0.,0.,0.,0.,1.302984,0.,0.,0.,0.,0.,0.,2.268848,0.,0.,0.,1.365225,0.,0.906663,1.712898,0.,0.,0.,0.,0.,0.,0.,1.924041|0.,0.,0.,1.636737,2.965852,0.,0.,1.152857,0.,0.,0.,0.,0.,0.,0.,0.,0.,0.,0.,0.,0.,0.,0.,0.,0.,0.,0.,0.,0.,0.,1.952004,0.,0.,0.,0.,0.,1.339213,0.,0.,0.,0.,0.,0.,0.,0.,2.377642,0.,1.065444,0.,0.,0.,0.,0.,0.,0.,0.,0.,0.,0.,0.,0.,1.768973,0.,0.,0.,0.,0.,0.,0.,0.,1.381138,0.,2.365962,0.,0.,2.176273,2.07842,0.,0.,1.331609,0.,0.,0.,0.,0.,0.,1.707287,0.,0.,0.,1.075709,0.,0.,0.,1.38672,0.,1.084138,0.,0.,0.,0.,0.,0.,0.,0.,0.,0.,0.,2.432151,1.695944,1.2,0.,0.,0.,0.,0.,2.310032||0.,0.,0.,0.,0.,0.,0.,0.,0.,0.,0.,0.206456,0.,0.,0.,0.,0.,0.,0.,0.,0.,0.,0.,0.,0.,0.,0.035914,0.,0.,0.,0.,0.,0.,0.,0.,0.,0.,0.243302,0.,0.,0.,0.,0.,0.,0.,0.,0.,0.062047,0.,0.,0.,0.,0.,0.,0.053701,0.,0.,0.,0.053689,0.,0.152607,0.332541,0.,0.,0.,0.,0.,0.,0.,0.824589|0.,0.,0.,0.904863,0.296585,0.,0.,0.232261,0.,0.,0.,0.,0.,0.,0.,0.,0.,0.,0.,0.,0.,0.,0.,0.,0.,0.,0.,0.,0.,0.,0.738153,0.,0.,0.,0.,0.,0.260286,0.,0.,0.,0.,0.,0.,0.,0.,0.46867,0.,0.355148,0.,0.,0.,0.,0.,0.,0.,0.,0.,0.,0.,0.,0.,0.22276,0.,0.,0.,0.,0.,0.,0.,0.,0.279331,0.,0.112665,0.,0.,0.474316,0.186525,0.,0.,0.159793,0.,0.,0.,0.,0.,0.,0.697058,0.,0.,0.,0.139444,0.,0.,0.,0.120754,0.,0.343489,0.,0.,0.,0.,0.,0.,0.,0.,0.,0.,0.,1.449463,0.542474,0.339394,0.,0.,0.,0.,0.,0.990014|
P|0.,0.,0.,1.31667,0.,0.,0.,0.,1.766424,0.,0.,1.325465,0.,0.,0.,0.,0.,0.,1.412547,0.,0.,0.,0.,0.,0.,0.,0.,0.,0.,0.,0.,1.440502,0.,0.,0.,0.,0.,1.010778,0.,1.423778,0.,0.,0.,0.,0.,0.,0.,2.417955|0.,1.424473,0.,2.027841,0.,1.750126,0.,1.003616,0.,0.,1.693844,0.,0.,0.,0.,1.244586,0.,0.,0.,1.244586,0.,0.,0.,1.289182,0.,0.,0.,0.,0.,1.806856,0.,0.,0.,0.994434,0.,0.,0.,0.,0.,0.,0.,0.,0.,0.,0.,0.,0.,0.,1.984574,0.||0.,0.,0.,0.289378,0.,0.,0.,0.,0.289414,0.,0.,0.267,0.,0.,0.,0.,0.,0.,0.081887,0.,0.,0.,0.,0.,0.,0.,0.,0.,0.,0.,0.,0.307523,0.,0.,0.,0.,0.,0.320246,0.,0.417224,0.,0.,0.,0.,0.,0.,0.,0.831172|0.,0.142447,0.,0.519959,0.,0.76568,0.,0.090722,0.,0.,0.414321,0.,0.,0.,0.,0.067641,0.,0.,0.,0.067641,0.,0.,0.,0.267882,0.,0.,0.,0.,0.,0.453406,0.,0.,0.,0.374144,0.,0.,0.,0.,0.,0.,0.,0.,0.,0.,0.,0.,0.,0.,0.744215,0.|
S|0.,0.,0.,0.,1.233841,0.,0.,0.,0.,0.,0.,0.,1.10701,0.,0.,0.,0.,0.,0.,0.,0.,0.,0.,1.536768,0.,1.658753,0.,0.,0.,0.,0.,0.,0.,0.,0.,0.,0.,0.,0.,0.,0.,0.,0.,0.,0.,0.,1.322206,0.,0.,0.,0.,0.,0.,0.,0.989476,0.,0.,0.,0.,1.314324,0.,0.,0.,0.,0.,0.,0.,0.,0.,0.,0.,0.,0.,0.,0.,0.||0.,0.,0.,0.,0.,0.,0.,0.,0.,0.,0.,0.,1.740591,0.,0.,0.,0.,0.,0.,0.,0.,1.40457,0.,1.532025,0.,0.,1.857578,0.,0.,0.,0.,0.,0.,0.,0.,0.,0.,0.,0.,0.,0.,0.,0.,0.,0.,0.,0.,0.,0.,0.,0.,0.,0.,0.,0.,0.,0.,0.,1.403499,0.,0.,0.,0.,0.,0.,0.,0.,0.,0.,0.,1.992082,0.,0.,0.|0.,0.,0.,0.,0.21242,0.,0.,0.,0.,0.,0.,0.,0.072682,0.,0.,0.,0.,0.,0.,0.,0.,0.,0.,0.09979,0.,0.478815,0.,0.,0.,0.,0.,0.,0.,0.,0.,0.,0.,0.,0.,0.,0.,0.,0.,0.,0.,0.,0.274235,0.,0.,0.,0.,0.,0.,0.,0.026269,0.,0.,0.,0.,0.182135,0.,0.,0.,0.,0.,0.,0.,0.,0.,0.,0.,0.,0.,0.,0.,0.||0.,0.,0.,0.,0.,0.,0.,0.,0.,0.,0.,0.,0.501079,0.,0.,0.,0.,0.,0.,0.,0.,0.109447,0.,0.663351,0.,0.,0.643008,0.,0.,0.,0.,0.,0.,0.,0.,0.,0.,0.,0.,0.,0.,0.,0.,0.,0.,0.,0.,0.,0.,0.,0.,0.,0.,0.,0.,0.,0.,0.,0.111783,0.,0.,0.,0.,0.,0.,0.,0.,0.,0.,0.,1.33843,0.,0.,0.
T|0.,0.,0.,0.,0.,0.,0.,1.467518,0.,0.,2.000417,2.000417,0.,0.,0.,0.,0.,0.,0.,0.,1.035277,1.04464,0.,0.,0.,0.,0.,0.,0.,0.,0.,1.800349,0.,0.,0.,0.,0.,0.,0.,0.,0.,0.,0.,0.,0.,1.565062,0.,0.,0.,0.,0.,0.,0.,0.|0.,0.,0.,0.,0.,0.,0.,0.,0.,0.,0.,0.,0.,0.,0.,0.,0.,0.,0.,0.,0.,1.211942,0.,0.,0.,0.,0.,0.,0.,0.,0.,0.,0.,0.,0.,0.,0.,0.,0.,0.,0.,0.,0.,1.209956,0.,0.,0.,0.|1.065202,0.,0.,0.,0.,0.,0.,0.,0.,0.,0.,0.,0.,0.,0.,0.,0.,0.,0.,0.,0.,1.232932,0.,0.,0.,0.,0.,0.,0.,0.,0.,0.,0.,0.,0.,0.,1.288391,0.,0.,0.,0.,0.,0.,1.337146,0.,0.,0.,0.,0.,1.113786,0.,0.,0.,0.,1.255034,0.913762,0.|0.,0.,0.,0.,0.,0.,0.,0.443423,0.,0.,0.777592,0.777592,0.,0.,0.,0.,0.,0.,0.,0.,0.055399,0.048913,0.,0.,0.,0.,0.,0.,0.,0.,0.,0.085731,0.,0.,0.,0.,0.,0.,0.,0.,0.,0.,0.,0.,0.,0.429962,0.,0.,0.,0.,0.,0.,0.,0.|0.,0.,0.,0.,0.,0.,0.,0.,0.,0.,0.,0.,0.,0.,0.,0.,0.,0.,0.,0.,0.,0.09728,0.,0.,0.,0.,0.,0.,0.,0.,0.,0.,0.,0.,0.,0.,0.,0.,0.,0.,0.,0.,0.,0.026888,0.,0.,0.,0.|0.404042,0.,0.,0.,0.,0.,0.,0.,0.,0.,0.,0.,0.,0.,0.,0.,0.,0.,0.,0.,0.,0.08247,0.,0.,0.,0.,0.,0.,0.,0.,0.,0.,0.,0.,0.,0.,0.292035,0.,0.,0.,0.,0.,0.,0.266678,0.,0.,0.,0.,0.,0.028287,0.,0.,0.,0.,0.099082,0.391612,0.
W|0.,0.,0.,1.757619,0.,0.,0.,0.,0.,0.,0.,0.,0.,0.,0.,0.,0.,0.,0.,0.,0.,1.644269,0.,0.,0.,0.,0.,0.,0.,0.,0.,0.,0.,0.,0.,0.,0.,0.,0.,0.,0.,0.,0.,0.,0.,0.,0.|1.41113,0.,0.,0.,1.607392,0.,0.,0.,1.607392,0.,0.,0.,1.706062,0.,0.,0.,0.,0.,0.,0.,0.,0.,0.,0.,0.,0.,0.,0.,0.,0.,1.703019,0.,0.,0.884479,0.,0.,0.,0.,1.527618,0.,0.,0.,0.,0.,1.527618,0.,0.,0.,1.249056,0.,2.159017,0.,1.278349,0.,0.,0.,0.,0.,0.,0.,0.,0.,0.,1.664182,0.,0.,0.,0.,0.,1.872955,1.366587,0.,0.,0.,0.,0.750963|1.157772,0.,0.,0.,0.,0.,0.,0.,1.140971,0.,0.,0.,0.,0.,0.,0.,0.,0.,0.,0.,0.,0.,0.,0.,0.,0.,0.,0.,0.,0.,0.,0.,0.,0.,0.,0.,0.,0.,0.,0.,0.,0.,0.,0.,0.,0.,0.,0.,0.,0.,0.,0.,0.,0.,0.|0.,0.,0.,0.392728,0.,0.,0.,0.,0.,0.,0.,0.,0.,0.,0.,0.,0.,0.,0.,0.,0.,0.351024,0.,0.,0.,0.,0.,0.,0.,0.,0.,0.,0.,0.,0.,0.,0.,0.,0.,0.,0.,0.,0.,0.,0.,0.,0.|0.924533,0.,0.,0.,0.50047,0.,0.,0.,0.50047,0.,0.,0.,1.043275,0.,0.,0.,0.,0.,0.,0.,0.,0.,0.,0.,0.,0.,0.,0.,0.,0.,0.706269,0.,0.,0.166999,0.,0.,0.,0.,0.389056,0.,0.,0.,0.,0.,0.389056,0.,0.,0.,0.400338,0.,0.604525,0.,0.417678,0.,0.,0.,0.,0.,0.,0.,0.,0.,0.,0.517745,0.,0.,0.,0.,0.,0.851343,0.561359,0.,0.,0.,0.,0.187741|0.439155,0.,0.,0.,0.,0.,0.,0.,0.492505,0.,0.,0.,0.,0.,0.,0.,0.,0.,0.,0.,0.,0.,0.,0.,0.,0.,0.,0.,0.,0.,0.,0.,0.,0.,0.,0.,0.,0.,0.,0.,0.,0.,0.,0.,0.,0.,0.,0.,0.,0.,0.,0.,0.,0.,0.
Y|0.,0.,0.,0.,0.,1.721729,0.,0.,1.438972,0.,0.89872,0.,0.,0.,0.,0.,0.,0.,0.,0.,0.,0.,0.,0.,0.,1.588489,0.,0.,0.,0.,0.,0.,0.,0.,0.,0.,0.,0.,0.,0.,0.,1.734543,0.,0.,0.,0.,0.,0.,0.|1.309322,0.,2.558901,0.,0.,1.197764,0.,0.,0.,1.197764,0.,1.21755,0.,0.,1.276495,1.03754,0.,0.,0.,0.,0.,0.,0.,1.561587,0.,0.,1.109917,0.,0.,0.,0.,0.,0.,0.,0.,0.,0.,0.,0.,0.,0.,0.,0.,0.,0.,1.255741,0.,0.,0.,0.,1.213897,0.,0.,0.,0.,0.,0.,1.675658,0.,0.,0.,1.675658,0.,0.,0.,1.247589,0.,0.,0.,0.,0.,0.,0.,0.,0.,0.,0.,0.,0.,0.,1.417476,0.,0.,0.,0.,1.388685,0.,0.,0.,0.,0.,0.,1.793497,0.,0.,0.,0.,0.,1.793497,0.,0.,1.793497,0.,0.,0.,0.|0.9936,0.,1.253523,0.,0.,0.,0.,0.,0.,0.,0.,1.097216,0.,0.,0.,0.,0.,0.,0.,0.,0.,0.,0.,0.,0.,0.,0.,0.,0.,0.,0.,0.,0.,0.,1.401086,0.,0.,0.,0.,0.,1.204378,0.,0.,0.,0.,0.,0.,0.,1.391147,0.,1.192007,0.,0.,0.,0.,0.,0.,0.,0.,0.,0.,0.,0.,0.,0.,0.,0.,0.,0.,0.,0.,0.,0.,0.,0.,0.,0.,1.330889,0.,0.,0.,0.,0.,0.,0.,0.,0.,1.330889,0.,0.,0.,0.,1.330889,0.,0.,0.,0.,0.,0.,1.499516,0.|0.,0.,0.,0.,0.,0.215216,0.,0.,1.301927,0.,0.013515,0.,0.,0.,0.,0.,0.,0.,0.,0.,0.,0.,0.,0.,0.,0.617746,0.,0.,0.,0.,0.,0.,0.,0.,0.,0.,0.,0.,0.,0.,0.,0.444755,0.,0.,0.,0.,0.,0.,0.|0.369296,0.,0.25589,0.,0.,0.478228,0.,0.,0.,0.478228,0.,0.481947,0.,0.,0.237991,0.938726,0.,0.,0.,0.,0.,0.,0.,0.09393,0.,0.,0.221983,0.,0.,0.,0.,0.,0.,0.,0.,0.,0.,0.,0.,0.,0.,0.,0.,0.,0.,0.232545,0.,0.,0.,0.,0.323706,0.,0.,0.,0.,0.,0.,0.822139,0.,0.,0.,0.822139,0.,0.,0.,0.282787,0.,0.,0.,0.,0.,0.,0.,0.,0.,0.,0.,0.,0.,0.,0.645583,0.,0.,0.,0.,0.310292,0.,0.,0.,0.,0.,0.,0.603526,0.,0.,0.,0.,0.,0.603526,0.,0.,0.603526,0.,0.,0.,0.|0.152862,0.,0.125352,0.,0.,0.,0.,0.,0.,0.,0.,0.154974,0.,0.,0.,0.,0.,0.,0.,0.,0.,0.,0.,0.,0.,0.,0.,0.,0.,0.,0.,0.,0.,0.,0.045688,0.,0.,0.,0.,0.,0.187348,0.,0.,0.,0.,0.,0.,0.,0.38643,0.,0.4018,0.,0.,0.,0.,0.,0.,0.,0.,0.,0.,0.,0.,0.,0.,0.,0.,0.,0.,0.,0.,0.,0.,0.,0.,0.,0.,0.371804,0.,0.,0.,0.,0.,0.,0.,0.,0.,0.371804,0.,0.,0.,0.,0.371804,0.,0.,0.,0.,0.,0.,0.302534,0.
V|0.,0.,0.,0.,0.,0.,0.,0.,0.,0.,1.876171,0.,0.,0.,0.,0.,0.997746,0.,0.,0.,0.,0.,0.88243,0.,0.,0.,2.125073,0.,0.,0.,0.,0.,0.,0.,0.,0.,0.,0.,0.,0.,0.,0.,0.,0.,0.,1.434863,0.,0.,0.,0.,0.,0.,0.,0.,0.,0.,0.,0.,1.171141,0.|0.,0.,1.245839,0.,0.,0.,1.388083,0.,0.,0.,0.,0.,0.,0.,0.,0.,0.,0.,1.523544,1.522026,1.24433,0.,1.417834,1.789454,0.,1.460463,0.,0.,1.460463,0.,0.,1.680997,0.,0.,0.,0.,0.,0.,0.745261,0.,0.,0.,0.,0.,1.072337,0.,1.072337,0.,0.,0.,0.,0.,0.,0.,0.,0.,0.,0.,0.,0.,1.505125,1.591426,1.822273,0.,0.,0.,0.,0.,0.,0.,0.,1.210233,0.,1.329586,0.,1.210233,0.,0.,0.,0.,0.,1.024106,0.,0.,0.,0.,0.,0.,0.,0.,0.,0.,0.,0.,0.,1.122414,0.,0.,0.,0.896638,0.||0.,0.,0.,0.,0.,0.,0.,0.,0.,0.,0.204545,0.,0.,0.,0.,0.,0.143876,0.,0.,0.,0.,0.,0.011925,0.,0.,0.,0.015399,0.,0.,0.,0.,0.,0.,0.,0.,0.,0.,0.,0.,0.,0.,0.,0.,0.,0.,0.068327,0.,0.,0.,0.,0.,0.,0.,0.,0.,0.,0.,0.,0.197335,0.|0.,0.,0.155308,0.,0.,0.,0.493202,0.,0.,0.,0.,0.,0.,0.,0.,0.,0.,0.,0.435298,0.200267,0.037423,0.,0.567134,0.447363,0.,0.874446,0.,0.,0.874446,0.,0.,0.141902,0.,0.,0.,0.,0.,0.,0.010071,0.,0.,0.,0.,0.,0.027197,0.,0.027197,0.,0.,0.,0.,0.,0.,0.,0.,0.,0.,0.,0.,0.,0.599945,0.612087,0.688131,0.,0.,0.,0.,0.,0.,0.,0.,0.339953,0.,0.502952,0.,0.339953,0.,0.,0.,0.,0.,0.206618,0.,0.,0.,0.,0.,0.,0.,0.,0.,0.,0.,0.,0.,0.148011,0.,0.,0.,0.384274,0.|
```
