## Supplementary Data 3 for "Pharmacological proximities in the GPCR family discovered using contact-informed amino-acid and binding pocket similarities": f617.bsv

```
res|B|C|P|wB|wC|wP
A|0.,0.,1.177154,1.198441,1.330141,1.298452,0.,0.,0.,0.,1.251662,1.250245,0.,0.,0.,0.,0.,0.,0.,0.,0.,0.,0.,1.147852,0.,0.,0.,0.,0.,1.296322,0.,0.,0.,0.,0.,0.,0.,1.339191,0.,0.,0.,0.,1.712305,0.,0.80564,0.,0.,0.,0.,0.,1.57233,0.,0.,0.,0.,0.,0.,1.188112,0.,0.,0.,0.,0.,0.,0.,0.|0.,0.,0.,1.100398,0.,0.,0.,1.066277,0.,0.,0.,0.,0.,0.,0.,0.,0.,0.,0.,0.942666,1.380756,0.,0.,0.955502,0.955644,0.,0.,1.120325,1.101835,0.,0.,0.,0.,0.,0.,0.,0.,0.,0.,0.,0.,0.,0.,0.,1.199661,0.,0.,0.,0.,0.,0.,1.131688,0.,0.,0.,0.,0.,0.,0.,0.,1.386997,0.||0.,0.,0.124881,0.120886,0.108725,0.110651,0.,0.,0.,0.,0.117547,0.093497,0.,0.,0.,0.,0.,0.,0.,0.,0.,0.,0.,0.336439,0.,0.,0.,0.,0.,0.568562,0.,0.,0.,0.,0.,0.,0.,0.083699,0.,0.,0.,0.,0.478709,0.,0.052217,0.,0.,0.,0.,0.,0.954629,0.,0.,0.,0.,0.,0.,0.135232,0.,0.,0.,0.,0.,0.,0.,0.|0.,0.,0.,0.185632,0.,0.,0.,0.187294,0.,0.,0.,0.,0.,0.,0.,0.,0.,0.,0.,0.231532,0.125523,0.,0.,0.286651,0.191129,0.,0.,0.07002,0.648138,0.,0.,0.,0.,0.,0.,0.,0.,0.,0.,0.,0.,0.,0.,0.,0.77121,0.,0.,0.,0.,0.,0.,0.184014,0.,0.,0.,0.,0.,0.,0.,0.,0.320076,0.|
R|1.377479,0.,0.,0.,0.,0.,0.,0.,0.,0.,0.,0.,0.,0.,0.,0.,0.,0.,0.,0.,0.,0.|0.,0.,0.,0.,0.,0.,1.692006,0.,0.,1.332372,0.,1.582979,0.,1.443369,0.,0.,0.,0.,0.,0.,0.,0.865434,0.,0.,0.,0.,0.,0.,0.,0.,0.,0.,0.,1.413906,0.|0.,0.,0.,0.,0.,1.365799,1.365799,0.,0.,1.775597,2.198153,0.,1.529976,0.,0.,0.,0.,0.,0.,0.,2.294063,1.771353,0.,0.,0.,0.,0.,0.,0.,0.,1.645595,0.,1.301444,0.,0.,0.,0.,0.,0.,0.,0.,0.,0.,0.,0.822262,0.,0.,0.,0.|0.360768,0.,0.,0.,0.,0.,0.,0.,0.,0.,0.,0.,0.,0.,0.,0.,0.,0.,0.,0.,0.,0.|0.,0.,0.,0.,0.,0.,0.494294,0.,0.,0.401945,0.,0.098936,0.,0.316355,0.,0.,0.,0.,0.,0.,0.,0.118014,0.,0.,0.,0.,0.,0.,0.,0.,0.,0.,0.,0.440397,0.|0.,0.,0.,0.,0.,0.588706,0.588706,0.,0.,0.564963,0.649454,0.,0.326624,0.,0.,0.,0.,0.,0.,0.,0.659936,0.339712,0.,0.,0.,0.,0.,0.,0.,0.,0.224399,0.,0.166852,0.,0.,0.,0.,0.,0.,0.,0.,0.,0.,0.,0.052415,0.,0.,0.,0.
N|0.,0.,0.,0.,0.,0.,0.,0.,0.,0.,0.,0.,0.,1.53379,0.,0.,0.,0.,0.,0.,0.,0.,0.,0.,0.|0.,0.,0.,0.927494,0.,0.,0.,0.,0.,0.,1.979746,0.,0.,0.,0.,0.,0.,0.,0.,0.,0.,0.,1.228708,0.|0.,0.,0.,0.,1.572904,0.,0.,0.,1.677844,0.,0.,0.,0.,0.,0.,0.,0.,0.,0.,0.,0.,0.,2.21475,0.,0.,0.,0.,0.,0.,0.,0.,0.,1.16937,0.,0.,0.,0.,0.,0.,0.,0.,0.,0.,0.,0.,0.,0.|0.,0.,0.,0.,0.,0.,0.,0.,0.,0.,0.,0.,0.,0.362832,0.,0.,0.,0.,0.,0.,0.,0.,0.,0.,0.|0.,0.,0.,0.129418,0.,0.,0.,0.,0.,0.,0.234164,0.,0.,0.,0.,0.,0.,0.,0.,0.,0.,0.,0.122381,0.|0.,0.,0.,0.,0.976285,0.,0.,0.,0.234118,0.,0.,0.,0.,0.,0.,0.,0.,0.,0.,0.,0.,0.,0.357218,0.,0.,0.,0.,0.,0.,0.,0.,0.,0.15946,0.,0.,0.,0.,0.,0.,0.,0.,0.,0.,0.,0.,0.,0.
D|0.,0.,0.,0.,0.,0.,0.,0.,0.,1.29129,0.,0.,0.,0.,0.,0.,0.838324,0.,0.,0.,0.,0.,0.,0.,1.414359,0.937722,0.,0.,0.,0.,0.,0.,0.|1.150282,0.,0.,0.,0.,0.,0.,0.,0.,0.,0.,0.916676,0.,0.,0.,0.,0.886402,0.,0.,0.,0.873955,0.,0.,0.,0.,0.,0.,0.|1.559123,0.,0.,0.,0.,0.,0.,0.,0.,0.,1.577369,0.,0.,0.,0.,0.,0.,0.,0.,0.,0.,0.,0.,0.,0.,0.,0.,1.627754,0.,0.,0.,0.,0.,0.,2.230324,0.,1.504543,2.31883,0.,0.,0.,0.,0.,0.,0.,0.,0.,0.,0.,0.,0.,0.,0.|0.,0.,0.,0.,0.,0.,0.,0.,0.,0.24024,0.,0.,0.,0.,0.,0.,0.0631,0.,0.,0.,0.,0.,0.,0.,0.385734,0.213119,0.,0.,0.,0.,0.,0.,0.|0.283006,0.,0.,0.,0.,0.,0.,0.,0.,0.,0.,0.085272,0.,0.,0.,0.,0.1108,0.,0.,0.,0.238351,0.,0.,0.,0.,0.,0.,0.|0.563017,0.,0.,0.,0.,0.,0.,0.,0.,0.,0.664155,0.,0.,0.,0.,0.,0.,0.,0.,0.,0.,0.,0.,0.,0.,0.,0.,0.203469,0.,0.,0.,0.,0.,0.,1.170799,0.,0.273553,1.855064,0.,0.,0.,0.,0.,0.,0.,0.,0.,0.,0.,0.,0.,0.,0.
C|0.,0.,0.,0.,0.,0.,1.328331,0.,0.,1.285863,1.077645,0.,0.|0.,0.,0.,0.,0.|0.832266,0.,1.482979,0.,0.,0.,0.927155,1.123944,0.,0.|0.,0.,0.,0.,0.,0.,0.385884,0.,0.,0.148369,0.195936,0.,0.|0.,0.,0.,0.,0.|0.018915,0.,0.521942,0.,0.,0.,0.106979,0.30653,0.,0.
Q|0.,0.,0.,0.,0.,0.,0.,0.,0.,0.,1.005382,0.|0.,0.,0.,0.,1.095417,0.,0.,0.,0.,0.,0.,0.,0.,0.,0.,0.,0.,0.,0.|0.,0.,0.,0.,0.,0.,0.,1.049818,1.920964,0.,0.,0.,0.,0.,0.,0.,0.,0.,0.,0.,0.,0.,0.,0.,0.,0.,0.|0.,0.,0.,0.,0.,0.,0.,0.,0.,0.,0.120046,0.|0.,0.,0.,0.,0.203798,0.,0.,0.,0.,0.,0.,0.,0.,0.,0.,0.,0.,0.,0.|0.,0.,0.,0.,0.,0.,0.,0.085699,0.759451,0.,0.,0.,0.,0.,0.,0.,0.,0.,0.,0.,0.,0.,0.,0.,0.,0.,0.
E|0.,0.,0.,0.,0.,0.,0.,0.,0.,0.,1.528451,0.,0.,0.,0.,0.,0.,0.,0.,0.,0.,0.,0.,1.773722,0.,0.,0.|0.,0.,0.,0.,0.,0.,0.,0.,0.,0.,0.736294,0.,0.,0.,0.,0.,0.,0.,0.,0.,0.,0.,0.,0.,0.,0.,0.,0.,0.,0.,0.,0.,0.,0.,0.,0.,0.,0.,0.,0.721857,0.|0.,0.,0.,0.,0.,0.,0.,0.,0.,0.,0.,0.,0.,0.,0.,0.,0.,0.,1.591483,0.,0.,0.,0.,0.,0.,1.380954,0.,1.952344,0.,0.,1.04151,0.,0.,0.,0.,0.,0.,0.,0.,0.,0.,0.,0.,0.,0.,0.,0.,0.,0.,0.,0.,0.,0.,0.,0.,0.,0.,0.,0.,1.583379|0.,0.,0.,0.,0.,0.,0.,0.,0.,0.,0.509484,0.,0.,0.,0.,0.,0.,0.,0.,0.,0.,0.,0.,1.14025,0.,0.,0.|0.,0.,0.,0.,0.,0.,0.,0.,0.,0.,0.063474,0.,0.,0.,0.,0.,0.,0.,0.,0.,0.,0.,0.,0.,0.,0.,0.,0.,0.,0.,0.,0.,0.,0.,0.,0.,0.,0.,0.,0.010774,0.|0.,0.,0.,0.,0.,0.,0.,0.,0.,0.,0.,0.,0.,0.,0.,0.,0.,0.,0.603666,0.,0.,0.,0.,0.,0.,0.155163,0.,0.916406,0.,0.,0.290654,0.,0.,0.,0.,0.,0.,0.,0.,0.,0.,0.,0.,0.,0.,0.,0.,0.,0.,0.,0.,0.,0.,0.,0.,0.,0.,0.,0.,0.207656
G|1.561735,0.,0.,0.,0.,0.,0.,0.,0.,0.,0.,0.,0.,0.,0.,0.,1.544749,0.,0.,0.,0.,0.,0.,0.,0.,1.503691,0.,1.198866,1.686216,0.,0.,0.,0.,0.,0.,0.,0.,0.,0.,0.,0.,0.,0.,0.,0.,0.,1.516744,0.,0.,0.,0.,0.,0.,0.,0.,1.416541,0.,0.,0.,0.,0.,0.,1.835888,0.,0.,1.558035,1.323902,0.,0.,1.252219,0.,0.,0.,1.238066,1.406486,1.637354,0.,0.,0.,0.,0.,0.,0.,0.,0.,0.,0.,0.,0.,0.,0.,0.,0.,0.,0.,0.,0.,1.802338,0.,0.,0.,0.,0.,0.,0.|||0.619736,0.,0.,0.,0.,0.,0.,0.,0.,0.,0.,0.,0.,0.,0.,0.,0.31207,0.,0.,0.,0.,0.,0.,0.,0.,0.870558,0.,0.054494,0.651492,0.,0.,0.,0.,0.,0.,0.,0.,0.,0.,0.,0.,0.,0.,0.,0.,0.,0.556139,0.,0.,0.,0.,0.,0.,0.,0.,0.666608,0.,0.,0.,0.,0.,0.,0.631704,0.,0.,0.144263,0.361064,0.,0.,0.760276,0.,0.,0.,0.222217,0.405717,0.188925,0.,0.,0.,0.,0.,0.,0.,0.,0.,0.,0.,0.,0.,0.,0.,0.,0.,0.,0.,0.,0.,0.415924,0.,0.,0.,0.,0.,0.,0.||
H|0.,1.415417,0.,0.,0.,0.,1.301183,0.,0.,0.,0.,0.,0.,0.,0.,0.,0.,0.,0.,0.,0.,0.,1.330724,0.,0.,0.,0.|0.,1.258029,1.726646,0.,0.,0.,0.,1.60127,0.,0.,1.144631,0.,0.,0.82735,0.,0.,1.855739,0.,0.,0.,0.,0.,0.,0.,0.,0.,0.,1.67914,0.,0.,0.,0.,0.,0.,0.,0.,0.|0.,1.129367,0.,0.,0.,0.,0.,0.,2.119262,0.848968,0.,0.,0.,0.,0.,0.,0.,0.,1.457235,0.,0.,0.,0.,0.,0.,0.,0.,0.,0.,0.,0.,0.,0.,1.725521,0.,0.,0.,0.,0.,0.,0.,0.,0.,0.,0.|0.,0.152838,0.,0.,0.,0.,0.09078,0.,0.,0.,0.,0.,0.,0.,0.,0.,0.,0.,0.,0.,0.,0.,0.276514,0.,0.,0.,0.|0.,0.652311,0.332359,0.,0.,0.,0.,0.745419,0.,0.,0.43417,0.,0.,0.127285,0.,0.,0.12947,0.,0.,0.,0.,0.,0.,0.,0.,0.,0.,0.462583,0.,0.,0.,0.,0.,0.,0.,0.,0.|0.,0.418284,0.,0.,0.,0.,0.,0.,1.059631,0.073187,0.,0.,0.,0.,0.,0.,0.,0.,0.101668,0.,0.,0.,0.,0.,0.,0.,0.,0.,0.,0.,0.,0.,0.,0.621337,0.,0.,0.,0.,0.,0.,0.,0.,0.,0.,0.
I|0.,0.,0.,0.,1.239482,0.,0.,0.,0.,0.,0.,0.,0.,0.715271,0.,1.947796,0.,1.153165,0.,0.,0.,0.,0.,0.,0.,1.507896,0.,0.,0.,0.,0.,0.,0.908122,0.,0.,0.,0.|0.,0.,0.,1.37496,0.,0.,1.169879,1.601339,0.,0.,0.,0.,0.,0.,0.,0.941513,0.,1.612295,1.05781,0.,1.214574,0.,0.,1.002828,0.,0.,0.,2.075606,0.,0.,0.908391,1.357522,0.,1.86831,0.,0.,0.,0.,0.,1.459817,0.,0.,0.,0.,0.,1.324816,0.,0.,0.,0.,0.,0.92392,0.,0.,0.,0.,0.,0.,0.,0.,0.,1.11043,0.,0.,0.,1.374621,0.,0.,0.,0.,0.,0.,0.,0.,0.,0.||0.,0.,0.,0.,0.21597,0.,0.,0.,0.,0.,0.,0.,0.,0.049903,0.,0.908971,0.,0.072073,0.,0.,0.,0.,0.,0.,0.,0.125658,0.,0.,0.,0.,0.,0.,0.062756,0.,0.,0.,0.|0.,0.,0.,0.967564,0.,0.,0.304287,0.485254,0.,0.,0.,0.,0.,0.,0.,0.129864,0.,0.868159,0.65096,0.,0.110416,0.,0.,0.069965,0.,0.,0.,0.553495,0.,0.,0.069876,0.16969,0.,0.989105,0.,0.,0.,0.,0.,0.172666,0.,0.,0.,0.,0.,0.171735,0.,0.,0.,0.,0.,0.335971,0.,0.,0.,0.,0.,0.,0.,0.,0.,0.203128,0.,0.,0.,0.191808,0.,0.,0.,0.,0.,0.,0.,0.,0.,0.|
L|0.,0.,0.,0.,0.,0.,0.,0.,0.,0.,1.114325,0.,0.,0.,0.,0.,0.,0.,0.,0.,0.,0.,0.,0.,0.,0.,1.560655,0.,1.061113,0.,0.,0.,0.,0.,0.,0.,0.,0.,0.,0.,0.,0.,0.,1.143053,1.544469,0.,0.,0.,1.083543,1.755132,0.,0.,1.488579,0.,0.,1.34393,0.|1.819068,0.,0.,0.,0.,0.,0.,1.205016,1.18537,1.328786,1.282989,0.,0.,0.,1.728314,1.633521,0.,0.,0.,0.,0.,0.,1.702707,1.842358,0.,0.,0.,0.,0.,0.,0.,0.,0.,0.,0.,0.,0.,0.,0.,0.,0.,0.,1.355767,0.,1.355767,0.,0.,0.,0.,0.,1.043883,0.,0.,0.,1.173356,0.,0.,0.,0.,1.228112,1.413788,0.,0.,0.,0.,1.085736,1.213167,0.978156,0.972058,0.,0.,1.416905,0.,0.,0.,1.626721,0.,0.,0.,0.,0.88901,0.,0.,0.,0.,0.,0.,0.,0.,0.,0.,0.,0.,0.,0.,0.,1.409762,0.,0.,0.,0.,0.,0.,0.,1.464597,0.,0.,0.,0.,0.,1.118655,1.436263,0.,0.,1.248478,0.,0.875657,1.42468,1.515628,0.,0.,0.,0.,0.,0.,1.201198,0.,0.,0.,0.||0.,0.,0.,0.,0.,0.,0.,0.,0.,0.,0.077518,0.,0.,0.,0.,0.,0.,0.,0.,0.,0.,0.,0.,0.,0.,0.,0.285377,0.,0.081624,0.,0.,0.,0.,0.,0.,0.,0.,0.,0.,0.,0.,0.,0.,0.816466,0.501622,0.,0.,0.,0.125024,0.236268,0.,0.,0.205739,0.,0.,0.04471,0.|0.613574,0.,0.,0.,0.,0.,0.,0.446302,0.351221,0.738214,0.380145,0.,0.,0.,0.288553,0.269886,0.,0.,0.,0.,0.,0.,0.305007,0.330022,0.,0.,0.,0.,0.,0.,0.,0.,0.,0.,0.,0.,0.,0.,0.,0.,0.,0.,0.701259,0.,0.701259,0.,0.,0.,0.,0.,0.355869,0.,0.,0.,0.081862,0.,0.,0.,0.,0.491245,0.298915,0.,0.,0.,0.,0.354952,0.419942,0.169296,0.355175,0.,0.,0.47494,0.,0.,0.,1.052584,0.,0.,0.,0.,0.105152,0.,0.,0.,0.,0.,0.,0.,0.,0.,0.,0.,0.,0.,0.,0.,0.382256,0.,0.,0.,0.,0.,0.,0.,0.187769,0.,0.,0.,0.,0.,0.215126,0.303825,0.,0.,0.291852,0.,0.092549,0.225864,0.51137,0.,0.,0.,0.,0.,0.,0.0335,0.,0.,0.,0.|
K|1.371537,0.,0.,0.,0.,0.,0.,0.,0.,0.,0.,0.,0.,1.252104,0.,0.,0.,0.,1.497458,0.996383,0.|0.,0.,0.,0.,0.,0.,0.,0.,0.,1.500216,0.,0.,0.,0.,0.,0.,1.800922,0.,0.,0.,0.,0.,0.,2.195778,0.,0.,0.,1.27612,0.,1.753163,0.,0.,0.,0.|0.,0.,0.,0.,0.,0.,0.,0.,0.,0.,1.012107,0.,0.,0.,0.,0.,0.,0.,0.,0.,0.,0.,0.,1.62265,0.,0.,0.,0.,0.,0.,0.,0.,1.322377,0.,0.,0.,0.,0.|0.440851,0.,0.,0.,0.,0.,0.,0.,0.,0.,0.,0.,0.,0.148098,0.,0.,0.,0.,0.499153,0.133661,0.|0.,0.,0.,0.,0.,0.,0.,0.,0.,0.200029,0.,0.,0.,0.,0.,0.,0.251291,0.,0.,0.,0.,0.,0.,0.259716,0.,0.,0.,0.354478,0.,0.370587,0.,0.,0.,0.|0.,0.,0.,0.,0.,0.,0.,0.,0.,0.,0.134948,0.,0.,0.,0.,0.,0.,0.,0.,0.,0.,0.,0.,0.191926,0.,0.,0.,0.,0.,0.,0.,0.,0.231147,0.,0.,0.,0.,0.
M|0.,0.,0.,0.965695,0.,0.,0.,0.944087,0.,0.,0.,0.,1.5699,0.,0.810814,0.,1.177917|0.,1.472283,0.,0.,0.,0.,0.,0.,0.,0.,0.,0.,1.132288,0.,0.,0.,0.,0.,0.,0.,1.518498,0.,0.,0.,1.627333,0.,0.,1.628642,1.655315,0.,0.73862,1.751669,0.,0.,0.,0.,0.,0.,0.,0.,0.,1.281083,0.,0.,0.,0.,0.,1.6036,1.424137,1.538306,0.,0.,0.,0.,0.,1.808786,0.,0.,1.600051,0.,0.,0.||0.,0.,0.,0.091971,0.,0.,0.,0.162424,0.,0.,0.,0.,0.254941,0.,0.042848,0.,0.032272|0.,0.599819,0.,0.,0.,0.,0.,0.,0.,0.,0.,0.,0.188715,0.,0.,0.,0.,0.,0.,0.,0.144619,0.,0.,0.,0.147939,0.,0.,0.751681,0.998737,0.,0.173793,0.479909,0.,0.,0.,0.,0.,0.,0.,0.,0.,0.430733,0.,0.,0.,0.,0.,0.986831,0.584262,0.24981,0.,0.,0.,0.,0.,0.397051,0.,0.,0.134642,0.,0.,0.|
F|0.,0.,0.,0.,0.,0.,0.,0.,0.,0.,0.,0.,1.515431,1.481764,0.,0.,0.,0.927537,0.,0.,1.61636,0.,1.184075,0.,0.,0.,0.,1.309881,0.,0.,0.,0.,0.683675,0.,0.,0.,0.,0.,0.,0.,0.,0.,1.134003|0.,0.,2.281565,0.,0.,0.,0.,0.,0.,0.,0.,0.,0.,0.,1.991556,1.474319,1.485592,0.,1.629665,1.654678,0.,0.,2.603331,1.580828,1.46288,0.,0.,0.,0.,1.87916,0.,0.,1.683732,0.900638,1.192825,0.,0.,1.84737,0.,0.,1.651054,1.075709,0.,0.,1.431863,0.,0.,0.,1.360813,0.921551,1.029012,0.,0.,1.883334,0.,0.,0.827826,0.,2.096681,1.194919,0.,0.,1.83554,0.,0.,0.,0.,1.420895,1.767217,0.,0.,0.,0.,0.,0.||0.,0.,0.,0.,0.,0.,0.,0.,0.,0.,0.,0.,0.454629,0.194746,0.,0.,0.,0.057971,0.,0.,1.33112,0.,0.129762,0.,0.,0.,0.,0.406319,0.,0.,0.,0.,0.078886,0.,0.,0.,0.,0.,0.,0.,0.,0.,0.050776|0.,0.,1.183034,0.,0.,0.,0.,0.,0.,0.,0.,0.,0.,0.,1.225573,1.123291,0.495197,0.,1.229397,1.335354,0.,0.,0.867777,0.289066,0.309295,0.,0.,0.,0.,0.234895,0.,0.,0.792344,0.423829,0.141087,0.,0.,0.635654,0.,0.,0.336326,0.139444,0.,0.,0.431733,0.,0.,0.,0.742262,0.335109,0.28064,0.,0.,0.338034,0.,0.,0.095518,0.,0.9901,0.372442,0.,0.,0.12213,0.,0.,0.,0.,0.132176,0.410981,0.,0.,0.,0.,0.,0.|
P|0.,0.,0.,0.,0.,0.,0.,0.,1.137795,1.391386,1.961435,0.,0.,0.,0.,1.836006,1.297891,0.708015,0.,0.,0.,1.556145|0.,0.,0.,0.,0.,0.,1.161899,1.924811,1.403679,0.,1.527554,1.009718,0.,0.,1.267381,0.863371,0.,0.970443,0.,0.,0.,1.088955,1.705551,0.936751,0.,0.,2.005219,0.||0.,0.,0.,0.,0.,0.,0.,0.,0.247899,0.086962,0.576893,0.,0.,0.,0.,0.250364,0.834358,0.108925,0.,0.,0.,0.086797|0.,0.,0.,0.,0.,0.,0.46476,0.183315,0.054689,0.,0.319721,0.269258,0.,0.,0.354017,0.053961,0.,0.342509,0.,0.,0.,0.148494,1.096426,0.180144,0.,0.,0.111845,0.|
S|0.,0.,1.500375,1.464062,0.,0.,0.,0.,0.,1.480452,1.462702,0.,0.,0.,0.,0.,0.,0.,0.,0.,0.,0.,0.,0.,0.,0.906191,0.,0.,0.,0.,0.,1.583803,1.224746,0.,0.,0.,0.,0.,0.,0.,0.,0.,0.,0.,1.10432,0.,0.,0.,0.,0.,0.,0.,0.,0.816277,1.455399,1.833491,0.,0.,0.,1.311308,0.,0.,0.,0.,0.,1.985684,0.,0.,1.047219,0.,0.,0.,0.,0.,0.,0.,0.,0.,0.,0.,0.,0.,0.,0.,0.,0.||0.,0.,1.803945,1.709497,0.,0.,0.,0.,0.,1.855216,1.749012,0.,0.,0.,0.,0.,0.,0.,0.,0.,0.,0.,0.,1.851211,1.530673,1.976041,0.,0.,1.182086,0.,0.,0.,0.,0.,0.,0.,0.,0.,1.382536,0.,1.292798,0.,0.,0.,0.,0.,1.096374,0.,0.,0.,0.,0.,0.,0.,0.678377,0.,1.773358,0.,1.169032,0.,0.,0.,0.,0.,0.,1.60767,0.,0.,0.,0.,0.,0.,0.,0.,0.,0.|0.,0.,0.169608,0.129856,0.,0.,0.,0.,0.,0.167355,0.165349,0.,0.,0.,0.,0.,0.,0.,0.,0.,0.,0.,0.,0.,0.,0.086304,0.,0.,0.,0.,0.,0.861367,0.451222,0.,0.,0.,0.,0.,0.,0.,0.,0.,0.,0.,0.231137,0.,0.,0.,0.,0.,0.,0.,0.,0.067091,0.259181,0.216864,0.,0.,0.,0.0705,0.,0.,0.,0.,0.,0.270775,0.,0.,0.673212,0.,0.,0.,0.,0.,0.,0.,0.,0.,0.,0.,0.,0.,0.,0.,0.,0.||0.,0.,0.241572,0.231897,0.,0.,0.,0.,0.,0.267796,0.264633,0.,0.,0.,0.,0.,0.,0.,0.,0.,0.,0.,0.,0.192334,0.278304,0.076989,0.,0.,0.331814,0.,0.,0.,0.,0.,0.,0.,0.,0.,0.181705,0.,0.382784,0.,0.,0.,0.,0.,0.150188,0.,0.,0.,0.,0.,0.,0.,0.092506,0.,1.076682,0.,0.467613,0.,0.,0.,0.,0.,0.,0.35726,0.,0.,0.,0.,0.,0.,0.,0.,0.,0.
T|1.423628,1.398893,0.,0.,0.,0.,0.,0.,0.,1.415304,1.127168,1.348572,0.,0.,0.,0.,0.,0.,0.,0.,0.,0.,0.,0.,0.,0.,0.,0.,0.,0.,0.,0.,0.,0.,0.,0.,0.,0.,0.,0.,0.,0.,0.,0.,0.,1.498006,0.,0.,0.,0.,0.,1.086542,0.,0.752169,0.,0.,0.,0.,0.,0.|0.,0.,0.,0.,0.,0.,0.,0.,0.,0.,1.058507,0.,0.,0.,0.,0.,0.,0.,0.,0.,0.,0.,0.,0.,0.,0.,0.,0.,0.,0.,0.,0.,0.,0.,0.,0.,0.,0.,0.,0.,0.,0.,0.,0.,0.,1.274167,0.,0.,0.,0.,0.,0.,0.,0.,0.,0.,1.214861,0.,0.975516,0.,0.,0.,0.,0.,0.,0.|0.,0.,0.,0.,0.,0.,0.,0.,0.,0.,0.,0.,0.,0.,0.,0.,0.,0.,0.,0.,0.,0.,0.,0.,0.,0.,0.,0.,0.,0.,0.,0.,0.,0.,0.,0.,1.019811,0.,0.,0.,0.,0.,0.,0.,0.,0.,0.,0.,0.,0.,0.,0.,0.,0.,0.,0.,0.,0.,0.,0.,0.,0.|0.138649,0.107046,0.,0.,0.,0.,0.,0.,0.,0.132915,0.062729,0.138375,0.,0.,0.,0.,0.,0.,0.,0.,0.,0.,0.,0.,0.,0.,0.,0.,0.,0.,0.,0.,0.,0.,0.,0.,0.,0.,0.,0.,0.,0.,0.,0.,0.,0.408547,0.,0.,0.,0.,0.,0.012758,0.,0.087461,0.,0.,0.,0.,0.,0.|0.,0.,0.,0.,0.,0.,0.,0.,0.,0.,0.090203,0.,0.,0.,0.,0.,0.,0.,0.,0.,0.,0.,0.,0.,0.,0.,0.,0.,0.,0.,0.,0.,0.,0.,0.,0.,0.,0.,0.,0.,0.,0.,0.,0.,0.,0.068504,0.,0.,0.,0.,0.,0.,0.,0.,0.,0.,0.140268,0.,0.113432,0.,0.,0.,0.,0.,0.,0.|0.,0.,0.,0.,0.,0.,0.,0.,0.,0.,0.,0.,0.,0.,0.,0.,0.,0.,0.,0.,0.,0.,0.,0.,0.,0.,0.,0.,0.,0.,0.,0.,0.,0.,0.,0.,0.295209,0.,0.,0.,0.,0.,0.,0.,0.,0.,0.,0.,0.,0.,0.,0.,0.,0.,0.,0.,0.,0.,0.,0.,0.,0.
W|0.,0.,0.,0.,0.,0.,0.,0.,2.592689,0.,1.011017,0.|0.,0.,0.,0.,1.792408,1.277173,1.330934,0.,0.,1.939517,0.,1.402869,0.,0.,0.,0.,2.583694,1.017351,1.401312,2.446624,1.659873|0.,0.,1.111148,0.,0.,0.,0.,0.,0.,0.,0.,1.17145,0.,0.892415,0.|0.,0.,0.,0.,0.,0.,0.,0.,0.353549,0.,0.105041,0.|0.,0.,0.,0.,1.353451,0.54736,0.212949,0.,0.,0.363659,0.,0.486896,0.,0.,0.,0.,0.502385,0.171761,0.456241,0.730336,0.569807|0.,0.,0.476206,0.,0.,0.,0.,0.,0.,0.,0.,0.162701,0.,0.01332,0.
Y|0.,0.,0.,0.,0.,0.,0.,0.,0.,0.,0.,0.,0.,0.,0.,0.,1.71672,0.,0.,0.77955,0.,0.,0.,0.,0.,1.302145,0.,0.,1.041383,0.,0.,0.,0.|0.,0.,1.679206,0.,0.,0.,0.,0.,0.,0.,0.,0.,2.020347,0.,1.050604,0.,0.,0.,0.,0.,0.,1.304232,1.426575,0.,0.,0.,0.,0.,0.,0.,0.,0.,0.,2.386213,0.,0.,0.,0.,0.,0.,0.,0.,1.565764,0.,0.,2.336276,0.,0.,0.,0.,0.,1.282725,1.555878,0.,0.,0.,1.838947,1.174842,0.,0.,0.,2.01335,1.850264,0.,0.,0.,0.,0.|0.,0.872214,0.,0.,0.,0.,0.,1.092776,0.,0.,0.,0.,0.917742,0.,0.,0.,1.319248,1.193382,0.,0.,0.,0.,0.,0.,0.,0.,0.,1.478132,0.,0.,0.,0.,0.,0.,0.,0.,1.493207,1.640336,0.,0.,0.,0.,0.,0.,0.,0.,0.,0.,0.,0.,0.,0.,0.|0.,0.,0.,0.,0.,0.,0.,0.,0.,0.,0.,0.,0.,0.,0.,0.,0.461484,0.,0.,0.212605,0.,0.,0.,0.,0.,0.151412,0.,0.,0.046629,0.,0.,0.,0.|0.,0.,0.204974,0.,0.,0.,0.,0.,0.,0.,0.,0.,1.524122,0.,0.210121,0.,0.,0.,0.,0.,0.,0.590183,0.693363,0.,0.,0.,0.,0.,0.,0.,0.,0.,0.,0.744088,0.,0.,0.,0.,0.,0.,0.,0.,0.709858,0.,0.,1.061944,0.,0.,0.,0.,0.,0.356312,0.606186,0.,0.,0.,0.171065,0.13661,0.,0.,0.,0.6611,0.082848,0.,0.,0.,0.,0.|0.,0.01638,0.,0.,0.,0.,0.,0.672478,0.,0.,0.,0.,0.275323,0.,0.,0.,0.545387,0.380015,0.,0.,0.,0.,0.,0.,0.,0.,0.,0.445029,0.,0.,0.,0.,0.,0.,0.,0.,0.693159,0.797039,0.,0.,0.,0.,0.,0.,0.,0.,0.,0.,0.,0.,0.,0.,0.
V|0.,0.,0.,0.,0.,1.277647,0.,0.,0.,0.,0.,0.,1.286314,0.,0.,0.,0.,1.039476,0.,0.,0.,1.469906,1.351077,0.,1.031396,0.931354,0.,0.,0.,0.,0.,0.,0.,0.,0.,0.,0.,0.,0.,0.,0.|1.4422,0.,0.,0.,0.,0.,0.,0.,0.,0.,0.,1.268039,0.,0.,1.72661,0.,0.,0.,0.,1.96983,0.,0.,0.,0.,0.,0.,0.,1.150788,0.712927,0.,1.573935,0.,0.,0.,0.,0.,1.373036,0.,0.,0.,1.534901,0.,1.119577,0.,0.,0.,0.,0.,0.,1.961614,0.,0.,0.,0.,0.,0.,0.,0.,0.,0.||0.,0.,0.,0.,0.,0.110142,0.,0.,0.,0.,0.,0.,0.080395,0.,0.,0.,0.,0.033531,0.,0.,0.,0.18845,0.155893,0.,0.092239,0.04921,0.,0.,0.,0.,0.,0.,0.,0.,0.,0.,0.,0.,0.,0.,0.|0.755438,0.,0.,0.,0.,0.,0.,0.,0.,0.,0.,0.115276,0.,0.,0.35723,0.,0.,0.,0.,1.347778,0.,0.,0.,0.,0.,0.,0.,0.215773,0.044558,0.,0.495897,0.,0.,0.,0.,0.,0.327623,0.,0.,0.,0.524112,0.,0.098593,0.,0.,0.,0.,0.,0.,0.273714,0.,0.,0.,0.,0.,0.,0.,0.,0.,0.|
```
