## Supplementary Data 3 for "Pharmacological proximities in the GPCR family discovered using contact-informed amino-acid and binding pocket similarities": f622.bsv

```
res|B|C|P|wB|wC|wP
A|0.,0.,0.,0.,0.,1.789511,0.,0.,0.,0.,0.|0.,0.,0.,0.,1.249071,0.,0.,0.,0.,0.||0.,0.,0.,0.,0.,0.447378,0.,0.,0.,0.,0.|0.,0.,0.,0.,0.416357,0.,0.,0.,0.,0.|
R|0.|0.,0.|0.,0.,1.89748|0.|0.,0.|0.,0.,0.620559
N|0.,0.,0.|0.,0.|0.,0.|0.,0.,0.|0.,0.|0.,0.
D|0.,0.,0.,2.060624,0.,0.|0.,0.,0.910775,0.|0.,0.,0.,0.|0.,0.,0.,0.349917,0.,0.|0.,0.,0.097378,0.|0.,0.,0.,0.
C|1.801925,0.,0.,1.893184,0.,0.|0.986372,1.328547,0.,0.,0.813306,1.180668,0.|0.,0.,0.,0.|0.406068,0.,0.,0.496075,0.,0.|0.069463,0.243255,0.,0.,0.034794,0.315687,0.|0.,0.,0.,0.
Q|0.,0.,0.|0.,0.,0.,0.,0.|0.|0.,0.,0.|0.,0.,0.,0.,0.|0.
E|0.,1.318012,0.,0.,0.|0.,0.,0.,0.,0.,0.,0.,0.|0.,0.,0.,0.,0.,0.|0.,0.303072,0.,0.,0.|0.,0.,0.,0.,0.,0.,0.,0.|0.,0.,0.,0.,0.,0.
G|1.617016,0.,1.540057,1.617016,1.971248,1.825899,0.,0.,1.949637,0.,0.,0.,1.899277,1.805308,0.,0.,1.689013,0.810452,0.,0.|||0.521618,0.,0.124198,0.521618,0.823667,0.52291,0.,0.,0.595722,0.,0.,0.,1.112144,0.66613,0.,0.,0.456034,0.056732,0.,0.||
H|0.,0.,0.,0.,0.|0.,0.,0.,0.,0.,0.,0.,0.,0.,0.,0.|0.,0.,0.,0.,0.,0.,0.,0.,0.,0.,0.,0.,0.,0.|0.,0.,0.,0.,0.|0.,0.,0.,0.,0.,0.,0.,0.,0.,0.,0.|0.,0.,0.,0.,0.,0.,0.,0.,0.,0.,0.,0.,0.,0.
I|0.,0.,0.,0.|0.,0.,0.,0.,0.,0.,0.,0.,0.,0.,0.,0.||0.,0.,0.,0.|0.,0.,0.,0.,0.,0.,0.,0.,0.,0.,0.,0.|
L|0.,1.051302,0.,0.,0.,0.,0.,0.,0.,0.,0.|1.401941,0.,0.,0.,0.,0.,0.,0.,0.,0.,0.,1.467522,0.,0.,0.,0.,0.,1.280361,0.,0.,0.,0.||0.,0.135652,0.,0.,0.,0.,0.,0.,0.,0.,0.|0.10531,0.,0.,0.,0.,0.,0.,0.,0.,0.,0.,0.380469,0.,0.,0.,0.,0.,0.422519,0.,0.,0.,0.|
K|0.,0.,1.539547,0.|0.,0.,0.955605,0.,1.260145,1.096874,0.,0.|0.,0.,0.,0.|0.,0.,0.448131,0.|0.,0.,0.123304,0.,0.272144,0.165566,0.,0.|0.,0.,0.,0.
M|0.,0.,0.,0.,0.|0.,0.,0.,0.,0.,0.,0.,0.,0.,0.,0.||0.,0.,0.,0.,0.|0.,0.,0.,0.,0.,0.,0.,0.,0.,0.,0.|
F|0.,0.,0.,0.|0.,0.,0.,0.,0.,0.,0.,0.,0.,0.,0.,0.,0.,0.,0.,0.,0.,0.||0.,0.,0.,0.|0.,0.,0.,0.,0.,0.,0.,0.,0.,0.,0.,0.,0.,0.,0.,0.,0.,0.|
P|0.,0.,0.,0.|0.,0.||0.,0.,0.,0.|0.,0.|
S|0.,0.,0.,0.,0.,0.,0.,0.,0.,0.,0.,0.,0.|0.|0.,0.,0.,0.,0.,0.,0.,0.|0.,0.,0.,0.,0.,0.,0.,0.,0.,0.,0.,0.,0.|0.|0.,0.,0.,0.,0.,0.,0.,0.
T|0.,0.971243,0.,0.|0.,1.445356,0.,0.,1.025097,1.369234,0.|0.843943,0.,0.834448|0.,0.171037,0.,0.|0.,0.240893,0.,0.,0.189833,0.136923,0.|0.070329,0.,0.025033
W|0.,0.,0.|1.255777,1.255777,0.,0.,0.,0.,0.|0.,0.,0.,0.,0.|0.,0.,0.|0.425344,0.425344,0.,0.,0.,0.,0.|0.,0.,0.,0.,0.
Y|0.,0.,1.171053,0.,0.|0.,0.,0.,0.,0.,2.134699,1.359394,1.315482,0.,0.,0.,0.,0.,0.,0.,0.|0.,0.,0.,0.,0.,0.,0.,0.,0.,0.,0.,0.,0.,0.,0.|0.,0.,0.220953,0.,0.|0.,0.,0.,0.,0.,0.818973,0.401833,0.322665,0.,0.,0.,0.,0.,0.,0.,0.|0.,0.,0.,0.,0.,0.,0.,0.,0.,0.,0.,0.,0.,0.,0.
V|0.,0.,0.,0.,0.,0.,0.|0.,0.,0.,0.,0.,0.,0.,0.,0.,0.,0.,0.,0.,0.||0.,0.,0.,0.,0.,0.,0.|0.,0.,0.,0.,0.,0.,0.,0.,0.,0.,0.,0.,0.,0.|
```
