## Supplementary Data 3 for "Pharmacological proximities in the GPCR family discovered using contact-informed amino-acid and binding pocket similarities": f628.bsv

```
res|B|C|P|wB|wC|wP
A|0.,0.,0.,0.,0.,0.,1.355241,1.146064,0.|0.,0.,0.,0.,0.,0.,0.,0.,0.,0.,0.||0.,0.,0.,0.,0.,0.,0.308009,0.146696,0.|0.,0.,0.,0.,0.,0.,0.,0.,0.,0.,0.|
R|0.,0.,0.,0.|0.,0.,0.,0.,0.|0.,0.,0.,1.682037,0.,0.,0.|0.,0.,0.,0.|0.,0.,0.,0.,0.|0.,0.,0.,1.021237,0.,0.,0.
N|0.,0.|0.|0.,0.,0.,0.,0.|0.,0.|0.|0.,0.,0.,0.,0.
D|0.,0.,0.,1.139062|0.,0.|0.,0.,0.,0.|0.,0.,0.,0.173137|0.,0.|0.,0.,0.,0.
C|0.||0.|0.||0.
Q|0.,0.,0.,0.,0.|0.,0.,0.,0.,0.,0.,0.,0.|0.,0.,0.,0.,0.,0.,0.,0.,0.,0.|0.,0.,0.,0.,0.|0.,0.,0.,0.,0.,0.,0.,0.|0.,0.,0.,0.,0.,0.,0.,0.,0.,0.
E|0.,0.,0.,0.|0.,0.,0.|0.,0.,0.,0.,0.|0.,0.,0.,0.|0.,0.,0.|0.,0.,0.,0.,0.
G|1.586076,0.,0.,0.,0.,0.,1.436029,0.,0.,0.,0.,0.|||1.077335,0.,0.,0.,0.,0.,0.794945,0.,0.,0.,0.,0.||
H|0.,0.|0.,0.,0.,0.,0.,0.,0.,0.,0.|0.,0.,0.,0.,0.,0.,0.,0.,0.,0.|0.,0.|0.,0.,0.,0.,0.,0.,0.,0.,0.|0.,0.,0.,0.,0.,0.,0.,0.,0.,0.
I|0.,0.,0.,0.,1.30178,0.|0.,0.,0.,0.,0.,0.,1.169938,0.,0.,0.,0.,0.||0.,0.,0.,0.,0.145799,0.|0.,0.,0.,0.,0.,0.,0.584969,0.,0.,0.,0.,0.|
L|0.,0.,0.,0.,0.,0.,0.,0.,0.,0.|0.,0.,0.,0.,0.889111,0.,0.,0.,0.,0.,0.,0.,0.||0.,0.,0.,0.,0.,0.,0.,0.,0.,0.|0.,0.,0.,0.,0.080828,0.,0.,0.,0.,0.,0.,0.,0.|
K|0.,0.|0.,0.,0.,0.,0.|0.,0.,0.,0.,0.,0.,0.|0.,0.|0.,0.,0.,0.,0.|0.,0.,0.,0.,0.,0.,0.
M|0.,0.,0.,0.,0.,1.181848|1.288983,1.326185,0.922194,0.,0.,0.,1.371696,0.,0.,0.,0.||0.,0.,0.,0.,0.,0.18994|0.494404,0.24707,0.103589,0.,0.,0.,0.318429,0.,0.,0.,0.|
F|0.,0.,0.,0.,0.,0.,0.,0.|1.40289,1.692534,0.,0.,1.600716,0.838069,1.714492,0.,0.,0.,0.,0.,0.,1.688259||0.,0.,0.,0.,0.,0.,0.,0.|0.899967,0.421974,0.,0.,0.971863,0.107273,0.384046,0.,0.,0.,0.,0.,0.,1.132629|
P|0.,0.,0.,0.,0.,0.|0.,0.,0.,0.,0.,0.788483,0.,1.327784||0.,0.,0.,0.,0.,0.|0.,0.,0.,0.,0.,0.031539,0.,0.470607|
S|0.,1.330389,0.,0.,0.||0.,0.,0.,0.,1.064915,1.643047,0.,0.,0.,0.,0.,0.|0.,0.362833,0.,0.,0.||0.,0.,0.,0.,0.157317,0.690827,0.,0.,0.,0.,0.,0.
T|0.,0.,0.,0.,0.|0.,0.,0.,0.,0.,0.,0.,0.|0.,0.,0.,0.,0.,0.,0.|0.,0.,0.,0.,0.|0.,0.,0.,0.,0.,0.,0.,0.|0.,0.,0.,0.,0.,0.,0.
W|0.|0.,0.,2.093364,0.,0.,0.,0.|0.,1.446965|0.|0.,0.,0.897156,0.,0.,0.,0.|0.,0.361741
Y|0.,0.,0.|1.475939,1.487248,0.,1.135283|0.,1.472948,0.|0.,0.,0.|0.493327,1.115436,0.,0.054494|0.,0.306864,0.
V|0.,0.,0.,0.,1.01077,0.,0.,0.,0.|0.,0.,0.,0.,0.,0.,0.,0.,0.,0.,0.,1.055862,0.,0.,0.||0.,0.,0.,0.,0.162445,0.,0.,0.,0.|0.,0.,0.,0.,0.,0.,0.,0.,0.,0.,0.,0.267307,0.,0.,0.|
```
