## Supplementary Data 3 for "Pharmacological proximities in the GPCR family discovered using contact-informed amino-acid and binding pocket similarities": f632.bsv

```
res|B|C|P|wB|wC|wP
A|1.794673,1.404392,0.,0.,0.,1.40439,0.,0.,0.,0.,0.,0.|0.,0.,0.,0.877816,0.,0.,0.,0.877816,0.,0.,0.,0.,0.,0.,0.,0.,0.||0.320477,0.555468,0.,0.,0.,0.555468,0.,0.,0.,0.,0.,0.|0.,0.,0.,0.209628,0.,0.,0.,0.209628,0.,0.,0.,0.,0.,0.,0.,0.,0.|
R|0.,0.,0.|0.,0.,0.|1.695469,0.,0.,0.|0.,0.,0.|0.,0.,0.|0.467716,0.,0.,0.
N|0.,0.,1.244379,0.,1.244379,0.,0.,1.343733|0.,0.,0.890543,0.,0.890774,0.,0.,0.|0.,0.,1.203295,0.,1.203607,0.,0.,0.,0.,0.,0.,1.974255|0.,0.,0.371456,0.,0.371456,0.,0.,0.103364|0.,0.,0.179438,0.,0.179484,0.,0.,0.|0.,0.,0.422051,0.,0.422161,0.,0.,0.,0.,0.,0.,0.618661
D|0.,0.,0.,0.,0.,0.,0.928039,0.,0.|0.,0.,0.,0.,0.,0.,0.|0.,0.,0.,0.,1.515547,0.,0.,0.,0.|0.,0.,0.,0.,0.,0.,0.061869,0.,0.|0.,0.,0.,0.,0.,0.,0.|0.,0.,0.,0.,0.505182,0.,0.,0.,0.
C|0.||0.|0.||0.
Q|0.|0.,0.,0.|0.,0.,0.,0.,0.|0.|0.,0.,0.|0.,0.,0.,0.,0.
E|0.,0.,0.,0.,0.,0.,0.,0.|0.,0.,0.,0.,0.|1.719645,0.,0.,1.925638,0.,0.|0.,0.,0.,0.,0.,0.,0.,0.|0.,0.,0.,0.,0.|0.317315,0.,0.,1.134751,0.,0.
G|1.600811,1.62181,0.,0.,1.369142,1.691955,1.369141,0.,1.369142,1.369141,1.691955,0.,1.762072,1.259268,1.300686,0.,1.523099,1.136428,0.,0.,0.,0.|||0.543132,0.144804,0.,0.,1.083052,0.681832,1.083052,0.,1.083052,1.083052,0.681833,0.,0.320377,0.359791,0.278718,0.,0.660009,0.075762,0.,0.,0.,0.||
H|0.,0.|0.,0.,0.|0.,0.,0.|0.,0.|0.,0.,0.|0.,0.,0.
I|0.,1.776313,0.,0.|0.,0.,2.770836,0.,0.,1.317089,0.,1.091146,0.684079,0.,0.,0.,0.||0.,0.507518,0.,0.|0.,0.,0.791667,0.,0.,0.352033,0.,0.251803,0.021049,0.,0.,0.,0.|
L|1.561218,2.021602,0.,1.461055,0.,0.,0.|1.556521,1.606906,0.,0.,0.,0.,1.394775,1.394775,1.394775,1.394775,2.216776,0.676839,0.938574,0.,0.,1.399998,0.,1.448962,0.,0.,0.||0.25091,0.367564,0.,0.243509,0.,0.,0.|0.27795,0.344337,0.,0.,0.,0.,1.040877,1.040877,1.040877,1.040877,0.40305,0.061531,0.536328,0.,0.,0.606666,0.,0.50747,0.,0.,0.|
K|0.,0.,0.|0.,0.,0.,0.,0.|0.,0.,0.,0.,0.,0.|0.,0.,0.|0.,0.,0.,0.,0.|0.,0.,0.,0.,0.,0.
M|0.,0.|0.,0.,0.,0.,0.,0.841629,0.||0.,0.|0.,0.,0.,0.,0.,0.038844,0.|
F|0.,1.646807,0.,0.,0.,1.646808,0.,0.,0.,0.,0.,0.,0.|0.,0.,0.,1.481125,0.,0.,0.,1.481125,0.,0.,0.,1.721172,0.,1.804848,1.248616,0.,0.,0.,0.,0.||0.,0.688218,0.,0.,0.,0.688218,0.,0.,0.,0.,0.,0.,0.|0.,0.,0.,0.585818,0.,0.,0.,0.585818,0.,0.,0.,0.952792,0.,0.954287,0.166482,0.,0.,0.,0.,0.|
P|1.458775,0.,0.,0.|0.,0.,1.527775,0.,0.,0.||0.578132,0.,0.,0.|0.,0.,0.654761,0.,0.,0.|
S|0.,0.,0.,1.540617,0.|0.|0.,0.,0.|0.,0.,0.,0.256769,0.|0.|0.,0.,0.
T|0.,0.,0.|0.,0.|0.|0.,0.,0.|0.,0.|0.
W|0.|1.129364,0.,1.129364,0.,0.,0.||0.|0.463545,0.,0.463545,0.,0.,0.|
Y|0.,0.,1.109252,0.,0.,0.,0.,0.,1.320147|0.,0.,0.,0.,0.,1.61203,0.,2.032802,1.276894,0.,0.,1.338413,0.,2.00196,1.870052|0.,0.,0.,1.561481,0.,1.22386,0.,0.,0.,0.,1.210962,0.|0.,0.,0.475394,0.,0.,0.,0.,0.,0.18279|0.,0.,0.,0.,0.,0.69087,0.,0.630869,0.689816,0.,0.,0.234376,0.,0.769985,0.661711|0.,0.,0.,0.724973,0.,0.26728,0.,0.,0.,0.,0.372604,0.
V|0.,0.,0.,0.,0.,0.,0.,1.268146,0.,0.,0.|1.461613,0.,0.,2.002065,0.,2.002066,0.,1.75096,1.113866,1.540051,1.549567,0.,0.,0.,1.398425,0.,1.455378,1.46689,0.||0.,0.,0.,0.,0.,0.,0.,0.345858,0.,0.,0.|0.574205,0.,0.,0.95621,0.,0.956211,0.,0.318356,0.303782,0.440015,0.498075,0.,0.,0.,0.605984,0.,0.435943,0.689506,0.|
```
