## Supplementary Data 3 for "Pharmacological proximities in the GPCR family discovered using contact-informed amino-acid and binding pocket similarities": f633.bsv

```
res|B|C|P|wB|wC|wP
A|0.,0.,0.,0.,0.,0.,0.,1.274829,0.,0.,0.,1.430634,0.,0.,1.00084,0.,0.,0.,0.,0.,0.,0.,0.,0.,0.,1.162393,1.188112,0.,0.,2.008844,0.|0.,0.,0.,0.,0.,0.,0.,0.,0.,0.,0.,0.,0.,0.,0.,0.,0.,0.,0.,0.,0.,0.,1.565848,0.,0.,0.,0.,1.313746,0.,0.,0.,0.,0.,0.,0.,0.,0.||0.,0.,0.,0.,0.,0.,0.,0.212472,0.,0.,0.,0.689067,0.,0.,0.153975,0.,0.,0.,0.,0.,0.,0.,0.,0.,0.,0.215258,0.135232,0.,0.,0.254395,0.|0.,0.,0.,0.,0.,0.,0.,0.,0.,0.,0.,0.,0.,0.,0.,0.,0.,0.,0.,0.,0.,0.,0.220119,0.,0.,0.,0.,0.243286,0.,0.,0.,0.,0.,0.,0.,0.,0.|
R|0.,1.340401,0.,0.,1.015897,0.,0.,0.,0.,1.033233,0.,0.,0.,0.,0.,0.,0.,0.,0.|2.267383,0.,0.,0.,0.,0.,0.,1.383154,0.,0.,0.,0.,0.,0.,0.,0.|0.,1.785402,0.,0.,0.,0.,0.,0.,0.,0.,0.,0.,0.,0.,0.,0.,0.,0.,0.,0.,0.,0.,0.,0.,0.,0.,0.,0.|0.,0.291392,0.,0.,0.125822,0.,0.,0.,0.,0.072623,0.,0.,0.,0.,0.,0.,0.,0.,0.|0.492909,0.,0.,0.,0.,0.,0.,0.203275,0.,0.,0.,0.,0.,0.,0.,0.|0.,0.388131,0.,0.,0.,0.,0.,0.,0.,0.,0.,0.,0.,0.,0.,0.,0.,0.,0.,0.,0.,0.,0.,0.,0.,0.,0.,0.
N|0.,0.,1.375946,0.,1.579506,0.,0.,0.,1.28751,0.,0.,0.,0.,0.,0.|0.,1.352424,0.,0.,0.,0.,0.,0.|0.,0.,0.,0.,0.,2.046331,0.,0.,0.,0.,0.,0.,0.,0.,0.,0.,0.,0.,0.,0.,0.,0.,0.,0.,0.,0.,0.|0.,0.,0.214433,0.,0.343371,0.,0.,0.,0.023991,0.,0.,0.,0.,0.,0.|0.,0.294005,0.,0.,0.,0.,0.,0.|0.,0.,0.,0.,0.,0.444855,0.,0.,0.,0.,0.,0.,0.,0.,0.,0.,0.,0.,0.,0.,0.,0.,0.,0.,0.,0.,0.
D|1.727368,1.009915,0.,1.27345,1.730611,0.,0.,0.,1.107142,0.,0.,0.,0.,1.262013,0.,1.430522,0.,0.,0.,0.,0.,0.,0.,0.,0.,0.,0.,0.,0.,0.,0.,1.507298,1.824361,0.,0.,0.|1.163575,1.177565,1.141704,1.159595,0.,0.,0.,0.,0.,0.,0.,0.,0.,0.,0.940686,0.,0.,0.882555,0.,0.,0.,0.,0.,0.,0.,0.,0.,0.,1.096884,0.,0.,0.|0.,1.391364,1.372517,0.,0.,0.,2.570959,0.,0.,0.,0.,0.,0.,0.,0.,0.,0.,0.,0.,0.,0.,0.,0.,0.,0.,0.,0.,0.,0.,0.,0.,0.,0.,0.,0.,0.,0.,0.,0.,0.,1.92414,0.,0.,0.,0.,0.,0.,0.|0.177971,0.144274,0.,0.303202,0.451684,0.,0.,0.,0.17033,0.,0.,0.,0.,0.048142,0.,0.062197,0.,0.,0.,0.,0.,0.,0.,0.,0.,0.,0.,0.,0.,0.,0.,0.659443,0.334599,0.,0.,0.|0.07052,0.1644,0.516485,0.098617,0.,0.,0.,0.,0.,0.,0.,0.,0.,0.,0.143538,0.,0.,0.016445,0.,0.,0.,0.,0.,0.,0.,0.,0.,0.,0.153276,0.,0.,0.|0.,0.234906,0.588221,0.,0.,0.,2.27431,0.,0.,0.,0.,0.,0.,0.,0.,0.,0.,0.,0.,0.,0.,0.,0.,0.,0.,0.,0.,0.,0.,0.,0.,0.,0.,0.,0.,0.,0.,0.,0.,0.,0.841811,0.,0.,0.,0.,0.,0.,0.
C|0.,0.,0.,0.,0.,0.,0.,0.,0.,0.|0.,0.|0.,0.,0.,0.,0.,0.,0.|0.,0.,0.,0.,0.,0.,0.,0.,0.,0.|0.,0.|0.,0.,0.,0.,0.,0.,0.
Q|0.,0.,0.,0.,0.,0.,0.,0.,0.,0.|0.,0.,0.,0.,0.,0.,0.|0.,0.,0.,0.,0.,0.,0.,0.,0.,0.|0.,0.,0.,0.,0.,0.,0.,0.,0.,0.|0.,0.,0.,0.,0.,0.,0.|0.,0.,0.,0.,0.,0.,0.,0.,0.,0.
E|0.,0.,0.,1.419413,2.389231,0.,0.,0.,1.414674,0.,0.,0.,0.,0.,0.,0.,1.157233,0.,0.,0.,0.|0.,0.,0.,0.,0.,0.,0.,0.,0.,0.,0.,0.,0.,0.,0.,0.,0.,0.|0.,0.,0.,0.,0.,0.,0.,0.,1.897784,0.,0.,0.,0.,0.,0.,0.,0.,0.,0.,0.,0.,0.,1.932399,0.,0.,0.,0.|0.,0.,0.,0.24425,0.519398,0.,0.,0.,0.17175,0.,0.,0.,0.,0.,0.,0.,0.21825,0.,0.,0.,0.|0.,0.,0.,0.,0.,0.,0.,0.,0.,0.,0.,0.,0.,0.,0.,0.,0.,0.|0.,0.,0.,0.,0.,0.,0.,0.,1.31385,0.,0.,0.,0.,0.,0.,0.,0.,0.,0.,0.,0.,0.,1.216696,0.,0.,0.,0.
G|0.,0.,0.,0.,0.,0.,0.,0.,0.,0.,2.281393,0.,0.,0.,0.,0.,0.,0.,0.,0.,0.,0.,0.,0.,0.,1.834252,0.,0.,0.,0.,0.,0.,0.,0.,0.,0.,0.,0.,0.,1.657733,0.,0.,0.,0.,0.,1.378679,0.,0.,1.284757,0.,0.,0.,0.,0.,0.,0.,0.,0.,0.,1.106549,0.,0.,0.,0.|||0.,0.,0.,0.,0.,0.,0.,0.,0.,0.,0.48887,0.,0.,0.,0.,0.,0.,0.,0.,0.,0.,0.,0.,0.,0.,0.068357,0.,0.,0.,0.,0.,0.,0.,0.,0.,0.,0.,0.,0.,0.530765,0.,0.,0.,0.,0.,0.296295,0.,0.,0.713754,0.,0.,0.,0.,0.,0.,0.,0.,0.,0.,0.033825,0.,0.,0.,0.||
H|0.,0.,0.,1.23675,0.,0.,0.,0.,0.,0.,0.,1.145347,0.,0.,0.,0.|0.,0.,0.,0.,1.484956,0.,0.,1.430393,1.145955,0.,0.,0.,0.,0.,0.,0.,0.,1.363646,0.,1.363646,1.136002,1.136002,1.116819,0.|0.,0.,1.143115,0.,0.,1.626632,0.,0.,0.,0.,0.,0.,0.,1.153244,0.,0.,1.555133,1.555133,1.186356,0.,0.,0.|0.,0.,0.,0.425487,0.,0.,0.,0.,0.,0.,0.,0.095446,0.,0.,0.,0.|0.,0.,0.,0.,0.078385,0.,0.,0.306513,0.507494,0.,0.,0.,0.,0.,0.,0.,0.,0.550243,0.,0.550243,0.230076,0.230076,0.092662,0.|0.,0.,0.067045,0.,0.,1.057311,0.,0.,0.,0.,0.,0.,0.,0.288311,0.,0.,0.374019,0.374019,0.082889,0.,0.,0.
I|0.,0.,0.,0.983057,0.,0.,0.,0.,0.,0.,1.116656,0.,0.,0.,0.,0.,0.,0.,0.,0.,0.,0.,0.,0.,0.,0.,0.,0.|1.10389,1.061261,0.,0.,1.652994,1.288114,1.317436,0.,0.,1.552597,0.,0.,0.,0.,1.516894,0.,0.,0.,1.584743,1.234918,1.430222,0.,0.,0.,0.,0.,0.,1.427976,1.427976,1.427976,1.934845,1.264377,0.,0.,1.11043,0.,0.,1.721283,0.,0.,0.,0.,0.,1.080138,0.,0.||0.,0.,0.,0.117031,0.,0.,0.,0.,0.,0.,0.164304,0.,0.,0.,0.,0.,0.,0.,0.,0.,0.,0.,0.,0.,0.,0.,0.,0.|0.033451,0.057887,0.,0.,0.472284,0.28331,0.057952,0.,0.,0.925861,0.,0.,0.,0.,0.216699,0.,0.,0.,0.574307,0.161762,0.589453,0.,0.,0.,0.,0.,0.,0.726514,0.726514,0.726514,0.716609,0.234144,0.,0.,0.203128,0.,0.,0.753061,0.,0.,0.,0.,0.,0.028301,0.,0.|
L|0.,0.828611,0.,0.,0.,1.354706,0.,0.,0.,0.,0.,0.,0.,0.,0.,0.,0.,0.,0.,0.,0.,0.,0.,0.,0.,0.,0.,0.,0.,0.,0.,0.,0.,1.488579,0.,0.,2.105114,0.818375,0.|1.591822,0.,0.,0.,1.547376,0.,0.,0.,0.,0.,0.,1.287176,0.,0.,0.,0.,0.,1.398354,0.,1.91856,0.,0.,0.,0.,0.,0.928068,0.,0.,0.,0.,0.,0.,0.,0.,1.454888,0.,1.484055,0.,0.,0.,1.31675,1.484055,0.,0.,1.037772,1.534131,0.,0.,0.,0.,0.,0.,0.,0.,0.,0.,0.,1.156971,0.860468,0.,0.,0.,0.,0.,0.,0.,0.,0.,0.,0.,0.,0.,0.,0.,0.,0.,0.,0.,0.,0.,0.,0.,0.,0.,0.875657,1.42468,1.515628,0.,0.,1.246804,1.471981,1.471981,1.053752,0.,0.,0.,1.441577,0.,0.,0.||0.,0.180133,0.,0.,0.,0.174801,0.,0.,0.,0.,0.,0.,0.,0.,0.,0.,0.,0.,0.,0.,0.,0.,0.,0.,0.,0.,0.,0.,0.,0.,0.,0.,0.,0.205739,0.,0.,0.789418,0.035737,0.|0.048237,0.,0.,0.,0.672772,0.,0.,0.,0.,0.,0.,0.351048,0.,0.,0.,0.,0.,0.484046,0.,0.3426,0.,0.,0.,0.,0.,0.033145,0.,0.,0.,0.,0.,0.,0.,0.,0.189768,0.,0.493105,0.,0.,0.,0.496411,0.493105,0.,0.,0.163859,0.800709,0.,0.,0.,0.,0.,0.,0.,0.,0.,0.,0.,0.268945,0.026418,0.,0.,0.,0.,0.,0.,0.,0.,0.,0.,0.,0.,0.,0.,0.,0.,0.,0.,0.,0.,0.,0.,0.,0.,0.,0.092549,0.225864,0.51137,0.,0.,0.935103,0.335388,0.335388,0.087429,0.,0.,0.,0.037771,0.,0.,0.|
K|0.,0.,0.,0.,0.,0.,0.,0.996383,0.,0.,0.,0.|0.,0.,0.,0.,0.,0.,0.,0.,0.,0.,0.,0.,0.,0.,0.,1.753163,0.,0.,1.703388,0.,1.691787,1.691787,0.,0.|0.,0.,0.,0.,0.,0.,0.,0.,0.,0.,0.,0.,0.,0.,0.,0.,0.,0.,0.,0.,0.,0.,0.,0.,1.030203,0.,0.|0.,0.,0.,0.,0.,0.,0.,0.133661,0.,0.,0.,0.|0.,0.,0.,0.,0.,0.,0.,0.,0.,0.,0.,0.,0.,0.,0.,0.370587,0.,0.,0.745232,0.,0.38547,0.38547,0.,0.|0.,0.,0.,0.,0.,0.,0.,0.,0.,0.,0.,0.,0.,0.,0.,0.,0.,0.,0.,0.,0.,0.,0.,0.,0.450714,0.,0.
M|0.,0.,0.,0.,0.,0.,0.,0.,1.457366,0.,0.,1.457366,0.,0.,0.810814,0.,2.422231,0.,0.|1.497996,0.,0.,0.,0.,0.,0.,0.,0.,1.287767,1.574009,0.,0.,0.,0.,1.238869,1.574009,0.,0.,0.,1.314,1.574009,0.,0.,0.,0.,1.808786,0.,0.,0.,1.426295,0.,0.,1.426295,0.,0.||0.,0.,0.,0.,0.,0.,0.,0.,0.543316,0.,0.,0.543316,0.,0.,0.042848,0.,1.059726,0.,0.|0.118024,0.,0.,0.,0.,0.,0.,0.,0.,0.270185,0.869847,0.,0.,0.,0.,0.048903,0.869847,0.,0.,0.,0.507158,0.869847,0.,0.,0.,0.,0.397051,0.,0.,0.,0.224221,0.,0.,0.224221,0.,0.|
F|0.,0.,0.,0.,0.,0.,0.,0.,0.,0.,0.,0.,0.,0.,0.,0.,0.,0.,0.,0.,0.,1.262455,0.,0.,0.,0.,0.,0.946639,0.|1.610549,0.,0.,1.582113,0.,0.,0.,1.305734,1.580751,0.,0.,0.,0.,0.,0.,0.,0.,0.,0.,0.,0.,1.332296,0.,1.672536,1.332296,0.,0.,0.,1.466464,0.,1.64736,1.332883,0.,0.,0.986994,0.,0.,0.||0.,0.,0.,0.,0.,0.,0.,0.,0.,0.,0.,0.,0.,0.,0.,0.,0.,0.,0.,0.,0.,0.143964,0.,0.,0.,0.,0.,0.012401,0.|0.048805,0.,0.,1.052323,0.,0.,0.,0.221508,0.254049,0.,0.,0.,0.,0.,0.,0.,0.,0.,0.,0.,0.,0.233736,0.,0.388791,0.233736,0.,0.,0.,0.549924,0.,0.079131,0.151332,0.,0.,0.03017,0.,0.,0.|
P|0.,0.,0.,0.,1.017001,0.,0.,0.,0.,0.,1.59025,1.59025,0.,0.|0.,0.,0.,1.26349,0.,0.955554,0.,0.,1.714566,1.714566||0.,0.,0.,0.,0.012997,0.,0.,0.,0.,0.,0.442855,0.442855,0.,0.|0.,0.,0.,0.292634,0.,0.030529,0.,0.,0.824728,0.824728|
S|1.53121,0.,0.,0.,1.016014,0.,1.799695,0.,0.,0.,0.,0.,0.,0.,0.,0.,0.,0.,0.,0.,0.,0.,0.,0.,0.,0.,2.199073,0.,0.||0.,0.,0.,1.342115,1.70608,0.,0.,0.,0.,0.,0.,0.,0.,0.,0.,0.,0.,0.,0.,0.,0.|0.06496,0.,0.,0.,0.220873,0.,0.856997,0.,0.,0.,0.,0.,0.,0.,0.,0.,0.,0.,0.,0.,0.,0.,0.,0.,0.,0.,0.824652,0.,0.||0.,0.,0.,0.350117,1.25925,0.,0.,0.,0.,0.,0.,0.,0.,0.,0.,0.,0.,0.,0.,0.,0.
T|1.463084,0.,0.,1.817212,0.,0.,0.,0.,0.,0.,0.,0.,0.,0.,0.,0.,1.547819|0.,0.,1.405091,0.932052,1.283163,0.,0.,0.,0.,0.,0.,0.,0.,0.,0.,0.,0.,0.,0.|0.,1.968539,1.280488,1.57359,0.,0.,0.,0.,0.,0.,0.,0.,0.,0.,0.,0.,0.,0.,0.,0.,0.,1.161442,0.|0.766377,0.,0.,0.067722,0.,0.,0.,0.,0.,0.,0.,0.,0.,0.,0.,0.,0.573266|0.,0.,0.501818,0.13315,0.305515,0.,0.,0.,0.,0.,0.,0.,0.,0.,0.,0.,0.,0.,0.|0.,1.31236,0.152439,0.936661,0.,0.,0.,0.,0.,0.,0.,0.,0.,0.,0.,0.,0.,0.,0.,0.,0.,0.430164,0.
W|0.,0.|0.,0.,0.,1.478352,0.,0.,1.723463,0.,0.,0.|0.,0.,0.,0.|0.,0.|0.,0.,0.,0.675818,0.,0.,0.817119,0.,0.,0.|0.,0.,0.,0.
Y|0.,0.,0.,0.,0.997602,0.,0.,0.,0.,0.971734,0.,0.,0.,0.,0.,0.,0.,0.,0.,0.,0.|1.084395,0.,0.,0.,0.,0.,0.,1.463445,0.,0.,1.939296,0.,0.,0.,1.714173,0.,0.,0.,0.,2.084068,0.,0.,0.,0.,0.,0.,0.,0.,0.,0.,0.,0.,0.,0.,0.,0.|1.004428,0.,0.,0.,0.,0.,0.,0.,1.707218,0.,0.,0.,0.,0.,0.,0.,0.,0.,0.,1.433897,1.312198,0.,0.,0.,0.,0.,0.,0.|0.,0.,0.,0.,0.302026,0.,0.,0.,0.,0.138819,0.,0.,0.,0.,0.,0.,0.,0.,0.,0.,0.|0.03286,0.,0.,0.,0.,0.,0.,0.436348,0.,0.,0.372941,0.,0.,0.,0.95504,0.,0.,0.,0.,0.40128,0.,0.,0.,0.,0.,0.,0.,0.,0.,0.,0.,0.,0.,0.,0.,0.|0.030437,0.,0.,0.,0.,0.,0.,0.,0.984933,0.,0.,0.,0.,0.,0.,0.,0.,0.,0.,0.79661,0.485999,0.,0.,0.,0.,0.,0.,0.
V|0.938405,0.,0.,0.,0.,0.,0.,0.,1.207106,0.,0.,0.,0.,0.,0.,0.,1.031396,1.448137,0.|0.739182,0.,0.,0.923665,0.,0.,0.,0.,0.,0.,1.50267,0.,0.,0.,0.,0.,1.182656,0.,0.,1.182656,0.,0.,0.,0.,0.,0.,1.024106,0.,1.534901,0.,0.,0.886896,0.848472,0.,0.,1.119451,0.,0.,0.||0.028437,0.,0.,0.,0.,0.,0.,0.,0.073275,0.,0.,0.,0.,0.,0.,0.,0.092239,0.120151,0.|0.022399,0.,0.,0.056883,0.,0.,0.,0.,0.,0.,0.056,0.,0.,0.,0.,0.,0.253156,0.,0.,0.253156,0.,0.,0.,0.,0.,0.,0.206618,0.,0.524112,0.,0.,0.054221,0.029641,0.,0.,0.06355,0.,0.,0.|
```
