## Supplementary Data 3 for "Pharmacological proximities in the GPCR family discovered using contact-informed amino-acid and binding pocket similarities": f637.bsv

```
res|B|C|P|wB|wC|wP
A|0.|0.||0.|0.|
R|||0.|||0.
N|0.,0.|0.|0.,0.,1.880139|0.,0.|0.|0.,0.,0.863329
D||||||
C|1.383665||1.371172,0.|0.536523||0.601637,0.
Q|||0.|||0.
E|0.,0.|0.,0.|0.,0.,0.|0.,0.|0.,0.|0.,0.,0.
G|0.,0.,0.,0.|||0.,0.,0.,0.||
H||0.,0.,0.|0.,0.,0.||0.,0.,0.|0.,0.,0.
I|0.,0.|0.,0.||0.,0.|0.,0.|
L|0.,0.,0.,0.,0.,0.|1.422062,0.,0.,1.302324,0.,0.,0.,0.,0.,0.,0.||0.,0.,0.,0.,0.,0.|0.22965,0.,0.,0.491694,0.,0.,0.,0.,0.,0.,0.|
K|0.|1.082609,0.||0.|0.04707,0.|
M|0.,0.,0.,0.,0.|1.447888,1.081451,0.,0.||0.,0.,0.,0.,0.|0.369359,0.176563,0.,0.|
F|0.,0.|1.299349,0.,0.||0.,0.|0.490571,0.,0.|
P|0.|0.||0.|0.|
S|0.||0.|0.||0.
T|0.|0.,0.|1.166673,1.166493|0.|0.,0.|0.326089,0.44041
W|0.|1.591911|0.|0.|0.292392|0.
Y|0.,0.,0.817846|0.,0.,1.423881|0.|0.,0.,0.075108|0.,0.,0.740999|0.
V|0.,0.,0.,0.|1.065873,0.,0.,0.,0.,0.,0.||0.,0.,0.,0.|0.072824,0.,0.,0.,0.,0.,0.|
```
