## Supplementary Data 3 for "Pharmacological proximities in the GPCR family discovered using contact-informed amino-acid and binding pocket similarities": f640.bsv

```
res|B|C|P|wB|wC|wP
A|1.272609,2.255648,1.881317,0.,1.149561,0.,0.,0.,0.,0.,0.,0.,0.,0.,0.,1.513928,0.,0.,1.123789,0.,0.,1.123789,0.860038,0.,0.,0.,0.|0.,1.382852,0.784454,0.,0.,0.,0.,0.,0.,0.,0.,0.,0.,0.,0.,0.,0.,1.038918,0.||0.206877,1.21458,0.8683,0.,0.478984,0.,0.,0.,0.,0.,0.,0.,0.,0.,0.,0.294375,0.,0.,0.233693,0.,0.,0.233693,0.01315,0.,0.,0.,0.|0.,0.638239,0.362056,0.,0.,0.,0.,0.,0.,0.,0.,0.,0.,0.,0.,0.,0.,0.193804,0.|
R|0.,0.,0.,0.885178,0.,0.,0.,0.,0.,0.,0.,0.,0.,0.,0.,0.,0.,0.,0.|1.031133,0.,0.,0.,0.,0.,0.,0.,1.206676,0.,0.,0.,0.,0.,0.,0.,0.|2.092145,2.010459,0.,0.,0.,0.,0.,0.,0.,0.,0.,0.,0.,0.,0.,0.,0.,0.|0.,0.,0.,0.229491,0.,0.,0.,0.,0.,0.,0.,0.,0.,0.,0.,0.,0.,0.,0.|0.147305,0.,0.,0.,0.,0.,0.,0.,0.324732,0.,0.,0.,0.,0.,0.,0.,0.|0.494694,0.465476,0.,0.,0.,0.,0.,0.,0.,0.,0.,0.,0.,0.,0.,0.,0.,0.
N|0.,0.,0.,0.,0.,0.,0.,0.,0.,0.,0.,0.,0.,0.,0.,0.|0.,0.,0.,0.,0.,0.,0.,0.,0.,0.,0.,0.,0.,0.,0.,0.|0.,0.,0.,0.,0.,2.173081,0.801535,0.,0.,0.,0.,0.,0.,0.,0.,0.,0.|0.,0.,0.,0.,0.,0.,0.,0.,0.,0.,0.,0.,0.,0.,0.,0.|0.,0.,0.,0.,0.,0.,0.,0.,0.,0.,0.,0.,0.,0.,0.,0.|0.,0.,0.,0.,0.,0.794178,0.166986,0.,0.,0.,0.,0.,0.,0.,0.,0.,0.
D|0.,0.,0.,0.,0.,1.179447,0.,0.,0.,1.396283,0.,0.,0.,0.,0.|0.,0.,0.,0.|1.746778,0.,0.,0.,0.,0.,0.,0.,2.230324,0.,2.230324,0.,0.,0.,0.,0.|0.,0.,0.,0.,0.,0.13105,0.,0.,0.,0.363458,0.,0.,0.,0.,0.|0.,0.,0.,0.|1.058653,0.,0.,0.,0.,0.,0.,0.,1.170799,0.,1.170799,0.,0.,0.,0.,0.
C|0.,0.,0.,0.,0.||0.,0.,1.173591,1.405434,0.,0.|0.,0.,0.,0.,0.||0.,0.,0.262622,0.373472,0.,0.
Q|0.,0.,0.,0.800608,0.,0.,0.|0.,0.,0.,1.105964,0.,0.,0.,0.,0.,0.,0.,0.|1.21393,0.,2.253926,0.,1.385497,1.385497,0.,1.528406,0.,0.,0.,0.,0.|0.,0.,0.,0.333587,0.,0.,0.|0.,0.,0.,0.552982,0.,0.,0.,0.,0.,0.,0.,0.|0.625358,0.,2.253926,0.,1.385497,1.385497,0.,0.563621,0.,0.,0.,0.,0.
E|0.,0.,0.,0.,0.,0.,0.,0.,0.,0.,0.,0.|0.,0.,0.,0.,0.,0.,1.545731,1.545731,0.,1.811481,0.|0.,0.,0.,0.,0.,0.,1.874502,1.874502,0.,1.932399,1.990619,0.|0.,0.,0.,0.,0.,0.,0.,0.,0.,0.,0.,0.|0.,0.,0.,0.,0.,0.,1.41692,1.41692,0.,0.352232,0.|0.,0.,0.,0.,0.,0.,1.562085,1.562085,0.,1.216696,0.387065,0.
G|2.068834,0.,0.,1.683982,1.208345,0.,1.395945,0.,0.833726,0.,1.924691,0.,0.,0.,1.284757,0.,0.,0.,0.,0.,0.,0.,0.|||0.366887,0.,0.,0.467773,0.246144,0.,0.697972,0.,0.347386,0.,0.369119,0.,0.,0.,0.713754,0.,0.,0.,0.,0.,0.,0.,0.||
H|0.,0.,0.,0.,0.,0.,0.,0.,0.,0.|1.530083,1.530083,1.063609,0.978422,0.,0.,1.67914,1.327204,0.,1.433754,0.,1.433754,0.914305,0.,0.|1.32322,1.32322,1.640736,0.,1.650726,0.,0.,1.725521,1.654616,0.,0.,0.,1.229731,0.,0.,0.|0.,0.,0.,0.,0.,0.,0.,0.,0.,0.|0.510028,0.510028,0.205033,0.285373,0.,0.,0.462583,0.371246,0.,0.473534,0.,0.473534,0.036349,0.,0.|0.561366,0.561366,0.428305,0.,0.687802,0.,0.,0.621337,0.532254,0.,0.,0.,0.120341,0.,0.,0.
I|0.,0.,0.,1.527175,0.,0.,0.,0.,0.,0.,0.,0.,0.,0.,0.,0.,0.,0.,0.,0.,0.,0.,0.|0.,0.,1.251916,0.671787,0.,0.,0.,0.,1.408038,0.,1.242725,0.,0.,0.,0.,0.,0.,0.,1.339475,1.086055,1.934845,0.,0.,0.,0.,0.,0.,0.790463,0.,0.,1.271796,0.,0.,0.,1.328547,0.,0.,0.,0.,0.,0.,0.,0.,0.,0.,0.,0.,0.,0.,0.,0.,0.,0.,0.,0.||0.,0.,0.,0.169686,0.,0.,0.,0.,0.,0.,0.,0.,0.,0.,0.,0.,0.,0.,0.,0.,0.,0.,0.|0.,0.,0.189684,0.081429,0.,0.,0.,0.,0.391122,0.,0.621363,0.,0.,0.,0.,0.,0.,0.,0.35009,0.241346,0.716609,0.,0.,0.,0.,0.,0.,0.065872,0.,0.,0.462471,0.,0.,0.,0.495666,0.,0.,0.,0.,0.,0.,0.,0.,0.,0.,0.,0.,0.,0.,0.,0.,0.,0.,0.,0.|
L|0.,0.,0.,0.,0.,0.,0.,0.,0.,0.86231,0.,0.,0.,0.,0.,0.,0.,0.,0.,0.,0.,0.,0.,0.,0.,0.,0.,0.,0.,0.,0.,0.,0.,0.,0.,0.,0.,0.|0.,0.,0.,0.,0.,0.,0.,1.339956,0.,0.,1.310691,1.683666,0.,0.,0.,0.,0.,0.,1.362652,0.,0.,1.395091,1.061871,0.,0.,0.,0.,1.116606,1.273159,0.,0.,0.,0.,0.,0.,0.,0.,0.,0.,1.540578,1.59354,1.338859,1.108131,1.22194,0.87369,0.,0.,0.,0.,0.,1.223888,0.,0.,0.,0.,0.974675,0.,0.,0.,0.,0.,0.,0.,0.,0.||0.,0.,0.,0.,0.,0.,0.,0.,0.,0.359296,0.,0.,0.,0.,0.,0.,0.,0.,0.,0.,0.,0.,0.,0.,0.,0.,0.,0.,0.,0.,0.,0.,0.,0.,0.,0.,0.,0.|0.,0.,0.,0.,0.,0.,0.,0.505847,0.,0.,0.655345,0.631375,0.,0.,0.,0.,0.,0.,0.681326,0.,0.,0.507306,0.253401,0.,0.,0.,0.,0.248135,0.425307,0.,0.,0.,0.,0.,0.,0.,0.,0.,0.,0.59253,0.869203,0.477495,0.294468,0.171621,0.026996,0.,0.,0.,0.,0.,0.385506,0.,0.,0.,0.,0.04471,0.,0.,0.,0.,0.,0.,0.,0.,0.|
K|0.,0.,0.,0.,0.,0.,0.,0.,0.,0.|0.,0.,0.,0.,1.435179,0.|0.,0.,0.,0.,0.,0.,0.,1.368817,0.|0.,0.,0.,0.,0.,0.,0.,0.,0.,0.|0.,0.,0.,0.,0.342669,0.|0.,0.,0.,0.,0.,0.,0.,0.365274,0.
M|0.,0.,0.,1.319596,0.,0.,0.,0.,0.,0.,0.,0.,0.,0.,0.,0.,0.,0.,0.,0.,0.,0.,0.,0.,0.,0.,0.,0.,0.|0.,0.,0.,0.,0.,0.,0.,0.,1.288983,1.326185,0.,0.,0.,0.,0.,0.,1.442739,0.,0.,0.,0.,1.281083,0.,0.,0.,0.,0.,1.142588,0.,1.523812,0.,0.,0.,1.523812,0.,0.,0.,0.,0.,0.,0.||0.,0.,0.,0.293243,0.,0.,0.,0.,0.,0.,0.,0.,0.,0.,0.,0.,0.,0.,0.,0.,0.,0.,0.,0.,0.,0.,0.,0.,0.|0.,0.,0.,0.,0.,0.,0.,0.,0.494404,0.24707,0.,0.,0.,0.,0.,0.,0.447531,0.,0.,0.,0.,0.430733,0.,0.,0.,0.,0.,0.147638,0.,0.629097,0.,0.,0.,0.629097,0.,0.,0.,0.,0.,0.,0.|
F|1.374207,1.374207,0.,0.,0.,1.19451,0.,0.,1.558562,0.,0.,0.,1.309881,0.,0.,0.,0.,0.,0.,0.,0.,0.,0.,0.,0.,0.|1.383616,0.,0.84778,1.383616,0.,2.084531,1.245836,0.,0.,1.480105,0.965388,1.972938,0.,0.,0.,0.809092,0.,0.,0.,0.,0.,1.531942,0.,0.,0.,1.431863,0.,0.,0.,0.,0.,0.813766,0.,0.,0.,0.,0.,0.,0.,0.,0.,0.,0.,0.,0.,0.,0.,0.||0.458069,0.458069,0.,0.,0.,0.331808,0.,0.,0.256202,0.,0.,0.,0.406319,0.,0.,0.,0.,0.,0.,0.,0.,0.,0.,0.,0.,0.|0.545061,0.,0.154142,0.545061,0.,0.962091,0.615413,0.,0.,0.370026,0.241347,0.913397,0.,0.,0.,0.337122,0.,0.,0.,0.,0.,0.282462,0.,0.,0.,0.431733,0.,0.,0.,0.,0.,0.02743,0.,0.,0.,0.,0.,0.,0.,0.,0.,0.,0.,0.,0.,0.,0.,0.|
P|0.,0.,0.,0.,0.,0.,0.,0.,0.,0.,0.,0.,0.,0.,0.,0.,0.|0.,0.,0.,0.,0.,0.,0.,0.,0.,0.,0.,0.,0.,0.,0.,0.,0.,0.||0.,0.,0.,0.,0.,0.,0.,0.,0.,0.,0.,0.,0.,0.,0.,0.,0.|0.,0.,0.,0.,0.,0.,0.,0.,0.,0.,0.,0.,0.,0.,0.,0.,0.,0.|
S|0.,0.,0.,0.,0.,0.,0.,0.,1.81461,0.791173,1.543386,0.,0.,0.,0.,0.,0.,0.,0.,0.,0.,0.,0.,0.,0.,0.,0.,0.,0.,0.,0.|0.|0.,0.,0.,1.387001,0.,0.,0.,0.,0.,1.273367,1.737616,0.,0.730804,0.,1.474015,0.,0.,0.,0.,0.,0.,0.,0.,1.657596,0.,0.,0.,0.,0.|0.,0.,0.,0.,0.,0.,0.,0.,0.571266,0.029303,0.22865,0.,0.,0.,0.,0.,0.,0.,0.,0.,0.,0.,0.,0.,0.,0.,0.,0.,0.,0.,0.|0.|0.,0.,0.,0.323076,0.,0.,0.,0.,0.,0.188647,0.547027,0.,0.304502,0.,0.262419,0.,0.,0.,0.,0.,0.,0.,0.,0.67926,0.,0.,0.,0.,0.
T|0.,0.,1.916362,0.,0.,0.,0.,0.,0.,1.547819,0.834603,0.933089,0.,0.,0.,0.,0.|0.,0.,0.,0.,0.,0.,0.,0.,0.,0.,0.,0.,0.,0.,0.,0.,0.,0.,0.,0.,0.,0.,0.,0.|0.,0.,0.,0.,1.275709,0.,0.,1.161442,0.,0.,1.498878,0.,0.,0.,0.,0.,0.,0.,0.,0.,0.807758,0.,0.|0.,0.,0.884475,0.,0.,0.,0.,0.,0.,0.573266,0.115917,0.0261,0.,0.,0.,0.,0.|0.,0.,0.,0.,0.,0.,0.,0.,0.,0.,0.,0.,0.,0.,0.,0.,0.,0.,0.,0.,0.,0.,0.,0.|0.,0.,0.,0.,0.140135,0.,0.,0.430164,0.,0.,0.208178,0.,0.,0.,0.,0.,0.,0.,0.,0.,0.014821,0.,0.
W|0.,0.,0.,0.,0.,0.,1.211757,0.,0.,0.,0.,0.,0.|1.471839,0.,1.471839,0.,0.,0.,1.44363,0.,1.541449,1.442375,0.,0.,0.,2.102054,0.,0.,1.402869,0.,0.,1.94803,0.,0.,1.33181,0.,0.,0.|0.,0.,0.,0.,0.,0.,0.,0.,1.278684,0.,0.,0.|0.,0.,0.,0.,0.,0.,0.325939,0.,0.,0.,0.,0.,0.|0.312208,0.,0.312208,0.,0.,0.,0.527592,0.,0.578043,0.661089,0.,0.,0.,0.825318,0.,0.,0.486896,0.,0.,0.885468,0.,0.,0.207713,0.,0.,0.|0.,0.,0.,0.,0.,0.,0.,0.,0.404963,0.,0.,0.
Y|0.,0.,0.,0.,0.,0.,0.,0.,0.,0.,0.,0.|1.283662,1.250265,0.,0.,0.,0.,0.,1.969629,2.179566,0.,0.,0.,0.,0.,1.836803,0.,0.,0.,1.475939,2.105427,0.,0.,0.,0.,1.565764,1.403691,0.,1.565764,1.403691,0.,0.,0.,0.,0.,0.,0.|1.356035,1.519384,1.519384,0.,0.,0.,0.,0.,1.591618,1.151207,0.,0.,0.,1.589183,0.,0.,1.112691,1.544614,0.,0.,1.433897,1.312198,0.,1.493207,1.640336,0.,1.493207,1.640336,0.,0.,0.,0.|0.,0.,0.,0.,0.,0.,0.,0.,0.,0.,0.,0.|0.544584,0.530415,0.,0.,0.,0.,0.,1.515099,0.385144,0.,0.,0.,0.,0.,0.765335,0.,0.,0.,0.493327,0.661934,0.,0.,0.,0.,0.709858,0.496316,0.,0.709858,0.496316,0.,0.,0.,0.,0.,0.,0.|0.657471,0.782713,0.782713,0.,0.,0.,0.,0.,0.268466,0.369866,0.,0.,0.,0.463512,0.,0.,0.073163,0.43296,0.,0.,0.79661,0.485999,0.,0.693159,0.797039,0.,0.693159,0.797039,0.,0.,0.,0.
V|0.,0.,0.,0.,0.,0.,0.,0.,0.,0.,0.,0.,0.|1.141111,0.,0.,0.,0.893505,1.141111,0.,0.,0.,0.,0.,0.,1.275283,0.,0.,0.,0.,0.,0.,0.,1.373036,1.478043,0.,0.,0.,0.,0.,0.,0.908866,0.,0.,0.,0.,0.||0.,0.,0.,0.,0.,0.,0.,0.,0.,0.,0.,0.,0.|0.345791,0.,0.,0.,0.13538,0.345791,0.,0.,0.,0.,0.,0.,0.614025,0.,0.,0.,0.,0.,0.,0.,0.327623,0.682174,0.,0.,0.,0.,0.,0.,0.019456,0.,0.,0.,0.,0.|
```
