## Supplementary Data 3 for "Pharmacological proximities in the GPCR family discovered using contact-informed amino-acid and binding pocket similarities": f641.bsv

```
res|B|C|P|wB|wC|wP
A|2.255648,1.881317,0.,1.149561,0.,0.,0.,0.,0.,0.,0.,1.513928,0.,0.,1.123789,0.,0.|1.382852,0.784454,0.,0.,0.,0.,0.,0.,0.,0.,0.910902,0.,0.||1.21458,0.8683,0.,0.478984,0.,0.,0.,0.,0.,0.,0.,0.294375,0.,0.,0.233693,0.,0.|0.638239,0.362056,0.,0.,0.,0.,0.,0.,0.,0.,0.101211,0.,0.|
R|0.885178,0.,0.,0.,0.,0.,0.,0.,0.|0.,0.,0.,0.,0.,0.|0.,0.,0.,0.,0.,0.,0.,0.|0.229491,0.,0.,0.,0.,0.,0.,0.,0.|0.,0.,0.,0.,0.,0.|0.,0.,0.,0.,0.,0.,0.,0.
N|0.,0.,0.,0.,0.,0.,0.|0.,0.,0.,0.,0.,0.|2.173081,0.801535,0.,0.,0.,0.,0.,0.|0.,0.,0.,0.,0.,0.,0.|0.,0.,0.,0.,0.,0.|0.794178,0.166986,0.,0.,0.,0.,0.,0.
D|0.,0.,0.,0.,1.396283,0.,0.,0.,0.|0.|1.746778,0.,2.230324,0.,2.230324,0.,0.,0.,0.|0.,0.,0.,0.,0.363458,0.,0.,0.,0.|0.|1.058653,0.,1.170799,0.,1.170799,0.,0.,0.,0.
C|0.,0.||0.,0.|0.,0.||0.,0.
Q|0.,0.,0.,0.800608,0.,0.|0.,0.,0.,1.105964,0.,0.,0.,0.,0.|0.,2.253926,0.,1.385497,1.385497,0.,1.528406,0.,0.,0.|0.,0.,0.,0.333587,0.,0.|0.,0.,0.,0.552982,0.,0.,0.,0.,0.|0.,2.253926,0.,1.385497,1.385497,0.,0.563621,0.,0.,0.
E|0.,0.,0.|1.545731,1.545731,0.,1.811481,0.|0.,1.874502,1.874502,0.,1.932399,1.990619,0.|0.,0.,0.|1.41692,1.41692,0.,0.352232,0.|0.,1.562085,1.562085,0.,1.216696,0.387065,0.
G|1.395945,0.,0.833726,0.,1.924691,0.,0.,1.284757,0.,0.,0.|||0.697972,0.,0.347386,0.,0.369119,0.,0.,0.713754,0.,0.,0.||
H|0.,0.,0.,0.,0.|1.530083,1.063609,0.978422,0.,0.,1.67914,1.433754,0.|1.32322,1.640736,0.,1.650726,0.,1.725521,1.725521,0.,0.|0.,0.,0.,0.,0.|0.510028,0.205033,0.285373,0.,0.,0.462583,0.473534,0.|0.561366,0.428305,0.,0.687802,0.,0.621337,0.621337,0.,0.
I|0.,0.,0.,0.,0.,0.,0.,0.,0.|0.,0.,0.,1.242725,0.,0.,0.,0.,0.,0.,0.,1.086055,1.934845,0.,0.,0.,0.,0.,0.,0.790463,0.,0.,0.,1.328547,0.,0.,0.,0.,0.,0.||0.,0.,0.,0.,0.,0.,0.,0.,0.|0.,0.,0.,0.621363,0.,0.,0.,0.,0.,0.,0.,0.241346,0.716609,0.,0.,0.,0.,0.,0.,0.065872,0.,0.,0.,0.495666,0.,0.,0.,0.,0.,0.|
L|0.,0.,0.,0.86231,0.,0.,0.,0.,0.,0.,0.,0.,0.,0.,0.,0.,0.,0.,0.,0.|0.,1.339956,0.,0.,1.310691,1.683666,0.,0.,1.362652,0.,0.,1.116606,1.273159,0.,0.,0.,0.,1.273159,0.,0.,0.,0.,0.,1.22194,0.87369,0.,0.,0.,0.,0.,0.,0.,0.,0.,0.||0.,0.,0.,0.359296,0.,0.,0.,0.,0.,0.,0.,0.,0.,0.,0.,0.,0.,0.,0.,0.|0.,0.505847,0.,0.,0.655345,0.631375,0.,0.,0.681326,0.,0.,0.248135,0.425307,0.,0.,0.,0.,0.425307,0.,0.,0.,0.,0.,0.171621,0.026996,0.,0.,0.,0.,0.,0.,0.,0.,0.,0.|
K|0.,0.,0.,0.|1.435179,0.|0.,0.,1.368817,0.|0.,0.,0.,0.|0.342669,0.|0.,0.,0.365274,0.
M|0.,0.,0.,0.,0.,0.,0.,0.,0.,0.,0.,0.,0.,0.,0.,0.|0.,0.,1.288983,1.326185,0.,0.,0.,0.,1.442739,0.,0.,0.,0.,1.281083,0.,0.,0.,0.,1.142588,0.,1.523812,0.,0.,0.||0.,0.,0.,0.,0.,0.,0.,0.,0.,0.,0.,0.,0.,0.,0.,0.|0.,0.,0.494404,0.24707,0.,0.,0.,0.,0.447531,0.,0.,0.,0.,0.430733,0.,0.,0.,0.,0.147638,0.,0.629097,0.,0.,0.|
F|1.374207,0.,0.,1.172343,0.,1.558562,0.,0.,0.,1.309881,0.,1.365225,0.,0.,0.,0.|0.84778,1.383616,2.084531,1.245836,0.,0.,1.480105,0.965388,0.,0.,0.,0.,0.,0.,1.531942,0.,0.,0.,1.431863,0.,0.,0.,0.813766,0.,0.,0.,0.,0.,0.||0.458069,0.,0.,0.097695,0.,0.256202,0.,0.,0.,0.406319,0.,0.053689,0.,0.,0.,0.|0.154142,0.545061,0.962091,0.615413,0.,0.,0.370026,0.241347,0.,0.,0.,0.,0.,0.,0.282462,0.,0.,0.,0.431733,0.,0.,0.,0.02743,0.,0.,0.,0.,0.,0.|
P|0.,0.,0.,0.,0.,0.,0.,0.,0.,0.,0.,0.|1.573018,0.,0.,0.,0.,0.,0.,0.,0.,0.,0.,0.||0.,0.,0.,0.,0.,0.,0.,0.,0.,0.,0.,0.|0.726008,0.,0.,0.,0.,0.,0.,0.,0.,0.,0.,0.|
S|0.,0.,0.,0.,0.,0.,0.,0.,0.,0.,0.,0.,0.,0.||1.387001,0.,0.,0.,0.,0.,0.,0.730804,0.,0.,0.,0.,0.,0.,1.657596,0.|0.,0.,0.,0.,0.,0.,0.,0.,0.,0.,0.,0.,0.,0.||0.323076,0.,0.,0.,0.,0.,0.,0.304502,0.,0.,0.,0.,0.,0.,0.67926,0.
T|0.,1.916362,1.547819,0.834603,0.,0.|0.,0.,0.,0.,0.,0.,0.,0.,0.,0.|0.,1.161442,0.,0.,1.498878,0.,0.,0.,0.,0.|0.,0.884475,0.573266,0.115917,0.,0.|0.,0.,0.,0.,0.,0.,0.,0.,0.,0.|0.,0.430164,0.,0.,0.208178,0.,0.,0.,0.,0.
W|0.,0.,1.211757,0.,0.,0.,0.|1.471839,0.,1.44363,0.,1.541449,1.442375,0.,2.102054,0.,0.,1.402869,0.,0.,0.,0.|0.,0.,0.,0.,1.278684,0.,0.,0.|0.,0.,0.325939,0.,0.,0.,0.|0.312208,0.,0.527592,0.,0.578043,0.661089,0.,0.825318,0.,0.,0.486896,0.,0.,0.,0.|0.,0.,0.,0.,0.404963,0.,0.,0.
Y|0.,0.,0.,0.,0.|1.283662,1.250265,1.969629,2.179566,0.,0.,0.,0.,0.,1.836803,0.,1.475939,0.,0.,1.565764,1.403691,0.,1.565764,1.403691,0.,0.,0.|1.356035,1.519384,0.,1.591618,1.151207,0.,0.,0.,1.589183,0.,1.112691,1.433897,1.312198,0.,1.493207,1.640336,0.,1.493207,1.640336,0.,0.|0.,0.,0.,0.,0.|0.544584,0.530415,1.515099,0.385144,0.,0.,0.,0.,0.,0.765335,0.,0.493327,0.,0.,0.709858,0.496316,0.,0.709858,0.496316,0.,0.,0.|0.657471,0.782713,0.,0.268466,0.369866,0.,0.,0.,0.463512,0.,0.073163,0.79661,0.485999,0.,0.693159,0.797039,0.,0.693159,0.797039,0.,0.
V|0.,0.,0.,0.|1.141111,0.,0.,0.,0.,0.,0.,0.,1.373036,0.,0.,0.,0.||0.,0.,0.,0.|0.345791,0.,0.,0.,0.,0.,0.,0.,0.327623,0.,0.,0.,0.|
```
