## Supplementary Data 3 for "Pharmacological proximities in the GPCR family discovered using contact-informed amino-acid and binding pocket similarities": f642.bsv

```
res|B|C|P|wB|wC|wP
A|0.,0.,0.,0.,1.162393,1.188112,0.,0.,2.008844|0.,0.,0.,0.,1.565848,1.565848,1.313746,0.,0.,0.,0.,0.,1.203451,0.||0.,0.,0.,0.,0.215258,0.135232,0.,0.,0.254395|0.,0.,0.,0.,0.220119,0.220119,0.243286,0.,0.,0.,0.,0.,0.120871,0.|
R|0.,1.340401,1.033233,0.,0.,0.,0.,0.|2.267383,1.383154,0.,0.,0.,0.,0.|0.,1.785402,0.,0.,0.,0.,0.,0.,0.|0.,0.291392,0.072623,0.,0.,0.,0.,0.|0.492909,0.203275,0.,0.,0.,0.,0.|0.,0.388131,0.,0.,0.,0.,0.,0.,0.
N|0.,0.,1.579506,0.,0.,0.|1.352424,0.,0.|0.,0.,2.046331,0.,0.,0.,0.,0.,0.,0.,0.,0.,0.,0.|0.,0.,0.343371,0.,0.,0.|0.294005,0.,0.|0.,0.,0.444855,0.,0.,0.,0.,0.,0.,0.,0.,0.,0.,0.
D|1.727368,0.,0.,0.,0.,0.,0.,0.,0.,0.,1.507298,1.824361,0.|1.163575,0.,0.,0.,0.,0.,0.,0.,0.,0.,1.096884,0.|0.,0.,0.,0.,0.,0.,0.,0.,0.,0.,0.,0.,0.,0.,0.,0.,0.,1.92414,0.,0.,0.,0.|0.177971,0.,0.,0.,0.,0.,0.,0.,0.,0.,0.659443,0.334599,0.|0.07052,0.,0.,0.,0.,0.,0.,0.,0.,0.,0.153276,0.|0.,0.,0.,0.,0.,0.,0.,0.,0.,0.,0.,0.,0.,0.,0.,0.,0.,0.841811,0.,0.,0.,0.
C|0.,0.||0.,0.|0.,0.||0.,0.
Q|0.,0.,0.,0.|0.,0.,0.|0.,0.,0.|0.,0.,0.,0.|0.,0.,0.|0.,0.,0.
E|0.,0.,0.,2.389231,0.,1.414674,0.,0.,0.,0.,0.,0.,0.,0.|0.,0.,0.,0.,0.,0.,0.,0.,0.,0.|0.,0.,0.,0.,0.,0.,0.,0.,0.,0.,0.,0.,1.932399,0.,0.,0.|0.,0.,0.,0.519398,0.,0.17175,0.,0.,0.,0.,0.,0.,0.,0.|0.,0.,0.,0.,0.,0.,0.,0.,0.,0.|0.,0.,0.,0.,0.,0.,0.,0.,0.,0.,0.,0.,1.216696,0.,0.,0.
G|0.,0.,0.,0.,0.,0.,0.,0.,0.,0.,0.,0.,0.,0.,0.,1.284757,0.,0.,0.,0.,0.,0.,0.,0.|||0.,0.,0.,0.,0.,0.,0.,0.,0.,0.,0.,0.,0.,0.,0.,0.713754,0.,0.,0.,0.,0.,0.,0.,0.||
H|0.,0.|0.,0.,1.116819|0.,0.|0.,0.|0.,0.,0.092662|0.,0.
I|0.,0.,0.,0.,0.,0.,0.,0.,0.,0.,0.,0.,0.,0.|1.10389,1.061261,0.,0.,1.234918,1.430222,0.,0.,1.430222,0.,0.,0.,1.934845,1.264377,0.,0.,1.11043,0.,0.,1.721283,0.,0.,0.||0.,0.,0.,0.,0.,0.,0.,0.,0.,0.,0.,0.,0.,0.|0.033451,0.057887,0.,0.,0.161762,0.589453,0.,0.,0.589453,0.,0.,0.,0.716609,0.234144,0.,0.,0.203128,0.,0.,0.753061,0.,0.,0.|
L|0.828611,0.,0.,0.,0.,0.,0.,1.488579,0.,0.,2.105114,0.818375|1.591822,0.,1.547376,0.,0.,0.,0.,0.,1.437672,1.484055,0.,0.,1.31675,1.484055,0.,0.,0.,0.875657,1.42468,1.515628,0.,0.,1.246804,1.053752,0.,0.,0.||0.180133,0.,0.,0.,0.,0.,0.,0.205739,0.,0.,0.789418,0.035737|0.048237,0.,0.672772,0.,0.,0.,0.,0.,0.211287,0.493105,0.,0.,0.496411,0.493105,0.,0.,0.,0.092549,0.225864,0.51137,0.,0.,0.935103,0.087429,0.,0.,0.|
K|0.,0.996383,0.|0.,0.,0.,0.,1.57438,0.,0.,1.753163,0.,0.,1.703388,0.,0.|0.,0.,0.,1.191594,0.,0.,0.,0.,0.,0.,1.030203,0.|0.,0.133661,0.|0.,0.,0.,0.,0.205354,0.,0.,0.370587,0.,0.,0.745232,0.,0.|0.,0.,0.,0.155425,0.,0.,0.,0.,0.,0.,0.450714,0.
M|0.,0.,0.,2.422231,0.|1.497996,0.,0.,0.,0.,1.808786,0.,0.,0.,1.426295,0.,0.||0.,0.,0.,1.059726,0.|0.118024,0.,0.,0.,0.,0.397051,0.,0.,0.,0.224221,0.,0.|
F|0.784311,0.,0.,0.,0.,0.,0.,0.,0.|1.610549,0.,0.,0.,0.,0.,0.,0.,0.,1.466464,0.,1.64736,1.332883,0.,0.||0.023767,0.,0.,0.,0.,0.,0.,0.,0.|0.048805,0.,0.,0.,0.,0.,0.,0.,0.,0.549924,0.,0.079131,0.151332,0.,0.|
P|1.017001,0.,0.,0.,0.,0.,0.|0.955554,0.,0.||0.012997,0.,0.,0.,0.,0.,0.|0.030529,0.,0.|
S|1.53121,1.016014,0.,0.,0.,0.,0.,0.,0.,0.,2.199073||1.460747,1.342115,0.,0.|0.06496,0.220873,0.,0.,0.,0.,0.,0.,0.,0.,0.824652||0.203619,0.350117,0.,0.
T|0.,0.,0.,0.,1.547819|0.,0.,0.,0.,0.|0.,0.,0.,0.,0.,1.161442,0.|0.,0.,0.,0.,0.573266|0.,0.,0.,0.,0.|0.,0.,0.,0.,0.,0.430164,0.
W||||||
Y|0.,0.,0.,0.|1.084395,0.,0.,1.420725,0.,0.,0.,0.,0.,0.|1.004428,0.,0.,1.433897,1.312198,0.,0.,0.,0.|0.,0.,0.,0.|0.03286,0.,0.,0.631433,0.,0.,0.,0.,0.,0.|0.030437,0.,0.,0.79661,0.485999,0.,0.,0.,0.
V|0.938405,0.,0.,1.207106,0.,1.031396,1.448137|0.739182,0.,1.182656,0.,0.,1.182656,0.,0.,1.534901,0.,0.,0.886896,0.,0.,0.||0.028437,0.,0.,0.073275,0.,0.092239,0.120151|0.022399,0.,0.253156,0.,0.,0.253156,0.,0.,0.524112,0.,0.,0.054221,0.,0.,0.|
```
