## Supplementary Data 3 for "Pharmacological proximities in the GPCR family discovered using contact-informed amino-acid and binding pocket similarities": f651.bsv

```
res|B|C|P|wB|wC|wP
A|0.,0.,1.707948,0.,0.,0.,0.,0.,0.,0.|0.,0.,0.,0.,0.,1.284948,0.,0.,0.,0.,0.,0.,0.,0.,0.,0.||0.,0.,0.66366,0.,0.,0.,0.,0.,0.,0.|0.,0.,0.,0.,0.,0.249851,0.,0.,0.,0.,0.,0.,0.,0.,0.,0.|
R|0.,1.306598,1.753761,0.,0.|0.,0.,0.,0.,0.,0.,0.,0.,0.,0.,0.|0.,0.,0.,0.,0.,0.,0.,0.,0.,0.,0.,0.,0.,0.,0.|0.,0.335982,0.143751,0.,0.|0.,0.,0.,0.,0.,0.,0.,0.,0.,0.,0.|0.,0.,0.,0.,0.,0.,0.,0.,0.,0.,0.,0.,0.,0.,0.
N|1.695574,0.,0.,1.931744,0.,0.|0.,0.,0.,0.|0.,0.,0.,1.616273,0.,0.,0.,0.,0.|0.251914,0.,0.,0.15834,0.,0.|0.,0.,0.,0.|0.,0.,0.,0.404068,0.,0.,0.,0.,0.
D|0.,0.961756,0.933171,0.,1.898789,0.,1.5404,0.,0.,0.,0.,0.|0.,1.041148,0.,0.,1.133528,1.022109,0.,0.,0.,1.173759,0.,0.,0.,0.,0.,0.|0.,2.029183,0.,0.,0.,2.183121,0.,0.,0.,0.,0.,0.,0.,1.843285,0.,0.,0.,0.,0.,0.,0.,0.,0.,0.,0.|0.,0.012997,0.13331,0.,0.368908,0.,0.753085,0.,0.,0.,0.,0.|0.,0.098487,0.,0.,0.148978,0.262828,0.,0.,0.,0.086589,0.,0.,0.,0.,0.,0.|0.,0.58956,0.,0.,0.,1.637341,0.,0.,0.,0.,0.,0.,0.,0.477889,0.,0.,0.,0.,0.,0.,0.,0.,0.,0.,0.
C|1.092366,0.,0.,0.,1.229702,0.,1.574109||0.,0.,1.34176,1.222835|0.081147,0.,0.,0.,0.21959,0.,0.129025||0.,0.,0.555872,0.515338
Q|0.,0.,0.,0.,0.,0.,1.212889,0.|1.702251,0.,0.,0.,0.,0.752694,0.,0.|2.091672,0.,0.,0.,0.,0.,0.,0.,0.,0.,0.|0.,0.,0.,0.,0.,0.,0.217698,0.|0.276041,0.,0.,0.,0.,0.025733,0.,0.|0.522918,0.,0.,0.,0.,0.,0.,0.,0.,0.,0.
E|0.,0.,0.,0.,0.,0.,0.|0.,0.,0.,0.,0.,0.|0.,0.,0.851636,0.,0.,0.,0.,0.,0.,0.,0.,0.,0.|0.,0.,0.,0.,0.,0.,0.|0.,0.,0.,0.,0.,0.|0.,0.,0.023017,0.,0.,0.,0.,0.,0.,0.,0.,0.,0.
G|1.257653,0.,0.,1.398949,0.,0.,0.,0.,0.,0.,2.051754,1.102629,0.,0.,0.,1.895672,0.,0.,0.,0.,1.565596,0.,0.,0.,0.,0.,0.,0.,0.,0.,0.,0.,0.,0.,0.|||0.135555,0.,0.,0.615538,0.,0.,0.,0.,0.,0.,1.117066,0.140892,0.,0.,0.,0.863584,0.,0.,0.,0.,0.821296,0.,0.,0.,0.,0.,0.,0.,0.,0.,0.,0.,0.,0.,0.||
H|0.,0.849619,0.,1.437536,0.,0.,0.,0.|0.,0.,0.,0.,0.,0.,0.,1.145955,0.,0.,0.,0.,0.,0.,1.048178,0.|0.,0.,0.,0.,0.,0.,0.,1.626632,1.656627,0.,0.,0.,0.,0.,1.097223,1.718415|0.,0.045925,0.,0.36737,0.,0.,0.,0.|0.,0.,0.,0.,0.,0.,0.,0.507494,0.,0.,0.,0.,0.,0.,0.232928,0.|0.,0.,0.,0.,0.,0.,0.,1.057311,0.85198,0.,0.,0.,0.,0.,0.337607,0.2426
I|0.,0.,0.,0.,0.,0.,0.,0.,0.,0.,0.,0.,0.|0.,0.,0.,1.079189,0.,0.,0.,1.245604,0.,0.,0.,0.,0.,0.,0.,1.25828,1.139618,0.,0.,0.,0.,0.,0.,1.14221,1.355268,1.370137,0.||0.,0.,0.,0.,0.,0.,0.,0.,0.,0.,0.,0.,0.|0.,0.,0.,0.08021,0.,0.,0.,0.559251,0.,0.,0.,0.,0.,0.,0.,0.321561,0.257469,0.,0.,0.,0.,0.,0.,0.322162,0.486506,0.338504,0.|
L|1.226734,1.057722,0.,0.,0.,0.,0.,0.,1.304813,0.,0.,0.,1.130675,0.,0.,0.,0.,0.|1.459107,0.,0.,1.877485,0.,0.,0.,0.,0.,1.251897,0.,0.,1.900344,0.,0.,0.,1.423925,1.276864,1.248477,1.751738,0.,0.,0.,0.,1.135382,0.,0.,0.,1.083632,0.,0.,0.,0.,0.||0.213026,0.092908,0.,0.,0.,0.,0.,0.,0.268212,0.,0.,0.,0.091832,0.,0.,0.,0.,0.|0.410647,0.,0.,0.494743,0.,0.,0.,0.,0.,0.536527,0.,0.,0.60811,0.,0.,0.,0.696141,0.26956,0.319055,0.488189,0.,0.,0.,0.,0.112386,0.,0.,0.,0.037047,0.,0.,0.,0.,0.|
K|0.,0.,1.230894,0.,0.|0.,1.158322,0.,0.,0.,0.,0.,0.|0.,0.,0.,0.,0.,0.,0.,0.,0.,0.,0.,0.,0.|0.,0.,0.141386,0.,0.|0.,0.164357,0.,0.,0.,0.,0.,0.|0.,0.,0.,0.,0.,0.,0.,0.,0.,0.,0.,0.,0.
M|0.,0.,0.,0.,0.,0.,0.|0.,0.,0.,0.,0.,0.,1.27127,0.,0.,0.,0.,0.,0.,1.6036,0.,0.,0.,0.,0.||0.,0.,0.,0.,0.,0.,0.|0.,0.,0.,0.,0.,0.,0.218941,0.,0.,0.,0.,0.,0.,0.986831,0.,0.,0.,0.,0.|
F|0.,0.,0.,0.,0.,1.602235,0.,0.,0.,0.,0.,0.,0.,0.|0.,0.,1.805301,1.412687,0.,1.824542,0.,0.,0.,0.,1.768973,1.617087,0.,0.,0.,0.,0.,0.,0.,0.,0.,0.,0.,0.||0.,0.,0.,0.,0.,0.243302,0.,0.,0.,0.,0.,0.,0.,0.|0.,0.,0.884229,0.663098,0.,0.912271,0.,0.,0.,0.,0.22276,0.866297,0.,0.,0.,0.,0.,0.,0.,0.,0.,0.,0.,0.|
P|0.,0.,0.|1.12202,0.,0.808608,0.,0.,1.442593,0.,0.,1.276173,0.||0.,0.,0.|0.549561,0.,0.177894,0.,0.,0.227007,0.,0.,0.205189,0.|
S|0.,1.320092,0.,1.856143,0.,0.,0.,0.,0.,0.,0.,0.,0.,0.,0.,0.,1.638004,0.,0.||1.601316,0.,0.,1.792474,0.,0.,0.,0.,0.,0.,0.,0.,0.,0.,0.,0.|0.,0.231908,0.,1.113686,0.,0.,0.,0.,0.,0.,0.,0.,0.,0.,0.,0.,0.102777,0.,0.||0.421968,0.,0.,0.860388,0.,0.,0.,0.,0.,0.,0.,0.,0.,0.,0.,0.
T|0.,0.,0.,0.,0.,0.,0.,0.,0.,0.|0.,0.,0.,0.,0.905207,0.,0.,0.,0.|0.,0.,0.,0.,0.,0.,0.,1.003921,0.,0.,0.,0.|0.,0.,0.,0.,0.,0.,0.,0.,0.,0.|0.,0.,0.,0.,0.091899,0.,0.,0.,0.|0.,0.,0.,0.,0.,0.,0.,0.127401,0.,0.,0.,0.
W|0.,0.,0.,0.|2.167676,2.309191,0.,0.,0.994434,0.,1.353304,0.,1.478352,0.,1.960111|1.073925,0.,0.,0.,0.,0.,0.,0.|0.,0.,0.,0.|1.264478,0.577298,0.,0.,0.066296,0.,0.240587,0.,0.675818,0.,0.87116|0.447469,0.,0.,0.,0.,0.,0.,0.
Y|0.,0.,0.,0.,0.,0.,0.,0.,1.738791,0.|0.,0.,0.,0.,0.,1.213897,0.,0.,1.714173,2.031649,0.,0.,0.,0.,0.,0.,1.637061,0.,0.|0.,0.,0.,0.,0.,1.182029,0.,0.,0.,0.,0.,0.|0.,0.,0.,0.,0.,0.,0.,0.,0.109101,0.|0.,0.,0.,0.,0.,0.323706,0.,0.,0.95504,0.798148,0.,0.,0.,0.,0.,0.,0.353092,0.,0.|0.,0.,0.,0.,0.,0.40189,0.,0.,0.,0.,0.,0.
V|0.982519,0.,0.,0.,0.,0.,0.,0.,0.,0.,0.,0.|1.372156,0.,0.,1.809349,0.,0.,0.,0.,0.,0.,0.,0.,0.,0.,0.,1.203273,0.,1.4365||0.011767,0.,0.,0.,0.,0.,0.,0.,0.,0.,0.,0.|0.451908,0.,0.,1.08561,0.,0.,0.,0.,0.,0.,0.,0.,0.,0.,0.,0.401091,0.,0.326733|
```
