## Supplementary Data 3 for "Pharmacological proximities in the GPCR family discovered using contact-informed amino-acid and binding pocket similarities": f653.bsv

```
res|B|C|P|wB|wC|wP
A|0.,0.,0.,0.,0.,0.,0.,0.,0.,0.,1.290871,0.,0.,0.,0.,0.,0.,0.,0.,0.,0.,0.,0.,0.,0.,0.,0.,0.,0.,0.|0.,0.,1.45186,0.,0.,0.,0.,0.,0.,0.,0.,0.,0.,0.,0.,0.,0.,0.,0.,0.,0.,0.,0.,0.,0.,0.,0.,1.523475,0.,0.,0.,0.,0.||0.,0.,0.,0.,0.,0.,0.,0.,0.,0.,0.15047,0.,0.,0.,0.,0.,0.,0.,0.,0.,0.,0.,0.,0.,0.,0.,0.,0.,0.,0.|0.,0.,0.025926,0.,0.,0.,0.,0.,0.,0.,0.,0.,0.,0.,0.,0.,0.,0.,0.,0.,0.,0.,0.,0.,0.,0.,0.,0.16388,0.,0.,0.,0.,0.|
R|0.,0.,0.,1.267145,2.159065,1.536023,0.,0.,0.,0.,0.,0.,0.,0.,0.,0.,0.,0.,0.,0.,0.,0.,0.,0.,0.,0.,0.,0.,0.,0.,0.,0.,0.915426,0.,0.,0.,0.,0.,0.|0.,1.237639,0.,0.,0.,0.,0.,0.,1.520208,0.,0.,0.,1.520208,0.,0.,0.,0.,0.,0.,0.,0.,0.,0.,0.,1.31733,0.,0.,0.,0.,0.,0.|0.,0.,0.,0.,0.,0.,0.,0.,0.,0.,0.,0.,0.,0.,0.,0.,0.,0.,0.,0.,0.,1.882043,0.,0.,0.,0.,0.,0.,0.,0.,0.,0.,0.,0.,1.819795,0.|0.,0.,0.,0.316786,0.925314,0.381118,0.,0.,0.,0.,0.,0.,0.,0.,0.,0.,0.,0.,0.,0.,0.,0.,0.,0.,0.,0.,0.,0.,0.,0.,0.,0.,0.092701,0.,0.,0.,0.,0.,0.|0.,0.30941,0.,0.,0.,0.,0.,0.,0.982676,0.,0.,0.,0.982676,0.,0.,0.,0.,0.,0.,0.,0.,0.,0.,0.,0.466902,0.,0.,0.,0.,0.,0.|0.,0.,0.,0.,0.,0.,0.,0.,0.,0.,0.,0.,0.,0.,0.,0.,0.,0.,0.,0.,0.,0.381027,0.,0.,0.,0.,0.,0.,0.,0.,0.,0.,0.,0.,0.062752,0.
N|0.,0.,0.,0.,0.,0.,1.602317,0.,0.,1.54269,0.,0.,0.|0.,0.,0.,0.,0.,0.,1.228708,0.,0.,0.,0.|0.,0.,0.,0.,0.,0.,0.,0.,0.,0.,0.,0.,0.,0.,0.,0.,0.,0.,0.,0.|0.,0.,0.,0.,0.,0.,0.123255,0.,0.,0.073754,0.,0.,0.|0.,0.,0.,0.,0.,0.,0.122381,0.,0.,0.,0.|0.,0.,0.,0.,0.,0.,0.,0.,0.,0.,0.,0.,0.,0.,0.,0.,0.,0.,0.,0.
D|0.,0.,0.733107,1.455014,0.,1.507515,0.,1.574261,0.,0.,0.,0.,1.407499,0.,0.,0.,0.,0.,0.,0.,0.,0.,0.,0.,0.,0.,1.451394,0.,0.,0.,0.,0.,0.,0.,0.,0.,1.708096,0.|0.,0.,0.972312,1.200838,0.,0.,1.50467,0.,0.,0.,0.,0.,0.,0.,0.,0.,0.,0.,0.,0.,0.916351,0.,0.,0.,0.,1.076011,0.,0.,0.,0.,0.,0.,0.,0.,0.,1.179868,0.,0.|0.,0.,1.0204,1.852661,0.,0.,0.,0.,0.,0.,0.,0.,1.822948,0.,0.,0.,0.,0.,0.,1.366185,0.,0.,0.,0.,0.,0.,0.,0.,1.791324,0.,0.,0.,0.,1.80135,0.,0.,0.,1.743623,0.,0.,0.,0.,0.,0.,0.,0.,0.,1.833543,0.,0.|0.,0.,0.091638,0.155894,0.,0.209587,0.,0.097567,0.,0.,0.,0.,0.12442,0.,0.,0.,0.,0.,0.,0.,0.,0.,0.,0.,0.,0.,0.080954,0.,0.,0.,0.,0.,0.,0.,0.,0.,0.813379,0.|0.,0.,0.127327,0.183042,0.,0.,0.105856,0.,0.,0.,0.,0.,0.,0.,0.,0.,0.,0.,0.,0.,0.100698,0.,0.,0.,0.,0.030008,0.,0.,0.,0.,0.,0.,0.,0.,0.,0.309013,0.,0.|0.,0.,0.12755,1.273705,0.,0.,0.,0.,0.,0.,0.,0.,0.229014,0.,0.,0.,0.,0.,0.,0.166056,0.,0.,0.,0.,0.,0.,0.,0.,0.275588,0.,0.,0.,0.,0.279891,0.,0.,0.,0.180375,0.,0.,0.,0.,0.,0.,0.,0.,0.,0.811998,0.,0.
C|1.121456,0.,0.,0.|0.|0.,0.,0.,0.|0.343446,0.,0.,0.|0.|0.,0.,0.,0.
Q|0.,0.,0.,0.,0.,0.,0.,0.,0.,0.,0.,0.,0.,0.|0.,0.,0.,0.,0.,0.,0.,0.,0.,0.,0.,0.,0.,0.,0.,0.,0.,0.|0.,0.,0.,0.,0.,0.,0.,0.,0.,0.,0.,0.,0.,0.,0.,0.,0.,0.,0.,0.,0.,0.,0.,0.779731,0.|0.,0.,0.,0.,0.,0.,0.,0.,0.,0.,0.,0.,0.,0.|0.,0.,0.,0.,0.,0.,0.,0.,0.,0.,0.,0.,0.,0.,0.,0.,0.,0.|0.,0.,0.,0.,0.,0.,0.,0.,0.,0.,0.,0.,0.,0.,0.,0.,0.,0.,0.,0.,0.,0.,0.,0.018639,0.
E|0.,0.,0.,0.,0.,0.,0.,0.,0.,0.,0.,0.,0.,0.,0.,0.,1.2942,0.,0.,0.,0.,0.,0.,0.,0.,0.,0.,0.|0.,0.,0.,0.,0.,0.,0.,0.,0.,0.,0.,0.,0.,0.,1.545015,0.,0.,0.,0.,0.,0.,0.|0.,0.,0.,0.,0.,0.,0.,0.,0.,0.,0.,0.,0.,2.015041,0.,0.,0.,0.,0.,0.,0.,0.,0.,0.|0.,0.,0.,0.,0.,0.,0.,0.,0.,0.,0.,0.,0.,0.,0.,0.,0.341415,0.,0.,0.,0.,0.,0.,0.,0.,0.,0.,0.|0.,0.,0.,0.,0.,0.,0.,0.,0.,0.,0.,0.,0.,0.,0.388623,0.,0.,0.,0.,0.,0.,0.|0.,0.,0.,0.,0.,0.,0.,0.,0.,0.,0.,0.,0.,0.667559,0.,0.,0.,0.,0.,0.,0.,0.,0.,0.
G|0.,0.,2.305884,0.,0.,1.209736,0.,0.,0.,0.,1.473255,0.,0.,1.884979,0.,0.,0.,0.,0.,0.,0.,0.,0.,0.,0.,2.070478,1.168973,0.,0.,0.,0.,0.,0.,0.,1.545142,0.,0.,0.,0.,0.,0.,0.,0.,2.047855,0.,0.,0.,0.,0.,1.216729,0.,0.,0.,0.,1.480744,0.,0.,0.,0.,0.,1.450816,1.035182,2.172263,0.|||0.,0.,0.490614,0.,0.,0.340238,0.,0.,0.,0.,0.23212,0.,0.,0.628326,0.,0.,0.,0.,0.,0.,0.,0.,0.,0.,0.,1.151995,0.058126,0.,0.,0.,0.,0.,0.,0.,0.142191,0.,0.,0.,0.,0.,0.,0.,0.,0.362911,0.,0.,0.,0.,0.,0.111493,0.,0.,0.,0.,0.272321,0.,0.,0.,0.,0.,0.587235,0.422523,0.576315,0.||
H|0.,0.,0.,0.,0.,0.,0.,0.,0.,0.,1.091772,0.,1.701852,1.540317,0.,0.,0.,0.,0.,0.,0.|0.,0.,0.,0.,0.,0.,0.,1.517362,0.,0.,0.,0.,1.531987,0.,0.,1.167038,1.610091,0.,0.,0.,0.,0.,0.,0.|0.,0.,0.,0.,0.742579,0.,0.,0.,0.,1.717858,0.,0.,0.,0.,1.060478,1.763445,0.,0.,0.,0.,0.,0.,1.245068|0.,0.,0.,0.,0.,0.,0.,0.,0.,0.,0.0667,0.,0.524631,0.050502,0.,0.,0.,0.,0.,0.,0.|0.,0.,0.,0.,0.,0.,0.,0.027096,0.,0.,0.,0.,0.174873,0.,0.,0.411333,0.743119,0.,0.,0.,0.,0.,0.,0.|0.,0.,0.,0.,0.01326,0.,0.,0.,0.,0.278945,0.,0.,0.,0.,0.295543,0.794519,0.,0.,0.,0.,0.,0.,0.284587
I|1.337293,0.,0.,0.,0.,0.,0.,0.,0.,0.,0.,0.886535,0.,0.,0.,0.,0.,0.,0.,0.,0.,0.,0.,0.,0.,0.,0.,0.,0.,0.,0.,1.896298,0.|1.096502,0.,0.,0.,1.626309,0.,0.,0.86104,1.0303,1.519958,1.357318,0.,0.,0.,0.,1.357318,0.,0.,1.704957,1.407881,1.32868,0.,0.,0.,0.,0.,0.,0.,0.,0.,0.,0.,0.,0.,0.,0.,0.,0.,1.455618,0.,0.,0.,0.,1.663597,0.,0.,0.762758,1.161859,0.,0.,0.885583,1.328547,1.095372,0.,0.,0.,0.,0.,0.,0.,0.,0.,0.,1.637788,1.764517,0.,0.,0.,1.201944,0.,0.,1.201944,0.,0.,1.251348,0.,0.||0.02388,0.,0.,0.,0.,0.,0.,0.,0.,0.,0.,0.044082,0.,0.,0.,0.,0.,0.,0.,0.,0.,0.,0.,0.,0.,0.,0.,0.,0.,0.,0.,0.49665,0.|0.558219,0.,0.,0.,0.346023,0.,0.,0.015376,0.018398,0.20038,0.148388,0.,0.,0.,0.,0.148388,0.,0.,0.974261,0.212243,0.253718,0.,0.,0.,0.,0.,0.,0.,0.,0.,0.,0.,0.,0.,0.,0.,0.,0.,0.402104,0.,0.,0.,0.,0.224535,0.,0.,0.014125,0.118338,0.,0.,0.018957,0.495666,0.214385,0.,0.,0.,0.,0.,0.,0.,0.,0.,0.,0.241427,0.112479,0.,0.,0.,0.290124,0.,0.,0.290124,0.,0.,0.306453,0.,0.|
L|0.,0.,1.257022,0.,0.,0.,0.977271,0.,0.,0.,0.,0.,0.,1.585087,0.,0.,0.,0.,0.,1.324485,1.273089,0.,0.,0.807608,1.236853,0.,0.,0.,1.254631,0.,0.,0.,0.,1.860759,0.,0.,0.,0.,0.,0.,0.,0.,0.,1.792478,1.472541,1.860199|0.,0.,0.,0.,0.,0.,0.,1.288508,1.182366,0.,0.,0.,0.,0.,0.,0.,1.460421,1.931173,0.,0.,0.,0.,1.53859,1.456831,0.,0.,0.,0.,1.53859,0.,0.,1.122205,1.801921,0.,0.,0.,0.,0.,1.365925,0.,0.,0.,0.953646,0.,1.316075,0.,0.,1.250008,0.,0.,1.463579,1.283247,1.337731,0.,0.,1.303459,1.108343,0.,0.,0.,0.,0.,0.,0.,1.835216,1.00159,0.,0.,0.,0.,0.,1.201198,0.,0.,0.,0.,0.,0.,0.,0.,0.,0.,0.,0.,1.058349,0.,0.,0.,0.,0.,0.,1.849011,0.,0.,0.,0.||0.,0.,0.319969,0.,0.,0.,0.145551,0.,0.,0.,0.,0.,0.,0.107032,0.,0.,0.,0.,0.,0.504566,0.484986,0.,0.,0.072867,0.075168,0.,0.,0.,0.330976,0.,0.,0.,0.,0.204479,0.,0.,0.,0.,0.,0.,0.,0.,0.,0.853561,0.70121,0.531485|0.,0.,0.,0.,0.,0.,0.,0.219321,0.276724,0.,0.,0.,0.,0.,0.,0.,0.026079,0.034485,0.,0.,0.,0.,0.264677,0.063239,0.,0.,0.,0.,0.264677,0.,0.,0.480945,0.686446,0.,0.,0.,0.,0.,0.077791,0.,0.,0.,0.157746,0.,0.45081,0.,0.,0.359118,0.,0.,0.016399,0.141708,0.467796,0.,0.,0.427364,0.363391,0.,0.,0.,0.,0.,0.,0.,0.443679,0.042882,0.,0.,0.,0.,0.,0.0335,0.,0.,0.,0.,0.,0.,0.,0.,0.,0.,0.,0.,0.182474,0.,0.,0.,0.,0.,0.,1.276698,0.,0.,0.,0.|
K|0.,0.,0.,0.,0.,0.,0.,0.,0.,0.,1.754408,0.,0.,0.,0.,0.,0.,0.,0.,0.,0.,0.,1.177011|0.,0.,0.,0.,0.,0.,0.,0.,0.,0.,0.,0.,0.,0.,0.,0.,0.,0.,0.,0.,0.,0.,0.,0.,0.,0.,0.,0.,0.,0.,0.,1.371401,0.|1.134039,0.,0.,0.,0.,0.,0.,0.,0.,0.,0.,0.,0.,0.,0.,0.,0.,0.,0.,0.,0.,0.,0.,0.,0.,0.,0.,0.,0.,0.,0.,0.,0.,0.,0.,0.,0.,0.,0.,0.,0.|0.,0.,0.,0.,0.,0.,0.,0.,0.,0.,0.835433,0.,0.,0.,0.,0.,0.,0.,0.,0.,0.,0.,0.532458|0.,0.,0.,0.,0.,0.,0.,0.,0.,0.,0.,0.,0.,0.,0.,0.,0.,0.,0.,0.,0.,0.,0.,0.,0.,0.,0.,0.,0.,0.,0.,0.653048,0.|0.226808,0.,0.,0.,0.,0.,0.,0.,0.,0.,0.,0.,0.,0.,0.,0.,0.,0.,0.,0.,0.,0.,0.,0.,0.,0.,0.,0.,0.,0.,0.,0.,0.,0.,0.,0.,0.,0.,0.,0.,0.
M|0.,1.712663,0.,0.,0.,0.,0.,0.,0.,0.,1.618287,1.413512,1.338104,0.,0.,0.,0.,0.,0.,0.,0.,0.,0.,0.,0.,0.,0.,0.,0.|0.,2.037226,0.,0.,1.604391,0.,0.,0.,0.,0.,1.037482,0.,0.,0.,0.,0.,0.,1.963831,1.65221,0.,0.,0.,0.,0.,1.538527,1.510942,0.,0.,0.,0.,0.,0.,0.,0.,0.,0.,0.,0.,0.,0.,0.||0.,0.400836,0.,0.,0.,0.,0.,0.,0.,0.,0.539429,0.403861,0.171036,0.,0.,0.,0.,0.,0.,0.,0.,0.,0.,0.,0.,0.,0.,0.,0.|0.,0.981573,0.,0.,0.443768,0.,0.,0.,0.,0.,0.018526,0.,0.,0.,0.,0.,0.,0.841642,0.683245,0.,0.,0.,0.,0.,0.242176,0.307784,0.,0.,0.,0.,0.,0.,0.,0.,0.,0.,0.,0.,0.,0.,0.|
F|0.,0.,0.,0.,0.,0.,0.,0.,0.,0.,0.,0.,0.,0.,0.,0.,0.,1.344114,0.,0.,0.|1.462043,2.14957,0.,1.409395,0.,0.,2.094399,0.,0.,1.428767,0.,0.,0.,0.,0.,0.,0.,0.,0.,0.,0.,0.,2.086248,0.,0.,0.,0.,0.,0.,1.917055,1.465766,1.554407,1.393382,1.032544,0.,0.,0.,1.651054,1.075709,0.,0.,0.,0.,1.126072,0.,0.,0.,0.,0.,0.,0.,0.,0.||0.,0.,0.,0.,0.,0.,0.,0.,0.,0.,0.,0.,0.,0.,0.,0.,0.,0.065767,0.,0.,0.|0.770895,1.231117,0.,0.089961,0.,0.,0.0374,0.,0.,0.045941,0.,0.,0.,0.,0.,0.,0.,0.,0.,0.,0.,0.,0.293542,0.,0.,0.,0.,0.,0.,0.910866,0.30773,0.304786,0.145322,0.304685,0.,0.,0.,0.336326,0.139444,0.,0.,0.,0.,0.099866,0.,0.,0.,0.,0.,0.,0.,0.,0.|
P|0.,0.,0.,0.,0.,0.,0.,0.,1.15541,0.,0.,0.,0.,0.,1.556145,0.,0.,0.,1.358213,1.362714,1.021771|1.032401,0.,0.,0.,0.,0.,1.812552,0.,0.,0.,1.505128,1.505128,0.,1.518868,0.,0.,2.005219,0.,0.,0.,0.,0.,1.131514,1.24745,1.604134,0.||0.,0.,0.,0.,0.,0.,0.,0.,0.012767,0.,0.,0.,0.,0.,0.086797,0.,0.,0.,0.304905,0.500589,0.312787|0.477485,0.,0.,0.,0.,0.,0.517872,0.,0.,0.,0.507253,0.507253,0.,0.391365,0.,0.,0.111845,0.,0.,0.,0.,0.,0.161645,0.534621,0.556536,0.|
S|0.,0.,0.,0.,0.,0.,0.,0.,0.,0.,0.,0.,0.,0.,0.,0.,0.,0.,0.,0.,0.,0.,0.,1.394052,0.,0.,1.394052,0.,0.,1.500381,0.,0.,0.,0.,0.,0.,0.,0.,1.238739,0.,0.,2.260469,0.,0.,0.,0.,0.||0.,0.,0.,0.,0.,0.,0.,0.,0.,0.,0.,0.,0.,0.,0.,0.,0.,0.,0.,1.231411,1.216904,0.,0.,0.,1.359805,0.,1.867333,1.49596,2.398469,0.,0.,0.81653,0.,0.,0.,1.657596,0.,0.,0.,0.,0.,0.,0.,1.200285|0.,0.,0.,0.,0.,0.,0.,0.,0.,0.,0.,0.,0.,0.,0.,0.,0.,0.,0.,0.,0.,0.,0.,0.292674,0.,0.,0.292674,0.,0.,0.008405,0.,0.,0.,0.,0.,0.,0.,0.,0.170469,0.,0.,0.343362,0.,0.,0.,0.,0.||0.,0.,0.,0.,0.,0.,0.,0.,0.,0.,0.,0.,0.,0.,0.,0.,0.,0.,0.,0.175916,0.221866,0.,0.,0.,0.015236,0.,0.610474,0.489064,0.41512,0.,0.,0.12562,0.,0.,0.,0.67926,0.,0.,0.,0.,0.,0.,0.,0.542986
T|0.,0.,0.,0.,1.101018,0.,0.,0.,0.,0.,1.998319,0.,0.,0.,0.,0.,0.,1.452135,0.,0.,0.,0.,0.,1.288731,1.890501|0.,0.,0.,0.,0.,0.,0.,0.,0.,0.,0.,0.,1.032448,0.,0.,0.,0.,0.,0.,0.,0.,1.40174,0.,0.,0.,0.,0.,0.,1.11442,0.|0.,0.,0.,0.,0.,0.,1.157443,0.,0.,0.,1.458459,0.,1.465731,0.,0.,0.,1.009741,0.,0.,0.,0.,0.,0.,0.,0.,1.077843|0.,0.,0.,0.,0.026215,0.,0.,0.,0.,0.,1.237054,0.,0.,0.,0.,0.,0.,0.19149,0.,0.,0.,0.,0.,0.184104,0.69447|0.,0.,0.,0.,0.,0.,0.,0.,0.,0.,0.,0.,0.025941,0.,0.,0.,0.,0.,0.,0.,0.,0.077019,0.,0.,0.,0.,0.,0.,0.504143,0.|0.,0.,0.,0.,0.,0.,0.385814,0.,0.,0.,0.124592,0.,0.374698,0.,0.,0.,0.05548,0.,0.,0.,0.,0.,0.,0.,0.,0.590247
W|0.,0.,0.|0.,0.,0.,0.,0.,0.,2.153372,0.|0.,0.,0.|0.,0.,0.|0.,0.,0.,0.,0.,0.,0.676774,0.|0.,0.,0.
Y|0.,0.,0.,0.,0.,0.,0.,0.,0.,0.,0.,0.,0.,0.,0.,0.,0.,0.,0.,0.,0.,0.,0.,0.,0.,1.331503,0.|0.,0.,0.,0.,0.,0.,0.,0.,2.322114,0.,0.,0.,0.,0.,0.,0.,0.,0.,0.,0.,0.,1.291511,0.,0.,0.,1.641352,0.,0.,0.,0.,0.,0.,1.779322,0.,0.,0.,0.,0.,2.035618,0.,1.397992,0.,1.233693,0.,0.,0.,0.,0.,0.,0.,0.,0.,0.,0.,0.|1.075312,0.,0.,0.,0.,0.834681,0.,0.889901,0.,0.,0.,0.,0.,0.,0.,0.,0.,0.,0.,0.,0.,0.,1.381834,1.381834,0.,0.,0.,0.,0.,0.,0.,0.,0.,1.459668,0.,0.,0.,0.,1.329411,0.,0.,0.,0.,0.|0.,0.,0.,0.,0.,0.,0.,0.,0.,0.,0.,0.,0.,0.,0.,0.,0.,0.,0.,0.,0.,0.,0.,0.,0.,0.792561,0.|0.,0.,0.,0.,0.,0.,0.,0.,1.741585,0.,0.,0.,0.,0.,0.,0.,0.,0.,0.,0.,0.,0.147423,0.,0.,0.,0.134717,0.,0.,0.,0.,0.,0.,0.538282,0.,0.,0.,0.,0.,0.246064,0.,0.132531,0.,0.530956,0.,0.,0.,0.,0.,0.,0.,0.,0.,0.,0.,0.|0.26394,0.,0.,0.,0.,0.156503,0.,0.015891,0.,0.,0.,0.,0.,0.,0.,0.,0.,0.,0.,0.,0.,0.,0.12499,0.12499,0.,0.,0.,0.,0.,0.,0.,0.,0.,0.272685,0.,0.,0.,0.,0.042372,0.,0.,0.,0.,0.
V|0.,0.,0.,0.,0.,0.,0.,0.,1.282993,0.,0.,1.014165,0.89295,0.,0.,0.,0.,0.,0.,0.,1.886695,0.,0.,0.,0.,0.,0.,0.,0.,0.,0.,0.,1.409711,1.209692,0.,0.,0.,0.,0.,0.,0.,0.,0.|0.,1.78735,0.,0.,0.,0.,0.,0.,0.,0.,0.,0.,0.,1.429904,0.,0.,0.,0.,0.,0.,0.,0.,0.,0.,1.69707,0.884415,0.,0.,0.,0.,0.,0.,0.,0.,0.,0.,0.,0.,0.,0.,0.,0.,0.,0.,0.,0.,0.,0.,0.,0.,0.,1.08351,1.972499,0.,0.,0.,0.,0.,0.,1.402576,1.268533,0.||0.,0.,0.,0.,0.,0.,0.,0.,0.125824,0.,0.,0.068628,0.03357,0.,0.,0.,0.,0.,0.,0.,0.030929,0.,0.,0.,0.,0.,0.,0.,0.,0.,0.,0.,0.039315,0.038556,0.,0.,0.,0.,0.,0.,0.,0.,0.|0.,0.646488,0.,0.,0.,0.,0.,0.,0.,0.,0.,0.,0.,0.314947,0.,0.,0.,0.,0.,0.,0.,0.,0.,0.,0.689036,0.126345,0.,0.,0.,0.,0.,0.,0.,0.,0.,0.,0.,0.,0.,0.,0.,0.,0.,0.,0.,0.,0.,0.,0.,0.,0.,0.056118,0.196464,0.,0.,0.,0.,0.,0.,0.667893,0.344316,0.|
```
