## Supplementary Data 3 for "Pharmacological proximities in the GPCR family discovered using contact-informed amino-acid and binding pocket similarities": f658.bsv

```
res|B|C|P|wB|wC|wP
A|0.,0.|0.,0.||0.,0.|0.,0.|
R|||1.819795,0.|||0.062752,0.
N||0.|0.,0.,0.,0.||0.|0.,0.,0.,0.
D|0.,0.,0.,0.,0.,0.,0.|0.,0.,0.,0.,0.,0.,0.,0.|1.743623,0.,0.,0.,0.,0.,0.,0.,1.833543,0.,0.|0.,0.,0.,0.,0.,0.,0.|0.,0.,0.,0.,0.,0.,0.,0.|0.180375,0.,0.,0.,0.,0.,0.,0.,0.811998,0.,0.
C|||0.|||0.
Q||||||
E|0.,0.,0.,0.|0.,0.|0.,0.,0.,0.,0.|0.,0.,0.,0.|0.,0.|0.,0.,0.,0.,0.
G|1.480744,0.,0.,0.,0.,0.,1.035182,2.172263,0.|||0.272321,0.,0.,0.,0.,0.,0.422523,0.576315,0.||
H||0.|1.245068||0.|0.284587
I|0.,0.,0.,0.,0.,0.,0.|1.201944,0.,0.,1.201944,0.,0.,1.251348,0.,0.||0.,0.,0.,0.,0.,0.,0.|0.290124,0.,0.,0.290124,0.,0.,0.306453,0.,0.|
L|0.,0.,0.,0.,0.,0.,1.860199|1.058349,0.,0.,0.,0.,0.,0.,1.058349,0.,0.,0.,0.,0.,0.,1.145469,0.,0.,0.||0.,0.,0.,0.,0.,0.,0.531485|0.182474,0.,0.,0.,0.,0.,0.,0.182474,0.,0.,0.,0.,0.,0.,0.210392,0.,0.,0.|
K|0.,0.,0.,0.|0.,0.,0.,0.,0.|0.,0.,0.,0.,0.,0.|0.,0.,0.,0.|0.,0.,0.,0.,0.|0.,0.,0.,0.,0.,0.
M|0.,0.,0.,0.,0.|0.,0.,0.,0.,0.||0.,0.,0.,0.,0.|0.,0.,0.,0.,0.|
F||0.,0.,0.|||0.,0.,0.|
P|0.,0.,1.358213,1.362714,1.021771|0.,0.,0.,0.,1.131514,1.24745,1.604134,0.||0.,0.,0.304905,0.500589,0.312787|0.,0.,0.,0.,0.161645,0.534621,0.556536,0.|
S|0.,0.||0.,0.|0.,0.||0.,0.
T|1.890501|0.||0.69447|0.|
W|0.|2.153372,0.|0.|0.|0.676774,0.|0.
Y||0.,0.,1.384436,0.,0.|0.,0.,0.702984,1.215161||0.,0.,0.118666,0.,0.|0.,0.,0.020085,0.607581
V|0.,0.|1.268533,0.||0.,0.|0.344316,0.|
```
