## Supplementary Data 3 for "Pharmacological proximities in the GPCR family discovered using contact-informed amino-acid and binding pocket similarities": f688.bsv

```
res|B|C|P|wB|wC|wP
A|1.549184,0.,0.,0.,0.,0.,0.|0.,1.814647,0.,0.,0.,0.,0.,0.||0.327542,0.,0.,0.,0.,0.,0.|0.,0.418765,0.,0.,0.,0.,0.,0.|
R|0.,0.,0.|0.,0.,0.,0.,0.|0.,0.,0.,0.,0.,0.,0.,0.,0.|0.,0.,0.|0.,0.,0.,0.,0.|0.,0.,0.,0.,0.,0.,0.,0.,0.
N|0.,0.,0.,0.,1.872867|0.,0.,0.,0.,1.012608|0.,0.,0.,0.,0.,0.,1.556086|0.,0.,0.,0.,0.758065|0.,0.,0.,0.,0.120549|0.,0.,0.,0.,0.,0.,0.629844
D|0.,0.,0.,0.,0.,0.,0.,0.,0.,0.,0.|0.,0.,0.,0.,0.,0.,0.,0.,0.,0.,0.|0.,0.,0.,0.,0.,0.,0.,0.,0.,0.,0.,0.,0.,0.,0.,0.,0.|0.,0.,0.,0.,0.,0.,0.,0.,0.,0.,0.|0.,0.,0.,0.,0.,0.,0.,0.,0.,0.,0.|0.,0.,0.,0.,0.,0.,0.,0.,0.,0.,0.,0.,0.,0.,0.,0.,0.
C|||0.,0.|||0.,0.
Q|||0.,0.|||0.,0.
E|1.44567,0.|0.,0.|0.,0.,0.,0.,0.|0.330439,0.|0.,0.|0.,0.,0.,0.,0.
G|1.574941,1.325,1.50186,0.,0.,0.,1.744461,1.378998,0.,0.,0.,0.,1.744461,1.34653,0.,0.,0.,0.,1.584784,1.584784|||0.53098,0.249857,0.300372,0.,0.,0.,0.740296,0.353441,0.,0.,0.,0.,0.740297,0.362092,0.,0.,0.,0.,1.245187,1.245187||
H|0.|2.030693,0.,0.|0.,0.,0.|0.|0.61501,0.,0.|0.,0.,0.
I|0.,0.,0.,0.,0.,0.,0.,0.,0.,0.|2.024256,1.431443,0.,0.,1.232181,0.,0.,0.,0.,0.,0.,0.,1.204268,0.,0.,0.,0.,0.,0.,0.,0.,0.,2.089605,0.||0.,0.,0.,0.,0.,0.,0.,0.,0.,0.|0.90224,0.121122,0.,0.,0.212266,0.,0.,0.,0.,0.,0.,0.,0.197338,0.,0.,0.,0.,0.,0.,0.,0.,0.,1.044803,0.|
L|1.94546,0.,0.|0.,1.381572,0.,0.,0.,0.,0.,0.,0.,0.,1.15152,0.||0.209511,0.,0.|0.,0.318824,0.,0.,0.,0.,0.,0.,0.,0.,0.493509,0.|
K||0.|0.,0.,0.||0.|0.,0.,0.
M|1.47069,1.682147,0.,0.,2.252933|0.,0.,0.,0.,1.306337,0.,0.||0.352966,0.413328,0.,0.,0.519908|0.,0.,0.,0.,0.301462,0.,0.|
F|0.,0.,1.351611,0.|0.,1.829076,0.,0.,1.005144,0.,0.,0.,0.,0.,1.395079,1.398229,0.,0.,0.,2.090189,1.753505,1.396583,1.398229,0.||0.,0.,0.31191,0.|0.,0.323606,0.,0.,0.231956,0.,0.,0.,0.,0.,0.398594,0.86557,0.,0.,0.,1.094861,0.709752,0.598535,0.86557,0.|
P|0.,1.467514,0.,0.|0.,0.,0.,0.,1.78665,0.,1.713967,0.||0.,0.338657,0.,0.|0.,0.,0.,0.,0.172659,0.,0.165636,0.|
S|1.735702,0.,0.,0.,0.,0.,0.||1.755229,0.,0.|0.416568,0.,0.,0.,0.,0.,0.||0.461375,0.,0.
T||0.,1.199473,0.|1.511504,0.||0.,0.685413,0.|0.467847,0.
W|0.|1.423918,0.,0.|0.,0.|0.|0.667207,0.,0.|0.,0.
Y|0.,0.|0.,0.,0.,0.|0.,0.|0.,0.|0.,0.,0.,0.|0.,0.
V|0.,0.|0.,0.,0.,1.354435,0.,0.,0.,0.,0.,0.,0.,0.||0.,0.|0.,0.,0.,0.312562,0.,0.,0.,0.,0.,0.,0.,0.|
```
