## Supplementary Data 3 for "Pharmacological proximities in the GPCR family discovered using contact-informed amino-acid and binding pocket similarities": f695.bsv

```
res|B|C|P|wB|wC|wP
A|0.,0.,0.,1.412184,0.,0.,1.38245,0.,0.,0.,0.,0.,0.,0.,0.,1.290871,0.,0.,0.,0.,0.,0.,0.,1.974419|0.,0.,0.,1.25133,0.,0.,1.211447,0.,1.012168,0.,0.,0.,0.,0.942875,0.,0.,0.,0.,0.,0.,0.,0.,0.,0.,0.,0.,0.,0.||0.,0.,0.,0.264149,0.,0.,0.282673,0.,0.,0.,0.,0.,0.,0.,0.,0.15047,0.,0.,0.,0.,0.,0.,0.,1.833389|0.,0.,0.,0.34209,0.,0.,0.209004,0.,0.371128,0.,0.,0.,0.,0.219811,0.,0.,0.,0.,0.,0.,0.,0.,0.,0.,0.,0.,0.,0.|
R|0.,0.,0.,0.,0.,0.,0.,0.,0.,0.,0.,0.,0.,0.,0.,0.,0.,0.,0.,0.,1.2705,1.934339,0.,0.|1.468308,0.,0.,0.,0.,0.,0.,0.,0.,0.,0.,0.,0.,0.,0.,0.,0.,0.,0.,0.,0.,0.,1.029952,1.239409,1.442553,0.,0.,2.11328,1.011235|2.431053,0.,0.,0.,0.,1.680904,0.,0.,0.,1.852175,0.,0.,0.,0.,0.,0.,0.,0.,0.,0.,1.882043,0.,0.,1.671262,0.,0.,0.,1.930989,1.393647,0.,1.583833,0.,0.,1.576004,1.431804,2.506384,0.|0.,0.,0.,0.,0.,0.,0.,0.,0.,0.,0.,0.,0.,0.,0.,0.,0.,0.,0.,0.,0.125654,0.625475,0.,0.|1.033254,0.,0.,0.,0.,0.,0.,0.,0.,0.,0.,0.,0.,0.,0.,0.,0.,0.,0.,0.,0.,0.,0.09581,0.122579,0.215951,0.,0.,1.358537,0.220397|1.980858,0.,0.,0.,0.,0.118147,0.,0.,0.,0.524783,0.,0.,0.,0.,0.,0.,0.,0.,0.,0.,0.381027,0.,0.,0.761899,0.,0.,0.,0.943041,0.191435,0.,0.445749,0.,0.,0.67543,0.072496,1.317458,0.
N|1.569293,0.,0.,0.,0.,0.,0.,0.,0.|0.,0.,0.,0.,0.|0.,0.,0.,0.,0.,0.998533,1.695734,0.,0.,0.,0.,0.,0.,0.,0.,0.,0.,0.|0.331607,0.,0.,0.,0.,0.,0.,0.,0.|0.,0.,0.,0.,0.|0.,0.,0.,0.,0.,0.303901,0.737276,0.,0.,0.,0.,0.,0.,0.,0.,0.,0.,0.
D|0.,0.,0.,0.,0.,0.,0.,0.,0.,0.,0.,0.,0.,0.,0.,1.483359,0.,0.,0.|0.,0.,0.,0.,0.945034,0.,0.,0.,0.,0.,0.,1.391295,0.,0.,0.,0.,0.,0.,0.,0.,0.835952,0.,0.|0.,0.,0.,0.,1.868785,0.,0.,0.,0.,0.,0.,0.,2.414966,0.,0.,0.,0.,0.,0.,0.,0.,0.,1.251238,0.,0.987178,0.,0.|0.,0.,0.,0.,0.,0.,0.,0.,0.,0.,0.,0.,0.,0.,0.,0.67171,0.,0.,0.|0.,0.,0.,0.,0.174712,0.,0.,0.,0.,0.,0.,0.624037,0.,0.,0.,0.,0.,0.,0.,0.,0.042327,0.,0.|0.,0.,0.,0.,0.675275,0.,0.,0.,0.,0.,0.,0.,1.793468,0.,0.,0.,0.,0.,0.,0.,0.,0.,0.063354,0.,0.177186,0.,0.
C|0.,0.,2.023563,0.,0.,0.,0.,0.,1.32625,0.,0.,0.,0.,0.|0.,0.,0.,0.,0.,0.,0.|0.,0.,1.864504,1.592073,0.,0.|0.,0.,0.570934,0.,0.,0.,0.,0.,0.518967,0.,0.,0.,0.,0.|0.,0.,0.,0.,0.,0.,0.|0.,0.,0.891719,0.732859,0.,0.
Q|0.,0.,0.,1.754974,0.,0.,0.,0.,1.326134|0.,0.,1.089359,0.,0.,0.,0.,0.,0.,0.,0.,1.039264,1.444688|0.,0.,0.,0.,0.,0.,1.455985,0.,0.,0.,1.441207,0.,0.,0.,2.069418,1.229347,1.548982|0.,0.,0.,0.601705,0.,0.,0.,0.,0.568343|0.,0.,0.27234,0.,0.,0.,0.,0.,0.,0.,0.,0.254914,0.825536|0.,0.,0.,0.,0.,0.,0.251331,0.,0.,0.,0.039594,0.,0.,0.,1.093277,0.603076,0.663849
E|0.,0.,0.,0.,1.2942,0.,0.,1.632747,0.,0.930338,0.,0.,1.226798,0.|0.,0.,0.,0.,0.,0.,0.,0.,0.,0.,1.545015,0.,0.,0.,0.,0.,0.|1.5359,0.,0.,0.,1.500985,0.,0.,0.,0.,0.,0.,1.323017,1.500985,0.,0.,0.,0.,0.,1.082863,0.,2.015041,0.,0.,0.,0.,0.,0.|0.,0.,0.,0.,0.341415,0.,0.,0.922857,0.,0.110754,0.,0.,0.176306,0.|0.,0.,0.,0.,0.,0.,0.,0.,0.,0.,0.388623,0.,0.,0.,0.,0.,0.|0.853278,0.,0.,0.,0.49873,0.,0.,0.,0.,0.,0.,0.202891,0.49873,0.,0.,0.,0.,0.,0.386737,0.,0.667559,0.,0.,0.,0.,0.,0.
G|1.416466,1.956451,1.630219,0.,0.,0.,0.,0.,1.379483,0.,0.,0.,0.,0.,0.,0.,0.,0.,0.,0.,0.,0.,0.,0.,0.,0.,0.,0.,0.,1.777502,0.,0.,0.,0.,0.,0.,0.,0.,1.545142,0.,0.,1.849854,1.645762,1.827667,1.282976,0.,0.,0.,0.,0.,0.,0.,0.,0.,1.391814,0.,2.401722,0.,0.,0.,1.053003,0.,0.|||0.708233,1.589616,1.069831,0.,0.,0.,0.,0.,0.059546,0.,0.,0.,0.,0.,0.,0.,0.,0.,0.,0.,0.,0.,0.,0.,0.,0.,0.,0.,0.,0.266625,0.,0.,0.,0.,0.,0.,0.,0.,0.142191,0.,0.,1.204556,1.033385,0.467543,0.328203,0.,0.,0.,0.,0.,0.,0.,0.,0.,0.275029,0.,1.715516,0.,0.,0.,0.432001,0.,0.||
H|0.,0.,0.,0.,0.,0.,0.,0.,0.,0.,0.|0.,0.,0.,0.,0.,0.,1.57232,0.,0.,0.,0.,0.,0.,1.714592,0.,0.,0.,0.|0.,1.849275,0.,0.,0.,1.663367,1.675648,0.,0.,0.,1.811829,0.,1.844489,0.,0.,0.,0.,0.,1.105802,0.|0.,0.,0.,0.,0.,0.,0.,0.,0.,0.,0.|0.,0.,0.,0.,0.,0.,0.45485,0.,0.,0.,0.,0.,0.,0.122471,0.,0.,0.,0.|0.,0.555716,0.,0.,0.,0.469307,0.38899,0.,0.,0.,0.647082,0.,0.972917,0.,0.,0.,0.,0.,0.069987,0.
I|0.,0.,0.,0.,0.,0.,0.,0.,0.,0.,0.,0.,0.,0.87728,1.126402,0.,0.,0.|1.169879,0.,0.,0.,0.,0.,0.,0.,0.,1.499013,0.961392,0.,0.,0.,1.663597,1.5563,0.,1.316647,1.898865,0.,0.,0.,0.,1.847889,0.,1.577582,1.02162,0.,1.243634,0.,0.||0.,0.,0.,0.,0.,0.,0.,0.,0.,0.,0.,0.,0.,0.102009,0.030945,0.,0.,0.|0.304287,0.,0.,0.,0.,0.,0.,0.,0.,0.622593,0.096139,0.,0.,0.,0.224535,0.811982,0.,0.376185,0.557603,0.,0.,0.,0.,0.472716,0.,1.041799,0.443345,0.,0.094453,0.,0.|
L|1.439355,0.,0.,0.,0.,0.,0.,0.,0.,0.,0.,0.,0.,0.,1.254631,0.,0.,0.,1.435721,0.,1.279663,0.,0.|0.,0.,1.426452,0.,0.975394,0.,0.,0.,0.,0.,0.,0.,0.,0.,0.,0.,0.,0.,0.,1.125126,0.,0.,0.,0.,0.,1.483208,1.283247,1.337731,0.,0.,1.480689,0.825843,1.033962,0.,0.,0.,0.,1.515715,0.,0.995234,1.812582,0.,0.,0.,1.19369,1.341687,1.975605,0.,0.,0.,0.,1.720225,0.,0.,1.019303,0.,0.||0.674698,0.,0.,0.,0.,0.,0.,0.,0.,0.,0.,0.,0.,0.,0.330976,0.,0.,0.,0.166944,0.,0.590614,0.,0.|0.,0.,0.936109,0.,0.076357,0.,0.,0.,0.,0.,0.,0.,0.,0.,0.,0.,0.,0.,0.,0.393794,0.,0.,0.,0.,0.,0.507646,0.141708,0.467796,0.,0.,0.708155,0.111423,0.147709,0.,0.,0.,0.,0.657553,0.,0.208305,0.463684,0.,0.,0.,0.166561,0.15601,0.229722,0.,0.,0.,0.,0.737239,0.,0.,0.418176,0.,0.|
K|0.,0.,0.,0.,0.,0.,0.,0.,0.,0.,0.,0.,0.,0.,0.,0.,0.|0.,0.,0.,0.,0.,0.,0.,0.,0.,0.,0.,0.,0.,0.,0.,0.,0.,0.,0.,0.,0.,0.,0.,0.|0.,1.490442,0.,0.,0.,0.,1.340128,0.,0.,0.,0.,0.,0.,0.,0.,0.,0.,0.,0.,0.,0.,0.,0.|0.,0.,0.,0.,0.,0.,0.,0.,0.,0.,0.,0.,0.,0.,0.,0.,0.|0.,0.,0.,0.,0.,0.,0.,0.,0.,0.,0.,0.,0.,0.,0.,0.,0.,0.,0.,0.,0.,0.,0.,0.|0.,0.375291,0.,0.,0.,0.,0.32968,0.,0.,0.,0.,0.,0.,0.,0.,0.,0.,0.,0.,0.,0.,0.,0.
M|0.,0.,0.,0.,0.,0.,0.,0.,0.,0.,0.,1.445754,0.,1.62993,0.,0.|1.681506,0.,1.421072,0.,0.,0.,0.,1.131713,0.,0.,0.,0.,0.,0.,0.,0.,0.,1.405639,0.,2.084455,1.31128,0.,1.016883,0.,0.||0.,0.,0.,0.,0.,0.,0.,0.,0.,0.,0.,0.754769,0.,0.56858,0.,0.|0.525471,0.,0.340914,0.,0.,0.,0.,0.032567,0.,0.,0.,0.,0.,0.,0.,0.,0.,0.379299,0.,1.348765,0.626715,0.,0.283781,0.,0.|
F|1.283305,1.302606,0.,0.,0.,0.,0.,0.,0.,0.,1.261722,1.371225,0.,0.,0.91511,0.,0.,2.022145,0.|0.,0.,1.60114,1.113346,1.65989,0.,0.,0.,1.710304,0.,0.,0.,0.,0.,0.,0.,0.,0.,0.,0.,1.34034,1.409782,1.645214,0.,0.,0.,0.,0.,0.,0.,0.,0.,1.522508,1.586517,0.,0.,1.458328||0.210643,0.118419,0.,0.,0.,0.,0.,0.,0.,0.,0.290396,0.206772,0.,0.,0.148971,0.,0.,0.866634,0.|0.,0.,0.428588,0.098402,0.209582,0.,0.,0.,0.504478,0.,0.,0.,0.,0.,0.,0.,0.,0.,0.,0.,0.40793,0.469927,0.235031,0.,0.,0.,0.,0.,0.,0.,0.,0.,0.689438,0.906581,0.,0.,0.504806|
P|0.,0.,0.,0.,0.,0.,0.,0.,0.,0.|0.,1.518868,0.,0.,0.,0.,0.,0.,0.,1.389983||0.,0.,0.,0.,0.,0.,0.,0.,0.,0.|0.,0.391365,0.,0.,0.,0.,0.,0.,0.,0.087974|
S|1.189124,0.,0.,0.,0.,0.,0.,0.,0.,0.,0.,1.320568,1.211438,0.,0.,0.,0.,0.,0.,0.,0.,0.,0.,0.,0.,1.010824,0.,1.197115,0.,0.,0.|1.061727,0.,0.,1.667183,0.|0.,0.,0.,0.,0.,0.,0.,0.,0.,1.278156,1.68866,0.,0.,0.,0.,0.,0.,0.,0.,0.,0.,0.,0.,0.,0.|0.408761,0.,0.,0.,0.,0.,0.,0.,0.,0.,0.,0.12734,0.255267,0.,0.,0.,0.,0.,0.,0.,0.,0.,0.,0.,0.,0.305598,0.,0.08352,0.,0.,0.|0.33179,0.,0.,0.814206,0.|0.,0.,0.,0.,0.,0.,0.,0.,0.,0.410836,0.566907,0.,0.,0.,0.,0.,0.,0.,0.,0.,0.,0.,0.,0.,0.
T|0.,0.,0.,0.,0.,1.742968,0.,0.,0.,0.,2.367632,0.,0.|0.,0.,0.,0.,0.,1.163631,0.,0.,0.|0.,0.,0.,0.,0.,0.,0.,0.,0.,0.|0.,0.,0.,0.,0.,0.347556,0.,0.,0.,0.,1.014699,0.,0.|0.,0.,0.,0.,0.,0.556519,0.,0.,0.|0.,0.,0.,0.,0.,0.,0.,0.,0.,0.
W|0.,0.,0.,0.|0.,1.706062,1.777737,0.,0.,0.,0.,2.000191,0.,0.,1.536094,1.473472,0.,0.,1.513551,2.348719,0.,0.,0.,0.,0.,0.,0.984242|0.,1.140971,1.199045,0.,0.,0.,0.,0.,0.99536,0.,0.,0.|0.,0.,0.,0.|0.,1.043275,0.332526,0.,0.,0.,0.,0.607201,0.,0.,0.937469,0.376935,0.,0.,0.809574,0.273107,0.,0.,0.,0.,0.,0.,0.403792|0.,0.492505,0.077636,0.,0.,0.,0.,0.,0.046296,0.,0.,0.
Y|0.,0.,0.,0.,0.,0.|0.,0.,1.821038,0.,0.,0.,0.,1.433549,0.,1.437629,0.,1.779322,0.,0.,0.,0.,0.,0.,0.,0.,0.,0.,1.351659,2.22413,0.,0.,0.,0.,0.,0.,0.,0.,0.,0.|0.,0.,1.332471,0.,0.,0.,0.,0.,0.,1.490103,1.326888,0.,0.,0.,0.,0.,0.,0.,0.,0.,0.,0.,0.,0.,0.,0.,0.,0.,0.,0.,0.,0.,0.|0.,0.,0.,0.,0.,0.|0.,0.,0.078606,0.,0.,0.,0.,0.480903,0.,0.359407,0.,0.538282,0.,0.,0.,0.,0.,0.,0.,0.,0.,0.,0.940284,1.643922,0.,0.,0.,0.,0.,0.,0.,0.,0.,0.|0.,0.,0.143792,0.,0.,0.,0.,0.,0.,0.571206,0.442296,0.,0.,0.,0.,0.,0.,0.,0.,0.,0.,0.,0.,0.,0.,0.,0.,0.,0.,0.,0.,0.,0.
V|0.,0.,0.,0.,0.,0.,0.,0.,0.,0.,0.,0.,0.,0.,0.,0.|1.509247,0.,0.,1.198187,1.078885,0.,0.,0.,0.,0.,0.,0.,0.,0.,0.,0.,0.,0.,0.,0.,0.,1.381364,0.,0.763037,0.,0.,0.711807,0.,0.||0.,0.,0.,0.,0.,0.,0.,0.,0.,0.,0.,0.,0.,0.,0.,0.|0.614879,0.,0.,0.44932,0.539443,0.,0.,0.,0.,0.,0.,0.,0.,0.,0.,0.,0.,0.,0.,0.,0.,0.353372,0.,0.041925,0.,0.,0.045051,0.,0.|
```
