## Supplementary Data 3 for "Pharmacological proximities in the GPCR family discovered using contact-informed amino-acid and binding pocket similarities": f697.bsv

```
res|B|C|P|wB|wC|wP
A|0.,0.,1.379169,0.,0.,0.,0.,0.,1.37774,1.38245,0.,0.,0.,0.,1.044022,0.,0.,0.,0.,1.264134,0.,0.,0.,0.,0.,0.,1.824686,0.,0.,0.,1.111457,0.,0.|0.,1.239818,1.095743,0.,0.,0.,0.,0.,0.,0.,0.,0.,0.,0.,0.,0.,0.,1.435592,0.,0.,0.,0.,0.,0.,0.,1.766186,1.285884,0.,0.,0.,0.||0.,0.,0.177957,0.,0.,0.,0.,0.,0.536594,0.282673,0.,0.,0.,0.,0.026431,0.,0.,0.,0.,0.231345,0.,0.,0.,0.,0.,0.,0.912343,0.,0.,0.,0.202083,0.,0.|0.,0.033599,0.221719,0.,0.,0.,0.,0.,0.,0.,0.,0.,0.,0.,0.,0.,0.,0.243957,0.,0.,0.,0.,0.,0.,0.,0.155188,0.086084,0.,0.,0.,0.|
R|0.,0.,1.495184,0.,0.,0.,0.,0.,0.,0.,0.,0.,0.,1.36864,0.,0.|0.,0.,0.,1.111146,0.,0.,0.,0.,0.,0.,0.,0.,1.189253,0.,0.,0.,0.,0.,0.,0.,0.|0.,0.,0.,0.,0.,0.,0.,0.,0.,0.,0.,0.,0.,0.,0.,0.,0.,0.,0.,0.,0.,0.,0.,1.625301,0.,1.729964,0.,1.590744|0.,0.,0.498395,0.,0.,0.,0.,0.,0.,0.,0.,0.,0.,0.37173,0.,0.|0.,0.,0.,0.370382,0.,0.,0.,0.,0.,0.,0.,0.,0.381736,0.,0.,0.,0.,0.,0.,0.,0.|0.,0.,0.,0.,0.,0.,0.,0.,0.,0.,0.,0.,0.,0.,0.,0.,0.,0.,0.,0.,0.,0.,0.,0.272654,0.,0.158297,0.,0.795372
N|0.,0.,0.,0.,0.,0.,0.,1.81659,0.,0.,0.,0.,0.,1.609009,0.,0.,0.,0.,0.,0.|0.,0.,0.,0.,0.,1.196161,0.,0.,0.,0.,0.,0.,1.470321,0.,0.,0.,0.,1.055224,1.621773|0.,0.,1.488752,1.749632,0.,0.,0.,1.325116,0.,1.276886,0.,2.145321,1.706132,2.145321,0.,0.,1.53218,0.,0.,0.,1.23347,0.,0.,0.,0.,2.188167,0.,1.551248,1.987427|0.,0.,0.,0.,0.,0.,0.,0.60553,0.,0.,0.,0.,0.,0.973351,0.,0.,0.,0.,0.,0.|0.,0.,0.,0.,0.,0.19936,0.,0.,0.,0.,0.,0.,0.834997,0.,0.,0.,0.,0.527612,1.122766|0.,0.,0.14121,0.21337,0.,0.,0.,0.378605,0.,0.161631,0.,1.019907,0.867051,1.019907,0.,0.,0.491811,0.,0.,0.,0.616735,0.,0.,0.,0.,1.094083,0.,1.312594,1.47783
D|0.,0.,0.,0.,0.,0.,0.,0.,0.,0.,0.,2.01407,0.,0.,0.,0.,1.488759,0.,1.475939,1.940537,0.,0.,0.,0.,0.,0.,0.,0.,0.,0.,0.,0.,1.478519,0.,0.,0.,1.411592,0.|0.,0.,0.,0.,0.,0.,0.,0.,0.,0.,0.,0.,0.,0.,1.007668,1.038864,0.,0.,0.,0.,0.,0.,0.,0.,0.,0.,0.,0.,0.,0.|0.,0.,0.,0.,0.,0.,0.,0.,0.,0.,0.,0.,0.,0.,0.,0.,0.,0.,0.,0.,1.389148,0.,0.,0.,0.,0.,0.,0.,0.,0.,0.,0.,1.411324,0.,0.,0.,0.,0.,0.,0.,0.,0.,0.,0.,2.146669,0.|0.,0.,0.,0.,0.,0.,0.,0.,0.,0.,0.,0.287724,0.,0.,0.,0.,0.496253,0.,0.20258,0.30017,0.,0.,0.,0.,0.,0.,0.,0.,0.,0.,0.,0.,0.321686,0.,0.,0.,0.604968,0.|0.,0.,0.,0.,0.,0.,0.,0.,0.,0.,0.,0.,0.,0.,0.081228,0.119956,0.,0.,0.,0.,0.,0.,0.,0.,0.,0.,0.,0.,0.,0.|0.,0.,0.,0.,0.,0.,0.,0.,0.,0.,0.,0.,0.,0.,0.,0.,0.,0.,0.,0.,0.169482,0.,0.,0.,0.,0.,0.,0.,0.,0.,0.,0.,0.209085,0.,0.,0.,0.,0.,0.,0.,0.,0.,0.,0.,1.226668,0.
C|0.,1.665835,0.,1.391074,0.,0.,0.,0.|0.,0.|0.,0.,0.,0.,0.,1.516158|0.,0.616976,0.,0.331208,0.,0.,0.,0.|0.,0.|0.,0.,0.,0.,0.,0.183969
Q|1.524671,1.603935,0.,0.,0.,1.221488|0.,0.,0.,0.,0.,0.,0.,0.,2.431756,0.,0.,0.,0.985614,0.|0.,0.,0.,0.,0.,0.,0.,0.,0.,0.,0.,0.,2.065607,0.,0.,0.,1.204335|0.184012,0.801968,0.,0.,0.,0.610744|0.,0.,0.,0.,0.,0.,0.,0.,1.215878,0.,0.,0.,0.492807,0.|0.,0.,0.,0.,0.,0.,0.,0.,0.,0.,0.,0.,1.032803,0.,0.,0.,0.774216
E|0.,0.,0.,0.,0.,0.,0.,0.,0.,0.,0.,0.,0.,0.,0.,0.,0.,0.|0.,0.,0.,0.,0.,0.,0.,0.,0.,0.,0.,0.,0.,0.,0.,1.832199,0.,0.,0.,0.,0.,0.|0.,0.,0.,1.323017,0.,0.,0.,0.,0.,0.,1.500985,0.,0.,0.,0.,0.,0.,0.,0.,0.,0.,0.,0.,0.,0.,1.943733,0.,1.015145,0.,0.,0.,0.,0.|0.,0.,0.,0.,0.,0.,0.,0.,0.,0.,0.,0.,0.,0.,0.,0.,0.,0.|0.,0.,0.,0.,0.,0.,0.,0.,0.,0.,0.,0.,0.,0.,0.,0.300361,0.,0.,0.,0.,0.,0.|0.,0.,0.,0.202891,0.,0.,0.,0.,0.,0.,0.49873,0.,0.,0.,0.,0.,0.,0.,0.,0.,0.,0.,0.,0.,0.,0.605425,0.,0.133572,0.,0.,0.,0.,0.
G|0.,0.,0.,0.,0.,0.,0.780898,0.,1.75628,0.,0.,0.,0.,0.,0.,0.,0.,0.,0.,0.,0.,0.,0.,0.,0.,1.364871,0.,0.,0.,0.,0.,0.,1.560061,0.,0.,0.,0.,0.,0.,1.430911,1.529463,1.30397,0.,0.,0.,0.,1.526444,1.560061,1.365598,0.,0.,0.,0.,0.,1.142466,0.,0.,0.,0.,2.122377,1.178986,0.,0.,0.,0.,0.,1.486551|||0.,0.,0.,0.,0.,0.,0.260299,0.,0.166384,0.,0.,0.,0.,0.,0.,0.,0.,0.,0.,0.,0.,0.,0.,0.,0.,0.626498,0.,0.,0.,0.,0.,0.,0.431651,0.,0.,0.,0.,0.,0.,0.35539,0.629779,0.269885,0.,0.,0.,0.,0.262721,0.431651,0.267764,0.,0.,0.,0.,0.,0.244814,0.,0.,0.,0.,0.657138,0.083861,0.,0.,0.,0.,0.,0.743276||
H|0.,0.,0.,0.,0.,0.,0.,0.,0.,0.,0.,0.,1.509715,0.|0.,0.,0.,1.308126,1.51186,0.,0.,0.,0.,0.,0.,0.,0.,0.,1.544671,0.,0.,0.,0.,0.,0.,0.,0.,0.,0.,0.,0.,0.,0.|0.,0.,0.,0.,2.097208,0.,0.,0.,0.,0.,0.,0.,0.,0.,0.,0.,0.,0.,1.793607,0.,0.,0.,2.353065,0.,0.,0.,0.,0.,0.,0.,1.238116,0.,0.,0.,0.,0.,1.707825,2.125949,0.|0.,0.,0.,0.,0.,0.,0.,0.,0.,0.,0.,0.,0.132653,0.|0.,0.,0.,0.031906,0.077846,0.,0.,0.,0.,0.,0.,0.,0.,0.,0.434284,0.,0.,0.,0.,0.,0.,0.,0.,0.,0.,0.,0.,0.,0.|0.,0.,0.,0.,0.295541,0.,0.,0.,0.,0.,0.,0.,0.,0.,0.,0.,0.,0.,0.46416,0.,0.,0.,0.262457,0.,0.,0.,0.,0.,0.,0.,0.159186,0.,0.,0.,0.,0.,1.576453,1.253765,0.
I|0.,0.,0.,0.,0.,0.,0.,0.,0.,0.,0.,0.,0.,0.,0.,0.,0.,0.,0.,0.,0.,0.,0.,0.,0.,0.,0.,0.,0.,0.,0.|0.,0.,1.288114,0.,0.,0.,0.,0.,0.,0.,1.499013,1.499013,1.146297,0.,0.,0.,0.,1.5439,0.,0.,0.,0.,1.461483,1.386611,0.,0.,0.,0.,0.,0.,1.100788,0.,0.,0.,0.,0.,0.,0.,1.162862,1.368315,0.,0.,0.,0.,0.,0.,0.,0.,0.||0.,0.,0.,0.,0.,0.,0.,0.,0.,0.,0.,0.,0.,0.,0.,0.,0.,0.,0.,0.,0.,0.,0.,0.,0.,0.,0.,0.,0.,0.,0.|0.,0.,0.28331,0.,0.,0.,0.,0.,0.,0.,0.622593,0.622593,0.218342,0.,0.,0.,0.,0.911154,0.,0.,0.,0.,0.267461,0.229591,0.,0.,0.,0.,0.,0.,0.211044,0.,0.,0.,0.,0.,0.,0.,0.298949,0.41437,0.,0.,0.,0.,0.,0.,0.,0.,0.|
L|0.,0.,0.,0.,1.466329,0.,0.,0.,2.074659,1.878354,0.,0.,0.,0.,0.,0.,0.,0.,0.,0.,0.,0.,0.,0.,0.,0.,0.,0.,0.,0.,1.369223,0.,1.83556,0.,0.,0.,0.,0.,0.,0.|0.,0.,0.,0.,0.,0.,0.,0.,0.,0.,1.287176,1.229959,0.,0.,0.,0.,1.24639,1.000644,1.05043,0.,0.,0.,0.,0.,0.,0.,0.,0.,0.,1.356475,0.,0.,0.,0.,0.,0.,0.,0.,0.,0.,1.257423,0.,0.,0.,0.,0.,0.,1.274959,1.190487,1.128798,0.,0.,0.,0.,0.,0.,0.950156,0.,0.,0.,0.,0.968232,0.,0.,0.,0.,1.273159,0.,0.,0.,0.,1.503922,0.,1.267789,0.995808,0.,0.,0.,0.,0.,1.622107,0.||0.,0.,0.,0.,0.184904,0.,0.,0.,0.691553,0.626118,0.,0.,0.,0.,0.,0.,0.,0.,0.,0.,0.,0.,0.,0.,0.,0.,0.,0.,0.,0.,0.219752,0.,0.348123,0.,0.,0.,0.,0.,0.,0.|0.,0.,0.,0.,0.,0.,0.,0.,0.,0.,0.351048,0.155098,0.,0.,0.,0.,0.346219,0.333548,0.350143,0.,0.,0.,0.,0.,0.,0.,0.,0.,0.,0.32297,0.,0.,0.,0.,0.,0.,0.,0.,0.,0.,0.556564,0.,0.,0.,0.,0.,0.,0.440727,0.293947,0.389241,0.,0.,0.,0.,0.,0.,0.066242,0.,0.,0.,0.,0.094925,0.,0.,0.,0.,0.425307,0.,0.,0.,0.,0.459357,0.,0.316947,0.135792,0.,0.,0.,0.,0.,1.330959,0.|
K|1.044641,0.,0.,0.,0.,0.,0.,0.,0.,1.338029,0.,0.,0.,0.,0.,0.,0.|1.568428,0.,0.,0.,0.,0.,0.,0.,0.,1.30134,0.,0.,0.,0.,0.,0.,0.|1.121247,0.,1.340128,0.,0.,0.,0.,0.,1.659536,0.,0.,0.,0.,0.,0.,0.,0.,0.,0.,0.,0.|0.122539,0.,0.,0.,0.,0.,0.,0.,0.,0.191147,0.,0.,0.,0.,0.,0.,0.|0.234574,0.,0.,0.,0.,0.,0.,0.,0.,0.247874,0.,0.,0.,0.,0.,0.,0.|0.124948,0.,0.32968,0.,0.,0.,0.,0.,0.71123,0.,0.,0.,0.,0.,0.,0.,0.,0.,0.,0.,0.
M|0.,1.245516,0.,0.,0.,1.051646,0.,0.,0.,0.,0.,0.,0.,0.,0.,0.,0.,0.,1.2048,0.|0.,0.,1.389743,0.,0.,0.,0.,0.,0.,0.,0.,0.,0.,0.,0.,1.19215,1.442739,1.053585,0.,0.,0.,1.03718,1.376832,1.420619,0.||0.,0.091775,0.,0.,0.,0.117596,0.,0.,0.,0.,0.,0.,0.,0.,0.,0.,0.,0.,0.231886,0.|0.,0.,0.321835,0.,0.,0.,0.,0.,0.,0.,0.,0.,0.,0.,0.,0.198692,0.447531,0.082276,0.,0.,0.,0.118535,0.236028,0.11888,0.|
F|0.,0.,0.,0.,0.,0.,0.,0.,0.,0.932816,0.,0.,0.,0.,0.,1.691841,0.,0.,0.,0.,0.,0.,0.,0.,0.,0.,1.637284,0.,0.,0.,0.,0.,0.,0.,0.|1.636737,0.,0.,1.746172,1.76877,0.,0.,1.746172,1.76877,0.,0.,0.,0.,0.,0.,0.,0.,2.125701,1.530074,1.511238,0.,0.,0.,0.,0.,0.,0.,0.,0.,0.,0.,0.,2.148985,0.,0.,0.,0.,2.137648,0.,0.,0.,0.,0.,0.,0.,0.,0.,0.,1.3114,1.16453,0.,0.,0.,0.720123,1.190218,0.,1.400846,1.454847,0.||0.,0.,0.,0.,0.,0.,0.,0.,0.,0.088372,0.,0.,0.,0.,0.,0.316602,0.,0.,0.,0.,0.,0.,0.,0.,0.,0.,0.295248,0.,0.,0.,0.,0.,0.,0.,0.|0.904863,0.,0.,0.863896,1.005406,0.,0.,0.863896,1.005406,0.,0.,0.,0.,0.,0.,0.,0.,1.164074,0.655746,0.167915,0.,0.,0.,0.,0.,0.,0.,0.,0.,0.,0.,0.,0.422751,0.,0.,0.,0.,0.810832,0.,0.,0.,0.,0.,0.,0.,0.,0.,0.,0.281014,0.133089,0.,0.,0.,0.257187,0.270504,0.,0.933898,0.746075,0.|
P|0.,0.,0.,0.,0.,0.,1.668123,1.578465,1.529144,0.,0.,0.,1.309802,0.,0.,0.,0.,0.,0.,0.,0.,0.,0.,0.,0.,0.|1.353149,0.,0.,1.456511,1.633374,0.,0.,0.,0.,0.,0.,1.080579,0.,0.,0.,1.600535,0.,0.,1.301524,0.,0.,0.,0.,0.,0.,1.139559,0.||0.,0.,0.,0.,0.,0.,0.617823,0.487181,0.56635,0.,0.,0.,0.450915,0.,0.,0.,0.,0.,0.,0.,0.,0.,0.,0.,0.,0.|0.564729,0.,0.,0.539449,0.725944,0.,0.,0.,0.,0.,0.,0.208533,0.,0.,0.,0.219681,0.,0.,0.138943,0.,0.,0.,0.,0.,0.,0.56978,0.|
S|0.,0.,0.,0.,0.,0.,0.,0.,0.,0.,0.,0.,0.,0.,0.,0.,0.,0.,1.467369,1.277783,0.,1.928416,0.,0.,0.,0.,0.,0.,0.||0.,0.,0.,0.,0.,0.,0.,0.,0.,1.495658,0.,0.,0.,0.,0.,0.,0.,1.852516,1.245562,1.276806,0.,0.,0.,0.,0.,0.,0.,0.,0.,0.,0.,0.,0.,0.,0.,0.,0.|0.,0.,0.,0.,0.,0.,0.,0.,0.,0.,0.,0.,0.,0.,0.,0.,0.,0.,0.384311,0.486775,0.,0.797965,0.,0.,0.,0.,0.,0.,0.||0.,0.,0.,0.,0.,0.,0.,0.,0.,0.139945,0.,0.,0.,0.,0.,0.,0.,0.573398,0.415187,0.334402,0.,0.,0.,0.,0.,0.,0.,0.,0.,0.,0.,0.,0.,0.,0.,0.,0.
T|0.,0.,0.,0.,1.01475,0.,0.,0.,0.,0.,0.,0.,0.,0.,0.,1.186152,0.,0.,0.,0.,1.535586,1.337705,1.763564,0.|0.,0.,0.,1.231127,0.,0.,1.470046,0.823487,0.,0.,0.,0.,1.15871,0.,0.,0.,1.147998,0.,0.,0.,0.,0.,0.|0.,0.,1.499649,0.,1.3,0.,0.,0.,0.,0.,0.,0.,0.,0.,0.,0.,0.,0.,0.,0.,0.,0.,0.,0.,0.,0.,0.|0.,0.,0.,0.,0.080347,0.,0.,0.,0.,0.,0.,0.,0.,0.,0.,0.338901,0.,0.,0.,0.,1.096847,0.668852,0.881782,0.|0.,0.,0.,0.073401,0.,0.,0.254348,0.274496,0.,0.,0.,0.,0.572202,0.,0.,0.,0.355333,0.,0.,0.,0.,0.,0.|0.,0.,0.223525,0.,0.160117,0.,0.,0.,0.,0.,0.,0.,0.,0.,0.,0.,0.,0.,0.,0.,0.,0.,0.,0.,0.,0.,0.
W|0.,0.,0.,0.,0.,0.,0.,0.,0.,0.,0.,0.|0.,0.,0.,1.194485,0.,0.,0.,0.,1.926998,0.,2.16321,0.948529,0.,0.,0.,0.,1.477329,2.102054,0.,0.,0.,0.,0.,0.,0.|0.,0.,0.,0.,0.,1.224632,0.,0.,0.,0.,0.,0.,0.,0.|0.,0.,0.,0.,0.,0.,0.,0.,0.,0.,0.,0.|0.,0.,0.,0.029134,0.,0.,0.,0.,0.574719,0.,0.392481,0.14408,0.,0.,0.,0.,0.492443,0.825318,0.,0.,0.,0.,0.,0.,0.|0.,0.,0.,0.,0.,0.134348,0.,0.,0.,0.,0.,0.,0.,0.
Y|0.,0.,0.,0.,0.,0.,0.,0.|0.,0.,0.,1.915454,0.,0.,1.433549,0.,0.,0.,0.,1.488221,0.,1.804631,0.,0.,0.,0.,0.,1.173383,0.,0.,0.,0.,1.763448,0.,0.,1.701636,0.,0.|0.,0.,0.,0.,1.37133,0.,0.,0.,0.,0.,0.,0.,0.,0.,0.,0.,0.,0.,0.,0.,0.,0.,0.,0.,0.,0.|0.,0.,0.,0.,0.,0.,0.,0.|0.,0.,0.,1.596212,0.,0.,0.480903,0.,0.,0.,0.,0.163265,0.,0.187404,0.,0.,0.,0.,0.,0.564962,0.,0.,0.,0.,0.503842,0.,0.,0.850818,0.,0.|0.,0.,0.,0.,0.519662,0.,0.,0.,0.,0.,0.,0.,0.,0.,0.,0.,0.,0.,0.,0.,0.,0.,0.,0.,0.,0.
V|1.424425,0.,0.,0.,0.,0.,0.,0.,0.,0.,0.,0.,0.,0.,0.,0.,0.,0.|1.19349,0.,0.,0.,0.,0.,1.244967,0.,0.,0.,0.,0.,1.003804,0.,0.,0.,0.,1.080878,1.389159,0.,0.,0.,0.,1.368319,0.,0.,1.099183,0.,0.,0.,0.,1.397241,0.,0.,0.,0.,1.433746,0.,0.,0.,0.,0.,1.259519,1.262943,0.,1.922729,1.207816||0.116962,0.,0.,0.,0.,0.,0.,0.,0.,0.,0.,0.,0.,0.,0.,0.,0.,0.|0.39783,0.,0.,0.,0.,0.,0.230009,0.,0.,0.,0.,0.,0.052832,0.,0.,0.,0.,0.205882,0.12309,0.,0.,0.,0.,0.372087,0.,0.,0.153263,0.,0.,0.,0.,0.170469,0.,0.,0.,0.,0.20616,0.,0.,0.,0.,0.,0.809691,0.401845,0.,1.183218,0.402605|
```
