## Supplementary Data 3 for "Pharmacological proximities in the GPCR family discovered using contact-informed amino-acid and binding pocket similarities": f698.bsv

```
res|B|C|P|wB|wC|wP
A|0.,0.,1.38245,0.,0.,0.,0.,0.,0.,1.264134,0.,0.,0.,1.824686,0.,0.,0.,1.111457,0.,0.|1.180076,0.,0.,0.,0.,0.,0.,0.,0.,1.435592,0.,0.,0.,1.766186,1.285884,0.,0.,0.,0.||0.,0.,0.282673,0.,0.,0.,0.,0.,0.,0.231345,0.,0.,0.,0.912343,0.,0.,0.,0.202083,0.,0.|0.393359,0.,0.,0.,0.,0.,0.,0.,0.,0.243957,0.,0.,0.,0.155188,0.086084,0.,0.,0.,0.|
R|1.495184,0.,0.,0.,0.,0.,0.,0.,0.,0.,1.36864,0.804668|1.111146,0.,0.,0.,0.,0.,0.,0.,1.189253,0.,0.,0.,0.,0.,0.,0.,0.|0.,0.,0.,0.,0.,0.,0.,0.,0.,0.,0.,0.,0.,0.,0.,0.,1.625301,0.,0.,0.,1.729964,0.,1.590744|0.498395,0.,0.,0.,0.,0.,0.,0.,0.,0.,0.37173,0.049671|0.370382,0.,0.,0.,0.,0.,0.,0.,0.381736,0.,0.,0.,0.,0.,0.,0.,0.|0.,0.,0.,0.,0.,0.,0.,0.,0.,0.,0.,0.,0.,0.,0.,0.,0.272654,0.,0.,0.,0.158297,0.,0.795372
N|1.81659,0.,0.,0.,0.,1.609009,0.,0.,0.,1.727962|1.196161,0.,0.,0.,1.092449,0.,0.,1.470321,0.,0.,0.,1.055224,1.621773|0.,0.,2.145321,1.706132,2.145321,0.,1.53218,0.,0.,1.560749,1.23347,0.,0.,0.,2.188167,0.,1.551248,1.987427|0.60553,0.,0.,0.,0.,0.973351,0.,0.,0.,1.063361|0.19936,0.,0.,0.,0.214908,0.,0.,0.834997,0.,0.,0.,0.527612,1.122766|0.,0.,1.019907,0.867051,1.019907,0.,0.491811,0.,0.,0.668892,0.616735,0.,0.,0.,1.094083,0.,1.312594,1.47783
D|0.,0.,0.,0.,0.,0.,1.488759,0.,0.,0.,0.,1.475939,1.940537,0.,0.,0.,0.,0.,0.,1.478519,0.,0.,0.,1.411592,1.776474|0.,0.,0.,0.,0.,0.,0.,0.,0.,0.,1.007668,1.038864,0.,0.,0.,0.,0.,0.,0.,0.,0.,0.|0.,0.,0.,0.,0.,0.,1.56509,0.,0.,0.,0.,0.,1.389148,0.,0.,0.,0.,0.,1.411324,0.,0.,0.,0.,0.,0.,0.,0.,0.,2.146669,0.|0.,0.,0.,0.,0.,0.,0.496253,0.,0.,0.,0.,0.20258,0.30017,0.,0.,0.,0.,0.,0.,0.321686,0.,0.,0.,0.604968,1.229867|0.,0.,0.,0.,0.,0.,0.,0.,0.,0.,0.081228,0.119956,0.,0.,0.,0.,0.,0.,0.,0.,0.,0.|0.,0.,0.,0.,0.,0.,0.146621,0.,0.,0.,0.,0.,0.169482,0.,0.,0.,0.,0.,0.209085,0.,0.,0.,0.,0.,0.,0.,0.,0.,1.226668,0.
C|0.,1.665835,0.,1.391074,0.,0.,0.|0.,0.|0.,0.,0.,1.516158|0.,0.616976,0.,0.331208,0.,0.,0.|0.,0.|0.,0.,0.,0.183969
Q|1.524671,1.603935,0.,0.,1.221488|0.,2.431756,0.,0.,0.985614,0.|0.,2.065607,0.,0.,1.204335|0.184012,0.801968,0.,0.,0.610744|0.,1.215878,0.,0.,0.492807,0.|0.,1.032803,0.,0.,0.774216
E|0.,0.,0.,0.,1.550324,0.,0.,0.,0.,0.,0.|0.,0.,0.,0.,0.,0.,0.,0.,0.,0.,0.,0.,1.832199,0.,0.,0.,0.,0.|1.323017,0.,0.,0.,0.,0.,0.,1.500985,0.,0.,0.,0.,0.,0.,0.,0.,0.,0.,1.943733,0.,0.,0.,0.,0.,0.|0.,0.,0.,0.,0.516775,0.,0.,0.,0.,0.,0.|0.,0.,0.,0.,0.,0.,0.,0.,0.,0.,0.,0.,0.300361,0.,0.,0.,0.,0.|0.202891,0.,0.,0.,0.,0.,0.,0.49873,0.,0.,0.,0.,0.,0.,0.,0.,0.,0.,0.605425,0.,0.,0.,0.,0.,0.
G|0.780898,0.,0.,0.,0.,0.,0.,0.,1.364871,0.,0.,0.,0.,0.,0.,1.430911,1.529463,1.30397,0.,0.,0.,0.,1.526444,1.560061,0.,0.,0.,0.,0.,1.526444,1.560061,1.365598,0.,0.,0.,0.,0.,2.122377,1.178986,0.,0.,0.,0.,0.,1.486551|||0.260299,0.,0.,0.,0.,0.,0.,0.,0.626498,0.,0.,0.,0.,0.,0.,0.35539,0.629779,0.269885,0.,0.,0.,0.,0.262721,0.431651,0.,0.,0.,0.,0.,0.262721,0.431651,0.267764,0.,0.,0.,0.,0.,0.657138,0.083861,0.,0.,0.,0.,0.,0.743276||
H|0.,0.,0.,0.,0.,1.509715,0.|0.,0.,0.,1.544671,0.,0.,0.,0.,0.,0.,1.011367,0.|0.,0.,0.,1.793607,0.,0.,0.,0.,0.,0.,0.,0.,1.069233,0.,1.707825,2.125949,0.|0.,0.,0.,0.,0.,0.132653,0.|0.,0.,0.,0.434284,0.,0.,0.,0.,0.,0.,0.252842,0.|0.,0.,0.,0.46416,0.,0.,0.,0.,0.,0.,0.,0.,0.243008,0.,1.576453,1.253765,0.
I|0.,0.,0.,0.,0.,0.,0.,0.,0.,0.,0.,0.,0.,0.,0.,0.,0.,0.,0.,0.,0.,0.,0.|0.,0.,1.499013,1.499013,1.5439,0.,0.,0.,0.,1.100788,0.,0.,0.,0.,0.,0.,0.,1.461483,1.386611,0.,0.,0.,0.,0.,0.,1.162862,1.368315,0.,0.,0.,0.,0.,0.,0.||0.,0.,0.,0.,0.,0.,0.,0.,0.,0.,0.,0.,0.,0.,0.,0.,0.,0.,0.,0.,0.,0.,0.|0.,0.,0.622593,0.622593,0.911154,0.,0.,0.,0.,0.211044,0.,0.,0.,0.,0.,0.,0.,0.267461,0.229591,0.,0.,0.,0.,0.,0.,0.298949,0.41437,0.,0.,0.,0.,0.,0.,0.|
L|2.074659,1.878354,0.,0.,0.,0.,0.,0.,0.,0.,0.,0.,1.346018,0.,1.369223,0.,1.83556,0.,0.,0.,1.413399|1.24639,1.000644,1.05043,0.,0.,0.,0.,0.,0.,0.,0.,0.,1.257423,1.257423,0.,0.,0.,0.,0.,1.128798,0.,0.950156,0.,0.,0.,0.,0.,0.,0.,0.,0.,0.968232,0.,0.,0.,0.,1.503922,0.,1.267789,0.995808,0.,0.,0.,0.,0.,1.622107,0.||0.691553,0.626118,0.,0.,0.,0.,0.,0.,0.,0.,0.,0.,0.154461,0.,0.219752,0.,0.348123,0.,0.,0.,0.385473|0.346219,0.333548,0.350143,0.,0.,0.,0.,0.,0.,0.,0.,0.,0.556564,0.556564,0.,0.,0.,0.,0.,0.389241,0.,0.066242,0.,0.,0.,0.,0.,0.,0.,0.,0.,0.094925,0.,0.,0.,0.,0.459357,0.,0.316947,0.135792,0.,0.,0.,0.,0.,1.330959,0.|
K|0.,0.,0.,0.,0.,0.,0.,0.,0.,0.,0.,0.,0.|0.,0.,0.,0.,0.,0.,0.,0.,0.,0.,0.,0.,0.|1.340128,0.,0.,0.,0.,0.,0.,0.,0.,0.,0.,0.,0.,0.,0.,0.|0.,0.,0.,0.,0.,0.,0.,0.,0.,0.,0.,0.,0.|0.,0.,0.,0.,0.,0.,0.,0.,0.,0.,0.,0.,0.|0.32968,0.,0.,0.,0.,0.,0.,0.,0.,0.,0.,0.,0.,0.,0.,0.
M|1.051646,0.,0.,0.,0.,0.,0.,0.,1.2048,0.|0.,0.,0.,0.,0.,0.,1.420619,0.||0.117596,0.,0.,0.,0.,0.,0.,0.,0.231886,0.|0.,0.,0.,0.,0.,0.,0.11888,0.|
F|0.,0.,0.,0.,1.691841,0.,0.,0.,0.,0.,1.637284,0.,0.,0.,0.,1.281278|0.,0.,0.,0.,0.,0.,1.511238,0.,0.,0.,0.,0.,0.,0.,2.148985,0.,0.,0.,2.137648,0.,0.,0.,0.,0.,0.,0.,0.720123,1.190218,0.,1.400846,1.454847,1.310195||0.,0.,0.,0.,0.316602,0.,0.,0.,0.,0.,0.295248,0.,0.,0.,0.,0.788479|0.,0.,0.,0.,0.,0.,0.167915,0.,0.,0.,0.,0.,0.,0.,0.422751,0.,0.,0.,0.810832,0.,0.,0.,0.,0.,0.,0.,0.257187,0.270504,0.,0.933898,0.746075,0.470326|
P|1.095468,1.668123,1.578465,1.529144,0.,1.309802,0.,1.455909,0.,0.,0.,0.,0.,0.|1.392922,1.456511,1.633374,0.,0.959981,0.,1.600535,0.,0.,0.,0.,0.,1.301524,0.,0.,1.139559,0.||0.182578,0.617823,0.487181,0.56635,0.,0.450915,0.,0.413406,0.,0.,0.,0.,0.,0.|0.464307,0.539449,0.725944,0.,0.29901,0.,0.219681,0.,0.,0.,0.,0.,0.138943,0.,0.,0.56978,0.|
S|0.,0.,0.,0.,0.,0.,0.,0.,0.,0.,1.467369,1.277783,0.,1.928416,0.,0.,0.,0.||0.,0.,0.,1.495658,0.,0.,0.,1.852516,1.245562,1.276806,0.,0.,0.,0.,0.,0.,0.,0.,0.,0.,1.230619,0.|0.,0.,0.,0.,0.,0.,0.,0.,0.,0.,0.384311,0.486775,0.,0.797965,0.,0.,0.,0.||0.,0.,0.,0.139945,0.,0.,0.,0.573398,0.415187,0.334402,0.,0.,0.,0.,0.,0.,0.,0.,0.,0.,0.223749,0.
T|0.,0.,0.,0.,0.,0.,1.186152,0.,0.,0.,0.,1.535586,1.337705,1.763564,0.|0.823487,0.,0.,1.15871,0.,1.147998,0.,0.,0.,0.,0.|0.,0.,0.,0.,0.,0.,0.,0.,0.,0.,0.,0.,0.,0.,0.,0.,0.|0.,0.,0.,0.,0.,0.,0.338901,0.,0.,0.,0.,1.096847,0.668852,0.881782,0.|0.274496,0.,0.,0.572202,0.,0.355333,0.,0.,0.,0.,0.|0.,0.,0.,0.,0.,0.,0.,0.,0.,0.,0.,0.,0.,0.,0.,0.,0.
W|0.,0.,0.,0.,0.|0.,0.,1.926998,0.,0.,0.,0.,0.|0.,0.,0.,0.|0.,0.,0.,0.,0.|0.,0.,0.574719,0.,0.,0.,0.,0.|0.,0.,0.,0.
Y|0.,0.,0.|1.915454,1.433549,0.,0.,0.,0.,0.,0.,0.,1.173383,0.,0.,1.701636,0.,0.|0.,0.918304,0.,0.,0.,0.,0.,0.,0.,0.,0.,0.,0.|0.,0.,0.|1.596212,0.480903,0.,0.,0.,0.,0.,0.,0.,0.564962,0.,0.,0.850818,0.,0.|0.,0.134958,0.,0.,0.,0.,0.,0.,0.,0.,0.,0.,0.
V|0.,0.,0.,0.,0.,0.,0.,0.|0.,0.,0.,0.,0.,1.397241,0.,0.,0.,0.,1.099183,0.,0.,0.,0.,1.433746,0.,0.,0.,0.,1.259519,1.262943,0.,1.922729,1.207816||0.,0.,0.,0.,0.,0.,0.,0.|0.,0.,0.,0.,0.,0.170469,0.,0.,0.,0.,0.153263,0.,0.,0.,0.,0.20616,0.,0.,0.,0.,0.809691,0.401845,0.,1.183218,0.402605|
```
