## Supplementary Data 3 for "Pharmacological proximities in the GPCR family discovered using contact-informed amino-acid and binding pocket similarities": f700.bsv

```
res|B|C|P|wB|wC|wP
A|0.,0.,0.,0.,1.379169,0.,0.,1.820847,0.,0.,0.,0.,0.,0.,0.,0.,0.|0.,0.,0.,0.,1.095743,0.,0.980699,0.,0.,0.,0.,1.435592,0.||0.,0.,0.,0.,0.177957,0.,0.,0.053737,0.,0.,0.,0.,0.,0.,0.,0.,0.|0.,0.,0.,0.,0.221719,0.,0.018924,0.,0.,0.,0.,0.243957,0.|
R|0.,0.,0.,0.,0.,0.,0.,0.,0.|0.,0.,0.,0.,0.,0.,0.,0.,0.,0.,0.,0.,0.|0.,0.,0.,0.,0.,0.,0.,0.,0.,0.,0.|0.,0.,0.,0.,0.,0.,0.,0.,0.|0.,0.,0.,0.,0.,0.,0.,0.,0.,0.,0.,0.,0.|0.,0.,0.,0.,0.,0.,0.,0.,0.,0.,0.
N|0.,0.,1.608449,0.,0.,0.,0.,0.,0.,0.,0.,0.,0.,0.|0.,0.,0.,0.,0.,0.,0.,0.,0.,0.,0.|0.,0.,0.,1.577228,0.,0.,0.,0.,0.,0.,0.,0.|0.,0.,0.204479,0.,0.,0.,0.,0.,0.,0.,0.,0.,0.,0.|0.,0.,0.,0.,0.,0.,0.,0.,0.,0.,0.|0.,0.,0.,0.046547,0.,0.,0.,0.,0.,0.,0.,0.
D|0.,0.,0.,0.,0.,0.,0.,0.,0.,0.,0.|0.,0.,0.,0.,0.,0.,0.,0.,0.,0.,0.|0.,0.,0.,0.,0.,0.,0.,1.56509,0.,0.,0.,0.,0.|0.,0.,0.,0.,0.,0.,0.,0.,0.,0.,0.|0.,0.,0.,0.,0.,0.,0.,0.,0.,0.,0.|0.,0.,0.,0.,0.,0.,0.,0.146621,0.,0.,0.,0.,0.
C|0.,0.,0.,0.,0.,0.,0.,0.,0.,0.,0.,0.,0.|0.,0.,0.,0.|0.|0.,0.,0.,0.,0.,0.,0.,0.,0.,0.,0.,0.,0.|0.,0.,0.,0.|0.
Q|0.,0.,0.,0.,0.,0.|0.,0.,0.|0.,0.,0.,0.,0.,0.|0.,0.,0.,0.,0.,0.|0.,0.,0.|0.,0.,0.,0.,0.,0.
E|0.,0.,0.,0.,0.,0.,0.|0.,0.,0.,0.|0.,0.,0.,0.,0.,0.,0.|0.,0.,0.,0.,0.,0.,0.|0.,0.,0.,0.|0.,0.,0.,0.,0.,0.,0.
G|1.845841,0.,0.,0.,0.,0.,0.,0.,0.,0.,0.,0.,0.,0.,0.,0.,0.,0.,0.,0.,0.,0.,0.,0.,0.,0.,0.,0.,0.,0.,1.560061,0.,0.,0.,0.,0.,0.|||0.326079,0.,0.,0.,0.,0.,0.,0.,0.,0.,0.,0.,0.,0.,0.,0.,0.,0.,0.,0.,0.,0.,0.,0.,0.,0.,0.,0.,0.,0.,0.431651,0.,0.,0.,0.,0.,0.||
H|0.,0.,0.,0.,0.,0.,1.174222,0.|0.,0.,1.237499,0.,0.,1.57232,0.|0.,0.,1.329994,0.,0.,1.663367,1.675648,0.|0.,0.,0.,0.,0.,0.,0.230651,0.|0.,0.,0.03933,0.,0.,0.45485,0.|0.,0.,0.070953,0.,0.,0.469307,0.38899,0.
I|0.,0.,0.,0.,0.,0.,0.,1.208432,0.,0.,0.,0.|0.,0.,0.,0.,1.288114,0.,0.,0.,0.819813,1.461483,1.386611,1.063955,1.100788,0.,0.,0.,0.||0.,0.,0.,0.,0.,0.,0.,0.036859,0.,0.,0.,0.|0.,0.,0.,0.,0.28331,0.,0.,0.,0.049774,0.267461,0.229591,0.013908,0.211044,0.,0.,0.,0.|
L|0.,0.,0.,0.,1.466329,0.,0.,0.,0.|0.,0.,0.,0.,1.287176,1.229959,0.,0.,0.,0.,0.,0.,0.,0.,0.,0.||0.,0.,0.,0.,0.184904,0.,0.,0.,0.|0.,0.,0.,0.,0.351048,0.155098,0.,0.,0.,0.,0.,0.,0.,0.,0.,0.|
K|0.,0.,0.,1.044641,0.,0.,0.,0.,0.,0.,0.|0.,0.,0.,1.568428,0.,0.,0.,0.|0.,0.,0.,1.121247,0.,0.,0.,0.,0.,0.|0.,0.,0.,0.122539,0.,0.,0.,0.,0.,0.,0.|0.,0.,0.,0.234574,0.,0.,0.,0.|0.,0.,0.,0.124948,0.,0.,0.,0.,0.,0.
M|0.,0.,0.,0.|0.,0.,0.,0.,0.,0.||0.,0.,0.,0.|0.,0.,0.,0.,0.,0.|
F|0.,0.,0.,0.,0.|0.,0.,1.127197,0.,0.,0.,0.,0.,0.,0.,0.,0.,0.||0.,0.,0.,0.,0.|0.,0.,0.016633,0.,0.,0.,0.,0.,0.,0.,0.,0.,0.|
P|0.,0.,0.,0.,0.,0.|0.,0.,0.,0.,0.,0.||0.,0.,0.,0.,0.,0.|0.,0.,0.,0.,0.,0.|
S|0.,0.,0.,0.,0.,0.,0.,0.,0.,0.,0.,0.,0.,0.|0.|0.,0.,0.,0.,0.,0.,0.,0.,0.|0.,0.,0.,0.,0.,0.,0.,0.,0.,0.,0.,0.,0.,0.|0.|0.,0.,0.,0.,0.,0.,0.,0.,0.
T|0.,0.,1.01475,0.,0.|0.,0.,1.470046,0.,0.,0.,0.,0.,0.,0.,0.|0.,0.,1.3,0.,0.,0.,0.,0.,0.|0.,0.,0.080347,0.,0.|0.,0.,0.254348,0.,0.,0.,0.,0.,0.,0.,0.|0.,0.,0.160117,0.,0.,0.,0.,0.,0.
W|0.,0.,0.,0.,0.|0.,1.657758,0.,0.,0.,0.,0.,0.|0.,0.,0.,0.|0.,0.,0.,0.,0.|0.,0.062095,0.,0.,0.,0.,0.,0.|0.,0.,0.,0.
Y|0.,0.,0.,0.,0.,0.,0.,0.|0.,0.,0.,0.,0.,0.,0.,0.,0.,0.,0.,0.,0.,0.|0.,0.,0.,0.,0.,0.,0.,0.,1.279238,0.,0.,0.|0.,0.,0.,0.,0.,0.,0.,0.|0.,0.,0.,0.,0.,0.,0.,0.,0.,0.,0.,0.,0.,0.|0.,0.,0.,0.,0.,0.,0.,0.,0.077668,0.,0.,0.
V|0.,1.424425,0.,0.,0.,0.,0.,0.,0.,0.|0.,1.244967,0.,0.,0.,0.,0.,0.,0.,0.,0.,0.,0.,0.||0.,0.116962,0.,0.,0.,0.,0.,0.,0.,0.|0.,0.230009,0.,0.,0.,0.,0.,0.,0.,0.,0.,0.,0.,0.|
```
