## Supplementary Data 3 for "Pharmacological proximities in the GPCR family discovered using contact-informed amino-acid and binding pocket similarities": f701.bsv

```
res|B|C|P|wB|wC|wP
A|0.,0.,0.,0.,0.,0.,1.361101,0.,0.|0.,0.,0.,1.118508,0.,0.,0.959971,0.||0.,0.,0.,0.,0.,0.,0.856176,0.,0.|0.,0.,0.,0.046782,0.,0.,0.541919,0.|
R|0.,0.,1.674376,0.|0.,0.,0.,0.|0.,0.,0.,0.,0.|0.,0.,0.094066,0.|0.,0.,0.,0.|0.,0.,0.,0.,0.
N|0.,0.,0.,0.,0.,0.|0.,0.,0.|0.,0.,0.,0.,1.403163,0.|0.,0.,0.,0.,0.,0.|0.,0.,0.|0.,0.,0.,0.,0.565791,0.
D|0.,0.,0.,0.,1.605705|0.,0.,0.|0.,1.934305,0.,0.,0.,0.,0.|0.,0.,0.,0.,0.207479|0.,0.,0.|0.,0.417203,0.,0.,0.,0.,0.
C|0.,0.,0.,0.,0.,0.,0.||0.,0.,0.,0.,0.|0.,0.,0.,0.,0.,0.,0.||0.,0.,0.,0.,0.
Q|0.,0.,0.|0.,0.,0.|0.,0.,0.,0.,0.|0.,0.,0.|0.,0.,0.|0.,0.,0.,0.,0.
E|0.,0.,0.|0.853386,0.,0.|0.,0.89012,0.,0.|0.,0.,0.|0.066932,0.,0.|0.,0.10472,0.,0.
G|0.,0.,0.,0.,0.,0.,0.,0.,0.|||0.,0.,0.,0.,0.,0.,0.,0.,0.||
H|0.,0.,0.,0.,1.068234,0.|0.,0.,0.,0.,0.,1.372171,0.,0.|0.,0.,0.,0.,0.,1.165185,0.,0.|0.,0.,0.,0.,0.706413,0.|0.,0.,0.,0.,0.,1.350039,0.,0.|0.,0.,0.,0.,0.,0.676559,0.,0.
I|0.,0.,0.|1.514806,0.||0.,0.,0.|0.207915,0.|
L|1.658982,0.,0.,0.,0.,0.,0.,1.361136,1.413161,0.,0.|1.486519,1.004225,0.,1.358881,0.,0.,0.,0.,0.,1.014456,1.22194,0.,0.,0.,0.,0.||0.387814,0.,0.,0.,0.,0.,0.,0.080292,0.115117,0.,0.|0.154444,0.101075,0.,0.067169,0.,0.,0.,0.,0.,0.06839,0.171621,0.,0.,0.,0.,0.|
K|0.,0.,0.,0.|1.688383,0.,0.,1.435179,0.|1.338999,0.,0.,0.,0.|0.,0.,0.,0.|0.186172,0.,0.,0.342669,0.|0.117099,0.,0.,0.,0.
M|0.,0.,0.|0.,0.,0.||0.,0.,0.|0.,0.,0.|
F|0.,0.,0.|0.,0.,0.,0.||0.,0.,0.|0.,0.,0.,0.|
P|0.,0.,0.|0.,0.,0.||0.,0.,0.|0.,0.,0.|
S|0.,0.,0.,0.,0.,0.,0.,0.,0.||0.,0.,2.13364,1.029705,0.,0.,0.,0.,1.526741,0.,0.|0.,0.,0.,0.,0.,0.,0.,0.,0.||0.,0.,0.292853,0.121142,0.,0.,0.,0.,0.344748,0.,0.
T|0.,0.|0.,0.,0.,1.1554,1.627715,0.|0.,0.,0.,1.236581,0.,1.337146|0.,0.|0.,0.,0.,0.969045,0.402357,0.|0.,0.,0.,0.837684,0.,0.266678
W|0.,0.|0.,0.,2.12601,0.,1.484053|0.,0.,0.,0.|0.,0.|0.,0.,1.125534,0.,0.090285|0.,0.,0.,0.
Y|0.,0.,0.|1.558429,1.467343,0.,0.,0.,0.,0.|1.129196,1.585567,0.,0.,0.,0.|0.,0.,0.|0.60212,0.719286,0.,0.,0.,0.,0.|0.256635,0.994865,0.,0.,0.,0.
V|0.,0.,0.,0.,0.|0.,0.,0.,0.,0.,0.,1.039904,0.941478,0.,0.||0.,0.,0.,0.,0.|0.,0.,0.,0.,0.,0.,0.419316,0.425184,0.,0.|
```
