## Supplementary Data 3 for "Pharmacological proximities in the GPCR family discovered using contact-informed amino-acid and binding pocket similarities": f707.bsv

```
res|B|C|P|wB|wC|wP
A|1.272609,1.034841,0.,0.,0.,0.,1.334262,1.450807,0.,1.379169,0.,0.,0.,0.,1.285376,0.,0.,0.,0.,0.,1.21616,0.,0.|1.269036,1.219506,0.,1.462024,1.10439,0.,1.095743,0.,0.,1.104484,0.,1.106869,0.,0.,0.,1.115266,0.,0.780614,0.,0.||0.206877,0.336925,0.,0.,0.,0.,0.093255,0.195001,0.,0.177957,0.,0.,0.,0.,0.114183,0.,0.,0.,0.,0.,0.125377,0.,0.|0.075017,0.709015,0.,0.22009,0.142502,0.,0.221719,0.,0.,0.203375,0.,0.129228,0.,0.,0.,0.115372,0.,0.03219,0.,0.|
R|1.181945,0.,0.,0.,0.,0.,0.,0.,0.,0.,1.361188,0.,0.,0.,1.181672,0.,0.|1.031133,1.25899,0.,0.,0.,0.,0.,0.,1.417189,0.,0.,0.,0.,1.6742,0.,0.,0.,1.067223,0.,0.|2.092145,2.010459,0.,0.,0.,0.,0.,0.,0.,0.,1.832822,0.,0.,0.,0.,0.756841,0.,0.,0.,0.,2.020739,0.,0.,0.,0.|0.093158,0.,0.,0.,0.,0.,0.,0.,0.,0.,0.247489,0.,0.,0.,0.060911,0.,0.|0.147305,0.124038,0.,0.,0.,0.,0.,0.,0.36442,0.,0.,0.,0.,0.679046,0.,0.,0.,0.176037,0.,0.|0.494694,0.465476,0.,0.,0.,0.,0.,0.,0.,0.,0.680762,0.,0.,0.,0.,0.088005,0.,0.,0.,0.,0.734814,0.,0.,0.,0.
N|0.,0.,0.,0.,0.,0.,0.,0.,0.,0.,1.090502,0.,0.,0.|0.,0.,0.,0.,0.,0.,0.,0.,0.,0.,0.,0.,0.|0.,0.,0.,0.,0.,0.,0.,0.,0.,0.,0.,0.,0.,0.,0.,0.,0.,0.,0.,0.,0.,0.,1.628661,1.519137,0.,0.,0.|0.,0.,0.,0.,0.,0.,0.,0.,0.,0.,0.098856,0.,0.,0.|0.,0.,0.,0.,0.,0.,0.,0.,0.,0.,0.,0.,0.|0.,0.,0.,0.,0.,0.,0.,0.,0.,0.,0.,0.,0.,0.,0.,0.,0.,0.,0.,0.,0.,0.,0.271443,0.206568,0.,0.,0.
D|0.,0.,0.,0.,1.652445,1.254511,0.,1.254511,0.,0.,0.,0.,0.,0.,0.,0.,0.|0.,0.,0.,0.,0.,0.,0.,0.,0.,0.,0.,0.,0.,0.|0.,0.,0.,0.,0.,0.,0.,0.,0.,0.,0.,0.,0.,0.,0.,0.,0.,0.,0.,0.86795,0.,0.,0.,0.,0.,1.763985,0.,0.,0.,0.|0.,0.,0.,0.,0.516389,0.33086,0.,0.33086,0.,0.,0.,0.,0.,0.,0.,0.,0.|0.,0.,0.,0.,0.,0.,0.,0.,0.,0.,0.,0.,0.,0.|0.,0.,0.,0.,0.,0.,0.,0.,0.,0.,0.,0.,0.,0.,0.,0.,0.,0.,0.,0.074396,0.,0.,0.,0.,0.,0.534692,0.,0.,0.,0.
C|0.,0.,0.,0.||0.,0.,0.,1.543745,0.|0.,0.,0.,0.||0.,0.,0.,0.723293,0.
Q|0.,0.,0.,0.,0.,0.,0.,1.308048,0.,0.,0.,1.06297|1.308833,0.,1.308833,0.,1.521134,1.535305,0.,0.,0.,0.,0.,1.04293,0.,1.09911|1.231039,0.,1.231039,0.,0.900386,0.,0.,0.,0.,0.,0.,1.54875,0.,1.301584|0.,0.,0.,0.,0.,0.,0.,0.374257,0.,0.,0.,0.434851|0.186976,0.,0.186976,0.,0.260766,0.614122,0.,0.,0.,0.,0.,0.150881,0.,0.449636|0.175863,0.,0.175863,0.,0.205802,0.,0.,0.,0.,0.,0.,0.157233,0.,1.064932
E|0.,0.,0.,0.,0.,0.,0.,0.,0.,0.,0.,0.,1.370124,0.,0.,0.|0.,0.,0.,0.,0.,1.064014,0.,0.,0.,0.,0.,0.,1.249506,0.|0.,0.,0.,0.,0.,1.560361,0.,1.517965,0.,1.517965,0.,1.332525,0.,1.705954,0.,0.,0.,0.,0.,0.,0.,0.,0.,0.,0.,1.544812,1.720529,0.,0.,1.339549,0.,0.,0.,0.,0.,0.|0.,0.,0.,0.,0.,0.,0.,0.,0.,0.,0.,0.,0.298936,0.,0.,0.|0.,0.,0.,0.,0.,0.346423,0.,0.,0.,0.,0.,0.,0.431648,0.|0.,0.,0.,0.,0.,0.870899,0.,0.383662,0.,0.383661,0.,0.143282,0.,0.395221,0.,0.,0.,0.,0.,0.,0.,0.,0.,0.,0.,0.4494,0.907188,0.,0.,0.669775,0.,0.,0.,0.,0.,0.
G|2.068834,0.,0.,1.755057,0.,0.,1.69955,0.,0.,0.,0.,0.,0.,0.,1.463324,0.,0.,0.,0.,0.,0.,1.449163,0.,1.50787,0.,0.,0.,0.,1.536206,0.,0.,0.,0.,0.,0.,0.|||0.366887,0.,0.,0.489783,0.,0.,0.663887,0.,0.,0.,0.,0.,0.,0.,0.551745,0.,0.,0.,0.,0.,0.,0.845345,0.,0.849891,0.,0.,0.,0.,0.25676,0.,0.,0.,0.,0.,0.,0.||
H|0.,0.,0.,0.,0.,0.,0.|0.,0.,0.,0.,0.,0.,0.,0.,0.,0.,0.,0.,0.,0.,0.,0.,1.581739,0.,0.,0.|1.531843,0.,0.,0.,0.,0.,0.,0.,0.,0.,0.,0.,0.,0.,0.,0.,0.,0.,1.838223,0.,0.,0.|0.,0.,0.,0.,0.,0.,0.|0.,0.,0.,0.,0.,0.,0.,0.,0.,0.,0.,0.,0.,0.,0.,0.,0.891526,0.,0.,0.|0.19148,0.,0.,0.,0.,0.,0.,0.,0.,0.,0.,0.,0.,0.,0.,0.,0.,0.,1.069512,0.,0.,0.
I|0.,0.,0.,0.,0.,0.,0.,0.,0.,0.,0.,0.,0.,0.,0.,0.,0.,0.,0.,0.985624,0.,0.,0.,0.,0.,0.|0.,0.,0.,0.,0.,0.,0.,1.308095,1.126081,0.,0.,1.288114,0.,0.,0.,1.595811,0.,0.,0.,0.,0.,0.,0.,0.,0.,0.,0.,0.,0.,0.924947,0.,0.,0.,0.,1.506655,0.,0.,0.,0.||0.,0.,0.,0.,0.,0.,0.,0.,0.,0.,0.,0.,0.,0.,0.,0.,0.,0.,0.,0.089602,0.,0.,0.,0.,0.,0.|0.,0.,0.,0.,0.,0.,0.,0.147688,0.175572,0.,0.,0.28331,0.,0.,0.,0.290147,0.,0.,0.,0.,0.,0.,0.,0.,0.,0.,0.,0.,0.,0.201807,0.,0.,0.,0.,0.181838,0.,0.,0.,0.|
L|0.,0.,0.,0.,0.,0.,0.,0.,0.,1.218233,1.177885,1.110293,0.,0.,0.,1.110294,1.218233,1.177886,0.,0.,0.,0.,1.466329,0.,0.,0.,1.50956,0.,0.,0.,0.,0.,1.130675,0.,1.766947,0.,0.,1.341711,0.,0.|0.,0.,0.,0.,0.,0.,1.811159,1.421758,0.,1.801688,1.358742,0.,0.,0.,0.,0.,0.,1.358742,1.801688,0.,0.,0.,0.,0.,0.,0.,0.,0.,0.,1.287176,1.229959,0.,0.,0.,0.,1.224204,0.,0.975673,0.,1.249653,0.,0.,1.125841,1.116748,0.,0.,0.,0.,0.,0.,1.172623,0.,0.,0.,0.,0.,0.,0.,1.762605,0.957101,0.,1.445919,0.,0.||0.,0.,0.,0.,0.,0.,0.,0.,0.,0.455164,0.349482,0.256222,0.,0.,0.,0.256222,0.455164,0.349483,0.,0.,0.,0.,0.184904,0.,0.,0.,0.388173,0.,0.,0.,0.,0.,0.091832,0.,1.365368,0.,0.,0.179817,0.,0.|0.,0.,0.,0.,0.,0.,0.565987,0.488729,0.,0.554366,0.268762,0.,0.,0.,0.,0.,0.,0.268762,0.554366,0.,0.,0.,0.,0.,0.,0.,0.,0.,0.,0.351048,0.155098,0.,0.,0.,0.,0.481654,0.,0.250887,0.,0.259668,0.,0.,0.28146,0.288949,0.,0.,0.,0.,0.,0.,0.405088,0.,0.,0.,0.,0.,0.,0.,1.52225,0.652569,0.,0.149064,0.,0.|
K|0.,0.,0.,0.,1.231123,1.044641,0.,1.068135,0.731366,0.,0.,0.,0.,0.,0.,0.,0.,0.,0.,0.|0.,0.,0.,0.,0.,0.,0.,0.,1.403691,1.568428,0.,0.,1.72181,0.796167,0.,0.,0.,0.,0.,0.,0.,0.,0.,0.,0.,0.,0.|0.,0.,0.,0.,0.,0.,0.,0.,0.,1.121247,0.,0.,0.,0.,0.,0.,0.,0.69002,0.,0.,0.,0.,0.,0.,0.,0.,0.,0.,0.|0.,0.,0.,0.,0.086046,0.122539,0.,0.3357,0.068034,0.,0.,0.,0.,0.,0.,0.,0.,0.,0.,0.|0.,0.,0.,0.,0.,0.,0.,0.,0.218855,0.234574,0.,0.,0.491946,0.074062,0.,0.,0.,0.,0.,0.,0.,0.,0.,0.,0.,0.,0.|0.,0.,0.,0.,0.,0.,0.,0.,0.,0.124948,0.,0.,0.,0.,0.,0.,0.,0.057502,0.,0.,0.,0.,0.,0.,0.,0.,0.,0.,0.
M|0.,0.,1.55653,0.,0.,0.,0.,0.,0.,0.,1.521859,0.,0.|0.,0.,1.061595,0.,1.647933,0.,1.093247,0.,1.093247,0.,1.477444,0.,0.,0.,1.351703,0.,0.,1.46894,1.378438,0.,0.,0.,0.,0.,0.,1.487498,1.316448,0.,0.||0.,0.,0.361984,0.,0.,0.,0.,0.,0.,0.,0.094136,0.,0.|0.,0.,0.172818,0.,0.592226,0.,0.264301,0.,0.264301,0.,0.230354,0.,0.,0.,0.520738,0.,0.,0.744008,0.22974,0.,0.,0.,0.,0.,0.,1.14943,0.08143,0.,0.|
F|0.,0.,0.,0.,0.,0.,0.,0.,0.,0.,0.,0.,0.,0.,0.,0.,0.,0.,0.,0.,0.,0.,0.,0.|0.,1.857544,0.,1.910034,0.,1.910034,0.,0.,0.,0.,0.,0.,0.,0.,0.,0.,0.,0.,1.595839,0.,0.928846,1.05787,0.,0.,0.,0.,0.,0.,0.,0.,0.,0.,1.438233,1.620259,0.,0.,0.,0.,0.,0.,0.,0.,0.,0.||0.,0.,0.,0.,0.,0.,0.,0.,0.,0.,0.,0.,0.,0.,0.,0.,0.,0.,0.,0.,0.,0.,0.,0.|0.,0.8417,0.,1.343321,0.,1.343321,0.,0.,0.,0.,0.,0.,0.,0.,0.,0.,0.,0.,0.331603,0.,0.172809,0.352623,0.,0.,0.,0.,0.,0.,0.,0.,0.,0.,0.251873,0.448244,0.,0.,0.,0.,0.,0.,0.,0.,0.,0.|
P|0.,0.,1.056833,0.,0.,1.36396,0.,0.,0.,0.,0.,0.,0.,0.|0.,2.069851,1.289182,0.,0.,0.,1.442593,0.,0.,0.,0.,0.,0.,0.,0.,0.||0.,0.,0.150976,0.,0.,0.141935,0.,0.,0.,0.,0.,0.,0.,0.|0.,0.532247,0.267882,0.,0.,0.,0.227007,0.,0.,0.,0.,0.,0.,0.,0.,0.|
S|0.,0.,0.,0.,0.,0.,1.125104,0.,0.,0.,0.,0.,0.,0.,0.,0.||0.,0.,0.,0.,0.,0.,0.849685,0.,0.,0.,0.,1.995672,0.,0.,0.,0.,0.,0.,0.|0.,0.,0.,0.,0.,0.,0.116894,0.,0.,0.,0.,0.,0.,0.,0.,0.||0.,0.,0.,0.,0.,0.,0.066209,0.,0.,0.,0.,0.696165,0.,0.,0.,0.,0.,0.,0.
T|0.,0.,0.,0.,0.,0.,1.380686,1.077929,0.,0.,0.,1.44923,0.,0.,0.,0.,0.,0.,0.,0.,0.|0.,1.470046,1.053665,0.,0.,0.,0.,0.,0.,0.,0.,0.,1.211922,0.,0.,0.,0.,0.|1.057062,0.,0.,1.3,0.973381,0.,0.,0.,0.,0.,1.297648,0.,0.,0.,0.,0.,0.,0.,0.,0.,0.,0.,0.,0.,0.,0.,0.,0.|0.,0.,0.,0.,0.,0.,0.35083,0.246384,0.,0.,0.,0.241538,0.,0.,0.,0.,0.,0.,0.,0.,0.|0.,0.254348,0.421466,0.,0.,0.,0.,0.,0.,0.,0.,0.,0.229847,0.,0.,0.,0.,0.|0.34416,0.,0.,0.160117,0.055622,0.,0.,0.,0.,0.,0.399276,0.,0.,0.,0.,0.,0.,0.,0.,0.,0.,0.,0.,0.,0.,0.,0.,0.
W|0.,0.,0.,0.|0.,0.,1.517558,2.380243,0.,0.,1.946766,0.,0.,0.,1.69563|0.,0.,1.32765,0.,0.896163,0.,1.243468|0.,0.,0.,0.|0.,0.,0.450525,0.702367,0.,0.,0.811153,0.,0.,0.,1.541481|0.,0.,0.282942,0.,0.07468,0.,0.847819
Y|0.,0.,0.,0.,1.090043,0.,1.090043,0.,0.,0.,0.,0.,0.,0.,0.,0.,0.|0.,0.,0.,0.,0.,0.,0.,0.,0.,0.,1.501823,0.,1.109648,0.,0.,1.266121,0.,0.,0.,0.,0.,0.,0.,0.,0.,0.|0.,0.,0.,0.,0.,0.,0.,0.,0.,0.,0.,0.,0.,0.,0.,0.|0.,0.,0.,0.,0.287484,0.,0.287484,0.,0.,0.,0.,0.,0.,0.,0.,0.,0.|0.,0.,0.,0.,0.,0.,0.,0.,0.,0.,0.467781,0.,0.232252,0.,0.,0.21102,0.,0.,0.,0.,0.,0.,0.,0.,0.,0.|0.,0.,0.,0.,0.,0.,0.,0.,0.,0.,0.,0.,0.,0.,0.,0.
V|0.,0.,0.,0.,1.271029,0.,1.137891,0.,0.,0.,0.,0.,0.,1.025092,0.,0.,0.,0.,0.,0.,0.,0.926866,0.,0.|0.,0.,0.,0.,0.,1.081566,1.150045,0.,0.,0.,0.,0.,1.293142,0.,0.,0.918646,1.505125,1.591426,1.822273,0.,1.246176,1.045446,1.568434,0.,0.,0.,0.,0.,0.864459,1.406526,1.002582,0.,0.,0.990714,0.,0.||0.,0.,0.,0.,0.088835,0.,0.073412,0.,0.,0.,0.,0.,0.,0.298209,0.,0.,0.,0.,0.,0.,0.,0.028666,0.,0.|0.,0.,0.,0.,0.,0.267484,0.154576,0.,0.,0.,0.,0.,0.23319,0.,0.,0.076554,0.599945,0.612087,0.688131,0.,0.725048,0.30413,0.555395,0.,0.,0.,0.,0.,0.059618,0.388007,0.138287,0.,0.,0.030641,0.,0.|
```
