## Supplementary Data 3 for "Pharmacological proximities in the GPCR family discovered using contact-informed amino-acid and binding pocket similarities": f709.bsv

```
res|B|C|P|wB|wC|wP
A|0.,0.,0.,0.,1.285376,0.,0.,0.,0.,0.|0.,1.106869,0.,0.,0.,1.115266,0.||0.,0.,0.,0.,0.114183,0.,0.,0.,0.,0.|0.,0.129228,0.,0.,0.,0.115372,0.|
R|0.,0.,0.,0.|0.,0.,0.,0.,0.|0.756841,0.,0.,0.,0.,0.,0.|0.,0.,0.,0.|0.,0.,0.,0.,0.|0.088005,0.,0.,0.,0.,0.,0.
N|0.,0.,0.|0.,0.,0.|0.,0.,0.,0.,0.,0.,0.,0.,0.,0.,0.|0.,0.,0.|0.,0.,0.|0.,0.,0.,0.,0.,0.,0.,0.,0.,0.,0.
D|1.652445,1.254511,0.,1.254511,0.,0.,0.|0.,0.,0.,0.,0.|0.,0.,0.,0.,0.,0.,0.,0.,0.,0.,0.,0.|0.516389,0.33086,0.,0.33086,0.,0.,0.|0.,0.,0.,0.,0.|0.,0.,0.,0.,0.,0.,0.,0.,0.,0.,0.,0.
C|0.||0.,0.|0.||0.,0.
Q|0.,0.,0.,0.,0.,0.,0.,1.06297|1.308833,0.,1.308833,0.,0.,0.,1.04293,0.,1.09911|1.231039,0.,1.231039,0.,0.,1.54875,0.,1.301584|0.,0.,0.,0.,0.,0.,0.,0.434851|0.186976,0.,0.186976,0.,0.,0.,0.150881,0.,0.449636|0.175863,0.,0.175863,0.,0.,0.157233,0.,1.064932
E|1.370124,0.|1.249506|0.,1.517965,0.,1.517965,0.,0.,0.,1.544812,1.720529,0.|0.298936,0.|0.431648|0.,0.383662,0.,0.383661,0.,0.,0.,0.4494,0.907188,0.
G|1.69955,1.50787,0.,0.,0.,0.,1.924898,0.,0.,0.,0.|||0.663887,0.849891,0.,0.,0.,0.,0.698631,0.,0.,0.,0.||
H|0.|0.,0.,0.,0.,0.,0.,0.,0.,0.,0.,1.581739,0.,0.,0.|1.531843,0.,0.,0.,0.,0.,0.,0.,0.,0.,0.,0.,1.838223,0.,0.,0.|0.|0.,0.,0.,0.,0.,0.,0.,0.,0.,0.,0.891526,0.,0.,0.|0.19148,0.,0.,0.,0.,0.,0.,0.,0.,0.,0.,0.,1.069512,0.,0.,0.
I|0.,0.,0.,0.,0.985624,0.,0.,0.,0.,0.|0.,0.,0.,0.,0.,0.,0.,0.,0.,0.924947,0.,0.,0.,1.506655,0.,0.,0.,0.||0.,0.,0.,0.,0.089602,0.,0.,0.,0.,0.|0.,0.,0.,0.,0.,0.,0.,0.,0.,0.201807,0.,0.,0.,0.181838,0.,0.,0.,0.|
L|0.,0.,0.,0.,1.218233,1.177885,1.110293,0.,0.,0.,1.110294,1.218233,1.177886,0.,0.,0.,0.,0.,0.,0.,0.,1.766947,0.920123,0.|1.811159,1.421758,0.,1.801688,1.358742,0.,0.,0.,0.,0.,0.,1.358742,1.801688,0.,0.,0.,0.,0.,0.,0.,1.172623,0.,0.,0.,0.,0.,1.762605,0.957101,0.||0.,0.,0.,0.,0.455164,0.349482,0.256222,0.,0.,0.,0.256222,0.455164,0.349483,0.,0.,0.,0.,0.,0.,0.,0.,1.365368,0.125471,0.|0.565987,0.488729,0.,0.554366,0.268762,0.,0.,0.,0.,0.,0.,0.268762,0.554366,0.,0.,0.,0.,0.,0.,0.,0.405088,0.,0.,0.,0.,0.,1.52225,0.652569,0.|
K|0.731366|0.,0.,0.,0.,0.796167,0.|0.,0.,0.,0.,0.,0.,0.|0.068034|0.,0.,0.,0.,0.074062,0.|0.,0.,0.,0.,0.,0.,0.
M|0.,1.044001|1.647933,0.,1.093247,0.,1.093247,0.,0.,0.,0.,1.487498||0.,0.284728|0.592226,0.,0.264301,0.,0.264301,0.,0.,0.,0.,1.14943|
F|0.,0.,0.,0.,0.|1.857544,0.,1.910034,1.910034,1.910034,1.910034,0.928846,1.438233,1.620259,0.,0.,0.,0.||0.,0.,0.,0.,0.|0.8417,0.,1.343321,1.343321,1.343321,1.343321,0.172809,0.251873,0.448244,0.,0.,0.,0.|
P|0.,0.,1.36396,0.,0.|0.,0.,1.442593,0.,0.,0.||0.,0.,0.141935,0.,0.|0.,0.,0.227007,0.,0.,0.|
S|0.,0.,0.,0.,0.,0.,0.,0.||0.,1.995672,1.558087,0.,0.,0.,0.,0.,0.|0.,0.,0.,0.,0.,0.,0.,0.||0.,0.696165,0.442908,0.,0.,0.,0.,0.,0.
T|0.,0.,1.80725,0.,0.,0.|0.,0.,0.,0.,0.,1.211922,0.,0.|0.,0.,0.,0.,0.,0.,0.|0.,0.,0.229346,0.,0.,0.|0.,0.,0.,0.,0.,0.229847,0.,0.|0.,0.,0.,0.,0.,0.,0.
W|0.|1.517558,0.,0.,1.69563|0.,0.,1.243468|0.|0.450525,0.,0.,1.541481|0.,0.,0.847819
Y|0.,1.090043,0.,1.090043,0.,0.,0.,0.,0.|1.326897,0.,1.326898,0.,1.109648,0.,0.,0.,0.,0.,0.,0.|0.,0.,0.,0.,0.|0.,0.287484,0.,0.287484,0.,0.,0.,0.,0.|0.218719,0.,0.218719,0.,0.232252,0.,0.,0.,0.,0.,0.,0.|0.,0.,0.,0.,0.
V|1.025092,0.,0.,0.,0.,0.,0.|0.,1.246176,1.045446,0.,0.,0.,0.,0.864459,1.406526,1.002582,0.,0.||0.298209,0.,0.,0.,0.,0.,0.|0.,0.725048,0.30413,0.,0.,0.,0.,0.059618,0.388007,0.138287,0.,0.|
```
