## Supplementary Data 3 for "Pharmacological proximities in the GPCR family discovered using contact-informed amino-acid and binding pocket similarities": f720.bsv

```
res|B|C|P|wB|wC|wP
A|0.,0.,1.674943,0.,0.,0.,0.,0.,0.,0.,0.,0.,0.,1.285376,0.,0.,0.|0.,0.,1.409677,0.,0.,0.,0.,0.,0.,0.,0.,0.,0.,0.,0.,0.,0.,0.||0.,0.,1.071963,0.,0.,0.,0.,0.,0.,0.,0.,0.,0.,0.114183,0.,0.,0.|0.,0.,0.95858,0.,0.,0.,0.,0.,0.,0.,0.,0.,0.,0.,0.,0.,0.,0.|
R|0.,0.,0.,1.514226,0.,0.,0.,0.,0.,0.,0.|0.,0.,0.,0.,0.,0.,0.,0.,0.,0.,0.,0.|0.,0.,0.,0.,0.,1.724174,0.,0.,0.,0.,0.,0.,0.|0.,0.,0.,0.024035,0.,0.,0.,0.,0.,0.,0.|0.,0.,0.,0.,0.,0.,0.,0.,0.,0.,0.,0.|0.,0.,0.,0.,0.,0.543233,0.,0.,0.,0.,0.,0.,0.
N|0.,0.,0.,0.,0.,0.,0.,0.,0.,0.|0.,0.,0.,0.,0.,0.,0.,0.,0.|0.,2.173081,0.,0.,0.,0.,0.,0.,0.|0.,0.,0.,0.,0.,0.,0.,0.,0.,0.|0.,0.,0.,0.,0.,0.,0.,0.,0.|0.,0.794178,0.,0.,0.,0.,0.,0.,0.
D|0.,0.,0.|0.940686,0.,0.,0.,0.,0.|0.,0.,0.,0.,0.,0.,0.,0.,0.,0.|0.,0.,0.|0.143538,0.,0.,0.,0.,0.|0.,0.,0.,0.,0.,0.,0.,0.,0.,0.
C|0.,0.,0.,0.,0.,0.,0.|0.|0.,0.,0.,1.528272,0.,0.,0.,0.|0.,0.,0.,0.,0.,0.,0.|0.|0.,0.,0.,0.339616,0.,0.,0.,0.
Q|0.,0.,0.,0.,0.,0.|0.,0.,0.,0.,0.,1.04293,0.|0.,0.,0.,0.,0.,0.,0.,1.54875,0.|0.,0.,0.,0.,0.,0.|0.,0.,0.,0.,0.,0.150881,0.|0.,0.,0.,0.,0.,0.,0.,0.157233,0.
E|0.,0.,0.,0.,0.,0.,0.,0.,0.,0.|0.,0.,0.,0.,1.298126,0.,0.|0.,0.,0.,0.,0.,0.,1.096681|0.,0.,0.,0.,0.,0.,0.,0.,0.,0.|0.,0.,0.,0.,0.133934,0.,0.|0.,0.,0.,0.,0.,0.,0.026111
G|1.840278,0.,0.,0.,0.,0.,0.,1.924898,0.,0.|||0.603905,0.,0.,0.,0.,0.,0.,0.698631,0.,0.||
H|0.,0.,0.|0.,0.,1.063609,0.,0.,0.,0.,0.,0.,0.,0.,0.,0.|0.,0.,1.640736,0.,0.,0.,0.,0.,0.,0.,0.,0.,0.,0.|0.,0.,0.|0.,0.,0.205033,0.,0.,0.,0.,0.,0.,0.,0.,0.,0.|0.,0.,0.428305,0.,0.,0.,0.,0.,0.,0.,0.,0.,0.,0.
I|0.,1.116656,0.,0.985896,0.,0.,0.,0.,0.,0.|0.,0.,1.372131,1.584743,0.890708,0.,0.,0.,0.,0.,1.316647,0.,0.,0.,0.,0.,1.414658,0.,0.,0.,0.,0.,0.,0.||0.,0.164304,0.,0.062597,0.,0.,0.,0.,0.,0.|0.,0.,0.384197,0.574307,0.014138,0.,0.,0.,0.,0.,0.376185,0.,0.,0.,0.,0.,0.387578,0.,0.,0.,0.,0.,0.,0.|
L|0.,0.,0.,0.,0.,0.,0.,0.,1.297028,0.,0.,0.,0.,0.,0.,0.,0.,0.,1.130675,0.|0.,0.,0.,0.,0.,0.,1.144232,1.630242,0.,0.,0.,1.498911,0.,0.,0.,0.,0.,0.,1.111446,0.,0.,0.,0.,0.,1.329913,0.,0.,0.,0.,0.,1.389958,0.,0.,0.,0.,0.,0.,0.,0.,0.,0.,0.||0.,0.,0.,0.,0.,0.,0.,0.,0.370579,0.,0.,0.,0.,0.,0.,0.,0.,0.,0.091832,0.|0.,0.,0.,0.,0.,0.,0.823847,0.652097,0.,0.,0.,0.481793,0.,0.,0.,0.,0.,0.,0.070568,0.,0.,0.,0.,0.,0.221652,0.,0.,0.,0.,0.,0.514094,0.,0.,0.,0.,0.,0.,0.,0.,0.,0.,0.|
K|0.,1.113902,0.,0.,0.,0.,0.,0.|0.,1.177914,0.,0.,0.,0.,0.,0.,0.,0.|0.,0.,0.,0.,0.,0.,0.,0.|0.,0.119347,0.,0.,0.,0.,0.,0.|0.,0.25241,0.,0.,0.,0.,0.,0.,0.,0.|0.,0.,0.,0.,0.,0.,0.,0.
M|0.,0.,0.,0.,0.,0.,0.,0.|1.40413,0.,1.287767,1.464249,0.,0.,0.,1.751669,0.,0.,0.,0.,0.,0.||0.,0.,0.,0.,0.,0.,0.,0.|0.535712,0.,0.270185,0.174315,0.,0.,0.,0.479909,0.,0.,0.,0.,0.,0.|
F|0.,0.,0.,0.,0.,0.,0.,0.,0.,0.,0.,0.|1.245836,1.193318,0.,0.,0.,0.,0.,0.,0.,0.,0.,0.,0.,0.,0.,0.,0.,0.,1.547402,0.,0.,1.438233,1.620259,0.,0.||0.,0.,0.,0.,0.,0.,0.,0.,0.,0.,0.,0.|0.615413,0.388188,0.,0.,0.,0.,0.,0.,0.,0.,0.,0.,0.,0.,0.,0.,0.,0.,0.858723,0.,0.,0.251873,0.448244,0.,0.|
P|0.,0.,0.,0.,0.,1.36396,0.|0.,0.,0.,0.,1.26349,0.,1.993133,0.,0.,1.442593,0.,0.||0.,0.,0.,0.,0.,0.141935,0.|0.,0.,0.,0.,0.292634,0.,0.109513,0.,0.,0.227007,0.,0.|
S|0.,0.,0.,0.,0.,0.,1.316204,0.,0.,1.124062,0.,0.,0.,0.,0.,0.,0.,0.,0.,0.||1.387001,0.,0.,0.,0.,0.,1.08051,0.,0.,0.,0.,0.,0.,0.,0.,0.,0.,0.,1.558087,0.,0.,0.|0.,0.,0.,0.,0.,0.,0.282044,0.,0.,0.026763,0.,0.,0.,0.,0.,0.,0.,0.,0.,0.||0.323076,0.,0.,0.,0.,0.,0.345763,0.,0.,0.,0.,0.,0.,0.,0.,0.,0.,0.,0.442908,0.,0.,0.
T|1.676292,0.,1.041638,0.,0.,0.,0.,0.,0.,0.,0.,0.,0.|0.,0.,1.562774,0.,0.,0.,0.,0.,0.,0.,0.,0.,0.|0.,0.,1.619481,1.040737,0.,0.,0.,0.,0.,0.,0.,0.,0.,0.,0.|0.278762,0.,0.024801,0.,0.,0.,0.,0.,0.,0.,0.,0.,0.|0.,0.,0.12403,0.,0.,0.,0.,0.,0.,0.,0.,0.,0.|0.,0.,0.154236,0.01652,0.,0.,0.,0.,0.,0.,0.,0.,0.,0.,0.
W|0.,0.,0.|1.44363,0.,0.,1.795336,1.928541,0.,1.723463,0.,0.,0.,0.,0.|0.,0.,0.,0.,0.,0.,0.|0.,0.,0.|0.527592,0.,0.,0.466787,0.655704,0.,0.817119,0.,0.,0.,0.,0.|0.,0.,0.,0.,0.,0.,0.
Y|0.,0.,0.,0.,0.,0.,0.,0.,0.,0.,0.|0.,0.,1.446383,0.,0.,0.,0.,0.,1.25927,0.,0.,1.210972,0.,0.,0.,0.,0.,0.,0.,0.,0.,0.,0.,0.,0.,0.,0.,0.|0.,1.151207,0.,0.,0.,0.,1.033679,0.,0.914423,0.,0.,0.,0.,0.,0.,0.,0.,0.,0.,0.,0.|0.,0.,0.,0.,0.,0.,0.,0.,0.,0.,0.|0.,0.,0.063896,0.,0.,0.,0.,0.,0.554079,0.,0.,0.314853,0.,0.,0.,0.,0.,0.,0.,0.,0.,0.,0.,0.,0.,0.,0.,0.|0.,0.369866,0.,0.,0.,0.,0.330777,0.,0.182885,0.,0.,0.,0.,0.,0.,0.,0.,0.,0.,0.,0.
V|0.,0.,0.,0.,0.,0.,0.,0.,0.,0.|0.,0.,1.712535,1.299625,0.,1.826394,1.232513,0.,0.,0.,0.,0.,0.,0.,0.,0.,0.,0.,0.,0.,0.,0.,0.,0.||0.,0.,0.,0.,0.,0.,0.,0.,0.,0.|0.,0.,1.233026,0.62382,0.,0.51139,0.271153,0.,0.,0.,0.,0.,0.,0.,0.,0.,0.,0.,0.,0.,0.,0.,0.,0.|
```
