## Supplementary Data 3 for "Pharmacological proximities in the GPCR family discovered using contact-informed amino-acid and binding pocket similarities": f721.bsv

```
res|B|C|P|wB|wC|wP
A|0.,1.467755,0.,1.277994,0.,0.,0.,0.,1.137112,0.,0.,0.,0.,0.,0.,0.,0.,0.,0.,0.,1.331637,0.,1.723387,0.,0.,0.,0.,0.,0.,0.,0.,0.,0.,0.,1.01777,0.,0.,1.285376,0.,0.,0.,0.,0.,0.893636,0.,0.,0.,0.,0.,0.,0.,0.,0.,0.,0.,0.,0.,0.,0.,0.,0.828497,1.036656,0.,0.,0.|0.,0.,1.260447,0.,0.,0.,0.,0.,0.,0.,0.,0.,0.,0.,0.,0.,0.,1.112689,0.,0.,0.,0.,0.,0.,0.,0.942875,0.,1.2435,0.,0.,0.,0.,0.,0.,0.,0.,0.,0.,0.,1.191459,1.516359,0.,1.424332,0.,0.,0.,0.,0.,1.106869,0.,0.,0.,0.,0.,0.,0.,0.,0.923394,0.,1.286987,0.,0.,0.,1.028694,1.553003,0.,0.,1.523475,0.,0.,0.,0.,0.,0.,0.,0.,0.,1.11343,0.,0.,0.,0.,0.,0.||0.,0.453277,0.,0.452324,0.,0.,0.,0.,0.108988,0.,0.,0.,0.,0.,0.,0.,0.,0.,0.,0.,0.120184,0.,0.292651,0.,0.,0.,0.,0.,0.,0.,0.,0.,0.,0.,0.508885,0.,0.,0.114183,0.,0.,0.,0.,0.,0.357454,0.,0.,0.,0.,0.,0.,0.,0.,0.,0.,0.,0.,0.,0.,0.,0.,0.08285,0.228064,0.,0.,0.|0.,0.,0.444864,0.,0.,0.,0.,0.,0.,0.,0.,0.,0.,0.,0.,0.,0.,0.259628,0.,0.,0.,0.,0.,0.,0.,0.219811,0.,0.175967,0.,0.,0.,0.,0.,0.,0.,0.,0.,0.,0.,0.556014,0.505453,0.,0.522255,0.,0.,0.,0.,0.,0.129228,0.,0.,0.,0.,0.,0.,0.,0.,0.369357,0.,0.26176,0.,0.,0.,0.093518,0.264716,0.,0.,0.16388,0.,0.,0.,0.,0.,0.,0.,0.,0.,0.244955,0.,0.,0.,0.,0.,0.|
R|0.,0.,0.,0.,0.,0.,0.,0.,0.,0.,0.,0.,0.,0.,0.,0.,0.,0.,0.,0.,0.,0.,1.440335,0.,0.,0.,0.,0.,1.337249,0.,0.,1.379538,1.310703,0.,0.,0.,0.,0.,0.,0.,1.152932,0.,0.,0.,0.,0.,0.,0.,0.,1.267949,0.|0.,0.,0.,0.,0.,0.,0.,0.,0.,0.,0.,0.,0.,0.,0.,1.069335,0.,0.,0.,0.,0.,0.,0.,0.,0.,2.110804,0.,1.14906,0.,0.,0.,0.,0.,0.,1.441218,0.,0.,0.,0.950824,1.778592,0.,0.931661,0.,0.,0.,0.,0.,1.171849,0.,0.,0.,2.349341,0.,0.,0.,0.,0.,0.,0.,0.,0.,1.30573,0.,0.|0.,0.,0.,0.,1.610376,0.,0.,0.,0.,0.,0.,0.,0.,0.,0.,0.,0.,0.,0.,0.,0.,0.,0.,1.744469,1.882043,0.,0.,0.,0.,0.,0.,0.,0.,0.,0.,0.,0.,0.,0.,0.,0.,0.,0.,0.,1.503862,0.,0.,0.,1.223017,2.354154,0.,0.,0.,0.,0.,0.,1.81032,0.,0.,0.,0.,1.911749,0.,0.,0.,0.,0.,0.,0.,2.483608,0.,0.,0.,0.,0.,0.,0.,0.,0.,0.,0.,0.,0.,0.,0.,1.425299,0.,1.342439|0.,0.,0.,0.,0.,0.,0.,0.,0.,0.,0.,0.,0.,0.,0.,0.,0.,0.,0.,0.,0.,0.,0.313116,0.,0.,0.,0.,0.,0.102865,0.,0.,0.689769,0.327676,0.,0.,0.,0.,0.,0.,0.,0.285322,0.,0.,0.,0.,0.,0.,0.,0.,0.074149,0.|0.,0.,0.,0.,0.,0.,0.,0.,0.,0.,0.,0.,0.,0.,0.,0.130407,0.,0.,0.,0.,0.,0.,0.,0.,0.,0.550645,0.,0.231743,0.,0.,0.,0.,0.,0.,0.498883,0.,0.,0.,0.07314,1.143381,0.,0.129999,0.,0.,0.,0.,0.,0.035511,0.,0.,0.,0.66446,0.,0.,0.,0.,0.,0.,0.,0.,0.,0.076358,0.,0.|0.,0.,0.,0.,0.723765,0.,0.,0.,0.,0.,0.,0.,0.,0.,0.,0.,0.,0.,0.,0.,0.,0.,0.,0.361658,0.381027,0.,0.,0.,0.,0.,0.,0.,0.,0.,0.,0.,0.,0.,0.,0.,0.,0.,0.,0.,0.771211,0.,0.,0.,0.094078,1.513385,0.,0.,0.,0.,0.,0.,0.429568,0.,0.,0.,0.,0.106208,0.,0.,0.,0.,0.,0.,0.,0.727522,0.,0.,0.,0.,0.,0.,0.,0.,0.,0.,0.,0.,0.,0.,0.,0.266723,0.,0.394835
N|0.,1.853777,1.571045,0.,0.,0.,0.,0.,0.,0.,0.,0.,0.,0.,0.,1.177324,0.,0.,0.,0.,0.,0.,0.,0.,0.,0.,0.,0.,0.,0.,1.494332|0.,0.,0.,1.706926,0.,0.,0.,0.,0.,0.,0.,0.,0.,1.502858,0.825427|0.,0.,0.,0.,0.,1.047206,0.,0.,0.,0.,0.,0.,0.,1.794848,0.,0.953916,0.,0.,0.887651,0.,0.,0.,1.727805,0.,1.519137,0.,1.639262,1.272651,1.413196,0.,0.,0.,0.,0.,0.,0.,1.792507,0.,0.,0.,0.,0.,0.,0.,0.,1.809757,1.718256|0.,1.249737,0.56487,0.,0.,0.,0.,0.,0.,0.,0.,0.,0.,0.,0.,0.173136,0.,0.,0.,0.,0.,0.,0.,0.,0.,0.,0.,0.,0.,0.,0.351608|0.,0.,0.,0.104081,0.,0.,0.,0.,0.,0.,0.,0.,0.,1.502858,0.194218|0.,0.,0.,0.,0.,0.317692,0.,0.,0.,0.,0.,0.,0.,0.109442,0.,0.030994,0.,0.,0.102916,0.,0.,0.,0.348938,0.,0.206568,0.,0.679334,0.430455,0.32865,0.,0.,0.,0.,0.,0.,0.,0.366649,0.,0.,0.,0.,0.,0.,0.,0.,1.55122,0.404296
D|0.,1.731289,0.,0.,0.,0.,0.,0.,0.,0.,0.,0.,0.,0.,0.,0.,0.,0.,0.,0.,0.,0.,0.,0.,0.,1.157085,0.,0.,0.,1.483359,1.121947,0.,0.,0.,0.,0.,0.,0.,0.,0.,1.451394,0.,0.,0.,0.,1.422369,0.,0.,0.,0.,0.|0.,0.,0.,0.,0.,0.,0.,0.,0.,0.,0.,0.,1.069827,0.,0.,0.,0.,0.,0.,0.,0.,0.,0.,0.,1.191523,0.,0.,0.,0.,1.117462,0.,0.,0.,0.,0.,0.,0.,1.325812,0.,0.,0.,0.|0.,0.,2.206833,0.,0.,0.,0.,0.,0.,0.,0.,0.,0.,1.769719,0.,0.,0.,0.,0.,0.,1.23957,0.,0.,0.,0.,0.,0.,0.,0.,0.,1.619125,0.,0.,0.,0.,0.,0.,0.,0.,0.,0.,1.837117,0.,0.,0.,0.,0.,0.,0.,0.,0.,1.584903,0.,0.,1.282195,0.,0.,0.,0.,0.,0.,1.80135,0.,0.,0.,1.399761,1.61364,0.,0.,0.,1.784613,0.|0.,0.943455,0.,0.,0.,0.,0.,0.,0.,0.,0.,0.,0.,0.,0.,0.,0.,0.,0.,0.,0.,0.,0.,0.,0.,0.095058,0.,0.,0.,0.67171,0.230989,0.,0.,0.,0.,0.,0.,0.,0.,0.,0.080954,0.,0.,0.,0.,0.137649,0.,0.,0.,0.,0.|0.,0.,0.,0.,0.,0.,0.,0.,0.,0.,0.,0.,0.096555,0.,0.,0.,0.,0.,0.,0.,0.,0.,0.,0.,0.182273,0.,0.,0.,0.,0.361532,0.,0.,0.,0.,0.,0.,0.,0.171073,0.,0.,0.,0.|0.,0.,0.908696,0.,0.,0.,0.,0.,0.,0.,0.,0.,0.,0.364615,0.,0.,0.,0.,0.,0.,0.0895,0.,0.,0.,0.,0.,0.,0.,0.,0.,0.24491,0.,0.,0.,0.,0.,0.,0.,0.,0.,0.,0.918559,0.,0.,0.,0.,0.,0.,0.,0.,0.,0.722529,0.,0.,0.478107,0.,0.,0.,0.,0.,0.,0.279891,0.,0.,0.,0.243437,0.338344,0.,0.,0.,1.274723,0.
C|0.,0.,0.,1.229702,0.,1.523511,0.,0.,0.,0.,1.871737,0.,0.||0.,0.,0.,1.34176,1.222835,1.205874,1.181642,0.,0.,0.,0.,1.30264,0.,0.,0.|0.,0.,0.,0.21959,0.,0.075235,0.,0.,0.,0.,0.392461,0.,0.||0.,0.,0.,0.555872,0.515338,0.158798,0.630209,0.,0.,0.,0.,0.331234,0.,0.,0.
Q|0.,0.,0.,0.,0.,0.,0.,0.,0.,0.,0.,0.,0.,0.,0.,0.,1.308048,0.,0.,0.,1.008477,0.,1.96287,0.,1.287491,0.,0.,0.,0.,0.,0.,0.,0.|0.,0.,0.,1.202104,0.,0.,0.,0.964173,0.,0.,0.,0.,0.,0.,0.,0.,1.04293,0.,1.039264,0.,0.,0.,1.138286,0.,0.,0.,0.,0.,0.,1.393751|0.,0.,0.,1.674964,0.,0.,0.,0.,0.,1.349812,0.,0.,0.,0.,0.,0.,0.,0.,0.,1.428997,0.,0.,0.,1.54875,0.,2.069418,1.229347,2.069418,1.229347,1.376856,0.,0.,0.,0.,0.,0.,0.,0.891396,0.,0.,0.,2.795321,0.,0.|0.,0.,0.,0.,0.,0.,0.,0.,0.,0.,0.,0.,0.,0.,0.,0.,0.374257,0.,0.,0.,0.304446,0.,0.365185,0.,0.054555,0.,0.,0.,0.,0.,0.,0.,0.|0.,0.,0.,0.073299,0.,0.,0.,0.013644,0.,0.,0.,0.,0.,0.,0.,0.,0.150881,0.,0.254914,0.,0.,0.,0.109229,0.,0.,0.,0.,0.,0.,0.409927|0.,0.,0.,0.469807,0.,0.,0.,0.,0.,0.012734,0.,0.,0.,0.,0.,0.,0.,0.,0.,0.934344,0.,0.,0.,0.157233,0.,1.093277,0.603076,1.093277,0.603076,0.233365,0.,0.,0.,0.,0.,0.,0.,0.035656,0.,0.,0.,0.657723,0.,0.
E|0.,0.,0.,0.,0.,0.,0.,0.,0.,0.,0.,1.2942,0.,0.,0.,1.446162,0.,0.,0.,0.,0.,0.,0.,0.,0.,1.148862,0.,1.616724,0.,1.574006,0.,0.,0.,0.,0.,0.,1.922994,1.89217,0.,0.,0.|0.,0.,0.,0.,0.,0.,0.,0.,0.,0.,0.,0.,0.,0.,0.,0.,0.,0.,1.350087,0.,0.,0.,1.39662,0.,1.545015,0.,0.,0.,0.,0.,0.,0.,0.,1.129214,1.355608,0.,0.,0.,0.,0.,0.,0.,0.877039,0.,0.,0.,0.,0.,0.,0.|2.463019,0.,1.36713,0.,0.,0.,1.500985,0.,0.,0.,0.,0.,0.,1.500985,0.,0.,0.,0.,0.,0.,0.,0.,0.,0.,0.,0.,0.,1.27346,0.80735,0.,0.,0.,2.015041,0.,0.,0.,0.,0.,0.,0.,0.,0.,0.,0.,0.,1.279759,0.,0.,0.,0.,0.,0.,0.,0.,0.,0.,0.,0.,0.,0.,1.068837,0.,0.,0.,0.,0.,0.,0.,0.,0.,0.,0.|0.,0.,0.,0.,0.,0.,0.,0.,0.,0.,0.,0.341415,0.,0.,0.,0.217915,0.,0.,0.,0.,0.,0.,0.,0.,0.,0.088374,0.,0.320597,0.,0.462943,0.,0.,0.,0.,0.,0.,0.582726,0.27467,0.,0.,0.|0.,0.,0.,0.,0.,0.,0.,0.,0.,0.,0.,0.,0.,0.,0.,0.,0.,0.,0.568458,0.,0.,0.,0.062072,0.,0.388623,0.,0.,0.,0.,0.,0.,0.,0.,0.015469,0.176818,0.,0.,0.,0.,0.,0.,0.,0.375874,0.,0.,0.,0.,0.,0.,0.|0.649587,0.,0.706606,0.,0.,0.,0.49873,0.,0.,0.,0.,0.,0.,0.49873,0.,0.,0.,0.,0.,0.,0.,0.,0.,0.,0.,0.,0.,0.469169,0.297445,0.,0.,0.,0.667559,0.,0.,0.,0.,0.,0.,0.,0.,0.,0.,0.,0.,0.241114,0.,0.,0.,0.,0.,0.,0.,0.,0.,0.,0.,0.,0.,0.,0.381728,0.,0.,0.,0.,0.,0.,0.,0.,0.,0.,0.
G|1.354043,1.956451,0.,0.,0.,0.,0.,0.,0.,0.,0.,0.,0.783965,0.923832,0.,0.,0.,0.,0.,0.,0.,0.,0.,1.729897,1.884979,0.,0.,0.,0.,0.,0.,0.,0.,0.,0.,0.,0.,0.,0.,0.,0.,0.,0.,0.,0.,0.,0.,0.,0.,0.,0.,0.,0.,0.,0.,0.,1.615707,1.755738,1.476587,0.,0.,0.,0.,1.78952,0.,1.581331,2.172938,0.,0.,0.,0.,0.936257,0.,1.536206,0.,0.,1.924898,0.,0.,0.,0.,0.,0.,1.613375,1.222043,1.461344,0.,0.,0.,2.257121,0.965159,0.,0.,0.,0.,1.751849,1.689013,0.,0.,0.,0.,0.,0.,0.,0.,0.,0.,0.,0.,0.,0.,0.,0.,0.,0.,0.,0.,0.,0.,0.,1.123009,0.,0.,0.,0.,0.,0.,0.,0.|||0.307512,1.589616,0.,0.,0.,0.,0.,0.,0.,0.,0.,0.,0.027588,0.016255,0.,0.,0.,0.,0.,0.,0.,0.,0.,0.310049,0.628326,0.,0.,0.,0.,0.,0.,0.,0.,0.,0.,0.,0.,0.,0.,0.,0.,0.,0.,0.,0.,0.,0.,0.,0.,0.,0.,0.,0.,0.,0.,0.,0.280992,0.398361,0.330227,0.,0.,0.,0.,0.228293,0.,0.843376,1.1589,0.,0.,0.,0.,0.10803,0.,0.25676,0.,0.,0.698631,0.,0.,0.,0.,0.,0.,0.42707,0.233626,0.236394,0.,0.,0.,0.419929,0.112228,0.,0.,0.,0.,0.245259,0.456034,0.,0.,0.,0.,0.,0.,0.,0.,0.,0.,0.,0.,0.,0.,0.,0.,0.,0.,0.,0.,0.,0.,0.,0.125554,0.,0.,0.,0.,0.,0.,0.,0.||
H|0.,0.,0.,0.,0.,0.,1.808818,0.,0.,1.298372,0.,0.,0.,0.,0.,1.464538,0.,0.,0.|0.,0.,0.,0.,1.544671,0.,0.,0.,0.,1.145955,0.,0.,0.,0.,0.,0.,0.,1.031479,0.,0.,1.574866,0.,0.,1.475136,0.,0.,0.,0.,0.,0.,0.,1.246127,0.,0.,0.,0.,0.,0.|0.,2.000667,0.,0.,1.793607,0.,0.,0.,0.,1.626632,0.,0.,0.,0.,0.,1.667403,0.,1.24987,0.,0.,0.,2.56966,0.,0.,1.541958,0.,0.,0.,1.372213,0.,0.,0.,1.389521,0.,0.,0.,0.,0.,1.331678|0.,0.,0.,0.,0.,0.,0.545905,0.,0.,0.099875,0.,0.,0.,0.,0.,0.212594,0.,0.,0.|0.,0.,0.,0.,0.434284,0.,0.,0.,0.,0.507494,0.,0.,0.,0.,0.,0.,0.,0.087357,0.,0.,0.787433,0.,0.,0.275025,0.,0.,0.,0.,0.,0.,0.,0.139319,0.,0.,0.,0.,0.,0.|0.,1.348764,0.,0.,0.46416,0.,0.,0.,0.,1.057311,0.,0.,0.,0.,0.,0.420354,0.,0.244274,0.,0.,0.,1.651924,0.,0.,0.300551,0.,0.,0.,0.2339,0.,0.,0.,0.293439,0.,0.,0.,0.,0.,0.78334
I|1.860857,0.,0.,0.,0.,1.266599,0.,0.,0.,0.,0.,0.,0.,0.,0.,0.,0.,0.,0.,0.,0.,0.,0.,0.,0.,0.,0.,0.,0.,0.,0.,0.,0.,0.,0.,0.,0.,0.,0.,0.978643,0.,0.,0.,1.33328,0.,0.,0.|1.198434,0.,0.,0.,0.,1.499013,1.499013,0.,1.156997,0.796901,0.,1.211284,1.407881,1.074541,1.32868,0.,0.,0.,0.,1.398691,0.,0.,0.,1.509426,0.,1.122384,0.,0.,0.,0.,0.,1.663597,0.,0.,0.,0.,0.99884,1.095494,0.,0.,0.,0.,0.,0.,0.,0.,0.,0.,0.,0.,0.,0.,0.,0.,0.,0.,0.,0.,0.,0.,0.816871,1.577582,0.,0.,1.577582,1.02162,0.,0.,1.394164,1.310598,0.,0.,0.,1.192788,0.,0.,0.,0.,1.637788,1.764517,0.,0.,0.,0.,0.,1.511396,0.820075,0.,0.,1.224691,0.,0.697095,0.||0.588359,0.,0.,0.,0.,0.133539,0.,0.,0.,0.,0.,0.,0.,0.,0.,0.,0.,0.,0.,0.,0.,0.,0.,0.,0.,0.,0.,0.,0.,0.,0.,0.,0.,0.,0.,0.,0.,0.,0.,0.07414,0.,0.,0.,0.172036,0.,0.,0.|0.519909,0.,0.,0.,0.,0.622593,0.622593,0.,0.308533,0.053127,0.,0.156229,0.212243,0.122393,0.253718,0.,0.,0.,0.,0.316685,0.,0.,0.,0.352199,0.,0.287687,0.,0.,0.,0.,0.,0.224535,0.,0.,0.,0.,0.056538,0.165358,0.,0.,0.,0.,0.,0.,0.,0.,0.,0.,0.,0.,0.,0.,0.,0.,0.,0.,0.,0.,0.,0.,0.29174,1.041799,0.,0.,1.041799,0.443345,0.,0.,0.418249,0.235908,0.,0.,0.,0.135544,0.,0.,0.,0.,0.241427,0.112479,0.,0.,0.,0.,0.,0.316906,0.049205,0.,0.,0.338362,0.,0.19917,0.|
L|0.,0.,0.,0.,0.,0.,0.,0.,0.,0.,0.,0.,0.,0.,0.,0.,1.227878,0.,0.,0.,0.,0.,0.,0.,1.254631,0.,0.,0.,0.,0.,0.,0.,0.,0.,0.,0.,0.,0.,0.,0.,0.,0.,0.,0.,0.,0.,0.,0.,0.,0.,0.,0.,1.273524,1.33034,0.,0.,0.,0.,1.574188,0.,0.,0.,0.,0.,0.,0.,1.244528,0.,1.625741,0.,0.,0.672977,0.,0.,0.,0.,0.,0.,0.760303,0.,0.,0.,1.227487,0.,0.,0.|0.,1.426452,1.739021,0.,0.,0.,0.,0.,0.,0.,0.,0.,0.,0.,0.,0.,0.,0.,0.,0.,0.,0.,0.,0.,0.,0.,0.,0.,0.,0.,0.,0.,0.,1.640713,0.,0.,0.,0.,0.,0.,1.608613,0.928086,0.,0.,1.283247,1.337731,0.,0.,0.,0.,0.,0.,0.,0.,0.,0.,0.,0.,0.,0.,1.013008,0.,0.,0.,0.,0.,0.,0.,0.,0.,0.,0.,0.,0.,0.,0.,1.600246,0.,0.,0.,0.,0.,0.,0.,1.592324,1.389243,0.,1.950587,1.170418,1.387994,0.,0.,1.8381,0.,0.,0.,1.350858,1.860648,0.,0.,0.,1.208278,0.,0.,0.,0.,0.,0.,0.,0.,1.14184,1.750583,0.,0.,1.07134,0.,1.117102,0.,0.,0.,0.,0.,0.,0.,0.,0.,1.280361,1.045484,0.,0.,0.,1.102941,0.,0.,0.,0.,0.,0.,0.,1.010764,1.262106,1.391409,0.,0.,0.,1.248304,0.,0.,0.,0.,0.,0.,1.354432,0.,0.,0.,1.302275||0.,0.,0.,0.,0.,0.,0.,0.,0.,0.,0.,0.,0.,0.,0.,0.,0.331859,0.,0.,0.,0.,0.,0.,0.,0.330976,0.,0.,0.,0.,0.,0.,0.,0.,0.,0.,0.,0.,0.,0.,0.,0.,0.,0.,0.,0.,0.,0.,0.,0.,0.,0.,0.,0.424508,0.443447,0.,0.,0.,0.,0.484366,0.,0.,0.,0.,0.,0.,0.,0.256226,0.,0.567119,0.,0.,0.016994,0.,0.,0.,0.,0.,0.,0.030412,0.,0.,0.,0.136387,0.,0.,0.|0.,0.936109,0.760822,0.,0.,0.,0.,0.,0.,0.,0.,0.,0.,0.,0.,0.,0.,0.,0.,0.,0.,0.,0.,0.,0.,0.,0.,0.,0.,0.,0.,0.,0.,0.29409,0.,0.,0.,0.,0.,0.,0.607698,0.103121,0.,0.,0.141708,0.467796,0.,0.,0.,0.,0.,0.,0.,0.,0.,0.,0.,0.,0.,0.,0.08601,0.,0.,0.,0.,0.,0.,0.,0.,0.,0.,0.,0.,0.,0.,0.,0.309291,0.,0.,0.,0.,0.,0.,0.,0.393167,0.205814,0.,1.250376,0.546195,0.740263,0.,0.,0.73524,0.,0.,0.,0.363693,0.715634,0.,0.,0.,0.280676,0.,0.,0.,0.,0.,0.,0.,0.,0.370326,0.695084,0.,0.,0.398638,0.,0.446841,0.,0.,0.,0.,0.,0.,0.,0.,0.,0.422519,0.115003,0.,0.,0.,0.225602,0.,0.,0.,0.,0.,0.,0.,0.106727,0.156783,0.336631,0.,0.,0.,0.314365,0.,0.,0.,0.,0.,0.,0.386981,0.,0.,0.,0.306418|
K|0.,0.,0.,0.,0.,0.,0.,0.,0.,0.,0.,0.,0.,0.,1.826439,0.,0.,0.,1.099661,0.,0.,0.,0.,0.,1.133517,0.,0.,0.,0.,0.,0.,0.,0.,0.,0.,0.,0.,0.,1.185461,0.,1.103176,0.,0.,0.,0.|0.,0.,0.,0.,0.,0.,0.,0.,0.,0.,0.,0.,0.,0.,0.,0.,0.,1.16361,0.,0.,0.,1.027938,0.,0.,0.,0.,0.,0.,1.131301,0.,0.,0.,0.,0.,0.,0.,0.,0.,1.905359,0.,0.,0.,0.,0.,0.,0.,0.,1.457933,0.,0.,1.457933,0.,0.,0.,0.,0.,0.,0.,1.120955,0.|0.,0.,0.,0.,0.,0.,0.,1.340128,0.,0.,0.,0.,0.,1.079847,0.,0.,0.,0.,0.,1.964065,0.,0.,0.,0.,0.,0.,0.,0.,0.,0.,0.,0.,0.,0.,0.,0.9938,1.128317,0.,0.,0.,0.,0.,0.,0.,0.,0.,0.,0.,0.,0.,0.,0.,0.,0.,0.,0.,0.,0.,0.,0.,0.,1.418133,0.,0.,0.,0.|0.,0.,0.,0.,0.,0.,0.,0.,0.,0.,0.,0.,0.,0.,0.41136,0.,0.,0.,0.067052,0.,0.,0.,0.,0.,0.114995,0.,0.,0.,0.,0.,0.,0.,0.,0.,0.,0.,0.,0.,0.2335,0.,0.185005,0.,0.,0.,0.|0.,0.,0.,0.,0.,0.,0.,0.,0.,0.,0.,0.,0.,0.,0.,0.,0.,0.214901,0.,0.,0.,0.050143,0.,0.,0.,0.,0.,0.,0.147561,0.,0.,0.,0.,0.,0.,0.,0.,0.,0.683053,0.,0.,0.,0.,0.,0.,0.,0.,0.500704,0.,0.,0.500704,0.,0.,0.,0.,0.,0.,0.,0.320273,0.|0.,0.,0.,0.,0.,0.,0.,0.32968,0.,0.,0.,0.,0.,0.03795,0.,0.,0.,0.,0.,0.602691,0.,0.,0.,0.,0.,0.,0.,0.,0.,0.,0.,0.,0.,0.,0.,0.283943,0.21289,0.,0.,0.,0.,0.,0.,0.,0.,0.,0.,0.,0.,0.,0.,0.,0.,0.,0.,0.,0.,0.,0.,0.,0.,0.810362,0.,0.,0.,0.
M|0.,0.,0.,0.,0.,0.,1.163095,0.,0.,0.,0.,0.,1.266463,0.,0.,0.,0.,0.,0.,0.,0.,0.,1.149478,0.,0.,0.,0.|0.,0.,1.681506,0.,0.,0.,0.,0.,0.,0.,1.242986,0.,0.,0.,0.,0.,0.,0.,0.,0.,0.,0.,0.,0.,0.,0.,0.,0.,0.,0.,0.,0.,1.112131,0.,1.360853,0.,1.282927,0.,0.,0.,0.,1.073742,0.,1.306132,0.,0.,0.,0.,0.,0.,0.,1.517077||0.,0.,0.,0.,0.,0.,0.153616,0.,0.,0.,0.,0.,0.220254,0.,0.,0.,0.,0.,0.,0.,0.,0.,0.114948,0.,0.,0.,0.|0.,0.,0.525471,0.,0.,0.,0.,0.,0.,0.,0.340062,0.,0.,0.,0.,0.,0.,0.,0.,0.,0.,0.,0.,0.,0.,0.,0.,0.,0.,0.,0.,0.,0.556066,0.,0.576217,0.,0.384878,0.,0.,0.,0.,0.161061,0.,0.282006,0.,0.,0.,0.,0.,0.,0.,0.665385|
F|0.,0.,0.,1.451297,0.,0.,0.,0.,0.,0.,0.,0.,0.,0.,0.,0.,0.,0.,0.,0.,0.,0.,0.,0.,0.,0.,0.,0.,0.,0.,0.,0.,0.,1.23642,0.,0.,1.543763,0.,0.,0.,0.,0.,0.,0.,0.,0.,0.,0.,0.858416,0.,0.,0.,1.309204,1.044192,0.,1.172205,0.,0.,0.,0.,0.,0.,0.|1.152857,0.,1.637556,0.,0.,0.,0.,0.,0.,0.,0.,0.,0.,0.,0.,0.,0.,0.,0.,1.297284,1.816452,1.375668,0.,0.,1.528217,0.,0.,0.,1.337316,1.180482,0.,0.,0.,1.850502,0.,0.,0.,0.,1.393382,1.617087,0.,0.,0.,0.,0.,0.,0.,0.,0.,0.,0.,0.,0.,0.,0.,0.,0.,0.,1.499692,0.,0.,0.,0.,0.,0.,0.,0.,0.,0.,0.,1.861468,0.,0.,0.,1.395446,0.,0.,0.,2.164928,0.,2.088751,0.,0.,0.,0.,1.438233,1.620259,0.,0.,0.,1.522508,0.,1.728825,1.728825,1.298994,1.092912,0.,0.,0.,1.092912,0.,0.,0.,0.,1.548383,0.,0.,0.,0.,0.,0.,0.,0.,0.,0.,0.,0.,0.,1.864599,0.,0.,0.,0.,2.366647||0.,0.,0.,0.644115,0.,0.,0.,0.,0.,0.,0.,0.,0.,0.,0.,0.,0.,0.,0.,0.,0.,0.,0.,0.,0.,0.,0.,0.,0.,0.,0.,0.,0.,0.096675,0.,0.,0.53438,0.,0.,0.,0.,0.,0.,0.,0.,0.,0.,0.,0.094571,0.,0.,0.,0.16365,0.213585,0.,0.26641,0.,0.,0.,0.,0.,0.,0.|0.232261,0.,0.204695,0.,0.,0.,0.,0.,0.,0.,0.,0.,0.,0.,0.,0.,0.,0.,0.,0.560988,0.191205,0.672549,0.,0.,0.245743,0.,0.,0.,0.315405,0.478875,0.,0.,0.,0.678517,0.,0.,0.,0.,0.145322,0.866297,0.,0.,0.,0.,0.,0.,0.,0.,0.,0.,0.,0.,0.,0.,0.,0.,0.,0.,0.084888,0.,0.,0.,0.,0.,0.,0.,0.,0.,0.,0.,0.234639,0.,0.,0.,0.189505,0.,0.,0.,0.55511,0.,0.8355,0.,0.,0.,0.,0.251873,0.448244,0.,0.,0.,0.689438,0.,0.6886,0.6886,0.259799,0.316945,0.,0.,0.,0.316945,0.,0.,0.,0.,0.246334,0.,0.,0.,0.,0.,0.,0.,0.,0.,0.,0.,0.,0.,0.55938,0.,0.,0.,0.,1.35237|
P|1.31667,0.,0.,0.,1.683476,0.,0.,0.,0.,0.,0.,0.,0.,0.,0.,1.36396,0.,0.,0.,0.,0.,0.,0.,0.,1.354522,0.,0.,0.,0.|2.027841,0.,0.,1.114574,1.232786,0.,0.,1.109284,1.518868,0.,0.,0.,1.879879,0.,0.,1.31703,1.442593,0.,0.,0.,0.,1.454438,0.,1.271379,0.,0.,0.,0.,0.,1.651611,0.,0.,0.,0.,0.||0.289378,0.,0.,0.,0.545992,0.,0.,0.,0.,0.,0.,0.,0.,0.,0.,0.141935,0.,0.,0.,0.,0.,0.,0.,0.,0.362574,0.,0.,0.,0.|0.519959,0.,0.,0.220907,0.255442,0.,0.,0.116767,0.391365,0.,0.,0.,0.517648,0.,0.,0.151757,0.227007,0.,0.,0.,0.,0.329307,0.,0.443504,0.,0.,0.,0.,0.,0.467122,0.,0.,0.,0.,0.|
S|1.233841,0.,0.,1.466159,0.,0.,0.,0.,0.873129,0.,0.,0.,0.,0.,0.,0.,0.,0.,0.,0.,0.,0.,0.,0.,0.,0.,1.425681,0.,0.,0.,0.990928,0.,0.,0.,0.,0.,0.,0.,1.230693,1.626696,0.,0.,0.,0.,0.,0.,0.,1.263668,0.,0.,0.,0.,0.,0.971736,0.,0.,0.,0.,0.,0.|0.|0.,0.,0.,1.411376,1.979611,0.,0.,0.,0.,0.,0.,0.,0.,0.,0.,0.,0.,0.,0.,0.,0.,0.,0.,0.,0.,0.,0.991536,0.,1.649748,0.,0.,0.,0.,1.823575,1.827623,0.,0.,0.,1.558087,0.,0.,0.,1.606939,1.766493,0.,0.,0.,0.,0.,0.,0.,0.,0.,0.,0.,0.,0.,0.,0.,0.,0.,0.,0.|0.21242,0.,0.,0.840885,0.,0.,0.,0.,0.025605,0.,0.,0.,0.,0.,0.,0.,0.,0.,0.,0.,0.,0.,0.,0.,0.,0.,0.100208,0.,0.,0.,0.142022,0.,0.,0.,0.,0.,0.,0.,0.615346,0.395683,0.,0.,0.,0.,0.,0.,0.,0.406944,0.,0.,0.,0.,0.,0.106891,0.,0.,0.,0.,0.,0.|0.|0.,0.,0.,0.404733,0.917026,0.,0.,0.,0.,0.,0.,0.,0.,0.,0.,0.,0.,0.,0.,0.,0.,0.,0.,0.,0.,0.,0.172441,0.,0.457493,0.,0.,0.,0.,0.547073,0.648896,0.,0.,0.,0.442908,0.,0.,0.,0.803469,0.859375,0.,0.,0.,0.,0.,0.,0.,0.,0.,0.,0.,0.,0.,0.,0.,0.,0.,0.,0.
T|0.,0.,0.,0.,0.,0.,0.,0.,0.,0.,0.,0.,0.,0.,0.,0.,0.,0.,0.,0.,0.,0.,0.,1.80725,0.,0.,1.743001,0.,1.743001,0.,0.,0.,0.,0.,0.,0.,0.,1.543801,0.,0.,0.,0.,0.|0.,0.,0.,0.,0.,0.,0.,0.997382,0.,1.293208,1.450316,0.,0.,0.,0.,0.,0.986377,0.,1.179322,0.,0.,0.,0.,0.,0.,0.,1.294325,0.,0.,0.,0.,0.,0.,0.,0.,0.,0.,0.,0.,0.,0.,0.,0.,0.,0.,0.,0.,0.|0.,0.,0.,0.,0.,1.362494,0.,1.661939,0.,0.,0.,0.,0.,1.618499,0.,0.,1.199093,0.,0.,0.,0.,0.,1.703097,0.,0.,0.,1.640244,1.08497,0.,0.,0.,0.,0.,0.,0.,0.,0.,0.,0.,0.,0.,0.,0.,0.,0.,0.,0.,0.,0.,0.,0.,0.,0.,0.|0.,0.,0.,0.,0.,0.,0.,0.,0.,0.,0.,0.,0.,0.,0.,0.,0.,0.,0.,0.,0.,0.,0.,0.229346,0.,0.,1.004973,0.,1.004973,0.,0.,0.,0.,0.,0.,0.,0.,0.397646,0.,0.,0.,0.,0.|0.,0.,0.,0.,0.,0.,0.,0.150548,0.,0.445438,0.354522,0.,0.,0.,0.,0.,0.055833,0.,0.239095,0.,0.,0.,0.,0.,0.,0.,0.388297,0.,0.,0.,0.,0.,0.,0.,0.,0.,0.,0.,0.,0.,0.,0.,0.,0.,0.,0.,0.,0.|0.,0.,0.,0.,0.,0.406238,0.,0.517396,0.,0.,0.,0.,0.,0.229033,0.,0.,0.09527,0.,0.,0.,0.,0.,0.676872,0.,0.,0.,0.601423,0.25316,0.,0.,0.,0.,0.,0.,0.,0.,0.,0.,0.,0.,0.,0.,0.,0.,0.,0.,0.,0.,0.,0.,0.,0.,0.,0.
W|1.757619,0.,0.,0.,1.347206,0.,0.,0.,0.,0.,1.311668,0.,1.497033,0.,0.,0.|0.,0.,0.,0.,0.,0.,0.,0.,0.,0.,0.,1.478352,1.74283,0.,0.,1.763191,2.733209,0.,0.,0.,0.,0.,0.,0.,0.,0.,0.,0.,0.,0.,1.868257,0.,1.868257,0.,0.,0.,2.460844|0.,0.,0.,0.,0.,0.,0.,0.,1.520651,1.341357,0.,0.,0.,0.,0.,0.944645,0.,0.|0.392728,0.,0.,0.,0.082147,0.,0.,0.,0.,0.,0.033123,0.,0.408282,0.,0.,0.|0.,0.,0.,0.,0.,0.,0.,0.,0.,0.,0.,0.675818,0.505168,0.,0.,0.705276,0.91107,0.,0.,0.,0.,0.,0.,0.,0.,0.,0.,0.,0.,0.,0.575574,0.,0.575574,0.,0.,0.,0.762718|0.,0.,0.,0.,0.,0.,0.,0.,0.60826,0.402407,0.,0.,0.,0.,0.,0.023855,0.,0.
Y|1.071475,0.,0.,0.,0.,0.,0.,0.,0.,0.,0.,0.,0.,0.,0.,0.,0.,1.571907,0.,0.,1.450395,0.,0.,0.,0.,0.,0.,0.,0.,0.,0.,0.,0.,0.,0.,0.,0.,0.|1.083335,0.,0.,0.,0.,0.,0.,0.,0.,0.,1.433549,0.,0.,0.,1.655313,0.,0.,0.,0.,0.,0.,0.,0.,0.,0.,0.,1.714173,2.031649,0.,1.616189,0.,0.,0.,0.,0.,0.,0.,1.778906,0.,0.,1.497057,1.479072,0.,1.470922,2.246684,2.060403,0.,0.,0.,0.,0.,0.,0.,1.792222,2.056089,2.056089,0.,0.,0.,1.001438,0.,0.,1.733318,0.,0.,0.,0.,0.,1.999386,0.,0.,0.,0.,0.,0.,0.,1.357206,0.,0.,0.,0.,0.,0.,0.,1.25997,0.,2.068406|0.,0.,0.,0.,0.,0.,0.,0.,0.,0.918304,0.,0.,0.,1.191224,0.,0.,0.,0.,0.,0.,0.,0.,0.,0.,0.,0.,0.,0.,0.,0.,0.,1.521032,1.535001,0.,2.067821,1.217955,0.,0.,0.,0.,0.,0.,1.157925,0.,0.,0.,0.,0.,0.,0.,0.876996,0.,0.,1.097044,0.,0.,0.,0.,0.,0.,1.329411,0.,1.032647,0.,0.,0.,0.,1.081639,0.,0.|0.133444,0.,0.,0.,0.,0.,0.,0.,0.,0.,0.,0.,0.,0.,0.,0.,0.,0.362748,0.,0.,0.377953,0.,0.,0.,0.,0.,0.,0.,0.,0.,0.,0.,0.,0.,0.,0.,0.,0.|0.079365,0.,0.,0.,0.,0.,0.,0.,0.,0.,0.480903,0.,0.,0.,0.365362,0.,0.,0.,0.,0.,0.,0.,0.,0.,0.,0.,0.95504,0.798148,0.,0.044279,0.,0.,0.,0.,0.,0.,0.,0.94875,0.,0.,0.798431,0.838141,0.,0.354555,0.585455,0.644295,0.,0.,0.,0.,0.,0.,0.,1.408174,1.204016,1.204016,0.,0.,0.,0.701006,0.,0.,0.690389,0.,0.,0.,0.,0.,0.439865,0.,0.,0.,0.,0.,0.,0.,0.021629,0.,0.,0.,0.,0.,0.,0.,0.359991,0.,1.33838|0.,0.,0.,0.,0.,0.,0.,0.,0.,0.134958,0.,0.,0.,0.295123,0.,0.,0.,0.,0.,0.,0.,0.,0.,0.,0.,0.,0.,0.,0.,0.,0.,0.557712,0.511667,0.,0.579259,0.281677,0.,0.,0.,0.,0.,0.,0.093886,0.,0.,0.,0.,0.,0.,0.,0.166629,0.,0.,0.186497,0.,0.,0.,0.,0.,0.,0.042372,0.,0.121865,0.,0.,0.,0.,0.772599,0.,0.
V|0.,0.,0.,0.,0.,0.,0.,0.,0.,0.,1.507561,0.,0.,0.,0.,0.,0.,1.045109,0.,0.,0.,0.,0.,0.,0.,0.,0.,0.,0.999673,0.,0.,0.,0.,0.,0.,1.18526,0.,0.,0.,0.,0.,0.,0.,1.299294,0.,0.,0.,0.,0.,0.,0.,0.,0.,0.,1.069238,0.,0.,0.,0.,2.063993,0.,0.,0.,0.,0.,0.,0.,0.,0.,0.,0.,0.,0.,0.,0.,0.,0.,0.,0.,0.,0.,0.|1.388083,1.198187,1.078885,0.,1.244967,0.,0.,0.,0.,0.,1.518141,0.,0.,0.,1.50635,0.,0.,0.,0.,1.141281,0.,0.,0.,1.324189,0.,0.,0.,0.,0.,1.324189,1.179912,0.,0.,0.,0.,1.179912,0.,0.,0.,0.,0.,0.,0.,0.,0.,0.,0.,1.261124,0.,0.,1.318026,0.,0.,1.303588,0.,0.,1.217317,0.,1.183508,0.,1.403666,0.,1.568434,0.,0.,0.,0.,0.,1.248649,0.,1.672311,0.,1.662827,0.,0.,0.,0.,0.,0.,0.,0.,0.,1.46545,1.672839,0.,0.,1.117479,1.672839,0.,1.08351,1.338453,1.972499,0.,0.,0.,0.,0.,1.283813,0.,1.376631,0.,0.,0.,0.,1.20969,0.||0.,0.,0.,0.,0.,0.,0.,0.,0.,0.,0.217306,0.,0.,0.,0.,0.,0.,0.059157,0.,0.,0.,0.,0.,0.,0.,0.,0.,0.,0.012775,0.,0.,0.,0.,0.,0.,0.237052,0.,0.,0.,0.,0.,0.,0.,0.171605,0.,0.,0.,0.,0.,0.,0.,0.,0.,0.,0.106924,0.,0.,0.,0.,0.072969,0.,0.,0.,0.,0.,0.,0.,0.,0.,0.,0.,0.,0.,0.,0.,0.,0.,0.,0.,0.,0.,0.|0.493202,0.44932,0.539443,0.,0.230009,0.,0.,0.,0.,0.,0.779586,0.,0.,0.,0.334744,0.,0.,0.,0.,0.208771,0.,0.,0.,0.187385,0.,0.,0.,0.,0.,0.187385,0.150272,0.,0.,0.,0.,0.150272,0.,0.,0.,0.,0.,0.,0.,0.,0.,0.,0.,0.382769,0.,0.,0.320014,0.,0.,0.451242,0.,0.,0.649236,0.,0.25058,0.,0.431897,0.,0.555395,0.,0.,0.,0.,0.,0.188475,0.,0.762377,0.,0.541386,0.,0.,0.,0.,0.,0.,0.,0.,0.,0.299751,0.464677,0.,0.,0.299123,0.464677,0.,0.056118,0.02133,0.196464,0.,0.,0.,0.,0.,0.406674,0.,0.155426,0.,0.,0.,0.,0.345626,0.|
```
