## Supplementary Data 3 for "Pharmacological proximities in the GPCR family discovered using contact-informed amino-acid and binding pocket similarities": f723.bsv

```
res|B|C|P|wB|wC|wP
A|0.,0.,0.,0.,0.,0.,1.277994,0.,0.,0.,0.,0.,0.,1.974673,0.,1.103612,0.,0.,0.,1.633012,0.,0.,0.,0.,0.,1.503751,0.,0.,0.,0.,0.,0.,0.,0.,0.,0.,0.,0.,1.452763,0.,0.,0.,0.,0.,0.,0.,0.,1.188112,0.,0.,1.374256,0.,0.,1.52159,1.606534,0.,0.,1.305394|0.,0.,0.,0.97685,0.,0.,0.,0.953298,0.,0.,1.641356,1.641356,0.943847,0.,0.,0.,1.442327,0.,0.,0.,0.,0.,0.,0.,0.,0.,0.,0.,0.,0.,0.,0.,0.,1.405423,0.,0.,0.,0.,0.,0.,0.,1.131688,0.,0.,0.,1.533752,0.,0.,1.447271,0.,0.,0.,0.||0.,0.,0.,0.,0.,0.,0.452324,0.,0.,0.,0.,0.,0.,0.290393,0.,0.072666,0.,0.,0.,0.598771,0.,0.,0.,0.,0.,0.419652,0.,0.,0.,0.,0.,0.,0.,0.,0.,0.,0.,0.,0.095524,0.,0.,0.,0.,0.,0.,0.,0.,0.135232,0.,0.,0.412277,0.,0.,0.533751,0.155471,0.,0.,0.183858|0.,0.,0.,0.120734,0.,0.,0.,0.360708,0.,0.,0.830221,0.830221,0.097161,0.,0.,0.,0.432698,0.,0.,0.,0.,0.,0.,0.,0.,0.,0.,0.,0.,0.,0.,0.,0.,0.211776,0.,0.,0.,0.,0.,0.,0.,0.184014,0.,0.,0.,0.642715,0.,0.,0.140059,0.,0.,0.,0.|
R|1.340506,0.,0.,0.,0.,0.,0.,0.,0.,0.,0.,0.,1.510456,0.,0.,0.,0.,0.,1.076152,0.,0.,0.|1.545094,0.,0.,0.,0.,0.,0.,1.099646,0.973244,0.,0.,0.,0.,1.42213,0.,0.,0.,0.,0.,0.,0.,0.,1.434447,0.,0.,1.600756,0.,0.,0.,0.,0.,0.,1.098885,0.,0.848766,0.,0.930178,0.,1.007932,0.,0.,0.,0.,0.|2.391327,0.,1.632674,1.632674,0.,0.,0.,0.,0.,0.,0.,0.,0.,2.158761,0.,1.936433,0.,0.,1.610376,0.,0.,0.,0.,0.,0.,0.,0.,1.596987,1.519749,0.,0.,0.,0.,0.,1.775968,0.,0.,0.,0.,1.92339,0.,1.906187,0.,0.,1.812182,0.,0.,0.,0.,0.,0.,0.,2.509738,0.,2.378056,0.,1.711312,0.,0.,0.,0.,0.,0.,0.,0.,0.|0.478752,0.,0.,0.,0.,0.,0.,0.,0.,0.,0.,0.,0.464756,0.,0.,0.,0.,0.,0.208287,0.,0.,0.|0.551819,0.,0.,0.,0.,0.,0.,0.071066,0.066358,0.,0.,0.,0.,0.423766,0.,0.,0.,0.,0.,0.,0.,0.,0.152781,0.,0.,0.49254,0.,0.,0.,0.,0.,0.,0.057836,0.,0.044672,0.,0.162888,0.,0.357653,0.,0.,0.,0.,0.|1.195664,0.,0.479598,0.479598,0.,0.,0.,0.,0.,0.,0.,0.,0.,0.147188,0.,1.01157,0.,0.,0.723765,0.,0.,0.,0.,0.,0.,0.,0.,0.449153,0.114865,0.,0.,0.,0.,0.,0.714591,0.,0.,0.,0.,0.211472,0.,0.209581,0.,0.,0.348497,0.,0.,0.,0.,0.,0.,0.,0.165114,0.,0.125161,0.,0.488946,0.,0.,0.,0.,0.,0.,0.,0.,0.
N|0.,0.,0.,0.,1.853777,1.571045,0.740085,0.,0.,0.,0.,0.,0.,0.,0.,1.302442,1.435946,1.130077,0.,0.,0.,0.,0.,0.,0.,0.,0.,0.,0.,1.236926,0.,1.662834,0.|0.,0.,0.,0.,0.,0.,0.,0.,0.,0.,0.,0.,0.,0.,1.484886,1.596893,0.,0.,0.,0.,0.,0.,0.|0.,0.,0.,0.,0.,0.,1.047556,0.,0.,0.,0.,0.,0.,0.,0.,0.,0.,0.,1.15352,0.,0.,0.,0.,0.,0.,0.,0.,0.,0.,0.,0.882724,1.334327,0.,0.,1.810127,2.060071,0.,0.,0.,0.,0.,0.,0.,0.,0.,0.,1.406717,1.430657,0.,0.,0.,0.|0.,0.,0.,0.,1.249737,0.56487,0.140969,0.,0.,0.,0.,0.,0.,0.,0.,0.363918,0.246405,0.339023,0.,0.,0.,0.,0.,0.,0.,0.,0.,0.,0.,0.119703,0.,0.407225,0.|0.,0.,0.,0.,0.,0.,0.,0.,0.,0.,0.,0.,0.,0.,0.369025,0.638757,0.,0.,0.,0.,0.,0.,0.|0.,0.,0.,0.,0.,0.,0.347003,0.,0.,0.,0.,0.,0.,0.,0.,0.,0.,0.,0.141247,0.,0.,0.,0.,0.,0.,0.,0.,0.,0.,0.,0.090869,0.412072,0.,0.,0.610516,0.755359,0.,0.,0.,0.,0.,0.,0.,0.,0.,0.,0.408402,0.389294,0.,0.,0.,0.
D|0.,0.,0.,0.,1.731289,0.,1.652445,0.,0.,0.,0.,0.,1.839212,0.,0.,0.,0.,0.,0.,0.,0.,0.,0.,0.,0.,0.,0.,0.,0.,0.,0.,0.,0.,0.,0.,0.,0.,0.,0.,0.,0.,0.,2.553433,0.|0.878391,0.,0.,0.,0.,0.,0.,0.,0.,0.,0.,1.131794,0.,1.160323,0.,0.,0.,0.,0.,0.,0.,0.,0.,0.,0.,0.,0.,0.,0.,0.,0.,0.,0.,0.,0.,0.,0.,0.,0.,0.,0.,0.,0.,0.,0.,0.,0.,0.,0.,0.,0.,0.,0.,0.,0.|1.749714,0.,0.,0.,0.,0.,1.230851,0.,0.,0.,1.327988,0.,0.,0.,0.,0.,1.509231,0.,0.,0.,1.769719,0.,0.,0.,0.,0.,0.,1.335266,1.749868,0.,0.,0.,0.,0.,0.,0.,0.,0.,0.,0.,0.,0.,0.,0.,0.,1.405203,0.,0.,0.,0.,0.,1.380534,0.,0.,0.,0.,0.,0.,0.,0.,0.,0.,0.,0.,0.,0.,0.,0.,0.,0.,1.011971,0.,0.,1.594957,0.,0.,0.,0.,0.,0.,0.,0.,0.,0.,0.,0.,0.,0.,0.,0.,0.,0.,0.,0.,0.,0.|0.,0.,0.,0.,0.943455,0.,0.516389,0.,0.,0.,0.,0.,0.235248,0.,0.,0.,0.,0.,0.,0.,0.,0.,0.,0.,0.,0.,0.,0.,0.,0.,0.,0.,0.,0.,0.,0.,0.,0.,0.,0.,0.,0.,0.877743,0.|0.376453,0.,0.,0.,0.,0.,0.,0.,0.,0.,0.,0.381504,0.,0.235691,0.,0.,0.,0.,0.,0.,0.,0.,0.,0.,0.,0.,0.,0.,0.,0.,0.,0.,0.,0.,0.,0.,0.,0.,0.,0.,0.,0.,0.,0.,0.,0.,0.,0.,0.,0.,0.,0.,0.,0.,0.|0.999837,0.,0.,0.,0.,0.,0.447582,0.,0.,0.,0.211271,0.,0.,0.,0.,0.,0.718681,0.,0.,0.,0.364615,0.,0.,0.,0.,0.,0.,0.201296,0.45139,0.,0.,0.,0.,0.,0.,0.,0.,0.,0.,0.,0.,0.,0.,0.,0.,0.22807,0.,0.,0.,0.,0.,0.231294,0.,0.,0.,0.,0.,0.,0.,0.,0.,0.,0.,0.,0.,0.,0.,0.,0.,0.,0.133081,0.,0.,0.461698,0.,0.,0.,0.,0.,0.,0.,0.,0.,0.,0.,0.,0.,0.,0.,0.,0.,0.,0.,0.,0.,0.
C|0.,0.,0.,0.,0.,0.,0.,0.,1.230547,0.,0.,0.,1.119726,2.396724,1.523511,0.,0.,0.,0.,0.|0.,0.,0.,0.,0.,0.,1.46451,0.,0.,0.|0.,0.,1.580119,0.,1.294078,1.205874,0.,0.,0.,0.,0.,0.,0.,0.,0.,0.,0.,0.,0.,1.497067|0.,0.,0.,0.,0.,0.,0.,0.,0.046041,0.,0.,0.,0.393417,0.387705,0.075235,0.,0.,0.,0.,0.|0.,0.,0.,0.,0.,0.,0.236906,0.,0.,0.|0.,0.,0.495261,0.,0.699502,0.158798,0.,0.,0.,0.,0.,0.,0.,0.,0.,0.,0.,0.,0.,0.514617
Q|0.,0.,0.,1.50273,0.,1.927556,0.,0.,0.,0.,1.043343,0.,0.,1.111579,0.,1.10646,0.,0.,0.,0.,0.,0.|1.410605,0.,0.,0.,0.,0.,1.273728,0.,0.,0.,0.,0.,0.,1.831839,1.136765,0.,1.141581,0.,0.,0.,0.,0.,0.,0.|0.,0.,1.511239,0.,0.,0.,0.,1.730493,0.,0.,0.,0.,0.,0.,0.,0.,0.,0.,1.12519,0.,0.,0.,0.,0.,0.,2.292323,1.70314,0.,0.,1.157643,0.,0.,0.,1.512206,0.,0.,0.,0.,0.,0.,0.,0.,1.884107,0.|0.,0.,0.,1.127047,0.,0.741368,0.,0.,0.,0.,0.089429,0.,0.,0.058504,0.,0.107077,0.,0.,0.,0.,0.,0.|0.181563,0.,0.,0.,0.,0.,0.517452,0.,0.,0.,0.,0.,0.,0.078507,0.05983,0.,0.105146,0.,0.,0.,0.,0.,0.,0.|0.,0.,0.408982,0.,0.,0.,0.,0.811169,0.,0.,0.,0.,0.,0.,0.,0.,0.,0.,0.225038,0.,0.,0.,0.,0.,0.,0.098242,0.089639,0.,0.,0.060929,0.,0.,0.,0.465294,0.,0.,0.,0.,0.,0.,0.,0.,1.256071,0.
E|0.,0.,0.,0.,0.,0.,0.,0.,0.,0.,0.,0.,0.,0.,0.,0.,0.,1.418962,0.,0.|0.,0.,0.,0.,0.,0.,0.,0.,0.,0.,0.,0.,0.,0.,0.,0.,0.,0.,0.,0.,0.,0.,1.656994,0.,0.|0.,0.,0.,1.36713,0.,0.,0.,0.,0.,0.,0.,0.,0.,0.,0.,0.,0.,0.,0.,0.,0.,0.,0.,0.,0.,0.,0.,0.,0.,0.,0.,1.620789,0.,0.,0.,0.,1.235416,0.|0.,0.,0.,0.,0.,0.,0.,0.,0.,0.,0.,0.,0.,0.,0.,0.,0.,0.545755,0.,0.|0.,0.,0.,0.,0.,0.,0.,0.,0.,0.,0.,0.,0.,0.,0.,0.,0.,0.,0.,0.,0.,0.,0.382383,0.,0.|0.,0.,0.,0.706606,0.,0.,0.,0.,0.,0.,0.,0.,0.,0.,0.,0.,0.,0.,0.,0.,0.,0.,0.,0.,0.,0.,0.,0.,0.,0.,0.,0.49616,0.,0.,0.,0.,0.261003,0.
G|0.,1.73058,0.,1.73058,0.,0.,0.,0.,0.,0.,0.,0.,0.,0.,0.,0.,1.64676,0.,1.440716,0.,0.,0.,0.,0.,0.,1.011538,1.799126,2.462048,0.,0.,0.,0.,0.,0.,0.,0.,0.,0.,0.,0.,0.,0.,1.69955,0.,0.,0.,0.,0.,0.,1.837727,0.,0.,0.,0.,0.,2.142157,0.,0.,2.048964,0.,0.,0.,0.,0.,0.,1.78952,1.238157,0.,0.,0.,1.753348,0.,0.,1.784628,1.337745,0.,0.,0.,0.,1.765137,1.366769,0.,0.,0.,0.,0.,0.,0.,1.507014,0.,0.,0.,0.,0.,0.,0.,0.,0.,0.,0.,0.,0.,0.,0.,0.,1.552304,1.142466,0.,0.,0.,0.,0.,0.,0.,0.,0.,0.,0.,0.,0.,0.,0.,0.,1.435088,0.,0.,0.,0.,2.538728,0.,0.,0.,1.46213,0.,0.,0.,0.,0.,0.,0.,0.,0.909336,0.,0.,1.629656,0.,0.,0.|||0.,1.114061,0.,1.114061,0.,0.,0.,0.,0.,0.,0.,0.,0.,0.,0.,0.,0.190442,0.,0.720358,0.,0.,0.,0.,0.,0.,0.114948,0.408892,0.223823,0.,0.,0.,0.,0.,0.,0.,0.,0.,0.,0.,0.,0.,0.,0.663887,0.,0.,0.,0.,0.,0.,0.594106,0.,0.,0.,0.,0.,0.937194,0.,0.,0.753295,0.,0.,0.,0.,0.,0.,0.228293,0.096811,0.,0.,0.,0.526004,0.,0.,0.710114,0.336187,0.,0.,0.,0.,0.702358,0.314858,0.,0.,0.,0.,0.,0.,0.,1.016358,0.,0.,0.,0.,0.,0.,0.,0.,0.,0.,0.,0.,0.,0.,0.,0.,0.42134,0.244814,0.,0.,0.,0.,0.,0.,0.,0.,0.,0.,0.,0.,0.,0.,0.,0.,0.20771,0.,0.,0.,0.,0.58586,0.,0.,0.,0.696617,0.,0.,0.,0.,0.,0.,0.,0.,0.06186,0.,0.,0.068859,0.,0.,0.||
H|0.,0.,0.,0.,0.,0.,0.,0.,0.,0.,0.,0.,0.,1.628481,0.,0.|0.844645,0.,0.,0.,0.,0.,0.,0.,0.,0.,0.,0.,0.,0.,0.,0.,0.,0.,0.,0.,1.758725,0.,1.610091,0.,0.,0.,0.,0.,0.,0.,0.,2.02908,0.,1.287209,1.430966,0.,0.,0.,0.898583,0.,0.|1.084913,1.685905,0.,0.,2.000667,0.,0.,0.,1.531843,0.,0.,0.,0.,0.,0.,0.,0.,0.,0.,1.118103,1.788224,0.,1.763445,0.,0.,0.,0.,0.,0.,0.,0.,0.,1.826367,0.,0.,0.,0.,1.869965,0.,0.,1.651237,1.593017,0.,0.,2.286207,0.,1.964296|0.,0.,0.,0.,0.,0.,0.,0.,0.,0.,0.,0.,0.,0.375803,0.,0.|0.66365,0.,0.,0.,0.,0.,0.,0.,0.,0.,0.,0.,0.,0.,0.,0.,0.,0.,0.,0.,0.327205,0.,0.743119,0.,0.,0.,0.,0.,0.,0.,0.,0.468249,0.,0.315235,0.467254,0.,0.,0.,0.599055,0.,0.|0.697444,0.983444,0.,0.,1.348764,0.,0.,0.,0.19148,0.,0.,0.,0.,0.,0.,0.,0.,0.,0.,0.447241,0.374279,0.,0.794519,0.,0.,0.,0.,0.,0.,0.,0.,0.,0.287001,0.,0.,0.,0.,0.575374,0.,0.,1.033427,0.747743,0.,0.,2.286207,0.,0.644534
I|0.,0.,0.,0.,0.,0.,0.,0.,0.,0.,0.,0.,0.,0.,0.,0.,0.,0.,0.,0.,0.,0.,0.,0.,0.,0.,0.,0.,0.,0.,0.,0.,0.,1.24319,0.,1.218978,1.137261,1.427135,0.,0.,0.,0.,1.751206,0.,0.,0.,0.,0.,0.,0.908122,0.,0.,0.|0.,0.,1.161566,0.,0.,0.,0.,0.,0.,0.,0.,0.,0.,0.,0.,0.,0.,0.,0.,0.,1.211284,1.407881,1.074541,1.32868,0.,0.,0.,0.,0.,0.,0.,0.,0.,0.,0.,0.,1.404921,0.,0.,0.,0.,0.,0.,0.,0.,0.,1.34004,0.,1.017223,0.,1.471853,0.,0.,0.,0.,0.,0.,0.,0.,0.,0.,0.,0.,0.,0.992978,0.,0.,1.231375,1.327626,0.,0.,1.388349,0.,0.893796,1.866988,0.,0.,0.,0.,0.,0.,1.954218,0.984181,0.,0.,0.,0.,0.,0.,0.,0.,1.11043,0.,0.,0.,0.,0.90556,1.649795,0.,0.,0.736966,0.879646,0.896337,0.,0.,0.,0.||0.,0.,0.,0.,0.,0.,0.,0.,0.,0.,0.,0.,0.,0.,0.,0.,0.,0.,0.,0.,0.,0.,0.,0.,0.,0.,0.,0.,0.,0.,0.,0.,0.,0.019891,0.,0.066793,0.087242,0.375562,0.,0.,0.,0.,0.322591,0.,0.,0.,0.,0.,0.,0.062756,0.,0.,0.|0.,0.,0.094822,0.,0.,0.,0.,0.,0.,0.,0.,0.,0.,0.,0.,0.,0.,0.,0.,0.,0.156229,0.212243,0.122393,0.253718,0.,0.,0.,0.,0.,0.,0.,0.,0.,0.,0.,0.,0.35123,0.,0.,0.,0.,0.,0.,0.,0.,0.,0.134797,0.,0.339074,0.,0.584967,0.,0.,0.,0.,0.,0.,0.,0.,0.,0.,0.,0.,0.,0.300203,0.,0.,0.482699,0.254904,0.,0.,0.14454,0.,0.070563,0.122828,0.,0.,0.,0.,0.,0.,0.102854,0.038849,0.,0.,0.,0.,0.,0.,0.,0.,0.203128,0.,0.,0.,0.,0.132061,0.824897,0.,0.,0.368483,0.439823,0.448168,0.,0.,0.,0.|
L|1.247077,0.,1.247077,0.,0.,0.,0.,0.,0.,0.,0.98859,0.,0.,0.,0.,0.,0.,0.,0.,0.,0.,0.,0.,1.317441,2.036862,0.,0.,2.139,0.,0.,0.,1.454364,0.,0.,0.,1.150952,0.,0.,0.,0.,0.,0.,0.,1.457719,0.,0.,1.488579,1.011544,0.,0.,0.,1.291678,0.,0.,0.,0.,0.,0.,1.178835,0.|1.204784,1.577335,0.,1.577335,1.315959,1.519655,0.,0.,0.,1.223617,0.,1.223617,0.,1.230519,0.,0.,0.,0.,0.,0.,1.280028,0.,0.,1.321595,0.,0.,0.,0.,0.,0.,0.,0.,1.811159,1.421758,0.,1.169655,0.,0.,0.,0.,1.378922,0.,0.,0.,0.,1.592324,1.389243,0.,1.534765,0.,0.,0.,1.687755,0.846293,0.,0.,0.,0.,0.,1.29976,1.741144,1.835216,1.343454,1.299323,0.,1.299323,0.,0.,0.,0.,0.,1.039362,1.463996,0.,0.,0.,0.,0.,0.,0.,0.,1.105131,1.141133,0.,0.,1.396877,1.448962,0.,1.371624,0.,0.875657,1.42468,1.515628,0.,0.,1.717715,0.,1.083812,1.206024,1.46255,0.,0.,0.,0.,0.,0.,0.,0.,0.,0.,0.,1.494047,1.359162,1.054869,1.021774,0.||0.545596,0.,0.545596,0.,0.,0.,0.,0.,0.,0.,0.057163,0.,0.,0.,0.,0.,0.,0.,0.,0.,0.,0.,0.,0.605311,0.770704,0.,0.,0.802125,0.,0.,0.,0.436309,0.,0.,0.,0.138114,0.,0.,0.,0.,0.,0.,0.,0.255269,0.,0.,0.205739,0.049344,0.,0.,0.,0.270637,0.,0.,0.,0.,0.,0.,0.114081,0.|0.946616,0.926684,0.,0.926684,0.246742,0.27083,0.,0.,0.,0.25696,0.,0.25696,0.,0.246941,0.,0.,0.,0.,0.,0.,0.683161,0.,0.,0.330399,0.,0.,0.,0.,0.,0.,0.,0.,0.565987,0.488729,0.,0.537409,0.,0.,0.,0.,0.325675,0.,0.,0.,0.,0.393167,0.205814,0.,0.245199,0.,0.,0.,0.450068,0.310308,0.,0.,0.,0.,0.,0.467914,0.208937,0.443679,0.465042,0.189567,0.,0.189567,0.,0.,0.,0.,0.,0.005695,0.300821,0.,0.,0.,0.,0.,0.,0.,0.,0.101788,0.270268,0.,0.,0.341173,0.50747,0.,1.055095,0.,0.092549,0.225864,0.51137,0.,0.,1.052793,0.,0.247728,0.275663,0.348226,0.,0.,0.,0.,0.,0.,0.,0.,0.,0.,0.,0.747024,0.421149,0.267431,0.302215,0.|
K|0.,0.,0.,0.,0.,0.,0.,0.,0.,0.,0.,1.128622,0.,0.,0.,0.,1.25631,1.346498,0.,0.,0.,0.,0.,0.,0.,1.160731,0.,0.,0.996383,1.616957,0.,1.280113,0.|0.,0.,0.,0.,0.,0.988935,0.,0.,0.,0.,0.,1.316446,1.964657,0.,1.853663,1.291914,0.,0.,1.846883,0.,0.,0.,0.,1.054257,0.,0.,0.,0.,0.,0.,0.,0.,0.,0.,1.417073,0.,0.,1.753163,0.,0.,1.035386,0.98541|0.,0.,0.,0.,0.,0.,0.,0.,0.,1.415237,0.,0.,0.,0.,0.,1.232125,1.123507,0.,0.,0.,0.,0.,0.,0.,0.,0.,0.,0.,0.,0.,0.,0.,1.085745,0.99038,1.132036,0.,0.,0.,0.,0.,0.,0.,0.,1.322377,0.,0.,0.,0.,0.|0.,0.,0.,0.,0.,0.,0.,0.,0.,0.,0.,0.434086,0.,0.,0.,0.,0.262949,0.501022,0.,0.,0.,0.,0.,0.,0.,0.079502,0.,0.,0.133661,0.774792,0.,0.123882,0.|0.,0.,0.,0.,0.,0.227455,0.,0.,0.,0.,0.,0.059838,0.613955,0.,0.296586,0.175823,0.,0.,0.734018,0.,0.,0.,0.,0.269694,0.,0.,0.,0.,0.,0.,0.,0.,0.,0.,0.248473,0.,0.,0.370587,0.,0.,0.323558,0.095362|0.,0.,0.,0.,0.,0.,0.,0.,0.,0.141524,0.,0.,0.,0.,0.,0.099566,0.210658,0.,0.,0.,0.,0.,0.,0.,0.,0.,0.,0.,0.,0.,0.,0.,0.429248,0.108833,0.410518,0.,0.,0.,0.,0.,0.,0.,0.,0.231147,0.,0.,0.,0.,0.
M|0.,0.,0.,0.,0.,1.229014,0.,0.,1.018535,0.,0.,0.,0.,0.,0.,0.,0.,0.,0.,0.810814,0.,0.,1.539963|0.,0.,0.,0.,0.,1.150838,1.421072,0.,0.,0.,1.647933,0.,1.17966,1.713982,0.,0.,0.,0.,1.794081,0.,1.03718,1.376832,0.,0.,1.287357,0.,0.,0.,0.,0.,0.92754,1.808786,0.,1.346753,1.038909,0.,0.,0.,1.067178,1.314662||0.,0.,0.,0.,0.,0.052761,0.,0.,0.058681,0.,0.,0.,0.,0.,0.,0.,0.,0.,0.,0.042848,0.,0.,0.529362|0.,0.,0.,0.,0.,0.014531,0.340914,0.,0.,0.,0.592226,0.,0.298847,0.204549,0.,0.,0.,0.,1.10405,0.,0.118535,0.236028,0.,0.,0.123445,0.,0.,0.,0.,0.,0.037705,0.397051,0.,0.37196,0.148416,0.,0.,0.,0.333493,0.862747|
F|0.,0.,0.,0.,1.4618,0.,1.451297,0.,0.,0.,0.,0.,0.,0.,0.,0.,0.,0.,0.,0.,0.,0.,0.,0.,1.23642,0.,0.,0.,0.676121,0.,0.,1.803127,0.,0.,0.,0.,0.,1.08636,1.286613,0.,0.,0.,0.,0.,0.,0.,0.,0.|0.,0.,0.,0.,1.338746,0.987781,1.170838,0.,0.,0.,0.,0.,0.,0.,1.857544,0.,1.465317,1.378275,0.,1.528217,0.,0.,0.,0.,0.,0.,0.,0.,0.,0.,0.,0.,0.,0.,0.,0.,0.,1.447606,1.395446,0.,0.,2.103599,1.707287,1.379707,0.,0.,0.,0.,0.,0.,0.,1.660078,0.,0.,0.,0.,0.,0.,0.,1.721662,1.45244,1.561315,0.,0.,0.,0.,0.,1.3114,1.16453,0.,0.,0.,0.,0.,0.,0.,0.,1.268319,0.,1.575012,1.58967,0.,0.,1.709041,0.,0.,1.579642,0.,0.,0.||0.,0.,0.,0.,0.059665,0.,0.644115,0.,0.,0.,0.,0.,0.,0.,0.,0.,0.,0.,0.,0.,0.,0.,0.,0.,0.096675,0.,0.,0.,0.090149,0.,0.,0.503198,0.,0.,0.,0.,0.,0.069527,0.236737,0.,0.,0.,0.,0.,0.,0.,0.,0.|0.,0.,0.,0.,0.136607,0.030238,0.067701,0.,0.,0.,0.,0.,0.,0.,0.8417,0.,0.514841,0.894016,0.,0.245743,0.,0.,0.,0.,0.,0.,0.,0.,0.,0.,0.,0.,0.,0.,0.,0.,0.,0.434878,0.189505,0.,0.,0.273841,0.697058,0.597873,0.,0.,0.,0.,0.,0.,0.,0.270245,0.,0.,0.,0.,0.,0.,0.,0.578478,0.162673,0.099924,0.,0.,0.,0.,0.,0.281014,0.133089,0.,0.,0.,0.,0.,0.,0.,0.,0.303929,0.,0.363464,0.582879,0.,0.,0.733725,0.,0.,0.789821,0.,0.,0.|
P|1.434378,0.,0.,0.,0.,0.,0.,1.177844,0.,0.,0.,0.980598,0.,0.,0.,0.,0.,0.,0.,1.458775,0.,0.,0.,0.,0.,0.,0.,0.,0.,0.,0.,0.,0.,1.44521,2.417955|1.806905,1.081607,1.032401,0.,1.032401,0.,0.,0.885274,2.087596,0.,2.587015,0.,1.316362,2.062256,1.31703,1.332821,0.,1.411821,0.,0.,0.,0.,0.,0.,0.,0.,0.,0.,0.,0.,1.527775,0.,0.,0.,0.,0.,0.,0.,1.973037,0.,0.,1.197386,0.,1.788644,1.984574,0.||0.512278,0.,0.,0.,0.,0.,0.,0.080125,0.,0.,0.,0.233476,0.,0.,0.,0.,0.,0.,0.,0.578132,0.,0.,0.,0.,0.,0.,0.,0.,0.,0.,0.,0.,0.,0.139859,0.831172|0.516259,0.540804,0.477485,0.,0.477485,0.,0.,0.045167,0.379563,0.,0.176387,0.,0.313419,0.785621,0.151757,0.230278,0.,0.221752,0.,0.,0.,0.,0.,0.,0.,0.,0.,0.,0.,0.,0.654761,0.,0.,0.,0.,0.,0.,0.,0.638888,0.,0.,0.154501,0.,0.894322,0.744215,0.|
S|0.,1.114404,0.,0.,0.,1.332956,1.114404,0.,0.,0.,0.,0.,0.,0.,0.,0.,0.,0.,0.,0.,0.,0.,0.,0.,0.,0.,0.,0.,0.,0.,1.139158,1.353739,0.,0.,0.,0.,0.,0.,0.,0.,0.,0.,0.,0.,0.,1.132391,1.166385,0.,0.,1.483256,1.106526,0.,1.096662,0.,0.,1.096662,0.994013,0.,1.371699,0.,0.,0.,0.,0.,0.,0.,0.,0.,0.,0.,0.,0.,0.,0.,0.,0.,0.,0.,0.,0.,0.,0.,0.,0.,0.|0.|0.,0.,0.,0.,0.,1.585691,0.,0.,0.,0.,0.,0.,0.,0.,0.,0.,0.,0.,0.,0.,0.,0.,0.,0.,0.,1.68082,0.,0.,1.740591,0.,0.,2.418375,0.976902,1.433661,0.,0.,0.,0.,1.108208,0.,0.,0.,0.,0.,0.,1.394009,0.,0.,0.,0.,1.516464,0.,1.503686,0.,1.503686,0.851421,1.915155,0.,0.,0.,0.,1.603179,0.,1.603179,0.,0.,0.,0.,0.,0.,0.,0.,0.,0.,0.,0.,0.,0.,0.,1.992082,0.,0.,0.,0.,0.|0.,0.390042,0.,0.,0.,0.191612,0.390042,0.,0.,0.,0.,0.,0.,0.,0.,0.,0.,0.,0.,0.,0.,0.,0.,0.,0.,0.,0.,0.,0.,0.,0.400245,0.512226,0.,0.,0.,0.,0.,0.,0.,0.,0.,0.,0.,0.,0.,0.11657,0.240138,0.,0.,0.175533,0.265566,0.,0.255038,0.,0.,0.255038,0.231166,0.,0.37684,0.,0.,0.,0.,0.,0.,0.,0.,0.,0.,0.,0.,0.,0.,0.,0.,0.,0.,0.,0.,0.,0.,0.,0.,0.,0.|0.|0.,0.,0.,0.,0.,0.257675,0.,0.,0.,0.,0.,0.,0.,0.,0.,0.,0.,0.,0.,0.,0.,0.,0.,0.,0.,0.652258,0.,0.,0.501079,0.,0.,1.30723,0.237625,0.581214,0.,0.,0.,0.,0.05012,0.,0.,0.,0.,0.,0.,0.164001,0.,0.,0.,0.,0.363951,0.,0.419633,0.,0.419633,0.178204,0.694507,0.,0.,0.,0.,0.326483,0.,0.326483,0.,0.,0.,0.,0.,0.,0.,0.,0.,0.,0.,0.,0.,0.,0.,1.33843,0.,0.,0.,0.,0.
T|0.,0.,0.,0.,0.,0.,0.,0.,0.,0.,0.,1.652676,0.,0.,0.,0.,0.,0.,0.,0.,0.,0.,0.,0.,0.,0.,0.,1.396083,0.,0.,0.,0.,0.,0.,0.,0.,0.,0.,1.575721,0.,1.567127,0.,0.,0.,0.,0.,0.|0.,0.,0.,0.,0.,0.,0.,0.,0.,0.,0.,0.,0.,0.,0.,0.,0.,0.,0.,0.,0.,0.,0.,0.,0.,0.,0.,0.,0.,0.,0.,0.,0.,0.,0.,0.,0.,0.,0.,0.,0.,0.,0.,0.,0.850967,1.855257,0.,0.|0.,0.,0.,0.,0.,0.,0.,0.,0.,0.,1.349414,1.197313,0.,0.,0.,0.,0.,0.,1.362494,0.,0.,0.,0.,0.,0.,0.,0.,0.,1.468857,0.,0.,0.,0.,0.,0.,0.,0.,0.,1.220927,0.,1.363392,1.781972,0.|0.,0.,0.,0.,0.,0.,0.,0.,0.,0.,0.,0.112682,0.,0.,0.,0.,0.,0.,0.,0.,0.,0.,0.,0.,0.,0.,0.,0.349021,0.,0.,0.,0.,0.,0.,0.,0.,0.,0.,0.051805,0.,0.482193,0.,0.,0.,0.,0.,0.|0.,0.,0.,0.,0.,0.,0.,0.,0.,0.,0.,0.,0.,0.,0.,0.,0.,0.,0.,0.,0.,0.,0.,0.,0.,0.,0.,0.,0.,0.,0.,0.,0.,0.,0.,0.,0.,0.,0.,0.,0.,0.,0.,0.,0.069467,0.927629,0.,0.|0.,0.,0.,0.,0.,0.,0.,0.,0.,0.,0.463232,0.116157,0.,0.,0.,0.,0.,0.,0.406238,0.,0.,0.,0.,0.,0.,0.,0.,0.,0.208595,0.,0.,0.,0.,0.,0.,0.,0.,0.,0.279069,0.,0.681696,0.677651,0.
W|0.,0.,0.,0.,1.963372,0.,0.,0.,0.|1.759556,0.,0.,0.,0.,0.,1.517558,0.,0.,0.,2.159017,2.077243,1.730449,1.516158,0.,1.730449,1.516158,0.,0.,0.,0.,0.,0.,1.170665,1.901084,0.|0.,0.,0.,0.,0.,1.183879,1.251927,0.,0.,0.,0.,0.,0.,0.,0.|0.,0.,0.,0.,0.46197,0.,0.,0.,0.|1.508191,0.,0.,0.,0.,0.,0.450525,0.,0.,0.,0.604525,0.249269,0.662725,0.28572,0.,0.662725,0.28572,0.,0.,0.,0.,0.,0.,0.975554,0.950542,0.|0.,0.,0.,0.,0.,0.189421,0.281588,0.,0.,0.,0.,0.,0.,0.,0.
Y|0.,0.,0.,0.,0.,0.,0.,0.,0.,0.,1.438972,0.,0.,0.,0.,0.,0.,0.,0.,0.,0.,0.,1.103319,0.,0.,0.,1.121349,0.,0.,0.,0.,0.,0.,0.,0.,0.,0.,0.,0.,0.,0.,0.,0.,1.697966,1.186831,0.,0.,0.,0.,0.|0.,0.,0.,0.,0.,0.,0.,0.,0.,0.,0.,0.,0.,1.721722,1.03754,0.,0.,0.,0.,0.,0.,0.,1.473412,1.473412,1.247589,0.,0.,0.,0.,1.194134,0.,0.,0.,1.127549,0.,1.177242,0.,0.,1.555539,0.,0.,0.,0.,0.,0.,0.,0.,0.,0.,1.555539,0.,0.,0.,0.,0.,0.,0.,0.,0.,0.,0.,1.763448,0.,0.,0.,0.,0.,0.,0.,0.,0.,0.,1.975472,1.501449,0.,0.,0.,0.,1.093047,2.710489,0.,0.,2.074436,0.,0.|0.,0.,0.,0.,0.,0.,0.,0.,0.,0.,0.,0.,0.,0.,0.,0.,0.,1.414864,0.,1.414864,0.,0.,0.,0.,0.,0.,0.,1.459668,0.,0.,0.,0.,0.,0.,1.012767,0.,0.,0.,0.,0.,0.,0.,0.,0.,0.,0.,0.,0.,0.,0.,0.,1.510211,0.,1.163182,0.,1.46405,1.055178,0.,0.,0.|0.,0.,0.,0.,0.,0.,0.,0.,0.,0.,1.301927,0.,0.,0.,0.,0.,0.,0.,0.,0.,0.,0.,0.147109,0.,0.,0.,0.339013,0.,0.,0.,0.,0.,0.,0.,0.,0.,0.,0.,0.,0.,0.,0.,0.,1.131977,0.39561,0.,0.,0.,0.,0.|0.,0.,0.,0.,0.,0.,0.,0.,0.,0.,0.,0.,0.,0.819868,0.938726,0.,0.,0.,0.,0.,0.,0.,0.44545,0.44545,0.282787,0.,0.,0.,0.,0.070659,0.,0.,0.,0.367109,0.,0.194051,0.,0.,0.453896,0.,0.,0.,0.,0.,0.,0.,0.,0.,0.,0.453896,0.,0.,0.,0.,0.,0.,0.,0.,0.,0.,0.,0.503842,0.,0.,0.,0.,0.,0.,0.,0.,0.,0.,0.823113,0.813285,0.,0.,0.,0.,0.176298,0.262305,0.,0.,0.846709,0.,0.|0.,0.,0.,0.,0.,0.,0.,0.,0.,0.,0.,0.,0.,0.,0.,0.,0.,0.477105,0.,0.477105,0.,0.,0.,0.,0.,0.,0.,0.272685,0.,0.,0.,0.,0.,0.,0.169308,0.,0.,0.,0.,0.,0.,0.,0.,0.,0.,0.,0.,0.,0.,0.,0.,0.566329,0.,0.292318,0.,0.236137,0.136152,0.,0.,0.
V|0.,0.,0.,0.,0.,0.,0.704472,0.,1.753416,0.,0.,1.265865,0.,0.,0.,0.,0.,0.,0.,0.,1.595102,0.863683,0.,1.460365,0.,0.688891,0.86999,0.,0.,0.,0.,0.,0.,1.755399,1.031396,1.620529,0.,0.,0.,0.|0.,0.,0.,0.,0.,0.,0.982215,1.196629,0.,0.,0.,0.,0.,0.,0.,0.,0.,0.,0.,0.877512,0.,0.,1.318026,0.,0.,0.,0.,0.,0.,0.,1.352258,0.,0.,0.,0.,1.34975,0.,0.,0.,0.,1.239096,0.,0.,0.,0.,1.182624,1.084278,0.,0.,0.,0.,0.,0.,1.46689,0.,2.586456,1.534901,0.,0.94056,0.94056,0.,0.,0.,1.372548,0.,0.,0.||0.,0.,0.,0.,0.,0.,0.048032,0.,0.663455,0.,0.,0.395583,0.,0.,0.,0.,0.,0.,0.,0.,0.191412,0.103642,0.,0.537414,0.,0.003775,0.014301,0.,0.,0.,0.,0.,0.,0.405092,0.092239,0.156825,0.,0.,0.,0.|0.,0.,0.,0.,0.,0.,0.156261,0.435138,0.,0.,0.,0.,0.,0.,0.,0.,0.,0.,0.,0.116141,0.,0.,0.320014,0.,0.,0.,0.,0.,0.,0.,0.184077,0.,0.,0.,0.,0.183736,0.,0.,0.,0.,0.148692,0.,0.,0.,0.,0.301326,0.059412,0.,0.,0.,0.,0.,0.,0.689506,0.,0.596874,0.524112,0.,0.242725,0.242725,0.,0.,0.,0.38805,0.,0.,0.|
```
