## Supplementary Data 3 for "Pharmacological proximities in the GPCR family discovered using contact-informed amino-acid and binding pocket similarities": f724.bsv

```
res|B|C|P|wB|wC|wP
A|0.,0.,0.,0.,0.,0.,0.,0.,0.,0.,0.|0.,0.,0.,0.925394,1.272809,0.,1.651976,0.,0.,0.,0.,0.90806,1.650675,1.403631,0.,0.||0.,0.,0.,0.,0.,0.,0.,0.,0.,0.,0.|0.,0.,0.,0.205643,0.42427,0.,0.178592,0.,0.,0.,0.,0.302687,0.550225,0.533775,0.,0.|
R|0.891329,0.,0.,0.,0.,0.,0.,0.|1.160554,0.,0.,0.,0.,0.,0.,0.,0.|2.073398,0.,1.843673,0.,0.,0.,0.,0.,0.|0.059422,0.,0.,0.,0.,0.,0.,0.|0.132635,0.,0.,0.,0.,0.,0.,0.,0.|0.23696,0.,1.056085,0.,0.,0.,0.,0.,0.
N|0.,0.,0.,0.,0.,0.,0.,0.|0.,0.,0.,0.,0.,0.,0.,0.,0.|0.,1.080278,1.900011,0.,0.,2.454702,1.222099,0.,0.,0.,0.|0.,0.,0.,0.,0.,0.,0.,0.|0.,0.,0.,0.,0.,0.,0.,0.,0.|0.,0.280072,0.984904,0.,0.,1.334595,0.407366,0.,0.,0.,0.
D|0.,0.,0.,1.067551,1.4575,0.,0.,0.,0.,0.,0.|0.,0.823075,0.,0.,0.,0.,1.04338,0.,0.,0.,0.,0.,0.,0.|2.069169,0.,0.,0.,0.,1.516181,0.,1.623122,0.,1.669083,0.,0.,0.,0.,0.,0.,0.,0.,0.,0.,0.|0.,0.,0.,0.35585,0.307923,0.,0.,0.,0.,0.,0.|0.,0.182906,0.,0.,0.,0.,0.347793,0.,0.,0.,0.,0.,0.,0.|1.237003,0.,0.,0.,0.,0.794891,0.,0.541041,0.,0.01631,0.,0.,0.,0.,0.,0.,0.,0.,0.,0.,0.
C|0.,0.,0.,0.,0.,0.|0.|0.,0.,0.|0.,0.,0.,0.,0.,0.|0.|0.,0.,0.
Q|0.,0.,0.|0.|0.,0.,0.,0.|0.,0.,0.|0.|0.,0.,0.,0.
E|0.,0.,0.,1.534578,0.,0.,0.,0.,0.,0.,0.,0.,0.,0.|0.,0.,0.,0.,0.,0.|0.,0.,0.,0.,0.,0.,0.,0.,0.,0.,0.,0.,0.,0.,0.|0.,0.,0.,0.1659,0.,0.,0.,0.,0.,0.,0.,0.,0.,0.|0.,0.,0.,0.,0.,0.|0.,0.,0.,0.,0.,0.,0.,0.,0.,0.,0.,0.,0.,0.,0.
G|1.643295,0.,0.,0.,0.,0.,0.,1.369933,0.,0.,0.,0.,0.,0.,0.,0.,1.344192,0.,1.764201,0.,0.,0.,0.,0.,0.,0.,0.,0.|||1.000266,0.,0.,0.,0.,0.,0.,0.197468,0.,0.,0.,0.,0.,0.,0.,0.,0.013135,0.,0.59635,0.,0.,0.,0.,0.,0.,0.,0.,0.||
H|2.297312,0.,0.,0.,2.155451,0.,0.|2.497374,1.433196,0.,0.,0.,1.159025,0.,0.|2.282049,1.383274,1.474843,0.,0.,0.,0.,0.,0.|2.147487,0.,0.,0.,0.758962,0.,0.|1.683013,0.177443,0.,0.,0.,0.195892,0.,0.|1.389073,0.184437,0.413991,0.,0.,0.,0.,0.,0.
I|0.,0.,0.,0.,0.|0.,0.,0.,1.559912,0.,0.,0.,1.570667,0.,0.,0.||0.,0.,0.,0.,0.|0.,0.,0.,0.974149,0.,0.,0.,0.685784,0.,0.,0.|
L|1.742113,0.,1.217654,0.,0.,0.,0.,1.354516,0.,0.,0.,0.,0.,0.|1.686149,1.158933,1.999103,0.,0.,0.,0.,0.,0.,1.45889,1.268293,0.,0.,0.,0.,1.265481,1.234551,0.,0.,0.,0.,1.729246,1.40107,1.434041,1.749881,0.,0.,0.,0.,0.||1.060416,0.,0.081177,0.,0.,0.,0.,0.122029,0.,0.,0.,0.,0.,0.|0.916385,0.077262,0.133274,0.,0.,0.,0.,0.,0.,0.378231,0.281843,0.,0.,0.,0.,0.262217,0.100099,0.,0.,0.,0.,0.576415,0.467023,0.484746,0.764033,0.,0.,0.,0.,0.|
K|1.93301,1.105299,0.,0.,1.056243,0.,0.,0.,0.|0.,1.496174,0.,0.,0.,0.,0.,0.,0.,0.,0.,0.|0.,0.,0.,0.,1.771688,1.128775,0.,0.,0.,0.,0.|1.176615,0.491244,0.,0.,0.352081,0.,0.,0.,0.|0.,0.443311,0.,0.,0.,0.,0.,0.,0.,0.,0.,0.|0.,0.,0.,0.,1.01485,0.040445,0.,0.,0.,0.,0.
M|1.823458,0.,2.093635,0.|1.521184,0.,1.19215,1.571139,1.912896,0.,0.,1.384274,0.,0.||1.387413,0.,0.320647,0.|1.025145,0.,0.198692,0.141544,0.448066,0.,0.,0.537582,0.,0.|
F|0.,1.454419,0.,0.,0.,0.,0.,0.,0.,0.,0.,0.,0.,0.,0.|0.,1.162051,2.070967,0.,0.,0.,0.,0.,0.,0.,1.392294,0.,0.,0.,0.,0.,0.,2.426824,0.,0.,0.,1.063563,0.,0.,0.,0.,0.,0.,0.,0.||0.,0.096961,0.,0.,0.,0.,0.,0.,0.,0.,0.,0.,0.,0.,0.|0.,0.143873,0.157788,0.,0.,0.,0.,0.,0.,0.,0.579649,0.,0.,0.,0.,0.,0.,2.002719,0.,0.,0.,0.117043,0.,0.,0.,0.,0.,0.,0.,0.|
P|1.550924,0.,0.,0.,0.,0.,0.|1.005393,0.,1.080579,0.,0.,0.||0.645691,0.,0.,0.,0.,0.,0.|0.18056,0.,0.208533,0.,0.,0.|
S|0.,0.,0.,0.,0.,0.,0.,0.,0.,0.,0.,0.||0.,0.,0.,0.,0.,0.,1.827623,0.,0.,1.754788,0.,0.,0.|0.,0.,0.,0.,0.,0.,0.,0.,0.,0.,0.,0.||0.,0.,0.,0.,0.,0.,0.648896,0.,0.,0.617883,0.,0.,0.
T|0.,0.,0.|1.793697,0.995689,0.,0.,0.700075|1.400019,0.,0.,1.345709|0.,0.,0.|1.072319,0.221264,0.,0.,0.233358|0.362968,0.,0.,0.44857
W|0.,0.,1.553109,0.,0.,0.|0.,1.477329,1.954345,2.336652,0.,1.616613,1.614868,0.,2.211523,0.,0.|0.,1.068468,0.,0.,1.109974,0.,0.|0.,0.,0.096121,0.,0.,0.|0.,0.492443,0.019098,0.159836,0.,0.417689,0.231799,0.,0.723916,0.,0.|0.,0.046011,0.,0.,0.151723,0.,0.
Y|0.,0.,0.,0.,1.61116,0.,0.,0.|0.,0.,0.,0.,1.161816,0.,0.,1.575275,0.,0.,0.,0.,0.,0.,0.,0.,0.,0.,1.797457,0.,0.,0.,0.,0.,0.,1.558113,1.103248,0.,0.|0.,0.,0.,0.,1.682571,1.496956,0.,0.,0.,0.,0.,0.,0.,0.,0.,0.,0.,0.,0.,0.,0.,0.,1.230522,0.,0.,0.,0.|0.,0.,0.,0.,0.340386,0.,0.,0.|0.,0.,0.,0.,0.327205,0.,0.,0.749403,0.,0.,0.,0.,0.,0.,0.,0.,0.,0.,0.632907,0.,0.,0.,0.,0.,0.,0.40354,0.2143,0.,0.|0.,0.,0.,0.,1.078152,0.944681,0.,0.,0.,0.,0.,0.,0.,0.,0.,0.,0.,0.,0.,0.,0.,0.,0.309844,0.,0.,0.,0.
V|1.287515,0.,0.,0.,0.,0.,0.,0.,0.,0.,0.,1.856822,0.,0.,0.,0.,0.|1.170836,0.,0.,0.,0.,0.,0.,1.068931,0.,1.415954,1.247208,1.368319,0.,0.,0.,0.,0.,1.591333,1.355959,1.091383,0.,1.886291,0.,0.,0.,0.,0.,0.,0.||0.036786,0.,0.,0.,0.,0.,0.,0.,0.,0.,0.,0.018145,0.,0.,0.,0.,0.|0.078056,0.,0.,0.,0.,0.,0.,0.27713,0.,0.745543,0.595606,0.372087,0.,0.,0.,0.,0.,0.834291,0.513422,0.296687,0.,0.628764,0.,0.,0.,0.,0.,0.,0.|
```
