## Supplementary Data 3 for "Pharmacological proximities in the GPCR family discovered using contact-informed amino-acid and binding pocket similarities": f725.bsv

```
res|B|C|P|wB|wC|wP
A|0.,0.,0.|0.,0.,0.,1.651976,0.,0.||0.,0.,0.|0.,0.,0.,0.178592,0.,0.|
R|0.891329,0.,0.,0.,0.|1.160554,0.,0.,0.,0.,0.|2.073398,0.,0.,0.,0.,0.,0.|0.059422,0.,0.,0.,0.|0.132635,0.,0.,0.,0.,0.|0.23696,0.,0.,0.,0.,0.,0.
N|0.|0.,0.|0.,0.,0.|0.|0.,0.|0.,0.,0.
D|0.,0.,0.,0.|0.,0.,0.,0.,0.|0.,0.,1.669083,0.,0.,0.,0.,0.,0.|0.,0.,0.,0.|0.,0.,0.,0.,0.|0.,0.,0.01631,0.,0.,0.,0.,0.,0.
C|0.,0.||0.|0.,0.||0.
Q|0.,0.||0.,0.|0.,0.||0.,0.
E|1.534578,0.,0.,0.,0.,0.|0.,0.|0.,0.,0.,0.,0.,0.,0.|0.1659,0.,0.,0.,0.,0.|0.,0.|0.,0.,0.,0.,0.,0.,0.
G|0.,1.369933,0.,0.,0.,1.344192,0.,0.,0.|||0.,0.197468,0.,0.,0.,0.013135,0.,0.,0.||
H|0.|1.433196,0.,0.|1.383274,0.,0.,0.|0.|0.177443,0.,0.|0.184437,0.,0.,0.
I|0.|0.,0.,0.,0.,0.,0.||0.|0.,0.,0.,0.,0.,0.|
L|1.217654,1.354516,0.,0.,0.|1.158933,1.999103,0.,0.,0.,0.,0.,0.,1.265481,1.234551,0.,0.,0.,0.||0.081177,0.122029,0.,0.,0.|0.077262,0.133274,0.,0.,0.,0.,0.,0.,0.262217,0.100099,0.,0.,0.,0.|
K||0.,0.,0.|0.,1.128775,0.||0.,0.,0.|0.,0.040445,0.
M|2.093635,0.|1.571139,1.912896,0.,0.,0.,0.||0.320647,0.|0.141544,0.448066,0.,0.,0.,0.|
F|1.454419,0.,0.,0.,0.,0.,0.|1.162051,2.070967,0.,0.,0.,0.,0.,0.,0.,0.,0.,0.,0.,0.,1.063563,0.,0.,0.,0.||0.096961,0.,0.,0.,0.,0.,0.|0.143873,0.157788,0.,0.,0.,0.,0.,0.,0.,0.,0.,0.,0.,0.,0.117043,0.,0.,0.,0.|
P|0.,0.|0.,0.,0.||0.,0.|0.,0.,0.|
S|0.,0.,0.,0.,0.,0.||0.,0.,0.,0.,1.827623,0.,0.|0.,0.,0.,0.,0.,0.||0.,0.,0.,0.,0.648896,0.,0.
T|0.|0.|0.|0.|0.|0.
W|1.553109,0.,0.|1.954345,2.336652,0.,1.616613,1.614868,0.|0.,1.068468,0.,0.|0.096121,0.,0.|0.019098,0.159836,0.,0.417689,0.231799,0.|0.,0.046011,0.,0.
Y|0.,0.882208,0.,0.|0.,0.,1.869814,0.,0.,0.,0.,0.,0.,0.,0.,0.|0.,0.,0.,0.,0.,0.,0.,0.,0.,0.|0.,0.014368,0.,0.|0.,0.,0.554245,0.,0.,0.,0.,0.,0.,0.,0.,0.|0.,0.,0.,0.,0.,0.,0.,0.,0.,0.
V|1.287515,0.,0.,0.,1.856822,0.|1.170836,0.,0.,0.,0.,0.,0.,0.,0.,0.,0.,0.,0.||0.036786,0.,0.,0.,0.018145,0.|0.078056,0.,0.,0.,0.,0.,0.,0.,0.,0.,0.,0.,0.|
```
