## Supplementary Data 3 for "Pharmacological proximities in the GPCR family discovered using contact-informed amino-acid and binding pocket similarities": f726.bsv

```
res|B|C|P|wB|wC|wP
A|1.177154,1.198441,1.330141,1.298452,0.,0.,0.,0.,1.251662,1.250245,0.,0.,0.,0.,0.,0.,0.,0.,0.,2.052853,1.184177,1.374256,0.,0.|1.100398,0.,0.,0.,1.066277,0.,0.,0.,0.,0.,0.,1.179443,0.,1.264483,0.,1.259956,1.533752,0.,0.,0.,0.||0.124881,0.120886,0.108725,0.110651,0.,0.,0.,0.,0.117547,0.093497,0.,0.,0.,0.,0.,0.,0.,0.,0.,0.499491,0.219919,0.412277,0.,0.|0.185632,0.,0.,0.,0.187294,0.,0.,0.,0.,0.,0.,0.220457,0.,0.236352,0.,0.279616,0.642715,0.,0.,0.,0.|
R|0.,0.,0.,0.,0.,0.,0.,0.,0.,0.,0.,0.,0.,0.|1.520208,0.,0.,0.,0.,0.,0.,0.,0.,0.,0.,0.,0.,0.,0.|0.,0.,0.,0.,0.,0.,0.,0.,0.,0.|0.,0.,0.,0.,0.,0.,0.,0.,0.,0.,0.,0.,0.,0.|0.982676,0.,0.,0.,0.,0.,0.,0.,0.,0.,0.,0.,0.,0.,0.|0.,0.,0.,0.,0.,0.,0.,0.,0.,0.
N|1.335235,0.973331,0.|0.,0.|1.55733,0.94427|0.311555,0.090844,0.|0.,0.|0.493154,0.056656
D|0.,0.,0.,0.,0.|0.,0.,1.028183,0.,0.,0.,0.|0.,0.,0.,1.581401,0.,0.,0.,0.,2.079564|0.,0.,0.,0.,0.|0.,0.,0.181646,0.,0.,0.,0.|0.,0.,0.,0.105427,0.,0.,0.,0.,0.472628
C|0.,0.,1.893184,0.,0.,0.,0.|0.,0.,0.|0.,0.,0.,0.,0.,0.|0.,0.,0.496075,0.,0.,0.,0.|0.,0.,0.|0.,0.,0.,0.,0.,0.
Q|0.,0.,0.,0.|0.,1.004483,0.|1.151308,0.|0.,0.,0.,0.|0.,0.057399,0.|0.13706,0.
E|0.,0.,0.,1.422742,0.,0.,0.,1.422742,0.,0.,0.,0.,0.,0.,0.,0.|0.,0.,0.,0.,0.980504,0.,0.,0.,1.021596,0.,0.,0.,0.,0.,0.,0.,0.|0.,0.,0.,0.,0.,0.,0.,0.,0.,0.,0.,0.,0.,0.,0.,0.,0.|0.,0.,0.,0.265933,0.,0.,0.,0.265933,0.,0.,0.,0.,0.,0.,0.,0.|0.,0.,0.,0.,0.183272,0.,0.,0.,0.190953,0.,0.,0.,0.,0.,0.,0.,0.|0.,0.,0.,0.,0.,0.,0.,0.,0.,0.,0.,0.,0.,0.,0.,0.,0.
G|0.,0.,0.,0.,0.,2.403619,0.,0.,0.,0.,0.,2.403619,0.,0.,0.,0.,0.,1.899277,1.805308,1.382298,0.,0.,0.|||0.,0.,0.,0.,0.,0.651448,0.,0.,0.,0.,0.,0.651448,0.,0.,0.,0.,0.,1.112144,0.66613,0.277199,0.,0.,0.||
H|0.,0.,0.,0.|1.430393,0.,0.,0.,0.,0.,0.,0.,0.|0.,0.,1.626632,1.656627,0.,0.,0.,0.,0.,0.,0.|0.,0.,0.,0.|0.306513,0.,0.,0.,0.,0.,0.,0.,0.|0.,0.,1.057311,0.85198,0.,0.,0.,0.,0.,0.,0.
I|0.,0.,0.,0.,0.,0.,0.|0.,0.,0.,0.,0.,0.,0.,1.151064,1.224691||0.,0.,0.,0.,0.,0.,0.|0.,0.,0.,0.,0.,0.,0.,0.219518,0.338362|
L|0.,0.,0.,0.,0.,1.114325,0.,0.,0.,0.,0.,0.,0.,0.,0.,0.,0.,0.,0.,0.,0.,0.,0.,0.,0.,0.,0.,0.,0.,0.|1.728314,1.633521,0.,0.,0.,0.,0.,0.,1.702707,1.842358,0.,0.,0.,0.,0.,0.,1.316075,0.,0.,0.,0.,0.,1.787509,0.,1.787508,0.,0.,0.,0.,0.,0.,0.,0.,0.,0.,0.,0.,0.,0.,0.,0.,0.||0.,0.,0.,0.,0.,0.077518,0.,0.,0.,0.,0.,0.,0.,0.,0.,0.,0.,0.,0.,0.,0.,0.,0.,0.,0.,0.,0.,0.,0.,0.|0.288553,0.269886,0.,0.,0.,0.,0.,0.,0.305007,0.330022,0.,0.,0.,0.,0.,0.,0.45081,0.,0.,0.,0.,0.,0.501171,0.,0.501171,0.,0.,0.,0.,0.,0.,0.,0.,0.,0.,0.,0.,0.,0.,0.,0.,0.|
K|0.,0.,0.,0.,0.|0.,0.,0.,0.,0.,0.,0.,0.,0.,0.,0.|0.,0.,0.,0.,0.,0.,0.,0.,0.,0.,0.,0.,0.,0.,0.|0.,0.,0.,0.,0.|0.,0.,0.,0.,0.,0.,0.,0.,0.,0.,0.|0.,0.,0.,0.,0.,0.,0.,0.,0.,0.,0.,0.,0.,0.,0.
M|0.,0.,0.,0.,0.,0.,0.|0.,0.,0.,0.,0.,0.,0.,0.,0.,1.175141,0.,0.,0.,1.175141,0.,0.,0.,1.346753,0.,1.281832,0.,0.||0.,0.,0.,0.,0.,0.,0.|0.,0.,0.,0.,0.,0.,0.,0.,0.,0.2526,0.,0.,0.,0.2526,0.,0.,0.,0.37196,0.,0.341613,0.,0.|
F|0.,0.,0.,1.520015,0.,0.|0.,0.,0.,0.,0.,0.,1.58967,0.,2.05229,1.286604,0.,0.||0.,0.,0.,0.186954,0.,0.|0.,0.,0.,0.,0.,0.,0.582879,0.,0.421497,0.132121,0.,0.|
P|0.,0.,0.,0.,0.,0.|0.,0.,0.,0.,0.,0.,1.505128,1.973037,0.,0.||0.,0.,0.,0.,0.,0.|0.,0.,0.,0.,0.,0.,0.507253,0.638888,0.,0.|
S|1.500375,1.464062,0.,0.,0.,0.,0.,1.480452,1.462702,0.,0.,0.,0.,0.,1.394052,0.,0.,0.,0.,1.373528|0.|1.803945,1.709497,0.,0.,0.,0.,0.,1.855216,1.749012,0.,0.,0.,0.,0.,1.216904,0.,0.,0.,0.,0.998092|0.169608,0.129856,0.,0.,0.,0.,0.,0.167355,0.165349,0.,0.,0.,0.,0.,0.292674,0.,0.,0.,0.,0.319511|0.|0.241572,0.231897,0.,0.,0.,0.,0.,0.267796,0.264633,0.,0.,0.,0.,0.,0.221866,0.,0.,0.,0.,0.024403
T|1.423628,1.398893,0.,0.,0.,0.,0.,0.,0.,1.415304,1.127168,1.348572,0.,0.,0.,0.,0.,0.,0.,0.,1.243632,0.,0.,0.,1.243632,0.,0.,0.,0.,0.,0.|0.,0.,0.,0.,0.,0.,0.,0.,0.,1.058507,0.,0.,0.,0.,0.,0.,0.,0.,0.,0.,0.,0.,0.,0.,0.,0.,0.,0.,0.,0.|0.,0.,0.,0.,0.,0.,0.,0.,0.,0.,0.,0.,0.,0.,0.,0.,0.,0.,0.,0.,1.553471,0.,0.,0.,1.553471,0.,0.,0.,0.,0.|0.138649,0.107046,0.,0.,0.,0.,0.,0.,0.,0.132915,0.062729,0.138375,0.,0.,0.,0.,0.,0.,0.,0.,0.197586,0.,0.,0.,0.197586,0.,0.,0.,0.,0.,0.|0.,0.,0.,0.,0.,0.,0.,0.,0.,0.090203,0.,0.,0.,0.,0.,0.,0.,0.,0.,0.,0.,0.,0.,0.,0.,0.,0.,0.,0.,0.|0.,0.,0.,0.,0.,0.,0.,0.,0.,0.,0.,0.,0.,0.,0.,0.,0.,0.,0.,0.,0.406516,0.,0.,0.,0.406516,0.,0.,0.,0.,0.
W|2.257236,0.,0.|0.,1.478352,0.,0.,0.,0.,0.|0.,0.,0.|0.669928,0.,0.|0.,0.675818,0.,0.,0.,0.,0.|0.,0.,0.
Y|0.,0.,0.971734,0.,0.|1.714173,2.031649,0.,0.,0.,0.,0.,0.,1.120296,0.,0.,0.|0.,0.,0.,0.,0.,0.,0.,0.,0.,0.,0.,0.|0.,0.,0.138819,0.,0.|0.95504,0.798148,0.,0.,0.,0.,0.,0.,0.128804,0.,0.,0.|0.,0.,0.,0.,0.,0.,0.,0.,0.,0.,0.,0.
V|0.,0.,0.,0.,0.,1.315823,0.,0.,1.315823,0.,0.,0.,0.|0.,0.,0.,0.,0.,0.,0.,0.,0.,0.,0.,0.,0.,1.007512,0.,1.007512,0.,1.43151,0.,0.,1.625384,0.,0.||0.,0.,0.,0.,0.,0.245948,0.,0.,0.245948,0.,0.,0.,0.|0.,0.,0.,0.,0.,0.,0.,0.,0.,0.,0.,0.,0.,0.18832,0.,0.18832,0.,0.26793,0.,0.,0.162936,0.,0.|
```
