## Supplementary Data 3 for "Pharmacological proximities in the GPCR family discovered using contact-informed amino-acid and binding pocket similarities": f727.bsv

```
res|B|C|P|wB|wC|wP
A|1.177154,1.330141,0.,0.,0.,0.,0.,0.,1.251662,1.250245,0.,0.,0.,0.,0.,0.,2.052853,1.184177,1.374256|1.067756,1.100398,0.,0.,1.066277,0.,0.,0.,1.259956,1.533752,0.||0.124881,0.108725,0.,0.,0.,0.,0.,0.,0.117547,0.093497,0.,0.,0.,0.,0.,0.,0.499491,0.219919,0.412277|0.211694,0.185632,0.,0.,0.187294,0.,0.,0.,0.279616,0.642715,0.|
R||0.|0.||0.|0.
N|0.|||0.||
D|0.|0.|2.079564|0.|0.|0.472628
C|1.893184,0.,0.|1.180668,0.,0.||0.496075,0.,0.|0.315687,0.,0.|
Q|0.,0.|1.004483|1.151308|0.,0.|0.057399|0.13706
E|1.318012,0.,0.,0.|0.,0.,0.,0.,0.,0.|0.,0.,0.,0.,0.,0.,0.,0.,0.,0.,0.,0.|0.303072,0.,0.,0.|0.,0.,0.,0.,0.,0.|0.,0.,0.,0.,0.,0.,0.,0.,0.,0.,0.,0.
G|1.899277,1.805308,1.382298,0.,0.|||1.112144,0.66613,0.277199,0.,0.||
H|0.,0.|0.,0.|0.,0.,0.,0.|0.,0.|0.,0.|0.,0.,0.,0.
I||0.|||0.|
L|1.05474,0.,0.,0.,0.,0.,0.,0.,0.,0.,0.,0.,0.,1.138617,0.,0.,0.,0.|1.728314,1.633521,0.,0.,0.,0.,0.,0.,1.702707,1.842358,0.,0.,0.,0.,0.,0.,0.,0.,0.,0.,0.,0.,0.,0.,0.||0.095385,0.,0.,0.,0.,0.,0.,0.,0.,0.,0.,0.,0.,0.222301,0.,0.,0.,0.|0.288553,0.269886,0.,0.,0.,0.,0.,0.,0.305007,0.330022,0.,0.,0.,0.,0.,0.,0.,0.,0.,0.,0.,0.,0.,0.,0.|
K|0.,0.,0.,0.|0.,0.,0.,0.,0.,0.,0.,0.,0.|0.,0.,0.,0.,0.,0.,0.,0.,0.|0.,0.,0.,0.|0.,0.,0.,0.,0.,0.,0.,0.,0.|0.,0.,0.,0.,0.,0.,0.,0.,0.
M||0.,0.,0.,0.,0.,0.,0.,0.,1.346753,0.|||0.,0.,0.,0.,0.,0.,0.,0.,0.37196,0.|
F|1.520015|1.58967,0.||0.186954|0.582879,0.|
P|0.,0.,0.,0.,0.|0.,0.,0.,0.,0.,0.,1.973037,0.,0.||0.,0.,0.,0.,0.|0.,0.,0.,0.,0.,0.,0.638888,0.,0.|
S|1.500375,0.,0.,0.,0.,0.,0.,1.480452,1.462702,0.,0.,0.,0.,0.,1.373528|0.|1.803945,1.709497,0.,0.,0.,0.,0.,1.855216,1.749012,0.,0.,0.,0.,0.,1.54931|0.169608,0.,0.,0.,0.,0.,0.,0.167355,0.165349,0.,0.,0.,0.,0.,0.319511|0.|0.241572,0.231897,0.,0.,0.,0.,0.,0.267796,0.264633,0.,0.,0.,0.,0.,0.356259
T|1.423628,1.030595,0.,0.,0.,0.,0.,0.,0.,1.415304,1.348572,0.,0.,0.,0.,0.,0.,0.,0.,0.,0.|1.025297,1.0639,0.,0.,0.,0.,0.,0.,0.,1.058507,0.,0.,0.,0.,0.,0.,0.,0.,0.|0.,0.,0.,0.,0.,0.,0.,0.,0.,0.,0.,0.,0.,0.,0.,0.,0.,0.|0.138649,0.073486,0.,0.,0.,0.,0.,0.,0.,0.132915,0.138375,0.,0.,0.,0.,0.,0.,0.,0.,0.,0.|0.08559,0.079561,0.,0.,0.,0.,0.,0.,0.,0.090203,0.,0.,0.,0.,0.,0.,0.,0.,0.|0.,0.,0.,0.,0.,0.,0.,0.,0.,0.,0.,0.,0.,0.,0.,0.,0.,0.
W|2.257236,0.|0.,0.|0.,0.|0.669928,0.|0.,0.|0.,0.
Y|0.,0.,0.|1.120296,0.,0.,0.|0.,0.,0.,0.,0.|0.,0.,0.|0.128804,0.,0.,0.|0.,0.,0.,0.,0.
V|0.,0.,0.|0.,0.,0.,0.,0.,0.,0.,0.,1.43151,0.,0.||0.,0.,0.|0.,0.,0.,0.,0.,0.,0.,0.,0.26793,0.,0.|
```
