## Supplementary Data 3 for "Pharmacological proximities in the GPCR family discovered using contact-informed amino-acid and binding pocket similarities": f732.bsv

```
res|B|C|P|wB|wC|wP
A|0.,0.,0.,0.,0.776029,0.,0.,1.40439,0.,0.,0.,1.404392,0.,0.,0.,0.,0.,0.,0.,0.,1.10209,0.,0.,0.|1.426483,0.,0.,0.,0.,0.,0.,0.,0.,0.,0.,0.,0.,0.,0.,1.568195,0.,0.||0.,0.,0.,0.,0.00712,0.,0.,0.555468,0.,0.,0.,0.555468,0.,0.,0.,0.,0.,0.,0.,0.,0.091841,0.,0.,0.|0.098152,0.,0.,0.,0.,0.,0.,0.,0.,0.,0.,0.,0.,0.,0.,0.332647,0.,0.|
R|0.|0.,0.|1.669732,0.,0.|0.|0.,0.|0.651603,0.,0.
N|1.244379,0.,1.244379,0.|0.890774,0.,0.890543,0.,0.,0.,0.|0.,0.,0.,0.,0.,0.,0.,0.,0.,0.,0.,0.,0.,0.,0.|0.371456,0.,0.371456,0.|0.179484,0.,0.179438,0.,0.,0.,0.|0.,0.,0.,0.,0.,0.,0.,0.,0.,0.,0.,0.,0.,0.,0.
D|1.254511,0.,1.254511,0.,2.07506,0.,0.,1.691635,0.|1.297467,0.,0.,1.168251,0.|0.,0.,0.,0.,0.,0.,0.,0.,0.,2.070819,2.031156|0.33086,0.,0.33086,0.,0.180854,0.,0.,0.410093,0.|0.101179,0.,0.,0.212409,0.|0.,0.,0.,0.,0.,0.,0.,0.,0.,1.183325,1.12439
C|0.,0.,0.,1.756032,0.|1.216478,0.|0.,0.,0.|0.,0.,0.,1.567885,0.|0.651685,0.|0.,0.,0.
Q|0.820478,0.,0.820479,0.,0.,0.,0.|1.308833,0.,1.308833,0.,0.98585,0.,0.,0.,0.|1.231039,0.,1.231039,0.,1.747956,0.,1.604044,0.,0.,2.281679|0.063114,0.,0.063114,0.,0.,0.,0.|0.186976,0.,0.186976,0.,0.020976,0.,0.,0.,0.|0.175863,0.,0.175863,0.,0.442815,0.,0.204772,0.,0.,0.977862
E|0.,0.,0.,0.,0.,0.|0.,0.,0.,0.|1.517965,0.,1.517965,0.,0.,0.,0.,0.,0.,0.,0.,2.17769,0.,0.,0.|0.,0.,0.,0.,0.,0.|0.,0.,0.,0.|0.383661,0.,0.383662,0.,0.,0.,0.,0.,0.,0.,0.,1.127733,0.,0.,0.
G|1.201824,0.,0.,0.,0.,1.369142,1.369141,1.691955,0.,1.369142,1.691955,1.369141,0.,0.,0.,0.,1.388357,0.,0.,0.,0.,0.|||0.09372,0.,0.,0.,0.,1.083052,1.083052,0.681833,0.,1.083052,0.681832,1.083052,0.,0.,0.,0.,0.262946,0.,0.,0.,0.,0.||
H|0.,0.,0.,0.,0.,0.|0.,0.,0.,0.,1.679594,0.,1.430393,1.015774,0.,0.,0.,0.,1.268518,0.,1.962465,0.,1.377337,0.|0.,0.,0.,0.,1.694928,0.,0.,0.903945,1.626632,1.656627,0.,0.,0.,0.,1.705959,1.592994,2.107666,0.,1.697056,0.|0.,0.,0.,0.,0.,0.|0.,0.,0.,0.,0.1695,0.,0.306513,0.319243,0.,0.,0.,0.,0.715228,0.,0.654155,0.,0.196762,0.|0.,0.,0.,0.,0.124398,0.,0.,0.038741,1.057311,0.85198,0.,0.,0.,0.,1.179652,0.982911,0.686588,0.,0.72731,0.
I|0.,0.,0.,0.,0.,0.,0.,0.,0.,0.,0.|0.,0.,0.,0.,1.592096,0.,0.,0.,1.507558,0.,2.122707,0.,0.,0.,0.,1.360402,0.,0.,1.175536,0.||0.,0.,0.,0.,0.,0.,0.,0.,0.,0.,0.|0.,0.,0.,0.,0.146064,0.,0.,0.,0.556122,0.,1.174264,0.,0.,0.,0.,0.278264,0.,0.,0.293884,0.|
L|1.110294,1.218233,1.177886,0.,0.,0.,1.218233,1.177885,1.110293,0.,0.,0.,0.,0.,0.,0.,0.,0.,0.|1.358742,1.801688,0.,0.,0.,0.,0.,0.,1.801688,1.358742,0.,0.,0.,0.,0.,0.,1.394775,1.394775,1.394775,1.394775,0.,0.,0.,0.867672,1.641608,0.,0.,1.42739,0.||0.256222,0.455164,0.349483,0.,0.,0.,0.455164,0.349482,0.256222,0.,0.,0.,0.,0.,0.,0.,0.,0.,0.|0.268762,0.554366,0.,0.,0.,0.,0.,0.,0.554366,0.268762,0.,0.,0.,0.,0.,0.,1.040877,1.040877,1.040877,1.040877,0.,0.,0.,0.064614,0.960515,0.,0.,0.543768,0.|
K|0.,0.|0.,0.,0.,0.,0.699977,0.,0.,0.,1.208845,0.|0.,0.,0.,0.,0.,0.,0.,0.,0.,0.,0.|0.,0.|0.,0.,0.,0.,0.006422,0.,0.,0.,0.155685,0.|0.,0.,0.,0.,0.,0.,0.,0.,0.,0.,0.
M|0.,0.,0.|1.093247,0.,1.093247,0.,0.,1.717702,0.,0.,0.,0.,0.,0.,1.231372,0.||0.,0.,0.|0.264301,0.,0.264301,0.,0.,0.8474,0.,0.,0.,0.,0.,0.,0.461764,0.|
F|0.,0.,0.,1.063772,1.646808,0.,0.,1.646807,1.063772,0.,0.,0.,0.,0.,0.,0.,0.,0.|1.910034,1.910034,1.910034,1.910034,1.582113,0.,1.481125,0.,0.,0.,1.481125,0.,0.,0.,1.625031,1.902589,0.,0.,1.745751,1.74549,0.,1.889629,0.,1.001289,2.00374,1.770697,0.||0.,0.,0.,0.158772,0.688218,0.,0.,0.688218,0.158772,0.,0.,0.,0.,0.,0.,0.,0.,0.|1.343321,1.343321,1.343321,1.343321,1.052323,0.,0.585818,0.,0.,0.,0.585818,0.,0.,0.,0.715014,0.93861,0.,0.,0.965734,0.978532,0.,0.776097,0.,0.572165,1.526659,1.433421,0.|
P|0.,0.|0.,0.,0.||0.,0.|0.,0.,0.|
S|0.,0.,0.,0.,0.,0.,0.,0.||0.,0.,0.,0.,0.,1.476602,0.,0.,0.,0.,0.,0.|0.,0.,0.,0.,0.,0.,0.,0.||0.,0.,0.,0.,0.,0.468191,0.,0.,0.,0.,0.,0.
T|0.,0.,0.,0.|0.,0.,0.,0.,0.,0.872955|0.,0.,0.,0.,1.015117|0.,0.,0.,0.|0.,0.,0.,0.,0.,0.207846|0.,0.,0.,0.,0.193356
W|0.,0.|1.129364,0.,1.129364,0.,1.478352,0.,0.,1.618517,0.|0.,0.|0.,0.|0.463545,0.,0.463545,0.,0.675818,0.,0.,0.843695,0.|0.,0.
Y|1.090043,0.,1.090043,0.,0.,0.,0.,0.,0.,0.,0.,0.|1.326898,0.,1.326897,0.,0.,0.,0.,0.,0.,1.714173,0.,0.,0.,0.,0.,0.,0.,0.,1.81052,0.,1.740054,0.,0.|0.,0.,0.,0.,0.,0.,0.,0.,0.,0.,1.478439,1.19859,1.210449,0.|0.287484,0.,0.287484,0.,0.,0.,0.,0.,0.,0.,0.,0.|0.218719,0.,0.218719,0.,0.,0.,0.,0.,0.,0.95504,0.,0.,0.,0.,0.,0.,0.,0.,0.646614,0.,1.242896,0.,0.|0.,0.,0.,0.,0.,0.,0.,0.,0.,0.,0.792021,0.171227,0.749325,0.
V|0.,0.,0.,0.,0.|2.002066,0.,2.002065,0.,0.,0.,0.,0.,0.||0.,0.,0.,0.,0.|0.956211,0.,0.95621,0.,0.,0.,0.,0.,0.|
```
