## Supplementary Data 3 for "Pharmacological proximities in the GPCR family discovered using contact-informed amino-acid and binding pocket similarities": f734.bsv

```
res|B|C|P|wB|wC|wP
A|0.,1.517844,1.36586,0.,0.,0.,0.,0.,0.,0.,0.,0.,0.,0.,0.,0.,0.,0.,0.,0.,0.,0.,0.,0.,0.,0.,0.,0.,2.119503,1.585733,0.,0.,0.,0.,0.,0.,0.,0.,0.,0.833072,0.,0.,0.,0.,1.9512,1.403645,0.,1.555155,0.,0.,0.,0.,0.,0.,1.883069,1.546264,0.,1.430634,0.,0.,0.991034,0.,0.,0.,0.,0.,0.,0.,0.,0.,0.949775,0.,0.,0.,0.,0.,1.45656,0.,2.032843,0.,1.01781,1.138992,0.,2.051943,1.795216,1.01777,0.,0.,0.,0.,0.,0.,1.400356,0.,0.,0.,1.017938,1.789511,0.,0.,0.,0.,0.,0.,0.,0.,0.,0.,1.240469,0.,0.,0.,0.,0.,1.606385,0.,1.123789,0.,0.,0.,0.,0.,0.,0.,0.,0.,0.,1.369944,0.,0.|0.,0.932784,1.547581,0.,1.067756,1.100398,0.,0.,1.066277,1.101161,0.,0.,1.101161,0.,0.,0.,1.173154,0.682027,0.,0.,0.,0.,0.,1.411089,0.,0.,0.,1.302337,0.,0.,0.,0.,1.146839,0.,0.,1.094685,0.,0.,0.,1.16636,0.,0.,0.,0.953298,0.,0.,0.,0.826962,0.,0.,0.,0.,0.,0.806959,0.,1.077988,0.816839,1.523103,1.311727,0.,0.,0.,0.,0.,0.,0.,1.00937,1.507808,0.,1.191459,1.516359,0.,0.,0.,0.,1.099845,0.,0.,1.272016,1.249071,0.,0.,0.,0.,0.,0.,0.932669,0.,0.,0.,0.,0.,0.,0.,0.794276,0.,0.,0.,0.,0.,1.149567,0.,0.,0.,1.837819,0.,0.,0.,0.,1.012215,0.,0.,0.,0.,1.748534,0.,0.,0.,0.,0.,0.||0.,0.041396,0.026782,0.,0.,0.,0.,0.,0.,0.,0.,0.,0.,0.,0.,0.,0.,0.,0.,0.,0.,0.,0.,0.,0.,0.,0.,0.,0.529876,0.59465,0.,0.,0.,0.,0.,0.,0.,0.,0.,0.027348,0.,0.,0.,0.,0.761444,0.581999,0.,0.189653,0.,0.,0.,0.,0.,0.,0.470767,0.579849,0.,0.689067,0.,0.,0.267847,0.,0.,0.,0.,0.,0.,0.,0.,0.,0.135682,0.,0.,0.,0.,0.,0.97104,0.,0.469775,0.,0.085568,0.100796,0.,1.538957,1.346412,0.508885,0.,0.,0.,0.,0.,0.,0.891135,0.,0.,0.,0.113104,0.447378,0.,0.,0.,0.,0.,0.,0.,0.,0.,0.,0.065288,0.,0.,0.,0.,0.,1.070923,0.,0.233693,0.,0.,0.,0.,0.,0.,0.,0.,0.,0.,0.379369,0.,0.|0.,0.02544,0.333792,0.,0.211694,0.185632,0.,0.,0.187294,0.176186,0.,0.,0.176186,0.,0.,0.,0.293288,0.170507,0.,0.,0.,0.,0.,0.554356,0.,0.,0.,0.101951,0.,0.,0.,0.,0.419575,0.,0.,0.133498,0.,0.,0.,0.29159,0.,0.,0.,0.360708,0.,0.,0.,0.038516,0.,0.,0.,0.,0.,0.11528,0.,0.631924,0.544559,1.523103,0.292107,0.,0.,0.,0.,0.,0.,0.,0.757028,1.130856,0.,0.556014,0.505453,0.,0.,0.,0.,0.199972,0.,0.,0.223781,0.416357,0.,0.,0.,0.,0.,0.,0.032725,0.,0.,0.,0.,0.,0.,0.,0.041804,0.,0.,0.,0.,0.,0.113693,0.,0.,0.,1.225212,0.,0.,0.,0.,0.161954,0.,0.,0.,0.,0.1084,0.,0.,0.,0.,0.,0.|
R|0.,0.,0.,0.,0.,0.,0.,0.,1.089093,0.,0.,0.,1.750588,0.,0.,1.361188,0.,0.,0.,0.,0.,0.,0.,0.,1.2705,1.379538,0.,0.,0.,0.,0.,0.,0.,0.,1.5786,0.,0.,0.,0.|0.,0.,0.,1.184077,0.,0.,0.,0.,0.,0.,0.,1.42213,0.,0.,0.,0.,0.,0.,1.6742,0.,0.,0.,0.,0.,0.,0.,0.,0.,0.,0.,0.,0.,0.,0.,0.,0.,0.,0.,0.,0.,1.778592,0.,0.,0.,1.171849,0.,0.,0.,1.413685,0.,0.,1.340683,0.|0.,0.,0.,1.278787,0.,0.,0.,0.,0.,0.,0.,0.,0.,0.,0.,0.,0.,0.,0.,0.,0.,0.,0.,0.,0.,0.,0.,0.,0.,0.,1.671262,0.,0.,0.,0.,0.,1.236057,0.,0.,1.860411,0.,0.,1.236057,0.,0.,1.403689,0.,0.,0.,0.,0.,0.,0.,1.519272,0.,1.351224,0.,2.354154,0.,0.,0.,1.911749,0.,0.,0.,0.,0.,0.,0.,1.968193,0.,2.36556|0.,0.,0.,0.,0.,0.,0.,0.,0.052254,0.,0.,0.,0.46097,0.,0.,0.247489,0.,0.,0.,0.,0.,0.,0.,0.,0.125654,0.689769,0.,0.,0.,0.,0.,0.,0.,0.,0.063825,0.,0.,0.,0.|0.,0.,0.,0.235074,0.,0.,0.,0.,0.,0.,0.,0.423766,0.,0.,0.,0.,0.,0.,0.679046,0.,0.,0.,0.,0.,0.,0.,0.,0.,0.,0.,0.,0.,0.,0.,0.,0.,0.,0.,0.,0.,1.143381,0.,0.,0.,0.035511,0.,0.,0.,0.372022,0.,0.,0.586549,0.|0.,0.,0.,0.178654,0.,0.,0.,0.,0.,0.,0.,0.,0.,0.,0.,0.,0.,0.,0.,0.,0.,0.,0.,0.,0.,0.,0.,0.,0.,0.,0.761899,0.,0.,0.,0.,0.,0.849789,0.,0.,0.465103,0.,0.,0.849789,0.,0.,0.466372,0.,0.,0.,0.,0.,0.,0.,0.311993,0.,0.074243,0.,1.513385,0.,0.,0.,0.106208,0.,0.,0.,0.,0.,0.,0.,0.517946,0.,1.034932
N|0.,0.,0.,0.,0.,0.,0.,0.,0.,0.,0.,0.,1.690528,0.,0.,0.,0.,0.,0.,0.,0.,0.,0.,0.,0.,0.,0.|1.194471,0.,0.,0.,0.,0.,0.,1.092449,0.,0.839459,0.,0.,0.,0.,0.,0.,0.,0.,0.,0.,0.,0.944437,0.,0.|0.,0.,1.082921,0.,0.,0.,1.197329,0.,0.,0.,2.145321,1.706132,0.,1.50527,0.,0.,0.,1.727805,0.,0.,0.,0.,1.325965,0.,0.,0.,0.,0.,0.,0.,0.,0.,0.,1.569753,0.|0.,0.,0.,0.,0.,0.,0.,0.,0.,0.,0.,0.,0.614738,0.,0.,0.,0.,0.,0.,0.,0.,0.,0.,0.,0.,0.,0.|0.787842,0.,0.,0.,0.,0.,0.,0.214908,0.,0.057894,0.,0.,0.,0.,0.,0.,0.,0.,0.,0.,0.,0.010183,0.,0.|0.,0.,0.095552,0.,0.,0.,0.119733,0.,0.,0.,1.019907,0.867051,0.,0.570964,0.,0.,0.,0.348938,0.,0.,0.,0.,0.337411,0.,0.,0.,0.,0.,0.,0.,0.,0.,0.,0.016925,0.
D|0.,0.,0.,0.,0.,0.,0.,0.,0.,0.,0.,0.,0.,0.,0.,0.,0.,0.,0.,0.,0.,0.,0.,0.,0.,0.,0.,0.,1.441129,0.,0.,0.,0.,0.,0.,0.,0.,0.,0.,0.,0.,0.,0.,1.020774,0.,0.,0.,0.,0.,0.,0.|0.,0.,0.,0.,0.,0.,0.,0.,0.,0.,0.,0.,0.,0.,0.,0.,0.,0.,1.391295,0.,0.,0.,0.,0.,0.,0.,1.009744,0.,0.,0.|0.,0.,1.643649,0.,0.,0.,1.78616,0.,0.,0.,0.,0.,0.,0.,0.,0.,0.,1.672534,0.,0.,0.,0.,0.,0.,0.,0.,0.,1.847487,2.414966,0.,0.,0.,0.,0.,0.,0.,0.,0.,0.,0.,2.230324,0.,0.,0.,0.,0.,0.,1.789141,0.,0.,1.22378,0.,1.22378,0.|0.,0.,0.,0.,0.,0.,0.,0.,0.,0.,0.,0.,0.,0.,0.,0.,0.,0.,0.,0.,0.,0.,0.,0.,0.,0.,0.,0.,0.476844,0.,0.,0.,0.,0.,0.,0.,0.,0.,0.,0.,0.,0.,0.,0.032665,0.,0.,0.,0.,0.,0.,0.|0.,0.,0.,0.,0.,0.,0.,0.,0.,0.,0.,0.,0.,0.,0.,0.,0.,0.,0.624037,0.,0.,0.,0.,0.,0.,0.,0.08078,0.,0.,0.|0.,0.,0.660683,0.,0.,0.,0.798071,0.,0.,0.,0.,0.,0.,0.,0.,0.,0.,0.702569,0.,0.,0.,0.,0.,0.,0.,0.,0.,0.411415,1.793468,0.,0.,0.,0.,0.,0.,0.,0.,0.,0.,0.,1.170799,0.,0.,0.,0.,0.,0.,0.472333,0.,0.,0.174826,0.,0.174826,0.
C|0.,1.528493,0.,1.119726,0.,0.,1.859193,0.,0.,0.,0.,1.575961,0.,0.,0.,0.|0.,0.,0.|0.998601,0.,1.630216,0.,0.,0.,1.294078,0.,0.,1.543745,0.,1.181642,0.,1.039199,1.322579,0.,0.,0.,0.|0.,0.179823,0.,0.393417,0.,0.,0.445269,0.,0.,0.,0.,0.146601,0.,0.,0.,0.|0.,0.,0.|0.374475,0.,0.287685,0.,0.,0.,0.699502,0.,0.,0.723293,0.,0.630209,0.,0.217507,0.395593,0.,0.,0.,0.
Q|0.,0.,0.,0.,0.,0.,0.,1.100641,0.,0.,0.,0.,0.,0.,0.,0.,0.,0.,0.,1.568457,0.,0.,0.,0.,0.,0.,0.,0.,0.|0.,0.,0.,0.,0.,0.,0.,0.,0.,0.,0.,0.,0.,0.,0.,0.,0.,0.,0.,0.,0.,1.200607,0.,0.,1.138286,0.,0.,0.|0.,0.,0.,0.,0.,0.,0.,0.,0.,0.,0.,0.,0.,1.144674,0.,0.,0.,0.,0.,0.,0.,0.,0.,0.763985,0.,0.,0.,0.,0.,0.,0.,1.213561,0.,1.629118,0.,0.,0.,0.,0.,0.|0.,0.,0.,0.,0.,0.,0.,0.153578,0.,0.,0.,0.,0.,0.,0.,0.,0.,0.,0.,0.30809,0.,0.,0.,0.,0.,0.,0.,0.,0.|0.,0.,0.,0.,0.,0.,0.,0.,0.,0.,0.,0.,0.,0.,0.,0.,0.,0.,0.,0.,0.,0.421835,0.,0.,0.109229,0.,0.,0.|0.,0.,0.,0.,0.,0.,0.,0.,0.,0.,0.,0.,0.,0.065858,0.,0.,0.,0.,0.,0.,0.,0.,0.,0.013403,0.,0.,0.,0.,0.,0.,0.,0.29519,0.,0.039099,0.,0.,0.,0.,0.,0.
E|0.,0.,0.,0.,1.256197,0.,0.,0.,0.,0.,0.,0.,0.,0.,0.,0.,0.,0.,0.,0.,0.,1.404286,0.,0.,0.,0.,0.,0.,0.,0.,0.,0.,0.,0.,0.,0.|1.061685,0.,0.,0.,0.,0.,0.,0.,0.992172,0.,0.,0.,0.,0.,0.,0.,0.,0.,0.,0.,0.,1.832199,0.,0.,0.,0.,0.,0.,0.,0.,0.,0.,0.,0.,0.,0.,0.877039,0.,0.,0.,0.,0.,0.,0.,0.|0.,0.,1.605426,0.,0.,0.,0.,0.,0.,0.,0.,0.,0.,0.,0.,0.,0.,0.,0.,0.,0.,0.,0.,0.,0.,0.,0.,0.,0.,0.,0.,0.,0.,0.,0.,0.,0.,0.,0.,1.943733,0.,0.,0.,0.,0.,0.,0.,0.,0.,0.,0.,0.,0.,0.,0.,0.,0.,0.,0.,0.,0.,0.,0.,0.,0.,1.068837,0.,0.,0.,0.,0.,0.,0.,0.,0.,0.,0.|0.,0.,0.,0.,0.251239,0.,0.,0.,0.,0.,0.,0.,0.,0.,0.,0.,0.,0.,0.,0.,0.,0.464654,0.,0.,0.,0.,0.,0.,0.,0.,0.,0.,0.,0.,0.,0.|0.124904,0.,0.,0.,0.,0.,0.,0.,0.099217,0.,0.,0.,0.,0.,0.,0.,0.,0.,0.,0.,0.,0.300361,0.,0.,0.,0.,0.,0.,0.,0.,0.,0.,0.,0.,0.,0.,0.375874,0.,0.,0.,0.,0.,0.,0.,0.|0.,0.,0.314789,0.,0.,0.,0.,0.,0.,0.,0.,0.,0.,0.,0.,0.,0.,0.,0.,0.,0.,0.,0.,0.,0.,0.,0.,0.,0.,0.,0.,0.,0.,0.,0.,0.,0.,0.,0.,0.605425,0.,0.,0.,0.,0.,0.,0.,0.,0.,0.,0.,0.,0.,0.,0.,0.,0.,0.,0.,0.,0.,0.,0.,0.,0.,0.381728,0.,0.,0.,0.,0.,0.,0.,0.,0.,0.,0.
G|0.,0.,0.,0.,0.,0.,0.,0.,0.,0.,0.,0.,0.,0.,0.,0.,0.,0.,1.530089,0.,0.,0.,0.,1.904188,2.46553,0.,0.,0.,0.,0.,0.,0.,1.932046,0.,0.,0.,0.,0.,1.543205,1.968603,1.972472,0.,0.,1.958732,0.,0.,0.,0.,1.191619,1.644661,0.,0.,0.,1.924691,0.,0.,1.348678,0.,0.,0.,0.,0.,0.,0.,1.747445,1.949637,0.,2.263231,2.194314,0.,1.829532,1.98458,1.70601,1.483577,1.301503,1.520827,1.581331,2.172938,0.,0.,0.,0.,0.,0.,0.,0.,1.526051,0.,0.,1.906265,1.111238,0.,0.,0.,1.87615,1.397551,0.,0.,0.,0.,0.,0.,0.,2.378539,0.,0.,0.,1.751849,1.689013,0.,0.,0.,0.,0.,0.,0.,0.,0.,0.,0.,0.,0.,0.,0.,0.,0.,0.,0.,0.,0.,0.,0.,0.,0.,0.|||0.,0.,0.,0.,0.,0.,0.,0.,0.,0.,0.,0.,0.,0.,0.,0.,0.,0.,0.218584,0.,0.,0.,0.,0.666466,0.528328,0.,0.,0.,0.,0.,0.,0.,0.888741,0.,0.,0.,0.,0.,0.507952,0.697342,0.54413,0.,0.,0.637936,0.,0.,0.,0.,0.189576,0.635437,0.,0.,0.,0.369119,0.,0.,0.11085,0.,0.,0.,0.,0.,0.,0.,0.242701,0.595722,0.,0.411497,0.997415,0.,1.219688,0.850534,0.4946,0.330376,0.161248,0.168233,0.843376,1.1589,0.,0.,0.,0.,0.,0.,0.,0.,0.624294,0.,0.,0.866484,0.404087,0.,0.,0.,0.174526,0.224606,0.,0.,0.,0.,0.,0.,0.,1.585692,0.,0.,0.,0.245259,0.456034,0.,0.,0.,0.,0.,0.,0.,0.,0.,0.,0.,0.,0.,0.,0.,0.,0.,0.,0.,0.,0.,0.,0.,0.,0.,0.||
H|0.,0.,0.,0.,0.,0.,1.23675,0.,0.,0.,0.,0.,0.,0.,0.,1.829063,0.,0.,0.,0.,0.,0.,0.,1.109967|0.,0.,0.,0.,0.,0.,0.,0.,0.,0.,0.,0.,0.,0.,0.,0.,0.,0.,0.,0.,0.,0.,0.,1.570062,0.,1.031479,1.67914,0.,0.,1.574866,0.,0.,0.,0.,1.288664,0.,0.,0.,0.,0.,0.,0.,0.934917|0.,0.,0.,0.,1.840754,0.,0.,0.,0.,0.,0.,0.,0.,1.849275,0.,0.,0.,0.,0.,0.,0.,0.,0.,1.525412,1.416675,0.,0.,0.,0.,0.,0.,1.380067,0.,1.24987,0.,0.,1.725521,0.,0.,2.56966,0.,0.,0.,0.,2.192073,0.,0.,0.,0.,0.,0.,0.|0.,0.,0.,0.,0.,0.,0.425487,0.,0.,0.,0.,0.,0.,0.,0.,0.731625,0.,0.,0.,0.,0.,0.,0.,0.624356|0.,0.,0.,0.,0.,0.,0.,0.,0.,0.,0.,0.,0.,0.,0.,0.,0.,0.,0.,0.,0.,0.,0.,1.046708,0.,0.087357,0.462583,0.,0.,0.787433,0.,0.,0.,0.,0.335053,0.,0.,0.,0.,0.,0.,0.,0.525891|0.,0.,0.,0.,0.822465,0.,0.,0.,0.,0.,0.,0.,0.,0.555716,0.,0.,0.,0.,0.,0.,0.,0.,0.,0.80893,0.772732,0.,0.,0.,0.,0.,0.,0.920045,0.,0.244274,0.,0.,0.621337,0.,0.,1.651924,0.,0.,0.,0.,0.569939,0.,0.,0.,0.,0.,0.,0.
I|0.,0.,0.,0.,0.88403,0.,0.,0.,0.,0.,0.,0.,0.,0.,0.,0.,0.,0.,0.,0.,0.,0.,0.,0.,0.,0.,0.,0.,0.,0.,0.,0.,0.,0.,1.45039,0.,0.,0.,0.,0.883985,1.455813,0.,0.,0.,0.,0.,0.,0.,0.,0.,1.36939,0.,0.,0.,0.,0.,0.732909,0.,0.,0.,0.,0.,0.978643,0.,0.,0.,0.,0.,0.|2.176265,0.,0.,0.,0.,0.,0.,0.,0.,0.,0.,0.,1.07403,0.,0.,0.,0.,0.,0.,0.,0.,0.,1.111709,0.,0.,0.,0.,0.,0.,0.,0.,1.247974,0.,0.,0.,0.,0.,0.,1.169879,0.,0.,0.,0.,0.,0.,1.535485,1.092951,0.,0.,0.,0.,0.,1.552597,0.,0.,0.,0.,0.,0.,0.,0.,0.,0.,0.,0.,0.,0.,0.,0.,0.,0.,0.,0.,0.973857,0.,0.,0.,0.,0.,0.,0.,0.,1.42955,0.,1.050746,0.,0.,0.,1.229347,0.,2.449297,0.,0.,0.,0.,0.,0.,0.,0.,0.,0.,0.,1.476215,0.,1.476214,0.,0.,0.,1.067375,0.,0.,0.,1.067375,0.,0.,0.,0.,0.,0.,0.,1.25692,1.25692,0.816871,0.,0.,0.,1.274824,1.095372,0.,0.,0.,0.,0.,0.,1.534593,0.,1.310598,0.,1.583848,1.310553,0.,0.,0.,0.,0.,0.,0.,0.,0.,0.,0.,0.,0.,0.,0.,0.,0.,0.,0.,0.,0.,0.895715||0.,0.,0.,0.,0.008555,0.,0.,0.,0.,0.,0.,0.,0.,0.,0.,0.,0.,0.,0.,0.,0.,0.,0.,0.,0.,0.,0.,0.,0.,0.,0.,0.,0.,0.,0.401447,0.,0.,0.,0.,0.098221,0.263025,0.,0.,0.,0.,0.,0.,0.,0.,0.,0.317894,0.,0.,0.,0.,0.,0.129337,0.,0.,0.,0.,0.,0.07414,0.,0.,0.,0.,0.,0.|0.816099,0.,0.,0.,0.,0.,0.,0.,0.,0.,0.,0.,0.183624,0.,0.,0.,0.,0.,0.,0.,0.,0.,0.500269,0.,0.,0.,0.,0.,0.,0.,0.,0.21745,0.,0.,0.,0.,0.,0.,0.304287,0.,0.,0.,0.,0.,0.,0.522065,0.415321,0.,0.,0.,0.,0.,0.925861,0.,0.,0.,0.,0.,0.,0.,0.,0.,0.,0.,0.,0.,0.,0.,0.,0.,0.,0.,0.,0.104342,0.,0.,0.,0.,0.,0.,0.,0.,0.198549,0.,0.191045,0.,0.,0.,1.229347,0.,1.113317,0.,0.,0.,0.,0.,0.,0.,0.,0.,0.,0.,0.738108,0.,0.738107,0.,0.,0.,0.056178,0.,0.,0.,0.056178,0.,0.,0.,0.,0.,0.,0.,0.297396,0.297396,0.29174,0.,0.,0.,1.274824,0.214385,0.,0.,0.,0.,0.,0.,0.577007,0.,0.235908,0.,0.465838,0.231274,0.,0.,0.,0.,0.,0.,0.,0.,0.,0.,0.,0.,0.,0.,0.,0.,0.,0.,0.,0.,0.,0.391875|
L|0.,1.054195,0.,0.,0.,0.,0.,0.,0.,0.,0.,0.,0.,0.,0.,0.,0.,0.,0.,0.,0.,0.,0.,0.,0.,0.,1.004661,0.,0.,0.,0.,0.,0.,0.,0.,1.25524,0.,0.,0.,0.,0.,0.,0.,0.,1.317441,2.036862,1.455966,0.,0.,0.,0.,0.,0.,0.,0.,0.,0.,0.,0.,0.,0.729589,0.,1.273524,1.33034,0.,0.,0.,0.,0.,0.,0.,0.,0.,1.52256,0.,0.,0.,0.692147,0.,0.,0.,0.,0.,1.35768,0.,0.,0.,0.672977,0.,0.,0.,0.,0.,1.224448,0.,0.,1.607118,0.|2.403113,0.,1.277495,0.,0.,0.,0.,0.,0.,1.300502,1.5032,0.,0.,0.,0.,0.,0.,1.230409,1.355566,0.,0.,0.,0.,0.,0.,1.230409,1.355566,0.,0.,0.,0.,0.,0.,1.568351,1.633477,0.,1.132222,1.645783,0.,0.,0.715239,0.902295,0.,0.,0.919956,0.,0.,0.,0.,0.,0.,0.,1.630124,1.321595,1.233618,0.,0.,0.,0.,0.,0.,0.,1.107674,0.975394,0.,0.,0.,0.,0.,0.,0.,0.,0.,1.178652,0.,1.090146,1.861403,0.691167,0.,0.,0.,0.,1.074564,0.,1.369344,1.309823,0.,0.,0.,0.,0.,0.,0.,1.116748,0.,0.,0.,0.,0.,0.,0.,1.41178,1.13195,0.,0.,0.,0.,0.,0.,0.,0.,0.731345,0.,0.,0.,0.,1.118295,1.410226,1.320211,0.,0.,0.,1.271362,1.170418,1.387994,0.,0.,0.,0.,0.,0.,0.,0.,0.,0.,0.,0.,0.,0.,0.99805,0.,0.,0.,1.68911,1.471281,0.,0.,0.,0.,1.68911,1.471282,0.,0.,0.,0.,1.409762,0.,0.,0.,0.,1.562568,0.,0.,0.,0.,0.,1.562568,1.94065,0.,0.,0.,0.,1.94065,1.241729,0.,0.,0.,0.,0.,0.,0.,0.,0.,1.273874,1.223888,0.,0.,0.,0.,1.564173,0.,0.,0.,0.,0.,0.,0.,0.,0.,0.,0.,0.,0.,0.,0.,1.246155,1.469997,0.,0.,0.||0.,0.028751,0.,0.,0.,0.,0.,0.,0.,0.,0.,0.,0.,0.,0.,0.,0.,0.,0.,0.,0.,0.,0.,0.,0.,0.,0.006482,0.,0.,0.,0.,0.,0.,0.,0.,0.076075,0.,0.,0.,0.,0.,0.,0.,0.,0.605311,0.770704,0.132361,0.,0.,0.,0.,0.,0.,0.,0.,0.,0.,0.,0.,0.,0.012913,0.,0.424508,0.443447,0.,0.,0.,0.,0.,0.,0.,0.,0.,0.141633,0.,0.,0.,0.012143,0.,0.,0.,0.,0.,0.257419,0.,0.,0.,0.016994,0.,0.,0.,0.,0.,0.2721,0.,0.,0.703114,0.|0.750973,0.,0.034841,0.,0.,0.,0.,0.,0.,0.19451,0.243126,0.,0.,0.,0.,0.,0.,0.211844,0.233393,0.,0.,0.,0.,0.,0.,0.211844,0.233393,0.,0.,0.,0.,0.,0.,0.367061,0.336304,0.,0.566111,0.078371,0.,0.,0.011536,0.040749,0.,0.,0.01187,0.,0.,0.,0.,0.,0.,0.,0.232875,0.330399,0.158875,0.,0.,0.,0.,0.,0.,0.,0.131466,0.076357,0.,0.,0.,0.,0.,0.,0.,0.,0.,0.459962,0.,0.354931,0.606038,0.048221,0.,0.,0.,0.,0.537282,0.,0.186729,0.119075,0.,0.,0.,0.,0.,0.,0.,0.288949,0.,0.,0.,0.,0.,0.,0.,0.151262,0.242561,0.,0.,0.,0.,0.,0.,0.,0.,0.487564,0.,0.,0.,0.,0.232566,0.193438,0.227824,0.,0.,0.,0.953522,0.546195,0.740263,0.,0.,0.,0.,0.,0.,0.,0.,0.,0.,0.,0.,0.,0.,0.02321,0.,0.,0.,0.844555,0.980854,0.,0.,0.,0.,0.844555,0.980854,0.,0.,0.,0.,0.382256,0.,0.,0.,0.,0.274135,0.,0.,0.,0.,0.,0.274135,0.544744,0.,0.,0.,0.,0.544744,0.196062,0.,0.,0.,0.,0.,0.,0.,0.,0.,0.84925,0.385506,0.,0.,0.,0.,0.675723,0.,0.,0.,0.,0.,0.,0.,0.,0.,0.,0.,0.,0.,0.,0.,0.210888,0.507192,0.,0.,0.|
K|1.168406,0.,0.,0.,0.,0.,0.,1.644732,1.363189,0.,0.,0.,0.,0.,0.,0.,0.,0.,0.,0.,0.,1.051537,0.,0.,0.,0.|1.603499,1.388958,1.499293,0.,0.,1.415818,1.389912,0.,0.,1.389912,0.,0.,0.,0.,1.569479,0.,0.,0.,1.186553,0.,0.,0.,0.,0.,0.,0.,0.,0.,0.,0.,0.,0.,0.,0.,0.,0.,1.457933,0.,0.,0.993538|0.,1.668561,1.871178,0.,0.,1.709157,1.886983,0.,0.,1.709157,1.886983,0.,0.,0.,0.,0.,0.,0.,0.,0.,0.996099,1.715408,0.,0.,0.,0.,0.,0.,0.,0.,0.,0.,0.,0.,0.,0.,0.,0.,0.,0.,1.335448,0.,0.,0.,0.,0.,0.,0.,0.,0.,0.,0.,0.,0.9938,0.,0.,0.,0.,0.,0.,0.,0.,0.,0.986412|0.02291,0.,0.,0.,0.,0.,0.,0.078321,0.545276,0.,0.,0.,0.,0.,0.,0.,0.,0.,0.,0.,0.,0.185565,0.,0.,0.,0.|0.26725,0.22948,0.229457,0.,0.,0.196983,0.212717,0.,0.,0.212717,0.,0.,0.,0.,0.074737,0.,0.,0.,0.334764,0.,0.,0.,0.,0.,0.,0.,0.,0.,0.,0.,0.,0.,0.,0.,0.,0.,0.500704,0.,0.,0.248384|0.,0.333712,0.357965,0.,0.,0.2913,0.357706,0.,0.,0.2913,0.357706,0.,0.,0.,0.,0.,0.,0.,0.,0.,0.121475,0.586143,0.,0.,0.,0.,0.,0.,0.,0.,0.,0.,0.,0.,0.,0.,0.,0.,0.,0.,0.166931,0.,0.,0.,0.,0.,0.,0.,0.,0.,0.,0.,0.,0.283943,0.,0.,0.,0.,0.,0.,0.,0.,0.,0.246603
M|0.,0.,0.,0.,0.,0.,0.,0.,0.,0.,0.,1.6264,0.,0.,0.,0.,0.,0.,0.,0.,0.,0.,1.445754,0.,0.,0.,0.,0.,1.042199,0.,0.,0.,0.,0.,0.,0.,0.|0.,2.037226,0.,0.,1.699695,0.,0.,0.,0.,0.,0.,0.,0.,0.,0.,0.,0.,0.,0.,1.527949,0.996322,0.,0.,0.,0.,0.,0.,0.,0.,0.,0.,1.421072,0.,0.,0.,0.,0.,1.480729,0.,0.,0.,0.,0.,0.,1.296976,0.,1.288983,1.326185,0.,0.,0.,1.288983,0.,0.,0.,0.,0.,0.,0.,0.,0.,0.,0.,2.084455,1.31128,0.,0.,1.283776,1.727658,0.,0.,0.,0.,0.,0.,0.,0.,0.,1.281083,0.,0.,0.,0.,0.,0.,1.112131,0.,0.,1.523812,1.337727,0.,0.,0.,0.,0.,0.,0.,1.024259,0.,1.517077,1.697423||0.,0.,0.,0.,0.,0.,0.,0.,0.,0.,0.,0.369839,0.,0.,0.,0.,0.,0.,0.,0.,0.,0.,0.754769,0.,0.,0.,0.,0.,0.11267,0.,0.,0.,0.,0.,0.,0.,0.|0.,0.981573,0.,0.,0.516574,0.,0.,0.,0.,0.,0.,0.,0.,0.,0.,0.,0.,0.,0.,0.449397,0.373621,0.,0.,0.,0.,0.,0.,0.,0.,0.,0.,0.340914,0.,0.,0.,0.,0.,0.650076,0.,0.,0.,0.,0.,0.,0.324244,0.,0.494404,0.24707,0.,0.,0.,0.494404,0.,0.,0.,0.,0.,0.,0.,0.,0.,0.,0.,1.348765,0.626715,0.,0.,1.283776,0.628239,0.,0.,0.,0.,0.,0.,0.,0.,0.,0.430733,0.,0.,0.,0.,0.,0.,0.556066,0.,0.,0.629097,0.241364,0.,0.,0.,0.,0.,0.,0.,0.189094,0.,0.665385,0.742623|
F|0.,0.,0.,0.,1.327044,1.425005,0.,0.,0.,0.,0.,0.,0.,0.,1.283305,1.302606,0.,1.420499,0.,1.157568,0.,0.,0.,0.,1.316062,0.,0.,0.,0.,1.558562,0.,0.,0.,0.,0.,0.,0.,0.,0.,1.637284,0.,0.,0.,0.,0.,0.,0.,0.,1.576414,0.,0.,0.,0.,1.244257,1.309881,0.,0.,0.,0.,1.407045,0.,0.,0.,0.,0.,0.,0.,0.,2.043565,1.387956,0.,0.,0.,0.,1.241831|1.227617,1.279047,1.092208,1.462043,2.14957,0.,0.,0.,0.,0.,1.291942,0.,1.573037,0.,0.,0.,1.412112,1.405137,0.,0.,0.,0.,0.,0.,0.,0.,1.671487,0.,1.666614,0.,0.,0.,0.,1.571779,0.,0.,0.,0.,0.,0.,0.,0.,0.,0.,1.60114,1.113346,1.65989,0.,0.,0.,0.,0.,0.,0.,1.295391,0.,2.439886,1.129599,0.,0.,0.,0.,0.,1.582113,0.,1.465317,0.,0.,1.381176,0.,0.,0.,0.,0.,0.,2.238932,1.003774,0.,0.,1.483882,0.,0.,0.,0.,0.,0.,0.,2.148985,0.,0.,0.,0.,1.572445,1.057454,0.,0.,0.,1.62594,1.291314,1.185542,1.818157,0.,0.,1.601658,1.057611,0.,0.,0.795095,0.,0.,0.,2.547561,1.022798,0.,1.377448,0.944134,0.,0.,1.043548,0.,0.,0.,0.,0.,1.677211,2.501447,2.501446,0.,2.501447,1.67721,2.501446,0.,1.431863,0.,0.,0.,1.008425,0.,1.008425,0.,0.,0.,0.876616,0.,0.,0.,0.,0.,0.,0.,0.,0.,0.,0.,0.,0.,2.20577,0.,0.,1.298994,1.092912,0.,0.,0.,2.393963,0.,0.,0.,0.,0.,0.,0.,0.,1.600253,1.3666,1.639394,0.,0.,0.,0.,0.||0.,0.,0.,0.,0.331761,0.542859,0.,0.,0.,0.,0.,0.,0.,0.,0.210643,0.118419,0.,0.554341,0.,0.161521,0.,0.,0.,0.,0.329015,0.,0.,0.,0.,0.256202,0.,0.,0.,0.,0.,0.,0.,0.,0.,0.295248,0.,0.,0.,0.,0.,0.,0.,0.,1.18231,0.,0.,0.,0.,0.086809,0.406319,0.,0.,0.,0.,0.93803,0.,0.,0.,0.,0.,0.,0.,0.,0.110165,0.029929,0.,0.,0.,0.,0.382102|0.460356,0.479643,0.029787,0.770895,1.231117,0.,0.,0.,0.,0.,0.189991,0.,0.973785,0.,0.,0.,0.077438,0.371681,0.,0.,0.,0.,0.,0.,0.,0.,0.585021,0.,0.416653,0.,0.,0.,0.,0.22454,0.,0.,0.,0.,0.,0.,0.,0.,0.,0.,0.428588,0.098402,0.209582,0.,0.,0.,0.,0.,0.,0.,0.568708,0.,0.340449,0.157619,0.,0.,0.,0.,0.,1.052323,0.,0.514841,0.,0.,0.251123,0.,0.,0.,0.,0.,0.,0.959542,0.170283,0.,0.,0.741941,0.,0.,0.,0.,0.,0.,0.,0.422751,0.,0.,0.,0.,0.218395,0.205616,0.,0.,0.,0.295625,0.234784,0.081762,1.818157,0.,0.,0.467741,0.14975,0.,0.,0.596321,0.,0.,0.,2.315965,0.418417,0.,0.204066,0.139872,0.,0.,0.242686,0.,0.,0.,0.,0.,0.838605,2.501447,2.501446,0.,2.501447,0.838605,2.501446,0.,0.431733,0.,0.,0.,0.229992,0.,0.229992,0.,0.,0.,0.160452,0.,0.,0.,0.,0.,0.,0.,0.,0.,0.,0.,0.,0.,1.147,0.,0.,0.259799,0.316945,0.,0.,0.,0.704107,0.,0.,0.,0.,0.,0.,0.,0.,0.125087,0.313102,0.583288,0.,0.,0.,0.,0.|
P|0.,0.,0.,0.,0.,0.,0.,0.,0.,0.,0.,0.,0.,0.,0.,0.,0.,0.,0.,0.,0.,0.,0.,0.,0.,0.,0.,0.,0.,1.65135,0.,0.,0.,0.,0.,0.,0.,0.,0.,0.,0.,0.|0.,0.,0.,0.,0.,0.,0.,0.,0.,0.,0.,0.,0.,0.,0.,1.313996,0.,0.,0.,0.,0.,0.,0.,0.,0.,0.,0.,0.,0.,0.,0.,0.,0.,0.,0.,0.,0.,0.,0.,0.,0.,0.,0.,1.322209,0.,0.,0.,0.,0.,0.,0.,0.||0.,0.,0.,0.,0.,0.,0.,0.,0.,0.,0.,0.,0.,0.,0.,0.,0.,0.,0.,0.,0.,0.,0.,0.,0.,0.,0.,0.,0.,0.272768,0.,0.,0.,0.,0.,0.,0.,0.,0.,0.,0.,0.|0.,0.,0.,0.,0.,0.,0.,0.,0.,0.,0.,0.,0.,0.,0.,0.391788,0.,0.,0.,0.,0.,0.,0.,0.,0.,0.,0.,0.,0.,0.,0.,0.,0.,0.,0.,0.,0.,0.,0.,0.,0.,0.,0.,0.388885,0.,0.,0.,0.,0.,0.,0.,0.|
S|0.,0.,0.,0.,0.,0.,0.,0.,0.,0.,0.,0.,0.,0.,0.,0.,0.,0.,0.,0.,0.,0.,0.,0.,0.,0.,0.,0.,0.,0.,0.,0.,1.507519,0.,0.,0.,0.,0.,1.10701,0.,0.,0.,0.,0.,0.,0.,0.,1.154869,0.,0.,0.,1.325066,0.,0.,1.139158,1.353739,0.,0.,0.,0.,0.,0.,0.,1.965643,1.06205,0.,0.,0.,0.,0.,0.,0.,0.,0.,0.,0.,0.,0.,0.742142,1.162212,0.,0.,0.,0.,0.,0.,0.,1.369793,0.,1.230693,0.,0.,0.,0.,0.,0.,0.,0.,0.,0.,0.,0.,0.,0.,0.,1.742131,0.|1.472107|0.,0.,0.,0.,0.,0.,0.,0.,0.,0.,0.,0.,0.,0.,0.,0.,0.,0.,0.,0.,0.,0.,0.,0.,1.561529,0.,0.,0.,0.,0.,2.052033,0.,0.,0.,1.740591,0.,0.,0.,1.263878,0.,0.,0.,2.075766,0.,0.,1.933179,1.370873,0.,2.418375,0.976902,1.433661,0.,0.,0.,0.,0.,0.,0.,0.,0.,0.,0.,1.295344,0.,0.,0.,0.,0.,0.,0.,0.,0.,0.,1.827623,0.,0.,0.,0.683871,0.,0.,0.,0.,0.,0.,0.,0.,0.,1.606939,1.197568,1.657596,0.,0.,0.,0.,0.,0.,0.,0.,0.,0.,0.|0.,0.,0.,0.,0.,0.,0.,0.,0.,0.,0.,0.,0.,0.,0.,0.,0.,0.,0.,0.,0.,0.,0.,0.,0.,0.,0.,0.,0.,0.,0.,0.,0.75376,0.,0.,0.,0.,0.,0.072682,0.,0.,0.,0.,0.,0.,0.,0.,0.33801,0.,0.,0.,0.662533,0.,0.,0.400245,0.512226,0.,0.,0.,0.,0.,0.,0.,1.310428,0.20527,0.,0.,0.,0.,0.,0.,0.,0.,0.,0.,0.,0.,0.,0.017259,0.081085,0.,0.,0.,0.,0.,0.,0.,0.255895,0.,0.615346,0.,0.,0.,0.,0.,0.,0.,0.,0.,0.,0.,0.,0.,0.,0.,0.67005,0.|0.090591|0.,0.,0.,0.,0.,0.,0.,0.,0.,0.,0.,0.,0.,0.,0.,0.,0.,0.,0.,0.,0.,0.,0.,0.,0.2526,0.,0.,0.,0.,0.,0.769512,0.,0.,0.,0.501079,0.,0.,0.,0.10111,0.,0.,0.,0.96194,0.,0.,0.724942,0.377304,0.,1.30723,0.237625,0.581214,0.,0.,0.,0.,0.,0.,0.,0.,0.,0.,0.,0.466705,0.,0.,0.,0.,0.,0.,0.,0.,0.,0.,0.648896,0.,0.,0.,0.015904,0.,0.,0.,0.,0.,0.,0.,0.,0.,0.803469,0.356034,0.67926,0.,0.,0.,0.,0.,0.,0.,0.,0.,0.,0.
T|0.,0.,0.,0.,0.,0.,0.,0.,0.,0.,0.,0.,0.,0.,0.,0.,0.,0.,0.,0.,0.,0.,0.,0.,0.,0.,0.,0.,0.,0.,0.998756,0.,0.,0.,0.,0.,1.01783,0.,2.000417,0.,0.,0.,0.,0.,0.,1.149913,0.,0.,0.,0.,0.,0.,0.,0.,0.,0.,0.,0.,0.,0.|0.,0.,0.,0.,0.,0.,0.,0.,0.,0.,0.,0.,0.,0.,0.,0.,0.,0.,0.,0.,0.,0.,0.,0.,0.,0.,0.,0.,0.,0.,0.,0.,0.,0.,0.,0.,0.,0.,0.,0.,0.,0.,0.,0.,0.,0.,0.,0.,1.096977,0.,0.,0.,0.,0.,0.,0.,0.,0.,0.,0.,0.,0.,0.,0.,0.,0.969826,0.,0.,0.,0.,0.,1.059278,0.,0.,0.,0.,1.421312,0.,0.,0.,0.,0.,0.,0.,0.,0.,0.,0.|0.,0.,0.,0.,0.,0.,0.,0.,0.,0.,0.,0.,0.,0.,0.,0.,0.,0.,0.,1.211597,0.,0.,0.,0.,0.,0.,0.,0.,0.,0.,0.,0.,1.004104,0.,0.,1.709567,0.,1.127339,0.,0.,0.,0.,0.,0.786099,1.541886,0.,1.297648,0.,0.,0.,0.,0.,0.,0.,0.,0.,0.,0.,1.162944,0.844946,0.,0.,0.,0.,0.,0.,0.,0.,0.,1.388508,0.,0.,0.,0.,0.,0.|0.,0.,0.,0.,0.,0.,0.,0.,0.,0.,0.,0.,0.,0.,0.,0.,0.,0.,0.,0.,0.,0.,0.,0.,0.,0.,0.,0.,0.,0.,0.212501,0.,0.,0.,0.,0.,0.260375,0.,0.777592,0.,0.,0.,0.,0.,0.,0.470419,0.,0.,0.,0.,0.,0.,0.,0.,0.,0.,0.,0.,0.,0.|0.,0.,0.,0.,0.,0.,0.,0.,0.,0.,0.,0.,0.,0.,0.,0.,0.,0.,0.,0.,0.,0.,0.,0.,0.,0.,0.,0.,0.,0.,0.,0.,0.,0.,0.,0.,0.,0.,0.,0.,0.,0.,0.,0.,0.,0.,0.,0.,0.415521,0.,0.,0.,0.,0.,0.,0.,0.,0.,0.,0.,0.,0.,0.,0.,0.,0.303071,0.,0.,0.,0.,0.,0.222259,0.,0.,0.,0.,0.23878,0.,0.,0.,0.,0.,0.,0.,0.,0.,0.,0.|0.,0.,0.,0.,0.,0.,0.,0.,0.,0.,0.,0.,0.,0.,0.,0.,0.,0.,0.,0.101142,0.,0.,0.,0.,0.,0.,0.,0.,0.,0.,0.,0.,0.03239,0.,0.,0.122112,0.,0.288389,0.,0.,0.,0.,0.,0.095285,0.303705,0.,0.399276,0.,0.,0.,0.,0.,0.,0.,0.,0.,0.,0.,0.654156,0.34566,0.,0.,0.,0.,0.,0.,0.,0.,0.,0.188837,0.,0.,0.,0.,0.,0.
W|0.,2.508637,0.,0.,0.,0.,0.,0.,0.,0.,0.,1.311668,0.,1.534287,0.,0.,0.,0.,0.698414|1.374319,0.,0.,0.,2.714753,0.,0.,0.,0.,0.,1.536094,0.,0.,1.012101,0.,0.,2.720941,0.,0.,0.,1.402869,0.,0.,0.,0.,1.685741,0.,0.,0.,0.,0.,0.,1.868257,0.,0.,1.614218,0.,0.,0.,1.761874,0.,0.,0.,1.614218,0.,0.,0.,2.460844,3.|0.,0.,0.,0.,0.,0.,0.,0.,1.13853,0.,0.,0.,0.,0.,0.944645,0.,0.,0.,0.,0.986412,0.,0.,0.|0.,0.664051,0.,0.,0.,0.,0.,0.,0.,0.,0.,0.033123,0.,0.920572,0.,0.,0.,0.,0.174603|0.731021,0.,0.,0.,0.431893,0.,0.,0.,0.,0.,0.937469,0.,0.,0.12198,0.,0.,1.236791,0.,0.,0.,0.486896,0.,0.,0.,0.,0.354893,0.,0.,0.,0.,0.,0.,0.575574,0.,0.,0.630894,0.,0.,0.,0.080733,0.,0.,0.,0.630894,0.,0.,0.,0.762718,1.3125|0.,0.,0.,0.,0.,0.,0.,0.,0.621017,0.,0.,0.,0.,0.,0.023855,0.,0.,0.,0.,0.085081,0.,0.,0.
Y|0.,0.,0.,0.,0.,0.,0.,0.,0.,0.,0.,1.532468,0.,0.,0.,0.,0.,0.,0.,0.,0.,0.,0.,0.,0.,0.,0.,0.,0.,0.,0.,1.450395,0.,0.,0.,0.,0.,0.,1.136985,0.,0.,0.,0.,0.,0.,0.,0.,0.,0.,0.,0.,0.,0.,0.|0.,0.,0.,0.,0.,1.55645,0.,0.,0.,0.,0.,0.,0.,1.178408,0.,0.,1.997704,0.,0.,0.,0.,0.,0.,1.60265,0.,0.,0.,2.056617,1.611439,0.,0.,0.,1.463445,2.385799,0.,2.397611,0.,0.,0.,1.882027,0.,0.,0.,0.,0.,0.,1.52752,0.,0.,0.,0.,0.,0.,1.778906,0.,0.,1.470922,2.246684,2.060403,0.,0.,1.545661,0.,0.,1.244747,0.,0.,1.565764,0.,0.,0.,0.,0.,0.,0.,0.,1.108053,0.,0.,0.,0.,0.,0.,1.424602,2.263398,1.792222,0.,0.,0.,0.,0.,0.,0.,0.,2.574812,0.,0.,0.,0.,0.,0.,0.,0.,1.244966,1.922923,0.,0.,0.,0.,0.,0.,0.,0.,1.614922,1.922923,0.,0.,0.,0.,0.,1.271668,1.522204|0.,0.,1.075312,0.,1.246219,0.,0.,0.,0.,1.254722,0.,0.,0.973033,1.254722,0.,0.,0.,0.,0.,1.608687,0.,0.,1.040557,1.687224,0.,0.,0.,0.,0.,0.,0.,0.,0.,0.,0.,0.,0.819471,0.,0.895574,0.,0.833812,0.,0.,0.,0.,0.,0.,0.,0.,0.,0.,1.339397,2.067821,1.217955,0.,0.,0.,0.,1.206167,0.,0.,1.493207,1.640336,0.,0.,0.,0.,0.,0.,0.,0.,0.,0.,0.,1.392699,1.257591,0.,0.,0.,1.34393,0.,0.,0.876996,0.,0.,0.,0.,1.598595,0.,0.,0.,0.,0.,0.,0.,0.,0.,1.310509,0.,0.,0.,0.,0.,0.,0.,0.|0.,0.,0.,0.,0.,0.,0.,0.,0.,0.,0.,0.109462,0.,0.,0.,0.,0.,0.,0.,0.,0.,0.,0.,0.,0.,0.,0.,0.,0.,0.,0.,0.377953,0.,0.,0.,0.,0.,0.,0.13963,0.,0.,0.,0.,0.,0.,0.,0.,0.,0.,0.,0.,0.,0.,0.|0.,0.,0.,0.,0.,0.320446,0.,0.,0.,0.,0.,0.,0.,0.168344,0.,0.,0.285386,0.,0.,0.,0.,0.,0.,0.673113,0.,0.,0.,1.003228,0.903978,0.,0.,0.,0.436348,1.050627,0.,0.435929,0.,0.,0.,0.570311,0.,0.,0.,0.,0.,0.,0.27598,0.,0.,0.,0.,0.,0.,0.94875,0.,0.,0.354555,0.585455,0.644295,0.,0.,0.210772,0.,0.,0.288136,0.,0.,0.709858,0.,0.,0.,0.,0.,0.,0.,0.,0.155516,0.,0.,0.,0.,0.,0.,0.407029,1.629149,1.408174,0.,0.,0.,0.,0.,0.,0.,0.,0.833027,0.,0.,0.,0.,0.,0.,0.,0.,0.348993,0.751547,0.,0.,0.,0.,0.,0.,0.,0.,0.317761,0.751547,0.,0.,0.,0.,0.,0.304903,0.856239|0.,0.,0.26394,0.,0.247411,0.,0.,0.,0.,0.31368,0.,0.,0.069502,0.31368,0.,0.,0.,0.,0.,0.739996,0.,0.,0.507589,0.288063,0.,0.,0.,0.,0.,0.,0.,0.,0.,0.,0.,0.,0.159342,0.,0.162832,0.,0.13313,0.,0.,0.,0.,0.,0.,0.,0.,0.,0.,0.514817,0.579259,0.281677,0.,0.,0.,0.,0.301542,0.,0.,0.693159,0.797039,0.,0.,0.,0.,0.,0.,0.,0.,0.,0.,0.,0.206609,0.573517,0.,0.,0.,0.230153,0.,0.,0.166629,0.,0.,0.,0.,0.659259,0.,0.,0.,0.,0.,0.,0.,0.,0.,0.240201,0.,0.,0.,0.,0.,0.,0.,0.
V|0.,1.287975,0.751594,0.,0.,0.,0.,0.,0.,0.997746,0.,1.753416,1.256289,0.,0.,0.,0.,0.,0.,1.106277,1.335141,0.,0.,0.,0.,0.,1.18526,0.,0.,0.,0.,0.,0.,0.,0.,0.,1.881223,0.,0.93301,0.,1.291636,0.,0.,0.,0.,0.,1.069238,0.,2.063993,0.,0.,0.,1.386718,0.,0.,0.,0.,0.,0.,0.,0.|0.,0.730086,1.078265,0.,0.,0.,0.,0.,0.,0.,0.,0.,0.,1.301149,0.,0.,0.,1.47676,0.,0.,1.237033,0.,0.,0.,1.16339,0.,1.16339,0.,0.,1.460463,0.,0.,0.,0.,1.324569,1.61724,0.,0.,0.,0.,0.997541,0.,0.,1.505125,1.591426,1.822273,0.,0.,1.274923,0.,0.,1.354666,1.413172,0.,1.614188,0.,0.,0.,1.217317,1.109504,1.183508,1.651158,1.058514,0.,0.,0.,0.,1.664179,0.89955,0.,0.89955,0.,1.373036,0.,0.,0.,0.,0.,0.,0.982595,0.,0.,1.362313,0.,0.,0.,0.,0.,0.,0.,0.970476,0.,1.495965,1.379928,1.643725,0.,0.,0.,0.,1.676197,1.500891,0.,0.,0.,0.,1.085512,0.,0.,1.672839,0.,0.,1.206601,0.,0.,0.,0.,0.||0.,0.025254,0.014737,0.,0.,0.,0.,0.,0.,0.143876,0.,0.663455,0.171312,0.,0.,0.,0.,0.,0.,0.201141,0.461409,0.,0.,0.,0.,0.,0.237052,0.,0.,0.,0.,0.,0.,0.,0.,0.,0.419916,0.,0.020506,0.,0.069818,0.,0.,0.,0.,0.,0.106924,0.,0.072969,0.,0.,0.,0.554687,0.,0.,0.,0.,0.,0.,0.,0.|0.,0.019911,0.126855,0.,0.,0.,0.,0.,0.,0.,0.,0.,0.,0.070149,0.,0.,0.,0.534147,0.,0.,0.556665,0.,0.,0.,0.964763,0.,0.964763,0.,0.,0.874446,0.,0.,0.,0.,0.210727,0.367554,0.,0.,0.,0.,0.204852,0.,0.,0.599945,0.612087,0.688131,0.,0.,0.219814,0.,0.,0.284594,0.592285,0.,0.342836,0.,0.,0.,0.649236,0.238525,0.25058,0.825579,0.096229,0.,0.,0.,0.,0.270913,0.449775,0.,0.449775,0.,0.327623,0.,0.,0.,0.,0.,0.,0.172385,0.,0.,0.510867,0.,0.,0.,0.,0.,0.,0.,0.074652,0.,0.323452,0.372953,0.62195,0.,0.,0.,0.,0.482745,0.456271,0.,0.,0.,0.,0.415049,0.,0.,0.464677,0.,0.,0.48264,0.,0.,0.,0.,0.|
```
