## Supplementary Data 3 for "Pharmacological proximities in the GPCR family discovered using contact-informed amino-acid and binding pocket similarities": f735.bsv

```
res|B|C|P|wB|wC|wP
A|0.,0.,0.,0.,0.,0.,0.,0.,0.,0.|1.093498,1.021114,0.,0.,0.||0.,0.,0.,0.,0.,0.,0.,0.,0.,0.|0.293103,0.202296,0.,0.,0.|
R|0.,0.,0.,0.|0.,0.,0.,0.,0.,0.|0.,0.,0.|0.,0.,0.,0.|0.,0.,0.,0.,0.,0.|0.,0.,0.
N|1.608449,0.,0.,0.,0.,0.,0.,0.,0.,0.,0.,0.|0.,0.,0.,0.,0.,0.,0.,0.,0.|0.,0.,0.,0.,0.,0.,0.,0.,0.,0.|0.204479,0.,0.,0.,0.,0.,0.,0.,0.,0.,0.,0.|0.,0.,0.,0.,0.,0.,0.,0.,0.|0.,0.,0.,0.,0.,0.,0.,0.,0.,0.
D|0.||0.,0.|0.||0.,0.
C|0.,0.,0.,0.,0.,0.,0.,0.,0.|||0.,0.,0.,0.,0.,0.,0.,0.,0.||
Q|0.,0.,0.,0.|1.474686,1.275139,0.|0.,0.,0.,0.,0.,0.|0.,0.,0.,0.|0.288856,0.204503,0.|0.,0.,0.,0.,0.,0.
E|0.,0.,0.,0.,0.,0.,0.|0.,0.,0.,0.,0.,0.|0.,0.,0.,0.,0.,0.,0.|0.,0.,0.,0.,0.,0.,0.|0.,0.,0.,0.,0.,0.|0.,0.,0.,0.,0.,0.,0.
G|0.,0.,1.778139,2.019795,1.227584,1.474077,0.,0.,0.,0.,0.,0.,0.,0.,0.,0.,0.,0.,0.,0.|||0.,0.,0.211923,0.279699,0.040409,0.063581,0.,0.,0.,0.,0.,0.,0.,0.,0.,0.,0.,0.,0.,0.||
H|1.418851,0.,0.|1.327427,1.348023,0.,0.,0.|1.683003,1.519324,0.,0.,0.|0.083746,0.,0.|0.260012,0.356082,0.,0.,0.|0.347011,0.515997,0.,0.,0.
I||1.267759,0.,1.182626,0.,0.,0.|||0.104557,0.,0.111569,0.,0.,0.|
L|0.,0.,0.,0.,0.,0.,0.,0.,0.,0.,0.|1.797422,1.63816,1.189234,0.,0.,0.,0.,1.530187,1.331314,1.083806,0.,0.,0.,0.,0.,0.,0.,0.||0.,0.,0.,0.,0.,0.,0.,0.,0.,0.,0.|0.389133,0.38843,0.294244,0.,0.,0.,0.,0.562993,0.351668,0.276064,0.,0.,0.,0.,0.,0.,0.,0.|
K|0.,0.,0.,0.,0.,0.|0.,0.,0.,0.|0.,0.,0.,0.|0.,0.,0.,0.,0.,0.|0.,0.,0.,0.|0.,0.,0.,0.
M|0.,0.|1.510852,1.242986,0.,1.427386,0.,0.||0.,0.|0.467274,0.340062,0.,0.061567,0.,0.|
F|1.213752,0.,0.,1.098311,0.,0.,0.,0.736212,0.,0.|1.194644,1.015255,1.155639,0.,0.,0.,1.506664,1.56004,1.180482,0.,0.,0.,0.,0.,1.772432,0.,0.,0.,0.,0.,0.,0.,0.||0.362874,0.,0.,0.331566,0.,0.,0.,0.007521,0.,0.|0.33253,0.177931,0.321673,0.,0.,0.,0.497483,0.515108,0.478875,0.,0.,0.,0.,0.,0.342013,0.,0.,0.,0.,0.,0.,0.,0.|
P||||||
S|0.,0.,0.,0.,0.,0.||0.,0.,0.|0.,0.,0.,0.,0.,0.||0.,0.,0.
T|0.,0.,0.,0.,0.|1.256941,0.,0.,0.,0.,0.,0.,0.,0.,0.|0.,0.,0.,0.,0.,0.,0.,0.|0.,0.,0.,0.,0.|0.233247,0.,0.,0.,0.,0.,0.,0.,0.,0.|0.,0.,0.,0.,0.,0.,0.,0.
W|1.00667,0.,0.|1.509765,1.515596,0.,1.214313,0.,0.,0.,0.,0.|0.,0.,0.,0.|0.005713,0.,0.|0.37355,0.486134,0.,0.026188,0.,0.,0.,0.,0.|0.,0.,0.,0.
Y|0.,0.,0.|0.,0.,0.,0.|0.,0.,0.|0.,0.,0.|0.,0.,0.,0.|0.,0.,0.
V|0.,1.351793,0.,0.|1.232242,0.,0.840265,0.,0.,1.247784,0.,0.||0.,0.116613,0.,0.|0.063518,0.,0.047562,0.,0.,0.097727,0.,0.|
```
