## Supplementary Data 3 for "Pharmacological proximities in the GPCR family discovered using contact-informed amino-acid and binding pocket similarities": f749.bsv

```
res|B|C|P|wB|wC|wP
A|0.,0.,0.,0.,1.549184,0.,0.,0.,0.,0.,0.,0.,0.,0.,0.,0.,0.,0.,1.330141,1.298452,0.,0.,0.,0.,0.,0.,1.251662,1.250245,0.,0.,0.,0.,0.,0.,0.,0.,0.,1.277994,0.,0.,0.,0.,0.,0.,0.,0.,0.,0.,1.812815,0.,0.,0.,0.,0.,0.,0.,0.,0.,0.,0.,0.,0.,0.,0.,1.430634,0.,0.,0.,0.,0.,1.952663,0.,1.592244,0.,1.882626,1.882626,0.,0.,0.,1.617479,0.,0.,0.,0.,0.,0.,0.,0.,0.,0.,0.,0.,0.,0.,0.,0.,0.,0.,1.690647,0.,0.,0.,0.,0.,0.,0.,0.,0.931618,0.,0.,0.,0.,0.,0.,0.,0.,0.,0.,2.00024,0.,0.,0.,0.,0.,0.,0.,0.,0.,0.,0.,1.361101,0.,0.,0.,0.,0.,1.789511,0.,0.,0.,0.,0.,0.,0.,1.840332,0.,0.,0.,1.257705,0.,0.,0.,0.,0.,0.,0.,0.,0.,0.,0.,1.197067,0.,0.,0.,0.,0.,0.,2.032367,0.,1.40998,0.,0.,0.987062,0.,0.,0.,0.,0.,0.,0.,0.,1.92212,0.,0.,0.,0.,0.,0.,0.,0.,0.,0.,0.,0.|0.,1.675157,0.,1.268831,0.,0.,0.,0.,0.,1.642261,0.,0.,0.,1.100398,0.,0.,0.,1.066277,0.,0.,0.,0.,0.,1.757077,0.,0.,0.,0.,0.,0.,0.,0.,0.,0.,0.,0.97734,0.,0.,1.462024,0.,0.,1.095743,0.,0.,0.,0.973505,1.195379,1.814647,0.,1.804141,0.,0.,0.,0.,0.,0.,0.,0.,0.,0.987962,0.,1.559364,1.5062,1.5062,0.,1.245945,0.,0.,0.,0.925394,1.272809,0.,0.,0.,0.,0.,0.,0.,0.,0.,0.,0.,0.,0.,0.,0.,0.,0.,0.,0.,1.919283,1.516143,0.,0.,0.,0.,0.,1.365305,0.,0.89084,0.,0.,0.,0.,0.,0.,0.,1.11342,0.,0.,0.,1.171515,0.,0.,0.,0.,0.,0.,0.,1.287234,1.055362,0.,1.397202,0.,0.,0.,1.748038,1.457481,0.,0.,0.,0.,0.,0.,0.,0.959971,0.880111,0.,0.,0.,1.249071,0.,0.,0.,0.,0.,0.,0.,0.,0.,1.414947,0.,0.,0.,0.,0.,0.,0.,1.16689,0.,0.,0.,1.403631,0.,0.,0.,1.758337,0.,1.241137,1.466288,0.,0.,0.,1.047492,0.,0.,0.,0.,0.973873,0.,0.,0.,0.,1.584499,0.,0.,1.602092,0.997417,0.,0.,1.093637,0.,0.,0.,0.,0.,0.,0.,0.,0.,0.,1.479412,0.,0.||0.,0.,0.,0.,0.327542,0.,0.,0.,0.,0.,0.,0.,0.,0.,0.,0.,0.,0.,0.108725,0.110651,0.,0.,0.,0.,0.,0.,0.117547,0.093497,0.,0.,0.,0.,0.,0.,0.,0.,0.,0.452324,0.,0.,0.,0.,0.,0.,0.,0.,0.,0.,0.769826,0.,0.,0.,0.,0.,0.,0.,0.,0.,0.,0.,0.,0.,0.,0.,0.689067,0.,0.,0.,0.,0.,0.394115,0.,0.38937,0.,0.878559,0.878559,0.,0.,0.,0.039883,0.,0.,0.,0.,0.,0.,0.,0.,0.,0.,0.,0.,0.,0.,0.,0.,0.,0.,0.088981,0.,0.,0.,0.,0.,0.,0.,0.,0.111794,0.,0.,0.,0.,0.,0.,0.,0.,0.,0.,0.350727,0.,0.,0.,0.,0.,0.,0.,0.,0.,0.,0.,0.856176,0.,0.,0.,0.,0.,0.447378,0.,0.,0.,0.,0.,0.,0.,0.521427,0.,0.,0.,0.024949,0.,0.,0.,0.,0.,0.,0.,0.,0.,0.,0.,0.388238,0.,0.,0.,0.,0.,0.,1.742029,0.,0.457494,0.,0.,0.23225,0.,0.,0.,0.,0.,0.,0.,0.,0.5401,0.,0.,0.,0.,0.,0.,0.,0.,0.,0.,0.,0.|0.,0.263343,0.,0.067372,0.,0.,0.,0.,0.,0.718489,0.,0.,0.,0.185632,0.,0.,0.,0.187294,0.,0.,0.,0.,0.,0.315373,0.,0.,0.,0.,0.,0.,0.,0.,0.,0.,0.,0.187435,0.,0.,0.22009,0.,0.,0.221719,0.,0.,0.,0.177001,0.217342,0.418765,0.,0.328026,0.,0.,0.,0.,0.,0.,0.,0.,0.,0.198455,0.,0.584761,0.468595,0.468595,0.,0.148327,0.,0.,0.,0.205643,0.42427,0.,0.,0.,0.,0.,0.,0.,0.,0.,0.,0.,0.,0.,0.,0.,0.,0.,0.,0.,0.213254,0.379036,0.,0.,0.,0.,0.,0.39522,0.,0.070329,0.,0.,0.,0.,0.,0.,0.,0.111342,0.,0.,0.,0.265543,0.,0.,0.,0.,0.,0.,0.,0.091693,0.072285,0.,0.17465,0.,0.,0.,0.349608,0.24733,0.,0.,0.,0.,0.,0.,0.,0.541919,0.072338,0.,0.,0.,0.416357,0.,0.,0.,0.,0.,0.,0.,0.,0.,0.176868,0.,0.,0.,0.,0.,0.,0.,0.486204,0.,0.,0.,0.533775,0.,0.,0.,0.420472,0.,0.150441,0.275712,0.,0.,0.,0.39281,0.,0.,0.,0.,0.458293,0.,0.,0.,0.,0.3169,0.,0.,0.489896,0.230807,0.,0.,0.131023,0.,0.,0.,0.,0.,0.,0.,0.,0.,0.,0.389319,0.,0.|
R|0.,0.,0.,0.,0.,0.,0.,0.,0.,0.,0.,0.,0.,1.104555,0.,0.,0.,0.,0.,0.,0.,0.,0.,0.,0.,0.,0.,0.,0.,0.,0.,0.,0.,0.,0.,0.,0.,0.,0.,0.,0.,0.,0.,0.,0.,0.,0.,0.,0.,0.,0.,0.,0.,0.,0.,1.747328,0.,0.,0.,1.152932,0.,0.,0.,1.41519,0.,0.,0.,0.,0.|0.,0.,0.,0.,0.,0.,0.,0.,0.,0.,0.,0.,0.,0.,0.,0.,0.,1.027539,1.616199,0.,0.,0.,0.,0.,0.,1.520208,0.,0.,0.,0.,0.,0.,0.,0.,0.,0.,0.,0.,0.,0.,0.,0.,0.,0.,1.220813,0.,0.,0.,0.,0.,0.,0.,0.,0.,0.,0.,0.,0.,0.,0.,0.,0.,1.626085,2.165456,2.349341,0.,0.,0.,0.,1.16364,1.055988,0.,0.,0.,0.,0.,0.,0.,0.,0.,0.,0.,0.,0.,0.|0.,0.,0.,0.,0.,0.,0.,0.,0.,0.,0.,0.,0.,0.,0.,0.,0.,0.,0.,0.,0.,0.,0.,0.,0.,0.,0.,0.,0.,0.,0.,0.,0.,0.,0.,0.,0.,0.,0.,0.,0.,0.,0.,0.,0.,0.,0.,0.,0.,0.,0.,0.,1.441394,0.,1.402958,0.,0.,0.,0.,0.,0.,0.,0.,0.,0.,0.,0.,0.,0.,0.,0.,0.,0.,0.,0.,0.,0.,0.,0.,1.470184,0.,0.,1.871249,0.,0.,0.,2.483608,0.,0.,0.,0.,0.,0.,0.,2.131729,1.519606,0.,0.,0.,2.033649,2.134999,0.,0.,0.,0.,0.,0.,0.,0.,0.,0.,0.,0.,0.|0.,0.,0.,0.,0.,0.,0.,0.,0.,0.,0.,0.,0.,0.03887,0.,0.,0.,0.,0.,0.,0.,0.,0.,0.,0.,0.,0.,0.,0.,0.,0.,0.,0.,0.,0.,0.,0.,0.,0.,0.,0.,0.,0.,0.,0.,0.,0.,0.,0.,0.,0.,0.,0.,0.,0.,0.499236,0.,0.,0.,0.285322,0.,0.,0.,0.207607,0.,0.,0.,0.,0.|0.,0.,0.,0.,0.,0.,0.,0.,0.,0.,0.,0.,0.,0.,0.,0.,0.,0.05424,0.085313,0.,0.,0.,0.,0.,0.,0.982676,0.,0.,0.,0.,0.,0.,0.,0.,0.,0.,0.,0.,0.,0.,0.,0.,0.,0.,0.353393,0.,0.,0.,0.,0.,0.,0.,0.,0.,0.,0.,0.,0.,0.,0.,0.,0.,0.361352,1.995313,0.66446,0.,0.,0.,0.,0.142254,0.069711,0.,0.,0.,0.,0.,0.,0.,0.,0.,0.,0.,0.,0.,0.|0.,0.,0.,0.,0.,0.,0.,0.,0.,0.,0.,0.,0.,0.,0.,0.,0.,0.,0.,0.,0.,0.,0.,0.,0.,0.,0.,0.,0.,0.,0.,0.,0.,0.,0.,0.,0.,0.,0.,0.,0.,0.,0.,0.,0.,0.,0.,0.,0.,0.,0.,0.,0.151407,0.,0.153264,0.,0.,0.,0.,0.,0.,0.,0.,0.,0.,0.,0.,0.,0.,0.,0.,0.,0.,0.,0.,0.,0.,0.,0.,1.260157,0.,0.,0.467812,0.,0.,0.,0.727522,0.,0.,0.,0.,0.,0.,0.,0.687086,0.182055,0.,0.,0.,0.638008,0.720039,0.,0.,0.,0.,0.,0.,0.,0.,0.,0.,0.,0.,0.
N|0.,0.,0.,0.,0.,0.,0.,0.,0.,0.,0.,1.553376,0.,0.,0.,0.,0.,0.,0.,0.,0.,0.,0.,1.201699,0.,0.,0.,0.,0.,0.,0.,0.,0.,1.569293,0.,0.,0.,0.,0.,0.,0.,0.,0.,0.,1.335235,0.,0.,0.,0.,0.,0.,0.,0.,0.,0.,0.,0.,0.,0.,0.,0.,0.,0.,0.,0.,0.,0.,0.,0.,0.,0.,0.,0.,0.,0.,0.,0.,0.,0.,0.,0.952003,0.,0.,0.,1.872867,0.,0.,0.,0.,0.,0.,0.,0.,0.,0.,0.,0.834043,0.|0.,0.,0.,0.,1.05108,0.,0.,0.,0.,0.,0.,0.,0.,0.,0.,0.,0.,0.,0.,1.522658,0.,0.,0.,0.,0.,0.,0.,1.008136,0.,0.,0.,0.,0.,0.,0.,0.,0.,0.,0.,0.,0.,0.,0.,0.,0.,0.,0.,0.,0.,0.,0.,0.,0.,0.,0.,0.,0.,0.,0.,1.230697,1.128244,0.,0.,0.,0.,0.,0.,1.337636,0.,0.,0.,0.,0.|0.,0.,0.,0.,0.,1.688718,0.,0.,0.,0.,0.,0.,0.,0.,0.,0.,0.,0.,0.,0.,0.,0.,0.,0.,0.,0.,0.,0.,0.,0.,0.,0.,0.,0.,0.,0.,0.,0.,0.,0.,0.,1.764986,0.,0.,0.,0.,0.,0.,0.,0.,0.,0.,0.,1.866622,0.,0.,0.,0.,0.,0.,0.,0.,0.,1.10523,0.,0.,0.,0.,0.,0.,0.,0.,1.743342,0.,0.,0.,0.,0.,0.,0.,0.,0.,0.,0.,0.,0.,0.,0.,0.,0.,0.,0.,1.415754,0.,0.,0.,0.,0.,0.,0.,0.,0.,0.,0.,1.340733,1.799754,0.,0.,0.,0.,1.556086,0.,0.,0.,0.,1.997755,0.,0.,0.,0.,0.,1.756033,0.,0.,0.|0.,0.,0.,0.,0.,0.,0.,0.,0.,0.,0.,0.494256,0.,0.,0.,0.,0.,0.,0.,0.,0.,0.,0.,0.242545,0.,0.,0.,0.,0.,0.,0.,0.,0.,0.331607,0.,0.,0.,0.,0.,0.,0.,0.,0.,0.,0.311555,0.,0.,0.,0.,0.,0.,0.,0.,0.,0.,0.,0.,0.,0.,0.,0.,0.,0.,0.,0.,0.,0.,0.,0.,0.,0.,0.,0.,0.,0.,0.,0.,0.,0.,0.,0.272001,0.,0.,0.,0.758065,0.,0.,0.,0.,0.,0.,0.,0.,0.,0.,0.,0.021785,0.|0.,0.,0.,0.,0.219993,0.,0.,0.,0.,0.,0.,0.,0.,0.,0.,0.,0.,0.,0.,0.480839,0.,0.,0.,0.,0.,0.,0.,0.174744,0.,0.,0.,0.,0.,0.,0.,0.,0.,0.,0.,0.,0.,0.,0.,0.,0.,0.,0.,0.,0.,0.,0.,0.,0.,0.,0.,0.,0.,0.,0.,0.351628,0.325937,0.,0.,0.,0.,0.,0.,0.695571,0.,0.,0.,0.,0.|0.,0.,0.,0.,0.,0.353453,0.,0.,0.,0.,0.,0.,0.,0.,0.,0.,0.,0.,0.,0.,0.,0.,0.,0.,0.,0.,0.,0.,0.,0.,0.,0.,0.,0.,0.,0.,0.,0.,0.,0.,0.,0.557364,0.,0.,0.,0.,0.,0.,0.,0.,0.,0.,0.,0.613855,0.,0.,0.,0.,0.,0.,0.,0.,0.,0.31578,0.,0.,0.,0.,0.,0.,0.,0.,0.270764,0.,0.,0.,0.,0.,0.,0.,0.,0.,0.,0.,0.,0.,0.,0.,0.,0.,0.,0.,0.676761,0.,0.,0.,0.,0.,0.,0.,0.,0.,0.,0.,0.383067,0.43994,0.,0.,0.,0.,0.629844,0.,0.,0.,0.,0.319641,0.,0.,0.,0.,0.,0.380037,0.,0.,0.
D|0.,0.,0.,1.736855,0.,0.,0.,0.,0.,0.,0.,0.,0.,0.,0.,0.,1.345481,0.,0.,0.,0.,0.,0.,0.,0.,0.,0.,0.,0.,1.517721,0.,0.,0.,0.,0.,0.,0.,0.,0.,0.,0.,1.329458,0.,0.,0.,0.,0.,1.837289,0.,0.,0.,0.,0.,0.,0.,0.,0.,0.,0.,0.,0.,0.,0.,1.578449,0.,0.,0.,0.,0.,0.,0.,1.334034,0.,0.,0.,0.,0.,0.,0.,0.,0.977626,0.,0.,0.,0.,0.,0.682952,0.,0.,1.477518,0.,0.,0.,0.,0.,0.,0.,0.,0.,0.,0.,0.,0.,0.,0.,0.,0.,0.,0.,0.,0.,0.,1.441129,0.,0.,0.,0.,0.,0.,0.,1.396283,0.,0.,0.,0.,0.,0.,1.429724,0.,0.,0.,0.,0.,0.,0.,0.,0.,0.,0.,1.4575,0.,0.,0.,0.,0.,0.,0.,0.,0.,0.,1.230703,0.,0.,0.,0.,1.700109,0.,0.,1.489417,0.,0.,0.,0.,0.,0.,0.,0.|0.,0.,0.,0.,0.,0.,0.,0.,0.,0.,0.,0.,1.043017,0.,0.,0.,0.,0.,0.,0.,0.,0.,1.148033,0.,0.,0.,0.,0.,0.,0.,0.,0.,0.,0.,1.050905,0.,0.,0.,0.,0.,0.,0.,0.,0.,0.,0.,0.,0.,0.,0.,0.,0.,0.,0.,1.166633,0.,0.,0.,0.,0.,0.,0.,0.,0.,0.,0.,0.,0.,0.,0.,0.,0.,0.,0.,0.,0.,0.,0.,0.,0.,0.,0.,0.,0.,0.,0.,0.,0.,0.,0.,0.,0.,0.,0.,0.,0.,0.,0.,0.,0.,0.,1.391295,0.,0.,0.,0.,0.,0.,0.,0.,0.,0.,0.,0.,0.,0.,0.,0.,0.,0.,0.,0.,0.,0.,0.,0.,0.,0.,0.,0.,0.,1.180088,0.,0.,0.,0.,0.995797,0.,0.,0.,0.,0.,0.,0.|1.385416,0.,0.,0.,0.,0.,0.,0.,0.,0.,0.,0.,2.069169,0.,2.201406,0.,0.,0.,0.,0.,0.,0.,0.,1.548665,0.,0.,0.,0.,0.,0.,1.167607,0.,1.811357,0.,0.,0.,0.,0.,0.,0.,0.,0.,0.,0.,0.,1.742892,0.,0.,0.,0.,0.,0.,0.,0.,0.,1.889621,0.,0.,0.,1.749868,1.871537,0.,0.,0.,0.,0.,1.822948,0.,0.,0.,0.,0.,0.,0.776825,0.,0.,0.,1.809101,0.,0.,0.,0.,0.,0.,0.,0.,0.,0.,0.,0.,1.876353,0.,1.440087,0.,0.,0.,0.,0.,0.,1.843285,0.,0.,0.,0.,1.043917,0.,0.,1.916663,0.,0.,0.,2.307563,1.661067,0.,0.,0.,0.,0.,0.,0.,0.,1.223461,0.,0.,0.,0.,0.,0.,0.,0.,0.,0.,0.,0.,0.,0.,0.,0.,0.,0.,0.,0.,0.,0.,0.,0.,0.,0.,0.,0.,0.,0.,0.,0.,0.,0.,0.,0.,0.,0.,2.414966,0.,0.,0.,0.,0.,0.,0.,0.,0.,2.230324,0.,0.,0.,0.,0.,0.,0.,0.,0.,0.,0.,0.,0.,0.,0.,0.,0.,1.633452,0.,0.,0.,0.,0.,0.,0.,0.,0.,0.,0.,0.,1.971251,0.,0.,0.,0.,0.,0.,1.381679,0.,0.,0.,0.,2.017609,1.532637,0.,0.,0.,0.,0.,0.,0.,0.,0.,0.,0.,0.|0.,0.,0.,0.219951,0.,0.,0.,0.,0.,0.,0.,0.,0.,0.,0.,0.,1.009111,0.,0.,0.,0.,0.,0.,0.,0.,0.,0.,0.,0.,0.578179,0.,0.,0.,0.,0.,0.,0.,0.,0.,0.,0.,0.288049,0.,0.,0.,0.,0.,0.370829,0.,0.,0.,0.,0.,0.,0.,0.,0.,0.,0.,0.,0.,0.,0.,0.280613,0.,0.,0.,0.,0.,0.,0.,0.020603,0.,0.,0.,0.,0.,0.,0.,0.,0.077181,0.,0.,0.,0.,0.,0.130086,0.,0.,0.311334,0.,0.,0.,0.,0.,0.,0.,0.,0.,0.,0.,0.,0.,0.,0.,0.,0.,0.,0.,0.,0.,0.,0.476844,0.,0.,0.,0.,0.,0.,0.,0.363458,0.,0.,0.,0.,0.,0.,0.146802,0.,0.,0.,0.,0.,0.,0.,0.,0.,0.,0.,0.307923,0.,0.,0.,0.,0.,0.,0.,0.,0.,0.,0.3535,0.,0.,0.,0.,0.340022,0.,0.,0.344659,0.,0.,0.,0.,0.,0.,0.,0.|0.,0.,0.,0.,0.,0.,0.,0.,0.,0.,0.,0.,0.782263,0.,0.,0.,0.,0.,0.,0.,0.,0.,0.382678,0.,0.,0.,0.,0.,0.,0.,0.,0.,0.,0.,0.297756,0.,0.,0.,0.,0.,0.,0.,0.,0.,0.,0.,0.,0.,0.,0.,0.,0.,0.,0.,0.211722,0.,0.,0.,0.,0.,0.,0.,0.,0.,0.,0.,0.,0.,0.,0.,0.,0.,0.,0.,0.,0.,0.,0.,0.,0.,0.,0.,0.,0.,0.,0.,0.,0.,0.,0.,0.,0.,0.,0.,0.,0.,0.,0.,0.,0.,0.,0.624037,0.,0.,0.,0.,0.,0.,0.,0.,0.,0.,0.,0.,0.,0.,0.,0.,0.,0.,0.,0.,0.,0.,0.,0.,0.,0.,0.,0.,0.,0.347085,0.,0.,0.,0.,0.22259,0.,0.,0.,0.,0.,0.,0.|0.332742,0.,0.,0.,0.,0.,0.,0.,0.,0.,0.,0.,1.237003,0.,1.651055,0.,0.,0.,0.,0.,0.,0.,0.,0.139206,0.,0.,0.,0.,0.,0.,0.350282,0.,0.744393,0.,0.,0.,0.,0.,0.,0.,0.,0.,0.,0.,0.,0.639061,0.,0.,0.,0.,0.,0.,0.,0.,0.,0.944811,0.,0.,0.,0.45139,0.674004,0.,0.,0.,0.,0.,0.229014,0.,0.,0.,0.,0.,0.,0.028771,0.,0.,0.,0.448925,0.,0.,0.,0.,0.,0.,0.,0.,0.,0.,0.,0.,0.731047,0.,0.122324,0.,0.,0.,0.,0.,0.,0.477889,0.,0.,0.,0.,0.137357,0.,0.,0.755049,0.,0.,0.,0.256396,0.143959,0.,0.,0.,0.,0.,0.,0.,0.,0.100499,0.,0.,0.,0.,0.,0.,0.,0.,0.,0.,0.,0.,0.,0.,0.,0.,0.,0.,0.,0.,0.,0.,0.,0.,0.,0.,0.,0.,0.,0.,0.,0.,0.,0.,0.,0.,0.,0.,1.793468,0.,0.,0.,0.,0.,0.,0.,0.,0.,1.170799,0.,0.,0.,0.,0.,0.,0.,0.,0.,0.,0.,0.,0.,0.,0.,0.,0.,0.536772,0.,0.,0.,0.,0.,0.,0.,0.,0.,0.,0.,0.,1.275516,0.,0.,0.,0.,0.,0.,0.663206,0.,0.,0.,0.,0.680448,0.402693,0.,0.,0.,0.,0.,0.,0.,0.,0.,0.,0.,0.
C|0.,0.,2.281655,0.,0.,0.,0.,0.,0.,0.,0.,0.,1.384082,0.,0.,0.,0.,0.,0.,1.7599,0.,0.,0.,0.,0.,0.,0.,0.,0.,0.,0.,0.,0.,0.,2.188311,0.,0.,0.,0.,0.,0.,0.,1.85375,0.,0.,0.,0.,1.678734,0.,0.,0.,0.,0.,0.,1.195156,1.31097,0.,0.,0.|0.,0.,0.,0.,0.,0.,0.,0.,0.,0.,0.|0.,0.,0.,1.273583,1.03794,1.031475,0.,0.,0.,0.,0.,0.,0.,0.,0.,1.37766,0.,0.,0.,0.,1.329001,1.436731,0.,0.,0.,0.,0.,0.,0.,1.22581,0.,0.,0.,0.,0.977708,0.,0.,0.,0.,0.,0.,0.,0.,0.,0.,0.,0.,0.,0.,0.,0.,0.,0.,0.,0.,0.,1.497067|0.,0.,0.855621,0.,0.,0.,0.,0.,0.,0.,0.,0.,0.511921,0.,0.,0.,0.,0.,0.,0.659962,0.,0.,0.,0.,0.,0.,0.,0.,0.,0.,0.,0.,0.,0.,0.367324,0.,0.,0.,0.,0.,0.,0.,0.483098,0.,0.,0.,0.,0.275956,0.,0.,0.,0.,0.,0.,0.162976,0.086543,0.,0.,0.|0.,0.,0.,0.,0.,0.,0.,0.,0.,0.,0.|0.,0.,0.,0.318396,0.741385,0.139861,0.,0.,0.,0.,0.,0.,0.,0.,0.,0.516622,0.,0.,0.,0.,0.267584,0.17446,0.,0.,0.,0.,0.,0.,0.,0.156012,0.,0.,0.,0.,0.026787,0.,0.,0.,0.,0.,0.,0.,0.,0.,0.,0.,0.,0.,0.,0.,0.,0.,0.,0.,0.,0.,0.514617
Q|0.,0.,0.,0.,0.,0.,0.,0.,0.,0.,0.,0.,0.,1.601496,0.,0.,0.,0.,0.,0.,0.,0.,0.,0.,0.,0.,0.,0.,0.,0.,1.42107,0.,0.,0.,0.,0.,0.,0.,0.,0.,0.,0.,0.,0.,0.,0.,1.617242,0.,0.,0.,1.638152,0.,1.113353,0.,0.,0.,0.,1.326507,0.,0.,0.,0.|0.,1.138831,0.,0.,0.,0.,0.,0.,0.,0.,0.,0.,0.,0.,0.,0.,0.,1.194844,0.,0.,0.,0.,0.,0.,0.,0.,0.,0.,0.,0.,0.,0.,0.,0.,0.,0.,0.,0.,0.,0.,0.,0.,0.,0.,0.,0.,0.,0.,0.,0.,0.,0.,0.,0.,0.,0.,0.,0.,0.,0.,0.,1.144724,0.|0.,0.,0.,0.,0.,0.,0.,1.229628,0.,0.,0.,0.,0.,0.,0.,0.902227,0.,0.,0.,0.,0.,0.,0.,0.,0.,0.,0.,1.747956,0.,0.,1.455985,0.,0.,0.,0.,0.,0.,0.,0.,0.,0.,0.,0.,0.,0.,0.,0.,0.,0.,0.,0.,0.,0.,0.,0.,0.,0.,0.,0.,0.,1.647193,1.528406,0.,0.,0.,1.262388,0.,0.,0.,0.,0.,0.,0.,0.,0.,0.,0.,0.,0.,0.,1.512206,1.300712,0.,0.,0.,1.470506,1.470506,0.,0.,0.,0.|0.,0.,0.,0.,0.,0.,0.,0.,0.,0.,0.,0.,0.,0.295012,0.,0.,0.,0.,0.,0.,0.,0.,0.,0.,0.,0.,0.,0.,0.,0.,0.142107,0.,0.,0.,0.,0.,0.,0.,0.,0.,0.,0.,0.,0.,0.,0.,0.380258,0.,0.,0.,0.906212,0.,0.154632,0.,0.,0.,0.,0.159181,0.,0.,0.,0.|0.,0.139246,0.,0.,0.,0.,0.,0.,0.,0.,0.,0.,0.,0.,0.,0.,0.,0.060453,0.,0.,0.,0.,0.,0.,0.,0.,0.,0.,0.,0.,0.,0.,0.,0.,0.,0.,0.,0.,0.,0.,0.,0.,0.,0.,0.,0.,0.,0.,0.,0.,0.,0.,0.,0.,0.,0.,0.,0.,0.,0.,0.,0.114752,0.|0.,0.,0.,0.,0.,0.,0.,0.071861,0.,0.,0.,0.,0.,0.,0.,0.05512,0.,0.,0.,0.,0.,0.,0.,0.,0.,0.,0.,0.442815,0.,0.,0.251331,0.,0.,0.,0.,0.,0.,0.,0.,0.,0.,0.,0.,0.,0.,0.,0.,0.,0.,0.,0.,0.,0.,0.,0.,0.,0.,0.,0.,0.,0.633536,0.563621,0.,0.,0.,0.360682,0.,0.,0.,0.,0.,0.,0.,0.,0.,0.,0.,0.,0.,0.,0.465294,0.510994,0.,0.,0.,0.305606,0.305606,0.,0.,0.,0.
E|1.842762,0.,0.,0.,0.,0.,1.44567,1.225055,0.,0.,2.051197,0.,0.,0.,1.485929,0.,0.,0.,0.,1.43081,0.,0.,0.,0.,0.,1.651775,0.,0.,0.,0.,0.,1.422221,0.,0.,0.,0.,1.157402,0.,0.,0.,0.,1.805089,0.,0.,0.,0.,1.664438,1.249116,0.,0.,0.,0.,0.,0.,0.,0.,0.,0.,0.,0.,0.,0.,0.,0.,0.,0.,1.494217,0.,0.,0.,1.269955,0.,0.,0.,0.,1.675515,0.,0.,1.675515,0.,0.,1.519432,0.,0.,0.,0.,0.,0.,0.,1.477914,0.,1.404286,0.,1.105354,0.,0.,0.963276,0.,0.,0.,0.,0.,0.,0.,0.,0.,1.534469,0.,1.328632,0.,0.,1.389199,1.578111,0.,0.,1.418962,0.,0.,0.,1.922994,0.,0.,0.,0.,0.,0.,1.370096,1.320819,0.,0.|0.,0.,0.,0.,0.,0.,0.,0.,0.,0.,0.,0.,0.,0.,0.,0.,0.,0.,0.,0.,0.,0.,1.355565,0.,0.,0.,0.,0.,0.,0.,0.,0.,0.,0.,0.,0.,0.,0.,0.,0.,0.,0.,0.,0.,0.,0.,0.,0.,0.,0.,0.,0.,0.,0.,0.,0.,0.,0.,0.,0.,0.,0.,0.,0.,0.,0.,0.,1.242628,0.,0.,0.,0.,0.,0.,0.,0.,0.,0.,0.,1.23493,0.,0.,0.,0.,1.863203,0.,0.,0.,0.,0.,0.,0.|0.,0.,0.,0.,0.,0.,0.,0.,0.,0.,0.,0.,0.,0.,0.,0.,0.,0.,0.,0.,0.,0.,0.,0.,0.,0.,0.,0.,0.,0.,0.,0.,0.,0.,0.,0.,0.,1.705954,0.,0.,0.,0.,2.245404,0.,0.,0.,0.,0.,0.,0.,0.,0.,0.,0.,0.,0.,0.,0.,0.,0.,0.,0.,0.,0.,0.,0.,0.,0.,0.,0.,0.,0.,0.,0.,0.,1.485766,0.,0.,0.,0.,0.,0.,0.,0.,0.,0.,0.,0.,0.,0.,0.,0.,0.,0.,1.26156,0.,0.,0.,0.,0.,0.,0.,0.,0.,0.,0.,0.,0.,0.,0.,0.,0.,0.,0.,0.,0.,0.,0.,0.,0.,0.,0.,1.671368,0.,0.,0.,0.,0.,0.,0.,0.,0.,0.,0.,0.,0.,2.214158,0.,0.|0.370162,0.,0.,0.,0.,0.,0.330439,0.032524,0.,0.,0.304723,0.,0.,0.,0.371482,0.,0.,0.,0.,0.256812,0.,0.,0.,0.,0.,0.165178,0.,0.,0.,0.,0.,0.122342,0.,0.,0.,0.,0.074671,0.,0.,0.,0.,0.260295,0.,0.,0.,0.,0.624164,0.178445,0.,0.,0.,0.,0.,0.,0.,0.,0.,0.,0.,0.,0.,0.,0.,0.,0.,0.,0.166024,0.,0.,0.,0.334199,0.,0.,0.,0.,0.703998,0.,0.,0.703998,0.,0.,0.108233,0.,0.,0.,0.,0.,0.,0.,0.188098,0.,0.464654,0.,0.089451,0.,0.,0.026391,0.,0.,0.,0.,0.,0.,0.,0.,0.,0.350259,0.,0.120785,0.,0.,0.201849,0.537229,0.,0.,0.545755,0.,0.,0.,0.582726,0.,0.,0.,0.,0.,0.,0.360551,0.266135,0.,0.|0.,0.,0.,0.,0.,0.,0.,0.,0.,0.,0.,0.,0.,0.,0.,0.,0.,0.,0.,0.,0.,0.,0.214664,0.,0.,0.,0.,0.,0.,0.,0.,0.,0.,0.,0.,0.,0.,0.,0.,0.,0.,0.,0.,0.,0.,0.,0.,0.,0.,0.,0.,0.,0.,0.,0.,0.,0.,0.,0.,0.,0.,0.,0.,0.,0.,0.,0.,0.28676,0.,0.,0.,0.,0.,0.,0.,0.,0.,0.,0.,0.335008,0.,0.,0.,0.,1.450636,0.,0.,0.,0.,0.,0.,0.|0.,0.,0.,0.,0.,0.,0.,0.,0.,0.,0.,0.,0.,0.,0.,0.,0.,0.,0.,0.,0.,0.,0.,0.,0.,0.,0.,0.,0.,0.,0.,0.,0.,0.,0.,0.,0.,0.395221,0.,0.,0.,0.,0.238149,0.,0.,0.,0.,0.,0.,0.,0.,0.,0.,0.,0.,0.,0.,0.,0.,0.,0.,0.,0.,0.,0.,0.,0.,0.,0.,0.,0.,0.,0.,0.,0.,0.585302,0.,0.,0.,0.,0.,0.,0.,0.,0.,0.,0.,0.,0.,0.,0.,0.,0.,0.,0.161738,0.,0.,0.,0.,0.,0.,0.,0.,0.,0.,0.,0.,0.,0.,0.,0.,0.,0.,0.,0.,0.,0.,0.,0.,0.,0.,0.,0.787931,0.,0.,0.,0.,0.,0.,0.,0.,0.,0.,0.,0.,0.,0.594848,0.,0.
G|0.,0.,0.,0.,0.,0.,1.574941,1.325,0.,0.,0.,0.,0.,0.,0.,0.,0.,1.35933,0.,0.,0.,0.,0.,1.795371,0.,0.,0.,0.,0.,0.,0.,0.,0.,1.074011,0.,0.,0.,0.,1.737212,1.431967,0.,0.,0.,0.,0.,0.,0.,0.,0.,1.441362,0.,0.,0.,0.,0.,0.,0.,0.,0.,1.50186,0.,0.,0.,1.613281,0.,0.,0.,0.,0.,0.,0.,0.,0.,0.,1.704868,1.377607,0.945336,0.,1.600585,0.,0.,0.,0.,0.,0.,0.,0.,0.,0.,0.,0.,0.,0.,0.,0.,0.,0.,0.,0.,0.,0.,0.,0.,0.,0.,0.,0.,0.,0.,0.,1.390908,0.,0.,0.,0.,0.,0.,0.,0.,0.,0.,0.,0.,0.,1.837727,0.,0.,0.,0.,0.,0.,0.,0.,0.,0.,0.,0.,0.,1.533606,0.,0.,0.,0.,0.,0.,0.,0.,0.,0.,0.,0.,0.,0.,0.,0.,0.,0.,0.,0.,0.,0.,0.,0.,0.,0.,0.,0.,0.,0.,0.,0.,0.,0.,0.,0.,0.,0.,0.,0.,0.,0.,0.,0.,0.,0.,0.,0.,0.,0.,0.,0.,0.,0.,0.,0.,0.,0.,0.,0.,0.,0.,0.,0.,0.,0.,0.,0.,0.,0.,0.,0.,0.,0.,0.,0.,0.,0.,0.,0.,0.,0.,0.,0.,1.744461,1.378998,0.,0.,0.,0.,1.744461,1.34653,0.,0.,0.,0.,0.,0.,1.461152,0.,0.,0.,0.,0.,0.,0.,0.,0.,1.362994,1.788366,1.362994,0.,0.,0.,0.,0.,0.,0.,0.,0.,0.,0.,0.,0.,0.,0.,0.,0.,0.,0.,0.,1.764201,0.,0.,0.,0.,0.,0.,0.,0.,0.,0.,0.,0.,0.,0.,0.,0.,0.,0.,0.,0.,0.,1.569906,0.,0.,0.,1.25677,1.584784,1.584784,0.,0.,0.,0.,0.,0.,1.561762,0.,0.,0.,0.,0.,0.,0.,0.,0.,1.425181,0.,0.,0.,0.,0.,0.,0.,0.,0.,0.,0.,0.,0.,0.,0.,0.,0.,0.,0.,0.,0.,1.801292,0.,0.,0.|||0.,0.,0.,0.,0.,0.,0.53098,0.249857,0.,0.,0.,0.,0.,0.,0.,0.,0.,0.109143,0.,0.,0.,0.,0.,0.266718,0.,0.,0.,0.,0.,0.,0.,0.,0.,0.805508,0.,0.,0.,0.,0.311807,0.220303,0.,0.,0.,0.,0.,0.,0.,0.,0.,0.145072,0.,0.,0.,0.,0.,0.,0.,0.,0.,0.300372,0.,0.,0.,0.545498,0.,0.,0.,0.,0.,0.,0.,0.,0.,0.,1.237781,0.585011,0.207197,0.,0.762183,0.,0.,0.,0.,0.,0.,0.,0.,0.,0.,0.,0.,0.,0.,0.,0.,0.,0.,0.,0.,0.,0.,0.,0.,0.,0.,0.,0.,0.,0.,0.,0.051042,0.,0.,0.,0.,0.,0.,0.,0.,0.,0.,0.,0.,0.,0.594106,0.,0.,0.,0.,0.,0.,0.,0.,0.,0.,0.,0.,0.,0.067227,0.,0.,0.,0.,0.,0.,0.,0.,0.,0.,0.,0.,0.,0.,0.,0.,0.,0.,0.,0.,0.,0.,0.,0.,0.,0.,0.,0.,0.,0.,0.,0.,0.,0.,0.,0.,0.,0.,0.,0.,0.,0.,0.,0.,0.,0.,0.,0.,0.,0.,0.,0.,0.,0.,0.,0.,0.,0.,0.,0.,0.,0.,0.,0.,0.,0.,0.,0.,0.,0.,0.,0.,0.,0.,0.,0.,0.,0.,0.,0.,0.,0.,0.,0.,0.740296,0.353441,0.,0.,0.,0.,0.740297,0.362092,0.,0.,0.,0.,0.,0.,0.422965,0.,0.,0.,0.,0.,0.,0.,0.,0.,0.973567,0.638702,0.973567,0.,0.,0.,0.,0.,0.,0.,0.,0.,0.,0.,0.,0.,0.,0.,0.,0.,0.,0.,0.,0.59635,0.,0.,0.,0.,0.,0.,0.,0.,0.,0.,0.,0.,0.,0.,0.,0.,0.,0.,0.,0.,0.,0.373424,0.,0.,0.,0.384013,1.245187,1.245187,0.,0.,0.,0.,0.,0.,0.160181,0.,0.,0.,0.,0.,0.,0.,0.,0.,0.548146,0.,0.,0.,0.,0.,0.,0.,0.,0.,0.,0.,0.,0.,0.,0.,0.,0.,0.,0.,0.,0.,0.712451,0.,0.,0.||
H|0.,0.,0.,2.297312,0.,0.,0.,0.,0.,0.,0.,0.,1.224369,0.,0.,0.,1.23675,0.,0.,0.,1.808818,0.,0.,0.,0.,0.,0.,0.,0.,0.,0.,0.,0.,0.,0.,0.,0.,0.,0.,0.,0.,1.068234,0.,0.,0.,0.,0.,0.,0.,2.155451,0.,1.971092,0.,0.,0.,0.,1.679216,0.,0.,0.,0.,0.,0.|0.,0.,2.030693,1.237957,0.,0.,0.,2.497374,0.,0.,0.803603,0.,0.,0.,0.,0.,0.,0.,0.,0.,0.,0.,0.,0.,0.,0.,0.,0.,0.,0.,0.,0.,0.,0.,0.,0.,0.,0.,0.,0.,0.,0.,0.,0.,0.,0.,0.,0.,0.,0.,0.,0.,0.,0.,0.,1.372171,0.,0.,0.,0.,1.67914,0.,0.,1.128184,0.,1.128184,0.,0.,0.,0.,0.,0.,0.,0.,0.,0.,0.,0.,0.,0.,0.,0.,0.,1.159025,0.,0.,0.,0.,0.,1.230188,0.,0.,0.,0.,0.,0.,0.,0.,0.,0.,0.,0.,0.,0.,0.,1.292778,0.,1.338385,0.,0.,0.|0.,0.,0.,0.,0.,0.,0.,2.282049,0.,0.,0.,0.,2.000667,0.,0.,0.,0.,0.,0.,1.655997,0.,0.,0.,0.,0.,0.,0.,0.,0.,0.,0.,0.,1.847361,0.,0.,0.,0.,0.,1.818631,0.,0.,0.,0.,1.928996,1.755819,0.,0.,0.,0.,0.,0.,0.,1.59654,0.,1.470889,0.,0.,0.,1.165185,0.,0.,0.,0.,0.,0.,0.,0.,1.844489,1.376553,1.844489,1.376553,0.,0.,0.,0.,0.,0.,0.,0.,0.,0.,0.,0.,0.,0.,0.,0.,0.,0.,0.,0.,0.,0.,0.,0.,0.,1.938721,0.,0.,0.,0.,0.,0.,0.,0.,0.,0.,0.,1.517973,0.,0.,0.,1.517973,0.,0.,0.,0.,0.,1.718415,0.,0.,0.|0.,0.,0.,2.147487,0.,0.,0.,0.,0.,0.,0.,0.,0.089763,0.,0.,0.,0.425487,0.,0.,0.,0.545905,0.,0.,0.,0.,0.,0.,0.,0.,0.,0.,0.,0.,0.,0.,0.,0.,0.,0.,0.,0.,0.706413,0.,0.,0.,0.,0.,0.,0.,0.758962,0.,0.463458,0.,0.,0.,0.,0.233224,0.,0.,0.,0.,0.,0.|0.,0.,0.61501,0.230318,0.,0.,0.,1.683013,0.,0.,0.054176,0.,0.,0.,0.,0.,0.,0.,0.,0.,0.,0.,0.,0.,0.,0.,0.,0.,0.,0.,0.,0.,0.,0.,0.,0.,0.,0.,0.,0.,0.,0.,0.,0.,0.,0.,0.,0.,0.,0.,0.,0.,0.,0.,0.,1.350039,0.,0.,0.,0.,0.462583,0.,0.,0.446315,0.,0.446315,0.,0.,0.,0.,0.,0.,0.,0.,0.,0.,0.,0.,0.,0.,0.,0.,0.,0.195892,0.,0.,0.,0.,0.,0.410063,0.,0.,0.,0.,0.,0.,0.,0.,0.,0.,0.,0.,0.,0.,0.,0.4475,0.,0.099723,0.,0.,0.|0.,0.,0.,0.,0.,0.,0.,1.389073,0.,0.,0.,0.,1.348764,0.,0.,0.,0.,0.,0.,0.157714,0.,0.,0.,0.,0.,0.,0.,0.,0.,0.,0.,0.,0.311999,0.,0.,0.,0.,0.,0.543612,0.,0.,0.,0.,0.993725,0.744893,0.,0.,0.,0.,0.,0.,0.,0.425744,0.,0.471439,0.,0.,0.,0.676559,0.,0.,0.,0.,0.,0.,0.,0.,0.972917,0.559697,0.972917,0.559697,0.,0.,0.,0.,0.,0.,0.,0.,0.,0.,0.,0.,0.,0.,0.,0.,0.,0.,0.,0.,0.,0.,0.,0.,0.,1.149385,0.,0.,0.,0.,0.,0.,0.,0.,0.,0.,0.,0.326231,0.,0.,0.,0.326231,0.,0.,0.,0.,0.,0.2426,0.,0.,0.
I|0.,0.,0.,0.,0.,0.,0.,1.536513,0.,0.,0.,0.,0.,0.,0.,0.,0.,0.,0.,0.,0.,0.,0.,0.,0.,0.,0.,2.222207,0.,0.,0.,0.,0.,0.,0.,0.,0.,0.,0.,0.,0.,0.,0.,0.,0.,0.,0.,0.,0.,0.,0.,0.,0.,0.,0.,0.,0.,0.,0.,0.,0.,0.,0.,0.,1.583921,0.,0.,0.,0.,0.,0.,0.,0.,0.,0.,0.,0.,0.,0.,0.,0.,0.,0.,0.,0.,0.,0.,0.,0.,0.,0.,0.,0.,0.,0.,0.,0.,0.,0.,0.,0.,0.,0.,0.,0.,0.,0.,0.,0.,0.,0.,0.,0.,0.,0.,0.,0.,0.,0.,0.,0.,0.,1.36939,0.,0.,0.,0.,0.,0.,0.,1.330253,0.,0.,0.,0.,0.,0.,0.,0.,0.,0.,1.974741,0.,0.,0.,0.,0.,0.,0.,0.,0.,0.,0.,0.|1.502201,0.,0.,0.,0.,0.,0.,0.,0.,0.,0.,0.,0.,0.,2.024256,0.,1.356122,0.,1.458662,0.,0.,1.089145,1.432186,0.,0.,1.320584,1.045268,0.,1.431443,0.,1.967289,0.,0.,0.,0.,0.,0.,0.,0.,0.,0.,0.,0.,0.,0.,0.,0.,0.,0.,0.,0.,0.,0.,0.,0.,0.972034,0.,0.,1.552597,0.,0.,0.,1.552597,0.,0.,0.,1.323542,0.,0.,0.,0.,0.,0.,0.,0.,0.,0.,0.,0.,0.,0.,0.,0.,0.,0.,0.,0.,0.,0.,0.,0.,0.,0.,0.,0.,0.,0.,0.,0.,0.,1.369889,1.507558,0.,1.507558,0.,0.,0.,0.,0.,0.,0.,0.,1.455618,0.,0.,1.030537,0.,1.139618,0.,0.,0.,1.25828,0.,0.,0.,0.,0.,1.122384,0.,0.,0.,0.,0.,0.,0.,1.385328,0.,0.,0.,0.,0.,0.,0.,1.199566,0.,0.,0.,0.,0.,0.,0.,0.,0.,0.,0.,0.,0.,0.,0.,0.,0.,0.,0.,0.,1.584743,0.,0.,0.,0.,0.,0.,0.,0.,0.,0.,0.,0.,0.,0.,0.,0.,0.,0.,0.,0.,0.,0.,0.,0.,1.281773,0.,0.,0.,0.,0.,0.,0.,0.,0.,0.,0.,0.,0.,0.,0.,0.,0.,0.,0.,0.,0.,0.,0.,1.25692,0.,0.,0.,0.,1.570667,1.482807,1.072783,0.,0.,1.201793,0.,0.,0.,0.,0.,1.348206,1.234777,0.,0.,0.,0.,0.,0.,0.,0.,0.,0.,2.089605,0.,0.,0.,1.373425,0.,0.,1.39226,0.,0.,0.,0.,0.,0.,1.307438,0.,0.,0.,0.,0.,1.370137,1.27136,1.1658,0.||0.,0.,0.,0.,0.,0.,0.,0.134585,0.,0.,0.,0.,0.,0.,0.,0.,0.,0.,0.,0.,0.,0.,0.,0.,0.,0.,0.,0.272107,0.,0.,0.,0.,0.,0.,0.,0.,0.,0.,0.,0.,0.,0.,0.,0.,0.,0.,0.,0.,0.,0.,0.,0.,0.,0.,0.,0.,0.,0.,0.,0.,0.,0.,0.,0.,0.154389,0.,0.,0.,0.,0.,0.,0.,0.,0.,0.,0.,0.,0.,0.,0.,0.,0.,0.,0.,0.,0.,0.,0.,0.,0.,0.,0.,0.,0.,0.,0.,0.,0.,0.,0.,0.,0.,0.,0.,0.,0.,0.,0.,0.,0.,0.,0.,0.,0.,0.,0.,0.,0.,0.,0.,0.,0.,0.317894,0.,0.,0.,0.,0.,0.,0.,0.437137,0.,0.,0.,0.,0.,0.,0.,0.,0.,0.,0.45571,0.,0.,0.,0.,0.,0.,0.,0.,0.,0.,0.,0.|0.439509,0.,0.,0.,0.,0.,0.,0.,0.,0.,0.,0.,0.,0.,0.90224,0.,0.118784,0.,0.729331,0.,0.,0.311184,0.445029,0.,0.,0.30475,0.214414,0.,0.121122,0.,0.393458,0.,0.,0.,0.,0.,0.,0.,0.,0.,0.,0.,0.,0.,0.,0.,0.,0.,0.,0.,0.,0.,0.,0.,0.,0.073639,0.,0.,0.925861,0.,0.,0.,0.925861,0.,0.,0.,0.412848,0.,0.,0.,0.,0.,0.,0.,0.,0.,0.,0.,0.,0.,0.,0.,0.,0.,0.,0.,0.,0.,0.,0.,0.,0.,0.,0.,0.,0.,0.,0.,0.,0.,0.30621,0.556122,0.,0.556122,0.,0.,0.,0.,0.,0.,0.,0.,0.402104,0.,0.,0.193658,0.,0.257469,0.,0.,0.,0.321561,0.,0.,0.,0.,0.,0.287687,0.,0.,0.,0.,0.,0.,0.,0.418212,0.,0.,0.,0.,0.,0.,0.,0.166606,0.,0.,0.,0.,0.,0.,0.,0.,0.,0.,0.,0.,0.,0.,0.,0.,0.,0.,0.,0.,0.574307,0.,0.,0.,0.,0.,0.,0.,0.,0.,0.,0.,0.,0.,0.,0.,0.,0.,0.,0.,0.,0.,0.,0.,0.,0.419041,0.,0.,0.,0.,0.,0.,0.,0.,0.,0.,0.,0.,0.,0.,0.,0.,0.,0.,0.,0.,0.,0.,0.,0.297396,0.,0.,0.,0.,0.685784,0.457864,0.289941,0.,0.,0.391889,0.,0.,0.,0.,0.,0.374502,0.260675,0.,0.,0.,0.,0.,0.,0.,0.,0.,0.,1.044803,0.,0.,0.,0.307001,0.,0.,0.414226,0.,0.,0.,0.,0.,0.,0.367,0.,0.,0.,0.,0.,0.338504,0.219372,0.337468,0.|
L|0.,0.,0.,1.39432,0.,0.,0.,0.,1.390101,0.,0.,0.,0.,0.,0.,0.,1.742113,0.,0.,0.,0.,1.142005,0.,0.,0.,0.,1.114325,0.,0.,0.,0.,0.,0.,0.,0.,1.658982,1.94546,0.,0.,0.,0.,0.,0.,0.,0.,0.,1.178929,0.,0.,0.,0.,0.,0.,0.,0.,0.,1.227878,0.,0.,0.,0.,0.,0.,0.,0.,0.,0.,0.,0.,0.,0.,0.,0.,0.,0.,0.,0.,0.,1.821163,0.,0.,0.,0.,0.,0.,0.,0.,0.,0.,0.,0.,0.,0.,0.,0.,0.,0.,0.,0.,0.,0.,0.,0.,0.,0.,0.,0.,0.,0.,0.,0.,0.,2.291805,0.,0.,0.,0.,0.,0.,0.,0.,0.,0.,0.,0.,0.,0.,0.,0.,0.,0.,0.,0.,1.400868,0.,0.,0.807534,0.,0.,0.,0.,0.,0.,0.,0.,0.,0.,0.,0.,0.,0.,0.,2.391797,0.,0.,0.,0.,0.,0.,0.,0.,0.,0.,1.216151,0.,0.,0.,0.,0.,0.,0.,0.,0.,0.,0.,0.,0.|0.,0.,0.,0.,0.993349,1.334597,0.,0.,0.,1.165801,1.120491,0.,0.,0.,0.851387,1.576855,1.075361,1.436906,0.,0.,0.,0.,0.,1.686149,1.527276,1.788259,0.,0.,0.,2.065542,0.,0.,1.728314,1.633521,0.,0.,0.,0.,0.,0.,1.702707,1.842358,0.,0.,0.,0.,0.,0.,1.46773,1.37996,0.,0.,0.,0.,1.774023,0.,0.,0.,0.,0.,0.,1.486519,1.004225,1.381572,0.,0.933646,0.,0.,1.285884,0.,0.,0.,0.,0.,0.,1.847439,0.,0.,0.,0.,0.,0.,1.285816,0.,0.,0.,0.,0.,1.243407,0.,0.,0.,0.,0.,0.,1.251897,0.,0.,0.,0.,1.147066,1.682888,0.,0.,0.,0.,0.,0.,1.475982,0.,0.,1.193446,0.886468,2.09127,0.,0.,1.477203,1.477203,1.49188,1.378922,0.,0.,0.,1.365925,0.,0.,0.,1.45889,1.268293,0.,0.,0.,1.563357,1.374632,0.,0.,0.,0.,0.,0.,0.,0.,0.,0.,0.,1.964741,0.,0.,1.250008,0.,0.,0.967127,1.543447,0.,1.415103,1.783271,0.,0.,1.368456,1.543679,0.,0.,1.543679,0.,0.,0.,0.,0.,0.,0.,0.,0.,0.,0.,0.,0.,0.,0.,0.,0.,1.18039,1.429232,0.,0.,0.,0.980812,2.299268,1.373102,1.022142,1.536995,0.,0.,0.,0.,0.,0.,1.16781,0.,0.,0.,0.,1.16781,0.,0.,0.,0.,1.777396,1.42047,1.540052,0.,0.,0.,0.,0.,0.,0.,0.,0.,0.,1.42047,0.,0.,1.42047,0.,0.,1.278916,1.799467,0.,0.,0.,0.,0.,0.,0.,0.,0.,1.356286,0.,0.,0.,0.990825,0.,0.,0.,0.,1.467522,0.,0.,0.,1.273159,0.,0.,0.,0.,0.890336,0.,0.,0.,0.,1.065887,1.860648,0.,0.,0.,0.960499,0.960499,0.,0.,0.,0.,1.406351,0.,0.,0.,1.931725,1.354696,0.,0.,0.,0.,0.,1.749881,0.,0.,0.,0.,1.27781,1.624772,0.,1.547834,1.251967,0.,1.181808,1.473676,0.,0.,0.,0.,0.,0.,0.,0.,0.,0.,0.,1.15152,0.,2.107617,0.,0.,0.,0.,0.,1.309597,0.,0.,0.,0.,0.,1.332247,0.,0.,0.,1.290948,0.986511,0.,0.,0.,0.,0.,1.290948,0.,0.,0.,0.,0.,0.,0.,0.,0.,1.291977,1.665775,1.796692,0.||0.,0.,0.,0.158307,0.,0.,0.,0.,0.52763,0.,0.,0.,0.,0.,0.,0.,1.060416,0.,0.,0.,0.,0.073486,0.,0.,0.,0.,0.077518,0.,0.,0.,0.,0.,0.,0.,0.,0.387814,0.209511,0.,0.,0.,0.,0.,0.,0.,0.,0.,0.11409,0.,0.,0.,0.,0.,0.,0.,0.,0.,0.331859,0.,0.,0.,0.,0.,0.,0.,0.,0.,0.,0.,0.,0.,0.,0.,0.,0.,0.,0.,0.,0.,0.662241,0.,0.,0.,0.,0.,0.,0.,0.,0.,0.,0.,0.,0.,0.,0.,0.,0.,0.,0.,0.,0.,0.,0.,0.,0.,0.,0.,0.,0.,0.,0.,0.,0.,0.458361,0.,0.,0.,0.,0.,0.,0.,0.,0.,0.,0.,0.,0.,0.,0.,0.,0.,0.,0.,0.,0.036465,0.,0.,0.124236,0.,0.,0.,0.,0.,0.,0.,0.,0.,0.,0.,0.,0.,0.,0.,0.54359,0.,0.,0.,0.,0.,0.,0.,0.,0.,0.,0.115824,0.,0.,0.,0.,0.,0.,0.,0.,0.,0.,0.,0.,0.|0.,0.,0.,0.,0.177849,0.413784,0.,0.,0.,0.154752,0.198317,0.,0.,0.,0.039599,0.630742,0.039247,0.283186,0.,0.,0.,0.,0.,0.916385,0.572729,0.89413,0.,0.,0.,0.590155,0.,0.,0.288553,0.269886,0.,0.,0.,0.,0.,0.,0.305007,0.330022,0.,0.,0.,0.,0.,0.,0.281937,0.272873,0.,0.,0.,0.,0.454878,0.,0.,0.,0.,0.,0.,0.154444,0.101075,0.318824,0.,0.186729,0.,0.,0.612326,0.,0.,0.,0.,0.,0.,0.357569,0.,0.,0.,0.,0.,0.,0.226243,0.,0.,0.,0.,0.,0.196903,0.,0.,0.,0.,0.,0.,0.536527,0.,0.,0.,0.,0.28407,0.553929,0.,0.,0.,0.,0.,0.,0.203117,0.,0.,0.328328,0.332426,0.784226,0.,0.,0.656535,0.656535,0.461772,0.325675,0.,0.,0.,0.077791,0.,0.,0.,0.378231,0.281843,0.,0.,0.,1.066761,0.468992,0.,0.,0.,0.,0.,0.,0.,0.,0.,0.,0.,0.867548,0.,0.,0.359118,0.,0.,0.107459,1.371953,0.,0.353776,0.445818,0.,0.,0.396132,0.446855,0.,0.,0.446855,0.,0.,0.,0.,0.,0.,0.,0.,0.,0.,0.,0.,0.,0.,0.,0.,0.,0.423159,0.2427,0.,0.,0.,0.272448,0.875912,0.308478,0.086812,0.408462,0.,0.,0.,0.,0.,0.,0.254416,0.,0.,0.,0.,0.254416,0.,0.,0.,0.,0.473972,0.464459,0.197227,0.,0.,0.,0.,0.,0.,0.,0.,0.,0.,0.464459,0.,0.,0.464459,0.,0.,0.418554,0.31627,0.,0.,0.,0.,0.,0.,0.,0.,0.,0.139106,0.,0.,0.,0.081438,0.,0.,0.,0.,0.380469,0.,0.,0.,0.425307,0.,0.,0.,0.,0.050214,0.,0.,0.,0.,0.163983,0.715634,0.,0.,0.,0.617464,0.617464,0.,0.,0.,0.,0.351588,0.,0.,0.,0.869276,0.031615,0.,0.,0.,0.,0.,0.764033,0.,0.,0.,0.,0.414425,0.547478,0.,0.164164,0.265569,0.,0.282826,0.289697,0.,0.,0.,0.,0.,0.,0.,0.,0.,0.,0.,0.493509,0.,0.446319,0.,0.,0.,0.,0.,0.273432,0.,0.,0.,0.,0.,0.649608,0.,0.,0.,0.252508,0.043416,0.,0.,0.,0.,0.,0.252508,0.,0.,0.,0.,0.,0.,0.,0.,0.,0.099383,0.613706,0.355316,0.|
K|0.,0.,0.,0.,0.,1.603748,0.,0.,1.93301,0.,1.662334,0.,0.,0.,0.,0.,0.,0.,0.,0.,0.,0.,0.,0.,0.,0.,0.,0.,0.,0.,0.,0.,0.,0.,0.,0.,0.,0.,0.,0.,0.,0.,0.,0.,0.,0.,1.869501,0.,0.,0.,0.,0.,0.,0.,0.,0.,0.,0.,0.,0.,0.,0.,0.,0.,0.,0.,0.,0.,0.,0.,0.,0.,0.,0.,0.,0.,0.,1.369285,0.,0.,0.,1.859664,0.,0.,0.,0.,0.,0.,0.,0.,0.,0.,0.,0.,0.,0.,0.,0.,0.,0.,0.,0.,0.,0.,0.,0.,0.|0.,0.,0.,0.,0.,0.,0.,0.,0.,0.,0.,0.,0.,0.,0.,0.,0.,0.,1.05384,0.,0.,0.,0.,0.,0.,0.,0.,0.,0.,0.,1.149048,0.,0.,1.752161,0.,0.,0.,0.,0.,0.,0.,0.,0.,0.,0.,0.,1.496174,0.,0.,1.107137,0.,0.,0.,0.,0.,0.,0.,0.,1.230594,0.,0.,1.007634,0.,1.605351,0.,1.008255,1.176773,0.,1.131474,0.,0.,0.,0.,0.,0.,0.,0.,0.,1.63401,0.,0.,0.,0.,0.,0.,0.,0.,0.,0.,0.,0.,0.,0.,0.,1.405669,0.,0.,0.,0.,0.,0.,0.836919,0.,0.,0.,0.,0.,0.,0.,0.,0.,0.,0.,0.,0.,0.,0.,0.,0.,0.,0.,0.,0.,0.,0.,0.,0.,0.,0.,0.,0.,0.,0.,0.,1.05226|1.359458,0.,0.,0.,0.,0.,0.,0.,0.,0.,0.,0.,0.,0.,0.,0.,0.,0.,0.,0.,0.,0.,0.,0.,0.,0.,0.,0.,0.,0.,1.482099,0.,0.,0.,0.,0.,0.,0.,0.,0.,1.271903,0.,0.,0.,0.,1.741424,0.,0.,0.,0.,0.,0.,0.,0.,0.,0.,0.,0.,0.,0.,0.,0.,1.562533,0.,1.080977,0.,0.,0.,0.,1.476691,0.,0.,0.,1.474922,0.,0.,0.,0.,1.366066,1.964065,0.,0.,1.729286,0.,1.173484,0.,0.,0.,0.,0.,0.,0.,0.,0.,1.351573,0.,0.,0.,0.,0.,0.,0.,0.,0.,0.,0.,0.,0.,0.,0.,1.590382,0.,0.,0.,0.,0.,0.,0.,0.,0.,0.972263,0.,0.,0.,0.,0.,0.,0.,0.,0.,0.,0.,0.,0.,0.,0.,0.,0.,0.,1.996259,0.,0.,0.,0.,0.,0.,0.,0.,0.,0.,0.,0.,0.,0.,0.,0.,0.,0.,0.,0.,0.,0.,2.015734|0.,0.,0.,0.,0.,0.400937,0.,0.,1.176615,0.,0.949905,0.,0.,0.,0.,0.,0.,0.,0.,0.,0.,0.,0.,0.,0.,0.,0.,0.,0.,0.,0.,0.,0.,0.,0.,0.,0.,0.,0.,0.,0.,0.,0.,0.,0.,0.,0.166178,0.,0.,0.,0.,0.,0.,0.,0.,0.,0.,0.,0.,0.,0.,0.,0.,0.,0.,0.,0.,0.,0.,0.,0.,0.,0.,0.,0.,0.,0.,0.245769,0.,0.,0.,0.049909,0.,0.,0.,0.,0.,0.,0.,0.,0.,0.,0.,0.,0.,0.,0.,0.,0.,0.,0.,0.,0.,0.,0.,0.,0.|0.,0.,0.,0.,0.,0.,0.,0.,0.,0.,0.,0.,0.,0.,0.,0.,0.,0.,0.077401,0.,0.,0.,0.,0.,0.,0.,0.,0.,0.,0.,0.325564,0.,0.,0.238931,0.,0.,0.,0.,0.,0.,0.,0.,0.,0.,0.,0.,0.443311,0.,0.,0.155819,0.,0.,0.,0.,0.,0.,0.,0.,0.099778,0.,0.,0.314886,0.,0.047566,0.,0.159198,0.14869,0.,0.257153,0.,0.,0.,0.,0.,0.,0.,0.,0.,0.0817,0.,0.,0.,0.,0.,0.,0.,0.,0.,0.,0.,0.,0.,0.,0.,0.432514,0.,0.,0.,0.,0.,0.,0.012695,0.,0.,0.,0.,0.,0.,0.,0.,0.,0.,0.,0.,0.,0.,0.,0.,0.,0.,0.,0.,0.,0.,0.,0.,0.,0.,0.,0.,0.,0.,0.,0.,0.16098|0.33838,0.,0.,0.,0.,0.,0.,0.,0.,0.,0.,0.,0.,0.,0.,0.,0.,0.,0.,0.,0.,0.,0.,0.,0.,0.,0.,0.,0.,0.,0.44463,0.,0.,0.,0.,0.,0.,0.,0.,0.,0.339174,0.,0.,0.,0.,0.263852,0.,0.,0.,0.,0.,0.,0.,0.,0.,0.,0.,0.,0.,0.,0.,0.,0.254635,0.,0.144612,0.,0.,0.,0.,0.171045,0.,0.,0.,0.460913,0.,0.,0.,0.,0.215695,0.602691,0.,0.,0.838442,0.,0.099635,0.,0.,0.,0.,0.,0.,0.,0.,0.,0.139984,0.,0.,0.,0.,0.,0.,0.,0.,0.,0.,0.,0.,0.,0.,0.,0.530127,0.,0.,0.,0.,0.,0.,0.,0.,0.,0.015883,0.,0.,0.,0.,0.,0.,0.,0.,0.,0.,0.,0.,0.,0.,0.,0.,0.,0.,0.939416,0.,0.,0.,0.,0.,0.,0.,0.,0.,0.,0.,0.,0.,0.,0.,0.,0.,0.,0.,0.,0.,0.,0.285813
M|2.078024,0.,2.078024,0.,1.47069,1.682147,0.,2.317847,0.,1.823458,0.,0.,0.,0.,0.,1.767602,1.999022,0.,0.,1.645339,0.,0.,2.252933,0.,0.,0.,1.787691,0.,0.,0.,0.,0.,0.,0.,0.,0.,0.,0.,0.,0.,0.,0.,0.,0.,0.,0.,0.,1.445754,0.,0.,0.,0.,0.,0.,0.,0.,0.,0.,0.,0.,0.,0.,0.,2.042847,2.114718,0.,0.,2.188447,0.,0.,1.224613,0.,0.,0.,0.,0.,0.,0.,0.,2.092514,0.|0.,1.402277,0.,0.,0.,1.255204,0.,0.,0.,1.521184,0.,1.466771,0.,0.,0.,0.,0.,0.,0.,0.,0.,0.,0.,0.,0.,0.,0.,0.,0.,1.384272,0.,1.319442,0.,1.252659,0.,0.,0.,0.,1.306337,0.,0.,1.432254,0.,0.,0.894423,0.,0.,0.,0.,0.,0.,0.,1.100442,0.,0.,0.,0.,0.,0.,0.,0.,0.,0.,1.263731,1.471518,0.,0.,0.718799,1.372166,0.,0.,0.,0.,0.,1.428729,0.,0.,0.,1.355344,1.34465,0.,0.,0.,0.,0.,0.,2.084455,1.31128,0.,1.482055,0.,0.,1.189826,0.,0.,0.,0.,0.,0.,0.,0.,0.,1.442739,0.,0.,0.,0.,1.281083,0.,0.,0.,0.,1.637752,0.,0.,0.,0.,0.,0.754367,1.406452,1.624807,0.,1.574319,0.,0.,0.,1.203456,0.,1.400428,0.,0.,0.,0.,0.,0.,0.,0.,1.350283,0.,0.,1.787354,0.,0.,1.787354,0.,0.,0.,0.,0.,1.170327,1.817595,0.,0.||0.644278,0.,0.644278,0.,0.352966,0.413328,0.,0.10256,0.,1.387413,0.,0.,0.,0.,0.,0.17676,0.429897,0.,0.,0.434254,0.,0.,0.519908,0.,0.,0.,0.39362,0.,0.,0.,0.,0.,0.,0.,0.,0.,0.,0.,0.,0.,0.,0.,0.,0.,0.,0.,0.,0.754769,0.,0.,0.,0.,0.,0.,0.,0.,0.,0.,0.,0.,0.,0.,0.,0.488507,0.451863,0.,0.,0.437689,0.,0.,0.152702,0.,0.,0.,0.,0.,0.,0.,0.,0.550661,0.|0.,0.202075,0.,0.,0.,0.044432,0.,0.,0.,1.025145,0.,1.100078,0.,0.,0.,0.,0.,0.,0.,0.,0.,0.,0.,0.,0.,0.,0.,0.,0.,0.148846,0.,0.239706,0.,0.143266,0.,0.,0.,0.,0.301462,0.,0.,0.381934,0.,0.,0.094863,0.,0.,0.,0.,0.,0.,0.,0.147731,0.,0.,0.,0.,0.,0.,0.,0.,0.,0.,0.439559,0.354345,0.,0.,0.079867,0.188239,0.,0.,0.,0.,0.,0.642928,0.,0.,0.,0.271069,0.26893,0.,0.,0.,0.,0.,0.,1.348765,0.626715,0.,0.579522,0.,0.,0.335592,0.,0.,0.,0.,0.,0.,0.,0.,0.,0.447531,0.,0.,0.,0.,0.430733,0.,0.,0.,0.,1.3228,0.,0.,0.,0.,0.,0.12233,0.351613,0.388541,0.,0.228747,0.,0.,0.,0.151893,0.,0.280086,0.,0.,0.,0.,0.,0.,0.,0.,0.594124,0.,0.,0.885838,0.,0.,0.885838,0.,0.,0.,0.,0.,0.277183,0.478315,0.,0.|
F|1.093981,0.,0.,1.44662,1.164166,0.,0.,0.,0.,0.,0.,0.,1.479513,0.,0.,0.,0.,0.,0.,1.351611,0.,0.,0.,0.,0.,0.,0.,0.,0.,0.,0.,0.,0.,0.,0.,0.,0.,0.,0.,0.,0.,0.,0.,0.,0.,0.,0.,0.,0.,0.,0.,0.,0.,0.,0.,0.,1.602235,1.402192,0.,0.,0.,0.,0.,0.,0.,0.,0.,0.,0.,0.,0.,0.,1.297453,0.,0.,0.,0.,0.,0.,0.,1.187971,0.,0.,0.,0.,0.,0.,0.,0.,0.,0.,0.,0.,0.,0.,0.,0.,0.,0.,0.,0.,0.,0.,0.,0.,0.,1.278565,0.,0.,0.,0.925577,0.,0.,0.,0.,0.,0.,0.,0.,0.,0.,0.,0.,1.594665,0.|0.,1.517832,0.,0.,2.806438,0.,1.564666,0.,0.,0.,0.,1.53731,0.,0.,0.,0.,1.829076,0.,0.,0.,0.,0.,0.,1.710856,0.,0.,0.,0.,0.,0.,0.,0.,1.412687,0.,0.,1.005144,0.,0.,1.543456,0.,0.,0.,0.,1.582113,0.,0.,0.,1.297284,2.302855,1.5519,0.,0.,0.,0.,0.,0.,0.,0.,0.,0.,0.,0.,0.,0.,0.,0.,0.,0.,1.692534,0.,0.,0.,0.,0.,0.,1.902589,0.,0.,1.625031,0.,0.,0.,0.,2.156071,0.,1.465766,0.,0.,0.,0.,0.,0.,2.030618,0.,0.,0.,2.341114,0.,2.341114,0.,0.,0.,0.,0.,0.,1.86144,0.,0.,0.,0.,1.859593,1.183698,0.,0.,0.,0.,0.,2.056371,2.056371,0.,0.,1.17697,0.,0.,0.,1.17697,0.,0.,0.,0.,0.,1.942487,0.,0.,0.,0.,0.,0.,0.,0.,0.,1.397725,1.131706,0.,0.,0.,0.,0.,1.584495,0.,1.915978,0.,0.,0.,0.,0.,0.,0.,1.738654,0.,0.,0.,0.,0.,0.,0.,0.,0.,0.,0.,0.,0.,0.,0.901186,0.901186,0.,0.,0.,0.,0.,0.,2.242735,2.242735,0.,0.,0.,1.175859,0.,0.,0.939395,0.,0.,0.,0.,0.,0.,0.,1.400879,0.,0.987847,0.,0.,1.212492,0.,0.,0.,1.683402,0.,0.,0.,0.,0.,0.,0.,0.,2.096681,2.090189,1.753505,1.396583,0.,0.,0.,0.,0.,0.,0.,0.,0.,0.,0.,0.,0.,0.,0.,0.,0.,0.,0.,0.,0.,0.,0.,0.,0.,0.,0.,0.,0.,1.352132,0.,1.352132,0.,2.62229,0.,1.570521,0.,0.,1.502607||0.038725,0.,0.,0.361655,0.179103,0.,0.,0.,0.,0.,0.,0.,0.151133,0.,0.,0.,0.,0.,0.,0.31191,0.,0.,0.,0.,0.,0.,0.,0.,0.,0.,0.,0.,0.,0.,0.,0.,0.,0.,0.,0.,0.,0.,0.,0.,0.,0.,0.,0.,0.,0.,0.,0.,0.,0.,0.,0.,0.243302,0.041546,0.,0.,0.,0.,0.,0.,0.,0.,0.,0.,0.,0.,0.,0.,0.16513,0.,0.,0.,0.,0.,0.,0.,0.032547,0.,0.,0.,0.,0.,0.,0.,0.,0.,0.,0.,0.,0.,0.,0.,0.,0.,0.,0.,0.,0.,0.,0.,0.,0.,0.319641,0.,0.,0.,0.077131,0.,0.,0.,0.,0.,0.,0.,0.,0.,0.,0.,0.,0.450258,0.|0.,0.067161,0.,0.,0.420966,0.,0.58675,0.,0.,0.,0.,0.236509,0.,0.,0.,0.,0.323606,0.,0.,0.,0.,0.,0.,0.404719,0.,0.,0.,0.,0.,0.,0.,0.,0.663098,0.,0.,0.231956,0.,0.,0.382235,0.,0.,0.,0.,1.052323,0.,0.,0.,0.560988,1.186624,0.581963,0.,0.,0.,0.,0.,0.,0.,0.,0.,0.,0.,0.,0.,0.,0.,0.,0.,0.,0.421974,0.,0.,0.,0.,0.,0.,0.93861,0.,0.,0.715014,0.,0.,0.,0.,0.332984,0.,0.30773,0.,0.,0.,0.,0.,0.,1.308317,0.,0.,0.,0.616083,0.,0.616083,0.,0.,0.,0.,0.,0.,0.819034,0.,0.,0.,0.,0.619864,0.175363,0.,0.,0.,0.,0.,0.924503,0.924503,0.,0.,0.243801,0.,0.,0.,0.243801,0.,0.,0.,0.,0.,0.021172,0.,0.,0.,0.,0.,0.,0.,0.,0.,0.415082,0.171471,0.,0.,0.,0.,0.,0.832875,0.,1.406527,0.,0.,0.,0.,0.,0.,0.,0.309623,0.,0.,0.,0.,0.,0.,0.,0.,0.,0.,0.,0.,0.,0.,0.643705,0.643705,0.,0.,0.,0.,0.,0.,1.700535,1.700535,0.,0.,0.,0.013721,0.,0.,0.005481,0.,0.,0.,0.,0.,0.,0.,0.281763,0.,0.320383,0.,0.,0.395378,0.,0.,0.,1.052126,0.,0.,0.,0.,0.,0.,0.,0.,0.9901,1.094861,0.709752,0.598535,0.,0.,0.,0.,0.,0.,0.,0.,0.,0.,0.,0.,0.,0.,0.,0.,0.,0.,0.,0.,0.,0.,0.,0.,0.,0.,0.,0.,0.,0.533736,0.,0.533736,0.,1.069483,0.,0.495954,0.,0.,0.325191|
P|0.,1.30857,0.,0.,0.,0.,0.,0.,0.,0.,0.,0.,0.,1.467514,1.683476,0.,0.,0.,0.,0.,0.,0.,1.292653,0.,0.,0.,0.,0.,0.,0.,0.,0.,0.,0.,0.,0.,0.,1.49302,1.498958,0.,0.,0.,0.,0.,0.,0.,1.498958,0.,0.,0.,0.,0.,0.,0.,0.,0.,0.,0.,0.,0.,0.,0.,0.,0.,0.,1.65135,0.,0.,0.,0.,0.,0.,0.,0.,0.,0.,0.,0.,0.,0.,1.354522,0.,0.,0.,0.,0.,0.,0.,0.|0.,0.,0.,0.,1.607228,1.501186,0.,0.,0.,0.,0.,0.,0.,0.,0.,0.,0.,0.,0.,0.,0.,1.12202,0.,0.,0.,1.114574,1.232786,0.,0.,1.754518,0.,0.,1.203357,0.,0.,0.,0.,0.,1.505128,0.,0.,0.,1.066758,0.,0.,0.,0.,1.26349,0.,0.,0.,0.,0.,0.,0.,1.26349,0.,0.,0.,1.78665,0.,1.713967,0.,0.,0.,0.,0.,0.,0.,0.,0.,0.,0.,0.,0.,0.,0.,0.,0.,0.,0.,1.108095,0.,0.,0.,0.,0.,0.,0.,0.,0.,0.,0.,0.,0.,0.,1.651611,0.,0.,0.,0.,0.,0.,0.,0.,0.,0.,0.||0.,0.18148,0.,0.,0.,0.,0.,0.,0.,0.,0.,0.,0.,0.338657,0.545992,0.,0.,0.,0.,0.,0.,0.,0.088538,0.,0.,0.,0.,0.,0.,0.,0.,0.,0.,0.,0.,0.,0.,0.298604,0.281821,0.,0.,0.,0.,0.,0.,0.,0.281821,0.,0.,0.,0.,0.,0.,0.,0.,0.,0.,0.,0.,0.,0.,0.,0.,0.,0.,0.272768,0.,0.,0.,0.,0.,0.,0.,0.,0.,0.,0.,0.,0.,0.,0.362574,0.,0.,0.,0.,0.,0.,0.,0.|0.,0.,0.,0.,1.173159,0.197236,0.,0.,0.,0.,0.,0.,0.,0.,0.,0.,0.,0.,0.,0.,0.,0.549561,0.,0.,0.,0.220907,0.255442,0.,0.,0.314128,0.,0.,0.108797,0.,0.,0.,0.,0.,0.507253,0.,0.,0.,0.098559,0.,0.,0.,0.,0.292634,0.,0.,0.,0.,0.,0.,0.,0.292634,0.,0.,0.,0.172659,0.,0.165636,0.,0.,0.,0.,0.,0.,0.,0.,0.,0.,0.,0.,0.,0.,0.,0.,0.,0.,0.,0.037497,0.,0.,0.,0.,0.,0.,0.,0.,0.,0.,0.,0.,0.,0.,0.467122,0.,0.,0.,0.,0.,0.,0.,0.,0.,0.,0.|
S|0.,0.,1.735702,0.,0.,0.,0.,1.434399,1.530275,0.,1.464062,0.,0.,0.,0.,0.,0.,1.480452,0.,0.,0.,0.,0.,0.,0.,0.,0.,0.,0.,0.,0.,0.,0.,0.,0.,1.495991,0.,0.,0.,0.,0.,0.,1.505795,0.,0.,0.,0.,0.,0.,0.,0.,0.,0.,0.,0.,0.,0.,0.,0.,0.,0.,0.,0.,0.,0.,0.,0.,0.,0.,0.,0.,0.,0.,0.,0.,0.,0.,0.,0.,0.,0.,0.,0.,0.,0.,0.,0.,0.,0.,0.,0.,0.,0.,0.,0.,0.,0.,0.,0.,0.,0.,0.,0.,0.,0.,0.,0.,0.,0.,0.,0.,0.,0.,0.,0.,0.,0.,0.,0.,0.,0.,0.,0.,0.,0.,0.,0.,0.,0.,0.,0.,0.,0.,0.,0.,0.,0.,0.,0.,0.,0.,0.,0.,0.,0.,0.,0.,0.,0.,0.,0.,2.11121,2.207264,1.462707,0.,0.,1.337186,0.,0.,2.227506,0.,0.967787,0.,0.,0.,0.,0.,0.,0.,0.,0.,0.,0.,0.,0.,0.,0.,0.,0.,0.,0.,0.,0.|0.,0.,0.,0.|0.,0.,1.755229,0.,0.,0.,0.,1.578178,0.,1.550282,1.633592,0.,0.,1.709497,0.,0.,0.,0.,0.,0.,1.855216,1.749012,0.,0.,0.,0.,0.,0.,0.,0.,0.,0.,0.,0.,0.,0.,0.,0.,0.,1.110688,0.,0.,1.355972,0.,0.,0.,0.,0.,0.,0.,0.,0.,0.,0.,0.,0.,0.,0.,0.,0.,0.,0.,0.,0.,1.251164,0.,0.,0.,1.239321,0.,0.,0.,0.,0.,0.,0.,0.,1.360549,0.,0.,0.,0.,0.,1.462056,0.,0.,0.,0.,0.,0.,0.,0.,0.,0.,0.,0.,0.,0.,0.,0.,0.,0.,0.,0.,1.295344,0.,0.,0.,0.,0.,0.,0.,0.,0.,0.,0.,0.,0.,0.799055,1.272566,0.,0.,0.,0.,0.,0.,0.,0.,0.,0.,0.,0.,0.,0.,0.,1.270998,0.829268,0.,1.531538,0.,0.,0.,0.,2.07544,1.60767,0.,0.,0.,0.,0.,0.,0.,0.,0.,0.,0.,0.,0.,1.673193,0.,0.,2.019423,0.,0.,0.,0.,0.,0.,0.,0.|0.,0.,0.416568,0.,0.,0.,0.,0.408333,0.111699,0.,0.129856,0.,0.,0.,0.,0.,0.,0.167355,0.,0.,0.,0.,0.,0.,0.,0.,0.,0.,0.,0.,0.,0.,0.,0.,0.,0.368874,0.,0.,0.,0.,0.,0.,0.307305,0.,0.,0.,0.,0.,0.,0.,0.,0.,0.,0.,0.,0.,0.,0.,0.,0.,0.,0.,0.,0.,0.,0.,0.,0.,0.,0.,0.,0.,0.,0.,0.,0.,0.,0.,0.,0.,0.,0.,0.,0.,0.,0.,0.,0.,0.,0.,0.,0.,0.,0.,0.,0.,0.,0.,0.,0.,0.,0.,0.,0.,0.,0.,0.,0.,0.,0.,0.,0.,0.,0.,0.,0.,0.,0.,0.,0.,0.,0.,0.,0.,0.,0.,0.,0.,0.,0.,0.,0.,0.,0.,0.,0.,0.,0.,0.,0.,0.,0.,0.,0.,0.,0.,0.,0.,0.,0.,0.,0.603203,0.630647,0.182838,0.,0.,0.175262,0.,0.,0.342693,0.,0.134415,0.,0.,0.,0.,0.,0.,0.,0.,0.,0.,0.,0.,0.,0.,0.,0.,0.,0.,0.,0.,0.|0.,0.,0.,0.|0.,0.,0.461375,0.,0.,0.,0.,0.138235,0.,0.474204,0.480468,0.,0.,0.231897,0.,0.,0.,0.,0.,0.,0.267796,0.264633,0.,0.,0.,0.,0.,0.,0.,0.,0.,0.,0.,0.,0.,0.,0.,0.,0.,0.113336,0.,0.,0.225995,0.,0.,0.,0.,0.,0.,0.,0.,0.,0.,0.,0.,0.,0.,0.,0.,0.,0.,0.,0.,0.,0.278036,0.,0.,0.,0.214816,0.,0.,0.,0.,0.,0.,0.,0.,0.099809,0.,0.,0.,0.,0.,0.530672,0.,0.,0.,0.,0.,0.,0.,0.,0.,0.,0.,0.,0.,0.,0.,0.,0.,0.,0.,0.,0.466705,0.,0.,0.,0.,0.,0.,0.,0.,0.,0.,0.,0.,0.,0.122932,0.636283,0.,0.,0.,0.,0.,0.,0.,0.,0.,0.,0.,0.,0.,0.,0.,0.81707,0.103658,0.,0.386602,0.,0.,0.,0.,0.478948,0.35726,0.,0.,0.,0.,0.,0.,0.,0.,0.,0.,0.,0.,0.,0.321515,0.,0.,0.567963,0.,0.,0.,0.,0.,0.,0.,0.
T|1.883702,0.,0.,0.,0.,2.061892,0.,1.898151,0.,0.,0.,1.398893,1.011623,0.,0.,0.,0.,0.,0.,0.,1.415304,1.127168,0.,0.,0.,0.,0.,0.,0.,0.,0.,1.467518,2.123483,0.,0.,0.,0.,0.,0.,0.,0.,0.,0.,0.,0.,0.,0.,0.,0.,0.,0.,0.,0.,0.,0.,0.,0.,0.,0.,1.742968,0.,0.,0.,0.,0.,0.,0.,0.,0.,0.,0.,0.,0.,0.,0.,0.,0.,1.843116,1.843116,0.,0.,0.,0.,0.,0.,0.,0.,0.,1.524673,1.524673,0.,0.,0.,0.,0.,0.,0.,0.,0.,0.,0.,0.,0.,0.,0.,0.,0.,0.,0.,0.,0.,0.,0.,0.,0.,0.|0.,0.,0.,1.793697,0.,0.,1.0639,0.,0.,0.,0.,0.,0.,0.,0.,1.058507,0.,0.,0.,0.,0.,0.,0.,0.,0.,0.994847,0.,0.,0.,1.470046,0.,0.,0.,0.,1.466874,1.418039,1.418039,1.308165,0.,0.,0.,0.,1.032448,0.,0.,0.995689,0.,0.,0.,0.,0.,0.,0.,0.,0.,0.,0.,0.,0.,0.,0.795201,0.,0.,0.,0.,0.,0.,1.580224,0.,1.094741,0.,0.,0.,0.,0.,0.,1.131414,0.,0.,0.,1.1554,0.,1.025097,0.,0.,1.282549,0.,0.,0.,0.,0.,0.,1.4287,0.,0.,0.,0.,0.,0.,0.,0.832412,0.,0.,0.,0.,0.,0.,1.199473,0.,0.,0.,0.,0.,0.|0.,0.,0.,0.,0.,0.,0.,0.,0.,0.,0.,0.,0.,1.493803,0.,0.,0.,0.,0.,0.,0.,0.,0.,0.,0.,0.,0.,0.,0.,0.,0.,0.,0.,1.391508,0.,0.,0.,0.,0.,0.,0.,1.544996,0.,1.739571,1.739571,0.,1.230157,0.,0.,1.458459,0.,1.400019,0.,0.,1.216243,0.,0.,0.,0.,0.,0.,0.,1.425965,0.,0.,0.,0.,0.,0.,0.,0.,0.,0.,0.,0.,1.650322,0.,0.,0.,0.,0.,0.,0.,0.,1.111093,0.,0.,0.,1.236581,0.,0.,0.,0.,0.,0.,1.527518,1.527518,0.,0.,0.,0.,0.,0.,0.92914,0.,0.92914,0.,0.,0.971773,0.,1.285484,0.,0.,0.,0.,0.,0.,1.511504,0.,0.,0.,0.,0.,0.,0.,0.,0.|0.394837,0.,0.,0.,0.,0.515473,0.,0.382997,0.,0.,0.,0.107046,0.063336,0.,0.,0.,0.,0.,0.,0.,0.132915,0.062729,0.,0.,0.,0.,0.,0.,0.,0.,0.,0.443423,0.212348,0.,0.,0.,0.,0.,0.,0.,0.,0.,0.,0.,0.,0.,0.,0.,0.,0.,0.,0.,0.,0.,0.,0.,0.,0.,0.,0.347556,0.,0.,0.,0.,0.,0.,0.,0.,0.,0.,0.,0.,0.,0.,0.,0.,0.,0.650511,0.650511,0.,0.,0.,0.,0.,0.,0.,0.,0.,0.871242,0.871242,0.,0.,0.,0.,0.,0.,0.,0.,0.,0.,0.,0.,0.,0.,0.,0.,0.,0.,0.,0.,0.,0.,0.,0.,0.,0.|0.,0.,0.,1.072319,0.,0.,0.079561,0.,0.,0.,0.,0.,0.,0.,0.,0.090203,0.,0.,0.,0.,0.,0.,0.,0.,0.,0.083835,0.,0.,0.,0.254348,0.,0.,0.,0.,0.133352,0.283608,0.283608,0.44753,0.,0.,0.,0.,0.025941,0.,0.,0.221264,0.,0.,0.,0.,0.,0.,0.,0.,0.,0.,0.,0.,0.,0.,0.0497,0.,0.,0.,0.,0.,0.,0.221231,0.,0.098527,0.,0.,0.,0.,0.,0.,0.141427,0.,0.,0.,0.969045,0.,0.189833,0.,0.,0.366443,0.,0.,0.,0.,0.,0.,0.261928,0.,0.,0.,0.,0.,0.,0.,0.063062,0.,0.,0.,0.,0.,0.,0.685413,0.,0.,0.,0.,0.,0.|0.,0.,0.,0.,0.,0.,0.,0.,0.,0.,0.,0.,0.,0.067546,0.,0.,0.,0.,0.,0.,0.,0.,0.,0.,0.,0.,0.,0.,0.,0.,0.,0.,0.,0.330358,0.,0.,0.,0.,0.,0.,0.,0.140454,0.,0.463886,0.463886,0.,0.146447,0.,0.,0.124592,0.,0.362968,0.,0.,0.146437,0.,0.,0.,0.,0.,0.,0.,0.356491,0.,0.,0.,0.,0.,0.,0.,0.,0.,0.,0.,0.,0.187036,0.,0.,0.,0.,0.,0.,0.,0.,0.111109,0.,0.,0.,0.837684,0.,0.,0.,0.,0.,0.,1.200193,1.200193,0.,0.,0.,0.,0.,0.,0.027104,0.,0.027104,0.,0.,0.157585,0.,0.241715,0.,0.,0.,0.,0.,0.,0.467847,0.,0.,0.,0.,0.,0.,0.,0.,0.
W|0.,0.,0.924724,0.,0.,0.,1.671424,0.,1.578544,1.464089,0.,0.,0.,0.,0.,0.,0.,0.,0.,1.316476,0.,0.,0.,0.,0.,0.,0.,0.,0.,1.211757,0.,0.,0.,0.,0.,0.,0.,1.497033,0.,0.,0.,0.983002,0.,0.,0.|1.423918,0.,2.530456,0.,0.,0.,0.,1.775899,0.,0.,0.,0.,1.706062,0.,0.,0.,0.,0.,0.,0.,2.108679,1.663351,1.703019,0.,2.000191,1.42263,0.,0.,0.,0.,0.,0.,0.,0.,2.427101,2.427101,2.286447,0.,0.,0.,0.,0.,1.723463,1.723463,0.,0.,0.,0.,2.102054,0.,0.,1.402869,0.,0.,0.,1.487845,0.,1.487845,0.,0.,0.,0.,0.,1.658395,0.,1.459931,0.,1.517911,0.,1.868257,0.,0.,0.,0.,0.,0.,1.609957,0.,0.,0.|0.,0.991787,0.,0.,0.,1.353764,0.,0.,1.140971,0.,0.,0.,0.,0.,0.,1.414635,0.,0.,0.,0.,0.,0.,0.,0.885595,0.,0.,0.,0.,0.,0.,1.092903,0.,1.278684,0.,0.969418,0.,0.,0.,0.,0.,0.,0.,0.,0.,1.366215,0.,0.|0.,0.,0.033749,0.,0.,0.,0.84716,0.,0.441165,0.231172,0.,0.,0.,0.,0.,0.,0.,0.,0.,0.141051,0.,0.,0.,0.,0.,0.,0.,0.,0.,0.325939,0.,0.,0.,0.,0.,0.,0.,0.408282,0.,0.,0.,0.11796,0.,0.,0.|0.667207,0.,1.012183,0.,0.,0.,0.,0.35172,0.,0.,0.,0.,1.043275,0.,0.,0.,0.,0.,0.,0.,0.776882,0.068357,0.706269,0.,0.607201,0.168608,0.,0.,0.,0.,0.,0.,0.,0.,0.938207,0.938207,0.457289,0.,0.,0.,0.,0.,0.817119,0.817119,0.,0.,0.,0.,0.825318,0.,0.,0.486896,0.,0.,0.,0.686698,0.,0.686698,0.,0.,0.,0.,0.,0.224107,0.,1.094948,0.,0.934099,0.,0.575574,0.,0.,0.,0.,0.,0.,0.579584,0.,0.,0.|0.,0.148768,0.,0.,0.,0.25493,0.,0.,0.492505,0.,0.,0.,0.,0.,0.,0.162421,0.,0.,0.,0.,0.,0.,0.,0.070699,0.,0.,0.,0.,0.,0.,0.029779,0.,0.404963,0.,0.056777,0.,0.,0.,0.,0.,0.,0.,0.,0.,0.31528,0.,0.
Y|0.,0.,0.,0.,0.,0.,0.,1.420901,0.,0.,0.,0.,0.,0.,0.,0.,0.,0.,0.,0.,0.,0.,0.,0.,0.,0.,0.,0.,1.541367,0.,0.,0.,0.,0.,0.,0.,0.,0.,0.,0.,1.508293,0.,1.431764,0.,1.245307,0.,0.,0.,0.,0.,0.,0.,0.,0.,0.,0.,0.,0.,0.,0.,0.,0.,0.,0.,0.,0.916955,1.383548,0.,0.,1.40118,0.,0.,0.,1.410154,0.,0.,0.,0.,0.,0.,0.,1.61116,0.,1.408629,1.337456,0.,0.,1.125115,0.,0.,0.,0.,0.,1.292204,0.,0.,0.,0.,0.,0.,0.,1.221767,0.,0.|0.,0.,0.,0.,0.,0.,0.,0.,0.,0.,0.,0.,0.,0.,0.,0.,0.,0.,0.,0.,0.,0.,0.,1.374291,0.,0.,0.,0.,0.,0.,0.,0.,0.,0.,0.,0.,0.,0.,0.,1.351185,0.,0.,0.,2.32655,2.385799,0.,0.,0.,0.,0.,0.,0.,0.,1.243038,0.,0.,1.021758,0.,1.872618,0.,0.,0.,0.,1.475939,0.,0.,0.,0.,1.476868,0.,1.476868,0.,0.,0.,0.,0.,0.,1.231406,1.729388,1.213897,0.,0.,0.,0.,0.,0.,0.,0.,0.,0.,0.,0.,0.,0.,0.,0.,2.111475,0.,2.111475,0.,1.253788,0.,0.,0.,1.686684,1.125566,0.,0.,0.,0.,0.,0.,0.,0.,0.,0.,0.,0.,0.,0.,0.,0.,0.,0.,0.,0.,0.,0.,0.,0.,0.,0.,0.,0.,0.,1.465147,0.,1.465147,0.,2.263398,0.,2.263398,0.,0.,0.,0.,0.,0.,0.,0.,1.797457,0.,0.,1.398974,1.394443,0.,0.,0.,0.,0.,1.282725,0.,0.,0.,0.,0.,0.,0.,1.217806,0.,0.,0.,0.,0.,0.,0.,0.,2.683065,0.,0.,0.,0.,0.,1.002637,0.,0.,0.,0.,0.|0.,0.,0.,0.,0.,0.,0.,0.,0.,0.,0.,0.,0.,0.,0.,0.,0.,0.,0.,0.,0.,0.,0.,0.,0.,0.,0.,0.,0.,1.175122,1.191224,0.,0.,0.,0.,0.,0.,0.,0.,0.,0.,0.,0.,0.,0.,0.,1.068947,0.,0.,0.,0.,0.,0.,0.,0.,0.,0.,0.,0.,0.,0.,0.,0.,0.,0.,0.,0.,0.,0.,0.,0.,0.,0.,0.,0.,0.,0.,0.,0.,0.,0.,0.,0.,0.,0.,0.,0.,0.,0.,0.,0.,0.,0.,0.,0.,0.,0.,0.,0.,0.,0.,0.,0.,0.,0.,1.22272,0.,1.257591,0.,1.257591,0.,0.,0.,0.,0.,0.,0.,0.,0.,0.,0.,0.,0.,0.,0.,0.,0.,0.,0.,0.,0.,0.,1.847471,0.,0.,0.,0.|0.,0.,0.,0.,0.,0.,0.,0.300775,0.,0.,0.,0.,0.,0.,0.,0.,0.,0.,0.,0.,0.,0.,0.,0.,0.,0.,0.,0.,0.217434,0.,0.,0.,0.,0.,0.,0.,0.,0.,0.,0.,0.428118,0.,0.536911,0.,0.118601,0.,0.,0.,0.,0.,0.,0.,0.,0.,0.,0.,0.,0.,0.,0.,0.,0.,0.,0.,0.,0.092466,0.094764,0.,0.,0.280236,0.,0.,0.,0.119611,0.,0.,0.,0.,0.,0.,0.,0.340386,0.,0.336846,0.194331,0.,0.,0.156266,0.,0.,0.,0.,0.,0.299022,0.,0.,0.,0.,0.,0.,0.,0.321518,0.,0.|0.,0.,0.,0.,0.,0.,0.,0.,0.,0.,0.,0.,0.,0.,0.,0.,0.,0.,0.,0.,0.,0.,0.,0.692089,0.,0.,0.,0.,0.,0.,0.,0.,0.,0.,0.,0.,0.,0.,0.,0.228727,0.,0.,0.,0.469579,1.050627,0.,0.,0.,0.,0.,0.,0.,0.,0.466139,0.,0.,0.121638,0.,0.708897,0.,0.,0.,0.,0.493327,0.,0.,0.,0.,0.242863,0.,0.242863,0.,0.,0.,0.,0.,0.,0.115703,0.649971,0.323706,0.,0.,0.,0.,0.,0.,0.,0.,0.,0.,0.,0.,0.,0.,0.,0.,0.869431,0.,0.869431,0.,0.171752,0.,0.,0.,0.337337,0.076673,0.,0.,0.,0.,0.,0.,0.,0.,0.,0.,0.,0.,0.,0.,0.,0.,0.,0.,0.,0.,0.,0.,0.,0.,0.,0.,0.,0.,0.,0.294337,0.,0.294337,0.,1.629149,0.,1.629149,0.,0.,0.,0.,0.,0.,0.,0.,0.632907,0.,0.,0.334537,0.297958,0.,0.,0.,0.,0.,0.356312,0.,0.,0.,0.,0.,0.,0.,0.352258,0.,0.,0.,0.,0.,0.,0.,0.,0.957486,0.,0.,0.,0.,0.,0.263852,0.,0.,0.,0.,0.|0.,0.,0.,0.,0.,0.,0.,0.,0.,0.,0.,0.,0.,0.,0.,0.,0.,0.,0.,0.,0.,0.,0.,0.,0.,0.,0.,0.,0.,0.183276,0.295123,0.,0.,0.,0.,0.,0.,0.,0.,0.,0.,0.,0.,0.,0.,0.,0.16153,0.,0.,0.,0.,0.,0.,0.,0.,0.,0.,0.,0.,0.,0.,0.,0.,0.,0.,0.,0.,0.,0.,0.,0.,0.,0.,0.,0.,0.,0.,0.,0.,0.,0.,0.,0.,0.,0.,0.,0.,0.,0.,0.,0.,0.,0.,0.,0.,0.,0.,0.,0.,0.,0.,0.,0.,0.,0.,0.125547,0.,0.573517,0.,0.573517,0.,0.,0.,0.,0.,0.,0.,0.,0.,0.,0.,0.,0.,0.,0.,0.,0.,0.,0.,0.,0.,0.,0.507149,0.,0.,0.,0.
V|0.,0.,0.,0.,0.,0.,0.,0.,0.,0.,0.,0.,0.,1.014971,0.,0.,0.,0.,0.,0.,0.,0.,0.,0.,0.,0.,1.984924,0.,0.,0.,0.,0.,0.,0.,1.661726,0.,0.,0.,0.,0.,0.,0.,0.,0.,0.,0.,0.,1.0796,0.,0.,2.363066,0.,0.,0.,0.,0.,0.,0.,0.,0.,0.,0.,0.,0.,0.,0.,0.,0.,0.,0.,0.,0.,0.,0.,0.,0.,0.,0.,0.,0.,0.,0.,0.,1.335141,0.,0.,0.,0.,0.,0.,0.,0.,0.,0.,0.,1.881223,0.,1.881223,0.,0.,0.,0.,0.,0.,1.743151,0.,0.,0.,0.,0.,0.,0.,0.,1.739983,2.015023,0.,0.,0.,0.,0.,1.214856,0.,0.,0.,0.,0.,0.,0.,0.,0.,0.,0.,0.,0.,0.,0.,0.,0.,0.,0.,0.,0.,0.,0.,0.,0.,0.|0.,1.432556,0.,0.,1.215964,0.,0.,0.,0.,0.,1.528106,0.,0.,1.755722,0.,0.,0.,0.,0.,0.,0.,0.,1.356014,0.,0.,0.,0.,0.,0.,0.,0.,0.,1.150045,0.,0.,0.,0.,0.,0.,0.,0.,0.,0.,0.,0.,0.,1.354435,0.,0.,1.417834,1.789454,0.,1.460463,1.333941,0.,0.,1.518141,0.,0.,1.085026,0.,1.702027,0.,0.,0.840206,0.,0.,0.,0.,0.,0.,0.,0.,1.262209,0.,0.,0.,0.,1.068931,0.,0.,0.,1.511102,0.,0.,0.,1.049997,0.,0.,0.,0.,0.,0.,1.147203,1.380781,0.,0.,0.,0.,0.885322,1.636066,0.,1.336065,1.945791,0.,0.,0.,0.,0.,1.089712,0.,0.,0.,0.,0.,0.,0.,0.,0.,1.302933,0.,0.,0.,0.,0.,0.,0.,0.,0.,1.604379,0.,0.,0.,0.,0.,0.,0.,0.,0.,0.,0.,0.,1.295569,0.,0.,0.,0.,0.,1.682803,0.,0.,0.,0.,0.,0.,0.,0.,1.413172,0.,0.941478,0.,0.,1.415993,0.,1.415993,0.,0.,0.,0.,0.,0.,0.,0.,0.,0.,0.,0.,1.403666,0.,1.508846,0.,1.508846,0.,0.,0.,0.,0.,0.,0.,0.,0.,0.,0.,0.,0.,0.,0.,0.,0.,1.056431,1.109716,0.,0.,0.,0.,0.,0.,0.,0.,0.,1.643725,0.,0.,0.,0.,0.,1.41306,0.712336,1.176615,1.497254,0.,0.,0.,0.,0.,0.,0.,0.,0.,1.778576,1.25052,0.,1.117479,1.672839,0.,1.16718,0.,0.,0.,0.,0.,0.,0.,0.,0.,0.,0.,0.,0.,1.4365,1.342099,0.,0.||0.,0.,0.,0.,0.,0.,0.,0.,0.,0.,0.,0.,0.,0.338324,0.,0.,0.,0.,0.,0.,0.,0.,0.,0.,0.,0.,0.317339,0.,0.,0.,0.,0.,0.,0.,0.514344,0.,0.,0.,0.,0.,0.,0.,0.,0.,0.,0.,0.,0.336499,0.,0.,0.262563,0.,0.,0.,0.,0.,0.,0.,0.,0.,0.,0.,0.,0.,0.,0.,0.,0.,0.,0.,0.,0.,0.,0.,0.,0.,0.,0.,0.,0.,0.,0.,0.,0.461409,0.,0.,0.,0.,0.,0.,0.,0.,0.,0.,0.,0.419916,0.,0.419916,0.,0.,0.,0.,0.,0.,0.087463,0.,0.,0.,0.,0.,0.,0.,0.,0.384472,0.2723,0.,0.,0.,0.,0.,0.151857,0.,0.,0.,0.,0.,0.,0.,0.,0.,0.,0.,0.,0.,0.,0.,0.,0.,0.,0.,0.,0.,0.,0.,0.,0.,0.|0.,0.519223,0.,0.,0.193693,0.,0.,0.,0.,0.,0.277837,0.,0.,1.316792,0.,0.,0.,0.,0.,0.,0.,0.,0.398377,0.,0.,0.,0.,0.,0.,0.,0.,0.,0.154576,0.,0.,0.,0.,0.,0.,0.,0.,0.,0.,0.,0.,0.,0.312562,0.,0.,0.567134,0.447363,0.,0.874446,0.192355,0.,0.,0.779586,0.,0.,0.209042,0.,0.423649,0.,0.,0.315077,0.,0.,0.,0.,0.,0.,0.,0.,0.150263,0.,0.,0.,0.,0.27713,0.,0.,0.,0.503701,0.,0.,0.,0.186666,0.,0.,0.,0.,0.,0.,0.566152,0.627628,0.,0.,0.,0.,0.196738,0.181785,0.,0.41752,0.52236,0.,0.,0.,0.,0.,0.143383,0.,0.,0.,0.,0.,0.,0.,0.,0.,0.296335,0.,0.,0.,0.,0.,0.,0.,0.,0.,0.540654,0.,0.,0.,0.,0.,0.,0.,0.,0.,0.,0.,0.,0.116495,0.,0.,0.,0.,0.,0.224374,0.,0.,0.,0.,0.,0.,0.,0.,0.592285,0.,0.425184,0.,0.,0.892158,0.,0.892158,0.,0.,0.,0.,0.,0.,0.,0.,0.,0.,0.,0.,0.431897,0.,1.077747,0.,1.077747,0.,0.,0.,0.,0.,0.,0.,0.,0.,0.,0.,0.,0.,0.,0.,0.,0.,0.033283,0.018128,0.,0.,0.,0.,0.,0.,0.,0.,0.,0.62195,0.,0.,0.,0.,0.,0.40679,0.053965,0.331866,0.249542,0.,0.,0.,0.,0.,0.,0.,0.,0.,0.439413,0.235392,0.,0.299123,0.464677,0.,0.47266,0.,0.,0.,0.,0.,0.,0.,0.,0.,0.,0.,0.,0.,0.326733,0.706368,0.,0.|
```
