## Supplementary Data 3 for "Pharmacological proximities in the GPCR family discovered using contact-informed amino-acid and binding pocket similarities": f750.bsv

```
res|B|C|P|wB|wC|wP
A|0.,0.,0.,0.,0.,1.672597,0.,0.,1.672597,0.,0.,0.,0.,0.,0.,0.,0.,1.672597,0.,0.,1.497122,0.|0.,0.,0.,0.,0.,0.,0.,0.,0.,0.865833,0.,0.,0.,0.,0.,0.865833,0.,0.,0.||0.,0.,0.,0.,0.,0.219273,0.,0.,0.219273,0.,0.,0.,0.,0.,0.,0.,0.,0.219273,0.,0.,0.618709,0.|0.,0.,0.,0.,0.,0.,0.,0.,0.,0.047515,0.,0.,0.,0.,0.,0.047515,0.,0.,0.|
R|0.,0.,0.,0.,0.,0.,0.,0.,0.,0.,0.,0.,0.|0.,0.,0.,0.|0.,0.,0.,0.,0.,0.,0.,0.,0.,0.,0.,0.,0.,0.|0.,0.,0.,0.,0.,0.,0.,0.,0.,0.,0.,0.,0.|0.,0.,0.,0.|0.,0.,0.,0.,0.,0.,0.,0.,0.,0.,0.,0.,0.,0.
N|0.,0.,1.448883,0.,1.992865,0.,0.,0.,1.219742,0.986272,0.,0.,0.,0.,0.,0.,0.,1.210979|0.,0.,1.263442,0.,0.,0.,0.,1.02438,0.,0.,0.,0.,0.,0.,1.138111|0.,0.,0.,1.623584,0.,0.,0.,0.,0.,0.,1.871443,1.4516,0.,0.,0.,0.,0.,0.,0.|0.,0.,0.260056,0.,0.087358,0.,0.,0.,0.327888,0.265127,0.,0.,0.,0.,0.,0.,0.,0.206753|0.,0.,0.16198,0.,0.,0.,0.,0.198267,0.,0.,0.,0.,0.,0.,0.138794|0.,0.,0.,0.208152,0.,0.,0.,0.,0.,0.,1.135847,0.078043,0.,0.,0.,0.,0.,0.,0.
D|0.,0.,0.,1.502206,0.,0.,0.,0.,0.,0.,0.|0.,1.083395,0.,0.,0.,0.,0.,0.,0.|0.,0.,0.,0.,0.,0.|0.,0.,0.,0.455214,0.,0.,0.,0.,0.,0.,0.|0.,0.164151,0.,0.,0.,0.,0.,0.,0.|0.,0.,0.,0.,0.,0.
C|0.,0.,0.,0.,1.492183,0.,0.,0.,0.,0.,0.,0.,0.,0.,0.,0.,0.,0.,0.,0.,0.||0.,0.,0.,0.,0.,0.,1.075613,1.075613,0.,0.,0.,0.,0.,0.,0.,0.,0.,0.,0.,0.,0.|0.,0.,0.,0.,0.325567,0.,0.,0.,0.,0.,0.,0.,0.,0.,0.,0.,0.,0.,0.,0.,0.||0.,0.,0.,0.,0.,0.,0.279784,0.279784,0.,0.,0.,0.,0.,0.,0.,0.,0.,0.,0.,0.,0.
Q|1.629729,0.,2.035055,1.260139,0.,1.887359,0.,0.,0.,0.,0.,0.,0.,1.887359,0.,0.|0.,0.,0.,1.670476,0.,0.,0.,0.,0.,0.,0.,0.,1.346729,0.|0.,0.,0.,0.,1.577472,0.,0.,0.,0.,0.,0.,0.,0.,1.484488,0.,1.127011|0.167766,0.,0.317977,0.029136,0.,0.241674,0.,0.,0.,0.,0.,0.,0.,0.241674,0.,0.|0.,0.,0.,0.261012,0.,0.,0.,0.,0.,0.,0.,0.,0.176553,0.|0.,0.,0.,0.,0.295776,0.,0.,0.,0.,0.,0.,0.,0.,0.167457,0.,0.13744
E|0.,0.,0.,0.,0.,0.,0.,0.,0.,0.,0.,1.693065,0.|0.,0.,1.074886,0.,0.,0.,0.,0.,0.,0.,0.,0.,0.|0.,0.,1.725754,0.,0.,0.,0.,0.,0.,0.,0.,0.,0.|0.,0.,0.,0.,0.,0.,0.,0.,0.,0.,0.,0.696841,0.|0.,0.,0.260578,0.,0.,0.,0.,0.,0.,0.,0.,0.,0.|0.,0.,0.554333,0.,0.,0.,0.,0.,0.,0.,0.,0.,0.
G|1.619884,0.,0.,0.,0.,1.935051,0.,0.,0.,1.537266,1.270838,1.643624,0.,0.,2.067555,0.,0.,0.,1.958487,0.,0.,1.958487,0.,0.,0.,0.,0.,0.,0.,1.950283,0.,0.,2.028221,0.,0.,0.|||0.142931,0.,0.,0.,0.,0.793867,0.,0.,0.,0.307453,0.149715,0.094565,0.,0.,0.516889,0.,0.,0.,1.26354,0.,0.,1.26354,0.,0.,0.,0.,0.,0.,0.,0.507472,0.,0.,0.742032,0.,0.,0.||
H|0.,0.,0.,0.,0.,0.,0.,0.,0.,0.,0.|0.,0.,0.,0.,0.,0.,0.,0.,0.,0.,0.,0.,0.,0.,0.,0.,0.,0.,0.,0.,0.,0.,0.,0.,0.,0.,0.,0.,0.,0.,0.|0.,0.,0.,0.,0.,0.,0.,0.,0.,0.,0.,0.,0.,0.,0.,0.,0.,0.,0.,0.,0.,0.,0.,0.,0.,0.,0.,0.,0.,0.,0.|0.,0.,0.,0.,0.,0.,0.,0.,0.,0.,0.|0.,0.,0.,0.,0.,0.,0.,0.,0.,0.,0.,0.,0.,0.,0.,0.,0.,0.,0.,0.,0.,0.,0.,0.,0.,0.,0.,0.,0.,0.,0.|0.,0.,0.,0.,0.,0.,0.,0.,0.,0.,0.,0.,0.,0.,0.,0.,0.,0.,0.,0.,0.,0.,0.,0.,0.,0.,0.,0.,0.,0.,0.
I|1.533433,0.,0.,1.269414,1.269414,0.,0.|1.22494,0.,0.77565,0.,0.,0.,1.0575,1.0575,0.,0.,0.,0.||0.135303,0.,0.,0.49896,0.49896,0.,0.|0.099076,0.,0.099442,0.,0.,0.,0.250621,0.250621,0.,0.,0.,0.|
L|1.331961,0.,0.,0.,0.,0.,0.,0.,0.,0.,1.153853,0.,0.,0.,0.,0.,0.,0.,0.,0.,0.,0.,0.,0.,0.|0.,0.,1.27344,0.,0.,0.,0.,0.,0.,0.,0.,0.,1.77755,0.,0.,0.,1.535149,1.213626,0.,0.,1.269438,0.,1.341277,0.,0.,0.,0.,0.,0.,0.,0.,0.,1.35855,0.,1.35864,0.,0.,0.,0.,0.,0.,1.240401,0.||0.204917,0.,0.,0.,0.,0.,0.,0.,0.,0.,0.372211,0.,0.,0.,0.,0.,0.,0.,0.,0.,0.,0.,0.,0.,0.|0.,0.,0.391828,0.,0.,0.,0.,0.,0.,0.,0.,0.,0.444387,0.,0.,0.,0.493108,0.257436,0.,0.,0.191098,0.,0.778806,0.,0.,0.,0.,0.,0.,0.,0.,0.,0.08698,0.,0.298069,0.,0.,0.,0.,0.,0.,0.151268,0.|
K|0.,0.,1.367423,0.,0.,0.,0.,0.|1.035825,0.,0.,0.,0.,0.|0.,1.490648,0.,0.,0.,0.,0.|0.,0.,0.172333,0.,0.,0.,0.,0.|0.13338,0.,0.,0.,0.,0.|0.,0.412481,0.,0.,0.,0.,0.
M|0.,1.342865,0.,0.,0.,0.,0.,0.,0.,0.,0.,0.,0.,1.027455|1.527949,1.992417,0.,0.,0.,0.,0.,0.,0.,0.,0.,1.464614,0.,0.,0.,0.||0.,0.023287,0.,0.,0.,0.,0.,0.,0.,0.,0.,0.,0.,0.178232|0.449397,0.311315,0.,0.,0.,0.,0.,0.,0.,0.,0.,0.455459,0.,0.,0.,0.|
F|0.,0.,0.,0.,0.,0.,0.,0.,0.,0.,0.,0.,0.,0.|0.,2.161482,0.,0.,0.,2.389168,1.935357,0.,0.,1.119992,0.,1.119992,1.915978,1.434159,0.,0.,0.,0.,0.,0.,0.,0.,0.,0.,0.,0.,0.,1.114309,0.,0.,0.,0.,1.810248,0.||0.,0.,0.,0.,0.,0.,0.,0.,0.,0.,0.,0.,0.,0.|0.,0.277113,0.,0.,0.,0.373307,0.544319,0.,0.,0.21364,0.,0.21364,1.406527,0.231316,0.,0.,0.,0.,0.,0.,0.,0.,0.,0.,0.,0.,0.,0.170558,0.,0.,0.,0.,0.220762,0.|
P|0.,0.,0.,0.,1.159684,1.159684,0.,0.,0.|0.,1.595997,0.,1.595997,0.,1.595997,0.,1.595997,0.,1.595997,0.,0.,0.||0.,0.,0.,0.,0.173245,0.173245,0.,0.,0.|0.,0.403865,0.,0.403865,0.,0.403865,0.,0.403865,0.,0.403865,0.,0.,0.|
S|0.,0.,0.,0.,0.,0.,0.,0.,0.,0.,0.,0.,0.,0.,0.,0.,0.,0.,0.||0.,0.,0.,0.,0.,0.,0.,0.,0.,1.390815,0.,0.,0.,0.,0.,1.62936,0.,0.|0.,0.,0.,0.,0.,0.,0.,0.,0.,0.,0.,0.,0.,0.,0.,0.,0.,0.,0.||0.,0.,0.,0.,0.,0.,0.,0.,0.,0.822525,0.,0.,0.,0.,0.,0.756489,0.,0.
T|0.,0.,0.,0.,0.,0.,1.796259,0.,0.,0.,0.,1.796259,0.,0.,0.,0.,0.,0.,0.,0.,0.,0.,0.,0.,0.,0.,1.796259,0.,0.,0.,0.,0.,0.|0.,0.,0.,0.,0.,0.,0.,0.,0.,0.|0.,0.,0.,0.,0.,0.,0.,0.,0.,0.,0.,0.,0.,0.,0.,0.,0.,0.,0.,0.,0.,0.|0.,0.,0.,0.,0.,0.,0.449065,0.,0.,0.,0.,0.449065,0.,0.,0.,0.,0.,0.,0.,0.,0.,0.,0.,0.,0.,0.,0.449065,0.,0.,0.,0.,0.,0.|0.,0.,0.,0.,0.,0.,0.,0.,0.,0.|0.,0.,0.,0.,0.,0.,0.,0.,0.,0.,0.,0.,0.,0.,0.,0.,0.,0.,0.,0.,0.,0.
W|0.|0.,1.468115,0.|0.|0.|0.,0.359538,0.|0.
Y|1.802563,0.,0.,0.,0.,1.73754,0.,0.,0.|1.55645,0.,0.,0.,0.,0.,2.482179,0.,0.,0.,1.276832,0.,0.,0.,0.,0.|0.,0.,0.,0.,0.,0.,0.,0.717646,0.,0.,0.,0.,0.,0.,0.,0.,0.,0.|0.424132,0.,0.,0.,0.,0.380087,0.,0.,0.|0.320446,0.,0.,0.,0.,0.,0.620545,0.,0.,0.,0.583062,0.,0.,0.,0.,0.|0.,0.,0.,0.,0.,0.,0.,0.038583,0.,0.,0.,0.,0.,0.,0.,0.,0.,0.
V|0.,1.124073,0.,0.,0.,0.,0.,0.,0.,0.,0.,0.,0.,0.,1.224798,0.|1.604379,0.,0.,0.,0.,0.,0.,0.,0.,0.,0.,1.39808,0.,1.39808,0.,0.,0.,0.,0.,0.,0.||0.,0.033876,0.,0.,0.,0.,0.,0.,0.,0.,0.,0.,0.,0.,0.231212,0.|0.540654,0.,0.,0.,0.,0.,0.,0.,0.,0.,0.,0.751569,0.,0.751569,0.,0.,0.,0.,0.,0.,0.|
```
