## Supplementary Data 3 for "Pharmacological proximities in the GPCR family discovered using contact-informed amino-acid and binding pocket similarities": f751.bsv

```
res|B|C|P|wB|wC|wP
A|0.,0.,0.,0.,1.672597,0.,0.,0.,0.,0.,1.672597,0.,0.,0.|0.,0.,0.,0.,0.,0.,0.865833,0.,0.,0.,0.865833,0.,0.||0.,0.,0.,0.,0.219273,0.,0.,0.,0.,0.,0.219273,0.,0.,0.|0.,0.,0.,0.,0.,0.,0.047515,0.,0.,0.,0.047515,0.,0.|
R|0.,0.,0.,0.,0.,0.|0.|0.,0.,0.,0.,0.,0.|0.,0.,0.,0.,0.,0.|0.|0.,0.,0.,0.,0.,0.
N|1.448883,0.,1.992865,0.,0.,1.219742,0.986272,0.,0.,0.,0.,0.,1.210979|1.263442,0.,0.,0.,1.02438,0.,0.,0.,0.,1.138111|1.623584,0.,0.,0.,0.,1.4516,0.,0.,0.,0.|0.260056,0.,0.087358,0.,0.,0.327888,0.265127,0.,0.,0.,0.,0.,0.206753|0.16198,0.,0.,0.,0.198267,0.,0.,0.,0.,0.138794|0.208152,0.,0.,0.,0.,0.078043,0.,0.,0.,0.
D|0.,0.,0.,0.|0.,0.,0.|0.|0.,0.,0.,0.|0.,0.,0.|0.
C|0.,0.,0.,0.,0.,0.,0.,0.,0.,0.,0.||0.,0.,0.,0.,0.,0.,0.,0.,0.,0.|0.,0.,0.,0.,0.,0.,0.,0.,0.,0.,0.||0.,0.,0.,0.,0.,0.,0.,0.,0.,0.
Q|0.,2.035055,0.,0.,0.,0.,1.887359,0.,0.|0.,0.,1.670476,0.,0.,0.,0.,1.346729,0.|0.,0.,0.,1.577472,0.,0.,0.,0.,1.484488,0.,1.127011|0.,0.317977,0.,0.,0.,0.,0.241674,0.,0.|0.,0.,0.261012,0.,0.,0.,0.,0.176553,0.|0.,0.,0.,0.295776,0.,0.,0.,0.,0.167457,0.,0.13744
E|0.,0.,0.,0.,0.,1.693065,0.|0.,0.,0.,0.,0.,0.,0.,0.|0.,0.,0.,0.,0.,0.,0.,0.|0.,0.,0.,0.,0.,0.696841,0.|0.,0.,0.,0.,0.,0.,0.,0.|0.,0.,0.,0.,0.,0.,0.,0.
G|1.935051,0.,0.,0.,1.537266,1.270838,1.643624,0.,0.,2.067555,0.,1.958487,0.,0.,1.958487,0.,0.,0.,0.,0.,1.431708,2.028221,0.,0.|||0.793867,0.,0.,0.,0.307453,0.149715,0.094565,0.,0.,0.516889,0.,1.26354,0.,0.,1.26354,0.,0.,0.,0.,0.,0.279358,0.742032,0.,0.||
H|0.,0.,0.,0.,0.,0.|0.,0.,0.,0.,0.,0.,0.,0.,0.,0.,0.,0.,0.,0.,0.,0.,0.,0.,0.,0.,0.|0.,0.,0.,0.,0.,0.,0.,0.,0.,0.,0.,0.,0.,0.,0.,0.,0.,0.,0.,0.,0.|0.,0.,0.,0.,0.,0.|0.,0.,0.,0.,0.,0.,0.,0.,0.,0.,0.,0.,0.,0.,0.,0.,0.,0.,0.,0.,0.|0.,0.,0.,0.,0.,0.,0.,0.,0.,0.,0.,0.,0.,0.,0.,0.,0.,0.,0.,0.,0.
I|0.,0.|0.77565||0.,0.|0.099442|
L|1.331961,0.,0.,0.,0.,0.,0.,0.,0.,1.153853,0.,0.,0.,0.,0.,0.,0.|1.27344,0.,0.,0.,0.,0.,0.,0.,0.,0.,1.77755,0.,0.,0.,1.269438,1.341277,1.341277,0.,0.,0.,0.,0.,1.35855,0.,1.240401,1.393114||0.204917,0.,0.,0.,0.,0.,0.,0.,0.,0.372211,0.,0.,0.,0.,0.,0.,0.|0.391828,0.,0.,0.,0.,0.,0.,0.,0.,0.,0.444387,0.,0.,0.,0.191098,0.778806,0.778806,0.,0.,0.,0.,0.,0.08698,0.,0.151268,0.305806|
K|0.,0.,1.367423,0.,0.,0.|1.035825,0.,0.,0.|1.490648,0.,0.,0.|0.,0.,0.172333,0.,0.,0.|0.13338,0.,0.,0.|0.412481,0.,0.,0.
M|0.,0.,0.,0.,0.,0.|1.992417,0.,0.,0.,0.,0.,1.464614,0.||0.,0.,0.,0.,0.,0.|0.311315,0.,0.,0.,0.,0.,0.455459,0.|
F|0.,0.,0.,0.,0.,0.|2.161482,0.,0.,0.,2.389168,1.935357,1.434159,0.,0.,0.,0.,0.,0.,0.,0.,0.,1.810248,0.||0.,0.,0.,0.,0.,0.|0.277113,0.,0.,0.,0.373307,0.544319,0.231316,0.,0.,0.,0.,0.,0.,0.,0.,0.,0.220762,0.|
P|0.,0.,1.159684,0.|1.595997,0.,1.595997,0.,1.595997,0.||0.,0.,0.173245,0.|0.403865,0.,0.403865,0.,0.403865,0.|
S|0.,0.,0.,0.,0.,0.,0.||0.,0.,0.,1.390815,0.,0.,0.|0.,0.,0.,0.,0.,0.,0.||0.,0.,0.,0.822525,0.,0.,0.
T|0.,0.,0.,0.,0.,1.796259,0.,0.,0.,0.,0.,0.,0.,0.,0.,1.796259,0.,0.,0.,0.,0.|0.,0.,0.,0.,0.,0.,0.,0.|0.,0.,0.,0.,0.,0.,0.,0.,0.,0.,0.,0.,0.,0.,0.|0.,0.,0.,0.,0.,0.449065,0.,0.,0.,0.,0.,0.,0.,0.,0.,0.449065,0.,0.,0.,0.,0.|0.,0.,0.,0.,0.,0.,0.,0.|0.,0.,0.,0.,0.,0.,0.,0.,0.,0.,0.,0.,0.,0.,0.
W||||||
Y|0.,0.,1.73754,0.,0.,0.|0.,0.,2.482179,0.|0.,0.,0.717646,0.,0.,0.,0.|0.,0.,0.380087,0.,0.,0.|0.,0.,0.620545,0.|0.,0.,0.038583,0.,0.,0.,0.
V|0.,1.124073,0.,0.,0.,0.,0.,0.,0.,0.|1.604379,0.,0.,0.,0.,0.||0.,0.033876,0.,0.,0.,0.,0.,0.,0.,0.|0.540654,0.,0.,0.,0.,0.|
```
