## Supplementary Data 3 for "Pharmacological proximities in the GPCR family discovered using contact-informed amino-acid and binding pocket similarities": f752.bsv

```
res|B|C|P|wB|wC|wP
A|0.,0.,0.,0.,0.,0.,0.,0.,0.,1.377697,0.,0.,0.,0.,0.,1.084869,1.582191,0.999429,0.,0.,1.235842,0.,0.,0.,0.,0.,0.,0.,0.,0.,0.,1.450807,0.,0.,0.,0.,0.,0.,0.,0.,0.,1.367197,0.,0.,1.592244,0.,1.311198,0.,0.,0.,0.,0.,0.,0.,0.,0.,0.,0.,0.,0.,0.,0.,0.,0.,0.,0.,0.,0.,0.,0.,1.37873,0.,0.,0.,0.,1.48312,0.,0.,0.,0.,0.,0.,0.,0.,0.,0.,0.,0.,0.,0.,0.,0.,0.,0.,0.,0.,1.361101,0.,0.,0.,1.789511,0.,0.,0.,0.,0.,0.,0.,0.,0.,0.,0.,0.,0.,0.,0.,0.,0.,0.,0.,0.,0.,0.,0.,1.40998,0.,0.,0.,0.,0.,0.,0.,0.,0.,0.,0.,0.,0.,1.374256,0.,1.270973,0.,0.,0.,0.,0.,0.,0.,0.,0.,0.,0.,0.,0.,0.,0.,0.,0.,0.,0.,0.,0.,0.,0.,1.037109,0.,0.,0.,0.,0.,1.037102,0.,0.,0.,0.,0.,0.,0.|0.951991,0.,0.,0.,0.,0.,0.,0.,0.,0.,0.,0.,0.,1.315045,1.147866,0.,1.483509,1.401687,0.,1.160565,0.,0.,0.,0.,0.,0.,0.,0.,0.,0.,0.,0.,0.,0.,0.,0.,0.,1.804141,0.,1.23276,0.,0.987962,0.,1.437328,0.,0.,0.,0.,0.,0.,0.,1.249613,0.,0.,0.,0.,0.,0.,0.,0.,0.,0.,0.,0.,0.,1.641356,1.740586,0.,1.740586,0.,0.,0.,0.,0.,0.,0.,0.,0.,0.,0.,1.466456,0.,0.,0.,0.,0.,0.,0.,1.047361,0.,0.,0.,0.,0.,0.,0.,0.,0.,0.,0.,0.959971,1.249071,0.,0.,0.,0.,0.,0.,0.,0.,0.,0.,0.,0.,0.,0.,0.,0.,0.,0.,0.,0.,0.,0.,0.,0.,0.,0.,0.,0.,0.,0.,1.244816,0.,1.533752,0.,0.,0.,0.,0.,0.,0.,0.,0.,0.,1.027154,0.,0.,0.,0.,0.,1.446215,0.,0.,0.,0.,0.,0.,0.,0.,0.,0.,0.,0.,0.,0.,1.438525,0.||0.,0.,0.,0.,0.,0.,0.,0.,0.,0.14433,0.,0.,0.,0.,0.,0.121384,0.354057,0.202681,0.,0.,0.111624,0.,0.,0.,0.,0.,0.,0.,0.,0.,0.,0.195001,0.,0.,0.,0.,0.,0.,0.,0.,0.,0.119159,0.,0.,0.38937,0.,0.3779,0.,0.,0.,0.,0.,0.,0.,0.,0.,0.,0.,0.,0.,0.,0.,0.,0.,0.,0.,0.,0.,0.,0.,0.738605,0.,0.,0.,0.,0.404487,0.,0.,0.,0.,0.,0.,0.,0.,0.,0.,0.,0.,0.,0.,0.,0.,0.,0.,0.,0.,0.856176,0.,0.,0.,0.447378,0.,0.,0.,0.,0.,0.,0.,0.,0.,0.,0.,0.,0.,0.,0.,0.,0.,0.,0.,0.,0.,0.,0.,0.457494,0.,0.,0.,0.,0.,0.,0.,0.,0.,0.,0.,0.,0.,0.412277,0.,0.274679,0.,0.,0.,0.,0.,0.,0.,0.,0.,0.,0.,0.,0.,0.,0.,0.,0.,0.,0.,0.,0.,0.,0.,0.023933,0.,0.,0.,0.,0.,0.023933,0.,0.,0.,0.,0.,0.,0.|0.176717,0.,0.,0.,0.,0.,0.,0.,0.,0.,0.,0.,0.,0.524179,0.305027,0.,0.164834,0.167298,0.,0.131032,0.,0.,0.,0.,0.,0.,0.,0.,0.,0.,0.,0.,0.,0.,0.,0.,0.,0.328026,0.,0.118752,0.,0.198455,0.,0.357763,0.,0.,0.,0.,0.,0.,0.,0.023965,0.,0.,0.,0.,0.,0.,0.,0.,0.,0.,0.,0.,0.,0.830221,1.181112,0.,1.181112,0.,0.,0.,0.,0.,0.,0.,0.,0.,0.,0.,0.407349,0.,0.,0.,0.,0.,0.,0.,0.056109,0.,0.,0.,0.,0.,0.,0.,0.,0.,0.,0.,0.541919,0.416357,0.,0.,0.,0.,0.,0.,0.,0.,0.,0.,0.,0.,0.,0.,0.,0.,0.,0.,0.,0.,0.,0.,0.,0.,0.,0.,0.,0.,0.,0.,0.302793,0.,0.642715,0.,0.,0.,0.,0.,0.,0.,0.,0.,0.,0.068477,0.,0.,0.,0.,0.,0.192829,0.,0.,0.,0.,0.,0.,0.,0.,0.,0.,0.,0.,0.,0.,0.428737,0.|
R|0.,0.,0.,0.,0.,0.,0.,0.,0.,0.,1.183262,0.,0.,0.,0.,0.,0.,0.,0.,0.,0.,0.,0.711912,0.,0.,0.,2.34977,0.,0.,1.753761,0.,0.,0.,0.,0.,0.,0.,0.,0.,0.,0.,0.,0.,0.,0.,0.,0.,0.,0.,0.,0.,0.,0.,0.,0.,0.,0.,1.486197,1.486197,0.,0.,0.,0.,0.,0.,0.|0.,0.,0.,0.,1.160954,0.,0.,0.,0.,0.,1.12545,0.,0.,0.,0.,0.,0.,0.,0.,0.,0.,0.,0.,1.555484,0.,0.,0.,0.,1.43637,0.,0.,0.,0.,0.,0.,0.,0.,0.,0.,0.,0.,0.,0.,0.,0.,0.,1.516526,0.,0.,0.,0.,0.,0.,1.571413,0.,0.,0.,0.,0.,0.,0.,0.,2.165456,2.165456,0.,1.433488,1.31733,0.,0.,0.,0.,0.,0.,1.326011,0.,0.,0.,0.,0.,0.,0.,0.,0.,0.,0.,0.,0.,0.,0.|0.,0.,1.72551,0.,0.,0.,0.,2.145523,1.765343,0.,0.,0.,0.,0.,1.272979,0.,0.,0.,0.,0.,0.,0.,0.,0.,0.,0.,0.,0.,1.882746,0.,0.,0.,0.,0.,0.,0.,0.,0.,0.,1.402958,0.,1.441394,0.,0.,0.,0.,0.,0.,0.,0.,0.,0.,1.661001,0.,0.,0.,0.,0.,0.,0.,0.,0.,0.,0.,0.,0.,0.,1.327356,0.,1.327357,0.,1.930447,0.,0.,0.,0.,0.,0.,0.,0.,0.,0.,1.53762,0.,0.,0.,0.,0.,0.,0.,0.,0.,0.,0.,2.172362,1.733866,2.116049,0.,0.,1.502332,1.158549,0.,0.,2.048848,0.,0.,0.,0.,2.019357,0.,2.013213,0.,2.033649,2.134999,0.,0.,0.,2.033649,2.134999,0.,0.,0.|0.,0.,0.,0.,0.,0.,0.,0.,0.,0.,0.099241,0.,0.,0.,0.,0.,0.,0.,0.,0.,0.,0.,0.203403,0.,0.,0.,0.427231,0.,0.,0.143751,0.,0.,0.,0.,0.,0.,0.,0.,0.,0.,0.,0.,0.,0.,0.,0.,0.,0.,0.,0.,0.,0.,0.,0.,0.,0.,0.,0.721867,0.721867,0.,0.,0.,0.,0.,0.,0.|0.,0.,0.,0.,0.181399,0.,0.,0.,0.,0.,0.112545,0.,0.,0.,0.,0.,0.,0.,0.,0.,0.,0.,0.,0.670993,0.,0.,0.,0.,0.174105,0.,0.,0.,0.,0.,0.,0.,0.,0.,0.,0.,0.,0.,0.,0.,0.,0.,0.545949,0.,0.,0.,0.,0.,0.,0.325781,0.,0.,0.,0.,0.,0.,0.,0.,1.995313,1.995313,0.,0.36406,0.466902,0.,0.,0.,0.,0.,0.,0.417584,0.,0.,0.,0.,0.,0.,0.,0.,0.,0.,0.,0.,0.,0.,0.|0.,0.,0.527239,0.,0.,0.,0.,0.469333,0.257446,0.,0.,0.,0.,0.,0.176574,0.,0.,0.,0.,0.,0.,0.,0.,0.,0.,0.,0.,0.,1.033664,0.,0.,0.,0.,0.,0.,0.,0.,0.,0.,0.153264,0.,0.151407,0.,0.,0.,0.,0.,0.,0.,0.,0.,0.,0.6644,0.,0.,0.,0.,0.,0.,0.,0.,0.,0.,0.,0.,0.,0.,0.395383,0.,0.395383,0.,1.389922,0.,0.,0.,0.,0.,0.,0.,0.,0.,0.,0.450035,0.,0.,0.,0.,0.,0.,0.,0.,0.,0.,0.,0.655157,0.275217,0.535709,0.,0.,0.224157,0.114016,0.,0.,0.641914,0.,0.,0.,0.,0.248536,0.,0.24778,0.,0.638008,0.720039,0.,0.,0.,0.638008,0.720039,0.,0.,0.
N|0.,0.,0.,0.,0.,0.,0.,0.,0.,0.,0.,0.,0.,0.,0.,1.459021,0.,0.,0.,0.,0.,0.,0.,0.,0.,0.,0.,0.,0.,0.,0.,0.,0.,0.,0.,2.122521,0.,0.,0.,0.,0.,1.931744,0.,0.,0.,0.,0.,0.,0.,0.,0.,0.,0.,0.,0.,0.,1.343074,0.,0.,0.,0.,0.,0.,0.,0.,0.,0.,0.,0.,0.,0.,0.,0.,0.,1.459034,0.,0.,1.872867,0.,0.,0.,0.,0.,0.,0.,0.,0.,0.,0.,0.,0.,0.|0.,0.,0.,0.,0.,0.,0.,0.929481,0.,0.,0.,1.331917,0.,0.,0.,0.,0.,0.,0.,0.,0.,0.,1.081352,0.,0.,0.,0.,0.,0.,0.,0.,0.,0.,0.,0.,1.386285,0.,0.,0.,0.,0.,0.,0.,0.,0.,0.,0.,0.,0.,0.,0.,0.,0.,0.,0.,0.,0.|0.,0.,0.,0.,0.,0.,0.,0.,0.,0.,0.,0.,1.125981,0.,1.530318,0.,0.,0.,0.,0.,1.857972,0.,0.,0.,0.,0.,0.,0.,0.,0.,0.,0.,0.,0.,0.885777,0.,0.,0.,0.,0.,0.,0.,2.009184,0.,0.,0.,0.,0.,0.,0.,0.,0.,0.,0.,0.,0.,0.,0.,0.,0.,0.,0.,0.,0.,0.,0.,0.,0.,0.,0.,0.,0.,1.780182,0.,0.,0.,0.,0.,0.,0.,0.,0.,0.,0.,1.731148,0.,0.937771,0.,2.107909,0.,1.159471,0.,0.,0.,0.,0.,1.556086,0.,0.,0.,0.,0.,1.752401,0.,0.,0.,1.683396,0.,0.,0.,0.,0.,0.|0.,0.,0.,0.,0.,0.,0.,0.,0.,0.,0.,0.,0.,0.,0.,0.178325,0.,0.,0.,0.,0.,0.,0.,0.,0.,0.,0.,0.,0.,0.,0.,0.,0.,0.,0.,0.833848,0.,0.,0.,0.,0.,0.15834,0.,0.,0.,0.,0.,0.,0.,0.,0.,0.,0.,0.,0.,0.,0.095934,0.,0.,0.,0.,0.,0.,0.,0.,0.,0.,0.,0.,0.,0.,0.,0.,0.,0.258,0.,0.,0.758065,0.,0.,0.,0.,0.,0.,0.,0.,0.,0.,0.,0.,0.,0.|0.,0.,0.,0.,0.,0.,0.,0.103998,0.,0.,0.,0.16279,0.,0.,0.,0.,0.,0.,0.,0.,0.,0.,0.347578,0.,0.,0.,0.,0.,0.,0.,0.,0.,0.,0.,0.,0.086643,0.,0.,0.,0.,0.,0.,0.,0.,0.,0.,0.,0.,0.,0.,0.,0.,0.,0.,0.,0.,0.|0.,0.,0.,0.,0.,0.,0.,0.,0.,0.,0.,0.,0.625545,0.,0.256837,0.,0.,0.,0.,0.,0.227085,0.,0.,0.,0.,0.,0.,0.,0.,0.,0.,0.,0.,0.,0.088578,0.,0.,0.,0.,0.,0.,0.,0.789322,0.,0.,0.,0.,0.,0.,0.,0.,0.,0.,0.,0.,0.,0.,0.,0.,0.,0.,0.,0.,0.,0.,0.,0.,0.,0.,0.,0.,0.,0.127156,0.,0.,0.,0.,0.,0.,0.,0.,0.,0.,0.,0.110793,0.,0.281331,0.,0.572669,0.,0.212098,0.,0.,0.,0.,0.,0.629844,0.,0.,0.,0.,0.,0.512898,0.,0.,0.,0.123326,0.,0.,0.,0.,0.,0.
D|0.,0.,0.,0.,0.,0.,0.,0.,0.,0.,0.,1.249946,0.,0.,0.,0.,0.,0.,0.,0.,0.,0.,0.,1.318052,0.,0.,0.,1.678009,0.,0.,0.,0.,0.976727,0.,1.124851,1.745972,0.,0.,0.,0.,1.999405,0.,0.,0.,0.,0.,1.170001,0.,2.368564,0.,0.,0.,0.,0.,1.578449,2.017072,0.,0.,0.,0.,0.,0.,0.,0.,0.,0.,0.,0.,0.,0.,0.,0.,0.,0.,0.,0.,0.,0.,0.,0.,0.,0.,1.422466,0.,0.,0.,0.,0.,0.,0.,0.,0.,0.,0.,1.629471,0.,0.,1.396283,0.,0.,0.,0.,0.,0.,0.,0.,0.,0.,0.,1.240818,0.,0.,1.727084,0.,0.,0.,0.,0.,0.,0.,0.,0.,0.,0.,1.230703,0.,0.,0.,0.,0.,0.,0.,0.,0.,0.,0.,0.,0.,0.,0.,0.,0.,0.,0.,0.,0.,0.|0.,0.,0.,0.,0.,0.,0.,0.,0.,0.,0.,0.,0.,0.958831,0.,0.,0.,0.,1.159428,0.,0.,0.,0.,0.,0.75133,0.,0.,0.,0.,0.,0.,0.,0.,0.,0.,0.,1.166633,1.285877,0.,0.,0.,0.,0.,0.,0.,0.,0.,0.,0.,0.,0.,0.,0.,0.,0.,1.069887,0.,0.,0.,0.942438,0.,0.,0.,0.,0.,0.,0.,0.,0.,0.920073,0.,0.,0.,0.,0.,0.823313,1.565332,0.,0.,0.,0.,0.,0.,0.,0.,0.,0.,0.,0.,0.,0.,0.,0.,0.,0.,0.,0.,0.,0.,0.,0.,0.995797,0.,0.995797,0.|0.,0.,1.754203,0.,0.,0.,0.,0.,0.,0.,0.,0.,0.,1.804386,0.,0.,0.,0.,0.,0.,0.,0.,0.,0.,0.,0.,0.,0.,0.,0.,0.,0.,0.,0.,1.672534,0.,0.,0.,1.090547,0.,0.,1.617559,1.532438,0.,0.,0.,0.,1.749868,1.871537,0.,0.,0.,0.,0.,0.,0.,1.113018,0.,0.,0.,1.809101,0.,1.600839,2.064464,0.,0.,0.,0.,0.,0.,0.,0.,1.916663,0.,0.,0.,0.,0.,0.,0.,0.,0.,0.,0.,0.,0.,0.,0.,1.636989,0.,0.,0.,0.,0.,0.,0.,1.767599,0.,0.,0.,1.038307,0.,0.,0.,0.,0.,0.,0.,0.,0.,0.,0.,1.670302,0.,0.,0.,1.67086,0.,0.,2.230324,0.,0.,0.,0.,0.,0.,0.,0.,0.,1.633452,0.,1.760978,0.,1.842221,0.,0.,2.527153,0.,0.,0.,0.,0.,0.,0.,0.,0.,0.,0.,0.,0.,0.,0.,0.,0.,1.74161,2.026216,0.,0.,0.,0.,0.,0.,0.,0.,0.,0.,0.,0.,0.,0.,0.,0.,0.,0.,0.,0.,0.,2.017609,1.532637,0.,2.017609,1.532637,0.|0.,0.,0.,0.,0.,0.,0.,0.,0.,0.,0.,0.208324,0.,0.,0.,0.,0.,0.,0.,0.,0.,0.,0.,0.141726,0.,0.,0.,0.168327,0.,0.,0.,0.,0.089569,0.,0.432635,0.280961,0.,0.,0.,0.,0.933055,0.,0.,0.,0.,0.,0.117,0.,0.045425,0.,0.,0.,0.,0.,0.280613,0.391271,0.,0.,0.,0.,0.,0.,0.,0.,0.,0.,0.,0.,0.,0.,0.,0.,0.,0.,0.,0.,0.,0.,0.,0.,0.,0.,0.641276,0.,0.,0.,0.,0.,0.,0.,0.,0.,0.,0.,0.217263,0.,0.,0.363458,0.,0.,0.,0.,0.,0.,0.,0.,0.,0.,0.,0.214419,0.,0.,0.460556,0.,0.,0.,0.,0.,0.,0.,0.,0.,0.,0.,0.3535,0.,0.,0.,0.,0.,0.,0.,0.,0.,0.,0.,0.,0.,0.,0.,0.,0.,0.,0.,0.,0.,0.|0.,0.,0.,0.,0.,0.,0.,0.,0.,0.,0.,0.,0.,0.046395,0.,0.,0.,0.,0.138114,0.,0.,0.,0.,0.,0.231178,0.,0.,0.,0.,0.,0.,0.,0.,0.,0.,0.,0.211722,0.28814,0.,0.,0.,0.,0.,0.,0.,0.,0.,0.,0.,0.,0.,0.,0.,0.,0.,0.213977,0.,0.,0.,0.193123,0.,0.,0.,0.,0.,0.,0.,0.,0.,0.085873,0.,0.,0.,0.,0.,0.12559,0.260889,0.,0.,0.,0.,0.,0.,0.,0.,0.,0.,0.,0.,0.,0.,0.,0.,0.,0.,0.,0.,0.,0.,0.,0.,0.22259,0.,0.22259,0.|0.,0.,0.409664,0.,0.,0.,0.,0.,0.,0.,0.,0.,0.,0.220536,0.,0.,0.,0.,0.,0.,0.,0.,0.,0.,0.,0.,0.,0.,0.,0.,0.,0.,0.,0.,0.702569,0.,0.,0.,0.142866,0.,0.,0.251001,0.449163,0.,0.,0.,0.,0.45139,0.674004,0.,0.,0.,0.,0.,0.,0.,0.111302,0.,0.,0.,0.448925,0.,0.203451,0.621411,0.,0.,0.,0.,0.,0.,0.,0.,0.755049,0.,0.,0.,0.,0.,0.,0.,0.,0.,0.,0.,0.,0.,0.,0.,0.58576,0.,0.,0.,0.,0.,0.,0.,0.967528,0.,0.,0.,0.212768,0.,0.,0.,0.,0.,0.,0.,0.,0.,0.,0.,0.104394,0.,0.,0.,0.668344,0.,0.,1.170799,0.,0.,0.,0.,0.,0.,0.,0.,0.,0.536772,0.,0.112703,0.,0.749378,0.,0.,0.336954,0.,0.,0.,0.,0.,0.,0.,0.,0.,0.,0.,0.,0.,0.,0.,0.,0.,0.658988,0.930964,0.,0.,0.,0.,0.,0.,0.,0.,0.,0.,0.,0.,0.,0.,0.,0.,0.,0.,0.,0.,0.,0.680448,0.402693,0.,0.680448,0.402693,0.
C|0.,0.,0.,0.,0.,0.,0.,0.,0.,1.9677,0.,0.,0.,0.,0.,0.,1.574109,0.,0.,0.,0.,0.,0.,0.,0.|1.328547,0.,0.,0.,0.,0.|0.,0.,0.,0.,0.,1.225344,0.,0.,0.,0.,0.,0.,0.,1.286605,0.,0.,0.,0.,0.,0.,0.,0.,0.,0.,0.|0.,0.,0.,0.,0.,0.,0.,0.,0.,0.756808,0.,0.,0.,0.,0.,0.,0.129025,0.,0.,0.,0.,0.,0.,0.,0.|0.243255,0.,0.,0.,0.,0.|0.,0.,0.,0.,0.,0.659801,0.,0.,0.,0.,0.,0.,0.,0.428868,0.,0.,0.,0.,0.,0.,0.,0.,0.,0.,0.
Q|0.,0.,0.,0.,1.52258,1.580602,0.,0.,0.,0.,0.,0.,0.,0.,0.,0.,0.,0.,0.,1.617242,0.,0.,0.,0.,0.,1.519058,0.,0.,0.,1.638152,0.,0.,0.,0.,0.,0.,0.,0.,0.,0.,0.,0.,1.646148,0.,0.,0.,0.|1.069788,0.,0.,0.,0.,0.,0.,0.,0.,1.466357,0.,0.,0.,0.,0.,0.,0.,0.,0.,0.,0.,0.,0.,0.,0.,0.,0.,0.,0.,0.,0.,0.,0.,0.,0.,0.,0.,0.,0.,0.,0.,0.,0.,0.,0.,1.079647,0.,0.,0.|1.206134,0.,0.,0.,1.728593,0.,0.,0.,0.,0.,0.,0.,0.,0.,0.,0.,0.,2.125233,0.,0.,0.,0.,0.,0.,0.,0.,0.,0.,0.,0.,0.,0.,0.,2.163391,1.419553,0.,0.,0.,1.274588,1.528406,0.,0.,0.,0.,0.,0.,0.,0.,0.,2.454156,1.409608,0.,0.,0.,0.,0.,0.,0.,0.,0.,0.,0.,0.,1.300712,0.,0.,0.,1.73738,0.,0.,0.,0.,0.,0.,0.,0.,0.|0.,0.,0.,0.,0.485364,0.127953,0.,0.,0.,0.,0.,0.,0.,0.,0.,0.,0.,0.,0.,0.380258,0.,0.,0.,0.,0.,0.052684,0.,0.,0.,0.906212,0.,0.,0.,0.,0.,0.,0.,0.,0.,0.,0.,0.,0.04145,0.,0.,0.,0.|0.008697,0.,0.,0.,0.,0.,0.,0.,0.,0.582701,0.,0.,0.,0.,0.,0.,0.,0.,0.,0.,0.,0.,0.,0.,0.,0.,0.,0.,0.,0.,0.,0.,0.,0.,0.,0.,0.,0.,0.,0.,0.,0.,0.,0.,0.,0.050487,0.,0.,0.|0.045761,0.,0.,0.,0.253849,0.,0.,0.,0.,0.,0.,0.,0.,0.,0.,0.,0.,1.067257,0.,0.,0.,0.,0.,0.,0.,0.,0.,0.,0.,0.,0.,0.,0.,0.774266,0.657477,0.,0.,0.,0.079662,0.563621,0.,0.,0.,0.,0.,0.,0.,0.,0.,0.374363,0.621183,0.,0.,0.,0.,0.,0.,0.,0.,0.,0.,0.,0.,0.510994,0.,0.,0.,0.081244,0.,0.,0.,0.,0.,0.,0.,0.,0.
E|0.,0.,0.,0.,0.,0.,1.886196,0.,0.,0.,0.,0.,0.,1.903351,0.,0.,0.,0.,0.,0.,1.805089,0.,0.,0.,0.,0.,1.665987,0.,0.,0.,0.,0.,0.,0.,0.,0.,0.,0.,0.,0.,0.,0.,0.,0.,0.,0.,0.,0.,0.,1.649705,0.,0.,0.,0.,0.,0.,0.,0.,1.693065,0.,1.578111,0.,0.,0.,1.031507,0.,0.,0.,0.,0.,0.,0.,0.,0.,0.,1.666493,0.,1.574303,0.,0.,0.,0.,0.,0.,0.,0.,0.|0.,0.,0.,0.,0.,0.,0.,0.,0.,0.,0.,0.,0.,0.,0.,0.,0.,0.,0.,1.14848,0.,0.,0.,0.,0.,0.,0.,0.,0.,0.,0.,0.,0.,0.,0.,0.,0.887634,0.,0.,0.,0.,0.,0.,0.,0.,0.,0.,0.,0.,0.,0.,0.,0.,0.,0.,0.,0.,1.28398,0.,0.,0.,0.,0.,0.,0.,0.,1.485483,1.23493,0.,0.,1.531689,0.,1.0175,0.,0.,0.,0.916263,0.,0.,0.,1.863203,1.863203,0.,0.,0.,1.292112,0.,0.,0.,0.,0.,1.514202,0.|0.,0.,0.,0.,0.,0.,0.,0.,0.,0.,1.371093,0.,0.,0.,1.300301,0.,0.,0.,0.,0.,0.,0.,0.,0.,0.,1.389402,0.,0.,1.332525,0.,0.,0.,0.,0.,0.,0.,0.,0.,0.,0.,0.,0.,0.,0.,0.,0.,0.,0.,0.,1.542976,0.,0.,0.,0.,0.,1.175196,0.,0.,0.,0.,0.,1.485766,0.,1.285393,0.,0.,0.,0.,0.,0.,0.,0.,2.270745,0.,0.,1.798483,2.270745,0.,0.,0.,0.,0.,1.379268,0.,0.,0.,1.775218,0.,0.,1.649078,0.,0.,0.,0.,0.,0.,0.,0.,1.414259,0.,0.,0.,0.,0.,2.097086,0.,1.26762,0.,1.26762,0.,0.,0.,0.,0.,0.,0.,0.,1.671368,0.,0.,0.,1.570505,0.,0.,0.,0.,0.,1.622563,0.,0.,0.,1.642799|0.,0.,0.,0.,0.,0.,0.664978,0.,0.,0.,0.,0.,0.,0.555144,0.,0.,0.,0.,0.,0.,0.260295,0.,0.,0.,0.,0.,0.309398,0.,0.,0.,0.,0.,0.,0.,0.,0.,0.,0.,0.,0.,0.,0.,0.,0.,0.,0.,0.,0.,0.,0.197965,0.,0.,0.,0.,0.,0.,0.,0.,0.696841,0.,0.537229,0.,0.,0.,0.03684,0.,0.,0.,0.,0.,0.,0.,0.,0.,0.,0.461168,0.,0.039641,0.,0.,0.,0.,0.,0.,0.,0.,0.|0.,0.,0.,0.,0.,0.,0.,0.,0.,0.,0.,0.,0.,0.,0.,0.,0.,0.,0.,0.055572,0.,0.,0.,0.,0.,0.,0.,0.,0.,0.,0.,0.,0.,0.,0.,0.,0.019455,0.,0.,0.,0.,0.,0.,0.,0.,0.,0.,0.,0.,0.,0.,0.,0.,0.,0.,0.,0.,0.188317,0.,0.,0.,0.,0.,0.,0.,0.,0.317024,0.335008,0.,0.,0.367605,0.,0.090848,0.,0.,0.,0.142179,0.,0.,0.,1.450636,1.450636,0.,0.,0.,0.333186,0.,0.,0.,0.,0.,0.201894,0.|0.,0.,0.,0.,0.,0.,0.,0.,0.,0.,0.242798,0.,0.,0.,0.18186,0.,0.,0.,0.,0.,0.,0.,0.,0.,0.,0.148865,0.,0.,0.143282,0.,0.,0.,0.,0.,0.,0.,0.,0.,0.,0.,0.,0.,0.,0.,0.,0.,0.,0.,0.,0.642907,0.,0.,0.,0.,0.,0.028977,0.,0.,0.,0.,0.,0.585302,0.,0.155805,0.,0.,0.,0.,0.,0.,0.,0.,0.571656,0.,0.,0.35215,0.571656,0.,0.,0.,0.,0.,0.183902,0.,0.,0.,0.660546,0.,0.,0.312964,0.,0.,0.,0.,0.,0.,0.,0.,0.284576,0.,0.,0.,0.,0.,0.671068,0.,0.237679,0.,0.237679,0.,0.,0.,0.,0.,0.,0.,0.,0.787931,0.,0.,0.,0.274215,0.,0.,0.,0.,0.,0.320334,0.,0.,0.,0.32856
G|0.,0.,0.,0.,0.,0.,0.,0.,0.,1.840278,0.,0.,0.,0.,0.,0.,0.,1.464552,0.,1.147478,0.,0.,0.,0.,0.,0.,0.,0.,0.,0.,0.,0.,0.,0.,0.,0.,0.,1.825899,0.,0.,0.,0.,0.,1.600811,1.616344,0.,0.,0.,0.,0.,1.561492,0.,0.,0.,0.,0.,0.,0.,0.,0.,0.,0.,0.,1.958732,0.,0.,0.,0.,0.,0.,0.,0.,0.,0.,0.,0.,0.,0.,1.837727,0.,0.,0.,0.,0.,0.,0.,0.,1.570221,2.051754,0.,0.,0.,1.533606,0.,0.,0.,0.,0.,0.,0.,0.,0.,0.,0.,0.,0.,0.,0.,0.,0.,0.,0.,0.,0.,0.,0.,0.,0.,0.,1.843719,2.118006,1.892249,0.,0.,1.744461,1.34653,0.,0.,0.,0.,1.744461,1.378998,0.,0.,0.,0.,0.,0.,0.,0.,0.,0.,0.,0.,1.565596,0.,0.,0.,0.,0.,0.,0.,0.,0.,0.,0.,0.,0.,0.,0.,0.,0.,0.,0.,0.,0.,0.,0.,0.,0.,0.,0.,0.,0.,1.64837,0.,0.,0.,0.,0.,0.,0.,0.,0.,0.,0.,0.,0.,1.602456,1.280751,0.,0.,0.,0.,1.602456,1.280751,0.,0.,0.,0.,0.,0.,0.,0.,0.,0.,0.,2.07283,0.,1.584784,0.,0.,0.,0.,0.,0.,1.865237,0.,0.,0.,0.,0.,0.,0.,0.,0.,1.537924,0.,0.,0.,0.,0.,0.,0.,0.,1.9962,2.271289,0.,0.,0.,0.,0.,0.,0.,0.,0.,0.,0.,0.,0.,0.,0.,0.,0.,0.,0.,0.,0.,0.,0.|||0.,0.,0.,0.,0.,0.,0.,0.,0.,0.603905,0.,0.,0.,0.,0.,0.,0.,0.206387,0.,0.167341,0.,0.,0.,0.,0.,0.,0.,0.,0.,0.,0.,0.,0.,0.,0.,0.,0.,0.52291,0.,0.,0.,0.,0.,0.543132,0.452192,0.,0.,0.,0.,0.,0.39457,0.,0.,0.,0.,0.,0.,0.,0.,0.,0.,0.,0.,0.637936,0.,0.,0.,0.,0.,0.,0.,0.,0.,0.,0.,0.,0.,0.,0.594106,0.,0.,0.,0.,0.,0.,0.,0.,0.575748,1.117066,0.,0.,0.,0.067227,0.,0.,0.,0.,0.,0.,0.,0.,0.,0.,0.,0.,0.,0.,0.,0.,0.,0.,0.,0.,0.,0.,0.,0.,0.,0.,0.502832,0.32091,0.401386,0.,0.,0.740297,0.362092,0.,0.,0.,0.,0.740296,0.353441,0.,0.,0.,0.,0.,0.,0.,0.,0.,0.,0.,0.,0.821296,0.,0.,0.,0.,0.,0.,0.,0.,0.,0.,0.,0.,0.,0.,0.,0.,0.,0.,0.,0.,0.,0.,0.,0.,0.,0.,0.,0.,0.,0.273125,0.,0.,0.,0.,0.,0.,0.,0.,0.,0.,0.,0.,0.,0.750086,0.40875,0.,0.,0.,0.,0.750086,0.40875,0.,0.,0.,0.,0.,0.,0.,0.,0.,0.,0.,0.746219,0.,1.245187,0.,0.,0.,0.,0.,0.,0.160796,0.,0.,0.,0.,0.,0.,0.,0.,0.,0.341761,0.,0.,0.,0.,0.,0.,0.,0.,1.028086,0.454258,0.,0.,0.,0.,0.,0.,0.,0.,0.,0.,0.,0.,0.,0.,0.,0.,0.,0.,0.,0.,0.,0.,0.||
H|0.,0.,0.,0.,0.,0.,0.,0.,0.,0.,0.,0.,0.,0.,0.,0.,0.,0.,0.,0.,1.068234,0.,1.424388,0.,0.,0.,0.,1.971092,0.,1.735949,0.,0.,0.,0.,0.,0.,0.,0.,0.,0.,0.,0.,0.,0.,0.,0.,1.103898,0.,0.,0.,0.,0.|0.,0.,0.,0.,0.,0.,0.,0.,0.,0.,0.,0.,0.,0.,0.,0.,0.,0.,0.,0.,0.,0.,0.,0.,1.713696,0.,0.,0.,0.,0.,0.,0.691966,0.975488,1.701303,0.,0.,0.,0.,0.,1.372171,0.,0.,1.651751,0.,0.,0.,0.,1.67914,1.128184,0.,0.,0.,0.,0.,0.,0.,0.,0.,0.,0.,0.,1.362358,0.,1.033049,0.938092,0.,0.,0.,0.,0.,0.,0.,0.,0.,0.,0.,0.,0.,0.,1.905933,0.,0.,0.,0.,0.,0.,0.,0.,1.046737,0.,0.,0.,0.,0.|0.,0.,0.,0.,0.,0.,0.,0.,0.,0.,0.,0.,0.,0.,1.296576,0.,0.,0.,0.,0.,0.,0.,0.,0.,0.,0.,0.,0.,0.,0.,0.,0.,1.425184,0.,0.,0.,0.,0.,0.,0.,1.928996,1.755819,1.613799,0.,0.,0.,0.,0.,1.165185,0.,0.,1.771008,0.,1.766794,0.,0.,1.725521,1.844489,1.376553,0.,0.,0.,0.,0.,0.,0.,0.,0.,0.,0.,0.,1.788978,0.,0.,0.,0.,0.,0.,0.,0.,0.,0.,0.,0.,0.,0.,1.938721,0.,2.106121,0.,0.,0.,0.,0.,0.,0.,0.,1.807231,0.,0.,1.59041,0.,0.|0.,0.,0.,0.,0.,0.,0.,0.,0.,0.,0.,0.,0.,0.,0.,0.,0.,0.,0.,0.,0.706413,0.,0.20891,0.,0.,0.,0.,0.463458,0.,0.421444,0.,0.,0.,0.,0.,0.,0.,0.,0.,0.,0.,0.,0.,0.,0.,0.,0.064697,0.,0.,0.,0.,0.|0.,0.,0.,0.,0.,0.,0.,0.,0.,0.,0.,0.,0.,0.,0.,0.,0.,0.,0.,0.,0.,0.,0.,0.,0.659114,0.,0.,0.,0.,0.,0.,0.031453,0.147801,0.295879,0.,0.,0.,0.,0.,1.350039,0.,0.,0.594631,0.,0.,0.,0.,0.462583,0.446315,0.,0.,0.,0.,0.,0.,0.,0.,0.,0.,0.,0.,0.37012,0.,0.097636,0.042901,0.,0.,0.,0.,0.,0.,0.,0.,0.,0.,0.,0.,0.,0.,0.635311,0.,0.,0.,0.,0.,0.,0.,0.,0.066459,0.,0.,0.,0.,0.|0.,0.,0.,0.,0.,0.,0.,0.,0.,0.,0.,0.,0.,0.,0.160528,0.,0.,0.,0.,0.,0.,0.,0.,0.,0.,0.,0.,0.,0.,0.,0.,0.,0.438518,0.,0.,0.,0.,0.,0.,0.,0.993725,0.744893,0.631486,0.,0.,0.,0.,0.,0.676559,0.,0.,0.991765,0.,0.493059,0.,0.,0.621337,0.972917,0.559697,0.,0.,0.,0.,0.,0.,0.,0.,0.,0.,0.,0.,0.201805,0.,0.,0.,0.,0.,0.,0.,0.,0.,0.,0.,0.,0.,0.,1.149385,0.,0.709755,0.,0.,0.,0.,0.,0.,0.,0.,0.527826,0.,0.,0.388767,0.,0.
I|0.,0.,0.,0.,0.,0.,0.,0.,0.,0.,0.,0.,1.874276,1.412725,0.,1.702094,0.,0.,0.,0.,1.495691,0.,0.,0.,0.,0.,0.,0.,0.,0.,0.,0.,0.,0.,0.,0.,0.,0.,0.,0.,0.,0.,0.,0.,1.436665,0.,0.,1.569878,0.,0.,0.,0.,0.,0.,0.,0.,0.,0.,0.,0.,0.,0.,0.,0.,0.,0.,0.,0.,0.,0.,0.,0.,0.,0.,0.,0.,0.,0.,0.,1.382699,0.,0.,0.,0.,0.,0.,0.,1.230522,0.,0.,0.,1.574127,0.,0.,0.,0.,0.,0.,0.,1.852583,0.,0.,0.,0.,0.,0.,0.,2.104358,0.,2.068936,0.,0.,0.|0.,0.,0.,0.,0.,0.,0.,0.,0.,0.,1.240971,1.464265,0.,0.,0.,0.,0.,0.,0.,0.,0.,0.,1.165401,0.,0.,0.,0.,0.,0.,1.246097,0.,0.,0.,0.,0.,0.,0.,0.,0.,0.,0.,0.,1.092596,1.07403,0.,0.,0.,0.,0.,0.,0.,0.,0.,0.,0.,0.,0.,0.,0.,0.,0.,0.,1.170698,0.894415,0.,0.,1.719741,1.469864,0.,1.4213,0.,0.,1.301897,0.,0.,0.,0.,0.,0.,0.,0.,0.,0.,0.,1.729021,1.204332,0.,0.,0.,0.,0.,0.,0.,0.,0.,0.,0.,1.693762,1.34539,0.,0.,0.,1.404921,0.,1.336069,0.,1.231784,0.,0.,0.,0.,0.,0.,0.,0.,0.,0.,0.,0.,0.,0.,0.,0.,0.,0.,1.115261,0.,0.,0.,0.,0.,0.,0.,0.,0.,0.,0.,1.270958,0.,0.,0.,0.,0.,0.,0.,0.,0.,0.,0.,0.,0.,1.139057,1.482807,1.197253,1.231375,0.,0.,1.746978,0.,0.,0.,0.,0.,0.,0.,0.,0.,0.,0.,0.,0.,1.583969,0.,1.534593,0.,0.,0.,0.,0.,0.,0.,0.,0.,2.089605,0.,0.,0.,0.,0.,0.,0.,1.235388,0.,0.,0.,0.,2.072322,0.,0.,0.,0.,0.,0.,1.043815,0.,1.043813,0.,0.,0.,0.,0.||0.,0.,0.,0.,0.,0.,0.,0.,0.,0.,0.,0.,0.196353,0.188363,0.,0.632206,0.,0.,0.,0.,0.182807,0.,0.,0.,0.,0.,0.,0.,0.,0.,0.,0.,0.,0.,0.,0.,0.,0.,0.,0.,0.,0.,0.,0.,0.442051,0.,0.,0.209317,0.,0.,0.,0.,0.,0.,0.,0.,0.,0.,0.,0.,0.,0.,0.,0.,0.,0.,0.,0.,0.,0.,0.,0.,0.,0.,0.,0.,0.,0.,0.,0.086419,0.,0.,0.,0.,0.,0.,0.,0.100509,0.,0.,0.,0.536841,0.,0.,0.,0.,0.,0.,0.,0.495379,0.,0.,0.,0.,0.,0.,0.,0.695431,0.,0.321835,0.,0.,0.|0.,0.,0.,0.,0.,0.,0.,0.,0.,0.,0.36195,0.305055,0.,0.,0.,0.,0.,0.,0.,0.,0.,0.,0.443962,0.,0.,0.,0.,0.,0.,0.193837,0.,0.,0.,0.,0.,0.,0.,0.,0.,0.,0.,0.,0.10926,0.183624,0.,0.,0.,0.,0.,0.,0.,0.,0.,0.,0.,0.,0.,0.,0.,0.,0.,0.,0.360215,0.275205,0.,0.,0.513945,0.456165,0.,0.230115,0.,0.,0.607552,0.,0.,0.,0.,0.,0.,0.,0.,0.,0.,0.,0.042633,0.023097,0.,0.,0.,0.,0.,0.,0.,0.,0.,0.,0.,0.402198,0.440964,0.,0.,0.,0.35123,0.,0.263165,0.,0.228108,0.,0.,0.,0.,0.,0.,0.,0.,0.,0.,0.,0.,0.,0.,0.,0.,0.,0.,0.125663,0.,0.,0.,0.,0.,0.,0.,0.,0.,0.,0.,0.238305,0.,0.,0.,0.,0.,0.,0.,0.,0.,0.,0.,0.,0.,0.128925,0.457864,0.09578,0.482699,0.,0.,0.767459,0.,0.,0.,0.,0.,0.,0.,0.,0.,0.,0.,0.,0.,0.494198,0.,0.577007,0.,0.,0.,0.,0.,0.,0.,0.,0.,1.044803,0.,0.,0.,0.,0.,0.,0.,0.225322,0.,0.,0.,0.,0.800468,0.,0.,0.,0.,0.,0.,0.096352,0.,0.096352,0.,0.,0.,0.,0.|
L|0.,0.,0.,0.,0.,0.,0.,0.,0.,0.,0.,0.,0.,2.445547,0.,0.,0.,0.,0.,0.,0.,0.,0.,0.,0.,0.,0.,0.,0.,0.,0.,0.,0.,0.,0.,0.,0.,1.754353,0.,0.,0.,0.,0.,0.,0.,0.,0.,0.,0.,0.,0.,0.,0.,0.,0.,0.,0.,0.,0.,0.,0.,0.,0.,0.,0.,0.,0.,0.,0.,0.,0.,0.,1.872498,0.,0.,1.503308,0.,0.,0.,0.,0.,0.,0.,0.,0.,0.,0.,0.,0.,0.,0.,0.,0.,0.,0.,0.,0.,0.,0.,0.,0.,0.,0.,0.,0.,0.,0.,0.,0.,0.,0.,2.046548,0.,1.89233,1.363815,0.,0.87685,1.212956,0.,0.,0.,0.,1.203077,0.,0.,0.,0.,1.138617,0.,0.,0.,0.,1.207264,1.91102,0.,0.,0.,0.,0.,0.,0.,0.,0.,0.,0.,0.,0.,0.,0.,0.,0.,0.,0.,0.|1.057489,0.,0.,0.,0.,0.,0.,0.,1.588365,0.,0.,0.,0.,0.,0.,0.,0.,0.,0.,0.,0.,0.,0.,0.,1.276026,1.420626,0.,1.415173,1.612993,0.,0.,0.922825,1.504461,0.,0.,0.,0.,0.,0.,0.,0.,0.,0.,0.,0.,0.,0.,0.,0.,0.,1.401941,0.,1.859248,0.,0.,0.,0.,0.,0.,0.,0.,0.,0.,1.304811,1.847439,0.,0.,1.147066,1.682888,0.,0.,0.,0.,0.,0.,1.193446,0.,0.975463,1.687905,0.,0.,0.808735,0.893026,0.,0.,0.,0.,1.378922,0.,0.,0.,0.,0.,0.,1.423925,0.,0.,0.,0.924582,0.,0.,0.,0.,0.,0.,0.,1.395091,0.,0.,0.,0.,0.,0.,0.,0.,1.177706,1.201749,0.,0.,0.,1.235786,0.939474,0.,0.,0.,1.869146,0.,1.311347,0.,0.,0.,0.,1.491308,1.620293,1.31675,1.484055,0.,0.,1.069944,1.751738,0.,0.,0.,0.,0.,0.,0.,0.,0.,0.,0.,0.,1.242177,0.,0.,1.625689,0.,1.467522,0.,0.,0.,1.273159,0.,0.,0.,0.,1.409762,0.,0.,0.,0.,1.627645,0.,0.,0.,0.,0.,0.,0.,0.,0.,0.,0.,0.961811,0.,0.,0.,0.,0.,0.,0.,0.,0.,0.,1.407717,0.,0.,0.,1.564173,1.564173,1.216111,1.223764,0.,0.,1.216111,0.,0.,0.,0.,0.,0.,0.,0.,0.967036,1.529208,0.,0.,0.,0.,0.,0.,0.,0.,0.,1.206024,1.46255,0.,0.,0.,0.,0.,1.191464,0.,0.,0.,0.,0.,0.,0.,0.,1.132376,0.,0.,0.,0.,0.,0.,0.,0.,0.,0.,0.,0.,0.,0.,0.,0.,1.343992,0.,0.,0.,0.,0.974505,0.,0.,0.,0.,0.,0.974506,0.,0.,0.,0.,0.|0.,1.416003|0.,0.,0.,0.,0.,0.,0.,0.,0.,0.,0.,0.,0.,1.358637,0.,0.,0.,0.,0.,0.,0.,0.,0.,0.,0.,0.,0.,0.,0.,0.,0.,0.,0.,0.,0.,0.,0.,0.925909,0.,0.,0.,0.,0.,0.,0.,0.,0.,0.,0.,0.,0.,0.,0.,0.,0.,0.,0.,0.,0.,0.,0.,0.,0.,0.,0.,0.,0.,0.,0.,0.,0.,0.,1.134847,0.,0.,0.403444,0.,0.,0.,0.,0.,0.,0.,0.,0.,0.,0.,0.,0.,0.,0.,0.,0.,0.,0.,0.,0.,0.,0.,0.,0.,0.,0.,0.,0.,0.,0.,0.,0.,0.,0.,0.262058,0.,1.037729,0.098195,0.,0.039145,0.270749,0.,0.,0.,0.,0.29264,0.,0.,0.,0.,0.222301,0.,0.,0.,0.,0.207844,0.511005,0.,0.,0.,0.,0.,0.,0.,0.,0.,0.,0.,0.,0.,0.,0.,0.,0.,0.,0.,0.|0.411246,0.,0.,0.,0.,0.,0.,0.,0.475558,0.,0.,0.,0.,0.,0.,0.,0.,0.,0.,0.,0.,0.,0.,0.,0.708903,0.175887,0.,0.37606,0.236873,0.,0.,0.245226,0.631242,0.,0.,0.,0.,0.,0.,0.,0.,0.,0.,0.,0.,0.,0.,0.,0.,0.,0.10531,0.,1.394436,0.,0.,0.,0.,0.,0.,0.,0.,0.,0.,0.30165,0.357569,0.,0.,0.28407,0.553929,0.,0.,0.,0.,0.,0.,0.328328,0.,0.300143,0.519355,0.,0.,0.095145,0.051323,0.,0.,0.,0.,0.325675,0.,0.,0.,0.,0.,0.,0.696141,0.,0.,0.,0.144387,0.,0.,0.,0.,0.,0.,0.,0.507306,0.,0.,0.,0.,0.,0.,0.,0.,0.546792,0.557955,0.,0.,0.,0.214919,0.326774,0.,0.,0.,0.339845,0.,0.412558,0.,0.,0.,0.,0.231048,0.616168,0.496411,0.493105,0.,0.,0.337877,0.488189,0.,0.,0.,0.,0.,0.,0.,0.,0.,0.,0.,0.,0.414059,0.,0.,0.378067,0.,0.380469,0.,0.,0.,0.425307,0.,0.,0.,0.,0.382256,0.,0.,0.,0.,0.261374,0.,0.,0.,0.,0.,0.,0.,0.,0.,0.,0.,0.358641,0.,0.,0.,0.,0.,0.,0.,0.,0.,0.,0.227051,0.,0.,0.,0.675723,0.675723,0.195446,0.349647,0.,0.,0.195446,0.,0.,0.,0.,0.,0.,0.,0.,0.209089,0.4133,0.,0.,0.,0.,0.,0.,0.,0.,0.,0.275663,0.348226,0.,0.,0.,0.,0.,0.36224,0.,0.,0.,0.,0.,0.,0.,0.,0.049853,0.,0.,0.,0.,0.,0.,0.,0.,0.,0.,0.,0.,0.,0.,0.,0.,0.393545,0.,0.,0.,0.,0.052473,0.,0.,0.,0.,0.,0.052473,0.,0.,0.,0.,0.|0.,0.54813
K|0.,0.,0.,0.,0.,0.,0.,0.,1.972093,0.,0.,0.,1.15067,0.,0.,0.,0.,0.,0.,0.,0.,0.,0.,0.,0.,0.,0.,0.,0.,0.,1.795535,0.,0.,0.,0.,0.,0.,0.,0.,0.,0.,0.,0.,0.,0.,0.,0.,0.,0.,0.,0.,0.,0.,1.527668,0.,0.,0.,0.,0.,0.,0.,0.,0.,0.,0.,0.,0.|0.,0.,0.,0.,0.,0.,0.,0.998174,0.,0.,0.,0.,0.,1.430779,0.,0.,0.,0.,0.,0.,0.,0.,1.186553,0.,0.,0.,0.,0.,0.,1.661621,0.,1.107137,0.,0.,0.,0.,0.,0.,0.,0.,0.,0.,1.14293,0.,0.,0.,0.,0.,0.,1.393886,0.,0.,0.,0.,0.,0.,0.,0.,0.,0.,0.,0.,0.,0.,0.,0.,1.049108,0.,0.,1.304264,0.,0.,0.,1.059649,0.,1.059649,0.,0.,0.,0.,0.,0.,0.,0.,0.,0.,0.,0.,0.,0.,0.|0.,0.,0.,0.,0.,0.,0.,0.,0.,0.,0.,0.,0.,0.,0.,0.,0.,0.,0.,0.,0.,0.,0.,0.,1.715408,0.,0.,0.,0.,1.601424,0.,0.,0.,0.,0.,0.,1.562533,0.,1.562862,0.,0.,0.,0.,1.729286,0.,0.,0.,0.,0.,0.,0.,0.,1.73383,0.,0.,0.,0.,0.,0.,0.,0.,0.,0.,0.,0.,0.,0.,0.,0.,0.,1.201977,0.,0.,0.,0.,0.,0.,2.015051,0.,0.,0.,0.,0.,1.18732,0.,1.18732,0.,0.,0.,0.,0.,0.,0.,0.,0.,0.,0.,0.,0.,0.,0.,0.,0.,0.,0.,0.,0.|0.,0.,0.,0.,0.,0.,0.,0.,0.2066,0.,0.,0.,0.370146,0.,0.,0.,0.,0.,0.,0.,0.,0.,0.,0.,0.,0.,0.,0.,0.,0.,0.51031,0.,0.,0.,0.,0.,0.,0.,0.,0.,0.,0.,0.,0.,0.,0.,0.,0.,0.,0.,0.,0.,0.,0.233034,0.,0.,0.,0.,0.,0.,0.,0.,0.,0.,0.,0.,0.|0.,0.,0.,0.,0.,0.,0.,0.066545,0.,0.,0.,0.,0.,0.66036,0.,0.,0.,0.,0.,0.,0.,0.,0.334764,0.,0.,0.,0.,0.,0.,0.276937,0.,0.155819,0.,0.,0.,0.,0.,0.,0.,0.,0.,0.,0.421079,0.,0.,0.,0.,0.,0.,0.116969,0.,0.,0.,0.,0.,0.,0.,0.,0.,0.,0.,0.,0.,0.,0.,0.,0.248941,0.,0.,0.173902,0.,0.,0.,0.170301,0.,0.170301,0.,0.,0.,0.,0.,0.,0.,0.,0.,0.,0.,0.,0.,0.,0.|0.,0.,0.,0.,0.,0.,0.,0.,0.,0.,0.,0.,0.,0.,0.,0.,0.,0.,0.,0.,0.,0.,0.,0.,0.586143,0.,0.,0.,0.,0.48779,0.,0.,0.,0.,0.,0.,0.254635,0.,0.459973,0.,0.,0.,0.,0.838442,0.,0.,0.,0.,0.,0.,0.,0.,0.099482,0.,0.,0.,0.,0.,0.,0.,0.,0.,0.,0.,0.,0.,0.,0.,0.,0.,0.282618,0.,0.,0.,0.,0.,0.,0.268673,0.,0.,0.,0.,0.,0.106011,0.,0.106011,0.,0.,0.,0.,0.,0.,0.,0.,0.,0.,0.,0.,0.,0.,0.,0.,0.,0.,0.,0.,0.
M|0.,0.,0.,0.,1.999022,0.,0.,0.,0.,0.,0.,0.,0.,0.,0.,0.,0.,0.,0.,0.,0.,0.,0.,0.,0.,0.,0.,0.,0.,0.,0.,0.,0.947677,0.,1.361122,0.,0.,0.,0.,0.,0.,0.,0.,0.,0.,0.,0.,0.,0.,1.286036,0.,0.,0.,0.|0.,0.,0.,1.784526,0.,0.,0.,0.,0.,0.,0.,0.,0.,0.,0.,1.477444,0.,0.,0.,1.337125,0.,0.,0.,0.,0.,0.,0.,0.,1.748893,1.19234,0.,0.,0.,1.458362,0.,0.,0.,0.,0.922194,0.,0.,0.,0.,0.,0.,0.,1.115317,0.,0.,0.,0.,0.,0.,0.,1.094345,0.,0.,0.,0.,0.,0.,0.,0.,0.,0.,0.,0.,0.,0.,0.,0.,0.,0.,1.442739,0.,0.,0.,0.,1.281083,0.,0.,0.,0.,0.,0.,1.897763,0.,1.931864,1.218931,0.,0.,0.,0.,0.,0.,0.,0.,0.,0.,0.,0.,1.346753,1.038909,0.,0.,0.,0.,0.,0.,0.,1.529607||0.,0.,0.,0.,0.429897,0.,0.,0.,0.,0.,0.,0.,0.,0.,0.,0.,0.,0.,0.,0.,0.,0.,0.,0.,0.,0.,0.,0.,0.,0.,0.,0.,0.136948,0.,0.215788,0.,0.,0.,0.,0.,0.,0.,0.,0.,0.,0.,0.,0.,0.,0.298417,0.,0.,0.,0.|0.,0.,0.,0.174954,0.,0.,0.,0.,0.,0.,0.,0.,0.,0.,0.,0.230354,0.,0.,0.,0.276647,0.,0.,0.,0.,0.,0.,0.,0.,0.699557,0.178851,0.,0.,0.,0.047946,0.,0.,0.,0.,0.103589,0.,0.,0.,0.,0.,0.,0.,0.080269,0.,0.,0.,0.,0.,0.,0.,0.18496,0.,0.,0.,0.,0.,0.,0.,0.,0.,0.,0.,0.,0.,0.,0.,0.,0.,0.,0.447531,0.,0.,0.,0.,0.430733,0.,0.,0.,0.,0.,0.,0.442811,0.,0.524842,0.239559,0.,0.,0.,0.,0.,0.,0.,0.,0.,0.,0.,0.,0.37196,0.148416,0.,0.,0.,0.,0.,0.,0.,0.752127|
F|0.,0.,0.,0.,0.,0.,0.,0.,0.,0.,0.,0.,0.,1.133062,0.,0.,0.,0.,0.,0.,0.,0.,0.,0.,0.,0.,0.,0.,0.,0.,0.,0.,0.,0.,0.,0.,0.,2.190927,0.,0.,0.,0.,0.,0.,0.,0.,0.,0.,0.,1.168356,0.,0.,0.,0.,0.,0.,0.,0.,0.,0.,2.054018,0.,0.,0.,0.,0.,0.,0.,0.,0.,0.,0.,0.,0.,0.,0.,0.,0.,0.,0.,0.,0.,0.,0.,1.309881,0.,0.,0.,0.,0.,0.,0.,0.,0.,0.,0.,0.,0.,0.,0.,0.,1.612416,0.,0.,0.,0.,0.,0.,0.,0.,0.,0.,0.,0.,0.,0.,1.479503,0.,0.,0.,1.712898,0.,1.601,0.,0.,0.,0.,0.,0.,0.,0.,0.,0.,1.594665,1.594665|1.195778,0.,0.,1.303103,1.336126,1.195778,0.,0.,1.781902,2.214227,0.,0.,2.133854,0.,0.,0.,0.,0.,0.,0.,1.040566,1.660057,1.242887,0.,0.,0.,0.,0.,1.854454,0.,0.,0.,1.023403,0.,0.,1.405137,0.,0.,0.,0.,0.,0.,0.,0.,0.,1.258212,1.405137,0.,0.,0.,0.,0.,0.,0.,0.,0.,0.,0.,1.710856,0.,0.,0.,1.543456,0.,0.,0.,0.,0.,0.,0.,0.,0.,2.302855,2.302855,0.,0.,0.,0.,0.,1.215162,0.,1.955006,0.,0.,0.,1.025222,1.692534,0.,0.,1.692534,0.,0.,0.,0.860221,0.,0.,0.,0.,0.,2.400772,1.53888,2.0924,2.232905,0.,0.,0.,0.,0.,0.,0.,0.,0.,0.869003,1.486446,2.330643,1.108385,1.46658,0.,0.,0.,0.,0.,0.,0.,0.,0.,0.,0.,0.,0.,0.,0.,0.,0.,0.,0.,0.,0.,1.071275,0.,0.,0.,0.,0.,0.,0.,2.032759,0.,0.,0.,2.032759,0.,0.,0.,0.,0.,0.,0.,0.,0.,0.,0.,1.431863,0.,0.,0.,0.,0.,2.242735,0.,0.,0.,0.,0.,0.,1.400879,0.,0.948086,0.,0.,0.,0.,0.,0.,0.,0.,0.,0.,0.,0.,1.56466,1.565443,1.212761,0.,1.839376,2.201335,0.,0.,0.,0.,0.,2.20577,1.770026,0.,2.001605,0.,0.,0.,0.,0.,0.,0.,0.,0.,2.090189,1.753505,1.396583,1.398229,0.,0.,0.,0.,0.,0.,1.097909,0.,0.,0.,0.,2.357918,0.,0.,0.,0.,0.,0.,0.,0.,1.980751,1.921412,0.,0.,0.,0.,0.,0.,0.,0.,0.,0.,2.061294,1.596557,0.,0.,0.,1.794788,0.,0.,0.,0.,0.,0.,0.,0.,0.,0.,0.,0.,0.,0.,0.,0.,0.,0.,0.,2.62229,2.62229||0.,0.,0.,0.,0.,0.,0.,0.,0.,0.,0.,0.,0.,0.075537,0.,0.,0.,0.,0.,0.,0.,0.,0.,0.,0.,0.,0.,0.,0.,0.,0.,0.,0.,0.,0.,0.,0.,0.211053,0.,0.,0.,0.,0.,0.,0.,0.,0.,0.,0.,0.019206,0.,0.,0.,0.,0.,0.,0.,0.,0.,0.,0.311215,0.,0.,0.,0.,0.,0.,0.,0.,0.,0.,0.,0.,0.,0.,0.,0.,0.,0.,0.,0.,0.,0.,0.,0.406319,0.,0.,0.,0.,0.,0.,0.,0.,0.,0.,0.,0.,0.,0.,0.,0.,0.162225,0.,0.,0.,0.,0.,0.,0.,0.,0.,0.,0.,0.,0.,0.,0.454419,0.,0.,0.,0.332541,0.,0.129018,0.,0.,0.,0.,0.,0.,0.,0.,0.,0.,0.450258,0.450258|0.431809,0.,0.,0.217184,0.222688,0.431809,0.,0.,0.989945,1.230126,0.,0.,0.223547,0.,0.,0.,0.,0.,0.,0.,0.102016,0.618452,0.194963,0.,0.,0.,0.,0.,0.233428,0.,0.,0.,0.170567,0.,0.,0.371681,0.,0.,0.,0.,0.,0.,0.,0.,0.,0.22729,0.371681,0.,0.,0.,0.,0.,0.,0.,0.,0.,0.,0.,0.404719,0.,0.,0.,0.382235,0.,0.,0.,0.,0.,0.,0.,0.,0.,1.186624,1.186624,0.,0.,0.,0.,0.,0.364549,0.,0.484658,0.,0.,0.,0.036184,0.421974,0.,0.,0.421974,0.,0.,0.,0.368666,0.,0.,0.,0.,0.,1.114644,0.65952,0.971471,1.116453,0.,0.,0.,0.,0.,0.,0.,0.,0.,0.264479,0.452397,0.431601,0.205257,0.271589,0.,0.,0.,0.,0.,0.,0.,0.,0.,0.,0.,0.,0.,0.,0.,0.,0.,0.,0.,0.,0.,0.114779,0.,0.,0.,0.,0.,0.,0.,1.08729,0.,0.,0.,1.08729,0.,0.,0.,0.,0.,0.,0.,0.,0.,0.,0.,0.431733,0.,0.,0.,0.,0.,1.700535,0.,0.,0.,0.,0.,0.,0.281763,0.,0.219956,0.,0.,0.,0.,0.,0.,0.,0.,0.,0.,0.,0.,0.732586,0.054293,0.110923,0.,1.305364,0.355054,0.,0.,0.,0.,0.,1.147,0.325685,0.,0.880706,0.,0.,0.,0.,0.,0.,0.,0.,0.,1.094861,0.709752,0.598535,0.86557,0.,0.,0.,0.,0.,0.,0.237386,0.,0.,0.,0.,0.65046,0.,0.,0.,0.,0.,0.,0.,0.,0.551781,1.194021,0.,0.,0.,0.,0.,0.,0.,0.,0.,0.,0.158561,0.29241,0.,0.,0.,0.801446,0.,0.,0.,0.,0.,0.,0.,0.,0.,0.,0.,0.,0.,0.,0.,0.,0.,0.,0.,1.069483,1.069483|
P|0.,0.,0.,0.,0.,0.,0.,0.,0.,0.,1.515523,0.,1.32305,0.,0.,0.,0.,1.860842,0.,1.860842,0.,0.,0.,0.,0.,0.,0.,1.292653,0.,0.,0.,0.,1.208902,0.,0.,1.433733,0.,0.,0.,0.,0.,0.,0.,0.,0.,0.,0.813414,0.,0.,0.,0.,0.,0.,0.,0.,0.,0.,1.517897,0.,0.,0.,1.724606,0.,2.14388,0.,0.,0.,0.,0.,0.,0.,1.423778,0.,0.,0.,0.,0.,0.,0.,0.|0.,0.,0.,1.588226,0.,0.,0.,1.735954,1.735954,1.490369,0.,1.902343,0.,0.,0.,0.,0.,1.754518,0.,1.362716,0.,0.,0.,0.,0.,1.203357,0.,0.,0.,0.983283,0.,0.,0.,1.713967,0.,1.78665,0.,0.,0.,0.,0.,0.,0.,0.,0.,0.,0.,0.,0.,0.,0.,0.,0.,0.,0.,0.,0.,0.,0.,1.550165,0.,0.,0.,0.,0.,1.413167,0.,1.413167,0.,0.,0.,0.,0.,0.,1.439824,0.,1.973037,0.,0.,0.,0.,0.,0.,0.,0.,0.,0.,0.,0.,0.,0.,0.,0.,0.,0.,0.,0.,0.,0.||0.,0.,0.,0.,0.,0.,0.,0.,0.,0.,0.562908,0.,0.191107,0.,0.,0.,0.,0.666328,0.,0.666328,0.,0.,0.,0.,0.,0.,0.,0.088538,0.,0.,0.,0.,0.123638,0.,0.,0.265506,0.,0.,0.,0.,0.,0.,0.,0.,0.,0.,0.036313,0.,0.,0.,0.,0.,0.,0.,0.,0.,0.,0.21077,0.,0.,0.,0.068984,0.,0.892251,0.,0.,0.,0.,0.,0.,0.,0.417224,0.,0.,0.,0.,0.,0.,0.,0.|0.,0.,0.,0.095082,0.,0.,0.,0.50632,0.50632,0.553566,0.,0.706585,0.,0.,0.,0.,0.,0.314128,0.,0.380846,0.,0.,0.,0.,0.,0.108797,0.,0.,0.,0.018623,0.,0.,0.,0.165636,0.,0.172659,0.,0.,0.,0.,0.,0.,0.,0.,0.,0.,0.,0.,0.,0.,0.,0.,0.,0.,0.,0.,0.,0.,0.,0.55555,0.,0.,0.,0.,0.,0.270607,0.,0.270606,0.,0.,0.,0.,0.,0.,0.565645,0.,0.638888,0.,0.,0.,0.,0.,0.,0.,0.,0.,0.,0.,0.,0.,0.,0.,0.,0.,0.,0.,0.,0.,0.|
S|0.,0.,0.,0.,0.,0.,0.,0.,0.,0.,0.,0.,0.,0.,0.,0.,1.212349,0.,0.,0.,0.,1.316718,0.,0.,0.,0.,0.,0.,0.,0.,0.,0.,0.,0.,0.,0.,1.04854,0.,0.,0.,0.,0.,0.,0.,0.,0.,0.,0.,0.,0.,0.,0.,0.,0.,0.,0.,0.,0.,0.,0.,0.,0.,0.,0.,0.,0.,0.,0.,0.,0.,0.,0.,0.,0.,0.,0.,0.,0.,0.,0.,0.,0.,0.,0.,0.,0.,0.,0.,0.,0.,0.,0.933583,1.696078,0.,0.,0.,0.,0.,0.,1.785764,0.,0.,0.,0.,0.,0.,0.,0.,0.,0.,0.,0.,0.,0.,0.,0.,0.,0.,0.,0.,0.,0.,0.,0.,0.,0.,0.,0.,0.||0.,0.,0.,0.,0.,0.,0.,0.,0.,0.,0.,0.,1.535923,0.,0.,0.,1.543574,0.,0.,0.,1.651495,0.,0.,0.,0.,0.,0.,0.,1.341137,0.,0.,0.,0.,1.546632,0.,0.,0.,0.,0.,0.,0.,0.,0.,0.,0.,0.,0.,0.,0.,1.872366,0.,1.438275,0.,0.,0.,0.,0.,0.,0.,0.,0.,0.,0.,0.,0.,0.,0.,0.,0.,0.,0.,0.,0.,0.,0.,0.,0.,0.,0.,0.,1.486213,0.,0.,0.,0.,0.,0.,0.,0.,0.,0.,0.,1.491961,0.,0.,1.320677,0.,0.,0.,1.806795,1.89591,0.,0.,0.,1.892464,0.,0.,0.,0.,0.,0.,0.,0.,0.,0.,0.,0.,0.,0.,0.,0.,0.,0.,0.,0.,0.|0.,0.,0.,0.,0.,0.,0.,0.,0.,0.,0.,0.,0.,0.,0.,0.,0.15876,0.,0.,0.,0.,0.151,0.,0.,0.,0.,0.,0.,0.,0.,0.,0.,0.,0.,0.,0.,0.104854,0.,0.,0.,0.,0.,0.,0.,0.,0.,0.,0.,0.,0.,0.,0.,0.,0.,0.,0.,0.,0.,0.,0.,0.,0.,0.,0.,0.,0.,0.,0.,0.,0.,0.,0.,0.,0.,0.,0.,0.,0.,0.,0.,0.,0.,0.,0.,0.,0.,0.,0.,0.,0.,0.,0.142411,0.519608,0.,0.,0.,0.,0.,0.,0.642875,0.,0.,0.,0.,0.,0.,0.,0.,0.,0.,0.,0.,0.,0.,0.,0.,0.,0.,0.,0.,0.,0.,0.,0.,0.,0.,0.,0.,0.||0.,0.,0.,0.,0.,0.,0.,0.,0.,0.,0.,0.,0.287366,0.,0.,0.,0.367518,0.,0.,0.,0.196967,0.,0.,0.,0.,0.,0.,0.,0.29204,0.,0.,0.,0.,0.309326,0.,0.,0.,0.,0.,0.,0.,0.,0.,0.,0.,0.,0.,0.,0.,0.283692,0.,0.301736,0.,0.,0.,0.,0.,0.,0.,0.,0.,0.,0.,0.,0.,0.,0.,0.,0.,0.,0.,0.,0.,0.,0.,0.,0.,0.,0.,0.,0.195269,0.,0.,0.,0.,0.,0.,0.,0.,0.,0.,0.,0.227587,0.,0.,0.148979,0.,0.,0.,0.650446,0.455018,0.,0.,0.,0.130515,0.,0.,0.,0.,0.,0.,0.,0.,0.,0.,0.,0.,0.,0.,0.,0.,0.,0.,0.,0.,0.
T|0.,0.,1.676292,0.,0.,0.,0.,0.,0.,0.,0.,0.,0.,1.424169,0.,0.,0.,0.,0.,0.,0.,0.,0.,0.,0.,0.,0.,0.,0.,0.,0.,0.,0.,0.,0.,0.93403,0.,0.,0.,0.,0.,0.,0.,0.,0.,0.,0.,0.,0.,0.,0.,0.,0.,0.,0.,0.,0.,0.,0.,0.,0.,0.,0.,0.,0.,0.,0.,0.,0.,0.,0.,0.,0.,0.,0.,0.,0.,0.,1.941796,0.,0.,0.,0.,0.,2.431802,0.,0.,0.,1.808972,0.,0.,0.,0.,0.,0.,0.,0.,0.,0.,0.,0.,0.,0.,0.,0.,0.,0.,0.,0.,0.|0.,0.,0.,0.,0.,0.,0.,0.,0.,0.,0.,1.101125,0.,0.,0.,0.,0.,0.,0.,0.,1.126722,0.,0.,0.,0.,0.,0.,0.,0.,0.,0.,0.,1.137241,0.,0.,0.,0.,0.,1.500275,0.,0.,0.,0.,0.,0.,0.,0.,0.,0.,0.,0.,0.,1.31294,0.,0.,1.520437,0.,1.493382,0.,0.,0.,0.,0.,0.,0.,0.,0.,0.,1.1554,0.,0.,1.025097,0.,0.,1.249196,0.,0.,0.,0.,0.,0.,0.,0.,0.,0.,0.,0.,0.,1.110151,0.,0.,0.,0.,0.,0.,0.,0.,0.,1.069508,1.469033,0.,0.,0.,0.,0.,0.,0.,0.,0.,0.,0.,1.397062,0.,0.,0.,0.,1.204078,0.,0.|0.,0.,1.849699,0.,0.,0.,0.,0.,0.,0.,0.,0.,0.,0.,0.,0.,0.,0.,0.,0.,0.,0.,0.,0.,0.,0.,1.537733,0.,1.537733,0.,0.,0.,0.,0.,1.119813,1.362494,0.,0.,0.,0.,0.,0.,0.,0.,0.,1.532795,0.,1.742104,0.,0.,0.,0.,0.,0.,1.40852,0.,0.,0.,0.,0.,0.,0.,0.,0.,0.,0.,1.236581,0.,0.,0.,0.,0.,1.716245,0.,0.,0.,0.,0.,0.,0.,0.,1.214982,0.,0.,0.,0.,0.,0.,0.,0.,0.,0.,0.,0.,0.,0.,0.,0.,0.,0.,1.944801,0.,1.220927,0.,0.,0.,0.,0.,0.,0.,0.,0.,0.,1.58271,0.,0.,0.,0.,0.,0.|0.,0.,0.278762,0.,0.,0.,0.,0.,0.,0.,0.,0.,0.,0.239021,0.,0.,0.,0.,0.,0.,0.,0.,0.,0.,0.,0.,0.,0.,0.,0.,0.,0.,0.,0.,0.,0.103781,0.,0.,0.,0.,0.,0.,0.,0.,0.,0.,0.,0.,0.,0.,0.,0.,0.,0.,0.,0.,0.,0.,0.,0.,0.,0.,0.,0.,0.,0.,0.,0.,0.,0.,0.,0.,0.,0.,0.,0.,0.,0.,0.590306,0.,0.,0.,0.,0.,0.583632,0.,0.,0.,0.436648,0.,0.,0.,0.,0.,0.,0.,0.,0.,0.,0.,0.,0.,0.,0.,0.,0.,0.,0.,0.,0.|0.,0.,0.,0.,0.,0.,0.,0.,0.,0.,0.,0.192504,0.,0.,0.,0.,0.,0.,0.,0.,0.141749,0.,0.,0.,0.,0.,0.,0.,0.,0.,0.,0.,0.256681,0.,0.,0.,0.,0.,0.250046,0.,0.,0.,0.,0.,0.,0.,0.,0.,0.,0.,0.,0.,0.703361,0.,0.,0.368591,0.,0.456311,0.,0.,0.,0.,0.,0.,0.,0.,0.,0.,0.969045,0.,0.,0.189833,0.,0.,0.182364,0.,0.,0.,0.,0.,0.,0.,0.,0.,0.,0.,0.,0.,0.186505,0.,0.,0.,0.,0.,0.,0.,0.,0.,0.26015,0.303938,0.,0.,0.,0.,0.,0.,0.,0.,0.,0.,0.,0.131798,0.,0.,0.,0.,0.359228,0.,0.|0.,0.,0.24608,0.,0.,0.,0.,0.,0.,0.,0.,0.,0.,0.,0.,0.,0.,0.,0.,0.,0.,0.,0.,0.,0.,0.,0.380818,0.,0.380818,0.,0.,0.,0.,0.,0.335944,0.406238,0.,0.,0.,0.,0.,0.,0.,0.,0.,0.22279,0.,0.559962,0.,0.,0.,0.,0.,0.,0.459622,0.,0.,0.,0.,0.,0.,0.,0.,0.,0.,0.,0.837684,0.,0.,0.,0.,0.,0.601312,0.,0.,0.,0.,0.,0.,0.,0.,0.329487,0.,0.,0.,0.,0.,0.,0.,0.,0.,0.,0.,0.,0.,0.,0.,0.,0.,0.,0.683309,0.,0.279069,0.,0.,0.,0.,0.,0.,0.,0.,0.,0.,0.149312,0.,0.,0.,0.,0.,0.
W|0.,1.578544,0.,0.,0.,0.,0.,0.,0.,0.,0.,0.,0.,1.98764,1.211757,0.,0.,0.,0.,0.,0.,0.,0.,0.,0.,2.004858,0.,0.|0.,0.,0.,0.,1.316202,1.316202,2.430596,0.,0.,0.,0.,0.,0.,0.,0.,0.,0.,0.,0.,0.,1.527618,0.,0.,2.845831,0.,0.,0.,0.,0.,2.224535,0.,0.,0.,0.,0.,0.,0.,2.02139,2.55753,0.,2.02139,0.,0.,2.102054,0.,0.,1.402869,0.,0.,1.767673,2.090862,0.,1.487845,0.,0.,1.790634,0.,0.,0.,0.,0.,0.,0.,1.690445,0.,0.,0.,1.785991,0.,1.851235,0.|0.,0.,1.603662,0.,0.,0.,0.,0.,0.,0.,1.46658,0.,0.,0.,0.,0.,1.569206,0.,0.,0.,0.,0.,0.,0.,0.,0.,0.,0.,1.278684,0.,0.,0.,0.,0.,0.,0.,0.,1.508274,0.,0.,0.,0.,0.,0.,1.055373,0.,0.,0.,0.691888,0.,0.70284,0.|0.,0.441165,0.,0.,0.,0.,0.,0.,0.,0.,0.,0.,0.,0.647139,0.325939,0.,0.,0.,0.,0.,0.,0.,0.,0.,0.,0.897202,0.,0.|0.,0.,0.,0.,0.316118,0.316118,1.429762,0.,0.,0.,0.,0.,0.,0.,0.,0.,0.,0.,0.,0.,0.389056,0.,0.,0.65673,0.,0.,0.,0.,0.,0.808922,0.,0.,0.,0.,0.,0.,0.,1.269245,0.892161,0.,1.269245,0.,0.,0.825318,0.,0.,0.486896,0.,0.,0.632233,0.442591,0.,0.686698,0.,0.,0.289814,0.,0.,0.,0.,0.,0.,0.,0.849892,0.,0.,0.,0.137384,0.,0.142403,0.|0.,0.,0.534554,0.,0.,0.,0.,0.,0.,0.,0.31793,0.,0.,0.,0.,0.,0.362125,0.,0.,0.,0.,0.,0.,0.,0.,0.,0.,0.,0.404963,0.,0.,0.,0.,0.,0.,0.,0.,0.061028,0.,0.,0.,0.,0.,0.,0.268216,0.,0.,0.,0.010644,0.,0.016219,0.
Y|0.,0.,0.,0.,0.,0.,0.,0.,0.,0.,0.,0.,0.,0.,0.,0.,0.,0.,1.541367,0.,1.980403,0.,0.,0.,1.508293,0.,0.,0.,0.,0.,0.,0.,0.,0.,0.,0.,0.,0.,0.,0.,0.,0.,0.,0.,0.,0.,0.,0.,0.,0.,0.,0.,0.,0.,0.,0.,0.,0.,0.,1.138244,0.,1.734543,0.,0.,0.,0.,0.,0.,1.818461,0.,0.,0.,0.,1.579177,0.,0.,0.,0.,0.|1.569666,1.124947,0.994165,0.,0.,1.569666,1.864544,0.,0.,0.,0.,0.,0.,0.,0.,0.,2.360805,1.819393,0.,0.,0.,1.570469,1.232111,0.,0.,0.,0.,0.,0.,0.,0.,1.847719,1.588261,2.338775,1.556627,0.,0.,0.,0.,0.,0.,0.,0.,0.,0.,0.,1.351185,0.,2.32655,2.385799,0.,0.,0.,0.,1.694339,0.,0.,0.,1.556038,0.,0.,0.,0.,0.,0.,1.872618,0.,1.674191,0.,1.475939,0.820969,0.,0.,0.,1.428619,0.,0.,1.575655,0.,0.,1.473412,0.,0.,0.,1.675658,0.,1.792165,0.,0.,0.,0.,1.21916,0.,0.,0.,0.,1.437027,1.816491,0.,0.,0.,0.,1.403691,0.,0.,1.565764,0.,0.,2.263398,0.,0.,0.,0.,0.,0.,0.,2.28854,0.,1.565605,2.28854,2.491218,1.733098,0.,0.,0.,0.,1.670246,0.,0.,0.,0.,0.,0.,0.,1.761971,1.761971,0.,0.,1.388685,0.,0.,0.,1.196844,0.,0.,0.,0.,0.,0.,0.,0.,0.,1.558113,0.,0.,0.,1.767935,2.135044,1.888251,0.,0.,0.,2.551548,1.92442,2.683065,0.,0.,2.683065,0.,0.|1.112658,1.631933,1.272632,0.,0.,1.631933,0.,0.,0.,0.,0.,0.,0.,0.,1.637703,1.635799,1.011994,1.265694,0.,0.,0.,0.,0.,0.,1.974135,1.198141,0.,0.,0.,0.,0.,0.,0.,0.,0.,0.,1.175122,0.,0.,0.,1.227465,0.,0.,0.,0.,0.,0.,0.,0.,0.,1.443919,0.,0.,0.,0.,0.,0.,1.223789,0.,0.,0.,0.,1.414864,0.,0.,1.192007,0.,0.,0.,0.,0.,1.202673,0.,0.,0.,0.895518,1.0743,1.206946,0.,0.,0.,1.493207,1.640336,0.,1.493207,1.640336,0.,1.257591,0.,0.,0.,1.299703,0.,0.,1.428423,1.319549,0.,0.,0.,0.,1.788289,0.,0.,0.,0.,0.,0.,0.,0.,0.,1.133007,1.133007,0.,0.,0.,0.,0.,0.,0.,0.,0.,0.,0.,0.,0.,0.,0.,0.,0.,1.230522,0.,0.,0.,0.,1.198785,1.295489,1.239598,0.,0.,0.,1.454736,0.,1.847471,1.847471|0.,0.,0.,0.,0.,0.,0.,0.,0.,0.,0.,0.,0.,0.,0.,0.,0.,0.,0.217434,0.,0.272532,0.,0.,0.,0.428118,0.,0.,0.,0.,0.,0.,0.,0.,0.,0.,0.,0.,0.,0.,0.,0.,0.,0.,0.,0.,0.,0.,0.,0.,0.,0.,0.,0.,0.,0.,0.,0.,0.,0.,0.151327,0.,0.444755,0.,0.,0.,0.,0.,0.,0.561928,0.,0.,0.,0.,0.350928,0.,0.,0.,0.,0.|0.566824,0.21874,0.19331,0.,0.,0.566824,0.569722,0.,0.,0.,0.,0.,0.,0.,0.,0.,1.311558,1.010774,0.,0.,0.,0.777756,0.172323,0.,0.,0.,0.,0.,0.,0.,0.,1.231812,0.441184,1.039455,0.432396,0.,0.,0.,0.,0.,0.,0.,0.,0.,0.,0.,0.228727,0.,0.469579,1.050627,0.,0.,0.,0.,1.028442,0.,0.,0.,0.5797,0.,0.,0.,0.,0.,0.,0.708897,0.,1.004515,0.,0.493327,0.030406,0.,0.,0.,0.219787,0.,0.,0.59087,0.,0.,0.44545,0.,0.,0.,0.822139,0.,0.631044,0.,0.,0.,0.,0.205332,0.,0.,0.,0.,0.179628,0.435958,0.,0.,0.,0.,0.496316,0.,0.,0.709858,0.,0.,1.629149,0.,0.,0.,0.,0.,0.,0.,0.859856,0.,0.723979,0.859856,0.401809,0.279532,0.,0.,0.,0.,0.694822,0.,0.,0.,0.,0.,0.,0.,0.795036,0.795036,0.,0.,0.310292,0.,0.,0.,0.083297,0.,0.,0.,0.,0.,0.,0.,0.,0.,0.40354,0.,0.,0.,0.993989,0.934654,0.667669,0.,0.,0.,0.680413,0.812533,0.957486,0.,0.,0.957486,0.,0.|0.278164,0.702638,0.088377,0.,0.,0.702638,0.,0.,0.,0.,0.,0.,0.,0.,0.909835,0.908777,0.106153,0.230126,0.,0.,0.,0.,0.,0.,1.31609,0.332817,0.,0.,0.,0.,0.,0.,0.,0.,0.,0.,0.183276,0.,0.,0.,0.385928,0.,0.,0.,0.,0.,0.,0.,0.,0.,0.781415,0.,0.,0.,0.,0.,0.,0.20874,0.,0.,0.,0.,0.477105,0.,0.,0.4018,0.,0.,0.,0.,0.,0.354472,0.,0.,0.,0.047974,0.157564,0.144834,0.,0.,0.,0.693159,0.797039,0.,0.693159,0.797039,0.,0.573517,0.,0.,0.,0.398175,0.,0.,0.276469,0.340529,0.,0.,0.,0.,0.529333,0.,0.,0.,0.,0.,0.,0.,0.,0.,0.207257,0.207257,0.,0.,0.,0.,0.,0.,0.,0.,0.,0.,0.,0.,0.,0.,0.,0.,0.,0.309844,0.,0.,0.,0.,0.169785,0.155681,0.369825,0.,0.,0.,0.323275,0.,0.507149,0.507149
V|0.,0.,0.,0.,0.,0.,0.,0.,0.,1.731202,0.,1.530555,0.,0.,0.,0.,0.,0.,0.,0.,0.,0.,0.,0.,0.,0.,0.,0.,0.,0.,0.,0.,0.,1.984924,0.,0.,0.,0.,0.,0.,0.,0.,1.950245,0.,0.,0.,0.,0.,0.,0.,0.,0.,0.,0.,0.,0.,0.,0.,0.,0.,0.,0.,0.,0.,0.,0.,0.,0.,0.,0.,0.,0.,0.,0.,0.,0.,0.,0.,0.,1.739983,0.,0.,0.,0.,0.,0.,0.,0.,0.,0.,0.,0.,0.,0.,0.,0.,0.,0.,0.,1.171141,0.,0.,0.,0.,0.,0.,0.,0.,0.,0.,0.,0.,0.,0.,0.|0.,0.,0.,0.,1.372156,0.,0.,0.,1.19349,0.,0.,0.,0.,1.906951,0.,1.025703,0.,0.,0.,0.,0.,0.,1.461613,0.,0.,0.,0.,0.,0.,0.,0.,0.,0.,1.460463,1.333941,0.,1.460463,0.,0.,1.702027,0.,0.,0.,0.,0.,0.,0.,0.,0.,0.,0.,1.05845,0.,1.328474,0.,0.,0.,0.,1.511102,0.,0.,0.,0.,0.,0.,0.,1.094198,1.129353,0.,1.210233,0.,0.,0.,0.,0.,0.,1.182656,0.,0.,1.051644,1.010719,0.,0.,0.,0.,0.,0.,0.,0.,0.,0.,0.,0.,0.,1.039904,0.941478,0.,0.,0.,0.,0.,0.,0.,0.,0.,0.,0.,0.,0.,0.,0.,0.,0.,0.,0.,0.,0.,0.,0.,0.,1.203855,0.,1.824325,0.,1.474577,0.,0.,0.,1.474577,0.,0.,0.,0.,0.,0.,1.540742,0.,0.,1.540742,0.,0.,0.,0.,0.,0.,0.,0.,0.,0.,0.,1.119577,0.,0.,0.,0.,0.,0.,0.,0.,0.,0.,0.,0.,0.,0.,0.,0.,0.,0.,0.,0.,1.058692,0.,0.,0.,0.,0.,0.,0.,0.,0.,0.,0.,0.,0.,0.,0.,0.,0.,0.||0.,0.,0.,0.,0.,0.,0.,0.,0.,0.478142,0.,0.460237,0.,0.,0.,0.,0.,0.,0.,0.,0.,0.,0.,0.,0.,0.,0.,0.,0.,0.,0.,0.,0.,0.317339,0.,0.,0.,0.,0.,0.,0.,0.,0.278606,0.,0.,0.,0.,0.,0.,0.,0.,0.,0.,0.,0.,0.,0.,0.,0.,0.,0.,0.,0.,0.,0.,0.,0.,0.,0.,0.,0.,0.,0.,0.,0.,0.,0.,0.,0.,0.384472,0.,0.,0.,0.,0.,0.,0.,0.,0.,0.,0.,0.,0.,0.,0.,0.,0.,0.,0.,0.197335,0.,0.,0.,0.,0.,0.,0.,0.,0.,0.,0.,0.,0.,0.,0.|0.,0.,0.,0.,0.451908,0.,0.,0.,0.39783,0.,0.,0.,0.,0.308744,0.,0.136282,0.,0.,0.,0.,0.,0.,0.574205,0.,0.,0.,0.,0.,0.,0.,0.,0.,0.,0.874446,0.192355,0.,0.874446,0.,0.,0.423649,0.,0.,0.,0.,0.,0.,0.,0.,0.,0.,0.,0.246972,0.,0.312582,0.,0.,0.,0.,0.503701,0.,0.,0.,0.,0.,0.,0.,0.202629,0.209139,0.,0.339953,0.,0.,0.,0.,0.,0.,0.253156,0.,0.,0.262911,0.224604,0.,0.,0.,0.,0.,0.,0.,0.,0.,0.,0.,0.,0.,0.419316,0.425184,0.,0.,0.,0.,0.,0.,0.,0.,0.,0.,0.,0.,0.,0.,0.,0.,0.,0.,0.,0.,0.,0.,0.,0.,0.321028,0.,0.527262,0.,0.250992,0.,0.,0.,0.250992,0.,0.,0.,0.,0.,0.,0.628623,0.,0.,0.628623,0.,0.,0.,0.,0.,0.,0.,0.,0.,0.,0.,0.098593,0.,0.,0.,0.,0.,0.,0.,0.,0.,0.,0.,0.,0.,0.,0.,0.,0.,0.,0.,0.,0.12651,0.,0.,0.,0.,0.,0.,0.,0.,0.,0.,0.,0.,0.,0.,0.,0.,0.,0.|
```
