## Supplementary Data 3 for "Pharmacological proximities in the GPCR family discovered using contact-informed amino-acid and binding pocket similarities": f753.bsv

```
res|B|C|P|wB|wC|wP
A|0.,0.,0.,0.,1.450057,0.|0.,0.,0.,0.,1.272451,0.||0.,0.,0.,0.,0.441322,0.|0.,0.,0.,0.,0.497915,0.|
R|0.,0.|0.,0.,0.|0.,0.,0.,0.,0.|0.,0.|0.,0.,0.|0.,0.,0.,0.,0.
N|0.,1.603559|0.,0.|0.,0.,2.156674,0.|0.,0.48804|0.,0.|0.,0.,1.406527,0.
D|1.730611,0.,0.,0.,0.,1.16464,0.,0.,0.|0.,0.,0.,0.,0.,0.,1.218876,0.,0.|0.,0.,0.,0.,0.,0.,0.,0.,0.,0.,1.743623,2.041494,0.,0.|0.451684,0.,0.,0.,0.,0.08032,0.,0.,0.|0.,0.,0.,0.,0.,0.,0.05604,0.,0.|0.,0.,0.,0.,0.,0.,0.,0.,0.,0.,0.180375,0.093862,0.,0.
C|||0.|||0.
Q||||||
E|1.157402,0.|1.355565,0.,1.32965|1.705954,0.,0.|0.074671,0.|0.214664,0.,0.061133|0.395221,0.,0.
G|0.,0.,0.,0.,1.729897,0.,0.,0.,0.,0.,0.,0.,0.|||0.,0.,0.,0.,0.310049,0.,0.,0.,0.,0.,0.,0.,0.||
H|0.,0.|0.|0.|0.,0.|0.|0.
I|0.,0.,0.,0.,0.,0.,0.,0.|0.,0.,0.,0.,1.528863,0.,0.,0.,0.,0.,0.,0.,0.,0.,0.||0.,0.,0.,0.,0.,0.,0.,0.|0.,0.,0.,0.,0.061462,0.,0.,0.,0.,0.,0.,0.,0.,0.,0.|
L|0.,0.,0.,0.,0.,0.,0.,0.|1.243407,1.287176,0.,0.,0.,0.,1.276483,0.,0.,0.,0.,0.,0.,0.,0.,0.,0.||0.,0.,0.,0.,0.,0.,0.,0.|0.196903,0.351048,0.,0.,0.,0.,0.038487,0.,0.,0.,0.,0.,0.,0.,0.,0.,0.|
K|0.,0.,0.|0.,0.,0.|0.,0.,0.,0.|0.,0.,0.|0.,0.,0.|0.,0.,0.,0.
M|0.,0.,0.|0.,0.,0.,0.||0.,0.,0.|0.,0.,0.,0.|
F|0.905233,0.,0.,0.874238|0.930976,1.528217,0.,0.,0.,0.,1.679555,0.||0.069021,0.,0.,0.266072|0.122856,0.245743,0.,0.,0.,0.,0.803265,0.|
P|0.,0.|0.,0.||0.,0.|0.,0.|
S|0.,0.,0.837225,1.364866,0.,0.,0.,0.,0.||0.,1.108208,0.,0.,0.,1.79441,0.|0.,0.,0.02945,0.091448,0.,0.,0.,0.,0.||0.,0.05012,0.,0.,0.,0.103127,0.
T|0.,0.,0.,0.,0.|0.,0.,0.,0.,0.,0.|0.,0.,0.,0.|0.,0.,0.,0.,0.|0.,0.,0.,0.,0.,0.|0.,0.,0.,0.
W||1.82085,0.|0.||1.662516,0.|0.
Y|0.,0.|0.,1.872618,0.,0.,1.845595,0.,0.,0.|0.,0.,0.,0.,0.,0.,0.|0.,0.|0.,0.708897,0.,0.,1.524622,0.,0.,0.|0.,0.,0.,0.,0.,0.,0.
V|0.,0.,0.,0.,0.|0.,0.,0.,0.,1.073284||0.,0.,0.,0.,0.|0.,0.,0.,0.,0.326652|
```
