## Supplementary Data 3 for "Pharmacological proximities in the GPCR family discovered using contact-informed amino-acid and binding pocket similarities": f754.bsv

```
res|B|C|P|wB|wC|wP
A|0.,0.,0.,1.277994,0.,0.,0.,0.,0.,0.,0.,0.,0.,0.,0.,0.,0.,0.,0.,0.,0.,1.430634,0.,0.,1.592244,0.,1.882626,1.882626,1.617479,0.,0.,0.,0.,0.,0.,0.,0.,0.,0.,0.,0.,0.,0.,0.,0.,0.,2.00024,0.,0.,0.,1.361101,0.,2.032367,1.40998,0.987062,0.,0.,0.,0.,0.,0.,0.,0.,0.,0.,0.|0.,0.,0.,0.,0.,0.,0.,0.,0.,0.,0.,0.,0.,0.,0.,1.095743,0.,0.,0.,1.804141,0.,0.,0.987962,0.,1.559364,1.5062,1.5062,0.,0.,0.,0.,0.,0.,0.,0.,0.,0.,0.,0.,0.,0.,0.,1.365305,0.,0.,0.,0.,1.171515,0.,0.,0.,0.,1.287234,1.055362,0.,1.457481,0.,0.,0.,0.959971,0.,0.,0.,0.,0.,0.973873,0.,0.,1.093637,0.,0.,0.,0.,0.,0.||0.,0.,0.,0.452324,0.,0.,0.,0.,0.,0.,0.,0.,0.,0.,0.,0.,0.,0.,0.,0.,0.,0.689067,0.,0.,0.38937,0.,0.878559,0.878559,0.039883,0.,0.,0.,0.,0.,0.,0.,0.,0.,0.,0.,0.,0.,0.,0.,0.,0.,0.350727,0.,0.,0.,0.856176,0.,1.742029,0.457494,0.23225,0.,0.,0.,0.,0.,0.,0.,0.,0.,0.,0.|0.,0.,0.,0.,0.,0.,0.,0.,0.,0.,0.,0.,0.,0.,0.,0.221719,0.,0.,0.,0.328026,0.,0.,0.198455,0.,0.584761,0.468595,0.468595,0.,0.,0.,0.,0.,0.,0.,0.,0.,0.,0.,0.,0.,0.,0.,0.39522,0.,0.,0.,0.,0.265543,0.,0.,0.,0.,0.091693,0.072285,0.,0.24733,0.,0.,0.,0.541919,0.,0.,0.,0.,0.,0.458293,0.,0.,0.131023,0.,0.,0.,0.,0.,0.|
R|0.,0.,0.,0.,0.,0.,0.,1.104555,0.,0.,0.,0.,0.,0.,0.,0.,0.,1.747328,0.,0.,1.152932,0.,0.,0.,1.41519,0.,0.,0.,0.|0.,0.,0.,0.,0.,0.,0.,1.027539,1.616199,0.,0.,0.,0.,0.,0.,0.,0.,0.,0.,0.,0.,0.,0.,2.165456,2.349341,0.,0.,0.,1.16364,1.055988,0.,0.,0.,0.,0.,0.|0.,0.,0.,0.,0.,0.,0.,0.,0.,0.,0.,0.,0.,0.,0.,0.,0.,0.,0.,0.,0.,0.,0.,0.,0.,0.,0.,0.,0.,0.,0.,0.,0.,0.,0.,0.,1.470184,0.,2.483608,0.,0.,0.,0.,0.,0.,0.,1.519606,0.,0.,0.,0.,0.,0.,0.,0.|0.,0.,0.,0.,0.,0.,0.,0.03887,0.,0.,0.,0.,0.,0.,0.,0.,0.,0.499236,0.,0.,0.285322,0.,0.,0.,0.207607,0.,0.,0.,0.|0.,0.,0.,0.,0.,0.,0.,0.05424,0.085313,0.,0.,0.,0.,0.,0.,0.,0.,0.,0.,0.,0.,0.,0.,1.995313,0.66446,0.,0.,0.,0.142254,0.069711,0.,0.,0.,0.,0.,0.|0.,0.,0.,0.,0.,0.,0.,0.,0.,0.,0.,0.,0.,0.,0.,0.,0.,0.,0.,0.,0.,0.,0.,0.,0.,0.,0.,0.,0.,0.,0.,0.,0.,0.,0.,0.,1.260157,0.,0.727522,0.,0.,0.,0.,0.,0.,0.,0.182055,0.,0.,0.,0.,0.,0.,0.,0.
N|0.,0.,1.571045,0.,0.,0.,1.553376,0.,0.,0.,0.,0.,0.,0.,0.,0.,0.,0.,1.335235,0.,0.,0.,0.,0.,0.,0.,0.,0.,0.952003,0.,0.,0.,0.,0.,0.834043,0.|0.,0.,0.,0.,0.,0.,0.,0.,0.,0.,0.,0.,0.,0.,1.008136,0.,0.,0.,0.,0.,0.,1.230697,0.,0.,0.,0.,0.,0.|0.,0.,0.,0.,0.,0.,0.,0.,0.,0.,0.,0.,0.,0.,0.,0.,0.,0.,0.,0.,0.,0.,0.,0.,0.,0.,0.,0.,0.,1.10523,0.,0.,0.,0.,0.,0.,0.,1.340733,0.,0.,0.,0.,0.,0.,1.756033,0.,0.,0.|0.,0.,0.56487,0.,0.,0.,0.494256,0.,0.,0.,0.,0.,0.,0.,0.,0.,0.,0.,0.311555,0.,0.,0.,0.,0.,0.,0.,0.,0.,0.272001,0.,0.,0.,0.,0.,0.021785,0.|0.,0.,0.,0.,0.,0.,0.,0.,0.,0.,0.,0.,0.,0.,0.174744,0.,0.,0.,0.,0.,0.,0.351628,0.,0.,0.,0.,0.,0.|0.,0.,0.,0.,0.,0.,0.,0.,0.,0.,0.,0.,0.,0.,0.,0.,0.,0.,0.,0.,0.,0.,0.,0.,0.,0.,0.,0.,0.,0.31578,0.,0.,0.,0.,0.,0.,0.,0.383067,0.,0.,0.,0.,0.,0.,0.380037,0.,0.,0.
D|0.,1.345481,0.,0.,0.,0.,0.,0.,1.517721,0.,0.,0.,0.,0.,0.,0.,0.,0.,0.,0.,0.,0.,0.,0.,0.,0.,0.,0.,0.,0.,0.,0.,0.,0.,0.,0.682952,0.,0.,1.441129,0.,0.,0.,0.,0.,0.,0.,1.230703,0.,0.,0.,0.,0.,0.,0.|0.,1.043017,0.,0.,0.,0.,1.148033,0.,0.,0.,0.,0.,0.,0.,0.,0.,0.,0.,0.,0.,0.,0.,0.,0.,0.,0.,0.,0.,0.,0.,0.,1.391295,0.,0.,0.,0.,0.,0.,1.180088,0.,0.,0.,0.|2.201406,1.548665,0.,0.,0.,0.,0.,0.,0.,0.,0.,0.,0.,0.,0.,0.,0.,1.749868,1.871537,0.,0.,0.,0.,0.,1.822948,0.,0.,0.,0.,0.,0.,0.,0.,0.,0.,0.,1.876353,0.,1.843285,0.,0.,0.,0.,1.916663,0.,1.661067,0.,0.,0.,0.,0.,0.,2.414966,0.,0.,0.,0.,0.,0.,0.,1.633452,0.,1.971251,0.,0.,0.,0.,0.,0.,0.,0.,0.,0.,0.|0.,1.009111,0.,0.,0.,0.,0.,0.,0.578179,0.,0.,0.,0.,0.,0.,0.,0.,0.,0.,0.,0.,0.,0.,0.,0.,0.,0.,0.,0.,0.,0.,0.,0.,0.,0.,0.130086,0.,0.,0.476844,0.,0.,0.,0.,0.,0.,0.,0.3535,0.,0.,0.,0.,0.,0.,0.|0.,0.782263,0.,0.,0.,0.,0.382678,0.,0.,0.,0.,0.,0.,0.,0.,0.,0.,0.,0.,0.,0.,0.,0.,0.,0.,0.,0.,0.,0.,0.,0.,0.624037,0.,0.,0.,0.,0.,0.,0.347085,0.,0.,0.,0.|1.651055,0.139206,0.,0.,0.,0.,0.,0.,0.,0.,0.,0.,0.,0.,0.,0.,0.,0.45139,0.674004,0.,0.,0.,0.,0.,0.229014,0.,0.,0.,0.,0.,0.,0.,0.,0.,0.,0.,0.731047,0.,0.477889,0.,0.,0.,0.,0.755049,0.,0.143959,0.,0.,0.,0.,0.,0.,1.793468,0.,0.,0.,0.,0.,0.,0.,0.536772,0.,1.275516,0.,0.,0.,0.,0.,0.,0.,0.,0.,0.,0.
C|0.,0.,0.,0.,0.,0.,0.,0.,1.7599,0.,0.,1.85375,0.,0.,0.,0.,1.31097,0.,0.,0.||1.03794,0.,0.,0.,0.,1.37766,0.,0.,1.22581,0.,0.,0.,0.,0.,0.,0.,0.,0.,0.,0.,0.,0.,0.,0.,1.497067|0.,0.,0.,0.,0.,0.,0.,0.,0.659962,0.,0.,0.483098,0.,0.,0.,0.,0.086543,0.,0.,0.||0.741385,0.,0.,0.,0.,0.516622,0.,0.,0.156012,0.,0.,0.,0.,0.,0.,0.,0.,0.,0.,0.,0.,0.,0.,0.,0.514617
Q|0.,0.,0.,1.115517,0.,0.,0.,0.,0.,0.,0.,0.,0.,0.,0.,0.,0.,1.617242,0.,1.638152,0.,0.,0.,0.,0.,0.|0.,0.,0.,0.,0.,0.,0.,0.,0.,0.,0.,0.,0.,0.,0.,0.,0.,0.,0.,0.,0.,0.,1.144724,0.|1.926904,1.229628,0.,0.,0.,0.,0.902227,0.,0.,0.,0.,0.,0.,0.,0.,0.,0.,0.,0.,0.,0.,0.,0.,1.262388,0.,0.,0.,0.,0.,0.,0.,0.,1.470506,1.470506,0.,0.,0.,0.|0.,0.,0.,0.086085,0.,0.,0.,0.,0.,0.,0.,0.,0.,0.,0.,0.,0.,0.380258,0.,0.906212,0.,0.,0.,0.,0.,0.|0.,0.,0.,0.,0.,0.,0.,0.,0.,0.,0.,0.,0.,0.,0.,0.,0.,0.,0.,0.,0.,0.,0.114752,0.|0.462957,0.071861,0.,0.,0.,0.,0.05512,0.,0.,0.,0.,0.,0.,0.,0.,0.,0.,0.,0.,0.,0.,0.,0.,0.360682,0.,0.,0.,0.,0.,0.,0.,0.,0.305606,0.305606,0.,0.,0.,0.
E|2.051197,0.,0.,0.,0.,0.,0.,0.,0.,0.,0.,0.,0.,1.157402,1.805089,0.,0.,1.664438,0.,0.,0.,0.,0.,0.,0.,1.269955,0.,1.519432,0.,0.,1.477914,0.,1.404286,0.,1.142856,0.,0.,1.578111,0.,0.,0.,1.922994,0.,0.,1.320819,1.085412,0.|0.,0.,0.,0.,0.,0.,0.,0.,0.,1.355565,0.,0.,0.,0.,0.,0.,0.,0.,0.,0.,0.,0.,0.,0.,0.,0.,0.,0.,0.,0.,0.,1.23493,0.,1.863203,0.,0.,0.,0.|0.,0.,0.,0.,0.,0.,0.,0.,0.,0.,0.,1.705954,0.,0.,0.,0.,0.,0.,0.,0.,0.,0.,0.,0.,0.,0.,0.,0.,0.,1.485766,0.,0.,0.,0.,0.,0.,0.,0.,0.,0.,0.,1.671368,0.,0.,0.,0.,0.,0.,0.,0.,0.,2.214158,1.824586,0.|0.304723,0.,0.,0.,0.,0.,0.,0.,0.,0.,0.,0.,0.,0.074671,0.260295,0.,0.,0.624164,0.,0.,0.,0.,0.,0.,0.,0.334199,0.,0.108233,0.,0.,0.188098,0.,0.464654,0.,0.117347,0.,0.,0.537229,0.,0.,0.,0.582726,0.,0.,0.266135,0.170102,0.|0.,0.,0.,0.,0.,0.,0.,0.,0.,0.214664,0.,0.,0.,0.,0.,0.,0.,0.,0.,0.,0.,0.,0.,0.,0.,0.,0.,0.,0.,0.,0.,0.335008,0.,1.450636,0.,0.,0.,0.|0.,0.,0.,0.,0.,0.,0.,0.,0.,0.,0.,0.395221,0.,0.,0.,0.,0.,0.,0.,0.,0.,0.,0.,0.,0.,0.,0.,0.,0.,0.585302,0.,0.,0.,0.,0.,0.,0.,0.,0.,0.,0.,0.787931,0.,0.,0.,0.,0.,0.,0.,0.,0.,0.594848,0.449338,0.
G|1.795371,0.,0.,0.,1.074011,0.,0.,0.,0.,0.,1.441362,0.,0.,0.,0.,0.,0.,0.,0.,0.,1.613281,0.,0.,0.,0.,0.,0.,0.,0.,1.600585,0.,0.,0.,0.,0.,0.,0.,0.,0.,0.,0.,0.,0.,0.,0.,0.,0.,0.,0.,0.,0.,0.,1.837727,0.,0.,0.,0.,0.,0.,0.,0.,0.,0.,0.,1.533606,0.,0.,0.,0.,0.,0.,0.,0.,0.,0.,0.,0.,0.,0.,0.,0.,0.,0.,0.,0.,1.439173,0.,0.,0.,0.,0.,0.,0.,0.,0.,0.,0.,0.,0.,0.,0.,0.,0.,0.,0.,1.362994,1.788366,1.362994,0.,0.,0.,0.,0.,0.,0.,0.,0.,0.,0.,0.,1.561762,0.,0.,0.,0.,0.,0.,0.,0.,0.,0.,1.801292,0.,0.,0.|||0.266718,0.,0.,0.,0.805508,0.,0.,0.,0.,0.,0.145072,0.,0.,0.,0.,0.,0.,0.,0.,0.,0.545498,0.,0.,0.,0.,0.,0.,0.,0.,0.762183,0.,0.,0.,0.,0.,0.,0.,0.,0.,0.,0.,0.,0.,0.,0.,0.,0.,0.,0.,0.,0.,0.,0.594106,0.,0.,0.,0.,0.,0.,0.,0.,0.,0.,0.,0.067227,0.,0.,0.,0.,0.,0.,0.,0.,0.,0.,0.,0.,0.,0.,0.,0.,0.,0.,0.,0.,0.530222,0.,0.,0.,0.,0.,0.,0.,0.,0.,0.,0.,0.,0.,0.,0.,0.,0.,0.,0.,0.973567,0.638702,0.973567,0.,0.,0.,0.,0.,0.,0.,0.,0.,0.,0.,0.,0.160181,0.,0.,0.,0.,0.,0.,0.,0.,0.,0.,0.712451,0.,0.,0.||
H|0.,0.,0.,0.,0.,0.,0.,1.224369,0.,0.,0.,0.,0.,1.808818,0.,0.,0.,0.,0.,0.,0.,1.068234,0.,1.971092,0.,0.,0.,0.,0.,0.,0.|0.,0.,0.803603,0.,0.,0.,0.,0.,0.,0.,0.,0.,0.,0.,0.,0.,0.,0.,0.,0.,0.,0.,0.,0.,0.,0.,0.,0.,0.,0.,1.372171,0.,0.,0.,0.,0.,0.,0.,0.,0.,0.,0.,0.,0.,0.,0.,0.,0.,0.,0.,0.,0.,0.,0.|0.,0.,0.,2.000667,0.,0.,0.,1.655997,0.,0.,0.,0.,0.,0.,0.,0.,1.847361,0.,0.,1.818631,0.,0.,0.,0.,1.928996,1.755819,0.,0.,1.470889,0.,0.,0.,0.,0.,0.,0.,0.,0.,0.,1.938721,0.,0.,0.,0.,0.,0.,0.,1.703038,0.,1.517973,0.,0.,0.,1.517973,0.,0.,0.,0.,0.,0.|0.,0.,0.,0.,0.,0.,0.,0.089763,0.,0.,0.,0.,0.,0.545905,0.,0.,0.,0.,0.,0.,0.,0.706413,0.,0.463458,0.,0.,0.,0.,0.,0.,0.|0.,0.,0.054176,0.,0.,0.,0.,0.,0.,0.,0.,0.,0.,0.,0.,0.,0.,0.,0.,0.,0.,0.,0.,0.,0.,0.,0.,0.,0.,0.,1.350039,0.,0.,0.,0.,0.,0.,0.,0.,0.,0.,0.,0.,0.,0.,0.,0.,0.,0.,0.,0.,0.,0.,0.|0.,0.,0.,1.348764,0.,0.,0.,0.157714,0.,0.,0.,0.,0.,0.,0.,0.,0.311999,0.,0.,0.543612,0.,0.,0.,0.,0.993725,0.744893,0.,0.,0.471439,0.,0.,0.,0.,0.,0.,0.,0.,0.,0.,1.149385,0.,0.,0.,0.,0.,0.,0.,0.19154,0.,0.326231,0.,0.,0.,0.326231,0.,0.,0.,0.,0.,0.
I|0.,0.,0.,0.,0.,0.,0.,0.,0.,0.,0.,0.,0.,0.,0.,0.,0.,0.,0.,0.,0.,0.,0.,0.,0.,0.,0.,0.,0.,0.,0.,0.,0.,1.36939,1.330253,0.,0.,0.,0.,0.,0.,0.,0.,0.|0.,0.,1.089145,0.,0.,0.,0.,0.,0.,0.,0.,0.,0.,0.,0.,0.,0.,0.,1.552597,0.,0.,0.,0.,0.,0.,0.,0.,0.,0.,0.,0.,0.,0.,0.,0.,0.,0.,0.,0.,0.,0.,0.,0.,0.,0.,0.,0.,0.,0.,0.,1.507558,0.,0.,1.139618,0.,0.,0.,1.25828,0.,0.,0.,0.,0.,0.,0.,0.,0.,0.,0.,1.281773,0.,0.,0.,1.25692,1.482807,0.,0.,0.,0.,0.,0.,0.,0.,0.,1.307438,0.,0.,0.,0.||0.,0.,0.,0.,0.,0.,0.,0.,0.,0.,0.,0.,0.,0.,0.,0.,0.,0.,0.,0.,0.,0.,0.,0.,0.,0.,0.,0.,0.,0.,0.,0.,0.,0.317894,0.437137,0.,0.,0.,0.,0.,0.,0.,0.,0.|0.,0.,0.311184,0.,0.,0.,0.,0.,0.,0.,0.,0.,0.,0.,0.,0.,0.,0.,0.925861,0.,0.,0.,0.,0.,0.,0.,0.,0.,0.,0.,0.,0.,0.,0.,0.,0.,0.,0.,0.,0.,0.,0.,0.,0.,0.,0.,0.,0.,0.,0.,0.556122,0.,0.,0.257469,0.,0.,0.,0.321561,0.,0.,0.,0.,0.,0.,0.,0.,0.,0.,0.,0.419041,0.,0.,0.,0.297396,0.457864,0.,0.,0.,0.,0.,0.,0.,0.,0.,0.367,0.,0.,0.,0.|
L|0.,0.,0.,0.,0.,0.,0.,0.,1.658982,0.,0.,0.,0.,1.178929,0.,0.,0.,0.,0.,0.,0.,0.,1.227878,0.,0.,0.,0.,0.,0.,0.,0.,1.515782,0.,0.,1.821163,1.573253,0.,0.,0.,0.,0.,0.,0.,0.,0.,0.,0.,0.,0.,0.,0.,0.,0.,1.216151,0.,0.,0.,0.,0.,0.,0.,0.,0.,0.,0.,0.|0.,0.,0.,0.,0.,2.065542,0.,0.,1.280028,0.,0.,0.,1.486519,1.004225,1.285884,0.,0.,0.,0.,0.,0.,0.,0.,0.,1.285816,0.,0.,0.,0.,0.,1.243407,0.,0.,0.,0.,0.,1.147066,1.682888,0.,0.,1.042461,0.,0.,1.193446,0.886468,2.09127,0.,0.,1.477203,1.477203,1.378922,0.,0.,0.,1.365925,0.,0.,0.,0.,0.,0.,0.,1.040834,0.,1.964741,0.,0.,1.368456,1.543679,0.,0.,0.,0.,0.,0.,0.,0.,0.,0.,0.,0.,2.299268,1.373102,1.022142,1.536995,0.,0.,0.,0.,0.,0.,1.278916,1.799467,0.,0.,0.,0.,1.11084,0.960499,0.960499,0.,0.,0.,0.,0.,0.,1.208278,0.,0.,1.309597,0.,0.,0.,0.,0.,1.290948,0.986511,0.,0.,0.,0.,0.,1.290948,0.,0.,0.,0.,0.,0.,1.097411,1.097411,1.796692,0.||0.,0.,0.,0.,0.,0.,0.,0.,0.387814,0.,0.,0.,0.,0.11409,0.,0.,0.,0.,0.,0.,0.,0.,0.331859,0.,0.,0.,0.,0.,0.,0.,0.,0.443507,0.,0.,0.662241,0.496817,0.,0.,0.,0.,0.,0.,0.,0.,0.,0.,0.,0.,0.,0.,0.,0.,0.,0.115824,0.,0.,0.,0.,0.,0.,0.,0.,0.,0.,0.,0.|0.,0.,0.,0.,0.,0.590155,0.,0.,0.683161,0.,0.,0.,0.154444,0.101075,0.612326,0.,0.,0.,0.,0.,0.,0.,0.,0.,0.226243,0.,0.,0.,0.,0.,0.196903,0.,0.,0.,0.,0.,0.28407,0.553929,0.,0.,0.309921,0.,0.,0.328328,0.332426,0.784226,0.,0.,0.656535,0.656535,0.325675,0.,0.,0.,0.077791,0.,0.,0.,0.,0.,0.,0.,0.254426,0.,0.867548,0.,0.,0.396132,0.446855,0.,0.,0.,0.,0.,0.,0.,0.,0.,0.,0.,0.,0.875912,0.308478,0.086812,0.408462,0.,0.,0.,0.,0.,0.,0.418554,0.31627,0.,0.,0.,0.,0.220744,0.617464,0.617464,0.,0.,0.,0.,0.,0.,0.280676,0.,0.,0.273432,0.,0.,0.,0.,0.,0.252508,0.043416,0.,0.,0.,0.,0.,0.252508,0.,0.,0.,0.,0.,0.,0.206968,0.206968,0.355316,0.|
K|0.,1.662334,0.,0.,0.,0.,0.,0.,0.,0.,0.,0.,0.,0.,0.,0.,1.869501,0.,0.,0.,0.,0.,0.,0.,0.,0.,0.,0.,0.,0.,0.,0.,0.,0.|0.,0.,0.,0.,0.,0.,0.,0.,0.,0.,0.,0.,0.,0.,0.,0.,0.,0.,0.,0.,1.605351,0.,1.131474,0.,0.,0.,0.,0.,0.,0.,0.,0.,0.,0.,0.,0.,1.457933,0.,0.,1.05226|0.,0.,0.,0.,0.,1.490442,0.,0.,0.,0.,0.,0.,0.,0.,0.,0.,0.,0.,0.,0.,0.,0.,0.,0.,0.,0.,0.,0.,1.729286,0.,0.,0.,0.,0.,0.,0.,0.,0.,0.,0.,0.,0.,0.,1.996259,0.,0.,0.,0.,0.,0.,0.,2.015734|0.,0.949905,0.,0.,0.,0.,0.,0.,0.,0.,0.,0.,0.,0.,0.,0.,0.166178,0.,0.,0.,0.,0.,0.,0.,0.,0.,0.,0.,0.,0.,0.,0.,0.,0.|0.,0.,0.,0.,0.,0.,0.,0.,0.,0.,0.,0.,0.,0.,0.,0.,0.,0.,0.,0.,0.047566,0.,0.257153,0.,0.,0.,0.,0.,0.,0.,0.,0.,0.,0.,0.,0.,0.500704,0.,0.,0.16098|0.,0.,0.,0.,0.,0.375291,0.,0.,0.,0.,0.,0.,0.,0.,0.,0.,0.,0.,0.,0.,0.,0.,0.,0.,0.,0.,0.,0.,0.838442,0.,0.,0.,0.,0.,0.,0.,0.,0.,0.,0.,0.,0.,0.,0.939416,0.,0.,0.,0.,0.,0.,0.,0.285813
M|0.,0.,0.,0.,0.,1.645339,0.,0.,0.,0.,0.,0.,0.,0.,0.,0.,1.445754,0.,0.,0.,0.,1.224613,0.,0.,0.,0.,0.,0.,0.,0.|1.466771,0.,0.,0.,0.,0.,0.,0.,0.,1.319442,0.,1.252659,0.,0.,0.,1.337125,0.,0.,0.,1.100442,0.,0.,0.,0.,0.,0.,0.,0.,1.428729,0.,0.,2.084455,1.31128,0.,1.482055,0.,0.,0.,0.,0.,0.,0.,0.,0.,0.,0.,0.,0.,1.787354,0.,0.,1.787354,0.,0.,0.,0.||0.,0.,0.,0.,0.,0.434254,0.,0.,0.,0.,0.,0.,0.,0.,0.,0.,0.754769,0.,0.,0.,0.,0.152702,0.,0.,0.,0.,0.,0.,0.,0.|1.100078,0.,0.,0.,0.,0.,0.,0.,0.,0.239706,0.,0.143266,0.,0.,0.,0.276647,0.,0.,0.,0.147731,0.,0.,0.,0.,0.,0.,0.,0.,0.642928,0.,0.,1.348765,0.626715,0.,0.579522,0.,0.,0.,0.,0.,0.,0.,0.,0.,0.,0.,0.,0.,0.885838,0.,0.,0.885838,0.,0.,0.,0.|
F|0.,0.,0.,0.,0.,0.,0.,0.,0.,0.,0.,0.,0.,0.,0.,0.,0.,0.,0.,0.,0.,0.,0.,0.,0.,0.,0.,0.,0.,1.602235,1.402192,0.,0.,0.,0.,0.,0.,1.297453,0.,0.,0.,0.,0.,0.,0.,0.,0.,0.,0.,0.,0.,0.,0.,0.,1.172205,0.,0.,0.,0.,0.,0.|0.,0.,0.,0.,0.,0.,0.,0.,0.,0.,0.930976,0.,1.543456,0.,0.,0.,1.582113,0.,1.297284,2.302855,1.5519,1.155173,0.,0.,1.155173,0.,0.,1.955006,0.,0.,0.,0.,0.,0.,0.,1.692534,0.,0.,0.,1.625031,1.902589,0.,0.,0.,2.341114,0.,0.,0.,0.,0.,0.,0.,0.,0.,0.,0.,1.397725,1.131706,0.,1.584495,0.,0.901186,0.901186,0.,0.,0.,0.,1.400879,0.,0.,0.,0.,0.,0.,0.,0.,0.,0.,0.,0.,0.,0.,0.,0.,0.,0.,0.,1.352132,1.696234,1.352132,0.,1.502607||0.,0.,0.,0.,0.,0.,0.,0.,0.,0.,0.,0.,0.,0.,0.,0.,0.,0.,0.,0.,0.,0.,0.,0.,0.,0.,0.,0.,0.,0.243302,0.041546,0.,0.,0.,0.,0.,0.,0.16513,0.,0.,0.,0.,0.,0.,0.,0.,0.,0.,0.,0.,0.,0.,0.,0.,0.26641,0.,0.,0.,0.,0.,0.|0.,0.,0.,0.,0.,0.,0.,0.,0.,0.,0.122856,0.,0.382235,0.,0.,0.,1.052323,0.,0.560988,1.186624,0.581963,0.51341,0.,0.,0.51341,0.,0.,0.484658,0.,0.,0.,0.,0.,0.,0.,0.421974,0.,0.,0.,0.715014,0.93861,0.,0.,0.,0.616083,0.,0.,0.,0.,0.,0.,0.,0.,0.,0.,0.,0.415082,0.171471,0.,0.832875,0.,0.643705,0.643705,0.,0.,0.,0.,0.281763,0.,0.,0.,0.,0.,0.,0.,0.,0.,0.,0.,0.,0.,0.,0.,0.,0.,0.,0.,0.533736,0.818358,0.533736,0.,0.325191|
P|1.728132,0.,0.,0.,0.,0.,0.,1.683476,0.,0.,1.860842,0.,0.,0.,1.292653,0.,0.,0.,0.,0.,0.,0.,0.,0.,0.,0.,0.,0.,1.65135,0.,1.423778,0.,1.354522,0.,0.,0.,0.,0.,0.,0.|0.,0.,0.,0.,0.,0.,1.114574,1.232786,0.,0.,1.754518,0.,1.203357,0.,0.,0.,0.,1.066758,0.,0.,0.,0.,0.,0.,0.,0.,0.,0.,0.,0.,0.,0.,0.,1.651611,0.,0.,0.,0.,0.,0.||0.337197,0.,0.,0.,0.,0.,0.,0.545992,0.,0.,0.666328,0.,0.,0.,0.088538,0.,0.,0.,0.,0.,0.,0.,0.,0.,0.,0.,0.,0.,0.272768,0.,0.417224,0.,0.362574,0.,0.,0.,0.,0.,0.,0.|0.,0.,0.,0.,0.,0.,0.220907,0.255442,0.,0.,0.314128,0.,0.108797,0.,0.,0.,0.,0.098559,0.,0.,0.,0.,0.,0.,0.,0.,0.,0.,0.,0.,0.,0.,0.,0.467122,0.,0.,0.,0.,0.,0.|
S|0.,0.,0.,0.,0.,0.,0.,0.,0.,0.,0.,0.,0.,0.,0.,0.,0.,0.,0.,0.,0.,0.,0.,0.,0.,0.,0.,0.,0.,0.,0.,0.,0.,0.,0.,0.,0.,0.,0.,0.,0.,0.,0.,0.,0.,0.,0.,0.,0.,0.,0.,0.,0.,0.,0.,0.,2.11121,2.207264,0.,0.,0.,0.,0.,0.,0.,0.,0.,0.,0.,0.,0.|0.|1.550282,1.633592,0.,0.,0.,0.,0.,0.,0.,0.,0.,0.,0.,0.,0.,0.,0.,0.,0.,0.,1.341137,0.,0.,0.,0.,0.,0.,0.,0.,0.,0.,0.,0.,0.,0.,0.,1.462056,0.,0.,0.,0.,0.,0.,0.,1.295344,0.,0.,0.,0.,0.,0.,1.272566,0.,0.,0.,1.270998,1.195964,0.,0.,0.,0.,0.,0.,0.,2.019423,1.516584,0.,0.,0.,0.,0.,0.,0.|0.,0.,0.,0.,0.,0.,0.,0.,0.,0.,0.,0.,0.,0.,0.,0.,0.,0.,0.,0.,0.,0.,0.,0.,0.,0.,0.,0.,0.,0.,0.,0.,0.,0.,0.,0.,0.,0.,0.,0.,0.,0.,0.,0.,0.,0.,0.,0.,0.,0.,0.,0.,0.,0.,0.,0.,0.603203,0.630647,0.,0.,0.,0.,0.,0.,0.,0.,0.,0.,0.,0.,0.|0.|0.474204,0.480468,0.,0.,0.,0.,0.,0.,0.,0.,0.,0.,0.,0.,0.,0.,0.,0.,0.,0.,0.29204,0.,0.,0.,0.,0.,0.,0.,0.,0.,0.,0.,0.,0.,0.,0.,0.530672,0.,0.,0.,0.,0.,0.,0.,0.466705,0.,0.,0.,0.,0.,0.,0.636283,0.,0.,0.,0.81707,0.703508,0.,0.,0.,0.,0.,0.,0.,0.567963,0.402843,0.,0.,0.,0.,0.,0.,0.
T|1.898151,0.,0.,0.,1.467518,0.,0.,0.,0.,0.855395,0.,0.,0.,0.,0.,0.,0.,0.,0.,0.,0.,0.,0.,0.,0.,0.,0.,0.,0.,0.,0.,0.,0.,0.,0.,1.524673,1.524673,0.,0.,0.,0.,1.543801,0.,0.,0.,0.,0.|0.,0.,0.,0.,0.994847,0.,0.,1.470046,0.,1.137241,0.,1.418039,1.418039,0.,0.,0.,1.032448,0.,0.,0.,0.,0.,0.,0.,0.,0.,0.,0.,0.,1.094741,0.,0.,0.,1.1554,1.282549,0.,0.,0.,0.,1.059278,0.,0.,0.,0.,0.,0.,0.|1.894566,0.,0.,0.,0.,0.,0.,0.,0.,1.391508,0.,0.,0.,1.537733,0.,1.739571,1.739571,0.,0.,1.458459,0.,0.,0.,0.,0.,0.,0.,0.,0.,0.,0.,1.55336,1.650322,0.,0.,0.,1.236581,0.,1.527518,1.527518,0.,0.,0.,0.,0.,0.,0.,0.,0.,0.,0.|0.382997,0.,0.,0.,0.443423,0.,0.,0.,0.,0.019009,0.,0.,0.,0.,0.,0.,0.,0.,0.,0.,0.,0.,0.,0.,0.,0.,0.,0.,0.,0.,0.,0.,0.,0.,0.,0.871242,0.871242,0.,0.,0.,0.,0.397646,0.,0.,0.,0.,0.|0.,0.,0.,0.,0.083835,0.,0.,0.254348,0.,0.256681,0.,0.283608,0.283608,0.,0.,0.,0.025941,0.,0.,0.,0.,0.,0.,0.,0.,0.,0.,0.,0.,0.098527,0.,0.,0.,0.969045,0.366443,0.,0.,0.,0.,0.222259,0.,0.,0.,0.,0.,0.,0.|0.399077,0.,0.,0.,0.,0.,0.,0.,0.,0.330358,0.,0.,0.,0.380818,0.,0.463886,0.463886,0.,0.,0.124592,0.,0.,0.,0.,0.,0.,0.,0.,0.,0.,0.,0.353036,0.187036,0.,0.,0.,0.837684,0.,1.200193,1.200193,0.,0.,0.,0.,0.,0.,0.,0.,0.,0.,0.
W|0.,0.,0.,1.578544,0.,0.,0.,0.,1.497033,0.,0.,0.,0.,0.,0.|0.,0.,0.,1.775899,0.,0.,0.,1.706062,0.,0.,0.,0.,1.663351,1.42263,0.,0.,0.,0.,0.,0.,0.,0.,1.868257,0.,0.,0.,0.,0.,0.,0.,0.|0.,0.,1.353764,0.,1.140971,0.,0.,0.,1.414635,0.,0.,0.,0.,0.,0.|0.,0.,0.,0.441165,0.,0.,0.,0.,0.408282,0.,0.,0.,0.,0.,0.|0.,0.,0.,0.35172,0.,0.,0.,1.043275,0.,0.,0.,0.,0.068357,0.168608,0.,0.,0.,0.,0.,0.,0.,0.,0.575574,0.,0.,0.,0.,0.,0.,0.,0.|0.,0.,0.25493,0.,0.492505,0.,0.,0.,0.162421,0.,0.,0.,0.,0.,0.
Y|0.,0.,0.,0.,0.,0.,0.,1.541367,0.997602,0.,0.,0.,0.,0.,0.,1.508293,0.,1.431764,0.,0.,0.,0.,0.,0.,0.,0.,0.,0.,0.,0.,1.383548,0.,0.,0.,0.,0.,0.,0.|0.,0.,0.,0.,0.,0.,0.,1.374291,0.,0.,0.,0.,0.,0.,0.,0.,1.351185,0.,0.,0.,1.655313,0.,0.,0.,0.,0.,0.,1.243038,1.872618,0.,0.,0.,1.475939,0.,0.,1.476868,0.,0.,0.,1.213897,0.,0.,0.,0.,0.,0.,0.,0.,0.,0.,0.,1.253788,0.,0.,0.,0.898076,0.,1.465147,0.,0.,0.,0.,0.,0.,0.,0.,0.,0.,0.,0.,0.,0.,0.,0.,0.,0.,0.|0.,0.,0.,0.,0.,0.,0.,0.,0.,0.,0.,0.,0.,0.,0.,0.,0.,1.191224,0.,0.,0.,0.,0.,0.,0.,0.,0.,0.,0.,0.,0.,0.,0.,0.,0.,0.,0.,0.,0.,0.,0.,0.,1.22272,0.,0.,0.,0.,0.,0.,0.,0.,0.,0.,0.,0.|0.,0.,0.,0.,0.,0.,0.,0.217434,0.302026,0.,0.,0.,0.,0.,0.,0.428118,0.,0.536911,0.,0.,0.,0.,0.,0.,0.,0.,0.,0.,0.,0.,0.094764,0.,0.,0.,0.,0.,0.,0.|0.,0.,0.,0.,0.,0.,0.,0.692089,0.,0.,0.,0.,0.,0.,0.,0.,0.228727,0.,0.,0.,0.365362,0.,0.,0.,0.,0.,0.,0.466139,0.708897,0.,0.,0.,0.493327,0.,0.,0.242863,0.,0.,0.,0.323706,0.,0.,0.,0.,0.,0.,0.,0.,0.,0.,0.,0.171752,0.,0.,0.,0.38489,0.,0.294337,0.,0.,0.,0.,0.,0.,0.,0.,0.,0.,0.,0.,0.,0.,0.,0.,0.,0.,0.|0.,0.,0.,0.,0.,0.,0.,0.,0.,0.,0.,0.,0.,0.,0.,0.,0.,0.295123,0.,0.,0.,0.,0.,0.,0.,0.,0.,0.,0.,0.,0.,0.,0.,0.,0.,0.,0.,0.,0.,0.,0.,0.,0.125547,0.,0.,0.,0.,0.,0.,0.,0.,0.,0.,0.,0.
V|0.,0.,1.014971,0.,0.,0.,0.,0.,0.,0.,0.,1.984924,0.,0.,0.,0.,0.,0.,0.,0.,0.,0.,1.0796,0.,0.,0.,0.,0.,0.,0.,0.,0.,0.,0.,0.,0.,0.,1.335141,0.,0.,0.,0.,0.,0.,0.,1.881223,0.,1.739983,0.,0.,0.,0.,0.,0.,0.,0.,0.,0.,0.|1.528106,0.,1.755722,0.,0.,0.,0.,0.,0.,0.,0.,0.,0.,0.,0.,0.,1.460463,1.333941,0.,1.518141,0.,0.,1.702027,0.,0.,0.840206,0.,0.,0.,0.,0.,0.,0.,0.,0.,0.,0.,0.,0.,1.147203,0.,0.,0.,0.,0.,1.089712,0.,0.,0.,0.,0.,0.,0.,0.,1.604379,0.,0.,1.510942,1.682803,0.,0.,0.,1.413172,0.,1.039904,0.941478,0.,1.508846,0.,1.508846,0.,0.,0.,0.,0.,0.,0.,0.,0.,0.,0.,0.,1.117479,1.672839,0.,0.,0.,0.,0.,0.,0.||0.,0.,0.338324,0.,0.,0.,0.,0.,0.,0.,0.,0.317339,0.,0.,0.,0.,0.,0.,0.,0.,0.,0.,0.336499,0.,0.,0.,0.,0.,0.,0.,0.,0.,0.,0.,0.,0.,0.,0.461409,0.,0.,0.,0.,0.,0.,0.,0.419916,0.,0.384472,0.,0.,0.,0.,0.,0.,0.,0.,0.,0.,0.|0.277837,0.,1.316792,0.,0.,0.,0.,0.,0.,0.,0.,0.,0.,0.,0.,0.,0.874446,0.192355,0.,0.779586,0.,0.,0.423649,0.,0.,0.315077,0.,0.,0.,0.,0.,0.,0.,0.,0.,0.,0.,0.,0.,0.566152,0.,0.,0.,0.,0.,0.143383,0.,0.,0.,0.,0.,0.,0.,0.,0.540654,0.,0.,0.338817,0.224374,0.,0.,0.,0.592285,0.,0.419316,0.425184,0.,1.077747,0.,1.077747,0.,0.,0.,0.,0.,0.,0.,0.,0.,0.,0.,0.,0.299123,0.464677,0.,0.,0.,0.,0.,0.,0.|
```
