## Supplementary Data 3 for "Pharmacological proximities in the GPCR family discovered using contact-informed amino-acid and binding pocket similarities": f759.bsv

```
res|B|C|P|wB|wC|wP
A|1.310519,0.,0.,0.,0.,0.|1.333485,0.,0.,0.,0.,0.||0.35404,0.,0.,0.,0.,0.|0.307951,0.,0.,0.,0.,0.|
R|0.|0.,0.|0.,0.|0.|0.,0.|0.,0.
N||||||
D|1.434485,1.70284,0.,0.,0.|1.159853,0.,0.,0.,0.946779,0.,0.|1.667927,1.543967,0.,0.,0.,0.,1.93734,0.,0.|0.315649,0.370989,0.,0.,0.|0.166776,0.,0.,0.,0.016821,0.,0.|0.305242,0.222008,0.,0.,0.,0.,0.363866,0.,0.
C||||||
Q|0.,0.|0.,0.|0.,0.|0.,0.|0.,0.|0.,0.
E||||||
G|1.430911,1.529463,0.,0.,0.,0.,0.,1.924898,0.,0.|||0.35539,0.629779,0.,0.,0.,0.,0.,0.698631,0.,0.||
H|0.|0.,0.|0.,0.|0.|0.,0.|0.,0.
I|0.,0.,0.,0.,0.,0.,0.|1.366444,1.162862,1.368315,0.,0.,0.,0.,0.,0.,0.||0.,0.,0.,0.,0.,0.,0.|0.336401,0.298949,0.41437,0.,0.,0.,0.,0.,0.,0.|
L|0.,0.|0.,0.,0.,0.,0.,0.,0.,0.,0.||0.,0.|0.,0.,0.,0.,0.,0.,0.,0.,0.|
K|||0.|||0.
M|0.,0.,0.|0.,0.,0.||0.,0.,0.|0.,0.,0.|
F|0.,0.,0.|0.,0.,1.438233,1.620259,0.,0.||0.,0.,0.|0.,0.,0.251873,0.448244,0.,0.|
P|0.,0.,0.,0.|0.,0.,0.,0.,0.,0.||0.,0.,0.,0.|0.,0.,0.,0.,0.,0.|
S|0.,0.,0.,0.||0.,0.,0.,0.|0.,0.,0.,0.||0.,0.,0.,0.
T|0.,0.,0.,0.|0.,0.,0.,0.|0.,0.,0.,0.,0.,0.|0.,0.,0.,0.|0.,0.,0.,0.|0.,0.,0.,0.,0.,0.
W|0.|0.|0.|0.|0.|0.
Y|0.,0.,0.|1.420514,0.,0.,0.|0.,0.|0.,0.,0.|0.407406,0.,0.,0.|0.,0.
V|0.,0.,0.|1.163121,0.,0.,0.,0.,1.384381,1.296902,0.,0.||0.,0.,0.|0.248335,0.,0.,0.,0.,0.242442,0.200789,0.,0.|
```
