## Supplementary Data 3 for "Pharmacological proximities in the GPCR family discovered using contact-informed amino-acid and binding pocket similarities": f761.bsv

```
res|B|C|P|wB|wC|wP
A|0.,0.,0.,0.746778,1.9512,1.403645,0.,0.,0.,0.,0.,1.961338,0.,0.,0.,1.37774,0.,0.,0.,0.,0.,0.,0.,0.,2.00724,1.390946,0.,0.,1.020571,1.392408,1.294224,0.,1.232205,0.,0.,0.,0.,0.,0.,0.,1.01777,0.,0.,0.,0.,0.,0.,0.,0.,0.,0.,0.,0.,1.123789,0.,0.,1.319365,0.,0.,1.684079,0.,0.,1.369944,0.,0.|0.,0.,0.,1.249741,1.146839,0.,0.,0.,0.,0.,0.,0.,0.,0.,0.,0.,0.,0.,0.,0.,0.,1.30915,1.273728,0.992701,0.,0.,0.,1.913157,1.066207,0.,0.,1.171515,0.,1.387322,0.,0.,0.,0.,0.,0.,0.,0.,0.,1.191459,1.516359,0.,0.,0.,0.,0.,0.,0.,0.,1.104484,0.,0.,0.,0.,0.,1.331001,1.20882,0.924097,0.,0.,0.,0.,0.,0.,0.,0.,0.||0.,0.,0.,0.06401,0.761444,0.581999,0.,0.,0.,0.,0.,0.396869,0.,0.,0.,0.536594,0.,0.,0.,0.,0.,0.,0.,0.,0.915065,0.409102,0.,0.,0.011821,1.392408,0.215704,0.,0.032144,0.,0.,0.,0.,0.,0.,0.,0.508885,0.,0.,0.,0.,0.,0.,0.,0.,0.,0.,0.,0.,0.233693,0.,0.,0.133849,0.,0.,0.230123,0.,0.,0.379369,0.,0.|0.,0.,0.,0.178534,0.419575,0.,0.,0.,0.,0.,0.,0.,0.,0.,0.,0.,0.,0.,0.,0.,0.,0.385044,0.337163,0.277372,0.,0.,0.,0.184668,1.066207,0.,0.,0.265543,0.,0.078414,0.,0.,0.,0.,0.,0.,0.,0.,0.,0.556014,0.505453,0.,0.,0.,0.,0.,0.,0.,0.,0.203375,0.,0.,0.,0.,0.,0.366507,0.05914,0.063137,0.,0.,0.,0.,0.,0.,0.,0.,0.|
R|0.,0.,0.,0.,0.,0.,0.,0.,0.,0.,0.,0.,0.,0.,0.,0.,0.,0.,0.,0.,0.,0.,0.|0.,0.,0.,0.,0.,0.,0.,0.,0.,0.,0.,0.,0.,0.,1.451561,0.,0.,1.206676,0.,0.,0.,0.,0.,1.77506,0.,0.,0.,1.413685,0.,0.|0.,0.,0.,0.,0.,0.,0.,0.,0.,0.,0.,0.,0.,0.,0.,0.,1.671262,0.,0.,0.,0.,0.,0.,0.,0.984429,0.,0.,0.,0.,0.,0.,0.,0.,1.560488,0.,2.506384,0.,0.,0.,1.968193,0.|0.,0.,0.,0.,0.,0.,0.,0.,0.,0.,0.,0.,0.,0.,0.,0.,0.,0.,0.,0.,0.,0.,0.|0.,0.,0.,0.,0.,0.,0.,0.,0.,0.,0.,0.,0.,0.,0.269134,0.,0.,0.324732,0.,0.,0.,0.,0.,0.198454,0.,0.,0.,0.372022,0.,0.|0.,0.,0.,0.,0.,0.,0.,0.,0.,0.,0.,0.,0.,0.,0.,0.,0.761899,0.,0.,0.,0.,0.,0.,0.,0.086861,0.,0.,0.,0.,0.,0.,0.,0.,0.504008,0.,1.317458,0.,0.,0.,0.517946,0.
N|0.,0.,0.,0.,0.,0.,0.,0.,0.,0.,0.,0.,0.,0.,0.,1.335235,0.,0.,0.,0.,0.,0.,1.090502,0.,0.,0.,0.,0.,0.,0.,0.,0.,0.,0.,0.,0.|0.,0.,0.,0.,0.,0.,0.,0.,0.,0.,0.,0.,1.008136,0.,0.,0.,0.,1.038299,0.,0.,0.,0.,0.,0.,0.,0.,0.|0.,0.,2.144779,0.,0.,0.,0.,0.,0.,0.,0.,0.,0.,0.,0.,0.,0.,1.55733,0.,0.,0.,0.,0.,0.,0.,0.,1.272651,0.,0.,0.,0.,0.,0.,0.,0.,0.,1.631794,0.,0.,0.|0.,0.,0.,0.,0.,0.,0.,0.,0.,0.,0.,0.,0.,0.,0.,0.311555,0.,0.,0.,0.,0.,0.,0.098856,0.,0.,0.,0.,0.,0.,0.,0.,0.,0.,0.,0.,0.|0.,0.,0.,0.,0.,0.,0.,0.,0.,0.,0.,0.,0.174744,0.,0.,0.,0.,0.04412,0.,0.,0.,0.,0.,0.,0.,0.,0.|0.,0.,1.319864,0.,0.,0.,0.,0.,0.,0.,0.,0.,0.,0.,0.,0.,0.,0.493154,0.,0.,0.,0.,0.,0.,0.,0.,0.430455,0.,0.,0.,0.,0.,0.,0.,0.,0.,0.868093,0.,0.,0.
D|0.,0.,0.,1.782729,0.,1.758818,0.,0.,0.,0.,0.,0.,0.,0.,0.,0.,0.,0.,0.,0.,0.,0.,0.,0.,0.,0.,0.,0.842313,0.,0.,0.,0.,0.,0.,0.,0.,0.,0.,0.,0.,0.,0.,0.,0.,0.,0.,0.,0.,0.,0.,0.|0.,0.,0.,1.720581,0.896149,0.,0.,0.,0.,0.,0.,0.,0.,0.,0.,0.,0.,0.,0.,0.,1.391295,0.,0.,0.,1.191539,0.,0.,0.,0.,1.191523,0.,0.,0.,1.117462,0.,0.,0.,0.,0.,0.|0.,0.,0.,2.116555,1.187483,0.,1.564307,0.,0.,0.,0.,0.,0.,0.,0.,0.,0.,1.551813,0.,0.,0.,0.,0.,0.,1.440087,0.,0.,0.,0.,0.,0.,0.,0.,0.,0.,2.414966,0.,0.,0.,2.143492,2.143492,0.,0.,0.,0.,0.,0.,0.,1.763985,0.,0.,0.,1.584903,0.,0.,0.,0.987178,0.,0.,0.,0.,0.,0.,0.|0.,0.,0.,0.171416,0.,0.201008,0.,0.,0.,0.,0.,0.,0.,0.,0.,0.,0.,0.,0.,0.,0.,0.,0.,0.,0.,0.,0.,0.009359,0.,0.,0.,0.,0.,0.,0.,0.,0.,0.,0.,0.,0.,0.,0.,0.,0.,0.,0.,0.,0.,0.,0.|0.,0.,0.,0.245797,0.117914,0.,0.,0.,0.,0.,0.,0.,0.,0.,0.,0.,0.,0.,0.,0.,0.624037,0.,0.,0.,0.033564,0.,0.,0.,0.,0.182273,0.,0.,0.,0.361532,0.,0.,0.,0.,0.,0.|0.,0.,0.,1.424605,0.339281,0.,0.329328,0.,0.,0.,0.,0.,0.,0.,0.,0.,0.,0.276472,0.,0.,0.,0.,0.,0.,0.122324,0.,0.,0.,0.,0.,0.,0.,0.,0.,0.,1.793468,0.,0.,0.,1.026461,1.026461,0.,0.,0.,0.,0.,0.,0.,0.534692,0.,0.,0.,0.722529,0.,0.,0.,0.177186,0.,0.,0.,0.,0.,0.,0.
C|1.656854,0.,0.,0.,0.,0.,0.,0.,0.,0.,0.,0.,0.,0.,0.|1.416976,1.200215,0.,0.,0.,0.|0.,1.096561,0.,0.,0.,0.,1.181642,0.,0.,0.,0.,0.,0.,0.,0.,0.,0.,0.,0.,0.,0.,0.|0.159313,0.,0.,0.,0.,0.,0.,0.,0.,0.,0.,0.,0.,0.,0.|0.522044,0.252677,0.,0.,0.,0.|0.,0.177385,0.,0.,0.,0.,0.630209,0.,0.,0.,0.,0.,0.,0.,0.,0.,0.,0.,0.,0.,0.,0.
Q|0.,0.,0.,0.,0.,0.,0.,2.286328,0.912323,0.,0.,0.,0.878092,0.,0.,1.308048,0.,1.308048,0.,0.,0.|0.,0.,0.,0.,0.,0.,0.,0.,0.,0.,1.180498,0.,0.,0.,2.051268,0.,0.,0.,1.189166,0.,0.,0.,0.|0.,0.,0.,0.,0.,0.,0.,0.,0.,0.,1.585067,0.,0.,1.094415,0.,0.,0.,0.,1.333087,0.,0.,0.,0.,0.|0.,0.,0.,0.,0.,0.,0.,2.286328,0.040548,0.,0.,0.,0.014758,0.,0.,0.374257,0.,0.374257,0.,0.,0.|0.,0.,0.,0.,0.,0.,0.,0.,0.,0.,1.180498,0.,0.,0.,0.086188,0.,0.,0.,0.084219,0.,0.,0.,0.|0.,0.,0.,0.,0.,0.,0.,0.,0.,0.,0.358527,0.,0.,0.045984,0.,0.,0.,0.,0.05287,0.,0.,0.,0.,0.
E|0.,0.,0.,0.,0.,0.,0.,0.,0.,0.,0.,0.,0.,0.,0.,0.,1.157233,0.,0.,1.616724,0.,1.574006,0.,0.,0.,0.,0.,0.,0.,0.|0.,0.,0.,0.,0.,0.,0.,0.,0.,0.,0.,0.,0.,0.,0.,0.,0.,0.|0.,0.,0.,0.,0.,0.,0.,0.,0.,0.,0.,0.,0.,1.025106,0.,0.,0.,0.,0.,0.,0.,0.,1.911927,0.,0.,0.,0.,0.,1.396166,0.,0.|0.,0.,0.,0.,0.,0.,0.,0.,0.,0.,0.,0.,0.,0.,0.,0.,0.21825,0.,0.,0.320597,0.,0.462943,0.,0.,0.,0.,0.,0.,0.,0.|0.,0.,0.,0.,0.,0.,0.,0.,0.,0.,0.,0.,0.,0.,0.,0.,0.,0.|0.,0.,0.,0.,0.,0.,0.,0.,0.,0.,0.,0.,0.,0.017828,0.,0.,0.,0.,0.,0.,0.,0.,0.3048,0.,0.,0.,0.,0.,0.143004,0.,0.
G|0.,0.,0.,0.,0.,0.,0.,0.,1.536253,0.,0.,0.,0.,1.493671,0.,0.,0.,0.,0.,1.924691,0.,0.,0.,0.,0.,1.616919,0.,0.,0.,0.,0.,0.,0.,0.,0.,0.,0.,1.340728,0.,0.,0.,0.,0.,0.,0.,0.,0.,0.,0.,0.,0.,1.295764,0.,0.,1.378679,0.,0.,0.,0.,1.581331,2.172938,0.,0.,0.,2.017021,0.,0.,0.,0.,0.,1.536206,1.127065,0.,1.613375,1.222043,0.,0.,0.,0.,0.,0.,0.,0.,0.,0.,0.,0.,0.,0.,1.053003,0.,0.,0.,1.531688,0.,1.547233,0.,0.,0.,0.,0.,0.,0.|||0.,0.,0.,0.,0.,0.,0.,0.,0.609047,0.,0.,0.,0.,0.407365,0.,0.,0.,0.,0.,0.369119,0.,0.,0.,0.,0.,0.523121,0.,0.,0.,0.,0.,0.,0.,0.,0.,0.,0.,0.059588,0.,0.,0.,0.,0.,0.,0.,0.,0.,0.,0.,0.,0.,0.581433,0.,0.,0.296295,0.,0.,0.,0.,0.843376,1.1589,0.,0.,0.,0.091961,0.,0.,0.,0.,0.,0.25676,0.175605,0.,0.42707,0.233626,0.,0.,0.,0.,0.,0.,0.,0.,0.,0.,0.,0.,0.,0.,0.432001,0.,0.,0.,0.556977,0.,0.350317,0.,0.,0.,0.,0.,0.,0.||
H|0.,0.,0.,1.814299,0.,0.,0.,0.,0.,0.,0.,0.,0.,0.,0.,0.,0.,0.,0.,0.,0.,0.,0.,0.,0.|0.,0.,0.,0.,0.,0.,0.,0.,0.,0.,0.,0.,0.,0.,0.,1.609482,0.,0.,0.,0.,0.,1.363646,1.056378,0.,0.,0.,0.,0.,0.,0.,0.,0.,0.,0.,0.,0.,1.433754,0.,0.,0.,0.,0.,1.430966,0.,0.,0.,0.,1.120333,0.,0.|0.,0.,0.,0.,0.,0.,0.,0.,0.,0.,0.,0.,1.427642,0.,0.,0.,0.,0.,1.53274,0.,0.,0.,0.,1.153244,1.41811,1.794133,0.,0.,0.,0.,0.,0.,0.,0.,0.,0.,0.,0.,0.,1.506935,0.,0.,0.,0.,0.,0.,0.,0.,0.,0.,0.,1.593017,0.,0.,0.,0.,0.,0.|0.,0.,0.,0.665601,0.,0.,0.,0.,0.,0.,0.,0.,0.,0.,0.,0.,0.,0.,0.,0.,0.,0.,0.,0.,0.|0.,0.,0.,0.,0.,0.,0.,0.,0.,0.,0.,0.,0.,0.,0.,0.421531,0.,0.,0.,0.,0.,0.550243,0.148786,0.,0.,0.,0.,0.,0.,0.,0.,0.,0.,0.,0.,0.,0.473534,0.,0.,0.,0.,0.,0.467254,0.,0.,0.,0.,0.187226,0.,0.|0.,0.,0.,0.,0.,0.,0.,0.,0.,0.,0.,0.,0.180334,0.,0.,0.,0.,0.,0.383185,0.,0.,0.,0.,0.288311,0.479361,0.96024,0.,0.,0.,0.,0.,0.,0.,0.,0.,0.,0.,0.,0.,0.13283,0.,0.,0.,0.,0.,0.,0.,0.,0.,0.,0.,0.747743,0.,0.,0.,0.,0.,0.
I|0.,0.,0.991992,0.,0.,0.,0.,0.,0.,0.,0.,0.,0.,0.,0.,0.971504,0.,0.,0.,0.,1.108563,0.,0.,0.,0.,1.330253,0.,0.,0.,1.122391,1.423243,0.,1.293265,0.,0.,0.,0.|0.,1.432045,0.,1.467211,0.985324,0.881958,0.,0.,0.,0.,0.,0.,0.,0.,0.,0.,0.,0.,0.,0.,0.,0.,0.,0.,0.,0.,0.,0.,0.,0.,0.,0.,0.,0.,0.,0.,0.,0.,0.,0.,0.,0.,1.543004,1.489907,0.,1.427976,1.595126,1.595126,0.,0.,0.,0.,1.328547,0.,0.,0.,0.,0.,0.,1.383911,0.,0.,0.,0.,0.,0.,0.,0.,1.096241,0.,0.,0.,0.,0.,0.,0.,0.,0.||0.,0.,0.026105,0.,0.,0.,0.,0.,0.,0.,0.,0.,0.,0.,0.,0.007502,0.,0.,0.,0.,0.028919,0.,0.,0.,0.,0.437137,0.,0.,0.,0.113866,0.082507,0.,0.313519,0.,0.,0.,0.|0.,0.165236,0.,0.251522,0.466732,0.019894,0.,0.,0.,0.,0.,0.,0.,0.,0.,0.,0.,0.,0.,0.,0.,0.,0.,0.,0.,0.,0.,0.,0.,0.,0.,0.,0.,0.,0.,0.,0.,0.,0.,0.,0.,0.,0.114048,0.125202,0.,0.726514,0.426865,0.426865,0.,0.,0.,0.,0.495666,0.,0.,0.,0.,0.,0.,0.080227,0.,0.,0.,0.,0.,0.,0.,0.,0.269447,0.,0.,0.,0.,0.,0.,0.,0.,0.|
L|0.,0.,0.,0.,0.,0.,0.,1.356941,0.,0.,0.,0.,0.,0.,0.,0.,0.,0.,0.,0.985644,0.,0.,0.,1.145569,0.,0.,0.,0.,0.,0.,0.,0.,0.,0.,0.,1.273524,1.33034,0.,0.,0.,0.,0.,0.,0.,0.,0.,0.,1.279663,0.,0.,0.,0.,0.,0.,0.,0.,1.742375,0.,0.,1.286888,1.224448,0.|0.,0.,0.,0.,0.,0.,0.,0.,0.,0.,0.,1.178652,1.268423,1.13511,1.689163,1.310112,0.,0.,0.,0.,1.285816,0.,0.,0.,0.,0.,1.434193,0.,0.,0.,0.,0.,0.,0.,0.,1.022599,0.,1.483208,1.767883,1.885826,1.366752,0.,0.,0.,0.,0.,0.,0.,0.,0.,0.,0.,0.,1.372386,0.,0.,0.,1.515715,0.,1.534131,0.,0.,0.,0.,0.,0.,0.,0.,0.,0.,0.,0.,1.170418,1.387994,0.,0.,0.,0.,0.,0.,0.,0.,1.208278,0.,0.,0.,0.,1.750583,0.,0.,0.,0.,0.,0.,0.,1.46928,0.,0.,0.,0.,0.,0.,0.,0.,1.019303,0.,0.,0.,0.,1.317236,0.,0.,0.,0.,0.,0.,1.246155,1.134323,1.302324,1.529253,0.,0.,0.,0.,0.,1.469997,1.158011,0.||0.,0.,0.,0.,0.,0.,0.,0.345257,0.,0.,0.,0.,0.,0.,0.,0.,0.,0.,0.,0.032405,0.,0.,0.,0.008846,0.,0.,0.,0.,0.,0.,0.,0.,0.,0.,0.,0.424508,0.443447,0.,0.,0.,0.,0.,0.,0.,0.,0.,0.,0.590614,0.,0.,0.,0.,0.,0.,0.,0.,0.248911,0.,0.,0.203193,0.2721,0.|0.,0.,0.,0.,0.,0.,0.,0.,0.,0.,0.,0.459962,0.262691,0.276623,0.113557,0.198168,0.,0.,0.,0.,0.226243,0.,0.,0.,0.,0.,0.588774,0.,0.,0.,0.,0.,0.,0.,0.,0.035534,0.,0.507646,1.767883,1.885826,1.366752,0.,0.,0.,0.,0.,0.,0.,0.,0.,0.,0.,0.,0.115327,0.,0.,0.,0.657553,0.,0.800709,0.,0.,0.,0.,0.,0.,0.,0.,0.,0.,0.,0.,0.546195,0.740263,0.,0.,0.,0.,0.,0.,0.,0.,0.280676,0.,0.,0.,0.,0.695084,0.,0.,0.,0.,0.,0.,0.,0.511054,0.,0.,0.,0.,0.,0.,0.,0.,0.418176,0.,0.,0.,0.,0.345941,0.,0.,0.,0.,0.,0.,0.210888,0.486138,0.491694,0.249674,0.,0.,0.,0.,0.,0.507192,0.311512,0.|
K|1.532958,0.,0.,0.961175,0.,0.793559,1.416131,1.869501,1.074346,0.,0.,0.,0.,0.,0.,0.,0.,0.,0.,0.,0.,0.,1.013379,0.,0.,0.|0.,0.,0.,0.,1.230594,0.,1.545802,0.,0.,1.016826,0.,0.,0.,0.,0.,0.,0.,1.201614,0.,0.,0.,0.,0.,0.,0.,0.,2.079701,0.,0.,0.|0.,0.,0.,0.,0.,0.,0.,0.,0.,0.,0.,0.,1.476691,0.,0.,0.,0.,0.,0.,0.,0.,0.,0.,0.,0.,0.,0.,0.,0.,1.361102,0.,0.,0.,2.027515,0.,0.,0.,0.,0.|0.131396,0.,0.,0.007422,0.,0.396779,0.036715,0.166178,0.028026,0.,0.,0.,0.,0.,0.,0.,0.,0.,0.,0.,0.,0.,0.102807,0.,0.,0.|0.,0.,0.,0.,0.099778,0.,1.545802,0.,0.,0.075157,0.,0.,0.,0.,0.,0.,0.,0.13616,0.,0.,0.,0.,0.,0.,0.,0.,0.301406,0.,0.,0.|0.,0.,0.,0.,0.,0.,0.,0.,0.,0.,0.,0.,0.171045,0.,0.,0.,0.,0.,0.,0.,0.,0.,0.,0.,0.,0.,0.,0.,0.,0.266051,0.,0.,0.,0.235074,0.,0.,0.,0.,0.
M|1.526547,0.,0.,1.645339,0.,0.,0.,0.,0.,1.6264,0.,0.,0.,0.,0.,0.,0.,0.,0.,0.,1.445754,0.,1.457366,0.,0.,0.,0.,0.,0.,0.,0.,0.,0.,0.,0.,0.,1.251084|1.730419,0.,1.150734,1.499388,1.988273,0.,1.480729,0.,0.,0.,1.389743,0.,1.366985,0.,1.288983,1.326185,0.,0.,0.,0.,0.,0.,0.,0.,0.,1.428729,1.544471,0.,0.,0.,0.,2.084455,1.31128,0.,1.314,1.574009,0.,0.,0.,0.,1.523812,0.,0.,0.,1.414322,0.,0.,0.,1.584813,1.002293,0.,0.,1.024259,0.,1.447888,1.352583,0.,0.,1.517077||0.034433,0.,0.,0.434254,0.,0.,0.,0.,0.,0.369839,0.,0.,0.,0.,0.,0.,0.,0.,0.,0.,0.754769,0.,0.543316,0.,0.,0.,0.,0.,0.,0.,0.,0.,0.,0.,0.,0.,0.219488|0.364299,0.,0.025956,0.084552,0.149494,0.,0.650076,0.,0.,0.,0.321835,0.,0.298537,0.,0.494404,0.24707,0.,0.,0.,0.,0.,0.,0.,0.,0.,0.642928,0.167877,0.,0.,0.,0.,1.348765,0.626715,0.,0.507158,0.869847,0.,0.,0.,0.,0.629097,0.,0.,0.,0.184477,0.,0.,0.,0.462647,0.279551,0.,0.,0.189094,0.,0.369359,0.276037,0.,0.,0.665385|
F|0.,0.,0.,1.928513,0.,0.,1.420499,0.,0.,0.,0.,0.,0.,0.,1.290213,0.,0.,1.558562,0.,0.,0.,0.,0.,0.,1.602235,0.,0.,0.,0.,0.,0.,0.,0.,0.,0.,0.,0.,0.,0.,0.,0.,0.,0.,0.,0.,0.,0.,0.,1.434828,0.,0.,0.,0.,1.241831,0.,0.|1.636737,1.257483,0.,0.,0.,0.,0.,1.089947,0.,0.,0.,0.,0.,1.372124,1.184463,1.473774,1.952004,0.,0.,0.,0.,1.76877,0.,0.,0.,1.746172,0.,0.,0.,0.,0.,0.,0.,0.,0.,0.,1.591276,2.156071,0.,0.,0.,1.768973,0.,0.,0.,0.,0.,0.,0.,0.,0.,0.,0.,0.,0.,0.,1.671067,1.671067,0.,0.,0.,0.,0.,0.,1.969336,0.,0.,0.,0.,0.,0.,0.,0.,0.,0.,0.,0.,0.,0.,0.,0.,0.,0.,0.,1.329843,0.,0.,0.,0.,0.,2.432151,0.,0.,0.,0.,0.,0.,0.,0.,0.,1.582255,0.,0.||0.,0.,0.,0.185434,0.,0.,0.554341,0.,0.,0.,0.,0.,0.,0.,0.176555,0.,0.,0.256202,0.,0.,0.,0.,0.,0.,0.243302,0.,0.,0.,0.,0.,0.,0.,0.,0.,0.,0.,0.,0.,0.,0.,0.,0.,0.,0.,0.,0.,0.,0.,0.142592,0.,0.,0.,0.,0.382102,0.,0.|0.904863,1.209118,0.,0.,0.,0.,0.,0.544973,0.,0.,0.,0.,0.,0.511502,0.273338,0.074308,0.738153,0.,0.,0.,0.,1.005406,0.,0.,0.,0.863896,0.,0.,0.,0.,0.,0.,0.,0.,0.,0.,0.42122,0.332984,0.,0.,0.,0.22276,0.,0.,0.,0.,0.,0.,0.,0.,0.,0.,0.,0.,0.,0.,0.800229,0.800229,0.,0.,0.,0.,0.,0.,0.284522,0.,0.,0.,0.,0.,0.,0.,0.,0.,0.,0.,0.,0.,0.,0.,0.,0.,0.,0.,0.305616,0.,0.,0.,0.,0.,1.449463,0.,0.,0.,0.,0.,0.,0.,0.,0.,0.3552,0.,0.|
P|0.,0.,0.,0.,0.,0.887188,1.562937,0.,0.,0.,0.,0.,0.,0.,0.,0.,0.,0.,0.,0.,0.,0.,0.,0.,0.,0.,0.,0.,0.,0.,0.,0.,0.,0.,0.,0.,0.|1.353149,1.750126,0.,0.,1.092787,1.247898,1.137467,0.,0.,0.,0.,0.,0.,0.,0.,0.,0.,0.,0.,0.,0.,1.729792,0.,1.993133,0.,0.,0.,0.,0.,0.,2.134323,0.,0.,0.,0.,0.||0.,0.,0.,0.,0.,0.076045,0.699209,0.,0.,0.,0.,0.,0.,0.,0.,0.,0.,0.,0.,0.,0.,0.,0.,0.,0.,0.,0.,0.,0.,0.,0.,0.,0.,0.,0.,0.,0.|0.564729,0.76568,0.,0.,0.546394,0.328394,0.059867,0.,0.,0.,0.,0.,0.,0.,0.,0.,0.,0.,0.,0.,0.,0.998894,0.,0.109513,0.,0.,0.,0.,0.,0.,0.463983,0.,0.,0.,0.,0.|
S|0.,0.,0.,0.,0.,0.,0.,0.,0.,0.,0.,0.,0.,0.,0.,0.,0.,0.,0.,0.,0.,0.,0.,0.,0.,0.,0.,0.,0.,0.,0.,0.,0.,0.,0.,0.,0.,0.,0.,0.,0.,0.,1.238739,0.,0.,0.,0.,0.,0.,0.,0.,0.,1.742131,0.|0.,0.|0.,0.,0.,0.,0.,0.,0.,0.,2.075766,1.627923,0.,0.,0.,0.,0.,0.,0.,1.360549,0.,0.,0.,0.,0.,0.,0.,0.,1.260718,0.,0.,0.,0.,0.,0.,0.,0.,0.,0.,1.603179,0.,0.,0.,0.,0.,1.657596,0.,1.633456,0.,0.,0.,2.014868,0.,0.|0.,0.,0.,0.,0.,0.,0.,0.,0.,0.,0.,0.,0.,0.,0.,0.,0.,0.,0.,0.,0.,0.,0.,0.,0.,0.,0.,0.,0.,0.,0.,0.,0.,0.,0.,0.,0.,0.,0.,0.,0.,0.,0.170469,0.,0.,0.,0.,0.,0.,0.,0.,0.,0.67005,0.|0.,0.|0.,0.,0.,0.,0.,0.,0.,0.,0.96194,0.664655,0.,0.,0.,0.,0.,0.,0.,0.099809,0.,0.,0.,0.,0.,0.,0.,0.,0.115109,0.,0.,0.,0.,0.,0.,0.,0.,0.,0.,0.326483,0.,0.,0.,0.,0.,0.67926,0.,0.331426,0.,0.,0.,0.222667,0.,0.
T|0.,0.,0.,0.,1.626749,0.,0.,0.,1.911697,0.840761,0.,0.,0.,0.,0.,0.,0.,0.,0.,0.,0.,0.,0.,0.,0.,0.,0.,0.,0.,0.,0.,0.,0.|0.,0.,0.,0.,0.,0.,0.838558,0.995369,0.,0.,0.,0.,1.063227,0.,0.,0.,0.,0.,0.,0.,0.,0.,0.,1.516564,0.,0.,0.873957,0.,0.,0.,0.,0.,0.,1.591517,1.214861,0.,0.,0.,0.,0.|0.,0.,0.818282,0.,0.,0.,0.811991,0.,0.,0.,0.,0.,1.098307,1.002572,0.,0.,0.,0.,0.,0.,0.,0.,0.,0.,0.,0.,0.,1.464114,0.,0.,0.,0.,0.,0.,0.,0.,0.,0.,0.,0.,1.535588,0.,0.,0.,0.,0.,0.,1.64086,0.,0.|0.,0.,0.,0.,0.185914,0.,0.,0.,0.160985,0.038656,0.,0.,0.,0.,0.,0.,0.,0.,0.,0.,0.,0.,0.,0.,0.,0.,0.,0.,0.,0.,0.,0.,0.|0.,0.,0.,0.,0.,0.,0.047918,0.104776,0.,0.,0.,0.,0.1161,0.,0.,0.,0.,0.,0.,0.,0.,0.,0.,0.079125,0.,0.,0.173506,0.,0.,0.,0.,0.,0.,0.184524,0.140268,0.,0.,0.,0.,0.|0.,0.,0.031472,0.,0.,0.,0.069599,0.,0.,0.,0.,0.,0.034683,0.057619,0.,0.,0.,0.,0.,0.,0.,0.,0.,0.,0.,0.,0.,0.095486,0.,0.,0.,0.,0.,0.,0.,0.,0.,0.,0.,0.,0.333824,0.,0.,0.,0.,0.,0.,0.403309,0.,0.
W|0.,0.,0.,0.,0.813515,0.,0.,0.,0.,1.032539,0.,0.,0.,0.,0.|0.,0.,0.,1.269932,0.,2.312153,0.,0.,0.,1.942918,0.,0.,0.,1.42263,0.,0.,0.,1.536094,0.,0.,0.,0.,0.,0.,0.,0.,0.,1.730449,1.516158,0.,1.609467,0.,0.,0.,0.,0.,0.,0.,0.,0.984242,1.774458,1.804483,0.,0.,2.285461,0.,0.,0.,0.,2.460844|0.,0.,0.,0.,0.,0.,0.,0.,0.,0.,0.,0.,0.,0.,0.,0.,1.251927,0.,0.,0.940239,0.,0.,0.,0.,0.,0.,1.004522,0.,0.,0.|0.,0.,0.,0.,0.009039,0.,0.,0.,0.,0.114727,0.,0.,0.,0.,0.|0.,0.,0.,0.512857,0.,0.533574,0.,0.,0.,0.692304,0.,0.,0.,0.168608,0.,0.,0.,0.937469,0.,0.,0.,0.,0.,0.,0.,0.,0.,0.662725,0.28572,0.,0.239708,0.,0.,0.,0.,0.,0.,0.,0.,0.403792,0.59746,0.589343,0.,0.,0.418899,0.,0.,0.,0.,0.762718|0.,0.,0.,0.,0.,0.,0.,0.,0.,0.,0.,0.,0.,0.,0.,0.,0.281588,0.,0.,0.031437,0.,0.,0.,0.,0.,0.,0.100181,0.,0.,0.
Y|0.,0.,0.,0.,0.,0.,0.,0.,0.,0.,0.,0.,0.,0.,0.,0.,0.,0.,0.,0.,0.778889,0.,0.,0.,0.,0.,1.269999,0.,0.,0.,0.,0.,0.,0.|0.,0.,0.,0.,0.,0.,0.,0.,1.863187,1.04474,1.423788,0.,2.231848,0.,1.561587,0.,0.,0.,0.,0.,0.681065,0.,0.,0.,0.,0.,0.,0.,1.213897,0.,0.,0.,0.,1.77649,0.,0.,0.,0.,0.,1.12335,1.778906,0.,0.,0.,0.,0.,0.,0.,0.,0.,0.,0.,0.,0.,0.,0.,1.252366,0.,0.,0.,0.,0.,0.,0.,0.,0.,0.,0.,0.,0.,0.,0.,0.,0.,0.,0.,1.74567,0.,0.,0.,0.,0.,0.,2.074436,1.556735,1.565001,0.,0.,0.,0.,0.,0.,1.423881,0.|0.,0.,0.,0.,0.,0.,1.263646,0.,0.,0.989105,0.,0.,0.,0.,0.,0.,1.37133,0.,0.,0.,0.,0.,0.,0.,0.,0.,0.,0.,0.,0.,0.,0.,1.240982,0.,0.,0.,0.,0.,0.,0.,0.,0.,0.,0.,0.,1.012767,1.01858,0.,0.,0.,0.,0.,0.,0.,0.,0.,0.,0.,0.,0.,0.,0.,0.,0.,1.431425,0.,0.,1.060051,0.,0.,0.,0.,0.,0.,0.|0.,0.,0.,0.,0.,0.,0.,0.,0.,0.,0.,0.,0.,0.,0.,0.,0.,0.,0.,0.,0.00947,0.,0.,0.,0.,0.,0.118323,0.,0.,0.,0.,0.,0.,0.|0.,0.,0.,0.,0.,0.,0.,0.,0.882562,0.742316,0.899235,0.,0.352397,0.,0.09393,0.,0.,0.,0.,0.,0.003995,0.,0.,0.,0.,0.,0.,0.,0.323706,0.,0.,0.,0.,0.074642,0.,0.,0.,0.,0.,0.316437,0.94875,0.,0.,0.,0.,0.,0.,0.,0.,0.,0.,0.,0.,0.,0.,0.,0.038066,0.,0.,0.,0.,0.,0.,0.,0.,0.,0.,0.,0.,0.,0.,0.,0.,0.,0.,0.,0.628875,0.,0.,0.,0.,0.,0.,0.846709,0.566085,0.485108,0.,0.,0.,0.,0.,0.,0.740999,0.|0.,0.,0.,0.,0.,0.,0.266031,0.,0.,0.208233,0.,0.,0.,0.,0.,0.,0.519662,0.,0.,0.,0.,0.,0.,0.,0.,0.,0.,0.,0.,0.,0.,0.,0.419487,0.,0.,0.,0.,0.,0.,0.,0.,0.,0.,0.,0.,0.169308,0.080496,0.,0.,0.,0.,0.,0.,0.,0.,0.,0.,0.,0.,0.,0.,0.,0.,0.,0.165539,0.,0.,0.171437,0.,0.,0.,0.,0.,0.,0.
V|0.,0.806524,0.,0.,0.,0.,0.,0.,0.,0.,0.,0.,0.,0.,0.,0.960352,0.,0.,0.,1.233337,0.,0.,0.,0.,1.18526,0.,0.,0.,0.,0.,0.,0.,0.,0.,0.,0.,0.,0.,0.,0.,0.,0.,0.,0.,0.,0.,0.,0.|1.19349,0.,0.,0.,0.,0.,0.95084,0.,1.198575,0.,0.,0.,0.,1.16339,0.,0.836784,1.197128,0.,0.,0.,0.,0.,0.852257,0.,0.,0.,0.,0.,0.,0.,0.,0.,0.,0.,0.,0.,0.,0.,0.,0.,0.,0.,0.,0.,1.347478,0.,1.413172,0.,1.024106,0.,0.,0.83334,1.217317,0.,0.,1.568434,0.,1.568434,0.,0.,1.672311,0.,0.,0.,0.,0.,0.,0.,0.,0.,0.,0.,0.,0.,0.,1.283813,0.,0.,0.,0.,0.,0.,0.,0.,0.,0.,0.||0.,0.023044,0.,0.,0.,0.,0.,0.,0.,0.,0.,0.,0.,0.,0.,0.010671,0.,0.,0.,0.284616,0.,0.,0.,0.,0.237052,0.,0.,0.,0.,0.,0.,0.,0.,0.,0.,0.,0.,0.,0.,0.,0.,0.,0.,0.,0.,0.,0.,0.|0.39783,0.,0.,0.,0.,0.,0.271668,0.,1.10395,0.,0.,0.,0.,0.964763,0.,0.089125,0.252766,0.,0.,0.,0.,0.,0.017942,0.,0.,0.,0.,0.,0.,0.,0.,0.,0.,0.,0.,0.,0.,0.,0.,0.,0.,0.,0.,0.,0.207304,0.,0.592285,0.,0.206618,0.,0.,0.011737,0.649236,0.,0.,0.555395,0.,0.555395,0.,0.,0.762377,0.,0.,0.,0.,0.,0.,0.,0.,0.,0.,0.,0.,0.,0.,0.406674,0.,0.,0.,0.,0.,0.,0.,0.,0.,0.,0.|
```
