## Supplementary Data 3 for "Pharmacological proximities in the GPCR family discovered using contact-informed amino-acid and binding pocket similarities": f762.bsv

```
res|B|C|P|wB|wC|wP
A|1.251662,1.250245,1.25613,1.314566,0.,0.,0.,0.,1.330141,1.298452,0.,0.,0.,0.,0.,0.,0.,0.|0.,0.,0.,0.,0.,0.,0.,0.,0.,0.||0.117547,0.093497,0.115782,0.100593,0.,0.,0.,0.,0.108725,0.110651,0.,0.,0.,0.,0.,0.,0.,0.|0.,0.,0.,0.,0.,0.,0.,0.,0.,0.|
R|0.,0.|0.903317,0.||0.,0.|0.129045,0.|
N|0.||0.|0.||0.
D|0.|||0.||
C||||||
Q|0.|||0.||
E||0.,0.,0.,0.|0.,0.,0.,0.,0.,0.,0.,0.,2.126803,0.||0.,0.,0.,0.|0.,0.,0.,0.,0.,0.,0.,0.,1.160074,0.
G|0.,0.,0.,0.,0.|||0.,0.,0.,0.,0.||
H|||0.,0.|||0.,0.
I|0.|1.226257,0.||0.|0.306564,0.|
L|1.128444,0.,0.,0.,0.,1.142005,0.,0.,0.,0.,0.,0.|1.702707,1.842358,0.,0.,0.,0.,0.,0.,1.728314,1.633521,0.,0.,0.,0.,0.,0.,1.694082,0.||0.088313,0.,0.,0.,0.,0.073486,0.,0.,0.,0.,0.,0.|0.305007,0.330022,0.,0.,0.,0.,0.,0.,0.288553,0.269886,0.,0.,0.,0.,0.,0.,0.924045,0.|
K|0.,0.,0.,0.|0.,0.,0.,0.,0.,0.,0.,0.|0.,0.,0.,0.,0.,0.,0.,0.|0.,0.,0.,0.|0.,0.,0.,0.,0.,0.,0.,0.|0.,0.,0.,0.,0.,0.,0.,0.
M|0.,0.|0.,0.,0.,0.,0.,0.,0.,0.,0.,1.601263,1.506123,1.815837||0.,0.|0.,0.,0.,0.,0.,0.,0.,0.,0.,0.921939,0.821522,1.100507|
F|0.|0.||0.|0.|
P|0.,0.,0.|0.,0.,0.,0.,0.,0.,0.||0.,0.,0.|0.,0.,0.,0.,0.,0.,0.|
S|1.480452,1.462702,0.,0.,0.,0.,0.,1.464062,0.,0.,0.,0.,0.,0.||1.855216,1.749012,0.,0.,0.,0.,0.,1.803945,1.709497,0.,0.,0.,0.,0.,0.|0.167355,0.165349,0.,0.,0.,0.,0.,0.129856,0.,0.,0.,0.,0.,0.||0.267796,0.264633,0.,0.,0.,0.,0.,0.241572,0.231897,0.,0.,0.,0.,0.,0.
T|1.415304,1.348572,0.,0.,0.,0.,0.,0.,0.,1.398893,0.,0.,0.,0.,0.,0.,0.,0.,0.|0.,0.,0.,0.,0.,0.,0.,0.,0.,0.,0.,0.,0.,0.,0.,0.,0.,0.,0.|1.211597,0.,0.,0.,0.,0.,0.,0.,0.,0.,0.,0.,0.,0.,0.,0.,0.|0.132915,0.138375,0.,0.,0.,0.,0.,0.,0.,0.107046,0.,0.,0.,0.,0.,0.,0.,0.,0.|0.,0.,0.,0.,0.,0.,0.,0.,0.,0.,0.,0.,0.,0.,0.,0.,0.,0.,0.|0.101142,0.,0.,0.,0.,0.,0.,0.,0.,0.,0.,0.,0.,0.,0.,0.,0.
W||1.210254|||0.172893|
Y|0.,0.,0.|1.050284,0.867553,0.,2.3212|1.152733,0.|0.,0.,0.|0.225061,0.123936,0.,0.211018|0.164676,0.
V|0.,0.,0.|0.,0.,0.,0.,0.,0.,0.,0.,0.,1.748173||0.,0.,0.|0.,0.,0.,0.,0.,0.,0.,0.,0.,1.059499|
```
