## Supplementary Data 3 for "Pharmacological proximities in the GPCR family discovered using contact-informed amino-acid and binding pocket similarities": f764.bsv

```
res|B|C|P|wB|wC|wP
A|1.450051,0.,0.,1.229479,0.,1.66389,0.|1.675157,0.,0.,0.,1.529099,0.||0.03166,0.,0.,0.065792,0.,0.302526,0.|0.263343,0.,0.,0.,0.139009,0.|
R|0.,0.782795,0.,1.612452|0.,0.,0.,0.883942,0.,0.,1.660629|0.,0.,0.,0.,0.,0.,0.,0.,0.|0.,0.057985,0.,0.146587|0.,0.,0.,0.163693,0.,0.,0.150966|0.,0.,0.,0.,0.,0.,0.,0.,0.
N|0.|0.|0.,0.,0.,0.|0.|0.|0.,0.,0.,0.
D|0.,0.,0.,0.980067,0.,0.,0.,1.682628|0.,0.,0.,0.,0.,0.,1.647594|0.,0.,0.,0.,0.,0.,0.,0.,0.,0.,0.,1.222715|0.,0.,0.,0.052445,0.,0.,0.,0.305932|0.,0.,0.,0.,0.,0.,0.149781|0.,0.,0.,0.,0.,0.,0.,0.,0.,0.,0.,0.37052
C|0.,1.063633,0.||0.,0.,0.,0.907016,0.|0.,0.15415,0.||0.,0.,0.,0.184032,0.
Q|0.875741|1.138831,0.|1.689037,0.,0.,0.|0.011473|0.139246,0.|0.346658,0.,0.,0.
E|0.,0.,0.,0.,0.,0.|0.,0.|0.,2.463019,0.|0.,0.,0.,0.,0.,0.|0.,0.|0.,0.649587,0.
G|0.,0.,0.,1.354043,0.,0.,0.,0.,0.,0.,0.,0.|||0.,0.,0.,0.307512,0.,0.,0.,0.,0.,0.,0.,0.||
H||0.,0.,0.|0.,0.,0.||0.,0.,0.|0.,0.,0.
I|1.472097,0.,0.,0.,0.,0.,0.,0.,0.|0.,0.,0.,0.,0.,0.,0.,1.34539,0.,0.,0.,0.,1.271796,0.,0.||0.032142,0.,0.,0.,0.,0.,0.,0.,0.|0.,0.,0.,0.,0.,0.,0.,0.440964,0.,0.,0.,0.,0.462471,0.,0.|
L|1.732647,0.,0.,0.,0.,1.09933,0.,0.,0.,0.|1.642942,0.,0.,0.,0.,0.,1.540578,1.59354,1.338859,1.108131,1.1276,1.256858,1.373051,0.,0.,0.||0.037831,0.,0.,0.,0.,0.127459,0.,0.,0.,0.|0.057395,0.,0.,0.,0.,0.,0.59253,0.869203,0.477495,0.294468,0.473919,0.400737,0.497482,0.,0.,0.|
K|1.554025,0.,0.|1.424225,0.,0.,0.,0.,0.|1.644382,0.,0.,0.,0.,0.,0.|0.033931,0.,0.|0.317186,0.,0.,0.,0.,0.|0.4093,0.,0.,0.,0.,0.,0.
M|0.,0.,0.,0.,0.,0.,0.|0.,0.,0.,1.263731,0.,1.550043,0.,1.72502,1.34734,0.,0.||0.,0.,0.,0.,0.,0.,0.|0.,0.,0.,0.439559,0.,0.344454,0.,0.825009,0.546746,0.,0.|
F|0.,0.,0.,0.,0.|1.152857,0.,0.,0.,0.,0.,0.,0.,1.626074,0.,0.,0.||0.,0.,0.,0.,0.|0.232261,0.,0.,0.,0.,0.,0.,0.,0.989784,0.,0.,0.|
P|1.31667,0.,0.,0.|0.,2.027841,1.244421,0.,0.,0.||0.289378,0.,0.,0.|0.,0.519959,0.220583,0.,0.,0.|
S|0.,1.233841,0.,0.,0.,0.|0.,0.|0.,0.,0.,1.006684,0.,0.,1.061301|0.,0.21242,0.,0.,0.,0.|0.,0.|0.,0.,0.,0.087538,0.,0.,0.107668
T|0.,0.,0.,0.,0.,0.,0.,0.|0.,0.,0.,0.,0.,0.|0.,0.,0.,0.,0.,0.,0.,0.|0.,0.,0.,0.,0.,0.,0.,0.|0.,0.,0.,0.,0.,0.|0.,0.,0.,0.,0.,0.,0.,0.
W|1.757619,0.,0.,0.,0.,0.,0.|0.,0.,0.,0.,0.,1.94803,1.85846,0.,0.|0.,0.,0.,0.,0.,0.|0.392728,0.,0.,0.,0.,0.,0.|0.,0.,0.,0.,0.,0.885468,0.901072,0.,0.|0.,0.,0.,0.,0.,0.
Y|0.,0.,0.,0.|0.,0.,0.,0.,0.,0.|0.,0.,0.,0.|0.,0.,0.,0.|0.,0.,0.,0.,0.,0.|0.,0.,0.,0.
V|1.080867,0.,0.,0.,0.,0.,0.,0.,0.|1.432556,1.388083,0.,1.478043,0.,0.,0.||0.00944,0.,0.,0.,0.,0.,0.,0.,0.|0.519223,0.493202,0.,0.682174,0.,0.,0.|
```
