## Supplementary Data 3 for "Pharmacological proximities in the GPCR family discovered using contact-informed amino-acid and binding pocket similarities": f766.bsv

```
res|B|C|P|wB|wC|wP
A|0.,0.,0.,0.,1.707948,0.,1.290871,0.,0.,0.,0.,0.,0.|0.,0.,0.,0.,0.,0.,0.,0.,0.,0.,0.,0.,0.,0.||0.,0.,0.,0.,0.66366,0.,0.15047,0.,0.,0.,0.,0.,0.|0.,0.,0.,0.,0.,0.,0.,0.,0.,0.,0.,0.,0.,0.|
R|0.,0.,0.,0.,0.,0.,0.|0.,0.,0.,0.,0.,0.,0.,0.,0.|0.,0.,0.,0.,0.,0.,0.,1.882043,0.,0.,0.,1.403689,0.,0.|0.,0.,0.,0.,0.,0.,0.|0.,0.,0.,0.,0.,0.,0.,0.,0.|0.,0.,0.,0.,0.,0.,0.,0.381027,0.,0.,0.,0.466372,0.,0.
N|1.134343,0.,0.,0.,0.,0.,0.,0.,0.,0.,0.|0.980579,0.,0.929481,0.,0.,0.,0.|1.082921,0.,0.,1.530318,0.,0.,0.,0.,0.,0.,0.,1.727805|0.058385,0.,0.,0.,0.,0.,0.,0.,0.,0.,0.|0.072101,0.,0.103998,0.,0.,0.,0.|0.095552,0.,0.,0.256837,0.,0.,0.,0.,0.,0.,0.,0.348938
D|0.,0.,0.,0.,0.,0.,1.477518|0.955477,0.,0.,0.,0.,0.|1.164725,0.,0.,0.,0.,0.,0.,0.,0.|0.,0.,0.,0.,0.,0.,0.311334|0.042153,0.,0.,0.,0.,0.|0.111334,0.,0.,0.,0.,0.,0.,0.,0.
C|1.528493,0.,0.,0.,0.,0.||1.630216,0.,0.,0.,0.|0.179823,0.,0.,0.,0.,0.||0.287685,0.,0.,0.,0.
Q|0.,0.,0.,0.,0.,0.|0.,0.,0.,0.,0.|0.,1.728593,0.,0.|0.,0.,0.,0.,0.,0.|0.,0.,0.,0.,0.|0.,0.253849,0.,0.
E|0.,1.2942,0.,0.,0.,0.,0.,0.,0.|1.353621,0.,1.545015,0.,0.,0.,0.,0.|1.300301,1.281409,0.,0.,2.015041,0.,0.,1.777829,0.,0.|0.,0.341415,0.,0.,0.,0.,0.,0.,0.|0.023205,0.,0.388623,0.,0.,0.,0.,0.|0.18186,0.109835,0.,0.,0.667559,0.,0.,0.515397,0.,0.
G|0.,0.,0.,0.,0.,0.,0.,0.,0.,0.,1.545142,0.,1.526636,0.,0.,0.,0.,0.,0.|||0.,0.,0.,0.,0.,0.,0.,0.,0.,0.,0.142191,0.,0.338041,0.,0.,0.,0.,0.,0.||
H|0.,0.,0.,0.|0.,0.,0.,0.,1.031479|0.,0.,0.,0.,0.,1.24987,0.|0.,0.,0.,0.|0.,0.,0.,0.,0.087357|0.,0.,0.,0.,0.,0.244274,0.
I|0.,0.,0.,0.,0.,0.,0.,0.,0.,0.,0.,0.|0.,0.,0.,0.,2.180038,1.179726,0.,0.,1.663597,1.299674,0.,0.,0.,0.,0.,0.,0.,0.,0.,0.,0.||0.,0.,0.,0.,0.,0.,0.,0.,0.,0.,0.,0.|0.,0.,0.,0.,0.199318,0.013483,0.,0.,0.224535,0.120684,0.,0.,0.,0.,0.,0.,0.,0.,0.,0.,0.|
L|0.,0.,0.,0.,1.254631,0.,1.433871,0.,0.,0.,0.,0.|0.,0.,1.415173,1.612993,0.,0.,0.,0.,0.,0.,1.283247,1.337731,0.,0.,1.655249,1.16781,0.,0.,0.,0.,0.,0.,0.||0.,0.,0.,0.,0.330976,0.,0.122903,0.,0.,0.,0.,0.|0.,0.,0.37606,0.236873,0.,0.,0.,0.,0.,0.,0.141708,0.467796,0.,0.,0.354696,0.254416,0.,0.,0.,0.,0.,0.,0.|
K|0.,0.,0.,0.,0.|0.,0.,1.101226,0.,0.,0.,0.|0.,0.,1.618888,0.,0.,0.|0.,0.,0.,0.,0.|0.,0.,0.100684,0.,0.,0.,0.|0.,0.,0.240521,0.,0.,0.
M|0.,0.,0.,0.,0.958018,0.|0.,0.,0.,1.465664,0.,0.,1.538527,1.510942,0.,0.,0.,0.||0.,0.,0.,0.,0.115317,0.|0.,0.,0.,0.242881,0.,0.,0.242176,0.307784,0.,0.,0.,0.|
F|0.,0.,0.,1.097181,0.,0.,0.,0.,0.,0.,0.|1.291942,0.,0.,0.,0.,0.,0.,1.393382,1.186037,0.834419,0.,0.,0.,1.075709,0.,0.,0.||0.,0.,0.,0.07837,0.,0.,0.,0.,0.,0.,0.|0.189991,0.,0.,0.,0.,0.,0.,0.145322,0.059302,0.068542,0.,0.,0.,0.139444,0.,0.,0.|
P|0.,0.,0.,0.|0.,0.,1.518868||0.,0.,0.,0.|0.,0.,0.391365|
S|1.138781,0.,0.,0.,0.,0.,0.,0.,0.,0.,0.990928,0.,0.||1.106957,0.,0.,0.,0.,0.,0.,0.,0.,0.,1.827623,0.,0.|0.016747,0.,0.,0.,0.,0.,0.,0.,0.,0.,0.142022,0.,0.||0.073254,0.,0.,0.,0.,0.,0.,0.,0.,0.,0.648896,0.,0.
T|0.,1.217264,0.,0.,0.,0.,0.|1.101125,0.,0.,0.,0.,1.131414,0.,0.,0.|0.,0.720028,0.,0.,0.,0.,0.,0.|0.,0.093636,0.,0.,0.,0.,0.|0.192504,0.,0.,0.,0.,0.141427,0.,0.,0.|0.,0.020141,0.,0.,0.,0.,0.,0.
W|0.,0.,0.,0.|0.,0.,0.,1.012101,0.,0.|0.,0.,0.|0.,0.,0.,0.|0.,0.,0.,0.12198,0.,0.|0.,0.,0.
Y|0.,0.,0.,0.,0.,1.450395,0.|0.,0.,0.,0.,1.232111,0.,0.,1.470922,2.246684,2.060403,0.,0.,0.,0.|0.,0.,0.,1.011994,1.265694,0.,0.,1.339397,2.067821,1.217955,0.,0.,0.|0.,0.,0.,0.,0.,0.377953,0.|0.,0.,0.,0.,0.172323,0.,0.,0.354555,0.585455,0.644295,0.,0.,0.,0.|0.,0.,0.,0.106153,0.230126,0.,0.,0.514817,0.579259,0.281677,0.,0.,0.
V|1.530555,0.,0.,0.,0.,0.,0.,0.,0.,0.|0.,0.,0.,0.,0.,0.,0.,0.,1.109504,1.183508,0.,0.,0.||0.460237,0.,0.,0.,0.,0.,0.,0.,0.,0.|0.,0.,0.,0.,0.,0.,0.,0.,0.238525,0.25058,0.,0.,0.|
```
