## Supplementary Data 3 for "Pharmacological proximities in the GPCR family discovered using contact-informed amino-acid and binding pocket similarities": f767.bsv

```
res|B|C|P|wB|wC|wP
A|0.,0.,1.251662,1.250245,1.25613,1.314566,0.,0.,0.,0.,1.330141,1.298452,0.,0.,0.,0.,0.,0.,0.,0.,0.,0.,1.42163,0.,1.421631,0.,1.264134,0.,0.,0.,1.469326,0.,1.478413,0.,0.,1.123789,0.,0.,0.,0.,0.,0.,0.,0.,1.017047,0.,0.,0.,0.,1.129274,0.,1.129274,0.,0.693002,0.|0.,0.,0.,0.,0.,0.,0.,0.,0.,0.,0.,0.,0.,0.,1.309494,0.,1.309494,0.,1.435592,0.,0.,0.,1.347244,0.,1.333989,0.,0.,0.,0.,0.,0.,1.338672,0.,0.,0.,0.,1.13013,0.,1.13013,0.,0.||0.,0.,0.117547,0.093497,0.115782,0.100593,0.,0.,0.,0.,0.108725,0.110651,0.,0.,0.,0.,0.,0.,0.,0.,0.,0.,0.340475,0.,0.340475,0.,0.231345,0.,0.,0.,0.289999,0.,0.291792,0.,0.,0.233693,0.,0.,0.,0.,0.,0.,0.,0.,0.031783,0.,0.,0.,0.,0.135513,0.,0.135513,0.,0.182369,0.|0.,0.,0.,0.,0.,0.,0.,0.,0.,0.,0.,0.,0.,0.,0.341129,0.,0.341129,0.,0.243957,0.,0.,0.,0.212723,0.,0.228182,0.,0.,0.,0.,0.,0.,0.167334,0.,0.,0.,0.,0.248629,0.,0.248629,0.,0.|
R|0.,0.,0.,0.,0.,0.,0.,0.,0.,0.,0.,0.,0.,0.,0.,0.|0.,0.,0.,0.,0.,0.,0.,0.,0.,0.,0.,0.,0.,1.206676,0.,0.,0.,0.,0.,0.,0.,0.,0.|0.,0.,0.,0.,0.,0.,0.,0.,0.,0.,0.,0.,0.,0.,0.,0.,0.,0.,0.,0.,0.,0.,0.,0.,0.,0.,0.,0.|0.,0.,0.,0.,0.,0.,0.,0.,0.,0.,0.,0.,0.,0.,0.,0.|0.,0.,0.,0.,0.,0.,0.,0.,0.,0.,0.,0.,0.,0.324732,0.,0.,0.,0.,0.,0.,0.,0.,0.|0.,0.,0.,0.,0.,0.,0.,0.,0.,0.,0.,0.,0.,0.,0.,0.,0.,0.,0.,0.,0.,0.,0.,0.,0.,0.,0.,0.
N|0.,0.,0.,0.,0.,0.,0.,0.,0.,0.,0.,0.,0.,0.,0.,0.,0.,0.,0.|0.,0.,0.,0.,0.,0.,0.,0.,0.913816|0.,1.886954,0.,0.,0.,0.,0.,0.,0.,0.,0.,0.,0.,0.,1.359532|0.,0.,0.,0.,0.,0.,0.,0.,0.,0.,0.,0.,0.,0.,0.,0.,0.,0.,0.|0.,0.,0.,0.,0.,0.,0.,0.,0.240478|0.,0.736372,0.,0.,0.,0.,0.,0.,0.,0.,0.,0.,0.,0.,0.429326
D|0.,0.,1.588976,1.749024,0.,0.,1.588975,1.749024,0.,0.,0.,1.475939,1.940537,0.,0.,0.,0.,0.,0.,0.,0.,0.,0.,1.585037,0.,1.587632,0.,1.392757,0.,0.,0.,1.237507,0.,1.237507,0.,0.,0.|0.,0.,0.99796,1.231193,0.,0.,0.99796,1.231193,0.,0.,1.007668,0.,0.,0.,0.,0.,0.,0.,1.042494,0.,0.,0.93686,0.,0.,0.,0.,0.911425,0.,0.|0.,0.,0.,0.,1.623106,1.614203,0.,0.,0.,0.,1.623106,1.608197,0.,0.,0.,0.,0.,1.567526,1.389148,0.,0.,0.,0.,0.,0.,0.,0.,0.,0.,0.,0.,0.,0.,1.642734,0.,0.,0.,1.594957,0.,0.,0.,0.,0.,0.,0.,0.,0.,0.,0.,0.,0.|0.,0.,0.333818,0.426233,0.,0.,0.333818,0.426233,0.,0.,0.,0.20258,0.30017,0.,0.,0.,0.,0.,0.,0.,0.,0.,0.,0.271125,0.,0.271569,0.,0.200209,0.,0.,0.,0.222751,0.,0.222751,0.,0.,0.|0.,0.,0.155145,0.186231,0.,0.,0.155145,0.186231,0.,0.,0.081228,0.,0.,0.,0.,0.,0.,0.,0.109736,0.,0.,0.160252,0.,0.,0.,0.,0.1276,0.,0.|0.,0.,0.,0.,0.245512,0.332336,0.,0.,0.,0.,0.245512,0.331099,0.,0.,0.,0.,0.,0.136604,0.169482,0.,0.,0.,0.,0.,0.,0.,0.,0.,0.,0.,0.,0.,0.,0.302609,0.,0.,0.,0.461698,0.,0.,0.,0.,0.,0.,0.,0.,0.,0.,0.,0.,0.
C|2.023563,0.,0.,0.|1.216757,0.,0.,0.||0.570934,0.,0.,0.|0.369373,0.,0.,0.|
Q|0.,0.,1.754974,0.,0.,0.|1.334803,0.,0.,0.,0.,0.,0.,0.,0.,1.388786,0.|0.,0.,1.483492,0.,0.,0.,0.,0.,0.,0.,0.,0.,0.,1.579997,0.|0.,0.,0.601705,0.,0.,0.|0.462414,0.,0.,0.,0.,0.,0.,0.,0.,0.511658,0.|0.,0.,0.503328,0.,0.,0.,0.,0.,0.,0.,0.,0.,0.,0.997893,0.
E|0.,0.,0.,0.,1.474141,0.,0.,0.,0.,0.,0.,0.,0.,0.,0.,0.,0.|0.,0.,0.,0.,0.,1.875913,0.,0.,0.,0.,0.,0.,0.,0.,0.|0.,0.,0.,0.,0.,0.,0.,0.,0.,0.,0.,0.,0.,0.,0.,0.,0.,0.,1.902878,0.,0.,0.,1.353848,1.353848,0.|0.,0.,0.,0.,0.251683,0.,0.,0.,0.,0.,0.,0.,0.,0.,0.,0.,0.|0.,0.,0.,0.,0.,0.137262,0.,0.,0.,0.,0.,0.,0.,0.,0.|0.,0.,0.,0.,0.,0.,0.,0.,0.,0.,0.,0.,0.,0.,0.,0.,0.,0.,0.35679,0.,0.,0.,0.216616,0.216616,0.
G|0.,0.,0.,0.,1.885189,0.,0.,0.,1.332853,1.744461,0.,0.,0.,0.,1.371343,1.744461,0.,0.,0.,0.,1.560061,0.,0.,0.,0.,0.,0.,1.529463,1.30397,0.,0.,0.,0.,0.,1.415346,0.,0.,0.,1.55389,0.,0.,0.,1.36793,1.479048,1.826606,0.,0.,1.569906,0.,0.,1.261989,1.534972,0.,0.,0.,0.,0.,0.,0.,1.225058,0.,0.|||0.,0.,0.,0.,0.861801,0.,0.,0.,0.280011,0.740297,0.,0.,0.,0.,0.26505,0.740296,0.,0.,0.,0.,0.431651,0.,0.,0.,0.,0.,0.,0.629779,0.269885,0.,0.,0.,0.,0.,0.353837,0.,0.,0.,0.44981,0.,0.,0.,0.408337,0.33113,0.49073,0.,0.,0.373424,0.,0.,0.282092,0.415345,0.,0.,0.,0.,0.,0.,0.,0.318515,0.,0.||
H|0.,0.,0.,0.,0.,0.,0.,0.,0.,0.,0.,0.|0.,0.,0.,0.,1.844065,1.433754,0.,0.,0.,0.,0.,0.,0.|0.,0.,0.,0.,0.,0.,0.,1.96337,0.,0.,0.,0.,0.,0.,1.32772,0.,0.|0.,0.,0.,0.,0.,0.,0.,0.,0.,0.,0.,0.|0.,0.,0.,0.,0.674658,0.473534,0.,0.,0.,0.,0.,0.,0.|0.,0.,0.,0.,0.,0.,0.,0.430984,0.,0.,0.,0.,0.,0.,0.62892,0.,0.
I|0.,0.,0.,0.,0.,0.,0.,0.,0.,0.,0.,0.,0.,1.216285,0.,0.,0.,0.,0.,1.973607,0.,0.,0.,0.,1.961006,0.,0.,0.,0.,0.,0.,0.,0.,0.,0.,0.,0.,0.,0.840014,0.,0.,0.,0.,0.,0.,0.,0.,0.|0.,1.369889,1.369889,0.,1.246601,0.,0.,0.,0.,0.,0.,0.,0.,0.,0.,0.,0.,0.,0.,0.,1.179756,1.471853,1.461483,1.386611,0.,0.,0.,0.,0.,0.,1.461483,0.,0.,0.,0.,0.,0.,0.,1.36179,0.,0.,0.,0.,0.,0.,0.,1.245866,0.975066,0.,0.,0.,0.,0.,0.,1.328547,0.,0.,0.,0.,0.,0.,1.095372,0.,0.,0.,0.,0.,0.,1.095372,0.995062,0.,0.,0.,0.,0.,0.995239,0.,0.,0.,1.338094,1.495899,0.,0.,0.,0.,0.,0.,0.,1.161168,0.,0.,0.,0.,0.||0.,0.,0.,0.,0.,0.,0.,0.,0.,0.,0.,0.,0.,0.074196,0.,0.,0.,0.,0.,0.259685,0.,0.,0.,0.,0.258027,0.,0.,0.,0.,0.,0.,0.,0.,0.,0.,0.,0.,0.,0.02625,0.,0.,0.,0.,0.,0.,0.,0.,0.|0.,0.30621,0.30621,0.,0.246178,0.,0.,0.,0.,0.,0.,0.,0.,0.,0.,0.,0.,0.,0.,0.,0.378127,0.584967,0.267461,0.229591,0.,0.,0.,0.,0.,0.,0.267461,0.,0.,0.,0.,0.,0.,0.,0.179183,0.,0.,0.,0.,0.,0.,0.,0.278681,0.128298,0.,0.,0.,0.,0.,0.,0.495666,0.,0.,0.,0.,0.,0.,0.214385,0.,0.,0.,0.,0.,0.,0.214385,0.115634,0.,0.,0.,0.,0.,0.074643,0.,0.,0.,0.181877,0.254158,0.,0.,0.,0.,0.,0.,0.,0.20901,0.,0.,0.,0.,0.|
L|0.,0.,0.,0.,1.128444,0.,0.,0.,0.,1.142005,0.,0.,0.,0.,0.,0.,0.,0.,0.,0.,0.,0.,0.,0.,0.,0.,0.,0.,0.,0.,0.,0.,0.,0.,1.35768,0.,0.,0.,0.,0.,0.,0.,0.,0.,0.,0.,0.,0.,0.,0.,0.,0.,0.|0.,0.,0.,1.702707,1.842358,0.,0.,0.,0.,0.,0.,1.728314,1.633521,0.,0.,0.,0.,0.,0.,1.563357,1.374632,0.,0.,1.628537,1.563357,0.,0.,0.,0.,0.,0.,0.,1.617149,0.,1.950587,0.,0.,0.,0.,0.,0.,0.,0.,0.,0.,0.,0.,0.,0.,0.,0.,0.,0.,0.,0.,0.918259,0.,0.,0.,0.,0.,0.,0.,0.,0.,0.,0.,1.223888,0.,0.,0.,0.,0.,0.,0.,0.,0.,0.,0.,0.,0.,0.,0.,0.,0.,0.,0.,0.,0.,0.,0.,0.,0.,0.,0.,0.,0.,0.,0.,0.,0.,0.||0.,0.,0.,0.,0.088313,0.,0.,0.,0.,0.073486,0.,0.,0.,0.,0.,0.,0.,0.,0.,0.,0.,0.,0.,0.,0.,0.,0.,0.,0.,0.,0.,0.,0.,0.,0.257419,0.,0.,0.,0.,0.,0.,0.,0.,0.,0.,0.,0.,0.,0.,0.,0.,0.,0.|0.,0.,0.,0.305007,0.330022,0.,0.,0.,0.,0.,0.,0.288553,0.269886,0.,0.,0.,0.,0.,0.,1.066761,0.468992,0.,0.,0.498141,1.066761,0.,0.,0.,0.,0.,0.,0.,0.828296,0.,1.250376,0.,0.,0.,0.,0.,0.,0.,0.,0.,0.,0.,0.,0.,0.,0.,0.,0.,0.,0.,0.,0.150759,0.,0.,0.,0.,0.,0.,0.,0.,0.,0.,0.,0.385506,0.,0.,0.,0.,0.,0.,0.,0.,0.,0.,0.,0.,0.,0.,0.,0.,0.,0.,0.,0.,0.,0.,0.,0.,0.,0.,0.,0.,0.,0.,0.,0.,0.,0.|
K|0.,0.,0.,0.,0.,0.,0.,0.,0.,0.,0.,1.128622,0.,0.971811,0.,1.58532,1.668028,0.,0.,0.,0.847018,0.893434,0.893434|0.,0.,0.,0.,0.,0.,0.,0.,0.,0.,0.,0.,0.,1.846883,0.,1.580234,0.,0.,1.343764,0.,1.484181,1.484181,0.,0.|0.,0.,0.,0.,0.,0.,0.,0.,0.,0.,0.,0.,0.,1.082189,0.,0.,0.,0.,0.,0.,0.,1.293793,1.12728,0.,0.,0.,1.804152,0.,0.,0.,0.,0.|0.,0.,0.,0.,0.,0.,0.,0.,0.,0.,0.,0.434086,0.,0.035468,0.,0.544214,0.448127,0.,0.,0.,0.042351,0.107212,0.107212|0.,0.,0.,0.,0.,0.,0.,0.,0.,0.,0.,0.,0.,0.734018,0.,0.103811,0.,0.,0.159572,0.,0.237469,0.237469,0.,0.|0.,0.,0.,0.,0.,0.,0.,0.,0.,0.,0.,0.,0.,0.36073,0.,0.,0.,0.,0.,0.,0.,0.185983,0.053048,0.,0.,0.,0.180415,0.,0.,0.,0.,0.
M|1.693372,0.,0.,0.,0.,0.,0.,0.,0.,0.,0.,0.,0.,0.965005,0.,0.,0.,0.,0.,0.,0.,0.,0.,0.,0.730874|0.,0.,0.,0.,0.,0.,0.,0.,1.248234,0.,0.,0.,0.,0.,0.,1.523812,0.,0.,0.,1.523812,0.,0.,0.,1.337727,0.,0.,0.,0.,0.,0.,0.,0.,1.087422,0.,1.482122,1.087422,0.||0.660828,0.,0.,0.,0.,0.,0.,0.,0.,0.,0.,0.,0.,0.103288,0.,0.,0.,0.,0.,0.,0.,0.,0.,0.,0.029235|0.,0.,0.,0.,0.,0.,0.,0.,0.487116,0.,0.,0.,0.,0.,0.,0.629097,0.,0.,0.,0.629097,0.,0.,0.,0.241364,0.,0.,0.,0.,0.,0.,0.,0.,0.173987,0.,0.11857,0.173987,0.|
F|0.,0.,0.,0.,0.,0.,0.,0.,0.,1.002562,0.,0.,0.,0.,0.,0.,0.,0.|0.,0.,0.,0.,0.,0.,0.,0.,1.712408,0.,0.,0.,0.,0.,0.,0.,0.,0.,0.,0.,0.,0.,0.,1.766765,0.,0.,0.,0.,0.,0.,0.,0.,0.,0.,0.,0.,0.,0.,0.,0.,0.,0.,1.208172,0.,0.||0.,0.,0.,0.,0.,0.,0.,0.,0.,0.027593,0.,0.,0.,0.,0.,0.,0.,0.|0.,0.,0.,0.,0.,0.,0.,0.,1.044151,0.,0.,0.,0.,0.,0.,0.,0.,0.,0.,0.,0.,0.,0.,0.356595,0.,0.,0.,0.,0.,0.,0.,0.,0.,0.,0.,0.,0.,0.,0.,0.,0.,0.,0.096654,0.,0.|
P|0.,0.,0.,0.,0.,0.,0.,0.,0.,0.,0.,0.,0.,0.,0.,0.,0.,0.,0.,0.|1.602177,0.,0.,0.,0.,0.,0.,0.,0.,0.,0.,0.,0.,0.,0.,0.,0.,0.,1.600535,0.,0.,0.,0.,0.,0.,0.,0.,0.||0.,0.,0.,0.,0.,0.,0.,0.,0.,0.,0.,0.,0.,0.,0.,0.,0.,0.,0.,0.|0.152757,0.,0.,0.,0.,0.,0.,0.,0.,0.,0.,0.,0.,0.,0.,0.,0.,0.,0.219681,0.,0.,0.,0.,0.,0.,0.,0.,0.|
S|1.480452,1.462702,0.,0.,0.,0.,0.,1.464062,0.,0.,0.,0.,0.,0.,1.211438,0.,0.,0.,0.,0.,0.,0.,1.423466,1.326877,0.,0.,1.238739,0.,0.,0.,0.,0.,0.,0.,0.,0.,1.337186,0.,0.,0.,0.,0.|0.|1.855216,1.749012,0.,0.,0.,0.,0.,1.803945,1.709497,0.,0.,0.,0.,0.,0.,0.,1.68866,0.,0.,1.453264,1.747019,0.,0.,0.,1.657596,0.,1.657596,0.,0.,0.,0.,1.531538,0.,0.,0.,0.,0.,0.,1.098688|0.167355,0.165349,0.,0.,0.,0.,0.,0.129856,0.,0.,0.,0.,0.,0.,0.255267,0.,0.,0.,0.,0.,0.,0.,0.093512,0.319613,0.,0.,0.170469,0.,0.,0.,0.,0.,0.,0.,0.,0.,0.175262,0.,0.,0.,0.,0.|0.|0.267796,0.264633,0.,0.,0.,0.,0.,0.241572,0.231897,0.,0.,0.,0.,0.,0.,0.,0.566907,0.,0.,0.127293,0.114768,0.,0.,0.,0.67926,0.,0.67926,0.,0.,0.,0.,0.386602,0.,0.,0.,0.,0.,0.,0.289128
T|0.,0.,1.415304,1.348572,0.,0.,0.,0.,0.,0.,0.,1.398893,0.,0.,0.,0.,0.,0.,0.,0.,0.,0.,0.,0.,0.,1.676916,0.,0.,0.,0.,1.403052,0.|0.,0.,0.,0.,0.,0.,0.,0.,0.,0.,0.,0.,0.,0.,0.,0.,0.,0.,0.,0.,0.,0.,0.,0.,0.,0.,0.,1.249196,0.,0.,0.,0.,0.,0.,0.,0.,0.,0.,0.,1.213947,1.204206,0.,1.513896,1.513896|0.,0.,1.211597,0.,0.,0.,0.,0.,0.,0.,0.,0.,0.,0.,0.,0.,0.,0.,0.,0.,0.,0.,0.,0.,0.,0.858909,0.,1.716245,0.,0.,0.,0.,0.,0.,0.,0.,0.,0.,0.,0.,0.,1.337036,1.720906,0.,0.,1.432144,1.432144|0.,0.,0.132915,0.138375,0.,0.,0.,0.,0.,0.,0.,0.107046,0.,0.,0.,0.,0.,0.,0.,0.,0.,0.,0.,0.,0.,0.330487,0.,0.,0.,0.,0.14303,0.|0.,0.,0.,0.,0.,0.,0.,0.,0.,0.,0.,0.,0.,0.,0.,0.,0.,0.,0.,0.,0.,0.,0.,0.,0.,0.,0.,0.182364,0.,0.,0.,0.,0.,0.,0.,0.,0.,0.,0.,0.144156,0.151987,0.,0.242223,0.242223|0.,0.,0.101142,0.,0.,0.,0.,0.,0.,0.,0.,0.,0.,0.,0.,0.,0.,0.,0.,0.,0.,0.,0.,0.,0.,0.009356,0.,0.601312,0.,0.,0.,0.,0.,0.,0.,0.,0.,0.,0.,0.,0.,0.250694,0.350864,0.,0.,0.286429,0.286429
W|0.,0.,0.,0.,0.|0.,0.,0.,0.,0.,0.,1.33181,0.,0.,0.,0.,0.|0.,0.,0.|0.,0.,0.,0.,0.|0.,0.,0.,0.,0.,0.,0.207713,0.,0.,0.,0.,0.|0.,0.,0.
Y|0.,0.,0.,0.,0.,0.,0.,0.,0.,0.,0.,0.,0.,0.|0.,0.,0.,0.,0.,0.,0.,0.,1.685057,0.,0.,0.,0.,0.,0.,0.,0.,0.,0.,0.,0.,0.,0.,0.,0.|0.,0.,0.,0.,0.,0.,0.,1.34393,0.,0.,0.,0.,0.,0.,0.,0.,0.,0.|0.,0.,0.,0.,0.,0.,0.,0.,0.,0.,0.,0.,0.,0.|0.,0.,0.,0.,0.,0.,0.,0.,1.068573,0.,0.,0.,0.,0.,0.,0.,0.,0.,0.,0.,0.,0.,0.,0.,0.|0.,0.,0.,0.,0.,0.,0.,0.230153,0.,0.,0.,0.,0.,0.,0.,0.,0.,0.
V|0.,0.,0.,0.,0.,0.,0.,0.,0.,0.,0.,0.,0.,0.,0.794251,0.,0.,0.,0.,0.,0.,0.,0.991481,0.991481|0.,0.,0.,0.,0.,0.,0.,0.,0.,1.679139,0.,1.096766,0.,1.302414,0.,1.209045,0.,0.,0.,0.,1.257278,0.,0.,1.099183,0.,0.,0.,0.,0.,0.,0.,0.,0.,1.277921,0.,1.00734,0.,0.,0.,1.520684,0.,0.,0.,0.,0.,0.,0.,0.,0.,0.,0.,0.,0.,0.,0.,1.313317,0.,0.887561,0.||0.,0.,0.,0.,0.,0.,0.,0.,0.,0.,0.,0.,0.,0.,0.10669,0.,0.,0.,0.,0.,0.,0.,0.118978,0.118978|0.,0.,0.,0.,0.,0.,0.,0.,0.,0.454355,0.,0.219353,0.,0.300978,0.,0.279401,0.,0.,0.,0.,0.483569,0.,0.,0.153263,0.,0.,0.,0.,0.,0.,0.,0.,0.,0.083951,0.,0.11929,0.,0.,0.,0.839781,0.,0.,0.,0.,0.,0.,0.,0.,0.,0.,0.,0.,0.,0.,0.,0.341463,0.,0.467137,0.|
```
