## Supplementary Data 3 for "Pharmacological proximities in the GPCR family discovered using contact-informed amino-acid and binding pocket similarities": f774.bsv

```
res|B|C|P|wB|wC|wP
A|0.,0.,0.,0.,0.,0.,0.,0.,0.,0.,0.,0.,0.,0.,0.,0.,0.,0.,0.,1.225267,0.,0.,1.446505,0.,0.,0.|1.067756,0.,0.,0.,1.066277,0.,0.,0.,1.259753,0.,1.149393,0.,0.,1.354327,1.40852,0.,0.||0.,0.,0.,0.,0.,0.,0.,0.,0.,0.,0.,0.,0.,0.,0.,0.,0.,0.,0.,0.088182,0.,0.,0.301355,0.,0.,0.|0.211694,0.,0.,0.,0.187294,0.,0.,0.,0.577387,0.,0.082721,0.,0.,0.256501,0.293442,0.,0.|
R|||0.|||0.
N|||2.162719|||1.351699
D|0.,0.|0.|2.334315,0.,0.,0.|0.,0.|0.|1.26442,0.,0.,0.
C||||||
Q|0.,0.,0.,0.|0.,0.,0.|0.|0.,0.,0.,0.|0.,0.,0.|0.
E|1.157233|0.,0.,0.|0.,0.,0.,0.,0.,0.,0.,0.,0.|0.21825|0.,0.,0.|0.,0.,0.,0.,0.,0.,0.,0.,0.
G|0.,1.434895,0.,1.378679,1.657733,0.|||0.,0.304372,0.,0.296295,0.530765,0.||
H|0.,0.,0.|1.363646|0.,0.,0.|0.,0.,0.|0.550243|0.,0.,0.
I|0.|0.,1.339475,1.427976||0.|0.,0.35009,0.726514|
L|0.,0.,0.,0.,0.,0.,0.,0.,0.,0.,0.,0.,1.259909,1.45496,0.,0.,0.,0.,0.,0.,0.,0.,0.,0.|1.5032,0.,0.,0.,0.,0.,0.,0.,1.355566,0.,0.,0.,0.,0.,0.,0.,0.,0.,1.42354,0.,0.,0.,0.,0.,0.,0.,0.,0.,0.,0.,1.534131,0.,0.,0.,0.,0.,0.,0.,0.,0.,0.,0.,0.||0.,0.,0.,0.,0.,0.,0.,0.,0.,0.,0.,0.,0.081131,0.308628,0.,0.,0.,0.,0.,0.,0.,0.,0.,0.|0.243126,0.,0.,0.,0.,0.,0.,0.,0.233393,0.,0.,0.,0.,0.,0.,0.,0.,0.,0.26961,0.,0.,0.,0.,0.,0.,0.,0.,0.,0.,0.,0.800709,0.,0.,0.,0.,0.,0.,0.,0.,0.,0.,0.,0.|
K|0.,0.,0.,0.,0.|1.388958,1.499293,0.,0.,1.415818,1.389912,0.,0.|1.668561,1.871178,0.,0.,1.709157,1.886983,0.,0.,0.|0.,0.,0.,0.,0.|0.22948,0.229457,0.,0.,0.196983,0.212717,0.,0.|0.333712,0.357965,0.,0.,0.2913,0.357706,0.,0.,0.
M|0.,0.,0.,0.,1.457366,0.,0.|0.,0.,0.,0.,0.,0.,0.,0.,1.625211,0.,1.025205,0.,0.,0.,1.314,1.574009,1.00376,0.,0.||0.,0.,0.,0.,0.543316,0.,0.|0.,0.,0.,0.,0.,0.,0.,0.,0.812606,0.,0.112617,0.,0.,0.,0.507158,0.869847,0.061634,0.,0.|
F|0.,0.,0.|1.765884,0.,0.,0.||0.,0.,0.|1.030099,0.,0.,0.|
P|0.,0.,0.,0.|0.,0.,0.,0.,0.,0.,0.,0.||0.,0.,0.,0.|0.,0.,0.,0.,0.,0.,0.,0.|
S|0.,0.,0.,0.,0.,0.,0.,0.,0.,0.,0.,0.,0.,0.,0.,0.,0.,0.||0.,0.,0.,0.,0.,0.,0.,0.,0.,0.,0.,0.,0.,0.,1.474015,0.,0.,0.,0.|0.,0.,0.,0.,0.,0.,0.,0.,0.,0.,0.,0.,0.,0.,0.,0.,0.,0.||0.,0.,0.,0.,0.,0.,0.,0.,0.,0.,0.,0.,0.,0.,0.262419,0.,0.,0.,0.
T|0.,0.,0.,0.,0.,0.,0.,0.,0.,0.,0.,0.,0.,0.,0.,0.,0.,0.,0.,0.,0.,1.49291,0.923734,0.,0.|1.005284,1.025297,0.,0.,0.,0.,0.,0.,0.,1.142647,0.,0.,0.,0.,0.,0.,0.,0.,0.,0.,0.,1.214516,1.153375,0.,0.|0.,0.,0.,0.,0.,0.,0.,0.,0.,0.,0.,0.,0.,0.,0.,0.,0.,0.,0.,0.,0.,0.,0.|0.,0.,0.,0.,0.,0.,0.,0.,0.,0.,0.,0.,0.,0.,0.,0.,0.,0.,0.,0.,0.,0.378882,0.06998,0.,0.|0.080423,0.08559,0.,0.,0.,0.,0.,0.,0.,0.079489,0.,0.,0.,0.,0.,0.,0.,0.,0.,0.,0.,0.156415,0.170385,0.,0.|0.,0.,0.,0.,0.,0.,0.,0.,0.,0.,0.,0.,0.,0.,0.,0.,0.,0.,0.,0.,0.,0.,0.
W|0.,0.|0.,0.,0.,0.,0.|1.586077,0.|0.,0.|0.,0.,0.,0.,0.|0.19826,0.
Y|0.,0.,0.,0.,0.|1.69315,1.210528,1.575655,1.171194,0.,2.105427,0.,0.|1.856131,1.521645,0.,0.,0.,1.544614,0.,0.|0.,0.,0.,0.,0.|0.917123,0.504387,0.59087,0.0976,0.,0.661934,0.,0.|1.005404,0.253608,0.,0.,0.,0.43296,0.,0.
V|0.,0.,0.,0.,0.,0.,0.,0.,0.|1.378918,0.,0.,0.,1.37832,0.,0.,0.,2.611508,1.617358,1.986102,0.,0.,1.60487,0.,0.,0.,0.,0.,0.,0.,1.024106,0.||0.,0.,0.,0.,0.,0.,0.,0.,0.|0.079138,0.,0.,0.,0.076706,0.,0.,0.,0.326438,0.471729,0.496525,0.,0.,0.042553,0.,0.,0.,0.,0.,0.,0.,0.206618,0.|
```
