## Supplementary Data 3 for "Pharmacological proximities in the GPCR family discovered using contact-informed amino-acid and binding pocket similarities": f779.bsv

```
res|B|C|P|wB|wC|wP
A|0.,0.,0.,0.,0.,0.,0.,0.,0.,0.,0.,0.,0.,0.,1.349092,1.961338,0.,0.,0.,0.,0.,0.,0.,0.,2.20188,1.156114,0.,0.,0.,0.,0.,1.763452,0.,0.991143,0.,0.,1.285376,0.,0.,0.,1.451423,0.,0.,1.166854,0.,0.,0.,0.,0.,0.,0.,0.,0.,0.,0.,0.,0.|0.,0.,0.,0.,0.,0.,0.,0.,0.,0.,0.,0.,1.575261,0.,0.,1.235995,1.018978,0.,1.221241,0.,1.841979,0.,0.,0.,0.,0.,0.,0.,0.,0.,1.224696,1.389679,0.,1.163099,0.,0.,0.,1.106869,0.,0.,0.,1.458296,0.,0.,0.,0.,0.,0.,0.,0.,0.,0.,0.,1.50947,0.,0.,0.,1.28838,0.,0.||0.,0.,0.,0.,0.,0.,0.,0.,0.,0.,0.,0.,0.,0.,0.551901,0.396869,0.,0.,0.,0.,0.,0.,0.,0.,1.46792,0.029973,0.,0.,0.,0.,0.,0.416564,0.,0.194689,0.,0.,0.114183,0.,0.,0.,0.093772,0.,0.,0.269274,0.,0.,0.,0.,0.,0.,0.,0.,0.,0.,0.,0.,0.|0.,0.,0.,0.,0.,0.,0.,0.,0.,0.,0.,0.,0.572822,0.,0.,0.494398,0.181152,0.,0.623082,0.,1.268919,0.,0.,0.,0.,0.,0.,0.,0.,0.,0.279655,0.382982,0.,0.353084,0.,0.,0.,0.129228,0.,0.,0.,0.151564,0.,0.,0.,0.,0.,0.,0.,0.,0.,0.,0.,0.455689,0.,0.,0.,0.552163,0.,0.|
R|2.714636,0.,0.,0.,0.,1.63139,0.,0.,0.,0.,0.,0.,0.,0.,0.,0.,0.,0.,0.,0.,0.|0.,0.,0.,1.856483,0.,0.,0.,0.,0.,0.,0.,0.,0.,0.,0.,0.,1.165827,0.,0.,0.,0.,0.,0.,0.,0.,0.,0.,0.,0.,0.|0.,0.,0.,0.,0.,2.119683,0.,0.,0.,0.,0.,0.,0.,0.,0.,0.,0.,1.842852,0.,0.,0.,0.,0.,0.,0.,0.,0.,1.711312,0.,0.,0.,0.,0.,0.,0.,0.,0.,0.,1.414122,0.,0.|0.616963,0.,0.,0.,0.,0.030211,0.,0.,0.,0.,0.,0.,0.,0.,0.,0.,0.,0.,0.,0.,0.|0.,0.,0.,1.181399,0.,0.,0.,0.,0.,0.,0.,0.,0.,0.,0.,0.,0.266212,0.,0.,0.,0.,0.,0.,0.,0.,0.,0.,0.,0.,0.|0.,0.,0.,0.,0.,1.541587,0.,0.,0.,0.,0.,0.,0.,0.,0.,0.,0.,0.594936,0.,0.,0.,0.,0.,0.,0.,0.,0.,0.488946,0.,0.,0.,0.,0.,0.,0.,0.,0.,0.,0.38567,0.,0.
N|0.,0.,0.,0.,0.,0.,2.055505,0.,0.,0.,0.,0.,0.,0.,0.,0.,0.,0.,0.,1.727962,0.,0.,0.,0.,0.|0.,0.,0.,0.,0.,0.,0.,0.,0.,0.,0.,1.621773,1.228708,0.,0.,0.|0.,0.,0.,0.,0.,0.,0.,0.,0.,0.,1.533212,1.616696,0.,0.,0.,0.,0.,0.,0.,0.,0.,1.707387,0.,0.,0.,0.,0.,0.,1.325965,0.,0.,0.,1.088169,1.341896,0.,0.,1.551248,1.987427,1.756008,0.|0.,0.,0.,0.,0.,0.,0.654024,0.,0.,0.,0.,0.,0.,0.,0.,0.,0.,0.,0.,1.063361,0.,0.,0.,0.,0.|0.,0.,0.,0.,0.,0.,0.,0.,0.,0.,0.,1.122766,0.122381,0.,0.,0.|0.,0.,0.,0.,0.,0.,0.,0.,0.,0.,1.281866,0.431119,0.,0.,0.,0.,0.,0.,0.,0.,0.,0.409773,0.,0.,0.,0.,0.,0.,0.337411,0.,0.,0.,0.082437,0.386303,0.,0.,1.312594,1.47783,0.60166,0.
D|0.,1.300133,0.,0.,0.,0.,0.,0.,1.133293,0.,0.,0.,0.,0.,0.,0.,1.430522,0.,0.,0.,0.,0.,0.,1.240818,0.,0.,0.,0.,0.,1.776474,0.,0.,0.,0.,0.,0.,0.,0.,0.|0.,0.,0.,0.,0.,0.,0.,0.,0.,0.,0.,0.,0.959399,0.,0.,0.,0.,0.,0.,0.,0.,0.,0.,0.,0.,0.,0.,0.,0.|0.,0.,0.,0.,0.,0.,0.,0.,0.,0.,1.91607,0.,0.,0.,1.876353,0.,0.,0.,0.,0.,0.,0.,0.,0.,0.,1.27703,0.,0.,0.,1.633452,0.,0.,0.,0.,0.,0.,0.,0.,2.235093,0.,0.,0.,0.,0.,0.,0.,0.,0.,0.,1.797933|0.,0.252597,0.,0.,0.,0.,0.,0.,0.166172,0.,0.,0.,0.,0.,0.,0.,0.062197,0.,0.,0.,0.,0.,0.,0.214419,0.,0.,0.,0.,0.,1.229867,0.,0.,0.,0.,0.,0.,0.,0.,0.|0.,0.,0.,0.,0.,0.,0.,0.,0.,0.,0.,0.,0.078817,0.,0.,0.,0.,0.,0.,0.,0.,0.,0.,0.,0.,0.,0.,0.,0.|0.,0.,0.,0.,0.,0.,0.,0.,0.,0.,1.350672,0.,0.,0.,0.731047,0.,0.,0.,0.,0.,0.,0.,0.,0.,0.,0.433278,0.,0.,0.,0.536772,0.,0.,0.,0.,0.,0.,0.,0.,0.745031,0.,0.,0.,0.,0.,0.,0.,0.,0.,0.,0.700493
C|0.,0.,0.,1.61532,0.,0.,1.036987,1.174045,0.,0.,0.,0.,0.|0.986372,1.328547,0.,0.|0.,0.,0.,0.,0.,0.,0.,0.,0.,0.,0.,1.421262,0.,1.322579,1.506459,0.,0.,0.,0.,0.,0.|0.,0.,0.,0.162581,0.,0.,0.161309,0.268089,0.,0.,0.,0.,0.|0.069463,0.243255,0.,0.|0.,0.,0.,0.,0.,0.,0.,0.,0.,0.,0.,0.481215,0.,0.395593,0.564922,0.,0.,0.,0.,0.,0.
Q|0.,1.124765,0.,1.598415,0.,1.568457,1.617242,0.,0.,0.,0.,0.|0.,0.,0.,0.,0.,0.,0.,0.,0.,0.,1.04293,0.,0.,0.,0.|0.,0.,0.,1.926904,0.,0.,0.,0.,0.,0.,0.,0.,0.,0.,1.608698,0.,0.,0.,0.,1.54875,0.,0.,0.,0.,0.|0.,0.062081,0.,0.99457,0.,0.30809,0.380258,0.,0.,0.,0.,0.|0.,0.,0.,0.,0.,0.,0.,0.,0.,0.,0.150881,0.,0.,0.,0.|0.,0.,0.,0.462957,0.,0.,0.,0.,0.,0.,0.,0.,0.,0.,1.173915,0.,0.,0.,0.,0.157233,0.,0.,0.,0.,0.
E|0.,0.,0.,0.,0.,0.,0.,0.,1.414127,0.,0.,0.,0.,0.,0.,0.,0.,1.666493,0.,0.|0.,0.,0.,0.,0.,0.,0.,0.,0.,0.,0.,0.,0.,0.,0.,0.,0.,0.,0.,1.292112,0.|1.738585,0.,1.738585,0.,0.,0.,0.,0.,0.,0.,0.,0.,0.,0.,2.250265,0.,0.,0.,0.,0.,0.,0.,0.,0.,1.449896,0.,0.,0.,1.623324,0.,0.,0.,0.|0.,0.,0.,0.,0.,0.,0.,0.,0.026188,0.,0.,0.,0.,0.,0.,0.,0.,0.461168,0.,0.|0.,0.,0.,0.,0.,0.,0.,0.,0.,0.,0.,0.,0.,0.,0.,0.,0.,0.,0.,0.333186,0.|0.516608,0.,0.516608,0.,0.,0.,0.,0.,0.,0.,0.,0.,0.,0.,1.770701,0.,0.,0.,0.,0.,0.,0.,0.,0.,0.090362,0.,0.,0.,0.122979,0.,0.,0.,0.
G|0.,0.,1.574941,0.,1.971248,1.825899,0.,0.,1.771017,1.441362,1.682448,0.,0.,0.,0.,0.,0.,0.,2.166878,0.,1.493671,0.,0.,0.,0.,0.,0.,0.,1.655405,0.,0.,0.,0.,0.,0.,1.834252,0.,2.317343,0.,0.,0.,0.,0.,0.,0.,0.,0.,0.,0.,0.,0.,0.,0.,0.,0.,0.,0.,0.,1.005536,1.371536,0.,0.,0.,0.,0.,0.,0.,1.844975,0.,0.,0.,0.|||0.,0.,0.53098,0.,0.823667,0.52291,0.,0.,0.479046,0.145072,0.458849,0.,0.,0.,0.,0.,0.,0.,0.590967,0.,0.407365,0.,0.,0.,0.,0.,0.,0.,1.114865,0.,0.,0.,0.,0.,0.,0.068357,0.,0.324428,0.,0.,0.,0.,0.,0.,0.,0.,0.,0.,0.,0.,0.,0.,0.,0.,0.,0.,0.,0.,0.213295,0.103904,0.,0.,0.,0.,0.,0.,0.,0.051453,0.,0.,0.,0.||
H|0.,1.483046,0.,0.,0.,0.,0.,0.,0.,0.,0.,0.,0.,0.,0.,0.,0.,0.,1.971092,0.,0.,0.|0.,0.,0.,0.,0.,1.244395,0.,0.,0.,0.,0.,0.,0.,0.,0.,0.,0.,0.,0.,0.,0.,0.,0.,0.,0.,0.,0.,0.,0.,0.,1.12619,0.|0.,0.,0.,0.,1.246477,1.457276,1.283757,0.,0.,0.,0.,1.970262,0.,0.,0.,0.,0.,0.,0.,0.,0.,0.,0.,0.,0.,1.62271,0.,0.,0.,0.,1.707825,2.125949,0.,1.708454,0.|0.,0.364406,0.,0.,0.,0.,0.,0.,0.,0.,0.,0.,0.,0.,0.,0.,0.,0.,0.463458,0.,0.,0.|0.,0.,0.,0.,0.,0.336599,0.,0.,0.,0.,0.,0.,0.,0.,0.,0.,0.,0.,0.,0.,0.,0.,0.,0.,0.,0.,0.,0.,0.,0.,0.183959,0.|0.,0.,0.,0.,0.316728,0.302811,0.420727,0.,0.,0.,0.,1.776466,0.,0.,0.,0.,0.,0.,0.,0.,0.,0.,0.,0.,0.,0.782378,0.,0.,0.,0.,1.576453,1.253765,0.,0.394782,0.
I|0.,0.,0.,0.,0.,0.,0.,0.,1.45166,0.,0.,1.034758,0.,0.,1.330253,0.,0.,1.318039,0.,0.,0.,0.,0.,0.,0.,0.,0.,0.|2.024256,0.,0.,1.725754,1.501223,0.,0.,0.,0.,0.,0.,1.347161,0.,0.,0.,0.,0.,0.,0.,1.224973,1.323377,0.,0.,0.,0.,0.,0.,0.,0.,0.,0.,0.,1.331675,0.,0.,0.,1.25692,0.919499,0.,0.,1.482807,0.,0.,0.,0.,0.,0.,0.,0.,0.,0.,1.473402,0.,0.,0.,0.,0.,1.515184,0.,0.||0.,0.,0.,0.,0.,0.,0.,0.,0.053765,0.,0.,0.144866,0.,0.,0.437137,0.,0.,0.06294,0.,0.,0.,0.,0.,0.,0.,0.,0.,0.|0.90224,0.,0.,0.608258,0.504509,0.,0.,0.,0.,0.,0.,0.359243,0.,0.,0.,0.,0.,0.,0.,0.626097,0.112732,0.,0.,0.,0.,0.,0.,0.,0.,0.,0.,0.,0.186434,0.,0.,0.,0.297396,0.262714,0.,0.,0.457864,0.,0.,0.,0.,0.,0.,0.,0.,0.,0.,0.217195,0.,0.,0.,0.,0.,0.413232,0.,0.|
L|0.,0.,1.426815,0.,0.,0.,0.,0.,0.,0.,0.,0.,0.,0.,0.,0.,0.,0.,0.,0.,1.354715,0.,0.,0.,1.821163,0.,0.,0.,0.,0.,0.,0.,0.,1.130675,0.,1.413161,0.,0.,0.,0.,0.,0.,1.157357,0.,0.,0.,0.|0.,0.,0.,0.,1.231843,1.415038,0.,0.,0.,0.,0.,0.,0.,0.,0.,0.,0.,1.920608,0.,0.,0.,0.,0.,0.,1.920608,0.,0.,0.,0.,0.,0.,1.285816,0.,0.,0.,0.,0.,1.313106,1.141323,1.558471,0.965564,0.973423,1.405916,0.,0.,0.,0.,1.964741,1.8812,0.,0.,0.,0.,0.,0.,1.454888,0.,0.,0.,1.406351,0.,1.080203,0.,0.,0.,0.,0.,0.,1.22194,0.,0.,0.,0.,0.,0.,1.448962,0.,0.,0.,0.,0.,1.622107,0.,0.,0.,0.,0.,0.,0.,1.131463,0.,0.,0.,0.,0.,0.||0.,0.,0.257295,0.,0.,0.,0.,0.,0.,0.,0.,0.,0.,0.,0.,0.,0.,0.,0.,0.,0.511781,0.,0.,0.,0.662241,0.,0.,0.,0.,0.,0.,0.,0.,0.091832,0.,0.115117,0.,0.,0.,0.,0.,0.,0.192893,0.,0.,0.,0.|0.,0.,0.,0.,0.41398,0.487144,0.,0.,0.,0.,0.,0.,0.,0.,0.,0.,0.,0.484187,0.,0.,0.,0.,0.,0.,0.484187,0.,0.,0.,0.,0.,0.,0.226243,0.,0.,0.,0.,0.,0.64579,0.654857,0.689815,0.407683,0.281211,0.468639,0.,0.,0.,0.,0.867548,1.190147,0.,0.,0.,0.,0.,0.,0.189768,0.,0.,0.,0.351588,0.,0.212183,0.,0.,0.,0.,0.,0.,0.171621,0.,0.,0.,0.,0.,0.,0.50747,0.,0.,0.,0.,0.,1.330959,0.,0.,0.,0.,0.,0.,0.,0.142322,0.,0.,0.,0.,0.,0.|
K|1.539547,0.,0.,0.,0.,0.,0.,0.,0.,0.,0.,1.352957,0.,0.,0.,0.|1.260145,0.,0.,0.,1.144422,0.,0.,0.,0.,0.,0.,0.,0.,0.,1.435179,0.,0.,0.,0.|0.,0.,0.,0.,0.,0.,0.,0.,0.,0.,1.850623,0.,0.,0.,0.,0.,0.,0.,0.,0.,0.,0.,0.,0.,1.201977,0.,0.,0.,0.,2.067214,0.,0.|0.448131,0.,0.,0.,0.,0.,0.,0.,0.,0.,0.,0.08361,0.,0.,0.,0.|0.272144,0.,0.,0.,0.318937,0.,0.,0.,0.,0.,0.,0.,0.,0.,0.342669,0.,0.,0.,0.|0.,0.,0.,0.,0.,0.,0.,0.,0.,0.,1.486566,0.,0.,0.,0.,0.,0.,0.,0.,0.,0.,0.,0.,0.,0.282618,0.,0.,0.,0.,0.595107,0.,0.
M|0.,0.,0.,0.,0.,0.,0.,0.,1.645339,0.,0.,0.,0.,0.,0.,0.|1.472451,0.,0.,1.472451,0.,0.,0.,1.168642,0.,0.,0.,0.,0.,0.,0.,0.,0.,1.14219,0.,1.67967,1.157104,0.,0.,0.,0.,0.,0.,0.,0.,0.,0.,0.,1.95488,0.,0.,0.,0.,1.142588,0.,0.,0.,0.||0.,0.,0.,0.,0.,0.,0.,0.,0.434254,0.,0.,0.,0.,0.,0.,0.|0.311318,0.,0.,0.311318,0.,0.,0.,0.277792,0.,0.,0.,0.,0.,0.,0.,0.,0.,0.533022,0.,0.895824,0.059998,0.,0.,0.,0.,0.,0.,0.,0.,0.,0.,0.,1.117074,0.,0.,0.,0.,0.147638,0.,0.,0.,0.|
F|0.,0.,0.,0.,0.,0.,0.,0.,0.,0.,0.,0.,0.,0.,0.,0.,0.,0.,0.,0.,0.,0.,0.,0.,0.,0.,0.,0.,1.281278,0.|0.,0.,1.371629,0.,0.,1.413063,0.,0.,0.,0.,1.413063,0.,0.,0.,0.,1.982408,0.,1.479448,1.245994,2.101589,2.166432,0.,0.,0.,0.,0.,0.,0.,0.,0.,0.,0.,0.,0.,1.737943,1.703932,0.,0.,1.400879,0.,1.620259,0.,0.,0.,0.,0.,1.268319,0.,0.,0.,1.400846,1.454847,1.310195,0.,0.,1.794788,0.,0.,0.,1.867757,0.||0.,0.,0.,0.,0.,0.,0.,0.,0.,0.,0.,0.,0.,0.,0.,0.,0.,0.,0.,0.,0.,0.,0.,0.,0.,0.,0.,0.,0.788479,0.|0.,0.,0.269829,0.,0.,0.356234,0.,0.,0.,0.,0.356234,0.,0.,0.,0.,1.441752,0.,0.848863,0.719908,0.386006,1.444288,0.,0.,0.,0.,0.,0.,0.,0.,0.,0.,0.,0.,0.,0.589659,0.821539,0.,0.,0.281763,0.,0.448244,0.,0.,0.,0.,0.,0.303929,0.,0.,0.,0.933898,0.746075,0.470326,0.,0.,0.801446,0.,0.,0.,1.115803,0.|
P|0.,0.,0.,0.,0.,0.,0.,0.,0.,0.,1.36396,0.,0.,0.,0.,0.,0.,0.,0.,0.|0.,0.,0.,0.,0.995104,0.,0.,0.,0.,1.442593,0.,0.,1.527775,0.,0.,0.,0.,0.,0.,0.,0.,0.||0.,0.,0.,0.,0.,0.,0.,0.,0.,0.,0.141935,0.,0.,0.,0.,0.,0.,0.,0.,0.|0.,0.,0.,0.,0.486495,0.,0.,0.,0.,0.227007,0.,0.,0.654761,0.,0.,0.,0.,0.,0.,0.,0.,0.|
S|0.,0.,0.,0.,0.,0.,0.,0.,0.,0.,0.,1.572766,0.,0.,0.,1.576793,0.,0.,0.,0.,0.,0.,0.,1.794739,0.,0.,0.,0.,0.,0.,0.,0.,0.,0.,0.,0.,0.|0.|0.,0.,0.,0.,0.,0.,0.,1.870988,0.,1.773403,0.,0.,0.,0.,0.,0.,2.166785,1.49482,0.,0.,0.,0.,0.,0.,0.,0.,1.91434,1.647182,2.032699,0.,0.,0.,0.,1.558087,0.,0.,0.,0.,0.,0.,0.,0.,0.,0.|0.,0.,0.,0.,0.,0.,0.,0.,0.,0.,0.,1.215319,0.,0.,0.,0.875996,0.,0.,0.,0.,0.,0.,0.,0.480481,0.,0.,0.,0.,0.,0.,0.,0.,0.,0.,0.,0.,0.|0.|0.,0.,0.,0.,0.,0.,0.,0.707516,0.,0.403046,0.,0.,0.,0.,0.,0.,1.588976,0.830455,0.,0.,0.,0.,0.,0.,0.,0.,0.268008,1.291035,0.720248,0.,0.,0.,0.,0.442908,0.,0.,0.,0.,0.,0.,0.,0.,0.,0.
T|0.,0.,1.55006,0.,0.,0.,0.,2.097281,0.,0.,0.,1.817212,0.,0.,1.066475,0.,0.,0.,0.,0.,0.,0.,0.,0.,0.,0.,0.,0.,0.|0.,0.,0.,0.,0.,0.,1.128484,0.,0.,0.,1.384666,0.,0.,0.,0.,0.,0.,1.627715,0.,0.,0.,0.,1.397062,0.,0.,0.,0.|0.,1.675578,0.,0.,0.,0.,0.,0.,0.,0.,0.,0.,1.936153,0.,0.,0.,0.,0.,0.,0.,1.337146,0.,0.,0.,0.,0.,1.58271,0.,0.,0.,0.|0.,0.,0.77503,0.,0.,0.,0.,1.211762,0.,0.,0.,0.067722,0.,0.,0.298613,0.,0.,0.,0.,0.,0.,0.,0.,0.,0.,0.,0.,0.,0.|0.,0.,0.,0.,0.,0.,0.063083,0.,0.,0.,0.276933,0.,0.,0.,0.,0.,0.,0.402357,0.,0.,0.,0.,0.131798,0.,0.,0.,0.|0.,0.761627,0.,0.,0.,0.,0.,0.,0.,0.,0.,0.,0.464677,0.,0.,0.,0.,0.,0.,0.,0.266678,0.,0.,0.,0.,0.,0.149312,0.,0.,0.,0.
W|0.,1.093103,2.087503,0.,0.,0.,0.,0.,0.|1.423918,0.,1.423918,0.,0.,0.,1.775899,0.,2.210809,2.210809,1.055823,0.,0.,1.324061,0.,0.,0.,0.,0.,1.95463,2.436568,2.153761,0.,0.,1.239118,0.,0.|1.077968,1.077968,0.,1.353764,0.,1.172957,1.675861,0.,1.596641,1.279632,0.|0.,0.262345,0.539027,0.,0.,0.,0.,0.,0.|0.667207,0.,0.667207,0.,0.,0.,0.35172,0.,0.798864,0.798864,0.324868,0.,0.,0.201061,0.,0.,0.,0.,0.,1.211871,0.292388,1.571663,0.,0.,0.3442,0.,0.|0.203274,0.203274,0.,0.25493,0.,0.157708,0.234621,0.,1.208269,0.639816,0.
Y|1.117071,0.,1.117071,0.,0.,0.,0.,0.,0.,0.,0.,0.,0.,0.,0.,0.,0.,0.,0.,0.,0.,0.,0.,0.,0.,0.,0.|1.530482,0.,0.,1.530482,0.,0.,0.,0.,0.,0.,0.,0.,0.,1.250843,1.990815,0.,0.,0.,0.,2.154658,1.852013,0.,0.,0.,0.,0.,0.,2.084068,0.,0.,0.,0.,0.,0.,0.,0.,0.,0.,0.,0.,0.,0.,0.,0.,0.,0.,0.,0.,1.309851,0.|0.,0.,0.,0.,0.,0.,0.,0.,0.,0.,1.647014,1.361103,0.,1.379157,0.,0.,0.,0.,0.,0.,0.,0.,0.,0.,0.,0.,0.,0.,0.,0.972008,0.,0.,0.,0.,0.,0.,0.,0.,0.,0.|0.134049,0.,0.134049,0.,0.,0.,0.,0.,0.,0.,0.,0.,0.,0.,0.,0.,0.,0.,0.,0.,0.,0.,0.,0.,0.,0.,0.|0.288605,0.,0.,0.288605,0.,0.,0.,0.,0.,0.,0.,0.,0.,0.574158,1.061768,0.,0.,0.,0.,1.758905,1.358143,0.,0.,0.,0.,0.,0.,0.40128,0.,0.,0.,0.,0.,0.,0.,0.,0.,0.,0.,0.,0.,0.,0.,0.,0.,0.,0.,0.,0.306199,0.|0.,0.,0.,0.,0.,0.,0.,0.,0.,0.,0.622205,0.183225,0.,0.956966,0.,0.,0.,0.,0.,0.,0.,0.,0.,0.,0.,0.,0.,0.,0.,0.216002,0.,0.,0.,0.,0.,0.,0.,0.,0.,0.
V|0.,0.,0.,0.,0.,0.,0.,0.,0.,1.0796,0.,0.,0.,0.,0.,0.,0.,0.,0.,1.739983,0.,0.,0.,0.,0.,0.,0.,0.,0.,0.,0.,0.,0.,0.,0.,0.,0.,0.,0.,0.,0.,0.,0.,0.|0.,0.,0.,0.,0.,0.,0.,1.197128,0.,0.,0.,0.,0.,0.,1.147203,1.380781,0.,0.,0.,0.,0.,0.,0.,0.,0.,0.,0.,1.50267,0.,0.,0.,0.,0.,0.,0.,0.,0.,0.,0.,0.,0.,1.270959,1.46689,0.,1.41306,0.,0.,0.,1.922729,1.207816,0.,0.,0.,0.,0.,0.,0.,0.,0.,0.,0.,0.,0.,0.,0.,0.,0.,0.,0.,0.||0.,0.,0.,0.,0.,0.,0.,0.,0.,0.336499,0.,0.,0.,0.,0.,0.,0.,0.,0.,0.384472,0.,0.,0.,0.,0.,0.,0.,0.,0.,0.,0.,0.,0.,0.,0.,0.,0.,0.,0.,0.,0.,0.,0.,0.|0.,0.,0.,0.,0.,0.,0.,0.252766,0.,0.,0.,0.,0.,0.,0.566152,0.627628,0.,0.,0.,0.,0.,0.,0.,0.,0.,0.,0.,0.056,0.,0.,0.,0.,0.,0.,0.,0.,0.,0.,0.,0.,0.,0.396282,0.689506,0.,0.40679,0.,0.,0.,1.183218,0.402605,0.,0.,0.,0.,0.,0.,0.,0.,0.,0.,0.,0.,0.,0.,0.,0.,0.,0.,0.,0.|
```
