## Supplementary Data 3 for "Pharmacological proximities in the GPCR family discovered using contact-informed amino-acid and binding pocket similarities": f781.bsv

```
res|B|C|P|wB|wC|wP
A|0.,1.392408,0.,1.01777,0.,0.,0.,1.319365,0.|0.,1.066207,0.,0.,0.,0.,0.,1.191459,1.516359,0.,0.,1.104484,0.,1.331001||0.,1.392408,0.,0.508885,0.,0.,0.,0.133849,0.|0.,1.066207,0.,0.,0.,0.,0.,0.556014,0.505453,0.,0.,0.203375,0.,0.366507|
R|0.,0.|0.,0.,0.|0.,1.671262,0.,0.,0.,2.506384,0.,0.|0.,0.|0.,0.,0.|0.,0.761899,0.,0.,0.,1.317458,0.,0.
N|0.,0.,0.,0.,0.,0.|0.,0.,0.|2.144779,0.,0.,0.,0.,0.,0.,0.,0.|0.,0.,0.,0.,0.,0.|0.,0.,0.|1.319864,0.,0.,0.,0.,0.,0.,0.,0.
D|1.782729,0.,0.,0.,0.,0.,0.,0.,0.,0.,0.|0.,0.896149,1.391295,0.,0.,0.,1.191539,1.191523,0.,0.,0.|2.116555,1.564307,2.414966,0.,0.,2.143492,2.143492,0.,1.763985,0.,0.,0.987178,0.,0.|0.171416,0.,0.,0.,0.,0.,0.,0.,0.,0.,0.|0.,0.117914,0.624037,0.,0.,0.,0.033564,0.182273,0.,0.,0.|1.424605,0.329328,1.793468,0.,0.,1.026461,1.026461,0.,0.534692,0.,0.,0.177186,0.,0.
C|1.656854,0.,0.,0.,0.,0.,0.|1.416976,1.200215,0.|1.181642,0.,0.,0.,0.,0.,0.,0.|0.159313,0.,0.,0.,0.,0.,0.|0.522044,0.252677,0.|0.630209,0.,0.,0.,0.,0.,0.,0.
Q|2.286328,1.308048,0.|1.180498,0.,0.|0.,0.,0.|2.286328,0.374257,0.|1.180498,0.,0.|0.,0.,0.
E|0.,0.,0.,0.,0.,0.,0.,0.|0.,0.,0.,0.|0.,0.,0.,0.,1.911927,0.,0.|0.,0.,0.,0.,0.,0.,0.,0.|0.,0.,0.,0.|0.,0.,0.,0.,0.3048,0.,0.
G|0.,0.,0.,0.,1.581331,2.172938,0.,0.,0.,0.,1.053003,0.,0.,0.|||0.,0.,0.,0.,0.843376,1.1589,0.,0.,0.,0.,0.432001,0.,0.,0.||
H|0.|0.,1.056378,0.,0.,0.,0.,0.,0.,0.,0.,0.,0.|0.,1.41811,1.794133,0.,0.,0.,0.,0.,0.,0.,0.,0.,0.,0.,0.|0.|0.,0.148786,0.,0.,0.,0.,0.,0.,0.,0.,0.,0.|0.,0.479361,0.96024,0.,0.,0.,0.,0.,0.,0.,0.,0.,0.,0.,0.
I|0.,1.122391,1.423243,0.,0.|1.432045,1.595126,1.595126,0.,0.,1.383911,0.,0.,0.,0.,0.||0.,0.113866,0.082507,0.,0.|0.165236,0.426865,0.426865,0.,0.,0.080227,0.,0.,0.,0.,0.|
L|0.,1.273524,1.33034,0.,0.,1.279663,0.,0.,1.742375,0.,0.|1.767883,1.885826,1.366752,1.515715,0.,1.170418,1.387994,0.,0.,0.,0.,1.208278,0.,0.,1.46928,0.,0.,1.019303,0.,0.,1.134323,1.302324,1.529253,0.,0.,0.,0.,0.||0.,0.424508,0.443447,0.,0.,0.590614,0.,0.,0.248911,0.,0.|1.767883,1.885826,1.366752,0.657553,0.,0.546195,0.740263,0.,0.,0.,0.,0.280676,0.,0.,0.511054,0.,0.,0.418176,0.,0.,0.486138,0.491694,0.249674,0.,0.,0.,0.,0.|
K|0.793559,0.,0.,0.,1.013379|1.545802,1.201614,0.,0.,0.,2.079701|0.,0.,0.,2.027515,0.|0.396779,0.,0.,0.,0.102807|1.545802,0.13616,0.,0.,0.,0.301406|0.,0.,0.,0.235074,0.
M|1.445754,0.,0.,0.,0.,0.,0.|1.730419,0.,2.084455,1.31128,0.,1.414322,0.,1.447888,1.352583,0.,0.||0.754769,0.,0.,0.,0.,0.,0.|0.364299,0.,1.348765,0.626715,0.,0.184477,0.,0.369359,0.276037,0.,0.|
F|1.928513,0.,0.,0.,0.,0.,0.,0.|1.257483,0.,0.,0.,0.,1.671067,1.671067,0.,0.,0.,0.,1.969336,0.,0.,0.,0.,0.,0.,0.,1.582255,0.,0.||0.185434,0.,0.,0.,0.,0.,0.,0.|1.209118,0.,0.,0.,0.,0.800229,0.800229,0.,0.,0.,0.,0.284522,0.,0.,0.,0.,0.,0.,0.,0.3552,0.,0.|
P|0.,0.,0.,0.,0.,0.,0.,0.|1.247898,0.,0.,0.,1.729792,0.,1.993133,0.,0.,2.134323||0.,0.,0.,0.,0.,0.,0.,0.|0.328394,0.,0.,0.,0.998894,0.,0.109513,0.,0.,0.463983|
S|0.,0.,0.,0.,0.,0.,0.,0.||0.,0.,0.,0.,0.,0.,0.,0.,0.,0.,0.,0.,0.,1.633456|0.,0.,0.,0.,0.,0.,0.,0.||0.,0.,0.,0.,0.,0.,0.,0.,0.,0.,0.,0.,0.,0.331426
T|0.,0.,0.|0.,0.,0.995369,0.873957,0.,0.,1.591517,0.|0.818282,0.,0.,0.,0.,0.,0.,0.,1.535588,0.,0.,0.|0.,0.,0.|0.,0.,0.104776,0.173506,0.,0.,0.184524,0.|0.031472,0.,0.,0.,0.,0.,0.,0.,0.333824,0.,0.,0.
W|0.|1.269932,0.,1.536094,0.,0.,0.,0.,0.,0.,0.,0.,0.,0.,0.,0.,0.984242,0.|0.,0.,0.,0.,0.,0.,0.|0.|0.512857,0.,0.937469,0.,0.,0.,0.,0.,0.,0.,0.,0.,0.,0.,0.,0.403792,0.|0.,0.,0.,0.,0.,0.,0.
Y|0.,0.,0.,0.,0.,0.|0.,0.,0.,2.231848,0.,0.,1.12335,1.778906,0.,0.,0.,0.,0.,0.,0.,0.,0.,0.,1.423881|0.,0.,0.,0.989105,1.240982,0.,0.,0.,0.,0.,0.,0.,0.,0.,0.,0.|0.,0.,0.,0.,0.,0.|0.,0.,0.,0.352397,0.,0.,0.316437,0.94875,0.,0.,0.,0.,0.,0.,0.,0.,0.,0.,0.740999|0.,0.,0.,0.208233,0.419487,0.,0.,0.,0.,0.,0.,0.,0.,0.,0.,0.
V|0.,0.,0.,1.18526,0.,0.,0.,0.,0.,0.|0.,0.,0.,1.413172,0.,0.,0.83334,1.217317,0.,0.,1.568434,0.,0.,0.,0.,0.,0.,0.,0.,0.||0.,0.,0.,0.237052,0.,0.,0.,0.,0.,0.|0.,0.,0.,0.592285,0.,0.,0.011737,0.649236,0.,0.,0.555395,0.,0.,0.,0.,0.,0.,0.,0.,0.|
```
