## Supplementary Data 3 for "Pharmacological proximities in the GPCR family discovered using contact-informed amino-acid and binding pocket similarities": f783.bsv

```
res|B|C|P|wB|wC|wP
A|1.9512,1.403645,0.,0.,0.,0.,0.,0.,0.,0.,0.,0.,0.,0.,1.684079,0.,0.,1.369944,0.|1.146839,0.,0.,0.,0.,0.826962,0.,0.,0.,0.,0.,0.,0.924097,0.,0.,0.,0.,0.,0.,0.,0.||0.761444,0.581999,0.,0.,0.,0.,0.,0.,0.,0.,0.,0.,0.,0.,0.230123,0.,0.,0.379369,0.|0.419575,0.,0.,0.,0.,0.038516,0.,0.,0.,0.,0.,0.,0.063137,0.,0.,0.,0.,0.,0.,0.,0.|
R|0.,0.,0.|1.77506,0.,0.|0.,0.,0.,1.560488,0.,0.|0.,0.,0.|0.198454,0.,0.|0.,0.,0.,0.504008,0.,0.
N|0.,0.,0.,0.,0.,0.,0.|0.,0.,0.,0.,0.,0.,0.|0.,0.,0.,1.631794,0.,0.|0.,0.,0.,0.,0.,0.,0.|0.,0.,0.,0.,0.,0.,0.|0.,0.,0.,0.868093,0.,0.
D|0.,0.,0.,0.,0.,0.,0.,0.,0.,0.,0.,0.|0.,0.,0.,0.|0.,0.,0.,0.,0.,0.,0.,0.,0.,0.|0.,0.,0.,0.,0.,0.,0.,0.,0.,0.,0.,0.|0.,0.,0.,0.|0.,0.,0.,0.,0.,0.,0.,0.,0.,0.
C|0.|||0.||
Q|0.,0.,0.,0.,0.,0.|0.,0.,0.,0.,0.|0.,0.,0.,0.|0.,0.,0.,0.,0.,0.|0.,0.,0.,0.,0.|0.,0.,0.,0.
E|0.,0.,1.157233,0.,0.|0.,0.,0.,0.,0.,0.,0.|0.,0.,0.,0.,0.,0.,0.,0.,1.396166,0.|0.,0.,0.21825,0.,0.|0.,0.,0.,0.,0.,0.,0.|0.,0.,0.,0.,0.,0.,0.,0.,0.143004,0.
G|0.,0.,0.,0.,1.924691,0.,0.,0.,0.,0.,1.378679,1.657733,0.,0.,0.,0.,0.,0.,1.531688,0.,1.117636,1.547233,0.,0.,0.,0.,0.|||0.,0.,0.,0.,0.369119,0.,0.,0.,0.,0.,0.296295,0.530765,0.,0.,0.,0.,0.,0.,0.556977,0.,0.123512,0.350317,0.,0.,0.,0.,0.||
H|1.814299,0.,0.,0.,0.,0.,0.|0.,0.,1.363646,0.,1.430966,0.,0.,0.,0.,1.120333,0.|1.375006,1.153244,0.,1.593017,0.,0.,0.,1.241242,0.|0.665601,0.,0.,0.,0.,0.,0.|0.,0.,0.550243,0.,0.467254,0.,0.,0.,0.,0.187226,0.|0.333581,0.288311,0.,0.747743,0.,0.,0.,0.153901,0.
I|0.,0.,0.,0.,0.,0.,1.293265,0.,0.|0.,0.,0.,0.,0.,0.,0.,0.,0.,0.,0.,0.,0.,0.,1.427976,0.,0.,0.,0.,0.,0.,0.,0.,0.,0.,0.||0.,0.,0.,0.,0.,0.,0.313519,0.,0.|0.,0.,0.,0.,0.,0.,0.,0.,0.,0.,0.,0.,0.,0.,0.726514,0.,0.,0.,0.,0.,0.,0.,0.,0.,0.,0.|
L|1.356941,0.,0.,0.,0.985644,0.,0.,0.,0.,0.,0.,0.,0.,0.,0.,0.,0.,0.|1.178652,1.268423,0.,0.,0.,0.,1.534131,0.,0.,0.,0.,0.,0.,0.,0.,0.,0.,0.,0.,0.,0.,0.,0.,1.317236,0.,0.,0.,0.,0.,0.,1.246155||0.345257,0.,0.,0.,0.032405,0.,0.,0.,0.,0.,0.,0.,0.,0.,0.,0.,0.,0.|0.459962,0.262691,0.,0.,0.,0.,0.800709,0.,0.,0.,0.,0.,0.,0.,0.,0.,0.,0.,0.,0.,0.,0.,0.,0.345941,0.,0.,0.,0.,0.,0.,0.210888|
K|0.,0.,0.|0.,0.|0.,0.,0.,0.,0.,0.,0.,0.|0.,0.,0.|0.,0.|0.,0.,0.,0.,0.,0.,0.,0.
M|1.6264,0.,0.,0.,0.,0.,0.,0.,1.457366,0.,0.,0.|1.480729,0.,1.288983,1.326185,0.,0.,0.,0.,0.,0.,0.,0.,1.314,1.574009,0.,0.,0.,1.584813,1.002293,0.,0.,1.024259,0.||0.369839,0.,0.,0.,0.,0.,0.,0.,0.543316,0.,0.,0.|0.650076,0.,0.494404,0.24707,0.,0.,0.,0.,0.,0.,0.,0.,0.507158,0.869847,0.,0.,0.,0.462647,0.279551,0.,0.,0.189094,0.|
F|1.420499,0.,1.558562,0.,0.,0.,0.,1.434828,0.,0.,0.,0.,1.241831|0.,0.,1.372124,1.184463,0.,0.,0.,0.,0.,0.,0.,0.,1.329843,0.,0.,0.,0.,2.432151,0.,0.,0.,0.,0.,0.,0.,0.,0.||0.554341,0.,0.256202,0.,0.,0.,0.,0.142592,0.,0.,0.,0.,0.382102|0.,0.,0.511502,0.273338,0.,0.,0.,0.,0.,0.,0.,0.,0.305616,0.,0.,0.,0.,1.449463,0.,0.,0.,0.,0.,0.,0.,0.,0.|
P|0.,1.392496,0.,0.,0.,0.,0.,0.,0.,0.,0.,0.|0.,0.,0.,0.,0.,0.,0.,0.,0.||0.,0.296626,0.,0.,0.,0.,0.,0.,0.,0.,0.,0.|0.,0.,0.,0.,0.,0.,0.,0.,0.|
S|0.,1.398981,0.,0.,0.,0.,0.,1.742131|0.|2.075766,1.627923,0.,0.,0.,0.,0.,2.014868,0.|0.,0.140726,0.,0.,0.,0.,0.,0.67005|0.|0.96194,0.664655,0.,0.,0.,0.,0.,0.222667,0.
T|0.,0.,0.,0.96201,0.,0.|0.,0.,0.,0.,0.,0.,0.|0.,0.,0.,0.,0.,0.,1.64086,0.|0.,0.,0.,0.061543,0.,0.|0.,0.,0.,0.,0.,0.,0.|0.,0.,0.,0.,0.,0.,0.403309,0.
W|1.032539,0.,0.,0.|2.312153,0.,0.,0.,0.,0.,1.774458,1.366587,1.804483,0.,2.285461,0.,0.,0.|0.,0.,0.,0.,0.,1.004522,0.|0.114727,0.,0.,0.|0.533574,0.,0.,0.,0.,0.,0.59746,0.561359,0.589343,0.,0.418899,0.,0.,0.|0.,0.,0.,0.,0.,0.100181,0.
Y|0.,0.,0.,1.269999,0.,0.,0.,0.,0.|0.,0.,0.,0.,0.,0.,1.74567,0.,0.,0.,0.,2.074436,1.556735,1.565001,0.,0.,0.,0.,0.,0.|0.,0.,0.,0.,0.,0.,0.,0.,0.,0.,0.,1.431425,0.,0.,1.060051,0.,0.,0.,0.,0.,0.|0.,0.,0.,0.118323,0.,0.,0.,0.,0.|0.,0.,0.,0.,0.,0.,0.628875,0.,0.,0.,0.,0.846709,0.566085,0.485108,0.,0.,0.,0.,0.,0.|0.,0.,0.,0.,0.,0.,0.,0.,0.,0.,0.,0.165539,0.,0.,0.171437,0.,0.,0.,0.,0.,0.
V|0.,0.,0.,0.,0.,0.,0.,0.,0.,0.,0.|1.16339,0.,0.836784,0.,0.,1.024106,0.,1.283813,0.,0.,0.,0.,0.,0.||0.,0.,0.,0.,0.,0.,0.,0.,0.,0.,0.|0.964763,0.,0.089125,0.,0.,0.206618,0.,0.406674,0.,0.,0.,0.,0.,0.|
```
