## Supplementary Data 3 for "Pharmacological proximities in the GPCR family discovered using contact-informed amino-acid and binding pocket similarities": f790.bsv

```
res|B|C|P|wB|wC|wP
A|1.961338,0.,0.,1.393022,0.,0.,1.36093,0.905847,0.,0.,0.,0.,1.497122,0.,0.|0.839871,0.,0.,0.,1.113973,0.,0.,1.415565,0.,1.290785,0.,0.,0.||0.396869,0.,0.,0.815427,0.,0.,0.164057,0.049635,0.,0.,0.,0.,0.618709,0.,0.|0.0665,0.,0.,0.,0.180067,0.,0.,0.10706,0.,0.533436,0.,0.,0.|
R|0.,0.,0.,0.,0.,0.|0.,0.,0.,0.,0.,1.14906,0.,0.,0.,1.441218,0.,0.,0.|0.,0.,0.,0.,0.,0.,1.516371,0.,0.,0.,1.503862,0.,0.,0.|0.,0.,0.,0.,0.,0.|0.,0.,0.,0.,0.,0.231743,0.,0.,0.,0.498883,0.,0.,0.|0.,0.,0.,0.,0.,0.,0.178397,0.,0.,0.,0.771211,0.,0.,0.
N|0.|0.,0.|0.,0.,0.,0.,0.|0.|0.,0.|0.,0.,0.,0.,0.
D|1.133293,0.,0.,1.621462,0.,0.,0.,1.167143|0.987137,0.,0.,1.53803,1.485199|0.,0.,0.,1.238089,0.,1.619125|0.166172,0.,0.,1.067792,0.,0.,0.,0.098079|0.049212,0.,0.,1.012849,0.137287|0.,0.,0.,0.422762,0.,0.24491
C|0.,1.312519,0.||0.,1.30264,1.101589,0.,0.|0.,0.144409,0.||0.,0.331234,0.083495,0.,0.
Q|0.,0.,0.,0.,0.903763,0.|0.,0.,0.,0.,0.,1.064218,0.|0.,0.,0.,0.,1.428997,0.|0.,0.,0.,0.,0.057934,0.|0.,0.,0.,0.,0.,0.191013,0.|0.,0.,0.,0.,0.934344,0.
E|0.,0.,0.,0.,0.|0.,0.,0.,0.,0.,0.,0.|0.,0.,0.,0.,0.,0.,0.,0.|0.,0.,0.,0.,0.|0.,0.,0.,0.,0.,0.,0.|0.,0.,0.,0.,0.,0.,0.,0.
G|1.493671,0.,0.,0.,0.,1.348678,0.,0.,1.755738,0.,0.,0.,0.|||0.407365,0.,0.,0.,0.,0.11085,0.,0.,0.398361,0.,0.,0.,0.||
H|0.,0.,0.,0.,0.|0.,1.609233,1.348023,0.,0.,1.492655,0.,0.,0.,0.|0.,1.187019,1.519324,0.,0.,1.667403,0.,0.,0.902438,0.|0.,0.,0.,0.,0.|0.,0.627994,0.356082,0.,0.,0.163063,0.,0.,0.,0.|0.,0.376372,0.515997,0.,0.,0.420354,0.,0.,0.121355,0.
I|0.,0.,0.,1.1681,0.,0.,0.,1.754644,0.,0.,0.,0.,0.|0.,0.,0.,0.,0.880695,0.,1.182626,1.398691,0.,0.,1.183766,0.,0.,0.,0.,0.,1.317962,1.182108,0.,0.,0.,0.,0.,0.,0.,0.,0.,0.,1.151064,1.224691||0.,0.,0.,0.569805,0.,0.,0.,0.098162,0.,0.,0.,0.,0.|0.,0.,0.,0.,0.171843,0.,0.111569,0.316685,0.,0.,0.116755,0.,0.,0.,0.,0.,0.165897,0.132264,0.,0.,0.,0.,0.,0.,0.,0.,0.,0.,0.219518,0.338362|
L|0.,0.,0.,0.,0.,0.,0.,0.,0.,0.,0.,0.,0.,0.,0.,1.713463,0.,0.,1.205323,0.,1.432309,0.,0.,0.,0.,0.|1.285816,1.026476,0.,0.,0.,0.,1.405935,1.05923,0.,0.,0.,0.,0.,1.640713,1.530187,0.,0.,0.,0.,0.,0.,0.,1.54167,0.,0.,0.,0.,0.,0.,1.600246,0.,0.,0.,1.950587,1.35864,0.,0.,0.,0.,0.,0.,1.113846,1.251825,0.,0.,0.,0.,0.||0.,0.,0.,0.,0.,0.,0.,0.,0.,0.,0.,0.,0.,0.,0.,0.143787,0.,0.,0.092717,0.,0.065769,0.,0.,0.,0.,0.|0.226243,0.192652,0.,0.,0.,0.,0.685822,0.620037,0.,0.,0.,0.,0.,0.29409,0.562993,0.,0.,0.,0.,0.,0.,0.,0.377332,0.,0.,0.,0.,0.,0.,0.309291,0.,0.,0.,1.250376,0.298069,0.,0.,0.,0.,0.,0.,0.174294,0.205067,0.,0.,0.,0.,0.|
K|0.,0.,0.,0.,0.,0.|0.,0.,0.,0.,0.,0.|0.,0.,0.,0.,0.,0.,0.,0.|0.,0.,0.,0.,0.,0.|0.,0.,0.,0.,0.,0.|0.,0.,0.,0.,0.,0.,0.,0.
M|1.645339,1.139564,0.,0.,0.,1.228091,0.972653,0.,0.,1.304253,0.,0.,0.,0.,0.|0.,0.,1.365562,0.,0.,0.,1.242986,1.288983,0.922194,0.,0.,0.,1.313453,0.,0.,0.,0.,0.,0.,0.,0.||0.434254,0.111177,0.,0.,0.,0.077387,0.018654,0.,0.,0.118568,0.,0.,0.,0.,0.|0.,0.,0.399677,0.,0.,0.,0.340062,0.494404,0.103589,0.,0.,0.,0.119405,0.,0.,0.,0.,0.,0.,0.,0.|
F|0.,0.,0.,0.,0.,0.,0.,0.,0.,1.543763,0.,0.,0.|0.,0.970056,1.56004,1.337316,1.180482,0.,0.,0.,0.,0.,0.,0.,0.,0.,0.,1.861468,2.164928,1.273178,0.,0.,0.,0.,0.,0.,0.,0.||0.,0.,0.,0.,0.,0.,0.,0.,0.,0.53438,0.,0.,0.|0.,0.260259,0.515108,0.315405,0.478875,0.,0.,0.,0.,0.,0.,0.,0.,0.,0.,0.234639,0.55511,0.370261,0.,0.,0.,0.,0.,0.,0.,0.|
P|0.,0.,0.,0.,0.,0.|0.,0.,0.,0.,0.||0.,0.,0.,0.,0.,0.|0.,0.,0.,0.,0.|
S|1.315871,0.,0.,0.,1.250833,0.,0.||0.,1.578094,0.,0.,0.,1.649748,1.007179,1.62936,0.,0.|0.061742,0.,0.,0.,0.159545,0.,0.||0.,0.615842,0.,0.,0.,0.457493,0.174715,0.756489,0.,0.
T|0.,0.,0.,0.,0.,1.023646,0.,0.|0.,0.997382,0.,0.,1.092737,1.002084,0.,0.,0.,1.032256,0.|0.,1.661939,0.,0.,1.297648,1.413471,0.,0.,0.,1.085217,1.703097|0.,0.,0.,0.,0.,0.078742,0.,0.|0.,0.150548,0.,0.,0.259811,0.049053,0.,0.,0.,0.172043,0.|0.,0.517396,0.,0.,0.399276,0.158151,0.,0.,0.,0.111304,0.676872
W|0.|1.515596,0.,0.,0.,0.,1.236399,0.||0.|0.486134,0.,0.,0.,0.,0.278114,0.|
Y|0.,0.,0.,1.571907|0.,0.,0.,1.475939,0.,0.,0.,0.,1.41365,0.,0.,0.|0.,1.112691,0.,0.,0.,1.343548,0.,0.,0.|0.,0.,0.,0.362748|0.,0.,0.,0.493327,0.,0.,0.,0.,0.411113,0.,0.,0.|0.,0.073163,0.,0.,0.,0.370161,0.,0.,0.
V|0.,0.,0.,0.,0.,0.,0.,1.246394,0.,0.,0.|1.197128,0.,0.,1.068975,0.,0.,0.,0.,0.,0.,0.,0.,0.,1.303588,0.,0.,1.307734,1.321702,0.,0.,0.,0.,0.,0.,0.||0.,0.,0.,0.,0.,0.,0.,0.191753,0.,0.,0.|0.252766,0.,0.,0.260726,0.,0.,0.,0.,0.,0.,0.,0.,0.,0.451242,0.,0.,0.60049,0.296709,0.,0.,0.,0.,0.,0.,0.|
```
