## Supplementary Data 3 for "Pharmacological proximities in the GPCR family discovered using contact-informed amino-acid and binding pocket similarities": f791.bsv

```
res|B|C|P|wB|wC|wP
A|1.393022,0.,0.,0.,0.,0.,0.,0.,0.|0.,0.,1.113973,0.,0.,0.,0.,0.||0.815427,0.,0.,0.,0.,0.,0.,0.,0.|0.,0.,0.180067,0.,0.,0.,0.,0.|
R|0.,0.|0.,0.,1.441218,0.,0.|0.,0.,1.503862,0.,0.|0.,0.|0.,0.,0.498883,0.,0.|0.,0.,0.771211,0.,0.
N|||0.|||0.
D|1.621462,0.,0.,0.|1.53803|1.238089,0.|1.067792,0.,0.,0.|1.012849|0.422762,0.
C|0.,0.,0.||0.,1.30264,1.101589,0.,0.|0.,0.,0.||0.,0.331234,0.083495,0.,0.
Q|0.,0.,0.903763,0.|0.,0.,0.,1.064218,0.|0.,0.,0.,1.428997,0.|0.,0.,0.057934,0.|0.,0.,0.,0.191013,0.|0.,0.,0.,0.934344,0.
E|0.,0.,0.,0.|0.,0.,0.,0.,0.,0.|0.,0.,0.,0.,0.|0.,0.,0.,0.|0.,0.,0.,0.,0.,0.|0.,0.,0.,0.,0.
G|0.,1.348678,0.,0.,0.|||0.,0.11085,0.,0.,0.||
H|0.,0.,0.|1.609233,1.348023,0.,0.,0.,0.|0.,1.519324,0.,0.,0.902438,0.|0.,0.,0.|0.627994,0.356082,0.,0.,0.,0.|0.,0.515997,0.,0.,0.121355,0.
I|1.1681,0.,0.,0.,1.754644,0.,0.,0.,0.|0.880695,0.,1.182626,1.398691,0.,0.,0.,0.,0.,0.,0.,0.,1.317962,1.182108,0.,0.,0.,0.,0.,1.151064,1.224691||0.569805,0.,0.,0.,0.098162,0.,0.,0.,0.|0.171843,0.,0.111569,0.316685,0.,0.,0.,0.,0.,0.,0.,0.,0.165897,0.132264,0.,0.,0.,0.,0.,0.219518,0.338362|
L|0.,0.,0.,0.,0.,0.,0.,0.,0.,0.,0.,1.713463,0.,0.,0.,0.,0.|1.405935,1.05923,0.,0.,0.,0.,0.,1.640713,1.530187,0.,0.,0.,0.,0.,0.,0.,1.54167,0.,0.,0.,0.,0.,0.,1.950587,1.113846,1.251825,0.,0.,0.,0.,0.||0.,0.,0.,0.,0.,0.,0.,0.,0.,0.,0.,0.143787,0.,0.,0.,0.,0.|0.685822,0.620037,0.,0.,0.,0.,0.,0.29409,0.562993,0.,0.,0.,0.,0.,0.,0.,0.377332,0.,0.,0.,0.,0.,0.,1.250376,0.174294,0.205067,0.,0.,0.,0.,0.|
K|0.,0.,0.,0.,0.|0.,0.,0.,0.|0.,0.,0.,0.,0.|0.,0.,0.,0.,0.|0.,0.,0.,0.|0.,0.,0.,0.,0.
M|1.139564,0.,0.,0.,1.228091,0.,0.,0.,1.304253,0.,0.,0.,0.|1.365562,0.,0.,0.,1.242986,1.288983,0.922194,0.,0.,0.,1.313453,0.,0.,0.,0.,0.||0.111177,0.,0.,0.,0.077387,0.,0.,0.,0.118568,0.,0.,0.,0.|0.399677,0.,0.,0.,0.340062,0.494404,0.103589,0.,0.,0.,0.119405,0.,0.,0.,0.,0.|
F|0.,0.,0.,0.,0.,0.,0.,0.,1.543763,0.,0.|0.970056,1.56004,1.337316,1.180482,0.,0.,0.,0.,0.,0.,0.,0.,0.,0.,2.164928,0.,0.,0.,0.||0.,0.,0.,0.,0.,0.,0.,0.,0.53438,0.,0.|0.260259,0.515108,0.315405,0.478875,0.,0.,0.,0.,0.,0.,0.,0.,0.,0.,0.55511,0.,0.,0.,0.|
P|0.,0.,0.|0.,0.||0.,0.,0.|0.,0.|
S|0.||1.578094,0.,0.,0.,0.|0.||0.615842,0.,0.,0.,0.
T|0.,0.,0.,0.,1.023646,0.|0.,0.,0.,1.092737,1.002084,0.,1.032256,0.|1.661939,0.,0.,1.297648,1.413471,0.,1.703097,0.|0.,0.,0.,0.,0.078742,0.|0.,0.,0.,0.259811,0.049053,0.,0.172043,0.|0.517396,0.,0.,0.399276,0.158151,0.,0.676872,0.
W|0.|0.,0.,0.,1.236399,0.||0.|0.,0.,0.,0.278114,0.|
Y|0.,0.,1.571907|0.,0.,1.475939,0.|0.,0.|0.,0.,0.362748|0.,0.,0.493327,0.|0.,0.
V|0.,0.,0.,1.246394,0.,0.|0.,0.,0.,0.,0.,0.,0.,0.,0.,1.303588,0.,0.,0.,0.,0.||0.,0.,0.,0.191753,0.,0.|0.,0.,0.,0.,0.,0.,0.,0.,0.,0.451242,0.,0.,0.,0.,0.|
```
