## Supplementary Data 3 for "Pharmacological proximities in the GPCR family discovered using contact-informed amino-acid and binding pocket similarities": f792.bsv

```
res|B|C|P|wB|wC|wP
A|0.,0.,0.,0.,0.,0.,0.,0.902502,1.467755,0.,0.,0.,0.,0.,0.,0.,0.,0.,0.,0.,0.,1.330621,0.,1.566908,0.,0.,0.,1.971047,0.,0.,1.720596,0.,0.,0.,0.,0.,0.,0.,0.,0.,1.452763,0.,0.,0.,0.,0.,0.,0.,0.,0.,0.,0.,0.,0.,0.,0.,0.,0.,1.92212,0.,0.,0.,0.,0.,0.|0.,0.,0.,0.,0.945193,0.,1.013726,1.260447,0.,0.,0.,0.,0.,1.380756,0.,0.,0.,0.,0.,0.,0.,0.,0.,0.,0.,0.,1.339225,1.339225,0.,0.,0.,0.,0.,1.198491,0.,0.,0.,1.766186,1.285884,0.,1.405423,0.,0.,0.,0.,0.,0.,0.,0.,0.,0.,0.,0.,0.,0.,1.197167,0.,0.,0.,0.||0.,0.,0.,0.,0.,0.,0.,0.092905,0.453277,0.,0.,0.,0.,0.,0.,0.,0.,0.,0.,0.,0.,0.249491,0.,0.093268,0.,0.,0.,0.394209,0.,0.,0.286766,0.,0.,0.,0.,0.,0.,0.,0.,0.,0.095524,0.,0.,0.,0.,0.,0.,0.,0.,0.,0.,0.,0.,0.,0.,0.,0.,0.,0.5401,0.,0.,0.,0.,0.,0.|0.,0.,0.,0.,0.039938,0.,0.283247,0.444864,0.,0.,0.,0.,0.,0.125523,0.,0.,0.,0.,0.,0.,0.,0.,0.,0.,0.,0.,0.681787,0.681787,0.,0.,0.,0.,0.,0.196713,0.,0.,0.,0.155188,0.086084,0.,0.211776,0.,0.,0.,0.,0.,0.,0.,0.,0.,0.,0.,0.,0.,0.,0.32576,0.,0.,0.,0.|
R|1.823666,0.,0.,0.,0.,0.,0.,0.,0.874241,0.,0.,0.,0.,0.,0.,0.,0.,0.,0.,1.327154,0.|1.284173,0.,0.,0.,0.,0.,0.,0.,0.,0.703515,0.,0.,0.,0.,0.,0.,0.,0.,1.443369,1.331145,0.,0.,0.,0.,0.,0.,0.,0.,0.,0.,0.,0.,0.,1.451561,0.,0.,2.046203,2.038093,0.,0.,1.018911,0.|0.,0.,0.,0.,0.,0.,0.,0.,0.,0.,0.,0.,0.,0.,0.,1.775597,0.,0.,0.,0.,0.,0.,0.,0.,0.,0.,0.,0.,0.,0.,0.,0.,2.294063,1.771353,0.,0.,0.,0.,0.,0.,0.,0.,0.,0.,0.,0.,0.,1.514195,0.,0.,0.,2.190171,2.096128,0.,0.,0.,0.,0.,2.131729,2.506384,0.,0.|0.385775,0.,0.,0.,0.,0.,0.,0.,0.035928,0.,0.,0.,0.,0.,0.,0.,0.,0.,0.,1.327154,0.|0.321043,0.,0.,0.,0.,0.,0.,0.,0.,0.031978,0.,0.,0.,0.,0.,0.,0.,0.,0.316355,0.091174,0.,0.,0.,0.,0.,0.,0.,0.,0.,0.,0.,0.,0.,0.269134,0.,0.,1.364136,2.038093,0.,0.,0.084208,0.|0.,0.,0.,0.,0.,0.,0.,0.,0.,0.,0.,0.,0.,0.,0.,0.564963,0.,0.,0.,0.,0.,0.,0.,0.,0.,0.,0.,0.,0.,0.,0.,0.,0.659936,0.339712,0.,0.,0.,0.,0.,0.,0.,0.,0.,0.,0.,0.,0.,0.207109,0.,0.,0.,1.460114,1.397419,0.,0.,0.,0.,0.,0.687086,1.317458,0.,0.
N|0.,0.,0.,0.,0.,0.,0.,0.,0.,0.,0.,0.,0.,0.,0.,0.,0.,0.,0.,0.,0.,0.,0.,0.,0.,0.,0.,0.,0.,0.,0.,0.|0.,0.,0.,0.,1.356359,0.,0.,0.,0.,0.,0.,0.,1.012236,0.,0.,0.,0.,1.621773,0.,0.,0.|0.,0.,0.,0.,0.,1.37594,0.,0.,0.,1.55733,0.,0.,0.,0.,0.,0.,0.,0.,0.,0.,0.,0.,1.572131,0.,1.727805,0.,0.,0.,1.325965,0.,0.,0.,0.,0.,0.,1.683396,1.987427,0.,0.,0.,0.,0.,1.6228,0.,0.|0.,0.,0.,0.,0.,0.,0.,0.,0.,0.,0.,0.,0.,0.,0.,0.,0.,0.,0.,0.,0.,0.,0.,0.,0.,0.,0.,0.,0.,0.,0.,0.|0.,0.,0.,0.,0.014783,0.,0.,0.,0.,0.,0.,0.,0.194127,0.,0.,0.,0.,1.122766,0.,0.,0.|0.,0.,0.,0.,0.,0.173266,0.,0.,0.,0.493154,0.,0.,0.,0.,0.,0.,0.,0.,0.,0.,0.,0.,0.366113,0.,0.348938,0.,0.,0.,0.337411,0.,0.,0.,0.,0.,0.,0.123326,1.47783,0.,0.,0.,0.,0.,0.182653,0.,0.
D|0.,0.,0.,1.096733,0.,0.,0.,0.,0.,0.,0.,1.507515,0.,0.,0.,0.,0.,1.062605,0.,0.,0.,0.,0.,0.,0.,0.,0.,0.,0.,0.,0.,0.,1.012327,1.478519,0.,0.,0.,0.,1.411021,1.483359,0.,1.776474,0.,0.,0.,0.,0.,2.553433|0.,0.,1.743758,0.,0.,0.,0.,1.200838,0.,0.,0.,0.,0.,0.,0.929231,0.,0.,0.,0.,0.,0.,0.,0.,0.,0.,0.,0.,0.,0.,0.,0.,0.,0.,0.,1.168495,0.,0.,0.,0.,0.,0.,0.,0.,0.,0.,0.,0.|0.,0.,1.928104,0.,0.,0.,0.,0.,0.,0.,0.,0.,0.,0.,0.,0.,0.,0.,1.769719,0.,0.,0.,0.,0.,0.,0.,1.809101,0.,0.,0.,0.,0.,0.,0.,0.,0.,0.,0.,0.,0.,0.,0.,1.601984,0.,0.,0.,0.,0.,0.,0.,0.,0.,0.,0.,0.,0.,0.,0.,1.125538,0.,0.,0.,0.,0.,0.,0.,0.,0.,0.,0.,0.,0.,1.446001,0.,0.987178,0.,0.,0.,0.,0.,0.|0.,0.,0.,0.056037,0.,0.,0.,0.,0.,0.,0.,0.209587,0.,0.,0.,0.,0.,0.02415,0.,0.,0.,0.,0.,0.,0.,0.,0.,0.,0.,0.,0.,0.,0.674884,0.321686,0.,0.,0.,0.,0.139169,0.67171,0.,1.229867,0.,0.,0.,0.,0.,0.877743|0.,0.,0.229107,0.,0.,0.,0.,0.183042,0.,0.,0.,0.,0.,0.,0.021119,0.,0.,0.,0.,0.,0.,0.,0.,0.,0.,0.,0.,0.,0.,0.,0.,0.,0.,0.,0.778997,0.,0.,0.,0.,0.,0.,0.,0.,0.,0.,0.,0.|0.,0.,0.591098,0.,0.,0.,0.,0.,0.,0.,0.,0.,0.,0.,0.,0.,0.,0.,0.364615,0.,0.,0.,0.,0.,0.,0.,0.448925,0.,0.,0.,0.,0.,0.,0.,0.,0.,0.,0.,0.,0.,0.,0.,0.461589,0.,0.,0.,0.,0.,0.,0.,0.,0.,0.,0.,0.,0.,0.,0.,0.750359,0.,0.,0.,0.,0.,0.,0.,0.,0.,0.,0.,0.,0.,0.239008,0.,0.177186,0.,0.,0.,0.,0.,0.
C|0.,0.,0.,0.,0.,0.,0.,0.,0.,0.,0.,0.,1.857934,1.829011,0.,0.,0.,0.,0.,0.,0.,0.,0.,0.,0.,0.,0.|0.,0.,0.,0.,0.,0.,0.,2.145205,0.,0.,0.,0.,0.,0.,0.,0.,0.|0.,0.,0.,0.,1.415797,0.,0.,0.,1.250585,1.341425,0.,0.,1.322579,0.,1.497067|0.,0.,0.,0.,0.,0.,0.,0.,0.,0.,0.,0.,0.608051,0.665095,0.,0.,0.,0.,0.,0.,0.,0.,0.,0.,0.,0.,0.|0.,0.,0.,0.,0.,0.,0.,0.234022,0.,0.,0.,0.,0.,0.,0.,0.,0.|0.,0.,0.,0.,0.510504,0.,0.,0.,0.079825,0.130473,0.,0.,0.395593,0.,0.514617
Q|0.,0.,0.,0.,0.,0.,0.,0.,0.,0.,0.,0.,0.,0.,0.,0.,0.,0.,0.,0.,0.,0.,0.,0.,1.568457,0.,0.,0.,0.,0.,0.,0.|0.,0.,0.,0.,0.,0.,0.,0.,0.,0.,0.,0.,0.,0.,0.,0.,0.,0.,0.,0.,0.|0.,0.,1.969097,0.,0.,0.,0.,0.,0.,0.,1.344744,0.,0.,0.,1.585067,0.,0.,0.,0.,0.,0.,0.,0.,0.,0.,0.,2.069418,0.,0.|0.,0.,0.,0.,0.,0.,0.,0.,0.,0.,0.,0.,0.,0.,0.,0.,0.,0.,0.,0.,0.,0.,0.,0.,0.30809,0.,0.,0.,0.,0.,0.,0.|0.,0.,0.,0.,0.,0.,0.,0.,0.,0.,0.,0.,0.,0.,0.,0.,0.,0.,0.,0.,0.|0.,0.,0.38807,0.,0.,0.,0.,0.,0.,0.,0.459023,0.,0.,0.,0.358527,0.,0.,0.,0.,0.,0.,0.,0.,0.,0.,0.,1.093277,0.,0.
E|1.513128,0.,1.191404,0.,0.,0.,0.,0.,0.,0.,0.,0.,0.,0.,0.,0.,0.,0.,0.,0.,1.42582,0.,0.,1.2942,0.,0.,0.,0.,1.157233,0.,1.999048,0.,0.,0.,0.,0.,0.,0.,0.,1.409044,0.,0.,0.,0.,0.,0.,0.,0.,0.,0.,0.844506,0.,0.,0.,0.,0.|0.,0.,0.,0.,0.,0.,0.,0.,0.,0.,0.,0.,0.,0.,0.,0.,0.,0.,0.,0.,0.,0.,0.,0.,0.,1.545015,0.,0.,0.,0.,0.,1.874778,0.,0.,0.,0.,0.,0.,0.,0.,0.,0.,0.,1.064933,0.,0.,1.125914,0.,0.,0.|0.,0.,0.,0.,0.,0.,2.463019,0.,0.,0.,0.,0.,0.,0.,0.,0.,0.,0.,1.759784,0.,0.,0.,2.015041,0.,0.,0.,0.,0.,0.,0.,0.,0.,0.,0.,0.,0.,0.,0.,0.,0.,0.,0.,0.,0.,0.890945,0.,0.,0.,0.,0.,1.556969,0.,0.,0.,0.,0.,0.|0.232789,0.,0.291348,0.,0.,0.,0.,0.,0.,0.,0.,0.,0.,0.,0.,0.,0.,0.,0.,0.,0.217834,0.,0.,0.341415,0.,0.,0.,0.,0.21825,0.,0.545195,0.,0.,0.,0.,0.,0.,0.,0.,0.189018,0.,0.,0.,0.,0.,0.,0.,0.,0.,0.,0.011569,0.,0.,0.,0.,0.|0.,0.,0.,0.,0.,0.,0.,0.,0.,0.,0.,0.,0.,0.,0.,0.,0.,0.,0.,0.,0.,0.,0.,0.,0.,0.388623,0.,0.,0.,0.,0.,0.54539,0.,0.,0.,0.,0.,0.,0.,0.,0.,0.,0.,0.005835,0.,0.,0.154359,0.,0.,0.|0.,0.,0.,0.,0.,0.,0.649587,0.,0.,0.,0.,0.,0.,0.,0.,0.,0.,0.,0.366622,0.,0.,0.,0.667559,0.,0.,0.,0.,0.,0.,0.,0.,0.,0.,0.,0.,0.,0.,0.,0.,0.,0.,0.,0.,0.,0.048819,0.,0.,0.,0.,0.,0.615254,0.,0.,0.,0.,0.,0.
G|1.417158,1.18391,0.,1.44279,0.,0.,0.,0.,0.,1.354043,1.672532,0.823449,0.,0.,0.,0.,1.767826,0.,1.473255,0.,0.,0.,1.884979,0.,0.,0.,0.,0.,1.729897,1.884979,0.,0.,0.,0.,0.,0.,1.592832,0.,0.,0.,0.,1.198866,1.686216,0.,0.,0.,0.,0.,0.,0.,0.,0.,0.,0.,0.,0.,0.,0.,0.,2.144046,0.,0.,0.,1.69846,0.,0.,0.,0.,1.378679,0.,0.,0.,0.,0.,0.,2.137296,0.,0.,0.,0.,0.,0.,0.,0.,2.122377,1.178986,0.,0.,0.,0.,0.,0.,0.,0.,0.,0.,0.,0.,0.,1.218265,0.,0.,0.,0.,0.85762,0.,0.,0.,0.,0.,0.,1.03491,1.053003,0.,0.,0.,0.,0.,0.,0.,0.|||0.142335,0.222306,0.,0.094782,0.,0.,0.,0.,0.,0.307512,0.557511,0.205862,0.,0.,0.,0.,0.50695,0.,0.23212,0.,0.,0.,0.628326,0.,0.,0.,0.,0.,0.310049,0.628326,0.,0.,0.,0.,0.,0.,0.224176,0.,0.,0.,0.,0.054494,0.651492,0.,0.,0.,0.,0.,0.,0.,0.,0.,0.,0.,0.,0.,0.,0.,0.,0.290718,0.,0.,0.,0.141538,0.,0.,0.,0.,0.296295,0.,0.,0.,0.,0.,0.,0.321463,0.,0.,0.,0.,0.,0.,0.,0.,0.657138,0.083861,0.,0.,0.,0.,0.,0.,0.,0.,0.,0.,0.,0.,0.,0.119981,0.,0.,0.,0.,0.219903,0.,0.,0.,0.,0.,0.,0.094083,0.432001,0.,0.,0.,0.,0.,0.,0.,0.||
H|1.415417,0.,0.,0.,0.,0.,0.,0.,0.,1.428324,1.428324,0.,0.,0.,0.,0.,0.,1.537412,0.,1.537412,0.,1.509715,0.,0.,0.,0.,0.,0.,0.,1.103898,0.,0.,0.|0.,1.726646,0.,0.,0.,0.,0.,0.,0.,0.,1.679341,0.,0.,0.,1.609482,0.,1.363646,1.560312,0.,1.560312,0.,0.,0.,0.,0.,0.,0.,0.,0.,0.,0.,0.,1.905933,0.,0.,0.,0.,0.,0.,0.,0.,0.,1.150546,1.430966,1.451604,0.,0.,0.,0.,0.,0.|0.,0.,0.,0.,0.,0.,0.,0.,1.704422,1.635543,1.943672,0.,0.,0.,1.53274,0.,1.153244,0.,0.,1.662308,0.,1.24987,0.,0.,0.,0.,0.,0.,0.,0.,0.,0.,0.,0.,0.,0.,2.106121,0.,0.,0.,0.,0.,0.,0.,1.707825,2.125949,0.,0.,0.,0.,1.651237,1.593017,0.,0.,1.52817,0.,0.,1.964296|0.152838,0.,0.,0.,0.,0.,0.,0.,0.,0.436432,0.436432,0.,0.,0.,0.,0.,0.,0.866541,0.,0.866541,0.,0.132653,0.,0.,0.,0.,0.,0.,0.,0.064697,0.,0.,0.|0.,0.332359,0.,0.,0.,0.,0.,0.,0.,0.,0.373187,0.,0.,0.,0.421531,0.,0.550243,0.82271,0.,0.82271,0.,0.,0.,0.,0.,0.,0.,0.,0.,0.,0.,0.,0.635311,0.,0.,0.,0.,0.,0.,0.,0.,0.,0.313074,0.467254,0.266621,0.,0.,0.,0.,0.,0.|0.,0.,0.,0.,0.,0.,0.,0.,0.385134,0.353843,0.431927,0.,0.,0.,0.383185,0.,0.288311,0.,0.,0.664923,0.,0.244274,0.,0.,0.,0.,0.,0.,0.,0.,0.,0.,0.,0.,0.,0.,0.709755,0.,0.,0.,0.,0.,0.,0.,1.576453,1.253765,0.,0.,0.,0.,1.033427,0.747743,0.,0.,0.125694,0.,0.,0.644534
I|0.,0.,0.,0.,0.,0.,1.428869,0.,1.860857,0.,0.,0.,0.,0.,0.,0.,0.,0.,0.,0.,0.,0.,0.,1.181387,0.,0.,0.,0.,0.,0.,0.,0.,0.,0.,0.,0.,1.218978,1.137261,0.,0.,0.,0.,0.990531,0.,0.,0.,0.,1.852583,0.,0.,0.,0.,0.,0.|0.,1.502201,0.,0.,0.,0.,0.,0.,1.311514,0.,0.,1.471432,0.,0.,1.198434,1.519958,0.,0.,0.,0.,0.,0.,0.,1.407881,1.32868,0.,0.,0.,0.,0.,0.,1.211284,1.074541,1.32868,0.,0.,0.,0.,0.,1.214574,0.,0.,0.,1.173246,1.663597,0.,0.,0.,0.,0.,0.,1.427976,0.,0.,0.,0.,0.,0.,0.,0.,0.,0.,0.,0.,1.388349,0.,0.,0.,1.577582,1.02162,0.,1.394245,0.,0.,0.978203,0.,0.,0.,0.,0.,1.331467,0.,0.,0.,0.,0.||0.,0.,0.,0.,0.,0.,0.47629,0.,0.588359,0.,0.,0.,0.,0.,0.,0.,0.,0.,0.,0.,0.,0.,0.,0.131265,0.,0.,0.,0.,0.,0.,0.,0.,0.,0.,0.,0.,0.066793,0.087242,0.,0.,0.,0.,0.097552,0.,0.,0.,0.,0.495379,0.,0.,0.,0.,0.,0.|0.,0.439509,0.,0.,0.,0.,0.,0.,0.258329,0.,0.,0.490477,0.,0.,0.519909,0.20038,0.,0.,0.,0.,0.,0.,0.,0.212243,0.253718,0.,0.,0.,0.,0.,0.,0.156229,0.122393,0.253718,0.,0.,0.,0.,0.,0.110416,0.,0.,0.,0.114066,0.224535,0.,0.,0.,0.,0.,0.,0.726514,0.,0.,0.,0.,0.,0.,0.,0.,0.,0.,0.,0.,0.14454,0.,0.,0.,1.041799,0.443345,0.,0.422499,0.,0.,0.050164,0.,0.,0.,0.,0.,0.389477,0.,0.,0.,0.,0.|
L|0.,0.,0.,0.,1.520611,0.929973,0.,0.,0.,0.,0.,0.,0.,0.,0.,0.,0.,0.,0.,0.,0.,0.,0.,0.,0.,1.515782,1.062722,0.,0.,0.,0.,0.,1.254631,0.,1.385287,0.,0.,0.,0.,0.,0.,0.,0.,0.,0.,0.,0.,2.213311,0.,0.,0.,0.,0.,0.,0.,0.,0.,0.,0.,0.,0.,0.,0.,1.439236,0.,0.,0.,0.,0.,0.,0.,1.207264,1.91102,0.,0.,0.,0.,0.,0.,1.279663,0.,0.,0.,0.,0.,0.,0.,0.935671,0.,0.,0.|0.,0.,0.,0.,0.,0.,0.,0.,0.,0.,0.,0.,0.,0.,0.,1.167333,0.,0.,0.,0.,0.,0.,0.,0.,1.375628,1.042461,0.,1.262121,1.289152,0.,0.,0.,0.,0.,0.,0.,0.,1.480134,1.184875,1.277769,0.,1.043883,0.,0.,0.,0.,1.35961,0.,0.,0.,0.,0.,0.,0.,0.,1.483208,1.337731,0.,0.,0.,0.976651,0.948903,0.,0.,0.,0.,1.104023,0.,0.,0.8034,0.,0.,0.,1.41152,1.032268,1.534131,0.,0.,0.,0.,0.,0.,0.,0.,0.,0.,0.,0.,1.825127,1.321451,0.,0.,0.,1.888764,0.,0.,0.,0.,0.,0.,0.,1.389958,0.,0.,1.651892,0.,0.,0.,0.,0.,0.,0.,1.406351,0.,1.150513,1.503922,0.,1.463996,0.,0.,0.,0.,0.,0.,0.,0.,0.,0.,0.,0.,0.,0.,0.,0.,1.191464,0.,0.,0.,1.622107,0.,1.332247,0.,0.,0.,1.019303,0.,0.,0.,0.,0.,0.,0.,1.223162,1.68627,0.,0.,0.,0.||0.,0.,0.,0.,0.133192,0.067881,0.,0.,0.,0.,0.,0.,0.,0.,0.,0.,0.,0.,0.,0.,0.,0.,0.,0.,0.,0.443507,0.26568,0.,0.,0.,0.,0.,0.330976,0.,0.120058,0.,0.,0.,0.,0.,0.,0.,0.,0.,0.,0.,0.,0.281694,0.,0.,0.,0.,0.,0.,0.,0.,0.,0.,0.,0.,0.,0.,0.,0.42124,0.,0.,0.,0.,0.,0.,0.,0.207844,0.511005,0.,0.,0.,0.,0.,0.,0.590614,0.,0.,0.,0.,0.,0.,0.,0.004051,0.,0.,0.|0.,0.,0.,0.,0.,0.,0.,0.,0.,0.,0.,0.,0.,0.,0.,0.38625,0.,0.,0.,0.,0.,0.,0.,0.,0.681617,0.309921,0.,0.224512,0.40286,0.,0.,0.,0.,0.,0.,0.,0.,0.803501,0.490877,0.406993,0.,0.355869,0.,0.,0.,0.,0.207718,0.,0.,0.,0.,0.,0.,0.,0.,0.507646,0.467796,0.,0.,0.,0.09441,0.161314,0.,0.,0.,0.,0.276006,0.,0.,0.100425,0.,0.,0.,0.235253,0.098311,0.800709,0.,0.,0.,0.,0.,0.,0.,0.,0.,0.,0.,0.,0.796419,0.240264,0.,0.,0.,0.549459,0.,0.,0.,0.,0.,0.,0.,0.514094,0.,0.,0.32232,0.,0.,0.,0.,0.,0.,0.,0.351588,0.,0.767009,0.459357,0.,0.300821,0.,0.,0.,0.,0.,0.,0.,0.,0.,0.,0.,0.,0.,0.,0.,0.,0.36224,0.,0.,0.,1.330959,0.,0.649608,0.,0.,0.,0.418176,0.,0.,0.,0.,0.,0.,0.,0.084721,0.204396,0.,0.,0.,0.|
K|0.,0.,0.,0.,0.,0.,0.,0.,0.,0.,0.,0.,0.,0.,0.,0.,0.,0.,0.,0.,0.,0.,0.,1.82865,0.,1.775662,0.,0.,0.,0.,0.,0.,0.,0.,0.,0.,1.160731,0.,0.,0.,0.,0.,0.,0.,0.,0.|0.,0.,0.,0.,0.,0.,0.,0.,0.,0.,0.,0.,0.,0.,0.,0.,0.,0.,0.,0.,0.,0.,0.,0.,0.,0.,0.,0.,0.,0.,0.,0.,0.,0.,0.,0.,0.,1.417073,0.,0.,0.,0.,0.,0.,0.,0.,0.,0.|0.,0.,0.,0.,0.,0.,0.,0.,0.,0.,0.,0.,0.,0.,0.,0.,0.,0.,0.,0.,0.,0.,0.,0.,0.,0.,0.,0.,0.,0.,0.,0.,0.,0.,0.,0.,0.,0.,0.,0.,0.,1.172576,0.,0.,0.,0.,0.,0.,0.,0.,0.,0.|0.,0.,0.,0.,0.,0.,0.,0.,0.,0.,0.,0.,0.,0.,0.,0.,0.,0.,0.,0.,0.,0.,0.,0.094671,0.,0.120384,0.,0.,0.,0.,0.,0.,0.,0.,0.,0.,0.079502,0.,0.,0.,0.,0.,0.,0.,0.,0.|0.,0.,0.,0.,0.,0.,0.,0.,0.,0.,0.,0.,0.,0.,0.,0.,0.,0.,0.,0.,0.,0.,0.,0.,0.,0.,0.,0.,0.,0.,0.,0.,0.,0.,0.,0.,0.,0.248473,0.,0.,0.,0.,0.,0.,0.,0.,0.,0.|0.,0.,0.,0.,0.,0.,0.,0.,0.,0.,0.,0.,0.,0.,0.,0.,0.,0.,0.,0.,0.,0.,0.,0.,0.,0.,0.,0.,0.,0.,0.,0.,0.,0.,0.,0.,0.,0.,0.,0.,0.,0.212027,0.,0.,0.,0.,0.,0.,0.,0.,0.,0.
M|0.,0.,0.,0.,0.,0.,0.,0.,0.,0.,1.907576,0.,0.,1.663622,1.457366,0.,0.,0.,0.,0.,0.,1.2048,0.,0.,0.,0.,0.,0.,2.501401,0.,1.539963|0.,1.175161,0.,0.,0.,0.,1.319442,0.,0.,0.,1.525075,0.,0.,0.,0.,0.,1.428729,0.,1.338464,0.,0.,0.,0.,0.,0.,0.,1.314,1.574009,0.,0.,0.,1.751669,0.,0.,0.,1.173327,0.,0.,0.,0.,1.420619,0.,1.287357,0.,0.,0.,0.,0.,1.425008,1.002293,1.450477,0.,0.,1.314662,0.||0.,0.,0.,0.,0.,0.,0.,0.,0.,0.,0.100399,0.,0.,0.23766,0.543316,0.,0.,0.,0.,0.,0.,0.231886,0.,0.,0.,0.,0.,0.,0.08069,0.,0.529362|0.,0.409526,0.,0.,0.,0.,0.239706,0.,0.,0.,0.549907,0.,0.,0.,0.,0.,0.642928,0.,0.41827,0.,0.,0.,0.,0.,0.,0.,0.507158,0.869847,0.,0.,0.,0.479909,0.,0.,0.,0.157398,0.,0.,0.,0.,0.11888,0.,0.123445,0.,0.,0.,0.,0.,0.63206,0.279551,0.113024,0.,0.,0.862747,0.|
F|0.,0.,0.,0.,0.,0.,1.331386,0.,0.,0.,0.,0.,0.,0.,1.053783,0.,0.,0.,0.,0.,0.,0.,0.,0.,0.,0.,0.,0.,0.,0.,0.,0.,0.,0.,0.,0.,0.,0.,0.,0.,0.,0.,1.712898,0.,1.601,0.,0.,0.|2.288514,0.,0.,1.152857,0.,0.,0.,0.,0.,0.,0.,0.,0.,0.,0.,1.297284,2.377642,0.,1.457042,2.052596,1.443779,0.,0.,0.,0.,0.,1.528217,0.,0.,0.,0.,0.,0.,0.,0.,0.,0.,0.,0.,2.20878,0.,0.,0.,0.,0.,0.,2.323057,0.,0.,0.,0.,0.,0.,0.,0.,0.,0.,2.050287,0.,0.,0.,0.,0.,0.,0.,0.,0.,0.,1.522508,1.74549,0.,1.006028,1.875423,0.,0.,0.,0.,0.,2.061294,1.596557,0.,0.,0.,0.,0.,0.,0.,0.,0.,0.||0.,0.,0.,0.,0.,0.,0.385401,0.,0.,0.,0.,0.,0.,0.,0.146359,0.,0.,0.,0.,0.,0.,0.,0.,0.,0.,0.,0.,0.,0.,0.,0.,0.,0.,0.,0.,0.,0.,0.,0.,0.,0.,0.,0.332541,0.,0.129018,0.,0.,0.|1.188267,0.,0.,0.232261,0.,0.,0.,0.,0.,0.,0.,0.,0.,0.,0.,0.560988,0.46867,0.,0.383432,0.972282,0.569913,0.,0.,0.,0.,0.,0.245743,0.,0.,0.,0.,0.,0.,0.,0.,0.,0.,0.,0.,0.655271,0.,0.,0.,0.,0.,0.,0.435573,0.,0.,0.,0.,0.,0.,0.,0.,0.,0.,0.627775,0.,0.,0.,0.,0.,0.,0.,0.,0.,0.,0.689438,0.978532,0.,0.335343,0.673229,0.,0.,0.,0.,0.,0.158561,0.29241,0.,0.,0.,0.,0.,0.,0.,0.,0.,0.|
P|0.,0.,1.31667,1.627799,0.,0.,0.,0.,0.,1.326322,0.,0.,0.,0.,0.,0.,0.,0.,0.,0.,0.,0.,0.,0.,0.,1.423778,0.,0.,0.,0.,0.,0.,0.,0.,2.417955|0.916331,0.,0.,1.607228,0.,2.027841,1.606195,0.,0.,0.,0.,0.,0.,1.911296,1.242823,0.,0.,0.,0.,0.,0.,0.,1.518868,0.,0.,0.,0.,0.,0.,0.,0.,1.563346,0.,0.,0.,0.,0.,0.,1.406142,0.,0.,0.,0.,0.,0.,1.040138,1.364326,0.,0.,1.984574,0.||0.,0.,0.289378,0.5426,0.,0.,0.,0.,0.,0.349032,0.,0.,0.,0.,0.,0.,0.,0.,0.,0.,0.,0.,0.,0.,0.,0.417224,0.,0.,0.,0.,0.,0.,0.,0.,0.831172|0.158596,0.,0.,1.173159,0.,0.519959,0.535398,0.,0.,0.,0.,0.,0.,0.100595,0.278156,0.,0.,0.,0.,0.,0.,0.,0.391365,0.,0.,0.,0.,0.,0.,0.,0.,0.54018,0.,0.,0.,0.,0.,0.,0.266315,0.,0.,0.,0.,0.,0.,0.033553,0.319076,0.,0.,0.744215,0.|
S|0.,0.,0.,0.,0.,0.,0.,0.,0.,1.653163,0.,0.,1.319488,1.466159,0.,0.,0.,0.,0.,0.,0.,0.,0.,0.,0.,0.,0.,0.,0.,0.,0.,0.,0.,0.,0.,0.,0.,0.,0.,0.,0.,0.,0.,0.,0.,0.,0.,0.,0.,0.,0.,0.,0.,0.,0.,0.,0.,1.455399,0.,0.,0.,0.990928,0.,0.,0.,0.,0.,0.,0.,0.,0.,0.,0.,0.,0.,0.,0.,0.,0.,0.,0.,0.,0.,0.,0.,0.,2.205362,0.,0.,0.,0.,0.,0.,0.|0.|1.929298,0.,0.,0.,0.,0.,0.,0.,0.,0.,0.,1.280112,1.955674,0.,1.411376,1.979611,0.,0.,1.857578,0.,0.,0.,0.,0.,0.,0.,0.,0.,0.,0.,0.,0.,0.,0.,0.,0.,0.,0.,1.055253,0.,0.,0.,0.,0.,0.,0.,1.096374,0.,0.,0.,1.827623,0.,0.,0.,0.,0.,0.,0.,0.,0.,0.,0.,0.,0.,1.411183,0.,0.,0.,0.,0.,1.992082,0.,0.,0.|0.,0.,0.,0.,0.,0.,0.,0.,0.,0.551054,0.,0.,0.533617,0.840885,0.,0.,0.,0.,0.,0.,0.,0.,0.,0.,0.,0.,0.,0.,0.,0.,0.,0.,0.,0.,0.,0.,0.,0.,0.,0.,0.,0.,0.,0.,0.,0.,0.,0.,0.,0.,0.,0.,0.,0.,0.,0.,0.,0.259181,0.,0.,0.,0.142022,0.,0.,0.,0.,0.,0.,0.,0.,0.,0.,0.,0.,0.,0.,0.,0.,0.,0.,0.,0.,0.,0.,0.,0.,0.088926,0.,0.,0.,0.,0.,0.,0.|0.|0.408121,0.,0.,0.,0.,0.,0.,0.,0.,0.,0.,0.213352,0.651891,0.,0.404733,0.917026,0.,0.,0.643008,0.,0.,0.,0.,0.,0.,0.,0.,0.,0.,0.,0.,0.,0.,0.,0.,0.,0.,0.,0.178856,0.,0.,0.,0.,0.,0.,0.,0.150188,0.,0.,0.,0.648896,0.,0.,0.,0.,0.,0.,0.,0.,0.,0.,0.,0.,0.,0.224506,0.,0.,0.,0.,0.,1.33843,0.,0.,0.
T|0.,0.,0.,0.,0.,0.,0.,0.,0.,0.,0.,0.,0.,0.,0.,0.,0.,0.,0.,0.,0.,0.,1.347426,0.,0.,0.,0.,0.,0.,0.,1.014391,0.,0.,0.,1.575721,0.,0.,0.,0.,0.,0.,0.,0.,0.,0.,1.850529,0.,0.,0.|0.,0.,0.,0.,0.,0.,0.,0.,0.,0.,0.,0.,0.,0.,0.,0.,0.,0.,0.,0.,0.,0.,0.,0.,0.,0.,0.,0.,0.,0.,0.,0.,0.,0.,0.,0.,0.,0.,0.,0.,0.,0.,0.,0.,0.,0.,0.,0.,0.,0.|0.,0.,0.,0.,0.,0.,1.362494,0.,0.,0.,0.,0.,0.,0.,0.,0.,0.,0.,1.408358,1.205013,0.,0.,1.084803,0.,0.,0.,0.,0.,0.,0.,0.,0.,0.,0.,0.,0.,0.,0.,0.,0.,0.,1.408392,0.,0.,0.,0.,0.,0.|0.,0.,0.,0.,0.,0.,0.,0.,0.,0.,0.,0.,0.,0.,0.,0.,0.,0.,0.,0.,0.,0.,0.091351,0.,0.,0.,0.,0.,0.,0.,0.027792,0.,0.,0.,0.051805,0.,0.,0.,0.,0.,0.,0.,0.,0.,0.,0.059694,0.,0.,0.|0.,0.,0.,0.,0.,0.,0.,0.,0.,0.,0.,0.,0.,0.,0.,0.,0.,0.,0.,0.,0.,0.,0.,0.,0.,0.,0.,0.,0.,0.,0.,0.,0.,0.,0.,0.,0.,0.,0.,0.,0.,0.,0.,0.,0.,0.,0.,0.,0.,0.|0.,0.,0.,0.,0.,0.,0.406238,0.,0.,0.,0.,0.,0.,0.,0.,0.,0.,0.,0.352089,0.301253,0.,0.,0.073546,0.,0.,0.,0.,0.,0.,0.,0.,0.,0.,0.,0.,0.,0.,0.,0.,0.,0.,0.05679,0.,0.,0.,0.,0.,0.
W|0.,1.757619,0.,0.,0.,0.,0.,0.,0.,0.,0.,0.,0.,0.,0.,0.,0.,0.,0.,0.,0.,0.|0.,0.,0.,1.760592,0.,0.,2.246894,0.,0.,1.955369,0.,0.,0.,0.,0.,0.,0.,0.,0.,0.,0.,0.,0.,2.036752,0.,0.,0.,0.,0.,0.,0.,0.,0.,0.,1.730449,1.609467,0.,0.,0.,0.,0.,0.,0.984242,1.033645,1.574692,0.,0.750963|0.,0.,1.063401,0.,0.,0.,0.,0.,0.,0.,0.,0.,0.,0.,0.,0.,0.,0.,1.070433,0.,0.,0.,0.,0.,0.,0.,0.,0.|0.,0.392728,0.,0.,0.,0.,0.,0.,0.,0.,0.,0.,0.,0.,0.,0.,0.,0.,0.,0.,0.,0.|0.,0.,0.,0.571003,0.,0.,0.802462,0.,0.,0.733263,0.,0.,0.,0.,0.,0.,0.,0.,0.,0.,0.,0.,0.,0.257989,0.,0.,0.,0.,0.,0.,0.,0.,0.,0.,0.662725,0.239708,0.,0.,0.,0.,0.,0.,0.403792,0.025008,0.163604,0.,0.187741|0.,0.,0.131659,0.,0.,0.,0.,0.,0.,0.,0.,0.,0.,0.,0.,0.,0.,0.,0.121316,0.,0.,0.,0.,0.,0.,0.,0.,0.
Y|0.,0.,0.,1.420901,0.,0.,0.,0.,0.,0.,0.,0.,0.,0.,0.,1.185593,0.,1.314093,0.,0.,0.,0.,0.,0.,0.,0.,0.,0.,0.,1.717253,0.,0.,0.,0.,1.450395,0.,0.,0.,0.,0.,0.,0.,0.915974,0.,0.,0.,0.,0.,0.,1.734543,0.,0.,0.,0.,0.,0.,0.,0.|0.,0.,0.,1.734755,2.197025,0.,0.,0.,0.,1.792098,1.679206,0.,0.,0.,0.,0.,1.163935,0.,0.,0.,0.,0.,0.,0.,1.307475,2.103306,0.,0.,1.931068,0.,1.641352,0.,0.,0.,1.2394,1.393604,0.,0.,0.,0.,0.,0.,0.,0.,0.,0.,0.,0.,0.,0.,1.351123,1.359002,0.,0.,0.,0.,0.,1.470922,2.246684,2.060403,0.,0.,0.,0.,0.,0.,0.,0.,0.,0.,0.,0.,0.,0.,0.,0.,0.,0.,0.,0.,0.,1.487593,0.,0.,0.,1.93832,0.,0.,2.011824,0.,1.388685,0.,0.,0.,1.196844,0.,0.,0.,1.217806,0.,0.,0.,1.443886,1.180213,0.,0.,0.,2.074436,0.,0.|0.,0.,1.63983,1.176973,0.,0.,0.,0.,1.562355,0.,0.,0.,0.,0.,0.,0.,0.,0.,0.,0.,0.,0.,0.,0.,0.,0.,0.,1.381834,0.,0.,0.,0.,0.,0.,0.,0.,0.,0.,0.,0.,0.,1.361287,0.,0.,1.339397,2.067821,1.217955,0.,0.,0.,0.,0.,0.,0.,0.,0.,0.,0.,0.,0.,0.,0.,0.,0.,0.,0.,0.,0.,0.,0.,0.,0.,0.,0.,0.,0.,0.,0.,0.925961,1.295772,1.197629,0.,1.431425,0.,0.|0.,0.,0.,0.300775,0.,0.,0.,0.,0.,0.,0.,0.,0.,0.,0.,0.218399,0.,0.204708,0.,0.,0.,0.,0.,0.,0.,0.,0.,0.,0.,0.116424,0.,0.,0.,0.,0.377953,0.,0.,0.,0.,0.,0.,0.,0.610649,0.,0.,0.,0.,0.,0.,0.444755,0.,0.,0.,0.,0.,0.,0.,0.|0.,0.,0.,0.473115,0.865495,0.,0.,0.,0.,0.448024,0.204974,0.,0.,0.,0.,0.,0.125376,0.,0.,0.,0.,0.,0.,0.,0.406377,0.862166,0.,0.,0.101635,0.,0.134717,0.,0.,0.,0.466251,0.590622,0.,0.,0.,0.,0.,0.,0.,0.,0.,0.,0.,0.,0.,0.,0.412207,0.299441,0.,0.,0.,0.,0.,0.354555,0.585455,0.644295,0.,0.,0.,0.,0.,0.,0.,0.,0.,0.,0.,0.,0.,0.,0.,0.,0.,0.,0.,0.,0.,1.487593,0.,0.,0.,0.646107,0.,0.,1.18646,0.,0.310292,0.,0.,0.,0.083297,0.,0.,0.,0.352258,0.,0.,0.,0.221241,0.038071,0.,0.,0.,0.846709,0.,0.|0.,0.,0.447226,0.106998,0.,0.,0.,0.,0.520785,0.,0.,0.,0.,0.,0.,0.,0.,0.,0.,0.,0.,0.,0.,0.,0.,0.,0.,0.12499,0.,0.,0.,0.,0.,0.,0.,0.,0.,0.,0.,0.,0.,0.253799,0.,0.,0.514817,0.579259,0.281677,0.,0.,0.,0.,0.,0.,0.,0.,0.,0.,0.,0.,0.,0.,0.,0.,0.,0.,0.,0.,0.,0.,0.,0.,0.,0.,0.,0.,0.,0.,0.,0.044805,0.501589,0.328382,0.,0.165539,0.,0.
V|0.,0.,1.215215,0.,0.,0.,0.982529,0.,0.,0.,0.,0.,0.,0.,0.,0.,0.,0.,0.,0.,0.,0.,0.,0.,0.,0.,0.,0.,0.,0.,0.,0.,0.,0.,0.,0.,0.,0.,0.,0.,0.,0.86999,0.,0.,0.,0.,0.,0.,0.,0.,0.,0.,0.,0.,1.171141,0.,1.464561,0.,0.850567|1.212423,1.432556,1.580367,1.090795,0.,0.,1.154526,1.388083,1.429904,0.,0.,0.,0.,0.,1.518141,0.,0.,1.257169,0.,0.,0.,0.,0.,0.,0.,1.511102,0.,0.,1.083343,0.,0.,0.,0.,0.,1.083343,0.,0.,0.,1.355856,0.,0.,0.,0.995102,0.,0.,0.,0.,0.,0.,0.,1.024106,0.,0.,0.,1.573935,1.573935,1.109504,1.183508,0.,0.,0.,0.,0.,0.,0.,0.,0.,0.99913,1.182624,1.084278,0.,0.,0.,0.,0.,0.,0.,1.160696,0.,0.,1.122414,0.,1.922729,0.,0.963309,1.16718,0.,0.,0.,1.345614,0.,0.,0.,0.,0.||0.,0.,0.221755,0.,0.,0.,0.158939,0.,0.,0.,0.,0.,0.,0.,0.,0.,0.,0.,0.,0.,0.,0.,0.,0.,0.,0.,0.,0.,0.,0.,0.,0.,0.,0.,0.,0.,0.,0.,0.,0.,0.,0.014301,0.,0.,0.,0.,0.,0.,0.,0.,0.,0.,0.,0.,0.197335,0.,0.205765,0.,0.003682|0.326421,0.519223,0.502844,0.231381,0.,0.,0.429787,0.493202,0.314947,0.,0.,0.,0.,0.,0.779586,0.,0.,0.330834,0.,0.,0.,0.,0.,0.,0.,0.503701,0.,0.,0.225697,0.,0.,0.,0.,0.,0.225697,0.,0.,0.,0.18982,0.,0.,0.,0.124388,0.,0.,0.,0.,0.,0.,0.,0.206618,0.,0.,0.,0.495897,0.495897,0.238525,0.25058,0.,0.,0.,0.,0.,0.,0.,0.,0.,0.666087,0.301326,0.059412,0.,0.,0.,0.,0.,0.,0.,0.773797,0.,0.,0.148011,0.,1.183218,0.,0.183108,0.47266,0.,0.,0.,0.069902,0.,0.,0.,0.,0.|
```
