## Supplementary Data 3 for "Pharmacological proximities in the GPCR family discovered using contact-informed amino-acid and binding pocket similarities": f794.bsv

```
res|B|C|P|wB|wC|wP
A|1.296322,0.,0.,0.,0.,0.|0.942666,0.,0.,0.||0.568562,0.,0.,0.,0.,0.|0.231532,0.,0.,0.|
R||0.877416|0.,1.987717,0.||0.138539|0.,0.31385,0.
N|0.|0.,0.,0.|0.,0.,2.104986,0.,0.|0.|0.,0.,0.|0.,0.,1.61163,0.,0.
D|0.,0.,0.,0.,0.,0.,0.|0.,0.,0.,0.,0.,0.,0.|1.577369,0.,0.,0.,0.,0.,0.,0.,0.,0.|0.,0.,0.,0.,0.,0.,0.|0.,0.,0.,0.,0.,0.,0.|0.664155,0.,0.,0.,0.,0.,0.,0.,0.,0.
C|0.,0.,0.||0.|0.,0.,0.||0.
Q|0.,0.|0.,0.,0.,0.|0.,0.,1.579997,0.|0.,0.|0.,0.,0.,0.|0.,0.,0.997893,0.
E|1.157233,0.|0.,0.|0.,0.|0.21825,0.|0.,0.|0.,0.
G|1.503691,0.,1.378679,1.657733,0.,0.|||0.870558,0.,0.296295,0.530765,0.,0.||
H|0.,0.|1.363646,1.042346|0.,2.059741,0.,0.|0.,0.|0.550243,0.109721|0.,0.216815,0.,0.
I|0.,0.,0.,0.|1.584743,1.427976,0.,0.,0.,0.,0.||0.,0.,0.,0.|0.574307,0.726514,0.,0.,0.,0.,0.|
L|0.,0.,0.,0.,0.,0.,0.,0.,0.,0.|1.42047,0.,0.,1.534131,0.,0.,0.,0.,0.,0.,0.,0.,0.,0.,0.,0.,1.129738,1.789831,1.797746,0.,0.,0.,0.,0.,0.||0.,0.,0.,0.,0.,0.,0.,0.,0.,0.|0.464459,0.,0.,0.800709,0.,0.,0.,0.,0.,0.,0.,0.,0.,0.,0.,0.,0.229478,0.376806,0.378473,0.,0.,0.,0.,0.,0.|
K|0.,0.,0.|0.,0.,0.,0.|0.,0.,0.,2.129749,0.,0.,0.|0.,0.,0.|0.,0.,0.,0.|0.,0.,0.,0.56046,0.,0.,0.
M|0.,1.457366,0.,0.|0.,1.287767,1.314,1.574009,0.,0.,0.,0.||0.,0.543316,0.,0.|0.,0.270185,0.507158,0.869847,0.,0.,0.,0.|
F|0.,0.,0.,0.,0.|1.629665,1.654678,0.,0.,0.,0.,0.,0.,0.,0.,0.,0.||0.,0.,0.,0.,0.|1.229397,1.335354,0.,0.,0.,0.,0.,0.,0.,0.,0.,0.|
P|0.,0.,0.|1.26349,0.,0.,0.||0.,0.,0.|0.292634,0.,0.,0.|
S|1.583803,1.224746,0.,0.,0.,0.||0.,0.,0.,0.,0.,0.,0.|0.861367,0.451222,0.,0.,0.,0.||0.,0.,0.,0.,0.,0.,0.
T|0.|0.,0.|0.,0.,0.|0.|0.,0.|0.,0.,0.
W|0.|1.723463,0.,1.790488,1.247034,0.,1.659071|0.,1.412833|0.|0.817119,0.,1.00715,0.214334,0.,0.611237|0.,0.264906
Y|0.|2.020347,0.,0.,1.139448,0.,1.869006,0.,0.,0.|0.,0.,0.,0.,1.46658,0.,0.,0.|0.|1.524122,0.,0.,0.391685,0.,0.295106,0.,0.,0.|0.,0.,0.,0.,0.802036,0.,0.,0.
V|0.,0.,0.,0.,0.,0.|1.96983,0.,0.,1.024106,0.,0.918742,0.,0.,0.,1.502136,0.||0.,0.,0.,0.,0.,0.|1.347778,0.,0.,0.206618,0.,0.157909,0.,0.,0.,0.316239,0.|
```
