## Supplementary Data 3 for "Pharmacological proximities in the GPCR family discovered using contact-informed amino-acid and binding pocket similarities": f795.bsv

```
res|B|C|P|wB|wC|wP
A|0.,0.,0.,0.,0.,0.,0.,0.,0.,0.|0.,0.,0.,0.,0.,0.,0.,0.||0.,0.,0.,0.,0.,0.,0.,0.,0.,0.|0.,0.,0.,0.,0.,0.,0.,0.|
R|0.,0.,0.,0.,0.,0.|1.451561,0.,0.,0.,1.413685,0.,0.|0.,0.,0.,0.,1.968193,0.|0.,0.,0.,0.,0.,0.|0.269134,0.,0.,0.,0.372022,0.,0.|0.,0.,0.,0.,0.517946,0.
N|0.,0.,0.,0.,0.|0.,0.|0.,0.|0.,0.,0.,0.,0.|0.,0.|0.,0.
D|0.,0.,0.,0.,0.|0.,0.,0.,0.,0.,0.|0.,0.,0.,0.,0.,0.,0.,0.,0.|0.,0.,0.,0.,0.|0.,0.,0.,0.,0.,0.|0.,0.,0.,0.,0.,0.,0.,0.,0.
C|||0.,0.,0.,0.,0.,0.,0.,0.|||0.,0.,0.,0.,0.,0.,0.,0.
Q||0.,0.|0.,0.,0.,0.||0.,0.|0.,0.,0.,0.
E|||0.|||0.
G|0.,2.017021,0.,0.,0.,0.,0.|||0.,0.091961,0.,0.,0.,0.,0.||
H|0.,0.|0.,0.,0.,0.,0.,0.,0.,0.|0.,0.,0.,0.,1.506935,0.,0.,0.,0.,0.,0.,0.,0.|0.,0.|0.,0.,0.,0.,0.,0.,0.,0.|0.,0.,0.,0.,0.13283,0.,0.,0.,0.,0.,0.,0.,0.
I|0.,0.|0.,0.||0.,0.|0.,0.|
L|0.,0.,1.286888,1.224448,0.|0.,0.,0.,0.,0.,0.,0.,0.,0.,1.469997,0.,0.||0.,0.,0.203193,0.2721,0.|0.,0.,0.,0.,0.,0.,0.,0.,0.,0.507192,0.,0.|
K|0.,0.,0.,0.|0.,0.,0.,0.,0.,0.|0.,0.,0.,0.,0.,0.,0.|0.,0.,0.,0.|0.,0.,0.,0.,0.,0.|0.,0.,0.,0.,0.,0.,0.
M|1.251084|1.517077||0.219488|0.665385|
F|0.,0.,0.,0.,0.|1.636737,0.,0.||0.,0.,0.,0.,0.|0.904863,0.,0.|
P|0.,0.,0.,0.,0.|1.353149,0.,0.,0.,0.,0.||0.,0.,0.,0.,0.|0.564729,0.,0.,0.,0.,0.|
S|0.,0.,0.,0.,0.,0.||0.,0.,0.,1.603179,0.,0.|0.,0.,0.,0.,0.,0.||0.,0.,0.,0.326483,0.,0.
T|0.,0.|0.,0.,0.|0.,0.|0.,0.|0.,0.,0.|0.,0.
W|0.,0.,0.|0.,0.,0.,1.609467,0.,0.,1.730449,1.516158,0.,2.460844|0.,0.,0.940239,0.,0.,1.251927,0.,0.,0.|0.,0.,0.|0.,0.,0.,0.239708,0.,0.,0.662725,0.28572,0.,0.762718|0.,0.,0.031437,0.,0.,0.281588,0.,0.,0.
Y|0.778889,0.,0.,0.,0.,0.,0.|0.,1.252366,0.,0.,0.,0.,0.,0.,0.,0.,0.,0.,1.555539,0.,0.,0.,0.,0.,0.,0.,0.,0.,0.,0.|0.,1.012767,1.01858,0.,0.,0.,0.,0.,0.,0.,0.,0.,0.,0.|0.00947,0.,0.,0.,0.,0.,0.|0.,0.038066,0.,0.,0.,0.,0.,0.,0.,0.,0.,0.,0.453896,0.,0.,0.,0.,0.,0.,0.,0.,0.,0.,0.|0.,0.169308,0.080496,0.,0.,0.,0.,0.,0.,0.,0.,0.,0.,0.
V|0.|1.19349,0.,0.,0.||0.|0.39783,0.,0.,0.|
```
