## Supplementary Data 3 for "Pharmacological proximities in the GPCR family discovered using contact-informed amino-acid and binding pocket similarities": f796.bsv

```
res|B|C|P|wB|wC|wP
A|0.,0.,0.|0.,0.,0.||0.,0.,0.|0.,0.,0.|
R|0.,0.,0.|0.,0.,0.,0.|0.,0.,0.,0.,0.,0.|0.,0.,0.|0.,0.,0.,0.|0.,0.,0.,0.,0.,0.
N|0.,1.028186,1.110903|1.259523,0.|0.,1.631794,0.|0.,0.270029,0.314195|0.474972,0.|0.,0.868093,0.
D|0.||0.,0.|0.||0.,0.
C|||0.|||0.
Q|0.,0.|0.|0.,0.|0.,0.|0.|0.,0.
E|1.157233,1.632489|0.,0.,0.|0.,0.,0.|0.21825,0.753034|0.,0.,0.|0.,0.,0.
G|0.,0.,0.,1.378679,1.657733,0.,0.,0.|||0.,0.,0.,0.296295,0.530765,0.,0.,0.||
H|0.|1.363646|0.,1.153244|0.|0.550243|0.,0.288311
I|0.,0.,0.,0.,0.|1.595811,0.,0.,0.,1.427976,0.||0.,0.,0.,0.,0.|0.290147,0.,0.,0.,0.726514,0.|
L|0.,0.,0.,0.,0.,0.,0.,0.,0.|1.249653,0.,1.534131,0.,0.,0.,0.,0.,0.,0.,0.,0.,0.,0.,0.,1.292126,0.,0.,0.,0.||0.,0.,0.,0.,0.,0.,0.,0.,0.|0.259668,0.,0.800709,0.,0.,0.,0.,0.,0.,0.,0.,0.,0.,0.,0.,0.426358,0.,0.,0.,0.|
K|0.||0.|0.||0.
M|1.457366,0.,0.,0.|0.,1.314,1.574009,1.00376,0.,0.,1.458808,0.||0.543316,0.,0.,0.|0.,0.507158,0.869847,0.061634,0.,0.,0.496093,0.|
F|0.,0.|0.,0.,0.,0.,2.432151,1.695944,1.2,0.,0.||0.,0.|0.,0.,0.,0.,1.449463,0.542474,0.339394,0.,0.|
P|0.|1.289182,0.,0.||0.|0.267882,0.,0.|
S|0.,0.,0.||0.,0.,0.,0.,0.,0.|0.,0.,0.||0.,0.,0.,0.,0.,0.
T|0.,0.,0.,0.,0.|0.,0.,0.|0.,0.,0.,0.,0.|0.,0.,0.,0.,0.|0.,0.,0.|0.,0.,0.,0.,0.
W|0.,0.,0.,0.|0.,1.872955,1.366587,0.,0.|0.,0.|0.,0.,0.,0.|0.,0.851343,0.561359,0.,0.|0.,0.
Y|0.|0.,0.|0.,0.,0.,0.|0.|0.,0.|0.,0.,0.,0.
V|0.,0.,0.,0.,0.,0.|0.,0.,1.024106,0.,0.,0.,0.||0.,0.,0.,0.,0.,0.|0.,0.,0.206618,0.,0.,0.,0.|
```
