## Supplementary Data 3 for "Pharmacological proximities in the GPCR family discovered using contact-informed amino-acid and binding pocket similarities": f799.bsv

```
res|B|C|P|wB|wC|wP
A|0.,0.,1.296322,0.,0.,0.,1.855341,0.,0.,0.,0.,0.,0.|0.,0.,0.,0.,1.221241,0.,1.011316,0.,1.310244,0.,0.,0.,0.,0.||0.,0.,0.568562,0.,0.,0.,1.325244,0.,0.,0.,0.,0.,0.|0.,0.,0.,0.,0.623082,0.,0.577895,0.,0.16846,0.,0.,0.,0.,0.|
R|0.,1.38019|0.,1.005001,2.097128,1.236187,2.045193,0.|0.,1.631688,1.850524,1.963994,2.461269,2.406434,0.|0.,0.298761|0.,0.102551,1.797538,0.449523,1.789544,0.|0.,0.917825,1.079473,1.543138,1.230634,1.955228,0.
N|0.91206,0.,0.|0.844472,1.67936,0.,1.336798,0.,0.,0.|0.939135,1.618652,0.,1.546805,0.,2.016148,0.,0.|0.297411,0.,0.|0.220297,0.730157,0.,0.35914,0.,0.,0.|0.183744,0.844514,0.,0.923466,0.,0.201615,0.,0.
D|0.,0.,1.448547,0.,1.562141,1.4761,0.,1.415907|0.,0.,1.209762,0.,0.,1.392776,1.1975,0.,0.944445|0.,1.761449,1.842194,2.129869,0.,1.577369,0.,0.,0.|0.,0.,0.355784,0.,1.115815,0.922563,0.,0.202889|0.,0.,0.233463,0.,0.,0.99484,0.748437,0.,0.025915|0.,1.435255,1.1599,1.064934,0.,0.664155,0.,0.,0.
C|1.772644,0.,0.||1.043863,1.919643,1.881716,0.|1.181762,0.,0.||0.60892,1.645408,0.602379,0.
Q|1.288242,0.,1.400187,0.,1.207238,0.|1.289377,0.,0.,0.,0.,0.,0.|0.,1.31763,0.,1.292119,0.,0.|1.073535,0.,0.485779,0.,0.220836,0.|0.859585,0.,0.,0.,0.,0.,0.|0.,0.376466,0.,0.807574,0.,0.
E|0.,0.|1.02693,0.,0.|1.81468,0.,0.,0.,0.|0.,0.|0.304276,0.,0.|0.806524,0.,0.,0.,0.
G|2.32567,0.,0.,1.061956,1.536253,0.,1.503691,0.,1.245804,1.655405,0.,1.558963,1.991638,0.,1.467667,0.,0.,0.,0.|||1.308189,0.,0.,0.163378,0.609047,0.,0.870558,0.,0.334694,1.114865,0.,1.447608,1.176877,0.,1.10075,0.,0.,0.,0.||
H|1.814299,0.,1.384288,0.|1.37242,1.023679,0.,0.,0.,1.128966,0.,0.901077,0.,0.947469,0.841103,0.,1.054438,1.600891,0.,0.,0.|2.454941,1.074598,1.651555,1.295127,1.225517,0.,0.,1.375006,0.,2.204365,2.316114,0.,2.089376,2.319878,1.662935,1.541824,0.,0.,0.|0.665601,0.,0.299648,0.|1.143684,0.492882,0.,0.,0.,0.327333,0.,0.386176,0.,0.532951,0.420552,0.,0.26361,0.390461,0.,0.,0.|2.045784,0.2388,0.734024,0.719515,0.544674,0.,0.,0.333581,0.,1.574547,1.819804,0.,1.697618,1.884901,1.385779,0.470068,0.,0.,0.
I|0.,0.,0.,0.|0.,0.,0.,0.,1.354347,1.158078,0.,1.265367,0.,0.,0.,1.340605,1.094143,1.219822,0.,1.413865,0.964488,1.784569,1.687678,0.,0.||0.,0.,0.,0.|0.,0.,0.,0.,0.262784,0.535827,0.,0.516476,0.,0.,0.,0.861818,0.937837,0.582188,0.,1.060399,0.482244,0.33142,0.337536,0.,0.|
L|0.,1.356941,0.,1.245594,1.580167,1.481208,0.,2.180412,0.,0.,0.|1.846336,1.855787,1.134267,1.254297,1.009119,0.,1.268423,1.444134,0.,0.,1.462958,1.8812,0.,1.73812,1.2489,1.397582,0.,1.639109,1.127523,0.,0.,0.,0.,1.126672,0.,0.||0.,0.345257,0.,0.355884,1.24156,0.302974,0.,0.817654,0.,0.,0.|1.230891,1.374657,0.779808,0.272673,0.241311,0.,0.262691,0.258651,0.,0.,0.507557,1.190147,0.,1.489817,0.596066,0.857607,0.,1.331776,0.144967,0.,0.,0.,0.,0.563336,0.,0.|
K|1.466988,0.|0.977975,0.,1.514583,1.130688,0.||0.977992,0.|0.488988,0.,0.216369,0.113069,0.|
M|0.,1.112822,1.08614,1.361122|0.,0.,0.993888,1.486051,1.389791,1.309272,1.464614||0.,0.066437,0.026491,0.215788|0.,0.,0.087183,0.532317,0.39412,0.291393,0.455459|
F|0.,0.,0.,1.947043,0.,0.|1.711404,1.003156,1.799307,1.464793,1.793312,0.,1.372124,1.184463,1.629665,1.654678,0.,0.,0.,0.,0.,2.765901,1.936626,1.699814,0.,2.01251,1.646044,0.,0.||0.,0.,0.,1.460282,0.,0.|1.584633,0.408693,1.237023,0.732396,0.584776,0.,0.511502,0.273338,1.229397,1.335354,0.,0.,0.,0.,0.,2.765901,1.659965,0.364246,0.,1.006255,0.823022,0.,0.|
P|1.877417,1.392496,0.,2.045664,0.,0.,0.,0.|1.755293,1.900833,0.,0.,0.,0.,2.108933,2.053681,2.437725,0.,1.29379,0.,0.||1.056047,0.296626,0.,1.875192,0.,0.,0.,0.|0.877646,0.950417,0.,0.,0.,0.,1.405955,2.053681,2.13301,0.,0.862527,0.,0.|
S|1.524414,0.,0.,1.583803,1.224746,0.,1.440771,0.,0.,0.,0.,1.246122,0.|1.970288|1.151175,1.460761,1.627923,0.,0.,0.,1.766395,0.,0.,0.,0.,2.049397,0.|0.666931,0.,0.,0.861367,0.451222,0.,0.84045,0.,0.,0.,0.,0.623061,0.|0.985144|0.55427,0.595125,0.664655,0.,0.,0.,1.619196,0.,0.,0.,0.,1.707831,0.
T|1.149713,0.,1.489478,0.,0.,0.,0.,0.,0.,0.,0.|1.330543,1.164154,0.,0.,0.|2.06211,1.415464,0.,0.,0.,0.,0.,0.|0.503,0.,0.311234,0.,0.,0.,0.,0.,0.,0.,0.|0.665272,0.379615,0.,0.,0.|1.159937,0.707732,0.,0.,0.,0.,0.,0.
W||1.217606,1.325443,2.312153,0.,0.,0.,2.219862,1.037801,0.,1.638358,1.948549|1.095986,0.,0.758894,0.,0.,1.264608,0.,1.526819||0.238227,0.201698,0.533574,0.,0.,0.,1.664896,0.163083,0.,1.092238,1.299033|0.214432,0.,0.031433,0.,0.,0.632304,0.,1.017879
Y|0.,0.,1.775302|0.,0.,0.,0.,2.020347,0.,2.154658,2.233959,1.596788,1.794478,2.047807,1.948628,0.,1.999662,1.644359,1.779017,2.009542,1.744759,1.195513|0.,0.,0.,0.,1.379157,1.380763,1.133892,1.524894,1.994664,1.595321,1.558679,0.,1.555793,1.593921,0.,1.898312,0.|0.,0.,1.035593|0.,0.,0.,0.,1.524122,0.,1.758905,1.303143,1.026506,1.28177,1.954725,1.594332,0.,1.749704,1.130497,1.334263,0.287077,1.017776,0.797009|0.,0.,0.,0.,0.956966,0.535398,0.661437,1.08921,0.854856,0.326316,0.885613,0.,1.166845,0.796961,0.,1.265541,0.
V|0.,0.903632,0.,1.51112,1.386162|0.,0.836784,1.96983,0.,1.241504,0.,0.,1.88441||0.,0.158532,0.,0.94445,0.016904|0.,0.089125,1.347778,0.,0.333538,0.,0.,1.648858|
```
