## Supplementary Data 3 for "Pharmacological proximities in the GPCR family discovered using contact-informed amino-acid and binding pocket similarities": f802.bsv

```
res|B|C|P|wB|wC|wP
A|0.902502,1.467755,0.,0.,0.,1.006128,0.|1.013726,1.260447,0.,0.,0.,1.089825,1.104484,0.||0.092905,0.453277,0.,0.,0.,0.582495,0.|0.283247,0.444864,0.,0.,0.,0.630951,0.203375,0.|
R|1.349591,0.,0.|1.562944,0.,1.499285,0.,0.,1.507323,0.,0.|2.187993,2.263232,0.,2.204407,0.,0.,2.424754,0.,0.|0.224932,0.,0.|0.293052,0.,0.13268,0.,0.,0.266783,0.,0.|1.640995,0.282904,0.,0.468193,0.,0.,0.579366,0.,0.
N|0.,0.,0.,0.|0.,0.,0.,0.,0.|0.,0.,0.,0.,0.,0.,0.,0.,0.,0.|0.,0.,0.,0.|0.,0.,0.,0.,0.|0.,0.,0.,0.,0.,0.,0.,0.,0.,0.
D|0.,0.,0.,0.|0.,0.,1.191523,0.|2.206833,0.,0.,1.87537,0.,0.,1.763985,0.|0.,0.,0.,0.|0.,0.,0.182273,0.|0.908696,0.,0.,0.234421,0.,0.,0.534692,0.
C|0.,0.||0.,0.|0.,0.||0.,0.
Q|1.308048,0.|0.,0.|0.,0.|0.374257,0.|0.,0.|0.,0.
E|0.,1.616724,0.|0.,0.,0.,0.,0.,1.14847,0.|0.,1.54725,1.973476,0.,0.,1.396797,0.,0.|0.,0.320597,0.|0.,0.,0.,0.,0.,0.664904,0.|0.,0.16431,0.523932,0.,0.,0.882188,0.,0.
G|1.767826,0.,0.,0.,0.,2.232931,0.,0.,0.|||0.50695,0.,0.,0.,0.,1.76284,0.,0.,0.||
H|1.744117,0.|0.,0.,1.073545|0.,0.,1.637312|0.917957,0.|0.,0.,0.565024|0.,0.,1.292614
I|1.860857,0.,0.,0.,0.|1.198434,0.||0.588359,0.,0.,0.,0.|0.519909,0.|
L|0.|1.167333,0.,0.,1.208278,0.||0.|0.38625,0.,0.,0.280676,0.|
K|0.,0.,0.,0.|0.,0.,0.,0.,0.912827,1.201614,0.,0.,0.|0.,0.,0.,0.,1.463792,1.361102,0.,0.|0.,0.,0.,0.|0.,0.,0.,0.,0.528479,0.13616,0.,0.,0.|0.,0.,0.,0.,0.847458,0.266051,0.,0.
M||||||
F|0.,0.,2.203425,0.,0.|0.,0.,0.,0.,1.969336,0.||0.,0.,1.275667,0.,0.|0.,0.,0.,0.,0.284522,0.|
P|0.,0.|0.,0.||0.,0.|0.,0.|
S|1.319488,1.466159,0.,0.,1.150946,1.215841,0.,0.,0.,0.,0.,0.,1.18487||1.411376,1.979611,0.,1.226118,0.98213,0.,0.,0.,0.,0.,1.662476|0.533617,0.840885,0.,0.,0.143868,0.20264,0.,0.,0.,0.,0.,0.,0.623616||0.404733,0.917026,0.,0.153265,0.20461,0.,0.,0.,0.,0.,1.137484
T|0.|0.|0.,0.|0.|0.|0.,0.
W||0.,1.66803|0.,1.408735||0.,0.295227|0.,0.174534
Y|0.,0.,1.235474|0.,0.,0.,1.754806,0.,2.519868,2.461865,0.|0.,0.,0.,0.69609,0.,1.598031|0.,0.,0.910349|0.,0.,0.,1.133312,0.,1.724121,2.461865,0.|0.,0.,0.,0.087011,0.,1.009282
V|0.982529,0.|0.,0.,1.568434,0.||0.158939,0.|0.,0.,0.555395,0.|
```
