## Supplementary Data 3 for "Pharmacological proximities in the GPCR family discovered using contact-informed amino-acid and binding pocket similarities": f807.bsv

```
res|B|C|P|wB|wC|wP
A|0.,0.,0.,0.,1.48312,0.,0.|0.,0.,0.,0.,0.,0.||0.,0.,0.,0.,0.404487,0.,0.|0.,0.,0.,0.,0.,0.|
R|0.,0.,2.34977|0.,1.43637|0.,0.,0.,0.|0.,0.,0.427231|0.,0.174105|0.,0.,0.,0.
N|0.,0.|0.|0.,0.,0.,0.|0.,0.|0.|0.,0.,0.,0.
D|0.||0.|0.||0.
C|1.801925,0.,0.|0.986372,1.328547,0.,0.||0.406068,0.,0.|0.069463,0.243255,0.,0.|
Q||||||
E|1.886196,1.393175,0.,0.,0.,1.142851|1.201171,0.,0.,0.,0.,0.897508,0.,0.916263|0.,0.,0.,0.,0.,1.285393,0.,1.412328,0.|0.664978,0.108118,0.,0.,0.,0.039409|0.077237,0.,0.,0.,0.,0.027197,0.,0.142179|0.,0.,0.,0.,0.,0.155805,0.,0.170453,0.
G|1.840278,0.,0.,0.,1.825899,0.,0.,0.,1.843719,2.118006,1.892249,0.,1.865237,0.|||0.603905,0.,0.,0.,0.52291,0.,0.,0.,0.502832,0.32091,0.401386,0.,0.160796,0.||
H|0.,0.,0.|0.,0.,0.,0.,0.|0.,0.,0.,0.|0.,0.,0.|0.,0.,0.,0.,0.|0.,0.,0.,0.
I||0.,0.|||0.,0.|
L|0.,0.,0.,0.,0.,0.,0.915901,1.872498|0.,0.,0.,1.401941,0.,1.869146,0.||0.,0.,0.,0.,0.,0.,0.055509,1.134847|0.,0.,0.,0.10531,0.,0.339845,0.|
K|0.,1.539547,0.|0.,1.260145,0.|0.,0.,0.,0.,0.|0.,0.448131,0.|0.,0.272144,0.|0.,0.,0.,0.,0.
M|0.|0.,0.,0.,0.||0.|0.,0.,0.,0.|
F|2.054018,0.|1.440301,2.357918,0.880317,0.||0.311215,0.|0.174582,0.65046,0.182134,0.|
P|0.,0.,0.|0.,0.,0.||0.,0.,0.|0.,0.,0.|
S|0.,0.,1.059937||0.,1.872366,1.892464|0.,0.,0.146198||0.,0.283692,0.130515
T|1.676292,0.,0.,0.,1.808972|0.,0.,0.,1.520437,1.469033|1.849699,0.,0.,0.890656|0.278762,0.,0.,0.,0.436648|0.,0.,0.,0.368591,0.303938|0.24608,0.,0.,0.138205
W|0.|0.||0.|0.|
Y|0.,0.,0.|0.,0.,0.,0.,0.,0.|0.,0.,0.,0.,0.|0.,0.,0.|0.,0.,0.,0.,0.,0.|0.,0.,0.,0.,0.
V|0.,0.|0.,0.||0.,0.|0.,0.|
```
