## Supplementary Data 3 for "Pharmacological proximities in the GPCR family discovered using contact-informed amino-acid and binding pocket similarities": f813.bsv

```
res|B|C|P|wB|wC|wP
A|0.,0.,1.38245,0.,0.,0.,0.,1.974419|0.,0.,0.,1.211447,0.,0.,0.,0.,0.,0.,1.631945||0.,0.,0.282673,0.,0.,0.,0.,1.833389|0.,0.,0.,0.209004,0.,0.,0.,0.,0.,0.,1.049107|
R|0.,0.,0.,0.,0.,0.,0.,0.,1.934339,0.|0.,0.,0.,0.,0.,0.,0.,0.,1.029952,1.442553,0.,0.,2.11328|1.680904,0.,0.,0.,0.,1.671262,0.,0.,0.,1.930989,1.583833,0.,0.,1.576004|0.,0.,0.,0.,0.,0.,0.,0.,0.625475,0.|0.,0.,0.,0.,0.,0.,0.,0.,0.09581,0.215951,0.,0.,1.358537|0.118147,0.,0.,0.,0.,0.761899,0.,0.,0.,0.943041,0.445749,0.,0.,0.67543
N|0.,1.441049|0.,0.,0.|0.,0.,0.,0.998533,1.695734,0.,0.,0.,0.,0.|0.,0.167564|0.,0.,0.|0.,0.,0.,0.303901,0.737276,0.,0.,0.,0.,0.
D|0.,0.,0.,0.,0.,0.|0.,0.,1.391295,0.,0.,0.,0.,0.,0.,0.,0.|1.638564,0.,0.,2.414966,0.,0.,2.185056,0.,0.,0.,0.,0.,0.|0.,0.,0.,0.,0.,0.|0.,0.,0.624037,0.,0.,0.,0.,0.,0.,0.,0.|0.141346,0.,0.,1.793468,0.,0.,0.418693,0.,0.,0.,0.,0.,0.
C|0.,1.32625,0.||1.864504|0.,0.518967,0.||0.891719
Q|1.326134|0.,0.,0.,1.444688|0.,0.,1.548982|0.568343|0.,0.,0.,0.825536|0.,0.,0.663849
E|0.,0.,1.632747,0.,0.,1.226798|0.,0.,0.,0.,0.,0.,0.,0.,0.,0.,0.|1.500985,1.64097,0.,0.,0.,0.,0.,1.323017,1.500985,0.,0.,0.,0.,0.,1.082863,0.,1.72429,0.|0.,0.,0.922857,0.,0.,0.176306|0.,0.,0.,0.,0.,0.,0.,0.,0.,0.,0.|0.49873,0.246408,0.,0.,0.,0.,0.,0.202891,0.49873,0.,0.,0.,0.,0.,0.386737,0.,0.329644,0.
G|1.416466,1.956451,1.630219,0.,0.,0.,0.,0.,0.,1.849854,1.645762,1.711887,1.827667,1.282976,0.,0.,0.,0.,0.,0.,0.,1.391814,0.,2.246117,2.401722|||0.708233,1.589616,1.069831,0.,0.,0.,0.,0.,0.,1.204556,1.033385,0.796226,0.467543,0.328203,0.,0.,0.,0.,0.,0.,0.,0.275029,0.,1.283495,1.715516||
H|0.,0.,0.,0.|1.023025,0.,0.,0.,0.,0.,0.,0.|1.134381,1.793607,0.,0.,0.,0.,0.,0.|0.,0.,0.,0.|0.319695,0.,0.,0.,0.,0.,0.,0.|0.567191,0.46416,0.,0.,0.,0.,0.,0.
I|0.,0.,0.,0.,0.,0.,0.87728|0.,1.499013,0.,1.661274,1.5563,1.847889,0.||0.,0.,0.,0.,0.,0.,0.102009|0.,0.622593,0.,0.505605,0.811982,0.472716,0.|
L|1.439355,0.,0.,0.,0.,0.,0.,0.,0.,0.,1.435721|1.426452,0.,0.,0.,0.,0.,0.,0.,0.,1.480689,1.515715,0.,0.995234,1.812582,0.,0.,0.,1.19369,1.341687,1.975605,0.,0.,0.,1.720225||0.674698,0.,0.,0.,0.,0.,0.,0.,0.,0.,0.166944|0.936109,0.,0.,0.,0.,0.,0.,0.,0.,0.708155,0.657553,0.,0.208305,0.463684,0.,0.,0.,0.166561,0.15601,0.229722,0.,0.,0.,0.737239|
K|0.,0.,0.,0.,0.,0.,0.,0.,0.|0.,0.,0.,0.,0.,0.,0.,0.,0.,0.|0.,0.,0.,1.340128,0.,0.,0.|0.,0.,0.,0.,0.,0.,0.,0.,0.|0.,0.,0.,0.,0.,0.,0.,0.,0.,0.|0.,0.,0.,0.32968,0.,0.,0.
M|0.,0.,1.445754,0.,1.62993,0.,1.041708|1.681506,0.,0.,0.,0.,2.084455,1.31128,0.,1.016883,0.||0.,0.,0.754769,0.,0.56858,0.,0.595262|0.525471,0.,0.,0.,0.,1.348765,0.626715,0.,0.283781,0.|
F|0.,0.,0.,0.,0.,0.,0.,0.,2.022145|0.,0.,0.,0.,0.,0.,0.,0.,1.34034,0.,1.663953,0.,0.,0.,0.,1.586517,1.917479||0.,0.,0.,0.,0.,0.,0.,0.,0.866634|0.,0.,0.,0.,0.,0.,0.,0.,0.40793,0.,0.657842,0.,0.,0.,0.,0.906581,0.273926|
P|0.,0.,0.|0.,0.,0.,0.,0.||0.,0.,0.|0.,0.,0.,0.,0.|
S|1.189124,0.,0.,0.,0.,1.010824,0.,1.197115,0.|1.061727,1.667183,0.|0.,0.,0.,1.278156,0.,0.,1.180369,0.|0.408761,0.,0.,0.,0.,0.305598,0.,0.08352,0.|0.33179,0.814206,0.|0.,0.,0.,0.410836,0.,0.,0.137252,0.
T|0.,0.,0.,2.367632|1.163631,0.,0.|0.|0.,0.,0.,1.014699|0.556519,0.,0.|0.
W||0.,0.,0.,0.,1.536094,1.473472,0.,0.,1.513551,2.348719,0.,0.,0.,0.|0.,0.,0.,0.99536,0.,0.||0.,0.,0.,0.,0.937469,0.376935,0.,0.,0.809574,0.273107,0.,0.,0.,0.|0.,0.,0.,0.046296,0.,0.
Y|0.|0.,0.,1.433549,0.,1.351659,2.22413,0.,0.,0.,1.127439|0.,0.,0.,0.,0.,0.,1.095126,0.,0.,1.060491|0.|0.,0.,0.480903,0.,0.940284,1.643922,0.,0.,0.,0.322126|0.,0.,0.,0.,0.,0.,0.032788,0.,0.,0.302997
V|0.,0.,0.,0.,0.,0.,0.|1.198187,1.078885,0.,0.,0.,0.,0.,0.,1.381364,0.||0.,0.,0.,0.,0.,0.,0.|0.44932,0.539443,0.,0.,0.,0.,0.,0.,0.353372,0.|
```
