## Supplementary Data 3 for "Pharmacological proximities in the GPCR family discovered using contact-informed amino-acid and binding pocket similarities": f840.bsv

```
res|B|C|P|wB|wC|wP
A|0.,0.,0.,0.,0.,0.,1.188474,0.,0.,0.,0.,0.,1.310519,0.,0.,0.|1.093498,0.,0.,1.021114,0.,0.,1.045365,0.,0.,0.,1.297687,1.333485,0.,0.,0.||0.,0.,0.,0.,0.,0.,0.278549,0.,0.,0.,0.,0.,0.35404,0.,0.,0.|0.293103,0.,0.,0.202296,0.,0.,0.174228,0.,0.,0.,0.216281,0.307951,0.,0.,0.|
R||0.,0.,0.,0.,0.,0.,0.,0.|0.,0.,0.,0.,0.,0.,0.,0.,0.,0.,0.||0.,0.,0.,0.,0.,0.,0.,0.|0.,0.,0.,0.,0.,0.,0.,0.,0.,0.,0.
N|0.|0.,0.|0.,0.,0.,0.,0.|0.|0.,0.|0.,0.,0.,0.,0.
D|0.,0.,0.,0.,1.434485,0.,0.,0.|0.,0.,0.,0.,0.,0.|1.597829,0.,0.,0.,0.,0.,0.,0.,0.|0.,0.,0.,0.,0.315649,0.,0.,0.|0.,0.,0.,0.,0.,0.|1.181004,0.,0.,0.,0.,0.,0.,0.,0.
C|0.,0.||1.483121,1.239351,0.|0.,0.||0.741561,0.743611,0.
Q|0.|0.,0.,0.|0.,0.,0.,0.,0.,0.,0.,0.,0.|0.|0.,0.,0.|0.,0.,0.,0.,0.,0.,0.,0.,0.
E|0.,0.,0.,0.,0.|0.,0.,0.,0.,0.,0.,0.|0.,0.,0.,0.,0.,0.,0.,0.,0.,0.,0.,0.|0.,0.,0.,0.,0.|0.,0.,0.,0.,0.,0.,0.|0.,0.,0.,0.,0.,0.,0.,0.,0.,0.,0.,0.
G|0.,0.,0.,1.571063,0.828867,0.,0.,0.,0.,0.,0.,0.,0.,0.,0.,0.,1.430911,1.529463,1.30397,0.,0.,0.,0.,0.,0.|||0.,0.,0.,1.099744,0.24866,0.,0.,0.,0.,0.,0.,0.,0.,0.,0.,0.,0.35539,0.629779,0.269885,0.,0.,0.,0.,0.,0.||
H|0.,0.|0.,0.,0.754409,0.,0.,1.221002,0.,1.418047,0.,0.,0.,0.75076|0.,0.,0.,2.038863,0.,0.,0.,1.413853,1.659537,1.77769,1.735072,0.,0.,0.,1.670415,0.|0.,0.|0.,0.,0.157169,0.,0.,0.419719,0.,0.924813,0.,0.,0.,0.100101|0.,0.,0.,1.019431,0.,0.,0.,0.662744,0.596396,1.545818,1.131569,0.,0.,0.,0.556805,0.
I|0.,0.,0.,0.,0.,0.,0.,0.,0.,0.,0.|0.,0.,1.540199,1.619647,0.,0.,0.,0.,0.,0.,0.,0.,1.528139,0.,0.,0.,1.368315,0.,0.,0.,0.,0.,0.,0.,0.||0.,0.,0.,0.,0.,0.,0.,0.,0.,0.,0.|0.,0.,0.90403,1.197131,0.,0.,0.,0.,0.,0.,0.,0.,0.339586,0.,0.,0.,0.41437,0.,0.,0.,0.,0.,0.,0.,0.|
L|0.,0.,0.,0.,0.,0.,0.,0.,0.,0.,0.,0.,0.,1.898195,1.310769,0.,0.,0.,0.|1.63816,1.189234,0.,0.,0.,0.,0.,1.815038,0.,0.,0.,0.,0.,1.083806,0.81887,0.,0.,0.,0.,0.,1.069352,0.976094,1.251808,0.,0.,0.,0.,0.,1.217784,1.156971,1.037772,0.,0.,0.,0.,0.,0.,0.,0.,0.,0.,0.,0.,0.,0.,0.,0.,0.,0.||0.,0.,0.,0.,0.,0.,0.,0.,0.,0.,0.,0.,0.,1.568074,0.178219,0.,0.,0.,0.|0.38843,0.294244,0.,0.,0.,0.,0.,1.381007,0.,0.,0.,0.,0.,0.276064,0.154504,0.,0.,0.,0.,0.,0.300755,0.091509,0.127137,0.,0.,0.,0.,0.,0.794207,0.268945,0.163859,0.,0.,0.,0.,0.,0.,0.,0.,0.,0.,0.,0.,0.,0.,0.,0.,0.,0.|
K|0.,0.|0.,0.|0.,0.,0.|0.,0.|0.,0.|0.,0.,0.
M|0.,0.,0.,1.25226,0.,0.,0.,0.,0.,0.,0.|0.,1.153535,0.,0.,0.,1.561408,0.,0.,0.98011,0.,0.,0.,0.,1.081051||0.,0.,0.,0.435569,0.,0.,0.,0.,0.,0.,0.|0.,0.528704,0.,0.,0.,1.154084,0.,0.,0.120364,0.,0.,0.,0.,0.28828|
F|1.213752,0.,0.,1.2779,1.098311,0.,0.,0.|1.194644,1.015255,0.,0.,0.,0.,0.,1.266311,0.865545,0.830033,1.506664,0.,0.,0.,0.,1.197314,0.,0.,0.760143,0.,0.,0.,0.,0.,0.981572||0.362874,0.,0.,0.38337,0.331566,0.,0.,0.|0.33253,0.177931,0.,0.,0.,0.,0.,0.580393,0.432773,0.24901,0.497483,0.,0.,0.,0.,0.364807,0.,0.,0.066099,0.,0.,0.,0.,0.,0.261753|
P|0.,0.,0.,0.,0.|0.,0.,0.,0.||0.,0.,0.,0.,0.|0.,0.,0.,0.|
S|0.,0.,1.202996,0.,0.,0.,0.,0.,1.194628||0.,2.003183,0.891561,1.787302,0.,0.,0.,0.,0.,1.789685,0.,0.795667|0.,0.,0.651623,0.,0.,0.,0.,0.,0.477851||0.,1.87254,0.408632,1.429841,0.,0.,0.,0.,0.,1.167186,0.,0.212178
T|1.350374,0.,1.19097,0.,0.,0.,1.436759,0.|1.256941,0.,1.358512,0.,0.,0.,0.|0.,0.,1.595161,1.161822,0.,0.,0.,0.,0.|0.222742,0.,0.292125,0.,0.,0.,0.170143,0.|0.233247,0.,1.03365,0.,0.,0.,0.|0.,0.,1.317742,0.241133,0.,0.,0.,0.,0.
W||0.,1.912152,1.515596,0.,0.|0.||0.,1.662741,0.486134,0.,0.|0.
Y|0.,0.,0.,0.,0.|1.31593,1.787828,0.,0.,0.,0.,0.,0.,0.,0.,0.,2.023939,1.508963|1.149972,0.,0.,0.,0.812534,0.804743,0.,0.,1.253506,0.|0.,0.,0.,0.,0.|0.603134,0.595943,0.,0.,0.,0.,0.,0.,0.,0.,0.,0.539717,1.106573|0.479155,0.,0.,0.,0.423931,0.314899,0.,0.,0.334268,0.
V|0.827775,0.,0.,1.454461,0.,0.,0.,0.,0.|0.,0.,1.72371,0.,0.,1.316016,0.,0.,0.,0.990286,1.010719,0.,0.,0.,0.,0.,0.,0.,0.||0.248332,0.,0.,0.404017,0.,0.,0.,0.,0.|0.,0.,0.861855,0.,0.,0.442099,0.,0.,0.,0.192556,0.224604,0.,0.,0.,0.,0.,0.,0.,0.|
```
