## Supplementary Data 3 for "Pharmacological proximities in the GPCR family discovered using contact-informed amino-acid and binding pocket similarities": f845.bsv

```
res|B|C|P|wB|wC|wP
A|1.352286,1.573767,0.,1.474048,0.,0.,0.,0.,1.882626,0.,0.,1.446505,0.,0.,1.81578,0.,0.,1.723387,0.,0.,1.42163,0.,1.421631,0.,1.692367,0.,0.,0.,0.,0.,0.,0.,0.,0.,0.,0.,0.,1.840332,0.,0.,0.,0.,0.,0.,0.,0.,0.,0.,0.,0.,0.,0.,1.287713,1.762894,0.|1.374785,0.,1.351388,0.,0.,0.,0.,0.,0.,2.365557,0.,1.5062,0.,1.354327,0.,0.,1.517366,0.,0.,0.,1.2435,0.,1.309494,0.,1.309494,0.,0.,0.,0.,0.,0.,0.,0.,0.,0.,0.,0.,0.,0.,1.16689,0.,0.,0.,1.161394,1.264353,0.,0.,0.,0.,0.,0.,0.,0.,0.,1.425042,0.,1.355384,0.932087,1.756134||0.563452,0.655736,0.,0.631735,0.,0.,0.,0.,0.878559,0.,0.,0.301355,0.,0.,0.685961,0.,0.,0.292651,0.,0.,0.340475,0.,0.340475,0.,0.049775,0.,0.,0.,0.,0.,0.,0.,0.,0.,0.,0.,0.,0.521427,0.,0.,0.,0.,0.,0.,0.,0.,0.,0.,0.,0.,0.,0.,0.572317,1.567017,0.|0.687393,0.,0.3475,0.,0.,0.,0.,0.,0.,0.26284,0.,0.468595,0.,0.256501,0.,0.,0.640666,0.,0.,0.,0.175967,0.,0.341129,0.,0.341129,0.,0.,0.,0.,0.,0.,0.,0.,0.,0.,0.,0.,0.,0.,0.486204,0.,0.,0.,0.103169,0.028881,0.,0.,0.,0.,0.,0.,0.,0.,0.,0.382328,0.,0.451795,0.414261,1.561008|
R|0.,0.,0.,0.,0.,0.,0.,0.,0.,0.,0.,0.,0.,0.,0.,0.,0.,0.,0.,0.,0.,0.|0.826577,0.,0.,0.,0.,0.,0.,0.,0.,0.,0.,0.,0.,0.,0.,0.,0.,0.,0.,1.51796,0.|2.332013,0.,0.,0.,0.,0.,0.,1.470778,0.,0.,0.,0.,0.,0.,0.,0.,0.,0.,0.,0.,0.,0.,0.,0.,0.,0.,0.,0.,0.,0.,0.,0.,0.,0.,0.,0.,0.,0.,0.,0.,0.,0.,0.,0.,0.,0.,0.,0.,1.398713,0.,0.,0.,0.,0.|0.,0.,0.,0.,0.,0.,0.,0.,0.,0.,0.,0.,0.,0.,0.,0.,0.,0.,0.,0.,0.,0.|0.147603,0.,0.,0.,0.,0.,0.,0.,0.,0.,0.,0.,0.,0.,0.,0.,0.,0.,0.,0.148094,0.|1.249293,0.,0.,0.,0.,0.,0.,0.735389,0.,0.,0.,0.,0.,0.,0.,0.,0.,0.,0.,0.,0.,0.,0.,0.,0.,0.,0.,0.,0.,0.,0.,0.,0.,0.,0.,0.,0.,0.,0.,0.,0.,0.,0.,0.,0.,0.,0.,0.,0.174003,0.,0.,0.,0.,0.
N|0.,0.,0.,0.,0.,0.,0.,1.738165,0.,0.,0.,0.,0.,0.,0.,0.,0.,0.,0.,0.,0.,0.,2.300059,0.,1.459034|0.,0.,0.,0.,0.,0.978787,0.,0.,0.,0.,0.,0.,0.,0.,0.,1.742169,1.463122,0.,0.,0.|0.,0.,0.,1.365499,0.,0.,0.,0.,0.,0.,1.603761,0.,0.,1.900011,0.,0.,0.,0.,1.65908,0.,2.454702,0.,3.,0.,0.,0.,0.,1.513821,0.,0.|0.,0.,0.,0.,0.,0.,0.,0.03354,0.,0.,0.,0.,0.,0.,0.,0.,0.,0.,0.,0.,0.,0.,1.725044,0.,0.258|0.,0.,0.,0.,0.,0.017776,0.,0.,0.,0.,0.,0.,0.,0.,0.,0.871085,0.731561,0.,0.,0.|0.,0.,0.,0.40041,0.,0.,0.,0.,0.,0.,0.029126,0.,0.,0.984904,0.,0.,0.,0.,0.048796,0.,1.334595,0.,1.5,0.,0.,0.,0.,0.504607,0.,0.
D|0.,0.,0.,0.,0.,0.,0.,0.,0.,1.588976,1.749024,0.,0.,1.588975,1.749024,0.,0.,1.646625,0.,0.,0.,1.664621,0.,0.,0.,0.,0.,0.,0.,1.57371,0.,1.230703,0.,0.,0.,0.,0.,0.,0.,0.|0.,0.,2.238655,0.,0.,0.,0.,0.,0.,0.,0.99796,1.231193,0.,0.,0.99796,1.231193,0.,0.,0.,0.,1.211455,0.,0.,0.,1.132475,0.,0.,0.,0.,0.,0.,0.,0.,0.,0.,0.,0.,0.,0.850131,0.,0.,0.,0.,0.,0.|0.,0.,0.,0.,2.613801,1.824932,0.,1.824932,0.,0.,0.,0.,0.,0.,0.,0.,0.,0.,1.614203,0.,0.,0.,0.,0.,1.608197,0.,0.,0.,0.,0.,2.535436,2.443825,0.,0.,0.,1.416675,0.,0.,0.,0.,0.,1.406875,0.,0.,0.,0.,0.,1.634258,0.,0.,0.,0.,1.937085,0.,0.,0.,0.,1.771629,0.,0.,0.,0.,0.,1.771629,0.,0.,0.,0.,0.,0.,2.281221,1.809445,0.|0.,0.,0.,0.,0.,0.,0.,0.,0.,0.333818,0.426233,0.,0.,0.333818,0.426233,0.,0.,0.310359,0.,0.,0.,0.322466,0.,0.,0.,0.,0.,0.,0.,0.297729,0.,0.3535,0.,0.,0.,0.,0.,0.,0.,0.|0.,0.,1.119327,0.,0.,0.,0.,0.,0.,0.,0.155145,0.186231,0.,0.,0.155145,0.186231,0.,0.,0.,0.,0.145882,0.,0.,0.,0.160088,0.,0.,0.,0.,0.,0.,0.,0.,0.,0.,0.,0.,0.,0.012203,0.,0.,0.,0.,0.,0.|0.,0.,0.,0.,1.82966,0.127052,0.,0.127052,0.,0.,0.,0.,0.,0.,0.,0.,0.,0.,0.332336,0.,0.,0.,0.,0.,0.331099,0.,0.,0.,0.,0.,1.358269,1.309192,0.,0.,0.,0.2596,0.,0.,0.,0.,0.,0.250438,0.,0.,0.,0.,0.,0.153988,0.,0.,0.,0.,0.290071,0.,0.,0.,0.,0.161057,0.,0.,0.,0.,0.,0.161057,0.,0.,0.,0.,0.,0.,0.771589,0.904722,0.
C|0.,0.,0.,0.,0.,0.,0.,0.,0.,0.,0.,0.||1.292861,0.,0.,0.,1.292861,0.,0.,0.,0.,0.,0.,0.,0.,0.,0.,0.705337,1.062654,0.,0.,0.,0.,0.,0.,0.,0.|0.,0.,0.,0.,0.,0.,0.,0.,0.,0.,0.,0.||0.12274,0.,0.,0.,0.12274,0.,0.,0.,0.,0.,0.,0.,0.,0.,0.,0.015674,0.093669,0.,0.,0.,0.,0.,0.,0.,0.
Q|0.,0.,0.,0.,0.,0.,0.,0.,0.,0.,0.,0.,0.,1.583907,0.,0.,0.,0.,0.,0.,0.,0.,0.,0.,0.,0.,0.,1.638152,0.,0.,0.,0.|0.,0.,0.,0.,0.,0.,0.,0.,0.,0.,0.,0.,0.,0.,0.,0.,0.,1.200607,0.,0.,0.,0.,0.,0.,0.|0.,0.,0.,0.,0.,0.,0.,0.,0.,0.,0.,0.,0.,0.,0.,0.,0.,0.,0.,0.,0.,0.,1.701553,0.,0.,0.,0.,0.,2.131553,0.,0.,1.213561,0.,0.,0.,0.,0.,0.,0.,0.,0.,0.|0.,0.,0.,0.,0.,0.,0.,0.,0.,0.,0.,0.,0.,0.019776,0.,0.,0.,0.,0.,0.,0.,0.,0.,0.,0.,0.,0.,0.906212,0.,0.,0.,0.|0.,0.,0.,0.,0.,0.,0.,0.,0.,0.,0.,0.,0.,0.,0.,0.,0.,0.421835,0.,0.,0.,0.,0.,0.,0.|0.,0.,0.,0.,0.,0.,0.,0.,0.,0.,0.,0.,0.,0.,0.,0.,0.,0.,0.,0.,0.,0.,0.483775,0.,0.,0.,0.,0.,1.065776,0.,0.,0.29519,0.,0.,0.,0.,0.,0.,0.,0.,0.,0.
E|0.,0.,0.,1.552183,0.,0.,0.,0.,0.,0.,0.,0.,0.,1.616724,0.,2.10664,1.693065,0.,0.,0.,0.,0.,0.|0.,0.,0.,0.,0.,0.,0.,0.,0.,0.,0.,0.,0.,0.,0.,0.,0.,1.485483,0.,0.,0.,0.,0.|0.,2.945676,0.,0.,1.190469,0.,2.195533,1.84106,0.,0.,0.,0.,0.,0.,2.052158,1.963697,0.,0.,1.837982,0.,0.,0.,0.,0.,0.,0.,0.,0.,0.,0.,2.51102,2.462563,0.,0.,0.,1.414259,0.,0.,0.,1.775883,0.,0.,0.,0.,0.,2.21225,2.189222,2.882425,0.,0.,0.,0.,0.|0.,0.,0.,0.486959,0.,0.,0.,0.,0.,0.,0.,0.,0.,0.320597,0.,1.05332,0.696841,0.,0.,0.,0.,0.,0.|0.,0.,0.,0.,0.,0.,0.,0.,0.,0.,0.,0.,0.,0.,0.,0.,0.,0.317024,0.,0.,0.,0.,0.|0.,1.227365,0.,0.,0.047147,0.,0.365922,1.022811,0.,0.,0.,0.,0.,0.,0.635767,0.785479,0.,0.,0.735193,0.,0.,0.,0.,0.,0.,0.,0.,0.,0.,0.,1.614227,1.31923,0.,0.,0.,0.284576,0.,0.,0.,0.195432,0.,0.,0.,0.,0.,1.236257,0.998028,0.960808,0.,0.,0.,0.,0.
G|0.,0.,0.,0.,1.552309,1.293573,2.920521,0.,0.,0.,0.,2.081095,1.3226,0.,0.,0.,0.,0.,0.,0.,0.,0.,0.,0.,0.,0.,0.,0.,0.,0.,0.,0.,0.,0.,2.90988,0.,0.,0.,0.,0.,0.,0.,0.,0.,0.,0.,0.,0.,0.,0.,0.,0.,0.,0.,0.,0.,1.744461,0.,0.,0.,0.,0.,1.744461,0.,0.,0.,0.,0.,0.,0.,0.,0.,0.,1.784628,0.,0.,0.,0.,0.,1.765137,0.,0.,0.,0.,0.,0.,0.,0.,1.536206,1.127065,0.,2.437895,0.,0.,0.,0.,0.,0.,0.,0.,0.,0.,0.,0.,1.297506,1.603366,1.627086,2.983548,0.,0.,1.828018,0.,0.,0.,0.|||0.,0.,0.,0.,0.646795,0.538989,1.216884,0.,0.,0.,0.,1.048143,0.521317,0.,0.,0.,0.,0.,0.,0.,0.,0.,0.,0.,0.,0.,0.,0.,0.,0.,0.,0.,0.,0.,0.32332,0.,0.,0.,0.,0.,0.,0.,0.,0.,0.,0.,0.,0.,0.,0.,0.,0.,0.,0.,0.,0.,0.740297,0.,0.,0.,0.,0.,0.740296,0.,0.,0.,0.,0.,0.,0.,0.,0.,0.,0.710114,0.,0.,0.,0.,0.,0.702358,0.,0.,0.,0.,0.,0.,0.,0.,0.25676,0.175605,0.,1.625263,0.,0.,0.,0.,0.,0.,0.,0.,0.,0.,0.,0.,0.504586,0.623531,0.542362,0.994516,0.,0.,1.015565,0.,0.,0.,0.||
H|0.,0.,1.770397,0.,0.,0.,0.,0.,0.,0.,0.,0.,0.,0.,0.,0.|0.,1.883452,1.820616,1.565994,1.407754,0.,0.,0.,0.,0.,0.,0.,0.,0.,0.,0.,0.,0.,0.,0.,0.,0.,0.,0.830047,0.,0.,1.097777,0.,0.,1.600891,1.033049,0.,0.,0.,0.,2.306147,1.719117|0.,0.,0.,0.,2.370432,2.069301,1.94763,1.484682,0.,0.,0.,2.781725,2.88768,0.,2.067152,0.,1.592641,0.,0.,0.,1.383274,0.,0.,0.,0.,1.313575,0.,0.,0.,0.,0.,0.,0.,2.148161,1.712081,0.,0.,0.,1.322108,1.349502,0.,1.788978,0.962554,0.,0.,0.,1.816923,0.,0.,2.181733,2.44931|0.,0.,0.505828,0.,0.,0.,0.,0.,0.,0.,0.,0.,0.,0.,0.,0.|0.,0.313909,0.404581,0.260999,0.234626,0.,0.,0.,0.,0.,0.,0.,0.,0.,0.,0.,0.,0.,0.,0.,0.,0.,0.,0.207512,0.,0.,0.091481,0.,0.,0.390461,0.097636,0.,0.,0.,0.,0.902406,0.672698|0.,0.,0.,0.,0.395072,0.459845,0.324605,0.247447,0.,0.,0.,1.669035,1.44384,0.,0.117749,0.,0.28224,0.,0.,0.,0.184437,0.,0.,0.,0.,0.325925,0.,0.,0.,0.,0.,0.,0.,1.150801,0.161321,0.,0.,0.,0.528843,0.150706,0.,0.201805,0.061627,0.,0.,0.,0.721425,0.,0.,0.853722,0.958426
I|0.,0.,0.,0.,0.,0.,0.,0.,0.,0.,0.954549,0.,0.,0.,0.,0.,0.,0.,0.,0.,0.,0.,0.,0.,0.,0.,0.,0.,1.330253,0.,0.,0.,0.,0.|1.487506,0.,0.,0.,0.,0.,0.,0.,0.,0.,0.,0.,0.,0.,0.,0.,0.,0.,0.,0.,0.,1.552344,1.559912,1.339475,0.,0.,1.095494,0.,0.,0.,1.266534,0.,0.,1.246601,0.,0.,0.,0.,0.,0.,0.,1.272273,0.,0.,0.,0.,0.,0.,0.,1.517034,0.,0.,0.,0.,0.,1.427228,0.,0.,0.,0.,0.,0.,0.,1.475021,0.,0.,0.,0.,1.583969,0.,0.,0.,0.,0.,0.,0.,0.,0.||0.,0.,0.,0.,0.,0.,0.,0.,0.,0.,0.072314,0.,0.,0.,0.,0.,0.,0.,0.,0.,0.,0.,0.,0.,0.,0.,0.,0.,0.437137,0.,0.,0.,0.,0.|0.584377,0.,0.,0.,0.,0.,0.,0.,0.,0.,0.,0.,0.,0.,0.,0.,0.,0.,0.,0.,0.,0.206979,0.974149,0.35009,0.,0.,0.165358,0.,0.,0.,0.172709,0.,0.,0.246178,0.,0.,0.,0.,0.,0.,0.,0.203136,0.,0.,0.,0.,0.,0.,0.,0.405072,0.,0.,0.,0.,0.,0.37362,0.,0.,0.,0.,0.,0.,0.,0.149748,0.,0.,0.,0.,0.494198,0.,0.,0.,0.,0.,0.,0.,0.,0.|
L|1.390101,1.832229,0.,0.,0.,0.,0.,0.,0.,0.,0.,0.,0.,0.,0.,0.,0.,0.,0.,0.,0.,0.,0.,0.,0.,1.661049,1.967072,0.,0.,2.046548,0.,0.,0.,0.,0.,0.|0.,1.864899,1.436906,0.,0.,0.,0.,0.,0.,0.,0.,0.,1.174169,1.096152,0.,0.,0.,0.,0.,0.,0.,0.,0.,0.,0.,0.,0.,0.,0.,0.,0.,0.,0.,0.,0.,0.,0.,0.,1.477203,0.,0.,0.,0.,0.,0.,0.,0.,0.,0.,0.,0.,0.,0.,0.,0.,0.,0.,0.,0.,0.,0.,0.,0.,1.661649,1.148825,0.,0.,0.,0.,0.,0.,0.,0.,0.,1.931725,0.,0.,2.006698,0.,0.,0.,0.,0.,0.,0.,0.,0.,0.,0.,0.,0.,0.,0.,1.530085,0.,0.,0.,0.,0.||0.52763,1.176907,0.,0.,0.,0.,0.,0.,0.,0.,0.,0.,0.,0.,0.,0.,0.,0.,0.,0.,0.,0.,0.,0.,0.,0.065139,1.475304,0.,0.,0.262058,0.,0.,0.,0.,0.,0.|0.,0.310816,0.283186,0.,0.,0.,0.,0.,0.,0.,0.,0.,0.15606,0.291382,0.,0.,0.,0.,0.,0.,0.,0.,0.,0.,0.,0.,0.,0.,0.,0.,0.,0.,0.,0.,0.,0.,0.,0.,0.656535,0.,0.,0.,0.,0.,0.,0.,0.,0.,0.,0.,0.,0.,0.,0.,0.,0.,0.,0.,0.,0.,0.,0.,0.,0.890169,0.078841,0.,0.,0.,0.,0.,0.,0.,0.,0.,0.869276,0.,0.,1.003349,0.,0.,0.,0.,0.,0.,0.,0.,0.,0.,0.,0.,0.,0.,0.,0.54003,0.,0.,0.,0.,0.|
K|0.,0.,0.,0.,0.,0.,0.,0.,0.,0.,0.,0.,0.872744,0.|0.,0.,0.,0.,0.,0.,0.,0.,0.,0.,0.,0.,0.,0.,0.,0.,0.,0.,0.,1.100616,0.,0.,0.,0.|0.,0.,0.,0.,0.,0.,0.,0.,0.,0.,0.,0.,0.,0.,0.,0.,0.,1.771688,0.,0.,0.,0.,0.,0.,0.,0.,0.,0.,0.,0.,0.,0.,0.,0.,0.|0.,0.,0.,0.,0.,0.,0.,0.,0.,0.,0.,0.,0.141526,0.|0.,0.,0.,0.,0.,0.,0.,0.,0.,0.,0.,0.,0.,0.,0.,0.,0.,0.,0.,0.208225,0.,0.,0.,0.|0.,0.,0.,0.,0.,0.,0.,0.,0.,0.,0.,0.,0.,0.,0.,0.,0.,1.01485,0.,0.,0.,0.,0.,0.,0.,0.,0.,0.,0.,0.,0.,0.,0.,0.,0.
M|0.,0.,0.,0.,0.,1.944072,0.,0.,0.,0.,0.,0.,0.,0.,0.,0.,0.,0.,0.,0.,0.,0.,0.,0.,0.,0.,1.632107|0.,0.,0.,1.543043,0.,0.,0.,1.520908,1.385937,0.,0.,0.,0.,1.77578,0.,0.,0.,0.,0.,0.,0.,0.,0.,0.,0.,1.130325,0.,0.,0.,0.,0.,0.,0.,1.596469,0.,0.,0.,2.866976,0.||0.,0.,0.,0.,0.,0.57941,0.,0.,0.,0.,0.,0.,0.,0.,0.,0.,0.,0.,0.,0.,0.,0.,0.,0.,0.,0.,0.199037|0.,0.,0.,0.527883,0.,0.,0.,0.429433,0.130441,0.,0.,0.,0.,0.236771,0.,0.,0.,0.,0.,0.,0.,0.,0.,0.,0.,0.12336,0.,0.,0.,0.,0.,0.,0.,0.160411,0.,0.,0.,0.279705,0.|
F|2.958324,0.,0.,0.,0.,0.,0.,1.661994,0.,0.,0.,0.,0.,0.,0.,0.,0.,0.,0.,0.,0.,0.,0.,0.,0.,0.,0.,0.,0.,0.,0.,1.612416,0.,2.969803,0.,0.|0.779693,0.,0.,0.,1.416603,0.,0.,0.,0.,0.,0.,0.,0.,0.,0.,0.,2.119356,0.,0.,0.,0.,0.,0.,0.,0.,1.879265,0.897506,0.,0.,0.,0.,0.,0.,0.,0.,0.,0.,0.,1.849038,1.755418,1.85307,0.,0.,1.110019,0.,0.,0.,0.,0.,0.,0.,0.,0.,0.,0.,0.,0.,1.913031,0.,0.,0.,0.,0.,0.,0.,0.,0.,0.,0.,0.,2.426824,0.,0.,0.,0.,0.,0.,0.,0.,0.,0.,0.,0.,0.,0.,0.,0.,0.,1.212761,0.,0.,0.,0.,0.,0.,0.,0.,0.,0.,0.,0.,0.,0.,0.,0.,0.,1.596101,0.,0.,0.||1.232635,0.,0.,0.,0.,0.,0.,0.73676,0.,0.,0.,0.,0.,0.,0.,0.,0.,0.,0.,0.,0.,0.,0.,0.,0.,0.,0.,0.,0.,0.,0.,0.162225,0.,0.989934,0.,0.|0.306308,0.,0.,0.,0.32277,0.,0.,0.,0.,0.,0.,0.,0.,0.,0.,0.,0.92848,0.,0.,0.,0.,0.,0.,0.,0.,0.60059,0.166547,0.,0.,0.,0.,0.,0.,0.,0.,0.,0.,0.,1.52032,0.234056,0.17458,0.,0.,0.226534,0.,0.,0.,0.,0.,0.,0.,0.,0.,0.,0.,0.,0.,0.536228,0.,0.,0.,0.,0.,0.,0.,0.,0.,0.,0.,0.,2.002719,0.,0.,0.,0.,0.,0.,0.,0.,0.,0.,0.,0.,0.,0.,0.,0.,0.,0.110923,0.,0.,0.,0.,0.,0.,0.,0.,0.,0.,0.,0.,0.,0.,0.,0.,0.,0.50027,0.,0.,0.|
P|0.930574,0.,0.,1.572725,0.,0.,1.550924,0.,0.,0.,0.,0.,0.,0.,0.,0.,0.,0.,0.|0.,1.607228,0.,0.,0.,0.,0.,0.,0.,0.,0.,1.005393,0.,0.,0.,0.,0.,0.,0.,0.,0.,0.,0.,0.,0.,0.,0.,0.,0.,0.,0.,0.,0.,0.,0.,0.,0.,0.,0.,0.,0.,0.||0.166174,0.,0.,0.215864,0.,0.,0.645691,0.,0.,0.,0.,0.,0.,0.,0.,0.,0.,0.,0.|0.,1.173159,0.,0.,0.,0.,0.,0.,0.,0.,0.,0.18056,0.,0.,0.,0.,0.,0.,0.,0.,0.,0.,0.,0.,0.,0.,0.,0.,0.,0.,0.,0.,0.,0.,0.,0.,0.,0.,0.,0.,0.,0.|
S|0.,0.,0.,1.731957,0.,0.,0.,0.,0.,0.,0.,0.,0.,0.,0.,0.,0.,0.,0.,0.,0.,0.,0.,0.,0.,0.,0.,0.,0.,0.,0.,0.,0.,0.,0.,0.,0.,0.,0.,0.,0.,0.,0.,0.||0.,0.,0.,0.,2.254251,0.,0.,1.119836,1.261571,0.,0.,0.,0.,0.,0.,0.,0.,0.,0.,0.,0.,0.,0.,0.,0.,0.,0.,0.,0.,0.,0.,0.,0.,0.,1.232167,1.50116,0.,0.,1.197568,1.320677,0.,0.,0.,0.|0.,0.,0.,0.791752,0.,0.,0.,0.,0.,0.,0.,0.,0.,0.,0.,0.,0.,0.,0.,0.,0.,0.,0.,0.,0.,0.,0.,0.,0.,0.,0.,0.,0.,0.,0.,0.,0.,0.,0.,0.,0.,0.,0.,0.||0.,0.,0.,0.,1.127125,0.,0.,0.070876,0.180224,0.,0.,0.,0.,0.,0.,0.,0.,0.,0.,0.,0.,0.,0.,0.,0.,0.,0.,0.,0.,0.,0.,0.,0.,0.,0.178258,0.068581,0.,0.,0.356034,0.148979,0.,0.,0.,0.
T|0.,0.,0.,0.,0.,0.,0.,0.,0.,0.,0.923734,0.,0.,0.,0.,0.,0.,0.,1.867929,0.,2.074943,1.564274,0.,0.,0.,0.,0.,0.,0.,0.,0.,1.941796,0.,0.,0.,0.|0.,1.14411,0.,0.,0.,1.157762,0.,0.,0.,1.153375,0.,0.,1.293208,0.,0.,0.986377,0.,0.,0.,1.4287,0.,0.,0.,0.,0.,0.,0.,0.,0.,0.,0.,1.069077,1.399695,0.|0.,2.343467,0.,0.,0.,1.739571,0.,0.,0.79085,0.,0.,1.984056,0.,1.618499,0.,0.,0.,0.,0.,1.385081,0.,0.,0.,1.294063,0.,2.431918,0.,0.,0.,0.,0.,0.,0.,0.,0.,0.,1.591463,0.,0.,2.743893,0.|0.,0.,0.,0.,0.,0.,0.,0.,0.,0.,0.06998,0.,0.,0.,0.,0.,0.,0.,0.18313,0.,1.556207,0.782137,0.,0.,0.,0.,0.,0.,0.,0.,0.,0.590306,0.,0.,0.,0.|0.,0.429041,0.,0.,0.,0.12864,0.,0.,0.,0.170385,0.,0.,0.445438,0.,0.,0.055833,0.,0.,0.,0.261928,0.,0.,0.,0.,0.,0.,0.,0.,0.,0.,0.,0.15645,0.466565,0.|0.,1.367022,0.,0.,0.,0.463886,0.,0.,0.041939,0.,0.,0.330676,0.,0.229033,0.,0.,0.,0.,0.,0.35306,0.,0.,0.,0.107839,0.,1.215959,0.,0.,0.,0.,0.,0.,0.,0.,0.,0.,0.063659,0.,0.,1.06707,0.
W|0.,0.,0.,0.,0.,0.,0.,0.,0.,0.,0.,0.,0.,0.,0.|0.,0.,0.,0.,0.,0.,0.,0.,0.,0.,0.,0.,0.,1.504078,0.,0.,0.,0.,0.,0.,0.,1.616613,0.,0.,1.616613,0.,0.,0.,1.346533,0.,2.446624,1.659873,0.|0.,0.,0.,0.,0.,0.,0.,0.,0.,0.,0.,0.,0.,1.750412,0.,0.,0.,0.,0.,0.,0.,0.,1.690841,0.,0.,1.384042,0.,0.,0.,0.|0.,0.,0.,0.,0.,0.,0.,0.,0.,0.,0.,0.,0.,0.,0.|0.,0.,0.,0.,0.,0.,0.,0.,0.,0.,0.,0.,0.,1.128058,0.,0.,0.,0.,0.,0.,0.,0.417689,0.,0.,0.417689,0.,0.,0.,0.772276,0.,0.730336,0.569807,0.|0.,0.,0.,0.,0.,0.,0.,0.,0.,0.,0.,0.,0.,0.937721,0.,0.,0.,0.,0.,0.,0.,0.,0.129442,0.,0.,0.651314,0.,0.,0.,0.
Y|0.,0.,0.,0.,0.,0.,0.,0.,0.,0.,0.,0.,0.,0.,0.,0.,0.,0.,1.131361,0.,0.,0.,0.,0.,0.,0.,0.,1.766799,0.,0.,0.,0.,0.|0.,1.192391,2.329387,1.831117,0.,1.32779,0.,1.233717,2.203431,0.,0.,0.,0.,0.,0.,0.,1.194318,0.,0.,0.,0.,0.,0.,1.215108,0.,0.,0.,0.,0.,0.,0.,0.,0.,1.279739,0.,0.,0.,0.,0.,0.,0.,1.763097,2.408894,0.,1.603811,1.161816,0.,0.,0.,0.,0.,0.,0.,0.,0.,1.575275,1.594192,0.,0.,0.,1.555539,0.,0.,0.,0.,0.,0.,0.,0.,0.,0.,0.,0.,0.,0.,0.,0.,0.,0.,1.257663,0.,0.,0.,0.,0.,0.,0.,0.,0.,1.72325,0.,0.,0.,0.,1.729416,2.086572,0.,2.01335,0.,0.,0.,1.315926,2.238295|0.,0.893642,2.090471,2.297021,1.241936,0.,1.976824,0.,0.,0.,0.,0.,0.,0.,1.371657,0.,0.,0.,0.,0.,0.,1.548394,0.,0.,0.,0.,0.,0.,0.,1.513655,0.,0.,0.,0.,0.,0.,0.,1.775077,0.,0.,1.484279,0.,1.544614,0.,0.,0.,0.,0.,0.,0.,1.682571,1.496956,0.,0.,0.,0.,1.012767,0.,0.,0.,0.,0.,0.,0.,0.,0.,0.,0.,0.,0.,0.,0.,0.,0.,0.,0.,0.,0.,1.769841,0.,1.953052,2.23501,0.,0.,0.,1.833936,0.|0.,0.,0.,0.,0.,0.,0.,0.,0.,0.,0.,0.,0.,0.,0.,0.,0.,0.,0.111422,0.,0.,0.,0.,0.,0.,0.,0.,0.560205,0.,0.,0.,0.,0.|0.,0.347781,0.970578,0.762966,0.,0.144611,0.,0.863602,1.101716,0.,0.,0.,0.,0.,0.,0.,0.188974,0.,0.,0.,0.,0.,0.,0.053834,0.,0.,0.,0.,0.,0.,0.,0.,0.,0.396468,0.,0.,0.,0.,0.,0.,0.,0.861959,1.177681,0.,0.014564,0.327205,0.,0.,0.,0.,0.,0.,0.,0.,0.,0.749403,0.913178,0.,0.,0.,0.453896,0.,0.,0.,0.,0.,0.,0.,0.,0.,0.,0.,0.,0.,0.,0.,0.,0.,0.,0.114333,0.,0.,0.,0.,0.,0.,0.,0.,0.,0.88264,0.,0.,0.,0.,0.672551,0.695524,0.,0.6611,0.,0.,0.,0.514927,1.070489|0.,0.409586,1.132338,1.24422,0.13526,0.,0.988412,0.,0.,0.,0.,0.,0.,0.,0.295167,0.,0.,0.,0.,0.,0.,0.098,0.,0.,0.,0.,0.,0.,0.,0.599526,0.,0.,0.,0.,0.,0.,0.,1.143939,0.,0.,0.013478,0.,0.43296,0.,0.,0.,0.,0.,0.,0.,1.078152,0.944681,0.,0.,0.,0.,0.169308,0.,0.,0.,0.,0.,0.,0.,0.,0.,0.,0.,0.,0.,0.,0.,0.,0.,0.,0.,0.,0.,0.69067,0.,0.75952,0.869171,0.,0.,0.,0.717627,0.
V|0.,0.,0.,0.,0.,0.,0.,0.,0.,0.,0.,0.,0.,0.,1.351793,0.,0.,0.,0.,1.688826,0.,0.,0.930689,0.,0.,0.,0.,0.,0.,2.067491,0.,0.,0.,0.,0.,0.,0.,0.,0.,0.|1.803276,0.,0.,0.,0.,0.,0.,0.,0.,0.,0.,0.,0.,0.,0.,0.,0.,0.,0.,0.,0.,0.,0.,0.,0.,1.415954,0.,0.,0.,0.,0.,0.,0.,0.,0.,0.,0.,0.,0.,1.302414,0.,1.209045,0.,0.,1.510536,0.,0.,0.,0.,0.,0.,0.,1.013667,0.,0.,0.,0.,1.048361,0.,0.,0.,0.,0.,1.568434,0.,1.786811,0.,0.,0.,0.,1.525084,0.,0.,0.,0.,0.,0.,0.,0.,0.,0.,0.||0.,0.,0.,0.,0.,0.,0.,0.,0.,0.,0.,0.,0.,0.,0.116613,0.,0.,0.,0.,0.115147,0.,0.,0.036498,0.,0.,0.,0.,0.,0.,1.378327,0.,0.,0.,0.,0.,0.,0.,0.,0.,0.|0.267813,0.,0.,0.,0.,0.,0.,0.,0.,0.,0.,0.,0.,0.,0.,0.,0.,0.,0.,0.,0.,0.,0.,0.,0.,0.745543,0.,0.,0.,0.,0.,0.,0.,0.,0.,0.,0.,0.,0.,0.300978,0.,0.279401,0.,0.,0.592367,0.,0.,0.,0.,0.,0.,0.,0.18575,0.,0.,0.,0.,0.164664,0.,0.,0.,0.,0.,0.555395,0.,0.893406,0.,0.,0.,0.,0.618277,0.,0.,0.,0.,0.,0.,0.,0.,0.,0.,0.|
```
