## Supplementary Data 3 for "Pharmacological proximities in the GPCR family discovered using contact-informed amino-acid and binding pocket similarities": f847.bsv

```
res|B|C|P|wB|wC|wP
A|1.694474,0.,0.,1.38245,0.,1.581556,0.,0.,0.,0.,0.,2.237034,0.,0.,0.,0.,0.,0.,0.,0.,0.,0.,0.858861|0.,0.,0.,1.051448,0.,0.,0.,0.,0.,0.,0.,0.,0.,0.,0.,0.,0.,0.,0.,0.,0.,0.,0.||0.816479,0.,0.,0.282673,0.,0.022151,0.,0.,0.,0.,0.,0.087883,0.,0.,0.,0.,0.,0.,0.,0.,0.,0.,0.190858|0.,0.,0.,0.014726,0.,0.,0.,0.,0.,0.,0.,0.,0.,0.,0.,0.,0.,0.,0.,0.,0.,0.,0.|
R|1.663211,0.897119,0.,0.,1.063428,0.,0.,0.,0.,0.,0.,0.,1.459107,1.459107,0.,0.,0.,1.34173|0.,1.478698,0.,1.360227,0.,0.,0.,0.,0.,0.,0.,1.286817,0.,0.,0.,0.,1.44684|0.,0.,0.,1.680904,0.,1.924799,0.,0.,0.,0.,0.,0.,0.,1.263044,0.,0.,1.473578,0.,0.,0.,0.,0.,0.,0.|0.08502,0.014331,0.,0.,0.038724,0.,0.,0.,0.,0.,0.,0.,0.182388,0.182388,0.,0.,0.,0.298162|0.,0.037794,0.,0.087634,0.,0.,0.,0.,0.,0.,0.,0.105703,0.,0.,0.,0.,0.32152|0.,0.,0.,0.118147,0.,0.10244,0.,0.,0.,0.,0.,0.,0.,0.050522,0.,0.,0.163146,0.,0.,0.,0.,0.,0.,0.
N|0.,1.729028,0.,0.|0.|1.588377,0.,0.,0.,1.34838,0.,0.,0.|0.,0.332861,0.,0.|0.|0.450827,0.,0.,0.,0.755093,0.,0.,0.
D|0.,1.149924,0.,0.,1.305635,0.,0.,0.,0.,1.725325,0.,0.,0.,0.|0.,1.071832,0.,0.,0.945034,0.,0.,0.,0.,0.,0.,0.,0.,0.,0.,0.|0.,0.,0.,1.704173,0.,0.,1.868785,0.,0.,0.,0.,0.,0.,0.,0.,0.,0.,0.,0.,0.|0.,0.041874,0.,0.,0.25235,0.,0.,0.,0.,0.073942,0.,0.,0.,0.|0.,0.03903,0.,0.,0.174712,0.,0.,0.,0.,0.,0.,0.,0.,0.,0.,0.|0.,0.,0.,0.062057,0.,0.,0.675275,0.,0.,0.,0.,0.,0.,0.,0.,0.,0.,0.,0.,0.
C|0.,0.,0.,0.,0.,0.,0.,0.,0.,0.,0.,0.,0.,0.,1.312519,0.,0.,0.|1.216757,0.,0.,0.,0.,0.,0.,0.,1.180668,0.,0.,0.,0.,0.,0.|0.,0.,1.30264,0.,0.,0.,0.|0.,0.,0.,0.,0.,0.,0.,0.,0.,0.,0.,0.,0.,0.,0.144409,0.,0.,0.|0.369373,0.,0.,0.,0.,0.,0.,0.,0.315687,0.,0.,0.,0.,0.,0.|0.,0.,0.331234,0.,0.,0.,0.
Q|0.,0.,0.,0.,0.,0.,0.,0.,0.|0.,0.,0.,1.334803,0.,0.,0.,0.,0.|0.,0.,0.,0.,0.,1.483492,0.,0.,0.,0.,2.109923,0.,0.|0.,0.,0.,0.,0.,0.,0.,0.,0.|0.,0.,0.,0.462414,0.,0.,0.,0.,0.|0.,0.,0.,0.,0.,0.503328,0.,0.,0.,0.,1.161082,0.,0.
E|0.,1.234331,0.,0.,0.,1.398709,0.,0.,0.,0.|0.,0.,0.,0.,0.,0.950867,0.,0.,0.,0.,0.,0.,0.,0.|1.612719,0.,0.,0.,0.,0.,0.,1.555543,1.345469,0.,0.,0.,0.,0.,0.,0.,0.|0.,0.141915,0.,0.,0.,0.295449,0.,0.,0.,0.|0.,0.,0.,0.,0.,0.096612,0.,0.,0.,0.,0.,0.,0.,0.|0.082439,0.,0.,0.,0.,0.,0.,0.642958,0.197863,0.,0.,0.,0.,0.,0.,0.,0.
G|1.232377,1.445273,0.,0.,0.,0.,0.,0.,1.515539,0.,0.,0.,1.515539,0.,0.,0.,1.963268,1.885189,0.,0.,1.963268,0.,0.,0.,1.608483,0.,0.,1.544448,0.,1.899277,1.805308,0.,0.,1.899277,0.,0.,0.,0.,0.,0.,0.|||0.056941,0.476988,0.,0.,0.,0.,0.,0.,0.199525,0.,0.,0.,0.199525,0.,0.,0.,0.869447,0.861801,0.,0.,0.869447,0.,0.,0.,0.408244,0.,0.,0.361763,0.,1.112144,0.66613,0.,0.,1.112144,0.,0.,0.,0.,0.,0.,0.||
H|0.,0.,0.,0.,0.,1.057192,0.,0.,0.,0.,0.,0.,0.|0.,0.,0.,0.,1.455194,0.,0.,0.,0.,0.,0.,0.,0.,0.|0.,0.,0.,0.,0.,1.675648,0.,0.,0.,0.,0.,0.,0.902438,0.,1.57518,0.,0.,0.|0.,0.,0.,0.,0.,0.037757,0.,0.,0.,0.,0.,0.,0.|0.,0.,0.,0.,0.083154,0.,0.,0.,0.,0.,0.,0.,0.,0.|0.,0.,0.,0.,0.,0.38899,0.,0.,0.,0.,0.,0.,0.121355,0.,0.661762,0.,0.,0.
I|0.,0.,0.,0.,0.,0.,0.,0.,0.|0.,0.,0.,0.,0.,0.,1.475021,0.,0.,1.630699,1.151064,0.,0.||0.,0.,0.,0.,0.,0.,0.,0.,0.|0.,0.,0.,0.,0.,0.,0.149748,0.,0.,0.392414,0.219518,0.,0.|
L|0.,0.,0.,0.,0.,0.,1.846079,0.,0.,0.,0.,0.,0.,0.876077,0.,0.,0.,0.,0.|0.,0.,1.44265,0.,0.,0.,0.,1.032034,0.,0.,1.121978,0.,0.,0.,0.,0.,0.,1.500004,0.,1.248304,1.113846,1.251825,0.,0.,0.,0.,0.,0.,1.072294,0.||0.,0.,0.,0.,0.,0.,0.178015,0.,0.,0.,0.,0.,0.,0.089013,0.,0.,0.,0.,0.|0.,0.,0.119837,0.,0.,0.,0.,0.275209,0.,0.,0.091125,0.,0.,0.,0.,0.,0.,0.393049,0.,0.314365,0.174294,0.205067,0.,0.,0.,0.,0.,0.,0.238288,0.|
K|0.,0.,0.,0.,0.,0.,0.,1.375248,0.|0.,0.,0.,0.,0.,0.,0.,0.,0.,1.261022,0.,0.,0.,0.,0.,2.062778,0.|0.,0.,0.,0.,0.,0.,0.,0.,0.,0.,0.,0.,1.68138,0.,0.,0.975226,0.,0.,0.,0.,1.770237,0.|0.,0.,0.,0.,0.,0.,0.,0.305611,0.|0.,0.,0.,0.,0.,0.,0.,0.,0.,0.521222,0.,0.,0.,0.,0.,0.534794,0.|0.,0.,0.,0.,0.,0.,0.,0.,0.,0.,0.,0.,0.672552,0.,0.,0.096644,0.,0.,0.,0.,0.852336,0.
M|0.,0.972503,0.972503,0.,0.,0.,0.,0.,1.532384,0.|0.,1.478613,1.478613,1.130325,0.,0.,0.,0.,0.,0.,1.625527,0.||0.,0.024517,0.024517,0.,0.,0.,0.,0.,0.580311,0.|0.,0.202947,0.202947,0.12336,0.,0.,0.,0.,0.,0.,1.125365,0.|
F|0.,0.,0.,0.,0.,0.,0.,1.144687,0.,0.,0.,0.,0.,1.083288,0.|0.,0.,0.,0.,0.,0.,0.,0.,0.,0.,0.,0.,0.,0.,0.,0.,1.360864,0.,1.785968,0.,0.||0.,0.,0.,0.,0.,0.,0.,0.072187,0.,0.,0.,0.,0.,0.240731,0.|0.,0.,0.,0.,0.,0.,0.,0.,0.,0.,0.,0.,0.,0.,0.,0.,0.523409,0.,0.396882,0.,0.|
P|0.,0.,0.,0.,0.,1.731031,0.|0.694514,0.,0.,0.,1.162381||0.,0.,0.,0.,0.,0.798937,0.|0.01852,0.,0.,0.,0.405802|
S|1.303488,0.,0.,1.859457,0.,0.,0.,0.,0.,0.,0.,0.,0.,0.,0.,0.,0.,1.332484,0.,0.,0.,1.473567,0.,0.,0.,0.,0.,0.,0.|0.,0.,0.,0.|1.676812,0.,0.,0.,0.,0.,0.,0.,0.,0.,0.,0.,0.,0.,1.232167,0.,0.,0.,1.766493,1.578874,0.,0.,0.,0.,0.,0.,0.,0.|0.116152,0.,0.,0.067711,0.,0.,0.,0.,0.,0.,0.,0.,0.,0.,0.,0.,0.,0.128514,0.,0.,0.,0.265508,0.,0.,0.,0.,0.,0.,0.|0.,0.,0.,0.|0.354178,0.,0.,0.,0.,0.,0.,0.,0.,0.,0.,0.,0.,0.,0.178258,0.,0.,0.,0.859375,0.440947,0.,0.,0.,0.,0.,0.,0.,0.
T|1.661939,0.,0.,0.,1.831163,0.,0.,0.,1.743001,0.,0.,0.,1.722966,0.|0.,0.,0.,0.,0.,0.,0.,0.,0.994256,0.,0.,0.,0.,0.,0.|0.,0.,0.,0.,1.003921,1.081006,0.,0.,0.820256,0.,0.,0.,0.|0.625284,0.,0.,0.,0.071939,0.,0.,0.,1.004973,0.,0.,0.,0.958336,0.|0.,0.,0.,0.,0.,0.,0.,0.,0.052993,0.,0.,0.,0.,0.,0.|0.,0.,0.,0.,0.127401,0.068592,0.,0.,0.022169,0.,0.,0.,0.
W|0.,0.,0.,0.,0.,0.,0.,0.|0.,0.,1.610368,0.,0.,0.,0.,2.041487,0.,1.236399,0.|0.,0.,0.,0.,0.,0.,0.|0.,0.,0.,0.,0.,0.,0.,0.|0.,0.,0.097772,0.,0.,0.,0.,0.578603,0.,0.278114,0.|0.,0.,0.,0.,0.,0.,0.
Y|0.,0.,0.,0.,1.322371,0.,0.,0.,0.,0.,0.|2.085122,0.,1.433549,0.,0.,0.,0.,0.,2.122934,0.,0.,0.,0.,0.,0.,0.,0.,0.,0.,0.,0.,1.420514,0.,0.,0.,2.056089,0.,0.,0.,0.,1.078977,0.|0.,0.,0.,0.,0.,0.,0.,0.,1.450782,0.,0.,0.,0.,0.,0.,0.,0.,0.,0.,0.,0.,0.,0.,0.,0.,0.|0.,0.,0.,0.,0.137607,0.,0.,0.,0.,0.,0.|0.688159,0.,0.480903,0.,0.,0.,0.,0.,1.160537,0.,0.,0.,0.,0.,0.,0.,0.,0.,0.,0.,0.,0.407406,0.,0.,0.,1.204016,0.,0.,0.,0.,0.639394,0.|0.,0.,0.,0.,0.,0.,0.,0.,0.580313,0.,0.,0.,0.,0.,0.,0.,0.,0.,0.,0.,0.,0.,0.,0.,0.,0.
V|0.,0.,0.,0.,0.,0.,0.,0.,0.,0.,0.,0.,0.,0.,0.,0.,0.,0.,0.|1.454253,0.,0.,0.,0.,1.285223,1.205233,1.331906,0.,0.,0.,0.,0.,0.,0.,0.,0.,0.,0.,0.,0.,0.,0.,0.,0.,1.115193,1.178046,0.,0.,0.,0.,0.,0.||0.,0.,0.,0.,0.,0.,0.,0.,0.,0.,0.,0.,0.,0.,0.,0.,0.,0.,0.|0.153584,0.,0.,0.,0.,0.222772,0.160698,0.799144,0.,0.,0.,0.,0.,0.,0.,0.,0.,0.,0.,0.,0.,0.,0.,0.,0.,0.37613,0.446124,0.,0.,0.,0.,0.,0.|
```
