## Supplementary Data 3 for "Pharmacological proximities in the GPCR family discovered using contact-informed amino-acid and binding pocket similarities": f854.bsv

```
res|B|C|P|wB|wC|wP
A|0.,0.,0.,0.,0.|0.,0.,0.,0.,0.,0.,0.,0.,0.,1.438525,0.||0.,0.,0.,0.,0.|0.,0.,0.,0.,0.,0.,0.,0.,0.,0.428737,0.|
R||0.,0.,0.,0.|2.134999,0.,0.,0.,0.||0.,0.,0.,0.|0.720039,0.,0.,0.,0.
N|0.,0.,0.963754,0.||0.,0.,2.029377|0.,0.,0.120469,0.||0.,0.,0.253672
D|0.,0.,0.,0.,0.|0.,0.,0.,0.,0.,0.,0.,0.,0.|2.599259,0.,0.,0.,1.15314,0.,0.,0.,0.,0.995015,2.017609,0.,0.|0.,0.,0.,0.,0.|0.,0.,0.,0.,0.,0.,0.,0.,0.|0.708889,0.,0.,0.,0.038567,0.,0.,0.,0.,0.37313,0.680448,0.,0.
C|1.789279,0.||0.,0.|0.487985,0.||0.,0.
Q|0.,0.,2.199016,0.|0.|1.747956|0.,0.,0.274877,0.|0.|0.442815
E|0.,0.,0.,0.,0.|0.,0.|0.,0.,0.,0.|0.,0.,0.,0.,0.|0.,0.|0.,0.,0.,0.
G|1.955265,0.,0.,0.,0.,0.,0.,0.,0.,0.,0.,0.,0.,0.,0.|||0.533254,0.,0.,0.,0.,0.,0.,0.,0.,0.,0.,0.,0.,0.,0.||
H||1.338385|0.,1.718415||0.099723|0.,0.2426
I|0.,0.,0.,1.891906,0.|1.507558,0.,1.34539,0.,0.,0.,1.043905,1.370137,1.27136||0.,0.,0.,1.300685,0.|0.556122,0.,0.440964,0.,0.,0.,0.521953,0.338504,0.219372|
L|1.172696,0.|1.421883,1.040834,0.,0.,1.33251||0.109452,0.|0.775573,0.254426,0.,0.,0.582973|
K|0.,0.|0.,0.,1.159763,0.,0.,0.,0.,0.,0.|0.,0.,0.,0.,0.,0.,0.,0.,0.|0.,0.|0.,0.,0.116364,0.,0.,0.,0.,0.,0.|0.,0.,0.,0.,0.,0.,0.,0.,0.
M|0.,0.,0.|0.,1.717702,0.,1.263731,1.471518,0.||0.,0.,0.|0.,0.8474,0.,0.439559,0.354345,0.|
F|0.,0.,0.,0.|1.53375,1.625031,1.902589,0.,0.,0.,2.62229||0.,0.,0.,0.|0.418295,0.715014,0.93861,0.,0.,0.,1.069483|
P|0.,0.|0.,0.,0.,0.||0.,0.|0.,0.,0.,0.|
S|0.956977,0.,0.,0.,0.||0.,1.239321,0.,0.,1.006684,1.24118,1.673193,0.|0.173996,0.,0.,0.,0.||0.,0.214816,0.,0.,0.087538,0.082745,0.321515,0.
T|0.,0.,0.,0.,0.|0.,0.,1.211942,0.|0.,0.,0.|0.,0.,0.,0.,0.|0.,0.,0.09728,0.|0.,0.,0.
W|0.|0.|0.|0.|0.|0.
Y|0.,0.,0.|0.,0.,0.,0.,2.683065,0.,0.|1.068947,0.,0.,0.|0.,0.,0.|0.,0.,0.,0.,0.957486,0.,0.|0.16153,0.,0.,0.
V|0.,0.,0.,0.,1.148948,0.|1.908357,0.,0.,1.049997,0.,0.,0.,1.061611,0.,1.4365||0.,0.,0.,0.,0.108136,0.|0.520461,0.,0.,0.186666,0.,0.,0.,0.597156,0.,0.326733|
```
