## Supplementary Data 3 for "Pharmacological proximities in the GPCR family discovered using contact-informed amino-acid and binding pocket similarities": f859.bsv

```
res|B|C|P|wB|wC|wP
A|0.,0.,0.,0.,1.271173,0.,1.639339,1.639339,2.20188,0.,1.857357,1.379359,0.,0.,0.,0.,0.,0.,0.,1.310519,0.,1.264134,0.,0.,0.,1.205997,0.,0.,0.,0.,0.,2.008844|0.,0.,0.,0.,0.,0.,1.074355,0.,1.841979,0.,0.,0.,1.276302,0.,0.,0.,0.,0.,0.,0.,1.333485,0.,1.435592,0.,0.,1.030519,0.,0.,0.,0.,0.,0.,0.,1.203451,0.||0.,0.,0.,0.,0.527072,0.,1.034345,1.034345,1.46792,0.,0.835091,0.23524,0.,0.,0.,0.,0.,0.,0.,0.35404,0.,0.231345,0.,0.,0.,0.173837,0.,0.,0.,0.,0.,0.254395|0.,0.,0.,0.,0.,0.,0.486018,0.,1.268919,0.,0.,0.,0.474903,0.,0.,0.,0.,0.,0.,0.,0.307951,0.,0.243957,0.,0.,0.148543,0.,0.,0.,0.,0.,0.,0.,0.120871,0.|
R|0.,0.,0.,0.,0.,0.,0.,0.,0.,0.,0.,0.,0.,0.,0.,0.,0.923553,0.,0.,1.430204,0.,0.,0.,1.674376,0.,0.,0.,0.,0.,0.,0.,0.,0.,0.|0.,0.,0.,0.,2.663046,0.,0.,0.,0.,0.,0.,0.,0.,0.,0.,0.,0.,0.,0.,0.|0.,0.,0.,0.,0.,1.430958,0.,0.,2.273935,1.911354,0.,0.,0.,0.,0.,0.,0.,0.,1.224016,0.,0.,0.,0.,0.,0.,0.,0.,0.,0.,0.,0.,0.|0.,0.,0.,0.,0.,0.,0.,0.,0.,0.,0.,0.,0.,0.,0.,0.,0.086583,0.,0.,0.134082,0.,0.,0.,0.094066,0.,0.,0.,0.,0.,0.,0.,0.,0.,0.|0.,0.,0.,0.,0.499321,0.,0.,0.,0.,0.,0.,0.,0.,0.,0.,0.,0.,0.,0.,0.|0.,0.,0.,0.,0.,0.201228,0.,0.,0.852726,0.358379,0.,0.,0.,0.,0.,0.,0.,0.,0.367205,0.,0.,0.,0.,0.,0.,0.,0.,0.,0.,0.,0.,0.
N|1.261568,0.,0.,1.26414,0.,0.,1.26414,0.,0.,1.261568,0.,0.,1.261568,0.,0.,1.26414,0.,0.,0.,0.,0.,0.,0.,0.,0.,0.,0.,0.,0.,0.,1.318413,0.,0.,0.,0.,0.,0.,1.450103,0.,0.,0.,0.,0.,0.,0.,0.,0.,1.028186,1.110903,0.|0.,0.,0.831019,0.,0.,0.,0.,1.40243,0.,1.389646,0.,1.370246,0.,0.843477,1.370246,1.334025,0.,0.,0.,0.,0.,0.,0.,1.259523,0.|1.891718,0.,0.,0.,1.546938,1.760371,1.81521,0.,1.760371,1.81521,0.,0.,0.,1.603994,0.,0.,1.407423,1.548892,0.,1.764571,1.764571,1.791007,1.339804,1.556918,1.771111,1.224457,0.,1.639262,2.336348,0.,1.360403,1.445198,1.763011,0.985658,1.360403,0.,0.,0.,1.794284,0.,0.,0.,0.,0.,0.,0.,1.631794,1.457105,0.,0.,0.|0.312269,0.,0.,0.325422,0.,0.,0.325422,0.,0.,0.312269,0.,0.,0.312269,0.,0.,0.325422,0.,0.,0.,0.,0.,0.,0.,0.,0.,0.,0.,0.,0.,0.,0.213797,0.,0.,0.,0.,0.,0.,0.31233,0.,0.,0.,0.,0.,0.,0.,0.,0.,0.270029,0.314195,0.|0.,0.,0.148396,0.,0.,0.,0.,0.794711,0.,0.694823,0.,0.463776,0.,0.051906,0.463776,0.099467,0.,0.,0.,0.,0.,0.,0.,0.474972,0.|0.375082,0.,0.,0.,0.528223,0.628704,0.864386,0.,0.628704,0.864386,0.,0.,0.,0.819819,0.,0.,0.349128,0.444256,0.,0.715367,0.715367,0.432312,0.803883,0.467075,1.121704,0.283814,0.,0.679334,1.314196,0.,0.481373,0.200104,0.569588,0.272951,0.481373,0.,0.,0.,0.196742,0.,0.,0.,0.,0.,0.,0.,0.868093,0.52495,0.,0.,0.
D|1.507515,0.,0.,0.,0.,0.,0.,0.,1.434485,1.70284,0.,0.,1.475939,1.940537,0.,0.,0.,0.,1.605705,0.,0.875396,0.949958,1.157465,1.824361,0.|1.200838,0.,0.,0.,0.,0.969445,1.159853,0.,0.,1.007668,1.038864,0.,0.,0.,0.,0.,0.,0.990322,1.096884,0.|0.,0.,0.,0.,1.999159,0.,1.890668,0.,0.,0.,0.,0.,0.,0.,0.,0.,1.769719,0.,0.,0.,0.,0.,0.,0.,0.,0.,0.,0.,0.,1.667927,1.543967,0.,0.,0.,0.,1.567526,1.389148,0.,0.,0.,0.,0.,0.,1.22404,0.,0.,0.,0.,1.96853,0.,0.,1.90913,0.,0.,0.|0.209587,0.,0.,0.,0.,0.,0.,0.,0.315649,0.370989,0.,0.,0.20258,0.30017,0.,0.,0.,0.,0.207479,0.,0.215482,0.045831,0.215342,0.334599,0.|0.183042,0.,0.,0.,0.,0.143621,0.166776,0.,0.,0.081228,0.119956,0.,0.,0.,0.,0.,0.,0.130507,0.153276,0.|0.,0.,0.,0.,0.257317,0.,0.243353,0.,0.,0.,0.,0.,0.,0.,0.,0.,0.364615,0.,0.,0.,0.,0.,0.,0.,0.,0.,0.,0.,0.,0.305242,0.222008,0.,0.,0.,0.,0.136604,0.169482,0.,0.,0.,0.,0.,0.,0.354146,0.,0.,0.,0.,0.423991,0.,0.,0.651176,0.,0.,0.
C|0.,0.,1.761584,0.,0.,0.,0.||0.,1.176749,0.,0.,0.,0.,0.|0.,0.,0.098965,0.,0.,0.,0.||0.,0.085942,0.,0.,0.,0.,0.
Q|0.,1.778057,1.598415,0.,0.,0.,0.,0.,1.431989,2.153455,0.,0.,0.,0.,0.,0.|0.,1.568814,0.902574,0.,0.,0.728045,0.,1.362089,1.910424,0.,0.,0.,0.,0.,0.|0.,0.,1.666807,1.156182,0.,0.,1.544638,0.,0.,1.82076,0.,1.532725,0.,0.,0.,0.,0.,0.,0.|0.,1.040814,0.99457,0.,0.,0.,0.,0.,0.344121,0.279669,0.,0.,0.,0.,0.,0.|0.,0.420901,0.33021,0.,0.,0.118061,0.,0.263971,0.210891,0.,0.,0.,0.,0.,0.|0.,0.,0.813077,0.592191,0.,0.,0.375723,0.,0.,0.415261,0.,0.285158,0.,0.,0.,0.,0.,0.,0.
E|1.417646,0.,1.41163,0.,1.41163,0.,1.417646,0.,1.417646,0.,1.41163,0.,0.,0.,0.,0.,0.,0.,0.,0.,0.,0.865476,0.,0.,0.,0.,0.,0.,0.,0.,0.,0.,1.632489,0.903001|0.971708,0.,0.909257,0.,0.,0.,0.971708,0.,0.,0.,0.,0.,0.,0.,0.,0.,0.,0.,0.,0.,0.,0.804461,0.,1.660843,0.,0.,0.,0.,0.,0.,0.,0.,0.,1.187705,0.,0.|0.990299,0.,0.901195,0.,0.,0.,0.,0.,0.,0.,0.,0.,0.,0.,0.,0.,0.,1.163695,0.,0.,0.,0.,1.498384,0.,2.106292,0.,0.,0.,0.,0.,0.,0.,0.,0.,0.,0.,0.,0.,0.,0.,0.|0.407047,0.,0.419296,0.,0.419296,0.,0.407047,0.,0.407047,0.,0.419296,0.,0.,0.,0.,0.,0.,0.,0.,0.,0.,0.140347,0.,0.,0.,0.,0.,0.,0.,0.,0.,0.,0.753034,0.027603|0.153934,0.,0.126036,0.,0.,0.,0.153934,0.,0.,0.,0.,0.,0.,0.,0.,0.,0.,0.,0.,0.,0.,0.018708,0.,0.403989,0.,0.,0.,0.,0.,0.,0.,0.,0.,0.391903,0.,0.|0.098049,0.,0.053536,0.,0.,0.,0.,0.,0.,0.,0.,0.,0.,0.,0.,0.,0.,0.249363,0.,0.,0.,0.,0.242981,0.,0.512341,0.,0.,0.,0.,0.,0.,0.,0.,0.,0.,0.,0.,0.,0.,0.,0.
G|0.,0.,0.,1.110686,0.,1.884979,1.837727,0.,0.,0.,0.,0.,0.,0.,0.,0.,1.154189,1.086781,0.,0.,1.037001,0.,0.,0.,0.,0.,0.,0.,1.430911,1.529463,0.,0.,0.,0.,0.,1.526444,1.560061,0.,0.,0.,0.,0.,1.145306,0.,1.629921,0.,0.,0.,0.,0.,1.226831,1.544448,1.365626,1.596373,1.284175,0.,0.,0.,0.,0.,0.,0.,0.,0.,0.,0.,0.,0.,0.|||0.,0.,0.,0.196003,0.,0.628326,0.594106,0.,0.,0.,0.,0.,0.,0.,0.,0.,0.145836,0.054928,0.,0.,0.168162,0.,0.,0.,0.,0.,0.,0.,0.35539,0.629779,0.,0.,0.,0.,0.,0.262721,0.431651,0.,0.,0.,0.,0.,0.61083,0.,0.528915,0.,0.,0.,0.,0.,0.154735,0.361763,0.682813,0.798187,0.375374,0.,0.,0.,0.,0.,0.,0.,0.,0.,0.,0.,0.,0.,0.||
H|0.,0.,0.,0.,0.,0.|0.,0.,0.,0.,0.,0.,1.475168,0.,0.,0.,0.,0.,1.116819|0.,0.,0.,0.,0.,0.,0.,0.,0.,0.,0.,0.,0.,0.,0.,0.,1.186356,0.|0.,0.,0.,0.,0.,0.|0.,0.,0.,0.,0.,0.,0.537464,0.,0.,0.,0.,0.,0.092662|0.,0.,0.,0.,0.,0.,0.,0.,0.,0.,0.,0.,0.,0.,0.,0.,0.082889,0.
I|0.,0.,0.904116,0.,0.,0.,0.,0.,0.,0.,0.,0.,0.,0.,0.,0.,0.,0.,0.,0.,0.,0.,0.,1.894012,0.,0.,0.,0.,0.|1.407881,1.32868,0.,0.,0.,0.,0.,0.,1.564905,0.,0.,0.,0.,0.,0.,0.,0.,0.,1.224973,1.122384,0.,0.,0.,0.,0.,1.366444,1.162862,1.368315,0.,0.,0.,0.,0.,1.461483,1.386611,1.100788,0.,0.,0.,0.,0.,1.60909,0.,2.211978,1.65738,1.307438,0.,0.,1.528228,0.,0.,0.958504,0.,0.||0.,0.,0.242568,0.,0.,0.,0.,0.,0.,0.,0.,0.,0.,0.,0.,0.,0.,0.,0.,0.,0.,0.,0.,1.302134,0.,0.,0.,0.,0.|0.212243,0.253718,0.,0.,0.,0.,0.,0.,0.7252,0.,0.,0.,0.,0.,0.,0.,0.,0.,0.626097,0.287687,0.,0.,0.,0.,0.,0.336401,0.298949,0.41437,0.,0.,0.,0.,0.,0.267461,0.229591,0.211044,0.,0.,0.,0.,0.,0.745936,0.,1.105989,0.82869,0.367,0.,0.,0.13893,0.,0.,0.033485,0.,0.|
L|1.216198,0.,0.,0.,1.190197,0.,0.,0.,1.190197,0.,0.,0.,1.216198,0.,0.,0.,1.216198,0.,0.,0.,1.190197,0.,0.,0.,1.216198,0.,0.,0.,1.190197,0.,0.,0.,0.,0.,0.,0.,0.,0.,0.,0.,1.361136,0.,0.,0.,1.253618,0.,0.,0.,0.,0.,0.,0.|1.46891,0.,0.,1.10633,0.,0.,1.10633,0.,0.,1.46891,0.,0.,1.46891,0.,0.,1.10633,0.,0.,1.46891,1.10633,0.,1.10633,0.,0.,0.,0.,1.314751,0.,0.,0.,0.,0.,0.,0.,0.,0.,0.,2.238461,0.,0.,0.,0.,1.321805,1.128798,0.,0.,0.,0.,0.,0.,0.,0.,0.,0.,1.014456,1.22194,0.87369,0.,0.,0.,0.,1.14184,2.299915,0.,1.097411,1.447642,1.292126,0.,0.,0.,0.,1.058249,1.053752,0.,0.||0.337164,0.,0.,0.,0.271035,0.,0.,0.,0.271035,0.,0.,0.,0.337164,0.,0.,0.,0.337164,0.,0.,0.,0.271035,0.,0.,0.,0.337164,0.,0.,0.,0.271035,0.,0.,0.,0.,0.,0.,0.,0.,0.,0.,0.,0.080292,0.,0.,0.,0.158114,0.,0.,0.,0.,0.,0.,0.|0.479941,0.,0.,0.383382,0.,0.,0.383382,0.,0.,0.479941,0.,0.,0.479941,0.,0.,0.383382,0.,0.,0.479941,0.383382,0.,0.383382,0.,0.,0.,0.,0.373802,0.,0.,0.,0.,0.,0.,0.,0.,0.,0.,0.349759,0.,0.,0.,0.,0.433005,0.389241,0.,0.,0.,0.,0.,0.,0.,0.,0.,0.,0.06839,0.171621,0.026996,0.,0.,0.,0.,0.370326,1.149957,0.,0.206968,0.224441,0.426358,0.,0.,0.,0.,0.083181,0.087429,0.,0.|
K|0.,0.,0.,0.,0.,0.,0.,0.,0.,0.,0.,0.,0.,0.,0.,0.,0.,0.|0.,0.,0.83832,0.,0.83832,0.,1.015076,0.,1.015076,0.,0.83832,0.,0.,0.,0.83832,0.,1.176773,0.,0.,0.,0.,0.,0.,0.,0.,0.,0.,0.,0.|1.477085,0.,0.,0.,1.53232,0.,0.,0.,1.53232,0.,0.,0.,1.477085,0.,0.,0.,1.477085,0.,0.,0.,1.53232,0.,0.,0.,0.,0.,0.,0.,1.53232,0.,0.,0.,0.,0.,0.,0.,0.,0.,0.,0.,1.964065,0.,0.,0.,0.,0.,0.,0.,0.,0.,0.,0.,0.,0.,0.,1.03324,0.975226,0.,0.,0.,0.,0.,0.,0.,0.,0.,0.,0.,0.,0.|0.,0.,0.,0.,0.,0.,0.,0.,0.,0.,0.,0.,0.,0.,0.,0.,0.,0.|0.,0.,0.132803,0.,0.132803,0.,0.070352,0.,0.070352,0.,0.132803,0.,0.,0.,0.132803,0.,0.14869,0.,0.,0.,0.,0.,0.,0.,0.,0.,0.,0.,0.|0.394864,0.,0.,0.,0.51583,0.,0.,0.,0.51583,0.,0.,0.,0.394864,0.,0.,0.,0.394864,0.,0.,0.,0.51583,0.,0.,0.,0.,0.,0.,0.,0.51583,0.,0.,0.,0.,0.,0.,0.,0.,0.,0.,0.,0.602691,0.,0.,0.,0.,0.,0.,0.,0.,0.,0.,0.,0.,0.,0.,0.139627,0.096644,0.,0.,0.,0.,0.,0.,0.,0.,0.,0.,0.,0.,0.
M|0.,1.580356,0.,0.,0.,0.,0.,0.,0.,0.,0.,0.,0.|0.,0.,0.,0.,1.226129,1.67967,0.,0.,1.142588,0.,1.360853,0.,0.,0.,0.920673,0.,1.458808,0.,1.426295,0.,0.||0.,0.246931,0.,0.,0.,0.,0.,0.,0.,0.,0.,0.,0.|0.,0.,0.,0.,0.191583,0.895824,0.,0.,0.147638,0.,0.576217,0.,0.,0.,0.164151,0.,0.496093,0.,0.224221,0.,0.|
F|0.,0.,0.,0.,0.,0.,0.,0.,0.,1.525318,0.,0.,0.,1.365225,0.,0.,0.,0.,0.,0.|0.,0.,0.,0.,0.,0.,0.,0.,0.,0.,0.,0.,0.,0.,0.,0.,1.6958,1.305678,0.,0.,0.,0.,0.,1.622982,0.,0.,1.611536,0.,0.,2.166432,0.,0.,0.,2.137648,0.,0.,0.,0.,1.38672,0.,1.696234,0.,2.432151,1.695944,1.2,0.,0.,1.332883,0.,0.,0.||0.,0.,0.,0.,0.,0.,0.,0.,0.,0.702843,0.,0.,0.,0.053689,0.,0.,0.,0.,0.,0.|0.,0.,0.,0.,0.,0.,0.,0.,0.,0.,0.,0.,0.,0.,0.,0.,0.584759,0.473628,0.,0.,0.,0.,0.,0.152155,0.,0.,0.579146,0.,0.,1.444288,0.,0.,0.,0.810832,0.,0.,0.,0.,0.120754,0.,0.818358,0.,1.449463,0.542474,0.339394,0.,0.,0.151332,0.,0.,0.|
P|0.,0.,0.,0.,0.,0.,0.,0.,0.,0.,0.,0.,1.364794,0.,1.61027,0.,0.,0.,0.|0.,0.,0.,0.,0.,0.,0.,0.,0.,0.,0.,0.,0.,0.,1.63857,0.,0.,1.16658,1.425957,0.||0.,0.,0.,0.,0.,0.,0.,0.,0.,0.,0.,0.,0.852996,0.,0.421148,0.,0.,0.,0.|0.,0.,0.,0.,0.,0.,0.,0.,0.,0.,0.,0.,0.,0.,0.921696,0.,0.,0.305106,0.093813,0.|
S|0.,0.,1.572022,0.,0.,0.,0.,0.,0.,0.,0.,0.,0.,0.,0.,0.,1.921479,0.,0.,0.,1.314614,1.576793,1.351645,1.230742,0.,0.,0.,1.928416,0.,1.661765,0.,0.,0.,0.,0.,1.626696,0.946286,0.,0.,2.357,0.96066,1.69127,0.,0.,0.,0.,0.,0.,1.91966,0.,0.||2.153784,0.,1.59251,0.,0.,0.,0.,0.,1.415094,0.,0.,0.,1.625223,0.,0.,1.625223,0.,0.,1.167794,0.,1.133085,0.,2.166785,1.49482,0.,1.334533,0.,0.,1.359245,0.,1.359245,0.,1.408245,0.,0.,0.,1.146246,1.495656,0.,1.45551,0.,0.,1.766493,1.578874,0.,0.855957,1.333526,1.383398,0.,0.,0.,0.,0.,0.,1.588937,0.,0.|0.,0.,0.416123,0.,0.,0.,0.,0.,0.,0.,0.,0.,0.,0.,0.,0.,0.709117,0.,0.,0.,0.525845,0.875996,0.11223,0.07109,0.,0.,0.,0.797965,0.,1.384804,0.,0.,0.,0.,0.,0.395683,0.051151,0.,0.,1.473125,0.180124,0.858645,0.,0.,0.,0.,0.,0.,0.087257,0.,0.||0.649849,0.,0.452772,0.,0.,0.,0.,0.,0.414174,0.,0.,0.,0.445001,0.,0.,0.445001,0.,0.,0.200715,0.,0.123931,0.,1.588976,0.830455,0.,0.11081,0.,0.,0.367364,0.,0.367364,0.,0.291361,0.,0.,0.,0.305666,0.747828,0.,0.289174,0.,0.,0.859375,0.440947,0.,0.320984,0.333382,0.595925,0.,0.,0.,0.,0.,0.,0.072224,0.,0.
T|1.527891,0.,0.,0.,0.,1.074977,0.,0.,0.,2.097281,0.,0.,0.,0.,1.286741,0.,0.,0.,0.,0.,1.919675,0.,0.,0.,0.,1.743001,0.,0.,0.,0.990978,0.,1.221717,0.,0.,0.|0.,0.,0.,0.,0.941089,0.,0.,0.,0.,0.,0.,0.,0.,0.,0.,0.,0.,0.,1.627715,0.,0.,0.,0.,0.,0.|1.74918,1.401605,0.,0.,0.,1.362494,0.,0.,0.,0.,1.164372,0.,1.164372,0.,0.,0.,0.,0.,0.,0.,0.,1.19186,0.,0.,1.337146,0.,0.,0.,0.,0.,0.,0.,1.166182,0.,0.|0.487345,0.,0.,0.,0.,0.059421,0.,0.,0.,1.211762,0.,0.,0.,0.,0.521652,0.,0.,0.,0.,0.,0.889916,0.,0.,0.,0.,1.004973,0.,0.,0.,0.091475,0.,0.123243,0.,0.,0.|0.,0.,0.,0.,0.063055,0.,0.,0.,0.,0.,0.,0.,0.,0.,0.,0.,0.,0.,0.402357,0.,0.,0.,0.,0.,0.|0.286504,0.652471,0.,0.,0.,0.406238,0.,0.,0.,0.,0.566451,0.,0.566451,0.,0.,0.,0.,0.,0.,0.,0.,0.449908,0.,0.,0.266678,0.,0.,0.,0.,0.,0.,0.,0.122756,0.,0.
W|1.140497,0.,0.,0.,0.,0.,0.|1.943157,0.,0.,0.,0.,0.,0.,1.618183,0.,0.,0.,1.872955,1.366587,0.,0.|0.,0.,0.,0.,0.,0.|0.11505,0.,0.,0.,0.,0.,0.|0.418784,0.,0.,0.,0.,0.,0.,0.577026,0.,0.,0.,0.851343,0.561359,0.,0.|0.,0.,0.,0.,0.,0.
Y|1.314093,0.,1.934301,0.,0.,0.,0.,0.,0.,0.,0.,0.|0.,0.,0.,0.,0.,0.,0.,0.,0.,0.,1.872618,1.641352,1.916527,1.383246,0.,1.852013,0.,0.,1.580343,0.980355,1.233909,0.,0.,0.,0.,1.162199,1.302301,0.,0.,0.,0.,0.,0.|0.,0.,0.,0.,0.,0.,0.,0.,0.,0.,0.,1.381834,0.93952,0.,0.,0.,0.,1.113325,0.,0.,0.,0.,1.163881,0.,0.,0.,0.,0.,0.|0.204708,0.,0.31367,0.,0.,0.,0.,0.,0.,0.,0.,0.|0.,0.,0.,0.,0.,0.,0.,0.,0.,0.,0.708897,0.134717,0.981636,0.59282,0.,1.358143,0.,0.,0.330769,0.136794,0.366838,0.,0.,0.,0.,0.112142,0.119949,0.,0.,0.,0.,0.,0.|0.,0.,0.,0.,0.,0.,0.,0.,0.,0.,0.,0.12499,0.435388,0.,0.,0.,0.,0.146717,0.,0.,0.,0.,0.09699,0.,0.,0.,0.,0.,0.
V|0.,0.,0.,0.,0.,0.,0.,0.,0.,1.060088,0.,0.,1.448137|1.173952,0.,0.,0.,1.375136,0.,0.,0.,0.,0.,0.,1.302933,0.,0.,1.163121,0.,0.,0.,0.,1.099183,0.,0.,0.,0.,0.,1.063648,0.,0.,0.,0.,0.886896,0.,0.,0.||0.,0.,0.,0.,0.,0.,0.,0.,0.,0.530044,0.,0.,0.120151|0.310752,0.,0.,0.,0.279324,0.,0.,0.,0.,0.,0.,0.296335,0.,0.,0.248335,0.,0.,0.,0.,0.153263,0.,0.,0.,0.,0.,0.531824,0.,0.,0.,0.,0.054221,0.,0.,0.|
```
