## Supplementary Data 3 for "Pharmacological proximities in the GPCR family discovered using contact-informed amino-acid and binding pocket similarities": f862.bsv

```
res|B|C|P|wB|wC|wP
A|0.,0.,0.,1.078519,0.,0.,0.,0.,0.,0.,0.,0.,0.,0.,0.,0.,0.,0.,0.,0.,0.,0.,0.,0.,1.295261,0.,0.,0.,0.,0.,0.,0.,0.,0.,0.,1.405144,0.,0.,0.,0.,0.,1.488407,0.,0.,1.431549,0.,0.,1.52159|0.,0.,0.,0.,1.445416,0.,1.095743,0.839871,0.,0.,0.,0.,0.,0.,0.,0.,0.,0.,0.,0.,0.,0.,0.,0.,0.,1.447107,0.,0.,0.,0.,0.,0.,0.,0.,0.,0.,0.,1.161394,0.,0.,0.,0.,0.,1.435364,1.286987,0.,0.917048,0.,0.,0.,1.051165||0.,0.,0.,0.064711,0.,0.,0.,0.,0.,0.,0.,0.,0.,0.,0.,0.,0.,0.,0.,0.,0.,0.,0.,0.,0.146885,0.,0.,0.,0.,0.,0.,0.,0.,0.,0.,0.374467,0.,0.,0.,0.,0.,0.279076,0.,0.,0.212958,0.,0.,0.533751|0.,0.,0.,0.,0.317992,0.,0.221719,0.0665,0.,0.,0.,0.,0.,0.,0.,0.,0.,0.,0.,0.,0.,0.,0.,0.,0.,0.581826,0.,0.,0.,0.,0.,0.,0.,0.,0.,0.,0.,0.103169,0.,0.,0.,0.,0.,0.538261,0.26176,0.,0.06821,0.,0.,0.,0.203629|
R|0.,0.,0.,0.,0.,0.,0.,0.,0.,0.,0.,0.,1.332251,0.,0.,0.,0.,0.,0.,1.648539,1.486197|0.,0.,0.,0.,0.,0.,0.,0.,0.,0.,0.,0.,1.436297,0.,0.,0.,0.967934,0.,0.,0.,0.979202,0.,0.,1.223079,2.165456,1.018911,0.|0.,0.,0.,0.,0.,0.,0.,0.,0.,0.,0.,0.,0.,0.,0.,0.,0.,0.,0.,1.765765,0.,1.63101,0.,0.,0.,0.,0.,0.,1.57191,0.,0.,0.,0.,0.,1.81032,0.,2.131729,1.660298|0.,0.,0.,0.,0.,0.,0.,0.,0.,0.,0.,0.,0.246713,0.,0.,0.,0.,0.,0.,0.537567,0.721867|0.,0.,0.,0.,0.,0.,0.,0.,0.,0.,0.,0.,0.265981,0.,0.,0.,0.399148,0.,0.,0.,0.443701,0.,0.,0.165841,1.995313,0.084208,0.|0.,0.,0.,0.,0.,0.,0.,0.,0.,0.,0.,0.,0.,0.,0.,0.,0.,0.,0.,0.163222,0.,0.723025,0.,0.,0.,0.,0.,0.,0.712272,0.,0.,0.,0.,0.,0.429568,0.,0.687086,0.339014
N|0.,0.,0.,0.,0.,0.,0.,0.,0.,0.,0.,0.,0.,1.279025,2.09368,1.175005,0.,0.,0.,1.248546,0.,0.,0.,0.,0.,0.,0.,0.,1.279025,2.09368,0.,0.,0.|0.,0.,0.,0.,0.,0.,0.,0.,0.,0.,0.,1.560723,0.,0.,0.,0.,0.,0.,0.,0.,0.,0.,0.,0.,0.,1.560723,0.,0.,0.,0.|0.,0.,0.,0.,1.674111,2.165398,2.165398,0.,0.,0.,0.,1.900011,0.,0.,0.,1.641817,0.,0.,1.607847,0.,0.,0.,0.,0.,0.,0.,0.,0.,0.,0.,0.,1.641817,0.,0.,1.589882,0.,0.,0.,0.,0.,0.|0.,0.,0.,0.,0.,0.,0.,0.,0.,0.,0.,0.,0.,0.991244,1.674944,0.241027,0.,0.,0.,0.19329,0.,0.,0.,0.,0.,0.,0.,0.,0.991244,1.674944,0.,0.,0.|0.,0.,0.,0.,0.,0.,0.,0.,0.,0.,0.,1.248578,0.,0.,0.,0.,0.,0.,0.,0.,0.,0.,0.,0.,0.,1.248578,0.,0.,0.,0.|0.,0.,0.,0.,0.727874,0.708676,0.708676,0.,0.,0.,0.,0.984904,0.,0.,0.,1.272408,0.,0.,0.099454,0.,0.,0.,0.,0.,0.,0.,0.,0.,0.,0.,0.,1.272408,0.,0.,0.149051,0.,0.,0.,0.,0.,0.
D|0.,0.,0.,0.,0.,0.,0.,0.,0.,0.,0.,0.,0.,0.,0.,0.,1.778721,1.436137,0.,0.,0.,0.,0.,0.,0.,0.,0.,0.,0.,0.,0.,0.,0.,0.,1.778721,1.436137,0.,0.,0.,0.,0.,0.,0.,0.,0.|0.,0.,0.,0.,0.,0.,0.,0.,0.,0.,0.,0.,0.,0.,0.,0.,0.,0.,0.,0.,0.,0.,0.,0.,0.,0.,0.,0.,0.,0.,0.,0.,0.,0.,0.,0.,0.,0.,0.,0.|0.,0.,0.,0.,0.,0.,0.,0.,0.,0.,0.,0.,0.,0.,2.420342,0.,0.,0.,0.,0.,1.590568,2.010137,0.,0.,2.230324,0.,0.,0.,0.,0.,0.,0.,0.,0.,0.,0.,0.,0.,0.,1.590568,2.010137,0.,0.,0.,1.796859,0.,0.,0.,0.,0.,0.,1.446001,0.,0.,0.,0.|0.,0.,0.,0.,0.,0.,0.,0.,0.,0.,0.,0.,0.,0.,0.,0.,1.467445,1.220716,0.,0.,0.,0.,0.,0.,0.,0.,0.,0.,0.,0.,0.,0.,0.,0.,1.467445,1.220716,0.,0.,0.,0.,0.,0.,0.,0.,0.|0.,0.,0.,0.,0.,0.,0.,0.,0.,0.,0.,0.,0.,0.,0.,0.,0.,0.,0.,0.,0.,0.,0.,0.,0.,0.,0.,0.,0.,0.,0.,0.,0.,0.,0.,0.,0.,0.,0.,0.|0.,0.,0.,0.,0.,0.,0.,0.,0.,0.,0.,0.,0.,0.,0.570835,0.,0.,0.,0.,0.,1.312218,0.804055,0.,0.,1.170799,0.,0.,0.,0.,0.,0.,0.,0.,0.,0.,0.,0.,0.,0.,1.312218,0.804055,0.,0.,0.,0.820305,0.,0.,0.,0.,0.,0.,0.239008,0.,0.,0.,0.
C|0.,0.,0.,0.,0.,0.,0.,0.,0.,0.,0.,0.,0.,0.,0.,0.,0.,0.,0.,0.|0.,0.,0.,0.,0.,0.,0.,0.,0.,0.,0.,0.|0.,0.,0.,0.,0.,0.,0.,0.,0.,0.,0.,1.060261,0.|0.,0.,0.,0.,0.,0.,0.,0.,0.,0.,0.,0.,0.,0.,0.,0.,0.,0.,0.,0.|0.,0.,0.,0.,0.,0.,0.,0.,0.,0.,0.,0.|0.,0.,0.,0.,0.,0.,0.,0.,0.,0.,0.,0.127675,0.
Q|0.,0.,1.487431,0.,0.,0.,0.,0.,0.,0.,0.,0.,0.,0.,0.,0.,0.,0.,0.,0.|0.,0.,0.,0.,1.393365,1.188838,0.,0.,0.,0.,0.,0.,0.,0.,0.,0.,0.,0.,0.,0.,0.,0.,0.,0.,0.,0.|0.,0.,0.,0.,0.,0.,0.,0.,0.,0.,1.462515,0.,0.,0.,0.,0.,0.,1.754342,0.,0.,0.,0.,0.,0.,0.,0.,0.,0.,1.376856,1.300712,1.272956,0.,0.|0.,0.,0.630856,0.,0.,0.,0.,0.,0.,0.,0.,0.,0.,0.,0.,0.,0.,0.,0.,0.|0.,0.,0.,0.,0.542166,0.199805,0.,0.,0.,0.,0.,0.,0.,0.,0.,0.,0.,0.,0.,0.,0.,0.,0.,0.,0.,0.|0.,0.,0.,0.,0.,0.,0.,0.,0.,0.,0.245801,0.,0.,0.,0.,0.,0.,0.387979,0.,0.,0.,0.,0.,0.,0.,0.,0.,0.,0.233365,0.510994,0.227314,0.,0.
E|1.673061,0.,0.,0.,0.,0.,1.51304,0.,0.,0.990425,0.,0.,0.,0.,0.,0.,0.,0.,0.,0.,0.,0.,1.608849,0.,0.,0.,0.|1.09317,0.,0.,0.,0.,0.,0.,0.,0.,0.,0.,1.206455,0.,0.,0.,0.,0.,0.,0.,1.138957,0.,0.,0.,0.,0.,0.,0.,0.,0.,0.,0.,0.,0.,0.,0.,1.863203,0.|0.,0.,0.,2.35459,2.35459,0.,0.,0.,0.,0.,0.,0.,0.,0.,0.,0.,0.,1.048142,0.,0.,0.,0.,0.,0.,0.,1.747862,0.,0.,0.,0.,0.,0.,0.,0.,0.,0.,0.,0.,0.,0.,0.,0.,0.,0.,0.,0.,0.,0.,1.671368,0.,0.|0.368073,0.,0.,0.,0.,0.,0.152575,0.,0.,0.139675,0.,0.,0.,0.,0.,0.,0.,0.,0.,0.,0.,0.,0.402212,0.,0.,0.,0.|0.23851,0.,0.,0.,0.,0.,0.,0.,0.,0.,0.,0.126729,0.,0.,0.,0.,0.,0.,0.,0.166793,0.,0.,0.,0.,0.,0.,0.,0.,0.,0.,0.,0.,0.,0.,0.,1.450636,0.|0.,0.,0.,0.856214,0.856214,0.,0.,0.,0.,0.,0.,0.,0.,0.,0.,0.,0.,0.074867,0.,0.,0.,0.,0.,0.,0.,0.470578,0.,0.,0.,0.,0.,0.,0.,0.,0.,0.,0.,0.,0.,0.,0.,0.,0.,0.,0.,0.,0.,0.,0.787931,0.,0.
G|0.,0.,0.,0.,0.,0.,0.,1.072413,0.,0.,0.,0.,2.368249,0.,0.,0.,0.,0.,0.,0.,0.,0.,1.77126,0.,0.,0.,0.,0.,1.186421,1.623263,0.,0.,0.,0.,0.,0.,2.129456,0.,0.,0.,0.,1.222652,0.,0.,0.,1.359742,1.791624,2.122377,0.,0.,0.,0.,0.,0.,0.,0.,0.,0.,0.,0.,0.,0.,0.,0.,0.,0.,2.129456,0.,0.,0.,1.15344,1.878039,1.872904,0.,1.280044,0.,0.,1.46213,0.,0.,0.,0.,0.,0.|||0.,0.,0.,0.,0.,0.,0.,0.156645,0.,0.,0.,0.,0.142095,0.,0.,0.,0.,0.,0.,0.,0.,0.,0.558257,0.,0.,0.,0.,0.,0.395474,0.541088,0.,0.,0.,0.,0.,0.,1.756801,0.,0.,0.,0.,0.075628,0.,0.,0.,0.278775,0.44978,0.657138,0.,0.,0.,0.,0.,0.,0.,0.,0.,0.,0.,0.,0.,0.,0.,0.,0.,0.,1.756801,0.,0.,0.,0.275823,0.734885,0.529299,0.,0.120004,0.,0.,0.696617,0.,0.,0.,0.,0.,0.||
H|0.,0.,0.,0.96084,1.224369,0.,0.,1.261573,0.,1.010653,0.,0.,0.,0.,0.,0.,0.,0.,0.,0.,0.,0.|0.,0.,0.,0.,0.,1.507404,1.709621,0.,0.,0.,0.,1.258969,0.,1.350859,0.,0.,1.350859,0.,0.,1.152137,0.,0.,0.,0.,0.,0.,0.,0.,0.,0.,0.,1.212605,0.|0.,0.,0.,0.,0.,0.,1.831934,1.241208,0.,0.,0.,1.756852,1.866537,1.467651,1.433309,0.,0.,0.,0.,0.,1.725521,0.,0.,0.,0.,0.,0.,0.,0.,0.,0.,1.938721,1.335589,0.,0.|0.,0.,0.,0.125327,0.089763,0.,0.,0.132539,0.,0.187158,0.,0.,0.,0.,0.,0.,0.,0.,0.,0.,0.,0.|0.,0.,0.,0.,0.,0.589854,0.594651,0.,0.,0.,0.,0.326399,0.,0.464036,0.,0.,0.464036,0.,0.,0.304338,0.,0.,0.,0.,0.,0.,0.,0.,0.,0.,0.,0.242521,0.|0.,0.,0.,0.,0.,0.,1.274389,0.512673,0.,0.,0.,0.635748,0.483917,0.773038,0.623654,0.,0.,0.,0.,0.,0.621337,0.,0.,0.,0.,0.,0.,0.,0.,0.,0.,1.149385,0.165569,0.,0.
I|0.,0.,0.,0.,0.,0.,0.,0.,0.,0.,1.057237,0.,0.,0.,0.,0.,0.,0.,0.,0.,0.,0.,0.,0.,0.|0.,1.910116,1.183879,1.910116,1.183879,1.391753,1.277155,0.,0.,0.,0.,0.,0.,0.,0.,0.,0.,1.559912,1.385328,0.,0.,0.,0.,0.,1.233751,0.,0.,1.551248,0.,0.,0.,1.535504,0.,0.,0.||0.,0.,0.,0.,0.,0.,0.,0.,0.,0.,0.153021,0.,0.,0.,0.,0.,0.,0.,0.,0.,0.,0.,0.,0.,0.|0.,0.625129,0.387451,0.625129,0.387451,0.417526,0.510862,0.,0.,0.,0.,0.,0.,0.,0.,0.,0.,0.974149,0.418212,0.,0.,0.,0.,0.,0.483325,0.,0.,0.320691,0.,0.,0.,0.335891,0.,0.,0.|
L|0.,0.,0.,1.624737,1.476248,0.,1.476248,0.,1.284832,0.,0.,1.178929,0.,0.,0.,0.,0.,0.,0.,0.692207,0.,0.,0.,0.,0.,0.,0.,0.,0.,0.,0.,0.,0.,0.,0.,0.,0.,0.,0.,0.,0.,0.,0.,0.,0.,0.,0.|0.,0.,1.396341,0.,0.,0.,0.,0.,1.264643,1.027716,0.,1.222385,1.442053,1.27731,0.,1.442053,0.,0.,0.,1.168156,1.022154,1.120566,0.,0.,0.,1.026476,0.,0.,0.,0.,0.,0.,0.,0.,1.46322,0.,0.,0.,0.,0.,0.,0.,0.,1.18039,0.,1.379387,0.942311,1.184686,0.,0.,0.,0.,0.,1.507748,1.440204,0.890705,0.,0.,0.,1.409762,0.,0.,0.,0.,1.503922,0.,0.,0.,0.,0.,1.507748,1.440204,0.,0.,0.,0.,0.,0.,0.,0.,0.,0.,1.332247,0.,0.,0.,0.,0.||0.,0.,0.,0.529409,0.644181,0.,0.644181,0.,0.051393,0.,0.,0.11409,0.,0.,0.,0.,0.,0.,0.,0.153824,0.,0.,0.,0.,0.,0.,0.,0.,0.,0.,0.,0.,0.,0.,0.,0.,0.,0.,0.,0.,0.,0.,0.,0.,0.,0.,0.|0.,0.,0.351923,0.,0.,0.,0.,0.,0.468913,0.069284,0.,0.155576,0.471945,0.023224,0.,0.471945,0.,0.,0.,0.116816,0.040886,0.07844,0.,0.,0.,0.192652,0.,0.,0.,0.,0.,0.,0.,0.,0.216352,0.,0.,0.,0.,0.,0.,0.,0.,0.423159,0.,0.468471,0.065191,0.298034,0.,0.,0.,0.,0.,1.243892,1.116158,0.148451,0.,0.,0.,0.382256,0.,0.,0.,0.,0.459357,0.,0.,0.,0.,0.,1.243892,1.116158,0.,0.,0.,0.,0.,0.,0.,0.,0.,0.,0.649608,0.,0.,0.,0.,0.|
K|1.718404,1.718404,0.,0.,0.,0.,0.,0.,0.,0.,0.,0.,0.,0.,0.|0.,0.,1.106573,0.,0.,0.,0.,0.,0.,0.,0.,0.,0.,0.,0.,0.,0.,0.,0.,1.113782,0.,0.|0.,0.,0.,0.,0.,0.,0.,0.,0.,0.,0.,0.,0.,0.,0.,0.,0.,1.708534,0.,0.,0.|0.781093,0.781093,0.,0.,0.,0.,0.,0.,0.,0.,0.,0.,0.,0.,0.|0.,0.,0.320906,0.,0.,0.,0.,0.,0.,0.,0.,0.,0.,0.,0.,0.,0.,0.,0.,0.302658,0.,0.|0.,0.,0.,0.,0.,0.,0.,0.,0.,0.,0.,0.,0.,0.,0.,0.,0.,0.649986,0.,0.,0.
M|0.,1.645339,0.,0.,0.,0.,0.,0.,0.,0.,0.,0.,0.,0.,0.,0.,0.,0.|0.795657,1.416361,0.,1.563402,1.563402,0.,1.252659,0.,0.,1.562039,0.,0.,0.79287,0.,0.,0.,0.,1.281083,0.,0.,0.,0.,0.,0.,0.,0.,0.,0.,1.130325,0.,0.,0.,0.,0.,0.||0.,0.434254,0.,0.,0.,0.,0.,0.,0.,0.,0.,0.,0.,0.,0.,0.,0.,0.|0.172969,0.57291,0.,0.540084,0.540084,0.,0.143266,0.,0.,0.52068,0.,0.,0.052359,0.,0.,0.,0.,0.430733,0.,0.,0.,0.,0.,0.,0.,0.,0.,0.,0.12336,0.,0.,0.,0.,0.,0.|
F|0.,0.,0.,0.,0.,0.,0.,0.,1.546864,1.706653,0.,1.309881,0.,0.,0.,0.,0.,0.,0.,0.,0.858416,0.,0.|0.,0.,1.636737,1.019049,0.,1.987019,1.382586,0.,1.987019,1.382586,0.,0.,0.,0.,0.,0.,0.,1.527952,2.079371,0.,1.255028,1.224626,1.618945,0.,1.392294,0.,1.981471,0.,0.,0.,0.,0.,0.,0.,2.119155,2.252771,0.,1.431863,1.240128,0.,0.,0.,0.,0.,0.,2.252771,2.119155,0.,0.,0.,0.,0.,0.,0.,0.,1.728825,1.921412,0.,0.,0.,0.||0.,0.,0.,0.,0.,0.,0.,0.,0.397249,0.316047,0.,0.406319,0.,0.,0.,0.,0.,0.,0.,0.,0.094571,0.,0.|0.,0.,0.904863,0.1145,0.,1.011573,0.452483,0.,1.011573,0.452483,0.,0.,0.,0.,0.,0.,0.,0.416174,0.465122,0.,0.464825,0.226783,0.65957,0.,0.579649,0.,1.084201,0.,0.,0.,0.,0.,0.,0.,1.695324,1.858536,0.,0.431733,0.204446,0.,0.,0.,0.,0.,0.,1.858536,1.695324,0.,0.,0.,0.,0.,0.,0.,0.,0.6886,1.194021,0.,0.,0.,0.|
P|0.,0.,0.,0.,1.413564,0.,0.,0.,0.,0.,0.,0.,0.,0.,0.,0.,0.,0.,0.,0.|1.353149,1.760672,0.,0.,0.,1.028501,0.,0.,0.,0.,0.,0.,0.,0.,0.,0.,0.,0.,0.,0.,0.,1.439824||0.,0.,0.,0.,0.185995,0.,0.,0.,0.,0.,0.,0.,0.,0.,0.,0.,0.,0.,0.,0.|0.564729,0.257177,0.,0.,0.,0.09473,0.,0.,0.,0.,0.,0.,0.,0.,0.,0.,0.,0.,0.,0.,0.,0.565645|
S|0.,0.,0.,0.,0.818343,0.,0.,0.,0.,0.,0.,0.,1.633546,0.,0.,0.,2.121955,0.,0.,0.,0.,0.,0.,0.,0.,0.,0.,0.,0.,0.73796,0.,0.,0.,0.,0.,0.,0.,0.,0.,0.,0.,0.,1.386866,0.,0.,0.,0.927559,0.,1.263668,0.,0.||0.,0.,0.,1.490314,1.192719,0.,0.,0.,0.,0.,2.105087,0.,0.,0.,0.,0.,0.,0.,0.,0.,0.,0.,0.,0.,0.,0.,0.,0.,0.,0.,0.,0.,1.558087,0.,0.,0.,0.,0.,0.,0.|0.,0.,0.,0.,0.104153,0.,0.,0.,0.,0.,0.,0.,0.50214,0.,0.,0.,0.307125,0.,0.,0.,0.,0.,0.,0.,0.,0.,0.,0.,0.,0.045647,0.,0.,0.,0.,0.,0.,0.,0.,0.,0.,0.,0.,0.249918,0.,0.,0.,0.086959,0.,0.406944,0.,0.||0.,0.,0.,0.51837,0.390344,0.,0.,0.,0.,0.,0.851864,0.,0.,0.,0.,0.,0.,0.,0.,0.,0.,0.,0.,0.,0.,0.,0.,0.,0.,0.,0.,0.,0.442908,0.,0.,0.,0.,0.,0.,0.
T|0.,0.,0.,0.,0.,0.,0.,0.,0.,1.253687,0.,0.,1.485659,0.,0.,0.,0.,0.,0.,0.,0.,0.,0.,0.,0.,1.288218,0.,0.,0.,0.,0.,0.,0.|0.,0.,0.,1.099467,0.,1.470046,0.,0.,0.,0.,0.,0.,0.,0.,0.,0.899081,0.,0.,0.,1.191227,0.,0.,0.,0.,0.,0.905207,0.,0.,0.,0.|0.,0.,0.,0.,1.713273,0.,0.,0.,1.208216,0.,0.,0.,0.,0.,0.,0.,0.,0.964156,0.,0.,0.,0.,0.964156,1.003921,0.,0.,0.|0.,0.,0.,0.,0.,0.,0.,0.,0.,0.050147,0.,0.,0.369969,0.,0.,0.,0.,0.,0.,0.,0.,0.,0.,0.,0.,0.26425,0.,0.,0.,0.,0.,0.,0.|0.,0.,0.,0.454128,0.,0.254348,0.,0.,0.,0.,0.,0.,0.,0.,0.,0.233095,0.,0.,0.,0.082412,0.,0.,0.,0.,0.,0.091899,0.,0.,0.,0.|0.,0.,0.,0.,1.005617,0.,0.,0.,0.183348,0.,0.,0.,0.,0.,0.,0.,0.,0.192831,0.,0.,0.,0.,0.192831,0.127401,0.,0.,0.
W|0.,0.,0.,0.,0.,0.,0.,0.,0.,0.,0.,0.,0.,0.,0.,0.,0.,0.,0.,0.|0.,0.,0.,0.97476,0.,0.,0.,0.,1.14996,0.,0.,0.,0.,0.,0.,0.,0.,0.,0.,0.,1.316106,0.,0.,0.,1.402869,0.,0.,0.,0.,0.,0.,0.,0.,0.,0.,0.,0.,0.,0.,0.,0.,0.|0.,0.,0.,0.,0.,0.,0.,0.,0.,0.,0.,0.,0.,0.,0.,0.,0.,0.,0.,0.,0.,0.,0.,0.|0.,0.,0.,0.,0.,0.,0.,0.,0.,0.,0.,0.,0.,0.,0.,0.,0.,0.,0.,0.|0.,0.,0.,0.233095,0.,0.,0.,0.,0.166442,0.,0.,0.,0.,0.,0.,0.,0.,0.,0.,0.,0.50233,0.,0.,0.,0.486896,0.,0.,0.,0.,0.,0.,0.,0.,0.,0.,0.,0.,0.,0.,0.,0.,0.|0.,0.,0.,0.,0.,0.,0.,0.,0.,0.,0.,0.,0.,0.,0.,0.,0.,0.,0.,0.,0.,0.,0.,0.
Y|0.,0.,0.,0.,0.,0.,0.,0.,0.,0.,0.,0.,0.,0.,0.,0.,0.,0.,0.|0.,0.,0.,0.,0.,1.197491,0.,1.116527,0.,0.,1.433549,0.,0.,0.,0.,0.,0.,0.,0.,0.,0.,0.,0.,0.,0.,0.,0.,0.,0.,1.371577,1.64292,1.5871,0.,0.,0.,0.,0.,0.,0.,0.,1.99566,0.,0.,0.,1.565764,1.403691,0.,1.275905,0.,0.,0.,0.,1.755232,0.,0.,0.,0.,0.,1.017385,1.733318,0.,0.,0.,0.|0.,0.,0.,1.226797,1.393642,0.,0.918304,0.,0.,1.443385,0.,0.,0.,0.,0.,0.,0.,0.,0.,0.,0.,0.,0.,1.355651,0.,0.,0.,0.,0.,0.,0.,1.094411,0.,0.,1.493207,1.640336,0.,1.33954,0.,0.,0.,0.,0.,0.,0.,0.,0.,0.,0.,1.163182,0.|0.,0.,0.,0.,0.,0.,0.,0.,0.,0.,0.,0.,0.,0.,0.,0.,0.,0.,0.|0.,0.,0.,0.,0.,0.269099,0.,0.142103,0.,0.,0.480903,0.,0.,0.,0.,0.,0.,0.,0.,0.,0.,0.,0.,0.,0.,0.,0.,0.,0.,0.638673,0.326076,0.266536,0.,0.,0.,0.,0.,0.,0.,0.,0.434952,0.,0.,0.,0.709858,0.496316,0.,0.410989,0.,0.,0.,0.,0.249475,0.,0.,0.,0.,0.,0.31901,0.690389,0.,0.,0.,0.|0.,0.,0.,0.160017,0.469767,0.,0.134958,0.,0.,0.284879,0.,0.,0.,0.,0.,0.,0.,0.,0.,0.,0.,0.,0.,0.238015,0.,0.,0.,0.,0.,0.,0.,0.112247,0.,0.,0.693159,0.797039,0.,0.218963,0.,0.,0.,0.,0.,0.,0.,0.,0.,0.,0.,0.292318,0.
V|0.,0.,0.,0.,0.,0.,0.,0.,1.663782,0.,0.,1.399778,2.255071,1.563997,0.,0.,2.255071,0.,0.,0.,0.,0.,1.464561,0.,0.|1.19349,0.,0.,0.,0.,1.075416,0.,0.,0.,0.,0.,0.,0.,1.244967,0.,0.,0.,0.,0.,1.206415,0.,1.415954,1.247208,0.,0.,0.,0.,0.970747,0.701523,1.177013,0.,0.,0.,0.,0.,0.,0.,0.,0.,1.483003,0.,1.16718,0.,0.,0.,1.372548,0.,0.||0.,0.,0.,0.,0.,0.,0.,0.,0.530857,0.,0.,0.09684,2.029564,0.380974,0.,0.,2.029564,0.,0.,0.,0.,0.,0.205765,0.,0.|0.39783,0.,0.,0.,0.,0.3625,0.,0.,0.,0.,0.,0.,0.,0.230009,0.,0.,0.,0.,0.,0.111117,0.,0.745543,0.595606,0.,0.,0.,0.,0.211573,0.026982,0.256528,0.,0.,0.,0.,0.,0.,0.,0.,0.,0.918817,0.,0.47266,0.,0.,0.,0.38805,0.,0.|
```
