## Supplementary Data 3 for "Pharmacological proximities in the GPCR family discovered using contact-informed amino-acid and binding pocket similarities": f868.bsv

```
res|B|C|P|wB|wC|wP
A|0.,0.|0.||0.,0.|0.|
R|1.434803,0.,0.,0.|0.,0.,1.6742,0.,0.,0.|1.242582,0.,0.,0.,1.300439,0.,0.|0.13406,0.,0.,0.|0.,0.,0.679046,0.,0.,0.|0.034516,0.,0.,0.,0.376443,0.,0.
N|0.|0.|0.|0.|0.|0.
D|0.,0.|0.,0.926653|0.,1.865565|0.,0.|0.,0.219471|0.,0.932782
C|0.||1.543745|0.||0.723293
Q|0.,0.,0.,0.,0.,0.,0.|0.,0.,0.,0.,0.,0.,0.|0.,0.,0.,0.,0.,0.,0.,0.,0.|0.,0.,0.,0.,0.,0.,0.|0.,0.,0.,0.,0.,0.,0.|0.,0.,0.,0.,0.,0.,0.,0.,0.
E|1.072907,0.,0.,0.,0.,0.|1.113518,0.,0.,0.,0.|1.049912,0.,0.,0.,0.,0.,0.,0.|0.021675,0.,0.,0.,0.,0.|0.016871,0.,0.,0.,0.|0.050375,0.,0.,0.,0.,0.,0.,0.
G|0.,0.,0.,1.473255,0.,0.,0.,0.,0.,0.,0.,0.|||0.,0.,0.,0.23212,0.,0.,0.,0.,0.,0.,0.,0.||
H|0.,0.,0.,0.,0.|0.,0.,0.,0.,0.,0.,1.172603,1.413099,0.,0.,0.,0.,0.|0.,0.,0.,0.,0.,0.,2.091885,1.786828,0.,0.,0.,0.|0.,0.,0.,0.,0.|0.,0.,0.,0.,0.,0.,0.088498,0.47992,0.,0.,0.,0.,0.|0.,0.,0.,0.,0.,0.,0.236817,0.640561,0.,0.,0.,0.
I|1.239482,0.,0.,0.,0.,0.,0.,0.837379,0.,0.,0.,0.,0.,0.,0.|1.169879,1.601339,0.,0.,0.,0.,0.,1.519958,1.357318,0.79722,0.,0.,0.,1.879211,0.,0.893764,0.,0.,0.,0.,2.335902,0.,0.||0.21597,0.,0.,0.,0.,0.,0.,0.078998,0.,0.,0.,0.,0.,0.,0.|0.304287,0.485254,0.,0.,0.,0.,0.,0.20038,0.148388,0.011535,0.,0.,0.,0.212741,0.,0.043751,0.,0.,0.,0.,1.045009,0.,0.|
L|0.,0.,0.,1.585087,0.773626,0.,0.,1.163349,1.368916,0.,0.|1.476999,0.,0.,0.,0.,0.,0.,0.,0.,1.53859,1.456831,0.,0.,0.,0.,1.33827,0.,1.14255,1.116748,0.,0.,0.,0.,0.,0.||0.,0.,0.,0.107032,0.008706,0.,0.,0.1317,0.645715,0.,0.|0.070866,0.,0.,0.,0.,0.,0.,0.,0.,0.264677,0.063239,0.,0.,0.,0.,0.454507,0.,0.311605,0.288949,0.,0.,0.,0.,0.,0.|
K|0.,0.,0.,0.,0.|0.,0.,0.,0.,0.,0.|0.,0.,0.,0.,0.,0.|0.,0.,0.,0.,0.|0.,0.,0.,0.,0.,0.|0.,0.,0.,0.,0.,0.
M|0.,0.,0.,0.,0.,0.,0.,0.,0.,0.|0.,0.,0.,0.,0.,0.,0.,0.,0.,0.,0.,0.,0.||0.,0.,0.,0.,0.,0.,0.,0.,0.,0.|0.,0.,0.,0.,0.,0.,0.,0.,0.,0.,0.,0.,0.|
F|0.,0.,0.,0.,0.,0.995021,0.,0.,0.|0.,0.,0.,0.,0.,0.,0.985428,1.428767,0.,0.,0.,0.,2.313791,0.842068,0.,0.,0.,0.,2.356086||0.,0.,0.,0.,0.,0.037548,0.,0.,0.|0.,0.,0.,0.,0.,0.,0.017427,0.045941,0.,0.,0.,0.,0.261939,0.023554,0.,0.,0.,0.,0.744027|
P|0.|0.,0.||0.|0.,0.|
S|0.,0.,0.,1.874874,0.,0.,0.,0.||0.,0.,0.,0.,0.|0.,0.,0.,0.176875,0.,0.,0.,0.||0.,0.,0.,0.,0.
T|0.,0.,1.142093,1.696956,0.,0.,0.|0.,0.,0.,0.,0.,0.,0.,0.839851,0.|0.,0.,1.094034,0.,1.297648,0.,0.,0.,0.|0.,0.,0.107745,0.16009,0.,0.,0.|0.,0.,0.,0.,0.,0.,0.,0.154709,0.|0.,0.,0.206422,0.,0.399276,0.,0.,0.,0.
W||0.,0.|0.||0.,0.|0.
Y|0.,0.,0.,0.,0.|0.,0.,0.,0.,0.,0.,0.,0.,0.,0.,0.,1.492593,0.930654,1.596177|0.,0.,0.,0.,0.,0.,0.,0.,0.,0.,0.,1.726943,1.381833,1.681635|0.,0.,0.,0.,0.|0.,0.,0.,0.,0.,0.,0.,0.,0.,0.,0.,0.353509,0.122455,0.504056|0.,0.,0.,0.,0.,0.,0.,0.,0.,0.,0.,0.454459,0.72728,0.575296
V|0.,0.,0.907708,0.,0.|0.,1.429904,0.,0.,0.,0.,0.,1.505125,1.591426,1.822273,0.,0.,0.,0.||0.,0.,0.050781,0.,0.|0.,0.314947,0.,0.,0.,0.,0.,0.599945,0.612087,0.688131,0.,0.,0.,0.|
```
