## Supplementary Data 3 for "Pharmacological proximities in the GPCR family discovered using contact-informed amino-acid and binding pocket similarities": f872.bsv

```
res|B|C|P|wB|wC|wP
A|2.084641,0.,1.277994,0.,1.37873,0.,0.,1.720596,0.,0.,0.,1.166854|0.,0.,0.,0.,0.,1.104428,1.740586,0.,0.,0.,0.,0.,0.,1.067016||0.536764,0.,0.452324,0.,0.738605,0.,0.,0.286766,0.,0.,0.,0.269274|0.,0.,0.,0.,0.,0.354995,1.181112,0.,0.,0.,0.,0.,0.,0.082078|
R|0.,0.,0.,0.,0.,0.,0.|0.,0.,0.,0.,0.,2.349341,0.,0.,0.|0.,1.610376,0.,0.,0.,0.,0.,0.,2.483608,0.,0.,0.,0.,0.,0.,0.|0.,0.,0.,0.,0.,0.,0.|0.,0.,0.,0.,0.,0.66446,0.,0.,0.|0.,0.723765,0.,0.,0.,0.,0.,0.,0.727522,0.,0.,0.,0.,0.,0.,0.
N|1.853777,0.,0.,2.122521,0.,0.,0.,0.,0.,1.727962|0.,0.,0.,1.287219,0.,1.081352,0.,1.621773|0.,0.,0.,0.,0.,0.,1.706132,0.,2.009184,0.,0.,0.,0.,1.551248,1.987427|1.249737,0.,0.,0.833848,0.,0.,0.,0.,0.,1.063361|0.,0.,0.,0.443141,0.,0.347578,0.,1.122766|0.,0.,0.,0.,0.,0.,0.867051,0.,0.789322,0.,0.,0.,0.,1.312594,1.47783
D|0.,1.731289,0.,0.,0.,0.,1.776474|0.,1.131794,0.,0.|0.,0.,0.,0.,0.,0.,0.,0.|0.,0.943455,0.,0.,0.,0.,1.229867|0.,0.381504,0.,0.|0.,0.,0.,0.,0.,0.,0.,0.
C|||0.|||0.
Q|0.,0.|0.,0.|0.,0.,0.|0.,0.|0.,0.|0.,0.,0.
E|0.,0.,0.,0.,0.,1.409044,0.,0.,1.922994|0.,0.,0.,0.,0.,0.,1.359769,0.,0.,0.|0.,0.,1.36713,0.,0.,0.,0.,2.126803,0.,0.,0.|0.,0.,0.,0.,0.,0.189018,0.,0.,0.582726|0.,0.,0.,0.,0.,0.,0.618077,0.,0.,0.|0.,0.,0.706606,0.,0.,0.,0.,1.160074,0.,0.,0.
G|1.765335,0.,0.,0.,0.,0.,0.,0.,0.,0.,0.,0.,2.137296,0.,0.,0.,0.,0.,0.,0.|||0.295984,0.,0.,0.,0.,0.,0.,0.,0.,0.,0.,0.,0.321463,0.,0.,0.,0.,0.,0.,0.||
H|0.,0.|0.,0.,0.,0.,0.,0.|0.,2.000667,0.,0.,0.,0.,1.707825,2.125949,0.|0.,0.|0.,0.,0.,0.,0.,0.|0.,1.348764,0.,0.,0.,0.,1.576453,1.253765,0.
I|0.,0.,0.,1.56947,0.,0.|0.,0.,0.,1.5439,0.,0.,0.,0.,0.||0.,0.,0.,0.463122,0.,0.|0.,0.,0.,0.911154,0.,0.,0.,0.,0.|
L|1.226734,0.,0.,0.918219,1.872498,0.,1.439236,0.,0.,0.,0.,0.|1.459107,0.,0.,0.,0.,1.257423,1.177706,0.,0.,1.694082,0.,1.651892,0.,0.,0.,0.,0.,0.,0.,1.019176,1.622107||0.213026,0.,0.,0.098381,1.134847,0.,0.42124,0.,0.,0.,0.,0.|0.410647,0.,0.,0.,0.,0.556564,0.546792,0.,0.,0.924045,0.,0.32232,0.,0.,0.,0.,0.,0.,0.,0.156796,1.330959|
K|0.,0.,0.,0.,0.,1.185461,0.|0.,0.,0.,0.,0.,1.457933,0.,0.|0.,0.,0.,0.,0.,0.,0.,0.,0.,0.,0.,0.|0.,0.,0.,0.,0.,0.2335,0.|0.,0.,0.,0.,0.,0.500704,0.,0.|0.,0.,0.,0.,0.,0.,0.,0.,0.,0.,0.,0.
M|0.,0.,0.|0.,0.,0.,1.20818,0.,1.601263,1.506123,1.815837,1.173327,0.,0.,0.,0.||0.,0.,0.|0.,0.,0.,0.099031,0.,0.921939,0.821522,1.100507,0.157398,0.,0.,0.,0.|
F|0.,0.,0.,0.,0.,0.,0.,0.,0.,1.172205,1.281278|0.,0.,0.,0.,0.,2.400772,1.53888,2.0924,1.274511,2.232905,1.63116,0.,0.,0.,0.,0.,1.400846,0.,0.||0.,0.,0.,0.,0.,0.,0.,0.,0.,0.26641,0.788479|0.,0.,0.,0.,0.,1.114644,0.65952,0.971471,0.455182,1.116453,0.174767,0.,0.,0.,0.,0.,0.933898,0.,0.|
P|0.,1.309802,1.354522,0.,0.|0.,1.563346,1.651611,0.,0.||0.,0.450915,0.362574,0.,0.|0.,0.54018,0.467122,0.,0.|
S|1.393364,0.,0.,0.||0.,0.,0.,0.|0.275335,0.,0.,0.||0.,0.,0.,0.
T|0.,0.,1.543801,0.|0.,0.,1.31294,0.,0.,0.|0.,0.,0.,0.,0.,0.,0.|0.,0.,0.397646,0.|0.,0.,0.703361,0.,0.,0.|0.,0.,0.,0.,0.,0.,0.
W|1.497033,0.|1.868257,0.,0.|0.|0.408282,0.|0.575574,0.,0.|0.
Y|0.,0.,0.,0.,0.|1.504139,0.,0.,0.,0.,0.,0.,0.,0.|0.,0.,0.,0.,0.,0.|0.,0.,0.,0.,0.|0.306232,0.,0.,0.,0.,0.,0.,0.,0.|0.,0.,0.,0.,0.,0.
V|0.,0.,0.,0.,0.,0.|0.,0.,0.,1.748173,0.,0.,0.,1.117479,1.672839,0.,1.922729,0.||0.,0.,0.,0.,0.,0.|0.,0.,0.,1.059499,0.,0.,0.,0.299123,0.464677,0.,1.183218,0.|
```
