## Supplementary Data 3 for "Pharmacological proximities in the GPCR family discovered using contact-informed amino-acid and binding pocket similarities": f880.bsv

```
res|B|C|P|wB|wC|wP
A|0.,0.,0.,0.,0.,0.,0.,0.,0.,0.,1.591411,1.961338,0.,0.,0.,0.,0.,0.,0.,0.,0.,1.36093,0.905847,0.,0.,0.,0.,0.,0.,0.,0.,1.08215,0.,0.,0.,0.,0.,0.,0.,0.877679,1.538517,0.,0.,1.123789,0.,0.,0.,0.,0.,0.|0.,0.,0.,0.,0.,1.280379,0.,0.839871,0.,0.,0.,0.,1.259753,0.,1.113973,0.,0.,0.,0.,0.,0.,0.,0.,0.,0.,1.134066,0.,0.,0.,0.,0.,1.071828,0.,0.941622,0.,0.,1.104484,0.,1.104484,0.,1.138038,0.882264,0.,0.,1.038918,0.,0.,0.,1.196928,0.,0.,1.347618,0.||0.,0.,0.,0.,0.,0.,0.,0.,0.,0.,0.265235,0.396869,0.,0.,0.,0.,0.,0.,0.,0.,0.,0.164057,0.049635,0.,0.,0.,0.,0.,0.,0.,0.,0.059296,0.,0.,0.,0.,0.,0.,0.,0.034809,0.236695,0.,0.,0.233693,0.,0.,0.,0.,0.,0.|0.,0.,0.,0.,0.,0.213396,0.,0.0665,0.,0.,0.,0.,0.577387,0.,0.180067,0.,0.,0.,0.,0.,0.,0.,0.,0.,0.,0.11496,0.,0.,0.,0.,0.,0.306237,0.,0.194075,0.,0.,0.203375,0.,0.203375,0.,0.569019,0.120652,0.,0.,0.193804,0.,0.,0.,0.37404,0.,0.,0.304301,0.|
R|0.,0.,0.900061,0.,0.,0.,0.,0.,0.,0.,0.,0.,0.,0.,0.,0.,0.,0.,0.,0.,0.|0.,0.,1.306774,0.,0.,0.,0.,0.,0.,0.,0.,0.,0.,0.,1.383154,0.,0.,0.,0.,0.,0.|0.,0.,0.,0.,0.,0.,0.,0.,0.,0.,0.,0.,0.,0.,0.,0.,0.,0.,0.,0.,0.,1.694316,0.,0.,0.,0.|0.,0.,0.30002,0.,0.,0.,0.,0.,0.,0.,0.,0.,0.,0.,0.,0.,0.,0.,0.,0.,0.|0.,0.,0.435591,0.,0.,0.,0.,0.,0.,0.,0.,0.,0.,0.,0.203275,0.,0.,0.,0.,0.,0.|0.,0.,0.,0.,0.,0.,0.,0.,0.,0.,0.,0.,0.,0.,0.,0.,0.,0.,0.,0.,0.,0.236416,0.,0.,0.,0.
N|0.,0.,0.,0.,0.,0.,0.,0.,0.,0.,0.,0.,0.,0.,0.,0.,0.,1.090502,1.090502,0.,0.,0.,0.,0.,0.,0.,0.,1.577719|0.,0.,0.,0.,0.,0.,0.,0.,0.,1.038299,0.,0.,0.,0.764164|1.467371,0.,0.,1.055755,0.,0.,0.,0.,0.,0.,0.,0.,0.,0.,0.,2.162719,0.,0.,0.,0.,1.387389,0.,0.,0.,0.,1.01056,0.,1.286757,0.,1.519137,1.72949,0.,0.,0.,0.,0.,0.,1.131664,0.915809,0.,1.499121,0.,0.,0.,1.656535|0.,0.,0.,0.,0.,0.,0.,0.,0.,0.,0.,0.,0.,0.,0.,0.,0.,0.098856,0.098856,0.,0.,0.,0.,0.,0.,0.,0.,0.152682|0.,0.,0.,0.,0.,0.,0.,0.,0.,0.04412,0.,0.,0.,0.073951|0.062252,0.,0.,0.329923,0.,0.,0.,0.,0.,0.,0.,0.,0.,0.,0.,1.351699,0.,0.,0.,0.,0.049414,0.,0.,0.,0.,0.240609,0.,0.176806,0.,0.206568,0.273077,0.,0.,0.,0.,0.,0.,0.377221,0.228952,0.,0.272567,0.,0.,0.,0.16031
D|1.727368,0.,0.,0.,0.,0.,0.,0.,1.133293,0.,0.,0.,0.,0.,0.,0.,0.,0.,0.,0.,0.,0.,0.,0.,0.,0.,0.946163,1.477518,0.,0.,0.,0.,0.,0.,0.,0.,1.157085,0.,1.62763,0.,0.,0.,0.,0.,0.|1.163575,0.,0.788262,0.,0.,0.,0.,0.,0.,0.,0.,0.,0.,0.,0.,0.,0.,1.026343,0.,0.,0.,0.,1.191523,0.,0.,1.263584,0.,1.580672,0.,0.,0.|1.543117,0.,0.,1.011996,0.,0.,0.,0.,0.,0.,0.,0.,0.,0.,0.,0.,0.,2.334315,0.,0.,0.,0.,0.991256,1.843285,0.,0.,0.,0.,0.,0.,0.,0.,0.,0.,0.,1.146455,1.536059,0.,1.763985,0.,1.763985,0.,1.214137,0.,1.700514,0.,1.868237,0.,0.,1.812678,0.,1.399761,0.,1.526252,0.,0.|0.177971,0.,0.,0.,0.,0.,0.,0.,0.166172,0.,0.,0.,0.,0.,0.,0.,0.,0.,0.,0.,0.,0.,0.,0.,0.,0.,0.031107,0.311334,0.,0.,0.,0.,0.,0.,0.,0.,0.095058,0.,0.194759,0.,0.,0.,0.,0.,0.|0.07052,0.,0.147799,0.,0.,0.,0.,0.,0.,0.,0.,0.,0.,0.,0.,0.,0.,0.293241,0.,0.,0.,0.,0.182273,0.,0.,0.252717,0.,0.395168,0.,0.,0.|0.074818,0.,0.,0.379498,0.,0.,0.,0.,0.,0.,0.,0.,0.,0.,0.,0.,0.,1.26442,0.,0.,0.,0.,0.360457,0.477889,0.,0.,0.,0.,0.,0.,0.,0.,0.,0.,0.,0.382152,0.304867,0.,0.534692,0.,0.534692,0.,0.607069,0.,0.45347,0.,1.156528,0.,0.,0.793047,0.,0.243437,0.,0.15574,0.,0.
C|0.,0.,0.||0.,0.,1.58753,0.|0.,0.,0.||0.,0.,0.423341,0.
Q|0.820478,0.,0.820479,0.,0.,0.,0.,0.,1.317413,0.,0.,0.,0.,0.,0.,0.,1.308048,0.,1.308048,0.,0.,1.96287,1.385763,1.059566,0.|1.308833,0.,1.308833,0.,0.,0.,0.,1.438928,0.,0.,0.,0.,0.,0.,0.,0.,1.189166,0.,0.,0.,0.,0.|0.,1.231039,0.,1.231039,0.,0.,0.,0.,0.,0.,0.,0.,0.,0.,0.,0.,0.,0.,0.,0.,1.333087,0.,0.,0.,0.,0.|0.063114,0.,0.063114,0.,0.,0.,0.,0.,0.126327,0.,0.,0.,0.,0.,0.,0.,0.374257,0.,0.374257,0.,0.,0.365185,0.52791,0.46356,0.|0.186976,0.,0.186976,0.,0.,0.,0.,0.074903,0.,0.,0.,0.,0.,0.,0.,0.,0.084219,0.,0.,0.,0.,0.|0.,0.175863,0.,0.175863,0.,0.,0.,0.,0.,0.,0.,0.,0.,0.,0.,0.,0.,0.,0.,0.,0.05287,0.,0.,0.,0.,0.
E|0.,0.,0.,0.,0.,0.,0.,0.,1.590546,0.,0.,0.,0.,1.446162,0.,0.,0.,0.,0.,0.,0.,0.,0.,0.,1.028244,0.,0.,0.,0.,0.,0.,0.,1.69493,0.,0.,2.251724,0.,0.,0.,0.,0.,0.,0.,0.,0.,0.,0.,0.,0.|0.,0.,0.,0.,1.16681,0.,0.,0.,0.,0.,0.,0.,0.,0.,0.,0.,0.,0.,0.,0.,0.,0.,0.,0.,0.,0.,0.|0.,0.,0.,1.517965,0.,1.517965,0.,0.,1.657036,0.,0.,0.,0.,0.,0.,0.,0.,0.,0.,0.,0.,0.,0.,0.,0.,0.,0.,0.,0.,0.,0.,0.,0.,0.,0.,0.,0.,1.584432,0.,0.,0.,0.,1.679068,0.,0.|0.,0.,0.,0.,0.,0.,0.,0.,0.299162,0.,0.,0.,0.,0.217915,0.,0.,0.,0.,0.,0.,0.,0.,0.,0.,0.195856,0.,0.,0.,0.,0.,0.,0.,0.847465,0.,0.,0.237024,0.,0.,0.,0.,0.,0.,0.,0.,0.,0.,0.,0.,0.|0.,0.,0.,0.,0.138993,0.,0.,0.,0.,0.,0.,0.,0.,0.,0.,0.,0.,0.,0.,0.,0.,0.,0.,0.,0.,0.,0.|0.,0.,0.,0.383661,0.,0.383662,0.,0.,0.477891,0.,0.,0.,0.,0.,0.,0.,0.,0.,0.,0.,0.,0.,0.,0.,0.,0.,0.,0.,0.,0.,0.,0.,0.,0.,0.,0.,0.,0.333565,0.,0.,0.,0.,0.770396,0.,0.
G|0.,0.,0.,0.,0.,0.,0.,0.,1.070994,0.,1.493671,0.,0.,0.,1.543205,0.,0.,0.,0.,0.,0.,0.,1.146733,0.,0.,0.,1.348678,0.,0.,0.,0.,0.,1.895672,0.,0.,0.,0.,1.537266,0.,0.,0.,0.,0.,0.,0.,0.,0.,1.526636,0.,0.,0.,0.,0.,0.,0.,0.,0.,0.,1.446399,0.,0.,0.,0.,1.536206,1.127065,0.,0.,0.,0.,1.961925,0.,1.303313,0.,0.,0.,2.257121,0.,0.,0.,1.637621,0.,1.534972,2.086143,0.,0.,0.,0.,0.,0.,1.123009,0.,0.,0.,0.,0.,0.,0.,0.,0.,0.|||0.,0.,0.,0.,0.,0.,0.,0.,0.200811,0.,0.407365,0.,0.,0.,0.507952,0.,0.,0.,0.,0.,0.,0.,0.147437,0.,0.,0.,0.11085,0.,0.,0.,0.,0.,0.863584,0.,0.,0.,0.,0.307453,0.,0.,0.,0.,0.,0.,0.,0.,0.,0.338041,0.,0.,0.,0.,0.,0.,0.,0.,0.,0.,0.176659,0.,0.,0.,0.,0.25676,0.175605,0.,0.,0.,0.,0.980963,0.,0.411572,0.,0.,0.,0.419929,0.,0.,0.,0.38991,0.,0.415345,0.466314,0.,0.,0.,0.,0.,0.,0.125554,0.,0.,0.,0.,0.,0.,0.,0.,0.,0.||
H|0.,0.,0.,0.,0.,0.,0.,0.,0.,0.,0.,0.,0.,0.,0.,0.,0.,0.,0.,0.|0.,0.,0.,0.,0.,0.,0.,1.544671,0.,0.,0.,0.,0.961029,0.,1.433754,0.914305,0.|0.,0.,0.,0.,0.,0.,1.793607,0.,0.,0.,0.,0.,1.071327,0.,1.229731,0.,1.389521|0.,0.,0.,0.,0.,0.,0.,0.,0.,0.,0.,0.,0.,0.,0.,0.,0.,0.,0.,0.|0.,0.,0.,0.,0.,0.,0.,0.434284,0.,0.,0.,0.,0.202322,0.,0.473534,0.036349,0.|0.,0.,0.,0.,0.,0.,0.46416,0.,0.,0.,0.,0.,0.225543,0.,0.120341,0.,0.293439
I|0.,0.,0.,0.,0.,0.,0.,0.,0.,0.,0.,0.,0.,0.,0.,1.266599,0.,1.210455,0.,0.,0.,0.,0.,0.,0.,0.,0.,0.,0.,0.,0.,0.,0.,0.,0.,0.,0.,0.,0.,0.,1.330253,0.,0.861783,0.,0.828267,1.156689,0.,0.,0.,0.,0.,0.,0.,0.|0.,0.,0.,0.,0.,0.,0.,0.,0.,0.,0.,0.,0.,0.,0.,0.,0.,0.,1.499013,0.,0.,0.,0.,0.,0.,0.,0.,0.,0.,0.,0.,1.363651,1.016267,1.25828,1.139618,0.,0.,1.299674,0.,0.,0.,0.,0.,0.,0.,0.,0.,0.,0.,0.960456,0.,0.,1.482807,0.,0.886461,0.886461,1.609885,1.470446,0.,0.,0.,0.,0.,0.,0.,0.,0.,0.,0.,0.,0.,0.,0.,1.53045,1.65037,0.,0.,0.||0.,0.,0.,0.,0.,0.,0.,0.,0.,0.,0.,0.,0.,0.,0.,0.133539,0.,0.023056,0.,0.,0.,0.,0.,0.,0.,0.,0.,0.,0.,0.,0.,0.,0.,0.,0.,0.,0.,0.,0.,0.,0.437137,0.,0.181428,0.,0.028317,0.148293,0.,0.,0.,0.,0.,0.,0.,0.|0.,0.,0.,0.,0.,0.,0.,0.,0.,0.,0.,0.,0.,0.,0.,0.,0.,0.,0.622593,0.,0.,0.,0.,0.,0.,0.,0.,0.,0.,0.,0.,0.557857,0.46194,0.321561,0.257469,0.,0.,0.120684,0.,0.,0.,0.,0.,0.,0.,0.,0.,0.,0.,0.219952,0.,0.,0.457864,0.,0.55987,0.55987,0.055039,0.113111,0.,0.,0.,0.,0.,0.,0.,0.,0.,0.,0.,0.,0.,0.,0.,0.361743,0.606258,0.,0.,0.|
L|0.,0.,0.,0.,1.110294,1.218233,1.177886,0.,0.,0.,1.218233,1.177885,1.110293,0.,0.,0.,0.,0.,0.,0.,1.486989,0.,0.,0.,0.,0.,0.,0.,0.,0.,0.,0.,0.,0.,0.,0.,0.,0.,0.,0.,1.323712,0.,0.,0.,0.,0.,0.,0.,1.433871,0.,0.,0.,0.,0.,0.,0.,0.,0.,0.,1.445777,1.646986,0.,0.,1.625741,0.,0.,0.,1.401064,0.,0.,1.266486,0.,0.,0.,0.,0.,0.|1.565701,0.,1.508099,1.819068,0.,0.,0.,0.,0.,1.788259,0.,0.,1.358742,1.801688,0.,0.,0.,0.,0.,0.,1.801688,1.358742,0.,0.,0.,0.,0.,0.,1.785384,1.616334,1.285816,1.026476,0.,0.,0.,0.,1.147066,1.682888,0.,0.,0.,0.,0.,0.,0.,1.480134,0.,1.480134,1.184875,0.,0.,0.,0.,0.,0.,1.248477,1.373102,1.536995,0.,0.,0.,0.,0.,0.,0.,1.139245,1.536995,0.,0.,0.,0.,0.,0.,0.,1.655249,1.16781,0.,0.,0.,1.31675,1.484055,0.,0.,2.018021,0.,0.,0.,1.409203,0.,1.208278,0.,1.208278,0.,1.22996,1.159916,0.,1.170408,0.,1.806342,1.181808,0.,0.,0.,0.,1.07134,0.,0.,0.,0.,0.,0.,0.909309,1.452637,0.,0.,1.160644,1.264568,0.,0.,0.,0.,1.246804,1.010764,0.,2.095573,1.409651,0.,1.698052,1.276335,0.,0.,1.219254,1.608936||0.,0.,0.,0.,0.256222,0.455164,0.349483,0.,0.,0.,0.455164,0.349482,0.256222,0.,0.,0.,0.,0.,0.,0.,0.275023,0.,0.,0.,0.,0.,0.,0.,0.,0.,0.,0.,0.,0.,0.,0.,0.,0.,0.,0.,0.391674,0.,0.,0.,0.,0.,0.,0.,0.122903,0.,0.,0.,0.,0.,0.,0.,0.,0.,0.,0.722888,0.056307,0.,0.,0.567119,0.,0.,0.,0.400304,0.,0.,0.446995,0.,0.,0.,0.,0.,0.|0.199271,0.,0.424901,0.613574,0.,0.,0.,0.,0.,0.89413,0.,0.,0.268762,0.554366,0.,0.,0.,0.,0.,0.,0.554366,0.268762,0.,0.,0.,0.,0.,0.,0.297564,0.538778,0.226243,0.192652,0.,0.,0.,0.,0.28407,0.553929,0.,0.,0.,0.,0.,0.,0.,0.803501,0.,0.803501,0.490877,0.,0.,0.,0.,0.,0.,0.319055,0.308478,0.408462,0.,0.,0.,0.,0.,0.,0.,0.149818,0.408462,0.,0.,0.,0.,0.,0.,0.,0.354696,0.254416,0.,0.,0.,0.496411,0.493105,0.,0.,0.576578,0.,0.,0.,0.333476,0.,0.280676,0.,0.280676,0.,1.22996,0.579958,0.,0.554404,0.,0.216143,0.282826,0.,0.,0.,0.,0.398638,0.,0.,0.,0.,0.,0.,0.424344,0.484212,0.,0.,0.55984,0.238036,0.,0.,0.,0.,0.935103,0.106727,0.,0.457216,0.46134,0.,0.797045,0.234429,0.,0.,0.393308,0.674715|
K|0.,0.,0.,0.,0.,0.,0.,0.,0.,0.,0.,0.,0.,0.,0.,0.,0.,0.,0.,0.,0.,0.,0.,0.,0.,0.,1.032318,0.,0.,0.,0.,0.,0.,0.,0.,0.,1.103176,0.,1.571583,0.,0.|1.322359,0.,0.,0.,0.,1.04065,0.,0.,0.,0.,0.,0.,0.,0.,0.,0.,0.,0.,0.,0.,0.,0.,0.,0.,0.,0.,0.,0.,1.035825,0.,0.,0.,0.,0.95055,0.,0.,0.,0.,0.,0.,0.,1.201614,0.,0.,0.,0.,0.,0.,1.542065,0.,1.27047,0.,0.,1.311734,0.|1.625256,0.,0.,0.,0.,0.903312,0.,0.,0.,0.,0.,0.,0.,0.,0.,0.,0.,0.,0.,0.,0.,0.,0.,0.,0.,0.,0.,0.,0.,0.,0.,1.490648,0.,0.,0.,0.,0.,0.,0.,0.,0.,0.,0.,0.,0.,0.,1.361102,0.,0.,0.,0.,0.,0.,0.,0.,0.,1.481057,0.,1.223341|0.,0.,0.,0.,0.,0.,0.,0.,0.,0.,0.,0.,0.,0.,0.,0.,0.,0.,0.,0.,0.,0.,0.,0.,0.,0.,0.165486,0.,0.,0.,0.,0.,0.,0.,0.,0.,0.185005,0.,0.142871,0.,0.|0.160286,0.,0.,0.,0.,0.260162,0.,0.,0.,0.,0.,0.,0.,0.,0.,0.,0.,0.,0.,0.,0.,0.,0.,0.,0.,0.,0.,0.,0.13338,0.,0.,0.,0.,0.271586,0.,0.,0.,0.,0.,0.,0.,0.13616,0.,0.,0.,0.,0.,0.,0.385516,0.,0.189387,0.,0.,0.16062,0.|0.157601,0.,0.,0.,0.,0.395199,0.,0.,0.,0.,0.,0.,0.,0.,0.,0.,0.,0.,0.,0.,0.,0.,0.,0.,0.,0.,0.,0.,0.,0.,0.,0.412481,0.,0.,0.,0.,0.,0.,0.,0.,0.,0.,0.,0.,0.,0.,0.266051,0.,0.,0.,0.,0.,0.,0.,0.,0.,0.188498,0.,0.199729
M|0.,1.645339,0.,0.,0.,1.228091,0.,0.,0.,1.6264,0.,0.,0.,0.,0.,0.,0.965005,0.,0.,0.,0.,0.,0.|0.,0.,0.,1.093247,0.,1.093247,0.,0.,0.,0.,0.,0.,0.,0.,1.288983,0.,0.,0.,0.,0.,0.,0.,0.,0.,0.,0.,0.,0.,1.523812,0.,0.,0.,0.,0.,0.,0.,0.||0.,0.434254,0.,0.,0.,0.077387,0.,0.,0.,0.369839,0.,0.,0.,0.,0.,0.,0.103288,0.,0.,0.,0.,0.,0.|0.,0.,0.,0.264301,0.,0.264301,0.,0.,0.,0.,0.,0.,0.,0.,0.494404,0.,0.,0.,0.,0.,0.,0.,0.,0.,0.,0.,0.,0.,0.629097,0.,0.,0.,0.,0.,0.,0.,0.|
F|0.,0.,0.,0.,0.,0.,0.,0.,0.,0.,0.,0.,0.,0.,0.,0.,0.,1.602235,0.,0.,0.,1.160161,0.,1.097181,0.,0.,0.,0.,0.,0.,0.,0.,0.,0.,1.002562,0.,0.,0.,0.,0.,0.|0.,0.,0.,0.,0.,0.,1.910034,0.,1.910034,0.,0.,0.,0.,0.,0.,0.,0.,0.,0.,1.765884,0.,0.,0.,0.,0.,0.,0.,0.,0.,1.395145,1.708838,1.768973,0.,0.,0.,0.,1.186037,0.834419,0.,0.,0.,0.,0.,0.,0.,0.,0.,0.,0.,0.,1.043668,1.766765,0.,0.,0.,0.,0.,1.911732,0.,0.,0.,0.,0.,0.,1.136971,1.483957||0.,0.,0.,0.,0.,0.,0.,0.,0.,0.,0.,0.,0.,0.,0.,0.,0.,0.243302,0.,0.,0.,0.025428,0.,0.07837,0.,0.,0.,0.,0.,0.,0.,0.,0.,0.,0.027593,0.,0.,0.,0.,0.,0.|0.,0.,0.,0.,0.,0.,1.343321,0.,1.343321,0.,0.,0.,0.,0.,0.,0.,0.,0.,0.,1.030099,0.,0.,0.,0.,0.,0.,0.,0.,0.,0.570741,1.165117,0.22276,0.,0.,0.,0.,0.059302,0.068542,0.,0.,0.,0.,0.,0.,0.,0.,0.,0.,0.,0.,0.071362,0.356595,0.,0.,0.,0.,0.,1.124548,0.,0.,0.,0.,0.,0.,0.06961,0.191478|
P|0.,0.85839,0.,0.,0.,0.,0.,0.,0.,0.,0.,0.,0.,0.,0.,0.,0.,0.,0.,0.,0.,0.,0.,0.,0.,0.|0.,0.,0.,0.,1.242823,0.,0.,0.,0.,0.,0.,0.,0.,1.271379,0.,0.,0.,0.,0.||0.,0.143065,0.,0.,0.,0.,0.,0.,0.,0.,0.,0.,0.,0.,0.,0.,0.,0.,0.,0.,0.,0.,0.,0.,0.,0.|0.,0.,0.,0.,0.278156,0.,0.,0.,0.,0.,0.,0.,0.,0.443504,0.,0.,0.,0.,0.|
S|0.,0.,0.,0.,0.,0.,0.,0.,0.,0.,0.,0.,0.,0.,0.,0.,0.,0.,0.,0.,0.,0.,0.,0.,0.,0.,0.,0.||1.460747,0.,0.,0.,0.,0.,0.,0.,0.,0.,0.,0.,0.,0.,0.,0.,0.,0.,1.657596,0.,1.228706,0.,0.,0.,1.580849,1.387781|0.,0.,0.,0.,0.,0.,0.,0.,0.,0.,0.,0.,0.,0.,0.,0.,0.,0.,0.,0.,0.,0.,0.,0.,0.,0.,0.,0.||0.203619,0.,0.,0.,0.,0.,0.,0.,0.,0.,0.,0.,0.,0.,0.,0.,0.,0.,0.67926,0.,0.175529,0.,0.,0.,0.574854,0.126162
T|0.,0.,0.,0.,0.,0.,0.,0.,0.,0.,0.,0.,0.,0.,0.,0.,0.,0.,0.,0.,0.|0.,0.,1.137241,0.,0.,0.,0.,0.,1.179322,0.,1.131414,0.,0.,0.,0.,0.,0.,1.395547,0.,0.,0.,0.,0.,0.,0.|0.,0.,0.,0.,0.,0.,0.,0.,0.,0.,0.,0.,0.,0.,0.,0.,0.,0.,0.,0.,0.,0.,0.,0.,0.,0.,0.,0.,0.,0.,0.,0.,0.,0.,0.,0.|0.,0.,0.,0.,0.,0.,0.,0.,0.,0.,0.,0.,0.,0.,0.,0.,0.,0.,0.,0.,0.|0.,0.,0.256681,0.,0.,0.,0.,0.,0.239095,0.,0.141427,0.,0.,0.,0.,0.,0.,0.131205,0.,0.,0.,0.,0.,0.,0.|0.,0.,0.,0.,0.,0.,0.,0.,0.,0.,0.,0.,0.,0.,0.,0.,0.,0.,0.,0.,0.,0.,0.,0.,0.,0.,0.,0.,0.,0.,0.,0.,0.,0.,0.,0.
W|0.,0.,0.,0.,0.|0.,0.,0.,0.,2.246894,0.,0.,1.353304,0.,0.,1.889936,0.,0.,0.|0.,0.,0.,0.,0.,0.,0.,0.,0.|0.,0.,0.,0.,0.|0.,0.,0.,0.,0.802462,0.,0.,0.240587,0.,0.,0.895233,0.,0.,0.|0.,0.,0.,0.,0.,0.,0.,0.,0.
Y|0.,0.,0.,0.,0.,0.,0.,0.,0.,1.018686,1.162442,0.,0.,0.,0.,0.,0.,0.,0.,0.,0.,0.,0.,0.,0.,0.,1.661911,0.,0.,0.|0.,0.,0.,0.,0.,0.,0.,0.,0.,0.,0.,0.,1.69315,1.210528,1.2394,1.393604,0.,0.,1.2394,1.393604,0.,0.,1.475939,0.,0.,1.213897,0.,0.,0.,0.,0.,0.,0.,0.,0.,0.,0.,1.173638,1.173638,0.,0.,0.,0.,1.673534,1.025633,0.,0.,0.,0.,0.,1.339299,0.|0.,0.,0.,0.,0.,0.,0.,0.,1.856131,0.,0.,0.,0.,0.,0.,0.,0.,0.,0.,0.,0.,0.,0.,0.,0.,0.,0.905897,0.,0.,0.,0.,0.,0.677348,0.,0.,0.,0.,0.,0.|0.,0.,0.,0.,0.,0.,0.,0.,0.,0.087316,0.226953,0.,0.,0.,0.,0.,0.,0.,0.,0.,0.,0.,0.,0.,0.,0.,0.633109,0.,0.,0.|0.,0.,0.,0.,0.,0.,0.,0.,0.,0.,0.,0.,0.917123,0.504387,0.466251,0.590622,0.,0.,0.466251,0.590622,0.,0.,0.493327,0.,0.,0.323706,0.,0.,0.,0.,0.,0.,0.,0.,0.,0.,0.,0.247082,0.247082,0.,0.,0.,0.,0.892551,0.256408,0.,0.,0.,0.,0.,0.302422,0.|0.,0.,0.,0.,0.,0.,0.,0.,1.005404,0.,0.,0.,0.,0.,0.,0.,0.,0.,0.,0.,0.,0.,0.,0.,0.,0.,0.190715,0.,0.,0.,0.,0.,0.169337,0.,0.,0.,0.,0.,0.
V|0.,0.,0.,0.,0.,0.,0.,0.,0.,0.,0.,0.,0.,0.980011,1.1873,0.,0.,0.,0.,0.,0.,0.,0.,0.,0.,0.,0.,0.,0.,0.,0.,0.,0.,0.,0.,0.,0.,0.,0.,0.,0.,1.82361,0.,0.,0.,0.,0.,0.,0.,0.,0.,0.|0.,0.,1.4422,0.,1.616069,0.,1.197128,0.,0.,1.460463,0.,0.,0.,2.611508,1.617358,1.986102,0.,0.,1.073908,0.,0.,0.,0.,0.,0.,0.,0.,0.,0.,1.604379,0.,0.,1.604379,0.,0.,0.,0.,0.,0.,1.182656,0.,0.,1.311822,0.,1.320173,1.568434,0.,1.568434,0.,2.033257,1.099263,0.,1.099263,0.,0.,1.662827,0.96769,0.,0.,0.,0.,0.,1.742139,0.,1.255046,0.,0.,1.527542,1.283813,0.,0.,1.550224,0.,0.||0.,0.,0.,0.,0.,0.,0.,0.,0.,0.,0.,0.,0.,0.088668,0.107422,0.,0.,0.,0.,0.,0.,0.,0.,0.,0.,0.,0.,0.,0.,0.,0.,0.,0.,0.,0.,0.,0.,0.,0.,0.,0.,0.287938,0.,0.,0.,0.,0.,0.,0.,0.,0.,0.|0.,0.,0.755438,0.,0.404017,0.,0.252766,0.,0.,0.874446,0.,0.,0.,0.326438,0.471729,0.496525,0.,0.,0.168757,0.,0.,0.,0.,0.,0.,0.,0.,0.,0.,0.540654,0.,0.,0.540654,0.,0.,0.,0.,0.,0.,0.253156,0.,0.,0.749613,0.,0.423262,0.555395,0.,0.555395,0.,1.016628,0.347136,0.,0.347136,0.,0.,0.541386,0.157531,0.,0.,0.,0.,0.,0.348428,0.,0.597641,0.,0.,0.6683,0.406674,0.,0.,0.450065,0.,0.|
```
