## Supplementary Data 3 for "Pharmacological proximities in the GPCR family discovered using contact-informed amino-acid and binding pocket similarities": f884.bsv

```
res|B|C|P|wB|wC|wP
A|0.,0.,0.,0.,1.818649,0.,0.,1.789511,0.,0.,0.,0.,0.,0.,0.,0.,0.,0.|0.,0.,0.,0.,0.,1.249071,0.,0.,0.,0.,0.,0.,0.,0.,0.,0.714628,0.,0.,0.,0.,0.||0.,0.,0.,0.,0.478592,0.,0.,0.447378,0.,0.,0.,0.,0.,0.,0.,0.,0.,0.|0.,0.,0.,0.,0.,0.416357,0.,0.,0.,0.,0.,0.,0.,0.,0.,0.05717,0.,0.,0.,0.,0.|
R|0.,0.,0.|0.,0.,1.026875,1.326011,0.,0.,0.,0.|0.,0.,0.,0.,2.261583,1.955174,2.033649,2.134999,0.,0.,0.|0.,0.,0.|0.,0.,0.148326,0.417584,0.,0.,0.,0.|0.,0.,0.,0.,0.527703,0.26069,0.638008,0.720039,0.,0.,0.
N|0.,0.,0.,0.,0.,0.,0.,0.,0.,0.|0.,0.,0.,0.,0.|0.,0.,1.249038,0.,0.,0.,0.,0.,0.,1.621476,0.,0.|0.,0.,0.,0.,0.,0.,0.,0.,0.,0.|0.,0.,0.,0.,0.|0.,0.,0.157924,0.,0.,0.,0.,0.,0.,0.324295,0.,0.
D|1.329458,0.,0.,0.,0.,0.,0.,0.,0.,1.576762,0.,0.,0.,0.|0.,1.050905,0.,0.,0.,0.,0.,0.,0.,0.,0.,1.30415,0.,0.995797,0.|2.069169,1.742892,0.,0.,1.551813,0.,0.,0.,0.,0.,0.,0.,0.,0.,2.006324,0.,0.,0.,0.,2.017609,1.532637,0.|0.288049,0.,0.,0.,0.,0.,0.,0.,0.,0.23933,0.,0.,0.,0.|0.,0.297756,0.,0.,0.,0.,0.,0.,0.,0.,0.,0.343504,0.,0.22259,0.|1.237003,0.639061,0.,0.,0.276472,0.,0.,0.,0.,0.,0.,0.,0.,0.,0.564279,0.,0.,0.,0.,0.680448,0.402693,0.
C|0.,0.,0.|0.,0.|0.,0.,1.322579,0.,0.|0.,0.,0.|0.,0.|0.,0.,0.395593,0.,0.
Q|0.,0.,0.,0.,0.|0.,0.,0.|0.,0.,0.,0.,0.,0.,0.,0.|0.,0.,0.,0.,0.|0.,0.,0.|0.,0.,0.,0.,0.,0.,0.,0.
E|0.,0.,0.,0.,0.,0.,0.,0.|0.,0.,0.,0.|0.,0.,0.,0.,0.,0.,1.542994,0.,0.|0.,0.,0.,0.,0.,0.,0.,0.|0.,0.,0.,0.|0.,0.,0.,0.,0.,0.,0.291454,0.,0.
G|1.643295,0.,0.,0.,0.76838,0.,0.,0.,0.,0.,2.110116,0.,0.,0.,0.,0.,0.,0.,1.278575,0.,0.,0.,0.,0.,0.,0.,0.,0.,0.,0.|||1.000266,0.,0.,0.,0.025613,0.,0.,0.,0.,0.,0.555294,0.,0.,0.,0.,0.,0.,0.,0.170477,0.,0.,0.,0.,0.,0.,0.,0.,0.,0.,0.||
H|2.297312,0.,0.|2.497374,1.128184,0.,0.,0.,0.|2.282049,1.844489,1.376553,0.,0.,0.,0.|2.147487,0.,0.|1.683013,0.446315,0.,0.,0.,0.|1.389073,0.972917,0.559697,0.,0.,0.,0.
I|0.,0.,0.,0.,0.,0.,0.,1.001437,0.|0.,0.,0.,0.,0.,0.,0.,1.033256,0.,0.,0.,0.,0.,0.,0.,0.,0.,0.,0.,0.||0.,0.,0.,0.,0.,0.,0.,0.089017,0.|0.,0.,0.,0.,0.,0.,0.,0.326291,0.,0.,0.,0.,0.,0.,0.,0.,0.,0.,0.,0.|
L|1.742113,0.,0.,0.,0.,1.248544,0.,0.,0.|1.686149,1.58134,0.,0.,1.877966,1.467522,0.,0.,0.,0.,0.,0.,1.004469,0.,1.343992,0.,0.||1.060416,0.,0.,0.,0.,0.200043,0.,0.,0.|0.916385,0.448046,0.,0.,0.790723,0.380469,0.,0.,0.,0.,0.,0.,0.241073,0.,0.393545,0.,0.|
K|1.93301,0.,0.|0.,1.149048,0.,0.,0.,0.,0.,0.,0.,0.,1.305227,0.,0.,0.,0.,0.,0.|0.,0.,0.,0.,0.,0.,0.,0.,0.,0.,2.034642,0.,0.,0.,0.,0.,0.,0.,0.,0.,0.|1.176615,0.,0.|0.,0.325564,0.,0.,0.,0.,0.,0.,0.,0.,0.268038,0.,0.,0.,0.,0.,0.|0.,0.,0.,0.,0.,0.,0.,0.,0.,0.,0.408745,0.,0.,0.,0.,0.,0.,0.,0.,0.,0.
M|1.823458,0.,0.,0.,0.,0.,0.,1.286036|1.521184,0.,0.,1.366985,0.,1.263731,0.,0.,0.,0.,0.,0.,0.,0.,0.,0.,1.529607||1.387413,0.,0.,0.,0.,0.,0.,0.298417|1.025145,0.,0.,0.298537,0.,0.439559,0.,0.,0.,0.,0.,0.,0.,0.,0.,0.,0.752127|
F|0.,0.,0.,0.,0.,0.,0.,0.,0.,0.,1.594665|0.,0.,0.,0.,0.,0.,0.,0.,0.,0.876616,0.,2.242735,1.180514,1.465621,1.743533,2.62229||0.,0.,0.,0.,0.,0.,0.,0.,0.,0.,0.450258|0.,0.,0.,0.,0.,0.,0.,0.,0.,0.160452,0.,1.700535,0.661088,0.820748,0.836896,1.069483|
P|0.,0.,0.,0.,0.|0.,0.,1.562536,0.,0.,0.,0.||0.,0.,0.,0.,0.|0.,0.,0.416676,0.,0.,0.,0.|
S|0.,0.,0.,0.,0.,0.,0.,0.,0.,0.,0.,0.,0.,0.||0.,0.,0.,0.,0.,0.,1.659096,0.,0.,0.,0.,0.,0.|0.,0.,0.,0.,0.,0.,0.,0.,0.,0.,0.,0.,0.,0.||0.,0.,0.,0.,0.,0.,0.730002,0.,0.,0.,0.,0.,0.
T|1.143235,0.,0.,0.,0.,0.,0.,0.,0.,0.,0.|1.793697,0.,1.063227,0.,0.,0.,1.025097,0.,0.,1.204078,0.|0.,1.002572,0.,1.216243,0.,0.,0.830332,0.,0.,0.,1.107166|0.347941,0.,0.,0.,0.,0.,0.,0.,0.,0.,0.|1.072319,0.,0.1161,0.,0.,0.,0.189833,0.,0.,0.359228,0.|0.,0.057619,0.,0.146437,0.,0.,0.04613,0.,0.,0.,0.110105
W|0.,0.,2.004858|0.,0.,1.487845,0.,1.690445,0.|0.,0.,0.,1.055373,0.|0.,0.,0.897202|0.,0.,0.686698,0.,0.849892,0.|0.,0.,0.,0.268216,0.
Y|0.,0.,0.,0.,0.,0.,0.,0.|0.,0.,0.,0.,1.406221,0.,0.,0.,0.,2.263398,0.,0.696358,0.,0.,0.,0.,0.,2.683065,0.,0.|0.,0.,1.180971,0.,0.,0.,0.,1.257591,0.,1.218733,0.,0.,0.,1.239598,0.,0.,0.,1.847471|0.,0.,0.,0.,0.,0.,0.,0.|0.,0.,0.,0.,0.370058,0.,0.,0.,0.,1.629149,0.,0.055709,0.,0.,0.,0.,0.,0.957486,0.,0.|0.,0.,0.186469,0.,0.,0.,0.,0.573517,0.,0.438744,0.,0.,0.,0.369825,0.,0.,0.,0.507149
V|0.,0.,0.,0.,0.,0.,0.,0.,0.,0.,0.,0.,0.,0.,0.,0.,0.|1.417834,1.789454,0.,0.,0.,0.,0.,0.,0.,0.,0.,1.362313,0.,0.,0.,0.,0.,0.,0.,0.,0.,0.,0.,0.,0.,0.||0.,0.,0.,0.,0.,0.,0.,0.,0.,0.,0.,0.,0.,0.,0.,0.,0.|0.567134,0.447363,0.,0.,0.,0.,0.,0.,0.,0.,0.,0.510867,0.,0.,0.,0.,0.,0.,0.,0.,0.,0.,0.,0.,0.,0.|
```
