## Supplementary Data 3 for "Pharmacological proximities in the GPCR family discovered using contact-informed amino-acid and binding pocket similarities": f885.bsv

```
res|B|C|P|wB|wC|wP
A|1.446505,0.,0.,1.446505,0.,0.,0.,0.,0.,0.,0.,0.,0.,0.,0.,0.,0.,0.|1.354327,1.40852,0.,1.354327,1.40852,0.,0.,0.,0.,0.,0.,0.,0.,0.,0.,0.,0.,0.,0.,0.,0.,0.||0.301355,0.,0.,0.301355,0.,0.,0.,0.,0.,0.,0.,0.,0.,0.,0.,0.,0.,0.|0.256501,0.293442,0.,0.256501,0.293442,0.,0.,0.,0.,0.,0.,0.,0.,0.,0.,0.,0.,0.,0.,0.,0.,0.|
R|0.,0.,0.,0.,1.587269,0.,0.,1.491912|0.,0.,0.,0.,0.,0.|0.,0.,0.|0.,0.,0.,0.,0.341973,0.,0.,0.174183|0.,0.,0.,0.,0.,0.|0.,0.,0.
N|0.,0.,0.,0.,0.|0.,0.,0.|1.247129,0.,1.499923,0.,1.491167,0.,0.,0.|0.,0.,0.,0.,0.|0.,0.,0.|0.009238,0.,0.843707,0.,0.387946,0.,0.,0.
D|1.877299,0.,0.,1.396283,0.,0.|0.,1.598303,0.,0.,0.|0.,0.,0.,0.,0.,0.,1.811467,0.,0.,2.230324,0.,0.,0.,0.|0.274727,0.,0.,0.363458,0.,0.|0.,0.207909,0.,0.,0.|0.,0.,0.,0.,0.,0.,0.537549,0.,0.,1.170799,0.,0.,0.,0.
C|||0.,0.,1.23064,0.|||0.,0.,0.02279,0.
Q|0.,0.,1.223098,1.269332,0.|0.,0.,1.961256,0.,0.,1.195663,0.|1.655703,0.,1.528406,1.528406,1.280197,0.|0.,0.,0.305775,0.061211,0.|0.,0.,0.735471,0.,0.,0.033381,0.|0.620888,0.,0.563621,0.563621,0.061735,0.
E|0.,0.,0.,0.,0.|0.|0.|0.,0.,0.,0.,0.|0.|0.
G|0.,0.,0.,0.,1.615927,0.,0.,0.,1.608483,0.,0.|||0.,0.,0.,0.,0.605972,0.,0.,0.,0.408244,0.,0.||
H|0.,0.,0.,0.,0.|0.,0.,0.,0.,0.,0.,0.|1.163782,1.163782,0.,0.,0.,0.,0.|0.,0.,0.,0.,0.|0.,0.,0.,0.,0.,0.,0.|0.038793,0.038793,0.,0.,0.,0.,0.
I|0.,0.,0.,0.,1.070708,0.,0.,0.|1.339475,1.339475,1.658492,0.,0.,0.,1.658492,0.,0.,0.,0.,0.,0.,0.,0.,1.422578,1.537151,1.422578,0.,1.208203,0.||0.,0.,0.,0.,0.023226,0.,0.,0.|0.35009,0.35009,0.055283,0.,0.,0.,0.055283,0.,0.,0.,0.,0.,0.,0.,0.,0.160464,0.150047,0.160464,0.,0.079729,0.|
L|0.,0.,0.,0.,0.,0.,0.,0.,0.,0.,0.,0.,0.,0.,0.,0.,0.,0.,0.,0.,0.,0.|1.395091,1.061871,0.,0.,0.,0.,1.395091,1.061871,0.,0.,0.,0.,0.,0.,0.,0.,1.169387,0.,0.,0.,0.,0.,0.,0.,0.,0.,0.,1.273159,0.,0.,0.,0.,0.,0.,0.,0.||0.,0.,0.,0.,0.,0.,0.,0.,0.,0.,0.,0.,0.,0.,0.,0.,0.,0.,0.,0.,0.,0.|0.507306,0.253401,0.,0.,0.,0.,0.507306,0.253401,0.,0.,0.,0.,0.,0.,0.,0.,0.34226,0.,0.,0.,0.,0.,0.,0.,0.,0.,0.,0.425307,0.,0.,0.,0.,0.,0.,0.,0.|
K|0.,0.,1.755369,0.,0.,0.,0.|1.384132,0.|1.369973,0.,0.|0.,0.,0.658263,0.,0.,0.,0.|0.056266,0.|0.217191,0.,0.
M|0.,0.,0.,0.,0.,0.,0.,0.,0.,0.,0.|0.,0.,0.,0.,0.,0.,0.,0.,0.,0.,1.268771,0.,0.,0.,0.,1.364478,0.,0.,0.,0.,1.442739,0.,0.,0.,0.,0.,0.,0.||0.,0.,0.,0.,0.,0.,0.,0.,0.,0.,0.|0.,0.,0.,0.,0.,0.,0.,0.,0.,0.,0.713684,0.,0.,0.,0.,0.056237,0.,0.,0.,0.,0.447531,0.,0.,0.,0.,0.,0.,0.|
F|0.797242,0.,0.,0.,0.,0.,0.,0.,0.,0.,0.|0.,0.,1.783181,0.,0.,0.912436,0.,1.531942,0.,0.,0.,1.531942,0.,0.,0.,0.,0.,0.,0.||0.149483,0.,0.,0.,0.,0.,0.,0.,0.,0.,0.|0.,0.,1.003039,0.,0.,0.051927,0.,0.282462,0.,0.,0.,0.282462,0.,0.,0.,0.,0.,0.,0.|
P|0.,0.,0.,0.,0.,0.,0.,1.37359,0.,0.,0.,0.,0.,0.,0.|0.,0.,0.,0.,1.254468,0.,1.563346,0.,0.,0.,0.,0.,0.,0.,0.,0.||0.,0.,0.,0.,0.,0.,0.,0.038735,0.,0.,0.,0.,0.,0.,0.|0.,0.,0.,0.,0.313617,0.,0.54018,0.,0.,0.,0.,0.,0.,0.,0.,0.|
S|0.,0.,0.,0.,0.,0.,0.,0.,1.083439,0.,0.,0.,0.900823,0.,0.,0.||0.,0.,0.,0.,0.,0.,1.378954,1.456411,0.,0.,0.,1.101511,0.,0.,0.|0.,0.,0.,0.,0.,0.,0.,0.,0.028202,0.,0.,0.,0.091454,0.,0.,0.||0.,0.,0.,0.,0.,0.,0.330725,0.063185,0.,0.,0.,0.125807,0.,0.,0.
T|1.49291,0.,0.,1.49291,0.,0.,1.216272,1.577247,0.,0.,0.|1.153375,0.,0.,1.214516,1.153375,0.,1.90663,1.377572,0.,1.031829,0.,0.,0.,0.|1.275709,0.,0.,1.275709,0.,0.,1.051733,2.381066,0.,0.968799,1.081006,0.,0.,0.|0.378882,0.,0.,0.378882,0.,0.,0.456102,0.690046,0.,0.,0.|0.170385,0.,0.,0.156415,0.170385,0.,0.834151,0.344393,0.,0.199203,0.,0.,0.,0.|0.140135,0.,0.,0.140135,0.,0.,0.1972,1.041717,0.,0.067249,0.068592,0.,0.,0.
W|0.,0.,0.,0.,1.211757,0.,0.|0.,0.,1.840582,0.,0.,0.,0.,0.,0.,0.,0.,2.102054,0.,0.,0.|0.,0.,0.,1.278684,0.,0.|0.,0.,0.,0.,0.325939,0.,0.|0.,0.,0.170424,0.,0.,0.,0.,0.,0.,0.,0.,0.825318,0.,0.,0.|0.,0.,0.,0.404963,0.,0.
Y|0.,0.,0.,0.,0.,0.,1.322371,0.,0.|2.105427,0.,0.,2.105427,0.,0.,0.,0.,0.,0.,0.,0.,1.403691,0.,0.,1.420514,0.,0.,0.|1.544614,0.,0.,1.544614,0.,0.,0.819132,0.819132,0.,0.,0.,0.,1.493207,1.640336,0.,0.,0.|0.,0.,0.,0.,0.,0.,0.137607,0.,0.|0.661934,0.,0.,0.661934,0.,0.,0.,0.,0.,0.,0.,0.,0.496316,0.,0.,0.407406,0.,0.,0.|0.43296,0.,0.,0.43296,0.,0.,0.015169,0.015169,0.,0.,0.,0.,0.693159,0.797039,0.,0.,0.
V|0.,0.,0.,0.,0.,0.,0.,0.,0.,0.|1.161934,0.938553,0.,0.,1.161934,0.,0.,0.,0.,0.,0.,0.,1.505453,0.,0.,1.403194,0.,0.,0.,0.,0.,0.,0.,0.||0.,0.,0.,0.,0.,0.,0.,0.,0.,0.|0.387311,0.106654,0.,0.,0.387311,0.,0.,0.,0.,0.,0.,0.,0.376363,0.,0.,0.570404,0.,0.,0.,0.,0.,0.,0.,0.|
```
