## Supplementary Data 3 for "Pharmacological proximities in the GPCR family discovered using contact-informed amino-acid and binding pocket similarities": f889.bsv

```
res|B|C|P|wB|wC|wP
A|0.,0.,0.,0.|0.,0.,0.,0.,0.,0.,0.||0.,0.,0.,0.|0.,0.,0.,0.,0.,0.,0.|
R||0.,0.|0.,0.,0.||0.,0.|0.,0.,0.
N|0.,1.314307,0.,0.|0.|2.088841|0.,0.317418,0.,0.|0.|1.726249
D|0.,0.,0.,0.,0.,0.,0.,0.|0.,0.,0.,0.,0.,0.,0.,0.,0.,0.|1.871537,1.822913,0.,0.,0.,0.,0.,1.822948,0.,0.,0.,0.,0.,0.,1.411324,0.,0.,0.,0.,0.,0.|0.,0.,0.,0.,0.,0.,0.,0.|0.,0.,0.,0.,0.,0.,0.,0.,0.,0.|0.674004,0.299239,0.,0.,0.,0.,0.,0.229014,0.,0.,0.,0.,0.,0.,0.209085,0.,0.,0.,0.,0.,0.
C|0.,0.|0.|1.621997|0.,0.|0.|0.526438
Q||0.|0.||0.|0.
E|0.|0.,0.|0.,0.,0.|0.|0.,0.|0.,0.,0.
G|1.449067,0.,0.,0.,0.,0.,0.,0.,0.,0.,0.,0.,0.,0.,0.,0.,0.,0.,0.,1.526444,0.,0.,0.,0.,0.,0.,0.|||0.521156,0.,0.,0.,0.,0.,0.,0.,0.,0.,0.,0.,0.,0.,0.,0.,0.,0.,0.,0.262721,0.,0.,0.,0.,0.,0.,0.||
H|0.,0.|1.008267,0.,0.,1.774162,0.,0.|0.,0.,0.,1.989522,0.,0.|0.,0.|0.176889,0.,0.,1.037718,0.,0.|0.,0.,0.,1.42645,0.,0.
I|0.,0.,0.,0.,0.,0.,0.,0.,0.,0.|0.,0.,0.,0.,0.,0.,0.,0.,0.,0.,0.,0.,0.,0.,0.,0.,1.162862,0.,0.,0.,0.,0.,0.,0.,0.||0.,0.,0.,0.,0.,0.,0.,0.,0.,0.|0.,0.,0.,0.,0.,0.,0.,0.,0.,0.,0.,0.,0.,0.,0.,0.,0.298949,0.,0.,0.,0.,0.,0.,0.,0.|
L|0.,0.|0.,0.,0.,0.,0.,0.960498,1.365925,0.,0.,0.968232,0.,0.,0.,0.,1.379119,0.||0.,0.|0.,0.,0.,0.,0.,0.02896,0.077791,0.,0.,0.094925,0.,0.,0.,0.,0.770225,0.|
K|||0.|||0.
M|1.089832,0.,0.|1.094415||0.095599,0.,0.|0.067201|
F|0.,0.,0.,0.,0.|0.,1.955006,0.,0.,0.,1.207483,2.086248,0.,0.,0.,0.,1.233429,0.||0.,0.,0.,0.,0.|0.,0.484658,0.,0.,0.,0.0627,0.293542,0.,0.,0.,0.,0.428209,0.|
P|0.,0.,0.,0.|0.,1.301524,0.,0.||0.,0.,0.,0.|0.,0.138943,0.,0.|
S|0.,0.,1.606121,0.,0.,0.,0.,0.,0.,0.,0.,0.||1.341137,1.347844,0.,0.,0.,0.,0.,0.|0.,0.,0.180251,0.,0.,0.,0.,0.,0.,0.,0.,0.||0.29204,0.169327,0.,0.,0.,0.,0.,0.
T|0.,0.,0.,0.,0.,0.|0.,0.,0.,1.032448,0.,0.,0.|0.,0.,1.458459,0.,0.,0.|0.,0.,0.,0.,0.,0.|0.,0.,0.,0.025941,0.,0.,0.|0.,0.,0.124592,0.,0.,0.
W|0.,0.|2.251292,0.|0.|0.,0.|0.809675,0.|0.
Y|0.,0.|0.,0.,0.,0.,0.|0.,0.,0.,0.|0.,0.|0.,0.,0.,0.,0.|0.,0.,0.,0.
V|0.,0.,0.,0.|1.364893,0.,0.,1.433746,0.,0.,0.,0.,0.||0.,0.,0.,0.|0.1317,0.,0.,0.20616,0.,0.,0.,0.,0.|
```
