## Supplementary Data 3 for "Pharmacological proximities in the GPCR family discovered using contact-informed amino-acid and binding pocket similarities": f893.bsv

```
res|B|C|P|wB|wC|wP
A|1.331637,1.42163,0.,1.421631,0.,1.103612,0.,1.078046,0.,0.,0.,0.,0.,1.078051,0.,0.,0.,0.,0.|0.,0.,0.,1.309494,0.,1.309494,0.,0.,1.166041,0.,1.063429,1.168708,0.,0.,1.168709,1.051769,0.,0.||0.120184,0.340475,0.,0.340475,0.,0.072666,0.,0.240487,0.,0.,0.,0.,0.,0.240488,0.,0.,0.,0.,0.|0.,0.,0.,0.341129,0.,0.341129,0.,0.,0.052784,0.,0.163605,0.278692,0.,0.,0.278692,0.161811,0.,0.|
R|1.790305,0.,0.,0.|0.,0.,0.,0.,0.,0.,0.|0.,0.,0.,0.,0.,0.,0.,0.,0.,0.,0.,0.,0.|0.522717,0.,0.,0.|0.,0.,0.,0.,0.,0.,0.|0.,0.,0.,0.,0.,0.,0.,0.,0.,0.,0.,0.,0.
N|0.,0.|0.|0.,0.,0.,0.|0.,0.|0.|0.,0.,0.,0.
D|0.,0.,0.,0.,0.,1.749024,0.,0.,0.,1.749024,0.,0.,0.,1.1723,0.,0.,0.,0.,0.,0.,0.,0.|0.,1.108845,0.,0.,0.,0.,0.,0.,0.,0.,0.,0.993288,0.,0.,0.,0.,0.,0.,0.,0.|0.,0.,1.28455,0.,0.,0.,0.,0.,0.,0.,0.,0.,0.,0.,0.,0.,1.636989,0.,0.,0.,0.,0.,0.,0.,0.,0.,0.,0.,0.,0.,0.,0.,0.,0.,0.|0.,0.,0.,0.,0.,0.426233,0.,0.,0.,0.426233,0.,0.,0.,0.157305,0.,0.,0.,0.,0.,0.,0.,0.|0.,0.096073,0.,0.,0.,0.,0.,0.,0.,0.,0.,0.177713,0.,0.,0.,0.,0.,0.,0.,0.|0.,0.,0.241143,0.,0.,0.,0.,0.,0.,0.,0.,0.,0.,0.,0.,0.,0.58576,0.,0.,0.,0.,0.,0.,0.,0.,0.,0.,0.,0.,0.,0.,0.,0.,0.,0.
C|0.,0.||0.|0.,0.||0.
Q|0.,0.,0.|0.,0.,0.,0.,0.|0.,0.,0.,0.,0.,0.,1.270905,0.,1.182319,0.,0.,0.,0.,0.|0.,0.,0.|0.,0.,0.,0.,0.|0.,0.,0.,0.,0.,0.,0.105909,0.,0.180024,0.,0.,0.,0.,0.
E|1.553958,0.,0.,0.,0.,0.,0.|0.,0.,0.,0.,0.,0.|0.,0.,0.,0.,0.,0.,0.,0.,0.,0.|0.873392,0.,0.,0.,0.,0.,0.|0.,0.,0.,0.,0.,0.|0.,0.,0.,0.,0.,0.,0.,0.,0.,0.
G|1.785602,1.622801,2.081095,1.3226,0.,0.,1.473255,0.,0.,0.,1.744461,0.,0.,0.,0.,0.,1.744461,0.,0.,0.,0.,0.,0.,0.,0.,0.,0.,0.,0.,0.,0.,0.,0.,0.,0.,0.,0.,0.,0.|||0.860217,0.769942,1.048143,0.521317,0.,0.,0.23212,0.,0.,0.,0.740297,0.,0.,0.,0.,0.,0.740296,0.,0.,0.,0.,0.,0.,0.,0.,0.,0.,0.,0.,0.,0.,0.,0.,0.,0.,0.,0.,0.,0.||
H|0.,0.|0.,0.,0.,0.|0.,0.,0.,0.,0.,0.,0.|0.,0.|0.,0.,0.,0.|0.,0.,0.,0.,0.,0.,0.
I|0.,0.,0.,0.,0.,0.,0.,0.,0.,0.,0.,0.,0.,0.,0.,0.,0.,0.,0.|0.,1.519958,0.,0.,0.,0.,0.,0.,0.,0.,1.246601,1.320889,0.,0.,0.,0.,0.,0.,1.306598,1.272273,0.,0.,0.,0.,0.,0.,0.,0.,0.,0.,0.,0.,0.,0.,0.,0.,0.||0.,0.,0.,0.,0.,0.,0.,0.,0.,0.,0.,0.,0.,0.,0.,0.,0.,0.,0.|0.,0.20038,0.,0.,0.,0.,0.,0.,0.,0.,0.246178,0.316347,0.,0.,0.,0.,0.,0.,0.307435,0.203136,0.,0.,0.,0.,0.,0.,0.,0.,0.,0.,0.,0.,0.,0.,0.,0.,0.|
L|1.832229,0.,0.,0.,0.,0.,1.503308,0.,0.,1.453881,0.,1.453879,0.|0.,0.,0.,0.,0.,0.,0.,0.,0.,0.,0.,0.,0.,1.31675,1.484055,0.,0.,0.,1.389243,0.,0.,1.13133,0.,0.,0.,0.,0.,1.13133,0.,0.,0.,0.,0.||1.176907,0.,0.,0.,0.,0.,0.403444,0.,0.,0.559185,0.,0.559184,0.|0.,0.,0.,0.,0.,0.,0.,0.,0.,0.,0.,0.,0.,0.496411,0.493105,0.,0.,0.,0.205814,0.,0.,0.261076,0.,0.,0.,0.,0.,0.261076,0.,0.,0.,0.,0.|
K|0.,0.,0.|0.,0.,0.,0.,0.|0.,0.,0.,0.,0.,0.,0.,0.|0.,0.,0.|0.,0.,0.,0.,0.|0.,0.,0.,0.,0.,0.,0.,0.
M|0.,0.,0.,0.,0.,1.53756,0.,1.537561,0.|1.319442,0.,0.,0.,0.,0.,0.,0.,0.,0.,0.,0.||0.,0.,0.,0.,0.,0.295685,0.,0.295685,0.|0.239706,0.,0.,0.,0.,0.,0.,0.,0.,0.,0.,0.|
F|0.,0.,0.,0.,0.,0.,0.,0.|0.,0.,0.,0.,0.,0.,0.,0.,0.,0.,0.,1.584495,0.,0.,0.,0.,0.,1.063559,0.,1.08184,0.||0.,0.,0.,0.,0.,0.,0.,0.|0.,0.,0.,0.,0.,0.,0.,0.,0.,0.,0.,0.832875,0.,0.,0.,0.,0.,0.089993,0.,0.09154,0.|
P|0.,0.,0.,0.,0.,0.,0.|1.607228,0.,0.,0.,0.,0.,0.,0.,0.||0.,0.,0.,0.,0.,0.,0.|1.173159,0.,0.,0.,0.,0.,0.,0.,0.|
S|0.,0.,0.,0.,0.,0.,0.,0.,0.,0.,0.,0.,0.,0.||0.,0.,0.,0.,1.158777,0.,0.,0.,0.,0.|0.,0.,0.,0.,0.,0.,0.,0.,0.,0.,0.,0.,0.,0.||0.,0.,0.,0.,0.23027,0.,0.,0.,0.,0.
T|1.307971,0.,0.,0.,0.,0.,0.|0.,0.,0.|0.,0.,0.,0.,0.|0.362795,0.,0.,0.,0.,0.,0.|0.,0.,0.|0.,0.,0.,0.,0.
W|0.,0.|0.,0.,0.,0.,0.|0.,0.,0.,0.|0.,0.|0.,0.,0.,0.,0.|0.,0.,0.,0.
Y|1.552775,0.,0.,0.,0.,0.|0.,1.163935,0.,0.,0.,0.,0.,0.,0.,0.,0.|1.429405,0.,0.,0.,0.,0.,0.,0.,0.,0.|0.9634,0.,0.,0.,0.,0.|0.,0.125376,0.,0.,0.,0.,0.,0.,0.,0.,0.|0.615583,0.,0.,0.,0.,0.,0.,0.,0.,0.
V|0.,0.,0.,0.,0.,1.087488,0.,0.,0.,0.,0.,0.|0.,1.429904,0.,0.,0.,0.,1.302414,0.,1.209045,0.,0.,0.,0.,1.318026,0.,0.,1.164167,1.126861,0.,0.,1.164169,1.136798,0.,0.||0.,0.,0.,0.,0.,0.134258,0.,0.,0.,0.,0.,0.|0.,0.314947,0.,0.,0.,0.,0.300978,0.,0.279401,0.,0.,0.,0.,0.320014,0.,0.,0.214923,0.260045,0.,0.,0.214923,0.262338,0.,0.|
```
