## Supplementary Data 3 for "Pharmacological proximities in the GPCR family discovered using contact-informed amino-acid and binding pocket similarities": f898.bsv

```
res|B|C|P|wB|wC|wP
A|0.,1.430634,0.,0.,0.,0.,0.,0.,0.,0.,0.,0.,0.,0.,0.,1.270733,0.,0.|0.,0.,1.445764,0.,0.,0.853357,0.,0.,0.,0.,0.,0.,0.,0.,0.,0.842011,0.,0.||0.,0.689067,0.,0.,0.,0.,0.,0.,0.,0.,0.,0.,0.,0.,0.,0.577606,0.,0.|0.,0.,0.351114,0.,0.,0.222615,0.,0.,0.,0.,0.,0.,0.,0.,0.,0.459279,0.,0.|
R|0.,0.,1.605024,0.,0.|0.,0.,0.,0.,0.,0.,1.77506,0.|0.,0.,1.83644,0.,0.,0.,0.,0.,0.,1.560488,0.,0.896036,0.982416,0.,0.,1.025101,0.|0.,0.,0.059815,0.,0.|0.,0.,0.,0.,0.,0.,0.198454,0.|0.,0.,0.603402,0.,0.,0.,0.,0.,0.,0.504008,0.,0.046187,0.05064,0.,0.,0.372764,0.
N|0.,0.,0.|0.,0.,0.|0.,0.,0.,0.,1.252627,0.,0.,0.,0.,0.|0.,0.,0.|0.,0.,0.|0.,0.,0.,0.,0.490158,0.,0.,0.,0.,0.
D|0.,0.,0.,0.,0.,0.|0.,0.,0.,0.,0.|2.009042,0.,1.987234,1.399761,0.,0.|0.,0.,0.,0.,0.,0.|0.,0.,0.,0.,0.|0.25113,0.,1.123219,0.243437,0.,0.
C|||0.|||0.
Q|0.,0.,0.|0.,0.|0.,1.187264,2.109923|0.,0.,0.|0.,0.|0.,0.281009,1.161082
E|0.,0.,0.,0.|0.,0.,1.057833,0.,0.,0.,0.|0.,0.,1.310345,0.,1.887393,0.,0.,0.,0.,0.|0.,0.,0.,0.|0.,0.,0.352611,0.,0.,0.,0.|0.,0.,0.178683,0.,0.629131,0.,0.,0.,0.,0.
G|1.083487,0.,0.,0.,0.,0.,0.,0.,1.50936,0.,0.,1.45202,0.,0.,0.,0.,0.,0.,0.,0.,0.,0.,0.,0.,0.,0.,0.,0.,0.,0.,0.,0.,0.,0.,0.,0.,0.,0.,1.283461|||0.120387,0.,0.,0.,0.,0.,0.,0.,0.398902,0.,0.,0.224403,0.,0.,0.,0.,0.,0.,0.,0.,0.,0.,0.,0.,0.,0.,0.,0.,0.,0.,0.,0.,0.,0.,0.,0.,0.,0.,0.350035||
H|1.23675,0.,0.,0.,0.,0.|0.,0.,0.,0.,0.,0.,0.,0.,0.|1.126443,0.,0.,0.,0.,1.389521,0.,0.,0.,0.,0.|0.425487,0.,0.,0.,0.,0.|0.,0.,0.,0.,0.,0.,0.,0.,0.|0.18774,0.,0.,0.,0.,0.293439,0.,0.,0.,0.,0.
I|0.,0.,0.,0.,0.,0.|0.,0.,1.552597,0.,0.,0.,0.,0.,1.131265,0.,0.,0.,0.,0.,0.965684,0.||0.,0.,0.,0.,0.,0.|0.,0.,0.925861,0.,0.,0.,0.,0.,0.639411,0.,0.,0.,0.,0.,0.395052,0.|
L|0.,0.,0.,0.,0.,0.,0.,0.,0.,0.,0.,0.,0.|0.875933,0.977807,0.,0.,1.300064,0.,0.,0.,0.,1.216302,0.798911,1.262106,0.,0.,0.,0.,0.,0.,0.,0.,0.,0.,0.,0.,0.,0.||0.,0.,0.,0.,0.,0.,0.,0.,0.,0.,0.,0.,0.|0.109492,0.108645,0.,0.,0.520026,0.,0.,0.,0.,0.687475,0.266304,0.156783,0.,0.,0.,0.,0.,0.,0.,0.,0.,0.,0.,0.,0.,0.|
K|1.311355,0.,1.103176,0.,0.,0.|0.,0.,0.,0.,0.,0.,0.,0.,0.,0.,0.,1.131631|0.,0.,0.,0.,0.,0.,0.,0.,0.,0.,0.,0.,0.,0.874268|0.218559,0.,0.185005,0.,0.,0.|0.,0.,0.,0.,0.,0.,0.,0.,0.,0.,0.,0.514378|0.,0.,0.,0.,0.,0.,0.,0.,0.,0.,0.,0.,0.,0.238437
M|0.,0.,1.610552,0.,0.,0.,0.,0.,0.|0.,0.,0.,0.,0.,0.,1.584813,1.625527,0.,0.,0.,0.||0.,0.,0.751591,0.,0.,0.,0.,0.,0.|0.,0.,0.,0.,0.,0.,0.462647,1.125365,0.,0.,0.,0.|
F|0.,0.,0.,0.,0.,0.,0.,0.,1.434828,0.,0.,0.,0.|0.,0.,0.,1.582113,0.,0.,0.,0.,1.524108,1.318535,1.946718,0.,0.,0.,1.329843,0.,0.,0.,0.,0.,1.360864,0.,0.,0.||0.,0.,0.,0.,0.,0.,0.,0.,0.142592,0.,0.,0.,0.|0.,0.,0.,1.052323,0.,0.,0.,0.,1.422501,0.703219,0.648906,0.,0.,0.,0.305616,0.,0.,0.,0.,0.,0.523409,0.,0.,0.|
P|1.068372,1.731031,0.,0.,0.|1.313996,1.168872,0.,1.162381,1.038652,0.||0.190781,0.798937,0.,0.,0.|0.391788,0.267171,0.,0.405802,0.188846,0.|
S|0.,0.,0.,0.,0.,0.,0.,0.,0.,0.,0.,0.,0.,0.,0.,0.,0.,0.,0.,0.,0.,0.87566||0.,1.370873,0.,0.,0.,0.,0.,1.360709,0.,0.,0.,0.,0.,0.,0.,1.111879|0.,0.,0.,0.,0.,0.,0.,0.,0.,0.,0.,0.,0.,0.,0.,0.,0.,0.,0.,0.,0.,0.199014||0.,0.377304,0.,0.,0.,0.,0.,0.148441,0.,0.,0.,0.,0.,0.,0.,0.2527
T|0.,0.,0.,0.,0.,0.,0.,0.,0.,0.,0.,0.,1.722966,0.,0.,0.,0.,0.|0.,0.,0.94623,0.938261,0.,0.,0.,0.,0.|0.,0.,0.,0.,0.,0.,0.,0.,0.,0.,0.,0.,0.|0.,0.,0.,0.,0.,0.,0.,0.,0.,0.,0.,0.,0.958336,0.,0.,0.,0.,0.|0.,0.,0.164562,0.081588,0.,0.,0.,0.,0.|0.,0.,0.,0.,0.,0.,0.,0.,0.,0.,0.,0.,0.
W|0.|1.627151|0.905054|0.|0.65086|0.301685
Y|0.,0.,0.,0.,0.,0.,0.,1.269999|0.,0.,0.,0.,0.,2.385799,0.,0.,1.551064,0.,0.,0.,0.,0.,1.74567,0.,0.,0.,0.,1.483292,0.|0.,0.,0.,0.,0.,0.,0.,0.,1.032647,0.,0.,0.,0.,1.283534,0.,0.,0.,0.,1.516005,0.|0.,0.,0.,0.,0.,0.,0.,0.118323|0.,0.,0.,0.,0.,1.050627,0.,0.,0.398845,0.,0.,0.,0.,0.,0.628875,0.,0.,0.,0.,0.337112,0.|0.,0.,0.,0.,0.,0.,0.,0.,0.121865,0.,0.,0.,0.,0.446447,0.,0.,0.,0.,0.482365,0.
V|0.,0.,0.,0.,0.,0.,0.,0.,0.,0.,0.,0.,0.,0.,0.,0.,0.|0.984372,0.,1.294145,0.,1.146854,1.283813,0.,0.,0.,0.,0.,0.,0.,1.554128,1.178046,0.,0.,0.,1.078877,0.,0.||0.,0.,0.,0.,0.,0.,0.,0.,0.,0.,0.,0.,0.,0.,0.,0.,0.|0.15039,0.,0.731473,0.,0.305828,0.406674,0.,0.,0.,0.,0.,0.,0.,0.386233,0.446124,0.,0.,0.,0.490399,0.,0.|
```
