## Supplementary Data 3 for "Pharmacological proximities in the GPCR family discovered using contact-informed amino-acid and binding pocket similarities": f900.bsv

```
res|B|C|P|wB|wC|wP
A|0.,0.,0.,0.,0.,0.,0.,0.,0.,0.,0.,0.,0.,0.,0.,0.,0.,1.952663,0.,0.,0.,0.,0.,0.,1.446505,0.,0.,0.,0.,0.,1.294224,0.,0.,0.,1.334794,0.,0.,0.,0.,0.,1.788685,0.,0.,0.,0.|0.,0.,0.,0.,0.,0.,1.067756,1.100398,0.,0.,0.,0.,0.,0.,0.,0.,0.,0.,0.,0.,0.,0.,1.354327,1.40852,0.,0.,0.,0.,1.171515,0.,0.,0.,0.,1.297687,1.297687,0.,0.,0.,0.,0.,0.,0.,0.,0.||0.,0.,0.,0.,0.,0.,0.,0.,0.,0.,0.,0.,0.,0.,0.,0.,0.,0.394115,0.,0.,0.,0.,0.,0.,0.301355,0.,0.,0.,0.,0.,0.215704,0.,0.,0.,0.035126,0.,0.,0.,0.,0.,0.399909,0.,0.,0.,0.|0.,0.,0.,0.,0.,0.,0.211694,0.185632,0.,0.,0.,0.,0.,0.,0.,0.,0.,0.,0.,0.,0.,0.,0.256501,0.293442,0.,0.,0.,0.,0.265543,0.,0.,0.,0.,0.216281,0.216281,0.,0.,0.,0.,0.,0.,0.,0.,0.|
R|0.,0.,0.,0.,0.,0.,0.,0.,0.,2.002034|0.,0.,0.,0.,0.,0.,1.206676,0.,0.,0.|0.,0.,0.,0.,0.,0.,1.431664,0.,0.,0.,0.,0.|0.,0.,0.,0.,0.,0.,0.,0.,0.,0.368796|0.,0.,0.,0.,0.,0.,0.324732,0.,0.,0.|0.,0.,0.,0.,0.,0.,0.069072,0.,0.,0.,0.,0.
N|0.,0.,0.,1.201699,0.,0.,1.407879,0.,0.,0.,0.,0.,0.,1.405318,0.,0.,0.,1.363262,0.|0.,0.,0.,0.,0.,1.202102,0.,0.,0.,0.,0.|0.,0.,0.,0.,1.284754,0.,0.,2.600997,0.,0.,0.,0.,0.,0.,0.,0.,0.,0.,0.,0.,0.,0.,0.,0.,0.,0.,0.,0.,0.|0.,0.,0.,0.242545,0.,0.,0.127989,0.,0.,0.,0.,0.,0.,0.450762,0.,0.,0.,0.22721,0.|0.,0.,0.,0.,0.,0.090725,0.,0.,0.,0.,0.|0.,0.,0.,0.,0.235735,0.,0.,0.236454,0.,0.,0.,0.,0.,0.,0.,0.,0.,0.,0.,0.,0.,0.,0.,0.,0.,0.,0.,0.,0.
D|1.087921,0.,0.,0.,2.160525,0.,1.73259,0.,1.837289,0.,1.250136,0.,0.,0.,0.,0.,0.,0.,0.,0.,0.,0.,0.,1.799078,1.641246,0.|0.,0.,0.,0.,0.,0.,0.,0.,0.,0.,1.133528,0.,0.,0.,0.,0.,0.,0.,0.,0.,0.,0.,0.,0.|1.385416,0.,0.,0.,0.,0.,0.,0.,0.,0.,0.,0.,0.,1.714912,0.,1.697871,0.,0.,0.,2.050097,0.,0.,0.,0.,0.,0.,0.,0.,0.,0.,0.,0.,0.,0.,0.,0.,0.,0.,1.671411,0.,0.,0.|0.12827,0.,0.,0.,0.381269,0.,0.168213,0.,0.370829,0.,0.15716,0.,0.,0.,0.,0.,0.,0.,0.,0.,0.,0.,0.,0.402233,0.64786,0.|0.,0.,0.,0.,0.,0.,0.,0.,0.,0.,0.148978,0.,0.,0.,0.,0.,0.,0.,0.,0.,0.,0.,0.,0.|0.332742,0.,0.,0.,0.,0.,0.,0.,0.,0.,0.,0.,0.,0.244987,0.,0.617408,0.,0.,0.,0.098708,0.,0.,0.,0.,0.,0.,0.,0.,0.,0.,0.,0.,0.,0.,0.,0.,0.,0.,0.791721,0.,0.,0.
C|0.,0.,0.,0.,0.,1.219389,0.,0.,0.,0.,0.|1.248433,0.|0.,0.,0.,0.,0.,1.865193,0.,0.|0.,0.,0.,0.,0.,0.061205,0.,0.,0.,0.,0.|0.390135,0.|0.,0.,0.,0.,0.,0.230449,0.,0.
Q|0.,0.,0.,0.,0.,0.,1.783329,0.,0.,0.,0.,0.,0.,0.,0.|0.,0.,0.,0.,0.,0.,1.23486,0.,0.,0.,0.,0.,0.,0.,0.,1.053828|0.,0.,0.,0.,0.,0.,1.502234,0.,0.,0.,0.,1.975503,0.,0.|0.,0.,0.,0.,0.,0.,0.486363,0.,0.,0.,0.,0.,0.,0.,0.|0.,0.,0.,0.,0.,0.,0.11226,0.,0.,0.,0.,0.,0.,0.,0.,0.329321|0.,0.,0.,0.,0.,0.,0.216989,0.,0.,0.,0.,0.369403,0.,0.
E|1.842762,0.,0.,0.,0.,0.,0.,0.,0.,0.,0.,0.,0.,0.,0.,0.,0.,0.,0.,0.,0.,0.,0.,0.,0.,1.17385,0.,0.,0.,0.,0.|0.,0.,1.061685,1.053246,0.,0.,0.,0.,0.,0.,0.,0.,0.,0.,0.,0.,0.,0.,0.|0.,0.,0.,1.605426,1.107528,0.,0.,0.,0.,0.,0.,0.,0.,0.,0.,0.,0.,0.,0.,0.,0.,0.,0.,2.197839,0.,0.,0.,0.|0.370162,0.,0.,0.,0.,0.,0.,0.,0.,0.,0.,0.,0.,0.,0.,0.,0.,0.,0.,0.,0.,0.,0.,0.,0.,0.045734,0.,0.,0.,0.,0.|0.,0.,0.124904,0.030677,0.,0.,0.,0.,0.,0.,0.,0.,0.,0.,0.,0.,0.,0.,0.|0.,0.,0.,0.314789,0.11828,0.,0.,0.,0.,0.,0.,0.,0.,0.,0.,0.,0.,0.,0.,0.,0.,0.,0.,0.115676,0.,0.,0.,0.
G|0.,0.,0.,0.,0.,0.,1.53407,0.,0.,0.,0.,0.688224,0.,0.,0.,0.,0.,0.,0.,1.138273,0.,0.,0.,1.596548,0.875103,0.,0.,0.,0.,0.,0.,0.,0.,0.,0.,0.,0.896187,0.,0.,0.,0.,0.,0.,0.,0.,0.,1.609168,0.,0.,0.,0.,0.,0.,0.,0.,0.,0.,0.,1.107821,0.,0.,0.,2.052969,0.,0.|||0.,0.,0.,0.,0.,0.,0.150399,0.,0.,0.,0.,0.006682,0.,0.,0.,0.,0.,0.,0.,0.156106,0.,0.,0.,0.145141,0.079555,0.,0.,0.,0.,0.,0.,0.,0.,0.,0.,0.,0.058823,0.,0.,0.,0.,0.,0.,0.,0.,0.,0.12539,0.,0.,0.,0.,0.,0.,0.,0.,0.,0.,0.,0.138478,0.,0.,0.,0.270127,0.,0.||
H|0.,0.,0.,0.,0.,0.,0.,0.,0.,0.,0.,0.,1.628372|0.,0.,0.,0.,0.,0.,0.,0.,0.,0.,0.,1.433754,0.,1.623955|0.,0.,1.167564,0.,0.,0.,0.,0.,0.,0.,0.,0.,0.,1.723221|0.,0.,0.,0.,0.,0.,0.,0.,0.,0.,0.,0.,0.610639|0.,0.,0.,0.,0.,0.,0.,0.,0.,0.,0.,0.473534,0.,0.913475|0.,0.,0.028157,0.,0.,0.,0.,0.,0.,0.,0.,0.,0.,0.753909
I|0.,0.,0.,1.936348,0.,0.,0.,0.,0.,0.,0.,0.,0.,0.,0.,0.914826,0.,0.,0.,0.,0.,0.,0.,0.,0.,1.247121,0.,0.|1.502201,0.,0.,0.,0.,0.,0.,0.,0.,0.,0.,0.,0.,0.,0.,0.,0.,1.323542,0.,0.,0.,0.,0.,0.,0.,1.339475,0.,0.,0.,0.,0.,0.,0.,0.,0.970637,1.328547,0.,0.,0.,0.,0.,1.456971,0.,0.,0.||0.,0.,0.,0.38727,0.,0.,0.,0.,0.,0.,0.,0.,0.,0.,0.,0.074175,0.,0.,0.,0.,0.,0.,0.,0.,0.,0.25348,0.,0.|0.439509,0.,0.,0.,0.,0.,0.,0.,0.,0.,0.,0.,0.,0.,0.,0.,0.,0.412848,0.,0.,0.,0.,0.,0.,0.,0.35009,0.,0.,0.,0.,0.,0.,0.,0.,0.038588,0.495666,0.,0.,0.,0.,0.,0.473812,0.,0.,0.|
L|0.,0.,0.,0.,0.,0.,0.,0.,0.,0.,0.,0.,0.,0.,0.,1.457656,0.,1.515782,0.,0.,0.,0.,0.,0.,0.,0.,0.,0.,0.,0.,0.,1.13995,1.310769,1.540935,0.,0.,1.310769,0.,0.,0.,0.,0.,0.,0.,0.,0.,0.,1.430411|0.993349,0.,0.,0.,0.,0.,0.,0.,0.,0.,1.728314,1.633521,0.,0.,0.,0.,0.,0.,0.,0.,0.,0.,0.,0.,0.,0.,0.,0.,1.421883,0.,0.,0.,0.,1.85717,0.,1.395091,0.,0.,0.,0.,0.,1.061871,0.,0.,0.,0.,0.,0.948903,0.,0.,1.153663,0.,1.537886,1.552162,1.346079,0.,0.,0.,0.,0.,0.,0.,0.,0.,0.,1.156971,1.037772,1.534131,0.912512,0.,0.,0.,0.,0.,0.,0.,0.,0.,0.,0.,0.,0.,0.,0.,0.,0.,0.,0.,0.,0.,0.,0.||0.,0.,0.,0.,0.,0.,0.,0.,0.,0.,0.,0.,0.,0.,0.,0.299861,0.,0.443507,0.,0.,0.,0.,0.,0.,0.,0.,0.,0.,0.,0.,0.,0.16285,0.178219,0.067585,0.,0.,0.178219,0.,0.,0.,0.,0.,0.,0.,0.,0.,0.,0.447004|0.177849,0.,0.,0.,0.,0.,0.,0.,0.,0.,0.288553,0.269886,0.,0.,0.,0.,0.,0.,0.,0.,0.,0.,0.,0.,0.,0.,0.,0.,0.775573,0.,0.,0.,0.,0.236628,0.,0.507306,0.,0.,0.,0.,0.,0.253401,0.,0.,0.,0.,0.,0.161314,0.,0.,0.374566,0.,0.040471,0.095308,0.106269,0.,0.,0.,0.,0.,0.,0.,0.,0.,0.,0.268945,0.163859,0.800709,0.060034,0.,0.,0.,0.,0.,0.,0.,0.,0.,0.,0.,0.,0.,0.,0.,0.,0.,0.,0.,0.,0.,0.,0.|
K|0.,0.,0.,0.,0.,0.,0.,0.,0.,0.,0.,0.,0.,0.,0.,0.,0.,0.|1.181376,0.,1.376122,0.,0.,0.,0.,0.,0.,0.,0.,0.,0.,0.,0.,0.,0.,0.,0.,0.,0.,0.,0.,1.100708,0.,0.,0.,0.,0.,0.,0.|1.359458,0.,0.,1.272254,0.,0.,1.523362,0.986638,0.,0.,0.,0.,0.,1.578264,0.,0.,0.,0.,0.,0.,0.,0.,0.,0.,1.300905,0.,0.,0.,0.,0.,0.,0.,0.,0.|0.,0.,0.,0.,0.,0.,0.,0.,0.,0.,0.,0.,0.,0.,0.,0.,0.,0.|0.154765,0.,0.183483,0.,0.,0.,0.,0.,0.,0.,0.,0.,0.,0.,0.,0.,0.,0.,0.,0.,0.,0.,0.,0.18712,0.,0.,0.,0.,0.,0.,0.|0.33838,0.,0.,0.200476,0.,0.,0.209089,0.134106,0.,0.,0.,0.,0.,0.086272,0.,0.,0.,0.,0.,0.,0.,0.,0.,0.,0.316554,0.,0.,0.,0.,0.,0.,0.,0.,0.
M|2.078024,0.,0.,0.,0.,1.787691,0.,0.,0.,0.,0.,1.00346,0.,0.,0.,0.,0.,0.,0.,0.,0.,2.001835,0.,0.|0.,0.,0.,1.403807,1.699695,0.,1.385215,1.436566,0.,0.,0.,0.,0.,0.,0.,0.,0.,0.,0.,0.,0.,0.,0.,0.,0.,0.,1.428729,1.498885,0.,0.,0.,0.,0.,0.,1.314,0.,0.,0.,0.,0.,1.523812,0.,0.,0.,0.,0.,0.,0.,0.||0.644278,0.,0.,0.,0.,0.39362,0.,0.,0.,0.,0.,0.008802,0.,0.,0.,0.,0.,0.,0.,0.,0.,0.455702,0.,0.|0.,0.,0.,0.151391,0.516574,0.,0.080692,0.362628,0.,0.,0.,0.,0.,0.,0.,0.,0.,0.,0.,0.,0.,0.,0.,0.,0.,0.,0.642928,0.389321,0.,0.,0.,0.,0.,0.,0.507158,0.,0.,0.,0.,0.,0.629097,0.,0.,0.,0.,0.,0.,0.,0.|
F|0.,1.642164,0.,0.,1.585132,0.,0.,0.,0.,0.,0.,0.,0.,0.,0.,0.,0.,0.,0.,0.,0.|0.,0.,1.785156,0.,0.,1.366208,0.,0.,0.,0.,0.,0.,0.,0.,0.,0.,0.,0.,0.,0.,0.,0.,1.672536,0.,0.,0.,0.,0.,0.,0.,0.,0.,0.,0.,0.||0.,0.225395,0.,0.,0.076948,0.,0.,0.,0.,0.,0.,0.,0.,0.,0.,0.,0.,0.,0.,0.,0.|0.,0.,0.175015,0.,0.,0.066321,0.,0.,0.,0.,0.,0.,0.,0.,0.,0.,0.,0.,0.,0.,0.,0.,0.388791,0.,0.,0.,0.,0.,0.,0.,0.,0.,0.,0.,0.|
P|0.,0.,0.,0.,0.,0.,0.,0.|0.,0.,0.,0.,0.,0.,0.,0.,0.,0.,0.,0.||0.,0.,0.,0.,0.,0.,0.,0.|0.,0.,0.,0.,0.,0.,0.,0.,0.,0.,0.,0.|
S|0.,0.,1.181025,0.,0.,0.,0.,0.,0.,0.,0.,0.,0.,0.,0.,0.,0.,0.,0.,0.,0.,0.,0.,0.,0.,0.,0.,0.,0.,0.,0.,0.,0.,0.,0.,0.,0.,0.,0.,0.,0.||0.,0.,1.220031,0.,0.,0.,1.803945,1.709497,0.,0.,0.,0.,0.,0.,0.,2.363283,0.,0.,0.,0.,0.,0.,0.,0.,0.,0.,0.,0.,0.,0.,0.,0.,0.,1.657596,0.,0.,2.055598|0.,0.,0.023157,0.,0.,0.,0.,0.,0.,0.,0.,0.,0.,0.,0.,0.,0.,0.,0.,0.,0.,0.,0.,0.,0.,0.,0.,0.,0.,0.,0.,0.,0.,0.,0.,0.,0.,0.,0.,0.,0.||0.,0.,0.191377,0.,0.,0.,0.241572,0.231897,0.,0.,0.,0.,0.,0.,0.,0.214844,0.,0.,0.,0.,0.,0.,0.,0.,0.,0.,0.,0.,0.,0.,0.,0.,0.,0.67926,0.,0.,0.642374
T|1.883702,0.,0.,0.762697,0.,0.,0.,0.,0.,0.,0.,0.,0.,0.,0.,0.,1.371232,0.,1.49291,0.,0.,0.,0.,0.,0.,0.,1.436759,0.,0.|0.,0.,0.,0.,1.025297,1.0639,0.,0.,0.,0.,0.,0.,0.,0.,0.,0.,0.,1.214516,0.,0.,0.,0.,0.,0.,0.,0.,1.07097,0.,1.323843,0.,0.,0.,0.,0.,0.|0.,0.,0.,0.,1.127096,0.,0.,0.,0.,0.,0.,0.,0.,0.,0.,0.,1.275709,0.,0.,0.,0.,0.,0.,0.,0.,1.3717,0.,1.650679,0.,0.,0.,0.,0.,0.|0.394837,0.,0.,0.007405,0.,0.,0.,0.,0.,0.,0.,0.,0.,0.,0.,0.,0.106651,0.,0.378882,0.,0.,0.,0.,0.,0.,0.,0.170143,0.,0.|0.,0.,0.,0.,0.08559,0.079561,0.,0.,0.,0.,0.,0.,0.,0.,0.,0.,0.,0.156415,0.,0.,0.,0.,0.,0.,0.,0.,0.178495,0.,0.152063,0.,0.,0.,0.,0.,0.|0.,0.,0.,0.,0.218854,0.,0.,0.,0.,0.,0.,0.,0.,0.,0.,0.,0.140135,0.,0.,0.,0.,0.,0.,0.,0.,0.162438,0.,0.189605,0.,0.,0.,0.,0.,0.
W|0.,0.|0.,0.,0.,0.,1.387248,2.236976,0.,0.,0.|0.,1.581234|0.,0.|0.,0.,0.,0.,0.194702,0.574359,0.,0.,0.|0.,0.363256
Y|0.,0.,0.,1.104965,0.,0.,0.,0.,0.,0.,0.,0.,0.,0.,0.,0.,0.,0.,0.|0.,0.,0.,0.,1.615565,0.,0.,0.,0.,0.,0.,0.,0.,0.,2.105427,0.,0.,1.575655,0.,0.,0.,0.,0.,0.,0.,0.,0.,0.,0.,0.|0.,0.,0.,0.,0.895223,0.,0.,0.,0.,0.,0.,0.,1.544614,0.,0.,0.,0.,0.,0.,0.,0.,0.,0.,0.,0.,0.|0.,0.,0.,0.042911,0.,0.,0.,0.,0.,0.,0.,0.,0.,0.,0.,0.,0.,0.,0.|0.,0.,0.,0.,0.015685,0.,0.,0.,0.,0.,0.,0.,0.,0.,0.661934,0.,0.,0.59087,0.,0.,0.,0.,0.,0.,0.,0.,0.,0.,0.,0.|0.,0.,0.,0.,0.024468,0.,0.,0.,0.,0.,0.,0.,0.43296,0.,0.,0.,0.,0.,0.,0.,0.,0.,0.,0.,0.,0.
V|0.,0.,1.727254,0.,0.,1.731219,0.,0.,0.,0.,0.,0.,0.,0.,0.,0.,0.,0.,0.,0.,0.|0.,0.,0.,1.085204,1.078265,0.,0.958144,1.11105,0.,0.,0.,0.,0.,1.429904,0.,0.,1.085026,0.,1.392875,0.,1.908357,1.987976,1.709057,0.,0.,0.,0.,0.,0.,1.161934,0.938553,0.,0.,1.161934,0.,0.,0.,0.,0.,0.,1.272993,0.,0.,0.,0.,0.,0.,0.,0.,0.,0.,0.,1.342099,0.,0.||0.,0.,0.067735,0.,0.,0.067232,0.,0.,0.,0.,0.,0.,0.,0.,0.,0.,0.,0.,0.,0.,0.|0.,0.,0.,0.14895,0.126855,0.,0.093024,0.151016,0.,0.,0.,0.,0.,0.314947,0.,0.,0.209042,0.,0.390005,0.,0.520461,0.542175,0.621475,0.,0.,0.,0.,0.,0.,0.387311,0.106654,0.,0.,0.387311,0.,0.,0.,0.,0.,0.,0.314115,0.,0.,0.,0.,0.,0.,0.,0.,0.,0.,0.,0.706368,0.,0.|
```
