## Supplementary Data 3 for "Pharmacological proximities in the GPCR family discovered using contact-informed amino-acid and binding pocket similarities": f902.bsv

```
res|B|C|P|wB|wC|wP
A|0.,0.,0.,0.|0.,1.093637,0.,0.,0.,0.||0.,0.,0.,0.|0.,0.131023,0.,0.,0.,0.|
R|1.41519,0.,0.|0.,1.16364,0.,0.|0.,1.519606,0.,0.,0.|0.207607,0.,0.|0.,0.142254,0.,0.|0.,0.182055,0.,0.,0.
N|0.||0.,0.,0.|0.||0.,0.,0.
D|0.,0.,0.,0.,0.,1.824361,0.|1.237932,0.,0.,0.,0.,0.|1.854214,0.,0.,0.,0.,0.|0.,0.,0.,0.,0.,0.334599,0.|0.101056,0.,0.,0.,0.,0.|0.189206,0.,0.,0.,0.,0.
C|0.,0.||0.,0.,0.,0.,0.,0.|0.,0.||0.,0.,0.,0.,0.,0.
Q|0.,0.,0.,0.|0.,0.949836,1.144724|0.,0.,1.675105,1.470506|0.,0.,0.,0.|0.,0.11398,0.114752|0.,0.,0.770548,0.305606
E|0.,0.|0.,0.|0.,0.|0.,0.|0.,0.|0.,0.
G|0.,0.,0.,0.,0.,0.|||0.,0.,0.,0.,0.,0.||
H|0.,0.,0.,0.,0.,0.|0.,0.,0.,0.,0.,0.|0.,0.,0.,0.,0.,0.,0.|0.,0.,0.,0.,0.,0.|0.,0.,0.,0.,0.,0.|0.,0.,0.,0.,0.,0.,0.
I|0.,1.762953,0.,0.,0.,0.,0.|0.,0.,0.,0.896324,0.,0.,0.,0.,1.388808,0.,0.,0.,0.,0.,0.,0.||0.,0.109657,0.,0.,0.,0.,0.|0.,0.,0.,0.055752,0.,0.,0.,0.,0.555523,0.,0.,0.,0.,0.,0.,0.|
L|1.493497,1.323991,0.,0.,0.,0.,0.,0.,0.,0.,0.,0.|0.,0.976371,0.,0.,0.,0.,0.,0.,0.,0.,0.,1.235719,1.560312,0.,1.290948,0.,0.,0.,0.,0.,0.,0.,0.,0.,0.||0.092897,0.120363,0.,0.,0.,0.,0.,0.,0.,0.,0.,0.|0.,0.070074,0.,0.,0.,0.,0.,0.,0.,0.,0.,0.173001,0.468094,0.,0.252508,0.,0.,0.,0.,0.,0.,0.,0.,0.,0.|
K|0.,0.|1.684446,0.973352,0.|1.589784,0.|0.,0.|0.275012,0.060543,0.|0.42178,0.
M|0.,0.,0.,0.,1.224613,0.,0.,0.|0.,0.,0.,0.,0.,0.,0.,0.,1.426295,0.,0.||0.,0.,0.,0.,0.152702,0.,0.,0.|0.,0.,0.,0.,0.,0.,0.,0.,0.224221,0.,0.|
F|0.,0.,0.,0.,0.,0.|0.,0.,0.,0.,0.,0.,0.,0.,0.,0.,0.,0.,1.332883,0.,0.,0.||0.,0.,0.,0.,0.,0.|0.,0.,0.,0.,0.,0.,0.,0.,0.,0.,0.,0.,0.151332,0.,0.,0.|
P|0.785039,0.|0.,0.,0.889934||0.045074,0.|0.,0.,0.038323|
S|0.,0.||1.038078,0.,0.,0.,0.|0.,0.||0.233038,0.,0.,0.,0.
T||||||
W|0.|0.,0.,0.,1.833114,1.066738,0.,0.|0.|0.|0.,0.,0.,0.549934,0.320021,0.,0.|0.
Y|0.,0.|0.,0.,0.,0.,0.,0.|0.,0.,0.,0.|0.,0.|0.,0.,0.,0.,0.,0.|0.,0.,0.,0.
V|0.,0.,0.,0.|0.,0.,0.,0.,1.418116,0.,0.,0.,0.,0.,0.,0.,0.,0.||0.,0.,0.,0.|0.,0.,0.,0.,0.48216,0.,0.,0.,0.,0.,0.,0.,0.,0.|
```
