## Supplementary Data 3 for "Pharmacological proximities in the GPCR family discovered using contact-informed amino-acid and binding pocket similarities": f907.bsv

```
res|B|C|P|wB|wC|wP
A|1.379169,0.,0.,1.961338,0.,0.,1.168492,0.,0.,0.,0.,0.,0.,0.,0.,0.,0.,0.,1.81578,0.,0.,0.,1.687535,0.,0.,0.,0.,0.,0.,0.,0.,0.,0.,0.,0.,1.017938,1.789511,0.,0.,0.,0.,0.,0.,1.840332,0.,0.,0.,0.,0.,0.,0.,0.,1.241217,0.,0.,0.,0.,0.,1.590495,0.,0.,0.,0.,0.,1.688664,0.,0.,2.008844|1.095743,0.,0.839871,0.,1.25217,1.132718,0.,0.,0.,0.,0.,0.,0.,0.,0.,0.,0.,0.,0.,1.517366,0.,0.,0.,0.,0.,0.,0.,0.,0.,0.,0.,1.097931,0.,0.,0.,0.,1.272016,1.249071,0.,0.,0.,0.,0.,0.,0.,0.,1.16689,0.,0.,0.,0.,0.,0.,0.,0.,1.312296,1.200426,0.,0.,0.,0.,0.,0.,0.,0.,0.,0.,0.,0.,0.,0.,0.||0.177957,0.,0.,0.396869,0.,0.,0.074022,0.,0.,0.,0.,0.,0.,0.,0.,0.,0.,0.,0.685961,0.,0.,0.,0.270006,0.,0.,0.,0.,0.,0.,0.,0.,0.,0.,0.,0.,0.113104,0.447378,0.,0.,0.,0.,0.,0.,0.521427,0.,0.,0.,0.,0.,0.,0.,0.,0.045081,0.,0.,0.,0.,0.,0.46598,0.,0.,0.,0.,0.,0.168135,0.,0.,0.254395|0.221719,0.,0.0665,0.,0.243635,0.117885,0.,0.,0.,0.,0.,0.,0.,0.,0.,0.,0.,0.,0.,0.640666,0.,0.,0.,0.,0.,0.,0.,0.,0.,0.,0.,0.462853,0.,0.,0.,0.,0.223781,0.416357,0.,0.,0.,0.,0.,0.,0.,0.,0.486204,0.,0.,0.,0.,0.,0.,0.,0.,0.133454,0.069758,0.,0.,0.,0.,0.,0.,0.,0.,0.,0.,0.,0.,0.,0.,0.|
R|0.,0.,0.,0.,2.159065,0.,0.,0.,0.,0.,0.,0.,0.,0.,0.,0.,0.,0.,0.,1.418334,0.,0.,0.,0.,0.,0.,0.,0.,0.,0.,0.,0.|0.,0.,0.,0.,0.,0.,0.,0.,0.,0.,0.,1.520208,0.,0.,0.,0.,0.,0.,0.,0.,0.,0.,0.,1.400356,0.,0.,0.,0.,0.,0.,0.,0.,0.,1.099405,0.,0.,0.,0.|0.,0.,0.,0.,0.,0.,0.,0.,1.513131,0.,0.,0.,0.,0.,0.,0.,0.,0.,0.,0.,0.,0.,0.,0.,0.,0.,0.,0.,0.,0.,0.,0.,0.,0.,0.,0.,0.,0.,0.,0.,1.557918,0.,0.,1.601207,0.,0.,0.,0.,0.,0.|0.,0.,0.,0.,0.925314,0.,0.,0.,0.,0.,0.,0.,0.,0.,0.,0.,0.,0.,0.,0.46,0.,0.,0.,0.,0.,0.,0.,0.,0.,0.,0.,0.|0.,0.,0.,0.,0.,0.,0.,0.,0.,0.,0.,0.982676,0.,0.,0.,0.,0.,0.,0.,0.,0.,0.,0.,0.30278,0.,0.,0.,0.,0.,0.,0.,0.,0.,0.029282,0.,0.,0.,0.|0.,0.,0.,0.,0.,0.,0.,0.,0.287563,0.,0.,0.,0.,0.,0.,0.,0.,0.,0.,0.,0.,0.,0.,0.,0.,0.,0.,0.,0.,0.,0.,0.,0.,0.,0.,0.,0.,0.,0.,0.,0.147116,0.,0.,0.395455,0.,0.,0.,0.,0.,0.
N|0.,0.,0.,0.,0.,0.,0.,0.,0.,0.,0.,0.,0.,1.12007,0.,0.,0.,0.,0.,0.,0.,0.,0.|0.,0.,0.,0.,0.,0.,0.,0.,0.,1.338655,1.126536,0.,1.126536,0.,0.,0.|0.,0.,0.,0.,1.195409,0.,0.,0.,0.,0.,0.,0.,0.,1.739693,0.,0.,1.419211,0.,0.,0.,0.,0.,0.,0.,0.,0.,0.,0.,0.|0.,0.,0.,0.,0.,0.,0.,0.,0.,0.,0.,0.,0.,0.043924,0.,0.,0.,0.,0.,0.,0.,0.,0.|0.,0.,0.,0.,0.,0.,0.,0.,0.,0.354142,0.187756,0.,0.187756,0.,0.,0.|0.,0.,0.,0.,0.055972,0.,0.,0.,0.,0.,0.,0.,0.,0.782402,0.,0.,0.222621,0.,0.,0.,0.,0.,0.,0.,0.,0.,0.,0.,0.
D|0.,0.,0.,1.133293,0.,0.,0.,0.,0.980067,0.,0.,1.407499,0.,0.,0.,1.262013,0.,0.,0.,0.,1.422466,0.,0.,1.49163,0.,0.,0.,0.,0.,1.824361,0.|0.,0.,0.,0.,0.,0.,0.,1.285877,0.,0.,0.,0.,0.,0.,0.940686,0.,0.,0.,0.,0.,0.,0.,0.,0.942438,0.,0.,0.,0.,0.,0.,0.,0.,1.096884,0.|0.,0.,0.,0.,0.,0.,0.,2.064464,0.,0.,0.,0.,1.366185,0.,1.843285,0.,0.,0.,0.,0.,0.,0.,0.,0.,0.,0.,0.,1.038307,0.,0.,0.,1.580666,0.,0.,1.545975,0.,0.,0.,0.,0.,0.,0.,0.,0.|0.,0.,0.,0.166172,0.,0.,0.,0.,0.052445,0.,0.,0.12442,0.,0.,0.,0.048142,0.,0.,0.,0.,0.641276,0.,0.,0.161257,0.,0.,0.,0.,0.,0.334599,0.|0.,0.,0.,0.,0.,0.,0.,0.28814,0.,0.,0.,0.,0.,0.,0.143538,0.,0.,0.,0.,0.,0.,0.,0.,0.193123,0.,0.,0.,0.,0.,0.,0.,0.,0.153276,0.|0.,0.,0.,0.,0.,0.,0.,0.621411,0.,0.,0.,0.,0.166056,0.,0.477889,0.,0.,0.,0.,0.,0.,0.,0.,0.,0.,0.,0.,0.212768,0.,0.,0.,0.170883,0.,0.,0.692227,0.,0.,0.,0.,0.,0.,0.,0.,0.
C|0.,0.,0.,0.,0.,0.,0.,0.,0.,1.063633,0.|1.332098,0.,0.,0.,0.,0.,0.|0.,0.,0.,0.,0.,0.,0.,0.,0.,0.,0.,0.907016,0.|0.,0.,0.,0.,0.,0.,0.,0.,0.,0.15415,0.|0.126867,0.,0.,0.,0.,0.,0.|0.,0.,0.,0.,0.,0.,0.,0.,0.,0.,0.,0.184032,0.
Q|0.,0.,0.,0.,0.,0.,0.,0.,0.,0.,0.,0.,0.,0.,0.,1.430159,0.,0.|0.,0.,0.,1.260841,0.,0.,0.,0.,0.,0.,0.,0.,0.,0.,0.,0.,1.186135,0.|0.,0.,0.,1.354439,0.,0.,0.,0.,0.,0.,0.,0.,0.,0.,0.,0.,0.,0.,1.339986,0.,0.|0.,0.,0.,0.,0.,0.,0.,0.,0.,0.,0.,0.,0.,0.,0.,0.20604,0.,0.|0.,0.,0.,0.327819,0.,0.,0.,0.,0.,0.,0.,0.,0.,0.,0.,0.,0.170884,0.|0.,0.,0.,0.568865,0.,0.,0.,0.,0.,0.,0.,0.,0.,0.,0.,0.,0.,0.,0.181693,0.,0.
E|0.,0.,0.,0.,0.,0.,0.,0.,0.,0.,0.,0.,0.,0.,0.,0.,0.,0.,0.,0.,0.,0.,0.,0.,0.,0.|0.,0.,0.,0.,1.422323,0.,0.,0.916646,0.,0.,0.,0.,0.,0.,0.,0.,0.,1.780032,0.,0.|0.,0.,1.072149,0.,0.,0.,1.569484,0.,0.,0.,1.298405,1.015145,0.,0.,0.,0.,0.,0.,0.,0.,0.,1.095291,0.,0.,0.,0.,0.,1.630565,0.,0.|0.,0.,0.,0.,0.,0.,0.,0.,0.,0.,0.,0.,0.,0.,0.,0.,0.,0.,0.,0.,0.,0.,0.,0.,0.,0.|0.,0.,0.,0.,0.257736,0.,0.,0.080408,0.,0.,0.,0.,0.,0.,0.,0.,0.,0.256445,0.,0.|0.,0.,0.121284,0.,0.,0.,0.189602,0.,0.,0.,0.285649,0.133572,0.,0.,0.,0.,0.,0.,0.,0.,0.,0.066301,0.,0.,0.,0.,0.,0.359277,0.,0.
G|0.,0.,0.,0.,1.493671,0.,0.,0.,0.,0.,0.,0.,1.168973,1.895672,0.,0.,0.,0.,0.,0.,1.747445,1.949637,0.,1.814803,0.,1.548142,0.,0.,0.,1.565596,0.,0.,0.,0.,0.,1.303756,1.526117,0.,0.,0.,0.,0.,1.36793,1.479048,1.826606,1.751849,1.689013,0.,0.,2.231509,0.,0.,0.,0.,0.,0.,0.,0.,0.,0.,0.,0.,0.,0.,0.||0.|0.,0.,0.,0.,0.407365,0.,0.,0.,0.,0.,0.,0.,0.058126,0.863584,0.,0.,0.,0.,0.,0.,0.242701,0.595722,0.,0.290368,0.,0.311267,0.,0.,0.,0.821296,0.,0.,0.,0.,0.,0.176183,0.329971,0.,0.,0.,0.,0.,0.408337,0.33113,0.49073,0.245259,0.456034,0.,0.,0.049866,0.,0.,0.,0.,0.,0.,0.,0.,0.,0.,0.,0.,0.,0.,0.||0.
H|0.,0.,0.,0.,0.,0.,0.,0.,0.,0.,0.,0.,0.,0.,0.,0.,0.,0.,0.|0.,0.,0.,0.,0.,0.,0.,0.,0.,0.,0.,1.167038,0.,0.,0.,0.,0.,0.,0.,0.,0.,0.,1.389065,0.,0.,1.116819|0.,0.,0.,0.,0.,0.,0.,0.,0.,1.474843,1.060478,0.,0.,0.,0.,0.,0.,0.,0.,1.414806,0.,0.,1.186356,0.|0.,0.,0.,0.,0.,0.,0.,0.,0.,0.,0.,0.,0.,0.,0.,0.,0.,0.,0.|0.,0.,0.,0.,0.,0.,0.,0.,0.,0.,0.,0.411333,0.,0.,0.,0.,0.,0.,0.,0.,0.,0.,0.210464,0.,0.,0.092662|0.,0.,0.,0.,0.,0.,0.,0.,0.,0.413991,0.295543,0.,0.,0.,0.,0.,0.,0.,0.,0.244988,0.,0.,0.082889,0.
I|0.,0.,0.,0.,0.,0.,0.,0.,0.,0.,0.,0.,0.,0.,0.,1.754644,0.,0.,0.,0.942579,0.883985,0.,1.116656,0.,0.,1.096183,0.,0.,0.,0.,0.,0.,0.,0.,0.,0.,0.,1.349332,0.,0.,0.,0.|1.288114,0.,0.,0.,0.,0.,0.,0.,1.704957,0.,0.,1.34539,0.,0.,0.,0.,0.,0.,0.,0.,1.25828,1.139618,0.,0.,1.317962,1.182108,0.,0.,0.,0.,0.,1.509426,0.,1.42955,0.675675,0.,1.584743,0.,1.5552,1.217,0.,0.,0.,0.,0.,0.762758,1.161859,0.,0.,1.271796,0.,0.,0.,1.310598,0.,0.,0.,0.,0.,0.,0.,0.,0.,0.,0.,0.,0.,0.,0.||0.,0.,0.,0.,0.,0.,0.,0.,0.,0.,0.,0.,0.,0.,0.,0.098162,0.,0.,0.,0.031419,0.098221,0.,0.164304,0.,0.,0.38636,0.,0.,0.,0.,0.,0.,0.,0.,0.,0.,0.,0.107816,0.,0.,0.,0.|0.28331,0.,0.,0.,0.,0.,0.,0.,0.974261,0.,0.,0.440964,0.,0.,0.,0.,0.,0.,0.,0.,0.321561,0.257469,0.,0.,0.165897,0.132264,0.,0.,0.,0.,0.,0.352199,0.,0.198549,0.037537,0.,0.574307,0.,0.353829,0.428943,0.,0.,0.,0.,0.,0.014125,0.118338,0.,0.,0.462471,0.,0.,0.,0.235908,0.,0.,0.,0.,0.,0.,0.,0.,0.,0.,0.,0.,0.,0.,0.|
L|1.466329,0.,0.,0.,0.,0.,0.,0.,1.324485,1.273089,1.140733,0.,0.,0.,0.,0.,1.236853,0.,1.713463,1.300321,0.,0.,0.,0.,0.,0.,0.920559,1.411504,0.,0.,0.,0.,0.,0.,0.,0.,0.,0.,0.,0.,0.,0.,0.,1.09933,0.,0.,0.,0.,0.,0.,0.,0.,0.,0.,1.114981,0.,0.,0.,0.,0.,0.,0.,0.,0.,0.,0.,1.320657,0.,0.,0.,0.818375|1.287176,0.914998,1.229959,0.,0.,0.,1.285816,1.026476,0.,0.,0.,0.,1.122205,1.801921,0.,1.037388,1.079286,0.,0.,0.,0.,0.,0.,0.,1.316075,0.,0.,1.248477,1.54167,0.,0.,0.,0.,0.,0.,1.608613,0.,0.,0.,0.,1.048735,0.,0.,0.,0.,0.,0.,0.,0.,0.,0.,0.,0.,1.435955,1.539349,0.,0.,0.,0.,0.,0.,0.,0.,0.,0.,0.,1.588125,1.303459,1.108343,0.,0.,0.,0.,0.,0.,0.,0.,0.,0.,0.,0.,0.,1.540578,1.59354,1.338859,1.108131,0.,1.1276,1.256858,1.373051,0.,0.,0.,0.918259,0.,0.,0.,0.,0.,0.,1.37271,1.543484,0.,0.,0.,1.037388,1.119524,0.,0.,0.,0.,0.,0.,0.,1.367619,1.687709,0.,0.,0.,0.,0.,0.,0.,1.195912,0.,0.,0.,0.,0.,1.053752,0.,0.,0.||0.184904,0.,0.,0.,0.,0.,0.,0.,0.504566,0.484986,0.056779,0.,0.,0.,0.,0.,0.075168,0.,0.143787,0.156039,0.,0.,0.,0.,0.,0.,0.053578,0.276326,0.,0.,0.,0.,0.,0.,0.,0.,0.,0.,0.,0.,0.,0.,0.,0.127459,0.,0.,0.,0.,0.,0.,0.,0.,0.,0.,0.035096,0.,0.,0.,0.,0.,0.,0.,0.,0.,0.,0.,0.085757,0.,0.,0.,0.035737|0.351048,0.029516,0.155098,0.,0.,0.,0.226243,0.192652,0.,0.,0.,0.,0.480945,0.686446,0.,0.037552,0.102557,0.,0.,0.,0.,0.,0.,0.,0.45081,0.,0.,0.319055,0.377332,0.,0.,0.,0.,0.,0.,0.607698,0.,0.,0.,0.,0.104873,0.,0.,0.,0.,0.,0.,0.,0.,0.,0.,0.,0.,0.471054,0.480538,0.,0.,0.,0.,0.,0.,0.,0.,0.,0.,0.,0.559749,0.427364,0.363391,0.,0.,0.,0.,0.,0.,0.,0.,0.,0.,0.,0.,0.,0.59253,0.869203,0.477495,0.294468,0.,0.473919,0.400737,0.497482,0.,0.,0.,0.150759,0.,0.,0.,0.,0.,0.,0.421782,0.034491,0.,0.,0.,0.020095,0.062346,0.,0.,0.,0.,0.,0.,0.,0.215243,0.416819,0.,0.,0.,0.,0.,0.,0.,0.336512,0.,0.,0.,0.,0.,0.087429,0.,0.,0.|
K|1.044641,0.,1.754408,1.245655,0.,0.,0.,0.,0.,0.,0.,0.,0.,0.,0.,0.,0.,0.,1.58532,1.668028,0.,1.322348,0.,0.,0.,0.,0.,0.|1.568428,0.,0.,0.,0.,0.,0.,0.,0.,0.,0.,0.,0.,0.,0.,0.,0.,0.,0.,0.,0.,0.,0.,0.,0.,0.,0.,0.,0.,0.,0.,0.,0.|0.,0.,0.,0.,0.,0.,0.,0.,0.,0.,0.,0.,0.,0.,0.,0.,0.,0.,0.,0.,0.,0.,0.,0.,0.,1.072411,0.,0.,0.,0.,0.,0.,0.,0.,0.,0.,0.|0.122539,0.,0.835433,0.107092,0.,0.,0.,0.,0.,0.,0.,0.,0.,0.,0.,0.,0.,0.,0.544214,0.448127,0.,0.064036,0.,0.,0.,0.,0.,0.|0.234574,0.,0.,0.,0.,0.,0.,0.,0.,0.,0.,0.,0.,0.,0.,0.,0.,0.,0.,0.,0.,0.,0.,0.,0.,0.,0.,0.,0.,0.,0.,0.,0.|0.,0.,0.,0.,0.,0.,0.,0.,0.,0.,0.,0.,0.,0.,0.,0.,0.,0.,0.,0.,0.,0.,0.,0.,0.,0.160061,0.,0.,0.,0.,0.,0.,0.,0.,0.,0.,0.
M|0.,1.645339,1.618287,1.413512,0.,1.304253,0.,0.,0.,0.,0.,0.,1.062725,0.,0.,0.,0.,0.,0.,0.,0.,0.,0.,0.,0.,0.|0.,0.,0.,0.,1.963831,1.263731,0.,1.313453,0.,0.,0.,0.,0.,1.287767,0.,1.19215,0.,1.292271,0.864621,0.,0.,0.,0.,0.,0.,0.,0.,0.,0.,1.538527,1.510942,0.,0.,0.,0.,0.,1.486951,0.,1.72502,1.34734,0.,0.,0.,0.,0.,0.,1.663084,1.301817,0.,0.,1.426295,0.,0.||0.,0.434254,0.539429,0.403861,0.,0.118568,0.,0.,0.,0.,0.,0.,0.020838,0.,0.,0.,0.,0.,0.,0.,0.,0.,0.,0.,0.,0.|0.,0.,0.,0.,0.841642,0.439559,0.,0.119405,0.,0.,0.,0.,0.,0.270185,0.,0.198692,0.,0.17737,0.016953,0.,0.,0.,0.,0.,0.,0.,0.,0.,0.,0.242176,0.307784,0.,0.,0.,0.,0.,0.718693,0.,0.825009,0.546746,0.,0.,0.,0.,0.,0.,0.037164,0.197245,0.,0.,0.224221,0.,0.|
F|0.,0.,0.,0.,0.,0.,1.602235,0.,0.,0.,0.,0.,0.,0.,0.,0.,0.,1.341336,0.,0.,0.,0.,0.,0.,0.,0.855513,0.,2.408642,0.,0.,0.,0.,0.,0.,0.,0.,0.,0.,0.,0.,0.|0.,0.,0.,0.,0.,0.,0.,0.,0.,0.,2.030618,0.,1.768973,0.,0.,0.,0.,0.,1.850502,0.,0.,1.850502,0.,0.,1.572445,1.057454,0.,0.,0.,0.,0.,0.,0.,0.,0.,0.,0.,0.,1.65518,0.,0.,0.,1.951088,0.,1.032544,0.,0.,0.,1.725954,0.,1.377448,0.944134,0.,0.,1.651054,1.075709,0.,0.,0.,0.,1.113705,1.395625,0.,1.626074,0.,0.,0.,0.,0.,1.298994,1.092912,0.,0.,0.,2.255645,1.930419,1.413289,0.,0.,0.,0.,0.,0.,0.,0.,1.080099,0.,0.,0.,0.,1.64736,1.332883,0.,0.||0.,0.,0.,0.,0.,0.,0.243302,0.,0.,0.,0.,0.,0.,0.,0.,0.,0.,0.149037,0.,0.,0.,0.,0.,0.,0.,0.076613,0.,0.053824,0.,0.,0.,0.,0.,0.,0.,0.,0.,0.,0.,0.,0.|0.,0.,0.,0.,0.,0.,0.,0.,0.,0.,1.308317,0.,0.22276,0.,0.,0.,0.,0.,0.678517,0.,0.,0.678517,0.,0.,0.218395,0.205616,0.,0.,0.,0.,0.,0.,0.,0.,0.,0.,0.,0.,0.35906,0.,0.,0.,1.013801,0.,0.304685,0.,0.,0.,0.335602,0.,0.204066,0.139872,0.,0.,0.336326,0.139444,0.,0.,0.,0.,0.371235,0.581511,0.,0.989784,0.,0.,0.,0.,0.,0.259799,0.316945,0.,0.,0.,0.050405,0.043138,0.33161,0.,0.,0.,0.,0.,0.,0.,0.,0.091534,0.,0.,0.,0.,0.079131,0.151332,0.,0.|
P|0.,0.,0.,0.,0.,0.,0.,0.,0.,0.,0.,0.,0.,0.,0.,1.170237,0.,1.39508,0.,0.|1.812552,0.,0.,1.505128,1.579224,0.,0.,1.26349,0.,0.,0.,1.080579,0.,0.,0.,0.,0.,0.,0.,1.950931,0.,0.,0.||0.,0.,0.,0.,0.,0.,0.,0.,0.,0.,0.,0.,0.,0.,0.,0.247932,0.,0.078511,0.,0.|0.517872,0.,0.,0.507253,0.561737,0.,0.,0.292634,0.,0.,0.,0.208533,0.,0.,0.,0.,0.,0.,0.,0.826666,0.,0.,0.|
S|0.,0.,0.,0.,0.,0.,0.,0.,1.394052,0.,0.,0.,0.,0.,0.876303,0.,0.,0.,1.258334,0.,0.,0.,0.,0.,0.,0.,0.,0.,0.,0.,0.,0.,0.,0.,0.,0.,0.,0.,0.,0.,0.,0.,0.,0.|0.,0.|0.,0.,0.,0.,0.,0.,0.,0.,1.216904,0.,0.,0.,0.984703,0.,0.,1.544187,0.,0.,0.,0.,0.,0.,0.,0.,0.,0.,0.,1.061301,0.,0.,0.,0.,0.,0.,0.,0.,0.,0.,0.,0.,0.,0.,0.,0.,0.,0.|0.,0.,0.,0.,0.,0.,0.,0.,0.292674,0.,0.,0.,0.,0.,0.02921,0.,0.,0.,0.100667,0.,0.,0.,0.,0.,0.,0.,0.,0.,0.,0.,0.,0.,0.,0.,0.,0.,0.,0.,0.,0.,0.,0.,0.,0.|0.,0.|0.,0.,0.,0.,0.,0.,0.,0.,0.221866,0.,0.,0.,0.032823,0.,0.,0.586791,0.,0.,0.,0.,0.,0.,0.,0.,0.,0.,0.,0.107668,0.,0.,0.,0.,0.,0.,0.,0.,0.,0.,0.,0.,0.,0.,0.,0.,0.,0.
T|1.01475,0.,1.998319,0.,0.,0.,0.,0.,0.,0.,0.,0.,0.,0.,0.,1.345305,0.,0.,0.,0.,1.484978,0.,0.,0.,0.,0.,0.|1.470046,0.,0.,0.,0.,0.,0.,0.,0.,1.092737,0.,0.,0.,0.,0.,0.799342,1.293208,1.450316,0.,0.,0.,0.,1.195831,1.195831,0.,0.,0.,0.,0.,0.,0.,0.,0.,0.,0.,0.,0.,0.,0.|1.3,0.,1.157443,0.,0.,0.,0.,0.,0.,0.,0.,0.,0.,1.413471,0.,0.,0.,0.,0.,0.,0.,0.,0.,0.,0.,0.,1.246612,0.,0.,0.,0.,0.,0.,0.,0.,0.,0.,0.,0.,0.,0.|0.080347,0.,1.237054,0.,0.,0.,0.,0.,0.,0.,0.,0.,0.,0.,0.,0.074739,0.,0.,0.,0.,0.52411,0.,0.,0.,0.,0.,0.|0.254348,0.,0.,0.,0.,0.,0.,0.,0.,0.259811,0.,0.,0.,0.,0.,0.044408,0.445438,0.354522,0.,0.,0.,0.,0.351715,0.351715,0.,0.,0.,0.,0.,0.,0.,0.,0.,0.,0.,0.,0.,0.,0.|0.160117,0.,0.385814,0.,0.,0.,0.,0.,0.,0.,0.,0.,0.,0.158151,0.,0.,0.,0.,0.,0.,0.,0.,0.,0.,0.,0.,0.329986,0.,0.,0.,0.,0.,0.,0.,0.,0.,0.,0.,0.,0.,0.
W|0.,0.,0.,0.,0.,0.,0.,0.,0.,0.,0.,0.|0.,0.,0.,1.353304,0.,0.,0.,0.,1.723463,1.723463,1.477329,0.,0.,0.,1.94803,0.,0.,0.,0.,0.,0.,0.|0.,0.,0.,0.,0.,0.,0.,0.,0.,0.,0.,0.|0.,0.,0.,0.,0.,0.,0.,0.,0.,0.,0.,0.|0.,0.,0.,0.240587,0.,0.,0.,0.,0.817119,0.817119,0.492443,0.,0.,0.,0.885468,0.,0.,0.,0.,0.,0.,0.|0.,0.,0.,0.,0.,0.,0.,0.,0.,0.,0.,0.
Y|0.,0.,0.,0.,1.292368,0.,0.,0.,0.,0.,0.,0.,0.|0.,0.,0.,0.,0.,0.,1.213897,0.,0.,0.,1.490172,0.,0.,0.,0.,0.,0.,0.,0.,0.,0.,0.,1.509104,1.430839,1.291598,2.06581,1.244747,0.,0.,0.,0.,0.,0.,0.,0.,0.,0.,0.,0.,0.,0.,0.,0.,0.|0.,0.,0.,0.,0.,0.,0.,0.,0.,0.,0.,0.,0.819471,0.,0.,0.,0.,0.,0.,0.,0.,0.,0.,1.206167,0.,0.,0.,0.,0.,0.,0.,0.,0.,0.,0.,0.,0.,0.,0.,0.|0.,0.,0.,0.,0.179496,0.,0.,0.,0.,0.,0.,0.,0.|0.,0.,0.,0.,0.,0.,0.323706,0.,0.,0.,0.281477,0.,0.,0.,0.,0.,0.,0.,0.,0.,0.,0.,0.544954,0.331213,0.430533,0.726859,0.288136,0.,0.,0.,0.,0.,0.,0.,0.,0.,0.,0.,0.,0.,0.,0.,0.,0.|0.,0.,0.,0.,0.,0.,0.,0.,0.,0.,0.,0.,0.159342,0.,0.,0.,0.,0.,0.,0.,0.,0.,0.,0.301542,0.,0.,0.,0.,0.,0.,0.,0.,0.,0.,0.,0.,0.,0.,0.,0.
V|1.137891,1.424425,0.,0.,0.,0.,0.,0.,0.,0.,0.,0.,0.,0.,0.,0.,0.,1.024755,0.,1.31144,0.,0.,0.,1.108772,1.250672,0.,0.,0.,0.,0.,0.,0.,0.,0.,0.,0.,0.,0.,0.,0.794251,1.069238,0.,0.,0.,0.,0.,0.,0.,0.,0.,0.,0.,1.448137|1.244967,0.,0.,1.197128,0.,0.,1.225463,0.,0.,0.,0.,0.,0.,0.,0.,0.,0.,0.,0.,0.,0.,0.,0.,1.558646,1.558646,0.775862,0.,0.,0.,0.,1.368319,0.,1.662181,0.,0.,0.,0.,0.,0.,1.275365,0.,0.,0.,0.,0.,0.,0.,1.254813,0.,0.,0.,0.,0.,0.,0.,0.,1.478043,0.,0.,0.,0.,1.520684,0.,0.,0.,2.072973,0.,0.,1.27907,0.,0.,0.,0.,0.,0.,0.,0.,0.,0.,0.,0.,0.,0.,0.,0.,0.,0.886896,0.848472,0.,0.||0.073412,0.116962,0.,0.,0.,0.,0.,0.,0.,0.,0.,0.,0.,0.,0.,0.,0.,0.09888,0.,0.111021,0.,0.,0.,0.152184,0.171661,0.,0.,0.,0.,0.,0.,0.,0.,0.,0.,0.,0.,0.,0.,0.10669,0.106924,0.,0.,0.,0.,0.,0.,0.,0.,0.,0.,0.,0.120151|0.230009,0.,0.,0.252766,0.,0.,0.177443,0.,0.,0.,0.,0.,0.,0.,0.,0.,0.,0.,0.,0.,0.,0.,0.,0.415639,0.415639,0.046552,0.,0.,0.,0.,0.372087,0.,0.386963,0.,0.,0.,0.,0.,0.,0.112532,0.,0.,0.,0.,0.,0.,0.,0.431985,0.,0.,0.,0.,0.,0.,0.,0.,0.682174,0.,0.,0.,0.,0.839781,0.,0.,0.,0.046323,0.,0.,0.096008,0.,0.,0.,0.,0.,0.,0.,0.,0.,0.,0.,0.,0.,0.,0.,0.,0.,0.054221,0.029641,0.,0.|
```
