## Supplementary Data 3 for "Pharmacological proximities in the GPCR family discovered using contact-informed amino-acid and binding pocket similarities": f914.bsv

```
res|B|C|P|wB|wC|wP
A|0.,0.,0.,0.,0.,0.,0.,0.,0.,1.043967,0.,0.,0.,0.,0.,1.961338,0.,0.,0.,0.,0.,0.,1.017675,1.656409,0.,0.,0.,0.,0.,0.,0.,1.936873,0.,0.,0.,0.,0.,1.414538,0.,0.,0.,0.,0.,0.,0.,0.,0.,0.,0.,0.,0.,0.,1.578292,0.,0.,0.,0.,0.,0.,0.,0.,0.,0.,0.,0.,0.,0.,0.,0.,0.,0.,0.,0.,0.,0.,0.,0.,0.,0.,0.,0.,0.,0.,0.,0.,0.,0.,0.,0.,1.758628,1.352403,1.139985,0.,0.,0.,0.,0.,0.,0.,0.,0.,0.,0.,0.,0.,0.,0.,0.,1.352403,0.,0.,0.,0.,0.,0.,0.,0.,0.,0.,0.,0.,0.,0.,0.,0.,0.,0.,0.,0.,0.,0.,0.,1.497122,0.,0.,0.,0.,0.,0.,0.,0.,1.35527,0.,0.,0.,0.,0.,0.,0.,0.,0.,0.,0.,0.,0.,0.,0.,0.,1.607758|0.,0.,0.,0.,0.,0.,0.,0.,0.,0.928114,0.,0.,1.238488,0.,0.,0.,0.,0.,0.,0.,0.,0.,0.,0.,0.,0.,0.,0.,0.,1.046773,0.,0.,0.,0.,1.433726,1.178751,0.,0.,0.,0.,0.,0.,0.,0.,0.,0.,0.,0.,0.,1.196967,0.,0.,0.,0.,1.196967,0.,0.,0.,0.,0.,0.,0.,0.,0.,0.,0.,0.,0.,0.,0.,0.,0.,0.,0.,0.,0.,0.,0.,0.,0.,0.,0.,0.,0.,0.90624,0.,0.,0.,0.,0.,0.,0.,0.,1.466431,1.104886,1.00536,0.,0.,0.,0.,0.,0.,0.,0.,0.,0.,0.,0.,0.,0.,0.,0.,1.104886,0.,0.,0.,0.,0.,0.,0.,0.,0.,0.,0.,0.,0.,0.,0.,0.,0.,0.,0.,0.,0.,0.,0.,1.290785,1.290785,0.,0.,0.,0.,0.,1.523475,0.,0.,0.,0.,0.,0.,0.,0.,0.,0.,0.,0.,0.,0.,0.,0.,1.099263||0.,0.,0.,0.,0.,0.,0.,0.,0.,0.358864,0.,0.,0.,0.,0.,0.396869,0.,0.,0.,0.,0.,0.,0.089795,0.162393,0.,0.,0.,0.,0.,0.,0.,0.553392,0.,0.,0.,0.,0.,0.047681,0.,0.,0.,0.,0.,0.,0.,0.,0.,0.,0.,0.,0.,0.,0.070934,0.,0.,0.,0.,0.,0.,0.,0.,0.,0.,0.,0.,0.,0.,0.,0.,0.,0.,0.,0.,0.,0.,0.,0.,0.,0.,0.,0.,0.,0.,0.,0.,0.,0.,0.,0.,0.753698,0.280687,0.1183,0.,0.,0.,0.,0.,0.,0.,0.,0.,0.,0.,0.,0.,0.,0.,0.,0.280687,0.,0.,0.,0.,0.,0.,0.,0.,0.,0.,0.,0.,0.,0.,0.,0.,0.,0.,0.,0.,0.,0.,0.,0.618709,0.,0.,0.,0.,0.,0.,0.,0.,0.151186,0.,0.,0.,0.,0.,0.,0.,0.,0.,0.,0.,0.,0.,0.,0.,0.,0.803879|0.,0.,0.,0.,0.,0.,0.,0.,0.,0.087011,0.,0.,0.132198,0.,0.,0.,0.,0.,0.,0.,0.,0.,0.,0.,0.,0.,0.,0.,0.,0.092362,0.,0.,0.,0.,0.460841,0.3772,0.,0.,0.,0.,0.,0.,0.,0.,0.,0.,0.,0.,0.,0.114317,0.,0.,0.,0.,0.114317,0.,0.,0.,0.,0.,0.,0.,0.,0.,0.,0.,0.,0.,0.,0.,0.,0.,0.,0.,0.,0.,0.,0.,0.,0.,0.,0.,0.,0.,0.388388,0.,0.,0.,0.,0.,0.,0.,0.,0.867888,0.187622,0.066392,0.,0.,0.,0.,0.,0.,0.,0.,0.,0.,0.,0.,0.,0.,0.,0.,0.187622,0.,0.,0.,0.,0.,0.,0.,0.,0.,0.,0.,0.,0.,0.,0.,0.,0.,0.,0.,0.,0.,0.,0.,0.533436,0.533436,0.,0.,0.,0.,0.,0.16388,0.,0.,0.,0.,0.,0.,0.,0.,0.,0.,0.,0.,0.,0.,0.,0.,0.549632|
R|0.,1.763484,0.,0.,0.,0.,0.,0.,1.481201,0.,0.,1.313664,0.,0.,0.,0.,0.,0.,0.,0.,0.,0.,1.33322,0.|0.,0.,1.581378,1.645685,0.,0.,0.,0.,0.748289,0.,0.,0.,1.655136,1.467704,1.467704,0.,1.330368,0.,0.,1.093236,1.093236,1.640661,0.,0.,0.,0.,0.,0.,0.,0.,0.|0.,0.,0.,0.,2.060776,1.754596,0.,0.,0.,0.,0.,1.304682,0.,0.,1.745385,0.,0.,0.,1.511012,1.89748,1.89748,0.,1.541575,0.,0.,0.,0.,0.,0.,0.,0.,0.965515,0.,0.,0.,0.,0.,0.,0.,0.,0.,0.965515,0.,1.789016,1.789016,1.783974,0.,0.,1.595004,0.,0.,0.,0.,0.,0.,0.,0.,0.,0.,0.,0.,0.,0.,0.|0.,1.05809,0.,0.,0.,0.,0.,0.,0.44965,0.,0.,0.156979,0.,0.,0.,0.,0.,0.,0.,0.,0.,0.,0.66661,0.|0.,0.,0.843402,1.206835,0.,0.,0.,0.,0.026725,0.,0.,0.,0.142238,0.267694,0.267694,0.,0.515857,0.,0.,0.228687,0.228687,0.496014,0.,0.,0.,0.,0.,0.,0.,0.,0.|0.,0.,0.,0.,0.82431,1.52065,0.,0.,0.,0.,0.,0.537222,0.,0.,0.405179,0.,0.,0.,0.188877,0.620559,0.620559,0.,0.886406,0.,0.,0.,0.,0.,0.,0.,0.,0.045543,0.,0.,0.,0.,0.,0.,0.,0.,0.,0.045543,0.,0.565913,0.565913,0.788267,0.,0.,0.981541,0.,0.,0.,0.,0.,0.,0.,0.,0.,0.,0.,0.,0.,0.,0.
N|1.109522,0.,0.,0.,0.,0.,0.,0.,0.,0.,0.,0.,0.,0.,0.,0.847337,0.,0.,0.,0.,0.,0.937921,1.59669,0.,0.,0.,0.,0.,0.,0.,0.,0.,0.,1.483207,0.,0.,0.,0.,0.,0.|0.,0.,1.371418,1.107661,1.572665,0.,0.,0.,0.,0.,0.,0.,0.,0.,0.,0.,0.|2.000224,1.220671,0.,0.,0.,0.,1.561297,0.,0.,0.,0.,0.,0.,0.,0.,0.,0.,1.924896,1.629372,0.862594,0.,0.,0.,0.,0.,0.,0.,0.,0.958522,1.576283,0.,0.,0.,0.,0.,0.,0.,0.,0.,0.,0.,0.,0.,0.,0.,0.,1.6293,0.,2.072547,0.,0.,0.|0.302597,0.,0.,0.,0.,0.,0.,0.,0.,0.,0.,0.,0.,0.,0.,0.014281,0.,0.,0.,0.,0.,0.146381,0.647307,0.,0.,0.,0.,0.,0.,0.,0.,0.,0.,0.63566,0.,0.,0.,0.,0.,0.|0.,0.,0.342855,0.299368,0.340036,0.,0.,0.,0.,0.,0.,0.,0.,0.,0.,0.,0.|0.909193,0.651024,0.,0.,0.,0.,0.096485,0.,0.,0.,0.,0.,0.,0.,0.,0.,0.,0.481224,0.616519,0.046627,0.,0.,0.,0.,0.,0.,0.,0.,0.045213,0.118965,0.,0.,0.,0.,0.,0.,0.,0.,0.,0.,0.,0.,0.,0.,0.,0.,0.788371,0.,0.942067,0.,0.,0.
D|0.,1.207921,0.,0.,0.,0.,1.047241,0.,0.,0.,0.,0.,0.,0.,0.,0.,0.,1.119204,0.,0.,0.,0.,0.,0.,0.,0.,0.,0.,0.,0.,0.,0.,0.,0.,0.,0.,0.,0.|1.041697,0.,0.,0.,0.,0.,1.301971,0.,0.,0.,0.,0.,0.,0.,0.,0.,0.,0.,0.,0.,1.149459|0.,0.,1.846888,0.,0.,0.,1.513377,1.787296,1.787296,0.,1.513377,0.,0.,0.,0.,0.,0.,0.,2.061969,0.,0.,0.,0.,0.,2.018276,0.,0.,0.,0.,0.,1.870777,1.460861,0.,0.,0.,0.,0.,0.,0.,0.,0.,2.059326,0.,0.,1.80135,0.,0.,0.,2.019303,2.019303,0.,1.876266,1.569826,2.205947,1.08506|0.,0.193267,0.,0.,0.,0.,0.028304,0.,0.,0.,0.,0.,0.,0.,0.,0.,0.,0.012575,0.,0.,0.,0.,0.,0.,0.,0.,0.,0.,0.,0.,0.,0.,0.,0.,0.,0.,0.,0.|0.087124,0.,0.,0.,0.,0.,0.836981,0.,0.,0.,0.,0.,0.,0.,0.,0.,0.,0.,0.,0.,0.55619|0.,0.,0.543992,0.,0.,0.,0.245413,0.36229,0.36229,0.,0.245413,0.,0.,0.,0.,0.,0.,0.,0.866027,0.,0.,0.,0.,0.,0.090709,0.,0.,0.,0.,0.,0.801761,0.489768,0.,0.,0.,0.,0.,0.,0.,0.,0.,0.664299,0.,0.,0.279891,0.,0.,0.,1.875067,1.875067,0.,1.02892,0.455756,1.575677,0.54253
C|1.252922,1.862581,0.,1.809449,0.,0.,0.,0.,0.,0.,0.,0.,0.,0.,0.,0.,0.,0.,0.,0.,0.,0.,0.,0.|1.510492,0.,0.,0.,0.,0.,0.,0.,0.|1.831383,0.,0.,0.,0.,1.170886,0.,0.,0.,0.,0.,0.,0.,0.,0.,0.,1.050245,0.,1.761303|0.250584,0.284467,0.,1.085669,0.,0.,0.,0.,0.,0.,0.,0.,0.,0.,0.,0.,0.,0.,0.,0.,0.,0.,0.,0.|0.313084,0.,0.,0.,0.,0.,0.,0.,0.|1.343014,0.,0.,0.,0.,0.146361,0.,0.,0.,0.,0.,0.,0.,0.,0.,0.,0.09908,0.,0.682954
Q|0.,0.957638,0.,0.,0.,0.887851,2.34251,0.,0.,0.,0.,0.,0.,0.,0.,0.,0.,0.|0.,0.,0.,0.,0.,0.,0.,0.,0.,0.,0.,1.817145,0.,0.,0.,0.,0.,0.,0.,0.,0.,0.|0.,0.,0.,0.,0.,0.,0.,0.,1.687892,0.,0.,1.749309,0.,0.,0.,0.,0.,0.,0.,1.942136,0.,0.,0.,0.,0.,0.,1.955898,0.,0.,0.,0.,0.,0.|0.,0.134405,0.,0.,0.,0.055491,0.585628,0.,0.,0.,0.,0.,0.,0.,0.,0.,0.,0.|0.,0.,0.,0.,0.,0.,0.,0.,0.,0.,0.,0.283929,0.,0.,0.,0.,0.,0.,0.,0.,0.,0.|0.,0.,0.,0.,0.,0.,0.,0.,0.210987,0.,0.,1.071006,0.,0.,0.,0.,0.,0.,0.,1.002393,0.,0.,0.,0.,0.,0.,1.059445,0.,0.,0.,0.,0.,0.
E|0.,0.,0.,0.,0.,0.,0.,0.93943,0.,0.,0.,0.|0.,0.,0.,0.,0.,0.,0.,0.,1.028211,0.,1.188366,0.,0.,0.,0.,0.,0.,0.,0.,0.,0.,0.,0.,0.,0.|1.63624,2.045918,0.,0.,0.,0.,1.050534,1.792396,0.,2.02483,2.000877,1.703114,0.,0.,0.,0.,0.920926,0.,0.,0.,0.,0.,0.,0.,0.,0.,0.,0.,0.,1.781179,1.298749,0.|0.,0.,0.,0.,0.,0.,0.,0.031666,0.,0.,0.,0.|0.,0.,0.,0.,0.,0.,0.,0.,0.231348,0.,0.060086,0.,0.,0.,0.,0.,0.,0.,0.,0.,0.,0.,0.,0.,0.|0.265889,0.433983,0.,0.,0.,0.,0.183844,0.582529,0.,0.455587,0.9734,0.322211,0.,0.,0.,0.,0.025869,0.,0.,0.,0.,0.,0.,0.,0.,0.,0.,0.,0.,1.039021,0.865833,0.
G|2.191383,0.,0.,0.,2.42735,1.930643,0.,0.,0.,0.,1.534743,0.,1.419031,0.,0.,0.,1.493671,0.,0.,0.,0.,0.,0.,0.,0.,0.,1.582566,1.582566,0.,1.731531,0.,0.,2.056654,0.,0.,0.,1.90632,0.,0.,0.,0.,0.,0.,0.,0.,0.,0.,0.,0.,0.,0.,0.,0.,0.,2.736969,1.864713,0.,1.260501,1.188549,1.378918,0.,0.,0.,0.,0.,1.28791,1.742426,0.,0.,0.,0.,0.843238,2.328044,0.,0.,0.,0.,0.,0.,0.,0.,0.,0.,0.,0.,0.,0.,0.,0.,1.426573,0.,0.,0.,0.,0.,0.,0.,0.,0.,0.,0.,0.,0.,0.,0.,0.,0.,0.,0.,0.,0.,0.,0.,0.,0.,0.,0.,0.,0.,0.,0.,0.,0.,0.,0.,0.,0.,0.,0.,0.,0.,0.,0.,0.,0.,0.,1.216729,1.743298,1.676225,0.,0.,1.988865,1.698149,1.988865,0.,1.049629,1.049629,0.,1.049629,0.,0.,0.,0.,0.|||1.205261,0.,0.,0.,1.103341,0.919688,0.,0.,0.,0.,0.186029,0.,0.42322,0.,0.,0.,0.407365,0.,0.,0.,0.,0.,0.,0.,0.,0.,0.279276,0.279276,0.,1.298648,0.,0.,0.697793,0.,0.,0.,0.107097,0.,0.,0.,0.,0.,0.,0.,0.,0.,0.,0.,0.,0.,0.,0.,0.,0.,0.684242,0.349634,0.,0.218584,0.144275,0.12753,0.,0.,0.,0.,0.,0.354175,1.35038,0.,0.,0.,0.,0.068371,1.069642,0.,0.,0.,0.,0.,0.,0.,0.,0.,0.,0.,0.,0.,0.,0.,0.,0.188415,0.,0.,0.,0.,0.,0.,0.,0.,0.,0.,0.,0.,0.,0.,0.,0.,0.,0.,0.,0.,0.,0.,0.,0.,0.,0.,0.,0.,0.,0.,0.,0.,0.,0.,0.,0.,0.,0.,0.,0.,0.,0.,0.,0.,0.,0.,0.111493,0.243089,0.353944,0.,0.,1.704741,0.606482,1.704741,0.,0.113596,0.113596,0.,0.113596,0.,0.,0.,0.,0.||
H|0.,0.,0.,0.,0.,0.,0.,0.,1.964463,0.,0.,0.,0.,0.,0.,0.,0.,0.|1.339119,1.013703,0.,0.,0.,0.,1.236631,0.,0.,0.,0.,0.,1.125841,0.,0.,1.648516,0.,0.,0.,0.,0.,1.389475,1.022382,0.,0.,0.,0.,0.,0.,0.,0.,0.,0.,0.,0.,0.995061,0.,0.,0.,0.,0.,0.,0.,0.,0.,1.296082,1.368784,0.,0.,0.,0.,0.,0.,0.,0.,0.,0.,0.,0.,0.,0.,0.,0.,1.062182,0.,1.195916,1.783754,0.,1.465611,0.|1.765554,1.362994,0.,0.,0.,1.690757,0.,0.,0.,0.,0.,1.644015,0.,0.,0.,0.,0.,0.,0.,1.875721,1.128589,0.,0.,0.,0.,0.,0.,0.,0.,0.,0.,0.,1.565909,0.,0.,0.,0.,0.,0.,0.,0.,0.,2.110928,1.53735,0.,0.,0.,0.,0.,0.,0.,0.,0.,0.,0.,0.,0.,0.,0.,0.,1.71977,0.,1.216502,1.86589,0.,1.945013,1.284057,0.|0.,0.,0.,0.,0.,0.,0.,0.,0.955685,0.,0.,0.,0.,0.,0.,0.,0.,0.|0.258085,0.092155,0.,0.,0.,0.,0.172189,0.,0.,0.,0.,0.,0.040209,0.,0.,0.412129,0.,0.,0.,0.,0.,0.347369,0.635535,0.,0.,0.,0.,0.,0.,0.,0.,0.,0.,0.,0.,0.037549,0.,0.,0.,0.,0.,0.,0.,0.,0.,0.501709,0.485697,0.,0.,0.,0.,0.,0.,0.,0.,0.,0.,0.,0.,0.,0.,0.,0.,0.708122,0.,0.540091,1.093269,0.,1.465611,0.|0.500775,0.247817,0.,0.,0.,0.171216,0.,0.,0.,0.,0.,0.67522,0.,0.,0.,0.,0.,0.,0.,0.656502,0.488038,0.,0.,0.,0.,0.,0.,0.,0.,0.,0.,0.,0.103409,0.,0.,0.,0.,0.,0.,0.,0.,0.,1.021417,0.991839,0.,0.,0.,0.,0.,0.,0.,0.,0.,0.,0.,0.,0.,0.,0.,0.,1.433141,0.,0.549388,1.02323,0.,1.389295,0.642029,0.
I|0.,0.,0.,0.,0.,0.,0.,0.,0.,0.,0.,0.,0.,0.,0.,0.,0.,1.293149,1.688257,0.,0.,0.,0.754792,0.,0.,0.,0.,0.,0.,0.,0.,0.,0.,0.,1.184554,0.,0.,0.,0.,0.,0.,0.,0.,0.,0.,0.,0.,0.,1.679985,1.164448,0.,0.,0.,0.,0.,0.,0.,0.,0.,0.,0.,0.,0.,0.,0.,0.,0.,0.,0.,0.,0.,0.,0.|1.015624,1.129713,0.,0.,0.,0.,0.,0.,0.,0.,0.,0.,0.,0.,0.,0.,0.,0.,0.,0.,0.,0.,0.,1.655014,0.,0.,0.,0.,0.,0.,0.,0.,0.,0.,0.,0.,0.,0.,1.105518,0.,0.,0.,1.105518,1.184711,0.,0.,0.,0.,0.,0.,0.,0.,0.,0.,0.986501,0.,0.,0.,1.184711,0.,0.,0.,0.,0.,0.,0.,0.,0.,0.,0.,0.,0.,0.,0.,0.,0.,0.,0.,0.,0.,0.,0.,0.,0.,1.365771,1.555287,0.,0.,0.,0.,0.,0.,0.,0.,0.,0.,0.,0.,0.,0.,0.,0.,1.448362,0.,0.,0.,0.,0.,0.,0.,0.,0.,0.,0.,0.,0.,0.,0.,0.,0.,0.,0.,0.,0.,0.,0.,0.,0.,0.,0.,0.,0.,0.,0.,0.,0.,1.671328,0.,0.,0.,0.,1.15734,0.810603||0.,0.,0.,0.,0.,0.,0.,0.,0.,0.,0.,0.,0.,0.,0.,0.,0.,0.646574,0.102664,0.,0.,0.,0.0051,0.,0.,0.,0.,0.,0.,0.,0.,0.,0.,0.,0.008004,0.,0.,0.,0.,0.,0.,0.,0.,0.,0.,0.,0.,0.,0.54486,0.052335,0.,0.,0.,0.,0.,0.,0.,0.,0.,0.,0.,0.,0.,0.,0.,0.,0.,0.,0.,0.,0.,0.,0.|0.571289,0.367157,0.,0.,0.,0.,0.,0.,0.,0.,0.,0.,0.,0.,0.,0.,0.,0.,0.,0.,0.,0.,0.,0.389415,0.,0.,0.,0.,0.,0.,0.,0.,0.,0.,0.,0.,0.,0.,0.194213,0.,0.,0.,0.194213,0.192115,0.,0.,0.,0.,0.,0.,0.,0.,0.,0.,0.066655,0.,0.,0.,0.192115,0.,0.,0.,0.,0.,0.,0.,0.,0.,0.,0.,0.,0.,0.,0.,0.,0.,0.,0.,0.,0.,0.,0.,0.,0.,0.23901,0.222184,0.,0.,0.,0.,0.,0.,0.,0.,0.,0.,0.,0.,0.,0.,0.,0.,0.105779,0.,0.,0.,0.,0.,0.,0.,0.,0.,0.,0.,0.,0.,0.,0.,0.,0.,0.,0.,0.,0.,0.,0.,0.,0.,0.,0.,0.,0.,0.,0.,0.,0.,0.354524,0.,0.,0.,0.,0.413336,0.1158|
L|0.,0.,0.,0.,0.,0.,0.,0.,0.,0.,0.,0.,0.,0.,0.,0.,0.,0.,0.,0.,0.,0.,0.,1.796479,0.,0.,0.,0.,0.,0.,0.,0.,0.,0.,0.,0.,0.,0.,0.,0.,0.,0.,0.,0.,0.,0.,0.,0.,1.190666,0.,0.,0.,0.,0.,0.,0.,0.,0.,0.,0.,0.,0.,0.,0.,0.,0.,0.,0.,0.,0.,0.,0.,0.,0.,0.,0.,0.,0.,0.,1.295053,0.,0.,0.,0.,0.,0.,0.,0.,0.,1.986156,0.,0.,0.,0.,0.,0.,0.,0.,0.,0.,0.,0.,0.,0.,1.395317,0.,0.,0.,0.,0.,0.,0.,0.,0.,0.,0.,0.,0.,0.,0.,0.,0.,0.,0.,0.,0.,0.,0.,0.,0.,0.|1.956772,0.,0.,1.083632,0.,0.,0.,0.,0.,0.,0.,0.,0.,1.281365,0.,0.,0.,1.19415,0.,0.,0.,0.,0.,0.,0.,0.,0.,0.,0.,1.313747,1.501764,0.,0.,0.,0.,0.,0.,0.,0.,0.,0.,0.,0.,0.,0.,0.,0.,0.,0.,0.,0.,1.104993,0.,0.,0.,0.,0.,0.,0.,0.,0.,0.962528,0.,0.,0.,0.,0.,0.,0.,0.,0.,0.,0.,0.,0.,0.,0.,0.,0.,0.,0.,0.,0.,0.,0.,0.,0.,0.,0.,0.,0.,1.485563,0.,0.,0.,0.,0.,1.511584,0.,0.,0.,0.,0.,0.,0.,0.,0.,0.,0.,0.,0.,0.,0.,0.,0.,0.,0.,0.,0.,0.,0.,0.,0.,0.,0.,0.,0.,0.,0.,0.,0.,0.,0.,0.,0.,0.,0.,0.,0.,0.,1.159572,0.,0.,0.,0.,0.,0.,0.,0.,0.,0.,0.,1.360462,0.,0.,0.,0.,0.,0.,0.,1.360462,0.,0.,0.,0.,0.,0.,0.,1.870981,0.,0.,0.,0.,0.,0.,0.,0.,0.,0.,0.,0.,1.454507,0.,2.159143,0.,0.,0.,0.,1.026219,1.367991,0.,0.,0.,0.,0.,0.,0.,0.,0.,0.,0.,0.,0.,0.,0.,0.,0.,0.,1.367991,0.,0.,0.,1.029256,1.289723,0.,0.,0.,0.,0.,1.228673,0.,0.,0.,0.,0.,0.,0.,1.575775,0.,0.,0.,0.,0.,0.,0.,0.,0.,0.,0.,0.,0.,0.,0.,0.,0.,0.,1.195912,0.,0.,0.,0.,0.,1.195912,0.,0.,0.,0.,0.,0.,0.,0.,0.,0.,0.,1.195912,0.,0.,0.,0.,0.,1.543732||0.,0.,0.,0.,0.,0.,0.,0.,0.,0.,0.,0.,0.,0.,0.,0.,0.,0.,0.,0.,0.,0.,0.,0.07045,0.,0.,0.,0.,0.,0.,0.,0.,0.,0.,0.,0.,0.,0.,0.,0.,0.,0.,0.,0.,0.,0.,0.,0.,0.139531,0.,0.,0.,0.,0.,0.,0.,0.,0.,0.,0.,0.,0.,0.,0.,0.,0.,0.,0.,0.,0.,0.,0.,0.,0.,0.,0.,0.,0.,0.,0.693778,0.,0.,0.,0.,0.,0.,0.,0.,0.,0.496539,0.,0.,0.,0.,0.,0.,0.,0.,0.,0.,0.,0.,0.,0.,0.192212,0.,0.,0.,0.,0.,0.,0.,0.,0.,0.,0.,0.,0.,0.,0.,0.,0.,0.,0.,0.,0.,0.,0.,0.,0.,0.|1.002846,0.,0.,0.197024,0.,0.,0.,0.,0.,0.,0.,0.,0.,0.180899,0.,0.,0.,0.31844,0.,0.,0.,0.,0.,0.,0.,0.,0.,0.,0.,0.073806,0.126553,0.,0.,0.,0.,0.,0.,0.,0.,0.,0.,0.,0.,0.,0.,0.,0.,0.,0.,0.,0.,0.292498,0.,0.,0.,0.,0.,0.,0.,0.,0.,0.217041,0.,0.,0.,0.,0.,0.,0.,0.,0.,0.,0.,0.,0.,0.,0.,0.,0.,0.,0.,0.,0.,0.,0.,0.,0.,0.,0.,0.,0.,0.47538,0.,0.,0.,0.,0.,0.094474,0.,0.,0.,0.,0.,0.,0.,0.,0.,0.,0.,0.,0.,0.,0.,0.,0.,0.,0.,0.,0.,0.,0.,0.,0.,0.,0.,0.,0.,0.,0.,0.,0.,0.,0.,0.,0.,0.,0.,0.,0.,0.,0.039087,0.,0.,0.,0.,0.,0.,0.,0.,0.,0.,0.,0.248135,0.,0.,0.,0.,0.,0.,0.,0.248135,0.,0.,0.,0.,0.,0.,0.,0.526214,0.,0.,0.,0.,0.,0.,0.,0.,0.,0.,0.,0.,0.727254,0.,0.539786,0.,0.,0.,0.,0.048407,0.129056,0.,0.,0.,0.,0.,0.,0.,0.,0.,0.,0.,0.,0.,0.,0.,0.,0.,0.,0.129056,0.,0.,0.,0.052513,0.203987,0.,0.,0.,0.,0.,0.119106,0.,0.,0.,0.,0.,0.,0.,0.606067,0.,0.,0.,0.,0.,0.,0.,0.,0.,0.,0.,0.,0.,0.,0.,0.,0.,0.,0.336512,0.,0.,0.,0.,0.,0.336512,0.,0.,0.,0.,0.,0.,0.,0.,0.,0.,0.,0.336512,0.,0.,0.,0.,0.,0.836188|
K|0.,0.,0.,0.,0.,0.,0.,0.,0.,0.,0.,0.|0.,0.,0.,0.,0.,0.,0.,0.,0.,0.,0.,0.,1.014745,0.,0.,0.,0.,0.,0.,0.,0.,1.038907,0.,0.,0.,1.038907,0.,0.,0.,0.,0.,0.,0.,0.,0.,0.,0.,1.116812|0.,0.,1.46071,0.,0.,0.,0.,1.258405,0.,2.283855,0.,0.,0.,1.049753,0.,0.,0.,0.,0.,0.,0.,0.,0.,0.,1.008511,0.,1.619348,0.,1.909877,0.,1.722363,0.,0.,1.527293,0.,1.527293,0.,1.527293,0.,0.,0.,0.,0.,0.,0.,0.,0.,1.817492,0.,0.,0.,0.,0.,0.,0.,0.,0.,1.178944,0.|0.,0.,0.,0.,0.,0.,0.,0.,0.,0.,0.,0.|0.,0.,0.,0.,0.,0.,0.,0.,0.,0.,0.,0.,0.134908,0.,0.,0.,0.,0.,0.,0.,0.,0.166617,0.,0.,0.,0.166617,0.,0.,0.,0.,0.,0.,0.,0.,0.,0.,0.,0.159545|0.,0.,0.205012,0.,0.,0.,0.,0.13571,0.,1.95759,0.,0.,0.,0.035465,0.,0.,0.,0.,0.,0.,0.,0.,0.,0.,0.011332,0.,0.365055,0.,1.480155,0.,0.246052,0.,0.,0.345802,0.,0.345802,0.,0.345802,0.,0.,0.,0.,0.,0.,0.,0.,0.,0.422673,0.,0.,0.,0.,0.,0.,0.,0.,0.,0.421052,0.
M|0.,1.334359,0.,0.,0.,0.,0.,0.,0.,0.,0.,0.,0.,0.,0.,0.,0.,0.,0.,0.,1.363463,0.,0.,2.110562,0.,0.,0.,0.,0.|0.,0.,0.,0.,0.,0.,0.,0.,0.,0.,0.,0.,0.,0.,0.,0.,0.,0.,0.,0.,1.081798,0.,0.,0.,0.,0.,0.,0.,0.,0.,2.088864,0.,0.,0.,0.,0.,0.,0.,0.,0.,0.,0.,0.,0.,0.,0.,0.||0.,0.202176,0.,0.,0.,0.,0.,0.,0.,0.,0.,0.,0.,0.,0.,0.,0.,0.,0.,0.,0.209763,0.,0.,1.055281,0.,0.,0.,0.,0.|0.,0.,0.,0.,0.,0.,0.,0.,0.,0.,0.,0.,0.,0.,0.,0.,0.,0.,0.,0.,0.175089,0.,0.,0.,0.,0.,0.,0.,0.,0.,0.964091,0.,0.,0.,0.,0.,0.,0.,0.,0.,0.,0.,0.,0.,0.,0.,0.|
F|1.935814,0.,1.571862,0.,0.,0.,0.,0.,0.,0.,0.,0.,0.,0.,0.,0.,0.,0.,0.,0.,0.,0.,0.,0.,0.,0.,0.,0.,0.,0.,0.,0.,0.,0.,0.732707,0.,0.,0.,0.,0.,0.,0.,0.,0.,0.,0.,0.,0.,0.,0.,0.,0.,0.,0.,0.,0.|1.642485,1.635809,1.613584,0.,1.643195,0.,0.,0.,0.,0.,0.,1.714383,2.191041,0.,0.,0.,0.,0.,0.,0.,0.,0.,1.691716,1.125017,0.,0.,0.,1.559143,0.,0.,0.,0.,0.,0.,0.,0.,0.,1.474193,0.,1.175664,0.,0.,1.554427,0.,0.,0.,0.,0.,0.,0.,0.,0.,0.,0.,0.,0.,1.554427,2.321523,0.,0.,1.18127,1.417714,1.204639,0.,1.204639,0.,1.56913,0.,0.,0.,0.,0.,2.0635,0.,1.747906,0.,0.,0.,0.,0.,0.,1.767382,0.,0.,0.,0.,0.,0.,1.767382,1.575826,0.,0.,0.,0.,0.,1.747906,0.,0.,0.,0.,0.,0.,0.,0.,0.,0.,0.,0.,0.,1.767382,1.575826,0.,0.,0.,0.,0.,0.,0.,0.,0.,0.,0.,0.,1.273178,0.,0.,0.,0.,1.273178,0.,0.,0.,0.,0.,0.,0.,0.,0.,0.,0.,0.,0.,0.,0.,0.,0.,0.,0.,0.,0.,0.,1.485571,0.,0.,0.,0.,0.,0.,1.270516,2.421329,0.,0.,0.||0.967907,0.,0.523954,0.,0.,0.,0.,0.,0.,0.,0.,0.,0.,0.,0.,0.,0.,0.,0.,0.,0.,0.,0.,0.,0.,0.,0.,0.,0.,0.,0.,0.,0.,0.,0.052336,0.,0.,0.,0.,0.,0.,0.,0.,0.,0.,0.,0.,0.,0.,0.,0.,0.,0.,0.,0.,0.|0.903367,1.267752,0.633698,0.,0.448144,0.,0.,0.,0.,0.,0.,0.6555,0.708866,0.,0.,0.,0.,0.,0.,0.,0.,0.,0.906277,0.48215,0.,0.,0.,0.495133,0.,0.,0.,0.,0.,0.,0.,0.,0.,0.501225,0.,0.082664,0.,0.,0.19212,0.,0.,0.,0.,0.,0.,0.,0.,0.,0.,0.,0.,0.,0.19212,0.11738,0.,0.,0.464071,0.506327,0.318206,0.,0.318206,0.,0.343247,0.,0.,0.,0.,0.,0.715908,0.,0.395752,0.,0.,0.,0.,0.,0.,0.400162,0.,0.,0.,0.,0.,0.,0.400162,0.23786,0.,0.,0.,0.,0.,0.395752,0.,0.,0.,0.,0.,0.,0.,0.,0.,0.,0.,0.,0.,0.400162,0.23786,0.,0.,0.,0.,0.,0.,0.,0.,0.,0.,0.,0.,0.370261,0.,0.,0.,0.,0.370261,0.,0.,0.,0.,0.,0.,0.,0.,0.,0.,0.,0.,0.,0.,0.,0.,0.,0.,0.,0.,0.,0.,0.383373,0.,0.,0.,0.,0.,0.,0.58232,1.008887,0.,0.,0.|
P|0.,2.166572,0.,0.,0.,0.,0.,0.,0.,1.351192,0.,0.,0.,0.,0.,0.,0.,0.,0.,0.,0.,0.,0.,0.,0.,0.,0.,0.,0.,0.,0.,0.,0.,0.,0.,0.,0.,0.,0.,0.,0.,0.,0.,0.,0.,0.,0.,0.,0.,0.,0.,0.,0.,0.,0.,0.,0.,0.,0.,0.,0.,0.,0.,0.,0.,0.,0.887247,0.|0.,1.854022,0.,0.,1.167737,1.987417,0.,0.,0.,0.,0.,1.809247,0.,0.,0.,0.,0.,0.,1.232494,0.,0.,0.,0.,0.,0.,0.,0.,0.,0.,0.,0.,0.,0.,0.,0.,0.,0.,0.,0.,0.,0.,0.,0.,1.232494,0.,0.,0.,0.,0.,0.,0.,0.,0.,0.,0.,0.,0.,0.,0.,0.,0.,0.,0.,0.,0.,0.,0.811332||0.,0.984805,0.,0.,0.,0.,0.,0.,0.,0.098683,0.,0.,0.,0.,0.,0.,0.,0.,0.,0.,0.,0.,0.,0.,0.,0.,0.,0.,0.,0.,0.,0.,0.,0.,0.,0.,0.,0.,0.,0.,0.,0.,0.,0.,0.,0.,0.,0.,0.,0.,0.,0.,0.,0.,0.,0.,0.,0.,0.,0.,0.,0.,0.,0.,0.,0.,0.015364,0.|0.,0.842737,0.,0.,0.329714,0.621068,0.,0.,0.,0.,0.,1.227703,0.,0.,0.,0.,0.,0.,0.096938,0.,0.,0.,0.,0.,0.,0.,0.,0.,0.,0.,0.,0.,0.,0.,0.,0.,0.,0.,0.,0.,0.,0.,0.,0.096938,0.,0.,0.,0.,0.,0.,0.,0.,0.,0.,0.,0.,0.,0.,0.,0.,0.,0.,0.,0.,0.,0.,0.007025|
S|1.961692,0.,0.,0.,0.,0.,0.,0.,0.863852,0.,0.,0.,0.,0.,0.,0.,0.,0.,0.,1.661301,0.,0.,0.,2.080478,1.191789,0.,0.,0.986279,1.688002,0.,0.,1.688002,1.068188,0.,0.,0.,0.,0.,0.,0.,0.,0.,0.,0.,0.,0.,0.,0.,0.,1.133986,0.,0.,0.,0.,0.,0.,0.,0.,1.250833,0.,0.,0.,0.,0.,0.,0.,0.,0.,0.,0.,0.,0.,1.124244,1.270496,1.124244,0.,0.,0.,1.124244,0.,0.||0.,0.,1.388433,0.,0.,2.129197,1.245556,0.,0.,1.704291,0.,0.,0.,0.,0.,0.,0.,0.,0.,1.08254,0.,0.,0.,0.,0.,1.808399,1.472888,2.07718,0.,0.,0.,0.,0.,0.,0.,0.,0.,0.,1.504319,1.394173,0.,1.504319,1.394173,1.927691,0.,0.,0.,0.,0.,1.360474,0.,0.,0.,0.,0.,0.,0.,0.,0.,0.,0.,0.,0.,0.,0.,0.90222,1.360474,0.,0.,0.,0.,0.,0.,0.,0.,0.,0.,1.62936,0.,0.,1.007179,0.,0.,0.,0.,1.835183,0.,0.,0.,0.,1.125284,0.,0.,0.,0.,0.,0.,0.,2.124988,0.,1.463988,2.114201,0.|0.882761,0.,0.,0.,0.,0.,0.,0.,0.107981,0.,0.,0.,0.,0.,0.,0.,0.,0.,0.,0.474657,0.,0.,0.,0.292567,0.11173,0.,0.,0.074436,0.276026,0.,0.,0.276026,0.107491,0.,0.,0.,0.,0.,0.,0.,0.,0.,0.,0.,0.,0.,0.,0.,0.,0.042792,0.,0.,0.,0.,0.,0.,0.,0.,0.159545,0.,0.,0.,0.,0.,0.,0.,0.,0.,0.,0.,0.,0.,0.111938,0.132,0.111938,0.,0.,0.,0.111938,0.,0.||0.,0.,0.378664,0.,0.,0.516169,0.226465,0.,0.,0.372814,0.,0.,0.,0.,0.,0.,0.,0.,0.,0.309297,0.,0.,0.,0.,0.,0.155409,0.29918,0.292103,0.,0.,0.,0.,0.,0.,0.,0.,0.,0.,0.444673,0.21921,0.,0.444673,0.21921,0.206105,0.,0.,0.,0.,0.,0.115512,0.,0.,0.,0.,0.,0.,0.,0.,0.,0.,0.,0.,0.,0.,0.,0.017023,0.115512,0.,0.,0.,0.,0.,0.,0.,0.,0.,0.,0.756489,0.,0.,0.174715,0.,0.,0.,0.,0.532795,0.,0.,0.,0.,0.048714,0.,0.,0.,0.,0.,0.,0.,0.68548,0.,0.731994,1.057101,0.
T|0.,1.751763,0.946462,0.,0.,1.757555,0.,0.,1.337175,0.,0.,0.,0.,0.,0.,0.,0.,0.,0.,0.,0.,0.,0.,0.,0.,0.,0.,0.,0.,0.,1.347142,0.,0.,0.,0.,0.,1.347142,0.,0.,0.,1.347142,0.,0.,0.,0.,0.,0.,0.,1.734112,0.,0.,1.808187|0.977275,0.,1.009566,0.,1.008676,0.,0.,0.,0.,0.,1.439883,0.886737,0.,0.,0.,0.,0.,0.,0.,0.,0.,0.,0.,0.,0.,0.886737,0.,0.,0.,0.,0.,0.,0.,1.025915,0.,0.,0.,0.,0.,0.,0.964943,0.,0.,1.108769,0.,0.,0.964943,0.,0.,0.964943,1.108769,0.,0.,0.,0.,0.,0.,0.,0.,0.,0.,0.,0.,0.,0.,0.,0.,0.,0.,0.,0.,0.,0.,0.,1.448336,0.,0.|0.887033,0.,1.677596,0.,1.927177,0.,0.,1.422556,1.908689,1.219153,1.445448,0.,0.,0.,0.,0.,0.,0.,0.,0.,0.,0.,0.,0.,0.,0.,0.,0.,0.,0.,0.,0.,0.,0.,0.,0.,0.,0.,0.,0.,0.,0.,0.,0.,0.,0.,0.,0.,0.,0.,0.,0.,0.,0.,0.,0.,0.,0.,0.,0.,0.,0.,0.,0.,0.,0.,1.491925,0.,0.,0.,0.,0.,1.491925,0.,0.,1.491925,1.548253,0.,1.491925,0.,0.,1.491925,1.548253,0.,0.,0.,0.,1.265767,0.,0.,0.,0.,0.,0.,0.,0.,0.,0.,0.,0.,0.,0.,0.,0.|0.,0.796256,0.50478,0.,0.,0.172309,0.,0.,0.310416,0.,0.,0.,0.,0.,0.,0.,0.,0.,0.,0.,0.,0.,0.,0.,0.,0.,0.,0.,0.,0.,0.279595,0.,0.,0.,0.,0.,0.279595,0.,0.,0.,0.279595,0.,0.,0.,0.,0.,0.,0.,0.255626,0.,0.,0.602729|0.32983,0.,0.336522,0.,0.019778,0.,0.,0.,0.,0.,0.771366,0.014945,0.,0.,0.,0.,0.,0.,0.,0.,0.,0.,0.,0.,0.,0.014945,0.,0.,0.,0.,0.,0.,0.,0.11091,0.,0.,0.,0.,0.,0.,0.118342,0.,0.,0.135981,0.,0.,0.118342,0.,0.,0.118342,0.135981,0.,0.,0.,0.,0.,0.,0.,0.,0.,0.,0.,0.,0.,0.,0.,0.,0.,0.,0.,0.,0.,0.,0.,0.658334,0.,0.|0.232846,0.,1.453916,0.,0.188939,0.,0.,0.558861,0.477172,0.061643,0.089325,0.,0.,0.,0.,0.,0.,0.,0.,0.,0.,0.,0.,0.,0.,0.,0.,0.,0.,0.,0.,0.,0.,0.,0.,0.,0.,0.,0.,0.,0.,0.,0.,0.,0.,0.,0.,0.,0.,0.,0.,0.,0.,0.,0.,0.,0.,0.,0.,0.,0.,0.,0.,0.,0.,0.,0.506692,0.,0.,0.,0.,0.,0.506692,0.,0.,0.506692,0.321335,0.,0.506692,0.,0.,0.506692,0.321335,0.,0.,0.,0.,0.176619,0.,0.,0.,0.,0.,0.,0.,0.,0.,0.,0.,0.,0.,0.,0.,0.
W|0.,0.,0.,0.,0.,0.,0.,0.,0.,0.,0.,0.,0.,0.,0.,0.,0.,1.469398,0.,0.,0.,0.,0.,1.021127,0.,0.,0.,0.,0.,0.,0.,0.,0.,0.,0.,1.273573,0.,1.196275,0.,0.|2.013742,1.07801,0.,0.,1.420581,0.,0.,0.,0.,0.,0.,0.,0.,0.,0.,0.,0.,1.848785,1.848785,0.,2.237524,0.,0.,0.,2.165162,0.,0.,0.,0.,0.,0.,1.414656,0.,0.,0.,0.,0.,0.,0.,0.,0.,0.,0.,0.,0.,0.900253,0.,0.,0.,0.,0.,0.,1.414656,0.,0.,0.,0.,0.,0.,1.121596,0.,0.,0.,0.,0.,0.,0.,0.,0.,0.,0.,0.,0.,0.,0.,0.,0.,0.,0.,0.,0.,0.,0.,0.,0.,0.,0.,0.,0.,1.920301,1.528697,1.528697,1.528697,0.,0.,0.,0.,0.,0.,0.,0.,2.335371,0.,0.,0.,0.,0.,0.,0.,0.,0.,0.,0.|1.933254,0.,0.,0.,0.,0.,0.,0.,0.,0.,1.32853,1.32853,0.,0.,0.,1.691299,0.,0.,1.159892,0.,0.,0.,0.,0.,0.,0.,0.,1.159892,0.,0.,0.,0.,0.,0.,0.,0.,0.,0.,0.,0.,0.,0.,0.,0.,1.496052,1.281097,0.,0.,0.,0.,0.,0.,1.637659,0.|0.,0.,0.,0.,0.,0.,0.,0.,0.,0.,0.,0.,0.,0.,0.,0.,0.,0.04953,0.,0.,0.,0.,0.,0.005737,0.,0.,0.,0.,0.,0.,0.,0.,0.,0.,0.,0.489836,0.,0.108752,0.,0.|1.098405,0.113681,0.,0.,0.793854,0.,0.,0.,0.,0.,0.,0.,0.,0.,0.,0.,0.,0.274819,0.274819,0.,0.805509,0.,0.,0.,0.340587,0.,0.,0.,0.,0.,0.,0.206635,0.,0.,0.,0.,0.,0.,0.,0.,0.,0.,0.,0.,0.,0.02023,0.,0.,0.,0.,0.,0.,0.206635,0.,0.,0.,0.,0.,0.,0.012602,0.,0.,0.,0.,0.,0.,0.,0.,0.,0.,0.,0.,0.,0.,0.,0.,0.,0.,0.,0.,0.,0.,0.,0.,0.,0.,0.,0.,0.,0.540085,0.317277,0.317277,0.317277,0.,0.,0.,0.,0.,0.,0.,0.,1.077864,0.,0.,0.,0.,0.,0.,0.,0.,0.,0.,0.|1.054502,0.,0.,0.,0.,0.,0.,0.,0.,0.,0.143625,0.143625,0.,0.,0.,0.17103,0.,0.,0.065162,0.,0.,0.,0.,0.,0.,0.,0.,0.065162,0.,0.,0.,0.,0.,0.,0.,0.,0.,0.,0.,0.,0.,0.,0.,0.,0.374013,0.048343,0.,0.,0.,0.,0.,0.,0.503895,0.
Y|1.577557,1.314861,0.,0.,0.,0.,0.,0.,0.,0.,1.048821,0.,0.,0.,0.,0.923945,0.,0.,0.,0.,0.,0.,0.,0.,0.,0.,0.,0.,0.,0.,0.,0.,0.,0.,0.,0.,0.,0.|1.556021,0.,0.,0.,0.,1.83314,0.,1.614466,1.586601,1.425883,0.,0.,1.65059,0.,0.,0.,1.485537,0.738891,0.,0.,0.738891,0.,1.490875,1.459135,0.,0.,0.,0.,0.,0.,1.567162,0.,0.,1.948733,1.104806,0.,0.,0.,1.287958,0.,0.,0.,0.,0.,0.,0.,0.,2.134699,1.359394,1.315482,0.,0.,2.134699,1.359394,0.,0.,0.,0.,1.188945,1.559808,0.,0.,0.,0.,0.,1.41365,0.,0.,0.,0.,0.,0.,0.,0.,0.,0.,0.,0.,0.,0.946898,1.34185,0.946898,1.34185,0.,0.,1.34185,0.,2.194927,1.322756|1.585653,0.,0.,1.483074,0.,1.434453,1.41948,0.,1.702325,0.,0.,0.,1.029497,0.,0.,0.,1.13237,0.,1.781883,1.507779,0.,0.,0.,1.551907,1.313239,1.599935,0.,0.,0.,0.,0.,0.,0.,0.,0.,0.,1.244437,0.977891,0.,1.252067,1.869109,1.311417,0.,0.,0.,0.,1.343548,0.,0.,0.,0.,0.,0.,0.,0.,0.,0.,0.,0.,0.,0.,0.,0.,0.,0.,1.047645,0.|0.447453,0.243847,0.,0.,0.,0.,0.,0.,0.,0.,0.187289,0.,0.,0.,0.,0.049943,0.,0.,0.,0.,0.,0.,0.,0.,0.,0.,0.,0.,0.,0.,0.,0.,0.,0.,0.,0.,0.,0.|0.914162,0.,0.,0.,0.,1.710931,0.,0.454069,0.446231,0.27236,0.,0.,0.582561,0.,0.,0.,0.145641,0.021732,0.,0.,0.021732,0.,0.905174,0.625344,0.,0.,0.,0.,0.,0.,1.097014,0.,0.,0.350163,0.189889,0.,0.,0.,0.115771,0.,0.,0.,0.,0.,0.,0.,0.,0.818973,0.401833,0.322665,0.,0.,0.818973,0.401833,0.,0.,0.,0.,0.356684,0.584928,0.,0.,0.,0.,0.,0.411113,0.,0.,0.,0.,0.,0.,0.,0.,0.,0.,0.,0.,0.,0.110676,0.429857,0.110676,0.429857,0.,0.,0.429857,0.,1.463285,0.280585|1.268522,0.,0.,0.889845,0.,0.582746,0.135568,0.,0.550752,0.,0.,0.,0.040372,0.,0.,0.,0.011102,0.,1.272774,0.301556,0.,0.,0.,0.25461,0.061558,0.125838,0.,0.,0.,0.,0.,0.,0.,0.,0.,0.,0.234799,0.030751,0.,0.688637,0.700916,0.393425,0.,0.,0.,0.,0.370161,0.,0.,0.,0.,0.,0.,0.,0.,0.,0.,0.,0.,0.,0.,0.,0.,0.,0.,0.022676,0.
V|0.,0.,0.,0.,0.,0.,0.,0.,0.,0.,0.,0.,0.,0.,0.,0.,0.,0.,0.887396,0.,0.,0.,0.,0.,0.,0.,0.,0.,0.,0.,0.,0.,0.,0.,1.296341,0.,0.,1.37682,0.,0.,0.,0.,0.,1.348772,0.,0.,0.,0.,0.,0.,0.,0.,0.,0.,0.,0.,0.,1.816742,0.,0.,0.,0.,0.,0.,0.,0.,0.,0.,0.,0.,0.|0.,0.,0.921279,0.,0.,0.,0.,0.,0.,0.,0.,0.,1.197128,0.,0.,0.,0.,0.,0.,0.,0.,0.,0.,1.586636,0.,0.,1.288635,0.,0.,1.224053,0.,0.,1.224053,0.,0.,1.586636,0.,0.,1.40585,0.,0.,0.,0.,0.,0.,0.,0.,0.,0.,0.,0.,0.,0.,1.013029,0.,0.,0.,0.,0.,0.,0.,0.,0.,0.,0.,0.,1.628541,1.226789,0.,0.,0.,0.,0.,0.,1.226789,0.,0.,0.,1.399521,0.,0.,0.,1.628541,1.226789,0.,0.,1.226789,0.,0.,0.,0.,0.,0.,0.,1.035159,1.307734,0.,0.,0.,0.,1.035159,1.307734,0.,0.,0.,0.,1.233492,0.,0.,0.,0.,0.,1.233492,0.,0.,0.,0.,0.,0.,0.,0.,0.,0.,0.,0.,0.,1.229134,0.,0.,0.,0.,0.,0.,0.,0.,0.,0.,0.,0.,0.,1.011239,0.,0.,0.,0.,0.,0.,0.,0.,0.,0.,0.,2.027511,0.||0.,0.,0.,0.,0.,0.,0.,0.,0.,0.,0.,0.,0.,0.,0.,0.,0.,0.,0.077947,0.,0.,0.,0.,0.,0.,0.,0.,0.,0.,0.,0.,0.,0.,0.,0.356494,0.,0.,0.129889,0.,0.,0.,0.,0.,0.152691,0.,0.,0.,0.,0.,0.,0.,0.,0.,0.,0.,0.,0.,0.043428,0.,0.,0.,0.,0.,0.,0.,0.,0.,0.,0.,0.,0.|0.,0.,0.11167,0.,0.,0.,0.,0.,0.,0.,0.,0.,0.252766,0.,0.,0.,0.,0.,0.,0.,0.,0.,0.,0.160808,0.,0.,0.208968,0.,0.,0.173683,0.,0.,0.173683,0.,0.,0.160808,0.,0.,0.506106,0.,0.,0.,0.,0.,0.,0.,0.,0.,0.,0.,0.,0.,0.,0.434155,0.,0.,0.,0.,0.,0.,0.,0.,0.,0.,0.,0.,0.307272,0.243043,0.,0.,0.,0.,0.,0.,0.243043,0.,0.,0.,0.158436,0.,0.,0.,0.307272,0.243043,0.,0.,0.243043,0.,0.,0.,0.,0.,0.,0.,0.195413,0.60049,0.,0.,0.,0.,0.195413,0.60049,0.,0.,0.,0.,0.180173,0.,0.,0.,0.,0.,0.180173,0.,0.,0.,0.,0.,0.,0.,0.,0.,0.,0.,0.,0.,0.526772,0.,0.,0.,0.,0.,0.,0.,0.,0.,0.,0.,0.,0.,0.070043,0.,0.,0.,0.,0.,0.,0.,0.,0.,0.,0.,0.491518,0.|
```
