## Supplementary Data 3 for "Pharmacological proximities in the GPCR family discovered using contact-informed amino-acid and binding pocket similarities": f961.bsv

```
res|B|C|P|wB|wC|wP
A||0.,0.,0.|||0.,0.,0.|
R||0.,0.|0.,0.||0.,0.|0.,0.
N|0.,0.,0.|0.,0.,0.,0.|0.,0.,0.|0.,0.,0.|0.,0.,0.,0.|0.,0.,0.
D|0.,0.,0.842313,0.,0.|0.,0.,0.,0.,0.,0.|1.749868,1.871537,0.,0.,0.,0.,0.,0.,0.,0.,0.,0.,0.|0.,0.,0.009359,0.,0.|0.,0.,0.,0.,0.,0.|0.45139,0.674004,0.,0.,0.,0.,0.,0.,0.,0.,0.,0.,0.
C|0.||0.|0.||0.
Q|0.912323,0.,0.|0.,0.,0.|0.,0.,0.|0.040548,0.,0.|0.,0.,0.|0.,0.,0.
E||0.|||0.|
G|1.837727,0.,0.,0.,0.,0.,1.340728,0.,0.,0.,0.|||0.594106,0.,0.,0.,0.,0.,0.059588,0.,0.,0.,0.||
H||||||
I|0.,0.,0.,0.|0.,0.,0.,0.,0.,0.,0.,0.,0.,0.,0.,0.,1.584743||0.,0.,0.,0.|0.,0.,0.,0.,0.,0.,0.,0.,0.,0.,0.,0.,0.574307|
L|0.,0.,0.|1.378922,0.,0.,0.,0.,1.42047,0.,0.||0.,0.,0.|0.325675,0.,0.,0.,0.,0.464459,0.,0.|
K|1.416131,1.869501,0.,0.|0.,0.,0.|0.,0.,0.|0.036715,0.166178,0.,0.|0.,0.,0.|0.,0.,0.
M|0.|0.||0.|0.|
F|0.,0.,1.602235,0.|1.955006,0.,0.,0.,1.768973,0.,0.||0.,0.,0.243302,0.|0.484658,0.,0.,0.,0.22276,0.,0.|
P|0.,0.,0.,0.|0.,0.,0.||0.,0.,0.,0.|0.,0.,0.|
S|0.,0.,0.,0.,0.,0.,0.,0.||1.341137,0.,0.,0.,0.,0.|0.,0.,0.,0.,0.,0.,0.,0.||0.29204,0.,0.,0.,0.,0.
T|0.,0.,0.,0.,0.,0.|0.,0.,0.,0.,0.|1.362494,0.,0.,0.,0.,0.|0.,0.,0.,0.,0.,0.|0.,0.,0.,0.,0.|0.406238,0.,0.,0.,0.,0.
W|0.813515,0.|1.42263,0.,1.723463|1.414635,0.,0.|0.009039,0.|0.168608,0.,0.817119|0.162421,0.,0.
Y|0.,0.|1.872618,0.,1.213897,0.,0.,0.,0.|0.,0.,0.,0.,0.|0.,0.|0.708897,0.,0.323706,0.,0.,0.,0.|0.,0.,0.,0.,0.
V|0.,0.960352,0.|0.,1.242695,0.,0.||0.,0.010671,0.|0.,0.340591,0.,0.|
```
