## Supplementary Data 3 for "Pharmacological proximities in the GPCR family discovered using contact-informed amino-acid and binding pocket similarities": f962.bsv

```
res|B|C|P|wB|wC|wP
A|1.716716,0.,1.720596,0.,0.,1.57233,0.,0.,0.,0.,0.|0.,0.,0.,0.,0.,0.,0.,1.199661,0.,0.,0.,0.,0.,0.,0.,0.||0.653987,0.,0.286766,0.,0.,0.954629,0.,0.,0.,0.,0.|0.,0.,0.,0.,0.,0.,0.,0.77121,0.,0.,0.,0.,0.,0.,0.,0.|
R|0.,0.,1.163838,0.,0.,0.,0.|0.,0.,0.,0.,0.,0.|0.,0.,0.,0.,0.,0.|0.,0.,0.161887,0.,0.,0.,0.|0.,0.,0.,0.,0.,0.|0.,0.,0.,0.,0.,0.
N|0.,0.,0.,1.507224,0.,0.,0.,1.350115,1.662834,0.,0.|0.,1.268432,0.,0.,0.,0.,0.,0.|0.,0.,0.,0.,1.949577,1.454597,0.,0.,0.,0.,0.,0.,1.430657,0.,0.,0.|0.,0.,0.,0.467239,0.,0.,0.,0.266349,0.407225,0.,0.|0.,0.570794,0.,0.,0.,0.,0.,0.|0.,0.,0.,0.,1.949577,0.843666,0.,0.,0.,0.,0.,0.,0.389294,0.,0.,0.
D|1.906714,0.,1.118181,0.,0.,0.,0.|1.145389,0.,0.,0.,0.,0.|1.790618,0.,0.,2.149849,0.,0.,0.,0.,0.,0.,0.|0.243715,0.,0.0877,0.,0.,0.,0.|0.159321,0.,0.,0.,0.,0.|0.383704,0.,0.,0.623456,0.,0.,0.,0.,0.,0.,0.
C|0.,0.,0.,0.||1.303469,0.,0.|0.,0.,0.,0.||0.31035,0.,0.
Q|0.,0.|1.262195,0.,0.|0.949646,0.,0.,0.,1.928244,0.,0.|0.,0.|0.28743,0.,0.|0.045221,0.,0.,0.,0.840027,0.,0.
E|0.,1.559491,0.,0.,0.,0.,0.,1.409044,0.,0.,1.773722,0.,0.,0.|1.988169,0.,0.,0.,0.,0.|0.,0.,1.589774,0.,0.,0.,0.,0.,0.,1.620789,0.,0.,0.|0.,0.061156,0.,0.,0.,0.,0.,0.189018,0.,0.,1.14025,0.,0.,0.|0.077967,0.,0.,0.,0.,0.|0.,0.,0.093516,0.,0.,0.,0.,0.,0.,0.49616,0.,0.,0.
G|0.,1.227805,0.,0.,0.,0.,0.,0.,0.,0.,0.,2.137296,0.,0.,1.252219,0.,0.,0.,0.,0.,0.,1.531688,0.|||0.,0.147706,0.,0.,0.,0.,0.,0.,0.,0.,0.,0.321463,0.,0.,0.760276,0.,0.,0.,0.,0.,0.,0.556977,0.||
H|0.,0.,0.|0.,0.,0.,0.,0.,0.,1.287209,1.430966,0.,0.,0.|0.,0.,0.,0.,1.615514,1.593017,0.,0.|0.,0.,0.|0.,0.,0.,0.,0.,0.,0.315235,0.467254,0.,0.,0.|0.,0.,0.,0.,0.329697,0.747743,0.,0.
I|0.,0.,0.,1.371188,0.,0.,0.,0.|0.,0.,0.,0.,0.,0.,0.,0.,1.219921,0.,2.158765,0.,0.,0.,0.,0.,0.,0.,1.11043,0.,0.,0.,0.||0.,0.,0.,0.448012,0.,0.,0.,0.|0.,0.,0.,0.,0.,0.,0.,0.,0.04784,0.,1.439177,0.,0.,0.,0.,0.,0.,0.,0.203128,0.,0.,0.,0.|
L|0.,0.,0.,0.,0.,0.,1.172262,0.,0.,1.439236,0.,0.,0.,1.143053,1.330632,0.,0.,0.,1.488579,0.,0.,1.345937,0.,0.,0.,0.|1.250075,0.,0.,0.,0.,0.,0.,0.,0.,0.,0.,0.,0.,0.,0.,0.,0.,0.,1.266918,0.,0.,1.651892,1.169387,0.,0.,0.,0.,1.840425,0.,0.,0.,0.,0.875657,1.42468,1.515628,0.,0.,1.38855,0.,1.317236,0.,0.,0.,0.||0.,0.,0.,0.,0.,0.,0.781508,0.,0.,0.42124,0.,0.,0.,0.816466,0.289841,0.,0.,0.,0.205739,0.,0.,0.100716,0.,0.,0.,0.|0.404786,0.,0.,0.,0.,0.,0.,0.,0.,0.,0.,0.,0.,0.,0.,0.,0.,0.,0.844612,0.,0.,0.32232,0.34226,0.,0.,0.,0.,1.002212,0.,0.,0.,0.,0.092549,0.225864,0.51137,0.,0.,0.358945,0.,0.345941,0.,0.,0.,0.|
K|0.,0.,0.,0.,0.996383|1.357168,0.,0.,0.,0.,1.753163,0.,0.|1.714896,0.,0.,0.,0.,0.,0.,0.,1.322377,0.|0.,0.,0.,0.,0.133661|0.188779,0.,0.,0.,0.,0.370587,0.,0.|0.270773,0.,0.,0.,0.,0.,0.,0.,0.231147,0.
M|0.,0.,0.,0.,0.,0.,0.,1.333097|0.,0.,0.,0.,1.000146,0.,0.,1.173327,0.,0.,0.,1.808786,0.,0.,0.,0.,0.||0.,0.,0.,0.,0.,0.,0.,0.255847|0.,0.,0.,0.,0.117664,0.,0.,0.157398,0.,0.,0.,0.397051,0.,0.,0.,0.,0.|
F|0.,0.,0.,0.,0.,1.347996,0.,0.,0.,0.|2.119356,1.599031,0.,0.,0.,0.,0.,0.,0.,0.,0.,0.,1.692706,0.,1.245999,0.,0.,0.,0.,0.,0.,1.610485,0.,0.,0.,0.,0.,0.,0.,0.,0.||0.,0.,0.,0.,0.,0.202199,0.,0.,0.,0.|0.92848,0.228433,0.,0.,0.,0.,0.,0.,0.,0.,0.,0.,1.692706,0.,0.44856,0.,0.,0.,0.,0.,0.,0.446471,0.,0.,0.,0.,0.,0.,0.,0.,0.|
P|0.,0.,0.,1.297891,0.,0.,0.,0.,0.|0.,1.563346,1.705551,0.,0.,0.,0.||0.,0.,0.,0.834358,0.,0.,0.,0.,0.|0.,0.54018,1.096426,0.,0.,0.,0.|
S|1.731957,0.,0.,1.657792,1.009466,0.,0.,0.,0.,0.,1.047219,0.,0.,0.||1.49782,0.,1.383446,0.826624,1.295199,0.,0.,1.773358,0.,0.|0.791752,0.,0.,0.381292,0.242272,0.,0.,0.,0.,0.,0.673212,0.,0.,0.||0.399419,0.,0.11442,0.032417,0.310848,0.,0.,1.076682,0.,0.
T|0.,0.,0.,0.,0.,0.,0.,0.|0.,0.,0.,0.,0.|0.,0.,0.,0.,0.,0.,0.|0.,0.,0.,0.,0.,0.,0.,0.|0.,0.,0.,0.,0.|0.,0.,0.,0.,0.,0.,0.
W|0.,0.,0.,0.|0.,0.,1.774458,0.,0.,0.|0.,0.,0.|0.,0.,0.,0.|0.,0.,0.59746,0.,0.,0.|0.,0.,0.
Y|1.603594,0.,0.,0.,0.,0.,0.|2.098585,0.,0.,0.,0.,1.256212,0.,0.,1.417476,1.844371,0.,0.,0.,0.,0.,0.,1.556735|0.,0.,0.,0.,1.245113,1.323365,0.,0.,0.,0.,1.284031,0.|0.106906,0.,0.,0.,0.,0.,0.|0.479677,0.,0.,0.,0.,0.138183,0.,0.,0.645583,0.693922,0.,0.,0.,0.,0.,0.,0.566085|0.,0.,0.,0.,0.34518,0.406181,0.,0.,0.,0.,0.134023,0.
V|1.102595,0.,0.,0.,0.,0.,2.090936,1.127956,0.,0.,0.,0.,1.031396,0.,0.|1.331453,0.,0.,0.,0.,0.,0.,1.523544,0.,0.,0.,0.,0.,0.950209,0.,0.916649,1.498121,0.,0.,0.,0.,0.,0.,0.,0.,1.534901,0.,0.,0.,0.||0.073506,0.,0.,0.,0.,0.,0.376369,0.236871,0.,0.,0.,0.,0.092239,0.,0.|0.304332,0.,0.,0.,0.,0.,0.,0.435298,0.,0.,0.,0.,0.,0.633473,0.,0.128331,0.524342,0.,0.,0.,0.,0.,0.,0.,0.,0.524112,0.,0.,0.,0.|
```
