## Supplementary Data 3 for "Pharmacological proximities in the GPCR family discovered using contact-informed amino-acid and binding pocket similarities": f969.bsv

```
res|B|C|P|wB|wC|wP
A|0.,0.,0.,0.,0.,0.,0.,0.965202,0.,0.,0.,0.,0.,0.,0.,0.,0.,0.,0.,0.|0.,0.,0.,0.,0.,0.,1.393165,0.,0.,0.,0.,0.,0.,0.,0.||0.,0.,0.,0.,0.,0.,0.,0.034066,0.,0.,0.,0.,0.,0.,0.,0.,0.,0.,0.,0.|0.,0.,0.,0.,0.,0.,0.106536,0.,0.,0.,0.,0.,0.,0.,0.|
R|1.085709,0.,0.,0.,0.,0.97542,0.,0.|1.921319,1.298434,0.,0.,1.391489,0.,0.761172,0.,0.,0.|1.822915,0.,0.,0.,0.,2.054086,0.,0.,0.,0.,0.,0.,0.,0.83684,0.,1.396808,0.|0.226189,0.,0.,0.,0.,0.014915,0.,0.|0.48033,0.220202,0.,0.,1.027561,0.,0.011639,0.,0.,0.|0.379774,0.,0.,0.,0.,0.528537,0.,0.,0.,0.,0.,0.,0.,0.015355,0.,0.071024,0.
N|0.,0.,0.,0.,0.,0.,0.,0.,0.,0.,0.,0.,0.,0.,0.,0.,0.,0.,0.,0.,1.417299,0.|0.853024,0.,0.,0.,0.,0.,0.,0.,0.,0.,0.,0.,0.,0.,0.|1.53831,1.596323,0.,2.091863,0.,0.,0.,0.,0.,0.,0.,0.,1.743342,1.526492,0.,0.,1.575998,0.,0.,0.,1.233644,0.|0.,0.,0.,0.,0.,0.,0.,0.,0.,0.,0.,0.,0.,0.,0.,0.,0.,0.,0.,0.,0.708649,0.|0.126374,0.,0.,0.,0.,0.,0.,0.,0.,0.,0.,0.,0.,0.,0.|0.573607,0.332567,0.,1.162146,0.,0.,0.,0.,0.,0.,0.,0.,0.270764,0.401709,0.,0.,0.081933,0.,0.,0.,0.616822,0.
D|0.,0.,0.,0.,0.,0.,0.,0.,0.,0.,0.,0.,0.,0.,0.,0.,0.,0.,0.,0.,0.,0.,0.,0.,0.,0.,0.,0.,0.,0.,0.|0.,0.,0.,0.,0.,0.,0.,0.,0.,0.,0.,0.,0.,0.,0.,0.,1.296134,0.,1.296134,0.,0.,0.|0.,2.569731,0.,0.,0.,0.,0.,0.,0.,0.,0.,0.,0.,0.,0.,0.,0.,0.,0.,0.,1.872859,0.,0.,0.,1.479026,0.,0.,0.,0.,0.,0.,0.,0.,0.,0.|0.,0.,0.,0.,0.,0.,0.,0.,0.,0.,0.,0.,0.,0.,0.,0.,0.,0.,0.,0.,0.,0.,0.,0.,0.,0.,0.,0.,0.,0.,0.|0.,0.,0.,0.,0.,0.,0.,0.,0.,0.,0.,0.,0.,0.,0.,0.,0.114365,0.,0.114365,0.,0.,0.|0.,0.642433,0.,0.,0.,0.,0.,0.,0.,0.,0.,0.,0.,0.,0.,0.,0.,0.,0.,0.,0.363555,0.,0.,0.,0.087002,0.,0.,0.,0.,0.,0.,0.,0.,0.,0.
C|0.,0.,0.,0.,0.,0.,0.,1.179877,0.851357|0.,0.,0.,0.|0.,0.,0.,0.,1.332415|0.,0.,0.,0.,0.,0.,0.,0.435647,0.170271|0.,0.,0.,0.|0.,0.,0.,0.,1.199174
Q|0.,0.,0.,0.,0.,0.,0.,1.533118,0.|0.,0.,0.,0.,0.,0.,0.,0.,0.,0.,0.|0.,0.,0.,0.,0.,0.,0.,0.,0.,0.,0.,0.|0.,0.,0.,0.,0.,0.,0.,0.311821,0.|0.,0.,0.,0.,0.,0.,0.,0.,0.,0.,0.|0.,0.,0.,0.,0.,0.,0.,0.,0.,0.,0.,0.
E|0.,0.,0.,0.,0.,0.,0.,0.,0.,0.,0.,0.,0.,0.,0.,0.,0.|0.,0.,0.,0.,0.,0.,0.,0.,1.178749,0.,0.,0.,0.,0.,0.,0.,0.,0.|0.,0.,0.,0.,0.,0.,0.,0.,0.,0.,1.69138,2.080892,0.,0.,0.,1.177151,0.,0.,0.,0.,0.,2.032524,0.,0.|0.,0.,0.,0.,0.,0.,0.,0.,0.,0.,0.,0.,0.,0.,0.,0.,0.|0.,0.,0.,0.,0.,0.,0.,0.,0.523888,0.,0.,0.,0.,0.,0.,0.,0.,0.|0.,0.,0.,0.,0.,0.,0.,0.,0.,0.,0.908334,1.811147,0.,0.,0.,0.138488,0.,0.,0.,0.,0.,1.438402,0.,0.
G|0.,0.,1.405362,0.,0.,0.,0.,0.,0.,1.889684,0.,0.,0.,0.,0.,0.,0.,0.,0.,1.378679,0.,0.,0.,0.,0.,0.,0.,0.,0.,0.,0.,0.,1.260836|||0.,0.,0.211333,0.,0.,0.,0.,0.,0.,0.489293,0.,0.,0.,0.,0.,0.,0.,0.,0.,0.296295,0.,0.,0.,0.,0.,0.,0.,0.,0.,0.,0.,0.,0.882585||
H|0.,1.770397,0.,0.,0.,0.,0.,0.,0.,0.,0.,0.,0.,0.,0.,0.|0.,0.,0.,0.,1.609482,0.,0.,0.,0.,0.,1.363646,0.901728,0.,0.,0.,0.|0.,1.313575,0.,0.,0.,1.53274,0.,0.,1.726203,0.,0.,0.,1.813769,0.,0.|0.,0.505828,0.,0.,0.,0.,0.,0.,0.,0.,0.,0.,0.,0.,0.,0.|0.,0.,0.,0.,0.421531,0.,0.,0.,0.,0.,0.550243,0.138727,0.,0.,0.,0.|0.,0.325925,0.,0.,0.,0.383185,0.,0.,0.284316,0.,0.,0.,0.418562,0.,0.
I|0.,0.,0.,0.,0.,0.,0.,0.,0.,0.,0.,0.,0.,0.,1.244698,0.,0.,0.,0.,0.,0.|0.,0.,0.,0.,0.,0.,1.377181,0.,0.,0.,0.,0.,0.,0.,0.,0.,0.,1.427976,0.,0.,1.311851,1.095372,0.,0.,0.,0.,0.,0.,0.,0.,0.,0.,0.,0.,0.799028,0.,0.,0.,0.,0.,0.,0.||0.,0.,0.,0.,0.,0.,0.,0.,0.,0.,0.,0.,0.,0.,0.022838,0.,0.,0.,0.,0.,0.|0.,0.,0.,0.,0.,0.,0.455609,0.,0.,0.,0.,0.,0.,0.,0.,0.,0.,0.726514,0.,0.,0.052153,0.214385,0.,0.,0.,0.,0.,0.,0.,0.,0.,0.,0.,0.,0.06206,0.,0.,0.,0.,0.,0.,0.|
L|0.,0.,0.,0.,0.,0.,1.087723,0.,0.,0.,0.,0.,0.,0.,0.,0.,0.,0.,0.,0.,0.,0.,0.,0.,0.,1.09664,0.|1.074068,0.,0.,0.,0.,0.,0.,0.,1.092569,0.,0.,0.,1.480134,0.,0.,1.483208,1.540052,0.,0.,0.,0.,0.,1.102707,0.,0.,1.298576,0.,0.,0.,0.,0.,0.,0.,0.,0.,0.,0.,0.,0.,0.,1.223888,0.,0.,0.,0.,1.242852,0.,0.,0.,0.,0.,0.,0.||0.,0.,0.,0.,0.,0.,0.192192,0.,0.,0.,0.,0.,0.,0.,0.,0.,0.,0.,0.,0.,0.,0.,0.,0.,0.,0.085176,0.|0.254864,0.,0.,0.,0.,0.,0.,0.,0.238229,0.,0.,0.,0.803501,0.,0.,0.507646,0.197227,0.,0.,0.,0.,0.,0.051892,0.,0.,0.296166,0.,0.,0.,0.,0.,0.,0.,0.,0.,0.,0.,0.,0.,0.,0.385506,0.,0.,0.,0.,0.144798,0.,0.,0.,0.,0.,0.,0.|
K|0.,0.,0.,0.,0.,0.,0.,0.,0.,0.,0.,0.,0.|0.,0.,0.,0.,0.,0.,0.,0.,0.780755,0.79636,0.,0.,0.,1.248423,0.|0.,0.,0.,0.,0.,1.296199,0.771636,0.,0.,0.,0.,0.,1.740838,0.,0.|0.,0.,0.,0.,0.,0.,0.,0.,0.,0.,0.,0.,0.|0.,0.,0.,0.,0.,0.,0.,0.,0.045927,0.187379,0.,0.,0.,0.368032,0.|0.,0.,0.,0.,0.,0.533729,0.181561,0.,0.,0.,0.,0.,0.583633,0.,0.
M|0.,0.,0.,0.,0.,0.,0.,1.457366,0.,0.,0.,0.,0.,0.,0.|0.,0.,0.,0.,1.543043,0.,0.,0.,0.,1.715755,1.638332,1.638332,0.,0.,1.574009,0.,0.,0.,0.,0.,0.,0.,0.,0.,0.,0.,0.,0.,0.||0.,0.,0.,0.,0.,0.,0.,0.543316,0.,0.,0.,0.,0.,0.,0.|0.,0.,0.,0.,0.527883,0.,0.,0.,0.,0.121112,0.327666,0.327666,0.,0.,0.869847,0.,0.,0.,0.,0.,0.,0.,0.,0.,0.,0.,0.,0.,0.|
F|0.,0.,0.,0.,0.,0.,0.,0.,0.,0.,0.,0.,0.,0.,0.,0.|0.,2.079912,0.,0.,0.,0.,0.,0.,0.,0.,0.,0.,0.,0.,0.,0.,0.,0.,0.,0.,0.,0.,0.,0.,1.56466,0.,0.,0.,0.,0.,0.,0.,0.,0.,0.,0.,0.,0.,0.,0.,0.||0.,0.,0.,0.,0.,0.,0.,0.,0.,0.,0.,0.,0.,0.,0.,0.|0.,0.519978,0.,0.,0.,0.,0.,0.,0.,0.,0.,0.,0.,0.,0.,0.,0.,0.,0.,0.,0.,0.,0.,0.,0.732586,0.,0.,0.,0.,0.,0.,0.,0.,0.,0.,0.,0.,0.,0.,0.,0.|
P|0.,0.,0.,0.,0.,0.,0.,0.,0.,0.,0.,0.,0.,0.,0.,0.,0.,0.,0.,0.|0.,0.,1.645626,0.,1.242823,0.,0.,0.,0.,1.31727,1.31727,0.,1.550165,0.,0.,0.,0.,0.,0.,0.,0.,0.||0.,0.,0.,0.,0.,0.,0.,0.,0.,0.,0.,0.,0.,0.,0.,0.,0.,0.,0.,0.|0.,0.,0.731389,0.,0.278156,0.,0.,0.,0.,0.123978,0.123978,0.,0.55555,0.,0.,0.,0.,0.,0.,0.,0.,0.|
S|0.,0.,0.,0.,1.571298,0.,0.,0.,0.,0.,1.344344,0.,0.,0.,0.,0.,0.,0.,0.,0.,0.,0.,0.,0.,0.,0.,0.,0.,0.|0.|0.,0.,0.,0.,0.,0.,0.,0.,0.,0.,0.,0.,0.,0.,0.,0.,0.,0.,0.,0.,0.,0.,0.,0.|0.,0.,0.,0.,0.321611,0.,0.,0.,0.,0.,0.252065,0.,0.,0.,0.,0.,0.,0.,0.,0.,0.,0.,0.,0.,0.,0.,0.,0.,0.|0.|0.,0.,0.,0.,0.,0.,0.,0.,0.,0.,0.,0.,0.,0.,0.,0.,0.,0.,0.,0.,0.,0.,0.,0.
T|0.,0.,0.,0.,0.,0.,0.,0.,0.,0.,0.,0.,0.,0.,0.987797,0.,0.,0.,0.,0.,0.|0.,0.,0.,0.,0.,0.,0.,0.,0.,0.,1.290088,0.,0.,0.,0.97849,0.947404,0.,0.,0.,0.,0.,0.,0.|0.,0.,0.,0.,1.600499,0.,0.,0.,0.,0.,0.,1.532795,0.,0.,0.,1.082659,0.,0.,0.,0.,0.,0.,0.,0.,0.|0.,0.,0.,0.,0.,0.,0.,0.,0.,0.,0.,0.,0.,0.,0.060788,0.,0.,0.,0.,0.,0.|0.,0.,0.,0.,0.,0.,0.,0.,0.,0.,0.112508,0.,0.,0.,0.180644,0.145754,0.,0.,0.,0.,0.,0.,0.|0.,0.,0.,0.,0.681694,0.,0.,0.,0.,0.,0.,0.22279,0.,0.,0.,0.166563,0.,0.,0.,0.,0.,0.,0.,0.,0.
W|0.,0.,0.,1.827311,0.,1.626802,0.,0.,0.,0.,0.|0.,2.246894,0.,0.,0.976797,0.,2.000191,0.,0.,0.,0.,0.,0.,0.,0.,0.,0.|0.,0.,0.,0.,0.,0.,0.|0.,0.,0.,0.369813,0.,0.066986,0.,0.,0.,0.,0.|0.,0.802462,0.,0.,0.402211,0.,0.607201,0.,0.,0.,0.,0.,0.,0.,0.,0.,0.|0.,0.,0.,0.,0.,0.,0.
Y|0.,0.998006,0.,0.,0.,0.,0.,0.,0.,0.,0.,0.,0.,0.,1.325313,1.121917|1.515094,0.,1.395911,0.,0.,2.215448,1.013766,0.,1.2394,0.,0.,0.,0.,0.,0.,0.,1.473412,1.285869,0.,0.,0.,0.,0.,0.992526,0.,1.565605,0.,0.,0.,1.631392,0.,0.,0.,0.,0.,1.574696,0.,0.,0.|0.,1.46242,1.18694,0.,0.,0.,0.,0.,0.,0.,0.,1.414864,0.,0.,0.,0.,0.,0.,0.,1.134505,0.,0.,1.353776,0.,0.,0.,0.,0.,0.,0.,1.306412,0.,0.|0.,0.083167,0.,0.,0.,0.,0.,0.,0.,0.,0.,0.,0.,0.,0.795188,0.67315|0.359514,0.,0.348978,0.,0.,1.92826,0.431789,0.,0.466251,0.,0.,0.,0.,0.,0.,0.,0.44545,0.147157,0.,0.,0.,0.,0.,0.121889,0.,0.723979,0.,0.,0.,0.324695,0.,0.,0.,0.,0.,0.733968,0.,0.,0.|0.,0.866619,0.549509,0.,0.,0.,0.,0.,0.,0.,0.,0.477105,0.,0.,0.,0.,0.,0.,0.,0.196735,0.,0.,0.348302,0.,0.,0.,0.,0.,0.,0.,0.166069,0.,0.
V|0.,0.,0.,0.,0.,0.,0.,0.,0.,0.,0.,0.,0.,0.,0.,0.,0.,0.,0.,0.,0.,0.,0.,0.,0.,0.|1.273111,0.,0.,0.,0.,0.,0.,0.,0.,0.,1.350846,0.,0.,0.,0.,0.,0.,0.,0.,0.,0.,0.,0.,0.,0.,0.,0.,0.,0.,0.,0.,0.,0.,0.,0.,0.,0.||0.,0.,0.,0.,0.,0.,0.,0.,0.,0.,0.,0.,0.,0.,0.,0.,0.,0.,0.,0.,0.,0.,0.,0.,0.,0.|0.474719,0.,0.,0.,0.,0.,0.,0.,0.,0.,0.375235,0.,0.,0.,0.,0.,0.,0.,0.,0.,0.,0.,0.,0.,0.,0.,0.,0.,0.,0.,0.,0.,0.,0.,0.,0.,0.|
```
