## Supplementary Data 3 for "Pharmacological proximities in the GPCR family discovered using contact-informed amino-acid and binding pocket similarities": f974.bsv

```
res|B|C|P|wB|wC|wP
A|0.,0.,0.,0.,0.,0.,0.,1.272609,0.,0.,1.177154,1.198441,1.298452,0.,0.,0.,0.,0.,1.674943,1.168628,0.,0.,0.,0.,0.,0.,1.450807,0.,0.,0.,0.,0.,0.,0.,0.,1.40439,0.,0.,0.,1.404392,0.,0.,0.,0.905847,0.,0.,0.,0.,0.,0.,0.,0.,0.,0.,0.,0.,0.,0.,0.,0.,0.,0.,0.,0.,0.,0.,0.,0.,0.,0.,1.314415,0.,0.,0.,0.,0.,0.,0.,0.,0.,0.,0.,1.779448,0.,0.,0.,0.,0.,0.,0.,0.,1.991564,0.,1.546261,0.,0.,0.,0.,0.,0.,0.,0.,0.,0.,0.,0.,0.,0.,1.332561,0.,0.,0.,0.,2.186035,0.,0.,0.,0.,0.,0.|0.,0.,0.,1.269036,0.,1.067756,1.100398,0.,0.,1.409677,0.,1.304333,1.043925,0.,0.,0.,0.,0.,0.,0.,0.,0.,0.,0.,0.,0.,0.,0.,0.,0.,0.,0.,0.,0.,0.,0.,0.,0.,0.,0.,0.,1.612139,0.,0.,0.,0.,0.,0.,0.,0.,0.,0.,0.,0.,1.134066,0.,0.,0.,0.,0.,0.,0.,0.,0.,0.,0.,1.565848,0.,0.,0.,0.,0.,0.,0.,0.,0.,0.,0.,0.,0.,0.,0.,0.,0.,0.,0.,0.,0.,0.,0.,0.,1.503063,0.,0.,0.,0.,0.,0.,0.,0.,1.458296,0.,0.,0.,0.,0.,0.,0.,0.,0.,0.,0.,0.,0.,0.,0.,0.,0.,0.,0.,0.,0.,0.||0.,0.,0.,0.,0.,0.,0.,0.206877,0.,0.,0.124881,0.120886,0.110651,0.,0.,0.,0.,0.,1.071963,0.106239,0.,0.,0.,0.,0.,0.,0.195001,0.,0.,0.,0.,0.,0.,0.,0.,0.555468,0.,0.,0.,0.555468,0.,0.,0.,0.049635,0.,0.,0.,0.,0.,0.,0.,0.,0.,0.,0.,0.,0.,0.,0.,0.,0.,0.,0.,0.,0.,0.,0.,0.,0.,0.,0.234717,0.,0.,0.,0.,0.,0.,0.,0.,0.,0.,0.,0.24376,0.,0.,0.,0.,0.,0.,0.,0.,0.130289,0.,0.063545,0.,0.,0.,0.,0.,0.,0.,0.,0.,0.,0.,0.,0.,0.,0.091614,0.,0.,0.,0.,0.77569,0.,0.,0.,0.,0.,0.|0.,0.,0.,0.075017,0.,0.211694,0.185632,0.,0.,0.95858,0.,0.143985,0.084734,0.,0.,0.,0.,0.,0.,0.,0.,0.,0.,0.,0.,0.,0.,0.,0.,0.,0.,0.,0.,0.,0.,0.,0.,0.,0.,0.,0.,0.767685,0.,0.,0.,0.,0.,0.,0.,0.,0.,0.,0.,0.,0.11496,0.,0.,0.,0.,0.,0.,0.,0.,0.,0.,0.,0.220119,0.,0.,0.,0.,0.,0.,0.,0.,0.,0.,0.,0.,0.,0.,0.,0.,0.,0.,0.,0.,0.,0.,0.,0.,0.098331,0.,0.,0.,0.,0.,0.,0.,0.,0.151564,0.,0.,0.,0.,0.,0.,0.,0.,0.,0.,0.,0.,0.,0.,0.,0.,0.,0.,0.,0.,0.,0.|
R|1.823666,0.,0.,1.181945,0.,0.,0.,0.,0.,0.,1.163838,0.,0.,0.,0.,0.,0.,0.,0.,0.,0.,0.,0.,0.,0.,0.,0.,0.,1.408759,0.,0.,0.,0.,1.209461,0.,0.,0.,1.674376,0.,0.,0.,0.,0.,0.,0.,0.,0.,0.,1.267949,0.|1.284173,0.,0.,0.,0.,1.031133,1.25899,0.,0.,0.,0.,0.,0.,0.,0.,0.,0.,0.,0.,0.,0.,0.,0.,1.330813,0.,0.,0.,0.,0.,0.,0.,0.,0.,0.,1.383154,1.383154,1.123013,1.292108,0.,0.,0.,0.,0.,0.,0.,0.,0.,0.,0.,0.,0.,0.755804,1.30573,0.,0.,0.,0.,0.|0.,0.,0.,0.,0.,0.,2.092145,2.010459,0.,1.632674,0.,0.,1.506267,0.,0.,0.,0.,0.,0.,0.,0.,0.,0.,0.,0.,1.695587,0.,0.,0.,0.,0.,0.,0.,0.,0.,0.,0.,0.,0.,0.,0.,0.,0.,0.,0.,0.,1.843673,1.66312,0.,0.,0.,0.,0.,0.,0.,0.,0.,0.,0.,0.,0.,0.,0.,0.,0.,0.,0.,0.,0.,0.,0.,1.425299,0.,0.,0.,0.,0.,0.|0.385775,0.,0.,0.093158,0.,0.,0.,0.,0.,0.,0.161887,0.,0.,0.,0.,0.,0.,0.,0.,0.,0.,0.,0.,0.,0.,0.,0.,0.,0.251564,0.,0.,0.,0.,0.015758,0.,0.,0.,0.094066,0.,0.,0.,0.,0.,0.,0.,0.,0.,0.,0.074149,0.|0.321043,0.,0.,0.,0.,0.147305,0.124038,0.,0.,0.,0.,0.,0.,0.,0.,0.,0.,0.,0.,0.,0.,0.,0.,0.167749,0.,0.,0.,0.,0.,0.,0.,0.,0.,0.,0.203275,0.203275,0.239867,0.109429,0.,0.,0.,0.,0.,0.,0.,0.,0.,0.,0.,0.,0.,0.0221,0.076358,0.,0.,0.,0.,0.|0.,0.,0.,0.,0.,0.,0.494694,0.465476,0.,0.479598,0.,0.,0.301253,0.,0.,0.,0.,0.,0.,0.,0.,0.,0.,0.,0.,0.398962,0.,0.,0.,0.,0.,0.,0.,0.,0.,0.,0.,0.,0.,0.,0.,0.,0.,0.,0.,0.,1.056085,0.232945,0.,0.,0.,0.,0.,0.,0.,0.,0.,0.,0.,0.,0.,0.,0.,0.,0.,0.,0.,0.,0.,0.,0.,0.266723,0.,0.,0.,0.,0.,0.
N|0.,0.,0.,0.,0.,0.,0.,0.,0.,1.624987,1.553376,0.,0.,0.,0.,0.,0.,0.,0.,0.,0.,0.,0.,1.166057,0.,0.,0.,0.,0.,0.,0.,1.506346,0.,0.,0.,1.135964,0.,0.,1.124772,0.,1.992865,0.,0.,0.,0.,0.,0.,0.,0.,0.,0.,0.,0.,0.,0.,0.,0.,0.,0.,0.,0.,0.,0.,0.,0.,0.,0.,0.,0.,0.,0.,0.,0.|0.,0.,0.,0.,0.,0.,0.,0.,0.,1.13013,0.,0.,0.,0.,0.,0.,0.,0.,0.,0.,0.,0.934744,0.,0.,0.,0.,0.,1.103684,0.,0.,1.287219,0.,0.,0.,0.,0.,0.,0.,0.,0.,0.,0.,0.,0.,0.,1.140786,0.,0.|0.,0.,0.,0.,0.,0.,0.,0.,0.,0.,0.,0.,0.,0.,0.,0.,2.173081,2.173081,0.,0.,0.,0.,0.,0.,0.,0.,0.,0.,0.,0.,0.,0.,0.,0.,0.,0.,0.,0.,0.,1.203607,1.203295,1.203607,1.203295,1.043785,0.,0.,0.,0.,1.706132,0.,0.,0.,0.,0.,0.,0.,0.,0.,0.,0.,0.,0.,0.,0.,0.,0.,0.,0.,2.454702,0.,0.,0.,0.,0.,0.,0.,0.,0.,0.,0.,0.,0.,0.,0.,0.,0.,0.,0.|0.,0.,0.,0.,0.,0.,0.,0.,0.,0.104417,0.494256,0.,0.,0.,0.,0.,0.,0.,0.,0.,0.,0.,0.,0.066632,0.,0.,0.,0.,0.,0.,0.,0.129115,0.,0.,0.,0.093112,0.,0.,0.095529,0.,0.087358,0.,0.,0.,0.,0.,0.,0.,0.,0.,0.,0.,0.,0.,0.,0.,0.,0.,0.,0.,0.,0.,0.,0.,0.,0.,0.,0.,0.,0.,0.,0.,0.|0.,0.,0.,0.,0.,0.,0.,0.,0.,0.195163,0.,0.,0.,0.,0.,0.,0.,0.,0.,0.,0.,0.106828,0.,0.,0.,0.,0.,0.072077,0.,0.,0.443141,0.,0.,0.,0.,0.,0.,0.,0.,0.,0.,0.,0.,0.,0.,0.454099,0.,0.|0.,0.,0.,0.,0.,0.,0.,0.,0.,0.,0.,0.,0.,0.,0.,0.,0.794178,0.794178,0.,0.,0.,0.,0.,0.,0.,0.,0.,0.,0.,0.,0.,0.,0.,0.,0.,0.,0.,0.,0.,0.422161,0.422051,0.422161,0.422051,0.271113,0.,0.,0.,0.,0.867051,0.,0.,0.,0.,0.,0.,0.,0.,0.,0.,0.,0.,0.,0.,0.,0.,0.,0.,0.,1.334595,0.,0.,0.,0.,0.,0.,0.,0.,0.,0.,0.,0.,0.,0.,0.,0.,0.,0.,0.
D|1.411008,0.,0.,1.087921,0.,0.,0.,0.,0.,0.,1.926124,0.,0.,0.,0.,0.,1.318052,0.,0.,0.,0.,0.,0.,0.,0.,0.,0.,0.,0.,0.,0.,0.,0.,0.,0.,0.,0.,1.477518,0.,0.,0.,1.502206,2.090414,0.,0.,0.,0.,1.1723,0.,0.,0.,1.669937,1.877299,0.,0.,1.217685,0.,1.411021,0.,1.605705,0.,0.,1.483359,0.,0.,1.392757,1.328155,1.928965,1.735951,0.,0.,0.,0.,2.172144|1.107276,0.,1.031413,0.,0.,0.,0.,0.,0.,1.237619,0.,0.,0.,0.,0.958831,1.228754,0.,0.,0.,0.945034,0.,0.,0.,0.,0.,0.,1.207519,0.,0.,0.,0.,1.083395,0.,0.,0.,0.,0.,0.,0.,0.,1.08162,1.598303,0.870485,0.,0.875113,0.,0.,0.,0.,0.,1.296533,1.619566,1.098199,1.52305,1.266894,0.,0.,0.,0.,0.,0.,0.,1.942246|1.669112,0.,1.385416,0.,0.,0.,0.,0.,0.,2.069169,0.,0.,0.,0.,0.,0.,0.,0.,0.,0.,0.,0.,0.,0.,0.,0.,0.,1.868785,0.,0.,0.,0.,0.,0.,0.,0.,0.,0.97271,0.97271,0.,0.,0.,0.,0.,0.,0.,0.,0.,0.,0.,0.,0.,0.,0.,0.,1.636989,0.,0.,0.,0.,0.,0.,1.516181,0.,0.,0.,0.,1.811467,2.230324,0.,0.,0.,1.011971,0.,0.,0.,0.,0.,1.22404,0.,0.,0.,0.,0.,0.,0.,0.,0.,0.,0.,0.751748,2.313716,0.,2.189806,0.,0.,0.,2.189806,0.,0.,0.,0.,0.,0.,0.,0.|0.098586,0.,0.,0.12827,0.,0.,0.,0.,0.,0.,0.963062,0.,0.,0.,0.,0.,0.141726,0.,0.,0.,0.,0.,0.,0.,0.,0.,0.,0.,0.,0.,0.,0.,0.,0.,0.,0.,0.,0.311334,0.,0.,0.,0.455214,0.149315,0.,0.,0.,0.,0.157305,0.,0.,0.,0.27451,0.274727,0.,0.,0.136563,0.,0.139169,0.,0.207479,0.,0.,0.67171,0.,0.,0.200209,0.269481,0.231476,0.615982,0.,0.,0.,0.,0.78987|0.17407,0.,0.058552,0.,0.,0.,0.,0.,0.,0.61881,0.,0.,0.,0.,0.046395,0.271173,0.,0.,0.,0.174712,0.,0.,0.,0.,0.,0.,0.129377,0.,0.,0.,0.,0.164151,0.,0.,0.,0.,0.,0.,0.,0.,0.0889,0.207909,0.040677,0.,0.021578,0.,0.,0.,0.,0.,0.040517,0.070416,0.131784,0.343915,0.259137,0.,0.,0.,0.,0.,0.,0.,0.353136|0.349858,0.,0.332742,0.,0.,0.,0.,0.,0.,1.237003,0.,0.,0.,0.,0.,0.,0.,0.,0.,0.,0.,0.,0.,0.,0.,0.,0.,0.675275,0.,0.,0.,0.,0.,0.,0.,0.,0.,0.079949,0.079949,0.,0.,0.,0.,0.,0.,0.,0.,0.,0.,0.,0.,0.,0.,0.,0.,0.58576,0.,0.,0.,0.,0.,0.,0.794891,0.,0.,0.,0.,0.537549,1.170799,0.,0.,0.,0.133081,0.,0.,0.,0.,0.,0.354146,0.,0.,0.,0.,0.,0.,0.,0.,0.,0.,0.,0.032685,0.277646,0.,1.094903,0.,0.,0.,1.094903,0.,0.,0.,0.,0.,0.,0.,0.
C|0.,0.,0.,0.,0.,0.,0.,0.,0.,0.,0.,1.229702,0.,0.,0.,0.,1.492183,0.,0.,0.,0.,0.,0.,1.688759,0.,0.,0.,1.761584,0.,0.,0.,0.,0.,0.,0.,0.,0.,0.,0.,0.,0.|0.,0.,0.,0.,0.,0.,0.|0.,0.,0.,0.,0.,0.,0.,0.,0.,0.,0.,1.34176,1.222835,0.,0.,1.176683,0.,0.,0.,0.,0.790215,0.,1.176749,0.,1.176749,0.,0.,0.,0.,0.,0.,0.,0.,0.,0.|0.,0.,0.,0.,0.,0.,0.,0.,0.,0.,0.,0.21959,0.,0.,0.,0.,0.325567,0.,0.,0.,0.,0.,0.,0.252525,0.,0.,0.,0.098965,0.,0.,0.,0.,0.,0.,0.,0.,0.,0.,0.,0.,0.|0.,0.,0.,0.,0.,0.,0.|0.,0.,0.,0.,0.,0.,0.,0.,0.,0.,0.,0.555872,0.515338,0.,0.,0.470673,0.,0.,0.,0.,0.097424,0.,0.085942,0.,0.085942,0.,0.,0.,0.,0.,0.,0.,0.,0.,0.
Q|0.,0.,0.,0.,0.,0.,1.317413,0.,0.,0.,1.073595,0.,0.,0.,0.,0.,0.,0.,1.15736,0.,0.,0.,0.,0.,0.,0.,0.,0.,0.,0.,0.,0.,0.,0.,0.,1.44212,0.,0.,1.008477,0.,0.,0.,0.,0.,0.|0.,0.,0.,0.,0.,0.,0.,1.438928,0.,0.,0.,0.853906,0.,0.,0.,0.,0.,0.,0.,0.,0.,0.,0.,0.,0.,0.,0.,0.,0.,0.,0.,0.,0.,0.,0.,0.|0.,0.,0.,0.,0.,0.,0.,0.,0.,0.,0.,0.,0.,1.144674,0.945324,0.,0.,0.,0.,0.,0.775165,0.,0.,0.,0.,0.,0.,0.,0.,0.,0.,0.,0.,0.,1.479612,0.,0.,0.,0.,0.,0.,0.,0.,0.,0.,0.,0.,2.069418,1.229347,1.229347,0.,1.675105,0.,0.|0.,0.,0.,0.,0.,0.,0.126327,0.,0.,0.,0.014707,0.,0.,0.,0.,0.,0.,0.,0.122022,0.,0.,0.,0.,0.,0.,0.,0.,0.,0.,0.,0.,0.,0.,0.,0.,0.072916,0.,0.,0.304446,0.,0.,0.,0.,0.,0.|0.,0.,0.,0.,0.,0.,0.,0.074903,0.,0.,0.,0.011697,0.,0.,0.,0.,0.,0.,0.,0.,0.,0.,0.,0.,0.,0.,0.,0.,0.,0.,0.,0.,0.,0.,0.,0.|0.,0.,0.,0.,0.,0.,0.,0.,0.,0.,0.,0.,0.,0.065858,0.180062,0.,0.,0.,0.,0.,0.010619,0.,0.,0.,0.,0.,0.,0.,0.,0.,0.,0.,0.,0.,0.29431,0.,0.,0.,0.,0.,0.,0.,0.,0.,0.,0.,0.,1.093277,0.603076,0.603076,0.,0.770548,0.,0.
E|1.513128,0.,0.719647,0.,0.,1.191404,0.,0.,0.,0.,0.,0.,0.,0.,0.,0.,0.,0.,0.,0.,0.,0.,0.,0.,0.,0.,0.,0.,0.,0.,0.,0.,1.446162,0.,0.,0.,0.,0.,0.,0.,0.,0.,0.,2.405454,0.,0.,0.,1.790577,1.414674,0.,0.,0.,0.,0.,1.131279,0.,0.,0.,0.,0.,0.,0.,0.,0.,0.,0.,0.,0.,0.,0.,0.,0.,0.,0.,0.,0.,0.,0.,0.,0.,1.035986,1.185195,0.,0.,0.,0.|1.457114,0.,0.,0.,0.,0.,0.,0.,0.,0.,1.14848,0.,0.,0.,0.,0.,0.,0.,0.,1.031626,0.,0.,0.,0.,0.,0.,0.,1.157788,0.,1.074886,1.469092,0.,0.,0.,0.,0.,0.,0.,0.850173,0.,0.,0.,0.,0.,0.,0.,1.298362,1.726287,0.,0.,1.25683,0.,0.,1.195089|0.,0.,0.,1.525523,0.,0.,0.,0.,0.,0.,0.,0.,1.470119,0.,0.,0.,0.,0.,0.,0.,0.,0.,0.,0.,1.332525,0.,0.,0.,0.,0.,0.,0.,0.,0.,0.,0.,1.900866,0.,0.,0.,0.,1.173478,0.,0.,0.,1.027042,0.,1.725754,0.,0.,0.,0.,0.,0.,0.,0.,0.,0.,2.098494,1.397652,0.,0.,1.243513,0.,1.834604,0.,0.,0.,0.,0.,0.97419,0.,0.,0.,0.,1.902878,0.,0.,1.911927,0.823188,0.,1.441327,0.,0.,0.,1.548054|0.232789,0.,0.003143,0.,0.,0.291348,0.,0.,0.,0.,0.,0.,0.,0.,0.,0.,0.,0.,0.,0.,0.,0.,0.,0.,0.,0.,0.,0.,0.,0.,0.,0.,0.217915,0.,0.,0.,0.,0.,0.,0.,0.,0.,0.,1.443273,0.,0.,0.,0.319746,0.17175,0.,0.,0.,0.,0.,0.01474,0.,0.,0.,0.,0.,0.,0.,0.,0.,0.,0.,0.,0.,0.,0.,0.,0.,0.,0.,0.,0.,0.,0.,0.,0.,0.119866,0.11754,0.,0.,0.,0.|0.044541,0.,0.,0.,0.,0.,0.,0.,0.,0.,0.055572,0.,0.,0.,0.,0.,0.,0.,0.,0.304414,0.,0.,0.,0.,0.,0.,0.,0.385929,0.,0.260578,0.262338,0.,0.,0.,0.,0.,0.,0.,0.069877,0.,0.,0.,0.,0.,0.,0.,0.105492,0.125093,0.,0.,0.145418,0.,0.,0.217289|0.,0.,0.,0.066617,0.,0.,0.,0.,0.,0.,0.,0.,0.36753,0.,0.,0.,0.,0.,0.,0.,0.,0.,0.,0.,0.143282,0.,0.,0.,0.,0.,0.,0.,0.,0.,0.,0.,0.747882,0.,0.,0.,0.,0.03858,0.,0.,0.,0.124712,0.,0.554333,0.,0.,0.,0.,0.,0.,0.,0.,0.,0.,1.018687,0.01821,0.,0.,0.15331,0.,0.104408,0.,0.,0.,0.,0.,0.057466,0.,0.,0.,0.,0.35679,0.,0.,0.3048,0.159327,0.,0.321618,0.,0.,0.,0.422196
G|0.,0.,0.,1.417158,0.,0.,0.,0.,2.068834,0.,0.,1.73058,0.,1.643295,0.,0.,0.,2.538586,0.,0.,2.090466,0.,0.,0.,0.,0.,0.,0.,0.,0.,1.405362,0.,0.,0.,0.,0.,0.,0.,0.,0.,0.,0.,1.347774,0.,0.,1.369142,1.369141,1.691955,0.,1.369142,1.691955,1.369141,0.,0.,0.,0.,0.,0.,0.,0.,0.,0.,0.,0.,0.,0.,0.,0.,0.,0.,0.,0.,0.,0.,0.,0.,0.,1.537266,0.,0.,0.,0.,1.270838,1.643624,0.,0.,0.,1.537266,1.270838,0.,0.,0.,1.526636,0.,0.,0.,1.465969,1.971703,0.,0.,0.,0.,0.,0.,0.,0.,0.,0.,0.,0.,0.,0.,0.,0.,2.400407,2.452724,0.,0.,0.,0.,0.,0.,0.,0.,0.,0.,0.,0.,0.,0.,0.,0.,0.,0.,0.,0.,0.,0.,0.,0.,0.,0.,0.,0.,0.,0.,0.,0.,1.527939,1.362166,2.190681,0.,0.,0.,0.,2.381739,0.,0.,0.,0.,0.,0.,0.,0.,0.,0.,0.,0.,0.,0.,0.,0.,0.,1.899277,0.,0.,0.,0.,0.,0.,0.,0.,0.,0.,1.444602,1.561603,0.,0.,0.,0.,0.,0.,0.,0.,1.10058,0.,0.,0.,0.,0.,0.|||0.,0.,0.,0.142335,0.,0.,0.,0.,0.366887,0.,0.,1.114061,0.,1.000266,0.,0.,0.,1.269293,0.,0.,0.726233,0.,0.,0.,0.,0.,0.,0.,0.,0.,0.211333,0.,0.,0.,0.,0.,0.,0.,0.,0.,0.,0.,0.359406,0.,0.,1.083052,1.083052,0.681833,0.,1.083052,0.681832,1.083052,0.,0.,0.,0.,0.,0.,0.,0.,0.,0.,0.,0.,0.,0.,0.,0.,0.,0.,0.,0.,0.,0.,0.,0.,0.,0.307453,0.,0.,0.,0.,0.149715,0.094565,0.,0.,0.,0.307453,0.149715,0.,0.,0.,0.338041,0.,0.,0.,0.586388,1.183022,0.,0.,0.,0.,0.,0.,0.,0.,0.,0.,0.,0.,0.,0.,0.,0.,0.960163,0.735817,0.,0.,0.,0.,0.,0.,0.,0.,0.,0.,0.,0.,0.,0.,0.,0.,0.,0.,0.,0.,0.,0.,0.,0.,0.,0.,0.,0.,0.,0.,0.,0.,0.620725,0.468245,0.958423,0.,0.,0.,0.,2.011246,0.,0.,0.,0.,0.,0.,0.,0.,0.,0.,0.,0.,0.,0.,0.,0.,0.,1.112144,0.,0.,0.,0.,0.,0.,0.,0.,0.,0.,0.119389,0.258116,0.,0.,0.,0.,0.,0.,0.,0.,0.034528,0.,0.,0.,0.,0.,0.||
H|0.,2.297312,0.,0.,1.449041,0.,0.,0.,0.,1.46586,0.,0.,0.,0.,0.,0.,0.,0.,0.,0.,0.,0.,0.,0.,0.,0.,0.,0.,0.,0.,0.,0.,0.,0.|1.300798,0.,0.,2.497374,1.202842,0.,0.,0.,0.,0.,0.,0.,1.211387,0.,0.,0.,0.,0.,1.430393,1.145955,0.,0.,0.,1.389024,0.,0.,1.068221,0.,0.,1.989922,0.,0.,1.403976,1.416447,1.67914,0.,0.,0.947523,0.,0.,0.755086,0.90285,1.278001,0.,0.,0.,0.,0.,0.,0.|0.835335,0.,0.,2.282049,1.051095,0.,0.,0.,1.005282,0.,0.,0.,0.,0.,0.,1.313575,0.,0.978117,0.,0.,0.,0.,0.,0.,0.,1.626632,0.,0.,0.,0.,1.341584,0.,0.,0.890645,0.,0.,2.428667,0.,0.,0.,0.900017,0.938,1.725521,1.593617,0.,0.819216,0.,0.,0.,1.239794,0.,0.,0.,0.,0.,0.,1.718415|0.,2.147487,0.,0.,0.225825,0.,0.,0.,0.,0.069803,0.,0.,0.,0.,0.,0.,0.,0.,0.,0.,0.,0.,0.,0.,0.,0.,0.,0.,0.,0.,0.,0.,0.,0.|0.034082,0.,0.,1.683013,0.501184,0.,0.,0.,0.,0.,0.,0.,0.071641,0.,0.,0.,0.,0.,0.306513,0.507494,0.,0.,0.,0.193471,0.,0.,0.168326,0.,0.,1.266314,0.,0.,0.173093,0.074853,0.462583,0.,0.,0.020768,0.,0.,0.009439,0.104678,0.371032,0.,0.,0.,0.,0.,0.,0.|0.021887,0.,0.,1.389073,0.437956,0.,0.,0.,0.032298,0.,0.,0.,0.,0.,0.,0.325925,0.,0.057846,0.,0.,0.,0.,0.,0.,0.,1.057311,0.,0.,0.,0.,0.148533,0.,0.,0.080968,0.,0.,1.545515,0.,0.,0.,0.073974,0.049569,0.621337,0.506383,0.,0.015711,0.,0.,0.,0.35994,0.,0.,0.,0.,0.,0.,0.2426
I|1.340458,0.862263,0.,0.,0.,0.,0.,0.,0.,0.,1.991285,0.,0.,0.,0.,0.,0.,0.,0.,0.,0.,0.,0.,0.,0.,1.56947,0.,0.892828,0.,0.,1.377446,0.,0.,0.,0.,0.,0.,0.,0.,1.208137,0.,0.,0.,0.,0.,0.,0.,0.,0.,0.,0.,0.,0.,0.,0.,0.,0.,0.,0.,0.,0.,0.,0.,0.,0.,0.,0.,0.,0.,0.,1.788023,0.,0.,0.,0.,0.,0.,0.,0.,0.,0.,0.,1.082625,0.,0.,0.,1.376808,0.,0.,0.,0.,0.,1.441145,0.,0.,0.,0.,1.527043,0.,0.,0.|1.244459,1.407451,1.292039,1.003319,0.922219,0.,0.,0.,1.502201,0.,0.,0.,0.,0.,0.,0.,0.,0.,0.,1.745191,0.977381,0.,0.,1.427089,0.,0.,0.,0.,0.,0.,1.217191,0.,0.,0.,1.578393,0.,0.,0.,0.,0.,0.,1.664905,1.711118,0.,0.,0.,0.,1.5439,0.,1.494407,1.567216,0.,1.385328,0.,0.,0.,0.,0.,1.330645,1.259072,0.,0.,0.,0.,0.,0.,1.584743,1.115733,1.023897,0.,1.234918,1.430222,0.,0.,0.,0.,0.,0.,0.,0.,0.,0.,0.,0.,0.,0.,0.,0.,0.,0.,0.,0.,0.,0.,0.,0.,0.,0.,1.100842,1.226054,0.,0.,0.,1.812177,1.355394,0.,0.,0.,0.,0.,1.147382,0.,1.388349,0.,0.,0.,1.058151,1.577582,1.02162,0.94619,1.577582,0.,0.,1.630699,0.793764,0.997778,0.847596,0.,1.522964,1.032304,0.842031,0.,0.958017,0.,0.,1.140749,1.267122,0.,0.,1.151064,1.224691,1.508307,0.,0.,0.,1.370137,0.,0.,0.||0.12889,0.007531,0.,0.,0.,0.,0.,0.,0.,0.,0.829702,0.,0.,0.,0.,0.,0.,0.,0.,0.,0.,0.,0.,0.,0.,0.463122,0.,0.042115,0.,0.,0.132825,0.,0.,0.,0.,0.,0.,0.,0.,0.146441,0.,0.,0.,0.,0.,0.,0.,0.,0.,0.,0.,0.,0.,0.,0.,0.,0.,0.,0.,0.,0.,0.,0.,0.,0.,0.,0.,0.,0.,0.,0.094489,0.,0.,0.,0.,0.,0.,0.,0.,0.,0.,0.,0.224696,0.,0.,0.,0.06884,0.,0.,0.,0.,0.,0.418397,0.,0.,0.,0.,0.328125,0.,0.,0.|0.167523,0.036876,0.033853,0.096389,0.024163,0.,0.,0.,0.439509,0.,0.,0.,0.,0.,0.,0.,0.,0.,0.,0.727163,0.407242,0.,0.,0.289877,0.,0.,0.,0.,0.,0.,0.091617,0.,0.,0.,1.025955,0.,0.,0.,0.,0.,0.,0.367576,0.977782,0.,0.,0.,0.,0.911154,0.,0.324871,0.681398,0.,0.418212,0.,0.,0.,0.,0.,0.099798,0.058457,0.,0.,0.,0.,0.,0.,0.574307,0.209623,0.080671,0.,0.161762,0.589453,0.,0.,0.,0.,0.,0.,0.,0.,0.,0.,0.,0.,0.,0.,0.,0.,0.,0.,0.,0.,0.,0.,0.,0.,0.,0.,0.09048,0.151157,0.,0.,0.,0.095765,0.071626,0.,0.,0.,0.,0.,0.034579,0.,0.14454,0.,0.,0.,0.014862,1.041799,0.443345,0.089263,1.041799,0.,0.,0.392414,0.014883,0.037417,0.010595,0.,0.088288,0.119687,0.10983,0.,0.114962,0.,0.,0.294387,0.367874,0.,0.,0.219518,0.338362,0.286703,0.,0.,0.,0.338504,0.,0.,0.|
L|1.267313,0.,0.,0.,0.,0.,0.,0.,0.,0.,0.,1.247077,0.,1.742113,0.,0.,1.05474,0.,0.,0.,0.,0.,0.,0.,1.658982,1.801042,0.,1.087723,0.,0.,0.,0.,0.,0.,0.,0.,0.,0.,0.,0.,0.,0.,0.,0.,1.289663,0.,0.,0.,1.323712,0.,0.,0.,0.,0.,0.,0.,0.,0.,0.,0.,0.,0.,0.,0.,0.,0.,0.,0.,0.,0.,1.641441,0.,0.,0.,0.,0.,0.,0.,0.,0.,0.,0.,0.,0.,0.,0.,0.,0.,0.,0.,0.,0.,0.,0.,0.,0.,0.,0.,0.,0.,0.,0.,0.,1.237857,0.,0.,0.,0.,0.,0.,0.,0.,0.,0.,0.,0.,0.,0.,0.,0.,1.361136,0.,0.,0.,0.,0.,0.,0.,0.,0.,0.,0.,0.,0.,0.,0.,0.,0.,0.,0.,0.,0.,0.,0.,0.,0.,0.,0.|0.,1.172814,0.,0.,0.,1.334597,0.,0.,0.,0.,0.,0.,0.,0.,0.,1.577335,1.315959,0.,1.052174,2.129859,1.366675,1.089614,0.,0.,1.300502,1.728314,1.5032,0.,0.,0.,0.,0.,0.,0.,0.,0.,0.,0.,1.144232,1.630242,0.,1.486519,1.004225,1.131782,0.,1.092569,0.,0.,0.,1.351837,0.831824,0.,0.,1.257621,1.461979,0.,1.331379,0.,0.,0.,0.,0.,0.,1.394775,1.394775,1.394775,1.394775,0.,0.,0.,0.,1.450424,0.,0.,0.,1.178994,0.,0.,0.,0.,0.,1.520225,0.,0.,0.,1.010713,0.782583,1.430212,0.,0.,0.,0.,0.,0.,1.536995,0.,0.,0.,0.,0.,0.,0.,0.,1.010713,0.,0.,0.,0.,0.,0.,0.,0.,0.,0.,0.,0.,0.,0.,0.,0.,0.,1.655249,1.342973,0.,0.,0.,1.42047,0.,0.,2.402874,0.,1.535149,1.213626,0.,0.,2.218602,1.185691,0.,0.,1.31675,1.437672,1.484055,0.,1.31675,0.,0.,0.,1.598796,0.,0.,0.,0.,0.,0.,0.,0.,0.,0.,0.,0.,1.598796,0.,0.,0.,0.,0.,0.,0.,0.,0.,0.,0.,0.,1.744721,0.,0.,1.519688,1.187335,0.791151,0.,0.,1.676059,1.588843,0.,0.,0.,0.,1.409762,1.22467,0.,0.,0.,1.649412,0.,0.,0.,0.,0.,1.768269,1.305758,0.,0.,0.,0.,0.,1.517923,0.,0.,0.,0.,0.,1.014456,1.22194,0.,0.,0.,0.,0.,1.378509,0.,0.,0.,0.,0.,0.,1.22194,0.,0.,0.,0.,0.,0.,0.,1.163914,1.500004,0.,1.05395,1.219995,2.108304,0.,0.,1.202433,0.,0.,0.,0.,0.,1.201614,1.668239,0.811073,0.,0.,0.,0.,0.,0.,0.,0.,0.,0.,1.304238,0.,0.,0.,0.,0.,0.,0.,0.,0.|0.,0.|0.038739,0.,0.,0.,0.,0.,0.,0.,0.,0.,0.,0.545596,0.,1.060416,0.,0.,0.095385,0.,0.,0.,0.,0.,0.,0.,0.387814,0.096979,0.,0.192192,0.,0.,0.,0.,0.,0.,0.,0.,0.,0.,0.,0.,0.,0.,0.,0.,0.0424,0.,0.,0.,0.391674,0.,0.,0.,0.,0.,0.,0.,0.,0.,0.,0.,0.,0.,0.,0.,0.,0.,0.,0.,0.,0.,0.293114,0.,0.,0.,0.,0.,0.,0.,0.,0.,0.,0.,0.,0.,0.,0.,0.,0.,0.,0.,0.,0.,0.,0.,0.,0.,0.,0.,0.,0.,0.,0.,0.,0.152613,0.,0.,0.,0.,0.,0.,0.,0.,0.,0.,0.,0.,0.,0.,0.,0.,0.080292,0.,0.,0.,0.,0.,0.,0.,0.,0.,0.,0.,0.,0.,0.,0.,0.,0.,0.,0.,0.,0.,0.,0.,0.,0.,0.,0.|0.,0.030729,0.,0.,0.,0.413784,0.,0.,0.,0.,0.,0.,0.,0.,0.,0.926684,0.246742,0.,0.175362,0.354977,0.569448,0.454006,0.,0.,0.19451,0.288553,0.243126,0.,0.,0.,0.,0.,0.,0.,0.,0.,0.,0.,0.823847,0.652097,0.,0.154444,0.101075,0.04353,0.,0.238229,0.,0.,0.,0.072679,0.035777,0.,0.,0.565929,0.292396,0.,0.312185,0.,0.,0.,0.,0.,0.,1.040877,1.040877,1.040877,1.040877,0.,0.,0.,0.,0.897881,0.,0.,0.,0.251519,0.,0.,0.,0.,0.,0.594871,0.,0.,0.,0.094149,0.006432,0.094041,0.,0.,0.,0.,0.,0.,0.408462,0.,0.,0.,0.,0.,0.,0.,0.,0.094149,0.,0.,0.,0.,0.,0.,0.,0.,0.,0.,0.,0.,0.,0.,0.,0.,0.,0.354696,0.172668,0.,0.,0.,0.464459,0.,0.,1.121341,0.,0.493108,0.257436,0.,0.,0.633886,0.211731,0.,0.,0.496411,0.211287,0.493105,0.,0.496411,0.,0.,0.,0.799398,0.,0.,0.,0.,0.,0.,0.,0.,0.,0.,0.,0.,0.799398,0.,0.,0.,0.,0.,0.,0.,0.,0.,0.,0.,0.,0.793055,0.,0.,0.145724,0.146384,0.032513,0.,0.,0.088572,0.083963,0.,0.,0.,0.,0.382256,0.16205,0.,0.,0.,0.463897,0.,0.,0.,0.,0.,1.37532,0.035774,0.,0.,0.,0.,0.,0.045746,0.,0.,0.,0.,0.,0.06839,0.171621,0.,0.,0.,0.,0.,0.228461,0.,0.,0.,0.,0.,0.,0.171621,0.,0.,0.,0.,0.,0.,0.,0.087843,0.393049,0.,0.026349,0.061,0.105415,0.,0.,0.104559,0.,0.,0.,0.,0.,0.271332,0.322885,0.235473,0.,0.,0.,0.,0.,0.,0.,0.,0.,0.,0.582057,0.,0.,0.,0.,0.,0.,0.,0.,0.|0.,0.
K|0.,0.,0.,0.,0.,0.,0.,0.,1.93301,0.,0.,0.,0.,0.,0.,0.,1.028167,0.,0.,0.,0.,0.,0.,1.367423,0.,0.,0.,0.,0.,0.,0.,0.,0.,0.,0.,0.,0.,0.,0.,1.938518,1.383748,0.766815,0.,0.,0.,0.,0.,0.,0.,0.,0.,0.,0.,0.,0.|0.,0.,0.,0.,0.,0.,0.,0.,0.,0.,0.,1.499293,0.,0.,0.,0.,0.,0.,0.,0.,0.,0.,0.,0.,0.,0.,1.636224,0.,0.,0.,0.,0.,0.,0.,1.035825,0.,0.,0.,0.,0.,0.,0.,0.,0.,0.,0.,0.,0.,0.,0.,0.,0.,0.,0.,0.,0.,0.,0.,0.,0.,1.435179,0.,1.435179,0.,0.,0.,1.905359,0.,0.,0.,0.,0.,0.,0.,0.,0.|0.,0.,0.,0.,0.,0.,0.,0.,0.,0.,0.,0.,0.,0.,0.,0.,0.,0.,0.,0.,0.,0.,0.,0.,0.,0.,0.,0.,0.,0.,0.,0.,0.,0.,0.,0.,0.,0.,0.,1.56005,1.490648,0.,0.,0.,0.,0.,0.,0.,1.490648,0.,0.,0.,1.076631,1.490648,0.,0.,0.,0.,0.,0.,1.87975,0.,0.,0.,0.,0.,0.,1.771688,0.,0.,0.,0.,0.,0.,1.214314,0.,0.,0.,0.,0.,1.368817,0.,1.368817,0.,0.,0.,1.128317,0.,0.,0.,0.,0.,0.,0.,0.,0.,0.,0.,0.,0.,0.,0.|0.,0.,0.,0.,0.,0.,0.,0.,1.176615,0.,0.,0.,0.,0.,0.,0.,0.061938,0.,0.,0.,0.,0.,0.,0.172333,0.,0.,0.,0.,0.,0.,0.,0.,0.,0.,0.,0.,0.,0.,0.,0.787523,0.302695,0.191704,0.,0.,0.,0.,0.,0.,0.,0.,0.,0.,0.,0.,0.|0.,0.,0.,0.,0.,0.,0.,0.,0.,0.,0.,0.229457,0.,0.,0.,0.,0.,0.,0.,0.,0.,0.,0.,0.,0.,0.,0.098568,0.,0.,0.,0.,0.,0.,0.,0.13338,0.,0.,0.,0.,0.,0.,0.,0.,0.,0.,0.,0.,0.,0.,0.,0.,0.,0.,0.,0.,0.,0.,0.,0.,0.,0.342669,0.,0.342669,0.,0.,0.,0.683053,0.,0.,0.,0.,0.,0.,0.,0.,0.|0.,0.,0.,0.,0.,0.,0.,0.,0.,0.,0.,0.,0.,0.,0.,0.,0.,0.,0.,0.,0.,0.,0.,0.,0.,0.,0.,0.,0.,0.,0.,0.,0.,0.,0.,0.,0.,0.,0.,0.288898,0.412481,0.,0.,0.,0.,0.,0.,0.,0.412481,0.,0.,0.,0.014748,0.412481,0.,0.,0.,0.,0.,0.,0.7519,0.,0.,0.,0.,0.,0.,1.01485,0.,0.,0.,0.,0.,0.,0.188893,0.,0.,0.,0.,0.,0.365274,0.,0.365274,0.,0.,0.,0.21289,0.,0.,0.,0.,0.,0.,0.,0.,0.,0.,0.,0.,0.,0.,0.
M|0.,0.,0.,0.,0.,0.,0.,0.,0.,0.,1.823458,1.409856,0.,0.,0.,0.,0.,0.,0.,0.,0.,1.6264,0.,0.,0.,0.,0.,0.,0.,0.,0.,2.67964,0.,0.,0.,0.,0.,0.,1.159525,0.,0.,1.842694,0.,0.,0.,0.,0.,0.,0.,0.,0.,0.,0.,0.|0.,0.,0.,0.,0.,0.,0.,0.,1.521184,1.513971,0.,0.,0.,0.,0.,1.40413,1.40413,0.,1.096858,0.,0.,0.,0.,0.,1.477444,0.,0.,0.,0.,0.,0.,0.,0.,0.,1.717702,0.,0.,0.,0.,1.341788,1.006972,0.,0.,0.889237,0.,0.,0.,0.,1.615095,0.,1.384274,1.85993,0.,0.,0.,1.281083,0.,0.,0.,0.,0.,1.287357,0.,1.287357,0.,1.142588,0.,1.584518,0.,1.142588,0.,1.493216,0.,1.414322,0.,1.281832,0.,0.,0.,0.,0.,1.410327,0.||0.,0.,0.,0.,0.,0.,0.,0.,0.,0.,1.387413,0.413762,0.,0.,0.,0.,0.,0.,0.,0.,0.,0.369839,0.,0.,0.,0.,0.,0.,0.,0.,0.,1.250499,0.,0.,0.,0.,0.,0.,0.016285,0.,0.,0.139755,0.,0.,0.,0.,0.,0.,0.,0.,0.,0.,0.,0.|0.,0.,0.,0.,0.,0.,0.,0.,1.025145,0.707617,0.,0.,0.,0.,0.,0.535712,0.535712,0.,0.060541,0.,0.,0.,0.,0.,0.230354,0.,0.,0.,0.,0.,0.,0.,0.,0.,0.8474,0.,0.,0.,0.,0.40837,0.132996,0.,0.,0.164674,0.,0.,0.,0.,0.28841,0.,0.537582,0.11341,0.,0.,0.,0.430733,0.,0.,0.,0.,0.,0.123445,0.,0.123445,0.,0.147638,0.,0.066763,0.,0.147638,0.,0.121324,0.,0.184477,0.,0.341613,0.,0.,0.,0.,0.,0.641058,0.|
F|1.576498,0.,0.,0.,0.,1.51891,0.,0.,0.,0.,1.515715,0.,0.,0.,0.,0.,0.,1.646808,0.,0.,0.,1.646807,0.,0.,0.,0.,0.,0.,0.,0.,0.,0.974703,0.,0.,0.,0.,0.,0.,0.,1.338976,0.,0.,0.,0.,0.,0.,0.,0.,0.,0.,0.,0.,0.,0.,0.,0.,0.,0.,0.,0.,0.,0.,0.,0.,0.,0.977027,0.,0.,0.,1.309881,0.,1.505576,2.098518,0.,0.,0.,0.,0.,0.,1.365225,0.,0.,0.,0.,0.,0.,0.,1.357594,0.,0.,0.,0.,0.,0.,0.,0.|2.288514,0.,0.,0.,1.813883,0.,0.,1.245836,0.,0.,1.245836,0.,0.,0.,0.,0.,0.,0.,1.446614,0.,0.,0.,0.,0.,0.,0.,0.,0.,0.,1.481125,0.985715,0.,0.,0.985718,1.481125,0.,0.,0.,0.,0.,1.881375,1.775953,0.,0.,1.625031,1.902589,0.,0.,0.,0.,1.875423,0.,0.,1.860218,0.,0.,0.,1.617087,1.981471,0.,0.,0.,1.138253,0.,0.,0.,0.,0.,0.,0.,0.,0.,0.,0.,0.,0.,0.,0.,1.992686,0.,0.,0.,0.,0.,0.,0.,0.,1.024197,2.426824,0.,0.,0.,1.837272,0.,1.431863,1.240128,0.,0.,1.538001,0.,0.,0.,0.,0.,0.,0.,0.,0.,0.,1.38672,0.,0.,0.,0.,0.,1.522508,0.,0.,1.609782,0.,0.,1.550907,0.,1.293151,2.05229,1.286604,0.,0.,0.,0.,0.,0.,1.3666,1.639394,0.,0.,1.517228,0.||0.151586,0.,0.,0.,0.,0.152501,0.,0.,0.,0.,0.36314,0.,0.,0.,0.,0.,0.,0.688218,0.,0.,0.,0.688218,0.,0.,0.,0.,0.,0.,0.,0.,0.,0.079894,0.,0.,0.,0.,0.,0.,0.,0.025679,0.,0.,0.,0.,0.,0.,0.,0.,0.,0.,0.,0.,0.,0.,0.,0.,0.,0.,0.,0.,0.,0.,0.,0.,0.,0.01273,0.,0.,0.,0.406319,0.,0.281416,0.313797,0.,0.,0.,0.,0.,0.,0.053689,0.,0.,0.,0.,0.,0.,0.,0.1892,0.,0.,0.,0.,0.,0.,0.,0.|1.188267,0.,0.,0.,0.302314,0.,0.,0.615413,0.,0.,0.615413,0.,0.,0.,0.,0.,0.,0.,0.256171,0.,0.,0.,0.,0.,0.,0.,0.,0.,0.,0.585818,0.147122,0.,0.,0.147122,0.585818,0.,0.,0.,0.,0.,0.895893,1.099399,0.,0.,0.715014,0.93861,0.,0.,0.,0.,0.903818,0.,0.,0.823375,0.,0.,0.,0.866297,1.084201,0.,0.,0.,0.087318,0.,0.,0.,0.,0.,0.,0.,0.,0.,0.,0.,0.,0.,0.,0.,0.569339,0.,0.,0.,0.,0.,0.,0.,0.,0.372435,2.002719,0.,0.,0.,0.097092,0.,0.431733,0.204446,0.,0.,0.517458,0.,0.,0.,0.,0.,0.,0.,0.,0.,0.,0.120754,0.,0.,0.,0.,0.,0.689438,0.,0.,0.186641,0.,0.,0.450263,0.,0.192866,0.421497,0.132121,0.,0.,0.,0.,0.,0.,0.313102,0.583288,0.,0.,0.689649,0.|
P|0.,0.,0.,0.,0.,0.,0.,0.,0.,1.44781,0.,0.,0.,0.,0.,1.335219,0.,0.,0.,0.,0.,0.,0.,0.,0.,0.,1.498958,0.,0.,0.,0.,0.,0.,0.,0.,0.,0.,0.,0.,0.,0.,0.,0.,0.,0.,0.,0.|0.916331,0.,0.,0.,0.,0.,1.032401,0.,0.,0.,0.,1.196975,1.196975,0.,0.,0.,0.,1.526081,1.193198,0.,0.,0.,0.,0.,0.,0.,1.214872,0.,0.959981,1.465638,0.,0.,1.26349,0.,0.,0.,0.,0.,0.,0.,0.,0.,0.,1.454438,0.,2.054799,0.,0.,0.,0.||0.,0.,0.,0.,0.,0.,0.,0.,0.,0.506733,0.,0.,0.,0.,0.,0.087198,0.,0.,0.,0.,0.,0.,0.,0.,0.,0.,0.281821,0.,0.,0.,0.,0.,0.,0.,0.,0.,0.,0.,0.,0.,0.,0.,0.,0.,0.,0.,0.|0.158596,0.,0.,0.,0.,0.,0.477485,0.,0.,0.,0.,0.264392,0.264392,0.,0.,0.,0.,0.534128,0.417619,0.,0.,0.,0.,0.,0.,0.,0.073185,0.,0.29901,0.318617,0.,0.,0.292634,0.,0.,0.,0.,0.,0.,0.,0.,0.,0.,0.329307,0.,0.232619,0.,0.,0.,0.|
S|0.,0.,0.,0.,0.,0.,0.,0.,0.,1.332956,1.114404,0.,0.,0.,0.,0.,0.,0.,0.,0.,0.,0.,0.,0.,0.,1.168098,0.,0.,0.,0.,0.,0.,0.,0.,0.,0.,0.,0.,0.,0.,0.,0.,0.986152,0.,0.,0.,0.,0.,0.,0.,0.,0.,0.,0.,0.793257,0.862726,0.,0.,0.,2.396189,0.,0.,0.,0.,0.,0.,0.,0.,0.,0.,0.,0.,0.,0.,0.,0.,0.,0.,0.,0.,0.,0.,0.,0.,1.835421,0.,0.,0.,1.616754,2.151924,0.,0.,0.,0.,0.,0.,0.,0.,0.,1.38785,0.,0.,0.,1.638004,0.,0.,2.197236|0.,0.,0.,0.,0.|1.929298,0.,0.,0.,0.,0.,0.,0.,0.,0.,1.585691,0.,0.,0.,0.,0.,0.,0.,0.,0.,0.,1.387001,0.,0.,0.,0.,0.,1.015347,0.,0.,0.,0.,0.,1.08051,0.,0.,0.,0.,0.,1.530375,0.,0.,0.,0.,0.,0.,0.,0.,0.,0.882061,0.,0.,1.443341,0.,0.,0.,0.,0.,0.,0.,0.,0.,0.,0.,0.,1.746091,0.,0.,2.106381,0.,0.,0.,0.,0.,0.,0.,0.,0.,0.,0.,0.,1.527166,0.,0.,0.,0.,0.,2.177127,0.,0.,0.,0.,0.,0.,0.,0.,0.,0.,0.,0.,0.|0.,0.,0.,0.,0.,0.,0.,0.,0.,0.191612,0.390042,0.,0.,0.,0.,0.,0.,0.,0.,0.,0.,0.,0.,0.,0.,0.037529,0.,0.,0.,0.,0.,0.,0.,0.,0.,0.,0.,0.,0.,0.,0.,0.,0.04696,0.,0.,0.,0.,0.,0.,0.,0.,0.,0.,0.,0.241426,0.07325,0.,0.,0.,0.427891,0.,0.,0.,0.,0.,0.,0.,0.,0.,0.,0.,0.,0.,0.,0.,0.,0.,0.,0.,0.,0.,0.,0.,0.,0.111916,0.,0.,0.,0.347527,0.42234,0.,0.,0.,0.,0.,0.,0.,0.,0.,0.241365,0.,0.,0.,0.102777,0.,0.,1.198492|0.,0.,0.,0.,0.|0.408121,0.,0.,0.,0.,0.,0.,0.,0.,0.,0.257675,0.,0.,0.,0.,0.,0.,0.,0.,0.,0.,0.323076,0.,0.,0.,0.,0.,0.110098,0.,0.,0.,0.,0.,0.345763,0.,0.,0.,0.,0.,0.274412,0.,0.,0.,0.,0.,0.,0.,0.,0.,0.016801,0.,0.,0.299915,0.,0.,0.,0.,0.,0.,0.,0.,0.,0.,0.,0.,0.197671,0.,0.,0.376139,0.,0.,0.,0.,0.,0.,0.,0.,0.,0.,0.,0.,0.263647,0.,0.,0.,0.,0.,0.630756,0.,0.,0.,0.,0.,0.,0.,0.,0.,0.,0.,0.,0.
T|0.,0.,1.883702,0.,0.,0.,0.,0.,0.,0.,0.,0.,0.,0.,0.,0.,0.,0.,0.,0.,1.552498,0.,0.,1.535162,0.,0.,0.,0.,0.,0.,0.,0.,0.,0.,0.,0.,0.,0.,0.,0.,0.,0.,1.235712,0.,0.,0.,0.,0.,0.,0.,0.,0.|0.,1.793697,0.,0.,0.,0.,0.,0.,0.,0.,0.,0.,0.,0.,1.085828,0.,0.,0.,0.,0.,0.,0.,1.025321,1.03504,0.,1.179322,0.,0.,0.,0.,0.,0.,0.,0.,0.,0.,0.,0.,0.,0.,0.,0.,1.063493,0.,1.627715,0.,0.,0.,0.,0.,0.|0.,0.,0.,0.,0.,0.,0.,0.,0.,0.,0.,0.,0.,0.,0.,1.522183,0.,0.,0.,0.,0.,0.,0.,0.,0.,0.,0.,1.593766,1.936158,0.,0.,0.,0.,0.,0.,0.,0.,1.337146,1.337146,0.,0.,0.|0.,0.,0.394837,0.,0.,0.,0.,0.,0.,0.,0.,0.,0.,0.,0.,0.,0.,0.,0.,0.,0.901927,0.,0.,0.086896,0.,0.,0.,0.,0.,0.,0.,0.,0.,0.,0.,0.,0.,0.,0.,0.,0.,0.,0.027769,0.,0.,0.,0.,0.,0.,0.,0.,0.|0.,1.072319,0.,0.,0.,0.,0.,0.,0.,0.,0.,0.,0.,0.,0.271457,0.,0.,0.,0.,0.,0.,0.,0.178317,0.087881,0.,0.239095,0.,0.,0.,0.,0.,0.,0.,0.,0.,0.,0.,0.,0.,0.,0.,0.,0.107544,0.,0.402357,0.,0.,0.,0.,0.,0.|0.,0.,0.,0.,0.,0.,0.,0.,0.,0.,0.,0.,0.,0.,0.,0.391418,0.,0.,0.,0.,0.,0.,0.,0.,0.,0.,0.,0.284601,0.345743,0.,0.,0.,0.,0.,0.,0.,0.,0.266678,0.266678,0.,0.,0.
W|0.,0.,0.,0.,0.,0.,0.,0.,0.,0.,0.,0.,0.,0.,0.,0.,0.,0.,0.,0.|1.501981,0.,0.,0.,1.44363,0.,1.334274,0.,0.,0.,0.,0.,2.242024,0.,0.,0.,1.546721,0.,0.,0.,1.225445,1.129364,0.,1.129364,0.,0.,0.,2.621186,0.,0.,0.,1.850508,1.478352,0.,0.,2.255831,1.877415,0.,1.723463,2.113388,0.,0.,0.,1.402869,0.,0.,0.,1.753121,2.041487,0.,0.,0.,0.,0.,0.,1.614218,0.,0.,0.,0.|0.,0.,0.,0.,0.,0.,0.,0.,0.,1.056818,0.,0.,0.,0.,0.,0.,0.,0.,0.,1.251379,0.,1.089358,0.,0.,1.281773,0.,0.,0.,0.,0.,0.,0.,0.,0.,0.,0.|0.,0.,0.,0.,0.,0.,0.,0.,0.,0.,0.,0.,0.,0.,0.,0.,0.,0.,0.,0.|0.180238,0.,0.,0.,0.527592,0.,0.407248,0.,0.,0.,0.,0.,0.626221,0.,0.,0.,0.266676,0.,0.,0.,0.490178,0.463545,0.,0.463545,0.,0.,0.,1.010578,0.,0.,0.,0.402284,0.675818,0.,0.,0.501296,1.182076,0.,0.817119,2.113388,0.,0.,0.,0.486896,0.,0.,0.,0.328124,0.578603,0.,0.,0.,0.,0.,0.,0.630894,0.,0.,0.,0.|0.,0.,0.,0.,0.,0.,0.,0.,0.,0.149412,0.,0.,0.,0.,0.,0.,0.,0.,0.,0.376922,0.,0.605199,0.,0.,1.048723,0.,0.,0.,0.,0.,0.,0.,0.,0.,0.,0.
Y|0.,0.,0.,0.,0.,0.,0.,0.,0.,0.,0.,0.,0.,0.,0.,0.,0.,0.,0.,0.,0.,0.,0.,1.308053,0.,0.,0.,0.,0.,0.971734,0.,0.,0.,0.,0.,0.,0.,0.,0.,0.,0.,0.,0.,0.,0.,0.,0.,0.,0.,0.,0.,0.,0.,0.,0.,0.,0.,0.,0.,0.,0.,1.777854,0.,0.,0.,0.,0.,0.,0.,0.,0.,0.,1.661836,0.,0.,0.,1.738791,0.|0.,0.,0.,0.,0.,0.,0.,0.,0.,0.,0.,0.,0.,0.,0.,0.,0.,0.,0.,0.989983,1.332552,0.,0.,0.,0.,1.25927,0.,0.,1.558429,0.,1.732064,0.,0.,0.,0.,0.,0.,0.,0.,0.,1.312694,0.,0.,0.,0.,0.,0.,0.,0.,1.883264,0.,1.930727,0.,1.714173,2.031649,0.,0.,0.,0.,0.,0.,0.,0.,0.,0.,0.,0.,0.,0.,0.,0.,0.,0.,0.,2.210526,0.,0.,0.,0.,0.,1.575275,1.594192,2.166451,0.,0.,0.,0.,0.,0.,0.,0.,0.,1.565764,0.,0.,1.366043,0.,0.,0.,1.740778,0.,0.,0.,0.,0.,0.,0.98468,0.,1.066813,0.,1.766162,0.,1.479447,0.,0.,0.,1.479447,1.763439,0.,0.,1.244966,1.565001,1.922923,0.,0.,0.,1.637061,1.331729,0.|0.,0.,0.,0.,0.,0.,0.,1.151207,0.,0.,0.,0.,1.151207,1.13642,0.870754,0.,0.,1.033679,0.,0.,0.,1.53573,0.,0.,0.,0.,0.,0.877474,0.,0.,0.,0.,0.,0.,0.,0.,0.,0.,0.,0.,0.,0.,0.,0.,0.,0.,0.,0.,0.,0.,0.,0.,0.,0.,0.,0.,0.,0.,0.,0.,0.,0.,0.,0.,1.682571,1.496956,0.,0.,0.,0.,0.,0.,0.,0.,0.,1.493207,1.640336,0.,0.,1.474454,0.,0.,1.147111,0.,0.950063,0.,0.867934,0.,1.076705,0.,1.757865,0.,0.,0.,0.,0.,1.598595,0.,0.,0.,0.,0.,0.|0.,0.,0.,0.,0.,0.,0.,0.,0.,0.,0.,0.,0.,0.,0.,0.,0.,0.,0.,0.,0.,0.,0.,0.099661,0.,0.,0.,0.,0.,0.138819,0.,0.,0.,0.,0.,0.,0.,0.,0.,0.,0.,0.,0.,0.,0.,0.,0.,0.,0.,0.,0.,0.,0.,0.,0.,0.,0.,0.,0.,0.,0.,0.500021,0.,0.,0.,0.,0.,0.,0.,0.,0.,0.,0.188845,0.,0.,0.,0.109101,0.|0.,0.,0.,0.,0.,0.,0.,0.,0.,0.,0.,0.,0.,0.,0.,0.,0.,0.,0.,0.139154,0.321097,0.,0.,0.,0.,0.554079,0.,0.,0.60212,0.,0.487143,0.,0.,0.,0.,0.,0.,0.,0.,0.,0.550081,0.,0.,0.,0.,0.,0.,0.,0.,0.589938,0.,0.379815,0.,0.95504,0.798148,0.,0.,0.,0.,0.,0.,0.,0.,0.,0.,0.,0.,0.,0.,0.,0.,0.,0.,0.,0.994737,0.,0.,0.,0.,0.,0.749403,0.913178,0.736173,0.,0.,0.,0.,0.,0.,0.,0.,0.,0.709858,0.,0.,0.3842,0.,0.,0.,0.967099,0.,0.,0.,0.,0.,0.,0.024617,0.,0.123688,0.,0.317909,0.,0.605228,0.,0.,0.,0.605228,0.601172,0.,0.,0.348993,0.485108,0.751547,0.,0.,0.,0.353092,0.114894,0.|0.,0.,0.,0.,0.,0.,0.,0.369866,0.,0.,0.,0.,0.369866,0.02282,0.076934,0.,0.,0.330777,0.,0.,0.,0.319944,0.,0.,0.,0.,0.,0.250707,0.,0.,0.,0.,0.,0.,0.,0.,0.,0.,0.,0.,0.,0.,0.,0.,0.,0.,0.,0.,0.,0.,0.,0.,0.,0.,0.,0.,0.,0.,0.,0.,0.,0.,0.,0.,1.078152,0.944681,0.,0.,0.,0.,0.,0.,0.,0.,0.,0.693159,0.797039,0.,0.,0.851906,0.,0.,0.196297,0.,0.017814,0.,0.037736,0.,0.129205,0.,0.479418,0.,0.,0.,0.,0.,0.659259,0.,0.,0.,0.,0.,0.
V|0.,0.,0.,0.,0.,0.,0.,0.,0.,0.,0.,0.,1.356906,0.,0.,0.,0.,0.,0.,0.,0.,0.,0.,1.248935,0.,0.,0.,1.013106,0.,0.,0.,0.,0.,0.,0.,1.124073,0.893108,0.,0.,0.,0.,0.,0.,0.,0.,0.,0.,0.,0.,0.,0.,0.,0.,1.207106,0.,0.,0.,0.,0.,0.,0.,0.,0.,0.,0.,0.,0.,0.,1.356311,0.,0.,0.,0.,0.,1.534762,0.,0.,1.310614,0.,0.,0.,0.,0.,0.,0.,0.,0.,0.,0.,1.299294,1.178515,0.,0.,0.,1.130714,0.,0.,0.,0.,0.,0.,0.,1.148948,0.,1.543043|1.212423,0.,1.432556,0.,0.,0.,0.,0.,0.,0.,0.,0.,0.,0.,1.450241,1.712535,1.299625,0.,0.,0.,1.523544,0.,0.,0.,1.150045,0.880307,0.,0.,0.,0.,0.,0.,2.002066,0.,2.002065,0.,0.,0.,0.972926,1.167664,0.,0.,0.,0.,0.,0.,0.,0.,1.072435,0.,0.,0.,0.,1.38052,0.,0.,1.604379,0.,0.,1.604379,0.,0.,1.604379,0.,0.,0.,0.,0.,0.,0.,0.,1.06613,1.09608,0.,0.,0.,0.,1.261124,1.182656,0.,1.182656,0.,0.,0.,0.,0.,0.,0.,0.,1.591333,1.355959,1.091383,0.,0.,0.,1.391336,0.,0.,0.,0.,0.,1.373036,1.484132,0.,1.507485,1.484249,0.,0.993269,0.,0.,0.,0.,0.,0.,0.,0.,1.270959,0.,0.,1.248649,0.,0.,0.,0.,0.,0.,1.834767,0.,0.,0.986773,0.,1.625384,0.,0.,0.,0.,1.682362,0.,1.233232,0.,0.,0.,0.,1.4365,0.88196,0.848242||0.,0.,0.,0.,0.,0.,0.,0.,0.,0.,0.,0.,0.058362,0.,0.,0.,0.,0.,0.,0.,0.,0.,0.,0.13254,0.,0.,0.,0.030532,0.,0.,0.,0.,0.,0.,0.,0.033876,0.012234,0.,0.,0.,0.,0.,0.,0.,0.,0.,0.,0.,0.,0.,0.,0.,0.,0.073275,0.,0.,0.,0.,0.,0.,0.,0.,0.,0.,0.,0.,0.,0.,0.088359,0.,0.,0.,0.,0.,0.358589,0.,0.,0.035907,0.,0.,0.,0.,0.,0.,0.,0.,0.,0.,0.,0.171605,0.111181,0.,0.,0.,0.131097,0.,0.,0.,0.,0.,0.,0.,0.108136,0.,0.701383|0.326421,0.,0.519223,0.,0.,0.,0.,0.,0.,0.,0.,0.,0.,0.,0.348058,1.233026,0.62382,0.,0.,0.,0.435298,0.,0.,0.,0.154576,0.023664,0.,0.,0.,0.,0.,0.,0.956211,0.,0.95621,0.,0.,0.,0.370639,0.778443,0.,0.,0.,0.,0.,0.,0.,0.,0.090446,0.,0.,0.,0.,0.056734,0.,0.,0.540654,0.,0.,0.540654,0.,0.,0.540654,0.,0.,0.,0.,0.,0.,0.,0.,0.174458,0.212573,0.,0.,0.,0.,0.382769,0.253156,0.,0.253156,0.,0.,0.,0.,0.,0.,0.,0.,0.834291,0.513422,0.296687,0.,0.,0.,0.095297,0.,0.,0.,0.,0.,0.327623,0.649308,0.,0.140886,0.221944,0.,0.024492,0.,0.,0.,0.,0.,0.,0.,0.,0.396282,0.,0.,0.188475,0.,0.,0.,0.,0.,0.,0.330258,0.,0.,0.127326,0.,0.162936,0.,0.,0.,0.,0.76471,0.,0.264992,0.,0.,0.,0.,0.326733,0.320713,0.385565|
```
