## Supplementary Data 3 for "Pharmacological proximities in the GPCR family discovered using contact-informed amino-acid and binding pocket similarities": f976.bsv

```
res|B|C|P|wB|wC|wP
A|1.5817,0.,0.,0.,0.,1.477285,0.,0.,0.,0.,1.510917,0.,1.856637,1.827989,0.,1.387792,0.,0.,0.,1.393022,1.471409,0.,0.,0.,0.,1.32462,0.,0.,0.,0.,0.,1.657963,0.,1.339527,0.,0.,0.,0.,0.,0.,0.,0.,0.,0.,0.,0.,1.142167,1.371805,0.,1.000247,0.,0.,0.,1.472239,0.,0.,0.,0.,0.,0.,0.,0.,0.,0.,0.,0.,0.,1.465791,1.045871,0.,0.,0.,0.,1.149346,0.,0.,0.,2.228345,0.,1.607758|0.,0.,0.,1.12487,0.,0.,0.,0.,0.,0.,0.,0.,0.,0.,0.,0.882666,0.,0.,0.,0.,0.,1.434146,0.,1.438283,0.,0.,0.780281,0.,0.,0.,0.,0.779962,0.,0.,0.,0.,0.,0.,0.920346,0.,0.,0.,1.004083,0.,0.,0.,0.,0.,0.,0.,0.,0.,0.,0.,0.,0.,0.974266,1.333932,0.,0.,0.,0.,0.,0.,0.,0.,1.20015,1.099263||0.825235,0.,0.,0.,0.,0.393943,0.,0.,0.,0.,0.944323,0.,0.714091,0.541626,0.,0.289123,0.,0.,0.,0.815427,0.401293,0.,0.,0.,0.,0.287961,0.,0.,0.,0.,0.,0.638848,0.,0.510296,0.,0.,0.,0.,0.,0.,0.,0.,0.,0.,0.,0.,0.228433,0.274361,0.,0.209354,0.,0.,0.,0.136952,0.,0.,0.,0.,0.,0.,0.,0.,0.,0.,0.,0.,0.,0.586316,0.204627,0.,0.,0.,0.,0.022103,0.,0.,0.,1.172813,0.,0.803879|0.,0.,0.,0.299965,0.,0.,0.,0.,0.,0.,0.,0.,0.,0.,0.,0.107642,0.,0.,0.,0.,0.,0.311771,0.,0.567396,0.,0.,0.185781,0.,0.,0.,0.,0.212717,0.,0.,0.,0.,0.,0.,0.149824,0.,0.,0.,0.210157,0.,0.,0.,0.,0.,0.,0.,0.,0.,0.,0.,0.,0.,0.29228,0.434978,0.,0.,0.,0.,0.,0.,0.,0.,0.631658,0.549632|
R|0.,1.396855,1.396855,0.,0.,0.,0.,0.,0.,0.834281,0.,0.,1.697931,0.,0.,0.,1.464405,0.,0.,0.,1.553491,0.,0.,0.,1.483237,1.483237|0.,0.,0.,0.,0.,0.,0.,0.,0.,0.,0.,0.,0.,1.128231,0.869495,0.,0.,0.,0.,0.,0.933038,1.269389,0.,0.,1.269389,0.,0.,0.,0.,1.741973,0.,0.,0.,0.,0.,0.,0.,0.,1.400732,0.,0.,0.,0.,0.,0.,0.,1.078133,0.,0.,0.,0.,0.,0.|0.,0.,0.,0.,0.,0.,0.,2.040602,0.,0.,0.,0.,0.885485,1.883509,0.,0.,0.,0.,0.,0.,0.,0.,0.,0.,0.,1.92451,0.,0.,0.,0.,0.,0.,0.,2.055693,2.164609,0.,0.,0.,0.,0.,0.,0.,2.137941,1.486647,0.,0.,1.486647,0.,0.,0.,1.70355,0.,0.,0.,1.709933,0.,0.,0.,0.,1.650785,2.151934,0.,2.395928,0.,0.,0.,0.,0.,0.,0.842596,0.,0.,0.,0.,0.,0.,0.,0.,0.,0.,1.900048,0.,0.,0.,0.,0.,0.,0.,0.,0.,0.,0.,1.81805,1.750655,0.,0.,0.,0.,0.,0.,0.,0.,0.,0.,1.164684,0.,0.,1.489954,0.,0.,2.331074,0.|0.,0.485862,0.485862,0.,0.,0.,0.,0.,0.,0.231745,0.,0.,0.524361,0.,0.,0.,0.86533,0.,0.,0.,0.289022,0.,0.,0.,0.669849,0.669849|0.,0.,0.,0.,0.,0.,0.,0.,0.,0.,0.,0.,0.,0.564115,0.241526,0.,0.,0.,0.,0.,0.164654,0.59736,0.,0.,0.59736,0.,0.,0.,0.,1.029348,0.,0.,0.,0.,0.,0.,0.,0.,0.293176,0.,0.,0.,0.,0.,0.,0.,0.313006,0.,0.,0.,0.,0.,0.|0.,0.,0.,0.,0.,0.,0.,0.765226,0.,0.,0.,0.,0.092238,0.431638,0.,0.,0.,0.,0.,0.,0.,0.,0.,0.,0.,0.624166,0.,0.,0.,0.,0.,0.,0.,1.713078,1.803841,0.,0.,0.,0.,0.,0.,0.,0.754567,0.808911,0.,0.,0.808911,0.,0.,0.,1.084077,0.,0.,0.,1.019685,0.,0.,0.,0.,1.310917,1.645596,0.,1.165587,0.,0.,0.,0.,0.,0.,0.137167,0.,0.,0.,0.,0.,0.,0.,0.,0.,0.,1.564745,0.,0.,0.,0.,0.,0.,0.,0.,0.,0.,0.,0.632365,0.799212,0.,0.,0.,0.,0.,0.,0.,0.,0.,0.,0.016798,0.,0.,0.121775,0.,0.,1.317564,0.
N|0.,0.,0.,0.,0.,0.,0.,1.452957,0.,1.037232,0.,0.,1.485557,1.738165,0.,0.,0.,1.146365,0.,0.,0.,0.,0.,0.,0.,0.,1.15313,1.243377,1.30091,0.,0.,0.,0.,0.,0.,0.,0.|0.,0.,0.,0.,0.,0.,0.,0.920745,1.151554,0.,1.37,0.,0.,0.,0.,0.978787,0.,0.,1.253755,0.,0.,0.,0.85841,0.,0.,0.,0.,0.,1.137237,0.,1.529403,1.614646,0.,0.,0.,0.,0.,0.,0.,0.|0.,0.,0.,1.569411,0.,0.,0.,0.,1.17403,0.,0.,1.742477,0.925055,1.597622,1.368848,0.,1.586835,1.923962,1.463316,1.509865,0.,1.603761,0.,0.,0.78006,1.287405,0.,0.,0.,0.,1.607728,1.743342,2.088097,0.,0.,1.236814,1.767769,0.,0.,0.,0.,0.,0.,1.736281,1.573726,1.683308,1.091498,1.632712,1.702458,0.,0.,1.834046,0.,0.,1.6293,1.818348,1.453228,0.,0.,0.,0.,0.,0.,0.,0.,0.|0.,0.,0.,0.,0.,0.,0.,0.454049,0.,0.605052,0.,0.,1.371283,0.03354,0.,0.,0.,0.521075,0.,0.,0.,0.,0.,0.,0.,0.,0.384377,0.870364,0.587508,0.,0.,0.,0.,0.,0.,0.,0.|0.,0.,0.,0.,0.,0.,0.,0.223211,0.215916,0.,0.685,0.,0.,0.,0.,0.017776,0.,0.,0.797844,0.,0.,0.,0.429205,0.,0.,0.,0.,0.,0.454895,0.,0.463455,0.625024,0.,0.,0.,0.,0.,0.,0.,0.|0.,0.,0.,1.471323,0.,0.,0.,0.,0.42692,0.,0.,0.992404,0.38544,0.732244,0.537762,0.,0.976514,1.701966,1.23819,1.393722,0.,0.029126,0.,0.,0.283658,0.819258,0.,0.,0.,0.,1.134867,0.270764,1.208898,0.,0.,0.803929,0.883884,0.,0.,0.,0.,0.,0.,0.801361,0.501768,0.673323,0.330757,0.544237,1.191721,0.,0.,1.128643,0.,0.,0.788371,0.64522,0.410695,0.,0.,0.,0.,0.,0.,0.,0.,0.
D|0.,0.,1.907195,0.,0.,0.,0.,1.621462,0.,0.,0.,0.,0.,0.,0.,0.,0.,0.,0.,0.,0.,0.,0.,0.,0.,0.,0.,0.,0.,0.,0.,0.,0.,0.,0.,0.,0.,0.|0.,1.405161,0.,0.,0.,1.53803,1.037647,0.,0.,0.,0.,0.,0.,0.,0.,0.,0.,0.,0.,0.,0.,0.,0.,0.,0.,0.,0.,0.,0.,0.,0.,1.149459,0.,0.|0.,2.381408,0.,0.,0.,1.709177,0.,0.,1.15559,0.,2.397787,2.36509,1.039442,0.,0.,0.,1.599608,1.867331,0.,0.,1.019504,1.89119,1.849163,0.,0.,0.,0.,0.,0.,0.,0.,0.,0.,0.,0.,0.,0.,0.,0.,0.,1.906405,1.648783,2.47697,1.378661,0.,2.243201,2.243201,0.,0.,0.,0.,0.,0.,1.548975,1.075574,0.,0.,0.,1.915114,0.,0.,0.,2.010476,0.,1.429052,0.,0.,0.,0.,0.,1.429052,0.,0.,0.,0.,0.,0.,0.,0.969511,2.278104,0.,0.,1.876266,0.,0.,0.,0.,0.,0.,0.,0.,0.,0.,0.,0.,1.747017,0.,2.205947,1.08506|0.,0.,0.437065,0.,0.,0.,0.,1.067792,0.,0.,0.,0.,0.,0.,0.,0.,0.,0.,0.,0.,0.,0.,0.,0.,0.,0.,0.,0.,0.,0.,0.,0.,0.,0.,0.,0.,0.,0.|0.,0.292742,0.,0.,0.,1.012849,0.251551,0.,0.,0.,0.,0.,0.,0.,0.,0.,0.,0.,0.,0.,0.,0.,0.,0.,0.,0.,0.,0.,0.,0.,0.,0.55619,0.,0.|0.,0.793803,0.,0.,0.,0.854588,0.,0.,0.288897,0.,0.922226,0.700767,0.060964,0.,0.,0.,0.678621,0.933665,0.,0.,0.132979,0.822257,0.672423,0.,0.,0.,0.,0.,0.,0.,0.,0.,0.,0.,0.,0.,0.,0.,0.,0.,0.794335,1.099188,1.694769,0.501331,0.,2.103001,2.103001,0.,0.,0.,0.,0.,0.,0.586099,0.22512,0.,0.,0.,1.044608,0.,0.,0.,1.419159,0.,0.59928,0.,0.,0.,0.,0.,0.59928,0.,0.,0.,0.,0.,0.,0.,0.092334,1.32347,0.,0.,1.02892,0.,0.,0.,0.,0.,0.,0.,0.,0.,0.,0.,0.,0.83553,0.,1.575677,0.54253
C|0.,1.252922,0.,0.,1.188858,0.,1.586873,0.,0.,0.,0.,0.,1.094325,0.,0.,0.,1.20282,1.462814,0.,1.475449,0.,0.,0.|0.,0.,0.,0.|0.,1.238604,1.310155,0.,0.,1.225115,0.,0.,0.908929,0.,0.,0.,0.937648,1.262677,0.,1.250506,0.,1.26238,0.|0.,0.250584,0.,0.,0.377915,0.,0.428884,0.,0.,0.,0.,0.,0.060238,0.,0.,0.,0.016387,0.365703,0.,0.299366,0.,0.,0.|0.,0.,0.,0.|0.,0.589812,0.436718,0.,0.,0.231778,0.,0.,0.091727,0.,0.,0.,0.028104,0.441937,0.,0.289972,0.,0.420793,0.
Q|0.,0.,0.,0.,0.,1.583907,0.,0.,0.,0.,0.,0.,0.,0.,0.,0.,0.,0.,0.,0.,0.,0.,0.,0.,0.,0.|0.,1.344158,0.,0.,0.,0.,0.,0.,2.170091,0.,0.,0.,0.,0.,0.,0.,0.,0.,0.,0.,0.,0.,1.230212,0.,0.,0.,0.,0.,0.|1.953182,0.,0.,1.837113,1.70628,1.124026,0.,1.3466,0.,0.,0.,0.,1.542051,0.,1.054522,0.,0.,0.,0.,0.,0.,0.,0.,0.,0.,0.,1.028252,0.,0.,0.,1.147717,1.356754,0.,0.,0.,0.,0.,0.,0.,0.,0.,0.,0.,0.,0.,0.,0.,0.|0.,0.,0.,0.,0.,0.019776,0.,0.,0.,0.,0.,0.,0.,0.,0.,0.,0.,0.,0.,0.,0.,0.,0.,0.,0.,0.|0.,1.008119,0.,0.,0.,0.,0.,0.,1.136715,0.,0.,0.,0.,0.,0.,0.,0.,0.,0.,0.,0.,0.,0.708304,0.,0.,0.,0.,0.,0.|0.679368,0.,0.,1.377835,0.517054,0.275424,0.,0.621508,0.,0.,0.,0.,0.73431,0.,0.682338,0.,0.,0.,0.,0.,0.,0.,0.,0.,0.,0.,0.249273,0.,0.,0.,0.333208,0.039137,0.,0.,0.,0.,0.,0.,0.,0.,0.,0.,0.,0.,0.,0.,0.,0.
E|0.,0.,0.903802,0.,0.,0.,0.,0.,0.,0.,0.,0.,0.,0.,0.,0.,0.,0.,0.832664,0.|0.,1.067439,0.,0.,0.,0.,0.,0.815533,0.,1.116373,0.,1.048446,0.,0.,0.,0.,0.,0.,0.,0.,0.,0.,0.,0.,0.,0.,1.029723,0.,0.,0.,0.,0.,0.,0.,0.,0.,0.,0.,0.|2.248114,0.,2.077605,0.,0.,1.112099,1.75142,0.,1.920606,1.894127,2.1082,1.657463,0.,2.732627,0.,0.,0.,0.,0.,0.,1.709777,1.734062,1.910298,0.,2.280636,1.646544,0.,0.,0.,0.,0.,0.,0.,0.,0.,2.519527,2.477285,2.07805,1.836218,0.,1.732974,2.173068,0.,0.,0.,1.990948,2.48951,0.,2.414133,2.209122,2.314929,2.224991,1.607488,0.,1.454484,0.,0.,0.,1.699226,0.,0.,0.,0.,0.,2.695575,0.,2.232218,0.,1.779885,2.053084,2.038213,0.,0.,0.,0.,0.,0.,0.,0.,0.,0.,0.,0.,0.,0.,0.,0.,0.,0.,0.,2.657291,2.309852,2.48741,2.332309,1.593913|0.,0.,0.13694,0.,0.,0.,0.,0.,0.,0.,0.,0.,0.,0.,0.,0.,0.,0.,0.138777,0.|0.,0.185642,0.,0.,0.,0.,0.,0.197705,0.,0.429374,0.,0.399408,0.,0.,0.,0.,0.,0.,0.,0.,0.,0.,0.,0.,0.,0.,0.095788,0.,0.,0.,0.,0.,0.,0.,0.,0.,0.,0.,0.|1.172929,0.,0.632315,0.,0.,0.556049,1.000811,0.,1.560492,0.473532,1.317625,0.828731,0.,2.186101,0.,0.,0.,0.,0.,0.,1.315213,0.666947,0.415282,0.,1.194619,0.862476,0.,0.,0.,0.,0.,0.,0.,0.,0.,1.856494,1.689058,1.66244,0.27642,0.,0.667752,1.475294,0.,0.,0.,0.995474,1.317976,0.,1.689893,1.850886,0.938485,1.683777,0.149534,0.,0.169126,0.,0.,0.,1.019535,0.,0.,0.,0.,0.,2.066608,0.,1.2592,0.,0.711954,1.334504,1.019107,0.,0.,0.,0.,0.,0.,0.,0.,0.,0.,0.,0.,0.,0.,0.,0.,0.,0.,0.,1.818147,1.80771,1.081482,2.028095,0.988226
G|0.,2.191383,0.,0.,0.,2.03525,0.,0.,1.567897,0.,0.,0.,0.,0.,0.,1.930643,0.,0.,0.,0.,0.,0.,0.,0.,0.,0.,0.,0.,0.,0.,0.,0.,0.,0.,0.,0.,0.,1.619981,0.,0.,0.,1.837477,0.,0.,1.161286,1.993366,0.,1.917571,0.,0.,0.,1.418109,1.44694,0.,2.043292,1.587508,1.665594,0.,0.,0.,0.,0.,0.,0.,0.,2.096275,0.,1.560055,0.,0.,0.,0.,0.,0.,0.,0.,0.,0.,0.,1.907187,0.,0.,0.,0.,1.730295,1.615154,0.,0.,1.736592,0.,0.,0.,1.619702,0.,0.,0.,0.,0.,2.388632,0.,1.507511,0.,1.336075,1.441981,0.,1.336075,1.441981,0.,1.540924,0.,0.,0.,0.,0.,0.,0.,0.,0.,0.,1.941265,1.320174,1.804207,0.,0.,0.,0.,2.238811,1.638859,1.744973,1.79974,1.969604,0.,0.,0.,0.,0.,1.373084,0.,0.,1.354514,0.,0.,1.354514,1.768026,0.,0.,1.865456,0.,0.,0.,1.987323,2.150867,1.455675,2.09624,1.340186,1.920367,1.075555,0.,0.,0.,0.,0.,0.,0.,0.,0.,0.,2.053515,0.,0.,0.,0.,0.,0.,0.,0.,0.,1.371874,0.,0.,0.,0.,0.966518,0.,0.,0.,0.,0.,0.,0.,0.,0.,2.383831,2.486877,2.06339,0.,0.,0.,0.|||0.,1.205261,0.,0.,0.,0.678417,0.,0.,0.409017,0.,0.,0.,0.,0.,0.,0.919688,0.,0.,0.,0.,0.,0.,0.,0.,0.,0.,0.,0.,0.,0.,0.,0.,0.,0.,0.,0.,0.,0.506244,0.,0.,0.,1.148423,0.,0.,0.788015,1.779791,0.,0.673741,0.,0.,0.,0.872682,1.224334,0.,0.444194,0.34511,0.362086,0.,0.,0.,0.,0.,0.,0.,0.,1.715134,0.,0.372123,0.,0.,0.,0.,0.,0.,0.,0.,0.,0.,0.,1.180639,0.,0.,0.,0.,0.483465,0.190018,0.,0.,0.510762,0.,0.,0.,0.539901,0.,0.,0.,0.,0.,0.477726,0.,0.959325,0.,0.668037,1.081486,0.,0.668037,1.081486,0.,1.386832,0.,0.,0.,0.,0.,0.,0.,0.,0.,0.,0.970632,0.792105,1.172735,0.,0.,0.,0.,1.382795,1.205044,0.975132,0.794003,1.772644,0.,0.,0.,0.,0.,0.478983,0.,0.,0.567006,0.,0.,0.567006,0.370052,0.,0.,0.734877,0.,0.,0.,1.222968,1.819964,0.77636,1.467368,0.759439,1.344257,0.173477,0.,0.,0.,0.,0.,0.,0.,0.,0.,0.,0.993636,0.,0.,0.,0.,0.,0.,0.,0.,0.,0.164889,0.,0.,0.,0.,0.041821,0.,0.,0.,0.,0.,0.,0.,0.,0.,1.631042,1.439771,1.085995,0.,0.,0.,0.||
H|0.,0.,0.,0.,0.,0.,0.,1.242305,0.,0.,1.586844,0.,0.,0.974225,1.383242,0.,0.,0.,0.,0.,0.,0.,1.279804,0.,1.470048,1.414443,0.,0.|0.,0.728764,0.,0.,1.608367,0.,1.138762,0.767604,1.108068,0.,0.912406,0.,0.,1.197064,1.143631,0.,0.,0.,0.,0.937932,1.605842,1.33581,0.,0.952236,0.,0.,1.139409,0.740954,0.,1.101394,1.585564,0.,0.,0.,0.,1.886228,1.642024,1.473181,0.,0.,1.602471,0.,0.,0.86898,1.482156,0.,0.,1.044277,1.181172,0.,0.,0.,1.278922,0.,0.,1.231782,1.237591,0.868093,0.,1.202996,0.,0.,0.,0.,0.,1.522547,1.522547,0.,0.,0.,0.,1.195916,1.783754,1.404609,1.473586,0.,0.,1.465611,0.|0.,1.066855,0.,0.,1.168468,0.,1.339358,1.573676,1.425885,1.931189,0.,1.757519,0.,0.,0.,2.330464,1.434298,1.462171,0.,0.,0.,0.,0.,1.214905,1.618677,1.454677,1.760389,1.157181,1.371539,1.610584,1.248552,1.336672,1.378297,1.532571,0.803367,0.,1.473833,1.270428,1.468571,0.,0.,1.723845,2.070782,1.688239,0.,0.,1.531533,0.,2.07223,0.,1.117486,2.007672,2.007672,0.,1.637076,1.435359,0.,0.,0.,0.,1.768699,1.457424,0.,1.736161,2.230772,0.,1.454601,0.,1.13982,1.257481,0.,0.,1.421047,0.,0.,0.,0.,1.500651,1.500651,0.,0.,0.,0.,1.886046,0.,1.216502,1.86589,1.525988,2.346368,0.,1.156407,1.917433,0.,1.945013,1.284057,0.|0.,0.,0.,0.,0.,0.,0.,0.362339,0.,0.,0.432776,0.,0.,0.139175,0.622459,0.,0.,0.,0.,0.,0.,0.,0.232692,0.,0.515274,0.273763,0.,0.|0.,0.063371,0.,0.,1.206275,0.,0.711726,0.287851,0.580416,0.,0.171076,0.,0.,0.649835,0.588153,0.,0.,0.,0.,0.390805,0.936741,0.500929,0.,0.231625,0.,0.,0.525881,0.056996,0.,1.001267,0.864853,0.,0.,0.,0.,0.449102,1.016491,0.519946,0.,0.,0.560865,0.,0.,0.162934,0.555808,0.,0.,0.730994,0.516763,0.,0.,0.,0.563195,0.,0.,0.492713,0.434829,0.289364,0.,0.255181,0.,0.,0.,0.,0.,1.178746,1.178746,0.,0.,0.,0.,0.540091,1.093269,0.27186,0.704758,0.,0.,1.465611,0.|0.,0.09277,0.,0.,0.486862,0.,0.920809,1.180257,0.891178,1.011575,0.,0.65907,0.,0.,0.,2.197294,0.860579,0.919079,0.,0.,0.,0.,0.,0.50621,0.876784,0.666727,0.943066,0.312752,0.518961,0.565881,0.76834,0.616925,0.530114,0.70734,0.24719,0.,0.669924,1.039441,0.801039,0.,0.,0.902967,1.47913,0.595849,0.,0.,0.382883,0.,1.199712,0.,0.4889,2.007672,2.007672,0.,1.227807,0.62797,0.,0.,0.,0.,0.90869,0.815623,0.,1.041696,1.08524,0.,0.775787,0.,0.5181,0.685899,0.,0.,0.501546,0.,0.,0.,0.,1.113386,1.113386,0.,0.,0.,0.,0.862192,0.,0.549388,1.02323,0.492254,1.326208,0.,0.208153,1.572295,0.,1.389295,0.642029,0.
I|0.,0.,0.,0.,0.,0.,0.,0.,0.,0.,0.,0.,1.789103,0.,0.,0.,0.907128,2.053512,0.923487,0.,0.,0.,0.,0.,0.,0.,1.7889,0.,0.,1.212712,0.,0.,0.,0.,0.,0.|1.015624,1.129713,0.,0.,0.,0.,0.,0.710319,0.,0.,0.,0.,0.,0.,0.,0.,0.,0.,0.,1.506446,0.,1.113388,1.727698,0.,1.372461,0.,1.584743,0.,1.418048,0.,0.,0.,0.,0.,0.,0.,1.332021,0.,0.,0.,0.,0.,1.210821,0.978786,0.,0.,0.984861,0.,0.,0.,1.650292,0.,0.,0.,0.,0.,0.,0.,0.||0.,0.,0.,0.,0.,0.,0.,0.,0.,0.,0.,0.,1.192736,0.,0.,0.,0.181426,0.924081,0.184697,0.,0.,0.,0.,0.,0.,0.,0.89445,0.,0.,0.32339,0.,0.,0.,0.,0.,0.|0.571289,0.367157,0.,0.,0.,0.,0.,0.17758,0.,0.,0.,0.,0.,0.,0.,0.,0.,0.,0.,0.984984,0.,0.618549,0.653723,0.,0.226853,0.,0.574307,0.,0.921731,0.,0.,0.,0.,0.,0.,0.,0.402704,0.,0.,0.,0.,0.,0.726492,0.26101,0.,0.,0.237725,0.,0.,0.,0.198352,0.,0.,0.,0.,0.,0.,0.,0.|
L|0.,0.,0.,0.,0.,0.,0.,0.,1.468408,0.,0.,0.,0.,0.,0.,0.,1.492997,0.,0.,0.,0.,0.,0.,0.,1.01444,0.,0.,0.,0.,0.,0.,0.,0.,0.,0.,0.,0.,0.,0.,0.,0.,0.,0.,1.480654,0.,0.,0.,0.,0.,0.,0.,1.52767,0.,0.,0.,1.143337,0.,0.,0.,0.,0.,0.|0.,1.956772,0.,0.,1.552208,0.,0.,0.,0.,0.,0.781325,0.,0.,0.726126,0.,0.,0.,0.,0.,0.,0.,0.,0.,1.045503,0.818708,0.,0.,0.,0.,0.,0.,0.,0.,0.,0.,0.,0.,1.505055,0.,0.,0.791168,0.,0.,0.,0.,0.,0.,0.,0.,0.,0.904926,0.,0.,1.356327,0.,0.,0.,0.,0.,0.,0.,0.,0.,0.,0.,0.,1.048957,1.347792,0.,0.,0.,0.,1.133385,0.,0.,0.,0.,0.,0.,1.671585,0.,0.,1.68987,0.,0.980155,0.,0.,0.,0.,0.,0.,0.,0.,0.,1.763979,1.371047,0.,0.,0.,0.,0.,0.,0.,0.,0.,0.,0.,0.,1.272102||0.,0.,0.,0.,0.,0.,0.,0.,0.250704,0.,0.,0.,0.,0.,0.,0.,0.959784,0.,0.,0.,0.,0.,0.,0.,0.710108,0.,0.,0.,0.,0.,0.,0.,0.,0.,0.,0.,0.,0.,0.,0.,0.,0.,0.,0.275471,0.,0.,0.,0.,0.,0.,0.,0.449315,0.,0.,0.,0.021987,0.,0.,0.,0.,0.,0.|0.,1.002846,0.,0.,0.517403,0.,0.,0.,0.,0.,0.260442,0.,0.,0.363063,0.,0.,0.,0.,0.,0.,0.,0.,0.,0.178501,0.119811,0.,0.,0.,0.,0.,0.,0.,0.,0.,0.,0.,0.,0.698775,0.,0.,0.186157,0.,0.,0.,0.,0.,0.,0.,0.,0.,0.301642,0.,0.,0.881613,0.,0.,0.,0.,0.,0.,0.,0.,0.,0.,0.,0.,0.259998,0.195833,0.,0.,0.,0.,0.312092,0.,0.,0.,0.,0.,0.,0.668634,0.,0.,0.432292,0.,0.196031,0.,0.,0.,0.,0.,0.,0.,0.,0.,1.037635,0.520052,0.,0.,0.,0.,0.,0.,0.,0.,0.,0.,0.,0.,0.663705|
K|0.,0.,0.,0.,0.,0.,0.,0.,0.,0.691531,0.,0.,0.,0.,0.,0.,0.,0.,0.,1.277443,0.,0.,0.,0.,0.,1.904483|0.,0.,0.,0.,0.,0.,0.,0.,0.,0.,0.,0.,0.,0.,0.,1.168503,0.,0.,0.,0.,0.,0.,1.404105,0.,0.,0.,0.,0.,0.,0.,0.816975,2.213989|1.506461,0.,0.,0.,0.,0.,0.,0.,0.,0.,1.963343,0.,0.,1.973147,0.,0.,0.,0.,0.,0.,0.,0.,0.,1.759525,0.,0.,0.,0.,0.,0.,0.,0.,0.,0.,0.,0.,1.60856,1.61491,1.153154,0.,1.586378,0.,1.60767,0.,0.,1.201977,0.,0.,1.468774,0.,0.,1.873924,1.244818,0.,0.,1.039361,1.244818,0.,0.,0.,0.,0.,0.,0.,0.,0.,0.,0.,0.,0.,0.,0.,1.320584,0.,1.663641,0.,0.,0.,0.,2.118333,0.|0.,0.,0.,0.,0.,0.,0.,0.,0.,0.0902,0.,0.,0.,0.,0.,0.,0.,0.,0.,0.447105,0.,0.,0.,0.,0.,1.002359|0.,0.,0.,0.,0.,0.,0.,0.,0.,0.,0.,0.,0.,0.,0.,0.531138,0.,0.,0.,0.,0.,0.,0.491437,0.,0.,0.,0.,0.,0.,0.,0.093369,1.165257|0.523986,0.,0.,0.,0.,0.,0.,0.,0.,0.,1.612746,0.,0.,1.441915,0.,0.,0.,0.,0.,0.,0.,0.,0.,0.502722,0.,0.,0.,0.,0.,0.,0.,0.,0.,0.,0.,0.,0.877397,1.32129,0.713857,0.,0.69404,0.,1.286136,0.,0.,0.282618,0.,0.,0.660948,0.,0.,1.499139,0.289492,0.,0.,0.169198,0.289492,0.,0.,0.,0.,0.,0.,0.,0.,0.,0.,0.,0.,0.,0.,0.,0.201232,0.,0.499092,0.,0.,0.,0.,1.337895,0.
M|0.,0.,0.,0.,0.,0.,0.,0.,0.,0.,0.,0.,0.,1.041735,0.,0.,0.,0.,0.|1.193994,1.680795,0.,0.,0.,1.364911,0.,0.,0.,1.239058,0.,0.,0.,0.,0.,2.04291,0.,0.,0.,0.997382,1.447379,0.914645,0.,1.807669,1.320531,0.,0.,0.,0.,0.,0.,0.,0.,0.,0.,0.,1.709755,1.225904,0.,0.,1.313486,0.,0.,0.,0.,0.,0.,0.,0.,0.,0.,0.,0.,0.,1.229158,0.||0.,0.,0.,0.,0.,0.,0.,0.,0.,0.,0.,0.,0.,0.168022,0.,0.,0.,0.,0.|0.459228,0.435762,0.,0.,0.,0.399486,0.,0.,0.,0.557986,0.,0.,0.,0.,0.,0.599753,0.,0.,0.,0.332461,0.603074,0.381102,0.,1.355752,0.495199,0.,0.,0.,0.,0.,0.,0.,0.,0.,0.,0.,1.156599,0.432672,0.,0.,0.437829,0.,0.,0.,0.,0.,0.,0.,0.,0.,0.,0.,0.,0.,0.294998,0.|
F|0.,0.,1.351127,1.351127,0.,0.,1.356599,0.,0.,0.,0.,0.,0.,0.,1.420428,0.,1.469629,1.469629,1.520108,0.,0.,0.704252,0.,1.118834,0.,1.71766,0.,0.,0.917061,0.,0.,0.,0.,0.,1.973401,0.,1.531525,0.,0.,0.|1.642485,0.,1.247431,1.247431,0.,1.613584,0.933311,1.828744,1.474205,1.089947,0.,1.484673,0.,0.,0.,0.884311,0.,0.,0.,0.,0.,0.933764,0.,0.,1.85307,0.,0.,0.,0.,0.,0.,1.872194,2.09111,0.,0.,0.,0.,0.,0.,0.,0.,0.,1.015261,1.468061,1.84737,0.,0.,1.208147,0.,0.,1.242109,0.,0.,1.476831,1.306294,0.,0.,0.,0.,1.243258,0.,0.,0.,0.,1.985566,0.,0.888623,0.,1.807918,1.110845,0.,0.,0.,0.,1.811183,0.,1.572316,0.,0.,0.,0.,0.,0.,0.,1.689597,0.,0.,0.,0.,0.,0.,0.,0.98882,0.,0.,0.,0.,0.,0.,0.,1.311523,0.,0.,0.,0.,0.,0.,0.,0.||0.,0.,0.587446,0.587446,0.,0.,0.369981,0.,0.,0.,0.,0.,0.,0.,0.591845,0.,1.194073,1.194073,0.34325,0.,0.,0.012039,0.,0.09729,0.,0.808311,0.,0.,0.215779,0.,0.,0.,0.,0.,0.237188,0.,0.058905,0.,0.,0.|0.903367,0.,0.271181,0.271181,0.,0.633698,0.084846,0.870831,0.491402,0.544973,0.,0.384915,0.,0.,0.,0.133986,0.,0.,0.,0.,0.,0.166743,0.,0.,0.17458,0.,0.,0.,0.,0.,0.,0.910797,1.356395,0.,0.,0.,0.,0.,0.,0.,0.,0.,0.483457,0.768984,0.635654,0.,0.,0.221678,0.,0.,0.169861,0.,0.,0.44947,0.151454,0.,0.,0.,0.,0.248652,0.,0.,0.,0.,1.401576,0.,0.214495,0.,1.112565,0.142416,0.,0.,0.,0.,0.776221,0.,0.204099,0.,0.,0.,0.,0.,0.,0.,0.284307,0.,0.,0.,0.,0.,0.,0.,0.076063,0.,0.,0.,0.,0.,0.,0.,0.107192,0.,0.,0.,0.,0.,0.,0.,0.|
P|0.,0.,0.,1.562937,1.173676,1.498894,0.,0.,0.,1.440669,1.373727,1.013766,0.,0.,0.,0.,0.,0.,0.,0.,0.,0.,0.,0.,0.,0.|0.,0.741117,0.741117,0.,0.,1.092787,0.825599,1.104067,0.,0.,0.,0.,0.,0.812594,2.077783,1.028647,0.,0.,0.,0.,0.,0.,0.,0.,0.||0.,0.,0.,0.699209,0.361131,0.333088,0.,0.,0.,0.480223,0.561979,0.298167,0.,0.,0.,0.,0.,0.,0.,0.,0.,0.,0.,0.,0.,0.|0.,0.161112,0.161112,0.,0.,0.546394,0.25403,0.245348,0.,0.,0.,0.,0.,0.270865,1.888893,0.242035,0.,0.,0.,0.,0.,0.,0.,0.,0.|
S|1.753333,0.,0.,0.,0.,0.,0.,0.,0.,0.,0.,0.,0.,0.,0.,0.,0.,0.,0.,0.,0.,0.,0.,0.,0.,0.,0.,0.,0.,0.,0.,1.79393,0.,0.,0.,0.,0.,0.,0.,0.,0.,0.,0.,0.,0.,0.,0.,0.,0.,1.506308,0.,0.,0.,0.,0.,1.302143,0.,0.,0.,0.,0.,0.,0.,0.,1.45222,0.,0.,0.,0.,0.,0.,0.,0.,0.,1.541766,1.760554,0.,0.,0.,0.,0.,0.,0.,0.,1.858283,0.,0.,0.,0.,0.,0.,0.,0.,0.,0.,0.,0.,0.,0.,0.|0.|1.365234,0.,0.,0.,0.,0.,0.,0.,0.,0.,0.,0.,0.,0.,0.,0.,0.,0.,0.,0.,0.,0.,0.,1.260263,0.,0.,0.,0.,0.,0.990152,0.,0.,1.400513,0.,0.,0.,0.,0.,0.,0.,0.,0.,0.,0.,0.,0.,0.,1.406938,2.072684,0.,0.,0.,0.,1.136,0.,0.,0.,0.,0.,0.,0.,0.,0.,0.,1.60161,0.,0.,0.,0.,0.,0.,0.,0.,0.,1.603212,1.863388,1.132846,0.,1.389416,0.,0.,0.,0.,1.102231,0.,0.,0.,0.,0.,0.,0.,0.,0.,0.,0.,0.,0.,0.,0.,0.,0.,0.,0.,0.,0.,0.|0.914782,0.,0.,0.,0.,0.,0.,0.,0.,0.,0.,0.,0.,0.,0.,0.,0.,0.,0.,0.,0.,0.,0.,0.,0.,0.,0.,0.,0.,0.,0.,0.854252,0.,0.,0.,0.,0.,0.,0.,0.,0.,0.,0.,0.,0.,0.,0.,0.,0.,0.941442,0.,0.,0.,0.,0.,0.489797,0.,0.,0.,0.,0.,0.,0.,0.,0.472816,0.,0.,0.,0.,0.,0.,0.,0.,0.,0.592987,1.115017,0.,0.,0.,0.,0.,0.,0.,0.,0.650399,0.,0.,0.,0.,0.,0.,0.,0.,0.,0.,0.,0.,0.,0.,0.|0.|0.652938,0.,0.,0.,0.,0.,0.,0.,0.,0.,0.,0.,0.,0.,0.,0.,0.,0.,0.,0.,0.,0.,0.,0.544978,0.,0.,0.,0.,0.,0.609324,0.,0.,0.60022,0.,0.,0.,0.,0.,0.,0.,0.,0.,0.,0.,0.,0.,0.,0.703469,1.52724,0.,0.,0.,0.,0.71,0.,0.,0.,0.,0.,0.,0.,0.,0.,0.,0.521454,0.,0.,0.,0.,0.,0.,0.,0.,0.,0.61662,1.428598,0.585955,0.,0.676895,0.,0.,0.,0.,0.385781,0.,0.,0.,0.,0.,0.,0.,0.,0.,0.,0.,0.,0.,0.,0.,0.,0.,0.,0.,0.,0.,0.
T|1.542193,0.,2.216729,0.,0.,0.,0.,0.,0.,0.,0.,0.,0.,2.171936,0.,1.95799,0.,1.687414,0.,0.,0.,1.053484,0.,0.,0.,1.511605,1.752153,0.,1.706599,0.,0.,1.379242,1.379242,1.536708,0.,0.,1.025117,0.,1.078215,1.161534,0.,0.,0.,0.,0.,0.,1.388849,1.680711,0.,0.,1.978957,0.,0.,0.,0.,0.,0.,0.,1.810154,0.,0.,0.|0.,1.376268,0.,1.376268,0.,1.376268,0.,0.,0.923872,0.,0.,1.20079,0.,0.,0.,0.902183,0.,0.,0.,0.,0.,0.,0.,0.,0.,0.,0.,0.,0.,0.,0.,0.,0.914869,1.22131,0.892916,0.,0.,0.,0.,0.,0.725221,0.,0.,0.941861,0.,0.,0.,0.,0.|1.945428,0.,0.,1.312324,0.,0.,0.,1.478011,0.,1.478011,0.,0.,0.,0.,0.97831,0.,0.,0.,1.51601,0.,0.,0.,1.482443,0.,0.,0.85769,0.,0.,0.,1.033442,0.,0.,0.,0.,0.,0.,0.,1.67735,1.271558,0.,0.86384,1.835515,0.,0.,0.,0.,0.,1.548731,0.,0.,0.,0.,0.,1.147075,1.067847,0.,1.617972,0.,0.,0.,0.,0.,0.,0.,0.,0.,0.836265,1.663829,0.,0.,0.,0.,0.,0.,1.983321,0.,0.,0.,0.,0.,0.,0.,0.|0.603467,0.,0.591128,0.,0.,0.,0.,0.,0.,0.,0.,0.,0.,0.668288,0.,0.580145,0.,0.386699,0.,0.,0.,0.229018,0.,0.,0.,0.582453,0.417945,0.,0.8533,0.,0.,0.948229,0.948229,0.297427,0.,0.,0.461303,0.,0.175523,0.138987,0.,0.,0.,0.,0.,0.,0.534173,0.637511,0.,0.,0.612049,0.,0.,0.,0.,0.,0.,0.,0.76217,0.,0.,0.|0.,0.718053,0.,0.718053,0.,0.718053,0.,0.,0.483933,0.,0.,0.175115,0.,0.,0.,0.149368,0.,0.,0.,0.,0.,0.,0.,0.,0.,0.,0.,0.,0.,0.,0.,0.,0.127656,0.57412,0.129408,0.,0.,0.,0.,0.,0.145044,0.,0.,0.184488,0.,0.,0.,0.,0.|1.015006,0.,0.,0.349953,0.,0.,0.,0.385568,0.,0.385568,0.,0.,0.,0.,0.326103,0.,0.,0.,0.466465,0.,0.,0.,0.384337,0.,0.,0.12508,0.,0.,0.,0.253227,0.,0.,0.,0.,0.,0.,0.,0.861758,0.314973,0.,0.239956,0.96146,0.,0.,0.,0.,0.,0.266448,0.,0.,0.,0.,0.,0.266762,0.124168,0.,0.281386,0.,0.,0.,0.,0.,0.,0.,0.,0.,0.192984,0.975348,0.,0.,0.,0.,0.,0.,0.99166,0.,0.,0.,0.,0.,0.,0.,0.
W|0.,0.,0.,0.,0.,0.925175,0.,0.,0.,0.|0.,1.333507,0.,0.,0.,0.,0.,0.,2.294415,0.,0.,0.,1.027899,0.,0.,0.,1.802718,0.,0.,1.542842,2.421857,0.,0.,1.578094,0.|0.,0.713429,0.,0.,0.,0.,0.,0.,1.117175,0.,0.,0.,0.,1.433402,0.80613,0.,1.246335|0.,0.,0.,0.,0.,0.238755,0.,0.,0.,0.|0.,1.00013,0.,0.,0.,0.,0.,0.,2.159449,0.,0.,0.,0.636318,0.,0.,0.,1.218053,0.,0.,1.361331,1.660702,0.,0.,1.166418,0.|0.,0.178357,0.,0.,0.,0.,0.,0.,0.691585,0.,0.,0.,0.,1.096131,0.053742,0.,0.541885
Y|1.577557,0.,0.,0.,0.952444,0.,0.,0.,0.,0.,0.,0.,0.,0.,0.,0.,0.,0.,0.|1.556021,0.,0.,0.,0.,0.,0.,1.701793,2.549333,0.,0.,0.,0.,0.,0.,0.,0.,0.,0.,0.,1.603811,0.,0.,0.,0.,0.,0.,0.,0.,0.,1.125566,1.285869,1.663992,0.,1.02367,0.,1.430247,0.,1.430247,0.,1.384456,0.,0.,0.,0.,0.,0.,0.,0.,0.,0.,0.,0.,0.,0.,1.532149,0.,0.,1.456921,0.,0.,0.,0.,0.,0.,0.,0.,1.681437,0.|1.585653,0.,0.,0.,0.,0.,1.945999,0.,0.,0.,0.,0.,0.,0.,0.,0.,1.484279,0.,0.,0.,0.,0.,0.,0.,0.,0.,1.296097,0.,1.196697,1.160072,1.381571,0.,0.,0.,0.,0.,0.,0.,0.,0.,0.,0.,0.,0.,0.,0.,1.407971,0.,0.,0.,0.,1.364397,0.|0.447453,0.,0.,0.,0.189227,0.,0.,0.,0.,0.,0.,0.,0.,0.,0.,0.,0.,0.,0.|0.914162,0.,0.,0.,0.,0.,0.,1.118321,1.893791,0.,0.,0.,0.,0.,0.,0.,0.,0.,0.,0.,0.014564,0.,0.,0.,0.,0.,0.,0.,0.,0.,0.076673,0.147157,0.665597,0.,0.292477,0.,1.340857,0.,1.340857,0.,0.074433,0.,0.,0.,0.,0.,0.,0.,0.,0.,0.,0.,0.,0.,0.,0.868218,0.,0.,0.401909,0.,0.,0.,0.,0.,0.,0.,0.,0.739832,0.|1.268522,0.,0.,0.,0.,0.,1.445599,0.,0.,0.,0.,0.,0.,0.,0.,0.,0.013478,0.,0.,0.,0.,0.,0.,0.,0.,0.,0.014126,0.,0.478679,0.386691,0.089134,0.,0.,0.,0.,0.,0.,0.,0.,0.,0.,0.,0.,0.,0.,0.,0.485507,0.,0.,0.,0.,0.92779,0.
V|1.607827,0.,0.,1.004214,0.,0.,0.,1.740608,0.,0.,0.,1.351793,0.,0.,0.,0.,0.,0.,0.,1.668679,0.,0.,0.,0.,0.,0.,0.,0.,0.,0.,0.,0.,0.,0.,0.,0.,0.,0.,0.|0.,0.,1.198575,0.,0.,0.,0.,0.,0.,0.,1.067267,0.,0.,1.247784,0.,0.,0.,0.,0.,0.,0.,0.,0.,0.,0.,0.,0.,0.,0.,0.,0.,0.,0.,1.006267,0.,0.,0.,0.,0.,0.,0.,0.,0.,0.,0.,0.,0.,0.,0.,0.,0.,0.,0.,0.,0.,0.,0.,0.,0.,0.,0.,0.||0.978677,0.,0.,0.103072,0.,0.,0.,0.54394,0.,0.,0.,0.116613,0.,0.,0.,0.,0.,0.,0.,0.87407,0.,0.,0.,0.,0.,0.,0.,0.,0.,0.,0.,0.,0.,0.,0.,0.,0.,0.,0.|0.,0.,1.10395,0.,0.,0.,0.,0.,0.,0.,0.333521,0.,0.,0.097727,0.,0.,0.,0.,0.,0.,0.,0.,0.,0.,0.,0.,0.,0.,0.,0.,0.,0.,0.,0.087501,0.,0.,0.,0.,0.,0.,0.,0.,0.,0.,0.,0.,0.,0.,0.,0.,0.,0.,0.,0.,0.,0.,0.,0.,0.,0.,0.,0.|
```
