## Supplementary Data 3 for "Pharmacological proximities in the GPCR family discovered using contact-informed amino-acid and binding pocket similarities": f978.bsv

```
res|B|C|P|wB|wC|wP
A|0.,0.,0.,0.,0.,0.,0.,0.,0.,0.,0.,1.212116,1.366527,1.773906,1.405144,0.,0.,0.,1.405144,0.,0.,0.,0.,0.,0.,0.,0.,0.,0.,0.,0.,0.,0.,0.,0.|0.,0.,0.,0.,1.003285,0.,0.,0.,0.,0.,0.,0.,0.,1.161484,0.,0.887295,0.,0.,0.,1.161394,0.,0.,0.,0.,0.,0.,0.,0.,0.,0.,0.||0.,0.,0.,0.,0.,0.,0.,0.,0.,0.,0.,0.22157,0.337958,1.354272,0.374467,0.,0.,0.,0.374467,0.,0.,0.,0.,0.,0.,0.,0.,0.,0.,0.,0.,0.,0.,0.,0.|0.,0.,0.,0.,0.103514,0.,0.,0.,0.,0.,0.,0.,0.,0.499563,0.,0.013512,0.,0.,0.,0.103169,0.,0.,0.,0.,0.,0.,0.,0.,0.,0.,0.|
R|0.,0.,0.,0.,0.|0.,0.,0.,0.,0.,0.,0.,0.,0.,0.,0.|0.,0.,0.,1.729964,0.,1.625301,0.,2.019357,0.,2.013213,0.|0.,0.,0.,0.,0.|0.,0.,0.,0.,0.,0.,0.,0.,0.,0.,0.|0.,0.,0.,0.158297,0.,0.272654,0.,0.248536,0.,0.24778,0.
N|0.,0.|1.214127,0.|1.440057,1.379468,0.,0.|0.,0.|0.26559,0.|0.25501,0.113771,0.,0.
D|0.,0.,0.,0.,0.,0.,0.,0.,0.,0.,0.,0.,0.,0.,0.,0.,0.,0.,0.|0.,0.,0.,0.,0.,0.,0.,0.,0.,0.,0.,0.,0.,0.,0.,0.,0.,1.218399,0.,1.218401,0.|1.600316,0.,0.,0.,0.,0.,0.,0.,1.567526,0.,0.,0.,0.,0.,1.667927,0.,0.,0.,0.,0.,0.,0.,0.,0.,0.,0.,2.006735,0.,0.,0.,2.006734,0.,0.,0.|0.,0.,0.,0.,0.,0.,0.,0.,0.,0.,0.,0.,0.,0.,0.,0.,0.,0.,0.|0.,0.,0.,0.,0.,0.,0.,0.,0.,0.,0.,0.,0.,0.,0.,0.,0.,0.112468,0.,0.112468,0.|0.333399,0.,0.,0.,0.,0.,0.,0.,0.136604,0.,0.,0.,0.,0.,0.305242,0.,0.,0.,0.,0.,0.,0.,0.,0.,0.,0.,0.38591,0.,0.,0.,0.38591,0.,0.,0.
C|0.,0.,0.,0.,0.,0.,0.,0.|0.,0.,0.|1.307185,0.,0.,0.,0.|0.,0.,0.,0.,0.,0.,0.,0.|0.,0.,0.|0.256047,0.,0.,0.,0.
Q|0.,0.,0.,1.676491,0.,0.,0.,1.194703,0.|0.,0.,0.,0.88017,0.,0.,0.,0.,0.|0.,0.,0.,0.,1.308117,0.,0.,0.,0.,0.,0.,0.,0.,0.|0.,0.,0.,0.165947,0.,0.,0.,0.267236,0.|0.,0.,0.,0.11357,0.,0.,0.,0.,0.|0.,0.,0.,0.,0.5345,0.,0.,0.,0.,0.,0.,0.,0.,0.
E|0.,0.,0.,0.,2.207869|0.,0.,0.,0.,0.,0.,0.|0.,0.,0.,0.,0.,0.,0.|0.,0.,0.,0.,1.249189|0.,0.,0.,0.,0.,0.,0.|0.,0.,0.,0.,0.,0.,0.
G|0.,0.,0.,0.,0.,0.,0.,0.,1.560061,0.,0.,0.,0.,0.,0.,1.529463,0.,0.,0.,0.,0.,0.,0.,1.924898,0.,0.,0.,0.,0.,0.,0.,0.,0.,0.,0.,0.,0.,0.|||0.,0.,0.,0.,0.,0.,0.,0.,0.431651,0.,0.,0.,0.,0.,0.,0.629779,0.,0.,0.,0.,0.,0.,0.,0.698631,0.,0.,0.,0.,0.,0.,0.,0.,0.,0.,0.,0.,0.,0.||
H|0.,0.,0.,0.,0.,0.|1.609482,1.026178,0.,0.,0.,0.,1.070403,0.,0.,0.,0.,0.|1.53274,0.915465,0.,0.,0.,0.,1.349502,0.,0.,0.,0.,0.|0.,0.,0.,0.,0.,0.|0.421531,0.146597,0.,0.,0.,0.,0.035318,0.,0.,0.,0.,0.|0.383185,0.101718,0.,0.,0.,0.,0.150706,0.,0.,0.,0.,0.
I|0.874471,0.,0.,0.,0.,0.,0.,0.,0.,0.,0.,0.,0.,0.,0.,0.,0.,0.,0.,0.,0.|1.205386,1.240971,1.439492,0.,0.,0.,0.,0.,0.,0.,0.,0.,0.,0.,0.,0.,0.,0.,0.,0.,0.,0.,1.261636,0.,0.,0.,0.,0.,0.,0.,0.||0.109309,0.,0.,0.,0.,0.,0.,0.,0.,0.,0.,0.,0.,0.,0.,0.,0.,0.,0.,0.,0.|0.213454,0.36195,0.2849,0.,0.,0.,0.,0.,0.,0.,0.,0.,0.,0.,0.,0.,0.,0.,0.,0.,0.,0.,0.705431,0.,0.,0.,0.,0.,0.,0.,0.|
L|0.,1.764468,0.,0.,0.,0.,0.,0.,0.,0.,0.,1.453879,0.,1.453881,0.|1.06498,0.,0.,1.483208,1.59917,0.,0.,0.,0.,0.,0.,0.,0.,0.,0.,0.,0.,0.,0.,0.,0.,0.,0.,0.,0.,0.,1.342559,0.,0.,0.,0.,0.,1.322708,0.,0.,0.,0.,0.||0.,0.126033,0.,0.,0.,0.,0.,0.,0.,0.,0.,0.559184,0.,0.559185,0.|0.055468,0.,0.,0.507646,0.190377,0.,0.,0.,0.,0.,0.,0.,0.,0.,0.,0.,0.,0.,0.,0.,0.,0.,0.,0.,0.,0.,0.175565,0.,0.,0.,0.,0.,0.172969,0.,0.,0.,0.,0.|
K|0.,0.,0.||0.,0.,0.,0.,0.|0.,0.,0.||0.,0.,0.,0.,0.
M|0.,0.,0.,0.,0.,0.,0.,0.,1.553682,0.,0.,0.,0.|1.34145,0.,0.,0.,0.,0.,1.130325,0.,0.,1.316852,0.||0.,0.,0.,0.,0.,0.,0.,0.,0.51108,0.,0.,0.,0.|0.318076,0.,0.,0.,0.,0.,0.12336,0.,0.,0.502483,0.|
F|0.,0.,0.,0.,0.,0.,0.,0.,0.|1.795096,0.,0.,1.092097,0.,0.,0.,1.620259,0.,0.,0.,0.,0.,0.,0.,0.,0.,0.,0.,0.||0.,0.,0.,0.,0.,0.,0.,0.,0.|0.518172,0.,0.,0.011896,0.,0.,0.,0.448244,0.,0.,0.,0.,0.,0.,0.,0.,0.,0.,0.,0.|
P|0.,0.,0.,0.,0.,0.,0.,0.,0.|0.,0.,0.,0.,0.,0.,0.,0.,0.,0.,0.,0.,0.,0.||0.,0.,0.,0.,0.,0.,0.,0.,0.|0.,0.,0.,0.,0.,0.,0.,0.,0.,0.,0.,0.,0.,0.|
S|0.939215,0.,0.,1.344344,0.,0.,0.,0.,0.,0.,0.,1.386866,0.,0.,0.,1.386866,0.,0.,0.,0.|0.|1.284327,0.,0.,0.,0.,1.491398,0.,0.,0.,0.,1.558087,0.,0.,0.,1.558087,1.50116,0.,0.,0.|0.127185,0.,0.,0.252065,0.,0.,0.,0.,0.,0.,0.,0.249918,0.,0.,0.,0.249918,0.,0.,0.,0.|0.|0.240811,0.,0.,0.,0.,0.319585,0.,0.,0.,0.,0.442908,0.,0.,0.,0.442908,0.068581,0.,0.,0.
T|0.,0.,0.,1.546294,0.,0.,0.,0.,1.80725,1.559934,0.,0.,0.,0.|0.,0.,0.,0.,0.,0.,0.,0.,0.,0.,0.,0.,0.,0.|0.,0.,0.,0.,0.,0.,0.,0.,0.,0.,0.,0.,0.,0.,0.,0.,0.,0.|0.,0.,0.,0.245444,0.,0.,0.,0.,0.229346,0.146491,0.,0.,0.,0.|0.,0.,0.,0.,0.,0.,0.,0.,0.,0.,0.,0.,0.,0.|0.,0.,0.,0.,0.,0.,0.,0.,0.,0.,0.,0.,0.,0.,0.,0.,0.,0.
W|0.,0.,0.|0.,0.,1.735134,0.,0.,0.,0.,0.,0.|0.,0.,0.,0.,0.,0.,0.,0.|0.,0.,0.|0.,0.,0.234105,0.,0.,0.,0.,0.,0.|0.,0.,0.,0.,0.,0.,0.,0.
Y|0.,0.,0.,2.010706,0.,0.,2.006541,0.,0.|1.284234,0.,0.,0.,0.,1.122166,0.944386,0.,0.,1.755232,0.,0.,0.|1.216302,1.525638,0.,0.,0.,0.,0.833913,0.,0.,0.,0.|0.,0.,0.,0.193926,0.,0.,0.11204,0.,0.|0.079437,0.,0.,0.,0.,0.099685,0.038351,0.,0.,0.249475,0.,0.,0.|0.137931,0.251652,0.,0.,0.,0.,0.038098,0.,0.,0.,0.
V|0.,0.,0.,0.,0.,0.,0.,0.,0.,0.,0.,1.137542,0.,1.137539,0.|0.,0.,0.,0.,0.,0.,0.,0.,0.,0.,0.,0.,0.,0.,0.,0.,0.,0.,0.,0.,1.384381,0.,0.,0.,0.,0.,0.,0.,0.,0.,0.,0.,0.,0.,0.,0.||0.,0.,0.,0.,0.,0.,0.,0.,0.,0.,0.,0.078753,0.,0.078753,0.|0.,0.,0.,0.,0.,0.,0.,0.,0.,0.,0.,0.,0.,0.,0.,0.,0.,0.,0.,0.,0.242442,0.,0.,0.,0.,0.,0.,0.,0.,0.,0.,0.,0.,0.,0.,0.|
```
