## Supplementary Data 3 for "Pharmacological proximities in the GPCR family discovered using contact-informed amino-acid and binding pocket similarities": f979.bsv

```
res|B|C|P|wB|wC|wP
A|1.387792,1.471409,1.657963,0.,1.526382,0.,0.|0.,0.,1.438283,0.,0.,0.,0.,0.,0.||0.289123,0.401293,0.638848,0.,0.597964,0.,0.|0.,0.,0.567396,0.,0.,0.,0.,0.,0.|
R|0.|0.,0.|0.885485,1.883509,0.,0.,0.,0.,0.,0.,0.,0.,0.,0.|0.|0.,0.|0.092238,0.431638,0.,0.,0.,0.,0.,0.,0.,0.,0.,0.
N|0.|0.,0.920745|1.17403,0.,0.,0.|0.|0.,0.223211|0.42692,0.,0.,0.
D|1.907195,0.,0.|1.405161,1.037647,0.|1.599608,0.|0.437065,0.,0.|0.292742,0.251551,0.|0.678621,0.
C|1.094325,0.||0.908929,0.|0.060238,0.||0.091727,0.
Q||0.,0.|1.70628,0.,0.||0.,0.|0.517054,0.,0.
E|0.903802,0.|0.815533,0.|1.914981,0.,0.|0.13694,0.|0.197705,0.|0.696357,0.,0.
G|0.,0.,1.560055,0.,0.,0.,0.,0.,0.,0.,0.,0.,1.673992,0.,0.,0.,0.,0.|||0.,0.,0.372123,0.,0.,0.,0.,0.,0.,0.,0.,0.,0.692686,0.,0.,0.,0.,0.||
H|1.470048|0.|0.,0.|0.515274|0.|0.,0.
I|0.|0.,0.,0.984861||0.|0.,0.,0.237725|
L|0.,0.,0.,0.|0.,0.,0.,0.,1.371047,0.,1.454362,0.||0.,0.,0.,0.|0.,0.,0.,0.,0.520052,0.,0.56975,0.|
K||0.|0.,0.,0.,0.,0.||0.|0.,0.,0.,0.,0.
M||0.,2.04291,0.|||0.,0.599753,0.|
F|1.356599,0.,0.,0.|1.089947,0.,0.884311,0.,0.,0.,0.,0.888623,0.,0.,0.,0.||0.369981,0.,0.,0.|0.544973,0.,0.133986,0.,0.,0.,0.,0.214495,0.,0.,0.,0.|
P|1.562937|1.092787,0.,0.||0.699209|0.546394,0.,0.|
S|0.,0.,0.,0.,0.,0.||1.132846,0.|0.,0.,0.,0.,0.,0.||0.585955,0.
T|1.687414,1.511605,1.752153,0.,1.680711,1.978957,0.|1.20079,0.,0.,0.,0.,0.952173,0.941861|0.,0.85769,0.,0.,1.67735,1.271558,0.,1.663829,0.|0.386699,0.582453,0.417945,0.,0.637511,0.612049,0.|0.175115,0.,0.,0.,0.,0.098501,0.184488|0.,0.12508,0.,0.,0.861758,0.314973,0.,0.975348,0.
W||0.|0.||0.|0.
Y|0.|1.423788,0.,0.,0.,0.,0.,0.,0.,0.,0.,0.,1.456921,0.,0.|0.,0.,0.,0.,0.,0.,0.,0.,0.,1.407971,0.|0.|0.899235,0.,0.,0.,0.,0.,0.,0.,0.,0.,0.,0.401909,0.,0.|0.,0.,0.,0.,0.,0.,0.,0.,0.,0.485507,0.
V|0.,0.,0.,0.,0.,0.,0.,0.|1.198575,0.,0.,0.,0.,0.,0.,0.,0.,0.,0.,0.,0.,0.,0.||0.,0.,0.,0.,0.,0.,0.,0.|1.10395,0.,0.,0.,0.,0.,0.,0.,0.,0.,0.,0.,0.,0.,0.|
```
