## Supplementary Data 3 for "Pharmacological proximities in the GPCR family discovered using contact-informed amino-acid and binding pocket similarities": f981.bsv

```
res|B|C|P|wB|wC|wP
A|0.,0.,0.,0.,0.,0.,0.98437,0.,0.,0.,0.,0.,0.,1.270973,0.,0.,0.,0.|1.597304,0.,0.,0.,0.,0.,0.,0.,0.,0.,0.,0.||0.,0.,0.,0.,0.,0.,0.100105,0.,0.,0.,0.,0.,0.,0.274679,0.,0.,0.,0.|0.27073,0.,0.,0.,0.,0.,0.,0.,0.,0.,0.,0.|
R|0.,0.,0.,0.,0.,0.,0.,0.,0.,0.,0.,0.|0.,0.,0.,0.,0.,0.,0.,0.,0.,0.|0.,0.,0.,0.,0.,0.,0.,0.,0.,0.,0.|0.,0.,0.,0.,0.,0.,0.,0.,0.,0.,0.,0.|0.,0.,0.,0.,0.,0.,0.,0.,0.,0.|0.,0.,0.,0.,0.,0.,0.,0.,0.,0.,0.
N|0.,0.,0.,0.,0.,1.340947,0.|0.,0.,0.,0.,0.944555,0.,0.,1.221902|0.,0.,0.,0.,0.,0.,0.,0.,0.,0.,0.,1.595383,0.|0.,0.,0.,0.,0.,0.494033,0.|0.,0.,0.,0.,0.28171,0.,0.,0.04142|0.,0.,0.,0.,0.,0.,0.,0.,0.,0.,0.,0.162242,0.
D|0.,0.,0.,1.695584,0.,0.,0.,0.|0.,0.,0.,0.,0.,0.,0.|0.,0.,0.,1.743722,0.,0.,0.,0.,0.,0.|0.,0.,0.,0.057673,0.,0.,0.,0.|0.,0.,0.,0.,0.,0.,0.|0.,0.,0.,0.088965,0.,0.,0.,0.,0.,0.
C|0.,0.,0.,0.,0.,0.,0.,0.,0.,0.,0.,0.,0.,0.|0.,0.,0.,0.,0.,0.,0.,0.,0.,0.|0.,0.,1.173591,1.405434,0.,0.,0.,0.|0.,0.,0.,0.,0.,0.,0.,0.,0.,0.,0.,0.,0.,0.|0.,0.,0.,0.,0.,0.,0.,0.,0.,0.|0.,0.,0.262622,0.373472,0.,0.,0.,0.
Q|0.,0.,0.|0.,0.,1.015991,0.,0.,0.|0.,0.,0.,1.878754,0.|0.,0.,0.|0.,0.,0.03444,0.,0.,0.|0.,0.,0.,0.19106,0.
E|0.,0.|0.|1.672662,0.,0.,0.|0.,0.|0.|0.170101,0.,0.,0.
G|0.,0.,0.,0.,0.,0.,0.,0.,0.,0.,0.,0.,0.,0.,0.,0.,0.,0.,0.,1.837775,1.866333,0.,0.,0.,0.,0.,0.,0.,0.,0.,0.,0.,0.,0.,0.,0.,0.,0.,0.,0.|||0.,0.,0.,0.,0.,0.,0.,0.,0.,0.,0.,0.,0.,0.,0.,0.,0.,0.,0.,0.311487,0.253062,0.,0.,0.,0.,0.,0.,0.,0.,0.,0.,0.,0.,0.,0.,0.,0.,0.,0.,0.||
H|0.,0.,0.,1.360217,0.,0.,0.,0.,0.|0.,0.,0.,1.360517,0.,1.056197,1.327204,0.,0.,0.,0.,0.,0.,0.,0.|0.,0.,0.,1.685793,0.,0.,2.24956,1.654616,0.,1.892833,0.,0.,0.,0.,0.,0.|0.,0.,0.,0.032386,0.,0.,0.,0.,0.|0.,0.,0.,0.050904,0.,0.058678,0.371246,0.,0.,0.,0.,0.,0.,0.,0.|0.,0.,0.,0.091744,0.,0.,0.374927,0.532254,0.,0.189283,0.,0.,0.,0.,0.,0.
I|0.,0.,0.,0.,0.,0.,0.,0.,0.,0.|1.161566,0.,0.,0.,0.,0.,0.,0.,1.239104,0.,0.,0.,0.,0.,0.,0.,0.,0.,0.,0.,0.,0.,0.,0.,0.,1.151064,1.224691||0.,0.,0.,0.,0.,0.,0.,0.,0.,0.|0.094822,0.,0.,0.,0.,0.,0.,0.,0.347819,0.,0.,0.,0.,0.,0.,0.,0.,0.,0.,0.,0.,0.,0.,0.,0.,0.219518,0.338362|
L|0.,0.,0.,0.,0.,0.,0.,0.,0.,0.,0.,0.,1.578969,0.,0.,0.,0.,0.,1.91102,0.,0.,0.,0.,0.,0.|1.230519,0.893598,0.,0.,0.,0.,0.,0.,0.,0.,0.,0.,0.,0.,0.,0.,1.256602,0.,0.,0.,0.,0.,1.334622,0.,0.,0.,1.540578,1.59354,1.338859,0.,0.,0.,0.,0.,0.,1.191464,1.12162,0.,0.,0.,0.,0.,0.,0.,0.,0.||0.,0.,0.,0.,0.,0.,0.,0.,0.,0.,0.,0.,0.637128,0.,0.,0.,0.,0.,0.511005,0.,0.,0.,0.,0.,0.|0.246941,0.048631,0.,0.,0.,0.,0.,0.,0.,0.,0.,0.,0.,0.,0.,0.,0.440913,0.,0.,0.,0.,0.,0.074146,0.,0.,0.,0.59253,0.869203,0.477495,0.,0.,0.,0.,0.,0.,0.36224,0.213642,0.,0.,0.,0.,0.,0.,0.,0.,0.|
K|0.,0.,0.,0.|0.,0.,0.,0.,0.,0.,0.,0.,0.,0.,0.,0.|0.,0.,0.,0.,0.,0.,0.,0.,0.,0.,0.,0.|0.,0.,0.,0.|0.,0.,0.,0.,0.,0.,0.,0.,0.,0.,0.,0.|0.,0.,0.,0.,0.,0.,0.,0.,0.,0.,0.,0.
M|0.,0.,0.,0.,0.,0.958018,0.,0.,0.,0.,0.,0.,0.|0.,0.,0.,0.,0.,0.,1.538527,1.510942,0.,0.,0.,0.,0.,0.,0.,0.,1.281832,0.,0.||0.,0.,0.,0.,0.,0.115317,0.,0.,0.,0.,0.,0.,0.|0.,0.,0.,0.,0.,0.,0.242176,0.307784,0.,0.,0.,0.,0.,0.,0.,0.,0.341613,0.,0.|
F|0.,0.,0.,0.,0.,0.,0.,0.,1.549715,0.,0.,0.,0.,0.,1.116929,0.,0.,0.,0.|1.338746,0.,0.,0.,0.,0.,0.,0.,0.,0.,0.,0.,1.724066,1.246596,0.,0.793612,0.96449,0.,0.,0.,0.,0.,1.651054,0.,0.,0.,0.,0.,0.,0.,0.,0.,0.,1.596557,0.,0.,0.,2.05229,1.286604,0.,0.||0.,0.,0.,0.,0.,0.,0.,0.,0.81564,0.,0.,0.,0.,0.,0.145201,0.,0.,0.,0.|0.136607,0.,0.,0.,0.,0.,0.,0.,0.,0.,0.,0.,0.967897,0.546753,0.,0.132269,0.160748,0.,0.,0.,0.,0.,0.336326,0.,0.,0.,0.,0.,0.,0.,0.,0.,0.,0.29241,0.,0.,0.,0.421497,0.132121,0.,0.|
P|1.177844,0.,0.,0.,1.839502,0.,0.,0.,0.|0.885274,0.,0.,0.,1.136889,1.180198,0.,0.,1.286893,0.,0.,0.||0.080125,0.,0.,0.,0.871343,0.,0.,0.,0.|0.045167,0.,0.,0.,0.279236,0.1967,0.,0.,0.167296,0.,0.,0.|
S|0.,0.,0.,0.,0.,0.,0.,0.,0.,0.,0.,0.,0.,0.|1.78354|0.,0.,0.,0.,0.,0.|0.,0.,0.,0.,0.,0.,0.,0.,0.,0.,0.,0.,0.,0.|0.149668|0.,0.,0.,0.,0.,0.
T|0.,0.,0.,0.,1.16416,0.,0.,0.,0.,0.,0.,0.,0.,0.,1.244657,1.565062,0.|0.,0.,0.,0.,0.,0.,1.3378,0.,0.,0.,0.,0.,0.,0.,0.,0.,0.,0.,0.,0.|0.,1.464323,0.,0.,0.,0.,0.,0.,0.,0.,1.174619,0.|0.,0.,0.,0.,0.197315,0.,0.,0.,0.,0.,0.,0.,0.,0.,0.174252,0.429962,0.|0.,0.,0.,0.,0.,0.,0.136047,0.,0.,0.,0.,0.,0.,0.,0.,0.,0.,0.,0.,0.|0.,0.223371,0.,0.,0.,0.,0.,0.,0.,0.,0.1635,0.
W|0.,0.,0.,0.,0.|0.,0.,0.,0.,0.,0.,1.94803,0.,0.,0.|0.,0.,0.,0.|0.,0.,0.,0.,0.|0.,0.,0.,0.,0.,0.,0.885468,0.,0.,0.|0.,0.,0.,0.
Y|0.,0.,0.,0.,0.,0.,0.,0.,0.,0.,0.,0.,0.,0.,0.,0.,0.,0.,0.,0.|0.,0.,0.,0.,0.,0.,0.,0.,0.,2.316634,0.,0.,2.330786,0.,0.,0.,1.536984,0.,1.441287,0.,0.,0.,0.,0.,0.,0.,1.637355,0.,0.,0.,0.,0.|0.,0.,0.,0.,0.,0.,0.,0.,1.484979,0.,0.,1.491223,0.,0.,0.,0.,0.,0.827987,0.,0.,0.,0.,0.|0.,0.,0.,0.,0.,0.,0.,0.,0.,0.,0.,0.,0.,0.,0.,0.,0.,0.,0.,0.|0.,0.,0.,0.,0.,0.,0.,0.,0.,0.078797,0.,0.,1.104056,0.,0.,0.,0.256164,0.,0.244286,0.,0.,0.,0.,0.,0.,0.,0.098241,0.,0.,0.,0.,0.|0.,0.,0.,0.,0.,0.,0.,0.,0.23447,0.,0.,0.248537,0.,0.,0.,0.,0.,0.066239,0.,0.,0.,0.,0.
V|0.,0.,0.,0.,0.,0.,0.,0.,0.|0.,0.,0.,0.,0.,0.,1.478043,0.,0.,0.,0.,0.,0.,1.625384,0.,0.||0.,0.,0.,0.,0.,0.,0.,0.,0.|0.,0.,0.,0.,0.,0.,0.682174,0.,0.,0.,0.,0.,0.,0.162936,0.,0.|
```
