## Supplementary Data 3 for "Pharmacological proximities in the GPCR family discovered using contact-informed amino-acid and binding pocket similarities": f987.bsv

```
res|B|C|P|wB|wC|wP
A|0.887934,0.,0.,0.,0.,0.,0.,0.,0.,0.,0.,0.,0.,0.,0.,1.519925,0.,0.,0.,0.,0.,0.,0.,0.,0.,0.,0.,0.931914,0.,0.,0.,0.,0.,1.567681,0.,1.412643,1.272824,0.,0.,0.,0.,0.,0.,0.,0.,0.,0.,0.,0.,0.,1.405144,0.,0.,0.,1.405144,0.,0.,0.,0.,1.797794,0.,0.,0.,1.450077,1.526382,1.113953,1.526382,1.113953,0.,0.,0.,0.,0.,1.085337,0.,1.085337,0.|0.968513,0.,0.,0.,0.,0.,0.,0.,0.,0.,0.,0.,0.,0.,0.,1.073894,0.,0.,0.,0.826962,0.,0.,0.,0.,0.,0.,1.252307,0.,0.,0.,0.,0.,0.,0.,0.,0.,0.,0.,0.,0.,0.,0.,0.,0.,0.,0.,0.,0.,0.,0.,0.,0.,0.,0.,0.,0.,0.,0.859374,0.,0.,0.,0.988703,0.,0.,0.,0.,0.,0.,0.,0.,0.,0.953195,0.,0.,0.,1.012393,1.012393||0.036997,0.,0.,0.,0.,0.,0.,0.,0.,0.,0.,0.,0.,0.,0.,0.137674,0.,0.,0.,0.,0.,0.,0.,0.,0.,0.,0.,0.210432,0.,0.,0.,0.,0.,0.438951,0.,0.706322,0.391638,0.,0.,0.,0.,0.,0.,0.,0.,0.,0.,0.,0.,0.,0.374467,0.,0.,0.,0.374467,0.,0.,0.,0.,1.158578,0.,0.,0.,0.328883,0.597964,0.287101,0.597964,0.287101,0.,0.,0.,0.,0.,0.093145,0.,0.093145,0.|0.080709,0.,0.,0.,0.,0.,0.,0.,0.,0.,0.,0.,0.,0.,0.,0.132291,0.,0.,0.,0.038516,0.,0.,0.,0.,0.,0.,0.504963,0.,0.,0.,0.,0.,0.,0.,0.,0.,0.,0.,0.,0.,0.,0.,0.,0.,0.,0.,0.,0.,0.,0.,0.,0.,0.,0.,0.,0.,0.,0.079205,0.,0.,0.,0.183471,0.,0.,0.,0.,0.,0.,0.,0.,0.,0.06408,0.,0.,0.,0.09444,0.09444|
R|0.,0.,0.,0.,0.,0.912249,0.,0.,0.,0.,0.,0.,0.,0.,0.917054,1.446259,0.,0.,0.954351,0.,0.,0.,0.,0.,0.,0.,0.,0.,0.,0.,0.,0.,0.,0.,0.,0.,0.,0.,0.,0.,0.,0.,0.,0.,0.,0.|1.380433,0.,0.,0.,0.,0.836129,0.,0.,0.,0.,0.,0.,0.,0.,0.,0.,0.,0.,0.,0.,0.,0.,0.,0.,0.,0.,0.,0.,1.420819,0.,0.,0.,0.,0.,1.698591,0.,0.,0.,0.,0.,0.,0.,0.,0.,0.,0.,0.,0.,0.,0.,0.|1.034392,0.,0.,0.,0.962508,0.,0.,0.,0.,0.,0.,0.,0.,0.768611,0.,0.,0.,0.,0.,0.,0.,0.,0.,0.,0.,0.,0.,1.695587,0.,0.,0.,2.051792,0.,0.,0.,0.,0.,0.,1.107615,0.,0.931065,0.,0.,0.,0.,0.,0.,0.,0.,0.,0.,0.,0.,0.,0.,0.,0.,0.,0.,0.,1.844173,0.,0.,0.,0.,0.,0.,0.,0.,0.|0.,0.,0.,0.,0.,0.061997,0.,0.,0.,0.,0.,0.,0.,0.,0.053944,0.170148,0.,0.,0.184713,0.,0.,0.,0.,0.,0.,0.,0.,0.,0.,0.,0.,0.,0.,0.,0.,0.,0.,0.,0.,0.,0.,0.,0.,0.,0.,0.|0.584029,0.,0.,0.,0.,0.081178,0.,0.,0.,0.,0.,0.,0.,0.,0.,0.,0.,0.,0.,0.,0.,0.,0.,0.,0.,0.,0.,0.,0.552541,0.,0.,0.,0.,0.,0.717183,0.,0.,0.,0.,0.,0.,0.,0.,0.,0.,0.,0.,0.,0.,0.,0.|0.27849,0.,0.,0.,0.154188,0.,0.,0.,0.,0.,0.,0.,0.,0.044773,0.,0.,0.,0.,0.,0.,0.,0.,0.,0.,0.,0.,0.,0.398962,0.,0.,0.,0.463308,0.,0.,0.,0.,0.,0.,0.443046,0.,0.096831,0.,0.,0.,0.,0.,0.,0.,0.,0.,0.,0.,0.,0.,0.,0.,0.,0.,0.,0.,0.378468,0.,0.,0.,0.,0.,0.,0.,0.,0.
N|0.,0.,0.,0.,0.,0.,0.,0.,0.,0.,0.,0.,0.,0.,0.,0.,0.,0.,0.,0.,0.,0.,0.,0.,0.,0.,0.,0.,1.231415,0.,0.,0.,0.,0.,0.,2.300059,0.,0.,0.,0.,0.,0.,0.,0.,0.,0.,0.|0.,0.,0.,0.,0.,0.,0.,0.,0.,0.,0.,0.,0.,0.,0.,0.,0.,0.,0.,0.,0.,0.974477,0.,0.,0.,0.,0.,0.,0.,0.,0.,0.,0.,0.,0.,0.|1.676671,0.,0.,0.,1.990021,0.,0.,0.,0.,0.,0.,0.,0.,0.,0.,1.365499,0.,0.,0.,0.,1.690952,0.,0.,1.059812,0.,1.900011,1.866622,0.,0.,0.850311,0.,0.,0.,0.,0.,0.,0.,0.,0.,0.,0.,0.,0.,0.,1.871443,0.,0.,0.,1.608239,0.,0.,0.,0.,0.,1.714561,1.974255,1.486882,0.,1.865833,1.408261,0.,0.,0.,0.,0.,0.,0.,0.,1.389951,0.,0.,0.|0.,0.,0.,0.,0.,0.,0.,0.,0.,0.,0.,0.,0.,0.,0.,0.,0.,0.,0.,0.,0.,0.,0.,0.,0.,0.,0.,0.,0.165767,0.,0.,0.,0.,0.,0.,1.725044,0.,0.,0.,0.,0.,0.,0.,0.,0.,0.,0.|0.,0.,0.,0.,0.,0.,0.,0.,0.,0.,0.,0.,0.,0.,0.,0.,0.,0.,0.,0.,0.,0.584686,0.,0.,0.,0.,0.,0.,0.,0.,0.,0.,0.,0.,0.,0.|0.580386,0.,0.,0.,0.33167,0.,0.,0.,0.,0.,0.,0.,0.,0.,0.,0.40041,0.,0.,0.,0.,0.362347,0.,0.,0.188734,0.,0.984904,0.613855,0.,0.,0.028109,0.,0.,0.,0.,0.,0.,0.,0.,0.,0.,0.,0.,0.,0.,1.135847,0.,0.,0.,1.608239,0.,0.,0.,0.,0.,1.114465,0.618661,0.743441,0.,0.767399,0.448083,0.,0.,0.,0.,0.,0.,0.,0.,0.124473,0.,0.,0.
D|0.,0.,0.,0.,0.,0.,0.,0.,0.,0.,0.,0.,0.,0.,0.,0.,0.,0.,0.,0.,0.,0.,0.,0.,0.,1.14797,0.,0.935833,0.,0.,0.,0.,0.,0.,0.,0.,0.,0.,0.,0.,0.,0.,0.,0.,0.,0.,0.,0.,0.,0.,0.,0.,0.,0.,0.,0.,0.,0.|0.,0.,0.,0.,0.,0.,0.,0.,0.,0.,0.,0.,0.,0.,0.,0.,0.,0.,0.,0.,0.,0.,0.,0.,0.,0.,0.,0.,0.,0.,0.,0.,0.,0.,0.,0.,0.,0.,0.,0.,0.,0.,0.,0.,0.,0.|0.,0.,0.,0.,0.,0.,0.,0.,0.,0.,0.,0.,0.,0.,0.,0.,0.,0.,2.11881,2.11881,0.,0.,0.,0.,0.,0.,0.,0.,0.,0.,0.,0.,0.,0.,0.,0.,0.,0.,0.,0.,0.,0.,0.,0.,0.,0.,0.,0.,0.,0.,0.,0.,0.,0.,0.,0.,0.,0.,0.,0.,0.,0.,0.,0.,0.,1.790202,1.167655,0.,0.,0.,0.,0.,0.,1.829951,0.,0.,1.829951,0.,0.,1.829951,0.,0.,0.,0.,0.,0.,0.,0.|0.,0.,0.,0.,0.,0.,0.,0.,0.,0.,0.,0.,0.,0.,0.,0.,0.,0.,0.,0.,0.,0.,0.,0.,0.,0.047437,0.,0.061873,0.,0.,0.,0.,0.,0.,0.,0.,0.,0.,0.,0.,0.,0.,0.,0.,0.,0.,0.,0.,0.,0.,0.,0.,0.,0.,0.,0.,0.,0.|0.,0.,0.,0.,0.,0.,0.,0.,0.,0.,0.,0.,0.,0.,0.,0.,0.,0.,0.,0.,0.,0.,0.,0.,0.,0.,0.,0.,0.,0.,0.,0.,0.,0.,0.,0.,0.,0.,0.,0.,0.,0.,0.,0.,0.,0.|0.,0.,0.,0.,0.,0.,0.,0.,0.,0.,0.,0.,0.,0.,0.,0.,0.,0.,1.306116,1.306116,0.,0.,0.,0.,0.,0.,0.,0.,0.,0.,0.,0.,0.,0.,0.,0.,0.,0.,0.,0.,0.,0.,0.,0.,0.,0.,0.,0.,0.,0.,0.,0.,0.,0.,0.,0.,0.,0.,0.,0.,0.,0.,0.,0.,0.,0.895101,0.551393,0.,0.,0.,0.,0.,0.,0.47671,0.,0.,0.47671,0.,0.,0.47671,0.,0.,0.,0.,0.,0.,0.,0.
C|0.,0.,0.,0.,1.608287,0.,0.,0.,0.,0.,0.,0.,0.,0.,1.662984,0.,0.,0.,0.,0.,0.,0.,0.,1.069241||1.296138,0.,0.,0.,0.,0.,2.327673,0.,0.,0.,1.329001,0.,0.,0.,0.,0.,1.253325,0.,0.,1.325298,0.,1.075613,0.,0.,0.,0.965532,1.019318,1.215355|0.,0.,0.,0.,1.25089,0.,0.,0.,0.,0.,0.,0.,0.,0.,0.07559,0.,0.,0.,0.,0.,0.,0.,0.,0.194407||0.249257,0.,0.,0.,0.,0.,1.810412,0.,0.,0.,0.267584,0.,0.,0.,0.,0.,0.056969,0.,0.,0.379919,0.,0.279784,0.,0.,0.,0.27759,0.226515,0.441947
Q|0.,0.,0.,0.,0.,0.,0.,0.,0.,0.,0.,0.,1.344023,0.,0.,0.,0.,1.035353,0.,0.,0.,0.,0.,0.,0.,0.,0.,0.,1.676491,0.,0.,0.,1.156078,0.,0.,1.755533,0.,0.,0.,0.,0.|0.,0.,0.,0.,0.,0.,0.,0.,0.,0.,0.,0.,0.,0.,0.,0.782543,0.,0.,0.,0.,1.015045,0.,0.,0.,0.,0.,0.,1.04293,0.,0.,0.,0.,1.202645,0.,0.95861,0.,0.,0.,0.|0.,0.,0.,0.,0.,0.,0.,0.,1.431814,0.,0.786392,0.,0.,0.,0.,0.,0.,0.,0.,1.541657,0.,0.,0.,0.,0.,0.,0.,0.,0.,0.,0.,0.,0.,0.,0.,0.,0.,0.,0.,0.,0.,0.,0.,0.,0.|0.,0.,0.,0.,0.,0.,0.,0.,0.,0.,0.,0.,0.055538,0.,0.,0.,0.,0.345118,0.,0.,0.,0.,0.,0.,0.,0.,0.,0.,0.165947,0.,0.,0.,0.231216,0.,0.,1.290833,0.,0.,0.,0.,0.|0.,0.,0.,0.,0.,0.,0.,0.,0.,0.,0.,0.,0.,0.,0.,0.032336,0.,0.,0.,0.,0.338348,0.,0.,0.,0.,0.,0.,0.150881,0.,0.,0.,0.,0.267254,0.,0.408819,0.,0.,0.,0.|0.,0.,0.,0.,0.,0.,0.,0.,0.233448,0.,0.112342,0.,0.,0.,0.,0.,0.,0.,0.,0.222967,0.,0.,0.,0.,0.,0.,0.,0.,0.,0.,0.,0.,0.,0.,0.,0.,0.,0.,0.,0.,0.,0.,0.,0.,0.
E|0.,0.,0.,0.,0.,0.,0.,0.,0.,0.927492,0.,0.,0.,0.,0.,0.,0.,0.,0.,0.,0.,0.,0.,1.446162,0.,0.,0.,0.,0.,1.848488,0.,0.,0.,0.,0.,0.,0.,0.,1.81885,0.,0.,0.,0.,0.,0.,0.,0.,0.,0.,0.,0.,0.,0.,0.,0.,0.,0.,0.,0.,0.,0.|0.,1.117127,0.,0.,0.,0.,0.,0.,0.,0.,0.,0.,0.,0.,0.,0.,0.,0.,0.,0.,0.,0.,0.,0.,0.,0.,0.,1.027102,0.,0.,0.,0.,0.,0.,0.,0.,0.,0.,0.,0.,0.,0.,0.,0.,0.,0.,0.,0.,0.,0.|0.,0.,0.,0.,0.,0.,0.,0.,0.,0.,0.,0.,0.,0.,0.,0.,0.,0.,0.,0.,0.,0.,1.535333,0.,0.,0.,1.478077,0.,0.,0.,0.,0.,0.,0.,2.51102,0.,1.908103,0.,0.,0.,1.454518,0.,0.,0.,0.,0.,0.,0.,0.,0.,0.,1.301442,0.,0.,0.,0.,0.,0.,0.,0.,0.,0.,0.,0.,0.,0.,0.,0.,0.,0.|0.,0.,0.,0.,0.,0.,0.,0.,0.,0.013442,0.,0.,0.,0.,0.,0.,0.,0.,0.,0.,0.,0.,0.,0.217915,0.,0.,0.,0.,0.,1.386366,0.,0.,0.,0.,0.,0.,0.,0.,0.276465,0.,0.,0.,0.,0.,0.,0.,0.,0.,0.,0.,0.,0.,0.,0.,0.,0.,0.,0.,0.,0.,0.|0.,0.193349,0.,0.,0.,0.,0.,0.,0.,0.,0.,0.,0.,0.,0.,0.,0.,0.,0.,0.,0.,0.,0.,0.,0.,0.,0.,0.054883,0.,0.,0.,0.,0.,0.,0.,0.,0.,0.,0.,0.,0.,0.,0.,0.,0.,0.,0.,0.,0.,0.|0.,0.,0.,0.,0.,0.,0.,0.,0.,0.,0.,0.,0.,0.,0.,0.,0.,0.,0.,0.,0.,0.,0.668613,0.,0.,0.,0.311496,0.,0.,0.,0.,0.,0.,0.,1.614227,0.,0.400702,0.,0.,0.,0.088825,0.,0.,0.,0.,0.,0.,0.,0.,0.,0.,0.433814,0.,0.,0.,0.,0.,0.,0.,0.,0.,0.,0.,0.,0.,0.,0.,0.,0.,0.
G|0.,0.,0.,0.,1.26585,0.,0.,0.,0.,0.,0.,0.,0.,1.604195,0.,0.,0.,0.,0.,0.,0.,0.,0.,0.,0.,0.,1.558442,1.337259,0.,1.832529,0.,1.577727,1.364484,0.,0.,1.358511,0.,0.,0.,1.577727,0.,0.,0.,1.358511,0.,0.,0.,0.,0.,0.,0.,0.,0.,0.,0.,0.,0.,1.703023,0.,0.,0.,0.,0.,0.,0.,1.417027,0.,0.,0.,0.,0.,0.,1.97882,0.,0.,0.,0.,0.,0.,0.,0.,0.,0.,0.,0.,0.,0.,0.,0.,0.,0.,0.,0.,2.437895,1.924898,0.,0.,0.,0.,0.,0.,0.,0.,1.791239,1.858435,0.,0.,0.,1.53604,1.416235,1.514223,0.,0.,1.514223,0.,0.,0.,0.,0.,0.,0.,0.,0.,0.,0.,0.,0.,0.|||0.,0.,0.,0.,0.230155,0.,0.,0.,0.,0.,0.,0.,0.,0.372402,0.,0.,0.,0.,0.,0.,0.,0.,0.,0.,0.,0.,0.642516,0.598247,0.,1.034492,0.,0.475926,0.315748,0.,0.,0.162797,0.,0.,0.,0.475926,0.,0.,0.,0.162797,0.,0.,0.,0.,0.,0.,0.,0.,0.,0.,0.,0.,0.,0.388409,0.,0.,0.,0.,0.,0.,0.,0.368427,0.,0.,0.,0.,0.,0.,0.879476,0.,0.,0.,0.,0.,0.,0.,0.,0.,0.,0.,0.,0.,0.,0.,0.,0.,0.,0.,0.,1.625263,0.698631,0.,0.,0.,0.,0.,0.,0.,0.,0.59708,0.784673,0.,0.,0.,0.789354,0.590098,0.733696,0.,0.,0.733696,0.,0.,0.,0.,0.,0.,0.,0.,0.,0.,0.,0.,0.,0.||
H|0.,0.,0.,0.,1.770397,0.,0.,0.,0.,0.,0.,0.814764,0.,0.,1.470048,1.470048|0.,0.,0.,0.,0.,0.,0.,0.,0.,1.007595,0.,0.,0.,0.,0.,0.,0.,0.,0.,0.,0.,0.,1.537859,0.,0.,1.581464,0.,0.,0.,0.,0.,0.,1.627676,0.,0.,0.,0.,1.290803,1.621168,0.,0.,1.382717,0.,0.,0.,0.,0.,0.,0.,0.,0.|0.,1.484304,0.,0.,0.,0.,0.,0.,0.,0.,1.313575,0.,1.39687,0.,0.,1.466222,0.,0.,0.,0.,0.,0.,0.,0.,0.,0.,0.,1.744727,0.,0.,0.,1.631661,0.,0.,1.314627,0.,0.,0.,0.,1.735531,0.,0.,1.349502,0.,0.,1.657194,2.004144,0.,0.,0.,1.260359,1.688551,0.,0.,0.,0.,0.|0.,0.,0.,0.,0.505828,0.,0.,0.,0.,0.,0.,0.058663,0.,0.,0.515274,0.515274|0.,0.,0.,0.,0.,0.,0.,0.,0.,0.67173,0.,0.,0.,0.,0.,0.,0.,0.,0.,0.,0.,0.,0.576697,0.,0.,0.545651,0.,0.,0.,0.,0.,0.,0.442728,0.,0.,0.,0.,0.501979,0.630454,0.,0.,0.399135,0.,0.,0.,0.,0.,0.,0.,0.,0.|0.,0.627975,0.,0.,0.,0.,0.,0.,0.,0.,0.325925,0.,1.086454,0.,0.,0.169997,0.,0.,0.,0.,0.,0.,0.,0.,0.,0.,0.,0.74774,0.,0.,0.,0.667931,0.,0.,0.148991,0.,0.,0.,0.,0.499833,0.,0.,0.150706,0.,0.,0.828597,1.113414,0.,0.,0.,0.458312,0.470009,0.,0.,0.,0.,0.
I|1.688188,0.,0.,0.,0.,0.,0.,0.,0.,0.,0.,0.,0.,1.300868,0.,1.47421,0.,0.,0.,0.,0.805277,0.,0.,0.,0.,1.269414,0.,0.,0.,0.,0.,0.,0.,0.,0.,0.,0.,0.,0.,0.,0.,0.,0.,1.243658,0.,0.,0.,0.,0.,0.,0.,0.,0.,0.|1.479601,1.479601,0.,0.,0.,0.,0.,0.,1.377181,0.,0.,0.,0.,0.,0.,0.900601,0.,0.,0.788721,0.,0.,0.,0.,0.,0.,0.,1.559912,0.,1.1203,1.030537,0.,1.088162,0.,1.019838,0.,0.,0.,1.372461,0.,0.,0.,0.,0.,0.94282,0.859392,0.,0.,0.,0.,1.0575,0.,0.,0.,0.,0.,0.960456,0.,0.,0.,0.,0.,0.,1.231375,0.,0.,0.,0.,0.,0.,0.,1.317089,0.,1.704112,0.,0.,1.182012,0.,0.730212,0.,0.,0.,0.,0.||0.429721,0.,0.,0.,0.,0.,0.,0.,0.,0.,0.,0.,0.,0.375418,0.,0.213998,0.,0.,0.,0.,0.019966,0.,0.,0.,0.,0.49896,0.,0.,0.,0.,0.,0.,0.,0.,0.,0.,0.,0.,0.,0.,0.,0.,0.,0.146313,0.,0.,0.,0.,0.,0.,0.,0.,0.,0.|0.910523,0.910523,0.,0.,0.,0.,0.,0.,0.455609,0.,0.,0.,0.,0.,0.,0.112575,0.,0.,0.108044,0.,0.,0.,0.,0.,0.,0.,0.974149,0.,0.24568,0.193658,0.,0.140408,0.,0.155926,0.,0.,0.,0.226853,0.,0.,0.,0.,0.,0.181948,0.07036,0.,0.,0.,0.,0.250621,0.,0.,0.,0.,0.,0.219952,0.,0.,0.,0.,0.,0.,0.482699,0.,0.,0.,0.,0.,0.,0.,0.352033,0.,0.590942,0.,0.,0.451946,0.,0.23234,0.,0.,0.,0.,0.|
L|0.,0.,0.,0.,0.,0.,1.417659,1.476248,0.,0.,0.,0.,0.,0.,0.,0.,0.,0.,0.,0.,0.,0.,0.,0.,0.,0.,0.,0.,0.,0.,0.,1.323712,0.,0.,0.,0.,0.,0.,0.,0.,0.,0.,0.,0.,0.,0.,0.,0.,0.,0.,0.,0.,0.,0.,1.967072,0.,0.,0.,0.,0.,0.,0.,0.,0.,0.,0.,0.,0.,0.|0.,0.,0.,0.,1.40871,0.,1.10688,0.,0.,0.,0.,0.,0.,0.,0.,0.,0.,0.,0.,0.,0.,0.,0.,0.,1.081704,0.,0.,0.,0.,0.,1.729945,0.,0.,0.,0.,0.,0.,0.,0.,0.,0.,0.,0.,0.,0.,0.,0.,0.,1.271973,1.205486,0.,0.,0.,0.,0.,0.,0.,0.,0.,0.,0.,0.818697,0.,0.966008,0.,0.,0.,0.,0.,0.,1.590848,0.,0.,0.,0.,0.,0.,0.,0.,0.,0.,0.,0.,0.,0.,0.,0.,0.,0.,0.,0.,0.,0.,0.,0.,0.,0.,0.,0.,1.454362,0.,0.,0.,0.,0.,0.,0.||0.,0.,0.,0.,0.,0.,0.515513,0.644181,0.,0.,0.,0.,0.,0.,0.,0.,0.,0.,0.,0.,0.,0.,0.,0.,0.,0.,0.,0.,0.,0.,0.,0.391674,0.,0.,0.,0.,0.,0.,0.,0.,0.,0.,0.,0.,0.,0.,0.,0.,0.,0.,0.,0.,0.,0.,1.475304,0.,0.,0.,0.,0.,0.,0.,0.,0.,0.,0.,0.,0.,0.|0.,0.,0.,0.,0.406359,0.,0.281751,0.,0.,0.,0.,0.,0.,0.,0.,0.,0.,0.,0.,0.,0.,0.,0.,0.,0.192632,0.,0.,0.,0.,0.,0.622173,0.,0.,0.,0.,0.,0.,0.,0.,0.,0.,0.,0.,0.,0.,0.,0.,0.,0.231268,0.401829,0.,0.,0.,0.,0.,0.,0.,0.,0.,0.,0.,0.272899,0.,0.148617,0.,0.,0.,0.,0.,0.,0.795424,0.,0.,0.,0.,0.,0.,0.,0.,0.,0.,0.,0.,0.,0.,0.,0.,0.,0.,0.,0.,0.,0.,0.,0.,0.,0.,0.,0.,0.56975,0.,0.,0.,0.,0.,0.,0.|
K|1.718404,0.,0.,0.,0.,0.,0.,0.,1.440016,0.,0.,0.,0.,0.,0.,0.,0.,0.,0.,0.,0.,0.,0.,0.,0.,0.,0.,0.,0.,0.,0.,0.,0.,0.,1.684035,0.,0.|0.,0.,0.,0.,0.,0.919852,0.,0.,0.,0.,0.,0.,0.,0.,0.,0.,0.,0.,0.717234,0.,0.,0.,0.,0.,0.,0.,0.,0.,0.,0.,0.,0.,0.,0.,0.,0.,0.,0.,0.,0.|0.,0.,0.,0.,0.,1.066989,0.,0.,0.,0.,0.,0.,0.,0.,0.,0.,0.,0.,0.,0.,0.,0.,0.,1.395131,0.725923,0.,0.,0.,0.,0.,0.985321,0.,0.,0.,1.372368,0.,0.,0.,0.,0.,0.,0.,1.658809,0.,0.,0.,0.|0.781093,0.,0.,0.,0.,0.,0.,0.,0.334289,0.,0.,0.,0.,0.,0.,0.,0.,0.,0.,0.,0.,0.,0.,0.,0.,0.,0.,0.,0.,0.,0.,0.,0.,0.,0.144525,0.,0.|0.,0.,0.,0.,0.,0.031257,0.,0.,0.,0.,0.,0.,0.,0.,0.,0.,0.,0.,0.108672,0.,0.,0.,0.,0.,0.,0.,0.,0.,0.,0.,0.,0.,0.,0.,0.,0.,0.,0.,0.,0.|0.,0.,0.,0.,0.,0.186464,0.,0.,0.,0.,0.,0.,0.,0.,0.,0.,0.,0.,0.,0.,0.,0.,0.,0.338214,0.050815,0.,0.,0.,0.,0.,0.165474,0.,0.,0.,1.029276,0.,0.,0.,0.,0.,0.,0.,0.32061,0.,0.,0.,0.
M|0.,0.,0.,0.,0.,0.,0.,0.,0.,0.,0.,0.,0.,0.,0.,0.,0.,0.,0.,0.,0.,1.337017,0.,0.,0.,0.,0.,0.,0.,0.,0.|0.,1.106181,0.,1.563402,0.,0.,0.,0.,1.543043,0.,0.,0.,0.,0.,1.288983,0.,0.,0.,0.,0.,0.,0.,0.,1.212589,0.,0.,0.,0.,0.,0.,0.,1.039648,1.27031,0.,0.,0.,0.,0.,1.130325,0.,0.,0.,0.,0.,0.||0.,0.,0.,0.,0.,0.,0.,0.,0.,0.,0.,0.,0.,0.,0.,0.,0.,0.,0.,0.,0.,0.415961,0.,0.,0.,0.,0.,0.,0.,0.,0.|0.,0.212727,0.,0.540084,0.,0.,0.,0.,0.527883,0.,0.,0.,0.,0.,0.494404,0.,0.,0.,0.,0.,0.,0.,0.,0.300642,0.,0.,0.,0.,0.,0.,0.,0.415859,1.143279,0.,0.,0.,0.,0.,0.12336,0.,0.,0.,0.,0.,0.|
F|1.515715,0.,0.,0.,0.,0.,0.,1.18646,1.234583,0.,0.,0.,0.,0.,0.,0.,0.,1.216637,0.,0.,0.,0.,1.130318,0.,0.,0.,0.,1.286613,1.638478,0.,0.,0.,0.,0.,0.,0.,0.,0.,0.,0.,0.,0.,1.17465,0.,0.,0.,0.,0.966867,0.,0.,0.,1.52425,0.|1.27727,0.,0.,1.987019,0.,0.,1.698713,0.,0.,0.,0.,0.,0.,1.286027,0.,1.726596,1.810622,0.,1.397365,0.,0.,0.,0.,0.,0.,1.110019,1.392294,0.,0.,0.,0.,1.371452,2.030618,1.809535,2.01149,0.,0.,0.,0.,0.,0.,0.,0.,0.,0.,0.,0.,0.,1.835238,0.,0.,0.,1.835238,0.,0.,0.,0.,0.,1.625633,1.553831,0.,0.,1.792705,0.,0.,0.,0.,0.,1.189823,0.,0.,0.,0.,0.678253,1.150887,0.,0.,1.915978,0.,0.,0.,0.,0.,0.,0.,1.721662,1.552482,0.,0.,0.,0.,0.,0.,0.948086,0.,0.,0.,0.,0.,0.,0.,1.243038,1.620259,0.,0.,0.,0.,0.,0.,0.,1.273286,0.,0.821275,1.371595,0.,0.,0.,0.,0.,2.174118,0.,1.612098,2.295561,0.,0.,0.,0.,0.,0.,0.,0.,0.||0.36314,0.,0.,0.,0.,0.,0.,0.254241,0.308646,0.,0.,0.,0.,0.,0.,0.,0.,0.355742,0.,0.,0.,0.,0.376773,0.,0.,0.,0.,0.236737,0.196617,0.,0.,0.,0.,0.,0.,0.,0.,0.,0.,0.,0.,0.,0.39155,0.,0.,0.,0.,0.12958,0.,0.,0.,0.166515,0.|0.221066,0.,0.,1.011573,0.,0.,0.212339,0.,0.,0.,0.,0.,0.,0.135126,0.,0.493313,1.002309,0.,0.28713,0.,0.,0.,0.,0.,0.,0.226534,0.579649,0.,0.,0.,0.,0.193292,1.308317,0.496163,0.681311,0.,0.,0.,0.,0.,0.,0.,0.,0.,0.,0.,0.,0.,0.447434,0.,0.,0.,0.447434,0.,0.,0.,0.,0.,0.465825,0.690591,0.,0.,1.280504,0.,0.,0.,0.,0.,0.261761,0.,0.,0.,0.,0.188404,0.255753,0.,0.,1.406527,0.,0.,0.,0.,0.,0.,0.,0.578478,0.459535,0.,0.,0.,0.,0.,0.,0.219956,0.,0.,0.,0.,0.,0.,0.,0.403987,0.448244,0.,0.,0.,0.,0.,0.,0.,0.228839,0.,0.237257,0.518158,0.,0.,0.,0.,0.,0.996471,0.,1.114244,0.834749,0.,0.,0.,0.,0.,0.,0.,0.,0.|
P|0.881905,0.,0.,0.,0.,0.,0.,0.,0.,0.,1.60555,0.,0.,0.,0.,0.,0.,0.,0.,1.550924,0.,0.,0.,0.,0.,0.,0.,0.,0.,0.,0.,0.,0.,0.,0.,0.,0.,0.,1.619743,0.,0.,0.,0.,0.,1.458775,0.,0.,0.,0.|0.,1.194111,0.,0.,0.,0.,0.,0.,0.,0.,0.,0.,0.,0.,0.,0.,0.,0.,0.,0.,0.,0.,0.,0.,0.,0.,0.,0.,0.,0.,0.,0.,0.,0.,0.,0.,0.,0.,0.,0.,0.,0.,0.,0.,0.,0.,1.751477,0.||0.152637,0.,0.,0.,0.,0.,0.,0.,0.,0.,0.283687,0.,0.,0.,0.,0.,0.,0.,0.,0.645691,0.,0.,0.,0.,0.,0.,0.,0.,0.,0.,0.,0.,0.,0.,0.,0.,0.,0.,0.911105,0.,0.,0.,0.,0.,0.578132,0.,0.,0.,0.|0.,0.160746,0.,0.,0.,0.,0.,0.,0.,0.,0.,0.,0.,0.,0.,0.,0.,0.,0.,0.,0.,0.,0.,0.,0.,0.,0.,0.,0.,0.,0.,0.,0.,0.,0.,0.,0.,0.,0.,0.,0.,0.,0.,0.,0.,0.,0.389217,0.|
S|0.,0.,0.,0.,0.,0.,0.,0.,0.,0.,0.,0.,0.,0.,0.,0.,0.,0.,0.,0.,0.,0.,0.,0.,0.,0.,0.,0.,0.,0.,0.,0.,0.,0.,0.,0.,0.,0.,0.,0.,0.,0.,0.,0.,1.58205,0.,1.81308,1.386866,0.,0.,0.,1.386866,0.,0.,0.,0.,0.,1.632016,0.,0.,0.,0.,0.,0.,0.,0.,0.,0.,0.,0.,0.||0.,0.,0.,0.,0.,0.,0.,0.,0.,0.,0.,0.,0.,0.,0.,0.,0.,0.,0.,0.,0.,0.,0.,0.,0.,0.,0.,0.,0.,0.,0.,0.,1.528102,0.,0.,0.,0.,0.,0.,0.,0.,0.,0.,0.,0.,0.,0.,0.,0.,0.,0.,0.,0.,0.,0.,0.,1.632623,1.558087,0.,0.,0.,1.558087,0.,0.,0.,0.,0.,0.,0.,0.,0.,0.,0.,0.,0.,0.,0.,0.,0.,0.,0.,0.|0.,0.,0.,0.,0.,0.,0.,0.,0.,0.,0.,0.,0.,0.,0.,0.,0.,0.,0.,0.,0.,0.,0.,0.,0.,0.,0.,0.,0.,0.,0.,0.,0.,0.,0.,0.,0.,0.,0.,0.,0.,0.,0.,0.,0.164533,0.,1.20872,0.249918,0.,0.,0.,0.249918,0.,0.,0.,0.,0.,0.471097,0.,0.,0.,0.,0.,0.,0.,0.,0.,0.,0.,0.,0.||0.,0.,0.,0.,0.,0.,0.,0.,0.,0.,0.,0.,0.,0.,0.,0.,0.,0.,0.,0.,0.,0.,0.,0.,0.,0.,0.,0.,0.,0.,0.,0.,0.710433,0.,0.,0.,0.,0.,0.,0.,0.,0.,0.,0.,0.,0.,0.,0.,0.,0.,0.,0.,0.,0.,0.,0.,1.360519,0.442908,0.,0.,0.,0.442908,0.,0.,0.,0.,0.,0.,0.,0.,0.,0.,0.,0.,0.,0.,0.,0.,0.,0.,0.,0.
T|0.,0.,0.,0.,0.,0.,0.,0.,0.,0.,0.,0.,0.,0.,0.,0.,0.,1.255675,0.,0.,0.,0.916936,0.,0.,0.,2.074943,0.,1.80725,1.559934,0.,0.,0.,0.,0.,0.,0.,1.978957,0.,0.,0.,0.,0.|0.,0.,0.,0.,0.,0.,0.,0.,0.,0.,0.,0.,0.,0.,0.,0.,0.,0.,0.,0.,0.,0.,0.,0.,0.,0.,0.,0.,0.,1.179322,0.,0.,0.,0.,0.,0.,0.,0.,0.897708,0.,0.,0.,0.,0.,0.,0.,0.,0.,0.941861,0.,1.313092,0.,1.313092,0.,0.,0.,0.|0.,0.847126,0.,0.,0.,0.,0.,0.,0.,0.,0.,0.,0.,0.,0.,0.,0.,0.,0.,1.323813,0.,0.,0.,1.325886,0.,0.,0.,0.,0.,0.,0.,0.,0.,0.,0.,0.,0.,0.,0.,0.,0.,0.,0.,0.,0.,0.,0.,1.394304,1.394304,1.394304,0.,0.|0.,0.,0.,0.,0.,0.,0.,0.,0.,0.,0.,0.,0.,0.,0.,0.,0.,0.324045,0.,0.,0.,0.407527,0.,0.,0.,1.556207,0.,0.229346,0.146491,0.,0.,0.,0.,0.,0.,0.,0.612049,0.,0.,0.,0.,0.|0.,0.,0.,0.,0.,0.,0.,0.,0.,0.,0.,0.,0.,0.,0.,0.,0.,0.,0.,0.,0.,0.,0.,0.,0.,0.,0.,0.,0.,0.239095,0.,0.,0.,0.,0.,0.,0.,0.,0.448854,0.,0.,0.,0.,0.,0.,0.,0.,0.,0.184488,0.,0.209653,0.,0.209653,0.,0.,0.,0.|0.,0.045235,0.,0.,0.,0.,0.,0.,0.,0.,0.,0.,0.,0.,0.,0.,0.,0.,0.,0.298925,0.,0.,0.,0.076704,0.,0.,0.,0.,0.,0.,0.,0.,0.,0.,0.,0.,0.,0.,0.,0.,0.,0.,0.,0.,0.,0.,0.,0.328071,0.328071,0.328071,0.,0.
W|0.,0.,1.163562,1.319774,0.,0.,0.,0.,0.,0.,0.,0.|0.,1.562125,1.562125,0.,0.,0.,0.,0.,0.,1.655428,1.655428,0.,0.,0.,0.,0.,0.,0.,0.,0.,0.,1.841902,0.,0.,0.,1.651794,0.,0.,0.,0.,0.,1.915938,0.,0.,0.,1.277152|0.,0.,0.,0.,0.,0.,0.,0.,0.,0.,0.,0.,0.,0.,0.,1.115663,0.,0.,0.,0.,0.,0.|0.,0.,0.150137,0.64229,0.,0.,0.,0.,0.,0.,0.,0.|0.,0.720981,0.720981,0.,0.,0.,0.,0.,0.,0.975115,0.975115,0.,0.,0.,0.,0.,0.,0.,0.,0.,0.,1.339565,0.,0.,0.,0.947028,0.,0.,0.,0.,0.,1.01432,0.,0.,0.,0.406366|0.,0.,0.,0.,0.,0.,0.,0.,0.,0.,0.,0.,0.,0.,0.,0.290072,0.,0.,0.,0.,0.,0.
Y|0.,0.,0.,0.,0.,0.,0.,0.,0.,0.,0.,1.332476,0.,1.146682,1.53397,0.,0.,0.,0.875,0.,0.,0.,2.010706,0.,0.,2.006541,0.,0.,0.,0.,0.,0.,0.,0.,1.164493,0.,1.164493,0.|0.,0.,0.,0.,0.864621,1.732064,0.,0.,0.,0.,0.,0.,0.,0.,0.,0.,0.,1.848973,0.,0.,0.,0.,0.,0.,1.161816,1.779322,0.,0.,0.,1.14662,0.,0.,0.,0.,0.,0.,0.,0.,0.,1.003362,0.,0.,0.,0.,0.,2.392003,0.,0.,0.,0.,0.,0.,1.828087,0.,1.276832,0.,0.,0.,0.,2.389058,0.,0.,0.,1.546213,1.97956,0.,1.122166,0.,0.,0.,1.755232,0.,0.,0.,0.944862,0.,0.,0.,1.092163,1.526897,2.041603,1.11236,0.,0.,0.,0.,0.,0.,0.,0.,0.,0.,0.,0.,1.75776,0.,0.,0.,0.,1.75776,0.,0.,0.,0.|0.,0.,0.,0.,0.,0.,0.,0.,0.,0.,0.,0.,1.224301,0.,0.,0.885767,0.,0.,0.,0.,0.,0.,0.,0.,0.,0.,0.,0.,0.,0.,0.,0.,0.,0.,0.,0.,0.,1.052404,0.,0.,0.,0.,1.336811,0.,0.,0.,0.,0.,0.735315,0.975202,0.,0.,0.,0.,0.,0.,0.,0.,0.,0.,0.,0.,1.308374,0.,0.,0.,0.,0.947628,0.,0.,0.,0.,0.,0.,0.,0.,0.,0.,0.,0.,0.,0.,0.|0.,0.,0.,0.,0.,0.,0.,0.,0.,0.,0.,0.141832,0.,0.277423,0.222673,0.,0.,0.,0.4375,0.,0.,0.,0.193926,0.,0.,0.11204,0.,0.,0.,0.,0.,0.,0.,0.,0.134699,0.,0.134699,0.|0.,0.,0.,0.,0.027019,0.487143,0.,0.,0.,0.,0.,0.,0.,0.,0.,0.,0.,0.354597,0.,0.,0.,0.,0.,0.,0.327205,0.538282,0.,0.,0.,0.203433,0.,0.,0.,0.,0.,0.,0.,0.,0.,0.041461,0.,0.,0.,0.,0.,0.57988,0.,0.,0.,0.,0.,0.,0.767797,0.,0.583062,0.,0.,0.,0.,1.911247,0.,0.,0.,0.850417,1.336203,0.,0.099685,0.,0.,0.,0.249475,0.,0.,0.,0.126272,0.,0.,0.,0.193771,0.652625,0.992446,0.494382,0.,0.,0.,0.,0.,0.,0.,0.,0.,0.,0.,0.,0.852645,0.,0.,0.,0.,0.852645,0.,0.,0.,0.|0.,0.,0.,0.,0.,0.,0.,0.,0.,0.,0.,0.,0.285111,0.,0.,0.048535,0.,0.,0.,0.,0.,0.,0.,0.,0.,0.,0.,0.,0.,0.,0.,0.,0.,0.,0.,0.,0.,0.255128,0.,0.,0.,0.,0.454516,0.,0.,0.,0.,0.,0.220595,0.390081,0.,0.,0.,0.,0.,0.,0.,0.,0.,0.,0.,0.,0.690531,0.,0.,0.,0.,0.344592,0.,0.,0.,0.,0.,0.,0.,0.,0.,0.,0.,0.,0.,0.,0.
V|0.,0.,0.,0.,0.,0.,0.,0.,0.,1.593092,0.,0.,0.,0.,1.728119,0.,0.,0.,0.,0.,0.,0.,0.,0.,1.596822,0.,0.,0.,0.,0.,0.,0.,1.531046,1.136513,0.,0.,1.460365,0.,1.460365,0.,2.067491,0.,0.,0.,0.,0.,0.,0.,0.,1.351993,0.,0.,0.,0.,0.,0.|1.517722,1.255206,1.255206,0.,0.,0.,0.,0.,0.953242,0.,1.54511,0.,0.,0.,0.,0.,0.,0.,0.,0.,0.,0.,0.,0.,0.943152,0.,0.,0.,1.415954,0.,0.,0.,0.,1.945791,0.,0.,0.,0.,0.,0.,0.,0.,0.,1.114907,0.,0.,1.445275,0.,0.,1.133633,0.,0.,0.,0.,0.,1.39808,0.,1.061589,0.,0.,0.,0.,0.,0.,0.,0.,0.,1.042519,0.,0.,1.322649,1.384381,0.,0.,0.,0.,0.,0.,0.,1.455378,1.46689,1.015927,0.,1.397695,1.364001,0.,0.,1.320515,0.978706,0.,0.,0.,0.,0.,0.,0.,0.,0.,0.,0.,0.,0.,0.||0.,0.,0.,0.,0.,0.,0.,0.,0.,0.275497,0.,0.,0.,0.,0.617186,0.,0.,0.,0.,0.,0.,0.,0.,0.,0.494921,0.,0.,0.,0.,0.,0.,0.,0.382762,0.174848,0.,0.,0.537414,0.,0.537414,0.,1.378327,0.,0.,0.,0.,0.,0.,0.,0.,0.798905,0.,0.,0.,0.,0.,0.|0.321057,0.482772,0.482772,0.,0.,0.,0.,0.,0.173317,0.,0.233376,0.,0.,0.,0.,0.,0.,0.,0.,0.,0.,0.,0.,0.,0.218946,0.,0.,0.,0.745543,0.,0.,0.,0.,0.52236,0.,0.,0.,0.,0.,0.,0.,0.,0.,0.319476,0.,0.,1.135573,0.,0.,0.068018,0.,0.,0.,0.,0.,0.751569,0.,0.122491,0.,0.,0.,0.,0.,0.,0.,0.,0.,0.150123,0.,0.,0.777056,0.242442,0.,0.,0.,0.,0.,0.,0.,0.435943,0.689506,0.248338,0.,0.5185,0.396,0.,0.,0.42202,0.161436,0.,0.,0.,0.,0.,0.,0.,0.,0.,0.,0.,0.,0.,0.|
```
