## Supplementary Data 3 for "Pharmacological proximities in the GPCR family discovered using contact-informed amino-acid and binding pocket similarities": f993.bsv

```
res|B|C|P|wB|wC|wP
A|1.236778,0.,0.|0.,0.,0.932912,0.,0.,0.||0.138704,0.,0.|0.,0.,0.104626,0.,0.,0.|
R|0.,0.|0.,0.,0.,0.|0.,0.,1.89748,0.,0.|0.,0.|0.,0.,0.,0.|0.,0.,0.620559,0.,0.
N|0.,0.,0.,0.|0.,0.,0.|0.,0.,0.,1.73346|0.,0.,0.,0.|0.,0.,0.|0.,0.,0.,0.902844
D|0.,0.,2.060624,0.,0.|0.910775,1.250205|0.,0.,1.815312,0.|0.,0.,0.349917,0.,0.|0.097378,0.416735|0.,0.,1.058932,0.
C|0.,0.||0.,0.,0.|0.,0.||0.,0.,0.
Q|1.944326,0.,0.|0.,0.,0.,0.|0.,0.|0.460877,0.,0.|0.,0.,0.,0.|0.,0.
E|1.673775,0.|0.|0.,0.,0.|0.784582,0.|0.|0.,0.,0.
G|1.322741,2.039328,1.895672,0.,0.,1.921198,1.23617,0.,0.,0.,1.591389,1.072726,0.,0.,0.|||0.259649,0.483396,0.863584,0.,0.,0.915711,0.323484,0.,0.,0.,0.812272,0.234659,0.,0.,0.||
H|1.223079|0.,0.|0.,0.|0.137168|0.,0.|0.,0.
I|0.,0.,0.|1.25828,0.,0.,0.,0.,0.||0.,0.,0.|0.321561,0.,0.,0.,0.,0.|
L|0.,0.,0.,0.,0.,0.|0.,0.,1.360462,0.,0.,0.,0.,0.,0.,0.,0.,0.,0.||0.,0.,0.,0.,0.,0.|0.,0.,0.248135,0.,0.,0.,0.,0.,0.,0.,0.,0.,0.|
K|0.,0.,1.281893|0.,0.,0.,0.|0.,0.,1.531404|0.,0.,0.213649|0.,0.,0.,0.|0.,0.,0.446659
M|0.|0.,0.||0.|0.,0.|
F|0.,0.,0.|0.,1.204639,0.,0.||0.,0.,0.|0.,0.318206,0.,0.|
P|0.,0.,0.|0.||0.,0.,0.|0.|
S|1.271284,0.,0.,0.,0.,0.,0.,0.,0.||0.,0.,0.,0.,1.504319,0.,0.,0.|0.193047,0.,0.,0.,0.,0.,0.,0.,0.||0.,0.,0.,0.,0.444673,0.,0.,0.
T|1.536828,1.346188,0.,0.,0.|1.229791,0.,0.|1.365994,0.,0.,0.,0.793404|0.330133,0.274223,0.,0.,0.|0.022774,0.,0.|0.359206,0.,0.,0.,0.066735
W|0.|0.,0.,0.860419,0.,0.|0.,0.,0.,0.|0.|0.,0.,0.048248,0.,0.|0.,0.,0.,0.
Y|0.,1.171053,0.|0.,0.,0.,2.134699,1.359394,1.315482,0.,0.|0.,0.,1.244437,0.|0.,0.220953,0.|0.,0.,0.,0.818973,0.401833,0.322665,0.,0.|0.,0.,0.234799,0.
V|0.,0.,0.869982|0.,0.,0.,0.,0.,1.694595,0.||0.,0.,0.099685|0.,0.,0.,0.,0.,0.794341,0.|
```
