## Supplementary Data 3 for "Pharmacological proximities in the GPCR family discovered using contact-informed amino-acid and binding pocket similarities": f995.bsv

```
res|B|C|P|wB|wC|wP
A|0.,0.,0.,0.,0.,0.,0.,0.,0.,0.|0.,0.,0.,0.||0.,0.,0.,0.,0.,0.,0.,0.,0.,0.|0.,0.,0.,0.|
R|0.,0.,0.,0.,0.,0.775281|0.,0.,0.,0.,0.,0.,0.,0.,0.,0.,0.,0.,0.,0.|0.,0.,0.,0.,0.,0.,0.,0.,0.,0.,0.,0.,0.,0.,0.,0.,0.,0.,0.,0.,0.,0.,0.|0.,0.,0.,0.,0.,0.053777|0.,0.,0.,0.,0.,0.,0.,0.,0.,0.,0.,0.,0.,0.|0.,0.,0.,0.,0.,0.,0.,0.,0.,0.,0.,0.,0.,0.,0.,0.,0.,0.,0.,0.,0.,0.,0.
N|0.,0.,0.,0.,0.,0.,0.,0.,0.,0.,0.,0.|0.,0.,0.891596,0.,0.|1.365499,0.,0.,0.,0.,0.,0.,1.656488,0.,0.,0.,0.,0.,1.351852,0.,0.|0.,0.,0.,0.,0.,0.,0.,0.,0.,0.,0.,0.|0.,0.,0.054791,0.,0.|0.40041,0.,0.,0.,0.,0.,0.,0.138812,0.,0.,0.,0.,0.,0.08556,0.,0.
D|0.,0.,0.,0.,0.,0.,1.317719,0.,0.,0.,0.,0.,0.,0.,0.|0.,0.,0.,0.,0.,0.884355,0.,0.,0.,0.,0.,0.|0.,0.,0.,0.,0.,0.,0.,0.,0.,1.741235,0.,0.,0.,0.,0.,0.,0.,0.|0.,0.,0.,0.,0.,0.,0.13987,0.,0.,0.,0.,0.,0.,0.,0.|0.,0.,0.,0.,0.,0.039524,0.,0.,0.,0.,0.,0.|0.,0.,0.,0.,0.,0.,0.,0.,0.,0.204279,0.,0.,0.,0.,0.,0.,0.,0.
C|0.,0.,0.,0.,0.,0.,0.,0.|0.998447,0.,0.,0.,0.|0.,0.,0.|0.,0.,0.,0.,0.,0.,0.,0.|0.17094,0.,0.,0.,0.|0.,0.,0.
Q|1.487431,0.,0.,0.,0.,0.,0.,0.|1.393365,0.,0.,0.,0.,0.|0.,0.,0.,0.,0.,0.,0.,0.,0.|0.630856,0.,0.,0.,0.,0.,0.,0.|0.542166,0.,0.,0.,0.,0.|0.,0.,0.,0.,0.,0.,0.,0.,0.
E|0.,0.,1.675515,0.,0.,0.,0.,0.,0.,0.,0.,0.,0.,0.,0.|0.,0.,0.,0.,0.,0.,0.,0.,0.,0.,0.,0.,0.,0.,0.,0.,0.,0.,0.,0.,0.,0.,0.|0.,0.,0.,0.,0.,0.,0.,0.,0.,0.,0.,0.,0.,0.,0.,0.,0.,0.,0.,0.,0.,0.,0.,0.,0.|0.,0.,0.703998,0.,0.,0.,0.,0.,0.,0.,0.,0.,0.,0.,0.|0.,0.,0.,0.,0.,0.,0.,0.,0.,0.,0.,0.,0.,0.,0.,0.,0.,0.,0.,0.,0.,0.,0.|0.,0.,0.,0.,0.,0.,0.,0.,0.,0.,0.,0.,0.,0.,0.,0.,0.,0.,0.,0.,0.,0.,0.,0.,0.
G|0.,0.,1.77126,0.,0.,0.,0.,0.,0.,0.,0.,0.,0.,1.406253,0.,0.,0.,0.,0.,0.,0.,0.,0.|||0.,0.,0.558257,0.,0.,0.,0.,0.,0.,0.,0.,0.,0.,0.164979,0.,0.,0.,0.,0.,0.,0.,0.,0.||
H|1.770397,0.,0.,0.|0.,0.,0.,1.537859,1.581464|1.313575,0.,1.756852,1.744727,0.,1.631661,0.|0.505828,0.,0.,0.|0.,0.,0.,0.576697,0.545651|0.325925,0.,0.635748,0.74774,0.,0.667931,0.
I|0.,0.,0.,0.,0.,0.,1.269414,0.,0.,0.,0.,0.,0.|1.377181,0.,0.,0.,0.,0.,0.,0.,0.,0.,0.,0.,1.0575,0.,0.,0.,0.,0.,0.||0.,0.,0.,0.,0.,0.,0.49896,0.,0.,0.,0.,0.,0.|0.455609,0.,0.,0.,0.,0.,0.,0.,0.,0.,0.,0.,0.250621,0.,0.,0.,0.,0.,0.|
L|1.087723,0.,0.,0.,0.,0.,0.,0.,0.,0.|0.,0.,0.,0.,0.,0.,0.,0.,0.,0.,0.,0.,0.,0.,1.054053,0.,0.,1.054053,0.,0.,0.,0.,0.||0.192192,0.,0.,0.,0.,0.,0.,0.,0.,0.|0.,0.,0.,0.,0.,0.,0.,0.,0.,0.,0.,0.,0.,0.,0.120082,0.,0.,0.120082,0.,0.,0.,0.,0.|
K|0.,0.,1.481564,0.|0.,0.,0.,1.0979,0.,0.|0.,0.,0.,1.485644,0.,1.485644,0.,0.,0.|0.,0.,0.311253,0.|0.,0.,0.,0.034744,0.,0.|0.,0.,0.,0.112834,0.,0.112834,0.,0.,0.
M|0.,0.,0.,0.,0.,0.,0.,0.|1.543043,0.,0.,0.,0.,0.,0.,0.||0.,0.,0.,0.,0.,0.,0.,0.|0.527883,0.,0.,0.,0.,0.,0.,0.|
F|0.,0.,1.18646,1.234583,0.,1.216637,1.308338,0.,0.|0.,0.,0.,1.726596,1.810622,0.,0.,1.414396,1.625633,1.553831,0.,0.,1.915978,0.,0.,0.,0.,0.,0.,0.||0.,0.,0.254241,0.308646,0.,0.355742,0.374904,0.,0.|0.,0.,0.,0.493313,1.002309,0.,0.,0.173836,0.465825,0.690591,0.,0.,1.406527,0.,0.,0.,0.,0.,0.,0.|
P|1.60555,0.,0.,0.,0.,0.,0.,0.|0.,0.,0.,0.,0.,0.,0.,0.,0.,1.385976,0.,1.473639,0.||0.283687,0.,0.,0.,0.,0.,0.,0.|0.,0.,0.,0.,0.,0.,0.,0.,0.,0.157896,0.,0.130576,0.|
S|0.,1.633546,0.,0.,0.,0.,1.1441,0.,0.,0.,0.,0.,0.,0.||0.,2.105087,0.,0.,0.,1.213321,1.65896,0.,0.,0.,0.,1.76796,0.,0.,0.,1.76796,1.245538,0.,0.,0.,0.,0.,0.|0.,0.50214,0.,0.,0.,0.,0.070308,0.,0.,0.,0.,0.,0.,0.||0.,0.851864,0.,0.,0.,0.067783,0.22243,0.,0.,0.,0.,0.324499,0.,0.,0.,0.324499,0.14978,0.,0.,0.,0.,0.,0.
T|0.,1.485659,0.,0.,0.,0.,0.,0.|0.,0.,0.,0.,0.,0.,0.,0.|0.,0.,0.,0.,0.,0.|0.,0.369969,0.,0.,0.,0.,0.,0.|0.,0.,0.,0.,0.,0.,0.,0.|0.,0.,0.,0.,0.,0.
W|0.,0.|0.,0.,0.,0.,0.,0.,0.|0.|0.,0.|0.,0.,0.,0.,0.,0.,0.|0.
Y|0.,0.,0.,0.,1.256692,0.,0.,0.,1.256692,0.|0.,0.,0.,2.111475,0.,0.,0.,0.,0.,0.,0.,1.723859,0.,1.723859,0.,1.723859,0.|0.,0.,0.946489,0.,0.,0.,0.,0.,1.071494,0.,0.,0.,0.,0.|0.,0.,0.,0.,0.087491,0.,0.,0.,0.087491,0.|0.,0.,0.,0.869431,0.,0.,0.,0.,0.,0.,0.,0.480062,0.,0.480062,0.,0.480062,0.|0.,0.,0.103398,0.,0.,0.,0.,0.,0.122069,0.,0.,0.,0.,0.
V|1.593092,0.,0.,0.,1.728119,0.,1.596822,0.,0.|0.,0.,0.,0.,0.,0.,0.943152,0.,0.,0.,1.114907,0.,0.,1.39808,0.,0.,0.,0.||0.275497,0.,0.,0.,0.617186,0.,0.494921,0.,0.|0.,0.,0.,0.,0.,0.,0.218946,0.,0.,0.,0.319476,0.,0.,0.751569,0.,0.,0.,0.|
```
