## Supplementary Data 3 for "Pharmacological proximities in the GPCR family discovered using contact-informed amino-acid and binding pocket similarities": f1006.bsv

```
res|B|C|P|wB|wC|wP
A|1.08215,0.|1.134066,0.,0.||0.059296,0.|0.11496,0.,0.|
R|0.,0.,0.|1.928391,0.,0.,0.|0.,0.,0.,1.900775,0.,0.,0.,0.,0.|0.,0.,0.|0.670745,0.,0.,0.|0.,0.,0.,0.633592,0.,0.,0.,0.,0.
N|0.,0.|0.|0.|0.,0.|0.|0.
D|0.,0.|0.|0.,0.,0.|0.,0.|0.|0.,0.,0.
C|0.,0.|0.,0.,0.||0.,0.|0.,0.,0.|
Q|0.,0.,0.,0.,0.,0.,0.,0.,0.,1.430159,0.|0.,0.,0.,0.,0.,0.,0.,0.,0.,0.,1.186135,0.|0.,0.,0.,0.,0.,0.,0.,0.,0.,0.,0.,0.,0.,0.,0.,0.,1.339986,0.|0.,0.,0.,0.,0.,0.,0.,0.,0.,0.20604,0.|0.,0.,0.,0.,0.,0.,0.,0.,0.,0.,0.170884,0.|0.,0.,0.,0.,0.,0.,0.,0.,0.,0.,0.,0.,0.,0.,0.,0.,0.181693,0.
E|0.,0.,0.,0.,0.,0.,1.446162,0.,0.,0.|0.,0.,0.,0.,1.780032|0.,0.,0.,0.,1.630565|0.,0.,0.,0.,0.,0.,0.217915,0.,0.,0.|0.,0.,0.,0.,0.256445|0.,0.,0.,0.,0.359277
G|0.,0.,0.,1.452462,1.917991,0.,0.,0.,0.,0.,0.,0.,0.,0.,0.|||0.,0.,0.,0.505204,0.889503,0.,0.,0.,0.,0.,0.,0.,0.,0.,0.||
H|1.091772,0.,0.,0.,0.,0.,1.660075,0.,1.328666,0.,0.,0.,0.|1.531987,0.,0.,0.,0.,0.,1.4166,2.18078,0.,0.,0.|1.717858,0.,0.,0.,0.,0.,0.,2.286731,0.,0.,0.|0.0667,0.,0.,0.,0.,0.,0.433063,0.,0.078931,0.,0.,0.,0.|0.174873,0.,0.,0.,0.,0.,0.49273,0.172735,0.,0.,0.|0.278945,0.,0.,0.,0.,0.,0.,0.226409,0.,0.,0.
I|0.,0.,0.,0.|1.357318,0.,0.,0.,0.,0.,0.,0.,0.,1.407044,1.500164,0.,0.,0.,0.||0.,0.,0.,0.|0.148388,0.,0.,0.,0.,0.,0.,0.,0.,0.489407,0.23765,0.,0.,0.,0.|
L|0.,0.,0.,0.,0.,0.,1.937205,0.,0.,0.,0.,0.,0.,0.,0.|1.53859,0.,0.,0.,0.,0.,0.,0.,0.,0.,1.022142,1.139245,0.,0.,0.,0.,0.,0.,0.,1.599863,0.,0.,0.||0.,0.,0.,0.,0.,0.,0.67381,0.,0.,0.,0.,0.,0.,0.,0.|0.264677,0.,0.,0.,0.,0.,0.,0.,0.,0.,0.086812,0.149818,0.,0.,0.,0.,0.,0.,0.,0.205923,0.,0.,0.|
K|0.,0.,0.,0.,0.,0.,1.744938,0.,0.,0.,0.|0.,0.,0.,0.,0.,0.,1.777472,1.035825,0.,0.,1.080404,0.|0.,0.,0.,0.,0.,0.,1.209801,0.,0.,0.,0.,0.,0.,0.|0.,0.,0.,0.,0.,0.,1.365603,0.,0.,0.,0.|0.,0.,0.,0.,0.,0.,0.953137,0.13338,0.,0.,0.171153,0.|0.,0.,0.,0.,0.,0.,0.333134,0.,0.,0.,0.,0.,0.,0.
M|0.,0.,0.,0.,0.,0.|0.,0.,0.,0.,0.,0.,0.,0.||0.,0.,0.,0.,0.,0.|0.,0.,0.,0.,0.,0.,0.,0.|
F|0.,0.,0.,0.,0.|0.,0.,0.,0.,0.,0.,0.,0.,0.,0.,0.,0.,0.,0.,0.||0.,0.,0.,0.,0.|0.,0.,0.,0.,0.,0.,0.,0.,0.,0.,0.,0.,0.,0.,0.|
P|0.,1.170237,0.|1.950931,0.,0.||0.,0.247932,0.|0.826666,0.,0.|
S|0.,0.,0.,0.||0.,0.,0.,0.,0.|0.,0.,0.,0.||0.,0.,0.,0.,0.
T|0.,0.,0.,0.,0.|0.,0.,0.,0.|0.,0.,0.,0.,0.|0.,0.,0.,0.,0.|0.,0.,0.,0.|0.,0.,0.,0.,0.
W|1.551132|||0.539524||
Y|0.,0.,0.,0.,0.,0.,0.,0.|1.291511,0.,0.,0.,0.,0.,0.,0.,0.,0.,0.,0.,0.,0.,1.519407,0.,0.,0.,0.|0.,0.,0.,0.,0.,0.,0.,0.,0.,0.,0.,0.,0.,1.304631,0.,0.,0.,0.|0.,0.,0.,0.,0.,0.,0.,0.|0.147423,0.,0.,0.,0.,0.,0.,0.,0.,0.,0.,0.,0.,0.,0.105305,0.,0.,0.,0.|0.,0.,0.,0.,0.,0.,0.,0.,0.,0.,0.,0.,0.,0.038751,0.,0.,0.,0.
V|1.282993,0.,0.,0.,0.,0.,0.,1.214938,0.|0.,0.,0.,0.,0.,0.,0.,0.,0.,0.,1.604379,0.,0.,0.,0.,0.,0.||0.125824,0.,0.,0.,0.,0.,0.,0.228553,0.|0.,0.,0.,0.,0.,0.,0.,0.,0.,0.,0.540654,0.,0.,0.,0.,0.,0.|
```
