## Supplementary Data 3 for "Pharmacological proximities in the GPCR family discovered using contact-informed amino-acid and binding pocket similarities": f1014.bsv

```
res|B|C|P|wB|wC|wP
A|0.,0.,0.,0.,0.,0.,0.,0.,1.952663,0.,0.,0.,0.,0.,0.,1.10073,0.,1.662863,0.,0.954121,1.227181,1.078559,0.,0.,1.257154,0.,0.,0.,0.,0.,0.,0.,0.,2.14943,0.,0.,0.,0.,0.,1.246338,0.,0.,0.,0.,0.|1.435141,0.,1.760994,0.,0.,0.,0.,0.,0.,0.,0.,0.,0.,0.,1.265752,0.,1.913157,0.,1.211718,0.,0.,0.,0.,1.181638,1.571722,1.35879,0.,0.,1.279398,0.,0.,0.,0.,0.,0.,0.,0.,1.549703,1.208894,0.,0.,0.,0.,1.028296,0.,0.,0.,1.383987,0.,0.,0.||0.,0.,0.,0.,0.,0.,0.,0.,0.394115,0.,0.,0.,0.,0.,0.,0.36691,0.,0.461907,0.,0.454343,0.638134,0.091403,0.,0.,0.084065,0.,0.,0.,0.,0.,0.,0.,0.,1.660923,0.,0.,0.,0.,0.,0.236907,0.,0.,0.,0.,0.|0.183992,0.,1.112207,0.,0.,0.,0.,0.,0.,0.,0.,0.,0.,0.,0.121887,0.,0.184668,0.,0.855331,0.,0.,0.,0.,0.328233,0.673595,0.760922,0.,0.,0.054442,0.,0.,0.,0.,0.,0.,0.,0.,1.056616,0.659397,0.,0.,0.,0.,0.212458,0.,0.,0.,0.325644,0.,0.,0.|
R|0.,2.360846,0.,0.,0.,0.,0.,0.,0.,0.,0.,0.,0.,0.,0.,0.|1.125118,0.,0.,0.,0.,0.,0.,0.,0.,0.,0.,0.,0.,0.,0.,0.,0.,0.,0.,0.,0.,0.,0.,0.,0.,0.|0.,0.,0.,0.,0.,0.,0.,0.,1.503285,1.503285,0.,0.,0.,2.018551,1.652834,0.,0.,0.,0.,1.928212,0.,0.,0.,0.,1.709933,0.,0.,0.,0.,1.976757,0.,0.,0.,0.,1.659176,2.193364,0.,0.,0.,0.,0.,0.,0.,0.,0.,0.,0.,0.,0.,0.,0.|0.,1.366806,0.,0.,0.,0.,0.,0.,0.,0.,0.,0.,0.,0.,0.,0.|0.532951,0.,0.,0.,0.,0.,0.,0.,0.,0.,0.,0.,0.,0.,0.,0.,0.,0.,0.,0.,0.,0.,0.,0.,0.,0.|0.,0.,0.,0.,0.,0.,0.,0.,0.918674,0.918674,0.,0.,0.,0.910327,0.486128,0.,0.,0.,0.,1.111173,0.,0.,0.,0.,1.019685,0.,0.,0.,0.,1.427658,0.,0.,0.,0.,0.638145,0.843602,0.,0.,0.,0.,0.,0.,0.,0.,0.,0.,0.,0.,0.,0.,0.
N|0.,0.,0.,1.201699,0.,0.,0.,0.,1.926703,1.655167,0.,2.139389,1.707148,0.,0.,0.,0.,0.,0.,0.,0.,0.,0.,0.,0.|0.,0.,0.,0.,1.212547,0.,0.,1.523444,0.,0.,0.,0.,0.,0.,0.,0.,0.,0.|0.,0.,0.,0.,0.,0.,0.,0.,0.,0.,0.,0.,0.,0.,1.532662,0.,0.,0.,0.,0.,0.,0.,1.367191,0.,0.,0.,0.,0.,0.,0.,0.,0.,0.,0.,0.,0.,0.,0.|0.,0.,0.,0.242545,0.,0.,0.,0.,1.586697,0.376446,0.,1.324384,1.056806,0.,0.,0.,0.,0.,0.,0.,0.,0.,0.,0.,0.|0.,0.,0.,0.,0.927242,0.,0.,0.943085,0.,0.,0.,0.,0.,0.,0.,0.,0.,0.|0.,0.,0.,0.,0.,0.,0.,0.,0.,0.,0.,0.,0.,0.,1.106922,0.,0.,0.,0.,0.,0.,0.,0.987416,0.,0.,0.,0.,0.,0.,0.,0.,0.,0.,0.,0.,0.,0.,0.
D|0.,0.,1.455014,1.837289,0.,0.,0.,0.,0.,0.,0.,0.,1.395546,1.569779,0.,0.,0.,1.036445,0.,0.,0.,0.,0.,0.,1.485659,0.,1.452272,0.,0.,0.,0.,0.|0.,0.972312,0.,0.,0.,0.,0.,0.,0.,0.888925,0.,0.,0.,0.,0.,1.069451,0.,0.,0.,0.,0.,0.,0.,0.,0.,0.,0.,0.,0.|0.,2.005028,0.,0.,1.437958,0.,0.,0.,0.,0.,0.,0.,0.,0.,0.,0.,1.550562,0.,0.,2.018547,0.,0.,0.,0.,0.,0.,0.,0.,0.,0.,0.,1.825055,0.,0.,0.,0.,0.,0.,0.,0.,0.,0.,0.,0.,2.128639,0.|0.,0.,0.155894,0.370829,0.,0.,0.,0.,0.,0.,0.,0.,0.387652,1.153307,0.,0.,0.,0.078967,0.,0.,0.,0.,0.,0.,0.478849,0.,0.341711,0.,0.,0.,0.,0.|0.,0.127327,0.,0.,0.,0.,0.,0.,0.,0.197539,0.,0.,0.,0.,0.,0.203705,0.,0.,0.,0.,0.,0.,0.,0.,0.,0.,0.,0.,0.|0.,1.582917,0.,0.,0.35093,0.,0.,0.,0.,0.,0.,0.,0.,0.,0.,0.,0.820886,0.,0.,1.441819,0.,0.,0.,0.,0.,0.,0.,0.,0.,0.,0.,1.493227,0.,0.,0.,0.,0.,0.,0.,0.,0.,0.,0.,0.,1.362329,0.
C|1.634208,0.,0.,0.,0.,0.,0.,0.,0.,0.,0.,1.710058,0.,0.,1.276761,1.236063,1.23232,0.,1.412452,1.194115|0.,0.,0.,0.,0.,0.,0.,0.,0.,0.,0.|1.06223,0.,0.,0.944146,0.,0.,1.093983,0.,0.,0.,0.,1.088917,0.,0.,2.082552|0.502833,0.,0.,0.,0.,0.,0.,0.,0.,0.,0.,0.335678,0.,0.,0.069139,0.339311,0.377241,0.,0.706226,0.573175|0.,0.,0.,0.,0.,0.,0.,0.,0.,0.,0.|0.136183,0.,0.,0.055949,0.,0.,0.450464,0.,0.,0.,0.,0.494962,0.,0.,1.249531
Q|0.,0.,1.487431,0.,0.,0.,0.,0.,0.,0.,0.|0.,0.,0.,0.,1.393365,0.,0.,0.,0.,0.,0.,0.|0.,0.,0.,0.,1.587092,0.,0.,0.,0.,1.688609,0.,2.36779,0.,0.,1.374282,0.,0.,0.,0.,1.765863,0.,0.,0.,0.,0.,0.,0.,0.,0.,0.|0.,0.,0.630856,0.,0.,0.,0.,0.,0.,0.,0.|0.,0.,0.,0.,0.542166,0.,0.,0.,0.,0.,0.,0.|0.,0.,0.,0.,0.450808,0.,0.,0.,0.,0.750493,0.,0.136603,0.,0.,0.377254,0.,0.,0.,0.,0.784828,0.,0.,0.,0.,0.,0.,0.,0.,0.,0.
E|1.527793,0.,0.,0.,0.,0.,0.,0.,0.,1.353694,0.,0.,0.,1.887072,0.,1.376265,0.,0.,0.,0.,1.600329,0.,0.,0.,1.559839|0.,1.14918,0.,0.,0.,0.,0.,0.,0.,0.,0.,0.,1.243914,0.912059,0.,0.,0.,1.122646,0.916263,0.,0.,1.023612|1.850761,1.748065,0.,0.,0.,0.,0.,0.,0.,0.,0.,0.,0.,0.,1.801025,1.543082,0.,1.915057,1.301839,1.209344,1.732974,2.173068,0.,0.,0.,1.771747,0.,1.412328,0.,0.,1.43035,0.,0.,0.,1.446135|0.195871,0.,0.,0.,0.,0.,0.,0.,0.,0.130356,0.,0.,0.,0.14572,0.,0.249747,0.,0.,0.,0.,0.334952,0.,0.,0.,0.198525|0.,0.102509,0.,0.,0.,0.,0.,0.,0.,0.,0.,0.,0.348296,0.186135,0.,0.,0.,0.128302,0.142179,0.,0.,0.327556|0.304116,0.254413,0.,0.,0.,0.,0.,0.,0.,0.,0.,0.,0.,0.,0.600342,0.661321,0.,1.051404,0.364515,0.49361,0.667752,1.475294,0.,0.,0.,0.48934,0.,0.170453,0.,0.,0.283706,0.,0.,0.,0.636299
G|0.,0.,2.009182,0.,0.,0.,0.,1.971248,0.,0.,0.,0.,0.,0.,0.,0.,0.,0.,1.77126,0.,0.,0.,0.,0.,0.,0.,0.,0.,0.,0.,1.356009,0.,0.,1.859399,0.,1.787948,0.,0.,0.,0.,0.,0.,0.,1.200134,0.,0.,0.,0.,0.,0.,1.816097,1.262105,0.,0.,1.704545,0.,1.127512,0.,0.,0.,0.,1.860159,0.,0.,0.,0.,0.,0.,1.743298,1.676225,0.,0.,0.,0.,0.,0.,0.,0.,1.229264,0.,0.|||0.,0.,1.057464,0.,0.,0.,0.,0.823667,0.,0.,0.,0.,0.,0.,0.,0.,0.,0.,0.558257,0.,0.,0.,0.,0.,0.,0.,0.,0.,0.,0.,0.251307,0.,0.,0.984388,0.,0.367917,0.,0.,0.,0.,0.,0.,0.,0.661299,0.,0.,0.,0.,0.,0.,1.03777,0.721203,0.,0.,0.426136,0.,0.275614,0.,0.,0.,0.,1.099185,0.,0.,0.,0.,0.,0.,0.243089,0.353944,0.,0.,0.,0.,0.,0.,0.,0.,0.491706,0.,0.||
H|0.,0.,0.,0.,0.,0.,0.,1.381314,0.,0.,0.,0.|0.,0.,0.,0.,0.,0.,0.,0.,0.,0.,0.,0.,0.,0.,0.,0.,0.899897,0.,0.,0.,1.278922,0.,0.,0.,0.,0.,0.,0.,0.,0.,0.,0.,0.,0.,1.145443,0.,0.,0.|0.,0.,0.,0.,0.,1.59714,0.,0.,0.,0.,0.,0.,0.,0.,0.,0.,1.784768,1.447285,0.,1.637561,0.,1.768699,1.457424,0.,0.,0.,0.,0.,0.,0.,0.,0.,0.,0.,0.,0.,0.,0.,1.517973,1.428891,0.,0.,0.,0.,0.,0.,1.756598|0.,0.,0.,0.,0.,0.,0.,0.207997,0.,0.,0.,0.|0.,0.,0.,0.,0.,0.,0.,0.,0.,0.,0.,0.,0.,0.,0.,0.,0.247031,0.,0.,0.,0.563195,0.,0.,0.,0.,0.,0.,0.,0.,0.,0.,0.,0.,0.,0.06531,0.,0.,0.|0.,0.,0.,0.,0.,0.254943,0.,0.,0.,0.,0.,0.,0.,0.,0.,0.,1.529801,0.45405,0.,1.069427,0.,0.90869,0.815623,0.,0.,0.,0.,0.,0.,0.,0.,0.,0.,0.,0.,0.,0.,0.,0.326231,0.037602,0.,0.,0.,0.,0.,0.,0.983695
I|0.,0.,0.,0.,0.,0.,0.,0.,0.,0.,0.,0.,1.697466,0.,0.,0.,0.,0.,0.,0.|0.,0.,0.,0.,1.323542,0.,0.,0.,0.988941,0.,1.568455,0.,0.,0.,0.,0.,0.,0.,0.,0.,0.,0.,0.,0.,1.079261,0.,0.711643,0.,0.,0.,0.,0.,0.,0.,0.,0.,1.39226,0.,0.,0.,0.,0.,0.,0.,0.,1.416898,0.||0.,0.,0.,0.,0.,0.,0.,0.,0.,0.,0.,0.,1.508858,0.,0.,0.,0.,0.,0.,0.|0.,0.,0.,0.,0.412848,0.,0.,0.,0.145096,0.,0.509606,0.,0.,0.,0.,0.,0.,0.,0.,0.,0.,0.,0.,0.,0.359754,0.,0.237214,0.,0.,0.,0.,0.,0.,0.,0.,0.,0.414226,0.,0.,0.,0.,0.,0.,0.,0.,0.150135,0.|
L|0.,0.,0.,0.,0.,0.,0.,0.,0.,0.,0.,0.,0.,1.358264,0.,1.614458,0.,0.,0.,1.555083,0.,0.,2.355063,0.,0.,0.,0.,0.|1.32206,0.,0.,0.,0.,0.,0.,0.,0.,0.,0.,0.,0.,0.,0.,0.,0.,0.,1.277769,0.,1.85717,0.,0.,0.,1.500194,0.,0.943265,0.,1.10169,0.,0.,0.,0.,0.,0.,0.,0.,0.,0.,0.,0.,0.,0.,1.926281,1.025914,0.,0.,0.,0.,1.213016,1.700936,0.,0.,0.,0.,1.074337,0.,0.,0.,2.095573,1.409651,0.,1.609041,0.,0.,0.,0.,0.,0.,0.,0.||0.,0.,0.,0.,0.,0.,0.,0.,0.,0.,0.,0.,0.,0.452755,0.,1.012993,0.,0.,0.,0.333232,0.,0.,1.498677,0.,0.,0.,0.,0.|0.237293,0.,0.,0.,0.,0.,0.,0.,0.,0.,0.,0.,0.,0.,0.,0.,0.,0.,0.406993,0.,0.236628,0.,0.,0.,0.22205,0.,0.314422,0.,0.24482,0.,0.,0.,0.,0.,0.,0.,0.,0.,0.,0.,0.,0.,0.,1.284187,0.256479,0.,0.,0.,0.,0.661645,0.71202,0.,0.,0.,0.,0.053273,0.,0.,0.,0.457216,0.46134,0.,0.615222,0.,0.,0.,0.,0.,0.,0.,0.|
K|0.,0.,0.,0.,0.,0.,0.,0.,0.,0.,1.240657,0.,0.,0.,0.,0.,0.|0.,0.,0.,0.,0.,0.,0.,0.,0.,0.,0.,0.,0.,0.,0.,0.,0.,0.,0.,0.,0.,0.,0.,1.621556,0.|0.,0.,0.,1.495324,0.,0.,0.,0.,0.,0.,0.,0.,0.,0.,0.,0.,0.,0.,0.,0.,0.,1.781505,0.,0.,0.,0.,0.,0.,0.,1.683885,0.,0.,0.,0.,1.393855,0.,0.,0.,0.,0.|0.,0.,0.,0.,0.,0.,0.,0.,0.,0.,0.155082,0.,0.,0.,0.,0.,0.|0.,0.,0.,0.,0.,0.,0.,0.,0.,0.,0.,0.,0.,0.,0.,0.,0.,0.,0.,0.,0.,0.,0.,0.187929,0.|0.,0.,0.,0.347129,0.,0.,0.,0.,0.,0.,0.,0.,0.,0.,0.,0.,0.,0.,0.,0.,0.,0.593835,0.,0.,0.,0.,0.,0.,0.,0.352441,0.,0.,0.,0.,0.43774,0.,0.,0.,0.,0.
M|1.787691,2.057181,2.057181,1.327297,0.,1.727704,1.809227,1.320824,0.,0.,0.|0.,0.,0.,0.,0.,0.,1.834311,0.,1.014351,0.,0.,0.,1.116063,0.,0.,0.,0.,1.54556,0.,0.,0.,0.,0.,0.||0.39362,0.262112,0.262112,0.468458,0.,1.105731,0.753845,0.251586,0.,0.,0.|0.,0.,0.,0.,0.,0.,0.148728,0.,0.358006,0.,0.,0.,0.401783,0.,0.,0.,0.,0.500034,0.,0.,0.,0.,0.,0.|
F|0.,0.,0.,0.,1.489018,0.,2.023276,0.,0.,0.,0.,1.810412,0.,0.,1.316269,0.,0.,0.,0.,0.|0.,0.,0.,0.,0.,0.,2.156071,1.361569,1.361569,0.,1.369951,0.,1.903115,1.903115,1.007249,0.,0.,0.,0.,0.,0.,0.,0.,0.,1.333172,0.,2.125232,0.,0.,0.,0.,1.268025,1.417006,1.810529,1.403478,0.,0.,0.,2.357918,0.,0.,0.,1.92516,1.708526,0.,0.,0.,1.352132,0.,0.,0.,0.||0.,0.,0.,0.,0.109233,0.,1.547211,0.,0.,0.,0.,1.206942,0.,0.,0.143593,0.,0.,0.,0.,0.|0.,0.,0.,0.,0.,0.,0.332984,0.289136,0.289136,0.,0.644683,0.,1.585929,1.585929,0.239821,0.,0.,0.,0.,0.,0.,0.,0.,0.,0.380906,0.,1.889095,0.,0.,0.,0.,0.33814,0.598292,1.046084,0.717333,0.,0.,0.,0.65046,0.,0.,0.,0.668237,0.590218,0.,0.,0.,0.533736,0.,0.,0.,0.|
P|2.310429,0.,0.,0.,0.,0.,1.149757,1.705656,0.,0.,0.,0.,0.,0.|1.619976,0.,1.712462,0.,0.,0.,0.,0.,0.,0.,1.472288,0.,0.,0.,0.,0.||1.702421,0.,0.,0.,0.,0.,0.328502,1.137104,0.,0.,0.,0.,0.,0.|0.852619,0.,1.386279,0.,0.,0.,0.,0.,0.,0.,0.420654,0.,0.,0.,0.,0.|
S|0.,0.,0.,0.,0.,0.,0.,0.,0.,0.,0.,0.,0.,0.,0.,0.,0.,0.,0.,0.,0.,0.,0.,0.,1.627317,1.302143,0.,0.,0.,0.,1.504163,1.279877,0.,1.343767,0.990369,0.,0.,1.059937,0.,0.,1.065969,0.,1.065969,0.,0.,0.||0.,0.,0.,0.,0.,0.,0.,0.,0.,0.,0.,0.,0.,0.,0.,0.,0.,0.,0.,0.,1.97516,0.,1.45572,0.,1.176985,0.997285,1.041913,0.,1.559234,1.78814,0.,0.,1.366791,0.,0.,0.,0.,0.,1.332373,0.,1.332373,0.,0.,0.,0.|0.,0.,0.,0.,0.,0.,0.,0.,0.,0.,0.,0.,0.,0.,0.,0.,0.,0.,0.,0.,0.,0.,0.,0.,0.349367,0.489797,0.,0.,0.,0.,0.429761,0.426626,0.,0.11518,0.075457,0.,0.,0.146198,0.,0.,0.032727,0.,0.032727,0.,0.,0.||0.,0.,0.,0.,0.,0.,0.,0.,0.,0.,0.,0.,0.,0.,0.,0.,0.,0.,0.,0.,0.636069,0.,0.06637,0.,0.588493,0.213704,0.28942,0.,0.237598,0.306538,0.,0.,0.286073,0.,0.,0.,0.,0.,0.0935,0.,0.0935,0.,0.,0.,0.
T|0.,0.,0.,0.,0.,0.,0.,0.,0.,0.,0.,0.,1.735664,0.,0.,0.,0.,0.,0.,0.,0.,0.,0.,0.,0.,0.,0.,0.,0.,1.808972,1.734112,0.,0.,0.,0.,0.,0.|0.,0.,0.,1.061472,0.,0.,0.,0.,0.,0.,0.,0.,0.,0.,1.297824,0.,0.,0.,0.,0.,0.,0.,0.,0.,0.,1.469033,0.,0.,0.878561,0.,0.|1.61956,1.648503,0.,0.,0.,0.,0.,0.,0.,2.037713,0.,1.441726,0.,0.,0.,0.,0.,0.,0.,0.,0.,0.,0.,0.,0.,0.,1.552153,0.,0.890656,0.,0.,0.,0.,0.,1.451993,0.,0.,0.,0.|0.,0.,0.,0.,0.,0.,0.,0.,0.,0.,0.,0.,0.674981,0.,0.,0.,0.,0.,0.,0.,0.,0.,0.,0.,0.,0.,0.,0.,0.,0.436648,0.255626,0.,0.,0.,0.,0.,0.|0.,0.,0.,0.170594,0.,0.,0.,0.,0.,0.,0.,0.,0.,0.,0.721013,0.,0.,0.,0.,0.,0.,0.,0.,0.,0.,0.303938,0.,0.,0.18088,0.,0.|1.19336,0.284563,0.,0.,0.,0.,0.,0.,0.,1.132063,0.,0.537114,0.,0.,0.,0.,0.,0.,0.,0.,0.,0.,0.,0.,0.,0.,0.180483,0.,0.138205,0.,0.,0.,0.,0.,0.213528,0.,0.,0.,0.
W|0.,2.087503,0.,0.,0.|0.,1.643334,0.,0.,0.,0.,0.,0.,0.,0.,0.,0.|0.,0.,0.,0.,0.|0.,0.539027,0.,0.,0.|0.,0.270031,0.,0.,0.,0.,0.,0.,0.,0.,0.,0.|0.,0.,0.,0.,0.
Y|1.208231,0.,0.,0.,0.,1.358397,0.,0.,0.,0.,1.318656,0.,0.,0.,0.,0.,0.,0.,0.,0.,0.,0.,0.,0.|1.309322,0.,0.,0.,0.,0.,0.,0.,0.,0.,0.,1.255741,0.,0.,0.,0.,0.,0.,0.,0.,0.,0.,0.,0.,0.,0.,0.,0.,0.,0.,0.,0.,0.,0.,0.,0.,0.,0.,0.,0.,0.,0.,0.,0.,0.,0.,0.,0.,0.,0.,0.,0.,0.,0.,0.,0.,0.,0.|0.,0.,0.,0.,0.,0.,0.,0.,0.,0.,0.,0.,0.,0.,0.,0.,0.,0.,0.,0.,0.,0.,0.,0.,0.,0.,0.,0.,0.,0.,0.,0.,0.,0.,0.,0.,0.,0.,0.,0.,0.,0.,0.,0.,0.,0.|0.154901,0.,0.,0.,0.,0.075467,0.,0.,0.,0.,0.181466,0.,0.,0.,0.,0.,0.,0.,0.,0.,0.,0.,0.,0.|0.369296,0.,0.,0.,0.,0.,0.,0.,0.,0.,0.,0.232545,0.,0.,0.,0.,0.,0.,0.,0.,0.,0.,0.,0.,0.,0.,0.,0.,0.,0.,0.,0.,0.,0.,0.,0.,0.,0.,0.,0.,0.,0.,0.,0.,0.,0.,0.,0.,0.,0.,0.,0.,0.,0.,0.,0.,0.,0.|0.,0.,0.,0.,0.,0.,0.,0.,0.,0.,0.,0.,0.,0.,0.,0.,0.,0.,0.,0.,0.,0.,0.,0.,0.,0.,0.,0.,0.,0.,0.,0.,0.,0.,0.,0.,0.,0.,0.,0.,0.,0.,0.,0.,0.,0.
V|1.342492,0.,0.,0.,0.,0.,0.,0.,0.,0.,0.,1.587347,1.7988,0.,0.,0.,0.,0.,0.,0.,0.,0.,0.,0.,0.,1.637209,1.147407,0.|0.,1.254973,1.461613,0.,0.,1.085026,0.,0.,0.,1.174161,0.,0.,0.,0.,0.,0.,0.,0.,0.,0.,1.521083,0.,0.,0.,1.917619,1.577148,0.,0.,0.,0.,1.67186,0.,0.,0.,0.,0.,0.,0.,0.,0.,0.,0.,0.,0.,0.,0.,1.434334,0.,0.,0.||0.494602,0.,0.,0.,0.,0.,0.,0.,0.,0.,0.,0.705488,1.1992,0.,0.,0.,0.,0.,0.,0.,0.,0.,0.,0.,0.,0.595349,0.015097,0.|0.,0.462358,0.574205,0.,0.,0.209042,0.,0.,0.,0.147857,0.,0.,0.,0.,0.,0.,0.,0.,0.,0.,0.973493,0.,0.,0.,0.852275,1.051432,0.,0.,0.,0.,0.388805,0.,0.,0.,0.,0.,0.,0.,0.,0.,0.,0.,0.,0.,0.,0.,0.182552,0.,0.,0.|
```
