## Supplementary Data 3 for "Pharmacological proximities in the GPCR family discovered using contact-informed amino-acid and binding pocket similarities": f1015.bsv

```
res|B|C|P|wB|wC|wP
A|0.,0.,0.,0.,1.371191,0.,0.,1.400323,0.,0.,0.,0.|0.,0.,0.,0.,0.,0.,0.,0.,0.,0.,0.859374,0.,0.,0.,0.,0.,0.,0.||0.,0.,0.,0.,0.487535,0.,0.,0.249623,0.,0.,0.,0.|0.,0.,0.,0.,0.,0.,0.,0.,0.,0.,0.079205,0.,0.,0.,0.,0.,0.,0.|
R|0.,0.,0.,0.,2.005197,0.,0.,1.446442,0.,0.,0.,1.502225,0.,0.,0.|0.,0.,0.,0.,0.91206,0.,0.,0.,0.,0.,0.,0.,0.,0.,0.,0.,0.,0.,0.|0.,0.,1.903712,0.,0.,0.,0.,0.,0.,0.,0.,0.,0.,0.,0.,0.,0.,0.,0.|0.,0.,0.,0.,1.080926,0.,0.,0.108145,0.,0.,0.,0.112316,0.,0.,0.|0.,0.,0.,0.,0.277893,0.,0.,0.,0.,0.,0.,0.,0.,0.,0.,0.,0.,0.,0.|0.,0.,0.197304,0.,0.,0.,0.,0.,0.,0.,0.,0.,0.,0.,0.,0.,0.,0.,0.
N|0.,0.|0.,0.,0.,0.|0.,0.,1.398816,0.,0.,0.,0.,1.871443,1.974255,0.,0.,0.|0.,0.|0.,0.,0.,0.|0.,0.,0.155424,0.,0.,0.,0.,1.135847,0.618661,0.,0.,0.
D|0.,0.,0.,0.,0.,0.,0.,0.,0.,0.,0.888099,0.,0.,0.,0.,0.,0.|0.,0.,0.,0.,0.,0.,0.,0.,0.,0.,0.,0.,0.,0.,0.,0.,0.,0.|0.,0.,0.,1.804466,0.,0.,0.,0.,0.,0.,1.928761,0.,0.,0.,0.,0.,0.,0.,0.,0.,0.,0.,1.928761,0.,0.,0.,0.,0.,1.79595,0.|0.,0.,0.,0.,0.,0.,0.,0.,0.,0.,0.021246,0.,0.,0.,0.,0.,0.|0.,0.,0.,0.,0.,0.,0.,0.,0.,0.,0.,0.,0.,0.,0.,0.,0.,0.|0.,0.,0.,0.801985,0.,0.,0.,0.,0.,0.,0.129199,0.,0.,0.,0.,0.,0.,0.,0.,0.,0.,0.,0.129199,0.,0.,0.,0.,0.,0.166634,0.
C|0.,0.,0.,0.,0.||0.,0.,1.075613|0.,0.,0.,0.,0.||0.,0.,0.279784
Q|1.378335,0.,0.,0.,0.|0.,0.,0.,1.02803,0.,0.,0.|1.53645,0.,1.920135,0.,2.017564,0.,0.,0.,0.,0.|0.116808,0.,0.,0.,0.|0.,0.,0.,0.251296,0.,0.,0.|0.426075,0.,0.938733,0.,0.403513,0.,0.,0.,0.,0.
E|0.,0.,0.,0.,0.,0.,0.,0.,0.,0.,0.,0.,0.,0.,0.,0.|0.,0.,0.,0.,0.,0.,0.,0.,0.,0.,0.,0.,0.|1.994504,0.,0.,0.,0.,0.,1.775883,0.,1.493551,0.,1.775883,0.,1.713138,0.|0.,0.,0.,0.,0.,0.,0.,0.,0.,0.,0.,0.,0.,0.,0.,0.|0.,0.,0.,0.,0.,0.,0.,0.,0.,0.,0.,0.,0.|1.241025,0.,0.,0.,0.,0.,0.195432,0.,0.050023,0.,0.195432,0.,0.423869,0.
G|0.,0.,0.,0.,0.,0.,0.,1.512375,0.,0.,0.,0.,1.755683,1.627221,0.,0.,0.,0.,1.755683,1.627221,0.,0.,0.,0.,0.,0.,0.,0.,0.,0.,0.,0.|||0.,0.,0.,0.,0.,0.,0.,0.387957,0.,0.,0.,0.,0.65633,0.608307,0.,0.,0.,0.,0.65633,0.608307,0.,0.,0.,0.,0.,0.,0.,0.,0.,0.,0.,0.||
H|1.241688,0.|1.874323,0.,0.|0.87041,0.,0.|0.084182,0.|0.158841,0.,0.|0.044258,0.,0.
I|0.,0.,0.,0.,0.,0.,1.269414,0.|1.556063,0.,0.,0.,0.,0.,1.0575,0.,0.,0.,0.,0.||0.,0.,0.,0.,0.,0.,0.49896,0.|0.105496,0.,0.,0.,0.,0.,0.250621,0.,0.,0.,0.,0.|
L|0.,0.,0.,0.,0.,0.,0.,0.,0.,0.,0.,0.,1.52381,0.|0.,0.,0.,0.,0.,1.454826,0.,0.,0.,0.,0.,0.,0.,0.,0.,0.,0.,0.,0.,0.,0.,0.,1.073011,0.,0.,0.||0.,0.,0.,0.,0.,0.,0.,0.,0.,0.,0.,0.,0.036455,0.|0.,0.,0.,0.,0.,0.215061,0.,0.,0.,0.,0.,0.,0.,0.,0.,0.,0.,0.,0.,0.,0.,0.,0.02567,0.,0.,0.|
K|0.,0.,0.,0.|0.,0.,0.,0.,0.,0.,0.,0.|0.,0.,0.,0.,0.,0.,0.,0.,0.,0.,0.,0.,0.|0.,0.,0.,0.|0.,0.,0.,0.,0.,0.,0.,0.|0.,0.,0.,0.,0.,0.,0.,0.,0.,0.,0.,0.,0.
M|0.,0.,1.862719,0.,0.,0.,0.,0.,0.|0.,0.710794,0.,0.,0.,0.,0.,0.,0.,0.,0.,0.,0.,0.,0.,0.,1.596469,0.,0.,0.,1.596469,0.,1.542043||0.,0.,0.194371,0.,0.,0.,0.,0.,0.|0.,0.078977,0.,0.,0.,0.,0.,0.,0.,0.,0.,0.,0.,0.,0.,0.,0.160411,0.,0.,0.,0.160411,0.,0.206666|
F|0.,0.,0.,0.,0.,0.|0.,0.,0.,0.,1.290559,0.,0.,0.,0.,1.119992,1.915978,1.273286,0.,0.,0.,0.,0.,0.,1.627991,0.,0.,0.,0.,0.,0.,0.,0.,0.,0.984516,0.||0.,0.,0.,0.,0.,0.|0.,0.,0.,0.,0.458865,0.,0.,0.,0.,0.21364,1.406527,0.228839,0.,0.,0.,0.,0.,0.,0.038947,0.,0.,0.,0.,0.,0.,0.,0.,0.,0.091347,0.|
P|1.372977,0.,0.,1.458775,0.,0.,0.,0.|0.,0.,1.527775,0.,0.,0.,0.,0.,0.,0.,0.,0.,0.,0.||0.093083,0.,0.,0.578132,0.,0.,0.,0.|0.,0.,0.654761,0.,0.,0.,0.,0.,0.,0.,0.,0.,0.,0.|
S|0.,0.,0.,0.,0.,0.,0.,0.||0.,0.,0.,0.,0.,0.,0.,0.|0.,0.,0.,0.,0.,0.,0.,0.||0.,0.,0.,0.,0.,0.,0.,0.
T|0.,0.,0.,1.615247,0.,0.,0.,1.59046,0.,0.,0.|0.,0.,0.,0.,0.,0.,0.,0.,0.,0.,0.|0.,0.,0.,0.,0.,0.,0.,0.,0.,0.,0.|0.,0.,0.,0.543447,0.,0.,0.,0.520244,0.,0.,0.|0.,0.,0.,0.,0.,0.,0.,0.,0.,0.,0.|0.,0.,0.,0.,0.,0.,0.,0.,0.,0.,0.
W|0.,0.,0.,0.,0.,0.,0.,0.|0.,0.,2.167805,0.,0.,1.788994,0.,0.,0.,0.,0.,1.788994,0.,0.,2.004671,0.,0.|0.,0.,1.017272,0.,0.,0.,0.,1.068468,0.,0.,0.,0.,0.,0.,0.,0.|0.,0.,0.,0.,0.,0.,0.,0.|0.,0.,1.589723,0.,0.,0.487908,0.,0.,0.,0.,0.,0.487908,0.,0.,0.413334,0.,0.|0.,0.,0.384303,0.,0.,0.,0.,0.046011,0.,0.,0.,0.,0.,0.,0.,0.
Y|0.,0.,0.,0.,1.286357,1.459194,0.,0.,0.,0.,0.,0.|0.,0.,0.,0.,0.,1.626621,1.072817,0.,1.056833,0.,0.,0.,0.,1.200604,0.,0.,0.,0.,0.,0.,0.,0.,1.919618,1.257663,0.,0.,0.,0.,0.,0.,0.,0.,1.919618,1.257663,0.,0.,0.,1.996617,1.181286,0.|0.,0.,0.,0.,0.738733,1.44915,0.,0.,0.,0.,0.992532,0.,0.,0.,0.,0.,0.,0.,0.,0.977621,1.452726,0.,0.,0.,0.,0.,0.,0.,0.,0.977621,1.452726,0.,0.,0.,0.897908,1.271603,0.|0.,0.,0.,0.,0.2001,0.467398,0.,0.,0.,0.,0.,0.|0.,0.,0.,0.,0.,0.361471,0.405287,0.,0.234852,0.,0.,0.,0.,0.12006,0.,0.,0.,0.,0.,0.,0.,0.,0.119402,0.114333,0.,0.,0.,0.,0.,0.,0.,0.,0.119402,0.114333,0.,0.,0.,0.144086,0.170495,0.|0.,0.,0.,0.,0.164163,0.450847,0.,0.,0.,0.,0.086307,0.,0.,0.,0.,0.,0.,0.,0.,0.046776,0.111213,0.,0.,0.,0.,0.,0.,0.,0.,0.046776,0.111213,0.,0.,0.,0.064797,0.131093,0.
V|1.482384,0.891465,0.,0.,0.,0.,0.,0.,0.,0.|0.,0.968946,0.832276,1.134599,0.,0.,0.,0.,0.,1.39808,0.,1.455378,1.46689,0.,0.,0.,0.,0.||0.463245,0.195008,0.,0.,0.,0.,0.,0.,0.,0.|0.,0.340645,0.169056,0.407746,0.,0.,0.,0.,0.,0.751569,0.,0.435943,0.689506,0.,0.,0.,0.,0.|
```
