## Supplementary Data 3 for "Pharmacological proximities in the GPCR family discovered using contact-informed amino-acid and binding pocket similarities": f1016.bsv

```
res|B|C|P|wB|wC|wP
A|1.495333,0.86415,0.,0.,0.,0.,0.,0.,0.,0.,0.,0.,0.,0.,0.,0.,0.,0.,0.,0.,0.,0.,0.,0.,0.,0.,1.270973,0.,0.,0.,0.,0.,0.,0.,0.|1.325706,1.362813,1.234021,0.,0.,1.2407,0.,0.,0.,0.,0.,0.,0.,0.,0.,0.,1.019496,0.941622,0.,0.,0.,0.,0.,0.,0.,0.,0.,0.,0.,0.,0.,0.,0.,0.||0.339277,0.043571,0.,0.,0.,0.,0.,0.,0.,0.,0.,0.,0.,0.,0.,0.,0.,0.,0.,0.,0.,0.,0.,0.,0.,0.,0.274679,0.,0.,0.,0.,0.,0.,0.,0.|0.530282,0.343566,0.238508,0.,0.,0.186303,0.,0.,0.,0.,0.,0.,0.,0.,0.,0.,0.27448,0.194075,0.,0.,0.,0.,0.,0.,0.,0.,0.,0.,0.,0.,0.,0.,0.,0.|
R|0.,0.,0.,0.,0.,0.,0.,0.,0.,0.,0.,0.,0.,0.,0.,0.,0.,0.,0.,0.|0.,0.,0.,0.,0.,0.,0.,0.,0.,0.,0.,0.,0.,0.,0.,0.,1.326011,0.,0.,0.,0.|0.,0.,0.,0.,0.,0.,0.,0.,1.555727,1.199655,0.,0.,0.,0.,0.,0.,0.,0.,0.,0.,0.,1.435407,0.|0.,0.,0.,0.,0.,0.,0.,0.,0.,0.,0.,0.,0.,0.,0.,0.,0.,0.,0.,0.|0.,0.,0.,0.,0.,0.,0.,0.,0.,0.,0.,0.,0.,0.,0.,0.,0.417584,0.,0.,0.,0.|0.,0.,0.,0.,0.,0.,0.,0.,0.285572,0.082168,0.,0.,0.,0.,0.,0.,0.,0.,0.,0.,0.,0.132685,0.
N|0.,1.166057,0.,0.,0.,0.,0.,0.,0.,0.,0.,0.,0.,0.,0.,0.,0.,0.,0.,0.,0.|0.,0.934744,0.,0.,0.,0.,0.,0.,0.|0.,0.,0.,0.,0.,0.,0.,0.,0.,0.,0.,0.,0.,0.,0.,0.,1.325965,0.,0.,0.,0.|0.,0.066632,0.,0.,0.,0.,0.,0.,0.,0.,0.,0.,0.,0.,0.,0.,0.,0.,0.,0.,0.|0.,0.106828,0.,0.,0.,0.,0.,0.,0.|0.,0.,0.,0.,0.,0.,0.,0.,0.,0.,0.,0.,0.,0.,0.,0.,0.337411,0.,0.,0.,0.
D|1.093108,0.,0.,0.,0.,0.,0.,0.,1.578449,0.,0.,0.,0.,0.,0.,0.,0.,1.155877,0.,0.,0.,0.,0.,0.,0.,0.,0.,0.|1.208927,0.,0.,0.,0.,0.,0.,1.166633,0.,0.976334,0.,1.316861,0.,0.,0.,0.,0.,0.,0.,0.|1.205546,0.,0.,0.,0.,0.,0.,1.809101,0.,0.,0.,0.,0.,0.,0.,0.,0.,1.536059,0.,1.695492,0.,0.,0.,0.,0.,0.,0.,0.,0.,0.,0.,0.,0.|0.055115,0.,0.,0.,0.,0.,0.,0.,0.280613,0.,0.,0.,0.,0.,0.,0.,0.,0.185293,0.,0.,0.,0.,0.,0.,0.,0.,0.,0.|0.362678,0.,0.,0.,0.,0.,0.,0.211722,0.,0.149059,0.,0.120078,0.,0.,0.,0.,0.,0.,0.,0.|0.361664,0.,0.,0.,0.,0.,0.,0.448925,0.,0.,0.,0.,0.,0.,0.,0.,0.,0.304867,0.,0.139144,0.,0.,0.,0.,0.,0.,0.,0.,0.,0.,0.,0.,0.
C|0.,0.,2.178972,0.,0.,1.575961,0.,0.|1.171356,0.,0.,0.,0.|1.656993,0.,0.,1.039199,0.,0.,0.,0.,0.,0.,0.,0.,0.,0.,0.,0.|0.,0.,0.226976,0.,0.,0.146601,0.,0.|0.149906,0.,0.,0.,0.|0.662797,0.,0.,0.217507,0.,0.,0.,0.,0.,0.,0.,0.,0.,0.,0.,0.
Q|1.279897,0.,1.944326,0.,0.,0.,1.568457,0.,0.|0.,0.,0.,0.,0.,0.,0.,0.,0.,0.,0.,0.|1.756789,0.,0.,1.585067,0.,0.,0.,0.,0.,0.,0.965276,0.,0.,0.,0.,0.,0.,0.,0.|0.213316,0.,0.460877,0.,0.,0.,0.30809,0.,0.|0.,0.,0.,0.,0.,0.,0.,0.,0.,0.,0.,0.|0.85625,0.,0.,0.358527,0.,0.,0.,0.,0.,0.,0.074252,0.,0.,0.,0.,0.,0.,0.,0.
E|0.,0.,0.,0.,0.,0.,0.,0.,1.376265,0.,0.,0.,0.,1.218153,0.,0.,0.,0.,0.,0.,0.,0.|0.,0.,0.,0.,0.,0.,0.,0.,0.,0.,0.,0.,0.,0.,0.,0.,0.,0.,0.,0.|0.,0.,0.,0.,0.,0.,0.,0.,0.,0.,0.,0.,0.,1.286158,0.,0.,0.878401,0.,0.,0.,1.193766,0.,0.,0.,0.,0.,0.,0.|0.,0.,0.,0.,0.,0.,0.,0.,0.249747,0.,0.,0.,0.,0.281112,0.,0.,0.,0.,0.,0.,0.,0.|0.,0.,0.,0.,0.,0.,0.,0.,0.,0.,0.,0.,0.,0.,0.,0.,0.,0.,0.,0.|0.,0.,0.,0.,0.,0.,0.,0.,0.,0.,0.,0.,0.,0.076217,0.,0.,0.010175,0.,0.,0.,0.091127,0.,0.,0.,0.,0.,0.,0.
G|0.,1.854989,0.,1.493671,0.,0.,0.,0.,0.,1.347774,0.,0.,0.,0.,0.,0.,0.,0.,0.,0.,1.889684,1.828098,0.,0.,0.,1.322741,2.039328,1.895672,0.,0.,0.,0.,0.,0.,0.,0.,1.87615,0.,0.,0.,0.,0.,0.,0.,0.,0.,0.,0.,0.,0.,1.397551,0.,0.,1.301197,0.,0.,0.|||0.,0.42088,0.,0.407365,0.,0.,0.,0.,0.,0.359406,0.,0.,0.,0.,0.,0.,0.,0.,0.,0.,0.489293,0.342768,0.,0.,0.,0.259649,0.483396,0.863584,0.,0.,0.,0.,0.,0.,0.,0.,0.174526,0.,0.,0.,0.,0.,0.,0.,0.,0.,0.,0.,0.,0.,0.224606,0.,0.,0.071494,0.,0.,0.||
H|0.,0.,0.,0.,0.,0.,0.,0.,0.,0.,0.,0.,0.|1.101251,0.,0.,0.,0.,0.,0.,0.,0.,0.,0.,0.,0.,0.,0.,0.,0.,0.|1.632157,0.773833,0.,0.,0.,0.,0.,0.,0.,0.,0.,0.,0.,0.,0.,0.,0.,0.,0.,0.,0.,0.|0.,0.,0.,0.,0.,0.,0.,0.,0.,0.,0.,0.,0.|0.4405,0.,0.,0.,0.,0.,0.,0.,0.,0.,0.,0.,0.,0.,0.,0.,0.,0.|0.652863,0.309533,0.,0.,0.,0.,0.,0.,0.,0.,0.,0.,0.,0.,0.,0.,0.,0.,0.,0.,0.,0.
I|0.,0.,0.,0.,0.,0.,0.,0.,0.,0.,0.,0.,1.36939,0.,0.,0.,0.,0.|0.,0.,0.,0.,1.499013,0.,0.,0.,0.,0.,0.,0.,0.,0.,0.,0.,0.,0.,0.,0.,0.,0.,0.,0.,0.,0.||0.,0.,0.,0.,0.,0.,0.,0.,0.,0.,0.,0.,0.317894,0.,0.,0.,0.,0.|0.,0.,0.,0.,0.622593,0.,0.,0.,0.,0.,0.,0.,0.,0.,0.,0.,0.,0.,0.,0.,0.,0.,0.,0.,0.,0.|
L|1.937224,0.,0.,0.,0.,0.,0.,0.,0.,0.,0.,0.,0.,0.,0.,0.,0.,1.52256,0.807534,1.182069,1.574188,0.,0.,1.91102,0.,0.,0.,0.,0.,0.,0.|0.,1.13511,1.473305,0.,0.,0.,0.,0.,1.285816,0.,0.,0.,0.,0.,0.,0.,0.,0.,1.277769,0.,0.,0.,0.,1.248477,0.,0.,0.,0.,0.,0.,0.,0.,0.,1.311347,0.,0.,0.,0.,1.065887,1.350858,1.860648,0.,0.,1.409203,0.,1.299323,0.,1.299323,0.,1.406351,0.,1.191464,0.,0.,0.,1.343992,0.,0.||0.944193,0.,0.,0.,0.,0.,0.,0.,0.,0.,0.,0.,0.,0.,0.,0.,0.,0.141633,0.124236,0.272785,0.484366,0.,0.,0.511005,0.,0.,0.,0.,0.,0.,0.|0.,0.276623,0.297137,0.,0.,0.,0.,0.,0.226243,0.,0.,0.,0.,0.,0.,0.,0.,0.,0.406993,0.,0.,0.,0.,0.319055,0.,0.,0.,0.,0.,0.,0.,0.,0.,0.412558,0.,0.,0.,0.,0.163983,0.363693,0.715634,0.,0.,0.333476,0.,0.189567,0.,0.189567,0.,0.351588,0.,0.36224,0.,0.,0.,0.393545,0.,0.|
K|0.,0.,0.,0.,0.,0.,0.,0.,0.,0.,0.,0.,0.,0.,0.,0.,0.,0.,0.,0.,0.,0.,0.|0.,0.,1.220127,0.,0.,0.,0.,0.,1.107137,0.,0.,0.,0.,0.,0.,1.669514,0.,0.,0.,0.,0.,0.,0.,0.,0.,0.,0.,0.,0.,0.|0.,0.,0.,0.,0.,0.,0.,0.,1.562533,1.465962,0.,0.,0.,0.,0.,0.,0.,0.,1.71218,0.,0.,0.,0.,0.,0.,0.,0.,0.,0.,0.,0.,0.,0.,0.,0.|0.,0.,0.,0.,0.,0.,0.,0.,0.,0.,0.,0.,0.,0.,0.,0.,0.,0.,0.,0.,0.,0.,0.|0.,0.,0.194908,0.,0.,0.,0.,0.,0.155819,0.,0.,0.,0.,0.,0.,0.191166,0.,0.,0.,0.,0.,0.,0.,0.,0.,0.,0.,0.,0.,0.|0.,0.,0.,0.,0.,0.,0.,0.,0.254635,0.039621,0.,0.,0.,0.,0.,0.,0.,0.,0.339822,0.,0.,0.,0.,0.,0.,0.,0.,0.,0.,0.,0.,0.,0.,0.,0.
M|0.,0.,0.,0.,0.,1.286036,0.,0.,0.,0.|0.,0.,0.,1.654313,0.,0.,0.,0.,0.,1.637752,1.634289,0.,0.,1.529607,0.,0.||0.,0.,0.,0.,0.,0.298417,0.,0.,0.,0.|0.,0.,0.,0.287973,0.,0.,0.,0.,0.,1.3228,0.336838,0.,0.,0.752127,0.,0.|
F|1.193691,0.,0.,0.,0.,0.,0.,0.,0.,0.,0.,0.,0.,0.,1.244257,0.,1.3335,0.,0.,0.,0.,0.,0.|1.409114,1.952004,0.,0.,0.,0.,0.,0.,0.,0.,0.,1.361569,0.,0.,0.,0.,0.,0.,0.,1.043548,0.,0.,0.,0.,0.,0.,0.,0.,0.,0.876616,0.,1.596557,0.,0.,0.||0.070217,0.,0.,0.,0.,0.,0.,0.,0.,0.,0.,0.,0.,0.,0.086809,0.,0.036479,0.,0.,0.,0.,0.,0.|0.568382,0.738153,0.,0.,0.,0.,0.,0.,0.,0.,0.,0.289136,0.,0.,0.,0.,0.,0.,0.,0.242686,0.,0.,0.,0.,0.,0.,0.,0.,0.,0.160452,0.,0.29241,0.,0.,0.|
P|0.,0.,0.,0.,0.,0.,0.,0.,0.,0.|0.,0.,0.,0.,0.,0.,0.,0.,0.,0.,0.,0.,0.,0.||0.,0.,0.,0.,0.,0.,0.,0.,0.,0.|0.,0.,0.,0.,0.,0.,0.,0.,0.,0.,0.,0.,0.,0.|
S|0.,0.,0.,0.,0.,0.,0.,0.,0.,0.,2.323348,0.,0.,0.,0.,0.,0.,1.053014,1.271284,0.,0.,0.,0.,0.,0.763579,0.,0.,0.,0.,0.,0.,0.,0.,0.,0.,0.,0.|0.|0.,0.,0.,0.,0.,1.251164,0.,0.,1.640821,0.,0.,0.,0.,0.,0.,0.,0.,0.799055,0.,0.,0.,0.,1.603179,0.,0.,0.,0.,0.,0.|0.,0.,0.,0.,0.,0.,0.,0.,0.,0.,0.26276,0.,0.,0.,0.,0.,0.,0.066301,0.193047,0.,0.,0.,0.,0.,0.029368,0.,0.,0.,0.,0.,0.,0.,0.,0.,0.,0.,0.|0.|0.,0.,0.,0.,0.,0.278036,0.,0.,0.185569,0.,0.,0.,0.,0.,0.,0.,0.,0.122932,0.,0.,0.,0.,0.326483,0.,0.,0.,0.,0.,0.
T|0.,0.,1.552498,0.,0.,0.,1.536828,1.346188,0.,0.,0.,0.,1.565062,0.766337,1.240441,0.,0.,0.|0.,0.,0.,0.,0.,0.,0.,0.,0.,0.,0.746917,0.,0.,0.,0.,0.|0.,1.522183,0.,0.,0.,1.365994,0.,0.,0.,0.,0.,0.,0.,1.174619,0.,0.,0.,0.|0.,0.,0.901927,0.,0.,0.,0.330133,0.274223,0.,0.,0.,0.,0.429962,0.033685,0.171332,0.,0.,0.|0.,0.,0.,0.,0.,0.,0.,0.,0.,0.,0.02736,0.,0.,0.,0.,0.|0.,0.391418,0.,0.,0.,0.359206,0.,0.,0.,0.,0.,0.,0.,0.1635,0.,0.,0.,0.
W|0.,1.827311,0.,0.,0.,0.,0.,2.004858|0.,0.,0.,0.,1.353304,0.,1.157622,1.527618,0.,0.,0.,1.516158,0.,0.,1.730449,1.516158,0.,1.690445,0.|0.,0.,0.,0.,0.,0.,0.,0.,0.,0.,1.251927,0.,0.,1.055373,0.|0.,0.369813,0.,0.,0.,0.,0.,0.897202|0.,0.,0.,0.,0.240587,0.,0.35986,0.389056,0.,0.,0.,0.28572,0.,0.,0.662725,0.28572,0.,0.849892,0.|0.,0.,0.,0.,0.,0.,0.,0.,0.,0.,0.281588,0.,0.,0.268216,0.
Y|0.,0.,0.,0.,0.,0.,0.,0.,0.,0.,1.163846,0.,0.,0.,0.,0.,0.,1.116513,0.,0.,0.,0.,0.,1.345887|0.,0.,0.,1.433549,0.,1.312694,0.,0.,0.,0.,0.,0.,0.,0.,0.,0.,0.,1.675658,0.,0.,0.,0.,1.618624,1.555539,0.,0.,0.,0.,0.,0.,0.,0.,0.,1.555539,0.,0.,0.,0.,0.,0.,0.,0.,0.,0.,0.,0.,0.,0.,0.,0.,0.,0.,0.,0.,0.,0.,1.981557,0.|1.212151,0.,0.,0.,0.877474,0.,0.,0.,0.,0.,0.,0.,0.,0.,0.,0.,1.192007,0.,0.,0.,0.,0.,0.,0.,0.,0.,0.,0.,0.,0.,0.,0.,0.,0.,0.,0.,0.,0.,0.,0.,0.,0.,1.33485,0.,1.088497,0.|0.,0.,0.,0.,0.,0.,0.,0.,0.,0.,0.038913,0.,0.,0.,0.,0.,0.,0.053167,0.,0.,0.,0.,0.,0.12441|0.,0.,0.,0.480903,0.,0.550081,0.,0.,0.,0.,0.,0.,0.,0.,0.,0.,0.,0.822139,0.,0.,0.,0.,0.132835,0.453896,0.,0.,0.,0.,0.,0.,0.,0.,0.,0.453896,0.,0.,0.,0.,0.,0.,0.,0.,0.,0.,0.,0.,0.,0.,0.,0.,0.,0.,0.,0.,0.,0.,0.333035,0.|0.346329,0.,0.,0.,0.250707,0.,0.,0.,0.,0.,0.,0.,0.,0.,0.,0.,0.4018,0.,0.,0.,0.,0.,0.,0.,0.,0.,0.,0.,0.,0.,0.,0.,0.,0.,0.,0.,0.,0.,0.,0.,0.,0.,0.190693,0.,0.082323,0.
V|0.,0.,0.,0.,0.,0.,0.,0.,0.,0.,0.,0.,0.,0.,0.,0.,0.|0.927296,1.197128,0.,0.,0.,0.,0.,1.511102,0.,0.,0.,0.,0.,0.,0.,0.,0.,1.210233,0.,1.664179,1.403666,0.,1.320173,1.362313,0.,0.,0.,0.,0.,0.,0.,0.,0.,0.||0.,0.,0.,0.,0.,0.,0.,0.,0.,0.,0.,0.,0.,0.,0.,0.,0.|0.370918,0.252766,0.,0.,0.,0.,0.,0.503701,0.,0.,0.,0.,0.,0.,0.,0.,0.,0.339953,0.,0.270913,0.431897,0.,0.423262,0.510867,0.,0.,0.,0.,0.,0.,0.,0.,0.,0.|
```
