## Supplementary Data 3 for "Pharmacological proximities in the GPCR family discovered using contact-informed amino-acid and binding pocket similarities": f1017.bsv

```
res|B|C|P|wB|wC|wP
A|1.290871,0.,0.,0.,0.,0.,0.,0.,0.,1.166854,0.,0.,0.|0.942875,0.,0.,0.,0.,0.,0.,0.,0.,0.,1.179443,0.,1.264483,0.,0.,1.50947,0.,0.,0.||0.15047,0.,0.,0.,0.,0.,0.,0.,0.,0.269274,0.,0.,0.|0.219811,0.,0.,0.,0.,0.,0.,0.,0.,0.,0.220457,0.,0.236352,0.,0.,0.455689,0.,0.,0.|
R|0.,0.,0.,0.,0.,0.,0.,0.,0.,0.,0.,0.|0.,0.,0.,0.,0.,0.,0.,0.,0.,0.,0.|1.882043,0.,0.,0.,0.,0.,0.|0.,0.,0.,0.,0.,0.,0.,0.,0.,0.,0.,0.|0.,0.,0.,0.,0.,0.,0.,0.,0.,0.,0.|0.381027,0.,0.,0.,0.,0.,0.
N|0.,1.727962|1.621773|0.,1.551248,1.987427|0.,1.063361|1.122766|0.,1.312594,1.47783
D|0.,0.,0.,0.,0.,1.776474|0.,0.,0.,0.,0.,1.047431,0.,0.,0.,0.|0.,0.,0.,0.,1.530498,0.,0.,0.,0.,0.|0.,0.,0.,0.,0.,1.229867|0.,0.,0.,0.,0.,0.018609,0.,0.,0.,0.|0.,0.,0.,0.,0.027192,0.,0.,0.,0.,0.
C||||||
Q|0.,0.,0.,0.,0.|0.,0.,0.,0.,0.|0.,0.,0.,0.|0.,0.,0.,0.,0.|0.,0.,0.,0.,0.|0.,0.,0.,0.
E|1.2942,0.,0.,1.422742,0.,0.,0.,1.422742,0.,0.,0.,1.666493|1.545015,0.,0.,0.980504,0.,0.,0.,1.021596,0.,0.,0.,1.292112,0.|2.015041,0.|0.341415,0.,0.,0.265933,0.,0.,0.,0.265933,0.,0.,0.,0.461168|0.388623,0.,0.,0.183272,0.,0.,0.,0.190953,0.,0.,0.,0.333186,0.|0.667559,0.
G|0.,0.,0.,0.,0.,0.,0.,0.,2.403619,0.,0.,0.,0.,0.,2.403619,0.,0.,0.,0.,0.|||0.,0.,0.,0.,0.,0.,0.,0.,0.651448,0.,0.,0.,0.,0.,0.651448,0.,0.,0.,0.,0.||
H|0.,0.|0.,0.,0.,0.,0.|0.,0.,0.,0.,1.707825,2.125949,0.|0.,0.|0.,0.,0.,0.,0.|0.,0.,0.,0.,1.576453,1.253765,0.
I|0.,0.,0.,0.,0.|1.663597,0.,0.,0.,0.,0.||0.,0.,0.,0.,0.|0.224535,0.,0.,0.,0.,0.|
L|1.254631,0.,0.,0.,0.,0.,0.,0.,0.,0.,0.,0.|1.337731,0.,0.,0.,0.,0.,0.,0.,0.,0.,0.,0.,1.787509,0.,1.787508,0.,1.622107,0.,1.131463,0.,0.,0.,0.,0.,0.||0.330976,0.,0.,0.,0.,0.,0.,0.,0.,0.,0.,0.|0.467796,0.,0.,0.,0.,0.,0.,0.,0.,0.,0.,0.,0.501171,0.,0.501171,0.,1.330959,0.,0.142322,0.,0.,0.,0.,0.,0.|
K|0.|0.|0.,0.,0.,0.|0.|0.|0.,0.,0.,0.
M|0.,0.,0.,0.,0.,0.,0.|0.,0.,0.,0.,0.,0.,0.,1.175141,0.,0.,0.,1.175141,0.,0.,0.,0.||0.,0.,0.,0.,0.,0.,0.|0.,0.,0.,0.,0.,0.,0.,0.2526,0.,0.,0.,0.2526,0.,0.,0.,0.|
F|0.,0.,0.,1.205391,0.,0.,1.281278,0.|0.,1.620259,0.,0.,0.,1.436202,0.,0.,0.,1.400846,1.454847,1.310195,1.794788,0.,0.,0.||0.,0.,0.,0.027534,0.,0.,0.788479,0.|0.,0.448244,0.,0.,0.,0.09113,0.,0.,0.,0.933898,0.746075,0.470326,0.801446,0.,0.,0.|
P|0.,0.,0.,0.,0.,0.|1.518868,1.442593,0.,0.,0.,0.,0.,0.,0.||0.,0.,0.,0.,0.,0.|0.391365,0.227007,0.,0.,0.,0.,0.,0.,0.|
S|0.,0.,0.,0.,0.,0.,0.,0.,0.||0.,0.,0.,0.,0.,0.,0.,0.,0.,0.|0.,0.,0.,0.,0.,0.,0.,0.,0.||0.,0.,0.,0.,0.,0.,0.,0.,0.,0.
T|0.,0.,0.,0.,0.,0.,0.,0.,0.,0.,0.,0.,0.,0.,0.,0.,0.,0.|0.,0.,0.,0.,0.,0.,0.,0.,0.,0.,0.,0.,0.,0.,0.,0.,0.,1.397062,0.,0.,0.|0.,0.,0.,0.,0.,0.,0.,0.,1.553471,0.,0.,0.,1.553471,0.,0.,0.,1.58271,0.,0.,0.|0.,0.,0.,0.,0.,0.,0.,0.,0.,0.,0.,0.,0.,0.,0.,0.,0.,0.|0.,0.,0.,0.,0.,0.,0.,0.,0.,0.,0.,0.,0.,0.,0.,0.,0.,0.131798,0.,0.,0.|0.,0.,0.,0.,0.,0.,0.,0.,0.406516,0.,0.,0.,0.406516,0.,0.,0.,0.149312,0.,0.,0.
W|0.,0.,0.|0.,0.,0.,0.|0.,0.|0.,0.,0.|0.,0.,0.,0.|0.,0.
Y|0.,0.,0.,0.,0.,0.,0.|0.,1.420514,0.,0.,0.,0.,0.,0.,0.,0.,0.,0.,0.,0.|0.,0.,0.,1.168054,0.,0.,0.,0.,0.,0.|0.,0.,0.,0.,0.,0.,0.|0.,0.407406,0.,0.,0.,0.,0.,0.,0.,0.,0.,0.,0.,0.|0.,0.,0.,0.07708,0.,0.,0.,0.,0.,0.
V|0.,0.,0.,0.,1.315823,0.,0.,1.315823,0.,0.|0.,1.384381,1.296902,0.,0.,0.,0.,0.,0.,1.007512,0.,1.007512,0.,1.922729,1.207816,0.,0.||0.,0.,0.,0.,0.245948,0.,0.,0.245948,0.,0.|0.,0.242442,0.200789,0.,0.,0.,0.,0.,0.,0.18832,0.,0.18832,0.,1.183218,0.402605,0.,0.|
```
