## Supplementary Data 3 for "Pharmacological proximities in the GPCR family discovered using contact-informed amino-acid and binding pocket similarities": f1019.bsv

```
res|B|C|P|wB|wC|wP
A|0.,0.,0.,0.,0.,0.,0.,0.,1.36093,0.,0.,0.,0.,0.,0.,0.,0.,0.,0.,0.,0.,0.,1.633012,0.,0.,0.,1.707277,1.452763,0.,0.,0.,0.,0.,0.,0.,1.451423,0.,1.402015,0.,0.,0.,1.188112,0.,0.,0.,1.099957,0.|0.,0.,0.677356,0.,0.,1.113973,0.,0.,1.612139,0.,0.851211,0.,1.445764,0.,0.,0.904864,0.,1.072555,0.,0.,0.,0.,0.,0.,0.,1.442327,0.,0.,0.,0.,0.,1.405423,0.,0.,0.,0.,0.,0.,0.962112,0.,0.,0.,0.,0.,0.,0.,0.,0.||0.,0.,0.,0.,0.,0.,0.,0.,0.164057,0.,0.,0.,0.,0.,0.,0.,0.,0.,0.,0.,0.,0.,0.598771,0.,0.,0.,0.798877,0.095524,0.,0.,0.,0.,0.,0.,0.,0.093772,0.,0.560806,0.,0.,0.,0.135232,0.,0.,0.,0.113789,0.|0.,0.,0.060209,0.,0.,0.180067,0.,0.,0.767685,0.,0.212803,0.,0.351114,0.,0.,0.083784,0.,0.072307,0.,0.,0.,0.,0.,0.,0.,0.432698,0.,0.,0.,0.,0.,0.211776,0.,0.,0.,0.,0.,0.,0.384845,0.,0.,0.,0.,0.,0.,0.,0.,0.|
R|1.823666,0.,0.,1.839933,0.,0.,0.,0.,1.152932,0.,0.,0.,0.,0.|1.284173,0.,0.,1.719551,0.,0.,0.,0.,0.,0.,0.,0.,0.,0.,0.,0.,0.,0.,0.,1.801859,0.,1.075739,0.,2.349341,0.,0.,0.,1.413685,0.,0.|0.,0.,0.,0.,0.,1.822973,0.,1.610376,0.,0.,0.,0.,0.,0.,0.,0.,0.,0.,0.,0.,0.,0.,1.729964,0.,0.,0.,0.,0.,0.,0.,0.,2.228273,0.,2.097334,0.,2.483608,0.,0.,0.,0.,0.,0.,0.,0.,1.968193,0.|0.385775,0.,0.,0.630834,0.,0.,0.,0.,0.285322,0.,0.,0.,0.,0.|0.321043,0.,0.,0.39304,0.,0.,0.,0.,0.,0.,0.,0.,0.,0.,0.,0.,0.,0.,0.,0.180186,0.,0.215148,0.,0.66446,0.,0.,0.,0.372022,0.,0.|0.,0.,0.,0.,0.,0.520849,0.,0.723765,0.,0.,0.,0.,0.,0.,0.,0.,0.,0.,0.,0.,0.,0.,0.158297,0.,0.,0.,0.,0.,0.,0.,0.,0.297103,0.,0.419467,0.,0.727522,0.,0.,0.,0.,0.,0.,0.,0.,0.517946,0.
N|0.,1.853777,0.,0.,0.,0.,0.,0.,1.052923,0.,0.,0.,0.,0.,0.,0.,0.|0.,0.,0.,0.,0.,0.,0.,0.,0.,0.,0.,0.,0.,0.,0.,0.|0.,0.,0.,0.,1.047206,1.289075,0.,0.,0.,0.,0.,0.,0.,0.,0.,0.,0.,0.,0.,0.,2.088841,0.,0.,0.,0.,0.,0.,0.,0.|0.,1.249737,0.,0.,0.,0.,0.,0.,0.071519,0.,0.,0.,0.,0.,0.,0.,0.|0.,0.,0.,0.,0.,0.,0.,0.,0.,0.,0.,0.,0.,0.,0.,0.|0.,0.,0.,0.,0.317692,0.3621,0.,0.,0.,0.,0.,0.,0.,0.,0.,0.,0.,0.,0.,0.,1.726249,0.,0.,0.,0.,0.,0.,0.,0.
D|0.,0.,0.,0.,0.,0.,1.731289,1.251442,0.,0.,0.,0.,0.,0.,0.,0.,1.441129,0.,0.,0.,0.,0.,0.,0.,0.,0.,0.,1.887214,0.,0.,0.,0.,0.,0.|0.,0.,0.,0.,0.,0.,1.131794,1.34502,0.,0.,0.,1.391295,0.,0.,0.,0.,0.,0.,0.,0.,0.,1.213575,0.,0.,0.,0.|0.,0.,0.,0.,0.,0.,0.,0.,2.11881,0.,0.,0.,0.,0.,0.,0.,2.414966,0.,0.,0.,0.,0.,0.,0.,0.,0.,0.,0.,0.,0.,1.011971,0.,0.,1.011971,0.,0.,1.22404,0.,0.,2.111754,0.,0.,0.,0.,0.,0.,0.|0.,0.,0.,0.,0.,0.,0.943455,0.17143,0.,0.,0.,0.,0.,0.,0.,0.,0.476844,0.,0.,0.,0.,0.,0.,0.,0.,0.,0.,0.188721,0.,0.,0.,0.,0.,0.|0.,0.,0.,0.,0.,0.,0.381504,0.239524,0.,0.,0.,0.624037,0.,0.,0.,0.,0.,0.,0.,0.,0.,0.242715,0.,0.,0.,0.|0.,0.,0.,0.,0.,0.,0.,0.,1.306116,0.,0.,0.,0.,0.,0.,0.,1.793468,0.,0.,0.,0.,0.,0.,0.,0.,0.,0.,0.,0.,0.,0.133081,0.,0.,0.133081,0.,0.,0.354146,0.,0.,0.492743,0.,0.,0.,0.,0.,0.,0.
C|0.,0.,0.,0.,0.,0.,0.,0.|0.|0.,0.,0.,0.,0.,0.,0.|0.,0.,0.,0.,0.,0.,0.,0.|0.|0.,0.,0.,0.,0.,0.,0.
Q|0.,0.,0.,1.944326,0.,0.,0.,0.,0.,0.,0.,0.|0.,0.,0.,0.,0.,0.,0.,0.,0.|0.,0.,1.947984,0.,0.,1.920964,0.,0.,0.,0.,0.,0.|0.,0.,0.,0.460877,0.,0.,0.,0.,0.,0.,0.,0.|0.,0.,0.,0.,0.,0.,0.,0.,0.|0.,0.,0.779194,0.,0.,0.759451,0.,0.,0.,0.,0.,0.
E|1.513128,0.,1.191404,0.,0.,0.,0.,0.,0.,1.197716,0.,1.157233,0.,0.,0.,0.,0.,0.,0.,0.,1.922994,0.|0.,0.920031,0.,0.,0.,0.,0.,0.,0.,0.,1.336079,0.,0.,0.,0.,0.,0.|0.,0.,0.,0.,0.,1.836119,0.,1.36713,0.,0.,0.,0.,1.185971,0.,1.912209,0.,0.,0.,0.,2.023446,0.,0.,0.,0.97419,0.,0.,0.,0.,0.|0.232789,0.,0.291348,0.,0.,0.,0.,0.,0.,0.067287,0.,0.21825,0.,0.,0.,0.,0.,0.,0.,0.,0.582726,0.|0.,0.122671,0.,0.,0.,0.,0.,0.,0.,0.,0.105085,0.,0.,0.,0.,0.,0.|0.,0.,0.,0.,0.,0.77525,0.,0.706606,0.,0.,0.,0.,0.296493,0.,0.75599,0.,0.,0.,0.,0.954456,0.,0.,0.,0.057466,0.,0.,0.,0.,0.
G|1.417158,1.18391,0.,0.,0.,0.,0.,0.,0.,0.,0.,0.,0.,0.,0.,0.,0.,0.,0.,0.,1.348678,0.,0.,0.,0.,0.,0.,0.,0.,1.50936,0.,0.,2.039328,1.895672,0.,0.,0.,0.,0.,1.378679,1.657733,0.,1.753348,0.,0.,0.,0.,0.,1.526444,1.560061,1.365598,0.,0.,0.,0.,0.856343,0.,0.,0.,0.,0.,0.,0.,0.,0.,0.,0.,0.,0.,0.,0.,0.,0.,0.,0.,0.,0.,0.|||0.142335,0.222306,0.,0.,0.,0.,0.,0.,0.,0.,0.,0.,0.,0.,0.,0.,0.,0.,0.,0.,0.11085,0.,0.,0.,0.,0.,0.,0.,0.,0.398902,0.,0.,0.483396,0.863584,0.,0.,0.,0.,0.,0.296295,0.530765,0.,0.526004,0.,0.,0.,0.,0.,0.262721,0.431651,0.267764,0.,0.,0.,0.,0.054935,0.,0.,0.,0.,0.,0.,0.,0.,0.,0.,0.,0.,0.,0.,0.,0.,0.,0.,0.,0.,0.,0.||
H|0.,0.,0.,0.,0.,1.226725|0.,0.,0.,0.,0.,0.,1.363646,0.,0.,0.,0.,0.,0.,0.,0.872776,0.,1.319944|0.,0.,0.,0.,0.,0.,2.000667,0.,0.,0.,0.,1.153244,0.,0.,0.,0.,0.,0.,0.,0.,0.|0.,0.,0.,0.,0.,0.229563|0.,0.,0.,0.,0.,0.,0.550243,0.,0.,0.,0.,0.,0.,0.,0.174555,0.,0.37823|0.,0.,0.,0.,0.,0.,1.348764,0.,0.,0.,0.,0.288311,0.,0.,0.,0.,0.,0.,0.,0.,0.
I|0.,0.,0.,0.,0.,0.,0.,1.702094,0.,0.,0.,0.,0.,0.,0.,0.,0.,0.,1.136599,0.,0.,0.,0.,1.229895,1.218978,1.137261,0.,0.,0.903753,0.,0.,0.,0.908122,0.,0.,0.,0.,0.,0.|1.244459,1.502201,0.,0.,0.,0.,0.,0.,1.165401,1.382442,0.,0.,0.,0.,0.,0.,1.183766,0.,0.,0.,0.,0.,1.711118,0.,0.,0.,0.,0.,0.,0.,1.688482,0.,1.427976,1.017223,0.,1.336841,0.,1.162862,0.,0.,0.,0.,0.,0.,0.,1.093782,0.,0.,1.388349,0.,0.,0.,0.,0.,0.,0.,0.,1.246329,1.11043,0.,0.,0.,1.601415,1.361505,0.,0.||0.,0.,0.,0.,0.,0.,0.,0.632206,0.,0.,0.,0.,0.,0.,0.,0.,0.,0.,0.128765,0.,0.,0.,0.,0.009282,0.066793,0.087242,0.,0.,0.025386,0.,0.,0.,0.062756,0.,0.,0.,0.,0.,0.|0.167523,0.439509,0.,0.,0.,0.,0.,0.,0.443962,0.421316,0.,0.,0.,0.,0.,0.,0.116755,0.,0.,0.,0.,0.,0.977782,0.,0.,0.,0.,0.,0.,0.,0.151774,0.,0.726514,0.339074,0.,0.668421,0.,0.298949,0.,0.,0.,0.,0.,0.,0.,0.169227,0.,0.,0.14454,0.,0.,0.,0.,0.,0.,0.,0.,0.373899,0.203128,0.,0.,0.,0.515398,0.344289,0.,0.|
L|0.,0.,0.,0.,0.,0.,0.,0.,0.,0.,0.,0.,0.,0.,0.,0.,0.,1.454364,0.,0.752255,0.,0.,1.413161,0.,0.,0.,1.061411,0.,1.411528,1.488579,0.,0.,0.,0.,0.,0.,0.,1.224448,0.,0.|0.,1.334597,0.,0.,0.,0.,0.,0.,0.,0.,0.,0.,0.924582,0.,1.450424,0.,0.,0.,0.760085,0.,0.,0.,0.,0.,0.,1.011181,0.,0.,0.,0.,0.,0.,1.515715,0.,1.534131,0.,0.,0.,0.,0.,0.,0.,0.,0.,0.,0.,0.,1.687755,0.846293,0.941999,0.968232,0.,0.,0.,0.,1.116743,1.379119,1.463996,0.,0.,0.,0.,0.,0.,0.,0.,0.,0.,0.,1.22194,0.,0.,0.,0.,0.,0.,1.298294,0.,1.421436,0.,1.42468,1.515628,0.,0.,0.,1.521799,0.,0.,0.,0.,0.,0.,0.,0.,0.,0.,0.||0.,0.,0.,0.,0.,0.,0.,0.,0.,0.,0.,0.,0.,0.,0.,0.,0.,0.436309,0.,0.21493,0.,0.,0.115117,0.,0.,0.,0.424564,0.,0.282306,0.205739,0.,0.,0.,0.,0.,0.,0.,0.2721,0.,0.|0.,0.413784,0.,0.,0.,0.,0.,0.,0.,0.,0.,0.,0.144387,0.,0.897881,0.,0.,0.,0.190021,0.,0.,0.,0.,0.,0.,0.079531,0.,0.,0.,0.,0.,0.,0.657553,0.,0.800709,0.,0.,0.,0.,0.,0.,0.,0.,0.,0.,0.,0.,0.450068,0.310308,0.605571,0.094925,0.,0.,0.,0.,0.189636,0.770225,0.300821,0.,0.,0.,0.,0.,0.,0.,0.,0.,0.,0.,0.171621,0.,0.,0.,0.,0.,0.,0.519318,0.,0.331668,0.,0.225864,0.51137,0.,0.,0.,0.207518,0.,0.,0.,0.,0.,0.,0.,0.,0.,0.,0.|
K|0.,0.,0.,0.,0.,0.,0.,0.,0.,1.160731,0.,0.,0.,0.,1.503714,0.,0.,0.,0.996383,1.185461,0.,1.142917,0.|0.,0.,1.453232,0.,0.,0.,0.706499,0.,0.,0.,0.,0.,0.,0.,0.,1.417073,1.417073,1.435179,0.,1.635888,0.,1.753163,0.,0.,1.457933,0.,0.,1.413364,0.|0.,1.644382,0.,0.,0.,0.,0.,0.,0.,0.,0.,0.,0.,1.986349,0.,0.,0.,0.,0.,0.,0.,0.,1.172576,0.,1.368817,0.,1.708983,0.,0.,0.,0.,0.,0.,1.559634,0.,0.|0.,0.,0.,0.,0.,0.,0.,0.,0.,0.079502,0.,0.,0.,0.,0.601485,0.,0.,0.,0.133661,0.2335,0.,0.078822,0.|0.,0.,0.359848,0.,0.,0.,0.0628,0.,0.,0.,0.,0.,0.,0.,0.,0.248473,0.248473,0.342669,0.,0.654355,0.,0.370587,0.,0.,0.500704,0.,0.,0.324911,0.|0.,0.4093,0.,0.,0.,0.,0.,0.,0.,0.,0.,0.,0.,1.738055,0.,0.,0.,0.,0.,0.,0.,0.,0.212027,0.,0.365274,0.,0.683593,0.,0.,0.,0.,0.,0.,0.250976,0.,0.
M|0.,0.,0.990252,0.,0.,0.,0.,0.,0.,1.445754,0.,1.457366,0.,0.,0.,0.,0.,0.,0.78069,0.,0.,0.810814,0.,1.360788,0.,0.|0.,1.263256,1.288983,0.,0.,0.,0.,0.,1.366316,1.56262,0.,0.,2.084455,1.31128,0.,1.314,1.574009,0.,0.,0.,0.,0.,0.,0.,1.142588,0.,1.677884,1.54984,1.808786,0.,0.,0.,1.584703,1.976952,1.517077||0.,0.,0.05426,0.,0.,0.,0.,0.,0.,0.754769,0.,0.543316,0.,0.,0.,0.,0.,0.,0.035087,0.,0.,0.042848,0.,0.093847,0.,0.|0.,0.155744,0.494404,0.,0.,0.,0.,0.,0.853948,0.658533,0.,0.,1.348765,0.626715,0.,0.507158,0.869847,0.,0.,0.,0.,0.,0.,0.,0.147638,0.,0.671154,0.464952,0.397051,0.,0.,0.,0.21858,0.454472,0.665385|
F|0.,0.,0.,1.54665,0.,0.,1.451297,0.,0.,0.,0.,0.,0.,0.,0.,0.,0.,0.,0.,0.,0.,0.,0.,0.,0.,0.,0.,0.,0.,0.,1.172205|2.288514,0.,2.300093,0.,0.,0.,0.995851,0.,0.,0.,0.,0.,0.,0.,0.,0.,1.881375,1.775953,0.,0.,1.610245,1.265553,0.,0.,0.,0.,0.,0.,0.,0.,1.379707,1.173078,1.975768,0.,0.,0.,1.233429,0.,0.,0.,0.,0.,0.,0.,0.982729,0.,0.,0.,0.,0.,0.||0.,0.,0.,0.50082,0.,0.,0.644115,0.,0.,0.,0.,0.,0.,0.,0.,0.,0.,0.,0.,0.,0.,0.,0.,0.,0.,0.,0.,0.,0.,0.,0.26641|1.188267,0.,0.700981,0.,0.,0.,0.256076,0.,0.,0.,0.,0.,0.,0.,0.,0.,0.895893,1.099399,0.,0.,0.402561,0.27119,0.,0.,0.,0.,0.,0.,0.,0.,0.597873,0.837913,1.411263,0.,0.,0.,0.428209,0.,0.,0.,0.,0.,0.,0.,0.098273,0.,0.,0.,0.,0.,0.|
P|0.,0.,1.515523,0.,0.,0.,1.324424,0.,0.,0.,0.,1.068372,0.,0.,0.,0.,0.,0.,0.,0.,1.354522,0.,0.,0.,0.|0.916331,0.,1.490369,0.,1.902343,0.,1.161899,0.,0.,0.,1.168872,0.,0.,0.,0.,0.,0.,1.301524,0.,0.,0.,0.,0.,0.,0.,1.651611,0.,0.,0.,0.,0.||0.,0.,0.562908,0.,0.,0.,0.163285,0.,0.,0.,0.,0.190781,0.,0.,0.,0.,0.,0.,0.,0.,0.362574,0.,0.,0.,0.|0.158596,0.,0.553566,0.,0.706585,0.,0.46476,0.,0.,0.,0.267171,0.,0.,0.,0.,0.,0.,0.138943,0.,0.,0.,0.,0.,0.,0.,0.467122,0.,0.,0.,0.,0.|
S|0.,0.,0.,0.,0.,0.,0.,0.,0.,0.,0.,0.,0.,0.,0.,0.,0.,0.,0.,1.271284,0.,0.,0.,0.,0.,0.,0.,0.,0.,0.,0.,0.,0.,0.,0.,0.||1.929298,0.,0.,0.,0.,0.,0.,0.,0.,0.,0.,0.,0.,0.,0.,0.,0.,0.,0.,0.,0.,0.,0.,0.,0.,0.,1.324717,0.,0.,0.,0.,0.|0.,0.,0.,0.,0.,0.,0.,0.,0.,0.,0.,0.,0.,0.,0.,0.,0.,0.,0.,0.193047,0.,0.,0.,0.,0.,0.,0.,0.,0.,0.,0.,0.,0.,0.,0.,0.||0.408121,0.,0.,0.,0.,0.,0.,0.,0.,0.,0.,0.,0.,0.,0.,0.,0.,0.,0.,0.,0.,0.,0.,0.,0.,0.,0.529887,0.,0.,0.,0.,0.
T|0.,0.,0.,0.,0.,0.,0.,0.,0.,0.,0.,0.,1.536828,1.346188,0.,0.,0.,0.,0.,0.,0.,0.,0.,0.,0.,0.,0.,0.|0.,0.,0.,0.,0.,0.,0.,0.,0.,0.,0.,0.,0.,0.95193,0.,0.,1.173493,0.873957,0.,0.,0.,1.366089,0.,1.627715,0.,0.,0.,0.,0.,0.|0.,0.,0.,0.,0.,0.,0.,0.,0.,0.,0.,0.,0.,0.,0.,1.365994,0.,0.,0.,1.139875,0.,0.,0.,0.,0.,0.,1.411544,0.,1.337146,0.,0.,0.,0.|0.,0.,0.,0.,0.,0.,0.,0.,0.,0.,0.,0.,0.330133,0.274223,0.,0.,0.,0.,0.,0.,0.,0.,0.,0.,0.,0.,0.,0.|0.,0.,0.,0.,0.,0.,0.,0.,0.,0.,0.,0.,0.,0.040797,0.,0.,0.145038,0.173506,0.,0.,0.,0.13848,0.,0.402357,0.,0.,0.,0.,0.,0.|0.,0.,0.,0.,0.,0.,0.,0.,0.,0.,0.,0.,0.,0.,0.,0.359206,0.,0.,0.,0.064038,0.,0.,0.,0.,0.,0.,0.177893,0.,0.266678,0.,0.,0.,0.
W|0.,0.,0.,1.497033,0.,0.|0.,0.,0.,0.,0.,0.,0.,2.012412,1.868257,0.,2.460844|0.,0.,0.,0.,0.|0.,0.,0.,0.408282,0.,0.|0.,0.,0.,0.,0.,0.,0.,0.402482,0.575574,0.,0.762718|0.,0.,0.,0.,0.
Y|0.,0.,0.,0.,0.,1.372725,0.,1.359417,0.,0.,0.,0.,0.,0.,0.,0.,0.,0.|0.,0.,0.,0.,0.,0.,1.570469,0.,0.,0.,0.,0.,1.475939,0.,0.,0.,0.,0.,0.,0.,0.,0.,0.,0.,0.,0.,0.,0.,0.,1.271668|0.,0.,0.,0.,0.,0.,0.,0.,0.,0.,0.,0.,0.,0.,0.,0.,0.,0.,0.,0.,1.281929,0.|0.,0.,0.,0.,0.,0.185086,0.,0.19367,0.,0.,0.,0.,0.,0.,0.,0.,0.,0.|0.,0.,0.,0.,0.,0.,0.777756,0.,0.,0.,0.,0.,0.493327,0.,0.,0.,0.,0.,0.,0.,0.,0.,0.,0.,0.,0.,0.,0.,0.,0.304903|0.,0.,0.,0.,0.,0.,0.,0.,0.,0.,0.,0.,0.,0.,0.,0.,0.,0.,0.,0.,0.265227,0.
V|0.,0.,0.,0.,0.,0.,0.,0.,0.,0.,0.,0.,0.,0.,0.,0.,0.,0.,0.,0.,0.,0.,0.,0.,1.031396,0.,0.,0.,0.,0.,0.|1.212423,1.432556,0.,0.,0.,0.,1.167664,0.,0.,0.,0.,0.,0.,0.,0.,0.,1.413172,0.,1.024106,0.,0.,0.,1.433746,0.,0.,0.,0.,1.68313,1.182624,0.,0.,0.,0.,0.,0.,0.,0.,1.803116,0.,0.,1.534901,0.,1.117479,1.672839,0.,0.||0.,0.,0.,0.,0.,0.,0.,0.,0.,0.,0.,0.,0.,0.,0.,0.,0.,0.,0.,0.,0.,0.,0.,0.,0.092239,0.,0.,0.,0.,0.,0.|0.326421,0.519223,0.,0.,0.,0.,0.778443,0.,0.,0.,0.,0.,0.,0.,0.,0.,0.592285,0.,0.206618,0.,0.,0.,0.20616,0.,0.,0.,0.,0.406492,0.301326,0.,0.,0.,0.,0.,0.,0.,0.,1.803116,0.,0.,0.524112,0.,0.299123,0.464677,0.,0.|
```
