## Supplementary Data 3 for "Pharmacological proximities in the GPCR family discovered using contact-informed amino-acid and binding pocket similarities": f1025.bsv

```
res|B|C|P|wB|wC|wP
A|0.,0.,0.,0.,0.,0.,0.,0.,0.,0.,0.|0.,0.,0.,0.,0.,0.,0.,0.,0.||0.,0.,0.,0.,0.,0.,0.,0.,0.,0.,0.|0.,0.,0.,0.,0.,0.,0.,0.,0.|
R|0.,0.,0.,1.104555,0.|0.,0.,1.027539,0.,0.,1.027539,1.616199,0.|0.,0.,0.,0.,0.,1.414563,0.,0.,0.|0.,0.,0.,0.03887,0.|0.,0.,0.05424,0.,0.,0.05424,0.085313,0.|0.,0.,0.,0.,0.,0.09541,0.,0.,0.
N|0.,0.,0.,0.|0.,0.,0.|1.240239,0.,0.,0.,0.,0.,0.,0.|0.,0.,0.,0.|0.,0.,0.|0.339589,0.,0.,0.,0.,0.,0.,0.
D|0.,0.,1.730611,0.,0.,0.,0.,0.,0.,0.,0.|0.,0.,0.,0.,0.,0.,0.,0.,0.,0.,0.|1.559123,0.,1.17238,0.,0.,1.17238,0.,0.,2.064464,0.,0.,0.,0.,1.04864|0.,0.,0.451684,0.,0.,0.,0.,0.,0.,0.,0.|0.,0.,0.,0.,0.,0.,0.,0.,0.,0.,0.|0.563017,0.,0.216598,0.,0.,0.216598,0.,0.,0.621411,0.,0.,0.,0.,0.114397
C||||||
Q|1.728185|0.|0.,0.,0.|0.157108|0.|0.,0.,0.
E|0.,0.,1.157402,0.,0.|0.,0.,1.355565,1.355565|0.,0.,1.705954,0.,0.|0.,0.,0.074671,0.,0.|0.,0.,0.214664,0.214664|0.,0.,0.395221,0.,0.
G|1.561735,0.953219,1.49639,0.,0.,0.,0.,0.,0.,0.,0.,0.,0.,0.,0.,0.,0.,0.,0.,0.|||0.619736,0.23074,0.285027,0.,0.,0.,0.,0.,0.,0.,0.,0.,0.,0.,0.,0.,0.,0.,0.,0.||
H|0.,0.,0.,0.,0.,0.|0.,0.,0.,0.|0.,0.,0.,0.,0.|0.,0.,0.,0.,0.,0.|0.,0.,0.,0.|0.,0.,0.,0.,0.
I|0.,0.,0.,0.,0.,0.,0.,0.,0.,0.,0.|0.,0.,0.,0.,0.,0.,0.,0.,0.,0.,0.,1.22972,1.693762,1.34539,0.,0.||0.,0.,0.,0.,0.,0.,0.,0.,0.,0.,0.|0.,0.,0.,0.,0.,0.,0.,0.,0.,0.,0.,0.300233,0.402198,0.440964,0.,0.|
L|0.,0.,0.,0.,0.,0.,0.,0.,0.,0.,0.,0.,0.,0.,1.683493|0.,0.,0.,0.,0.,0.,0.,0.,0.,0.,0.,0.,0.,0.,0.,0.,0.,0.,0.,0.,0.,0.,0.,0.,0.,0.,0.,0.,0.,0.||0.,0.,0.,0.,0.,0.,0.,0.,0.,0.,0.,0.,0.,0.,0.428526|0.,0.,0.,0.,0.,0.,0.,0.,0.,0.,0.,0.,0.,0.,0.,0.,0.,0.,0.,0.,0.,0.,0.,0.,0.,0.,0.,0.,0.,0.|
K|1.371537,0.,0.,0.,0.,0.,0.|0.975886,0.,0.,1.128447,0.,0.,0.,0.88036|1.175784,0.,1.121247,0.,0.,0.,1.562862,0.,0.,0.,0.,0.|0.440851,0.,0.,0.,0.,0.,0.|0.065834,0.,0.,0.177381,0.,0.,0.,0.04802|0.223959,0.,0.124948,0.,0.,0.,0.459973,0.,0.,0.,0.,0.
M|0.,0.,0.|0.,0.,0.,0.,0.,1.263731,0.||0.,0.,0.|0.,0.,0.,0.,0.,0.439559,0.|
F|0.,0.,0.,0.,0.,0.,0.,0.,0.,0.|0.,0.,1.413063,0.,0.,0.,0.,0.,0.,0.,0.,0.||0.,0.,0.,0.,0.,0.,0.,0.,0.,0.|0.,0.,0.356234,0.,0.,0.,0.,0.,0.,0.,0.,0.|
P|0.,0.|1.244421||0.,0.|0.220583|
S|1.574711,0.,0.,0.,0.,0.,0.,0.||0.,0.,0.,0.,0.,1.580849,0.|0.181217,0.,0.,0.,0.,0.,0.,0.||0.,0.,0.,0.,0.,0.574854,0.
T|0.,0.,0.,0.,0.|0.,0.,0.,0.,0.|0.,0.,0.,0.,0.,1.373367,0.,0.|0.,0.,0.,0.,0.|0.,0.,0.,0.,0.|0.,0.,0.,0.,0.,0.149822,0.,0.
W|0.|0.,0.|0.,0.|0.|0.,0.|0.,0.
Y|0.,0.|0.,0.,0.,0.,0.,0.|0.,0.,0.,0.,0.|0.,0.|0.,0.,0.,0.,0.,0.|0.,0.,0.,0.,0.
V|0.,0.,0.,0.,0.,0.,0.,0.,0.,0.|1.4422,0.,0.,0.,0.,0.,0.,0.,0.,0.||0.,0.,0.,0.,0.,0.,0.,0.,0.,0.|0.755438,0.,0.,0.,0.,0.,0.,0.,0.,0.|
```
