## Supplementary Data 3 for "Pharmacological proximities in the GPCR family discovered using contact-informed amino-acid and binding pocket similarities": f1027.bsv

```
res|B|C|P|wB|wC|wP
A|0.,0.,0.,0.,0.,0.,0.,0.,0.,0.,0.|0.,0.,0.,0.,0.,0.,0.,0.,0.,0.,0.,0.||0.,0.,0.,0.,0.,0.,0.,0.,0.,0.,0.|0.,0.,0.,0.,0.,0.,0.,0.,0.,0.,0.,0.|
R|0.,0.,0.,0.|0.,0.,0.,0.,0.,0.|0.,0.,0.,0.,0.,0.,0.|0.,0.,0.,0.|0.,0.,0.,0.,0.,0.|0.,0.,0.,0.,0.,0.,0.
N|0.,1.312293||0.,0.,0.|0.,0.299295||0.,0.,0.
D|0.,0.,0.,0.|0.,0.,0.,0.,0.|0.,0.,0.,0.,1.937085,0.,0.,1.163687|0.,0.,0.,0.|0.,0.,0.,0.,0.|0.,0.,0.,0.,0.290071,0.,0.,0.075347
C|0.,0.,0.,0.,0.,0.,0.,0.|0.,0.,0.,0.,0.,0.|0.,0.,0.|0.,0.,0.,0.,0.,0.,0.,0.|0.,0.,0.,0.,0.,0.|0.,0.,0.
Q|0.,0.,0.,0.|0.,0.,0.,0.,0.|0.,0.,0.,0.,0.,0.|0.,0.,0.,0.|0.,0.,0.,0.,0.|0.,0.,0.,0.,0.,0.
E|0.,0.,0.,0.,0.,0.,0.,1.675515,0.,0.,0.,0.|0.,0.,0.,0.,0.,0.,0.,0.,0.,0.,0.,0.,0.,0.,0.,0.|0.,0.,0.,0.,0.,0.,0.,0.,0.,0.,0.,0.,0.,0.,0.,0.|0.,0.,0.,0.,0.,0.,0.,0.703998,0.,0.,0.,0.|0.,0.,0.,0.,0.,0.,0.,0.,0.,0.,0.,0.,0.,0.,0.,0.|0.,0.,0.,0.,0.,0.,0.,0.,0.,0.,0.,0.,0.,0.,0.,0.
G|0.,0.,0.,0.,1.293116,0.992989,0.,0.,0.,0.,0.,0.,1.038452,1.609084,1.93677,0.,0.,0.,1.98458,0.,0.,1.105794,0.,1.608483,0.,0.,0.,0.,0.,0.|||0.,0.,0.,0.,0.495236,0.316911,0.,0.,0.,0.,0.,0.,0.218621,0.536361,0.747525,0.,0.,0.,0.850534,0.,0.,0.394926,0.,0.408244,0.,0.,0.,0.,0.,0.||
H|1.415417,0.,0.,0.,0.,0.|1.726646,0.,0.,0.,0.,0.,0.,1.319944|1.486498,0.,0.,0.,0.,0.,0.,1.745912|0.152838,0.,0.,0.,0.,0.|0.332359,0.,0.,0.,0.,0.,0.,0.37823|0.293112,0.,0.,0.,0.,0.,0.,0.2042
I|0.,0.,0.,0.,0.|0.,1.212216,0.,1.475021,0.,1.205221,0.,0.,0.,0.||0.,0.,0.,0.,0.|0.,0.490045,0.,0.149748,0.,0.193696,0.,0.,0.,0.|
L|0.,0.,0.,0.,0.,0.,0.,0.,0.,0.,0.,0.|0.,0.,0.,0.,0.,0.,1.261849,0.,1.121978,0.,0.,0.,0.,0.,0.,0.,0.,0.,0.,0.,0.,0.||0.,0.,0.,0.,0.,0.,0.,0.,0.,0.,0.,0.|0.,0.,0.,0.,0.,0.,0.45066,0.,0.091125,0.,0.,0.,0.,0.,0.,0.,0.,0.,0.,0.,0.,0.|
K|0.,1.481564,0.,0.,0.,0.,0.|0.,0.,0.,1.338979,0.,0.,0.,0.,0.,0.|0.,0.,0.,1.586662,0.,0.,0.,0.,0.,0.,0.|0.,0.311253,0.,0.,0.,0.,0.|0.,0.,0.,0.093963,0.,0.,0.,0.,0.,0.|0.,0.,0.,0.473215,0.,0.,0.,0.,0.,0.,0.
M|0.,0.|0.,1.012164,0.,0.,0.,0.,0.,0.||0.,0.|0.,0.559921,0.,0.,0.,0.,0.,0.|
F|1.444968,0.,0.88169,0.,0.,0.,0.,0.|0.,0.,0.,0.723534,0.,0.,0.,0.,0.,0.,0.,0.||0.491904,0.,0.188934,0.,0.,0.,0.,0.|0.,0.,0.,0.206724,0.,0.,0.,0.,0.,0.,0.,0.|
P|0.,0.,0.,0.|0.,0.,0.,0.,0.||0.,0.,0.,0.|0.,0.,0.,0.,0.|
S|0.,0.,1.30839,0.,0.,0.,0.,1.05199,1.332484,0.,0.,0.,0.||0.,1.475276,0.,0.,0.,1.358388,1.232167,0.,0.,0.,1.425701|0.,0.,0.501086,0.,0.,0.,0.,0.300569,0.128514,0.,0.,0.,0.||0.,0.784721,0.,0.,0.,0.388111,0.178258,0.,0.,0.,0.150074
T|0.,0.,1.843116,0.,0.,0.,1.894757|0.,0.,0.994256,0.,0.,0.,1.025933,0.|0.,0.,1.081006,0.,0.,0.,0.,0.|0.,0.,0.650511,0.,0.,0.,0.331696|0.,0.,0.052993,0.,0.,0.,0.081189,0.|0.,0.,0.068592,0.,0.,0.,0.,0.
W|0.,0.,0.,0.,0.,0.|0.,2.427101,0.,0.,0.,0.|0.,0.,0.,0.,0.|0.,0.,0.,0.,0.,0.|0.,0.938207,0.,0.,0.,0.|0.,0.,0.,0.,0.
Y|0.,0.,0.,0.,0.,0.916955,1.322371,0.,0.,0.,0.|1.679206,0.,0.,0.,0.,2.102283,0.,2.111475,0.,1.420514,0.,0.,0.,0.,1.349859,1.714267,0.|0.,0.,0.,0.,0.,0.,1.340284,0.,0.,0.,0.,0.,0.,1.440989,1.33483,0.,0.|0.,0.,0.,0.,0.,0.092466,0.137607,0.,0.,0.,0.|0.204974,0.,0.,0.,0.,1.475286,0.,0.869431,0.,0.407406,0.,0.,0.,0.,0.144628,0.612238,0.|0.,0.,0.,0.,0.,0.,0.634872,0.,0.,0.,0.,0.,0.,0.205856,0.262199,0.,0.
V|0.,0.,0.,0.,0.,0.,0.,0.|0.,0.,0.,0.,0.,0.,0.,0.,0.,0.,1.227824,0.,0.,0.,0.||0.,0.,0.,0.,0.,0.,0.,0.|0.,0.,0.,0.,0.,0.,0.,0.,0.,0.,0.142515,0.,0.,0.,0.|
```
