## Supplementary Data 3 for "Pharmacological proximities in the GPCR family discovered using contact-informed amino-acid and binding pocket similarities": f1035.bsv

```
res|B|C|P|wB|wC|wP
A|0.,0.,1.430634,0.,0.,0.,0.,0.,0.|0.,0.,0.,0.,0.,0.,0.,0.960621||0.,0.,0.689067,0.,0.,0.,0.,0.,0.|0.,0.,0.,0.,0.,0.,0.,0.065285|
R|0.|0.|0.,0.,0.|0.|0.|0.,0.,0.
N|1.219742,0.,0.,0.,0.|0.,0.,0.|0.,0.,0.,0.,0.|0.327888,0.,0.,0.,0.|0.,0.,0.|0.,0.,0.,0.,0.
D|0.,0.,1.240818,0.,0.,0.,0.|0.,0.,0.,0.|0.,0.,0.,0.,0.,0.,0.,0.,0.|0.,0.,0.214419,0.,0.,0.,0.|0.,0.,0.,0.|0.,0.,0.,0.,0.,0.,0.,0.,0.
C|0.,0.,0.,0.|0.,0.,0.,0.|0.|0.,0.,0.,0.|0.,0.,0.,0.|0.
Q|1.617242,0.|1.050186,0.|1.178004,0.,0.|0.380258,0.|0.130901,0.|0.030034,0.,0.
E|0.,0.,0.,0.|0.,0.,0.,0.,0.959263|0.,0.,0.,0.,0.,0.,1.235416,0.|0.,0.,0.,0.|0.,0.,0.,0.,0.121597|0.,0.,0.,0.,0.,0.,0.261003,0.
G|0.,0.,0.,0.,0.,0.,0.,0.,0.,1.440764,1.958487,0.,0.,0.,0.,0.,0.,0.,0.,0.,0.,0.|||0.,0.,0.,0.,0.,0.,0.,0.,0.,0.387302,1.26354,0.,0.,0.,0.,0.,0.,0.,0.,0.,0.,0.||
H|0.,0.,0.,0.,1.971092|0.,0.,0.,0.,0.,0.,0.|0.,0.,0.,0.,0.,0.|0.,0.,0.,0.,0.463458|0.,0.,0.,0.,0.,0.,0.|0.,0.,0.,0.,0.,0.
I|0.,0.,0.,1.330253,0.,0.|0.,1.552597,0.,0.,0.,1.482807,1.338094,0.,0.,0.,0.,0.,0.,0.,0.,0.||0.,0.,0.,0.437137,0.,0.|0.,0.925861,0.,0.,0.,0.457864,0.181877,0.,0.,0.,0.,0.,0.,0.,0.,0.|
L|0.,0.,1.153853,0.,0.|0.,0.,1.341277,0.,1.208278,0.,0.,0.,0.,1.359162,1.021774,0.,0.||0.,0.,0.372211,0.,0.|0.,0.,0.778806,0.,0.280676,0.,0.,0.,0.,0.421149,0.302215,0.,0.|
K|0.,0.,0.,0.,0.|0.,0.,0.,0.,0.,0.,0.,0.|0.,0.,1.201977,0.,0.|0.,0.,0.,0.,0.|0.,0.,0.,0.,0.,0.,0.,0.|0.,0.,0.282618,0.,0.
M|0.|0.,0.,0.,0.||0.|0.,0.,0.,0.|
F|0.,0.,0.,0.,0.,0.|1.582113,0.,0.,0.,0.,0.,0.,0.,0.,0.,0.,0.,0.||0.,0.,0.,0.,0.,0.|1.052323,0.,0.,0.,0.,0.,0.,0.,0.,0.,0.,0.,0.|
P|0.,0.|0.,0.,0.||0.,0.|0.,0.,0.|
S|0.,0.,0.,0.,1.134184,0.,0.,0.,0.,0.||0.,0.,0.,1.390815,1.531538,0.,0.,0.,0.,0.|0.,0.,0.,0.,0.207324,0.,0.,0.,0.,0.||0.,0.,0.,0.822525,0.386602,0.,0.,0.,0.,0.
T|0.,0.,0.,0.,0.,0.|0.,0.,0.,0.,0.,0.|0.,0.,0.,0.,0.,1.781972,0.|0.,0.,0.,0.,0.,0.|0.,0.,0.,0.,0.,0.|0.,0.,0.,0.,0.,0.677651,0.
W|0.|0.,0.||0.|0.,0.|
Y|0.,0.997602,0.,0.,0.,0.,0.|1.679206,0.,0.,1.463445,0.,0.,0.,0.,0.,0.,1.212462,0.|1.235088,0.,0.,0.,0.,0.,0.,0.,0.,0.,0.970856|0.,0.302026,0.,0.,0.,0.,0.|0.204974,0.,0.,0.436348,0.,0.,0.,0.,0.,0.,0.341539,0.|0.04059,0.,0.,0.,0.,0.,0.,0.,0.,0.,0.273481
V|0.,1.739983,0.|0.,0.,0.,0.||0.,0.384472,0.|0.,0.,0.,0.|
```
