## Supplementary Data 3 for "Pharmacological proximities in the GPCR family discovered using contact-informed amino-acid and binding pocket similarities": f1039.bsv

```
res|B|C|P|wB|wC|wP
A|0.,0.,0.,0.,0.,0.,0.,0.,0.,0.,0.,0.,0.,0.,0.,0.,0.,0.,0.|0.,0.,0.,0.,0.,0.,0.,1.063429,1.168708,0.,0.,1.168709,1.051769,0.,0.||0.,0.,0.,0.,0.,0.,0.,0.,0.,0.,0.,0.,0.,0.,0.,0.,0.,0.,0.|0.,0.,0.,0.,0.,0.,0.,0.163605,0.278692,0.,0.,0.278692,0.161811,0.,0.|
R|1.491912,0.|0.,0.,0.,0.,0.|1.771183,0.,0.,0.,0.|0.174183,0.|0.,0.,0.,0.,0.|0.77531,0.,0.,0.,0.
N|1.314307,0.,0.|0.|2.088841|0.317418,0.,0.|0.|1.726249
D|0.,0.,0.,0.,0.,0.,0.|0.,0.,0.,0.,0.,0.,0.,0.|0.,0.,0.,0.,0.,0.,0.,0.,0.,0.,0.,0.,0.,0.,0.,0.|0.,0.,0.,0.,0.,0.,0.|0.,0.,0.,0.,0.,0.,0.,0.|0.,0.,0.,0.,0.,0.,0.,0.,0.,0.,0.,0.,0.,0.,0.,0.
C|0.,0.,0.|0.,0.||0.,0.,0.|0.,0.|
Q|1.152733,0.,1.269332,0.,0.,0.,0.|0.,0.,1.195663,0.,0.,0.|1.027631,0.81315,0.,1.280197,0.,0.,0.,0.,0.,0.|0.061975,0.,0.061211,0.,0.,0.,0.|0.,0.,0.033381,0.,0.,0.|0.055249,0.008744,0.,0.061735,0.,0.,0.,0.,0.,0.
E|||0.,0.|||0.,0.
G|0.,1.481604,0.,0.,0.,0.,1.608483,0.,0.,0.,0.,0.,0.,0.,0.,0.,0.,0.,0.,0.,0.|||0.,0.111519,0.,0.,0.,0.,0.408244,0.,0.,0.,0.,0.,0.,0.,0.,0.,0.,0.,0.,0.,0.||
H|0.,0.|1.774162,0.,0.,0.,0.,0.|1.989522,0.,0.,0.,0.,0.,0.|0.,0.|1.037718,0.,0.,0.,0.,0.|1.42645,0.,0.,0.,0.,0.,0.
I|0.,0.,0.|0.,1.208203,0.,0.,0.,0.,0.||0.,0.,0.|0.,0.079729,0.,0.,0.,0.,0.|
L|0.,0.,0.,1.342438,0.,1.453881,0.,1.453879,0.|1.379119,0.,0.,0.,0.,0.,0.,1.445985,0.,1.13133,0.,0.,0.,0.,0.,1.13133,0.,0.,0.,0.,0.||0.,0.,0.,0.208824,0.,0.559185,0.,0.559184,0.|0.770225,0.,0.,0.,0.,0.,0.,0.289197,0.,0.261076,0.,0.,0.,0.,0.,0.261076,0.,0.,0.,0.,0.|
K|0.|0.,0.,1.510393|0.,0.,0.8188|0.|0.,0.,0.23495|0.,0.,0.127369
M|0.,0.,0.,0.,0.,0.|0.,0.,0.||0.,0.,0.,0.,0.,0.|0.,0.,0.|
F|0.,0.,0.,0.,1.17465,1.423614,0.|1.233429,0.,0.,0.,0.,0.,0.821337,0.,0.,0.,0.,0.,1.063559,0.,1.08184,0.||0.,0.,0.,0.,0.39155,0.221451,0.|0.428209,0.,0.,0.,0.,0.,0.073008,0.,0.,0.,0.,0.,0.089993,0.,0.09154,0.|
P|0.,0.,0.,0.|0.,0.,0.,0.||0.,0.,0.,0.|0.,0.,0.,0.|
S|0.,0.,0.,0.900823,1.332484,0.,0.||0.,0.,1.101511,0.,0.,0.|0.,0.,0.,0.091454,0.128514,0.,0.||0.,0.,0.125807,0.,0.,0.
T|0.,0.,0.,0.,0.|0.,1.218193,0.,0.,0.,0.,0.|0.,0.,0.,0.|0.,0.,0.,0.,0.|0.,0.065494,0.,0.,0.,0.,0.|0.,0.,0.,0.
W|0.,0.,0.,0.|0.,0.,0.,0.,0.,0.,0.|0.,0.,0.,0.,0.|0.,0.,0.,0.|0.,0.,0.,0.,0.,0.,0.|0.,0.,0.,0.,0.
Y|1.322371,0.,0.|0.,0.,1.420514,0.,0.,0.,0.|0.,0.,0.,0.,0.,0.|0.137607,0.,0.|0.,0.,0.407406,0.,0.,0.,0.|0.,0.,0.,0.,0.,0.
V|0.,0.,0.,0.,0.,0.,0.,0.|0.,0.,0.,0.,0.,0.,0.,0.,1.164167,1.126861,0.,0.,1.164169,1.136798,0.,0.||0.,0.,0.,0.,0.,0.,0.,0.|0.,0.,0.,0.,0.,0.,0.,0.,0.214923,0.260045,0.,0.,0.214923,0.262338,0.,0.|
```
