## Supplementary Data 3 for "Pharmacological proximities in the GPCR family discovered using contact-informed amino-acid and binding pocket similarities": f1045.bsv

```
res|B|C|P|wB|wC|wP
A|0.,0.917041,0.,0.,0.,0.,0.,0.,0.,0.,0.,0.,0.,0.,1.318862,0.,0.,0.,0.,0.,0.,0.,1.403565,0.840239,1.035092,0.,0.,0.,0.,0.,0.,0.|0.,0.,0.,0.989881,0.,0.,0.,1.284948,0.,0.,0.,0.,0.,0.,0.,0.,0.,0.,0.,0.,0.,0.,0.,0.,0.,0.,0.,0.,0.,0.,0.||0.,0.320964,0.,0.,0.,0.,0.,0.,0.,0.,0.,0.,0.,0.,0.286709,0.,0.,0.,0.,0.,0.,0.,0.330251,0.4668,0.690061,0.,0.,0.,0.,0.,0.,0.|0.,0.,0.,0.395952,0.,0.,0.,0.249851,0.,0.,0.,0.,0.,0.,0.,0.,0.,0.,0.,0.,0.,0.,0.,0.,0.,0.,0.,0.,0.,0.,0.|
R|0.,0.,1.62461,1.491912,0.,0.,0.,0.|0.,0.,1.332372,0.,1.073009,0.,0.,0.,0.,0.,0.,0.|2.036764,0.,0.,0.,0.,0.,0.,0.,0.,1.178502,0.,0.,0.,0.,0.,1.824787,0.|0.,0.,0.482674,0.174183,0.,0.,0.,0.|0.,0.,0.401945,0.,0.124407,0.,0.,0.,0.,0.,0.,0.|1.092178,0.,0.,0.,0.,0.,0.,0.,0.,0.307435,0.,0.,0.,0.,0.,0.789097,0.
N|0.977682,0.,0.,0.,0.,0.,0.,0.,1.666112,0.,0.,0.,0.,0.,0.,0.,1.028186,1.110903|0.,0.,0.,0.,0.,0.,0.,0.,0.|0.,0.,0.,0.,0.,0.,0.,0.,0.,0.,0.,0.,0.,0.,0.,0.811108,0.,0.,0.,0.,1.631794,0.|0.068609,0.,0.,0.,0.,0.,0.,0.,0.238016,0.,0.,0.,0.,0.,0.,0.,0.270029,0.314195|0.,0.,0.,0.,0.,0.,0.,0.,0.|0.,0.,0.,0.,0.,0.,0.,0.,0.,0.,0.,0.,0.,0.,0.,0.450616,0.,0.,0.,0.,0.868093,0.
D|0.,1.033184,0.,0.,1.5404,0.,0.,1.789459,0.,0.,0.,1.232151,0.,0.,0.,0.,0.,0.,0.|0.,0.,0.,0.,0.,1.379606,0.,0.,0.,0.,0.,0.,0.,0.74548,0.|0.,0.,0.,0.,0.,0.,0.,0.,0.,0.,0.,0.,0.,0.,0.,1.813038,0.,0.673496,0.,0.|0.,0.258296,0.,0.,0.753085,0.,0.,0.525476,0.,0.,0.,0.205359,0.,0.,0.,0.,0.,0.,0.|0.,0.,0.,0.,0.,0.109493,0.,0.,0.,0.,0.,0.,0.,0.414156,0.|0.,0.,0.,0.,0.,0.,0.,0.,0.,0.,0.,0.,0.,0.,0.,0.290438,0.,0.374164,0.,0.
C|0.,0.,0.,0.,0.,0.,0.,0.,0.,0.,0.,0.,0.,0.,0.,1.328331|0.|0.,0.,0.,0.,1.482979|0.,0.,0.,0.,0.,0.,0.,0.,0.,0.,0.,0.,0.,0.,0.,0.385884|0.|0.,0.,0.,0.,0.521942
Q|0.,0.,0.,0.,0.,0.,0.,0.,0.,0.,0.,0.|0.,0.,0.,0.,0.,0.,0.,0.,0.,0.,0.,0.,0.|0.,0.,0.,0.,0.,0.,0.,1.598713,0.,0.,0.,0.,0.,0.,0.,0.,0.,0.,0.,0.,0.,0.|0.,0.,0.,0.,0.,0.,0.,0.,0.,0.,0.,0.|0.,0.,0.,0.,0.,0.,0.,0.,0.,0.,0.,0.,0.|0.,0.,0.,0.,0.,0.,0.,0.087601,0.,0.,0.,0.,0.,0.,0.,0.,0.,0.,0.,0.,0.,0.
E|0.,0.,0.753441,0.,0.,0.,0.,1.632489|0.,0.,0.,0.87261,0.,0.,0.,0.,1.187705,0.|0.,0.,0.,0.,0.,0.,0.,0.,0.,0.,0.,0.,0.,0.,0.,0.|0.,0.,0.016514,0.,0.,0.,0.,0.753034|0.,0.,0.,0.033935,0.,0.,0.,0.,0.391903,0.|0.,0.,0.,0.,0.,0.,0.,0.,0.,0.,0.,0.,0.,0.,0.,0.
G|0.999674,1.618246,1.764381,0.,0.,0.,0.,1.179507,0.,0.,0.,0.,1.570221,2.051754,0.,0.,0.,2.051754,1.102629,0.,0.,0.,0.,0.,0.,0.,0.,0.,0.,0.,0.,0.,1.741535,2.259535,0.,0.,0.,0.,0.,0.,0.,0.,0.,0.,0.,1.608483,0.,0.,1.686213,0.,0.,1.341974,0.,1.658562,0.,0.,0.,0.,0.,0.,0.,0.,0.,0.,0.,0.,0.,0.|||0.070153,0.312293,0.479788,0.,0.,0.,0.,0.217278,0.,0.,0.,0.,0.575748,1.117066,0.,0.,0.,1.117066,0.140892,0.,0.,0.,0.,0.,0.,0.,0.,0.,0.,0.,0.,0.,0.442295,0.57385,0.,0.,0.,0.,0.,0.,0.,0.,0.,0.,0.,0.408244,0.,0.,0.360162,0.,0.,0.434168,0.,0.921423,0.,0.,0.,0.,0.,0.,0.,0.,0.,0.,0.,0.,0.,0.||
H|0.,0.,2.072772,0.,0.,1.437536,0.,0.,0.,0.,0.,0.|0.,0.,0.,0.,0.,0.,0.,0.,0.,0.,0.,0.,0.,0.,0.,0.|0.,0.,0.,0.,0.,0.,0.,0.,0.,0.,0.,0.,1.880107,0.,0.,0.|0.,0.,1.140024,0.,0.,0.36737,0.,0.,0.,0.,0.,0.|0.,0.,0.,0.,0.,0.,0.,0.,0.,0.,0.,0.,0.,0.,0.,0.|0.,0.,0.,0.,0.,0.,0.,0.,0.,0.,0.,0.,0.351229,0.,0.,0.
I|0.,1.4881,0.,0.,0.,0.,0.,0.,0.,0.,0.,0.,0.,0.,0.,0.|1.47543,0.,0.,0.,1.208203,0.,1.0131,1.495899,0.,0.,0.,0.,0.,1.243984,0.,1.051929,0.,0.,1.744587,0.,1.168969,0.,1.542782,0.,1.542782,0.,0.||0.,0.248017,0.,0.,0.,0.,0.,0.,0.,0.,0.,0.,0.,0.,0.,0.|0.590172,0.,0.,0.,0.079729,0.,0.068851,0.254158,0.,0.,0.,0.,0.,0.365878,0.,0.467524,0.,0.,0.387686,0.,0.44769,0.,0.625452,0.,0.625452,0.,0.|
L|0.,0.,0.,0.,0.889173,0.,0.,0.,0.,0.,0.,0.,0.,0.,0.,0.,0.,0.,0.,0.,0.,0.,0.,0.,0.,0.|0.,0.,0.,0.,0.,0.,0.,0.,0.,0.,0.,1.423925,0.,1.423925,1.276864,1.213976,1.139245,0.,0.,0.,0.,0.,0.,0.,0.,0.,1.416905,0.,1.201579,0.,0.,0.,0.,0.,0.,0.,0.,0.,1.041815,0.,0.,0.,0.,0.,1.051596,1.292126,0.,0.,0.,0.||0.,0.,0.,0.,0.054338,0.,0.,0.,0.,0.,0.,0.,0.,0.,0.,0.,0.,0.,0.,0.,0.,0.,0.,0.,0.,0.|0.,0.,0.,0.,0.,0.,0.,0.,0.,0.,0.,0.696141,0.,0.696141,0.26956,0.096453,0.149818,0.,0.,0.,0.,0.,0.,0.,0.,0.,0.47494,0.,0.243799,0.,0.,0.,0.,0.,0.,0.,0.,0.,0.8103,0.,0.,0.,0.,0.,0.425113,0.426358,0.,0.,0.,0.|
K|0.,0.,0.,0.|0.,0.,0.,0.,0.,0.,0.,0.|0.,0.,0.,0.,0.,0.,0.,0.,0.,0.,0.|0.,0.,0.,0.|0.,0.,0.,0.,0.,0.,0.,0.|0.,0.,0.,0.,0.,0.,0.,0.,0.,0.,0.
M|0.,0.,0.71482,0.,0.,0.,0.,0.|0.,1.864395,0.,0.,1.27127,0.,1.655315,0.,0.,0.,0.,0.,0.714787,0.,0.,1.602809,0.,0.,0.,1.458808,0.||0.,0.,0.027799,0.,0.,0.,0.,0.|0.,0.466099,0.,0.,0.218941,0.,0.998737,0.,0.,0.,0.,0.,0.021023,0.,0.,0.407063,0.,0.,0.,0.496093,0.|
F|0.,0.,0.,0.,0.,0.,0.,0.,0.,1.904384,1.875426,0.,0.,0.,0.,0.|1.559069,0.811593,0.,0.,0.,0.,0.,0.,0.,0.,0.,0.,1.101451,0.,0.,0.,0.,1.484498,0.,0.,0.,0.,0.,0.,0.,0.,0.,2.432151,1.695944,1.2,0.,0.||0.,0.,0.,0.,0.,0.,0.,0.,0.,0.616124,0.275798,0.,0.,0.,0.,0.|0.314549,0.213577,0.,0.,0.,0.,0.,0.,0.,0.,0.,0.,0.160405,0.,0.,0.,0.,0.436617,0.,0.,0.,0.,0.,0.,0.,0.,0.,1.449463,0.542474,0.339394,0.,0.|
P|0.,0.,1.137795,0.,0.,0.,0.,0.,1.423778,0.,0.|0.,0.,0.,1.267381,0.,0.,0.,0.,0.,0.,0.,1.153016,0.,0.,1.467842,0.,0.||0.,0.,0.247899,0.,0.,0.,0.,0.,0.417224,0.,0.|0.,0.,0.,0.354017,0.,0.,0.,0.,0.,0.,0.,0.059129,0.,0.,0.396084,0.,0.|
S|0.,0.,0.,2.051759,0.,0.,0.,0.,0.,0.,0.,0.,0.,0.,0.,0.,0.,0.,0.,0.,0.,0.,0.,0.900823,0.,0.,0.,0.,0.,0.,0.948206,1.073027,0.,0.,0.,0.,0.,0.,0.,0.,0.,0.||0.,1.455729,0.,0.,1.546632,0.,0.,0.,0.,0.,1.292798,0.,0.,0.,0.,0.,0.,1.101511,0.,0.,0.,0.,0.,0.,0.,1.415444,1.524088,0.,0.,0.,0.,0.,0.,0.,0.,0.,0.,0.|0.,0.,0.,0.820704,0.,0.,0.,0.,0.,0.,0.,0.,0.,0.,0.,0.,0.,0.,0.,0.,0.,0.,0.,0.091454,0.,0.,0.,0.,0.,0.,0.306772,0.252477,0.,0.,0.,0.,0.,0.,0.,0.,0.,0.||0.,0.582292,0.,0.,0.309326,0.,0.,0.,0.,0.,0.382784,0.,0.,0.,0.,0.,0.,0.125807,0.,0.,0.,0.,0.,0.,0.,0.416307,0.80687,0.,0.,0.,0.,0.,0.,0.,0.,0.,0.,0.
T|0.,0.,0.,0.,0.,0.,0.,0.,0.,0.,0.,0.,0.,0.,0.,0.|0.,1.504093,0.,0.,0.,0.,0.,0.,0.,0.,0.,0.,0.,0.,0.,0.|0.,0.,0.,0.,0.,0.,0.,0.,0.,0.,0.,0.,0.,0.,0.,0.|0.,0.,0.,0.,0.,0.,0.,0.,0.,0.,0.,0.,0.,0.,0.,0.|0.,0.490465,0.,0.,0.,0.,0.,0.,0.,0.,0.,0.,0.,0.,0.,0.|0.,0.,0.,0.,0.,0.,0.,0.,0.,0.,0.,0.,0.,0.,0.,0.
W|0.,0.,0.,0.,0.,0.,0.,0.,0.,0.,0.,0.,0.|0.,0.,1.415044,0.,0.,0.,0.,0.,0.,0.,0.,0.,0.,0.,0.,0.,1.872955,1.366587,0.,0.|0.,1.271412,0.,0.,0.,0.,0.,0.,0.|0.,0.,0.,0.,0.,0.,0.,0.,0.,0.,0.,0.,0.|0.,0.,0.919778,0.,0.,0.,0.,0.,0.,0.,0.,0.,0.,0.,0.,0.,0.851343,0.561359,0.,0.|0.,0.762847,0.,0.,0.,0.,0.,0.,0.
Y|0.,0.,0.,0.,0.,0.,0.,0.,0.,0.,0.,0.,0.,0.|0.,0.,0.,0.,0.,0.,1.304232,1.426575,0.,0.,0.,0.,1.420514,0.,0.,0.,1.631392,0.,0.,0.,0.,0.,0.,0.,0.,0.,0.|1.548445,0.,0.,0.,0.,0.,0.,1.319248,1.193382,0.,0.,0.,0.,0.,0.,0.,0.,0.,0.,0.,0.,0.,0.,0.,0.,0.|0.,0.,0.,0.,0.,0.,0.,0.,0.,0.,0.,0.,0.,0.|0.,0.,0.,0.,0.,0.,0.590183,0.693363,0.,0.,0.,0.,0.407406,0.,0.,0.,0.324695,0.,0.,0.,0.,0.,0.,0.,0.,0.,0.|0.863988,0.,0.,0.,0.,0.,0.,0.545387,0.380015,0.,0.,0.,0.,0.,0.,0.,0.,0.,0.,0.,0.,0.,0.,0.,0.,0.
V|0.,1.050819,0.,0.,0.,1.578293,0.,0.,0.,0.,0.,0.,0.,0.,0.,0.,0.,0.|0.,1.558578,0.,0.,0.,0.,0.,0.,0.,0.,0.,0.,0.,0.,0.,0.,0.,0.,0.,0.,0.,0.,1.190806,0.,0.,0.,0.,0.,0.||0.,0.025911,0.,0.,0.,0.250523,0.,0.,0.,0.,0.,0.,0.,0.,0.,0.,0.,0.|0.,0.615228,0.,0.,0.,0.,0.,0.,0.,0.,0.,0.,0.,0.,0.,0.,0.,0.,0.,0.,0.,0.,0.253363,0.,0.,0.,0.,0.,0.|
```
