## Supplementary Data 3 for "Pharmacological proximities in the GPCR family discovered using contact-informed amino-acid and binding pocket similarities": f1048.bsv

```
res|B|C|P|wB|wC|wP
A|0.,0.860139,0.,1.952663,0.,0.,0.,1.446505,0.,0.,0.,0.965035,0.,0.,0.,0.,1.520817,1.08291,0.,0.,0.,0.,0.,0.,0.,0.,0.,0.,0.,0.|0.,0.,0.,0.,0.,1.599767,0.,0.,0.,0.,0.,0.,0.,0.,1.031696,0.,0.,0.,1.198491,0.,0.,0.,0.,0.,0.,0.,0.,0.||0.,0.086803,0.,0.394115,0.,0.,0.,0.301355,0.,0.,0.,0.105757,0.,0.,0.,0.,0.212637,0.072413,0.,0.,0.,0.,0.,0.,0.,0.,0.,0.,0.,0.|0.,0.,0.,0.,0.,0.073384,0.,0.,0.,0.,0.,0.,0.,0.,0.169594,0.,0.,0.,0.196713,0.,0.,0.,0.,0.,0.,0.,0.,0.|
R|0.,0.,0.,0.,0.,0.,0.,0.,0.,0.,0.,0.,0.,0.|0.,0.,0.,0.,0.906075,0.,0.,0.,0.|0.,0.,0.,0.,0.,0.,0.,0.84851,0.,0.,0.,0.,0.,1.323431,0.,0.,0.|0.,0.,0.,0.,0.,0.,0.,0.,0.,0.,0.,0.,0.,0.|0.,0.,0.,0.,0.061084,0.,0.,0.,0.|0.,0.,0.,0.,0.,0.,0.,0.011917,0.,0.,0.,0.,0.,0.154186,0.,0.,0.
N|0.,0.,0.,1.201699,0.,0.,1.506346,0.,0.,1.506346,0.,0.,0.,0.|0.,0.,0.,0.,1.103684,0.,0.,0.,0.,0.|0.,0.,0.,1.284754,0.,0.,0.,0.,0.,0.,0.,0.,0.,0.,0.,1.255415,0.,0.|0.,0.,0.,0.242545,0.,0.,0.129115,0.,0.,0.129115,0.,0.,0.,0.|0.,0.,0.,0.,0.072077,0.,0.,0.,0.,0.|0.,0.,0.,0.235735,0.,0.,0.,0.,0.,0.,0.,0.,0.,0.,0.,0.137054,0.,0.
D|0.,0.,0.,0.,0.,0.,0.,0.,1.837289,0.,0.,0.,0.,1.32048,0.,0.,0.,0.,0.,0.,0.,1.802351,0.|0.,0.,0.,0.,0.,0.,0.,0.,0.,1.051202,0.,0.,0.,0.,0.,0.,0.,1.202841,0.|0.,0.,0.,0.,0.,0.,1.624894,0.,0.,0.,0.,0.,0.,0.,0.,0.,0.,0.,0.,0.,0.,0.,0.,0.,0.,0.,0.,0.,1.562119,0.,0.,0.,0.,0.,1.22404,0.,0.,1.96574,0.,0.|0.,0.,0.,0.,0.,0.,0.,0.,0.370829,0.,0.,0.,0.,0.081082,0.,0.,0.,0.,0.,0.,0.,0.047223,0.|0.,0.,0.,0.,0.,0.,0.,0.,0.,0.073769,0.,0.,0.,0.,0.,0.,0.,0.173335,0.|0.,0.,0.,0.,0.,0.,0.586302,0.,0.,0.,0.,0.,0.,0.,0.,0.,0.,0.,0.,0.,0.,0.,0.,0.,0.,0.,0.,0.,0.175519,0.,0.,0.,0.,0.,0.354146,0.,0.,0.369113,0.,0.
C|0.,0.,0.,0.,0.,0.,0.,0.,0.,0.,0.,0.,0.,0.||0.,0.,0.,0.,0.,0.,0.,0.,0.,0.,0.,0.,0.,1.386464,0.,0.,0.,0.,0.|0.,0.,0.,0.,0.,0.,0.,0.,0.,0.,0.,0.,0.,0.||0.,0.,0.,0.,0.,0.,0.,0.,0.,0.,0.,0.,0.,0.144099,0.,0.,0.,0.,0.
Q|1.346763,0.,0.,0.,0.,0.,0.,0.,0.,0.|0.868496,0.,0.,1.316378,0.,0.,0.,0.|0.,0.,1.137984,0.,0.,0.,0.|0.222401,0.,0.,0.,0.,0.,0.,0.,0.,0.|0.087646,0.,0.,0.072461,0.,0.,0.,0.|0.,0.,0.073082,0.,0.,0.,0.
E|0.,0.,0.,0.,0.,0.,0.,0.,0.,0.|0.,0.,0.,0.,0.,0.,0.|0.,0.,0.,0.,0.,0.,0.,0.,0.,0.,0.,0.,0.,0.,0.,0.,0.,0.,0.,0.,0.|0.,0.,0.,0.,0.,0.,0.,0.,0.,0.|0.,0.,0.,0.,0.,0.,0.|0.,0.,0.,0.,0.,0.,0.,0.,0.,0.,0.,0.,0.,0.,0.,0.,0.,0.,0.,0.,0.
G|0.,0.,1.036536,1.860937,0.,0.,0.,0.,0.,0.,0.,1.547669,0.,0.,0.,0.,0.,0.,0.,0.,0.,0.,0.,1.316617,0.,0.,0.,0.,0.,0.,1.018994,1.620691,0.,0.,0.,0.,0.,1.608093,0.,0.,0.,0.|||0.,0.,0.152152,0.221947,0.,0.,0.,0.,0.,0.,0.,0.402818,0.,0.,0.,0.,0.,0.,0.,0.,0.,0.,0.,0.166426,0.,0.,0.,0.,0.,0.,0.108825,0.188818,0.,0.,0.,0.,0.,0.428357,0.,0.,0.,0.||
H|0.,0.,0.,0.,0.|0.964141,0.,0.,0.,0.,0.961629,0.,0.,0.,0.|1.600323,0.,0.,0.,0.,0.,1.441519,0.,0.,0.,0.,0.,0.,0.|0.,0.,0.,0.,0.|0.168973,0.,0.,0.,0.,0.081841,0.,0.,0.,0.|0.36296,0.,0.,0.,0.,0.,0.170879,0.,0.,0.,0.,0.,0.,0.
I|0.,0.,1.278131,0.,0.,0.,0.,0.,0.,0.,0.,0.,0.,0.,0.,0.,0.,0.,0.|0.,0.,0.,0.,0.,0.,0.,0.,0.,0.,0.,0.,1.339475,0.,0.,0.,0.,0.,0.,0.,0.,0.,0.,0.,0.,0.,0.||0.,0.,0.199342,0.,0.,0.,0.,0.,0.,0.,0.,0.,0.,0.,0.,0.,0.,0.,0.|0.,0.,0.,0.,0.,0.,0.,0.,0.,0.,0.,0.,0.35009,0.,0.,0.,0.,0.,0.,0.,0.,0.,0.,0.,0.,0.,0.|
L|0.,0.,0.,0.,0.,0.,0.,0.,1.428272,0.,0.,0.,0.,0.,0.,1.081035,0.,0.,0.,0.,0.,0.,0.,0.,0.,1.091459,0.,0.,0.,0.,0.,0.,0.,0.,0.,0.|0.,0.,0.,0.,0.,0.,0.,0.,0.,0.,1.166241,0.,0.,0.,0.,0.,0.,0.,0.833673,0.,1.268062,0.,0.,0.,0.,0.,0.,0.,0.,0.,0.,0.,0.,0.,0.,1.445791,0.,0.,0.,0.,0.,0.,0.,0.,0.,0.,0.,0.,0.,0.,0.,0.,0.,0.,0.,0.,0.,0.,0.,0.,0.,0.,0.||0.,0.,0.,0.,0.,0.,0.,0.,0.064126,0.,0.,0.,0.,0.,0.,0.059235,0.,0.,0.,0.,0.,0.,0.,0.,0.,0.125702,0.,0.,0.,0.,0.,0.,0.,0.,0.,0.|0.,0.,0.,0.,0.,0.,0.,0.,0.,0.,0.057122,0.,0.,0.,0.,0.,0.,0.,0.065816,0.,0.806949,0.,0.,0.,0.,0.,0.,0.,0.,0.,0.,0.,0.,0.,0.,0.040612,0.,0.,0.,0.,0.,0.,0.,0.,0.,0.,0.,0.,0.,0.,0.,0.,0.,0.,0.,0.,0.,0.,0.,0.,0.,0.,0.|
K|0.,0.,0.,0.,0.,0.,0.,0.,0.,0.,0.,0.,0.,0.|0.895119,0.,0.,0.,0.,1.159763,0.,0.,0.,0.,0.,0.,0.,0.,1.435179,0.,0.,0.,0.,0.,1.435179,0.,0.,0.|0.,0.,0.,0.,1.401158,1.534063,0.,0.,0.,0.,0.,1.080977,0.,0.,0.,0.,0.,0.,0.,0.,1.368817,0.,0.,0.,0.,0.,1.368817,0.,0.,0.,0.,0.|0.,0.,0.,0.,0.,0.,0.,0.,0.,0.,0.,0.,0.,0.|0.129192,0.,0.,0.,0.,0.116364,0.,0.,0.,0.,0.,0.,0.,0.,0.342669,0.,0.,0.,0.,0.,0.342669,0.,0.,0.|0.,0.,0.,0.,0.404458,0.351849,0.,0.,0.,0.,0.,0.144612,0.,0.,0.,0.,0.,0.,0.,0.,0.365274,0.,0.,0.,0.,0.,0.365274,0.,0.,0.,0.,0.
M|0.,0.,0.,0.,0.,0.,0.,0.,0.,0.,0.,0.,0.,0.,0.,0.,0.,0.,0.|0.,0.,0.,0.,0.,0.,0.,0.,0.,0.,0.,0.,0.,0.,0.,0.,0.,0.,0.,0.,0.,0.,0.,0.,1.616546,0.,0.||0.,0.,0.,0.,0.,0.,0.,0.,0.,0.,0.,0.,0.,0.,0.,0.,0.,0.,0.|0.,0.,0.,0.,0.,0.,0.,0.,0.,0.,0.,0.,0.,0.,0.,0.,0.,0.,0.,0.,0.,0.,0.,0.,0.472963,0.,0.|
F|0.,0.,1.661994,0.,0.,0.,0.,0.,0.,0.,0.,0.,0.,0.,0.,0.,0.,0.,0.,0.,0.|0.919598,1.12668,0.,0.,0.,0.,0.,0.,1.660057,0.,0.,0.,0.,0.,0.,0.,1.879265,0.,0.,0.,0.,0.,0.,0.,0.,0.,0.,0.,0.,0.,0.,0.,0.,0.,0.,0.813766,0.,0.,0.,0.924442,0.,0.,0.,0.,0.||0.,0.,0.73676,0.,0.,0.,0.,0.,0.,0.,0.,0.,0.,0.,0.,0.,0.,0.,0.,0.,0.|0.108188,0.37556,0.,0.,0.,0.,0.,0.,0.618452,0.,0.,0.,0.,0.,0.,0.,0.60059,0.,0.,0.,0.,0.,0.,0.,0.,0.,0.,0.,0.,0.,0.,0.,0.,0.,0.,0.02743,0.,0.,0.,0.071801,0.,0.,0.,0.,0.|
P|0.,0.,0.,0.,1.550924,1.335219,0.,0.,1.331443,0.,0.,1.493452,0.,0.,0.,0.,0.|0.,0.,0.,0.,0.,0.,0.,1.763036,0.||0.,0.,0.,0.,0.645691,0.087198,0.,0.,0.140152,0.,0.,0.06809,0.,0.,0.,0.,0.|0.,0.,0.,0.,0.,0.,0.,0.21971,0.|
S|0.,0.,0.,0.,0.,0.,0.,0.,1.48798,0.,0.,0.,1.042529,0.,0.,0.,0.,0.||0.,0.,0.,0.,0.,0.,0.,0.,1.603179,0.,0.,0.,0.,0.|0.,0.,0.,0.,0.,0.,0.,0.,0.108546,0.,0.,0.,0.03807,0.,0.,0.,0.,0.||0.,0.,0.,0.,0.,0.,0.,0.,0.326483,0.,0.,0.,0.,0.
T|0.,1.035277,1.04464,1.49291,0.923734,0.,0.,0.,0.,0.,0.|0.,0.,0.,1.214516,1.153375,0.,1.627715,0.,0.,0.,0.,0.,0.,0.,0.,0.|1.365522,0.,0.,1.232932,1.216243,0.,1.275709,0.79085,0.,0.,0.,0.,0.,0.|0.,0.055399,0.048913,0.378882,0.06998,0.,0.,0.,0.,0.,0.|0.,0.,0.,0.156415,0.170385,0.,0.402357,0.,0.,0.,0.,0.,0.,0.,0.,0.|0.506792,0.,0.,0.08247,0.146437,0.,0.140135,0.041939,0.,0.,0.,0.,0.,0.
W|0.,0.,0.,0.,0.|0.,0.,0.,0.,0.,0.,1.730449,0.,0.|0.,1.251927,0.,0.|0.,0.,0.,0.,0.|0.,0.,0.,0.,0.,0.,0.662725,0.,0.|0.,0.281588,0.,0.
Y|0.,0.,0.,0.,0.,0.,0.|0.,0.,0.,0.,0.,0.,0.,0.,0.,0.,0.,1.220978,0.,0.,0.,0.,0.,0.,0.,0.,0.,0.,0.,0.,0.,0.,0.,0.,0.,0.|0.,0.,0.,0.,0.,0.,0.,0.,0.,0.,0.,0.,0.,0.,0.,0.,0.,0.,0.,0.,0.,0.|0.,0.,0.,0.,0.,0.,0.|0.,0.,0.,0.,0.,0.,0.,0.,0.,0.,0.,0.137314,0.,0.,0.,0.,0.,0.,0.,0.,0.,0.,0.,0.,0.,0.,0.,0.,0.,0.|0.,0.,0.,0.,0.,0.,0.,0.,0.,0.,0.,0.,0.,0.,0.,0.,0.,0.,0.,0.,0.,0.
V|0.,0.,0.,1.248935,0.,1.248935,0.,1.237462,0.,0.,1.286847,0.,0.|0.,0.,0.,0.,0.,0.,0.,1.415954,1.247208,1.415954,0.,0.,0.,0.,0.,0.,0.,0.,0.,0.,0.,0.,0.,1.270959,0.,0.,0.872734,0.,0.,0.,0.,0.||0.,0.,0.,0.13254,0.,0.13254,0.,0.075985,0.,0.,0.13743,0.,0.|0.,0.,0.,0.,0.,0.,0.,0.745543,0.595606,0.745543,0.,0.,0.,0.,0.,0.,0.,0.,0.,0.,0.,0.,0.,0.396282,0.,0.,0.093205,0.,0.,0.,0.,0.|
```
