## Supplementary Data 3 for "Pharmacological proximities in the GPCR family discovered using contact-informed amino-acid and binding pocket similarities": f1051.bsv

```
res|B|C|P|wB|wC|wP
A|0.,0.,0.,0.,0.,0.,0.,1.402346,1.277994,0.,0.,0.,0.,1.103342,0.,0.,0.,0.,0.,0.,0.,0.,0.,0.,0.,1.103612,0.,0.,0.,0.,0.,0.,0.,0.,0.,1.503751,0.,0.,0.,1.285376,0.,0.,0.,0.,0.,0.,0.,0.|0.,1.520304,0.,0.,0.,0.,0.,0.,0.,1.940607,0.,1.631041,0.,0.97685,0.,0.,0.,0.,0.,0.,0.,0.,0.,0.,0.,0.,0.,0.,1.281142,0.,1.283266,0.,0.,0.,1.104484,0.,1.106869,0.,0.,0.,0.,1.038918,0.||0.,0.,0.,0.,0.,0.,0.,0.233724,0.452324,0.,0.,0.,0.,0.015914,0.,0.,0.,0.,0.,0.,0.,0.,0.,0.,0.,0.072666,0.,0.,0.,0.,0.,0.,0.,0.,0.,0.419652,0.,0.,0.,0.114183,0.,0.,0.,0.,0.,0.,0.,0.|0.,0.67569,0.,0.,0.,0.,0.,0.,0.,0.258748,0.,0.217472,0.,0.120734,0.,0.,0.,0.,0.,0.,0.,0.,0.,0.,0.,0.,0.,0.,0.261594,0.,0.268747,0.,0.,0.,0.203375,0.,0.129228,0.,0.,0.,0.,0.193804,0.|
R|1.839933,0.,0.,0.,0.,1.460349,0.,0.,0.,0.,0.,0.,0.,0.,0.,0.,0.,0.,1.152932,0.,0.,0.|0.,0.,0.,0.,0.,0.,0.,0.,0.,0.,0.,0.,0.,0.,0.,0.,0.,0.,0.,0.,0.,0.,0.,2.349341,0.,0.,0.|1.632674,1.632674,0.,0.,0.,1.610376,0.,0.,0.,0.,0.,0.,0.,0.,0.,0.,0.,0.764839,0.,0.,1.762207,0.,0.,1.762207,0.,0.,0.,0.,0.,0.,0.,1.588008,0.,0.,0.,0.,0.,0.,0.,0.,0.,0.,0.,0.,2.483608,0.,0.,0.,0.,0.,0.,0.|0.630834,0.,0.,0.,0.,0.182544,0.,0.,0.,0.,0.,0.,0.,0.,0.,0.,0.,0.,0.285322,0.,0.,0.|0.,0.,0.,0.,0.,0.,0.,0.,0.,0.,0.,0.,0.,0.,0.,0.,0.,0.,0.,0.,0.,0.,0.,0.66446,0.,0.,0.|0.479598,0.479598,0.,0.,0.,0.723765,0.,0.,0.,0.,0.,0.,0.,0.,0.,0.,0.,0.071704,0.,0.,0.347101,0.,0.,0.347101,0.,0.,0.,0.,0.,0.,0.,0.405171,0.,0.,0.,0.,0.,0.,0.,0.,0.,0.,0.,0.,0.727522,0.,0.,0.,0.,0.,0.,0.
N|0.,1.853777,1.571045,0.,0.,0.,0.,1.090502,0.,0.,0.,0.,0.|0.,1.652376,0.,0.,0.,0.,0.,1.038299,0.,0.,0.|0.,0.,0.,0.,0.,0.,1.047556,0.,0.,0.,0.,0.,0.,0.,0.,0.,1.983723,0.,0.,0.,0.,0.,0.,1.801205,0.,0.,1.801205,0.,0.,0.,0.,0.,0.,0.,0.,0.,0.964784,1.008346|0.,1.249737,0.56487,0.,0.,0.,0.,0.098856,0.,0.,0.,0.,0.|0.,0.220317,0.,0.,0.,0.,0.,0.04412,0.,0.,0.|0.,0.,0.,0.,0.,0.,0.347003,0.,0.,0.,0.,0.,0.,0.,0.,0.,0.264496,0.,0.,0.,0.,0.,0.,0.532174,0.,0.,0.532174,0.,0.,0.,0.,0.,0.,0.,0.,0.,0.122297,0.042606
D|0.,0.,1.731289,0.,0.927437,0.,0.,0.,0.,0.,0.,0.,0.,1.297675,1.646625,0.,0.,1.220638,1.664621,0.,0.,0.,0.,0.,0.,0.,0.,0.,1.063033,0.,0.,0.|0.,0.,1.098412,1.131794,0.,0.,0.,0.,0.,0.,0.821878,0.,0.,1.211455,0.,0.,0.,1.132475,0.,0.,0.,0.,1.191523,0.,0.,0.,0.,0.|0.,0.,0.,0.,0.,0.,0.,0.,0.,2.123629,0.,1.720325,0.,0.,0.,0.,0.,0.,0.,1.416675,0.,0.,0.,0.,0.,1.406875,0.,0.,0.,0.,0.,0.,0.,0.,0.,1.763985,0.,0.,0.,0.,0.,0.,0.,1.88509,1.588039,1.478793,0.|0.,0.,0.943455,0.,0.026753,0.,0.,0.,0.,0.,0.,0.,0.,0.197029,0.310359,0.,0.,0.217286,0.322466,0.,0.,0.,0.,0.,0.,0.,0.,0.,0.250125,0.,0.,0.|0.,0.,0.135886,0.381504,0.,0.,0.,0.,0.,0.,0.077051,0.,0.,0.145882,0.,0.,0.,0.160088,0.,0.,0.,0.,0.182273,0.,0.,0.,0.,0.|0.,0.,0.,0.,0.,0.,0.,0.,0.,0.439895,0.,0.967683,0.,0.,0.,0.,0.,0.,0.,0.2596,0.,0.,0.,0.,0.,0.250438,0.,0.,0.,0.,0.,0.,0.,0.,0.,0.534692,0.,0.,0.,0.,0.,0.,0.,0.318607,0.514435,0.062484,0.
C|0.,0.,0.,0.,0.,0.,0.,0.,0.,2.023563,0.,0.,0.,1.523511,0.,0.,0.|1.216757,0.,0.,0.,0.|0.,0.,0.,1.415797,0.,1.415797,1.205874,0.,0.,0.,0.|0.,0.,0.,0.,0.,0.,0.,0.,0.,0.570934,0.,0.,0.,0.075235,0.,0.,0.|0.369373,0.,0.,0.,0.|0.,0.,0.,0.510504,0.,0.510504,0.158798,0.,0.,0.,0.
Q|1.67384,0.,0.,1.293836,0.,1.298396,0.,1.754974,0.,0.,0.,0.,0.,0.,0.,1.308048,0.,0.,0.,0.,0.,0.|0.,1.876355,0.,0.,0.,1.399168,1.334803,0.,0.,0.,0.,0.,0.,1.04293,0.,0.,0.,0.|0.,0.,1.291629,0.,0.,0.,0.,0.,1.276085,0.,1.344744,0.,0.,0.,0.,0.,0.,0.,0.,0.,0.,1.54875,0.,0.,0.,0.,0.,0.|0.767177,0.,0.,0.223933,0.,0.255934,0.,0.601705,0.,0.,0.,0.,0.,0.,0.,0.374257,0.,0.,0.,0.,0.,0.|0.,0.964238,0.,0.,0.,0.289251,0.462414,0.,0.,0.,0.,0.,0.,0.150881,0.,0.,0.,0.|0.,0.,0.2231,0.,0.,0.,0.,0.,0.1227,0.,0.459023,0.,0.,0.,0.,0.,0.,0.,0.,0.,0.,0.157233,0.,0.,0.,0.,0.,0.
E|0.967362,0.,0.,0.,0.,0.,0.,0.,0.,0.,0.,0.,1.616724,0.,0.,0.,0.,1.922994,0.|1.712943,0.,1.466988,0.,0.,0.,0.,0.,0.,0.,0.,0.,0.,0.,0.,0.,0.,0.,0.,0.,0.,0.,0.,0.,0.,0.,0.,0.|0.,1.026961,0.,0.,0.,0.,1.36713,0.,0.,0.,0.,0.,0.,0.,0.,1.228054,0.,0.,0.,0.,0.,0.,0.,0.,0.,0.,0.,0.,0.,0.,0.,0.,0.,0.,0.809471,0.|0.282147,0.,0.,0.,0.,0.,0.,0.,0.,0.,0.,0.,0.320597,0.,0.,0.,0.,0.582726,0.|0.975426,0.,0.122249,0.,0.,0.,0.,0.,0.,0.,0.,0.,0.,0.,0.,0.,0.,0.,0.,0.,0.,0.,0.,0.,0.,0.,0.,0.|0.,0.08558,0.,0.,0.,0.,0.706606,0.,0.,0.,0.,0.,0.,0.,0.,0.102338,0.,0.,0.,0.,0.,0.,0.,0.,0.,0.,0.,0.,0.,0.,0.,0.,0.,0.,0.034203,0.
G|1.73058,0.,1.73058,0.,0.,0.,2.185916,0.,0.,1.682006,0.,2.170933,1.580655,0.,0.,0.,0.,0.,0.,0.,0.,0.,1.536253,0.,0.,0.,0.,0.,1.963268,1.885189,1.40579,0.,0.,0.,0.,0.,0.,0.,0.,0.,0.,0.,0.,0.,1.78952,1.238157,0.,0.,1.657733,0.,0.,1.784628,1.337745,0.,0.,0.,0.,1.765137,1.366769,0.,0.,0.,0.,0.,0.,1.507014,0.,1.507014,0.,0.,0.,1.127065,0.,0.,1.924898,0.,0.,1.506539,0.,0.,0.,0.,0.,0.,1.631337,0.,0.,0.|||1.114061,0.,1.114061,0.,0.,0.,1.305477,0.,0.,0.175209,0.,1.175922,0.325908,0.,0.,0.,0.,0.,0.,0.,0.,0.,0.609047,0.,0.,0.,0.,0.,0.869447,0.861801,0.29622,0.,0.,0.,0.,0.,0.,0.,0.,0.,0.,0.,0.,0.,0.228293,0.096811,0.,0.,0.530765,0.,0.,0.710114,0.336187,0.,0.,0.,0.,0.702358,0.314858,0.,0.,0.,0.,0.,0.,1.016358,0.,1.016358,0.,0.,0.,0.175605,0.,0.,0.698631,0.,0.,0.132153,0.,0.,0.,0.,0.,0.,0.505485,0.,0.,0.||
H|0.,0.,0.,1.814299,0.,0.,0.,0.,0.,0.,1.054715,0.,0.,0.,0.,0.,0.,0.,0.,0.,0.|0.,1.124116,0.,0.,0.,0.,0.,0.,0.,0.,0.,0.,0.,0.,0.,0.,0.,0.,0.,0.,0.,0.,0.,0.,1.528702,0.,0.,0.,0.,1.077926,0.,0.,0.,0.,0.,1.758725,0.,0.,0.,0.,0.,0.,0.,0.,0.,0.,0.|0.,0.,0.,0.940414,0.,2.480093,0.,0.,0.,0.,0.,0.,0.,0.,0.,2.000667,0.,1.375006,0.,0.,0.,0.,1.704422,1.635543,0.,0.,0.,1.88808,0.,0.,0.,0.,1.603856,0.,0.,0.,0.,0.,1.788224,0.,0.,0.,0.,0.,0.,0.,0.,0.,0.,0.|0.,0.,0.,0.665601,0.,0.,0.,0.,0.,0.,0.119854,0.,0.,0.,0.,0.,0.,0.,0.,0.,0.|0.,0.202965,0.,0.,0.,0.,0.,0.,0.,0.,0.,0.,0.,0.,0.,0.,0.,0.,0.,0.,0.,0.,0.,0.,0.812123,0.,0.,0.,0.,0.14699,0.,0.,0.,0.,0.,0.327205,0.,0.,0.,0.,0.,0.,0.,0.,0.,0.,0.|0.,0.,0.,0.117552,0.,1.653395,0.,0.,0.,0.,0.,0.,0.,0.,0.,1.348764,0.,0.333581,0.,0.,0.,0.,0.385134,0.353843,0.,0.,0.,1.121047,0.,0.,0.,0.,0.364513,0.,0.,0.,0.,0.,0.374279,0.,0.,0.,0.,0.,0.,0.,0.,0.,0.,0.
I|1.702094,0.,0.,0.,0.,0.,1.354505,0.,0.954549,0.,0.,0.,0.,0.,0.,0.,0.,0.,0.,0.,0.,0.,0.,0.,0.,0.,0.,0.,0.,0.,0.|1.096502,0.,0.,0.,1.165401,0.,0.,1.771548,0.,0.,0.,0.,1.521895,0.,0.,1.399415,0.,0.,0.,0.,0.,1.518962,0.,0.,0.,0.,0.,0.,0.,0.,0.,0.,0.,1.427976,1.206108,1.517034,1.030341,0.,0.,0.,1.427228,1.015437,1.204006,0.,0.,0.,0.992978,0.,0.992978,0.,0.,0.,1.667859,0.,0.,0.995062,0.,0.,0.,0.,0.,0.,1.176325,1.226528,0.,0.,0.,0.,0.,0.||0.632206,0.,0.,0.,0.,0.,0.73369,0.,0.072314,0.,0.,0.,0.,0.,0.,0.,0.,0.,0.,0.,0.,0.,0.,0.,0.,0.,0.,0.,0.,0.,0.|0.558219,0.,0.,0.,0.443962,0.,0.,0.369073,0.,0.,0.,0.,0.82436,0.,0.,0.403955,0.,0.,0.,0.,0.,0.427208,0.,0.,0.,0.,0.,0.,0.,0.,0.,0.,0.,0.726514,0.303106,0.405072,0.24275,0.,0.,0.,0.37362,0.239239,0.296274,0.,0.,0.,0.300203,0.,0.300203,0.,0.,0.,0.585214,0.,0.,0.115634,0.,0.,0.,0.,0.,0.,0.210058,0.087609,0.,0.,0.,0.,0.,0.|
L|1.247077,0.,1.247077,0.,1.257022,0.,0.,0.,0.,0.,0.,1.356941,1.380977,1.380977,0.,0.,0.,0.,0.,0.,0.,0.,1.540664,0.,0.,0.,0.,0.,1.130675,0.,1.409343,1.837018,1.35768,0.,0.,0.87685,1.212956,0.,0.|1.577335,0.,1.577335,1.315959,1.244762,0.805639,0.,0.,0.,0.,0.,0.,0.,0.,1.357138,0.,0.991428,0.,0.,0.,0.,1.280028,0.,1.268423,1.289152,0.,0.,0.,1.262121,1.289152,0.,0.,0.,0.,0.,0.,0.,0.,1.77442,0.,0.,0.,1.592324,1.389243,0.,1.176779,1.592324,0.,1.037772,1.534131,0.,0.,0.,0.,0.,0.,0.,0.,0.,0.,0.,0.,0.,0.,0.,1.835216,1.208278,0.,0.,0.,0.,0.,0.850127,0.,0.,1.29007,1.223888,0.974675,0.,0.,0.,1.216111,1.223764,0.,0.,0.,0.,1.064067,0.,0.,0.||0.545596,0.,0.545596,0.,0.319969,0.,0.,0.,0.,0.,0.,0.345257,0.126147,0.126147,0.,0.,0.,0.,0.,0.,0.,0.,0.107783,0.,0.,0.,0.,0.,0.091832,0.,0.346154,0.684379,0.257419,0.,0.,0.039145,0.270749,0.,0.|0.926684,0.,0.926684,0.246742,0.758173,0.065916,0.,0.,0.,0.,0.,0.,0.,0.,0.735116,0.,0.091988,0.,0.,0.,0.,0.683161,0.,0.262691,0.40286,0.,0.,0.,0.224512,0.40286,0.,0.,0.,0.,0.,0.,0.,0.,0.040328,0.,0.,0.,0.393167,0.205814,0.,0.15981,0.393167,0.,0.163859,0.800709,0.,0.,0.,0.,0.,0.,0.,0.,0.,0.,0.,0.,0.,0.,0.,0.443679,0.280676,0.,0.,0.,0.,0.,0.059658,0.,0.,0.455319,0.385506,0.04471,0.,0.,0.,0.195446,0.349647,0.,0.,0.,0.,0.164855,0.,0.,0.|
K|0.,1.948025,1.948025,0.,0.,0.,0.,0.,0.,1.25631,1.346498,0.,0.,0.,0.,0.,0.,0.,0.,0.,0.,0.,1.185461,0.|0.,0.,0.,0.,0.,0.,1.474917,0.,0.,0.,0.,0.,0.,0.,1.054257,0.,0.873852,0.,0.,0.,0.,0.,0.,0.,0.,0.,0.,1.457933,0.,0.|0.,0.,0.,0.,0.,0.,0.,0.,0.,0.,0.,0.,0.,0.,0.,0.,0.,0.,0.,0.,0.,0.,0.,0.,0.,0.,0.,1.085745,0.,0.,0.,0.,0.,0.,0.,0.,0.,0.,0.,0.,0.,0.|0.,0.584408,0.584408,0.,0.,0.,0.,0.,0.,0.262949,0.501022,0.,0.,0.,0.,0.,0.,0.,0.,0.,0.,0.,0.2335,0.|0.,0.,0.,0.,0.,0.,0.442475,0.,0.,0.,0.,0.,0.,0.,0.269694,0.,0.264188,0.,0.,0.,0.,0.,0.,0.,0.,0.,0.,0.500704,0.,0.|0.,0.,0.,0.,0.,0.,0.,0.,0.,0.,0.,0.,0.,0.,0.,0.,0.,0.,0.,0.,0.,0.,0.,0.,0.,0.,0.,0.429248,0.,0.,0.,0.,0.,0.,0.,0.,0.,0.,0.,0.,0.,0.
M|0.,0.,0.,0.,1.244395,0.,0.,0.,0.,1.018535,0.,0.,0.,1.457366,0.,0.,0.,0.,0.,0.,0.,0.714478,0.,0.,0.,0.|0.,0.,2.037226,0.,0.,0.,1.507479,0.,1.034198,0.,0.,0.,1.525075,1.525075,1.713982,0.,0.,0.,0.,0.,0.,0.,0.,0.,1.314,0.98011,1.574009,0.,0.,0.,0.,0.,0.,1.523812,1.337727,0.,0.,0.||0.,0.,0.,0.,0.295063,0.,0.,0.,0.,0.058681,0.,0.,0.,0.543316,0.,0.,0.,0.,0.,0.,0.,0.050139,0.,0.,0.,0.|0.,0.,0.981573,0.,0.,0.,0.816551,0.,0.085295,0.,0.,0.,0.549907,0.549907,0.204549,0.,0.,0.,0.,0.,0.,0.,0.,0.,0.507158,0.120364,0.869847,0.,0.,0.,0.,0.,0.,0.629097,0.241364,0.,0.,0.|
F|1.003179,1.54665,0.,1.003824,1.661994,1.297316,1.451297,0.,0.,0.,0.,0.,1.23642,0.,0.,0.99026,0.,0.,0.,0.,1.803127,0.,0.,0.,0.,0.,0.,0.,0.,1.57789,0.,0.,0.,0.,0.710578,0.,1.172205|1.462043,2.14957,0.,0.995851,0.,0.,0.,1.575538,0.,0.,0.,0.,1.27136,0.,0.,0.,0.,1.372124,1.184463,0.,0.,1.095017,0.,2.377642,0.,1.515241,0.,0.,1.913031,0.,0.,0.,0.,0.,1.906793,1.913031,0.,0.,0.,0.,1.447606,1.395446,0.,0.,1.076278,1.395446,0.,0.,1.672536,0.,0.,0.,0.,0.,0.,0.,1.660078,0.,1.376848,0.,0.,0.,0.,0.,1.438233,1.620259,0.,0.,0.,0.,0.,1.73696,0.,0.,0.,0.,1.687063,0.,0.,0.,0.,0.,2.548683,0.||0.218875,0.50082,0.,0.334608,0.73676,0.187241,0.644115,0.,0.,0.,0.,0.,0.096675,0.,0.,0.020376,0.,0.,0.,0.,0.503198,0.,0.,0.,0.,0.,0.,0.,0.,0.415234,0.,0.,0.,0.,0.019033,0.,0.26641|0.770895,1.231117,0.,0.256076,0.,0.,0.,0.481414,0.,0.,0.,0.,0.582707,0.,0.,0.,0.,0.511502,0.273338,0.,0.,0.015794,0.,0.46867,0.,0.662918,0.,0.,0.536228,0.,0.,0.,0.,0.,0.274463,0.536228,0.,0.,0.,0.,0.434878,0.189505,0.,0.,0.062008,0.189505,0.,0.,0.388791,0.,0.,0.,0.,0.,0.,0.,0.270245,0.,0.416256,0.,0.,0.,0.,0.,0.251873,0.448244,0.,0.,0.,0.,0.,0.169978,0.,0.,0.,0.,0.150631,0.,0.,0.,0.,0.,0.107691,0.|
P|0.,0.,0.,0.,1.515523,0.,0.,0.,0.,0.,1.392496,0.,0.,0.,0.,0.,1.36396,0.,0.,1.354522,0.,0.|1.032401,0.,1.032401,0.,1.902343,0.,2.431248,0.,0.,1.31703,0.,0.,0.,0.,0.,1.442593,0.,0.,0.,1.651611,0.,0.||0.,0.,0.,0.,0.562908,0.,0.,0.,0.,0.,0.296626,0.,0.,0.,0.,0.,0.141935,0.,0.,0.362574,0.,0.|0.477485,0.,0.477485,0.,0.706585,0.,0.303906,0.,0.,0.151757,0.,0.,0.,0.,0.,0.227007,0.,0.,0.,0.467122,0.,0.|
S|1.114404,0.,0.,0.,1.332956,1.114404,0.,0.,0.,0.,0.,0.,0.,0.,2.052523,0.,0.,0.,0.,1.410432,0.,0.,0.,0.,0.,0.,0.,0.,0.,0.,0.,0.,0.,0.,2.055772,1.211438,0.,0.,1.405207,0.,0.,0.,0.,0.,0.,0.,0.,0.,0.,0.,0.,1.096662,0.,0.,1.096662,0.994013,0.,0.,0.,0.,0.,0.,0.,0.,0.,0.,0.,0.,0.,0.,0.,0.,0.,0.,0.,0.|0.|0.,0.,0.,0.,1.585691,0.,0.,0.,0.,0.,0.,0.,1.288154,0.,0.,1.627923,0.,1.521688,1.243273,0.,0.,0.,0.,0.,0.,1.857578,0.,0.,0.,1.737588,1.68866,0.,1.650572,0.,0.,0.,0.,1.500985,0.,0.,0.,0.,0.,0.,0.,0.,0.,0.,1.503686,0.,1.503686,0.851421,0.,0.,0.,0.,0.,0.,0.,0.,0.,0.,0.796205,1.657596,0.,0.,1.172426,0.|0.390042,0.,0.,0.,0.191612,0.390042,0.,0.,0.,0.,0.,0.,0.,0.,0.27367,0.,0.,0.,0.,0.122057,0.,0.,0.,0.,0.,0.,0.,0.,0.,0.,0.,0.,0.,0.,0.543311,0.255267,0.,0.,0.175651,0.,0.,0.,0.,0.,0.,0.,0.,0.,0.,0.,0.,0.255038,0.,0.,0.255038,0.231166,0.,0.,0.,0.,0.,0.,0.,0.,0.,0.,0.,0.,0.,0.,0.,0.,0.,0.,0.,0.|0.|0.,0.,0.,0.,0.257675,0.,0.,0.,0.,0.,0.,0.,0.171754,0.,0.,0.664655,0.,0.241422,0.107591,0.,0.,0.,0.,0.,0.,0.643008,0.,0.,0.,0.446808,0.566907,0.,0.773705,0.,0.,0.,0.,0.227422,0.,0.,0.,0.,0.,0.,0.,0.,0.,0.,0.419633,0.,0.419633,0.178204,0.,0.,0.,0.,0.,0.,0.,0.,0.,0.,0.062447,0.67926,0.,0.,0.115591,0.
T|0.,0.,0.,0.,0.,0.,1.254678,0.,0.,0.,0.,0.,0.,0.,0.,0.,0.,1.452135,0.,0.,0.,0.,1.38264,1.543801,0.,0.,0.|0.,0.,0.,0.,0.,0.,0.,0.,0.,0.,0.,0.,0.,1.253253,0.,0.,0.,0.,0.,0.,0.,0.905207,0.,0.,0.,0.,0.,0.,0.,0.,0.,0.,0.,0.,0.|0.,0.,1.366511,1.365522,0.,0.,0.,0.,0.,0.,0.,0.,0.,0.,0.,0.,0.,0.,0.905303,0.,0.,0.,0.,0.,0.,0.,0.,0.,0.,0.,0.,0.,1.648826,0.,0.,0.,0.,0.,0.,0.,0.|0.,0.,0.,0.,0.,0.,0.470504,0.,0.,0.,0.,0.,0.,0.,0.,0.,0.,0.19149,0.,0.,0.,0.,0.131076,0.397646,0.,0.,0.|0.,0.,0.,0.,0.,0.,0.,0.,0.,0.,0.,0.,0.,0.587462,0.,0.,0.,0.,0.,0.,0.,0.091899,0.,0.,0.,0.,0.,0.,0.,0.,0.,0.,0.,0.,0.|0.,0.,0.512442,0.506792,0.,0.,0.,0.,0.,0.,0.,0.,0.,0.,0.,0.,0.,0.,0.020575,0.,0.,0.,0.,0.,0.,0.,0.,0.,0.,0.,0.,0.,0.607462,0.,0.,0.,0.,0.,0.,0.,0.
W|0.,0.,0.,2.11088,0.,0.,0.,0.,0.,1.497033,0.|1.749282,1.017167,0.,0.,2.312153,0.,0.,0.,0.,0.,0.,1.816654,0.,0.,0.,0.,0.,0.,1.33181,0.,1.868257,0.|0.,0.,0.,0.,1.007411,0.,0.,0.,0.,0.|0.,0.,0.,0.603109,0.,0.,0.,0.,0.,0.408282,0.|1.384848,0.254292,0.,0.,0.533574,0.,0.,0.,0.,0.,0.,0.624475,0.,0.,0.,0.,0.,0.,0.207713,0.,0.575574,0.|0.,0.,0.,0.,0.314816,0.,0.,0.,0.,0.
Y|0.,0.,1.721729,0.,0.,1.765721,0.,0.,1.131361,0.,0.,1.396341,0.,1.121349,0.,0.,0.,0.,0.,0.,0.,0.,0.|0.,0.,1.570469,0.,0.,1.21755,0.,0.,1.233182,0.,0.,0.,0.,0.,0.,0.,0.,0.,0.,0.,0.,0.,0.,1.704261,0.,0.,0.,0.,0.,0.,0.,0.,0.,0.,0.,1.990719,0.,1.127549,0.,1.127549,0.,0.,0.,0.,0.,0.,0.,1.160605,0.,0.,1.714267,0.,1.523665,0.,0.,1.707546,0.|1.075312,0.,1.600244,0.866974,0.,1.012533,0.,1.160052,0.,0.,0.,0.,0.,0.,0.,0.,0.,0.,0.,1.818156,0.,0.,0.,0.,0.,0.,0.,0.,0.,0.,0.,0.,0.,0.,0.,0.,0.,1.34393,1.33483,0.,0.,0.,0.,0.|0.,0.,0.215216,0.,0.,0.23543,0.,0.,0.111422,0.,0.,0.18388,0.,0.339013,0.,0.,0.,0.,0.,0.,0.,0.,0.|0.,0.,0.777756,0.,0.,0.481947,0.,0.,0.565209,0.,0.,0.,0.,0.,0.,0.,0.,0.,0.,0.,0.,0.,0.,0.451887,0.,0.,0.,0.,0.,0.,0.,0.,0.,0.,0.,0.360459,0.,0.367109,0.,0.367109,0.,0.,0.,0.,0.,0.,0.,0.295841,0.,0.,0.612238,0.,0.27703,0.,0.,0.529099,0.|0.26394,0.,0.71122,0.084289,0.,0.084378,0.,0.821704,0.,0.,0.,0.,0.,0.,0.,0.,0.,0.,0.,0.578504,0.,0.,0.,0.,0.,0.,0.,0.,0.,0.,0.,0.,0.,0.,0.,0.,0.,0.230153,0.262199,0.,0.,0.,0.,0.
V|0.,0.728455,0.,0.,0.,1.688826,0.,0.,0.,0.,0.,0.,0.,0.,0.,0.,0.,0.,0.,0.,1.690764,0.,0.,0.,0.,0.,0.|0.,0.,0.,0.,0.804347,0.,0.,0.,0.836784,1.096766,0.,0.,0.,1.318026,0.,0.,0.888756,1.318026,0.,0.,0.,1.013667,0.,0.,0.,0.,1.048361,0.,0.,0.,0.,0.,1.568434,0.,0.,0.,0.,0.,0.,1.904297,0.,0.,0.,0.,0.,0.,0.,1.117479,1.672839,0.||0.,0.121409,0.,0.,0.,0.115147,0.,0.,0.,0.,0.,0.,0.,0.,0.,0.,0.,0.,0.,0.,0.430979,0.,0.,0.,0.,0.,0.|0.,0.,0.,0.,0.100543,0.,0.,0.,0.089125,0.219353,0.,0.,0.,0.320014,0.,0.,0.073149,0.320014,0.,0.,0.,0.18575,0.,0.,0.,0.,0.164664,0.,0.,0.,0.,0.,0.555395,0.,0.,0.,0.,0.,0.,0.709444,0.,0.,0.,0.,0.,0.,0.,0.299123,0.464677,0.|
```
