## Supplementary Data 3 for "Pharmacological proximities in the GPCR family discovered using contact-informed amino-acid and binding pocket similarities": f1054.bsv

```
res|B|C|P|wB|wC|wP
A|0.,0.,0.,0.902502,1.467755,0.,0.,0.,0.,0.,0.,0.,0.,0.,0.,0.,0.,1.452763,0.,0.,0.,0.,0.,0.,0.,0.,0.,1.92212,0.,0.,0.|0.,0.945193,0.,1.013726,1.260447,0.,0.,0.,0.,0.,0.,0.,0.,1.198491,0.,0.,0.,1.766186,1.285884,0.,1.405423,0.,0.,0.,0.,0.,0.,0.,0.||0.,0.,0.,0.092905,0.453277,0.,0.,0.,0.,0.,0.,0.,0.,0.,0.,0.,0.,0.095524,0.,0.,0.,0.,0.,0.,0.,0.,0.,0.5401,0.,0.,0.|0.,0.039938,0.,0.283247,0.444864,0.,0.,0.,0.,0.,0.,0.,0.,0.196713,0.,0.,0.,0.155188,0.086084,0.,0.211776,0.,0.,0.,0.,0.,0.,0.,0.|
R|0.,0.,0.,0.,0.,0.,0.,0.,0.|0.,0.,0.,0.,0.,0.,0.,0.,0.,0.,0.,1.451561,0.,0.,0.,1.018911,0.|0.,0.,0.,0.,0.,0.,0.,0.,0.,0.,0.,0.,0.,0.,1.514195,0.,0.,0.,0.,0.,2.131729,2.506384,0.,0.|0.,0.,0.,0.,0.,0.,0.,0.,0.|0.,0.,0.,0.,0.,0.,0.,0.,0.,0.,0.,0.269134,0.,0.,0.,0.084208,0.|0.,0.,0.,0.,0.,0.,0.,0.,0.,0.,0.,0.,0.,0.,0.207109,0.,0.,0.,0.,0.,0.687086,1.317458,0.,0.
N|0.,0.,0.,0.,0.,0.,0.,0.,0.,0.,0.,0.,0.,0.|0.,0.,1.356359,0.,0.,0.,0.,0.,0.,0.|0.,0.,0.,1.55733,0.,0.,0.,1.727805,1.325965,0.,0.,0.,0.,0.,1.683396,0.,0.,0.|0.,0.,0.,0.,0.,0.,0.,0.,0.,0.,0.,0.,0.,0.|0.,0.,0.014783,0.,0.,0.,0.,0.,0.,0.|0.,0.,0.,0.493154,0.,0.,0.,0.348938,0.337411,0.,0.,0.,0.,0.,0.123326,0.,0.,0.
D|1.096733,0.,0.,0.,0.,0.,0.,1.507515,0.,0.,0.,0.,0.,0.,0.,0.,0.,0.,0.,0.,1.478519,0.,0.,0.,0.,1.483359,0.,0.,0.,0.,2.553433|1.743758,0.,0.,0.,1.200838,0.,0.,0.,0.,0.,0.,0.,0.,0.,0.,0.,0.,0.,0.,0.,0.,0.,0.,0.,0.,0.,0.,0.,0.|1.928104,0.,0.,0.,0.,0.,0.,0.,0.,0.,0.,0.,0.,0.,0.,1.769719,0.,0.,0.,0.,0.,0.,0.,0.,0.,0.,0.,0.,0.,0.,0.,1.601984,0.,0.,0.,0.,0.,0.,0.,0.,0.,0.,0.,0.,0.,0.,1.446001,0.,0.987178,0.,0.,0.|0.056037,0.,0.,0.,0.,0.,0.,0.209587,0.,0.,0.,0.,0.,0.,0.,0.,0.,0.,0.,0.,0.321686,0.,0.,0.,0.,0.67171,0.,0.,0.,0.,0.877743|0.229107,0.,0.,0.,0.183042,0.,0.,0.,0.,0.,0.,0.,0.,0.,0.,0.,0.,0.,0.,0.,0.,0.,0.,0.,0.,0.,0.,0.,0.|0.591098,0.,0.,0.,0.,0.,0.,0.,0.,0.,0.,0.,0.,0.,0.,0.364615,0.,0.,0.,0.,0.,0.,0.,0.,0.,0.,0.,0.,0.,0.,0.,0.461589,0.,0.,0.,0.,0.,0.,0.,0.,0.,0.,0.,0.,0.,0.,0.239008,0.,0.177186,0.,0.,0.
C|0.,0.,0.,0.,0.,0.,0.,0.,0.,0.,0.,0.,0.|0.,0.,0.,0.,0.,0.|0.,0.,1.415797,0.,1.250585,1.341425,0.,0.,1.322579,0.,1.497067|0.,0.,0.,0.,0.,0.,0.,0.,0.,0.,0.,0.,0.|0.,0.,0.,0.,0.,0.|0.,0.,0.510504,0.,0.079825,0.130473,0.,0.,0.395593,0.,0.514617
Q|0.,0.,0.,0.,0.,0.,0.,1.568457,0.,0.,0.,0.|0.,0.,0.,0.,0.,0.,0.,0.,0.,0.|1.969097,0.,1.344744,0.,0.,0.,0.,0.,0.,0.,0.,2.069418,0.|0.,0.,0.,0.,0.,0.,0.,0.30809,0.,0.,0.,0.|0.,0.,0.,0.,0.,0.,0.,0.,0.,0.|0.38807,0.,0.459023,0.,0.,0.,0.,0.,0.,0.,0.,1.093277,0.
E|0.,0.,0.,0.,0.,1.2942,0.,0.,0.,0.,0.,0.,0.,0.,0.,0.,0.,0.,0.,0.,0.,0.|0.,0.,0.,0.,0.,0.,1.545015,0.,0.,0.,0.,0.,0.,0.,0.,0.,0.,1.125914,0.,0.|0.,2.463019,0.,0.,0.,2.015041,0.,0.,0.,0.,0.,0.,0.,0.,0.,0.,0.,0.,0.,0.,0.,1.556969,0.,0.,0.|0.,0.,0.,0.,0.,0.341415,0.,0.,0.,0.,0.,0.,0.,0.,0.,0.,0.,0.,0.,0.,0.,0.|0.,0.,0.,0.,0.,0.,0.388623,0.,0.,0.,0.,0.,0.,0.,0.,0.,0.,0.154359,0.,0.|0.,0.649587,0.,0.,0.,0.667559,0.,0.,0.,0.,0.,0.,0.,0.,0.,0.,0.,0.,0.,0.,0.,0.615254,0.,0.,0.
G|1.44279,0.,0.,0.,0.,0.,1.354043,1.672532,0.823449,0.,0.,0.,0.,1.767826,0.,0.,0.,1.884979,0.,0.,0.,0.,0.,1.729897,1.884979,0.,0.,0.,0.,0.,0.,0.,0.,0.,0.,0.,0.,2.144046,0.,0.,0.,0.,0.,0.,0.,0.,0.,0.,0.,2.122377,1.178986,0.,0.,0.,0.,0.,0.,0.,0.,0.,0.,0.,0.,0.,1.03491,1.053003,0.,0.,0.,0.,0.,0.|||0.094782,0.,0.,0.,0.,0.,0.307512,0.557511,0.205862,0.,0.,0.,0.,0.50695,0.,0.,0.,0.628326,0.,0.,0.,0.,0.,0.310049,0.628326,0.,0.,0.,0.,0.,0.,0.,0.,0.,0.,0.,0.,0.290718,0.,0.,0.,0.,0.,0.,0.,0.,0.,0.,0.,0.657138,0.083861,0.,0.,0.,0.,0.,0.,0.,0.,0.,0.,0.,0.,0.,0.094083,0.432001,0.,0.,0.,0.,0.,0.||
H|1.415417,0.,0.,0.,0.,1.509715,0.,0.,0.,0.,1.103898,0.|1.726646,0.,0.,0.,0.,0.,0.,0.,0.,0.,0.,0.,1.905933,0.,0.,0.,0.,0.,0.,0.,0.,0.|0.,0.,0.,1.704422,1.635543,0.,1.24987,0.,0.,0.,0.,0.,0.,0.,0.,2.106121,0.,0.,0.,0.,0.,0.,0.,0.,0.,0.,1.964296|0.152838,0.,0.,0.,0.,0.132653,0.,0.,0.,0.,0.064697,0.|0.332359,0.,0.,0.,0.,0.,0.,0.,0.,0.,0.,0.,0.635311,0.,0.,0.,0.,0.,0.,0.,0.,0.|0.,0.,0.,0.385134,0.353843,0.,0.244274,0.,0.,0.,0.,0.,0.,0.,0.,0.709755,0.,0.,0.,0.,0.,0.,0.,0.,0.,0.,0.644534
I|0.,0.,1.428869,0.,1.860857,0.,0.,0.,0.,0.,0.,0.,0.,0.,0.,0.,1.218978,1.137261,0.,0.,1.852583,0.,0.,0.|0.,1.471432,0.,0.,1.198434,1.407881,1.32868,0.,0.,0.,0.,0.,0.,1.211284,1.074541,1.32868,0.,0.,0.,0.,0.,1.663597,0.,0.,0.,0.,0.,0.,0.,1.388349,0.,1.577582,1.02162,0.,0.,0.,0.,0.,0.,0.||0.,0.,0.47629,0.,0.588359,0.,0.,0.,0.,0.,0.,0.,0.,0.,0.,0.,0.066793,0.087242,0.,0.,0.495379,0.,0.,0.|0.,0.490477,0.,0.,0.519909,0.212243,0.253718,0.,0.,0.,0.,0.,0.,0.156229,0.122393,0.253718,0.,0.,0.,0.,0.,0.224535,0.,0.,0.,0.,0.,0.,0.,0.14454,0.,1.041799,0.443345,0.,0.,0.,0.,0.,0.,0.|
L|1.520611,0.929973,0.,0.,0.,0.,0.,0.,0.,0.,0.,0.,0.,0.,0.,0.,0.,1.254631,0.,1.385287,0.,0.,0.,0.,0.,0.,0.,1.207264,1.91102,0.,0.,0.,0.,0.,0.,1.279663,0.,0.,0.,0.,0.,0.|0.,0.,0.,0.,0.,0.,0.,1.167333,0.,0.,1.375628,1.042461,0.,1.262121,1.289152,0.,0.,0.,0.,0.,0.,0.,0.,1.480134,1.184875,1.337731,0.,0.,0.,0.976651,0.948903,0.,0.,0.,0.,0.,0.,0.,1.406351,0.,1.503922,0.,1.463996,0.,0.,0.,0.,0.,0.,0.,0.,0.,0.,1.191464,0.,0.,0.,1.332247,0.,0.,0.,1.019303,0.,0.,0.,0.,0.||0.133192,0.067881,0.,0.,0.,0.,0.,0.,0.,0.,0.,0.,0.,0.,0.,0.,0.,0.330976,0.,0.120058,0.,0.,0.,0.,0.,0.,0.,0.207844,0.511005,0.,0.,0.,0.,0.,0.,0.590614,0.,0.,0.,0.,0.,0.|0.,0.,0.,0.,0.,0.,0.,0.38625,0.,0.,0.681617,0.309921,0.,0.224512,0.40286,0.,0.,0.,0.,0.,0.,0.,0.,0.803501,0.490877,0.467796,0.,0.,0.,0.09441,0.161314,0.,0.,0.,0.,0.,0.,0.,0.351588,0.,0.459357,0.,0.300821,0.,0.,0.,0.,0.,0.,0.,0.,0.,0.,0.36224,0.,0.,0.,0.649608,0.,0.,0.,0.418176,0.,0.,0.,0.,0.|
K|0.,0.,0.,0.,0.,0.,0.,0.,0.,0.,0.,1.82865,0.,1.775662,0.,0.,0.,1.160731,0.,0.,0.,0.,0.|0.,0.,0.,0.,0.,0.,0.,0.,0.,0.,0.,0.,0.,0.,0.,0.,0.,0.,0.,0.,0.,0.,1.417073,0.,0.,0.,0.,0.,0.|0.,0.,0.,0.,0.,0.,0.,0.,0.,0.,0.,0.,0.,0.,0.,0.,0.,0.,0.,0.,0.,1.172576,0.,0.,0.,0.,0.,0.,0.|0.,0.,0.,0.,0.,0.,0.,0.,0.,0.,0.,0.094671,0.,0.120384,0.,0.,0.,0.079502,0.,0.,0.,0.,0.|0.,0.,0.,0.,0.,0.,0.,0.,0.,0.,0.,0.,0.,0.,0.,0.,0.,0.,0.,0.,0.,0.,0.248473,0.,0.,0.,0.,0.,0.|0.,0.,0.,0.,0.,0.,0.,0.,0.,0.,0.,0.,0.,0.,0.,0.,0.,0.,0.,0.,0.,0.212027,0.,0.,0.,0.,0.,0.,0.
M|0.,0.,0.,0.,0.,1.2048,0.,0.,0.,0.,0.,2.501401,1.539963|0.,0.,0.,1.525075,0.,1.428729,0.,0.,1.420619,0.,1.287357,0.,0.,0.,1.425008,1.314662,0.||0.,0.,0.,0.,0.,0.231886,0.,0.,0.,0.,0.,0.08069,0.529362|0.,0.,0.,0.549907,0.,0.642928,0.,0.,0.11888,0.,0.123445,0.,0.,0.,0.63206,0.862747,0.|
F|0.,0.,0.,0.,0.,0.,0.,0.,0.,0.,0.,0.,0.,0.,0.,0.,0.,1.712898,0.,1.601,0.|1.152857,0.,0.,0.,0.,0.,1.297284,2.377642,0.,0.,0.,0.,0.,1.528217,0.,0.,0.,0.,0.,2.20878,0.,0.,0.,0.,0.,0.,0.,0.,0.,0.,0.,0.,1.522508,0.,0.,0.,0.,2.061294,1.596557,0.,0.,0.,0.||0.,0.,0.,0.,0.,0.,0.,0.,0.,0.,0.,0.,0.,0.,0.,0.,0.,0.332541,0.,0.129018,0.|0.232261,0.,0.,0.,0.,0.,0.560988,0.46867,0.,0.,0.,0.,0.,0.245743,0.,0.,0.,0.,0.,0.655271,0.,0.,0.,0.,0.,0.,0.,0.,0.,0.,0.,0.,0.689438,0.,0.,0.,0.,0.158561,0.29241,0.,0.,0.,0.|
P|0.,1.31667,1.627799,0.,0.,0.,0.,0.,0.,0.,0.,0.,0.,0.,0.,0.,0.,0.,0.,0.,1.423778,0.,0.,0.,0.,0.,0.,2.417955|1.607228,0.,2.027841,1.606195,0.,0.,0.,0.,0.,0.,1.242823,0.,0.,1.518868,0.,0.,0.,0.,0.,0.,0.,0.,0.,0.,0.,0.,0.,1.040138,1.364326,1.984574,0.||0.,0.289378,0.5426,0.,0.,0.,0.,0.,0.,0.,0.,0.,0.,0.,0.,0.,0.,0.,0.,0.,0.417224,0.,0.,0.,0.,0.,0.,0.831172|1.173159,0.,0.519959,0.535398,0.,0.,0.,0.,0.,0.,0.278156,0.,0.,0.391365,0.,0.,0.,0.,0.,0.,0.,0.,0.,0.,0.,0.,0.,0.033553,0.319076,0.744215,0.|
S|0.,0.,0.,0.,1.653163,0.,0.,1.319488,1.466159,0.,0.,0.,0.,0.,0.,0.,0.,0.,0.,0.,0.,0.,0.,0.,0.,0.,0.,0.,0.,0.,0.,0.,0.,0.990928,0.,0.,0.,0.,0.,0.,0.,0.,0.,0.,0.,0.,0.,0.,2.205362,0.,0.,0.,0.,0.||0.,0.,0.,0.,1.280112,1.955674,0.,1.411376,1.979611,0.,0.,1.857578,0.,0.,0.,0.,0.,0.,0.,0.,0.,0.,0.,0.,0.,0.,1.055253,1.827623,0.,0.,0.,0.,0.,0.,0.,0.,0.,0.,1.992082,0.,0.,0.|0.,0.,0.,0.,0.551054,0.,0.,0.533617,0.840885,0.,0.,0.,0.,0.,0.,0.,0.,0.,0.,0.,0.,0.,0.,0.,0.,0.,0.,0.,0.,0.,0.,0.,0.,0.142022,0.,0.,0.,0.,0.,0.,0.,0.,0.,0.,0.,0.,0.,0.,0.088926,0.,0.,0.,0.,0.||0.,0.,0.,0.,0.213352,0.651891,0.,0.404733,0.917026,0.,0.,0.643008,0.,0.,0.,0.,0.,0.,0.,0.,0.,0.,0.,0.,0.,0.,0.178856,0.648896,0.,0.,0.,0.,0.,0.,0.,0.,0.,0.,1.33843,0.,0.,0.
T|0.,0.,0.,0.,0.,0.,0.,1.347426,0.,0.,0.,1.575721,0.,0.,0.,0.,0.,0.,0.,1.850529,0.,0.,0.|0.,0.,0.,0.,0.,0.,0.,0.,0.,0.,0.,0.,0.,0.,0.,0.,0.,0.,0.,0.,0.,0.,0.,0.|0.,1.362494,0.,0.,0.,0.,0.,1.084803,0.,0.,0.,0.,0.,0.,0.,0.,0.,0.,1.408392,0.,0.,0.,0.|0.,0.,0.,0.,0.,0.,0.,0.091351,0.,0.,0.,0.051805,0.,0.,0.,0.,0.,0.,0.,0.059694,0.,0.,0.|0.,0.,0.,0.,0.,0.,0.,0.,0.,0.,0.,0.,0.,0.,0.,0.,0.,0.,0.,0.,0.,0.,0.,0.|0.,0.406238,0.,0.,0.,0.,0.,0.073546,0.,0.,0.,0.,0.,0.,0.,0.,0.,0.,0.05679,0.,0.,0.,0.
W|0.,1.757619,0.,0.,0.,0.,0.,0.,0.,0.,0.,0.,0.|0.,0.,0.,1.760592,0.,2.246894,0.,2.036752,0.,0.,0.,0.,0.,1.730449,1.609467,0.,0.,0.,0.,0.,0.984242,1.033645,0.750963|0.,0.,1.063401,1.070433,0.,0.,0.,0.,0.,0.,0.,0.|0.,0.392728,0.,0.,0.,0.,0.,0.,0.,0.,0.,0.,0.|0.,0.,0.,0.571003,0.,0.802462,0.,0.257989,0.,0.,0.,0.,0.,0.662725,0.239708,0.,0.,0.,0.,0.,0.403792,0.025008,0.187741|0.,0.,0.131659,0.121316,0.,0.,0.,0.,0.,0.,0.,0.
Y|1.420901,0.,0.,0.,0.,0.,0.,0.,0.,1.314093,0.,0.,0.,0.,1.717253,1.450395,0.,0.,0.,0.,0.,0.,0.,1.734543,0.,0.,0.,0.,0.|0.,0.,0.,1.792098,1.679206,0.,0.,0.,0.,0.,1.307475,2.103306,0.,0.,1.641352,0.,0.,0.,1.2394,1.393604,0.,0.,0.,0.,0.,0.,1.351123,1.359002,0.,1.470922,2.246684,2.060403,0.,0.,0.,0.,0.,0.,0.,0.,0.,0.,0.,0.,0.,0.,0.,0.,0.,1.388685,0.,0.,0.,1.196844,0.,0.,0.,1.217806,0.,0.,0.,1.443886,1.180213,0.,0.,0.|0.,0.,0.,1.562355,0.,0.,0.,0.,0.,0.,0.,0.,0.,1.381834,0.,0.,0.,0.,0.,0.,0.,0.,1.361287,1.339397,2.067821,1.217955,0.,0.,0.,0.,0.,0.,0.,0.,0.,0.,0.,0.,0.,0.,0.,0.,0.,0.,0.,0.,0.,0.925961,1.295772,1.197629,0.|0.300775,0.,0.,0.,0.,0.,0.,0.,0.,0.204708,0.,0.,0.,0.,0.116424,0.377953,0.,0.,0.,0.,0.,0.,0.,0.444755,0.,0.,0.,0.,0.|0.,0.,0.,0.448024,0.204974,0.,0.,0.,0.,0.,0.406377,0.862166,0.,0.,0.134717,0.,0.,0.,0.466251,0.590622,0.,0.,0.,0.,0.,0.,0.412207,0.299441,0.,0.354555,0.585455,0.644295,0.,0.,0.,0.,0.,0.,0.,0.,0.,0.,0.,0.,0.,0.,0.,0.,0.,0.310292,0.,0.,0.,0.083297,0.,0.,0.,0.352258,0.,0.,0.,0.221241,0.038071,0.,0.,0.|0.,0.,0.,0.520785,0.,0.,0.,0.,0.,0.,0.,0.,0.,0.12499,0.,0.,0.,0.,0.,0.,0.,0.,0.253799,0.514817,0.579259,0.281677,0.,0.,0.,0.,0.,0.,0.,0.,0.,0.,0.,0.,0.,0.,0.,0.,0.,0.,0.,0.,0.,0.044805,0.501589,0.328382,0.
V|1.215215,0.,0.,0.,0.982529,0.,0.,0.,0.,0.,0.,0.,0.,0.,0.,0.,0.,0.,0.,0.86999,0.,0.,0.,0.,0.,0.,1.171141,0.,1.464561|1.154526,1.388083,1.518141,0.,0.,0.,0.,0.,0.,0.,0.,1.355856,0.,0.,0.,0.,1.109504,1.183508,0.,0.,0.,0.,1.182624,1.084278,0.,0.,0.,1.122414,0.,0.963309,1.16718,0.,0.,0.||0.221755,0.,0.,0.,0.158939,0.,0.,0.,0.,0.,0.,0.,0.,0.,0.,0.,0.,0.,0.,0.014301,0.,0.,0.,0.,0.,0.,0.197335,0.,0.205765|0.429787,0.493202,0.779586,0.,0.,0.,0.,0.,0.,0.,0.,0.18982,0.,0.,0.,0.,0.238525,0.25058,0.,0.,0.,0.,0.301326,0.059412,0.,0.,0.,0.148011,0.,0.183108,0.47266,0.,0.,0.|
```
