## Supplementary Data 3 for "Pharmacological proximities in the GPCR family discovered using contact-informed amino-acid and binding pocket similarities": f1055.bsv

```
res|B|C|P|wB|wC|wP
A|0.,0.,0.,0.,1.277994,0.,0.,0.,0.,0.,0.,0.,0.,1.430634,0.,0.,0.,1.707948,0.,0.,0.,0.,0.,0.,0.,1.325464,0.,0.,0.,1.913813,0.,0.,0.,1.067183,0.,0.,0.,0.,0.,0.,0.,0.,0.,0.,0.,0.,0.,0.,0.,0.,0.,0.,0.,0.,0.,0.,0.,0.,0.,0.,0.,0.,0.,0.|0.,0.,0.,0.,1.302337,0.,0.,0.,0.,0.,0.,0.,0.,0.,0.,0.,0.,0.,0.,0.,0.,0.,0.918877,0.,0.,1.636174,0.,0.,0.,0.,0.,0.,0.,0.,0.,0.,0.,0.,0.,0.,0.,0.,0.,0.,0.,0.||0.,0.,0.,0.,0.452324,0.,0.,0.,0.,0.,0.,0.,0.,0.689067,0.,0.,0.,0.66366,0.,0.,0.,0.,0.,0.,0.,0.154124,0.,0.,0.,0.175758,0.,0.,0.,0.028332,0.,0.,0.,0.,0.,0.,0.,0.,0.,0.,0.,0.,0.,0.,0.,0.,0.,0.,0.,0.,0.,0.,0.,0.,0.,0.,0.,0.,0.,0.|0.,0.,0.,0.,0.101951,0.,0.,0.,0.,0.,0.,0.,0.,0.,0.,0.,0.,0.,0.,0.,0.,0.,0.084387,0.,0.,0.115835,0.,0.,0.,0.,0.,0.,0.,0.,0.,0.,0.,0.,0.,0.,0.,0.,0.,0.,0.,0.|
R|0.,1.089093,0.,0.,0.,0.,1.310212,0.,1.043898,0.,0.,0.,0.,0.,0.,0.,0.,0.,1.934339,0.,1.152932,0.,0.,0.,0.,0.,0.|0.,0.,0.,0.,0.,0.,1.42213,0.,0.,0.,0.,1.211258,0.,0.901876,0.,0.,0.,0.,1.507323,1.521989,0.,1.507323,0.,0.,1.442553,0.,0.,1.756075,0.,0.,0.,2.349341,0.,0.,0.,0.,0.,1.482145,0.,0.,1.340683,0.|0.,0.,0.,0.,0.,0.,0.,1.610376,0.,0.,0.,1.85171,0.,0.,0.,0.,0.,0.,0.,0.,0.,1.238055,0.,0.,0.,0.,0.,0.,2.424754,0.,0.,2.424754,2.027676,0.,2.424754,0.,0.,0.,0.,0.,1.583833,0.,0.,1.723356,1.674914,0.,0.,0.,0.,0.,2.483608,0.,0.,0.,0.,0.,0.,0.,0.,0.812931,0.,0.,2.506384,0.,2.36556|0.,0.052254,0.,0.,0.,0.,0.249181,0.,0.095868,0.,0.,0.,0.,0.,0.,0.,0.,0.,0.625475,0.,0.285322,0.,0.,0.,0.,0.,0.|0.,0.,0.,0.,0.,0.,0.423766,0.,0.,0.,0.,0.460724,0.,0.036811,0.,0.,0.,0.,0.266783,0.053876,0.,0.266783,0.,0.,0.215951,0.,0.,0.393151,0.,0.,0.,0.66446,0.,0.,0.,0.,0.,0.090744,0.,0.,0.586549,0.|0.,0.,0.,0.,0.,0.,0.,0.723765,0.,0.,0.,0.261858,0.,0.,0.,0.,0.,0.,0.,0.,0.,0.106336,0.,0.,0.,0.,0.,0.,0.579366,0.,0.,0.579366,0.430657,0.,0.579366,0.,0.,0.,0.,0.,0.445749,0.,0.,0.43727,0.549972,0.,0.,0.,0.,0.,0.727522,0.,0.,0.,0.,0.,0.,0.,0.,0.082952,0.,0.,1.317458,0.,1.034932
N|0.,0.,0.,0.,1.853777,1.571045,0.,0.,0.,0.,0.,0.,0.967463,0.,0.,0.,0.,0.,1.248546,0.,0.,0.,0.,0.,0.|0.,0.,0.,0.,0.,0.,0.,0.,0.,0.901923,1.336798,0.,0.,0.,0.,0.,0.,0.,0.,0.,0.,0.,0.,0.,0.,0.,0.,0.,0.|0.,0.,0.,0.,0.,0.,0.,0.,0.,0.,0.,0.,0.,0.,0.,0.,0.,0.,0.,0.,1.386779,1.546805,0.,0.,1.34838,2.059919,0.,0.,0.,0.,0.,0.,1.929786,1.615162,0.,0.,1.615162,0.,0.,0.,0.,0.,0.,0.,0.,0.,0.,0.,0.,0.,0.,0.,1.610866,1.281707,0.,0.,0.,0.,0.,1.494157,1.494157|0.,0.,0.,0.,1.249737,0.56487,0.,0.,0.,0.,0.,0.,0.008562,0.,0.,0.,0.,0.,0.19329,0.,0.,0.,0.,0.,0.|0.,0.,0.,0.,0.,0.,0.,0.,0.,0.134615,0.35914,0.,0.,0.,0.,0.,0.,0.,0.,0.,0.,0.,0.,0.,0.,0.,0.,0.,0.|0.,0.,0.,0.,0.,0.,0.,0.,0.,0.,0.,0.,0.,0.,0.,0.,0.,0.,0.,0.,0.351869,0.923466,0.,0.,0.755093,1.343426,0.,0.,0.,0.,0.,0.,0.068311,0.257282,0.,0.,0.257282,0.,0.,0.,0.,0.,0.,0.,0.,0.,0.,0.,0.,0.,0.,0.,0.26145,0.261573,0.,0.,0.,0.,0.,0.653694,0.653694
D|0.,0.,1.731289,0.,0.,0.,0.,0.,0.,1.790916,1.898789,0.,0.,0.,0.,0.,0.,0.,0.,1.252869,0.,0.,0.,0.,0.,0.,0.,0.,0.,0.,0.,0.,0.,0.,0.,0.,0.,0.,0.,0.,0.,0.,2.553433,0.,0.|0.,0.,1.131794,0.,0.,0.,1.14754,0.,0.,0.,0.,0.,0.,0.,0.,0.933718,1.193233,0.,0.940686,0.,0.,1.533312,0.,0.,0.,0.,0.,0.,0.,0.,0.,0.,0.,0.,0.,1.244948,0.,0.|0.,0.,0.,0.,0.,0.,1.626544,0.,0.,0.,0.,1.585672,0.,0.,1.774373,1.48676,0.,0.,2.064464,0.,0.,0.,0.,0.,1.145306,1.081847,2.091152,2.066084,0.,0.,0.,0.,0.,1.384235,0.,0.,2.230324,0.,0.,0.,0.,0.,0.,0.,0.,0.,0.,0.,0.,1.481235,0.,0.,1.835477,1.881747,0.,0.987178,0.,0.,1.22378,0.,0.,0.|0.,0.,0.943455,0.,0.,0.,0.,0.,0.,0.159193,0.368908,0.,0.,0.,0.,0.,0.,0.,0.,0.138354,0.,0.,0.,0.,0.,0.,0.,0.,0.,0.,0.,0.,0.,0.,0.,0.,0.,0.,0.,0.,0.,0.,0.877743,0.,0.|0.,0.,0.381504,0.,0.,0.,0.029806,0.,0.,0.,0.,0.,0.,0.,0.,0.063012,0.131768,0.,0.143538,0.,0.,0.075409,0.,0.,0.,0.,0.,0.,0.,0.,0.,0.,0.,0.,0.,0.195542,0.,0.|0.,0.,0.,0.,0.,0.,0.422901,0.,0.,0.,0.,0.164745,0.,0.,1.104054,0.246377,0.,0.,0.621411,0.,0.,0.,0.,0.,0.522857,0.073008,0.731903,0.678856,0.,0.,0.,0.,0.,0.295001,0.,0.,1.170799,0.,0.,0.,0.,0.,0.,0.,0.,0.,0.,0.,0.,0.5527,0.,0.,0.480491,0.413787,0.,0.177186,0.,0.,0.174826,0.,0.,0.
C|0.,1.121456,0.,0.,0.,0.,0.,0.,0.,0.,0.,0.,0.,0.,0.,0.,0.|0.,0.,0.,0.,0.,0.|0.,0.,0.,0.,0.,1.34176,1.222835,0.,0.,0.,0.,0.,0.,0.,0.,1.497067,0.,1.497067|0.,0.343446,0.,0.,0.,0.,0.,0.,0.,0.,0.,0.,0.,0.,0.,0.,0.|0.,0.,0.,0.,0.,0.|0.,0.,0.,0.,0.,0.555872,0.515338,0.,0.,0.,0.,0.,0.,0.,0.,0.514617,0.,0.514617
Q|0.,0.,0.,0.,0.,0.,2.002329,0.,0.,0.,0.,0.,1.284202,0.|0.,0.,0.,0.,0.,0.,0.,0.,0.,0.,0.,0.,0.,0.,0.,1.128651|0.,0.,0.,0.,0.,0.,0.,0.,0.,0.,0.,0.,0.,0.,0.,1.489421,0.,0.,0.,0.,0.|0.,0.,0.,0.,0.,0.,0.098475,0.,0.,0.,0.,0.,0.267542,0.|0.,0.,0.,0.,0.,0.,0.,0.,0.,0.,0.,0.,0.,0.,0.,0.282163|0.,0.,0.,0.,0.,0.,0.,0.,0.,0.,0.,0.,0.,0.,0.,0.088921,0.,0.,0.,0.,0.
E|0.,0.,0.,0.,0.,0.,0.,0.,0.,0.,1.590546,0.,0.,0.,0.,0.,1.2942,1.712102,0.,0.,0.,0.,0.88202,0.,0.,0.,0.,1.226798,0.,0.,0.,0.,1.922994,0.|0.,0.,0.,0.,0.,0.,0.,0.,0.,0.,1.16681,0.,0.,0.,0.,0.,0.,0.,0.,0.,0.,0.,0.,0.,0.,0.,0.,0.,0.,0.,0.,0.,0.,0.,0.,0.,0.,1.138957,0.,0.,0.,0.,0.,0.,0.,0.,0.|0.,0.,0.,0.,0.,0.,0.,0.,0.,1.36713,0.,0.,0.,0.,0.,0.,1.657036,0.,0.,0.,1.281409,0.,0.,0.,0.,1.04151,0.,1.555543,0.,0.,0.,0.,0.,0.,0.,0.,0.,0.,0.,0.,0.,0.,0.,0.,0.,0.,0.,0.,0.,0.,0.,0.,0.,0.,0.,0.,0.,0.,0.,0.,0.,1.64888,0.,0.,0.,0.,0.,0.,0.,0.,0.,1.694642,0.|0.,0.,0.,0.,0.,0.,0.,0.,0.,0.,0.299162,0.,0.,0.,0.,0.,0.341415,0.441155,0.,0.,0.,0.,0.020046,0.,0.,0.,0.,0.176306,0.,0.,0.,0.,0.582726,0.|0.,0.,0.,0.,0.,0.,0.,0.,0.,0.,0.138993,0.,0.,0.,0.,0.,0.,0.,0.,0.,0.,0.,0.,0.,0.,0.,0.,0.,0.,0.,0.,0.,0.,0.,0.,0.,0.,0.166793,0.,0.,0.,0.,0.,0.,0.,0.,0.|0.,0.,0.,0.,0.,0.,0.,0.,0.,0.706606,0.,0.,0.,0.,0.,0.,0.477891,0.,0.,0.,0.109835,0.,0.,0.,0.,0.290654,0.,0.642958,0.,0.,0.,0.,0.,0.,0.,0.,0.,0.,0.,0.,0.,0.,0.,0.,0.,0.,0.,0.,0.,0.,0.,0.,0.,0.,0.,0.,0.,0.,0.,0.,0.,0.403807,0.,0.,0.,0.,0.,0.,0.,0.,0.,0.953236,0.
G|0.,0.,0.,0.,1.73058,0.,0.,0.,0.,0.,0.,0.,0.,0.,1.376162,0.,0.,1.543205,0.,0.,0.,0.,1.861028,1.958732,0.,0.,0.,0.,0.,0.,0.,0.,0.,0.,1.924691,0.,0.,0.,0.,0.,0.,0.,0.,1.590804,0.,0.,0.,0.,0.,1.178486,0.,0.,0.,0.,0.,1.096373,0.,0.,0.,1.391814,0.,1.359742,1.791624,2.122377,0.,0.,0.,0.,1.218265,0.,0.,0.,0.,0.,0.,0.,0.,0.,0.,0.,0.,0.,0.,0.,0.,0.,0.,0.,0.,0.,1.053003,0.,0.,0.,0.,0.,0.,0.,0.,0.,0.,0.,0.,0.,0.|||0.,0.,0.,0.,1.114061,0.,0.,0.,0.,0.,0.,0.,0.,0.,0.633034,0.,0.,0.507952,0.,0.,0.,0.,0.229607,0.637936,0.,0.,0.,0.,0.,0.,0.,0.,0.,0.,0.369119,0.,0.,0.,0.,0.,0.,0.,0.,0.41966,0.,0.,0.,0.,0.,0.073004,0.,0.,0.,0.,0.,0.37744,0.,0.,0.,0.275029,0.,0.278775,0.44978,0.657138,0.,0.,0.,0.,0.119981,0.,0.,0.,0.,0.,0.,0.,0.,0.,0.,0.,0.,0.,0.,0.,0.,0.,0.,0.,0.,0.,0.432001,0.,0.,0.,0.,0.,0.,0.,0.,0.,0.,0.,0.,0.,0.||
H|0.,0.,0.,0.,0.,0.,1.23675,0.,0.,0.,0.,0.,0.,0.,0.,0.,0.,0.,0.,0.,0.,0.,0.,0.,0.,0.,0.,0.,0.,0.,1.109967|0.,0.,0.,0.,0.,0.,0.,0.,0.,0.,0.,0.,0.,0.,0.,0.,0.,0.,0.,1.145955,0.,0.,0.,0.,0.,0.,0.,0.,0.,0.,1.757358,0.,1.67914,0.,0.,0.,0.,0.,0.,0.,1.905933,0.,0.,0.,0.,0.,0.,0.,0.,0.,0.,0.,0.,0.,0.934917,0.,0.,0.|0.,0.,0.,1.911529,0.,2.000667,0.,0.,0.,0.,0.,1.318815,0.,0.,0.,0.,0.,0.,0.,0.,0.,1.626632,1.656627,0.,0.,0.,0.,2.100397,0.,0.,0.,1.979882,0.,0.,1.725521,0.,0.,0.,0.,0.,0.,0.,2.106121,0.,0.,0.,0.,0.,0.,0.,0.,1.376399,0.,0.,0.,1.964296,0.,0.|0.,0.,0.,0.,0.,0.,0.425487,0.,0.,0.,0.,0.,0.,0.,0.,0.,0.,0.,0.,0.,0.,0.,0.,0.,0.,0.,0.,0.,0.,0.,0.624356|0.,0.,0.,0.,0.,0.,0.,0.,0.,0.,0.,0.,0.,0.,0.,0.,0.,0.,0.,0.507494,0.,0.,0.,0.,0.,0.,0.,0.,0.,0.,0.489756,0.,0.462583,0.,0.,0.,0.,0.,0.,0.,0.635311,0.,0.,0.,0.,0.,0.,0.,0.,0.,0.,0.,0.,0.,0.525891,0.,0.,0.|0.,0.,0.,0.045513,0.,1.348764,0.,0.,0.,0.,0.,0.399274,0.,0.,0.,0.,0.,0.,0.,0.,0.,1.057311,0.85198,0.,0.,0.,0.,0.241639,0.,0.,0.,0.584228,0.,0.,0.621337,0.,0.,0.,0.,0.,0.,0.,0.709755,0.,0.,0.,0.,0.,0.,0.,0.,0.086475,0.,0.,0.,0.644534,0.,0.
I|0.,0.,0.,0.,0.,0.,0.,0.,0.,1.396786,0.,0.,0.,0.,0.,1.039731,0.,0.,0.,0.,0.,1.116656,0.,0.990531,0.,0.,0.,1.852583,0.,0.,1.256501,0.,0.,0.,0.,0.,0.843208|0.,0.,0.,1.247974,0.,0.,0.,0.,0.,0.,1.183337,1.535485,1.092951,0.,0.,1.552597,0.,0.,0.,0.,2.180038,1.021526,2.013131,0.,0.,0.,0.,0.,0.,0.,0.,0.,0.,1.22972,1.34539,0.,0.,1.166216,1.097961,1.045425,0.,0.,0.,0.,0.,0.,0.,0.,1.584743,0.,0.,0.,1.394245,0.,0.,0.,0.,0.,0.,1.601947,0.,0.,1.045799,0.,0.,0.,0.,0.,0.,0.,0.895715,0.,1.156364,0.||0.,0.,0.,0.,0.,0.,0.,0.,0.,0.127706,0.,0.,0.,0.,0.,0.120899,0.,0.,0.,0.,0.,0.164304,0.,0.097552,0.,0.,0.,0.495379,0.,0.,0.314125,0.,0.,0.,0.,0.,0.0527|0.,0.,0.,0.21745,0.,0.,0.,0.,0.,0.,0.189334,0.522065,0.415321,0.,0.,0.925861,0.,0.,0.,0.,0.199318,0.105071,0.092029,0.,0.,0.,0.,0.,0.,0.,0.,0.,0.,0.300233,0.440964,0.,0.,0.135607,0.229806,0.291747,0.,0.,0.,0.,0.,0.,0.,0.,0.574307,0.,0.,0.,0.422499,0.,0.,0.,0.,0.,0.,0.467235,0.,0.,0.277457,0.,0.,0.,0.,0.,0.,0.,0.391875,0.,0.289091,0.|
L|1.643534,1.247077,0.,0.,0.,0.,0.,1.486989,0.,0.,0.,0.,0.,0.,0.,0.,0.,0.,0.,0.,0.,0.,0.,0.,0.,0.,0.,0.,0.,0.,0.,0.,1.207264,1.91102,0.,0.,0.,0.,0.,0.,0.,0.,0.,0.,1.279663,0.,0.,0.,1.607118,0.|0.,1.187264,1.661334,0.925852,1.577335,0.,0.,0.,1.321595,1.233618,0.,0.,0.,0.,0.,0.,0.,0.,0.,1.147066,1.682888,0.,0.,1.393832,1.242298,0.,0.,0.,0.,0.,0.,0.,0.,0.,0.,0.,0.,1.402659,0.,0.,0.,0.,1.032034,0.957568,0.,0.,0.,0.,1.351363,0.,0.,0.,0.,0.,0.,0.,0.,0.,0.,0.,0.,0.,0.,0.,0.,0.,0.,1.503922,0.,0.,0.,0.,0.,0.,0.,0.,0.,0.,0.,1.521799,0.,1.431144,0.,1.088819,0.,1.088819,0.,0.,0.,1.019303,0.,0.,0.,0.,0.||0.113347,0.545596,0.,0.,0.,0.,0.,0.275023,0.,0.,0.,0.,0.,0.,0.,0.,0.,0.,0.,0.,0.,0.,0.,0.,0.,0.,0.,0.,0.,0.,0.,0.,0.207844,0.511005,0.,0.,0.,0.,0.,0.,0.,0.,0.,0.,0.590614,0.,0.,0.,0.703114,0.|0.,0.088197,0.133671,0.031926,0.926684,0.,0.,0.,0.330399,0.158875,0.,0.,0.,0.,0.,0.,0.,0.,0.,0.28407,0.553929,0.,0.,0.557533,0.24846,0.,0.,0.,0.,0.,0.,0.,0.,0.,0.,0.,0.,0.1631,0.,0.,0.,0.,0.275209,0.228984,0.,0.,0.,0.,0.068947,0.,0.,0.,0.,0.,0.,0.,0.,0.,0.,0.,0.,0.,0.,0.,0.,0.,0.,0.459357,0.,0.,0.,0.,0.,0.,0.,0.,0.,0.,0.,0.207518,0.,0.269744,0.,0.488858,0.,0.488858,0.,0.,0.,0.418176,0.,0.,0.,0.,0.|
K|0.,0.,0.,0.,0.,0.,0.,0.,0.,0.,0.,0.,1.185461,0.|0.,0.,0.,0.,0.,0.,0.,1.128447,0.,0.,0.,0.,1.261022,0.,0.,0.,0.,0.,0.,0.,0.,0.,0.,1.457933,0.,0.,1.128597,0.,0.,0.|0.,0.,0.,0.,0.,0.,0.,0.,0.,0.,0.,0.,0.,0.,0.,1.562862,0.,0.,0.,1.600633,0.,1.68138,0.,0.,0.,0.,0.,0.,0.,0.,0.,0.,0.,0.,0.,0.,0.,1.649139,0.,0.,0.,0.,0.,0.,0.,0.,0.|0.,0.,0.,0.,0.,0.,0.,0.,0.,0.,0.,0.,0.2335,0.|0.,0.,0.,0.,0.,0.,0.,0.177381,0.,0.,0.,0.,0.521222,0.,0.,0.,0.,0.,0.,0.,0.,0.,0.,0.500704,0.,0.,0.230326,0.,0.,0.|0.,0.,0.,0.,0.,0.,0.,0.,0.,0.,0.,0.,0.,0.,0.,0.459973,0.,0.,0.,0.55836,0.,0.672552,0.,0.,0.,0.,0.,0.,0.,0.,0.,0.,0.,0.,0.,0.,0.,0.57215,0.,0.,0.,0.,0.,0.,0.,0.,0.
M|0.,0.,0.,0.,0.,0.,0.,0.,1.077714,0.,0.,0.,0.,1.6264,0.,0.,0.,0.,0.,0.,0.,0.,0.,0.,0.,0.,0.,0.,1.539963,0.,0.|0.,0.,0.,0.,0.,0.,1.272554,0.,0.,0.,0.,0.,0.,0.,0.,0.,0.,0.,1.465664,0.,1.288983,1.326185,0.,0.,0.,0.,0.,1.263731,1.471518,0.,0.967654,1.287767,1.007942,1.281083,0.,0.,0.,0.,0.,0.,0.,0.,0.,0.,0.,0.,1.697423,1.314662,0.,1.067178,0.,1.067178,0.||0.,0.,0.,0.,0.,0.,0.,0.,0.046266,0.,0.,0.,0.,0.369839,0.,0.,0.,0.,0.,0.,0.,0.,0.,0.,0.,0.,0.,0.,0.529362,0.,0.|0.,0.,0.,0.,0.,0.,0.424185,0.,0.,0.,0.,0.,0.,0.,0.,0.,0.,0.,0.242881,0.,0.494404,0.24707,0.,0.,0.,0.,0.,0.439559,0.354345,0.,0.078992,0.270185,0.049571,0.430733,0.,0.,0.,0.,0.,0.,0.,0.,0.,0.,0.,0.,0.742623,0.862747,0.,0.333493,0.,0.333493,0.|
F|1.451297,1.234464,0.,0.,0.,0.,0.,0.,0.,0.,0.,0.,0.,0.,1.124532,0.,1.558562,0.,0.,0.,0.,0.,0.,0.,0.,1.309881,0.,0.,0.,0.,0.,1.712898,0.,0.,0.,1.172205,0.,0.,0.,2.620134,0.,0.,0.|0.,0.,1.484826,0.,0.,0.,0.,0.,0.,0.,0.,0.,0.,1.339213,1.543456,0.,0.,1.582113,0.,1.389718,0.,1.315975,2.152106,0.,0.,0.,0.,0.,1.276516,1.561725,0.,0.,0.,0.,1.374014,0.,0.,1.407416,0.,0.,1.617087,2.13737,0.,0.,1.913031,0.,0.,0.,0.,0.,0.,0.,1.547402,0.,0.,0.,0.,0.,0.,0.,0.,1.74549,0.,1.150634,0.,0.,0.,0.,2.10969,0.,0.,0.,0.,0.,2.201694,0.,1.709041,1.464647,0.,0.,1.464575,0.,0.,1.464575,0.,0.,0.,1.3666,1.639394,0.|0.|0.644115,0.235796,0.,0.,0.,0.,0.,0.,0.,0.,0.,0.,0.,0.,0.077111,0.,0.256202,0.,0.,0.,0.,0.,0.,0.,0.,0.406319,0.,0.,0.,0.,0.,0.332541,0.,0.,0.,0.26641,0.,0.,0.,0.106944,0.,0.,0.|0.,0.,0.051201,0.,0.,0.,0.,0.,0.,0.,0.,0.,0.,0.260286,0.382235,0.,0.,1.052323,0.,0.988244,0.,0.150397,0.147573,0.,0.,0.,0.,0.,0.590627,0.582733,0.,0.,0.,0.,0.531285,0.,0.,0.979072,0.,0.,0.866297,0.239909,0.,0.,0.536228,0.,0.,0.,0.,0.,0.,0.,0.858723,0.,0.,0.,0.,0.,0.,0.,0.,0.978532,0.,0.221276,0.,0.,0.,0.,0.092734,0.,0.,0.,0.,0.,0.642161,0.,0.733725,0.508143,0.,0.,0.567896,0.,0.,0.567896,0.,0.,0.,0.313102,0.583288,0.|0.
P|0.,0.,0.,0.,0.,0.,0.,0.,0.,0.,0.,0.,0.,0.,1.423778,0.,0.,0.,1.354522,0.,0.,0.,0.,0.,0.,2.417955,0.,0.|1.618364,0.,1.618364,0.,1.032401,0.,1.313996,0.,0.,0.,1.244421,0.,0.,1.26349,0.,0.,0.,0.,0.,0.,0.,0.,0.,0.,1.406142,0.,0.,0.,0.917384,0.,0.,1.651611,0.,0.,1.332092,0.,0.,1.143859,1.143859,1.984574,0.,0.,0.,1.984574,0.||0.,0.,0.,0.,0.,0.,0.,0.,0.,0.,0.,0.,0.,0.,0.417224,0.,0.,0.,0.362574,0.,0.,0.,0.,0.,0.,0.831172,0.,0.|0.129469,0.,0.129469,0.,0.477485,0.,0.391788,0.,0.,0.,0.220583,0.,0.,0.292634,0.,0.,0.,0.,0.,0.,0.,0.,0.,0.,0.266315,0.,0.,0.,0.013442,0.,0.,0.467122,0.,0.,0.333023,0.,0.,0.326817,0.326817,0.744215,0.,0.,0.,0.744215,0.|
S|0.,0.,0.,0.,0.,0.,1.114404,0.,0.,0.,0.,0.,1.10701,0.,0.,0.,0.,0.,0.,0.,0.846839,0.,0.,0.,0.,0.,0.,0.,0.989476,1.094979,0.,0.,1.85294,0.,0.,0.,0.,0.,0.,0.,0.,0.,0.,0.,0.,0.,0.,0.,0.,0.,0.,0.,0.,0.,0.,0.,0.,0.,0.,0.,0.,0.,0.,0.,0.,0.||0.,0.,0.,0.,0.,0.,0.,0.,0.,0.,0.,0.,0.,1.740591,0.,0.,0.,0.,0.,0.,1.40457,1.370873,0.,0.,0.,0.,0.,0.,0.,1.950324,0.,1.550701,0.,0.,0.,0.,0.,1.403499,1.500985,0.850318,0.,0.,1.048239,0.,0.,0.,0.,0.,0.,0.,0.,0.,1.411183,0.,0.,0.,0.,0.,0.,0.,0.,1.992082,0.,0.,0.,2.019423,1.516584,0.,0.,2.019423,1.516584,0.,0.|0.,0.,0.,0.,0.,0.,0.390042,0.,0.,0.,0.,0.,0.072682,0.,0.,0.,0.,0.,0.,0.,0.116537,0.,0.,0.,0.,0.,0.,0.,0.026269,0.116134,0.,0.,0.303761,0.,0.,0.,0.,0.,0.,0.,0.,0.,0.,0.,0.,0.,0.,0.,0.,0.,0.,0.,0.,0.,0.,0.,0.,0.,0.,0.,0.,0.,0.,0.,0.,0.||0.,0.,0.,0.,0.,0.,0.,0.,0.,0.,0.,0.,0.,0.501079,0.,0.,0.,0.,0.,0.,0.109447,0.377304,0.,0.,0.,0.,0.,0.,0.,1.356747,0.,0.237352,0.,0.,0.,0.,0.,0.111783,0.227422,0.038651,0.,0.,0.223395,0.,0.,0.,0.,0.,0.,0.,0.,0.,0.224506,0.,0.,0.,0.,0.,0.,0.,0.,1.33843,0.,0.,0.,0.567963,0.402843,0.,0.,0.567963,0.402843,0.,0.
T|0.,0.,0.,0.,0.,0.,0.,0.,0.,0.,0.,0.,1.419978,0.,0.,0.,0.,1.543801,0.,0.,0.,0.,0.863572,0.,0.,0.,0.,0.|0.,0.,0.,0.,0.,0.,0.,0.,0.,0.,0.,0.,0.,0.,0.,0.,0.881244,0.,0.,0.,0.,0.,0.,0.,0.,0.,0.853268,0.,1.150227,0.,0.|0.,0.,0.,0.,0.,0.,0.,0.,0.,0.,0.,0.,1.209171,0.,0.,0.,0.,0.,0.,0.,0.807604,1.432306,0.,0.,0.,0.,0.,0.,0.,0.,0.,1.113903,0.,0.|0.,0.,0.,0.,0.,0.,0.,0.,0.,0.,0.,0.,0.273073,0.,0.,0.,0.,0.397646,0.,0.,0.,0.,0.017624,0.,0.,0.,0.,0.|0.,0.,0.,0.,0.,0.,0.,0.,0.,0.,0.,0.,0.,0.,0.,0.,0.078917,0.,0.,0.,0.,0.,0.,0.,0.,0.,0.017414,0.,0.023474,0.,0.|0.,0.,0.,0.,0.,0.,0.,0.,0.,0.,0.,0.,0.207286,0.,0.,0.,0.,0.,0.,0.,0.09643,0.330532,0.,0.,0.,0.,0.,0.,0.,0.,0.,0.045465,0.,0.
W|0.,0.,0.,0.,1.242719,0.784213,0.,0.,0.,0.,0.,0.,0.,0.,0.,1.497033,0.,0.,0.|1.501981,0.,1.501981,0.,1.82028,0.,0.,0.,0.,0.,2.23908,1.312325,1.478352,0.957347,1.451137,0.,0.,0.,0.,1.723463,2.338276,1.439785,0.,0.,0.,1.402869,0.,0.,0.,0.,0.,0.,0.,0.,0.,1.868257,0.,0.984242,1.614218,0.,0.,0.,3.,0.750963,0.750963,0.|0.,0.,0.,0.,0.,0.,0.,0.,0.,0.,0.,0.,0.,0.,0.,0.,0.,0.,0.,0.,0.,0.,0.,0.,0.810041|0.,0.,0.,0.,0.137233,0.032009,0.,0.,0.,0.,0.,0.,0.,0.,0.,0.408282,0.,0.,0.|0.180238,0.,0.180238,0.,0.627683,0.,0.,0.,0.,0.,2.190405,0.177124,0.675818,0.058613,0.266535,0.,0.,0.,0.,0.817119,1.111639,0.585407,0.,0.,0.,0.486896,0.,0.,0.,0.,0.,0.,0.,0.,0.,0.575574,0.,0.403792,0.630894,0.,0.,0.,1.3125,0.187741,0.187741,0.|0.,0.,0.,0.,0.,0.,0.,0.,0.,0.,0.,0.,0.,0.,0.,0.,0.,0.,0.,0.,0.,0.,0.,0.,0.050628
Y|0.,0.,0.,0.,0.970358,0.,0.,0.,0.,0.997602,0.,0.,0.,0.,0.,0.,0.,0.,0.,0.,0.,0.,0.,0.,1.723379,1.734543,0.,0.,0.,0.,0.,0.,0.,0.,0.,0.,0.|0.,0.,0.,0.,0.,0.,1.69901,0.,0.,0.,0.,1.60265,0.,0.,1.463445,2.385799,0.,0.,0.,0.,1.288531,0.,0.787282,2.122934,1.886866,0.,1.714173,2.031649,0.,0.,0.,0.,0.,0.,0.,0.,0.,1.603177,0.,0.,0.,0.,0.,0.,0.,0.,0.,0.,0.,1.93832,0.,0.,2.262193,1.388685,0.,0.,0.,1.780183,0.,0.,0.,0.,0.,0.,0.,0.,0.,1.56694,0.,0.,0.,0.,1.614922,1.244966,1.565001,1.922923,0.,1.522204|0.,0.,0.,0.,0.,0.,1.608687,0.,0.,0.,0.,0.,1.450782,1.357347,0.,0.,0.,0.,0.,0.,0.,0.,0.,0.,0.944692,0.,0.,0.,0.,0.,1.095126,0.,0.,0.,0.,0.,0.,0.,0.,0.,0.,1.249881,0.,0.,0.,0.,0.,0.,1.434364,0.,0.,0.,0.,1.598595,1.100762,0.,0.,0.,0.908515|0.,0.,0.,0.,0.033461,0.,0.,0.,0.,0.302026,0.,0.,0.,0.,0.,0.,0.,0.,0.,0.,0.,0.,0.,0.,0.331419,0.444755,0.,0.,0.,0.,0.,0.,0.,0.,0.,0.,0.|0.,0.,0.,0.,0.,0.,0.136702,0.,0.,0.,0.,0.673113,0.,0.,0.436348,1.050627,0.,0.,0.,0.,0.403868,0.,0.091544,1.160537,1.640753,0.,0.95504,0.798148,0.,0.,0.,0.,0.,0.,0.,0.,0.,0.078845,0.,0.,0.,0.,0.,0.,0.,0.,0.,0.,0.,0.646107,0.,0.,0.783067,0.310292,0.,0.,0.,0.117375,0.,0.,0.,0.,0.,0.,0.,0.,0.,0.607589,0.,0.,0.,0.,0.317761,0.348993,0.485108,0.751547,0.,0.856239|0.,0.,0.,0.,0.,0.,0.739996,0.,0.,0.,0.,0.,0.580313,1.091779,0.,0.,0.,0.,0.,0.,0.,0.,0.,0.,0.108407,0.,0.,0.,0.,0.,0.032788,0.,0.,0.,0.,0.,0.,0.,0.,0.,0.,0.045783,0.,0.,0.,0.,0.,0.,0.439091,0.,0.,0.,0.,0.659259,0.100878,0.,0.,0.,0.170346
V|0.,0.,0.,0.,0.,0.,1.09315,0.,0.,0.,0.,0.,0.,0.,0.,0.,0.,0.,0.,0.,0.,0.,1.171141,0.,0.,0.,0.,0.,0.,0.,0.,0.|0.,0.,0.947592,0.,0.,0.,0.,0.,0.,0.,0.,0.,0.,1.680997,0.,1.198876,0.,0.,1.119656,0.,0.,1.217245,0.,0.918213,1.331906,0.,0.,0.,0.,0.,0.,0.,0.766752,0.,0.,0.,0.,0.,0.,0.,0.,0.,0.,1.373036,1.122414,0.,1.117479,1.672839,0.,1.623473,0.,0.,1.378951,0.,0.,0.,0.,0.,1.378951,0.,0.,0.,0.||0.,0.,0.,0.,0.,0.,0.049973,0.,0.,0.,0.,0.,0.,0.,0.,0.,0.,0.,0.,0.,0.,0.,0.197335,0.,0.,0.,0.,0.,0.,0.,0.,0.|0.,0.,0.048733,0.,0.,0.,0.,0.,0.,0.,0.,0.,0.,0.141902,0.,0.130164,0.,0.,0.434493,0.,0.,0.14154,0.,0.232614,0.799144,0.,0.,0.,0.,0.,0.,0.,0.023472,0.,0.,0.,0.,0.,0.,0.,0.,0.,0.,0.327623,0.148011,0.,0.299123,0.464677,0.,0.229496,0.,0.,0.90054,0.,0.,0.,0.,0.,0.90054,0.,0.,0.,0.|
```
