## Supplementary Data 3 for "Pharmacological proximities in the GPCR family discovered using contact-informed amino-acid and binding pocket similarities": f1056.bsv

```
res|B|C|P|wB|wC|wP
A|0.,0.,0.,0.,0.,0.,0.,0.,0.,0.,1.277994,0.,0.,1.412184,0.,0.,0.,0.,0.,0.,0.,0.,0.,1.913813,0.,0.,0.,0.,1.300124,1.260358,0.,0.,0.,1.773906,0.,0.,0.,0.,0.,0.,1.285376,0.,0.,0.,0.,0.,0.,0.,0.871868,0.,0.,0.,0.871868,0.,0.,0.,0.,2.052853,0.,1.444464,0.,0.,0.|0.,0.,0.,0.,0.,0.,0.,0.,0.,0.,0.,0.,0.,0.,0.,0.,0.,1.445764,0.,0.,0.,0.918877,0.,0.,1.105802,1.665179,0.,0.,0.,1.161484,0.,0.,0.,0.,0.,1.106869,0.,0.,0.,0.,0.,0.,0.,0.,0.,0.,0.,0.,0.,0.,1.259956,0.,0.,0.,0.,0.,0.||0.,0.,0.,0.,0.,0.,0.,0.,0.,0.,0.452324,0.,0.,0.264149,0.,0.,0.,0.,0.,0.,0.,0.,0.,0.175758,0.,0.,0.,0.,0.309553,0.120034,0.,0.,0.,1.354272,0.,0.,0.,0.,0.,0.,0.114183,0.,0.,0.,0.,0.,0.,0.,0.014332,0.,0.,0.,0.014332,0.,0.,0.,0.,0.499491,0.,0.171055,0.,0.,0.|0.,0.,0.,0.,0.,0.,0.,0.,0.,0.,0.,0.,0.,0.,0.,0.,0.,0.351114,0.,0.,0.,0.084387,0.,0.,0.315944,0.475766,0.,0.,0.,0.499563,0.,0.,0.,0.,0.,0.129228,0.,0.,0.,0.,0.,0.,0.,0.,0.,0.,0.,0.,0.,0.,0.279616,0.,0.,0.,0.,0.,0.|
R|0.,0.,0.,1.000794,0.,0.,1.750588,0.,0.,0.,1.043898,0.,0.,0.,0.,0.,0.,1.368031,0.,0.,0.,0.,0.,0.,0.,0.,0.,0.,1.152932,0.,0.,0.|0.,0.,0.,0.,0.,0.,0.,0.,0.,0.,1.403652,0.,0.,0.,0.,0.,0.,0.,0.,0.,0.,0.,0.,0.,0.,0.,0.,0.,0.,0.,1.726963,0.,0.,0.,0.,0.,0.,0.,0.,0.,0.,1.241598,2.349341,0.,0.,0.|0.,0.,0.,0.,0.,0.,0.,0.,0.,0.,0.,0.,0.,0.,0.,0.,0.,0.,0.,1.610376,0.,0.,0.,0.,0.,0.,0.,0.,0.,0.,0.,0.,0.,0.,0.,0.,0.,0.,0.,0.,0.,0.,0.,0.,0.,0.,0.,0.,0.,0.,0.,0.,1.537948,1.403689,0.,0.,0.,0.,0.,0.,0.,0.,0.,0.,1.711312,0.,0.680143,2.483608,0.,0.,0.,0.,0.,0.,0.,0.|0.,0.,0.,0.104845,0.,0.,0.46097,0.,0.,0.,0.095868,0.,0.,0.,0.,0.,0.,0.130289,0.,0.,0.,0.,0.,0.,0.,0.,0.,0.,0.285322,0.,0.,0.|0.,0.,0.,0.,0.,0.,0.,0.,0.,0.,0.360939,0.,0.,0.,0.,0.,0.,0.,0.,0.,0.,0.,0.,0.,0.,0.,0.,0.,0.,0.,0.164473,0.,0.,0.,0.,0.,0.,0.,0.,0.,0.,0.399085,0.66446,0.,0.,0.|0.,0.,0.,0.,0.,0.,0.,0.,0.,0.,0.,0.,0.,0.,0.,0.,0.,0.,0.,0.723765,0.,0.,0.,0.,0.,0.,0.,0.,0.,0.,0.,0.,0.,0.,0.,0.,0.,0.,0.,0.,0.,0.,0.,0.,0.,0.,0.,0.,0.,0.,0.,0.,0.292943,0.466372,0.,0.,0.,0.,0.,0.,0.,0.,0.,0.,0.488946,0.,0.121454,0.727522,0.,0.,0.,0.,0.,0.,0.,0.
N|0.,1.853777,1.571045,0.,0.,0.,0.,0.,0.,0.,0.,0.,0.,0.,0.,0.,0.,0.,0.,0.,0.,0.,0.|0.,0.,0.,0.,0.,0.,0.,1.404066,0.,0.,0.|0.,0.,0.,0.,0.,0.,0.,0.,0.,0.,1.047206,0.,0.,0.,0.,0.,1.746175,1.574418,0.,0.,0.,0.,0.,0.,0.,0.,0.,1.834509,1.871443,1.727805,0.,1.325965,0.,0.,0.,0.,0.,0.,0.,0.|0.,1.249737,0.56487,0.,0.,0.,0.,0.,0.,0.,0.,0.,0.,0.,0.,0.,0.,0.,0.,0.,0.,0.,0.|0.,0.,0.,0.,0.,0.,0.,0.133721,0.,0.,0.|0.,0.,0.,0.,0.,0.,0.,0.,0.,0.,0.317692,0.,0.,0.,0.,0.,0.044095,0.055661,0.,0.,0.,0.,0.,0.,0.,0.,0.,0.262073,1.135847,0.348938,0.,0.337411,0.,0.,0.,0.,0.,0.,0.,0.
D|0.,0.,0.,0.,0.,1.731289,0.,1.092343,0.,0.,0.,1.363087,0.,0.,0.,0.,1.250386,0.,0.,0.,0.,0.,1.576762,0.,0.,0.,1.411021,0.,0.,0.,0.,0.,0.,0.|0.,0.,0.,0.,0.,0.745003,0.,0.,0.,0.,0.,0.,0.864536,1.302557,0.,0.,0.,1.30415,0.,0.,0.,0.,0.,0.,0.,0.,0.,0.,0.,0.|1.669112,0.,0.,0.,0.,0.,0.,0.,0.,0.,0.,0.,1.511936,0.,0.,1.672534,0.,0.,0.,0.,0.,1.686719,1.970175,0.,0.,0.,0.,0.,0.,0.,0.,2.006324,0.,0.,0.,0.,0.,0.,0.,0.,0.,0.,0.,0.,0.,0.,2.079564,0.,0.,0.,0.,0.,0.|0.,0.,0.,0.,0.,0.943455,0.,0.094303,0.,0.,0.,0.282354,0.,0.,0.,0.,0.119084,0.,0.,0.,0.,0.,0.23933,0.,0.,0.,0.139169,0.,0.,0.,0.,0.,0.,0.|0.,0.,0.,0.,0.,0.042878,0.,0.,0.,0.,0.,0.,0.00988,0.124053,0.,0.,0.,0.343504,0.,0.,0.,0.,0.,0.,0.,0.,0.,0.,0.,0.|0.349858,0.,0.,0.,0.,0.,0.,0.,0.,0.,0.,0.,0.449495,0.,0.,0.702569,0.,0.,0.,0.,0.,0.134937,0.18013,0.,0.,0.,0.,0.,0.,0.,0.,0.564279,0.,0.,0.,0.,0.,0.,0.,0.,0.,0.,0.,0.,0.,0.,0.472628,0.,0.,0.,0.,0.,0.
C|1.121456,0.,0.,0.,0.,0.,0.,0.,0.,0.,0.,0.,0.,0.,0.,1.893184,0.,0.,0.,0.,0.,0.|0.,0.,0.,0.,1.180668,0.,0.|0.,0.,0.,0.,1.101505,0.,1.044434,0.,0.,0.,0.,0.,0.,0.,0.,1.322579,0.,0.,0.|0.343446,0.,0.,0.,0.,0.,0.,0.,0.,0.,0.,0.,0.,0.,0.,0.496075,0.,0.,0.,0.,0.,0.|0.,0.,0.,0.,0.315687,0.,0.|0.,0.,0.,0.,0.095094,0.,0.134372,0.,0.,0.,0.,0.,0.,0.,0.,0.395593,0.,0.,0.
Q|0.,1.131372,1.401203,0.,0.,0.,0.,0.,0.,0.,0.,0.,0.,0.,0.,0.,0.,0.,0.,0.,0.,0.,1.471116,0.,0.,0.|0.,1.030332,0.,0.,0.,0.,0.,0.,0.,0.,0.,0.,0.,0.,0.,0.,0.,0.,0.,0.,0.,0.,0.,0.,0.,0.,0.,1.542284,0.,0.|0.,0.,1.701621,0.,0.,0.,0.,0.,0.,0.,0.,0.,0.,0.,0.,0.,0.,0.,0.,0.,0.,0.,0.,0.,0.,0.,0.,1.54875,0.,0.,0.,0.,0.,0.,0.,0.,0.,0.,0.|0.,0.219989,0.075741,0.,0.,0.,0.,0.,0.,0.,0.,0.,0.,0.,0.,0.,0.,0.,0.,0.,0.,0.,0.522633,0.,0.,0.|0.,0.143102,0.,0.,0.,0.,0.,0.,0.,0.,0.,0.,0.,0.,0.,0.,0.,0.,0.,0.,0.,0.,0.,0.,0.,0.,0.,0.649383,0.,0.|0.,0.,0.425405,0.,0.,0.,0.,0.,0.,0.,0.,0.,0.,0.,0.,0.,0.,0.,0.,0.,0.,0.,0.,0.,0.,0.,0.,0.157233,0.,0.,0.,0.,0.,0.,0.,0.,0.,0.,0.
E|1.191404,0.,0.,0.,0.,0.,1.078538,0.,0.,0.,0.,0.,0.,0.,0.,0.,0.,0.,0.,0.,0.,0.,0.,0.,0.,0.907883,0.,0.,0.,0.,0.,0.844506,0.,0.,0.,0.,0.,0.,0.,0.,0.,0.,2.207869,1.922994,0.,0.,1.637016|0.,0.,0.,0.,0.9728,1.14918,0.,0.,0.,0.,0.,0.,0.,0.,0.,0.,0.,0.,0.,0.,0.,0.,0.,0.,0.884634,1.276874,0.,0.,0.,0.,0.,0.,0.,0.,0.,0.,0.,0.,0.,1.125914,0.,0.|0.,0.,2.463019,0.,1.850761,1.748065,1.36713,0.,0.,0.,0.,0.,0.,0.,0.,0.,0.,0.,0.,0.,0.,0.,0.,0.,0.,0.,2.275443,0.,1.347074,1.777829,0.,0.,0.,0.,0.,0.,0.,0.,0.,0.,0.,0.,0.,0.,0.,1.556969,0.,0.,0.,0.|0.291348,0.,0.,0.,0.,0.,0.15697,0.,0.,0.,0.,0.,0.,0.,0.,0.,0.,0.,0.,0.,0.,0.,0.,0.,0.,0.020752,0.,0.,0.,0.,0.,0.011569,0.,0.,0.,0.,0.,0.,0.,0.,0.,0.,1.249189,0.582726,0.,0.,0.409254|0.,0.,0.,0.,0.059373,0.102509,0.,0.,0.,0.,0.,0.,0.,0.,0.,0.,0.,0.,0.,0.,0.,0.,0.,0.,0.04044,0.182411,0.,0.,0.,0.,0.,0.,0.,0.,0.,0.,0.,0.,0.,0.154359,0.,0.|0.,0.,0.649587,0.,0.304116,0.254413,0.706606,0.,0.,0.,0.,0.,0.,0.,0.,0.,0.,0.,0.,0.,0.,0.,0.,0.,0.,0.,0.588036,0.,0.384878,0.515397,0.,0.,0.,0.,0.,0.,0.,0.,0.,0.,0.,0.,0.,0.,0.,0.615254,0.,0.,0.,0.
G|1.18391,1.87564,0.,1.73058,0.,0.,0.,0.,1.354043,0.,0.,1.971248,0.,0.,0.,0.,0.,0.,0.,1.074181,1.747487,2.221679,0.,1.213199,1.638074,1.510864,1.176486,0.,0.,0.,0.,0.,0.,0.,1.543205,1.968603,1.972472,0.,0.,0.,0.,0.,0.,1.50936,0.,0.,0.,0.,0.,0.,0.,0.,0.,0.,1.422158,0.,0.,1.446788,1.088312,1.703953,0.,0.,0.,0.,0.,0.,2.090528,0.,0.,0.,0.,0.,0.,0.,0.,0.,0.,0.,0.,0.,0.,0.,0.,0.,0.,1.899277,1.805308,1.382298,0.,0.,0.,0.,0.,0.,0.,0.,0.,0.,0.,0.,1.780742,1.938172,2.044553|||0.222306,0.196574,0.,1.114061,0.,0.,0.,0.,0.307512,0.,0.,0.823667,0.,0.,0.,0.,0.,0.,0.,0.217739,0.094459,0.120091,0.,0.104737,0.282833,0.206521,0.101567,0.,0.,0.,0.,0.,0.,0.,0.507952,0.697342,0.54413,0.,0.,0.,0.,0.,0.,0.398902,0.,0.,0.,0.,0.,0.,0.,0.,0.,0.,0.282301,0.,0.,0.137789,0.570068,0.649125,0.,0.,0.,0.,0.,0.,0.074662,0.,0.,0.,0.,0.,0.,0.,0.,0.,0.,0.,0.,0.,0.,0.,0.,0.,0.,1.112144,0.66613,0.277199,0.,0.,0.,0.,0.,0.,0.,0.,0.,0.,0.,0.,0.445186,0.484543,0.511138||
H|0.,0.,0.,0.,1.091772,0.,0.,0.,0.,0.,0.,0.,0.,0.,0.,0.,0.,1.328666,0.,0.,1.741056,0.|0.,0.,0.,0.,0.,0.,0.,0.,1.531987,0.,0.,0.,0.,0.,0.,0.,0.,0.,0.,0.,0.,1.024021,0.,0.,0.,0.,0.,0.,0.,0.,0.,0.,0.,0.,0.,2.18078,0.,0.,1.968607,0.,0.,0.,0.,1.430966,0.,0.,0.,0.|0.,0.,0.,1.59714,0.,2.000667,0.,1.717858,0.,0.,0.,0.,0.,0.,0.,0.,0.,2.001795,0.,0.,0.,0.,0.,0.,0.,1.24987,0.,0.,0.,0.,0.,0.,0.,0.,0.,0.,0.,0.,0.,0.,2.286731,0.,0.,2.696908,0.,0.,0.,0.,1.651237,1.593017,0.,0.,0.|0.,0.,0.,0.,0.0667,0.,0.,0.,0.,0.,0.,0.,0.,0.,0.,0.,0.,0.078931,0.,0.,0.274904,0.|0.,0.,0.,0.,0.,0.,0.,0.,0.174873,0.,0.,0.,0.,0.,0.,0.,0.,0.,0.,0.,0.,0.035109,0.,0.,0.,0.,0.,0.,0.,0.,0.,0.,0.,0.,0.,0.172735,0.,0.,0.181319,0.,0.,0.,0.,0.467254,0.,0.,0.,0.|0.,0.,0.,0.254943,0.,1.348764,0.,0.278945,0.,0.,0.,0.,0.,0.,0.,0.,0.,0.658976,0.,0.,0.,0.,0.,0.,0.,0.244274,0.,0.,0.,0.,0.,0.,0.,0.,0.,0.,0.,0.,0.,0.,0.226409,0.,0.,0.248399,0.,0.,0.,0.,1.033427,0.747743,0.,0.,0.
I|0.,0.,0.,0.,0.,0.,0.,0.,0.,0.,0.,0.,0.,0.,0.,0.,0.,0.,0.,0.,0.,0.,0.,0.,1.706004,0.,0.|1.134073,0.,0.,0.,0.,0.,0.,0.,0.,0.,0.,0.,0.,0.,0.,1.357318,0.,0.,0.,0.,0.,0.,0.,0.,0.,0.,0.,0.,1.18878,0.,0.,0.,0.,0.,0.,0.,0.,0.,1.261636,0.,0.,0.,0.,0.,0.,0.,1.388349,0.,1.500164,0.,0.,0.,0.,1.938932,1.300215,0.,0.,0.,0.,0.,0.||0.,0.,0.,0.,0.,0.,0.,0.,0.,0.,0.,0.,0.,0.,0.,0.,0.,0.,0.,0.,0.,0.,0.,0.,0.776992,0.,0.|0.084189,0.,0.,0.,0.,0.,0.,0.,0.,0.,0.,0.,0.,0.,0.,0.148388,0.,0.,0.,0.,0.,0.,0.,0.,0.,0.,0.,0.,0.140291,0.,0.,0.,0.,0.,0.,0.,0.,0.,0.705431,0.,0.,0.,0.,0.,0.,0.,0.14454,0.,0.23765,0.,0.,0.,0.,1.017459,0.514937,0.,0.,0.,0.,0.,0.|
L|0.,0.,0.,0.,0.,0.,0.,0.,0.,0.,0.,0.,0.,0.,0.,0.,0.,0.,0.,0.,0.,0.,0.,0.,0.,0.,0.,0.,0.,0.,0.,0.,1.130675,0.,0.,0.,0.,0.,0.,0.,0.,0.,0.,0.,0.,0.,0.810168,0.,0.,0.,1.584546,0.,0.,0.978556,0.,0.,0.,0.,0.,0.,0.|0.,0.,0.,0.,1.577335,0.,1.329614,0.,1.329614,1.228422,1.250075,0.,0.,0.,0.,0.,0.,0.,0.,0.,0.,0.,0.,1.53859,0.,0.,0.,0.,0.,0.,0.,0.,0.,0.,0.,1.307414,0.,0.,0.,0.,1.422062,0.,0.,1.351363,0.,0.,0.,0.,0.,0.,0.,0.,1.311347,0.,0.,0.947219,1.409762,1.22467,0.,0.,1.299323,0.,1.406351,0.,1.135382,0.,0.,0.,1.135382,0.,0.,0.,0.,0.,0.,0.,0.,0.,0.,0.,0.,0.,0.,0.,1.599863,0.,1.396877,1.448962,0.,0.,0.,1.152828,0.788374,1.840425,0.,0.,0.,1.046734,0.,0.,0.,0.,0.,0.,0.,0.,0.||0.,0.,0.,0.,0.,0.,0.,0.,0.,0.,0.,0.,0.,0.,0.,0.,0.,0.,0.,0.,0.,0.,0.,0.,0.,0.,0.,0.,0.,0.,0.,0.,0.091832,0.,0.,0.,0.,0.,0.,0.,0.,0.,0.,0.,0.,0.,0.048129,0.,0.,0.,0.229342,0.,0.,0.314536,0.,0.,0.,0.,0.,0.,0.|0.,0.,0.,0.,0.926684,0.,0.340927,0.,0.340927,0.070196,0.404786,0.,0.,0.,0.,0.,0.,0.,0.,0.,0.,0.,0.,0.264677,0.,0.,0.,0.,0.,0.,0.,0.,0.,0.,0.,0.30405,0.,0.,0.,0.,0.22965,0.,0.,0.068947,0.,0.,0.,0.,0.,0.,0.,0.,0.412558,0.,0.,0.018492,0.382256,0.16205,0.,0.,0.189567,0.,0.351588,0.,0.112386,0.,0.,0.,0.112386,0.,0.,0.,0.,0.,0.,0.,0.,0.,0.,0.,0.,0.,0.,0.,0.205923,0.,0.341173,0.50747,0.,0.,0.,0.388081,0.132697,1.002212,0.,0.,0.,0.4486,0.,0.,0.,0.,0.,0.,0.,0.,0.|
K|0.944067,0.,0.,0.,0.,1.45861,0.,0.,0.,0.,0.,0.,0.,0.,0.,0.,0.,0.,0.,0.,0.,0.,0.,0.,0.,0.,0.,0.,0.,0.,0.|1.424225,0.,0.,0.,0.,0.,0.,1.094948,0.,0.,0.,0.,1.186553,0.,0.,0.,0.,0.,0.,0.,0.,0.,0.,0.,0.,0.,1.305227,0.,0.,0.,0.,0.,1.457933,0.,0.,0.,1.067439|1.644382,0.,0.,0.,0.,0.,0.,0.,0.,0.,0.,1.531948,0.,0.,0.,0.,0.,0.,1.715408,0.,0.,0.,0.,0.,0.,0.,0.,0.,0.,0.,0.,0.,2.034642,0.,0.,0.,0.,0.,0.,0.,0.,0.,0.,1.264259|0.028858,0.,0.,0.,0.,0.177399,0.,0.,0.,0.,0.,0.,0.,0.,0.,0.,0.,0.,0.,0.,0.,0.,0.,0.,0.,0.,0.,0.,0.,0.,0.|0.317186,0.,0.,0.,0.,0.,0.,0.192356,0.,0.,0.,0.,0.334764,0.,0.,0.,0.,0.,0.,0.,0.,0.,0.,0.,0.,0.,0.268038,0.,0.,0.,0.,0.,0.500704,0.,0.,0.,0.26686|0.4093,0.,0.,0.,0.,0.,0.,0.,0.,0.,0.,0.372636,0.,0.,0.,0.,0.,0.,0.586143,0.,0.,0.,0.,0.,0.,0.,0.,0.,0.,0.,0.,0.,0.408745,0.,0.,0.,0.,0.,0.,0.,0.,0.,0.,0.316065
M|1.200534,0.,0.,0.,0.,0.,0.,0.,0.,0.,0.,0.,0.,0.,0.,0.,0.,0.,0.,0.,0.,0.,0.,0.,0.,0.,0.,0.,0.,0.,2.501401|0.,0.,0.,1.58232,0.,0.,0.,1.58232,0.,0.,0.,0.,0.,0.,0.,0.,0.,0.,0.,0.,0.,0.,0.,1.56262,0.,0.967654,0.,0.,0.,1.281083,0.,0.,0.,0.,0.,0.,0.,0.,0.,0.,0.,0.,1.287357,0.,1.287357,0.,0.,0.,0.,0.,1.425008,1.002293||0.094365,0.,0.,0.,0.,0.,0.,0.,0.,0.,0.,0.,0.,0.,0.,0.,0.,0.,0.,0.,0.,0.,0.,0.,0.,0.,0.,0.,0.,0.,0.08069|0.,0.,0.,0.562216,0.,0.,0.,0.562216,0.,0.,0.,0.,0.,0.,0.,0.,0.,0.,0.,0.,0.,0.,0.,0.658533,0.,0.078992,0.,0.,0.,0.430733,0.,0.,0.,0.,0.,0.,0.,0.,0.,0.,0.,0.,0.123445,0.,0.123445,0.,0.,0.,0.,0.,0.63206,0.279551|
F|0.,0.,0.,0.936359,0.,0.,1.451297,0.,1.079006,0.,0.,0.,0.,0.,0.,0.,0.,0.,0.,0.,0.,0.,0.,0.,0.,1.136727,0.,0.,0.,0.,0.,0.,0.,0.,1.309881,0.,0.,0.,1.26156,0.,0.,0.,0.,0.,0.993846,0.,0.,0.,0.,1.520015,0.906663,0.,1.172205|0.,0.,0.,1.152857,0.,0.,0.,2.119356,1.42248,0.,0.,0.,0.,0.,0.,0.,0.,0.,0.,0.,0.,0.,0.,0.,0.,0.,0.,0.,0.,0.,0.,0.,0.,0.,0.,0.,0.,0.,0.,0.,0.,1.265553,2.13737,0.,0.,1.500894,0.,0.,0.,0.,0.,1.381138,1.915978,0.,0.,1.431863,1.240128,0.,0.,0.,0.,0.,1.438233,1.620259,0.,0.,1.436202,0.,0.,0.,0.,0.,0.,0.,0.,0.,1.268319,0.,1.084138,0.,0.,0.,0.,0.,0.,0.,0.|0.|0.,0.,0.,0.053506,0.,0.,0.644115,0.,0.058325,0.,0.,0.,0.,0.,0.,0.,0.,0.,0.,0.,0.,0.,0.,0.,0.,0.019487,0.,0.,0.,0.,0.,0.,0.,0.,0.406319,0.,0.,0.,0.060837,0.,0.,0.,0.,0.,0.013614,0.,0.,0.,0.,0.186954,0.152607,0.,0.26641|0.,0.,0.,0.232261,0.,0.,0.,0.92848,0.352233,0.,0.,0.,0.,0.,0.,0.,0.,0.,0.,0.,0.,0.,0.,0.,0.,0.,0.,0.,0.,0.,0.,0.,0.,0.,0.,0.,0.,0.,0.,0.,0.,0.27119,0.239909,0.,0.,0.051459,0.,0.,0.,0.,0.,0.279331,1.406527,0.,0.,0.431733,0.204446,0.,0.,0.,0.,0.,0.251873,0.448244,0.,0.,0.09113,0.,0.,0.,0.,0.,0.,0.,0.,0.,0.303929,0.,0.343489,0.,0.,0.,0.,0.,0.,0.,0.|0.
P|0.,0.,0.,1.31667,0.,0.,0.,0.,0.,0.,0.,1.068372,1.243458,0.,0.,1.440502,0.,0.,0.,0.,0.,0.,0.,0.,1.36396,0.,0.,0.,1.458775,0.,1.010778,0.,1.377084,0.,1.354522,0.,0.,0.|0.,1.032401,0.,0.,2.027841,0.,0.,0.,0.,0.,1.168872,0.,0.968626,0.,0.,0.,1.806856,0.,0.915438,0.,0.,0.,0.,0.,1.442593,0.,0.,0.,0.,0.,0.,0.,1.527775,0.,0.,0.994434,1.539247,0.,1.651611,0.,0.,1.040138,1.364326,0.||0.,0.,0.,0.289378,0.,0.,0.,0.,0.,0.,0.,0.190781,0.332104,0.,0.,0.307523,0.,0.,0.,0.,0.,0.,0.,0.,0.141935,0.,0.,0.,0.578132,0.,0.320246,0.,0.540997,0.,0.362574,0.,0.,0.|0.,0.477485,0.,0.,0.519959,0.,0.,0.,0.,0.,0.267171,0.,0.030082,0.,0.,0.,0.453406,0.,0.043687,0.,0.,0.,0.,0.,0.227007,0.,0.,0.,0.,0.,0.,0.,0.654761,0.,0.,0.374144,0.824597,0.,0.467122,0.,0.,0.033553,0.319076,0.|
S|0.,1.114404,0.,0.,0.,0.,0.,0.,0.,1.233841,0.,0.,0.,0.,0.,0.,0.,0.,0.,0.,0.,0.,0.,0.,0.,0.,0.,0.,0.,0.,0.,0.,0.,0.,0.,0.,0.,0.,0.,0.,0.,0.,0.,0.,0.,0.,0.,1.314324,0.,0.,0.,0.,0.,0.,0.,0.,0.,0.,0.,0.,0.,0.,0.,0.,0.,0.,0.,0.,0.,0.,0.,0.,1.373528,0.,2.205362,0.|0.|0.,0.,0.,0.,0.,0.,0.,0.,0.,0.,0.,0.,0.,0.,0.,0.,0.,0.,0.,0.,0.,0.,0.,0.,0.,0.,0.,0.,0.,0.,0.,0.,0.,0.,0.,1.550701,0.,0.,0.,0.,0.,0.,0.,0.,1.827623,0.,0.,0.,0.,0.,0.,0.,1.558087,0.,0.,0.,0.,0.,0.,0.,0.,0.,0.,0.,0.,0.,0.|0.,0.390042,0.,0.,0.,0.,0.,0.,0.,0.21242,0.,0.,0.,0.,0.,0.,0.,0.,0.,0.,0.,0.,0.,0.,0.,0.,0.,0.,0.,0.,0.,0.,0.,0.,0.,0.,0.,0.,0.,0.,0.,0.,0.,0.,0.,0.,0.,0.182135,0.,0.,0.,0.,0.,0.,0.,0.,0.,0.,0.,0.,0.,0.,0.,0.,0.,0.,0.,0.,0.,0.,0.,0.,0.319511,0.,0.088926,0.|0.|0.,0.,0.,0.,0.,0.,0.,0.,0.,0.,0.,0.,0.,0.,0.,0.,0.,0.,0.,0.,0.,0.,0.,0.,0.,0.,0.,0.,0.,0.,0.,0.,0.,0.,0.,0.237352,0.,0.,0.,0.,0.,0.,0.,0.,0.648896,0.,0.,0.,0.,0.,0.,0.,0.442908,0.,0.,0.,0.,0.,0.,0.,0.,0.,0.,0.,0.,0.,0.
T|0.,0.,0.,0.,0.,0.,0.,0.,2.000417,0.,0.,0.,0.,0.,1.492256,0.,1.197297,0.,0.,0.,0.,0.,0.,0.,0.,0.,0.,0.,0.,0.,1.543801,0.,1.850529,0.,0.,0.|0.,1.193762,0.,0.,0.,0.,0.,0.,0.,1.532915,0.,0.,0.,0.,0.,0.,1.701137,0.,0.,1.064608,0.,0.,0.,0.,0.,0.,0.,0.,0.,0.,0.,0.,0.,0.,0.,0.,0.,0.,0.,0.,0.|0.,0.,0.,0.,0.,0.,0.,0.,0.,0.,1.29888,0.,0.,0.,0.,0.,0.,0.,0.,0.,0.,0.,0.,0.,0.,0.,0.,0.,0.,0.,0.,0.,0.,0.,0.,0.,0.,0.,1.408392,0.,0.,0.,0.|0.,0.,0.,0.,0.,0.,0.,0.,0.777592,0.,0.,0.,0.,0.,0.426359,0.,0.30898,0.,0.,0.,0.,0.,0.,0.,0.,0.,0.,0.,0.,0.,0.397646,0.,0.059694,0.,0.,0.|0.,0.13264,0.,0.,0.,0.,0.,0.,0.,0.062751,0.,0.,0.,0.,0.,0.,0.24302,0.,0.,0.251843,0.,0.,0.,0.,0.,0.,0.,0.,0.,0.,0.,0.,0.,0.,0.,0.,0.,0.,0.,0.,0.|0.,0.,0.,0.,0.,0.,0.,0.,0.,0.,0.015192,0.,0.,0.,0.,0.,0.,0.,0.,0.,0.,0.,0.,0.,0.,0.,0.,0.,0.,0.,0.,0.,0.,0.,0.,0.,0.,0.,0.05679,0.,0.,0.,0.
W|0.,0.,0.,1.757619,0.,0.,0.,0.,0.,0.,0.,0.,0.,0.,0.,0.784213,0.,0.,0.,0.,1.644269,0.,0.,0.,0.,0.,0.,0.,0.,2.257236,0.,1.497033,0.|1.425189,1.607392,0.,0.,1.425189,0.,1.643334,0.,0.,0.,0.,0.,0.,0.,1.941559,0.957347,1.451137,0.,0.,0.,1.527618,0.,0.,0.,0.,0.,1.64481,1.322521,1.012101,0.,0.,0.,0.,0.,1.730449,1.516158,0.,0.,0.,0.,0.,1.278349,0.,1.868257,0.,1.033645|0.,0.,0.,0.,0.,0.,0.,0.,0.,0.,0.,0.,0.,0.,1.319064,0.,0.,0.,0.,1.251927,0.,0.,0.,0.,0.,0.,0.,0.|0.,0.,0.,0.392728,0.,0.,0.,0.,0.,0.,0.,0.,0.,0.,0.,0.032009,0.,0.,0.,0.,0.351024,0.,0.,0.,0.,0.,0.,0.,0.,0.669928,0.,0.408282,0.|0.563811,0.50047,0.,0.,0.563811,0.,0.270031,0.,0.,0.,0.,0.,0.,0.,0.36122,0.058613,0.266535,0.,0.,0.,0.389056,0.,0.,0.,0.,0.,0.704918,0.377863,0.12198,0.,0.,0.,0.,0.,0.662725,0.28572,0.,0.,0.,0.,0.,0.417678,0.,0.575574,0.,0.025008|0.,0.,0.,0.,0.,0.,0.,0.,0.,0.,0.,0.,0.,0.,0.376875,0.,0.,0.,0.,0.281588,0.,0.,0.,0.,0.,0.,0.,0.
Y|1.076541,0.,0.,0.,1.071475,0.,0.,0.,0.,0.,0.,0.,0.,0.,0.,0.,0.,0.,0.,0.,0.,0.,0.,0.,1.15853,1.450395,0.,0.,0.,0.,0.,0.,0.,0.,0.,0.,0.,0.,0.,0.,0.,0.,0.,0.,0.,0.,0.|0.986144,0.,0.,1.197764,0.,1.083335,0.,1.197764,0.,0.,0.,0.,0.,0.,0.,0.,0.,1.640054,0.,0.,1.374291,1.675056,0.,1.291511,0.,0.,0.,0.,0.,0.,0.,0.,0.,1.246129,0.,0.,0.,0.,0.,0.,0.,0.,0.,1.675658,0.,1.078681,0.,1.264918,0.,0.,1.470922,2.246684,2.060403,0.,0.,1.565764,0.,0.,1.555539,0.,0.,0.,0.,0.,0.,0.,0.,0.,0.,0.,0.,0.,0.,0.,0.,0.,0.,0.,0.,0.,0.,1.519407,0.,0.,0.,1.120296,0.,1.417476,0.,0.,0.,0.,0.,0.,0.,0.,0.,0.,1.443886,1.180213,0.,0.,0.,2.074436,0.|0.,0.,0.,0.,0.,0.,0.886985,0.,0.,0.,0.,0.,0.,0.,0.,0.,0.,1.199603,0.,0.,0.,0.,0.,0.,0.,0.,0.,0.,0.,0.,0.,0.,0.,0.,0.,0.,0.,0.,1.20466,0.,1.192007,0.,0.,0.,1.742162,0.,2.067821,1.217955,0.,0.,0.,0.,0.,0.,0.,0.,0.,0.,0.,0.,0.,0.,0.,0.,0.,0.,0.,0.,0.,0.,0.,0.,0.,1.001199,0.,0.,0.,0.,0.,0.,1.295772,1.197629,0.,0.,1.431425,0.|0.056413,0.,0.,0.,0.133444,0.,0.,0.,0.,0.,0.,0.,0.,0.,0.,0.,0.,0.,0.,0.,0.,0.,0.,0.,0.110336,0.377953,0.,0.,0.,0.,0.,0.,0.,0.,0.,0.,0.,0.,0.,0.,0.,0.,0.,0.,0.,0.,0.|0.073207,0.,0.,0.478228,0.,0.079365,0.,0.478228,0.,0.,0.,0.,0.,0.,0.,0.,0.,0.124246,0.,0.,0.692089,0.63869,0.,0.147423,0.,0.,0.,0.,0.,0.,0.,0.,0.,0.371652,0.,0.,0.,0.,0.,0.,0.,0.,0.,0.822139,0.,0.06464,0.,0.542108,0.,0.,0.354555,0.585455,0.644295,0.,0.,0.709858,0.,0.,0.453896,0.,0.,0.,0.,0.,0.,0.,0.,0.,0.,0.,0.,0.,0.,0.,0.,0.,0.,0.,0.,0.,0.,0.105305,0.,0.,0.,0.128804,0.,0.645583,0.,0.,0.,0.,0.,0.,0.,0.,0.,0.,0.221241,0.038071,0.,0.,0.,0.846709,0.|0.,0.,0.,0.,0.,0.,0.1657,0.,0.,0.,0.,0.,0.,0.,0.,0.,0.,0.396991,0.,0.,0.,0.,0.,0.,0.,0.,0.,0.,0.,0.,0.,0.,0.,0.,0.,0.,0.,0.,0.130792,0.,0.4018,0.,0.,0.,0.663681,0.,0.579259,0.281677,0.,0.,0.,0.,0.,0.,0.,0.,0.,0.,0.,0.,0.,0.,0.,0.,0.,0.,0.,0.,0.,0.,0.,0.,0.,0.257734,0.,0.,0.,0.,0.,0.,0.501589,0.328382,0.,0.,0.165539,0.
V|0.,0.,0.,0.,0.,0.,0.,0.,0.,0.,0.,0.72325,0.,1.282993,0.,0.997746,0.,0.,0.,0.,0.,0.,0.,0.,0.,0.,0.,0.,0.,0.,0.,0.,0.,0.,0.,0.,0.,0.,0.,0.,0.,0.,0.,0.,0.,1.214938,0.,0.,0.,2.486047,0.,0.,0.,0.,0.,0.,0.681125|1.432556,0.,1.388083,0.,0.,0.,0.,0.,0.,0.,0.,0.,1.131751,0.,0.,0.,0.,0.,0.,0.,0.,0.,1.460463,0.,0.,0.,0.,0.,0.,0.766752,0.,0.,0.,1.210233,0.,1.329586,0.,0.,0.,1.415993,0.,1.109504,1.183508,0.,1.130182,0.,1.362313,0.,0.,0.,0.,0.,0.,0.,0.,0.,0.,0.,0.,0.,0.,0.,0.,0.,0.,0.,0.,0.,0.,0.,1.43151,0.,0.,0.,0.,1.117479,1.672839,0.,2.06721||0.,0.,0.,0.,0.,0.,0.,0.,0.,0.,0.,0.039095,0.,0.125824,0.,0.143876,0.,0.,0.,0.,0.,0.,0.,0.,0.,0.,0.,0.,0.,0.,0.,0.,0.,0.,0.,0.,0.,0.,0.,0.,0.,0.,0.,0.,0.,0.228553,0.,0.,0.,0.392534,0.,0.,0.,0.,0.,0.,0.170281|0.519223,0.,0.493202,0.,0.,0.,0.,0.,0.,0.,0.,0.,0.550582,0.,0.,0.,0.,0.,0.,0.,0.,0.,0.874446,0.,0.,0.,0.,0.,0.,0.023472,0.,0.,0.,0.339953,0.,0.502952,0.,0.,0.,0.892158,0.,0.238525,0.25058,0.,0.38888,0.,0.510867,0.,0.,0.,0.,0.,0.,0.,0.,0.,0.,0.,0.,0.,0.,0.,0.,0.,0.,0.,0.,0.,0.,0.,0.26793,0.,0.,0.,0.,0.299123,0.464677,0.,0.516803|
```
