## Supplementary Data 3 for "Pharmacological proximities in the GPCR family discovered using contact-informed amino-acid and binding pocket similarities": f1058.bsv

```
res|B|C|P|wB|wC|wP
A|0.,0.,1.08661,0.,0.,0.,0.,0.,0.,0.,0.,0.,0.|0.,1.034096,0.,0.,0.,0.,0.,0.,0.,0.||0.,0.,0.072441,0.,0.,0.,0.,0.,0.,0.,0.,0.,0.|0.,0.344699,0.,0.,0.,0.,0.,0.,0.,0.|
R|0.,0.,0.|0.,1.392095,0.,0.|0.,2.186301,0.,0.,0.|0.,0.,0.|0.,0.078798,0.,0.|0.,0.763143,0.,0.,0.
N|0.|0.,0.,0.|0.,0.,0.|0.|0.,0.,0.|0.,0.,0.
D|1.087921,0.,0.,0.,0.,1.72465,0.,0.,0.,0.,1.262013,0.|0.,0.,0.,1.232383,0.894484,0.940686,0.,0.|1.385416,0.,0.,0.,1.19158,0.,0.,0.,0.,0.|0.12827,0.,0.,0.,0.,0.71015,0.,0.,0.,0.,0.048142,0.|0.,0.,0.,0.398712,0.050631,0.143538,0.,0.|0.332742,0.,0.,0.,0.224826,0.,0.,0.,0.,0.
C|0.||0.,0.|0.||0.,0.
Q|0.,1.317413,0.,0.,0.,0.|0.,1.438928,1.327139,0.,0.,0.|0.,0.,0.,0.,0.|0.,0.126327,0.,0.,0.,0.|0.,0.074903,0.525847,0.,0.,0.|0.,0.,0.,0.,0.
E|1.842762,0.,0.,0.|0.,0.|0.,0.|0.370162,0.,0.,0.|0.,0.|0.,0.
G|0.,0.,0.,0.,0.,0.,0.,0.|||0.,0.,0.,0.,0.,0.,0.,0.||
H|0.|0.,0.|0.,0.|0.|0.,0.|0.,0.
I|0.,0.,0.,0.,0.,0.,0.,0.967805,1.116656|1.502201,0.,0.,0.,0.,0.,0.,0.910076,1.426276,0.,0.,0.,0.,0.,0.,0.,0.,0.,1.584743||0.,0.,0.,0.,0.,0.,0.,0.228256,0.164304|0.439509,0.,0.,0.,0.,0.,0.,0.182015,0.671189,0.,0.,0.,0.,0.,0.,0.,0.,0.,0.574307|
L|0.,0.,0.,0.759323,1.399377,0.,1.295989,0.,0.,0.,0.,0.,0.,0.984807,0.,0.,0.,0.,0.,0.|0.,0.,0.,0.,0.832116,1.591766,0.,0.,1.767601,0.,0.,0.,0.,0.,1.395091,0.,0.,0.,0.,0.,0.,0.,0.||0.,0.,0.,0.050622,0.466459,0.,0.533642,0.,0.,0.,0.,0.,0.,0.055744,0.,0.,0.,0.,0.,0.|0.,0.,0.,0.,0.110949,0.106118,0.,0.,0.727836,0.,0.,0.,0.,0.,0.507306,0.,0.,0.,0.,0.,0.,0.,0.|
K|0.,0.,1.151111,0.,0.,0.|1.181376,0.,1.77464,1.479314,0.,0.,0.|1.359458,0.,0.,0.,0.,0.800413,0.,0.|0.,0.,0.076741,0.,0.,0.|0.154765,0.,0.118309,0.083735,0.,0.,0.|0.33838,0.,0.,0.,0.,0.060409,0.,0.
M|2.078024,0.,0.,1.6264,1.228091,0.,0.,0.,0.|0.,0.,1.288983,0.,0.,0.,0.,0.,0.,1.287767||0.644278,0.,0.,0.369839,0.077387,0.,0.,0.,0.|0.,0.,0.494404,0.,0.,0.,0.,0.,0.,0.270185|
F|0.,0.,0.,0.|0.,0.,0.,0.,0.,0.,0.,0.,0.||0.,0.,0.,0.|0.,0.,0.,0.,0.,0.,0.,0.,0.|
P|0.,0.,0.,0.,1.208902,0.,0.|0.,2.455578,0.,0.,0.,1.26349,0.||0.,0.,0.,0.,0.123638,0.,0.|0.,1.01112,0.,0.,0.,0.292634,0.|
S|0.,0.,0.,0.,0.,0.||0.,0.,1.371045,0.,0.,0.,0.|0.,0.,0.,0.,0.,0.||0.,0.,0.524223,0.,0.,0.,0.
T|1.883702,0.,0.,0.,0.,0.,0.,0.,0.|1.600138,1.322012,0.,0.,0.,0.,0.,0.,0.|0.,0.,1.551763,2.359892,0.,0.,0.,0.,0.,0.,0.|0.394837,0.,0.,0.,0.,0.,0.,0.,0.|0.106676,0.699889,0.,0.,0.,0.,0.,0.,0.|0.,0.,0.206902,0.97172,0.,0.,0.,0.,0.,0.,0.
W|0.,1.235867,0.|1.533662,0.,2.382953,0.,1.723463|0.,1.020592,0.|0.,0.26816,0.|0.811939,0.,0.584498,0.,0.817119|0.,0.221449,0.
Y|0.,0.,0.,0.,0.|0.,0.,0.,0.,0.,0.,1.575655,0.,0.,0.,0.|0.,0.,0.,0.,0.,0.,0.,0.,0.,0.|0.,0.,0.,0.,0.|0.,0.,0.,0.,0.,0.,0.59087,0.,0.,0.,0.|0.,0.,0.,0.,0.,0.,0.,0.,0.,0.
V|0.,1.489519,0.,1.547725,0.|0.,1.234777,0.,0.,0.,1.527246,0.,1.161934,0.,0.,0.,0.||0.,0.099301,0.,0.379631,0.|0.,0.411592,0.,0.,0.,0.28816,0.,0.387311,0.,0.,0.,0.|
```
