## Supplementary Data 3 for "Pharmacological proximities in the GPCR family discovered using contact-informed amino-acid and binding pocket similarities": f1059.bsv

```
res|B|C|P|wB|wC|wP
A|0.,0.,0.,1.379169,0.,0.,0.,0.,0.,0.,1.270973,0.,0.,0.,0.,0.,0.|0.,0.,0.,1.095743,0.,0.,0.,0.,0.,1.114501,0.,0.,0.,0.||0.,0.,0.,0.177957,0.,0.,0.,0.,0.,0.,0.274679,0.,0.,0.,0.,0.,0.|0.,0.,0.,0.221719,0.,0.,0.,0.,0.,0.041278,0.,0.,0.,0.|
R|0.,0.,0.,0.,0.,0.,0.,0.,0.,0.,0.,0.926791|0.,0.,0.,0.,0.,0.,0.934181,0.,0.,0.,0.,0.,0.,0.,0.,0.,0.,1.332372,0.,1.675005|0.,0.,0.,0.,0.,0.,0.,1.155459,0.,0.,0.,0.,0.,0.,0.,0.,2.020399,0.|0.,0.,0.,0.,0.,0.,0.,0.,0.,0.,0.,0.097557|0.,0.,0.,0.,0.,0.,0.021981,0.,0.,0.,0.,0.,0.,0.,0.,0.,0.,0.401945,0.,0.396712|0.,0.,0.,0.,0.,0.,0.,0.040781,0.,0.,0.,0.,0.,0.,0.,0.,0.478516,0.
N|0.,0.,0.,0.,1.314141,1.336419,0.,0.|0.,0.,0.,0.,0.|0.,0.,0.,0.,0.,0.,0.,0.,0.,0.,0.,0.,0.,0.,0.,0.,0.,0.,0.,1.683396|0.,0.,0.,0.,0.123684,0.15512,0.,0.|0.,0.,0.,0.,0.|0.,0.,0.,0.,0.,0.,0.,0.,0.,0.,0.,0.,0.,0.,0.,0.,0.,0.,0.,0.123326
D|0.,0.,0.,0.,0.,0.,1.073485,0.,0.,0.,0.,0.|0.,0.,0.,0.,0.,0.,0.|0.,0.,0.,0.,0.,0.,0.,0.,0.,0.,0.,0.,0.,0.,0.,0.,0.,0.,1.246156|0.,0.,0.,0.,0.,0.,0.101034,0.,0.,0.,0.,0.|0.,0.,0.,0.,0.,0.,0.|0.,0.,0.,0.,0.,0.,0.,0.,0.,0.,0.,0.,0.,0.,0.,0.,0.,0.,0.18583
C|0.,0.,0.,0.,1.328331,0.||0.,0.,0.,0.,0.,0.,0.,0.,0.,0.,1.482979,0.948697|0.,0.,0.,0.,0.385884,0.||0.,0.,0.,0.,0.,0.,0.,0.,0.,0.,0.521942,0.158116
Q|0.,0.|0.,0.,0.,0.,0.,0.,0.|0.,0.,0.,0.,0.,0.,0.,0.|0.,0.|0.,0.,0.,0.,0.,0.,0.|0.,0.,0.,0.,0.,0.,0.,0.
E|0.,0.,0.,0.,0.,0.,0.,0.,0.,0.,0.,0.|0.,0.,0.,0.,0.,0.,0.|0.,0.,0.,2.003023,1.537856,0.,2.003023,0.,0.,0.,0.,0.,0.,0.|0.,0.,0.,0.,0.,0.,0.,0.,0.,0.,0.,0.|0.,0.,0.,0.,0.,0.,0.|0.,0.,0.,0.636254,0.162832,0.,0.636254,0.,0.,0.,0.,0.,0.,0.
G|1.73058,0.,0.80361,1.561492,0.,0.,0.,0.,0.,1.912704,1.696111,0.,1.912704,1.585276,1.696111,0.,0.,0.,0.,0.,0.,0.,0.,0.,0.,0.,0.,2.037055|||1.114061,0.,0.034564,0.39457,0.,0.,0.,0.,0.,0.810086,0.239451,0.,0.810086,0.317055,0.239451,0.,0.,0.,0.,0.,0.,0.,0.,0.,0.,0.,0.,0.553936||
H|0.,0.,0.,0.,0.,0.,0.,1.103898,0.|0.,0.,1.510583,0.,0.,0.,0.,0.,0.,0.,0.,0.,1.905933,0.,0.,0.,0.,0.,0.,0.|0.,0.,1.880328,0.,0.,0.,0.,0.,0.,0.,0.,0.,2.106121,0.,0.,0.,0.,0.,0.,0.|0.,0.,0.,0.,0.,0.,0.,0.064697,0.|0.,0.,0.408746,0.,0.,0.,0.,0.,0.,0.,0.,0.,0.635311,0.,0.,0.,0.,0.,0.,0.|0.,0.,0.530916,0.,0.,0.,0.,0.,0.,0.,0.,0.,0.709755,0.,0.,0.,0.,0.,0.,0.
I|0.,0.,0.,0.,0.,0.,0.,0.,0.,0.,0.,0.,1.852583,0.,0.|0.,0.,0.,0.,1.288114,0.,0.,0.,0.,1.323377,0.,0.,0.,0.,0.,0.,0.,0.,0.,0.,0.,0.,0.,0.,0.,0.,0.,1.154521||0.,0.,0.,0.,0.,0.,0.,0.,0.,0.,0.,0.,0.495379,0.,0.|0.,0.,0.,0.,0.28331,0.,0.,0.,0.,0.112732,0.,0.,0.,0.,0.,0.,0.,0.,0.,0.,0.,0.,0.,0.,0.,0.,0.,0.050637|
L|1.247077,0.,0.,1.466329,0.,0.,0.,0.,0.,0.,0.,1.290374,0.,0.,0.,0.,0.,1.207264,1.91102,0.,0.,0.,0.,0.,0.,0.|1.577335,1.315959,1.304811,1.847439,0.,0.,1.287176,0.914998,1.229959,0.,0.,0.,1.807418,0.,0.,1.330635,1.807418,0.,1.401127,0.,0.,1.288224,0.,1.416905,0.,1.191464,0.,0.,0.,1.191464,0.,0.,0.,0.|0.|0.545596,0.,0.,0.184904,0.,0.,0.,0.,0.,0.,0.,0.069127,0.,0.,0.,0.,0.,0.207844,0.511005,0.,0.,0.,0.,0.,0.,0.|0.926684,0.246742,0.30165,0.357569,0.,0.,0.351048,0.029516,0.155098,0.,0.,0.,0.446539,0.,0.,0.093927,0.446539,0.,0.03753,0.,0.,0.124051,0.,0.47494,0.,0.36224,0.,0.,0.,0.36224,0.,0.,0.,0.|0.
K|0.,1.044641,0.,0.,1.666488,0.,0.,0.,0.,0.,0.,0.901598|0.,0.,1.568428,0.,1.785978,0.,0.,0.,0.|1.134039,0.,0.,0.,0.,0.,1.165097,0.,1.768265,0.,0.,0.|0.,0.122539,0.,0.,0.372509,0.,0.,0.,0.,0.,0.,0.006605|0.,0.,0.234574,0.,0.441242,0.,0.,0.,0.|0.226808,0.,0.,0.,0.,0.,0.095949,0.,0.071249,0.,0.,0.
M|0.,1.999022,0.,0.,0.,0.,0.,1.15341,0.,0.,1.288784|0.,0.,0.,0.,0.,1.395719,0.,0.,0.,0.,0.,1.395719,0.,0.,0.,0.,0.,1.655315,0.,0.,2.218647,0.||0.,0.429897,0.,0.,0.,0.,0.,0.14176,0.,0.,0.146967|0.,0.,0.,0.,0.,0.093048,0.,0.,0.,0.,0.,0.093048,0.,0.,0.,0.,0.,0.998737,0.,0.,0.544931,0.|
F|0.,0.,0.,0.,0.,0.863373,0.,0.,1.712898,0.,1.601,0.|1.710856,0.,0.,0.,0.,0.,0.,0.,0.,0.,0.,0.,0.,0.,0.,0.,0.,0.,0.,0.,2.061294,1.596557,0.,0.,0.,0.,0.||0.,0.,0.,0.,0.,0.040629,0.,0.,0.332541,0.,0.129018,0.|0.404719,0.,0.,0.,0.,0.,0.,0.,0.,0.,0.,0.,0.,0.,0.,0.,0.,0.,0.,0.,0.158561,0.29241,0.,0.,0.,0.,0.|
P|0.,0.,0.,0.,0.,0.,0.,0.,0.,0.,1.137795,1.423778,0.,0.,0.|1.032401,0.,0.7024,0.,0.,0.,0.,1.267381,0.,0.,0.,0.,0.,0.||0.,0.,0.,0.,0.,0.,0.,0.,0.,0.,0.247899,0.417224,0.,0.,0.|0.477485,0.,0.025086,0.,0.,0.,0.,0.354017,0.,0.,0.,0.,0.,0.|
S|1.114404,0.,0.,0.,0.,0.,0.,0.,0.,0.,0.,0.,0.,0.,0.,0.,0.,0.,0.,0.,0.,0.844933,0.,0.||0.,0.,0.,0.,0.,0.,0.,0.,0.,0.,0.,1.292798,0.,0.,0.,0.,0.|0.390042,0.,0.,0.,0.,0.,0.,0.,0.,0.,0.,0.,0.,0.,0.,0.,0.,0.,0.,0.,0.,0.009285,0.,0.||0.,0.,0.,0.,0.,0.,0.,0.,0.,0.,0.,0.382784,0.,0.,0.,0.,0.
T|0.,1.280174,0.,1.01475,0.,0.,0.,0.,0.|0.,1.470046,0.,0.,0.,0.,0.,0.,0.,0.|1.3,0.,0.,0.,0.,0.,0.|0.,0.185832,0.,0.080347,0.,0.,0.,0.,0.|0.,0.254348,0.,0.,0.,0.,0.,0.,0.,0.|0.160117,0.,0.,0.,0.,0.,0.
W|0.,0.,0.,0.,0.|1.324061,1.840582,0.,0.,1.324061,1.840582,0.,0.,1.851984,0.|1.308718,0.|0.,0.,0.,0.,0.|0.201061,0.170424,0.,0.,0.201061,0.170424,0.,0.,0.925992,0.|0.25256,0.
Y|1.243103,0.,0.,0.,1.203036,0.,0.,0.,0.,0.,1.734543,0.,0.,0.|0.,0.,0.,1.674191,0.,1.777663,0.,0.,0.,0.,1.304232,1.426575,1.388685,0.,0.,0.,1.196844,0.,0.,0.,1.084444|0.,0.,0.,1.681146,0.,0.,0.,0.,1.319248,1.193382,0.,0.,0.,0.,0.,0.,1.499516,0.|0.106934,0.,0.,0.,0.139638,0.,0.,0.,0.,0.,0.444755,0.,0.,0.|0.,0.,0.,1.004515,0.,1.11104,0.,0.,0.,0.,0.590183,0.693363,0.310292,0.,0.,0.,0.083297,0.,0.,0.,0.180741|0.,0.,0.,1.125768,0.,0.,0.,0.,0.545387,0.380015,0.,0.,0.,0.,0.,0.,0.302534,0.
V|0.,0.,1.137891,1.424425,0.,1.219672,1.219672,0.,0.,0.,0.,0.,1.083396,0.,0.,0.,1.171141,0.|0.,0.,0.,0.,1.244967,0.,0.,0.,0.,0.,0.,0.,0.,0.,0.,1.065832,0.,0.,0.,1.065832,0.,0.,0.,1.122414,0.||0.,0.,0.073412,0.116962,0.,0.215236,0.215236,0.,0.,0.,0.,0.,0.036113,0.,0.,0.,0.197335,0.|0.,0.,0.,0.,0.230009,0.,0.,0.,0.,0.,0.,0.,0.,0.,0.,0.086846,0.,0.,0.,0.086846,0.,0.,0.,0.148011,0.|
```
