## Supplementary Data 3 for "Pharmacological proximities in the GPCR family discovered using contact-informed amino-acid and binding pocket similarities": f1061.bsv

```
res|B|C|P|wB|wC|wP
A|1.818081,0.,0.,0.,0.,0.,0.,0.,1.374256,0.|1.133094,1.132724,0.,0.,0.,0.,1.533752,0.,1.297998||0.363616,0.,0.,0.,0.,0.,0.,0.,0.412277,0.|0.323741,0.355999,0.,0.,0.,0.,0.642715,0.,0.249615|
R|0.|0.,0.,1.434447,0.,0.|0.,0.,0.,1.775968,0.,0.,0.,0.|0.|0.,0.,0.152781,0.,0.|0.,0.,0.,0.714591,0.,0.,0.,0.
N|0.,0.,0.|1.484886|0.,0.,1.810127|0.,0.,0.|0.369025|0.,0.,0.610516
D|0.,0.,0.|0.,0.|0.|0.,0.,0.|0.,0.|0.
C||||||
Q|0.,0.|0.927649,0.,0.,0.|1.313062,0.,0.,0.,0.|0.,0.|0.03313,0.,0.,0.|0.046895,0.,0.,0.,0.
E|0.,0.|0.,0.,0.,0.|0.,1.555543,0.,0.|0.,0.|0.,0.,0.,0.|0.,0.642958,0.,0.
G|0.,0.,0.,0.,0.,0.,0.,0.,0.,1.324996|||0.,0.,0.,0.,0.,0.,0.,0.,0.,0.560575||
H|0.,0.,0.|0.,0.,0.,0.|0.,0.,0.,0.|0.,0.,0.|0.,0.,0.,0.|0.,0.,0.,0.
I|0.,0.|1.457209,0.,0.,1.34004,0.,1.614486||0.,0.|0.499614,0.,0.,0.134797,0.,0.248383|
L|0.,1.122188,0.,0.,0.,0.,0.,0.,0.|1.438522,0.,0.,1.300064,0.,0.,0.,1.032034,1.534765,0.,0.,0.,1.206024,0.,0.,0.,0.,0.,0.||0.,0.064125,0.,0.,0.,0.,0.,0.,0.|0.534308,0.,0.,0.520026,0.,0.,0.,0.275209,0.245199,0.,0.,0.,0.275663,0.,0.,0.,0.,0.,0.|
K|0.,0.,0.,0.,0.|1.261022,1.291914,0.,0.|0.,1.68138,0.,0.,0.|0.,0.,0.,0.,0.|0.521222,0.175823,0.,0.|0.,0.672552,0.,0.,0.
M|0.,0.,0.|0.,0.,0.,0.,0.,0.,1.434171||0.,0.,0.|0.,0.,0.,0.,0.,0.,0.606765|
F|0.,0.,0.|1.347198,0.,0.,1.374014,0.,0.,2.103599,1.707287,0.,0.,1.319381||0.,0.,0.|0.423405,0.,0.,0.531285,0.,0.,0.273841,0.697058,0.,0.,0.405963|
P|0.,0.,0.,0.,1.84642|0.,0.,0.,1.973037,0.,0.||0.,0.,0.,0.,0.781178|0.,0.,0.,0.638888,0.,0.|
S|0.,0.,0.,0.,0.,0.,1.483256||0.,0.,0.,0.,0.,0.|0.,0.,0.,0.,0.,0.,0.175533||0.,0.,0.,0.,0.,0.
T|0.,0.,0.,0.,0.,0.|0.,0.,0.,0.|0.,1.468857,0.,1.220927,0.|0.,0.,0.,0.,0.,0.|0.,0.,0.,0.|0.,0.208595,0.,0.279069,0.
W|0.|0.|0.|0.|0.|0.
Y|1.213067,0.,0.|1.551064,2.122934,0.,0.,0.,0.,0.|1.356024,0.,1.450782,0.,0.,0.,0.,0.|0.043324,0.,0.|0.398845,1.160537,0.,0.,0.,0.,0.|0.32932,0.,0.580313,0.,0.,0.,0.,0.
V|0.,0.,0.,0.,0.|1.316929,0.973671,0.,0.,0.,1.090282,0.918213,1.331906,0.91722,0.,0.,0.,0.,0.,0.,0.||0.,0.,0.,0.,0.|0.677278,0.417287,0.,0.,0.,0.145371,0.232614,0.799144,0.158985,0.,0.,0.,0.,0.,0.,0.|
```
