## Supplementary Data 3 for "Pharmacological proximities in the GPCR family discovered using contact-informed amino-acid and binding pocket similarities": f1063.bsv

```
res|B|C|P|wB|wC|wP
A|1.707948,0.,0.,0.,0.,0.,0.,1.224866,0.,0.,1.374256,0.,0.|0.,0.,0.,0.,0.,0.,0.,0.,0.,0.,0.,1.565848,0.,0.,1.533752,0.,0.,0.||0.66366,0.,0.,0.,0.,0.,0.,0.080319,0.,0.,0.412277,0.,0.|0.,0.,0.,0.,0.,0.,0.,0.,0.,0.,0.,0.220119,0.,0.,0.642715,0.,0.,0.|
R|0.,0.,0.754095,0.,0.870228,0.,0.,0.,0.,0.,0.,0.|1.928391,0.,1.383154,1.547822,0.,0.,0.,0.,0.,0.|1.900775,0.,0.,0.,0.,0.,0.,2.16265,0.,0.,0.,0.,0.,0.,0.,0.|0.,0.,0.052264,0.,0.060313,0.,0.,0.,0.,0.,0.,0.|0.670745,0.,0.203275,0.329864,0.,0.,0.,0.,0.,0.|0.633592,0.,0.,0.,0.,0.,0.,0.496346,0.,0.,0.,0.,0.,0.,0.,0.
N|1.261568,0.,0.,1.261568,0.,0.,1.26414,0.,0.,1.26414,0.,0.,0.,1.544167,0.|0.|0.,0.,1.821938|0.312269,0.,0.,0.312269,0.,0.,0.325422,0.,0.,0.325422,0.,0.,0.,0.151885,0.|0.|0.,0.,0.268811
D|0.,1.898789,0.,0.,0.,0.,0.,0.|0.,0.,0.,0.,0.,0.,0.,0.|1.890668,0.,0.,0.,0.,0.,1.999159,0.,0.,0.,0.,0.,0.,0.,0.,0.,0.,0.,0.,0.,0.,0.,0.|0.,0.368908,0.,0.,0.,0.,0.,0.|0.,0.,0.,0.,0.,0.,0.,0.|0.243353,0.,0.,0.,0.,0.,0.257317,0.,0.,0.,0.,0.,0.,0.,0.,0.,0.,0.,0.,0.,0.,0.,0.
C|0.,0.,0.|0.,0.,0.||0.,0.,0.|0.,0.,0.|
Q|0.,0.,0.,0.|0.,0.|0.,0.,0.|0.,0.,0.,0.|0.,0.|0.,0.,0.
E|1.417646,0.,1.417646,0.,1.41163,0.,1.41163,0.,0.,0.,1.414674,0.,0.,0.,0.|0.,0.,0.971708,0.,0.909257,0.,0.,0.,0.,0.,0.,0.,0.,0.,0.,0.,0.,0.,0.|0.,0.,0.,0.,0.,0.,0.,0.,0.,0.,0.,0.,0.,0.,0.,0.,0.,0.|0.407047,0.,0.407047,0.,0.419296,0.,0.419296,0.,0.,0.,0.17175,0.,0.,0.,0.|0.,0.,0.153934,0.,0.126036,0.,0.,0.,0.,0.,0.,0.,0.,0.,0.,0.,0.,0.,0.|0.,0.,0.,0.,0.,0.,0.,0.,0.,0.,0.,0.,0.,0.,0.,0.,0.,0.
G|1.452462,1.917991,0.,0.,0.,0.,0.,0.,0.,0.,0.,0.,0.,0.,0.,1.10058,0.,0.,0.,0.,0.,0.|||0.505204,0.889503,0.,0.,0.,0.,0.,0.,0.,0.,0.,0.,0.,0.,0.,0.034528,0.,0.,0.,0.,0.,0.||
H|1.660075,0.,0.,0.|1.4166,1.366523,0.,0.,0.|0.,1.396722,0.,0.,0.,1.718415|0.433063,0.,0.,0.|0.49273,0.117131,0.,0.,0.|0.,0.103756,0.,0.,0.,0.2426
I|1.132425,1.396786,0.,0.,0.,0.,0.,0.|1.407044,2.180038,1.021526,2.013131,0.,0.,0.,1.516894,0.,0.,0.,0.,0.,1.234918,1.430222,0.,0.,1.370137,0.||0.344651,0.127706,0.,0.,0.,0.,0.,0.|0.489407,0.199318,0.105071,0.092029,0.,0.,0.,0.216699,0.,0.,0.,0.,0.,0.161762,0.589453,0.,0.,0.338504,0.|
L|0.,0.,0.,0.,0.,0.,0.,0.,0.,0.,0.,0.,0.,0.,0.,0.,1.937205,0.,0.,0.,0.,0.,0.,0.,0.,0.,0.,0.,0.,1.291678,0.,0.,0.,0.|0.,0.,0.,1.46891,0.,0.,1.10633,0.,0.,0.,0.,0.,1.544833,0.,0.,0.,0.,1.178994,0.,1.91856,1.046507,0.,0.,0.,0.,0.,0.,0.,0.,0.,0.,1.046507,0.896669,0.,0.,0.,0.,1.31675,1.437672,1.484055,0.,1.276477,1.465092,1.212484,1.206024,0.,0.,0.,0.,0.||0.,0.,0.,0.,0.,0.,0.,0.,0.,0.,0.,0.,0.,0.,0.,0.,0.67381,0.,0.,0.,0.,0.,0.,0.,0.,0.,0.,0.,0.,0.270637,0.,0.,0.,0.|0.,0.,0.,0.479941,0.,0.,0.383382,0.,0.,0.,0.,0.,0.335833,0.,0.,0.,0.,0.251519,0.,0.3426,0.224251,0.,0.,0.,0.,0.,0.,0.,0.,0.,0.,0.224251,0.048036,0.,0.,0.,0.,0.496411,0.211287,0.493105,0.,0.355739,0.168125,0.109701,0.275663,0.,0.,0.,0.,0.|
K|0.,0.,0.,0.,1.744938,0.|0.,0.,0.,0.,0.,0.,0.,0.,0.,0.,0.,0.,0.,0.|0.80487,1.477085,0.,0.,1.477085,0.,0.,0.,1.53232,0.,0.,0.,1.53232,0.804074,0.,0.,1.209801,0.,0.,0.,0.,0.,0.,0.|0.,0.,0.,0.,1.365603,0.|0.,0.,0.,0.,0.,0.,0.,0.,0.,0.,0.,0.,0.,0.|0.063752,0.394864,0.,0.,0.394864,0.,0.,0.,0.51583,0.,0.,0.,0.51583,0.063689,0.,0.,0.333134,0.,0.,0.,0.,0.,0.,0.
M|0.,0.,0.|1.465664,0.,1.717702,0.,1.474104,0.,0.||0.,0.,0.|0.242881,0.,0.8474,0.,0.265822,0.,0.|
F|0.,0.,0.,0.,1.124532,0.,0.,0.,0.,0.,0.,0.,0.,0.,0.|0.,0.,0.,0.,0.,0.,0.,0.,1.315975,2.152106,0.,0.,1.259852,1.625031,1.902589,1.305734,1.580751,0.,0.,0.,0.,0.,0.,0.,1.88792,0.,1.58967,0.,0.||0.,0.,0.,0.,0.077111,0.,0.,0.,0.,0.,0.,0.,0.,0.,0.|0.,0.,0.,0.,0.,0.,0.,0.,0.150397,0.147573,0.,0.,0.08399,0.715014,0.93861,0.221508,0.254049,0.,0.,0.,0.,0.,0.,0.,0.61899,0.,0.582879,0.,0.|
P|0.,0.,0.,0.,0.,0.,0.,0.,0.,0.|0.,0.,0.973551,0.,0.,0.,0.,1.973037,0.,0.,1.276173,0.||0.,0.,0.,0.,0.,0.,0.,0.,0.,0.|0.,0.,0.208618,0.,0.,0.,0.,0.638888,0.,0.,0.205189,0.|
S|0.,0.,0.,0.,0.,0.,0.,0.,0.,0.,1.148432,0.,1.638004,0.,0.||0.,0.,0.,0.,0.,0.,0.,0.,0.,0.,0.,1.375175,0.,0.,0.,0.|0.,0.,0.,0.,0.,0.,0.,0.,0.,0.,0.094134,0.,0.102777,0.,0.||0.,0.,0.,0.,0.,0.,0.,0.,0.,0.,0.,0.112719,0.,0.,0.,0.
T|0.,0.,0.,0.,0.,0.,0.,0.|0.,0.,1.327859,0.,0.,0.,0.|0.,0.,0.,0.,0.,0.,1.220927,0.|0.,0.,0.,0.,0.,0.,0.,0.|0.,0.,0.082991,0.,0.,0.,0.|0.,0.,0.,0.,0.,0.,0.279069,0.
W|1.551132|0.,0.,0.||0.539524|0.,0.,0.|
Y|0.839741,1.738791,0.|0.,0.,0.,0.,0.,0.,1.738714,0.,0.,1.144574,0.,1.637061,1.331729,0.|0.,0.,0.,0.,0.,0.,0.,0.,1.119135,0.,0.,0.|0.082597,0.109101,0.|0.,0.,0.,0.,0.,0.,0.513063,0.,0.,0.174411,0.,0.353092,0.114894,0.|0.,0.,0.,0.,0.,0.,0.,0.,0.149218,0.,0.,0.
V|1.09315,0.,0.,0.,1.069125,1.148948,0.|0.,1.198876,0.,1.311957,0.,0.,0.,0.,0.,1.261124,1.182656,0.,0.918693,0.,0.,1.4365||0.049973,0.,0.,0.,0.070107,0.108136,0.|0.,0.130164,0.,0.110787,0.,0.,0.,0.,0.,0.382769,0.253156,0.,0.060242,0.,0.,0.326733|
```
