## Supplementary Data 3 for "Pharmacological proximities in the GPCR family discovered using contact-informed amino-acid and binding pocket similarities": f1066.bsv

```
res|B|C|P|wB|wC|wP
A|1.387966,1.244551,0.,0.,1.177154,1.330141,1.298452,0.,0.,0.,0.,0.,1.251662,1.250245,1.25613,1.314566,0.,0.,0.,0.,1.379169,0.,0.,0.,1.290871,0.,1.633012,0.,1.267975,1.434718,1.663585,0.,0.|1.636304,0.,0.,0.,0.,0.,0.,0.,1.100398,0.,0.,0.,1.066277,1.101161,0.,0.,1.095743,0.,0.,0.,0.,0.,0.,0.,1.442327,0.,0.,0.,0.,1.209897,1.304204,1.28838,0.,0.||0.138797,0.124455,0.,0.,0.124881,0.108725,0.110651,0.,0.,0.,0.,0.,0.117547,0.093497,0.115782,0.100593,0.,0.,0.,0.,0.177957,0.,0.,0.,0.15047,0.,0.598771,0.,0.387851,0.082455,0.367285,0.,0.|0.306807,0.,0.,0.,0.,0.,0.,0.,0.185632,0.,0.,0.,0.187294,0.176186,0.,0.,0.221719,0.,0.,0.,0.,0.,0.,0.,0.432698,0.,0.,0.,0.,0.408537,0.271003,0.552163,0.,0.|
R|0.,0.,0.,0.,0.,0.,0.,0.,0.,0.,0.|0.,0.,0.,0.,1.071008,0.,0.,0.|0.,0.,0.,0.,0.,0.,0.,0.,0.,0.,0.,1.759661,0.,0.,0.,0.,0.|0.,0.,0.,0.,0.,0.,0.,0.,0.,0.,0.|0.,0.,0.,0.,0.052565,0.,0.,0.|0.,0.,0.,0.,0.,0.,0.,0.,0.,0.,0.,0.959815,0.,0.,0.,0.,0.
N|0.,0.,0.,1.130077,0.,0.,0.,0.|0.,1.596893,0.|0.,0.,0.,0.,0.,0.,0.,0.,0.,2.060071,0.,0.,0.,0.|0.,0.,0.,0.339023,0.,0.,0.,0.|0.,0.638757,0.|0.,0.,0.,0.,0.,0.,0.,0.,0.,0.755359,0.,0.,0.,0.
D|0.,0.,0.,0.,0.,1.422466,0.,0.,0.,0.,0.,0.,0.,0.|0.,0.,0.,0.,0.,0.,0.,0.807262,0.,0.,0.|0.,0.,0.,0.,0.,1.038307,0.,0.,2.230324,0.,1.43131,1.233359,0.,0.,1.399761|0.,0.,0.,0.,0.,0.641276,0.,0.,0.,0.,0.,0.,0.,0.|0.,0.,0.,0.,0.,0.,0.,0.08351,0.,0.,0.|0.,0.,0.,0.,0.,0.212768,0.,0.,1.170799,0.,0.505168,0.382767,0.,0.,0.243437
C|1.121456,0.,0.,0.,0.,0.,0.,1.383665|0.|0.,0.,1.486282,0.,0.,1.371172,0.|0.343446,0.,0.,0.,0.,0.,0.,0.536523|0.|0.,0.,0.495427,0.,0.,0.601637,0.
Q|0.,0.,0.|0.,0.,0.,0.,0.|0.,0.,0.,0.,0.,0.,0.|0.,0.,0.|0.,0.,0.,0.,0.|0.,0.,0.,0.,0.,0.,0.
E|0.,0.,0.,0.,0.,0.,0.,0.,0.,0.,0.,0.,0.,0.|0.,0.,0.,1.545015,0.,0.,0.,0.,0.|0.,0.,0.,0.,0.,0.,0.,0.,0.,2.015041,0.,0.,1.679068,0.|0.,0.,0.,0.,0.,0.,0.,0.,0.,0.,0.,0.,0.,0.|0.,0.,0.,0.388623,0.,0.,0.,0.,0.|0.,0.,0.,0.,0.,0.,0.,0.,0.,0.667559,0.,0.,0.770396,0.
G|1.73058,0.,1.609893,0.,0.,0.,0.,0.,0.,0.,0.,1.545142,0.,0.,0.,0.,1.565596,0.,0.,0.,1.753348,0.,0.,2.086143,0.,0.,0.,0.,0.,1.528293,0.,0.,1.123009,0.,0.,0.,0.|||1.114061,0.,0.241484,0.,0.,0.,0.,0.,0.,0.,0.,0.142191,0.,0.,0.,0.,0.821296,0.,0.,0.,0.526004,0.,0.,0.466314,0.,0.,0.,0.,0.,0.281065,0.,0.,0.125554,0.,0.,0.,0.||
H|0.,0.,0.,0.,0.,0.,0.|0.,0.,1.167038,0.,1.67914,0.|1.66093,0.,0.,0.,0.,1.153244,1.060478,0.,1.725521,1.389521|0.,0.,0.,0.,0.,0.,0.|0.,0.,0.411333,0.,0.462583,0.|0.415232,0.,0.,0.,0.,0.288311,0.295543,0.,0.621337,0.293439
I|0.,0.,0.,0.891394,1.096183,0.,0.,0.,0.970859,0.,0.,0.|1.288114,0.,0.,0.,1.663597,1.427976,1.217,1.064447,1.017223,0.,0.,0.,0.,1.244407,0.,0.,0.,0.,0.,0.||0.,0.,0.,0.027367,0.38636,0.,0.,0.,0.100434,0.,0.,0.|0.28331,0.,0.,0.,0.224535,0.726514,0.428943,0.218124,0.339074,0.,0.,0.,0.,0.52923,0.,0.,0.,0.,0.,0.|
L|1.247077,0.,0.,0.,0.,0.,0.,1.440573,1.788659,0.,0.,0.,1.142005,0.,0.,0.,0.,1.114325,1.128444,0.,0.,0.,1.466329,0.,0.,0.,0.,0.,0.,0.,0.,0.,0.,0.,1.454364,1.465453,0.,0.,0.,1.266486,0.,0.,0.,1.742375,0.,0.|1.577335,1.315959,0.,0.,0.,0.,0.929528,1.720995,0.,0.,1.728314,1.633521,0.,0.,0.,0.,0.,0.,1.702707,1.842358,0.,0.,0.,0.,0.,0.,1.287176,1.229959,0.,0.,0.,0.,1.283247,1.337731,0.,0.,1.156971,0.807168,0.860468,1.228801,0.,0.,0.,0.,0.,0.,0.,0.,0.,1.588125,1.303459,1.108343,0.,0.,1.687755,0.846293,1.409762,0.,0.,0.,0.,1.196284,1.160644,1.264568,0.,0.,0.,1.010764,1.262106,1.134323,1.302324,1.529253,0.,0.,0.,0.,0.||0.545596,0.,0.,0.,0.,0.,0.,0.5042,0.447165,0.,0.,0.,0.073486,0.,0.,0.,0.,0.077518,0.088313,0.,0.,0.,0.184904,0.,0.,0.,0.,0.,0.,0.,0.,0.,0.,0.,0.436309,0.341939,0.,0.,0.,0.446995,0.,0.,0.,0.248911,0.,0.|0.926684,0.246742,0.,0.,0.,0.,0.244001,0.537811,0.,0.,0.288553,0.269886,0.,0.,0.,0.,0.,0.,0.305007,0.330022,0.,0.,0.,0.,0.,0.,0.351048,0.155098,0.,0.,0.,0.,0.141708,0.467796,0.,0.,0.268945,0.028322,0.026418,0.231748,0.,0.,0.,0.,0.,0.,0.,0.,0.,0.559749,0.427364,0.363391,0.,0.,0.450068,0.310308,0.382256,0.,0.,0.,0.,0.520735,0.55984,0.238036,0.,0.,0.,0.106727,0.156783,0.486138,0.491694,0.249674,0.,0.,0.,0.,0.|
K|0.,0.,0.,0.,0.,0.,0.,0.,0.,0.,1.690196,0.,0.,0.|0.,0.,0.,0.,0.,0.,0.,0.,0.,1.568428,0.,0.,0.,0.,0.,0.,1.27047,0.|0.,0.,0.,0.,0.,0.,0.,0.,0.,0.,0.,0.,0.,0.,0.,0.,0.,0.,0.,0.,0.,0.|0.,0.,0.,0.,0.,0.,0.,0.,0.,0.,0.285358,0.,0.,0.|0.,0.,0.,0.,0.,0.,0.,0.,0.,0.234574,0.,0.,0.,0.,0.,0.,0.189387,0.|0.,0.,0.,0.,0.,0.,0.,0.,0.,0.,0.,0.,0.,0.,0.,0.,0.,0.,0.,0.,0.,0.
M|0.,0.,0.,0.,0.,1.457366,0.,0.,0.,0.,0.,0.,0.,0.,0.,0.|0.,1.509687,1.848488,1.509687,0.,0.,0.,0.,0.,0.,0.,0.,0.,0.,0.,0.,0.,1.238869,1.314,1.574009,0.,0.,0.,0.,1.281083,0.,0.,0.,0.,0.,0.,0.,0.,1.447888,1.352583,0.,0.||0.,0.,0.,0.,0.,0.543316,0.,0.,0.,0.,0.,0.,0.,0.,0.,0.|0.,0.585004,0.554546,0.585004,0.,0.,0.,0.,0.,0.,0.,0.,0.,0.,0.,0.,0.,0.048903,0.507158,0.869847,0.,0.,0.,0.,0.430733,0.,0.,0.,0.,0.,0.,0.,0.,0.369359,0.276037,0.,0.|
F|0.,2.109606,0.,1.262455,0.,0.676121,1.309881,0.,0.,0.,0.,0.|1.652738,0.,0.,0.,0.,0.,1.09896,1.28867,0.,0.,0.,0.,0.930976,1.393382,1.672536,1.332296,1.681511,0.,0.,0.,1.379707,1.431863,1.240128,0.,0.,1.911732,1.788807,1.867757,1.488325,0.,0.,0.,1.582255,0.,0.||0.,0.711992,0.,0.143964,0.,0.090149,0.406319,0.,0.,0.,0.,0.|0.454503,0.,0.,0.,0.,0.,0.261003,0.128867,0.,0.,0.,0.,0.122856,0.145322,0.388791,0.233736,0.661578,0.,0.,0.,0.597873,0.431733,0.204446,0.,0.,1.124548,0.637391,1.115803,0.69584,0.,0.,0.,0.3552,0.,0.|
P|0.,0.,0.,0.,0.,0.,0.,0.|1.032401,0.,0.,0.,0.,0.,0.,0.,0.,0.,1.609245,1.518868,0.915438,0.,0.,1.652307||0.,0.,0.,0.,0.,0.,0.,0.|0.477485,0.,0.,0.,0.,0.,0.,0.,0.,0.,0.536415,0.391365,0.043687,0.,0.,0.600839|
S|1.332956,1.114404,0.,0.,1.500375,1.464062,0.,0.,0.,0.,0.,1.480452,1.462702,0.,0.,0.,0.,0.,0.,0.,0.,0.,0.,1.047715,0.,0.,0.|0.|1.585691,0.,0.,0.,1.803945,1.709497,0.,0.,0.,0.,0.,1.855216,1.749012,0.,0.,0.,0.,0.,0.,0.,0.,0.,0.,0.,0.,0.,1.436411,1.769201,0.|0.191612,0.390042,0.,0.,0.169608,0.129856,0.,0.,0.,0.,0.,0.167355,0.165349,0.,0.,0.,0.,0.,0.,0.,0.,0.,0.,0.176887,0.,0.,0.|0.|0.257675,0.,0.,0.,0.241572,0.231897,0.,0.,0.,0.,0.,0.267796,0.264633,0.,0.,0.,0.,0.,0.,0.,0.,0.,0.,0.,0.,0.,0.485022,0.436556,0.
T|0.,0.,0.,1.423628,1.398893,1.011623,0.,0.,0.,0.,0.,0.,1.415304,1.348572,0.924256,0.,0.,0.,0.,0.,0.,1.01475,0.,0.,0.,0.,0.|0.,0.,0.,0.,0.,0.,0.,0.,0.,0.,1.058507,1.057685,0.,0.,0.,0.,0.,0.,0.,1.470046,0.,0.,0.,0.,0.824884,0.|1.322255,1.493803,0.,0.,0.,0.,0.,0.,1.211597,0.,0.,0.,0.,0.,0.,0.,1.3,0.,0.,0.,1.132153,0.,0.,0.|0.,0.,0.,0.138649,0.107046,0.063336,0.,0.,0.,0.,0.,0.,0.132915,0.138375,0.073941,0.,0.,0.,0.,0.,0.,0.080347,0.,0.,0.,0.,0.|0.,0.,0.,0.,0.,0.,0.,0.,0.,0.,0.090203,0.077257,0.,0.,0.,0.,0.,0.,0.,0.254348,0.,0.,0.,0.,0.064277,0.|0.078186,0.067546,0.,0.,0.,0.,0.,0.,0.101142,0.,0.,0.,0.,0.,0.,0.,0.160117,0.,0.,0.,0.161736,0.,0.,0.
W|0.,0.,0.,0.|0.,0.,0.,1.402869,0.,0.,0.|0.,0.,0.,0.|0.,0.,0.,0.|0.,0.,0.,0.486896,0.,0.,0.|0.,0.,0.,0.
Y|0.,0.,0.,0.,0.,1.103319,0.,0.,0.,0.,0.|1.653111,0.,1.653111,0.,0.,1.393406,1.997087,0.,0.,0.,1.565764,0.,0.,0.,0.,0.,0.,1.336983,0.,0.,0.,0.,1.423881|1.229105,0.,1.53499,0.,0.,1.379426,0.,1.493207,1.640336,0.,0.,0.,0.,0.,1.032647,0.,0.,0.,0.|0.,0.,0.,0.,0.,0.147109,0.,0.,0.,0.,0.|0.619916,0.,0.619916,0.,0.,1.08376,1.479324,0.,0.,0.,0.709858,0.,0.,0.,0.,0.,0.,0.290648,0.,0.,0.,0.,0.740999|0.138274,0.,0.306998,0.,0.,1.021797,0.,0.693159,0.797039,0.,0.,0.,0.,0.,0.121865,0.,0.,0.,0.
V|1.626971,0.,0.,0.,1.424425,0.,0.,0.,0.,0.,0.,0.,0.,0.,0.,0.|0.,1.651509,0.,0.,0.,0.,0.,0.,0.,0.,1.244967,0.,0.,0.,1.024106,0.,0.,0.,1.373036,0.,0.,0.,0.,0.,0.,1.283813,0.,0.,0.,0.||0.264383,0.,0.,0.,0.116962,0.,0.,0.,0.,0.,0.,0.,0.,0.,0.,0.|0.,0.743179,0.,0.,0.,0.,0.,0.,0.,0.,0.230009,0.,0.,0.,0.206618,0.,0.,0.,0.327623,0.,0.,0.,0.,0.,0.,0.406674,0.,0.,0.,0.|
```
