## Supplementary Data 3 for "Pharmacological proximities in the GPCR family discovered using contact-informed amino-acid and binding pocket similarities": f1067.bsv

```
res|B|C|P|wB|wC|wP
A|0.,0.,0.,0.,0.,0.,0.,1.450807,0.,0.,0.,0.,0.905847,0.,0.,0.,0.,0.,0.,0.,0.,0.,0.,0.,1.779448,0.,0.,0.,0.,0.,0.,0.,1.546261,0.,0.,0.,0.,0.,2.186035,0.,0.|0.,0.,0.,0.,0.,0.,0.,0.,0.,0.,0.,0.,0.,0.,0.,0.,0.,0.,0.,0.,0.,0.,0.,0.,0.,0.,0.,0.,0.,0.,0.,0.,1.458296,0.,0.,0.,0.,0.,0.,0.,0.||0.,0.,0.,0.,0.,0.,0.,0.195001,0.,0.,0.,0.,0.049635,0.,0.,0.,0.,0.,0.,0.,0.,0.,0.,0.,0.24376,0.,0.,0.,0.,0.,0.,0.,0.063545,0.,0.,0.,0.,0.,0.77569,0.,0.|0.,0.,0.,0.,0.,0.,0.,0.,0.,0.,0.,0.,0.,0.,0.,0.,0.,0.,0.,0.,0.,0.,0.,0.,0.,0.,0.,0.,0.,0.,0.,0.,0.151564,0.,0.,0.,0.,0.,0.,0.,0.|
R|0.,0.,0.,0.,0.,0.,0.,0.,0.,0.,0.,0.,0.,0.,0.,1.267949,0.|0.,0.,0.,0.,0.,0.,0.,0.,0.,0.,0.,1.123013,0.,0.,0.,0.755804,1.30573,0.|1.632674,0.,0.,0.,0.,0.,0.,0.,0.,0.,0.,1.843673,0.,0.,0.,0.,0.,0.,0.,0.,0.,1.425299,0.|0.,0.,0.,0.,0.,0.,0.,0.,0.,0.,0.,0.,0.,0.,0.,0.074149,0.|0.,0.,0.,0.,0.,0.,0.,0.,0.,0.,0.,0.239867,0.,0.,0.,0.0221,0.076358,0.|0.479598,0.,0.,0.,0.,0.,0.,0.,0.,0.,0.,1.056085,0.,0.,0.,0.,0.,0.,0.,0.,0.,0.266723,0.
N|0.,0.,0.,1.166057,0.,0.,0.,1.506346,0.,0.,0.,0.,0.,0.,0.,0.,0.,0.,0.,0.,0.,0.|0.,0.,0.,0.,0.934744,1.103684,0.,0.,0.,0.,0.,0.,0.,0.,0.,1.140786|0.,0.,0.,0.,0.,0.,0.,0.,0.,0.,0.,0.,0.,0.,0.,0.,0.,0.,0.,0.,0.,0.,0.,2.454702,0.,0.,0.,0.,0.,0.,0.,0.,0.|0.,0.,0.,0.066632,0.,0.,0.,0.129115,0.,0.,0.,0.,0.,0.,0.,0.,0.,0.,0.,0.,0.,0.|0.,0.,0.,0.,0.106828,0.072077,0.,0.,0.,0.,0.,0.,0.,0.,0.,0.454099|0.,0.,0.,0.,0.,0.,0.,0.,0.,0.,0.,0.,0.,0.,0.,0.,0.,0.,0.,0.,0.,0.,0.,1.334595,0.,0.,0.,0.,0.,0.,0.,0.,0.
D|1.411008,0.,0.,1.087921,0.,0.,1.318052,0.,0.,0.,0.,0.,0.,0.,0.,1.477518,0.,0.,0.,1.669937,1.877299,1.411021,0.,1.483359,0.,1.735951,0.,0.|1.107276,0.,1.031413,0.,0.958831,0.,0.,1.207519,0.,0.,0.,0.,0.,1.08162,1.598303,0.875113,0.,1.52305,1.266894,0.,0.,0.|1.669112,0.,1.385416,0.,0.,0.,0.,0.,0.,0.,0.,0.,0.,0.,0.,0.,0.,0.,0.,1.516181,0.,0.,0.,1.811467,1.011971,0.,0.,0.,0.,0.,0.,2.189806,0.,0.,0.,2.189806,0.,0.,0.|0.098586,0.,0.,0.12827,0.,0.,0.141726,0.,0.,0.,0.,0.,0.,0.,0.,0.311334,0.,0.,0.,0.27451,0.274727,0.139169,0.,0.67171,0.,0.615982,0.,0.|0.17407,0.,0.058552,0.,0.046395,0.,0.,0.129377,0.,0.,0.,0.,0.,0.0889,0.207909,0.021578,0.,0.343915,0.259137,0.,0.,0.|0.349858,0.,0.332742,0.,0.,0.,0.,0.,0.,0.,0.,0.,0.,0.,0.,0.,0.,0.,0.,0.794891,0.,0.,0.,0.537549,0.133081,0.,0.,0.,0.,0.,0.,1.094903,0.,0.,0.,1.094903,0.,0.,0.
C|0.,0.,0.,0.,0.,0.,0.,0.,0.,0.,0.,0.,0.||0.,0.,0.,0.,0.,0.,1.176683,0.790215,0.,1.176749,0.,0.,0.|0.,0.,0.,0.,0.,0.,0.,0.,0.,0.,0.,0.,0.||0.,0.,0.,0.,0.,0.,0.470673,0.097424,0.,0.085942,0.,0.,0.
Q|0.,0.,0.,1.317413,1.073595,0.,0.,0.,0.,1.44212,0.,1.008477|0.,0.,1.438928,0.853906,0.,0.,0.,0.,0.,0.,0.|0.,0.,0.,1.144674,0.775165,0.,0.,0.,0.,1.479612,0.,0.,0.,2.069418,1.229347,1.229347,0.|0.,0.,0.,0.126327,0.014707,0.,0.,0.,0.,0.072916,0.,0.304446|0.,0.,0.074903,0.011697,0.,0.,0.,0.,0.,0.,0.|0.,0.,0.,0.065858,0.010619,0.,0.,0.,0.,0.29431,0.,0.,0.,1.093277,0.603076,0.603076,0.
E|0.719647,0.,0.,1.191404,0.,0.,0.,0.,0.,0.,0.,0.,0.,0.,0.,0.,0.,0.,2.405454,0.,0.,0.,0.,0.,0.,0.,0.,0.|1.457114,0.,1.14848,0.,0.,0.,0.,0.,0.,0.,0.,1.157788,0.,0.850173,0.,0.,0.|1.525523,0.,1.332525,0.,0.,0.,0.,0.,0.,1.173478,1.027042,0.,2.098494,1.243513,0.,1.834604,0.,0.,0.823188|0.003143,0.,0.,0.291348,0.,0.,0.,0.,0.,0.,0.,0.,0.,0.,0.,0.,0.,0.,1.443273,0.,0.,0.,0.,0.,0.,0.,0.,0.|0.044541,0.,0.055572,0.,0.,0.,0.,0.,0.,0.,0.,0.385929,0.,0.069877,0.,0.,0.|0.066617,0.,0.143282,0.,0.,0.,0.,0.,0.,0.03858,0.124712,0.,1.018687,0.15331,0.,0.104408,0.,0.,0.159327
G|0.,0.,0.,1.417158,0.,0.,1.73058,0.,0.,0.,0.,0.,1.347774,0.,0.,0.,0.,0.,0.,0.,0.,0.,0.,0.,0.,0.,1.526636,0.,0.,0.,1.465969,1.971703,0.,0.,0.,0.,0.,0.,0.,0.,0.,0.,0.,0.,0.,0.,0.,0.,0.,0.,0.,0.,0.,0.|||0.,0.,0.,0.142335,0.,0.,1.114061,0.,0.,0.,0.,0.,0.359406,0.,0.,0.,0.,0.,0.,0.,0.,0.,0.,0.,0.,0.,0.338041,0.,0.,0.,0.586388,1.183022,0.,0.,0.,0.,0.,0.,0.,0.,0.,0.,0.,0.,0.,0.,0.,0.,0.,0.,0.,0.,0.,0.||
H|0.,0.,1.46586,0.,0.,0.,0.,0.,0.|1.300798,0.,1.211387,0.,1.389024,0.,0.,1.403976,1.416447,0.947523,1.278001,0.|0.835335,0.,0.,0.978117,0.,1.341584,0.,0.,0.900017,0.938,0.819216,1.239794,0.|0.,0.,0.069803,0.,0.,0.,0.,0.,0.|0.034082,0.,0.071641,0.,0.193471,0.,0.,0.173093,0.074853,0.020768,0.371032,0.|0.021887,0.,0.,0.057846,0.,0.148533,0.,0.,0.073974,0.049569,0.015711,0.35994,0.
I|0.862263,0.,0.,0.,0.,0.,0.,0.,0.,0.,0.,0.,0.,0.892828,0.,0.,1.377446,0.,0.,0.,0.,0.,0.,0.,0.,0.,1.788023,0.,0.,0.,0.,1.082625,0.,0.,0.,1.441145,0.,0.,0.|1.407451,1.292039,1.003319,0.922219,0.,0.,0.,1.502201,0.,0.,0.,0.,0.,0.,1.427089,0.,1.217191,0.,0.,0.,0.,0.,0.,0.,0.,0.,0.,1.385328,0.,0.,0.,1.330645,1.259072,0.,0.,0.,0.,0.,0.,1.584743,1.100842,1.226054,0.,0.,0.,1.812177,1.355394,0.,1.147382,0.,0.,1.577582,1.02162,0.94619,1.577582,0.,0.,1.140749,1.267122,0.,0.,0.||0.007531,0.,0.,0.,0.,0.,0.,0.,0.,0.,0.,0.,0.,0.042115,0.,0.,0.132825,0.,0.,0.,0.,0.,0.,0.,0.,0.,0.094489,0.,0.,0.,0.,0.224696,0.,0.,0.,0.418397,0.,0.,0.|0.036876,0.033853,0.096389,0.024163,0.,0.,0.,0.439509,0.,0.,0.,0.,0.,0.,0.289877,0.,0.091617,0.,0.,0.,0.,0.,0.,0.,0.,0.,0.,0.418212,0.,0.,0.,0.099798,0.058457,0.,0.,0.,0.,0.,0.,0.574307,0.09048,0.151157,0.,0.,0.,0.095765,0.071626,0.,0.034579,0.,0.,1.041799,0.443345,0.089263,1.041799,0.,0.,0.294387,0.367874,0.,0.,0.|
L|1.267313,0.,0.,0.,0.,0.,1.247077,0.,0.,0.,0.,0.,0.,0.,0.,0.,1.289663,0.,0.,0.,0.,0.,0.,0.,0.,0.,0.,0.,0.,1.237857,0.,0.,0.,0.,0.,0.,0.,0.,0.,0.,0.,0.,0.|1.172814,0.,0.,0.,1.334597,0.,0.,0.,1.577335,1.315959,1.351837,0.831824,0.,0.,0.,0.,0.,0.,0.,0.,1.010713,0.782583,1.430212,0.,0.,0.,0.,0.,0.,1.655249,1.342973,0.,0.,0.,1.42047,0.,0.,2.402874,0.,0.,0.,1.519688,1.187335,0.791151,0.,0.,1.676059,1.588843,0.,0.,0.,0.,1.305758,0.,0.,0.,0.,0.,1.378509,0.,0.,0.,0.,0.,0.,0.,1.163914,1.201614,1.668239,0.811073,0.,0.,0.,0.,0.,0.||0.038739,0.,0.,0.,0.,0.,0.545596,0.,0.,0.,0.,0.,0.,0.,0.,0.,0.0424,0.,0.,0.,0.,0.,0.,0.,0.,0.,0.,0.,0.,0.152613,0.,0.,0.,0.,0.,0.,0.,0.,0.,0.,0.,0.,0.|0.030729,0.,0.,0.,0.413784,0.,0.,0.,0.926684,0.246742,0.072679,0.035777,0.,0.,0.,0.,0.,0.,0.,0.,0.094149,0.006432,0.094041,0.,0.,0.,0.,0.,0.,0.354696,0.172668,0.,0.,0.,0.464459,0.,0.,1.121341,0.,0.,0.,0.145724,0.146384,0.032513,0.,0.,0.088572,0.083963,0.,0.,0.,0.,0.035774,0.,0.,0.,0.,0.,0.228461,0.,0.,0.,0.,0.,0.,0.,0.087843,0.271332,0.322885,0.235473,0.,0.,0.,0.,0.,0.|
K|0.,0.,0.,0.,0.,0.,0.,0.,0.,0.,0.,0.,0.,0.,0.,0.,0.,0.,0.,0.,0.|0.,0.,0.,0.,0.,0.,0.,0.,0.,0.,0.,0.,0.,0.,0.,0.,0.,0.,0.,0.,0.,1.435179,0.,0.,0.,1.905359,0.,0.,0.|0.,0.,0.,0.,0.,0.,0.,0.,0.,0.,0.,0.,0.,0.,1.490648,0.,0.,0.,0.,0.,0.,0.,1.87975,0.,1.771688,0.,0.,0.,0.,0.,1.368817,0.,0.,0.,1.128317,0.,0.,0.,0.,0.,0.|0.,0.,0.,0.,0.,0.,0.,0.,0.,0.,0.,0.,0.,0.,0.,0.,0.,0.,0.,0.,0.|0.,0.,0.,0.,0.,0.,0.,0.,0.,0.,0.,0.,0.,0.,0.,0.,0.,0.,0.,0.,0.,0.342669,0.,0.,0.,0.683053,0.,0.,0.|0.,0.,0.,0.,0.,0.,0.,0.,0.,0.,0.,0.,0.,0.,0.412481,0.,0.,0.,0.,0.,0.,0.,0.7519,0.,1.01485,0.,0.,0.,0.,0.,0.365274,0.,0.,0.,0.21289,0.,0.,0.,0.,0.,0.
M|0.,0.,0.,0.,0.,0.,1.6264,0.,0.,0.,0.,0.,2.67964,0.,0.,0.,1.842694,0.,0.,0.|0.,0.,0.,1.477444,0.,0.,0.,0.,0.,0.,1.006972,0.,0.,0.,0.,0.,1.384274,1.85993,0.,0.,0.,1.287357,0.,1.584518,0.,0.||0.,0.,0.,0.,0.,0.,0.369839,0.,0.,0.,0.,0.,1.250499,0.,0.,0.,0.139755,0.,0.,0.|0.,0.,0.,0.230354,0.,0.,0.,0.,0.,0.,0.132996,0.,0.,0.,0.,0.,0.537582,0.11341,0.,0.,0.,0.123445,0.,0.066763,0.,0.|
F|1.515715,0.,0.,0.,0.,0.,0.,0.,0.,0.,0.,0.,0.,0.,0.,0.,0.,0.,0.,0.,0.,0.,0.|1.446614,0.,0.,0.,0.,0.,0.,0.,0.,0.,0.,0.,0.,1.981471,1.138253,0.,0.,0.,0.,0.,0.,0.,2.426824,0.,0.,1.837272,0.,0.,0.,0.,0.,1.522508,0.,1.550907,0.,0.,0.||0.36314,0.,0.,0.,0.,0.,0.,0.,0.,0.,0.,0.,0.,0.,0.,0.,0.,0.,0.,0.,0.,0.,0.|0.256171,0.,0.,0.,0.,0.,0.,0.,0.,0.,0.,0.,0.,1.084201,0.087318,0.,0.,0.,0.,0.,0.,0.,2.002719,0.,0.,0.097092,0.,0.,0.,0.,0.,0.689438,0.,0.450263,0.,0.,0.|
P|0.,0.,0.,0.,0.,0.,0.,0.,1.335219,0.,0.,0.,0.,1.498958,0.,0.,0.,0.,0.,0.,0.,0.|0.,0.,1.032401,0.,0.,0.,0.,0.,0.,0.,1.26349,0.,0.,0.,1.454438,0.,2.054799,0.,0.||0.,0.,0.,0.,0.,0.,0.,0.,0.087198,0.,0.,0.,0.,0.281821,0.,0.,0.,0.,0.,0.,0.,0.|0.,0.,0.477485,0.,0.,0.,0.,0.,0.,0.,0.292634,0.,0.,0.,0.329307,0.,0.232619,0.,0.|
S|0.,0.,1.332956,1.114404,0.,0.,0.986152,0.,0.862726,0.,0.,0.,0.,1.835421,0.,0.,0.,0.,0.||0.,0.,1.585691,0.,0.,0.,0.882061,0.,0.,0.,1.746091,0.,0.,0.,0.,0.|0.,0.,0.191612,0.390042,0.,0.,0.04696,0.,0.07325,0.,0.,0.,0.,0.111916,0.,0.,0.,0.,0.||0.,0.,0.257675,0.,0.,0.,0.016801,0.,0.,0.,0.197671,0.,0.,0.,0.,0.
T|0.,0.,1.883702,0.,0.,0.,0.,0.,0.,1.552498,1.535162,0.,0.,0.,0.,0.,0.,0.,0.,0.|0.,0.,0.,0.,1.03504,0.,0.,0.,0.,0.,0.,0.,1.063493,0.,0.,0.|0.,0.,0.,0.,0.,1.522183,0.,0.,0.,0.,0.,0.,0.,0.,1.337146|0.,0.,0.394837,0.,0.,0.,0.,0.,0.,0.901927,0.086896,0.,0.,0.,0.,0.,0.,0.,0.,0.|0.,0.,0.,0.,0.087881,0.,0.,0.,0.,0.,0.,0.,0.107544,0.,0.,0.|0.,0.,0.,0.,0.,0.391418,0.,0.,0.,0.,0.,0.,0.,0.,0.266678
W|0.,0.,0.,0.,0.|1.225445,0.,0.,0.,0.,0.,1.723463,0.,0.,0.|0.,0.,0.,0.,0.,0.|0.,0.,0.,0.,0.|0.490178,0.,0.,0.,0.,0.,0.817119,0.,0.,0.|0.,0.,0.,0.,0.,0.
Y|0.,0.,0.,0.,0.,0.,0.,0.,1.308053,0.,0.,0.,0.,0.,0.,0.,0.,1.661836,0.|0.,0.,0.,0.,1.732064,0.,0.,0.,0.,1.312694,0.,0.,0.,0.,0.,0.,0.,0.,0.,0.,1.575275,1.594192,2.166451,0.,0.,0.,0.,0.,0.,1.479447,0.,0.,0.,1.479447,1.763439,0.,0.,0.|0.,0.,1.53573,0.,0.877474,0.,0.,0.,0.,0.,0.,0.,0.,0.,0.,1.682571,1.496956,0.,0.,0.,0.,0.,0.,0.,1.757865,0.,0.,0.,0.,0.,0.|0.,0.,0.,0.,0.,0.,0.,0.,0.099661,0.,0.,0.,0.,0.,0.,0.,0.,0.188845,0.|0.,0.,0.,0.,0.487143,0.,0.,0.,0.,0.550081,0.,0.,0.,0.,0.,0.,0.,0.,0.,0.,0.749403,0.913178,0.736173,0.,0.,0.,0.,0.,0.,0.605228,0.,0.,0.,0.605228,0.601172,0.,0.,0.|0.,0.,0.319944,0.,0.250707,0.,0.,0.,0.,0.,0.,0.,0.,0.,0.,1.078152,0.944681,0.,0.,0.,0.,0.,0.,0.,0.479418,0.,0.,0.,0.,0.,0.
V|0.,0.,0.,1.356906,0.,0.,0.,1.248935,0.,1.013106,0.,0.,0.,0.,0.,0.,0.,0.,0.,0.,1.310614,0.,0.,0.,0.,0.,0.,1.299294,1.178515,0.|0.,1.432556,0.,0.,1.150045,0.880307,0.,0.,0.,0.,0.,0.,0.,1.38052,0.,0.,0.,0.,0.,0.,0.,0.,1.591333,1.355959,1.091383,0.,1.391336,0.,0.,0.,0.,0.,0.993269,0.,0.,0.,1.270959,0.,1.248649,0.986773,0.,0.,0.,1.682362,0.,0.||0.,0.,0.,0.058362,0.,0.,0.,0.13254,0.,0.030532,0.,0.,0.,0.,0.,0.,0.,0.,0.,0.,0.035907,0.,0.,0.,0.,0.,0.,0.171605,0.111181,0.|0.,0.519223,0.,0.,0.154576,0.023664,0.,0.,0.,0.,0.,0.,0.,0.056734,0.,0.,0.,0.,0.,0.,0.,0.,0.834291,0.513422,0.296687,0.,0.095297,0.,0.,0.,0.,0.,0.024492,0.,0.,0.,0.396282,0.,0.188475,0.127326,0.,0.,0.,0.76471,0.,0.|
```
