## Supplementary Data 3 for "Pharmacological proximities in the GPCR family discovered using contact-informed amino-acid and binding pocket similarities": f1070.bsv

```
res|B|C|P|wB|wC|wP
A|1.450051,0.,0.,0.,0.,0.924465,0.,0.,0.|1.675157,0.,0.955644,0.,0.,0.877932,1.289663,0.,0.,0.||0.03166,0.,0.,0.,0.,0.248894,0.,0.,0.|0.263343,0.,0.191129,0.,0.,0.236366,0.396819,0.,0.,0.|
R|0.,0.,0.,0.|0.,0.,0.|0.,0.,0.,0.,0.,0.,0.|0.,0.,0.,0.|0.,0.,0.|0.,0.,0.,0.,0.,0.,0.
N|0.,0.,0.|0.,0.|0.,0.,0.,0.,0.,0.|0.,0.,0.|0.,0.|0.,0.,0.,0.,0.,0.
D|0.,0.,0.|0.,0.,0.,0.,0.|0.,0.,0.,0.,0.,0.,0.|0.,0.,0.|0.,0.,0.,0.,0.|0.,0.,0.,0.,0.,0.,0.
C|0.,0.,0.|0.,0.|0.,0.|0.,0.,0.|0.,0.|0.,0.
Q|0.875741,0.,0.|1.138831,0.|1.689037,0.,0.,0.,0.|0.011473,0.,0.|0.139246,0.|0.346658,0.,0.,0.,0.
E|0.,0.,0.,0.,0.,0.,0.,0.,0.|0.,0.,1.042436,0.,0.,0.,0.|1.525523,0.,0.,0.,0.,0.,0.,0.,0.,0.|0.,0.,0.,0.,0.,0.,0.,0.,0.|0.,0.,0.0438,0.,0.,0.,0.|0.066617,0.,0.,0.,0.,0.,0.,0.,0.,0.
G|0.,0.,0.,0.909,0.,0.,0.,1.98458,0.,0.,0.,0.|||0.,0.,0.,0.134667,0.,0.,0.,0.850534,0.,0.,0.,0.||
H|0.,0.|0.,0.,0.,0.,0.,0.,0.,0.,0.,0.|0.,0.,0.,0.,0.,0.,1.709902,1.499581,0.,0.,0.,0.,0.|0.,0.|0.,0.,0.,0.,0.,0.,0.,0.,0.,0.|0.,0.,0.,0.,0.,0.,0.460358,0.899749,0.,0.,0.,0.,0.
I|1.472097,0.,0.,0.944967,0.,1.254181,0.,0.|0.,0.,0.,0.,0.,0.,0.,1.29232,0.,0.,0.,1.082846,1.20823,1.789811,1.176325,0.,0.||0.032142,0.,0.,0.139995,0.,0.530615,0.,0.|0.,0.,0.,0.,0.,0.,0.,0.430773,0.,0.,0.,0.291535,0.371763,0.35157,0.210058,0.,0.|
L|1.732647,0.,0.,0.,0.,0.,1.560655,0.,0.,0.,0.|1.642942,0.,0.,0.,0.,0.,0.,1.413788,0.,0.,0.,0.,1.234205,1.380924,1.223764,0.,0.||0.037831,0.,0.,0.,0.,0.,0.285377,0.,0.,0.,0.|0.057395,0.,0.,0.,0.,0.,0.,0.298915,0.,0.,0.,0.,0.379756,0.073978,0.349647,0.,0.|
K|1.554025,0.,0.,0.,0.,0.,0.,0.|1.424225,0.,0.,0.,0.,0.,0.,1.24874,0.|1.644382,0.,0.,0.,0.,0.,0.,0.,0.|0.033931,0.,0.,0.,0.,0.,0.,0.|0.317186,0.,0.,0.,0.,0.,0.,0.111495,0.|0.4093,0.,0.,0.,0.,0.,0.,0.,0.
M|0.,0.,0.|0.,0.||0.,0.,0.|0.,0.|
F|1.481764,0.,0.,0.,0.,0.,0.|1.580828,1.46288,0.,0.,0.,2.056371,1.555201,0.,0.,0.,0.898242,1.687063,0.,0.||0.194746,0.,0.,0.,0.,0.,0.|0.289066,0.309295,0.,0.,0.,0.924503,0.358892,0.,0.,0.,0.05614,0.150631,0.,0.|
P|1.38742,0.|0.,1.767653,0.,0.,0.||0.565245,0.|0.,0.327343,0.,0.,0.|
S|0.,0.,0.,0.,0.,0.||0.,1.382536,0.,0.,0.,0.|0.,0.,0.,0.,0.,0.||0.,0.181705,0.,0.,0.,0.
T|0.,0.,0.,1.843116,0.|0.,0.,0.|0.,0.,0.,0.,0.|0.,0.,0.,0.650511,0.|0.,0.,0.|0.,0.,0.,0.,0.
W|0.,0.,0.|1.330934,0.,0.,2.427101,1.132795,1.793002,0.|0.,0.,0.,0.|0.,0.,0.|0.212949,0.,0.,0.938207,0.43569,0.246291,0.|0.,0.,0.,0.
Y|0.,0.,0.,0.,0.,0.,0.|0.,0.,0.,1.872633,0.,2.111475,0.,0.,0.,0.,0.,0.,0.,0.,1.714267,0.|0.,0.,0.,0.,0.,0.946489,0.,1.003083,0.,0.,0.,0.,0.,0.,0.,0.|0.,0.,0.,0.,0.,0.,0.|0.,0.,0.,0.363826,0.,0.869431,0.,0.,0.,0.,0.,0.,0.,0.,0.612238,0.|0.,0.,0.,0.,0.,0.103398,0.,0.270061,0.,0.,0.,0.,0.,0.,0.,0.
V|1.080867,0.,0.,0.,0.,0.|1.432556,0.,0.,2.011995,0.,0.,1.488456,0.,0.,0.||0.00944,0.,0.,0.,0.,0.|0.519223,0.,0.,1.470304,0.,0.,0.172767,0.,0.,0.|
```
