## Supplementary Data 3 for "Pharmacological proximities in the GPCR family discovered using contact-informed amino-acid and binding pocket similarities": f1073.bsv

```
res|B|C|P|wB|wC|wP
A|0.,0.,0.,0.,0.,0.,0.,0.,0.,0.,0.,0.,0.,0.,0.,0.,0.,0.,0.,1.856074,0.,0.|0.,0.,0.,0.,0.,0.,0.,0.,0.,0.,0.,1.343685,1.522837,0.,0.,1.106869,0.,0.,0.,1.021837,0.,0.,0.,0.,0.965409,0.,0.||0.,0.,0.,0.,0.,0.,0.,0.,0.,0.,0.,0.,0.,0.,0.,0.,0.,0.,0.,0.072315,0.,0.|0.,0.,0.,0.,0.,0.,0.,0.,0.,0.,0.,0.191955,0.217548,0.,0.,0.129228,0.,0.,0.,0.095055,0.,0.,0.,0.,0.033434,0.,0.|
R|0.,0.,0.,0.,0.,0.,0.,0.,0.,0.,0.,0.,0.,0.,0.,0.|0.,0.,0.,1.520208,0.,0.,0.,1.520208,0.,0.,0.,0.,0.,0.,0.,0.,1.716133,1.239716,0.,0.|0.,0.,0.,0.,0.,0.,0.,0.,0.,0.,0.,0.,0.,0.,0.,0.,2.362135,0.,0.,0.,0.|0.,0.,0.,0.,0.,0.,0.,0.,0.,0.,0.,0.,0.,0.,0.,0.|0.,0.,0.,0.982676,0.,0.,0.,0.982676,0.,0.,0.,0.,0.,0.,0.,0.,0.374788,0.185245,0.,0.|0.,0.,0.,0.,0.,0.,0.,0.,0.,0.,0.,0.,0.,0.,0.,0.,0.597322,0.,0.,0.,0.
N|0.,0.,0.,0.,0.,0.,0.,0.,0.,0.,1.640537,0.,1.238684,0.,0.,0.,0.,0.,0.,0.|0.,0.,0.,0.,0.,0.,0.,0.,0.,0.,0.|1.047556,0.,0.,0.,0.,0.,0.,0.,0.,0.,0.,0.,0.,0.,0.,0.,0.,1.293992,0.,0.,1.560314,0.,0.,0.,1.325965,0.,0.,0.,0.|0.,0.,0.,0.,0.,0.,0.,0.,0.,0.,0.241255,0.,0.270517,0.,0.,0.,0.,0.,0.,0.|0.,0.,0.,0.,0.,0.,0.,0.,0.,0.,0.|0.347003,0.,0.,0.,0.,0.,0.,0.,0.,0.,0.,0.,0.,0.,0.,0.,0.,0.371837,0.,0.,0.529918,0.,0.,0.,0.337411,0.,0.,0.,0.
D|0.,0.,0.,0.,0.,0.,0.,0.,0.,0.,0.,0.,1.631579,0.,0.,0.,0.,0.,2.62553,0.|0.,0.,0.,0.,0.,0.,0.,0.,0.,1.098302,0.,0.,1.30415,0.,0.,0.,0.|0.,0.,0.,0.,0.,0.,0.,1.366185,0.,0.,0.,0.,0.,0.,0.,0.,0.,0.,0.,0.,0.,0.|0.,0.,0.,0.,0.,0.,0.,0.,0.,0.,0.,0.,0.337568,0.,0.,0.,0.,0.,0.093293,0.|0.,0.,0.,0.,0.,0.,0.,0.,0.,0.189362,0.,0.,0.343504,0.,0.,0.,0.|0.,0.,0.,0.,0.,0.,0.,0.166056,0.,0.,0.,0.,0.,0.,0.,0.,0.,0.,0.,0.,0.,0.
C|1.121456,0.,0.,0.,0.,0.,0.,0.||0.,0.,0.,0.,1.322579|0.343446,0.,0.,0.,0.,0.,0.,0.||0.,0.,0.,0.,0.395593
Q|0.,0.,0.,0.,1.568457,0.,0.,0.|0.,0.,0.,0.927649,0.,0.,0.,0.|0.,0.,0.,0.,0.,0.,0.,1.313062,0.,0.,0.,0.,0.,0.|0.,0.,0.,0.,0.30809,0.,0.,0.|0.,0.,0.,0.03313,0.,0.,0.,0.|0.,0.,0.,0.,0.,0.,0.,0.046895,0.,0.,0.,0.,0.,0.
E|1.553958,0.,0.,0.,0.,0.,0.,0.,0.,0.,0.,0.,0.|0.,0.,0.,0.,0.,0.,1.422323,0.,0.,0.,0.|0.,0.,0.,0.,0.,0.,0.,0.,0.,1.569484,0.,0.,0.,0.,0.,0.,0.,0.,0.,0.|0.873392,0.,0.,0.,0.,0.,0.,0.,0.,0.,0.,0.,0.|0.,0.,0.,0.,0.,0.,0.257736,0.,0.,0.,0.|0.,0.,0.,0.,0.,0.,0.,0.,0.,0.189602,0.,0.,0.,0.,0.,0.,0.,0.,0.,0.
G|1.73058,0.,1.785602,1.622801,2.081095,1.3226,0.,0.,0.,0.,0.,1.311498,0.,0.,0.,0.,0.,0.,0.,0.,0.,0.,0.,0.,0.,1.739965,0.,0.,0.,0.,0.|||1.114061,0.,0.860217,0.769942,1.048143,0.521317,0.,0.,0.,0.,0.,0.123558,0.,0.,0.,0.,0.,0.,0.,0.,0.,0.,0.,0.,0.,0.061826,0.,0.,0.,0.,0.||
H|0.,0.,0.,0.|0.,0.,0.,0.,0.,1.196481,0.,1.430966,0.,0.,0.,0.,0.,0.,0.|0.,0.,0.,0.,0.,0.,1.528159,0.,1.651237,1.593017,0.,0.,0.,0.,0.|0.,0.,0.,0.|0.,0.,0.,0.,0.,0.027331,0.,0.467254,0.,0.,0.,0.,0.,0.,0.|0.,0.,0.,0.,0.,0.,0.050421,0.,1.033427,0.747743,0.,0.,0.,0.,0.
I|0.,0.,0.960547,0.,0.,0.,0.,0.,0.,0.,0.,0.,0.,0.,0.,0.,0.,0.,0.,0.,0.966315,0.,0.|0.,1.096502,0.,0.,0.,1.694783,0.,1.455618,0.,0.,0.,0.,0.,0.,0.,0.,0.,0.,0.,0.,0.,0.,0.,0.,0.,1.343889,0.,0.,0.,0.,0.987622,1.452509,0.,0.||0.,0.,0.185912,0.,0.,0.,0.,0.,0.,0.,0.,0.,0.,0.,0.,0.,0.,0.,0.,0.,0.029282,0.,0.|0.,0.558219,0.,0.,0.,0.437363,0.,0.402104,0.,0.,0.,0.,0.,0.,0.,0.,0.,0.,0.,0.,0.,0.,0.,0.,0.,0.343786,0.,0.,0.,0.,0.085508,0.194925,0.,0.|
L|1.247077,0.,1.390101,1.832229,0.,0.,0.,0.,0.,0.,0.,0.,0.,0.,1.122188,0.,1.592321,0.,0.,0.,0.,0.,0.,0.,0.,0.,0.,0.|1.577335,0.,0.,0.,0.,0.,1.244762,0.,0.,0.,0.,1.329614,1.088605,0.,1.316075,0.,0.,1.316075,0.,0.,1.300064,0.,0.,0.,2.299268,1.128603,0.,1.406351,0.,0.,0.,0.,0.,0.972094,0.,0.,0.,0.,1.195912,0.,0.,0.,0.,0.||0.545596,0.,0.52763,1.176907,0.,0.,0.,0.,0.,0.,0.,0.,0.,0.,0.064125,0.,0.329446,0.,0.,0.,0.,0.,0.,0.,0.,0.,0.,0.|0.926684,0.,0.,0.,0.,0.,0.758173,0.,0.,0.,0.,0.340927,0.56186,0.,0.45081,0.,0.,0.45081,0.,0.,0.520026,0.,0.,0.,0.875912,0.298366,0.,0.351588,0.,0.,0.,0.,0.,0.271282,0.,0.,0.,0.,0.336512,0.,0.,0.,0.,0.|
K|0.,0.,1.238068,0.,0.,0.,0.,0.975867,0.,0.,0.|0.,0.,0.,0.,0.,0.,0.,0.,0.|0.,0.,0.,0.,0.,0.,0.,0.,0.,0.,0.,0.,0.|0.,0.,0.022485,0.,0.,0.,0.,0.086106,0.,0.,0.|0.,0.,0.,0.,0.,0.,0.,0.,0.|0.,0.,0.,0.,0.,0.,0.,0.,0.,0.,0.,0.,0.
M|0.,0.,0.,0.,0.,1.523984,0.,0.|0.,2.037226,0.,0.,0.,0.,0.,0.,0.,1.350529,1.539373,1.825268,0.,0.,2.171963,0.,0.,1.002293,1.301817,0.,0.||0.,0.,0.,0.,0.,0.280273,0.,0.|0.,0.981573,0.,0.,0.,0.,0.,0.,0.,0.385865,1.026249,0.322106,0.,0.,0.071664,0.,0.,0.279551,0.197245,0.,0.|
F|0.,0.,0.,0.,0.,0.,0.,0.,1.928187,1.386036,0.,0.,1.26156,1.106075,0.,1.170805|1.462043,2.14957,0.,0.,0.,1.740276,1.73429,1.917055,0.,0.,0.,0.,0.,0.,0.,0.,0.,0.,0.,0.,2.031375,1.804848,0.,0.,1.438233,1.620259,0.,0.,0.,0.,1.608956||0.,0.,0.,0.,0.,0.,0.,0.,0.283557,0.238972,0.,0.,0.060837,0.036495,0.,0.030411|0.770895,1.231117,0.,0.,0.,1.178897,1.174841,0.910866,0.,0.,0.,0.,0.,0.,0.,0.,0.,0.,0.,0.,0.298732,0.954287,0.,0.,0.251873,0.448244,0.,0.,0.,0.,0.341294|
P|0.,0.,0.,0.,0.,0.,0.,0.,0.,1.470034,1.101195,0.,0.,0.,0.,0.|1.032401,0.,1.607228,0.,0.,1.077906,1.505128,0.,0.,0.,1.579224,0.,1.081498,0.,0.,0.,1.471683,0.,0.,0.,0.||0.,0.,0.,0.,0.,0.,0.,0.,0.,0.560013,0.16194,0.,0.,0.,0.,0.|0.477485,0.,1.173159,0.,0.,0.278169,0.507253,0.,0.,0.,0.561737,0.,0.1545,0.,0.,0.,0.048558,0.,0.,0.,0.|
S|1.114404,0.,0.,0.,1.434399,0.,0.,0.,0.,1.328292,1.394052,0.,0.,1.394052,0.,0.,0.,0.,0.,0.,0.,0.,1.853285,0.,0.,0.,0.,0.,0.,1.270496,0.||0.,0.,0.,0.,1.093313,0.,0.,0.,0.,0.990443,1.216904,0.,1.216904,0.,0.,0.,0.,0.,0.,0.,0.,0.,0.,0.,0.,0.,0.,1.759118,0.|0.390042,0.,0.,0.,0.408333,0.,0.,0.,0.,0.171393,0.292674,0.,0.,0.292674,0.,0.,0.,0.,0.,0.,0.,0.,0.218034,0.,0.,0.,0.,0.,0.,0.132,0.||0.,0.,0.,0.,0.191529,0.,0.,0.,0.,0.159749,0.221866,0.,0.221866,0.,0.,0.,0.,0.,0.,0.,0.,0.,0.,0.,0.,0.,0.,0.098998,0.
T|0.,0.,0.,0.,0.,0.,0.,0.,0.,0.,0.,0.,0.|0.,0.,0.,0.,0.,1.003128,0.,0.,0.,0.,0.,0.,0.,0.,0.,0.,0.,0.,0.,0.,0.|0.,0.,0.,0.,0.,0.,0.,0.,0.,0.,0.,0.,0.,0.,0.,0.,0.,0.|0.,0.,0.,0.,0.,0.,0.,0.,0.,0.,0.,0.,0.|0.,0.,0.,0.,0.,0.039852,0.,0.,0.,0.,0.,0.,0.,0.,0.,0.,0.,0.,0.,0.,0.|0.,0.,0.,0.,0.,0.,0.,0.,0.,0.,0.,0.,0.,0.,0.,0.,0.,0.
W|0.,0.,0.,0.,0.,0.,1.009696,1.246402,0.,0.,0.|1.425189,0.,0.,0.,0.,0.,1.658022,0.985954,0.,0.,0.,0.,0.|0.,0.,0.,0.|0.,0.,0.,0.,0.,0.,0.089091,0.146635,0.,0.,0.|0.563811,0.,0.,0.,0.,0.,0.63395,0.115995,0.,0.,0.,0.,0.|0.,0.,0.,0.
Y|1.552775,0.,0.,1.445544,1.213067,0.,0.,2.398889,0.,0.,0.,0.,0.,0.,0.,0.894855,0.|1.293643,0.,0.,1.197764,0.,0.,1.551064,0.,0.,0.,0.,1.276894,0.,0.,0.,0.,0.,0.,0.,0.,0.,2.064356,1.108029,0.919269,0.,2.074436,0.946898,1.34185|1.429405,0.,0.,0.,0.,0.,0.,0.,0.,1.356024,0.,0.,0.,0.,0.,0.,0.,0.,0.,0.,0.,0.,0.,1.442579,0.,1.431425,1.546272,0.|0.9634,0.,0.,0.032816,0.043324,0.,0.,0.606616,0.,0.,0.,0.,0.,0.,0.,0.042612,0.|0.292722,0.,0.,0.478228,0.,0.,0.398845,0.,0.,0.,0.,0.689816,0.,0.,0.,0.,0.,0.,0.,0.,0.,0.336058,0.103072,0.106892,0.,0.846709,0.110676,0.429857|0.615583,0.,0.,0.,0.,0.,0.,0.,0.,0.32932,0.,0.,0.,0.,0.,0.,0.,0.,0.,0.,0.,0.,0.,0.167742,0.,0.165539,0.026775,0.
V|0.,0.,0.,0.,0.,0.,0.,0.,0.,0.,0.,0.,1.583204,0.,0.,0.,0.,0.983735,0.,0.,0.|1.154526,0.,0.,0.,0.,0.,0.,0.,0.,0.,0.,0.,0.,1.400537,0.,0.,1.362313,0.,0.,0.,1.296902,0.,0.,0.,0.,0.,0.,0.,0.,0.||0.,0.,0.,0.,0.,0.,0.,0.,0.,0.,0.,0.,0.139694,0.,0.,0.,0.,0.014981,0.,0.,0.|0.429787,0.,0.,0.,0.,0.,0.,0.,0.,0.,0.,0.,0.,0.164769,0.,0.,0.510867,0.,0.,0.,0.200789,0.,0.,0.,0.,0.,0.,0.,0.,0.|
```
