## Supplementary Data 3 for "Pharmacological proximities in the GPCR family discovered using contact-informed amino-acid and binding pocket similarities": f1075.bsv

```
res|B|C|P|wB|wC|wP
A|0.,0.,0.,0.,0.,0.,0.,0.,0.,1.552602,0.965973,0.,0.,0.,0.,0.,0.,0.,0.,0.,0.,0.,1.495333,0.,1.379169,0.,0.,1.38245,0.,0.,0.,0.,0.,1.311198,0.,0.,0.,1.707948,0.,0.,0.,0.,0.,0.,0.,0.,0.,1.296322,0.,0.,0.,0.,0.,0.,0.,0.,0.,0.,0.,0.,0.,0.,0.,0.,0.,1.025556,0.,0.,0.,0.,0.,0.,0.,0.,0.,0.,0.,0.,0.,0.,1.723387,0.,0.,0.,0.,0.,0.,1.185782,0.,0.,1.254773,0.,0.930638,0.,0.,0.,0.,0.,0.,0.,1.318862,0.,0.,0.,0.,0.,1.318862,0.,0.,0.,0.,1.150032,0.,0.,0.,0.,0.,0.,0.,0.,1.763452,0.,0.,0.,0.,0.,0.,0.,0.,0.,0.,0.,0.,0.,0.,0.,1.108184,0.,0.,0.,0.,0.,0.,0.,0.,0.,0.,0.,0.,0.,0.,0.,1.270973,0.,0.,0.,1.431549,0.,0.,0.,0.,0.,0.,0.,0.,2.008844,0.,0.,0.,0.,2.096156,0.,1.085337,0.,0.,0.,0.,0.,0.,0.,0.,0.|0.,0.,0.,0.,0.,0.,0.,1.524678,0.,1.033145,1.086668,0.,0.,0.,0.,0.,0.,0.,0.,0.,0.,0.,1.362813,1.234021,1.095743,0.,1.211447,0.,1.2407,0.,0.,0.,0.,1.437328,0.,0.,1.506431,0.,0.,0.,0.,1.598496,0.,0.,0.,0.,0.,0.,0.,0.,0.,0.,0.,0.,1.40852,0.,0.,0.,0.,0.,1.40852,0.,0.,0.967785,0.,0.,1.289186,1.014052,0.,0.,0.,0.,0.,1.073875,0.,0.,0.,0.,0.,0.,0.,0.,0.,0.,0.,1.2435,0.,0.955644,0.883043,0.,0.,1.326602,0.,0.,0.,0.,1.392138,0.,0.,0.,0.,0.,0.,0.,0.,0.,0.,0.,0.,0.,0.,0.,0.,0.,1.364639,0.,0.,0.,0.,0.,0.,0.,0.,1.224696,1.389679,0.,0.,0.,0.,0.,0.,0.,0.,0.,0.,0.,0.,0.,0.,0.,0.,0.,1.225276,0.,0.,0.,1.068725,0.,0.,0.,0.,0.,1.568195,0.,0.,0.,0.,0.,0.,0.,0.,0.,0.,0.924097,0.,0.,0.,0.,0.,0.,0.,0.,0.,0.,0.,0.,0.,0.,0.,0.984016,0.,1.012393,0.,0.,0.,0.,0.||0.,0.,0.,0.,0.,0.,0.,0.,0.,0.547977,0.454576,0.,0.,0.,0.,0.,0.,0.,0.,0.,0.,0.,0.339277,0.,0.177957,0.,0.,0.282673,0.,0.,0.,0.,0.,0.3779,0.,0.,0.,0.66366,0.,0.,0.,0.,0.,0.,0.,0.,0.,0.568562,0.,0.,0.,0.,0.,0.,0.,0.,0.,0.,0.,0.,0.,0.,0.,0.,0.,0.126438,0.,0.,0.,0.,0.,0.,0.,0.,0.,0.,0.,0.,0.,0.,0.292651,0.,0.,0.,0.,0.,0.,0.182428,0.,0.,0.588175,0.,0.423017,0.,0.,0.,0.,0.,0.,0.,0.286709,0.,0.,0.,0.,0.,0.286709,0.,0.,0.,0.,0.30442,0.,0.,0.,0.,0.,0.,0.,0.,0.416564,0.,0.,0.,0.,0.,0.,0.,0.,0.,0.,0.,0.,0.,0.,0.,0.147758,0.,0.,0.,0.,0.,0.,0.,0.,0.,0.,0.,0.,0.,0.,0.,0.274679,0.,0.,0.,0.212958,0.,0.,0.,0.,0.,0.,0.,0.,0.254395,0.,0.,0.,0.,0.698719,0.,0.093145,0.,0.,0.,0.,0.,0.,0.,0.,0.|0.,0.,0.,0.,0.,0.,0.,0.189508,0.,0.36464,0.255687,0.,0.,0.,0.,0.,0.,0.,0.,0.,0.,0.,0.343566,0.238508,0.221719,0.,0.209004,0.,0.186303,0.,0.,0.,0.,0.357763,0.,0.,0.337648,0.,0.,0.,0.,0.118745,0.,0.,0.,0.,0.,0.,0.,0.,0.,0.,0.,0.,0.293442,0.,0.,0.,0.,0.,0.293442,0.,0.,0.062889,0.,0.,0.292997,0.083347,0.,0.,0.,0.,0.,0.132396,0.,0.,0.,0.,0.,0.,0.,0.,0.,0.,0.,0.175967,0.,0.191129,0.060552,0.,0.,0.48472,0.,0.,0.,0.,0.63279,0.,0.,0.,0.,0.,0.,0.,0.,0.,0.,0.,0.,0.,0.,0.,0.,0.,0.387986,0.,0.,0.,0.,0.,0.,0.,0.,0.279655,0.382982,0.,0.,0.,0.,0.,0.,0.,0.,0.,0.,0.,0.,0.,0.,0.,0.,0.,0.16337,0.,0.,0.,0.336228,0.,0.,0.,0.,0.,0.332647,0.,0.,0.,0.,0.,0.,0.,0.,0.,0.,0.063137,0.,0.,0.,0.,0.,0.,0.,0.,0.,0.,0.,0.,0.,0.,0.,0.287005,0.,0.09444,0.,0.,0.,0.,0.|
R|1.836012,1.377479,0.,0.,0.,0.,0.,0.,0.,0.,0.,0.,0.,0.,0.,0.,0.,0.,0.,0.,0.,0.,0.,0.,0.,0.,0.,0.,0.,0.,0.,0.,0.,0.,0.,0.,0.,0.,0.,1.62461,0.,0.,0.,0.,0.,0.,0.,0.,0.,0.,0.,0.,0.,0.,0.,0.,0.,1.379538,0.781873,0.,0.,0.,0.,2.502633,1.152932,0.,0.,0.,0.,0.,0.,0.,0.,1.494227,0.,0.,0.,0.,0.,1.061608,0.,0.,0.,0.,0.,0.,0.,0.,0.,0.,0.,0.,0.,0.,0.,0.,0.,1.346986|0.,0.,1.289718,0.,0.,0.,0.,2.712192,0.,0.,0.,0.,0.,0.,0.,0.,0.,0.,0.,0.,0.934181,0.,0.,0.,0.,0.,0.,0.,0.,0.,0.,0.,0.,0.,0.,0.,0.,0.,1.779434,0.,0.,1.332372,0.,0.,0.,0.,1.073009,0.,1.073009,0.,1.443369,0.,0.,0.,0.,0.,0.,0.,0.,0.,0.,0.,0.,0.,0.,0.,0.,0.,0.,0.,1.165827,0.,0.,0.,0.,0.,0.,0.,1.114376,0.,1.778592,1.447044,0.,0.,0.,0.,0.,2.349341,0.,0.,0.,0.,0.,0.,1.77506,0.,0.,1.011235,0.,0.,0.,0.,1.413685,0.,0.,0.,0.,0.,0.,1.825225,0.,0.,0.,1.397545,0.,0.,0.,0.,0.,0.,0.,0.,0.,0.,0.|0.,2.271375,0.,0.,0.,0.,0.,0.,0.,1.227383,1.610376,0.,0.,0.,0.,0.,0.,0.,0.,0.,0.,0.,0.,0.,0.,0.,0.,1.155459,0.,0.,0.,0.,1.813428,0.,0.,0.,0.,0.,0.,0.,0.,0.,0.,0.,0.,0.,1.939265,0.,0.,0.,0.,0.,0.,0.,0.,0.,0.,0.,0.,0.,0.,0.,0.,0.,1.178502,0.,0.,0.,0.,2.294063,1.771353,0.,0.,0.,0.,0.,0.,1.724174,0.,0.,0.,0.,0.,0.,0.,0.,1.403689,0.,0.,1.842852,0.,0.,1.625301,0.,1.625301,0.,0.,0.,1.729964,0.,1.370139,2.354154,0.,0.,0.,0.,0.,0.,0.,0.,2.483608,0.,0.,0.,0.,0.,0.,0.,0.,0.,2.131729,0.,0.,1.560488,0.,0.,0.,2.506384,0.,0.,0.,0.,0.,0.,0.889351,1.968193,1.425299,0.,0.,0.,0.,0.,0.,1.844173,0.,0.,0.,0.,1.879599,0.,0.,0.,0.,0.,0.,0.,0.,0.,1.844173,2.175783,1.560617,0.,0.|0.174858,0.360768,0.,0.,0.,0.,0.,0.,0.,0.,0.,0.,0.,0.,0.,0.,0.,0.,0.,0.,0.,0.,0.,0.,0.,0.,0.,0.,0.,0.,0.,0.,0.,0.,0.,0.,0.,0.,0.,0.482674,0.,0.,0.,0.,0.,0.,0.,0.,0.,0.,0.,0.,0.,0.,0.,0.,0.,0.689769,0.03514,0.,0.,0.,0.,0.088328,0.285322,0.,0.,0.,0.,0.,0.,0.,0.,0.293625,0.,0.,0.,0.,0.,0.068291,0.,0.,0.,0.,0.,0.,0.,0.,0.,0.,0.,0.,0.,0.,0.,0.,0.,0.897991|0.,0.,0.102961,0.,0.,0.,0.,0.678048,0.,0.,0.,0.,0.,0.,0.,0.,0.,0.,0.,0.,0.021981,0.,0.,0.,0.,0.,0.,0.,0.,0.,0.,0.,0.,0.,0.,0.,0.,0.,0.444859,0.,0.,0.401945,0.,0.,0.,0.,0.124407,0.,0.124407,0.,0.316355,0.,0.,0.,0.,0.,0.,0.,0.,0.,0.,0.,0.,0.,0.,0.,0.,0.,0.,0.,0.266212,0.,0.,0.,0.,0.,0.,0.,0.036418,0.,1.143381,0.211366,0.,0.,0.,0.,0.,0.66446,0.,0.,0.,0.,0.,0.,0.198454,0.,0.,0.220397,0.,0.,0.,0.,0.372022,0.,0.,0.,0.,0.,0.,0.170264,0.,0.,0.,0.046932,0.,0.,0.,0.,0.,0.,0.,0.,0.,0.,0.|0.,0.162241,0.,0.,0.,0.,0.,0.,0.,0.613691,0.723765,0.,0.,0.,0.,0.,0.,0.,0.,0.,0.,0.,0.,0.,0.,0.,0.,0.040781,0.,0.,0.,0.,0.712418,0.,0.,0.,0.,0.,0.,0.,0.,0.,0.,0.,0.,0.,0.596697,0.,0.,0.,0.,0.,0.,0.,0.,0.,0.,0.,0.,0.,0.,0.,0.,0.,0.307435,0.,0.,0.,0.,0.659936,0.339712,0.,0.,0.,0.,0.,0.,0.543233,0.,0.,0.,0.,0.,0.,0.,0.,0.466372,0.,0.,0.594936,0.,0.,0.272654,0.,0.272654,0.,0.,0.,0.158297,0.,0.132594,1.513385,0.,0.,0.,0.,0.,0.,0.,0.,0.727522,0.,0.,0.,0.,0.,0.,0.,0.,0.,0.687086,0.,0.,0.504008,0.,0.,0.,1.317458,0.,0.,0.,0.,0.,0.,0.065074,0.517946,0.266723,0.,0.,0.,0.,0.,0.,0.378468,0.,0.,0.,0.,0.105201,0.,0.,0.,0.,0.,0.,0.,0.,0.,0.378468,0.381574,0.267867,0.,0.
N|1.718363,0.,0.,0.,0.,0.,0.,0.,1.853777,1.571045,1.511517,0.,0.,0.,0.,0.,0.,0.,0.,0.,0.,0.,0.,0.,1.693492,0.,0.,0.,1.032298,1.346954,0.,0.,0.,0.,0.,0.,0.,0.,0.,0.,0.,0.,0.,0.,1.459943,0.,0.,0.,0.,0.,0.,0.,0.,0.,0.,0.,0.,0.,1.478624,0.,0.,0.,0.,0.,0.,0.,0.,0.,0.,0.,0.,0.,0.,0.,0.,0.,0.,0.,0.,0.,0.,1.729028,0.,0.,0.,0.,0.,0.,0.,0.,0.,0.,0.,0.,0.,0.,2.537176,0.,0.,0.,0.,0.,0.,0.,0.,0.,0.|0.,0.,0.,0.,0.,1.044801,0.,1.341085,0.,0.,0.,0.,0.,0.,0.794595,0.,0.,0.,0.,0.,0.,0.,0.,0.,0.,0.845943,0.,0.,0.,0.,0.,0.,0.,0.,0.,0.,0.,0.,0.,0.,0.,1.206839,0.,0.,0.,0.,0.,0.,0.,0.,0.,0.,0.,0.,0.,0.,0.,0.,0.,0.,0.,0.,0.,1.259523,0.,0.,0.,0.98203,0.,0.,0.,0.,0.,0.,0.,0.,0.,0.,0.|0.,0.,0.,0.,0.,0.,0.,0.,0.,0.,0.,0.,0.,1.047206,1.289075,0.,0.,1.493256,0.,0.,0.,0.,0.,0.,0.,0.,0.,0.,1.333097,1.342886,0.,0.,0.,0.,0.,0.,0.,0.,0.,0.,0.,0.,0.,1.900011,0.845906,0.,0.,0.,0.,0.,0.,0.,0.,0.,0.,0.,0.,0.,0.,0.,1.567547,0.,0.,0.,1.707387,0.,0.,0.,0.,0.,0.,0.,0.,0.,0.,0.,0.,0.,0.,0.,0.,1.929308,1.221847,0.,1.834131,0.,0.,0.,0.,0.,0.,0.,0.,0.,0.,1.727805,0.,0.,0.,0.,0.,0.,0.,0.,0.,0.,0.,0.,0.,0.,0.,0.,1.429402,0.,0.,0.,0.,0.,0.,0.,1.119222,0.,1.631794,0.,1.255415,0.,0.,0.,0.,0.,0.,0.,0.,1.389951,0.,0.,0.,0.,0.,0.,0.,1.428099,0.,0.,0.,0.,0.,0.,0.,0.,0.,0.,0.,0.,0.|0.272756,0.,0.,0.,0.,0.,0.,0.,1.249737,0.56487,0.856526,0.,0.,0.,0.,0.,0.,0.,0.,0.,0.,0.,0.,0.,0.309388,0.,0.,0.,0.011717,0.140658,0.,0.,0.,0.,0.,0.,0.,0.,0.,0.,0.,0.,0.,0.,0.307356,0.,0.,0.,0.,0.,0.,0.,0.,0.,0.,0.,0.,0.,0.515134,0.,0.,0.,0.,0.,0.,0.,0.,0.,0.,0.,0.,0.,0.,0.,0.,0.,0.,0.,0.,0.,0.,0.332861,0.,0.,0.,0.,0.,0.,0.,0.,0.,0.,0.,0.,0.,0.,0.951441,0.,0.,0.,0.,0.,0.,0.,0.,0.,0.|0.,0.,0.,0.,0.,0.070436,0.,0.759948,0.,0.,0.,0.,0.,0.,0.061123,0.,0.,0.,0.,0.,0.,0.,0.,0.,0.,0.022659,0.,0.,0.,0.,0.,0.,0.,0.,0.,0.,0.,0.,0.,0.,0.,0.452564,0.,0.,0.,0.,0.,0.,0.,0.,0.,0.,0.,0.,0.,0.,0.,0.,0.,0.,0.,0.,0.,0.474972,0.,0.,0.,0.327343,0.,0.,0.,0.,0.,0.,0.,0.,0.,0.,0.|0.,0.,0.,0.,0.,0.,0.,0.,0.,0.,0.,0.,0.,0.317692,0.3621,0.,0.,0.696853,0.,0.,0.,0.,0.,0.,0.,0.,0.,0.,0.280652,0.103299,0.,0.,0.,0.,0.,0.,0.,0.,0.,0.,0.,0.,0.,0.984904,0.075527,0.,0.,0.,0.,0.,0.,0.,0.,0.,0.,0.,0.,0.,0.,0.,0.29858,0.,0.,0.,0.409773,0.,0.,0.,0.,0.,0.,0.,0.,0.,0.,0.,0.,0.,0.,0.,0.,1.446981,0.610924,0.,0.779505,0.,0.,0.,0.,0.,0.,0.,0.,0.,0.,0.348938,0.,0.,0.,0.,0.,0.,0.,0.,0.,0.,0.,0.,0.,0.,0.,0.,0.743289,0.,0.,0.,0.,0.,0.,0.,0.159889,0.,0.868093,0.,0.137054,0.,0.,0.,0.,0.,0.,0.,0.,0.124473,0.,0.,0.,0.,0.,0.,0.,0.031972,0.,0.,0.,0.,0.,0.,0.,0.,0.,0.,0.,0.,0.
D|0.,1.297938,0.,0.,0.955445,0.,0.,0.,0.,1.731289,0.,0.,0.,0.,0.,1.72465,0.,0.,0.,0.,0.,0.,0.,0.976727,0.,0.,0.862988,0.,0.,0.,0.,0.,0.,0.,0.,0.,0.,0.,0.,0.,0.,0.,0.,0.,0.,0.,0.,0.,0.,0.,0.,0.,0.,0.,0.,0.,0.,0.,0.,0.,0.,0.,0.,0.,0.,0.,1.232151,0.,0.,0.,0.,0.,0.,0.,0.,0.,0.,0.,0.,0.,0.,0.,0.,0.,0.,0.,0.,0.,0.,0.,0.,0.,0.,0.,0.,1.691635,0.,0.,0.,0.,0.,0.,0.,0.,0.,0.,0.,0.,1.824361,0.,0.,0.,0.,0.,0.,0.,0.,0.,0.,0.,0.,0.|0.,0.,1.150282,0.,0.,1.276929,0.,0.,0.,0.,0.,0.,0.,1.232383,0.,0.,0.,0.,0.,0.,0.,0.,0.,0.,0.,0.,0.,0.,0.,0.,0.,0.,0.,0.,0.,0.,0.,0.,0.,0.,0.,0.,0.,0.,0.,0.,0.,0.,0.,0.,1.025847,0.,0.,0.,0.,0.,0.,0.,0.,0.,0.,0.,0.,0.,0.,0.,0.,0.,0.,0.,0.,0.,0.,0.,0.,0.,0.,0.,0.,1.168251,0.,0.,0.,0.,0.,0.,0.,1.202841,0.,1.096884,0.,0.,1.246909,0.,0.,0.,0.,0.,0.,0.,0.,0.,0.,0.,0.,0.,0.,0.|0.,0.,0.,0.,0.,0.,1.76572,0.,0.,0.,0.,0.,0.,0.,0.,0.,0.,1.67511,0.,0.,0.,0.,0.,0.,0.,0.,0.,0.,0.,0.,0.,1.090547,0.,0.,0.,0.,0.,1.749868,1.871537,0.,0.,0.,0.,0.,1.769719,0.,0.,0.,0.,0.,0.,0.,0.,0.,0.,0.,0.,0.,0.,0.,0.,0.,0.,0.,0.,0.,0.,0.,0.,0.,0.,0.,1.593255,0.,0.,0.,0.,0.,0.,0.,0.,0.,0.,0.,0.,0.,0.,2.058248,0.,0.,0.,0.,0.,0.,0.,0.,0.,0.,0.,0.,0.,0.,0.,0.,0.,0.,0.,0.,0.,0.,0.,0.,0.,0.,0.,0.,0.,0.,0.,0.,0.,0.,0.,0.,0.,0.,0.,0.,0.,0.,0.,2.230324,0.,0.,0.,0.,0.,0.,0.,0.,0.,1.43131,0.,0.,0.,0.,1.446001,0.,0.,0.,0.,0.,0.,0.,0.,1.96574,0.,0.,0.,0.,0.,1.22378,2.284467,0.,0.,0.,1.568686,0.,0.,0.,0.,0.,0.,0.,0.,0.,0.,0.,0.,0.,0.,1.641232,0.,0.,1.504032,1.833543,0.,0.|0.,0.206022,0.,0.,0.032116,0.,0.,0.,0.,0.943455,0.,0.,0.,0.,0.,0.71015,0.,0.,0.,0.,0.,0.,0.,0.089569,0.,0.,0.074396,0.,0.,0.,0.,0.,0.,0.,0.,0.,0.,0.,0.,0.,0.,0.,0.,0.,0.,0.,0.,0.,0.,0.,0.,0.,0.,0.,0.,0.,0.,0.,0.,0.,0.,0.,0.,0.,0.,0.,0.205359,0.,0.,0.,0.,0.,0.,0.,0.,0.,0.,0.,0.,0.,0.,0.,0.,0.,0.,0.,0.,0.,0.,0.,0.,0.,0.,0.,0.,0.410093,0.,0.,0.,0.,0.,0.,0.,0.,0.,0.,0.,0.,0.334599,0.,0.,0.,0.,0.,0.,0.,0.,0.,0.,0.,0.,0.|0.,0.,0.283006,0.,0.,0.059018,0.,0.,0.,0.,0.,0.,0.,0.398712,0.,0.,0.,0.,0.,0.,0.,0.,0.,0.,0.,0.,0.,0.,0.,0.,0.,0.,0.,0.,0.,0.,0.,0.,0.,0.,0.,0.,0.,0.,0.,0.,0.,0.,0.,0.,0.185842,0.,0.,0.,0.,0.,0.,0.,0.,0.,0.,0.,0.,0.,0.,0.,0.,0.,0.,0.,0.,0.,0.,0.,0.,0.,0.,0.,0.,0.212409,0.,0.,0.,0.,0.,0.,0.,0.173335,0.,0.153276,0.,0.,0.360947,0.,0.,0.,0.,0.,0.,0.,0.,0.,0.,0.,0.,0.,0.,0.|0.,0.,0.,0.,0.,0.,0.081609,0.,0.,0.,0.,0.,0.,0.,0.,0.,0.,0.55837,0.,0.,0.,0.,0.,0.,0.,0.,0.,0.,0.,0.,0.,0.142866,0.,0.,0.,0.,0.,0.45139,0.674004,0.,0.,0.,0.,0.,0.364615,0.,0.,0.,0.,0.,0.,0.,0.,0.,0.,0.,0.,0.,0.,0.,0.,0.,0.,0.,0.,0.,0.,0.,0.,0.,0.,0.,0.329185,0.,0.,0.,0.,0.,0.,0.,0.,0.,0.,0.,0.,0.,0.,0.192961,0.,0.,0.,0.,0.,0.,0.,0.,0.,0.,0.,0.,0.,0.,0.,0.,0.,0.,0.,0.,0.,0.,0.,0.,0.,0.,0.,0.,0.,0.,0.,0.,0.,0.,0.,0.,0.,0.,0.,0.,0.,0.,0.,1.170799,0.,0.,0.,0.,0.,0.,0.,0.,0.,0.505168,0.,0.,0.,0.,0.239008,0.,0.,0.,0.,0.,0.,0.,0.,0.369113,0.,0.,0.,0.,0.,0.174826,0.300588,0.,0.,0.,0.653619,0.,0.,0.,0.,0.,0.,0.,0.,0.,0.,0.,0.,0.,0.,0.104108,0.,0.,0.752016,0.811998,0.,0.
C|0.,0.,0.,0.,0.,0.,1.950866,0.,0.,0.,0.,0.,0.,0.,0.,0.,0.,0.,0.,0.,0.,0.,0.,0.,0.,0.,0.,0.,1.328331,0.,1.174045,0.,0.,0.,0.,0.,1.063633,0.,0.,0.,0.,0.,0.,0.|0.,0.,0.,0.,0.,0.,0.,0.,0.|0.,0.,1.031475,1.299139,0.,0.,0.,0.,0.,0.,0.,0.,0.,0.,0.,1.114416,0.,0.,0.,0.,0.,0.,0.,0.,0.,0.,0.,1.482979,1.421262,0.,0.,0.,0.,0.,1.160877,0.907016,0.,1.30264,0.,0.,0.,0.,0.99428,0.|0.,0.,0.,0.,0.,0.,0.484961,0.,0.,0.,0.,0.,0.,0.,0.,0.,0.,0.,0.,0.,0.,0.,0.,0.,0.,0.,0.,0.,0.385884,0.,0.268089,0.,0.,0.,0.,0.,0.15415,0.,0.,0.,0.,0.,0.,0.|0.,0.,0.,0.,0.,0.,0.,0.,0.|0.,0.,0.139861,0.110096,0.,0.,0.,0.,0.,0.,0.,0.,0.,0.,0.,0.405242,0.,0.,0.,0.,0.,0.,0.,0.,0.,0.,0.,0.521942,0.481215,0.,0.,0.,0.,0.,0.443481,0.184032,0.,0.331234,0.,0.,0.,0.,0.579997,0.
Q|0.,0.,2.115272,1.314538,0.,1.346763,0.,1.52258,0.,0.,0.,0.,0.,0.,0.,0.,0.,0.,0.,0.,0.,0.,0.,0.,0.,0.,0.,0.,0.,0.,0.,0.,0.,0.,0.,1.430159,0.,0.,0.,0.,0.|0.,0.,0.,0.,1.964795,0.,1.12661,0.,0.,0.,0.,0.,0.,1.466357,0.,0.,0.,0.,1.034579,0.90952,0.,0.,0.,0.,0.,0.,0.,0.,0.,0.,0.,0.,0.,0.,0.,0.,0.,0.,0.,0.,0.,0.,0.,0.,0.,0.,0.,0.,0.,0.,0.,0.,1.186135,0.,0.,0.|0.,0.,0.,0.,0.,0.,1.728593,0.,0.,0.,0.,1.756789,1.201287,0.,0.,0.,0.,2.125233,0.,0.,0.,0.,0.,1.656072,1.842087,0.,0.,0.,0.,0.,0.,0.,0.,0.,0.,0.,0.,0.,0.,0.,0.,0.,0.,0.,0.,0.,0.,1.690689,1.772203,0.,0.815313,0.,0.,0.,0.,0.,0.,0.,0.,1.870341,0.,0.,0.,0.,0.,0.,0.,0.,0.,0.,1.339986,0.,0.,0.,0.|0.,0.,1.410181,0.029588,0.,0.222401,0.,0.485364,0.,0.,0.,0.,0.,0.,0.,0.,0.,0.,0.,0.,0.,0.,0.,0.,0.,0.,0.,0.,0.,0.,0.,0.,0.,0.,0.,0.20604,0.,0.,0.,0.,0.|0.,0.,0.,0.,0.109919,0.,0.590129,0.,0.,0.,0.,0.,0.,0.582701,0.,0.,0.,0.,0.073029,0.064201,0.,0.,0.,0.,0.,0.,0.,0.,0.,0.,0.,0.,0.,0.,0.,0.,0.,0.,0.,0.,0.,0.,0.,0.,0.,0.,0.,0.,0.,0.,0.,0.,0.170884,0.,0.,0.|0.,0.,0.,0.,0.,0.,0.253849,0.,0.,0.,0.,0.85625,0.056009,0.,0.,0.,0.,1.067257,0.,0.,0.,0.,0.,0.116899,0.13003,0.,0.,0.,0.,0.,0.,0.,0.,0.,0.,0.,0.,0.,0.,0.,0.,0.,0.,0.,0.,0.,0.,0.574834,0.283552,0.,0.023632,0.,0.,0.,0.,0.,0.,0.,0.,0.841654,0.,0.,0.,0.,0.,0.,0.,0.,0.,0.,0.181693,0.,0.,0.,0.
E|1.239373,0.,0.,0.,0.,0.,1.492917,0.,0.,0.,0.,0.,1.903351,0.,0.,0.,0.,0.,0.,0.,0.,1.630812,0.,0.,0.,0.,0.,1.061066,0.,1.574306,0.,0.,1.376265,0.,1.376265,0.,0.,0.,0.,0.,0.,0.,0.,1.636492,0.,0.,0.,0.,0.,0.,0.,0.,0.,0.,0.,1.775165,1.191506,0.,0.,0.,1.758497,0.,0.,0.,0.,0.,0.,0.,0.,0.,0.,0.,0.,0.,0.,0.,0.,0.,0.,0.,0.,0.,0.,0.,1.398709,0.,0.,0.,0.,1.638258,0.,1.922994,0.,0.,0.,0.,0.,1.632489,0.,0.,0.,0.,0.,0.,0.,0.,0.,0.,0.,0.,0.,0.,0.,0.,0.,0.,0.,0.,0.|0.,0.,0.,0.,0.,0.,0.,0.,0.,0.,0.,0.,0.,0.,0.,0.,0.,0.,0.,0.,0.,0.,0.,0.,0.,0.,0.,0.,0.,0.,0.,0.,0.,0.,0.,0.,1.146362,0.,0.,0.,0.,0.,0.,0.,0.,0.,0.,1.965744,0.,1.129306,0.,0.978876,0.,0.,0.,0.,0.,0.,0.,0.,0.,0.,0.,0.,0.,0.,0.,0.,0.,0.,0.,0.,0.,0.,0.,0.,0.,0.,0.,0.,0.,0.,0.,0.,0.,0.,0.,0.,0.,1.780032,0.,0.,1.187705,0.,0.,0.,0.,0.,0.,0.,0.,0.,0.,0.,0.|0.,0.,0.,2.463019,0.,0.,0.,0.,0.,0.,0.,0.,1.36713,0.,0.,0.,0.,0.,0.,0.,0.,0.,0.,1.500985,0.,0.,0.,0.,0.,0.,0.,0.,0.,0.,0.,0.,0.,1.338443,0.,0.,0.,0.,0.,2.316886,2.003023,1.537856,0.,0.,0.,0.,0.,0.,0.,0.,0.,0.,0.,0.,0.,0.,0.,0.,0.,0.,0.,0.,1.496253,0.,0.,0.,0.,0.,0.,0.,0.,0.,0.,0.,2.139331,0.,0.,0.,1.477035,0.,0.,0.,0.,0.,0.,0.,0.,0.,0.,0.,0.,0.,0.,0.,0.,0.,0.,1.777829,0.,0.,0.,1.840733,1.598497,0.,0.,0.,0.,0.,0.,0.,0.,0.,0.,0.,0.,0.,0.,0.,0.,0.,0.,1.630565,0.,0.,0.,0.,0.,0.,0.,0.,0.,0.,1.89092,0.,0.,0.,0.,0.,0.,0.,0.,0.,0.,0.,0.,0.,0.,1.458247,0.,0.,0.|0.059018,0.,0.,0.,0.,0.,0.143387,0.,0.,0.,0.,0.,0.555144,0.,0.,0.,0.,0.,0.,0.,0.,0.514993,0.,0.,0.,0.,0.,0.074899,0.,0.098956,0.,0.,0.249747,0.,0.249747,0.,0.,0.,0.,0.,0.,0.,0.,0.595088,0.,0.,0.,0.,0.,0.,0.,0.,0.,0.,0.,0.373719,0.045827,0.,0.,0.,0.302242,0.,0.,0.,0.,0.,0.,0.,0.,0.,0.,0.,0.,0.,0.,0.,0.,0.,0.,0.,0.,0.,0.,0.,0.295449,0.,0.,0.,0.,0.038547,0.,0.582726,0.,0.,0.,0.,0.,0.753034,0.,0.,0.,0.,0.,0.,0.,0.,0.,0.,0.,0.,0.,0.,0.,0.,0.,0.,0.,0.,0.|0.,0.,0.,0.,0.,0.,0.,0.,0.,0.,0.,0.,0.,0.,0.,0.,0.,0.,0.,0.,0.,0.,0.,0.,0.,0.,0.,0.,0.,0.,0.,0.,0.,0.,0.,0.,0.140709,0.,0.,0.,0.,0.,0.,0.,0.,0.,0.,0.413841,0.,0.173739,0.,0.09177,0.,0.,0.,0.,0.,0.,0.,0.,0.,0.,0.,0.,0.,0.,0.,0.,0.,0.,0.,0.,0.,0.,0.,0.,0.,0.,0.,0.,0.,0.,0.,0.,0.,0.,0.,0.,0.,0.256445,0.,0.,0.391903,0.,0.,0.,0.,0.,0.,0.,0.,0.,0.,0.,0.|0.,0.,0.,0.649587,0.,0.,0.,0.,0.,0.,0.,0.,0.706606,0.,0.,0.,0.,0.,0.,0.,0.,0.,0.,0.49873,0.,0.,0.,0.,0.,0.,0.,0.,0.,0.,0.,0.,0.,0.098234,0.,0.,0.,0.,0.,0.297037,0.636254,0.162832,0.,0.,0.,0.,0.,0.,0.,0.,0.,0.,0.,0.,0.,0.,0.,0.,0.,0.,0.,0.,0.172852,0.,0.,0.,0.,0.,0.,0.,0.,0.,0.,0.,0.450385,0.,0.,0.,0.253865,0.,0.,0.,0.,0.,0.,0.,0.,0.,0.,0.,0.,0.,0.,0.,0.,0.,0.,0.515397,0.,0.,0.,0.178135,0.280907,0.,0.,0.,0.,0.,0.,0.,0.,0.,0.,0.,0.,0.,0.,0.,0.,0.,0.,0.359277,0.,0.,0.,0.,0.,0.,0.,0.,0.,0.,0.27672,0.,0.,0.,0.,0.,0.,0.,0.,0.,0.,0.,0.,0.,0.,0.163237,0.,0.,0.
G|1.188809,1.469013,2.490934,0.,0.,1.561735,1.445435,0.,0.,0.,2.296525,0.,0.,0.,1.354043,0.,0.,0.,0.,2.222041,0.,0.,0.,0.,0.,0.,0.,0.,1.374881,1.754773,2.090466,0.,0.,0.,0.,1.600811,1.616344,0.,0.,1.854989,0.,1.473255,0.,0.,0.,0.,0.,0.,0.,0.,1.860937,0.,0.,0.,0.,1.970085,0.,0.,0.,0.,0.,0.,1.884979,1.837727,0.,0.,0.,0.,1.884979,0.,0.,0.,0.,0.,1.912704,1.696111,0.,0.,0.,0.,0.,0.,0.,0.,0.,0.,0.,0.,0.,0.,1.503691,0.,0.,0.,1.110135,0.,0.,0.,0.,1.356009,0.,0.,1.311498,1.778139,2.019795,0.,0.,0.,0.,0.,0.,0.,0.,0.,0.,0.,0.,0.,0.,0.,0.,0.,0.,1.919157,0.,0.,0.,0.,0.,0.,1.488484,0.,0.,1.488484,0.,0.,0.,0.,0.,0.,0.,0.,0.,0.,0.,0.,0.,0.,0.,0.,0.,0.,0.,1.537266,0.,0.,0.,0.,0.,0.,0.,0.,1.497808,0.,0.,0.,0.,0.,0.,0.,0.,0.,0.,0.,0.,0.,1.365799,0.,0.,0.,0.,0.,0.,0.,0.,0.,1.365799,0.,0.,0.,0.,0.,0.,0.,0.,0.,0.769247,0.,0.,0.,1.288379,0.,1.012403,1.789458,0.,1.645762,1.827667,1.282976,0.,0.,0.,0.,0.,0.,0.,0.,0.,0.,0.,0.,0.,1.430911,1.529463,1.30397,0.,0.,0.,0.,1.526444,1.560061,1.365598,0.,0.,0.,0.,0.,0.,0.,0.,0.,0.,0.,0.,0.,0.,0.,0.,2.615441,1.791624,2.122377,0.,0.,0.,0.,0.,1.880427,0.,0.,0.,1.369191,0.,0.,0.,0.,1.457766,0.,0.,0.,0.,1.388357,0.,0.,0.,0.,1.060335,1.261989,1.295152,0.,0.,0.,0.,0.,0.,0.,0.,0.,0.,0.,0.,1.03491,0.,0.,0.,0.,0.,0.,0.,0.,0.,1.053003,0.,0.,0.,0.,0.,0.,0.,0.,0.,0.,0.,0.,0.,0.,0.,0.,0.,0.,0.,0.,0.,0.,1.431708,0.,0.,0.,0.,0.,0.,0.,0.,0.,0.,0.,0.,0.,0.,0.,0.,0.,0.,1.55462,0.,0.,0.,0.,0.,0.,0.,0.|||0.198135,0.349765,0.118616,0.,0.,0.619736,0.33268,0.,0.,0.,0.144739,0.,0.,0.,0.307512,0.,0.,0.,0.,1.045666,0.,0.,0.,0.,0.,0.,0.,0.,0.36604,0.581126,0.726233,0.,0.,0.,0.,0.543132,0.452192,0.,0.,0.42088,0.,0.23212,0.,0.,0.,0.,0.,0.,0.,0.,0.221947,0.,0.,0.,0.,0.82951,0.,0.,0.,0.,0.,0.,0.628326,0.594106,0.,0.,0.,0.,0.628326,0.,0.,0.,0.,0.,0.810086,0.239451,0.,0.,0.,0.,0.,0.,0.,0.,0.,0.,0.,0.,0.,0.,0.870558,0.,0.,0.,0.362929,0.,0.,0.,0.,0.251307,0.,0.,0.123558,0.211923,0.279699,0.,0.,0.,0.,0.,0.,0.,0.,0.,0.,0.,0.,0.,0.,0.,0.,0.,0.,0.697875,0.,0.,0.,0.,0.,0.,0.407804,0.,0.,0.407804,0.,0.,0.,0.,0.,0.,0.,0.,0.,0.,0.,0.,0.,0.,0.,0.,0.,0.,0.,0.307453,0.,0.,0.,0.,0.,0.,0.,0.,0.374452,0.,0.,0.,0.,0.,0.,0.,0.,0.,0.,0.,0.,0.,0.23753,0.,0.,0.,0.,0.,0.,0.,0.,0.,0.23753,0.,0.,0.,0.,0.,0.,0.,0.,0.,0.089332,0.,0.,0.,0.351376,0.,0.19851,1.342093,0.,1.033385,0.467543,0.328203,0.,0.,0.,0.,0.,0.,0.,0.,0.,0.,0.,0.,0.,0.35539,0.629779,0.269885,0.,0.,0.,0.,0.262721,0.431651,0.267764,0.,0.,0.,0.,0.,0.,0.,0.,0.,0.,0.,0.,0.,0.,0.,0.,0.348725,0.44978,0.657138,0.,0.,0.,0.,0.,0.175867,0.,0.,0.,0.399988,0.,0.,0.,0.,0.397573,0.,0.,0.,0.,0.262946,0.,0.,0.,0.,0.13722,0.282092,0.10666,0.,0.,0.,0.,0.,0.,0.,0.,0.,0.,0.,0.,0.094083,0.,0.,0.,0.,0.,0.,0.,0.,0.,0.432001,0.,0.,0.,0.,0.,0.,0.,0.,0.,0.,0.,0.,0.,0.,0.,0.,0.,0.,0.,0.,0.,0.,0.279358,0.,0.,0.,0.,0.,0.,0.,0.,0.,0.,0.,0.,0.,0.,0.,0.,0.,0.,0.040606,0.,0.,0.,0.,0.,0.,0.,0.||
H|0.,0.,0.,0.,0.,0.,0.,0.,0.,0.,0.,0.,0.,0.,0.895917,0.,0.,0.,0.,0.,0.,0.,1.381314,0.,0.,0.,0.,0.,0.,0.,0.,0.,0.,0.,0.,0.,0.,0.,0.,0.,0.,0.,0.,0.,0.,0.,0.,0.,0.,0.,0.,0.,0.,0.,0.,0.,0.,0.,0.,0.,0.,0.,0.,0.,0.,0.,0.,0.|0.,0.,0.,0.,0.,0.,0.,0.,0.,1.931484,0.,0.,0.,0.,0.,0.,0.,0.,0.,0.,0.,1.8326,0.,0.,0.,1.510583,0.,0.,0.,0.,0.,0.,0.,0.,0.,0.,0.,1.196312,0.,0.,0.,0.,0.,0.,0.,0.,0.,0.,0.,0.,0.,0.,0.,0.,0.,0.,0.,0.,0.,0.,0.,0.,0.,0.,0.,1.891205,0.,0.,0.,0.,1.817787,0.,1.67914,0.,0.,1.574866,0.,0.,0.,0.,0.,0.,0.,0.,0.,1.962465,0.,1.905933,0.,0.,0.,0.,0.,0.,0.,1.010372,0.,0.,1.116819,0.,0.,1.963251,0.,0.,0.,0.,0.,0.,0.,0.,0.,0.,0.,0.,0.,0.|0.,0.,0.,0.,0.,0.,1.406728,2.000667,0.,2.191748,1.662268,0.,0.,0.,0.,1.427052,0.,0.,0.,0.,0.,0.,0.,0.,1.598,0.,0.,0.,1.880328,0.,0.,0.,0.,0.,0.,0.,0.,0.,0.,0.,1.525412,1.416675,0.,0.,0.,0.,0.,0.,0.,0.,0.,0.,0.,0.,0.,0.,0.,0.,0.,0.,0.,0.,0.,0.,0.,0.,0.,0.,0.,2.643048,1.327251,1.24987,0.,0.,1.70848,0.,1.725521,0.,0.,2.56966,0.,0.,0.,0.,0.,1.229731,0.,0.,2.107666,0.,2.106121,0.,0.,0.,0.,0.,0.,0.,0.,0.,0.,0.,0.,0.,1.186356,0.,0.,0.,1.425066,0.,0.,0.,0.,0.,0.,0.,0.,0.,0.,0.,0.,0.,0.|0.,0.,0.,0.,0.,0.,0.,0.,0.,0.,0.,0.,0.,0.,0.139022,0.,0.,0.,0.,0.,0.,0.,0.207997,0.,0.,0.,0.,0.,0.,0.,0.,0.,0.,0.,0.,0.,0.,0.,0.,0.,0.,0.,0.,0.,0.,0.,0.,0.,0.,0.,0.,0.,0.,0.,0.,0.,0.,0.,0.,0.,0.,0.,0.,0.,0.,0.,0.,0.|0.,0.,0.,0.,0.,0.,0.,0.,0.,1.15889,0.,0.,0.,0.,0.,0.,0.,0.,0.,0.,0.,0.422908,0.,0.,0.,0.408746,0.,0.,0.,0.,0.,0.,0.,0.,0.,0.,0.,0.471275,0.,0.,0.,0.,0.,0.,0.,0.,0.,0.,0.,0.,0.,0.,0.,0.,0.,0.,0.,0.,0.,0.,0.,0.,0.,0.,0.,0.945602,0.,0.,0.,0.,0.254099,0.,0.462583,0.,0.,0.787433,0.,0.,0.,0.,0.,0.,0.,0.,0.,0.654155,0.,0.635311,0.,0.,0.,0.,0.,0.,0.,0.101284,0.,0.,0.092662,0.,0.,0.287305,0.,0.,0.,0.,0.,0.,0.,0.,0.,0.,0.,0.,0.,0.|0.,0.,0.,0.,0.,0.,0.029512,1.348764,0.,1.241991,1.108179,0.,0.,0.,0.,0.395737,0.,0.,0.,0.,0.,0.,0.,0.,0.450718,0.,0.,0.,0.530916,0.,0.,0.,0.,0.,0.,0.,0.,0.,0.,0.,0.80893,0.772732,0.,0.,0.,0.,0.,0.,0.,0.,0.,0.,0.,0.,0.,0.,0.,0.,0.,0.,0.,0.,0.,0.,0.,0.,0.,0.,0.,1.321524,0.464538,0.244274,0.,0.,0.330674,0.,0.621337,0.,0.,1.651924,0.,0.,0.,0.,0.,0.120341,0.,0.,0.686588,0.,0.709755,0.,0.,0.,0.,0.,0.,0.,0.,0.,0.,0.,0.,0.,0.082889,0.,0.,0.,0.382335,0.,0.,0.,0.,0.,0.,0.,0.,0.,0.,0.,0.,0.,0.
I|0.,1.428321,0.,0.,0.,0.,0.,0.,0.,0.,0.,0.,0.,0.,0.,0.,0.,1.266599,0.,0.,0.,0.,0.,0.,0.,0.,0.,0.,0.,0.,0.,0.,0.,0.,0.,0.,0.,0.,0.,0.,0.,0.,0.,0.,1.093106,0.,0.,1.614108,0.,0.,0.,0.,0.,0.,0.,1.38843,0.,0.,0.,0.,0.,0.,1.4881,0.,0.,0.,0.,0.,1.4881,0.,0.,0.,0.,0.,0.,0.,0.,0.,0.,0.,0.,0.,0.,0.,0.,0.,0.,0.,0.,0.,1.136599,0.,0.,0.,0.,0.,0.,0.,0.,0.,1.061294,0.,0.,0.,0.,0.,0.,0.,0.,0.,0.,0.,0.,0.,1.852583,0.,0.,0.,0.,0.,0.,0.,0.,0.,0.,0.,0.,0.,0.,0.,0.,0.|0.,0.,0.,1.096502,0.,0.,0.,0.,0.,0.,1.028517,1.432186,0.,2.459851,2.459851,0.,0.,1.426276,0.,0.,0.,0.,1.288114,0.,0.,0.,1.499013,1.499013,0.,0.,0.,0.,0.,0.,0.,0.,0.,0.,0.,0.,0.,0.,0.,1.211284,1.407881,1.074541,1.32868,0.,0.,0.,0.,0.,0.,0.,0.,0.,0.,0.,0.,0.,0.,0.,0.,0.,0.,0.,0.,0.988941,0.,0.,0.,1.559912,0.,0.,0.,0.,0.,0.,0.,1.112698,0.94668,0.,0.,0.,0.,1.190078,0.,0.,0.,1.110381,0.,1.424585,0.,0.,0.,1.323377,0.,0.,0.,0.,0.,0.,0.,0.,0.,0.,0.,1.050058,0.,0.,0.,0.,0.,1.445782,0.,0.,0.,0.933907,1.998521,0.,0.,0.,0.,0.,0.,0.,0.,0.,0.,0.,0.,0.,0.,0.,0.,0.,0.,0.,0.,0.,0.,1.689473,0.,0.,0.,0.,0.,1.847889,0.,0.,0.,0.,0.,0.,0.,0.,1.100788,0.,0.,0.,0.,0.,0.,0.,1.162862,1.368315,0.,0.,0.,0.,0.,0.,0.,0.,0.,0.,0.,0.,0.,0.,0.,0.,0.,0.,0.,0.,2.111878,0.,0.816871,1.598931,0.,0.,1.630699,0.,0.,1.095372,0.,0.,0.,0.,0.,0.,0.,1.360402,0.,0.,0.,0.,0.,0.,0.,0.,1.109183,1.103944,0.,0.,1.224691,0.,0.,1.65037,0.,0.,0.,0.,0.,0.,0.,0.,0.,0.,0.,0.,0.||0.,0.102023,0.,0.,0.,0.,0.,0.,0.,0.,0.,0.,0.,0.,0.,0.,0.,0.133539,0.,0.,0.,0.,0.,0.,0.,0.,0.,0.,0.,0.,0.,0.,0.,0.,0.,0.,0.,0.,0.,0.,0.,0.,0.,0.,0.198747,0.,0.,0.044222,0.,0.,0.,0.,0.,0.,0.,0.631105,0.,0.,0.,0.,0.,0.,0.248017,0.,0.,0.,0.,0.,0.248017,0.,0.,0.,0.,0.,0.,0.,0.,0.,0.,0.,0.,0.,0.,0.,0.,0.,0.,0.,0.,0.,0.128765,0.,0.,0.,0.,0.,0.,0.,0.,0.,0.205412,0.,0.,0.,0.,0.,0.,0.,0.,0.,0.,0.,0.,0.,0.495379,0.,0.,0.,0.,0.,0.,0.,0.,0.,0.,0.,0.,0.,0.,0.,0.,0.|0.,0.,0.,0.558219,0.,0.,0.,0.,0.,0.,0.319596,0.445029,0.,1.446971,1.446971,0.,0.,0.671189,0.,0.,0.,0.,0.28331,0.,0.,0.,0.622593,0.622593,0.,0.,0.,0.,0.,0.,0.,0.,0.,0.,0.,0.,0.,0.,0.,0.156229,0.212243,0.122393,0.253718,0.,0.,0.,0.,0.,0.,0.,0.,0.,0.,0.,0.,0.,0.,0.,0.,0.,0.,0.,0.,0.145096,0.,0.,0.,0.974149,0.,0.,0.,0.,0.,0.,0.,0.064271,0.01367,0.,0.,0.,0.,0.48685,0.,0.,0.,0.076053,0.,0.03903,0.,0.,0.,0.112732,0.,0.,0.,0.,0.,0.,0.,0.,0.,0.,0.,0.049531,0.,0.,0.,0.,0.,0.247848,0.,0.,0.,0.424503,0.908419,0.,0.,0.,0.,0.,0.,0.,0.,0.,0.,0.,0.,0.,0.,0.,0.,0.,0.,0.,0.,0.,0.,0.416582,0.,0.,0.,0.,0.,0.472716,0.,0.,0.,0.,0.,0.,0.,0.,0.211044,0.,0.,0.,0.,0.,0.,0.,0.298949,0.41437,0.,0.,0.,0.,0.,0.,0.,0.,0.,0.,0.,0.,0.,0.,0.,0.,0.,0.,0.,0.,0.281584,0.,0.29174,0.574897,0.,0.,0.392414,0.,0.,0.214385,0.,0.,0.,0.,0.,0.,0.,0.278264,0.,0.,0.,0.,0.,0.,0.,0.,0.192901,0.150849,0.,0.,0.338362,0.,0.,0.606258,0.,0.,0.,0.,0.,0.,0.,0.,0.,0.,0.,0.,0.|
L|0.,0.,0.,0.,1.257022,0.,0.,0.,2.488099,0.,0.,1.549337,0.,0.,0.837952,0.,0.,0.,1.658982,0.928948,0.,1.937224,0.,0.,1.295989,0.,0.,0.,0.,0.,1.466329,0.,0.,0.,0.,0.,0.,0.,0.,0.,0.,0.,0.,0.,1.6284,0.,0.,1.32838,0.,0.,0.,0.,0.,0.,0.,0.,0.,0.,0.,0.,0.,0.,0.,0.,0.,0.,0.,0.,1.453426,0.,0.,0.,0.,0.,1.199227,0.,0.,0.,0.,0.,0.,0.,1.199227,0.,0.,0.,0.,1.30791,0.942761,1.043947,0.,0.,0.,0.,0.,0.,0.,0.,0.,0.,0.,0.,1.307217,1.949556,0.,0.,0.,0.,0.,0.,0.,0.,0.,0.,0.,0.,0.,0.,0.,1.560655,0.,0.,1.66345,1.2454,1.323712,0.,0.,0.,0.,0.,0.,0.,0.,0.,0.,0.,0.,0.,0.,0.,0.,0.,0.,0.,0.,0.,0.,0.,0.,0.,0.,0.,0.,0.,0.,0.,1.153853,0.,0.,0.,0.,0.,0.,0.,0.,1.82667,1.765465,1.09933,0.,0.,0.,0.,0.,0.,0.,0.,0.,0.,0.,0.,0.,0.,1.207264,1.91102,0.,0.,0.,0.,0.,0.,0.,0.,0.,1.279663,0.,0.,0.,0.,0.,0.,0.,0.,0.818375,0.,1.543688,1.286888,1.224448,0.,0.,0.,0.,0.,0.,0.|1.011378,0.,0.,1.819068,0.,0.,0.,0.,0.,0.,1.244762,0.,0.,0.,0.,0.,0.,0.,0.,0.,0.,0.,0.,1.46773,1.37996,0.,0.,0.,0.,1.126526,0.,0.,0.,0.,0.,1.534247,0.,0.,0.,0.,0.,0.,1.13511,1.473305,0.,0.,0.,0.,0.,1.767601,0.,0.,0.,0.,0.,0.,1.287176,0.914998,1.229959,0.,0.,0.,0.,0.,0.,0.,0.,0.,1.940057,0.,0.,0.,1.142893,0.,0.,0.,1.27344,1.576215,1.610531,1.243859,0.,0.,1.378922,0.,0.,0.,0.,0.,0.,0.,1.807418,0.,0.,1.874821,0.,0.,1.900344,0.,0.,0.,0.,0.,0.,0.,0.,0.,0.,0.,0.,0.,0.,1.395091,0.,0.,0.,0.,0.,1.395091,0.,0.,0.,0.,0.,1.395091,0.,0.,0.,0.,0.,0.,0.,0.,0.,1.722584,1.45308,1.250504,1.588149,0.,0.,0.,0.,1.27274,1.133642,1.069732,0.,0.,0.,0.,1.588149,0.,0.,0.,0.,0.,0.,1.27274,1.133642,0.,0.,0.,0.,0.,0.,0.,0.,0.,0.,0.,0.,0.,0.,0.,0.,0.,0.,1.413788,1.5383,0.,0.,0.,1.877966,1.213167,0.,0.,0.,0.,0.,1.508454,0.815418,1.373102,1.536995,0.,0.,0.,0.,0.,0.,0.,1.416905,0.,1.3473,0.,0.,0.,0.,0.,0.,0.,0.,0.,1.201579,0.,0.,0.,1.201579,0.,0.883456,0.,0.,0.,1.153663,0.,0.,0.,0.828224,2.3472,0.,0.,1.389958,0.,0.,0.,0.,0.,1.389958,0.,0.,0.,0.,0.,1.812582,0.,0.,0.,0.,0.,0.,0.,0.,0.,0.,0.,0.,0.950156,0.,0.,0.,0.,0.968232,0.,0.,0.,0.,0.,0.,0.,0.,0.,1.341277,0.,0.,0.,0.,0.,1.409762,0.,0.,0.,0.,0.,0.,0.,0.,1.503922,0.,1.176224,0.,0.,1.464046,1.1276,1.256858,1.373051,0.,0.,0.,1.500004,0.,0.,1.223888,0.,0.,0.,0.,1.447651,1.42885,1.017324,1.196284,0.,0.,0.,0.,0.,1.191464,0.,0.,0.,1.521799,0.,1.332247,0.,0.,0.,0.,0.,0.,0.,1.248304,1.113846,1.251825,0.,0.,0.,0.,1.019303,0.,0.,1.698052,0.,0.,0.,1.292126,0.,0.,0.,0.,0.,0.,0.,0.,1.053752,0.,0.,0.,0.,0.,1.393114,0.,1.469997,1.158011,0.,0.,0.,0.,0.,0.,0.,0.,0.,0.,0.,0.,1.878502,0.||0.,0.,0.,0.,0.319969,0.,0.,0.,0.12545,0.,0.,0.065007,0.,0.,0.098583,0.,0.,0.,0.387814,0.530827,0.,0.944193,0.,0.,0.533642,0.,0.,0.,0.,0.,0.184904,0.,0.,0.,0.,0.,0.,0.,0.,0.,0.,0.,0.,0.,0.599937,0.,0.,0.306549,0.,0.,0.,0.,0.,0.,0.,0.,0.,0.,0.,0.,0.,0.,0.,0.,0.,0.,0.,0.,0.167703,0.,0.,0.,0.,0.,0.059053,0.,0.,0.,0.,0.,0.,0.,0.059053,0.,0.,0.,0.,0.035833,0.025829,0.071503,0.,0.,0.,0.,0.,0.,0.,0.,0.,0.,0.,0.,0.053721,0.053413,0.,0.,0.,0.,0.,0.,0.,0.,0.,0.,0.,0.,0.,0.,0.,0.285377,0.,0.,0.197638,0.197291,0.391674,0.,0.,0.,0.,0.,0.,0.,0.,0.,0.,0.,0.,0.,0.,0.,0.,0.,0.,0.,0.,0.,0.,0.,0.,0.,0.,0.,0.,0.,0.,0.,0.372211,0.,0.,0.,0.,0.,0.,0.,0.,0.153318,0.121756,0.127459,0.,0.,0.,0.,0.,0.,0.,0.,0.,0.,0.,0.,0.,0.,0.207844,0.511005,0.,0.,0.,0.,0.,0.,0.,0.,0.,0.590614,0.,0.,0.,0.,0.,0.,0.,0.,0.035737,0.,0.263556,0.203193,0.2721,0.,0.,0.,0.,0.,0.,0.|0.048161,0.,0.,0.613574,0.,0.,0.,0.,0.,0.,0.758173,0.,0.,0.,0.,0.,0.,0.,0.,0.,0.,0.,0.,0.281937,0.272873,0.,0.,0.,0.,0.265065,0.,0.,0.,0.,0.,0.730594,0.,0.,0.,0.,0.,0.,0.276623,0.297137,0.,0.,0.,0.,0.,0.727836,0.,0.,0.,0.,0.,0.,0.351048,0.029516,0.155098,0.,0.,0.,0.,0.,0.,0.,0.,0.,0.106792,0.,0.,0.,0.300761,0.,0.,0.,0.391828,0.427448,0.081891,0.316235,0.,0.,0.325675,0.,0.,0.,0.,0.,0.,0.,0.446539,0.,0.,0.374964,0.,0.,0.60811,0.,0.,0.,0.,0.,0.,0.,0.,0.,0.,0.,0.,0.,0.,0.507306,0.,0.,0.,0.,0.,0.507306,0.,0.,0.,0.,0.,0.507306,0.,0.,0.,0.,0.,0.,0.,0.,0.,0.704693,0.199052,0.496776,0.348088,0.,0.,0.,0.,0.226652,0.295057,0.219808,0.,0.,0.,0.,0.348088,0.,0.,0.,0.,0.,0.,0.226652,0.295057,0.,0.,0.,0.,0.,0.,0.,0.,0.,0.,0.,0.,0.,0.,0.,0.,0.,0.,0.298915,0.228547,0.,0.,0.,0.790723,0.419942,0.,0.,0.,0.,0.,0.343509,0.02422,0.308478,0.408462,0.,0.,0.,0.,0.,0.,0.,0.47494,0.,0.857373,0.,0.,0.,0.,0.,0.,0.,0.,0.,0.243799,0.,0.,0.,0.243799,0.,0.210889,0.,0.,0.,0.374566,0.,0.,0.,0.248467,1.1736,0.,0.,0.514094,0.,0.,0.,0.,0.,0.514094,0.,0.,0.,0.,0.,0.463684,0.,0.,0.,0.,0.,0.,0.,0.,0.,0.,0.,0.,0.066242,0.,0.,0.,0.,0.094925,0.,0.,0.,0.,0.,0.,0.,0.,0.,0.778806,0.,0.,0.,0.,0.,0.382256,0.,0.,0.,0.,0.,0.,0.,0.,0.459357,0.,0.03949,0.,0.,0.151453,0.473919,0.400737,0.497482,0.,0.,0.,0.393049,0.,0.,0.385506,0.,0.,0.,0.,0.57906,0.400078,0.101732,0.520735,0.,0.,0.,0.,0.,0.36224,0.,0.,0.,0.207518,0.,0.649608,0.,0.,0.,0.,0.,0.,0.,0.314365,0.174294,0.205067,0.,0.,0.,0.,0.418176,0.,0.,0.797045,0.,0.,0.,0.426358,0.,0.,0.,0.,0.,0.,0.,0.,0.087429,0.,0.,0.,0.,0.,0.305806,0.,0.507192,0.311512,0.,0.,0.,0.,0.,0.,0.,0.,0.,0.,0.,0.,1.252335,0.|
K|0.,0.,0.,0.,0.,0.,0.,0.,0.,1.044641,0.,0.,0.,0.,1.030143,0.,0.,0.,1.712826,0.,0.,0.,0.,0.,1.37301,0.,0.,0.,0.,0.,0.,0.,0.,0.,1.021104,0.,0.,0.,0.,0.,0.,1.163735,0.,0.,0.,0.,0.,0.,0.,0.,0.,0.,0.,0.,0.,2.013803,0.,0.,0.,0.,0.,0.,0.,0.,0.,0.,0.,0.,0.,0.,0.,0.,0.,0.,0.,0.,1.684035,0.,0.,0.,0.,0.,1.714801,1.384261,0.,1.684035,0.,0.,0.,0.,0.,1.407304|0.90095,0.,1.154473,0.,0.,0.,0.,0.,0.,0.,0.,0.,0.,1.568428,0.,0.,0.,0.,1.220127,0.,0.,0.,1.930161,0.,0.,0.,0.,1.23205,0.,0.,0.,0.,0.,0.,0.,0.,0.,0.,0.,0.,1.392817,0.,0.,0.,0.,0.,0.,0.,0.,0.,0.,0.,0.,0.,0.,0.,0.,0.,0.,0.,0.,0.,0.,0.,0.,0.,0.,0.,0.,0.,0.,0.,0.,0.,0.,1.479583,0.,1.86946,1.292302,0.,0.,0.,0.,1.065798,0.,1.457933,0.,0.,0.,0.,0.,0.,0.,0.,1.311734,0.,0.,0.,0.,0.,0.,0.,0.,0.,1.91939|1.98332,0.,0.,0.,0.,0.,0.,0.,1.339819,0.,0.,0.,0.,0.,0.,0.,0.,0.,0.,0.,0.,0.,0.,0.,0.,1.340128,0.,0.,1.534063,0.,0.,0.,0.,0.,0.,0.,1.618888,0.,0.,0.,0.,0.,0.,0.,0.,0.,0.,1.081934,0.,1.749024,1.964065,0.,0.,0.,0.,0.,0.,0.,0.,0.,0.,0.,0.,0.,0.,0.,0.,0.,0.,0.,0.,0.,0.,0.,0.,0.,0.,0.,0.,0.,0.,0.,0.,0.,0.,0.,0.,0.,0.,1.262648,1.028559,0.,0.,0.,0.,0.,1.589998,0.,0.,0.,0.,0.,0.,0.,0.,0.,0.,1.223341,0.,0.,0.,0.,0.,0.,0.,0.,0.,0.,0.,1.011114,0.,0.|0.,0.,0.,0.,0.,0.,0.,0.,0.,0.122539,0.,0.,0.,0.,0.046077,0.,0.,0.,0.094284,0.,0.,0.,0.,0.,0.307744,0.,0.,0.,0.,0.,0.,0.,0.,0.,0.018544,0.,0.,0.,0.,0.,0.,0.191299,0.,0.,0.,0.,0.,0.,0.,0.,0.,0.,0.,0.,0.,0.601526,0.,0.,0.,0.,0.,0.,0.,0.,0.,0.,0.,0.,0.,0.,0.,0.,0.,0.,0.,0.,0.144525,0.,0.,0.,0.,0.,0.038391,0.036156,0.,0.144525,0.,0.,0.,0.,0.,0.703652|0.128707,0.,0.019403,0.,0.,0.,0.,0.,0.,0.,0.,0.,0.,0.234574,0.,0.,0.,0.,0.194908,0.,0.,0.,0.194787,0.,0.,0.,0.,0.276149,0.,0.,0.,0.,0.,0.,0.,0.,0.,0.,0.,0.,0.08379,0.,0.,0.,0.,0.,0.,0.,0.,0.,0.,0.,0.,0.,0.,0.,0.,0.,0.,0.,0.,0.,0.,0.,0.,0.,0.,0.,0.,0.,0.,0.,0.,0.,0.,0.063638,0.,0.062764,0.012396,0.,0.,0.,0.,0.025078,0.,0.500704,0.,0.,0.,0.,0.,0.,0.,0.,0.16062,0.,0.,0.,0.,0.,0.,0.,0.,0.,0.959695|0.519441,0.,0.,0.,0.,0.,0.,0.,0.158962,0.,0.,0.,0.,0.,0.,0.,0.,0.,0.,0.,0.,0.,0.,0.,0.,0.32968,0.,0.,0.351849,0.,0.,0.,0.,0.,0.,0.,0.240521,0.,0.,0.,0.,0.,0.,0.,0.,0.,0.,0.039298,0.,0.534826,0.602691,0.,0.,0.,0.,0.,0.,0.,0.,0.,0.,0.,0.,0.,0.,0.,0.,0.,0.,0.,0.,0.,0.,0.,0.,0.,0.,0.,0.,0.,0.,0.,0.,0.,0.,0.,0.,0.,0.,0.045419,0.0074,0.,0.,0.,0.,0.,0.374117,0.,0.,0.,0.,0.,0.,0.,0.,0.,0.,0.199729,0.,0.,0.,0.,0.,0.,0.,0.,0.,0.,0.,0.252779,0.,0.
M|0.,0.,0.,0.,0.,0.,0.,0.,0.,1.051646,0.,0.,0.,1.54709,0.,0.,0.,0.,1.6264,0.,0.,0.,0.,0.,0.,0.,0.,0.,0.,0.,0.,0.,1.15341,0.,0.,0.,0.,0.,0.,1.62993,0.,0.,0.,0.,0.,0.,0.,0.,0.,0.,0.,0.,0.,0.,0.,0.,0.,0.,0.,0.,0.,0.,0.,0.,0.,0.,0.,0.,1.251084,0.,0.|0.,0.,0.,2.037226,0.,0.,0.,0.,0.,0.,1.865208,0.,0.,0.,1.319442,0.,0.,0.,0.,0.,0.,0.,0.,1.465664,1.386292,1.288983,0.,0.,0.,0.,0.,0.,0.,0.,0.,0.,0.,0.,0.,0.,0.,0.,0.,0.,0.,0.,0.,0.,1.567372,0.,1.395719,0.,0.,0.,0.,0.,0.,0.,0.,0.,0.,0.,0.,0.,0.,1.124897,0.,1.655315,0.,0.,0.,0.,0.,0.,0.,0.,1.751669,0.,0.,0.,0.,0.,0.,0.,0.,0.,1.522278,0.,0.,0.,0.,0.,1.281083,0.,0.,0.,0.,0.,0.,1.112131,1.834762,1.051815,1.72502,1.34734,0.,1.523812,1.337727,0.,0.,0.,0.,0.,0.,1.584813,0.957089,0.,0.,1.458808,0.,1.616546,0.,0.,1.426295,0.,0.,1.517077,0.,0.,0.||0.,0.,0.,0.,0.,0.,0.,0.,0.,0.117596,0.,0.,0.,0.265215,0.,0.,0.,0.,0.369839,0.,0.,0.,0.,0.,0.,0.,0.,0.,0.,0.,0.,0.,0.14176,0.,0.,0.,0.,0.,0.,0.56858,0.,0.,0.,0.,0.,0.,0.,0.,0.,0.,0.,0.,0.,0.,0.,0.,0.,0.,0.,0.,0.,0.,0.,0.,0.,0.,0.,0.,0.219488,0.,0.|0.,0.,0.,0.981573,0.,0.,0.,0.,0.,0.,0.07826,0.,0.,0.,0.239706,0.,0.,0.,0.,0.,0.,0.,0.,0.242881,0.102982,0.494404,0.,0.,0.,0.,0.,0.,0.,0.,0.,0.,0.,0.,0.,0.,0.,0.,0.,0.,0.,0.,0.,0.,0.198043,0.,0.093048,0.,0.,0.,0.,0.,0.,0.,0.,0.,0.,0.,0.,0.,0.,0.175765,0.,0.998737,0.,0.,0.,0.,0.,0.,0.,0.,0.479909,0.,0.,0.,0.,0.,0.,0.,0.,0.,0.295998,0.,0.,0.,0.,0.,0.430733,0.,0.,0.,0.,0.,0.,0.556066,0.65969,0.228656,0.825009,0.546746,0.,0.629097,0.241364,0.,0.,0.,0.,0.,0.,0.462647,0.086583,0.,0.,0.496093,0.,0.472963,0.,0.,0.224221,0.,0.,0.665385,0.,0.,0.|
F|0.,0.,0.,0.,0.,0.,0.979063,0.,1.550005,1.451297,0.,0.,0.,0.,0.,0.,0.,1.306584,0.,0.,0.,0.,0.,0.,0.,0.,0.,0.,0.,0.,0.,0.,0.,0.,0.,0.,0.,0.,0.,0.,0.,0.,0.,0.,0.,0.,0.,0.,0.,0.,1.363906,1.344862,0.,1.481764,0.,0.,0.,0.,0.,0.,0.,0.,0.,0.,0.,0.,0.,0.,0.,0.,0.,1.184075,0.,0.,0.,0.91511,0.,0.,0.,0.,1.309881,0.,0.,0.,0.,0.,0.,0.,0.,0.,0.,0.,0.,0.,0.,1.712898,0.,1.172205,0.,1.434828,0.,0.,0.,0.,0.,0.,0.,0.,0.,0.,0.|0.,0.,0.,1.462043,2.14957,0.,0.,0.,0.,1.152857,0.,1.41935,1.854454,0.,1.63281,1.63281,0.,0.,0.,0.,1.409114,1.952004,0.,0.,0.,0.,0.,1.418002,0.,0.,0.,0.,0.,0.,0.,0.,0.,2.302855,1.359241,0.,0.,0.,2.425814,0.,2.794033,1.955006,0.,0.,0.,1.528217,0.,0.,0.,0.,0.,0.,0.,0.,0.,0.,0.,0.,0.,0.,0.,1.629665,1.654678,0.,1.361569,0.,0.,0.,1.772432,0.,0.,0.,0.,0.,1.392294,0.,2.238932,0.,0.,0.,0.,1.483882,0.,0.,0.,2.42867,0.,0.,0.,0.,1.115362,0.,0.,0.,0.,0.,0.,0.,0.,1.614385,0.,0.,1.580828,1.46288,0.,0.,0.,0.,0.,0.,0.,2.193703,0.,0.,0.,1.913031,0.,0.,0.,0.,0.,1.656346,0.,0.,0.,0.,0.,1.624544,1.951088,0.,0.,1.539144,1.333689,0.,0.,0.,0.,0.,0.,0.,0.,0.,0.,0.,0.,0.,0.,0.944134,0.,0.,0.,1.431863,1.240128,0.,0.,2.401378,1.527795,2.089491,0.,2.089491,0.,0.,0.,0.,1.955185,0.,0.,0.,1.626074,0.,0.,0.,1.766765,0.,0.,0.,0.,0.,0.,1.74549,0.,0.,0.,0.,0.,0.,0.,0.,0.,1.226171,0.,0.,1.329843,0.,0.,0.,0.,0.,0.,1.458328,0.,2.432151,1.695944,1.2,0.,0.,0.,0.,0.,0.,1.64736,1.332883,0.,0.,1.639394,0.,0.,0.,0.,0.,0.,0.,0.,0.,0.,0.,0.|1.26435|0.,0.,0.,0.,0.,0.,0.04108,0.,0.729414,0.644115,0.,0.,0.,0.,0.,0.,0.,0.06722,0.,0.,0.,0.,0.,0.,0.,0.,0.,0.,0.,0.,0.,0.,0.,0.,0.,0.,0.,0.,0.,0.,0.,0.,0.,0.,0.,0.,0.,0.,0.,0.,0.250513,0.260739,0.,0.194746,0.,0.,0.,0.,0.,0.,0.,0.,0.,0.,0.,0.,0.,0.,0.,0.,0.,0.129762,0.,0.,0.,0.148971,0.,0.,0.,0.,0.406319,0.,0.,0.,0.,0.,0.,0.,0.,0.,0.,0.,0.,0.,0.,0.332541,0.,0.26641,0.,0.142592,0.,0.,0.,0.,0.,0.,0.,0.,0.,0.,0.|0.,0.,0.,0.770895,1.231117,0.,0.,0.,0.,0.232261,0.,0.029777,0.233428,0.,0.960477,0.960477,0.,0.,0.,0.,0.568382,0.738153,0.,0.,0.,0.,0.,0.09347,0.,0.,0.,0.,0.,0.,0.,0.,0.,1.186624,0.858468,0.,0.,0.,0.123346,0.,0.626249,0.484658,0.,0.,0.,0.245743,0.,0.,0.,0.,0.,0.,0.,0.,0.,0.,0.,0.,0.,0.,0.,1.229397,1.335354,0.,0.289136,0.,0.,0.,0.342013,0.,0.,0.,0.,0.,0.579649,0.,0.959542,0.,0.,0.,0.,0.741941,0.,0.,0.,1.103941,0.,0.,0.,0.,0.089439,0.,0.,0.,0.,0.,0.,0.,0.,0.280046,0.,0.,0.289066,0.309295,0.,0.,0.,0.,0.,0.,0.,1.196565,0.,0.,0.,0.536228,0.,0.,0.,0.,0.,0.364396,0.,0.,0.,0.,0.,0.464155,1.013801,0.,0.,0.731093,0.500133,0.,0.,0.,0.,0.,0.,0.,0.,0.,0.,0.,0.,0.,0.,0.139872,0.,0.,0.,0.431733,0.204446,0.,0.,0.320184,0.203706,0.557198,0.,0.557198,0.,0.,0.,0.,0.81283,0.,0.,0.,0.989784,0.,0.,0.,0.356595,0.,0.,0.,0.,0.,0.,0.978532,0.,0.,0.,0.,0.,0.,0.,0.,0.,0.220863,0.,0.,0.305616,0.,0.,0.,0.,0.,0.,0.504806,0.,1.449463,0.542474,0.339394,0.,0.,0.,0.,0.,0.,0.079131,0.151332,0.,0.,0.583288,0.,0.,0.,0.,0.,0.,0.,0.,0.,0.,0.,0.|0.16772
P|0.,0.,1.31667,0.,0.,0.,0.,1.860842,0.,0.,0.,0.,0.,0.,0.,0.,0.,0.,0.,0.,0.,0.,0.,0.,0.,0.,0.,1.305672,0.,0.,0.,0.,0.,0.,0.,0.,1.137795,0.,0.,1.009449,0.,0.,0.,0.,0.,0.,0.,0.,0.,0.,0.829482,0.,0.,0.,0.,0.,0.,0.,0.,0.,0.,1.423778,0.,1.354522,0.,0.,1.170237,0.,0.,0.,0.,0.,0.,0.,0.,0.,0.,0.,0.,0.|0.,2.027841,0.,0.,0.,0.,2.455578,1.362716,0.,0.,0.,0.,0.,0.,0.,0.,0.,0.,0.,0.,0.,0.,0.,1.317778,0.,0.,0.,0.,0.,1.46783,1.267381,0.,0.,1.299407,0.,0.,0.,1.107996,1.600535,0.,0.,1.600535,0.,0.,1.301524,0.,0.,0.,0.,0.,0.,0.,0.,0.,0.,0.,1.47449,0.,0.,0.,0.,0.,1.651611,0.,0.,1.950931,0.,0.,0.,0.,0.,0.,0.,0.,0.,0.,0.||0.,0.,0.289378,0.,0.,0.,0.,0.666328,0.,0.,0.,0.,0.,0.,0.,0.,0.,0.,0.,0.,0.,0.,0.,0.,0.,0.,0.,0.47479,0.,0.,0.,0.,0.,0.,0.,0.,0.247899,0.,0.,0.01463,0.,0.,0.,0.,0.,0.,0.,0.,0.,0.,0.007229,0.,0.,0.,0.,0.,0.,0.,0.,0.,0.,0.417224,0.,0.362574,0.,0.,0.247932,0.,0.,0.,0.,0.,0.,0.,0.,0.,0.,0.,0.,0.|0.,0.519959,0.,0.,0.,0.,1.01112,0.380846,0.,0.,0.,0.,0.,0.,0.,0.,0.,0.,0.,0.,0.,0.,0.,0.479192,0.,0.,0.,0.,0.,0.321088,0.354017,0.,0.,0.065912,0.,0.,0.,0.526298,0.219681,0.,0.,0.219681,0.,0.,0.138943,0.,0.,0.,0.,0.,0.,0.,0.,0.,0.,0.,0.442347,0.,0.,0.,0.,0.,0.467122,0.,0.,0.826666,0.,0.,0.,0.,0.,0.,0.,0.,0.,0.,0.|
S|0.,0.,0.,0.,0.,0.,0.,0.,0.,0.,0.,1.233841,0.,0.,0.,1.903591,0.,0.,0.,0.,0.,0.,0.,0.,0.,1.212349,0.,0.,0.,0.,0.,0.,0.,0.,0.,0.,0.,0.,0.,0.,0.,0.,0.,0.,0.,0.,0.,0.,0.,0.,0.,0.,0.,0.,0.,1.583803,0.,0.,0.,0.,0.,0.,0.,0.,1.732906,0.,0.,0.,1.732906,0.,0.,0.,0.880114,0.,0.,0.,0.,0.,0.,0.,0.,0.,0.,0.,0.,0.,0.826537,0.,0.,0.,0.,0.,0.,0.,0.,0.,0.,0.,0.,0.,0.,0.,0.,1.094979,0.992637,0.,0.,0.,0.,0.,0.816277,1.455399,0.,0.,0.,0.,0.,0.,1.010824,0.,0.990928,0.,0.,1.794739,0.,0.,0.,0.,2.794025,0.,0.,2.255874,0.,0.,0.,0.,0.,1.230693,0.,0.,0.,0.,0.,0.,0.,0.,0.,0.,0.,0.,0.,0.,0.,0.,0.,0.,0.,0.,0.,0.,0.,0.,0.,0.,0.,0.,0.,0.,0.,0.,0.,0.,0.,0.,0.|1.667183,0.,0.|0.,0.,0.,0.,0.,0.,0.,0.,0.,0.,0.,0.,0.,0.,0.,0.,0.,0.,0.,0.,0.,0.,1.543574,0.,0.,0.,0.,0.,0.,0.,0.,0.,0.,1.109737,0.,1.513426,1.341137,0.,0.,0.,0.,0.,0.,0.,0.,0.,0.,0.,0.,0.,0.,0.,0.,0.,0.,0.,0.,0.,0.,0.,0.,0.,0.979041,1.17488,0.,0.,0.,0.,0.,0.,0.,0.,0.,0.,0.,0.,0.,0.,0.,0.,0.,0.,0.,1.550701,0.,0.,0.,1.382536,0.,1.292798,0.,0.,0.,0.,1.306499,1.911113,0.,1.500985,0.850318,0.,0.,0.,0.,0.,0.,0.,0.,0.,0.,0.,0.,0.,1.096374,0.,0.,0.,0.,0.,0.,0.,0.,1.827623,0.,0.,2.032699,0.975928,0.,0.,1.390815,0.,0.,2.428604,0.,0.,1.959388,0.,0.,0.,0.,0.,1.606939,0.,1.061301,0.,0.,0.,0.,0.,0.,0.,0.,0.,0.,0.,0.,0.,0.,0.,0.,0.,0.,0.,0.,0.,0.,1.172077,0.,0.,0.,0.,2.181366,0.,0.,0.,0.,0.,0.,0.,0.,0.,0.,0.,0.,0.,0.|0.,0.,0.,0.,0.,0.,0.,0.,0.,0.,0.,0.21242,0.,0.,0.,0.895808,0.,0.,0.,0.,0.,0.,0.,0.,0.,0.15876,0.,0.,0.,0.,0.,0.,0.,0.,0.,0.,0.,0.,0.,0.,0.,0.,0.,0.,0.,0.,0.,0.,0.,0.,0.,0.,0.,0.,0.,0.861367,0.,0.,0.,0.,0.,0.,0.,0.,0.150973,0.,0.,0.,0.150973,0.,0.,0.,0.021821,0.,0.,0.,0.,0.,0.,0.,0.,0.,0.,0.,0.,0.,0.022645,0.,0.,0.,0.,0.,0.,0.,0.,0.,0.,0.,0.,0.,0.,0.,0.,0.116134,0.0376,0.,0.,0.,0.,0.,0.067091,0.259181,0.,0.,0.,0.,0.,0.,0.305598,0.,0.142022,0.,0.,0.480481,0.,0.,0.,0.,0.372537,0.,0.,0.300783,0.,0.,0.,0.,0.,0.615346,0.,0.,0.,0.,0.,0.,0.,0.,0.,0.,0.,0.,0.,0.,0.,0.,0.,0.,0.,0.,0.,0.,0.,0.,0.,0.,0.,0.,0.,0.,0.,0.,0.,0.,0.,0.,0.|0.814206,0.,0.|0.,0.,0.,0.,0.,0.,0.,0.,0.,0.,0.,0.,0.,0.,0.,0.,0.,0.,0.,0.,0.,0.,0.367518,0.,0.,0.,0.,0.,0.,0.,0.,0.,0.,0.256093,0.,0.179559,0.29204,0.,0.,0.,0.,0.,0.,0.,0.,0.,0.,0.,0.,0.,0.,0.,0.,0.,0.,0.,0.,0.,0.,0.,0.,0.,0.024274,0.174776,0.,0.,0.,0.,0.,0.,0.,0.,0.,0.,0.,0.,0.,0.,0.,0.,0.,0.,0.,0.237352,0.,0.,0.,0.181705,0.,0.382784,0.,0.,0.,0.,0.593863,0.868688,0.,0.227422,0.038651,0.,0.,0.,0.,0.,0.,0.,0.,0.,0.,0.,0.,0.,0.150188,0.,0.,0.,0.,0.,0.,0.,0.,0.648896,0.,0.,0.720248,0.238219,0.,0.,0.822525,0.,0.,0.323814,0.,0.,0.261252,0.,0.,0.,0.,0.,0.803469,0.,0.107668,0.,0.,0.,0.,0.,0.,0.,0.,0.,0.,0.,0.,0.,0.,0.,0.,0.,0.,0.,0.,0.,0.,0.030614,0.,0.,0.,0.,0.081394,0.,0.,0.,0.,0.,0.,0.,0.,0.,0.,0.,0.,0.,0.
T|0.,0.,0.,0.,0.,0.,0.,0.,0.,0.,0.,0.,0.,0.,1.418367,0.,0.,0.,0.,0.,0.,1.01475,0.,0.,0.,0.,0.,0.,0.,1.49291,0.,0.,0.,0.,0.,1.49291,0.,0.,0.,0.,0.,0.,0.,0.,1.115589,0.,0.,1.500446,0.,0.,0.,0.,0.,0.,0.,0.,0.,0.,0.935561,1.484978,0.,0.,0.,0.,0.,0.,0.,0.,0.,0.,0.,0.,0.,0.,0.,0.,0.,0.,2.051637,0.,0.,0.,0.,0.,0.,0.,0.,1.543801,0.,0.,0.,0.,0.,0.,0.,0.,0.,0.,0.,0.|0.,0.,0.,0.,0.,0.,0.,1.460638,1.101125,0.,0.,0.,0.,0.,0.,0.,1.322012,0.,0.,0.,1.470046,0.,0.,0.,0.,0.,0.,0.,0.,0.,0.,0.,0.,0.,0.,1.214516,0.,0.,0.,0.,0.,0.,0.,0.,0.,0.,0.,1.096977,0.,0.,0.,0.975492,1.179322,0.,0.978805,0.,0.,0.,0.,0.,0.,1.195831,0.,0.,0.,0.,0.,0.,0.,0.,0.,0.,0.,0.,0.,0.,0.,0.,0.,0.,0.,0.,0.,0.,0.,0.,0.,0.,0.,0.,0.,1.093839,1.121753,0.,0.,0.,0.,0.|0.,0.,0.,0.,0.,0.,0.,0.,0.,0.,0.,0.,0.,0.,0.,2.359892,0.,0.,0.,1.3,0.,0.,0.,0.,1.362494,0.,0.,0.,0.,0.954798,0.,0.,1.275709,0.,0.,0.,0.,0.,0.,0.,0.,0.,0.,0.,0.,0.,0.,0.,1.358212,0.,0.,0.,0.,0.,0.,0.,0.,0.,0.,0.,0.,1.246612,0.,0.,1.710632,0.,0.,0.,0.,0.,0.,0.,0.,0.,0.,0.,0.,0.,0.,0.,0.,0.,0.,0.,1.17061,0.,1.22387,0.,0.,0.,0.,0.,0.,0.,0.,0.,0.,0.,0.,0.,0.,0.,0.,1.672401,0.,0.,0.,0.,0.,0.,0.|0.,0.,0.,0.,0.,0.,0.,0.,0.,0.,0.,0.,0.,0.,0.059099,0.,0.,0.,0.,0.,0.,0.080347,0.,0.,0.,0.,0.,0.,0.,0.378882,0.,0.,0.,0.,0.,0.378882,0.,0.,0.,0.,0.,0.,0.,0.,0.176727,0.,0.,0.682021,0.,0.,0.,0.,0.,0.,0.,0.,0.,0.,0.012072,0.52411,0.,0.,0.,0.,0.,0.,0.,0.,0.,0.,0.,0.,0.,0.,0.,0.,0.,0.,0.273552,0.,0.,0.,0.,0.,0.,0.,0.,0.397646,0.,0.,0.,0.,0.,0.,0.,0.,0.,0.,0.,0.|0.,0.,0.,0.,0.,0.,0.,0.061285,0.192504,0.,0.,0.,0.,0.,0.,0.,0.699889,0.,0.,0.,0.254348,0.,0.,0.,0.,0.,0.,0.,0.,0.,0.,0.,0.,0.,0.,0.156415,0.,0.,0.,0.,0.,0.,0.,0.,0.,0.,0.,0.415521,0.,0.,0.,0.1159,0.239095,0.,0.444911,0.,0.,0.,0.,0.,0.,0.351715,0.,0.,0.,0.,0.,0.,0.,0.,0.,0.,0.,0.,0.,0.,0.,0.,0.,0.,0.,0.,0.,0.,0.,0.,0.,0.,0.,0.,0.,0.02857,0.054413,0.,0.,0.,0.,0.|0.,0.,0.,0.,0.,0.,0.,0.,0.,0.,0.,0.,0.,0.,0.,0.97172,0.,0.,0.,0.160117,0.,0.,0.,0.,0.406238,0.,0.,0.,0.,0.011059,0.,0.,0.140135,0.,0.,0.,0.,0.,0.,0.,0.,0.,0.,0.,0.,0.,0.,0.,0.261195,0.,0.,0.,0.,0.,0.,0.,0.,0.,0.,0.,0.,0.329986,0.,0.,1.282974,0.,0.,0.,0.,0.,0.,0.,0.,0.,0.,0.,0.,0.,0.,0.,0.,0.,0.,0.,0.234122,0.,0.076308,0.,0.,0.,0.,0.,0.,0.,0.,0.,0.,0.,0.,0.,0.,0.,0.,0.122371,0.,0.,0.,0.,0.,0.,0.
W|0.,0.,0.,1.757619,0.,0.,0.,0.,0.,0.,0.,0.,0.,0.,0.,0.,0.,0.,0.,0.,0.,2.230586,0.,0.,0.,0.,0.,0.,0.,0.,0.,0.,0.,0.,0.,0.,0.,0.,1.497033,0.,0.,0.,0.,0.,0.,0.,0.,0.,0.,0.,0.,0.|0.,0.,0.,0.,0.,0.,0.,0.,0.,0.,0.,0.,1.533662,0.,0.,1.316202,2.311797,0.,0.,0.,0.,0.,0.,0.,0.,0.,0.,0.,0.,0.,0.,0.,1.707835,1.324061,1.840582,0.,0.,0.,0.,0.,0.,1.330934,0.,0.,0.,2.03527,2.445726,0.,0.,0.,0.,0.,0.,1.473472,0.,0.,0.,0.,0.,1.402869,0.,0.,1.98227,0.,0.,0.,0.,0.,0.,0.,0.,0.,0.,0.,2.041487,0.,0.898946,1.33181,1.686241,1.798364,1.868257,0.,0.,1.236399,0.,0.984242,1.872955,1.366587,0.,0.,1.614218,0.,0.,0.,2.460844,2.153372,0.|0.,0.,0.,0.,0.,0.,1.520026,0.,0.,0.,0.,0.,0.,0.,0.,0.,0.,0.,0.,0.,0.,0.,0.,0.,0.,0.,0.,0.,0.,0.,0.,0.,0.,0.,0.,0.984824,0.,0.,0.,0.,0.,1.16237,0.|0.,0.,0.,0.392728,0.,0.,0.,0.,0.,0.,0.,0.,0.,0.,0.,0.,0.,0.,0.,0.,0.,1.013903,0.,0.,0.,0.,0.,0.,0.,0.,0.,0.,0.,0.,0.,0.,0.,0.,0.408282,0.,0.,0.,0.,0.,0.,0.,0.,0.,0.,0.,0.,0.|0.,0.,0.,0.,0.,0.,0.,0.,0.,0.,0.,0.,0.811939,0.,0.,0.316118,0.470196,0.,0.,0.,0.,0.,0.,0.,0.,0.,0.,0.,0.,0.,0.,0.,0.414021,0.201061,0.170424,0.,0.,0.,0.,0.,0.,0.212949,0.,0.,0.,0.925123,0.698779,0.,0.,0.,0.,0.,0.,0.376935,0.,0.,0.,0.,0.,0.486896,0.,0.,0.396454,0.,0.,0.,0.,0.,0.,0.,0.,0.,0.,0.,0.578603,0.,0.05773,0.207713,1.247819,0.899182,0.575574,0.,0.,0.278114,0.,0.403792,0.851343,0.561359,0.,0.,0.630894,0.,0.,0.,0.762718,0.676774,0.|0.,0.,0.,0.,0.,0.,0.760013,0.,0.,0.,0.,0.,0.,0.,0.,0.,0.,0.,0.,0.,0.,0.,0.,0.,0.,0.,0.,0.,0.,0.,0.,0.,0.,0.,0.,0.177268,0.,0.,0.,0.,0.,0.074772,0.
Y|0.,0.,0.,0.,0.,0.,0.,0.,0.,0.,0.,0.,1.372725,0.,1.438972,0.,0.,0.,0.,0.,1.508293,0.,0.,1.311488,0.,0.,0.,0.,1.707255,0.,0.,0.,0.,0.,0.,0.,0.,0.,1.203036,0.93021,0.,0.,0.,0.,0.,0.,0.,0.,0.,0.941658,0.,0.,0.,0.,0.,0.,0.,0.,0.,0.,0.,0.,0.,1.450395,0.,0.,0.,0.,0.,0.,0.,0.,0.,1.734543,0.,0.,0.,0.,0.,0.,1.269999,0.,0.,0.,0.,0.,0.,0.,0.,0.,0.,0.,0.,1.164493,0.,0.,0.,0.,0.,0.,0.,0.,0.|0.,0.,0.,0.,0.,0.,0.,0.,0.,0.,0.,0.,0.,0.,0.,1.232111,0.,1.733559,0.,1.568823,0.,1.131881,0.,1.558429,1.03754,0.,0.,0.,0.,0.,0.,0.,0.,0.,0.,0.,0.,1.433549,0.,0.,0.,1.694339,0.,0.,1.787518,0.,0.,1.872618,0.,0.,0.,1.674191,0.,0.,0.,2.020347,0.,0.,0.,0.,0.,0.,0.,2.105427,0.,0.,1.575655,0.,0.,2.105427,0.,0.,1.777663,0.,1.882027,2.05874,0.,0.,0.,0.,0.,0.,0.,0.,0.,0.,0.,0.,0.,0.,0.,2.05004,0.,0.,1.304232,1.426575,0.,0.,0.,0.,0.,0.,1.476886,1.605653,1.892823,0.,0.,0.,0.,0.,1.476886,1.605653,1.892823,0.,0.,0.,0.,0.,1.303087,1.152455,0.,0.,1.864425,0.,0.,0.,0.,0.,0.,1.470922,2.246684,2.060403,0.,0.,1.93262,1.244747,1.565764,0.,0.,0.,0.,0.,1.792222,0.,0.,0.,0.,1.87744,0.,1.774822,1.986542,2.101982,0.,0.,0.,0.,0.,1.388685,0.,0.,0.,0.,0.,0.,0.,0.,0.,1.336983,0.,0.,0.,0.,1.336983,1.74567,0.,0.,0.,0.,0.,0.,0.,0.,0.,0.,1.244966,1.565001,1.922923,0.,0.,0.,0.,0.,0.,1.75776,0.,0.,0.,0.,0.,0.,0.,0.,0.,0.866316,0.,0.,0.,0.,1.75776,0.,0.,0.,0.,1.75776,0.,0.,0.,0.,0.,0.,0.|0.,0.,0.,0.,0.,0.,0.,0.,0.,0.,0.,0.,0.,0.,0.,0.,0.,0.,1.098239,0.,0.,0.,0.,0.,0.,0.,1.212151,0.,0.,0.,0.,0.,0.,0.,0.,0.,0.,1.227465,0.,0.,0.,0.,0.,0.,0.,0.,0.,0.,0.,0.,0.,0.,0.,0.,0.,1.544614,0.,0.,0.,0.,0.,0.,0.,0.,1.681146,0.,0.,0.,0.,0.,0.,0.,0.,0.,0.,0.,0.,0.,0.,0.,0.,1.203121,0.,0.,1.319248,1.193382,0.,0.,0.,0.,0.,1.123845,0.,0.,1.029732,0.,0.,0.,0.,0.,0.,0.,0.,0.841571,1.9195,1.346857,1.601467,1.259984,1.339397,2.067821,1.217955,0.,0.,1.206167,0.,1.640336,0.,0.,0.,0.,0.,0.,0.,0.,0.,0.,0.,1.147111,0.,1.361429,0.,0.,0.,0.,0.,0.,0.,0.,0.,0.,0.,1.331734,1.184951,0.,0.,0.,1.331734,0.,0.,0.,0.,0.,0.,0.,0.,0.,0.,1.598595,0.,0.,0.,0.,0.,0.,0.,0.,0.,0.,0.,0.,0.,0.,0.,0.,0.,0.,0.,0.,0.,0.,0.|0.,0.,0.,0.,0.,0.,0.,0.,0.,0.,0.,0.,0.185086,0.,1.301927,0.,0.,0.,0.,0.,0.428118,0.,0.,0.066686,0.,0.,0.,0.,0.200853,0.,0.,0.,0.,0.,0.,0.,0.,0.,0.139638,0.040298,0.,0.,0.,0.,0.,0.,0.,0.,0.,0.102354,0.,0.,0.,0.,0.,0.,0.,0.,0.,0.,0.,0.,0.,0.377953,0.,0.,0.,0.,0.,0.,0.,0.,0.,0.444755,0.,0.,0.,0.,0.,0.,0.118323,0.,0.,0.,0.,0.,0.,0.,0.,0.,0.,0.,0.,0.134699,0.,0.,0.,0.,0.,0.,0.,0.,0.|0.,0.,0.,0.,0.,0.,0.,0.,0.,0.,0.,0.,0.,0.,0.,0.172323,0.,0.815793,0.,0.922837,0.,0.178049,0.,0.60212,0.938726,0.,0.,0.,0.,0.,0.,0.,0.,0.,0.,0.,0.,0.480903,0.,0.,0.,1.028442,0.,0.,0.242375,0.,0.,0.708897,0.,0.,0.,1.004515,0.,0.,0.,1.524122,0.,0.,0.,0.,0.,0.,0.,0.661934,0.,0.,0.59087,0.,0.,0.661934,0.,0.,1.11104,0.,0.570311,0.16351,0.,0.,0.,0.,0.,0.,0.,0.,0.,0.,0.,0.,0.,0.,0.,1.249243,0.,0.,0.590183,0.693363,0.,0.,0.,0.,0.,0.,0.5137,0.523583,0.630941,0.,0.,0.,0.,0.,0.5137,0.523583,0.630941,0.,0.,0.,0.,0.,0.243803,0.576227,0.,0.,1.072044,0.,0.,0.,0.,0.,0.,0.354555,0.585455,0.644295,0.,0.,0.286314,0.288136,0.709858,0.,0.,0.,0.,0.,1.408174,0.,0.,0.,0.,0.235935,0.,0.564716,0.857825,1.003218,0.,0.,0.,0.,0.,0.310292,0.,0.,0.,0.,0.,0.,0.,0.,0.,0.290648,0.,0.,0.,0.,0.290648,0.628875,0.,0.,0.,0.,0.,0.,0.,0.,0.,0.,0.348993,0.485108,0.751547,0.,0.,0.,0.,0.,0.,0.852645,0.,0.,0.,0.,0.,0.,0.,0.,0.,0.019395,0.,0.,0.,0.,0.852645,0.,0.,0.,0.,0.852645,0.,0.,0.,0.,0.,0.,0.|0.,0.,0.,0.,0.,0.,0.,0.,0.,0.,0.,0.,0.,0.,0.,0.,0.,0.,0.516818,0.,0.,0.,0.,0.,0.,0.,0.346329,0.,0.,0.,0.,0.,0.,0.,0.,0.,0.,0.385928,0.,0.,0.,0.,0.,0.,0.,0.,0.,0.,0.,0.,0.,0.,0.,0.,0.,0.43296,0.,0.,0.,0.,0.,0.,0.,0.,1.125768,0.,0.,0.,0.,0.,0.,0.,0.,0.,0.,0.,0.,0.,0.,0.,0.,0.60156,0.,0.,0.545387,0.380015,0.,0.,0.,0.,0.,0.23617,0.,0.,0.022385,0.,0.,0.,0.,0.,0.,0.,0.,0.146596,1.72755,1.144828,1.040953,0.598493,0.514817,0.579259,0.281677,0.,0.,0.301542,0.,0.797039,0.,0.,0.,0.,0.,0.,0.,0.,0.,0.,0.,0.196297,0.,0.40224,0.,0.,0.,0.,0.,0.,0.,0.,0.,0.,0.,0.223334,0.01472,0.,0.,0.,0.223334,0.,0.,0.,0.,0.,0.,0.,0.,0.,0.,0.659259,0.,0.,0.,0.,0.,0.,0.,0.,0.,0.,0.,0.,0.,0.,0.,0.,0.,0.,0.,0.,0.,0.,0.
V|0.,0.,1.485563,0.,0.,0.,0.,0.,0.,0.,0.,0.,1.004685,0.,0.,0.,1.137891,1.424425,0.,0.,0.,0.,1.147617,0.,0.,1.219672,0.,0.,0.,0.,0.,0.,0.,0.,0.,0.,0.,0.,0.,0.,0.,0.,0.,0.,0.,0.814351,0.,0.,1.962829,0.,0.,0.,0.,0.,0.,0.,0.,0.,0.,1.431571,0.,0.,0.,0.,0.,0.,0.,0.,0.,0.,0.,0.,0.,0.,0.,0.,0.,0.,0.,0.,0.,0.,0.,0.,0.,1.494236,0.,1.30564,0.,0.,0.,0.,0.,0.,1.171141,0.,0.,0.,0.,1.464561,0.,0.,0.,0.,0.,0.,0.,1.448137,0.,0.,1.109277,0.,0.,0.,0.,0.,0.,0.,2.411035,0.,0.,0.|1.66693,1.4422,0.,0.,1.376014,0.,0.,1.388083,0.,0.,0.,0.,1.025703,1.356014,0.,0.,1.461613,0.,0.,0.,0.,0.,1.244967,0.,0.,0.,0.,1.689719,0.,0.,0.,0.,1.543522,0.,0.,0.,0.,0.,0.,0.,1.488164,1.509541,0.,1.198876,0.,0.,0.,1.96983,0.,1.290303,0.,0.,0.,0.,0.,0.,0.,1.415954,1.247208,1.161934,0.,0.,0.,1.161934,0.938553,0.,0.,1.161934,0.938553,0.,0.,0.,0.,0.,0.,0.,1.32634,0.,1.199945,0.,0.,0.,0.,0.,0.,0.,0.,0.,0.,0.,0.,0.,0.,1.116748,0.,0.,0.,0.,1.065832,0.,0.,0.,0.,0.,1.324189,0.,0.,0.,0.,0.,0.,0.,0.,0.,1.628706,0.,0.,1.604379,0.,0.,0.,0.,0.,0.,0.827621,0.,0.,0.,0.,1.510536,0.,0.,0.,1.573935,0.,1.573935,0.,1.381364,1.109504,1.183508,0.,1.397241,0.,0.,0.,0.,1.397241,0.,0.,0.,0.,1.433746,0.,0.,0.,0.,1.433746,0.,0.,0.,0.,0.,0.,0.,0.,0.,0.,0.,0.,0.,1.893564,0.,0.,0.,0.,0.,0.,0.,0.,0.,0.,0.,0.,0.,0.,1.771501,0.,0.,0.,1.778576,0.,1.122414,1.117479,1.672839,0.,0.,0.,0.,0.,0.,0.,1.283813,0.,0.,0.,0.,0.,0.,0.,0.,0.,0.,0.,0.,0.848472,0.,0.,0.,0.,0.,0.,0.,0.,0.,0.,0.,0.,0.||0.,0.,0.06866,0.,0.,0.,0.,0.,0.,0.,0.,0.,0.071763,0.,0.,0.,0.073412,0.116962,0.,0.,0.,0.,0.176556,0.,0.,0.215236,0.,0.,0.,0.,0.,0.,0.,0.,0.,0.,0.,0.,0.,0.,0.,0.,0.,0.,0.,0.022311,0.,0.,0.053776,0.,0.,0.,0.,0.,0.,0.,0.,0.,0.,0.27755,0.,0.,0.,0.,0.,0.,0.,0.,0.,0.,0.,0.,0.,0.,0.,0.,0.,0.,0.,0.,0.,0.,0.,0.,0.,0.199231,0.,0.043834,0.,0.,0.,0.,0.,0.,0.197335,0.,0.,0.,0.,0.205765,0.,0.,0.,0.,0.,0.,0.,0.120151,0.,0.,0.162333,0.,0.,0.,0.,0.,0.,0.,0.044982,0.,0.,0.|0.635021,0.755438,0.,0.,0.011563,0.,0.,0.493202,0.,0.,0.,0.,0.136282,0.398377,0.,0.,0.574205,0.,0.,0.,0.,0.,0.230009,0.,0.,0.,0.,0.496064,0.,0.,0.,0.,0.81238,0.,0.,0.,0.,0.,0.,0.,0.245109,0.124315,0.,0.130164,0.,0.,0.,1.347778,0.,0.42183,0.,0.,0.,0.,0.,0.,0.,0.745543,0.595606,0.387311,0.,0.,0.,0.387311,0.106654,0.,0.,0.387311,0.106654,0.,0.,0.,0.,0.,0.,0.,0.095765,0.,0.032875,0.,0.,0.,0.,0.,0.,0.,0.,0.,0.,0.,0.,0.,0.,0.030596,0.,0.,0.,0.,0.086846,0.,0.,0.,0.,0.,0.187385,0.,0.,0.,0.,0.,0.,0.,0.,0.,1.028656,0.,0.,0.540654,0.,0.,0.,0.,0.,0.,0.10145,0.,0.,0.,0.,0.592367,0.,0.,0.,0.495897,0.,0.495897,0.,0.353372,0.238525,0.25058,0.,0.170469,0.,0.,0.,0.,0.170469,0.,0.,0.,0.,0.20616,0.,0.,0.,0.,0.20616,0.,0.,0.,0.,0.,0.,0.,0.,0.,0.,0.,0.,0.,0.252475,0.,0.,0.,0.,0.,0.,0.,0.,0.,0.,0.,0.,0.,0.,0.60231,0.,0.,0.,0.439413,0.,0.148011,0.299123,0.464677,0.,0.,0.,0.,0.,0.,0.,0.406674,0.,0.,0.,0.,0.,0.,0.,0.,0.,0.,0.,0.,0.029641,0.,0.,0.,0.,0.,0.,0.,0.,0.,0.,0.,0.,0.|
```
