## Supplementary Data 3 for "Pharmacological proximities in the GPCR family discovered using contact-informed amino-acid and binding pocket similarities": f1079.bsv

```
res|B|C|P|wB|wC|wP
A|2.00365,1.595476,1.681713,0.,0.|1.352133,2.207805,1.380129,0.,0.915082,1.046645,0.,0.||1.40797,0.991783,1.3181,0.,0.|0.950148,1.372419,0.857918,0.,0.274524,0.060473,0.,0.|
R||||||
N|0.||0.|0.||0.
D|0.,0.,1.652445,0.|0.,1.160323,0.|0.,0.,0.,0.,0.|0.,0.,0.516389,0.|0.,0.235691,0.|0.,0.,0.,0.,0.
C|||0.|||0.
Q|0.,0.,0.|1.348147,0.|1.738733,0.,0.|0.,0.,0.|0.692292,0.|0.563913,0.,0.
E|0.|0.,0.|0.,0.,0.|0.|0.,0.|0.,0.,0.
G|1.69955,1.600061,0.,0.|||0.663887,0.092448,0.,0.||
H|0.|0.,0.,0.,0.,1.656161,0.|0.,0.,0.,0.,0.,1.95294,1.539381,0.|0.|0.,0.,0.,0.,0.662464,0.|0.,0.,0.,0.,0.,0.781176,0.769691,0.
I|0.,0.,0.,1.574127|1.75686,0.,1.508774,0.,0.,1.746978||0.,0.,0.,0.536841|1.092102,0.,0.452632,0.,0.,0.767459|
L|1.940692,0.,0.,0.,0.,0.,0.,0.|1.600844,0.,1.811159,1.421758,0.,1.178994,0.||1.206376,0.,0.,0.,0.,0.,0.,0.|0.995119,0.,0.565987,0.488729,0.,0.251519,0.|
K|0.|0.,0.,0.|2.163979,0.,0.|0.|0.,0.,0.|0.865592,0.,0.
M|1.138719,0.,0.,0.,0.|1.810887,0.,1.647933,0.,1.285028,0.,0.,0.,0.||0.24621,0.,0.,0.,0.|1.419344,0.,0.592226,0.,0.89952,0.,0.,0.,0.|
F|1.755321,0.|0.,1.823025,1.857544,1.497527,2.36396,0.892562,2.172438,1.481706,1.259852,1.902589,0.,1.56466,0.||0.10922,0.|0.,0.996967,0.8417,0.748764,0.945584,0.446281,1.086219,1.037194,0.08399,0.93861,0.,0.732586,0.|
P|0.,0.|0.,0.,0.,0.||0.,0.|0.,0.,0.,0.|
S|0.,0.,0.||0.,0.,0.,0.,0.|0.,0.,0.||0.,0.,0.,0.,0.
T|0.,0.,0.,0.|0.,0.,0.|0.|0.,0.,0.,0.|0.,0.,0.|0.
W||1.517558,0.|0.||0.450525,0.|0.
Y|1.748741,2.272865,0.,0.|0.,0.,0.,1.565605,0.|0.823528,0.,0.,0.,0.|1.087055,1.658577,0.,0.|0.,0.,0.,0.723979,0.|0.082353,0.,0.,0.,0.
V|0.|0.,1.609125,1.311957,0.,0.,0.||0.|0.,1.126387,0.110787,0.,0.,0.|
```
