## Supplementary Data 3 for "Pharmacological proximities in the GPCR family discovered using contact-informed amino-acid and binding pocket similarities": f1081.bsv

```
res|B|C|P|wB|wC|wP
A|0.,0.|0.,0.||0.,0.|0.,0.|
R|0.,0.|0.,0.|0.,0.|0.,0.|0.,0.|0.,0.
N||||||
D|1.507515,0.|1.200838,0.,0.|0.,0.,0.,0.,0.,0.,0.|0.209587,0.|0.183042,0.,0.|0.,0.,0.,0.,0.,0.,0.
C||||||
Q|0.,0.|0.,0.|0.,0.|0.,0.|0.,0.|0.,0.
E|0.,0.|0.,0.,0.|0.,0.,0.|0.,0.|0.,0.,0.|0.,0.,0.
G|1.544749,0.,0.,1.884979,0.,0.,0.,0.,0.|||0.31207,0.,0.,0.628326,0.,0.,0.,0.,0.||
H|0.|0.,0.|0.,0.|0.|0.,0.|0.,0.
I|1.239482,0.,0.,0.,0.,0.,0.|1.169879,1.601339,0.,0.,0.,0.,0.,1.407881,1.32868,0.,0.,0.,0.,0.,0.||0.21597,0.,0.,0.,0.,0.,0.|0.304287,0.485254,0.,0.,0.,0.,0.,0.212243,0.253718,0.,0.,0.,0.,0.,0.|
L|1.25524,0.,0.,0.|1.321595,1.107674,0.,0.,0.,0.,0.,0.,0.,0.,0.,0.,0.||0.076075,0.,0.,0.|0.330399,0.131466,0.,0.,0.,0.,0.,0.,0.,0.,0.,0.,0.|
K||0.|0.||0.|0.
M|0.,0.,0.|1.132288,1.421072,0.,0.,0.||0.,0.,0.|0.188715,0.340914,0.,0.,0.|
F|0.,0.,0.,0.,0.|0.,0.,0.,0.,0.,0.,0.,0.,0.,0.||0.,0.,0.,0.,0.|0.,0.,0.,0.,0.,0.,0.,0.,0.,0.|
P|0.|||0.||
S|0.,0.,0.,0.,0.,0.,0.,0.||0.,0.,0.,0.,0.,0.|0.,0.,0.,0.,0.,0.,0.,0.||0.,0.,0.,0.,0.,0.
T|0.,0.|0.941089,0.,0.|1.362494,0.|0.,0.|0.063055,0.,0.|0.406238,0.
W||||||
Y|0.,0.|0.,0.,1.641352,0.|0.,0.,1.381834|0.,0.|0.,0.,0.134717,0.|0.,0.,0.12499
V|0.|1.268039,0.||0.|0.115276,0.|
```
