## Supplementary Data 3 for "Pharmacological proximities in the GPCR family discovered using contact-informed amino-acid and binding pocket similarities": f1082.bsv

```
res|B|C|P|wB|wC|wP
A|0.,0.,0.,0.,0.,1.677113,0.,1.394265,0.,0.,0.,0.,0.,0.,0.,0.,1.177154,1.198441,1.330141,1.298452,0.,0.,0.,0.,1.251662,1.250245,1.25613,0.,0.,0.,0.,0.,1.63428,0.,1.055854,0.,0.,1.277994,0.,1.159636,0.,0.,0.,0.,0.,0.,0.,0.,0.,0.,0.,1.37774,1.37774,1.430634,0.,0.,0.,0.,1.137112,0.,1.38245,0.,0.,0.,1.38245,0.,1.38245,0.,0.,0.,0.,1.40116,0.,0.,0.,0.,0.,0.,0.,0.,0.,0.,0.,0.,0.,0.,0.,0.,0.,0.,0.,0.,1.913813,0.,0.,2.032843,0.,0.,0.,0.,0.,0.,0.,0.,0.,1.318862,0.,0.,0.,1.180525,0.,0.,0.,0.,0.,1.150032,0.,0.,0.,0.,0.,0.,0.,0.,0.,0.,0.,0.,1.712305,0.,1.017938,0.,0.,0.,0.,0.,0.,0.,0.,0.,0.,0.,2.385927,0.,0.,0.,0.,0.,0.,0.,0.,0.,0.,1.117886,0.,1.451423,0.,0.,0.,0.,0.,0.,0.,1.797794,0.,0.,0.,0.,0.,1.497122,0.,0.,0.,0.,0.,0.,0.,0.,0.,0.,0.,1.057598,0.,0.,0.,0.,1.12449,0.,0.,0.,0.,0.,2.528882,2.071701,0.,1.391508,0.,0.,0.,0.,0.,1.431549,0.,0.,0.,0.,0.,0.,0.,0.,0.,0.,0.,0.,0.,0.,0.|0.,0.,0.,0.,0.,1.502247,1.502247,0.,1.437905,0.,0.,0.,0.,1.067756,1.100398,0.,0.,1.066277,1.101161,0.,0.,1.102243,0.,0.,1.446787,0.,0.,0.,0.900156,0.,0.,0.,0.,0.,1.142212,1.411089,1.302337,0.,0.,1.369277,0.,0.,0.,0.,0.,0.,0.,1.211447,0.,0.,0.,0.,0.,1.211447,0.,0.,0.,0.,0.,0.,1.193668,0.,0.,0.,0.,0.,0.,0.,0.,0.,0.,0.,0.,0.,0.92902,0.974099,0.,0.,0.,1.221241,0.,0.942875,0.,0.918877,0.,0.,1.311727,0.,0.,0.,0.,0.,0.,0.,0.,0.,0.,0.,0.,1.219583,0.,0.927215,0.,0.,0.,1.297687,1.097931,0.,0.,0.,0.,0.,0.,0.,0.,0.,0.719521,0.,0.,0.,0.,0.,0.,0.,0.,1.272016,1.249071,0.,0.,0.,0.,0.,0.,0.,0.,0.,0.,0.,0.,0.,0.,0.,0.,0.,0.,0.,0.,0.,0.,0.,0.,0.,0.,0.,0.807427,0.,0.,0.,0.,1.290785,1.338672,0.,0.,0.,0.,0.,0.,0.,1.286987,0.,0.73125,0.,0.,0.,0.,0.,1.233585,0.,0.,0.,0.,1.111389,0.,1.230104,0.,0.,0.,0.,0.,0.,0.,0.,0.,0.,1.085145,0.,0.,0.,0.,0.,0.,0.,0.,1.029097,0.,0.,0.,0.,0.||0.,0.,0.,0.,0.,0.685429,0.,0.232377,0.,0.,0.,0.,0.,0.,0.,0.,0.124881,0.120886,0.108725,0.110651,0.,0.,0.,0.,0.117547,0.093497,0.115782,0.,0.,0.,0.,0.,0.363173,0.,0.164244,0.,0.,0.452324,0.,0.18637,0.,0.,0.,0.,0.,0.,0.,0.,0.,0.,0.,0.536594,0.536594,0.689067,0.,0.,0.,0.,0.108988,0.,0.282673,0.,0.,0.,0.282673,0.,0.282673,0.,0.,0.,0.,0.164842,0.,0.,0.,0.,0.,0.,0.,0.,0.,0.,0.,0.,0.,0.,0.,0.,0.,0.,0.,0.,0.175758,0.,0.,0.469775,0.,0.,0.,0.,0.,0.,0.,0.,0.,0.286709,0.,0.,0.,0.357735,0.,0.,0.,0.,0.,0.30442,0.,0.,0.,0.,0.,0.,0.,0.,0.,0.,0.,0.,0.478709,0.,0.113104,0.,0.,0.,0.,0.,0.,0.,0.,0.,0.,0.,0.129846,0.,0.,0.,0.,0.,0.,0.,0.,0.,0.,0.120853,0.,0.093772,0.,0.,0.,0.,0.,0.,0.,1.158578,0.,0.,0.,0.,0.,0.618709,0.,0.,0.,0.,0.,0.,0.,0.,0.,0.,0.,0.055663,0.,0.,0.,0.,0.094231,0.,0.,0.,0.,0.,1.730287,1.41748,0.,0.097709,0.,0.,0.,0.,0.,0.212958,0.,0.,0.,0.,0.,0.,0.,0.,0.,0.,0.,0.,0.,0.,0.|0.,0.,0.,0.,0.,0.757655,0.757655,0.,0.671022,0.,0.,0.,0.,0.211694,0.185632,0.,0.,0.187294,0.176186,0.,0.,0.122471,0.,0.,0.460829,0.,0.,0.,0.128594,0.,0.,0.,0.,0.,0.163173,0.554356,0.101951,0.,0.,0.331509,0.,0.,0.,0.,0.,0.,0.,0.209004,0.,0.,0.,0.,0.,0.209004,0.,0.,0.,0.,0.,0.,0.205246,0.,0.,0.,0.,0.,0.,0.,0.,0.,0.,0.,0.,0.,0.165896,0.023193,0.,0.,0.,0.623082,0.,0.219811,0.,0.084387,0.,0.,0.292107,0.,0.,0.,0.,0.,0.,0.,0.,0.,0.,0.,0.,0.369571,0.,0.047549,0.,0.,0.,0.216281,0.462853,0.,0.,0.,0.,0.,0.,0.,0.,0.,0.015474,0.,0.,0.,0.,0.,0.,0.,0.,0.223781,0.416357,0.,0.,0.,0.,0.,0.,0.,0.,0.,0.,0.,0.,0.,0.,0.,0.,0.,0.,0.,0.,0.,0.,0.,0.,0.,0.,0.,0.143543,0.,0.,0.,0.,0.533436,0.167334,0.,0.,0.,0.,0.,0.,0.,0.26176,0.,0.013995,0.,0.,0.,0.,0.,0.213638,0.,0.,0.,0.,0.731177,0.,0.119138,0.,0.,0.,0.,0.,0.,0.,0.,0.,0.,0.106127,0.,0.,0.,0.,0.,0.,0.,0.,0.33869,0.,0.,0.,0.,0.|
R|0.,1.790305,0.,0.,0.,0.,0.,1.839933,0.,0.,0.,0.,0.,0.,1.089093,0.,1.750588,1.750588,0.,0.,0.,0.,0.,0.,0.,0.,0.,0.,0.,0.,0.,0.,0.,0.,0.,0.,0.,0.,0.,0.,0.,0.,0.,1.536023,0.,0.,0.,0.,0.,0.,0.,0.,0.,0.,0.,1.043898,0.,0.,0.,0.,0.,0.,0.,0.,1.62461,0.,0.,1.426324,0.,0.,0.,0.,0.,0.,0.,0.,0.,0.,1.648539,1.442963,0.,0.,0.,0.,0.,0.,0.,0.,0.,0.,0.,0.,0.,1.152932,0.,0.,0.,0.,0.,1.41519,0.,0.,0.,0.,0.,0.,0.|0.,0.,0.,1.719551,0.,0.,0.,1.380616,0.,0.,0.,0.,0.,0.,0.,0.,0.,0.,1.42213,0.,0.,0.,0.,0.,0.,0.,0.,0.,0.,0.,0.,0.,0.,0.,0.,0.,0.,0.,0.,0.,0.,0.,0.,0.,1.130767,0.,1.401373,0.,2.034552,0.,0.,0.,0.,0.,0.,0.,0.,0.,1.14906,0.,0.,0.,0.,0.,1.073009,1.311801,0.,0.,0.,0.,0.,0.,0.,0.,1.441218,0.,0.,0.,0.,0.,0.,0.,0.,0.,0.,0.,0.,0.,0.,0.,0.,0.,0.,0.,0.,0.,0.,0.,0.,0.,0.,1.484168,0.,2.165456,2.349341,0.,0.,0.,0.,0.,0.,0.,0.,1.16364,0.,0.,0.,0.,0.,0.,0.,1.413685,0.,0.,1.413906,0.|0.,2.345229,0.,0.,0.,1.822973,0.,0.,0.,0.,0.,0.,0.,0.,1.692867,0.,0.,0.,1.610376,0.,0.,0.,0.,0.,0.,0.,0.,0.,0.,0.,0.,0.,0.,0.,0.,0.,0.,0.,0.,0.,0.,0.,0.,0.,0.,0.,0.,0.,0.,0.,0.,0.,0.,0.,0.,0.,0.,0.,0.,0.,0.,0.,0.,0.,0.,0.,0.,1.718816,0.,0.,0.,0.,0.,1.813428,1.813428,1.641473,1.641473,1.882043,0.,0.,0.,0.,0.,0.,0.,0.,0.,0.,0.,0.,0.,0.,0.,0.,0.,0.,0.,0.,1.178502,0.,0.984665,0.,0.,0.,0.,0.,0.,0.,0.,0.,1.16011,0.,1.503862,0.,0.,0.,0.,0.,0.,0.,0.,0.,0.,0.,0.,0.,0.,0.,1.711312,0.,0.,0.,0.,0.,0.,0.,0.,0.,1.81032,0.,0.,0.,0.,0.,2.026497,0.,0.,0.,0.,0.,0.,2.483608,0.,0.,0.,0.,0.,0.,0.,0.,0.,0.,2.131729,0.,0.,0.,0.,0.,2.506384,0.,0.,0.,2.020739,0.,0.,1.968193,0.,1.492706|0.,0.522717,0.,0.,0.,0.,0.,0.630834,0.,0.,0.,0.,0.,0.,0.052254,0.,0.46097,0.46097,0.,0.,0.,0.,0.,0.,0.,0.,0.,0.,0.,0.,0.,0.,0.,0.,0.,0.,0.,0.,0.,0.,0.,0.,0.,0.381118,0.,0.,0.,0.,0.,0.,0.,0.,0.,0.,0.,0.095868,0.,0.,0.,0.,0.,0.,0.,0.,0.482674,0.,0.,0.254489,0.,0.,0.,0.,0.,0.,0.,0.,0.,0.,0.537567,0.480988,0.,0.,0.,0.,0.,0.,0.,0.,0.,0.,0.,0.,0.,0.285322,0.,0.,0.,0.,0.,0.207607,0.,0.,0.,0.,0.,0.,0.|0.,0.,0.,0.39304,0.,0.,0.,0.337484,0.,0.,0.,0.,0.,0.,0.,0.,0.,0.,0.423766,0.,0.,0.,0.,0.,0.,0.,0.,0.,0.,0.,0.,0.,0.,0.,0.,0.,0.,0.,0.,0.,0.,0.,0.,0.,0.121154,0.,0.037537,0.,0.072663,0.,0.,0.,0.,0.,0.,0.,0.,0.,0.231743,0.,0.,0.,0.,0.,0.124407,0.218633,0.,0.,0.,0.,0.,0.,0.,0.,0.498883,0.,0.,0.,0.,0.,0.,0.,0.,0.,0.,0.,0.,0.,0.,0.,0.,0.,0.,0.,0.,0.,0.,0.,0.,0.,0.,0.194597,0.,1.995313,0.66446,0.,0.,0.,0.,0.,0.,0.,0.,0.142254,0.,0.,0.,0.,0.,0.,0.,0.372022,0.,0.,0.440397,0.|0.,0.754552,0.,0.,0.,0.520849,0.,0.,0.,0.,0.,0.,0.,0.,0.626988,0.,0.,0.,0.723765,0.,0.,0.,0.,0.,0.,0.,0.,0.,0.,0.,0.,0.,0.,0.,0.,0.,0.,0.,0.,0.,0.,0.,0.,0.,0.,0.,0.,0.,0.,0.,0.,0.,0.,0.,0.,0.,0.,0.,0.,0.,0.,0.,0.,0.,0.,0.,0.,0.184159,0.,0.,0.,0.,0.,0.712418,0.712418,0.273579,0.273579,0.381027,0.,0.,0.,0.,0.,0.,0.,0.,0.,0.,0.,0.,0.,0.,0.,0.,0.,0.,0.,0.,0.307435,0.,0.20058,0.,0.,0.,0.,0.,0.,0.,0.,0.,0.10375,0.,0.771211,0.,0.,0.,0.,0.,0.,0.,0.,0.,0.,0.,0.,0.,0.,0.,0.488946,0.,0.,0.,0.,0.,0.,0.,0.,0.,0.429568,0.,0.,0.,0.,0.,0.348986,0.,0.,0.,0.,0.,0.,0.727522,0.,0.,0.,0.,0.,0.,0.,0.,0.,0.,0.687086,0.,0.,0.,0.,0.,1.317458,0.,0.,0.,0.734814,0.,0.,0.517946,0.,0.342588
N|0.,0.,0.,0.,0.,0.,0.,0.,0.,0.,0.,0.,1.624987,1.853777,1.571045,0.,0.,0.,0.,0.,0.,1.693492,1.346954,1.608449,0.,0.,1.608449,0.,0.,0.,1.346954,0.,0.,0.,0.,0.,0.,1.336419,0.,1.992865,0.,0.,0.,0.,0.,1.279025,2.09368,0.,0.,0.,0.,0.,0.,0.,0.,0.,0.,1.392709,0.,0.,0.,0.,0.,0.,0.,1.248546,0.,0.,1.279025,2.09368,1.729028,0.,0.,0.,0.,0.,0.,0.,0.,0.,0.,0.,0.,0.,0.,0.,0.,0.,0.,0.,0.|0.,0.,0.,0.,0.,0.,1.13013,0.,0.,0.,0.,0.,0.,0.,0.,0.,0.,0.,0.,0.,0.,0.,0.,0.,0.,0.,0.,0.,0.,0.,0.,0.,0.,0.,0.,0.,1.560723,1.275195,0.,0.,0.,0.,0.,0.,0.,0.,0.,0.,0.,0.,0.,0.,0.,0.,1.275195,1.560723,0.,0.,0.,0.,0.,0.,0.,0.,0.,0.,0.|1.143651,0.,0.,0.,0.,0.,0.,0.,0.,0.,0.,0.,0.,0.,2.173081,0.,0.,0.,0.,0.,1.047206,0.,0.,0.,0.,0.,0.,0.,0.,0.,0.,0.,0.,0.,0.,0.,0.,1.577228,0.,0.,1.226802,0.,0.,0.,0.,0.,0.,0.845906,0.,0.,0.,0.,1.840703,0.,0.,0.,0.,0.,0.,0.,0.,0.,0.,0.,0.,1.641817,2.159395,0.,0.,0.,0.,0.,0.,0.,0.,0.,0.,2.21475,0.,0.,0.,0.,0.,0.,0.,0.,0.,0.,0.,0.,0.,0.,0.,2.159395,1.641817,0.,0.,0.,0.,0.,0.,0.,0.,0.,0.,0.,0.,0.,0.,0.,0.,0.,1.429402,0.,0.,0.,0.,0.,0.,0.,0.,0.,0.,0.,0.,0.,0.,0.,0.,0.|0.,0.,0.,0.,0.,0.,0.,0.,0.,0.,0.,0.,0.104417,1.249737,0.56487,0.,0.,0.,0.,0.,0.,0.309388,0.140658,0.204479,0.,0.,0.204479,0.,0.,0.,0.140658,0.,0.,0.,0.,0.,0.,0.15512,0.,0.087358,0.,0.,0.,0.,0.,0.991244,1.674944,0.,0.,0.,0.,0.,0.,0.,0.,0.,0.,0.19468,0.,0.,0.,0.,0.,0.,0.,0.19329,0.,0.,0.991244,1.674944,0.332861,0.,0.,0.,0.,0.,0.,0.,0.,0.,0.,0.,0.,0.,0.,0.,0.,0.,0.,0.,0.|0.,0.,0.,0.,0.,0.,0.195163,0.,0.,0.,0.,0.,0.,0.,0.,0.,0.,0.,0.,0.,0.,0.,0.,0.,0.,0.,0.,0.,0.,0.,0.,0.,0.,0.,0.,0.,1.248578,0.605717,0.,0.,0.,0.,0.,0.,0.,0.,0.,0.,0.,0.,0.,0.,0.,0.,0.605717,1.248578,0.,0.,0.,0.,0.,0.,0.,0.,0.,0.,0.|0.03397,0.,0.,0.,0.,0.,0.,0.,0.,0.,0.,0.,0.,0.,0.794178,0.,0.,0.,0.,0.,0.317692,0.,0.,0.,0.,0.,0.,0.,0.,0.,0.,0.,0.,0.,0.,0.,0.,0.046547,0.,0.,0.009748,0.,0.,0.,0.,0.,0.,0.075527,0.,0.,0.,0.,0.065739,0.,0.,0.,0.,0.,0.,0.,0.,0.,0.,0.,0.,1.272408,1.295637,0.,0.,0.,0.,0.,0.,0.,0.,0.,0.,0.357218,0.,0.,0.,0.,0.,0.,0.,0.,0.,0.,0.,0.,0.,0.,0.,1.295637,1.272408,0.,0.,0.,0.,0.,0.,0.,0.,0.,0.,0.,0.,0.,0.,0.,0.,0.,0.743289,0.,0.,0.,0.,0.,0.,0.,0.,0.,0.,0.,0.,0.,0.,0.,0.,0.
D|0.672145,0.,0.,0.,0.,0.,0.,0.,0.,0.,0.,0.,0.,0.,0.,0.,0.,0.,0.,0.,0.,0.,1.731289,0.,0.,0.,0.,0.,0.,0.,0.,0.,0.,0.,0.,0.,0.,0.,0.,0.,0.,1.51167,0.,0.,0.,0.,0.,0.,0.,0.,0.,0.,0.,0.,0.,0.,0.,0.,1.232151,1.778721,1.436137,0.,0.,0.,0.,1.422466,0.,1.877335,0.,0.,0.,0.,0.,0.,0.,0.,0.,0.,0.,0.,0.,0.,1.778721,1.436137,0.,0.,0.,0.,0.,0.,0.,0.,0.,0.,0.,0.,0.,0.,0.,0.,0.,0.,0.,0.,0.,0.,0.,0.,0.,0.,0.|0.,0.,0.,0.,0.,0.,0.,0.,1.083114,0.,0.,0.,0.,0.,0.,0.,0.,0.,0.,0.,0.,0.,0.,0.,0.,0.,0.,0.,0.,0.,0.,0.,0.,0.,0.,0.,0.805258,0.,0.,0.,0.,0.,0.,0.,0.940686,0.,0.,0.,0.,1.025847,0.,0.827699,0.,0.,0.,0.942438,0.,0.,0.,0.,0.,0.,0.,0.,0.,0.,0.,0.,0.,0.,0.,0.,0.,0.,0.,0.,0.,0.,0.,0.,0.,0.,0.,0.,0.,0.,0.,1.186092,0.,1.005876,0.,0.|1.226151,0.,0.,0.,0.,1.731253,0.,0.,0.,0.,0.,0.,0.,0.,0.,0.,0.,0.,0.,0.,0.,0.,0.,0.,0.,0.,0.,0.,0.,0.,0.,0.,1.672534,0.,0.,0.,0.,0.,0.,0.,0.,0.,0.,0.,0.,0.,0.,0.,1.769719,0.,0.,0.,0.,0.,0.,0.,0.,0.,0.,0.,0.,0.,0.,0.,0.,0.,0.,0.,0.,0.,0.,0.,0.,0.,0.,0.,1.847487,0.,0.,0.,0.,0.,0.,1.619125,1.590568,0.,0.,0.,0.,0.,0.,0.,0.,0.,0.,0.,0.,0.,0.,0.,0.,0.,0.,0.,0.,0.,0.,0.,0.,0.,0.,0.,0.,0.,0.,0.,0.,0.,0.,0.,0.,1.590568,0.,0.,0.,0.,0.,1.796859,0.,0.,0.,0.,0.,0.,0.,1.545975,0.,0.,0.,0.,0.,1.618455,0.,0.,0.,0.,0.,0.,0.,0.,0.,1.446001,0.,0.,0.,0.,0.,0.807837,1.22378,0.,0.,0.,1.119755,0.|0.019965,0.,0.,0.,0.,0.,0.,0.,0.,0.,0.,0.,0.,0.,0.,0.,0.,0.,0.,0.,0.,0.,0.943455,0.,0.,0.,0.,0.,0.,0.,0.,0.,0.,0.,0.,0.,0.,0.,0.,0.,0.,0.159123,0.,0.,0.,0.,0.,0.,0.,0.,0.,0.,0.,0.,0.,0.,0.,0.,0.205359,1.467445,1.220716,0.,0.,0.,0.,0.641276,0.,0.040373,0.,0.,0.,0.,0.,0.,0.,0.,0.,0.,0.,0.,0.,0.,1.467445,1.220716,0.,0.,0.,0.,0.,0.,0.,0.,0.,0.,0.,0.,0.,0.,0.,0.,0.,0.,0.,0.,0.,0.,0.,0.,0.,0.,0.|0.,0.,0.,0.,0.,0.,0.,0.,0.189698,0.,0.,0.,0.,0.,0.,0.,0.,0.,0.,0.,0.,0.,0.,0.,0.,0.,0.,0.,0.,0.,0.,0.,0.,0.,0.,0.,0.146411,0.,0.,0.,0.,0.,0.,0.,0.143538,0.,0.,0.,0.,0.185842,0.,0.250818,0.,0.,0.,0.193123,0.,0.,0.,0.,0.,0.,0.,0.,0.,0.,0.,0.,0.,0.,0.,0.,0.,0.,0.,0.,0.,0.,0.,0.,0.,0.,0.,0.,0.,0.,0.,0.086787,0.,0.041912,0.,0.|0.03642,0.,0.,0.,0.,0.878172,0.,0.,0.,0.,0.,0.,0.,0.,0.,0.,0.,0.,0.,0.,0.,0.,0.,0.,0.,0.,0.,0.,0.,0.,0.,0.,0.702569,0.,0.,0.,0.,0.,0.,0.,0.,0.,0.,0.,0.,0.,0.,0.,0.364615,0.,0.,0.,0.,0.,0.,0.,0.,0.,0.,0.,0.,0.,0.,0.,0.,0.,0.,0.,0.,0.,0.,0.,0.,0.,0.,0.,0.411415,0.,0.,0.,0.,0.,0.,0.24491,1.312218,0.,0.,0.,0.,0.,0.,0.,0.,0.,0.,0.,0.,0.,0.,0.,0.,0.,0.,0.,0.,0.,0.,0.,0.,0.,0.,0.,0.,0.,0.,0.,0.,0.,0.,0.,0.,1.312218,0.,0.,0.,0.,0.,0.820305,0.,0.,0.,0.,0.,0.,0.,0.692227,0.,0.,0.,0.,0.,0.364946,0.,0.,0.,0.,0.,0.,0.,0.,0.,0.239008,0.,0.,0.,0.,0.,0.039407,0.174826,0.,0.,0.,0.330419,0.
C|1.237902,0.,0.,0.,0.,0.,0.,0.,0.,0.,0.,0.,0.,0.,0.,0.,0.,0.,0.,1.076328,1.453237,0.,0.,0.,0.,0.,0.,0.,0.,1.859193,0.,0.,0.,0.,0.,0.,1.175307,0.,0.,0.,0.,0.,0.,0.,0.,0.,0.,0.,0.,0.,0.,0.,0.,1.077645,0.,0.,0.,0.,0.,0.,0.|0.,0.,0.,0.,0.,0.,0.,1.114167,0.,0.,0.,0.,0.,0.,0.,0.|0.,0.,0.,0.85557,1.336093,0.,1.622464,0.,0.,0.,0.,0.,0.,0.,0.,0.,1.106311,0.,0.,0.,0.,0.,0.,0.,1.039199,0.,0.,0.,0.,0.,0.,0.,0.,0.,1.123944,0.,0.,0.,0.,0.,0.,0.,0.,0.,0.|0.018006,0.,0.,0.,0.,0.,0.,0.,0.,0.,0.,0.,0.,0.,0.,0.,0.,0.,0.,0.010995,0.029692,0.,0.,0.,0.,0.,0.,0.,0.,0.445269,0.,0.,0.,0.,0.,0.,0.195885,0.,0.,0.,0.,0.,0.,0.,0.,0.,0.,0.,0.,0.,0.,0.,0.,0.195936,0.,0.,0.,0.,0.,0.,0.|0.,0.,0.,0.,0.,0.,0.,0.299608,0.,0.,0.,0.,0.,0.,0.,0.|0.,0.,0.,0.063376,0.173197,0.,0.23816,0.,0.,0.,0.,0.,0.,0.,0.,0.,0.245847,0.,0.,0.,0.,0.,0.,0.,0.217507,0.,0.,0.,0.,0.,0.,0.,0.,0.,0.30653,0.,0.,0.,0.,0.,0.,0.,0.,0.,0.
Q|0.,0.,0.,0.,0.,0.,0.,0.,0.,0.,0.,0.,0.,0.,0.,0.,0.,0.,0.,0.,0.,0.,0.,0.,0.,0.,0.,0.,0.,0.,0.,0.,0.,0.,0.,0.,0.,0.,0.,0.,0.,0.,0.,0.,0.,0.,0.,0.,0.,0.,0.,0.,0.,0.,1.251686,0.,1.690355,0.,1.266732,0.,0.,0.,0.,0.,0.,0.,0.,0.,0.,0.,0.,1.690355,0.,0.,0.,0.,0.,0.,0.,2.424628,1.403492,0.,1.006764,0.,0.,0.,0.,0.,0.,0.,0.,0.,0.,0.,0.,0.|0.,0.,0.,0.,0.,0.,0.,0.,0.,0.,0.,0.,0.,0.,0.,0.,0.,0.,0.,0.,0.,0.,0.,0.,0.,0.,0.,0.,0.,0.,0.,0.,0.,0.,0.,0.,0.,0.,0.,0.,0.,0.,0.,0.,0.,1.686692,0.,0.,0.,0.,0.,0.,0.,0.,0.,0.,0.,0.,0.,0.,1.024588,0.,0.,0.,0.,2.032732,0.,1.63837,0.,0.,0.,0.,0.,0.,0.,0.,0.,0.,0.,0.,0.,0.,0.,0.,0.,0.,0.,0.,0.,0.,0.,0.,0.,0.,0.,0.,0.,0.,0.,0.,0.998735,0.,0.,0.|0.,0.,0.,0.,0.,0.,0.,0.,0.,0.,0.,0.,0.,0.,0.,0.,0.,0.,0.,0.,0.,0.,0.,0.,0.,0.,0.,0.,0.,0.,0.,0.,0.,0.,0.,0.,0.,0.,0.,0.,0.,0.,0.,0.,0.,0.,0.,0.,0.,0.,0.,0.,0.,0.,0.,0.,0.,0.,0.,0.,0.,0.,0.,0.,0.,0.,0.,0.,0.,0.,0.,0.,0.,2.679367,0.,0.,0.,0.,0.,0.,0.,0.,0.,0.,0.,0.,0.,0.,0.,1.18664,0.,0.,2.104371,0.,0.,0.,1.820773,0.,0.,1.828045,1.428997,1.428997,0.,0.,0.,0.,0.,0.,0.,0.,0.,0.,0.,0.,0.870709,0.,0.,0.,0.,0.,0.,0.,0.,0.,2.038077,1.376856,0.,0.,0.,1.300712,0.,0.,0.,0.,0.,0.,1.470506,0.,1.656164,0.,1.301584,0.,0.|0.,0.,0.,0.,0.,0.,0.,0.,0.,0.,0.,0.,0.,0.,0.,0.,0.,0.,0.,0.,0.,0.,0.,0.,0.,0.,0.,0.,0.,0.,0.,0.,0.,0.,0.,0.,0.,0.,0.,0.,0.,0.,0.,0.,0.,0.,0.,0.,0.,0.,0.,0.,0.,0.,0.455159,0.,0.633883,0.,0.064961,0.,0.,0.,0.,0.,0.,0.,0.,0.,0.,0.,0.,0.633883,0.,0.,0.,0.,0.,0.,0.,0.431045,0.467831,0.,0.14915,0.,0.,0.,0.,0.,0.,0.,0.,0.,0.,0.,0.,0.|0.,0.,0.,0.,0.,0.,0.,0.,0.,0.,0.,0.,0.,0.,0.,0.,0.,0.,0.,0.,0.,0.,0.,0.,0.,0.,0.,0.,0.,0.,0.,0.,0.,0.,0.,0.,0.,0.,0.,0.,0.,0.,0.,0.,0.,0.294011,0.,0.,0.,0.,0.,0.,0.,0.,0.,0.,0.,0.,0.,0.,0.349291,0.,0.,0.,0.,0.104243,0.,0.488025,0.,0.,0.,0.,0.,0.,0.,0.,0.,0.,0.,0.,0.,0.,0.,0.,0.,0.,0.,0.,0.,0.,0.,0.,0.,0.,0.,0.,0.,0.,0.,0.,0.064435,0.,0.,0.|0.,0.,0.,0.,0.,0.,0.,0.,0.,0.,0.,0.,0.,0.,0.,0.,0.,0.,0.,0.,0.,0.,0.,0.,0.,0.,0.,0.,0.,0.,0.,0.,0.,0.,0.,0.,0.,0.,0.,0.,0.,0.,0.,0.,0.,0.,0.,0.,0.,0.,0.,0.,0.,0.,0.,0.,0.,0.,0.,0.,0.,0.,0.,0.,0.,0.,0.,0.,0.,0.,0.,0.,0.,0.491627,0.,0.,0.,0.,0.,0.,0.,0.,0.,0.,0.,0.,0.,0.,0.,0.29666,0.,0.,0.134896,0.,0.,0.,0.891017,0.,0.,0.267519,0.934344,0.934344,0.,0.,0.,0.,0.,0.,0.,0.,0.,0.,0.,0.,0.025863,0.,0.,0.,0.,0.,0.,0.,0.,0.,0.830328,0.233365,0.,0.,0.,0.510994,0.,0.,0.,0.,0.,0.,0.305606,0.,0.267123,0.,1.064932,0.,0.
E|0.,0.,0.,0.,2.051197,0.,0.,0.,0.,0.,0.,0.,0.,0.,0.,0.,0.,0.,0.,0.,0.939813,0.,0.,0.,0.,0.,0.,0.,0.,0.,0.,0.,0.,0.,0.,0.,0.,0.,0.,0.,0.,0.,0.,0.,0.,0.,0.,0.,0.,0.,0.,0.,0.,0.,0.,0.,0.,0.,0.,0.,0.,0.,0.,0.,0.,0.,0.,0.,0.,0.,0.,0.,0.,0.,0.,1.2942,0.,0.,0.,0.,0.,0.,0.,0.,0.,0.,0.,0.,0.748543,0.,1.474961,0.,0.,0.,0.,0.,0.,1.290304,2.659287,0.,0.,1.408264,0.,0.,0.,0.,0.,0.,0.,1.345468,0.,0.,0.,0.,1.608849,0.,1.398709,0.,0.,0.,0.,0.,0.,1.19337,0.,0.,0.,0.,0.,0.,0.,0.,0.,0.,0.,0.,1.922994,0.,0.,0.,0.,0.,0.|0.,0.,0.,0.,0.,0.,1.117127,0.,0.,0.,0.,1.032463,0.,0.,0.,0.,0.,0.,0.,0.,0.,0.,0.,0.,0.,0.,0.,0.,0.,0.,0.,0.,0.,0.,0.,0.,0.,0.,0.,0.,0.,0.,0.,0.,0.,0.,0.,0.,0.,0.,0.,0.,0.,0.,0.,0.,0.955182,0.,0.,0.,1.163323,0.,0.,0.,0.,0.,0.,0.,0.,0.,0.,0.,0.,0.,0.,0.,1.545015,0.,0.,0.,0.,0.,0.,0.,0.,0.,0.916646,0.,0.,1.065997,1.461981,0.,0.,0.,0.,0.,1.291477,0.,0.,0.,0.,0.,0.,0.,0.,0.,0.,0.,0.,0.,0.,0.,0.,0.,0.,0.,0.,1.042352,0.,0.,0.,0.,0.,0.,0.,0.,0.,0.,0.,0.,0.,0.,0.,0.,1.863203,0.,0.,0.,0.,0.,0.,0.,0.|0.,0.,0.,0.,0.,0.,0.,0.,0.,0.,0.,0.,0.,0.,0.,0.,0.,0.,0.,0.,0.,0.,0.,0.,0.,0.,0.,0.,0.,2.090884,0.,0.,0.,1.36713,0.,0.,0.,0.,0.,0.,0.,0.,0.,0.,0.,0.,0.,0.,0.,0.,0.,0.,0.,0.,0.,0.,0.,0.,0.,1.64097,0.,0.,0.,0.,0.,0.,1.500985,0.,0.,0.,0.,0.,0.,1.323017,0.,0.,0.,0.,0.,0.,1.500985,0.,0.,0.,0.,0.,0.,0.,0.,0.,0.,0.,0.,0.,1.500985,0.,0.,0.,0.,0.,0.,1.672004,0.,0.,0.,0.,0.,0.,0.,0.,1.082863,0.,0.,0.,0.,0.,0.,0.,0.,0.,0.,0.,0.,0.,0.,2.015041,0.,0.,0.,0.,0.,0.,0.,1.015145,0.,0.,1.747862,0.,0.,0.,0.,0.,0.,0.,0.,0.,0.,0.,0.,0.,0.,0.,0.,1.598497,0.,0.,0.,0.,0.,0.,0.,0.,0.,0.,0.,1.555679,0.,0.,0.,0.,0.,0.,0.,0.,0.,0.,0.,0.,0.,0.,0.,0.,0.,0.,0.,1.748593,0.,0.,0.,1.671368,0.,2.248916,0.,0.,0.,0.,0.,0.,0.,0.,0.,0.,0.,0.,1.595334,0.,0.,0.,0.|0.,0.,0.,0.,0.304723,0.,0.,0.,0.,0.,0.,0.,0.,0.,0.,0.,0.,0.,0.,0.,0.016782,0.,0.,0.,0.,0.,0.,0.,0.,0.,0.,0.,0.,0.,0.,0.,0.,0.,0.,0.,0.,0.,0.,0.,0.,0.,0.,0.,0.,0.,0.,0.,0.,0.,0.,0.,0.,0.,0.,0.,0.,0.,0.,0.,0.,0.,0.,0.,0.,0.,0.,0.,0.,0.,0.,0.341415,0.,0.,0.,0.,0.,0.,0.,0.,0.,0.,0.,0.,0.093568,0.,0.621036,0.,0.,0.,0.,0.,0.,0.013874,0.057189,0.,0.,0.105998,0.,0.,0.,0.,0.,0.,0.,0.40364,0.,0.,0.,0.,0.402212,0.,0.295449,0.,0.,0.,0.,0.,0.,0.089503,0.,0.,0.,0.,0.,0.,0.,0.,0.,0.,0.,0.,0.582726,0.,0.,0.,0.,0.,0.|0.,0.,0.,0.,0.,0.,0.193349,0.,0.,0.,0.,0.258116,0.,0.,0.,0.,0.,0.,0.,0.,0.,0.,0.,0.,0.,0.,0.,0.,0.,0.,0.,0.,0.,0.,0.,0.,0.,0.,0.,0.,0.,0.,0.,0.,0.,0.,0.,0.,0.,0.,0.,0.,0.,0.,0.,0.,0.033569,0.,0.,0.,0.048317,0.,0.,0.,0.,0.,0.,0.,0.,0.,0.,0.,0.,0.,0.,0.,0.388623,0.,0.,0.,0.,0.,0.,0.,0.,0.,0.080408,0.,0.,0.448841,0.074973,0.,0.,0.,0.,0.,0.027774,0.,0.,0.,0.,0.,0.,0.,0.,0.,0.,0.,0.,0.,0.,0.,0.,0.,0.,0.,0.,0.009607,0.,0.,0.,0.,0.,0.,0.,0.,0.,0.,0.,0.,0.,0.,0.,0.,1.450636,0.,0.,0.,0.,0.,0.,0.,0.|0.,0.,0.,0.,0.,0.,0.,0.,0.,0.,0.,0.,0.,0.,0.,0.,0.,0.,0.,0.,0.,0.,0.,0.,0.,0.,0.,0.,0.,0.522721,0.,0.,0.,0.706606,0.,0.,0.,0.,0.,0.,0.,0.,0.,0.,0.,0.,0.,0.,0.,0.,0.,0.,0.,0.,0.,0.,0.,0.,0.,0.246408,0.,0.,0.,0.,0.,0.,0.49873,0.,0.,0.,0.,0.,0.,0.202891,0.,0.,0.,0.,0.,0.,0.49873,0.,0.,0.,0.,0.,0.,0.,0.,0.,0.,0.,0.,0.,0.49873,0.,0.,0.,0.,0.,0.,0.528001,0.,0.,0.,0.,0.,0.,0.,0.,0.386737,0.,0.,0.,0.,0.,0.,0.,0.,0.,0.,0.,0.,0.,0.,0.667559,0.,0.,0.,0.,0.,0.,0.,0.133572,0.,0.,0.470578,0.,0.,0.,0.,0.,0.,0.,0.,0.,0.,0.,0.,0.,0.,0.,0.,0.280907,0.,0.,0.,0.,0.,0.,0.,0.,0.,0.,0.,0.014338,0.,0.,0.,0.,0.,0.,0.,0.,0.,0.,0.,0.,0.,0.,0.,0.,0.,0.,0.,0.499598,0.,0.,0.,0.787931,0.,1.834642,0.,0.,0.,0.,0.,0.,0.,0.,0.,0.,0.,0.,0.210704,0.,0.,0.,0.
G|1.155567,0.,0.,0.,0.,0.,0.,1.785602,1.622801,2.081095,1.3226,0.,0.,1.50751,1.570966,1.992953,0.,0.,0.,0.,0.,0.,0.,2.012977,0.,0.,1.464552,0.,0.,0.,1.140058,0.,0.,0.,0.,0.,0.,0.,0.,0.,0.,1.299007,0.,0.,1.115912,1.293725,1.495545,1.526797,0.,0.,0.,0.,0.,0.,0.,0.,1.297517,2.46553,0.,0.,0.,0.,1.473255,0.,0.,0.,0.,0.,0.,1.473255,0.,0.,0.,0.,0.,1.543205,1.968603,1.972472,0.,0.,1.543205,1.968603,1.972472,0.,0.,0.,0.,1.958732,0.,0.,0.,0.,0.,0.,0.,0.,0.,0.,0.,0.,0.,0.,1.522093,0.,1.729897,1.884979,0.,0.,0.,0.,0.,0.,0.,0.,1.570221,2.051754,0.,0.,0.,2.070478,0.788371,0.,0.,0.,0.,1.110135,0.,1.754501,0.,1.678309,1.778139,2.019795,0.,0.,0.,0.,0.,0.,0.,0.,0.,1.678309,0.,0.,0.,0.,0.,0.,1.114478,0.882019,0.,0.,0.,0.,0.,0.,0.,0.,0.,1.034944,0.,1.910715,2.869269,0.,0.,1.655405,0.,0.,0.,0.,0.,0.,0.,1.98458,1.70601,1.483577,1.537266,1.270838,1.643624,0.,0.,0.,1.755738,0.,0.,0.,0.,0.,0.,0.,0.,0.,2.129456,0.,1.349863,0.,0.,0.,0.,0.,0.,0.,0.,0.,0.,1.012403,1.565596,0.,0.,0.,1.918202,0.,0.,0.,1.835888,0.,0.,1.835888,0.,0.,1.745461,0.,0.,0.,0.,0.,0.,0.,1.359742,1.791624,2.122377,0.,0.,0.,0.,0.,0.,0.,2.129456,0.,0.,0.,0.,1.15344,1.878039,1.872904,0.,0.,1.459883,0.,0.,0.,0.,0.,1.899277,0.,0.,0.,2.094227,1.440938,0.,0.,1.36793,1.479048,1.826606,1.950283,0.,0.,0.,0.,0.,0.,0.,0.,0.,0.,1.751849,1.689013,0.,0.,0.,0.,0.,0.,0.,0.,0.,0.,0.,0.,0.,0.,0.,0.,0.,2.503339,0.973714,2.255057,0.,0.,0.,0.,0.,0.,0.788371,0.,1.03491,0.,0.,1.053003,0.,0.,1.405122,0.,0.,1.66201,0.,0.,0.,0.,0.,0.,0.,0.,0.,0.,0.,0.,0.||0.|0.171619,0.,0.,0.,0.,0.,0.,0.860217,0.769942,1.048143,0.521317,0.,0.,0.458807,0.523655,0.693201,0.,0.,0.,0.,0.,0.,0.,0.560133,0.,0.,0.206387,0.,0.,0.,0.418021,0.,0.,0.,0.,0.,0.,0.,0.,0.,0.,0.288668,0.,0.,0.28931,0.143747,0.299109,0.350598,0.,0.,0.,0.,0.,0.,0.,0.,0.216253,0.528328,0.,0.,0.,0.,0.23212,0.,0.,0.,0.,0.,0.,0.23212,0.,0.,0.,0.,0.,0.507952,0.697342,0.54413,0.,0.,0.507952,0.697342,0.54413,0.,0.,0.,0.,0.637936,0.,0.,0.,0.,0.,0.,0.,0.,0.,0.,0.,0.,0.,0.,0.102121,0.,0.310049,0.628326,0.,0.,0.,0.,0.,0.,0.,0.,0.575748,1.117066,0.,0.,0.,1.151995,0.014269,0.,0.,0.,0.,0.362929,0.,1.217409,0.,0.135255,0.211923,0.279699,0.,0.,0.,0.,0.,0.,0.,0.,0.,0.135255,0.,0.,0.,0.,0.,0.,0.173818,0.113287,0.,0.,0.,0.,0.,0.,0.,0.,0.,0.027722,0.,0.318452,0.102474,0.,0.,1.114865,0.,0.,0.,0.,0.,0.,0.,0.850534,0.4946,0.330376,0.307453,0.149715,0.094565,0.,0.,0.,0.398361,0.,0.,0.,0.,0.,0.,0.,0.,0.,1.756801,0.,0.121142,0.,0.,0.,0.,0.,0.,0.,0.,0.,0.,0.19851,0.821296,0.,0.,0.,0.493479,0.,0.,0.,0.631704,0.,0.,0.631704,0.,0.,0.523638,0.,0.,0.,0.,0.,0.,0.,0.278775,0.44978,0.657138,0.,0.,0.,0.,0.,0.,0.,1.756801,0.,0.,0.,0.,0.275823,0.734885,0.529299,0.,0.,0.30354,0.,0.,0.,0.,0.,1.112144,0.,0.,0.,0.372307,0.416271,0.,0.,0.408337,0.33113,0.49073,0.507472,0.,0.,0.,0.,0.,0.,0.,0.,0.,0.,0.245259,0.456034,0.,0.,0.,0.,0.,0.,0.,0.,0.,0.,0.,0.,0.,0.,0.,0.,0.,1.778688,0.384361,1.661621,0.,0.,0.,0.,0.,0.,0.007636,0.,0.094083,0.,0.,0.432001,0.,0.,0.498592,0.,0.,0.71229,0.,0.,0.,0.,0.,0.,0.,0.,0.,0.,0.,0.,0.||0.
H|1.981173,0.,0.,0.,0.,0.,0.,0.,0.,0.,0.,0.,0.,0.,0.,0.,0.,0.,1.091772,0.,0.,0.,0.,0.,0.,0.,0.,0.,0.,0.,0.,0.,0.,0.,0.,0.,0.,0.,0.,0.,0.,0.,0.,0.,0.,0.,0.,0.,0.,0.,0.,0.,0.,0.,0.,0.,1.701852,0.,0.,1.418851,0.,0.,0.,0.,0.,0.,0.,0.,0.,0.,0.,0.,0.,0.,0.,0.,0.,0.,0.,0.,0.,0.,0.,0.,0.,0.,0.,0.,0.,1.328666,0.,0.,0.,0.,0.,0.,0.,0.,0.,0.,0.,0.,0.,0.,0.,0.,1.330724,0.,1.162707,0.,0.,0.,0.,0.,0.,1.263265,0.,0.,0.,0.|1.184345,0.,0.,0.,0.,0.,0.,0.,0.,0.,0.,0.,1.063609,0.,0.,0.,1.244395,0.,0.,0.,0.,1.531987,0.,0.,0.,0.,0.,0.,0.,0.,0.,0.,0.,0.,0.,0.,0.,0.,0.,1.531987,0.,0.,0.,0.,0.,0.,0.,0.,0.,0.,0.,0.,0.,0.,0.,0.,1.544671,0.,0.,0.,0.,0.,0.,1.222227,0.,0.,0.,0.,0.,0.,0.,0.,0.,0.,0.,0.,0.,0.,0.,0.,0.,0.,0.,0.,0.,0.,0.,0.,1.167038,0.,1.08682,0.,0.,0.,0.,0.,0.,0.,0.,0.,1.397984,0.,0.,0.,0.,0.,0.,0.,0.,0.,0.,0.,0.,0.,0.,0.,0.,2.18078,0.,0.,0.,0.,0.,0.,0.,0.,0.,0.,0.,0.,0.,0.,0.,0.,0.,0.,0.,0.,0.,0.,0.,0.,0.,1.212605,0.,0.,0.,0.,0.,0.,0.,0.,0.,1.010372,0.,0.,0.,0.,0.,0.,0.,0.,0.|0.,0.,0.,0.,0.,0.,0.,0.,0.,0.,0.,0.,0.,0.,0.,0.,0.,0.,0.,0.,0.,0.,0.,0.,0.,1.640736,0.,0.,0.,0.,1.246477,2.000667,0.,0.,0.,0.,0.,1.717858,0.,0.,0.,0.,0.,0.,0.,0.,0.,0.,0.,0.,0.,0.,0.,0.,0.,1.717858,0.,0.,0.,0.,0.,0.,0.,0.,0.,0.,0.,0.,0.,0.,0.,1.318815,0.,0.,1.793607,0.,0.,0.,0.,0.,0.,1.64937,0.,0.,0.,0.,0.,0.,0.,0.,0.,0.,0.,0.,0.,0.,0.,0.,0.,0.,0.,0.,1.667403,0.,1.456792,0.,0.,0.,0.,1.681437,1.532017,1.796926,0.,0.,0.,0.,0.,0.,0.,0.,0.,0.,0.,0.,0.,0.,0.,0.,0.,0.,0.,0.,0.,0.,0.,0.,0.,0.,0.,0.,0.,0.,2.286731,0.,0.,0.,0.,0.,0.,0.,0.,0.,0.,0.,0.,0.,0.,0.,0.,0.,0.,0.,0.,0.,0.,0.,0.,0.,1.938721,0.,0.,0.,0.,0.,1.703038,0.,0.,0.,0.,1.223039,0.,0.,0.,0.,0.,0.,0.,0.,0.,0.|0.372696,0.,0.,0.,0.,0.,0.,0.,0.,0.,0.,0.,0.,0.,0.,0.,0.,0.,0.0667,0.,0.,0.,0.,0.,0.,0.,0.,0.,0.,0.,0.,0.,0.,0.,0.,0.,0.,0.,0.,0.,0.,0.,0.,0.,0.,0.,0.,0.,0.,0.,0.,0.,0.,0.,0.,0.,0.524631,0.,0.,0.083746,0.,0.,0.,0.,0.,0.,0.,0.,0.,0.,0.,0.,0.,0.,0.,0.,0.,0.,0.,0.,0.,0.,0.,0.,0.,0.,0.,0.,0.,0.078931,0.,0.,0.,0.,0.,0.,0.,0.,0.,0.,0.,0.,0.,0.,0.,0.,0.276514,0.,0.077362,0.,0.,0.,0.,0.,0.,0.061773,0.,0.,0.,0.|0.222798,0.,0.,0.,0.,0.,0.,0.,0.,0.,0.,0.,0.205033,0.,0.,0.,0.336599,0.,0.,0.,0.,0.174873,0.,0.,0.,0.,0.,0.,0.,0.,0.,0.,0.,0.,0.,0.,0.,0.,0.,0.174873,0.,0.,0.,0.,0.,0.,0.,0.,0.,0.,0.,0.,0.,0.,0.,0.,0.434284,0.,0.,0.,0.,0.,0.,0.257311,0.,0.,0.,0.,0.,0.,0.,0.,0.,0.,0.,0.,0.,0.,0.,0.,0.,0.,0.,0.,0.,0.,0.,0.,0.411333,0.,0.277486,0.,0.,0.,0.,0.,0.,0.,0.,0.,0.256773,0.,0.,0.,0.,0.,0.,0.,0.,0.,0.,0.,0.,0.,0.,0.,0.,0.172735,0.,0.,0.,0.,0.,0.,0.,0.,0.,0.,0.,0.,0.,0.,0.,0.,0.,0.,0.,0.,0.,0.,0.,0.,0.,0.242521,0.,0.,0.,0.,0.,0.,0.,0.,0.,0.101284,0.,0.,0.,0.,0.,0.,0.,0.,0.|0.,0.,0.,0.,0.,0.,0.,0.,0.,0.,0.,0.,0.,0.,0.,0.,0.,0.,0.,0.,0.,0.,0.,0.,0.,0.428305,0.,0.,0.,0.,0.316728,1.348764,0.,0.,0.,0.,0.,0.278945,0.,0.,0.,0.,0.,0.,0.,0.,0.,0.,0.,0.,0.,0.,0.,0.,0.,0.278945,0.,0.,0.,0.,0.,0.,0.,0.,0.,0.,0.,0.,0.,0.,0.,0.399274,0.,0.,0.46416,0.,0.,0.,0.,0.,0.,0.434045,0.,0.,0.,0.,0.,0.,0.,0.,0.,0.,0.,0.,0.,0.,0.,0.,0.,0.,0.,0.,0.420354,0.,0.397307,0.,0.,0.,0.,0.313961,0.814903,0.038644,0.,0.,0.,0.,0.,0.,0.,0.,0.,0.,0.,0.,0.,0.,0.,0.,0.,0.,0.,0.,0.,0.,0.,0.,0.,0.,0.,0.,0.,0.,0.226409,0.,0.,0.,0.,0.,0.,0.,0.,0.,0.,0.,0.,0.,0.,0.,0.,0.,0.,0.,0.,0.,0.,0.,0.,0.,1.149385,0.,0.,0.,0.,0.,0.19154,0.,0.,0.,0.,0.092889,0.,0.,0.,0.,0.,0.,0.,0.,0.,0.
I|0.,0.,0.688937,0.,0.,0.,1.158886,0.,0.,0.,0.,0.,0.,1.702094,0.,0.,0.,0.,0.,0.,0.,0.,0.,1.478276,0.,0.,0.,0.,0.,0.,0.,0.,0.,0.,0.,0.,0.,0.,0.,0.,0.,0.,0.,0.,0.,0.,0.,0.,0.,0.,1.266599,0.,0.,0.,0.,0.,0.,0.,0.,0.,0.,0.,0.,1.45039,0.,0.,1.158044,0.,0.757389,1.455813,0.,0.,1.4881,0.,0.,0.,0.,0.,1.096183,0.,0.,0.,0.,0.,0.,0.,0.,0.,0.,0.,0.,0.784454,0.,1.318039,0.903753,0.,0.,0.,0.,0.,0.,0.,0.,0.,0.,0.,0.,0.,0.,0.,0.,0.,0.,0.,0.,0.,0.,0.,0.,0.,0.,0.,0.,0.,0.,0.,0.,0.,0.,0.,0.,0.,0.|0.,0.,0.,0.,0.,0.,0.,0.,0.,0.,0.,0.,1.700999,0.,1.165401,1.382442,0.,0.,0.,0.,0.,0.,1.185798,0.,0.,0.,0.,1.725754,1.501223,0.,1.427089,0.,0.,0.,0.,1.247974,1.601339,0.,0.,0.,0.,0.,1.357318,0.,0.,1.519958,1.357318,0.,0.,0.,0.,0.,0.,0.,0.,0.,0.,0.,0.,0.,0.,0.,0.,0.,0.,0.,1.519958,0.,0.,1.357318,0.,0.,0.,0.,0.,0.,0.,0.,0.,0.,0.,0.,0.,0.,0.,0.,1.552597,0.,0.,0.,0.,1.499013,1.499013,1.499013,1.499013,1.499013,1.211284,1.407881,1.074541,1.32868,0.,0.,0.,0.,0.,0.,0.,0.,0.,2.338397,1.372131,0.,0.,0.973857,0.,0.,2.301469,1.739198,0.,0.,1.540756,1.265367,0.,0.,1.663597,0.,0.,0.,0.,0.,1.584743,0.,0.,1.195908,1.219822,1.263049,1.140381,0.,1.524732,0.,0.,0.,0.,0.,0.,0.,1.217,0.,1.72065,0.903935,0.,1.204956,0.,0.,1.179756,1.471853,0.,0.,0.,0.,0.,0.,0.,0.,0.,0.,0.,0.,0.,0.,0.,0.,0.,0.,0.,0.,0.,0.,1.966773,0.701852,0.,0.,0.,0.960829,0.,0.,0.,0.,1.500164,0.,1.26063,1.500164,0.,0.,0.,0.,0.,0.,0.,0.,0.,0.,1.630699,1.095372,0.,0.,0.,0.,0.,0.,0.,0.,0.,0.,0.,0.,0.,0.,0.,0.,0.,0.,0.,1.310598,0.,0.,0.,0.,0.,0.,0.,0.,0.,0.,0.,0.,0.,0.,0.,0.,0.,1.045799,0.,0.,0.,0.,0.,0.,0.,1.204111,1.517164,0.,0.,0.,1.426508,0.,0.,0.||0.,0.,0.025144,0.,0.,0.,0.282163,0.,0.,0.,0.,0.,0.,0.632206,0.,0.,0.,0.,0.,0.,0.,0.,0.,0.130656,0.,0.,0.,0.,0.,0.,0.,0.,0.,0.,0.,0.,0.,0.,0.,0.,0.,0.,0.,0.,0.,0.,0.,0.,0.,0.,0.133539,0.,0.,0.,0.,0.,0.,0.,0.,0.,0.,0.,0.,0.401447,0.,0.,0.041359,0.,0.046371,0.263025,0.,0.,0.248017,0.,0.,0.,0.,0.,0.38636,0.,0.,0.,0.,0.,0.,0.,0.,0.,0.,0.,0.,0.055049,0.,0.06294,0.025386,0.,0.,0.,0.,0.,0.,0.,0.,0.,0.,0.,0.,0.,0.,0.,0.,0.,0.,0.,0.,0.,0.,0.,0.,0.,0.,0.,0.,0.,0.,0.,0.,0.,0.,0.,0.,0.,0.|0.,0.,0.,0.,0.,0.,0.,0.,0.,0.,0.,0.,0.244317,0.,0.443962,0.421316,0.,0.,0.,0.,0.,0.,0.131755,0.,0.,0.,0.,0.608258,0.504509,0.,0.289877,0.,0.,0.,0.,0.21745,0.485254,0.,0.,0.,0.,0.,0.148388,0.,0.,0.20038,0.148388,0.,0.,0.,0.,0.,0.,0.,0.,0.,0.,0.,0.,0.,0.,0.,0.,0.,0.,0.,0.20038,0.,0.,0.148388,0.,0.,0.,0.,0.,0.,0.,0.,0.,0.,0.,0.,0.,0.,0.,0.,0.925861,0.,0.,0.,0.,0.622593,0.622593,0.622593,0.622593,0.622593,0.156229,0.212243,0.122393,0.253718,0.,0.,0.,0.,0.,0.,0.,0.,0.,0.425163,0.384197,0.,0.,0.104342,0.,0.,0.082195,0.062114,0.,0.,0.440216,0.516476,0.,0.,0.224535,0.,0.,0.,0.,0.,0.574307,0.,0.,0.108719,0.582188,0.217767,0.275264,0.,0.722242,0.,0.,0.,0.,0.,0.,0.,0.428943,0.,0.514053,0.250025,0.,0.195928,0.,0.,0.378127,0.584967,0.,0.,0.,0.,0.,0.,0.,0.,0.,0.,0.,0.,0.,0.,0.,0.,0.,0.,0.,0.,0.,0.,0.138019,0.061566,0.,0.,0.,0.129842,0.,0.,0.,0.,0.23765,0.,0.237148,0.23765,0.,0.,0.,0.,0.,0.,0.,0.,0.,0.,0.392414,0.214385,0.,0.,0.,0.,0.,0.,0.,0.,0.,0.,0.,0.,0.,0.,0.,0.,0.,0.,0.,0.235908,0.,0.,0.,0.,0.,0.,0.,0.,0.,0.,0.,0.,0.,0.,0.,0.,0.,0.277457,0.,0.,0.,0.,0.,0.,0.,0.181753,0.518056,0.,0.,0.,0.614191,0.,0.,0.|
L|0.,0.,0.,1.390101,1.832229,0.,0.,0.,0.,0.,0.,0.,0.,0.,0.,1.117538,0.,0.,0.,0.,0.,0.,1.193615,0.,0.,0.,0.,0.,0.,1.142005,0.,0.,0.,0.,1.114325,0.,0.,0.,0.,0.,0.,0.,1.546198,0.,0.,0.,0.,0.,0.,0.,0.,0.,0.,0.,0.,0.,0.,0.,1.202416,1.25524,0.,0.,0.,0.,1.585087,0.,0.,0.,0.,0.,0.,0.,0.,0.,0.,0.,0.,0.,0.,0.,0.,0.,0.,0.,0.,0.,0.,0.,0.,0.,0.,0.,1.504234,0.,0.,0.,0.,0.,0.,0.,0.,0.,0.,0.,0.,0.,0.,0.,0.,0.,0.,1.171763,1.32118,0.,0.,0.,0.,0.,0.,1.454019,0.,0.,0.,0.,0.,0.,0.,0.,0.,0.,0.,0.,0.,0.,0.,0.,0.,0.,0.,1.290374,0.,1.254631,0.,0.,0.,0.,0.,0.,0.,1.66345,1.2454,0.,0.,0.,0.,0.,0.,0.,0.,0.,0.,0.915244,0.,0.,0.,0.,0.,0.,0.,0.,0.,0.,1.310769,0.,0.,0.,0.,0.,0.,0.,0.,0.,0.,0.,0.,0.,0.,0.,0.,0.,0.,0.,0.,1.086813,0.,0.,0.,0.,0.,0.,0.,0.,0.,0.,0.,0.,0.,0.,0.,0.,0.,0.,0.,0.,1.413161,0.,0.,0.,0.,0.,0.,1.740812,0.,0.,0.,0.,0.,0.,0.,0.,0.,0.,0.,0.,0.,0.,0.,0.,0.,1.455432,0.,0.,1.35768,0.,0.,0.,0.,0.,0.,0.,0.,0.,0.,0.,0.,0.,1.025962,0.,0.,0.,0.,0.,0.,0.,0.,0.,0.,0.,0.,0.,0.,0.,1.454019,0.,0.,0.,0.,0.,0.,0.,0.,0.,0.,0.,1.279663,0.,0.,0.,0.,1.766947,0.,0.,0.,1.224448,0.,0.|0.,0.,0.,0.,0.,0.,0.,0.,0.,0.,0.,0.,0.,0.,1.559718,1.37391,0.,0.,0.,0.,1.374425,1.214572,0.,0.,0.,0.,0.,0.,0.,0.,0.,0.,0.,1.038388,0.,0.,0.,0.,0.,0.,0.,1.329614,0.,0.,0.,1.728314,1.633521,0.,0.,0.,0.,0.,0.,1.230409,1.702707,1.842358,0.,0.,0.,0.,0.,0.,0.,0.,1.339956,0.,0.,0.,0.,0.,1.393862,0.960712,0.,0.,0.,0.,0.,1.182366,0.,0.,1.231843,0.9837,0.,0.,0.,0.,0.,0.,0.,0.,0.,0.,0.,0.,0.,0.,1.321595,1.233618,0.,0.,0.,0.,0.,0.,0.,1.53859,0.,0.,1.53859,1.456831,0.,0.,0.,0.,0.,0.,0.,0.,0.,0.,0.,0.,0.,0.,0.,0.,0.,0.,0.,0.,0.,0.,1.53859,0.,0.,0.,0.,0.,0.,0.,0.,0.,0.,0.,0.,0.,0.,0.,0.,0.,0.,1.238211,0.,0.,0.,1.434193,1.2905,1.434193,0.,0.,0.,0.,0.,0.,0.,0.,0.,0.,0.,0.,0.,0.,0.,0.,0.,0.,0.,0.,0.,0.,0.,1.236481,1.1266,1.705978,1.424387,0.,0.,0.,0.,0.,0.,0.,0.953646,0.,0.,0.,0.,0.,0.,0.,0.,0.,1.039593,0.,0.,0.,0.,0.,0.,0.,1.395091,0.,0.,0.,0.,0.,0.,1.498911,0.,0.,0.,0.,0.,0.,0.,1.632392,1.462958,1.8812,0.,1.283247,1.337731,0.,0.,1.351363,0.,0.,0.,0.,0.,0.,0.,0.,1.508454,0.,1.010713,0.,0.,0.,0.,0.,0.,0.,0.,1.311347,0.,0.,0.,0.,0.,1.600246,0.,0.,0.,1.24498,0.,0.,0.,0.,0.860307,1.397582,0.,1.210674,0.,1.201579,0.,1.507748,1.440204,1.246141,0.,0.,1.620293,0.,1.280897,0.,0.,1.401794,0.,0.,0.,1.156971,1.037772,1.534131,0.,0.,0.,0.,0.,0.,0.,0.,0.,0.,0.,0.,1.588125,1.303459,1.108343,0.,0.,0.,0.,0.,0.,0.,0.,0.,0.,0.,0.,0.84361,1.041215,0.,0.,0.,0.,0.,0.,0.,1.950587,1.950587,1.256041,1.721941,0.,0.,0.,0.,1.912184,0.,0.,0.,0.,0.,0.,0.,0.,0.,0.,0.,1.690372,0.,0.,0.,0.,0.,0.,0.,1.137476,1.038917,0.,0.,1.562568,1.94065,0.,0.,0.,0.,0.,0.,0.,0.,0.,1.503922,0.,1.507748,1.440204,0.,1.22194,0.,0.,0.,0.,0.,0.,0.,0.,1.599863,0.,1.599863,1.407645,0.,0.,0.,0.,1.396877,1.448962,0.,0.,0.,0.,0.,0.,0.,1.500004,0.,1.323841,0.,0.,0.,1.223888,0.,0.,0.,0.,0.825512,0.,0.,0.,0.,0.,0.,1.273738,0.,0.,0.,0.,0.,0.,0.,0.,0.,1.430875,1.542858,0.,0.,0.,1.373617,1.414199,0.,0.,0.,0.,0.,0.,0.,1.280361,1.045484,0.,0.,0.,1.447651,1.42885,0.,1.069157,1.175152,0.,0.,0.,0.,0.,1.248478,0.,0.,0.,0.,0.,0.,0.,0.,0.,0.,0.,0.,0.,0.,0.,0.,0.,0.,0.,0.,0.,0.,1.332247,0.,0.,0.,1.088819,0.,1.290948,0.,0.,0.,0.,0.,0.,1.248304,1.113846,1.251825,0.,0.,0.,0.,1.019303,0.,0.,1.347558,1.013995,1.420142,0.834621,0.,1.762605,0.957101,1.40612,1.192996,0.,0.,0.,0.,0.,0.,0.,0.,0.,0.,1.469997,0.,0.,0.,0.||0.,0.,0.,0.52763,1.176907,0.,0.,0.,0.,0.,0.,0.,0.,0.,0.,0.058306,0.,0.,0.,0.,0.,0.,0.179042,0.,0.,0.,0.,0.,0.,0.073486,0.,0.,0.,0.,0.077518,0.,0.,0.,0.,0.,0.,0.,0.601299,0.,0.,0.,0.,0.,0.,0.,0.,0.,0.,0.,0.,0.,0.,0.,0.171774,0.076075,0.,0.,0.,0.,0.107032,0.,0.,0.,0.,0.,0.,0.,0.,0.,0.,0.,0.,0.,0.,0.,0.,0.,0.,0.,0.,0.,0.,0.,0.,0.,0.,0.,0.124952,0.,0.,0.,0.,0.,0.,0.,0.,0.,0.,0.,0.,0.,0.,0.,0.,0.,0.,0.205572,0.440393,0.,0.,0.,0.,0.,0.,0.026317,0.,0.,0.,0.,0.,0.,0.,0.,0.,0.,0.,0.,0.,0.,0.,0.,0.,0.,0.,0.069127,0.,0.330976,0.,0.,0.,0.,0.,0.,0.,0.197638,0.197291,0.,0.,0.,0.,0.,0.,0.,0.,0.,0.,0.104005,0.,0.,0.,0.,0.,0.,0.,0.,0.,0.,0.178219,0.,0.,0.,0.,0.,0.,0.,0.,0.,0.,0.,0.,0.,0.,0.,0.,0.,0.,0.,0.,0.023372,0.,0.,0.,0.,0.,0.,0.,0.,0.,0.,0.,0.,0.,0.,0.,0.,0.,0.,0.,0.,0.115117,0.,0.,0.,0.,0.,0.,0.206829,0.,0.,0.,0.,0.,0.,0.,0.,0.,0.,0.,0.,0.,0.,0.,0.,0.,0.258743,0.,0.,0.257419,0.,0.,0.,0.,0.,0.,0.,0.,0.,0.,0.,0.,0.,0.024545,0.,0.,0.,0.,0.,0.,0.,0.,0.,0.,0.,0.,0.,0.,0.,0.014083,0.,0.,0.,0.,0.,0.,0.,0.,0.,0.,0.,0.590614,0.,0.,0.,0.,1.365368,0.,0.,0.,0.2721,0.,0.|0.,0.,0.,0.,0.,0.,0.,0.,0.,0.,0.,0.,0.,0.,0.257692,0.501776,0.,0.,0.,0.,0.573673,0.105615,0.,0.,0.,0.,0.,0.,0.,0.,0.,0.,0.,0.259597,0.,0.,0.,0.,0.,0.,0.,0.340927,0.,0.,0.,0.288553,0.269886,0.,0.,0.,0.,0.,0.,0.211844,0.305007,0.330022,0.,0.,0.,0.,0.,0.,0.,0.,0.505847,0.,0.,0.,0.,0.,0.696931,0.186805,0.,0.,0.,0.,0.,0.276724,0.,0.,0.41398,0.193515,0.,0.,0.,0.,0.,0.,0.,0.,0.,0.,0.,0.,0.,0.,0.330399,0.158875,0.,0.,0.,0.,0.,0.,0.,0.264677,0.,0.,0.264677,0.063239,0.,0.,0.,0.,0.,0.,0.,0.,0.,0.,0.,0.,0.,0.,0.,0.,0.,0.,0.,0.,0.,0.,0.264677,0.,0.,0.,0.,0.,0.,0.,0.,0.,0.,0.,0.,0.,0.,0.,0.,0.,0.,0.256182,0.,0.,0.,0.588774,0.2581,0.588774,0.,0.,0.,0.,0.,0.,0.,0.,0.,0.,0.,0.,0.,0.,0.,0.,0.,0.,0.,0.,0.,0.,0.,0.303697,0.458985,0.189553,0.158265,0.,0.,0.,0.,0.,0.,0.,0.157746,0.,0.,0.,0.,0.,0.,0.,0.,0.,0.207919,0.,0.,0.,0.,0.,0.,0.,0.507306,0.,0.,0.,0.,0.,0.,0.481793,0.,0.,0.,0.,0.,0.,0.,0.0583,0.507557,1.190147,0.,0.141708,0.467796,0.,0.,0.068947,0.,0.,0.,0.,0.,0.,0.,0.,0.343509,0.,0.094149,0.,0.,0.,0.,0.,0.,0.,0.,0.412558,0.,0.,0.,0.,0.,0.309291,0.,0.,0.,0.544679,0.,0.,0.,0.,0.117315,0.857607,0.,0.125242,0.,0.243799,0.,1.243892,1.116158,0.41538,0.,0.,0.616168,0.,0.065687,0.,0.,0.363428,0.,0.,0.,0.268945,0.163859,0.800709,0.,0.,0.,0.,0.,0.,0.,0.,0.,0.,0.,0.,0.559749,0.427364,0.363391,0.,0.,0.,0.,0.,0.,0.,0.,0.,0.,0.,0.,0.054869,0.118512,0.,0.,0.,0.,0.,0.,0.,1.250376,1.250376,0.121552,0.20367,0.,0.,0.,0.,0.143928,0.,0.,0.,0.,0.,0.,0.,0.,0.,0.,0.,0.250425,0.,0.,0.,0.,0.,0.,0.,0.343888,0.144965,0.,0.,0.274135,0.544744,0.,0.,0.,0.,0.,0.,0.,0.,0.,0.459357,0.,1.243892,1.116158,0.,0.171621,0.,0.,0.,0.,0.,0.,0.,0.,0.205923,0.,0.205923,0.139371,0.,0.,0.,0.,0.341173,0.50747,0.,0.,0.,0.,0.,0.,0.,0.393049,0.,0.235349,0.,0.,0.,0.385506,0.,0.,0.,0.,0.029483,0.,0.,0.,0.,0.,0.,0.318434,0.,0.,0.,0.,0.,0.,0.,0.,0.,0.252507,0.529412,0.,0.,0.,0.915744,0.576155,0.,0.,0.,0.,0.,0.,0.,0.422519,0.115003,0.,0.,0.,0.57906,0.400078,0.,0.143236,0.269891,0.,0.,0.,0.,0.,0.291852,0.,0.,0.,0.,0.,0.,0.,0.,0.,0.,0.,0.,0.,0.,0.,0.,0.,0.,0.,0.,0.,0.,0.649608,0.,0.,0.,0.488858,0.,0.252508,0.,0.,0.,0.,0.,0.,0.314365,0.174294,0.205067,0.,0.,0.,0.,0.418176,0.,0.,0.391226,0.196257,0.683106,0.126778,0.,1.52225,0.652569,0.185714,0.135056,0.,0.,0.,0.,0.,0.,0.,0.,0.,0.,0.507192,0.,0.,0.,0.|
K|0.,0.,1.608523,1.633568,0.,0.,0.,0.,0.,0.,0.,0.,0.,0.,0.,0.,0.,0.,0.,0.,0.,0.,0.,0.,0.,0.,0.,0.,0.,0.,0.,0.,0.,0.,0.,0.,0.,0.,0.,0.,0.,0.,0.,0.,0.,0.831778,0.,0.,0.,0.,0.,0.,0.,0.,0.,0.,0.,0.,0.,0.,0.,0.,0.,0.,0.,0.,0.,0.,0.,1.244818,0.,0.,0.,0.,0.,0.,0.,0.,0.,1.375014,0.,0.,0.,1.369779,0.,0.,0.,1.367423,0.,0.,0.,0.,1.402094,0.,1.012648,0.,0.,0.,1.128622,0.,0.,0.,0.,0.,0.,0.,0.,0.,0.,0.,0.,0.,1.352957,0.,0.,0.,0.,0.,1.359768,0.,1.58532,1.668028,0.,0.,0.,0.,0.,0.,0.,0.,0.,1.244818,0.,0.,0.,0.,0.,0.,0.,0.,0.|0.,0.,0.,1.327343,0.,0.,0.,0.,1.453232,0.,0.,0.,0.,1.083643,0.,0.,0.,0.,0.,0.,0.,0.,0.,0.,0.,0.,0.,0.,0.,0.,0.,0.,0.,0.,0.,0.,0.,0.,0.,0.,0.,0.,0.,0.,0.,0.,0.,0.,0.,0.,0.,0.,0.,0.,0.,0.,1.186553,1.186553,0.,0.,0.936182,1.041916,0.,0.,0.,0.,0.,0.,1.220127,0.,0.,0.,0.,0.,0.,0.,1.220127,0.,0.,0.,0.,0.,0.,0.,1.605439,0.,0.,0.,0.,0.,0.,0.,0.,1.195001,0.,0.,1.81917,0.,0.,1.035825,0.,0.,0.,0.,0.,1.522486,0.,0.,0.,0.,0.,0.,1.317993,0.,0.,1.846883,0.,0.,0.,0.,0.,0.,0.,0.,0.,0.,0.,0.,0.,0.,1.435179,0.,0.,0.,0.,0.,0.,0.,1.245096,0.,0.,0.,1.353,0.,0.,1.343764,0.,0.,0.,0.,0.,0.,0.,1.457933,0.,0.,1.411571,0.,0.,0.,0.,0.,0.,0.,0.,0.,0.|0.,0.,0.,0.,1.213743,0.,0.,0.,0.,0.,0.883668,0.,0.,0.,0.,0.,0.,0.,0.,0.,0.,0.,0.,0.,0.,0.,0.,0.,0.,0.,0.,0.,0.,0.,0.,0.,0.,0.,0.,0.,0.,0.,0.,0.,0.,0.,0.,0.,0.,0.,0.,0.,0.,0.,0.,0.,0.,0.,0.,0.,1.715408,0.,1.715408,0.,0.,1.8378,0.,0.,1.340128,0.,0.,0.,0.,0.,0.,0.,0.,1.340128,0.,0.,0.,0.,0.,0.,0.,0.,0.,0.,0.,0.,0.,0.,0.,0.,0.,0.,0.,0.,0.,1.437087,0.,1.490648,0.,0.,0.,0.,0.,0.,0.,0.,0.,0.,0.,0.,0.,0.,0.,0.,0.,1.082189,0.,0.,0.,0.,0.,0.,0.,0.,0.,0.,0.,0.,0.,0.,0.,0.,0.,1.708534,0.,0.,0.,0.,0.,0.,0.,0.,0.,0.,0.,1.293793,0.,0.,0.,0.,0.,0.,0.,0.,0.,0.,0.,0.,0.,0.,1.649139,0.,0.,0.,0.,0.,0.,0.|0.,0.,0.60611,0.568197,0.,0.,0.,0.,0.,0.,0.,0.,0.,0.,0.,0.,0.,0.,0.,0.,0.,0.,0.,0.,0.,0.,0.,0.,0.,0.,0.,0.,0.,0.,0.,0.,0.,0.,0.,0.,0.,0.,0.,0.,0.,0.007972,0.,0.,0.,0.,0.,0.,0.,0.,0.,0.,0.,0.,0.,0.,0.,0.,0.,0.,0.,0.,0.,0.,0.,0.073225,0.,0.,0.,0.,0.,0.,0.,0.,0.,0.147323,0.,0.,0.,0.062618,0.,0.,0.,0.172333,0.,0.,0.,0.,0.467365,0.,0.176478,0.,0.,0.,0.434086,0.,0.,0.,0.,0.,0.,0.,0.,0.,0.,0.,0.,0.,0.08361,0.,0.,0.,0.,0.,0.012532,0.,0.544214,0.448127,0.,0.,0.,0.,0.,0.,0.,0.,0.,0.039183,0.,0.,0.,0.,0.,0.,0.,0.,0.|0.,0.,0.,0.403974,0.,0.,0.,0.,0.359848,0.,0.,0.,0.,0.147291,0.,0.,0.,0.,0.,0.,0.,0.,0.,0.,0.,0.,0.,0.,0.,0.,0.,0.,0.,0.,0.,0.,0.,0.,0.,0.,0.,0.,0.,0.,0.,0.,0.,0.,0.,0.,0.,0.,0.,0.,0.,0.,0.334764,0.334764,0.,0.,0.008973,0.009986,0.,0.,0.,0.,0.,0.,0.194908,0.,0.,0.,0.,0.,0.,0.,0.194908,0.,0.,0.,0.,0.,0.,0.,0.167082,0.,0.,0.,0.,0.,0.,0.,0.,0.128036,0.,0.,0.072767,0.,0.,0.13338,0.,0.,0.,0.,0.,0.553631,0.,0.,0.,0.,0.,0.,0.673017,0.,0.,0.734018,0.,0.,0.,0.,0.,0.,0.,0.,0.,0.,0.,0.,0.,0.,0.342669,0.,0.,0.,0.,0.,0.,0.,0.011476,0.,0.,0.,0.262522,0.,0.,0.159572,0.,0.,0.,0.,0.,0.,0.,0.500704,0.,0.,0.133296,0.,0.,0.,0.,0.,0.,0.,0.,0.,0.|0.,0.,0.,0.,0.386991,0.,0.,0.,0.,0.,0.067327,0.,0.,0.,0.,0.,0.,0.,0.,0.,0.,0.,0.,0.,0.,0.,0.,0.,0.,0.,0.,0.,0.,0.,0.,0.,0.,0.,0.,0.,0.,0.,0.,0.,0.,0.,0.,0.,0.,0.,0.,0.,0.,0.,0.,0.,0.,0.,0.,0.,0.586143,0.,0.586143,0.,0.,0.193762,0.,0.,0.32968,0.,0.,0.,0.,0.,0.,0.,0.,0.32968,0.,0.,0.,0.,0.,0.,0.,0.,0.,0.,0.,0.,0.,0.,0.,0.,0.,0.,0.,0.,0.,0.287417,0.,0.412481,0.,0.,0.,0.,0.,0.,0.,0.,0.,0.,0.,0.,0.,0.,0.,0.,0.,0.36073,0.,0.,0.,0.,0.,0.,0.,0.,0.,0.,0.,0.,0.,0.,0.,0.,0.,0.649986,0.,0.,0.,0.,0.,0.,0.,0.,0.,0.,0.,0.185983,0.,0.,0.,0.,0.,0.,0.,0.,0.,0.,0.,0.,0.,0.,0.57215,0.,0.,0.,0.,0.,0.,0.
M|0.,1.358145,0.,0.,0.,0.,0.,0.,0.,0.,0.,0.,0.,0.,0.,0.,0.,0.,0.,0.,0.,0.,0.,0.,0.,0.,0.,0.,0.,0.,0.,0.,0.,0.,0.,0.,0.,0.,0.,0.,0.,0.,0.,0.,0.785348,0.,0.,0.,0.,0.,0.,1.051646,0.,1.051646,0.,0.742838,0.,0.,0.,0.,0.,0.,0.,0.,1.167598,0.,0.,0.,0.,0.,0.,0.,0.,0.,0.,0.944087,0.,0.,0.,0.,0.,0.,0.,0.,0.78069,0.,0.,0.,0.,0.,0.,0.,0.,1.027455,0.,0.,1.571578,0.,1.149478,1.31889,0.,0.,0.,0.,0.,0.,0.,0.,0.,0.,0.,0.,0.,0.|1.434999,0.,0.,1.460098,0.,0.797847,0.,0.,0.,1.106181,1.58232,0.,1.00813,1.847472,0.,1.436566,0.,0.,0.,0.,0.,0.,0.,0.,0.,1.40413,0.,1.40413,0.945744,0.,1.604391,0.,1.088232,0.,0.,0.,0.,0.,0.972878,0.,0.,0.,0.,0.,0.,0.,0.,0.,0.,0.,0.,0.,0.,0.,0.,0.,0.,0.,0.,0.,0.,1.319442,0.,1.390644,0.,0.,0.,0.,0.,0.,0.,0.,0.,0.,0.,0.,0.,0.,0.,0.,0.,0.,0.,0.,1.047488,0.,2.050521,0.,0.,1.849347,0.,0.,1.65221,0.,1.058347,0.927496,1.413787,0.,0.,0.,0.,1.115317,0.,2.04291,0.,0.,0.,0.,0.967654,0.,0.,1.287767,1.19215,1.446368,0.80783,1.338464,0.,0.993261,1.518629,1.314,0.,0.,0.,0.,0.,0.,0.,0.,0.,1.404101,0.,0.,1.295182,0.,0.,0.,0.,0.,0.,0.,0.,1.522278,0.,0.,0.,0.,0.,0.,0.,0.,0.,0.,0.,0.,0.,0.,0.,0.,0.,1.301578,1.301578,0.,0.,1.523812,1.337727,0.,0.,0.849869,0.,0.,0.,0.,0.,0.,0.,1.536958,0.,0.,0.,1.073742,0.,1.317516,1.158352,0.,0.,0.,0.,0.,0.,0.,0.,1.281832,0.,0.,0.,0.,0.,1.487498,1.25185,0.,0.,1.179018,1.048376,1.517077,1.1567||0.,0.295249,0.,0.,0.,0.,0.,0.,0.,0.,0.,0.,0.,0.,0.,0.,0.,0.,0.,0.,0.,0.,0.,0.,0.,0.,0.,0.,0.,0.,0.,0.,0.,0.,0.,0.,0.,0.,0.,0.,0.,0.,0.,0.,0.033067,0.,0.,0.,0.,0.,0.,0.117596,0.,0.117596,0.,0.130323,0.,0.,0.,0.,0.,0.,0.,0.,0.183789,0.,0.,0.,0.,0.,0.,0.,0.,0.,0.,0.162424,0.,0.,0.,0.,0.,0.,0.,0.,0.035087,0.,0.,0.,0.,0.,0.,0.,0.,0.178232,0.,0.,0.523859,0.,0.114948,0.214556,0.,0.,0.,0.,0.,0.,0.,0.,0.,0.,0.,0.,0.,0.|0.539901,0.,0.,0.03809,0.,0.06244,0.,0.,0.,0.212727,0.562216,0.,0.153783,0.108675,0.,0.362628,0.,0.,0.,0.,0.,0.,0.,0.,0.,0.535712,0.,0.535712,0.078812,0.,0.443768,0.,0.205159,0.,0.,0.,0.,0.,0.199787,0.,0.,0.,0.,0.,0.,0.,0.,0.,0.,0.,0.,0.,0.,0.,0.,0.,0.,0.,0.,0.,0.,0.239706,0.,0.060366,0.,0.,0.,0.,0.,0.,0.,0.,0.,0.,0.,0.,0.,0.,0.,0.,0.,0.,0.,0.,0.050199,0.,0.647533,0.,0.,0.890426,0.,0.,0.683245,0.,0.423339,0.185499,0.257052,0.,0.,0.,0.,0.080269,0.,0.599753,0.,0.,0.,0.,0.078992,0.,0.,0.270185,0.198692,0.271194,0.201957,0.41827,0.,0.050936,0.646823,0.507158,0.,0.,0.,0.,0.,0.,0.,0.,0.,0.273971,0.,0.,0.027853,0.,0.,0.,0.,0.,0.,0.,0.,0.295998,0.,0.,0.,0.,0.,0.,0.,0.,0.,0.,0.,0.,0.,0.,0.,0.,0.,0.244851,0.244851,0.,0.,0.629097,0.241364,0.,0.,0.034689,0.,0.,0.,0.,0.,0.,0.,0.455395,0.,0.,0.,0.161061,0.,0.529528,0.110847,0.,0.,0.,0.,0.,0.,0.,0.,0.341613,0.,0.,0.,0.,0.,1.14943,0.472396,0.,0.,0.08627,0.37442,0.665385,0.104424|
F|0.,0.,0.,0.,0.,0.,0.,0.,0.,0.,0.,1.54665,0.,0.,0.,0.,0.,0.,0.,0.,1.51891,0.,0.,0.,0.,1.451297,0.,1.312464,0.,0.,1.515715,1.393442,0.,0.,0.,0.,0.,0.,0.,0.,0.,0.,0.,0.,0.,0.,0.,0.,0.,0.,0.,0.,0.,0.,0.,0.,0.,1.290213,0.,0.,0.,0.,0.,0.,0.,0.,0.,0.,0.,0.,0.,0.,0.,0.,0.,0.,0.,0.,0.,0.,0.,1.281797,0.,0.,0.,0.,0.,0.,0.,0.,0.,0.,0.,0.,0.,1.042646,0.,0.,0.,0.,0.,0.,0.,0.,0.855644,0.,0.,0.,0.,0.,0.,0.,0.,1.543763,0.,1.520108,0.,0.,0.,0.,0.,0.,0.,0.,0.,0.,0.,0.,0.,1.105512,0.,0.,1.604452,0.,0.,0.,0.,0.,0.,0.,0.,0.,0.,0.858416,0.,0.,0.,0.,0.,1.863712,0.,0.,0.,0.,0.,0.,0.,0.,0.,0.,0.,0.,2.664367,1.172205,1.281797,0.,0.,0.,0.,0.,0.,0.,0.,0.,0.|0.949166,0.,0.,0.,0.,0.,0.,0.,0.,0.,0.,0.,0.,0.,0.,0.,0.,1.636737,0.,0.,0.,0.,2.300093,0.,0.,0.,0.995851,0.,0.,0.,0.,0.,0.,0.,1.660057,1.026306,1.12668,1.664041,0.,0.,0.,0.,0.,1.245836,0.,0.,1.245836,1.193318,0.,1.193318,0.,0.,0.,0.,0.,0.,0.,0.,1.371229,1.371629,0.,0.,1.725444,1.125135,0.,0.,0.,0.,0.,1.666614,1.527791,0.,0.,0.,0.,0.,0.,0.,0.,0.,0.,0.,0.,0.985428,1.428767,0.,0.,0.,0.,0.,0.,0.,0.,0.,0.,0.,0.,0.,0.,0.,0.,0.,0.,0.,0.,0.,0.,0.,0.,0.,0.,0.,0.,0.,0.,0.,0.,0.,0.,0.,0.,0.,0.,0.,0.,0.,0.,0.,0.,0.,0.824249,1.746172,1.76877,0.,1.746172,1.76877,0.,0.,1.582113,0.,1.458844,0.,0.,0.,0.,0.,0.,0.,0.,0.,0.,0.,0.,0.,0.,0.,0.,0.,1.528217,0.,0.,0.,0.,1.312451,0.,0.,0.,2.040657,0.,0.,0.,0.999831,1.769413,1.094085,1.687717,1.157808,0.,0.,0.,0.,0.,0.,0.,0.,0.,0.,0.,0.,0.,0.,0.,2.238932,1.003774,0.,0.,2.238932,0.922707,0.,0.,0.,0.,0.,0.,0.,1.393382,2.13737,0.,0.,1.315138,1.482298,1.46288,0.,0.,0.,0.,0.,0.,0.,0.,0.,1.861468,0.,1.248075,0.,0.,2.119155,2.252771,0.,1.207531,0.,0.,0.,0.,1.951088,0.,1.032544,0.,0.,0.,1.50445,1.351515,0.,0.,1.034984,0.,0.,1.074217,0.,0.,2.164928,0.,0.,0.,0.,0.,0.,1.84737,0.,0.,0.,0.,0.,0.,0.,0.,0.,0.,1.549318,0.,0.,0.,0.,0.,1.008425,0.,2.430466,0.,0.,0.,0.,2.252771,2.119155,0.,1.018567,0.,0.,0.,0.,0.,0.,0.,0.,0.,1.194941,0.,0.,0.,0.,0.,1.268319,0.,1.268319,0.,0.,0.,1.198148,0.,0.,0.,0.,0.,0.,0.,0.,0.,0.,0.,0.,1.183605,0.,0.,0.,0.,0.,0.,1.364281,1.841139,1.820525,0.,0.,0.,1.971089,1.852651,1.728825,1.298994,1.092912,0.,0.,0.,1.092912,0.,0.,0.,0.,0.,0.,1.259016,0.,0.,0.,0.,1.194919,0.,0.,1.725972,1.413289,0.,0.,0.,0.,0.,0.,0.,0.,0.,0.,0.,0.,0.,2.397875,2.298802,0.,0.,0.,1.873571,0.,0.,0.,0.,0.,0.,0.,0.,0.,0.,0.,0.,0.,0.,0.,0.,1.688259,1.225516,1.613426,0.,0.,0.,1.825834,2.058755,0.890346,0.,1.3666,1.639394,0.,0.|0.|0.,0.,0.,0.,0.,0.,0.,0.,0.,0.,0.,0.50082,0.,0.,0.,0.,0.,0.,0.,0.,0.152501,0.,0.,0.,0.,0.644115,0.,0.023437,0.,0.,0.36314,0.130635,0.,0.,0.,0.,0.,0.,0.,0.,0.,0.,0.,0.,0.,0.,0.,0.,0.,0.,0.,0.,0.,0.,0.,0.,0.,0.176555,0.,0.,0.,0.,0.,0.,0.,0.,0.,0.,0.,0.,0.,0.,0.,0.,0.,0.,0.,0.,0.,0.,0.,0.0986,0.,0.,0.,0.,0.,0.,0.,0.,0.,0.,0.,0.,0.,0.047664,0.,0.,0.,0.,0.,0.,0.,0.,0.036154,0.,0.,0.,0.,0.,0.,0.,0.,0.53438,0.,0.34325,0.,0.,0.,0.,0.,0.,0.,0.,0.,0.,0.,0.,0.,0.010189,0.,0.,0.285236,0.,0.,0.,0.,0.,0.,0.,0.,0.,0.,0.094571,0.,0.,0.,0.,0.,0.072883,0.,0.,0.,0.,0.,0.,0.,0.,0.,0.,0.,0.,1.822988,0.26641,0.052762,0.,0.,0.,0.,0.,0.,0.,0.,0.,0.|0.028193,0.,0.,0.,0.,0.,0.,0.,0.,0.,0.,0.,0.,0.,0.,0.,0.,0.904863,0.,0.,0.,0.,0.700981,0.,0.,0.,0.256076,0.,0.,0.,0.,0.,0.,0.,0.618452,0.160989,0.37556,0.587308,0.,0.,0.,0.,0.,0.615413,0.,0.,0.615413,0.388188,0.,0.388188,0.,0.,0.,0.,0.,0.,0.,0.,0.404625,0.269829,0.,0.,0.323521,0.221009,0.,0.,0.,0.,0.,0.416653,0.218256,0.,0.,0.,0.,0.,0.,0.,0.,0.,0.,0.,0.,0.017427,0.045941,0.,0.,0.,0.,0.,0.,0.,0.,0.,0.,0.,0.,0.,0.,0.,0.,0.,0.,0.,0.,0.,0.,0.,0.,0.,0.,0.,0.,0.,0.,0.,0.,0.,0.,0.,0.,0.,0.,0.,0.,0.,0.,0.,0.,0.,0.034705,0.863896,1.005406,0.,0.863896,1.005406,0.,0.,1.052323,0.,0.088556,0.,0.,0.,0.,0.,0.,0.,0.,0.,0.,0.,0.,0.,0.,0.,0.,0.,0.245743,0.,0.,0.,0.,0.583312,0.,0.,0.,0.184675,0.,0.,0.,0.199966,0.353883,0.145878,0.337543,0.463123,0.,0.,0.,0.,0.,0.,0.,0.,0.,0.,0.,0.,0.,0.,0.,0.959542,0.170283,0.,0.,0.959542,0.024715,0.,0.,0.,0.,0.,0.,0.,0.145322,0.239909,0.,0.,0.195392,0.287989,0.309295,0.,0.,0.,0.,0.,0.,0.,0.,0.,0.234639,0.,0.312019,0.,0.,1.695324,1.858536,0.,0.374165,0.,0.,0.,0.,1.013801,0.,0.304685,0.,0.,0.,0.212246,0.196278,0.,0.,0.264251,0.,0.,0.104802,0.,0.,0.55511,0.,0.,0.,0.,0.,0.,0.635654,0.,0.,0.,0.,0.,0.,0.,0.,0.,0.,0.432368,0.,0.,0.,0.,0.,0.229992,0.,0.099203,0.,0.,0.,0.,1.858536,1.695324,0.,0.192702,0.,0.,0.,0.,0.,0.,0.,0.,0.,0.10648,0.,0.,0.,0.,0.,0.303929,0.,0.303929,0.,0.,0.,0.399383,0.,0.,0.,0.,0.,0.,0.,0.,0.,0.,0.,0.,0.217397,0.,0.,0.,0.,0.,0.,0.040126,0.342957,0.428359,0.,0.,0.,1.168053,0.686167,0.6886,0.259799,0.316945,0.,0.,0.,0.316945,0.,0.,0.,0.,0.,0.,0.18072,0.,0.,0.,0.,0.372442,0.,0.,0.684603,0.33161,0.,0.,0.,0.,0.,0.,0.,0.,0.,0.,0.,0.,0.,2.019263,1.935834,0.,0.,0.,0.108876,0.,0.,0.,0.,0.,0.,0.,0.,0.,0.,0.,0.,0.,0.,0.,0.,1.132629,0.161861,0.15221,0.,0.,0.,1.238959,1.176431,0.254384,0.,0.313102,0.583288,0.,0.|0.
P|1.590403,0.,0.,1.612325,0.,0.,0.,0.,0.,0.,0.,1.515523,0.,0.,0.,0.,0.,0.,0.,0.,0.,1.190782,0.,0.,0.,0.,1.96434,0.,1.208902,0.,0.,0.,0.,0.,0.,0.,0.,0.,0.,0.,0.875459,0.,1.024751,1.051004,0.,0.,0.,0.,0.,1.458775,0.,0.,0.,0.,0.,0.,0.,0.,0.,0.,0.,0.,0.,1.354522,0.,0.,0.,0.,0.,0.,0.,0.,0.,0.|0.,0.,0.,1.602177,0.,0.,0.,0.,1.490369,0.,1.902343,0.,1.194111,0.,1.097499,0.,0.,0.,0.,0.,0.,0.,1.196975,0.,0.,1.058101,0.,1.313996,0.,1.722179,0.838926,1.286754,0.,0.,0.,0.,0.,0.,1.518868,0.,0.,0.,1.26349,0.,1.080579,0.,0.747969,2.068864,0.,0.,0.,1.3321,0.,0.,0.733825,1.161179,0.,0.,0.,0.,0.,0.,0.,1.527775,0.,0.,1.199447,0.,0.,0.,0.,0.,0.,0.,0.,0.,0.,0.,1.47449,0.,0.,0.,1.651611,0.,0.,0.,0.,1.327784,1.053486,0.,0.,1.163537,0.||0.023133,0.,0.,0.13585,0.,0.,0.,0.,0.,0.,0.,0.562908,0.,0.,0.,0.,0.,0.,0.,0.,0.,0.099232,0.,0.,0.,0.,0.339698,0.,0.123638,0.,0.,0.,0.,0.,0.,0.,0.,0.,0.,0.,0.099484,0.,0.431474,0.19463,0.,0.,0.,0.,0.,0.578132,0.,0.,0.,0.,0.,0.,0.,0.,0.,0.,0.,0.,0.,0.362574,0.,0.,0.,0.,0.,0.,0.,0.,0.,0.|0.,0.,0.,0.152757,0.,0.,0.,0.,0.553566,0.,0.706585,0.,0.160746,0.,0.148813,0.,0.,0.,0.,0.,0.,0.,0.264392,0.,0.,0.135077,0.,0.391788,0.,0.569743,0.044154,0.233955,0.,0.,0.,0.,0.,0.,0.391365,0.,0.,0.,0.292634,0.,0.208533,0.,0.093496,0.905128,0.,0.,0.,0.229672,0.,0.,0.308979,0.419315,0.,0.,0.,0.,0.,0.,0.,0.654761,0.,0.,0.088438,0.,0.,0.,0.,0.,0.,0.,0.,0.,0.,0.,0.442347,0.,0.,0.,0.467122,0.,0.,0.,0.,0.470607,0.128474,0.,0.,0.202003,0.|
S|0.,0.,0.,0.,0.,0.,0.,0.,0.,0.,0.,0.,0.,0.,0.,0.,0.,0.,0.,0.,0.,0.,0.,0.,1.500375,1.464062,0.,0.,0.,0.,0.,1.480452,1.462702,0.,0.,0.,0.,0.,0.,0.,0.,0.,0.,0.,0.,0.,0.,0.,1.168098,0.,0.,0.,0.,0.,0.,0.,0.,0.,0.,1.10701,0.,0.,0.,0.,0.846839,0.,0.,0.,0.,0.,0.,0.,0.,0.,0.,0.,0.,1.226916,0.,0.,0.,0.,1.741576,0.,0.,0.,0.,0.,0.,0.,0.,0.,1.144821,0.,0.,1.032109,0.994776,1.316204,0.,0.,0.,0.,0.,0.,0.,0.,0.,0.,0.,0.,0.,0.,0.,0.,0.,0.,1.06205,0.,0.,0.,0.,1.301743,0.,0.,0.,0.,0.,0.729526,0.,0.,0.,0.,0.,0.,0.,1.311308,0.,0.,0.,0.,0.,0.,0.,0.,0.,0.,0.,0.,0.,0.,1.036371,0.,0.,0.,0.,0.,0.,0.,0.,0.,0.,0.,1.263668,0.,0.,0.,0.971736,0.,0.,0.,1.545485,0.,0.,0.,0.,1.754022,0.,0.,0.,0.,0.,1.743798,0.,0.,0.,0.,0.,0.|0.,0.|0.,0.,0.,0.,0.,0.,0.,1.813443,0.,0.,0.,0.,0.,0.,0.,0.,0.,0.,0.,0.,0.,0.,0.,0.,0.,1.803945,1.709497,0.,0.,0.,0.,0.,1.855216,1.749012,0.,0.,0.,0.,0.,1.387001,0.,0.,0.,0.,0.,1.387001,0.,0.,0.,0.,0.,1.015347,0.,0.,0.,0.,0.,1.883455,0.,0.,0.,0.,1.740591,0.,0.,0.,1.370873,0.,0.,0.,0.,0.,0.,0.,0.,0.,0.,0.,1.546632,0.,0.,1.731041,0.,0.,0.,0.,0.,1.595109,0.,1.278156,0.,0.,1.66595,1.088589,1.001612,2.066839,0.,0.,0.,0.,0.,0.,1.550701,0.,0.,0.,0.,0.,0.,0.,1.649748,1.387843,0.,0.,0.,1.584934,0.,0.,0.,0.,0.,0.,0.,0.,0.,0.,0.,0.,0.,1.643668,0.,0.,0.,0.,0.,0.,0.,0.,0.,0.,0.,0.,0.,0.,0.,0.,0.,0.,0.,1.197568,0.,1.657596,0.,1.62936,0.,0.,0.,0.,0.,0.,1.185136,0.,0.,0.,1.399219,0.,0.,1.394011,0.,0.,0.,0.,1.61277,0.,1.751314,0.,0.,0.,0.,0.,0.,0.,0.,2.137922,0.,0.,0.,0.,0.,0.,0.,0.|0.,0.,0.,0.,0.,0.,0.,0.,0.,0.,0.,0.,0.,0.,0.,0.,0.,0.,0.,0.,0.,0.,0.,0.,0.169608,0.129856,0.,0.,0.,0.,0.,0.167355,0.165349,0.,0.,0.,0.,0.,0.,0.,0.,0.,0.,0.,0.,0.,0.,0.,0.037529,0.,0.,0.,0.,0.,0.,0.,0.,0.,0.,0.072682,0.,0.,0.,0.,0.116537,0.,0.,0.,0.,0.,0.,0.,0.,0.,0.,0.,0.,0.218118,0.,0.,0.,0.,0.031522,0.,0.,0.,0.,0.,0.,0.,0.,0.,0.011695,0.,0.,0.184305,0.177639,0.282044,0.,0.,0.,0.,0.,0.,0.,0.,0.,0.,0.,0.,0.,0.,0.,0.,0.,0.,0.20527,0.,0.,0.,0.,0.134663,0.,0.,0.,0.,0.,0.015689,0.,0.,0.,0.,0.,0.,0.,0.0705,0.,0.,0.,0.,0.,0.,0.,0.,0.,0.,0.,0.,0.,0.,0.11204,0.,0.,0.,0.,0.,0.,0.,0.,0.,0.,0.,0.406944,0.,0.,0.,0.106891,0.,0.,0.,0.060438,0.,0.,0.,0.,0.016988,0.,0.,0.,0.,0.,0.675019,0.,0.,0.,0.,0.,0.|0.,0.|0.,0.,0.,0.,0.,0.,0.,0.883068,0.,0.,0.,0.,0.,0.,0.,0.,0.,0.,0.,0.,0.,0.,0.,0.,0.,0.241572,0.231897,0.,0.,0.,0.,0.,0.267796,0.264633,0.,0.,0.,0.,0.,0.323076,0.,0.,0.,0.,0.,0.323076,0.,0.,0.,0.,0.,0.110098,0.,0.,0.,0.,0.,0.530158,0.,0.,0.,0.,0.501079,0.,0.,0.,0.377304,0.,0.,0.,0.,0.,0.,0.,0.,0.,0.,0.,0.309326,0.,0.,0.187986,0.,0.,0.,0.,0.,1.20447,0.,0.410836,0.,0.,0.237993,0.155513,0.143087,0.295263,0.,0.,0.,0.,0.,0.,0.237352,0.,0.,0.,0.,0.,0.,0.,0.457493,0.14357,0.,0.,0.,0.308182,0.,0.,0.,0.,0.,0.,0.,0.,0.,0.,0.,0.,0.,0.212086,0.,0.,0.,0.,0.,0.,0.,0.,0.,0.,0.,0.,0.,0.,0.,0.,0.,0.,0.,0.356034,0.,0.67926,0.,0.756489,0.,0.,0.,0.,0.,0.,0.395045,0.,0.,0.,0.274488,0.,0.,0.046727,0.,0.,0.,0.,1.315681,0.,0.101771,0.,0.,0.,0.,0.,0.,0.,0.,1.103443,0.,0.,0.,0.,0.,0.,0.,0.
T|1.307971,0.,1.898151,0.,0.,0.,0.,0.,0.,0.,0.,0.,0.,0.,0.,1.398893,0.,0.,0.,0.,0.,0.,0.,0.,1.415304,1.127168,0.,0.,0.,0.,0.,0.,0.,0.,0.,0.,0.726903,0.,0.,0.,0.,0.,0.,0.,0.,0.,0.,0.,0.,0.,0.,0.,2.000417,2.000417,0.,0.,0.,0.,0.,0.,0.,0.,0.,0.,0.,0.,0.,0.,0.,0.,0.,0.,0.,0.,0.,0.,1.115589,0.,0.,0.,1.613094,0.,0.,0.,0.,1.436759,1.484978,0.,0.,0.,0.,0.,0.,0.,0.,1.644922,0.,0.,0.,0.,0.,0.,0.,0.,0.,0.,0.,0.,0.,0.,0.,0.,0.,0.,0.,0.,0.,1.543801,0.,0.,0.,0.,0.,0.,0.,0.,0.,0.|0.,0.,0.,0.,0.,0.,0.,0.,0.,0.,0.,0.,0.,0.,0.,0.,0.,0.,0.,0.,0.,0.,0.,0.,0.,0.,0.,0.,0.,0.,0.,0.,0.,0.,0.,0.,0.,0.,0.817123,0.,0.,0.,0.,0.,0.,0.,0.,0.,0.,0.,0.,0.,0.,0.,0.,0.,0.,0.,0.,0.,0.,0.,0.,0.,0.902777,1.077075,0.,0.,0.,0.,0.,0.,0.,0.,0.,0.,0.,0.,0.,0.,0.,0.,0.,0.,0.,0.,0.975492,0.,0.,0.,1.483822,0.,0.,0.,0.,0.,0.,0.,1.195831,0.998143,0.,0.,0.,0.,0.,0.,0.,1.255766,0.,0.,1.274167,0.,0.,0.,0.,0.,0.,0.,0.,0.,0.,1.627715,0.,0.,0.,0.,0.,0.,0.,1.213947,0.,0.,0.,0.,0.,0.,0.,0.,0.,0.,1.214861,0.,0.,0.,0.,0.,0.,0.,0.,0.,0.,0.,0.|0.,0.,1.894566,0.,0.,0.,0.,0.,0.,0.,0.,0.,0.,1.127096,0.,0.,0.,0.,0.,0.,0.,0.,0.,0.,0.,0.,0.,0.,0.,0.,0.,0.,0.,0.,0.,1.070333,0.,0.,0.,0.,0.,0.,0.,0.,0.,0.,0.,0.,0.,0.,0.,0.,0.,0.,0.,0.,0.,1.362494,0.,1.27986,1.465731,0.,0.,0.,0.,0.,0.,0.,0.,0.,0.,1.153743,0.,0.,0.,0.,0.,0.,0.,0.,0.,0.,0.,0.,0.,0.,1.3717,1.246612,0.,0.,1.569845,0.,0.,1.703097,0.,0.,0.,0.,0.,0.,0.,0.,0.,0.,0.,0.,0.,0.,0.,0.,0.,0.,0.,0.,0.,0.,1.337036,1.337036,0.,0.,0.,0.,0.,1.423851,0.,0.,0.,0.,0.,0.,0.,0.,0.,0.,0.,0.,0.|0.362795,0.,0.382997,0.,0.,0.,0.,0.,0.,0.,0.,0.,0.,0.,0.,0.107046,0.,0.,0.,0.,0.,0.,0.,0.,0.132915,0.062729,0.,0.,0.,0.,0.,0.,0.,0.,0.,0.,0.007572,0.,0.,0.,0.,0.,0.,0.,0.,0.,0.,0.,0.,0.,0.,0.,0.777592,0.777592,0.,0.,0.,0.,0.,0.,0.,0.,0.,0.,0.,0.,0.,0.,0.,0.,0.,0.,0.,0.,0.,0.,0.176727,0.,0.,0.,0.222496,0.,0.,0.,0.,0.170143,0.52411,0.,0.,0.,0.,0.,0.,0.,0.,0.159186,0.,0.,0.,0.,0.,0.,0.,0.,0.,0.,0.,0.,0.,0.,0.,0.,0.,0.,0.,0.,0.,0.397646,0.,0.,0.,0.,0.,0.,0.,0.,0.,0.|0.,0.,0.,0.,0.,0.,0.,0.,0.,0.,0.,0.,0.,0.,0.,0.,0.,0.,0.,0.,0.,0.,0.,0.,0.,0.,0.,0.,0.,0.,0.,0.,0.,0.,0.,0.,0.,0.,0.008512,0.,0.,0.,0.,0.,0.,0.,0.,0.,0.,0.,0.,0.,0.,0.,0.,0.,0.,0.,0.,0.,0.,0.,0.,0.,0.158382,0.161966,0.,0.,0.,0.,0.,0.,0.,0.,0.,0.,0.,0.,0.,0.,0.,0.,0.,0.,0.,0.,0.1159,0.,0.,0.,0.556433,0.,0.,0.,0.,0.,0.,0.,0.351715,0.105495,0.,0.,0.,0.,0.,0.,0.,0.175537,0.,0.,0.068504,0.,0.,0.,0.,0.,0.,0.,0.,0.,0.,0.402357,0.,0.,0.,0.,0.,0.,0.,0.144156,0.,0.,0.,0.,0.,0.,0.,0.,0.,0.,0.140268,0.,0.,0.,0.,0.,0.,0.,0.,0.,0.,0.,0.|0.,0.,0.399077,0.,0.,0.,0.,0.,0.,0.,0.,0.,0.,0.218854,0.,0.,0.,0.,0.,0.,0.,0.,0.,0.,0.,0.,0.,0.,0.,0.,0.,0.,0.,0.,0.,0.011149,0.,0.,0.,0.,0.,0.,0.,0.,0.,0.,0.,0.,0.,0.,0.,0.,0.,0.,0.,0.,0.,0.406238,0.,0.224537,0.374698,0.,0.,0.,0.,0.,0.,0.,0.,0.,0.,0.092712,0.,0.,0.,0.,0.,0.,0.,0.,0.,0.,0.,0.,0.,0.,0.162438,0.329986,0.,0.,0.191444,0.,0.,0.676872,0.,0.,0.,0.,0.,0.,0.,0.,0.,0.,0.,0.,0.,0.,0.,0.,0.,0.,0.,0.,0.,0.,0.250694,0.250694,0.,0.,0.,0.,0.,0.181116,0.,0.,0.,0.,0.,0.,0.,0.,0.,0.,0.,0.,0.
W|0.,0.,0.,0.,0.,0.,0.,0.,0.,0.,0.,0.,0.,0.,0.,0.,0.,0.,0.,0.784213,1.357822,0.,2.508637,0.,0.,0.,0.,0.,0.,0.,0.,0.,0.,0.,0.,0.,0.,0.,1.336291,0.,0.,1.011017,0.,0.,1.497033,0.,0.,0.,0.,0.,0.|0.,0.,1.639668,0.,0.,0.,0.,0.,1.562125,1.425189,1.607392,1.624429,0.,0.,1.44363,0.,0.,0.,0.,0.,0.,0.,0.,0.,0.,0.,0.,1.254288,0.,0.,0.,0.,0.,1.826391,1.682061,1.928541,0.,0.,1.792408,1.277173,1.214313,0.,0.,0.,0.,0.,0.,0.,0.,0.,0.957347,1.451137,1.570668,0.,0.,0.,1.527618,0.,0.,1.723463,1.477329,0.,1.387248,1.441424,1.658807,0.,0.,1.927662,1.000191,0.,0.,0.,0.,0.,0.,0.,0.,2.041487,0.,0.,0.,0.,1.468115,0.,0.,0.,0.,0.,1.686241,1.798364,0.,1.017351,0.,0.,1.868257,0.,1.670592,0.,0.,0.,1.236399,0.,0.984242,0.,0.,0.,1.69563,0.868406,0.,1.614218,0.,0.,0.,2.460844,1.618084|0.,0.,0.781352,0.,0.,0.,0.,0.,0.,0.,0.,0.,0.,0.,0.,0.,1.213053,0.,0.,0.,0.,0.,0.,0.,0.,0.,0.,0.,0.,0.,0.,0.,0.,0.,0.,0.,0.,0.,0.,0.,0.,0.,0.,0.,0.,0.984824,0.,0.,0.,0.,0.,1.243468,0.,0.,0.|0.,0.,0.,0.,0.,0.,0.,0.,0.,0.,0.,0.,0.,0.,0.,0.,0.,0.,0.,0.032009,0.256046,0.,0.664051,0.,0.,0.,0.,0.,0.,0.,0.,0.,0.,0.,0.,0.,0.,0.,0.38604,0.,0.,0.105041,0.,0.,0.408282,0.,0.,0.,0.,0.,0.|0.,0.,0.456256,0.,0.,0.,0.,0.,0.720981,0.563811,0.50047,0.357925,0.,0.,0.527592,0.,0.,0.,0.,0.,0.,0.,0.,0.,0.,0.,0.,0.682157,0.,0.,0.,0.,0.,0.338833,0.305829,0.655704,0.,0.,1.353451,0.54736,0.026188,0.,0.,0.,0.,0.,0.,0.,0.,0.,0.058613,0.266535,0.37696,0.,0.,0.,0.389056,0.,0.,0.817119,0.492443,0.,0.194702,0.395685,0.776463,0.,0.,0.67244,0.069781,0.,0.,0.,0.,0.,0.,0.,0.,0.578603,0.,0.,0.,0.,0.359538,0.,0.,0.,0.,0.,1.247819,0.899182,0.,0.171761,0.,0.,0.575574,0.,0.287196,0.,0.,0.,0.278114,0.,0.403792,0.,0.,0.,1.541481,0.084722,0.,0.630894,0.,0.,0.,0.762718,0.348338|0.,0.,0.040766,0.,0.,0.,0.,0.,0.,0.,0.,0.,0.,0.,0.,0.,0.446914,0.,0.,0.,0.,0.,0.,0.,0.,0.,0.,0.,0.,0.,0.,0.,0.,0.,0.,0.,0.,0.,0.,0.,0.,0.,0.,0.,0.,0.177268,0.,0.,0.,0.,0.,0.847819,0.,0.,0.
Y|0.,0.,0.,0.,1.552775,0.,0.,0.,0.,0.,0.,0.,0.,0.,0.,0.,0.,0.,0.,0.,0.,0.,0.,0.,0.,0.,0.,0.,0.,0.,0.,0.,0.,0.,0.,0.,0.,0.,0.,0.,0.,0.,0.,0.,0.,0.,0.,0.,0.,0.,0.,0.,1.330235,0.,0.,0.,0.,0.,0.,0.,0.,0.,0.,0.,0.,0.,0.,0.,0.,0.,0.,0.,0.,0.,0.,0.,0.,0.,0.,1.203036,0.,0.,0.,0.,0.,0.,0.,0.,0.,0.,0.,0.,0.,0.,0.,0.,0.,0.,0.,0.,1.571907,0.,0.,0.,0.,1.71672,0.,0.,0.,0.,0.,0.,0.,0.,0.,0.,0.,0.,0.,0.,0.,0.,0.,0.,0.,0.,0.,0.,0.,0.,0.,0.,0.,0.,0.,0.,0.,0.|0.,0.,0.,1.293643,0.,0.,0.,1.728115,0.,0.,1.421518,0.,0.,0.,0.,0.,0.,0.,1.570469,0.,1.197764,0.,0.,0.,0.,0.,1.332552,0.,0.,0.,0.,0.,0.,0.,0.,0.,0.,0.,0.,0.,0.,0.,0.,0.,0.,0.,0.,0.,0.,0.,0.,0.,0.,0.,0.,0.,1.178408,0.,0.,0.,0.,1.291511,0.,0.,0.,0.,0.,0.,0.,0.,0.,0.,0.,0.,0.,0.,0.,0.,0.,0.,0.,0.,0.,0.,0.,0.,0.,0.,0.,0.,0.,0.,0.,0.,0.,0.,0.,1.291511,0.,0.,0.,0.,0.,0.,0.,0.,0.,0.,0.,0.,0.,0.,0.,0.,0.,0.,0.,0.,0.,1.404499,1.404499,1.463445,2.385799,0.,0.,0.,0.,0.,1.433549,0.,1.433549,0.,1.433549,0.,0.,0.,0.,0.,2.173623,0.,0.,0.,0.,0.,0.,0.,0.,0.,0.,0.,0.,0.,0.,0.,1.030992,0.,0.,0.,1.575655,0.,0.,0.,0.,0.,0.,0.,0.,0.,0.,1.777663,0.,0.,2.154658,0.,0.,0.,0.,1.52752,0.,0.,0.,1.675658,0.,0.,0.,0.,0.,0.,0.,0.,0.,2.047807,1.948628,0.,1.695544,1.543898,0.,0.,0.,0.,0.,1.447118,1.670043,0.,0.,1.792165,1.357071,0.,0.,0.,0.,0.,1.489228,0.961221,0.,0.,0.,0.,0.,0.,0.,0.913654,0.,0.,0.,0.,0.,0.,0.,0.,0.,0.,0.,0.,0.,2.386213,0.,0.,0.,0.,0.,0.,1.244747,0.,1.93262,1.244747,0.,0.,0.,0.,0.,0.,0.,0.,1.555539,1.772241,0.,0.,0.,0.,0.,0.,0.,0.,0.,0.,0.,1.519407,0.,0.,0.,1.359324,0.,0.,0.,0.,0.,0.,0.,0.,0.,1.87744,0.,0.,0.,0.,0.,1.610338,0.,0.,0.,0.,0.,0.,0.,0.,1.733318,0.,0.,0.,1.999386,0.,0.,1.555878,0.,0.,0.,0.,0.,0.,0.,1.449569,0.,1.56694,0.,0.,0.,0.,0.,0.,0.,0.,1.547065,0.,1.244966,1.565001,1.922923,0.,0.,1.271668,0.,0.,0.|0.,0.,1.429405,0.,0.,0.,1.183962,0.,0.,0.,0.,0.,0.,0.,0.,0.,0.,1.151207,0.870754,0.,0.,0.,0.,0.,0.,0.,0.,0.,0.,0.,0.,0.,0.,0.,0.,0.,0.,0.,0.,0.,0.,1.254722,0.,0.,0.,0.,0.,0.,0.,0.,0.,0.,0.,0.,0.,0.,0.,0.,0.,0.,0.,0.,0.,0.,0.,0.,0.,0.,0.,0.,0.,0.,0.,0.,0.,0.,0.,0.,0.,0.,0.,0.,0.,0.,0.,0.,0.,0.,0.,0.,0.,0.,0.,0.,0.,0.,0.,0.,0.,0.,0.,0.,0.,0.,0.,0.,0.,1.37133,0.,0.,0.,0.,0.,0.,0.,0.918304,0.,0.,0.,0.,0.,0.,0.,0.,0.,0.,0.,0.,0.,0.,0.,0.914423,0.,0.,0.,0.,0.,0.,0.,0.,0.,0.,0.,0.,0.,0.,0.,1.681146,0.,1.681146,0.,0.,1.379157,0.,0.,0.,0.,0.,0.833812,0.,0.,1.192007,0.,0.,0.,0.,0.,0.,0.,0.,0.,1.430501,0.,0.,0.,1.464894,1.284278,0.,1.223928,1.512119,0.,0.,0.,0.,1.286397,0.,0.,0.,0.,0.,0.,0.,0.,0.,0.,0.,0.,0.,0.,0.,0.,0.,0.,0.,0.,1.478132,0.,0.,0.,0.,0.,0.,0.,1.206167,0.,1.206167,0.,0.,0.,0.,0.,0.,1.012767,0.,0.,0.,0.,0.,0.,0.,0.,0.,0.,0.,0.,0.,0.,0.,0.,0.,0.,0.,0.,1.147111,0.,0.,1.34393,1.497407,0.,0.,0.,0.,0.,0.,0.,0.,0.,0.,0.,0.876996,0.,0.,1.097044,0.,0.,0.,0.,0.,0.,0.,0.,0.,0.842158,0.,1.434364,0.,0.,0.,0.,0.,1.69136,1.598595,0.,0.,0.,0.,0.,0.|0.,0.,0.,0.,0.9634,0.,0.,0.,0.,0.,0.,0.,0.,0.,0.,0.,0.,0.,0.,0.,0.,0.,0.,0.,0.,0.,0.,0.,0.,0.,0.,0.,0.,0.,0.,0.,0.,0.,0.,0.,0.,0.,0.,0.,0.,0.,0.,0.,0.,0.,0.,0.,0.023525,0.,0.,0.,0.,0.,0.,0.,0.,0.,0.,0.,0.,0.,0.,0.,0.,0.,0.,0.,0.,0.,0.,0.,0.,0.,0.,0.139638,0.,0.,0.,0.,0.,0.,0.,0.,0.,0.,0.,0.,0.,0.,0.,0.,0.,0.,0.,0.,0.362748,0.,0.,0.,0.,0.461484,0.,0.,0.,0.,0.,0.,0.,0.,0.,0.,0.,0.,0.,0.,0.,0.,0.,0.,0.,0.,0.,0.,0.,0.,0.,0.,0.,0.,0.,0.,0.,0.|0.,0.,0.,0.292722,0.,0.,0.,0.796436,0.,0.,0.383192,0.,0.,0.,0.,0.,0.,0.,0.777756,0.,0.478228,0.,0.,0.,0.,0.,0.321097,0.,0.,0.,0.,0.,0.,0.,0.,0.,0.,0.,0.,0.,0.,0.,0.,0.,0.,0.,0.,0.,0.,0.,0.,0.,0.,0.,0.,0.,0.168344,0.,0.,0.,0.,0.147423,0.,0.,0.,0.,0.,0.,0.,0.,0.,0.,0.,0.,0.,0.,0.,0.,0.,0.,0.,0.,0.,0.,0.,0.,0.,0.,0.,0.,0.,0.,0.,0.,0.,0.,0.,0.147423,0.,0.,0.,0.,0.,0.,0.,0.,0.,0.,0.,0.,0.,0.,0.,0.,0.,0.,0.,0.,0.,0.606152,0.606152,0.436348,1.050627,0.,0.,0.,0.,0.,0.480903,0.,0.480903,0.,0.480903,0.,0.,0.,0.,0.,0.724541,0.,0.,0.,0.,0.,0.,0.,0.,0.,0.,0.,0.,0.,0.,0.,0.210407,0.,0.,0.,0.59087,0.,0.,0.,0.,0.,0.,0.,0.,0.,0.,1.11104,0.,0.,1.758905,0.,0.,0.,0.,0.27598,0.,0.,0.,0.822139,0.,0.,0.,0.,0.,0.,0.,0.,0.,1.954725,1.594332,0.,0.175401,0.159714,0.,0.,0.,0.,0.,0.609313,0.966867,0.,0.,0.631044,0.286705,0.,0.,0.,0.,0.,0.441253,0.195804,0.,0.,0.,0.,0.,0.,0.,0.019648,0.,0.,0.,0.,0.,0.,0.,0.,0.,0.,0.,0.,0.,0.744088,0.,0.,0.,0.,0.,0.,0.288136,0.,0.286314,0.288136,0.,0.,0.,0.,0.,0.,0.,0.,0.453896,0.285498,0.,0.,0.,0.,0.,0.,0.,0.,0.,0.,0.,0.105305,0.,0.,0.,0.067293,0.,0.,0.,0.,0.,0.,0.,0.,0.,0.235935,0.,0.,0.,0.,0.,0.386153,0.,0.,0.,0.,0.,0.,0.,0.,0.690389,0.,0.,0.,0.439865,0.,0.,0.606186,0.,0.,0.,0.,0.,0.,0.,0.287518,0.,0.607589,0.,0.,0.,0.,0.,0.,0.,0.,1.049794,0.,0.348993,0.485108,0.751547,0.,0.,0.304903,0.,0.,0.|0.,0.,0.615583,0.,0.,0.,0.267678,0.,0.,0.,0.,0.,0.,0.,0.,0.,0.,0.369866,0.076934,0.,0.,0.,0.,0.,0.,0.,0.,0.,0.,0.,0.,0.,0.,0.,0.,0.,0.,0.,0.,0.,0.,0.31368,0.,0.,0.,0.,0.,0.,0.,0.,0.,0.,0.,0.,0.,0.,0.,0.,0.,0.,0.,0.,0.,0.,0.,0.,0.,0.,0.,0.,0.,0.,0.,0.,0.,0.,0.,0.,0.,0.,0.,0.,0.,0.,0.,0.,0.,0.,0.,0.,0.,0.,0.,0.,0.,0.,0.,0.,0.,0.,0.,0.,0.,0.,0.,0.,0.,0.519662,0.,0.,0.,0.,0.,0.,0.,0.134958,0.,0.,0.,0.,0.,0.,0.,0.,0.,0.,0.,0.,0.,0.,0.,0.182885,0.,0.,0.,0.,0.,0.,0.,0.,0.,0.,0.,0.,0.,0.,0.,1.125768,0.,1.125768,0.,0.,0.956966,0.,0.,0.,0.,0.,0.13313,0.,0.,0.4018,0.,0.,0.,0.,0.,0.,0.,0.,0.,0.147983,0.,0.,0.,0.616797,0.743529,0.,0.086192,0.447246,0.,0.,0.,0.,0.357332,0.,0.,0.,0.,0.,0.,0.,0.,0.,0.,0.,0.,0.,0.,0.,0.,0.,0.,0.,0.,0.445029,0.,0.,0.,0.,0.,0.,0.,0.301542,0.,0.301542,0.,0.,0.,0.,0.,0.,0.169308,0.,0.,0.,0.,0.,0.,0.,0.,0.,0.,0.,0.,0.,0.,0.,0.,0.,0.,0.,0.,0.196297,0.,0.,0.230153,0.290314,0.,0.,0.,0.,0.,0.,0.,0.,0.,0.,0.,0.166629,0.,0.,0.186497,0.,0.,0.,0.,0.,0.,0.,0.,0.,0.02784,0.,0.439091,0.,0.,0.,0.,0.,0.785274,0.659259,0.,0.,0.,0.,0.,0.
V|1.276402,0.,0.,0.788109,0.,0.,0.,0.,0.,0.,0.,0.,0.,0.,0.883914,0.,0.,0.,0.,0.,0.,0.829645,0.,0.,0.930769,1.282993,0.,0.,0.,0.,0.,0.,0.,0.,0.,0.,0.,0.,0.,0.997746,0.,0.997746,0.,0.,0.,0.,0.,0.,0.,0.,0.,0.,1.152066,1.179707,0.,0.,0.,0.,0.,0.,1.108913,0.,0.,0.,1.49586,0.,0.,0.,0.,0.,0.,0.,0.,0.,0.,1.218742,0.,0.,0.,0.,1.124073,0.,0.,0.,0.,0.,1.024755,0.,0.,0.905509,0.,2.255071,0.,0.,0.,0.,0.,1.108772,1.009915,0.,0.,0.,0.,0.,0.,0.,0.,0.,0.,0.,0.,0.,0.,0.,0.,0.,0.,0.,1.039476,0.,0.,0.,0.,2.255071,1.166653,0.,0.,0.966859,1.214938,0.,0.,0.,0.,0.,0.,0.,0.,0.,1.224798,0.,0.,0.,0.,0.,0.,0.,0.,1.069238,0.,0.,0.,0.,0.,0.,0.,0.,0.,1.330707,0.,0.,0.,0.,0.,0.,0.,0.,0.,0.,0.,1.464561,0.,0.,0.,0.,0.,0.|1.45156,0.,0.,0.,0.,1.418512,0.,1.417492,1.544361,0.,0.,1.544361,0.,0.,0.,0.,0.,0.,0.,0.,0.,0.,0.,1.255206,0.,0.,1.43257,0.,0.,1.107644,1.11105,0.,0.,0.,0.,0.,0.,0.,0.,0.,0.,0.,0.,0.,0.,1.78735,0.,0.,0.,0.,0.,0.7646,0.,0.,0.,0.,0.,0.,0.,0.,1.429904,0.,0.,0.,0.,0.,0.,0.,0.,0.,0.,0.,0.,0.,0.,0.,0.,0.,0.,0.,0.,1.429904,0.,0.,0.,0.,0.,0.,0.,0.,0.,0.,0.,0.,0.,0.,0.,0.,0.,1.460463,0.,0.,1.460463,0.,0.,0.,0.,0.,0.,0.,0.,0.,0.,0.,0.,0.,0.,0.,0.,1.69707,1.18441,0.,0.,0.,0.,0.,0.,0.,0.,1.975576,1.826394,1.232513,1.290303,0.,0.,0.,0.,1.161934,0.,0.,0.,1.493858,1.600146,0.790357,0.,0.,0.,0.,0.,0.,0.,0.997541,0.,0.,0.,0.,0.,0.,0.,0.,0.,0.766752,0.,0.,0.,1.354666,1.604379,0.,0.,1.210233,0.,0.,1.368319,0.,0.,0.,0.,0.,1.430511,1.397732,0.,0.,0.,0.,0.,0.,0.,0.,0.,0.,1.510536,1.02882,0.,0.,1.254813,0.,1.558441,0.,1.209594,0.,0.,0.,0.,1.257278,0.,0.,1.303588,0.,0.,0.,1.074355,0.,0.,0.,0.,0.,0.,0.,1.664179,0.,0.,0.,0.,1.525084,1.379928,0.,0.,1.270959,1.483003,0.,0.,0.,1.419551,0.,0.,0.,0.,0.,0.,0.,0.,0.,0.,0.,0.,0.937986,0.,1.520684,0.,0.,0.,1.307734,0.,0.,0.,0.,0.,1.304113,0.,1.304113,0.,1.709993,1.085625,0.,0.,0.,0.,0.,0.,1.771501,0.,0.,0.,0.,0.,0.,0.,0.,0.,0.,0.,0.,0.,0.,0.,1.274149,1.117479,1.672839,0.,0.,0.,0.,0.,0.,0.,0.963309,1.16718,0.,0.,1.378951,0.,0.,0.,0.,0.,0.,0.,0.,0.,1.314862,1.055862,0.,0.,0.,0.,2.366907,0.,0.,0.,0.,0.||0.164289,0.,0.,0.079953,0.,0.,0.,0.,0.,0.,0.,0.,0.,0.,0.109865,0.,0.,0.,0.,0.,0.,0.08826,0.,0.,0.058173,0.125824,0.,0.,0.,0.,0.,0.,0.,0.,0.,0.,0.,0.,0.,0.143876,0.,0.143876,0.,0.,0.,0.,0.,0.,0.,0.,0.,0.,0.23468,0.11531,0.,0.,0.,0.,0.,0.,0.221783,0.,0.,0.,0.233299,0.,0.,0.,0.,0.,0.,0.,0.,0.,0.,0.13058,0.,0.,0.,0.,0.033876,0.,0.,0.,0.,0.,0.09888,0.,0.,0.093673,0.,2.029564,0.,0.,0.,0.,0.,0.152184,0.198023,0.,0.,0.,0.,0.,0.,0.,0.,0.,0.,0.,0.,0.,0.,0.,0.,0.,0.,0.,0.033531,0.,0.,0.,0.,2.029564,0.157656,0.,0.,0.052547,0.228553,0.,0.,0.,0.,0.,0.,0.,0.,0.,0.231212,0.,0.,0.,0.,0.,0.,0.,0.,0.106924,0.,0.,0.,0.,0.,0.,0.,0.,0.,0.114581,0.,0.,0.,0.,0.,0.,0.,0.,0.,0.,0.,0.205765,0.,0.,0.,0.,0.,0.|0.646735,0.,0.,0.,0.,0.78121,0.,0.468389,0.778895,0.,0.,0.778895,0.,0.,0.,0.,0.,0.,0.,0.,0.,0.,0.,0.482772,0.,0.,0.404681,0.,0.,0.236584,0.151016,0.,0.,0.,0.,0.,0.,0.,0.,0.,0.,0.,0.,0.,0.,0.646488,0.,0.,0.,0.,0.,0.006827,0.,0.,0.,0.,0.,0.,0.,0.,0.314947,0.,0.,0.,0.,0.,0.,0.,0.,0.,0.,0.,0.,0.,0.,0.,0.,0.,0.,0.,0.,0.314947,0.,0.,0.,0.,0.,0.,0.,0.,0.,0.,0.,0.,0.,0.,0.,0.,0.,0.874446,0.,0.,0.874446,0.,0.,0.,0.,0.,0.,0.,0.,0.,0.,0.,0.,0.,0.,0.,0.,0.689036,0.071243,0.,0.,0.,0.,0.,0.,0.,0.,0.395115,0.51139,0.271153,0.42183,0.,0.,0.,0.,0.387311,0.,0.,0.,0.219282,0.205523,0.101514,0.,0.,0.,0.,0.,0.,0.,0.204852,0.,0.,0.,0.,0.,0.,0.,0.,0.,0.023472,0.,0.,0.,0.284594,0.540654,0.,0.,0.339953,0.,0.,0.372087,0.,0.,0.,0.,0.,0.147984,0.144593,0.,0.,0.,0.,0.,0.,0.,0.,0.,0.,0.592367,0.070605,0.,0.,0.431985,0.,0.928433,0.,0.118009,0.,0.,0.,0.,0.483569,0.,0.,0.451242,0.,0.,0.,0.10397,0.,0.,0.,0.,0.,0.,0.,0.270913,0.,0.,0.,0.,0.618277,0.372953,0.,0.,0.396282,0.918817,0.,0.,0.,0.449759,0.,0.,0.,0.,0.,0.,0.,0.,0.,0.,0.,0.,0.083377,0.,0.839781,0.,0.,0.,0.60049,0.,0.,0.,0.,0.,0.260823,0.,0.260823,0.,0.284999,0.361875,0.,0.,0.,0.,0.,0.,0.60231,0.,0.,0.,0.,0.,0.,0.,0.,0.,0.,0.,0.,0.,0.,0.,0.871786,0.299123,0.464677,0.,0.,0.,0.,0.,0.,0.,0.183108,0.47266,0.,0.,0.90054,0.,0.,0.,0.,0.,0.,0.,0.,0.,0.08483,0.267307,0.,0.,0.,0.,1.098921,0.,0.,0.,0.,0.|
```
