## Supplementary Data 3 for "Pharmacological proximities in the GPCR family discovered using contact-informed amino-acid and binding pocket similarities": f1087.bsv

```
res|B|C|P|wB|wC|wP
A|0.,0.,0.,0.,0.,0.,1.290871,0.,0.,0.,0.,0.,0.,0.,0.,0.,0.,0.,0.,0.|0.,1.45186,0.,0.,0.,0.,0.,0.,0.,0.,0.,0.,0.,0.,0.,0.,0.,1.523475,0.,0.,0.||0.,0.,0.,0.,0.,0.,0.15047,0.,0.,0.,0.,0.,0.,0.,0.,0.,0.,0.,0.,0.|0.,0.025926,0.,0.,0.,0.,0.,0.,0.,0.,0.,0.,0.,0.,0.,0.,0.,0.16388,0.,0.,0.|
R|0.,0.,2.159065,1.536023,0.,0.,0.,0.,0.,0.,0.,0.,0.,0.,0.,0.,0.,0.,0.,0.,0.,0.,0.,0.,0.,0.|0.,0.,0.,0.,0.,0.,0.,0.,0.,0.,0.,0.,0.,0.,0.,0.,0.,0.,0.,0.|0.,0.,0.,0.,0.,0.,0.,0.,0.,0.,0.,0.,1.882043,0.,0.,0.,0.,0.,0.,0.,0.,0.,0.,0.|0.,0.,0.925314,0.381118,0.,0.,0.,0.,0.,0.,0.,0.,0.,0.,0.,0.,0.,0.,0.,0.,0.,0.,0.,0.,0.,0.|0.,0.,0.,0.,0.,0.,0.,0.,0.,0.,0.,0.,0.,0.,0.,0.,0.,0.,0.,0.|0.,0.,0.,0.,0.,0.,0.,0.,0.,0.,0.,0.,0.381027,0.,0.,0.,0.,0.,0.,0.,0.,0.,0.,0.
N|0.,0.,0.,0.,0.,0.,1.602317,0.,0.,1.54269,0.,0.,0.|0.,0.,0.,0.,0.,0.,1.228708,0.,0.,0.|0.,0.,0.,0.,0.,0.,0.,0.,0.,0.,0.,0.,0.,0.,1.756008,0.|0.,0.,0.,0.,0.,0.,0.123255,0.,0.,0.073754,0.,0.,0.|0.,0.,0.,0.,0.,0.,0.122381,0.,0.,0.|0.,0.,0.,0.,0.,0.,0.,0.,0.,0.,0.,0.,0.,0.,0.60166,0.
D|0.,0.,1.455014,0.,0.,0.,0.,0.,0.,0.,0.,0.,0.,0.,0.,0.,0.,0.,0.,1.451394,0.,0.,0.|0.,0.,0.972312,0.,0.,0.,0.,0.,0.,0.,0.,0.,0.916351,0.,0.,0.,0.,1.076011,0.,0.,0.|0.,0.,0.,0.,0.,0.,0.,0.,0.,0.,1.791324,0.,0.,0.,0.,1.80135,0.,0.,0.|0.,0.,0.155894,0.,0.,0.,0.,0.,0.,0.,0.,0.,0.,0.,0.,0.,0.,0.,0.,0.080954,0.,0.,0.|0.,0.,0.127327,0.,0.,0.,0.,0.,0.,0.,0.,0.,0.100698,0.,0.,0.,0.,0.030008,0.,0.,0.|0.,0.,0.,0.,0.,0.,0.,0.,0.,0.,0.275588,0.,0.,0.,0.,0.279891,0.,0.,0.
C|1.121456,0.,0.,0.|0.|0.,0.|0.343446,0.,0.,0.|0.|0.,0.
Q|0.,0.,0.,0.,0.,0.,0.,0.,0.,0.,0.|0.,0.,0.,0.,0.,0.,0.,0.,0.,0.,0.,0.,0.,0.|0.,0.,0.,0.,0.,0.,0.,0.,0.,0.,0.,0.,0.,0.,0.,0.,0.,0.,0.,0.,0.,0.779731,0.|0.,0.,0.,0.,0.,0.,0.,0.,0.,0.,0.|0.,0.,0.,0.,0.,0.,0.,0.,0.,0.,0.,0.,0.,0.|0.,0.,0.,0.,0.,0.,0.,0.,0.,0.,0.,0.,0.,0.,0.,0.,0.,0.,0.,0.,0.,0.018639,0.
E|0.,0.,0.,0.,0.,0.,0.,0.,0.,0.,0.,1.2942,0.,0.,0.,0.,0.,0.|0.,0.,0.,0.,0.,0.,0.,1.545015,0.,0.,0.,0.,0.|0.,0.,0.,0.,0.,0.,0.,0.,2.015041,0.,0.,0.,0.|0.,0.,0.,0.,0.,0.,0.,0.,0.,0.,0.,0.341415,0.,0.,0.,0.,0.,0.|0.,0.,0.,0.,0.,0.,0.,0.388623,0.,0.,0.,0.,0.|0.,0.,0.,0.,0.,0.,0.,0.,0.667559,0.,0.,0.,0.
G|0.,0.,2.305884,0.,0.,0.,0.,0.,1.473255,0.,0.,2.070478,0.,0.,0.,0.,0.,0.,1.545142,0.,0.,0.,0.,0.,0.,0.,0.,0.,0.,0.,0.,1.216729,0.,0.,0.,0.|||0.,0.,0.490614,0.,0.,0.,0.,0.,0.23212,0.,0.,1.151995,0.,0.,0.,0.,0.,0.,0.142191,0.,0.,0.,0.,0.,0.,0.,0.,0.,0.,0.,0.,0.111493,0.,0.,0.,0.||
H|0.,0.,0.,0.,0.,0.,0.,0.,1.091772,0.,1.701852,1.540317,0.,0.,0.,0.,0.,0.,0.|0.,0.,0.,0.,0.,1.517362,0.,0.,0.,0.,1.531987,0.,0.,1.167038,1.610091,0.,0.,0.,0.,0.|0.,0.,0.,0.742579,0.,0.,0.,0.,1.717858,0.,0.,0.,0.,1.060478,1.763445,0.,0.,0.,0.,0.|0.,0.,0.,0.,0.,0.,0.,0.,0.0667,0.,0.524631,0.050502,0.,0.,0.,0.,0.,0.,0.|0.,0.,0.,0.,0.,0.027096,0.,0.,0.,0.,0.174873,0.,0.,0.411333,0.743119,0.,0.,0.,0.,0.|0.,0.,0.,0.01326,0.,0.,0.,0.,0.278945,0.,0.,0.,0.,0.295543,0.794519,0.,0.,0.,0.,0.
I|1.337293,0.,0.,0.,0.,0.,0.,0.,0.,0.,0.,0.,0.|0.,0.,0.,0.,1.626309,0.,0.86104,1.0303,1.519958,1.357318,0.,0.,0.,0.,1.357318,0.,0.,1.704957,0.,0.,1.663597,0.,0.,0.885583,1.328547,1.095372,0.,0.,0.,0.,0.,0.,0.,0.,0.,1.637788,1.764517,0.,0.,0.||0.02388,0.,0.,0.,0.,0.,0.,0.,0.,0.,0.,0.,0.|0.,0.,0.,0.,0.346023,0.,0.015376,0.018398,0.20038,0.148388,0.,0.,0.,0.,0.148388,0.,0.,0.974261,0.,0.,0.224535,0.,0.,0.018957,0.495666,0.214385,0.,0.,0.,0.,0.,0.,0.,0.,0.,0.241427,0.112479,0.,0.,0.|
L|0.,0.,1.257022,0.,0.,0.,0.977271,0.,0.,0.,0.,1.585087,0.,0.,0.,0.,0.,1.324485,1.273089,0.807608,1.254631,0.,0.,0.,1.860759,0.,0.,0.|0.,0.,1.244762,0.,0.,0.,0.,1.288508,1.182366,0.,0.,0.,0.,1.460421,1.931173,0.,0.,0.,0.,1.53859,1.456831,0.,0.,0.,0.,1.53859,0.,0.,1.122205,1.801921,0.,0.953646,0.,1.463579,1.283247,1.337731,0.,0.,1.303459,1.108343,0.,0.,0.,1.835216,1.00159,0.,0.,0.,0.,1.201198,0.,0.,0.,0.,0.||0.,0.,0.319969,0.,0.,0.,0.145551,0.,0.,0.,0.,0.107032,0.,0.,0.,0.,0.,0.504566,0.484986,0.072867,0.330976,0.,0.,0.,0.204479,0.,0.,0.|0.,0.,0.758173,0.,0.,0.,0.,0.219321,0.276724,0.,0.,0.,0.,0.026079,0.034485,0.,0.,0.,0.,0.264677,0.063239,0.,0.,0.,0.,0.264677,0.,0.,0.480945,0.686446,0.,0.157746,0.,0.016399,0.141708,0.467796,0.,0.,0.427364,0.363391,0.,0.,0.,0.443679,0.042882,0.,0.,0.,0.,0.0335,0.,0.,0.,0.,0.|
K|0.,0.,0.,0.,0.,0.,0.,0.,0.,1.754408,0.,0.,0.,0.|0.,0.,0.,0.,0.,0.,0.,0.,0.,0.,0.,0.,0.,0.,0.,0.,0.,0.,0.,0.,0.|1.134039,0.,0.,0.,0.,0.,0.,0.,0.,0.,0.,0.,0.,0.,0.,0.,0.,0.,0.,0.,0.,0.,0.,0.,0.,0.,0.,0.,0.|0.,0.,0.,0.,0.,0.,0.,0.,0.,0.835433,0.,0.,0.,0.|0.,0.,0.,0.,0.,0.,0.,0.,0.,0.,0.,0.,0.,0.,0.,0.,0.,0.,0.,0.,0.|0.226808,0.,0.,0.,0.,0.,0.,0.,0.,0.,0.,0.,0.,0.,0.,0.,0.,0.,0.,0.,0.,0.,0.,0.,0.,0.,0.,0.,0.
M|0.,1.712663,0.,0.,0.,0.,0.,0.,0.,1.618287,1.413512,1.338104,0.,0.,0.,0.,0.,0.,0.,0.|0.,2.037226,0.,0.,1.604391,0.,0.,0.,1.037482,0.,0.,0.,0.,0.,0.,1.963831,1.65221,0.,0.,0.,0.,0.,0.,0.,0.,0.,0.||0.,0.400836,0.,0.,0.,0.,0.,0.,0.,0.539429,0.403861,0.171036,0.,0.,0.,0.,0.,0.,0.,0.|0.,0.981573,0.,0.,0.443768,0.,0.,0.,0.018526,0.,0.,0.,0.,0.,0.,0.841642,0.683245,0.,0.,0.,0.,0.,0.,0.,0.,0.,0.|
F|1.003179,0.,0.,0.,0.,0.,0.,0.,0.,1.344114,0.,0.|1.462043,2.14957,0.,1.409395,0.,2.094399,0.,0.,1.428767,0.,0.,0.,0.,0.,0.,0.,0.,0.,1.554407,1.393382,1.032544,0.,0.,0.,0.,0.,1.126072,0.,0.,0.,0.,0.,1.69982||0.218875,0.,0.,0.,0.,0.,0.,0.,0.,0.065767,0.,0.|0.770895,1.231117,0.,0.089961,0.,0.0374,0.,0.,0.045941,0.,0.,0.,0.,0.,0.,0.,0.,0.,0.304786,0.145322,0.304685,0.,0.,0.,0.,0.,0.099866,0.,0.,0.,0.,0.,0.148988|
P|0.,0.,0.,0.,0.,0.,0.,0.,1.556145,0.|1.032401,0.,0.,0.,0.,1.812552,0.,0.,0.,0.,1.518868,0.,2.005219,0.||0.,0.,0.,0.,0.,0.,0.,0.,0.086797,0.|0.477485,0.,0.,0.,0.,0.517872,0.,0.,0.,0.,0.391365,0.,0.111845,0.|
S|1.114404,0.,0.,0.,0.,0.,0.,0.,0.,1.500381,0.,0.,0.,0.,0.,1.371699,0.,0.,1.238739,0.,0.,0.,0.||0.,0.,0.,0.,0.,0.,0.,1.231411,1.359805,0.,1.867333,1.49596,2.398469,0.,0.,0.81653,0.,0.,0.,1.657596,0.,0.,0.,0.,0.|0.390042,0.,0.,0.,0.,0.,0.,0.,0.,0.008405,0.,0.,0.,0.,0.,0.37684,0.,0.,0.170469,0.,0.,0.,0.||0.,0.,0.,0.,0.,0.,0.,0.175916,0.015236,0.,0.610474,0.489064,0.41512,0.,0.,0.12562,0.,0.,0.,0.67926,0.,0.,0.,0.,0.
T|0.,0.,0.,1.101018,0.,0.,0.,0.,0.,1.998319,1.452135,0.,0.,0.,0.,0.|0.,0.,0.,0.,0.,0.,0.,0.,0.,0.,0.,1.40174,0.,0.,0.,0.,0.,0.|0.,0.,0.,0.,0.,0.,0.,1.465731,1.009741,0.,0.,0.,0.,0.,0.,0.,0.|0.,0.,0.,0.026215,0.,0.,0.,0.,0.,1.237054,0.19149,0.,0.,0.,0.,0.|0.,0.,0.,0.,0.,0.,0.,0.,0.,0.,0.,0.077019,0.,0.,0.,0.,0.,0.|0.,0.,0.,0.,0.,0.,0.,0.374698,0.05548,0.,0.,0.,0.,0.,0.,0.,0.
W|0.,0.|0.,0.,0.,0.|0.,0.|0.,0.|0.,0.,0.,0.|0.,0.
Y|0.,0.,0.,0.,0.,0.,0.,0.,0.,0.,0.,0.,0.,0.,0.,0.,0.,0.,0.,0.|0.,0.,0.,0.,0.,0.,0.,0.,0.,0.,0.,0.,0.,0.,0.,0.,0.,1.291511,0.,0.,0.,0.,0.,0.,1.779322,0.,0.,0.,2.035618,1.177242,1.397992,0.,0.,0.,0.,1.357206,0.,0.|1.075312,0.,0.,0.,0.889901,0.,0.,0.,0.,0.,0.,0.,0.,0.,0.,0.,0.,0.,0.,0.,0.,0.,0.,0.,1.459668,1.34393,0.,0.,1.329411,0.|0.,0.,0.,0.,0.,0.,0.,0.,0.,0.,0.,0.,0.,0.,0.,0.,0.,0.,0.,0.|0.,0.,0.,0.,0.,0.,0.,0.,0.,0.,0.,0.,0.,0.,0.,0.,0.,0.147423,0.,0.,0.,0.,0.,0.,0.538282,0.,0.,0.,0.246064,0.194051,0.132531,0.,0.,0.,0.,0.021629,0.,0.|0.26394,0.,0.,0.,0.015891,0.,0.,0.,0.,0.,0.,0.,0.,0.,0.,0.,0.,0.,0.,0.,0.,0.,0.,0.,0.272685,0.230153,0.,0.,0.042372,0.
V|0.,0.,1.473971,0.,0.,0.,0.,1.282993,1.014165,0.89295,0.,0.,0.,1.886695,0.,0.,0.,0.,0.,0.,0.,0.,0.,0.,0.,1.409711,1.209692,0.,0.,0.,0.,0.,0.,0.|0.,1.78735,0.,0.,0.,0.,0.,1.06169,0.,0.,1.429904,0.,0.,0.,0.,0.,0.,0.,0.,1.69707,0.884415,0.,0.,0.,0.,0.,0.,0.,0.,0.,0.,0.,0.,0.,0.,0.,0.,0.,0.,1.08351,1.338453,1.972499,0.,0.,0.,0.,0.||0.,0.,0.017547,0.,0.,0.,0.,0.125824,0.068628,0.03357,0.,0.,0.,0.030929,0.,0.,0.,0.,0.,0.,0.,0.,0.,0.,0.,0.039315,0.038556,0.,0.,0.,0.,0.,0.,0.|0.,0.646488,0.,0.,0.,0.,0.,0.107433,0.,0.,0.314947,0.,0.,0.,0.,0.,0.,0.,0.,0.689036,0.126345,0.,0.,0.,0.,0.,0.,0.,0.,0.,0.,0.,0.,0.,0.,0.,0.,0.,0.,0.056118,0.02133,0.196464,0.,0.,0.,0.,0.|
```
