## Supplementary Data 3 for "Pharmacological proximities in the GPCR family discovered using contact-informed amino-acid and binding pocket similarities": f1095.bsv

```
res|B|C|P|wB|wC|wP
A|1.177154,1.330141,0.,0.,0.,0.,0.,0.,1.251662,1.250245,0.,0.,0.,0.,0.,0.,0.,0.,0.,0.,0.,0.,0.,0.,1.296322,0.,0.,0.,0.,0.,0.,0.,0.,0.,1.712305,0.,0.,0.929294,0.,0.,0.,0.,0.,0.,0.,0.,0.,0.|1.067756,1.100398,0.,0.,1.066277,0.,0.,0.,0.,0.,0.,0.,0.,0.,0.,0.942666,0.,0.,0.955644,0.,0.,1.101835,0.,0.,0.,0.939902,0.,0.,0.,0.,0.,0.,0.,0.,0.,0.,0.,0.,0.,0.||0.124881,0.108725,0.,0.,0.,0.,0.,0.,0.117547,0.093497,0.,0.,0.,0.,0.,0.,0.,0.,0.,0.,0.,0.,0.,0.,0.568562,0.,0.,0.,0.,0.,0.,0.,0.,0.,0.478709,0.,0.,0.180696,0.,0.,0.,0.,0.,0.,0.,0.,0.,0.|0.211694,0.185632,0.,0.,0.187294,0.,0.,0.,0.,0.,0.,0.,0.,0.,0.,0.231532,0.,0.,0.191129,0.,0.,0.648138,0.,0.,0.,0.131384,0.,0.,0.,0.,0.,0.,0.,0.,0.,0.,0.,0.,0.,0.|
R|0.,0.,0.,0.,0.,0.,0.,0.,0.,0.,0.,0.,0.,0.,0.,0.|0.,0.,0.,1.692006,0.,0.,1.332372,0.,0.,0.,0.,0.,0.,0.865434,0.,0.,0.,0.,0.,0.,0.,0.,0.,0.,1.413906,0.|0.,0.,0.,0.,1.529976,1.788099,0.,0.,0.,1.324508,0.,0.,0.,0.,0.,0.,0.,0.,1.645595,0.,0.,0.,0.,0.,0.,0.,0.,0.,0.,0.,0.822262,0.,0.,0.,1.492706|0.,0.,0.,0.,0.,0.,0.,0.,0.,0.,0.,0.,0.,0.,0.,0.|0.,0.,0.,0.494294,0.,0.,0.401945,0.,0.,0.,0.,0.,0.,0.118014,0.,0.,0.,0.,0.,0.,0.,0.,0.,0.,0.440397,0.|0.,0.,0.,0.,0.326624,0.482184,0.,0.,0.,0.258982,0.,0.,0.,0.,0.,0.,0.,0.,0.224399,0.,0.,0.,0.,0.,0.,0.,0.,0.,0.,0.,0.052415,0.,0.,0.,0.342588
N|0.,0.,0.,0.,0.,0.,0.,0.,0.,0.,1.53379,0.,0.,0.,0.,0.,0.|0.,0.,0.927494,0.,0.,0.,1.979746,0.,0.,0.,0.,0.,0.,1.228708,0.|0.,0.,1.586195,0.,0.,1.677844,0.,0.,0.,0.,1.045602,0.,0.,0.,0.,2.21475,0.,0.,0.,0.,0.,0.,0.,0.,1.16937,0.,0.,0.,0.,0.,0.,0.,1.756008|0.,0.,0.,0.,0.,0.,0.,0.,0.,0.,0.362832,0.,0.,0.,0.,0.,0.|0.,0.,0.129418,0.,0.,0.,0.234164,0.,0.,0.,0.,0.,0.,0.122381,0.|0.,0.,0.494398,0.,0.,0.234118,0.,0.,0.,0.,0.116827,0.,0.,0.,0.,0.357218,0.,0.,0.,0.,0.,0.,0.,0.,0.15946,0.,0.,0.,0.,0.,0.,0.,0.60166
D|0.,0.,0.,0.,0.,0.,1.29129,0.,0.,0.,0.838324,0.,0.,0.,0.,0.,1.414359,0.937722,0.,0.,0.,0.,0.,0.|0.,0.,0.,0.,0.,0.,0.,0.916676,0.,0.,0.,0.,0.,0.,0.873955,0.,0.,0.,0.,0.,0.|0.,0.,0.,0.,0.,1.577369,0.,1.462852,0.,0.,0.,0.,0.,0.,0.,0.,0.,0.,0.,0.,0.,0.,1.504543,2.31883,0.,0.,0.,0.,0.,0.,0.,0.,0.,0.,0.,1.119755,0.|0.,0.,0.,0.,0.,0.,0.24024,0.,0.,0.,0.0631,0.,0.,0.,0.,0.,0.385734,0.213119,0.,0.,0.,0.,0.,0.|0.,0.,0.,0.,0.,0.,0.,0.085272,0.,0.,0.,0.,0.,0.,0.238351,0.,0.,0.,0.,0.,0.|0.,0.,0.,0.,0.,0.664155,0.,0.509533,0.,0.,0.,0.,0.,0.,0.,0.,0.,0.,0.,0.,0.,0.,0.273553,1.855064,0.,0.,0.,0.,0.,0.,0.,0.,0.,0.,0.,0.330419,0.
C|0.,0.,0.,0.,0.,0.,1.328331,0.,0.,1.285863,1.077645,0.|0.,0.,0.,0.,0.|0.,1.482979,0.,0.,0.927155,1.123944|0.,0.,0.,0.,0.,0.,0.385884,0.,0.,0.148369,0.195936,0.|0.,0.,0.,0.,0.|0.,0.521942,0.,0.,0.106979,0.30653
Q|0.,0.,0.,0.,0.|0.,0.,0.,1.095417,0.,0.,0.,0.|0.,0.,0.,0.,1.049818,1.920964,0.,0.,0.,0.,0.,0.,0.,0.,0.,0.|0.,0.,0.,0.,0.|0.,0.,0.,0.203798,0.,0.,0.,0.|0.,0.,0.,0.,0.085699,0.759451,0.,0.,0.,0.,0.,0.,0.,0.,0.,0.
E|0.,0.,0.,0.,0.,0.,0.,0.,0.,0.,0.,0.,0.,0.,0.,0.,0.,0.|0.,0.,0.,0.,0.,0.,0.,0.,0.,0.,0.,0.,0.,0.,0.,0.,0.,0.,0.,0.,0.,0.,0.,0.,0.,0.,0.,0.,0.|0.,0.,0.,0.,0.,0.,0.,0.,0.,0.,0.,0.,0.,0.,0.,1.724831,0.,1.380954,0.,1.952344,0.,0.,1.04151,0.,0.,0.,0.,0.,0.,0.,0.,0.,0.,0.,0.,0.,0.,0.,0.,0.,0.,0.,1.583379|0.,0.,0.,0.,0.,0.,0.,0.,0.,0.,0.,0.,0.,0.,0.,0.,0.,0.|0.,0.,0.,0.,0.,0.,0.,0.,0.,0.,0.,0.,0.,0.,0.,0.,0.,0.,0.,0.,0.,0.,0.,0.,0.,0.,0.,0.,0.|0.,0.,0.,0.,0.,0.,0.,0.,0.,0.,0.,0.,0.,0.,0.,0.627211,0.,0.155163,0.,0.916406,0.,0.,0.290654,0.,0.,0.,0.,0.,0.,0.,0.,0.,0.,0.,0.,0.,0.,0.,0.,0.,0.,0.,0.207656
G|0.,0.,0.,0.,0.,0.,0.,0.,0.,1.544749,0.,0.,0.,0.,0.,0.,1.503691,0.,0.,0.,0.,0.,0.,0.,0.,0.,0.,0.,0.,0.,0.,0.,0.,0.,0.,0.,0.,0.,0.,0.,0.,1.416541,0.,0.,0.,0.,0.,0.,1.835888,0.,0.,1.323902,0.,0.,0.,1.406486,1.637354,0.,0.,0.,0.,0.,0.,0.,0.,0.,0.,0.,0.,0.,0.,0.,0.,0.,0.,0.,0.,0.,0.,0.,0.|||0.,0.,0.,0.,0.,0.,0.,0.,0.,0.31207,0.,0.,0.,0.,0.,0.,0.870558,0.,0.,0.,0.,0.,0.,0.,0.,0.,0.,0.,0.,0.,0.,0.,0.,0.,0.,0.,0.,0.,0.,0.,0.,0.666608,0.,0.,0.,0.,0.,0.,0.631704,0.,0.,0.361064,0.,0.,0.,0.405717,0.188925,0.,0.,0.,0.,0.,0.,0.,0.,0.,0.,0.,0.,0.,0.,0.,0.,0.,0.,0.,0.,0.,0.,0.,0.||
H|1.415417,0.,0.,0.,1.301183,0.,0.,0.,0.,0.,0.,0.,0.,0.,0.,0.,0.,0.,1.330724,1.162707,0.,0.,0.|1.726646,0.,0.,0.,0.,0.,0.,1.855739,0.,0.,0.,0.,0.,0.,0.,0.,0.,0.,0.,0.,0.,0.,0.,0.,0.,0.|0.,0.,0.,0.,0.,0.,0.,1.859226,1.457235,0.,0.,0.,0.,0.,0.,0.,0.,0.,0.,0.,0.,0.,0.,0.,0.,0.,0.,0.,0.,0.,0.,0.|0.152838,0.,0.,0.,0.09078,0.,0.,0.,0.,0.,0.,0.,0.,0.,0.,0.,0.,0.,0.276514,0.077362,0.,0.,0.|0.332359,0.,0.,0.,0.,0.,0.,0.12947,0.,0.,0.,0.,0.,0.,0.,0.,0.,0.,0.,0.,0.,0.,0.,0.,0.,0.|0.,0.,0.,0.,0.,0.,0.,0.948585,0.101668,0.,0.,0.,0.,0.,0.,0.,0.,0.,0.,0.,0.,0.,0.,0.,0.,0.,0.,0.,0.,0.,0.,0.
I|1.239482,0.,0.,0.,0.,0.,0.715271,0.,0.,0.,0.,0.,0.,0.,0.,0.,0.,0.,0.|0.,0.,1.169879,1.601339,0.,0.,0.,0.,0.,0.,0.,0.,1.002828,0.,0.,0.,0.,0.,0.908391,1.86831,0.,0.,1.459817,0.,0.,0.,0.,0.,0.92392,0.,0.,0.,0.,0.,0.,0.,0.,1.374621,0.,0.,0.,0.,0.,0.,0.||0.21597,0.,0.,0.,0.,0.,0.049903,0.,0.,0.,0.,0.,0.,0.,0.,0.,0.,0.,0.|0.,0.,0.304287,0.485254,0.,0.,0.,0.,0.,0.,0.,0.,0.069965,0.,0.,0.,0.,0.,0.069876,0.989105,0.,0.,0.172666,0.,0.,0.,0.,0.,0.335971,0.,0.,0.,0.,0.,0.,0.,0.,0.191808,0.,0.,0.,0.,0.,0.,0.|
L|1.05474,0.,0.,0.,0.,0.,0.,0.,0.,0.,0.,0.,0.,0.,0.,0.,0.,0.,1.560655,0.,1.061113,0.,0.,0.,0.,0.,0.,0.,1.083543,1.085247,1.755132,0.,1.34393,0.|1.728314,1.633521,0.,0.,0.,0.,0.,0.,1.702707,1.842358,0.,0.,0.,0.,0.,0.,0.,0.,0.,1.321595,0.,0.,0.,0.,0.,0.,0.,0.,0.,0.,0.,0.,1.173356,0.,0.,0.,0.,1.413788,0.,0.,0.,0.,1.085736,1.213167,0.978156,0.972058,0.,0.,1.416905,0.,1.626721,0.,0.88901,0.,0.,0.,0.,0.,0.,0.,0.,0.,0.,0.,1.007485,0.,0.,1.118655,1.436263,0.,0.,1.248478,0.,0.,0.,0.,0.,1.201198,0.,0.||0.095385,0.,0.,0.,0.,0.,0.,0.,0.,0.,0.,0.,0.,0.,0.,0.,0.,0.,0.285377,0.,0.081624,0.,0.,0.,0.,0.,0.,0.,0.125024,0.125221,0.236268,0.,0.04471,0.|0.288553,0.269886,0.,0.,0.,0.,0.,0.,0.305007,0.330022,0.,0.,0.,0.,0.,0.,0.,0.,0.,0.330399,0.,0.,0.,0.,0.,0.,0.,0.,0.,0.,0.,0.,0.081862,0.,0.,0.,0.,0.298915,0.,0.,0.,0.,0.354952,0.419942,0.169296,0.355175,0.,0.,0.47494,0.,1.052584,0.,0.105152,0.,0.,0.,0.,0.,0.,0.,0.,0.,0.,0.,0.183179,0.,0.,0.215126,0.303825,0.,0.,0.291852,0.,0.,0.,0.,0.,0.0335,0.,0.|
K|0.,0.,0.,0.,0.,0.,0.,0.,1.252104,0.,0.,0.,1.497458,0.|0.,0.,0.,0.,0.,0.,0.,0.,1.500216,0.,0.,0.,0.,0.,1.800922,0.,0.,0.,0.,0.,2.195778,0.,0.,0.,1.27612,0.,0.,0.|0.,0.,0.,0.,0.,0.,0.,0.,1.012107,0.,0.,0.,0.,0.,0.,0.,0.,0.,0.,1.62265,0.,0.,0.,0.,0.,0.,0.,0.,0.,0.,0.|0.,0.,0.,0.,0.,0.,0.,0.,0.148098,0.,0.,0.,0.499153,0.|0.,0.,0.,0.,0.,0.,0.,0.,0.200029,0.,0.,0.,0.,0.,0.251291,0.,0.,0.,0.,0.,0.259716,0.,0.,0.,0.354478,0.,0.,0.|0.,0.,0.,0.,0.,0.,0.,0.,0.134948,0.,0.,0.,0.,0.,0.,0.,0.,0.,0.,0.191926,0.,0.,0.,0.,0.,0.,0.,0.,0.,0.,0.
M|0.,0.,0.,0.,0.,0.944087,1.177917|0.,0.,0.,0.,0.,0.,0.,0.,0.,1.132288,0.,0.,0.,0.,0.,0.,0.,0.,0.,1.628642,1.655315,0.73862,0.,0.,0.,0.,0.,1.600051,0.||0.,0.,0.,0.,0.,0.162424,0.032272|0.,0.,0.,0.,0.,0.,0.,0.,0.,0.188715,0.,0.,0.,0.,0.,0.,0.,0.,0.,0.751681,0.998737,0.173793,0.,0.,0.,0.,0.,0.134642,0.|
F|0.,0.,0.,0.,1.683909,0.,0.,0.,1.481764,0.,0.,0.,1.61636,0.,0.,0.,0.,0.683675,0.,0.,0.825077,0.,0.,0.,0.,0.,0.|0.,0.,0.,0.,0.,0.,1.629665,1.654678,0.,0.,1.580828,1.46288,0.,0.,0.,0.,1.683732,0.900638,1.192825,0.,0.,1.84737,0.,0.,1.360813,0.921551,1.029012,0.,0.,0.827826,0.,2.096681,1.194919,0.,0.,1.83554,0.,0.,0.,0.,1.420895,1.767217,0.||0.,0.,0.,0.,0.620388,0.,0.,0.,0.194746,0.,0.,0.,1.33112,0.,0.,0.,0.,0.078886,0.,0.,0.032146,0.,0.,0.,0.,0.,0.|0.,0.,0.,0.,0.,0.,1.229397,1.335354,0.,0.,0.289066,0.309295,0.,0.,0.,0.,0.792344,0.423829,0.141087,0.,0.,0.635654,0.,0.,0.742262,0.335109,0.28064,0.,0.,0.095518,0.,0.9901,0.372442,0.,0.,0.12213,0.,0.,0.,0.,0.132176,0.410981,0.|
P|0.,0.,0.,0.,1.137795,1.961435,1.836006,0.708015,0.,1.556145|0.,0.,0.,0.,0.,0.,1.161899,1.403679,1.527554,0.,1.267381,0.970443,1.088955,0.936751,1.264273,2.005219||0.,0.,0.,0.,0.247899,0.576893,0.250364,0.108925,0.,0.086797|0.,0.,0.,0.,0.,0.,0.46476,0.054689,0.319721,0.,0.354017,0.342509,0.148494,0.180144,0.17641,0.111845|
S|1.500375,0.,0.,0.,0.,0.,0.,1.480452,1.462702,0.,0.,0.,0.,0.,0.,0.,0.,0.,0.,0.,0.,0.,0.,0.,0.,0.,0.,1.583803,1.224746,0.,0.,0.,0.,0.,0.,0.,0.,0.,0.,0.,1.10432,0.,0.,0.,0.,0.,0.,0.,0.,1.833491,0.,0.,0.,1.311308,0.,0.,0.,1.985684,0.,0.,0.,0.,0.,0.,0.,0.,0.,0.,0.,0.,0.,0.||1.803945,1.709497,0.,0.,0.,0.,0.,1.855216,1.749012,0.,0.,0.,0.,0.,0.,0.,0.,0.,0.,0.,1.851211,1.530673,1.976041,0.,0.,1.182086,0.,0.,0.,0.,0.,0.,0.,0.,0.,1.382536,0.,1.292798,0.,0.,0.,0.,0.,1.250169,0.,0.,0.,0.678377,0.,1.169032,0.,0.,0.,0.,0.,0.,1.60767,0.,0.,0.,0.,0.,0.,0.|0.169608,0.,0.,0.,0.,0.,0.,0.167355,0.165349,0.,0.,0.,0.,0.,0.,0.,0.,0.,0.,0.,0.,0.,0.,0.,0.,0.,0.,0.861367,0.451222,0.,0.,0.,0.,0.,0.,0.,0.,0.,0.,0.,0.231137,0.,0.,0.,0.,0.,0.,0.,0.,0.216864,0.,0.,0.,0.0705,0.,0.,0.,0.270775,0.,0.,0.,0.,0.,0.,0.,0.,0.,0.,0.,0.,0.,0.||0.241572,0.231897,0.,0.,0.,0.,0.,0.267796,0.264633,0.,0.,0.,0.,0.,0.,0.,0.,0.,0.,0.,0.192334,0.278304,0.076989,0.,0.,0.331814,0.,0.,0.,0.,0.,0.,0.,0.,0.,0.181705,0.,0.382784,0.,0.,0.,0.,0.,0.107541,0.,0.,0.,0.092506,0.,0.467613,0.,0.,0.,0.,0.,0.,0.35726,0.,0.,0.,0.,0.,0.,0.
T|1.423628,1.030595,0.,0.,0.,0.,0.,0.,0.,1.415304,1.348572,0.,0.,0.,0.,0.,0.,0.,0.,0.,0.,0.,0.,0.,0.,0.,0.,0.,0.,0.,0.,0.,0.,0.,0.,0.,0.,0.,0.,1.498006,0.,1.086542,0.,0.752169,0.,0.,0.,0.,0.|1.025297,1.0639,0.,0.,0.,0.,0.,0.,0.,1.058507,0.,0.,0.,0.,0.,0.,0.,0.,0.,0.,0.,0.,0.,0.,0.,0.,0.,0.,0.,0.,0.,0.,0.,0.,0.,0.,0.,0.,0.,0.,1.274167,0.,0.,0.,0.,0.,1.214861,0.,0.975516,0.,0.,0.,0.,0.|0.,0.,0.,0.,0.,0.,0.,0.,0.,0.,0.,0.,0.,0.,0.,0.,0.,0.,0.,0.,0.,0.,0.,0.,0.,0.,0.,0.,0.,0.,0.,0.,1.019811,0.,0.,0.,0.,0.,0.,0.,0.,0.,0.,0.,0.,0.,0.,0.|0.138649,0.073486,0.,0.,0.,0.,0.,0.,0.,0.132915,0.138375,0.,0.,0.,0.,0.,0.,0.,0.,0.,0.,0.,0.,0.,0.,0.,0.,0.,0.,0.,0.,0.,0.,0.,0.,0.,0.,0.,0.,0.408547,0.,0.012758,0.,0.087461,0.,0.,0.,0.,0.|0.08559,0.079561,0.,0.,0.,0.,0.,0.,0.,0.090203,0.,0.,0.,0.,0.,0.,0.,0.,0.,0.,0.,0.,0.,0.,0.,0.,0.,0.,0.,0.,0.,0.,0.,0.,0.,0.,0.,0.,0.,0.,0.068504,0.,0.,0.,0.,0.,0.140268,0.,0.113432,0.,0.,0.,0.,0.|0.,0.,0.,0.,0.,0.,0.,0.,0.,0.,0.,0.,0.,0.,0.,0.,0.,0.,0.,0.,0.,0.,0.,0.,0.,0.,0.,0.,0.,0.,0.,0.,0.295209,0.,0.,0.,0.,0.,0.,0.,0.,0.,0.,0.,0.,0.,0.,0.
W|0.,0.,0.,0.,2.592689,1.011017,0.|0.,0.,1.792408,1.277173,1.330934,0.,0.,0.,2.583694,1.017351,1.401312|1.111148,0.,0.,0.,0.,1.17145,0.|0.,0.,0.,0.,0.353549,0.105041,0.|0.,0.,1.353451,0.54736,0.212949,0.,0.,0.,0.502385,0.171761,0.456241|0.476206,0.,0.,0.,0.,0.162701,0.
Y|0.,0.,0.,0.,0.,0.,0.,0.,0.,0.,0.,0.,0.,1.71672,0.,0.77955,0.,0.,0.,0.,0.,1.302145,0.,0.,0.|1.679206,0.,0.,0.,0.,2.020347,0.,1.050604,0.,0.,0.,1.872633,0.,0.,1.304232,1.426575,0.,0.,0.,0.,0.,0.,0.,0.,0.,2.386213,0.,0.,0.,0.,0.,0.,2.336276,0.,0.,1.133214,0.,1.282725,1.555878,0.,1.838947,1.174842,0.,0.,0.,0.|0.872214,0.,0.,0.,0.,0.,0.,0.,0.,0.,0.,0.,0.,1.319248,1.193382,0.,0.,0.,0.,0.,0.,0.,0.,0.,1.478132,0.,0.,0.,0.,0.,0.,0.,0.,1.058202,0.,0.,1.137564,0.,0.,0.|0.,0.,0.,0.,0.,0.,0.,0.,0.,0.,0.,0.,0.,0.461484,0.,0.212605,0.,0.,0.,0.,0.,0.151412,0.,0.,0.|0.204974,0.,0.,0.,0.,1.524122,0.,0.210121,0.,0.,0.,0.363826,0.,0.,0.590183,0.693363,0.,0.,0.,0.,0.,0.,0.,0.,0.,0.744088,0.,0.,0.,0.,0.,0.,1.061944,0.,0.,0.108963,0.,0.356312,0.606186,0.,0.171065,0.13661,0.,0.,0.,0.|0.01638,0.,0.,0.,0.,0.,0.,0.,0.,0.,0.,0.,0.,0.545387,0.380015,0.,0.,0.,0.,0.,0.,0.,0.,0.,0.445029,0.,0.,0.,0.,0.,0.,0.,0.,0.10175,0.,0.,0.251151,0.,0.,0.
V|0.,0.,0.,0.,0.852929,0.,0.,0.,0.,0.,1.039476,0.,0.,1.351077,0.,0.931354,0.,0.,0.,0.,0.,0.,0.,0.,0.,0.,0.,0.,0.,0.|0.,0.,0.,0.,0.,0.,0.,0.,1.268039,0.,1.96983,0.,0.,0.,0.,0.,0.,0.,0.,0.,1.119577,0.,0.,0.,0.,0.,0.,1.961614,0.,0.,0.,0.,0.,0.,0.,0.,0.||0.,0.,0.,0.,0.039671,0.,0.,0.,0.,0.,0.033531,0.,0.,0.155893,0.,0.04921,0.,0.,0.,0.,0.,0.,0.,0.,0.,0.,0.,0.,0.,0.|0.,0.,0.,0.,0.,0.,0.,0.,0.115276,0.,1.347778,0.,0.,0.,0.,0.,0.,0.,0.,0.,0.098593,0.,0.,0.,0.,0.,0.,0.273714,0.,0.,0.,0.,0.,0.,0.,0.,0.|
```
