## Supplementary Data 3 for "Pharmacological proximities in the GPCR family discovered using contact-informed amino-acid and binding pocket similarities": f1102.bsv

```
res|B|C|P|wB|wC|wP
A|0.,0.,1.613127,0.|0.,0.,0.,0.||0.,0.,0.645251,0.|0.,0.,0.,0.|
R|0.,0.|0.|0.,0.,0.,0.,0.,0.|0.,0.|0.|0.,0.,0.,0.,0.,0.
N|0.,0.,0.,0.,0.|0.,0.,0.,0.,0.|0.,0.,1.743342,1.871443,0.,1.974255,1.865833,1.766467,1.598339,1.823524|0.,0.,0.,0.,0.|0.,0.,0.,0.,0.|0.,0.,0.270764,1.135847,0.,0.618661,0.767399,1.261762,1.216128,0.747139
D|0.,0.,0.,0.,0.,0.,0.|0.,0.,0.,0.,0.,0.,0.,0.,0.,0.,0.,0.,0.|0.,0.,0.,0.,1.163687,0.,0.,0.,0.,0.,0.,0.,0.|0.,0.,0.,0.,0.,0.,0.|0.,0.,0.,0.,0.,0.,0.,0.,0.,0.,0.,0.,0.|0.,0.,0.,0.,0.075347,0.,0.,0.,0.,0.,0.,0.,0.
C|0.,1.280741,0.,0.921288||0.,1.075613,0.,1.022534|0.,0.074031,0.,0.031989||0.,0.279784,0.,0.120716
Q|0.,0.|0.,0.,0.,0.|0.,0.,0.,0.,0.|0.,0.|0.,0.,0.,0.|0.,0.,0.,0.,0.
E|0.,0.|0.,0.,0.,0.|0.,0.,0.,0.|0.,0.|0.,0.,0.,0.|0.,0.,0.,0.
G|0.,0.,0.,0.,0.,0.,0.,0.|||0.,0.,0.,0.,0.,0.,0.,0.||
H|0.|0.,0.|0.,0.|0.|0.,0.|0.,0.
I|0.,0.,0.,0.,0.,0.,0.,0.,0.,0.|0.,0.,1.584743,1.0575,0.,0.,1.704112,0.,1.24839,1.335917,0.,0.,0.,0.||0.,0.,0.,0.,0.,0.,0.,0.,0.,0.|0.,0.,0.574307,0.250621,0.,0.,0.590942,0.,0.784703,1.016459,0.,0.,0.,0.|
L|0.,0.,0.,0.,0.,0.,0.,0.,0.,0.|0.,0.,0.,0.,0.,0.,0.,0.,0.,0.,0.,0.,1.670469,0.951535,0.,0.971374,0.,1.360391,1.583896||0.,0.,0.,0.,0.,0.,0.,0.,0.,0.|0.,0.,0.,0.,0.,0.,0.,0.,0.,0.,0.,0.,0.668188,0.32624,0.,0.380103,0.,0.283415,0.384975|
K|1.933658,0.,0.,0.,0.,0.,0.,0.,0.,0.|0.,0.,0.,0.,0.,0.,0.,0.,0.,0.|0.,0.,0.,0.,0.,0.,0.|1.381185,0.,0.,0.,0.,0.,0.,0.,0.,0.|0.,0.,0.,0.,0.,0.,0.,0.,0.,0.|0.,0.,0.,0.,0.,0.,0.
M|0.,0.,0.,0.,0.,0.|0.,0.,0.||0.,0.,0.,0.,0.,0.|0.,0.,0.|
F|1.296164,0.,0.,0.,0.,0.,0.|0.,1.258413,0.,1.915978,0.,0.,0.,0.,1.451851,0.,0.,0.||0.123444,0.,0.,0.,0.,0.,0.|0.,0.082294,0.,1.406527,0.,0.,0.,0.,0.954073,0.,0.,0.|
P|1.562937,1.269871,0.,1.498958,0.,0.,1.458775,0.,0.,1.391641,0.|1.092787,0.,0.,1.26349,0.,0.,0.,0.,0.,0.,0.,1.268047,0.,0.,0.||0.699209,0.725641,0.,0.281821,0.,0.,0.578132,0.,0.,0.222276,0.|0.546394,0.,0.,0.292634,0.,0.,0.,0.,0.,0.,0.,0.543449,0.,0.,0.|
S|0.,1.663011,0.,0.||1.133012,1.489277,0.,0.|0.,0.475146,0.,0.||0.161859,0.496426,0.,0.
T|0.,0.,0.|1.025933,0.|1.292923,0.,0.,0.|0.,0.,0.|0.081189,0.|0.068049,0.,0.,0.
W|0.,0.,0.|0.,1.875685,0.,0.|0.,0.,0.|0.,0.,0.|0.,0.283377,0.,0.|0.,0.,0.
Y|0.,0.,0.,0.,0.|1.863187,0.,0.,0.,0.,0.,1.58563,0.,0.,0.944862,1.338413,1.092163,1.526897,1.752929,1.756787,0.946051,0.,0.|1.263646,0.,0.,0.,0.,1.558215,0.,0.,0.,0.,0.,0.,0.,0.|0.,0.,0.,0.,0.|0.882562,0.,0.,0.,0.,0.,0.109986,0.,0.,0.126272,0.234376,0.193771,0.652625,1.101841,0.611057,0.431893,0.,0.|0.266031,0.,0.,0.,0.,0.045035,0.,0.,0.,0.,0.,0.,0.,0.
V|0.,0.,0.,0.,0.,0.,1.44284,0.|1.198575,1.295569,1.39808,0.,1.455378,1.46689,1.397695,1.364001,0.,0.,1.281055||0.,0.,0.,0.,0.,0.,0.948152,0.|1.10395,0.116495,0.751569,0.,0.435943,0.689506,0.5185,0.396,0.,0.,0.284679|
```
