## Supplementary Data 3 for "Pharmacological proximities in the GPCR family discovered using contact-informed amino-acid and binding pocket similarities": f1106.bsv

```
res|B|C|P|wB|wC|wP
A|1.235842,0.,0.,0.,1.311198,0.,0.,0.,0.,1.361101|1.401687,0.,1.804141,1.437328,0.,0.,0.,0.,0.959971||0.111624,0.,0.,0.,0.3779,0.,0.,0.,0.,0.856176|0.167298,0.,0.328026,0.357763,0.,0.,0.,0.,0.541919|
R|0.,0.,0.,0.,0.,0.,0.|0.,0.,0.,0.,0.,0.,0.|0.,0.,0.,0.,0.,0.|0.,0.,0.,0.,0.,0.,0.|0.,0.,0.,0.,0.,0.,0.|0.,0.,0.,0.,0.,0.
N|0.,0.,0.,0.,0.,0.,0.,0.,0.,0.|0.,0.,0.,0.,0.,0.|0.,0.,0.885777,0.,0.,0.,0.,0.,0.,0.,0.,0.,0.,1.403163|0.,0.,0.,0.,0.,0.,0.,0.,0.,0.|0.,0.,0.,0.,0.,0.|0.,0.,0.088578,0.,0.,0.,0.,0.,0.,0.,0.,0.,0.,0.565791
D|0.,0.,0.,0.,0.976727,0.,1.170001,0.,0.,0.,0.,0.|0.,0.,0.,0.,0.,0.,0.,0.,0.,0.|0.,0.,0.,0.,1.090547,1.113018,0.,0.,0.,0.,0.,0.|0.,0.,0.,0.,0.089569,0.,0.117,0.,0.,0.,0.,0.|0.,0.,0.,0.,0.,0.,0.,0.,0.,0.|0.,0.,0.,0.,0.142866,0.111302,0.,0.,0.,0.,0.,0.
C|0.,0.,0.|||0.,0.,0.||
Q|1.52258,0.,0.|0.,1.466357,0.|0.,0.,2.125233,0.,0.,0.,0.,0.|0.485364,0.,0.|0.,0.582701,0.|0.,0.,1.067257,0.,0.,0.,0.,0.
E|1.805089,0.,0.,0.,0.,0.|0.,0.,0.,0.,0.,0.,0.,0.,0.,0.,0.,0.|0.,0.,0.,0.,0.,0.,0.,0.,0.,0.,2.270745,0.,0.,1.26762,0.|0.260295,0.,0.,0.,0.,0.|0.,0.,0.,0.,0.,0.,0.,0.,0.,0.,0.,0.|0.,0.,0.,0.,0.,0.,0.,0.,0.,0.,0.571656,0.,0.,0.237679,0.
G|0.,0.,0.,0.,0.,0.,0.,0.,0.,1.570221,2.051754,0.,0.,0.,0.,0.,0.,0.,0.,0.,0.|||0.,0.,0.,0.,0.,0.,0.,0.,0.,0.575748,1.117066,0.,0.,0.,0.,0.,0.,0.,0.,0.,0.||
H|0.,1.068234,0.|0.,0.,0.,1.372171,0.,0.|0.,0.,0.,1.165185,0.,0.|0.,0.706413,0.|0.,0.,0.,1.350039,0.,0.|0.,0.,0.,0.676559,0.,0.
I|0.,0.,0.,0.,0.,0.,0.|1.027185,0.,0.,0.,0.,0.,0.,0.,0.,0.||0.,0.,0.,0.,0.,0.,0.|0.096092,0.,0.,0.,0.,0.,0.,0.,0.,0.|
L|0.,0.,0.,0.,0.,0.,0.,0.,0.,0.,0.,1.212956,0.|0.,0.,0.,0.,1.147066,1.682888,0.,0.,0.,1.423925,0.,0.,1.216111,0.,0.,0.||0.,0.,0.,0.,0.,0.,0.,0.,0.,0.,0.,0.270749,0.|0.,0.,0.,0.,0.28407,0.553929,0.,0.,0.,0.696141,0.,0.,0.195446,0.,0.,0.|
K|0.,0.,0.,0.,0.|0.,0.,0.,0.,0.,1.059649,0.|0.,0.,0.,0.,0.,0.,0.,0.,1.18732,0.|0.,0.,0.,0.,0.|0.,0.,0.,0.,0.,0.170301,0.|0.,0.,0.,0.,0.,0.,0.,0.,0.106011,0.
M|0.,0.|0.,1.337125,0.,0.,0.,0.||0.,0.|0.,0.276647,0.,0.,0.,0.|
F|0.,0.,0.,0.,0.,0.,0.,0.,0.,0.|0.,0.,0.,0.,0.,1.543456,0.,0.,0.,2.302855,0.,0.,0.,0.,0.||0.,0.,0.,0.,0.,0.,0.,0.,0.,0.|0.,0.,0.,0.,0.,0.382235,0.,0.,0.,1.186624,0.,0.,0.,0.,0.|
P|0.,1.860842,0.,0.,0.|1.362716,0.,0.,0.||0.,0.666328,0.,0.,0.|0.380846,0.,0.,0.|
S|0.,0.,0.,0.,1.04854,0.,0.,0.,0.,0.,0.,0.,0.,0.,0.||0.,0.,0.,1.546632,0.,1.438275,0.,0.,0.,0.,1.526741,0.,0.|0.,0.,0.,0.,0.104854,0.,0.,0.,0.,0.,0.,0.,0.,0.,0.||0.,0.,0.,0.309326,0.,0.301736,0.,0.,0.,0.,0.344748,0.,0.
T|0.,0.,0.93403,0.,0.,0.,0.,0.,0.|1.126722,0.,1.137241,0.,0.,0.,0.,0.,1.1554,0.|0.883254,0.,1.537733,0.,0.,0.,0.,0.,0.,1.236581,0.,0.|0.,0.,0.103781,0.,0.,0.,0.,0.,0.|0.141749,0.,0.256681,0.,0.,0.,0.,0.,0.969045,0.|0.03419,0.,0.380818,0.,0.,0.,0.,0.,0.,0.837684,0.,0.
W|1.578544,0.,0.|1.316202,0.,0.,2.845831,0.,0.,0.,0.,0.|0.,1.46658,0.,0.,0.,0.,0.|0.441165,0.,0.|0.316118,0.,0.,0.65673,0.,0.,0.,0.,0.|0.,0.31793,0.,0.,0.,0.,0.
Y|1.541367,0.,0.,0.|0.,1.351185,1.694339,0.,0.,0.,0.,0.|0.,0.,1.227465,0.,0.,0.,0.,0.,0.|0.217434,0.,0.,0.|0.,0.228727,1.028442,0.,0.,0.,0.,0.|0.,0.,0.385928,0.,0.,0.,0.,0.,0.
V|0.,1.984924,0.,0.,0.,0.,0.|1.460463,1.333941,0.,0.,0.,0.,0.,0.,1.039904,0.941478,0.,0.,0.,0.,0.||0.,0.317339,0.,0.,0.,0.,0.|0.874446,0.192355,0.,0.,0.,0.,0.,0.,0.419316,0.425184,0.,0.,0.,0.,0.|
```
