## Supplementary Data 3 for "Pharmacological proximities in the GPCR family discovered using contact-informed amino-acid and binding pocket similarities": f1112.bsv

```
res|B|C|P|wB|wC|wP
A|0.,0.,0.,1.510917,0.,0.,0.,0.,0.,0.,0.,0.,0.,1.648515,0.,0.,1.736965,0.,0.,1.300182,0.,0.,0.,1.526421,0.,0.,0.,0.,0.,0.,0.,0.,0.,1.718102,0.,0.,1.254773,0.,1.919146,0.,0.,1.707277,1.707277,1.724887,0.,0.,0.,1.724887,0.,0.,0.,0.,0.,0.,0.,0.,0.,0.,1.706722,0.,0.,0.,0.,0.,0.,0.,0.,0.,0.,0.,0.,0.,0.,0.,0.,0.,0.,0.,0.,0.,1.655288,0.,1.655288,0.,0.,1.60774,0.,1.822541,0.,0.,1.141778,0.,0.,0.,0.,0.|0.,0.,0.,0.,0.,0.,0.,0.,0.,0.,0.,0.679872,0.,0.,0.,0.,0.,0.,0.,0.,0.,0.,0.,0.,0.,0.,0.,0.,0.,0.,0.,0.,0.,0.,0.,0.,0.,0.,0.,0.,0.,0.,0.||0.,0.,0.,0.944323,0.,0.,0.,0.,0.,0.,0.,0.,0.,0.961634,0.,0.,0.986912,0.,0.,0.787989,0.,0.,0.,0.398197,0.,0.,0.,0.,0.,0.,0.,0.,0.,1.043133,0.,0.,0.588175,0.,0.378014,0.,0.,0.798877,0.798877,0.715769,0.,0.,0.,0.715769,0.,0.,0.,0.,0.,0.,0.,0.,0.,0.,0.177244,0.,0.,0.,0.,0.,0.,0.,0.,0.,0.,0.,0.,0.,0.,0.,0.,0.,0.,0.,0.,0.,0.91105,0.,0.91105,0.,0.,0.389755,0.,0.347151,0.,0.,0.685067,0.,0.,0.,0.,0.|0.,0.,0.,0.,0.,0.,0.,0.,0.,0.,0.,0.113312,0.,0.,0.,0.,0.,0.,0.,0.,0.,0.,0.,0.,0.,0.,0.,0.,0.,0.,0.,0.,0.,0.,0.,0.,0.,0.,0.,0.,0.,0.,0.|
R|0.,0.,0.,0.,0.,0.998076,0.,0.,0.,0.,1.756044,0.,0.,0.,0.,0.,0.,0.,0.,0.,0.,0.,0.,0.,0.,0.,0.,0.,0.,0.,0.,0.,1.087858|0.,0.,0.,0.,1.785512,0.,0.,0.,0.,0.,0.,0.,0.,0.,0.,0.,0.,1.648001,0.,0.,0.,0.,0.,0.,0.,0.,1.612247,0.,0.,0.,0.,0.,0.,0.,0.,0.,0.,0.,0.,0.,0.,0.,0.,0.|0.,0.,0.,0.,0.,0.,0.,0.,0.,0.,0.,1.339465,0.,0.,0.,0.,0.,0.,0.,0.,0.,0.,0.,1.92451,0.,0.,0.,0.,0.,0.,0.,0.,0.,0.,0.,0.,1.479504,0.,0.,0.,0.,0.,0.,0.,0.,0.,0.,0.,0.,0.,0.,0.,0.,0.,0.,0.,0.,0.,2.005662,0.,0.,0.,0.,0.,0.,0.,0.,0.,0.,0.,0.,0.,0.,1.444737,1.446193,0.,0.,0.,0.,0.,0.,0.,0.,0.,0.,0.,0.,0.,0.|0.,0.,0.,0.,0.,0.420242,0.,0.,0.,0.,0.919833,0.,0.,0.,0.,0.,0.,0.,0.,0.,0.,0.,0.,0.,0.,0.,0.,0.,0.,0.,0.,0.,0.155408|0.,0.,0.,0.,0.515052,0.,0.,0.,0.,0.,0.,0.,0.,0.,0.,0.,0.,0.863239,0.,0.,0.,0.,0.,0.,0.,0.,0.148063,0.,0.,0.,0.,0.,0.,0.,0.,0.,0.,0.,0.,0.,0.,0.,0.,0.|0.,0.,0.,0.,0.,0.,0.,0.,0.,0.,0.,0.283348,0.,0.,0.,0.,0.,0.,0.,0.,0.,0.,0.,0.624166,0.,0.,0.,0.,0.,0.,0.,0.,0.,0.,0.,0.,0.986336,0.,0.,0.,0.,0.,0.,0.,0.,0.,0.,0.,0.,0.,0.,0.,0.,0.,0.,0.,0.,0.,0.204659,0.,0.,0.,0.,0.,0.,0.,0.,0.,0.,0.,0.,0.,0.,0.885484,0.793074,0.,0.,0.,0.,0.,0.,0.,0.,0.,0.,0.,0.,0.,0.
N|0.,1.261193,1.037232,0.,0.,0.,0.,0.,0.,0.,0.,0.,0.,0.,0.,0.,0.,0.,0.,0.,0.,0.,0.,0.,0.,0.,1.15313,0.,1.243377,1.30091,0.,0.,0.|0.,0.,0.726039,1.37,0.953687,0.922893,0.,0.,0.,0.,0.,0.85841,0.,0.,0.,0.,0.,0.,0.,1.529403,0.,0.,1.614646,0.,0.,0.|1.569411,0.,0.,1.48124,0.918702,0.,1.703447,0.,0.925055,1.597622,1.586835,1.923962,0.,1.52536,1.26998,0.,0.,0.,0.,0.,0.,0.,1.675168,2.714391,0.,0.,1.801205,0.,0.,1.236814,2.088841,2.088841,0.,0.,1.415754,0.,0.,0.894922,0.,0.,0.,0.,1.632712,0.,1.738218,0.,0.,1.702458,1.834046,1.6293,1.818348,1.601169,0.,0.,0.,0.|0.,0.730164,0.605052,0.,0.,0.,0.,0.,0.,0.,0.,0.,0.,0.,0.,0.,0.,0.,0.,0.,0.,0.,0.,0.,0.,0.,0.384377,0.,0.870364,0.587508,0.,0.,0.|0.,0.,0.229275,0.685,0.433494,0.296644,0.,0.,0.,0.,0.,0.429205,0.,0.,0.,0.,0.,0.,0.,0.463455,0.,0.,0.625024,0.,0.,0.|1.471323,0.,0.,0.888744,0.483527,0.,1.158344,0.,0.38544,0.732244,0.976514,1.701966,0.,0.693345,0.77106,0.,0.,0.,0.,0.,0.,0.,1.316204,1.744965,0.,0.,0.532174,0.,0.,0.803929,1.726249,1.726249,0.,0.,0.676761,0.,0.,0.511384,0.,0.,0.,0.,0.544237,0.,0.447723,0.,0.,1.191721,1.128643,0.788371,0.64522,0.340547,0.,0.,0.,0.
D|0.,0.,0.,0.,0.,0.,0.,1.600925,0.,0.,0.,0.,0.,0.,1.687846,0.,0.,0.,0.,0.,0.,0.,0.,0.,0.,0.,0.,0.,0.,0.,0.,0.,0.,0.,0.,0.,0.,0.,0.,0.,0.,0.,0.,1.806709,0.|0.,0.,0.,0.,0.,0.,0.,0.,0.,0.,1.008771,0.,0.,0.,0.,0.,0.,0.,0.,0.,0.,0.,0.,0.,0.,0.,0.,0.,0.,0.,0.,0.,0.,0.,0.,1.149459,0.,0.|0.,0.,0.,1.577546,1.511039,1.624894,0.,1.902468,1.890583,1.910931,0.,2.158298,1.506592,0.,2.158298,1.506592,0.,1.592045,0.,0.,0.,0.,0.,0.,1.646922,0.,1.867331,0.,0.,0.,0.,2.013587,0.,0.,0.,0.,1.94921,1.400554,0.,0.,0.,0.,0.,0.,0.,1.59888,2.165469,1.462208,2.165469,1.462208,0.,2.053379,0.,2.169545,1.469233,0.,0.,0.,0.,0.,0.,0.,0.,0.,0.,0.,0.,2.065792,0.,1.748142,1.389021,1.790202,1.167655,1.915114,0.,1.790605,0.,2.23325,1.723084,0.,2.070819,2.031156,1.876266,0.,2.002337,1.546259,0.|0.,0.,0.,0.,0.,0.,0.,0.533642,0.,0.,0.,0.,0.,0.,0.270055,0.,0.,0.,0.,0.,0.,0.,0.,0.,0.,0.,0.,0.,0.,0.,0.,0.,0.,0.,0.,0.,0.,0.,0.,0.,0.,0.,0.,0.582809,0.|0.,0.,0.,0.,0.,0.,0.,0.,0.,0.,0.378289,0.,0.,0.,0.,0.,0.,0.,0.,0.,0.,0.,0.,0.,0.,0.,0.,0.,0.,0.,0.,0.,0.,0.,0.,0.55619,0.,0.|0.,0.,0.,0.764871,0.778414,0.586302,0.,0.570741,0.977888,0.988413,0.,1.079149,0.609811,0.,1.079149,0.609811,0.,0.955227,0.,0.,0.,0.,0.,0.,1.05403,0.,0.933665,0.,0.,0.,0.,0.214864,0.,0.,0.,0.,0.779684,0.520206,0.,0.,0.,0.,0.,0.,0.,0.607574,0.882228,0.505454,0.882228,0.505454,0.,1.246695,0.,0.602651,0.693805,0.,0.,0.,0.,0.,0.,0.,0.,0.,0.,0.,0.,0.579872,0.,0.941307,0.641087,0.895101,0.551393,1.044608,0.,1.21299,0.,1.488833,0.804106,0.,1.183325,1.12439,1.02892,0.,0.283913,0.253863,0.
C|0.,0.,1.172952,2.102345,1.586873,0.,0.,0.,0.,0.,1.554119,1.409691,0.,1.44892,0.,1.429909,0.,1.200783,0.,0.,0.,1.256436,1.782928,1.333638,0.,1.756032,0.,1.467981,0.,1.106574|0.,0.|1.238604,0.,0.,0.,0.,1.192038,0.,0.,1.131833,1.225115,0.,0.,0.,0.,0.,1.341232,1.450392,0.,1.268583,0.,0.,0.,1.055749,1.28496,0.,1.15622,0.,0.,0.,0.,0.,0.,0.,1.150966,1.376479,1.223183,1.298891,1.309165,0.,1.267392|0.,0.,0.609935,1.327797,0.428884,0.,0.,0.,0.,0.,0.508621,0.325313,0.,0.434676,0.,0.272364,0.,0.400261,0.,0.,0.,0.251287,0.334299,0.3031,0.,1.567885,0.,0.279615,0.,0.368858|0.,0.|0.589812,0.,0.,0.,0.,0.333771,0.,0.,0.714842,0.231778,0.,0.,0.,0.,0.,0.268246,0.334706,0.,0.15223,0.,0.,0.,0.150821,0.244754,0.,0.220232,0.,0.,0.,0.,0.,0.,0.,0.184155,0.34412,0.277996,0.236162,0.249365,0.,0.241408
Q|0.,0.,0.,0.,0.,0.,0.,0.,0.,0.,0.,0.,0.,0.,0.,0.,0.,0.,0.,0.,0.,0.,0.,0.,0.,0.,0.|1.344158,0.,0.,0.,0.,0.,0.,0.,0.,0.,0.,0.,0.,0.,0.,0.,0.,0.,0.,0.,0.,0.,0.,0.,0.,0.,0.,0.,0.,0.,0.,1.230212,1.328725|1.837113,0.,0.,1.643295,0.,0.,0.,0.,0.,0.,0.,0.,0.,0.,0.,0.,0.,0.,0.,2.265543,0.,0.,0.,0.,0.,1.672935,1.465793,0.,0.,2.10935,2.567188,2.194755,0.,1.982725,0.,2.321424,2.198068,0.,0.,0.,0.,0.,0.,0.,0.,0.,1.028252,2.326805,2.176393,2.369105,2.483675,2.613424,1.147717|0.,0.,0.,0.,0.,0.,0.,0.,0.,0.,0.,0.,0.,0.,0.,0.,0.,0.,0.,0.,0.,0.,0.,0.,0.,0.,0.|1.008119,0.,0.,0.,0.,0.,0.,0.,0.,0.,0.,0.,0.,0.,0.,0.,0.,0.,0.,0.,0.,0.,0.,0.,0.,0.,0.,0.,0.,0.,0.,0.708304,0.318894|1.377835,0.,0.,1.359969,0.,0.,0.,0.,0.,0.,0.,0.,0.,0.,0.,0.,0.,0.,0.,0.54373,0.,0.,0.,0.,0.,1.194954,0.942295,0.,0.,0.690333,0.592428,0.395056,0.,0.566493,0.,0.663264,0.71565,0.,0.,0.,0.,0.,0.,0.,0.,0.,0.249273,0.651505,0.544098,0.64612,0.709621,0.746692,0.333208
E|0.,0.,0.,0.,0.,0.,0.,0.,0.,0.,0.,0.,0.,0.,0.,0.,0.,0.,0.,0.,0.,0.,0.,1.179995,0.,0.,0.,0.,0.,0.,0.,0.,0.,0.,0.,0.,0.,0.,0.,0.,0.,0.,0.,0.,0.,1.338207,0.,0.89527,0.,0.,0.,0.,0.,0.,0.,0.,0.,0.,0.,1.371203,0.,0.,0.,0.,0.,0.,0.,0.,0.|0.82041,1.327119,0.,0.,0.,1.350806,0.,0.,0.,0.,0.,0.,0.,0.,1.169833,0.,0.,0.,0.,0.,0.,0.,0.,0.,0.,0.,0.,0.,0.,0.,0.,0.,0.,0.,0.,0.,0.,0.,0.,0.,0.,0.,0.,1.210566,0.,0.,0.,0.,1.250873,0.,0.,0.,0.,0.,0.,0.,0.,1.04084,0.,0.,0.,0.,0.,0.|1.761033,1.699118,1.75142,0.,1.447317,1.283228,2.014032,1.872625,1.550123,1.359544,1.575532,2.085841,0.,0.,2.732627,0.,0.,1.082835,2.07518,2.434991,2.077015,0.,0.,0.,0.,2.06254,2.005508,2.11748,2.022722,0.,0.,1.247153,2.184762,2.522721,1.708823,0.,0.,0.,1.980635,0.,0.,2.003023,1.741592,0.,1.910064,1.709777,1.790638,0.,0.,0.,0.,0.,1.951005,2.123749,2.018444,2.089081,0.,0.,2.58363,2.015711,2.577964,2.01034,2.277527,0.,2.01034,2.277527,0.,2.032186,0.,1.720529,0.,1.845042,0.,1.961745,1.848587,0.,0.,0.,2.174891,0.,0.,0.,0.,1.5071,1.5732,1.96006,0.,0.,1.542693,2.261011,0.,0.,0.,0.,1.928703,0.,0.,2.275633,1.957085,1.904892,0.,1.963685,0.,2.07805,2.023446,1.870353,2.023446,1.870353,2.135159,2.135159,1.572688,2.042291,2.295363,1.913037,1.82511,1.680057,1.923748,1.898774,0.,0.,1.680057,1.923748,1.898774,0.,0.,0.,0.,0.,0.,1.870614,0.,2.153377,2.042813,1.948913,0.,1.573424,2.467142,2.313408,1.97064,0.,0.,2.695575,2.232218,2.088699,2.17769,1.867025,1.96503,0.,1.956954,2.214158,1.824586,0.,1.914836|0.,0.,0.,0.,0.,0.,0.,0.,0.,0.,0.,0.,0.,0.,0.,0.,0.,0.,0.,0.,0.,0.,0.,0.126428,0.,0.,0.,0.,0.,0.,0.,0.,0.,0.,0.,0.,0.,0.,0.,0.,0.,0.,0.,0.,0.,0.318621,0.,0.358108,0.,0.,0.,0.,0.,0.,0.,0.,0.,0.,0.,0.311637,0.,0.,0.,0.,0.,0.,0.,0.,0.|0.086359,0.095771,0.,0.,0.,0.207816,0.,0.,0.,0.,0.,0.,0.,0.,0.067765,0.,0.,0.,0.,0.,0.,0.,0.,0.,0.,0.,0.,0.,0.,0.,0.,0.,0.,0.,0.,0.,0.,0.,0.,0.,0.,0.,0.,0.28823,0.,0.,0.,0.,0.219451,0.,0.,0.,0.,0.,0.,0.,0.,0.236555,0.,0.,0.,0.,0.,0.|0.78783,0.679647,1.000811,0.,1.14031,0.5444,0.166106,0.624208,1.389766,0.796974,0.760601,0.91777,0.,0.,2.186101,0.,0.,0.563074,1.411122,1.266195,0.439369,0.,0.,0.,0.,0.671525,0.551734,0.656511,0.635965,0.,0.,0.64852,1.747809,1.311815,0.71201,0.,0.,0.,0.59419,0.,0.,0.636254,0.389297,0.,0.929221,1.315213,0.141941,0.,0.,0.,0.,0.,0.478548,0.933163,0.932766,0.902103,0.,0.,2.09151,1.465971,2.209683,1.076968,1.199769,0.,1.076968,1.199769,0.,0.66898,0.,0.907188,0.,0.451233,0.,0.603614,0.499119,0.,0.,0.,1.087445,0.,0.,0.,0.,0.235484,0.344137,0.336885,0.,0.,0.826443,0.445351,0.,0.,0.,0.,0.734744,0.,0.,1.137816,0.978543,0.725673,0.,0.776341,0.,1.66244,0.954456,0.550519,0.954456,0.550519,0.856969,0.856969,0.345646,0.706947,1.639545,0.369183,0.657039,0.442806,0.596511,0.456295,0.,0.,0.442806,0.596511,0.456295,0.,0.,0.,0.,0.,0.,0.82307,0.,0.456777,0.39659,0.609035,0.,0.862845,2.148801,1.268643,0.806171,0.,0.,2.066608,1.2592,1.305437,1.127733,0.800154,0.748583,0.,0.71162,0.594848,0.449338,0.,0.410322
G|0.,0.,1.695131,0.,1.327116,0.,0.,0.,0.,0.,0.,1.422957,1.440688,0.,1.631469,2.118458,0.,0.,0.,0.,0.,1.62442,1.513175,1.62442,1.513175,0.,0.,0.,0.,0.,1.437769,2.118631,1.803914,0.,1.745326,0.,1.78311,0.,1.837477,0.,0.,1.64849,0.,0.,1.912704,0.,0.,1.917571,0.,0.,0.,0.,0.,0.,0.,0.,0.,0.,0.,0.,0.,0.,0.,0.,0.,0.,1.491175,0.,0.,2.028793,2.011709,0.,1.235733,1.900263,0.,0.,1.301193,1.874322,0.,0.,1.348432,1.367057,0.,0.,0.,1.807542,0.,0.,1.513721,1.50787,0.,0.,0.,0.,0.83119,0.,1.46283,0.,1.646588,0.,0.,0.,0.,1.717374,1.581624,0.,0.,0.,0.,0.,0.,0.,0.,0.,0.,1.522513,0.,1.788055,1.368014,0.,1.804431,0.,0.,0.,1.627195,0.,0.,0.,0.,1.173311,1.540924,0.,0.,0.,0.,0.,0.,0.,1.443563,0.,0.,0.,0.,0.,0.,0.,0.,0.,0.,0.,0.,0.,0.,1.160436,1.744497,0.,0.,0.,0.,1.427478,1.462741,0.,0.,0.,0.,1.53604,1.416235,1.865456,0.,1.335229,0.,0.,0.,0.,0.,1.217072,1.279393,1.74727,0.,1.66118,0.,2.09624,1.340186,1.920367,0.,0.,1.577102,0.,1.34896,0.,2.053515,0.,0.,0.,1.710313,1.801292,0.,0.,0.,1.336121|||0.,0.,0.593296,0.,0.829448,0.,0.,0.,0.,0.,0.,0.379455,0.528252,0.,0.848364,0.762645,0.,0.,0.,0.,0.,0.657503,0.72056,0.657503,0.72056,0.,0.,0.,0.,0.,0.468111,1.895617,0.874386,0.,1.466074,0.,0.297185,0.,1.148423,0.,0.,0.461577,0.,0.,0.810086,0.,0.,0.673741,0.,0.,0.,0.,0.,0.,0.,0.,0.,0.,0.,0.,0.,0.,0.,0.,0.,0.,0.422031,0.,0.,1.15931,1.293241,0.,0.786375,1.900263,0.,0.,0.929424,1.807382,0.,0.,0.616426,0.507764,0.,0.,0.,0.718526,0.,0.,0.743099,0.849891,0.,0.,0.,0.,0.138532,0.,0.506364,0.,0.395181,0.,0.,0.,0.,0.699671,0.507682,0.,0.,0.,0.,0.,0.,0.,0.,0.,0.,0.580005,0.,1.0927,0.304003,0.,0.601477,0.,0.,0.,0.643309,0.,0.,0.,0.,0.52799,1.386832,0.,0.,0.,0.,0.,0.,0.,0.66626,0.,0.,0.,0.,0.,0.,0.,0.,0.,0.,0.,0.,0.,0.,0.745995,1.61989,0.,0.,0.,0.,0.570991,1.125185,0.,0.,0.,0.,0.789354,0.590098,0.734877,0.,0.480682,0.,0.,0.,0.,0.,0.228201,0.799621,1.630786,0.,0.528557,0.,1.467368,0.759439,1.344257,0.,0.,0.600801,0.,0.578126,0.,0.993636,0.,0.,0.,0.54419,0.712451,0.,0.,0.,0.381749||
H|0.,0.,0.,0.,0.,0.,0.,0.,0.,1.127581,0.,1.242305,0.,0.,1.525116,0.,0.,0.,0.,0.,2.129492,1.290552,0.,0.,0.,0.,0.,0.,0.,0.,0.,0.,0.,0.,0.,1.241251,1.241251,0.,1.016653,0.,0.,0.,0.,0.,0.,1.279804,1.0073,0.,1.046616,0.,1.414443,0.|1.883561,0.,0.,1.525151,0.879721,1.138762,0.767604,1.108068,0.,0.,0.,0.964141,1.085148,0.,1.420331,1.320475,0.,1.274585,1.397377,1.197064,1.143631,0.,0.,1.26376,1.402578,1.393805,1.26376,1.402578,1.393805,1.709644,0.,0.,0.,0.,0.,0.,0.,1.315961,1.339697,0.,0.,1.58284,1.132051,1.628092,0.836085,0.,0.937932,1.605842,1.33581,1.486823,1.147291,1.510583,1.292007,0.952236,0.,0.,1.177322,1.357411,0.,0.,0.,0.,0.,0.,0.,0.,0.,0.,1.413099,1.118336,0.80008,0.,1.611083,1.09339,0.,1.484802,1.232668,0.,1.170562,1.250752,1.228049,1.537471,1.401716,0.,1.310773,1.057651,1.310773,1.057651,1.792327,1.221532,0.,1.581739,1.094222,1.753938,1.247851,0.869075,0.,0.,0.,1.438546,1.295759,1.45964,1.160603,1.936813,1.329888,0.,0.,0.,1.406514,1.62346,1.59485,1.406514,1.62346,1.59485,1.304088,1.156067,1.682999,0.,0.,1.382188,1.077926,0.,1.468683,1.155952,1.262916,1.382687,1.63024,0.,1.163527,0.978411,1.506143,1.218521,1.561005,1.110385,1.044277,1.410924,1.152941,1.774162,1.410924,1.152941,1.774162,1.710121,1.297729,0.,0.,1.710121,1.297729,0.,0.,1.128184,0.,1.403311,1.174388,0.,0.,1.896435,1.339232,0.,0.,0.,0.,0.,0.,0.,0.,0.,0.,0.,0.,0.,0.,0.,0.,0.,0.,0.,0.,0.,0.,0.,0.,0.,0.,0.,0.,0.,0.,0.,0.,0.,0.887704,0.852169,1.093464,1.095967,1.200205,1.128196,0.904005,1.213249,1.101842,1.606524,1.074621,1.606524,1.074621,1.290803,1.365384,1.621168,1.064498,1.202996,1.544368,1.179943,1.464153,1.158305,0.,0.,1.905933,1.472183,0.,0.,1.633899,1.206677,1.222366,1.316019,1.452876,1.235215,1.577111,1.231362,0.,0.,0.,0.,0.920455,1.377337,1.446611,1.261616,1.48237,1.298306,1.195916,1.783754,1.404609,1.229537,1.174426,0.747379,0.,1.092655,1.115594|1.699467,0.,0.,1.540411,1.121391,1.641429,1.339358,1.573676,1.425885,1.931189,0.,0.,0.,0.,1.87403,1.702972,1.600323,0.,1.639057,1.538283,0.,0.,1.587359,1.621281,2.330464,1.392819,1.434298,1.462171,1.723985,1.5139,1.910779,1.723985,1.5139,1.910779,1.78044,0.,0.,0.,0.,0.,0.,1.410971,1.632118,1.677826,0.,0.,0.,0.,1.889468,1.484388,1.794726,1.062483,0.,1.214905,1.618677,1.454677,1.546648,1.316957,1.880328,1.474784,1.157181,1.371539,1.610584,1.248552,1.919548,1.677323,1.616823,0.,0.,0.,0.,0.,0.,0.,0.,0.,0.,0.,0.,1.786828,1.375054,1.442929,0.,1.816171,1.413372,0.,1.640622,1.451365,1.502894,1.729082,2.003367,1.745428,1.742646,2.435333,0.,1.729652,1.24116,1.729652,1.24116,1.932159,1.50028,2.001795,1.838223,1.223317,1.805866,1.634693,1.818631,0.,0.,1.928996,1.755819,1.550341,1.529142,1.678471,1.330622,1.959683,1.487398,1.682891,0.,0.,1.869529,1.770773,2.150643,1.869529,1.770773,2.150643,1.603338,1.282119,1.54937,0.,0.,1.526526,1.603856,0.,1.622924,1.286458,1.926234,1.549524,2.539505,0.,1.55086,0.978151,1.517167,1.309298,1.871862,1.259872,1.637076,1.60707,1.511015,1.989522,1.60707,1.511015,1.989522,1.786063,1.553412,1.753246,0.,1.786063,1.553412,1.753246,0.,1.844489,1.376553,1.597526,1.302069,1.652249,0.,0.,1.953399,1.607207,1.674381,0.,0.,0.,0.,0.,0.,0.,0.,0.,0.,0.,0.,0.,0.,0.,0.,0.,0.,0.,0.,0.,0.,0.,0.,0.,0.,0.,0.,0.,0.,0.,0.,1.62783,1.811679,1.583675,1.914855,1.322796,1.150823,1.411019,1.477317,1.429561,1.727467,1.731233,1.337746,1.731233,1.337746,1.657194,1.617888,2.004144,1.13982,1.257481,1.476929,1.352365,1.327481,1.578139,1.418535,1.821679,0.,2.106121,1.814455,1.880107,0.,1.55369,1.390516,1.787512,1.821473,0.,1.33597,1.685638,1.627276,1.334264,0.,0.,0.,1.590102,1.289096,1.907089,1.293057,1.697056,1.517606,1.427253,1.503752,1.376647,1.216502,1.86589,1.525988,1.569682,1.307069,1.691775,1.351848,1.819929,1.482712,1.261732,1.618792|0.,0.,0.,0.,0.,0.,0.,0.,0.,0.712156,0.,0.362339,0.,0.,0.232487,0.,0.,0.,0.,0.,1.368959,0.351969,0.,0.,0.,0.,0.,0.,0.,0.,0.,0.,0.,0.,0.,0.270204,0.270204,0.,0.046265,0.,0.,0.,0.,0.,0.,0.232692,0.152621,0.,0.103512,0.,0.273763,0.|0.594809,0.,0.,0.838833,0.263916,0.711726,0.287851,0.580416,0.,0.,0.,0.168973,0.156619,0.,0.615477,0.352127,0.,0.662784,0.447161,0.649835,0.588153,0.,0.,0.571701,0.768079,0.497788,0.571701,0.768079,0.497788,1.025786,0.,0.,0.,0.,0.,0.,0.,0.581471,0.467336,0.,0.,0.463102,0.192795,1.107103,0.139347,0.,0.390805,0.936741,0.500929,0.475783,0.229458,0.408746,0.228001,0.231625,0.,0.,0.050252,0.144846,0.,0.,0.,0.,0.,0.,0.,0.,0.,0.,0.47992,0.189906,0.060383,0.,0.756721,0.273347,0.,1.034862,0.597657,0.,0.638488,0.804055,0.456132,0.746772,0.640785,0.,0.573463,0.387176,0.573463,0.387176,0.67908,0.280725,0.,0.891526,0.298424,0.476614,0.230581,0.051956,0.,0.,0.,0.553287,0.249184,0.423296,0.17409,1.037578,0.47496,0.,0.,0.,0.503567,0.74158,0.610375,0.503567,0.74158,0.610375,0.285269,0.126445,1.202142,0.,0.,0.178009,0.14699,0.,0.76931,0.275227,0.35081,0.652936,0.633982,0.,0.581763,0.342444,0.717211,0.290124,1.052771,0.284052,0.730994,0.548397,0.234939,1.037718,0.548397,0.234939,1.037718,0.895778,0.423748,0.,0.,0.895778,0.423748,0.,0.,0.446315,0.,0.647682,0.316181,0.,0.,0.214649,0.071884,0.,0.,0.,0.,0.,0.,0.,0.,0.,0.,0.,0.,0.,0.,0.,0.,0.,0.,0.,0.,0.,0.,0.,0.,0.,0.,0.,0.,0.,0.,0.,0.,0.,0.570667,0.119603,0.153469,0.211502,0.480082,0.180511,0.347694,0.839941,0.466164,0.535508,0.149947,0.535508,0.149947,0.501979,0.606837,0.630454,0.322575,0.255181,0.864846,0.283186,0.399314,0.193051,0.,0.,0.635311,0.210312,0.,0.,0.868009,0.188543,0.749192,0.976401,0.968584,0.494086,0.860242,0.279855,0.,0.,0.,0.,0.131494,0.196762,0.619976,0.300385,0.77648,0.30912,0.540091,1.093269,0.27186,0.55888,0.320298,0.025099,0.,0.351211,0.159371|0.760288,0.,0.,0.847226,0.336417,0.5745,0.920809,1.180257,0.891178,1.011575,0.,0.,0.,0.,0.154559,0.122895,0.36296,0.,0.710258,0.410209,0.,0.,0.888921,0.583661,2.197294,0.557128,0.860579,0.919079,0.820945,0.901131,1.091873,0.820945,0.901131,1.091873,1.210699,0.,0.,0.,0.,0.,0.,0.656266,0.6073,0.585288,0.,0.,0.,0.,0.627072,0.369476,1.363991,0.221351,0.,0.50621,0.876784,0.666727,0.556793,0.263391,0.530916,0.260256,0.312752,0.518961,0.565881,0.76834,0.111193,0.086934,0.202103,0.,0.,0.,0.,0.,0.,0.,0.,0.,0.,0.,0.,0.640561,0.2335,0.381151,0.,0.880568,0.481831,0.,1.044032,0.747673,0.728676,1.100325,1.574074,0.698171,0.896218,1.113295,0.,0.833939,0.49868,0.833939,0.49868,0.780064,0.37274,0.658976,1.069512,0.333632,0.529982,0.319831,0.543612,0.,0.,0.993725,0.744893,0.596285,0.294066,0.503541,0.199593,1.119819,0.584335,0.841445,0.,0.,0.738579,0.874456,0.955841,0.738579,0.874456,0.955841,0.300626,0.160265,1.051358,0.,0.,0.289115,0.364513,0.,0.772821,0.367559,0.535065,0.860847,1.55192,0.,0.77543,0.342353,0.794706,0.311738,1.349482,0.351592,1.227807,0.751988,0.404838,1.42645,0.751988,0.404838,1.42645,0.972007,0.517804,0.596342,0.,0.972007,0.517804,0.596342,0.,0.972917,0.559697,0.73732,0.400637,0.444836,0.,0.,0.223376,0.090019,0.15044,0.,0.,0.,0.,0.,0.,0.,0.,0.,0.,0.,0.,0.,0.,0.,0.,0.,0.,0.,0.,0.,0.,0.,0.,0.,0.,0.,0.,0.,0.,0.,0.,1.162736,0.381406,0.250054,0.436721,0.529119,0.184132,0.225763,0.681839,0.989696,1.129498,0.630759,0.217773,0.630759,0.217773,0.828597,0.764003,1.113414,0.5181,0.685899,0.268533,0.70323,0.265496,0.430401,0.279408,0.358816,0.,0.709755,0.265854,0.351229,0.,0.825398,0.347629,1.326218,1.762716,0.,0.801582,1.011383,0.813638,0.36389,0.,0.,0.,1.182384,0.396645,0.880195,0.484896,0.72731,0.722669,0.339822,0.716072,0.327773,0.549388,1.02323,0.492254,0.784841,0.415885,0.461393,0.121061,0.339539,0.476586,0.225309,0.231256
I|0.,0.,0.,0.,0.,1.254982,0.,0.,0.,0.,0.,0.,0.,0.,0.,0.,0.,0.,0.,0.,0.,0.,0.,0.,0.,0.,0.,0.,0.,0.,0.,0.,0.,0.,0.,0.,0.,0.,0.,0.,0.,0.,0.,0.,0.,0.,0.|0.,0.,0.,0.,0.,0.,0.,0.,0.,0.,0.,0.,0.,0.,0.,0.,0.,1.506446,0.,0.,0.,0.,0.,0.,0.,0.,0.,0.,0.,0.,0.,1.251484,1.286676,0.,0.,0.,0.,0.,0.,0.,0.,0.,0.,0.,0.,0.,0.,0.,0.,0.,0.,0.,0.,1.418048,0.,0.,0.,0.,0.,0.,0.,0.,0.,0.,0.,0.,0.,1.3113,0.,0.,0.,0.,1.204477,0.,0.,0.,0.,0.,0.,0.,0.,0.,0.,0.,0.||0.,0.,0.,0.,0.,0.418327,0.,0.,0.,0.,0.,0.,0.,0.,0.,0.,0.,0.,0.,0.,0.,0.,0.,0.,0.,0.,0.,0.,0.,0.,0.,0.,0.,0.,0.,0.,0.,0.,0.,0.,0.,0.,0.,0.,0.,0.,0.|0.,0.,0.,0.,0.,0.,0.,0.,0.,0.,0.,0.,0.,0.,0.,0.,0.,0.984984,0.,0.,0.,0.,0.,0.,0.,0.,0.,0.,0.,0.,0.,0.796399,1.056912,0.,0.,0.,0.,0.,0.,0.,0.,0.,0.,0.,0.,0.,0.,0.,0.,0.,0.,0.,0.,0.921731,0.,0.,0.,0.,0.,0.,0.,0.,0.,0.,0.,0.,0.,1.123971,0.,0.,0.,0.,0.485137,0.,0.,0.,0.,0.,0.,0.,0.,0.,0.,0.,0.|
L|0.,0.,0.,0.,0.,0.,0.,1.585087,0.,0.,0.,0.,0.,0.,1.267177,1.373505,0.,0.,0.,0.,0.,0.,0.,0.,1.159832,1.133637,0.,0.,1.010087,0.,0.,1.232894,0.,0.,0.,0.,0.,0.,1.547122,0.858397,1.148012,0.,0.,0.,0.,0.,0.,0.,0.,1.300295,1.205119,1.01444,0.,0.,0.,0.,0.,0.,0.,0.,0.,0.,0.,0.,0.,0.,0.,0.,0.,0.,0.,0.,0.,0.,0.,0.,1.04689,0.,0.,0.,0.,0.772059,1.269032,0.,0.,0.,0.,0.,0.,1.534683,0.,1.414892,1.364361,0.,0.|1.830048,0.,0.,0.,0.,0.,0.,0.,0.,0.,0.931587,0.,0.,0.,0.,0.949289,0.,0.,0.,0.,0.,0.,0.,0.,0.,0.,0.,0.,0.,0.,0.,0.,0.,0.,0.,0.,0.,0.,0.,1.509956,0.,0.,0.,0.,0.,0.,0.,0.,0.,0.,0.,0.,1.817056,1.719647,0.,0.,0.,0.,0.,0.,1.546142,0.,0.,0.,0.,0.,0.,0.,0.,1.33611,0.,1.357606,0.,0.,0.,0.,0.,0.,0.,0.,0.,0.,0.,0.,0.,0.,0.,0.,0.,0.,0.,0.,0.,0.,1.732419,0.,0.,1.235585,0.,1.356327,0.,0.,0.,0.,0.,0.,0.,0.,0.,0.,0.,0.,0.,0.,0.,0.,0.,0.,0.,0.,0.,0.,0.,0.,0.,0.,0.,0.,0.,0.,0.,0.,1.483608,0.,0.,0.,0.,0.,0.,1.082467,0.,0.,0.,0.,0.,1.612394,0.,0.,1.175892,1.085957,0.,0.,0.||0.,0.,0.,0.,0.,0.,0.,0.107032,0.,0.,0.,0.,0.,0.,0.35481,0.242383,0.,0.,0.,0.,0.,0.,0.,0.,0.738075,0.931201,0.,0.,0.150572,0.,0.,0.448325,0.,0.,0.,0.,0.,0.,0.297523,0.120176,0.309963,0.,0.,0.,0.,0.,0.,0.,0.,0.309594,0.448417,0.710108,0.,0.,0.,0.,0.,0.,0.,0.,0.,0.,0.,0.,0.,0.,0.,0.,0.,0.,0.,0.,0.,0.,0.,0.,0.822557,0.,0.,0.,0.,0.154412,0.304568,0.,0.,0.,0.,0.,0.,0.335712,0.,0.336879,0.324848,0.,0.|0.722387,0.,0.,0.,0.,0.,0.,0.,0.,0.,0.338759,0.,0.,0.,0.,0.392809,0.,0.,0.,0.,0.,0.,0.,0.,0.,0.,0.,0.,0.,0.,0.,0.,0.,0.,0.,0.,0.,0.,0.,0.422788,0.,0.,0.,0.,0.,0.,0.,0.,0.,0.,0.,0.,0.825934,1.105488,0.,0.,0.,0.,0.,0.,0.590345,0.,0.,0.,0.,0.,0.,0.,0.,0.308333,0.,0.44801,0.,0.,0.,0.,0.,0.,0.,0.,0.,0.,0.,0.,0.,0.,0.,0.,0.,0.,0.,0.,0.,0.,0.412481,0.,0.,0.373549,0.,0.881613,0.,0.,0.,0.,0.,0.,0.,0.,0.,0.,0.,0.,0.,0.,0.,0.,0.,0.,0.,0.,0.,0.,0.,0.,0.,0.,0.,0.,0.,0.,0.,0.,0.953748,0.,0.,0.,0.,0.,0.,0.259792,0.,0.,0.,0.,0.,0.352711,0.,0.,0.447959,0.413698,0.,0.,0.|
K|0.,0.,0.,0.,0.,0.,0.,0.,0.,0.,0.,0.,0.,0.,0.,0.,0.,0.,0.,0.,0.,0.,0.,0.,0.,0.,0.,0.,0.,0.,0.,0.,0.,0.,0.,0.,0.,0.,0.,0.,0.,0.,0.,0.,0.,0.,0.,0.,0.,0.,0.,0.,0.|0.,0.,0.,0.,0.,0.,0.,0.,0.,0.,0.,0.,0.,0.,0.,0.,0.,0.,0.,0.,0.,0.,0.,0.,0.,0.,0.,0.,0.,0.,0.,0.,0.,0.,0.,0.,0.,0.,0.,0.,0.,0.,0.,0.,0.,0.,0.,0.,0.,0.,0.,0.,0.|0.,1.778176,1.537614,0.,1.880443,1.677638,1.743823,1.686756,1.743715,0.,0.,0.,0.,0.,1.263987,0.,0.,1.833683,2.034339,0.,0.,0.,1.973147,0.,0.,0.,0.,0.,0.,0.,0.,0.,0.,0.,0.,0.,0.,0.,1.600996,1.979756,0.,0.,0.,0.,0.,1.463737,1.980089,0.,0.,0.,1.60767,0.,0.,0.,0.,0.,0.,0.,0.,0.,0.,0.,0.,0.,0.,0.,1.838734,0.,0.,0.,0.,0.,0.,0.,0.|0.,0.,0.,0.,0.,0.,0.,0.,0.,0.,0.,0.,0.,0.,0.,0.,0.,0.,0.,0.,0.,0.,0.,0.,0.,0.,0.,0.,0.,0.,0.,0.,0.,0.,0.,0.,0.,0.,0.,0.,0.,0.,0.,0.,0.,0.,0.,0.,0.,0.,0.,0.,0.|0.,0.,0.,0.,0.,0.,0.,0.,0.,0.,0.,0.,0.,0.,0.,0.,0.,0.,0.,0.,0.,0.,0.,0.,0.,0.,0.,0.,0.,0.,0.,0.,0.,0.,0.,0.,0.,0.,0.,0.,0.,0.,0.,0.,0.,0.,0.,0.,0.,0.,0.,0.,0.|0.,1.616524,0.978481,0.,1.8156,1.214842,0.906788,0.877113,0.767235,0.,0.,0.,0.,0.,0.042675,0.,0.,0.953515,1.057856,0.,0.,0.,1.441915,0.,0.,0.,0.,0.,0.,0.,0.,0.,0.,0.,0.,0.,0.,0.,1.164361,1.767639,0.,0.,0.,0.,0.,0.784145,1.767936,0.,0.,0.,1.286136,0.,0.,0.,0.,0.,0.,0.,0.,0.,0.,0.,0.,0.,0.,0.,1.44472,0.,0.,0.,0.,0.,0.,0.,0.
M|1.244395,0.,0.,0.,0.,0.,0.,0.,0.,0.,0.,0.,0.,0.,0.,0.,0.,0.,0.,0.,0.|0.,0.,0.,0.,0.,0.,0.,0.,0.,0.,0.,0.,0.,0.,0.,0.,0.,0.,0.,0.,0.,0.,0.,0.,0.,0.,0.,0.,0.,0.,0.,0.,0.,0.,0.,0.,0.,0.||0.295063,0.,0.,0.,0.,0.,0.,0.,0.,0.,0.,0.,0.,0.,0.,0.,0.,0.,0.,0.,0.|0.,0.,0.,0.,0.,0.,0.,0.,0.,0.,0.,0.,0.,0.,0.,0.,0.,0.,0.,0.,0.,0.,0.,0.,0.,0.,0.,0.,0.,0.,0.,0.,0.,0.,0.,0.,0.,0.|
F|0.,0.,0.,0.,0.,0.,0.,1.306584,0.,0.,0.,0.,0.,0.,0.,0.,0.,0.,0.,0.,0.,0.,1.580428,0.,1.580428,0.,0.,0.,0.,0.,0.,0.,0.,1.848147,0.906165,0.,0.,0.,0.,0.,0.,0.,0.,0.,0.,0.,0.,0.,0.,0.,0.,0.,0.,0.,0.,0.,0.,0.,0.|1.828744,1.416603,1.245956,0.,0.,0.,0.,0.,0.,0.,0.,0.,1.716565,0.,0.,1.390056,0.,0.,0.,0.,0.,0.,0.,0.,0.,0.,0.,0.,0.,0.,0.,0.,0.,0.,0.,0.,0.,0.,0.,0.,0.,0.,0.,0.,0.,0.,0.,0.,0.,0.,1.89927,0.,0.,0.,0.,0.,0.,0.,0.,0.,0.,0.,0.,0.,1.86144,0.,0.,0.,1.804351,0.,0.,0.,0.,0.,0.,0.,0.,0.,0.,0.,0.,0.,0.,2.120847,0.,0.,0.,0.,0.,0.,0.,0.,0.,0.,0.,0.,0.,0.,2.242735,0.,0.,0.,0.,0.,0.,0.,0.,0.,0.,0.,0.,0.,0.,0.,0.,0.,0.,0.,0.,0.,0.,0.,0.,0.,0.,0.,0.,0.,0.,0.,0.,0.,0.,0.,0.,0.,0.,0.,1.165394,1.807918,0.,0.,0.,0.,0.,0.||0.,0.,0.,0.,0.,0.,0.,0.06722,0.,0.,0.,0.,0.,0.,0.,0.,0.,0.,0.,0.,0.,0.,0.987768,0.,0.987768,0.,0.,0.,0.,0.,0.,0.,0.,1.386111,0.078648,0.,0.,0.,0.,0.,0.,0.,0.,0.,0.,0.,0.,0.,0.,0.,0.,0.,0.,0.,0.,0.,0.,0.,0.|0.870831,0.32277,0.173488,0.,0.,0.,0.,0.,0.,0.,0.,0.,0.817412,0.,0.,0.834033,0.,0.,0.,0.,0.,0.,0.,0.,0.,0.,0.,0.,0.,0.,0.,0.,0.,0.,0.,0.,0.,0.,0.,0.,0.,0.,0.,0.,0.,0.,0.,0.,0.,0.,0.922503,0.,0.,0.,0.,0.,0.,0.,0.,0.,0.,0.,0.,0.,0.819034,0.,0.,0.,0.82421,0.,0.,0.,0.,0.,0.,0.,0.,0.,0.,0.,0.,0.,0.,1.649548,0.,0.,0.,0.,0.,0.,0.,0.,0.,0.,0.,0.,0.,0.,1.700535,0.,0.,0.,0.,0.,0.,0.,0.,0.,0.,0.,0.,0.,0.,0.,0.,0.,0.,0.,0.,0.,0.,0.,0.,0.,0.,0.,0.,0.,0.,0.,0.,0.,0.,0.,0.,0.,0.,0.,0.699236,1.112565,0.,0.,0.,0.,0.,0.|
P|0.,0.,0.,0.,0.,0.,0.,1.218092,1.485643,0.,0.,0.,0.,0.,0.,0.,0.,0.,0.,0.,0.,0.,0.,0.,0.,0.,0.,0.,0.,0.,0.,0.,0.,0.,0.,0.,0.,0.,0.,0.,0.,0.|0.,0.,0.,0.,0.,0.,0.,0.,0.,0.,0.,0.,0.,0.,0.,0.,0.,0.,0.,0.,0.,0.,0.,0.,0.,0.,0.,0.,0.,0.,0.,0.,0.,0.,0.,0.,0.,0.,0.,0.,0.,0.,0.,0.,0.,0.,0.,0.,0.,0.,0.,0.,0.,0.,1.043127,0.||0.,0.,0.,0.,0.,0.,0.,0.406031,1.016493,0.,0.,0.,0.,0.,0.,0.,0.,0.,0.,0.,0.,0.,0.,0.,0.,0.,0.,0.,0.,0.,0.,0.,0.,0.,0.,0.,0.,0.,0.,0.,0.,0.|0.,0.,0.,0.,0.,0.,0.,0.,0.,0.,0.,0.,0.,0.,0.,0.,0.,0.,0.,0.,0.,0.,0.,0.,0.,0.,0.,0.,0.,0.,0.,0.,0.,0.,0.,0.,0.,0.,0.,0.,0.,0.,0.,0.,0.,0.,0.,0.,0.,0.,0.,0.,0.,0.,0.556334,0.|
S|0.,0.,0.,0.,0.,0.,0.,0.,0.,0.,0.,0.,0.,0.,0.,0.,0.,0.,0.,0.,0.,0.,0.,0.,0.,0.,0.,0.,0.,0.,0.,0.,0.,0.,0.,0.,0.,0.,0.,0.,0.,0.,0.,1.60531,0.,0.,0.,0.,0.,0.,1.424769,1.787543,0.,0.,0.,0.,0.,0.,0.,0.,0.,0.,0.,0.,0.,0.,0.,0.,1.760554,0.,0.,0.,0.,0.,0.,0.,0.||0.,0.,1.119836,0.,0.,0.,0.,0.,1.695336,0.,0.,0.,0.,0.,0.,1.519612,1.260263,0.,0.,0.,0.,0.,0.,0.,0.,0.,0.,0.,0.,0.,0.,1.041161,1.544187,0.,0.,0.,0.,0.,0.,0.,0.,0.,1.678009,0.,1.812303,0.,0.,0.,0.,0.,0.,0.,0.,0.,0.,0.,0.,0.,0.,0.,0.,1.863388,0.,0.,0.,0.,0.,0.,0.,0.,0.,0.,0.|0.,0.,0.,0.,0.,0.,0.,0.,0.,0.,0.,0.,0.,0.,0.,0.,0.,0.,0.,0.,0.,0.,0.,0.,0.,0.,0.,0.,0.,0.,0.,0.,0.,0.,0.,0.,0.,0.,0.,0.,0.,0.,0.,0.91732,0.,0.,0.,0.,0.,0.,0.072692,0.273604,0.,0.,0.,0.,0.,0.,0.,0.,0.,0.,0.,0.,0.,0.,0.,0.,1.115017,0.,0.,0.,0.,0.,0.,0.,0.||0.,0.,0.070876,0.,0.,0.,0.,0.,1.227657,0.,0.,0.,0.,0.,0.,0.768745,0.544978,0.,0.,0.,0.,0.,0.,0.,0.,0.,0.,0.,0.,0.,0.,0.236628,0.586791,0.,0.,0.,0.,0.,0.,0.,0.,0.,0.193616,0.,0.221915,0.,0.,0.,0.,0.,0.,0.,0.,0.,0.,0.,0.,0.,0.,0.,0.,1.428598,0.,0.,0.,0.,0.,0.,0.,0.,0.,0.,0.
T|1.687028,0.,0.,0.906414,0.,0.,0.,0.,0.,0.,0.,0.,0.,0.,0.,0.,0.,0.,0.,0.,0.,0.,0.,0.,0.,0.,0.,0.,0.,0.,0.,1.726134,0.,0.,0.,0.,0.,0.,0.,0.,0.,0.,0.,0.,0.,0.,0.,0.,0.,0.,0.,0.,0.,0.,0.,0.,0.,0.,0.,0.,0.,0.,0.,0.,0.,0.,0.,0.,0.,0.,0.|1.10978,0.,0.923872,0.,0.,0.,0.,0.,0.988095,0.,0.,0.,0.,0.,0.,0.,0.,0.,0.,0.,0.,0.,0.,0.,0.,0.,0.,0.,0.,0.,0.,0.,0.,0.,0.,0.,0.,0.,0.,0.,0.,0.,0.,0.,0.,0.,0.,0.,0.,0.,0.,0.,0.,0.,0.,0.,0.,0.,0.,0.,0.,0.,0.,0.,0.,0.,0.,0.,0.,0.,0.,0.|1.656169,0.,0.,0.,1.365522,0.,0.,0.,0.,0.,0.,0.,0.,0.,0.,0.,0.,1.848218,0.,0.,0.,0.,1.657114,0.,0.,0.,0.,0.,0.,0.,0.,0.,0.,0.,0.,0.,0.,0.,0.,0.,0.,0.,0.,0.,0.,0.,0.,0.,0.,0.,0.,0.,0.,0.,0.,0.,0.,0.,0.,1.648826,0.,0.,0.,0.,0.,0.,0.,0.,0.,0.,1.834229,0.,0.,0.,0.,0.,0.,0.,0.|0.355164,0.,0.,0.113302,0.,0.,0.,0.,0.,0.,0.,0.,0.,0.,0.,0.,0.,0.,0.,0.,0.,0.,0.,0.,0.,0.,0.,0.,0.,0.,0.,1.294601,0.,0.,0.,0.,0.,0.,0.,0.,0.,0.,0.,0.,0.,0.,0.,0.,0.,0.,0.,0.,0.,0.,0.,0.,0.,0.,0.,0.,0.,0.,0.,0.,0.,0.,0.,0.,0.,0.,0.|0.233638,0.,0.483933,0.,0.,0.,0.,0.,0.513809,0.,0.,0.,0.,0.,0.,0.,0.,0.,0.,0.,0.,0.,0.,0.,0.,0.,0.,0.,0.,0.,0.,0.,0.,0.,0.,0.,0.,0.,0.,0.,0.,0.,0.,0.,0.,0.,0.,0.,0.,0.,0.,0.,0.,0.,0.,0.,0.,0.,0.,0.,0.,0.,0.,0.,0.,0.,0.,0.,0.,0.,0.,0.|0.217917,0.,0.,0.,0.506792,0.,0.,0.,0.,0.,0.,0.,0.,0.,0.,0.,0.,1.459119,0.,0.,0.,0.,0.156617,0.,0.,0.,0.,0.,0.,0.,0.,0.,0.,0.,0.,0.,0.,0.,0.,0.,0.,0.,0.,0.,0.,0.,0.,0.,0.,0.,0.,0.,0.,0.,0.,0.,0.,0.,0.,0.607462,0.,0.,0.,0.,0.,0.,0.,0.,0.,0.,1.100537,0.,0.,0.,0.,0.,0.,0.,0.
W|2.170139,0.,0.,0.,0.,0.,0.|1.385804,0.,0.,0.,0.774023,0.,1.575763,0.,0.,0.,1.487845,0.,0.,0.,0.,0.|1.359691,0.,0.,0.,0.,0.,0.,0.,0.|1.484832,0.,0.,0.,0.,0.,0.|0.236815,0.,0.,0.,0.244428,0.,1.19758,0.,0.,0.,0.686698,0.,0.,0.,0.,0.|0.043028,0.,0.,0.,0.,0.,0.,0.,0.
Y|0.,0.,0.,0.,0.,0.,0.,0.,0.,0.,0.,0.,0.,0.,0.,0.,0.,0.,0.,0.,0.,0.,0.,0.,0.,0.,0.,0.,0.,0.,0.,0.,0.,0.,0.,0.,0.,0.,0.,0.,0.,0.,0.,0.,0.,0.,0.,0.|0.,1.110406,0.,0.,0.,0.,0.,0.,1.701793,2.549333,0.,0.,1.206206,0.,0.,0.,0.,0.,0.,0.,0.,0.,0.,0.,0.,0.,0.,1.652482,0.,0.,0.,0.,1.674191,0.,0.,0.,0.,0.,0.,1.532906,0.,0.,0.,0.,0.,0.,1.777663,1.777663,0.,0.,0.,0.,0.,0.,0.,0.,1.671392,0.,1.671392,0.,1.925945,0.,0.,0.,1.704261,0.,0.,0.,0.,1.557517,0.,0.,0.,0.,0.,0.,0.,0.,0.,0.,0.,0.,0.,0.,1.523944,1.257875,0.,0.,0.,0.,0.,0.,0.,0.,0.,0.,0.,0.,0.,0.,0.,0.,0.,1.545554,0.,1.318235,0.,1.318235,0.,2.041603,1.11236,0.,0.,0.,0.,0.,0.,0.,0.,0.,0.,0.,0.,0.,0.,1.532149,0.,0.,0.,0.,0.,1.682584,1.75776,0.,0.,0.|0.,0.,0.,0.,0.,0.,0.,1.945999,0.,0.,1.480907,0.,0.,0.,0.,0.,0.,0.,0.,0.,0.,0.,0.,0.,1.436754,1.648683,0.,0.,0.,1.443919,0.,0.,0.,0.,0.,0.,0.,0.,0.,1.726969,0.,1.681146,1.681146,0.,0.,0.,0.,0.,1.927044,1.927044,1.203121,0.,0.,1.652752,1.818156,0.,0.,0.,1.7064,0.,0.,0.,1.325548,0.,1.325548,0.,0.,0.,0.,0.,0.,0.,0.,1.014445,1.504936,0.,1.504936,0.,1.308374,0.,0.,0.,0.,0.,0.,0.,0.,0.,1.158903,0.,0.,0.,0.,0.,0.,0.,0.,1.638908,0.,0.|0.,0.,0.,0.,0.,0.,0.,0.,0.,0.,0.,0.,0.,0.,0.,0.,0.,0.,0.,0.,0.,0.,0.,0.,0.,0.,0.,0.,0.,0.,0.,0.,0.,0.,0.,0.,0.,0.,0.,0.,0.,0.,0.,0.,0.,0.,0.,0.|0.,0.161641,0.,0.,0.,0.,0.,0.,1.118321,1.893791,0.,0.,0.402069,0.,0.,0.,0.,0.,0.,0.,0.,0.,0.,0.,0.,0.,0.,0.577286,0.,0.,0.,0.,1.004515,0.,0.,0.,0.,0.,0.,0.905808,0.,0.,0.,0.,0.,0.,1.11104,1.11104,0.,0.,0.,0.,0.,0.,0.,0.,0.660303,0.,0.660303,0.,0.812508,0.,0.,0.,0.451887,0.,0.,0.,0.,0.865287,0.,0.,0.,0.,0.,0.,0.,0.,0.,0.,0.,0.,0.,0.,0.233257,0.064177,0.,0.,0.,0.,0.,0.,0.,0.,0.,0.,0.,0.,0.,0.,0.,0.,0.,0.927333,0.,0.500725,0.,0.500725,0.,0.992446,0.494382,0.,0.,0.,0.,0.,0.,0.,0.,0.,0.,0.,0.,0.,0.,0.868218,0.,0.,0.,0.,0.,0.489707,0.852645,0.,0.,0.|0.,0.,0.,0.,0.,0.,0.,1.445599,0.,0.,0.599415,0.,0.,0.,0.,0.,0.,0.,0.,0.,0.,0.,0.,0.,0.570937,0.755946,0.,0.,0.,0.781415,0.,0.,0.,0.,0.,0.,0.,0.,0.,0.876568,0.,1.125768,1.125768,0.,0.,0.,0.,0.,0.808883,0.808883,0.60156,0.,0.,1.180537,0.578504,0.,0.,0.,0.9954,0.,0.,0.,0.440182,0.,0.440182,0.,0.,0.,0.,0.,0.,0.,0.,0.608667,0.641639,0.,0.641639,0.,0.690531,0.,0.,0.,0.,0.,0.,0.,0.,0.,0.785063,0.,0.,0.,0.,0.,0.,0.,0.,0.507572,0.,0.
V|0.,1.648936,0.,0.,0.,0.,0.,0.,0.,0.,0.,0.,0.,0.,2.277942,0.,0.,0.,0.,0.,0.,0.,0.,0.,0.,0.,0.,0.,0.,0.,0.,0.,0.,0.,0.,0.,0.,0.,0.,0.,0.,0.,0.,0.,0.,0.,0.,0.,0.,0.,0.,0.,0.,0.,0.,0.,0.,0.,0.,0.,0.,0.,0.,1.358976,0.,0.,0.|0.,0.,0.,0.,0.,0.,0.,0.,0.,0.,0.,0.,0.,0.,0.,0.,0.,0.,0.,0.,0.,0.,0.,0.,0.,0.,0.,0.,0.,0.,0.,0.,0.,0.,0.8925,0.,0.,0.,0.,0.,0.,0.,0.,0.,0.,0.,0.,0.,0.,0.,0.,0.,0.,0.,0.,0.,0.,0.,0.,0.,0.,0.,0.,0.,0.,0.,0.,0.,0.,0.,0.,0.,0.,0.,0.,0.,0.,0.,0.,0.,0.,0.,0.,0.,0.,0.,0.,0.,0.,0.,0.,1.214362,0.806054,0.,0.,0.,0.,1.037819,0.||0.,1.121277,0.,0.,0.,0.,0.,0.,0.,0.,0.,0.,0.,0.,1.558592,0.,0.,0.,0.,0.,0.,0.,0.,0.,0.,0.,0.,0.,0.,0.,0.,0.,0.,0.,0.,0.,0.,0.,0.,0.,0.,0.,0.,0.,0.,0.,0.,0.,0.,0.,0.,0.,0.,0.,0.,0.,0.,0.,0.,0.,0.,0.,0.,0.438379,0.,0.,0.|0.,0.,0.,0.,0.,0.,0.,0.,0.,0.,0.,0.,0.,0.,0.,0.,0.,0.,0.,0.,0.,0.,0.,0.,0.,0.,0.,0.,0.,0.,0.,0.,0.,0.,0.469737,0.,0.,0.,0.,0.,0.,0.,0.,0.,0.,0.,0.,0.,0.,0.,0.,0.,0.,0.,0.,0.,0.,0.,0.,0.,0.,0.,0.,0.,0.,0.,0.,0.,0.,0.,0.,0.,0.,0.,0.,0.,0.,0.,0.,0.,0.,0.,0.,0.,0.,0.,0.,0.,0.,0.,0.,0.890532,0.268685,0.,0.,0.,0.,0.330215,0.|
```
