## Supplementary Data 3 for "Pharmacological proximities in the GPCR family discovered using contact-informed amino-acid and binding pocket similarities": f1131.bsv

```
res|B|C|P|wB|wC|wP
A|0.856159,0.,0.,1.050468,0.,0.930251,0.,0.92956,0.,1.208675,0.,0.,0.,0.|0.,0.,0.,0.,1.264609,0.,0.,1.163572,0.,1.317512,0.,0.,0.,0.,0.,0.,0.||0.077833,0.,0.,0.175078,0.,0.084023,0.,0.088529,0.,0.295454,0.,0.,0.,0.|0.,0.,0.,0.,0.281024,0.,0.,0.187673,0.,0.301146,0.,0.,0.,0.,0.,0.,0.|
R|0.,0.,0.,0.,0.,0.,0.,0.,0.,0.|0.,0.,0.,1.435896,0.,0.,0.,0.,0.,0.,0.,0.,0.,0.,1.326011|0.,0.,0.,0.,2.321522,2.321522,1.808675,0.,0.,0.,0.,0.,1.273611,0.,0.,0.,0.,0.,0.,0.,0.|0.,0.,0.,0.,0.,0.,0.,0.,0.,0.|0.,0.,0.,0.25641,0.,0.,0.,0.,0.,0.,0.,0.,0.,0.,0.417584|0.,0.,0.,0.,0.884389,0.884389,0.369956,0.,0.,0.,0.,0.,0.160256,0.,0.,0.,0.,0.,0.,0.,0.
N|0.,1.259734,0.,0.,1.489401,0.,1.396815,1.23232,0.,1.190018,1.25174,0.,0.|0.,1.214127,0.,0.,1.148331,0.,1.069827,1.014628,0.,1.052477,0.,0.,1.128244,0.,0.,0.|0.,0.,0.,0.,0.,0.,0.,0.,0.,0.,0.,0.,0.,0.,0.,0.,0.,0.,0.,0.,1.621811|0.,0.144345,0.,0.,0.330978,0.,0.478908,0.166959,0.,0.283338,0.278164,0.,0.|0.,0.26559,0.,0.,0.15949,0.,0.366798,0.124374,0.,0.120283,0.,0.,0.325937,0.,0.,0.|0.,0.,0.,0.,0.,0.,0.,0.,0.,0.,0.,0.,0.,0.,0.,0.,0.,0.,0.,0.,0.748528
D|0.,0.,0.,0.,0.,0.,0.,0.|0.,0.,0.,0.,0.,0.,0.,0.|0.,0.,1.600316,0.,0.,0.,0.,0.,0.,0.,1.603493,0.,0.,1.574532,0.,1.722437,0.,0.,1.669655,0.,0.,1.656314,0.,0.,0.|0.,0.,0.,0.,0.,0.,0.,0.|0.,0.,0.,0.,0.,0.,0.,0.|0.,0.,0.333399,0.,0.,0.,0.,0.,0.,0.,0.31179,0.,0.,0.584826,0.,0.166687,0.,0.,0.190818,0.,0.,0.460087,0.,0.,0.
C|0.,0.|0.,0.|0.,0.,0.|0.,0.|0.,0.|0.,0.,0.
Q|0.,0.,0.,0.,0.,0.,0.,0.,0.|0.,0.,0.,0.,0.,0.|0.,0.,0.,0.,0.,0.,0.,0.,0.,0.,0.|0.,0.,0.,0.,0.,0.,0.,0.,0.|0.,0.,0.,0.,0.,0.|0.,0.,0.,0.,0.,0.,0.,0.,0.,0.,0.
E|0.,0.,0.,0.,0.|0.,1.15635,0.,0.,1.128216,0.,0.,0.,0.,1.15727,0.|0.,0.,0.,0.,0.,0.,0.,0.,1.145857,0.,0.,0.,0.,0.,1.690505,0.,1.542994,0.,0.,0.|0.,0.,0.,0.,0.|0.,0.096363,0.,0.,0.257878,0.,0.,0.,0.,0.115727,0.|0.,0.,0.,0.,0.,0.,0.,0.,0.229171,0.,0.,0.,0.,0.,0.134345,0.,0.291454,0.,0.,0.
G|0.,0.,0.,0.,0.,0.,0.,0.,0.,0.,0.,0.,0.,0.,0.,0.,0.,0.,0.,0.,0.,0.,0.,0.,0.,0.,1.302424|||0.,0.,0.,0.,0.,0.,0.,0.,0.,0.,0.,0.,0.,0.,0.,0.,0.,0.,0.,0.,0.,0.,0.,0.,0.,0.,0.282697||
H|0.,0.,0.,0.,0.|0.,1.48415,0.,0.,0.886564,0.|0.,0.,1.73479,0.,0.,0.,1.642957,0.|0.,0.,0.,0.,0.|0.,0.379666,0.,0.,0.272789,0.|0.,0.,0.564815,0.,0.,0.,0.758288,0.
I|0.,0.,0.,0.,0.,0.,0.,0.,0.|0.,0.,0.,0.,1.240971,0.,0.,0.,0.,0.,0.,0.,0.,0.,0.,0.,0.,0.,0.,0.,0.||0.,0.,0.,0.,0.,0.,0.,0.,0.|0.,0.,0.,0.,0.36195,0.,0.,0.,0.,0.,0.,0.,0.,0.,0.,0.,0.,0.,0.,0.,0.|
L|0.,0.,0.,0.,0.,0.,0.,0.,0.,0.,0.,0.,0.,0.,0.|0.,0.,1.375628,0.,0.,0.,0.,0.,0.,0.,0.,0.,0.,0.,0.,0.,0.,1.343992,0.,0.,0.,0.,0.,0.||0.,0.,0.,0.,0.,0.,0.,0.,0.,0.,0.,0.,0.,0.,0.|0.,0.,0.681617,0.,0.,0.,0.,0.,0.,0.,0.,0.,0.,0.,0.,0.,0.,0.393545,0.,0.,0.,0.,0.,0.|
K|1.448552,1.328284,1.826439,0.,0.,0.,0.|1.092196,1.16361,0.,0.,0.,0.,0.,0.,0.,0.,0.,0.|0.,0.,0.,0.,0.,0.,0.,0.,0.,0.,0.,0.,0.,0.,0.|0.267525,0.143598,0.41136,0.,0.,0.,0.|0.049198,0.214901,0.,0.,0.,0.,0.,0.,0.,0.,0.,0.|0.,0.,0.,0.,0.,0.,0.,0.,0.,0.,0.,0.,0.,0.,0.
M|0.,0.,1.286036|1.618447,1.444912,1.479995,1.42811,0.,1.529607,0.,0.||0.,0.,0.298417|0.269741,0.495398,0.334192,0.435234,0.,0.752127,0.,0.|
F|0.,0.,0.,0.,0.,0.,0.|0.,0.,0.,0.,0.,0.,0.,0.,0.,0.,0.||0.,0.,0.,0.,0.,0.,0.|0.,0.,0.,0.,0.,0.,0.,0.,0.,0.,0.|
P|1.683476,0.,0.,0.,0.,0.,0.|0.,0.,0.,0.,0.,0.,0.,0.,0.,0.,0.,0.,0.||0.545992,0.,0.,0.,0.,0.,0.|0.,0.,0.,0.,0.,0.,0.,0.,0.,0.,0.,0.,0.|
S|0.,0.939215,0.,1.098932,0.,0.,0.,0.,0.,0.,0.,0.,0.,0.,0.,0.,0.||0.,0.,1.284327,0.,0.,1.416267,0.,0.,0.,0.,0.,0.,0.,0.,0.,0.,0.,0.,0.,0.|0.,0.127185,0.,0.345379,0.,0.,0.,0.,0.,0.,0.,0.,0.,0.,0.,0.,0.||0.,0.,0.240811,0.,0.,0.364183,0.,0.,0.,0.,0.,0.,0.,0.,0.,0.,0.,0.,0.,0.
T|0.,0.,0.,0.,0.,0.,0.,0.,0.,0.,0.,0.,1.240441,0.|0.,0.,0.873955,0.,0.,0.,0.763814,1.218363,0.,0.,1.204078,0.|0.,1.174029,0.,0.,1.664118,1.255063,0.,1.287406,1.396389,1.19186,0.,0.,1.216193,1.107166|0.,0.,0.,0.,0.,0.,0.,0.,0.,0.,0.,0.,0.171332,0.|0.,0.,0.169936,0.,0.,0.,0.043647,0.346951,0.,0.,0.359228,0.|0.,0.207901,0.,0.,0.323578,0.430307,0.,0.149505,0.239381,0.449908,0.,0.,0.310805,0.110105
W|2.004858|0.,0.,0.,1.690445,0.,0.|0.,0.,1.055373,0.|0.897202|0.,0.,0.,0.849892,0.,0.|0.,0.,0.268216,0.
Y|0.,0.,0.,0.,0.,0.,0.,0.,0.|1.655313,0.,0.,0.,0.,0.,0.,0.,0.,0.,0.,0.,0.|0.,0.,0.,0.,0.,1.239598,0.,0.,0.|0.,0.,0.,0.,0.,0.,0.,0.,0.|0.365362,0.,0.,0.,0.,0.,0.,0.,0.,0.,0.,0.,0.|0.,0.,0.,0.,0.,0.369825,0.,0.,0.
V|0.,0.,0.,0.,0.,0.989154,0.,0.,0.,0.,0.,0.,0.,0.,0.,0.,0.|0.,0.,1.518141,0.,0.,0.,0.,0.,0.,0.,0.,0.,0.,0.,0.,0.,0.,0.,0.,0.,0.,1.275402,0.||0.,0.,0.,0.,0.,0.044962,0.,0.,0.,0.,0.,0.,0.,0.,0.,0.,0.|0.,0.,0.779586,0.,0.,0.,0.,0.,0.,0.,0.,0.,0.,0.,0.,0.,0.,0.,0.,0.,0.,0.588647,0.|
```
