## Supplementary Data 3 for "Pharmacological proximities in the GPCR family discovered using contact-informed amino-acid and binding pocket similarities": f1134.bsv

```
res|B|C|P|wB|wC|wP
A|0.887934,0.,0.,0.,0.,0.,0.,0.,0.,0.,0.,0.,0.,0.,0.,0.931914,0.,1.567681,0.,0.,0.,0.,0.,0.,1.405144,0.,0.,0.,1.405144,0.,0.,0.,1.08685,1.08685,0.,1.450077,1.526382,1.113953|0.95373,0.968513,0.,0.,0.,0.,0.,0.,0.,0.,0.,0.,0.,0.,1.252307,0.,0.,0.,0.,0.,0.,1.185778,0.,0.,0.,0.,0.,0.,0.,0.,0.859374,0.859374,0.,0.988703,0.,0.||0.036997,0.,0.,0.,0.,0.,0.,0.,0.,0.,0.,0.,0.,0.,0.,0.210432,0.,0.438951,0.,0.,0.,0.,0.,0.,0.374467,0.,0.,0.,0.374467,0.,0.,0.,0.025043,0.025043,0.,0.328883,0.597964,0.287101|0.099347,0.080709,0.,0.,0.,0.,0.,0.,0.,0.,0.,0.,0.,0.,0.504963,0.,0.,0.,0.,0.,0.,0.459489,0.,0.,0.,0.,0.,0.,0.,0.,0.079205,0.079205,0.,0.183471,0.,0.|
R|0.,0.,0.912249,0.,0.,0.,0.,0.,0.,0.,0.,0.954351,0.,0.,0.,0.,0.,0.,0.|0.,0.,0.836129,0.,0.,0.,0.,0.,0.,0.,0.,0.,0.,0.,0.,0.,0.,0.,1.399357,0.,0.,0.,0.,0.,0.|0.,0.962508,0.,0.,0.,0.,0.,0.,0.,0.,0.768611,0.,0.,0.,0.,0.,0.,0.,0.,0.,1.310137,0.,0.,2.051792,0.,0.,0.,0.,0.931065,0.,0.,0.,0.,0.,0.,0.,0.,0.,0.|0.,0.,0.061997,0.,0.,0.,0.,0.,0.,0.,0.,0.184713,0.,0.,0.,0.,0.,0.,0.|0.,0.,0.081178,0.,0.,0.,0.,0.,0.,0.,0.,0.,0.,0.,0.,0.,0.,0.,0.406265,0.,0.,0.,0.,0.,0.|0.,0.154188,0.,0.,0.,0.,0.,0.,0.,0.,0.044773,0.,0.,0.,0.,0.,0.,0.,0.,0.,0.163767,0.,0.,0.463308,0.,0.,0.,0.,0.096831,0.,0.,0.,0.,0.,0.,0.,0.,0.,0.
N|0.,0.,0.,0.,0.,0.,0.,0.,0.,0.,0.,0.,0.,0.,0.,0.,0.,0.,0.,0.,0.,0.,0.,0.,0.,0.|0.,0.,0.,0.,0.,0.,0.,0.,0.,0.,0.,0.,0.,0.,0.,0.,0.,0.,0.,0.,0.,0.|1.676671,0.,0.,1.990021,0.,0.,0.,0.,0.,0.,0.,0.,0.,0.,1.365499,0.,0.,1.690952,0.,0.,1.059812,0.,1.900011,1.866622,1.675304,0.,0.,0.,0.,0.,0.,0.,0.,0.,0.,0.,1.714561,1.974255,1.974255,1.865833,1.408261|0.,0.,0.,0.,0.,0.,0.,0.,0.,0.,0.,0.,0.,0.,0.,0.,0.,0.,0.,0.,0.,0.,0.,0.,0.,0.|0.,0.,0.,0.,0.,0.,0.,0.,0.,0.,0.,0.,0.,0.,0.,0.,0.,0.,0.,0.,0.,0.|0.580386,0.,0.,0.33167,0.,0.,0.,0.,0.,0.,0.,0.,0.,0.,0.40041,0.,0.,0.362347,0.,0.,0.188734,0.,0.984904,0.613855,0.256142,0.,0.,0.,0.,0.,0.,0.,0.,0.,0.,0.,1.114465,0.618661,0.618661,0.767399,0.448083
D|0.,0.,0.,0.,0.,0.,0.,0.,0.,0.,0.,0.,0.,0.,0.,0.,0.,0.,0.,0.,0.,0.,0.,0.,0.,0.|0.,0.,0.,0.,0.,0.,0.,0.,0.,0.,0.,0.,0.,0.,0.,0.,0.,0.,0.,0.,0.,0.,0.|0.,0.,0.,0.,0.,0.,0.,0.,0.,0.,0.,0.,0.,0.,0.,0.,0.,0.,2.11881,2.11881,0.,0.,0.,0.,0.,0.,0.,0.,0.,0.,0.,0.,0.,0.,0.,0.,0.,0.,0.,0.,0.,0.,0.,0.,0.,0.,0.,0.,1.790202,1.167655|0.,0.,0.,0.,0.,0.,0.,0.,0.,0.,0.,0.,0.,0.,0.,0.,0.,0.,0.,0.,0.,0.,0.,0.,0.,0.|0.,0.,0.,0.,0.,0.,0.,0.,0.,0.,0.,0.,0.,0.,0.,0.,0.,0.,0.,0.,0.,0.,0.|0.,0.,0.,0.,0.,0.,0.,0.,0.,0.,0.,0.,0.,0.,0.,0.,0.,0.,1.306116,1.306116,0.,0.,0.,0.,0.,0.,0.,0.,0.,0.,0.,0.,0.,0.,0.,0.,0.,0.,0.,0.,0.,0.,0.,0.,0.,0.,0.,0.,0.895101,0.551393
C|0.,0.,0.,0.,0.,0.,0.,0.,0.,0.,0.,0.,0.,0.977041,1.069241||1.296138,0.,0.,0.,0.,1.329001,0.,0.,0.,0.,1.325298,0.,0.,0.,0.965532,1.019318,1.215355|0.,0.,0.,0.,0.,0.,0.,0.,0.,0.,0.,0.,0.,0.048852,0.194407||0.249257,0.,0.,0.,0.,0.267584,0.,0.,0.,0.,0.379919,0.,0.,0.,0.27759,0.226515,0.441947
Q|0.,0.,0.,0.,0.,0.,0.,0.,0.,0.,0.,0.,0.,0.,0.,0.,1.676491,0.,0.,0.|0.,0.,0.,0.,0.,0.,0.958558,0.,0.,0.,0.,0.,0.,0.,0.,1.04293,0.,0.,0.,0.,0.|0.,0.,0.,0.,0.,0.,0.,0.,0.786392,0.,0.,0.,0.,0.,0.,0.,0.,0.,0.,0.,0.,0.,0.,0.,0.,0.|0.,0.,0.,0.,0.,0.,0.,0.,0.,0.,0.,0.,0.,0.,0.,0.,0.165947,0.,0.,0.|0.,0.,0.,0.,0.,0.,0.188288,0.,0.,0.,0.,0.,0.,0.,0.,0.150881,0.,0.,0.,0.,0.|0.,0.,0.,0.,0.,0.,0.,0.,0.112342,0.,0.,0.,0.,0.,0.,0.,0.,0.,0.,0.,0.,0.,0.,0.,0.,0.
E|0.,0.,0.,0.,0.,0.,0.,0.,1.520712,0.,0.,0.,0.,0.,0.,0.,0.,1.928808,0.,0.,0.,0.,0.,0.,0.,1.81885,0.,0.,0.,0.,0.,0.|0.,1.117127,0.,0.,0.,0.,0.,0.,0.,0.,0.,0.,0.,0.,0.,0.,0.,0.,0.,0.,0.,0.,0.,0.,0.,0.,0.,0.,0.,0.,0.|0.,0.,0.,0.,0.,0.,0.,0.,0.,0.,0.,0.,0.,0.,0.,1.535333,0.,0.,0.,0.,0.,0.,0.,0.,0.,0.,0.,0.,0.,0.,0.,0.,0.,0.,1.301442,0.,0.,0.,0.,2.213519|0.,0.,0.,0.,0.,0.,0.,0.,0.271556,0.,0.,0.,0.,0.,0.,0.,0.,0.394785,0.,0.,0.,0.,0.,0.,0.,0.276465,0.,0.,0.,0.,0.,0.|0.,0.193349,0.,0.,0.,0.,0.,0.,0.,0.,0.,0.,0.,0.,0.,0.,0.,0.,0.,0.,0.,0.,0.,0.,0.,0.,0.,0.,0.,0.,0.|0.,0.,0.,0.,0.,0.,0.,0.,0.,0.,0.,0.,0.,0.,0.,0.668613,0.,0.,0.,0.,0.,0.,0.,0.,0.,0.,0.,0.,0.,0.,0.,0.,0.,0.,0.433814,0.,0.,0.,0.,0.775873
G|0.,0.,0.,0.,0.,0.,0.,1.604195,0.,0.,0.,0.,0.,1.832529,0.,1.577727,1.364484,0.,0.,1.577727,1.364484,0.,0.,1.703023,0.,0.,0.,1.417027,0.,0.,0.,0.,0.,0.,0.,0.,0.,0.,0.,0.,0.,0.,1.924898,0.,0.,0.,0.,0.,0.,0.,0.,1.53604,1.416235,1.514223,0.,0.|||0.,0.,0.,0.,0.,0.,0.,0.372402,0.,0.,0.,0.,0.,1.034492,0.,0.475926,0.315748,0.,0.,0.475926,0.315748,0.,0.,0.388409,0.,0.,0.,0.368427,0.,0.,0.,0.,0.,0.,0.,0.,0.,0.,0.,0.,0.,0.,0.698631,0.,0.,0.,0.,0.,0.,0.,0.,0.789354,0.590098,0.733696,0.,0.||
H|0.,0.,0.,0.,1.770397,0.,0.,0.,0.814764,0.,0.,1.470048|0.,0.,0.,0.,0.,0.,0.,0.,0.,1.537859,0.,1.581464,0.,0.,0.,1.627676,0.,0.,0.,0.,1.290803,1.621168,0.,1.382717|0.,1.484304,0.,0.,0.,0.,0.,0.,1.313575,0.,1.744727,0.,0.,1.631661,0.,1.734388,0.,0.,1.735531,0.,0.,1.349502,0.,1.657194,2.004144,0.,1.260359,1.688551|0.,0.,0.,0.,0.505828,0.,0.,0.,0.058663,0.,0.,0.515274|0.,0.,0.,0.,0.,0.,0.,0.,0.,0.576697,0.,0.545651,0.,0.,0.,0.442728,0.,0.,0.,0.,0.501979,0.630454,0.,0.399135|0.,0.627975,0.,0.,0.,0.,0.,0.,0.325925,0.,0.74774,0.,0.,0.667931,0.,0.832506,0.,0.,0.499833,0.,0.,0.150706,0.,0.828597,1.113414,0.,0.458312,0.470009
I|1.506054,0.,0.,0.,0.,0.,0.,0.,0.,1.300868,0.,1.47421,0.,0.,0.,0.,0.,0.,0.,0.,0.,0.,0.,0.,0.,0.,0.,0.|0.,0.,0.,0.,1.377181,0.,0.,0.,0.,0.900601,0.,0.,0.788721,0.,1.559912,1.030537,0.,1.088162,0.,0.,0.,1.019838,0.,0.94282,0.859392,0.,0.,0.,0.,0.,0.,1.231375,0.,0.,0.,0.,0.,0.,0.,1.317089,0.,1.317089,0.,1.704112,0.,0.,0.730212,0.||0.219633,0.,0.,0.,0.,0.,0.,0.,0.,0.375418,0.,0.213998,0.,0.,0.,0.,0.,0.,0.,0.,0.,0.,0.,0.,0.,0.,0.,0.|0.,0.,0.,0.,0.455609,0.,0.,0.,0.,0.112575,0.,0.,0.108044,0.,0.974149,0.193658,0.,0.140408,0.,0.,0.,0.155926,0.,0.181948,0.07036,0.,0.,0.,0.,0.,0.,0.482699,0.,0.,0.,0.,0.,0.,0.,0.352033,0.,0.352033,0.,0.590942,0.,0.,0.23234,0.|
L|0.,0.,0.,0.,0.,0.,0.,0.,0.,0.,0.,0.,0.,0.,0.,0.,0.,0.,0.,0.,0.,0.,0.,0.,0.,0.,0.,0.,0.,0.,0.,0.,0.,0.,0.,0.,0.,0.,0.,0.,0.|0.,0.,0.,0.,1.40871,0.,0.,0.,0.,0.,0.,0.,0.,0.,1.081704,0.,0.,0.,0.,0.,0.,0.,0.,0.,0.,0.,0.,0.,0.,0.,0.,0.,0.,0.,0.,0.,0.,0.,0.,0.,0.,0.,0.,0.,1.448962,0.,0.,0.,1.454362,0.||0.,0.,0.,0.,0.,0.,0.,0.,0.,0.,0.,0.,0.,0.,0.,0.,0.,0.,0.,0.,0.,0.,0.,0.,0.,0.,0.,0.,0.,0.,0.,0.,0.,0.,0.,0.,0.,0.,0.,0.,0.|0.,0.,0.,0.,0.406359,0.,0.,0.,0.,0.,0.,0.,0.,0.,0.192632,0.,0.,0.,0.,0.,0.,0.,0.,0.,0.,0.,0.,0.,0.,0.,0.,0.,0.,0.,0.,0.,0.,0.,0.,0.,0.,0.,0.,0.,0.50747,0.,0.,0.,0.56975,0.|
K|0.,0.,0.,0.,0.,0.,0.,1.440016,0.,0.,0.,0.,0.,0.,0.,0.|0.,0.,0.,0.,0.919852,0.,0.,0.,0.,0.,0.,0.,0.,0.,0.,0.,0.,0.,0.|0.,0.,0.,0.,1.066989,0.,0.,0.,0.,0.,0.,0.,0.,0.,0.,0.,0.|0.,0.,0.,0.,0.,0.,0.,0.334289,0.,0.,0.,0.,0.,0.,0.,0.|0.,0.,0.,0.,0.031257,0.,0.,0.,0.,0.,0.,0.,0.,0.,0.,0.,0.,0.,0.|0.,0.,0.,0.,0.186464,0.,0.,0.,0.,0.,0.,0.,0.,0.,0.,0.,0.
M|0.,0.,0.,0.,0.,0.,0.,0.,0.,0.,0.,0.|0.,1.106181,0.,0.,0.,0.,0.,1.543043,0.,0.,0.,0.,0.,1.212589,1.212589,0.,0.,0.,0.,0.,0.,1.130325,0.,0.||0.,0.,0.,0.,0.,0.,0.,0.,0.,0.,0.,0.|0.,0.212727,0.,0.,0.,0.,0.,0.527883,0.,0.,0.,0.,0.,0.300642,0.300642,0.,0.,0.,0.,0.,0.,0.12336,0.,0.|
F|1.515715,0.,0.,0.,0.,1.18646,1.234583,0.,0.,1.216637,0.,0.,0.,0.,1.286613,1.638478,0.,0.,0.,0.,0.,0.,0.,0.,0.,0.,0.,0.,0.,0.,0.,0.966867|1.27727,0.,0.,1.698713,0.,0.,0.,0.,0.,0.,1.726596,1.810622,0.,1.397365,0.,0.,0.,1.392294,0.,1.371452,2.030618,1.809535,2.01149,0.,2.026872,0.,0.,0.,2.026872,0.,0.,0.,1.625633,1.553831,1.243111,0.,1.505035,0.,0.,1.189823,0.,0.,0.,0.,1.721662,1.552482,0.,0.,0.,0.,0.,0.,0.948086,0.,0.,0.,0.,0.,0.,0.,1.243038,1.620259,0.,0.,0.,0.,0.,0.,0.,1.273286,0.,1.273286,0.,0.,2.174118,0.,2.295561,0.,0.,0.,0.||0.36314,0.,0.,0.,0.,0.254241,0.308646,0.,0.,0.355742,0.,0.,0.,0.,0.236737,0.196617,0.,0.,0.,0.,0.,0.,0.,0.,0.,0.,0.,0.,0.,0.,0.,0.12958|0.221066,0.,0.,0.212339,0.,0.,0.,0.,0.,0.,0.493313,1.002309,0.,0.28713,0.,0.,0.,0.579649,0.,0.193292,1.308317,0.496163,0.681311,0.,0.57791,0.,0.,0.,0.57791,0.,0.,0.,0.465825,0.690591,0.029079,0.,0.210705,0.,0.,0.261761,0.,0.,0.,0.,0.578478,0.459535,0.,0.,0.,0.,0.,0.,0.219956,0.,0.,0.,0.,0.,0.,0.,0.403987,0.448244,0.,0.,0.,0.,0.,0.,0.,0.228839,0.,0.228839,0.,0.,0.996471,0.,0.834749,0.,0.,0.,0.|
P|0.881905,0.,0.,0.,0.,0.,0.,0.,0.,0.,1.60555,0.,1.550924,0.,0.,0.,1.351875,0.,0.,0.,0.,0.,0.,0.,0.,1.619743,0.,0.,0.,0.,0.,1.458775,0.,1.458775,0.,0.,0.|0.,1.194111,0.,0.,0.,0.,0.,0.,0.,0.,0.,0.,0.,0.,0.,0.,0.,0.,0.,0.946759,0.,0.,0.,0.,0.,0.,0.,0.,0.,0.,0.,1.696601,0.,0.,0.,0.,1.751477,0.||0.152637,0.,0.,0.,0.,0.,0.,0.,0.,0.,0.283687,0.,0.645691,0.,0.,0.,0.173925,0.,0.,0.,0.,0.,0.,0.,0.,0.911105,0.,0.,0.,0.,0.,0.578132,0.,0.578132,0.,0.,0.|0.,0.160746,0.,0.,0.,0.,0.,0.,0.,0.,0.,0.,0.,0.,0.,0.,0.,0.,0.,0.201186,0.,0.,0.,0.,0.,0.,0.,0.,0.,0.,0.,0.054729,0.,0.,0.,0.,0.389217,0.|
S|0.,0.,0.,0.,0.,0.,0.,0.,0.,0.,0.,0.,0.,0.,0.,0.,0.,0.,0.,0.,1.656238,0.,0.,0.,0.,0.,0.,0.,1.58205,0.,0.,0.,0.,0.,1.386866,0.,0.,0.,0.,1.632016,0.||0.,0.,0.,0.,0.,0.,0.,0.,0.,0.,0.,0.,0.,0.,0.,0.,0.,0.,0.,0.,0.,0.,0.,0.,0.,0.,0.,0.,0.,1.352978,0.,0.,1.558087,0.,0.,0.,1.558087,0.,0.,0.,0.|0.,0.,0.,0.,0.,0.,0.,0.,0.,0.,0.,0.,0.,0.,0.,0.,0.,0.,0.,0.,0.264998,0.,0.,0.,0.,0.,0.,0.,0.164533,0.,0.,0.,0.,0.,0.249918,0.,0.,0.,0.,0.471097,0.||0.,0.,0.,0.,0.,0.,0.,0.,0.,0.,0.,0.,0.,0.,0.,0.,0.,0.,0.,0.,0.,0.,0.,0.,0.,0.,0.,0.,0.,0.129886,0.,0.,0.442908,0.,0.,0.,0.442908,0.,0.,0.,0.
T|0.,0.,0.,0.,0.,0.,0.,0.,0.,0.,0.,0.,0.,0.,1.255675,0.,0.,0.,0.,1.80725,1.559934,0.,0.,0.,0.,0.,0.,0.|0.,0.,0.,0.,0.,0.,0.,0.,0.,0.,0.,0.,0.,0.,0.,0.,0.,0.,0.,0.,0.,0.,0.,0.,0.,0.,0.,0.,0.,0.,0.,0.,0.,0.,0.|0.,0.847126,0.,0.,0.,0.,0.,0.,0.,0.,0.,0.,0.,0.,0.,0.,1.323813,0.,0.,0.,0.,0.,0.,0.,0.,0.,0.,0.,0.,0.,0.,0.,0.,0.,0.,0.|0.,0.,0.,0.,0.,0.,0.,0.,0.,0.,0.,0.,0.,0.,0.324045,0.,0.,0.,0.,0.229346,0.146491,0.,0.,0.,0.,0.,0.,0.|0.,0.,0.,0.,0.,0.,0.,0.,0.,0.,0.,0.,0.,0.,0.,0.,0.,0.,0.,0.,0.,0.,0.,0.,0.,0.,0.,0.,0.,0.,0.,0.,0.,0.,0.|0.,0.045235,0.,0.,0.,0.,0.,0.,0.,0.,0.,0.,0.,0.,0.,0.,0.298925,0.,0.,0.,0.,0.,0.,0.,0.,0.,0.,0.,0.,0.,0.,0.,0.,0.,0.,0.
W|0.,0.,1.163562,1.319774,0.,0.,0.|0.,1.562125,1.562125,1.655428,1.655428,0.,0.,0.,0.,0.,0.,0.,0.,0.,0.,0.,0.,1.277152|0.,0.,0.,0.,0.,0.,0.,0.,0.,0.,0.|0.,0.,0.150137,0.64229,0.,0.,0.|0.,0.720981,0.720981,0.975115,0.975115,0.,0.,0.,0.,0.,0.,0.,0.,0.,0.,0.,0.,0.406366|0.,0.,0.,0.,0.,0.,0.,0.,0.,0.,0.
Y|0.,0.,0.,0.,0.,0.,0.,0.,0.,1.05161,0.,1.146682,1.53397,0.,0.,0.,0.,2.010706,0.,0.,2.006541,0.,0.,0.,1.521799,1.16211|0.,0.,0.,0.864621,1.732064,0.,0.,0.,0.,0.,0.,0.,1.848973,1.204411,0.,1.204411,0.,0.,1.161816,1.729388,0.,1.14662,0.,0.,0.,0.,0.,0.,0.,0.,0.,1.828087,0.,0.,0.,1.065273,1.546213,1.97956,1.122166,0.,0.,0.,1.755232,0.,0.,0.,0.944862,1.338413,0.,0.,1.092163,1.526897,2.041603,1.11236,0.,0.,0.|0.,0.,0.,1.53573,0.,0.,0.,0.,1.224301,0.,0.,0.885767,0.,0.,0.,0.,0.,0.,0.,0.942304,0.,0.,0.,0.,1.336811,0.,1.529802,0.,0.,0.,0.,0.,0.874299,0.,0.,0.,0.,0.,1.296047,1.308374,0.,0.,0.947628,0.|0.,0.,0.,0.,0.,0.,0.,0.,0.,0.072028,0.,0.277423,0.222673,0.,0.,0.,0.,0.193926,0.,0.,0.11204,0.,0.,0.,0.056103,0.14995|0.,0.,0.,0.027019,0.487143,0.,0.,0.,0.,0.,0.,0.,0.354597,0.428968,0.,0.428968,0.,0.,0.327205,0.649971,0.,0.203433,0.,0.,0.,0.,0.,0.,0.,0.,0.,0.767797,0.,0.,0.,0.239686,0.850417,1.336203,0.099685,0.,0.,0.,0.249475,0.,0.,0.,0.126272,0.234376,0.,0.,0.193771,0.652625,0.992446,0.494382,0.,0.,0.|0.,0.,0.,0.319944,0.,0.,0.,0.,0.285111,0.,0.,0.048535,0.,0.,0.,0.,0.,0.,0.,0.085664,0.,0.,0.,0.,0.454516,0.,0.688411,0.,0.,0.,0.,0.,0.012087,0.,0.,0.,0.,0.,0.486018,0.690531,0.,0.,0.344592,0.
V|0.,0.,0.,0.,0.,0.,1.593092,0.,0.,1.728119,0.,0.,0.,0.,1.596822,0.,0.,0.,0.,0.,0.,1.460365,0.,1.460365,0.,0.,0.,0.,0.,0.,0.,0.,0.,0.,1.351993,0.|1.517722,1.255206,1.255206,0.,0.,0.,1.54511,0.,0.,0.,0.,0.,0.,0.,0.,0.,0.943152,1.309468,0.,1.415954,0.,1.945791,1.197148,0.,0.,1.114907,0.,0.,1.133633,0.,0.,0.,0.,0.,0.,1.042519,0.,1.322649,1.384381,0.,0.,0.,0.,0.,0.,0.,1.455378,1.46689,1.455378,1.46689,1.397695,1.364001,1.329178,0.,1.320515,0.978706,0.,0.||0.,0.,0.,0.,0.,0.,0.275497,0.,0.,0.617186,0.,0.,0.,0.,0.494921,0.,0.,0.,0.,0.,0.,0.537414,0.,0.537414,0.,0.,0.,0.,0.,0.,0.,0.,0.,0.,0.798905,0.|0.321057,0.482772,0.482772,0.,0.,0.,0.233376,0.,0.,0.,0.,0.,0.,0.,0.,0.,0.218946,0.303984,0.,0.745543,0.,0.52236,0.466004,0.,0.,0.319476,0.,0.,0.068018,0.,0.,0.,0.,0.,0.,0.150123,0.,0.777056,0.242442,0.,0.,0.,0.,0.,0.,0.,0.435943,0.689506,0.435943,0.689506,0.5185,0.396,0.364452,0.,0.42202,0.161436,0.,0.|
```
