## Supplementary Data 3 for "Pharmacological proximities in the GPCR family discovered using contact-informed amino-acid and binding pocket similarities": f1159.bsv

```
res|B|C|P|wB|wC|wP
A|0.,0.,1.274829,0.,0.,0.,0.,0.,0.,0.,1.266649,0.,0.,0.,0.,0.,0.,1.361101,0.,0.,0.,0.,0.,0.,0.,0.,0.,1.450077,0.,0.,1.526382,1.113953,0.,1.450077,0.,0.,0.,0.,0.,0.,0.,0.,0.,0.,0.|0.,0.,1.061497,1.121135,0.,0.,0.,0.,1.082116,0.,0.,0.,0.,0.,0.,0.,0.,0.99055,0.,1.328982,0.,0.,0.959971,0.,0.,0.,0.,0.,0.,0.,0.,0.,0.988703,0.,0.,1.159663,0.,0.,1.159663,0.,0.,0.,0.,0.,0.,0.,0.||0.,0.,0.212472,0.,0.,0.,0.,0.,0.,0.,0.3619,0.,0.,0.,0.,0.,0.,0.856176,0.,0.,0.,0.,0.,0.,0.,0.,0.,0.328883,0.,0.,0.597964,0.287101,0.,0.328883,0.,0.,0.,0.,0.,0.,0.,0.,0.,0.,0.|0.,0.,0.126369,0.115581,0.,0.,0.,0.,0.206117,0.,0.,0.,0.,0.,0.,0.,0.,0.223673,0.,0.077416,0.,0.,0.541919,0.,0.,0.,0.,0.,0.,0.,0.,0.,0.183471,0.,0.,0.179329,0.,0.,0.179329,0.,0.,0.,0.,0.,0.,0.,0.|
R|0.,0.,0.,0.,0.,0.,0.,0.,0.,0.|1.049932,0.,0.,0.,0.938346,0.,0.,0.,0.,0.,0.,0.,0.,0.,0.,0.,0.,0.,0.,0.,0.,0.,0.,0.,0.,0.,0.,0.,1.571671,0.,0.,0.,0.,0.,0.,0.,0.,0.,0.,0.,0.|1.987677,1.857254,0.,2.434653,2.28435,0.,0.,0.,0.,0.,0.,1.500674,0.,0.,0.,0.,0.,0.,0.,0.,0.,0.,0.,0.,0.,0.,0.,0.,0.,0.,0.,0.,0.,0.,0.,0.,0.,0.,0.,2.163514,0.,0.,0.,0.,0.,0.,0.,0.,0.,1.60392,0.,0.,0.,0.,0.,0.,0.,1.074155,0.959902,0.,0.,0.,1.78821,0.,0.,0.,0.,0.,0.,0.,0.,1.78821,0.,0.,1.78821,0.,0.,0.,0.,0.|0.,0.,0.,0.,0.,0.,0.,0.,0.,0.|0.713953,0.,0.,0.,0.152481,0.,0.,0.,0.,0.,0.,0.,0.,0.,0.,0.,0.,0.,0.,0.,0.,0.,0.,0.,0.,0.,0.,0.,0.250556,0.,0.,0.,0.,0.,0.,0.,0.,0.,0.,0.,0.|0.954085,1.188643,0.,1.115883,0.856631,0.,0.,0.,0.,0.,0.,0.694062,0.,0.,0.,0.,0.,0.,0.,0.,0.,0.,0.,0.,0.,0.,0.,0.,0.,0.,0.,0.,0.,0.,0.,0.,0.,0.,0.,0.909303,0.,0.,0.,0.,0.,0.,0.,0.,0.,0.595003,0.,0.,0.,0.,0.,0.,0.,0.131914,0.101042,0.,0.,0.,0.350268,0.,0.,0.,0.,0.,0.,0.,0.,0.350268,0.,0.,0.350268,0.,0.,0.,0.,0.
N|0.,0.,0.,0.,0.,0.,0.,0.,0.,0.,0.,0.,0.,0.,0.,0.,0.|1.182843,0.,0.,0.,0.,0.,0.,0.,0.,0.,0.,0.,0.,0.,0.,0.,0.|0.944721,0.,0.,0.,0.,0.,0.,0.,0.,0.,0.,0.,0.,0.,0.,0.,0.,1.325965,1.830462,0.,0.,0.,1.351852,0.,0.,0.,0.,0.,1.333062,0.,1.333062,1.237181,1.85733|0.,0.,0.,0.,0.,0.,0.,0.,0.,0.,0.,0.,0.,0.,0.,0.,0.|0.225303,0.,0.,0.,0.,0.,0.,0.,0.,0.,0.,0.,0.,0.,0.,0.,0.|0.06748,0.,0.,0.,0.,0.,0.,0.,0.,0.,0.,0.,0.,0.,0.,0.,0.,0.337411,0.212228,0.,0.,0.,0.08556,0.,0.,0.,0.,0.,0.451521,0.,0.451521,0.359182,0.602818
D|0.,0.,1.816014,0.,0.,0.,0.,0.,0.,0.,0.,0.,0.,0.,0.,0.,0.|0.,0.,0.,0.,0.,0.,0.,0.,0.,0.,0.,1.108738,1.108738,0.,0.|0.792115,2.149573,0.,0.,0.,0.,0.,0.,0.,0.,0.,0.,0.,0.,1.843285,0.,0.,1.865697,0.,1.082638,0.,2.673745,0.,0.,0.,0.,0.,0.,0.,0.,1.262598,0.,0.,0.,0.,1.32992,1.32992,0.,0.,1.872849,0.|0.,0.,0.580376,0.,0.,0.,0.,0.,0.,0.,0.,0.,0.,0.,0.,0.,0.|0.,0.,0.,0.,0.,0.,0.,0.,0.,0.,0.,0.178829,0.178829,0.,0.|0.158423,1.074787,0.,0.,0.,0.,0.,0.,0.,0.,0.,0.,0.,0.,0.477889,0.,0.,0.601838,0.,0.174619,0.,1.73007,0.,0.,0.,0.,0.,0.,0.,0.,0.256179,0.,0.,0.,0.,0.471907,0.471907,0.,0.,0.32857,0.
C|0.,0.,0.,0.,0.,0.,0.,0.,0.||0.,0.,0.,0.,0.,1.424154,1.322579|0.,0.,0.,0.,0.,0.,0.,0.,0.||0.,0.,0.,0.,0.,0.562629,0.395593
Q|0.,1.239983,0.,0.,0.,0.,0.,0.,1.77184,1.996252,0.,1.568457|0.,0.,0.,0.,0.,0.,0.,1.45991,0.,1.280077,0.,0.|0.,0.,0.,0.,0.,1.795273,0.,0.,0.,0.,1.409664,0.,0.,0.,0.,0.,0.,0.,0.,0.,0.,0.,0.,0.,1.479565,0.,0.|0.,0.053142,0.,0.,0.,0.,0.,0.,1.146485,1.291692,0.,0.30809|0.,0.,0.,0.,0.,0.,0.,0.85877,0.,0.108578,0.,0.|0.,0.,0.,0.,0.,0.854892,0.,0.,0.,0.,0.59115,0.,0.,0.,0.,0.,0.,0.,0.,0.,0.,0.,0.,0.,0.071592,0.,0.
E|1.462762,1.386907,0.,0.,0.,0.,0.,0.,1.550324,0.,0.,0.,0.,0.,0.,0.,0.|0.,0.792148,0.,0.,0.,0.,0.,0.,0.,0.,0.,0.,0.,0.,0.,0.,0.,0.,0.,0.,0.,0.,0.,0.,0.,0.,0.,1.103427,1.103427,0.,0.|0.,2.159143,0.,0.,0.,0.,0.,0.,0.,0.,0.,0.,2.098494,0.,0.,0.,0.,0.,0.,0.,0.,0.,0.,0.,0.,0.,0.,0.,0.,0.,0.,0.,0.,0.,0.,0.,0.,0.,2.213519,0.,2.213519,2.213519,2.213519,0.|0.585105,0.400344,0.,0.,0.,0.,0.,0.,0.516775,0.,0.,0.,0.,0.,0.,0.,0.|0.,0.132025,0.,0.,0.,0.,0.,0.,0.,0.,0.,0.,0.,0.,0.,0.,0.,0.,0.,0.,0.,0.,0.,0.,0.,0.,0.,0.147882,0.147882,0.,0.|0.,1.349464,0.,0.,0.,0.,0.,0.,0.,0.,0.,0.,1.018687,0.,0.,0.,0.,0.,0.,0.,0.,0.,0.,0.,0.,0.,0.,0.,0.,0.,0.,0.,0.,0.,0.,0.,0.,0.,0.775873,0.,0.775873,0.775873,0.775873,0.
G|0.,0.,0.,0.,0.,0.,0.,0.,0.,0.,0.,0.,1.152418,0.,0.,0.,0.,0.,0.,0.,0.,0.,0.,0.,0.,0.,0.,0.,0.,0.,0.,0.,0.,0.,0.,0.,0.,0.,0.,0.,1.663866,0.,0.,0.,0.,0.,1.514223,0.,0.,1.514223,0.,0.,1.788263,2.187861,0.,0.,0.,0.,0.,0.,0.,1.514223,0.,0.|||0.,0.,0.,0.,0.,0.,0.,0.,0.,0.,0.,0.,0.164631,0.,0.,0.,0.,0.,0.,0.,0.,0.,0.,0.,0.,0.,0.,0.,0.,0.,0.,0.,0.,0.,0.,0.,0.,0.,0.,0.,0.12637,0.,0.,0.,0.,0.,0.733696,0.,0.,0.733696,0.,0.,0.12905,0.157887,0.,0.,0.,0.,0.,0.,0.,0.733696,0.,0.||
H|2.479011,0.,0.,0.,0.,0.,0.,0.,1.068234,0.,0.,0.,0.,0.,1.470048,0.,0.,0.,0.|0.,0.,0.,0.,0.,0.,0.,1.372171,0.,0.,0.,0.,0.,1.929529,0.,0.,1.382717,0.,0.,0.,1.382717|0.,0.,0.,0.,0.,0.,0.,0.,0.,0.,0.,0.,0.,0.,1.998129,1.998129,0.,0.,1.688551,0.,0.,0.,1.688551|0.817818,0.,0.,0.,0.,0.,0.,0.,0.706413,0.,0.,0.,0.,0.,0.515274,0.,0.,0.,0.|0.,0.,0.,0.,0.,0.,0.,1.350039,0.,0.,0.,0.,0.,0.810961,0.,0.,0.399135,0.,0.,0.,0.399135|0.,0.,0.,0.,0.,0.,0.,0.,0.,0.,0.,0.,0.,0.,1.332086,1.332086,0.,0.,0.470009,0.,0.,0.,0.470009
I|0.,0.,0.,0.,0.,0.,0.,0.|0.,1.387854,0.,0.,0.,1.139618,0.,0.,0.,0.,0.,0.,0.,0.,0.,0.||0.,0.,0.,0.,0.,0.,0.,0.|0.,0.485749,0.,0.,0.,0.257469,0.,0.,0.,0.,0.,0.,0.,0.,0.,0.|
L|0.,0.,0.,0.,0.,0.,0.,0.,1.749473,0.,0.,0.,0.,0.,0.,1.146112,0.,0.,1.146112,0.,0.,0.,0.,0.,0.,0.,0.,0.,1.026185,0.,0.,0.,0.,0.|1.335948,0.,1.051996,0.,0.,0.,0.,0.,1.810019,0.,1.395091,0.,0.,0.,0.,0.,1.057789,0.,0.,0.,0.,0.,0.,0.,0.,0.,1.054053,0.,0.,0.,0.,0.,0.,0.,0.,0.,0.,0.,0.,0.,0.,0.,0.,0.,1.410194,0.,0.,0.,0.,0.,0.,1.454362,0.,1.454362,0.,1.73636,0.,0.,0.,0.,0.,1.454362,0.||0.,0.,0.,0.,0.,0.,0.,0.,0.323976,0.,0.,0.,0.,0.,0.,0.369713,0.,0.,0.369713,0.,0.,0.,0.,0.,0.,0.,0.,0.,0.13753,0.,0.,0.,0.,0.|0.427503,0.,0.249442,0.,0.,0.,0.,0.,0.245805,0.,0.507306,0.,0.,0.,0.,0.,0.617044,0.,0.,0.,0.,0.,0.,0.,0.,0.,0.120082,0.,0.,0.,0.,0.,0.,0.,0.,0.,0.,0.,0.,0.,0.,0.,0.,0.,0.341176,0.,0.,0.,0.,0.,0.,0.56975,0.,0.56975,0.,0.143205,0.,0.,0.,0.,0.,0.56975,0.|
K|0.,0.,0.,0.,0.,0.,0.,0.,0.|0.,0.,0.,0.,0.,0.,0.,0.,1.281234,0.,0.,1.193609,0.,0.,0.,0.,0.,0.,0.,0.,0.,0.,0.,0.,0.,0.,0.,0.|1.334856,1.561899,0.,0.,0.,0.,2.007982,1.969677,0.,2.007982,1.969677,0.,0.,0.,0.,0.,0.,0.,0.,1.304738,0.,0.,0.,0.,0.,0.,0.,0.,0.,0.,0.,0.,0.,1.77652,0.,0.,0.,0.,0.,0.,0.,0.,0.,0.,0.,0.,0.|0.,0.,0.,0.,0.,0.,0.,0.,0.|0.,0.,0.,0.,0.,0.,0.,0.,0.247981,0.,0.,0.154014,0.,0.,0.,0.,0.,0.,0.,0.,0.,0.,0.,0.,0.,0.,0.,0.|0.778666,0.455554,0.,0.,0.,0.,1.684114,1.397835,0.,1.684114,1.397835,0.,0.,0.,0.,0.,0.,0.,0.,0.49164,0.,0.,0.,0.,0.,0.,0.,0.,0.,0.,0.,0.,0.,0.358421,0.,0.,0.,0.,0.,0.,0.,0.,0.,0.,0.,0.,0.
M|0.,0.,0.,0.,0.,0.,0.,0.,0.,0.|0.,0.,0.,1.590722,0.,0.,0.,0.,0.,0.,0.,1.671328,0.,0.,0.||0.,0.,0.,0.,0.,0.,0.,0.,0.,0.|0.,0.,0.,0.695941,0.,0.,0.,0.,0.,0.,0.,1.063572,0.,0.,0.|
F|0.,0.,0.,0.,0.,0.,1.826309,0.,0.,1.417717,0.,0.,0.,0.,0.,1.204736,0.,0.,0.,0.966867,0.,0.,0.,0.,0.966867|1.678848,0.,1.795096,0.,0.,0.,0.,0.,0.,0.,0.,0.,0.,0.,1.651702,0.,0.,0.,0.,0.,0.,1.396268,1.81844,2.426824,0.,0.,0.,0.,0.,0.,0.,0.,0.,0.,0.,0.,0.,1.729533,1.895544,1.895544,0.,0.,0.,0.,0.,1.127134,0.,0.,0.,0.,0.,0.,1.58174,0.,0.,1.58174,1.744469,0.,1.58174,1.744469,0.,0.,0.,0.||0.,0.,0.,0.,0.,0.,0.558039,0.,0.,0.123878,0.,0.,0.,0.,0.,0.349762,0.,0.,0.,0.12958,0.,0.,0.,0.,0.12958|0.873001,0.,0.518172,0.,0.,0.,0.,0.,0.,0.,0.,0.,0.,0.,1.055254,0.,0.,0.,0.,0.,0.,0.270245,1.466484,2.002719,0.,0.,0.,0.,0.,0.,0.,0.,0.,0.,0.,0.,0.,0.948453,0.642039,0.642039,0.,0.,0.,0.,0.,0.177968,0.,0.,0.,0.,0.,0.,0.228292,0.,0.,0.228292,0.251779,0.,0.228292,0.251779,0.,0.,0.,0.|
P|0.,0.,0.,0.,0.,0.,0.,0.,0.,0.,0.,0.,0.,0.,0.,0.,0.,0.,0.,0.,0.,0.|1.292895,0.,0.,0.,0.,0.,0.,0.,0.,0.,0.,0.,0.,0.,1.589883,0.,0.,0.,1.385976,0.,0.,0.,0.||0.,0.,0.,0.,0.,0.,0.,0.,0.,0.,0.,0.,0.,0.,0.,0.,0.,0.,0.,0.,0.,0.|0.568874,0.,0.,0.,0.,0.,0.,0.,0.,0.,0.,0.,0.,0.,0.460836,0.,0.,0.,0.157896,0.,0.,0.,0.|
S|0.,0.,0.,0.,0.,1.658753,0.,0.,0.,0.,0.,0.,0.,0.,0.,0.,0.,0.,0.,0.,0.,0.,0.,0.,0.,1.411383,0.,0.,0.,0.,2.1407,0.,0.,0.,0.,0.,0.,0.990928,0.,0.,0.,0.,0.,0.,1.632016,0.,0.,0.,1.632016,0.,1.632016,0.,1.482324,0.,0.,0.|1.397663|0.,0.,0.,0.,1.532025,0.,0.,0.,0.,0.,0.,0.,0.,0.,0.,0.,0.,0.,1.951511,0.,0.,1.462056,0.,0.,1.906188,0.,1.906188,0.,0.,0.,0.,0.,0.,1.827623,0.,0.,1.76796,1.245538,0.,0.,0.,0.,0.,0.,0.,0.,0.,0.,0.|0.,0.,0.,0.,0.,0.478815,0.,0.,0.,0.,0.,0.,0.,0.,0.,0.,0.,0.,0.,0.,0.,0.,0.,0.,0.,0.431256,0.,0.,0.,0.,0.690548,0.,0.,0.,0.,0.,0.,0.142022,0.,0.,0.,0.,0.,0.,0.471097,0.,0.,0.,0.471097,0.,0.471097,0.,0.122254,0.,0.,0.|0.116472|0.,0.,0.,0.,0.663351,0.,0.,0.,0.,0.,0.,0.,0.,0.,0.,0.,0.,0.,0.704712,0.,0.,0.530672,0.,0.,0.922349,0.,0.922349,0.,0.,0.,0.,0.,0.,0.648896,0.,0.,0.324499,0.14978,0.,0.,0.,0.,0.,0.,0.,0.,0.,0.,0.
T|0.,0.,0.,0.,0.,0.,0.,0.,0.,0.,0.,0.,0.,0.,1.642653,0.,0.,0.,0.,0.,0.,0.,0.,0.,0.,0.,0.,0.,0.,0.,0.,0.,0.|0.,1.405091,1.283163,0.,0.,0.,0.,0.,0.,0.,1.031696,0.,0.,0.,0.,1.225745,0.,0.,0.,0.,1.1554,0.,0.,0.,0.,0.,0.,0.,0.,0.|0.,0.,0.,0.,0.,0.,0.,0.,0.,0.,0.,1.418892,0.,0.,0.,0.,0.,1.234633,0.,0.,0.,0.,0.,0.,1.236581,0.,0.,0.,0.|0.,0.,0.,0.,0.,0.,0.,0.,0.,0.,0.,0.,0.,0.,0.912585,0.,0.,0.,0.,0.,0.,0.,0.,0.,0.,0.,0.,0.,0.,0.,0.,0.,0.|0.,0.501818,0.305515,0.,0.,0.,0.,0.,0.,0.,0.076422,0.,0.,0.,0.,0.238339,0.,0.,0.,0.,0.969045,0.,0.,0.,0.,0.,0.,0.,0.,0.|0.,0.,0.,0.,0.,0.,0.,0.,0.,0.,0.,0.262758,0.,0.,0.,0.,0.,0.342954,0.,0.,0.,0.,0.,0.,0.837684,0.,0.,0.,0.
W|0.,0.,1.290581,0.,0.|0.,0.,1.491312,0.,0.,0.,0.,0.,0.,0.,0.,0.,2.612533,2.294415,1.012101,0.,0.,0.,0.,0.,0.,1.348211,1.348211,0.|0.,0.,0.,0.,0.,0.,0.,0.984186,1.738561,0.|0.,0.,0.223063,0.,0.|0.,0.,0.652449,0.,0.,0.,0.,0.,0.,0.,0.,0.,0.9797,2.159449,0.12198,0.,0.,0.,0.,0.,0.,0.347925,0.347925,0.|0.,0.,0.,0.,0.,0.,0.,0.232377,1.022683,0.
Y|0.,0.,0.,1.018686,0.841479,0.,0.,0.,1.811484,1.627248,0.,0.,0.,0.,1.450395,0.,0.,0.,0.,0.,0.|0.,0.,0.,0.,0.,0.,1.2394,0.861317,1.393604,0.,0.,0.,0.,0.,0.,0.,0.,1.575655,0.,0.,1.062684,1.213897,0.,0.,1.943681,1.398923,1.381295,0.,0.,0.,0.,0.,1.369478,1.739772,0.,0.,2.166451,0.,0.,0.,0.,1.401936,1.470922,2.246684,2.060403,0.,0.,0.,0.,1.723859,0.,1.098252,0.,0.,0.,0.,0.,0.,0.,1.577073,0.|0.,0.,0.,0.,0.,0.,0.,0.,0.,0.,0.,0.,0.,0.,0.,0.,0.,0.,0.880343,0.,1.006482,1.665321,0.,0.,0.,1.038222,0.,0.,0.,0.,0.,0.,0.,0.,1.108874,2.067821,1.217955,0.,0.,0.,0.,0.,0.,1.09246,0.,0.,0.,0.,0.,1.240168,0.,1.498941,0.|0.,0.,0.,0.087316,0.016028,0.,0.,0.,0.603828,0.361611,0.,0.,0.,0.,0.377953,0.,0.,0.,0.,0.,0.|0.,0.,0.,0.,0.,0.,0.466251,0.045117,0.590622,0.,0.,0.,0.,0.,0.,0.,0.,0.59087,0.,0.,0.29519,0.323706,0.,0.,0.97184,0.408019,0.268585,0.,0.,0.,0.,0.,0.26506,0.392852,0.,0.,0.736173,0.,0.,0.,0.,0.764693,0.354555,0.585455,0.644295,0.,0.,0.,0.,0.480062,0.,0.139019,0.,0.,0.,0.,0.,0.,0.,0.38155,0.|0.,0.,0.,0.,0.,0.,0.,0.,0.,0.,0.,0.,0.,0.,0.,0.,0.,0.,0.045647,0.,0.279578,0.83266,0.,0.,0.,0.200946,0.,0.,0.,0.,0.,0.,0.,0.,0.30242,0.579259,0.281677,0.,0.,0.,0.,0.,0.,0.131372,0.,0.,0.,0.,0.,0.260035,0.,0.459353,0.
V|0.,0.,0.,0.,1.14132,0.,0.,0.,0.,0.,0.,0.,0.,0.,0.,0.,0.,0.,0.,0.,0.,0.,0.,0.,0.,0.,0.|0.,0.,0.,0.,0.,0.,1.579342,1.161934,0.938553,0.,0.,0.,0.,0.,0.,0.,0.,0.,0.,0.,0.,0.,0.,1.109504,1.183508,0.,0.,0.,0.,0.,0.,0.,0.,0.,0.,0.,0.,0.,0.,0.,0.,0.,0.,1.320515,0.,0.,0.,0.978706,0.,0.,0.,1.320515,0.,0.,0.,1.320515,0.,0.,0.,1.127399,1.320515,0.,0.,0.978706,0.,0.,0.||0.,0.,0.,0.,0.422711,0.,0.,0.,0.,0.,0.,0.,0.,0.,0.,0.,0.,0.,0.,0.,0.,0.,0.,0.,0.,0.,0.|0.,0.,0.,0.,0.,0.,0.545945,0.387311,0.106654,0.,0.,0.,0.,0.,0.,0.,0.,0.,0.,0.,0.,0.,0.,0.238525,0.25058,0.,0.,0.,0.,0.,0.,0.,0.,0.,0.,0.,0.,0.,0.,0.,0.,0.,0.,0.42202,0.,0.,0.,0.161436,0.,0.,0.,0.42202,0.,0.,0.,0.42202,0.,0.,0.,0.046491,0.42202,0.,0.,0.161436,0.,0.,0.|
```
