## Supplementary Data 3 for "Pharmacological proximities in the GPCR family discovered using contact-informed amino-acid and binding pocket similarities": f1168.bsv

```
res|B|C|P|wB|wC|wP
A|1.562478,0.,0.|0.,0.,0.,0.||0.611404,0.,0.|0.,0.,0.,0.|
R|0.|0.,0.,0.|0.,0.,0.,0.|0.|0.,0.,0.|0.,0.,0.,0.
N|1.640748,0.|0.772506,0.|0.,2.158381,0.|0.713369,0.|0.151142,0.|0.,0.844584,0.
D|0.,0.,0.,0.,0.|0.,0.,0.,0.|0.,0.,0.,0.,0.,0.,0.,0.,0.,1.881747,0.,0.|0.,0.,0.,0.,0.|0.,0.,0.,0.|0.,0.,0.,0.,0.,0.,0.,0.,0.,0.413787,0.,0.
C|0.,0.|0.|0.,0.|0.,0.|0.|0.,0.
Q|||0.,0.|||0.,0.
E|1.412488,0.,0.|0.,0.|1.212032,0.,1.77645,0.|0.340945,0.,0.|0.,0.|0.111451,0.,0.231711,0.
G|0.,0.,1.349622,0.,0.,0.,0.,0.,0.,1.46213,0.,0.,0.,0.,0.,0.|||0.,0.,0.009043,0.,0.,0.,0.,0.,0.,0.696617,0.,0.,0.,0.,0.,0.||
H|||0.|||0.
I|1.515878,0.,0.|0.,0.,0.,0.,0.,0.,0.,0.,0.,0.||0.058401,0.,0.|0.,0.,0.,0.,0.,0.,0.,0.,0.,0.|
L|1.563226,0.,0.,0.,0.|1.435076,0.,0.,0.,0.,0.,0.,0.,0.,0.||0.413267,0.,0.,0.,0.|0.197942,0.,0.,0.,0.,0.,0.,0.,0.,0.|
K|0.|0.,0.|0.|0.|0.,0.|0.
M|0.|0.,0.||0.|0.,0.|
F|0.,0.,0.,0.,0.,0.|0.,0.,0.,0.,0.,0.,0.,0.,0.,0.,0.,0.,1.709041||0.,0.,0.,0.,0.,0.|0.,0.,0.,0.,0.,0.,0.,0.,0.,0.,0.,0.,0.733725|
P|0.,0.,0.,0.,0.|0.,0.,0.||0.,0.,0.,0.,0.|0.,0.,0.|
S|0.,0.,0.,0.,0.,0.,0.||0.,0.,0.,0.,0.,0.|0.,0.,0.,0.,0.,0.,0.||0.,0.,0.,0.,0.,0.
T|0.,0.,0.,0.,0.|0.,0.,0.,0.|0.,0.,0.|0.,0.,0.,0.,0.|0.,0.,0.,0.|0.,0.,0.
W||||||
Y|0.,0.,0.,0.|0.,0.,0.,0.,0.,0.,0.|0.,0.,0.,0.,0.|0.,0.,0.,0.|0.,0.,0.,0.,0.,0.,0.|0.,0.,0.,0.,0.
V|0.,0.,0.,0.,0.|0.,0.,0.,0.,0.,0.,0.||0.,0.,0.,0.,0.|0.,0.,0.,0.,0.,0.,0.|
```
