## Supplementary Data 3 for "Pharmacological proximities in the GPCR family discovered using contact-informed amino-acid and binding pocket similarities": f1173.bsv

```
res|B|C|P|wB|wC|wP
A|0.,0.,0.,0.,1.177154,1.198441,0.,0.,0.,0.,0.,0.,1.251662,1.250245,0.,0.,0.,0.,0.,0.,0.,0.,0.,0.,0.,0.,0.,0.,0.,0.,0.,0.,0.,0.,0.,0.,1.330141,1.298452,0.,0.,0.,0.,0.,0.,0.,0.,0.,0.,0.,0.,0.,0.,0.,0.,0.,0.,0.,0.,0.,0.,0.,0.,0.,0.,0.,0.,0.,0.,0.,0.,1.430634,0.,0.,0.,0.,0.,0.,0.,0.,0.,0.,0.,0.,0.,0.,0.,0.,0.,0.,1.297933,1.332152,0.,0.,0.,0.,0.,0.,0.,0.,0.,0.,1.689065,0.,0.,0.,0.,0.,0.,0.,0.,1.141778,1.754949,0.,0.,0.,0.,0.,0.,0.|0.,0.,0.,0.,1.067756,0.,0.,0.,0.,0.,0.,0.,1.100398,0.,0.,0.,1.101161,0.,0.,0.,1.100398,0.,0.,0.,0.,0.,0.,0.,0.,0.,0.,0.,0.,0.,0.,0.,0.,0.,0.,0.,0.,0.,0.,0.,0.,0.,0.,1.140276,0.,0.,0.,0.,0.,0.,0.,0.,1.083346,1.248434,0.957258,0.,0.,0.,0.,0.,0.,0.,0.,0.,1.282828,0.,0.,0.,0.,0.,0.,0.,0.,0.,0.,0.,0.,0.,0.||0.,0.,0.,0.,0.124881,0.120886,0.,0.,0.,0.,0.,0.,0.117547,0.093497,0.,0.,0.,0.,0.,0.,0.,0.,0.,0.,0.,0.,0.,0.,0.,0.,0.,0.,0.,0.,0.,0.,0.108725,0.110651,0.,0.,0.,0.,0.,0.,0.,0.,0.,0.,0.,0.,0.,0.,0.,0.,0.,0.,0.,0.,0.,0.,0.,0.,0.,0.,0.,0.,0.,0.,0.,0.,0.689067,0.,0.,0.,0.,0.,0.,0.,0.,0.,0.,0.,0.,0.,0.,0.,0.,0.,0.,0.116481,0.170789,0.,0.,0.,0.,0.,0.,0.,0.,0.,0.,0.445468,0.,0.,0.,0.,0.,0.,0.,0.,0.685067,0.069918,0.,0.,0.,0.,0.,0.,0.|0.,0.,0.,0.,0.211694,0.,0.,0.,0.,0.,0.,0.,0.185632,0.,0.,0.,0.176186,0.,0.,0.,0.185632,0.,0.,0.,0.,0.,0.,0.,0.,0.,0.,0.,0.,0.,0.,0.,0.,0.,0.,0.,0.,0.,0.,0.,0.,0.,0.,0.422324,0.,0.,0.,0.,0.,0.,0.,0.,0.069689,0.14405,0.122725,0.,0.,0.,0.,0.,0.,0.,0.,0.,0.592074,0.,0.,0.,0.,0.,0.,0.,0.,0.,0.,0.,0.,0.,0.|
R|0.,0.,0.,0.,0.,0.,0.,0.,0.,0.,0.,0.,0.,0.,1.34934,0.,0.,0.,0.,0.,1.313664,0.,0.,0.,0.,0.,0.,0.,0.,0.,0.,0.,0.,0.,0.,0.,0.,0.|1.249574,0.,1.600069,0.,1.380616,0.,0.,0.924434,0.,0.,0.,0.,1.42213,0.,0.,0.,1.665248,0.,0.,1.373672,0.,0.,0.,0.,1.420845,0.,0.,0.,0.,0.,0.,1.467704,0.,0.936958,0.,0.,0.,1.382115,1.382115,0.,1.737242,0.,1.523873,0.,1.807598,0.,1.481539,0.,0.,0.,0.,0.,0.,1.440918,0.|2.653044,1.56115,0.,0.,1.936433,2.405425,0.,0.,1.692867,1.745714,0.,1.756452,0.,0.,0.,0.,0.,0.,1.85171,0.,0.,2.403306,0.,0.,1.678975,2.101302,0.,0.,2.122355,0.,0.,0.,0.,0.,0.,1.75808,1.421418,2.084482,0.,0.,0.,1.61442,1.51234,0.,2.052602,0.,0.,0.,0.,0.,0.,0.,0.,1.652894,0.,1.588008,0.,0.,1.527061,2.275018,0.,1.527061,2.275018,0.,2.639227,0.,1.977891,0.,2.548535,1.922977,2.470532,0.,0.,0.,0.,0.,0.,1.649424,2.487258,0.,0.,0.,0.,0.,0.,0.,0.,0.,0.,0.,1.759661,0.,0.,1.560488,0.|0.,0.,0.,0.,0.,0.,0.,0.,0.,0.,0.,0.,0.,0.,0.128509,0.,0.,0.,0.,0.,0.156979,0.,0.,0.,0.,0.,0.,0.,0.,0.,0.,0.,0.,0.,0.,0.,0.,0.|0.694208,0.,0.405988,0.,0.337484,0.,0.,0.11641,0.,0.,0.,0.,0.423766,0.,0.,0.,0.360054,0.,0.,0.415296,0.,0.,0.,0.,0.155218,0.,0.,0.,0.,0.,0.,0.267694,0.,0.052053,0.,0.,0.,0.39699,0.39699,0.,0.334085,0.,0.415602,0.,0.973322,0.,0.142168,0.,0.,0.,0.,0.,0.,0.336838,0.|1.473913,0.364268,0.,0.,1.01157,0.700086,0.,0.,0.626988,0.517249,0.,0.33828,0.,0.,0.,0.,0.,0.,0.261858,0.,0.,1.201653,0.,0.,1.119317,1.50093,0.,0.,0.860414,0.,0.,0.,0.,0.,0.,0.73594,0.760293,0.694827,0.,0.,0.,0.837107,0.672151,0.,0.252982,0.,0.,0.,0.,0.,0.,0.,0.,0.091827,0.,0.405171,0.,0.,0.698549,1.35533,0.,0.698549,1.35533,0.,1.319613,0.,0.342327,0.,1.274268,1.005193,0.673781,0.,0.,0.,0.,0.,0.,0.158278,0.2638,0.,0.,0.,0.,0.,0.,0.,0.,0.,0.,0.,0.959815,0.,0.,0.504008,0.
N|0.,0.,0.,0.,0.,0.,0.,0.,1.55151,0.,0.,0.,0.,0.,0.,0.,0.,0.,0.,0.,0.,0.,0.,0.,0.|0.,1.006623,0.,0.,0.,0.,0.,0.766571,0.,1.349144,0.,0.,0.,0.,0.,0.,0.,0.,0.,0.,0.,0.,0.,0.,0.,0.|0.,0.,0.,1.557352,0.,0.,0.,0.,0.,1.778834,1.444719,0.,1.368848,0.,1.481092,0.,0.,0.,0.,1.26998,0.,0.,0.,0.,0.,1.875753,0.,0.,0.,0.,0.,0.,0.,0.,0.,0.,0.,0.,1.236814,1.842676,0.,0.,0.,0.894922,2.036841,0.,0.,0.,0.|0.,0.,0.,0.,0.,0.,0.,0.,0.127024,0.,0.,0.,0.,0.,0.,0.,0.,0.,0.,0.,0.,0.,0.,0.,0.|0.,0.096934,0.,0.,0.,0.,0.,0.319405,0.,0.110456,0.,0.,0.,0.,0.,0.,0.,0.,0.,0.,0.,0.,0.,0.,0.,0.|0.,0.,0.,0.323006,0.,0.,0.,0.,0.,1.082768,0.251255,0.,0.537762,0.,0.740546,0.,0.,0.,0.,0.77106,0.,0.,0.,0.,0.,0.15357,0.,0.,0.,0.,0.,0.,0.,0.,0.,0.,0.,0.,0.803929,1.063083,0.,0.,0.,0.511384,0.396052,0.,0.,0.,0.
D|0.,0.,1.906714,0.,0.,0.,0.,0.,0.,0.,1.578449,0.825079,0.,0.,0.,0.,1.268532,0.,0.,0.,0.,0.,0.,0.,0.,0.,0.,0.,0.,0.,0.|0.,0.,0.,1.145389,0.,0.,0.,0.,0.,0.,1.166633,0.,0.,0.,0.,1.112533,0.,0.,0.,0.,0.,0.,0.,0.,0.|0.,0.,1.577546,1.511039,0.,0.,1.790618,0.,0.,0.,0.,0.,0.,0.,1.809101,0.,0.,0.,0.,0.,1.933769,0.,0.,0.,0.,0.,1.761991,1.715573,1.748428,0.,1.516953,0.,0.,0.,0.,0.,2.23325,0.,0.,0.,0.,0.,0.|0.,0.,0.243715,0.,0.,0.,0.,0.,0.,0.,0.280613,0.027734,0.,0.,0.,0.,0.096438,0.,0.,0.,0.,0.,0.,0.,0.,0.,0.,0.,0.,0.,0.|0.,0.,0.,0.159321,0.,0.,0.,0.,0.,0.,0.211722,0.,0.,0.,0.,0.084579,0.,0.,0.,0.,0.,0.,0.,0.,0.|0.,0.,0.764871,0.778414,0.,0.,0.383704,0.,0.,0.,0.,0.,0.,0.,0.448925,0.,0.,0.,0.,0.,0.15832,0.,0.,0.,0.,0.,0.449562,0.254159,0.874214,0.,0.613236,0.,0.,0.,0.,0.,1.488833,0.,0.,0.,0.,0.,0.
C|0.,0.,1.710058,0.,0.,0.,0.,0.,0.,1.175307,0.,0.,0.,0.,0.,0.,0.,0.,0.,0.,0.|0.,0.,0.|1.580119,0.,1.294078,1.14243,0.,0.,0.,1.835078,0.,0.,0.,1.543745,1.050245,0.,0.,0.,1.116121,0.,0.,0.,0.,0.,1.49695|0.,0.,0.335678,0.,0.,0.,0.,0.,0.,0.195885,0.,0.,0.,0.,0.,0.,0.,0.,0.,0.,0.|0.,0.,0.|0.495261,0.,0.699502,0.265681,0.,0.,0.,0.17991,0.,0.,0.,0.723293,0.09908,0.,0.,0.,0.312759,0.,0.,0.,0.,0.,0.388818
Q|0.,0.,0.,1.372476,1.286077,0.,0.,0.,0.,0.,0.,0.,0.,0.,0.,0.,0.,0.,0.,0.,0.,0.,0.,0.,0.,0.,0.,0.|0.,0.,0.,0.,0.,0.,1.189327,0.,0.,0.,0.,0.,0.,0.,0.,0.,0.,0.,0.,0.,0.,0.,1.223925,0.,0.,0.,0.,0.,0.,0.,1.138286,0.|0.,0.,0.,0.,0.,0.,1.211963,0.,0.,0.,0.,0.,1.646375,0.,0.,0.,0.,1.762093,0.,2.124076,1.243116,0.,0.,0.,0.877273,0.,0.,0.,0.,0.,0.,0.,0.,1.938658,0.,1.334807,0.,0.|0.,0.,0.,0.234017,0.172126,0.,0.,0.,0.,0.,0.,0.,0.,0.,0.,0.,0.,0.,0.,0.,0.,0.,0.,0.,0.,0.,0.,0.|0.,0.,0.,0.,0.,0.,0.150168,0.,0.,0.,0.,0.,0.,0.,0.,0.,0.,0.,0.,0.,0.,0.,0.109839,0.,0.,0.,0.,0.,0.,0.,0.109229,0.|0.,0.,0.,0.,0.,0.,0.073452,0.,0.,0.,0.,0.,0.08301,0.,0.,0.,0.,0.049289,0.,0.299549,0.111562,0.,0.,0.,0.042177,0.,0.,0.,0.,0.,0.,0.,0.,0.969329,0.,0.087639,0.,0.
E|1.661364,0.,0.,1.711383,0.,0.,1.665987,0.,0.,0.,0.,0.,0.,0.,0.,0.,0.,0.,0.,0.,0.997497,0.,0.,0.|0.,0.,0.,0.,0.,0.,0.,1.337228,0.,0.,1.022442,0.,0.,0.,0.,0.,0.,0.,0.,0.,0.,0.,0.,0.,0.,0.,0.,0.,0.,0.,0.,0.,0.799052,0.,0.,0.|0.,0.,0.,0.,0.,0.,0.,0.,0.,0.,0.,0.,0.,0.,0.,0.,0.,0.,0.,0.,0.,1.327234,0.,0.,0.,1.545578,1.232791,0.,0.,1.05804,1.447317,1.283228,0.,0.,0.,0.,0.,0.,1.297261,0.,0.767417,0.,0.,0.,0.,1.177397,1.70713,0.,0.,0.,0.,0.,0.,0.930933,0.,2.577964,0.,0.,0.,0.,0.,0.,0.,2.07805,2.295363,1.160912,0.,0.,0.,0.,0.,0.|0.657107,0.,0.,0.082112,0.,0.,0.309398,0.,0.,0.,0.,0.,0.,0.,0.,0.,0.,0.,0.,0.,0.226704,0.,0.,0.|0.,0.,0.,0.,0.,0.,0.,0.479007,0.,0.,0.020655,0.,0.,0.,0.,0.,0.,0.,0.,0.,0.,0.,0.,0.,0.,0.,0.,0.,0.,0.,0.,0.,0.163442,0.,0.,0.|0.,0.,0.,0.,0.,0.,0.,0.,0.,0.,0.,0.,0.,0.,0.,0.,0.,0.,0.,0.,0.,0.036932,0.,0.,0.,0.051071,0.027872,0.,0.,0.173708,1.14031,0.5444,0.,0.,0.,0.,0.,0.,0.014631,0.,0.319757,0.,0.,0.,0.,0.378449,1.280348,0.,0.,0.,0.,0.,0.,0.124124,0.,2.209683,0.,0.,0.,0.,0.,0.,0.,1.66244,1.639545,0.348274,0.,0.,0.,0.,0.,0.
G|2.043304,0.,0.,0.,0.,0.,0.,1.495545,0.,0.,0.,0.,1.115912,0.,0.,0.,0.,0.,0.,0.,0.,0.,0.,0.,0.,0.,0.,0.,0.,0.,0.,0.,0.,1.097,1.860261,0.,0.,0.,0.,0.,0.,0.,0.,0.,0.,0.,1.161286,1.993366,0.,1.545726,2.273281,0.,0.,0.,0.,0.,1.527908,0.,0.,0.,0.,0.,0.,0.,0.,0.,0.,0.,0.,1.301193,1.874322,0.,0.,2.00183,0.,0.,0.,0.,0.,0.,0.,0.,0.,0.,0.,1.617121,0.,0.,0.,0.,0.,0.,0.,0.,0.,1.343664,1.833218,0.,1.229363,1.877256,0.,0.,0.,0.,0.,0.,1.540924,0.,0.,0.,1.862781,0.,0.,0.,0.,0.,0.,0.,0.,0.,0.,0.,1.160436,1.744497,0.,0.,1.226608,0.,0.,0.,0.914221,0.,0.,0.,0.,0.,0.,0.,0.,0.,0.,0.,0.,0.,0.,1.74727,0.,1.743298,0.,0.,0.,0.,1.877155,0.,0.,0.,0.|||2.043304,0.,0.,0.,0.,0.,0.,0.299109,0.,0.,0.,0.,0.28931,0.,0.,0.,0.,0.,0.,0.,0.,0.,0.,0.,0.,0.,0.,0.,0.,0.,0.,0.,0.,0.365667,1.505926,0.,0.,0.,0.,0.,0.,0.,0.,0.,0.,0.,0.788015,1.779791,0.,1.159294,2.273281,0.,0.,0.,0.,0.,0.322558,0.,0.,0.,0.,0.,0.,0.,0.,0.,0.,0.,0.,0.929424,1.807382,0.,0.,0.235509,0.,0.,0.,0.,0.,0.,0.,0.,0.,0.,0.,0.145126,0.,0.,0.,0.,0.,0.,0.,0.,0.,0.671832,0.611073,0.,0.209253,0.49927,0.,0.,0.,0.,0.,0.,1.386832,0.,0.,0.,1.217972,0.,0.,0.,0.,0.,0.,0.,0.,0.,0.,0.,0.745995,1.61989,0.,0.,1.103947,0.,0.,0.,0.140649,0.,0.,0.,0.,0.,0.,0.,0.,0.,0.,0.,0.,0.,0.,1.630786,0.,0.243089,0.,0.,0.,0.,0.772946,0.,0.,0.,0.||
H|0.,0.,0.,0.,0.,0.,0.,0.,0.,0.,0.,0.,0.,0.,0.|0.,0.,0.,0.,0.,0.,0.,0.,1.499859,0.,0.,0.,0.,0.959453,0.,0.956886,1.188126,1.390941,1.543898,0.,1.250752,1.079873,0.,1.635425,1.367017,1.367017,0.,0.,0.,0.,1.219914,0.,1.044277,0.,0.887704,0.,0.,0.,0.,1.452876,0.,0.,0.|0.,0.,0.,0.,0.,0.,0.,0.,0.,0.,1.849275,0.,0.,0.,0.,0.,2.457252,0.,0.,0.,0.,0.,0.,2.028189,0.,1.760389,2.287906,1.962816,0.,2.003367,2.121094,0.,2.14623,2.09831,2.09831,0.,0.,0.,0.,0.,0.,1.269349,2.137625,0.,1.637076,0.,1.62783,0.,0.,0.,1.33597,1.685638,0.,0.|0.,0.,0.,0.,0.,0.,0.,0.,0.,0.,0.,0.,0.,0.,0.|0.,0.,0.,0.,0.,0.,0.,0.,1.499859,0.,0.,0.,0.,0.279841,0.,0.341745,0.09901,0.880929,0.686177,0.,0.804055,0.286231,0.,0.228731,0.21987,0.21987,0.,0.,0.,0.,0.241302,0.,0.730994,0.,0.570667,0.,0.,0.,0.,0.968584,0.,0.,0.|0.,0.,0.,0.,0.,0.,0.,0.,0.,0.,0.555716,0.,0.,0.,0.,0.,2.04771,0.,0.,0.,0.,0.,0.,0.845079,0.,0.943066,1.143953,1.308544,0.,1.574074,0.613328,0.,0.300172,0.484225,0.484225,0.,0.,0.,0.,0.,0.,0.337593,0.505043,0.,1.227807,0.,1.162736,0.,0.,0.,0.801582,1.011383,0.,0.
I|0.,0.,0.,0.,0.,0.,0.,0.,0.,0.,0.,0.,0.,0.,0.,0.,0.,0.,0.,0.,0.,0.,0.,0.,0.,0.,0.,0.,0.,0.,0.,0.,0.789584,0.,0.,0.,1.606563,0.,0.,1.28865,0.,0.,0.,0.,0.,0.,1.677595,0.,0.,0.|0.,0.,0.,0.,0.,0.,0.,0.,0.,0.,0.,0.,0.,0.,0.,0.,0.,0.,0.,0.,0.,1.377181,0.,0.,0.,0.,1.552597,0.,0.,0.,1.26476,0.,0.,0.,0.,0.,0.,0.,0.,0.,0.,1.286676,0.,0.,0.,0.,0.,0.,1.281002,1.145413,0.,0.,0.,0.,0.,0.,1.106319,0.94282,0.,0.,0.,0.,0.,0.,0.,0.,0.,0.,1.418048,0.,1.551248,1.551248,1.3113,0.,0.,0.,0.,0.,0.,0.,0.,0.,0.,0.,1.041432,0.,0.,0.,0.,0.,0.||0.,0.,0.,0.,0.,0.,0.,0.,0.,0.,0.,0.,0.,0.,0.,0.,0.,0.,0.,0.,0.,0.,0.,0.,0.,0.,0.,0.,0.,0.,0.,0.,0.022086,0.,0.,0.,0.131531,0.,0.,0.42955,0.,0.,0.,0.,0.,0.,0.690775,0.,0.,0.|0.,0.,0.,0.,0.,0.,0.,0.,0.,0.,0.,0.,0.,0.,0.,0.,0.,0.,0.,0.,0.,0.455609,0.,0.,0.,0.,0.925861,0.,0.,0.,0.263492,0.,0.,0.,0.,0.,0.,0.,0.,0.,0.,1.056912,0.,0.,0.,0.,0.,0.,0.179161,0.176217,0.,0.,0.,0.,0.,0.,0.064697,0.181948,0.,0.,0.,0.,0.,0.,0.,0.,0.,0.,0.921731,0.,0.320691,0.320691,1.123971,0.,0.,0.,0.,0.,0.,0.,0.,0.,0.,0.,0.428825,0.,0.,0.,0.,0.,0.|
L|0.,0.,0.,0.,1.05474,0.,0.,0.,0.,1.114325,0.,0.,0.,0.,0.,0.,0.,0.,0.,0.,0.,0.,0.,0.,1.142005,0.,0.,0.,0.,0.,0.,0.,0.,0.,0.,0.,0.,0.,0.,0.,0.,0.,0.,0.,0.,0.,0.,0.,0.,0.,0.,0.,0.,0.,1.492997,0.942011,0.,0.,1.186095,0.,1.133637,0.,0.,0.,0.,0.,0.,0.,0.,0.,0.,0.,0.,0.,0.,0.,0.,0.,0.,0.,0.,1.99066,1.01444,0.,0.,0.,1.04689,0.,1.367447,0.,0.,0.,0.,0.|0.,0.,0.,0.,1.237663,0.,0.,1.728314,1.633521,0.,0.,0.,0.,0.,0.,1.702707,1.842358,0.,0.,0.,0.,0.,0.,1.300502,0.,0.,0.,0.,0.,0.,0.,1.230409,0.,0.,0.,0.,0.,0.,0.,1.728314,1.633521,0.,0.,0.,0.,0.,0.,0.,0.,0.,0.,0.,0.,0.,0.,0.,0.,0.,0.,0.,0.,0.,0.,0.,0.,0.,0.,0.,0.,1.46198,0.,0.,0.,0.,0.,0.,0.,0.,1.247066,1.233618,0.,0.,0.,0.,0.,0.,0.,0.,0.,0.,0.,0.,1.169655,0.,1.505055,1.439988,0.,1.462756,0.,0.,0.,0.,0.,0.,1.719647,0.,0.,0.,1.713957,0.,0.,0.,0.,0.,0.,0.,0.,0.,0.,0.,0.,0.,0.,1.360462,0.,0.,0.,0.,0.,0.,0.,0.,0.,0.,1.425538,0.,0.,0.,0.,0.,0.,0.,0.,0.,0.,0.,0.,0.,0.,0.,0.,0.,1.356327,1.483608,0.,0.,0.,0.,0.,0.,0.,0.,0.,0.,0.,0.,0.||0.,0.,0.,0.,0.095385,0.,0.,0.,0.,0.077518,0.,0.,0.,0.,0.,0.,0.,0.,0.,0.,0.,0.,0.,0.,0.073486,0.,0.,0.,0.,0.,0.,0.,0.,0.,0.,0.,0.,0.,0.,0.,0.,0.,0.,0.,0.,0.,0.,0.,0.,0.,0.,0.,0.,0.,0.959784,0.628007,0.,0.,0.615012,0.,0.931201,0.,0.,0.,0.,0.,0.,0.,0.,0.,0.,0.,0.,0.,0.,0.,0.,0.,0.,0.,0.,0.196878,0.710108,0.,0.,0.,0.822557,0.,0.736318,0.,0.,0.,0.,0.|0.,0.,0.,0.,0.445002,0.,0.,0.288553,0.269886,0.,0.,0.,0.,0.,0.,0.305007,0.330022,0.,0.,0.,0.,0.,0.,0.19451,0.,0.,0.,0.,0.,0.,0.,0.211844,0.,0.,0.,0.,0.,0.,0.,0.288553,0.269886,0.,0.,0.,0.,0.,0.,0.,0.,0.,0.,0.,0.,0.,0.,0.,0.,0.,0.,0.,0.,0.,0.,0.,0.,0.,0.,0.,0.,0.191977,0.,0.,0.,0.,0.,0.,0.,0.,0.050387,0.158875,0.,0.,0.,0.,0.,0.,0.,0.,0.,0.,0.,0.,0.537409,0.,0.698775,0.599995,0.,0.384651,0.,0.,0.,0.,0.,0.,1.105488,0.,0.,0.,0.311629,0.,0.,0.,0.,0.,0.,0.,0.,0.,0.,0.,0.,0.,0.,0.248135,0.,0.,0.,0.,0.,0.,0.,0.,0.,0.,0.182761,0.,0.,0.,0.,0.,0.,0.,0.,0.,0.,0.,0.,0.,0.,0.,0.,0.,0.881613,0.953748,0.,0.,0.,0.,0.,0.,0.,0.,0.,0.,0.,0.,0.|
K|0.,0.,0.,0.,0.,0.,0.,0.,0.,0.,0.,0.,0.,0.,0.,0.,0.,0.,0.,0.,0.,0.,0.,0.,1.465785,1.295449,0.,0.,0.,0.,0.,0.,0.,0.,0.,0.,0.,0.,0.,1.690868,0.,0.,0.,0.|0.,0.,0.,0.,0.,0.,0.,0.,0.,0.,1.388958,0.,0.,0.,1.415818,0.,0.,0.,0.,0.,0.,0.,1.388958,0.,0.,0.,0.,0.,0.,0.,0.,0.,0.,0.,0.,0.,1.357168,1.607981,1.568918,1.058892,0.,0.,0.768928,0.,0.,1.107137,1.260932,0.,0.,0.,0.,0.,0.,0.,0.,0.,1.184976,0.,0.,0.,0.,0.,0.,0.,0.,0.,0.,0.,0.,0.,0.,1.27612,0.,0.,0.,1.982926,0.,0.,0.|1.417685,0.,0.,0.,0.,0.,0.,0.,0.,0.,0.,1.668561,0.,0.,0.,1.709157,0.,0.,0.,0.,0.,0.,0.,1.668561,0.,0.,0.,1.886983,0.,0.,0.,1.503699,1.778176,1.537614,0.,0.,0.,0.,1.714896,0.,1.185038,1.890015,0.,0.,0.,1.963343,1.544633,0.,0.,1.562533,1.239135,1.802867,1.979756,0.,0.,0.,0.,1.611216,1.715026,0.,1.502401,1.132829,2.053873,0.,2.053873,0.,0.,1.60767,1.213512,0.,0.,0.,0.,0.,0.,0.,1.838734,1.482324,0.,0.,0.,0.956013,0.,0.,0.,0.,0.,0.,0.,0.885481,0.|0.,0.,0.,0.,0.,0.,0.,0.,0.,0.,0.,0.,0.,0.,0.,0.,0.,0.,0.,0.,0.,0.,0.,0.,0.558394,0.493504,0.,0.,0.,0.,0.,0.,0.,0.,0.,0.,0.,0.,0.,0.69624,0.,0.,0.,0.|0.,0.,0.,0.,0.,0.,0.,0.,0.,0.,0.22948,0.,0.,0.,0.196983,0.,0.,0.,0.,0.,0.,0.,0.22948,0.,0.,0.,0.,0.,0.,0.,0.,0.,0.,0.,0.,0.,0.188779,0.937989,1.120656,0.352964,0.,0.,0.320387,0.,0.,0.155819,0.588435,0.,0.,0.,0.,0.,0.,0.,0.,0.,0.176486,0.,0.,0.,0.,0.,0.,0.,0.,0.,0.,0.,0.,0.,0.,0.354478,0.,0.,0.,0.87482,0.,0.,0.|0.787603,0.,0.,0.,0.,0.,0.,0.,0.,0.,0.,0.333712,0.,0.,0.,0.2913,0.,0.,0.,0.,0.,0.,0.,0.333712,0.,0.,0.,0.357706,0.,0.,0.,0.471309,1.616524,0.978481,0.,0.,0.,0.,0.270773,0.,0.691272,1.890015,0.,0.,0.,1.612746,1.287194,0.,0.,0.254635,0.371741,1.322103,1.767639,0.,0.,0.,0.,0.056336,1.372021,0.,0.5008,0.325387,0.961387,0.,0.961387,0.,0.,1.286136,0.700103,0.,0.,0.,0.,0.,0.,0.,1.44472,0.444697,0.,0.,0.,0.13278,0.,0.,0.,0.,0.,0.,0.,0.286479,0.
M|0.,0.,0.,0.,0.,0.,0.,0.,0.,0.,0.,1.465444,0.,0.,0.,0.,0.,0.,0.,0.,0.,0.,0.,1.753698|0.,0.,0.,0.,0.,0.,0.,0.,0.,0.,0.,0.,0.,0.,0.,0.,0.,0.,0.,0.,0.,0.,1.156806,0.,0.,0.,1.250292,0.,0.,0.,0.,0.,0.,0.,0.,0.,0.,0.,0.,0.,0.,0.,0.,0.,0.755864,0.,0.,0.,0.,0.,0.,0.,0.,0.,0.,1.627717,0.,0.,0.,0.,0.,0.,0.,0.,0.,0.,0.,0.,0.,0.,0.,1.629454,0.,0.,0.,0.,0.,1.584813||0.,0.,0.,0.,0.,0.,0.,0.,0.,0.,0.,0.651309,0.,0.,0.,0.,0.,0.,0.,0.,0.,0.,0.,1.079198|0.,0.,0.,0.,0.,0.,0.,0.,0.,0.,0.,0.,0.,0.,0.,0.,0.,0.,0.,0.,0.,0.,0.024142,0.,0.,0.,0.045663,0.,0.,0.,0.,0.,0.,0.,0.,0.,0.,0.,0.,0.,0.,0.,0.,0.,0.251955,0.,0.,0.,0.,0.,0.,0.,0.,0.,0.,0.330096,0.,0.,0.,0.,0.,0.,0.,0.,0.,0.,0.,0.,0.,0.,0.,0.626713,0.,0.,0.,0.,0.,0.462647|
F|0.,0.,0.,0.,0.,0.,0.,0.,0.,0.,0.,0.,0.,0.,0.,0.,0.,0.,0.,1.326053,0.,0.,0.,0.,0.,0.,0.,0.,0.,0.,0.,0.,0.,0.,0.,0.,0.,0.,0.,0.,0.,0.,0.,0.,0.|0.,0.,1.173453,0.,0.,0.,0.,0.,0.,0.,0.,1.531158,0.,0.,1.60114,0.,0.,0.,0.,0.,0.,0.,0.,0.,0.,0.,2.018894,0.,0.,1.582113,0.,1.176836,0.,0.,0.,1.62793,0.,0.,0.,0.,1.164157,0.,0.,0.,0.,0.,0.,0.,0.,1.554407,0.,0.,0.,0.,0.,0.,0.,0.,0.,0.,0.,1.394309,0.,0.,0.,0.,0.,1.204639,0.,0.,0.,0.,0.,0.,0.,0.,0.,0.,0.,1.288812,0.,0.,0.,1.093431,0.,0.,0.,0.,0.,0.,1.547402,0.,0.,1.916869,1.434736,0.,1.75487,0.,0.,0.,0.,0.,2.509664,0.,0.,0.,0.,1.165394,0.,0.,0.,0.,1.867757,0.,1.329843,1.05738,0.||0.,0.,0.,0.,0.,0.,0.,0.,0.,0.,0.,0.,0.,0.,0.,0.,0.,0.,0.,0.040859,0.,0.,0.,0.,0.,0.,0.,0.,0.,0.,0.,0.,0.,0.,0.,0.,0.,0.,0.,0.,0.,0.,0.,0.,0.|0.,0.,0.369176,0.,0.,0.,0.,0.,0.,0.,0.,0.275185,0.,0.,0.428588,0.,0.,0.,0.,0.,0.,0.,0.,0.,0.,0.,0.288413,0.,0.,1.052323,0.,0.445289,0.,0.,0.,0.162793,0.,0.,0.,0.,0.190845,0.,0.,0.,0.,0.,0.,0.,0.,0.304786,0.,0.,0.,0.,0.,0.,0.,0.,0.,0.,0.,0.263261,0.,0.,0.,0.,0.,0.318206,0.,0.,0.,0.,0.,0.,0.,0.,0.,0.,0.,0.425034,0.,0.,0.,0.186116,0.,0.,0.,0.,0.,0.,0.858723,0.,0.,1.54824,0.717368,0.,0.506212,0.,0.,0.,0.,0.,0.702706,0.,0.,0.,0.,0.699236,0.,0.,0.,0.,1.115803,0.,0.305616,0.210163,0.|
P|0.,0.,0.,0.,0.,0.,0.,0.,0.,0.,0.,0.,0.,0.,0.,0.,0.,0.,1.159998,0.,0.,0.,0.,0.,0.,0.,0.,0.,0.,0.,0.,0.,0.,0.,0.,0.|1.054128,0.,0.,0.,0.,0.,0.,0.,0.,0.,0.,0.,0.,0.,0.,0.,0.,0.,0.,0.,0.,0.,0.,0.,0.,0.,0.,0.,1.313996,0.,0.,0.,0.,0.,0.,0.,0.,0.,0.,0.,0.,0.,0.,0.,0.,0.,0.,0.,0.,0.,0.,0.,0.,0.,0.,0.,0.,0.,0.,0.,0.,0.,1.043127,0.,0.||0.,0.,0.,0.,0.,0.,0.,0.,0.,0.,0.,0.,0.,0.,0.,0.,0.,0.,0.067836,0.,0.,0.,0.,0.,0.,0.,0.,0.,0.,0.,0.,0.,0.,0.,0.,0.|0.153974,0.,0.,0.,0.,0.,0.,0.,0.,0.,0.,0.,0.,0.,0.,0.,0.,0.,0.,0.,0.,0.,0.,0.,0.,0.,0.,0.,0.391788,0.,0.,0.,0.,0.,0.,0.,0.,0.,0.,0.,0.,0.,0.,0.,0.,0.,0.,0.,0.,0.,0.,0.,0.,0.,0.,0.,0.,0.,0.,0.,0.,0.,0.556334,0.,0.|
S|1.054434,0.,0.,0.,1.500375,0.,0.,0.,0.,0.,0.,1.480452,0.,0.,0.,0.,0.,0.,0.,0.,0.,0.,0.,0.,0.,0.,0.,0.,0.,0.,0.,0.,1.464062,0.,0.,0.,0.,0.,0.,0.,0.,0.,0.,0.,0.,0.,0.,0.,0.,0.,0.,0.,0.,1.321692,0.,0.,0.,1.425779,0.,0.,0.,1.048667,0.,0.,0.,0.,0.,0.,0.,0.,1.586231,0.,0.,0.,0.955545,0.,0.,0.,0.,0.,0.,0.,1.322206,0.,0.,0.,2.150001,0.,0.,0.,0.,0.,0.,0.,1.688002,1.068188,0.,0.,0.,0.,0.,0.,0.,0.,1.136754,0.,1.402146,0.,0.,0.,0.,0.,0.,1.021822,0.,0.,2.241762,0.,0.,1.423851,0.,0.,0.,0.,0.|0.|1.497901,0.,0.,0.,1.803945,0.,0.,0.,0.,0.,0.,0.916695,1.855216,0.,0.,0.,0.,0.,0.,0.,0.,0.,0.,0.,0.,0.,0.,0.,0.,0.,0.,0.,1.709497,0.,0.,0.,0.,0.,0.,0.,0.,0.,0.,0.,0.,0.,0.,0.,0.,0.,0.,0.,0.,1.68082,0.,0.,0.,0.,1.883455,0.,0.,0.,1.634469,0.,0.,0.,0.,0.,0.,0.,0.,0.,0.,0.932315,0.,0.,0.,2.418375,0.,0.,0.,0.,0.,0.,0.,1.251164,0.,0.,0.,0.,0.,0.,0.,0.,1.394173,1.927691,0.,0.932548,1.750419,0.,0.,0.,0.,0.,0.,0.,0.,0.,1.655661,0.,1.839756,0.,0.,0.,0.,0.,0.,0.,1.139343,0.834326,1.663388,0.,1.055195,0.,0.,0.,0.,0.,0.,0.,0.,0.,0.|0.585797,0.,0.,0.,0.169608,0.,0.,0.,0.,0.,0.,0.167355,0.,0.,0.,0.,0.,0.,0.,0.,0.,0.,0.,0.,0.,0.,0.,0.,0.,0.,0.,0.,0.129856,0.,0.,0.,0.,0.,0.,0.,0.,0.,0.,0.,0.,0.,0.,0.,0.,0.,0.,0.,0.,0.493169,0.,0.,0.,0.232349,0.,0.,0.,0.194198,0.,0.,0.,0.,0.,0.,0.,0.,0.184259,0.,0.,0.,0.581636,0.,0.,0.,0.,0.,0.,0.,0.274235,0.,0.,0.,1.114815,0.,0.,0.,0.,0.,0.,0.,0.276026,0.107491,0.,0.,0.,0.,0.,0.,0.,0.,0.278142,0.,0.107857,0.,0.,0.,0.,0.,0.,0.185786,0.,0.,1.551989,0.,0.,0.664464,0.,0.,0.,0.,0.|0.|0.832167,0.,0.,0.,0.241572,0.,0.,0.,0.,0.,0.,0.027102,0.267796,0.,0.,0.,0.,0.,0.,0.,0.,0.,0.,0.,0.,0.,0.,0.,0.,0.,0.,0.,0.231897,0.,0.,0.,0.,0.,0.,0.,0.,0.,0.,0.,0.,0.,0.,0.,0.,0.,0.,0.,0.,0.652258,0.,0.,0.,0.,0.530158,0.,0.,0.,0.508502,0.,0.,0.,0.,0.,0.,0.,0.,0.,0.,0.608032,0.,0.,0.,1.30723,0.,0.,0.,0.,0.,0.,0.,0.278036,0.,0.,0.,0.,0.,0.,0.,0.,0.21921,0.206105,0.,0.054535,0.097245,0.,0.,0.,0.,0.,0.,0.,0.,0.,0.422722,0.,0.242605,0.,0.,0.,0.,0.,0.,0.,0.207153,0.170658,0.453651,0.,0.324675,0.,0.,0.,0.,0.,0.,0.,0.,0.,0.
T|1.92656,0.,0.,1.423628,1.030595,0.,0.,0.,0.,0.,0.,0.,1.415304,1.127168,0.,0.,0.,0.,0.,0.,0.,0.,0.,0.,0.,0.,0.,0.,0.,0.,0.,0.,0.,0.,0.,0.,0.,0.,0.,1.398893,1.011623,0.,0.,0.,0.,0.,0.,0.,0.,0.,0.,0.,0.,0.,0.,0.,0.,0.,0.,0.,0.,0.,0.,0.,0.,0.,0.,0.,0.,0.,1.46855,0.,0.,0.,0.,0.,0.,0.,0.,0.,0.,0.,0.,0.,0.,0.,0.,0.,0.,0.,0.,0.,0.,0.,0.,0.,0.,0.,0.,0.,0.,0.,0.,0.,0.,0.,0.,0.,1.734112,0.,0.,0.,0.|0.,1.025297,0.,0.,0.,0.,0.,0.,0.,0.,1.058507,0.,0.,0.,0.,0.,0.,0.,0.,1.09085,0.,0.,0.,0.,0.,0.,0.,0.,0.91717,0.,0.,0.,0.,0.,0.,0.,0.,1.0639,0.,0.,0.,0.,0.,0.,0.,0.,0.,0.,0.,0.,0.,0.,0.,0.,0.,0.,0.,0.,0.,0.,0.,0.,0.,0.,0.,0.,0.,0.,0.,0.,0.,1.421059,0.,0.,0.,0.,0.,0.,0.,0.,0.,0.,0.,0.,0.,0.,0.,0.,0.,0.,0.,1.499444,0.,0.,0.,0.,0.75215,0.,0.|1.580799,0.,0.,0.,1.322255,0.,0.,0.,0.,0.,0.,0.,1.29096,0.,0.,0.,0.,0.,0.,0.,0.,0.,0.,0.,0.,0.,0.,0.,0.,0.,0.,0.,0.,0.,0.,0.,1.493803,0.,0.,0.,0.,0.,0.,0.,0.,0.,0.,0.,0.,0.,0.,0.,0.,0.,0.,0.,0.,0.,0.,0.,0.,0.,0.,2.055113,0.,0.,1.750474,0.,0.,0.,0.,0.,0.,0.,0.,0.,0.,0.,0.,0.,0.,0.,0.,0.,0.,0.,0.,1.836174,0.,0.,0.,0.,0.,0.,0.,1.834229,0.,0.,0.,0.,0.,0.,0.|1.92656,0.,0.,0.138649,0.073486,0.,0.,0.,0.,0.,0.,0.,0.132915,0.062729,0.,0.,0.,0.,0.,0.,0.,0.,0.,0.,0.,0.,0.,0.,0.,0.,0.,0.,0.,0.,0.,0.,0.,0.,0.,0.107046,0.063336,0.,0.,0.,0.,0.,0.,0.,0.,0.,0.,0.,0.,0.,0.,0.,0.,0.,0.,0.,0.,0.,0.,0.,0.,0.,0.,0.,0.,0.,0.8939,0.,0.,0.,0.,0.,0.,0.,0.,0.,0.,0.,0.,0.,0.,0.,0.,0.,0.,0.,0.,0.,0.,0.,0.,0.,0.,0.,0.,0.,0.,0.,0.,0.,0.,0.,0.,0.,0.255626,0.,0.,0.,0.|0.,0.08559,0.,0.,0.,0.,0.,0.,0.,0.,0.090203,0.,0.,0.,0.,0.,0.,0.,0.,0.070194,0.,0.,0.,0.,0.,0.,0.,0.,0.044662,0.,0.,0.,0.,0.,0.,0.,0.,0.079561,0.,0.,0.,0.,0.,0.,0.,0.,0.,0.,0.,0.,0.,0.,0.,0.,0.,0.,0.,0.,0.,0.,0.,0.,0.,0.,0.,0.,0.,0.,0.,0.,0.,0.248437,0.,0.,0.,0.,0.,0.,0.,0.,0.,0.,0.,0.,0.,0.,0.,0.,0.,0.,0.,0.036044,0.,0.,0.,0.,0.15043,0.,0.|1.580799,0.,0.,0.,0.078186,0.,0.,0.,0.,0.,0.,0.,0.08307,0.,0.,0.,0.,0.,0.,0.,0.,0.,0.,0.,0.,0.,0.,0.,0.,0.,0.,0.,0.,0.,0.,0.,0.067546,0.,0.,0.,0.,0.,0.,0.,0.,0.,0.,0.,0.,0.,0.,0.,0.,0.,0.,0.,0.,0.,0.,0.,0.,0.,0.,1.250938,0.,0.,0.465161,0.,0.,0.,0.,0.,0.,0.,0.,0.,0.,0.,0.,0.,0.,0.,0.,0.,0.,0.,0.,1.285322,0.,0.,0.,0.,0.,0.,0.,1.100537,0.,0.,0.,0.,0.,0.,0.
W|0.,0.,0.,0.,0.,0.,0.|0.,0.,2.270929,0.,0.,0.,0.,2.621186,0.,0.,0.,0.,0.,0.,0.,0.,0.,1.906289,0.,0.,0.,0.,0.,2.513582,1.961505,0.,0.,1.439785,0.,0.,0.,0.,1.564725,0.,0.,0.,0.,0.|0.,0.,1.219435,0.,0.,0.,1.251379,0.,0.,0.,1.864,0.,0.,0.,1.312939,1.29382,0.,0.,0.,0.,0.,0.,0.,0.|0.,0.,0.,0.,0.,0.,0.|0.,0.,1.230086,0.,0.,0.,0.,1.010578,0.,0.,0.,0.,0.,0.,0.,0.,0.,1.579497,0.,0.,0.,0.,0.,0.801032,0.872977,0.,0.,0.585407,0.,0.,0.,0.,0.180545,0.,0.,0.,0.,0.|0.,0.,0.457288,0.,0.,0.,0.376922,0.,0.,0.,1.384686,0.,0.,0.,0.396767,0.511841,0.,0.,0.,0.,0.,0.,0.,0.
Y|0.,0.,0.,0.,0.,0.,0.,0.,0.,0.,0.,0.,0.,0.,0.,0.,0.,0.,0.,0.,0.,0.,0.,0.,0.,0.,0.,0.,0.,0.,0.,0.,0.,0.,0.,0.,0.,0.,0.,0.,0.,0.,0.,0.,0.,0.,0.,0.|1.261657,1.048254,1.197491,0.,0.,0.,1.876362,0.,0.,2.44222,0.,0.,0.,0.,0.,0.,0.,0.,0.,0.,0.,1.747211,0.,0.,0.,0.,2.122581,0.,0.,1.514692,0.,0.,1.255741,0.,0.,0.,1.499572,0.,0.,1.883264,0.,0.,0.,1.728905,0.,2.134699,1.359394,0.,0.,0.,0.,0.,0.,0.,0.,1.489228,0.,0.,0.,0.,0.,0.,0.93957,0.,0.,1.698084,0.,0.,0.,0.,0.,0.,0.,1.275905,0.,1.275905,0.,1.572197,0.,0.,0.,0.,0.,0.,0.,0.,0.,1.508738,1.474437,0.,1.336983,1.74567,0.,0.,0.|0.,1.393642,0.,0.,0.,0.,0.,0.,0.,0.,0.,0.,0.,0.,0.,0.,0.,0.,0.,0.,1.509652,0.,0.,1.531124,0.,0.,1.204378,0.,0.,0.,0.,0.,1.460758,0.,0.,0.,1.708316,0.,0.,1.244437,0.,0.,0.,0.,1.286397,0.,0.,0.,0.,0.,0.,1.40897,0.,0.,0.,1.588926,0.,0.,0.,0.,0.,0.,0.,1.837189,0.,0.,0.,0.,0.,0.,0.,1.517239,1.660517,0.,1.331734,1.283534,0.,0.,0.|0.,0.,0.,0.,0.,0.,0.,0.,0.,0.,0.,0.,0.,0.,0.,0.,0.,0.,0.,0.,0.,0.,0.,0.,0.,0.,0.,0.,0.,0.,0.,0.,0.,0.,0.,0.,0.,0.,0.,0.,0.,0.,0.,0.,0.,0.,0.,0.|0.700921,0.232945,0.269099,0.,0.,0.,0.583757,0.,0.,0.976888,0.,0.,0.,0.,0.,0.,0.,0.,0.,0.,0.,0.728005,0.,0.,0.,0.,0.884409,0.,0.,0.422705,0.,0.,0.232545,0.,0.,0.,0.399886,0.,0.,0.589938,0.,0.,0.,0.229715,0.,0.818973,0.401833,0.,0.,0.,0.,0.,0.,0.,0.,0.441253,0.,0.,0.,0.,0.,0.,0.219233,0.,0.,0.494497,0.,0.,0.,0.,0.,0.,0.,0.410989,0.,0.410989,0.,1.100538,0.,0.,0.,0.,0.,0.,0.,0.,0.,0.532496,0.363822,0.,0.290648,0.628875,0.,0.,0.|0.,0.469767,0.,0.,0.,0.,0.,0.,0.,0.,0.,0.,0.,0.,0.,0.,0.,0.,0.,0.,0.503217,0.,0.,0.640935,0.,0.,0.187348,0.,0.,0.,0.,0.,0.404788,0.,0.,0.,0.250872,0.,0.,0.234799,0.,0.,0.,0.,0.357332,0.,0.,0.,0.,0.,0.,0.294181,0.,0.,0.,1.22225,0.,0.,0.,0.,0.,0.,0.,0.918595,0.,0.,0.,0.,0.,0.,0.,0.66937,0.539129,0.,0.223334,0.446447,0.,0.,0.
V|1.508201,0.,0.,0.,0.,0.,0.,0.,0.,0.,0.971644,0.,0.,0.,0.,0.,0.,0.,0.,1.281817,0.,0.,0.,0.,0.,0.,0.,0.,0.,0.,0.,0.,0.,0.,0.,0.,0.,0.,0.,0.,0.,0.,0.,0.,0.,0.,0.,0.,0.,0.,0.,0.,0.,0.,0.,1.614231,0.,0.,0.,0.,0.,0.,0.,0.,0.,0.|1.398621,0.,0.,0.820198,0.,0.,0.,0.,0.,0.,0.,0.,0.,1.340429,0.,0.,0.,1.301149,0.,0.,0.,0.,0.,0.,0.,0.,0.,0.,0.,0.,0.,0.,0.,0.,0.,0.,0.,1.523544,0.,0.,0.,0.,1.439954,0.,0.,0.,0.,1.511102,0.,0.,0.,0.,0.,0.,0.,0.,0.,0.,0.,0.,0.,0.,0.,0.,0.,0.,0.,0.,0.,0.,0.,0.,0.,0.,0.,0.,0.,0.,0.,0.,0.,0.,0.,0.,1.161977,0.,0.,0.,0.,0.,0.,0.,0.,1.214362,0.,1.862541,0.,0.,0.,0.,0.,0.,0.,1.122579,0.,0.,0.||0.440598,0.,0.,0.,0.,0.,0.,0.,0.,0.,0.049254,0.,0.,0.,0.,0.,0.,0.,0.,0.732467,0.,0.,0.,0.,0.,0.,0.,0.,0.,0.,0.,0.,0.,0.,0.,0.,0.,0.,0.,0.,0.,0.,0.,0.,0.,0.,0.,0.,0.,0.,0.,0.,0.,0.,0.,0.032156,0.,0.,0.,0.,0.,0.,0.,0.,0.,0.|0.777012,0.,0.,0.046079,0.,0.,0.,0.,0.,0.,0.,0.,0.,0.074598,0.,0.,0.,0.070149,0.,0.,0.,0.,0.,0.,0.,0.,0.,0.,0.,0.,0.,0.,0.,0.,0.,0.,0.,0.435298,0.,0.,0.,0.,0.468822,0.,0.,0.,0.,0.503701,0.,0.,0.,0.,0.,0.,0.,0.,0.,0.,0.,0.,0.,0.,0.,0.,0.,0.,0.,0.,0.,0.,0.,0.,0.,0.,0.,0.,0.,0.,0.,0.,0.,0.,0.,0.,0.122901,0.,0.,0.,0.,0.,0.,0.,0.,0.890532,0.,0.215194,0.,0.,0.,0.,0.,0.,0.,0.204105,0.,0.,0.|
```
