## Supplementary Data 3 for "Pharmacological proximities in the GPCR family discovered using contact-informed amino-acid and binding pocket similarities": f1178.bsv

```
res|B|C|P|wB|wC|wP
A|0.,0.,0.,0.,0.,1.294224,0.|0.,0.,0.,0.,1.171515,0.||0.,0.,0.,0.,0.,0.215704,0.|0.,0.,0.,0.,0.265543,0.|
R|0.,1.439904|0.,1.322096,1.078151,0.,0.,0.|0.,0.,0.,0.,0.|0.,0.263329|0.,0.165262,0.139952,0.,0.,0.|0.,0.,0.,0.,0.
N|0.897548,1.626734,1.335235,0.|0.,1.008136,0.,0.|1.363706,1.742477,1.55733,0.,0.,0.|0.078048,0.226235,0.311555,0.|0.,0.174744,0.,0.|0.0849,0.992404,0.493154,0.,0.,0.
D|0.,0.,0.,0.,0.,0.,0.,0.|0.67813,0.,0.,0.,0.,0.|0.,0.,0.,0.,0.,0.,0.,1.48083,1.445679|0.,0.,0.,0.,0.,0.,0.,0.|0.009781,0.,0.,0.,0.,0.|0.,0.,0.,0.,0.,0.,0.,0.403863,0.350468
C|0.,0.87944,0.,0.,1.188858,0.|1.056014,0.,0.|0.,1.233665,0.|0.,0.030798,0.,0.,0.377915,0.|0.049308,0.,0.|0.,0.424838,0.
Q|0.,0.,0.,0.,0.,0.,0.,0.71994|0.,0.,0.,0.,0.,1.802448|1.344744,0.,1.587092,0.,0.,2.522186|0.,0.,0.,0.,0.,0.,0.,0.33228|0.,0.,0.,0.,0.,0.831899|0.459023,0.,0.450808,0.,0.,1.164086
E|0.|0.|0.,0.|0.|0.|0.,0.
G|0.,0.,0.,0.,0.,1.760299,0.,0.,0.,1.280365,0.,0.,1.446387,0.,0.,0.,0.,0.|||0.,0.,0.,0.,0.,0.095892,0.,0.,0.,0.22046,0.,0.,0.207315,0.,0.,0.,0.,0.||
H|1.221883,0.,0.|1.018063,0.,0.,0.,0.|0.,0.,0.,0.|0.265627,0.,0.|0.221318,0.,0.,0.,0.|0.,0.,0.,0.
I|0.,0.,0.|0.,1.235988,0.,0.,1.112149,1.002009,1.679188,0.,0.,0.||0.,0.,0.|0.,0.210118,0.,0.,0.5133,0.227729,0.508845,0.,0.,0.|
L|0.,0.,0.,0.,0.,0.,0.,0.,0.|0.,0.,0.,0.,0.,0.,0.,0.,0.,0.,0.,0.948903,0.,0.,0.||0.,0.,0.,0.,0.,0.,0.,0.,0.|0.,0.,0.,0.,0.,0.,0.,0.,0.,0.,0.,0.161314,0.,0.,0.|
K|0.|0.,1.07183,0.|0.,0.,0.,0.,0.|0.|0.,0.357277,0.|0.,0.,0.,0.,0.
M|0.,0.,0.|0.,1.012041,0.,0.,0.,0.,1.428729||0.,0.,0.|0.,0.288197,0.,0.,0.,0.,0.642928|
F|0.,0.752428,0.,0.,0.,0.834136,0.|2.098524,0.,0.,0.,0.791282,0.952255,0.,0.,0.,0.,0.,0.,1.454862,0.||0.,0.024915,0.,0.,0.,0.384986,0.|0.638681,0.,0.,0.,0.026201,0.031532,0.,0.,0.,0.,0.,0.,0.573127,0.|
P|0.|0.,0.||0.|0.,0.|
S|0.844722,0.,0.,0.,0.,1.563827,0.,0.,0.,0.,0.,0.||1.618662,1.857578,0.,0.,0.,0.,0.,0.,0.,0.|0.101529,0.,0.,0.,0.,0.206888,0.,0.,0.,0.,0.,0.||0.42226,0.643008,0.,0.,0.,0.,0.,0.,0.,0.
T|0.,0.,0.,0.,0.,0.,0.|0.806948,0.,1.034481,0.,0.,0.,0.,0.,0.,0.,0.,0.|0.,0.,0.,0.,0.,0.,0.,0.,0.,0.,0.|0.,0.,0.,0.,0.,0.,0.|0.210508,0.,0.056353,0.,0.,0.,0.,0.,0.,0.,0.,0.|0.,0.,0.,0.,0.,0.,0.,0.,0.,0.,0.
W|0.|0.,0.,0.,1.201491,0.|0.|0.|0.,0.,0.,0.214836,0.|0.
Y|0.,1.309521|1.416957,0.,0.,0.,0.,1.706784,1.453557,1.487672,0.|0.,0.,0.,0.,1.44794,1.097044,0.|0.,1.108056|0.677675,0.,0.,0.,0.,1.706784,0.616661,0.653674,0.|0.,0.,0.,0.,0.504585,0.432169,0.
V|0.,0.,0.,0.|0.954726,1.54703,1.498788,0.,0.,1.539904,0.,0.,0.,0.,0.,0.,0.,0.||0.,0.,0.,0.|0.08302,0.470835,0.325823,0.,0.,0.377486,0.,0.,0.,0.,0.,0.,0.,0.|
```
