## Supplementary Data 3 for "Pharmacological proximities in the GPCR family discovered using contact-informed amino-acid and binding pocket similarities": f1190.bsv

```
res|B|C|P|wB|wC|wP
A|0.,0.,0.,0.,0.,0.,0.,0.,0.,0.,0.,0.,1.773906,0.,0.,1.597941|0.,0.,0.,0.,0.,0.,0.,0.,0.,1.161484,0.,1.187066,0.||0.,0.,0.,0.,0.,0.,0.,0.,0.,0.,0.,0.,1.354272,0.,0.,0.353391|0.,0.,0.,0.,0.,0.,0.,0.,0.,0.499563,0.,0.262524,0.|
R|1.434803,0.,0.|0.,0.,0.,1.197231,0.,0.|0.,0.,0.,1.83644,0.|0.13406,0.,0.|0.,0.,0.,0.111171,0.,0.|0.,0.,0.,0.603402,0.
N|0.,0.|0.|0.,1.640158,0.|0.,0.|0.|0.,0.421755,0.
D|0.,0.,0.,0.,0.,0.|0.,0.,0.|0.,0.,0.,0.,0.|0.,0.,0.,0.,0.,0.|0.,0.,0.|0.,0.,0.,0.,0.
C|0.,0.||0.,0.|0.,0.||0.,0.
Q|0.,0.,0.,0.|0.,0.,0.,0.,0.,0.|0.,0.,0.,0.,0.,0.,0.|0.,0.,0.,0.|0.,0.,0.,0.,0.,0.|0.,0.,0.,0.,0.,0.,0.
E|0.,0.,0.,0.|0.,0.,0.,0.,0.,0.,0.|0.,0.,0.,1.052636,0.,0.,0.,0.|0.,0.,0.,0.|0.,0.,0.,0.,0.,0.,0.|0.,0.,0.,0.165414,0.,0.,0.,0.
G|1.574548,0.,0.,0.,0.,1.50936,0.,0.,0.,0.|||0.011928,0.,0.,0.,0.,0.398902,0.,0.,0.,0.||
H|0.,0.|0.,0.,0.,0.,0.,0.,0.,0.|0.,0.,0.,0.,0.,0.,0.,0.,0.,0.|0.,0.|0.,0.,0.,0.,0.,0.,0.,0.|0.,0.,0.,0.,0.,0.,0.,0.,0.,0.
I|1.239482,0.,0.,0.,0.,0.,1.492891,0.,0.,0.,0.,0.|1.096502,0.,0.,0.,1.169879,1.601339,0.,0.,0.,0.,0.,0.,0.,0.,0.,1.252606,1.023421,0.,0.,1.261636,0.||0.21597,0.,0.,0.,0.,0.,0.414692,0.,0.,0.,0.,0.|0.558219,0.,0.,0.,0.304287,0.485254,0.,0.,0.,0.,0.,0.,0.,0.,0.,0.695892,0.284284,0.,0.,0.705431,0.|
L|0.,0.,0.,0.,0.,0.,0.,0.,0.,0.,0.,0.,0.,1.151017|1.162777,0.,0.,0.,0.,1.476999,0.,0.,0.,0.,0.,0.,0.,0.,1.393832,1.95221,0.,0.,1.300064,0.,0.,0.,1.395091,1.061871,0.,0.,0.,0.,0.,1.583868||0.,0.,0.,0.,0.,0.,0.,0.,0.,0.,0.,0.,0.,0.199214|0.084566,0.,0.,0.,0.,0.070866,0.,0.,0.,0.,0.,0.,0.,0.,0.557533,0.130147,0.,0.,0.520026,0.,0.,0.,0.507306,0.253401,0.,0.,0.,0.,0.,0.197984|
K|0.|0.|0.,0.,0.|0.|0.|0.,0.,0.
M|0.,0.,0.,0.,0.|2.037226,0.,0.,1.132288,0.,0.,0.,0.,1.68559,1.56262,0.,0.,0.,0.,0.||0.,0.,0.,0.,0.|0.981573,0.,0.,0.188715,0.,0.,0.,0.,0.112373,0.658533,0.,0.,0.,0.,0.|
F|0.,0.,0.,0.,0.,0.,0.|2.14957,0.,0.,0.,0.,0.,0.,0.,0.,1.247307,1.389718,1.265553,1.503485,0.,0.||0.,0.,0.,0.,0.,0.,0.|1.231117,0.,0.,0.,0.,0.,0.,0.,0.,0.194026,0.988244,0.27119,0.918796,0.,0.|
P|1.068372,1.208902,0.,0.|1.168872,0.,0.,0.,0.,1.291228,0.,0.||0.190781,0.123638,0.,0.|0.267171,0.,0.,0.,0.,0.19865,0.,0.|
S|0.,0.,0.,0.,1.562666,0.,0.,0.,0.,0.,0.,0.,1.311554||0.,0.,0.,1.472024,0.,0.,0.,0.,0.,0.,0.963306,0.|0.,0.,0.,0.,0.277807,0.,0.,0.,0.,0.,0.,0.,0.291457||0.,0.,0.,0.359828,0.,0.,0.,0.,0.,0.,0.508412,0.
T|0.,0.,0.,0.,0.,0.,1.187206,1.197297,0.|0.,0.,0.,0.,0.,1.526711,1.064608,0.|0.,0.,0.,0.,0.,0.,0.,0.|0.,0.,0.,0.,0.,0.,0.230846,0.30898,0.|0.,0.,0.,0.,0.,0.508904,0.251843,0.|0.,0.,0.,0.,0.,0.,0.,0.
W|0.|1.655126,0.|0.|0.|1.324101,0.|0.
Y|0.,0.,0.|0.,0.,0.,0.,1.250682,0.,0.,1.575655,0.,0.,0.|0.,0.,0.,0.,0.,0.,0.,0.,0.,0.,0.|0.,0.,0.|0.,0.,0.,0.,0.222344,0.,0.,0.59087,0.,0.,0.|0.,0.,0.,0.,0.,0.,0.,0.,0.,0.,0.
V|0.,0.,0.|0.,0.,1.00528,0.,0.,0.,1.130182,0.,0.,0.,0.||0.,0.,0.|0.,0.,0.030463,0.,0.,0.,0.38888,0.,0.,0.,0.|
```
