## Supplementary Data 3 for "Pharmacological proximities in the GPCR family discovered using contact-informed amino-acid and binding pocket similarities": f1192.bsv

```
res|B|C|P|wB|wC|wP
A|0.,0.,1.277994,0.,0.,0.,0.,1.08215,0.,0.,0.,0.,0.,1.166854,0.,0.,0.|1.861233,0.,0.97685,0.,0.,0.,0.,0.,1.134066,0.,0.,0.,0.,0.,1.50947,0.,0.,0.,0.||0.,0.,0.452324,0.,0.,0.,0.,0.059296,0.,0.,0.,0.,0.,0.269274,0.,0.,0.|0.136188,0.,0.120734,0.,0.,0.,0.,0.,0.11496,0.,0.,0.,0.,0.,0.455689,0.,0.,0.,0.|
R|0.,0.,0.,0.,0.|0.,0.,0.,0.,0.,0.,0.,0.,0.|0.,0.,0.,0.,0.,0.,0.,0.,0.,0.,0.,0.,0.,0.,0.|0.,0.,0.,0.,0.|0.,0.,0.,0.,0.,0.,0.,0.,0.|0.,0.,0.,0.,0.,0.,0.,0.,0.,0.,0.,0.,0.,0.,0.
N|0.,1.853777,1.571045,0.,0.,0.,0.,0.,0.,1.727962,0.|0.,0.,0.,0.,0.,0.,0.,1.621773|0.,0.,0.,1.289075,0.,0.,0.,0.,0.,0.,0.,0.,1.551248,1.987427,0.|0.,1.249737,0.56487,0.,0.,0.,0.,0.,0.,1.063361,0.|0.,0.,0.,0.,0.,0.,0.,1.122766|0.,0.,0.,0.3621,0.,0.,0.,0.,0.,0.,0.,0.,1.312594,1.47783,0.
D|0.,0.,0.,1.731289,0.,0.,0.,0.946163,0.,0.,1.709226,1.776474,0.|0.,0.,0.,1.131794,1.139104,0.,0.,0.,1.132023,0.|2.141747,1.47203,0.,1.548665,0.,1.352475,1.497637,0.,0.,0.,0.,0.,1.689816,0.,0.|0.,0.,0.,0.943455,0.,0.,0.,0.031107,0.,0.,0.46122,1.229867,0.|0.,0.,0.,0.381504,0.255316,0.,0.,0.,0.197655,0.|0.182832,0.160585,0.,0.139206,0.,0.303141,0.38732,0.,0.,0.,0.,0.,0.268225,0.,0.
C|0.,0.,0.,0.,0.,0.,0.,0.|0.|0.,0.,0.,0.,0.,1.268297,1.225076,0.|0.,0.,0.,0.,0.,0.,0.,0.|0.|0.,0.,0.,0.,0.,0.24158,0.13612,0.
Q|0.,0.,0.,0.,0.,0.|0.,0.,0.,0.,0.,0.|1.259523,0.,0.,1.485615,0.,1.598713,0.,0.,0.,0.,0.|0.,0.,0.,0.,0.,0.|0.,0.,0.,0.,0.,0.|0.414721,0.,0.,0.332983,0.,0.087601,0.,0.,0.,0.,0.
E|0.,0.,0.,0.,0.,0.,0.,0.,0.,0.,1.666493,0.,0.,0.|0.,0.721609,0.,0.,0.,0.,0.,0.,1.292112,0.,0.|0.,1.36713,0.,0.,0.,0.,0.,0.,0.,0.,0.,0.|0.,0.,0.,0.,0.,0.,0.,0.,0.,0.,0.461168,0.,0.,0.|0.,0.032432,0.,0.,0.,0.,0.,0.,0.333186,0.,0.|0.,0.706606,0.,0.,0.,0.,0.,0.,0.,0.,0.,0.
G|0.,0.,0.,0.,0.,0.,0.,0.,0.,0.,0.,0.,0.,0.,0.,0.,0.,0.,0.,0.,0.,1.271955,0.,0.,0.|||0.,0.,0.,0.,0.,0.,0.,0.,0.,0.,0.,0.,0.,0.,0.,0.,0.,0.,0.,0.,0.,0.336385,0.,0.,0.||
H|0.,0.,0.,1.208582,0.|0.974487,0.,1.494301,0.,1.365506,0.,1.826976,0.,0.,1.058231|1.423866,0.,0.,2.000667,0.,0.,0.,1.707825,2.125949,0.,2.011644|0.,0.,0.,0.270889,0.|0.095072,0.,0.271691,0.,0.230142,0.,0.598492,0.,0.,0.052474|0.520927,0.,0.,1.348764,0.,0.,0.,1.576453,1.253765,0.,0.049875
I|0.,0.970666,0.,0.,0.,0.,0.,0.|0.989743,1.096502,1.055568,0.,0.,0.,1.236682,0.,0.,0.,0.876386,1.006351,1.49487,0.,0.,0.,0.,0.,0.,0.||0.,0.117149,0.,0.,0.,0.,0.,0.|0.253471,0.558219,0.182325,0.,0.,0.,0.277187,0.,0.,0.,0.081147,0.149089,0.152255,0.,0.,0.,0.,0.,0.,0.|
L|1.523158,0.,0.,0.,0.,0.,0.,0.,0.,0.,0.,0.,0.,0.,0.,0.,0.,0.,0.,0.|1.244762,1.482101,0.,0.,0.,0.,1.280028,0.,0.,0.,0.920236,1.139245,0.,0.,0.,0.,0.,0.,0.,1.287537,0.,0.,0.,1.168265,0.,0.,1.622107,0.,1.131463,0.,0.,0.,0.,0.,0.,0.853463,0.,0.,0.||0.263091,0.,0.,0.,0.,0.,0.,0.,0.,0.,0.,0.,0.,0.,0.,0.,0.,0.,0.,0.|0.758173,0.498525,0.,0.,0.,0.,0.683161,0.,0.,0.,0.02017,0.149818,0.,0.,0.,0.,0.,0.,0.,0.250354,0.,0.,0.,0.148351,0.,0.,1.330959,0.,0.142322,0.,0.,0.,0.,0.,0.,0.028214,0.,0.,0.|
K|0.,1.131541,0.,0.,0.,0.|0.,0.,0.,0.926416,0.,1.035825,0.,0.,0.|0.,0.,0.,0.,1.490648,0.,0.,0.,0.,0.|0.,0.234112,0.,0.,0.,0.|0.,0.,0.,0.047918,0.,0.13338,0.,0.,0.|0.,0.,0.,0.,0.412481,0.,0.,0.,0.,0.
M|0.|0.,0.,0.,0.,1.581599,0.,0.,1.51982,0.||0.|0.,0.,0.,0.,0.376571,0.,0.,0.100484,0.|
F|0.,1.451297,1.234464,0.,0.,0.,0.,1.281278,0.,0.|2.14957,0.,0.,0.960733,0.,2.030618,0.,0.835978,0.,0.,1.745711,2.267197,2.160456,0.,0.,0.,0.,0.,1.400846,1.454847,1.310195,1.794788,0.,0.,0.,1.024244,0.,0.||0.,0.644115,0.235796,0.,0.,0.,0.,0.788479,0.,0.|1.231117,0.,0.,0.12414,0.,1.308317,0.,0.027484,0.,0.,0.526484,0.467834,0.58298,0.,0.,0.,0.,0.,0.933898,0.746075,0.470326,0.801446,0.,0.,0.,0.033859,0.,0.|
P|0.,0.,0.,0.,0.,0.,0.|0.,0.,0.,0.,0.,0.,0.||0.,0.,0.,0.,0.,0.,0.|0.,0.,0.,0.,0.,0.,0.|
S|0.,0.,0.,0.,0.,0.,0.,0.,0.,0.,0.||0.,0.,0.,0.,0.,0.,0.,0.,0.,0.,0.,0.,0.|0.,0.,0.,0.,0.,0.,0.,0.,0.,0.,0.||0.,0.,0.,0.,0.,0.,0.,0.,0.,0.,0.,0.,0.
T|1.443588,0.,0.,0.,0.,0.,0.,0.,0.,0.,0.,0.,0.,0.|1.392669,0.,0.,0.,0.,0.,0.,0.,0.,1.397062,0.,0.,0.|1.167492,1.349414,0.,0.,0.,0.,0.,0.,0.,1.58271,0.,0.,0.|0.26247,0.,0.,0.,0.,0.,0.,0.,0.,0.,0.,0.,0.,0.|0.240552,0.,0.,0.,0.,0.,0.,0.,0.,0.131798,0.,0.,0.|0.254725,0.463232,0.,0.,0.,0.,0.,0.,0.,0.149312,0.,0.,0.
W|0.|2.269828,0.,1.259742,0.,0.|1.215823,0.|0.|0.508755,0.,0.359926,0.,0.|0.062887,0.
Y|0.,0.,0.,0.,0.,0.,0.,0.,0.|1.736142,0.,0.,0.,0.,0.,0.,0.,0.,0.,0.,1.778445,0.,0.,0.,0.,0.|0.899585,0.,0.,0.,0.,0.,0.,0.,0.,1.093941,0.,0.,0.,0.|0.,0.,0.,0.,0.,0.,0.,0.,0.|0.635174,0.,0.,0.,0.,0.,0.,0.,0.,0.,0.,0.312875,0.,0.,0.,0.,0.|0.043882,0.,0.,0.,0.,0.,0.,0.,0.,0.151936,0.,0.,0.,0.
V|0.,0.,0.,0.,0.,0.,0.,0.,0.,0.|0.961295,0.,0.,0.,0.,0.,0.,0.,0.,0.,0.,1.922729,1.207816,0.,0.,0.,0.,0.||0.,0.,0.,0.,0.,0.,0.,0.,0.,0.|0.164124,0.,0.,0.,0.,0.,0.,0.,0.,0.,0.,1.183218,0.402605,0.,0.,0.,0.,0.|
```
