## Supplementary Data 3 for "Pharmacological proximities in the GPCR family discovered using contact-informed amino-acid and binding pocket similarities": f1197.bsv

```
res|B|C|P|wB|wC|wP
A|0.,1.314415,0.,0.,0.,0.|0.,0.||0.,0.234717,0.,0.,0.,0.|0.,0.|
R|1.823666,1.408759,0.,1.674376,0.,0.,0.|1.284173,0.,0.,0.|0.,0.,0.,0.,0.,0.,0.,0.,0.|0.385775,0.251564,0.,0.094066,0.,0.,0.|0.321043,0.,0.,0.|0.,0.,0.,0.,0.,0.,0.,0.,0.
N|||0.,0.,0.|||0.,0.,0.
D|2.090414,1.605705,0.|0.,0.,0.|0.,1.22404,0.,0.,0.,0.,0.|0.149315,0.207479,0.|0.,0.,0.|0.,0.354146,0.,0.,0.,0.,0.
C|1.761584,0.,0.,0.||1.176749,0.,0.,0.|0.098965,0.,0.,0.||0.085942,0.,0.,0.
Q|0.,0.|0.|0.|0.,0.|0.|0.
E|1.513128,0.,1.790577|1.469092|0.,0.,0.,0.,0.,0.97419|0.232789,0.,0.319746|0.262338|0.,0.,0.,0.,0.,0.057466
G|0.,0.,0.,0.,0.,0.,0.,0.|||0.,0.,0.,0.,0.,0.,0.,0.||
H||||||
I|1.340458,0.,0.,0.,0.|1.244459,0.,1.058151||0.12889,0.,0.,0.,0.|0.167523,0.,0.014862|
L|1.641441,1.361136,0.,0.,0.,0.,0.,0.,0.|0.934292,2.218602,1.185691,0.,0.,1.014456,1.22194,0.,0.,0.,0.,0.,1.22194,0.,0.,0.,0.,0.,0.||0.293114,0.080292,0.,0.,0.,0.,0.,0.,0.|0.269507,0.633886,0.211731,0.,0.,0.06839,0.171621,0.,0.,0.,0.,0.,0.171621,0.,0.,0.,0.,0.,0.|
K|0.,0.|1.206218,1.435179,0.,1.435179,0.|0.,0.,0.,1.368817,0.|0.,0.|0.043079,0.342669,0.,0.342669,0.|0.,0.,0.,0.365274,0.
M|1.159525,0.,0.,0.,0.,0.|1.615095,1.142588,0.,1.142588,0.||0.016285,0.,0.,0.,0.,0.|0.28841,0.147638,0.,0.147638,0.|
F|1.576498,1.365225,0.,0.,0.|2.288514,1.992686,1.38672,0.,0.,0.||0.151586,0.053689,0.,0.,0.|1.188267,0.569339,0.120754,0.,0.,0.|
P|0.,0.|0.916331||0.,0.|0.158596|
S|0.,0.,2.396189,0.,0.||1.929298,0.,0.,2.106381|0.,0.,0.427891,0.,0.||0.408121,0.,0.,0.376139
T|0.,1.235712,0.|0.,0.,0.,1.627715,0.|1.593766,1.936158,1.337146,0.|0.,0.027769,0.|0.,0.,0.,0.402357,0.|0.284601,0.345743,0.266678,0.
W||||||
Y||0.|0.||0.|0.
V||1.212423,0.,0.,0.|||0.326421,0.,0.,0.|
```
