## Supplementary Data 3 for "Pharmacological proximities in the GPCR family discovered using contact-informed amino-acid and binding pocket similarities": f1202.bsv

```
res|B|C|P|wB|wC|wP
A|2.167132,0.,0.,0.,0.,0.,0.,0.,0.,0.,0.|2.041381,1.167832,1.547581,0.,1.757077,0.,1.804141,0.,0.,1.565848,1.579287,0.,1.758337,1.11203,1.383987,0.,0.,1.479412,0.901117||0.282669,0.,0.,0.,0.,0.,0.,0.,0.,0.,0.|0.295852,0.152326,0.333792,0.,0.315373,0.,0.328026,0.,0.,0.220119,0.225612,0.,0.420472,0.205484,0.325644,0.,0.,0.389319,0.118568|
R|0.,0.,0.,0.,0.,0.,1.033233,0.,0.,0.|0.,1.520208,0.,0.,0.,1.383154|0.,2.203355,0.,0.,0.|0.,0.,0.,0.,0.,0.,0.072623,0.,0.,0.|0.,0.982676,0.,0.,0.,0.203275|0.,0.170425,0.,0.,0.
N|0.,0.,0.,0.,0.,0.,0.,0.|0.,0.,0.|0.,0.,0.,0.,1.866622,0.,0.,0.,0.,0.,0.,0.|0.,0.,0.,0.,0.,0.,0.,0.|0.,0.,0.|0.,0.,0.,0.,0.613855,0.,0.,0.,0.,0.,0.,0.
D|0.,0.,0.,0.,0.,0.,0.,0.,0.,0.,0.,0.,0.,0.,0.,0.,0.,1.452272,0.,0.,0.,0.,0.|0.,0.,0.,0.,0.,0.,0.,0.,0.,0.,0.,0.,0.,0.,0.,0.,0.,0.,0.,0.,0.,0.|0.,0.,0.,0.,0.,0.,0.,0.,0.,0.,0.,0.,0.,0.,0.,0.,0.,0.,0.,0.,0.,0.,0.,0.,0.,0.,1.796859,0.,0.,0.,0.,0.,0.,0.,0.,0.,0.|0.,0.,0.,0.,0.,0.,0.,0.,0.,0.,0.,0.,0.,0.,0.,0.,0.,0.341711,0.,0.,0.,0.,0.|0.,0.,0.,0.,0.,0.,0.,0.,0.,0.,0.,0.,0.,0.,0.,0.,0.,0.,0.,0.,0.,0.|0.,0.,0.,0.,0.,0.,0.,0.,0.,0.,0.,0.,0.,0.,0.,0.,0.,0.,0.,0.,0.,0.,0.,0.,0.,0.,0.820305,0.,0.,0.,0.,0.,0.,0.,0.,0.,0.
C|0.||1.329001|0.||0.267584
Q|0.,0.|0.,0.,0.|0.,0.,0.,0.|0.,0.|0.,0.,0.|0.,0.,0.,0.
E|1.74111,0.,1.785348,0.,0.,1.43081,0.,1.805089,0.,0.,0.,0.,0.,1.414674,0.,0.,1.403914,1.534469,0.,1.370096|0.,0.,0.,0.,0.,0.,0.,0.,0.,0.,0.,0.,0.|0.,0.,0.,0.,0.,0.,0.,0.,0.,0.,0.,0.,0.,0.,0.,0.,0.,0.,0.,0.|0.252335,0.,0.297558,0.,0.,0.256812,0.,0.260295,0.,0.,0.,0.,0.,0.17175,0.,0.,0.200559,0.350259,0.,0.360551|0.,0.,0.,0.,0.,0.,0.,0.,0.,0.,0.,0.,0.|0.,0.,0.,0.,0.,0.,0.,0.,0.,0.,0.,0.,0.,0.,0.,0.,0.,0.,0.,0.
G|0.,0.,0.,0.,0.,0.,0.,0.,1.737212,1.431967,0.,0.,0.,0.,0.,0.,0.,0.,0.,0.,0.,0.,0.,0.,0.,0.,0.,0.,0.,0.,0.,0.,0.,0.,0.,0.,0.|||0.,0.,0.,0.,0.,0.,0.,0.,0.311807,0.220303,0.,0.,0.,0.,0.,0.,0.,0.,0.,0.,0.,0.,0.,0.,0.,0.,0.,0.,0.,0.,0.,0.,0.,0.,0.,0.,0.||
H|0.|0.,0.,1.430966,0.,0.,0.,0.|0.,0.,0.,0.,0.,0.|0.|0.,0.,0.467254,0.,0.,0.,0.|0.,0.,0.,0.,0.,0.
I|0.,0.,0.,0.,0.,0.,0.,0.,1.300868,0.,0.,0.,0.,0.,0.,0.,0.|1.15823,1.320584,1.045268,1.405597,0.,0.,0.,1.030537,0.,1.430222,0.,0.,0.,0.878595,1.227314,1.201793,1.270992,0.,1.1658||0.,0.,0.,0.,0.,0.,0.,0.,0.375418,0.,0.,0.,0.,0.,0.,0.,0.|0.26117,0.30475,0.214414,0.792901,0.,0.,0.,0.193658,0.,0.589453,0.,0.,0.,0.125514,0.233774,0.391889,0.411203,0.,0.337468|
L|0.,2.181695,0.,0.,0.,0.,0.,0.,1.057698,0.,0.,0.|1.036469,0.,0.,1.344655,1.750816,1.774023,0.,0.,1.147066,1.682888,0.,0.,1.250008,0.,0.,1.31675,1.484055,0.,0.,1.385353,0.942541,0.,1.624772,0.,1.609041,0.,0.,1.665775||0.,0.577507,0.,0.,0.,0.,0.,0.,0.1511,0.,0.,0.|0.195277,0.,0.,0.224109,0.60077,0.454878,0.,0.,0.28407,0.553929,0.,0.,0.359118,0.,0.,0.496411,0.493105,0.,0.,0.263877,0.134649,0.,0.547478,0.,0.615222,0.,0.,0.613706|
K|0.,0.,0.,0.,0.|0.,0.,0.,0.,0.,0.,0.,0.,0.|0.,0.,0.,0.,0.,0.,0.,0.,0.,0.,0.,0.,0.,0.,0.|0.,0.,0.,0.,0.|0.,0.,0.,0.,0.,0.,0.,0.,0.|0.,0.,0.,0.,0.,0.,0.,0.,0.,0.,0.,0.,0.,0.,0.
M|2.042847,2.092514|1.853409,1.690754,1.699695,0.,0.,1.337125,0.,1.034005,1.406452,1.624807,1.54556,1.002293,1.170327,1.817595||0.488507,0.550661|0.510359,0.441066,0.516574,0.,0.,0.276647,0.,0.246192,0.351613,0.388541,0.500034,0.279551,0.277183,0.478315|
F|0.,1.579268,0.,0.,1.164166,0.,0.,0.,0.,0.,0.,0.,0.,0.,0.|1.417425,0.,0.,0.,0.,1.44605,0.,0.,1.272535,1.53731,0.,0.,1.543456,0.,0.,0.,1.917055,1.465766,2.030618,0.,0.,0.,0.,0.,1.212492,0.,0.,1.505673,0.,0.,1.570521,0.,0.||0.,0.263211,0.,0.,0.179103,0.,0.,0.,0.,0.,0.,0.,0.,0.,0.|0.246509,0.,0.,0.,0.,0.368601,0.,0.,0.261033,0.236509,0.,0.,0.382235,0.,0.,0.,0.910866,0.30773,1.308317,0.,0.,0.,0.,0.,0.395378,0.,0.,0.664267,0.,0.,0.495954,0.,0.|
P|0.,0.,0.,0.|1.505128,1.579224,0.,0.||0.,0.,0.,0.|0.507253,0.561737,0.,0.|
S|0.,0.,0.,0.,0.,0.,0.,0.,0.,0.||0.,0.,0.,0.,0.|0.,0.,0.,0.,0.,0.,0.,0.,0.,0.||0.,0.,0.,0.,0.
T|0.,0.,0.,0.,0.,0.,0.|1.016689,1.227056,0.,0.,1.137241,0.,0.,0.,0.,0.,0.|1.666287,0.,0.,0.,1.537733,0.,0.,0.,0.,0.,0.,0.|0.,0.,0.,0.,0.,0.,0.|0.132612,0.177834,0.,0.,0.256681,0.,0.,0.,0.,0.,0.|0.217342,0.,0.,0.,0.380818,0.,0.,0.,0.,0.,0.,0.
W||0.,0.|0.||0.,0.|0.
Y|1.438172,1.541367,0.,1.408629,1.302922,2.043574,0.,1.221767|1.168318,0.,0.,1.351185,1.231406,1.729388,1.398974,1.751611,1.595129,2.074436,1.002637|0.,0.,0.,0.,0.,0.,0.,1.431425|0.187588,0.217434,0.,0.336846,0.268249,0.540946,0.,0.321518|0.152389,0.,0.,0.228727,0.115703,0.649971,0.334537,0.463662,0.328409,0.846709,0.263852|0.,0.,0.,0.,0.,0.,0.,0.165539
V|0.,0.,0.,0.,0.,1.984924,0.,0.,0.,0.,0.,0.,2.570636,0.,0.|1.418512,1.375153,0.,0.,1.449756,0.,1.460463,1.333941,0.,0.,0.,1.945791,0.,1.261124,0.,0.,1.446347,1.431737,1.483003,0.,1.35204,1.342099,0.,0.||0.,0.,0.,0.,0.,0.317339,0.,0.,0.,0.,0.,0.,0.367234,0.,0.|0.78121,0.579721,0.,0.,0.743465,0.,0.874446,0.192355,0.,0.,0.,0.52236,0.,0.382769,0.,0.,0.482116,0.204534,0.918817,0.,0.636254,0.706368,0.,0.|
```
