## Supplementary Data 3 for "Pharmacological proximities in the GPCR family discovered using contact-informed amino-acid and binding pocket similarities": f1208.bsv

```
res|B|C|P|wB|wC|wP
A|1.168298,0.,1.284477,0.,0.,0.,0.,2.715959,0.,0.,0.,0.,0.,0.,0.,0.,0.,0.,0.,1.409478,0.,0.,0.,0.,0.,0.,0.,0.,0.,0.,0.,0.,0.,0.,0.,0.,0.,0.,1.00538,0.|0.,0.,0.,0.,0.,0.,0.,1.409519,0.,0.,0.,0.,0.,0.,0.,0.,0.,0.,0.,0.,0.,0.,0.,0.,0.,0.,0.,0.,0.,0.,0.,0.,0.,0.,0.,0.,0.,0.,1.568195,0.,0.,0.,1.029097,0.,0.,0.751561,0.||0.035712,0.,0.131741,0.,0.,0.,0.,0.543192,0.,0.,0.,0.,0.,0.,0.,0.,0.,0.,0.,0.256269,0.,0.,0.,0.,0.,0.,0.,0.,0.,0.,0.,0.,0.,0.,0.,0.,0.,0.,0.060932,0.|0.,0.,0.,0.,0.,0.,0.,0.281904,0.,0.,0.,0.,0.,0.,0.,0.,0.,0.,0.,0.,0.,0.,0.,0.,0.,0.,0.,0.,0.,0.,0.,0.,0.,0.,0.,0.,0.,0.,0.332647,0.,0.,0.,0.33869,0.,0.,0.007592,0.|
R|0.,1.434803,0.,0.,0.,0.,0.,0.,0.,0.,0.,0.,0.,0.|0.,0.,0.,0.,0.,0.,0.,0.,0.,1.339999,0.,0.,0.,0.,0.,0.,0.,0.,0.,0.,0.,1.102937,0.,0.,1.250741,0.,0.,0.,0.,0.|0.,0.,1.373489,0.,0.,0.,0.,0.,0.,0.,0.,1.900691,1.900691,0.,0.,0.,0.,0.,0.,0.,0.,0.,0.,0.,0.,0.,0.,1.693715,0.,2.410838,0.,0.,0.,0.|0.,0.13406,0.,0.,0.,0.,0.,0.,0.,0.,0.,0.,0.,0.|0.,0.,0.,0.,0.,0.,0.,0.,0.,0.131803,0.,0.,0.,0.,0.,0.,0.,0.,0.,0.,0.,0.215207,0.,0.,0.126657,0.,0.,0.,0.,0.|0.,0.,0.019345,0.,0.,0.,0.,0.,0.,0.,0.,1.059402,1.059402,0.,0.,0.,0.,0.,0.,0.,0.,0.,0.,0.,0.,0.,0.,0.371791,0.,0.213619,0.,0.,0.,0.
N|0.,0.,0.,0.,0.,0.,0.,0.,0.,0.,0.,0.,0.,0.,0.,0.,0.,0.,0.,0.|0.,0.,0.,0.,0.,0.,0.,0.,0.,0.,0.,0.,0.,0.,0.,0.,0.,0.,0.,0.,0.|0.,0.,0.,0.,1.580717,0.,1.487924,0.,0.,0.,0.,0.,0.,0.,0.,0.,0.,0.,1.871443,0.,0.,0.,0.,0.,0.,0.,0.,0.,0.,0.,0.,0.,0.,0.|0.,0.,0.,0.,0.,0.,0.,0.,0.,0.,0.,0.,0.,0.,0.,0.,0.,0.,0.,0.|0.,0.,0.,0.,0.,0.,0.,0.,0.,0.,0.,0.,0.,0.,0.,0.,0.,0.,0.,0.,0.|0.,0.,0.,0.,0.037084,0.,0.170745,0.,0.,0.,0.,0.,0.,0.,0.,0.,0.,0.,1.135847,0.,0.,0.,0.,0.,0.,0.,0.,0.,0.,0.,0.,0.,0.,0.
D|0.,0.,0.,0.,0.,0.,0.,0.,0.,0.,0.,0.,0.,0.,0.,0.,0.,0.,0.,1.531976,0.,0.,0.,0.,1.438276,0.,0.,0.,0.,1.960976,0.,0.,0.,0.,0.|0.,0.,0.,0.,0.,0.,0.,0.,0.,0.,0.,0.,0.,0.,0.,0.,1.194124,0.,0.,0.,0.,0.,0.,0.,0.,0.,0.|0.,0.,0.,0.,0.,0.,0.,0.,0.,0.,0.,0.,0.,0.,0.,0.,0.,0.,0.,0.,0.,0.,0.,0.,0.,0.,0.,0.,0.,0.,0.,1.968354,0.,0.,0.,0.,0.,0.,0.,0.,0.735483,0.,0.,0.,0.|0.,0.,0.,0.,0.,0.,0.,0.,0.,0.,0.,0.,0.,0.,0.,0.,0.,0.,0.,0.291805,0.,0.,0.,0.,0.274353,0.,0.,0.,0.,1.797561,0.,0.,0.,0.,0.|0.,0.,0.,0.,0.,0.,0.,0.,0.,0.,0.,0.,0.,0.,0.,0.,0.227452,0.,0.,0.,0.,0.,0.,0.,0.,0.,0.|0.,0.,0.,0.,0.,0.,0.,0.,0.,0.,0.,0.,0.,0.,0.,0.,0.,0.,0.,0.,0.,0.,0.,0.,0.,0.,0.,0.,0.,0.,0.,0.374925,0.,0.,0.,0.,0.,0.,0.,0.,0.091935,0.,0.,0.,0.
C|0.,0.,0.,1.721884,1.415685,0.,0.,0.,1.034745,0.,0.,0.,0.,0.,0.,0.,1.163933,0.,0.,0.,0.|0.,0.,0.,0.,1.062934,1.216757,0.,0.|0.,0.,0.,0.,0.,0.,0.,0.,0.,1.262784,0.,0.|0.,0.,0.,0.047391,0.125839,0.,0.,0.,0.158907,0.,0.,0.,0.,0.,0.,0.,0.026912,0.,0.,0.,0.|0.,0.,0.,0.,0.045554,0.369373,0.,0.|0.,0.,0.,0.,0.,0.,0.,0.,0.,0.145987,0.,0.
Q|0.,0.,0.,1.952608,0.,0.746044,0.,1.754974,0.,0.,0.,0.,0.,0.,0.,0.|0.,0.,0.,0.,1.316378,1.450608,0.,0.,1.334803,0.,0.,0.,0.,0.,0.,0.,1.113886,0.,0.,0.,0.|0.,0.,0.,0.,0.,0.,0.,0.,0.,0.,1.733845,0.,0.,0.,1.483492,0.,0.,0.,0.,0.,0.,0.,0.,1.424431,0.,0.,0.,0.|0.,0.,0.,0.053741,0.,0.029013,0.,0.601705,0.,0.,0.,0.,0.,0.,0.,0.|0.,0.,0.,0.,0.072461,0.039925,0.,0.,0.462414,0.,0.,0.,0.,0.,0.,0.,0.211497,0.,0.,0.,0.|0.,0.,0.,0.,0.,0.,0.,0.,0.,0.,0.346769,0.,0.,0.,0.503328,0.,0.,0.,0.,0.,0.,0.,0.,0.540923,0.,0.,0.,0.
E|0.,0.,0.,0.,0.,1.078538,0.,0.,0.,0.,0.,0.,0.,0.,0.,1.35209,0.,0.,0.,0.,0.,0.,0.,1.461994,0.,0.,0.,0.|0.,0.,0.,0.,0.,0.,0.,0.,0.,0.,0.,0.,0.,0.,0.,0.,0.,0.,0.,0.,0.,0.,0.,0.,0.,0.|0.,0.,0.,0.,1.748065,0.,0.,0.,0.,0.,0.,0.,0.,0.,0.,0.,0.,0.,0.,0.,0.,0.,0.,0.,0.,0.,0.,0.,0.,0.,0.,0.,0.,0.,0.|0.,0.,0.,0.,0.,0.15697,0.,0.,0.,0.,0.,0.,0.,0.,0.,0.055565,0.,0.,0.,0.,0.,0.,0.,0.050414,0.,0.,0.,0.|0.,0.,0.,0.,0.,0.,0.,0.,0.,0.,0.,0.,0.,0.,0.,0.,0.,0.,0.,0.,0.,0.,0.,0.,0.,0.|0.,0.,0.,0.,0.254413,0.,0.,0.,0.,0.,0.,0.,0.,0.,0.,0.,0.,0.,0.,0.,0.,0.,0.,0.,0.,0.,0.,0.,0.,0.,0.,0.,0.,0.,0.
G|0.,0.,0.,0.,0.,0.,0.,0.,0.,0.,0.,1.971248,1.825899,0.,0.,1.544749,0.,0.,0.,0.,0.,0.,0.,0.,0.,0.,0.,0.,0.871883,1.649441,0.,0.,0.,1.924691,0.,0.,1.885189,0.,0.,0.,0.,0.,0.,0.,1.053685,0.,0.,0.,0.,0.,0.,0.,1.041038,0.,0.,0.,0.,0.,0.,0.,0.,0.,0.,0.,0.,0.,0.,0.,0.,0.,0.,0.,0.,0.,0.,1.531688,0.,0.,0.|||0.,0.,0.,0.,0.,0.,0.,0.,0.,0.,0.,0.823667,0.52291,0.,0.,0.31207,0.,0.,0.,0.,0.,0.,0.,0.,0.,0.,0.,0.,0.043594,0.41236,0.,0.,0.,0.369119,0.,0.,0.861801,0.,0.,0.,0.,0.,0.,0.,0.063974,0.,0.,0.,0.,0.,0.,0.,0.02407,0.,0.,0.,0.,0.,0.,0.,0.,0.,0.,0.,0.,0.,0.,0.,0.,0.,0.,0.,0.,0.,0.,0.556977,0.,0.,0.||
H|0.,0.,0.,0.,0.,0.,0.,0.,0.,0.,0.,0.,0.,0.,0.,0.,0.,0.,0.,0.,0.|0.,0.,0.,0.,0.,0.,0.,0.,0.,0.,0.,0.,0.,1.647079,0.,0.,0.,0.,0.,0.,0.,0.,0.,0.,0.,0.,0.,0.,0.,0.,0.,0.,0.,0.,1.962465,0.,0.,0.,0.,0.,0.,0.,0.,0.,0.|0.,0.,0.,0.,0.,0.,0.,0.,0.,0.,0.,1.571007,0.,0.,0.,0.,0.,0.,0.,0.,0.,0.,0.,0.,0.,0.,0.,0.,0.,0.,0.,0.,0.,0.,1.208644,0.,2.107666,0.,0.,0.,0.,0.,0.,0.,0.,0.,0.,0.,0.,0.,0.|0.,0.,0.,0.,0.,0.,0.,0.,0.,0.,0.,0.,0.,0.,0.,0.,0.,0.,0.,0.,0.|0.,0.,0.,0.,0.,0.,0.,0.,0.,0.,0.,0.,0.,0.299469,0.,0.,0.,0.,0.,0.,0.,0.,0.,0.,0.,0.,0.,0.,0.,0.,0.,0.,0.,0.,0.654155,0.,0.,0.,0.,0.,0.,0.,0.,0.,0.|0.,0.,0.,0.,0.,0.,0.,0.,0.,0.,0.,0.309051,0.,0.,0.,0.,0.,0.,0.,0.,0.,0.,0.,0.,0.,0.,0.,0.,0.,0.,0.,0.,0.,0.,0.03768,0.,0.686588,0.,0.,0.,0.,0.,0.,0.,0.,0.,0.,0.,0.,0.,0.
I|0.,0.,0.,0.,0.,0.,0.,0.,1.239482,0.,0.,0.,0.,0.,0.,0.,0.,0.,0.,0.,0.,0.,0.,1.415656,0.,0.,0.,0.,0.,0.,0.,0.,0.,0.,0.,0.,0.,0.,0.,0.,0.,0.,0.|0.,0.,0.,0.,0.,0.,0.,1.464265,0.,0.,0.,0.,0.,0.,0.,1.169879,0.,0.,0.,0.,0.,0.,0.,0.,0.,0.,0.,0.,0.,0.,0.,0.,0.,0.,0.,0.,1.559912,0.,0.,0.,1.181555,0.,0.,0.,0.,0.,0.,0.,0.,0.,0.,0.,0.,1.379781,0.,0.,1.422578,0.,1.447241,0.,0.,0.,0.,0.,0.,1.415173,0.,0.,0.,0.,0.,0.||0.,0.,0.,0.,0.,0.,0.,0.,0.21597,0.,0.,0.,0.,0.,0.,0.,0.,0.,0.,0.,0.,0.,0.,0.121342,0.,0.,0.,0.,0.,0.,0.,0.,0.,0.,0.,0.,0.,0.,0.,0.,0.,0.,0.|0.,0.,0.,0.,0.,0.,0.,0.305055,0.,0.,0.,0.,0.,0.,0.,0.304287,0.,0.,0.,0.,0.,0.,0.,0.,0.,0.,0.,0.,0.,0.,0.,0.,0.,0.,0.,0.,0.974149,0.,0.,0.,0.181453,0.,0.,0.,0.,0.,0.,0.,0.,0.,0.,0.,0.,0.143561,0.,0.,0.160464,0.,0.844224,0.,0.,0.,0.,0.,0.,0.148966,0.,0.,0.,0.,0.,0.|
L|0.,0.,0.,0.,0.,0.,0.,0.,0.,0.,0.,0.,0.,0.939814,0.,0.,0.,0.,0.,0.,0.,0.,0.,0.,0.,0.,0.,0.,0.,0.,0.,0.,0.,0.,0.,0.,0.,0.,0.,0.,0.,0.,0.,1.046239,0.,0.,0.,0.,0.,0.,0.,0.,0.,0.,1.568843,0.,0.,0.,1.740572,0.,0.,0.|0.,0.,0.,0.,0.,0.,0.,0.,1.401941,0.,1.476999,0.,0.,0.,0.,0.,0.,0.,0.,0.,0.,0.,0.,0.,0.,0.,0.,0.,0.,1.148007,0.,0.,0.,0.,0.,0.,0.,0.,0.,0.,0.,0.,0.,0.,0.,0.,0.,0.,0.,0.,0.,0.,0.,1.287537,0.,0.,0.,1.370234,0.,0.,0.,0.,1.273159,0.,0.,0.,0.,1.328534,0.,1.599899,0.,0.,0.,0.,0.,0.,0.,0.,0.,1.420142,0.834621,0.,0.,0.,0.,0.,0.,0.,0.,0.,0.,0.,0.,1.317236,1.052538,0.,0.,0.,1.37712,1.46311,0.,0.,0.||0.,0.,0.,0.,0.,0.,0.,0.,0.,0.,0.,0.,0.,0.092441,0.,0.,0.,0.,0.,0.,0.,0.,0.,0.,0.,0.,0.,0.,0.,0.,0.,0.,0.,0.,0.,0.,0.,0.,0.,0.,0.,0.,0.,0.479526,0.,0.,0.,0.,0.,0.,0.,0.,0.,0.,0.031694,0.,0.,0.,0.035163,0.,0.,0.|0.,0.,0.,0.,0.,0.,0.,0.,0.10531,0.,0.070866,0.,0.,0.,0.,0.,0.,0.,0.,0.,0.,0.,0.,0.,0.,0.,0.,0.,0.,0.188198,0.,0.,0.,0.,0.,0.,0.,0.,0.,0.,0.,0.,0.,0.,0.,0.,0.,0.,0.,0.,0.,0.,0.,0.250354,0.,0.,0.,0.118806,0.,0.,0.,0.,0.425307,0.,0.,0.,0.,0.830334,0.,0.81813,0.,0.,0.,0.,0.,0.,0.,0.,0.,0.683106,0.126778,0.,0.,0.,0.,0.,0.,0.,0.,0.,0.,0.,0.,0.345941,0.12758,0.,0.,0.,0.102009,0.044337,0.,0.,0.|
K|0.,0.,0.,0.,0.,0.,0.,0.,0.,0.,0.,0.,1.3379,0.,0.,0.|0.,0.,0.,0.,0.,0.,0.,0.,0.,0.,0.,1.30412,0.,0.,0.,0.,0.,0.,0.,0.,0.,0.,0.,0.,0.,0.,0.,0.,0.,0.|0.,0.,0.,0.,0.,0.,0.,0.,0.946547,0.,0.,0.,0.,0.,0.,0.,0.,0.,0.,0.,0.,0.,0.,0.,0.,0.,0.,0.,0.,0.,0.,0.,0.,0.,0.,0.,0.,0.,0.,0.|0.,0.,0.,0.,0.,0.,0.,0.,0.,0.,0.,0.,0.025667,0.,0.,0.|0.,0.,0.,0.,0.,0.,0.,0.,0.,0.,0.,0.053594,0.,0.,0.,0.,0.,0.,0.,0.,0.,0.,0.,0.,0.,0.,0.,0.,0.,0.|0.,0.,0.,0.,0.,0.,0.,0.,0.019431,0.,0.,0.,0.,0.,0.,0.,0.,0.,0.,0.,0.,0.,0.,0.,0.,0.,0.,0.,0.,0.,0.,0.,0.,0.,0.,0.,0.,0.,0.,0.
M|0.,0.,0.,0.,0.,0.,0.,0.,0.,0.,0.,1.6264,0.,0.,0.,0.,0.,0.,0.,0.,0.,0.,0.,0.|0.,0.,1.132288,0.,0.,0.,0.,0.,0.,0.,0.,0.,0.,0.,0.,0.,1.288983,0.,0.,0.,0.,0.,1.551169,0.,0.,1.442739,1.053585,0.,0.,0.,0.,0.,0.,0.,0.,0.||0.,0.,0.,0.,0.,0.,0.,0.,0.,0.,0.,0.369839,0.,0.,0.,0.,0.,0.,0.,0.,0.,0.,0.,0.|0.,0.,0.188715,0.,0.,0.,0.,0.,0.,0.,0.,0.,0.,0.,0.,0.,0.494404,0.,0.,0.,0.,0.,0.268989,0.,0.,0.447531,0.082276,0.,0.,0.,0.,0.,0.,0.,0.,0.|
F|0.,0.,0.,0.,0.,0.,0.,0.,1.558562,0.,0.,0.,0.,0.,0.,0.,0.,0.,0.727706,0.,0.,0.,0.,0.,0.,0.,0.,0.,0.|0.,0.,0.,0.,0.,0.,0.,0.,0.,0.,0.,1.746172,0.,0.,0.,1.449794,0.,1.593344,0.,0.,0.,0.,0.,1.17697,0.,0.,0.,0.,1.915978,0.,1.158086,1.465761,2.050287,1.531942,0.,0.,0.,0.,0.,1.74549,0.,0.,1.688259,1.688259,0.,0.,0.,0.,0.,0.,1.695944,0.,0.,0.,0.||0.,0.,0.,0.,0.,0.,0.,0.,0.256202,0.,0.,0.,0.,0.,0.,0.,0.,0.,0.008413,0.,0.,0.,0.,0.,0.,0.,0.,0.,0.|0.,0.,0.,0.,0.,0.,0.,0.,0.,0.,0.,0.863896,0.,0.,0.,0.16637,0.,0.327399,0.,0.,0.,0.,0.,0.243801,0.,0.,0.,0.,1.406527,0.,0.040165,0.118617,0.627775,0.282462,0.,0.,0.,0.,0.,0.978532,0.,0.,1.132629,1.132629,0.,0.,0.,0.,0.,0.,0.542474,0.,0.,0.,0.|
P|0.,0.,0.,0.,1.550924,0.,0.,0.,0.,0.,0.,0.,0.,0.,0.,0.,1.549288,0.,0.,0.|0.,0.,0.,0.,0.,0.,1.161179,1.093564,0.,0.,1.456665,0.,1.494614,0.,0.,0.,1.327784,0.,0.,0.,0.,0.||0.,0.,0.,0.,0.645691,0.,0.,0.,0.,0.,0.,0.,0.,0.,0.,0.,0.560949,0.,0.,0.|0.,0.,0.,0.,0.,0.,0.419315,0.037955,0.,0.,0.446931,0.,0.057347,0.,0.,0.,0.470607,0.,0.,0.,0.,0.|
S|0.,0.,0.,0.,0.,0.,0.,0.,1.315871,0.,0.,0.,0.,0.,0.,0.,0.,0.,1.520049,0.,0.,0.,1.449387,0.,0.,0.,0.,0.,0.,1.336839,0.,0.,0.,0.,0.,0.,0.,0.,0.,0.,0.,0.,0.,0.,0.,0.,0.,0.|0.|0.,0.,0.,0.,0.,0.,0.,1.823422,0.,0.,0.,0.,1.789937,0.,0.,0.,0.,0.,0.,0.,0.,1.261053,0.,0.,1.176473,1.107975,0.,0.,0.,0.,0.806486,0.,0.,0.,0.,0.,0.,0.,0.,0.,0.,0.,0.,0.,1.643047,0.,0.,0.,0.,0.,0.,0.,0.,0.|0.,0.,0.,0.,0.,0.,0.,0.,0.061742,0.,0.,0.,0.,0.,0.,0.,0.,0.,0.059716,0.,0.,0.,0.059564,0.,0.,0.,0.,0.,0.,0.235185,0.,0.,0.,0.,0.,0.,0.,0.,0.,0.,0.,0.,0.,0.,0.,0.,0.,0.|0.|0.,0.,0.,0.,0.,0.,0.,0.026736,0.,0.,0.,0.,0.469492,0.,0.,0.,0.,0.,0.,0.,0.,0.112594,0.,0.,0.048348,0.045533,0.,0.,0.,0.,0.067207,0.,0.,0.,0.,0.,0.,0.,0.,0.,0.,0.,0.,0.,0.690827,0.,0.,0.,0.,0.,0.,0.,0.,0.
T|0.,0.,0.,0.,0.,0.,0.,0.,0.,0.,1.568079,2.143148,0.,0.,0.,0.,0.,0.,0.,0.,0.,0.,0.,0.,0.,0.,0.|0.,0.,0.,0.,0.,0.,0.,0.,0.,0.,0.,0.,0.,0.,0.,0.,0.,0.,0.,0.,0.,0.,0.,0.,0.|0.,0.,0.,0.,0.,0.,0.,0.,0.,0.,0.,0.,0.787709,0.,0.,0.,0.,0.,0.,0.,0.,0.,0.,0.,0.,0.,0.|0.,0.,0.,0.,0.,0.,0.,0.,0.,0.,0.298682,0.408219,0.,0.,0.,0.,0.,0.,0.,0.,0.,0.,0.,0.,0.,0.,0.|0.,0.,0.,0.,0.,0.,0.,0.,0.,0.,0.,0.,0.,0.,0.,0.,0.,0.,0.,0.,0.,0.,0.,0.,0.|0.,0.,0.,0.,0.,0.,0.,0.,0.,0.,0.,0.,0.15004,0.,0.,0.,0.,0.,0.,0.,0.,0.,0.,0.,0.,0.,0.
W|0.,0.,1.200696,0.,0.,0.743169,0.,0.,0.,0.,0.,1.431087,0.,1.125499,0.,0.,0.,1.525262,0.,0.|0.,0.,0.,0.,0.,1.450689,0.,0.,0.900739,0.,0.,0.,0.,0.,0.,0.,0.,0.,0.,0.,0.,0.,1.268007,0.,0.,0.,0.,0.,0.,0.,0.,0.,0.,1.872955,0.,0.,0.|0.,0.,0.,0.,0.,0.,0.,0.,0.,0.,0.,0.,0.,0.,0.|0.,0.,0.137222,0.,0.,0.048168,0.,0.,0.,0.,0.,0.048046,0.,0.155241,0.,0.,0.,0.061627,0.,0.|0.,0.,0.,0.,0.,0.207241,0.,0.,0.075062,0.,0.,0.,0.,0.,0.,0.,0.,0.,0.,0.,0.,0.,0.371657,0.,0.,0.,0.,0.,0.,0.,0.,0.,0.,0.851343,0.,0.,0.|0.,0.,0.,0.,0.,0.,0.,0.,0.,0.,0.,0.,0.,0.,0.
Y|0.,0.,0.,0.,0.,0.,0.,0.,0.,2.678927,0.,0.,1.786309,0.,0.,0.,0.,0.,0.,0.,0.,0.,0.,0.,0.,0.,0.|2.756374,0.,0.,0.,0.,0.,0.,0.,0.,3.,0.,0.,2.126119,2.126119,0.,2.483638,0.,0.,0.,0.,0.,0.,0.,0.,0.,2.064297,0.,0.,0.,0.,0.,0.,0.,0.,0.,1.276832,0.,0.,0.,0.,0.,0.,0.,0.,0.,0.,0.,0.,0.,0.,0.,0.,0.,0.,0.,0.,0.,0.,0.,0.,1.556735,0.|1.310309,0.,0.,0.,0.,0.,0.,0.,0.,1.531941,0.,0.,1.311218,0.,0.,0.,0.,0.,0.,0.,0.,0.,0.,0.,0.,0.,0.,0.,1.366937,0.,0.,0.,0.,0.,0.,0.,0.,0.,0.,0.,0.,0.,0.,1.284031,0.,0.,0.|0.,0.,0.,0.,0.,0.,0.,0.,0.,0.510272,0.,0.,0.330798,0.,0.,0.,0.,0.,0.,0.,0.,0.,0.,0.,0.,0.,0.|0.084256,0.,0.,0.,0.,0.,0.,0.,0.,0.6,0.,0.,0.906215,0.906215,0.,0.225785,0.,0.,0.,0.,0.,0.,0.,0.,0.,0.14139,0.,0.,0.,0.,0.,0.,0.,0.,0.,0.583062,0.,0.,0.,0.,0.,0.,0.,0.,0.,0.,0.,0.,0.,0.,0.,0.,0.,0.,0.,0.,0.,0.,0.,0.,0.566085,0.|0.011444,0.,0.,0.,0.,0.,0.,0.,0.,0.306388,0.,0.,0.150468,0.,0.,0.,0.,0.,0.,0.,0.,0.,0.,0.,0.,0.,0.,0.,0.089051,0.,0.,0.,0.,0.,0.,0.,0.,0.,0.,0.,0.,0.,0.,0.134023,0.,0.,0.
V|0.,0.,0.,0.,0.,0.,0.,0.,0.,0.,0.,0.,0.,1.134132,0.,0.,0.,0.,0.,0.,0.,0.,1.449723,0.,0.,0.,0.,0.,0.,0.791472,0.,0.,0.,0.,1.036717|0.,0.,0.,0.,0.,0.,0.,0.,0.,0.,0.,0.,0.,0.,0.,0.,0.,0.,0.,0.,0.,0.86649,1.771134,0.,0.,0.,1.428141,0.,0.,0.,0.,1.415993,0.,1.026725,0.,0.,0.,0.,0.,0.,0.,0.,0.,1.350061,0.,0.,0.,1.055862,0.,0.,0.,0.,0.,0.,0.,0.,0.,0.,0.,0.,1.452279,1.011522,0.||0.,0.,0.,0.,0.,0.,0.,0.,0.,0.,0.,0.,0.,0.046608,0.,0.,0.,0.,0.,0.,0.,0.,0.100559,0.,0.,0.,0.,0.,0.,0.027292,0.,0.,0.,0.,0.020944|0.,0.,0.,0.,0.,0.,0.,0.,0.,0.,0.,0.,0.,0.,0.,0.,0.,0.,0.,0.,0.,0.035609,0.218359,0.,0.,0.,0.127513,0.,0.,0.,0.,0.892158,0.,0.077153,0.,0.,0.,0.,0.,0.,0.,0.,0.,0.488815,0.,0.,0.,0.267307,0.,0.,0.,0.,0.,0.,0.,0.,0.,0.,0.,0.,0.044008,0.04087,0.|
```
