## Supplementary Data 3 for "Pharmacological proximities in the GPCR family discovered using contact-informed amino-acid and binding pocket similarities": f1213.bsv

```
res|B|C|P|wB|wC|wP
A|0.,0.,0.,0.,0.,0.,0.,0.,0.,1.581226,0.,1.581581,0.,0.,1.294224,0.,0.,0.,0.,1.107921,0.,0.,0.,0.,0.|0.,0.,0.,0.,0.,0.,0.,0.940883,0.,0.,0.,0.,1.171515,0.,0.,0.,0.,0.,0.,0.,0.||0.,0.,0.,0.,0.,0.,0.,0.,0.,0.042166,0.,0.491174,0.,0.,0.215704,0.,0.,0.,0.,0.154594,0.,0.,0.,0.,0.|0.,0.,0.,0.,0.,0.,0.,0.02509,0.,0.,0.,0.,0.265543,0.,0.,0.,0.,0.,0.,0.,0.|
R|0.,0.,0.,0.,0.,0.,0.,0.,0.,0.|0.,0.,0.,0.,0.,0.,0.,0.,0.,0.,0.,0.,0.|0.,0.,0.,0.,0.,0.,0.,0.,0.,1.652,0.,0.,0.,0.,0.,0.,0.,0.,0.|0.,0.,0.,0.,0.,0.,0.,0.,0.,0.|0.,0.,0.,0.,0.,0.,0.,0.,0.,0.,0.,0.,0.|0.,0.,0.,0.,0.,0.,0.,0.,0.,0.108625,0.,0.,0.,0.,0.,0.,0.,0.,0.
N|1.553269,1.335235,0.,0.,0.,0.,0.|1.160934,0.,0.,0.,0.,0.|2.146646,0.,0.,0.,0.,0.,0.,0.|0.048238,0.311555,0.,0.,0.,0.,0.|0.050475,0.,0.,0.,0.,0.|0.093332,0.,0.,0.,0.,0.,0.,0.
D|0.,0.,0.,0.,0.,0.,0.,0.,1.225776|0.,0.,1.028183,0.|0.,0.,0.,0.,0.,0.,0.,0.,0.,0.,0.|0.,0.,0.,0.,0.,0.,0.,0.,0.167523|0.,0.,0.181646,0.|0.,0.,0.,0.,0.,0.,0.,0.,0.,0.,0.
C|0.,0.,0.,0.,0.,0.,0.|0.,0.|0.,0.,0.,0.,0.,0.,0.,0.,0.|0.,0.,0.,0.,0.,0.,0.|0.,0.|0.,0.,0.,0.,0.,0.,0.,0.,0.
Q|0.,0.,0.,0.,0.,0.,0.|0.,0.,0.,0.,0.,0.,0.,0.|0.,0.,0.,0.,0.,0.,0.,0.|0.,0.,0.,0.,0.,0.,0.|0.,0.,0.,0.,0.,0.,0.,0.|0.,0.,0.,0.,0.,0.,0.,0.
E|0.,0.,0.,0.,0.,0.,0.,1.770179,1.287917,0.,0.|0.,0.,0.,0.,0.,0.,0.,0.,0.,0.|0.,0.,0.,0.,0.,0.,0.,0.,0.,0.,0.,0.,0.,0.|0.,0.,0.,0.,0.,0.,0.,0.576337,0.25958,0.,0.|0.,0.,0.,0.,0.,0.,0.,0.,0.,0.|0.,0.,0.,0.,0.,0.,0.,0.,0.,0.,0.,0.,0.,0.
G|1.672532,0.823449,0.,0.,0.,0.,0.,0.,0.,0.,0.,0.,0.,0.,0.,0.,0.,0.,0.,1.044937,0.,0.,1.6546,0.,0.,0.,0.,0.,0.,0.,0.,0.,0.,0.,0.|||0.557511,0.205862,0.,0.,0.,0.,0.,0.,0.,0.,0.,0.,0.,0.,0.,0.,0.,0.,0.,0.032451,0.,0.,0.57911,0.,0.,0.,0.,0.,0.,0.,0.,0.,0.,0.,0.||
H|0.,0.,0.,0.,0.,0.,0.,0.,0.|0.,0.,0.,0.,0.,0.,0.,0.,0.,0.,0.,0.,0.,0.,0.|1.111798,0.,0.,0.,0.,0.,0.,0.,0.,0.,0.,0.,0.,0.,0.,0.,0.,0.|0.,0.,0.,0.,0.,0.,0.,0.,0.|0.,0.,0.,0.,0.,0.,0.,0.,0.,0.,0.,0.,0.,0.,0.|0.347437,0.,0.,0.,0.,0.,0.,0.,0.,0.,0.,0.,0.,0.,0.,0.,0.,0.
I|1.428869,0.,0.,0.,0.,0.,0.,1.523938,0.,0.,0.,0.,0.,0.,0.,0.,0.|1.471432,0.,0.,0.,0.,0.,0.,0.,0.,1.368589,0.,0.,0.,0.,0.,0.,0.,0.,0.913156,0.,0.,0.,0.995062,0.,0.,0.,0.,0.,0.,1.224691,0.,0.,0.||0.47629,0.,0.,0.,0.,0.,0.,0.20824,0.,0.,0.,0.,0.,0.,0.,0.,0.|0.490477,0.,0.,0.,0.,0.,0.,0.,0.,0.063743,0.,0.,0.,0.,0.,0.,0.,0.,0.136973,0.,0.,0.,0.115634,0.,0.,0.,0.,0.,0.,0.338362,0.,0.,0.|
L|0.,0.,0.,0.,0.,0.,0.,0.,0.,0.,0.,0.,0.,0.,0.,0.,0.,0.,0.,0.,0.,0.,0.,0.,0.|0.,0.,0.,0.,1.178994,0.,1.376836,0.,0.,0.,0.,0.,0.,0.,1.223888,1.04953,0.,0.,0.,1.248304,0.964884,1.251825,0.,0.,0.,0.,0.,0.,0.,0.,0.,0.,0.||0.,0.,0.,0.,0.,0.,0.,0.,0.,0.,0.,0.,0.,0.,0.,0.,0.,0.,0.,0.,0.,0.,0.,0.,0.|0.,0.,0.,0.,0.251519,0.,0.153932,0.,0.,0.,0.,0.,0.,0.,0.385506,0.044934,0.,0.,0.,0.314365,0.035387,0.205067,0.,0.,0.,0.,0.,0.,0.,0.,0.,0.,0.|
K|0.,0.,1.131906,0.,0.|0.,0.,0.,0.,1.100708|0.,0.,0.,0.,0.,0.,0.,0.,0.|0.,0.,0.169786,0.,0.|0.,0.,0.,0.,0.18712|0.,0.,0.,0.,0.,0.,0.,0.,0.
M|0.,0.,0.,0.,0.,0.,0.,0.,0.,0.,0.,0.,0.,0.,1.444384,0.,0.,0.,0.,0.,0.,0.,0.,1.415428,0.,0.|0.,1.574008,0.,0.,0.,0.,0.,1.326185,0.,0.,0.,0.,0.,0.,0.,0.,0.,0.,0.,1.617573,0.,1.005152,0.,0.,0.,1.649738,0.,0.,0.957089,0.,0.,1.204876,0.,0.||0.,0.,0.,0.,0.,0.,0.,0.,0.,0.,0.,0.,0.,0.,0.035337,0.,0.,0.,0.,0.,0.,0.,0.,0.006921,0.,0.|0.,0.700926,0.,0.,0.,0.,0.,0.24707,0.,0.,0.,0.,0.,0.,0.,0.,0.,0.,0.,0.242636,0.,0.116807,0.,0.,0.,0.511547,0.,0.,0.086583,0.,0.,0.017675,0.,0.|
F|0.,0.,0.,0.,0.,0.,0.,0.,0.,0.,0.,0.,0.,0.,0.|1.710304,0.,1.692534,0.,0.,2.259343,0.,0.,0.,0.,0.,0.,0.,0.,0.,1.766765,0.,0.,0.,0.,0.,0.,0.,0.,0.,0.,0.,0.||0.,0.,0.,0.,0.,0.,0.,0.,0.,0.,0.,0.,0.,0.,0.|0.504478,0.,0.421974,0.,0.,0.10523,0.,0.,0.,0.,0.,0.,0.,0.,0.,0.356595,0.,0.,0.,0.,0.,0.,0.,0.,0.,0.,0.,0.|
P|1.627799,0.,0.,0.,0.,0.,0.,0.,0.,0.,0.,0.|1.606195,0.,0.,0.,0.,0.,0.,0.,0.||0.5426,0.,0.,0.,0.,0.,0.,0.,0.,0.,0.,0.|0.535398,0.,0.,0.,0.,0.,0.,0.,0.|
S|1.653163,0.,0.,0.,0.,0.,0.,0.,0.,0.,0.,0.,0.,0.,0.||1.955674,0.,0.,0.,0.,0.,0.,0.,0.,0.,0.,0.,0.,0.,0.,0.,0.,0.,0.,0.,0.|0.551054,0.,0.,0.,0.,0.,0.,0.,0.,0.,0.,0.,0.,0.,0.||0.651891,0.,0.,0.,0.,0.,0.,0.,0.,0.,0.,0.,0.,0.,0.,0.,0.,0.,0.,0.,0.
T|0.,0.,0.,0.,0.,0.,0.,0.,0.,0.|0.,0.,1.077566,0.,0.,0.,0.,0.,0.,0.,0.,0.,0.,0.,0.,0.,0.|0.,0.,0.,0.,0.,0.,0.,0.,0.,0.,0.,0.,0.|0.,0.,0.,0.,0.,0.,0.,0.,0.,0.|0.,0.,0.202044,0.,0.,0.,0.,0.,0.,0.,0.,0.,0.,0.,0.,0.,0.|0.,0.,0.,0.,0.,0.,0.,0.,0.,0.,0.,0.,0.
W|0.,1.175681,0.,0.,0.,0.,1.559272|2.006178,2.134843,2.134843,0.,1.706062,0.,0.,0.,0.,2.379683,0.,0.,0.,0.,0.,1.236399,0.|0.953567,0.,1.125394,0.,1.140971,0.,0.,0.|0.,0.119405,0.,0.,0.,0.,0.007625|0.90905,1.284241,1.284241,0.,1.043275,0.,0.,0.,0.,0.832889,0.,0.,0.,0.,0.,0.278114,0.|0.208593,0.,0.413231,0.,0.492505,0.,0.,0.
Y|0.,0.,1.872996,0.,0.,0.|0.,0.,0.,1.424048,0.,0.,0.,0.,1.475939,0.,0.,0.,1.213071,0.,2.248769,0.,0.,0.,0.,2.413994,0.|1.562355,0.,0.,0.,0.,0.,0.,0.,0.,0.,0.,0.,0.,0.,0.,0.,0.|0.,0.,0.081435,0.,0.,0.|0.,0.,0.,0.356012,0.,0.,0.,0.,0.493327,0.,0.,0.,0.045208,0.,0.787069,0.,0.,0.,0.,0.991796,0.|0.520785,0.,0.,0.,0.,0.,0.,0.,0.,0.,0.,0.,0.,0.,0.,0.,0.
V|0.,0.,0.,1.462164,1.085144,0.,0.,0.,0.,0.,0.,0.,0.|0.,0.,0.,0.,0.,0.874482,0.,0.,0.,0.,0.,0.,0.,0.,0.,0.,0.,0.,0.,0.,0.,0.,0.,0.,0.||0.,0.,0.,0.208881,0.276341,0.,0.,0.,0.,0.,0.,0.,0.|0.,0.,0.,0.,0.,0.07061,0.,0.,0.,0.,0.,0.,0.,0.,0.,0.,0.,0.,0.,0.,0.,0.,0.,0.,0.|
```
