## Supplementary Data 3 for "Pharmacological proximities in the GPCR family discovered using contact-informed amino-acid and binding pocket similarities": f1216.bsv

```
res|B|C|P|wB|wC|wP
A|0.,0.,0.,0.,1.773906,0.,0.|0.,0.,0.,0.,1.161484,0.||0.,0.,0.,0.,1.354272,0.,0.|0.,0.,0.,0.,0.499563,0.|
R|0.|0.||0.|0.|
N|||0.|||0.
D|0.,0.,0.|0.,0.|0.,0.,0.|0.,0.,0.|0.,0.|0.,0.,0.
C|0.||0.|0.||0.
Q|0.|0.,0.,0.|0.,0.,0.|0.|0.,0.,0.|0.,0.,0.
E||0.|0.||0.|0.
G|0.,0.|||0.,0.||
H|0.|0.,0.,0.|0.,0.,0.|0.|0.,0.,0.|0.,0.,0.
I|0.,0.|1.096502,0.,0.,0.,0.,1.261636||0.,0.|0.558219,0.,0.,0.,0.,0.705431|
L|0.,0.,0.,0.,0.,0.,0.,0.|1.244762,1.162777,0.,0.,0.,1.395091,1.061871,0.,0.,0.,0.||0.,0.,0.,0.,0.,0.,0.,0.|0.758173,0.084566,0.,0.,0.,0.507306,0.253401,0.,0.,0.,0.|
K|0.||0.|0.||0.
M|0.|2.037226,0.,0.,1.115317,1.025205,1.205745||0.|0.981573,0.,0.,0.080269,0.112617,0.12965|
F|0.|2.14957,0.,0.||0.|1.231117,0.,0.|
P|1.208902,0.|0.,0.||0.123638,0.|0.,0.|
S|0.,0.,0.||0.,0.,0.,0.|0.,0.,0.||0.,0.,0.,0.
T|0.,0.,0.,0.,0.,1.197297,0.|0.,0.,0.,0.,1.064608,0.78743|0.,0.,0.,0.,0.,0.|0.,0.,0.,0.,0.,0.30898,0.|0.,0.,0.,0.,0.251843,0.127005|0.,0.,0.,0.,0.,0.
W||0.|||0.|
Y|0.|0.,0.,1.575655,0.,0.|0.,0.,0.,0.,0.|0.|0.,0.,0.59087,0.,0.|0.,0.,0.,0.,0.
V||0.,1.161934,1.00528,0.,0.,1.130182,0.|||0.,0.387311,0.030463,0.,0.,0.38888,0.|
```
