## Supplementary Data 3 for "Pharmacological proximities in the GPCR family discovered using contact-informed amino-acid and binding pocket similarities": f1219.bsv

```
res|B|C|P|wB|wC|wP
A|1.495333,0.,0.,0.,0.,0.,0.,0.,0.,0.,0.,1.270973,0.,0.,1.684079|1.362813,1.234021,0.,0.,1.211447,0.,1.2407,0.,0.,0.,0.924097,0.||0.339277,0.,0.,0.,0.,0.,0.,0.,0.,0.,0.,0.274679,0.,0.,0.230123|0.343566,0.238508,0.,0.,0.209004,0.,0.186303,0.,0.,0.,0.063137,0.|
R|0.,0.,0.,0.,0.,0.,0.,0.,1.041767,0.,0.,0.,0.,0.,0.|0.,0.,0.,0.,0.841339,0.,0.,0.,1.77506|1.680904,0.,0.,0.,0.,0.,0.,0.,1.560488,0.|0.,0.,0.,0.,0.,0.,0.,0.,0.026627,0.,0.,0.,0.,0.,0.|0.,0.,0.,0.,0.021504,0.,0.,0.,0.198454|0.118147,0.,0.,0.,0.,0.,0.,0.,0.504008,0.
N|0.,0.,0.|0.,0.|0.,0.,0.,0.,0.,0.|0.,0.,0.|0.,0.|0.,0.,0.,0.,0.,0.
D|0.,0.,0.,0.,1.454997,0.|0.,0.,0.,0.,0.,0.|0.,0.,0.,1.662322,0.,0.|0.,0.,0.,0.,0.1455,0.|0.,0.,0.,0.,0.,0.|0.,0.,0.,0.209597,0.,0.
C|0.||0.|0.||0.
Q|0.,0.|0.,0.,0.,0.,0.|1.756789,0.|0.,0.|0.,0.,0.,0.,0.|0.85625,0.
E|0.,0.,1.561563,0.,0.,0.|0.,0.,0.,0.,0.,0.,0.,0.,0.,1.616266,0.,0.,0.,0.|0.,0.,0.,0.,0.,0.,0.,0.,1.323017,1.500985,0.,0.,0.,0.,0.,1.88264,0.,0.,0.,0.,0.,0.,0.,0.,0.|0.,0.,0.069846,0.,0.,0.|0.,0.,0.,0.,0.,0.,0.,0.,0.,0.087784,0.,0.,0.,0.|0.,0.,0.,0.,0.,0.,0.,0.,0.202891,0.49873,0.,0.,0.,0.,0.,0.072178,0.,0.,0.,0.,0.,0.,0.,0.,0.
G|1.854989,0.,0.,0.,0.,0.,0.,0.,0.,0.,0.,0.,0.,0.,0.,0.,0.,0.,0.,0.|||0.42088,0.,0.,0.,0.,0.,0.,0.,0.,0.,0.,0.,0.,0.,0.,0.,0.,0.,0.,0.||
H|0.,0.,0.,0.,0.,0.,0.,0.|0.,0.,0.,0.,0.,1.048178,1.905933,0.,0.,0.,1.136002,0.|1.427052,0.,0.,0.,0.,0.,1.097223,2.106121,0.,0.,0.,1.555133,0.|0.,0.,0.,0.,0.,0.,0.,0.|0.,0.,0.,0.,0.,0.232928,0.635311,0.,0.,0.,0.230076,0.|0.395737,0.,0.,0.,0.,0.,0.337607,0.709755,0.,0.,0.,0.374019,0.
I|0.,0.,0.,0.,0.,0.,0.,0.,0.,0.,1.852583,0.|0.,1.499013,0.,0.,1.14221,1.355268,0.,0.,0.,0.||0.,0.,0.,0.,0.,0.,0.,0.,0.,0.,0.495379,0.|0.,0.622593,0.,0.,0.322162,0.486506,0.,0.,0.,0.|
L|1.937224,0.,0.,1.504234,0.,0.,0.,0.,0.,0.,0.,0.,0.,0.,0.,0.,0.,1.207264,1.91102,0.,0.,0.|1.13511,1.473305,0.,0.,0.,0.,0.,1.44265,0.,0.,0.,0.,0.,0.,0.,0.,0.,0.,0.,0.,0.,0.,0.,0.,0.,0.,0.,0.,0.,0.,1.191464,1.12162,0.,0.,1.471981,0.,0.||0.944193,0.,0.,0.124952,0.,0.,0.,0.,0.,0.,0.,0.,0.,0.,0.,0.,0.,0.207844,0.511005,0.,0.,0.|0.276623,0.297137,0.,0.,0.,0.,0.,0.119837,0.,0.,0.,0.,0.,0.,0.,0.,0.,0.,0.,0.,0.,0.,0.,0.,0.,0.,0.,0.,0.,0.,0.36224,0.213642,0.,0.,0.335388,0.,0.|
K|0.,0.,0.,0.,0.,0.,0.,0.,0.,0.,0.,0.,0.,0.,0.,0.,0.|0.,0.,0.,0.,0.,0.,0.,0.,0.,0.,0.,0.,1.016826,0.,1.691787,0.,0.|0.,0.,0.,1.340128,0.,0.,0.,0.,0.,1.327403,0.,0.,0.|0.,0.,0.,0.,0.,0.,0.,0.,0.,0.,0.,0.,0.,0.,0.,0.,0.|0.,0.,0.,0.,0.,0.,0.,0.,0.,0.,0.,0.,0.075157,0.,0.38547,0.,0.|0.,0.,0.,0.32968,0.,0.,0.,0.,0.,0.138512,0.,0.,0.
M|0.,0.,0.,0.,0.,1.166342,0.,0.|0.,0.,0.,1.544471,0.,0.,1.6036,1.424137,1.534649,0.,0.,0.,0.,1.584813||0.,0.,0.,0.,0.,0.23925,0.,0.|0.,0.,0.,0.167877,0.,0.,0.986831,0.584262,0.5509,0.,0.,0.,0.,0.462647|
F|0.,0.,0.,1.287548,0.,0.,0.,1.692228,0.,0.,0.,0.,0.,1.712898,0.,0.,1.434828|1.409114,1.952004,0.,0.,0.,1.458844,0.,0.,0.,0.,0.,1.491645,2.809365,0.,1.147544,0.,0.,0.,0.,0.,0.,0.,0.,0.,0.,1.329843,0.,0.||0.,0.,0.,0.053476,0.,0.,0.,0.043252,0.,0.,0.,0.,0.,0.332541,0.,0.,0.142592|0.568382,0.738153,0.,0.,0.,0.088556,0.,0.,0.,0.,0.,0.038125,0.071805,0.,0.049893,0.,0.,0.,0.,0.,0.,0.,0.,0.,0.,0.305616,0.,0.|
P|0.,0.,1.59025|0.,0.,0.,1.714566||0.,0.,0.442855|0.,0.,0.,0.824728|
S|0.,0.,0.,0.,1.416667,0.,0.,0.,0.,0.,0.||0.,0.,0.,1.206392,1.260718,0.|0.,0.,0.,0.,0.073913,0.,0.,0.,0.,0.,0.||0.,0.,0.,0.057814,0.115109,0.
T|0.,0.,1.148863,0.,0.,0.,1.565062,0.,0.,0.|1.516564,1.22131,0.,0.|1.464114,0.,1.174619,0.,0.,0.|0.,0.,0.029364,0.,0.,0.,0.429962,0.,0.,0.|0.079125,0.57412,0.,0.|0.095486,0.,0.1635,0.,0.,0.
W|0.|0.,0.,0.,0.,1.960111|0.,0.|0.|0.,0.,0.,0.,0.87116|0.,0.
Y|0.,1.734543,0.,0.,1.269999|0.,1.433549,0.,0.,0.,0.,0.,0.,1.388685,0.,0.,0.,0.,1.74567,0.,0.,0.,0.|1.212151,0.918304,0.,0.,0.,0.,0.,0.,0.,0.,0.,0.,0.,1.283534,0.,0.,0.,0.|0.,0.444755,0.,0.,0.118323|0.,0.480903,0.,0.,0.,0.,0.,0.,0.310292,0.,0.,0.,0.,0.628875,0.,0.,0.,0.|0.346329,0.134958,0.,0.,0.,0.,0.,0.,0.,0.,0.,0.,0.,0.446447,0.,0.,0.,0.
V|0.,0.,1.222187,0.,0.,1.171141,0.,0.|0.,0.,0.,1.271937,0.,0.,0.,1.203273,0.,1.122414,1.283813,0.||0.,0.,0.124952,0.,0.,0.197335,0.,0.|0.,0.,0.,0.060832,0.,0.,0.,0.401091,0.,0.148011,0.406674,0.|
```
