## Supplementary Data 3 for "Pharmacological proximities in the GPCR family discovered using contact-informed amino-acid and binding pocket similarities": f1223.bsv

```
res|B|C|P|wB|wC|wP
A|1.495333,0.,0.,0.,0.,0.,0.,0.,1.684079|1.362813,1.234021,0.,0.,1.211447,0.,1.2407,0.,0.924097,0.||0.339277,0.,0.,0.,0.,0.,0.,0.,0.230123|0.343566,0.238508,0.,0.,0.209004,0.,0.186303,0.,0.063137,0.|
R|0.,0.,0.,0.,0.,0.,0.,0.,1.041767,0.,0.,0.,0.,0.|0.,0.,0.,0.,0.841339,0.,0.,1.77506|1.680904,0.,0.,0.,0.,0.,0.,0.,1.560488,0.|0.,0.,0.,0.,0.,0.,0.,0.,0.026627,0.,0.,0.,0.,0.|0.,0.,0.,0.,0.021504,0.,0.,0.198454|0.118147,0.,0.,0.,0.,0.,0.,0.,0.504008,0.
N|0.|0.|1.736281,0.|0.|0.|0.801361,0.
D|0.,0.,0.,0.,0.|0.,0.,0.,0.|0.,0.,0.,0.|0.,0.,0.,0.,0.|0.,0.,0.,0.|0.,0.,0.,0.
C||||||
Q|0.|0.,0.,0.,0.|1.756789,0.|0.|0.,0.,0.,0.|0.85625,0.
E|0.,0.,1.561563|0.,0.,0.,0.,0.,0.,0.,0.,0.,1.616266,0.,0.,0.|0.,0.,0.,0.,0.,0.,0.,0.,1.323017,1.500985,0.,0.,0.,0.,0.,1.88264,0.,0.,0.,0.,0.,0.|0.,0.,0.069846|0.,0.,0.,0.,0.,0.,0.,0.,0.,0.087784,0.,0.,0.|0.,0.,0.,0.,0.,0.,0.,0.,0.202891,0.49873,0.,0.,0.,0.,0.,0.072178,0.,0.,0.,0.,0.,0.
G|1.671298,1.854989,0.,0.,0.,0.,0.,0.,0.,0.,0.,0.,0.,0.|||0.43538,0.42088,0.,0.,0.,0.,0.,0.,0.,0.,0.,0.,0.,0.||
H|0.,0.,0.,0.,0.,0.|1.165546,0.,1.544671,0.,1.048178,1.136002,0.|1.427052,1.283757,0.,1.793607,0.,1.097223,1.555133,0.|0.,0.,0.,0.,0.,0.|0.342808,0.,0.434284,0.,0.232928,0.230076,0.|0.395737,0.420727,0.,0.46416,0.,0.337607,0.374019,0.
I|0.,0.,0.,0.,0.,0.,0.,0.,0.|0.,1.499013,0.,1.14221,1.355268,0.,0.,0.||0.,0.,0.,0.,0.,0.,0.,0.,0.|0.,0.622593,0.,0.322162,0.486506,0.,0.,0.|
L|1.937224,0.,0.,1.504234,0.,0.,0.,0.,0.,0.,0.,0.,0.,0.,0.,0.,0.|1.13511,1.473305,0.,0.,0.,0.,0.,1.44265,0.,0.,0.,0.,0.,0.,0.,0.,0.,0.,0.,0.,0.,0.,1.471981,0.,0.||0.944193,0.,0.,0.124952,0.,0.,0.,0.,0.,0.,0.,0.,0.,0.,0.,0.,0.|0.276623,0.297137,0.,0.,0.,0.,0.,0.119837,0.,0.,0.,0.,0.,0.,0.,0.,0.,0.,0.,0.,0.,0.,0.335388,0.,0.|
K|0.,0.,0.,0.,0.,0.,0.,0.,1.030143,0.,0.,0.,0.,0.,0.|0.,0.,0.,0.,0.,0.,0.,0.,1.220127,0.,0.,0.,1.691787,0.,0.|0.,0.,0.,1.340128,0.,0.,0.,0.,0.,0.|0.,0.,0.,0.,0.,0.,0.,0.,0.046077,0.,0.,0.,0.,0.,0.|0.,0.,0.,0.,0.,0.,0.,0.,0.194908,0.,0.,0.,0.38547,0.,0.|0.,0.,0.,0.32968,0.,0.,0.,0.,0.,0.
M|0.,0.,0.,1.166342,0.|0.,0.,0.,1.6036,1.424137,1.534649,0.,0.,0.,1.584813||0.,0.,0.,0.23925,0.|0.,0.,0.,0.986831,0.584262,0.5509,0.,0.,0.,0.462647|
F|0.,0.,0.,1.287548,0.,0.,0.,1.692228,0.,0.,0.,0.,1.434828|1.409114,1.952004,0.,0.,0.,1.458844,0.,0.,0.,0.,0.,1.491645,2.809365,0.,0.,0.,0.,1.329843,1.05738,1.226171||0.,0.,0.,0.053476,0.,0.,0.,0.043252,0.,0.,0.,0.,0.142592|0.568382,0.738153,0.,0.,0.,0.088556,0.,0.,0.,0.,0.,0.038125,0.071805,0.,0.,0.,0.,0.305616,0.210163,0.220863|
P|1.59025|1.714566||0.442855|0.824728|
S|0.,0.,0.,1.296136,0.,0.,0.,0.||1.870988,0.,0.,1.206392,0.|0.,0.,0.,0.037269,0.,0.,0.,0.||0.707516,0.,0.,0.057814,0.
T|0.,0.,1.148863,0.,0.,0.|1.22131|1.533248,0.,0.|0.,0.,0.029364,0.,0.,0.|0.57412|0.694548,0.,0.
W|0.|0.,0.,0.,0.,1.960111|0.,0.|0.|0.,0.,0.,0.,0.87116|0.,0.
Y|0.,1.269999|0.,1.433549,0.,0.,0.,0.,0.,1.233693,1.74567,0.,0.,0.,0.|1.212151,0.918304,0.,0.,0.,0.,0.,0.,1.283534,0.,0.,0.,0.|0.,0.118323|0.,0.480903,0.,0.,0.,0.,0.,0.530956,0.628875,0.,0.,0.,0.|0.346329,0.134958,0.,0.,0.,0.,0.,0.,0.446447,0.,0.,0.,0.
V|0.,0.,1.222187,0.,0.,0.|0.,0.,0.,1.203273,0.,1.283813,0.||0.,0.,0.124952,0.,0.,0.|0.,0.,0.,0.401091,0.,0.406674,0.|
```
