## Supplementary Data 3 for "Pharmacological proximities in the GPCR family discovered using contact-informed amino-acid and binding pocket similarities": f1238.bsv

```
res|B|C|P|wB|wC|wP
A|0.,0.,0.,0.,0.,0.,0.,0.,1.647804,0.,0.,1.277994,0.,1.499721,0.,0.,0.,0.,0.,0.,1.707948,0.,0.,0.,0.,0.,0.,0.,0.,0.,0.,0.,0.,0.,0.,0.,0.,0.,0.,0.,1.657963,0.,2.151614,0.,0.,0.,0.,0.,0.,0.,0.,0.,0.,0.,1.372192,0.,1.707277,0.,0.,0.,1.743171,0.,0.,1.377349,0.,0.,0.,0.,1.526894,0.,0.,0.,0.,0.,1.150579,0.,0.,0.,0.,0.,0.,0.|0.877688,0.,0.,0.,0.,0.,0.93552,0.,0.,0.97685,0.,0.,0.,0.,0.,0.,0.,0.,0.,0.,0.,1.598496,0.,0.,0.,0.,0.,0.,0.,0.,0.,0.,0.,0.,0.,0.,0.,0.,1.438283,0.,0.,0.,0.,1.539678,0.,0.,0.,0.,0.,0.,0.,0.,0.,0.,0.,0.,0.,0.,0.,0.,0.,0.,0.,0.954482,0.,0.,0.,0.,1.339428,0.,0.,0.,0.,0.,1.438525,0.,1.391679,0.,0.,0.,1.391679,0.,0.,0.||0.,0.,0.,0.,0.,0.,0.,0.,0.472447,0.,0.,0.452324,0.,0.252054,0.,0.,0.,0.,0.,0.,0.66366,0.,0.,0.,0.,0.,0.,0.,0.,0.,0.,0.,0.,0.,0.,0.,0.,0.,0.,0.,0.638848,0.,1.986106,0.,0.,0.,0.,0.,0.,0.,0.,0.,0.,0.,0.52274,0.,0.798877,0.,0.,0.,0.024408,0.,0.,0.306078,0.,0.,0.,0.,0.407949,0.,0.,0.,0.,0.,0.054145,0.,0.,0.,0.,0.,0.,0.|0.100973,0.,0.,0.,0.,0.,0.045795,0.,0.,0.120734,0.,0.,0.,0.,0.,0.,0.,0.,0.,0.,0.,0.118745,0.,0.,0.,0.,0.,0.,0.,0.,0.,0.,0.,0.,0.,0.,0.,0.,0.567396,0.,0.,0.,0.,1.065931,0.,0.,0.,0.,0.,0.,0.,0.,0.,0.,0.,0.,0.,0.,0.,0.,0.,0.,0.,0.212107,0.,0.,0.,0.,0.368087,0.,0.,0.,0.,0.,0.428737,0.,0.256506,0.,0.,0.,0.256506,0.,0.,0.|
R|0.,0.,0.,0.,0.,0.,0.,0.,0.917054,1.446259,0.,0.,0.,0.,0.,0.,0.,0.,1.718782,0.,0.,0.,0.,0.,0.,0.,0.,0.,0.,0.,0.,0.,0.,0.,0.,0.,0.,0.,0.|0.,0.,0.,0.,0.,0.,0.,0.,0.,0.,1.330813,0.,0.,0.,0.,0.,1.222328,0.,0.787029,0.,0.,1.060972,0.,0.,0.,0.,1.340991,0.,0.,0.,0.,0.,0.,2.165456,1.31733,0.,0.,0.,0.,0.,0.,0.,0.,1.148497,0.,0.,0.,1.780431,0.,0.,0.,0.,0.,0.,0.,1.780431,0.,0.,0.,0.,0.,0.,0.,0.,0.,0.,0.|2.09459,0.,0.,0.,0.,0.,0.,0.,0.,0.,0.,0.,0.,0.,0.,0.,1.652,1.695587,0.,0.,0.,0.,0.,0.,0.,1.413665,0.,0.,0.,1.522391,0.,1.505547,0.,0.,0.,0.,2.7242,0.,0.,0.,1.347625,0.,0.,0.,1.382529,0.,0.,1.727116,1.403689,0.,0.,1.771183,0.,0.,0.,0.,0.,0.,1.068529,2.116049,0.,0.,0.,0.,0.,2.008573,0.,0.,2.033649,2.134999,0.,0.,0.,0.789608,0.,0.,0.,0.,0.,0.,0.,0.,0.,0.,0.,0.,0.,0.,1.844173,2.175783,0.,0.,0.,1.844173,1.560617,0.,0.,0.|0.,0.,0.,0.,0.,0.,0.,0.,0.053944,0.170148,0.,0.,0.,0.,0.,0.,0.,0.,0.653137,0.,0.,0.,0.,0.,0.,0.,0.,0.,0.,0.,0.,0.,0.,0.,0.,0.,0.,0.,0.|0.,0.,0.,0.,0.,0.,0.,0.,0.,0.,0.167749,0.,0.,0.,0.,0.,0.153923,0.,0.302703,0.,0.,0.446725,0.,0.,0.,0.,0.455937,0.,0.,0.,0.,0.,0.,1.995313,0.466902,0.,0.,0.,0.,0.,0.,0.,0.,0.198172,0.,0.,0.,0.209462,0.,0.,0.,0.,0.,0.,0.,0.209462,0.,0.,0.,0.,0.,0.,0.,0.,0.,0.,0.|0.505591,0.,0.,0.,0.,0.,0.,0.,0.,0.,0.,0.,0.,0.,0.,0.,0.108625,0.398962,0.,0.,0.,0.,0.,0.,0.,0.42799,0.,0.,0.,0.343948,0.,1.158113,0.,0.,0.,0.,1.290411,0.,0.,0.,0.85758,0.,0.,0.,0.525361,0.,0.,0.986923,0.466372,0.,0.,0.77531,0.,0.,0.,0.,0.,0.,0.137382,0.535709,0.,0.,0.,0.,0.,0.429313,0.,0.,0.638008,0.720039,0.,0.,0.,0.034062,0.,0.,0.,0.,0.,0.,0.,0.,0.,0.,0.,0.,0.,0.,0.378468,0.381574,0.,0.,0.,0.378468,0.267867,0.,0.,0.
N|0.,0.,0.,0.,0.,1.426453,0.,0.,1.853777,1.571045,0.,0.,0.,0.,0.,1.346954,0.,0.,0.,0.,0.,0.,0.,0.,0.,0.,0.,0.,0.,1.22346,0.,1.443159,1.175005,0.980877,0.,0.,0.,1.727962,2.080576,0.,0.,2.080576,0.,0.,0.,1.317053,0.,0.,0.,0.,0.,0.|0.,0.,0.,0.,0.,0.,0.,0.,0.,0.,0.,0.,0.,0.,0.,0.,0.,0.,0.,0.,0.,0.,0.,0.,0.,1.621773,0.,0.,0.,0.,0.,0.,0.,0.,0.,0.|0.,0.,0.,0.,0.,0.,0.,1.562147,0.,0.,0.,0.,0.,1.068019,0.,0.,0.,0.,0.,0.,0.,0.,0.,1.533212,0.,0.,0.,0.,0.,0.,0.,0.,0.,0.,0.,0.,0.,0.,0.,0.,0.,1.458291,0.,0.,0.,0.,0.,1.238683,0.,0.,1.726401,0.,0.,0.,0.,2.088841,0.,0.,1.551248,1.987427,0.,0.,0.,0.,0.,0.,0.,0.,0.,0.,0.,0.,0.,0.,0.|0.,0.,0.,0.,0.,0.147564,0.,0.,1.249737,0.56487,0.,0.,0.,0.,0.,0.140658,0.,0.,0.,0.,0.,0.,0.,0.,0.,0.,0.,0.,0.,0.252894,0.,0.189889,0.241027,0.063575,0.,0.,0.,1.063361,0.865583,0.,0.,0.865583,0.,0.,0.,0.046484,0.,0.,0.,0.,0.,0.|0.,0.,0.,0.,0.,0.,0.,0.,0.,0.,0.,0.,0.,0.,0.,0.,0.,0.,0.,0.,0.,0.,0.,0.,0.,1.122766,0.,0.,0.,0.,0.,0.,0.,0.,0.,0.|0.,0.,0.,0.,0.,0.,0.,0.161601,0.,0.,0.,0.,0.,0.192003,0.,0.,0.,0.,0.,0.,0.,0.,0.,1.281866,0.,0.,0.,0.,0.,0.,0.,0.,0.,0.,0.,0.,0.,0.,0.,0.,0.,0.350316,0.,0.,0.,0.,0.,0.080285,0.,0.,0.184149,0.,0.,0.,0.,1.726249,0.,0.,1.312594,1.47783,0.,0.,0.,0.,0.,0.,0.,0.,0.,0.,0.,0.,0.,0.,0.
D|1.606636,0.,0.,0.,0.,1.731289,0.,0.,0.934015,0.,1.730611,0.,0.,0.,0.,0.,0.,0.,0.,0.,0.,0.,0.,0.,0.,0.,0.,0.,0.,0.946163,0.,0.,0.,0.,0.,0.,0.,0.,0.,0.,0.,0.,0.,0.,1.063033,0.,1.776474,1.830617,0.,0.|1.223023,0.,0.,0.,0.,0.,0.,0.,0.,0.,0.,0.,0.,0.,0.,0.,0.,0.,0.,0.,0.,0.,0.,0.,0.,0.,0.,0.,0.,0.,0.,0.,0.,0.,0.995797,1.033215,0.,0.,0.,0.,0.,0.,0.,0.,0.,0.|1.247141,0.,0.,0.,0.,0.,0.,0.,0.,0.,0.,0.,0.992403,0.,1.17238,0.,0.,1.91607,0.,0.,0.,0.,0.,1.438336,0.,0.,0.,0.,0.,0.,0.,0.,0.,0.,0.,0.,0.,0.,1.469233,0.,0.,0.,0.,0.,0.,0.,0.,0.,1.543395,0.,0.,0.,0.,0.,0.,0.,0.,0.,0.,0.,0.,0.,0.,0.,0.,0.,2.017609,1.532637,0.,0.,0.,0.,0.,0.,0.,0.,0.,0.,0.,0.,0.,0.,0.,0.|0.426541,0.,0.,0.,0.,0.943455,0.,0.,0.117733,0.,0.451684,0.,0.,0.,0.,0.,0.,0.,0.,0.,0.,0.,0.,0.,0.,0.,0.,0.,0.,0.031107,0.,0.,0.,0.,0.,0.,0.,0.,0.,0.,0.,0.,0.,0.,0.250125,0.,1.229867,0.610206,0.,0.|0.097409,0.,0.,0.,0.,0.,0.,0.,0.,0.,0.,0.,0.,0.,0.,0.,0.,0.,0.,0.,0.,0.,0.,0.,0.,0.,0.,0.,0.,0.,0.,0.,0.,0.,0.22259,0.076985,0.,0.,0.,0.,0.,0.,0.,0.,0.,0.|0.331099,0.,0.,0.,0.,0.,0.,0.,0.,0.,0.,0.,0.125093,0.,0.216598,0.,0.,1.350672,0.,0.,0.,0.,0.,0.448313,0.,0.,0.,0.,0.,0.,0.,0.,0.,0.,0.,0.,0.,0.,0.693805,0.,0.,0.,0.,0.,0.,0.,0.,0.,0.133761,0.,0.,0.,0.,0.,0.,0.,0.,0.,0.,0.,0.,0.,0.,0.,0.,0.,0.680448,0.402693,0.,0.,0.,0.,0.,0.,0.,0.,0.,0.,0.,0.,0.,0.,0.,0.
C|0.,0.,0.,0.,0.,0.,0.,0.,0.,0.,0.,0.,0.,0.,0.,0.,0.,0.783571,0.,0.,0.,0.,0.,0.,0.,0.,0.,0.,1.047758,0.,0.,1.312519,0.,1.53663|1.007699,0.|0.,0.,0.,0.,0.,0.,0.,0.,0.,0.,0.,0.,0.,0.,0.,0.,0.,0.,0.,1.30264,0.,0.,0.|0.,0.,0.,0.,0.,0.,0.,0.,0.,0.,0.,0.,0.,0.,0.,0.,0.,0.247443,0.,0.,0.,0.,0.,0.,0.,0.,0.,0.,0.232835,0.,0.,0.144409,0.,0.640262|0.424294,0.|0.,0.,0.,0.,0.,0.,0.,0.,0.,0.,0.,0.,0.,0.,0.,0.,0.,0.,0.,0.331234,0.,0.,0.
Q|0.,0.,0.,0.,0.,0.,0.,0.,0.,0.,0.,0.,0.,0.,1.425603,0.,0.,1.16576,0.,0.,0.,0.,0.,0.,0.,0.,0.,0.,0.,0.,1.10705,0.|0.,0.,0.,0.,0.,0.,0.,0.,0.,0.,0.996758,1.280446,0.,0.,0.,0.,0.,0.,0.,0.,0.,0.,0.,0.,0.,0.,0.,0.|0.,0.,0.,1.824061,1.824061,0.,0.,0.,0.,0.,0.,0.,0.,0.,1.53645,0.,0.,0.,0.,0.,0.,0.,0.,0.,0.,0.,0.,0.,0.,0.,0.,0.,0.,0.,0.,1.300712,0.,0.,1.978277,0.,0.,0.|0.,0.,0.,0.,0.,0.,0.,0.,0.,0.,0.,0.,0.,0.,0.382285,0.,0.,0.075559,0.,0.,0.,0.,0.,0.,0.,0.,0.,0.,0.,0.,0.078145,0.|0.,0.,0.,0.,0.,0.,0.,0.,0.,0.,0.144983,0.031573,0.,0.,0.,0.,0.,0.,0.,0.,0.,0.,0.,0.,0.,0.,0.,0.|0.,0.,0.,0.26058,0.26058,0.,0.,0.,0.,0.,0.,0.,0.,0.,0.426075,0.,0.,0.,0.,0.,0.,0.,0.,0.,0.,0.,0.,0.,0.,0.,0.,0.,0.,0.,0.,0.510994,0.,0.,0.573851,0.,0.,0.
E|0.,0.,0.,0.,0.,0.,0.,1.006644,0.,0.,0.,0.,0.,0.,0.,0.,1.574306,0.,0.,0.,0.,0.,0.,0.,0.,0.,0.,0.,0.,0.,0.990425,0.,0.,0.,0.,0.,0.,0.,0.,0.,0.,0.,0.,0.,0.,1.080259,0.,1.080259,0.,0.,0.,0.,0.,0.|0.,0.,0.,0.,0.,0.,0.,1.240109,1.362454,0.,1.362454,0.,1.355565,0.,0.,0.,0.,0.,0.,0.,0.,0.,0.,0.,0.,0.,0.,1.09244,1.863203,0.,0.,0.,0.,0.,0.,0.|0.,0.,1.641607,1.413909,0.,0.,0.,0.,0.,0.,0.,0.,1.464589,2.079698,0.,2.079698,0.,1.705954,1.612104,2.250265,2.104709,0.,0.,0.,0.,0.,1.724831,1.372724,0.,0.,0.,0.,0.,0.,0.,1.747862,0.,0.,0.,0.,0.,0.,0.,0.,0.,0.,0.,0.,0.,0.,0.,0.,0.,0.,0.,0.,0.,0.,1.458247,0.,0.|0.,0.,0.,0.,0.,0.,0.,0.118429,0.,0.,0.,0.,0.,0.,0.,0.,0.098956,0.,0.,0.,0.,0.,0.,0.,0.,0.,0.,0.,0.,0.,0.139675,0.,0.,0.,0.,0.,0.,0.,0.,0.,0.,0.,0.,0.,0.,0.072017,0.,0.072017,0.,0.,0.,0.,0.,0.|0.,0.,0.,0.,0.,0.,0.,0.117308,0.194636,0.,0.194636,0.,0.214664,0.,0.,0.,0.,0.,0.,0.,0.,0.,0.,0.,0.,0.,0.,0.343689,1.450636,0.,0.,0.,0.,0.,0.,0.|0.,0.,0.413272,0.336174,0.,0.,0.,0.,0.,0.,0.,0.,0.11875,0.2971,0.,0.2971,0.,0.395221,0.739982,1.770701,1.000599,0.,0.,0.,0.,0.,0.627211,0.356552,0.,0.,0.,0.,0.,0.,0.,0.470578,0.,0.,0.,0.,0.,0.,0.,0.,0.,0.,0.,0.,0.,0.,0.,0.,0.,0.,0.,0.,0.,0.,0.163237,0.,0.
G|0.,0.,0.,1.643295,0.,0.,0.,0.,0.,0.,0.,0.,0.,0.,0.,0.,0.,0.,0.,0.,0.,0.,0.,0.,0.,0.,0.,0.,0.,0.,0.,0.,0.,0.,0.,0.,0.,0.,0.,2.051754,0.,0.,0.,0.,0.,0.,0.,0.,0.,0.,0.,1.356009,0.,0.,1.311498,1.778139,2.019795,0.,0.,0.,0.,0.,0.,0.,0.,0.,0.,0.,0.,0.,0.,0.,0.,0.,0.,0.,0.,0.,0.,0.,0.,0.,0.,0.,1.60299,0.,0.,0.,0.,1.973444,1.205576,0.,0.,0.,1.329494,0.,0.,0.,0.,0.,1.537266,0.,0.,0.,0.,1.019293,0.,1.746847,0.,0.,1.788055,0.,0.,1.084689,1.761781,0.,0.,0.,0.,0.,1.802095,0.,0.,0.,0.,0.,0.,0.,0.,0.,0.,0.,2.464997,0.,0.,1.206258,1.313298,0.,0.856343,1.629921,0.,0.,0.,0.,0.,0.,0.,0.,0.,0.,0.,0.,0.,0.,0.,0.,0.,0.,0.,0.,0.,0.,0.,0.,0.,0.,0.,0.,0.,0.,0.,0.,0.,0.,0.,0.,0.,0.,0.,0.,0.,0.,0.,0.,0.,0.,0.,1.69274,0.,0.,0.,0.,0.,0.,0.,0.,0.,0.,0.,0.,0.,0.|||0.,0.,0.,1.000266,0.,0.,0.,0.,0.,0.,0.,0.,0.,0.,0.,0.,0.,0.,0.,0.,0.,0.,0.,0.,0.,0.,0.,0.,0.,0.,0.,0.,0.,0.,0.,0.,0.,0.,0.,1.117066,0.,0.,0.,0.,0.,0.,0.,0.,0.,0.,0.,0.251307,0.,0.,0.123558,0.211923,0.279699,0.,0.,0.,0.,0.,0.,0.,0.,0.,0.,0.,0.,0.,0.,0.,0.,0.,0.,0.,0.,0.,0.,0.,0.,0.,0.,0.,0.421527,0.,0.,0.,0.,0.322927,0.219196,0.,0.,0.,0.920419,0.,0.,0.,0.,0.,0.307453,0.,0.,0.,0.,0.429176,0.,0.419634,0.,0.,1.0927,0.,0.,0.313989,0.602715,0.,0.,0.,0.,0.,0.116802,0.,0.,0.,0.,0.,0.,0.,0.,0.,0.,0.,1.056427,0.,0.,0.603129,0.437766,0.,0.054935,0.528915,0.,0.,0.,0.,0.,0.,0.,0.,0.,0.,0.,0.,0.,0.,0.,0.,0.,0.,0.,0.,0.,0.,0.,0.,0.,0.,0.,0.,0.,0.,0.,0.,0.,0.,0.,0.,0.,0.,0.,0.,0.,0.,0.,0.,0.,0.,0.,0.026553,0.,0.,0.,0.,0.,0.,0.,0.,0.,0.,0.,0.,0.,0.||
H|2.297312,0.,0.,0.,0.,0.,0.,0.,0.,0.,0.,0.,0.,0.,0.,0.,0.,0.,1.263265,0.,0.,0.,0.,0.|2.497374,0.,0.,1.315385,1.659799,0.,0.,0.,0.,0.,0.,1.455559,0.,0.,0.,0.,0.,0.,0.,0.,1.382687,0.,0.,0.,0.,0.,0.,0.,0.,0.,0.,0.,0.,0.,0.,0.,0.,0.,0.,0.,0.,0.,0.,1.263648,1.39921,0.,0.,0.,0.,0.,0.,0.,0.,1.010372,0.,0.,0.,0.,0.,0.,0.,0.,0.,0.,0.,0.,0.|2.282049,1.592702,0.,0.,0.,1.801978,1.601634,0.,0.,0.,2.000667,0.,0.,1.970262,0.,0.,0.,0.,0.,0.,0.,2.01204,1.549524,2.539505,0.,0.,0.,0.,1.734388,0.,1.734388,0.,0.,0.,0.,0.,0.,1.60707,1.989522,0.,1.674381,0.,0.,0.,0.,1.44725,1.26055,0.,0.,0.,0.,0.,0.,1.938721,1.707825,2.125949,0.,0.,0.902438,0.,1.856709,0.,0.,0.,1.978563,0.,0.,0.,0.,0.,0.,0.,0.|2.147487,0.,0.,0.,0.,0.,0.,0.,0.,0.,0.,0.,0.,0.,0.,0.,0.,0.,0.061773,0.,0.,0.,0.,0.|1.683013,0.,0.,0.321947,0.266961,0.,0.,0.,0.,0.,0.,0.859018,0.,0.,0.,0.,0.,0.,0.,0.,0.652936,0.,0.,0.,0.,0.,0.,0.,0.,0.,0.,0.,0.,0.,0.,0.,0.,0.,0.,0.,0.,0.,0.,0.01622,0.044082,0.,0.,0.,0.,0.,0.,0.,0.,0.101284,0.,0.,0.,0.,0.,0.,0.,0.,0.,0.,0.,0.,0.|1.389073,0.611886,0.,0.,0.,0.50405,0.268806,0.,0.,0.,1.348764,0.,0.,1.776466,0.,0.,0.,0.,0.,0.,0.,1.702495,0.860847,1.55192,0.,0.,0.,0.,0.832506,0.,0.832506,0.,0.,0.,0.,0.,0.,0.751988,1.42645,0.,0.15044,0.,0.,0.,0.,0.015199,0.010296,0.,0.,0.,0.,0.,0.,1.149385,1.576453,1.253765,0.,0.,0.121355,0.,0.581107,0.,0.,0.,0.659521,0.,0.,0.,0.,0.,0.,0.,0.
I|0.,0.,0.812101,0.,0.,0.,0.,0.,0.,0.,0.,0.,0.,0.,0.,0.,0.,0.,0.,0.,1.346836,0.728787,0.924604,0.,0.,0.,0.,0.,0.,0.,0.,0.,0.,0.,0.,0.,1.410555,0.,1.410555,0.,0.|1.234376,0.,1.300454,0.,0.,0.,1.288114,0.,0.,0.,0.,0.,0.,0.,1.379728,0.,0.,0.,0.,0.,0.,0.988941,0.,0.,0.,0.976526,0.,0.,0.,0.,1.059497,0.,1.284603,0.,0.,0.,0.,1.093782,0.,0.,0.,0.,0.,0.,0.,0.,1.528521,0.,0.,1.370137,0.,0.,0.,0.,0.||0.,0.,0.07682,0.,0.,0.,0.,0.,0.,0.,0.,0.,0.,0.,0.,0.,0.,0.,0.,0.,0.225727,0.095893,0.085612,0.,0.,0.,0.,0.,0.,0.,0.,0.,0.,0.,0.,0.,0.132758,0.,0.132758,0.,0.|0.305863,0.,0.351474,0.,0.,0.,0.28331,0.,0.,0.,0.,0.,0.,0.,0.034021,0.,0.,0.,0.,0.,0.,0.145096,0.,0.,0.,0.072335,0.,0.,0.,0.,0.488999,0.,0.540885,0.,0.,0.,0.,0.169227,0.,0.,0.,0.,0.,0.,0.,0.,0.636884,0.,0.,0.338504,0.,0.,0.,0.,0.|
L|0.,0.,1.742113,0.,0.824309,0.,1.929953,0.,0.,0.,1.354706,0.,0.,0.,0.969423,0.,0.,0.,0.,0.,0.,0.,1.512117,0.,0.,0.,0.,0.,0.,0.,1.323712,0.,0.,0.,0.,0.,0.,0.,0.,1.517431,0.,0.,0.,0.,0.,0.,1.837018,0.,0.,0.,0.,0.,0.,0.,0.,0.,0.|1.211876,1.14581,0.,0.,0.,0.,0.,1.929225,0.,0.,0.,1.280028,0.,1.525672,0.,0.,0.,1.520005,1.31772,0.,0.,0.,0.,1.375772,1.520005,1.31772,0.,0.,0.,1.243407,1.287176,1.026476,0.,0.,0.,1.313106,1.141323,0.,0.910375,1.900344,0.,0.,1.423925,0.,0.,0.,0.,0.,0.,0.,0.,0.,0.,0.,0.,0.,0.920236,1.213976,1.139245,0.,0.,0.,0.,0.,0.,0.,0.,0.,0.,0.,0.,0.,0.,0.,1.069563,0.,0.,0.,1.094916,0.,0.,0.,0.,0.,0.,0.,0.,1.186538,0.,0.,0.,0.,0.,0.,1.116743,1.379119,0.,0.,0.,0.,1.29007,1.584521,0.,0.,0.,1.622107,0.,0.,1.248304,1.251825,0.,0.,0.,0.,0.,1.393641,0.,1.140572,0.,0.,0.,0.||0.,0.,1.060416,0.,0.083828,0.,0.625931,0.,0.,0.,0.174801,0.,0.,0.,0.038777,0.,0.,0.,0.,0.,0.,0.,0.235835,0.,0.,0.,0.,0.,0.,0.,0.391674,0.,0.,0.,0.,0.,0.,0.,0.,0.50581,0.,0.,0.,0.,0.,0.,0.684379,0.,0.,0.,0.,0.,0.,0.,0.,0.,0.|0.225216,0.141959,0.,0.,0.,0.,0.,0.182944,0.,0.,0.,0.683161,0.,0.391726,0.,0.,0.,0.217144,0.221465,0.,0.,0.,0.,0.092489,0.217144,0.221465,0.,0.,0.,0.196903,0.351048,0.192652,0.,0.,0.,0.64579,0.654857,0.,0.083234,0.60811,0.,0.,0.696141,0.,0.,0.,0.,0.,0.,0.,0.,0.,0.,0.,0.,0.,0.02017,0.096453,0.149818,0.,0.,0.,0.,0.,0.,0.,0.,0.,0.,0.,0.,0.,0.,0.,0.562928,0.,0.,0.,0.547458,0.,0.,0.,0.,0.,0.,0.,0.,0.32432,0.,0.,0.,0.,0.,0.,0.189636,0.770225,0.,0.,0.,0.,0.455319,0.381459,0.,0.,0.,1.330959,0.,0.,0.314365,0.205067,0.,0.,0.,0.,0.,0.265962,0.,0.285143,0.,0.,0.,0.|
K|0.,1.93301,0.,0.,0.,0.,0.,0.,0.,0.,0.,0.,0.,0.,0.,0.,0.,0.,1.367423,0.,0.,0.,0.,0.,0.,0.,0.,0.,0.,0.,0.,0.,0.,0.,0.,0.,0.,0.,0.,0.,0.,0.|1.342253,0.,0.,0.,0.,0.,0.,0.,0.,1.218312,0.,0.,0.,0.,0.,1.392817,0.,0.,0.,0.,0.,0.,1.035825,0.,0.,0.,0.,0.,0.982985,0.,0.,0.,0.,0.,0.,0.,0.,0.,0.,0.,0.,0.,0.,0.,0.,0.,0.,0.,0.,0.,0.,0.,0.902792,0.,0.,0.|0.,0.,0.,0.,0.,0.,0.,0.,0.,0.,0.,1.600832,0.,1.600832,0.,1.121247,0.,2.103717,1.850623,0.,1.369675,0.,0.,0.,0.,0.,0.,0.,0.,0.,0.,0.,0.,0.,1.543401,0.,0.,0.,1.490648,0.,0.,0.,1.490648,0.,0.,0.,0.,1.078905,0.,0.,0.,0.,0.,0.,0.,0.,0.,0.,0.,0.,0.,0.,0.,0.,0.,0.,0.,0.,0.,0.,1.661271,0.,0.,0.,0.,0.,0.,0.,1.661271,0.,0.,0.,0.,0.|0.,1.176615,0.,0.,0.,0.,0.,0.,0.,0.,0.,0.,0.,0.,0.,0.,0.,0.,0.172333,0.,0.,0.,0.,0.,0.,0.,0.,0.,0.,0.,0.,0.,0.,0.,0.,0.,0.,0.,0.,0.,0.,0.|0.178175,0.,0.,0.,0.,0.,0.,0.,0.,0.133093,0.,0.,0.,0.,0.,0.08379,0.,0.,0.,0.,0.,0.,0.13338,0.,0.,0.,0.,0.,0.026213,0.,0.,0.,0.,0.,0.,0.,0.,0.,0.,0.,0.,0.,0.,0.,0.,0.,0.,0.,0.,0.,0.,0.,0.042484,0.,0.,0.|0.,0.,0.,0.,0.,0.,0.,0.,0.,0.,0.,0.376666,0.,0.376666,0.,0.124948,0.,0.965641,1.486566,0.,0.04503,0.,0.,0.,0.,0.,0.,0.,0.,0.,0.,0.,0.,0.,0.523907,0.,0.,0.,0.412481,0.,0.,0.,0.412481,0.,0.,0.,0.,0.100698,0.,0.,0.,0.,0.,0.,0.,0.,0.,0.,0.,0.,0.,0.,0.,0.,0.,0.,0.,0.,0.,0.,0.16287,0.,0.,0.,0.,0.,0.,0.,0.16287,0.,0.,0.,0.,0.
M|0.,1.823458,0.,0.,0.,0.,1.54709,0.,0.,0.,0.,0.,2.057181,0.,0.,0.,0.,1.229921,0.,0.,0.,0.,0.,0.|0.,0.,1.521184,0.,0.,0.,1.137925,0.,1.090378,1.090378,0.,0.,0.,1.465664,1.386292,0.,0.,0.,0.,0.,0.,0.,1.227644,0.,0.,0.,0.,0.,0.,0.,0.,0.,1.655315,0.,0.,0.,1.518629,1.587228,0.,0.,0.,0.,1.210283,0.||0.,1.387413,0.,0.,0.,0.,0.265215,0.,0.,0.,0.,0.,0.262112,0.,0.,0.,0.,0.182211,0.,0.,0.,0.,0.,0.|0.,0.,1.025145,0.,0.,0.,0.29217,0.,0.146605,0.146605,0.,0.,0.,0.242881,0.102982,0.,0.,0.,0.,0.,0.,0.,0.446416,0.,0.,0.,0.,0.,0.,0.,0.,0.,0.998737,0.,0.,0.,0.646823,0.558469,0.,0.,0.,0.,0.286403,0.|
F|1.342624,0.,0.,0.,1.244145,1.451297,1.234464,0.,0.,1.664802,0.,0.,0.,0.905233,0.,0.,0.,0.,0.,0.,0.,0.,0.,0.,0.,0.,0.,0.,0.,0.,0.,0.,0.,0.,1.316375,0.,0.,0.,0.,0.,0.,0.,0.,0.,0.,1.281278,0.,0.,0.,0.,0.,0.,0.,1.594665,0.,0.,0.|0.,0.,0.,0.,0.,0.,1.6958,0.,1.504141,0.,0.,0.,0.,0.,0.,0.,0.,0.89636,0.,0.,0.,0.,0.,0.930976,1.479448,0.,0.,0.,0.,2.259343,1.593344,0.,1.361569,0.,1.772432,0.,0.,0.,0.,0.,0.,1.554407,1.705872,1.575666,0.,0.,0.,0.,0.,0.,0.,0.,0.,2.120847,2.107866,0.,0.,0.990854,1.75181,0.,0.990854,1.75181,0.,0.,1.474529,1.926565,0.,0.,0.,1.233429,0.,0.,0.,0.,2.089731,0.,0.,0.,0.,1.921412,0.,0.,1.400846,1.454847,0.,0.,0.,0.,0.,1.821577,2.461509,0.,0.,2.62229,0.,0.,0.,0.,0.||0.249514,0.,0.,0.,0.214508,0.644115,0.235796,0.,0.,0.05596,0.,0.,0.,0.069021,0.,0.,0.,0.,0.,0.,0.,0.,0.,0.,0.,0.,0.,0.,0.,0.,0.,0.,0.,0.,0.626845,0.,0.,0.,0.,0.,0.,0.,0.,0.,0.,0.788479,0.,0.,0.,0.,0.,0.,0.,0.450258,0.,0.,0.|0.,0.,0.,0.,0.,0.,0.584759,0.,0.210369,0.,0.,0.,0.,0.,0.,0.,0.,0.022597,0.,0.,0.,0.,0.,0.122856,0.848863,0.,0.,0.,0.,0.10523,0.327399,0.,0.289136,0.,0.342013,0.,0.,0.,0.,0.,0.,0.304786,0.641658,0.477036,0.,0.,0.,0.,0.,0.,0.,0.,0.,1.649548,1.229589,0.,0.,0.165142,0.490507,0.,0.165142,0.490507,0.,0.,0.772372,0.825671,0.,0.,0.,0.428209,0.,0.,0.,0.,0.017069,0.,0.,0.,0.,1.194021,0.,0.,0.933898,0.746075,0.,0.,0.,0.,0.,0.521444,0.573099,0.,0.,1.069483,0.,0.,0.,0.,0.|
P|0.,0.,0.,0.,0.,0.,0.,0.,0.,0.,1.039966,1.57211,0.,0.,0.,0.,1.90778,0.,0.,0.,0.,0.,0.,0.,0.,0.,0.799306,0.,0.,0.,0.,0.|0.,0.,1.240054,0.,0.,0.,0.,0.,0.,0.,1.836967,0.,0.,0.,0.,1.351328,1.745418,0.,0.,0.,1.108095,0.,0.,0.,1.439824,0.,0.,0.,0.,0.,0.,0.,1.298235,0.,1.276173,1.298235,0.,0.||0.,0.,0.,0.,0.,0.,0.,0.,0.,0.,0.719976,1.57211,0.,0.,0.,0.,1.09016,0.,0.,0.,0.,0.,0.,0.,0.,0.,0.133218,0.,0.,0.,0.,0.|0.,0.,0.317223,0.,0.,0.,0.,0.,0.,0.,1.271747,0.,0.,0.,0.,0.321745,0.664921,0.,0.,0.,0.037497,0.,0.,0.,0.565645,0.,0.,0.,0.,0.,0.,0.,0.127278,0.,0.205189,0.127278,0.,0.|
S|0.,0.,0.,0.,0.,0.,0.,0.,1.576527,0.,0.,0.,1.396262,0.,0.,0.,0.,0.,0.,0.,1.241261,0.,0.,0.,0.,0.,0.,0.,0.,0.,0.,0.,0.,0.,0.872284,0.,0.,0.,0.,0.,0.,0.,0.,0.,0.,0.,0.,0.,0.,0.,0.,0.,0.,0.,0.,0.,0.,0.,0.,0.,0.,1.516969,0.,0.,0.,0.,0.,1.300517,0.,0.,0.,0.,0.,1.300517,0.,0.,0.,0.,0.,0.,0.,0.||0.,0.,0.,0.,0.,0.,0.,0.,0.,1.126951,0.,0.,0.,0.,0.,0.,0.,1.880886,0.,0.,0.,0.,0.,0.,0.,0.,0.,1.462056,0.,0.,0.,0.,0.,0.,0.,0.,0.,0.,0.,0.,0.,0.,0.,0.,0.,0.,0.,0.,1.45551,0.,0.,0.,0.,0.,1.254691,0.,0.,0.,0.,0.,0.,0.,0.,0.,0.,0.,0.,0.,0.,0.,0.,0.,0.,0.,0.,0.,0.,0.,0.,0.|0.,0.,0.,0.,0.,0.,0.,0.,0.132296,0.,0.,0.,0.283026,0.,0.,0.,0.,0.,0.,0.,0.290165,0.,0.,0.,0.,0.,0.,0.,0.,0.,0.,0.,0.,0.,0.058152,0.,0.,0.,0.,0.,0.,0.,0.,0.,0.,0.,0.,0.,0.,0.,0.,0.,0.,0.,0.,0.,0.,0.,0.,0.,0.,0.224736,0.,0.,0.,0.,0.,0.071401,0.,0.,0.,0.,0.,0.071401,0.,0.,0.,0.,0.,0.,0.,0.||0.,0.,0.,0.,0.,0.,0.,0.,0.,0.2049,0.,0.,0.,0.,0.,0.,0.,0.537396,0.,0.,0.,0.,0.,0.,0.,0.,0.,0.530672,0.,0.,0.,0.,0.,0.,0.,0.,0.,0.,0.,0.,0.,0.,0.,0.,0.,0.,0.,0.,0.289174,0.,0.,0.,0.,0.,0.18588,0.,0.,0.,0.,0.,0.,0.,0.,0.,0.,0.,0.,0.,0.,0.,0.,0.,0.,0.,0.,0.,0.,0.,0.,0.
T|0.,0.,0.,0.,0.,1.764272,0.,0.,0.,0.,0.,0.,0.,0.,0.,0.,0.,0.,0.,0.,0.,0.,0.,0.,1.288218,0.,0.,1.919675,0.,0.,0.,0.,0.,0.,0.,0.,0.,0.,0.,0.,0.,0.,0.,0.,0.,0.,0.,0.97238,0.|1.266798,1.793697,0.931637,0.,0.,0.,0.,0.,0.,0.,0.,0.,0.,0.,0.,0.,0.,0.,0.,0.,0.,0.,0.,0.,1.234738,0.,0.,0.,0.,0.,0.,0.,0.,0.,0.,0.,0.,0.,0.,0.,0.,0.,0.,1.329139,0.,0.,0.,0.,0.,0.,0.,0.,0.,0.945013,0.,0.,0.,0.|0.,2.079676,0.,0.,0.,1.74918,0.,0.,0.,0.,0.,0.,0.,0.,0.,0.,0.,0.,0.,0.,0.,1.67735,0.,0.,0.,0.,0.,0.,0.,0.,0.,0.,0.,0.,0.,0.,0.,0.,0.,0.,0.,0.,0.,0.,0.,0.,0.,0.,0.,0.,0.,0.|0.,0.,0.,0.,0.,0.228139,0.,0.,0.,0.,0.,0.,0.,0.,0.,0.,0.,0.,0.,0.,0.,0.,0.,0.,0.26425,0.,0.,0.889916,0.,0.,0.,0.,0.,0.,0.,0.,0.,0.,0.,0.,0.,0.,0.,0.,0.,0.,0.,0.068639,0.|0.17937,1.072319,0.056219,0.,0.,0.,0.,0.,0.,0.,0.,0.,0.,0.,0.,0.,0.,0.,0.,0.,0.,0.,0.,0.,0.283197,0.,0.,0.,0.,0.,0.,0.,0.,0.,0.,0.,0.,0.,0.,0.,0.,0.,0.,0.627234,0.,0.,0.,0.,0.,0.,0.,0.,0.,0.393755,0.,0.,0.,0.|0.,0.484062,0.,0.,0.,0.286504,0.,0.,0.,0.,0.,0.,0.,0.,0.,0.,0.,0.,0.,0.,0.,0.861758,0.,0.,0.,0.,0.,0.,0.,0.,0.,0.,0.,0.,0.,0.,0.,0.,0.,0.,0.,0.,0.,0.,0.,0.,0.,0.,0.,0.,0.,0.
W|0.,0.,0.,0.,0.,0.,0.,0.,0.,1.319774,0.,0.,0.,0.,0.,0.,0.,0.,0.|0.,0.,0.,0.,0.,0.,0.,0.,0.,0.,0.,0.,0.,0.,0.,1.535271,0.,2.224037,0.,1.945628,1.651794,1.945628,1.651794,1.524177,0.,0.,0.,0.,0.,0.,0.,0.,1.236399,0.,0.,0.|0.,0.,0.,0.,0.,0.,0.,0.,1.115663,0.,1.196102,0.,1.294115,0.,0.,0.,0.,0.,0.|0.,0.,0.,0.,0.,0.,0.,0.,0.,0.64229,0.,0.,0.,0.,0.,0.,0.,0.,0.|0.,0.,0.,0.,0.,0.,0.,0.,0.,0.,0.,0.,0.,0.,0.,1.131252,0.,2.021852,0.,0.778251,0.947028,0.778251,0.947028,0.579187,0.,0.,0.,0.,0.,0.,0.,0.,0.278114,0.,0.,0.|0.,0.,0.,0.,0.,0.,0.,0.,0.290072,0.,0.07974,0.,0.517646,0.,0.,0.,0.,0.,0.
Y|0.,0.,0.,0.,1.088406,0.,0.,0.,0.,1.332476,0.,0.,0.,0.,0.,0.,1.60395,0.,1.031178,0.,0.,0.,0.,0.,0.,0.,0.,0.,0.,0.,0.,0.,0.,0.,0.,0.,0.,0.,0.,0.,1.164493,0.,0.,0.|0.,0.,0.,0.,0.,0.,0.,1.265969,0.,0.,0.,0.,0.,0.,1.200322,0.,0.,0.,0.,0.,0.,1.779322,0.,0.,0.,1.374948,1.430792,0.,0.,0.,1.14136,0.,0.,0.,0.,0.,0.,0.,1.38765,0.,0.,0.,1.426575,0.,1.557517,1.720371,1.816172,1.99566,0.,0.,1.489228,0.961221,0.,0.,0.,0.,0.,1.869814,0.,0.,0.,0.,1.393654,0.,0.,0.,0.,0.,0.,1.160605,0.,0.,1.58897,0.,0.,1.181946,2.683065,0.,0.,0.,0.,0.,1.637061,0.,0.,1.637061,0.,0.,1.75776,0.,0.,0.,0.,1.75776,0.,0.,0.,0.|0.,1.089034,0.,0.,0.,0.,0.,0.,0.,0.,0.,0.,0.,0.,0.,0.,0.,0.,0.,0.,0.,1.273509,1.399886,0.,0.,0.,1.289294,0.,0.,0.,0.,0.,0.,0.,1.7064,0.,1.402751,1.30073,1.094411,0.,0.,0.,0.,0.,0.,0.,1.339397,0.,0.,0.,0.881178,0.,0.,0.,1.058943,0.,1.053301,0.,1.053301,0.,0.,1.285822,1.847471,0.,0.,0.,0.,0.,0.,0.,0.,0.|0.,0.,0.,0.,0.073541,0.,0.,0.,0.,0.141832,0.,0.,0.,0.,0.,0.,0.412188,0.,0.105027,0.,0.,0.,0.,0.,0.,0.,0.,0.,0.,0.,0.,0.,0.,0.,0.,0.,0.,0.,0.,0.,0.134699,0.,0.,0.|0.,0.,0.,0.,0.,0.,0.,0.26497,0.,0.,0.,0.,0.,0.,0.081103,0.,0.,0.,0.,0.,0.,0.538282,0.,0.,0.,0.201827,0.420049,0.,0.,0.,0.143727,0.,0.,0.,0.,0.,0.,0.,0.803377,0.,0.,0.,0.693363,0.,0.865287,0.950732,1.320853,0.434952,0.,0.,0.441253,0.195804,0.,0.,0.,0.,0.,0.554245,0.,0.,0.,0.,0.851677,0.,0.,0.,0.,0.,0.,0.295841,0.,0.,0.678437,0.,0.,0.393982,0.957486,0.,0.,0.,0.,0.,0.353092,0.,0.,0.353092,0.,0.,0.852645,0.,0.,0.,0.,0.852645,0.,0.,0.,0.|0.,0.065718,0.,0.,0.,0.,0.,0.,0.,0.,0.,0.,0.,0.,0.,0.,0.,0.,0.,0.,0.,0.502393,0.462348,0.,0.,0.,0.200557,0.,0.,0.,0.,0.,0.,0.,0.9954,0.,0.33223,1.064234,0.112247,0.,0.,0.,0.,0.,0.,0.,0.514817,0.,0.,0.,0.293726,0.,0.,0.,0.124581,0.,0.39055,0.,0.39055,0.,0.,0.428607,0.507149,0.,0.,0.,0.,0.,0.,0.,0.,0.
V|0.,0.,0.,0.,0.,0.,0.,0.,0.,0.,0.,0.,0.,0.,0.,0.,0.,0.,0.,0.,0.,0.,0.,0.,0.,0.,0.,0.,0.,0.,0.,1.184301,1.563997,0.,0.,0.,0.,0.,0.,1.204094,0.,0.,0.,0.,0.,1.690764,0.,0.,0.,0.,1.090728,0.,0.,0.,0.,0.,0.,0.,0.,0.|0.,0.,1.273111,0.,0.,0.,0.,0.,1.131751,0.,0.,0.,0.,0.,0.,0.,0.,0.,0.,1.256697,0.,1.198876,0.,0.,0.,0.,0.,0.,0.,0.,0.,1.314245,0.,0.,0.,0.,0.,0.,0.,0.,0.,1.242695,0.,1.246176,0.,0.,0.,0.,1.604379,0.,0.,0.970747,1.177013,0.,0.,0.,0.,0.,0.,0.,0.,0.829466,1.68313,0.,0.,0.,0.,1.904297,1.922729,0.,0.,0.,0.,0.,0.,0.,0.,0.||0.,0.,0.,0.,0.,0.,0.,0.,0.,0.,0.,0.,0.,0.,0.,0.,0.,0.,0.,0.,0.,0.,0.,0.,0.,0.,0.,0.,0.,0.,0.,0.186995,0.380974,0.,0.,0.,0.,0.,0.,0.334471,0.,0.,0.,0.,0.,0.430979,0.,0.,0.,0.,0.047051,0.,0.,0.,0.,0.,0.,0.,0.,0.|0.,0.,0.474719,0.,0.,0.,0.,0.,0.550582,0.,0.,0.,0.,0.,0.,0.,0.,0.,0.,0.535641,0.,0.130164,0.,0.,0.,0.,0.,0.,0.,0.,0.,0.397891,0.,0.,0.,0.,0.,0.,0.,0.,0.,0.340591,0.,0.725048,0.,0.,0.,0.,0.540654,0.,0.,0.211573,0.256528,0.,0.,0.,0.,0.,0.,0.,0.,0.230407,0.406492,0.,0.,0.,0.,0.709444,1.183218,0.,0.,0.,0.,0.,0.,0.,0.,0.|
```
