## Supplementary Data 3 for "Pharmacological proximities in the GPCR family discovered using contact-informed amino-acid and binding pocket similarities": f1239.bsv

```
res|B|C|P|wB|wC|wP
A|0.,0.,1.444473,1.647804,0.,1.277994,0.,0.,0.,0.,0.,0.,0.,0.,0.,0.,0.,1.707277,0.,0.,0.,1.743171,0.,0.,0.,0.,0.,0.|0.,0.,0.93552,0.,0.,0.97685,0.,0.,0.,0.,0.,0.,0.,0.,0.,0.,0.,0.,0.,0.||0.,0.,0.313138,0.472447,0.,0.452324,0.,0.,0.,0.,0.,0.,0.,0.,0.,0.,0.,0.798877,0.,0.,0.,0.024408,0.,0.,0.,0.,0.,0.|0.,0.,0.045795,0.,0.,0.120734,0.,0.,0.,0.,0.,0.,0.,0.,0.,0.,0.,0.,0.,0.|
R|0.,0.,0.917054,1.446259,0.,0.,1.718782,0.,0.,0.,0.,0.,0.,0.,0.,0.,0.,0.|0.,0.,0.,0.,0.,0.,1.330813,0.,0.,0.,0.,1.340991,0.,0.,0.,0.,0.,0.,0.,0.,0.,0.,0.,0.,0.,0.|2.09459,0.,0.,0.,0.,0.,0.,0.,1.695587,0.,0.,0.,0.,0.,1.347625,0.,1.382529,0.,0.,1.403689,0.,0.,1.771183,0.,0.,0.,0.,0.,0.,1.844173,2.175783,0.,0.,0.,1.844173,1.560617,0.,0.,0.|0.,0.,0.053944,0.170148,0.,0.,0.653137,0.,0.,0.,0.,0.,0.,0.,0.,0.,0.,0.|0.,0.,0.,0.,0.,0.,0.167749,0.,0.,0.,0.,0.455937,0.,0.,0.,0.,0.,0.,0.,0.,0.,0.,0.,0.,0.,0.|0.505591,0.,0.,0.,0.,0.,0.,0.,0.398962,0.,0.,0.,0.,0.,0.85758,0.,0.525361,0.,0.,0.466372,0.,0.,0.77531,0.,0.,0.,0.,0.,0.,0.378468,0.381574,0.,0.,0.,0.378468,0.267867,0.,0.,0.
N|0.,0.,1.426453,0.,1.853777,1.571045,1.346954,0.,0.,0.,0.,0.,0.,0.,1.22346,0.,1.443159,0.,0.,0.,0.,0.,0.,0.|0.,0.,0.,0.,0.,0.,0.,0.,0.,0.,0.,0.,0.,0.,0.,0.,0.,0.,0.,0.|0.,0.,0.,0.,1.562147,0.,0.,0.,0.,1.068019,0.,0.,0.,0.,0.,0.,0.,0.,0.,0.,1.458291,0.,0.,0.,0.,0.,0.,0.,0.,0.,2.088841,0.,0.,1.601169,0.,0.,0.,0.,0.,0.,0.|0.,0.,0.147564,0.,1.249737,0.56487,0.140658,0.,0.,0.,0.,0.,0.,0.,0.252894,0.,0.189889,0.,0.,0.,0.,0.,0.,0.|0.,0.,0.,0.,0.,0.,0.,0.,0.,0.,0.,0.,0.,0.,0.,0.,0.,0.,0.,0.|0.,0.,0.,0.,0.161601,0.,0.,0.,0.,0.192003,0.,0.,0.,0.,0.,0.,0.,0.,0.,0.,0.350316,0.,0.,0.,0.,0.,0.,0.,0.,0.,1.726249,0.,0.,0.340547,0.,0.,0.,0.,0.,0.,0.
D|0.,0.,1.731289,1.5404,0.,0.,0.,0.,0.,0.,0.,0.,0.,0.,0.,0.,0.,0.,1.063033,0.,0.|0.,0.,0.,0.,0.,0.,0.,0.,0.,0.,0.,0.,0.,0.,0.,0.,0.|0.,0.,0.,0.,0.,0.,1.868785,0.,0.,0.,0.,0.,0.,0.,0.,0.,0.,0.,0.,0.,0.,0.,0.,0.,0.,0.,0.,0.,0.,0.,0.,0.,0.,0.|0.,0.,0.943455,0.753085,0.,0.,0.,0.,0.,0.,0.,0.,0.,0.,0.,0.,0.,0.,0.250125,0.,0.|0.,0.,0.,0.,0.,0.,0.,0.,0.,0.,0.,0.,0.,0.,0.,0.,0.|0.,0.,0.,0.,0.,0.,0.675275,0.,0.,0.,0.,0.,0.,0.,0.,0.,0.,0.,0.,0.,0.,0.,0.,0.,0.,0.,0.,0.,0.,0.,0.,0.,0.,0.
C|0.,0.,0.,0.,0.,0.,0.,0.,0.,0.,0.,0.,0.,0.,0.,0.|0.|0.,0.,0.,0.,0.,0.,0.|0.,0.,0.,0.,0.,0.,0.,0.,0.,0.,0.,0.,0.,0.,0.,0.|0.|0.,0.,0.,0.,0.,0.,0.
Q|0.,0.,0.,0.,0.,0.,1.425603,0.|0.,0.,0.,0.996758,0.,0.,0.|0.,0.,0.,0.,0.,0.,0.,0.,0.,0.,0.,0.,0.,0.,0.|0.,0.,0.,0.,0.,0.,0.382285,0.|0.,0.,0.,0.144983,0.,0.,0.|0.,0.,0.,0.,0.,0.,0.,0.,0.,0.,0.,0.,0.,0.,0.
E|0.,0.,0.,0.,0.,0.,0.,0.,0.,0.,0.,0.,0.,0.,0.,0.,0.|0.,0.,0.,0.,0.,0.,0.,0.,0.,0.,0.,0.,0.,1.09244,0.,0.|1.641607,1.413909,0.,0.,0.,0.,0.,0.,0.,0.,0.,0.,0.,0.,0.,0.,0.,0.,0.,0.,0.,0.,0.,0.,0.,0.,1.458247,0.,0.|0.,0.,0.,0.,0.,0.,0.,0.,0.,0.,0.,0.,0.,0.,0.,0.,0.|0.,0.,0.,0.,0.,0.,0.,0.,0.,0.,0.,0.,0.,0.343689,0.,0.|0.413272,0.336174,0.,0.,0.,0.,0.,0.,0.,0.,0.,0.,0.,0.,0.,0.,0.,0.,0.,0.,0.,0.,0.,0.,0.,0.,0.163237,0.,0.
G|0.,0.,0.,0.,0.,0.,0.,0.,0.,0.,2.051754,0.,0.,0.,0.,1.311498,1.778139,2.019795,0.,0.,0.,0.,0.,0.,0.,0.,0.,0.,0.,0.,0.,1.973444,1.205576,0.,0.,0.,1.746847,0.,0.,1.084689,1.761781,0.,0.,0.,0.,0.,0.,0.,0.,1.206258,1.313298,0.,0.856343,1.629921,0.,0.,0.,0.,0.,0.,0.,0.,1.801292,0.,0.,0.,0.,0.,0.,0.|||0.,0.,0.,0.,0.,0.,0.,0.,0.,0.,1.117066,0.,0.,0.,0.,0.123558,0.211923,0.279699,0.,0.,0.,0.,0.,0.,0.,0.,0.,0.,0.,0.,0.,0.322927,0.219196,0.,0.,0.,0.419634,0.,0.,0.313989,0.602715,0.,0.,0.,0.,0.,0.,0.,0.,0.603129,0.437766,0.,0.054935,0.528915,0.,0.,0.,0.,0.,0.,0.,0.,0.712451,0.,0.,0.,0.,0.,0.,0.||
H|0.,0.,0.,0.,0.,0.,0.,0.|1.315385,1.659799,0.,0.,0.,0.,0.,0.,0.,0.,0.,0.,0.,0.,0.,0.,0.,0.,0.,0.,0.,0.,0.,0.,0.,0.,0.,0.,1.263648,1.39921,0.,0.,0.,0.,0.,0.,0.|0.,0.,1.801978,1.601634,0.,0.,0.,2.000667,0.,0.,0.,0.,0.,0.,0.,0.,1.734388,0.,0.,0.,0.,0.,1.920208,1.60707,1.989522,0.,1.674381,0.,0.,0.,0.,1.44725,1.26055,0.,0.,0.,0.,0.,0.,0.|0.,0.,0.,0.,0.,0.,0.,0.|0.321947,0.266961,0.,0.,0.,0.,0.,0.,0.,0.,0.,0.,0.,0.,0.,0.,0.,0.,0.,0.,0.,0.,0.,0.,0.,0.,0.,0.,0.01622,0.044082,0.,0.,0.,0.,0.,0.,0.|0.,0.,0.50405,0.268806,0.,0.,0.,1.348764,0.,0.,0.,0.,0.,0.,0.,0.,0.832506,0.,0.,0.,0.,0.,0.426713,0.751988,1.42645,0.,0.15044,0.,0.,0.,0.,0.015199,0.010296,0.,0.,0.,0.,0.,0.,0.
I|0.,0.,1.346836,0.728787,0.,0.,0.,0.,0.,0.,0.,0.,0.|0.,0.,0.,1.284603,1.093782,0.,0.,0.||0.,0.,0.225727,0.095893,0.,0.,0.,0.,0.,0.,0.,0.,0.|0.,0.,0.,0.540885,0.169227,0.,0.,0.|
L|0.,0.,0.,0.,0.,0.,1.517431,0.,0.,0.,0.,1.837018,0.,0.|1.929225,0.,0.,0.,1.280028,0.,1.423925,0.,0.,0.,0.,0.,0.,1.186538,0.,0.,1.116743,1.379119,0.,0.,0.,0.,1.29007,0.,0.,0.,0.||0.,0.,0.,0.,0.,0.,0.50581,0.,0.,0.,0.,0.684379,0.,0.|0.182944,0.,0.,0.,0.683161,0.,0.696141,0.,0.,0.,0.,0.,0.,0.32432,0.,0.,0.189636,0.770225,0.,0.,0.,0.,0.455319,0.,0.,0.,0.|
K|0.,0.,0.,0.,0.,0.,0.,0.,0.,0.,0.,0.,0.,0.,0.,0.,0.|0.,0.,1.392817,0.,0.,0.,0.,0.,0.,0.,0.,0.,0.,0.,0.,0.|0.,0.,0.,0.,0.,0.,0.,0.,0.,0.,0.,0.,0.,0.,0.,0.,0.,0.,0.,0.,0.,0.,0.|0.,0.,0.,0.,0.,0.,0.,0.,0.,0.,0.,0.,0.,0.,0.,0.,0.|0.,0.,0.08379,0.,0.,0.,0.,0.,0.,0.,0.,0.,0.,0.,0.,0.|0.,0.,0.,0.,0.,0.,0.,0.,0.,0.,0.,0.,0.,0.,0.,0.,0.,0.,0.,0.,0.,0.,0.
M|0.,0.,0.|0.,0.,0.,0.,0.,0.,1.655315,1.67324||0.,0.,0.|0.,0.,0.,0.,0.,0.,0.998737,0.912676|
F|0.,1.244145,1.451297,1.234464,0.,0.,0.,0.,0.,0.,0.,0.,0.,0.,0.,0.|0.,1.6958,1.504141,0.,0.,0.,0.,1.772432,0.,0.,0.,0.,0.,0.,0.,0.990854,1.75181,0.,0.,0.,1.233429,0.,0.,0.,0.,2.089731,0.,0.,0.,0.||0.,0.214508,0.644115,0.235796,0.,0.,0.,0.,0.,0.,0.,0.,0.,0.,0.,0.|0.,0.584759,0.210369,0.,0.,0.,0.,0.342013,0.,0.,0.,0.,0.,0.,0.,0.165142,0.490507,0.,0.,0.,0.428209,0.,0.,0.,0.,0.017069,0.,0.,0.,0.|
P|0.,0.,0.,0.,0.,0.,0.,0.,0.,0.,0.|0.,0.,0.,0.,0.,0.,0.,1.108095,0.,0.,0.||0.,0.,0.,0.,0.,0.,0.,0.,0.,0.,0.|0.,0.,0.,0.,0.,0.,0.,0.037497,0.,0.,0.|
S|0.,0.,0.,0.,1.576527,0.,0.,0.,0.,0.,0.,0.,0.,0.,0.,0.,0.,0.,0.,0.,0.,0.,0.,0.,0.,0.,0.,0.,0.,1.692937,0.,0.,0.,0.,0.,0.,0.,0.,0.,0.,0.,0.,0.||0.,0.,0.,0.,1.126951,0.,0.,0.,0.,0.,0.,0.,0.,0.,0.,0.,0.,0.,0.,0.,0.,1.45551,1.399472,0.,0.,0.,0.,0.,0.,0.,0.,0.,0.,0.,0.,0.,0.,0.,0.|0.,0.,0.,0.,0.132296,0.,0.,0.,0.,0.,0.,0.,0.,0.,0.,0.,0.,0.,0.,0.,0.,0.,0.,0.,0.,0.,0.,0.,0.,0.067269,0.,0.,0.,0.,0.,0.,0.,0.,0.,0.,0.,0.,0.||0.,0.,0.,0.,0.2049,0.,0.,0.,0.,0.,0.,0.,0.,0.,0.,0.,0.,0.,0.,0.,0.,0.289174,0.13902,0.,0.,0.,0.,0.,0.,0.,0.,0.,0.,0.,0.,0.,0.,0.,0.
T|0.,0.,0.,0.,1.764272,0.,0.,0.,0.,0.,0.,0.,1.919675,0.,0.,0.,0.,0.,0.,0.,0.,0.|0.931637,0.,0.,0.,0.,0.,0.,0.,0.,0.,0.,0.,0.,0.,0.,0.,0.,0.,0.,0.,0.,0.,0.,0.,1.329139,0.,0.,0.,0.,0.,0.,0.|2.079676,1.401605,0.,0.,1.74918,0.,0.,0.,0.,0.,0.,0.,0.,0.,0.,0.,0.,0.,0.,0.,0.,0.,0.,0.,0.,0.,0.,0.|0.,0.,0.,0.,0.228139,0.,0.,0.,0.,0.,0.,0.,0.889916,0.,0.,0.,0.,0.,0.,0.,0.,0.|0.056219,0.,0.,0.,0.,0.,0.,0.,0.,0.,0.,0.,0.,0.,0.,0.,0.,0.,0.,0.,0.,0.,0.,0.,0.627234,0.,0.,0.,0.,0.,0.,0.|0.484062,0.652471,0.,0.,0.286504,0.,0.,0.,0.,0.,0.,0.,0.,0.,0.,0.,0.,0.,0.,0.,0.,0.,0.,0.,0.,0.,0.,0.
W|0.,0.,0.,0.,0.,1.319774,0.,0.,0.,0.,0.|0.,0.,0.,0.,0.,0.,0.,0.,0.,0.,0.,2.224037,1.945628,1.651794,1.524177,0.,0.,0.,1.746509,0.,0.,0.|0.,0.,0.,0.,0.,1.115663,0.,1.294115,0.,0.,0.,0.|0.,0.,0.,0.,0.,0.64229,0.,0.,0.,0.,0.|0.,0.,0.,0.,0.,0.,0.,0.,0.,0.,0.,2.021852,0.778251,0.947028,0.579187,0.,0.,0.,0.65066,0.,0.,0.|0.,0.,0.,0.,0.,0.290072,0.,0.517646,0.,0.,0.,0.
Y|0.,0.,0.,1.332476,1.60395,0.,0.,0.,0.,0.,0.,0.,0.,0.,0.,1.164493,0.,0.,0.|2.046525,0.,0.,0.,0.,0.,0.,0.,0.,0.,0.,0.,1.779322,0.,0.,1.426575,0.,1.720371,1.816172,0.,1.869814,0.,0.,0.,0.,1.393654,0.,0.,0.,0.,0.,0.,1.160605,0.,0.,1.58897,0.,1.75776,0.,0.,0.,0.,1.75776,0.,0.,0.,0.|1.622443,1.089034,0.,0.,0.,0.,1.479805,0.,0.,0.,0.,0.,0.,0.,0.,0.,0.,1.402751,1.30073,0.,1.339397,0.,0.,0.,0.881178,0.,0.,0.,1.058943,1.053301,1.580484,1.053301,0.,0.,0.,0.,0.,0.,0.|0.,0.,0.,0.141832,0.412188,0.,0.,0.,0.,0.,0.,0.,0.,0.,0.,0.134699,0.,0.,0.|0.529274,0.,0.,0.,0.,0.,0.,0.,0.,0.,0.,0.,0.538282,0.,0.,0.693363,0.,0.950732,1.320853,0.,0.554245,0.,0.,0.,0.,0.851677,0.,0.,0.,0.,0.,0.,0.295841,0.,0.,0.678437,0.,0.852645,0.,0.,0.,0.,0.852645,0.,0.,0.,0.|0.419597,0.065718,0.,0.,0.,0.,0.434628,0.,0.,0.,0.,0.,0.,0.,0.,0.,0.,0.33223,1.064234,0.,0.514817,0.,0.,0.,0.293726,0.,0.,0.,0.124581,0.39055,0.728088,0.39055,0.,0.,0.,0.,0.,0.,0.
V|0.,0.,0.,0.,0.,0.,1.184301,0.,0.,0.,0.,1.204094,0.,0.,0.,0.,0.,1.690764,0.,0.,0.,0.|0.,0.,0.,0.,0.,0.,1.246176,0.,0.,0.,0.,0.,0.829466,1.68313,0.,0.,0.,0.,1.904297||0.,0.,0.,0.,0.,0.,0.186995,0.,0.,0.,0.,0.334471,0.,0.,0.,0.,0.,0.430979,0.,0.,0.,0.|0.,0.,0.,0.,0.,0.,0.725048,0.,0.,0.,0.,0.,0.230407,0.406492,0.,0.,0.,0.,0.709444|
```
