## Supplementary Data 3 for "Pharmacological proximities in the GPCR family discovered using contact-informed amino-acid and binding pocket similarities": f1240.bsv

```
res|B|C|P|wB|wC|wP
A|0.,0.,0.,0.,2.008844|0.,0.,0.,0.,1.203451,0.||0.,0.,0.,0.,0.254395|0.,0.,0.,0.,0.120871,0.|
R|0.,1.340401,0.,0.|2.267383,0.|0.,1.785402,0.,0.|0.,0.291392,0.,0.|0.492909,0.|0.,0.388131,0.,0.
N|0.,0.,1.579506,0.,0.|1.352424|0.,0.,2.046331,0.,0.,0.,0.|0.,0.,0.343371,0.,0.|0.294005|0.,0.,0.444855,0.,0.,0.,0.
D|1.727368,1.824361,0.|1.163575,1.096884,0.|0.,0.,0.,0.|0.177971,0.334599,0.|0.07052,0.153276,0.|0.,0.,0.,0.
C|0.||0.|0.||0.
Q||||||
E|0.,0.,0.,2.389231,0.,0.|0.,0.,0.|0.,0.,0.,0.,0.|0.,0.,0.,0.519398,0.,0.|0.,0.,0.|0.,0.,0.,0.,0.
G|0.,0.,0.,0.,0.,0.,0.,0.,0.,0.|||0.,0.,0.,0.,0.,0.,0.,0.,0.,0.||
H|0.,0.|0.,0.,1.116819|0.,0.|0.,0.|0.,0.,0.092662|0.,0.
I|0.,0.,0.,0.|1.10389,1.061261,0.,0.,0.,0.,0.||0.,0.,0.,0.|0.033451,0.057887,0.,0.,0.,0.,0.|
L|0.828611,0.,0.,0.818375|1.591822,0.,1.547376,0.,0.,0.,0.,0.,1.053752,0.,0.,0.||0.180133,0.,0.,0.035737|0.048237,0.,0.672772,0.,0.,0.,0.,0.,0.087429,0.,0.,0.|
K|0.,0.|0.,0.,0.,0.,1.57438,0.|0.,0.,0.,1.191594,0.|0.,0.|0.,0.,0.,0.,0.205354,0.|0.,0.,0.,0.155425,0.
M|0.,0.|1.497996,0.,0.,0.,1.426295,0.,0.||0.,0.|0.118024,0.,0.,0.,0.224221,0.,0.|
F|0.784311,0.,0.|1.610549,0.,1.64736,1.332883,0.,0.||0.023767,0.,0.|0.048805,0.,0.079131,0.151332,0.,0.|
P|0.|||0.||
S|1.53121,1.016014,0.||1.460747,1.342115|0.06496,0.220873,0.||0.203619,0.350117
T||0.,0.|0.||0.,0.|0.
W||||||
Y|0.,0.,0.,0.|1.084395,0.,0.,0.,0.|1.004428,0.,0.,0.|0.,0.,0.,0.|0.03286,0.,0.,0.,0.|0.030437,0.,0.,0.
V|0.938405,1.448137|0.739182,0.,0.886896,0.,0.,0.||0.028437,0.120151|0.022399,0.,0.054221,0.,0.,0.|
```
