## Supplementary Data 3 for "Pharmacological proximities in the GPCR family discovered using contact-informed amino-acid and binding pocket similarities": f1241.bsv

```
res|B|C|P|wB|wC|wP
A|0.,0.,0.,0.,1.271173,0.,1.639339,1.639339,2.20188,1.857357,1.379359,0.,0.,0.,0.,0.,0.,0.,1.310519,0.,1.264134,0.,1.205997,0.,0.,0.,2.008844|0.,0.,0.,0.,0.,1.074355,0.,1.841979,1.276302,0.,0.,0.,0.,0.,0.,0.,1.333485,0.,1.435592,0.,1.030519,0.,0.,0.,0.,0.,1.203451,0.||0.,0.,0.,0.,0.527072,0.,1.034345,1.034345,1.46792,0.835091,0.23524,0.,0.,0.,0.,0.,0.,0.,0.35404,0.,0.231345,0.,0.173837,0.,0.,0.,0.254395|0.,0.,0.,0.,0.,0.486018,0.,1.268919,0.474903,0.,0.,0.,0.,0.,0.,0.,0.307951,0.,0.243957,0.,0.148543,0.,0.,0.,0.,0.,0.120871,0.|
R|0.923553,0.,0.,1.430204,0.,0.,0.,0.,0.,0.,0.,0.,0.,0.,0.|0.,0.,0.,0.,2.663046,0.,0.,0.,0.,0.,0.,0.,0.,0.,0.,0.,0.|0.,0.,0.,0.,0.,1.430958,0.,0.,2.273935,1.911354,0.,0.,0.,0.,0.,0.,0.,0.,1.224016,0.,0.,0.,0.,0.,0.,0.,0.,0.,0.|0.086583,0.,0.,0.134082,0.,0.,0.,0.,0.,0.,0.,0.,0.,0.,0.|0.,0.,0.,0.,0.499321,0.,0.,0.,0.,0.,0.,0.,0.,0.,0.,0.,0.|0.,0.,0.,0.,0.,0.201228,0.,0.,0.852726,0.358379,0.,0.,0.,0.,0.,0.,0.,0.,0.367205,0.,0.,0.,0.,0.,0.,0.,0.,0.,0.
N|0.,0.,0.,0.,1.318413,0.,0.,0.,0.,1.450103,0.,0.,0.,0.,0.,0.,0.,0.,0.|0.,0.,0.831019,0.,0.,0.,0.,1.40243,0.,1.370246,0.,0.843477,1.370246,0.,0.,0.,0.,0.,0.,0.|1.891718,0.,0.,0.,1.546938,1.760371,1.81521,0.,1.760371,1.81521,0.,0.,0.,1.603994,0.,1.407423,1.548892,0.,1.764571,1.764571,1.791007,1.339804,1.556918,1.771111,1.224457,1.639262,1.360403,1.445198,1.763011,0.985658,1.360403,0.,0.,0.,0.,0.,0.,0.,0.,0.,0.,0.,0.,0.|0.,0.,0.,0.,0.213797,0.,0.,0.,0.,0.31233,0.,0.,0.,0.,0.,0.,0.,0.,0.|0.,0.,0.148396,0.,0.,0.,0.,0.794711,0.,0.463776,0.,0.051906,0.463776,0.,0.,0.,0.,0.,0.,0.|0.375082,0.,0.,0.,0.528223,0.628704,0.864386,0.,0.628704,0.864386,0.,0.,0.,0.819819,0.,0.349128,0.444256,0.,0.715367,0.715367,0.432312,0.803883,0.467075,1.121704,0.283814,0.679334,0.481373,0.200104,0.569588,0.272951,0.481373,0.,0.,0.,0.,0.,0.,0.,0.,0.,0.,0.,0.,0.
D|0.,0.,0.,0.,1.434485,1.70284,0.,0.,1.475939,1.940537,0.,0.,0.,0.,0.,0.875396,1.157465,1.824361,0.|0.969445,1.159853,0.,0.,1.007668,1.038864,0.,0.,0.,0.,0.990322,1.096884,0.|0.,0.,0.,0.,1.667927,1.543967,0.,0.,0.,0.,1.567526,1.389148,0.,0.,0.,0.,0.,0.,0.,0.,1.96853,1.90913,0.,0.,0.|0.,0.,0.,0.,0.315649,0.370989,0.,0.,0.20258,0.30017,0.,0.,0.,0.,0.,0.215482,0.215342,0.334599,0.|0.143621,0.166776,0.,0.,0.081228,0.119956,0.,0.,0.,0.,0.130507,0.153276,0.|0.,0.,0.,0.,0.305242,0.222008,0.,0.,0.,0.,0.136604,0.169482,0.,0.,0.,0.,0.,0.,0.,0.,0.423991,0.651176,0.,0.,0.
C|0.,0.,0.,0.||0.,0.,0.,0.|0.,0.,0.,0.||0.,0.,0.,0.
Q|0.,1.778057,1.598415,0.,0.,0.,1.431989,2.153455,0.,0.,0.,0.,0.|0.,1.568814,0.902574,0.,0.728045,0.,1.362089,1.910424,0.,0.,0.,0.,0.|0.,0.,1.666807,1.156182,0.,1.544638,0.,1.532725,0.,0.,0.,0.,0.,0.|0.,1.040814,0.99457,0.,0.,0.,0.344121,0.279669,0.,0.,0.,0.,0.|0.,0.420901,0.33021,0.,0.118061,0.,0.263971,0.210891,0.,0.,0.,0.,0.|0.,0.,0.813077,0.592191,0.,0.375723,0.,0.285158,0.,0.,0.,0.,0.,0.
E|0.,0.,0.,0.,0.865476,0.,0.,0.,0.,0.,0.,0.,0.,0.,0.,0.903001|0.,0.,0.,0.804461,0.,1.660843,0.,0.,0.,0.,0.,0.,0.,0.,0.,0.|0.,1.163695,0.,0.,0.,1.498384,0.,2.106292,0.,0.,0.,0.,0.,0.,0.,0.,0.,0.,0.|0.,0.,0.,0.,0.140347,0.,0.,0.,0.,0.,0.,0.,0.,0.,0.,0.027603|0.,0.,0.,0.018708,0.,0.403989,0.,0.,0.,0.,0.,0.,0.,0.,0.,0.|0.,0.249363,0.,0.,0.,0.242981,0.,0.512341,0.,0.,0.,0.,0.,0.,0.,0.,0.,0.,0.
G|0.,0.,0.,1.110686,0.,0.,0.,0.,0.,0.,0.,1.037001,0.,0.,0.,0.,0.,0.,0.,1.430911,1.529463,0.,0.,0.,0.,0.,1.526444,1.560061,0.,0.,0.,0.,0.,1.145306,0.,1.629921,0.,0.,1.226831,1.544448,1.284175,0.,0.,0.,0.,0.,0.,0.,0.,0.,0.,0.,0.|||0.,0.,0.,0.196003,0.,0.,0.,0.,0.,0.,0.,0.168162,0.,0.,0.,0.,0.,0.,0.,0.35539,0.629779,0.,0.,0.,0.,0.,0.262721,0.431651,0.,0.,0.,0.,0.,0.61083,0.,0.528915,0.,0.,0.154735,0.361763,0.375374,0.,0.,0.,0.,0.,0.,0.,0.,0.,0.,0.,0.||
H|0.,0.,0.,0.,0.,0.|0.,0.,0.,0.,1.475168,0.,0.,0.,0.,0.,1.116819|0.,0.,0.,0.,0.,1.438816,0.,0.,0.,0.,0.,0.,1.186356,0.|0.,0.,0.,0.,0.,0.|0.,0.,0.,0.,0.537464,0.,0.,0.,0.,0.,0.092662|0.,0.,0.,0.,0.,0.356916,0.,0.,0.,0.,0.,0.,0.082889,0.
I|0.904116,0.,0.,0.,0.,0.,0.,0.,0.,0.,0.,0.,0.,0.,0.,0.,0.,0.,0.,0.|1.564905,0.,0.,0.,0.,0.,0.,0.,0.,0.,1.224973,1.366444,1.162862,1.368315,0.,0.,0.,0.,0.,1.461483,1.386611,1.100788,0.,0.,0.,0.,0.,1.60909,0.,1.528228,0.,0.958504,0.,0.||0.242568,0.,0.,0.,0.,0.,0.,0.,0.,0.,0.,0.,0.,0.,0.,0.,0.,0.,0.,0.|0.7252,0.,0.,0.,0.,0.,0.,0.,0.,0.,0.626097,0.336401,0.298949,0.41437,0.,0.,0.,0.,0.,0.267461,0.229591,0.211044,0.,0.,0.,0.,0.,0.745936,0.,0.13893,0.,0.033485,0.,0.|
L|0.,0.,0.,0.,0.,0.,0.,1.253618,0.,0.|0.,0.,1.314751,0.,0.,0.,0.,0.,0.,2.238461,0.,0.,1.321805,1.128798,0.,0.,0.,0.,0.,0.,0.,0.,0.,0.,1.14184,1.447642,1.058249,1.33444,1.053752,0.||0.,0.,0.,0.,0.,0.,0.,0.158114,0.,0.|0.,0.,0.373802,0.,0.,0.,0.,0.,0.,0.349759,0.,0.,0.433005,0.389241,0.,0.,0.,0.,0.,0.,0.,0.,0.,0.,0.370326,0.224441,0.083181,0.163163,0.087429,0.|
K|0.,0.,0.,0.,0.,0.,0.,0.|0.,0.,0.,0.,0.,0.,0.,0.|0.,0.,0.,0.,1.021588,0.,0.,0.,0.,0.,0.,0.,0.,0.,0.,0.,0.,0.,1.03324,0.975226,0.,0.,0.,0.,0.,0.,0.,0.,0.,0.,0.,0.|0.,0.,0.,0.,0.,0.,0.,0.|0.,0.,0.,0.,0.,0.,0.,0.|0.,0.,0.,0.,0.145941,0.,0.,0.,0.,0.,0.,0.,0.,0.,0.,0.,0.,0.,0.139627,0.096644,0.,0.,0.,0.,0.,0.,0.,0.,0.,0.,0.,0.
M|0.,1.580356,0.,0.,0.,0.,0.,0.|0.,0.,0.,0.,1.226129,1.67967,1.360853,0.920673,0.,1.426295,0.,0.||0.,0.246931,0.,0.,0.,0.,0.,0.|0.,0.,0.,0.,0.191583,0.895824,0.576217,0.164151,0.,0.224221,0.,0.|
F|0.,1.525318,0.,0.,0.,0.|1.6958,1.305678,0.,1.622982,0.,0.,1.611536,0.,0.,2.166432,1.298738,0.,2.137648,0.,0.,0.,0.,1.332883,0.,0.,0.||0.,0.702843,0.,0.,0.,0.|0.584759,0.473628,0.,0.152155,0.,0.,0.579146,0.,0.,1.444288,0.34633,0.,0.810832,0.,0.,0.,0.,0.151332,0.,0.,0.|
P|0.,0.,0.,0.,0.,0.,0.,0.,0.,0.,0.,1.61027,0.|0.,0.,0.,0.,0.,0.,0.,0.,0.,0.,0.,0.,0.,0.,0.,1.16658||0.,0.,0.,0.,0.,0.,0.,0.,0.,0.,0.,0.421148,0.|0.,0.,0.,0.,0.,0.,0.,0.,0.,0.,0.,0.,0.,0.,0.,0.305106|
S|0.,0.,1.572022,0.,0.,0.,0.,0.,0.,0.,0.,1.921479,0.,0.,0.,1.314614,1.576793,0.,0.,0.,1.928416,0.,1.661765,0.,0.,0.,0.,1.626696,0.946286,0.,0.,1.69127,0.,0.,0.,0.,1.91966,0.,0.||2.153784,0.,1.59251,0.,1.415094,0.,0.,0.,1.625223,0.,0.,1.625223,0.,0.,1.167794,0.,1.133085,0.,2.166785,1.49482,0.,0.,1.359245,0.,1.359245,0.,1.408245,0.,0.,0.,1.146246,1.495656,0.,1.45551,0.,0.,1.766493,1.578874,0.,1.383398,0.,0.,0.,0.,1.588937,0.,0.|0.,0.,0.416123,0.,0.,0.,0.,0.,0.,0.,0.,0.709117,0.,0.,0.,0.525845,0.875996,0.,0.,0.,0.797965,0.,1.384804,0.,0.,0.,0.,0.395683,0.051151,0.,0.,0.858645,0.,0.,0.,0.,0.087257,0.,0.||0.649849,0.,0.452772,0.,0.414174,0.,0.,0.,0.445001,0.,0.,0.445001,0.,0.,0.200715,0.,0.123931,0.,1.588976,0.830455,0.,0.,0.367364,0.,0.367364,0.,0.291361,0.,0.,0.,0.305666,0.747828,0.,0.289174,0.,0.,0.859375,0.440947,0.,0.595925,0.,0.,0.,0.,0.072224,0.,0.
T|1.527891,0.,0.,0.,0.,0.,0.,2.097281,0.,0.,0.,0.,1.286741,0.,0.,0.,0.,0.,1.919675,0.,0.,0.,1.159559,1.743001,0.,0.,0.990978,0.|0.,0.,0.,0.,0.,0.,0.,0.,0.,0.,0.,0.,0.,0.,0.,0.,0.,0.,0.|1.74918,1.401605,0.,0.,0.,0.,0.,0.,1.164372,0.,1.164372,0.,0.,0.,0.,0.,0.,0.,0.,1.19186,0.,0.,1.425514,0.,0.,0.,0.,0.,0.|0.487345,0.,0.,0.,0.,0.,0.,1.211762,0.,0.,0.,0.,0.521652,0.,0.,0.,0.,0.,0.889916,0.,0.,0.,0.125358,1.004973,0.,0.,0.091475,0.|0.,0.,0.,0.,0.,0.,0.,0.,0.,0.,0.,0.,0.,0.,0.,0.,0.,0.,0.|0.286504,0.652471,0.,0.,0.,0.,0.,0.,0.566451,0.,0.566451,0.,0.,0.,0.,0.,0.,0.,0.,0.449908,0.,0.,0.10274,0.,0.,0.,0.,0.,0.
W|0.,0.,0.|1.943157,0.,0.,0.,0.,1.618183,0.,0.,0.|0.,0.,0.,0.|0.,0.,0.|0.418784,0.,0.,0.,0.,0.577026,0.,0.,0.|0.,0.,0.,0.
Y|1.934301,0.,0.,0.,0.,0.,0.,0.,0.|0.,0.,1.916527,1.383246,0.,1.852013,1.580343,0.980355,1.233909,0.,0.,0.,0.,0.,0.,0.,0.,0.|0.,0.,0.,0.93952,0.,0.,0.,1.113325,0.,0.,0.,0.,0.,0.,0.,0.|0.31367,0.,0.,0.,0.,0.,0.,0.,0.|0.,0.,0.981636,0.59282,0.,1.358143,0.330769,0.136794,0.366838,0.,0.,0.,0.,0.,0.,0.,0.,0.|0.,0.,0.,0.435388,0.,0.,0.,0.146717,0.,0.,0.,0.,0.,0.,0.,0.
V|0.,0.,0.,0.,0.,0.,0.,0.,1.448137|1.173952,0.,0.,1.375136,0.,0.,0.,0.,0.,0.,0.,1.163121,0.,0.,0.,0.,1.099183,0.,0.,0.,0.,0.,0.886896,0.,0.,0.||0.,0.,0.,0.,0.,0.,0.,0.,0.120151|0.310752,0.,0.,0.279324,0.,0.,0.,0.,0.,0.,0.,0.248335,0.,0.,0.,0.,0.153263,0.,0.,0.,0.,0.,0.054221,0.,0.,0.|
```
