## Supplementary Data 3 for "Pharmacological proximities in the GPCR family discovered using contact-informed amino-acid and binding pocket similarities": f1246.bsv

```
res|B|C|P|wB|wC|wP
A|0.,0.,0.,1.707948,0.,0.,0.,0.,0.,0.930638,0.,0.,1.085337,0.,0.,0.,0.,0.,0.,0.|0.,1.524678,0.,1.598496,0.,0.,0.,0.,0.,1.392138,0.,1.012393,0.,0.,0.||0.,0.,0.,0.66366,0.,0.,0.,0.,0.,0.423017,0.,0.,0.093145,0.,0.,0.,0.,0.,0.,0.|0.,0.189508,0.,0.118745,0.,0.,0.,0.,0.,0.63279,0.,0.09444,0.,0.,0.|
R|0.,0.,0.,0.,0.,0.,0.,0.,0.,0.,0.,0.,0.,0.,0.,0.|0.,0.,0.,0.,0.,0.,0.,1.825225,0.,0.,0.,1.825225,1.397545,0.,0.,0.,0.,0.,0.|0.,0.,0.,0.,0.,0.,0.,0.,0.,0.,0.,1.844173,0.,0.,0.,0.,1.879599,0.,0.,0.,0.,0.,0.,0.,0.,0.|0.,0.,0.,0.,0.,0.,0.,0.,0.,0.,0.,0.,0.,0.,0.,0.|0.,0.,0.,0.,0.,0.,0.,0.170264,0.,0.,0.,0.170264,0.046932,0.,0.,0.,0.,0.,0.|0.,0.,0.,0.,0.,0.,0.,0.,0.,0.,0.,0.378468,0.,0.,0.,0.,0.105201,0.,0.,0.,0.,0.,0.,0.,0.,0.
N|0.,1.346954,0.,0.,0.,0.,0.,0.,0.,0.,0.,0.,0.,0.,0.,0.|0.,0.,0.,0.,0.,0.,0.,0.,0.,0.,0.,0.,0.|0.,0.,0.,0.,0.,0.,0.,1.202628,0.,0.,0.,1.389951,0.,0.,0.,0.,0.,0.,0.,1.428099,0.,0.,0.,0.,0.,0.,0.|0.,0.140658,0.,0.,0.,0.,0.,0.,0.,0.,0.,0.,0.,0.,0.,0.|0.,0.,0.,0.,0.,0.,0.,0.,0.,0.,0.,0.,0.|0.,0.,0.,0.,0.,0.,0.,0.327989,0.,0.,0.,0.124473,0.,0.,0.,0.,0.,0.,0.,0.031972,0.,0.,0.,0.,0.,0.,0.
D|0.,0.,0.,0.,0.,0.,0.,0.,0.,0.|0.,0.,0.,0.,0.,0.,0.,0.,0.,0.,0.,0.,0.|0.,0.,0.,0.,0.,0.,0.,0.,0.,0.,0.,0.,0.,0.,0.,0.,0.,0.|0.,0.,0.,0.,0.,0.,0.,0.,0.,0.|0.,0.,0.,0.,0.,0.,0.,0.,0.,0.,0.,0.,0.|0.,0.,0.,0.,0.,0.,0.,0.,0.,0.,0.,0.,0.,0.,0.,0.,0.,0.
C|1.950866,0.,0.,0.,0.,0.||1.031475,1.299139|0.484961,0.,0.,0.,0.,0.||0.139861,0.110096
Q|0.,0.,0.,0.|0.,0.,0.,0.|0.,0.,0.,0.,0.,0.,0.|0.,0.,0.,0.|0.,0.,0.,0.|0.,0.,0.,0.,0.,0.,0.
E|1.492917,0.,0.,1.574306,0.,0.,0.,0.,0.,0.,0.,0.,0.,0.,0.,0.,0.,0.,0.,0.,0.,0.,0.|0.,0.,0.,0.,0.,0.,0.,0.,0.,0.,0.,0.,0.,0.|0.,0.,0.,0.,0.,0.,0.,0.,0.,0.,0.,0.,0.,0.,0.,0.,0.,0.,0.,0.,0.,0.,0.,0.,0.|0.143387,0.,0.,0.098956,0.,0.,0.,0.,0.,0.,0.,0.,0.,0.,0.,0.,0.,0.,0.,0.,0.,0.,0.|0.,0.,0.,0.,0.,0.,0.,0.,0.,0.,0.,0.,0.,0.|0.,0.,0.,0.,0.,0.,0.,0.,0.,0.,0.,0.,0.,0.,0.,0.,0.,0.,0.,0.,0.,0.,0.,0.,0.
G|0.,0.,0.,0.,0.,0.,0.,1.311498,1.778139,2.019795,0.,0.,0.,0.,0.,0.,0.,0.,0.,0.,0.,0.,0.,0.,0.,0.,0.,0.,0.,0.,0.,0.,0.,0.,0.,1.55462,0.,0.,0.|||0.,0.,0.,0.,0.,0.,0.,0.123558,0.211923,0.279699,0.,0.,0.,0.,0.,0.,0.,0.,0.,0.,0.,0.,0.,0.,0.,0.,0.,0.,0.,0.,0.,0.,0.,0.,0.,0.040606,0.,0.,0.||
H|0.,0.,0.,0.,0.|0.,0.,0.,0.,0.,0.,0.,0.,0.,0.,0.,0.,0.,0.,0.|0.,0.,0.,0.,0.,0.,0.,0.,0.,0.,0.,0.,0.,0.|0.,0.,0.,0.,0.|0.,0.,0.,0.,0.,0.,0.,0.,0.,0.,0.,0.,0.,0.,0.|0.,0.,0.,0.,0.,0.,0.,0.,0.,0.,0.,0.,0.,0.
I|0.,0.,0.,1.38843,0.,0.,0.,0.,0.,0.|1.096502,0.,0.,0.,1.028517,1.432186,0.,0.,0.,0.,0.,0.933907,1.998521,0.,0.,0.,0.||0.,0.,0.,0.631105,0.,0.,0.,0.,0.,0.|0.558219,0.,0.,0.,0.319596,0.445029,0.,0.,0.,0.,0.,0.424503,0.908419,0.,0.,0.,0.|
L|1.257022,0.,0.,0.,0.,0.969423,0.,0.,0.,0.,0.,0.,0.,0.,0.,0.,0.,0.|1.244762,0.,0.,0.,0.,1.46773,1.37996,0.,0.,0.,0.,0.910375,1.900344,0.,0.,1.536995,0.,0.,0.,0.,0.,0.,0.,0.,1.3473,0.,0.,0.,0.,0.,0.,0.,0.,0.,0.,0.,0.,0.||0.319969,0.,0.,0.,0.,0.038777,0.,0.,0.,0.,0.,0.,0.,0.,0.,0.,0.,0.|0.758173,0.,0.,0.,0.,0.281937,0.272873,0.,0.,0.,0.,0.083234,0.60811,0.,0.,0.408462,0.,0.,0.,0.,0.,0.,0.,0.,0.857373,0.,0.,0.,0.,0.,0.,0.,0.,0.,0.,0.,0.,0.|
K|0.,1.021104,0.,1.367423,0.,0.,0.,1.684035,0.,0.,0.,0.,0.,1.714801,1.384261,0.,1.684035,0.,0.|0.,0.,1.392817,0.,0.,0.,0.,0.,0.,0.|1.339819,0.,1.618888,1.081934,1.490648,0.,0.,0.,0.,0.,0.,0.,0.,0.,0.|0.,0.018544,0.,0.172333,0.,0.,0.,0.144525,0.,0.,0.,0.,0.,0.038391,0.036156,0.,0.144525,0.,0.|0.,0.,0.08379,0.,0.,0.,0.,0.,0.,0.|0.158962,0.,0.240521,0.039298,0.412481,0.,0.,0.,0.,0.,0.,0.,0.,0.,0.
M|1.54709|2.037226,0.,0.,1.465664,1.386292,0.||0.265215|0.981573,0.,0.,0.242881,0.102982,0.|
F|0.,0.,0.,0.,0.,0.,0.|1.462043,2.14957,0.,0.,0.,0.,0.,0.,1.772432,0.,0.,0.,0.,2.193703,1.913031,0.,0.,0.,0.,0.,0.,0.,0.,0.||0.,0.,0.,0.,0.,0.,0.|0.770895,1.231117,0.,0.,0.,0.,0.,0.,0.342013,0.,0.,0.,0.,1.196565,0.536228,0.,0.,0.,0.,0.,0.,0.,0.,0.|
P|0.,0.|0.,0.||0.,0.|0.,0.|
S|0.,0.,1.094979,0.992637,0.,0.,0.,0.,0.,0.,0.,0.,0.,0.,0.,0.,0.||0.,0.,1.306499,1.911113,1.500985,0.850318,0.,0.,0.,0.,0.,0.,0.,1.172077,0.,0.,0.,0.,2.181366,0.,0.,0.,0.,0.,0.,0.,0.,0.|0.,0.,0.116134,0.0376,0.,0.,0.,0.,0.,0.,0.,0.,0.,0.,0.,0.,0.||0.,0.,0.593863,0.868688,0.227422,0.038651,0.,0.,0.,0.,0.,0.,0.,0.030614,0.,0.,0.,0.,0.081394,0.,0.,0.,0.,0.,0.,0.,0.,0.
T|0.,0.,0.,0.,1.500446,0.,0.|0.,0.,0.,1.179322,0.978805,0.,0.,0.,0.,0.,0.,0.,1.093839,1.121753,0.,0.|0.,0.,0.,0.,0.,0.,0.,0.,0.,0.,0.,0.,0.|0.,0.,0.,0.,0.682021,0.,0.|0.,0.,0.,0.239095,0.444911,0.,0.,0.,0.,0.,0.,0.,0.02857,0.054413,0.,0.|0.,0.,0.,0.,0.,0.,0.,0.,0.,0.,0.,0.,0.
W|0.,2.230586,0.,0.,0.,0.,0.|0.,0.,2.03527,0.|0.,0.|0.,1.013903,0.,0.,0.,0.,0.|0.,0.,0.925123,0.|0.,0.
Y|1.153093,0.,0.,0.,1.164493,0.,0.,0.,0.,0.,0.,0.|0.,0.,1.276495,0.,0.,0.,0.,0.,0.,0.,0.,0.,1.75776,0.,0.,0.,0.,0.,0.,0.,0.,0.,0.866316,0.,0.,0.,0.,1.75776,0.,0.,0.,0.|0.,0.,0.,0.,0.,0.,0.,0.,0.,0.,0.,0.,0.,0.,0.,0.,0.,0.,0.,0.,0.,0.|0.071661,0.,0.,0.,0.134699,0.,0.,0.,0.,0.,0.,0.|0.,0.,0.237991,0.,0.,0.,0.,0.,0.,0.,0.,0.,0.852645,0.,0.,0.,0.,0.,0.,0.,0.,0.,0.019395,0.,0.,0.,0.,0.852645,0.,0.,0.,0.|0.,0.,0.,0.,0.,0.,0.,0.,0.,0.,0.,0.,0.,0.,0.,0.,0.,0.,0.,0.,0.,0.
V|0.,0.,0.,0.,0.,0.,0.,0.,0.,0.,0.,0.,0.,0.,2.411035,0.|0.,1.356014,1.198876,0.,0.,1.604379,0.,0.,0.,0.,0.||0.,0.,0.,0.,0.,0.,0.,0.,0.,0.,0.,0.,0.,0.,0.044982,0.|0.,0.398377,0.130164,0.,0.,0.540654,0.,0.,0.,0.,0.|
```
