## Supplementary Data 3 for "Pharmacological proximities in the GPCR family discovered using contact-informed amino-acid and binding pocket similarities": f1248.bsv

```
res|B|C|P|wB|wC|wP
A|0.,0.,0.,0.,0.,2.052853|1.426483,0.,1.259956||0.,0.,0.,0.,0.,0.499491|0.098152,0.,0.279616|
R|0.,1.839933,0.,0.,0.|1.719551,0.,2.262337|1.822973,0.,0.,0.909409|0.,0.630834,0.,0.,0.|0.39304,0.,0.70698|0.520849,0.,0.,0.227352
N|1.500723,1.60001,0.|0.,0.|1.113205,0.,0.,0.,0.,1.018175|0.022567,0.192482,0.|0.,0.|0.01674,0.,0.,0.,0.,0.254544
D|0.,0.,2.07506,0.|0.,0.,1.297467,0.|0.,0.,2.079564|0.,0.,0.180854,0.|0.,0.,0.101179,0.|0.,0.,0.472628
C|1.893184,0.,0.|1.180668,0.,0.||0.496075,0.,0.|0.315687,0.,0.|
Q|0.|||0.||
E|0.,1.318012,0.,0.,0.,0.,0.|0.,0.,0.,0.,0.,0.|0.,0.,0.,0.,0.,0.,0.|0.,0.303072,0.,0.,0.,0.,0.|0.,0.,0.,0.,0.,0.|0.,0.,0.,0.,0.,0.,0.
G|0.,0.,0.,0.,0.,0.,1.201824,0.,0.,0.,0.,1.712221,1.004811,1.899277,1.805308,1.382298,0.|||0.,0.,0.,0.,0.,0.,0.09372,0.,0.,0.,0.,0.978412,0.191393,1.112144,0.66613,0.277199,0.||
H|0.,0.,0.,0.,0.|0.,0.,1.679594,0.,0.,0.|0.,0.,0.,0.,1.556669,0.,1.694928,0.,0.,0.|0.,0.,0.,0.,0.|0.,0.,0.1695,0.,0.,0.|0.,0.,0.,0.,0.140451,0.,0.124398,0.,0.,0.
I|0.,0.,0.,1.702094,0.,0.,0.,0.,0.,0.,0.|1.165401,1.382442,0.,0.,0.,0.,0.,0.,0.,0.,0.,1.592096,0.,0.,0.,0.,0.||0.,0.,0.,0.632206,0.,0.,0.,0.,0.,0.,0.|0.443962,0.421316,0.,0.,0.,0.,0.,0.,0.,0.,0.,0.146064,0.,0.,0.,0.,0.|
L|0.,0.,0.,0.,0.,0.,1.509938|0.,0.,1.092569,0.,0.,0.,0.,0.,0.,0.,0.||0.,0.,0.,0.,0.,0.,0.377485|0.,0.,0.238229,0.,0.,0.,0.,0.,0.,0.,0.|
K|0.,0.,0.,1.933658,2.067878,0.|1.453232,0.,0.,0.,0.,0.,0.,0.,0.,0.,1.252057,0.|0.,0.,0.,0.,0.,0.,0.|0.,0.,0.,1.381185,0.492352,0.|0.359848,0.,0.,0.,0.,0.,0.,0.,0.,0.,0.391268,0.|0.,0.,0.,0.,0.,0.,0.
M|0.,0.,0.,0.,1.82999|0.,0.,0.,0.,0.||0.,0.,0.,0.,0.784281|0.,0.,0.,0.,0.|
F|0.,0.,1.54665,0.,0.,1.156357,0.,0.,0.,0.,1.520015|2.300093,0.,0.,0.,0.995851,0.,0.,0.,0.,0.,1.582113,0.959689||0.,0.,0.50082,0.,0.,0.08487,0.,0.,0.,0.,0.186954|0.700981,0.,0.,0.,0.256076,0.,0.,0.,0.,0.,1.052323,0.03962|
P|0.,0.,1.515523,0.,0.,1.269871,0.|1.490369,0.,1.902343,0.,0.,0.,2.173825,1.610251,2.564917||0.,0.,0.562908,0.,0.,0.725641,0.|0.553566,0.,0.706585,0.,0.,0.,1.035155,0.843465,0.801537|
S|0.,0.,0.,1.494732,1.663011,1.417234,1.373528|0.|0.,0.,0.,2.631924,1.489277,0.,0.,0.,0.|0.,0.,0.,0.498244,0.475146,0.674873,0.319511|0.|0.,0.,0.,0.626649,0.496426,0.,0.,0.,0.
T|0.,0.||0.785621|0.,0.||0.147304
W|0.,2.257236,0.|0.,0.,0.|0.,0.,0.|0.,0.669928,0.|0.,0.,0.|0.,0.,0.
Y|0.,0.,0.,0.,0.,0.,0.,0.,0.|0.,1.570469,0.,0.,0.,0.,1.120296,0.|0.,0.960308,0.|0.,0.,0.,0.,0.,0.,0.,0.,0.|0.,0.777756,0.,0.,0.,0.,0.128804,0.|0.,0.048786,0.
V|0.,0.,1.876171,0.,0.,0.,0.|0.,0.,0.,0.,0.,0.,1.43151||0.,0.,0.204545,0.,0.,0.,0.|0.,0.,0.,0.,0.,0.,0.26793|
```
