## Supplementary Data 3 for "Pharmacological proximities in the GPCR family discovered using contact-informed amino-acid and binding pocket similarities": f1250.bsv

```
res|B|C|P|wB|wC|wP
A|0.,0.,0.,0.,0.,0.,0.,0.,0.,0.,0.,0.,0.,0.,1.703518,0.,0.|0.,0.,0.,0.,0.,0.,0.,0.,0.,0.,0.,0.,0.,0.,0.,0.,0.,1.441246,0.,0.,0.||0.,0.,0.,0.,0.,0.,0.,0.,0.,0.,0.,0.,0.,0.,0.2377,0.,0.|0.,0.,0.,0.,0.,0.,0.,0.,0.,0.,0.,0.,0.,0.,0.,0.,0.,0.201104,0.,0.,0.|
R|0.,0.,0.|1.555484,1.692006,0.,0.,0.,0.,0.,0.|1.882746,1.529976,0.,0.,0.,0.784089,0.,0.781052,0.,1.441394,0.,1.402958,0.,1.906187,0.,1.92339,0.,0.,0.,0.,0.|0.,0.,0.|0.670993,0.494294,0.,0.,0.,0.,0.,0.|1.033664,0.326624,0.,0.,0.,0.053159,0.,0.052953,0.,0.151407,0.,0.153264,0.,0.209581,0.,0.211472,0.,0.,0.,0.,0.
N|0.,0.,0.,0.962498,0.,0.,0.,0.,0.|0.,0.,0.,0.|0.,0.,0.,0.,0.,0.,0.,0.,0.,0.,0.|0.,0.,0.,0.092548,0.,0.,0.,0.,0.|0.,0.,0.,0.|0.,0.,0.,0.,0.,0.,0.,0.,0.,0.,0.
D|0.,0.,0.,0.,0.,0.,0.,0.,0.,0.,0.,0.,0.,0.,0.,0.,0.,0.,0.,0.,0.,0.,0.,0.,0.,0.,0.,0.,0.,0.,0.,0.,0.|0.,0.,0.,0.,0.,0.,0.,0.,0.,0.,0.,0.,0.,0.,0.,0.,0.,0.,0.,0.,0.,0.,0.,0.,0.,0.|0.,0.,0.,0.,0.,0.,0.,0.,0.,1.150182,0.,0.,0.,1.14288,0.,0.,0.,1.623106,0.,0.,0.,0.,0.,1.623106,0.,0.,0.,0.,0.,1.380534,0.,0.,0.,0.,0.,1.405203,0.,0.,0.,0.,0.,2.448534,0.,0.,0.,0.|0.,0.,0.,0.,0.,0.,0.,0.,0.,0.,0.,0.,0.,0.,0.,0.,0.,0.,0.,0.,0.,0.,0.,0.,0.,0.,0.,0.,0.,0.,0.,0.,0.|0.,0.,0.,0.,0.,0.,0.,0.,0.,0.,0.,0.,0.,0.,0.,0.,0.,0.,0.,0.,0.,0.,0.,0.,0.,0.|0.,0.,0.,0.,0.,0.,0.,0.,0.,0.097473,0.,0.,0.,0.096854,0.,0.,0.,0.245512,0.,0.,0.,0.,0.,0.245512,0.,0.,0.,0.,0.,0.231294,0.,0.,0.,0.,0.,0.22807,0.,0.,0.,0.,0.,0.398599,0.,0.,0.,0.
C|0.||0.|0.||0.
Q|0.,0.,0.,0.,0.,0.,0.,0.|0.,0.,0.,0.,0.,0.|0.,0.,0.,0.,0.,0.,0.|0.,0.,0.,0.,0.,0.,0.,0.|0.,0.,0.,0.,0.,0.|0.,0.,0.,0.,0.,0.,0.
E|0.,1.788376,0.,0.,0.,0.|0.,1.130071,0.,0.,0.,0.,0.|0.,0.,0.,1.380954,0.,0.,0.,0.,0.,2.105016|0.,0.214605,0.,0.,0.,0.|0.,0.120541,0.,0.,0.,0.,0.|0.,0.,0.,0.155163,0.,0.,0.,0.,0.,0.327447
G|0.,2.22732,0.,0.,0.,0.,0.,0.,0.,0.,0.,0.,0.,0.,0.,0.,0.,1.645411,1.265796,0.,0.,0.,0.,1.645411,1.267926,0.,0.,0.,0.,1.744461,1.378998,0.,0.,0.,0.,1.744461,1.34653,0.,0.,0.,0.,1.765137,0.,0.,0.,0.,0.,1.784628,1.337745,0.,0.,0.,0.,0.,0.,0.,0.,1.543127|||0.,0.405867,0.,0.,0.,0.,0.,0.,0.,0.,0.,0.,0.,0.,0.,0.,0.,0.613543,0.364721,0.,0.,0.,0.,0.613543,0.365335,0.,0.,0.,0.,0.740296,0.353441,0.,0.,0.,0.,0.740297,0.362092,0.,0.,0.,0.,0.702358,0.,0.,0.,0.,0.,0.710114,0.336187,0.,0.,0.,0.,0.,0.,0.,0.,0.142066||
H|0.,0.,0.|0.,0.,0.|0.,0.770934,0.,0.|0.,0.,0.|0.,0.,0.|0.,0.133431,0.,0.
I|0.,0.,0.,0.,0.,0.,0.,0.,0.,0.,0.,0.,0.,0.,0.,0.,0.,0.,0.,0.,0.,0.,0.,0.|0.,0.,0.,0.,1.25828,0.,0.,0.,0.,0.,0.,0.,0.,0.,0.,0.,0.,0.,0.,0.,0.,1.232181,0.,0.,0.,0.,0.,0.,0.,0.,0.,0.,0.,0.,0.,0.,0.,0.,0.,0.,0.,0.,0.,0.,0.,0.,0.,0.,0.,0.,0.,1.418217||0.,0.,0.,0.,0.,0.,0.,0.,0.,0.,0.,0.,0.,0.,0.,0.,0.,0.,0.,0.,0.,0.,0.,0.|0.,0.,0.,0.,0.321561,0.,0.,0.,0.,0.,0.,0.,0.,0.,0.,0.,0.,0.,0.,0.,0.,0.212266,0.,0.,0.,0.,0.,0.,0.,0.,0.,0.,0.,0.,0.,0.,0.,0.,0.,0.,0.,0.,0.,0.,0.,0.,0.,0.,0.,0.,0.,0.301653|
L|0.,0.,0.,0.|0.,0.,0.,0.,0.,0.,0.,0.,0.,0.,0.,0.,0.,0.,0.,0.||0.,0.,0.,0.|0.,0.,0.,0.,0.,0.,0.,0.,0.,0.,0.,0.,0.,0.,0.,0.|
K|1.089368,0.,1.869501,0.,1.67309,1.671178,0.,0.|0.,0.,0.,1.605351,1.248423,0.,2.071266,1.508522,0.,0.|0.,0.,0.,0.,0.,0.,0.,0.,1.740838,0.,0.,0.,1.813868,0.,0.,0.|0.111358,0.,0.166178,0.,0.233454,0.233188,0.,0.|0.,0.,0.,0.047566,0.368032,0.,0.337183,0.245573,0.,0.|0.,0.,0.,0.,0.,0.,0.,0.,0.583633,0.,0.,0.,0.337464,0.,0.,0.
M|2.172494,0.,0.,0.,0.,0.,0.,0.,0.|1.717702,0.,0.,0.,0.,0.,0.||0.347599,0.,0.,0.,0.,0.,0.,0.,0.|0.8474,0.,0.,0.,0.,0.,0.|
F|0.,1.602235,1.402192,0.,0.,0.,0.|0.,0.,0.,0.,0.762567,0.,0.771786,0.,0.825584,0.,0.,0.,0.,0.,1.56466,0.,1.56466,0.,0.,1.347618||0.,0.243302,0.041546,0.,0.,0.,0.|0.,0.,0.,0.,0.051699,0.,0.016214,0.,0.017344,0.,0.,0.,0.,0.,0.732586,0.,0.732586,0.,0.,0.119788|
P|2.057902,0.,0.,0.,0.,0.,0.,0.,0.,0.|1.193141,0.,1.052175,1.608413,0.,1.608413,0.,1.78665,0.,1.713967,0.,1.411821,0.,1.332821,0.,1.257678,0.,0.,0.,0.,0.,1.312522,0.||0.21951,0.,0.,0.,0.,0.,0.,0.,0.,0.|0.121966,0.,0.222575,0.190829,0.,0.190829,0.,0.172659,0.,0.165636,0.,0.221752,0.,0.230278,0.,0.094508,0.,0.,0.,0.,0.,0.141669,0.|
S|0.,0.,0.,0.,0.,0.,0.,0.,0.,0.,0.,0.,0.,0.,0.,0.,0.||0.,0.,0.,0.,0.,0.,0.,0.,0.,1.867333,1.49596,2.398469,0.,0.,0.,1.36439|0.,0.,0.,0.,0.,0.,0.,0.,0.,0.,0.,0.,0.,0.,0.,0.,0.||0.,0.,0.,0.,0.,0.,0.,0.,0.,0.610474,0.489064,0.41512,0.,0.,0.,0.19038
T|0.,0.,0.,0.,0.,0.,0.,0.,0.,0.,0.,0.|0.,0.,0.,0.,0.,0.,0.,0.,0.,0.,0.|0.,0.,0.,0.,0.,0.,0.,0.,0.,0.,0.,0.|0.,0.,0.,0.,0.,0.,0.,0.,0.,0.,0.,0.|0.,0.,0.,0.,0.,0.,0.,0.,0.,0.,0.|0.,0.,0.,0.,0.,0.,0.,0.,0.,0.,0.,0.
W|0.,1.564388,0.,0.|2.12601,2.430596,0.,0.,0.865267,0.,1.790634,0.,0.,0.|1.603662,0.,0.,0.,0.700851,0.,0.,0.,0.,0.|0.,0.168855,0.,0.|1.125534,1.429762,0.,0.,0.266236,0.,0.289814,0.,0.,0.|0.534554,0.,0.,0.,0.06739,0.,0.,0.,0.,0.
Y|0.,0.,0.,0.,0.,0.|1.467343,0.,0.,1.636151,0.,0.,0.,0.,0.,1.565605,0.,1.565605,0.,0.,0.,0.,0.|1.585567,0.,0.,1.525747,0.,0.,0.,0.,0.,0.,0.,0.,0.,0.,0.,0.,0.,0.|0.,0.,0.,0.,0.,0.|0.719286,0.,0.,0.298143,0.,0.,0.,0.,0.,0.723979,0.,0.723979,0.,0.,0.,0.,0.|0.994865,0.,0.,0.393304,0.,0.,0.,0.,0.,0.,0.,0.,0.,0.,0.,0.,0.,0.
V|1.477953,0.,0.,0.,0.,0.|0.,0.966933,0.,0.,0.,0.,1.074846,0.,0.,0.,1.074846,0.,0.,0.,0.,0.,0.,0.,1.515959,0.,0.,0.,0.,0.,0.,0.,0.,0.,0.,0.,0.,0.,0.,0.||0.164217,0.,0.,0.,0.,0.|0.,0.08595,0.,0.,0.,0.,0.200395,0.,0.,0.,0.200395,0.,0.,0.,0.,0.,0.,0.,0.031748,0.,0.,0.,0.,0.,0.,0.,0.,0.,0.,0.,0.,0.,0.,0.|
```
