## Supplementary Data 3 for "Pharmacological proximities in the GPCR family discovered using contact-informed amino-acid and binding pocket similarities": f1267.bsv

```
res|B|C|P|wB|wC|wP
A|1.309778,0.,0.,0.954009,0.,0.,0.,1.444473,0.,0.,0.,0.,0.,0.,0.,1.147852,0.,1.309045,0.,0.,0.,0.,0.,0.,0.,0.,0.,0.,0.,0.,0.,0.,0.,0.,0.,0.,0.,1.254773,0.,0.,0.,0.,0.,0.,0.,0.,0.,0.,0.,0.,0.,0.,0.,0.,0.,0.,0.,1.191962,0.,1.260785,0.,0.,0.,0.,0.,0.,0.,1.707277,0.,1.459396,1.46125,0.,0.,0.,0.,0.,0.,0.,0.,0.,0.,0.,0.,0.,0.,0.,0.,0.,0.,1.107921,1.655288,0.,1.489894,0.,0.,0.,0.,1.527939,0.,0.,0.,0.,0.,0.,1.396753,0.,1.032123,0.,0.,1.338807,0.,0.,0.,0.,0.,0.,0.,0.,0.,0.,0.,0.,0.,0.,1.274099,0.,0.,0.,0.|0.681913,0.,0.,1.433311,0.,0.,0.,0.,0.,0.,0.,1.13712,0.,0.,0.,0.,0.,0.,0.,0.,0.,0.,0.,0.,0.,0.,0.,1.284948,0.,0.,0.,0.,0.,0.,1.221241,0.,0.,0.,0.,1.22355,0.,0.,0.,0.,0.,1.262599,0.,0.,0.,0.,0.,0.794159,0.,0.,0.,1.124714,0.,0.,0.,1.194558,0.,0.,0.,0.,0.,0.,0.,0.,0.,1.129427,0.,0.,0.,0.,0.,0.,1.287239,1.116582,0.,0.,0.,0.,0.,0.,0.,1.068725,0.,0.887082,0.,0.,0.,0.,0.,0.,0.,0.,0.,0.,0.,1.401776,0.,0.,0.,0.,0.,0.,0.,0.,0.,0.,0.,0.,1.093505,0.,0.,0.,0.,0.,0.,0.,0.,0.,0.,0.,0.,0.,0.,1.099572,0.,0.,0.,0.||0.60179,0.,0.,0.053,0.,0.,0.,0.313138,0.,0.,0.,0.,0.,0.,0.,0.336439,0.,0.235791,0.,0.,0.,0.,0.,0.,0.,0.,0.,0.,0.,0.,0.,0.,0.,0.,0.,0.,0.,0.588175,0.,0.,0.,0.,0.,0.,0.,0.,0.,0.,0.,0.,0.,0.,0.,0.,0.,0.,0.,0.089959,0.,0.090396,0.,0.,0.,0.,0.,0.,0.,0.798877,0.,0.126904,0.152478,0.,0.,0.,0.,0.,0.,0.,0.,0.,0.,0.,0.,0.,0.,0.,0.,0.,0.,0.154594,0.91105,0.,0.243801,0.,0.,0.,0.,0.39819,0.,0.,0.,0.,0.,0.,0.407901,0.,0.156382,0.,0.,0.216902,0.,0.,0.,0.,0.,0.,0.,0.,0.,0.,0.,0.,0.,0.,1.107912,0.,0.,0.,0.|0.05529,0.,0.,0.150409,0.,0.,0.,0.,0.,0.,0.,0.162446,0.,0.,0.,0.,0.,0.,0.,0.,0.,0.,0.,0.,0.,0.,0.,0.249851,0.,0.,0.,0.,0.,0.,0.623082,0.,0.,0.,0.,0.125303,0.,0.,0.,0.,0.,0.129302,0.,0.,0.,0.,0.,0.029968,0.,0.,0.,0.067907,0.,0.,0.,0.076632,0.,0.,0.,0.,0.,0.,0.,0.,0.,0.308025,0.,0.,0.,0.,0.,0.,0.10074,0.058256,0.,0.,0.,0.,0.,0.,0.,0.336228,0.,0.394259,0.,0.,0.,0.,0.,0.,0.,0.,0.,0.,0.,0.152921,0.,0.,0.,0.,0.,0.,0.,0.,0.,0.,0.,0.,0.048872,0.,0.,0.,0.,0.,0.,0.,0.,0.,0.,0.,0.,0.,0.,0.669305,0.,0.,0.,0.|
R|0.,0.,0.,0.,0.,0.,0.,0.,0.,0.,0.,0.,0.,0.,0.,0.,0.,0.,0.,1.059207,1.416014,0.,0.,0.,0.,0.,0.,0.,0.,0.,0.,0.,0.,0.,0.,0.,0.,0.,0.,0.,0.,0.,0.,0.,0.,0.,0.,1.486197,1.322064,0.,0.,0.,0.|0.,0.,0.,0.,0.,0.,0.,0.,0.,0.,0.,0.,0.,0.,0.,0.,0.,0.,0.,0.,0.,0.,0.,0.,0.,0.,0.,0.,0.,0.,0.,0.,0.,0.,1.871176,0.,2.178095,0.,0.,0.,0.,0.,0.,0.,0.,1.447044,0.,1.756075,0.,0.,0.,0.,0.,0.,0.,0.,0.,0.,0.,0.,0.,0.,0.,0.,0.,0.,0.,0.,0.,0.,0.,0.,2.165456,2.049666,0.,0.,0.,0.,0.,0.,0.,0.,0.|0.,0.,0.,0.,0.,0.,0.,0.,0.,0.,0.,0.,0.,0.,0.,0.,0.,0.,0.,0.,0.,1.708464,0.,0.,0.,1.448032,1.524863,2.036764,0.,0.,0.,0.,1.524863,2.036764,0.,2.653744,0.,0.,0.,0.,2.081607,0.,0.,0.,0.,0.,0.,0.,0.,0.,0.,0.,0.,0.,0.,1.506134,0.,0.,2.869272,1.822206,0.,0.,0.,0.,0.,2.196352,0.,1.66312,0.,0.,1.625301,0.,0.,2.436484,0.,0.,0.,0.,1.600587,0.,0.,1.723356,1.674914,0.,0.,0.,0.,2.626918,0.,0.,0.,0.,1.457566,0.,0.,0.,0.,0.,0.,0.,0.,0.,0.,0.,0.,0.,0.,0.,0.,0.,1.975909,2.506384,0.,0.,0.,0.,0.,0.,1.844173,0.,0.,0.,0.|0.,0.,0.,0.,0.,0.,0.,0.,0.,0.,0.,0.,0.,0.,0.,0.,0.,0.,0.,0.564911,1.038411,0.,0.,0.,0.,0.,0.,0.,0.,0.,0.,0.,0.,0.,0.,0.,0.,0.,0.,0.,0.,0.,0.,0.,0.,0.,0.,0.721867,0.120188,0.,0.,0.,0.|0.,0.,0.,0.,0.,0.,0.,0.,0.,0.,0.,0.,0.,0.,0.,0.,0.,0.,0.,0.,0.,0.,0.,0.,0.,0.,0.,0.,0.,0.,0.,0.,0.,0.,0.99796,0.,1.287056,0.,0.,0.,0.,0.,0.,0.,0.,0.211366,0.,0.393151,0.,0.,0.,0.,0.,0.,0.,0.,0.,0.,0.,0.,0.,0.,0.,0.,0.,0.,0.,0.,0.,0.,0.,0.,1.995313,0.212952,0.,0.,0.,0.,0.,0.,0.,0.,0.|0.,0.,0.,0.,0.,0.,0.,0.,0.,0.,0.,0.,0.,0.,0.,0.,0.,0.,0.,0.,0.,0.105762,0.,0.,0.,0.64357,0.464089,1.092178,0.,0.,0.,0.,0.464089,1.092178,0.,1.857621,0.,0.,0.,0.,1.040803,0.,0.,0.,0.,0.,0.,0.,0.,0.,0.,0.,0.,0.,0.,0.494076,0.,0.,1.530279,1.093324,0.,0.,0.,0.,0.,1.19801,0.,0.232945,0.,0.,0.272654,0.,0.,1.318098,0.,0.,0.,0.,0.82727,0.,0.,0.43727,0.549972,0.,0.,0.,0.,2.008819,0.,0.,0.,0.,0.285797,0.,0.,0.,0.,0.,0.,0.,0.,0.,0.,0.,0.,0.,0.,0.,0.,0.,0.384917,1.317458,0.,0.,0.,0.,0.,0.,0.378468,0.,0.,0.,0.
N|1.139662,0.,0.,0.,1.553376,0.,0.,0.,0.,0.,0.,0.,1.346954,1.608449,0.,0.,0.,0.,0.,0.,0.,0.,0.,0.,0.,0.,0.,0.,0.,0.,0.,0.,0.,0.,0.,0.,0.,0.,0.,0.,0.,0.,0.,0.,0.,1.400696,0.,0.,0.,0.,0.,0.|0.,0.92781,0.,0.,0.,0.,0.,0.,0.,0.,0.,0.,0.,0.,0.,0.,0.,0.,1.338655,0.,0.,0.,0.,0.,0.,0.,0.,0.,0.,0.,0.,0.,0.,0.,0.,0.,0.,0.,0.,0.,0.,0.,0.|0.,1.047556,0.,0.,0.,0.,0.,0.,0.,0.,0.,0.,0.,0.,0.,0.,0.,0.,1.365499,0.,0.,1.572904,0.,0.,0.,0.,0.,0.,0.,0.,0.,1.718919,0.,2.059919,1.641234,0.,0.,0.,0.,0.,0.,0.,0.,0.,1.739693,0.,0.,0.,0.,0.,2.088841,0.,1.477169,1.731333,0.,0.,0.,0.,0.,0.,0.,0.,0.,0.,0.,0.,0.,0.,0.,0.,0.,0.,0.,2.002637,0.,0.,0.,0.,0.,0.,0.,1.22036,0.,0.,0.,0.,0.|0.683797,0.,0.,0.,0.494256,0.,0.,0.,0.,0.,0.,0.,0.140658,0.204479,0.,0.,0.,0.,0.,0.,0.,0.,0.,0.,0.,0.,0.,0.,0.,0.,0.,0.,0.,0.,0.,0.,0.,0.,0.,0.,0.,0.,0.,0.,0.,0.344239,0.,0.,0.,0.,0.,0.|0.,0.185562,0.,0.,0.,0.,0.,0.,0.,0.,0.,0.,0.,0.,0.,0.,0.,0.,0.354142,0.,0.,0.,0.,0.,0.,0.,0.,0.,0.,0.,0.,0.,0.,0.,0.,0.,0.,0.,0.,0.,0.,0.,0.|0.,0.347003,0.,0.,0.,0.,0.,0.,0.,0.,0.,0.,0.,0.,0.,0.,0.,0.,0.40041,0.,0.,0.976285,0.,0.,0.,0.,0.,0.,0.,0.,0.,1.203243,0.,1.343426,0.820617,0.,0.,0.,0.,0.,0.,0.,0.,0.,0.782402,0.,0.,0.,0.,0.,1.726249,0.,0.145295,0.90824,0.,0.,0.,0.,0.,0.,0.,0.,0.,0.,0.,0.,0.,0.,0.,0.,0.,0.,0.,0.78675,0.,0.,0.,0.,0.,0.,0.,0.424473,0.,0.,0.,0.,0.
D|0.,0.,1.012975,0.,0.,0.,0.,0.,0.,0.,0.,0.,0.,1.652445,0.,0.,0.,0.,0.,0.,0.,0.,0.,1.5404,0.,1.5404,0.,0.,0.,1.305635,0.,0.,0.,0.,0.742615,0.,0.,0.,1.646505,0.,0.,0.,1.638198,0.,0.,0.,0.,0.,0.,1.324286,0.,0.,0.,0.,1.396283,0.,0.,0.,0.,0.,0.,0.,0.,0.,0.,0.,1.755749,0.,0.,0.,0.,0.,0.,0.,0.,1.691635,0.,0.,0.,0.,0.,0.,0.,0.,2.553433,0.|0.,0.,0.,1.05178,0.,0.,0.,0.,0.,0.,0.,0.,0.,0.,0.,0.,0.,0.,0.,0.,0.,0.,0.,0.,0.,0.,0.,0.,0.,0.,0.,0.,0.,0.,0.,0.,0.,0.,0.,0.,0.,0.,0.,0.,0.,0.,0.,0.,0.,0.,0.,1.111398,0.,0.,0.,0.,0.,0.,0.,0.,0.,0.,0.,0.,0.,0.,0.,0.|1.746778,0.,0.,0.,0.,0.,2.014334,0.,0.,1.785539,0.,0.,0.,0.,0.,0.,0.,0.,2.04829,0.,0.,0.,0.,0.,1.335266,1.749868,1.871537,0.,0.,0.,0.,0.,0.,0.,0.,0.,0.,0.,0.,0.,0.,0.,0.,1.868785,0.,0.,1.145306,0.,0.,0.,0.,0.,0.,0.,0.,0.,0.,0.,0.,1.384235,0.,0.,0.,0.,0.,0.,0.,1.56509,0.,0.,0.,0.,0.,0.,2.230324,0.,0.,2.129385,0.,2.129385,0.,1.356356,0.,0.,1.314374,1.683136,0.,1.481235,0.,0.,0.,0.,0.,0.,0.,0.,1.618455,0.,0.,0.,0.,0.,0.,0.,0.,0.,0.,0.,0.,0.,0.,0.,0.,0.,0.,0.|0.,0.,0.073671,0.,0.,0.,0.,0.,0.,0.,0.,0.,0.,0.516389,0.,0.,0.,0.,0.,0.,0.,0.,0.,0.753085,0.,0.753085,0.,0.,0.,0.25235,0.,0.,0.,0.,0.018682,0.,0.,0.,0.186397,0.,0.,0.,0.166911,0.,0.,0.,0.,0.,0.,0.306548,0.,0.,0.,0.,0.363458,0.,0.,0.,0.,0.,0.,0.,0.,0.,0.,0.,0.524104,0.,0.,0.,0.,0.,0.,0.,0.,0.410093,0.,0.,0.,0.,0.,0.,0.,0.,0.877743,0.|0.,0.,0.,0.288391,0.,0.,0.,0.,0.,0.,0.,0.,0.,0.,0.,0.,0.,0.,0.,0.,0.,0.,0.,0.,0.,0.,0.,0.,0.,0.,0.,0.,0.,0.,0.,0.,0.,0.,0.,0.,0.,0.,0.,0.,0.,0.,0.,0.,0.,0.,0.,0.265408,0.,0.,0.,0.,0.,0.,0.,0.,0.,0.,0.,0.,0.,0.,0.,0.|1.058653,0.,0.,0.,0.,0.,0.974678,0.,0.,0.446385,0.,0.,0.,0.,0.,0.,0.,0.,0.640091,0.,0.,0.,0.,0.,0.201296,0.45139,0.674004,0.,0.,0.,0.,0.,0.,0.,0.,0.,0.,0.,0.,0.,0.,0.,0.,0.675275,0.,0.,0.522857,0.,0.,0.,0.,0.,0.,0.,0.,0.,0.,0.,0.,0.295001,0.,0.,0.,0.,0.,0.,0.,0.146621,0.,0.,0.,0.,0.,0.,1.170799,0.,0.,0.481426,0.,0.481426,0.,0.029728,0.,0.,0.097361,0.997414,0.,0.5527,0.,0.,0.,0.,0.,0.,0.,0.,0.364946,0.,0.,0.,0.,0.,0.,0.,0.,0.,0.,0.,0.,0.,0.,0.,0.,0.,0.,0.
C|1.121456,0.,1.673203,0.,0.,0.,0.,1.005155,0.,0.,0.,0.,0.,0.,0.,0.,1.453237,0.,0.,0.,0.,1.066118,0.,1.389315,0.,0.,0.,1.316935,0.,0.,0.,1.17085,0.,0.,0.,0.,0.,1.177912,0.,0.,0.,0.,0.,0.,0.,0.,0.,0.,1.251896,1.337334,0.,0.,0.,0.,0.,0.,0.,0.,0.,0.|1.329633,1.314133,0.,0.,1.329633,1.314133,0.,0.,0.,0.,0.,0.,0.,0.,0.,0.,0.,0.824149,1.344831,0.,0.,0.,0.|0.,0.,1.766647,0.,0.,0.,1.415797,0.,0.,0.881095,0.,0.,0.,1.160877,0.,0.,0.,0.,0.,0.,1.497067|0.343446,0.,0.097785,0.,0.,0.,0.,0.061426,0.,0.,0.,0.,0.,0.,0.,0.,0.029692,0.,0.,0.,0.,0.149257,0.,0.209234,0.,0.,0.,0.1904,0.,0.,0.,0.061856,0.,0.,0.,0.,0.,0.062229,0.,0.,0.,0.,0.,0.,0.,0.,0.,0.,0.087088,0.104661,0.,0.,0.,0.,0.,0.,0.,0.,0.,0.|0.264325,0.24541,0.,0.,0.264325,0.24541,0.,0.,0.,0.,0.,0.,0.,0.,0.,0.,0.,0.007167,0.105248,0.,0.,0.,0.|0.,0.,0.355624,0.,0.,0.,0.510504,0.,0.,0.114542,0.,0.,0.,0.443481,0.,0.,0.,0.,0.,0.,0.514617
Q|0.,0.,0.,0.,1.372476,0.,0.,0.,0.,0.,0.,0.,0.,0.,0.,0.,0.,0.,0.,0.,0.,1.251686,0.,0.,0.,0.,0.,0.,0.,0.,0.,0.,0.,0.,0.,0.,0.,0.,0.,0.,0.,0.,0.,0.,0.,1.10705|0.,0.,0.,0.,0.,0.,0.,0.,0.80762,0.,0.,0.,0.,0.,0.,0.,0.,0.,0.844163,0.,0.,0.,1.024588,0.,0.,0.,0.,0.,0.,0.779867,1.262195,0.,0.,0.,0.,0.,0.,0.,0.,0.,0.,0.,0.,0.,0.,0.,0.,0.|1.21393,1.003591,0.,0.,0.,0.,0.,0.,0.,0.,0.,0.,0.,0.,0.,0.,0.,0.,0.,0.,0.,0.,0.,0.,0.,0.,0.,0.,0.,0.,0.,0.,0.,1.53645,0.,0.,0.,0.,0.,0.,0.,0.,1.18664,0.,0.,0.,0.,0.,0.,0.,0.,0.,0.,0.,0.,1.528406,0.874114,1.928244,0.,0.,1.368021,0.,1.489421,0.,0.,0.,0.,0.,0.,0.,0.,0.,0.,0.,1.300712,0.,0.,1.12794,0.|0.,0.,0.,0.,0.234017,0.,0.,0.,0.,0.,0.,0.,0.,0.,0.,0.,0.,0.,0.,0.,0.,0.455159,0.,0.,0.,0.,0.,0.,0.,0.,0.,0.,0.,0.,0.,0.,0.,0.,0.,0.,0.,0.,0.,0.,0.,0.078145|0.,0.,0.,0.,0.,0.,0.,0.,0.033496,0.,0.,0.,0.,0.,0.,0.,0.,0.,0.010618,0.,0.,0.,0.349291,0.,0.,0.,0.,0.,0.,0.028884,0.28743,0.,0.,0.,0.,0.,0.,0.,0.,0.,0.,0.,0.,0.,0.,0.,0.,0.|0.625358,0.189868,0.,0.,0.,0.,0.,0.,0.,0.,0.,0.,0.,0.,0.,0.,0.,0.,0.,0.,0.,0.,0.,0.,0.,0.,0.,0.,0.,0.,0.,0.,0.,0.426075,0.,0.,0.,0.,0.,0.,0.,0.,0.29666,0.,0.,0.,0.,0.,0.,0.,0.,0.,0.,0.,0.,0.563621,0.161873,0.840027,0.,0.,0.349959,0.,0.088921,0.,0.,0.,0.,0.,0.,0.,0.,0.,0.,0.,0.510994,0.,0.,0.10254,0.
E|1.21415,0.,0.,0.,0.,1.665987,1.665987,0.,0.,0.,0.,1.062246,0.,0.,0.,0.,1.758497,0.,0.,0.,0.,0.,0.,0.,0.,0.,0.979682,0.,0.,0.,0.,0.,0.,0.,0.,0.,0.,0.,1.693065,1.770179,0.,0.,0.,0.,0.,0.,0.,0.,0.,0.,0.,0.,0.,0.,0.,0.,0.,0.,0.,0.,0.,0.,0.,0.,0.|0.,0.,2.097791,0.,0.,0.,0.,0.,0.,0.,0.,0.,0.,0.,0.,0.,0.,0.,0.,0.,1.249506,1.127035,0.,0.,0.,0.,0.,0.,0.,0.,0.,0.,0.,0.,0.,1.087747,0.,0.,0.,0.,1.250361,0.902808,0.,0.,0.,0.,0.,0.,0.,0.,0.,0.,0.,0.,0.,0.,0.,0.,0.,1.863203,0.,0.,1.360943|1.714214,1.631389,0.,0.,0.,0.,0.,0.,0.,0.,0.,0.,0.,0.,0.,0.,0.,0.,0.,1.553189,0.,0.,0.,1.633645,0.,0.,0.,0.,0.,0.,0.,1.404687,1.803733,0.,0.,0.,0.,0.,0.,1.515315,1.544812,1.720529,1.845042,1.010481,1.848587,0.,1.477035,1.5071,1.96006,0.,0.,0.,0.,0.,0.,0.,0.,0.,0.,0.,0.967501,0.,0.,0.,0.,2.023446,0.,0.,0.,0.,0.,0.,0.,1.414259,2.085796,1.680057,1.898774,0.,0.,1.666823,0.,0.,0.,0.,0.,0.,0.,0.,0.,0.,0.,0.,0.,0.,0.,0.,0.,0.,0.,0.,0.,0.,1.671368,0.,1.705549,0.,0.,0.,0.,0.,1.694642,0.,1.458247,0.,0.|0.262519,0.,0.,0.,0.,0.309398,0.309398,0.,0.,0.,0.,0.180582,0.,0.,0.,0.,0.302242,0.,0.,0.,0.,0.,0.,0.,0.,0.,0.160604,0.,0.,0.,0.,0.,0.,0.,0.,0.,0.,0.,0.696841,0.576337,0.,0.,0.,0.,0.,0.,0.,0.,0.,0.,0.,0.,0.,0.,0.,0.,0.,0.,0.,0.,0.,0.,0.,0.,0.|0.,0.,0.169177,0.,0.,0.,0.,0.,0.,0.,0.,0.,0.,0.,0.,0.,0.,0.,0.,0.,0.431648,0.191596,0.,0.,0.,0.,0.,0.,0.,0.,0.,0.,0.,0.,0.,0.071328,0.,0.,0.,0.,0.232625,0.146969,0.,0.,0.,0.,0.,0.,0.,0.,0.,0.,0.,0.,0.,0.,0.,0.,0.,1.450636,0.,0.,0.045703|0.648622,0.793649,0.,0.,0.,0.,0.,0.,0.,0.,0.,0.,0.,0.,0.,0.,0.,0.,0.,0.533909,0.,0.,0.,0.3247,0.,0.,0.,0.,0.,0.,0.,0.27483,0.588174,0.,0.,0.,0.,0.,0.,0.909189,0.4494,0.907188,0.451233,0.141467,0.499119,0.,0.253865,0.235484,0.336885,0.,0.,0.,0.,0.,0.,0.,0.,0.,0.,0.,0.063443,0.,0.,0.,0.,0.954456,0.,0.,0.,0.,0.,0.,0.,0.284576,0.501238,0.442806,0.456295,0.,0.,0.597071,0.,0.,0.,0.,0.,0.,0.,0.,0.,0.,0.,0.,0.,0.,0.,0.,0.,0.,0.,0.,0.,0.,0.787931,0.,0.913687,0.,0.,0.,0.,0.,0.953236,0.,0.163237,0.,0.
G|0.,0.,0.,0.,0.,0.,1.682448,1.374881,1.754773,0.,0.,1.683982,1.208345,0.,0.,0.,0.,0.,1.69955,0.,0.,0.,0.,0.,0.,0.,0.,0.,1.837727,0.,0.,0.,0.,0.,0.,0.,0.,0.,0.,0.,0.,0.,1.649441,1.570221,0.,0.,0.,2.051754,1.102629,0.,0.,0.,1.570221,2.051754,0.,0.,0.,1.678309,1.778139,0.,0.,0.,0.,1.934253,1.515539,0.,0.,0.,1.937252,1.513721,1.50787,0.,0.,0.,1.655405,0.,0.,1.646588,1.521471,0.,0.,0.,0.,0.,0.,0.,0.,0.,0.,0.,0.,0.,0.,0.,0.,0.,0.,0.,0.,0.,0.,0.,0.,0.,1.548142,0.,1.096373,0.,0.,0.,1.545697,1.564337,0.,0.,1.430911,1.529463,0.,0.,0.,0.,0.,0.,2.055555,0.,0.,1.316486,1.54831,0.,0.,0.,0.,1.54831,0.,0.,0.,0.,0.,0.,0.,0.,1.369191,0.,0.,0.,0.,0.,0.,0.,0.,0.,0.,0.955366,2.004148,0.,0.,0.,0.,0.,0.,0.,0.,0.,0.,0.,0.,0.,0.,0.,0.,0.,1.236539,0.,0.,0.,0.,1.947728,0.,0.,0.,0.,0.,0.,0.,0.,0.,0.,0.,1.398155,0.,0.,0.,0.,0.,1.053003,0.,0.,2.225293,2.247146,1.77922,0.,0.,0.,0.,0.,0.,0.,0.,0.,0.,1.801292,1.408535,0.,0.||0.,0.,0.|0.,0.,0.,0.,0.,0.,0.458849,0.36604,0.581126,0.,0.,0.467773,0.246144,0.,0.,0.,0.,0.,0.663887,0.,0.,0.,0.,0.,0.,0.,0.,0.,0.594106,0.,0.,0.,0.,0.,0.,0.,0.,0.,0.,0.,0.,0.,0.41236,0.575748,0.,0.,0.,1.117066,0.140892,0.,0.,0.,0.575748,1.117066,0.,0.,0.,0.135255,0.211923,0.,0.,0.,0.,1.934253,0.199525,0.,0.,0.,1.221311,0.743099,0.849891,0.,0.,0.,1.114865,0.,0.,0.395181,0.578159,0.,0.,0.,0.,0.,0.,0.,0.,0.,0.,0.,0.,0.,0.,0.,0.,0.,0.,0.,0.,0.,0.,0.,0.,0.,0.311267,0.,0.37744,0.,0.,0.,0.927418,0.834313,0.,0.,0.35539,0.629779,0.,0.,0.,0.,0.,0.,1.4153,0.,0.,0.206059,0.457761,0.,0.,0.,0.,0.457761,0.,0.,0.,0.,0.,0.,0.,0.,0.399988,0.,0.,0.,0.,0.,0.,0.,0.,0.,0.,0.56198,1.768366,0.,0.,0.,0.,0.,0.,0.,0.,0.,0.,0.,0.,0.,0.,0.,0.,0.,0.084309,0.,0.,0.,0.,0.478771,0.,0.,0.,0.,0.,0.,0.,0.,0.,0.,0.,0.616136,0.,0.,0.,0.,0.,0.432001,0.,0.,1.838285,1.856338,1.005646,0.,0.,0.,0.,0.,0.,0.,0.,0.,0.,0.712451,0.189206,0.,0.||0.,0.,0.
H|0.,0.,0.,1.120585,0.,1.770397,0.,0.,0.,1.437536,0.,0.,0.,0.,0.,0.,0.,0.,0.,0.,0.,0.,0.,0.,0.,0.,1.310077,1.236915,0.,0.,0.,0.,0.,0.,0.,0.,0.,0.,0.,0.,0.,0.,1.061882,0.,0.,0.,0.|0.,0.,0.,1.494301,0.,0.,0.,0.,0.,1.124125,0.,0.,0.,0.,1.460411,0.,0.,0.,0.,0.,0.,0.,0.,0.,0.,0.,0.,0.,0.,0.,0.,0.,0.,0.,0.,0.,0.,0.,0.,0.,0.,0.,0.,0.,0.,0.,0.,1.581739,0.,1.753938,0.,0.,0.,1.45964,0.,0.,0.,0.,0.,0.,1.152137,1.152137,0.,0.,0.,0.,0.,1.757358,0.,0.,2.288144,0.,0.,0.,0.,0.,1.798111,1.643331,1.375325,0.,0.,0.,0.,1.896435,0.,0.,0.,0.,0.,0.,0.,0.,0.,0.,0.,0.,0.,0.,1.077838,0.,0.,0.,0.,1.962465,0.,0.,0.,0.,0.,1.325274,0.,0.,0.,0.,0.,0.,0.,0.,0.|0.,0.,0.,0.,1.971576,0.,0.,0.,1.490259,0.,0.,0.,1.679963,0.,0.,0.,0.,2.016022,0.,0.,0.,0.,0.,0.,0.,0.,0.,0.,0.,0.,0.,0.,0.,0.,2.119262,0.,0.,0.,0.,0.,1.483011,0.,0.,0.,0.,0.,0.,0.,0.,0.,0.,0.,0.,0.,0.,0.,0.,1.838223,0.,0.,1.805866,0.,0.,0.,0.,1.678471,0.,0.,0.,0.,0.,0.,0.,1.902354,1.456792,0.,0.,0.,0.,1.979882,0.,0.,0.,1.939954,0.,0.,1.989522,0.,0.,0.,1.458474,0.,1.458474,1.953399,0.,0.,0.,0.,0.,0.,0.,0.,0.,0.,0.,0.,0.,0.,0.,0.,1.711555,2.019594,0.,0.,0.,1.498423,0.,0.,0.,0.,1.938721,1.371132,0.,0.,0.,0.,0.,0.,0.,1.964296,0.,0.|0.,0.,0.,0.040021,0.,0.505828,0.,0.,0.,0.36737,0.,0.,0.,0.,0.,0.,0.,0.,0.,0.,0.,0.,0.,0.,0.,0.,0.091136,0.086046,0.,0.,0.,0.,0.,0.,0.,0.,0.,0.,0.,0.,0.,0.,0.193069,0.,0.,0.,0.|0.,0.,0.,0.271691,0.,0.,0.,0.,0.,0.133637,0.,0.,0.,0.,0.156473,0.,0.,0.,0.,0.,0.,0.,0.,0.,0.,0.,0.,0.,0.,0.,0.,0.,0.,0.,0.,0.,0.,0.,0.,0.,0.,0.,0.,0.,0.,0.,0.,0.891526,0.,0.476614,0.,0.,0.,0.423296,0.,0.,0.,0.,0.,0.,0.304338,0.304338,0.,0.,0.,0.,0.,0.489756,0.,0.,1.976124,0.,0.,0.,0.,0.,1.59177,0.128609,0.107634,0.,0.,0.,0.,0.214649,0.,0.,0.,0.,0.,0.,0.,0.,0.,0.,0.,0.,0.,0.,0.29569,0.,0.,0.,0.,0.654155,0.,0.,0.,0.,0.,0.449646,0.,0.,0.,0.,0.,0.,0.,0.,0.|0.,0.,0.,0.,0.785966,0.,0.,0.,0.841275,0.,0.,0.,0.422928,0.,0.,0.,0.,0.504005,0.,0.,0.,0.,0.,0.,0.,0.,0.,0.,0.,0.,0.,0.,0.,0.,1.059631,0.,0.,0.,0.,0.,0.303971,0.,0.,0.,0.,0.,0.,0.,0.,0.,0.,0.,0.,0.,0.,0.,0.,1.069512,0.,0.,0.529982,0.,0.,0.,0.,0.503541,0.,0.,0.,0.,0.,0.,0.,0.646083,0.397307,0.,0.,0.,0.,0.584228,0.,0.,0.,1.851774,0.,0.,1.42645,0.,0.,0.,0.177553,0.,0.177553,0.223376,0.,0.,0.,0.,0.,0.,0.,0.,0.,0.,0.,0.,0.,0.,0.,0.,0.848204,0.875753,0.,0.,0.,0.351902,0.,0.,0.,0.,1.149385,0.48969,0.,0.,0.,0.,0.,0.,0.,0.644534,0.,0.
I|0.,0.,0.90531,0.,0.,0.,0.,0.,0.,0.,0.,0.,1.569878,0.,0.,0.,0.,0.,0.,0.,0.,0.,0.,0.,0.,1.107409,0.,0.,0.,0.,0.,0.,0.,0.,0.,0.,1.371188,1.706004,0.,0.,0.,0.,0.,0.,0.,0.,0.,0.,0.,0.,0.,0.|0.,0.,0.,1.096502,1.055568,0.,0.,0.,0.,0.,0.,2.011707,1.113126,0.,0.,1.408038,0.,0.,0.,1.377181,0.,0.,0.,0.,0.,0.,0.,0.,0.,1.4213,0.,0.,0.931361,0.,0.,0.,0.,0.,0.,0.,2.105725,0.,0.,0.,1.099515,0.,0.924947,1.265367,0.,0.,0.,1.362901,0.87546,0.87024,0.,0.,0.,0.,0.,0.,0.,1.219822,0.,0.,0.,0.,0.,0.,0.,0.,0.,0.,0.,0.,0.,1.5552,1.152991,1.608631,1.100788,0.,0.,0.,0.,0.,0.,0.,0.,0.,0.,1.281569,0.,1.171455,0.,0.,0.,0.,0.,1.598931,0.,0.,1.938932,0.,0.,0.,0.,0.,0.,0.,0.,1.29363,0.,0.,0.,0.,0.,0.,0.,0.,1.639961,1.1746,0.,0.,0.,1.370137,0.,0.||0.,0.,0.362124,0.,0.,0.,0.,0.,0.,0.,0.,0.,0.209317,0.,0.,0.,0.,0.,0.,0.,0.,0.,0.,0.,0.,0.123045,0.,0.,0.,0.,0.,0.,0.,0.,0.,0.,0.448012,0.776992,0.,0.,0.,0.,0.,0.,0.,0.,0.,0.,0.,0.,0.,0.|0.,0.,0.,0.558219,0.182325,0.,0.,0.,0.,0.,0.,2.011707,0.556563,0.,0.,0.391122,0.,0.,0.,0.455609,0.,0.,0.,0.,0.,0.,0.,0.,0.,0.230115,0.,0.,0.120125,0.,0.,0.,0.,0.,0.,0.,1.403817,0.,0.,0.,0.23407,0.,0.201807,0.516476,0.,0.,0.,0.545161,0.148828,0.069619,0.,0.,0.,0.,0.,0.,0.,0.582188,0.,0.,0.,0.,0.,0.,0.,0.,0.,0.,0.,0.,0.,0.353829,0.890947,1.243033,0.211044,0.,0.,0.,0.,0.,0.,0.,0.,0.,0.,0.882392,0.,0.050933,0.,0.,0.,0.,0.,0.574897,0.,0.,1.017459,0.,0.,0.,0.,0.,0.,0.,0.,0.117603,0.,0.,0.,0.,0.,0.,0.,0.,0.380705,0.230725,0.,0.,0.,0.338504,0.,0.|
L|0.,0.,1.523158,0.,0.,0.,0.,0.,0.,0.,0.,0.,0.,0.,0.,0.,0.,0.,0.,0.,0.,1.142303,1.143594,0.,0.,0.,0.,0.,0.,0.,0.,0.,0.,0.,1.304813,0.,0.,0.,0.,0.,1.245594,1.337627,1.658068,1.503977,0.,0.,0.,0.,0.,0.,0.,0.,0.,1.104734,0.,0.,0.,0.,0.,0.,0.,0.728183,0.,0.710909,0.,1.411504,0.,0.,0.,0.,0.,0.897697,2.318216,0.,0.,0.,0.,0.,0.,1.354091,1.433265,0.,0.,0.,1.61685,0.,0.,1.345289,0.,0.,1.330632,0.,0.,0.,0.,0.,0.,0.,0.,0.,0.,0.,0.,0.,0.,0.,0.,0.,0.,0.,0.,0.,0.,0.,0.,0.,0.,0.,0.,0.,0.,0.,0.,1.234718,0.,1.279663,0.,0.,0.|1.165326,0.,1.577335,0.,1.244762,1.482101,0.,0.,0.,1.012498,1.177384,0.,0.,0.,0.,1.628734,1.084121,1.268066,1.719522,0.,0.,1.042547,1.929029,1.531203,0.,0.,0.,1.043527,0.,0.,1.122856,0.831105,0.,0.,0.,0.,0.,0.,0.,0.,1.039188,0.,0.,1.811159,1.421758,0.,0.,0.,1.289152,0.,0.,1.378922,0.,0.,0.,1.949558,1.944408,0.,0.,0.,0.,0.,0.,1.423925,1.276864,1.423925,0.,1.467633,2.374834,0.973214,0.,0.957568,1.172623,1.546142,1.462958,1.8812,0.,0.,0.,0.,0.,0.,1.357606,0.802952,0.,0.,0.,0.,1.331421,0.,1.298141,0.,1.085728,1.379387,0.855143,0.942311,1.184686,0.,0.,0.,1.085728,1.379387,0.942311,1.184686,0.,0.,0.,0.,1.2489,1.397582,0.,1.410338,0.,1.389269,0.,1.435955,1.290479,1.539349,0.,0.,0.,0.,0.,0.,1.235492,1.17862,0.,0.,0.,0.,0.,0.,1.513254,0.947094,1.759567,1.23224,0.950156,0.,0.,0.,0.,0.,0.,1.273159,0.,0.,0.,0.,1.088884,1.29383,0.,1.258695,0.,1.29383,0.,1.557757,1.354696,0.,0.,0.,0.,0.,0.,0.,1.840425,0.,0.,0.,0.,0.,0.,0.,1.224843,0.970837,1.184596,0.,0.,0.,0.,0.,0.,0.,0.,0.,0.,0.,0.,0.,0.,1.430875,1.542858,0.,0.,0.,0.,0.,0.,0.,0.,0.,0.,0.,0.,0.,0.,0.,0.,0.,0.,0.,1.24489,0.,0.,1.019303,0.,0.,1.878777,0.,0.||0.,0.,0.263091,0.,0.,0.,0.,0.,0.,0.,0.,0.,0.,0.,0.,0.,0.,0.,0.,0.,0.,0.214182,0.357373,0.,0.,0.,0.,0.,0.,0.,0.,0.,0.,0.,0.268212,0.,0.,0.,0.,0.,0.355884,0.152664,0.225281,0.335125,0.,0.,0.,0.,0.,0.,0.,0.,0.,0.027792,0.,0.,0.,0.,0.,0.,0.,0.008244,0.,0.010731,0.,0.276326,0.,0.,0.,0.,0.,0.299232,2.318216,0.,0.,0.,0.,0.,0.,0.492397,0.390891,0.,0.,0.,0.112477,0.,0.,0.058081,0.,0.,0.289841,0.,0.,0.,0.,0.,0.,0.,0.,0.,0.,0.,0.,0.,0.,0.,0.,0.,0.,0.,0.,0.,0.,0.,0.,0.,0.,0.,0.,0.,0.,0.,0.,0.209274,0.,0.590614,0.,0.,0.|0.529694,0.,0.926684,0.,0.758173,0.498525,0.,0.,0.,0.246283,0.286391,0.,0.,0.,0.,1.221551,0.596266,0.95105,0.082869,0.,0.,0.051484,0.202429,0.207941,0.,0.,0.,0.16771,0.,0.,0.145555,0.123127,0.,0.,0.,0.,0.,0.,0.,0.,0.340984,0.,0.,0.565987,0.488729,0.,0.,0.,0.40286,0.,0.,0.325675,0.,0.,0.,1.299705,1.836385,0.,0.,0.,0.,0.,0.,0.696141,0.26956,0.696141,0.,0.88058,1.424901,0.583928,0.,0.228984,0.405088,0.590345,0.507557,1.190147,0.,0.,0.,0.,0.,0.,0.44801,0.088325,0.,0.,0.,0.,0.152392,0.,0.148582,0.,0.068285,0.468471,0.075296,0.065191,0.298034,0.,0.,0.,0.068285,0.468471,0.065191,0.298034,0.,0.,0.,0.,0.596066,0.857607,0.,0.090475,0.,0.08388,0.,0.471054,0.279945,0.480538,0.,0.,0.,0.,0.,0.,0.658929,0.628597,0.,0.,0.,0.,0.,0.,0.412706,0.129149,0.879783,0.61612,0.066242,0.,0.,0.,0.,0.,0.,0.425307,0.,0.,0.,0.,0.232057,0.16876,0.,0.032836,0.,0.16876,0.,0.17268,0.031615,0.,0.,0.,0.,0.,0.,0.,1.002212,0.,0.,0.,0.,0.,0.,0.,0.864595,0.513972,0.696821,0.,0.,0.,0.,0.,0.,0.,0.,0.,0.,0.,0.,0.,0.,0.252507,0.529412,0.,0.,0.,0.,0.,0.,0.,0.,0.,0.,0.,0.,0.,0.,0.,0.,0.,0.,0.,0.464196,0.,0.,0.418176,0.,0.,1.143603,0.,0.|
K|0.,0.981412,0.,1.056162,0.,0.,0.,0.,0.,0.,0.,0.,0.,0.,0.,0.,0.,0.,0.,0.,0.,0.,1.859664,0.,0.,0.,0.,0.,0.,0.,0.,0.,0.|0.,0.,0.,0.,1.526829,0.,0.,1.337952,0.,0.,0.,0.,0.,0.,0.,0.,0.,0.,1.7,0.,1.769483,0.,0.,0.,0.,0.,0.,0.,0.,0.,0.,1.058305,0.,0.836919,0.,0.,0.,0.,0.,0.,0.,0.,0.,0.|0.,0.,0.,0.,0.,0.,0.,0.,1.705831,0.,0.,0.,0.,0.,0.,0.,0.,0.,0.,0.,1.368862,0.,0.,0.,0.,0.,0.,0.,0.,0.,0.,0.,0.,0.,0.,0.,0.,0.,0.,0.,0.,0.,0.,0.,0.,0.,0.,0.,0.,0.,0.,0.,0.,0.,0.,1.838141,1.538693,0.,0.,0.,0.,0.,0.,0.|0.,0.079146,0.,0.1886,0.,0.,0.,0.,0.,0.,0.,0.,0.,0.,0.,0.,0.,0.,0.,0.,0.,0.,0.049909,0.,0.,0.,0.,0.,0.,0.,0.,0.,0.|0.,0.,0.,0.,0.123131,0.,0.,0.262812,0.,0.,0.,0.,0.,0.,0.,0.,0.,0.,0.179623,0.,0.166932,0.,0.,0.,0.,0.,0.,0.,0.,0.,0.,0.073621,0.,0.012695,0.,0.,0.,0.,0.,0.,0.,0.,0.,0.|0.,0.,0.,0.,0.,0.,0.,0.,0.335074,0.,0.,0.,0.,0.,0.,0.,0.,0.,0.,0.,0.773705,0.,0.,0.,0.,0.,0.,0.,0.,0.,0.,0.,0.,0.,0.,0.,0.,0.,0.,0.,0.,0.,0.,0.,0.,0.,0.,0.,0.,0.,0.,0.,0.,0.,0.,1.278707,1.404894,0.,0.,0.,0.,0.,0.,0.
M|0.,0.,1.57817,1.319596,0.,0.,0.,0.,0.,0.,0.,0.,0.,0.,1.462231,0.,0.,0.,0.,0.,0.,0.,0.,0.,0.,0.,0.,0.,0.,0.,0.,0.,0.,0.,1.539963|1.333936,1.048973,0.,0.,0.,0.,1.309693,1.40413,0.,0.,1.175266,1.315526,0.,1.543043,0.,0.,0.,0.,0.,1.647933,0.,0.,0.,0.,0.,1.27127,0.,0.,0.,0.,1.478613,1.124897,0.,0.,0.,0.,0.,0.995409,0.,1.442739,0.,0.,0.,0.,0.,0.,1.834762,1.341152,0.,0.,0.,0.,1.312959,1.649738,0.,0.,0.,1.448517,0.,0.,0.,0.,1.786437,0.,1.067178,1.314662||0.,0.,0.038028,0.293243,0.,0.,0.,0.,0.,0.,0.,0.,0.,0.,1.072303,0.,0.,0.,0.,0.,0.,0.,0.,0.,0.,0.,0.,0.,0.,0.,0.,0.,0.,0.,0.529362|0.606334,0.283506,0.,0.,0.,0.,0.916785,0.535712,0.,0.,0.195878,0.292339,0.,0.527883,0.,0.,0.,0.,0.,0.592226,0.,0.,0.,0.,0.,0.218941,0.,0.,0.,0.,0.202947,0.175765,0.,0.,0.,0.,0.,0.929048,0.,0.447531,0.,0.,0.,0.,0.,0.,0.65969,0.745085,0.,0.,0.,0.,0.315517,0.511547,0.,0.,0.,0.24142,0.,0.,0.,0.,1.786437,0.,0.333493,0.862747|
F|0.,0.,0.,0.,0.,0.,0.,1.19451,0.,0.,0.,0.,0.,0.,0.,0.,0.,0.,0.,0.,0.,0.,0.,0.,0.,0.,0.,0.,0.,0.,0.,0.841784,0.,0.,1.275184,0.,0.,0.,0.,0.,0.,0.,0.,0.,0.,0.,0.,0.,0.,1.321279,0.,0.,0.,0.,0.,0.,0.,0.,0.,0.,0.,0.,0.,0.,0.,0.,0.,0.,0.,0.,0.,0.,0.|0.,0.,1.856977,0.,2.14957,0.,0.,1.638195,1.193318,0.,0.,1.243668,1.611398,0.,0.,0.,1.96356,1.972938,0.937189,1.469076,1.300945,1.531158,0.,0.,0.,0.,1.823025,0.,1.857544,0.,0.,0.,0.,1.645241,0.,0.,1.62793,0.,0.,0.,0.,0.,1.955006,0.,0.,0.,2.341653,1.820071,0.,1.196145,1.196145,0.,0.,0.,2.667525,1.366075,0.,1.407416,0.,2.101589,0.,0.,0.,1.499692,0.,0.,0.,0.,0.,0.,0.,0.,0.,0.,2.261247,0.,2.322149,0.,1.65518,0.,0.,0.,1.725954,0.,2.050287,0.,0.,1.406176,0.,1.531942,0.,0.,0.,0.,1.664936,1.067789,0.,0.,0.,0.,0.,0.,0.,0.,0.,0.,0.80113,0.,1.955185,0.,1.20257,2.03069,1.610485,0.,0.,0.,0.,1.490902,2.313395,0.,0.,1.353967,0.,2.200487,1.841139,1.820525,0.,0.,0.,0.,0.,0.,0.,1.74549,0.,1.725972,0.,0.,0.,0.,0.,0.,0.,0.,0.,0.,0.,0.,0.,0.,0.,0.,0.,0.,0.,0.,1.980751,1.921412,0.,0.,0.,0.,1.456555,0.,1.423025,0.,0.||0.,0.,0.,0.,0.,0.,0.,0.331808,0.,0.,0.,0.,0.,0.,0.,0.,0.,0.,0.,0.,0.,0.,0.,0.,0.,0.,0.,0.,0.,0.,0.,0.00732,0.,0.,0.061006,0.,0.,0.,0.,0.,0.,0.,0.,0.,0.,0.,0.,0.,0.,0.20668,0.,0.,0.,0.,0.,0.,0.,0.,0.,0.,0.,0.,0.,0.,0.,0.,0.,0.,0.,0.,0.,0.,0.|0.,0.,0.401509,0.,1.231117,0.,0.,0.487031,0.388188,0.,0.,0.320947,0.112685,0.,0.,0.,1.122034,0.913397,0.121488,0.462487,0.505923,0.275185,0.,0.,0.,0.,0.996967,0.,0.8417,0.,0.,0.,0.,0.09197,0.,0.,0.162793,0.,0.,0.,0.,0.,0.484658,0.,0.,0.,1.951378,1.314496,0.,0.364044,0.364044,0.,0.,0.,1.600515,0.819645,0.,0.979072,0.,0.386006,0.,0.,0.,0.421788,0.,0.,0.,0.,0.,0.,0.,0.,0.,0.,0.196259,0.,0.175256,0.,0.35906,0.,0.,0.,0.335602,0.,0.627775,0.,0.,0.265316,0.,0.282462,0.,0.,0.,0.,0.173732,0.03714,0.,0.,0.,0.,0.,0.,0.,0.,0.,0.,0.013169,0.,0.81283,0.,0.356317,0.601686,0.446471,0.,0.,0.,0.,1.052401,1.905149,0.,0.,0.254382,0.,0.215734,0.342957,0.428359,0.,0.,0.,0.,0.,0.,0.,0.978532,0.,0.684603,0.,0.,0.,0.,0.,0.,0.,0.,0.,0.,0.,0.,0.,0.,0.,0.,0.,0.,0.,0.,0.551781,1.194021,0.,0.,0.,0.,0.170247,0.,0.742448,0.,0.|
P|0.,0.,1.213552,0.,0.,1.60555,0.,0.,0.,0.,0.,0.,0.,1.249187,0.,0.,0.855053,0.,0.,0.,0.852557,0.,0.,0.,0.843848,0.,0.,0.,0.,0.,0.,0.,0.,0.,0.,1.517897,0.,0.,0.,0.,0.,0.,0.,0.,0.,0.,1.315818,2.417955|1.032401,0.,0.,0.,0.,0.,0.,0.,0.,0.,0.,0.,0.,0.,1.46783,0.845849,0.,0.,0.,0.,0.,0.,0.,0.,1.600535,0.,0.,0.,0.,0.,0.,0.,0.854142,0.,0.,0.,0.,0.,0.,0.,1.681432,1.276173,1.298235,1.984574,0.||0.,0.,0.097867,0.,0.,0.283687,0.,0.,0.,0.,0.,0.,0.,0.244406,0.,0.,0.036056,0.,0.,0.,0.035951,0.,0.,0.,0.021229,0.,0.,0.,0.,0.,0.,0.,0.,0.,0.,0.21077,0.,0.,0.,0.,0.,0.,0.,0.,0.,0.,0.915351,0.831172|0.477485,0.,0.,0.,0.,0.,0.,0.,0.,0.,0.,0.,0.,0.,0.321088,0.020382,0.,0.,0.,0.,0.,0.,0.,0.,0.219681,0.,0.,0.,0.,0.,0.,0.,0.00936,0.,0.,0.,0.,0.,0.,0.,0.327552,0.205189,0.127278,0.744215,0.|
S|0.,1.114404,0.,0.,0.,0.,0.,0.,0.,0.,0.,0.,0.,0.,0.,0.,0.,0.,0.,0.,0.,0.,1.81461,1.543386,0.,0.,0.,0.,0.,0.,1.410432,0.,0.,0.,0.,0.,0.,0.,0.,0.,0.,0.,0.,0.,1.392185,0.,1.226916,0.,0.,0.,0.,0.,0.,0.,1.226916,0.,0.,0.,0.,0.,0.,0.,0.,0.,0.,0.961534,0.,0.,0.,0.,0.,0.,0.,0.,0.,0.,0.,0.,0.,0.,0.,0.,0.,0.,0.,0.,0.,0.,0.,1.57355,0.,0.,0.,0.,0.,0.,0.,0.,0.,0.,0.,0.,0.,0.,0.,0.,0.,0.,0.,0.,0.,0.,0.,0.,0.,0.,0.,0.,0.,0.,0.,0.,0.,0.,0.,0.,0.,0.,1.559816,0.,0.,0.,0.,0.,0.,0.,0.,0.,0.||0.,0.,0.,0.,0.,0.,0.,0.,0.853167,0.,0.,0.,0.,0.,0.,0.,0.,0.,1.126951,0.,0.,0.,1.273367,1.737616,0.,0.,0.,0.,1.521688,1.243273,0.,0.,1.091047,0.,0.,0.,1.341137,0.,0.,0.,0.,0.,1.232508,0.,0.,0.,0.,0.,0.,0.,1.546632,0.,0.,0.,1.950324,0.,0.,0.,0.,0.,0.,0.,0.,0.,0.,0.,0.,0.,0.,0.,0.,0.,0.,1.770851,0.,0.,0.,1.048239,0.,0.,1.527166,0.,0.,0.,0.,1.220028,0.,0.,0.,0.,0.,0.,0.,0.,0.,0.,0.,0.,0.,0.,0.976312,1.411183,0.,0.,0.,0.,0.,0.,0.,0.,0.,0.,1.635001,0.,1.30336,0.963844,0.,0.,0.,0.,1.992082,0.,0.,0.,0.,0.,0.,0.,0.|0.,0.390042,0.,0.,0.,0.,0.,0.,0.,0.,0.,0.,0.,0.,0.,0.,0.,0.,0.,0.,0.,0.,0.571266,0.22865,0.,0.,0.,0.,0.,0.,0.122057,0.,0.,0.,0.,0.,0.,0.,0.,0.,0.,0.,0.,0.,0.252207,0.,0.218118,0.,0.,0.,0.,0.,0.,0.,0.218118,0.,0.,0.,0.,0.,0.,0.,0.,0.,0.,0.02419,0.,0.,0.,0.,0.,0.,0.,0.,0.,0.,0.,0.,0.,0.,0.,0.,0.,0.,0.,0.,0.,0.,0.,0.541714,0.,0.,0.,0.,0.,0.,0.,0.,0.,0.,0.,0.,0.,0.,0.,0.,0.,0.,0.,0.,0.,0.,0.,0.,0.,0.,0.,0.,0.,0.,0.,0.,0.,0.,0.,0.,0.,0.,0.502313,0.,0.,0.,0.,0.,0.,0.,0.,0.,0.||0.,0.,0.,0.,0.,0.,0.,0.,0.020558,0.,0.,0.,0.,0.,0.,0.,0.,0.,0.2049,0.,0.,0.,0.188647,0.547027,0.,0.,0.,0.,0.241422,0.107591,0.,0.,0.196524,0.,0.,0.,0.29204,0.,0.,0.,0.,0.,0.232212,0.,0.,0.,0.,0.,0.,0.,0.309326,0.,0.,0.,1.356747,0.,0.,0.,0.,0.,0.,0.,0.,0.,0.,0.,0.,0.,0.,0.,0.,0.,0.,0.487218,0.,0.,0.,0.223395,0.,0.,0.263647,0.,0.,0.,0.,0.320007,0.,0.,0.,0.,0.,0.,0.,0.,0.,0.,0.,0.,0.,0.,0.138239,0.224506,0.,0.,0.,0.,0.,0.,0.,0.,0.,0.,0.175179,0.,0.135414,0.125175,0.,0.,0.,0.,1.33843,0.,0.,0.,0.,0.,0.,0.,0.
T|0.,0.,1.443588,0.,0.,0.,0.,0.,0.,0.94684,1.777545,0.,0.,0.,0.,0.,0.,0.,0.,0.,0.,1.161401,0.,0.,0.,0.,0.,0.,0.,0.,0.,1.44584,1.68719,0.,0.,0.,0.,0.,0.,0.,0.,0.,0.,0.,0.,0.,0.,0.,0.,0.,0.,0.,0.,0.,0.,0.,0.,0.,0.,0.,0.,0.,0.,0.,0.,1.314161,0.97238|0.,1.392669,0.,0.,0.,0.,1.756272,0.,1.441632,0.,0.,0.886885,0.,0.,0.,0.,0.,0.,1.504093,0.,0.,0.,0.,0.,0.,0.,0.,0.,0.,1.191227,1.191227,0.,0.,1.031829,1.053932,0.,0.,0.,0.,0.,0.,0.,0.,0.881244,0.,1.150474,1.115438,0.,0.,0.,0.,0.,0.,0.,1.307889,0.,0.836255,1.350513,0.,0.|0.,1.167492,0.,0.,0.,1.4219,0.974976,0.,1.481667,0.,0.,1.403898,0.,0.,0.,0.,0.,0.,0.,0.,0.,1.15521,0.,0.,0.,0.,0.,0.,0.,0.,0.,0.,0.,0.,0.,1.146795,0.,0.,0.732026,0.,0.,0.,0.,0.,0.,0.807604,0.,0.,0.,0.,0.,0.,0.,0.,0.,0.,0.,0.,0.,2.115038,0.,1.650487,1.747558,0.,0.,0.|0.,0.,0.26247,0.,0.,0.,0.,0.,0.,0.281093,0.638805,0.,0.,0.,0.,0.,0.,0.,0.,0.,0.,0.094808,0.,0.,0.,0.,0.,0.,0.,0.,0.,0.06411,0.157497,0.,0.,0.,0.,0.,0.,0.,0.,0.,0.,0.,0.,0.,0.,0.,0.,0.,0.,0.,0.,0.,0.,0.,0.,0.,0.,0.,0.,0.,0.,0.,0.,0.685649,0.068639|0.,0.240552,0.,0.,0.,0.,0.585424,0.,0.518086,0.,0.,0.049577,0.,0.,0.,0.,0.,0.,0.490465,0.,0.,0.,0.,0.,0.,0.,0.,0.,0.,0.082412,0.082412,0.,0.,0.199203,0.051651,0.,0.,0.,0.,0.,0.,0.,0.,0.078917,0.,0.153397,0.155485,0.,0.,0.,0.,0.,0.,0.,0.443748,0.,0.076023,0.298165,0.,0.|0.,0.254725,0.,0.,0.,0.473967,0.126386,0.,0.532474,0.,0.,0.078479,0.,0.,0.,0.,0.,0.,0.,0.,0.,0.301359,0.,0.,0.,0.,0.,0.,0.,0.,0.,0.,0.,0.,0.,0.034792,0.,0.,0.027112,0.,0.,0.,0.,0.,0.,0.09643,0.,0.,0.,0.,0.,0.,0.,0.,0.,0.,0.,0.,0.,0.490991,0.,0.150044,0.453911,0.,0.,0.
W|0.,0.,0.,0.,0.,0.,0.,0.,0.,0.,0.,0.,0.,0.,0.,0.,0.,0.,0.,0.,0.,0.,0.,0.,1.211757,0.,0.,0.,0.,0.,0.,0.,0.,0.,0.,0.,0.,0.|2.46653,0.,1.110741,1.991717,1.44363,0.,0.,2.078879,0.,0.,0.,0.,0.,0.,0.,0.,0.,1.517558,0.,0.,0.,0.,0.,0.,0.,0.,0.,0.,0.,0.,2.23908,0.,0.,0.,0.,0.,0.,0.,0.,0.,2.338276,0.,0.,0.,0.,0.,2.102054,0.,0.,0.,0.,0.,0.,0.,1.901363,2.538991,0.,0.,0.,0.,0.,0.,0.,0.,0.,0.,0.,0.,0.,0.,0.,0.984242,0.750963|1.162706,1.203209,0.,0.,0.,1.546204,0.,0.,0.,0.,0.,0.,0.,0.,0.,0.,0.,0.,1.60834,0.,0.,0.,0.,0.,0.,0.,0.,1.278684,0.,1.55602,0.,1.184702,1.514013,0.,0.,0.,0.,0.,0.,0.,0.|0.,0.,0.,0.,0.,0.,0.,0.,0.,0.,0.,0.,0.,0.,0.,0.,0.,0.,0.,0.,0.,0.,0.,0.,0.325939,0.,0.,0.,0.,0.,0.,0.,0.,0.,0.,0.,0.,0.|1.195893,0.,0.721982,1.792545,0.527592,0.,0.,0.487638,0.,0.,0.,0.,0.,0.,0.,0.,0.,0.450525,0.,0.,0.,0.,0.,0.,0.,0.,0.,0.,0.,0.,2.190405,0.,0.,0.,0.,0.,0.,0.,0.,0.,1.111639,0.,0.,0.,0.,0.,0.825318,0.,0.,0.,0.,0.,0.,0.,1.901363,2.538991,0.,0.,0.,0.,0.,0.,0.,0.,0.,0.,0.,0.,0.,0.,0.,0.403792,0.187741|0.458036,0.601604,0.,0.,0.,0.200434,0.,0.,0.,0.,0.,0.,0.,0.,0.,0.,0.,0.,1.083881,0.,0.,0.,0.,0.,0.,0.,0.,0.404963,0.,0.664368,0.,0.557507,1.157775,0.,0.,0.,0.,0.,0.,0.,0.
Y|0.,0.,1.042423,0.,0.,0.,0.,0.,0.,0.,0.,0.,1.83367,0.,0.,0.,0.,0.,0.,1.275271,1.487272,0.,0.,0.,0.,0.,0.,0.,0.,0.,0.,0.,0.,0.,0.,0.,1.03206,0.,0.,0.,0.,0.,1.739754,0.,0.,1.75164,0.,0.,0.,0.,1.692569,0.,0.,0.,0.,0.,0.,0.,0.,0.,1.308036,0.,1.289778,0.|1.283662,1.250265,0.,0.,0.,0.,1.540218,0.,0.,0.,0.,0.,0.,0.,1.50871,0.,0.,0.,0.,0.,0.,0.,0.,0.,1.371502,1.316551,0.,0.,0.930858,0.,0.,0.,0.,2.124917,0.,0.,0.,0.,0.,0.,0.,1.42362,0.,1.872618,0.,2.748486,1.42331,0.,1.618786,0.,1.618786,0.,0.,1.887123,0.,0.,1.886866,0.,2.154658,1.339807,0.,0.,0.,0.,0.,0.,0.,0.,0.,0.,0.,0.,0.,0.,0.,0.,0.,0.,0.,0.,0.,2.047807,1.948628,0.,0.,0.,0.,0.,0.,0.,0.,0.,1.640265,0.,1.509104,1.430839,1.291598,2.06581,1.509104,1.291598,2.06581,0.,1.60345,0.,0.,0.,0.,0.,0.,1.403691,0.,0.,1.576475,1.245019,0.,0.,0.,1.221684,0.,1.43735,0.,0.,0.,0.,1.417476,1.844371,0.,0.,0.,2.413994,0.,1.338937,0.,0.,1.425999,1.425999,0.,0.,0.,0.,0.,1.872211,0.,0.,1.257154,1.360944,0.,0.,0.,0.,1.151585,0.,1.820658,1.993661,0.,0.,0.,0.,1.426309,1.682584,1.75776,0.,0.|1.356035,1.519384,1.205236,0.,0.,0.,1.297265,0.,0.,0.,0.,0.,0.,1.437016,0.,0.,0.,1.479805,0.,0.,0.,0.,0.,0.,0.,1.428286,0.,1.380541,0.,0.,0.,1.085498,1.32027,1.32027,0.,0.,2.010385,1.548445,0.,1.232778,0.,1.232778,1.548445,0.,1.748621,0.,0.,0.972294,1.357347,0.,1.379157,0.,0.,0.,1.203121,0.,0.,0.,0.,0.,0.,0.,0.,0.,0.,0.,0.,0.,0.,0.,0.,0.,1.623825,0.944692,1.055983,0.77302,0.,0.,0.77302,0.,0.,0.,1.551181,0.,0.,0.,0.,1.094832,0.,1.493207,1.640336,0.,1.43273,1.276358,0.,0.,0.,0.,1.245113,1.323365,0.,0.,0.,0.775982,1.504936,1.119384,0.,1.554891,1.156822,1.156822,0.,0.,1.169567,1.515549,0.,0.,0.,0.,0.,0.,0.,0.,0.,1.407305,0.,1.112639,1.19009,0.,0.,1.638908,1.51597,0.|0.,0.,0.135129,0.,0.,0.,0.,0.,0.,0.,0.,0.,0.265749,0.,0.,0.,0.,0.,0.,0.152478,0.371818,0.,0.,0.,0.,0.,0.,0.,0.,0.,0.,0.,0.,0.,0.,0.,0.137608,0.,0.,0.,0.,0.,0.121026,0.,0.,0.179865,0.,0.,0.,0.,0.294917,0.,0.,0.,0.,0.,0.,0.,0.,0.,0.128239,0.,0.09144,0.|0.544584,0.530415,0.,0.,0.,0.,0.385055,0.,0.,0.,0.,0.,0.,0.,0.251452,0.,0.,0.,0.,0.,0.,0.,0.,0.,0.514313,0.893374,0.,0.,0.172381,0.,0.,0.,0.,0.366365,0.,0.,0.,0.,0.,0.,0.,0.284724,0.,0.708897,0.,1.221549,0.556947,0.,0.410562,0.,0.410562,0.,0.,1.320986,0.,0.,1.640753,0.,1.758905,0.320389,0.,0.,0.,0.,0.,0.,0.,0.,0.,0.,0.,0.,0.,0.,0.,0.,0.,0.,0.,0.,0.,1.954725,1.594332,0.,0.,0.,0.,0.,0.,0.,0.,0.,0.503362,0.,0.544954,0.331213,0.430533,0.726859,0.544954,0.430533,0.726859,0.,0.947493,0.,0.,0.,0.,0.,0.,0.496316,0.,0.,1.188817,0.08661,0.,0.,0.,0.12748,0.,0.145915,0.,0.,0.,0.,0.645583,0.693922,0.,0.,0.,0.991796,0.,0.119905,0.,0.,0.345697,0.345697,0.,0.,0.,0.,0.,0.468053,0.,0.,0.330091,0.364946,0.,0.,0.,0.,0.534664,0.,0.520188,0.178918,0.,0.,0.,0.,0.106441,0.489707,0.852645,0.,0.|0.657471,0.782713,0.390888,0.,0.,0.,0.306786,0.,0.,0.,0.,0.,0.,0.239503,0.,0.,0.,0.434628,0.,0.,0.,0.,0.,0.,0.,0.454156,0.,0.265819,0.,0.,0.,0.175747,0.339498,0.339498,0.,0.,0.781816,0.863988,0.,0.267995,0.,0.267995,0.863988,0.,1.573759,0.,0.,0.295916,1.091779,0.,0.956966,0.,0.,0.,0.60156,0.,0.,0.,0.,0.,0.,0.,0.,0.,0.,0.,0.,0.,0.,0.,0.,0.,0.46395,0.108407,0.127109,0.071576,0.,0.,0.071576,0.,0.,0.,0.916607,0.,0.,0.,0.,0.074366,0.,0.693159,0.797039,0.,0.728109,1.088043,0.,0.,0.,0.,0.34518,0.406181,0.,0.,0.,0.018046,0.641639,0.267316,0.,1.006106,0.217342,0.217342,0.,0.,0.113852,0.670597,0.,0.,0.,0.,0.,0.,0.,0.,0.,0.753913,0.,0.419046,0.091545,0.,0.,0.507572,0.2998,0.
V|1.455267,0.,0.971644,0.,1.593092,0.,0.,0.,0.,0.,0.,1.950245,0.,0.,0.,1.025092,0.,0.,1.227568,0.,0.,0.,0.,0.,0.,0.,1.399778,1.399778,0.,0.,0.,0.,0.,0.,0.,0.,0.,0.935146,0.,0.,0.,0.,0.,0.,0.,1.459984,1.743151,0.,0.,0.,0.,0.,0.,0.,0.,0.,0.,0.,0.,0.,0.,0.,0.,0.,0.,0.,0.,0.,0.,0.,0.,0.,0.,0.,0.,0.,0.,0.,0.,0.|1.350126,0.,0.,0.,0.,0.,1.45965,0.,1.236344,1.338894,0.97856,0.961697,0.,1.473371,0.,1.275283,0.,0.,0.,0.,0.,0.,1.244759,0.,0.,0.,0.,0.,0.,0.,0.,1.112927,0.,1.246176,1.045446,0.,1.366582,0.,0.,0.,0.,0.,0.,0.,0.,0.,0.,0.,0.,0.,1.615275,1.129826,0.,0.,0.,0.,1.600608,1.129826,0.,0.,0.,0.,1.662181,0.,0.,0.,0.,0.,0.,0.,1.293195,1.293195,0.831906,0.,0.,0.,1.397241,0.,0.,0.,0.,0.,0.,0.,0.,1.277302,1.056431,0.,0.,0.,0.,0.,0.,0.,0.,0.,1.806333,0.,0.,0.,0.,0.,0.,0.,0.,0.,0.,0.,0.,0.,1.709993,1.60412,1.24675,0.,0.,0.,0.,0.,0.,0.,0.,0.,0.,0.,0.||0.11736,0.,0.049254,0.,0.275497,0.,0.,0.,0.,0.,0.,0.278606,0.,0.,0.,0.298209,0.,0.,0.133431,0.,0.,0.,0.,0.,0.,0.,0.09684,0.09684,0.,0.,0.,0.,0.,0.,0.,0.,0.,0.12752,0.,0.,0.,0.,0.,0.,0.,0.291997,0.087463,0.,0.,0.,0.,0.,0.,0.,0.,0.,0.,0.,0.,0.,0.,0.,0.,0.,0.,0.,0.,0.,0.,0.,0.,0.,0.,0.,0.,0.,0.,0.,0.,0.|0.613694,0.,0.,0.,0.,0.,1.16772,0.,0.498526,0.280736,0.066445,0.047491,0.,0.175156,0.,0.614025,0.,0.,0.,0.,0.,0.,0.194494,0.,0.,0.,0.,0.,0.,0.,0.,0.155872,0.,0.725048,0.30413,0.,0.155969,0.,0.,0.,0.,0.,0.,0.,0.,0.,0.,0.,0.,0.,0.146289,0.025581,0.,0.,0.,0.,0.132881,0.025581,0.,0.,0.,0.,0.386963,0.,0.,0.,0.,0.,0.,0.,0.347247,0.347247,0.113442,0.,0.,0.,0.170469,0.,0.,0.,0.,0.,0.,0.,0.,0.199925,0.033283,0.,0.,0.,0.,0.,0.,0.,0.,0.,0.770142,0.,0.,0.,0.,0.,0.,0.,0.,0.,0.,0.,0.,0.,0.284999,0.184545,0.167162,0.,0.,0.,0.,0.,0.,0.,0.,0.,0.,0.,0.|
```
