## Supplementary Data 3 for "Pharmacological proximities in the GPCR family discovered using contact-informed amino-acid and binding pocket similarities": f1278.bsv

```
res|B|C|P|wB|wC|wP
A|0.,0.,0.,0.,0.,0.,0.,0.735802,0.,0.,0.812531,1.031246,1.81578,0.79678,1.503252,0.,0.,0.,0.,0.,0.,0.,0.,0.,0.,0.,0.,1.038348,0.,1.197067,0.,0.,0.718687,1.0631,0.,0.,0.,0.,0.|0.,0.,0.,0.,0.,0.,0.,0.,0.,0.,0.,0.8745,1.191992,1.517366,1.104911,0.,0.,0.,1.076789,0.,0.,0.,0.,0.730042,0.,0.,0.,0.,0.,0.,0.,1.349096,0.907596,0.,0.,1.484804,0.,0.,0.,0.,0.,0.,0.||0.,0.,0.,0.,0.,0.,0.,0.283001,0.,0.,0.379181,0.40104,0.685961,0.035412,0.450976,0.,0.,0.,0.,0.,0.,0.,0.,0.,0.,0.,0.,0.27548,0.,0.388238,0.,0.,0.196005,0.051985,0.,0.,0.,0.,0.|0.,0.,0.,0.,0.,0.,0.,0.,0.,0.,0.,0.4081,0.529774,0.640666,0.233259,0.,0.,0.,0.242278,0.,0.,0.,0.,0.464572,0.,0.,0.,0.,0.,0.,0.,0.255234,0.167189,0.,0.,0.944875,0.,0.,0.,0.,0.,0.,0.|
R|0.,0.,0.699269,0.,0.,0.,0.,0.,0.,0.|0.,0.,0.,0.,0.,0.,0.,0.719036,0.,1.451561,0.,0.,0.,0.,0.,0.,0.|0.,0.,0.,0.,0.,0.,0.,0.,0.,1.691256,0.,0.,0.,0.,0.,0.,0.,0.,0.,0.,0.,0.,0.|0.,0.,0.19071,0.,0.,0.,0.,0.,0.,0.|0.,0.,0.,0.,0.,0.,0.,0.387173,0.,0.269134,0.,0.,0.,0.,0.,0.,0.|0.,0.,0.,0.,0.,0.,0.,0.,0.,0.910676,0.,0.,0.,0.,0.,0.,0.,0.,0.,0.,0.,0.,0.
N|0.,0.,0.,0.,0.,0.,0.,0.,0.,0.,0.,0.,0.,1.356766,0.784595,0.,0.,0.,1.342815|0.,0.,0.,0.,0.,0.,0.801816,0.,0.885376|0.,0.,0.,1.592618,0.,0.,0.,0.,0.,1.564941,0.,0.,0.,0.|0.,0.,0.,0.,0.,0.,0.,0.,0.,0.,0.,0.,0.,0.285635,0.082589,0.,0.,0.,0.854519|0.,0.,0.,0.,0.,0.,0.590811,0.,0.080489|0.,0.,0.,0.055481,0.,0.,0.,0.,0.,1.153115,0.,0.,0.,0.
D|0.,0.,0.|0.,0.,0.,0.,0.,0.|0.,0.,0.,0.,0.,0.,0.,0.|0.,0.,0.|0.,0.,0.,0.,0.,0.|0.,0.,0.,0.,0.,0.,0.,0.
C|0.,0.,0.,0.,0.,0.,0.,0.,0.,0.,0.,0.,0.,0.727117,0.,0.,1.312519,0.|0.,0.,0.,0.,0.,0.,0.,0.,0.,0.,0.,0.|1.132999,0.,0.,0.,1.341425,0.,0.,0.,0.,0.,0.,1.223003,1.30264,0.,0.,0.,0.|0.,0.,0.,0.,0.,0.,0.,0.,0.,0.,0.,0.,0.,0.029085,0.,0.,0.144409,0.|0.,0.,0.,0.,0.,0.,0.,0.,0.,0.,0.,0.|0.4532,0.,0.,0.,0.130473,0.,0.,0.,0.,0.,0.,0.096553,0.331234,0.,0.,0.,0.
Q|0.,0.,0.,0.,0.,0.,0.,0.,0.,0.,0.,0.|0.,0.,0.,0.,0.,0.,0.,1.36581,0.,0.,0.,0.|0.,0.,0.,0.,0.,0.,0.,0.,0.,0.,0.,0.,0.,0.,0.,0.,0.|0.,0.,0.,0.,0.,0.,0.,0.,0.,0.,0.,0.|0.,0.,0.,0.,0.,0.,0.,1.078271,0.,0.,0.,0.|0.,0.,0.,0.,0.,0.,0.,0.,0.,0.,0.,0.,0.,0.,0.,0.,0.
E|1.406327,0.,0.,0.,0.|0.,1.096346,0.,0.,0.,0.,0.|0.,0.,0.,0.,0.|0.656286,0.,0.,0.,0.|0.,0.511628,0.,0.,0.,0.,0.|0.,0.,0.,0.,0.
G|1.585033,0.,0.,0.,0.,1.552798,0.,0.,0.,0.,0.,0.,0.,0.,0.,0.,0.,0.,0.,0.,1.552798,0.,0.,0.,0.,0.,0.,0.,0.,0.,0.,1.217888,2.06718,0.,0.,0.,1.625914,0.,0.915351,2.017021,0.,0.,0.,1.487836,0.|||0.167149,0.,0.,0.,0.,0.17819,0.,0.,0.,0.,0.,0.,0.,0.,0.,0.,0.,0.,0.,0.,0.17819,0.,0.,0.,0.,0.,0.,0.,0.,0.,0.,0.64954,0.367499,0.,0.,0.,0.812957,0.,0.083214,0.091961,0.,0.,0.,0.405774,0.||
H|0.,0.,0.,0.,0.,0.,0.,1.127494,0.,0.,0.,0.,0.,0.|0.,0.,0.,0.,0.,0.,1.020406,0.,0.,0.,0.,0.,0.,0.,1.128948,1.149768,0.,0.,0.,0.,0.|0.,0.,0.,0.,0.,0.,0.733488,0.,0.,0.,0.,0.,0.,0.,1.506935,0.,0.,0.,1.837636,1.599041,0.,0.,0.,0.|0.,0.,0.,0.,0.,0.,0.,0.260191,0.,0.,0.,0.,0.,0.|0.,0.,0.,0.,0.,0.,0.285714,0.,0.,0.,0.,0.,0.,0.,0.472315,0.457561,0.,0.,0.,0.,0.|0.,0.,0.,0.,0.,0.,0.146698,0.,0.,0.,0.,0.,0.,0.,0.13283,0.,0.,0.,1.068829,0.668986,0.,0.,0.,0.
I|0.,0.916984,0.,0.,0.,0.812359,0.,0.,0.|0.,0.,0.,0.,0.,0.,0.,0.,1.075597,0.94878,1.339536,1.325933,0.926534,0.,0.,0.,0.,0.886924,0.,0.,1.609474,1.606115,0.,1.405506,1.1487,0.,0.,0.875457,0.870955,1.482177,0.715165,0.863181,0.,0.,0.,0.,0.,0.,1.268894,1.876669,1.284988,1.294044,0.,0.914402,0.,0.892584,0.,0.,1.072783,0.,0.,0.925497,0.,0.,0.,0.,0.,0.905181,0.,0.,0.,1.226954,1.151064,1.224691,1.119772,1.469817,1.053624,0.,0.||0.,0.070537,0.,0.,0.,0.058026,0.,0.,0.|0.,0.,0.,0.,0.,0.,0.,0.,0.516287,0.151805,0.721288,0.274331,0.127798,0.,0.,0.,0.,0.35477,0.,0.,0.86664,0.864831,0.,0.667616,0.34461,0.,0.,0.4714,0.062211,0.529349,0.006811,0.057545,0.,0.,0.,0.,0.,0.,0.807478,0.486044,0.536182,0.260671,0.,0.083976,0.,0.178517,0.,0.,0.289941,0.,0.,0.673089,0.,0.,0.,0.,0.,0.166744,0.,0.,0.,0.780789,0.219518,0.338362,0.248838,0.303296,0.20069,0.,0.|
L|0.767191,1.774816,0.,0.,0.,0.,0.,0.,0.,0.,0.,0.,0.,0.,0.,0.,0.,0.,0.932158,0.973654,0.,0.,1.661948,0.,0.,0.926348,0.,0.,0.,0.,0.,0.,0.,0.|1.121758,0.814915,0.822265,1.337805,0.828469,0.,0.,1.313531,0.,0.,0.,0.,0.837016,1.112374,0.,0.,0.,1.112374,0.,0.,0.,0.,1.313531,0.,0.,0.,0.,0.,0.,0.,0.,0.,1.143826,1.162057,0.,0.831539,0.789489,0.,0.,0.,1.311647,0.756817,0.84786,0.,0.,0.,1.167454,0.96999,0.821364,0.,0.,0.,0.,1.034566,1.404891,0.682312,1.293731,0.,0.,0.,0.,0.,0.,0.,0.,0.,0.,0.969992,1.601288,0.,1.122945,0.,0.,0.,0.,0.,0.,0.,0.,1.103816,1.02443,0.962413,0.,0.,0.,0.,0.,1.098293,0.971839,0.,0.,1.27781,0.74326,0.95213,0.793467,0.,0.825918,0.,0.,0.,0.,0.,1.218929,1.032168,1.248304,1.113846,0.,0.,0.,0.,0.,1.513127,1.565333,0.9608,0.,0.,0.,0.,0.,0.,0.||0.348723,0.070993,0.,0.,0.,0.,0.,0.,0.,0.,0.,0.,0.,0.,0.,0.,0.,0.,0.199748,0.20864,0.,0.,1.137122,0.,0.,0.160693,0.,0.,0.,0.,0.,0.,0.,0.|0.305934,0.296333,0.299006,0.097295,0.021088,0.,0.,0.17765,0.,0.,0.,0.,0.012006,0.038751,0.,0.,0.,0.038751,0.,0.,0.,0.,0.17765,0.,0.,0.,0.,0.,0.,0.,0.,0.,0.503284,0.268167,0.,0.186379,0.027224,0.,0.,0.,0.612102,0.126136,0.188413,0.,0.,0.,0.291864,0.096999,0.037548,0.,0.,0.,0.,0.557074,0.432274,0.14621,0.646865,0.,0.,0.,0.,0.,0.,0.,0.,0.,0.,0.264543,1.264175,0.,0.19389,0.,0.,0.,0.,0.,0.,0.,0.,0.371693,0.271787,0.206231,0.,0.,0.,0.,0.,0.188279,0.138834,0.,0.,0.414425,0.405415,0.075168,0.020881,0.,0.108673,0.,0.,0.,0.,0.,0.443247,0.656834,0.314365,0.174294,0.,0.,0.,0.,0.,0.504376,0.571471,0.244013,0.,0.,0.,0.,0.,0.,0.|
K|1.859466,0.,1.282003,0.,0.,0.,0.,0.,0.,0.,0.,0.,0.,0.,0.,0.,0.,1.282003,0.,0.,0.,0.,0.,0.,0.,0.,0.,0.,1.050613,0.,0.,0.,0.,0.,1.115217,1.234434,0.|1.766997,0.,1.35321,0.,0.,0.,0.,0.911682,0.,0.,0.,0.,0.,0.,0.,0.,0.,0.,0.,0.,0.,0.,0.,0.,0.,0.,0.,1.179989,0.,0.,0.,0.,0.,0.,0.,0.,1.621047,0.,0.,0.|1.312543,0.,1.842872,0.,0.,0.,0.,0.,0.,0.,0.,0.,0.,0.,0.,0.,0.,0.,0.,0.,0.,0.,0.,0.,0.,0.,0.,0.,0.,0.,0.,0.,1.437087,0.,0.,0.,0.,0.,0.,0.|0.067617,0.,0.08932,0.,0.,0.,0.,0.,0.,0.,0.,0.,0.,0.,0.,0.,0.,0.08932,0.,0.,0.,0.,0.,0.,0.,0.,0.,0.,0.286531,0.,0.,0.,0.,0.,0.238975,0.37033,0.|0.077105,0.,0.141422,0.,0.,0.,0.,0.009341,0.,0.,0.,0.,0.,0.,0.,0.,0.,0.,0.,0.,0.,0.,0.,0.,0.,0.,0.,0.429087,0.,0.,0.,0.,0.,0.,0.,0.,0.578945,0.,0.,0.|0.042956,0.,0.222806,0.,0.,0.,0.,0.,0.,0.,0.,0.,0.,0.,0.,0.,0.,0.,0.,0.,0.,0.,0.,0.,0.,0.,0.,0.,0.,0.,0.,0.,0.287417,0.,0.,0.,0.,0.,0.,0.
M|0.,0.,0.974212,1.042199,0.,0.,0.,0.|0.,1.125689,0.725291,1.00833,0.,0.,0.,0.893622,0.,0.,0.,1.599529,1.47825,0.,0.754367,0.,0.,0.||0.,0.,0.102549,0.11267,0.,0.,0.,0.|0.,0.346366,0.338469,0.448147,0.,0.,0.,0.446811,0.,0.,0.,0.926043,0.553014,0.,0.12233,0.,0.,0.|
F|0.,1.347534,0.,0.,1.347534,0.,0.,0.,0.,0.,0.,0.,0.,0.,0.,0.|0.,0.,0.,0.,0.,0.,0.,1.248602,1.268315,0.909872,0.,0.,2.123304,0.967914,0.,0.,1.169983,1.003402,0.,1.850502,0.,0.,1.090958,1.14671,1.482298,1.46288,0.,0.,0.,0.,1.616861,0.,0.,0.,0.,0.,0.,0.,1.051846,2.28911,0.,0.,0.,0.,0.,0.,0.,0.987847,0.,0.,2.292064,2.05229,0.,0.,0.,1.018536,1.466723,0.||0.,0.10217,0.,0.,0.10217,0.,0.,0.,0.,0.,0.,0.,0.,0.,0.,0.|0.,0.,0.,0.,0.,0.,0.,0.349609,0.608791,0.20997,0.,0.,0.805391,0.083441,0.,0.,0.779989,0.278723,0.,0.678517,0.,0.,0.419599,0.729724,0.287989,0.309295,0.,0.,0.,0.,0.808431,0.,0.,0.,0.,0.,0.,0.,0.332162,0.691674,0.,0.,0.,0.,0.,0.,0.,0.320383,0.,0.,1.666955,0.421497,0.,0.,0.,0.355679,0.419064,0.|
P|0.,0.,0.,0.,0.,0.,0.,0.,0.,0.,0.,0.,0.,0.|1.164971,0.,1.329154,0.,1.050066,0.,0.,0.,1.329154,0.,1.050066,0.,0.94977,0.,0.,0.,1.408657,0.,0.,0.,1.323213,0.845836,0.||0.,0.,0.,0.,0.,0.,0.,0.,0.,0.,0.,0.,0.,0.|0.741345,0.,0.130736,0.,0.075312,0.,0.,0.,0.130736,0.,0.075312,0.,0.33242,0.,0.,0.,0.667259,0.,0.,0.,0.24574,0.10875,0.|
S|0.,0.,0.,0.,0.,0.,0.,0.,0.,0.,0.,0.,0.868658,0.,0.,0.,0.,0.,0.,0.,0.,0.,0.,0.||0.,0.,0.,0.,0.,0.,0.,0.,0.,0.,1.422156,0.,1.528951,0.,1.324312,0.,0.,0.,0.,0.,0.,0.,0.,0.,0.|0.,0.,0.,0.,0.,0.,0.,0.,0.,0.,0.,0.,0.024819,0.,0.,0.,0.,0.,0.,0.,0.,0.,0.,0.||0.,0.,0.,0.,0.,0.,0.,0.,0.,0.,0.546983,0.,0.270843,0.,0.075675,0.,0.,0.,0.,0.,0.,0.,0.,0.,0.
T|0.,0.911566,0.,0.994377,0.,0.,0.|1.011481,0.97593,0.,0.,1.293208,1.450316,0.,0.737391,1.323529,1.035349,0.,0.,0.800105,0.768356,0.755156,0.719973,0.936318|0.,0.807767,0.,0.,0.962534,1.322793,0.,0.88592,0.,0.|0.,0.030386,0.,0.535434,0.,0.,0.|0.544644,0.600573,0.,0.,0.445438,0.354522,0.,0.397057,0.360963,0.284721,0.,0.,0.400052,0.014635,0.021576,0.136211,0.13376|0.,0.359007,0.,0.,0.518287,0.360762,0.,0.016875,0.,0.
W|0.,0.,0.,0.,0.,0.,0.,1.357822,0.,0.,0.|0.,0.,0.,0.,0.,0.,1.738149,0.,0.,1.00674,0.,0.,1.570668,0.,0.,0.795535,0.,1.730449,1.609467,0.,0.,0.,0.,0.,0.,1.82455,1.82455,1.236399,0.|0.,0.,0.,0.,0.,0.,0.,0.,0.,0.940239,0.,0.,0.,0.,1.17472,0.|0.,0.,0.,0.,0.,0.,0.,0.256046,0.,0.,0.|0.,0.,0.,0.,0.,0.,0.834312,0.,0.,0.536928,0.,0.,0.37696,0.,0.,0.183585,0.,0.662725,0.239708,0.,0.,0.,0.,0.,0.,0.43213,0.43213,0.278114,0.|0.,0.,0.,0.,0.,0.,0.,0.,0.,0.031437,0.,0.,0.,0.,0.092741,0.
Y|1.076638,0.,0.,0.,0.,0.,0.,0.,0.,0.,0.,0.,0.,0.,0.,0.,0.,0.,0.,0.922509,0.,0.,0.,0.,0.|0.,0.,0.,0.,0.,0.,0.,0.,0.,0.,0.,0.,0.,0.,0.,0.,0.,0.,0.,0.,0.,0.,0.,0.,0.,0.,0.,0.,0.,0.,0.,0.,0.958467,0.893095,1.516722,1.279917,0.,0.,0.,0.,0.,0.,0.,0.,0.,0.,1.420189,0.,0.,0.,0.,0.,0.,0.,0.,1.770812,1.405407,0.|0.,0.,0.,0.,0.,0.,0.,0.934444,0.,0.,0.,0.,0.,0.,0.925647,0.778295,1.012767,0.,0.,0.,0.,0.,0.,0.,0.,0.,1.149248,0.|0.685133,0.,0.,0.,0.,0.,0.,0.,0.,0.,0.,0.,0.,0.,0.,0.,0.,0.,0.,0.496735,0.,0.,0.,0.,0.|0.,0.,0.,0.,0.,0.,0.,0.,0.,0.,0.,0.,0.,0.,0.,0.,0.,0.,0.,0.,0.,0.,0.,0.,0.,0.,0.,0.,0.,0.,0.,0.,0.516098,0.191377,1.117584,0.11671,0.,0.,0.,0.,0.,0.,0.,0.,0.,0.,0.478227,0.,0.,0.,0.,0.,0.,0.,0.,0.534055,0.156156,0.|0.,0.,0.,0.,0.,0.,0.,0.037378,0.,0.,0.,0.,0.,0.,0.132235,0.57348,0.169308,0.,0.,0.,0.,0.,0.,0.,0.,0.,0.291872,0.
V|1.150892,0.,0.,0.,0.,0.,0.,0.,0.,0.,0.,0.,0.,0.,0.,0.|0.795633,0.673378,0.,0.,0.,0.,0.,0.,0.,0.,0.,0.,0.,0.,0.,0.,0.,1.027136,0.877132,1.009402,0.,0.,0.,0.,0.,0.,1.069718,0.797121,1.558646,1.579978,1.14928,0.846609,0.,0.880845,0.,1.405929,0.939963,0.8499,1.014133,1.14483,0.,0.,0.,0.,0.856411,0.,0.,0.,1.467939,0.,0.,0.,1.495965,1.643725,0.,0.,0.,0.992825,0.992825,0.,0.932322,0.,0.,0.,0.||0.732386,0.,0.,0.,0.,0.,0.,0.,0.,0.,0.,0.,0.,0.,0.,0.|0.07233,0.061216,0.,0.,0.,0.,0.,0.,0.,0.,0.,0.,0.,0.,0.,0.,0.,0.205427,0.472302,0.388232,0.,0.,0.,0.,0.,0.,0.297144,0.354276,0.415639,0.972294,0.5224,0.076964,0.,0.286275,0.,0.757039,0.506134,0.060707,0.135218,0.109031,0.,0.,0.,0.,0.061612,0.,0.,0.,0.644096,0.,0.,0.,0.323452,0.62195,0.,0.,0.,0.209016,0.209016,0.,0.593296,0.,0.,0.,0.|
```
