## Supplementary Data 3 for "Pharmacological proximities in the GPCR family discovered using contact-informed amino-acid and binding pocket similarities": f1280.bsv

```
res|B|C|P|wB|wC|wP
A|1.05878,0.,0.,0.,0.,0.,0.875804,1.520817,0.,0.,0.,0.,0.|0.,0.,0.,0.,1.198491,0.,0.,0.,0.,0.||0.211756,0.,0.,0.,0.,0.,0.056503,0.212637,0.,0.,0.,0.,0.|0.,0.,0.,0.,0.196713,0.,0.,0.,0.,0.|
R|0.,0.,0.,0.,0.,0.|0.,0.,0.,0.,0.,0.,0.,0.|0.,0.,0.,0.,0.,0.,0.,0.|0.,0.,0.,0.,0.,0.|0.,0.,0.,0.,0.,0.,0.,0.|0.,0.,0.,0.,0.,0.,0.,0.
N|1.019774,0.,0.,0.,0.,0.,1.925086,0.,0.|0.,0.,0.,0.|1.08813,0.,0.,0.,0.,0.,0.,0.,0.766147|0.3205,0.,0.,0.,0.,0.,0.683095,0.,0.|0.,0.,0.,0.|0.269442,0.,0.,0.,0.,0.,0.,0.,0.03518
D|0.,0.,0.,0.,0.,0.|0.,0.,0.,0.,1.270259,0.,0.,0.,0.|0.,0.,0.,1.584171,0.,0.,0.,1.633452,0.|0.,0.,0.,0.,0.,0.|0.,0.,0.,0.,0.368785,0.,0.,0.,0.|0.,0.,0.,0.613228,0.,0.,0.,0.536772,0.
C|0.,0.||0.,0.,0.,0.,0.,0.|0.,0.||0.,0.,0.,0.,0.,0.
Q|0.,0.,0.|0.,0.,0.,0.|0.,0.,0.,0.,0.,0.|0.,0.,0.|0.,0.,0.,0.|0.,0.,0.,0.,0.,0.
E|0.,0.,0.,0.,0.,0.,0.,0.,0.,0.|0.,0.,0.,0.,0.,0.,0.,0.|0.,0.,0.,0.,0.,0.,0.,0.,0.,0.,0.|0.,0.,0.,0.,0.,0.,0.,0.,0.,0.|0.,0.,0.,0.,0.,0.,0.,0.|0.,0.,0.,0.,0.,0.,0.,0.,0.,0.,0.
G|1.298815,0.,0.,0.,0.,0.,0.,0.,0.,0.,0.,0.74401,0.,0.,1.536206,0.,0.,0.772867,1.829327,0.|||0.581374,0.,0.,0.,0.,0.,0.,0.,0.,0.,0.,0.020353,0.,0.,0.25676,0.,0.,0.015773,0.167999,0.||
H|1.348881,0.,0.,0.,0.|0.,0.,0.,0.,0.,0.,0.|0.,0.,0.,1.453845,1.441519,0.,0.,0.,0.|0.565245,0.,0.,0.,0.|0.,0.,0.,0.,0.,0.,0.|0.,0.,0.,0.84994,0.170879,0.,0.,0.,0.
I|0.,0.,1.330253|1.532008,0.,1.482807,0.847691,0.,0.,0.||0.,0.,0.437137|0.942774,0.,0.457864,0.047574,0.,0.,0.|
L|0.,0.,0.,0.,0.,0.,0.|0.,0.,0.,1.084933,1.066746,0.,0.,0.,0.,0.,0.,1.289723,0.,0.,0.,0.,0.,0.||0.,0.,0.,0.,0.,0.,0.|0.,0.,0.,0.500738,0.412934,0.,0.,0.,0.,0.,0.,0.203987,0.,0.,0.,0.,0.,0.|
K|0.,0.,0.,0.,0.,0.,0.,0.|0.,0.,0.,0.,0.,0.,0.,0.,0.,0.,0.,0.|0.,0.,0.,0.,0.,0.,0.,0.,0.|0.,0.,0.,0.,0.,0.,0.,0.|0.,0.,0.,0.,0.,0.,0.,0.,0.,0.,0.,0.|0.,0.,0.,0.,0.,0.,0.,0.,0.
M|0.,0.|1.184334,0.,0.,0.,0.,0.,0.,0.||0.,0.|0.619498,0.,0.,0.,0.,0.,0.,0.|
F|0.,0.,0.,0.,0.,0.,0.,0.,0.,0.|0.,0.,0.,0.,0.,0.,0.,0.,0.,1.529452,1.768619,2.234612,1.53186,0.,0.,0.,0.,1.620031,2.211514,1.183605,0.,0.||0.,0.,0.,0.,0.,0.,0.,0.,0.,0.|0.,0.,0.,0.,0.,0.,0.,0.,0.,0.705901,1.251638,1.615796,0.592978,0.,0.,0.,0.,0.256229,0.203098,0.217397,0.,0.|
P|1.493452,0.,0.|0.,0.955818,1.763036,0.,0.||0.06809,0.,0.|0.,0.026147,0.21971,0.,0.|
S|0.,0.,0.,0.,0.,0.,0.,0.,0.,0.,0.,0.,0.,0.,0.887034,1.48798,0.,1.494739,0.,0.|1.013679|0.,0.,0.,0.,0.,0.,0.,0.,0.,0.,0.,1.157843,0.,1.603179,0.,1.62936,0.,0.|0.,0.,0.,0.,0.,0.,0.,0.,0.,0.,0.,0.,0.,0.,0.257526,0.108546,0.,0.274544,0.,0.|0.196196|0.,0.,0.,0.,0.,0.,0.,0.,0.,0.,0.,0.336148,0.,0.326483,0.,0.756489,0.,0.
T|1.552498,0.,0.,0.|0.,0.,0.,0.|0.,0.,0.,0.,0.,0.|0.901927,0.,0.,0.|0.,0.,0.,0.|0.,0.,0.,0.,0.,0.
W|0.,0.,0.,0.93801|0.,0.,0.,0.,0.,1.730449,0.,0.,0.,0.|0.,0.,0.,1.251927,0.,0.|0.,0.,0.,0.042766|0.,0.,0.,0.,0.,0.662725,0.,0.,0.,0.|0.,0.,0.,0.281588,0.,0.
Y|0.,0.,0.,0.,0.,0.|0.951255,2.322574,1.312694,1.246129,1.246129,0.,0.,0.,0.,0.,0.,0.,0.,0.,0.,0.,0.,0.,0.,0.,0.|1.398518,1.338542,1.305751,0.877474,0.,0.833452,0.,0.,0.,0.,0.,0.,0.,0.,0.,0.|0.,0.,0.,0.,0.,0.|0.298966,1.128108,0.550081,0.371652,0.371652,0.,0.,0.,0.,0.,0.,0.,0.,0.,0.,0.,0.,0.,0.,0.,0.|0.466173,0.535417,0.572043,0.250707,0.,0.038992,0.,0.,0.,0.,0.,0.,0.,0.,0.,0.
V|0.,0.,0.,0.,1.491045,0.,0.|0.,0.,0.,0.,0.,1.672233,1.015356,1.568434,0.,0.832386,0.781724,1.307734,0.,0.,0.||0.,0.,0.,0.,0.432884,0.,0.|0.,0.,0.,0.,0.,0.485487,0.229274,0.555395,0.,0.029728,0.059826,0.60049,0.,0.,0.|
```
