## Supplementary Data 3 for "Pharmacological proximities in the GPCR family discovered using contact-informed amino-acid and binding pocket similarities": f1281.bsv

```
res|B|C|P|wB|wC|wP
A|0.,0.,0.,0.,0.,0.,0.|0.,0.,0.,0.,0.||0.,0.,0.,0.,0.,0.,0.|0.,0.,0.,0.,0.|
R|0.,0.,0.,0.,0.|0.,0.,0.,0.,0.,0.,0.|0.,0.,1.642229,0.,0.,0.,0.,0.,0.,0.,0.|0.,0.,0.,0.,0.|0.,0.,0.,0.,0.,0.,0.|0.,0.,0.046167,0.,0.,0.,0.,0.,0.,0.,0.
N|0.|0.,0.|0.,0.,0.,1.69813,0.|0.|0.,0.|0.,0.,0.,0.48518,0.
D|0.,1.305635,0.,0.,0.,0.,0.,0.,0.,0.,0.,0.,0.|0.,0.,0.,0.,1.069887,0.,0.,0.,0.,0.,0.,0.,0.|0.,1.868785,0.,0.,1.767599,0.,0.,0.,1.411324,0.,0.,0.,0.,0.,1.833543,0.,0.|0.,0.25235,0.,0.,0.,0.,0.,0.,0.,0.,0.,0.,0.|0.,0.,0.,0.,0.213977,0.,0.,0.,0.,0.,0.,0.,0.|0.,0.675275,0.,0.,0.967528,0.,0.,0.,0.209085,0.,0.,0.,0.,0.,0.811998,0.,0.
C|0.||0.,0.|0.||0.,0.
Q|0.,0.,0.,0.|0.,0.,1.430912,0.|0.,1.53645,0.,0.,2.163391,0.|0.,0.,0.,0.|0.,0.,0.346431,0.|0.,0.426075,0.,0.,0.774266,0.
E|0.,0.|1.119015,0.|0.,1.632574,0.,0.|0.,0.|0.523794,0.|0.,0.86839,0.,0.
G|0.,0.,0.,0.,0.,0.,0.,1.535403,0.,0.,0.,0.,0.,1.526444,1.365598,0.,0.,0.,0.,0.,0.|||0.,0.,0.,0.,0.,0.,0.,0.490022,0.,0.,0.,0.,0.,0.262721,0.267764,0.,0.,0.,0.,0.,0.||
H|0.|0.,0.,0.,0.|0.,0.,0.,0.,1.245068|0.|0.,0.,0.,0.|0.,0.,0.,0.,0.284587
I|0.,0.,1.267433,0.,0.,0.,0.,0.|0.,0.,1.099515,0.,0.,0.,0.,0.,0.,0.,0.,0.,0.,0.||0.,0.,0.377533,0.,0.,0.,0.,0.|0.,0.,0.23407,0.,0.,0.,0.,0.,0.,0.,0.,0.,0.,0.|
L|0.,0.,0.,0.,0.|1.057489,0.,0.,0.,1.339956,0.,0.,0.,0.992241,0.,0.,0.,0.968232,0.,0.,0.,0.||0.,0.,0.,0.,0.|0.411246,0.,0.,0.,0.505847,0.,0.,0.,0.42223,0.,0.,0.,0.094925,0.,0.,0.,0.|
K|0.,0.,1.795535,0.,0.|0.,0.,0.,0.,0.,0.,0.,0.|0.,0.,0.,0.,0.,0.,0.,0.,0.,0.,0.|0.,0.,0.51031,0.,0.|0.,0.,0.,0.,0.,0.,0.,0.|0.,0.,0.,0.,0.,0.,0.,0.,0.,0.,0.
M|0.,0.,0.,0.,0.,0.|0.,0.,0.,0.||0.,0.,0.,0.,0.,0.|0.,0.,0.,0.|
F|0.,0.,0.,0.,1.759435,0.,0.|1.195778,0.,0.,0.,0.,0.,0.,1.87571,0.,0.,0.,0.||0.,0.,0.,0.,0.407448,0.,0.|0.431809,0.,0.,0.,0.,0.,0.,0.552841,0.,0.,0.,0.|
P|0.,0.|0.,1.301524,0.,0.||0.,0.|0.,0.138943,0.,0.|
S|0.,0.,0.,0.,0.,0.,0.,0.,0.,0.,0.,0.||0.,0.,0.,0.,0.,0.,0.,0.,0.,0.,0.|0.,0.,0.,0.,0.,0.,0.,0.,0.,0.,0.,0.||0.,0.,0.,0.,0.,0.,0.,0.,0.,0.,0.
T|0.,1.67347,0.,0.,0.,0.,0.,0.|0.,0.,0.,1.236575,0.,0.|0.,1.226938,0.,0.,0.,0.,0.,0.,0.|0.,0.783326,0.,0.,0.,0.,0.,0.|0.,0.,0.,0.195249,0.,0.|0.,0.600416,0.,0.,0.,0.,0.,0.,0.
W|0.|1.334274,0.,2.153372,0.|0.,0.,0.,0.|0.|0.407248,0.,0.676774,0.|0.,0.,0.,0.
Y|0.,0.,0.,0.|1.569666,1.124947,0.994165,0.,0.,1.900302,0.,0.,0.,0.,0.,0.,0.,2.017381,0.,0.,0.,0.,0.|1.112658,1.631933,0.,0.,0.,1.15655,0.,0.,0.,0.,0.,0.,0.987774,0.,1.202673,1.215161,0.|0.,0.,0.,0.|0.566824,0.21874,0.19331,0.,0.,0.404482,0.,0.,0.,0.,0.,0.,0.,1.030152,0.,0.,0.,0.,0.|0.278164,0.702638,0.,0.,0.,0.102185,0.,0.,0.,0.,0.,0.,0.336263,0.,0.354472,0.607581,0.
V|0.,0.,0.|0.,0.,0.,0.,1.433746,0.,0.,0.,0.,1.268533,0.||0.,0.,0.|0.,0.,0.,0.,0.20616,0.,0.,0.,0.,0.344316,0.|
```
