## Supplementary Data 3 for "Pharmacological proximities in the GPCR family discovered using contact-informed amino-acid and binding pocket similarities": f1282.bsv

```
res|B|C|P|wB|wC|wP
A|1.100014,0.,0.,0.,0.|1.302337,0.||0.022223,0.,0.,0.,0.|0.101951,0.|
R|0.,0.,0.,0.,0.|1.42213,0.,1.42213,0.,1.6742,0.|1.85171,0.,1.85171,0.,0.,0.,0.|0.,0.,0.,0.,0.|0.423766,0.,0.423766,0.,0.679046,0.|0.261858,0.,0.261858,0.,0.,0.,0.
N|0.|0.|0.|0.|0.|0.
D|0.||0.|0.||0.
C|0.||1.543745|0.||0.723293
Q|0.,0.,0.,0.,0.|0.,0.,0.,0.,0.|0.,0.,0.,0.,0.,0.|0.,0.,0.,0.,0.|0.,0.,0.,0.,0.|0.,0.,0.,0.,0.,0.
E|0.,0.,1.711383,0.,0.|0.,0.,0.,0.,0.,1.119015|0.,0.,0.,0.,0.,0.,0.,0.,1.632574,0.|0.,0.,0.082112,0.,0.|0.,0.,0.,0.,0.,0.523794|0.,0.,0.,0.,0.,0.,0.,0.,0.86839,0.
G|0.,0.,0.,0.,0.,0.,0.,0.,0.,0.,0.,0.,0.,0.,0.,0.,0.,1.535403,0.,0.,0.,0.,0.|||0.,0.,0.,0.,0.,0.,0.,0.,0.,0.,0.,0.,0.,0.,0.,0.,0.,0.490022,0.,0.,0.,0.,0.||
H|0.,0.|0.,0.,0.,0.,0.,0.,0.|0.,0.,0.,0.,0.,0.|0.,0.|0.,0.,0.,0.,0.,0.,0.|0.,0.,0.,0.,0.,0.
I|1.413964,0.,0.,0.,0.,1.478276,0.,0.,0.,0.,0.,0.,0.,1.267433|1.321159,1.247974,0.,0.,0.,0.,0.,1.601339,0.,0.,0.,0.,0.,0.,0.,0.,0.,0.,0.,0.,0.||0.099977,0.,0.,0.,0.,0.130656,0.,0.,0.,0.,0.,0.,0.,0.377533|0.050044,0.21745,0.,0.,0.,0.,0.,0.485254,0.,0.,0.,0.,0.,0.,0.,0.,0.,0.,0.,0.,0.|
L|0.,0.,0.,1.25524,0.,0.,0.,0.,0.,0.|1.321595,0.,0.,0.,0.,0.,0.,0.,0.,1.247066,1.233618,0.,0.,0.,0.,0.,0.,0.,1.197669,0.,0.,0.,0.,0.,0.,0.,0.992241,0.,0.||0.,0.,0.,0.076075,0.,0.,0.,0.,0.,0.|0.330399,0.,0.,0.,0.,0.,0.,0.,0.,0.050387,0.158875,0.,0.,0.,0.,0.,0.,0.,0.41039,0.,0.,0.,0.,0.,0.,0.,0.42223,0.,0.|
K|0.|0.,0.,0.,0.|0.,0.,0.,0.,0.,0.|0.|0.,0.,0.,0.|0.,0.,0.,0.,0.,0.
M|0.,0.,0.,0.,0.,0.,0.,0.|1.605446,0.,0.,0.,0.,0.,0.,0.,0.,0.,0.,0.,0.||0.,0.,0.,0.,0.,0.,0.,0.|0.129733,0.,0.,0.,0.,0.,0.,0.,0.,0.,0.,0.,0.|
F|0.,0.,0.,0.,0.,0.,0.,0.,0.,0.|1.281788,0.,0.,0.,0.,0.,0.,0.,0.,0.,0.,0.,0.,0.,0.,0.,0.,0.,0.||0.,0.,0.,0.,0.,0.,0.,0.,0.,0.|0.051789,0.,0.,0.,0.,0.,0.,0.,0.,0.,0.,0.,0.,0.,0.,0.,0.,0.,0.|
P||||||
S|0.,0.,0.,0.,0.,0.,0.,0.,0.,0.,0.||0.,0.,0.,0.,0.,0.,0.,0.,0.|0.,0.,0.,0.,0.,0.,0.,0.,0.,0.,0.||0.,0.,0.,0.,0.,0.,0.,0.,0.
T|0.,0.,0.,0.,1.67347,0.,0.,0.|0.,0.,0.,0.|0.,0.,0.,1.226938,0.,0.,0.|0.,0.,0.,0.,0.783326,0.,0.,0.|0.,0.,0.,0.|0.,0.,0.,0.600416,0.,0.,0.
W||0.884479|||0.166999|
Y|0.,0.|0.,0.,0.,0.,0.,2.017381,0.|0.,0.,0.,0.,0.,0.987774,0.|0.,0.|0.,0.,0.,0.,0.,1.030152,0.|0.,0.,0.,0.,0.,0.336263,0.
V|0.,0.|0.,0.,1.505125,1.591426,1.822273,0.||0.,0.|0.,0.,0.599945,0.612087,0.688131,0.|
```
