## Supplementary Data 3 for "Pharmacological proximities in the GPCR family discovered using contact-informed amino-acid and binding pocket similarities": f1284.bsv

```
res|B|C|P|wB|wC|wP
A|0.,0.875804,0.,1.397305,0.,0.,0.,0.,0.,2.040729,0.,0.,0.,0.,0.,0.,0.,0.|0.,0.,0.,0.,1.351819,0.,0.,0.,0.,0.,1.633347,0.,0.,0.,0.,0.,0.||0.,0.056503,0.,0.285812,0.,0.,0.,0.,0.,0.238085,0.,0.,0.,0.,0.,0.,0.,0.|0.,0.,0.,0.,0.245785,0.,0.,0.,0.,0.,0.190557,0.,0.,0.,0.,0.,0.|
R|0.,1.934339,0.,0.|0.,0.,0.,0.,0.,0.,0.|0.,0.,0.,0.,0.|0.,0.625475,0.,0.|0.,0.,0.,0.,0.,0.,0.|0.,0.,0.,0.,0.
N|1.925086,0.,0.,0.,0.,1.798471|1.005577,0.,0.,0.,0.,0.,1.079518,0.|0.,0.,0.,1.772015,0.,0.,0.,0.,0.,0.,0.,0.,0.|0.683095,0.,0.,0.,0.,0.139108|0.180488,0.,0.,0.,0.,0.,0.077534,0.|0.,0.,0.,0.636108,0.,0.,0.,0.,0.,0.,0.,0.,0.
D|0.,0.,0.,0.,0.,0.|0.,0.,0.,0.,1.270259,0.,0.,0.,0.,0.,0.|0.,0.,0.,0.,0.,1.584171,0.,2.117508,0.,0.,0.,0.,0.,0.|0.,0.,0.,0.,0.,0.|0.,0.,0.,0.,0.368785,0.,0.,0.,0.,0.,0.|0.,0.,0.,0.,0.,0.613228,0.,0.722742,0.,0.,0.,0.,0.,0.
C|0.|0.,0.,0.,0.|0.,1.628568,0.,0.,0.,0.|0.|0.,0.,0.,0.|0.,0.786205,0.,0.,0.,0.
Q|0.,0.|1.430912,0.,0.,0.,1.086548,0.,0.|1.190172,2.163391,0.,0.,0.,0.,0.,0.,0.,0.,0.,0.,0.,0.|0.,0.|0.346431,0.,0.,0.,0.148166,0.,0.|0.405741,0.774266,0.,0.,0.,0.,0.,0.,0.,0.,0.,0.,0.,0.
E|0.718773,0.,0.,0.,0.,1.226798,0.,0.,0.,0.,1.813366,1.210018,0.,0.|1.83938,0.,0.,0.,1.24067,0.,0.,0.,0.,0.,0.,0.,0.,0.,0.,1.190295,1.34879,0.,0.|1.331792,0.,1.906192,0.,1.132776,0.,1.998217,0.,0.,0.,0.,0.,0.,0.,2.288748,0.,0.,0.,2.288748,0.867116,0.,0.,0.,0.|0.074356,0.,0.,0.,0.,0.176306,0.,0.,0.,0.,0.151114,0.141169,0.,0.|0.443988,0.,0.,0.,0.169776,0.,0.,0.,0.,0.,0.,0.,0.,0.,0.,0.079353,0.157359,0.,0.|0.367391,0.,1.256354,0.,0.155011,0.,1.229672,0.,0.,0.,0.,0.,0.,0.,0.686624,0.,0.,0.,0.686624,0.101164,0.,0.,0.,0.
G|1.649066,1.560756,1.649066,0.,0.,0.,0.,0.,1.391814,0.|||0.682372,0.538192,0.682372,0.,0.,0.,0.,0.,0.275029,0.||
H|0.,0.|0.,0.901271,0.,0.,0.,0.,0.,0.,0.,0.,0.,1.146945,0.,0.,0.|1.142603,0.,0.,1.095502,0.,0.,0.,0.,0.,0.,0.,1.585583,0.,0.,1.600967,0.,0.,1.600967,0.,0.,0.,0.|0.,0.|0.,0.394306,0.,0.,0.,0.,0.,0.,0.,0.,0.,0.114695,0.,0.,0.|0.275801,0.,0.,0.196629,0.,0.,0.,0.,0.,0.,0.,0.184985,0.,0.,0.373559,0.,0.,0.373559,0.,0.,0.,0.
I|0.,0.|0.,0.,1.533547,0.,0.,0.,0.,0.724191,0.,0.,0.,1.483678,0.,0.||0.,0.|0.,0.,0.634571,0.,0.,0.,0.,0.082294,0.,0.,0.,0.213125,0.,0.|
L|0.,0.,0.,0.,0.,0.,0.,0.,0.,0.,0.,0.|1.311828,1.395056,0.,0.,0.,0.,0.917854,0.,0.,0.906156,1.066746,0.,0.,0.,0.,0.841594,0.,0.,0.,0.,0.,0.,1.327213,1.725384,1.290337,0.,0.,0.,0.,0.,0.,0.,0.,0.,0.||0.,0.,0.,0.,0.,0.,0.,0.,0.,0.,0.,0.|0.542826,0.914002,0.,0.,0.,0.,0.166883,0.,0.,0.396443,0.412934,0.,0.,0.,0.,0.114763,0.,0.,0.,0.,0.,0.,0.241312,0.509773,0.205281,0.,0.,0.,0.,0.,0.,0.,0.,0.,0.|
K|1.795535,0.,0.|1.14293,0.,0.,0.,1.104271,0.,0.,0.,0.,0.|0.,0.,0.,1.723245,0.,0.,0.,0.,0.|0.51031,0.,0.|0.421079,0.,0.,0.,0.048808,0.,0.,0.,0.,0.|0.,0.,0.,0.085686,0.,0.,0.,0.,0.
M|0.,0.,0.|1.230573,0.,0.,0.,0.,0.,1.409668,0.,0.||0.,0.,0.|0.155441,0.,0.,0.,0.,0.,0.070483,0.,0.|
F|1.759435,0.,0.,0.|1.932151,0.,1.932151,1.465467,0.,0.,1.292564,1.87571,0.,1.53186,0.,0.,0.,0.,1.162991,0.,0.,0.,0.,0.,0.,0.||0.407448,0.,0.,0.|1.13264,0.,1.13264,0.6064,0.,0.,0.176877,0.552841,0.,0.592978,0.,0.,0.,0.,0.264316,0.,0.,0.,0.,0.,0.,0.|
P|0.,0.|1.414463,0.,0.,0.,0.,0.,0.,0.,0.||0.,0.|0.618828,0.,0.,0.,0.,0.,0.,0.,0.|
S|0.887034,0.,0.,0.,0.953594,0.,0.|1.013679|0.,1.157843,0.,0.,0.,0.,0.,0.,0.,0.,0.,1.184476,0.,0.|0.257526,0.,0.,0.,0.031611,0.,0.|0.196196|0.,0.336148,0.,0.,0.,0.,0.,0.,0.,0.,0.,0.091617,0.,0.
T|0.,0.,0.,0.,0.,0.|0.,0.,0.,0.,1.470581,0.,0.,0.,0.,0.,0.,0.|1.40852,0.,0.,0.,0.,0.|0.,0.,0.,0.,0.,0.|0.,0.,0.,0.,0.267378,0.,0.,0.,0.,0.,0.,0.|0.459622,0.,0.,0.,0.,0.
W|0.,0.,0.,1.341002,0.,0.|0.,0.,0.,0.,1.324455,2.121852,0.,0.,1.459421,0.,0.,0.,0.,1.459421,0.,0.,0.,0.,1.459421,1.589767,0.,0.,0.,1.7462,0.,1.7462,0.|0.,0.,0.,1.481623,0.,0.,0.,0.,0.,0.,0.,0.,0.,0.,0.,0.|0.,0.,0.,0.11175,0.,0.|0.,0.,0.,0.,0.713168,0.698814,0.,0.,0.632416,0.,0.,0.,0.,0.632416,0.,0.,0.,0.,0.632416,0.370946,0.,0.,0.,0.549908,0.,0.549908,0.|0.,0.,0.,0.148162,0.,0.,0.,0.,0.,0.,0.,0.,0.,0.,0.,0.
Y|0.,1.444275,0.,0.928605,0.,0.,0.,1.474935,1.765583,0.|0.,0.,0.,0.,1.846969,1.665054,0.,0.,1.79538,0.,1.665364,0.906025,1.726077,0.,0.,0.,0.,0.,0.,0.,0.,0.,1.832941,1.127348,1.619671,0.,1.583397,0.,0.,0.,1.459182,1.477285,0.,0.,1.459182,1.477285,0.,0.|1.44302,0.,0.,0.,1.44302,0.881546,1.722143,1.451892,0.,0.,0.,0.940882,0.,0.,0.,0.,0.,1.626828,0.,0.,0.,0.,1.608072,0.,0.,0.,0.,0.,0.,0.,0.,0.,0.,0.,0.|0.,0.547828,0.,0.290189,0.,0.,0.,0.081488,0.263374,0.|0.,0.,0.,0.,0.700575,0.516741,0.,0.,1.101711,0.,1.144937,0.283133,0.663876,0.,0.,0.,0.,0.,0.,0.,0.,0.,0.416577,0.230594,0.674863,0.,0.18473,0.,0.,0.,0.241853,0.399928,0.,0.,0.241853,0.399928,0.,0.|0.646871,0.,0.,0.,0.646871,0.121593,0.653227,0.450587,0.,0.,0.,0.176415,0.,0.,0.,0.,0.,0.428625,0.,0.,0.,0.,0.25583,0.,0.,0.,0.,0.,0.,0.,0.,0.,0.,0.,0.
V|1.491045,0.,0.|0.,0.755874,1.672233,1.015356,0.,0.,0.,0.,0.,0.,0.,1.207528,0.,0.,1.184776,0.,0.,1.361558,0.,0.,0.||0.432884,0.,0.|0.,0.330695,0.485487,0.229274,0.,0.,0.,0.,0.,0.,0.,0.100627,0.,0.,0.138224,0.,0.,0.052657,0.,0.,0.|
```
