## Supplementary Data 3 for "Pharmacological proximities in the GPCR family discovered using contact-informed amino-acid and binding pocket similarities": f1285.bsv

```
res|B|C|P|wB|wC|wP
A|1.303393,0.,0.,0.|1.212157,1.129459,1.515096,1.019496,1.148237||0.391018,0.,0.,0.|0.439407,0.381192,0.294602,0.27448,0.164034|
R|0.,0.,0.,0.,0.|1.703729,0.,0.|1.952439,0.,0.|0.,0.,0.,0.,0.|1.097959,0.,0.|1.345014,0.,0.
N|0.,0.||0.,0.,0.,1.843551|0.,0.||0.,0.,0.,0.329206
D|0.,0.,0.,2.027134,0.|0.,1.107181|2.034798,0.,0.,1.29737|0.,0.,0.,1.247467,0.|0.,0.170335|0.610439,0.,0.,0.349292
C|0.,0.,0.,0.|0.,0.,0.|0.,0.|0.,0.,0.,0.|0.,0.,0.|0.,0.
Q|1.279897,0.|1.099778,0.|0.,1.585067,0.,0.,0.|0.213316,0.|0.183296,0.|0.,0.358527,0.,0.,0.
E|1.517012,0.,0.,0.,0.,0.|0.,0.,0.,0.,0.|0.,0.,0.,0.,1.796332|0.28444,0.,0.,0.,0.,0.|0.,0.,0.,0.,0.|0.,0.,0.,0.,0.898166
G|0.,0.,0.,0.,0.,0.,0.,0.,0.,0.,0.,0.,0.,0.,0.,0.,0.|||0.,0.,0.,0.,0.,0.,0.,0.,0.,0.,0.,0.,0.,0.,0.,0.,0.||
H|0.,0.,0.|1.609482,1.099812,1.105965,0.|1.53274,1.674018,1.919605,1.110793,0.|0.,0.,0.|0.421531,0.195522,0.270347,0.|0.383185,1.004411,1.365052,0.158685,0.
I|0.,0.|1.015624,1.339379,0.,0.,1.179136,0.,0.,0.,0.,1.523203,1.263798||0.,0.|0.571289,0.468783,0.,0.,0.065508,0.,0.,0.,0.,0.644432,0.451357|
L|1.297466,0.,0.,0.,0.,0.,0.|1.956772,1.119348,0.,1.15233,1.167813,1.757746,0.,0.,0.,0.,0.,0.,0.,0.,1.147121,0.971295,0.,0.||0.243275,0.,0.,0.,0.,0.,0.|1.002846,0.293829,0.,0.232067,0.356832,0.585915,0.,0.,0.,0.,0.,0.,0.,0.,0.204843,0.277513,0.,0.|
K|0.|0.,0.,1.393519|0.,0.,0.,0.|0.|0.,0.,0.696759|0.,0.,0.,0.
M|1.983528|1.768101,1.637752,0.||0.867793|0.31924,1.3228,0.|
F|0.,0.,0.|1.642485,1.635809,0.,0.,0.,1.033392,0.,0.,0.||0.,0.,0.|0.903367,1.267752,0.,0.,0.,0.332162,0.,0.,0.|
P|0.,0.878573|0.,2.301318,1.089184||0.,0.019524|0.,1.892195,0.388994|
S|0.,0.,0.,0.,0.,0.,0.,0.,0.,0.,0.,0.|0.|0.,0.,1.491398,0.,0.,0.,1.281403|0.,0.,0.,0.,0.,0.,0.,0.,0.,0.,0.,0.|0.|0.,0.,0.319585,0.,0.,0.,0.228822
T|0.,0.,0.|0.977275,1.072417,0.,0.|0.,1.351858,0.,0.|0.,0.,0.|0.32983,0.096815,0.,0.|0.,0.206534,0.,0.
W|0.,0.|0.,2.175376,0.975469|0.|0.,0.|0.,1.836984,0.174191|0.
Y|0.|1.556021,0.,0.,1.925167,1.699394,1.695366,0.,0.,0.|1.585653,0.,0.,0.,0.,1.322188,1.25553,1.518021,0.,0.|0.|0.914162,0.,0.,0.513378,0.566465,1.205594,0.,0.,0.|1.268522,0.,0.,0.,0.,0.235056,0.725417,1.180683,0.,0.
V|0.,0.|1.42944,0.,1.403666,0.,1.975267,0.,0.||0.,0.|0.50626,0.,0.431897,0.,0.282181,0.,0.|
```
