## Supplementary Data 3 for "Pharmacological proximities in the GPCR family discovered using contact-informed amino-acid and binding pocket similarities": f1288.bsv

```
res|B|C|P|wB|wC|wP
A|0.,1.974673,0.,1.86277,0.,0.,0.,1.35527,0.,0.,0.|0.,0.,0.943847,0.,0.,0.,1.033935,1.127233,0.,0.,1.523475,0.,0.,0.||0.,0.290393,0.,0.34799,0.,0.,0.,0.151186,0.,0.,0.|0.,0.,0.097161,0.,0.,0.,0.102257,0.123872,0.,0.,0.16388,0.,0.,0.|
R|0.,0.,0.,1.738779,0.,0.,0.|1.6742,0.,0.,0.,0.,0.|0.,0.,0.,0.,0.,0.|0.,0.,0.,0.248397,0.,0.,0.|0.679046,0.,0.,0.,0.,0.|0.,0.,0.,0.,0.,0.
N|0.,0.,1.824363,1.824363,0.,0.,0.|0.,0.,0.,0.,0.|0.,0.,0.,0.882724,1.334327,0.68018,0.|0.,0.,0.30406,0.30406,0.,0.,0.|0.,0.,0.,0.,0.|0.,0.,0.,0.090869,0.412072,0.100767,0.
D|0.,0.,0.,0.,0.,1.451394,0.,0.,0.|0.,0.,0.,0.,0.,1.076011,0.,0.,0.|0.,0.,0.,0.,0.,1.80135,0.,0.,0.|0.,0.,0.,0.,0.,0.080954,0.,0.,0.|0.,0.,0.,0.,0.,0.030008,0.,0.,0.|0.,0.,0.,0.,0.,0.279891,0.,0.,0.
C|1.710058,0.,2.396724,0.,0.|1.46451,0.|0.,1.543745,0.,0.|0.335678,0.,0.387705,0.,0.|0.236906,0.|0.,0.723293,0.,0.
Q|0.|0.,0.|0.,0.,0.,0.,0.|0.|0.,0.|0.,0.,0.,0.,0.
E|0.,0.,0.,0.|0.,0.,0.,0.,0.,0.|0.,0.,0.,0.,0.,0.|0.,0.,0.,0.|0.,0.,0.,0.,0.,0.|0.,0.,0.,0.,0.,0.
G|1.592832,1.527908,0.,0.,0.,2.048964,1.118862,0.,0.,0.,0.,2.417069,0.,1.218265,0.,0.,0.,0.,1.216729,1.676225,0.,0.,0.|||0.224176,0.322558,0.,0.,0.,0.753295,0.049362,0.,0.,0.,0.,0.45154,0.,0.119981,0.,0.,0.,0.,0.111493,0.353944,0.,0.,0.||
H|0.,0.,1.061882,0.,0.|0.,0.,0.,0.,0.,0.,0.,0.,0.,0.,0.,0.|0.,0.,0.,0.,0.,0.,0.,0.,0.,0.,0.,0.|0.,0.,0.193069,0.,0.|0.,0.,0.,0.,0.,0.,0.,0.,0.,0.,0.,0.|0.,0.,0.,0.,0.,0.,0.,0.,0.,0.,0.,0.
I|0.,0.,0.,0.990531,0.,0.,0.,0.|1.416112,1.145413,0.,0.,0.,0.,0.,0.,0.,0.,1.394245,0.,0.,1.637788,1.764517,0.,0.,0.||0.,0.,0.,0.097552,0.,0.,0.,0.|0.295023,0.176217,0.,0.,0.,0.,0.,0.,0.,0.,0.422499,0.,0.,0.241427,0.112479,0.,0.,0.|
L|0.,1.515782,0.,0.,0.,0.,0.|0.,0.,0.,1.462756,0.,1.14255,1.197669,1.116748,0.,0.,0.,0.,0.,0.,0.,1.213898,0.,0.,0.,0.,0.,0.,0.||0.,0.443507,0.,0.,0.,0.,0.|0.,0.,0.,0.384651,0.,0.311605,0.41039,0.288949,0.,0.,0.,0.,0.,0.,0.,0.317926,0.,0.,0.,0.,0.,0.,0.|
K|0.,1.536703,0.,0.|0.,0.,1.184144,0.,0.,0.|0.,0.,0.,1.556718,0.,0.,0.,0.,0.|0.,0.607926,0.,0.|0.,0.,0.598578,0.,0.,0.|0.,0.,0.,0.185324,0.,0.,0.,0.,0.
M|0.,0.|0.,0.,0.,0.,0.||0.,0.|0.,0.,0.,0.,0.|
F|0.,0.,0.,0.,1.413865,2.337241,0.,0.,0.|0.,0.,0.,0.,0.,0.,0.,0.,1.169524,0.,1.558344,0.,1.38227,1.839712,0.,1.74549,0.,0.||0.,0.,0.,0.,0.29109,0.462311,0.,0.,0.|0.,0.,0.,0.,0.,0.,0.,0.,0.085994,0.,0.482344,0.,0.204781,0.363899,0.,0.978532,0.,0.|
P|0.|1.406142,0.||0.|0.266315,0.|
S|1.322206,0.,0.,0.,0.,0.,0.,0.,1.018519,1.091825,0.,0.,0.,0.,0.||0.,0.,0.,0.,0.,0.,0.,0.,0.,1.407997,0.,0.,0.,0.,0.,0.,0.,0.|0.274235,0.,0.,0.,0.,0.,0.,0.,0.150892,0.167973,0.,0.,0.,0.,0.||0.,0.,0.,0.,0.,0.,0.,0.,0.,0.208592,0.,0.,0.,0.,0.,0.,0.,0.
T|0.,0.,0.,1.396083,0.,0.,0.,0.,0.,0.|0.,0.,0.,0.,0.,0.,0.,0.,0.,0.,0.|0.,0.,0.,0.,0.,0.,0.,0.|0.,0.,0.,0.349021,0.,0.,0.,0.,0.,0.|0.,0.,0.,0.,0.,0.,0.,0.,0.,0.,0.|0.,0.,0.,0.,0.,0.,0.,0.
W|1.963372|0.,0.,0.,0.|0.|0.46197|0.,0.,0.,0.|0.
Y|0.,0.,2.093096,1.018505,0.,0.,0.|0.,0.,0.,0.,0.,0.,0.,0.,0.,0.,0.,1.93832,0.,0.,0.,0.,0.|0.,0.,0.,0.,0.,0.,0.,0.,0.,0.,0.,0.|0.,0.,0.414019,0.054012,0.,0.,0.|0.,0.,0.,0.,0.,0.,0.,0.,0.,0.,0.,0.646107,0.,0.,0.,0.,0.|0.,0.,0.,0.,0.,0.,0.,0.,0.,0.,0.,0.
V|0.,0.,0.756439,0.,0.,1.255129,1.409711,0.,0.,0.,0.,0.,0.,0.|1.486948,1.511102,0.,1.505125,1.591426,1.822273,0.,0.877512,0.,0.,0.,1.092734,1.08351,1.972499,0.,0.,0.,0.,0.,0.||0.,0.,0.033372,0.,0.,0.025003,0.039315,0.,0.,0.,0.,0.,0.,0.|0.309781,0.503701,0.,0.599945,0.612087,0.688131,0.,0.116141,0.,0.,0.,0.204137,0.056118,0.196464,0.,0.,0.,0.,0.,0.|
```
