## Supplementary Data 3 for "Pharmacological proximities in the GPCR family discovered using contact-informed amino-acid and binding pocket similarities": f1290.bsv

```
res|B|C|P|wB|wC|wP
A|0.746778,0.,0.,0.,0.,0.879657,0.,0.,0.,1.672597,0.,0.,0.,0.,0.|1.249741,0.,0.,0.,0.,1.265752,0.,0.,0.,0.,0.865833,0.,1.234661,1.234661,0.,0.,0.||0.06401,0.,0.,0.,0.,0.013788,0.,0.,0.,0.219273,0.,0.,0.,0.,0.|0.178534,0.,0.,0.,0.,0.121887,0.,0.,0.,0.,0.047515,0.,0.115749,0.115749,0.,0.,0.|
R|0.,0.,0.,0.,0.,0.,0.,0.,0.|1.149148,0.,0.,0.,0.,1.6742,0.,0.,0.,0.,0.,0.|2.59374,2.331692,0.,0.,0.,0.,0.,0.,0.,0.,0.|0.,0.,0.,0.,0.,0.,0.,0.,0.|0.150898,0.,0.,0.,0.,0.679046,0.,0.,0.,0.,0.,0.|0.458489,0.376839,0.,0.,0.,0.,0.,0.,0.,0.,0.
N|0.,0.,0.,0.,0.,0.,0.,0.,0.,0.,0.,0.,0.,1.110903,0.,1.028186,1.110903|0.,0.,0.,0.,0.,0.,0.,1.259523,0.|0.,0.,0.,0.,0.,0.,0.,0.,0.,0.,0.,0.,0.,0.,1.631794,0.,0.,0.,1.631794,0.|0.,0.,0.,0.,0.,0.,0.,0.,0.,0.,0.,0.,0.,0.314195,0.,0.270029,0.314195|0.,0.,0.,0.,0.,0.,0.,0.474972,0.|0.,0.,0.,0.,0.,0.,0.,0.,0.,0.,0.,0.,0.,0.,0.868093,0.,0.,0.,0.868093,0.
D|1.758818,0.,0.,0.,1.730611,0.,0.,0.,0.,0.,0.,0.,0.,0.,0.,0.,0.|1.720581,0.,0.,0.,0.,0.,0.,0.,0.,0.,0.,0.,0.,0.,0.|1.187483,0.,1.64904,0.,0.,1.17238,0.,0.,0.,0.,0.,0.,0.,0.,0.,0.,0.|0.201008,0.,0.,0.,0.451684,0.,0.,0.,0.,0.,0.,0.,0.,0.,0.,0.,0.|0.245797,0.,0.,0.,0.,0.,0.,0.,0.,0.,0.,0.,0.,0.,0.|0.339281,0.,0.341468,0.,0.,0.216598,0.,0.,0.,0.,0.,0.,0.,0.,0.,0.,0.
C|0.,0.,0.,0.,0.||0.,0.,0.,0.|0.,0.,0.,0.,0.||0.,0.,0.,0.
Q|0.,0.,0.,0.,0.,0.,0.,0.,0.,0.|0.,0.,0.,0.,0.,0.,0.,0.,0.,0.,0.,0.,0.,0.|1.10295,0.,2.017895,0.,0.,0.,0.,0.,0.,0.,0.,0.,0.,0.|0.,0.,0.,0.,0.,0.,0.,0.,0.,0.|0.,0.,0.,0.,0.,0.,0.,0.,0.,0.,0.,0.,0.,0.|0.063026,0.,0.80512,0.,0.,0.,0.,0.,0.,0.,0.,0.,0.,0.
E|0.,0.,0.,0.,0.,1.353694,0.,0.,0.,0.,0.,1.475626,0.,0.,1.632489,1.632489|0.,1.355565,0.,0.,0.,0.,0.,0.,0.,0.,0.,0.,0.,0.,0.,1.187705,0.|0.,0.,0.,1.705954,0.,0.,0.,0.,0.,0.,0.,0.,0.,0.,0.,0.,0.|0.,0.,0.,0.,0.,0.130356,0.,0.,0.,0.,0.,0.115283,0.,0.,0.753034,0.753034|0.,0.214664,0.,0.,0.,0.,0.,0.,0.,0.,0.,0.,0.,0.,0.,0.391903,0.|0.,0.,0.,0.395221,0.,0.,0.,0.,0.,0.,0.,0.,0.,0.,0.,0.,0.
G|0.,0.,0.,0.,0.,0.,0.,0.,0.,0.,0.,0.,0.,0.,0.,0.,0.,1.154189,0.,0.,0.,0.,0.,0.,0.,0.,0.,0.,0.,1.531688,0.,0.,0.,0.,0.|||0.,0.,0.,0.,0.,0.,0.,0.,0.,0.,0.,0.,0.,0.,0.,0.,0.,0.145836,0.,0.,0.,0.,0.,0.,0.,0.,0.,0.,0.,0.556977,0.,0.,0.,0.,0.||
H|0.,0.,0.,0.,0.,0.|0.,0.,0.,0.,0.,0.,0.,0.,0.|0.,0.,0.,0.,0.,0.,0.,0.,0.|0.,0.,0.,0.,0.,0.|0.,0.,0.,0.,0.,0.,0.,0.,0.|0.,0.,0.,0.,0.,0.,0.,0.,0.
I|0.991992,0.,0.,0.,0.,0.,0.,0.,0.,1.147401,0.,0.,1.293265,0.,0.|1.467211,0.881958,1.43586,0.,0.,0.,0.,0.,0.,0.,0.,0.,0.,0.,0.,1.568455,0.,0.,0.,0.,0.,0.,0.,0.||0.026105,0.,0.,0.,0.,0.,0.,0.,0.,0.169832,0.,0.,0.313519,0.,0.|0.251522,0.019894,0.097163,0.,0.,0.,0.,0.,0.,0.,0.,0.,0.,0.,0.,0.509606,0.,0.,0.,0.,0.,0.,0.,0.|
L|0.,0.,0.,0.,0.,0.,0.,0.,0.,0.,0.,0.,0.,0.,0.,0.,0.,0.,0.887407,0.,0.,0.,0.,0.,0.,0.|0.,1.358454,0.,0.,0.,1.243407,1.287176,0.,0.,0.,0.,0.,0.,0.,0.,1.277769,0.,1.14255,0.,0.,0.,0.,0.,0.,0.,0.,0.,0.,1.463168,0.,0.,0.,1.317236,0.,0.,0.,0.,1.292126,0.,0.,0.,0.,0.,0.,0.,0.,0.||0.,0.,0.,0.,0.,0.,0.,0.,0.,0.,0.,0.,0.,0.,0.,0.,0.,0.,0.041831,0.,0.,0.,0.,0.,0.,0.|0.,0.071498,0.,0.,0.,0.196903,0.351048,0.,0.,0.,0.,0.,0.,0.,0.,0.406993,0.,0.311605,0.,0.,0.,0.,0.,0.,0.,0.,0.,0.,0.480102,0.,0.,0.,0.345941,0.,0.,0.,0.,0.426358,0.,0.,0.,0.,0.,0.,0.,0.,0.|
K|0.,0.,0.,0.,0.,0.,0.|0.,0.,1.186553,0.,0.,0.,0.|0.,0.,0.,0.,1.715408,0.,0.,0.,0.,0.,0.,0.,0.|0.,0.,0.,0.,0.,0.,0.|0.,0.,0.334764,0.,0.,0.,0.|0.,0.,0.,0.,0.586143,0.,0.,0.,0.,0.,0.,0.,0.
M|0.,0.,0.,0.,0.,0.,0.,0.,0.,0.,0.,0.|0.,1.988273,0.,0.,0.,0.,0.,1.140798,1.337125,1.654313,0.,0.,0.,0.,0.,0.,0.,1.715731,1.715731,0.,0.,0.,0.,1.458808,0.||0.,0.,0.,0.,0.,0.,0.,0.,0.,0.,0.,0.|0.,0.149494,0.,0.,0.,0.,0.,0.035762,0.276647,0.287973,0.,0.,0.,0.,0.,0.,0.,0.214466,0.214466,0.,0.,0.,0.,0.496093,0.|
F|0.,0.,0.905233,0.,0.,0.,0.,0.,0.,0.,0.,0.,0.,1.243458,0.|0.,0.,0.,0.930976,0.,0.,0.,0.,0.,0.,0.,0.,0.,0.,0.,0.,0.,2.432151,0.,0.,0.,0.,1.695944,1.21026,0.,0.,0.,2.432151,0.,0.,0.,0.||0.,0.,0.069021,0.,0.,0.,0.,0.,0.,0.,0.,0.,0.,0.100481,0.|0.,0.,0.,0.122856,0.,0.,0.,0.,0.,0.,0.,0.,0.,0.,0.,0.,0.,1.449463,0.,0.,0.,0.,0.542474,0.073349,0.,0.,0.,1.449463,0.,0.,0.,0.|
P|0.,0.,0.,0.,0.,0.,0.,0.,0.|0.,0.,0.,1.595997,0.,0.,0.,0.,0.,0.||0.,0.,0.,0.,0.,0.,0.,0.,0.|0.,0.,0.,0.403865,0.,0.,0.,0.,0.,0.|
S|0.,0.,0.,0.,0.,0.,0.,0.,0.,0.,0.,0.,0.||0.,0.,0.,1.251164,0.,0.,0.,0.,1.182415,0.|0.,0.,0.,0.,0.,0.,0.,0.,0.,0.,0.,0.,0.||0.,0.,0.,0.278036,0.,0.,0.,0.,0.277129,0.
T|1.626749,0.,0.,0.,0.,0.,0.,1.796259,0.,0.,0.,0.,0.,0.,0.,0.,0.,0.,0.,0.|0.,0.,0.,0.,0.,0.,0.,0.,0.,0.,1.268842,0.|0.,0.,0.,0.,0.,0.,0.,0.,0.,0.,1.64086,0.,0.,0.,0.,0.|0.185914,0.,0.,0.,0.,0.,0.,0.449065,0.,0.,0.,0.,0.,0.,0.,0.,0.,0.,0.,0.|0.,0.,0.,0.,0.,0.,0.,0.,0.,0.,0.183704,0.|0.,0.,0.,0.,0.,0.,0.,0.,0.,0.,0.403309,0.,0.,0.,0.,0.
W|0.,0.,0.,0.,0.,0.,0.,0.,0.,0.,0.|0.884479,1.804483,0.,0.,0.,1.872955,0.,0.,0.,1.872955,1.366587,0.,0.|0.,0.,0.,0.,0.,0.,0.|0.,0.,0.,0.,0.,0.,0.,0.,0.,0.,0.|0.166999,0.589343,0.,0.,0.,0.851343,0.,0.,0.,0.851343,0.561359,0.,0.|0.,0.,0.,0.,0.,0.,0.
Y|0.,0.,0.,0.,0.,0.,0.,0.,0.,0.,0.|0.,0.,0.,0.,1.561587,0.,0.,0.,0.,0.,0.,0.,0.,0.,1.556735,0.,0.|1.33938,0.,0.,0.,0.,0.,0.,0.,0.,0.,0.,0.,0.,0.,0.,0.,0.,0.,0.|0.,0.,0.,0.,0.,0.,0.,0.,0.,0.,0.|0.,0.,0.,0.,0.09393,0.,0.,0.,0.,0.,0.,0.,0.,0.,0.566085,0.,0.|0.263817,0.,0.,0.,0.,0.,0.,0.,0.,0.,0.,0.,0.,0.,0.,0.,0.,0.,0.
V|0.,0.,0.,0.,0.,0.,0.,0.,0.,0.,0.,0.,0.,0.,0.,0.,0.,0.|0.95084,0.,0.,0.,0.,0.,0.,0.,0.,0.,1.460463,0.,0.,1.511102,1.174161,1.505125,1.591426,1.822273,0.,1.302933,0.,1.140187,1.170319,0.,1.140187,0.,0.,0.,0.,0.,0.,0.,0.,0.,0.,0.||0.,0.,0.,0.,0.,0.,0.,0.,0.,0.,0.,0.,0.,0.,0.,0.,0.,0.|0.271668,0.,0.,0.,0.,0.,0.,0.,0.,0.,0.874446,0.,0.,0.503701,0.147857,0.599945,0.612087,0.688131,0.,0.296335,0.,0.320678,0.073145,0.,0.320678,0.,0.,0.,0.,0.,0.,0.,0.,0.,0.,0.|
```
