## Supplementary Data 3 for "Pharmacological proximities in the GPCR family discovered using contact-informed amino-acid and binding pocket similarities": f1296.bsv

```
res|B|C|P|wB|wC|wP
A|0.,0.,0.,0.,1.528893,0.,0.,0.,1.011515,0.,0.,0.,0.,0.,0.,0.,0.,0.,0.,0.|0.,0.,1.641356,0.,0.,0.795024,0.,0.,0.,0.,0.,0.,1.405423,0.,0.,0.||0.,0.,0.,0.,0.250554,0.,0.,0.,0.142244,0.,0.,0.,0.,0.,0.,0.,0.,0.,0.,0.|0.,0.,0.830221,0.,0.,0.074533,0.,0.,0.,0.,0.,0.,0.211776,0.,0.,0.|
R|0.,0.,0.,2.005197,1.486197,0.|0.,0.,0.,0.,0.91206,0.,2.165456,2.165456|1.466653,1.058496,0.,0.,0.,0.,0.,0.,0.,0.,0.,0.,0.,0.,0.|0.,0.,0.,1.080926,0.721867,0.|0.,0.,0.,0.,0.277893,0.,1.995313,1.995313|0.032353,0.015566,0.,0.,0.,0.,0.,0.,0.,0.,0.,0.,0.,0.,0.
N|0.,0.,0.,0.,0.,0.,0.,0.,0.,0.,0.|0.,0.,0.,0.,0.,0.,0.,0.,0.,0.,0.|0.,0.,0.,0.,0.,0.,0.,0.,0.,0.,0.,0.,0.,0.,0.,0.,0.,0.,0.,0.,0.,0.,0.,0.,0.,0.,0.,0.|0.,0.,0.,0.,0.,0.,0.,0.,0.,0.,0.|0.,0.,0.,0.,0.,0.,0.,0.,0.,0.,0.|0.,0.,0.,0.,0.,0.,0.,0.,0.,0.,0.,0.,0.,0.,0.,0.,0.,0.,0.,0.,0.,0.,0.,0.,0.,0.,0.,0.
D|0.,0.,0.,0.,0.,0.,0.,0.,0.,1.916673,0.,0.,0.,0.,0.,0.,1.478519,0.,0.,0.,0.|0.,0.,0.,0.,0.,1.28374,0.,0.,0.,0.,0.,0.,0.,1.261299,0.,0.,0.,0.|0.,0.,0.,0.,0.,0.,0.,0.,0.,0.,0.,0.,0.,0.,0.,0.,0.,0.,0.,0.,0.,0.,0.,0.,0.,0.,0.|0.,0.,0.,0.,0.,0.,0.,0.,0.,0.076667,0.,0.,0.,0.,0.,0.,0.321686,0.,0.,0.,0.|0.,0.,0.,0.,0.,0.05135,0.,0.,0.,0.,0.,0.,0.,0.100271,0.,0.,0.,0.|0.,0.,0.,0.,0.,0.,0.,0.,0.,0.,0.,0.,0.,0.,0.,0.,0.,0.,0.,0.,0.,0.,0.,0.,0.,0.,0.
C|0.,0.,1.936756,0.,0.,0.,0.|0.,0.|0.,0.,0.,0.,0.,0.,0.,0.|0.,0.,0.29168,0.,0.,0.,0.|0.,0.|0.,0.,0.,0.,0.,0.,0.,0.
Q|0.,0.,0.,0.,0.,0.,0.,0.,0.,0.,0.|0.,0.,0.,0.,0.,0.,0.,0.,0.,0.,0.|0.,0.,0.,0.,0.,0.,0.,0.,0.,1.502887,0.,0.,1.300712,0.|0.,0.,0.,0.,0.,0.,0.,0.,0.,0.,0.|0.,0.,0.,0.,0.,0.,0.,0.,0.,0.,0.|0.,0.,0.,0.,0.,0.,0.,0.,0.,1.030551,0.,0.,0.510994,0.
E|0.,0.,0.,0.,0.,0.,0.,0.,0.,1.564291,0.,0.,0.,0.|0.,0.,0.,0.,0.,0.,0.,0.,1.863203,1.863203|0.,0.,0.,0.,0.,0.,0.,0.,0.,0.,0.,0.,0.,0.,0.,0.,1.671368,0.|0.,0.,0.,0.,0.,0.,0.,0.,0.,0.128572,0.,0.,0.,0.|0.,0.,0.,0.,0.,0.,0.,0.,1.450636,1.450636|0.,0.,0.,0.,0.,0.,0.,0.,0.,0.,0.,0.,0.,0.,0.,0.,0.787931,0.
G|0.,0.,0.,0.,0.,1.245804,0.,0.,0.,0.,0.,0.,0.,0.,0.,0.,0.,0.,0.,0.,0.,0.,0.,0.,0.,0.,0.|||0.,0.,0.,0.,0.,0.334694,0.,0.,0.,0.,0.,0.,0.,0.,0.,0.,0.,0.,0.,0.,0.,0.,0.,0.,0.,0.,0.||
H|0.,0.,0.,0.,0.|0.,0.,0.,0.,0.,0.,1.011557,0.,0.,0.,0.,1.212605|0.,0.,0.,0.,0.,0.,1.453845,0.,0.,0.,0.,1.938721|0.,0.,0.,0.,0.|0.,0.,0.,0.,0.,0.,0.404623,0.,0.,0.,0.,0.242521|0.,0.,0.,0.,0.,0.,0.84994,0.,0.,0.,0.,1.149385
I|0.,0.,0.,0.,0.,0.,0.,0.,0.,0.,0.,0.,0.,0.,0.|0.,0.,0.,0.,0.,0.,0.,0.,0.,1.177608,0.,0.,0.,0.,0.,0.,0.,0.,0.,0.,1.159965,0.,1.532008,0.,0.||0.,0.,0.,0.,0.,0.,0.,0.,0.,0.,0.,0.,0.,0.,0.|0.,0.,0.,0.,0.,0.,0.,0.,0.,0.165417,0.,0.,0.,0.,0.,0.,0.,0.,0.,0.,0.208431,0.,0.942774,0.,0.|
L|1.177885,0.,0.,0.,0.,0.,1.177886,0.,0.,0.,0.,0.,0.,0.,0.,0.,0.|0.,0.,1.801688,0.,0.,0.,0.,0.,0.,0.,1.801688,0.,0.,0.,0.,0.,0.,0.,0.,0.,0.,0.,1.038104,0.,0.,0.,0.,0.,1.084933,0.,0.,1.423535,1.463996,0.,0.,0.,0.,0.,0.||0.349482,0.,0.,0.,0.,0.,0.349483,0.,0.,0.,0.,0.,0.,0.,0.,0.,0.|0.,0.,0.554366,0.,0.,0.,0.,0.,0.,0.,0.554366,0.,0.,0.,0.,0.,0.,0.,0.,0.,0.,0.,0.249145,0.,0.,0.,0.,0.,0.500738,0.,0.,0.265207,0.300821,0.,0.,0.,0.,0.,0.|
K|0.,0.,0.,0.,0.,0.|0.,0.,0.,0.,0.,0.,0.,0.,0.867627,0.,0.,0.,0.,0.,0.|0.,0.,0.,0.,0.,0.,0.,0.,0.,0.,0.,0.,0.|0.,0.,0.,0.,0.,0.|0.,0.,0.,0.,0.,0.,0.,0.,0.13882,0.,0.,0.,0.,0.,0.|0.,0.,0.,0.,0.,0.,0.,0.,0.,0.,0.,0.,0.
M|0.,0.,0.,0.,0.,1.2048,0.,2.081785|0.,0.,0.,0.,0.,1.389791,0.,1.471518,0.,0.,0.,1.184334,0.,0.,0.,1.41611,0.||0.,0.,0.,0.,0.,0.231886,0.,0.302287|0.,0.,0.,0.,0.,0.39412,0.,0.354345,0.,0.,0.,0.619498,0.,0.,0.,0.120272,0.|
F|0.,0.,0.,0.,0.,0.,0.,0.,1.479503,0.,0.,0.|0.,0.,0.,0.,0.,1.276516,0.,0.,0.,0.,0.,0.,0.,0.,0.,0.,0.,0.,0.,1.768619,2.234612,0.,0.,0.,0.,1.980751,1.921412,0.,0.,0.,0.||0.,0.,0.,0.,0.,0.,0.,0.,0.454419,0.,0.,0.|0.,0.,0.,0.,0.,0.590627,0.,0.,0.,0.,0.,0.,0.,0.,0.,0.,0.,0.,0.,1.251638,1.615796,0.,0.,0.,0.,0.551781,1.194021,0.,0.,0.,0.|
P|0.,0.,1.568095,0.,0.,0.,0.,0.,0.,0.,0.,0.|0.,0.,0.,0.,0.,0.,0.,1.4844,0.,1.439824,0.||0.,0.,0.062724,0.,0.,0.,0.,0.,0.,0.,0.,0.|0.,0.,0.,0.,0.,0.,0.,0.662271,0.,0.565645,0.|
S|0.,0.,0.,0.,0.,0.,0.,0.,0.,0.,0.,0.,0.,0.,0.,0.,1.267925||1.106957,0.,0.,0.,0.,0.,0.,0.,0.,0.,0.,0.,0.,0.,0.,0.,0.,0.|0.,0.,0.,0.,0.,0.,0.,0.,0.,0.,0.,0.,0.,0.,0.,0.,0.796981||0.073254,0.,0.,0.,0.,0.,0.,0.,0.,0.,0.,0.,0.,0.,0.,0.,0.,0.
T|0.,1.489478,0.,0.,0.,0.,0.,0.,0.,0.,0.972693,0.|0.,0.,0.,0.,0.,0.|0.,0.,0.,0.,0.,0.,0.,0.,0.,0.|0.,0.311234,0.,0.,0.,0.,0.,0.,0.,0.,0.138956,0.|0.,0.,0.,0.,0.,0.|0.,0.,0.,0.,0.,0.,0.,0.,0.,0.
W|0.,0.,0.,0.,0.|0.,1.703019,0.,0.,0.,0.|0.,0.,0.,0.,0.|0.,0.,0.,0.,0.|0.,0.706269,0.,0.,0.,0.|0.,0.,0.,0.,0.
Y|0.,0.,0.,1.090043,0.,1.090043,0.,0.,1.459194,0.,0.,1.464455|0.,0.,0.,0.,0.,0.,0.,0.,0.,0.,0.,0.,0.,0.,1.503224,2.075046,0.|0.,0.,0.,0.,0.965084,0.,0.,0.,0.,0.,1.176967,0.|0.,0.,0.,0.287484,0.,0.287484,0.,0.,0.467398,0.,0.,0.100305|0.,0.,0.,0.,0.,0.,0.,0.,0.,0.,0.,0.,0.,0.,0.21004,1.304315,0.|0.,0.,0.,0.,0.162718,0.,0.,0.,0.,0.,0.470787,0.
V|1.927377,0.,1.346244,0.,0.,0.,0.,1.482384,0.891465,0.,0.,0.,0.,0.,0.,0.,0.|0.,0.,0.,0.,0.,0.,0.,0.,0.,0.832276,1.134599,0.,0.,0.,0.,0.,1.182624,0.,0.,0.,0.||0.264289,0.,0.05385,0.,0.,0.,0.,0.463245,0.195008,0.,0.,0.,0.,0.,0.,0.,0.|0.,0.,0.,0.,0.,0.,0.,0.,0.,0.169056,0.407746,0.,0.,0.,0.,0.,0.301326,0.,0.,0.,0.|
```
