## Supplementary Data 3 for "Pharmacological proximities in the GPCR family discovered using contact-informed amino-acid and binding pocket similarities": f1298.bsv

```
res|B|C|P|wB|wC|wP
A|1.484931,0.,0.,0.,0.,2.186035,0.|0.,0.,0.,0.,0.825652,0.,0.||0.053033,0.,0.,0.,0.,0.77569,0.|0.,0.,0.,0.,0.159804,0.,0.|
R|0.,0.,0.,0.,0.,0.|0.,0.,0.,0.,0.,0.,0.|0.,0.,0.,0.,0.,0.,0.,0.|0.,0.,0.,0.,0.,0.|0.,0.,0.,0.,0.,0.,0.|0.,0.,0.,0.,0.,0.,0.,0.
N|0.,0.,1.280039,0.,0.|0.,0.,0.,0.|0.,0.,0.,0.,0.,0.|0.,0.,0.03523,0.,0.|0.,0.,0.,0.|0.,0.,0.,0.,0.,0.
D|0.,0.,0.,0.,1.735951|0.,0.,0.,0.,0.|0.,0.,0.,0.,0.,0.,0.,0.,0.|0.,0.,0.,0.,0.615982|0.,0.,0.,0.,0.|0.,0.,0.,0.,0.,0.,0.,0.,0.
C|||0.,0.|||0.,0.
Q|0.,0.|0.,0.|0.,0.|0.,0.|0.,0.|0.,0.
E|0.,0.,0.,0.,0.|0.,1.2066,0.|0.,0.,1.156179,0.,0.,0.|0.,0.,0.,0.,0.|0.,0.071821,0.|0.,0.,0.151404,0.,0.,0.
G|0.,0.,0.,0.,0.,0.,0.|||0.,0.,0.,0.,0.,0.,0.||
H|0.,0.,0.,0.|0.,0.,0.,0.,0.|0.,0.,0.,0.,0.,0.|0.,0.,0.,0.|0.,0.,0.,0.,0.|0.,0.,0.,0.,0.,0.
I|0.,0.,0.,0.|0.,0.,0.,1.311851,1.095372,0.,0.,0.,0.,0.,1.140749,1.62496,0.,0.||0.,0.,0.,0.|0.,0.,0.,0.052153,0.214385,0.,0.,0.,0.,0.,0.294387,0.419344,0.,0.|
L|0.,0.,0.,0.,1.35768,0.,0.|1.841701,1.715144,0.,0.,0.,0.,1.223888,0.,0.,0.,0.,0.,0.,0.,0.||0.,0.,0.,0.,0.257419,0.,0.|0.249722,0.319773,0.,0.,0.,0.,0.385506,0.,0.,0.,0.,0.,0.,0.,0.|
K|0.,0.,0.|0.,1.523048,0.|1.69644,0.|0.,0.,0.|0.,0.054395,0.|0.222153,0.
M|0.,0.,0.,0.,0.|0.,1.612433,0.,0.,0.,0.,0.,0.,0.||0.,0.,0.,0.,0.|0.,0.095978,0.,0.,0.,0.,0.,0.,0.|
F|1.148262,0.,0.,0.|0.,0.,0.,1.062189,1.967645,0.,0.,0.,0.,0.,0.,1.386576,0.||0.041009,0.,0.,0.|0.,0.,0.,0.037935,0.070273,0.,0.,0.,0.,0.,0.,0.26837,0.|
P|0.,0.,0.,0.|0.,0.,0.||0.,0.,0.,0.|0.,0.,0.|
S|0.,0.,0.,0.,0.||0.,0.,0.,1.04172,0.|0.,0.,0.,0.,0.||0.,0.,0.,0.028671,0.
T|0.,0.|0.,0.,0.,0.,0.|0.,0.,0.,0.|0.,0.|0.,0.,0.,0.,0.|0.,0.,0.,0.
W|0.,0.|1.448762,2.197271,0.,0.,0.,0.,1.025302,0.,0.,0.|0.,0.,0.,0.,0.,0.|0.,0.|0.491106,1.19174,0.,0.,0.,0.,0.124279,0.,0.,0.|0.,0.,0.,0.,0.,0.
Y|0.,0.|1.936049,0.,0.,0.,0.,0.,0.,0.,0.|1.90779,0.,0.,0.,0.,0.,0.|0.,0.|0.360958,0.,0.,0.,0.,0.,0.,0.,0.|0.323354,0.,0.,0.,0.,0.,0.
V|0.,0.,0.|1.140251,0.,0.,1.892206,0.,0.,0.,0.,0.,0.,0.||0.,0.,0.|0.120936,0.,0.,0.067579,0.,0.,0.,0.,0.,0.,0.|
```
