## Supplementary Data 3 for "Pharmacological proximities in the GPCR family discovered using contact-informed amino-acid and binding pocket similarities": f1299.bsv

```
res|B|C|P|wB|wC|wP
A|0.,0.,0.,0.,0.,0.,0.,0.,0.,0.,0.,0.,0.,0.,0.,0.,0.,0.|0.,0.,0.,0.,0.,0.,0.,0.,0.,0.,0.,0.,0.,0.,0.,0.,0.,0.||0.,0.,0.,0.,0.,0.,0.,0.,0.,0.,0.,0.,0.,0.,0.,0.,0.,0.|0.,0.,0.,0.,0.,0.,0.,0.,0.,0.,0.,0.,0.,0.,0.,0.,0.,0.|
R|0.,0.,0.,0.,1.674376,0.,0.,0.909416|0.,0.,0.,0.,0.,0.,0.,1.391489,0.,0.,1.326011|0.,0.,0.,0.,0.,0.,0.,0.,0.,2.252092,0.,0.|0.,0.,0.,0.,0.094066,0.,0.,0.100488|0.,0.,0.,0.,0.,0.,0.,1.027561,0.,0.,0.417584|0.,0.,0.,0.,0.,0.,0.,0.,0.,0.692951,0.,0.
N|0.,0.,1.569293,0.,1.478624,0.,0.,0.,0.,0.|0.,0.,0.886742,0.,0.,0.,0.|0.,1.406203,0.,0.,0.,0.,1.325914,0.,0.,0.,0.,0.,0.,0.,0.|0.,0.,0.331607,0.,0.515134,0.,0.,0.,0.,0.|0.,0.,0.102977,0.,0.,0.,0.|0.,0.468734,0.,0.,0.,0.,0.367834,0.,0.,0.,0.,0.,0.,0.,0.
D|0.,0.,0.,0.,0.,0.,1.605705,0.,0.,0.,0.|0.,0.,0.,0.,0.,0.,0.,0.,0.,0.,0.,0.|2.069169,1.397488,0.,0.,0.,1.335266,1.871537,1.822913,0.,0.,0.,0.,0.,0.,0.,0.,0.,0.,0.,1.22404,0.,0.,0.,0.,0.|0.,0.,0.,0.,0.,0.,0.207479,0.,0.,0.,0.|0.,0.,0.,0.,0.,0.,0.,0.,0.,0.,0.,0.|1.237003,0.314435,0.,0.,0.,0.201296,0.674004,0.299239,0.,0.,0.,0.,0.,0.,0.,0.,0.,0.,0.,0.354146,0.,0.,0.,0.,0.
C|0.,0.,0.,1.048729,0.,0.,1.761584,0.,0.|0.,0.,0.,0.,0.,0.,0.,0.,0.|1.176749,0.,0.,0.,0.|0.,0.,0.,0.114705,0.,0.,0.098965,0.,0.|0.,0.,0.,0.,0.,0.,0.,0.,0.|0.085942,0.,0.,0.,0.
Q|0.,0.,0.,0.,0.,0.,0.,1.287491|0.,0.,0.,0.|1.455985,0.,0.,0.,0.,0.,0.,0.,0.|0.,0.,0.,0.,0.,0.,0.,0.054555|0.,0.,0.,0.|0.251331,0.,0.,0.,0.,0.,0.,0.,0.
E|0.,1.675515,0.,0.,0.,0.,0.,0.,0.,0.|0.,0.764879,0.,0.,0.,0.,0.,0.|0.,0.,0.,1.046195,0.,0.,0.,0.,2.032524,0.,0.,0.,0.|0.,0.703998,0.,0.,0.,0.,0.,0.,0.,0.|0.,0.035854,0.,0.,0.,0.,0.,0.|0.,0.,0.,0.094252,0.,0.,0.,0.,1.438402,0.,0.,0.,0.
G|1.643295,0.,0.,0.,0.,0.,0.,0.,0.,0.,0.,0.,0.,0.,0.,0.,0.,0.,0.,0.,0.,0.,0.,0.,0.769247,0.,0.,0.,0.,0.,0.,0.,1.149931,0.,0.,0.,0.|||1.000266,0.,0.,0.,0.,0.,0.,0.,0.,0.,0.,0.,0.,0.,0.,0.,0.,0.,0.,0.,0.,0.,0.,0.,0.089332,0.,0.,0.,0.,0.,0.,0.,0.300751,0.,0.,0.,0.||
H|2.297312,0.,0.,0.,0.,0.|2.497374,0.739629,1.370029,0.,0.,0.,0.,0.,0.,0.,0.,1.475136,0.,0.|2.282049,1.097405,1.818836,1.325379,0.,0.,0.,0.,0.,0.,0.,1.541958,0.,0.|2.147487,0.,0.,0.,0.,0.|1.683013,0.246543,0.274006,0.,0.,0.,0.,0.,0.,0.,0.,0.275025,0.,0.|1.389073,0.365802,0.636593,0.314778,0.,0.,0.,0.,0.,0.,0.,0.300551,0.,0.
I|0.,0.,0.,0.,0.,0.,0.,0.|0.860868,0.,0.,0.,0.,0.931361,0.,0.,0.,0.,0.,0.,0.,0.,0.,0.,0.,0.,0.,0.,0.,0.,1.583969,0.,0.,0.,0.||0.,0.,0.,0.,0.,0.,0.,0.|0.286956,0.,0.,0.,0.,0.120125,0.,0.,0.,0.,0.,0.,0.,0.,0.,0.,0.,0.,0.,0.,0.,0.,0.494198,0.,0.,0.,0.|
L|1.742113,0.,0.,0.,0.,0.,0.,0.,0.,0.,0.,1.361136,0.,0.,0.,0.,0.,0.,1.248544,0.,0.,0.|1.686149,0.,1.800124,0.,0.,0.,0.,1.483208,0.,0.,0.,0.,0.,0.883456,0.,0.,0.,1.014456,0.,0.,0.,0.,0.,0.,0.,0.,1.110274,0.,1.343992,0.,0.|0.|1.060416,0.,0.,0.,0.,0.,0.,0.,0.,0.,0.,0.080292,0.,0.,0.,0.,0.,0.,0.200043,0.,0.,0.|0.916385,0.,0.517536,0.,0.,0.,0.,0.507646,0.,0.,0.,0.,0.,0.210889,0.,0.,0.,0.06839,0.,0.,0.,0.,0.,0.,0.,0.,0.065864,0.,0.393545,0.,0.|0.
K|1.93301,0.,0.,0.,1.481564,0.,0.,0.|0.,0.,0.,1.170898,0.,0.,0.,0.,0.,0.,0.|0.,0.,0.,0.,1.438347,0.,0.,0.,0.,0.,0.,0.|1.176615,0.,0.,0.,0.311253,0.,0.,0.|0.,0.,0.,0.147681,0.,0.,0.,0.,0.,0.,0.|0.,0.,0.,0.,0.129581,0.,0.,0.,0.,0.,0.,0.
M|1.823458,0.,0.,0.,0.,0.,0.,0.,0.,0.,0.,1.286036|1.521184,0.,0.,1.138444,1.733981,1.417713,1.731087,0.,0.,0.,1.142588,0.,1.472148,0.,0.,1.529607||1.387413,0.,0.,0.,0.,0.,0.,0.,0.,0.,0.,0.298417|1.025145,0.,0.,0.275717,0.460589,0.140494,0.249526,0.,0.,0.,0.147638,0.,0.377474,0.,0.,0.752127|
F|0.,0.,0.,0.,0.,0.,0.,0.,0.,0.,0.,0.|0.,2.199236,1.979895,0.,0.,0.,1.955006,0.,0.,0.,0.,0.,2.056371,1.435071,0.,0.,0.,1.116216,0.,1.38672,0.,0.,0.,0.,0.,0.||0.,0.,0.,0.,0.,0.,0.,0.,0.,0.,0.,0.|0.,0.733079,0.879954,0.,0.,0.,0.484658,0.,0.,0.,0.,0.,0.924503,0.064643,0.,0.,0.,0.338466,0.,0.120754,0.,0.,0.,0.,0.,0.|
P|0.,0.,0.,0.,0.,0.|0.,0.,0.,0.,0.,0.,0.||0.,0.,0.,0.,0.,0.|0.,0.,0.,0.,0.,0.,0.|
S|1.606121,0.,0.,0.,0.,0.883628,0.,0.,0.,0.,0.,0.,1.370209,0.,0.,0.,0.,0.,0.,0.,0.,0.,0.|0.|1.341137,1.347844,0.,0.,0.,0.,0.,0.894697,0.,0.,1.27541,0.,0.,0.,0.,0.,0.,0.|0.180251,0.,0.,0.,0.,0.031558,0.,0.,0.,0.,0.,0.,0.267619,0.,0.,0.,0.,0.,0.,0.,0.,0.,0.|0.|0.29204,0.169327,0.,0.,0.,0.,0.,0.048929,0.,0.,0.091921,0.,0.,0.,0.,0.,0.,0.
T|1.143235,0.,0.,0.,1.742968,0.,0.990912,1.843116,0.,0.,1.235712,0.,0.,0.,0.,1.941796,0.,0.,1.240441,0.|1.793697,0.,0.,0.,0.,0.,0.,0.,0.,1.627715,1.063493,1.5518,0.,0.,0.,0.,0.,1.204078,0.|0.,0.,0.,0.,0.,0.,0.,0.,0.,1.337146,1.403868,0.,0.,1.591463,0.,0.,1.107166|0.347941,0.,0.,0.,0.347556,0.,0.085156,0.650511,0.,0.,0.027769,0.,0.,0.,0.,0.590306,0.,0.,0.171332,0.|1.072319,0.,0.,0.,0.,0.,0.,0.,0.,0.402357,0.107544,0.159159,0.,0.,0.,0.,0.,0.359228,0.|0.,0.,0.,0.,0.,0.,0.,0.,0.,0.266678,0.575946,0.,0.,0.063659,0.,0.,0.110105
W|0.,0.,2.004858|0.,0.,2.000191,0.,2.427101,0.,0.,0.,0.,0.|0.,0.885595,0.,0.,0.|0.,0.,0.897202|0.,0.,0.607201,0.,0.938207,0.,0.,0.,0.,0.|0.,0.070699,0.,0.,0.
Y|0.,0.,0.,0.81413,0.,0.,0.,0.,0.,0.|0.,0.,0.,0.,0.,1.656715,0.,0.,0.,0.,0.,0.,0.,2.078661,0.,2.111475,0.,0.,0.,0.,0.,0.,1.888251,0.,0.,0.|0.,0.,1.125362,0.,0.,0.,0.,0.,0.,0.,0.,0.,0.,0.,0.,0.,0.,0.,1.239598,0.,0.,0.|0.,0.,0.,0.007269,0.,0.,0.,0.,0.,0.|0.,0.,0.,0.,0.,0.455597,0.,0.,0.,0.,0.,0.,0.,0.990612,0.,0.869431,0.,0.,0.,0.,0.,0.,0.667669,0.,0.,0.|0.,0.,0.365743,0.,0.,0.,0.,0.,0.,0.,0.,0.,0.,0.,0.,0.,0.,0.,0.369825,0.,0.,0.
V|0.,0.,0.,0.,0.,0.,0.,0.,0.,0.,0.,0.767845,0.,0.,0.|1.722706,0.,0.,0.,0.,0.,0.,0.,0.,0.,0.,0.,0.,0.,0.,0.,0.,0.,0.,0.,1.540742,0.,0.,0.,0.||0.,0.,0.,0.,0.,0.,0.,0.,0.,0.,0.,0.061428,0.,0.,0.|0.624481,0.,0.,0.,0.,0.,0.,0.,0.,0.,0.,0.,0.,0.,0.,0.,0.,0.,0.,0.,0.628623,0.,0.,0.,0.|
```
