## Supplementary Data 3 for "Pharmacological proximities in the GPCR family discovered using contact-informed amino-acid and binding pocket similarities": f1300.bsv

```
res|B|C|P|wB|wC|wP
A|0.,0.|0.,0.,0.,0.||0.,0.|0.,0.,0.,0.|
R|1.636865|0.,0.,1.489763,0.,0.|0.,1.900691,0.,0.,1.476064,0.,0.,0.|0.272811|0.,0.,0.413823,0.,0.|0.,1.059402,0.,0.,0.288013,0.,0.,0.
N|0.929394||0.,0.,0.,0.|0.076538||0.,0.,0.,0.
D||0.,0.|0.,0.,0.,0.,0.,0.,0.,0.||0.,0.|0.,0.,0.,0.,0.,0.,0.,0.
C|1.617236,0.,0.||0.,0.,0.|0.359386,0.,0.||0.,0.,0.
Q|1.044724|0.|1.060151,1.333934|0.098327|0.|0.062362,0.08606
E|0.,0.,1.685911,0.|0.,0.,0.|0.,0.,0.,0.,0.|0.,0.,0.328958,0.|0.,0.,0.|0.,0.,0.,0.,0.
G|0.,1.518095,0.|||0.,0.296214,0.||
H|0.|0.,0.,0.,1.015774,0.,0.,0.,0.|1.850436,1.724487,1.842003,1.732061,0.,0.,1.149447,1.626632,1.656627,0.,0.,0.|0.|0.,0.,0.,0.319243,0.,0.,0.,0.|1.04858,1.092175,1.535003,0.923766,0.,0.,0.191574,1.057311,0.85198,0.,0.,0.
I|2.073997,0.|1.369889,0.,0.||0.404682,0.|0.30621,0.,0.|
L|0.,1.507414,0.94914,0.,0.,0.,0.,0.|0.,0.,0.,1.628537,0.,0.,0.,0.,0.,0.||0.,0.837452,0.078164,0.,0.,0.,0.,0.|0.,0.,0.,0.498141,0.,0.,0.,0.,0.,0.|
K|0.,0.,0.,0.|0.,0.,0.,0.|0.,0.,0.,0.|0.,0.,0.,0.|0.,0.,0.,0.|0.,0.,0.,0.
M||0.|||0.|
F|0.,1.331533,0.|0.,1.233984,0.,0.,0.,1.839637,0.,0.||0.,0.259811,0.|0.,0.616992,0.,0.,0.,0.53843,0.,0.|
P|0.,0.|0.,0.,0.,0.||0.,0.|0.,0.,0.,0.|
S|0.,0.||1.789937,0.,0.,0.,0.,1.255276,0.|0.,0.||0.469492,0.,0.,0.,0.,0.177215,0.
T|0.|0.,0.|0.,0.,0.|0.|0.,0.|0.,0.,0.
W||0.|||0.|
Y|0.,0.,0.,0.|1.162512,0.,2.126119,0.,0.,0.,0.,0.,0.,0.,0.,0.,0.|1.37487,0.,0.,0.,0.,0.,0.,0.,0.,0.|0.,0.,0.,0.|0.581256,0.,0.906215,0.,0.,0.,0.,0.,0.,0.,0.,0.,0.|0.687435,0.,0.,0.,0.,0.,0.,0.,0.,0.
V|0.,0.|0.,0.,0.,0.,0.,0.,0.||0.,0.|0.,0.,0.,0.,0.,0.,0.|
```
