## Supplementary Data 3 for "Pharmacological proximities in the GPCR family discovered using contact-informed amino-acid and binding pocket similarities": f1302.bsv

```
res|B|C|P|wB|wC|wP
A|0.,0.,0.,0.,0.,0.,0.,0.,0.|0.,0.,0.,0.,0.,0.,0.,0.,0.,0.,0.,1.203451,0.||0.,0.,0.,0.,0.,0.,0.,0.,0.|0.,0.,0.,0.,0.,0.,0.,0.,0.,0.,0.,0.120871,0.|
R|0.,0.,0.,1.486197,1.494227,0.|0.,2.165456,2.165456,0.|0.,0.,0.,0.,0.,0.,1.068529,0.,0.,0.|0.,0.,0.,0.721867,0.293625,0.|0.,1.995313,1.995313,0.|0.,0.,0.,0.,0.,0.,0.137382,0.,0.,0.
N|0.,0.,0.,1.404297|0.,0.,0.,0.,0.|0.,0.,0.,0.,0.,0.,0.,1.614236,0.,0.,0.,1.531454,0.,0.|0.,0.,0.,0.091984|0.,0.,0.,0.,0.|0.,0.,0.,0.,0.,0.,0.,0.772026,0.,0.,0.,0.187252,0.,0.
D|0.,0.,0.,0.,0.,0.,0.,0.,0.,1.396283,0.,0.,0.,1.824361,0.|0.,0.,0.,0.,0.,0.,0.,0.,0.,0.,0.,0.,1.096884,0.|1.769719,0.,0.,0.,0.,0.,0.,1.749868,1.871537,0.,0.,0.,0.,0.,0.,0.,0.,0.,0.,2.230324,0.,0.,1.885525,0.,0.,0.,0.,0.,0.,0.|0.,0.,0.,0.,0.,0.,0.,0.,0.,0.363458,0.,0.,0.,0.334599,0.|0.,0.,0.,0.,0.,0.,0.,0.,0.,0.,0.,0.,0.153276,0.|0.364615,0.,0.,0.,0.,0.,0.,0.45139,0.674004,0.,0.,0.,0.,0.,0.,0.,0.,0.,0.,1.170799,0.,0.,0.901773,0.,0.,0.,0.,0.,0.,0.
C|0.,0.,0.|0.|0.,0.,0.|0.,0.,0.|0.|0.,0.,0.
Q|1.465748,0.,0.|2.668497,0.,0.,0.,0.|2.253926,0.,1.528406,0.,1.300712,0.,0.,0.|0.789249,0.,0.|1.436883,0.,0.,0.,0.|2.253926,0.,0.563621,0.,0.510994,0.,0.,0.
E|0.,0.,0.993147,0.|0.,0.,0.,0.,0.,0.,1.863203,1.863203,0.|0.,0.,0.,0.,0.,1.671368,0.,0.,0.,0.,0.|0.,0.,0.042563,0.|0.,0.,0.,0.,0.,0.,1.450636,1.450636,0.|0.,0.,0.,0.,0.,0.787931,0.,0.,0.,0.,0.
G|1.729897,1.884979,0.,0.,0.,0.,1.837727,0.,0.,0.,0.,0.,0.,0.,0.,0.,0.,0.,0.,0.,0.,0.,0.,0.,0.,0.,0.,0.,0.,0.,0.,0.,0.,0.,0.,0.,0.,0.,0.,0.|||0.310049,0.628326,0.,0.,0.,0.,0.594106,0.,0.,0.,0.,0.,0.,0.,0.,0.,0.,0.,0.,0.,0.,0.,0.,0.,0.,0.,0.,0.,0.,0.,0.,0.,0.,0.,0.,0.,0.,0.,0.,0.||
H|0.,0.,0.|0.,1.212605,0.,0.|0.,0.,0.,0.,1.938721,0.,0.,0.|0.,0.,0.|0.,0.242521,0.,0.|0.,0.,0.,0.,1.149385,0.,0.,0.
I|0.,0.,0.,0.,0.,0.,0.,0.|1.211284,1.32868,0.,0.,0.,0.,0.,0.,0.,0.,0.,0.,0.,0.,0.,0.,1.873418,0.,0.,0.,0.,0.,0.,0.,0.,0.||0.,0.,0.,0.,0.,0.,0.,0.|0.156229,0.253718,0.,0.,0.,0.,0.,0.,0.,0.,0.,0.,0.,0.,0.,0.,0.166526,0.,0.,0.,0.,0.,0.,0.,0.,0.|
L|0.,0.,0.,0.,0.,0.,0.,0.,0.,0.,0.,0.|0.,0.,0.,0.,1.378922,0.,0.,0.,0.,0.,0.,0.,0.,0.,0.,0.,1.273159,0.,0.,0.,0.,0.,0.,0.,0.,0.,0.,0.,0.||0.,0.,0.,0.,0.,0.,0.,0.,0.,0.,0.,0.|0.,0.,0.,0.,0.325675,0.,0.,0.,0.,0.,0.,0.,0.,0.,0.,0.,0.425307,0.,0.,0.,0.,0.,0.,0.,0.,0.,0.,0.,0.|
K|0.,0.,0.,0.,0.|0.,0.,0.,0.,0.|0.,0.,0.,0.,0.,0.,0.,0.,0.|0.,0.,0.,0.,0.|0.,0.,0.,0.,0.|0.,0.,0.,0.,0.,0.,0.,0.,0.
M|0.,0.,0.,0.,0.|1.717702,1.765066,2.714475,0.,0.,0.,0.,0.,1.616546,0.,0.||0.,0.,0.,0.,0.|0.8474,0.156895,0.129261,0.,0.,0.,0.,0.,0.472963,0.,0.|
F|0.,0.,0.,0.,0.,0.,0.,0.,0.,0.,1.479503,0.,0.,0.|0.,1.528217,0.,0.,0.,0.,0.,0.,0.,0.,0.,0.,0.,0.,0.,0.,2.137648,0.,0.,0.,0.,0.,0.,0.,1.921412,0.,0.,0.,0.,0.,0.||0.,0.,0.,0.,0.,0.,0.,0.,0.,0.,0.454419,0.,0.,0.|0.,0.245743,0.,0.,0.,0.,0.,0.,0.,0.,0.,0.,0.,0.,0.,0.,0.810832,0.,0.,0.,0.,0.,0.,0.,1.194021,0.,0.,0.,0.,0.,0.|
P|0.,0.,0.,0.,0.,0.,0.,0.,0.,0.,0.,0.,0.,0.,0.|0.,0.,0.,0.,0.,0.,0.,0.,0.,0.,0.,0.,1.439824,0.||0.,0.,0.,0.,0.,0.,0.,0.,0.,0.,0.,0.,0.,0.,0.|0.,0.,0.,0.,0.,0.,0.,0.,0.,0.,0.,0.,0.565645,0.|
S|0.,0.,0.,0.,0.,0.,0.,0.,0.,0.,0.,0.,0.,0.,0.,0.,0.,0.,0.,0.,0.||0.,0.,0.,0.,0.,0.,0.,0.,1.195058,1.411613,0.,0.,0.,0.,0.,0.,0.,0.,0.,0.,0.,0.|0.,0.,0.,0.,0.,0.,0.,0.,0.,0.,0.,0.,0.,0.,0.,0.,0.,0.,0.,0.,0.||0.,0.,0.,0.,0.,0.,0.,0.,0.079671,0.08156,0.,0.,0.,0.,0.,0.,0.,0.,0.,0.,0.,0.
T|0.,0.,0.,0.,0.,0.,0.,2.383451,0.,0.,0.,0.,0.,0.,0.,0.|0.,0.,0.,0.,0.,0.,0.,0.,0.,0.,1.031829,0.,0.,1.170826,1.120643,0.|1.362494,0.,0.,0.,2.701577,0.,0.,0.,0.,1.19186,0.,0.,0.946151,0.,0.,0.|0.,0.,0.,0.,0.,0.,0.,0.113498,0.,0.,0.,0.,0.,0.,0.,0.|0.,0.,0.,0.,0.,0.,0.,0.,0.,0.,0.199203,0.,0.,0.534508,0.206888,0.|0.406238,0.,0.,0.,0.128647,0.,0.,0.,0.,0.449908,0.,0.,0.232899,0.,0.,0.
W|1.211757,0.|2.102054,0.,0.,2.515305,0.,1.073583|1.278684,0.,1.227201,0.,0.|0.325939,0.|0.825318,0.,0.,1.476375,0.,0.44595|0.404963,0.,0.560244,0.,0.
Y|0.,0.,0.,0.,0.,0.,0.,0.|0.,0.,0.,1.872618,0.,0.,0.,0.,0.,0.,2.246824,0.,0.,0.,0.,0.845799,0.|0.,0.,0.,0.,0.,0.,0.,0.,1.138744,0.,0.|0.,0.,0.,0.,0.,0.,0.,0.|0.,0.,0.,0.708897,0.,0.,0.,0.,0.,0.,1.269944,0.,0.,0.,0.,0.10711,0.|0.,0.,0.,0.,0.,0.,0.,0.,0.717904,0.,0.
V|0.,0.,0.,0.,0.,0.,0.,0.,0.|0.,0.,0.,0.,0.,0.,0.,0.,0.,1.173023,0.,0.,0.,0.,0.,0.,0.||0.,0.,0.,0.,0.,0.,0.,0.,0.|0.,0.,0.,0.,0.,0.,0.,0.,0.,0.280505,0.,0.,0.,0.,0.,0.,0.|
```
