## Supplementary Data 3 for "Pharmacological proximities in the GPCR family discovered using contact-informed amino-acid and binding pocket similarities": f1304.bsv

```
res|B|C|P|wB|wC|wP
A|0.,0.,0.,0.,0.,0.,0.,0.,0.,0.,0.,0.|0.,0.,0.,0.,0.,0.,0.,0.,0.,0.||0.,0.,0.,0.,0.,0.,0.,0.,0.,0.,0.,0.|0.,0.,0.,0.,0.,0.,0.,0.,0.,0.|
R|0.,0.,0.,0.,0.,0.|0.,0.,0.,0.,0.|0.,0.,1.89748,0.|0.,0.,0.,0.,0.,0.|0.,0.,0.,0.,0.|0.,0.,0.620559,0.
N|0.,0.,0.,0.,0.,0.,0.,0.,0.,0.,0.,0.,1.248546,0.,0.|0.,0.,0.,0.,0.,0.,0.,0.,0.,0.,0.,0.,0.|0.,0.,0.,0.,0.,0.,0.,0.,0.,0.,0.,0.,0.|0.,0.,0.,0.,0.,0.,0.,0.,0.,0.,0.,0.,0.19329,0.,0.|0.,0.,0.,0.,0.,0.,0.,0.,0.,0.,0.,0.,0.|0.,0.,0.,0.,0.,0.,0.,0.,0.,0.,0.,0.,0.
D|0.,2.060624,0.,0.,1.478519,0.,0.,0.|0.,0.910775,0.,0.,0.,0.,0.|0.,0.,0.,0.,0.,0.|0.,0.349917,0.,0.,0.321686,0.,0.,0.|0.,0.097378,0.,0.,0.,0.,0.|0.,0.,0.,0.,0.,0.
C|0.,0.,0.,0.,0.,0.,0.,0.,0.,1.510587,0.,0.|0.,0.|0.,0.,0.,0.,0.,1.516158|0.,0.,0.,0.,0.,0.,0.,0.,0.,0.082166,0.,0.|0.,0.|0.,0.,0.,0.,0.,0.183969
Q|0.,0.,0.,0.,0.,0.|0.,0.,0.,0.,0.,0.|0.,0.,0.,0.,1.511267,0.|0.,0.,0.,0.,0.,0.|0.,0.,0.,0.,0.,0.|0.,0.,0.,0.,0.183375,0.
E|0.,0.,0.,0.,0.,0.,0.,0.,0.,0.|0.,0.,0.,0.,0.,0.,0.|0.,0.,0.,0.,0.,0.,0.,0.,0.,0.|0.,0.,0.,0.,0.,0.,0.,0.,0.,0.|0.,0.,0.,0.,0.,0.,0.|0.,0.,0.,0.,0.,0.,0.,0.,0.,0.
G|0.,0.,0.,0.,0.,0.,0.,0.,0.,0.,0.,0.,1.526636,0.,0.,0.,0.,0.,2.005181,1.791624,0.,0.,0.,0.,0.|||0.,0.,0.,0.,0.,0.,0.,0.,0.,0.,0.,0.,0.338041,0.,0.,0.,0.,0.,0.243306,0.44978,0.,0.,0.,0.,0.||
H|0.,0.,0.,0.,0.,0.,0.,0.|0.,0.,1.389024,0.,0.,0.,1.068221,0.,0.|0.,0.,1.341584,0.,0.,0.,0.890645,0.,0.|0.,0.,0.,0.,0.,0.,0.,0.|0.,0.,0.193471,0.,0.,0.,0.168326,0.,0.|0.,0.,0.148533,0.,0.,0.,0.080968,0.,0.
I|0.,0.,0.,0.,0.,0.,0.,0.,0.,0.,0.|1.330645,0.,0.,0.,0.,0.,0.,0.,0.,0.,1.115733,1.023897,0.||0.,0.,0.,0.,0.,0.,0.,0.,0.,0.,0.|0.099798,0.,0.,0.,0.,0.,0.,0.,0.,0.,0.209623,0.080671,0.|
L|1.270581,0.,0.,0.,0.,0.,0.,0.,0.,0.,0.|1.655249,1.342973,0.,0.,0.,0.,0.,0.,0.,0.,0.,0.,0.,1.535149,1.213626,0.,0.,0.,0.||0.031765,0.,0.,0.,0.,0.,0.,0.,0.,0.,0.|0.354696,0.172668,0.,0.,0.,0.,0.,0.,0.,0.,0.,0.,0.,0.493108,0.257436,0.,0.,0.,0.|
K|0.,0.,0.,0.,0.,0.,0.,0.,0.|0.,0.,0.,0.,1.096874,0.,0.|0.,0.,0.,0.,0.,0.|0.,0.,0.,0.,0.,0.,0.,0.,0.|0.,0.,0.,0.,0.165566,0.,0.|0.,0.,0.,0.,0.,0.
M|0.,0.,0.|0.,0.,0.,0.,0.||0.,0.,0.|0.,0.,0.,0.,0.|
F|0.,0.,0.,0.,0.,0.,0.,0.,0.,0.|0.,0.,0.,0.,0.,0.,0.,0.,0.,0.,1.204639,0.,0.,0.,0.||0.,0.,0.,0.,0.,0.,0.,0.,0.,0.|0.,0.,0.,0.,0.,0.,0.,0.,0.,0.,0.318206,0.,0.,0.,0.|
P|0.|||0.||
S|0.,0.,0.,0.,0.,0.,0.,0.,0.,1.388586,0.,0.||0.,0.,1.504319,0.,0.,0.,0.,0.|0.,0.,0.,0.,0.,0.,0.,0.,0.,0.06972,0.,0.||0.,0.,0.444673,0.,0.,0.,0.,0.
T|0.,0.,0.,0.971243|0.,0.,0.,0.,1.634332,0.,0.,0.|0.,0.,1.412939,0.,0.|0.,0.,0.,0.171037|0.,0.,0.,0.,0.052532,0.,0.,0.|0.,0.,0.035323,0.,0.
W|0.,0.,0.,0.,0.,0.|0.,0.,0.,0.,0.,0.,0.,0.,0.|0.,0.,0.,0.,0.,0.,0.|0.,0.,0.,0.,0.,0.|0.,0.,0.,0.,0.,0.,0.,0.,0.|0.,0.,0.,0.,0.,0.,0.
Y|0.,0.,0.,1.171053,0.676801,0.|0.,0.,0.,2.134699,1.359394,1.315482,0.,0.,0.|0.,0.,0.,0.,0.,0.|0.,0.,0.,0.220953,0.004257,0.|0.,0.,0.,0.818973,0.401833,0.322665,0.,0.,0.|0.,0.,0.,0.,0.,0.
V|0.,0.,1.767995,0.,0.,0.,0.,0.,0.,0.|0.,0.,1.200067,0.,0.,0.,0.,0.,0.,1.06613,0.,0.,0.,0.||0.,0.,0.012629,0.,0.,0.,0.,0.,0.,0.|0.,0.,0.094291,0.,0.,0.,0.,0.,0.,0.174458,0.,0.,0.,0.|
```
