## Supplementary Data 3 for "Pharmacological proximities in the GPCR family discovered using contact-informed amino-acid and binding pocket similarities": f1311.bsv

```
res|B|C|P|wB|wC|wP
A|0.,0.,0.,0.,0.,0.,0.,0.,0.,0.,0.,1.043003,0.,0.,0.,0.,0.,0.,0.,0.,0.,0.,0.,0.,0.,0.,0.,0.,0.,0.,0.,0.,0.,0.,0.,0.,0.,1.270973,0.,0.|0.,0.,0.,0.,0.,0.,0.,0.,0.,0.,0.,0.,1.073894,0.,0.,0.,0.,0.,0.,0.,0.,0.,0.,0.,0.,0.,0.,0.,0.,0.,0.,0.,1.027154,0.,0.,0.,0.||0.,0.,0.,0.,0.,0.,0.,0.,0.,0.,0.,0.129031,0.,0.,0.,0.,0.,0.,0.,0.,0.,0.,0.,0.,0.,0.,0.,0.,0.,0.,0.,0.,0.,0.,0.,0.,0.,0.274679,0.,0.|0.,0.,0.,0.,0.,0.,0.,0.,0.,0.,0.,0.,0.132291,0.,0.,0.,0.,0.,0.,0.,0.,0.,0.,0.,0.,0.,0.,0.,0.,0.,0.,0.,0.068477,0.,0.,0.,0.|
R|1.750588,1.750588,0.,0.,0.,0.,1.753761,0.,0.,0.,1.674376,0.,0.,0.,0.,0.,0.,0.784479|0.,0.,0.,0.,0.,0.,0.,0.,0.,0.,0.,1.621954,0.,0.,0.,0.,0.,0.,0.,0.,0.,0.,0.,0.,0.,0.,0.,0.,0.,0.,0.,0.|0.,0.,0.,0.,0.,0.,0.,0.,0.,0.,0.,0.,0.,0.,0.,0.,0.,0.,0.,2.099055,0.,0.,0.,0.,0.,0.,0.,0.,0.,0.,0.,0.,0.,0.,0.,0.,0.,0.,0.,1.502332,1.158549,0.,0.,0.,0.,0.,0.,0.,0.,0.,0.,0.,0.,0.,0.|0.46097,0.46097,0.,0.,0.,0.,0.143751,0.,0.,0.,0.094066,0.,0.,0.,0.,0.,0.,0.336205|0.,0.,0.,0.,0.,0.,0.,0.,0.,0.,0.,0.540651,0.,0.,0.,0.,0.,0.,0.,0.,0.,0.,0.,0.,0.,0.,0.,0.,0.,0.,0.,0.|0.,0.,0.,0.,0.,0.,0.,0.,0.,0.,0.,0.,0.,0.,0.,0.,0.,0.,0.,0.932913,0.,0.,0.,0.,0.,0.,0.,0.,0.,0.,0.,0.,0.,0.,0.,0.,0.,0.,0.,0.224157,0.114016,0.,0.,0.,0.,0.,0.,0.,0.,0.,0.,0.,0.,0.,0.
N|0.,0.,0.,0.,0.,0.,0.,0.,1.358978,0.,0.,0.,0.,0.,0.,1.931744,0.,0.,0.,0.,0.,0.,0.,0.,0.,0.|0.,0.,0.,0.976537,0.,0.,0.,0.|0.,0.,0.,0.,0.,2.005051,0.,0.,0.,0.,0.,0.,0.,0.,0.,1.467952,0.,0.,0.,0.,0.,0.,0.,0.,0.,0.,0.,0.|0.,0.,0.,0.,0.,0.,0.,0.,0.009848,0.,0.,0.,0.,0.,0.,0.15834,0.,0.,0.,0.,0.,0.,0.,0.,0.,0.|0.,0.,0.,0.27126,0.,0.,0.,0.|0.,0.,0.,0.,0.,0.212991,0.,0.,0.,0.,0.,0.,0.,0.,0.,0.57087,0.,0.,0.,0.,0.,0.,0.,0.,0.,0.,0.,0.
D|0.,0.,0.,0.,0.,0.,0.,0.,0.,1.816014,0.,0.,0.,0.,0.,1.593062,1.714022,0.,0.,0.,1.822252,0.,1.605705,0.,0.,0.,0.,0.,0.,0.,0.,2.332445,2.553433|0.,0.,0.,0.,0.,0.,0.,0.,0.,0.,0.,0.,0.,0.,1.072724,0.,1.173759,0.,0.908126,0.,0.,0.,0.,0.,0.|0.,0.,0.,0.,0.,0.,0.,0.,0.,0.,0.,0.,0.,0.,0.,1.672534,0.,0.,0.,0.,0.,0.,0.,0.,0.,0.,1.705439,1.698936,0.,0.,0.,0.,1.524666,0.,1.22404,0.,0.,0.,0.,0.,0.,0.,0.,0.,0.,1.232469,0.|0.,0.,0.,0.,0.,0.,0.,0.,0.,0.580376,0.,0.,0.,0.,0.,0.170685,0.08162,0.,0.,0.,0.04313,0.,0.207479,0.,0.,0.,0.,0.,0.,0.,0.,0.999619,0.877743|0.,0.,0.,0.,0.,0.,0.,0.,0.,0.,0.,0.,0.,0.,0.051082,0.,0.086589,0.,0.069856,0.,0.,0.,0.,0.,0.|0.,0.,0.,0.,0.,0.,0.,0.,0.,0.,0.,0.,0.,0.,0.,0.702569,0.,0.,0.,0.,0.,0.,0.,0.,0.,0.,0.324846,0.384283,0.,0.,0.,0.,0.324781,0.,0.354146,0.,0.,0.,0.,0.,0.,0.,0.,0.,0.,0.528201,0.
C|0.,0.,0.,0.,0.,1.574109,1.761584,0.,0.,0.||0.,0.,1.415797,0.,1.176749,0.,0.,1.497067|0.,0.,0.,0.,0.,0.129025,0.098965,0.,0.,0.||0.,0.,0.510504,0.,0.085942,0.,0.,0.514617
Q|2.115272,1.298396,0.,0.,0.,0.,0.,0.,0.,0.,0.,0.|1.334126,0.,0.,0.,0.,0.,1.12661,0.,0.,0.,1.399168,0.,0.,0.,0.,0.,0.,0.,0.,0.,1.719989,0.,0.,0.,0.,0.,0.,0.,0.|1.429764,0.,0.,0.,0.,0.,1.756789,0.,0.,1.344744,0.,0.,0.,0.,0.,0.,0.,0.,0.,0.,0.,1.428618,0.,0.,1.428618,0.,0.,0.,0.,0.,0.,0.|1.410181,0.255934,0.,0.,0.,0.,0.,0.,0.,0.,0.,0.|0.119312,0.,0.,0.,0.,0.,0.590129,0.,0.,0.,0.289251,0.,0.,0.,0.,0.,0.,0.,0.,0.,0.050887,0.,0.,0.,0.,0.,0.,0.,0.|0.348723,0.,0.,0.,0.,0.,0.85625,0.,0.,0.459023,0.,0.,0.,0.,0.,0.,0.,0.,0.,0.,0.,0.185974,0.,0.,0.185974,0.,0.,0.,0.,0.,0.,0.
E|0.,0.,0.,0.,0.,0.,0.,0.,1.386907,0.,0.,0.,0.,0.,0.,0.,0.,0.,0.,0.,0.,0.,0.,0.,0.,0.|0.,0.,0.,0.,0.,0.,0.,0.,0.,0.,0.,0.,0.,0.,0.,0.,0.,0.,0.,0.,0.|0.,0.,2.463019,0.,0.,0.,0.,0.,0.,0.,0.,0.,0.,0.,0.,0.,0.,0.,0.,0.,2.275443,0.,0.,0.,0.,0.,0.,0.,0.,0.,0.,0.,0.,0.,0.,0.|0.,0.,0.,0.,0.,0.,0.,0.,0.400344,0.,0.,0.,0.,0.,0.,0.,0.,0.,0.,0.,0.,0.,0.,0.,0.,0.|0.,0.,0.,0.,0.,0.,0.,0.,0.,0.,0.,0.,0.,0.,0.,0.,0.,0.,0.,0.,0.|0.,0.,0.649587,0.,0.,0.,0.,0.,0.,0.,0.,0.,0.,0.,0.,0.,0.,0.,0.,0.,0.588036,0.,0.,0.,0.,0.,0.,0.,0.,0.,0.,0.,0.,0.,0.,0.
G|0.,0.,1.354043,0.,0.,0.,0.,0.,0.,1.968603,1.972472,0.,0.,0.,1.543205,1.968603,1.972472,0.,0.,0.,0.,0.,1.422158,1.6816,2.144436,1.253378,0.,0.,0.,0.,0.,0.,0.,1.565596,0.,0.,0.,0.,0.,0.,0.,0.,0.,0.,0.,0.,0.,0.,0.,0.,0.,0.,0.,0.,0.,0.,0.|||0.,0.,0.307512,0.,0.,0.,0.,0.,0.,0.697342,0.54413,0.,0.,0.,0.507952,0.697342,0.54413,0.,0.,0.,0.,0.,0.282301,0.240229,0.280819,0.164133,0.,0.,0.,0.,0.,0.,0.,0.821296,0.,0.,0.,0.,0.,0.,0.,0.,0.,0.,0.,0.,0.,0.,0.,0.,0.,0.,0.,0.,0.,0.,0.||
H|0.,0.,2.479011,0.,0.,0.,0.,0.,0.,0.,0.,0.,0.,0.,0.,0.,0.,0.|0.,0.,0.,0.,0.,0.,0.,0.,0.,0.,0.,0.,0.,0.,0.,0.,0.,0.,0.,0.,0.,0.,0.,0.,0.,0.,0.,0.,0.,0.,0.,0.,0.,0.,1.905933,0.,0.,0.,1.046737,0.,0.,0.,0.|0.,0.,0.,0.,0.,0.,1.704422,1.635543,0.,0.,0.,0.,0.,0.,1.628888,1.466222,1.832414,0.,0.,0.,0.,0.,0.,0.,0.,0.,0.,0.,0.,0.,0.,0.,0.,0.,0.,0.,0.,0.,0.,0.,2.106121,0.,0.,0.,1.807231,0.,0.,0.,1.964296|0.,0.,0.817818,0.,0.,0.,0.,0.,0.,0.,0.,0.,0.,0.,0.,0.,0.,0.|0.,0.,0.,0.,0.,0.,0.,0.,0.,0.,0.,0.,0.,0.,0.,0.,0.,0.,0.,0.,0.,0.,0.,0.,0.,0.,0.,0.,0.,0.,0.,0.,0.,0.,0.635311,0.,0.,0.,0.066459,0.,0.,0.,0.|0.,0.,0.,0.,0.,0.,0.385134,0.353843,0.,0.,0.,0.,0.,0.,0.053116,0.169997,0.318681,0.,0.,0.,0.,0.,0.,0.,0.,0.,0.,0.,0.,0.,0.,0.,0.,0.,0.,0.,0.,0.,0.,0.,0.709755,0.,0.,0.,0.527826,0.,0.,0.,0.644534
I|0.,0.,0.,0.,0.,0.,1.649285,0.,0.,0.,1.706004,0.,1.852583,0.,0.,0.,0.|1.700999,0.,0.,1.350024,0.,0.,1.912207,0.,0.,0.,1.066988,0.,0.,1.34004,0.,0.,0.,0.,1.938932,1.300215,0.,0.,0.,0.,0.,0.,0.,0.||0.,0.,0.,0.,0.,0.,0.146386,0.,0.,0.,0.776992,0.,0.495379,0.,0.,0.,0.|0.244317,0.,0.,0.009783,0.,0.,0.84987,0.,0.,0.,0.259907,0.,0.,0.134797,0.,0.,0.,0.,1.017459,0.514937,0.,0.,0.,0.,0.,0.,0.,0.|
L|0.,0.,0.928948,0.,0.,0.,0.,0.,0.,0.,0.,0.,0.,0.,0.,0.,0.,0.,0.,0.,0.,0.,0.,0.,0.,0.,0.,1.361136,0.,0.,0.,0.810168,0.,0.,0.,1.207264,1.91102,0.,0.,1.133278,0.|0.,0.,0.,0.,0.,1.329614,0.,0.,0.,1.534247,1.331655,1.118171,1.310112,0.,0.,0.,0.,1.238211,0.,0.,0.,0.,0.,0.,0.,1.051996,0.,1.262121,1.289152,0.,0.,0.,0.,0.,0.,0.,0.,0.,0.,0.,0.,0.,0.,0.,0.,0.,1.311347,0.,0.,0.,1.751738,0.,0.,0.,0.,0.,0.,0.,0.,1.45598,0.,0.,0.,1.014456,0.,0.,0.,0.,0.,0.,1.152828,1.840425,0.,0.,0.,1.191464,0.,0.,0.,0.,0.,0.,0.,1.188888,1.085133,1.027412,0.,0.,0.||0.,0.,0.530827,0.,0.,0.,0.,0.,0.,0.,0.,0.,0.,0.,0.,0.,0.,0.,0.,0.,0.,0.,0.,0.,0.,0.,0.,0.080292,0.,0.,0.,0.048129,0.,0.,0.,0.207844,0.511005,0.,0.,0.485691,0.|0.,0.,0.,0.,0.,0.340927,0.,0.,0.,0.730594,0.190236,0.056378,0.198168,0.,0.,0.,0.,0.256182,0.,0.,0.,0.,0.,0.,0.,0.249442,0.,0.224512,0.40286,0.,0.,0.,0.,0.,0.,0.,0.,0.,0.,0.,0.,0.,0.,0.,0.,0.,0.412558,0.,0.,0.,0.488189,0.,0.,0.,0.,0.,0.,0.,0.,0.043076,0.,0.,0.,0.06839,0.,0.,0.,0.,0.,0.,0.388081,1.002212,0.,0.,0.,0.36224,0.,0.,0.,0.,0.,0.,0.,0.509523,0.310038,0.293546,0.,0.,0.|
K|0.,0.,0.,0.,1.372851,0.858667,0.,0.,0.,0.,0.,0.,0.|0.,1.186553,0.,0.,1.080928,0.,0.,0.,0.,0.,0.,0.,0.,0.,0.,0.,0.,0.,0.,0.,0.,0.,0.|0.,0.,1.715408,0.,0.,0.,0.,1.311477,0.,0.,0.,0.,0.,0.,0.,0.,0.,0.,0.,0.,0.,0.,0.,0.,0.,0.,0.,0.,0.,0.,0.|0.,0.,0.,0.,0.276195,0.030485,0.,0.,0.,0.,0.,0.,0.|0.,0.334764,0.,0.,0.007833,0.,0.,0.,0.,0.,0.,0.,0.,0.,0.,0.,0.,0.,0.,0.,0.,0.,0.|0.,0.,0.586143,0.,0.,0.,0.,0.009503,0.,0.,0.,0.,0.,0.,0.,0.,0.,0.,0.,0.,0.,0.,0.,0.,0.,0.,0.,0.,0.,0.,0.
M|1.090433,0.,0.,0.,0.,0.,0.,0.,0.,0.,1.194784,0.,0.,0.,0.,0.,0.,0.,0.,0.,0.,0.,0.,1.539963|1.58232,0.,0.,0.,1.58232,0.,1.58232,0.,0.,0.,0.,0.,1.34145,0.,1.525075,0.,0.,0.,0.,1.270678,0.,0.,0.,1.142588,0.,0.,0.,0.,0.,0.,2.018736,0.,1.314662,0.||0.059914,0.,0.,0.,0.,0.,0.,0.,0.,0.,0.20679,0.,0.,0.,0.,0.,0.,0.,0.,0.,0.,0.,0.,0.529362|0.562216,0.,0.,0.,0.562216,0.,0.562216,0.,0.,0.,0.,0.,0.318076,0.,0.549907,0.,0.,0.,0.,0.114035,0.,0.,0.,0.147638,0.,0.,0.,0.,0.,0.,0.865173,0.,0.862747,0.|
F|0.,0.,0.,0.,0.,0.,0.,0.,0.,0.,0.,0.,0.,0.,0.,0.,0.,0.,0.,0.,0.,0.,0.,0.,0.,0.,1.302984,0.,0.,0.,2.268848,0.,1.365225,0.,0.906663,1.712898,0.,0.,0.,0.,0.,1.924041|1.636737,0.,0.,1.152857,0.,0.,0.,0.,0.,1.952004,0.,0.,0.,0.,1.339213,0.,0.,0.,0.,0.,0.,0.,0.,2.377642,0.,0.,0.,0.,0.,0.,0.,1.381138,2.365962,0.,0.,2.176273,2.07842,0.,0.,0.,0.,0.,1.707287,0.,0.,0.,1.38672,0.,1.084138,0.,0.,0.,0.,0.,0.,0.,0.,0.,0.,2.310032||0.,0.,0.,0.,0.,0.,0.,0.,0.,0.,0.,0.,0.,0.,0.,0.,0.,0.,0.,0.,0.,0.,0.,0.,0.,0.,0.062047,0.,0.,0.,0.053701,0.,0.053689,0.,0.152607,0.332541,0.,0.,0.,0.,0.,0.824589|0.904863,0.,0.,0.232261,0.,0.,0.,0.,0.,0.738153,0.,0.,0.,0.,0.260286,0.,0.,0.,0.,0.,0.,0.,0.,0.46867,0.,0.,0.,0.,0.,0.,0.,0.279331,0.112665,0.,0.,0.474316,0.186525,0.,0.,0.,0.,0.,0.697058,0.,0.,0.,0.120754,0.,0.343489,0.,0.,0.,0.,0.,0.,0.,0.,0.,0.,0.990014|
P|0.,0.,0.,1.31667,0.,0.,0.,0.,0.,1.412547,0.,0.,0.,0.,0.,0.,0.,0.,0.,1.440502,0.,0.,1.010778,0.,1.423778,0.,0.,0.,0.,0.,2.417955|0.,0.,2.027841,0.,0.,0.,0.,0.,0.,1.244586,0.,0.,0.,1.244586,0.,0.,0.,0.,0.,1.806856,0.,0.994434,0.,0.,0.,0.,0.,0.,0.,0.,0.,0.,0.,1.984574,0.||0.,0.,0.,0.289378,0.,0.,0.,0.,0.,0.081887,0.,0.,0.,0.,0.,0.,0.,0.,0.,0.307523,0.,0.,0.320246,0.,0.417224,0.,0.,0.,0.,0.,0.831172|0.,0.,0.519959,0.,0.,0.,0.,0.,0.,0.067641,0.,0.,0.,0.067641,0.,0.,0.,0.,0.,0.453406,0.,0.374144,0.,0.,0.,0.,0.,0.,0.,0.,0.,0.,0.,0.744215,0.|
S|0.,0.,0.,1.233841,0.,0.,0.,0.,0.,0.,0.,0.,1.658753,0.,0.,0.,0.,0.,0.,0.,0.,0.,0.,0.,0.,0.,0.,0.,0.,0.,0.,1.314324,0.,0.,0.,0.,0.,0.,0.,0.,0.,0.,0.,0.,0.||0.,0.,0.,0.,0.,0.,0.,0.,0.,0.,0.,0.,1.532025,0.,0.,1.857578,0.,0.,0.,0.,0.,0.,0.,0.,0.,0.,0.,0.,0.,0.,0.,0.,0.,0.,0.,0.,0.,0.,0.,0.,1.992082,0.,0.,0.|0.,0.,0.,0.21242,0.,0.,0.,0.,0.,0.,0.,0.,0.478815,0.,0.,0.,0.,0.,0.,0.,0.,0.,0.,0.,0.,0.,0.,0.,0.,0.,0.,0.182135,0.,0.,0.,0.,0.,0.,0.,0.,0.,0.,0.,0.,0.||0.,0.,0.,0.,0.,0.,0.,0.,0.,0.,0.,0.,0.663351,0.,0.,0.643008,0.,0.,0.,0.,0.,0.,0.,0.,0.,0.,0.,0.,0.,0.,0.,0.,0.,0.,0.,0.,0.,0.,0.,0.,1.33843,0.,0.,0.
T|0.,0.,2.000417,2.000417,0.,0.,0.,0.,0.,0.,0.,1.800349,0.,0.,0.,0.,0.,0.,0.,0.,0.,0.,0.,0.,0.,0.|0.,0.,0.,0.,0.,0.,0.,0.,0.,0.,0.,0.,0.,0.,0.,0.,0.,0.,0.,0.,0.,0.,0.,0.,0.,1.209956,0.|0.,0.,0.,0.,0.,0.,0.,0.,0.,0.,0.,0.,0.,0.,0.,0.,0.,0.,0.,0.,1.337146,0.,0.,0.,0.,0.,1.113786,0.,0.913762,0.690816|0.,0.,0.777592,0.777592,0.,0.,0.,0.,0.,0.,0.,0.085731,0.,0.,0.,0.,0.,0.,0.,0.,0.,0.,0.,0.,0.,0.|0.,0.,0.,0.,0.,0.,0.,0.,0.,0.,0.,0.,0.,0.,0.,0.,0.,0.,0.,0.,0.,0.,0.,0.,0.,0.026888,0.|0.,0.,0.,0.,0.,0.,0.,0.,0.,0.,0.,0.,0.,0.,0.,0.,0.,0.,0.,0.,0.266678,0.,0.,0.,0.,0.,0.028287,0.,0.391612,0.197376
W|0.,0.,0.,1.757619,0.,0.,0.,0.,0.,0.,0.,0.,0.,0.,0.,0.,1.644269,0.,0.,0.,0.,0.,0.,0.,0.,0.,0.,0.,0.,0.,0.|0.,0.,0.,1.607392,0.,0.,0.,1.425189,1.607392,1.607392,0.,0.,0.,0.,0.,0.,0.,0.,0.,0.,0.,0.,0.,0.,0.,1.157622,1.527618,0.,0.,0.,0.,0.,1.249056,1.278349,0.,0.,0.,0.,0.,0.,0.,0.,0.,0.,1.664182,0.,0.,0.750963|0.,0.,0.,0.,0.,0.,0.,0.,0.,0.,0.,0.,0.,0.,0.,0.,0.,0.,0.,0.,0.,0.,0.,0.,0.,0.,0.,0.,0.,0.,0.|0.,0.,0.,0.392728,0.,0.,0.,0.,0.,0.,0.,0.,0.,0.,0.,0.,0.351024,0.,0.,0.,0.,0.,0.,0.,0.,0.,0.,0.,0.,0.,0.|0.,0.,0.,0.50047,0.,0.,0.,0.563811,0.50047,0.50047,0.,0.,0.,0.,0.,0.,0.,0.,0.,0.,0.,0.,0.,0.,0.,0.35986,0.389056,0.,0.,0.,0.,0.,0.400338,0.417678,0.,0.,0.,0.,0.,0.,0.,0.,0.,0.,0.517745,0.,0.,0.187741|0.,0.,0.,0.,0.,0.,0.,0.,0.,0.,0.,0.,0.,0.,0.,0.,0.,0.,0.,0.,0.,0.,0.,0.,0.,0.,0.,0.,0.,0.,0.
Y|0.,0.,0.,0.,1.438972,0.,0.,0.,0.,1.588489,0.,0.,0.,0.,0.,0.,0.,0.,0.,1.734543,0.,0.,0.,0.,0.|0.,1.197764,0.,0.,0.,0.,0.,1.197764,0.,1.03754,0.,0.,0.,0.,0.,0.,0.,0.,0.,0.,0.,0.,0.,0.,0.,0.,0.,0.,0.,1.675658,0.,0.,0.,0.,0.,0.,0.,0.,0.,0.,0.,0.,1.417476,0.,0.,0.,0.,1.388685,0.,0.,0.,0.,0.,0.,1.793497,0.,0.,0.,0.,0.,1.793497,0.,0.|0.,0.886985,0.,0.,0.,0.,0.,0.,0.,0.,0.,0.,0.,0.,0.,0.,0.,0.,0.,0.,0.,0.,0.,0.,0.,1.401086,0.,0.,0.,1.391147,1.192007,0.,0.,0.,0.,0.,0.,0.,0.,1.001199,0.,0.,0.,0.,0.,0.,0.,0.,0.,0.,0.,1.330889,0.,0.,0.,0.,0.,0.,0.,0.,0.,1.330889,0.,0.,0.,0.|0.,0.,0.,0.,1.301927,0.,0.,0.,0.,0.617746,0.,0.,0.,0.,0.,0.,0.,0.,0.,0.444755,0.,0.,0.,0.,0.|0.,0.478228,0.,0.,0.,0.,0.,0.478228,0.,0.938726,0.,0.,0.,0.,0.,0.,0.,0.,0.,0.,0.,0.,0.,0.,0.,0.,0.,0.,0.,0.822139,0.,0.,0.,0.,0.,0.,0.,0.,0.,0.,0.,0.,0.645583,0.,0.,0.,0.,0.310292,0.,0.,0.,0.,0.,0.,0.603526,0.,0.,0.,0.,0.,0.603526,0.,0.|0.,0.1657,0.,0.,0.,0.,0.,0.,0.,0.,0.,0.,0.,0.,0.,0.,0.,0.,0.,0.,0.,0.,0.,0.,0.,0.045688,0.,0.,0.,0.38643,0.4018,0.,0.,0.,0.,0.,0.,0.,0.,0.257734,0.,0.,0.,0.,0.,0.,0.,0.,0.,0.,0.,0.371804,0.,0.,0.,0.,0.,0.,0.,0.,0.,0.371804,0.,0.,0.,0.
V|0.,0.,0.,0.,0.,0.,0.,0.,0.,0.,0.997746,0.,0.,0.,2.125073,0.,0.,0.,0.,0.,1.434863,0.,0.,0.,0.,0.,0.,0.,0.,1.171141|1.245839,0.,0.,0.,1.388083,0.,0.,1.460463,0.,0.,1.460463,0.,0.,0.,0.,0.,0.,1.072337,0.,1.072337,0.,0.,0.,0.,0.,0.,1.210233,0.,1.329586,0.,0.,0.,1.265604,0.,0.,0.,0.,0.,0.,0.,0.,1.122414,0.896638,0.||0.,0.,0.,0.,0.,0.,0.,0.,0.,0.,0.143876,0.,0.,0.,0.015399,0.,0.,0.,0.,0.,0.068327,0.,0.,0.,0.,0.,0.,0.,0.,0.197335|0.155308,0.,0.,0.,0.493202,0.,0.,0.874446,0.,0.,0.874446,0.,0.,0.,0.,0.,0.,0.027197,0.,0.027197,0.,0.,0.,0.,0.,0.,0.339953,0.,0.502952,0.,0.,0.,0.331962,0.,0.,0.,0.,0.,0.,0.,0.,0.148011,0.384274,0.|
```
