## Supplementary Data 3 for "Pharmacological proximities in the GPCR family discovered using contact-informed amino-acid and binding pocket similarities": f1314.bsv

```
res|B|C|P|wB|wC|wP
A|1.277994,0.,0.,0.,1.170069,1.430634,0.,0.,0.895113,0.,0.,1.218478,0.,0.,0.,0.,0.,0.,0.,0.,0.,0.,1.024823,0.,0.,0.,0.,1.326082,1.374519,0.,0.,1.374519,0.,0.,0.,1.374519,0.,0.,0.|0.97685,0.,1.302337,0.,0.,0.,1.177657,0.,0.,1.235995,0.,0.,0.,0.,0.,0.,0.,0.,0.,0.,0.,0.,0.,1.216186,1.272016,0.,0.,0.,0.,1.238978,1.048952,0.,0.,1.048952,0.,0.,0.,1.048952,0.,0.,0.||0.452324,0.,0.,0.,0.225803,0.689067,0.,0.,0.048761,0.,0.,0.243696,0.,0.,0.,0.,0.,0.,0.,0.,0.,0.,0.066424,0.,0.,0.,0.,0.198461,0.261813,0.,0.,0.261813,0.,0.,0.,0.261813,0.,0.,0.|0.120734,0.,0.101951,0.,0.,0.,0.155799,0.,0.,0.494398,0.,0.,0.,0.,0.,0.,0.,0.,0.,0.,0.,0.,0.,0.146393,0.223781,0.,0.,0.,0.,0.202282,0.235479,0.,0.,0.235479,0.,0.,0.,0.235479,0.,0.,0.|
R|0.,0.,0.,1.015897,0.,0.,1.439904,1.439904,0.,0.,0.,0.,0.,0.,0.,0.,0.,0.,0.,0.,0.|0.,0.,1.42213,0.,0.,0.,0.,0.,0.,0.,0.,1.375666,0.,0.,0.,1.520208,0.,0.,0.,0.,0.,0.,0.,0.,0.,0.|0.,0.,0.,0.,0.,0.,0.,0.,0.,0.,0.,0.,0.,0.,0.,0.,0.,0.,0.,0.,0.,0.,0.,0.,0.,0.,0.,0.,0.,0.,0.|0.,0.,0.,0.125822,0.,0.,0.263329,0.263329,0.,0.,0.,0.,0.,0.,0.,0.,0.,0.,0.,0.,0.|0.,0.,0.423766,0.,0.,0.,0.,0.,0.,0.,0.,0.171289,0.,0.,0.,0.982676,0.,0.,0.,0.,0.,0.,0.,0.,0.,0.|0.,0.,0.,0.,0.,0.,0.,0.,0.,0.,0.,0.,0.,0.,0.,0.,0.,0.,0.,0.,0.,0.,0.,0.,0.,0.,0.,0.,0.,0.,0.
N|1.853777,1.571045,0.,0.,0.,0.,0.,0.,0.,0.|0.,0.,0.,0.901923,1.336798,0.|0.,0.,0.,0.,0.,0.,1.363706,0.,0.,1.386779,1.546805,0.,0.,0.,0.,0.,0.,0.|1.249737,0.56487,0.,0.,0.,0.,0.,0.,0.,0.|0.,0.,0.,0.134615,0.35914,0.|0.,0.,0.,0.,0.,0.,0.0849,0.,0.,0.351869,0.923466,0.,0.,0.,0.,0.,0.,0.
D|1.731289,0.,0.,0.,0.,0.,0.,0.980067,0.,0.,0.,0.,0.,0.,1.228681,0.|1.131794,0.,0.,0.,0.,0.,0.,0.,0.,0.,0.,0.,0.,0.851356,0.|0.,0.,0.,0.,0.,0.,0.,0.,0.,0.,0.,0.,0.,0.,0.,0.,0.,1.440087,0.,0.,0.,0.,2.091152,2.066084,0.|0.943455,0.,0.,0.,0.,0.,0.,0.052445,0.,0.,0.,0.,0.,0.,0.041792,0.|0.381504,0.,0.,0.,0.,0.,0.,0.,0.,0.,0.,0.,0.,0.005792,0.|0.,0.,0.,0.,0.,0.,0.,0.,0.,0.,0.,0.,0.,0.,0.,0.,0.,0.122324,0.,0.,0.,0.,0.731903,0.678856,0.
C|0.,0.,0.,0.87944,0.,0.,0.,0.,0.,0.,0.,0.,0.,0.,0.,0.922991,0.,0.,0.|0.,0.,0.,1.056014,0.,0.,0.,0.,0.|0.,0.,0.,0.,0.,0.,1.34176,1.222835,0.,0.,0.,0.,0.,0.,0.|0.,0.,0.,0.030798,0.,0.,0.,0.,0.,0.,0.,0.,0.,0.,0.,0.037673,0.,0.,0.|0.,0.,0.,0.049308,0.,0.,0.,0.,0.|0.,0.,0.,0.,0.,0.,0.555872,0.515338,0.,0.,0.,0.,0.,0.,0.
Q|0.,0.,0.,0.,0.,0.,0.,0.,0.,1.145935,0.,0.,0.,1.228735|0.,0.,0.,0.,0.,0.,0.759348,0.,0.,1.777518|0.,0.,0.,0.,1.587092,0.,0.,0.,0.,0.|0.,0.,0.,0.,0.,0.,0.,0.,0.,0.074274,0.,0.,0.,0.041794|0.,0.,0.,0.,0.,0.,0.049217,0.,0.,0.350667|0.,0.,0.,0.,0.450808,0.,0.,0.,0.,0.
E|0.,0.,0.,0.,0.,0.,0.,0.,0.,0.,0.,0.,0.,0.,0.|0.721609,0.,0.,0.,0.,0.,0.,0.,0.,0.,0.|1.007518,0.,0.,0.,0.,0.,0.,0.,0.,0.,0.,0.,0.,0.,0.,0.,0.,0.,0.|0.,0.,0.,0.,0.,0.,0.,0.,0.,0.,0.,0.,0.,0.,0.|0.032432,0.,0.,0.,0.,0.,0.,0.,0.,0.,0.|0.028301,0.,0.,0.,0.,0.,0.,0.,0.,0.,0.,0.,0.,0.,0.,0.,0.,0.,0.
G|0.,0.,0.,0.,0.,0.,0.,0.,0.,0.,1.958732,0.,0.,0.,0.,0.,0.,0.,0.,0.,1.760299,0.,0.,0.,0.,0.,0.,0.,0.,0.,0.,0.,0.,0.,0.,0.,0.,0.,0.,0.,1.378679,1.657733,0.,1.426219,0.|||0.,0.,0.,0.,0.,0.,0.,0.,0.,0.,0.637936,0.,0.,0.,0.,0.,0.,0.,0.,0.,0.095892,0.,0.,0.,0.,0.,0.,0.,0.,0.,0.,0.,0.,0.,0.,0.,0.,0.,0.,0.,0.296295,0.530765,0.,0.271661,0.||
H|0.,0.,0.,1.23675,0.,0.,0.,0.,0.,0.,0.,0.,0.,0.,0.,0.,0.|0.803603,0.,0.,0.,0.,0.,0.,0.,0.,0.,0.,0.,0.,1.145955,0.,0.,0.,1.363646,0.,0.,0.|2.000667,0.,1.849275,0.,0.,1.318815,0.,0.,0.,0.,0.,0.,0.,1.626632,1.656627,0.,0.,1.153244,0.,0.,0.|0.,0.,0.,0.425487,0.,0.,0.,0.,0.,0.,0.,0.,0.,0.,0.,0.,0.|0.054176,0.,0.,0.,0.,0.,0.,0.,0.,0.,0.,0.,0.,0.507494,0.,0.,0.,0.550243,0.,0.,0.|1.348764,0.,0.555716,0.,0.,0.399274,0.,0.,0.,0.,0.,0.,0.,1.057311,0.85198,0.,0.,0.288311,0.,0.,0.
I|0.,0.,0.,0.,0.,1.329232,0.,0.,0.,0.,0.,0.,0.,0.,0.,0.886535,0.,0.,0.,0.,0.,0.6924,0.,0.,0.,0.,0.,0.,0.,0.,0.,0.|1.247974,0.,0.,0.,0.,0.,0.,1.351991,1.552597,0.,0.,0.,0.,0.,0.,0.,1.354347,1.158078,0.,0.,0.,0.,0.,0.976746,0.,1.455618,0.,0.,0.,0.,0.,0.,0.,0.,0.,0.,1.427976,2.409591,0.,0.,0.,0.,1.41317,1.224256,0.,0.,1.111089,0.879089,0.,0.,0.,0.,0.,0.,0.,0.,0.,0.,0.,0.,0.||0.,0.,0.,0.,0.,0.256518,0.,0.,0.,0.,0.,0.,0.,0.,0.,0.044082,0.,0.,0.,0.,0.,0.032971,0.,0.,0.,0.,0.,0.,0.,0.,0.,0.|0.21745,0.,0.,0.,0.,0.,0.,0.379506,0.925861,0.,0.,0.,0.,0.,0.,0.,0.262784,0.535827,0.,0.,0.,0.,0.,0.026399,0.,0.402104,0.,0.,0.,0.,0.,0.,0.,0.,0.,0.,0.726514,0.229485,0.,0.,0.,0.,0.87482,0.27983,0.,0.,0.294779,0.017941,0.,0.,0.,0.,0.,0.,0.,0.,0.,0.,0.,0.,0.|
L|0.,0.,0.,0.,0.,0.,0.,1.52862,0.,1.354715,1.694318,0.,0.,0.,0.,0.,0.,0.,0.,0.,0.,1.060974,0.,0.,0.,0.,0.,0.,0.,0.,0.,0.,1.498929,0.,0.,0.,0.|0.,0.,1.321595,0.,0.,0.,0.,0.,0.,0.,0.,1.094901,1.122189,0.,0.,0.,0.,0.,0.,0.,0.,0.,0.,0.,0.,0.,0.965564,0.913845,1.582642,0.,0.,0.,0.,0.,0.,0.,1.022599,0.,1.250008,0.,0.,1.288224,1.288224,0.,1.037772,1.534131,0.,0.,0.,0.,0.,0.,0.,0.,0.,0.,0.,1.239862,1.445096,1.690372,1.160285,0.,0.,1.198858,0.,1.414381,1.314797,0.,0.,0.,1.208246,0.,0.,0.,0.,1.208246,1.414381,0.,0.,0.||0.,0.,0.,0.,0.,0.,0.,0.041636,0.,0.511781,0.338864,0.,0.,0.,0.,0.,0.,0.,0.,0.,0.,0.098238,0.,0.,0.,0.,0.,0.,0.,0.,0.,0.,0.061181,0.,0.,0.,0.|0.,0.,0.330399,0.,0.,0.,0.,0.,0.,0.,0.,0.172879,0.295313,0.,0.,0.,0.,0.,0.,0.,0.,0.,0.,0.,0.,0.,0.407683,0.182769,0.386868,0.,0.,0.,0.,0.,0.,0.,0.035534,0.,0.359118,0.,0.,0.124051,0.124051,0.,0.163859,0.800709,0.,0.,0.,0.,0.,0.,0.,0.,0.,0.,0.,0.118082,0.275256,0.250425,0.150407,0.,0.,0.433872,0.,0.259784,0.295159,0.,0.,0.,0.090413,0.,0.,0.,0.,0.090413,0.259784,0.,0.,0.|
K|0.,0.,0.,0.,0.,0.,0.,0.,0.|0.,0.,0.,0.,0.,0.,0.,0.,0.,0.,0.,0.,0.|0.,0.,0.,0.,0.,0.,0.,0.,1.476691,0.,0.,0.,0.,0.|0.,0.,0.,0.,0.,0.,0.,0.,0.|0.,0.,0.,0.,0.,0.,0.,0.,0.,0.,0.,0.,0.|0.,0.,0.,0.,0.,0.,0.,0.,0.171045,0.,0.,0.,0.,0.
M|0.,0.,0.,0.92246,0.,0.,0.,0.,0.,0.,0.,0.,1.457366,0.,0.,0.881157,0.,0.|0.,0.,0.,0.,0.,1.153084,0.712207,0.,0.,1.14219,1.486051,0.,1.263731,0.,0.,1.395719,0.,0.,0.,0.,0.,1.574009,0.,0.,0.,0.,0.888161,1.021012,1.085325,0.,0.,0.,0.||0.,0.,0.,0.178019,0.,0.,0.,0.,0.,0.,0.,0.,0.543316,0.,0.,0.16784,0.,0.|0.,0.,0.,0.,0.,0.404591,0.074969,0.,0.,0.533022,0.532317,0.,0.439559,0.,0.,0.093048,0.,0.,0.,0.,0.,0.869847,0.,0.,0.,0.,0.169174,0.047269,0.14069,0.,0.,0.,0.|
F|1.451297,1.234464,0.,0.,0.,0.,0.,0.,0.,0.,0.,0.,0.,0.,0.,0.,0.,0.,0.,0.,0.,0.,0.,0.|0.,0.,0.,0.,0.,0.,0.,0.803887,1.677285,0.,1.582113,0.,1.527952,0.,1.527952,1.245994,1.276516,1.561725,0.,0.,0.,0.,0.,1.917055,1.465766,0.,0.,1.617087,0.,0.,1.200609,0.,0.,0.,0.,1.801806,1.916345,1.149166,0.,0.,0.,0.,0.,0.,0.,0.,0.,0.,0.||0.644115,0.235796,0.,0.,0.,0.,0.,0.,0.,0.,0.,0.,0.,0.,0.,0.,0.,0.,0.,0.,0.,0.,0.,0.|0.,0.,0.,0.,0.,0.,0.,0.08462,0.794503,0.,1.052323,0.,0.416174,0.,0.416174,0.719908,0.590627,0.582733,0.,0.,0.,0.,0.,0.910866,0.30773,0.,0.,0.866297,0.,0.,0.228687,0.,0.,0.,0.,0.858003,1.076803,0.03127,0.,0.,0.,0.,0.,0.,0.,0.,0.,0.,0.|
P|0.,0.,0.,0.,0.,0.,0.,0.,0.|1.405764,1.313996,0.,1.505128,0.,0.,0.,1.34204||0.,0.,0.,0.,0.,0.,0.,0.,0.|0.49325,0.391788,0.,0.507253,0.,0.,0.,0.370659|
S|0.,1.10701,0.,0.,0.846839,0.,0.,0.,0.,0.,0.,1.563827,0.,0.,0.,0.,0.,0.,0.,0.,0.,0.,0.,0.,0.,0.,0.||0.,1.740591,0.,1.370873,0.,0.,0.,0.,0.,0.,0.,0.,0.,0.,0.,0.,0.,0.,0.,0.,0.,0.,0.,0.,0.|0.,0.072682,0.,0.,0.116537,0.,0.,0.,0.,0.,0.,0.206888,0.,0.,0.,0.,0.,0.,0.,0.,0.,0.,0.,0.,0.,0.,0.||0.,0.501079,0.,0.377304,0.,0.,0.,0.,0.,0.,0.,0.,0.,0.,0.,0.,0.,0.,0.,0.,0.,0.,0.,0.,0.
T|0.,0.,0.,0.,0.,0.,0.,0.,0.,0.,0.,0.,0.,0.,0.,0.,0.,0.,0.,0.|0.,0.,0.,1.237197,0.,0.,0.,0.,1.034481,0.,0.,0.,0.,0.,0.,0.,0.,0.,0.,0.,0.,0.,0.,0.,0.,0.,0.|0.,0.,0.,0.,0.,0.,0.,0.,0.,0.,0.,0.,0.,1.216243,0.,0.,0.,0.,1.209171,1.076984,0.,0.,0.,0.,0.|0.,0.,0.,0.,0.,0.,0.,0.,0.,0.,0.,0.,0.,0.,0.,0.,0.,0.,0.,0.|0.,0.,0.,0.178118,0.,0.,0.,0.,0.056353,0.,0.,0.,0.,0.,0.,0.,0.,0.,0.,0.,0.,0.,0.,0.,0.,0.,0.|0.,0.,0.,0.,0.,0.,0.,0.,0.,0.,0.,0.,0.,0.146437,0.,0.,0.,0.,0.207286,0.256425,0.,0.,0.,0.,0.
W|0.,0.,0.,0.|0.,2.430596,0.,1.153909,0.,0.,0.,0.,0.,1.703019,0.,0.,0.,0.,0.,1.478352,1.64481,0.,0.,0.,1.311812|0.,0.,0.,0.,1.319064,0.,0.,0.,0.|0.,0.,0.,0.|0.,1.429762,0.,0.134698,0.,0.,0.,0.,0.,0.706269,0.,0.,0.,0.,0.,0.675818,0.704918,0.,0.,0.,0.330184|0.,0.,0.,0.,0.376875,0.,0.,0.,0.
Y|0.,0.,0.997602,0.,0.,0.,1.527833,0.,0.,0.971734,0.|0.,0.,1.46524,0.,1.463445,2.385799,0.,1.467343,0.,0.,0.,0.,0.,1.990815,0.,0.,0.,0.,1.714173,2.031649,0.,1.264918,2.395817,1.244747,0.|0.,1.37448,0.,0.,1.585567,0.,0.,0.,0.,0.,1.647014,0.,0.,0.,0.,0.,1.742162,1.206167,0.,0.|0.,0.,0.302026,0.,0.,0.,0.271615,0.,0.,0.138819,0.|0.,0.,0.199805,0.,0.436348,1.050627,0.,0.719286,0.,0.,0.,0.,0.,1.061768,0.,0.,0.,0.,0.95504,0.798148,0.,0.542108,0.228173,0.288136,0.|0.,0.180487,0.,0.,0.994865,0.,0.,0.,0.,0.,0.622205,0.,0.,0.,0.,0.,0.663681,0.301542,0.,0.
V|1.663782,0.,1.663782,0.,0.,0.,0.,0.,0.,1.083396,0.,0.,0.,0.,0.,0.984414,0.,0.,0.,0.|0.,0.,0.,1.160719,0.,1.539904,0.,1.160719,0.,1.318032,1.241504,1.119656,0.,0.,0.,0.,0.,1.065832,0.,0.,0.,0.,0.,0.,2.105594,0.775157,0.973349,0.,0.,0.,0.,0.,0.,0.,0.,0.,0.,0.,0.||0.530857,0.,0.530857,0.,0.,0.,0.,0.,0.,0.036113,0.,0.,0.,0.,0.,0.187507,0.,0.,0.,0.|0.,0.,0.,0.329698,0.,0.377486,0.,0.329698,0.,0.351475,0.333538,0.434493,0.,0.,0.,0.,0.,0.086846,0.,0.,0.,0.,0.,0.,0.300799,0.147649,0.1854,0.,0.,0.,0.,0.,0.,0.,0.,0.,0.,0.,0.|
```
