## Supplementary Data 3 for "Pharmacological proximities in the GPCR family discovered using contact-informed amino-acid and binding pocket similarities": f1315.bsv

```
res|B|C|P|wB|wC|wP
A|1.277994,0.,0.,0.,1.430634,0.,0.,1.218478,0.,0.,0.,1.326082,1.374519,0.,0.,1.374519,0.,0.,0.,1.374519,0.,0.,0.|0.97685,0.,1.302337,0.,0.,1.235995,0.,0.,0.,0.,1.238978,1.048952,0.,0.,1.048952,0.,0.,0.,1.048952,0.,0.,0.||0.452324,0.,0.,0.,0.689067,0.,0.,0.243696,0.,0.,0.,0.198461,0.261813,0.,0.,0.261813,0.,0.,0.,0.261813,0.,0.,0.|0.120734,0.,0.101951,0.,0.,0.494398,0.,0.,0.,0.,0.202282,0.235479,0.,0.,0.235479,0.,0.,0.,0.235479,0.,0.,0.|
R|0.,0.,1.015897,0.,0.,0.|0.,0.,1.42213,0.,0.,0.,0.,0.|0.,0.,0.,0.,0.,0.,0.,0.,0.,0.,0.,0.,0.,0.|0.,0.,0.125822,0.,0.,0.|0.,0.,0.423766,0.,0.,0.,0.,0.|0.,0.,0.,0.,0.,0.,0.,0.,0.,0.,0.,0.,0.,0.
N|1.853777,1.571045,0.,0.,0.,0.|0.,0.,0.901923,1.336798,0.|0.,0.,0.,0.,0.,1.386779,1.546805,0.,0.,0.|1.249737,0.56487,0.,0.,0.,0.|0.,0.,0.134615,0.35914,0.|0.,0.,0.,0.,0.,0.351869,0.923466,0.,0.,0.
D|1.731289,0.,0.,0.,1.228681,0.|1.131794,0.,0.,0.,0.851356,0.|0.,0.,0.,0.,2.091152,2.066084|0.943455,0.,0.,0.,0.041792,0.|0.381504,0.,0.,0.,0.005792,0.|0.,0.,0.,0.,0.731903,0.678856
C|0.,0.,0.,0.,0.,0.922991,0.,0.,0.||0.,1.34176,1.222835,0.,0.,0.,0.,0.,0.|0.,0.,0.,0.,0.,0.037673,0.,0.,0.||0.,0.555872,0.515338,0.,0.,0.,0.,0.,0.
Q|0.,0.,0.,0.,1.228735|0.,0.,0.,0.,1.777518|0.,0.,0.,0.,0.|0.,0.,0.,0.,0.041794|0.,0.,0.,0.,0.350667|0.,0.,0.,0.,0.
E|0.,0.,0.,0.,0.,0.|0.721609,0.,0.,0.,0.,0.,0.|1.007518,0.,0.,0.,0.,0.,0.,0.,0.,0.,0.,0.|0.,0.,0.,0.,0.,0.|0.032432,0.,0.,0.,0.,0.,0.|0.028301,0.,0.,0.,0.,0.,0.,0.,0.,0.,0.,0.
G|0.,0.,0.,0.,0.,0.,0.,1.958732,0.,0.,0.,0.,0.,0.,0.,0.,1.426219|||0.,0.,0.,0.,0.,0.,0.,0.637936,0.,0.,0.,0.,0.,0.,0.,0.,0.271661||
H|0.,0.,1.23675,0.,0.,0.,0.,0.|0.803603,0.,0.,0.,0.,0.,0.,1.145955,0.,0.,0.,0.,0.,0.|2.000667,0.,1.849275,0.,1.318815,0.,0.,1.626632,1.656627,0.,0.,0.,0.,0.|0.,0.,0.425487,0.,0.,0.,0.,0.|0.054176,0.,0.,0.,0.,0.,0.,0.507494,0.,0.,0.,0.,0.,0.|1.348764,0.,0.555716,0.,0.399274,0.,0.,1.057311,0.85198,0.,0.,0.,0.,0.
I|0.,0.,0.,0.,0.,0.,0.,0.,0.,0.6924,0.,0.,0.,0.,0.,0.|1.247974,0.,0.,0.,0.,0.,0.,1.552597,0.,0.,0.,0.,0.,0.,1.354347,1.158078,0.,2.409591,1.111089,0.879089,0.,0.,0.,0.,0.,0.,0.,0.,0.,0.,0.,0.,0.||0.,0.,0.,0.,0.,0.,0.,0.,0.,0.032971,0.,0.,0.,0.,0.,0.|0.21745,0.,0.,0.,0.,0.,0.,0.925861,0.,0.,0.,0.,0.,0.,0.262784,0.535827,0.,0.229485,0.294779,0.017941,0.,0.,0.,0.,0.,0.,0.,0.,0.,0.,0.,0.,0.|
L|0.,0.,0.,0.,1.354715,1.694318,0.,0.,0.,0.,0.,0.,0.,0.,0.,0.,0.,1.498929,0.,0.,0.,0.|0.,0.,1.321595,0.,0.,0.,0.,0.,0.,0.,0.,0.965564,0.913845,1.582642,0.,0.,0.,0.,0.,0.,0.,1.239862,1.445096,1.414381,1.314797,0.,0.,0.,1.208246,0.,0.,0.,0.,1.208246,1.414381,0.,0.,0.||0.,0.,0.,0.,0.511781,0.338864,0.,0.,0.,0.,0.,0.,0.,0.,0.,0.,0.,0.061181,0.,0.,0.,0.|0.,0.,0.330399,0.,0.,0.,0.,0.,0.,0.,0.,0.407683,0.182769,0.386868,0.,0.,0.,0.,0.,0.,0.,0.118082,0.275256,0.259784,0.295159,0.,0.,0.,0.090413,0.,0.,0.,0.,0.090413,0.259784,0.,0.,0.|
K|0.,0.|0.,0.,0.,0.,0.|0.,0.,0.,0.|0.,0.|0.,0.,0.,0.,0.|0.,0.,0.,0.
M|0.,0.,0.,0.,0.,0.881157|0.,0.,0.,0.,0.,0.,1.14219,1.486051,0.,0.888161||0.,0.,0.,0.,0.,0.16784|0.,0.,0.,0.,0.,0.,0.533022,0.532317,0.,0.169174|
F|1.451297,1.234464,0.,0.,0.,0.,0.,0.,0.,0.,0.,0.,0.,0.,0.|0.,0.,0.,0.,0.,0.,0.,1.582113,0.,1.245994,1.276516,1.561725,0.,1.617087,1.200609,1.149166,0.,0.,0.,0.,0.,0.,0.,0.,0.,0.,0.||0.644115,0.235796,0.,0.,0.,0.,0.,0.,0.,0.,0.,0.,0.,0.,0.|0.,0.,0.,0.,0.,0.,0.,1.052323,0.,0.719908,0.590627,0.582733,0.,0.866297,0.228687,0.03127,0.,0.,0.,0.,0.,0.,0.,0.,0.,0.,0.|
P|0.|1.313996,0.||0.|0.391788,0.|
S|0.,1.10701,0.,0.,0.846839,0.||0.,1.740591,0.,1.370873,0.,0.,0.,0.|0.,0.072682,0.,0.,0.116537,0.||0.,0.501079,0.,0.377304,0.,0.,0.,0.
T|0.,0.,0.,0.|0.,0.,0.,0.|0.,0.,0.,0.,1.209171,1.076984,0.,0.|0.,0.,0.,0.|0.,0.,0.,0.|0.,0.,0.,0.,0.207286,0.256425,0.,0.
W|0.|1.478352,1.64481,0.,0.,1.311812|1.319064,0.,0.,0.|0.|0.675818,0.704918,0.,0.,0.330184|0.376875,0.,0.,0.
Y|0.,0.,0.997602,0.,0.,0.,1.527833,0.971734,0.|0.,0.,1.46524,0.,1.463445,2.385799,0.,1.990815,0.,1.714173,2.031649,0.,1.264918,2.395817|0.,1.37448,0.,0.,1.647014,0.,1.742162|0.,0.,0.302026,0.,0.,0.,0.271615,0.138819,0.|0.,0.,0.199805,0.,0.436348,1.050627,0.,1.061768,0.,0.95504,0.798148,0.,0.542108,0.228173|0.,0.180487,0.,0.,0.622205,0.,0.663681
V|0.,0.,0.984414,0.,0.,0.|0.,0.,1.318032,1.241504,1.119656,0.,2.105594,0.775157,0.973349,0.,0.,0.,0.,0.,0.,0.,0.,0.||0.,0.,0.187507,0.,0.,0.|0.,0.,0.351475,0.333538,0.434493,0.,0.300799,0.147649,0.1854,0.,0.,0.,0.,0.,0.,0.,0.,0.|
```
