## Supplementary Data 3 for "Pharmacological proximities in the GPCR family discovered using contact-informed amino-acid and binding pocket similarities": f1317.bsv

```
res|B|C|P|wB|wC|wP
A|1.303393,1.689971,0.,0.,1.172129,1.564695,1.554591,0.,1.820847,0.,1.225267,0.,0.,1.268728,0.,0.,0.,0.,0.,1.537616,0.,1.184177,1.374256,1.270973,0.,0.,0.,0.,0.|1.212157,1.129459,0.,0.,0.,1.194251,1.249884,1.18093,0.,0.980699,1.149393,0.,0.,0.,0.,0.955644,0.,0.,0.,0.,0.,0.,0.739107,0.,0.,0.,0.,1.056315,1.533752||0.391018,0.253496,0.,0.,0.356735,0.43164,0.589672,0.,0.053737,0.,0.088182,0.,0.,0.188497,0.,0.,0.,0.,0.,0.705791,0.,0.219919,0.412277,0.274679,0.,0.,0.,0.,0.|0.439407,0.381192,0.,0.,0.,0.267677,0.387895,0.366496,0.,0.018924,0.082721,0.,0.,0.,0.,0.191129,0.,0.,0.,0.,0.,0.,0.024233,0.,0.,0.,0.,0.206233,0.642715|
R|0.,0.,0.,0.,0.,0.,1.351897,0.,0.,0.,0.,0.|0.,0.,1.520208,0.,0.,0.,0.742343,1.222328,0.,1.092221,0.,0.,0.,1.311801,0.,0.|0.,0.,0.,0.,0.,0.,1.522391,0.,0.,0.,0.,0.,0.,0.,0.,0.,0.,0.,0.,0.,0.,0.,0.|0.,0.,0.,0.,0.,0.,0.023018,0.,0.,0.,0.,0.|0.,0.,0.982676,0.,0.,0.,0.004213,0.153923,0.,0.182037,0.,0.,0.,0.218633,0.,0.|0.,0.,0.,0.,0.,0.,0.343948,0.,0.,0.,0.,0.,0.,0.,0.,0.,0.,0.,0.,0.,0.,0.,0.
N|0.,0.,1.608449,0.,0.,0.,0.,0.,0.,0.,0.,0.,0.,0.,0.,0.,0.,1.744615,0.|0.,0.,0.,0.,0.,0.,0.,0.,0.,0.,0.,0.,0.,0.856888,0.|1.700552,0.,0.,0.,0.,0.,0.,0.,0.,1.577228,0.,0.,1.237235,0.,0.,0.,0.,0.,0.,0.,0.,0.,0.,0.,0.,0.|0.,0.,0.204479,0.,0.,0.,0.,0.,0.,0.,0.,0.,0.,0.,0.,0.,0.,0.629206,0.|0.,0.,0.,0.,0.,0.,0.,0.,0.,0.,0.,0.,0.,0.323089,0.|0.467652,0.,0.,0.,0.,0.,0.,0.,0.,0.046547,0.,0.,0.096229,0.,0.,0.,0.,0.,0.,0.,0.,0.,0.,0.,0.,0.
D|0.,0.,0.,0.,0.,0.,0.,0.,0.,0.,0.,1.422466,0.,0.,0.|0.,0.,0.,0.,0.,0.,0.942438,0.|2.034798,1.47203,0.,0.,0.,1.843285,0.,0.,0.,0.,0.,0.,0.,2.230324,0.,0.,0.|0.,0.,0.,0.,0.,0.,0.,0.,0.,0.,0.,0.641276,0.,0.,0.|0.,0.,0.,0.,0.,0.,0.193123,0.|0.610439,0.160585,0.,0.,0.,0.477889,0.,0.,0.,0.,0.,0.,0.,1.170799,0.,0.,0.
C|0.,0.,0.,1.271665,0.,0.,0.,0.795613,0.,0.,0.,0.,0.,0.,0.,0.,0.,0.,0.,0.|0.,0.|0.,0.,1.235239,1.103541,0.,0.,0.,0.,0.,0.,0.,1.106311,0.,1.472769,0.|0.,0.,0.,0.219253,0.,0.,0.,0.092821,0.,0.,0.,0.,0.,0.,0.,0.,0.,0.,0.,0.|0.,0.|0.,0.,0.106486,0.147139,0.,0.,0.,0.,0.,0.,0.,0.245847,0.,0.410444,0.
Q|0.,0.,0.,0.,0.,0.,0.,0.,0.,0.|0.,0.,0.,0.,0.,0.|0.,0.,0.,0.,0.,0.,0.,0.|0.,0.,0.,0.,0.,0.,0.,0.,0.,0.|0.,0.,0.,0.,0.,0.|0.,0.,0.,0.,0.,0.,0.,0.
E|0.,0.,0.,0.,0.,0.,0.,0.,0.,0.,0.|0.,1.01307,0.,0.,0.,0.,1.093465,0.,0.,0.|0.,1.232444,0.,0.,0.,0.,0.,0.,1.744559,1.744559,0.,0.|0.,0.,0.,0.,0.,0.,0.,0.,0.,0.,0.|0.,0.13214,0.,0.,0.,0.,0.250959,0.,0.,0.|0.,0.321507,0.,0.,0.,0.,0.,0.,0.629185,0.629185,0.,0.
G|0.,0.,0.,0.,1.73058,0.,1.731633,0.,0.,0.,0.,0.,0.,0.,0.,0.,1.434895,0.,0.,0.,0.,0.,0.,0.,0.,0.,0.,0.,0.,0.,0.,0.,0.,0.,0.,0.,0.,0.,0.,0.,1.565596,0.,0.,0.,1.143446,0.,0.,0.,0.,0.,0.,0.,1.918402,1.49939,1.979291,0.,0.,0.,0.,0.,0.,0.,0.,0.,0.|||0.,0.,0.,0.,1.114061,0.,0.45173,0.,0.,0.,0.,0.,0.,0.,0.,0.,0.304372,0.,0.,0.,0.,0.,0.,0.,0.,0.,0.,0.,0.,0.,0.,0.,0.,0.,0.,0.,0.,0.,0.,0.,0.821296,0.,0.,0.,0.22494,0.,0.,0.,0.,0.,0.,0.,0.912027,0.540764,0.551606,0.,0.,0.,0.,0.,0.,0.,0.,0.,0.||
H|1.418851,0.,0.,0.,0.,0.,0.,1.982498,0.,0.,0.,0.,0.|1.494301,0.,1.237499,0.,0.,1.167038,0.,0.,1.648672,0.,1.905933,0.,0.,0.,0.,0.,0.,0.|0.,1.329994,0.,0.,0.,0.,1.060478,1.725521,0.,0.,0.,2.106121,0.,0.,0.,0.,0.,0.,0.|0.083746,0.,0.,0.,0.,0.,0.,0.714999,0.,0.,0.,0.,0.|0.271691,0.,0.03933,0.,0.,0.411333,0.,0.,0.756768,0.,0.635311,0.,0.,0.,0.,0.,0.,0.|0.,0.070953,0.,0.,0.,0.,0.295543,0.621337,0.,0.,0.,0.709755,0.,0.,0.,0.,0.,0.,0.
I|0.,0.,0.,0.,0.,0.,0.,0.,0.,1.096183,0.,1.852583,0.|1.339379,0.,0.,0.,1.096502,1.055568,0.,0.,1.340006,1.455618,0.,0.,0.,1.139618,0.,0.,0.,0.,0.,0.,0.,0.,1.54042,0.945412,2.000889,1.501548,0.,1.445782,0.,0.876386,1.006351,1.765448,1.49487,0.,0.,0.,0.,1.217,1.064447,0.,0.,0.,0.,0.||0.,0.,0.,0.,0.,0.,0.,0.,0.,0.38636,0.,0.495379,0.|0.468783,0.,0.,0.,0.558219,0.182325,0.,0.,0.462071,0.402104,0.,0.,0.,0.257469,0.,0.,0.,0.,0.,0.,0.,0.,0.154042,0.078784,0.200089,0.150155,0.,0.247848,0.,0.081147,0.149089,0.09808,0.152255,0.,0.,0.,0.,0.428943,0.218124,0.,0.,0.,0.,0.|
L|0.,0.,1.523158,0.,0.,0.,1.048329,0.,0.,1.679623,1.785407,0.,0.,0.,1.259909,1.45496,0.,0.,0.,0.,1.212524,0.,1.560655,1.088897,0.,0.,0.,0.,0.,0.,0.,0.,0.,0.,0.,1.44229,0.,1.545072,0.,0.,0.,0.,1.207264,1.91102,0.,0.,0.,0.,0.,0.|1.956772,1.119348,0.,1.577335,0.,1.244762,1.482101,0.,0.,0.,0.951103,1.495762,0.,0.,0.,0.,1.477884,1.247814,1.223065,0.,1.250008,0.,0.,1.42354,0.,0.,0.,0.,0.,0.,1.505059,0.,0.,0.,1.437458,1.005402,0.,0.,1.413788,1.5383,0.,0.,0.,1.287537,1.296161,0.,0.,1.401794,0.,0.,0.,1.588125,1.303459,1.108343,0.,0.,1.409762,0.890336,1.22467,0.,0.,1.618899,1.848882,0.,0.,1.460564,0.,0.,0.,0.983433,0.,1.083812,0.874427,1.493788,0.,0.,0.,0.,1.191464,1.12162,0.,0.,1.191464,0.,0.,0.||0.,0.,0.263091,0.,0.,0.,0.319057,0.,0.,0.666057,0.769572,0.,0.,0.,0.081131,0.308628,0.,0.,0.,0.,0.121252,0.,0.285377,0.112001,0.,0.,0.,0.,0.,0.,0.,0.,0.,0.,0.,0.998509,0.,0.066217,0.,0.,0.,0.,0.207844,0.511005,0.,0.,0.,0.,0.,0.|1.002846,0.293829,0.,0.926684,0.,0.758173,0.498525,0.,0.,0.,0.289466,0.455232,0.,0.,0.,0.,0.6625,0.580879,0.506096,0.,0.359118,0.,0.,0.26961,0.,0.,0.,0.,0.,0.,0.426433,0.,0.,0.,0.047915,0.10054,0.,0.,0.298915,0.228547,0.,0.,0.,0.250354,0.072009,0.,0.,0.363428,0.,0.,0.,0.559749,0.427364,0.363391,0.,0.,0.382256,0.050214,0.16205,0.,0.,0.345011,0.424334,0.,0.,0.574648,0.,0.,0.,0.60519,0.,0.247728,0.024984,0.156492,0.,0.,0.,0.,0.36224,0.213642,0.,0.,0.36224,0.,0.,0.|
K|0.,0.,0.,0.,0.,0.,0.,0.,0.,0.|1.265244,0.,0.,0.,0.,0.,0.,0.,0.,0.,0.,0.|1.134039,0.,0.,0.,0.,0.,0.,0.,0.,0.,0.,1.39142,0.,0.|0.,0.,0.,0.,0.,0.,0.,0.,0.,0.|0.300495,0.,0.,0.,0.,0.,0.,0.,0.,0.,0.,0.|0.226808,0.,0.,0.,0.,0.,0.,0.,0.,0.,0.,0.798356,0.,0.
M|1.314526,0.,0.,0.,0.,1.167598,0.,0.,0.,0.,0.,1.590064|0.,0.,0.,0.,2.8729,0.,0.,0.,0.,0.,1.284898,0.,1.168506,0.,1.518629,0.,0.,1.281083,0.,0.,0.,0.,0.,1.346753,0.,0.,0.762941||0.164316,0.,0.,0.,0.,0.183789,0.,0.,0.,0.,0.,0.075717|0.,0.,0.,0.,0.374726,0.,0.,0.,0.,0.,0.406884,0.,0.120189,0.,0.646823,0.,0.,0.430733,0.,0.,0.,0.,0.,0.37196,0.,0.,0.013973|
F|0.,0.,0.,0.,0.,0.,0.,0.,1.481764,0.,0.,0.,0.,0.,0.,1.309881,0.,2.359001,0.,1.712898,0.,1.601,0.|1.635809,0.,2.14957,0.,0.,1.111498,1.917055,1.465766,0.,0.,0.,0.,1.668781,0.,0.,0.,1.13203,0.,0.,0.,1.580828,0.,0.,0.,0.,0.,0.,1.681511,1.032544,0.,0.,1.431863,1.240128,0.,0.,1.512659,2.086945,0.,0.,2.528405,2.855613,1.58967,0.,0.,0.,0.,0.,1.596557,0.,0.,0.||0.,0.,0.,0.,0.,0.,0.,0.,0.194746,0.,0.,0.,0.,0.,0.,0.406319,0.,0.502738,0.,0.332541,0.,0.129018,0.|1.267752,0.,1.231117,0.,0.,0.229965,0.910866,0.30773,0.,0.,0.,0.,0.417195,0.,0.,0.,0.113203,0.,0.,0.,0.289066,0.,0.,0.,0.,0.,0.,0.661578,0.304685,0.,0.,0.431733,0.204446,0.,0.,0.32237,0.547395,0.,0.,1.361449,1.537638,0.582879,0.,0.,0.,0.,0.,0.29241,0.,0.,0.|
P|0.,0.,0.,0.,0.,0.,0.962238,0.,0.,1.051004,0.,0.,0.,0.,0.,0.,0.,0.,0.,0.|1.317493,1.032401,0.,1.748399,1.505128,0.,0.,1.321602,0.,0.,0.,0.,0.,1.161179,0.,0.,0.,1.021228,0.,1.824846,0.,0.,0.,0.,0.,0.,1.320455,0.,0.||0.,0.,0.,0.,0.,0.,0.17641,0.,0.,0.19463,0.,0.,0.,0.,0.,0.,0.,0.,0.,0.|0.148218,0.477485,0.,0.542607,0.507253,0.,0.,0.330401,0.,0.,0.,0.,0.,0.419315,0.,0.,0.,0.200897,0.,0.561491,0.,0.,0.,0.,0.,0.,0.087063,0.,0.|
S|0.,0.,1.339713,0.,0.,0.,0.,0.,0.,0.,0.,0.,0.,0.,0.,0.,0.,0.,0.953248,0.,0.,0.,0.,0.,0.,0.,0.,0.,0.,0.,0.,0.,0.,0.,0.,1.336839,0.,0.,0.,0.,0.,0.,0.,0.,0.,0.||0.,0.,1.345418,0.,0.,0.,0.,0.,0.,0.,1.474015,0.,1.462056,0.,1.768686,0.,0.,0.,0.,0.,0.,0.,0.,0.,0.,0.,1.382536,0.,0.,0.,0.,0.,0.,0.,1.584934,0.,0.,0.,0.,0.,0.,0.,0.,0.|0.,0.,0.184211,0.,0.,0.,0.,0.,0.,0.,0.,0.,0.,0.,0.,0.,0.,0.,0.06355,0.,0.,0.,0.,0.,0.,0.,0.,0.,0.,0.,0.,0.,0.,0.,0.,0.235185,0.,0.,0.,0.,0.,0.,0.,0.,0.,0.||0.,0.,0.252266,0.,0.,0.,0.,0.,0.,0.,0.262419,0.,0.530672,0.,0.265303,0.,0.,0.,0.,0.,0.,0.,0.,0.,0.,0.,0.181705,0.,0.,0.,0.,0.,0.,0.,0.308182,0.,0.,0.,0.,0.,0.,0.,0.,0.
T|0.,0.,1.443588,1.233956,0.,0.,0.,0.,0.,0.,0.,0.,0.,0.,0.,0.,0.,0.,1.645571,1.556223,0.,1.167264,0.,1.565062,0.,0.,0.|0.,0.,1.392669,1.452746,0.,0.,0.,0.,0.,0.,0.,0.,0.,0.,0.,0.,0.,0.,0.,0.,0.,1.699572,1.699572,0.,0.,0.,0.,0.,0.|0.,1.167492,0.,0.,0.,0.,0.,0.,0.,0.,0.,0.,0.,0.,0.,0.,0.,0.,1.892654,1.440451,0.,0.,0.,1.174619,0.88896,0.,0.|0.,0.,0.26247,0.112178,0.,0.,0.,0.,0.,0.,0.,0.,0.,0.,0.,0.,0.,0.,0.620461,0.127559,0.,0.294595,0.,0.429962,0.,0.,0.|0.,0.,0.240552,0.44214,0.,0.,0.,0.,0.,0.,0.,0.,0.,0.,0.,0.,0.,0.,0.,0.,0.,0.501513,0.501513,0.,0.,0.,0.,0.,0.|0.,0.254725,0.,0.,0.,0.,0.,0.,0.,0.,0.,0.,0.,0.,0.,0.,0.,0.,0.682597,0.495893,0.,0.,0.,0.1635,0.065125,0.,0.
W|0.,0.,0.,0.,0.,0.,0.,0.|0.,1.657758,0.,0.,1.42263,0.,1.330934,0.,0.,0.900739,0.,1.402869,0.,0.|0.,1.414635,0.,0.,0.,0.,0.|0.,0.,0.,0.,0.,0.,0.,0.|0.,0.062095,0.,0.,0.168608,0.,0.212949,0.,0.,0.075062,0.,0.486896,0.,0.|0.,0.162421,0.,0.,0.,0.,0.
Y|0.,0.,0.,0.,1.518753,0.,0.,0.,0.,0.,0.,0.,0.,1.786309,0.,0.,0.,0.,1.734543,0.,0.,0.|1.556021,0.,0.,0.,0.,0.,1.575655,1.171194,0.,1.213897,0.,0.,1.278998,0.,0.,0.,2.898776,0.,0.,0.,0.,0.,1.778445,0.,0.,0.,0.,1.489228,0.961221,0.,0.,0.,0.,1.565764,0.,0.,1.214276,0.,0.,0.,1.388685,0.,0.,0.,0.,0.,0.,0.|1.585653,0.,0.,0.,0.,0.,0.,0.,0.,0.,0.,0.,0.810331,0.,0.,0.,1.746482,0.,0.,0.,0.,0.,1.093941,0.,0.,0.,1.286397,0.,0.,0.,1.493207,1.640336,0.,1.388719,0.,0.,0.,0.,0.,0.,0.,0.,0.,0.|0.,0.,0.,0.,0.10125,0.,0.,0.,0.,0.,0.,0.,0.,0.330798,0.,0.,0.,0.,0.444755,0.,0.,0.|0.914162,0.,0.,0.,0.,0.,0.59087,0.0976,0.,0.323706,0.,0.,0.170533,0.,0.,0.,0.289878,0.,0.,0.,0.,0.,0.312875,0.,0.,0.,0.,0.441253,0.195804,0.,0.,0.,0.,0.709858,0.,0.,0.25878,0.,0.,0.,0.310292,0.,0.,0.,0.,0.,0.,0.|1.268522,0.,0.,0.,0.,0.,0.,0.,0.,0.,0.,0.,0.081033,0.,0.,0.,0.058216,0.,0.,0.,0.,0.,0.151936,0.,0.,0.,0.357332,0.,0.,0.,0.693159,0.797039,0.,0.295957,0.,0.,0.,0.,0.,0.,0.,0.,0.,0.
V|0.,0.,0.,0.,0.,0.,0.,0.,0.,0.,0.,0.,0.,0.,0.,0.,0.,0.,1.171141,0.|0.,1.597432,0.,0.,0.,1.60487,0.,0.,0.,1.242695,0.,0.,0.,0.,0.,0.,0.,0.,1.254813,0.,0.,0.,0.,1.122414,0.||0.,0.,0.,0.,0.,0.,0.,0.,0.,0.,0.,0.,0.,0.,0.,0.,0.,0.,0.197335,0.|0.,0.633464,0.,0.,0.,0.042553,0.,0.,0.,0.340591,0.,0.,0.,0.,0.,0.,0.,0.,0.431985,0.,0.,0.,0.,0.148011,0.|
```
