## Supplementary Data 3 for "Pharmacological proximities in the GPCR family discovered using contact-informed amino-acid and binding pocket similarities": f1319.bsv

```
res|B|C|P|wB|wC|wP
A|1.603323,1.677113,0.,0.,0.,0.,0.,0.,0.,0.,0.,0.,1.414739,0.,0.,0.,1.723387,0.,0.,0.,1.470499,0.,1.01781,1.138992,0.,1.257705,0.,0.,1.275285,0.,0.,0.,0.,0.,0.,0.,0.,0.,0.,0.,0.,0.,0.,0.,0.,0.,1.307242,0.910689,0.,0.,0.,0.,0.,0.,0.,0.,0.,0.,0.,0.,0.,1.363947,0.,0.,1.107921,1.655288,1.374256,0.|0.,1.502247,0.984404,1.11512,0.,0.,0.,0.,0.,1.641356,1.641356,1.641356,0.,0.,0.,0.,0.,0.,0.,0.,1.120817,0.,0.,0.,0.,0.,0.,0.,0.,0.,0.,0.,0.,0.,0.,0.,0.,0.,0.,0.,0.,0.,1.327337,1.197481,0.,0.,0.,0.,1.197481,0.,0.,0.,0.,0.,0.,0.,1.196477,0.,1.533752,0.||0.637685,0.685429,0.,0.,0.,0.,0.,0.,0.,0.,0.,0.,0.123021,0.,0.,0.,0.292651,0.,0.,0.,0.135928,0.,0.085568,0.100796,0.,0.024949,0.,0.,0.085375,0.,0.,0.,0.,0.,0.,0.,0.,0.,0.,0.,0.,0.,0.,0.,0.,0.,0.143353,0.0214,0.,0.,0.,0.,0.,0.,0.,0.,0.,0.,0.,0.,0.,0.083167,0.,0.,0.154594,0.91105,0.412277,0.|0.,0.757655,0.091336,0.114961,0.,0.,0.,0.,0.,0.830221,0.830221,0.830221,0.,0.,0.,0.,0.,0.,0.,0.,0.084309,0.,0.,0.,0.,0.,0.,0.,0.,0.,0.,0.,0.,0.,0.,0.,0.,0.,0.,0.,0.,0.,0.145557,0.056278,0.,0.,0.,0.,0.056278,0.,0.,0.,0.,0.,0.,0.,0.03283,0.,0.642715,0.|
R|0.,0.,1.361188,0.,0.,0.,0.,0.,0.,0.,0.,0.,0.,1.718782,0.,0.,1.412227,0.,0.,0.,0.,0.,0.|0.,0.,0.,0.,0.,1.197095,0.,0.,0.,0.,1.6742,0.,0.,0.,0.,0.,0.,0.,0.,0.,0.,0.,0.,0.,0.,0.,0.,0.,1.340991,1.441218,1.292108,0.,0.,0.,1.092344,0.,0.,0.,0.,0.,0.,0.,0.,0.|1.767087,0.,0.,0.,0.,0.,0.,0.,0.,1.610376,0.,0.,0.,0.,0.,2.426771,0.,0.,0.,0.,0.,0.,0.,0.,0.,0.,0.,0.,0.,0.,0.,0.,0.,0.,0.,0.,0.,1.503862,1.66312,0.,0.,0.,1.356797,0.,0.,0.,0.,0.,0.,0.,0.,0.,0.,0.,0.,0.,0.,0.,0.|0.,0.,0.247489,0.,0.,0.,0.,0.,0.,0.,0.,0.,0.,0.653137,0.,0.,0.110618,0.,0.,0.,0.,0.,0.|0.,0.,0.,0.,0.,0.047077,0.,0.,0.,0.,0.679046,0.,0.,0.,0.,0.,0.,0.,0.,0.,0.,0.,0.,0.,0.,0.,0.,0.,0.455937,0.498883,0.109429,0.,0.,0.,0.111231,0.,0.,0.,0.,0.,0.,0.,0.,0.|0.502013,0.,0.,0.,0.,0.,0.,0.,0.,0.723765,0.,0.,0.,0.,0.,0.296723,0.,0.,0.,0.,0.,0.,0.,0.,0.,0.,0.,0.,0.,0.,0.,0.,0.,0.,0.,0.,0.,0.771211,0.232945,0.,0.,0.,0.074394,0.,0.,0.,0.,0.,0.,0.,0.,0.,0.,0.,0.,0.,0.,0.,0.
N|0.,0.,1.853777,0.,0.,0.,0.,0.,0.,0.,0.,0.,0.,0.,0.,0.,0.,0.,0.,0.,0.,0.,0.,0.,0.,0.,0.,0.,0.,0.,0.,0.,0.,0.,0.,0.,0.,0.,0.,0.,0.,0.,0.,0.,0.,0.,0.,0.,0.,0.|0.,0.,0.,0.,0.,0.,0.,0.,0.,0.,0.,0.,0.,0.,0.,0.,0.,0.,0.,0.,0.,0.,0.,0.,0.,0.,0.,0.,0.,0.,0.,0.,0.,0.,0.,0.,0.,0.,0.,0.,0.,0.,0.,0.,0.|1.799253,1.700552,1.047556,0.,0.,0.,0.,0.,0.,1.047206,1.289075,0.,0.,1.264763,0.,0.,0.,0.,0.,0.,0.,0.,0.,0.,0.,0.,0.,0.,0.,0.,0.,0.,0.,0.,0.,0.,0.,0.,0.,0.,0.,0.,0.,0.,0.,0.,0.,0.,0.,0.,0.,0.,0.,0.,1.349249,0.,0.,0.,0.,0.,0.|0.,0.,1.249737,0.,0.,0.,0.,0.,0.,0.,0.,0.,0.,0.,0.,0.,0.,0.,0.,0.,0.,0.,0.,0.,0.,0.,0.,0.,0.,0.,0.,0.,0.,0.,0.,0.,0.,0.,0.,0.,0.,0.,0.,0.,0.,0.,0.,0.,0.,0.|0.,0.,0.,0.,0.,0.,0.,0.,0.,0.,0.,0.,0.,0.,0.,0.,0.,0.,0.,0.,0.,0.,0.,0.,0.,0.,0.,0.,0.,0.,0.,0.,0.,0.,0.,0.,0.,0.,0.,0.,0.,0.,0.,0.,0.|1.185871,0.467652,0.347003,0.,0.,0.,0.,0.,0.,0.317692,0.3621,0.,0.,0.077322,0.,0.,0.,0.,0.,0.,0.,0.,0.,0.,0.,0.,0.,0.,0.,0.,0.,0.,0.,0.,0.,0.,0.,0.,0.,0.,0.,0.,0.,0.,0.,0.,0.,0.,0.,0.,0.,0.,0.,0.,0.079368,0.,0.,0.,0.,0.,0.
D|0.,0.,1.731289,0.,0.,0.,0.,0.,0.,0.,0.,0.,0.,0.,0.,0.,0.,0.,0.,0.,0.950988,0.,0.,0.,0.,0.,0.,0.,0.,0.,0.,0.,0.,0.,0.,0.,0.,0.,0.,0.,0.,0.,0.,0.,0.,0.,0.,0.,0.,0.,0.,1.063033,0.,0.,0.|0.738139,0.,1.131794,0.,0.,0.,0.,0.,0.,0.,0.,0.,0.,0.,1.215982,0.,0.,0.,0.,0.,0.,0.,0.,0.,0.,0.,0.,0.,0.,0.,0.,0.,0.,0.,0.,0.,0.,0.,0.,0.,0.,0.,0.,0.,0.,0.|1.126988,0.,0.,0.,0.,0.,0.,0.,0.,0.,0.,0.,0.,0.,0.,0.,0.,0.,0.,0.,0.,0.,2.211652,0.,0.,0.,0.,0.,0.,0.,0.,0.,0.,0.,0.,0.,0.,0.,0.,0.,0.,0.,0.,0.,0.,0.,0.,0.,0.,0.,0.,0.,0.,0.,0.,0.,0.,0.|0.,0.,0.943455,0.,0.,0.,0.,0.,0.,0.,0.,0.,0.,0.,0.,0.,0.,0.,0.,0.,0.092779,0.,0.,0.,0.,0.,0.,0.,0.,0.,0.,0.,0.,0.,0.,0.,0.,0.,0.,0.,0.,0.,0.,0.,0.,0.,0.,0.,0.,0.,0.,0.250125,0.,0.,0.|0.016526,0.,0.381504,0.,0.,0.,0.,0.,0.,0.,0.,0.,0.,0.,0.266923,0.,0.,0.,0.,0.,0.,0.,0.,0.,0.,0.,0.,0.,0.,0.,0.,0.,0.,0.,0.,0.,0.,0.,0.,0.,0.,0.,0.,0.,0.,0.|0.03842,0.,0.,0.,0.,0.,0.,0.,0.,0.,0.,0.,0.,0.,0.,0.,0.,0.,0.,0.,0.,0.,1.78011,0.,0.,0.,0.,0.,0.,0.,0.,0.,0.,0.,0.,0.,0.,0.,0.,0.,0.,0.,0.,0.,0.,0.,0.,0.,0.,0.,0.,0.,0.,0.,0.,0.,0.,0.
C|0.,0.,0.,0.,0.,1.248819,0.,0.,0.,0.,0.,0.,0.,1.860699,0.,0.,0.,0.,0.,1.860699,0.,0.,0.,0.,0.,0.,0.,0.,0.,0.,1.210063,0.|0.,0.,0.,0.,0.,0.,0.,0.,0.,0.,0.,0.,0.|0.,0.,0.,1.543745,0.,0.,0.,0.,0.,0.,0.,0.,0.,0.,0.,0.,0.|0.,0.,0.,0.,0.,0.34932,0.,0.,0.,0.,0.,0.,0.,0.124566,0.,0.,0.,0.,0.,0.124566,0.,0.,0.,0.,0.,0.,0.,0.,0.,0.,0.066406,0.|0.,0.,0.,0.,0.,0.,0.,0.,0.,0.,0.,0.,0.|0.,0.,0.,0.723293,0.,0.,0.,0.,0.,0.,0.,0.,0.,0.,0.,0.,0.
Q|0.,0.,0.,0.,0.,0.,0.,0.,0.,0.,0.839724,0.,0.,0.,0.,0.,0.,0.,0.,1.595928,0.,0.,0.,0.,0.,0.,0.,1.595928,0.,0.,0.,0.,0.,0.,0.,0.|0.,0.,0.,0.,0.,0.,0.,0.,0.,2.051268,0.,0.,0.,0.,0.,1.462096,0.,0.,0.,0.,0.,0.,0.,1.462096,0.,0.955369,0.,0.,0.,1.269031,0.,0.,0.|0.,0.,0.,0.,0.,0.,0.,0.,0.,0.,0.,0.,0.,0.,0.,0.,1.364976,0.,1.094415,0.,0.,0.,0.,0.,0.,1.511267,1.600458,1.511267,0.,1.511267,0.,0.,0.,1.600458,0.,1.112282,0.,0.,0.,1.368021,0.,0.,1.323065|0.,0.,0.,0.,0.,0.,0.,0.,0.,0.,0.015844,0.,0.,0.,0.,0.,0.,0.,0.,0.100163,0.,0.,0.,0.,0.,0.,0.,0.100163,0.,0.,0.,0.,0.,0.,0.,0.|0.,0.,0.,0.,0.,0.,0.,0.,0.,0.086188,0.,0.,0.,0.,0.,0.04894,0.,0.,0.,0.,0.,0.,0.,0.04894,0.,0.113596,0.,0.,0.,0.098374,0.,0.,0.|0.,0.,0.,0.,0.,0.,0.,0.,0.,0.,0.,0.,0.,0.,0.,0.,0.019316,0.,0.045984,0.,0.,0.,0.,0.,0.,0.183375,0.127233,0.183375,0.,0.183375,0.,0.,0.,0.127233,0.,0.217031,0.,0.,0.,0.349959,0.,0.,0.526526
E|0.,0.,0.,0.,0.,0.,0.,0.,0.,0.,0.,1.826273,0.,0.,1.568081,0.,0.,1.569969,0.,0.,0.,0.,0.,0.,0.,0.,0.,0.,0.,0.,0.,0.,0.,0.,0.,0.,0.,0.,0.,0.,0.,0.,0.,1.770179,0.,0.|0.,0.,0.,0.721609,0.,0.,0.,0.,0.,0.,0.,0.,0.,0.,0.,0.,0.,0.,0.,0.,0.,0.697522,0.,1.684527,0.,0.,0.,0.,0.,0.,0.,0.,0.,0.,0.,0.,0.,0.,0.,0.,0.,0.,0.,0.,0.,0.,0.,1.318668,0.,0.,0.,0.902808,0.,0.|1.803472,0.,0.,0.,0.,1.36713,1.007518,0.,0.,0.,0.,2.11748,0.,0.,0.,0.,0.,0.,0.,1.845042,0.,0.,0.,0.,0.,0.,0.,0.,0.,0.,0.,0.,0.,1.481967,1.777829,2.188299,0.,2.088044,0.,0.,0.,0.,0.,0.,0.,0.,0.,0.,0.,0.,0.,0.,0.,0.,0.,0.,0.,0.,0.,0.,0.,1.414815,0.,0.,0.,0.,0.,0.,0.,0.,1.163301,0.,0.,0.|0.,0.,0.,0.,0.,0.,0.,0.,0.,0.,0.,0.356346,0.,0.,0.188987,0.,0.,0.032845,0.,0.,0.,0.,0.,0.,0.,0.,0.,0.,0.,0.,0.,0.,0.,0.,0.,0.,0.,0.,0.,0.,0.,0.,0.,0.576337,0.,0.|0.,0.,0.,0.032432,0.,0.,0.,0.,0.,0.,0.,0.,0.,0.,0.,0.,0.,0.,0.,0.,0.,0.026828,0.,0.035241,0.,0.,0.,0.,0.,0.,0.,0.,0.,0.,0.,0.,0.,0.,0.,0.,0.,0.,0.,0.,0.,0.,0.,0.161821,0.,0.,0.,0.146969,0.,0.|0.635314,0.,0.,0.,0.,0.706606,0.028301,0.,0.,0.,0.,0.656511,0.,0.,0.,0.,0.,0.,0.,0.451233,0.,0.,0.,0.,0.,0.,0.,0.,0.,0.,0.,0.,0.,0.056999,0.515397,0.406297,0.,0.05242,0.,0.,0.,0.,0.,0.,0.,0.,0.,0.,0.,0.,0.,0.,0.,0.,0.,0.,0.,0.,0.,0.,0.,0.166232,0.,0.,0.,0.,0.,0.,0.,0.,0.130575,0.,0.,0.
G|0.,0.,1.73058,0.,2.012977,0.,0.,1.770436,1.580655,2.005814,0.,0.,0.,0.,1.683982,0.,0.,0.,0.,0.,1.803914,0.,0.,0.,0.,0.,1.329298,0.,0.,0.,0.,0.,0.,0.,0.,0.,1.438424,0.,0.,0.,0.,0.,0.,0.,0.,0.,0.,1.386724,0.,0.,1.301503,1.520827,0.,0.,0.,0.,0.,0.,1.23091,0.,0.,0.,0.,0.,0.,1.630694,0.,0.,0.,0.,0.,0.,0.,0.,0.,0.,0.,0.,0.,1.630694,0.,0.,0.,0.,0.,0.,0.,0.,0.,0.,0.,0.,0.,1.630694,0.,0.,0.,0.,0.,0.,0.,0.,0.,0.,0.,0.,0.,0.,0.,0.,0.|||0.,0.,1.114061,0.,0.560133,0.,0.,0.224608,0.325908,0.599676,0.,0.,0.,0.,0.467773,0.,0.,0.,0.,0.,0.874386,0.,0.,0.,0.,0.,0.043892,0.,0.,0.,0.,0.,0.,0.,0.,0.,0.05428,0.,0.,0.,0.,0.,0.,0.,0.,0.,0.,0.744096,0.,0.,0.161248,0.168233,0.,0.,0.,0.,0.,0.,0.103005,0.,0.,0.,0.,0.,0.,0.218336,0.,0.,0.,0.,0.,0.,0.,0.,0.,0.,0.,0.,0.,0.218336,0.,0.,0.,0.,0.,0.,0.,0.,0.,0.,0.,0.,0.,0.218336,0.,0.,0.,0.,0.,0.,0.,0.,0.,0.,0.,0.,0.,0.,0.,0.,0.||
H|0.,0.,0.,1.398682,0.,0.,0.,0.,1.87895,0.,0.,0.,0.,0.,0.,0.,0.,0.,0.,0.,0.,0.,0.,0.,0.,0.,0.,0.,0.|1.453364,0.,0.,0.,0.,0.,0.,0.803603,0.,1.216242,0.,1.58284,0.,0.,0.,1.753938,0.,0.,0.,0.,0.,0.,1.110267,0.,0.,1.896435,0.,0.,0.,0.,0.,0.,0.,0.,0.,0.,0.,0.,0.,0.,0.,0.,0.,0.,0.,0.,0.,0.,0.,0.,0.,0.,0.,0.,0.,0.,0.|1.613474,0.,0.,0.,0.,0.,0.,0.,0.,2.000667,0.,1.762006,1.849275,1.889468,0.,0.,0.,1.805866,0.,0.,0.,0.,0.,0.,0.,0.746411,0.,0.,0.,1.953399,0.,0.,0.,0.,0.,0.,0.,0.,0.,0.,0.,0.,0.,0.,0.,0.,0.,0.,0.,0.,0.,0.,0.,0.,0.,0.,0.,0.,0.,0.,0.|0.,0.,0.,0.060812,0.,0.,0.,0.,0.031447,0.,0.,0.,0.,0.,0.,0.,0.,0.,0.,0.,0.,0.,0.,0.,0.,0.,0.,0.,0.|0.511981,0.,0.,0.,0.,0.,0.,0.054176,0.,0.16278,0.,0.463102,0.,0.,0.,0.476614,0.,0.,0.,0.,0.,0.,0.044411,0.,0.,0.214649,0.,0.,0.,0.,0.,0.,0.,0.,0.,0.,0.,0.,0.,0.,0.,0.,0.,0.,0.,0.,0.,0.,0.,0.,0.,0.,0.,0.,0.,0.,0.|0.641723,0.,0.,0.,0.,0.,0.,0.,0.,1.348764,0.,0.209127,0.555716,0.627072,0.,0.,0.,0.529982,0.,0.,0.,0.,0.,0.,0.,0.044785,0.,0.,0.,0.223376,0.,0.,0.,0.,0.,0.,0.,0.,0.,0.,0.,0.,0.,0.,0.,0.,0.,0.,0.,0.,0.,0.,0.,0.,0.,0.,0.,0.,0.,0.,0.
I|0.,0.,0.,0.,0.,0.,0.,0.,0.,0.,0.,0.,0.,0.,0.,0.,0.,0.,0.,0.,0.,0.,0.949142,0.,1.011817,0.,0.|0.752311,0.,1.621832,0.,0.,1.213294,1.399415,0.,0.,0.,1.247974,0.,0.,0.,0.,0.,0.,0.873563,1.149097,0.,0.,0.,0.,0.,1.404921,0.,1.404921,0.,1.404921,0.,1.095494,0.,0.,0.,0.,0.,0.,0.,0.,0.,0.,0.,0.,0.,0.,0.,1.489907,0.,0.,0.,0.,0.,0.,0.,0.,0.,1.287559,0.,0.,0.,0.,0.,0.||0.,0.,0.,0.,0.,0.,0.,0.,0.,0.,0.,0.,0.,0.,0.,0.,0.,0.,0.,0.,0.,0.,0.063808,0.,0.060709,0.,0.|0.025647,0.,0.705144,0.,0.,0.099599,0.403955,0.,0.,0.,0.21745,0.,0.,0.,0.,0.,0.,0.218391,0.430911,0.,0.,0.,0.,0.,0.35123,0.,0.35123,0.,0.35123,0.,0.165358,0.,0.,0.,0.,0.,0.,0.,0.,0.,0.,0.,0.,0.,0.,0.,0.125202,0.,0.,0.,0.,0.,0.,0.,0.,0.,0.178174,0.,0.,0.,0.,0.,0.|
L|0.,0.,0.,0.,0.,0.903061,0.,0.,0.,0.,0.,0.,1.472559,0.,1.337627,1.658068,1.503977,0.,0.,0.,0.,0.,0.,0.,0.,0.,0.,0.,1.651533,0.,0.,0.,0.,0.986658,0.,0.,0.,0.,0.,0.,0.,0.,1.205323,0.987828,1.345289,0.,0.,0.,0.,0.,0.,0.,0.,0.,0.,0.,0.,0.,0.,0.856548,1.837018,0.,0.,0.,0.,0.,1.291678,1.138617,0.,0.,0.,0.,0.|1.577335,0.,1.374425,1.214572,1.37391,0.,0.,0.,1.085154,2.186861,0.,0.,1.280028,0.,0.,0.,0.,0.,1.321595,0.,0.,0.,0.,0.,0.,0.,0.,0.,1.799473,1.629615,1.1303,1.855459,1.729691,1.14255,1.197669,1.116748,0.,0.,0.,0.,1.27739,1.14116,0.,0.,0.,0.,0.,0.,0.,0.,0.,1.013008,1.759206,0.,0.,0.,0.,1.771298,0.,0.,0.,0.,0.,1.013008,1.759206,0.,0.,0.,0.,0.,0.,0.,0.,1.118295,1.410226,1.320211,0.,0.,0.,1.950587,1.354696,0.,1.465957,0.,0.,0.,1.465957,0.,1.465957,0.,0.,0.,0.,0.,0.,0.,0.,0.,0.,1.391247,1.018162,0.994096,0.,0.,1.29007,0.,0.,0.,0.,1.083812,1.206024,1.46255,0.,0.,0.,0.,0.,0.,0.,0.,0.||0.,0.,0.,0.,0.,0.040436,0.,0.,0.,0.,0.,0.,0.920349,0.,0.152664,0.225281,0.335125,0.,0.,0.,0.,0.,0.,0.,0.,0.,0.,0.,0.023371,0.,0.,0.,0.,0.04654,0.,0.,0.,0.,0.,0.,0.,0.,0.092717,0.037993,0.058081,0.,0.,0.,0.,0.,0.,0.,0.,0.,0.,0.,0.,0.,0.,0.03131,0.684379,0.,0.,0.,0.,0.,0.270637,0.222301,0.,0.,0.,0.,0.|0.926684,0.,0.573673,0.105615,0.501776,0.,0.,0.,0.048589,0.13527,0.,0.,0.683161,0.,0.,0.,0.,0.,0.330399,0.,0.,0.,0.,0.,0.,0.,0.,0.,0.674803,1.018509,0.56515,1.159662,0.648634,0.311605,0.41039,0.288949,0.,0.,0.,0.,0.097193,0.099231,0.,0.,0.,0.,0.,0.,0.,0.,0.,0.08601,0.116174,0.,0.,0.,0.,0.025066,0.,0.,0.,0.,0.,0.08601,0.116174,0.,0.,0.,0.,0.,0.,0.,0.,0.232566,0.193438,0.227824,0.,0.,0.,1.250376,0.031615,0.,0.190145,0.,0.,0.,0.190145,0.,0.190145,0.,0.,0.,0.,0.,0.,0.,0.,0.,0.,0.11624,0.039876,0.025956,0.,0.,0.455319,0.,0.,0.,0.,0.247728,0.275663,0.348226,0.,0.,0.,0.,0.,0.,0.,0.,0.|
K|0.,0.,0.,0.,0.,0.,0.950398,0.,1.859664,0.,0.,0.,0.,0.,0.,0.,0.|1.265244,0.,0.,0.,0.,0.,0.,0.,0.,1.02067,0.,0.,0.,0.,0.,0.,0.,0.,0.,0.,0.,0.|0.,0.,0.,0.,0.,0.,0.,0.,1.156821,0.,0.,0.,0.,0.,0.,0.,0.,0.,0.,0.,0.,0.,0.,0.,0.|0.,0.,0.,0.,0.,0.,0.036554,0.,0.049909,0.,0.,0.,0.,0.,0.,0.,0.|0.300495,0.,0.,0.,0.,0.,0.,0.,0.,0.039257,0.,0.,0.,0.,0.,0.,0.,0.,0.,0.,0.,0.|0.,0.,0.,0.,0.,0.,0.,0.,0.050516,0.,0.,0.,0.,0.,0.,0.,0.,0.,0.,0.,0.,0.,0.,0.,0.
M|0.,1.358145,0.,0.,0.,0.,0.,0.,0.,0.,0.,0.,0.,0.,0.,0.,0.,0.,0.,0.,0.,0.,0.,0.,0.,0.,0.,0.,0.,0.,0.,0.,0.,0.,0.|1.625158,0.,0.,0.,0.,0.,1.315526,0.,0.,1.421072,0.,0.,0.,0.,0.,0.,0.,0.,0.,0.,0.,0.,0.738012,0.,0.,0.,0.,0.,0.,0.,0.,0.,0.,0.,0.,0.,0.,0.,0.,0.,1.021484,0.,0.,1.309272,0.,1.312959,1.649738,0.,1.346753,0.||0.,0.295249,0.,0.,0.,0.,0.,0.,0.,0.,0.,0.,0.,0.,0.,0.,0.,0.,0.,0.,0.,0.,0.,0.,0.,0.,0.,0.,0.,0.,0.,0.,0.,0.,0.|0.166209,0.,0.,0.,0.,0.,0.292339,0.,0.,0.340914,0.,0.,0.,0.,0.,0.,0.,0.,0.,0.,0.,0.,0.010444,0.,0.,0.,0.,0.,0.,0.,0.,0.,0.,0.,0.,0.,0.,0.,0.,0.,0.024004,0.,0.,0.291393,0.,0.315517,0.511547,0.,0.37196,0.|
F|1.579653,0.,0.,0.,1.661994,0.,0.,0.,0.,0.,0.,0.,0.,0.,0.,0.,0.,0.,0.,0.,0.,0.,0.,0.,0.,0.,0.,0.,0.,0.,0.,0.,0.86404,0.,0.,0.,0.,0.,0.,0.,0.,1.543763,0.,0.,1.275184,0.,0.,0.,0.,0.,0.,0.,0.,0.,0.760097,0.,0.,0.,0.|1.211825,2.475429,0.,0.,0.,0.,0.,0.,0.,0.,0.960733,1.972938,1.469076,1.300945,0.,0.,0.,0.,0.,0.,0.,0.,1.592997,1.307839,2.542043,0.,0.,0.,0.,0.,0.,0.,0.,0.,0.,0.,0.,0.,0.,0.,0.,0.,0.,0.,0.,0.,0.,0.,0.,0.,0.,0.77426,1.499692,1.436697,0.,0.,0.,0.,0.,0.,1.316942,0.,0.,0.,0.,0.,0.,0.,0.,0.,0.,0.,0.,0.,0.,0.,0.,0.,0.,0.,1.601658,1.057611,0.,0.,0.,2.164928,2.050287,0.,0.,0.,1.997316,0.,0.,0.,0.,0.,0.,0.,0.,0.857392,0.,0.,0.,0.,0.,0.,1.58967,0.,2.01318,0.,0.||0.053852,0.,0.,0.,0.73676,0.,0.,0.,0.,0.,0.,0.,0.,0.,0.,0.,0.,0.,0.,0.,0.,0.,0.,0.,0.,0.,0.,0.,0.,0.,0.,0.,0.012227,0.,0.,0.,0.,0.,0.,0.,0.,0.53438,0.,0.,0.061006,0.,0.,0.,0.,0.,0.,0.,0.,0.,0.007938,0.,0.,0.,0.|0.151478,0.08439,0.,0.,0.,0.,0.,0.,0.,0.,0.12414,0.913397,0.462487,0.505923,0.,0.,0.,0.,0.,0.,0.,0.,0.597374,0.980879,0.953266,0.,0.,0.,0.,0.,0.,0.,0.,0.,0.,0.,0.,0.,0.,0.,0.,0.,0.,0.,0.,0.,0.,0.,0.,0.,0.,0.010957,0.084888,0.067769,0.,0.,0.,0.,0.,0.,0.018636,0.,0.,0.,0.,0.,0.,0.,0.,0.,0.,0.,0.,0.,0.,0.,0.,0.,0.,0.,0.467741,0.14975,0.,0.,0.,0.55511,0.627775,0.,0.,0.,0.058499,0.,0.,0.,0.,0.,0.,0.,0.,0.04925,0.,0.,0.,0.,0.,0.,0.582879,0.,0.534109,0.,0.|
P|0.,0.,0.,0.,0.,1.249187,0.,0.,1.517897,0.,0.,0.,0.,0.,0.|0.,0.,0.,0.,0.,0.,1.122536,1.122536,0.,0.,0.,0.,0.,0.,0.,0.,0.,0.,1.973037,0.,0.,0.||0.,0.,0.,0.,0.,0.244406,0.,0.,0.21077,0.,0.,0.,0.,0.,0.|0.,0.,0.,0.,0.,0.,0.05295,0.05295,0.,0.,0.,0.,0.,0.,0.,0.,0.,0.,0.638888,0.,0.,0.|
S|0.,0.,1.114404,0.,0.,0.,0.,0.,0.,0.,0.,1.771374,0.,0.,1.81461,0.,0.,0.,0.,0.,0.,0.,0.,0.,0.,0.,0.,0.,0.,0.,0.,0.773872,0.,0.,0.,0.,0.,0.,0.,0.,0.,0.,0.,0.,0.,0.,0.,0.,0.,0.,0.,0.,0.,0.,0.,0.,0.,0.,0.,0.,0.,0.,0.,0.,0.||0.,1.345418,0.,0.,0.,1.813443,0.,0.,0.,0.,0.,0.,1.737616,0.,1.740591,0.,0.,1.57532,0.,0.,0.,0.,0.,1.035337,0.,0.,0.,0.,1.527166,0.,0.,0.,0.,0.,0.,0.,0.,0.,0.,0.,0.,0.,0.,0.,0.,0.,0.,0.,0.,0.,0.,0.,0.,0.,0.,0.,0.,0.,0.,0.,0.,0.,0.|0.,0.,0.390042,0.,0.,0.,0.,0.,0.,0.,0.,0.45654,0.,0.,0.571266,0.,0.,0.,0.,0.,0.,0.,0.,0.,0.,0.,0.,0.,0.,0.,0.,0.020166,0.,0.,0.,0.,0.,0.,0.,0.,0.,0.,0.,0.,0.,0.,0.,0.,0.,0.,0.,0.,0.,0.,0.,0.,0.,0.,0.,0.,0.,0.,0.,0.,0.||0.,0.252266,0.,0.,0.,0.883068,0.,0.,0.,0.,0.,0.,0.547027,0.,0.501079,0.,0.,1.378405,0.,0.,0.,0.,0.,0.014651,0.,0.,0.,0.,0.263647,0.,0.,0.,0.,0.,0.,0.,0.,0.,0.,0.,0.,0.,0.,0.,0.,0.,0.,0.,0.,0.,0.,0.,0.,0.,0.,0.,0.,0.,0.,0.,0.,0.,0.
T|0.,0.,0.,0.,0.,0.,0.,0.,0.,0.,0.,0.,0.,0.,0.,0.,0.,0.,0.,0.,0.,1.099985,0.,0.,1.44584,1.68719,0.,0.,0.,0.,0.,1.288908,0.,0.,0.,0.,0.,0.,1.167264,0.|0.,1.00159,0.,0.94337,0.,0.,1.756272,0.,1.092737,0.,0.,1.290088,0.,0.,0.,0.,0.,0.,0.,0.,0.,0.,1.053932,0.,0.,0.,1.215704,0.,1.458719,0.|0.,0.,0.,1.365522,0.,0.,0.,0.,0.,0.,0.,1.297648,0.,0.,0.,1.532795,0.,1.618499,0.,0.,0.,1.057602,0.,1.703097,0.,1.146795,0.,0.,0.,0.,1.414051,1.139177,0.69619,0.,0.,1.220927,0.|0.,0.,0.,0.,0.,0.,0.,0.,0.,0.,0.,0.,0.,0.,0.,0.,0.,0.,0.,0.,0.,0.134144,0.,0.,0.06411,0.157497,0.,0.,0.,0.,0.,0.070733,0.,0.,0.,0.,0.,0.,0.294595,0.|0.,0.097169,0.,0.058353,0.,0.,0.585424,0.,0.259811,0.,0.,0.112508,0.,0.,0.,0.,0.,0.,0.,0.,0.,0.,0.051651,0.,0.,0.,0.094241,0.,0.520971,0.|0.,0.,0.,0.506792,0.,0.,0.,0.,0.,0.,0.,0.399276,0.,0.,0.,0.22279,0.,0.229033,0.,0.,0.,0.284397,0.,0.676872,0.,0.034792,0.,0.,0.,0.,0.017245,0.062516,0.006368,0.,0.,0.279069,0.
W|0.,0.,0.,0.,0.,0.,0.,0.,0.,0.,0.,0.,1.436954,0.,0.,0.,0.,0.,0.,0.,0.,0.,0.|1.603125,1.639668,0.,0.,0.884479,0.,0.,0.,0.,0.,0.,0.,0.,0.,0.,0.,0.,0.,1.834419,0.,0.,0.,0.,0.,1.834419,0.,0.,0.,0.,0.,0.,1.574206,0.|2.138065,0.,0.,1.294115,0.,0.,0.,0.,0.,0.,0.,0.,0.,0.,1.285506,0.,0.,0.,0.,0.,1.285506,0.,0.,0.,0.,0.,0.,0.|0.,0.,0.,0.,0.,0.,0.,0.,0.,0.,0.,0.,0.078161,0.,0.,0.,0.,0.,0.,0.,0.,0.,0.|0.582955,0.456256,0.,0.,0.166999,0.,0.,0.,0.,0.,0.,0.,0.,0.,0.,0.,0.,0.,0.391445,0.,0.,0.,0.,0.,0.391445,0.,0.,0.,0.,0.,0.,0.658596,0.|0.072889,0.,0.,0.517646,0.,0.,0.,0.,0.,0.,0.,0.,0.,0.,0.155982,0.,0.,0.,0.,0.,0.155982,0.,0.,0.,0.,0.,0.,0.
Y|0.,0.,0.,0.,0.,0.,1.042423,0.,0.,0.,0.,0.,0.,1.275271,1.487272,0.,0.,0.,0.,1.588987,0.9381,0.,1.571907,0.,0.,1.75164,0.,0.,0.,0.,0.,0.,0.,0.,0.,0.,0.,0.|0.,0.,1.728115,1.421518,0.,1.511198,1.119027,0.,0.,0.930858,0.,1.46524,0.,0.,0.,0.,0.,1.473412,1.473412,1.473412,1.339807,0.,0.,0.,1.620149,1.77649,0.,0.,0.,0.,0.,0.,0.,0.,0.,0.,0.,1.43735,0.,0.,0.,0.,0.,0.,0.,0.,0.,0.,0.,1.160605,2.413994,1.318235,1.144574,0.,1.927641,1.00509,1.374763,0.,0.|0.,1.544768,1.183962,0.948677,0.,0.,0.,1.37448,1.634853,0.,0.,0.,0.,1.414864,0.,0.965084,1.414864,0.965084,1.414864,0.,0.,0.941647,0.,0.,0.,0.,0.,0.,0.,0.,0.,0.,0.,0.,0.,0.,0.,0.,0.,0.,0.,0.,1.504936,0.,1.119135,0.,0.,1.245879,0.954833,1.249419,0.|0.,0.,0.,0.,0.,0.,0.135129,0.,0.,0.,0.,0.,0.,0.152478,0.371818,0.,0.,0.,0.,0.044971,0.031533,0.,0.362748,0.,0.,0.179865,0.,0.,0.,0.,0.,0.,0.,0.,0.,0.,0.,0.|0.,0.,0.796436,0.383192,0.,0.191719,0.033404,0.,0.,0.172381,0.,0.199805,0.,0.,0.,0.,0.,0.44545,0.44545,0.44545,0.320389,0.,0.,0.,0.299523,0.074642,0.,0.,0.,0.,0.,0.,0.,0.,0.,0.,0.,0.145915,0.,0.,0.,0.,0.,0.,0.,0.,0.,0.,0.,0.295841,0.991796,0.500725,0.174411,0.,0.668774,0.112816,0.294592,0.,0.|0.,0.550743,0.267678,0.028319,0.,0.,0.,0.180487,0.222935,0.,0.,0.,0.,0.477105,0.,0.162718,0.477105,0.162718,0.477105,0.,0.,0.055391,0.,0.,0.,0.,0.,0.,0.,0.,0.,0.,0.,0.,0.,0.,0.,0.,0.,0.,0.,0.,0.641639,0.,0.149218,0.,0.,0.241548,0.116918,0.216736,0.
V|0.,0.,0.,0.,0.,0.,0.,0.,1.227568,0.,0.,0.,0.,0.,0.,0.,0.,0.,0.,0.,0.,0.,0.,0.,0.,1.246394,0.,1.356311,0.,1.743151,0.,0.,0.,1.690764,0.,0.,0.,0.|1.83194,1.912883,0.,0.,1.544361,0.,0.,0.,1.234569,0.,0.,1.275283,0.,0.,1.160487,0.,0.,1.505125,1.591426,1.822273,0.,1.366582,0.,1.324189,0.,0.,0.,0.,0.,1.179912,0.,0.,0.,0.,0.,0.,0.,0.,0.,0.,0.,1.215532,0.789529,0.,0.,0.,0.,0.,1.614188,0.,0.,0.,0.,0.,1.021173,1.303588,0.,0.,0.,1.056431,0.,1.368887,0.,0.,0.,0.,0.,0.,0.,1.904297,1.806333,0.,0.,0.||0.,0.,0.,0.,0.,0.,0.,0.,0.133431,0.,0.,0.,0.,0.,0.,0.,0.,0.,0.,0.,0.,0.,0.,0.,0.,0.191753,0.,0.088359,0.,0.087463,0.,0.,0.,0.430979,0.,0.,0.,0.|0.270627,0.065212,0.,0.,0.778895,0.,0.,0.,0.330915,0.,0.,0.614025,0.,0.,0.076014,0.,0.,0.599945,0.612087,0.688131,0.,0.155969,0.,0.187385,0.,0.,0.,0.,0.,0.150272,0.,0.,0.,0.,0.,0.,0.,0.,0.,0.,0.,0.017201,0.011173,0.,0.,0.,0.,0.,0.342836,0.,0.,0.,0.,0.,0.039276,0.451242,0.,0.,0.,0.033283,0.,0.214447,0.,0.,0.,0.,0.,0.,0.,0.709444,0.770142,0.,0.,0.|
```
