## Supplementary Data 3 for "Pharmacological proximities in the GPCR family discovered using contact-informed amino-acid and binding pocket similarities": f1321.bsv

```
res|B|C|P|wB|wC|wP
A|1.349092,2.20188,0.,0.,0.991143,0.,0.,0.762764,0.|1.575261,1.841979,0.,0.,1.163099,0.,0.,0.,1.28838,0.,0.||0.551901,1.46792,0.,0.,0.194689,0.,0.,0.059436,0.|0.572822,1.268919,0.,0.,0.353084,0.,0.,0.,0.552163,0.,0.|
R|2.714636,0.|1.856483,0.,1.440918|2.119683,0.,0.,0.,0.,1.414122,0.967077,1.759661|0.616963,0.|1.181399,0.,0.336838|1.541587,0.,0.,0.,0.,0.38567,0.188392,0.959815
N|2.055505,0.,0.,1.28751,0.,0.,0.|0.,0.,0.|0.,1.603994,0.,0.,0.,0.|0.654024,0.,0.,0.023991,0.,0.,0.|0.,0.,0.|0.,0.819819,0.,0.,0.,0.
D|0.,0.,1.430522,0.,0.,0.,1.240818,0.,0.|0.,0.882555,0.959399,0.,0.|0.,0.,1.27703,0.,0.,0.,1.633452,0.,1.797933|0.,0.,0.062197,0.,0.,0.,0.214419,0.,0.|0.,0.016445,0.078817,0.,0.|0.,0.,0.433278,0.,0.,0.,0.536772,0.,0.700493
C|0.||1.506459,1.49695|0.||0.564922,0.388818
Q|1.598415,1.617242,0.|0.,0.|0.,0.|0.99457,0.380258,0.|0.,0.|0.,0.
E|0.,0.,0.,0.|0.,0.|0.,1.449896,0.|0.,0.,0.,0.|0.,0.|0.,0.090362,0.
G|2.166878,0.,0.,0.,1.834252,0.,0.,0.,0.,0.,0.,0.|||0.590967,0.,0.,0.,0.068357,0.,0.,0.,0.,0.,0.,0.||
H|0.,0.,0.,0.,1.971092|0.,0.,0.,0.,0.,0.,0.,0.|0.,0.,0.,0.,1.62271,2.118469|0.,0.,0.,0.,0.463458|0.,0.,0.,0.,0.,0.,0.,0.|0.,0.,0.,0.,0.782378,0.756596
I|0.,1.330253,0.,0.|0.,1.224973,0.919499,0.,0.,1.482807,1.515184,0.,0.||0.,0.437137,0.,0.|0.,0.626097,0.262714,0.,0.,0.457864,0.413232,0.,0.|
L|0.,1.071936|0.,1.454888,1.080203,1.208278,0.||0.,0.006658|0.,0.189768,0.212183,0.280676,0.|
K|0.,0.,0.,0.,0.|0.,0.,0.,0.,0.,0.|0.,0.,0.,0.,1.201977,0.,0.|0.,0.,0.,0.,0.|0.,0.,0.,0.,0.,0.|0.,0.,0.,0.,0.282618,0.,0.
M||1.67967,1.95488,0.,1.529869|||0.895824,1.117074,0.,0.496711|
F|1.396692,0.,0.,0.,0.,0.,0.,0.,0.,0.|1.982408,2.166432,0.,0.,0.,0.,1.28157,1.737943,1.703932,0.,1.400879,0.,1.867757,0.||0.217263,0.,0.,0.,0.,0.,0.,0.,0.,0.|1.441752,1.444288,0.,0.,0.,0.,0.160196,0.589659,0.821539,0.,0.281763,0.,1.115803,0.|
P|0.|0.995104,0.||0.|0.486495,0.|
S|1.572766,1.576793,0.,0.,0.,0.,0.,0.|0.|1.773403,0.,2.166785,1.49482,0.,0.,0.,0.,0.,0.,0.,0.|1.215319,0.875996,0.,0.,0.,0.,0.,0.|0.|0.403046,0.,1.588976,0.830455,0.,0.,0.,0.,0.,0.,0.,0.
T|1.55006,2.097281,0.,0.,0.,1.817212,0.,0.,0.|1.128484,0.,0.,0.,0.|1.675578,0.,1.497604,0.,0.,0.,0.,0.,0.,0.|0.77503,1.211762,0.,0.,0.,0.067722,0.,0.,0.|0.063083,0.,0.,0.,0.|0.761627,0.,0.074415,0.,0.,0.,0.,0.,0.,0.
W||0.,0.|1.279632||0.,0.|0.639816
Y|0.,0.,0.,0.|1.852013,0.,0.,0.,2.084068,0.,0.,0.,1.309851,0.|0.,0.,0.,0.,0.,0.,0.|0.,0.,0.,0.|1.358143,0.,0.,0.,0.40128,0.,0.,0.,0.306199,0.|0.,0.,0.,0.,0.,0.,0.
V|1.739983|0.,0.,0.,0.,0.,0.778002,1.50267,0.,0.,0.,0.,0.||0.384472|0.,0.,0.,0.,0.,0.009665,0.056,0.,0.,0.,0.,0.|
```
