## Supplementary Data 3 for "Pharmacological proximities in the GPCR family discovered using contact-informed amino-acid and binding pocket similarities": f1323.bsv

```
res|B|C|P|wB|wC|wP
A|0.,0.,1.639042,0.,0.,0.,0.,0.,0.,0.,0.,0.,0.,0.,1.480098,0.,0.,1.590495,0.,0.,0.,0.,0.|0.,1.138789,0.,0.,0.,0.,0.869589,0.,0.,0.,0.,0.,0.,0.,0.,1.184013,0.840582,0.,0.,1.224631,0.,0.,0.,0.,0.||0.,0.,0.118664,0.,0.,0.,0.,0.,0.,0.,0.,0.,0.,0.,0.019264,0.,0.,0.46598,0.,0.,0.,0.,0.|0.,0.113364,0.,0.,0.,0.,0.023005,0.,0.,0.,0.,0.,0.,0.,0.,0.01541,0.020057,0.,0.,0.29059,0.,0.,0.,0.,0.|
R|0.,0.,0.,0.,1.417277,0.,1.226959,0.,0.,0.,0.|0.,0.,0.,0.,1.380084,0.,0.,0.,0.,0.,0.,0.,0.,0.|1.324765,0.,0.,0.,1.506134,0.,0.,0.,0.,0.,0.,0.,0.,1.370139,1.601207,0.,0.|0.,0.,0.,0.,0.116648,0.,0.119439,0.,0.,0.,0.|0.,0.,0.,0.,0.109531,0.,0.,0.,0.,0.,0.,0.,0.,0.|0.077927,0.,0.,0.,0.494076,0.,0.,0.,0.,0.,0.,0.,0.,0.132594,0.395455,0.,0.
N|0.,0.,0.,0.,0.|0.,0.,0.,1.309972|0.,1.739693,0.,0.,0.,0.|0.,0.,0.,0.,0.|0.,0.,0.,0.031257|0.,0.782402,0.,0.,0.,0.
D|0.,0.,0.,0.,0.,0.|0.,0.,0.,0.,0.,0.,0.|1.942086,0.,0.,0.,0.,0.,0.,0.,0.,0.,0.|0.,0.,0.,0.,0.,0.|0.,0.,0.,0.,0.,0.,0.|0.988079,0.,0.,0.,0.,0.,0.,0.,0.,0.,0.
C|0.,0.,0.,0.,0.|0.,0.,0.,0.,0.|0.,1.334241,0.|0.,0.,0.,0.,0.|0.,0.,0.,0.,0.|0.,0.165304,0.
Q|0.,0.|0.,0.,0.|0.,0.,0.,0.,0.,0.|0.,0.|0.,0.,0.|0.,0.,0.,0.,0.,0.
E|0.,0.,0.,0.,0.|0.,0.,0.|0.,0.,0.,1.840733,0.,0.,0.|0.,0.,0.,0.,0.|0.,0.,0.|0.,0.,0.,0.178135,0.,0.,0.
G|1.503691,0.,0.,0.,0.,0.,0.,0.,0.,0.,0.,0.,0.,0.,0.|||0.870558,0.,0.,0.,0.,0.,0.,0.,0.,0.,0.,0.,0.,0.,0.||
H|0.,0.,0.,0.,0.|0.,0.,0.,1.817787,0.,0.,1.011367,0.,0.|0.,0.,1.70848,0.,0.,1.069233,0.,0.|0.,0.,0.,0.,0.|0.,0.,0.,0.254099,0.,0.,0.252842,0.,0.|0.,0.,0.330674,0.,0.,0.243008,0.,0.
I|1.284972,0.,0.,0.873186,1.061294,0.,1.349332|1.119686,1.327447,0.,0.97457,0.,0.850511,0.,0.,0.,0.,0.,1.332939,1.646038||0.0407,0.,0.,0.011591,0.205412,0.,0.107816|0.030399,0.054059,0.,0.07219,0.,0.018817,0.,0.,0.,0.,0.,0.161373,0.267033|
L|0.,0.,0.,0.,0.,0.,0.,0.,0.,0.,0.,0.,0.,0.,0.,0.,1.153853,0.,0.,0.,1.413399,0.,0.,0.,0.,0.,0.|1.042707,1.689256,0.,0.,0.,0.,0.,0.,1.279246,1.290479,0.,0.,0.,0.,0.,0.,0.,1.176779,1.592324,0.,1.118295,0.,0.,0.,0.,0.,1.341277,0.,0.,0.,0.,0.,0.,1.725384,0.,0.,0.,0.,0.,0.,1.367619,1.687709,0.,0.,0.,0.,0.,0.,0.||0.,0.,0.,0.,0.,0.,0.,0.,0.,0.,0.,0.,0.,0.,0.,0.,0.372211,0.,0.,0.,0.385473,0.,0.,0.,0.,0.,0.|0.089644,0.252242,0.,0.,0.,0.,0.,0.,0.047379,0.279945,0.,0.,0.,0.,0.,0.,0.,0.15981,0.393167,0.,0.232566,0.,0.,0.,0.,0.,0.778806,0.,0.,0.,0.,0.,0.,0.509773,0.,0.,0.,0.,0.,0.,0.215243,0.416819,0.,0.,0.,0.,0.,0.,0.|
K|0.,0.,0.,0.,0.,0.,0.,0.,0.,0.|0.,0.,0.,0.,0.,0.,0.,0.,0.,0.|1.632746,0.,0.,1.524861,0.,0.,1.609245,0.,0.,0.|0.,0.,0.,0.,0.,0.,0.,0.,0.,0.|0.,0.,0.,0.,0.,0.,0.,0.,0.,0.|0.243804,0.,0.,0.185565,0.,0.,0.413027,0.,0.,0.
M|0.,0.,1.000773,0.|0.,0.,0.,0.,0.,0.,0.,0.,1.442739,0.,0.,0.,0.||0.,0.,0.028221,0.|0.,0.,0.,0.,0.,0.,0.,0.,0.447531,0.,0.,0.,0.|
F|1.683909,0.,0.,0.,0.,0.,0.,0.,0.,0.,0.,0.,0.,0.|1.629665,1.654678,0.,1.11268,0.,0.,0.,1.65518,0.,1.447606,1.395446,0.,0.,1.601658,1.057611,0.,0.,0.,0.,0.,0.,0.,0.,0.,0.,1.080099,0.,0.,0.||0.620388,0.,0.,0.,0.,0.,0.,0.,0.,0.,0.,0.,0.,0.|1.229397,1.335354,0.,0.030209,0.,0.,0.,0.35906,0.,0.434878,0.189505,0.,0.,0.467741,0.14975,0.,0.,0.,0.,0.,0.,0.,0.,0.,0.,0.091534,0.,0.,0.|
P|0.,0.,0.,0.,0.|0.,0.,0.,1.098466,0.,0.,0.||0.,0.,0.,0.,0.|0.,0.,0.,0.033359,0.,0.,0.|
S|1.583803,0.,0.,0.,0.,0.,0.,0.,0.,0.,0.,0.,0.,0.,0.,0.,0.,0.,0.,0.,0.,0.||0.,0.,0.,0.,0.,0.,0.,0.,0.,0.,0.,0.,0.,0.,0.,0.,1.390815,0.,0.,0.,0.,0.,0.,0.,0.,0.,0.|0.861367,0.,0.,0.,0.,0.,0.,0.,0.,0.,0.,0.,0.,0.,0.,0.,0.,0.,0.,0.,0.,0.||0.,0.,0.,0.,0.,0.,0.,0.,0.,0.,0.,0.,0.,0.,0.,0.,0.822525,0.,0.,0.,0.,0.,0.,0.,0.,0.,0.
T|0.,0.,0.|0.,0.,0.,0.,0.856822,0.|0.,0.,0.,0.,0.,1.217537|0.,0.,0.|0.,0.,0.,0.,0.116839,0.|0.,0.,0.,0.,0.,0.249042
W|1.053288,0.|0.,2.102054,1.358709,0.,0.|0.,0.,0.,0.|0.020563,0.|0.,0.825318,0.017684,0.,0.|0.,0.,0.,0.
Y|1.396341,1.260208,0.|2.020347,0.,0.,1.990719,0.,1.741936,0.,0.,0.,0.,0.,1.127348,0.,0.|0.,0.,0.,0.,0.,0.,0.,0.,0.,0.,0.,0.,0.902644,0.,0.,0.905127,0.,0.|0.18388,0.094794,0.|1.524122,0.,0.,0.360459,0.,0.423922,0.,0.,0.,0.,0.,0.230594,0.,0.|0.,0.,0.,0.,0.,0.,0.,0.,0.,0.,0.,0.,0.021538,0.,0.,0.102855,0.,0.
V|0.,0.,0.,0.,0.,0.,0.,0.,0.,0.,0.,0.,0.,0.,0.,0.,0.,0.,0.|1.96983,0.,0.,0.,0.,0.,0.,0.,0.,0.,0.,0.,0.,0.,0.,0.888756,1.318026,0.,1.614188,0.,0.,0.,0.,0.,0.,0.,0.,0.,0.,0.,0.||0.,0.,0.,0.,0.,0.,0.,0.,0.,0.,0.,0.,0.,0.,0.,0.,0.,0.,0.|1.347778,0.,0.,0.,0.,0.,0.,0.,0.,0.,0.,0.,0.,0.,0.,0.073149,0.320014,0.,0.342836,0.,0.,0.,0.,0.,0.,0.,0.,0.,0.,0.,0.|
```
