## Supplementary Data 3 for "Pharmacological proximities in the GPCR family discovered using contact-informed amino-acid and binding pocket similarities": f1326.bsv

```
res|B|C|P|wB|wC|wP
A|0.,0.,0.,0.,0.,0.,0.|1.145052,0.,0.,0.,0.,0.,0.,0.,0.||0.,0.,0.,0.,0.,0.,0.|0.194443,0.,0.,0.,0.,0.,0.,0.,0.|
R|1.656039,0.,0.,0.,0.,0.,0.,0.,0.|1.33414,0.,0.,0.,0.,0.,0.,0.,0.|0.,0.,1.399651,0.,0.,0.,0.,0.,0.,0.,1.403689,0.,0.|0.15623,0.,0.,0.,0.,0.,0.,0.,0.|0.377587,0.,0.,0.,0.,0.,0.,0.,0.|0.,0.,0.870894,0.,0.,0.,0.,0.,0.,0.,0.466372,0.,0.
N|0.,0.,0.,0.|0.,0.|0.,0.,1.792794,0.,1.727805,0.|0.,0.,0.,0.|0.,0.|0.,0.,0.796797,0.,0.348938,0.
D|0.,1.305635,0.,0.,0.,0.,0.|0.,0.945034,0.,0.|0.,1.868785,0.,0.,0.,0.,2.230324,0.|0.,0.25235,0.,0.,0.,0.,0.|0.,0.174712,0.,0.|0.,0.675275,0.,0.,0.,0.,1.170799,0.
C|0.,0.||0.|0.,0.||0.
Q|0.,0.,0.,0.,0.|0.,0.,0.,0.,0.,0.|0.,0.,1.53645,0.,0.,0.,0.,0.|0.,0.,0.,0.,0.|0.,0.,0.,0.,0.,0.|0.,0.,0.426075,0.,0.,0.,0.,0.
E|0.,0.,1.997301,0.,0.,0.,0.,0.,0.,0.,0.|0.,0.,0.,0.,0.|0.,0.,1.979978,2.266771,0.,1.777829,2.188299,0.|0.,0.,0.565274,0.,0.,0.,0.,0.,0.,0.,0.|0.,0.,0.,0.,0.|0.,0.,1.319985,1.259317,0.,0.515397,0.406297,0.
G|1.902149,0.,0.,0.,0.,0.,0.,0.,0.,0.,0.,0.,0.,0.,0.,0.,0.,0.,0.,0.|||0.430675,0.,0.,0.,0.,0.,0.,0.,0.,0.,0.,0.,0.,0.,0.,0.,0.,0.,0.,0.||
H|0.,0.|0.,0.,1.061179,1.031479,1.67914|0.,0.,1.323515,1.24987,0.,1.725521|0.,0.|0.,0.,0.165072,0.087357,0.462583|0.,0.,0.499995,0.244274,0.,0.621337
I|0.,0.,0.,0.,0.909489,0.,0.,0.,0.|0.,0.,0.,0.,1.32834,0.,0.,0.,1.099515,0.,0.||0.,0.,0.,0.,0.154442,0.,0.,0.,0.|0.,0.,0.,0.,0.401008,0.,0.,0.,0.23407,0.,0.|
L|1.800019,0.,0.,1.800019,1.390024,0.,0.,0.,0.,0.,0.,0.,0.,0.,0.|1.265572,0.,0.,0.,1.265572,1.262019,1.752205,0.,0.,0.,0.,0.,0.,0.,0.,0.,0.,0.,0.,0.,0.,1.409762,0.,0.,0.,0.||0.579667,0.,0.,0.579667,0.094239,0.,0.,0.,0.,0.,0.,0.,0.,0.,0.|0.257404,0.,0.,0.,0.257404,0.128341,0.118794,0.,0.,0.,0.,0.,0.,0.,0.,0.,0.,0.,0.,0.,0.,0.382256,0.,0.,0.,0.|
K|0.,0.,0.,0.,0.|0.,0.,0.,0.,0.,0.,0.|0.,0.,0.,0.,0.,0.,0.,0.,0.,0.|0.,0.,0.,0.,0.|0.,0.,0.,0.,0.,0.,0.|0.,0.,0.,0.,0.,0.,0.,0.,0.,0.
M|1.40967,0.,0.,0.|0.,0.,0.,0.,0.,0.,0.,0.||0.452158,0.,0.,0.|0.,0.,0.,0.,0.,0.,0.,0.|
F|1.49547,0.,0.,0.,0.,0.,1.309881,0.|0.,0.,0.,0.,0.,0.,0.,0.,1.431863,1.240128,0.,0.||0.112866,0.,0.,0.,0.,0.,0.406319,0.|0.,0.,0.,0.,0.,0.,0.,0.,0.431733,0.204446,0.,0.|
P|0.,0.,0.,0.,0.,0.,0.,0.,0.|0.,0.,0.,0.,0.,0.,0.||0.,0.,0.,0.,0.,0.,0.,0.,0.|0.,0.,0.,0.,0.,0.,0.|
S|0.,0.,1.160259,0.,0.,0.,0.,0.,0.,0.,0.,0.,0.||0.,0.,0.,0.,0.,0.,1.855991,0.,0.,0.,1.827623,0.,0.,0.,0.|0.,0.,0.284592,0.,0.,0.,0.,0.,0.,0.,0.,0.,0.||0.,0.,0.,0.,0.,0.,0.783641,0.,0.,0.,0.648896,0.,0.,0.,0.
T|0.,0.,0.|0.,0.,0.,0.,0.|0.,0.,0.,0.,0.|0.,0.,0.|0.,0.,0.,0.,0.|0.,0.,0.,0.,0.
W|0.,0.,0.,0.,0.,0.,0.|0.,0.,0.,0.,0.,0.,0.,0.,1.402869,0.,0.|0.,0.,0.,0.,0.,0.|0.,0.,0.,0.,0.,0.,0.|0.,0.,0.,0.,0.,0.,0.,0.,0.486896,0.,0.|0.,0.,0.,0.,0.,0.
Y|0.,1.274627,0.,1.220856,0.,0.,1.450395,0.,0.|0.,1.871621,1.101608,0.,1.157024,1.95503,2.086206,0.,0.,0.,1.616189,0.,1.470922,2.246684,2.060403,0.,0.,1.565764,0.,0.|0.,0.,0.,1.350407,2.148173,1.245961,0.,0.,0.,1.339397,2.067821,1.217955,0.,1.493207,1.640336,0.|0.,0.086415,0.,0.488342,0.,0.,0.377953,0.,0.|0.,0.412391,0.249421,0.,0.46281,1.216463,1.529885,0.,0.,0.,0.044279,0.,0.354555,0.585455,0.644295,0.,0.,0.709858,0.,0.|0.,0.,0.,0.810244,1.432115,0.41532,0.,0.,0.,0.514817,0.579259,0.281677,0.,0.693159,0.797039,0.
V|0.,0.,1.260705,0.,0.,0.,0.,0.,0.,0.,0.,0.|0.,0.,0.,0.,0.,1.232376,0.,1.112927,0.,0.,0.,1.109504,1.183508,0.||0.,0.,0.106839,0.,0.,0.,0.,0.,0.,0.,0.,0.|0.,0.,0.,0.,0.,0.410792,0.,0.155872,0.,0.,0.,0.238525,0.25058,0.|
```
