## Supplementary Data 3 for "Pharmacological proximities in the GPCR family discovered using contact-informed amino-acid and binding pocket similarities": f1329.bsv

```
res|B|C|P|wB|wC|wP
A|0.,0.,0.,0.,0.,0.,0.|1.054801,0.,0.,0.,0.,0.,1.50947,0.,0.,0.||0.,0.,0.,0.,0.,0.,0.|0.072388,0.,0.,0.,0.,0.,0.455689,0.,0.,0.|
R||0.|0.||0.|0.
N|1.727962|1.621773|1.551248,1.987427|1.063361|1.122766|1.312594,1.47783
D|1.776474||0.|1.229867||0.
C|1.150949||1.035836|0.078987||0.040621
Q|0.,0.|0.,0.|0.|0.,0.|0.,0.|0.
E|0.,1.666493|0.,1.292112,0.|0.|0.,0.461168|0.,0.333186,0.|0.
G|0.|||0.||
H||0.,0.|0.,1.707825,2.125949,0.||0.,0.|0.,1.576453,1.253765,0.
I|0.,0.,1.078729|0.,0.,0.,1.235388||0.,0.,0.047491|0.,0.,0.,0.225322|
L|0.,0.,0.,0.,0.|0.962528,1.281938,0.,0.,0.,0.,1.622107,0.,1.319685,0.,0.,0.,0.,0.,0.||0.,0.,0.,0.,0.|0.217041,0.175952,0.,0.,0.,0.,1.330959,0.,0.406695,0.,0.,0.,0.,0.,0.|
K||0.|0.||0.|0.
M|1.466205,0.|1.428228,0.,0.||0.100622,0.|0.280045,0.,0.|
F|0.,1.281278,0.|1.381921,1.400846,1.454847,0.,1.794788,0.,0.,0.||0.,0.788479,0.|0.108386,0.933898,0.746075,0.,0.801446,0.,0.,0.|
P|0.|0.,0.||0.|0.,0.|
S|0.,0.||0.,0.|0.,0.||0.,0.
T|0.,0.,0.,0.,0.|0.,0.,1.397062,1.299031,0.,0.|0.,0.,0.,0.,0.|0.,0.,0.,0.,0.|0.,0.,0.131798,0.35948,0.,0.|0.,0.,0.,0.,0.
W||0.,0.|||0.,0.|
Y||0.,0.,0.|0.,0.,0.||0.,0.,0.|0.,0.,0.
V||0.,1.922729,1.207816,1.058692,0.|||0.,1.183218,0.402605,0.12651,0.|
```
