## Supplementary Data 3 for "Pharmacological proximities in the GPCR family discovered using contact-informed amino-acid and binding pocket similarities": f1348.bsv

```
res|B|C|P|wB|wC|wP
A||1.126589,1.002443,0.,0.|||0.460877,0.334148,0.,0.|
R|||0.,0.,0.,0.,0.,0.,0.|||0.,0.,0.,0.,0.,0.,0.
N|0.,0.,0.|0.,0.|2.714886,0.,0.,0.,0.,0.,0.|0.,0.,0.|0.,0.|1.357443,0.,0.,0.,0.,0.,0.
D|0.,0.7726,0.,0.|0.,0.,1.032983,0.,0.,0.,0.,0.,0.,0.706853,0.|0.,0.,0.,1.918236,0.,0.,0.,0.,0.,1.130877,0.,0.,2.189806,0.,0.,0.,1.176427,0.,1.833543,0.,0.|0.,0.185424,0.,0.|0.,0.,0.247916,0.,0.,0.,0.,0.,0.,0.052359,0.|0.,0.,0.,0.460377,0.,0.,0.,0.,0.,0.442517,0.,0.,1.094903,0.,0.,0.,0.261428,0.,0.811998,0.,0.
C|||0.,0.|||0.,0.
Q||||||
E|||1.609285,1.609285,0.,1.568885|||0.965571,0.965571,0.,1.045923
G|0.,0.,0.744527,0.978902,0.,0.,0.|||0.,0.,0.178686,0.234936,0.,0.,0.||
H|1.253697|1.656485,0.,0.,0.,0.,0.|1.075084,0.,0.,0.,0.,0.,1.245068|0.341917|0.677653,0.,0.,0.,0.,0.|0.58641,0.,0.,0.,0.,0.,0.284587
I|0.|0.,0.,0.,0.,0.||0.|0.,0.,0.,0.,0.|
L||0.,0.|||0.,0.|
K||0.,0.|0.,0.,0.,0.,0.||0.,0.|0.,0.,0.,0.,0.
M|1.621981,0.91364,0.|1.619849,1.142346,0.,1.939145,0.||0.442358,0.203031,0.|1.104443,0.415399,0.,0.502741,0.|
F|0.,0.|0.,0.,0.,0.,0.,0.,0.||0.,0.|0.,0.,0.,0.,0.,0.,0.|
P|0.|||0.||
S||||||
T|0.|0.,0.,0.||0.|0.,0.,0.|
W|0.|2.036114,2.103467,1.230205,0.,2.036114,2.103467,0.,0.,2.043969,1.188259,0.820288,0.,1.704738,0.,0.,2.153372,0.|0.748949,1.222236,0.,0.,0.,0.,0.,0.,0.787763,0.,0.,0.,0.,0.,0.|0.|1.547446,0.841387,0.295249,0.,1.547446,0.841387,0.,0.,1.589754,0.396086,0.273429,0.,0.518833,0.,0.,0.676774,0.|0.179748,0.293337,0.,0.,0.,0.,0.,0.,0.262588,0.,0.,0.,0.,0.,0.
Y|0.,0.|1.363337,0.,1.452256,0.,2.045957,1.393014,0.,0.,0.,0.,0.,2.124762,1.763439,0.,0.,0.,0.,0.|1.422015,0.,0.,0.,0.,1.138744,0.,1.390852,0.,0.,1.215161,0.|0.,0.|0.545335,0.,0.697083,0.,0.681986,0.541728,0.,0.,0.,0.,0.,0.724351,0.601172,0.,0.,0.,0.,0.|0.511925,0.,0.,0.,0.,0.717904,0.,0.727037,0.,0.,0.607581,0.
V||0.,0.,0.,0.,1.155536,0.,0.,0.,1.682362,0.8837,1.268533,0.|||0.,0.,0.,0.,0.351685,0.,0.,0.,0.76471,0.140589,0.344316,0.|
```
