## Supplementary Data 3 for "Pharmacological proximities in the GPCR family discovered using contact-informed amino-acid and binding pocket similarities": f1351.bsv

```
res|B|C|P|wB|wC|wP
A|0.,1.668641,1.520817,0.,0.,0.,0.,0.,0.,0.|1.198491,0.,0.,0.,0.,0.,0.||0.,0.111243,0.212637,0.,0.,0.,0.,0.,0.,0.|0.196713,0.,0.,0.,0.,0.,0.|
R|0.,0.,0.,0.|0.,0.,0.,0.,0.|0.,0.,0.,0.,0.,0.,0.,1.514195,0.|0.,0.,0.,0.|0.,0.,0.,0.,0.|0.,0.,0.,0.,0.,0.,0.,0.207109,0.
N|0.|||0.||
D|0.,1.872814,0.,0.|0.,0.,0.,0.,0.,0.,0.,0.|0.,0.,0.,0.,0.,0.,0.,1.937085,0.,0.|0.,0.071345,0.,0.|0.,0.,0.,0.,0.,0.,0.,0.|0.,0.,0.,0.,0.,0.,0.,0.290071,0.,0.
C|0.||1.181972,0.,0.,0.,0.,0.,0.,0.|0.||0.187021,0.,0.,0.,0.,0.,0.,0.
Q|0.,0.,0.,0.,0.|0.,0.|1.274531,0.,0.,0.,0.|0.,0.,0.,0.,0.|0.,0.|0.201666,0.,0.,0.,0.
E|0.,0.|0.,0.|0.,0.|0.,0.|0.,0.|0.,0.
G|0.,0.,0.,0.,0.,1.591077,0.,0.,0.,0.,0.,1.608483,0.,0.|||0.,0.,0.,0.,0.,0.060612,0.,0.,0.,0.,0.,0.408244,0.,0.||
H|0.|0.,0.,0.,0.961629,0.,0.,0.|0.,0.,0.,0.,1.441519,0.,0.,0.,0.,0.|0.|0.,0.,0.,0.081841,0.,0.,0.|0.,0.,0.,0.,0.170879,0.,0.,0.,0.,0.
I|0.,0.,0.,0.,0.,0.|0.,0.,0.,0.,0.,0.,1.475021,0.||0.,0.,0.,0.,0.,0.|0.,0.,0.,0.,0.,0.,0.149748,0.|
L|0.,0.|1.096152,1.020971,0.,0.,0.,1.121978,0.,0.,0.||0.,0.|0.291382,0.161546,0.,0.,0.,0.091125,0.,0.,0.|
K|0.,0.|0.,0.,0.,0.|0.,0.,0.,0.|0.,0.|0.,0.,0.,0.|0.,0.,0.,0.
M|0.|0.,0.,0.||0.|0.,0.,0.|
F|0.80884,0.,0.,0.,0.,0.,0.|1.564016,0.,0.,0.,0.,0.,0.,0.,0.,0.,0.,0.,0.,0.,0.||0.076789,0.,0.,0.,0.,0.,0.|0.42565,0.,0.,0.,0.,0.,0.,0.,0.,0.,0.,0.,0.,0.,0.|
P|0.,0.,0.,0.,0.|0.,0.,0.,1.763036,0.,0.,0.,0.||0.,0.,0.,0.,0.|0.,0.,0.,0.21971,0.,0.,0.,0.|
S|1.48798,0.,1.332484,0.,0.,0.||0.,1.603179,0.,1.232167,0.,0.,0.|0.108546,0.,0.128514,0.,0.,0.||0.,0.326483,0.,0.178258,0.,0.,0.
T|0.,0.,0.,0.,0.|0.,0.,0.994256,0.,0.,0.|0.,0.,1.081006,0.,0.,0.|0.,0.,0.,0.,0.|0.,0.,0.052993,0.,0.,0.|0.,0.,0.068592,0.,0.,0.
W|0.,0.|1.50895,0.,0.,0.,1.730449,0.,0.,0.|0.,0.,0.,0.,0.,1.251927,0.,0.,0.|0.,0.|0.582569,0.,0.,0.,0.662725,0.,0.,0.|0.,0.,0.,0.,0.,0.281588,0.,0.,0.
Y|0.,2.123028,0.,0.,0.,1.322371,0.,0.|1.110406,1.289019,0.,0.,0.,0.,0.,0.,0.,1.42362,0.,1.220978,0.,0.,0.,0.,0.,0.,0.,0.,0.,0.,1.420514,0.,0.,0.|1.347904,1.26005,0.,0.,0.,0.,0.,0.,0.,0.,0.,0.,0.,0.,0.,0.,0.,0.,0.|0.,0.080877,0.,0.,0.,0.137607,0.,0.|0.161641,0.326334,0.,0.,0.,0.,0.,0.,0.,0.284724,0.,0.137314,0.,0.,0.,0.,0.,0.,0.,0.,0.,0.,0.407406,0.,0.,0.|0.213276,0.2233,0.,0.,0.,0.,0.,0.,0.,0.,0.,0.,0.,0.,0.,0.,0.,0.,0.
V|0.,0.,0.,0.|0.,0.,0.,0.,0.,0.||0.,0.,0.,0.|0.,0.,0.,0.,0.,0.|
```
