## Supplementary Data 3 for "Pharmacological proximities in the GPCR family discovered using contact-informed amino-acid and binding pocket similarities": f1355.bsv

```
res|B|C|P|wB|wC|wP
A|0.,0.,0.,0.,0.,0.,0.,0.,1.487207,1.489894,0.,0.,0.,1.032123,0.,0.,0.|0.,0.,0.,0.,0.,0.,1.162212,0.,0.,0.,0.,0.,0.,0.||0.,0.,0.,0.,0.,0.,0.,0.,0.05408,0.243801,0.,0.,0.,0.156382,0.,0.,0.|0.,0.,0.,0.,0.,0.,0.035219,0.,0.,0.,0.,0.,0.,0.|
R|0.,0.,0.|0.,0.,0.,0.,0.,0.,0.|0.,0.,1.524863,2.036764,0.,1.524863,2.036764,0.,0.,0.,0.,0.,0.,0.|0.,0.,0.|0.,0.,0.,0.,0.,0.,0.|0.,0.,0.464089,1.092178,0.,0.464089,1.092178,0.,0.,0.,0.,0.,0.,0.
N|0.,0.,0.,0.,0.,0.,0.,1.400696,0.|0.,0.,0.,0.,0.,0.|0.,0.,0.,0.,0.,0.,0.,0.,0.,0.|0.,0.,0.,0.,0.,0.,0.,0.344239,0.|0.,0.,0.,0.,0.,0.|0.,0.,0.,0.,0.,0.,0.,0.,0.,0.
D|1.652445,0.,0.,0.,0.,0.,1.691635|1.160323,0.,0.,0.,0.,0.,0.|0.,0.,0.,0.,0.,0.,0.,0.,0.,0.,0.|0.516389,0.,0.,0.,0.,0.,0.410093|0.235691,0.,0.,0.,0.,0.,0.|0.,0.,0.,0.,0.,0.,0.,0.,0.,0.,0.
C|0.,0.,0.,0.,0.||0.,1.415797,0.,0.,0.,0.|0.,0.,0.,0.,0.||0.,0.510504,0.,0.,0.,0.
Q|0.,0.,1.346266,0.,0.,0.,0.,0.,0.|0.,0.,0.,0.,0.,0.|0.,0.,0.,0.,0.,0.|0.,0.,0.224378,0.,0.,0.,0.,0.,0.|0.,0.,0.,0.,0.,0.|0.,0.,0.,0.,0.,0.
E|0.,0.,0.,1.693065,0.,0.,0.,0.,0.|1.207626,0.,0.,0.,0.,0.,0.,0.,0.,1.485483,0.,0.,0.,0.|1.553189,0.,0.,0.,0.,0.,0.,0.,0.,0.,1.414259,0.,0.,0.,0.,0.,0.|0.,0.,0.,0.696841,0.,0.,0.,0.,0.|0.140015,0.,0.,0.,0.,0.,0.,0.,0.,0.317024,0.,0.,0.,0.|0.533909,0.,0.,0.,0.,0.,0.,0.,0.,0.,0.284576,0.,0.,0.,0.,0.,0.
G|1.69955,0.,0.,0.,0.,0.,2.048711,0.,0.,0.,0.,0.,0.,0.,0.,0.,0.,0.,0.,1.236539,0.,0.,0.,0.,1.32143,1.398155,0.,0.|||0.663887,0.,0.,0.,0.,0.,0.419055,0.,0.,0.,0.,0.,0.,0.,0.,0.,0.,0.,0.,0.084309,0.,0.,0.,0.,0.201574,0.616136,0.,0.||
H|0.,0.,0.,0.,0.,0.,1.061882,0.|0.,0.,0.,0.,0.,0.,0.,0.,0.,0.,0.,0.,0.,0.,0.,0.,1.962465,0.,0.,0.|0.,0.,0.,0.,0.,0.,0.,0.,0.,0.,0.,0.,0.,0.,0.,0.,0.,0.,0.,0.,1.498423,0.,0.,0.|0.,0.,0.,0.,0.,0.,0.193069,0.|0.,0.,0.,0.,0.,0.,0.,0.,0.,0.,0.,0.,0.,0.,0.,0.,0.654155,0.,0.,0.|0.,0.,0.,0.,0.,0.,0.,0.,0.,0.,0.,0.,0.,0.,0.,0.,0.,0.,0.,0.,0.351902,0.,0.,0.
I|0.,1.091786,0.,0.,0.|0.,0.,0.954541,0.,0.,0.,0.,1.29363,0.,0.||0.,0.041356,0.,0.,0.|0.,0.,0.101239,0.,0.,0.,0.,0.117603,0.,0.|
L|1.142303,1.143594,0.,0.,0.,0.,0.,0.,0.,0.,0.,0.,0.,0.,1.234718|1.039188,0.,0.,1.289152,0.,0.,0.,0.,0.,0.,0.,0.,0.,1.086444,0.,0.,0.,0.,0.,0.,1.24489,0.||0.214182,0.357373,0.,0.,0.,0.,0.,0.,0.,0.,0.,0.,0.,0.,0.209274|0.340984,0.,0.,0.40286,0.,0.,0.,0.,0.,0.,0.,0.,0.,0.092183,0.,0.,0.,0.,0.,0.,0.464196,0.|
K|0.,0.,0.|0.,0.,0.|0.,0.,0.,0.,0.,0.,0.|0.,0.,0.|0.,0.,0.|0.,0.,0.,0.,0.,0.,0.
M|0.,1.361122,0.,0.|0.,0.,0.,1.464614,0.,0.||0.,0.215788,0.,0.|0.,0.,0.,0.455459,0.,0.|
F|0.,0.,0.,0.,0.,0.|1.823025,0.,0.,0.,1.196145,1.196145,0.,0.,0.,0.,0.,0.,0.,0.,1.353967,0.,1.74549,0.,0.,0.||0.,0.,0.,0.,0.,0.|0.996967,0.,0.,0.,0.364044,0.364044,0.,0.,0.,0.,0.,0.,0.,0.,0.254382,0.,0.978532,0.,0.,0.|
P|0.,0.,0.,0.|0.,0.,0.,0.||0.,0.,0.,0.|0.,0.,0.,0.|
S|0.,1.410432,0.,0.,0.,0.,0.,0.,0.,0.,0.,0.,0.,0.,0.,0.,0.,0.,1.559816||0.,1.521688,1.243273,0.,0.,0.,0.,0.,0.,0.,0.,0.,0.,0.,0.,0.,0.,1.411183,0.|0.,0.122057,0.,0.,0.,0.,0.,0.,0.,0.,0.,0.,0.,0.,0.,0.,0.,0.,0.502313||0.,0.241422,0.107591,0.,0.,0.,0.,0.,0.,0.,0.,0.,0.,0.,0.,0.,0.,0.224506,0.
T|0.94684,1.777545,0.,0.,0.,0.,0.,0.,0.,0.,0.,0.,0.,0.,0.|1.441632,0.,1.504093,0.,0.,0.,0.,0.,1.150474,1.115438|1.481667,0.,0.,0.,0.,0.,0.,0.,0.,0.,0.,0.,0.,0.,0.,0.|0.281093,0.638805,0.,0.,0.,0.,0.,0.,0.,0.,0.,0.,0.,0.,0.|0.518086,0.,0.490465,0.,0.,0.,0.,0.,0.153397,0.155485|0.532474,0.,0.,0.,0.,0.,0.,0.,0.,0.,0.,0.,0.,0.,0.,0.
W|0.,0.,0.,0.|0.,0.,0.,0.,0.,0.,0.,0.|0.,0.,0.|0.,0.,0.,0.|0.,0.,0.,0.,0.,0.,0.,0.|0.,0.,0.
Y|0.,0.,0.,0.,0.,0.,1.692569,0.,0.|0.,0.,1.618786,1.42331,0.,0.,0.,0.,0.,1.425999,1.872211,0.,0.|1.548445,0.,1.232778,1.548445,0.,0.,0.,0.,0.,1.156822,0.|0.,0.,0.,0.,0.,0.,0.294917,0.,0.|0.,0.,0.410562,0.556947,0.,0.,0.,0.,0.,0.345697,0.468053,0.,0.|0.863988,0.,0.267995,0.863988,0.,0.,0.,0.,0.,0.217342,0.
V|0.,0.,0.,0.,0.,0.,0.|1.244759,1.44224,0.,0.,0.,0.,0.,0.||0.,0.,0.,0.,0.,0.,0.|0.194494,0.251299,0.,0.,0.,0.,0.,0.|
```
