## Supplementary Data 3 for "Pharmacological proximities in the GPCR family discovered using contact-informed amino-acid and binding pocket similarities": f1357.bsv

```
res|B|C|P|wB|wC|wP
A|0.,0.,1.707948,0.,0.,1.311505,0.,0.,0.,0.,0.,0.,0.,0.,0.,0.,0.,1.24256,0.,0.|0.,0.,0.,0.,0.,0.,0.,0.,0.,1.283266,0.,1.281142,0.,0.,0.,0.,1.0127,0.,0.||0.,0.,0.66366,0.,0.,0.118035,0.,0.,0.,0.,0.,0.,0.,0.,0.,0.,0.,0.276125,0.,0.|0.,0.,0.,0.,0.,0.,0.,0.,0.,0.268747,0.,0.261594,0.,0.,0.,0.,0.144671,0.,0.|
R|1.306598,0.,0.,0.,0.,0.|0.,0.,0.,0.,0.|0.,0.,0.,0.,0.,0.,0.,0.,0.,0.,0.,0.,0.|0.335982,0.,0.,0.,0.,0.|0.,0.,0.,0.,0.|0.,0.,0.,0.,0.,0.,0.,0.,0.,0.,0.,0.,0.
N|1.695574,0.,1.726801,0.,0.,0.,1.225399|0.,1.218907,0.,0.,0.,0.996686,0.,1.386342,0.,0.,0.|0.,0.,1.601671,0.,1.508728,0.,0.,0.,0.,1.429402,0.,0.,0.,0.,0.,0.,0.|0.251914,0.,0.183702,0.,0.,0.,0.25286|0.,0.168572,0.,0.,0.,0.219271,0.,0.374092,0.,0.,0.|0.,0.,0.288301,0.,0.160503,0.,0.,0.,0.,0.743289,0.,0.,0.,0.,0.,0.,0.
D|0.,0.,0.,0.,0.,0.,0.,0.,0.,0.,0.,0.,0.,0.,0.,0.792282,0.,0.|1.05006,0.,1.022109,0.,0.,0.,0.,0.,0.,0.,0.,0.,0.,0.,0.,0.,0.,0.,0.,1.07696|1.573709,1.650039,0.,2.261615,0.,0.,0.,0.,0.,0.,0.,0.,0.,0.,0.,0.,0.,0.,0.,0.,0.,0.,0.,0.,0.,1.675489,0.,0.,0.,0.,1.715151,0.,0.|0.,0.,0.,0.,0.,0.,0.,0.,0.,0.,0.,0.,0.,0.,0.,0.075455,0.,0.|0.461002,0.,0.262828,0.,0.,0.,0.,0.,0.,0.,0.,0.,0.,0.,0.,0.,0.,0.,0.,0.353858|0.748471,0.925632,0.,1.050036,0.,0.,0.,0.,0.,0.,0.,0.,0.,0.,0.,0.,0.,0.,0.,0.,0.,0.,0.,0.,0.,0.452116,0.,0.,0.,0.,0.637056,0.,0.
C|0.,0.,0.,0.,0.,0.||0.,0.,0.,0.,1.05394,1.198965|0.,0.,0.,0.,0.,0.||0.,0.,0.,0.,0.175657,0.53097
Q|0.,0.,0.,0.979873,0.,0.|0.,0.,0.,0.,1.079647|1.457623,0.,0.,0.,0.,1.73738|0.,0.,0.,0.093321,0.,0.|0.,0.,0.,0.,0.050487|0.298549,0.,0.,0.,0.,0.081244
E|0.,0.,0.,0.,0.,0.,0.,0.|0.,0.,0.,0.,0.|0.,0.,0.,0.,0.,0.,0.,0.,0.,0.,0.,0.,0.|0.,0.,0.,0.,0.,0.,0.,0.|0.,0.,0.,0.,0.|0.,0.,0.,0.,0.,0.,0.,0.,0.,0.,0.,0.,0.
G|0.,0.,0.,0.,1.922032,0.,0.,0.,0.,0.,0.,0.,0.,0.,1.765137,1.366769,0.,0.,0.,0.,1.784628,1.337745,0.,0.,0.,0.,0.,0.,0.,0.,0.,0.,0.,0.,0.,0.,1.343401,0.,0.,0.,0.,0.,0.,0.,0.,0.,0.|||0.,0.,0.,0.,0.405248,0.,0.,0.,0.,0.,0.,0.,0.,0.,0.702358,0.314858,0.,0.,0.,0.,0.710114,0.336187,0.,0.,0.,0.,0.,0.,0.,0.,0.,0.,0.,0.,0.,0.,0.222289,0.,0.,0.,0.,0.,0.,0.,0.,0.,0.||
H|0.,0.,0.,0.,0.,0.,1.248315,0.|0.,0.,0.,0.,1.553718,0.,0.,0.,0.,0.|0.,0.,0.,0.,0.,0.,0.,0.,0.,0.|0.,0.,0.,0.,0.,0.,0.237988,0.|0.,0.,0.,0.,0.745785,0.,0.,0.,0.,0.|0.,0.,0.,0.,0.,0.,0.,0.,0.,0.
I|0.,0.,0.,0.,0.,0.,0.,0.,0.,0.,0.,0.,0.,1.133143,0.,0.|0.,0.,0.,0.,0.,0.,0.,0.,0.,0.,1.204006,0.,0.,0.,0.,0.,1.206108,0.,0.,0.,0.,0.,0.,0.,1.054729,0.,0.,0.,0.,0.,0.||0.,0.,0.,0.,0.,0.,0.,0.,0.,0.,0.,0.,0.,0.215837,0.,0.|0.,0.,0.,0.,0.,0.,0.,0.,0.,0.,0.296274,0.,0.,0.,0.,0.,0.303106,0.,0.,0.,0.,0.,0.,0.,0.267868,0.,0.,0.,0.,0.,0.|
L|0.,0.,0.,0.,0.,1.763896,0.,0.,0.,0.,0.|0.,1.900344,0.,0.,0.,0.,0.,0.,1.510597,0.,0.,0.,0.,0.,0.,0.,0.,0.,0.,0.,0.,0.,0.,0.,0.||0.,0.,0.,0.,0.,0.112589,0.,0.,0.,0.,0.|0.,0.60811,0.,0.,0.,0.,0.,0.,0.096421,0.,0.,0.,0.,0.,0.,0.,0.,0.,0.,0.,0.,0.,0.,0.,0.|
K|1.2677,1.01317,0.,0.,0.,0.932479|0.,1.3285,1.343861,0.,0.,0.,0.,0.,0.,1.580586|0.,0.,0.,0.,0.,0.,0.,0.,0.,0.,0.,1.443577,0.,0.,1.193327,0.|0.297833,0.081054,0.,0.,0.,0.088807|0.,0.16006,0.282211,0.,0.,0.,0.,0.,0.,0.451596|0.,0.,0.,0.,0.,0.,0.,0.,0.,0.,0.,0.219974,0.,0.,0.359892,0.
M|0.,0.,0.,0.,0.,0.,0.,1.079899|0.,0.,0.,0.,0.,0.,0.,0.930521||0.,0.,0.,0.,0.,0.,0.,0.10799|0.,0.,0.,0.,0.,0.,0.,0.066466|
F|0.,0.,0.,2.04259,0.,0.,0.,0.,0.,0.,0.,0.,0.|1.610491,0.,0.,0.,0.,0.,1.403887,0.,0.,0.,0.,0.,0.,0.,1.337696,0.,1.893164,0.,0.,0.,0.,0.,0.,0.,0.,0.,2.005492,0.,1.215561,2.231222,0.,1.634105,0.,0.,0.,0.,0.,0.,0.||0.,0.,0.,0.217297,0.,0.,0.,0.,0.,0.,0.,0.,0.|0.805246,0.,0.,0.,0.,0.,0.601666,0.,0.,0.,0.,0.,0.,0.,0.387932,0.,0.402801,0.,0.,0.,0.,0.,0.,0.,0.,0.,1.123075,0.,0.443776,0.37187,0.,0.617198,0.,0.,0.,0.,0.,0.,0.|
P|0.,0.,0.,0.,0.,1.439019|0.,0.,0.,0.,0.,0.,0.,0.,0.,0.993276,0.||0.,0.,0.,0.,0.,0.239837|0.,0.,0.,0.,0.,0.,0.,0.,0.,0.220728,0.|
S|0.,0.,0.,0.,0.,0.,0.,0.,0.,0.,0.,0.||0.,0.,1.829381,0.,0.,0.,0.,0.,0.,0.,0.,0.,0.,0.|0.,0.,0.,0.,0.,0.,0.,0.,0.,0.,0.,0.||0.,0.,0.429794,0.,0.,0.,0.,0.,0.,0.,0.,0.,0.,0.
T|1.4858,0.,0.,0.,0.,0.,0.,1.255665|0.,0.,0.,0.,0.,0.,0.,0.,0.,1.150391,0.,1.189526|0.,0.,0.,0.,0.,0.,0.,0.,0.,1.268712|0.331172,0.,0.,0.,0.,0.,0.,0.219243|0.,0.,0.,0.,0.,0.,0.,0.,0.,0.292163,0.,0.509797|0.,0.,0.,0.,0.,0.,0.,0.,0.,0.281936
W|0.,0.,0.,0.,0.,1.097298|2.295591,1.741148,0.,1.858655,1.771717,0.,0.,1.497769,0.,1.686241,0.,0.,2.121074,0.,0.,0.,0.,0.,2.628462,0.|0.784411,0.,0.,0.,0.,0.,0.,1.088239,0.,0.,0.,0.,0.,1.104469|0.,0.,0.,0.,0.,0.10973|1.17579,0.934275,0.,0.796566,0.949134,0.,0.,0.111536,0.,1.247819,0.,0.,0.62564,0.,0.,0.,0.,0.,1.239132,0.|0.28698,0.,0.,0.,0.,0.,0.,0.133094,0.,0.,0.,0.,0.,0.457566
Y|0.,1.175385|0.,0.,0.,0.,0.,0.,1.250965,0.,0.,0.,0.,0.,0.,0.,0.,2.296365,0.,0.|1.08089,0.,0.,0.,1.100401,0.,0.,0.,0.,0.,0.,0.,0.,0.,0.,0.,0.,0.,1.230522,0.,0.,0.,0.,0.,0.|0.,0.054964|0.,0.,0.,0.,0.,0.,0.277992,0.,0.,0.,0.,0.,0.,0.,0.,1.279404,0.,0.|0.553627,0.,0.,0.,0.432301,0.,0.,0.,0.,0.,0.,0.,0.,0.,0.,0.,0.,0.,0.309844,0.,0.,0.,0.,0.,0.
V|0.,0.,0.,0.,0.,0.,0.,1.385322,0.747938,0.,0.,0.|0.,0.,0.,0.,0.,0.,0.,1.427712,0.,0.,0.,0.,0.,0.,0.,0.,0.,0.,0.,0.,0.,0.,0.,0.,0.,0.,1.256394,0.,1.036625,1.093094,1.188734,0.,0.,0.,0.,0.,0.,0.||0.,0.,0.,0.,0.,0.,0.,0.241882,0.071232,0.,0.,0.|0.,0.,0.,0.,0.,0.,0.,0.399759,0.,0.,0.,0.,0.,0.,0.,0.,0.,0.,0.,0.,0.,0.,0.,0.,0.,0.,0.339027,0.,0.115181,0.225559,0.301901,0.,0.,0.,0.,0.,0.,0.|
```
