## Supplementary Data 3 for "Pharmacological proximities in the GPCR family discovered using contact-informed amino-acid and binding pocket similarities": f1360.bsv

```
res|B|C|P|wB|wC|wP
A|0.,0.,1.034841,0.,0.,0.,0.,0.,0.,0.,0.,0.,0.,0.,1.637018,0.,0.,0.,0.,0.,0.,0.,0.,1.454074,0.,0.,1.361101,1.352533,0.,0.,0.,0.,0.,0.,0.,0.,0.971353,0.,0.,0.,0.|0.,0.,1.219506,0.,0.,0.,0.,0.,0.,1.179854,0.,0.,0.,0.,0.,0.,1.080502,0.,0.,0.,0.959971,0.,0.,0.,0.,0.,0.,0.,0.96931,0.,0.,0.,0.||0.,0.,0.336925,0.,0.,0.,0.,0.,0.,0.,0.,0.,0.,0.,0.636618,0.,0.,0.,0.,0.,0.,0.,0.,0.41545,0.,0.,0.856176,0.077691,0.,0.,0.,0.,0.,0.,0.,0.,0.169601,0.,0.,0.,0.|0.,0.,0.709015,0.,0.,0.,0.,0.,0.,0.491606,0.,0.,0.,0.,0.,0.,0.308715,0.,0.,0.,0.541919,0.,0.,0.,0.,0.,0.,0.,0.138473,0.,0.,0.,0.|
R|0.,0.,0.,0.,0.,0.,0.,0.,0.,0.,0.,1.15256,0.,0.,0.|0.,0.,0.,0.,0.,0.,0.,0.,0.,0.,1.184077,0.,0.,0.,0.,0.,0.,1.092221,0.,0.,0.,0.,0.,0.,0.,0.,0.,0.,0.,0.,0.,0.|0.,0.,0.,0.,0.,0.,0.,0.,0.,0.,0.,0.,0.,0.,0.,0.,0.,0.,0.,1.710614,0.,0.,0.,0.,0.,0.,0.,0.,0.,0.,0.,0.,0.,0.,0.,0.,0.,0.,0.,0.,0.,0.,1.775968,0.,0.,0.,0.,0.,0.,0.,1.920672,0.,0.,0.,0.,0.,0.,0.,0.,0.,0.,0.,0.,0.,0.,0.|0.,0.,0.,0.,0.,0.,0.,0.,0.,0.,0.,0.329303,0.,0.,0.|0.,0.,0.,0.,0.,0.,0.,0.,0.,0.,0.235074,0.,0.,0.,0.,0.,0.,0.182037,0.,0.,0.,0.,0.,0.,0.,0.,0.,0.,0.,0.,0.,0.|0.,0.,0.,0.,0.,0.,0.,0.,0.,0.,0.,0.,0.,0.,0.,0.,0.,0.,0.,1.308117,0.,0.,0.,0.,0.,0.,0.,0.,0.,0.,0.,0.,0.,0.,0.,0.,0.,0.,0.,0.,0.,0.,0.714591,0.,0.,0.,0.,0.,0.,0.,0.683629,0.,0.,0.,0.,0.,0.,0.,0.,0.,0.,0.,0.,0.,0.,0.
N|0.,0.,0.,0.,0.,0.,0.,0.,0.,1.346954,0.,0.,0.,0.,0.,0.,0.,0.,0.,0.,0.|0.,0.,0.,0.,0.,0.,0.,0.,0.,0.,0.,0.,0.,0.,0.,0.,0.,0.,0.,0.,0.,0.752342,0.,0.,0.|0.,0.,0.,0.,0.,1.043604,0.,0.,0.,0.,0.,0.,0.,0.,2.091863,0.,0.,0.,0.,0.,0.,0.,0.,0.,0.,0.,0.,0.,0.,1.567294,0.,0.,1.333062,1.237181,1.237181,0.,0.,0.,0.,0.|0.,0.,0.,0.,0.,0.,0.,0.,0.,0.140658,0.,0.,0.,0.,0.,0.,0.,0.,0.,0.,0.|0.,0.,0.,0.,0.,0.,0.,0.,0.,0.,0.,0.,0.,0.,0.,0.,0.,0.,0.,0.,0.,0.048538,0.,0.,0.|0.,0.,0.,0.,0.,0.447259,0.,0.,0.,0.,0.,0.,0.,0.,1.162146,0.,0.,0.,0.,0.,0.,0.,0.,0.,0.,0.,0.,0.,0.,0.534305,0.,0.,0.451521,0.359182,0.359182,0.,0.,0.,0.,0.
D|0.,0.,0.,0.,0.,0.,0.,0.,0.,0.,0.,0.,0.,1.865525,0.873844,0.,0.940435,1.299896,0.,0.,0.|0.,0.,0.,0.,0.,0.,0.,0.,0.,0.,0.,0.908126,0.,0.,0.,1.108738,0.|0.,0.,0.,0.,1.548148,0.,0.,0.,0.,0.,0.,0.,0.,0.,0.,1.742078,0.,0.,0.,0.,0.,0.,0.,0.,0.,0.,1.201005,1.524666,0.,0.,1.621723,0.,0.,0.,0.,1.32992,0.|0.,0.,0.,0.,0.,0.,0.,0.,0.,0.,0.,0.,0.,1.066014,0.436922,0.,0.146943,0.734724,0.,0.,0.|0.,0.,0.,0.,0.,0.,0.,0.,0.,0.,0.,0.069856,0.,0.,0.,0.178829,0.|0.,0.,0.,0.,0.355656,0.,0.,0.,0.,0.,0.,0.,0.,0.,0.,0.635475,0.,0.,0.,0.,0.,0.,0.,0.,0.,0.,0.514717,0.324781,0.,0.,0.907065,0.,0.,0.,0.,0.471907,0.
C|0.,0.,0.,0.,0.,0.,0.,0.,0.,0.|0.|0.,0.,0.,1.157606,0.,0.,0.,0.,0.,0.,1.883082,0.,0.|0.,0.,0.,0.,0.,0.,0.,0.,0.,0.|0.|0.,0.,0.,0.371308,0.,0.,0.,0.,0.,0.,0.795079,0.,0.
Q|0.,1.286077,0.,0.,0.,0.,0.|0.,0.,0.,1.189327,0.,0.,0.,0.,0.,0.,0.|1.993595,0.,0.,1.444212,0.,2.091672,0.,0.,1.211963,0.,0.,0.,0.,1.604917,0.,0.,1.409608,0.,0.,0.,0.,0.,0.,0.,0.|0.,0.172126,0.,0.,0.,0.,0.|0.,0.,0.,0.150168,0.,0.,0.,0.,0.,0.,0.|1.082237,0.,0.,0.351295,0.,0.522918,0.,0.,0.073452,0.,0.,0.,0.,0.170938,0.,0.,0.621183,0.,0.,0.,0.,0.,0.,0.,0.
E|0.,0.,0.,0.,0.,0.,0.,0.,0.,0.,0.,0.,0.,0.,0.,0.,0.,0.,0.,0.,0.,0.,0.,0.|0.,0.,0.,0.,0.,0.,0.,0.,0.,0.,0.,0.,0.,0.,1.636429,0.,0.,0.,1.428247,0.,0.,0.,0.,0.,0.,0.,0.,0.,0.,0.,0.,0.,0.|0.,0.,0.,0.,0.,0.,1.560361,0.,0.,0.,0.,0.,0.,0.,1.69138,0.,0.,0.,0.,0.,0.,0.,0.,0.,0.,1.499072,0.,1.994498,1.479262,0.,1.484606,0.,0.,0.,0.,1.169614,0.,0.,0.,0.,0.,0.,0.,0.,0.,0.,1.556969,0.|0.,0.,0.,0.,0.,0.,0.,0.,0.,0.,0.,0.,0.,0.,0.,0.,0.,0.,0.,0.,0.,0.,0.,0.|0.,0.,0.,0.,0.,0.,0.,0.,0.,0.,0.,0.,0.,0.,0.638104,0.,0.,0.,0.779044,0.,0.,0.,0.,0.,0.,0.,0.,0.,0.,0.,0.,0.,0.|0.,0.,0.,0.,0.,0.,0.870899,0.,0.,0.,0.,0.,0.,0.,0.908334,0.,0.,0.,0.,0.,0.,0.,0.,0.,0.,0.352723,0.,1.81318,0.479198,0.,0.494869,0.,0.,0.,0.,0.159493,0.,0.,0.,0.,0.,0.,0.,0.,0.,0.,0.615254,0.
G|0.,0.,0.,0.,0.,0.,0.,0.,0.,0.,0.,0.,0.,0.,0.,0.,0.,0.,0.,0.,0.,0.,0.,0.,0.,0.,1.311498,1.778139,2.019795,0.,0.,0.,0.,0.,0.,0.,0.,0.,0.,0.,0.,0.,0.,0.,0.,0.,0.,0.,1.77658,0.,1.508843,1.453443,0.,0.,0.,0.,0.,0.,1.61577,1.374164,0.,0.,0.,0.,0.,0.,0.,0.,0.,0.,0.,0.,0.,0.,0.,0.,0.|||0.,0.,0.,0.,0.,0.,0.,0.,0.,0.,0.,0.,0.,0.,0.,0.,0.,0.,0.,0.,0.,0.,0.,0.,0.,0.,0.123558,0.211923,0.279699,0.,0.,0.,0.,0.,0.,0.,0.,0.,0.,0.,0.,0.,0.,0.,0.,0.,0.,0.,0.444145,0.,0.282908,0.545041,0.,0.,0.,0.,0.,0.,0.772759,0.95594,0.,0.,0.,0.,0.,0.,0.,0.,0.,0.,0.,0.,0.,0.,0.,0.,0.||
H|0.,0.,0.,0.,0.,0.,0.,0.,1.068234,0.,1.087926,1.020041,0.,0.,0.|1.25294,0.,0.,0.,0.,0.,0.,0.,0.,0.,0.,0.,0.851328,0.,0.,1.372171,0.,0.,0.,0.771119,0.,0.,1.606524,0.,0.|1.293773,0.,0.,0.,0.,0.,0.,0.,1.849275,0.,0.,0.,0.,0.,0.,0.,0.,0.,0.,0.,1.492782,1.778389,0.,0.,0.,1.731233,0.|0.,0.,0.,0.,0.,0.,0.,0.,0.706413,0.,0.169988,0.443496,0.,0.,0.|0.429579,0.,0.,0.,0.,0.,0.,0.,0.,0.,0.,0.,0.243236,0.,0.,1.350039,0.,0.,0.,0.603484,0.,0.,0.535508,0.,0.|0.702334,0.,0.,0.,0.,0.,0.,0.,0.555716,0.,0.,0.,0.,0.,0.,0.,0.,0.,0.,0.,0.932989,1.701068,0.,0.,0.,0.630759,0.
I|0.,0.,0.,0.,0.,0.,0.,0.,0.,0.,0.,0.,0.,0.,0.,0.,0.,0.,0.,1.024728,0.,0.,0.|1.276305,0.,0.,0.,0.,0.,0.,0.,0.,0.,0.,0.,0.,0.825396,0.,0.,0.,0.,0.,0.,0.,0.,0.,0.,0.,1.216439,0.,0.,0.,1.344077,0.,0.,0.,0.,0.,0.,1.385328,0.,0.,0.,1.604303,0.,0.,0.,1.548574,0.,0.,1.013427,1.62862,0.,0.,0.,0.,0.,0.,0.,0.||0.,0.,0.,0.,0.,0.,0.,0.,0.,0.,0.,0.,0.,0.,0.,0.,0.,0.,0.,0.318804,0.,0.,0.|0.106883,0.,0.,0.,0.,0.,0.,0.,0.,0.,0.,0.,0.,0.194211,0.,0.,0.,0.,0.,0.,0.,0.,0.,0.,0.,0.306022,0.,0.,0.,0.733133,0.,0.,0.,0.,0.,0.,0.418212,0.,0.,0.,0.570419,0.,0.,0.,0.645239,0.,0.,0.253357,1.062144,0.,0.,0.,0.,0.,0.,0.,0.|
L|0.,0.,0.,0.,0.,0.,0.,0.,0.,0.,0.,0.,0.,0.,0.,0.,0.,0.,0.,0.,0.,0.,0.,0.,0.,0.,0.,1.456439,0.,0.,0.,0.,0.,0.,0.,1.600782,0.,0.,0.,0.,0.,0.,0.,0.764645,0.,0.,0.,0.,0.,1.146112,0.,0.,1.071005,1.146112,0.,0.,0.,0.,0.|0.,0.,0.,0.,0.,0.,0.,0.,0.,0.,0.,0.,0.,1.877485,0.,0.,0.,0.,0.,1.702707,1.842358,0.,0.,0.,0.,0.,0.,1.633477,0.,0.,0.,0.,0.,0.,0.,0.,0.,0.,0.,0.,1.480134,1.184875,0.,0.,0.,0.,1.563357,0.,0.,0.,1.26202,0.,0.,1.505059,0.,0.,0.,0.,0.,0.,0.,0.,0.,0.,0.,0.,1.256062,0.,0.,0.,0.,0.,0.,0.,0.,0.,0.,0.,0.,0.,0.,0.,0.,0.,0.,1.410194,0.,0.,0.,0.,0.,0.,0.,1.279909,0.,0.,0.,1.336612,1.279909,0.945702,0.,1.40143,0.,0.,0.,0.,0.,0.,0.,0.,0.,1.14286,0.,0.||0.,0.,0.,0.,0.,0.,0.,0.,0.,0.,0.,0.,0.,0.,0.,0.,0.,0.,0.,0.,0.,0.,0.,0.,0.,0.,0.,0.428365,0.,0.,0.,0.,0.,0.,0.,0.498021,0.,0.,0.,0.,0.,0.,0.,0.036999,0.,0.,0.,0.,0.,0.369713,0.,0.,0.172743,0.369713,0.,0.,0.,0.,0.|0.,0.,0.,0.,0.,0.,0.,0.,0.,0.,0.,0.,0.,0.494743,0.,0.,0.,0.,0.,0.305007,0.330022,0.,0.,0.,0.,0.,0.,0.336304,0.,0.,0.,0.,0.,0.,0.,0.,0.,0.,0.,0.,0.803501,0.490877,0.,0.,0.,0.,1.066761,0.,0.,0.,0.816601,0.,0.,0.426433,0.,0.,0.,0.,0.,0.,0.,0.,0.,0.,0.,0.,0.418687,0.,0.,0.,0.,0.,0.,0.,0.,0.,0.,0.,0.,0.,0.,0.,0.,0.,0.,0.341176,0.,0.,0.,0.,0.,0.,0.,0.268368,0.,0.,0.,0.237141,0.268368,0.106773,0.,0.289184,0.,0.,0.,0.,0.,0.,0.,0.,0.,0.470047,0.,0.|
K|0.,0.,0.,0.,0.,1.230894,0.,0.,0.,0.,0.,0.,0.,0.,0.,0.,0.,0.,0.,0.,0.,0.,0.,0.,0.,0.,0.,0.|0.,0.,0.,0.,0.,0.,0.,0.,0.,0.,0.,0.,0.,0.,0.,0.,0.,0.,1.392817,0.,0.,0.,0.,0.,0.,0.,0.,0.,0.,0.,1.179217,0.|0.,0.,0.,0.,0.,0.,0.,0.,0.,0.,0.,0.,0.,0.,0.,0.,0.,0.,0.,0.,0.,0.,0.,0.,0.,0.,0.,0.,0.,0.,0.,0.,0.,0.,0.,2.070306,0.,0.,0.,0.,0.,0.,0.,0.|0.,0.,0.,0.,0.,0.141386,0.,0.,0.,0.,0.,0.,0.,0.,0.,0.,0.,0.,0.,0.,0.,0.,0.,0.,0.,0.,0.,0.|0.,0.,0.,0.,0.,0.,0.,0.,0.,0.,0.,0.,0.,0.,0.,0.,0.,0.,0.08379,0.,0.,0.,0.,0.,0.,0.,0.,0.,0.,0.,0.243331,0.|0.,0.,0.,0.,0.,0.,0.,0.,0.,0.,0.,0.,0.,0.,0.,0.,0.,0.,0.,0.,0.,0.,0.,0.,0.,0.,0.,0.,0.,0.,0.,0.,0.,0.,0.,2.070306,0.,0.,0.,0.,0.,0.,0.,0.
M|0.,0.,0.,0.,0.,1.246278,0.,0.,0.,0.,1.020281,0.,0.,1.012917,0.,0.,0.,0.|0.,0.,0.,0.,0.,0.,0.,0.,1.527949,0.,0.,0.,0.,0.,0.,0.,0.,1.284898,0.,0.,0.,0.,0.,0.,0.881292,0.,0.,1.030442,0.,0.,0.,0.,0.,0.,0.||0.,0.,0.,0.,0.,0.174112,0.,0.,0.,0.,0.153042,0.,0.,0.031736,0.,0.,0.,0.|0.,0.,0.,0.,0.,0.,0.,0.,0.449397,0.,0.,0.,0.,0.,0.,0.,0.,0.406884,0.,0.,0.,0.,0.,0.,0.293764,0.,0.,0.403216,0.,0.,0.,0.,0.,0.,0.|
F|0.,0.,0.,1.283305,0.,0.,0.,0.,0.,0.,0.,0.,0.,0.,0.,0.,1.204736,1.204736|0.,0.,0.,0.,1.194583,1.851062,0.,1.60114,0.,0.,0.,0.,0.,0.,0.,0.,0.,0.,1.772432,0.,0.,1.055944,1.281611,1.72556,1.668781,0.,0.,0.,1.981471,2.021273,0.,0.,0.,0.,0.,0.,0.,1.707287,0.,0.,0.,0.,1.539144,1.333689,0.,0.,0.,0.,1.431612,0.,0.,1.729533,0.,1.729533,1.895544,1.729533,0.,1.018536,0.,0.||0.,0.,0.,0.210643,0.,0.,0.,0.,0.,0.,0.,0.,0.,0.,0.,0.,0.349762,0.349762|0.,0.,0.,0.,0.281078,0.54443,0.,0.428588,0.,0.,0.,0.,0.,0.,0.,0.,0.,0.,0.342013,0.,0.,0.57597,0.699061,0.627476,0.417195,0.,0.,0.,1.084201,0.853426,0.,0.,0.,0.,0.,0.,0.,0.697058,0.,0.,0.,0.,0.731093,0.500133,0.,0.,0.,0.,0.31544,0.,0.,0.948453,0.,0.948453,0.642039,0.948453,0.,0.355679,0.,0.|
P|0.,0.,0.,0.,0.,0.,0.,0.,0.,0.962238,0.,0.,0.,0.|0.,0.,0.,0.,0.,0.,0.,0.,0.,0.,0.,1.321602,0.,0.,0.,0.,1.32916,0.,1.107996,0.,0.,0.||0.,0.,0.,0.,0.,0.,0.,0.,0.,0.17641,0.,0.,0.,0.|0.,0.,0.,0.,0.,0.,0.,0.,0.,0.,0.,0.330401,0.,0.,0.,0.,0.392419,0.,0.526298,0.,0.,0.|
S|0.,0.,0.,0.,0.,0.,1.462702,0.,0.,0.,0.,0.,0.,0.,0.,0.,0.,0.,0.,0.,0.,0.,0.,1.486895,0.,0.,0.,0.,0.,0.,0.,0.,0.,0.886732,0.,0.,0.,0.,0.,0.,0.,0.,0.,0.,0.,0.,0.,0.,0.,0.,0.,0.,0.,0.,0.,0.,0.,0.,0.,0.,0.,0.||0.,0.,0.,1.356747,0.,0.,0.,1.601316,1.749012,0.,0.,0.,0.,0.,0.,0.,0.,0.,0.,0.,0.,0.,0.,1.507201,0.,0.,0.,0.,0.,1.0559,0.,0.,0.,0.,0.,0.,0.,0.,0.,0.,0.,0.,0.,0.,1.835465,0.,0.,0.,0.,0.,1.102829,0.,0.,0.,0.,0.,0.,0.,0.,0.,0.,0.,0.,0.,0.,0.,0.,0.|0.,0.,0.,0.,0.,0.,0.165349,0.,0.,0.,0.,0.,0.,0.,0.,0.,0.,0.,0.,0.,0.,0.,0.,0.578237,0.,0.,0.,0.,0.,0.,0.,0.,0.,0.322448,0.,0.,0.,0.,0.,0.,0.,0.,0.,0.,0.,0.,0.,0.,0.,0.,0.,0.,0.,0.,0.,0.,0.,0.,0.,0.,0.,0.||0.,0.,0.,0.542699,0.,0.,0.,0.421968,0.264633,0.,0.,0.,0.,0.,0.,0.,0.,0.,0.,0.,0.,0.,0.,0.586134,0.,0.,0.,0.,0.,0.383964,0.,0.,0.,0.,0.,0.,0.,0.,0.,0.,0.,0.,0.,0.,0.856551,0.,0.,0.,0.,0.,0.045679,0.,0.,0.,0.,0.,0.,0.,0.,0.,0.,0.,0.,0.,0.,0.,0.,0.
T|0.,0.,1.348572,0.924256,0.,0.,0.,0.,0.,0.,0.,0.,0.,0.,1.488701,0.,0.,0.,0.,0.,0.,0.,0.,0.,0.,1.06149,0.,0.,0.,0.,0.,0.,0.,0.,0.,0.,0.|0.,0.,0.,0.,0.,0.,0.,0.,0.,0.,0.,0.,0.,0.849529,0.,0.,0.,0.,0.,0.,0.,0.,0.,0.,0.,0.,0.,0.,0.,0.,0.,0.,0.,0.,0.,0.,1.032535,0.,1.058806,0.,1.1554,0.,0.941181,0.,0.,0.,0.,0.,0.,0.,0.,0.|0.,1.057062,0.,0.,0.,0.,0.,1.211597,0.,0.,0.,0.,0.,0.,0.,0.,0.,0.,0.,0.,0.,0.,0.,0.,1.260613,0.,0.,0.,0.,0.,0.,0.889521,0.,0.,0.,0.,0.,0.,0.,0.,0.,1.256478,1.038768,0.,1.325279,0.,1.710632,0.,1.236581,0.,0.,1.214982,0.,0.,0.,0.,0.,0.,0.,0.|0.,0.,0.138375,0.073941,0.,0.,0.,0.,0.,0.,0.,0.,0.,0.,0.617952,0.,0.,0.,0.,0.,0.,0.,0.,0.,0.,0.606566,0.,0.,0.,0.,0.,0.,0.,0.,0.,0.,0.|0.,0.,0.,0.,0.,0.,0.,0.,0.,0.,0.,0.,0.,0.199889,0.,0.,0.,0.,0.,0.,0.,0.,0.,0.,0.,0.,0.,0.,0.,0.,0.,0.,0.,0.,0.,0.,0.067206,0.,0.502933,0.,0.969045,0.,0.079761,0.,0.,0.,0.,0.,0.,0.,0.,0.|0.,0.34416,0.,0.,0.,0.,0.,0.101142,0.,0.,0.,0.,0.,0.,0.,0.,0.,0.,0.,0.,0.,0.,0.,0.,0.309207,0.,0.,0.,0.,0.,0.,0.209299,0.,0.,0.,0.,0.,0.,0.,0.,0.,0.897484,0.346256,0.,0.133312,0.,1.282974,0.,0.837684,0.,0.,0.329487,0.,0.,0.,0.,0.,0.,0.,0.
W|0.,0.,0.,0.|0.,0.,1.896633,0.,0.,2.246894,0.,0.,0.,0.,0.,0.,0.,1.317076,0.,0.,0.,1.348211,0.,0.,0.|0.,0.,0.836231,0.,0.,0.,0.|0.,0.,0.,0.|0.,0.,0.921222,0.,0.,0.802462,0.,0.,0.,0.,0.,0.,0.,0.493903,0.,0.,0.,0.347925,0.,0.,0.|0.,0.,0.286708,0.,0.,0.,0.
Y|0.,0.,0.,0.,0.,0.,0.,0.,0.,0.,0.,0.,0.,0.,0.,0.,0.,0.850584,0.,0.,0.,0.,0.,0.|0.,0.,0.,1.540218,0.,0.,0.,1.600863,0.,0.,0.,2.215448,0.,0.,0.,0.,1.2394,1.393604,0.,0.,1.298242,0.,0.,0.,0.,0.,0.,0.,0.,2.324903,0.,0.,0.,0.,0.,0.,2.169475,0.,0.,0.,0.,0.,2.10033,0.,0.,0.,1.421276,0.,0.,1.158503,0.,0.,0.,0.,2.40096,0.,1.318235,0.,1.599298,1.417267,1.577073,0.,1.577073,0.,0.,0.,0.,0.,0.,0.,0.,2.063564,0.,0.,0.,0.|0.,0.,0.,0.,0.,0.,0.,1.097682,0.,0.,1.46242,0.,0.,0.,0.,0.,0.,1.342893,0.,0.,0.,0.,0.,0.,0.,0.,1.299892,0.,0.,0.,0.,0.,0.,1.116543,0.,0.,0.,0.,0.,1.101478,1.250711,0.,0.,0.,1.259984,0.,0.,1.216696,0.,0.,0.,0.838643,0.,1.498941,0.,1.498941,0.,0.,0.,0.,0.,0.,0.,1.295772,0.,0.,0.|0.,0.,0.,0.,0.,0.,0.,0.,0.,0.,0.,0.,0.,0.,0.,0.,0.,0.013325,0.,0.,0.,0.,0.,0.|0.,0.,0.,0.385055,0.,0.,0.,0.34136,0.,0.,0.,1.92826,0.,0.,0.,0.,0.466251,0.590622,0.,0.,0.391922,0.,0.,0.,0.,0.,0.,0.,0.,1.777867,0.,0.,0.,0.,0.,0.,0.855568,0.,0.,0.,0.,0.,1.40022,0.,0.,0.,0.604042,0.,0.,0.376514,0.,0.,0.,0.,1.527884,0.,0.500725,0.,1.017735,0.579791,0.38155,0.,0.38155,0.,0.,0.,0.,0.,0.,0.,0.,1.01514,0.,0.,0.,0.|0.,0.,0.,0.,0.,0.,0.,0.169495,0.,0.,0.866619,0.,0.,0.,0.,0.,0.,0.48986,0.,0.,0.,0.,0.,0.,0.,0.,0.382321,0.,0.,0.,0.,0.,0.,0.267341,0.,0.,0.,0.,0.,0.367159,0.125811,0.,0.,0.,0.598493,0.,0.,0.165913,0.,0.,0.,0.190601,0.,0.459353,0.,0.459353,0.,0.,0.,0.,0.,0.,0.,0.501589,0.,0.,0.
V|0.,0.,0.,0.,0.,0.,0.,0.,0.,0.,0.,0.,0.,0.,0.,0.,0.,0.,0.,0.,0.,0.,0.,0.,0.,0.,0.|0.,0.,0.,0.,0.,0.,0.,0.,0.,0.,1.350846,0.,0.,0.,0.,0.,0.,0.,0.,0.,0.,0.,0.,0.,0.,0.,0.,0.,0.,0.,0.,0.,0.,0.,0.,0.745107,0.,0.,0.,0.,1.379206,1.167966,0.,0.,0.80814,0.,0.895178,0.,0.,0.,0.,0.,0.||0.,0.,0.,0.,0.,0.,0.,0.,0.,0.,0.,0.,0.,0.,0.,0.,0.,0.,0.,0.,0.,0.,0.,0.,0.,0.,0.|0.,0.,0.,0.,0.,0.,0.,0.,0.,0.,0.375235,0.,0.,0.,0.,0.,0.,0.,0.,0.,0.,0.,0.,0.,0.,0.,0.,0.,0.,0.,0.,0.,0.,0.,0.,0.116423,0.,0.,0.,0.,0.501529,0.199188,0.,0.,0.078207,0.,0.014438,0.,0.,0.,0.,0.,0.|
```
