## Supplementary Data 3 for "Pharmacological proximities in the GPCR family discovered using contact-informed amino-acid and binding pocket similarities": f1364.bsv

```
res|B|C|P|wB|wC|wP
A|0.,0.,0.,0.,0.,0.|0.,0.,0.,0.,0.,1.391679,0.||0.,0.,0.,0.,0.,0.|0.,0.,0.,0.,0.,0.256506,0.|
R|0.,0.|0.,0.,0.,0.,0.,0.|0.,0.,0.,0.,0.,1.625301,0.,0.,0.,0.,0.,0.|0.,0.|0.,0.,0.,0.,0.,0.|0.,0.,0.,0.,0.,0.272654,0.,0.,0.,0.,0.,0.
N|0.,0.,0.,0.,0.,0.|0.,0.,0.|1.365499,0.,0.,0.,0.,0.,0.|0.,0.,0.,0.,0.,0.|0.,0.,0.|0.40041,0.,0.,0.,0.,0.,0.
D|0.,0.,0.,0.,0.,0.,0.,1.396283,0.|0.,0.,0.,0.,0.,0.,0.,0.|1.746778,0.,0.,1.56509,0.,0.,0.,0.,0.,2.230324,0.,0.,0.,0.|0.,0.,0.,0.,0.,0.,0.,0.363458,0.|0.,0.,0.,0.,0.,0.,0.,0.|1.058653,0.,0.,0.146621,0.,0.,0.,0.,0.,1.170799,0.,0.,0.,0.
C|0.,1.44892,1.066118||0.,0.881095,0.|0.,0.434676,0.149257||0.,0.114542,0.
Q|1.346266,0.,1.10705|0.,0.,0.|1.21393,2.10935,2.194755,1.528406|0.224378,0.,0.078145|0.,0.,0.|0.625358,0.690333,0.395056,0.563621
E|0.,0.,0.,1.062246,0.,0.,0.,0.,0.,0.,0.,0.|1.249506,1.127035,0.,0.,0.,0.,0.,0.|0.,0.,1.544812,1.720529,1.010481,1.848587,0.,0.,0.,0.,0.,0.|0.,0.,0.,0.180582,0.,0.,0.,0.,0.,0.,0.,0.|0.431648,0.191596,0.,0.,0.,0.,0.,0.|0.,0.,0.4494,0.907188,0.141467,0.499119,0.,0.,0.,0.,0.,0.
G|0.,0.,1.513721,1.50787,0.,0.,0.,1.646588,1.521471,0.,0.,0.,0.,0.,0.,1.430911,1.529463,0.,0.,0.,0.,0.,0.,0.,0.,0.,0.,0.,0.|||0.,0.,0.743099,0.849891,0.,0.,0.,0.395181,0.578159,0.,0.,0.,0.,0.,0.,0.35539,0.629779,0.,0.,0.,0.,0.,0.,0.,0.,0.,0.,0.,0.||
H|1.770397,0.,0.,0.,0.,0.|0.,0.,0.,1.581739,0.,1.45964,0.,0.,0.,0.,0.,0.|1.32322,0.,0.,1.838223,0.,1.678471,0.,0.,0.,0.,0.,0.|0.505828,0.,0.,0.,0.,0.|0.,0.,0.,0.891526,0.,0.423296,0.,0.,0.,0.,0.,0.|0.561366,0.,0.,1.069512,0.,0.503541,0.,0.,0.,0.,0.,0.
I|0.,0.,0.,0.,0.,0.,0.,0.,0.,0.,0.,0.|0.,0.,1.377181,0.,0.,0.,0.,0.924947,1.362901,0.87546,0.87024,0.,0.,0.,1.100788,0.,0.,0.,0.,0.,0.,0.,0.,0.,1.370137,0.||0.,0.,0.,0.,0.,0.,0.,0.,0.,0.,0.,0.|0.,0.,0.455609,0.,0.,0.,0.,0.201807,0.545161,0.148828,0.069619,0.,0.,0.,0.211044,0.,0.,0.,0.,0.,0.,0.,0.,0.,0.338504,0.|
L|0.,0.,1.232894,0.,1.148012,0.,0.,0.,0.,0.,0.|1.165326,0.,0.,0.,0.,1.172623,1.546142,1.357606,0.802952,0.,0.,0.,0.,0.950156,0.,0.,0.,0.,1.273159,0.,0.,0.,0.||0.,0.,0.448325,0.,0.309963,0.,0.,0.,0.,0.,0.|0.529694,0.,0.,0.,0.,0.405088,0.590345,0.44801,0.088325,0.,0.,0.,0.,0.066242,0.,0.,0.,0.,0.425307,0.,0.,0.,0.|
K|0.,0.,0.|0.,0.,0.,0.|0.,0.,0.,0.,0.,0.,0.,0.,0.,0.|0.,0.,0.|0.,0.,0.,0.|0.,0.,0.,0.,0.,0.,0.,0.,0.,0.
M|0.,0.,0.,0.,0.,0.,0.|1.333936,1.543043,0.,0.,0.,1.442739,0.,0.,0.,0.||0.,0.,0.,0.,0.,0.,0.|0.606334,0.527883,0.,0.,0.,0.447531,0.,0.,0.,0.|
F|0.,0.,0.,0.,0.,0.|0.,0.,0.,0.,0.,0.,0.,0.,0.,0.,0.,0.,1.531942,0.,0.,0.,0.||0.,0.,0.,0.,0.,0.|0.,0.,0.,0.,0.,0.,0.,0.,0.,0.,0.,0.,0.282462,0.,0.,0.,0.|
P|1.60555,0.,0.,0.,0.,0.,0.|0.,0.,1.600535,0.,0.,0.,0.,0.,1.276173,1.298235||0.283687,0.,0.,0.,0.,0.,0.|0.,0.,0.219681,0.,0.,0.,0.,0.,0.205189,0.127278|
S|0.,0.,0.,0.,0.,0.,0.,0.,0.||0.,0.,0.,0.,0.,0.,0.,0.,0.,0.|0.,0.,0.,0.,0.,0.,0.,0.,0.||0.,0.,0.,0.,0.,0.,0.,0.,0.,0.
T|0.,0.,0.,0.,0.,0.97238|0.,1.031829|0.,0.,0.,0.,0.,0.,0.,0.|0.,0.,0.,0.,0.,0.068639|0.,0.199203|0.,0.,0.,0.,0.,0.,0.,0.
W|0.,0.,0.,0.,1.211757,0.|2.46653,0.,0.,2.102054,0.,0.|1.162706,0.,1.278684,0.|0.,0.,0.,0.,0.325939,0.|1.195893,0.,0.,0.825318,0.,0.|0.458036,0.,0.404963,0.
Y|0.,0.,0.,0.,1.308036,0.|1.283662,1.250265,0.,0.,0.,0.,0.,0.,0.,1.565764,1.403691,0.,0.,0.,0.|1.356035,1.519384,0.,0.,0.,0.,0.,1.493207,1.640336,0.,0.|0.,0.,0.,0.,0.128239,0.|0.544584,0.530415,0.,0.,0.,0.,0.,0.,0.,0.709858,0.496316,0.,0.,0.,0.|0.657471,0.782713,0.,0.,0.,0.,0.,0.693159,0.797039,0.,0.
V|1.593092,0.,0.,1.025092,0.,0.,0.,0.,0.,0.,0.|1.350126,0.,0.,0.,0.,0.,0.,0.,1.246176,1.045446,0.,1.397241,0.,0.,0.,0.,0.,0.||0.275497,0.,0.,0.298209,0.,0.,0.,0.,0.,0.,0.|0.613694,0.,0.,0.,0.,0.,0.,0.,0.725048,0.30413,0.,0.170469,0.,0.,0.,0.,0.,0.|
```
