## Supplementary Data 3 for "Pharmacological proximities in the GPCR family discovered using contact-informed amino-acid and binding pocket similarities": f1369.bsv

```
res|B|C|P|wB|wC|wP
A|2.20188,1.188474,0.,0.,0.,0.,1.285376,0.,0.,0.,1.849106,0.902685,1.274099|1.841979,0.,0.,0.,1.466764,1.106869,0.,0.,0.,0.948581,1.0118,1.099572||1.46792,0.278549,0.,0.,0.,0.,0.114183,0.,0.,0.,0.739642,0.313977,1.107912|1.268919,0.,0.,0.,0.188392,0.129228,0.,0.,0.,0.316194,0.439913,0.669305|
R|0.,0.,0.,0.,0.|0.,1.189253,0.,0.,0.,0.|0.,0.,0.,0.,0.,1.168462,0.,0.,2.219796,0.,0.|0.,0.,0.,0.,0.|0.,0.381736,0.,0.,0.,0.|0.,0.,0.,0.,0.,0.072127,0.,0.,0.773874,0.,0.
N|1.609009,1.609009,1.279025,2.09368,0.,1.279025,2.09368|0.,1.470321,1.470321,1.560723,0.,0.,1.560723,0.|1.603994,0.,0.,0.,1.53218,0.,1.641817,0.,1.920215,1.641817,0.,0.|0.973351,0.973351,0.991244,1.674944,0.,0.991244,1.674944|0.,0.834997,0.834997,1.248578,0.,0.,1.248578,0.|0.819819,0.,0.,0.,0.491811,0.,1.272408,0.,0.722283,1.272408,0.,0.
D|0.,0.,1.778721,1.436137,1.778721,1.436137,0.|0.,0.,0.,0.,0.,0.,0.|1.590568,2.010137,0.,1.590568,2.010137,0.,0.,0.,0.|0.,0.,1.467445,1.220716,1.467445,1.220716,0.|0.,0.,0.,0.,0.,0.,0.|1.312218,0.804055,0.,1.312218,0.804055,0.,0.,0.,0.
C|1.595232,0.,0.|0.|0.,0.,0.,0.,1.864131|1.32936,0.,0.|0.|0.,0.,0.,0.,0.621377
Q|1.598415,0.,0.,0.,0.|0.,0.,0.,1.04293,0.|1.544508,0.,1.54875,0.|0.99457,0.,0.,0.,0.|0.,0.,0.,0.150881,0.|0.072399,0.,0.157233,0.
E|0.|0.,0.,1.246378,0.|2.173068,0.,0.,1.772398,1.621704,0.|0.|0.,0.,0.415459,0.|1.475294,0.,0.,0.590799,0.540568,0.
G|1.658245,0.,1.658245,1.527182,2.129456,2.150041,2.757579,1.307866,2.129456,0.,0.,0.,2.225293,2.247146,1.77922,0.|||0.716526,0.,0.716526,0.395936,1.756801,2.150041,1.378789,0.131987,1.756801,0.,0.,0.,1.838285,1.856338,1.005646,0.||
H|0.,0.,0.,0.|1.221002,0.,0.,0.,0.,0.,1.219914,0.,0.,0.,0.|1.659537,0.,0.,0.,0.,0.,2.137625,1.457424,0.,0.,0.|0.,0.,0.,0.|0.419719,0.,0.,0.,0.,0.,0.241302,0.,0.,0.,0.|0.596396,0.,0.,0.,0.,0.,0.505043,0.815623,0.,0.,0.
I|0.,0.,0.,0.,0.,0.,0.|1.224973,0.,0.,0.,0.,1.419229,1.776676,0.990484,0.920864,0.,0.||0.,0.,0.,0.,0.,0.,0.|0.626097,0.,0.,0.,0.,0.332906,0.391195,0.281697,0.025345,0.,0.|
L|1.147623,0.,0.,0.,0.,0.,0.,0.,0.,0.,0.,1.130675,0.,0.|1.069352,0.976094,0.,0.,0.,0.,0.,0.,1.274959,0.,1.274959,1.190487,1.507748,1.440204,0.,0.,0.,1.507748,1.440204,0.,0.,0.,0.,0.,1.878777||0.134487,0.,0.,0.,0.,0.,0.,0.,0.,0.,0.,0.091832,0.,0.|0.300755,0.091509,0.,0.,0.,0.,0.,0.,0.440727,0.,0.440727,0.293947,1.243892,1.116158,0.,0.,0.,1.243892,1.116158,0.,0.,0.,0.,0.,1.143603|
K||0.,0.,0.|1.574901,1.538693,0.||0.,0.,0.|0.524967,1.404894,0.
M|0.,1.207118,0.,0.|1.67967,0.,0.861215,0.914495,0.,0.,0.,1.176006,1.324116,1.786437,1.030565||0.,0.603559,0.,0.|0.895824,0.,0.574143,0.381039,0.,0.,0.,0.548803,0.441372,1.786437,0.492879|
F|0.,0.,0.,0.,1.33387|2.166432,0.,0.,1.197314,0.,0.,2.119155,2.252771,0.,1.547402,0.,0.,0.,2.252771,2.119155,0.,1.620259,0.,0.,0.,1.524108,1.318535,0.,1.423025||0.,0.,0.,0.,0.266774|1.444288,0.,0.,0.364807,0.,0.,1.695324,1.858536,0.,0.858723,0.,0.,0.,1.858536,1.695324,0.,0.448244,0.,0.,0.,1.422501,0.703219,0.,0.742448|
P|0.,1.455909,1.455909,1.36396,0.,1.315818|0.995104,2.499435,0.,0.,0.,0.,1.442593,0.,0.||0.,0.413406,0.413406,0.141935,0.,0.915351|0.486495,1.249717,0.,0.,0.,0.,0.227007,0.,0.|
S|1.314614,1.576793,0.,0.,0.,0.,0.,1.895032,1.806132,0.,0.,0.,0.,0.,0.,0.,0.||2.166785,1.49482,0.,0.,0.,0.,0.,0.,2.012061,0.,0.,1.558087,0.,0.,0.|0.525845,0.875996,0.,0.,0.,0.,0.,1.579193,1.354599,0.,0.,0.,0.,0.,0.,0.,0.||1.588976,0.830455,0.,0.,0.,0.,0.,0.,1.676718,0.,0.,0.442908,0.,0.,0.
T|2.097281,0.,2.360837,0.,0.,0.,1.314161|0.,1.162206,0.,0.,0.,0.,0.|0.,0.964156,2.137492,0.,1.44453,0.,0.964156,0.,0.,0.,0.|1.211762,0.,1.967365,0.,0.,0.,0.685649|0.,0.213249,0.,0.,0.,0.,0.|0.,0.192831,1.781243,0.,0.159031,0.,0.192831,0.,0.,0.,0.
W|1.151897,1.151897,0.|0.,0.,2.513582,1.961505,0.,0.,0.,0.|0.,1.312939,1.29382,0.,0.|0.201582,0.201582,0.|0.,0.,0.801032,0.872977,0.,0.,0.,0.|0.,0.396767,0.511841,0.,0.
Y|0.,0.,0.,0.,0.,0.,0.|1.852013,1.22125,0.,0.,0.,0.,1.173383,0.,1.783732,1.698084,0.,1.286822,0.,0.,0.,0.,0.|0.,0.,0.,0.927976,0.,1.704371,1.40897,0.,1.456262,0.,0.,0.|0.,0.,0.,0.,0.,0.,0.|1.358143,0.276689,0.,0.,0.,0.,0.564962,0.,1.486443,0.494497,0.,0.4132,0.,0.,0.,0.,0.|0.,0.,0.,0.137478,0.,1.420309,0.294181,0.,0.614569,0.,0.,0.
V|0.,2.255071,0.,0.,0.,2.255071,0.,0.|0.,1.316016,1.206988,0.,0.,0.,1.123959,1.220049,1.224247,0.,0.,0.,0.,0.,0.,1.014224||0.,2.029564,0.,0.,0.,2.029564,0.,0.|0.,0.442099,0.132014,0.,0.,0.,0.468316,0.610024,0.269065,0.,0.,0.,0.,0.,0.,0.176387|
```
