## Supplementary Data 3 for "Pharmacological proximities in the GPCR family discovered using contact-informed amino-acid and binding pocket similarities": f1372.bsv

```
res|B|C|P|wB|wC|wP
A|2.032843,0.,0.,0.,0.,2.052853,0.|1.311727,0.850899,0.,0.,0.,0.,0.,0.,1.259956||0.469775,0.,0.,0.,0.,0.499491,0.|0.292107,0.143902,0.,0.,0.,0.,0.,0.,0.279616|
R||0.,0.,0.|0.,0.,0.,0.,0.,0.,0.,0.,0.,0.,2.020739||0.,0.,0.|0.,0.,0.,0.,0.,0.,0.,0.,0.,0.,0.734814
N|0.,0.,0.,0.,0.,0.,0.,0.|0.,0.,0.,0.,0.,0.|0.,0.,0.,0.,0.,0.,0.,0.,0.|0.,0.,0.,0.,0.,0.,0.,0.|0.,0.,0.,0.,0.,0.|0.,0.,0.,0.,0.,0.,0.,0.,0.
D|0.,0.,0.,0.,0.,0.,0.,0.,0.,1.483359,0.,0.,0.|0.,0.,0.,0.,0.,0.,0.,0.,0.,0.,0.,0.,0.,0.|0.,1.847487,0.,0.,0.,0.,0.,0.,0.,0.,0.,2.079564,0.,0.,0.,0.|0.,0.,0.,0.,0.,0.,0.,0.,0.,0.67171,0.,0.,0.|0.,0.,0.,0.,0.,0.,0.,0.,0.,0.,0.,0.,0.,0.|0.,0.411415,0.,0.,0.,0.,0.,0.,0.,0.,0.,0.472628,0.,0.,0.,0.
C|1.859193,0.,0.,0.,0.,0.,0.,1.893184,0.,0.|0.,0.,0.,0.,0.,0.,0.|0.|0.445269,0.,0.,0.,0.,0.,0.,0.496075,0.,0.|0.,0.,0.,0.,0.,0.,0.|0.
Q|0.,0.,0.,0.,0.,0.,0.,0.,0.|0.,0.,0.,0.,0.,0.,0.,0.|0.,1.83195,0.,0.,0.,2.069418,0.,0.,1.323065,1.301584|0.,0.,0.,0.,0.,0.,0.,0.,0.|0.,0.,0.,0.,0.,0.,0.,0.|0.,0.434501,0.,0.,0.,1.093277,0.,0.,0.526526,1.064932
E|0.,0.,0.,0.,0.,0.,0.,0.,0.,0.,0.,0.,0.,0.|0.,0.,0.,0.,0.,0.,0.,0.,0.,0.,0.,0.,0.,0.|0.,0.,0.,0.,0.,0.,0.,0.,0.,0.,0.,0.,0.,0.,0.,0.,0.,0.,0.,0.,1.339549|0.,0.,0.,0.,0.,0.,0.,0.,0.,0.,0.,0.,0.,0.|0.,0.,0.,0.,0.,0.,0.,0.,0.,0.,0.,0.,0.,0.|0.,0.,0.,0.,0.,0.,0.,0.,0.,0.,0.,0.,0.,0.,0.,0.,0.,0.,0.,0.,0.669775
G|1.98458,1.70601,1.483577,0.,0.,1.359742,1.791624,2.122377,0.,0.,0.,0.,1.899277,1.805308,1.382298,0.,0.,1.251704|||0.850534,0.4946,0.330376,0.,0.,0.278775,0.44978,0.657138,0.,0.,0.,0.,1.112144,0.66613,0.277199,0.,0.,0.140497||
H|0.,0.,0.|0.,0.,0.,0.,0.|0.,0.,0.,0.,0.,0.,0.|0.,0.,0.|0.,0.,0.,0.,0.|0.,0.,0.,0.,0.,0.,0.
I|0.,1.455813,1.082625,0.,0.,0.,0.|0.,0.,0.,0.,1.577582,1.02162,0.,0.,1.174058,0.,0.,0.,0.,0.,0.,0.,0.||0.,0.263025,0.224696,0.,0.,0.,0.|0.,0.,0.,0.,1.041799,0.443345,0.,0.,0.083861,0.,0.,0.,0.,0.,0.,0.,0.|
L|0.,0.,0.,0.,0.,0.,0.,0.,0.,0.,1.766947,0.|0.,0.,0.,0.,1.503922,0.,0.,0.,0.,0.,0.,0.,0.,0.,0.,0.,0.,0.,0.,1.762605,0.957101||0.,0.,0.,0.,0.,0.,0.,0.,0.,0.,1.365368,0.|0.,0.,0.,0.,0.459357,0.,0.,0.,0.,0.,0.,0.,0.,0.,0.,0.,0.,0.,0.,1.52225,0.652569|
K|0.,0.,0.,0.|0.,0.,0.,0.,0.,0.|0.,0.,0.,0.,0.,0.|0.,0.,0.,0.|0.,0.,0.,0.,0.,0.|0.,0.,0.,0.,0.,0.
M|0.,0.,0.,0.,0.,0.,0.|0.,2.084455,1.31128,0.,1.148883,0.,0.,0.,0.,1.487498||0.,0.,0.,0.,0.,0.,0.|0.,1.348765,0.626715,0.,0.20621,0.,0.,0.,0.,1.14943|
F|0.,0.,0.,0.,0.,1.520015,0.,0.|1.805301,0.,0.,0.,0.,1.584495,1.905785,0.,1.522508,2.01318,0.,0.,0.,0.,0.||0.,0.,0.,0.,0.,0.186954,0.,0.|0.884229,0.,0.,0.,0.,0.832875,0.745211,0.,0.689438,0.534109,0.,0.,0.,0.,0.|
P|0.794022,1.883757,0.,0.|1.12202,0.,1.273892,0.,0.,0.,0.,0.,0.,0.||0.023354,0.221619,0.,0.|0.549561,0.,0.140503,0.,0.,0.,0.,0.,0.,0.|
S|0.,1.06205,0.,0.,1.228438,0.,0.,0.,0.,1.373528,0.,0.,0.,0.|0.|0.,0.,0.,1.295344,0.,0.,0.,0.,0.,0.,0.,0.,0.,0.,0.|0.,0.20527,0.,0.,0.181116,0.,0.,0.,0.,0.319511,0.,0.,0.,0.|0.|0.,0.,0.,0.466705,0.,0.,0.,0.,0.,0.,0.,0.,0.,0.,0.
T|0.,0.,0.,0.|0.,0.,0.|0.,0.|0.,0.,0.,0.|0.,0.,0.|0.,0.
W|2.508637,0.,0.,0.,0.,2.257236,0.,0.,0.|0.,0.,0.,0.,0.,0.,0.,0.,1.574206,0.,0.,0.,1.69563|0.,0.,0.,0.,0.,0.,0.,0.,0.,0.,1.243468|0.664051,0.,0.,0.,0.,0.669928,0.,0.,0.|0.,0.,0.,0.,0.,0.,0.,0.,0.658596,0.,0.,0.,1.541481|0.,0.,0.,0.,0.,0.,0.,0.,0.,0.,0.847819
Y|0.,0.,0.|0.,1.52752,0.,0.,0.,1.047594,1.120296,0.,1.00509,0.,0.,0.,0.,1.927641,0.,0.,0.,0.|0.,0.833812,0.,0.,0.,0.960308,0.,0.954833,0.,0.,0.,0.,0.,0.,0.|0.,0.,0.|0.,0.27598,0.,0.,0.,0.122731,0.128804,0.,0.112816,0.,0.,0.,0.,0.668774,0.,0.,0.,0.|0.,0.13313,0.,0.,0.,0.048786,0.,0.116918,0.,0.,0.,0.,0.,0.,0.
V|1.335141,1.347939,0.,0.,0.,0.|1.354666,0.,0.,0.,1.43151||0.461409,0.069379,0.,0.,0.,0.|0.284594,0.,0.,0.,0.26793|
```
