## Supplementary Data 3 for "Pharmacological proximities in the GPCR family discovered using contact-informed amino-acid and binding pocket similarities": f1373.bsv

```
res|B|C|P|wB|wC|wP
A|0.,0.,0.95861,1.386178,0.,0.|0.,1.081143,1.136132,0.,0.,0.||0.,0.,0.131809,0.329217,0.,0.|0.,0.0946,0.269831,0.,0.,0.|
R|1.750588,0.|1.185599,0.,0.,0.|1.500674,0.,0.,0.,0.,0.,0.,0.,0.|0.46097,0.|0.28158,0.,0.,0.|0.694062,0.,0.,0.,0.,0.,0.,0.,0.
N|0.||0.,0.,0.|0.||0.,0.,0.
D|0.,0.|0.,0.,0.|1.672534,0.,0.|0.,0.|0.,0.,0.|0.702569,0.,0.
C|0.74639,0.||0.,1.622464,0.|0.075324,0.||0.,0.23816,0.
Q|0.,0.|0.,0.,1.686692,0.|0.,0.,2.679367,0.|0.,0.|0.,0.,0.294011,0.|0.,0.,0.491627,0.
E|0.,0.|0.,0.,0.,0.|0.,0.,0.,0.|0.,0.|0.,0.,0.,0.|0.,0.,0.,0.
G|1.543205,1.968603,1.972472,0.,0.,0.,0.,1.114478,0.882019,0.,0.,0.,0.,0.,0.,0.,0.|||0.507952,0.697342,0.54413,0.,0.,0.,0.,0.173818,0.113287,0.,0.,0.,0.,0.,0.,0.,0.||
H|1.23852,0.|0.|0.|0.030963,0.|0.|0.
I|0.|0.,0.||0.|0.,0.|
L|0.,0.,0.|1.238211,0.,0.,0.,0.||0.,0.,0.|0.256182,0.,0.,0.,0.|
K|0.|1.186553,0.|1.715408,0.,0.,0.,0.,0.|0.|0.334764,0.|0.586143,0.,0.,0.,0.,0.
M|0.,0.|0.,0.,0.,0.,2.04291,0.||0.,0.|0.,0.,0.,0.,0.599753,0.|
F|0.,0.,0.,0.|0.,0.,0.,0.,0.,0.,0.||0.,0.,0.,0.|0.,0.,0.,0.,0.,0.,0.|
P|0.889452,0.|0.||0.022236,0.|0.|
S|0.,0.||0.|0.,0.||0.
T|2.000417,0.,0.,0.,0.,0.|0.,0.,0.,0.,0.|0.,0.,0.,0.,0.,0.,0.|0.777592,0.,0.,0.,0.,0.|0.,0.,0.,0.,0.|0.,0.,0.,0.,0.,0.,0.
W||1.491312|||0.652449|
Y|0.,0.|0.,1.66201,1.989337,0.,0.,0.,0.,0.,0.|0.,0.,0.949965,0.,0.,0.,0.,0.,0.,0.|0.,0.|0.,0.270077,1.094135,0.,0.,0.,0.,0.,0.|0.,0.,0.118746,0.,0.,0.,0.,0.,0.,0.
V|0.997746,0.,1.49586,0.,0.,0.,0.,0.,0.|1.460463,0.,0.,1.493858,1.600146,0.790357,0.,0.,0.,0.,0.,0.,0.||0.143876,0.,0.233299,0.,0.,0.,0.,0.,0.|0.874446,0.,0.,0.219282,0.205523,0.101514,0.,0.,0.,0.,0.,0.,0.|
```
