## Supplementary Data 3 for "Pharmacological proximities in the GPCR family discovered using contact-informed amino-acid and binding pocket similarities": f1380.bsv

```
res|B|C|P|wB|wC|wP
A|0.,0.,0.,0.|0.,0.,0.,0.,0.||0.,0.,0.,0.|0.,0.,0.,0.,0.|
R|0.||0.|0.||0.
N|0.,0.|0.|1.34838,0.|0.,0.|0.|0.755093,0.
D|0.,0.||0.,2.230324,0.|0.,0.||0.,1.170799,0.
C||||||
Q|0.|0.,0.|0.|0.|0.,0.|0.
E||0.|1.555543||0.|0.642958
G|0.|||0.||
H|0.,0.,0.|0.,1.67914|0.,1.725521|0.,0.,0.|0.,0.462583|0.,0.621337
I|0.|0.,0.,0.||0.|0.,0.,0.|
L|0.,0.,0.,0.,0.,0.,0.|1.032034,1.395091,0.,0.,0.,0.,0.,1.409762,0.,0.,0.,0.||0.,0.,0.,0.,0.,0.,0.|0.275209,0.507306,0.,0.,0.,0.,0.,0.382256,0.,0.,0.,0.|
K|0.|1.261022|1.68138|0.|0.521222|0.672552
M|0.,0.,0.|1.115317,0.,1.281083,0.,0.,0.,0.||0.,0.,0.|0.080269,0.,0.430733,0.,0.,0.,0.|
F|1.309881,0.|1.374014,0.,0.,1.431863,1.240128,0.,0.||0.406319,0.|0.531285,0.,0.,0.431733,0.204446,0.,0.|
P|1.208902,0.,0.,0.|0.,0.,0.,0.,0.||0.123638,0.,0.,0.|0.,0.,0.,0.,0.|
S|0.,0.,0.,0.||0.,0.,0.,0.,0.|0.,0.,0.,0.||0.,0.,0.,0.,0.
T|0.,0.,0.|0.,0.,0.,0.|0.,0.,0.,0.|0.,0.,0.|0.,0.,0.,0.|0.,0.,0.,0.
W|0.,0.|0.,1.402869,0.,0.|0.,0.|0.,0.|0.,0.486896,0.,0.|0.,0.
Y|0.,0.|2.122934,1.575655,0.,0.,1.565764,0.,0.|1.450782,0.,0.,0.,1.640336,0.,0.|0.,0.|1.160537,0.59087,0.,0.,0.709858,0.,0.|0.580313,0.,0.,0.,0.797039,0.,0.
V|0.|1.090282,1.331906,0.,0.,0.,0.,0.,1.161934,1.00528,0.,0.,0.||0.|0.145371,0.799144,0.,0.,0.,0.,0.,0.387311,0.030463,0.,0.,0.|
```
