## Supplementary Data 3 for "Pharmacological proximities in the GPCR family discovered using contact-informed amino-acid and binding pocket similarities": f1381.bsv

```
res|B|C|P|wB|wC|wP
A|0.,0.,0.,1.716716,1.474048,0.,0.,0.,0.,0.,0.,0.,0.,1.376729,0.|0.,0.,1.351388,0.,0.,0.,0.,0.,0.,0.,0.955211||0.,0.,0.,0.653987,0.631735,0.,0.,0.,0.,0.,0.,0.,0.,0.218528,0.|0.,0.,0.3475,0.,0.,0.,0.,0.,0.,0.,0.151621|
R|0.,0.,0.,0.,0.,0.,0.,0.,0.,0.,0.,0.,0.,0.,0.|0.,0.,0.,0.,0.,0.,1.332372,0.,0.,0.,0.,0.,1.331145,0.,0.,0.,0.,0.,1.31733,0.|0.,0.,0.,0.,0.,0.,0.,0.,1.724174,0.,0.,0.,2.294063,1.771353,0.,0.,0.,0.,0.,0.,0.,0.|0.,0.,0.,0.,0.,0.,0.,0.,0.,0.,0.,0.,0.,0.,0.|0.,0.,0.,0.,0.,0.,0.401945,0.,0.,0.,0.,0.,0.091174,0.,0.,0.,0.,0.,0.466902,0.|0.,0.,0.,0.,0.,0.,0.,0.,0.543233,0.,0.,0.,0.659936,0.339712,0.,0.,0.,0.,0.,0.,0.,0.
N|0.,0.,0.,0.,0.,0.,0.,0.,0.|0.,0.,0.,0.,1.012236,0.,0.,0.,0.,0.|0.,0.,0.,0.,0.,0.,0.,1.572131,0.,0.,0.,0.,0.|0.,0.,0.,0.,0.,0.,0.,0.,0.|0.,0.,0.,0.,0.194127,0.,0.,0.,0.,0.|0.,0.,0.,0.,0.,0.,0.,0.366113,0.,0.,0.,0.,0.
D|0.,0.,0.,0.,0.,1.730611,0.,0.,0.,0.,0.,0.,0.,0.|0.,0.,0.,0.,1.159595,0.,0.,0.,0.,0.,0.,0.|0.,0.,0.,0.,1.17238,0.,0.,0.,0.,0.,0.,0.,0.,0.,0.,0.,1.245058,0.,0.|0.,0.,0.,0.,0.,0.451684,0.,0.,0.,0.,0.,0.,0.,0.|0.,0.,0.,0.,0.098617,0.,0.,0.,0.,0.,0.,0.|0.,0.,0.,0.,0.216598,0.,0.,0.,0.,0.,0.,0.,0.,0.,0.,0.,0.355731,0.,0.
C|0.,1.328331,0.,0.,0.,0.||0.,1.303469,1.482979,0.,0.|0.,0.385884,0.,0.,0.,0.||0.,0.31035,0.521942,0.,0.
Q|0.,0.,0.,1.430159,0.|0.,0.,0.,0.,1.186135,0.|0.,1.291629,0.,0.,0.,0.,0.,1.339986,0.|0.,0.,0.,0.20604,0.|0.,0.,0.,0.,0.170884,0.|0.,0.2231,0.,0.,0.,0.,0.,0.181693,0.
E|1.191404,0.,0.,0.,0.,0.,0.,0.|0.,0.,0.,0.,1.780032|0.,1.705954,0.97419,0.,1.630565|0.291348,0.,0.,0.,0.,0.,0.,0.|0.,0.,0.,0.,0.256445|0.,0.395221,0.057466,0.,0.359277
G|1.18391,1.87564,0.,0.,0.,0.,0.,0.,0.,0.,0.,1.19609,0.,0.,0.,0.,0.,0.,0.,0.,0.,2.047855|||0.222306,0.196574,0.,0.,0.,0.,0.,0.,0.,0.,0.,0.650049,0.,0.,0.,0.,0.,0.,0.,0.,0.,0.362911||
H|0.,0.,0.,0.|0.,0.,0.,0.,0.,0.,0.,0.|0.,0.,0.,0.,0.,0.,0.,0.|0.,0.,0.,0.|0.,0.,0.,0.,0.,0.,0.,0.|0.,0.,0.,0.,0.,0.,0.,0.
I|0.,0.,0.,0.88953,0.,0.,0.,0.,0.,0.,0.,0.,0.,0.|0.,0.,0.,0.,0.,0.,0.,1.096502,0.,0.,0.,0.,0.,0.,1.288114,0.,0.,0.,1.689473,0.,0.,0.,0.,0.,0.,0.,0.||0.,0.,0.,0.044346,0.,0.,0.,0.,0.,0.,0.,0.,0.,0.|0.,0.,0.,0.,0.,0.,0.,0.558219,0.,0.,0.,0.,0.,0.,0.28331,0.,0.,0.,0.416582,0.,0.,0.,0.,0.,0.,0.,0.|
L|0.,0.,0.,1.257022,0.,0.,0.,0.,1.354706,0.,0.,0.,0.,0.,0.,0.,0.,0.,0.,1.043051,1.413161,0.,0.,0.,1.291552,0.|0.,0.,0.,0.,0.,0.,0.,0.,0.,1.250075,0.,0.,0.,0.,0.,0.,0.,1.243407,0.,0.,0.,0.,0.,1.416905,0.,1.389958,0.,0.,1.389958,0.,0.,1.063446,1.388075,0.,0.,1.22194,0.,0.,0.,0.,0.,0.,1.162517,0.,0.,0.||0.,0.,0.,0.319969,0.,0.,0.,0.,0.174801,0.,0.,0.,0.,0.,0.,0.,0.,0.,0.,0.385475,0.115117,0.,0.,0.,0.205008,0.|0.,0.,0.,0.,0.,0.,0.,0.,0.,0.404786,0.,0.,0.,0.,0.,0.,0.,0.196903,0.,0.,0.,0.,0.,0.47494,0.,0.514094,0.,0.,0.514094,0.,0.,0.277421,0.724213,0.,0.,0.171621,0.,0.,0.,0.,0.,0.,0.184527,0.,0.,0.|
K|0.,0.,0.,0.,0.,1.352957,1.236936,0.|1.424225,0.,0.,0.,0.,1.435179,0.,1.580586,0.,0.|1.644382,0.,0.,0.,0.,0.,0.,1.368817,0.,1.193327,0.|0.,0.,0.,0.,0.,0.08361,0.196339,0.|0.317186,0.,0.,0.,0.,0.342669,0.,0.451596,0.,0.|0.4093,0.,0.,0.,0.,0.,0.,0.365274,0.,0.359892,0.
M|1.200534,0.,0.,1.15341,0.,0.,0.,0.,0.,0.|0.,2.037226,0.,0.,0.,0.,1.655315,1.751669,0.,1.751669,0.,1.142588,0.,0.||0.094365,0.,0.,0.14176,0.,0.,0.,0.,0.,0.|0.,0.981573,0.,0.,0.,0.,0.998737,0.479909,0.,0.479909,0.,0.147638,0.,0.|
F|1.003179,0.,0.,0.,0.,0.,0.,0.,0.,0.|1.462043,2.14957,0.,2.119356,1.599031,0.,0.,0.,0.,0.,0.,0.,0.,0.,0.,0.,0.||0.218875,0.,0.,0.,0.,0.,0.,0.,0.,0.|0.770895,1.231117,0.,0.92848,0.228433,0.,0.,0.,0.,0.,0.,0.,0.,0.,0.,0.,0.|
P|1.137795,0.,0.,1.170237,0.,0.|0.,1.267381,2.20533,0.,0.,1.950931,0.,0.,0.||0.247899,0.,0.,0.247932,0.,0.|0.,0.354017,1.72591,0.,0.,0.826666,0.,0.,0.|
S|0.,0.,1.731957,0.,0.,0.,0.,0.,0.,0.,0.,0.,0.,1.455399,0.,0.838054,0.,2.260469||0.,0.,1.49782,0.,0.,1.292798,0.,0.,0.,0.,0.,0.,1.096374,0.,1.30269,0.|0.,0.,0.791752,0.,0.,0.,0.,0.,0.,0.,0.,0.,0.,0.259181,0.,0.291497,0.,0.343362||0.,0.,0.399419,0.,0.,0.382784,0.,0.,0.,0.,0.,0.,0.150188,0.,0.679664,0.
T|0.,0.,0.,0.,0.,0.,0.,0.,0.,0.,0.,0.,0.,0.|0.,0.,0.,0.,0.,0.,0.,1.587303,1.539943,1.627715,0.,1.35582|0.,0.,0.,0.,0.,0.,0.,0.,0.,1.337146,1.705945|0.,0.,0.,0.,0.,0.,0.,0.,0.,0.,0.,0.,0.,0.|0.,0.,0.,0.,0.,0.,0.,1.069704,1.104741,0.402357,0.,0.279772|0.,0.,0.,0.,0.,0.,0.,0.,0.,0.266678,0.324942
W||||||
Y|0.,0.,0.,0.,0.,0.,1.143832,0.,0.|0.,0.,0.862619,0.,2.098585,0.,0.,1.304232,1.426575,0.,0.,2.141746,0.,0.,1.233693|0.,1.075312,0.,0.,0.,1.319248,1.193382,0.,0.,0.|0.,0.,0.,0.,0.,0.,0.447587,0.,0.|0.,0.,0.094104,0.,0.479677,0.,0.,0.590183,0.693363,0.,0.,1.303672,0.,0.,0.530956|0.,0.26394,0.,0.,0.,0.545387,0.380015,0.,0.,0.
V|0.,0.,0.,0.,0.,0.,0.,1.134979|1.432556,0.,1.331453,0.,0.,0.,0.,0.,0.,0.923665,0.,0.,1.573935,1.573935,0.,1.256394,0.||0.,0.,0.,0.,0.,0.,0.,0.180155|0.519223,0.,0.304332,0.,0.,0.,0.,0.,0.,0.056883,0.,0.,0.495897,0.495897,0.,0.339027,0.|
```
