## Supplementary Data 3 for "Pharmacological proximities in the GPCR family discovered using contact-informed amino-acid and binding pocket similarities": f1398.bsv

```
res|B|C|P|wB|wC|wP
A|1.352286,1.573767,1.352286,1.573767,0.,0.,0.,0.,1.42163,0.,1.421631,0.,1.215682,0.,1.17991,0.,0.,1.405144,0.,0.,0.,0.,0.,0.,0.,0.,1.672597,0.,0.,0.,0.,1.287713|1.374785,1.374785,0.,0.,0.,0.,1.309494,0.,1.309494,0.,1.281142,0.,1.283266,0.,0.,0.,1.161394,1.264353,0.,0.,0.,0.,0.,0.,0.,0.,0.,0.,1.425042,0.,1.355384||0.563452,0.655736,0.563452,0.655736,0.,0.,0.,0.,0.340475,0.,0.340475,0.,0.203674,0.,0.222391,0.,0.,0.374467,0.,0.,0.,0.,0.,0.,0.,0.,0.219273,0.,0.,0.,0.,0.572317|0.687393,0.687393,0.,0.,0.,0.,0.341129,0.,0.341129,0.,0.261594,0.,0.268747,0.,0.,0.,0.103169,0.028881,0.,0.,0.,0.,0.,0.,0.,0.,0.,0.,0.382328,0.,0.451795|
R|0.,0.,0.,0.,0.,0.,0.,0.,0.,0.,1.38019,0.,0.|0.826577,0.,0.,0.,0.,0.,0.,0.,0.,1.102937,1.51796|2.332013,0.,1.103746,0.,0.,0.,0.,0.,0.,0.,0.,0.,0.,0.,0.,0.,0.,0.,0.,0.,0.,0.,0.,0.,0.,0.,0.,0.,0.,0.,0.,0.,0.,0.,0.,0.,0.,0.,1.398713,0.,1.693715,0.,0.,0.|0.,0.,0.,0.,0.,0.,0.,0.,0.,0.,0.298761,0.,0.|0.147603,0.,0.,0.,0.,0.,0.,0.,0.,0.215207,0.148094|1.249293,0.,0.275936,0.,0.,0.,0.,0.,0.,0.,0.,0.,0.,0.,0.,0.,0.,0.,0.,0.,0.,0.,0.,0.,0.,0.,0.,0.,0.,0.,0.,0.,0.,0.,0.,0.,0.,0.,0.174003,0.,0.371791,0.,0.,0.
N|1.133521,0.,0.,0.,0.,0.,2.300059,0.,1.459034,1.459034|1.095989,0.,0.,1.742169,1.463122,0.,0.,0.,0.|0.,0.,0.,1.365499,0.,0.,2.517956,0.,0.,0.,0.,3.,1.159471,1.159471,0.,0.,1.513821,2.092095,0.,0.|0.101007,0.,0.,0.,0.,0.,1.725044,0.,0.258,0.258|0.097662,0.,0.,0.871085,0.731561,0.,0.,0.,0.|0.,0.,0.,0.40041,0.,0.,1.566728,0.,0.,0.,0.,1.5,0.212098,0.212098,0.,0.,0.504607,0.124901,0.,0.
D|0.,0.,0.,0.,1.588976,1.749024,0.,0.,1.588975,1.749024,0.,0.,1.646625,0.,0.,0.,1.664621,0.,0.,0.,0.,0.,0.,1.57371,0.,1.415907,1.230703,0.,0.,0.,0.,0.,0.|0.,2.238655,0.,0.,0.,0.,0.,0.,0.,0.99796,1.231193,0.,0.,0.99796,1.231193,0.,0.,1.211455,0.,0.,0.,1.132475,0.,0.,0.,1.191523,0.,0.,0.,0.,0.,0.,0.,0.850131,0.,0.,0.,0.,0.,0.|0.,0.,2.613801,1.824932,0.,1.824932,0.,1.824932,0.,0.,0.,1.624894,0.,0.,0.,1.614203,0.,0.,0.,0.,0.,1.608197,0.,0.,0.,0.,0.,2.535436,2.443825,1.416675,0.,0.,0.,0.,0.,1.406875,0.,0.,0.,0.,0.,1.763985,0.,1.937085,0.,0.,0.,1.771629,0.,0.,0.,0.,0.,1.771629,0.,0.,0.,0.,0.,0.,2.281221,1.809445,1.227677|0.,0.,0.,0.,0.333818,0.426233,0.,0.,0.333818,0.426233,0.,0.,0.310359,0.,0.,0.,0.322466,0.,0.,0.,0.,0.,0.,0.297729,0.,0.202889,0.3535,0.,0.,0.,0.,0.,0.|0.,1.119327,0.,0.,0.,0.,0.,0.,0.,0.155145,0.186231,0.,0.,0.155145,0.186231,0.,0.,0.145882,0.,0.,0.,0.160088,0.,0.,0.,0.182273,0.,0.,0.,0.,0.,0.,0.,0.012203,0.,0.,0.,0.,0.,0.|0.,0.,1.82966,0.127052,0.,0.127052,0.,0.127052,0.,0.,0.,0.586302,0.,0.,0.,0.332336,0.,0.,0.,0.,0.,0.331099,0.,0.,0.,0.,0.,1.358269,1.309192,0.2596,0.,0.,0.,0.,0.,0.250438,0.,0.,0.,0.,0.,0.534692,0.,0.290071,0.,0.,0.,0.161057,0.,0.,0.,0.,0.,0.161057,0.,0.,0.,0.,0.,0.,0.771589,0.904722,0.343027
C|0.,0.,0.,0.,1.584815,0.,1.584815,0.||1.292861,0.,0.,0.,1.292861,0.,0.,0.,1.292861,0.,0.,0.,0.,0.,0.,0.,1.881716,0.,1.881716,0.,0.|0.,0.,0.,0.,0.285073,0.,0.285073,0.||0.12274,0.,0.,0.,0.12274,0.,0.,0.,0.12274,0.,0.,0.,0.,0.,0.,0.,0.602379,0.,0.602379,0.,0.
Q|0.,0.,0.,0.,0.,0.,0.,0.,0.,0.,0.,0.,0.,0.,1.207238,0.,1.638152,1.755533,0.,0.,0.|0.,0.,0.,0.,0.,1.200607,0.,0.,0.,0.,0.,0.,0.,0.,0.,0.766545|0.,0.,0.,0.,0.,0.,0.,0.,0.,0.,0.,0.,2.131553,0.,0.,1.213561,0.,0.,0.,0.,0.,0.,0.,0.,1.700647,0.,2.044715,2.044715|0.,0.,0.,0.,0.,0.,0.,0.,0.,0.,0.,0.,0.,0.,0.220836,0.,0.906212,1.290833,0.,0.,0.|0.,0.,0.,0.,0.,0.421835,0.,0.,0.,0.,0.,0.,0.,0.,0.,0.133312|0.,0.,0.,0.,0.,0.,0.,0.,0.,0.,0.,0.,1.065776,0.,0.,0.29519,0.,0.,0.,0.,0.,0.,0.,0.,0.279211,0.,1.244609,1.244609
E|0.,0.,0.,0.,0.,1.848488,1.616724,0.,2.10664,1.693065,1.693065,1.578111,0.,0.,0.,0.|0.,0.,0.,0.,0.,0.,0.,0.,0.,0.,1.485483,1.485483,0.,0.,1.796241,0.|0.,1.581471,2.945676,0.,1.581471,2.945676,0.,1.190469,0.,0.,0.,0.,0.,0.,1.837982,0.,0.,0.,0.,0.,2.51102,2.462563,0.,0.,1.414259,1.414259,0.,1.775883,0.,0.,0.,0.,0.,2.21225,2.189222,2.882425,0.,0.,1.837198,0.,0.|0.,0.,0.,0.,0.,1.386366,0.320597,0.,1.05332,0.696841,0.696841,0.537229,0.,0.,0.,0.|0.,0.,0.,0.,0.,0.,0.,0.,0.,0.,0.317024,0.317024,0.,0.,0.598747,0.|0.,0.658946,1.227365,0.,0.658946,1.227365,0.,0.047147,0.,0.,0.,0.,0.,0.,0.735193,0.,0.,0.,0.,0.,1.614227,1.31923,0.,0.,0.284576,0.284576,0.,0.195432,0.,0.,0.,0.,0.,1.236257,0.998028,0.960808,0.,0.,0.137104,0.,0.
G|0.,0.,0.,0.,1.552309,1.293573,2.920521,0.,0.,1.552309,1.293573,2.920521,0.,0.,0.,0.,0.,0.,0.,0.,0.,0.,0.,0.,0.,0.,0.,0.,0.,0.,0.,0.,0.,0.,0.,1.332853,1.744461,0.,0.,0.,0.,1.371343,1.744461,0.,0.,0.,0.,1.394197,1.784628,0.,0.,0.,0.,1.407338,1.765137,0.,0.,0.,0.,1.536206,1.127065,0.,2.437895,1.924898,0.,0.,0.,0.,1.961342,0.,0.,0.,0.,1.297506,1.603366,1.627086,2.983548,0.,0.,0.,0.,0.|||0.,0.,0.,0.,0.646795,0.538989,1.216884,0.,0.,0.646795,0.538989,1.216884,0.,0.,0.,0.,0.,0.,0.,0.,0.,0.,0.,0.,0.,0.,0.,0.,0.,0.,0.,0.,0.,0.,0.,0.280011,0.740297,0.,0.,0.,0.,0.26505,0.740296,0.,0.,0.,0.,0.226283,0.710114,0.,0.,0.,0.,0.228416,0.702358,0.,0.,0.,0.,0.25676,0.175605,0.,1.625263,0.698631,0.,0.,0.,0.,0.412599,0.,0.,0.,0.,0.504586,0.623531,0.542362,0.994516,0.,0.,0.,0.,0.||
H|0.,0.,1.770397,0.,0.,0.,0.,0.,0.,1.384288,0.,1.384288,0.,0.|0.,1.289132,1.691577,0.,0.,0.,0.,0.,0.,0.,0.,0.,0.,0.,0.,0.830047,0.,0.,1.033049,0.,0.,0.,1.600891,1.033049,0.,0.,0.,0.,2.306147,1.719117,2.306147,1.719117|0.,0.,0.,0.,2.781725,2.88768,0.,2.067152,0.,2.067152,0.,1.592641,0.,0.,0.,0.,0.,0.,0.,1.313575,0.,0.,0.,0.,2.148161,1.349502,0.,1.788978,0.962554,0.,0.,1.541824,1.788978,0.962554,0.,0.,1.015684,1.816923,0.,2.181733,2.44931,2.181733,2.44931|0.,0.,0.505828,0.,0.,0.,0.,0.,0.,0.299648,0.,0.299648,0.,0.|0.,0.515653,0.845788,0.,0.,0.,0.,0.,0.,0.,0.,0.,0.,0.,0.,0.207512,0.,0.,0.097636,0.,0.,0.,0.390461,0.097636,0.,0.,0.,0.,0.902406,0.672698,0.902406,0.672698|0.,0.,0.,0.,1.669035,1.44384,0.,0.117749,0.,0.117749,0.,0.28224,0.,0.,0.,0.,0.,0.,0.,0.325925,0.,0.,0.,0.,1.150801,0.150706,0.,0.201805,0.061627,0.,0.,0.470068,0.201805,0.061627,0.,0.,0.089619,0.721425,0.,0.853722,0.958426,0.853722,0.958426
I|0.,0.,0.,0.954549,0.,0.,0.,0.,0.,0.,0.,0.,0.,0.,0.,0.,0.,0.,0.,0.,1.330253,0.,0.,0.,0.,0.|1.487506,1.840115,0.,0.,0.,0.,0.,0.,0.,0.,1.552344,1.266534,0.,0.,1.246601,0.,0.,0.,0.,0.,0.,0.,1.272273,0.,0.,0.,0.,0.,0.,0.,1.206108,1.517034,0.,0.,0.,0.,1.427228,1.204006,0.,0.,0.,0.,0.,1.475021,0.,0.,0.,0.,0.,0.,0.,0.,0.,0.,0.,0.||0.,0.,0.,0.072314,0.,0.,0.,0.,0.,0.,0.,0.,0.,0.,0.,0.,0.,0.,0.,0.,0.437137,0.,0.,0.,0.,0.|0.584377,0.583007,0.,0.,0.,0.,0.,0.,0.,0.,0.206979,0.172709,0.,0.,0.246178,0.,0.,0.,0.,0.,0.,0.,0.203136,0.,0.,0.,0.,0.,0.,0.,0.303106,0.405072,0.,0.,0.,0.,0.37362,0.296274,0.,0.,0.,0.,0.,0.149748,0.,0.,0.,0.,0.,0.,0.,0.,0.,0.,0.,0.|
L|0.,0.,0.,0.,0.,1.967072,0.,0.,2.046548,0.,2.046548,0.,0.,0.,0.|0.,0.,0.,0.,0.,0.,0.,0.,0.,0.,0.,1.174169,1.096152,0.,0.,0.,0.,0.,0.,0.,0.,0.,0.,0.,0.,0.,0.,0.,0.,0.,1.661649,0.,0.,0.,0.,0.,0.,2.006698,0.,0.,0.,0.,0.,0.,0.,0.,0.,0.,0.,0.,0.,0.,0.,0.,1.530085,0.,0.,0.||0.,0.,0.,0.,0.,1.475304,0.,0.,0.262058,0.,0.262058,0.,0.,0.,0.|0.,0.,0.,0.,0.,0.,0.,0.,0.,0.,0.,0.15606,0.291382,0.,0.,0.,0.,0.,0.,0.,0.,0.,0.,0.,0.,0.,0.,0.,0.,0.,0.890169,0.,0.,0.,0.,0.,0.,1.003349,0.,0.,0.,0.,0.,0.,0.,0.,0.,0.,0.,0.,0.,0.,0.,0.,0.54003,0.,0.,0.|
K|0.,0.,0.,0.,0.,0.872744,0.|0.,0.,0.,0.,0.,0.,0.,0.,0.,0.,0.,0.,1.100616,0.,0.,0.,0.|0.,0.,0.,0.,0.,0.,0.,0.,0.,0.,0.,0.,0.,0.,0.,0.,0.,1.361102,0.,0.,1.372368,0.,0.,0.,0.,0.,0.|0.,0.,0.,0.,0.,0.141526,0.|0.,0.,0.,0.,0.,0.,0.,0.,0.,0.,0.,0.,0.208225,0.,0.,0.,0.|0.,0.,0.,0.,0.,0.,0.,0.,0.,0.,0.,0.,0.,0.,0.,0.,0.,0.266051,0.,0.,1.029276,0.,0.,0.,0.,0.,0.
M|1.244395,0.,0.,0.,0.,0.,0.,0.,0.,0.,0.,0.,1.361122,0.,1.361122,0.,1.632107|0.,0.,0.,1.543043,0.,0.,0.,1.77578,1.130325,0.,0.,0.,0.,0.,1.309272,1.464614,0.,1.596469,0.,0.,0.,2.866976,0.||0.295063,0.,0.,0.,0.,0.,0.,0.,0.,0.,0.,0.,0.215788,0.,0.215788,0.,0.199037|0.,0.,0.,0.527883,0.,0.,0.,0.236771,0.12336,0.,0.,0.,0.,0.,0.291393,0.455459,0.,0.160411,0.,0.,0.,0.279705,0.|
F|2.958324,2.958324,0.,0.,0.,0.,1.661994,0.,0.,0.,0.,0.,0.,0.,0.,1.612416,1.612416,0.,2.969803,0.,0.|0.779693,0.,0.,0.,0.,1.416603,0.,0.,0.,1.416603,0.,0.,0.,0.,0.,0.,0.,0.,0.,0.,0.,1.879265,0.897506,0.,0.,1.849038,1.755418,1.913031,0.,0.,0.,0.,0.,0.,0.,0.,0.,1.792705,0.,0.,0.,0.,0.,0.,0.,0.,0.,0.,0.,0.,0.,1.212761,0.,1.212761,0.,0.,0.,0.,0.,0.,0.,0.,0.,0.,0.,0.,1.612098,0.,1.666072,1.596101,0.,0.||1.232635,1.232635,0.,0.,0.,0.,0.73676,0.,0.,0.,0.,0.,0.,0.,0.,0.162225,0.162225,0.,0.989934,0.,0.|0.306308,0.,0.,0.,0.,0.32277,0.,0.,0.,0.32277,0.,0.,0.,0.,0.,0.,0.,0.,0.,0.,0.,0.60059,0.166547,0.,0.,1.52032,0.234056,0.536228,0.,0.,0.,0.,0.,0.,0.,0.,0.,1.280504,0.,0.,0.,0.,0.,0.,0.,0.,0.,0.,0.,0.,0.,0.110923,0.,0.110923,0.,0.,0.,0.,0.,0.,0.,0.,0.,0.,0.,0.,1.114244,0.,0.273534,0.50027,0.,0.|
P|0.930574,1.60555,0.,0.,0.,0.,0.,0.,0.,0.|1.171629,0.,0.,0.,0.,0.,0.,0.,0.,0.,0.,0.,0.,0.,0.,0.,0.,0.,0.,0.,0.,0.,0.,0.,0.,0.,0.,0.,0.,0.,0.||0.166174,0.283687,0.,0.,0.,0.,0.,0.,0.,0.|0.334751,0.,0.,0.,0.,0.,0.,0.,0.,0.,0.,0.,0.,0.,0.,0.,0.,0.,0.,0.,0.,0.,0.,0.,0.,0.,0.,0.,0.,0.,0.|
S|1.768612,0.,0.,0.,0.,0.,0.,0.,0.,0.,0.,0.,0.,0.,1.81308,0.,0.,0.,0.,0.,0.,1.290978,1.067259,0.||0.,0.,2.254251,0.,0.,0.,1.119836,0.,0.,0.,0.,0.,0.,0.,1.632623,1.232167,1.50116,0.,0.,1.197568,1.320677,1.320677,0.,0.,0.|1.452788,0.,0.,0.,0.,0.,0.,0.,0.,0.,0.,0.,0.,0.,1.20872,0.,0.,0.,0.,0.,0.,0.177116,0.208246,0.||0.,0.,1.127125,0.,0.,0.,0.070876,0.,0.,0.,0.,0.,0.,0.,1.360519,0.178258,0.068581,0.,0.,0.356034,0.148979,0.148979,0.,0.,0.
T|0.,0.,0.,0.,0.,0.,0.,0.,2.074943,1.564274,0.,0.,0.,0.,0.,0.,0.,0.,0.,1.796259,0.,0.,0.,0.,0.,0.|0.,1.14411,1.14411,0.,1.157762,0.,0.,0.,0.905207,0.,0.,0.,0.,0.,0.,0.,1.069077,1.399695,0.|0.,2.343467,0.,2.343467,0.,1.365522,0.,0.,0.,0.,0.,0.,0.,2.431918,0.,1.003921,0.,0.,0.,0.,0.,0.,0.,0.,0.,0.,0.,2.743893,0.|0.,0.,0.,0.,0.,0.,0.,0.,1.556207,0.782137,0.,0.,0.,0.,0.,0.,0.,0.,0.,0.449065,0.,0.,0.,0.,0.,0.|0.,0.429041,0.429041,0.,0.12864,0.,0.,0.,0.091899,0.,0.,0.,0.,0.,0.,0.,0.15645,0.466565,0.|0.,1.367022,0.,1.367022,0.,0.506792,0.,0.,0.,0.,0.,0.,0.,1.215959,0.,0.127401,0.,0.,0.,0.,0.,0.,0.,0.,0.,0.,0.,1.06707,0.
W|0.,0.,0.,0.,0.,0.,0.,0.,0.|0.,0.,0.,0.,1.50895,0.,0.,0.,0.,1.504078,0.,0.,0.,1.616613,1.788994,0.,1.616613,0.,0.,0.,1.346533,0.,2.446624,1.659873,0.,0.|0.,0.,0.,0.,0.,0.,1.051544,0.,0.,0.,0.,0.,0.,1.750412,0.,0.,1.317555,0.,0.,1.690841,0.,0.,1.384042,0.,0.914158,0.,0.,0.|0.,0.,0.,0.,0.,0.,0.,0.,0.|0.,0.,0.,0.,0.582569,0.,0.,0.,0.,1.128058,0.,0.,0.,0.417689,0.487908,0.,0.417689,0.,0.,0.,0.772276,0.,0.730336,0.569807,0.,0.|0.,0.,0.,0.,0.,0.,0.093175,0.,0.,0.,0.,0.,0.,0.937721,0.,0.,0.151298,0.,0.,0.129442,0.,0.,0.651314,0.,0.136442,0.,0.,0.
Y|0.,0.,0.,0.,0.,1.131361,0.,0.,0.,0.,0.,1.766799,0.,0.,0.,0.,0.|0.,2.329387,1.831117,0.,0.,1.192391,2.329387,1.831117,0.,1.32779,1.233717,2.203431,0.,0.,0.,0.,0.,0.,0.,0.,0.,0.,0.,0.,0.,0.,1.194318,0.,0.,0.,0.,0.,0.,1.215108,0.,0.,0.,0.,0.,0.,0.,1.763097,2.408894,0.,1.704261,0.,0.,0.,0.,0.,0.,0.,0.,0.,1.257663,0.,0.,0.,0.,0.,0.,0.,0.,0.,1.72325,0.,0.,0.,0.,1.729416,2.086572,0.,2.01335,0.,0.,0.,1.315926,2.238295,1.315926,2.238295|0.,0.893642,2.090471,2.297021,0.893642,2.090471,2.297021,1.241936,1.976824,0.,0.,0.,0.,0.,0.,0.,0.,0.,0.,0.,0.,0.,0.,1.371657,0.,0.,0.,0.,0.,0.,1.548394,0.,0.,0.,0.,0.,0.,1.204419,1.775077,0.,1.818156,0.,0.,0.,0.,0.,0.,0.,1.220925,0.,0.,0.,0.,0.,0.,0.,0.,0.,1.769841,0.,1.953052,2.23501,0.94015,0.,0.,1.833936,0.93219,1.833936,0.93219|0.,0.,0.,0.,0.,0.111422,0.,0.,0.,0.,0.,0.560205,0.,0.,0.,0.,0.|0.,0.970578,0.762966,0.,0.,0.347781,0.970578,0.762966,0.,0.144611,0.863602,1.101716,0.,0.,0.,0.,0.,0.,0.,0.,0.,0.,0.,0.,0.,0.,0.188974,0.,0.,0.,0.,0.,0.,0.053834,0.,0.,0.,0.,0.,0.,0.,0.861959,1.177681,0.,0.451887,0.,0.,0.,0.,0.,0.,0.,0.,0.,0.114333,0.,0.,0.,0.,0.,0.,0.,0.,0.,0.88264,0.,0.,0.,0.,0.672551,0.695524,0.,0.6611,0.,0.,0.,0.514927,1.070489,0.514927,1.070489|0.,0.409586,1.132338,1.24422,0.409586,1.132338,1.24422,0.13526,0.988412,0.,0.,0.,0.,0.,0.,0.,0.,0.,0.,0.,0.,0.,0.,0.295167,0.,0.,0.,0.,0.,0.,0.098,0.,0.,0.,0.,0.,0.,0.535297,1.143939,0.,0.578504,0.,0.,0.,0.,0.,0.,0.,0.081784,0.,0.,0.,0.,0.,0.,0.,0.,0.,0.69067,0.,0.75952,0.869171,0.112257,0.,0.,0.717627,0.56742,0.717627,0.56742
V|1.760973,0.,0.,1.593092,0.,0.,1.688826,0.,0.,0.,2.067491,0.,0.,0.,0.,0.,0.,0.,0.,0.|1.803276,0.,0.,0.,0.,0.,0.,0.,0.,0.,0.,1.302414,0.,1.209045,0.,1.445275,1.013667,0.,0.,0.,0.,1.048361,0.,0.,0.,0.,1.568434,0.,1.786811,0.,0.,0.,0.,1.525084,0.,0.,0.,0.,1.064622||0.366143,0.,0.,0.275497,0.,0.,0.115147,0.,0.,0.,1.378327,0.,0.,0.,0.,0.,0.,0.,0.,0.|0.267813,0.,0.,0.,0.,0.,0.,0.,0.,0.,0.,0.300978,0.,0.279401,0.,1.135573,0.18575,0.,0.,0.,0.,0.164664,0.,0.,0.,0.,0.555395,0.,0.893406,0.,0.,0.,0.,0.618277,0.,0.,0.,0.,0.333687|
```
