## Supplementary Data 3 for "Pharmacological proximities in the GPCR family discovered using contact-informed amino-acid and binding pocket similarities": f1404.bsv

```
res|B|C|P|wB|wC|wP
A|0.,0.,0.,1.961338,0.,0.,0.,0.,0.,1.156114,0.,0.,0.,1.763452,0.,1.285376,0.,0.,0.,1.285376,1.405144,0.,0.,1.451423,0.,0.,0.,0.,0.|0.,0.,0.,0.,0.,0.,1.221241,0.,1.267528,0.,0.,0.,0.,0.,0.,1.224696,1.389679,1.106869,0.,0.,0.,1.106869,0.,0.,0.,1.458296,0.,0.,0.,0.,0.||0.,0.,0.,0.396869,0.,0.,0.,0.,0.,0.029973,0.,0.,0.,0.416564,0.,0.114183,0.,0.,0.,0.114183,0.374467,0.,0.,0.093772,0.,0.,0.,0.,0.|0.,0.,0.,0.,0.,0.,0.623082,0.,0.061029,0.,0.,0.,0.,0.,0.,0.279655,0.382982,0.129228,0.,0.,0.,0.129228,0.,0.,0.,0.151564,0.,0.,0.,0.,0.|
R|0.,0.,0.,0.,1.63139,0.,0.,0.,0.,0.,0.,0.,0.,0.,0.,0.,0.|0.,0.,0.,0.,0.,1.035409,0.,0.,0.,0.,0.,1.165827,0.,0.,0.899583,0.,0.|0.,0.,0.,0.,1.665523,0.,0.,0.,0.,1.842852,0.,0.,0.,0.,0.94785,0.,0.,0.|0.,0.,0.,0.,0.030211,0.,0.,0.,0.,0.,0.,0.,0.,0.,0.,0.,0.|0.,0.,0.,0.,0.,0.003835,0.,0.,0.,0.,0.,0.266212,0.,0.,0.039424,0.,0.|0.,0.,0.,0.,0.216302,0.,0.,0.,0.,0.594936,0.,0.,0.,0.,0.049092,0.,0.,0.
N|0.,0.,0.,0.,0.,0.,0.,0.|0.,0.,0.,1.207074,0.,0.|0.,0.,0.,0.,0.,0.,0.,0.,0.,0.,1.707387,0.,0.,0.,0.,0.,0.,0.,1.088169,1.341896,0.,0.,0.|0.,0.,0.,0.,0.,0.,0.,0.|0.,0.,0.,0.096566,0.,0.|0.,0.,0.,0.,0.,0.,0.,0.,0.,0.,0.409773,0.,0.,0.,0.,0.,0.,0.,0.082437,0.386303,0.,0.,0.
D|0.,0.,1.133293,0.,0.,1.442395,0.,0.,0.,0.,0.,0.,0.,0.,0.,0.,0.|0.,0.,0.,0.,1.121014,0.,0.,0.,0.,0.,0.,0.,0.,0.,0.,0.,0.,0.,0.,0.|0.,0.,0.,0.,0.,1.573096,1.876353,0.,0.,0.,0.,0.,0.,0.,0.,0.,0.,0.,1.22404,0.,0.,2.235093,0.,0.,0.,0.,0.|0.,0.,0.166172,0.,0.,0.487043,0.,0.,0.,0.,0.,0.,0.,0.,0.,0.,0.|0.,0.,0.,0.,0.436759,0.,0.,0.,0.,0.,0.,0.,0.,0.,0.,0.,0.,0.,0.,0.|0.,0.,0.,0.,0.,0.612894,0.731047,0.,0.,0.,0.,0.,0.,0.,0.,0.,0.,0.,0.354146,0.,0.,0.745031,0.,0.,0.,0.,0.
C|1.61532,0.,0.,1.174045,0.,0.,0.||1.766647,0.,0.,0.,0.,0.,0.,0.,1.421262,0.,0.,0.,0.,0.,0.|0.162581,0.,0.,0.268089,0.,0.,0.||0.355624,0.,0.,0.,0.,0.,0.,0.,0.481215,0.,0.,0.,0.,0.,0.
Q|1.124765,0.,0.,0.,0.,0.,0.,0.|0.,0.,0.,1.052757,0.,0.,1.04293,0.,0.|1.926904,1.229628,0.,0.,0.,0.,0.,0.,0.,1.608698,0.,1.54875,0.,1.54875,0.,0.,0.|0.062081,0.,0.,0.,0.,0.,0.,0.|0.,0.,0.,0.512152,0.,0.,0.150881,0.,0.|0.462957,0.071861,0.,0.,0.,0.,0.,0.,0.,1.173915,0.,0.157233,0.,0.157233,0.,0.,0.
E|0.,0.,0.,1.414127,0.,0.,0.,0.,0.|0.,0.,0.,0.,0.|0.,0.,0.,0.,0.,0.,1.623324,0.,0.|0.,0.,0.,0.026188,0.,0.,0.,0.,0.|0.,0.,0.,0.,0.|0.,0.,0.,0.,0.,0.,0.122979,0.,0.
G|1.441362,1.682448,0.,0.,0.,1.493671,0.,0.,0.,0.,0.,0.,1.655405,0.,0.,0.,0.,2.317343,0.,0.,0.,0.,0.,0.,0.,1.924898,0.,0.,0.,0.,0.,0.891712,1.005536,1.371536,0.,1.844975,0.,0.,0.,0.|||0.145072,0.458849,0.,0.,0.,0.407365,0.,0.,0.,0.,0.,0.,1.114865,0.,0.,0.,0.,0.324428,0.,0.,0.,0.,0.,0.,0.,0.698631,0.,0.,0.,0.,0.,0.054043,0.213295,0.103904,0.,0.051453,0.,0.,0.,0.||
H|0.,0.,0.,0.,0.,0.,0.,0.,0.|0.,0.,0.,0.,0.,0.,0.,0.,0.,0.,0.,0.,0.,0.|1.457276,0.,0.,0.,0.,0.,0.,0.,0.,0.,0.,0.,0.,0.,0.,0.|0.,0.,0.,0.,0.,0.,0.,0.,0.|0.,0.,0.,0.,0.,0.,0.,0.,0.,0.,0.,0.,0.,0.|0.302811,0.,0.,0.,0.,0.,0.,0.,0.,0.,0.,0.,0.,0.,0.,0.
I|0.,0.,0.,0.,0.,1.45166,0.,0.,1.034758,0.,0.,0.,0.,1.318039,0.,0.,0.,0.|0.,0.,0.,0.,0.,1.265367,0.,0.,0.,1.240287,1.323377,0.,0.,0.,0.,0.,0.,0.,0.,0.,0.,1.331675,0.,0.,0.,0.,0.,0.,0.,0.,1.473402,0.,0.,0.,0.||0.,0.,0.,0.,0.,0.053765,0.,0.,0.144866,0.,0.,0.,0.,0.06294,0.,0.,0.,0.|0.,0.,0.,0.,0.,0.516476,0.,0.,0.,0.05053,0.112732,0.,0.,0.,0.,0.,0.,0.,0.,0.,0.,0.186434,0.,0.,0.,0.,0.,0.,0.,0.,0.217195,0.,0.,0.,0.|
L|0.,0.,0.,0.,0.,0.,1.821163,0.,0.,0.,0.,0.,0.,1.130675,0.,1.130675,0.,1.413161,0.,0.,0.,1.157357,0.,0.|0.,0.,1.285816,0.,0.,0.,0.,0.,1.084675,1.964741,1.8812,0.,0.,0.,0.,0.,0.,0.,0.,1.135382,0.,0.,0.,0.,0.,0.,0.,1.22194,1.378509,0.,0.,0.,0.,0.,0.,0.,0.,0.,0.,0.||0.,0.,0.,0.,0.,0.,0.662241,0.,0.,0.,0.,0.,0.,0.091832,0.,0.091832,0.,0.115117,0.,0.,0.,0.192893,0.,0.|0.,0.,0.226243,0.,0.,0.,0.,0.,0.344176,0.867548,1.190147,0.,0.,0.,0.,0.,0.,0.,0.,0.112386,0.,0.,0.,0.,0.,0.,0.,0.171621,0.228461,0.,0.,0.,0.,0.,0.,0.,0.,0.,0.,0.|
K|0.,0.,0.,0.,0.,0.,1.352957,0.696965|0.,0.,0.,0.,0.,1.435179,0.,0.|0.,0.,1.535932,0.,2.026662,0.,0.,0.,0.,0.,0.,2.067214,0.|0.,0.,0.,0.,0.,0.,0.08361,0.02112|0.,0.,0.,0.,0.,0.342669,0.,0.|0.,0.,0.191992,0.,1.588465,0.,0.,0.,0.,0.,0.,0.595107,0.
M|1.645339,0.,0.,0.,0.,0.,0.,0.,0.|0.,0.,0.,1.396531,1.157104,0.,0.,0.,0.,0.,0.,0.,0.,0.,0.,0.,0.,0.,0.,0.,0.,1.142588,0.,0.||0.434254,0.,0.,0.,0.,0.,0.,0.,0.|0.,0.,0.,0.308325,0.059998,0.,0.,0.,0.,0.,0.,0.,0.,0.,0.,0.,0.,0.,0.,0.,0.,0.147638,0.,0.|
F|0.,0.,0.,0.,0.,0.,0.,0.,0.,0.|0.,2.101589,0.,0.,0.,1.238394,0.,0.,0.,1.620259,0.,0.,0.,1.438233,1.620259,0.,0.,0.,0.,0.,0.,0.||0.,0.,0.,0.,0.,0.,0.,0.,0.,0.|0.,0.386006,0.,0.,0.,0.099071,0.,0.,0.,0.448244,0.,0.,0.,0.251873,0.448244,0.,0.,0.,0.,0.,0.,0.|
P|0.,0.,0.,0.,0.,0.,0.,0.,1.36396,0.,1.36396,0.,0.,0.,0.,0.|0.,0.,0.,0.,1.442593,0.,0.,1.442593,0.,0.,0.,0.,0.||0.,0.,0.,0.,0.,0.,0.,0.,0.141935,0.,0.141935,0.,0.,0.,0.,0.|0.,0.,0.,0.,0.227007,0.,0.,0.227007,0.,0.,0.,0.,0.|
S|0.,0.,0.,0.,0.,0.,0.,0.,0.,0.,1.794739,0.,0.,0.,0.,0.,1.386866,0.,0.,0.,0.,0.||0.,0.,0.,0.,0.,0.,0.,0.,0.,1.91434,1.647182,2.032699,0.975928,0.,0.,1.558087,0.,0.,0.,1.558087,0.,0.,0.,0.,0.|0.,0.,0.,0.,0.,0.,0.,0.,0.,0.,0.480481,0.,0.,0.,0.,0.,0.249918,0.,0.,0.,0.,0.||0.,0.,0.,0.,0.,0.,0.,0.,0.,0.268008,1.291035,0.720248,0.238219,0.,0.,0.442908,0.,0.,0.,0.442908,0.,0.,0.,0.,0.
T|0.,0.,1.161401,0.,1.066475,0.,0.,0.,0.,1.80725,0.,0.,0.,0.,0.|0.,0.,0.,1.384666,0.,0.905207,0.,0.,0.,0.,0.,0.,0.,1.627715,1.063493,0.,0.|0.,0.,0.,1.936153,0.,1.003921,0.,0.,0.,0.,0.,0.,0.,1.337146,0.,0.,0.|0.,0.,0.094808,0.,0.298613,0.,0.,0.,0.,0.229346,0.,0.,0.,0.,0.|0.,0.,0.,0.276933,0.,0.091899,0.,0.,0.,0.,0.,0.,0.,0.402357,0.107544,0.,0.|0.,0.,0.,0.464677,0.,0.127401,0.,0.,0.,0.,0.,0.,0.,0.266678,0.,0.,0.
W|0.,0.,0.,0.,0.,0.,0.|1.775899,0.,1.055823,0.,1.324061,0.,0.,0.,0.,0.,1.95463,2.436568,2.153761,0.,0.,1.239118,0.|1.353764,1.675861,0.,1.596641,0.,0.|0.,0.,0.,0.,0.,0.,0.|0.35172,0.,0.324868,0.,0.201061,0.,0.,0.,0.,0.,1.211871,0.292388,1.571663,0.,0.,0.3442,0.|0.25493,0.234621,0.,1.208269,0.,0.
Y|0.,0.,0.,0.,0.,0.,0.,0.,0.,0.,0.,0.,0.,0.,1.405565,0.|0.,0.,1.157489,0.,0.,0.,2.154658,0.,0.,0.,0.,0.,0.,0.,0.,0.,0.,0.,0.,0.,1.08149,0.,0.|0.,0.,1.361103,0.,1.379157,0.,0.,0.,0.,0.,0.,0.,0.,0.972008,0.,0.,0.,0.,0.|0.,0.,0.,0.,0.,0.,0.,0.,0.,0.,0.,0.,0.,0.,0.033599,0.|0.,0.,0.066778,0.,0.,0.,1.758905,0.,0.,0.,0.,0.,0.,0.,0.,0.,0.,0.,0.,0.,0.047396,0.,0.|0.,0.,0.183225,0.,0.956966,0.,0.,0.,0.,0.,0.,0.,0.,0.216002,0.,0.,0.,0.,0.
V|0.,0.,0.,1.0796,0.,0.,0.,0.,0.,0.,0.,0.,0.,0.,0.,0.,0.,0.,0.,0.,0.,0.,0.,0.,0.,0.,0.|1.197128,0.,0.,1.290303,1.147203,1.380781,0.,0.,0.,0.,0.,0.,0.,0.,0.,0.,0.,0.,0.,0.,0.,0.,1.270959,1.41306,0.,0.,0.,0.,0.,0.,0.,0.,0.,0.,0.||0.,0.,0.,0.336499,0.,0.,0.,0.,0.,0.,0.,0.,0.,0.,0.,0.,0.,0.,0.,0.,0.,0.,0.,0.,0.,0.,0.|0.252766,0.,0.,0.42183,0.566152,0.627628,0.,0.,0.,0.,0.,0.,0.,0.,0.,0.,0.,0.,0.,0.,0.,0.,0.396282,0.40679,0.,0.,0.,0.,0.,0.,0.,0.,0.,0.,0.|
```
