## Supplementary Data 3 for "Pharmacological proximities in the GPCR family discovered using contact-informed amino-acid and binding pocket similarities": f1405.bsv

```
res|B|C|P|wB|wC|wP
A|0.,0.,1.974673,0.,0.,1.52159|0.,0.943847,1.068006,0.,0.,1.051165||0.,0.,0.290393,0.,0.,0.533751|0.,0.097161,0.328617,0.,0.,0.203629|
R|0.,0.,1.510456|1.42213,0.,0.,1.600756,0.930178,0.|0.,0.,0.,1.812182,1.711312,0.,0.|0.,0.,0.464756|0.423766,0.,0.,0.49254,0.162888,0.|0.,0.,0.,0.348497,0.488946,0.,0.
N|1.302442,0.,0.|0.,0.,0.|0.882724,1.334327,0.,0.,0.,0.|0.363918,0.,0.|0.,0.,0.|0.090869,0.412072,0.,0.,0.,0.
D|0.,0.,0.|0.|0.,0.,0.,0.,0.|0.,0.,0.|0.|0.,0.,0.,0.,0.
C|2.396724,0.|1.46451,0.|0.,0.|0.387705,0.|0.236906,0.|0.,0.
Q|0.,0.,0.,1.927556|0.,0.,0.,0.|0.,0.,0.,0.,0.,0.,0.,0.|0.,0.,0.,0.741368|0.,0.,0.,0.|0.,0.,0.,0.,0.,0.,0.,0.
E|0.,0.|0.,0.,0.,0.,0.|0.,0.,0.,0.,0.,0.|0.,0.|0.,0.,0.,0.,0.|0.,0.,0.,0.,0.,0.
G|0.,0.,0.,2.048964,0.,0.,0.,0.,0.,0.,1.46213,0.,0.,0.,0.,0.,0.|||0.,0.,0.,0.753295,0.,0.,0.,0.,0.,0.,0.696617,0.,0.,0.,0.,0.,0.||
H|0.,0.|0.,0.,0.,0.|0.,0.,0.,0.,0.|0.,0.|0.,0.,0.,0.|0.,0.,0.,0.,0.
I|0.,0.,0.,0.,0.,0.|0.,0.,0.,0.,0.,0.,0.,1.471853,0.,0.,0.,0.,0.||0.,0.,0.,0.,0.,0.|0.,0.,0.,0.,0.,0.,0.,0.584967,0.,0.,0.,0.,0.|
L|0.,0.,0.,0.,0.,0.,1.457719,0.,0.,0.,0.|1.321595,0.,0.,0.,0.,0.,0.,0.,0.,0.,1.343454,1.396877,1.448962,0.,0.,0.||0.,0.,0.,0.,0.,0.,0.255269,0.,0.,0.,0.|0.330399,0.,0.,0.,0.,0.,0.,0.,0.,0.,0.465042,0.341173,0.50747,0.,0.,0.|
K|1.128622,0.,0.|1.316446,1.846883,0.,0.|1.232125,0.,0.|0.434086,0.,0.|0.059838,0.734018,0.,0.|0.099566,0.,0.
M|1.229014,0.,0.,0.|1.150838,1.421072,0.,0.,0.,1.794081,0.,0.||0.052761,0.,0.,0.|0.014531,0.340914,0.,0.,0.,1.10405,0.,0.|
F|0.,0.,0.,0.,0.,0.,0.|0.,0.,0.,0.,0.,0.,0.,0.,0.,0.,0.,1.268319,0.,1.709041||0.,0.,0.,0.,0.,0.,0.|0.,0.,0.,0.,0.,0.,0.,0.,0.,0.,0.,0.303929,0.,0.733725|
P|1.458775,0.,0.|1.527775,0.,0.||0.578132,0.,0.|0.654761,0.,0.|
S|0.,0.,0.,1.132391,1.166385,0.,0.,0.||1.740591,0.,1.394009,0.,0.|0.,0.,0.,0.11657,0.240138,0.,0.,0.||0.501079,0.,0.164001,0.,0.
T|1.396083,0.,0.,0.,0.,0.|0.,0.,0.,0.,0.,0.|0.,0.,0.,0.|0.349021,0.,0.,0.,0.,0.|0.,0.,0.,0.,0.,0.|0.,0.,0.,0.
W|1.963372|0.||0.46197|0.|
Y|0.,0.,0.,0.,0.|0.,0.,0.,0.,0.,0.,0.|0.,0.,0.,0.,1.163182,0.|0.,0.,0.,0.,0.|0.,0.,0.,0.,0.,0.,0.|0.,0.,0.,0.,0.292318,0.
V|0.,0.,0.,0.,0.,0.,0.|0.,0.877512,0.,0.,0.,0.,0.,1.46689,0.,1.372548,0.,0.||0.,0.,0.,0.,0.,0.,0.|0.,0.116141,0.,0.,0.,0.,0.,0.689506,0.,0.38805,0.,0.|
```
