## Supplementary Data 3 for "Pharmacological proximities in the GPCR family discovered using contact-informed amino-acid and binding pocket similarities": f1428.bsv

```
res|B|C|P|wB|wC|wP
A|0.,0.,1.961338,0.,0.,1.712305,0.,0.|0.,0.,0.,0.939902,0.,0.,0.||0.,0.,0.396869,0.,0.,0.478709,0.,0.|0.,0.,0.,0.131384,0.,0.,0.|
R|0.,0.,0.,0.,0.,0.|0.,0.,0.,0.,0.,0.|0.,0.,0.,0.,0.,0.,0.,0.,0.,0.|0.,0.,0.,0.,0.,0.|0.,0.,0.,0.,0.,0.|0.,0.,0.,0.,0.,0.,0.,0.,0.,0.
N|0.,0.,1.53379,0.,0.|0.,0.,0.,0.|0.,1.225698,0.,0.,0.,0.,0.|0.,0.,0.362832,0.,0.|0.,0.,0.,0.|0.,0.053916,0.,0.,0.,0.,0.
D|0.,1.133293,0.,0.,0.,0.,0.,0.,0.|0.,0.987137,0.,0.,0.,0.,0.,0.,0.981274|0.,1.039442,0.,0.,0.,0.,0.,0.,0.,0.,0.,0.,0.,1.508413,0.,0.,0.|0.,0.166172,0.,0.,0.,0.,0.,0.,0.|0.,0.049212,0.,0.,0.,0.,0.,0.,0.10013|0.,0.060964,0.,0.,0.,0.,0.,0.,0.,0.,0.,0.,0.,0.492543,0.,0.,0.
C|1.384794,1.339359||0.,0.,0.|0.553918,0.374444||0.,0.,0.
Q|0.||0.,0.|0.||0.,0.
E|0.,0.,0.,0.,0.,0.,0.|0.,0.,0.,0.,0.,0.,0.|0.,0.,0.,0.,0.,0.|0.,0.,0.,0.,0.,0.,0.|0.,0.,0.,0.,0.,0.,0.|0.,0.,0.,0.,0.,0.
G|0.,0.,0.,0.,1.493671,0.,0.,0.,1.835888,0.,0.,0.,0.|||0.,0.,0.,0.,0.407365,0.,0.,0.,0.631704,0.,0.,0.,0.||
H|0.,0.,0.,0.,0.,0.|0.,0.,0.,0.,0.,0.,0.,0.|0.,0.,0.,0.,0.,0.,1.071675,0.,0.,0.,0.,0.|0.,0.,0.,0.,0.,0.|0.,0.,0.,0.,0.,0.,0.,0.|0.,0.,0.,0.,0.,0.,0.109355,0.,0.,0.,0.,0.
I|0.,0.,0.,0.,0.,0.|0.,0.,0.,0.,0.,0.,0.,0.||0.,0.,0.,0.,0.,0.|0.,0.,0.,0.,0.,0.,0.,0.|
L|0.,0.,0.,0.,0.,0.,0.,0.,2.584666|0.,0.,0.,0.,1.026476,0.,0.,0.,0.,0.,0.,0.,0.,0.,0.,0.,0.,0.||0.,0.,0.,0.,0.,0.,0.,0.,0.738476|0.,0.,0.,0.,0.192652,0.,0.,0.,0.,0.,0.,0.,0.,0.,0.,0.,0.,0.|
K|0.,0.,0.,0.|0.,0.,0.,0.|0.,0.,0.,0.,0.|0.,0.,0.,0.|0.,0.,0.,0.|0.,0.,0.,0.,0.
M|1.503054,1.645339,0.,0.,0.|0.,0.,0.,0.,0.,0.||0.480977,0.434254,0.,0.,0.|0.,0.,0.,0.,0.,0.|
F|0.,0.,0.,0.,0.|0.,0.,0.,1.84737,0.,0.,1.402866,1.275975,1.595859,2.466619,0.,0.,2.466619,0.,0.||0.,0.,0.,0.,0.|0.,0.,0.,0.635654,0.,0.,0.200409,0.334184,0.45596,1.057122,0.,0.,1.057122,0.,0.|
P|0.|||0.||
S|0.,0.,0.,0.,0.,0.,1.39771||0.,0.,0.,0.,0.|0.,0.,0.,0.,0.,0.,0.332788||0.,0.,0.,0.,0.
T|0.,0.,0.,0.,0.,0.|0.,0.,0.,0.,0.|0.,0.,0.,0.|0.,0.,0.,0.,0.,0.|0.,0.,0.,0.,0.|0.,0.,0.,0.
W||0.,2.672931,0.,0.,2.672931,0.,0.|0.,0.,0.,0.,1.008607,0.,0.||0.,1.036443,0.,0.,1.036443,0.,0.|0.,0.,0.,0.,0.26759,0.,0.
Y|0.,0.,0.,0.,0.,1.71672,0.,1.003379,1.477188|0.,0.,0.,0.,0.,0.,0.,2.386213,1.347436,0.,0.,0.,0.,0.,1.421203,2.052002,1.858089,1.740808,1.430684,0.,0.,1.858089,1.740808,0.,0.,0.|1.170759,0.,0.,0.,0.,0.,1.271274,1.478132,0.,0.,0.,0.,0.,1.27373,0.940618,1.192098,1.431485,0.,0.,1.192098,1.431485,0.,0.,0.|0.,0.,0.,0.,0.,0.461484,0.,0.14334,0.31654|0.,0.,0.,0.,0.,0.,0.,0.744088,0.318748,0.,0.,0.,0.,0.,0.169191,0.537429,0.720483,0.675007,0.321174,0.,0.,0.720483,0.675007,0.,0.,0.|0.499524,0.,0.,0.,0.,0.,0.35541,0.445029,0.,0.,0.,0.,0.,0.151635,0.095981,0.462242,0.496638,0.,0.,0.462242,0.496638,0.,0.,0.
V|0.,0.,0.,0.,0.,0.|0.,0.,0.,0.,0.||0.,0.,0.,0.,0.,0.|0.,0.,0.,0.,0.|
```
