## Supplementary Data 3 for "Pharmacological proximities in the GPCR family discovered using contact-informed amino-acid and binding pocket similarities": f1459.bsv

```
res|B|C|P|wB|wC|wP
A|1.294224,0.,0.,0.,0.,0.80564,0.,0.,0.,0.,0.,0.,0.,0.,0.,0.|0.,0.,0.,0.,0.,0.,0.,0.,0.,0.,0.,1.038918||0.215704,0.,0.,0.,0.,0.052217,0.,0.,0.,0.,0.,0.,0.,0.,0.,0.|0.,0.,0.,0.,0.,0.,0.,0.,0.,0.,0.,0.193804|
R|1.440335,0.,0.,0.,0.,0.|0.,0.,2.110804,0.,0.,0.,0.,0.,0.|0.,0.,1.5455,0.,0.,0.,0.,0.|0.313116,0.,0.,0.,0.,0.|0.,0.,0.550645,0.,0.,0.,0.,0.,0.|0.,0.,0.15679,0.,0.,0.,0.,0.
N|0.,0.,1.22346,0.,0.,0.,0.,0.,0.|0.,0.,0.,0.,0.,0.,0.,0.|1.55733,0.,1.458291,0.,0.,0.,0.,0.,0.|0.,0.,0.252894,0.,0.,0.,0.,0.,0.|0.,0.,0.,0.,0.,0.,0.,0.|0.493154,0.,0.350316,0.,0.,0.,0.,0.,0.
D|0.,0.,0.,0.,0.,0.,0.|0.,0.,0.,0.,0.940686,0.,0.,0.,0.,0.|0.,0.,0.,0.,0.,0.,0.,0.,0.,1.189318,0.,0.,0.|0.,0.,0.,0.,0.,0.,0.|0.,0.,0.,0.,0.143538,0.,0.,0.,0.,0.|0.,0.,0.,0.,0.,0.,0.,0.,0.,0.120655,0.,0.,0.
C|0.,0.||0.,0.,0.,0.,0.,0.,0.|0.,0.||0.,0.,0.,0.,0.,0.,0.
Q|0.,1.425603,0.,0.|0.,0.,0.,0.,0.,0.|0.,0.,0.,0.,0.,0.|0.,0.382285,0.,0.|0.,0.,0.,0.,0.,0.|0.,0.,0.,0.,0.,0.
E|0.,0.|0.|1.279759|0.,0.|0.|0.241114
G|0.922956,0.,0.,0.,1.746847,0.,0.,1.615707,0.,0.,0.,0.|||0.058454,0.,0.,0.,0.419634,0.,0.,0.280992,0.,0.,0.,0.||
H|0.,0.,0.|0.,0.,0.,0.,0.,0.,0.|0.,0.,0.,0.,0.,0.,0.,1.229731,0.|0.,0.,0.|0.,0.,0.,0.,0.,0.,0.|0.,0.,0.,0.,0.,0.,0.,0.120341,0.
I|0.,0.,1.346836,1.116656,0.,0.,0.,0.,0.|0.,0.,0.,1.584743,0.,1.324816,1.161859,0.,0.,0.,0.,0.,0.,0.,0.,0.||0.,0.,0.225727,0.164304,0.,0.,0.,0.,0.|0.,0.,0.,0.574307,0.,0.171735,0.118338,0.,0.,0.,0.,0.,0.,0.,0.,0.|
L|0.,0.,0.,0.,0.,0.,0.,1.35768,0.,0.|0.,0.,0.,0.,0.,0.,0.,0.,0.,0.,0.,0.,0.,1.299323,0.,1.223888,0.,0.,0.,0.||0.,0.,0.,0.,0.,0.,0.,0.257419,0.,0.|0.,0.,0.,0.,0.,0.,0.,0.,0.,0.,0.,0.,0.,0.189567,0.,0.385506,0.,0.,0.,0.|
K|0.,0.,1.133517,0.,0.,0.,0.|0.,0.,0.,1.131301,0.,0.,0.|1.300905,0.,0.,0.,0.,0.|0.,0.,0.114995,0.,0.,0.,0.|0.,0.,0.,0.147561,0.,0.,0.|0.316554,0.,0.,0.,0.,0.
M|0.,0.,1.266463,0.,0.,0.,0.,0.,0.,0.|0.,1.655315,1.287767,0.,1.510942,0.,0.,0.,0.,0.,1.523812,0.,0.,0.||0.,0.,0.220254,0.,0.,0.,0.,0.,0.,0.|0.,0.998737,0.270185,0.,0.307784,0.,0.,0.,0.,0.,0.629097,0.,0.,0.|
F|0.,0.,0.,0.,0.,0.,0.,0.|0.,0.,0.,0.,0.,0.,0.,1.651054,1.075709,0.,0.,0.,1.73696,0.,0.,0.,0.||0.,0.,0.,0.,0.,0.,0.,0.|0.,0.,0.,0.,0.,0.,0.,0.336326,0.139444,0.,0.,0.,0.169978,0.,0.,0.,0.|
P|0.,0.,0.,0.,0.,0.|0.,0.,0.,1.879879,0.,0.,0.||0.,0.,0.,0.,0.,0.|0.,0.,0.,0.517648,0.,0.,0.|
S|0.,0.,0.,0.,0.,0.,0.,0.,0.,0.,0.,0.,0.||0.,0.,0.,0.,0.,0.,0.,0.991536,0.,0.,0.,0.,0.|0.,0.,0.,0.,0.,0.,0.,0.,0.,0.,0.,0.,0.||0.,0.,0.,0.,0.,0.,0.,0.172441,0.,0.,0.,0.,0.
T|0.,0.,1.38264|0.725779,0.,0.,0.,0.,0.,0.|0.,0.,0.,1.386087,0.,0.|0.,0.,0.131076|0.014516,0.,0.,0.,0.,0.,0.|0.,0.,0.,0.114448,0.,0.
W|0.,0.,0.,0.|0.,1.723463,1.74283,0.,0.,0.,1.33181,0.|0.,0.,0.,0.,0.,0.|0.,0.,0.,0.|0.,0.817119,0.505168,0.,0.,0.,0.207713,0.|0.,0.,0.,0.,0.,0.
Y|1.60395,0.,0.,0.,0.|0.,1.304232,1.426575,0.,0.,0.,0.,0.,0.,0.,0.,0.,0.,0.,0.,0.,0.,0.,0.,0.,0.|0.,0.,0.,0.,0.,0.,0.,0.,0.,0.,0.,0.,0.,0.,0.|0.412188,0.,0.,0.,0.|0.,0.590183,0.693363,0.,0.,0.,0.,0.,0.,0.,0.,0.,0.,0.,0.,0.,0.,0.,0.,0.,0.|0.,0.,0.,0.,0.,0.,0.,0.,0.,0.,0.,0.,0.,0.,0.
V|0.,0.,0.,0.,0.|0.,0.,0.,0.,0.,0.,0.,0.,0.,0.,0.,0.||0.,0.,0.,0.,0.|0.,0.,0.,0.,0.,0.,0.,0.,0.,0.,0.,0.|
```
