## Supplementary Data 3 for "Pharmacological proximities in the GPCR family discovered using contact-informed amino-acid and binding pocket similarities": f1463.bsv

```
res|B|C|P|wB|wC|wP
A|0.,0.,0.,0.,0.,0.,0.,0.,0.,0.,0.,0.,0.,0.,0.,0.,0.,1.084126,1.267975,0.811913,0.,0.,0.,0.,0.,0.,0.,0.,0.,0.,0.|0.,0.,0.,0.,0.,0.,0.,0.,0.,0.,0.,0.,0.,0.,0.,0.,0.,0.,0.,1.07594,0.,0.,0.,0.,0.,0.,0.,0.,0.,0.,0.,0.,0.,0.,0.||0.,0.,0.,0.,0.,0.,0.,0.,0.,0.,0.,0.,0.,0.,0.,0.,0.,0.200764,0.387851,0.066279,0.,0.,0.,0.,0.,0.,0.,0.,0.,0.,0.|0.,0.,0.,0.,0.,0.,0.,0.,0.,0.,0.,0.,0.,0.,0.,0.,0.,0.,0.,0.258226,0.,0.,0.,0.,0.,0.,0.,0.,0.,0.,0.,0.,0.,0.,0.|
R|1.790305,0.,0.,0.,0.,0.,0.,0.,0.,0.,0.,0.,0.,0.,0.,0.,0.,0.,0.,0.,0.,0.,0.,0.,0.,1.494227,0.,1.245884,1.494227|0.,0.,0.,0.,0.,0.,0.,0.,0.,0.,0.,0.,0.,0.,0.,0.,0.,0.,0.,1.326011,0.,1.284844,1.284844|0.,0.,0.,0.,0.,0.,0.,0.,0.,0.,0.,0.,0.,0.,0.,0.,1.931873,0.,0.,1.457691,1.931873,0.,1.931873,0.,0.,0.,0.,0.,0.,1.441394,0.,1.402958,0.,1.906187,0.,1.92339,0.,0.,0.,0.,0.,0.,0.,2.439836,0.|0.522717,0.,0.,0.,0.,0.,0.,0.,0.,0.,0.,0.,0.,0.,0.,0.,0.,0.,0.,0.,0.,0.,0.,0.,0.,0.293625,0.,0.081608,0.293625|0.,0.,0.,0.,0.,0.,0.,0.,0.,0.,0.,0.,0.,0.,0.,0.,0.,0.,0.,0.417584,0.,0.112213,0.112213|0.,0.,0.,0.,0.,0.,0.,0.,0.,0.,0.,0.,0.,0.,0.,0.,0.799916,0.,0.,0.296094,0.799916,0.,0.799916,0.,0.,0.,0.,0.,0.,0.151407,0.,0.153264,0.,0.209581,0.,0.211472,0.,0.,0.,0.,0.,0.,0.,0.106543,0.
N|0.,0.,0.,1.091233,0.,0.,0.,0.,0.,0.,0.,1.404297|0.,0.,0.,0.,0.,0.|0.,1.516378,0.,0.,0.,1.34838,0.,1.871443,1.325965,0.,0.,0.,0.,0.,0.,0.,0.,0.,1.531454,0.,0.|0.,0.,0.,0.004872,0.,0.,0.,0.,0.,0.,0.,0.091984|0.,0.,0.,0.,0.,0.|0.,0.323887,0.,0.,0.,0.755093,0.,1.135847,0.337411,0.,0.,0.,0.,0.,0.,0.,0.,0.,0.187252,0.,0.
D|0.,0.,0.,1.94718,0.,0.,0.,0.,0.,0.,0.,0.,0.,0.,0.,0.,0.,0.,1.422466,0.,0.,0.,0.,0.,0.,0.,0.,0.,0.,0.,0.,0.,0.,0.,0.,0.,0.,0.|0.,0.,0.,0.,0.,1.232542,0.,0.,0.,0.,0.,0.,0.,0.,0.,0.,0.,0.,0.,0.,0.,0.,0.,0.,0.,0.,0.,0.,0.,0.,0.,0.,1.202841,0.,0.,0.|1.928104,0.,0.,0.,0.,0.,0.,1.871537,1.822913,0.,0.,0.,0.,0.,0.,1.392509,0.,0.,0.,0.,0.,0.,0.,0.,0.,0.,0.,0.,0.,1.038307,0.,1.380534,0.,0.,0.,0.,0.,1.405203,0.,0.,0.,0.,0.,0.,0.,1.813038,0.,1.639557,0.,1.43131,1.96574,0.,0.,1.058923,0.,0.|0.,0.,0.,0.415902,0.,0.,0.,0.,0.,0.,0.,0.,0.,0.,0.,0.,0.,0.,0.641276,0.,0.,0.,0.,0.,0.,0.,0.,0.,0.,0.,0.,0.,0.,0.,0.,0.,0.,0.|0.,0.,0.,0.,0.,0.020646,0.,0.,0.,0.,0.,0.,0.,0.,0.,0.,0.,0.,0.,0.,0.,0.,0.,0.,0.,0.,0.,0.,0.,0.,0.,0.,0.173335,0.,0.,0.|0.591098,0.,0.,0.,0.,0.,0.,0.674004,0.299239,0.,0.,0.,0.,0.,0.,0.150542,0.,0.,0.,0.,0.,0.,0.,0.,0.,0.,0.,0.,0.,0.212768,0.,0.231294,0.,0.,0.,0.,0.,0.22807,0.,0.,0.,0.,0.,0.,0.,0.290438,0.,0.789417,0.,0.505168,0.369113,0.,0.,0.101731,0.,0.
C|0.,0.,0.,0.,0.|0.,0.,0.,0.|0.,0.,0.,1.322579,0.,0.|0.,0.,0.,0.,0.|0.,0.,0.,0.|0.,0.,0.,0.395593,0.,0.
Q|0.,1.372476,1.11727,0.,1.568457|0.,1.280077,0.,0.|1.969097,0.,1.661835,0.,0.,0.,0.,0.,0.|0.,0.234017,0.171113,0.,0.30809|0.,0.108578,0.,0.|0.38807,0.,0.148378,0.,0.,0.,0.,0.,0.
E|1.553958,0.,0.,0.,0.,0.,0.,0.,0.,0.,0.,0.,0.,0.,0.,0.,0.,0.,0.|0.,0.,0.,0.,0.,0.,0.,0.,0.,0.,0.,0.,0.|1.727968,0.,0.,0.,1.469335,0.,0.,1.555543,1.555543,1.555543,0.,0.,0.,0.,0.,1.433507,0.,1.477733,1.679068,1.64888,0.,0.,0.,0.|0.873392,0.,0.,0.,0.,0.,0.,0.,0.,0.,0.,0.,0.,0.,0.,0.,0.,0.,0.|0.,0.,0.,0.,0.,0.,0.,0.,0.,0.,0.,0.,0.|0.272837,0.,0.,0.,0.107917,0.,0.,0.642958,0.642958,0.642958,0.,0.,0.,0.,0.,0.229361,0.,0.273654,0.770396,0.403807,0.,0.,0.,0.
G|1.785602,1.622801,0.,0.,0.,0.,0.,0.,0.,0.,0.,0.,0.,0.,0.,0.,0.,0.,0.,0.,0.,0.999266,1.370086,0.,0.805226,0.,0.,0.,1.744461,1.378998,0.,0.,0.,0.,1.744461,1.34653,0.,0.,0.,0.,0.874279,0.,0.,0.,1.765137,0.,0.,0.,0.,0.,1.784628,0.,0.,0.,0.,0.,0.,0.,0.,0.,0.,0.,1.478914,0.,0.,0.,0.,0.,0.,0.,0.,0.,0.,0.,0.,0.,0.,0.997962,0.,0.,0.,0.|||0.860217,0.769942,0.,0.,0.,0.,0.,0.,0.,0.,0.,0.,0.,0.,0.,0.,0.,0.,0.,0.,0.,0.262965,0.324494,0.,0.079797,0.,0.,0.,0.740296,0.353441,0.,0.,0.,0.,0.740297,0.362092,0.,0.,0.,0.,0.064496,0.,0.,0.,0.702358,0.,0.,0.,0.,0.,0.710114,0.,0.,0.,0.,0.,0.,0.,0.,0.,0.,0.,0.273873,0.,0.,0.,0.,0.,0.,0.,0.,0.,0.,0.,0.,0.,0.,0.039221,0.,0.,0.,0.||
H|0.,0.,0.,0.,0.,0.,0.,0.,0.,0.,0.,0.,0.728517,0.|0.,0.,0.,0.,0.,0.,0.,0.,0.,0.,0.,0.,0.,0.,0.,0.,0.,0.,0.,0.,0.,0.,0.,0.|0.,0.,0.,0.,1.111798,0.,1.111798,0.,0.,0.,0.,0.,0.,0.,0.,0.,0.,0.,0.,0.,0.,0.,0.,0.,0.,0.,0.,0.,0.701158,0.|0.,0.,0.,0.,0.,0.,0.,0.,0.,0.,0.,0.,0.028632,0.|0.,0.,0.,0.,0.,0.,0.,0.,0.,0.,0.,0.,0.,0.,0.,0.,0.,0.,0.,0.,0.,0.,0.,0.|0.,0.,0.,0.,0.347437,0.,0.347437,0.,0.,0.,0.,0.,0.,0.,0.,0.,0.,0.,0.,0.,0.,0.,0.,0.,0.,0.,0.,0.,0.015309,0.
I|0.,0.,0.,0.,0.,0.,0.,0.,0.,0.,0.,0.,0.,0.,0.,0.,0.,0.,0.,0.,0.,0.,0.,0.,0.,0.,0.,0.,0.,0.,0.,0.,0.,0.,0.,0.,0.,0.|0.814074,0.882975,0.,0.,0.,0.,0.,0.,0.,0.,0.,0.931361,0.,0.,0.,0.,0.,0.,0.,0.,0.,0.,0.,0.,0.,0.,0.,0.,0.,0.,0.,0.,0.,0.,0.,0.,0.,0.,0.,0.,0.,0.,0.,0.,0.,0.,0.,0.,0.,0.,0.,0.,0.,0.,0.,1.0131,1.495899,0.,0.,0.,0.,0.,0.,0.,1.045799,0.,0.,0.,0.,0.,0.,0.,0.,0.,0.,0.,0.,0.||0.,0.,0.,0.,0.,0.,0.,0.,0.,0.,0.,0.,0.,0.,0.,0.,0.,0.,0.,0.,0.,0.,0.,0.,0.,0.,0.,0.,0.,0.,0.,0.,0.,0.,0.,0.,0.,0.|0.21423,0.464723,0.,0.,0.,0.,0.,0.,0.,0.,0.,0.120125,0.,0.,0.,0.,0.,0.,0.,0.,0.,0.,0.,0.,0.,0.,0.,0.,0.,0.,0.,0.,0.,0.,0.,0.,0.,0.,0.,0.,0.,0.,0.,0.,0.,0.,0.,0.,0.,0.,0.,0.,0.,0.,0.,0.068851,0.254158,0.,0.,0.,0.,0.,0.,0.,0.277457,0.,0.,0.,0.,0.,0.,0.,0.,0.,0.,0.,0.,0.|
L|0.,0.,0.,0.,0.,0.,0.,0.,0.,0.,0.,0.,0.,0.,0.,0.,0.,0.,0.,1.266486,0.,0.,1.248544,0.,0.,0.,0.,0.,0.,0.,0.,0.|1.004385,0.,0.,0.,0.,1.324916,0.,1.106787,0.,0.,0.,0.,0.,0.,0.,0.,0.,0.,0.,0.,0.,1.032034,0.,0.,0.,0.,0.,0.,0.,0.,0.,0.,0.,0.,0.,0.,0.,0.,0.,0.,0.,0.,0.,0.,0.,0.,0.,0.,0.,0.791267,0.,0.,0.,1.196284,1.160644,0.,0.,0.,0.,1.088819,0.,1.343992,0.,0.,0.,0.,0.,0.,0.,0.,0.,0.,0.,0.,0.||0.,0.,0.,0.,0.,0.,0.,0.,0.,0.,0.,0.,0.,0.,0.,0.,0.,0.,0.,0.446995,0.,0.,0.200043,0.,0.,0.,0.,0.,0.,0.,0.,0.|0.528624,0.,0.,0.,0.,0.424488,0.,0.156326,0.,0.,0.,0.,0.,0.,0.,0.,0.,0.,0.,0.,0.,0.275209,0.,0.,0.,0.,0.,0.,0.,0.,0.,0.,0.,0.,0.,0.,0.,0.,0.,0.,0.,0.,0.,0.,0.,0.,0.,0.,0.,0.146531,0.,0.,0.,0.520735,0.55984,0.,0.,0.,0.,0.488858,0.,0.393545,0.,0.,0.,0.,0.,0.,0.,0.,0.,0.,0.,0.,0.|
K|0.,0.,0.,0.,0.,0.,0.,0.|0.,0.,0.,0.,0.,0.,1.261022,1.261022,0.,0.,0.,0.,0.,0.,0.,0.,0.,0.,0.,0.,0.,0.,0.,0.|1.76234,0.,0.,0.,0.,0.,0.,1.68138,1.68138,0.,0.,0.,0.,0.,0.,0.,0.,0.,0.,0.,1.640003,0.,0.,1.649139,0.,0.,0.,0.,0.,0.,0.,0.|0.,0.,0.,0.,0.,0.,0.,0.|0.,0.,0.,0.,0.,0.,0.521222,0.521222,0.,0.,0.,0.,0.,0.,0.,0.,0.,0.,0.,0.,0.,0.,0.,0.|1.020302,0.,0.,0.,0.,0.,0.,0.672552,0.672552,0.,0.,0.,0.,0.,0.,0.,0.,0.,0.,0.,0.485927,0.,0.,0.57215,0.,0.,0.,0.,0.,0.,0.,0.
M|0.,0.,0.,0.,0.,0.,0.,0.,0.965163,0.,0.,1.286036,0.,0.,0.|0.,0.,1.574008,0.,0.,0.,0.,1.574008,0.,1.574008,1.912896,0.,0.,0.,0.,0.,0.,0.,0.,1.76114,0.,0.,1.529607,1.529607,1.616546,0.,0.,0.,0.,0.||0.,0.,0.,0.,0.,0.,0.,0.,0.178734,0.,0.,0.298417,0.,0.,0.|0.,0.,0.700926,0.,0.,0.,0.,0.700926,0.,0.700926,0.448066,0.,0.,0.,0.,0.,0.,0.,0.,0.326137,0.,0.,0.752127,0.752127,0.472963,0.,0.,0.,0.,0.|
F|0.,0.,1.106928,0.,0.,0.,0.,0.,0.,0.,0.,0.,0.,0.,0.,0.,0.,0.|1.425385,0.,0.,0.,0.,0.,0.,0.,1.955006,0.,0.,0.,1.374014,0.,0.,0.,0.,0.,1.374014,0.,0.,0.,0.,0.,0.,0.,0.,0.,0.,0.,0.,0.,0.,0.,0.,0.,0.,0.,0.,1.915978,0.,0.876616,0.,0.,0.,1.101451,0.,0.,0.,0.,2.046503,1.911732,1.464647,0.,0.,0.,0.,0.,0.,0.,0.,0.,0.||0.,0.,0.061187,0.,0.,0.,0.,0.,0.,0.,0.,0.,0.,0.,0.,0.,0.,0.|0.825223,0.,0.,0.,0.,0.,0.,0.,0.484658,0.,0.,0.,0.531285,0.,0.,0.,0.,0.,0.531285,0.,0.,0.,0.,0.,0.,0.,0.,0.,0.,0.,0.,0.,0.,0.,0.,0.,0.,0.,0.,1.406527,0.,0.160452,0.,0.,0.,0.160405,0.,0.,0.,0.,0.454778,1.124548,0.508143,0.,0.,0.,0.,0.,0.,0.,0.,0.,0.|
P|0.,0.,0.,0.,0.,0.,0.,0.,0.,0.,0.,0.,0.|0.,0.,1.003616,0.,0.,0.,0.,0.,0.,0.,0.,1.411821,0.,1.332821,0.,0.,0.,0.,0.,0.,0.,0.||0.,0.,0.,0.,0.,0.,0.,0.,0.,0.,0.,0.,0.|0.,0.,0.090722,0.,0.,0.,0.,0.,0.,0.,0.,0.221752,0.,0.230278,0.,0.,0.,0.,0.,0.,0.,0.|
S|0.,0.,0.,0.,0.,0.,0.,0.,0.,0.,0.,0.,0.,1.606121,0.,0.,0.,0.,1.171242,0.,0.,0.,0.,0.,0.,0.,0.,0.,0.,0.,0.,0.,0.,0.,0.,0.||0.,1.093313,0.,0.,0.,1.101503,0.,0.,0.,0.,0.,0.,0.,0.,1.347844,0.,0.,0.,0.,0.,0.,1.53729,0.,0.,1.583035,0.,0.,0.,0.,0.,0.,0.,0.,0.,0.,0.,0.,0.|0.,0.,0.,0.,0.,0.,0.,0.,0.,0.,0.,0.,0.,0.180251,0.,0.,0.,0.,0.092466,0.,0.,0.,0.,0.,0.,0.,0.,0.,0.,0.,0.,0.,0.,0.,0.,0.||0.,0.191529,0.,0.,0.,0.152282,0.,0.,0.,0.,0.,0.,0.,0.,0.169327,0.,0.,0.,0.,0.,0.,0.32364,0.,0.,0.379928,0.,0.,0.,0.,0.,0.,0.,0.,0.,0.,0.,0.,0.
T|0.,0.,0.,0.,0.,0.,0.,0.,0.,0.,0.,1.040545,0.,0.,0.,0.,0.,0.,0.,0.,0.,0.,0.,0.|1.084935,0.,1.077566,0.,0.,0.,0.,0.,0.,0.,0.,0.,0.,0.,1.037606,0.,0.,0.,0.,0.,0.,0.,1.059278,0.,0.,0.,0.,1.204078,0.,0.,0.|0.,0.,0.,0.,0.,0.,0.,1.01754,1.01754,0.,0.,0.,0.,1.720906,0.,0.,0.,0.,0.|0.,0.,0.,0.,0.,0.,0.,0.,0.,0.,0.,0.073163,0.,0.,0.,0.,0.,0.,0.,0.,0.,0.,0.,0.|0.1896,0.,0.202044,0.,0.,0.,0.,0.,0.,0.,0.,0.,0.,0.,0.072957,0.,0.,0.,0.,0.,0.,0.,0.222259,0.,0.,0.,0.,0.359228,0.,0.,0.|0.,0.,0.,0.,0.,0.,0.,0.127193,0.127193,0.,0.,0.,0.,0.350864,0.,0.,0.,0.,0.
W|0.,0.,0.,0.,0.,0.,0.,0.,0.,2.016726,2.004858,2.004858|0.,2.134843,0.,2.006178,2.134843,2.006178,2.134843,2.134843,0.,2.134843,0.,0.,0.,0.,0.,0.,0.,0.,1.690445,0.,1.690445,0.|0.,1.125394,0.,0.953567,0.,0.953567,0.,1.125394,0.,1.125394,0.,0.,0.,0.,0.,0.,0.,1.055373,0.,0.,0.|0.,0.,0.,0.,0.,0.,0.,0.,0.,0.265359,0.897202,0.897202|0.,1.284241,0.,0.90905,1.284241,0.90905,1.284241,1.284241,0.,1.284241,0.,0.,0.,0.,0.,0.,0.,0.,0.849892,0.,0.849892,0.|0.,0.413231,0.,0.208593,0.,0.208593,0.,0.413231,0.,0.413231,0.,0.,0.,0.,0.,0.,0.,0.268216,0.,0.,0.
Y|1.552775,0.,0.,0.,0.,0.,0.,0.,0.,0.,0.,0.,0.,0.,0.,0.,0.,0.,0.|1.424478,1.293643,0.,0.,1.276495,1.526944,0.,0.,0.,0.,0.,2.25742,0.,0.,0.,0.,0.,0.,0.,2.25742,0.,0.,0.,0.,0.,2.122934,0.,2.122934,0.,0.,1.276832,0.,0.,0.,1.684381,1.631392,0.,0.,1.56694,1.888251,0.,0.,0.,1.477285,1.216552,1.888251,0.,0.,0.,0.,0.|1.340391,1.429405,0.,1.097216,1.428286,0.,0.,0.,0.,0.,0.,0.,0.,0.,0.,0.,0.,1.450782,0.,0.,0.,0.,0.,1.353776,0.,0.,0.,1.434364,1.239598,0.,0.,0.,1.349078,1.239598,0.,0.,0.,0.|0.9634,0.,0.,0.,0.,0.,0.,0.,0.,0.,0.,0.,0.,0.,0.,0.,0.,0.,0.|0.749726,0.292722,0.,0.,0.237991,0.302574,0.,0.,0.,0.,0.,1.022894,0.,0.,0.,0.,0.,0.,0.,1.022894,0.,0.,0.,0.,0.,1.160537,0.,1.160537,0.,0.,0.583062,0.,0.,0.,1.145379,0.324695,0.,0.,0.607589,0.667669,0.,0.,0.,0.399928,0.423441,0.667669,0.,0.,0.,0.,0.|0.846563,0.615583,0.,0.154974,0.454156,0.,0.,0.,0.,0.,0.,0.,0.,0.,0.,0.,0.,0.580313,0.,0.,0.,0.,0.,0.348302,0.,0.,0.,0.439091,0.369825,0.,0.,0.,0.260871,0.369825,0.,0.,0.,0.
V|0.,0.,0.,0.,0.,0.,0.,0.,0.,0.,0.,0.,0.,0.,0.,0.,0.|1.393954,0.,0.,0.,0.,0.,0.,0.,0.,0.,1.090282,0.,0.,0.,0.,0.,0.,1.285223,1.503176,0.,0.,0.,0.,0.,1.090282,0.918213,1.331906,0.91722,0.,0.,0.,1.194656,0.,0.,0.,1.496682,0.,0.,0.,0.,0.,0.,0.,0.,0.,1.34975,0.,0.,0.,0.,1.352258,0.,0.,0.,0.,1.39808,1.415993,0.,0.,0.,0.,0.890237,0.981332,0.,0.,0.,0.,0.,0.,0.,0.,1.378951,0.,0.,0.,0.,0.,0.,0.,0.,0.,0.,0.,0.,0.,0.||0.,0.,0.,0.,0.,0.,0.,0.,0.,0.,0.,0.,0.,0.,0.,0.,0.|0.953758,0.,0.,0.,0.,0.,0.,0.,0.,0.,0.145371,0.,0.,0.,0.,0.,0.,0.222772,0.220466,0.,0.,0.,0.,0.,0.145371,0.232614,0.799144,0.158985,0.,0.,0.,0.440137,0.,0.,0.,0.242705,0.,0.,0.,0.,0.,0.,0.,0.,0.,0.183736,0.,0.,0.,0.,0.184077,0.,0.,0.,0.,0.751569,0.892158,0.,0.,0.,0.,0.106828,0.274773,0.,0.,0.,0.,0.,0.,0.,0.,0.90054,0.,0.,0.,0.,0.,0.,0.,0.,0.,0.,0.,0.,0.,0.|
```
