## Supplementary Data 3 for "Pharmacological proximities in the GPCR family discovered using contact-informed amino-acid and binding pocket similarities": f1466.bsv

```
res|B|C|P|wB|wC|wP
A|0.,0.,0.,0.,0.,0.,0.,0.,0.,0.,0.,0.,0.,0.,0.,0.,0.,0.,0.,0.,0.,0.,0.,0.,0.,0.,0.,1.382588|0.,0.,0.,0.,1.199123,0.,0.,0.,0.,1.599731,0.,0.,0.,0.,0.,0.,0.,0.,0.,0.,0.,0.,0.,0.,0.,0.,1.093637,0.,0.,0.,0.,0.,1.123075||0.,0.,0.,0.,0.,0.,0.,0.,0.,0.,0.,0.,0.,0.,0.,0.,0.,0.,0.,0.,0.,0.,0.,0.,0.,0.,0.,0.194047|0.,0.,0.,0.,0.19186,0.,0.,0.,0.,0.266622,0.,0.,0.,0.,0.,0.,0.,0.,0.,0.,0.,0.,0.,0.,0.,0.,0.131023,0.,0.,0.,0.,0.,0.177328|
R|1.377479,0.,0.,0.,0.,0.,0.,0.,0.,0.,0.,0.,0.,1.41519,0.,0.,0.|0.,0.,1.195397,0.,0.,0.,0.,0.,0.,0.,0.,0.,0.,1.516582,0.,1.484168,0.,1.16364,0.,0.,0.,0.,0.,0.|0.,1.367763,0.,0.,0.,0.,0.,1.695469,0.,1.465969,1.387162,2.026497,0.,0.,0.,1.519606,0.,0.,0.,0.,0.|0.360768,0.,0.,0.,0.,0.,0.,0.,0.,0.,0.,0.,0.,0.207607,0.,0.,0.|0.,0.,0.143448,0.,0.,0.,0.,0.,0.,0.,0.,0.,0.,0.212605,0.,0.194597,0.,0.142254,0.,0.,0.,0.,0.,0.|0.,0.164132,0.,0.,0.,0.,0.,0.467716,0.,0.150707,0.116677,0.348986,0.,0.,0.,0.182055,0.,0.,0.,0.,0.
N|0.,0.,0.,0.,1.375946,0.,0.,0.,0.,0.,0.,0.,0.,0.,1.02599,0.,0.|0.,0.,0.,0.,0.,0.,0.,0.,0.,0.,0.,0.|1.240239,1.009805,1.324071,0.,0.,0.,0.,0.,0.,0.,0.,1.55733,0.,1.666363,0.,0.,0.,0.,0.,0.,0.,0.,0.|0.,0.,0.,0.,0.214433,0.,0.,0.,0.,0.,0.,0.,0.,0.,0.07671,0.,0.|0.,0.,0.,0.,0.,0.,0.,0.,0.,0.,0.,0.|0.339589,0.139283,0.091315,0.,0.,0.,0.,0.,0.,0.,0.,0.493154,0.,0.311537,0.,0.,0.,0.,0.,0.,0.,0.,0.
D|0.,1.009915,0.,1.329458,1.225776,0.,0.,0.,0.,1.004003,0.,0.,0.|1.150282,1.177565,1.050905,1.028183,0.,0.,0.,0.,0.,0.,0.,0.|1.559123,0.,1.391364,1.742892,0.,0.,1.581401,0.,0.,0.,0.,0.,0.,1.320317,0.,0.,0.|0.,0.144274,0.,0.288049,0.167523,0.,0.,0.,0.,0.019601,0.,0.,0.|0.283006,0.1644,0.297756,0.181646,0.,0.,0.,0.,0.,0.,0.,0.|0.563017,0.,0.234906,0.639061,0.,0.,0.105427,0.,0.,0.,0.,0.,0.,0.085921,0.,0.,0.
C|1.299561,1.431866,0.,0.,0.,0.,0.,0.,0.,0.,0.,0.,0.,0.,1.31097,0.,0.,0.|0.,0.,0.|1.122933,1.348967,0.,0.,0.,0.,0.,0.,0.,0.,0.,0.,0.,0.,1.30264,1.101589,0.,0.|0.17925,0.296248,0.,0.,0.,0.,0.,0.,0.,0.,0.,0.,0.,0.,0.086543,0.,0.,0.|0.,0.,0.|0.154887,0.325613,0.,0.,0.,0.,0.,0.,0.,0.,0.,0.,0.,0.,0.331234,0.083495,0.,0.
Q|0.,0.,0.,0.,0.,0.,1.993279,0.,1.20201,0.|0.,0.,0.,0.,0.,0.,1.144724,0.|0.,0.,0.,1.646329,0.,0.,0.,0.,0.,0.,1.470506,0.|0.,0.,0.,0.,0.,0.,0.064928,0.,0.044083,0.|0.,0.,0.,0.,0.,0.,0.114752,0.|0.,0.,0.,0.263413,0.,0.,0.,0.,0.,0.,0.305606,0.
E|0.,0.,0.,0.,0.,1.419413,0.,0.,0.,0.,0.,0.,0.,0.,0.,0.,0.,0.|0.,0.,0.,0.,0.,0.,0.,0.,0.,0.|0.,0.,0.,0.,0.,0.,0.,0.,0.,0.,0.,0.,0.,0.,0.,0.|0.,0.,0.,0.,0.,0.24425,0.,0.,0.,0.,0.,0.,0.,0.,0.,0.,0.,0.|0.,0.,0.,0.,0.,0.,0.,0.,0.,0.|0.,0.,0.,0.,0.,0.,0.,0.,0.,0.,0.,0.,0.,0.,0.,0.
G|1.561735,0.953219,1.445435,0.,0.,0.,0.,0.,0.,0.,0.,1.754773,0.,0.,0.,0.,0.,0.,0.,0.,0.,2.134404,0.,0.,0.,0.,0.,0.,0.,0.,0.,0.,0.,0.,0.,0.,0.,0.,0.,0.,0.,0.,0.,0.,0.,0.,0.,0.|||0.619736,0.23074,0.33268,0.,0.,0.,0.,0.,0.,0.,0.,0.581126,0.,0.,0.,0.,0.,0.,0.,0.,0.,0.2668,0.,0.,0.,0.,0.,0.,0.,0.,0.,0.,0.,0.,0.,0.,0.,0.,0.,0.,0.,0.,0.,0.,0.,0.,0.,0.||
H|0.,0.,0.,1.808818,0.,0.,0.,0.,1.162707,0.,0.,0.,0.,0.,0.,0.|0.,0.,0.,1.524131,0.,0.,0.,0.,0.,0.,0.,0.,1.67914,0.,0.,0.,0.,0.,1.010372,0.,0.|0.,0.,0.,1.695364,0.,0.,0.,0.,1.295098,0.,0.,0.,0.,1.725521,0.,0.,0.,0.,0.,0.902438,0.,0.|0.,0.,0.,0.545905,0.,0.,0.,0.,0.077362,0.,0.,0.,0.,0.,0.,0.|0.,0.,0.,0.243861,0.,0.,0.,0.,0.,0.,0.,0.,0.462583,0.,0.,0.,0.,0.,0.101284,0.,0.|0.,0.,0.,0.203444,0.,0.,0.,0.,0.141651,0.,0.,0.,0.,0.621337,0.,0.,0.,0.,0.,0.121355,0.,0.
I|0.,0.,0.,1.048094,0.,0.,0.,0.,0.,0.,0.,0.,0.,0.,0.,0.,0.,0.,0.|0.,0.,0.,0.,0.909295,0.,0.,0.,0.,0.,0.,0.,0.,0.,0.,0.,0.,0.,0.,0.,0.,0.,0.,1.224691,0.,1.298864||0.,0.,0.,0.167695,0.,0.,0.,0.,0.,0.,0.,0.,0.,0.,0.,0.,0.,0.,0.|0.,0.,0.,0.,0.145487,0.,0.,0.,0.,0.,0.,0.,0.,0.,0.,0.,0.,0.,0.,0.,0.,0.,0.,0.338362,0.,0.303828|
L|1.39211,0.,0.,0.,0.,0.,0.,0.,1.546326,0.,1.227878,0.,0.,1.47802,0.,0.,0.,0.,0.,0.,0.,0.,0.,0.,0.,1.20655,0.,0.,0.,0.,0.,0.,1.431503,0.,0.,0.,0.,0.,1.227487,0.,0.|0.,0.,0.,0.,0.,0.,0.,1.221111,1.150802,0.,0.,0.,1.144232,0.,0.,0.,0.,1.58134,0.,0.,0.,1.157229,0.,0.,0.,0.,0.,1.084155,1.596899,0.,0.,0.,0.,0.,0.,0.,0.,0.,0.,0.,0.,0.,0.,0.,0.,0.,0.,0.,0.,0.,1.236797,0.,0.,0.,0.,0.,1.290948,0.,0.,0.,0.,0.,0.,1.113846,1.251825,0.,0.,0.,0.,0.,1.268239,1.158011,0.||0.209921,0.,0.,0.,0.,0.,0.,0.,0.309265,0.,0.331859,0.,0.,0.184752,0.,0.,0.,0.,0.,0.,0.,0.,0.,0.,0.,0.039259,0.,0.,0.,0.,0.,0.,0.0875,0.,0.,0.,0.,0.,0.136387,0.,0.|0.,0.,0.,0.,0.,0.,0.,0.421073,0.357146,0.,0.,0.,0.823847,0.,0.,0.,0.,0.448046,0.,0.,0.,0.072327,0.,0.,0.,0.,0.,0.192739,0.496813,0.,0.,0.,0.,0.,0.,0.,0.,0.,0.,0.,0.,0.,0.,0.,0.,0.,0.,0.,0.,0.,0.323648,0.,0.,0.,0.,0.,0.252508,0.,0.,0.,0.,0.,0.,0.174294,0.205067,0.,0.,0.,0.,0.,0.133499,0.311512,0.|
K|1.371537,0.,0.,1.826439,1.623546,0.,0.,0.,0.,0.,0.,0.|0.,0.,0.,1.149048,0.,0.,0.,0.,0.,0.,0.,1.5122,0.|0.,0.,0.,1.271903,0.,0.,0.,0.,0.,0.,0.,0.,0.,0.,0.|0.440851,0.,0.,0.41136,0.175518,0.,0.,0.,0.,0.,0.,0.|0.,0.,0.,0.325564,0.,0.,0.,0.,0.,0.,0.,0.049257,0.|0.,0.,0.,0.339174,0.,0.,0.,0.,0.,0.,0.,0.,0.,0.,0.
M|0.,0.,0.,0.,0.,0.,0.,0.,0.,0.,1.224613,0.,0.,0.,0.,0.,0.|0.,0.,0.,0.,0.,1.432254,0.,0.,0.,0.,0.,0.,0.,0.,0.,0.,0.,1.281083,0.,0.,0.,0.,0.,0.,1.281832,0.,0.,0.,0.,0.,1.517077||0.,0.,0.,0.,0.,0.,0.,0.,0.,0.,0.152702,0.,0.,0.,0.,0.,0.|0.,0.,0.,0.,0.,0.381934,0.,0.,0.,0.,0.,0.,0.,0.,0.,0.,0.,0.430733,0.,0.,0.,0.,0.,0.,0.341613,0.,0.,0.,0.,0.,0.665385|
F|0.,0.,1.780527,0.,0.,0.,0.,0.,0.,0.,0.,0.,0.,0.,1.4266,0.,0.,0.,0.,0.,0.,0.,0.,0.,0.,0.,0.|0.,0.,1.645733,1.029669,0.,1.645043,0.,0.,1.297284,0.,0.,0.,0.,0.,0.,1.279364,0.,0.,0.,0.,0.,0.,0.,1.547402,0.,0.,0.,1.804848,1.256033,0.,0.,0.,1.640237,0.,0.,0.,0.,0.,0.,0.,0.,0.,0.,0.,2.05229,0.,0.,0.||0.,0.,0.284884,0.,0.,0.,0.,0.,0.,0.,0.,0.,0.,0.,0.03404,0.,0.,0.,0.,0.,0.,0.,0.,0.,0.,0.,0.|0.,0.,0.453995,0.213035,0.,0.263207,0.,0.,0.560988,0.,0.,0.,0.,0.,0.,0.710758,0.,0.,0.,0.,0.,0.,0.,0.858723,0.,0.,0.,0.954287,0.038144,0.,0.,0.,0.413892,0.,0.,0.,0.,0.,0.,0.,0.,0.,0.,0.,0.421497,0.,0.,0.|
P|0.,0.,0.,0.,1.683476,0.,0.,0.,0.84564,0.,0.,0.,0.,0.,0.,1.136169|0.,0.,0.,1.232786,0.,0.,0.,0.,0.708957,0.925369,0.,0.,0.,0.,1.333739,0.,0.,0.,0.,1.134613||0.,0.,0.,0.,0.545992,0.,0.,0.,0.013213,0.,0.,0.,0.,0.,0.,0.059798|0.,0.,0.,0.255442,0.,0.,0.,0.,0.047264,0.050606,0.,0.,0.,0.,0.352598,0.,0.,0.,0.,0.039811|
S|0.,0.,1.524959,0.,0.,0.,0.,1.411959,0.,0.,1.537797,0.,0.,0.,0.,1.370209,0.,0.,0.,1.220799,0.,0.,0.,0.,0.,0.,0.,0.,0.||0.,1.08051,0.,0.,0.,0.,0.,0.,0.,1.287759,0.,1.751297,0.,0.,0.,0.,0.,0.,0.,1.839756,1.349443,0.,0.,0.,0.,0.,0.,0.,0.,0.,0.,0.|0.,0.,0.36599,0.,0.,0.,0.,0.159004,0.,0.,0.030756,0.,0.,0.,0.,0.267619,0.,0.,0.,0.035789,0.,0.,0.,0.,0.,0.,0.,0.,0.||0.,0.345763,0.,0.,0.,0.,0.,0.,0.,0.025755,0.,0.778354,0.,0.,0.,0.,0.,0.,0.,0.242605,0.03956,0.,0.,0.,0.,0.,0.,0.,0.,0.,0.,0.
T|1.220698,0.,0.,0.,0.,0.,0.990912,0.,0.,0.,0.,0.|1.021134,0.,0.,0.,0.,0.,0.,0.,0.,0.,0.,0.,1.214861,0.|1.520185,0.,0.,0.,0.,0.,0.,0.,0.,0.,0.,0.,0.,0.,1.423851,0.|0.126279,0.,0.,0.,0.,0.,0.085156,0.,0.,0.,0.,0.|0.176058,0.,0.,0.,0.,0.,0.,0.,0.,0.,0.,0.,0.140268,0.|0.15726,0.,0.,0.,0.,0.,0.,0.,0.,0.,0.,0.,0.,0.,0.181116,0.
W|0.,0.,0.,0.,0.,0.,0.,0.,0.|1.41113,0.,0.,0.,0.,0.,1.321367,0.87544,0.,0.,0.,0.,0.,0.,0.,0.,0.,1.402869,0.,0.,0.,0.,1.236399,0.,0.|0.,0.,0.,0.,0.,0.,0.,0.,0.,0.|0.,0.,0.,0.,0.,0.,0.,0.,0.|0.924533,0.,0.,0.,0.,0.,0.352365,0.075233,0.,0.,0.,0.,0.,0.,0.,0.,0.,0.486896,0.,0.,0.,0.,0.278114,0.,0.|0.,0.,0.,0.,0.,0.,0.,0.,0.,0.
Y|0.,0.,0.,0.,0.,0.,0.,0.,0.,0.,0.,0.,1.171761,0.,0.,0.,0.,0.,0.,0.,0.,0.,0.|0.,0.,0.,0.,1.25927,0.,0.,0.,1.109917,0.,0.,0.,0.,0.,0.,0.,0.,0.,2.078661,1.013349,0.,0.,0.,1.869814,0.,0.,0.,0.,1.276894,0.,0.,0.,0.,0.,0.,0.,0.|0.,0.,1.033679,0.,0.,0.,0.,0.,0.,0.,0.,1.003628,0.,0.,0.,0.,0.,0.,0.,1.339397,0.,0.,0.,0.,0.,0.,0.,0.,0.,0.,0.|0.,0.,0.,0.,0.,0.,0.,0.,0.,0.,0.,0.,0.183088,0.,0.,0.,0.,0.,0.,0.,0.,0.,0.|0.,0.,0.,0.,0.554079,0.,0.,0.,0.221983,0.,0.,0.,0.,0.,0.,0.,0.,0.,0.990612,0.205837,0.,0.,0.,0.554245,0.,0.,0.,0.,0.689816,0.,0.,0.,0.,0.,0.,0.,0.|0.,0.,0.330777,0.,0.,0.,0.,0.,0.,0.,0.,0.109772,0.,0.,0.,0.,0.,0.,0.,0.514817,0.,0.,0.,0.,0.,0.,0.,0.,0.,0.,0.
V|0.,0.,0.,0.,1.507561,0.,0.,1.667596,0.,0.,0.,0.,0.,0.,0.,0.,0.,0.,0.,1.061401,1.534762,0.,0.,1.330707,0.,0.,0.,0.,0.,0.,0.|1.4422,0.,0.,1.528106,1.299625,0.,0.,1.417834,1.789454,0.,1.518141,0.,0.,1.061756,0.,0.,0.,1.012481,0.,0.,0.,0.,0.,0.,0.,0.,0.,0.,0.,0.,0.,0.,0.,0.,1.373036,0.,0.,0.,0.,0.,0.,0.,0.,0.,0.,0.,0.,0.,0.,0.,0.,1.157559||0.,0.,0.,0.,0.217306,0.,0.,0.260562,0.,0.,0.,0.,0.,0.,0.,0.,0.,0.,0.,0.034536,0.358589,0.,0.,0.114581,0.,0.,0.,0.,0.,0.,0.|0.755438,0.,0.,0.277837,0.62382,0.,0.,0.567134,0.447363,0.,0.779586,0.,0.,0.165899,0.,0.,0.,0.112498,0.,0.,0.,0.,0.,0.,0.,0.,0.,0.,0.,0.,0.,0.,0.,0.,0.327623,0.,0.,0.,0.,0.,0.,0.,0.,0.,0.,0.,0.,0.,0.,0.,0.,0.128618|
```
