## Supplementary Data 3 for "Pharmacological proximities in the GPCR family discovered using contact-informed amino-acid and binding pocket similarities": f1471.bsv

```
res|B|C|P|wB|wC|wP
A|1.751864,1.499721,0.,1.838252,0.,1.08215,0.,0.,0.,0.|0.,0.,0.,0.,0.929551,0.,0.,0.,0.,0.||0.6645,0.252054,0.,0.643388,0.,0.059296,0.,0.,0.,0.|0.,0.,0.,0.,0.232388,0.,0.,0.,0.,0.|
R|0.,0.,0.|0.,0.,0.,0.|0.,0.,0.,0.,0.,0.|0.,0.,0.|0.,0.,0.,0.|0.,0.,0.,0.,0.,0.
N|2.129521,0.,0.,0.,0.|0.,0.|0.75332,0.,0.,0.,0.,0.|0.807749,0.,0.,0.,0.|0.,0.|0.103906,0.,0.,0.,0.,0.
D|0.,1.999405,0.,0.|0.,1.450694|0.,1.09148,0.|0.,0.933055,0.,0.|0.,0.531921|0.,0.382018,0.
C|0.,0.,0.||0.,0.,1.224717|0.,0.,0.||0.,0.,0.242518
Q|0.|0.,0.,1.280446,0.,0.|0.,0.,1.824061,1.598713,0.,0.,0.|0.|0.,0.,0.031573,0.,0.|0.,0.,0.26058,0.087601,0.,0.,0.
E|1.006644,0.,0.,0.,0.,0.,0.,0.|1.362454,0.,0.,0.|0.,2.079698,0.,1.542976,0.,0.|0.118429,0.,0.,0.,0.,0.,0.,0.|0.194636,0.,0.,0.|0.,0.2971,0.,0.642907,0.,0.
G|1.84057,0.,0.,0.,0.,0.,0.,0.,0.,0.,0.,0.,0.,0.,0.,0.,0.,0.,0.|||0.761615,0.,0.,0.,0.,0.,0.,0.,0.,0.,0.,0.,0.,0.,0.,0.,0.,0.,0.||
H|0.|1.117911,0.,0.|1.099841,0.,0.,0.,0.|0.|0.186318,0.,0.|0.183307,0.,0.,0.,0.
I|0.883021,1.144356,0.,0.,0.,0.,1.371188,1.706004|0.937383,0.991525,0.938815,1.301897,0.,0.,0.,0.,0.,1.038749,0.,0.,0.,1.938932,1.300215,0.,0.||0.074203,0.190726,0.,0.,0.,0.,0.448012,0.776992|0.039386,0.313983,0.156469,0.607552,0.,0.,0.,0.,0.,0.18005,0.,0.,0.,1.017459,0.514937,0.,0.|
L|1.640554,0.,0.885931,0.,0.,0.,0.,0.,0.,0.|1.221111,1.150802,1.375772,1.520005,1.31772,0.,0.,0.,1.672802,0.,0.,0.,1.213976,1.139245,0.,0.,0.,0.,0.,0.,0.,1.152828,1.840425,0.,0.,0.||0.67885,0.,0.014563,0.,0.,0.,0.,0.,0.,0.|0.421073,0.357146,0.092489,0.217144,0.221465,0.,0.,0.,0.501841,0.,0.,0.,0.096453,0.149818,0.,0.,0.,0.,0.,0.,0.,0.388081,1.002212,0.,0.,0.|
K|0.,0.,0.,0.,0.,0.|0.679121,1.218312,0.,1.035825,0.,1.853663,0.|1.600832,0.,1.490648,0.,0.,0.,1.118622,0.|0.,0.,0.,0.,0.,0.|0.093672,0.133093,0.,0.13338,0.,0.296586,0.|0.376666,0.,0.412481,0.,0.,0.,0.14915,0.
M|0.,0.|0.,0.,1.090378,1.748893,0.,0.,0.,1.17966||0.,0.|0.,0.,0.146605,0.699557,0.,0.,0.,0.298847|
F|0.,0.,0.,0.,0.,0.,0.906663|0.,0.,0.,0.,0.,0.,1.065444,0.,0.,0.,0.,1.331609,1.084138,0.,0.||0.,0.,0.,0.,0.,0.,0.152607|0.,0.,0.,0.,0.,0.,0.355148,0.,0.,0.,0.,0.159793,0.343489,0.,0.|
P|0.,0.,0.,0.|0.994434||0.,0.,0.,0.|0.374144|
S||||||
T|0.,0.,0.,0.,0.,0.,0.|0.,0.,0.,0.,0.|1.065202,0.,0.,0.,0.,1.288391,0.|0.,0.,0.,0.,0.,0.,0.|0.,0.,0.,0.,0.|0.404042,0.,0.,0.,0.,0.292035,0.
W|0.,0.|1.41113,0.,2.159017,1.278349,0.|1.157772,0.,1.183879,0.|0.,0.|0.924533,0.,0.604525,0.417678,0.|0.439155,0.,0.189421,0.
Y|0.,0.,0.,0.,0.,0.,0.,0.|0.,0.,0.,1.247589,0.,0.,0.,0.,0.,1.417476,0.,0.,0.,0.|0.,0.,0.,1.001199,0.,0.,0.|0.,0.,0.,0.,0.,0.,0.,0.|0.,0.,0.,0.282787,0.,0.,0.,0.,0.,0.645583,0.,0.,0.,0.|0.,0.,0.,0.257734,0.,0.,0.
V|0.,0.,0.,0.,0.,0.,0.,0.,0.|0.,0.,0.,0.,0.,0.,0.,0.,0.,0.||0.,0.,0.,0.,0.,0.,0.,0.,0.|0.,0.,0.,0.,0.,0.,0.,0.,0.,0.|
```
