## Supplementary Data 3 for "Pharmacological proximities in the GPCR family discovered using contact-informed amino-acid and binding pocket similarities": f1473.bsv

```
res|B|C|P|wB|wC|wP
A|1.277994,0.,0.|0.,0.,0.,1.524444,0.,0.||0.452324,0.,0.|0.,0.,0.,0.149945,0.,0.|
R|0.,0.|0.,0.|0.,0.,0.,0.|0.,0.|0.,0.|0.,0.,0.,0.
N|1.853777,1.571045,0.,0.,0.|0.,0.|1.068019,0.,0.,0.,0.|1.249737,0.56487,0.,0.,0.|0.,0.|0.192003,0.,0.,0.,0.
D|1.731289,1.507515,0.,0.,0.,0.,0.,0.|0.,1.200838,0.,0.,0.,0.,0.,0.|1.548665,0.,1.749868,1.871537,0.,0.,0.,0.,0.,0.,0.,0.,0.|0.943455,0.209587,0.,0.,0.,0.,0.,0.|0.,0.183042,0.,0.,0.,0.,0.,0.|0.139206,0.,0.45139,0.674004,0.,0.,0.,0.,0.,0.,0.,0.,0.
C|0.,1.893184,0.,0.|1.180668,0.,0.||0.,0.496075,0.,0.|0.315687,0.,0.|
Q|0.,1.302259|0.985399|0.|0.,0.142435|0.200159|0.
E|0.,0.,1.570639,0.,1.318012,1.234331,0.,0.,0.|0.,0.,0.,0.,1.050774,0.,0.,0.|0.,0.,0.,0.,1.007688,0.,0.,0.|0.,0.,0.128741,0.,0.303072,0.141915,0.,0.,0.|0.,0.,0.,0.,0.067429,0.,0.,0.|0.,0.,0.,0.,0.04311,0.,0.,0.
G|0.,0.,0.,0.,1.884979,1.837727,0.,0.,0.,0.,0.,0.,0.,0.,1.899277,1.805308,0.,0.,1.562564,0.,0.,0.|||0.,0.,0.,0.,0.628326,0.594106,0.,0.,0.,0.,0.,0.,0.,0.,1.112144,0.66613,0.,0.,0.439471,0.,0.,0.||
H|0.,0.,0.,0.|0.,0.,0.,0.|2.000667,0.,0.,0.|0.,0.,0.,0.|0.,0.,0.,0.|1.348764,0.,0.,0.
I|0.,0.,0.|0.,0.,0.,0.,0.,0.,0.,0.,0.,0.,0.||0.,0.,0.|0.,0.,0.,0.,0.,0.,0.,0.,0.,0.,0.|
L|0.,0.,0.,0.,0.,0.,0.,1.486852|1.280028,0.,1.378922,0.,0.,0.,1.751738,0.,0.,0.,0.,0.,0.,1.393013,1.463168||0.,0.,0.,0.,0.,0.,0.,0.418177|0.683161,0.,0.325675,0.,0.,0.,0.488189,0.,0.,0.,0.,0.,0.,0.565912,0.480102|
K|0.|0.,0.,0.|0.,0.,0.,0.,0.|0.|0.,0.,0.|0.,0.,0.,0.,0.
M|2.011595|1.265356,0.,0.||0.164885|0.082974,0.,0.|
F|1.451297,0.,0.,0.,0.,0.|0.,0.,0.,0.,0.,1.681511,0.,0.,0.||0.644115,0.,0.,0.,0.,0.|0.,0.,0.,0.,0.,0.661578,0.,0.,0.|
P|0.,0.,0.|0.||0.,0.,0.|0.|
S|0.,0.,0.,0.,0.,0.,0.,0.,0.|0.|0.,1.341137,0.,0.,0.,0.,0.|0.,0.,0.,0.,0.,0.,0.,0.,0.|0.|0.,0.29204,0.,0.,0.,0.,0.
T|0.,0.,0.,0.,0.|0.994847,0.,0.,0.,0.|0.,0.,0.,1.362494,0.|0.,0.,0.,0.,0.|0.083835,0.,0.,0.,0.|0.,0.,0.,0.406238,0.
W|0.,0.|0.,0.|0.,0.|0.,0.|0.,0.|0.,0.
Y|0.,1.314093,1.373068,0.|0.,0.,1.872618,0.,1.392799,0.,0.,0.|0.,0.,0.,0.,0.|0.,0.204708,0.078783,0.|0.,0.,0.708897,0.,0.102748,0.,0.,0.|0.,0.,0.,0.,0.
V|0.,0.,0.,0.,1.712135|0.,0.,1.265604,1.254813,0.,1.024943,0.,0.||0.,0.,0.,0.,0.802564|0.,0.,0.331962,0.431985,0.,0.128118,0.,0.|
```
