## Supplementary Data 3 for "Pharmacological proximities in the GPCR family discovered using contact-informed amino-acid and binding pocket similarities": f1474.bsv

```
res|B|C|P|wB|wC|wP
A|0.,1.37774,0.,1.383103|0.,0.,0.,0.,1.284609||0.,0.536594,0.,0.922068|0.,0.,0.,0.,0.856406|
R|0.,0.||1.539524|0.,0.||1.197408
N|0.,0.,0.,1.744003|0.,0.,0.,0.|0.,0.,0.|0.,0.,0.,1.356446|0.,0.,0.,0.|0.,0.,0.
D|0.,0.,0.,0.|0.,0.,0.|0.,0.,0.,0.,0.,0.,0.,0.,2.230324,0.|0.,0.,0.,0.|0.,0.,0.|0.,0.,0.,0.,0.,0.,0.,0.,1.170799,0.
C|0.||0.|0.||0.
Q|0.|0.,0.,0.|0.,0.,0.,0.,0.|0.|0.,0.,0.|0.,0.,0.,0.,0.
E|0.,0.|||0.,0.||
G|0.,1.75628,1.462178|||0.,0.166384,1.137249||
H|0.|0.,0.,0.,0.,0.|0.,0.,0.,0.,0.,0.,1.725521|0.|0.,0.,0.,0.,0.|0.,0.,0.,0.,0.,0.,0.621337
I|0.,0.,0.,0.|0.,0.,0.,0.,0.||0.,0.,0.,0.|0.,0.,0.,0.,0.|
L|0.,0.,0.,0.,0.|0.,0.,0.,0.,1.42047,0.,0.,1.409762,1.22467,0.,0.,0.,1.132847||0.,0.,0.,0.,0.|0.,0.,0.,0.,0.464459,0.,0.,0.382256,0.16205,0.,0.,0.,0.755232|
K|0.,0.,0.|0.,0.|0.,0.|0.,0.,0.|0.,0.|0.,0.
M|1.245516,0.,0.,0.,0.,0.,0.|1.389743,0.,0.,1.281083,0.,0.,0.,0.||0.091775,0.,0.,0.,0.,0.,0.|0.321835,0.,0.,0.430733,0.,0.,0.,0.|
F|0.,0.,0.932816,0.,1.309881,0.|1.746172,1.76877,0.,0.,1.746172,0.,0.,0.,0.,0.,1.431863,0.,0.,0.,1.695735,1.596682||0.,0.,0.088372,0.,0.406319,0.|0.863896,1.005406,0.,0.,0.863896,0.,0.,0.,0.,0.,0.431733,0.,0.,0.,1.318905,1.064454|
P|0.,0.,0.,0.,0.|0.,0.,0.,0.,0.||0.,0.,0.,0.,0.|0.,0.,0.,0.,0.|
S|0.,0.||0.,0.|0.,0.||0.,0.
T|0.,1.911697|0.,0.,0.|0.,0.,0.|0.,0.160985|0.,0.,0.|0.,0.,0.
W|0.,0.,0.|1.723463,1.402869,0.,0.|0.,0.,0.|0.,0.,0.|0.817119,0.486896,0.,0.|0.,0.,0.
Y|0.|1.404499,0.,0.,0.,1.565764,1.403691,0.|1.37133,0.,0.,0.,1.493207,1.640336,0.,0.|0.|0.606152,0.,0.,0.,0.709858,0.496316,0.|0.519662,0.,0.,0.,0.693159,0.797039,0.,0.
V|0.,0.,0.,0.|0.,0.,0.,0.,0.,0.,0.,1.373036||0.,0.,0.,0.|0.,0.,0.,0.,0.,0.,0.,0.327623|
```
