## Supplementary Data 3 for "Pharmacological proximities in the GPCR family discovered using contact-informed amino-acid and binding pocket similarities": f1475.bsv

```
res|B|C|P|wB|wC|wP
A|0.,0.,0.,0.,0.,0.,0.,0.,0.,0.,0.,0.,0.,0.,0.,0.|0.,0.,0.,0.,0.,0.,0.,0.,0.,0.,0.,0.,0.,0.,0.,1.286987,0.||0.,0.,0.,0.,0.,0.,0.,0.,0.,0.,0.,0.,0.,0.,0.,0.|0.,0.,0.,0.,0.,0.,0.,0.,0.,0.,0.,0.,0.,0.,0.,0.26176,0.|
R|0.,0.,0.,0.,0.,1.648539|0.,0.,0.,0.,1.223079|0.,0.,0.,1.765765,1.81032|0.,0.,0.,0.,0.,0.537567|0.,0.,0.,0.,0.165841|0.,0.,0.,0.163222,0.429568
N|0.,0.,0.,0.,0.,1.248546,0.,0.,0.,0.,0.,0.,0.,0.,0.|0.,0.,0.,0.,0.,0.,0.,0.,0.,0.,0.,0.,0.|0.,1.674111,2.165398,1.900011,0.,0.,0.,0.,0.,0.,0.,0.,0.,0.,0.,0.,0.|0.,0.,0.,0.,0.,0.19329,0.,0.,0.,0.,0.,0.,0.,0.,0.|0.,0.,0.,0.,0.,0.,0.,0.,0.,0.,0.,0.,0.|0.,0.727874,0.708676,0.984904,0.,0.,0.,0.,0.,0.,0.,0.,0.,0.,0.,0.,0.
D|0.,0.,0.,1.478519,0.,0.,0.,0.,0.,0.,0.,0.,0.,0.,0.,0.,0.,0.,0.|0.,0.,0.,0.,0.,0.,0.,0.,0.,0.,0.,0.,0.,0.,0.,0.,0.,0.,0.|0.,0.,0.,0.,0.,0.,0.,0.,0.,0.,0.,0.,0.,0.,0.,1.796859,0.,0.,1.282195,0.|0.,0.,0.,0.321686,0.,0.,0.,0.,0.,0.,0.,0.,0.,0.,0.,0.,0.,0.,0.|0.,0.,0.,0.,0.,0.,0.,0.,0.,0.,0.,0.,0.,0.,0.,0.,0.,0.,0.|0.,0.,0.,0.,0.,0.,0.,0.,0.,0.,0.,0.,0.,0.,0.,0.820305,0.,0.,0.478107,0.
C|0.,0.,0.,0.,0.,0.,0.,0.,0.,0.,0.,0.,0.|0.,0.,0.,0.,0.,0.,0.,0.|0.,0.,0.,0.,0.|0.,0.,0.,0.,0.,0.,0.,0.,0.,0.,0.,0.,0.|0.,0.,0.,0.,0.,0.,0.,0.|0.,0.,0.,0.,0.
Q|0.,0.,0.,0.,0.,0.,0.,0.|1.188838,0.,0.,0.,0.,0.,0.|1.287576,1.462515,0.,0.,0.,0.,0.,0.,1.376856|0.,0.,0.,0.,0.,0.,0.,0.|0.199805,0.,0.,0.,0.,0.,0.|0.699769,0.245801,0.,0.,0.,0.,0.,0.,0.233365
E|0.,0.,1.51304,0.,0.,0.,0.,0.,0.,0.,0.,0.,0.,0.,0.,0.,0.,1.608849,0.,0.|0.,0.,0.,0.,0.,0.,1.206455,0.,0.,1.138957,0.,0.,0.,0.,0.,0.,0.,0.,0.,0.,0.|0.,2.35459,1.500985,0.,0.,0.,0.,0.,0.,0.,1.048142,0.,0.,0.,0.,0.,0.,0.,0.,0.,0.,0.,0.,0.,0.|0.,0.,0.152575,0.,0.,0.,0.,0.,0.,0.,0.,0.,0.,0.,0.,0.,0.,0.402212,0.,0.|0.,0.,0.,0.,0.,0.,0.126729,0.,0.,0.166793,0.,0.,0.,0.,0.,0.,0.,0.,0.,0.,0.|0.,0.856214,0.49873,0.,0.,0.,0.,0.,0.,0.,0.074867,0.,0.,0.,0.,0.,0.,0.,0.,0.,0.,0.,0.,0.,0.
G|0.,0.,0.,0.,0.,0.,0.,1.98458,0.,0.,1.359742,1.791624,2.122377,0.,0.,0.,0.,0.,0.,0.,0.,0.,0.,0.,0.,0.,0.,0.,0.,0.,0.,1.15344,1.878039,1.872904,0.,0.|||0.,0.,0.,0.,0.,0.,0.,0.850534,0.,0.,0.278775,0.44978,0.657138,0.,0.,0.,0.,0.,0.,0.,0.,0.,0.,0.,0.,0.,0.,0.,0.,0.,0.,0.275823,0.734885,0.529299,0.,0.||
H|0.,0.96084,0.,0.,0.,0.,0.,0.,0.|0.,1.507404,1.709621,0.,0.,0.,0.,0.,0.,0.,0.,0.,0.|0.,1.831934,1.241208,0.,0.,0.,0.,0.,0.,0.,0.,0.,0.|0.,0.125327,0.,0.,0.,0.,0.,0.,0.|0.,0.589854,0.594651,0.,0.,0.,0.,0.,0.,0.,0.,0.,0.|0.,1.274389,0.512673,0.,0.,0.,0.,0.,0.,0.,0.,0.,0.
I|1.688188,0.,0.,0.,0.,0.,0.|1.910116,1.183879,0.,1.559912,0.||0.429721,0.,0.,0.,0.,0.,0.|0.625129,0.387451,0.,0.974149,0.|
L|0.,1.417659,1.476248,0.,0.,0.,0.,0.,0.,0.,0.,0.,0.,0.,0.,0.|0.,0.,1.442053,1.10688,0.,0.,0.,0.,0.,0.,1.503922,0.,0.,0.,0.,0.,0.,0.,0.,0.||0.,0.515513,0.644181,0.,0.,0.,0.,0.,0.,0.,0.,0.,0.,0.,0.,0.|0.,0.,0.471945,0.281751,0.,0.,0.,0.,0.,0.,0.459357,0.,0.,0.,0.,0.,0.,0.,0.,0.|
K|1.718404,0.,0.,0.,0.,0.,0.,0.,0.,0.|0.,0.,0.,0.,0.,0.,0.,0.,0.,1.113782,0.|0.,0.,0.,0.,0.,0.,0.,0.,1.708534,0.,0.|0.781093,0.,0.,0.,0.,0.,0.,0.,0.,0.|0.,0.,0.,0.,0.,0.,0.,0.,0.,0.302658,0.|0.,0.,0.,0.,0.,0.,0.,0.,0.649986,0.,0.
M|0.,1.2048,0.,0.,0.,0.,0.,0.|0.795657,1.563402,0.,0.,0.,0.,0.,0.,0.,0.,0.||0.,0.231886,0.,0.,0.,0.,0.,0.|0.172969,0.540084,0.,0.,0.,0.,0.,0.,0.,0.,0.|
F|0.,0.,0.,0.,0.,0.,0.,0.858416|0.,1.987019,1.382586,0.,0.,0.,0.,1.392294,0.,0.,0.,0.,0.,0.,0.,0.,1.728825||0.,0.,0.,0.,0.,0.,0.,0.094571|0.,1.011573,0.452483,0.,0.,0.,0.,0.579649,0.,0.,0.,0.,0.,0.,0.,0.,0.6886|
P|0.,0.,0.,0.|0.,0.,0.||0.,0.,0.,0.|0.,0.,0.|
S|0.,0.,0.,0.,0.,0.,0.,0.,0.,0.,0.,0.,0.,0.,0.,1.263668,0.||0.,1.490314,0.,0.,0.,0.,0.,0.,0.,0.,0.,0.,0.,0.,0.,0.,0.,0.|0.,0.,0.,0.,0.,0.,0.,0.,0.,0.,0.,0.,0.,0.,0.,0.406944,0.||0.,0.51837,0.,0.,0.,0.,0.,0.,0.,0.,0.,0.,0.,0.,0.,0.,0.,0.
T|0.,0.,0.,0.,0.,0.|1.099467,0.|0.,1.713273,0.,0.|0.,0.,0.,0.,0.,0.|0.454128,0.|0.,1.005617,0.,0.
W|0.,0.,0.,0.,0.,0.,0.,0.,0.,0.,0.|0.97476,0.,0.,0.,0.,0.,0.,0.,0.,0.,0.,0.,0.,0.,0.,0.|0.,0.,0.,0.,0.,0.,0.,0.,0.,0.,0.|0.,0.,0.,0.,0.,0.,0.,0.,0.,0.,0.|0.233095,0.,0.,0.,0.,0.,0.,0.,0.,0.,0.,0.,0.,0.,0.,0.|0.,0.,0.,0.,0.,0.,0.,0.,0.,0.,0.
Y|0.,0.,0.,0.,0.,0.|0.,0.,0.,1.433549,0.,1.161816,0.,0.,0.,0.,0.,0.,1.017385,1.733318|0.,1.226797,0.918304,0.,0.,0.,0.,0.,0.,0.,0.,0.|0.,0.,0.,0.,0.,0.|0.,0.,0.,0.480903,0.,0.327205,0.,0.,0.,0.,0.,0.,0.31901,0.690389|0.,0.160017,0.134958,0.,0.,0.,0.,0.,0.,0.,0.,0.
V|0.,0.,0.,0.,0.,0.,0.|0.,0.,0.,0.,0.,1.415954,1.247208,0.,1.483003,0.||0.,0.,0.,0.,0.,0.,0.|0.,0.,0.,0.,0.,0.745543,0.595606,0.,0.918817,0.|
```
