## Supplementary Data 3 for "Pharmacological proximities in the GPCR family discovered using contact-informed amino-acid and binding pocket similarities": f1484.bsv

```
res|B|C|P|wB|wC|wP
A|0.,0.,1.448024,1.580939,0.,1.310519,0.|0.,0.,0.,0.,1.207017,0.,1.26956,0.,1.333485,0.||0.,0.,0.549551,0.689127,0.,0.35404,0.|0.,0.,0.,0.,0.349017,0.,0.358081,0.,0.307951,0.|
R|0.,0.,0.|0.,0.,0.,0.|0.,1.421041,0.,0.,0.774144,0.,0.|0.,0.,0.|0.,0.,0.,0.|0.,0.205452,0.,0.,0.158799,0.,0.
N|0.,0.|0.|0.,0.,0.,0.|0.,0.|0.|0.,0.,0.,0.
D|0.,0.,0.,1.70284,0.,0.,0.|0.,0.,0.,0.,0.,0.,0.|0.,0.,0.,0.,0.,0.,0.,0.,0.,0.,0.|0.,0.,0.,0.370989,0.,0.,0.|0.,0.,0.,0.,0.,0.,0.|0.,0.,0.,0.,0.,0.,0.,0.,0.,0.,0.
C|0.,0.,0.,0.|0.,0.,0.|0.,0.,0.|0.,0.,0.,0.|0.,0.,0.|0.,0.,0.
Q|0.,0.,0.|0.,0.,0.,0.|0.,0.,0.,0.,0.|0.,0.,0.|0.,0.,0.,0.|0.,0.,0.,0.,0.
E|0.825106,0.,1.792606,0.,0.,0.|0.,0.,0.,0.|0.,0.,0.,0.,0.|0.039526,0.,0.560189,0.,0.,0.|0.,0.,0.,0.|0.,0.,0.,0.,0.
G|1.257653,0.,0.,1.08128,1.602494,0.,0.,0.,0.,0.,0.,0.,0.,0.,0.,0.,1.430911,1.529463,1.30397,0.,0.,0.,0.|||0.135555,0.,0.,0.097616,0.63432,0.,0.,0.,0.,0.,0.,0.,0.,0.,0.,0.,0.35539,0.629779,0.269885,0.,0.,0.,0.||
H|0.,0.,0.,0.,0.|0.,0.,0.,0.|0.,0.,0.,0.|0.,0.,0.,0.,0.|0.,0.,0.,0.|0.,0.,0.,0.
I|0.,0.,0.,0.,0.,0.,0.,0.,0.|0.,0.,0.,0.,0.,0.,0.,0.,1.366444,1.368315,0.,0.,0.,0.,0.,0.||0.,0.,0.,0.,0.,0.,0.,0.,0.|0.,0.,0.,0.,0.,0.,0.,0.,0.336401,0.41437,0.,0.,0.,0.,0.,0.|
L|1.226734,1.242196,0.,0.,0.,0.|0.,0.,0.,1.481154,0.,0.,0.,0.,0.,0.,0.,0.,0.,0.,0.,0.||0.213026,0.28467,0.,0.,0.,0.|0.,0.,0.,0.596576,0.,0.,0.,0.,0.,0.,0.,0.,0.,0.,0.,0.|
K|0.,0.,0.,0.,0.|0.,0.,0.,0.,0.|0.,0.,0.,0.,0.,1.825103,0.,0.,0.|0.,0.,0.,0.,0.|0.,0.,0.,0.,0.|0.,0.,0.,0.,0.,0.05975,0.,0.,0.
M|1.983528,0.,0.|0.,0.,0.,0.||0.867793,0.,0.|0.,0.,0.,0.|
F|0.,1.452254|0.,1.393802,0.,0.,0.,0.,0.,0.,0.||0.,0.103732|0.,0.078816,0.,0.,0.,0.,0.,0.,0.|
P|0.,0.|0.,0.,0.||0.,0.|0.,0.,0.|
S|0.,0.,0.,0.,0.,0.,0.,0.,0.,0.,0.,0.,0.,0.|0.|0.,0.,0.,0.,0.|0.,0.,0.,0.,0.,0.,0.,0.,0.,0.,0.,0.,0.,0.|0.|0.,0.,0.,0.,0.
T|0.,0.,0.,0.,0.|0.,0.,0.|0.,0.,0.,0.,0.,0.|0.,0.,0.,0.,0.|0.,0.,0.|0.,0.,0.,0.,0.,0.
W|0.|0.|0.|0.|0.|0.
Y|0.,0.|0.,0.,0.,0.|0.,0.,0.,0.|0.,0.|0.,0.,0.,0.|0.,0.,0.,0.
V|0.,0.,0.,0.,0.|1.372156,0.,0.,0.,0.921578,0.,1.009747,0.,1.163121,0.,0.,0.,0.||0.,0.,0.,0.,0.|0.451908,0.,0.,0.,0.205412,0.,0.207128,0.,0.248335,0.,0.,0.,0.|
```
