## Supplementary Data 3 for "Pharmacological proximities in the GPCR family discovered using contact-informed amino-acid and binding pocket similarities": f1488.bsv

```
res|B|C|P|wB|wC|wP
A|0.,0.,0.,0.|1.502247,0.88097,0.,0.,0.,0.||0.,0.,0.,0.|0.757655,0.155465,0.,0.,0.,0.|
R||1.333615,0.,0.,0.,0.|2.345229,0.,0.830342,0.,0.,0.,0.,0.||0.31311,0.,0.,0.,0.|0.754552,0.,0.122109,0.,0.,0.,0.,0.
N|0.,0.|0.|0.,1.53831,1.582112|0.,0.|0.|0.,0.573607,0.721935
D|0.,0.,0.|0.,0.|0.,0.|0.,0.,0.|0.,0.|0.,0.
C|0.||0.|0.||0.
Q|0.,0.|0.,0.|0.,0.,0.,0.,0.|0.,0.|0.,0.|0.,0.,0.,0.,0.
E|0.||0.|0.||0.
G|0.,0.,0.,0.,1.908088,0.|||0.,0.,0.,0.,1.148558,0.||
H|0.,0.,0.|0.,0.,0.|0.,0.,0.,1.878613,0.|0.,0.,0.|0.,0.,0.|0.,0.,0.,0.857231,0.
I|0.,0.,0.,0.|1.621832,0.,0.,0.,0.,0.,1.150287,0.,0.,0.||0.,0.,0.,0.|0.705144,0.,0.,0.,0.,0.,0.236824,0.,0.,0.|
L|0.,0.,0.,0.,0.,0.|1.559718,1.37391,0.,0.,0.,0.,1.074068,0.,1.171469,1.221326,0.,0.||0.,0.,0.,0.,0.,0.|0.257692,0.501776,0.,0.,0.,0.,0.254864,0.,0.108613,0.1375,0.,0.|
K|0.,0.,0.,0.|0.,1.621556,0.|0.,1.816708,0.|0.,0.,0.,0.|0.,0.187929,0.|0.,0.433122,0.
M|0.,0.|0.,0.,0.,0.||0.,0.|0.,0.,0.,0.|
F|0.,0.,0.|0.,0.,0.,0.,0.,0.,0.,0.883038,1.088178,0.,0.,0.,0.,0.||0.,0.,0.|0.,0.,0.,0.,0.,0.,0.,0.207774,0.416068,0.,0.,0.,0.,0.|
P|0.,0.,0.|0.,0.||0.,0.,0.|0.,0.|
S|0.,0.,0.,1.605901,0.,0.,0.||0.,0.,0.,1.892513,0.,1.623587,1.145053,0.,0.,0.|0.,0.,0.,0.639242,0.,0.,0.||0.,0.,0.,1.047313,0.,0.907299,0.202068,0.,0.,0.
T||0.,0.|0.,0.||0.,0.|0.,0.
W|0.,0.|0.,0.,1.985728,0.,0.|0.,1.036285,0.,0.|0.,0.|0.,0.,0.790435,0.,0.|0.,0.271648,0.,0.
Y|0.,0.,0.,0.|1.728115,0.,0.,1.515094,0.,1.328378,1.624795,0.,0.,0.,0.|1.544768,0.,0.,1.166236,1.574927,0.,0.,0.,0.|0.,0.,0.,0.|0.796436,0.,0.,0.359514,0.,0.586049,0.199064,0.,0.,0.,0.|0.550743,0.,0.,0.411613,0.203385,0.,0.,0.,0.
V|0.,0.,0.,0.|1.417492,1.544361,0.,0.,1.273111,0.,0.,0.,0.,0.||0.,0.,0.,0.|0.468389,0.778895,0.,0.,0.474719,0.,0.,0.,0.,0.|
```
