## Supplementary Data 3 for "Pharmacological proximities in the GPCR family discovered using contact-informed amino-acid and binding pocket similarities": f1493.bsv

```
res|B|C|P|wB|wC|wP
A|0.,0.,0.,0.,1.149304,0.,1.245488,0.,0.,0.,0.,0.,0.,0.,0.,0.,0.,0.,0.,0.|0.,0.,0.,1.078423,0.,0.,0.,0.,0.,0.,0.,1.309494,0.,1.309494,0.,1.414947,0.,0.||0.,0.,0.,0.,0.091487,0.,0.166065,0.,0.,0.,0.,0.,0.,0.,0.,0.,0.,0.,0.,0.|0.,0.,0.,0.134132,0.,0.,0.,0.,0.,0.,0.,0.341129,0.,0.341129,0.,0.176868,0.,0.|
R|0.,0.,0.,0.|0.,0.,0.,0.,0.,0.|0.,0.,0.,0.,0.,0.,0.,0.,0.,0.,0.,0.,0.,0.|0.,0.,0.,0.|0.,0.,0.,0.,0.,0.|0.,0.,0.,0.,0.,0.,0.,0.,0.,0.,0.,0.,0.,0.
N|0.,0.,1.124772,0.,0.,0.|0.,0.|0.,0.,1.387389,1.325965|0.,0.,0.095529,0.,0.,0.|0.,0.|0.,0.,0.049414,0.337411
D|0.,0.,0.,0.,1.442395,0.,0.,0.,0.,0.,0.,0.,0.,0.,0.,0.|0.,1.121014,0.,0.,0.,0.,0.,0.,0.,0.,0.,0.|0.,0.,0.,0.,0.,1.876353,0.,0.,0.97271,1.434251,0.,0.,0.,0.,0.,1.398795,0.,0.,0.,0.,0.,0.,0.|0.,0.,0.,0.,0.487043,0.,0.,0.,0.,0.,0.,0.,0.,0.,0.,0.|0.,0.436759,0.,0.,0.,0.,0.,0.,0.,0.,0.,0.|0.,0.,0.,0.,0.,0.731047,0.,0.,0.079949,0.14463,0.,0.,0.,0.,0.,0.135178,0.,0.,0.,0.,0.,0.,0.
C|1.521814,0.,0.||1.381485,0.,1.322579|0.18928,0.,0.||0.24743,0.,0.395593
Q|0.,0.,1.286077,0.,0.,1.568457|0.,0.,1.189327,0.,0.,0.,0.,0.|0.,0.,0.,0.,0.,0.,0.,0.,0.|0.,0.,0.172126,0.,0.,0.30809|0.,0.,0.150168,0.,0.,0.,0.,0.|0.,0.,0.,0.,0.,0.,0.,0.,0.
E|0.,0.798486,0.,0.,0.,0.,0.,1.446162,0.,0.,0.|0.,0.,0.,0.,0.,0.,0.,0.,0.,0.|0.,0.,0.,0.,0.,0.,0.,0.,0.,0.,0.,0.,0.,0.,0.,0.,0.|0.,0.019635,0.,0.,0.,0.,0.,0.217915,0.,0.,0.|0.,0.,0.,0.,0.,0.,0.,0.,0.,0.|0.,0.,0.,0.,0.,0.,0.,0.,0.,0.,0.,0.,0.,0.,0.,0.,0.
G|1.771017,0.,0.,0.,0.,0.,0.,1.337259,0.,0.,1.537266,1.270838,0.,0.,0.,1.332853,1.744461,1.34653,0.,0.,0.,1.371343,1.744461,1.378998,0.,0.,0.,0.,0.,0.|||0.479046,0.,0.,0.,0.,0.,0.,0.598247,0.,0.,0.307453,0.149715,0.,0.,0.,0.280011,0.740297,0.362092,0.,0.,0.,0.26505,0.740296,0.353441,0.,0.,0.,0.,0.,0.||
H|0.,0.,0.,0.,0.,0.,0.|0.,0.,1.60512,0.,0.,0.,0.,1.189294,0.,0.,0.|0.,0.,1.762006,1.849275,0.,0.,0.,0.,0.,0.,1.322108|0.,0.,0.,0.,0.,0.,0.|0.,0.,0.17024,0.,0.,0.,0.,0.158573,0.,0.,0.|0.,0.,0.209127,0.555716,0.,0.,0.,0.,0.,0.,0.528843
I|0.,0.,0.,0.,0.,0.,0.,0.,0.,1.116158,0.,0.,0.,0.,0.,0.,0.,0.,0.,0.,0.,0.|1.725754,1.501223,0.,1.538726,0.,0.,1.247974,0.,0.,0.,0.,0.,0.,1.152291,0.,0.,0.,0.,0.,0.,0.,1.1203,1.113213,1.320889,1.204268,0.,0.,0.,0.,0.,1.306598,1.232181,0.,0.,0.,0.,0.,0.,1.25692,0.||0.,0.,0.,0.,0.,0.,0.,0.,0.,0.077742,0.,0.,0.,0.,0.,0.,0.,0.,0.,0.,0.,0.|0.608258,0.504509,0.,0.315313,0.,0.,0.21745,0.,0.,0.,0.,0.,0.,0.051595,0.,0.,0.,0.,0.,0.,0.,0.24568,0.257255,0.316347,0.197338,0.,0.,0.,0.,0.,0.307435,0.212266,0.,0.,0.,0.,0.,0.,0.297396,0.|
L|1.426815,0.,0.,0.,0.,0.,0.,1.35469,1.216165,0.,0.,0.,0.,0.,0.,0.,0.,0.,0.,0.,0.,1.821163,0.,0.,0.,0.,0.,0.,0.|1.231843,0.9837,1.415038,0.,0.,0.,0.,0.,0.,0.,0.,1.275655,0.957474,0.,0.,0.,0.,0.,0.,0.,0.,0.,1.602641,1.04139,1.46198,0.,0.,0.,0.,0.,0.,1.326083,0.,0.993886,0.965564,0.973423,1.405916,0.,0.,1.964741,1.402274,0.850642,1.287973,0.,0.,0.,0.,0.,0.,0.,0.,0.,0.,0.,0.,0.,0.,0.,0.,0.,0.,0.,1.406351,0.,1.931725||0.257295,0.,0.,0.,0.,0.,0.,0.122144,0.099686,0.,0.,0.,0.,0.,0.,0.,0.,0.,0.,0.,0.,0.662241,0.,0.,0.,0.,0.,0.,0.|0.41398,0.193515,0.487144,0.,0.,0.,0.,0.,0.,0.,0.,0.230036,0.156963,0.,0.,0.,0.,0.,0.,0.,0.,0.,0.169977,0.042076,0.191977,0.,0.,0.,0.,0.,0.,0.145143,0.,0.132518,0.407683,0.281211,0.468639,0.,0.,0.867548,0.430523,0.037309,0.05649,0.,0.,0.,0.,0.,0.,0.,0.,0.,0.,0.,0.,0.,0.,0.,0.,0.,0.,0.,0.351588,0.,0.869276|
K|0.,0.,0.,0.,0.|0.,0.,0.,0.,0.,0.,0.,0.,0.|0.,0.,0.,0.,0.,1.490648,0.,0.,0.,0.,0.,0.|0.,0.,0.,0.,0.|0.,0.,0.,0.,0.,0.,0.,0.,0.|0.,0.,0.,0.,0.,0.412481,0.,0.,0.,0.,0.,0.
M|0.,0.,0.,0.,0.,0.,0.,0.,0.,0.,1.87571|1.168642,1.090153,1.088232,0.898114,0.,0.,0.809859,0.,0.,0.,0.,0.,0.,0.,0.,0.,0.,0.,0.,0.,1.396531,1.587141,0.,0.,0.,1.486951,1.340258||0.,0.,0.,0.,0.,0.,0.,0.,0.,0.,0.406404|0.277792,0.312749,0.205159,0.04417,0.,0.,0.07302,0.,0.,0.,0.,0.,0.,0.,0.,0.,0.,0.,0.,0.,0.308325,0.055689,0.,0.,0.,0.718693,0.290389|
F|0.,0.,0.,0.,0.,0.,0.,1.814371,0.,1.772626,0.,0.,0.,0.,0.|1.371229,0.,0.,0.,0.,0.,1.60114,1.65989,0.,0.,0.,0.,1.333416,1.053389,0.,0.,1.245994,0.,0.,0.,0.,0.,0.,0.,0.,0.,0.,0.,1.678542,1.395625,0.||0.,0.,0.,0.,0.,0.,0.,0.532577,0.,0.23635,0.,0.,0.,0.,0.|0.404625,0.,0.,0.,0.,0.,0.428588,0.209582,0.,0.,0.,0.,0.30516,0.193907,0.,0.,0.719908,0.,0.,0.,0.,0.,0.,0.,0.,0.,0.,0.,0.671417,0.581511,0.|
P|0.,0.,0.,0.|0.,0.,0.,0.||0.,0.,0.,0.|0.,0.,0.,0.|
S|0.,0.,0.,0.,0.,0.,0.,0.,0.,0.,0.||1.740591,0.,0.,0.,1.528102,0.|0.,0.,0.,0.,0.,0.,0.,0.,0.,0.,0.||0.501079,0.,0.,0.,0.710433,0.
T|0.,0.,0.,0.,0.|0.,0.,0.,0.,0.,0.,0.,0.,0.|0.,0.,0.,0.,0.,0.,0.|0.,0.,0.,0.,0.|0.,0.,0.,0.,0.,0.,0.,0.,0.|0.,0.,0.,0.,0.,0.,0.
W||0.,1.262505|0.,1.149684||0.,0.269058|0.,0.065966
Y|0.,0.,0.,0.,0.,0.|1.518322,0.,1.990815,0.,0.,0.,0.,1.465147,0.,1.981602|1.37448,1.634853,1.647014,0.,0.,0.,0.,0.997178|0.,0.,0.,0.,0.,0.|0.191707,0.,1.061768,0.,0.,0.,0.,0.294337,0.,1.188961|0.180487,0.222935,0.622205,0.,0.,0.,0.,0.149577
V|0.,0.,0.,0.,0.,0.,1.0796,0.,0.,0.,0.,0.,0.,0.997378|0.,0.,0.,0.,0.,0.,0.,0.,0.,1.147203,1.380781,1.149254,0.,1.604379,0.,0.,0.,0.,0.,0.,1.362313,0.,0.,0.,1.082128||0.,0.,0.,0.,0.,0.,0.336499,0.,0.,0.,0.,0.,0.,0.16623|0.,0.,0.,0.,0.,0.,0.,0.,0.,0.566152,0.627628,0.161299,0.,0.540654,0.,0.,0.,0.,0.,0.,0.510867,0.,0.,0.,0.180355|
```
