## Supplementary Data 3 for "Pharmacological proximities in the GPCR family discovered using contact-informed amino-acid and binding pocket similarities": f1497.bsv

```
res|B|C|P|wB|wC|wP
A|0.,1.446505,0.,0.,0.,0.,0.,0.|0.,0.,1.40852,0.,0.,0.967785,0.,0.,0.,0.||0.,0.301355,0.,0.,0.,0.,0.,0.|0.,0.,0.293442,0.,0.,0.062889,0.,0.,0.,0.|
R|1.377479|0.,0.|0.|0.360768|0.,0.|0.
N|1.718363,0.,0.,1.459943|0.|0.,1.333097,0.|0.272756,0.,0.,0.307356|0.|0.,0.280652,0.
D|1.297938,1.72465,0.,0.,0.,0.|1.150282,1.232383,0.,1.069827,0.,0.|0.,0.,0.,0.,0.,1.23957,0.,0.|0.206022,0.71015,0.,0.,0.,0.|0.283006,0.398712,0.,0.096555,0.,0.|0.,0.,0.,0.,0.,0.0895,0.,0.
C|0.|||0.||
Q|0.|0.,0.|0.,0.|0.|0.,0.|0.,0.
E|0.,1.630812,0.,0.,0.,1.775165|0.,0.,1.146362,1.965744,0.|0.,1.496253,2.139331,0.|0.,0.514993,0.,0.,0.,0.373719|0.,0.,0.140709,0.413841,0.|0.,0.172852,0.450385,0.
G|1.561735,1.445435,0.,0.,0.,1.970085,0.,0.,0.,0.,0.,0.,0.,0.|||0.619736,0.33268,0.,0.,0.,0.82951,0.,0.,0.,0.,0.,0.,0.,0.||
H|0.,0.|0.|0.|0.,0.|0.|0.
I|1.428321,0.,0.,0.,0.,0.,0.,0.,0.884084|0.,0.,0.,1.426276,0.,1.339475,1.112698,0.94668,0.,0.,0.,0.,1.033256||0.102023,0.,0.,0.,0.,0.,0.,0.,0.139592|0.,0.,0.,0.671189,0.,0.35009,0.064271,0.01367,0.,0.,0.,0.,0.326291|
L|0.,0.,0.,1.295989,0.,0.,0.,1.6284,0.,0.,1.199227,0.,0.,0.|1.819068,0.,0.,0.,0.,0.,0.,1.767601,1.375016,0.,0.,1.142893,0.,0.,0.,1.395091,0.,0.,0.,0.,0.,0.,0.,1.877966||0.,0.,0.,0.533642,0.,0.,0.,0.599937,0.,0.,0.059053,0.,0.,0.|0.613574,0.,0.,0.,0.,0.,0.,0.727836,0.4853,0.,0.,0.300761,0.,0.,0.,0.507306,0.,0.,0.,0.,0.,0.,0.,0.790723|
K|1.371537,0.,0.,0.|0.,0.,0.,0.,0.|0.,0.,0.,1.964065,0.,0.,0.|0.440851,0.,0.,0.|0.,0.,0.,0.,0.|0.,0.,0.,0.602691,0.,0.,0.
M|0.|0.,0.,0.,1.567372,0.,0.||0.|0.,0.,0.,0.198043,0.,0.|
F|0.,0.,0.,0.|0.,0.,0.,0.,1.359241,0.,0.||0.,0.,0.,0.|0.,0.,0.,0.,0.858468,0.,0.|
P|0.,0.,0.|2.455578,0.||0.,0.,0.|1.01112,0.|
S|0.,0.,1.794372,0.,0.,1.732906,0.,0.,0.,0.||0.,1.371045,0.,0.,0.,0.,0.,0.|0.,0.,0.316654,0.,0.,0.150973,0.,0.,0.,0.||0.,0.524223,0.,0.,0.,0.,0.,0.
T|0.,0.,0.,1.49291,0.,0.|1.322012,0.,0.,1.214516,0.,0.|2.359892,0.,0.,1.275709,0.,0.|0.,0.,0.,0.378882,0.,0.|0.699889,0.,0.,0.156415,0.,0.|0.97172,0.,0.,0.140135,0.,0.
W|0.|1.533662,0.|1.520026|0.|0.811939,0.|0.760013
Y|0.,0.,0.,0.,0.93021|0.,0.,0.,2.105427,0.,0.,2.05874,0.,0.|0.,0.,1.544614,0.,0.,0.,0.|0.,0.,0.,0.,0.040298|0.,0.,0.,0.661934,0.,0.,0.16351,0.,0.|0.,0.,0.43296,0.,0.,0.,0.
V|0.|1.4422,0.,1.543522,0.,0.,1.161934,0.,0.,0.,1.32634,0.,1.628706,0.||0.|0.755438,0.,0.81238,0.,0.,0.387311,0.,0.,0.,0.095765,0.,1.028656,0.|
```
