## Supplementary Data 3 for "Pharmacological proximities in the GPCR family discovered using contact-informed amino-acid and binding pocket similarities": f1510.bsv

```
res|B|C|P|wB|wC|wP
A|0.,0.,0.,0.,0.,0.,0.,0.,0.,0.,0.,0.,0.,0.,0.|0.951991,0.,0.,0.,0.,0.,0.,0.,0.,0.,1.249613,0.,0.,0.,0.,1.027154,1.438525,0.||0.,0.,0.,0.,0.,0.,0.,0.,0.,0.,0.,0.,0.,0.,0.|0.176717,0.,0.,0.,0.,0.,0.,0.,0.,0.,0.023965,0.,0.,0.,0.,0.068477,0.428737,0.|
R|0.,0.,0.,0.|0.,1.160954,0.,0.,0.,0.,0.,0.,0.,0.,0.,0.,0.,0.|0.,2.145523,1.765343,0.,0.,0.,0.,0.,0.,0.,0.,0.,0.,0.,1.502332,1.158549,0.,0.,2.033649,2.134999,0.,0.,0.|0.,0.,0.,0.|0.,0.181399,0.,0.,0.,0.,0.,0.,0.,0.,0.,0.,0.,0.|0.,0.469333,0.257446,0.,0.,0.,0.,0.,0.,0.,0.,0.,0.,0.,0.224157,0.114016,0.,0.,0.638008,0.720039,0.,0.,0.
N|0.,0.,0.,0.,0.,0.,0.,0.,0.,0.,0.|0.,0.,0.929481,0.,0.,0.|0.,0.,0.,1.530318,0.,0.,0.,0.,0.,0.,0.|0.,0.,0.,0.,0.,0.,0.,0.,0.,0.,0.|0.,0.,0.103998,0.,0.,0.|0.,0.,0.,0.256837,0.,0.,0.,0.,0.,0.,0.
D|0.,0.,0.,0.,2.368564,0.,0.,0.,0.,0.,0.,0.,0.,0.,0.,0.,0.,0.|0.,0.,0.,0.,0.,0.,1.069887,0.,0.,0.,0.823313,0.,0.995797,1.033215|1.754203,0.,0.,1.437958,0.,0.,0.,1.636989,0.,0.,0.,0.,0.,0.,1.767599,1.806874,0.,0.,1.842221,1.621723,0.,0.,0.,2.017609,1.532637,0.|0.,0.,0.,0.,0.045425,0.,0.,0.,0.,0.,0.,0.,0.,0.,0.,0.,0.,0.|0.,0.,0.,0.,0.,0.,0.213977,0.,0.,0.,0.12559,0.,0.22259,0.076985|0.409664,0.,0.,0.35093,0.,0.,0.,0.58576,0.,0.,0.,0.,0.,0.,0.967528,0.72275,0.,0.,0.749378,0.907065,0.,0.,0.,0.680448,0.402693,0.
C|0.||0.,0.|0.||0.,0.
Q|0.,1.580602,0.,0.,0.,0.,0.,0.,0.|0.,0.,0.,0.,0.,0.,0.,0.|0.,1.728593,0.,0.,0.,0.,2.163391,1.419553,2.454156,1.409608,0.|0.,0.127953,0.,0.,0.,0.,0.,0.,0.|0.,0.,0.,0.,0.,0.,0.,0.|0.,0.253849,0.,0.,0.,0.,0.774266,0.657477,0.374363,0.621183,0.
E|0.,0.,1.903351,0.,0.,1.665987,0.,0.,0.,0.,0.,0.,0.|0.,0.,0.,0.,0.,0.,0.,0.,0.,0.,0.|0.,0.,1.371093,1.300301,1.389402,0.,0.,0.,0.,0.,0.,0.,0.,0.,0.,0.|0.,0.,0.555144,0.,0.,0.309398,0.,0.,0.,0.,0.,0.,0.|0.,0.,0.,0.,0.,0.,0.,0.,0.,0.,0.|0.,0.,0.242798,0.18186,0.148865,0.,0.,0.,0.,0.,0.,0.,0.,0.,0.,0.
G|0.,0.,0.,1.147478,0.,1.600811,1.616344,0.,0.,0.,0.,0.,1.533606,0.,0.,0.,0.,0.,0.,0.,0.,0.,0.,0.,0.,0.,0.,0.,0.,0.|||0.,0.,0.,0.167341,0.,0.543132,0.452192,0.,0.,0.,0.,0.,0.067227,0.,0.,0.,0.,0.,0.,0.,0.,0.,0.,0.,0.,0.,0.,0.,0.,0.||
H|0.,0.|0.,0.,0.,1.046737,0.|0.,0.,0.,0.,0.,1.807231,0.|0.,0.|0.,0.,0.,0.066459,0.|0.,0.,0.,0.,0.,0.527826,0.
I|0.,0.,0.,1.005564,0.,0.,0.,0.,1.569878,0.,0.,0.,0.,0.,0.,0.,0.,0.|0.,0.,0.,0.,0.,0.,0.,0.,0.,0.,0.,1.4213,0.,0.,1.729021,1.204332,0.,0.,0.,0.,0.,0.,0.,0.,0.,0.,0.,0.||0.,0.,0.,0.052373,0.,0.,0.,0.,0.209317,0.,0.,0.,0.,0.,0.,0.,0.,0.|0.,0.,0.,0.,0.,0.,0.,0.,0.,0.,0.,0.230115,0.,0.,0.042633,0.023097,0.,0.,0.,0.,0.,0.,0.,0.,0.,0.,0.,0.|
L|0.,0.,0.,0.,0.,0.,0.,1.503308,0.,0.|1.588365,0.,0.,0.,1.415173,1.612993,1.504461,0.,0.,0.,0.,0.,0.,0.,0.,0.,1.311347,1.31675,1.484055,0.,0.,1.069944,0.961811,0.,0.||0.,0.,0.,0.,0.,0.,0.,0.403444,0.,0.|0.475558,0.,0.,0.,0.37606,0.236873,0.631242,0.,0.,0.,0.,0.,0.,0.,0.,0.,0.412558,0.496411,0.493105,0.,0.,0.337877,0.358641,0.,0.|
K|0.,0.,0.,0.,0.,1.795535,0.,0.,1.527668,0.,0.|0.,0.,0.,0.,0.,0.,0.,1.14293,0.,0.,1.049108,0.,0.,0.,0.,0.|0.,0.,0.,0.,0.,0.,0.,0.,0.,0.,0.,0.,0.,0.,0.,0.,0.,0.,0.,0.,0.,0.,0.,0.|0.,0.,0.,0.,0.,0.51031,0.,0.,0.233034,0.,0.|0.,0.,0.,0.,0.,0.,0.,0.421079,0.,0.,0.248941,0.,0.,0.,0.,0.|0.,0.,0.,0.,0.,0.,0.,0.,0.,0.,0.,0.,0.,0.,0.,0.,0.,0.,0.,0.,0.,0.,0.,0.
M|0.,0.,0.,0.,0.,0.,0.,0.|0.,0.,0.,0.,0.,0.,1.458362,0.,0.,0.,0.,0.,0.,0.,0.||0.,0.,0.,0.,0.,0.,0.,0.|0.,0.,0.,0.,0.,0.,0.047946,0.,0.,0.,0.,0.,0.,0.,0.|
F|0.,0.,0.,0.,1.168356,0.,0.,0.,0.,0.,0.,0.,0.,0.,1.594665|0.,1.854454,0.,0.,0.,0.,0.,0.,0.,1.692534,0.,0.,0.,0.,0.,0.,0.,0.,0.,0.,0.,2.62229||0.,0.,0.,0.,0.019206,0.,0.,0.,0.,0.,0.,0.,0.,0.,0.450258|0.,0.233428,0.,0.,0.,0.,0.,0.,0.,0.421974,0.,0.,0.,0.,0.,0.,0.,0.,0.,0.,0.,1.069483|
P|0.,0.,0.,0.,0.,0.,0.,0.,0.|1.735954,0.,0.,0.,0.,0.,0.,0.,0.,0.,0.,0.||0.,0.,0.,0.,0.,0.,0.,0.,0.|0.50632,0.,0.,0.,0.,0.,0.,0.,0.,0.,0.,0.|
S|0.,0.,1.212349,0.,0.,0.,0.,0.,0.,0.933583,0.,0.,0.||0.,0.,1.543574,0.,0.,0.,1.491961,1.673193,0.,0.|0.,0.,0.15876,0.,0.,0.,0.,0.,0.,0.142411,0.,0.,0.||0.,0.,0.367518,0.,0.,0.,0.227587,0.321515,0.,0.
T|0.,0.,0.,0.,0.,0.,0.,0.,0.,0.,0.,0.,0.,0.|0.,1.101125,0.,0.,0.,0.,0.,0.,0.,0.,0.,0.,0.,0.|0.,0.,0.,0.,0.,0.,0.,0.,0.,1.40852,0.,1.214982,0.|0.,0.,0.,0.,0.,0.,0.,0.,0.,0.,0.,0.,0.,0.|0.,0.192504,0.,0.,0.,0.,0.,0.,0.,0.,0.,0.,0.,0.|0.,0.,0.,0.,0.,0.,0.,0.,0.,0.459622,0.,0.329487,0.
W|0.,0.,0.,0.,0.|0.,0.,1.157622,1.527618,0.,0.,0.,0.|0.,0.,0.,0.,0.|0.,0.,0.,0.,0.|0.,0.,0.35986,0.389056,0.,0.,0.,0.|0.,0.,0.,0.,0.
Y|0.,0.,0.,0.,0.,0.,0.,0.,0.,0.|0.,1.232111,0.,0.,0.,0.,0.,0.,1.675658,0.,1.21916,0.,0.,0.,2.683065,0.,0.|0.,1.011994,1.265694,0.,0.,0.,1.32027,0.,0.,1.192007,0.,1.202673,1.330889,0.,0.,0.,0.,1.847471|0.,0.,0.,0.,0.,0.,0.,0.,0.,0.|0.,0.172323,0.,0.,0.,0.,0.,0.,0.822139,0.,0.205332,0.,0.,0.,0.957486,0.,0.|0.,0.106153,0.230126,0.,0.,0.,0.339498,0.,0.,0.4018,0.,0.354472,0.371804,0.,0.,0.,0.,0.507149
V|0.,0.,1.530555,0.,0.,0.,0.,0.,1.950245,0.,0.,0.,0.,0.,0.|1.372156,0.,0.,1.025703,1.461613,0.,0.,0.,0.,1.210233,0.,1.182656,0.,0.,0.||0.,0.,0.460237,0.,0.,0.,0.,0.,0.278606,0.,0.,0.,0.,0.,0.|0.451908,0.,0.,0.136282,0.574205,0.,0.,0.,0.,0.339953,0.,0.253156,0.,0.,0.|
```
