## Supplementary Data 3 for "Pharmacological proximities in the GPCR family discovered using contact-informed amino-acid and binding pocket similarities": f1511.bsv

```
res|B|C|P|wB|wC|wP
A|0.,0.,0.,0.,0.,0.,0.|0.,0.,0.,0.,0.,0.,0.,0.,0.,0.,0.||0.,0.,0.,0.,0.,0.,0.|0.,0.,0.,0.,0.,0.,0.,0.,0.,0.,0.|
R|0.,0.,0.|0.,1.311801,0.,0.959485|0.,0.984665,0.,1.519272,0.|0.,0.,0.|0.,0.218633,0.,0.094235|0.,0.20058,0.,0.311993,0.
N|0.,0.,1.279025,2.09368,0.,0.,0.,1.279025,2.09368,1.729028|1.560723,1.275195,0.,0.,1.275195,1.560723|0.,0.,1.641817,2.159395,0.,0.,1.871443,0.,2.159395,1.641817|0.,0.,0.991244,1.674944,0.,0.,0.,0.991244,1.674944,0.332861|1.248578,0.605717,0.,0.,0.605717,1.248578|0.,0.,1.272408,1.295637,0.,0.,1.135847,0.,1.295637,1.272408
D|0.,0.,0.,0.,1.778721,1.436137,0.,0.,0.,0.,0.,1.778721,1.436137,0.,0.|0.,0.,0.,0.,0.,0.,0.,0.,0.|0.,1.023798,0.,0.,0.,0.,0.,0.,1.590568,0.,0.,0.,0.,1.590568,0.,0.,0.|0.,0.,0.,0.,1.467445,1.220716,0.,0.,0.,0.,0.,1.467445,1.220716,0.,0.|0.,0.,0.,0.,0.,0.,0.,0.,0.|0.,0.10591,0.,0.,0.,0.,0.,0.,1.312218,0.,0.,0.,0.,1.312218,0.,0.,0.
C|1.175307,0.,0.,0.,0.,0.,0.,0.|0.,0.,0.|0.,1.106311,0.,0.,0.|0.195885,0.,0.,0.,0.,0.,0.,0.|0.,0.,0.|0.,0.245847,0.,0.,0.
Q|0.,1.690355,0.,0.,0.,0.,1.690355,0.,1.638152,0.|0.,1.555452,0.,1.555452,0.,0.|0.,0.,0.,0.,0.,0.,0.,0.,2.038077|0.,0.633883,0.,0.,0.,0.,0.633883,0.,0.906212,0.|0.,0.194431,0.,0.194431,0.,0.|0.,0.,0.,0.,0.,0.,0.,0.,0.830328
E|1.792606,0.,0.,0.,0.,0.,0.,1.142856,0.,0.,0.,0.,0.|1.272775,0.,0.,0.836618,0.,0.854729,0.,0.,0.,0.,0.,0.,0.|1.770218,0.,0.,1.014214,0.,0.,0.,0.,0.,0.,0.,0.,0.|0.560189,0.,0.,0.,0.,0.,0.,0.117347,0.,0.,0.,0.,0.|0.097226,0.,0.,0.029746,0.,0.098813,0.,0.,0.,0.,0.,0.,0.|0.110639,0.,0.,0.058599,0.,0.,0.,0.,0.,0.,0.,0.,0.
G|1.602494,0.,0.,0.,0.,0.,0.,1.110135,0.,2.129456,1.094326,0.,0.,0.,0.,0.,0.,2.129456,1.899277,0.,0.,0.|||0.63432,0.,0.,0.,0.,0.,0.,0.362929,0.,1.756801,0.070929,0.,0.,0.,0.,0.,0.,1.756801,1.112144,0.,0.,0.||
H|0.,0.,0.,0.,0.|0.,0.,0.,0.|0.,1.847361,0.,0.,0.,0.,0.|0.,0.,0.,0.,0.|0.,0.,0.,0.|0.,0.311999,0.,0.,0.,0.,0.
I|0.,0.967949,0.,0.,1.36939|0.,0.,0.,0.,1.090208,0.,1.507558,0.,0.,0.,0.,0.,0.,1.25692,1.630699,0.||0.,0.047322,0.,0.,0.317894|0.,0.,0.,0.,0.469917,0.,0.556122,0.,0.,0.,0.,0.,0.,0.297396,0.392414,0.|
L|0.,0.,0.,0.,0.,0.,0.,0.,1.37686,0.,0.,1.37686,0.,0.,0.,1.497136,0.|1.481154,1.167813,0.,0.,0.,0.,0.,1.040834,0.,0.,1.507748,1.440204,1.401794,0.,0.,0.,0.,0.,1.507748,1.440204,1.500004,0.,1.373617,1.414199||0.,0.,0.,0.,0.,0.,0.,0.,0.722851,0.,0.,0.722851,0.,0.,0.,0.221798,0.|0.596576,0.356832,0.,0.,0.,0.,0.,0.254426,0.,0.,1.243892,1.116158,0.363428,0.,0.,0.,0.,0.,1.243892,1.116158,0.393049,0.,0.915744,0.576155|
K|0.,0.,0.,0.|1.11994,0.,0.,0.,0.,0.,0.,0.,0.,0.|0.,0.,0.,0.,0.,0.,0.,0.,0.|0.,0.,0.,0.|0.046664,0.,0.,0.,0.,0.,0.,0.,0.,0.|0.,0.,0.,0.,0.,0.,0.,0.,0.
M|1.983528,0.,0.,0.,0.,1.571578|0.,0.,0.,1.518629,0.,1.45861,1.536958,0.||0.867793,0.,0.,0.,0.,0.523859|0.,0.,0.,0.646823,0.,0.32586,0.455395,0.|
F|0.,1.163064,0.,0.,0.|0.,1.625031,1.902589,0.,2.119155,2.252771,1.87574,1.605941,1.915978,0.,0.,0.,2.252771,1.87574,2.119155,1.971089,1.852651||0.,0.150768,0.,0.,0.|0.,0.715014,0.93861,0.,1.695324,1.858536,0.234467,0.416355,1.406527,0.,0.,0.,1.858536,0.234468,1.695324,1.168053,0.686167|
P|0.,0.,1.051004,1.65135,0.|0.,0.,1.161179,0.||0.,0.,0.19463,0.272768,0.|0.,0.,0.419315,0.|
S|0.,0.,1.336839,0.,0.,0.,0.,0.|0.|0.,0.,0.,0.,1.584934,0.,0.,0.,0.,0.,0.,1.185136|0.,0.,0.235185,0.,0.,0.,0.,0.|0.|0.,0.,0.,0.,0.308182,0.,0.,0.,0.,0.,0.,0.395045
T|0.,0.,0.,0.,1.109263|0.,0.,0.,0.,1.059278,1.093151,1.079073,0.984531,0.|0.,0.,0.,0.,0.|0.,0.,0.,0.,0.123251|0.,0.,0.,0.,0.222259,0.209327,0.119897,0.145856,0.|0.,0.,0.,0.,0.
W|0.,0.,0.,0.,0.,0.|0.,0.,0.,2.041487,0.|0.,0.,0.|0.,0.,0.,0.,0.,0.|0.,0.,0.,0.578603,0.|0.,0.,0.
Y|0.,1.786309,0.,0.,0.,0.|1.476868,0.,0.,0.,0.961221,0.,0.,0.,0.,1.276832,0.,1.465147,0.,0.,0.|0.,0.,0.,0.,0.,0.,0.,0.,1.22272,0.,1.147111,0.|0.,0.330798,0.,0.,0.,0.|0.242863,0.,0.,0.,0.195804,0.,0.,0.,0.,0.583062,0.,0.294337,0.,0.,0.|0.,0.,0.,0.,0.,0.,0.,0.,0.125547,0.,0.196297,0.
V|0.,2.255071,0.,0.,1.881223,0.,2.255071,0.,0.|0.,0.,0.,0.,0.,0.,1.39808,1.415993,0.,0.,0.,0.,0.,1.085625||0.,2.029564,0.,0.,0.419916,0.,2.029564,0.,0.|0.,0.,0.,0.,0.,0.,0.751569,0.892158,0.,0.,0.,0.,0.,0.361875|
```
