## Supplementary Data 3 for "Pharmacological proximities in the GPCR family discovered using contact-informed amino-acid and binding pocket similarities": f1516.bsv

```
res|B|C|P|wB|wC|wP
A|1.221027,0.,0.,0.,0.,0.,0.,0.,0.,0.,0.,0.,0.,0.,0.,2.01637,0.,0.812531,1.031246,1.81578,0.,0.,0.,0.,0.,0.,0.,0.,0.,0.,0.,0.,0.,0.,1.038348,0.,1.197067,0.,0.,0.,0.,0.,0.,0.,0.,0.,0.,0.,0.,0.,0.,0.,0.,0.,0.,1.794105|1.254194,0.,0.,0.,0.,0.,0.,0.,0.,0.,0.,0.,0.,0.,1.505723,0.,0.,0.8745,1.191992,1.517366,1.104911,0.,0.,0.,0.,0.,0.,0.,0.,0.730042,0.,0.,0.,0.,0.,0.,0.,1.349096,0.907596,0.,0.,0.,0.,0.,0.,0.,0.,1.484804,0.,0.,0.,1.093637,0.,0.,0.,0.,0.,0.,0.,1.495969||0.159844,0.,0.,0.,0.,0.,0.,0.,0.,0.,0.,0.,0.,0.,0.,0.876682,0.,0.379181,0.40104,0.685961,0.,0.,0.,0.,0.,0.,0.,0.,0.,0.,0.,0.,0.,0.,0.27548,0.,0.388238,0.,0.,0.,0.,0.,0.,0.,0.,0.,0.,0.,0.,0.,0.,0.,0.,0.,0.,0.925989|0.310128,0.,0.,0.,0.,0.,0.,0.,0.,0.,0.,0.,0.,0.,0.720128,0.,0.,0.4081,0.529774,0.640666,0.233259,0.,0.,0.,0.,0.,0.,0.,0.,0.464572,0.,0.,0.,0.,0.,0.,0.,0.255234,0.167189,0.,0.,0.,0.,0.,0.,0.,0.,0.944875,0.,0.,0.,0.131023,0.,0.,0.,0.,0.,0.,0.,1.061655|
R|0.,1.536023,0.,0.,0.,0.,0.,0.,0.,0.,0.,0.,0.,0.,0.,1.41519,0.|0.,0.,0.,0.,0.,0.,0.,0.,0.,0.,0.,0.,0.,0.,0.719036,1.332372,0.,0.,1.451561,0.,0.,0.,0.,0.,0.,0.,0.,0.,1.16364,1.055988,0.,0.|0.,0.,0.,0.,0.,0.,0.,0.,0.,0.,0.,0.,0.,0.,0.,0.,0.,0.,0.,1.691256,0.,0.,1.368992,0.,0.,0.,0.,0.,0.,0.,0.,0.,0.,0.,0.,0.,0.,0.,1.519606,0.,0.,1.350463|0.,0.381118,0.,0.,0.,0.,0.,0.,0.,0.,0.,0.,0.,0.,0.,0.207607,0.|0.,0.,0.,0.,0.,0.,0.,0.,0.,0.,0.,0.,0.,0.,0.387173,0.401945,0.,0.,0.269134,0.,0.,0.,0.,0.,0.,0.,0.,0.,0.142254,0.069711,0.,0.|0.,0.,0.,0.,0.,0.,0.,0.,0.,0.,0.,0.,0.,0.,0.,0.,0.,0.,0.,0.910676,0.,0.,0.107072,0.,0.,0.,0.,0.,0.,0.,0.,0.,0.,0.,0.,0.,0.,0.,0.182055,0.,0.,0.65345
N|0.,0.,0.,0.,0.,0.,0.,0.,0.,0.,0.,0.,0.,0.,0.,0.,0.,0.,0.,0.,0.,0.,0.,1.342815,1.028186,0.|0.,0.,0.,0.,0.,0.,0.,0.,0.,0.801816,0.,0.,1.259523,0.|0.,1.86827,0.,0.,0.,1.592618,0.,0.,0.,0.,0.,0.,0.,0.,0.,0.,1.564941,0.,0.,0.,0.,0.,0.,1.631794,1.457105|0.,0.,0.,0.,0.,0.,0.,0.,0.,0.,0.,0.,0.,0.,0.,0.,0.,0.,0.,0.,0.,0.,0.,0.854519,0.270029,0.|0.,0.,0.,0.,0.,0.,0.,0.,0.,0.590811,0.,0.,0.474972,0.|0.,0.905828,0.,0.,0.,0.055481,0.,0.,0.,0.,0.,0.,0.,0.,0.,0.,1.153115,0.,0.,0.,0.,0.,0.,0.868093,0.52495
D|0.,0.,0.,0.,0.,0.,0.,0.,0.,0.,0.,0.,0.|0.,0.,0.,0.,0.,0.,0.,0.,0.,0.,0.,0.|0.,0.,0.,0.,0.,0.,0.,0.,0.,0.,0.,0.,0.,0.|0.,0.,0.,0.,0.,0.,0.,0.,0.,0.,0.,0.,0.|0.,0.,0.,0.,0.,0.,0.,0.,0.,0.,0.,0.|0.,0.,0.,0.,0.,0.,0.,0.,0.,0.,0.,0.,0.,0.
C|0.,0.,0.,0.,0.,0.,0.,0.,0.,0.,0.,0.,0.,0.,0.,0.,0.,0.,0.,0.,0.,1.328331,0.,0.,0.,1.312519,0.,0.,0.,0.|0.,0.,0.,0.,0.,0.,0.,0.,0.,0.,0.,0.,0.,0.,0.,0.,0.,0.|0.93481,1.132999,0.,0.,1.482979,0.,1.341425,0.,0.,0.,0.,0.,0.,0.,1.502749,0.,1.30264,0.,0.,0.,0.,0.,0.,0.,0.,0.,0.|0.,0.,0.,0.,0.,0.,0.,0.,0.,0.,0.,0.,0.,0.,0.,0.,0.,0.,0.,0.,0.,0.385884,0.,0.,0.,0.144409,0.,0.,0.,0.|0.,0.,0.,0.,0.,0.,0.,0.,0.,0.,0.,0.,0.,0.,0.,0.,0.,0.|0.226621,0.4532,0.,0.,0.521942,0.,0.130473,0.,0.,0.,0.,0.,0.,0.,0.337352,0.,0.331234,0.,0.,0.,0.,0.,0.,0.,0.,0.,0.
Q|0.,0.,0.,0.,0.,0.,0.,0.,0.,0.,0.,0.,0.,0.,0.,0.,0.,0.,0.|0.,0.,0.,0.,0.,0.,0.,0.,0.,1.36581,0.,0.,0.,0.,0.,1.144724,0.,0.,0.|0.,0.,0.,0.,0.,0.,0.,0.,0.,0.,0.,0.,0.,0.,0.,0.,0.,0.,0.,0.,0.,0.,1.470506,0.,0.|0.,0.,0.,0.,0.,0.,0.,0.,0.,0.,0.,0.,0.,0.,0.,0.,0.,0.,0.|0.,0.,0.,0.,0.,0.,0.,0.,0.,1.078271,0.,0.,0.,0.,0.,0.114752,0.,0.,0.|0.,0.,0.,0.,0.,0.,0.,0.,0.,0.,0.,0.,0.,0.,0.,0.,0.,0.,0.,0.,0.,0.,0.305606,0.,0.
E|0.,1.078538,1.406327,1.048508,0.,0.,0.,0.,0.,1.632489|0.,0.,0.,1.096346,0.728805,0.,0.,0.,0.,0.,0.,0.,0.|0.,0.,0.,1.850761,1.748065,0.,0.,0.,0.,0.,0.,0.,0.|0.,0.15697,0.656286,0.524254,0.,0.,0.,0.,0.,0.753034|0.,0.,0.,0.511628,0.364402,0.,0.,0.,0.,0.,0.,0.,0.|0.,0.,0.,0.304116,0.254413,0.,0.,0.,0.,0.,0.,0.,0.
G|1.930643,0.,0.,0.,0.,0.,0.,0.,0.,0.,0.,0.,1.552798,0.,0.,0.,0.,0.,0.,0.,0.,0.,0.,0.,0.,0.,0.,0.,0.,0.,0.,0.,0.,0.,0.,0.,0.,1.971248,0.,0.,0.,0.,1.493572,0.,0.,0.,1.217888,0.73259,2.070478,0.,0.,0.,0.,0.,0.,0.,1.625914,0.,0.,2.017021,0.,0.,0.,0.,0.,0.,0.,0.,0.,0.,0.|||0.919688,0.,0.,0.,0.,0.,0.,0.,0.,0.,0.,0.,0.17819,0.,0.,0.,0.,0.,0.,0.,0.,0.,0.,0.,0.,0.,0.,0.,0.,0.,0.,0.,0.,0.,0.,0.,0.,0.823667,0.,0.,0.,0.,0.584441,0.,0.,0.,0.64954,0.219777,1.151995,0.,0.,0.,0.,0.,0.,0.,0.812957,0.,0.,0.091961,0.,0.,0.,0.,0.,0.,0.,0.,0.,0.,0.||
H|0.,0.,0.,0.,0.,0.,0.,0.,0.,0.,1.701852,0.,0.,0.,0.,0.,0.,0.,0.,0.,0.,0.,0.|0.,0.,1.551968,0.,0.,0.,0.,0.,0.,0.,0.,1.020406,0.,0.,0.,0.,0.,0.,0.,0.,0.,0.,0.,0.,0.,1.579171,0.,0.,0.,0.,0.|0.,0.,1.813747,0.,0.,0.,0.,0.,0.,1.59714,0.,0.733488,0.,0.,0.,0.,0.,0.,0.,0.,0.,0.,0.,0.,1.837636,1.599041,0.,0.,0.,1.813747,0.,0.,0.,0.,0.|0.,0.,0.,0.,0.,0.,0.,0.,0.,0.,0.524631,0.,0.,0.,0.,0.,0.,0.,0.,0.,0.,0.,0.|0.,0.,0.607292,0.,0.,0.,0.,0.,0.,0.,0.,0.285714,0.,0.,0.,0.,0.,0.,0.,0.,0.,0.,0.,0.,0.,0.617937,0.,0.,0.,0.,0.|0.,0.,0.709727,0.,0.,0.,0.,0.,0.,0.254943,0.,0.146698,0.,0.,0.,0.,0.,0.,0.,0.,0.,0.,0.,0.,1.068829,0.668986,0.,0.,0.,0.709727,0.,0.,0.,0.,0.
I|0.,0.,0.,0.,0.,0.,0.,0.,0.,0.,0.,0.,0.,0.,0.,0.,0.,0.,0.,0.|0.,0.,0.,0.,0.,0.,0.,0.,0.,0.,0.,0.,0.,0.,1.075597,0.,1.339536,0.,0.926534,0.,0.,0.,0.,0.,0.,0.,0.,1.609474,1.606115,0.,1.405506,0.,0.,0.,0.875457,1.482177,0.,0.863181,0.,0.,0.,0.,0.,0.,0.,1.268894,1.876669,0.,0.,0.,0.,0.,0.892584,0.,0.,0.,0.,0.,0.925497,0.,0.,0.,0.,0.,0.905181,0.,0.,0.,1.111089,1.063094,0.,0.,0.,0.,0.,1.226954,1.151064,0.,0.,0.,1.053624,0.,0.,0.,0.,0.||0.,0.,0.,0.,0.,0.,0.,0.,0.,0.,0.,0.,0.,0.,0.,0.,0.,0.,0.,0.|0.,0.,0.,0.,0.,0.,0.,0.,0.,0.,0.,0.,0.,0.,0.516287,0.,0.721288,0.,0.127798,0.,0.,0.,0.,0.,0.,0.,0.,0.86664,0.864831,0.,0.667616,0.,0.,0.,0.4714,0.529349,0.,0.057545,0.,0.,0.,0.,0.,0.,0.,0.807478,0.486044,0.,0.,0.,0.,0.,0.178517,0.,0.,0.,0.,0.,0.673089,0.,0.,0.,0.,0.,0.166744,0.,0.,0.,0.294779,0.108479,0.,0.,0.,0.,0.,0.780789,0.219518,0.,0.,0.,0.20069,0.,0.,0.,0.,0.|
L|0.,0.,0.,0.,0.,0.,0.,0.,0.,0.,0.,0.,0.,0.,0.,0.,0.,0.,0.,0.,0.,0.,0.,0.,0.,0.,0.,0.,0.,0.,0.,1.661948,0.,0.,0.926348,0.,0.,0.,0.,0.,0.,0.,0.,0.,0.,0.,0.,0.,0.,0.,0.,0.,0.,0.,0.,0.88369|0.814915,0.822265,0.,1.757591,0.,0.,0.,0.,0.,0.,0.,0.,0.,0.,0.,1.313531,0.,0.,0.,0.,1.112374,0.,0.,0.,0.,1.112374,0.,0.,0.,0.,1.313531,0.,0.,0.,0.,0.,0.,0.,0.,0.,0.,0.,1.143826,1.162057,0.,0.,0.831539,0.,0.,0.,0.,1.311647,1.192642,0.,0.,0.84786,0.,0.,0.,0.,0.96999,0.,0.821364,0.,0.,0.,0.,1.416905,0.,1.034566,1.404891,1.293731,0.,0.,0.,0.,0.,0.,0.,0.,0.,0.,0.,0.,1.601288,0.,1.122945,0.,0.,0.,0.,0.,0.,0.,0.,1.02443,0.962413,0.,0.,0.,0.,0.,0.,0.971839,0.,0.,0.,1.27781,0.74326,0.,0.,0.,0.825918,0.,0.,0.,0.,0.,0.,0.,0.,0.,0.,0.,1.218929,1.032168,1.113846,0.,0.,0.,0.,0.,0.,0.,0.,0.,0.,0.,0.,0.,1.513127,1.565333,0.9608,0.,0.,0.,0.,0.,0.,0.,0.,0.,0.,0.,0.||0.,0.,0.,0.,0.,0.,0.,0.,0.,0.,0.,0.,0.,0.,0.,0.,0.,0.,0.,0.,0.,0.,0.,0.,0.,0.,0.,0.,0.,0.,0.,1.137122,0.,0.,0.160693,0.,0.,0.,0.,0.,0.,0.,0.,0.,0.,0.,0.,0.,0.,0.,0.,0.,0.,0.,0.,0.399086|0.296333,0.299006,0.,0.72221,0.,0.,0.,0.,0.,0.,0.,0.,0.,0.,0.,0.17765,0.,0.,0.,0.,0.038751,0.,0.,0.,0.,0.038751,0.,0.,0.,0.,0.17765,0.,0.,0.,0.,0.,0.,0.,0.,0.,0.,0.,0.503284,0.268167,0.,0.,0.186379,0.,0.,0.,0.,0.612102,0.596321,0.,0.,0.188413,0.,0.,0.,0.,0.096999,0.,0.037548,0.,0.,0.,0.,0.47494,0.,0.557074,0.432274,0.646865,0.,0.,0.,0.,0.,0.,0.,0.,0.,0.,0.,0.,1.264175,0.,0.19389,0.,0.,0.,0.,0.,0.,0.,0.,0.271787,0.206231,0.,0.,0.,0.,0.,0.,0.138834,0.,0.,0.,0.414425,0.405415,0.,0.,0.,0.108673,0.,0.,0.,0.,0.,0.,0.,0.,0.,0.,0.,0.443247,0.656834,0.174294,0.,0.,0.,0.,0.,0.,0.,0.,0.,0.,0.,0.,0.,0.504376,0.571471,0.244013,0.,0.,0.,0.,0.,0.,0.,0.,0.,0.,0.,0.|
K|0.,0.,1.859466,0.,1.282003,0.,0.,0.,0.,0.,0.,0.,0.,0.,0.,0.,0.,0.,0.,0.,0.,0.,0.,0.,0.,0.,0.,0.,0.,0.,0.,0.,0.,0.,0.,0.,0.,1.115217,1.234434,0.|0.,0.,1.766997,0.,1.35321,0.,0.,0.,0.,0.,0.,0.,0.,0.,0.,0.,0.,0.,0.,0.,0.,0.,0.,0.,0.,0.,0.,0.,0.,0.,0.,0.,0.,0.,0.,0.,0.,0.,0.,1.621047,0.,0.,0.|0.,0.,1.312543,0.,0.,0.,0.,0.,0.,0.,0.,0.,0.,0.,0.,0.,0.,0.,0.,0.,0.,0.,0.,0.,0.,0.,0.,0.,0.,0.,0.,0.,0.,0.,0.,1.391701,1.437087,0.,0.,0.,0.,0.,0.,0.,0.|0.,0.,0.067617,0.,0.08932,0.,0.,0.,0.,0.,0.,0.,0.,0.,0.,0.,0.,0.,0.,0.,0.,0.,0.,0.,0.,0.,0.,0.,0.,0.,0.,0.,0.,0.,0.,0.,0.,0.238975,0.37033,0.|0.,0.,0.077105,0.,0.141422,0.,0.,0.,0.,0.,0.,0.,0.,0.,0.,0.,0.,0.,0.,0.,0.,0.,0.,0.,0.,0.,0.,0.,0.,0.,0.,0.,0.,0.,0.,0.,0.,0.,0.,0.578945,0.,0.,0.|0.,0.,0.042956,0.,0.,0.,0.,0.,0.,0.,0.,0.,0.,0.,0.,0.,0.,0.,0.,0.,0.,0.,0.,0.,0.,0.,0.,0.,0.,0.,0.,0.,0.,0.,0.,0.544579,0.287417,0.,0.,0.,0.,0.,0.,0.,0.
M|0.,0.,0.,0.,0.,0.,0.,0.,0.,0.,0.,0.,0.,0.,1.224613,0.,0.,0.,0.|0.,1.3901,1.056719,0.,0.,0.,0.,0.,1.125689,0.725291,1.65221,0.,1.00833,0.,0.,0.,1.655315,0.893622,0.,0.,0.,1.599529,1.47825,0.,0.,1.390101,0.,0.,0.,1.281832,0.,0.,1.458808,0.,0.||0.,0.,0.,0.,0.,0.,0.,0.,0.,0.,0.,0.,0.,0.,0.152702,0.,0.,0.,0.|0.,0.362635,0.416283,0.,0.,0.,0.,0.,0.346366,0.338469,0.683245,0.,0.448147,0.,0.,0.,0.998737,0.446811,0.,0.,0.,0.926043,0.553014,0.,0.,0.362635,0.,0.,0.,0.341613,0.,0.,0.496093,0.,0.|
F|0.,0.,0.,0.,0.,0.,0.,0.,0.,0.,0.,0.,0.,0.,0.,0.,1.164979,0.,0.,0.,0.,0.,0.|1.613584,0.,0.,0.,1.117436,0.,0.,0.,0.,0.,0.,0.,1.248602,1.268315,0.,0.,0.,2.123304,0.967914,0.,0.,1.169983,0.743388,0.,0.,0.,1.850502,0.,0.,1.090958,1.14671,1.482298,1.46288,0.,0.,0.,0.,0.,1.616861,0.,0.,0.,0.,0.,0.,0.,1.051846,2.28911,0.,0.,0.,0.,0.,0.,0.,0.987847,0.,0.,2.292064,1.766231,1.14443,0.,0.,1.11744,0.,0.,0.,0.,0.,0.,0.,0.,0.,1.466723,0.,0.,2.432151,0.,0.,0.,0.,1.332819,0.||0.,0.,0.,0.,0.,0.,0.,0.,0.,0.,0.,0.,0.,0.,0.,0.,0.071325,0.,0.,0.,0.,0.,0.|0.633698,0.,0.,0.,0.485842,0.,0.,0.,0.,0.,0.,0.,0.349609,0.608791,0.,0.,0.,0.805391,0.083441,0.,0.,0.779989,0.148678,0.,0.,0.,0.678517,0.,0.,0.419599,0.729724,0.287989,0.309295,0.,0.,0.,0.,0.,0.808431,0.,0.,0.,0.,0.,0.,0.,0.332162,0.691674,0.,0.,0.,0.,0.,0.,0.,0.320383,0.,0.,1.666955,0.64882,0.186846,0.,0.,0.485843,0.,0.,0.,0.,0.,0.,0.,0.,0.,0.419064,0.,0.,1.449463,0.,0.,0.,0.,0.644913,0.|
P|0.,0.,0.,0.,0.,0.,0.,0.,0.,0.,0.,0.,0.,0.,0.,0.,0.,0.,0.,0.,0.|1.164971,0.,0.,0.,0.,0.,1.050066,0.,0.,0.,1.329154,0.,1.050066,0.,0.,0.,0.94977,0.,0.,1.267381,0.,1.408657,0.,0.,0.,0.845836,0.,0.,0.||0.,0.,0.,0.,0.,0.,0.,0.,0.,0.,0.,0.,0.,0.,0.,0.,0.,0.,0.,0.,0.|0.741345,0.,0.,0.,0.,0.,0.075312,0.,0.,0.,0.130736,0.,0.075312,0.,0.,0.,0.33242,0.,0.,0.354017,0.,0.667259,0.,0.,0.,0.10875,0.,0.,0.|
S|0.,0.,1.266982,0.,0.,0.,0.,0.,0.,0.,0.,0.,0.,0.,0.,0.,0.,0.,0.,0.,0.,0.,0.,0.,0.,0.,0.,0.,0.,0.,0.,0.,0.,0.,0.,0.,1.266983||0.,0.,0.786636,0.,0.,0.,0.,0.,0.,0.,0.,0.,0.,1.231411,0.,1.422156,0.,1.528951,0.,1.127715,1.292798,0.,0.,0.,1.324312,0.,0.,0.,0.,0.,0.,0.,0.,0.,0.,0.786641,0.,0.|0.,0.,0.550862,0.,0.,0.,0.,0.,0.,0.,0.,0.,0.,0.,0.,0.,0.,0.,0.,0.,0.,0.,0.,0.,0.,0.,0.,0.,0.,0.,0.,0.,0.,0.,0.,0.,0.550862||0.,0.,0.273613,0.,0.,0.,0.,0.,0.,0.,0.,0.,0.,0.175916,0.,0.546983,0.,0.270843,0.,0.050401,0.382784,0.,0.,0.,0.075675,0.,0.,0.,0.,0.,0.,0.,0.,0.,0.,0.273614,0.,0.
T|0.,0.,1.851838,0.,0.,0.,0.,0.,0.994377,0.,0.,0.,0.,0.,0.,1.629065,0.|1.225728,0.,0.,1.011481,0.97593,0.,0.,0.,0.,0.,0.,0.,0.737391,0.,1.035349,0.,0.,0.,0.800105,0.,0.,0.719973,0.,0.,0.932432,0.|1.517768,0.,0.,1.736199,0.,0.,0.,0.807767,0.,0.,0.962534,0.,0.,0.,0.,0.,0.,0.,1.682695,0.|0.,0.,1.127206,0.,0.,0.,0.,0.,0.535434,0.,0.,0.,0.,0.,0.,0.998459,0.|0.520006,0.,0.,0.544644,0.600573,0.,0.,0.,0.,0.,0.,0.,0.397057,0.,0.284721,0.,0.,0.,0.400052,0.,0.,0.136211,0.,0.,0.300785,0.|0.735888,0.,0.,1.056817,0.,0.,0.,0.359007,0.,0.,0.518287,0.,0.,0.,0.,0.,0.,0.,1.465573,0.
W|0.,0.,0.,0.,0.,0.,0.,0.,0.,1.357822,0.,0.,0.,0.,0.,0.,0.|0.,0.,1.414906,0.,0.,0.,0.,0.,1.643334,1.738149,0.,0.,1.00674,1.153743,0.,0.,0.,0.,0.,0.795535,0.,1.730449,1.609467,0.,0.,0.,0.,0.,0.,1.82455,1.82455,0.,1.236399,0.,0.,0.,1.366587,0.,0.,0.|0.,0.,0.,0.,0.,0.,0.,0.,0.,0.,0.,0.,0.,0.,0.,1.17472,0.,0.,0.,0.|0.,0.,0.,0.,0.,0.,0.,0.,0.,0.256046,0.,0.,0.,0.,0.,0.,0.|0.,0.,0.814643,0.,0.,0.,0.,0.,0.270031,0.834312,0.,0.,0.536928,0.576871,0.,0.,0.,0.,0.,0.183585,0.,0.662725,0.239708,0.,0.,0.,0.,0.,0.,0.43213,0.43213,0.,0.278114,0.,0.,0.,0.561359,0.,0.,0.|0.,0.,0.,0.,0.,0.,0.,0.,0.,0.,0.,0.,0.,0.,0.,0.092741,0.,0.,0.,0.
Y|1.076638,1.577557,0.,0.,0.,0.,0.,0.,0.,0.,0.,0.,0.,0.,0.,0.,0.,0.,0.,0.,0.,0.,0.,0.,0.,0.,0.922509,0.,0.,0.,0.,0.,0.,0.|0.,0.,0.,0.,0.,0.,0.,1.545484,0.,0.,0.,0.,0.,0.,0.,0.,0.,0.,0.,0.,0.,0.,0.,0.,0.,0.,0.,0.,0.,0.,0.,0.,0.,0.,0.,0.,0.,0.,0.871785,0.,0.,0.,0.,0.,0.,0.,0.,0.,1.304232,1.426575,0.958467,0.,1.516722,1.279917,0.,0.,0.,0.,0.,0.,0.,0.,0.,0.,1.420189,0.,0.,0.,0.,0.,0.,0.,0.,1.545484,0.,0.,1.770812,0.,0.,0.,1.299258,0.,0.,0.|0.,0.,0.,1.493465,0.,0.,0.,0.,0.,0.,0.,0.,0.,0.,0.,0.,0.,0.,1.517196,1.173399,0.,0.,0.,0.,0.,0.,0.,0.,1.319248,1.193382,0.,0.778295,0.,0.,0.,0.,0.,0.,0.,0.,0.,0.,1.493464,0.,0.,1.149248,0.,0.,0.,1.18136,1.413944,0.|0.685133,0.447453,0.,0.,0.,0.,0.,0.,0.,0.,0.,0.,0.,0.,0.,0.,0.,0.,0.,0.,0.,0.,0.,0.,0.,0.,0.496735,0.,0.,0.,0.,0.,0.,0.|0.,0.,0.,0.,0.,0.,0.,1.142314,0.,0.,0.,0.,0.,0.,0.,0.,0.,0.,0.,0.,0.,0.,0.,0.,0.,0.,0.,0.,0.,0.,0.,0.,0.,0.,0.,0.,0.,0.,0.265326,0.,0.,0.,0.,0.,0.,0.,0.,0.,0.590183,0.693363,0.516098,0.,1.117584,0.11671,0.,0.,0.,0.,0.,0.,0.,0.,0.,0.,0.478227,0.,0.,0.,0.,0.,0.,0.,0.,1.142314,0.,0.,0.534055,0.,0.,0.,0.586762,0.,0.,0.|0.,0.,0.,0.779199,0.,0.,0.,0.,0.,0.,0.,0.,0.,0.,0.,0.,0.,0.,0.857545,0.459156,0.,0.,0.,0.,0.,0.,0.,0.,0.545387,0.380015,0.,0.57348,0.,0.,0.,0.,0.,0.,0.,0.,0.,0.,0.779199,0.,0.,0.291872,0.,0.,0.,0.724059,0.684166,0.
V|1.150892,0.,0.,0.,0.,0.,0.,0.,0.,0.,0.,0.,0.,0.,0.,0.,0.,0.,0.,0.,0.,0.,0.,0.,0.,0.,0.|0.,0.,0.,0.,0.,0.,0.,0.,0.,0.,0.,0.,0.,0.,0.,0.,0.,0.,0.,0.,0.877132,1.009402,0.,0.,0.,0.,0.,0.,0.,1.69707,0.,0.,0.,1.069718,0.797121,1.558646,1.579978,1.14928,0.,0.,0.880845,0.,1.405929,0.939963,0.,1.014133,1.14483,0.,0.,0.,0.,0.856411,0.,0.,0.,1.467939,0.,0.,0.,1.643725,0.,0.,0.,0.,0.992825,0.,0.,0.96391,0.,0.,0.932322,0.,0.,0.,0.,0.,0.,0.,0.,0.,0.,1.362723,0.||0.732386,0.,0.,0.,0.,0.,0.,0.,0.,0.,0.,0.,0.,0.,0.,0.,0.,0.,0.,0.,0.,0.,0.,0.,0.,0.,0.|0.,0.,0.,0.,0.,0.,0.,0.,0.,0.,0.,0.,0.,0.,0.,0.,0.,0.,0.,0.,0.472302,0.388232,0.,0.,0.,0.,0.,0.,0.,0.689036,0.,0.,0.,0.297144,0.354276,0.415639,0.972294,0.5224,0.,0.,0.286275,0.,0.757039,0.506134,0.,0.135218,0.109031,0.,0.,0.,0.,0.061612,0.,0.,0.,0.644096,0.,0.,0.,0.62195,0.,0.,0.,0.,0.209016,0.,0.,0.072129,0.,0.,0.593296,0.,0.,0.,0.,0.,0.,0.,0.,0.,0.,0.659382,0.|
```
