## Supplementary Data 3 for "Pharmacological proximities in the GPCR family discovered using contact-informed amino-acid and binding pocket similarities": f1528.bsv

```
res|B|C|P|wB|wC|wP
A|0.,1.641848,0.|1.403631||0.,0.277495,0.|0.533775|
R|0.|0.|0.|0.|0.|0.
N|0.,0.,0.86622|0.,0.,0.,0.996686|0.,0.,1.429402,0.|0.,0.,0.069298|0.,0.,0.,0.219271|0.,0.,0.743289,0.
D|0.,0.,0.,1.928965|0.,0.,0.,1.098199|0.,0.,0.,0.,0.,2.313716|0.,0.,0.,0.231476|0.,0.,0.,0.131784|0.,0.,0.,0.,0.,0.277646
C|0.|0.|0.,0.|0.|0.|0.,0.
Q|0.|0.,0.949836|0.,1.675105|0.|0.,0.11398|0.,0.770548
E|0.,0.|1.361338,0.|0.,0.,0.,1.604958,0.|0.,0.|0.095869,0.|0.,0.,0.,0.316471,0.
G|0.,0.,0.|||0.,0.,0.||
H|0.,0.,0.,0.,0.,0.|0.,0.,0.,0.,0.,1.553718,0.|1.467651,0.,0.,0.,0.,0.730651|0.,0.,0.,0.,0.,0.|0.,0.,0.,0.,0.,0.745785,0.|0.773038,0.,0.,0.,0.,0.043839
I|0.,0.|0.,1.167313,0.958017,0.,0.||0.,0.|0.,0.396886,0.114962,0.,0.|
L|0.,0.,1.558747,0.,0.,0.|0.,0.,1.434041,1.886921,0.,1.447651,0.,0.,0.,0.,0.||0.,0.,0.307359,0.,0.,0.|0.,0.,0.484746,0.398645,0.,0.57906,0.,0.,0.,0.,0.|
K|1.370211,0.,0.,0.|0.,1.723086,0.,0.,0.|0.,1.553788,0.,0.,0.|0.250884,0.,0.,0.|0.,0.364032,0.,0.,0.|0.,0.437687,0.,0.,0.
M||||||
F|0.,0.|0.,0.,1.723505,0.,2.005492,1.289096||0.,0.|0.,0.,0.242747,0.,1.123075,0.515639|
P|0.,0.,0.|0.,0.,0.||0.,0.,0.|0.,0.,0.|
S|0.,0.,1.414724,0.,0.||0.,1.754788,0.,0.|0.,0.,0.219183,0.,0.||0.,0.617883,0.,0.
T|0.,0.,0.|0.,0.|0.,0.|0.,0.,0.|0.,0.|0.,0.
W|0.|0.,1.686241,1.798364,0.,0.|0.|0.|0.,1.247819,0.899182,0.,0.|0.
Y|0.,0.,0.|1.5871,0.,0.,2.107718,0.,1.766162|0.,0.,0.,1.462586,0.,1.076705|0.,0.,0.|0.266536,0.,0.,0.38592,0.,0.317909|0.,0.,0.,0.164798,0.,0.129205
V|1.486003,1.578345,0.,0.,0.,0.|1.296501,0.,0.,1.313664,0.,0.,0.,1.834767,0.,0.||0.230226,0.311223,0.,0.,0.,0.|0.419993,0.,0.,0.578012,0.,0.,0.,0.330258,0.,0.|
```
