## Supplementary Data 3 for "Pharmacological proximities in the GPCR family discovered using contact-informed amino-acid and binding pocket similarities": f1532.bsv

```
res|B|C|P|wB|wC|wP
A|1.211766,1.51257,0.,0.,0.,0.,0.,0.,0.,0.,0.,0.,0.,0.,0.,0.,0.,0.,0.,0.,0.,1.451624,1.272824,0.,0.,0.,0.,0.,0.,0.,0.|0.916847,1.113857,0.,0.,0.,0.,0.,0.,0.,0.,0.,0.,0.,0.,0.,0.,0.,0.,0.,0.,1.215631,0.,0.,0.,0.,0.,0.,0.,0.,0.,0.||0.302941,0.26509,0.,0.,0.,0.,0.,0.,0.,0.,0.,0.,0.,0.,0.,0.,0.,0.,0.,0.,0.,0.2765,0.391638,0.,0.,0.,0.,0.,0.,0.,0.|0.229212,0.195212,0.,0.,0.,0.,0.,0.,0.,0.,0.,0.,0.,0.,0.,0.,0.,0.,0.,0.,0.347323,0.,0.,0.,0.,0.,0.,0.,0.,0.,0.|
R|1.790305,0.,0.,0.,0.,2.005197,0.,0.,0.,0.,0.,0.,0.,0.|0.,0.,0.,0.,0.,0.,0.,0.,0.,0.,0.,1.193215,0.,1.413685,0.,0.|0.,0.,0.,0.,0.,0.,0.,0.,0.,0.,0.,1.185941,1.968193,0.|0.522717,0.,0.,0.,0.,1.080926,0.,0.,0.,0.,0.,0.,0.,0.|0.,0.,0.,0.,0.,0.,0.,0.,0.,0.,0.,0.088386,0.,0.372022,0.,0.|0.,0.,0.,0.,0.,0.,0.,0.,0.,0.,0.,0.063889,0.517946,0.
N|1.569293,0.,0.,0.,0.,0.,0.,0.,0.,0.,1.028186,1.110903,0.,0.|0.,0.,0.,0.,0.,0.,0.,0.,1.259523,0.,0.,0.|0.,0.,0.,0.,0.,0.,0.,0.,0.,0.,0.,0.,1.610866,1.631794,0.,1.631794,1.457105,0.,0.|0.331607,0.,0.,0.,0.,0.,0.,0.,0.,0.,0.270029,0.314195,0.,0.|0.,0.,0.,0.,0.,0.,0.,0.,0.474972,0.,0.,0.|0.,0.,0.,0.,0.,0.,0.,0.,0.,0.,0.,0.,0.26145,0.868093,0.,0.868093,0.52495,0.,0.
D|0.,0.,0.,0.,0.,1.816014,0.,0.,0.,0.,0.,0.,0.,1.396283,0.,0.|0.,0.,0.,0.,0.,0.,0.,1.244948|0.,0.,0.,0.,0.,0.,0.,0.,0.,0.,0.,0.,0.,0.,0.,0.,0.,0.,0.,0.,0.,0.,2.230324,0.,1.835477,1.881747,0.|0.,0.,0.,0.,0.,0.580376,0.,0.,0.,0.,0.,0.,0.,0.363458,0.,0.|0.,0.,0.,0.,0.,0.,0.,0.195542|0.,0.,0.,0.,0.,0.,0.,0.,0.,0.,0.,0.,0.,0.,0.,0.,0.,0.,0.,0.,0.,0.,1.170799,0.,0.480491,0.413787,0.
C|1.132177,0.,0.,0.,0.,0.,0.,0.,0.,0.,0.,0.,0.,0.,0.,0.,0.,0.|0.,0.,0.,0.,0.,0.,0.|0.,0.,0.,0.,0.,0.,1.183115,0.,0.,0.,0.,0.,0.,0.,0.,1.30264,1.101589,0.,0.|0.221767,0.,0.,0.,0.,0.,0.,0.,0.,0.,0.,0.,0.,0.,0.,0.,0.,0.|0.,0.,0.,0.,0.,0.,0.|0.,0.,0.,0.,0.,0.,0.307068,0.,0.,0.,0.,0.,0.,0.,0.,0.331234,0.083495,0.,0.
Q|0.,0.,0.,0.,0.,0.,0.,0.,0.,0.,0.,0.,1.579538|0.,0.,0.,0.,0.,0.,1.617702,0.,0.,0.,0.,0.,0.,0.,0.,0.,0.,0.,0.,0.,0.|0.,1.455985,0.,0.,0.,0.,0.,1.980937,0.,0.,0.,0.,0.,0.,0.,0.926233,0.,1.436039,0.,0.,0.,0.,0.|0.,0.,0.,0.,0.,0.,0.,0.,0.,0.,0.,0.,0.106366|0.,0.,0.,0.,0.,0.,0.132598,0.,0.,0.,0.,0.,0.,0.,0.,0.,0.,0.,0.,0.,0.|0.,0.251331,0.,0.,0.,0.,0.,0.324744,0.,0.,0.,0.,0.,0.,0.,0.308744,0.,0.150371,0.,0.,0.,0.,0.
E|1.553958,0.,0.,0.,1.386907,0.,0.,0.,0.,0.,0.,0.,0.,0.,0.,0.,0.,0.,1.632489,0.|0.,0.,0.,0.,0.,0.,1.249506,0.,0.,0.,0.,0.,0.,0.,0.,0.,0.,0.,0.,0.,0.,0.|0.,0.,0.,0.,0.,0.,0.,0.,1.544812,1.720529,0.,0.,0.,0.,0.,0.,0.,0.,0.,0.,0.,0.,0.,0.,1.728866,2.190726,0.,0.,0.,0.,0.,0.,0.,0.|0.873392,0.,0.,0.,0.400344,0.,0.,0.,0.,0.,0.,0.,0.,0.,0.,0.,0.,0.,0.753034,0.|0.,0.,0.,0.,0.,0.,0.431648,0.,0.,0.,0.,0.,0.,0.,0.,0.,0.,0.,0.,0.,0.,0.|0.,0.,0.,0.,0.,0.,0.,0.,0.4494,0.907188,0.,0.,0.,0.,0.,0.,0.,0.,0.,0.,0.,0.,0.,0.,0.674679,0.69462,0.,0.,0.,0.,0.,0.,0.,0.
G|1.785602,1.622801,2.081095,1.3226,0.,0.,0.,0.,0.,0.,0.,0.,0.,0.,0.,0.,0.,0.,0.,0.,1.50787,0.,0.,0.,0.,0.,1.717374,0.,0.,0.,0.,0.,0.,0.,0.,0.,0.,0.,0.,0.,0.,0.,0.,0.,1.531688,0.,0.,0.,1.774918,0.|||0.860217,0.769942,1.048143,0.521317,0.,0.,0.,0.,0.,0.,0.,0.,0.,0.,0.,0.,0.,0.,0.,0.,0.849891,0.,0.,0.,0.,0.,0.699671,0.,0.,0.,0.,0.,0.,0.,0.,0.,0.,0.,0.,0.,0.,0.,0.,0.,0.556977,0.,0.,0.,0.131475,0.||
H|0.,0.,2.479011,0.,0.,0.,0.,0.,0.,0.,0.,0.,0.,0.,0.,0.|0.,0.,0.,0.,1.609482,1.581739,0.,0.,1.62346,1.59485,0.,1.2324,0.,0.,0.,0.,0.,0.,0.,0.|0.,0.,0.,1.565604,0.,1.53274,1.838223,0.,0.,1.770773,2.150643,0.,1.467651,1.433309,0.,0.,0.,0.,0.,0.,0.,0.|0.,0.,0.817818,0.,0.,0.,0.,0.,0.,0.,0.,0.,0.,0.,0.,0.|0.,0.,0.,0.,0.421531,0.891526,0.,0.,0.74158,0.610375,0.,0.376305,0.,0.,0.,0.,0.,0.,0.,0.|0.,0.,0.,0.816837,0.,0.383185,1.069512,0.,0.,0.874456,0.955841,0.,0.773038,0.623654,0.,0.,0.,0.,0.,0.,0.,0.
I|0.,0.,0.,0.,0.,0.,0.,0.,0.,0.,1.940273,0.,0.,0.,0.,0.,0.,1.293265,0.,0.,0.|0.,0.925987,0.,0.,0.,1.070469,0.,1.316766,0.,0.,0.,0.,0.,0.,0.,1.352752,1.134171,1.562524,0.,0.,0.,0.,0.,0.,0.,1.151064,0.,1.096241,0.,0.,0.||0.,0.,0.,0.,0.,0.,0.,0.,0.,0.,0.831546,0.,0.,0.,0.,0.,0.,0.313519,0.,0.,0.|0.,0.231497,0.,0.,0.,0.242528,0.,0.617742,0.,0.,0.,0.,0.,0.,0.,0.257667,0.270041,0.297624,0.,0.,0.,0.,0.,0.,0.,0.219518,0.,0.269447,0.,0.,0.|
L|1.832229,0.,0.,0.,0.,0.,0.,0.,0.,0.,0.,0.,0.,0.,0.,0.,0.,0.,0.,0.,0.,0.,0.,0.,0.,0.,0.,0.,0.,0.,0.,0.,0.,0.,0.,0.,0.,0.,0.,0.,0.,1.286888,0.,0.|0.,0.,0.,0.,0.,0.,0.,0.,0.,0.,1.483208,1.483208,1.172623,0.,0.,1.237849,0.,1.535149,1.213626,0.,0.,0.,0.,0.,0.,0.,0.,0.,0.,0.,0.,0.,0.859557,0.,0.,1.273159,0.,0.,0.,0.,1.431144,0.,1.113846,1.251825,0.,0.,0.,0.,0.,1.317236,0.,0.,0.,0.,0.,0.,0.,0.,0.,1.37712,0.,0.,0.,0.,0.,0.,0.||1.176907,0.,0.,0.,0.,0.,0.,0.,0.,0.,0.,0.,0.,0.,0.,0.,0.,0.,0.,0.,0.,0.,0.,0.,0.,0.,0.,0.,0.,0.,0.,0.,0.,0.,0.,0.,0.,0.,0.,0.,0.,0.203193,0.,0.|0.,0.,0.,0.,0.,0.,0.,0.,0.,0.,0.507646,0.507646,0.405088,0.,0.,0.168103,0.,0.493108,0.257436,0.,0.,0.,0.,0.,0.,0.,0.,0.,0.,0.,0.,0.,0.11571,0.,0.,0.425307,0.,0.,0.,0.,0.269744,0.,0.174294,0.205067,0.,0.,0.,0.,0.,0.345941,0.,0.,0.,0.,0.,0.,0.,0.,0.,0.102009,0.,0.,0.,0.,0.,0.,0.|
K|0.,0.,0.,0.,0.,0.,1.915037,0.,0.,0.|1.366966,0.,0.,0.,0.,1.441919,0.,0.,0.|1.048648,0.,0.,0.,0.,0.,0.,0.,0.,0.,0.|0.,0.,0.,0.,0.,0.,0.408123,0.,0.,0.|0.341742,0.,0.,0.,0.,0.23638,0.,0.,0.|0.262162,0.,0.,0.,0.,0.,0.,0.,0.,0.,0.
M|0.,0.,0.,0.,0.,0.,0.,0.,0.,0.,0.,0.,0.,0.,0.,0.,0.,1.251084|0.,0.,0.,0.,0.,0.,1.138444,1.733981,0.,0.,0.,0.,0.,1.442739,0.,0.,0.,0.,0.,0.,0.,0.,0.,0.,0.,1.458808,0.,0.,0.,1.517077||0.,0.,0.,0.,0.,0.,0.,0.,0.,0.,0.,0.,0.,0.,0.,0.,0.,0.219488|0.,0.,0.,0.,0.,0.,0.275717,0.460589,0.,0.,0.,0.,0.,0.447531,0.,0.,0.,0.,0.,0.,0.,0.,0.,0.,0.,0.496093,0.,0.,0.,0.665385|
F|0.,0.,0.,0.,0.,0.,0.,0.,0.,0.,0.,0.,0.,0.,0.,0.,0.,0.|1.222172,0.,1.795096,0.,0.,0.,0.,0.,1.804351,2.119636,2.129404,1.485851,1.405038,0.,0.,0.,0.,0.,0.,0.,0.,1.839637,0.,0.,0.,0.,0.,0.,0.,0.,0.,0.,2.432151,0.,0.,0.,0.,2.432151,0.,0.,0.,0.,0.,0.,0.,0.,0.||0.,0.,0.,0.,0.,0.,0.,0.,0.,0.,0.,0.,0.,0.,0.,0.,0.,0.|0.407391,0.,0.518172,0.,0.,0.,0.,0.,0.82421,1.125239,1.209291,0.328929,0.439745,0.,0.,0.,0.,0.,0.,0.,0.,0.53843,0.,0.,0.,0.,0.,0.,0.,0.,0.,0.,1.449463,0.,0.,0.,0.,1.449463,0.,0.,0.,0.,0.,0.,0.,0.,0.|
P|0.,0.,0.,1.070411,0.,0.,0.,0.,0.,0.,0.,0.,0.,0.,0.,0.|0.,0.,0.,0.,0.,1.133317,0.,0.,0.,0.,0.,0.,0.,0.,0.,0.,0.||0.,0.,0.,0.22879,0.,0.,0.,0.,0.,0.,0.,0.,0.,0.,0.,0.|0.,0.,0.,0.,0.,0.320097,0.,0.,0.,0.,0.,0.,0.,0.,0.,0.,0.|
S|0.,0.,0.,0.,1.658753,0.,0.,0.,0.,0.,0.,0.,0.,0.,1.344344,0.,0.,0.,0.,0.,0.,1.370209,0.,0.,0.,0.,0.,0.917589,0.,0.,0.,0.|0.,0.|0.,0.,1.532025,0.,0.,1.532025,0.,0.,0.,0.,0.,1.491398,0.,0.,0.,0.,0.,0.,0.,0.,0.,0.732938,0.,0.,0.,0.,0.|0.,0.,0.,0.,0.478815,0.,0.,0.,0.,0.,0.,0.,0.,0.,0.252065,0.,0.,0.,0.,0.,0.,0.267619,0.,0.,0.,0.,0.,0.070584,0.,0.,0.,0.|0.,0.|0.,0.,0.663351,0.,0.,0.663351,0.,0.,0.,0.,0.,0.319585,0.,0.,0.,0.,0.,0.,0.,0.,0.,0.070475,0.,0.,0.,0.,0.
T|0.,0.,1.742968,0.,0.,0.,0.,0.,0.,0.,0.,0.,0.,0.,0.,0.,1.186505,0.|0.,0.,0.,0.,0.,0.,1.031829,0.,0.,0.,0.|0.,0.,0.,0.,0.,0.,0.,0.,0.,0.,1.64086,0.,0.,0.,0.,0.|0.,0.,0.347556,0.,0.,0.,0.,0.,0.,0.,0.,0.,0.,0.,0.,0.,0.043945,0.|0.,0.,0.,0.,0.,0.,0.199203,0.,0.,0.,0.|0.,0.,0.,0.,0.,0.,0.,0.,0.,0.,0.403309,0.,0.,0.,0.,0.
W|0.,0.,0.,1.211757,0.,0.,0.,0.,0.,0.,0.,0.,0.,0.,0.,0.|1.749282,0.,0.,0.,0.,0.,2.000191,2.000191,0.,1.316106,0.,0.,2.102054,0.,0.,1.236399,0.,1.774458,1.804483,0.,0.,1.872955,1.366587,0.,0.,1.872955,0.,0.,0.,2.460844|0.,0.,0.,0.,0.,0.,0.,0.,0.,0.,0.,0.,0.,0.|0.,0.,0.,0.325939,0.,0.,0.,0.,0.,0.,0.,0.,0.,0.,0.,0.|1.384848,0.,0.,0.,0.,0.,0.607201,0.607201,0.,0.50233,0.,0.,0.825318,0.,0.,0.278114,0.,0.59746,0.589343,0.,0.,0.851343,0.561359,0.,0.,0.851343,0.,0.,0.,0.762718|0.,0.,0.,0.,0.,0.,0.,0.,0.,0.,0.,0.,0.,0.
Y|1.552775,0.,0.,0.,0.,0.,0.,0.,0.,0.,0.,0.,0.,0.,0.,0.,0.,0.,0.,0.,0.|0.,0.,0.,0.,0.,0.,0.,0.,0.,0.,0.,0.,0.,0.,0.,2.078661,0.,0.,0.,1.371577,0.,0.,0.,0.,1.657509,0.,0.,0.,0.,0.,0.,0.,0.,0.,1.556735,0.,0.,1.271668|1.429405,1.160052,0.,0.,0.,0.,0.,0.,0.,0.,0.,0.,0.,0.,0.,0.,0.,0.,0.,1.927044,0.,0.,0.,1.887082,0.,0.,0.,0.,0.,0.,0.,0.,0.,0.,0.,0.,0.,0.,0.|0.9634,0.,0.,0.,0.,0.,0.,0.,0.,0.,0.,0.,0.,0.,0.,0.,0.,0.,0.,0.,0.|0.,0.,0.,0.,0.,0.,0.,0.,0.,0.,0.,0.,0.,0.,0.,0.990612,0.,0.,0.,0.638673,0.,0.,0.,0.,0.889395,0.,0.,0.,0.,0.,0.,0.,0.,0.,0.566085,0.,0.,0.304903|0.615583,0.821704,0.,0.,0.,0.,0.,0.,0.,0.,0.,0.,0.,0.,0.,0.,0.,0.,0.,0.808883,0.,0.,0.,0.920528,0.,0.,0.,0.,0.,0.,0.,0.,0.,0.,0.,0.,0.,0.,0.
V|0.,0.,0.,0.,1.025092,0.,0.,0.,0.,0.,0.,0.,0.,0.892717,0.,0.,0.,0.,0.,0.,0.,0.,0.,0.|0.,0.,0.,0.,0.,0.,0.,0.,1.246176,1.045446,0.968946,0.,0.,0.,1.06613,0.,0.,0.,0.,0.,0.,1.17231,0.,0.,0.,0.855131,0.,0.,0.,1.623473,0.,0.,0.,0.,0.,0.,0.,0.,0.,0.,0.,1.011522,0.,0.,0.||0.,0.,0.,0.,0.298209,0.,0.,0.,0.,0.,0.,0.,0.,0.085838,0.,0.,0.,0.,0.,0.,0.,0.,0.,0.|0.,0.,0.,0.,0.,0.,0.,0.,0.725048,0.30413,0.340645,0.,0.,0.,0.174458,0.,0.,0.,0.,0.,0.,0.172964,0.,0.,0.,0.065779,0.,0.,0.,0.229496,0.,0.,0.,0.,0.,0.,0.,0.,0.,0.,0.,0.04087,0.,0.,0.|
```
