## Supplementary Data 3 for "Pharmacological proximities in the GPCR family discovered using contact-informed amino-acid and binding pocket similarities": f1534.bsv

```
res|B|C|P|wB|wC|wP
A|0.,0.,1.235842,0.,0.,0.,0.,0.,0.,0.|0.,1.401687,0.,0.,0.,1.333485,0.,0.,0.||0.,0.,0.111624,0.,0.,0.,0.,0.,0.,0.|0.,0.167298,0.,0.,0.,0.307951,0.,0.,0.|
R|0.,0.,0.,0.,0.,0.|0.,0.,0.,1.12545,0.,0.,0.,0.,0.,0.,0.|0.,0.,0.,1.272979,0.,0.,0.,0.,0.,0.,0.|0.,0.,0.,0.,0.,0.|0.,0.,0.,0.112545,0.,0.,0.,0.,0.,0.,0.|0.,0.,0.,0.176574,0.,0.,0.,0.,0.,0.,0.
N|0.,1.22346,0.|0.,0.|0.,1.458291,0.,0.|0.,0.252894,0.|0.,0.|0.,0.350316,0.,0.
D|0.,0.,0.,0.,0.,0.,0.,0.,1.70284,0.,0.,0.|0.,0.,0.,0.,0.,0.,0.,0.,0.,0.|0.,0.,0.,0.,0.,0.,0.,0.,0.,0.,0.,0.,0.|0.,0.,0.,0.,0.,0.,0.,0.,0.370989,0.,0.,0.|0.,0.,0.,0.,0.,0.,0.,0.,0.,0.|0.,0.,0.,0.,0.,0.,0.,0.,0.,0.,0.,0.,0.
C|0.||0.|0.||0.
Q|0.,1.425603,0.|0.,0.|0.,0.,0.,0.|0.,0.382285,0.|0.,0.|0.,0.,0.,0.
E|0.|1.053246,0.,0.,0.,0.|1.107528,0.,0.,0.,0.|0.|0.030677,0.,0.,0.,0.|0.11828,0.,0.,0.,0.
G|0.,0.,0.,0.,0.,0.,0.,0.,1.746847,0.,0.,1.529463,0.,0.,0.,0.,0.,0.,0.|||0.,0.,0.,0.,0.,0.,0.,0.,0.419634,0.,0.,0.629779,0.,0.,0.,0.,0.,0.,0.||
H|1.295911|2.033611|1.119849|0.394944|0.629451|0.207972
I|0.70981,0.,0.,0.,0.,0.,0.,0.,0.,0.,0.,0.,0.,0.,0.,0.,0.|0.85395,0.,0.,0.,0.,0.,0.,0.,0.,0.,0.,0.,1.368315,0.,0.,0.,0.,0.,0.,0.||0.006891,0.,0.,0.,0.,0.,0.,0.,0.,0.,0.,0.,0.,0.,0.,0.,0.|0.008291,0.,0.,0.,0.,0.,0.,0.,0.,0.,0.,0.,0.41437,0.,0.,0.,0.,0.,0.,0.|
L|0.,0.,0.,0.,0.,0.,0.,0.,0.,0.,0.,0.,0.,0.,0.,0.,0.|0.,0.,0.,0.,0.,0.,0.,0.,0.,0.,0.,0.,0.,0.,0.,0.,0.,0.,0.,0.,0.,0.,0.,0.||0.,0.,0.,0.,0.,0.,0.,0.,0.,0.,0.,0.,0.,0.,0.,0.,0.|0.,0.,0.,0.,0.,0.,0.,0.,0.,0.,0.,0.,0.,0.,0.,0.,0.,0.,0.,0.,0.,0.,0.,0.|
K|0.|0.,0.|0.986638,0.,0.|0.|0.,0.|0.134106,0.,0.
M|0.,0.,0.|1.436566,0.,0.,0.,1.655315,0.,0.||0.,0.,0.|0.362628,0.,0.,0.,0.998737,0.,0.|
F|0.,0.,0.,0.,0.|0.,0.,0.,0.,0.,0.,0.,0.,0.,0.,0.,0.,0.,0.,0.,0.||0.,0.,0.,0.,0.|0.,0.,0.,0.,0.,0.,0.,0.,0.,0.,0.,0.,0.,0.,0.,0.|
P|0.,0.,0.,0.,0.,1.735014,0.,0.|0.,0.,0.,0.,1.236587,0.,0.||0.,0.,0.,0.,0.,0.437884,0.,0.|0.,0.,0.,0.,0.23554,0.,0.|
S|0.,0.,0.,0.,0.,0.,0.,0.,0.||0.,0.,0.,1.535923,0.,0.,0.,0.,0.|0.,0.,0.,0.,0.,0.,0.,0.,0.||0.,0.,0.,0.287366,0.,0.,0.,0.,0.
T|0.,0.,0.,0.,0.,0.,0.,0.,0.|0.,0.,1.126722,0.,0.,0.,0.,1.458719|0.,0.883254,0.,0.,0.,0.,0.,1.378278,0.|0.,0.,0.,0.,0.,0.,0.,0.,0.|0.,0.,0.141749,0.,0.,0.,0.,0.520971|0.,0.03419,0.,0.,0.,0.,0.,0.433173,0.
W||||||
Y|0.,0.,0.|0.,0.,0.,0.,0.,0.,1.386616,0.|0.,0.,0.,1.40475,0.,0.|0.,0.,0.|0.,0.,0.,0.,0.,0.,0.422588,0.|0.,0.,0.,0.387979,0.,0.
V|0.,0.,0.,0.,0.|1.11105,0.,0.,1.163121,0.,0.,0.,0.,1.109828,0.||0.,0.,0.,0.,0.|0.151016,0.,0.,0.248335,0.,0.,0.,0.,0.221966,0.|
```
