## Supplementary Data 3 for "Pharmacological proximities in the GPCR family discovered using contact-informed amino-acid and binding pocket similarities": f1537.bsv

```
res|B|C|P|wB|wC|wP
A|1.467755,0.,0.,0.,0.,1.470499,0.,0.,0.,0.,0.744784,0.,0.,0.,0.,0.|1.260447,0.,0.,1.221241,0.,0.,0.,0.,0.,0.,0.,1.22175,0.,0.,0.,1.391679,0.||0.453277,0.,0.,0.,0.,0.135928,0.,0.,0.,0.,0.095485,0.,0.,0.,0.,0.|0.444864,0.,0.,0.623082,0.,0.,0.,0.,0.,0.,0.,0.156635,0.,0.,0.,0.256506,0.|
R|0.,0.,0.,0.|0.,0.,0.,0.,0.,0.,0.,0.,0.,0.,0.,0.,1.254074,1.780431,0.,0.,0.|1.434989,0.,0.,0.,0.,0.,0.,0.,0.,0.,0.,0.,0.,0.,0.,0.,1.37251,0.,0.,0.,0.,0.|0.,0.,0.,0.|0.,0.,0.,0.,0.,0.,0.,0.,0.,0.,0.,0.,0.060004,0.209462,0.,0.,0.|0.057979,0.,0.,0.,0.,0.,0.,0.,0.,0.,0.,0.,0.,0.,0.,0.,0.052536,0.,0.,0.,0.,0.
N|0.,0.,0.,0.,0.,0.,0.|0.,0.,0.|0.,0.,0.,0.,0.,0.,0.,1.614236,0.|0.,0.,0.,0.,0.,0.,0.|0.,0.,0.|0.,0.,0.,0.,0.,0.,0.,0.772026,0.
D|0.,0.,0.,0.,0.,0.,0.,0.,0.,0.,0.,0.,0.,0.|0.,0.,0.,0.,0.,0.,0.,0.,1.050329,0.,0.,0.,0.,0.|2.206833,0.,0.,0.,0.,0.,0.,0.,0.,0.,0.,0.,0.,1.885525,0.,0.,0.,0.,0.|0.,0.,0.,0.,0.,0.,0.,0.,0.,0.,0.,0.,0.,0.|0.,0.,0.,0.,0.,0.,0.,0.,0.456665,0.,0.,0.,0.,0.|0.908696,0.,0.,0.,0.,0.,0.,0.,0.,0.,0.,0.,0.,0.901773,0.,0.,0.,0.,0.
C|0.,0.,0.,0.||0.,0.,0.,1.173591,1.405434,1.720854,0.,0.,0.|0.,0.,0.,0.||0.,0.,0.,0.262622,0.373472,0.074104,0.,0.,0.
Q|0.,0.,0.,0.,0.,0.,0.,0.|0.,0.,0.,0.,0.,0.,0.|0.,0.,0.,0.,0.,0.,0.,1.470216,0.|0.,0.,0.,0.,0.,0.,0.,0.|0.,0.,0.,0.,0.,0.,0.|0.,0.,0.,0.,0.,0.,0.,0.288416,0.
E|0.,0.,0.,0.|0.,0.,0.958028,0.|0.,0.,0.,1.916626,0.|0.,0.,0.,0.|0.,0.,0.258927,0.|0.,0.,0.,1.036014,0.
G|1.767826,0.,0.,1.655405,0.,1.755738,0.,0.,0.,0.,0.,0.,0.,0.,0.,0.,0.,0.,0.,0.,0.,0.,0.|||0.50695,0.,0.,1.114865,0.,0.398361,0.,0.,0.,0.,0.,0.,0.,0.,0.,0.,0.,0.,0.,0.,0.,0.,0.||
H|0.,0.,0.,0.,0.,0.,0.|0.,0.,0.,0.,1.327204,0.,0.,0.,0.,0.,0.,0.,0.,0.,0.,0.,0.|0.,0.,0.,0.,0.,1.654616,0.,0.,0.,0.,0.,0.,0.,1.20569,0.,0.,0.|0.,0.,0.,0.,0.,0.,0.|0.,0.,0.,0.,0.371246,0.,0.,0.,0.,0.,0.,0.,0.,0.,0.,0.,0.|0.,0.,0.,0.,0.,0.532254,0.,0.,0.,0.,0.,0.,0.,0.20191,0.,0.,0.
I|1.860857,0.,0.,0.,0.949142,0.,0.,0.,0.,0.,0.,0.,0.,0.|0.,1.245604,0.,0.,0.,0.,0.,0.,0.,0.,1.422578,0.,0.,0.,0.,0.,0.,0.,1.254165,0.,1.370137,0.||0.588359,0.,0.,0.,0.063808,0.,0.,0.,0.,0.,0.,0.,0.,0.|0.,0.559251,0.,0.,0.,0.,0.,0.,0.,0.,0.160464,0.,0.,0.,0.,0.,0.,0.,0.15002,0.,0.338504,0.|
L|0.,0.,0.,0.,0.,0.,0.,0.,0.,0.,0.,0.,0.,0.,0.,0.,0.,0.92897,0.,0.,0.,0.,0.|0.,0.,0.,1.251897,1.8812,0.,0.,1.600246,0.,0.,0.,0.,0.,0.,0.,0.,0.,1.540578,1.59354,0.,0.,0.,0.,0.,0.,0.,0.,0.,0.,1.175152,0.,0.,0.,0.,0.,0.||0.,0.,0.,0.,0.,0.,0.,0.,0.,0.,0.,0.,0.,0.,0.,0.,0.,0.044448,0.,0.,0.,0.,0.|0.,0.,0.,0.536527,1.190147,0.,0.,0.309291,0.,0.,0.,0.,0.,0.,0.,0.,0.,0.59253,0.869203,0.,0.,0.,0.,0.,0.,0.,0.,0.,0.,0.269891,0.,0.,0.,0.,0.,0.|
K|0.,0.,0.,0.,0.,0.,0.|0.,0.,0.,0.,0.995859,0.,0.,0.,0.,0.,0.|0.,0.,0.,0.,0.,0.,0.,0.,0.,0.,0.,0.,0.|0.,0.,0.,0.,0.,0.,0.|0.,0.,0.,0.,0.322981,0.,0.,0.,0.,0.,0.|0.,0.,0.,0.,0.,0.,0.,0.,0.,0.,0.,0.,0.
M|0.,0.,0.,0.,0.,0.,0.,0.,0.,0.,0.,0.,0.,0.|0.,0.,1.442739,1.053585,0.,0.,0.,0.,0.,0.,0.,0.,0.,0.,0.,0.,0.,0.,0.,0.||0.,0.,0.,0.,0.,0.,0.,0.,0.,0.,0.,0.,0.,0.|0.,0.,0.447531,0.082276,0.,0.,0.,0.,0.,0.,0.,0.,0.,0.,0.,0.,0.,0.,0.,0.|
F|0.,0.,0.,0.,0.,0.,0.,0.,0.,0.,1.000691,0.,0.|0.,0.,0.,0.,0.,0.,0.,0.,0.,0.,0.,0.,0.,0.,0.,0.,0.,0.,0.,1.465452,1.56466,0.,1.138479,1.239381,2.134665,0.,0.,0.,0.,0.,0.,0.,0.||0.,0.,0.,0.,0.,0.,0.,0.,0.,0.,0.028728,0.,0.|0.,0.,0.,0.,0.,0.,0.,0.,0.,0.,0.,0.,0.,0.,0.,0.,0.,0.,0.,0.601211,0.732586,0.,0.049025,0.148251,0.643464,0.,0.,0.,0.,0.,0.,0.,0.|
P|0.,0.,0.,0.,0.,0.77648,0.,0.,0.,0.,0.,0.,0.|0.,0.,0.,1.12202,0.,0.,1.093564,0.,0.,0.,0.,0.983582,0.,0.,0.,0.,1.298235,0.||0.,0.,0.,0.,0.,0.005053,0.,0.,0.,0.,0.,0.,0.|0.,0.,0.,0.549561,0.,0.,0.037955,0.,0.,0.,0.,0.17654,0.,0.,0.,0.,0.127278,0.|
S|1.466159,0.,0.,0.,0.,0.,0.,0.,0.,0.,0.,0.,0.,0.,1.134183,0.,0.,0.,0.|0.|1.979611,0.,0.,0.,0.,0.,0.895597,0.,0.,0.,0.,0.,0.,1.399219,0.,0.,0.,0.,0.,0.|0.840885,0.,0.,0.,0.,0.,0.,0.,0.,0.,0.,0.,0.,0.,0.059694,0.,0.,0.,0.|0.|0.917026,0.,0.,0.,0.,0.,0.169437,0.,0.,0.,0.,0.,0.,0.274488,0.,0.,0.,0.,0.,0.
T|0.,0.,0.,0.,0.,0.,0.|0.,0.,0.,0.,1.031829,0.,0.,0.,0.,1.170826|0.,1.057602,0.,0.,0.,0.,0.|0.,0.,0.,0.,0.,0.,0.|0.,0.,0.,0.,0.199203,0.,0.,0.,0.,0.534508|0.,0.284397,0.,0.,0.,0.,0.
W|0.,0.,0.|0.,0.,0.,0.,1.94803,1.790634,2.515305,0.,0.,0.|0.,0.,0.,0.,1.227201,0.,0.,0.|0.,0.,0.|0.,0.,0.,0.,0.885468,0.289814,1.476375,0.,0.,0.|0.,0.,0.,0.,0.560244,0.,0.,0.
Y|0.,0.,0.,0.,0.,0.,0.,0.,0.|0.,0.,0.,1.640054,0.,0.,0.,2.154658,1.620149,0.,0.,1.931424,0.,0.,1.222572,0.,0.,0.,1.565605,0.,2.246824,0.,0.,0.,0.,0.,0.,0.,0.|0.,0.,0.,1.477286,0.,0.,0.,1.379157,1.380763,0.,0.,1.357882,0.,0.,0.,0.,0.,0.,1.138744,0.,0.|0.,0.,0.,0.,0.,0.,0.,0.,0.|0.,0.,0.,0.124246,0.,0.,0.,1.758905,0.299523,0.,0.,0.522007,0.,0.,0.17979,0.,0.,0.,0.723979,0.,1.269944,0.,0.,0.,0.,0.,0.,0.,0.|0.,0.,0.,0.07461,0.,0.,0.,0.956966,0.535398,0.,0.,0.660591,0.,0.,0.,0.,0.,0.,0.717904,0.,0.
V|0.,0.,0.,0.,0.,0.,0.,0.,0.,0.,0.,0.,0.,0.,0.|0.,0.,0.,0.,0.,0.,0.,1.478043,0.,0.,0.,0.,0.,1.173023,0.,0.,0.,0.,0.,0.||0.,0.,0.,0.,0.,0.,0.,0.,0.,0.,0.,0.,0.,0.,0.|0.,0.,0.,0.,0.,0.,0.,0.682174,0.,0.,0.,0.,0.,0.280505,0.,0.,0.,0.,0.,0.|
```
