## Supplementary Data 3 for "Pharmacological proximities in the GPCR family discovered using contact-informed amino-acid and binding pocket similarities": f1541.bsv

```
res|B|C|P|wB|wC|wP
A|0.,0.,0.,0.,0.,0.,2.00024,0.,1.400323,0.,0.,0.,0.,0.,0.,2.072437,0.|1.095743,0.,0.,0.,1.287234,1.055362,0.,0.,0.,0.,0.,1.457481,1.584499,0.,1.354496,1.077594,0.,0.||0.,0.,0.,0.,0.,0.,0.350727,0.,0.249623,0.,0.,0.,0.,0.,0.,0.534822,0.|0.221719,0.,0.,0.,0.091693,0.072285,0.,0.,0.,0.,0.,0.24733,0.3169,0.,0.349547,0.243328,0.,0.|
R|0.,0.,0.,0.,0.,0.,0.,0.,0.,0.,0.|0.,0.,0.,0.,0.,0.,0.|0.,0.,0.,0.,0.,0.,0.,0.,0.|0.,0.,0.,0.,0.,0.,0.,0.,0.,0.,0.|0.,0.,0.,0.,0.,0.,0.|0.,0.,0.,0.,0.,0.,0.,0.,0.
N|0.,0.,0.,0.,0.,0.,0.,0.,0.,0.|0.,0.,0.,0.,0.,0.,0.|0.,0.,0.,0.,0.,0.,0.,0.,0.,0.,0.|0.,0.,0.,0.,0.,0.,0.,0.,0.,0.|0.,0.,0.,0.,0.,0.,0.|0.,0.,0.,0.,0.,0.,0.,0.,0.,0.,0.
D|0.,0.,0.,0.,0.,0.,0.,0.,1.700109,0.,1.323078,0.,0.|0.,0.,0.,0.,0.,0.,0.,0.,0.,1.35135|0.,0.,0.,0.,0.,0.,0.,0.,0.,0.,2.411508|0.,0.,0.,0.,0.,0.,0.,0.,0.340022,0.,0.233484,0.,0.|0.,0.,0.,0.,0.,0.,0.,0.,0.,0.278219|0.,0.,0.,0.,0.,0.,0.,0.,0.,0.,0.709267
C|0.,0.,1.85375,0.||0.,0.,1.22581,0.,0.|0.,0.,0.483098,0.||0.,0.,0.156012,0.,0.
Q|0.,0.,0.,0.|0.,0.,0.,0.,0.|0.,0.,0.,0.,0.|0.,0.,0.,0.|0.,0.,0.,0.,0.|0.,0.,0.,0.,0.
E|0.,1.519432,0.,0.,0.,0.,0.,0.,0.,1.477914,0.,0.,0.,1.006826|0.,0.,0.,0.,0.,0.,0.,0.|0.,0.,0.,0.,0.,0.,0.,0.,0.,0.,0.,0.880278|0.,0.108233,0.,0.,0.,0.,0.,0.,0.,0.188098,0.,0.,0.,0.227348|0.,0.,0.,0.,0.,0.,0.,0.|0.,0.,0.,0.,0.,0.,0.,0.,0.,0.,0.,0.025891
G|0.,0.,0.,0.,0.,0.,0.,0.,0.,0.,0.,0.,0.,0.,1.512375,0.,0.,0.,1.053685,0.,0.,0.,0.,0.,0.,0.,0.,0.,0.,0.,0.,0.|||0.,0.,0.,0.,0.,0.,0.,0.,0.,0.,0.,0.,0.,0.,0.387957,0.,0.,0.,0.063974,0.,0.,0.,0.,0.,0.,0.,0.,0.,0.,0.,0.,0.||
H|1.224369,0.,0.,0.,0.,0.,0.,0.|0.,0.,0.,0.,0.,0.,0.,0.,0.|0.,0.,0.,0.,0.,0.,0.,0.,0.|0.089763,0.,0.,0.,0.,0.,0.,0.|0.,0.,0.,0.,0.,0.,0.,0.,0.|0.,0.,0.,0.,0.,0.,0.,0.,0.
I|0.,0.,0.,0.,0.,0.,0.,1.415656,0.,0.,0.,0.,0.,0.,0.,0.,0.,0.,0.,0.|0.,0.,0.,0.,1.552597,0.,0.,0.,0.,0.,0.,0.,0.,0.,0.,0.,0.,0.,0.,0.,1.373425,1.62496,0.,0.,0.,0.||0.,0.,0.,0.,0.,0.,0.,0.121342,0.,0.,0.,0.,0.,0.,0.,0.,0.,0.,0.,0.|0.,0.,0.,0.,0.925861,0.,0.,0.,0.,0.,0.,0.,0.,0.,0.,0.,0.,0.,0.,0.,0.307001,0.419344,0.,0.,0.,0.|
L|1.178929,0.,0.,0.,0.,0.,0.,0.,1.319741,0.,0.,0.,0.,0.,0.,0.,0.,0.|1.285816,0.,0.,0.,0.,0.,1.373102,1.536995,0.,0.,0.,0.,0.,0.,0.,1.454826,0.,0.,0.,0.,0.,0.,0.,0.,0.,0.,0.,0.,1.278916,1.799467,0.,0.,2.107617,0.,0.,0.,0.,0.,1.247617,0.,0.,0.,0.||0.11409,0.,0.,0.,0.,0.,0.,0.,0.275424,0.,0.,0.,0.,0.,0.,0.,0.,0.|0.226243,0.,0.,0.,0.,0.,0.308478,0.408462,0.,0.,0.,0.,0.,0.,0.,0.215061,0.,0.,0.,0.,0.,0.,0.,0.,0.,0.,0.,0.,0.418554,0.31627,0.,0.,0.446319,0.,0.,0.,0.,0.,0.523194,0.,0.,0.,0.|
K|0.,0.,0.,0.,0.,0.,0.,0.|0.,0.,0.,0.,0.,0.,0.,0.,0.,0.,1.05663|0.,0.,0.,0.,0.,0.,0.,0.,0.,0.,0.,0.,0.,0.,1.881676|0.,0.,0.,0.,0.,0.,0.,0.|0.,0.,0.,0.,0.,0.,0.,0.,0.,0.,0.062155|0.,0.,0.,0.,0.,0.,0.,0.,0.,0.,0.,0.,0.,0.,0.387404
M|1.645339,0.,1.862719,0.,2.188447|1.252659,0.,0.,0.,0.,0.,1.400428,1.54556||0.434254,0.,0.194371,0.,0.437689|0.143266,0.,0.,0.,0.,0.,0.280086,0.500034|
F|0.,0.,0.,0.,0.,0.,0.,0.,0.,0.,0.,0.,1.297453,0.,0.,0.|0.,0.,0.,0.,0.,0.,0.,0.,0.,0.,0.,0.,0.,1.397725,0.,0.,0.,0.,0.||0.,0.,0.,0.,0.,0.,0.,0.,0.,0.,0.,0.,0.16513,0.,0.,0.|0.,0.,0.,0.,0.,0.,0.,0.,0.,0.,0.,0.,0.,0.415082,0.,0.,0.,0.,0.|
P|0.|0.||0.|0.|
S|0.,0.,0.,0.,0.,0.,0.,0.||0.,0.,0.,0.,1.376794,0.,1.492621|0.,0.,0.,0.,0.,0.,0.,0.||0.,0.,0.,0.,0.059005,0.,0.298524
T|0.,0.,0.,0.,0.,0.,0.|1.470046,0.,0.,0.,0.,0.,0.|0.,0.,0.,0.,0.,0.,0.|0.,0.,0.,0.,0.,0.,0.|0.254348,0.,0.,0.,0.,0.,0.|0.,0.,0.,0.,0.,0.,0.
W|0.|0.|0.|0.|0.|0.
Y|0.,0.,0.,0.,1.383548,0.,0.,1.259938,0.,0.|0.,2.32655,2.385799,0.,1.253788,0.,1.200604,0.,1.949849,0.,0.|0.,1.175122,0.,0.992532,0.,0.,0.|0.,0.,0.,0.,0.094764,0.,0.,0.284502,0.,0.|0.,0.469579,1.050627,0.,0.171752,0.,0.12006,0.,0.503187,0.,0.|0.,0.183276,0.,0.086307,0.,0.,0.
V|0.,0.,0.,0.,0.,0.,0.,0.,0.,0.,0.,0.,0.,0.,0.,0.|1.244967,0.,0.,1.604379,0.,0.,0.,0.,0.,0.,0.,0.,0.,0.,0.,0.,0.,0.,0.,1.778576,1.25052,0.,0.,1.35204||0.,0.,0.,0.,0.,0.,0.,0.,0.,0.,0.,0.,0.,0.,0.,0.|0.230009,0.,0.,0.540654,0.,0.,0.,0.,0.,0.,0.,0.,0.,0.,0.,0.,0.,0.,0.,0.439413,0.235392,0.,0.,0.636254|
```
