## Supplementary Data 3 for "Pharmacological proximities in the GPCR family discovered using contact-informed amino-acid and binding pocket similarities": f1545.bsv

```
res|B|C|P|wB|wC|wP
A|1.379169,0.,0.,0.,0.,0.,1.81578,0.,0.,0.,1.687535,0.,0.,0.,0.,0.,0.,1.017938,1.789511,0.,0.,1.840332,0.,0.,0.,0.,0.,0.,0.|1.095743,0.,0.,0.,0.,0.,0.,0.,1.517366,0.,0.,0.,0.,0.,1.097931,0.,0.,1.272016,1.249071,0.,0.,0.,1.16689,0.,0.,0.,0.,0.,0.,0.||0.177957,0.,0.,0.,0.,0.,0.685961,0.,0.,0.,0.270006,0.,0.,0.,0.,0.,0.,0.113104,0.447378,0.,0.,0.521427,0.,0.,0.,0.,0.,0.,0.|0.221719,0.,0.,0.,0.,0.,0.,0.,0.640666,0.,0.,0.,0.,0.,0.462853,0.,0.,0.223781,0.416357,0.,0.,0.,0.486204,0.,0.,0.,0.,0.,0.,0.|
R|0.,0.,0.,0.,0.,0.,0.,0.,0.,0.|0.,0.,0.,0.,0.,0.,0.,0.,0.,0.,0.,0.,0.,0.|0.,0.,0.,0.,0.,0.,0.,0.,0.,0.,0.,0.,0.,0.,0.,0.,0.,0.,0.,0.,0.|0.,0.,0.,0.,0.,0.,0.,0.,0.,0.|0.,0.,0.,0.,0.,0.,0.,0.,0.,0.,0.,0.,0.,0.|0.,0.,0.,0.,0.,0.,0.,0.,0.,0.,0.,0.,0.,0.,0.,0.,0.,0.,0.,0.,0.
N|0.,0.,0.,0.,0.,0.,0.,0.,0.,0.|0.,0.,0.,1.126536,0.,0.,0.|0.,0.,0.,0.,0.,0.,0.,0.,0.,0.,0.|0.,0.,0.,0.,0.,0.,0.,0.,0.,0.|0.,0.,0.,0.187756,0.,0.,0.|0.,0.,0.,0.,0.,0.,0.,0.,0.,0.,0.
D|0.,0.,0.,0.,0.,0.,0.,0.|0.,0.,0.,0.,0.,0.,0.,0.|0.,0.,0.,1.843285,0.,0.,0.,0.,1.545975,0.,0.,0.,0.|0.,0.,0.,0.,0.,0.,0.,0.|0.,0.,0.,0.,0.,0.,0.,0.|0.,0.,0.,0.477889,0.,0.,0.,0.,0.692227,0.,0.,0.,0.
C|0.||0.,0.,0.,1.405434,0.|0.||0.,0.,0.,0.373472,0.
Q|0.,0.,0.,0.,0.,0.,0.,0.,0.,1.430159,0.|0.,0.,1.260841,0.,0.,0.,0.,0.,1.186135,0.|0.,0.,1.354439,0.,0.,0.,0.,1.339986,0.|0.,0.,0.,0.,0.,0.,0.,0.,0.,0.20604,0.|0.,0.,0.327819,0.,0.,0.,0.,0.,0.170884,0.|0.,0.,0.568865,0.,0.,0.,0.,0.181693,0.
E|0.,0.,0.,0.,0.,0.,0.|0.,0.,0.,0.,0.,0.,0.,0.,1.780032|0.,0.,0.,1.298405,0.,0.,0.,0.,0.,1.630565|0.,0.,0.,0.,0.,0.,0.|0.,0.,0.,0.,0.,0.,0.,0.,0.256445|0.,0.,0.,0.285649,0.,0.,0.,0.,0.,0.359277
G|0.,0.,0.,0.,1.895672,0.,0.,0.,0.,0.,0.,1.747445,1.949637,0.,1.814803,0.,0.,0.,0.,0.,0.,0.,0.,1.36793,1.479048,1.826606,1.751849,1.689013,0.,0.,2.231509,0.,0.,0.,0.,0.||0.|0.,0.,0.,0.,0.863584,0.,0.,0.,0.,0.,0.,0.242701,0.595722,0.,0.290368,0.,0.,0.,0.,0.,0.,0.,0.,0.408337,0.33113,0.49073,0.245259,0.456034,0.,0.,0.049866,0.,0.,0.,0.,0.||0.
H|0.,0.,0.,0.,0.,0.|0.,0.,0.,0.,1.327204,0.,0.,0.,0.|0.,0.,0.,0.,1.654616,0.,0.,0.,0.|0.,0.,0.,0.,0.,0.|0.,0.,0.,0.,0.371246,0.,0.,0.,0.|0.,0.,0.,0.,0.532254,0.,0.,0.,0.
I|0.,0.,0.,0.,0.,0.942579,0.883985,0.,0.,0.,0.,0.,0.,0.,0.,0.,0.|1.288114,0.,0.,0.,1.25828,1.139618,0.,0.,0.,0.,1.509426,0.,1.42955,0.675675,0.,0.,0.,0.,0.,1.271796,0.,0.,0.,1.310598,0.,0.,0.,0.||0.,0.,0.,0.,0.,0.031419,0.098221,0.,0.,0.,0.,0.,0.,0.,0.,0.,0.|0.28331,0.,0.,0.,0.321561,0.257469,0.,0.,0.,0.,0.352199,0.,0.198549,0.037537,0.,0.,0.,0.,0.,0.462471,0.,0.,0.,0.235908,0.,0.,0.,0.|
L|1.466329,0.,0.,0.,1.300321,0.,0.,0.,0.,0.,0.,0.,0.,0.,0.,0.|1.287176,0.914998,1.229959,0.,0.,0.,1.248477,1.608613,0.,0.,0.,0.,1.048735,0.,0.,0.,0.,0.,0.,0.,0.,0.,0.,1.540578,1.59354,1.338859,1.108131,0.,0.918259,0.,0.,0.,0.,0.,0.,1.37271,1.543484,0.,0.,0.||0.184904,0.,0.,0.,0.156039,0.,0.,0.,0.,0.,0.,0.,0.,0.,0.,0.|0.351048,0.029516,0.155098,0.,0.,0.,0.319055,0.607698,0.,0.,0.,0.,0.104873,0.,0.,0.,0.,0.,0.,0.,0.,0.,0.,0.59253,0.869203,0.477495,0.294468,0.,0.150759,0.,0.,0.,0.,0.,0.,0.421782,0.034491,0.,0.,0.|
K|1.044641,0.,0.,1.58532,1.668028,0.|1.568428,0.,0.,0.,0.|0.,0.,0.,1.072411,0.,0.|0.122539,0.,0.,0.544214,0.448127,0.|0.234574,0.,0.,0.,0.|0.,0.,0.,0.160061,0.,0.
M|0.,0.,0.,0.,0.,0.,0.,0.,0.,0.,0.|0.,0.,0.,0.,0.,0.,0.,0.,0.,0.,0.,0.,0.,0.,1.486951,0.,0.,0.,0.,0.,1.663084||0.,0.,0.,0.,0.,0.,0.,0.,0.,0.,0.|0.,0.,0.,0.,0.,0.,0.,0.,0.,0.,0.,0.,0.,0.,0.718693,0.,0.,0.,0.,0.,0.037164|
F|0.,1.602235,0.,0.,0.,0.,0.,0.,0.,0.855513,0.,2.408642,0.,0.,0.,0.,0.,0.|0.,1.768973,1.850502,0.,0.,1.850502,0.,0.,1.572445,1.057454,0.,0.,0.,0.,0.,0.,0.,1.951088,0.,1.377448,0.944134,0.,0.,0.,0.,1.113705,1.395625,0.,0.,0.,1.298994,1.092912,0.,0.,0.,2.255645,1.930419,1.413289,0.,0.,0.,0.||0.,0.243302,0.,0.,0.,0.,0.,0.,0.,0.076613,0.,0.053824,0.,0.,0.,0.,0.,0.|0.,0.22276,0.678517,0.,0.,0.678517,0.,0.,0.218395,0.205616,0.,0.,0.,0.,0.,0.,0.,1.013801,0.,0.204066,0.139872,0.,0.,0.,0.,0.371235,0.581511,0.,0.,0.,0.259799,0.316945,0.,0.,0.,0.050405,0.043138,0.33161,0.,0.,0.,0.|
P|0.,0.,0.,1.170237,0.|0.,0.,0.,0.,0.,0.,1.950931,0.,0.||0.,0.,0.,0.247932,0.|0.,0.,0.,0.,0.,0.,0.826666,0.,0.|
S|0.,0.,0.,0.,0.,0.876303,0.,0.,0.,1.258334,0.,0.,0.,0.,0.,0.,0.,0.|0.|0.,0.,0.,0.984703,0.,0.,1.544187,0.,0.,0.,0.,0.,0.,0.,0.|0.,0.,0.,0.,0.,0.02921,0.,0.,0.,0.100667,0.,0.,0.,0.,0.,0.,0.,0.|0.|0.,0.,0.,0.032823,0.,0.,0.586791,0.,0.,0.,0.,0.,0.,0.,0.
T|1.01475,0.,0.,0.,0.,0.,0.,1.345305,0.,0.,0.,0.,0.,0.,0.,0.|1.470046,0.,0.,0.,0.,0.,0.799342,1.293208,1.450316,0.,0.,0.,1.195831,0.,0.,0.,0.,0.,0.,0.,0.,0.,0.|1.3,0.,0.,0.,0.,0.,0.,0.,0.,0.,0.,0.,0.,0.,0.,0.,0.,0.,0.,0.,0.|0.080347,0.,0.,0.,0.,0.,0.,0.074739,0.,0.,0.,0.,0.,0.,0.,0.|0.254348,0.,0.,0.,0.,0.,0.044408,0.445438,0.354522,0.,0.,0.,0.351715,0.,0.,0.,0.,0.,0.,0.,0.,0.,0.|0.160117,0.,0.,0.,0.,0.,0.,0.,0.,0.,0.,0.,0.,0.,0.,0.,0.,0.,0.,0.,0.
W|0.,0.,0.,0.,0.|1.353304,0.,0.,0.,0.,1.94803,0.,0.|0.,0.,0.,0.,0.|0.,0.,0.,0.,0.|0.240587,0.,0.,0.,0.,0.885468,0.,0.|0.,0.,0.,0.,0.
Y|0.,0.,0.,0.,0.,0.|0.,1.213897,0.,0.,1.490172,0.,0.,0.,1.244747,0.,0.,0.,0.,0.,0.,0.,0.|0.,0.,0.,0.,0.,0.819471,0.,1.206167,0.,0.,0.,0.,0.,0.,0.,0.|0.,0.,0.,0.,0.,0.|0.,0.323706,0.,0.,0.281477,0.,0.,0.,0.288136,0.,0.,0.,0.,0.,0.,0.,0.|0.,0.,0.,0.,0.,0.159342,0.,0.301542,0.,0.,0.,0.,0.,0.,0.,0.
V|1.137891,1.424425,0.,0.,1.108772,1.250672,0.,0.,0.,0.,0.,0.,0.,0.794251,1.069238,0.,0.,0.,0.|1.244967,0.,0.,0.,0.,1.558646,1.558646,0.775862,0.,0.,0.,0.,0.,0.,0.,0.,0.,1.478043,0.,0.,0.,1.520684,0.,0.,0.,2.072973,0.,0.||0.073412,0.116962,0.,0.,0.152184,0.171661,0.,0.,0.,0.,0.,0.,0.,0.10669,0.106924,0.,0.,0.,0.|0.230009,0.,0.,0.,0.,0.415639,0.415639,0.046552,0.,0.,0.,0.,0.,0.,0.,0.,0.,0.682174,0.,0.,0.,0.839781,0.,0.,0.,0.046323,0.,0.|
```
