## Supplementary Data 3 for "Pharmacological proximities in the GPCR family discovered using contact-informed amino-acid and binding pocket similarities": f1546.bsv

```
res|B|C|P|wB|wC|wP
A|1.08215,0.,0.|1.134066,0.,0.,0.||0.059296,0.,0.|0.11496,0.,0.,0.|
R|0.976388,0.|0.921901,0.,0.|2.039157,0.,0.,0.,0.|0.205555,0.|0.412429,0.,0.|1.341551,0.,0.,0.,0.
N|1.124772,0.,0.|0.,0.,0.|0.,0.|0.095529,0.,0.|0.,0.,0.|0.,0.
D|0.946163,0.,0.,1.350615,0.,0.|0.,0.,0.,0.,0.,1.251122,0.,0.|0.,0.,0.,0.,0.,0.,0.,0.,0.,1.743623,0.,0.|0.031107,0.,0.,0.093146,0.,0.|0.,0.,0.,0.,0.,0.086284,0.,0.|0.,0.,0.,0.,0.,0.,0.,0.,0.,0.180375,0.,0.
C|1.229702,0.,0.||1.34176,1.222835,0.|0.21959,0.,0.||0.555872,0.515338,0.
Q|1.444541,0.,0.|1.256715,0.,0.,0.,0.|1.245422,0.,0.,0.,0.,0.|0.570214,0.,0.|0.396857,0.,0.,0.,0.|0.45884,0.,0.,0.,0.,0.
E|0.,1.446162,0.,0.,0.|0.,0.|0.,0.,0.,0.,0.|0.,0.217915,0.,0.,0.|0.,0.|0.,0.,0.,0.,0.
G|1.537266,0.,0.,0.,0.,0.,0.,0.|||0.307453,0.,0.,0.,0.,0.,0.,0.||
H|0.|0.,1.430393,1.145955,0.,0.|1.626632,1.656627,0.,0.|0.|0.,0.306513,0.507494,0.,0.|1.057311,0.85198,0.,0.
I|1.116656,0.,0.,0.|1.584743,0.,0.,0.||0.164304,0.,0.,0.|0.574307,0.,0.,0.|
L|1.323712,0.,0.,0.,0.,0.,0.955566,0.,0.|1.373102,1.536995,0.,0.,0.,0.,0.,0.,0.,0.,0.,0.,1.573872,0.839684,0.,0.,0.,0.,0.||0.391674,0.,0.,0.,0.,0.,0.065901,0.,0.|0.308478,0.408462,0.,0.,0.,0.,0.,0.,0.,0.,0.,0.,0.108543,0.057909,0.,0.,0.,0.,0.|
K|1.367423,0.,0.,0.,0.,0.|0.,0.,0.,0.,0.,0.|0.,0.,0.,0.,0.,0.,0.,0.|0.172333,0.,0.,0.,0.,0.|0.,0.,0.,0.,0.,0.|0.,0.,0.,0.,0.,0.,0.,0.
M|0.,0.,0.|1.287767,0.,0.||0.,0.,0.|0.270185,0.,0.|
F|0.,0.|0.,1.617087,0.,0.,0.,0.,1.053057||0.,0.|0.,0.866297,0.,0.,0.,0.,0.072625|
P|0.,0.,0.,0.|1.26349,0.,1.929931,0.||0.,0.,0.,0.|0.292634,0.,0.199648,0.|
S|0.||0.|0.||0.
T|0.|1.179322|0.,0.|0.|0.239095|0.,0.
W|0.|0.,0.,1.478352,1.723463|0.,0.,0.|0.|0.,0.,0.675818,0.817119|0.,0.,0.
Y|0.971734,0.,0.|1.883236,1.714173,2.031649,0.,0.,0.,0.,0.,0.|2.111339,0.,0.,0.,0.,0.|0.138819,0.,0.|0.297353,0.95504,0.798148,0.,0.,0.,0.,0.,0.|0.333369,0.,0.,0.,0.,0.
V|0.,0.,0.,0.,0.,0.|1.604379,0.,0.,0.||0.,0.,0.,0.,0.,0.|0.540654,0.,0.,0.|
```
