## Supplementary Data 3 for "Pharmacological proximities in the GPCR family discovered using contact-informed amino-acid and binding pocket similarities": f1548.bsv

```
res|B|C|P|wB|wC|wP
A|0.,0.,0.,0.,0.,0.,0.|0.,0.,0.,0.,0.,0.,0.,0.,1.093637,0.,0.||0.,0.,0.,0.,0.,0.,0.|0.,0.,0.,0.,0.,0.,0.,0.,0.131023,0.,0.|
R|0.89547,0.,0.,0.,1.41519|0.,0.,0.,0.,0.,0.,1.16364,1.055988|0.,0.,0.,0.,0.,0.,1.519606,0.|0.037311,0.,0.,0.,0.207607|0.,0.,0.,0.,0.,0.,0.142254,0.069711|0.,0.,0.,0.,0.,0.,0.182055,0.
N|0.||0.|0.||0.
D|1.680507|1.101496|0.|0.513488|0.10709|0.
C|0.,0.,0.,0.,0.,0.,1.31097,0.||0.,0.,0.,0.,0.,0.,0.,0.,0.,0.,0.,0.,0.,0.,0.,0.|0.,0.,0.,0.,0.,0.,0.086543,0.||0.,0.,0.,0.,0.,0.,0.,0.,0.,0.,0.,0.,0.,0.,0.,0.
Q|0.,0.,0.|0.,0.,1.144724|1.470506,0.,1.470506|0.,0.,0.|0.,0.,0.114752|0.305606,0.,0.305606
E|0.,2.215826,0.,1.960586,0.,0.|2.191527,0.913843,0.,0.|1.847875,0.,0.,0.|0.,0.153877,0.,0.186951,0.,0.|0.213065,0.044687,0.,0.|0.384974,0.,0.,0.
G|0.,0.,1.512245,0.,0.,1.340735,0.,0.|||0.,0.,0.294048,0.,0.,0.065562,0.,0.||
H|1.27801,0.,0.,0.,0.,0.,0.,0.|1.368336,0.,0.,0.,0.,0.,0.,0.|1.416902,0.,1.703038,0.,0.,0.,0.,0.|0.426003,0.,0.,0.,0.,0.,0.,0.|0.734847,0.,0.,0.,0.,0.,0.,0.|0.708451,0.,0.19154,0.,0.,0.,0.,0.
I|0.,0.,0.,0.,0.,0.,0.,0.|0.,0.,0.,1.383493,0.,0.,0.,0.,0.,0.,0.,0.||0.,0.,0.,0.,0.,0.,0.,0.|0.,0.,0.,0.134506,0.,0.,0.,0.,0.,0.,0.,0.|
L|1.32118,0.,0.,0.,0.,0.,0.,0.,0.,0.,0.,1.431503,0.,0.|1.1266,1.012066,1.524328,1.178845,0.,0.,0.,0.,0.,0.,0.,0.,1.290948,0.,0.,0.,0.,0.,0.,0.,0.,0.,0.,0.,0.,0.,1.290948,0.,0.,0.,0.,0.,0.||0.440393,0.,0.,0.,0.,0.,0.,0.,0.,0.,0.,0.0875,0.,0.|0.458985,0.318613,0.366968,0.305626,0.,0.,0.,0.,0.,0.,0.,0.,0.252508,0.,0.,0.,0.,0.,0.,0.,0.,0.,0.,0.,0.,0.,0.252508,0.,0.,0.,0.,0.,0.|
K||0.|1.545718||0.|0.407898
M|1.191605,0.,0.,0.,0.,0.,0.,1.224613,0.,0.|1.849347,1.799019,0.,0.,0.,0.,0.,0.,0.,0.,0.||0.353068,0.,0.,0.,0.,0.,0.,0.152702,0.,0.|0.890426,0.324823,0.,0.,0.,0.,0.,0.,0.,0.,0.|
F|0.,0.,0.,0.,1.357594,1.176009,0.,0.,0.,0.|1.312451,2.397597,0.,0.,1.369962,1.293151,0.,0.,0.,0.,0.,0.,0.,0.,0.,0.||0.,0.,0.,0.,0.1892,0.089135,0.,0.,0.,0.|0.583312,0.932399,0.,0.,0.157428,0.192866,0.,0.,0.,0.,0.,0.,0.,0.,0.,0.|
P||||||
S|||0.,0.,0.|||0.,0.,0.
T|0.|0.|0.|0.|0.|0.
W|1.103159,0.,0.,0.|1.393061,0.,0.,0.,0.,0.,0.|0.837153|0.076608,0.,0.,0.|0.09674,0.,0.,0.,0.,0.,0.|0.034881
Y|0.,0.|0.,0.,0.|0.,0.|0.,0.|0.,0.,0.|0.,0.
V|1.152066,0.,0.,0.,0.|0.,0.,0.,0.,0.,0.,0.,0.,0.,0.,0.,0.||0.23468,0.,0.,0.,0.|0.,0.,0.,0.,0.,0.,0.,0.,0.,0.,0.,0.|
```
