## Supplementary Data 3 for "Pharmacological proximities in the GPCR family discovered using contact-informed amino-acid and binding pocket similarities": f1552.bsv

```
res|B|C|P|wB|wC|wP
A|0.,0.,0.,0.,0.,0.,0.,0.,1.36093,0.905847,0.,0.,0.,0.,0.,0.,0.,0.,0.,0.,0.,0.,0.,0.877679,0.,0.|0.,0.,0.,1.804141,0.,0.,1.113973,0.,0.,0.,0.,0.,0.,0.,1.134066,0.,0.,0.,0.,0.,0.941622,0.,0.,1.104484,0.,0.,0.,1.196928,0.,0.||0.,0.,0.,0.,0.,0.,0.,0.,0.164057,0.049635,0.,0.,0.,0.,0.,0.,0.,0.,0.,0.,0.,0.,0.,0.034809,0.,0.|0.,0.,0.,0.328026,0.,0.,0.180067,0.,0.,0.,0.,0.,0.,0.,0.11496,0.,0.,0.,0.,0.,0.194075,0.,0.,0.203375,0.,0.,0.,0.37404,0.,0.|
R|0.,0.,0.,0.,0.,0.,0.,0.,0.,0.,0.|0.,0.,0.,0.,0.,0.,0.,0.,0.|0.,0.,0.,0.,0.,0.,0.,0.,0.,0.,0.,0.,0.,0.|0.,0.,0.,0.,0.,0.,0.,0.,0.,0.,0.|0.,0.,0.,0.,0.,0.,0.,0.,0.|0.,0.,0.,0.,0.,0.,0.,0.,0.,0.,0.,0.,0.,0.
N|0.,0.,0.,0.,0.,0.,0.,0.,0.,0.,0.,0.,1.090502,0.,0.972872|0.,0.,0.,0.,0.,0.|1.467371,0.,0.,0.,0.,0.,1.387389,0.,0.,1.519137,1.72949,1.72949,0.915809,0.,1.499121,0.|0.,0.,0.,0.,0.,0.,0.,0.,0.,0.,0.,0.,0.098856,0.,0.051204|0.,0.,0.,0.,0.,0.|0.062252,0.,0.,0.,0.,0.,0.049414,0.,0.,0.206568,0.273077,0.273077,0.228952,0.,0.272567,0.
D|1.727368,0.,0.,0.,0.,0.,0.,0.,0.,0.,0.,0.,0.,0.946163,0.,0.,1.157085,0.,0.,0.,0.|1.163575,0.,0.,0.,0.,0.,0.,0.,1.191523,0.,1.580672,0.,0.|1.543117,0.,0.,0.,0.,0.,0.,0.,0.,0.,1.843285,0.,0.,0.,1.536059,0.,1.763985,0.,0.,1.812678,0.,1.399761,0.|0.177971,0.,0.,0.,0.,0.,0.,0.,0.,0.,0.,0.,0.,0.031107,0.,0.,0.095058,0.,0.,0.,0.|0.07052,0.,0.,0.,0.,0.,0.,0.,0.182273,0.,0.395168,0.,0.|0.074818,0.,0.,0.,0.,0.,0.,0.,0.,0.,0.477889,0.,0.,0.,0.304867,0.,0.534692,0.,0.,0.793047,0.,0.243437,0.
C||||||
Q|0.,0.,1.317413,0.,0.,0.,0.,1.308048,0.,1.059566,0.|0.,0.,1.438928,0.,0.,0.,0.,0.,0.,0.|0.,0.,0.,0.,0.,0.,0.,0.,0.,0.,0.,0.,0.,0.|0.,0.,0.126327,0.,0.,0.,0.,0.374257,0.,0.46356,0.|0.,0.,0.074903,0.,0.,0.,0.,0.,0.,0.|0.,0.,0.,0.,0.,0.,0.,0.,0.,0.,0.,0.,0.,0.
E|0.,0.,0.,0.,1.590546,0.,0.,0.,0.,0.,0.,0.,0.,0.,0.,0.,0.,0.,0.,0.,2.251724,0.,0.,0.,0.,0.|0.,0.,1.16681,0.,0.,0.,0.,0.,0.,0.,0.,0.,0.,0.,0.,0.|0.,0.,0.,1.657036,0.,0.,0.,0.,0.,0.,0.,0.,0.,0.,0.,0.,0.,0.,0.,0.,0.,0.,1.584432,0.,1.679068|0.,0.,0.,0.,0.299162,0.,0.,0.,0.,0.,0.,0.,0.,0.,0.,0.,0.,0.,0.,0.,0.237024,0.,0.,0.,0.,0.|0.,0.,0.138993,0.,0.,0.,0.,0.,0.,0.,0.,0.,0.,0.,0.,0.|0.,0.,0.,0.477891,0.,0.,0.,0.,0.,0.,0.,0.,0.,0.,0.,0.,0.,0.,0.,0.,0.,0.,0.333565,0.,0.770396
G|0.,0.,0.,0.,0.,0.,0.,0.,1.543205,0.,0.,0.,0.,0.,0.,0.,0.,1.348678,0.,0.,0.,0.,0.,1.895672,0.,0.,0.,0.,0.,0.,0.,0.,0.,1.537266,0.,0.,0.,0.,0.,0.,0.,0.,0.,0.,0.,0.,0.,1.303313,1.534972,2.086143,0.,0.,0.,0.,0.,0.,1.123009,0.,0.,0.,0.,0.,0.|||0.,0.,0.,0.,0.,0.,0.,0.,0.507952,0.,0.,0.,0.,0.,0.,0.,0.,0.11085,0.,0.,0.,0.,0.,0.863584,0.,0.,0.,0.,0.,0.,0.,0.,0.,0.307453,0.,0.,0.,0.,0.,0.,0.,0.,0.,0.,0.,0.,0.,0.411572,0.415345,0.466314,0.,0.,0.,0.,0.,0.,0.125554,0.,0.,0.,0.,0.,0.||
H|0.,0.,0.,0.,0.,0.|0.,0.,1.544671,0.,0.961029,0.|0.,1.793607,0.,1.071327,1.389521|0.,0.,0.,0.,0.,0.|0.,0.,0.434284,0.,0.202322,0.|0.,0.46416,0.,0.225543,0.293439
I|0.,0.,0.,0.,0.,0.,0.,1.266599,0.,0.,0.,0.,0.,0.,0.,0.,0.,0.,0.,0.861783,0.,0.|0.,0.,0.,0.,0.,0.,0.,1.499013,0.,0.,0.,0.,0.,0.,0.,0.,0.,0.,0.,0.,1.25828,1.139618,0.,0.,0.960456,0.,0.,0.,0.886461,0.886461,0.,0.,0.,0.,1.53045||0.,0.,0.,0.,0.,0.,0.,0.133539,0.,0.,0.,0.,0.,0.,0.,0.,0.,0.,0.,0.181428,0.,0.|0.,0.,0.,0.,0.,0.,0.,0.622593,0.,0.,0.,0.,0.,0.,0.,0.,0.,0.,0.,0.,0.321561,0.257469,0.,0.,0.219952,0.,0.,0.,0.55987,0.55987,0.,0.,0.,0.,0.361743|
L|0.,0.,0.,1.486989,0.,0.,0.,0.,0.,0.,0.,0.,0.,0.,0.,0.,0.,0.,0.,0.,0.,1.323712,0.,0.,0.,0.,1.266486,0.,0.,0.,0.,0.|1.565701,0.,1.508099,1.819068,0.,0.,0.,0.,0.,1.147066,1.682888,0.,0.,0.,0.,0.,1.480134,1.184875,0.,0.,0.,0.,1.248477,1.536995,0.,0.,0.,0.,0.,0.,0.,0.,1.373102,1.536995,0.,0.,0.,0.,0.,0.,0.,1.409203,0.,1.208278,0.,1.170408,0.,1.160644,1.264568,0.,0.,0.,0.,1.246804,1.010764,0.,2.095573,1.409651,0.||0.,0.,0.,0.275023,0.,0.,0.,0.,0.,0.,0.,0.,0.,0.,0.,0.,0.,0.,0.,0.,0.,0.391674,0.,0.,0.,0.,0.446995,0.,0.,0.,0.,0.|0.199271,0.,0.424901,0.613574,0.,0.,0.,0.,0.,0.28407,0.553929,0.,0.,0.,0.,0.,0.803501,0.490877,0.,0.,0.,0.,0.319055,0.408462,0.,0.,0.,0.,0.,0.,0.,0.,0.308478,0.408462,0.,0.,0.,0.,0.,0.,0.,0.333476,0.,0.280676,0.,0.554404,0.,0.55984,0.238036,0.,0.,0.,0.,0.935103,0.106727,0.,0.457216,0.46134,0.|
K|0.,0.,0.,0.,0.,0.,0.,0.,0.,0.,0.,0.,0.,0.,0.,0.,0.,1.032318,0.,0.,0.,0.,1.103176,0.,1.571583,0.|1.322359,0.,0.,0.,0.,0.,0.,0.,0.,0.,0.,0.,0.,0.,0.,1.035825,0.,0.,0.,0.,0.,1.201614,0.,0.,0.,0.,1.542065,0.,1.27047,0.,0.|1.625256,0.,0.,0.,0.,0.,0.,0.,0.,0.,0.,0.,0.,0.,0.,0.,0.,1.490648,0.,0.,0.,0.,0.,0.,0.,0.,0.,1.361102,0.,0.,0.,0.,0.,0.,1.481057,0.|0.,0.,0.,0.,0.,0.,0.,0.,0.,0.,0.,0.,0.,0.,0.,0.,0.,0.165486,0.,0.,0.,0.,0.185005,0.,0.142871,0.|0.160286,0.,0.,0.,0.,0.,0.,0.,0.,0.,0.,0.,0.,0.,0.,0.13338,0.,0.,0.,0.,0.,0.13616,0.,0.,0.,0.,0.385516,0.,0.189387,0.,0.|0.157601,0.,0.,0.,0.,0.,0.,0.,0.,0.,0.,0.,0.,0.,0.,0.,0.,0.412481,0.,0.,0.,0.,0.,0.,0.,0.,0.,0.266051,0.,0.,0.,0.,0.,0.,0.188498,0.
M|0.,0.,1.228091,0.,0.,0.,1.6264,1.228091,0.,0.,0.,0.,0.,0.|0.,0.,0.,0.,0.,0.,1.288983,0.,0.,0.,0.,0.,0.,0.,0.,0.,0.,0.,0.,0.,0.,0.||0.,0.,0.077387,0.,0.,0.,0.369839,0.077387,0.,0.,0.,0.,0.,0.|0.,0.,0.,0.,0.,0.,0.494404,0.,0.,0.,0.,0.,0.,0.,0.,0.,0.,0.,0.,0.,0.,0.|
F|0.,0.,0.,0.,0.,0.,0.,0.,0.,0.,0.,0.,0.,1.602235,0.,1.160161,0.,0.,0.,0.,0.,0.,0.,0.,0.|0.,0.,0.,0.,0.,0.,0.,0.,0.,0.,0.,0.,0.,0.,0.,1.593344,0.,0.,1.768973,0.,0.,0.,0.,0.,1.969336,0.,1.911732,0.,0.,0.,0.,0.,0.||0.,0.,0.,0.,0.,0.,0.,0.,0.,0.,0.,0.,0.,0.243302,0.,0.025428,0.,0.,0.,0.,0.,0.,0.,0.,0.|0.,0.,0.,0.,0.,0.,0.,0.,0.,0.,0.,0.,0.,0.,0.,0.327399,0.,0.,0.22276,0.,0.,0.,0.,0.,0.284522,0.,1.124548,0.,0.,0.,0.,0.,0.|
P|0.,0.,0.,0.,0.,0.,0.,0.992544,0.,0.,0.,0.,0.|1.242823,0.,0.,0.,0.,0.,0.,0.||0.,0.,0.,0.,0.,0.,0.,0.051667,0.,0.,0.,0.,0.|0.278156,0.,0.,0.,0.,0.,0.,0.|
S|0.,0.,0.,0.,0.,0.,0.,0.,0.,0.,0.,0.,0.||1.460747,0.,0.,0.,0.,0.,0.,0.,0.,0.,0.,0.,0.,0.,1.580849,1.387781|0.,0.,0.,0.,0.,0.,0.,0.,0.,0.,0.,0.,0.||0.203619,0.,0.,0.,0.,0.,0.,0.,0.,0.,0.,0.,0.,0.,0.574854,0.126162
T|0.,0.,0.,0.,0.,0.,0.,0.,0.,0.,0.|0.,1.137241,0.,0.,0.,0.,0.,0.,1.179322,0.,0.,0.,0.|0.,0.,0.,0.,0.,0.,0.,0.,0.,0.,0.,0.,0.,0.,0.,0.,0.,0.,0.,0.|0.,0.,0.,0.,0.,0.,0.,0.,0.,0.,0.|0.,0.256681,0.,0.,0.,0.,0.,0.,0.239095,0.,0.,0.,0.|0.,0.,0.,0.,0.,0.,0.,0.,0.,0.,0.,0.,0.,0.,0.,0.,0.,0.,0.,0.
W|0.|0.,2.246894,0.,0.,1.353304,0.,1.889936,0.|0.,0.,0.,0.,0.|0.|0.,0.802462,0.,0.,0.240587,0.,0.895233,0.|0.,0.,0.,0.,0.
Y|0.,0.,0.,0.,0.,0.,0.,0.,0.,0.,0.,0.,0.,0.|0.,0.,0.,0.,0.,0.,0.,1.2394,1.393604,0.,0.,1.475939,0.,1.213897,0.,0.,0.,0.,0.,0.,0.,0.,0.,1.173638,1.173638,1.025633,0.,0.,0.,0.,0.|0.,0.,0.,0.,0.,0.,0.,0.,0.,0.,0.,0.,0.,0.,0.,0.,0.,0.,0.905897,0.,0.677348,0.,0.,0.,0.,0.|0.,0.,0.,0.,0.,0.,0.,0.,0.,0.,0.,0.,0.,0.|0.,0.,0.,0.,0.,0.,0.,0.466251,0.590622,0.,0.,0.493327,0.,0.323706,0.,0.,0.,0.,0.,0.,0.,0.,0.,0.247082,0.247082,0.256408,0.,0.,0.,0.,0.|0.,0.,0.,0.,0.,0.,0.,0.,0.,0.,0.,0.,0.,0.,0.,0.,0.,0.,0.190715,0.,0.169337,0.,0.,0.,0.,0.
V|0.,0.,0.,0.,0.,0.,0.,0.,0.,0.,0.,0.,0.,0.,0.,0.,0.,0.,0.,0.,1.82361,0.,1.82361,0.,0.,0.,0.,0.|0.,0.,1.4422,0.,1.460463,0.,0.,0.,0.,0.,0.,0.,0.,0.,0.,0.,0.,0.,1.604379,0.,0.,1.320173,1.568434,0.,1.099263,0.,1.099263,0.,0.,0.,1.527542,1.283813,0.,0.||0.,0.,0.,0.,0.,0.,0.,0.,0.,0.,0.,0.,0.,0.,0.,0.,0.,0.,0.,0.,0.287938,0.,0.287938,0.,0.,0.,0.,0.|0.,0.,0.755438,0.,0.874446,0.,0.,0.,0.,0.,0.,0.,0.,0.,0.,0.,0.,0.,0.540654,0.,0.,0.423262,0.555395,0.,0.347136,0.,0.347136,0.,0.,0.,0.6683,0.406674,0.,0.|
```
