## Supplementary Data 3 for "Pharmacological proximities in the GPCR family discovered using contact-informed amino-acid and binding pocket similarities": f1554.bsv

```
res|B|C|P|wB|wC|wP
A|0.,1.355241,0.,0.,0.,0.,0.|0.,1.037927,0.,0.,0.,0.,0.||0.,0.308009,0.,0.,0.,0.,0.|0.,0.212303,0.,0.,0.,0.,0.|
R|0.,0.,0.,0.|0.899583,0.,0.|0.,0.,0.,0.|0.,0.,0.,0.|0.039424,0.,0.|0.,0.,0.,0.
N|0.,0.,0.,0.,0.|0.,0.,0.,0.|1.488752,1.749632,0.,0.,0.|0.,0.,0.,0.,0.|0.,0.,0.,0.|0.14121,0.21337,0.,0.,0.
D|0.,0.,0.,0.,0.,0.,0.|0.,0.,0.,0.,0.,0.|0.,0.,0.,0.,0.,0.,0.|0.,0.,0.,0.,0.,0.,0.|0.,0.,0.,0.,0.,0.|0.,0.,0.,0.,0.,0.,0.
C|0.||0.|0.||0.
Q|0.|1.334126,0.,0.,1.262195,1.742395|1.429764,0.,0.,1.928244,2.606046,0.|0.|0.119312,0.,0.,0.28743,0.653398|0.348723,0.,0.,0.840027,0.977267,0.
E|0.|0.|0.,0.,0.,0.|0.|0.|0.,0.,0.,0.
G|0.,0.,0.,0.,0.,0.,0.,0.,0.|||0.,0.,0.,0.,0.,0.,0.,0.,0.||
H|0.,0.|0.,0.,0.,0.,0.,0.,0.|0.,0.,0.,0.,0.,0.,0.,0.|0.,0.|0.,0.,0.,0.,0.,0.,0.|0.,0.,0.,0.,0.,0.,0.,0.
I|0.,1.371188,0.,0.,0.|1.700999,1.938932,0.,0.,0.,1.473402,0.,0.,0.,0.||0.,0.448012,0.,0.,0.|0.244317,1.017459,0.,0.,0.,0.217195,0.,0.,0.,0.|
L|0.,0.,0.,1.330632,0.,0.,0.|0.,0.,0.,0.,0.,1.599899,0.,1.840425,0.,0.,0.,0.,0.,0.,0.||0.,0.,0.,0.289841,0.,0.,0.|0.,0.,0.,0.,0.,0.81813,0.,1.002212,0.,0.,0.,0.,0.,0.,0.|
K||0.|0.,0.||0.|0.,0.
M||1.456607,1.91818|||0.546228,1.91818|
F|0.,0.,0.,0.|1.636737,1.610485,0.,0.,0.||0.,0.,0.,0.|0.904863,0.446471,0.,0.,0.|
P|0.,0.,0.,0.,0.,0.|0.,1.456665,0.,0.||0.,0.,0.,0.,0.,0.|0.,0.446931,0.,0.|
S|0.,1.330389,0.||0.,1.643047,0.,0.,2.461993,0.,0.|0.,0.362833,0.||0.,0.690827,0.,0.,1.230997,0.,0.
T|0.,0.,0.,0.,0.,1.675258,0.|0.,0.,0.,0.,0.,0.,0.,0.|0.,0.,0.,0.,0.,1.640326,0.|0.,0.,0.,0.,0.,0.080092,0.|0.,0.,0.,0.,0.,0.,0.,0.|0.,0.,0.,0.,0.,0.313688,0.
W||0.,0.,0.,0.,0.,0.,0.,2.171193|0.,0.,0.||0.,0.,0.,0.,0.,0.,0.,0.814198|0.,0.,0.
Y|0.,1.405565,0.|0.,1.844371,0.,0.,0.,0.,1.569334,1.08149,0.,0.|0.,1.245113,1.323365,0.,0.,0.,0.,0.|0.,0.033599,0.|0.,0.693922,0.,0.,0.,0.,0.5885,0.047396,0.,0.|0.,0.34518,0.406181,0.,0.,0.,0.,0.
V|0.,0.,0.,0.,0.,0.,0.,0.,0.,0.|1.245839,0.,0.,0.,0.,0.,0.,0.,0.,0.,0.,0.,0.,0.,0.,0.||0.,0.,0.,0.,0.,0.,0.,0.,0.,0.|0.155308,0.,0.,0.,0.,0.,0.,0.,0.,0.,0.,0.,0.,0.,0.,0.|
```
