## Supplementary Data 3 for "Pharmacological proximities in the GPCR family discovered using contact-informed amino-acid and binding pocket similarities": f1557.bsv

```
res|B|C|P|wB|wC|wP
A|0.,0.,0.,0.|0.,0.||0.,0.,0.,0.|0.,0.|
R|0.,0.,0.|0.,0.,0.|0.,0.,0.|0.,0.,0.|0.,0.,0.|0.,0.,0.
N||0.|0.||0.|0.
D|0.,0.,0.|0.,0.|1.669112,0.|0.,0.,0.|0.,0.|0.349858,0.
C|||0.|||0.
Q|0.,0.,0.,0.,0.|0.,0.,0.,0.,0.|0.,0.,0.,0.,0.,0.|0.,0.,0.,0.,0.|0.,0.,0.,0.,0.|0.,0.,0.,0.,0.,0.
E|1.191404,0.,0.,0.,0.,0.,0.|0.,0.,0.,0.|0.,0.,0.,0.,0.|0.291348,0.,0.,0.,0.,0.,0.|0.,0.,0.,0.|0.,0.,0.,0.,0.
G|1.18391,1.87564,0.,1.544749,0.,0.,1.473255|||0.222306,0.196574,0.,0.31207,0.,0.,0.23212||
H|0.,0.,0.|0.,0.,0.,0.,0.|0.,0.,0.,0.,0.|0.,0.,0.|0.,0.,0.,0.,0.|0.,0.,0.,0.,0.
I|0.,0.,0.,1.239482,0.,0.,0.,0.,0.|0.,0.,0.,0.,0.,0.,0.,1.169879,1.601339,0.,0.,0.,0.,0.,1.519958,1.357318,0.||0.,0.,0.,0.21597,0.,0.,0.,0.,0.|0.,0.,0.,0.,0.,0.,0.,0.304287,0.485254,0.,0.,0.,0.,0.,0.20038,0.148388,0.|
L|0.,0.,0.,0.,0.,0.,1.585087,0.|0.,0.,0.,0.,1.321595,0.,0.,0.,0.,0.,0.,0.,0.,1.53859,1.456831,0.||0.,0.,0.,0.,0.,0.,0.107032,0.|0.,0.,0.,0.,0.330399,0.,0.,0.,0.,0.,0.,0.,0.,0.264677,0.063239,0.|
K|0.,0.,0.,0.|1.424225,0.,0.,0.,0.|1.644382,0.,0.,0.,0.,0.|0.,0.,0.,0.|0.317186,0.,0.,0.,0.|0.4093,0.,0.,0.,0.,0.
M|1.200534,0.,0.,0.,0.,0.,0.|0.,1.132288,0.,0.,0.,0.,0.,0.||0.094365,0.,0.,0.,0.,0.,0.|0.,0.188715,0.,0.,0.,0.,0.,0.|
F|0.,0.,0.,0.|0.,0.,0.,0.,0.,0.,1.428767,0.,0.||0.,0.,0.,0.|0.,0.,0.,0.,0.,0.,0.045941,0.,0.|
P||0.|||0.|
S|0.,0.,0.,0.||0.,0.,0.|0.,0.,0.,0.||0.,0.,0.
T|0.,0.,0.|0.|0.,0.,0.|0.,0.,0.|0.|0.,0.,0.
W||||||
Y|0.,0.,0.,0.,0.|0.,0.,0.,0.,0.,0.,0.,0.|0.,0.,0.,0.,0.,0.,0.|0.,0.,0.,0.,0.|0.,0.,0.,0.,0.,0.,0.,0.|0.,0.,0.,0.,0.,0.,0.
V|0.,0.|1.432556,1.268039,1.429904,0.,0.||0.,0.|0.519223,0.115276,0.314947,0.,0.|
```
