## Supplementary Data 3 for "Pharmacological proximities in the GPCR family discovered using contact-informed amino-acid and binding pocket similarities": f1558.bsv

```
res|B|C|P|wB|wC|wP
A|0.,0.,0.,0.,0.,0.,0.,0.,0.,0.,0.,0.,0.,0.,1.430634,0.,0.,0.79678,1.503252,0.,0.,0.,0.,0.,0.,0.,0.,0.,1.310519,0.,0.,0.,0.,0.,0.,0.,0.|0.,0.,0.,0.,0.,0.,0.,0.,0.,0.,0.,0.,1.104911,0.,0.,0.,0.,0.,0.,0.,0.,0.,0.,0.,0.,1.333485,0.,0.,0.,0.,0.,0.,0.,0.||0.,0.,0.,0.,0.,0.,0.,0.,0.,0.,0.,0.,0.,0.,0.689067,0.,0.,0.035412,0.450976,0.,0.,0.,0.,0.,0.,0.,0.,0.,0.35404,0.,0.,0.,0.,0.,0.,0.,0.|0.,0.,0.,0.,0.,0.,0.,0.,0.,0.,0.,0.,0.233259,0.,0.,0.,0.,0.,0.,0.,0.,0.,0.,0.,0.,0.307951,0.,0.,0.,0.,0.,0.,0.,0.|
R|0.,0.,0.,0.,1.750588,0.,0.,0.,1.361188,0.,0.,0.,0.,0.,1.152932,0.,0.,0.,0.,1.061608,0.|0.,0.,0.,0.,1.42213,0.,0.,0.,0.,0.,1.6742,0.,1.332372,0.,0.,0.,0.,0.,0.,0.,0.,0.,0.,0.,0.,2.349341,0.,0.,0.,0.,0.,1.413685,0.,0.|1.632674,0.,1.610376,0.,0.,0.,0.,0.,0.,0.,0.,0.,0.,0.987451,0.,1.324508,0.,0.,0.,0.,0.,0.,0.,0.,1.625301,0.,0.,0.,2.483608,0.,0.,0.,0.,0.,0.,0.,0.,1.968193,0.|0.,0.,0.,0.,0.46097,0.,0.,0.,0.247489,0.,0.,0.,0.,0.,0.285322,0.,0.,0.,0.,0.068291,0.|0.,0.,0.,0.,0.423766,0.,0.,0.,0.,0.,0.679046,0.,0.401945,0.,0.,0.,0.,0.,0.,0.,0.,0.,0.,0.,0.,0.66446,0.,0.,0.,0.,0.,0.372022,0.,0.|0.479598,0.,0.723765,0.,0.,0.,0.,0.,0.,0.,0.,0.,0.,0.164575,0.,0.258982,0.,0.,0.,0.,0.,0.,0.,0.,0.272654,0.,0.,0.,0.727522,0.,0.,0.,0.,0.,0.,0.,0.,0.517946,0.
N|1.853777,1.571045,0.,0.,0.,1.693492,0.,0.,0.,0.,0.,1.275291,0.,0.,0.,0.,0.,0.|0.,0.,0.,0.,0.,0.,0.,0.,0.,0.,0.,0.|0.,0.,0.,0.,0.,0.,1.700552,0.,0.,0.,0.,0.,0.,1.047206,1.289075,0.,0.,0.,0.,0.,1.436064,0.,0.,1.045602,0.,0.,0.,0.,1.327086,0.,0.,0.,0.,0.,0.|1.249737,0.56487,0.,0.,0.,0.309388,0.,0.,0.,0.,0.,0.042688,0.,0.,0.,0.,0.,0.|0.,0.,0.,0.,0.,0.,0.,0.,0.,0.,0.,0.|0.,0.,0.,0.,0.,0.,0.467652,0.,0.,0.,0.,0.,0.,0.317692,0.3621,0.,0.,0.,0.,0.,0.324127,0.,0.,0.116827,0.,0.,0.,0.,0.022211,0.,0.,0.,0.,0.,0.
D|1.012975,0.,1.731289,0.,1.730611,0.,0.,0.,0.,0.,0.,0.,0.,0.,0.,1.680507,0.,0.,0.,0.,1.434485,1.70284,0.,0.,0.,0.,0.,0.,0.,0.,1.513397,2.553433|0.774266,0.,1.131794,1.159595,0.,0.,0.,0.,0.,0.,0.,0.,0.,0.,0.,0.,0.,1.101496,0.,0.,0.,0.,0.969445,1.159853,0.,0.,0.,0.,0.,0.,1.04426|1.47203,0.,0.,0.,0.,0.,0.,1.672534,0.,0.,0.,0.,0.,0.,0.,0.,0.,0.,0.,0.,1.667927,1.56509,0.,0.,0.,0.,1.667927,1.543967,0.,0.,0.,0.,0.,0.,0.,0.,0.,0.,0.,0.,0.|0.073671,0.,0.943455,0.,0.451684,0.,0.,0.,0.,0.,0.,0.,0.,0.,0.,0.513488,0.,0.,0.,0.,0.315649,0.370989,0.,0.,0.,0.,0.,0.,0.,0.,0.412745,0.877743|0.042233,0.,0.381504,0.098617,0.,0.,0.,0.,0.,0.,0.,0.,0.,0.,0.,0.,0.,0.10709,0.,0.,0.,0.,0.143621,0.166776,0.,0.,0.,0.,0.,0.,0.189865|0.160585,0.,0.,0.,0.,0.,0.,0.702569,0.,0.,0.,0.,0.,0.,0.,0.,0.,0.,0.,0.,0.305242,0.146621,0.,0.,0.,0.,0.305242,0.222008,0.,0.,0.,0.,0.,0.,0.,0.,0.,0.,0.,0.,0.
C|0.,0.,0.,0.,1.248819,1.229702,0.,1.328331,0.,0.,0.,0.,0.,0.,0.,2.118071,0.|0.,0.|0.,0.,0.,1.543745,0.,1.34176,1.222835,1.482979,1.592073,0.,0.,0.,0.,1.129757,0.,0.,1.497067|0.,0.,0.,0.,0.34932,0.21959,0.,0.385884,0.,0.,0.,0.,0.,0.,0.,0.385104,0.|0.,0.|0.,0.,0.,0.723293,0.,0.555872,0.515338,0.521942,0.732859,0.,0.,0.,0.,0.273881,0.,0.,0.514617
Q|0.,0.,0.,0.,0.,0.,0.,0.,0.,0.,0.,0.,0.|0.,0.,0.,0.,0.,0.,0.,0.,0.,0.,0.,0.,0.,0.,0.,0.,0.,0.|0.,0.,0.,0.,0.,0.,0.,0.,0.,0.,0.,0.,0.,0.,0.,0.,1.428997,0.,0.,0.,0.,2.109923,0.|0.,0.,0.,0.,0.,0.,0.,0.,0.,0.,0.,0.,0.|0.,0.,0.,0.,0.,0.,0.,0.,0.,0.,0.,0.,0.,0.,0.,0.,0.,0.|0.,0.,0.,0.,0.,0.,0.,0.,0.,0.,0.,0.,0.,0.,0.,0.,0.934344,0.,0.,0.,0.,1.161082,0.
E|0.,0.,0.,0.,0.,0.,0.,1.590546,0.,0.742565,0.,0.930338,0.,0.,0.,1.500837,0.,0.,0.,1.922994,0.|0.,0.,0.,0.,0.,0.,0.,0.,0.,0.,1.16681,0.,0.,0.,0.,0.,0.,1.138957,0.,0.,0.,0.|1.36713,0.,0.,0.,0.,0.,0.,1.705954,0.,0.,1.657036,0.,0.,0.,0.,0.,0.,0.,1.847875,0.,1.598497,0.,0.,0.,0.,1.176193,0.,0.|0.,0.,0.,0.,0.,0.,0.,0.299162,0.,0.106081,0.,0.110754,0.,0.,0.,0.031398,0.,0.,0.,0.582726,0.|0.,0.,0.,0.,0.,0.,0.,0.,0.,0.,0.138993,0.,0.,0.,0.,0.,0.,0.166793,0.,0.,0.,0.|0.706606,0.,0.,0.,0.,0.,0.,0.395221,0.,0.,0.477891,0.,0.,0.,0.,0.,0.,0.,0.384974,0.,0.280907,0.,0.,0.,0.,0.106927,0.,0.
G|1.73058,0.,1.73058,0.,0.,0.,0.,0.,1.544749,0.,0.,0.,0.,0.,0.,0.,0.,1.543205,1.968603,1.972472,0.,0.,1.543205,0.,0.,0.,0.,1.958732,0.,0.,0.,0.,1.110135,0.,2.06718,0.,0.,0.,0.,0.,1.512245,0.,0.,1.430911,1.529463,1.30397,0.,0.,0.,0.,1.529463,0.,0.,0.,0.,0.,0.,1.359742,1.791624,2.122377,0.,0.,0.,0.,0.,0.,0.,0.,0.,0.,0.,0.,0.,0.,0.,0.,0.,0.|||1.114061,0.,1.114061,0.,0.,0.,0.,0.,0.31207,0.,0.,0.,0.,0.,0.,0.,0.,0.507952,0.697342,0.54413,0.,0.,0.507952,0.,0.,0.,0.,0.637936,0.,0.,0.,0.,0.362929,0.,0.367499,0.,0.,0.,0.,0.,0.294048,0.,0.,0.35539,0.629779,0.269885,0.,0.,0.,0.,0.629779,0.,0.,0.,0.,0.,0.,0.278775,0.44978,0.657138,0.,0.,0.,0.,0.,0.,0.,0.,0.,0.,0.,0.,0.,0.,0.,0.,0.,0.||
H|0.,0.,0.,1.715398,0.,1.23675,0.,0.,0.,0.,0.,0.,0.,0.,1.226725|1.494301,0.,0.,0.,0.,0.,0.,0.,0.,0.,0.,0.,0.,1.430393,1.145955,0.,0.,0.,0.,0.,0.,1.140725,0.,0.,0.,0.,0.,1.147663,1.319944,0.992532|0.,2.000667,0.,0.,0.,0.,0.,1.143115,1.318815,0.,0.,0.,0.,0.,1.626632,0.,0.,0.,0.,0.,0.,0.,0.,0.,0.,0.,0.,0.,0.,0.85208,0.,1.964296|0.,0.,0.,0.095579,0.,0.425487,0.,0.,0.,0.,0.,0.,0.,0.,0.229563|0.271691,0.,0.,0.,0.,0.,0.,0.,0.,0.,0.,0.,0.,0.306513,0.507494,0.,0.,0.,0.,0.,0.,0.110904,0.,0.,0.,0.,0.,0.173888,0.37823,0.077542|0.,1.348764,0.,0.,0.,0.,0.,0.067045,0.399274,0.,0.,0.,0.,0.,1.057311,0.,0.,0.,0.,0.,0.,0.,0.,0.,0.,0.,0.,0.,0.,0.129103,0.,0.644534
I|0.,0.,0.,0.,0.,0.88953,0.,0.,0.,0.,0.,0.,0.,0.,0.,0.,0.,0.,0.985896,1.651282,0.,0.,0.,0.,0.,0.,0.,0.,0.,0.,0.,0.,0.874821,2.252945,0.,0.|1.096502,1.055568,0.,0.,1.601339,0.,0.,0.,0.,0.,0.,1.288114,0.,0.,0.,1.552597,0.,0.,0.,1.744228,0.,0.,0.,0.,0.,0.,0.,0.,1.316647,1.898865,0.,0.,0.,0.,1.340573,0.915856,0.,1.179756,1.471853,1.100788,0.,0.,0.,0.,0.,0.,0.,1.366444,1.162862,1.368315,0.,0.,0.,0.,0.,0.,0.,2.190918,1.842556,0.,0.||0.,0.,0.,0.,0.,0.044346,0.,0.,0.,0.,0.,0.,0.,0.,0.,0.,0.,0.,0.062597,0.160541,0.,0.,0.,0.,0.,0.,0.,0.,0.,0.,0.,0.,0.02651,0.341355,0.,0.|0.558219,0.182325,0.,0.,0.485254,0.,0.,0.,0.,0.,0.,0.28331,0.,0.,0.,0.925861,0.,0.,0.,0.996702,0.,0.,0.,0.,0.,0.,0.,0.,0.376185,0.557603,0.,0.,0.,0.,0.093095,0.038161,0.,0.378127,0.584967,0.211044,0.,0.,0.,0.,0.,0.,0.,0.336401,0.298949,0.41437,0.,0.,0.,0.,0.,0.,0.,0.331957,0.279175,0.,0.|
L|1.247077,0.,1.247077,0.,1.523158,0.,0.,0.,0.,0.,0.,0.,1.44588,0.,0.,0.768522,1.354706,0.,0.,0.,1.486989,0.889296,1.453426,0.,0.,1.508643,0.,0.,0.,0.,1.097625,0.,0.775956,0.,0.,1.286888,1.224448,0.|1.577335,1.315959,1.577335,0.,1.244762,1.482101,0.,0.,0.,0.,0.,0.,0.,0.,0.,0.,0.,0.,0.,0.,1.331655,1.689163,1.118171,1.310112,0.,0.,0.,1.243407,1.287176,0.,0.,0.,0.,1.238211,0.,0.,0.,1.147066,1.682888,0.,0.,2.29744,1.495528,1.542394,2.437518,1.084675,1.14255,1.197669,1.116748,0.,0.,0.,0.,0.,0.,1.416905,0.,1.354327,1.372386,0.,0.,0.825843,1.033962,0.,0.,0.,0.,1.236704,1.315666,0.,0.,1.950587,0.950156,0.,0.,0.,0.,0.882533,0.,0.,0.,0.,1.503922,0.,1.521799,0.,0.,0.,1.130175,1.0778,1.939898,0.,0.,1.469997,0.,0.||0.545596,0.,0.545596,0.,0.263091,0.,0.,0.,0.,0.,0.,0.,0.048601,0.,0.,0.013522,0.174801,0.,0.,0.,0.275023,0.127042,0.167703,0.,0.,0.025355,0.,0.,0.,0.,0.032148,0.,0.023514,0.,0.,0.203193,0.2721,0.|0.926684,0.246742,0.926684,0.,0.758173,0.498525,0.,0.,0.,0.,0.,0.,0.,0.,0.,0.,0.,0.,0.,0.,0.190236,0.113557,0.056378,0.198168,0.,0.,0.,0.196903,0.351048,0.,0.,0.,0.,0.256182,0.,0.,0.,0.28407,0.553929,0.,0.,1.312823,0.640941,0.881368,1.392867,0.344176,0.311605,0.41039,0.288949,0.,0.,0.,0.,0.,0.,0.47494,0.,0.193475,0.115327,0.,0.,0.111423,0.147709,0.,0.,0.,0.,0.154588,0.164458,0.,0.,1.250376,0.066242,0.,0.,0.,0.,0.011536,0.,0.,0.,0.,0.459357,0.,0.207518,0.,0.,0.,0.068495,0.163303,0.293924,0.,0.,0.507192,0.,0.|
K|0.,0.,0.,0.,1.128622,0.,0.,1.185461,0.|0.,1.265244,0.,0.,0.,1.186553,0.,0.,0.,0.,0.,0.,0.,0.,0.,1.846883,0.,0.,1.457933,0.,0.,0.,0.|0.,0.,1.134039,0.,0.,0.,0.,0.,0.,1.715408,0.,0.,0.,0.,0.,0.,0.,1.545718,1.082189,0.,0.,0.,0.,0.,0.,0.,0.,0.,1.655181,0.,0.,0.|0.,0.,0.,0.,0.434086,0.,0.,0.2335,0.|0.,0.300495,0.,0.,0.,0.334764,0.,0.,0.,0.,0.,0.,0.,0.,0.,0.734018,0.,0.,0.500704,0.,0.,0.,0.|0.,0.,0.226808,0.,0.,0.,0.,0.,0.,0.586143,0.,0.,0.,0.,0.,0.,0.,0.407898,0.36073,0.,0.,0.,0.,0.,0.,0.,0.,0.,0.551727,0.,0.,0.
M|0.,1.314526,0.,0.,0.,0.,0.,0.,0.,0.,0.,0.,0.,0.,0.,0.,0.,0.,1.532384,0.,1.251084,1.539963|0.,0.,0.,0.,0.,0.,0.,0.,0.,0.,1.131373,0.,0.,0.,0.,0.,0.,0.,0.,0.,0.,1.655315,1.405639,0.,1.799019,0.,0.,0.,1.625527,0.,1.517077,1.314662,0.||0.,0.164316,0.,0.,0.,0.,0.,0.,0.,0.,0.,0.,0.,0.,0.,0.,0.,0.,0.580311,0.,0.219488,0.529362|0.,0.,0.,0.,0.,0.,0.,0.,0.,0.,0.059721,0.,0.,0.,0.,0.,0.,0.,0.,0.,0.,0.998737,0.379299,0.,0.324823,0.,0.,0.,1.125365,0.,0.665385,0.862747,0.|
F|0.,1.451297,1.234464,0.,0.,0.,0.,0.,0.,0.,1.302538,0.,0.,0.,0.,0.,0.,0.,0.,0.,0.,1.425065,0.,0.,0.,0.,1.261722,1.371225,0.,0.,0.,1.172205,1.372986,0.,0.|2.14957,0.,0.,0.,0.,0.,0.,0.,0.,0.,1.473774,1.952004,0.,0.,0.,0.,1.339213,0.,0.,0.,1.339213,1.543456,0.,0.,1.582113,0.,1.404398,1.798228,0.,0.,0.,0.,0.,1.459213,2.114032,0.,1.617087,0.,0.,1.409782,1.645214,0.,0.,0.,0.,0.,0.,0.,0.,0.,0.,0.,0.864763,1.360864,0.,0.||0.,0.644115,0.235796,0.,0.,0.,0.,0.,0.,0.,0.122496,0.,0.,0.,0.,0.,0.,0.,0.,0.,0.,0.814323,0.,0.,0.,0.,0.290396,0.206772,0.,0.,0.,0.26641,0.138111,0.,0.|1.231117,0.,0.,0.,0.,0.,0.,0.,0.,0.,0.074308,0.738153,0.,0.,0.,0.,0.260286,0.,0.,0.,0.260286,0.382235,0.,0.,1.052323,0.,0.802513,0.25689,0.,0.,0.,0.,0.,0.37291,0.328849,0.,0.866297,0.,0.,0.469927,0.235031,0.,0.,0.,0.,0.,0.,0.,0.,0.,0.,0.,0.046052,0.523409,0.,0.|
P|0.,0.,0.,0.,0.,0.,0.,0.,0.,0.,0.,1.354522,0.676391,0.,1.731031,0.,0.,2.417955|1.032401,0.,1.032401,0.,1.313996,1.267381,0.,1.600535,0.,0.,0.,0.,0.,1.651611,0.,0.,1.162381,0.,1.984574,0.878442||0.,0.,0.,0.,0.,0.,0.,0.,0.,0.,0.,0.362574,0.006832,0.,0.798937,0.,0.,0.831172|0.477485,0.,0.477485,0.,0.391788,0.354017,0.,0.219681,0.,0.,0.,0.,0.,0.467122,0.,0.,0.405802,0.,0.744215,0.068628|
S|1.332956,1.114404,0.,0.,1.339713,1.114404,0.,0.,0.,0.,1.586231,0.,0.,0.,0.,0.,1.340509,0.,0.846839,0.,0.,0.,0.,0.,0.,0.,0.,0.,0.,0.,0.,0.,0.,0.,1.646579,0.,0.,0.,0.||1.585691,0.,0.,0.,1.345418,0.,0.,0.,0.,0.,0.,0.,0.,0.,0.,0.,1.370873,0.,0.,0.,1.292798,0.,0.,0.,0.,0.,0.,0.,0.,0.,0.,0.,0.,0.,1.992082,0.,0.,0.|0.191612,0.390042,0.,0.,0.184211,0.390042,0.,0.,0.,0.,0.184259,0.,0.,0.,0.,0.,0.130269,0.,0.116537,0.,0.,0.,0.,0.,0.,0.,0.,0.,0.,0.,0.,0.,0.,0.,0.32739,0.,0.,0.,0.||0.257675,0.,0.,0.,0.252266,0.,0.,0.,0.,0.,0.,0.,0.,0.,0.,0.,0.377304,0.,0.,0.,0.382784,0.,0.,0.,0.,0.,0.,0.,0.,0.,0.,0.,0.,0.,1.33843,0.,0.,0.
T|0.,0.,1.443588,1.233956,0.,0.,2.000417,0.,0.,0.,0.,0.,0.,0.,0.,0.,0.,0.,0.,1.543801,0.,1.722966,0.|0.,0.,1.392669,0.,0.,0.,0.,0.,0.,0.,0.,0.,0.,0.,0.,0.,0.,1.067775,0.,0.,0.,0.927048,0.,0.,0.,0.,0.|1.167492,0.,0.,0.,0.,0.,0.,0.,0.,0.,0.,0.,0.,0.,0.,1.057602,0.,0.,0.,0.,0.,0.,0.,0.,0.,0.,0.,0.,0.,0.|0.,0.,0.26247,0.112178,0.,0.,0.777592,0.,0.,0.,0.,0.,0.,0.,0.,0.,0.,0.,0.,0.397646,0.,0.958336,0.|0.,0.,0.240552,0.,0.,0.,0.,0.,0.,0.,0.,0.,0.,0.,0.,0.,0.,0.170485,0.,0.,0.,0.059426,0.,0.,0.,0.,0.|0.254725,0.,0.,0.,0.,0.,0.,0.,0.,0.,0.,0.,0.,0.,0.,0.284397,0.,0.,0.,0.,0.,0.,0.,0.,0.,0.,0.,0.,0.,0.
W|0.813741,0.,0.,0.,0.,0.,1.497033,0.,0.|0.,1.935884,1.055823,0.,2.176943,1.478352,0.,0.,0.,0.,1.868257,0.984982,2.460844,0.|0.,1.731891,1.737063,0.,0.,0.,0.,0.,1.16237|0.039122,0.,0.,0.,0.,0.,0.408282,0.,0.|0.,0.55311,0.324868,0.,0.387012,0.675818,0.,0.,0.,0.,0.575574,0.034823,0.762718,0.|0.,0.247413,0.193007,0.,0.,0.,0.,0.,0.074772
Y|1.372725,0.,0.,0.,0.997602,0.,0.,0.,0.,0.971734,0.,0.,0.,0.,0.,0.,0.,0.,0.,0.,0.|0.,0.,1.131881,0.,0.,0.,0.,0.,0.,0.,1.463445,2.385799,0.,0.,0.,0.,1.490172,1.714173,2.031649,0.,1.304232,1.426575,0.,0.,0.,0.,0.,0.,1.047594,0.,0.,0.,0.,1.271668|0.,0.,0.,0.,0.,0.,0.,0.,0.,0.,0.,0.,0.,0.,1.102241,0.,1.319248,1.193382,0.,0.,0.,0.,0.,0.,0.,0.,0.916883|0.185086,0.,0.,0.,0.302026,0.,0.,0.,0.,0.138819,0.,0.,0.,0.,0.,0.,0.,0.,0.,0.,0.|0.,0.,0.178049,0.,0.,0.,0.,0.,0.,0.,0.436348,1.050627,0.,0.,0.,0.,0.281477,0.95504,0.798148,0.,0.590183,0.693363,0.,0.,0.,0.,0.,0.,0.122731,0.,0.,0.,0.,0.304903|0.,0.,0.,0.,0.,0.,0.,0.,0.,0.,0.,0.,0.,0.,0.134718,0.,0.545387,0.380015,0.,0.,0.,0.,0.,0.,0.,0.,0.058981
V|0.,0.,0.,0.997746,0.,0.,0.,0.907708,1.021161,0.,1.607929,0.,0.,0.,0.,0.704635,0.,0.,0.,1.022621,0.703925,0.976562,0.,0.,0.,1.541541,0.|0.,0.,0.,0.,0.,0.,1.460463,0.,0.,1.460463,0.,0.,1.342011,0.,1.290303,1.505125,1.591426,1.822273,0.,0.,1.234204,0.,0.,0.,0.,1.137858,0.,1.257278,1.303588,0.,1.397241,0.,0.,0.,0.,1.163121,0.,0.,0.,0.,1.117479,1.672839,0.,1.115193,1.554128,1.178046,0.,0.,0.872287,0.,0.,0.||0.,0.,0.,0.143876,0.,0.,0.,0.050781,0.163043,0.,0.111662,0.,0.,0.,0.,0.010676,0.,0.,0.,0.06051,0.00833,0.057785,0.,0.,0.,0.093427,0.|0.,0.,0.,0.,0.,0.,0.874446,0.,0.,0.874446,0.,0.,0.766863,0.,0.42183,0.599945,0.612087,0.688131,0.,0.,0.248915,0.,0.,0.,0.,0.252857,0.,0.483569,0.451242,0.,0.170469,0.,0.,0.,0.,0.248335,0.,0.,0.,0.,0.299123,0.464677,0.,0.37613,0.386233,0.446124,0.,0.,0.105732,0.,0.,0.|
```
