## Supplementary Data 3 for "Pharmacological proximities in the GPCR family discovered using contact-informed amino-acid and binding pocket similarities": f1567.bsv

```
res|B|C|P|wB|wC|wP
A|0.,0.,0.,1.430634,0.,0.,0.,0.,0.,0.,0.,0.,0.,0.,0.,0.,0.,0.,0.,0.,1.52159|0.,0.,1.520304,0.84857,0.,0.,0.953084,0.,0.,1.019008,0.,0.,0.,0.,0.,0.,0.,0.,0.,0.,0.,0.,0.,0.,0.,0.,0.||0.,0.,0.,0.689067,0.,0.,0.,0.,0.,0.,0.,0.,0.,0.,0.,0.,0.,0.,0.,0.,0.533751|0.,0.,0.67569,0.070714,0.,0.,0.057763,0.,0.,0.089163,0.,0.,0.,0.,0.,0.,0.,0.,0.,0.,0.,0.,0.,0.,0.,0.,0.|
R|0.,0.,0.,0.,0.,0.,0.,0.,0.,0.,0.,0.,0.,0.,0.,0.,0.,0.,0.|0.,1.149148,0.990795,1.619211,0.,0.,0.,0.,0.,1.222328,0.,0.,1.828017,0.,0.,0.,0.,0.,0.,0.,1.451561,0.,0.,0.,0.,0.,1.663986,1.355945,0.,0.,0.|2.59374,2.331692,0.,2.432712,0.,0.,0.,0.,0.,0.,0.,1.522391,0.,0.,0.,0.,0.,0.,0.,0.,0.,0.,0.,1.514195,0.,0.,0.,0.,0.,2.491474,1.660298,2.506384,0.,0.|0.,0.,0.,0.,0.,0.,0.,0.,0.,0.,0.,0.,0.,0.,0.,0.,0.,0.,0.|0.,0.150898,0.060048,0.06072,0.,0.,0.,0.,0.,0.153923,0.,0.,0.609339,0.,0.,0.,0.,0.,0.,0.,0.269134,0.,0.,0.,0.,0.,0.408698,0.113587,0.,0.,0.|0.458489,0.376839,0.,0.699405,0.,0.,0.,0.,0.,0.,0.,0.343948,0.,0.,0.,0.,0.,0.,0.,0.,0.,0.,0.,0.207109,0.,0.,0.,0.,0.,0.786781,0.339014,1.317458,0.,0.
N|0.,0.,0.,0.,1.693492,0.,0.,0.,0.,0.,0.,0.,0.,0.,0.,0.,0.,0.|0.,0.,0.,0.,0.,0.,0.|0.,0.,0.,0.,1.145348,0.,0.,0.,0.,0.,0.,0.,0.,0.,0.,0.|0.,0.,0.,0.,0.309388,0.,0.,0.,0.,0.,0.,0.,0.,0.,0.,0.,0.,0.|0.,0.,0.,0.,0.,0.,0.|0.,0.,0.,0.,0.042951,0.,0.,0.,0.,0.,0.,0.,0.,0.,0.,0.
D|0.,0.,0.,0.,0.,0.,0.,1.1723,0.,0.,0.,1.422466,0.,1.396283,0.,0.,1.151473,0.,1.28309,0.,0.,0.,0.|0.,0.,0.,0.,0.,0.993288,0.,0.,0.942438,0.,0.,0.,1.316861,0.,1.036489,0.,0.,0.,0.,0.|1.64904,0.,0.,0.,0.,1.462852,0.,0.,0.,0.,0.,0.,0.,0.,1.636989,0.,0.,0.,0.,0.,0.,0.,0.,0.,2.230324,0.,0.,0.,0.,1.695492,0.,0.,2.146207,1.964555,0.,0.,0.,0.,0.,0.,1.119755,0.|0.,0.,0.,0.,0.,0.,0.,0.157305,0.,0.,0.,0.641276,0.,0.363458,0.,0.,0.0175,0.,0.315145,0.,0.,0.,0.|0.,0.,0.,0.,0.,0.177713,0.,0.,0.193123,0.,0.,0.,0.120078,0.,0.058121,0.,0.,0.,0.,0.|0.341468,0.,0.,0.,0.,0.509533,0.,0.,0.,0.,0.,0.,0.,0.,0.58576,0.,0.,0.,0.,0.,0.,0.,0.,0.,1.170799,0.,0.,0.,0.,0.139144,0.,0.,0.120348,0.758249,0.,0.,0.,0.,0.,0.,0.330419,0.
C|0.,0.,0.,0.,0.,0.,0.,0.,0.,0.,0.|0.,0.,0.,0.|0.,0.,1.350642,0.,0.,0.,0.,0.,0.,0.,0.,0.,0.,0.,1.060261,0.|0.,0.,0.,0.,0.,0.,0.,0.,0.,0.,0.|0.,0.,0.,0.|0.,0.,0.192949,0.,0.,0.,0.,0.,0.,0.,0.,0.,0.,0.,0.127675,0.
Q|1.67384,0.,0.,0.,0.,0.,1.15736,0.,0.89891|1.876355,1.277266,0.,0.,0.,0.,0.|0.,0.,2.017895,0.,0.,0.,0.,1.886276,0.,0.,1.528406,0.,0.,0.,0.,0.|0.767177,0.,0.,0.,0.,0.,0.122022,0.,0.032104|0.964238,0.270935,0.,0.,0.,0.,0.|0.,0.,0.80512,0.,0.,0.,0.,0.179645,0.,0.,0.563621,0.,0.,0.,0.,0.
E|0.,0.,0.,0.,0.,0.,0.,0.,0.,0.,0.,0.,0.,0.|0.,1.712943,0.,0.,0.,0.,0.,0.,0.,0.,0.,0.|0.,0.,0.,0.,0.,0.,0.,0.,0.,0.,0.,0.,0.,0.,0.,0.,0.,0.,0.|0.,0.,0.,0.,0.,0.,0.,0.,0.,0.,0.,0.,0.,0.|0.,0.975426,0.,0.,0.,0.,0.,0.,0.,0.,0.,0.|0.,0.,0.,0.,0.,0.,0.,0.,0.,0.,0.,0.,0.,0.,0.,0.,0.,0.,0.
G|2.185916,0.,0.,0.,1.958732,0.,0.,0.,0.,0.,0.,0.,0.,0.,0.,0.,0.,1.110135,0.,1.60299,0.,0.,0.,0.,0.,2.107825,1.476587,0.,0.,0.,0.,1.565596,0.,0.,0.,0.,0.,0.,0.,0.,0.,0.,0.,0.,0.,0.,1.196329,1.186407,0.,1.46213,0.,0.,0.,0.,0.,0.,1.053003,0.,0.,0.,0.,0.,0.,0.,0.,0.|||1.305477,0.,0.,0.,0.637936,0.,0.,0.,0.,0.,0.,0.,0.,0.,0.,0.,0.,0.362929,0.,0.421527,0.,0.,0.,0.,0.,0.301118,0.330227,0.,0.,0.,0.,0.821296,0.,0.,0.,0.,0.,0.,0.,0.,0.,0.,0.,0.,0.,0.,0.398776,0.437097,0.,0.696617,0.,0.,0.,0.,0.,0.,0.432001,0.,0.,0.,0.,0.,0.,0.,0.,0.||
H|0.,0.,0.,0.,0.,0.,0.,0.,0.,0.,0.,0.|0.,0.,0.,0.,0.,0.,0.,0.,0.,0.,0.,1.167038,0.,0.,0.,0.,0.,0.,1.564331,0.|0.,1.318815,0.,0.,0.,0.,1.721418,0.,0.,0.,0.,1.060478,0.,0.,0.,0.,0.,0.,0.,0.,0.,0.,0.,1.593617,0.,0.,0.|0.,0.,0.,0.,0.,0.,0.,0.,0.,0.,0.,0.|0.,0.,0.,0.,0.,0.,0.,0.,0.,0.,0.,0.411333,0.,0.,0.,0.,0.,0.,0.526317,0.|0.,0.399274,0.,0.,0.,0.,0.450848,0.,0.,0.,0.,0.295543,0.,0.,0.,0.,0.,0.,0.,0.,0.,0.,0.,0.506383,0.,0.,0.
I|0.,0.,0.,0.,0.,0.,0.,0.,0.,0.,1.096183,0.,0.,0.,0.|0.,0.,1.771548,0.,0.,0.,1.552597,0.,0.,0.,0.,0.,0.,0.,0.,0.,0.,0.,0.,0.,0.,1.430222,0.,0.,0.,1.217,1.064447,0.,0.,0.,0.853284,0.945051,1.226528,0.,0.,0.,0.,0.,0.||0.,0.,0.,0.,0.,0.,0.,0.,0.,0.,0.38636,0.,0.,0.,0.|0.,0.,0.369073,0.,0.,0.,0.925861,0.,0.,0.,0.,0.,0.,0.,0.,0.,0.,0.,0.,0.,0.,0.589453,0.,0.,0.,0.428943,0.218124,0.,0.,0.,0.299398,0.232118,0.087609,0.,0.,0.,0.,0.,0.|
L|0.,0.,1.453426,0.,0.,0.,1.503308,0.,0.,0.,0.,0.,0.,1.564285,0.766442,0.,1.212956,0.,1.425819,0.,1.279663,0.,0.|1.706887,0.,0.,0.,0.,0.,0.,1.084675,0.,1.311347,0.,0.,0.,1.31675,1.484055,0.,0.,1.588125,1.303459,1.108343,0.,0.,1.273159,0.,0.,0.,0.,0.,0.,1.299323,0.,1.236797,0.,0.,0.912386,1.223764,0.,0.,1.339204,0.,1.019303,0.,0.||0.,0.,0.167703,0.,0.,0.,0.403444,0.,0.,0.,0.,0.,0.,0.102336,0.042978,0.,0.270749,0.,0.097045,0.,0.590614,0.,0.|0.67241,0.,0.,0.,0.,0.,0.,0.344176,0.,0.412558,0.,0.,0.,0.496411,0.493105,0.,0.,0.559749,0.427364,0.363391,0.,0.,0.425307,0.,0.,0.,0.,0.,0.,0.189567,0.,0.323648,0.,0.,0.057024,0.349647,0.,0.,0.140231,0.,0.418176,0.,0.|
K|0.,0.,0.,0.,0.,0.,0.,0.,0.,0.,0.,0.,0.,0.,0.|0.,0.,0.,0.,0.,0.,0.,0.,0.,0.,0.,0.,0.,0.,0.,0.,0.,0.,0.,0.,0.,0.,0.,0.|0.,0.,0.,0.,0.,0.,0.,0.,0.,0.,0.,0.,0.,0.,0.,0.,0.,0.,0.,0.,0.,0.,0.,0.,0.|0.,0.,0.,0.,0.,0.,0.,0.,0.,0.,0.,0.,0.,0.,0.|0.,0.,0.,0.,0.,0.,0.,0.,0.,0.,0.,0.,0.,0.,0.,0.,0.,0.,0.,0.,0.,0.,0.,0.|0.,0.,0.,0.,0.,0.,0.,0.,0.,0.,0.,0.,0.,0.,0.,0.,0.,0.,0.,0.,0.,0.,0.,0.,0.
M|0.,0.,0.,0.,0.,0.,0.,0.,0.,0.|1.373401,0.,0.,0.,0.,0.,0.,0.,0.,0.,1.442739,0.,0.,0.,0.,0.,0.||0.,0.,0.,0.,0.,0.,0.,0.,0.,0.|0.312137,0.,0.,0.,0.,0.,0.,0.,0.,0.,0.447531,0.,0.,0.,0.,0.,0.|
F|1.003824,0.,0.,0.,0.,0.,0.,0.,0.,0.,0.,0.,0.,0.,0.,0.,0.,0.,0.,0.,0.,0.,1.3335,0.,0.,0.,0.,0.,0.|0.917035,0.,1.575538,0.,0.,1.582113,0.,0.,0.,0.,0.,0.,0.,0.,0.,0.,0.,0.,1.032544,0.,0.,0.,0.,0.,0.,0.,0.,0.,1.300019,1.640237,0.,0.,0.,0.,0.,0.,0.,0.,0.,1.458328||0.334608,0.,0.,0.,0.,0.,0.,0.,0.,0.,0.,0.,0.,0.,0.,0.,0.,0.,0.,0.,0.,0.,0.036479,0.,0.,0.,0.,0.,0.|0.222311,0.,0.481414,0.,0.,1.052323,0.,0.,0.,0.,0.,0.,0.,0.,0.,0.,0.,0.,0.304685,0.,0.,0.,0.,0.,0.,0.,0.,0.,0.02766,0.413892,0.,0.,0.,0.,0.,0.,0.,0.,0.,0.504806|
P|0.,0.,1.535412,0.,0.,0.,0.,0.,0.,0.,0.,0.,0.,0.,1.465985,0.,0.,0.,0.,0.|0.,0.,0.,1.121353,0.84996,0.,0.,0.,0.,0.,0.,0.,0.,0.,0.,0.,0.,0.||0.,0.,0.073927,0.,0.,0.,0.,0.,0.,0.,0.,0.,0.,0.,0.082205,0.,0.,0.,0.,0.|0.,0.,0.,0.042051,0.022036,0.,0.,0.,0.,0.,0.,0.,0.,0.,0.,0.,0.,0.|
S|0.,0.,1.429784,0.846839,0.,0.,0.,0.,0.,0.,0.,0.,1.642125,0.,0.,0.,1.425681,0.,0.,0.,0.,0.,0.,0.,0.,0.,0.,2.151924,0.,0.,0.,0.||1.25597,0.,0.,1.370873,0.,0.,0.,0.,0.,0.,0.,0.,0.,0.,0.,1.827623,0.,0.,0.,0.,0.,0.,0.,0.,1.293052,0.,0.890986,0.,0.,0.,0.,0.|0.,0.,0.31773,0.116537,0.,0.,0.,0.,0.,0.,0.,0.,0.156393,0.,0.,0.,0.100208,0.,0.,0.,0.,0.,0.,0.,0.,0.,0.,0.42234,0.,0.,0.,0.||0.133209,0.,0.,0.377304,0.,0.,0.,0.,0.,0.,0.,0.,0.,0.,0.,0.648896,0.,0.,0.,0.,0.,0.,0.,0.,0.072508,0.,0.046894,0.,0.,0.,0.,0.
T|0.,0.,0.,0.,0.,0.,0.,0.,0.,0.,0.,1.357441,0.,0.,0.,0.,0.,0.,0.|0.,0.,0.,0.,0.,0.,0.,0.,0.,1.031829,0.952201,0.,0.,0.,0.869975,0.,0.|0.,1.333657,0.,0.,0.,0.,0.,0.,0.,0.,0.,0.,0.,0.,1.727858,0.,0.,0.,0.,0.,1.167849,0.,0.,0.|0.,0.,0.,0.,0.,0.,0.,0.,0.,0.,0.,0.428666,0.,0.,0.,0.,0.,0.,0.|0.,0.,0.,0.,0.,0.,0.,0.,0.,0.199203,0.200463,0.,0.,0.,0.099833,0.,0.|0.,0.179819,0.,0.,0.,0.,0.,0.,0.,0.,0.,0.,0.,0.,0.636579,0.,0.,0.,0.,0.,0.229741,0.,0.,0.
W|0.,0.,0.,0.,0.,0.,0.,1.553109,1.211757,0.,0.,0.|0.,0.,1.055823,0.,0.,1.157622,1.527618,0.,1.810183,0.,2.336652,0.,0.,2.102054,0.,0.,0.,0.,0.,1.516158,0.,0.,0.984242|0.,0.,0.,0.,1.426239,0.,0.98988,1.278684,0.,0.,0.,0.,0.,0.,0.|0.,0.,0.,0.,0.,0.,0.,0.096121,0.325939,0.,0.,0.|0.,0.,0.324868,0.,0.,0.35986,0.389056,0.,0.344797,0.,0.159836,0.,0.,0.825318,0.,0.,0.,0.,0.,0.28572,0.,0.,0.403792|0.,0.,0.,0.,0.135832,0.,0.05159,0.404963,0.,0.,0.,0.,0.,0.,0.
Y|0.,0.,0.,0.997602,0.,0.,0.,1.2019,0.,0.,0.949782,0.,0.,0.,0.,0.,0.,0.,0.,0.,0.,0.,0.,0.,1.163846,0.,0.,0.,0.,0.|1.734755,2.040337,0.,0.,0.,0.,0.,0.,1.463445,2.385799,0.,1.661972,1.882668,0.,0.,1.347608,0.,0.,1.213897,1.14136,0.,1.675658,0.,1.043341,0.,0.,0.,0.,0.,0.,1.869814,0.,0.,0.,0.,1.403691,0.,0.,1.772241,0.,0.,0.,0.,0.,0.,0.,0.,0.,0.,1.618624,1.555539,0.,0.,0.,0.,0.,0.,0.,0.,0.,1.529021,0.,1.349859,0.,0.,0.,0.,0.,1.278425|1.63983,1.475581,0.,1.600244,0.,0.,1.33938,0.,0.,0.,1.125362,0.,0.,0.931652,0.,1.289294,0.,1.192007,0.,1.505215,0.842493,0.,0.,0.,0.,0.,0.,0.,0.,1.493207,1.640336,0.,1.012767,1.01858,0.,0.,0.,0.,1.074217,0.,0.,0.,0.,0.,1.123122,1.440989,0.,0.,0.,0.,0.,0.|0.,0.,0.,0.302026,0.,0.,0.,0.045071,0.,0.,0.052766,0.,0.,0.,0.,0.,0.,0.,0.,0.,0.,0.,0.,0.,0.038913,0.,0.,0.,0.,0.|0.473115,0.803769,0.,0.,0.,0.,0.,0.,0.436348,1.050627,0.,0.27007,0.470667,0.,0.,0.3634,0.,0.,0.323706,0.143727,0.,0.822139,0.,0.248415,0.,0.,0.,0.,0.,0.,0.554245,0.,0.,0.,0.,0.496316,0.,0.,0.285498,0.,0.,0.,0.,0.,0.,0.,0.,0.,0.,0.132835,0.453896,0.,0.,0.,0.,0.,0.,0.,0.,0.,0.085739,0.,0.144628,0.,0.,0.,0.,0.,0.607776|0.447226,0.290645,0.,0.71122,0.,0.,0.263817,0.,0.,0.,0.365743,0.,0.,0.10468,0.,0.200557,0.,0.4018,0.,0.394223,0.140415,0.,0.,0.,0.,0.,0.,0.,0.,0.693159,0.797039,0.,0.169308,0.080496,0.,0.,0.,0.,0.035916,0.,0.,0.,0.,0.,0.125958,0.205856,0.,0.,0.,0.,0.,0.
V|0.,0.,0.,0.,0.,0.,0.,0.,0.,0.,0.,0.,0.,0.,0.,0.,0.826795,0.|1.090795,0.,0.,0.,0.,0.,1.722706,1.290303,1.242695,0.,1.210233,0.,0.,0.,0.,1.254813,0.,0.,0.,0.,0.,0.,0.,1.488456,0.,0.,0.,1.372548,0.,0.,0.||0.,0.,0.,0.,0.,0.,0.,0.,0.,0.,0.,0.,0.,0.,0.,0.,0.030301,0.|0.231381,0.,0.,0.,0.,0.,0.624481,0.42183,0.340591,0.,0.339953,0.,0.,0.,0.,0.431985,0.,0.,0.,0.,0.,0.,0.,0.172767,0.,0.,0.,0.38805,0.,0.,0.|
```
