## Supplementary Data 3 for "Pharmacological proximities in the GPCR family discovered using contact-informed amino-acid and binding pocket similarities": f1582.bsv

```
res|B|C|P|wB|wC|wP
A|1.435212,0.,0.,0.,0.,1.352758,1.189583,2.060175|0.,0.,0.,0.,0.,1.075642,1.016609,1.620358,0.,0.||0.076691,0.,0.,0.,0.,0.283135,0.04665,0.121187|0.,0.,0.,0.,0.,0.075045,0.039867,0.095315,0.,0.|
R|0.|1.162854,0.|0.|0.|0.068403,0.|0.
N|1.283196|1.191917,0.|1.477941,0.|0.097954|0.06369,0.|0.135384,0.
D|0.,0.,0.|0.|0.,0.,0.,0.|0.,0.,0.|0.|0.,0.,0.,0.
C|0.,0.,0.||0.,0.,0.,0.,0.|0.,0.,0.||0.,0.,0.,0.,0.
Q|0.|0.,0.,0.|0.,0.|0.|0.,0.,0.|0.,0.
E|1.105234,1.308849,1.518876,0.|1.116067,0.,0.|0.,0.,0.,1.003524,0.|0.245608,0.076991,0.089346,0.|0.248015,0.,0.|0.,0.,0.,0.039354,0.
G|0.,0.,0.,0.,0.,0.,0.,0.|||0.,0.,0.,0.,0.,0.,0.,0.||
H|1.322813,0.|1.033987,1.350859,0.|0.,0.,0.|0.111076,0.|0.221005,0.464036,0.|0.,0.,0.
I|0.,0.,0.,0.794289|0.,0.,1.088049,0.,0.,0.,1.329746,1.089722,0.||0.,0.,0.,0.023361|0.,0.,0.020149,0.,0.,0.,0.123697,0.152054,0.|
L|1.674492,0.,0.,0.|1.518698,0.,0.,0.,0.,0.,0.,0.,0.,0.,0.,0.,0.,0.,0.,0.,0.||0.372109,0.,0.,0.|0.309364,0.,0.,0.,0.,0.,0.,0.,0.,0.,0.,0.,0.,0.,0.,0.,0.|
K||0.,0.|0.,0.,0.,0.||0.,0.|0.,0.,0.,0.
M|0.,0.958018,0.|1.315526,0.,0.,1.522278,1.510942,0.,0.,0.,0.,1.907897,0.,0.,0.||0.,0.115317,0.|0.292339,0.,0.,0.295998,0.307784,0.,0.,0.,0.,0.488067,0.,0.,0.|
F|0.,0.,0.,0.,2.155031|1.300945,0.,0.,0.,0.,0.,0.,0.,0.,0.,1.043548,0.,0.,0.,0.,0.,1.820525,0.,0.,0.,0.,0.||0.,0.,0.,0.,0.126767|0.505923,0.,0.,0.,0.,0.,0.,0.,0.,0.,0.242686,0.,0.,0.,0.,0.,0.428359,0.,0.,0.,0.,0.|
P|0.,0.|0.,0.||0.,0.|0.,0.|
S|0.,0.,0.,0.,0.,0.,0.,0.||0.,0.,0.,1.379059,1.216113,0.,0.,0.|0.,0.,0.,0.,0.,0.,0.,0.||0.,0.,0.,0.320711,0.424226,0.,0.,0.
T|1.005801,1.066925,0.,2.677397,0.,0.|1.756272,0.,0.,0.,0.,0.|1.4219,0.,0.,0.,0.,0.,0.|0.09313,0.118547,0.,0.204381,0.,0.|0.585424,0.,0.,0.,0.,0.|0.473967,0.,0.,0.,0.,0.,0.
W||1.535931,0.,0.,0.|0.,0.||0.54042,0.,0.,0.|0.,0.
Y|0.,0.|1.809177,0.,0.,0.,0.,1.93262,0.,0.,0.|1.603727,0.,0.,0.,0.793386,0.,0.,0.,0.|0.,0.|0.234523,0.,0.,0.,0.,0.286314,0.,0.,0.|0.356384,0.,0.,0.,0.036731,0.,0.,0.,0.
V|0.,0.|1.275283,0.,0.945981,0.,0.,0.,0.||0.,0.|0.614025,0.,0.043795,0.,0.,0.,0.|
```
