## Supplementary Data 3 for "Pharmacological proximities in the GPCR family discovered using contact-informed amino-acid and binding pocket similarities": f1592.bsv

```
res|B|C|P|wB|wC|wP
A|1.191652,0.,0.,0.,0.,0.,0.,0.,0.,0.|0.,0.,0.,0.,0.,0.,0.,0.,0.||0.126387,0.,0.,0.,0.,0.,0.,0.,0.,0.|0.,0.,0.,0.,0.,0.,0.,0.,0.|
R|0.,0.735706|0.,0.,0.930178,1.241598|1.92339,0.,1.906187,0.,0.,0.,1.711312,0.,0.|0.,0.078826|0.,0.,0.162888,0.399085|0.211472,0.,0.209581,0.,0.,0.,0.488946,0.,0.
N|0.,0.,0.,0.,0.||0.,0.,0.,0.,0.|0.,0.,0.,0.,0.||0.,0.,0.,0.,0.
D|0.,0.,0.,0.,0.,0.,0.,0.,0.,0.,0.,0.,1.576762,0.|0.,0.,0.,0.,0.,0.,0.,0.,0.,0.,1.30415|0.,0.,0.,0.,0.,0.,0.,0.,0.,0.,0.,0.,0.,1.094085,0.,2.006324,0.,0.|0.,0.,0.,0.,0.,0.,0.,0.,0.,0.,0.,0.,0.23933,0.|0.,0.,0.,0.,0.,0.,0.,0.,0.,0.,0.343504|0.,0.,0.,0.,0.,0.,0.,0.,0.,0.,0.,0.,0.,0.499474,0.,0.564279,0.,0.
C|0.,0.,0.||0.,1.322579|0.,0.,0.||0.,0.395593
Q|0.|0.,0.|0.,0.,0.|0.|0.,0.|0.,0.,0.
E|0.,0.|0.,0.|0.,0.,0.,0.,0.|0.,0.|0.,0.|0.,0.,0.,0.,0.
G|0.,1.026266,0.79342,0.,1.394197,1.784628,1.337745,0.,0.,0.,1.407338,1.765137,1.366769,0.,0.,0.,1.19609,0.,0.,0.,0.,0.|||0.,0.248792,0.036065,0.,0.226283,0.710114,0.336187,0.,0.,0.,0.228416,0.702358,0.314858,0.,0.,0.,0.650049,0.,0.,0.,0.,0.||
H|0.|0.,0.|0.,0.|0.|0.,0.|0.,0.
I|1.481462,0.,0.,1.329117,0.,0.,0.,1.269534,0.,0.,0.,0.,0.|1.592302,0.,0.,1.015437,0.,0.,0.,0.,0.,1.030341,0.,0.,0.,0.,0.,0.,0.,0.,0.||0.606053,0.,0.,0.104381,0.,0.,0.,0.106348,0.,0.,0.,0.,0.|0.627271,0.,0.,0.239239,0.,0.,0.,0.,0.,0.24275,0.,0.,0.,0.,0.,0.,0.,0.,0.|
L|0.,1.043051,0.,0.,0.,0.|0.,0.,0.970801,0.,0.891733,0.,0.969768,1.388075,0.,0.,1.261445,0.,1.396877,0.,0.,1.046734,0.||0.,0.385475,0.,0.,0.,0.|0.,0.,0.045745,0.,0.060694,0.,0.54813,0.724213,0.,0.,0.208364,0.,0.341173,0.,0.,0.4486,0.|
K|0.,0.,0.|0.910339,0.,1.305227,0.|1.741424,0.,0.,0.,0.,2.034642,0.,0.|0.,0.,0.|0.015429,0.,0.268038,0.|0.263852,0.,0.,0.,0.,0.408745,0.,0.
M|0.,0.,0.,0.,0.|0.,0.,0.||0.,0.,0.,0.,0.|0.,0.,0.|
F|0.,0.|0.,0.,0.,0.,0.,0.,0.,0.,1.268319,0.,0.||0.,0.|0.,0.,0.,0.,0.,0.,0.,0.,0.303929,0.,0.|
P|0.,0.,0.,0.,0.,0.,1.148227,0.|0.,0.,1.332821,0.,1.411821,0.,2.20533,0.,1.527775,0.,0.,1.539247,0.||0.,0.,0.,0.,0.,0.,0.164032,0.|0.,0.,0.230278,0.,0.221752,0.,1.72591,0.,0.654761,0.,0.,0.824597,0.|
S|0.,0.838054,0.||0.,1.30269|0.,0.291497,0.||0.,0.679664
T||0.,1.587303,1.539943,0.|0.,1.019315,0.||0.,1.069704,1.104741,0.|0.,0.487499,0.
W|0.|0.||0.|0.|
Y|0.,1.143832,0.,0.|0.,0.,2.141746,0.,0.,0.,0.,1.698751,0.,0.|0.,0.,0.,0.,0.|0.,0.447587,0.,0.|0.,0.,1.303672,0.,0.,0.,0.,0.303348,0.,0.|0.,0.,0.,0.,0.
V|0.,0.,0.,0.,0.,0.,1.147845|0.,0.,0.,1.328044,1.352258,0.,0.,0.,0.,1.34975,0.,0.,0.,0.,1.362313,0.,0.,0.,1.46689,0.,0.993046,0.||0.,0.,0.,0.,0.,0.,0.122983|0.,0.,0.,0.482925,0.184077,0.,0.,0.,0.,0.183736,0.,0.,0.,0.,0.510867,0.,0.,0.,0.689506,0.,0.248261,0.|
```
