## Supplementary Data 3 for "Pharmacological proximities in the GPCR family discovered using contact-informed amino-acid and binding pocket similarities": f1597.bsv

```
res|B|C|P|wB|wC|wP
A|0.833072,0.,1.166236|0.,0.879352||0.027348,0.,0.291559|0.,0.307773|
R|0.,0.|0.,0.,0.|0.,0.,0.|0.,0.|0.,0.,0.|0.,0.,0.
N||||||
D||||||
C||||||
Q|0.,0.|0.,0.|1.211963,0.|0.,0.|0.,0.|0.073452,0.
E|0.,0.|0.,0.|0.,0.,0.|0.,0.|0.,0.|0.,0.,0.
G|0.,0.,0.,2.101147,0.,0.|||0.,0.,0.,1.155631,0.,0.||
H|0.|0.,0.|1.849275,0.|0.|0.,0.|0.555716,0.
I|1.239482,0.,0.,0.,0.,2.454925|1.169879,0.,0.,0.,0.,0.,0.,1.445581,0.994526,1.745592,0.||0.21597,0.,0.,0.,0.,0.98197|0.304287,0.,0.,0.,0.,0.,0.,0.505953,0.198905,0.523678,0.|
L|0.,0.,0.|1.107674,0.975394,0.,0.,0.,0.,0.,0.,0.,1.260012,0.831683||0.,0.,0.|0.131466,0.076357,0.,0.,0.,0.,0.,0.,0.,0.567006,0.083168|
K||0.|0.||0.|0.
M|1.229014,0.,0.|1.421072,0.,0.,0.,0.,1.787438||0.052761,0.,0.|0.340914,0.,0.,0.,0.,0.446859|
F|1.283305,1.302606,0.,0.|1.60114,1.113346,1.65989,0.,0.,0.,0.||0.210643,0.118419,0.,0.|0.428588,0.098402,0.209582,0.,0.,0.,0.|
P||||||
S|0.,0.,0.||0.,0.|0.,0.,0.||0.,0.
T|1.308725|||0.458054||
W||||||
Y|0.,1.672211|0.,0.|0.,0.|0.,0.418053|0.,0.|0.,0.
V||0.|||0.|
```
