## Supplementary Data 3 for "Pharmacological proximities in the GPCR family discovered using contact-informed amino-acid and binding pocket similarities": f1599.bsv

```
res|B|C|P|wB|wC|wP
A|1.382588|0.,1.123075||0.194047|0.,0.177328|
R|1.361188,0.,0.,0.,0.|1.6742,0.,0.,0.|0.,0.|0.247489,0.,0.,0.,0.|0.679046,0.,0.,0.|0.,0.
N|0.|||0.||
D|0.,0.|0.,0.|1.038307,0.|0.,0.|0.,0.|0.212768,0.
C|0.,0.||1.543745|0.,0.||0.723293
Q|0.|0.|0.|0.|0.|0.
E|0.,0.||0.|0.,0.||0.
G|1.565596,0.,0.,0.|||0.821296,0.,0.,0.||
H|1.540317,0.,0.|0.,0.,1.167038,0.|0.,0.,1.060478,0.|0.050502,0.,0.|0.,0.,0.411333,0.|0.,0.,0.295543,0.
I|0.,0.,0.,1.096183,1.077064|0.,0.,0.,0.,0.,1.217,1.064447,1.298864||0.,0.,0.,0.38636,0.081882|0.,0.,0.,0.,0.,0.428943,0.218124,0.303828|
L|0.,0.,0.,0.,0.,0.|1.14255,1.197669,1.116748,0.,0.,0.,0.,1.303459,1.108343,0.,0.,0.,1.469997,1.268239,1.158011||0.,0.,0.,0.,0.,0.|0.311605,0.41039,0.288949,0.,0.,0.,0.,0.427364,0.363391,0.,0.,0.,0.507192,0.133499,0.311512|
K|0.|0.,0.|0.,0.,0.|0.|0.,0.|0.,0.,0.
M|0.,0.,0.,0.|0.,0.,0.,0.,0.,1.517077||0.,0.,0.,0.|0.,0.,0.,0.,0.,0.665385|
F|0.,0.,0.,0.|0.,0.,0.,0.,0.,1.032544,0.,0.,0.||0.,0.,0.,0.|0.,0.,0.,0.,0.,0.304685,0.,0.,0.|
P|0.|0.||0.|0.|
S|0.||0.|0.||0.
T|0.,0.|0.,0.,0.|1.297648,0.,0.|0.,0.|0.,0.,0.|0.399276,0.,0.
W|0.|0.884479,0.|0.|0.|0.166999,0.|0.
Y|0.,0.|0.,0.,0.|0.,0.|0.,0.|0.,0.,0.|0.,0.
V|0.,0.,0.,0.965516|1.505125,1.591426,1.822273,0.,0.,0.,1.157559||0.,0.,0.,0.039524|0.599945,0.612087,0.688131,0.,0.,0.,0.128618|
```
