## Supplementary Data 3 for "Pharmacological proximities in the GPCR family discovered using contact-informed amino-acid and binding pocket similarities": f1603.bsv

```
res|B|C|P|wB|wC|wP
A|0.,0.,0.,1.137112,0.,0.,0.,0.|0.942255,0.,0.,0.,0.,0.||0.,0.,0.,0.108988,0.,0.,0.,0.|0.246781,0.,0.,0.,0.,0.|
R|1.750748,0.,0.,0.,0.,0.,0.,0.|0.,0.,0.,0.,0.,0.|0.,0.,0.,0.,0.,0.|0.166738,0.,0.,0.,0.,0.,0.,0.|0.,0.,0.,0.,0.,0.|0.,0.,0.,0.,0.,0.
N|0.974614,0.,0.,0.|1.54219,0.,0.,0.,0.|1.868338,0.,0.,0.,0.|0.116025,0.,0.,0.|0.183594,0.,0.,0.,0.|0.222421,0.,0.,0.,0.
D|0.,0.,1.137174,0.949958|0.,0.791706,0.|0.,0.,1.623827,0.,1.832003,0.|0.,0.,0.036448,0.045831|0.,0.025375,0.|0.,0.,0.281047,0.,0.184807,0.
C|0.||0.,0.,0.|0.||0.,0.,0.
Q|0.|0.,0.|0.,0.,0.,0.,0.|0.|0.,0.|0.,0.,0.,0.,0.
E|0.,0.,0.,0.|0.,0.,0.,0.,0.,0.|0.,0.,0.,0.,0.,0.,0.,0.,0.,0.,0.|0.,0.,0.,0.|0.,0.,0.,0.,0.,0.|0.,0.,0.,0.,0.,0.,0.,0.,0.,0.,0.
G|0.,0.,0.,0.,0.,0.|||0.,0.,0.,0.,0.,0.||
H|0.,0.,0.,0.|0.,1.544671,0.,0.,0.,0.,0.,0.|0.,1.793607,1.470889,0.,0.,0.,1.229731,0.,1.517973,0.,0.,0.|0.,0.,0.,0.|0.,0.434284,0.,0.,0.,0.,0.,0.|0.,0.46416,0.471439,0.,0.,0.,0.120341,0.,0.326231,0.,0.,0.
I|0.,0.,1.266599,0.,0.,0.,0.|0.,0.,0.,0.,1.499013,0.,1.095372,0.,0.,0.,0.,0.,0.,0.,0.||0.,0.,0.133539,0.,0.,0.,0.|0.,0.,0.,0.,0.622593,0.,0.214385,0.,0.,0.,0.,0.,0.,0.,0.|
L|1.425672,0.,0.,0.,0.,0.,0.|1.706681,0.,0.,0.,0.,0.,1.11084,0.,0.,0.,0.,0.,1.097411||0.169723,0.,0.,0.,0.,0.,0.|0.650164,0.,0.,0.,0.,0.,0.220744,0.,0.,0.,0.,0.,0.206968|
K|0.,0.,0.,0.,0.|0.,0.,0.,0.,0.|0.,0.,0.,0.|0.,0.,0.,0.,0.|0.,0.,0.,0.,0.|0.,0.,0.,0.
M|0.,0.,0.965005,0.,0.,0.,0.|0.,0.,1.482055,0.,0.,1.523812,1.337727,0.,0.,1.787354,0.,0.||0.,0.,0.103288,0.,0.,0.,0.|0.,0.,0.579522,0.,0.,0.629097,0.241364,0.,0.,0.885838,0.,0.|
F|0.,0.,0.,1.002562,0.,0.,0.|0.,0.,0.,0.,1.584495,0.,1.766765,0.,0.,0.,0.,1.352132,0.||0.,0.,0.,0.027593,0.,0.,0.|0.,0.,0.,0.,0.832875,0.,0.356595,0.,0.,0.,0.,0.533736,0.|
P|0.,0.,0.,0.|0.,0.,0.||0.,0.,0.,0.|0.,0.,0.|
S|0.,0.,0.,0.,0.,0.,0.,0.||0.,0.,0.,0.,1.657596,0.,0.,0.|0.,0.,0.,0.,0.,0.,0.,0.||0.,0.,0.,0.,0.67926,0.,0.,0.
T|0.,1.212546,0.,0.,1.078891,0.|0.,0.,0.|0.,0.,0.,0.,0.|0.,0.069955,0.,0.,0.080444,0.|0.,0.,0.|0.,0.,0.,0.,0.
W|0.,0.,0.|0.,0.,0.,0.,0.||0.,0.,0.|0.,0.,0.,0.,0.|
Y|0.|0.,0.,0.,0.,1.397992,0.,0.,0.|0.,0.,0.,1.34393,0.|0.|0.,0.,0.,0.,0.132531,0.,0.,0.|0.,0.,0.,0.230153,0.
V|0.,0.,0.,0.|0.,0.,0.,0.,0.,0.,0.,0.||0.,0.,0.,0.|0.,0.,0.,0.,0.,0.,0.,0.|
```
