## Supplementary Data 3 for "Pharmacological proximities in the GPCR family discovered using contact-informed amino-acid and binding pocket similarities": f1624.bsv

```
res|B|C|P|wB|wC|wP
A|0.,0.,0.|1.006748,0.,0.,0.,0.||0.,0.,0.|0.228806,0.,0.,0.,0.|
R|1.438722,0.|0.,0.|0.,0.|0.544971,0.|0.,0.|0.,0.
N|1.084293,0.,0.|0.,0.|1.276732,0.|0.221787,0.,0.|0.,0.|0.357872,0.
D|1.134276,0.,0.,1.396283,0.|1.157732,0.,0.,0.|1.330717,0.,1.335266,1.871537,1.822913,0.,0.,0.,0.,2.230324,0.|0.249197,0.,0.,0.363458,0.|0.350828,0.,0.,0.|0.443572,0.,0.201296,0.674004,0.299239,0.,0.,0.,0.,1.170799,0.
C|0.||0.|0.||0.
Q|0.|0.|1.528406|0.|0.|0.563621
E|0.|0.||0.|0.|
G|1.59617,0.,0.,0.,0.,1.837727,0.,0.,0.,0.,0.|||0.628794,0.,0.,0.,0.,0.594106,0.,0.,0.,0.,0.||
H|0.|0.|0.|0.|0.|0.
I|0.,0.,0.|0.931361,0.,0.,0.,0.,0.,0.,0.,0.,0.||0.,0.,0.|0.120125,0.,0.,0.,0.,0.,0.,0.,0.,0.|
L|0.,0.,0.,0.,0.,0.|1.499332,0.,0.,1.378922,0.,0.,0.,1.273159,0.,0.,0.,0.||0.,0.,0.,0.,0.,0.|0.522495,0.,0.,0.325675,0.,0.,0.,0.425307,0.,0.,0.,0.|
K|1.406243,0.,0.|0.|0.|0.213067,0.,0.|0.|0.
M|0.,0.|0.,1.442739,0.,0.,0.,0.||0.,0.|0.,0.447531,0.,0.,0.,0.|
F|0.,0.,0.,0.|0.,1.955006,0.,0.,0.,1.531942,0.,0.,0.||0.,0.,0.,0.|0.,0.484658,0.,0.,0.,0.282462,0.,0.,0.|
P|0.,0.,0.,0.,0.|0.,0.,0.||0.,0.,0.,0.,0.|0.,0.,0.|
S|0.,0.,0.,0.,0.,0.,0.,0.||1.341137,0.,0.,0.,0.,0.|0.,0.,0.,0.,0.,0.,0.,0.||0.29204,0.,0.,0.,0.,0.
T|0.,0.|0.,0.,0.,1.031829|0.,0.,0.968799|0.,0.|0.,0.,0.,0.199203|0.,0.,0.067249
W|1.211757,0.|2.102054,0.,0.|1.278684,0.|0.325939,0.|0.825318,0.,0.|0.404963,0.
Y|0.,0.,0.|0.,1.872618,0.,1.403691,0.,0.|0.,0.,1.493207,1.640336,0.|0.,0.,0.|0.,0.708897,0.,0.496316,0.,0.|0.,0.,0.693159,0.797039,0.
V|0.,0.,0.|1.599386,0.,0.,0.||0.,0.,0.|0.823926,0.,0.,0.|
```
