## Supplementary Data 3 for "Pharmacological proximities in the GPCR family discovered using contact-informed amino-acid and binding pocket similarities": f1630.bsv

```
res|B|C|P|wB|wC|wP
A|0.,0.,0.,0.,0.,0.,0.,0.,0.,0.,0.,0.,0.,0.,0.,0.,1.582191,0.999429,0.,0.,1.296322,0.,0.,0.,0.,0.,0.|1.067756,1.100398,0.,0.,1.101161,0.,0.,0.,1.315045,1.147866,0.,0.942666,0.,0.,0.,0.,0.,0.||0.,0.,0.,0.,0.,0.,0.,0.,0.,0.,0.,0.,0.,0.,0.,0.,0.354057,0.202681,0.,0.,0.568562,0.,0.,0.,0.,0.,0.|0.211694,0.185632,0.,0.,0.176186,0.,0.,0.,0.524179,0.305027,0.,0.231532,0.,0.,0.,0.,0.,0.|
R|1.102045|||0.24245||
N|0.,0.,0.,0.,1.374918,1.727962|1.505007,0.,1.621773|1.666786,0.,0.,0.,0.,1.551248,1.987427|0.,0.,0.,0.,0.109993,1.063361|0.336785,0.,1.122766|0.396299,0.,0.,0.,0.,1.312594,1.47783
D|0.,1.448547,0.,0.,0.,1.776474|0.,0.,0.|1.577369,0.,0.,0.,0.,0.|0.,0.355784,0.,0.,0.,1.229867|0.,0.,0.|0.664155,0.,0.,0.,0.,0.
C|0.||0.|0.||0.
Q|0.,0.,0.|0.|0.,1.747956|0.,0.,0.|0.|0.,0.442815
E|0.,1.62889,1.031507,0.|0.,0.,0.,0.,0.,0.|0.,0.,0.,0.,0.,0.,0.,0.,0.,0.,0.,1.26762,0.,0.|0.,0.058175,0.03684,0.|0.,0.,0.,0.,0.,0.|0.,0.,0.,0.,0.,0.,0.,0.,0.,0.,0.,0.237679,0.,0.
G|0.,1.503691,0.,0.,0.,1.416773,1.225058,0.|||0.,0.870558,0.,0.,0.,0.113342,0.318515,0.||
H||0.|0.,0.,0.,0.,1.707825,2.125949,0.||0.|0.,0.,0.,0.,1.576453,1.253765,0.
I|0.,0.,1.401894,0.|1.446754,0.,1.507558,0.,1.176325,0.,0.,0.,0.||0.,0.,0.037551,0.|0.364218,0.,0.556122,0.,0.210058,0.,0.,0.,0.|
L|0.,0.,0.,0.,0.,0.,0.,0.,0.,0.,0.965957,0.,0.,0.,0.,1.212956,0.,1.320831,0.,0.|1.300502,1.5032,0.,0.,0.,0.,0.,0.,1.230409,1.355566,0.,0.,0.,0.,0.,0.,0.922825,1.504461,0.,0.,1.040834,0.,1.216111,0.,0.,0.,1.428486,1.432273,0.,0.,1.622107,0.||0.,0.,0.,0.,0.,0.,0.,0.,0.,0.,0.155364,0.,0.,0.,0.,0.270749,0.,0.343416,0.,0.|0.19451,0.243126,0.,0.,0.,0.,0.,0.,0.211844,0.233393,0.,0.,0.,0.,0.,0.,0.245226,0.631242,0.,0.,0.254426,0.,0.195446,0.,0.,0.,0.199988,0.458327,0.,0.,1.330959,0.|
K|0.,0.,0.,0.,1.15067,0.,0.,1.408552,0.,0.|1.388958,1.499293,0.,0.,1.415818,1.389912,0.,0.,1.430779,0.,0.,1.24874,0.,0.|1.668561,1.871178,0.,0.,1.709157,1.886983,0.,0.,0.,1.18732,0.,0.,0.|0.,0.,0.,0.,0.370146,0.,0.,0.037729,0.,0.|0.22948,0.229457,0.,0.,0.196983,0.212717,0.,0.,0.66036,0.,0.,0.111495,0.,0.|0.333712,0.357965,0.,0.,0.2913,0.357706,0.,0.,0.,0.106011,0.,0.,0.
M|0.,0.,0.,0.|0.,0.,0.,0.,0.,0.,0.,0.,0.,0.,0.,0.,0.,0.,0.||0.,0.,0.,0.|0.,0.,0.,0.,0.,0.,0.,0.,0.,0.,0.,0.,0.,0.,0.|
F|0.,0.,0.,0.,1.864984,0.,1.281278|0.,0.,1.629665,1.654678,0.,1.625031,1.902589,0.,0.,0.,0.,0.,0.753821,0.,1.400846,1.454847,1.310195||0.,0.,0.,0.,0.049955,0.,0.788479|0.,0.,1.229397,1.335354,0.,0.715014,0.93861,0.,0.,0.,0.,0.,0.030153,0.,0.933898,0.746075,0.470326|
P|0.,0.,0.,0.|0.,0.,0.,0.,0.,0.,0.||0.,0.,0.,0.|0.,0.,0.,0.,0.,0.,0.|
S|0.,0.,0.,0.,0.,0.,0.,0.,0.,0.,0.,0.,0.,0.,1.583803,1.224746,0.,0.,0.||0.,0.,0.,0.,0.,0.,0.,0.,0.,0.,0.,0.,0.,0.,0.,0.,1.239321,0.,0.,0.|0.,0.,0.,0.,0.,0.,0.,0.,0.,0.,0.,0.,0.,0.,0.861367,0.451222,0.,0.,0.||0.,0.,0.,0.,0.,0.,0.,0.,0.,0.,0.,0.,0.,0.,0.,0.,0.214816,0.,0.,0.
T|0.,0.,0.,0.,0.,0.,0.,0.,0.,0.,0.,0.,0.,0.,0.,0.,0.,0.,1.424169,0.,0.,0.,0.|1.005284,0.,0.,0.,0.,0.,0.,0.,0.,0.91717,0.,0.,0.,0.,0.,0.,0.,0.,0.,0.,0.,0.,0.,0.,0.,0.|0.,0.,0.,0.,0.,0.,0.,0.,0.,0.,0.,0.,0.,0.,0.,0.,0.,0.,0.,0.,0.|0.,0.,0.,0.,0.,0.,0.,0.,0.,0.,0.,0.,0.,0.,0.,0.,0.,0.,0.239021,0.,0.,0.,0.|0.080423,0.,0.,0.,0.,0.,0.,0.,0.,0.044662,0.,0.,0.,0.,0.,0.,0.,0.,0.,0.,0.,0.,0.,0.,0.,0.|0.,0.,0.,0.,0.,0.,0.,0.,0.,0.,0.,0.,0.,0.,0.,0.,0.,0.,0.,0.,0.
W||0.|||0.|
Y|0.,0.|0.,2.020347,0.,0.,1.714267,0.|0.,0.,0.,0.,0.,0.,0.,0.,0.|0.,0.|0.,1.524122,0.,0.,0.612238,0.|0.,0.,0.,0.,0.,0.,0.,0.,0.
V|0.,0.,0.,0.,0.,0.,0.,1.71267,0.|1.378918,0.,0.,0.,1.301149,0.,0.,0.,0.,1.96983,0.84342,1.049997,0.,0.,0.,0.,0.,0.,1.313317,1.922729,1.207816||0.,0.,0.,0.,0.,0.,0.,0.045875,0.|0.079138,0.,0.,0.,0.070149,0.,0.,0.,0.,1.347778,0.073984,0.186666,0.,0.,0.,0.,0.,0.,0.341463,1.183218,0.402605|
```
