## Supplementary Data 3 for "Pharmacological proximities in the GPCR family discovered using contact-informed amino-acid and binding pocket similarities": f1631.bsv

```
res|B|C|P|wB|wC|wP
A|0.,0.,0.,0.|0.,0.,0.,0.||0.,0.,0.,0.|0.,0.,0.,0.|
R|0.,0.,0.,0.,0.|0.,0.,0.,0.|0.,0.,0.,0.,0.|0.,0.,0.,0.,0.|0.,0.,0.,0.|0.,0.,0.,0.,0.
N|0.,0.,1.662834,0.|0.,0.|0.,0.,0.,0.,0.|0.,0.,0.407225,0.|0.,0.|0.,0.,0.,0.,0.
D|0.,0.,0.|0.,0.,0.|0.,0.,0.,0.,0.|0.,0.,0.|0.,0.,0.|0.,0.,0.,0.,0.
C||||||
Q|0.,0.,0.,0.|0.,0.,1.189327,0.|0.,0.,1.505358,1.211963|0.,0.,0.,0.|0.,0.,0.150168,0.|0.,0.,0.041815,0.073452
E|0.,0.,0.,0.,0.|0.,0.,0.,0.|0.,0.,0.,0.,0.,0.,0.,0.,0.,0.|0.,0.,0.,0.,0.|0.,0.,0.,0.|0.,0.,0.,0.,0.,0.,0.,0.,0.,0.
G|0.,0.,0.,0.,0.,0.,0.,0.,0.|||0.,0.,0.,0.,0.,0.,0.,0.,0.||
H|0.,0.,0.,0.,0.|0.,0.,0.,0.,0.,0.,1.430966,0.,0.,0.,0.|0.,0.,0.,0.,0.,0.,1.651237,1.593017,0.,0.|0.,0.,0.,0.,0.|0.,0.,0.,0.,0.,0.,0.467254,0.,0.,0.,0.|0.,0.,0.,0.,0.,0.,1.033427,0.747743,0.,0.
I|0.,0.,0.,0.,0.,0.,0.,0.,0.,0.,0.,0.|0.,0.,0.,0.,0.,0.,0.,0.,0.,0.,0.,0.,0.,0.,0.972329,1.43586,0.,0.,0.,0.||0.,0.,0.,0.,0.,0.,0.,0.,0.,0.,0.,0.|0.,0.,0.,0.,0.,0.,0.,0.,0.,0.,0.,0.,0.,0.,0.032898,0.097163,0.,0.,0.,0.|
L|0.,0.,0.,0.,0.,0.,1.056681,0.,0.|1.321595,0.,0.,0.,0.,0.,0.,0.,0.,1.602641,1.04139,0.,0.,0.,0.,0.,0.,0.,0.,0.,0.,0.,1.38855,1.012273||0.,0.,0.,0.,0.,0.,0.007945,0.,0.|0.330399,0.,0.,0.,0.,0.,0.,0.,0.,0.169977,0.042076,0.,0.,0.,0.,0.,0.,0.,0.,0.,0.,0.,0.358945,0.192814|
K|0.|1.316446,0.,0.|1.232125,0.,0.,0.|0.|0.059838,0.,0.|0.099566,0.,0.,0.
M|1.229014,0.,0.,0.,0.,0.,1.526547,0.,0.|1.421072,0.,0.,0.,0.,1.835367,0.,0.,0.,0.,1.499388,1.988273,0.,0.,0.||0.052761,0.,0.,0.,0.,0.,0.034433,0.,0.|0.340914,0.,0.,0.,0.,0.018539,0.,0.,0.,0.,0.084552,0.149494,0.,0.,0.|
F|1.281539,0.,0.,1.283305,0.,0.,0.|1.60114,1.65989,0.,0.,0.,0.,1.60114,1.113346,1.65989,0.,0.,0.,0.874909,0.,0.,0.||0.035598,0.,0.,0.210643,0.,0.,0.|0.428588,0.209582,0.,0.,0.,0.,0.428588,0.098402,0.209582,0.,0.,0.,0.026313,0.,0.,0.|
P|0.|1.137467,0.||0.|0.059867,0.|
S|0.,0.,0.,0.,0.,0.,0.||0.,0.,0.,0.,0.|0.,0.,0.,0.,0.,0.,0.||0.,0.,0.,0.,0.
T|0.|0.||0.|0.|
W|0.|||0.||
Y|0.,0.,0.89872,0.,0.|1.46524,0.,0.,0.,1.561587,2.074436|0.,0.,0.,0.,0.|0.,0.,0.013515,0.,0.|0.199805,0.,0.,0.,0.09393,0.846709|0.,0.,0.,0.,0.
V|0.,0.,0.,0.|0.,0.,0.,0.,0.,0.||0.,0.,0.,0.|0.,0.,0.,0.,0.,0.|
```
