## Supplementary Data 3 for "Pharmacological proximities in the GPCR family discovered using contact-informed amino-acid and binding pocket similarities": f1693.bsv

```
res|B|C|P|wB|wC|wP
A|1.272609,1.084869,1.582191,0.999429,0.,1.952663,0.,0.,0.,0.,0.,0.,0.,0.|0.,1.09315,1.315045,1.147866,1.304891,0.,0.,0.,0.,0.,0.,0.,0.,0.,0.||0.206877,0.121384,0.354057,0.202681,0.,0.394115,0.,0.,0.,0.,0.,0.,0.,0.|0.,0.145244,0.524179,0.305027,0.131686,0.,0.,0.,0.,0.,0.,0.,0.,0.,0.|
R|0.,0.,0.,0.,0.,0.,0.,0.,1.310703|1.031133,0.,0.,1.520208,0.,0.,0.,0.,0.|2.092145,2.010459,0.,0.,0.,0.,0.,0.,0.,0.,0.,0.,0.|0.,0.,0.,0.,0.,0.,0.,0.,0.327676|0.147305,0.,0.,0.982676,0.,0.,0.,0.,0.|0.494694,0.465476,0.,0.,0.,0.,0.,0.,0.,0.,0.,0.,0.
N|0.,0.,0.,0.,0.,0.,0.,0.,0.,1.201699,0.,0.929394,0.,0.,1.177324,0.|0.,0.,0.,0.,0.,0.,0.,0.,0.,0.,0.,0.|0.,0.,0.,0.,0.,0.,0.,0.,1.284754,0.,0.,0.,1.272651,0.|0.,0.,0.,0.,0.,0.,0.,0.,0.,0.242545,0.,0.076538,0.,0.,0.173136,0.|0.,0.,0.,0.,0.,0.,0.,0.,0.,0.,0.,0.|0.,0.,0.,0.,0.,0.,0.,0.,0.235735,0.,0.,0.,0.430455,0.
D|0.,0.,0.,0.,1.837289,0.,0.,0.,1.121947,0.,0.,0.|0.,0.,0.,0.,0.,0.,0.,0.,1.117462,0.,0.,0.|0.,0.,0.,0.,0.,0.,0.,0.,0.,0.,0.,1.584903,0.,0.,0.,0.|0.,0.,0.,0.,0.370829,0.,0.,0.,0.230989,0.,0.,0.|0.,0.,0.,0.,0.,0.,0.,0.,0.361532,0.,0.,0.|0.,0.,0.,0.,0.,0.,0.,0.,0.,0.,0.,0.722529,0.,0.,0.,0.
C|0.,0.,0.,0.||0.,1.667536,0.|0.,0.,0.,0.||0.,0.454783,0.
Q|0.,0.,0.,1.044724,0.,0.|0.,0.,0.,0.,0.|0.,0.,0.,0.|0.,0.,0.,0.098327,0.,0.|0.,0.,0.,0.,0.|0.,0.,0.,0.
E|0.,0.,0.,0.,0.,0.,0.,0.,0.,0.,0.|0.,0.,0.,0.,0.,0.,0.,0.|0.,0.,0.,0.,0.,0.,0.,0.,0.,0.,0.,0.,0.|0.,0.,0.,0.,0.,0.,0.,0.,0.,0.,0.|0.,0.,0.,0.,0.,0.,0.,0.|0.,0.,0.,0.,0.,0.,0.,0.,0.,0.,0.,0.,0.
G|2.068834,0.,0.,0.,0.,0.,0.,0.,0.,0.,0.,0.,1.37817,1.461344,0.,0.,0.,0.,1.480744,0.,0.|||0.366887,0.,0.,0.,0.,0.,0.,0.,0.,0.,0.,0.,0.182405,0.236394,0.,0.,0.,0.,0.272321,0.,0.||
H||0.|0.,0.||0.|0.,0.
I|0.,0.,0.,0.831609,1.278131,0.,0.,0.,0.,0.,0.,0.,0.,0.,0.,0.,0.,0.,0.,0.,0.,0.|0.,0.,0.,1.446754,1.25746,1.323542,0.,1.369889,1.455618,0.,0.,0.,0.,0.,1.252606,0.,0.,0.,1.41317,1.224256,0.,0.,0.,1.551275,0.,0.,0.,0.,0.||0.,0.,0.,0.058154,0.199342,0.,0.,0.,0.,0.,0.,0.,0.,0.,0.,0.,0.,0.,0.,0.,0.,0.|0.,0.,0.,0.364218,0.211042,0.412848,0.,0.30621,0.402104,0.,0.,0.,0.,0.,0.695892,0.,0.,0.,0.87482,0.27983,0.,0.,0.,0.527434,0.,0.,0.,0.,0.|
L|0.,0.,0.,0.,0.,0.,0.,0.,0.,0.,0.,0.,0.,0.,0.,0.,0.,0.,0.,0.,0.,0.,0.|0.,0.,0.,0.,0.,1.415173,0.922825,1.504461,0.,1.475982,0.,0.,1.628537,1.563357,1.374632,0.,1.316075,1.250008,0.,0.976651,0.948903,0.,0.980812,1.357603,1.198858,1.750583,0.,0.,1.29221,1.326632,1.386403,0.,0.,0.,0.,0.,0.||0.,0.,0.,0.,0.,0.,0.,0.,0.,0.,0.,0.,0.,0.,0.,0.,0.,0.,0.,0.,0.,0.,0.|0.,0.,0.,0.,0.,0.37606,0.245226,0.631242,0.,0.203117,0.,0.,0.498141,1.066761,0.468992,0.,0.45081,0.359118,0.,0.09441,0.161314,0.,0.272448,0.349098,0.433872,0.695084,0.,0.,0.465196,0.557186,0.063743,0.,0.,0.,0.,0.,0.|
K|0.,0.,0.,0.,1.15067,0.,0.,0.,0.,0.,0.,1.341963,0.,0.|0.,0.,0.,0.,0.,0.,0.,0.,0.,0.,0.,0.,1.18206,0.,0.|0.,0.,0.,0.,0.,0.,0.,0.,0.,0.,0.,0.,0.,1.72148,0.,0.|0.,0.,0.,0.,0.370146,0.,0.,0.,0.,0.,0.,0.177613,0.,0.|0.,0.,0.,0.,0.,0.,0.,0.,0.,0.,0.,0.,0.191216,0.,0.|0.,0.,0.,0.,0.,0.,0.,0.,0.,0.,0.,0.,0.,0.506318,0.,0.
M|0.,0.,0.,1.787691,0.,0.,0.|0.,0.,0.,0.,0.,0.,1.428729,0.963256,0.,1.406959,0.,0.,0.||0.,0.,0.,0.39362,0.,0.,0.|0.,0.,0.,0.,0.,0.,0.642928,0.454871,0.,0.619062,0.,0.,0.|
F|0.,0.,0.,0.,0.,0.,0.|0.,0.,0.,0.,0.,1.917055,0.,2.20878,0.,0.,1.503485,1.916345,0.,0.,1.778735,1.557044,0.||0.,0.,0.,0.,0.,0.,0.|0.,0.,0.,0.,0.,0.910866,0.,0.655271,0.,0.,0.918796,1.076803,0.,0.,1.280689,0.498254,0.|
P|0.,0.,0.,0.778345|0.,0.,1.505128,0.,1.34204,1.545194,1.929931,0.||0.,0.,0.,0.026839|0.,0.,0.507253,0.,0.370659,0.278135,0.199648,0.|
S|0.,0.,0.,0.,0.,1.394052,0.,0.,0.,0.,0.,1.080405,1.116661,0.||0.,0.,0.,0.,1.255276,1.216904,0.,0.,0.,0.963306,0.,0.,0.,0.,0.|0.,0.,0.,0.,0.,0.292674,0.,0.,0.,0.,0.,0.082317,0.156333,0.||0.,0.,0.,0.,0.177215,0.221866,0.,0.,0.,0.508412,0.,0.,0.,0.,0.
T|0.,0.,0.,0.,0.,0.|0.,0.,0.,0.,0.,0.,0.,0.,1.526711,0.|0.,0.,0.,0.,0.,0.,0.,0.,0.,0.,0.|0.,0.,0.,0.,0.,0.|0.,0.,0.,0.,0.,0.,0.,0.,0.508904,0.|0.,0.,0.,0.,0.,0.,0.,0.,0.,0.,0.
W|0.,0.|0.,0.,0.,2.036752|0.,0.,1.070433,0.|0.,0.|0.,0.,0.,0.257989|0.,0.,0.121316,0.
Y|0.,0.,0.,0.|0.,0.,0.,0.,1.43147,0.,0.,0.|0.,0.,0.,0.,0.,0.,1.167679,0.,0.,0.,0.,0.,0.|0.,0.,0.,0.|0.,0.,0.,0.,0.15269,0.,0.,0.|0.,0.,0.,0.,0.,0.,0.101199,0.,0.,0.,0.,0.,0.
V|0.,0.,1.530555,0.,0.,0.,0.,0.,0.,0.,0.,0.973953,0.,0.,0.|0.,0.,0.,0.,0.,0.,0.,0.,1.355856,0.,0.,1.672311,0.,0.||0.,0.,0.460237,0.,0.,0.,0.,0.,0.,0.,0.,0.143228,0.,0.,0.|0.,0.,0.,0.,0.,0.,0.,0.,0.18982,0.,0.,0.762377,0.,0.|
```
