## Supplementary Data 3 for "Pharmacological proximities in the GPCR family discovered using contact-informed amino-acid and binding pocket similarities": f1696.bsv

```
res|B|C|P|wB|wC|wP
A|0.,0.,0.,0.,1.37873,0.,0.,0.,0.,0.,0.,0.,0.,0.,0.,0.,0.,0.,0.,0.|0.,0.,0.,0.,0.,0.,0.,1.740586,0.,0.,0.,0.,0.,0.,0.,0.,0.,0.,0.,0.,0.,0.,0.,0.||0.,0.,0.,0.,0.738605,0.,0.,0.,0.,0.,0.,0.,0.,0.,0.,0.,0.,0.,0.,0.|0.,0.,0.,0.,0.,0.,0.,1.181112,0.,0.,0.,0.,0.,0.,0.,0.,0.,0.,0.,0.,0.,0.,0.,0.|
R|0.,0.,0.,0.,0.,0.|0.,0.,0.,0.|0.,0.,0.,0.,0.,0.,0.|0.,0.,0.,0.,0.,0.|0.,0.,0.,0.|0.,0.,0.,0.,0.,0.,0.
N|0.,0.,0.,0.,0.,0.,0.,0.,0.,0.,0.,0.,0.,0.,0.|0.,0.,0.,0.,0.,0.,0.,0.,0.,0.,0.,0.,0.|0.,0.,0.,0.,0.,0.,0.,1.871443,1.974255,0.,0.,0.,0.,1.865833,0.,1.766467,0.,0.,1.598339,1.823524|0.,0.,0.,0.,0.,0.,0.,0.,0.,0.,0.,0.,0.,0.,0.|0.,0.,0.,0.,0.,0.,0.,0.,0.,0.,0.,0.,0.|0.,0.,0.,0.,0.,0.,0.,1.135847,0.618661,0.,0.,0.,0.,0.767399,0.,1.261762,0.,0.,1.216128,0.747139
D|0.,0.,0.,0.,0.,0.,0.,0.,0.,0.,0.,0.,0.|0.,0.,0.,0.,0.,0.,0.,0.,0.,0.,0.,0.,0.,0.,0.,0.,0.|0.,0.,0.,0.,0.,0.,0.,1.789141,1.566671,0.,0.,0.,0.,0.,0.,0.,0.|0.,0.,0.,0.,0.,0.,0.,0.,0.,0.,0.,0.,0.|0.,0.,0.,0.,0.,0.,0.,0.,0.,0.,0.,0.,0.,0.,0.,0.,0.|0.,0.,0.,0.,0.,0.,0.,0.472333,0.318645,0.,0.,0.,0.,0.,0.,0.,0.
C|0.,0.,0.,0.|0.,0.,0.,0.|0.,0.,0.,1.075613,0.,0.,0.,0.,0.|0.,0.,0.,0.|0.,0.,0.,0.|0.,0.,0.,0.279784,0.,0.,0.,0.,0.
Q|0.,0.|0.,0.,0.,0.|0.,0.,0.,0.,0.,0.,0.,0.,0.,0.,0.,0.,0.|0.,0.|0.,0.,0.,0.|0.,0.,0.,0.,0.,0.,0.,0.,0.,0.,0.,0.,0.
E|1.903351,0.,0.,0.,0.,0.,1.590546,0.,0.,0.,0.,0.,0.,0.,0.,0.|0.,0.,0.86419,0.,1.543431,0.,0.,0.,0.,0.,0.,0.|1.389402,0.,0.,1.719645,1.389402,0.,1.657036,0.,0.,0.,0.,0.,0.,0.,0.,0.,0.|0.555144,0.,0.,0.,0.,0.,0.299162,0.,0.,0.,0.,0.,0.,0.,0.,0.|0.,0.,0.07716,0.,0.072575,0.,0.,0.,0.,0.,0.,0.|0.148865,0.,0.,0.317315,0.148865,0.,0.477891,0.,0.,0.,0.,0.,0.,0.,0.,0.,0.
G|1.600811,1.616344,0.,0.,0.,0.,0.,0.,0.,0.,0.,0.,0.,0.,0.,0.,0.,0.,0.,0.,0.,1.584784|||0.543132,0.452192,0.,0.,0.,0.,0.,0.,0.,0.,0.,0.,0.,0.,0.,0.,0.,0.,0.,0.,0.,1.245187||
H|1.252777,0.,0.|0.,0.,0.,1.475136,0.,0.,0.|0.,0.,0.,1.541958,0.,0.,0.|0.091111,0.,0.|0.,0.,0.,0.275025,0.,0.,0.|0.,0.,0.,0.300551,0.,0.,0.
I|0.,0.,0.,1.406328,0.,1.269414,0.,1.211535,0.,0.,0.,0.,0.,0.|0.985324,0.,0.,0.,0.,1.053715,0.,0.,1.0575,0.,0.,1.534593,0.,1.704112,0.,0.,0.,1.24839,0.,0.,0.,0.,0.,0.,1.335917,0.,1.426508,0.,0.||0.,0.,0.,0.085232,0.,0.49896,0.,0.143741,0.,0.,0.,0.,0.,0.|0.466732,0.,0.,0.,0.,0.140495,0.,0.,0.250621,0.,0.,0.577007,0.,0.590942,0.,0.,0.,0.784703,0.,0.,0.,0.,0.,0.,1.016459,0.,0.614191,0.,0.|
L|0.,0.,0.,0.,0.,0.,0.,0.,0.,0.,0.,0.,0.,0.,0.,0.,0.,0.,0.,0.,0.|0.,0.,0.,0.,0.,0.,0.,0.,0.,0.,0.,0.,1.682888,0.,0.,0.,1.177706,1.201749,0.,0.,0.,0.,0.,0.,0.,0.,0.,0.,0.,0.,0.,1.670469,0.951535,0.,0.,0.,0.,0.,0.,0.,2.076346,0.971374,1.360391,1.583896||0.,0.,0.,0.,0.,0.,0.,0.,0.,0.,0.,0.,0.,0.,0.,0.,0.,0.,0.,0.,0.|0.,0.,0.,0.,0.,0.,0.,0.,0.,0.,0.,0.,0.553929,0.,0.,0.,0.546792,0.557955,0.,0.,0.,0.,0.,0.,0.,0.,0.,0.,0.,0.,0.,0.668188,0.32624,0.,0.,0.,0.,0.,0.,0.,0.496518,0.380103,0.283415,0.384975|
K|0.,0.,0.,0.,0.,0.,0.,0.|0.,0.,0.,0.,0.,0.,0.,0.,0.,0.,0.,0.,0.,0.,0.,0.,0.,0.|0.,0.,0.,0.,0.,0.,0.,0.,0.,0.,0.,0.,0.,0.,0.,0.,0.,0.,0.,0.,0.,0.|0.,0.,0.,0.,0.,0.,0.,0.|0.,0.,0.,0.,0.,0.,0.,0.,0.,0.,0.,0.,0.,0.,0.,0.,0.,0.|0.,0.,0.,0.,0.,0.,0.,0.,0.,0.,0.,0.,0.,0.,0.,0.,0.,0.,0.,0.,0.,0.
M|0.,0.,0.,0.,0.,0.,0.|0.,0.,0.,0.,0.,1.529607,1.529607,0.,0.||0.,0.,0.,0.,0.,0.,0.|0.,0.,0.,0.,0.,0.752127,0.752127,0.,0.|
F|0.,0.,0.,0.,0.,0.,0.,0.,0.,0.,0.,0.,0.,0.,0.|0.,0.,0.,0.,0.,0.,0.,1.339213,0.,0.,0.,1.274511,0.,0.,0.,0.,0.,0.,0.,1.119992,1.915978,1.273286,0.,2.20577,0.,0.,0.,0.,1.395079,1.398229,0.,0.,0.,1.733218,1.451851,0.,1.27625||0.,0.,0.,0.,0.,0.,0.,0.,0.,0.,0.,0.,0.,0.,0.|0.,0.,0.,0.,0.,0.,0.,0.260286,0.,0.,0.,0.455182,0.,0.,0.,0.,0.,0.,0.,0.21364,1.406527,0.228839,0.,1.147,0.,0.,0.,0.,0.398594,0.86557,0.,0.,0.,1.039931,0.954073,0.,0.106354|
P|1.562937,1.458775,0.,0.,0.,0.,0.,1.391641,0.|1.092787,0.,0.,0.,0.,0.,0.,0.,0.,0.,1.268047,0.,0.,0.,0.,0.,0.,0.||0.699209,0.578132,0.,0.,0.,0.,0.,0.222276,0.|0.546394,0.,0.,0.,0.,0.,0.,0.,0.,0.,0.543449,0.,0.,0.,0.,0.,0.,0.|
S|0.,0.,0.,0.,0.,0.,0.,0.,0.,0.,0.,0.,0.,0.,0.,0.,0.,0.||0.,0.,0.,0.,0.,0.,0.,0.,0.,0.,0.,0.,0.,0.|0.,0.,0.,0.,0.,0.,0.,0.,0.,0.,0.,0.,0.,0.,0.,0.,0.,0.||0.,0.,0.,0.,0.,0.,0.,0.,0.,0.,0.,0.,0.,0.
T|0.,0.,0.,0.,0.,0.,0.,0.,0.,0.,0.,0.,0.,0.,0.,0.|0.,0.,0.,0.,0.,0.,1.31294,0.,0.,0.,1.199473,0.,0.,0.,0.,0.|0.,0.,0.,0.,0.,0.,0.,0.,0.,0.,1.511504,0.,0.,0.|0.,0.,0.,0.,0.,0.,0.,0.,0.,0.,0.,0.,0.,0.,0.,0.|0.,0.,0.,0.,0.,0.,0.703361,0.,0.,0.,0.685413,0.,0.,0.,0.,0.|0.,0.,0.,0.,0.,0.,0.,0.,0.,0.,0.467847,0.,0.,0.
W|2.004858,2.004858|0.,0.,1.7462,1.690445,1.7462,1.690445,0.|0.,0.,0.,0.,0.|0.897202,0.897202|0.,0.,0.549908,0.849892,0.549908,0.849892,0.|0.,0.,0.,0.,0.
Y|0.,0.,0.,0.,0.,0.,0.,0.,0.,0.,0.,0.,0.,0.,0.|1.863187,0.,0.,0.,0.,0.,0.,0.,0.,0.,0.,0.,0.,0.944862,0.,0.,0.,0.,0.,1.526897,0.,1.752929,1.477285,1.888251,0.,0.,1.477285,1.216552,1.888251,0.,1.756787,0.946051,0.,0.|1.263646,0.,0.,0.,0.,0.,0.,0.,0.,0.,0.,0.,0.,0.,0.,0.,0.,0.,0.,0.,0.,1.349078,0.,0.,0.,1.349078,1.239598,0.,0.,0.,0.|0.,0.,0.,0.,0.,0.,0.,0.,0.,0.,0.,0.,0.,0.,0.|0.882562,0.,0.,0.,0.,0.,0.,0.,0.,0.,0.,0.,0.,0.126272,0.,0.,0.,0.,0.,0.652625,0.,1.101841,0.399928,0.667669,0.,0.,0.399928,0.423441,0.667669,0.,0.611057,0.431893,0.,0.|0.266031,0.,0.,0.,0.,0.,0.,0.,0.,0.,0.,0.,0.,0.,0.,0.,0.,0.,0.,0.,0.,0.260871,0.,0.,0.,0.260871,0.369825,0.,0.,0.,0.
V|0.,0.,0.,0.,0.,0.,0.,0.,0.,0.,0.,0.,0.,0.,0.,0.,1.65701,0.,1.44284,0.|1.198575,1.461613,0.,0.,0.,0.,0.,0.,0.,0.,0.,0.,0.,0.,0.,1.39808,0.,1.455378,1.46689,1.540742,1.676197,1.500891,1.397695,1.364001,0.,0.,0.,0.,0.,0.,0.,1.281055||0.,0.,0.,0.,0.,0.,0.,0.,0.,0.,0.,0.,0.,0.,0.,0.,0.3608,0.,0.948152,0.|1.10395,0.574205,0.,0.,0.,0.,0.,0.,0.,0.,0.,0.,0.,0.,0.,0.751569,0.,0.435943,0.689506,0.628623,0.482745,0.456271,0.5185,0.396,0.,0.,0.,0.,0.,0.,0.,0.284679|
```
