## Supplementary Data 3 for "Pharmacological proximities in the GPCR family discovered using contact-informed amino-acid and binding pocket similarities": f1713.bsv

```
res|B|C|P|wB|wC|wP
A|1.303393,0.,0.,0.,0.,0.,1.360854,0.,0.,0.,0.,0.,0.,0.,0.,0.,0.,0.,1.360854,0.,0.,0.,0.,0.,0.,0.,1.9512,1.403645,0.,1.592244,0.,0.,0.,0.,0.,0.,0.,0.,2.075308,0.,0.,0.,0.,0.,0.,0.,1.00538|1.212157,1.129459,0.,0.,1.321748,1.610703,0.,0.,1.321748,0.,0.,0.,1.321748,0.,0.,0.,1.146839,0.,0.,0.987962,0.,0.993662,0.,0.,1.221241,0.,0.811165,0.858508,0.,1.010841,0.,0.,0.,0.,0.,0.,0.,0.,0.,0.||0.391018,0.,0.,0.,0.,0.,0.281243,0.,0.,0.,0.,0.,0.,0.,0.,0.,0.,0.,0.281243,0.,0.,0.,0.,0.,0.,0.,0.761444,0.581999,0.,0.38937,0.,0.,0.,0.,0.,0.,0.,0.,1.245185,0.,0.,0.,0.,0.,0.,0.,0.060932|0.439407,0.381192,0.,0.,0.528699,0.472473,0.,0.,0.528699,0.,0.,0.,0.528699,0.,0.,0.,0.419575,0.,0.,0.198455,0.,0.121673,0.,0.,0.623082,0.,0.249589,0.132078,0.,0.505421,0.,0.,0.,0.,0.,0.,0.,0.,0.,0.|
R|0.,1.535466,0.,0.,1.983152,0.,0.,0.,0.,0.,1.240735,0.,0.,0.,0.|0.,0.,0.,0.,0.,0.,0.,0.,0.,0.,0.,1.539382,0.,0.,0.,0.,0.,0.,0.,0.,0.,1.016974,0.,0.,0.,0.,0.,0.,0.|0.,0.,0.,0.,0.,1.703473,0.,2.088078,0.,0.,0.,0.,0.,0.,0.,0.,0.,0.,1.610018,0.,0.,0.,0.,0.,0.,0.,0.|0.,0.388985,0.,0.,0.603568,0.,0.,0.,0.,0.,0.093234,0.,0.,0.,0.|0.,0.,0.,0.,0.,0.,0.,0.,0.,0.,0.,0.439823,0.,0.,0.,0.,0.,0.,0.,0.,0.,0.111691,0.,0.,0.,0.,0.,0.,0.|0.,0.,0.,0.,0.,0.442903,0.,0.897874,0.,0.,0.,0.,0.,0.,0.,0.,0.,0.,1.362323,0.,0.,0.,0.,0.,0.,0.,0.
N|0.,0.,0.,0.,0.,0.,0.,0.,0.,0.,0.,0.,0.,0.888791,0.,0.,0.,0.,0.,0.,0.,0.,0.,0.|0.,0.,1.100793,0.,0.,0.,0.,0.,1.103159,0.,0.,0.,0.,0.,0.,0.,0.|0.,0.,1.562445,0.,0.,0.,1.562445,0.,0.,0.,0.,0.,0.,0.,0.,0.,2.460857,0.,0.,0.,0.,0.,0.,0.,0.,0.,0.,0.,0.|0.,0.,0.,0.,0.,0.,0.,0.,0.,0.,0.,0.,0.,0.341843,0.,0.,0.,0.,0.,0.,0.,0.,0.,0.|0.,0.,0.300883,0.,0.,0.,0.,0.,0.55158,0.,0.,0.,0.,0.,0.,0.,0.|0.,0.,0.739557,0.,0.,0.,0.739557,0.,0.,0.,0.,0.,0.,0.,0.,0.,1.70367,0.,0.,0.,0.,0.,0.,0.,0.,0.,0.,0.,0.
D|0.,0.,0.987338,1.342662,0.,0.,0.84278,0.985108,0.,0.,0.,0.,0.,0.,0.,0.,0.,0.,0.871594,1.438276,0.,1.438276,0.,0.,0.|0.,0.,1.140811,1.110804,0.,0.,0.86859,0.,0.,0.,0.,0.,0.,0.,0.975976,0.,0.,0.,0.,1.137088|2.034798,0.,0.,0.,0.,2.069169,0.,0.,2.197297,1.849553,0.,0.,1.305472,0.978543,0.,0.,0.,0.,0.,0.,0.,0.,1.730542,0.,0.,1.460861,0.,0.,0.,1.866571,0.|0.,0.,0.146272,0.348098,0.,0.,0.031214,0.182427,0.,0.,0.,0.,0.,0.,0.,0.,0.,0.,0.010076,0.274353,0.,0.274353,0.,0.,0.|0.,0.,0.169009,0.205705,0.,0.,0.03217,0.,0.,0.,0.,0.,0.,0.,0.101547,0.,0.,0.,0.,0.174937|0.610439,0.,0.,0.,0.,1.237003,0.,0.,0.325526,0.548016,0.,0.,0.193403,0.217454,0.,0.,0.,0.,0.,0.,0.,0.,0.340107,0.,0.,0.489768,0.,0.,0.,0.287165,0.
C|2.130284,0.,0.700471,0.,0.,0.,0.,1.163933|1.092264,0.,0.,1.050782,0.,0.|0.,0.,1.262784,0.|0.771842,0.,0.004169,0.,0.,0.,0.,0.026912|0.269108,0.,0.,0.068801,0.,0.|0.,0.,0.145987,0.
Q|0.,0.,0.,0.,0.,0.,0.,0.,0.,0.|0.,0.,0.,0.,0.,0.,0.,0.,0.,0.,0.,0.,0.|0.,0.,0.,0.,0.,0.,0.,0.,0.,1.314162,0.,0.,0.,2.127753,0.,0.,0.|0.,0.,0.,0.,0.,0.,0.,0.,0.,0.|0.,0.,0.,0.,0.,0.,0.,0.,0.,0.,0.,0.,0.|0.,0.,0.,0.,0.,0.,0.,0.,0.,0.707626,0.,0.,0.,0.531938,0.,0.,0.
E|0.,0.,0.,0.,0.,0.,0.,0.,0.,0.,0.,0.|0.,0.,0.,0.,0.,0.,0.,0.,1.14647,0.,0.,0.,0.,0.,0.|0.,0.,0.,0.,0.,0.,0.,1.81468,0.,0.,0.,0.,0.,0.,0.,0.,0.,2.385404,2.126803,0.,0.,0.,0.|0.,0.,0.,0.,0.,0.,0.,0.,0.,0.,0.,0.|0.,0.,0.,0.,0.,0.,0.,0.,0.35276,0.,0.,0.,0.,0.,0.|0.,0.,0.,0.,0.,0.,0.,0.806524,0.,0.,0.,0.,0.,0.,0.,0.,0.,1.559687,1.160074,0.,0.,0.,0.
G|0.,0.,0.,0.,0.945604,0.,0.,0.,0.,0.,0.,0.,0.,1.740403,1.771482,1.953323,0.,0.,0.,1.953323,0.,0.,0.,0.,0.,1.643295,0.,0.,0.,0.,0.,0.,0.,0.,0.,0.,0.,0.,0.,1.86858,0.,0.,1.702975,0.,0.,0.,0.,0.,0.,0.,0.,0.,0.,1.655405,0.,0.,1.420001,2.434239,0.,0.,0.,0.,0.,0.,1.991638,0.,1.56451,0.,0.,0.,0.,0.,0.,0.,0.,0.,0.,0.,0.,0.,0.,0.,0.,0.,2.664355,0.,0.,0.,2.004148,0.,1.531688,0.|||0.,0.,0.,0.,0.028655,0.,0.,0.,0.,0.,0.,0.,0.,0.336478,0.283437,0.546931,0.,0.,0.,0.546931,0.,0.,0.,0.,0.,1.000266,0.,0.,0.,0.,0.,0.,0.,0.,0.,0.,0.,0.,0.,0.649941,0.,0.,0.417055,0.,0.,0.,0.,0.,0.,0.,0.,0.,0.,1.114865,0.,0.,0.710001,1.947391,0.,0.,0.,0.,0.,0.,1.176877,0.,0.135651,0.,0.,0.,0.,0.,0.,0.,0.,0.,0.,0.,0.,0.,0.,0.,0.,0.,0.512376,0.,0.,0.,1.768366,0.,0.556977,0.||
H|1.716663,0.,1.061624,0.,0.,0.,2.297312,0.,0.,0.,0.,1.450516,0.,1.427917,0.948948,0.,0.,0.,0.,0.|0.,1.162025,0.,1.258013,0.,1.162025,0.,2.497374,0.,1.023679,1.255195,0.,0.,0.,0.,0.,0.,0.,0.,1.609482,1.369188,0.,0.,0.,0.,0.,0.|0.,0.,1.684458,0.,0.,0.,2.282049,1.295127,1.225517,0.,0.,0.,0.,0.,0.,0.,0.,0.,1.53274,0.,0.875895,0.,0.,0.,0.,0.,0.,1.641368,0.|0.320444,0.,0.11324,0.,0.,0.,2.147487,0.,0.,0.,0.,0.090657,0.,0.713958,0.021941,0.,0.,0.,0.,0.|0.,0.232405,0.,0.125801,0.,0.232405,0.,1.683013,0.,0.492882,0.557864,0.,0.,0.,0.,0.,0.,0.,0.,0.421531,0.684594,0.,0.,0.,0.,0.,0.|0.,0.,0.359351,0.,0.,0.,1.389073,0.719515,0.544674,0.,0.,0.,0.,0.,0.,0.,0.,0.,0.383185,0.,0.437948,0.,0.,0.,0.,0.,0.,0.284083,0.
I|0.,0.,1.936348,0.,0.,0.,0.,0.,1.098029,0.,0.,0.,0.|1.339379,0.,0.,0.,1.516397,0.,0.,0.,0.,0.,0.,0.90016,0.,0.,1.265521,0.,0.,0.,0.,1.540756,1.265367,0.,0.,1.597244,1.81318,0.,1.219822,0.,1.179818,0.,0.,1.379781,0.,0.,0.,0.,0.,1.60417,0.,0.||0.,0.,0.38727,0.,0.,0.,0.,0.,0.101552,0.,0.,0.,0.|0.468783,0.,0.,0.,0.266518,0.,0.,0.,0.,0.,0.,0.214324,0.,0.,0.309924,0.,0.,0.,0.,0.440216,0.516476,0.,0.,1.044352,0.90659,0.,0.582188,0.,0.129575,0.,0.,0.143561,0.,0.,0.,0.,0.,0.246795,0.,0.|
L|0.,0.,0.,0.,0.965046,0.,1.742113,0.,0.,0.,0.,0.,0.,0.,0.,0.,0.,0.,0.,0.,0.,0.,0.,0.,0.,0.,0.,0.,0.,0.,0.,0.,0.,0.,0.,0.,0.,0.,0.,0.|1.956772,1.119348,0.,0.,0.,1.686149,0.,0.,1.846336,1.855787,1.178652,0.,0.,0.,0.,0.,0.,0.,0.,1.193446,1.287596,1.095612,1.373603,1.130184,1.467442,1.012633,0.,0.,0.,1.002966,0.,0.,0.,0.840861,0.,0.,1.462958,1.8812,0.,0.,0.,1.694082,0.,0.,0.,1.2489,1.397582,0.,0.,0.,0.,0.,0.,1.370234,0.,0.,0.,0.,0.,1.224843,0.,0.,1.052538,0.,0.,0.,0.||0.,0.,0.,0.,0.025735,0.,1.060416,0.,0.,0.,0.,0.,0.,0.,0.,0.,0.,0.,0.,0.,0.,0.,0.,0.,0.,0.,0.,0.,0.,0.,0.,0.,0.,0.,0.,0.,0.,0.,0.,0.|1.002846,0.293829,0.,0.,0.,0.916385,0.,0.,1.230891,1.374657,0.459962,0.,0.,0.,0.,0.,0.,0.,0.,0.328328,0.132061,0.140463,0.246544,0.492644,0.349391,0.241103,0.,0.,0.,0.204687,0.,0.,0.,0.043121,0.,0.,0.507557,1.190147,0.,0.,0.,0.924045,0.,0.,0.,0.596066,0.857607,0.,0.,0.,0.,0.,0.,0.118806,0.,0.,0.,0.,0.,0.864595,0.,0.,0.12758,0.,0.,0.,0.|
K|0.,1.93301,0.,0.,0.,0.,1.744938,0.,0.,1.181006,0.,0.,0.|0.,0.,0.,0.,0.,0.,0.,0.,0.,0.,1.777472,0.,0.,0.,0.,0.,0.,0.,0.,0.,0.|0.,0.,0.,0.,0.,0.,0.,0.,0.,0.,0.,0.,0.,0.,0.,0.,0.,0.,0.,0.,0.,0.,0.,0.|0.,1.176615,0.,0.,0.,0.,1.365603,0.,0.,0.145036,0.,0.,0.|0.,0.,0.,0.,0.,0.,0.,0.,0.,0.,0.953137,0.,0.,0.,0.,0.,0.,0.,0.,0.,0.|0.,0.,0.,0.,0.,0.,0.,0.,0.,0.,0.,0.,0.,0.,0.,0.,0.,0.,0.,0.,0.,0.,0.,0.
M|0.,1.823458,1.409856,2.010605,0.,1.411907,0.,0.,0.,0.,0.,0.,0.,0.,1.333097|0.,0.,0.,0.,1.325673,1.521184,0.,0.848958,1.480729,1.833867,0.,1.291799,0.,0.,0.,1.624183,0.,0.,0.,0.,1.601263,1.815837,0.,0.,0.,0.,0.,1.551169,0.,0.,0.,2.346274,1.53859,0.||0.,1.387413,0.413762,0.297867,0.,0.209171,0.,0.,0.,0.,0.,0.,0.,0.,0.255847|0.,0.,0.,0.,0.176756,1.025145,0.,0.125772,0.650076,0.271684,0.,0.191378,0.,0.,0.,0.464052,0.,0.,0.,0.,0.921939,1.100507,0.,0.,0.,0.,0.,0.268989,0.,0.,0.,0.541448,0.269383,0.|
F|0.,0.,0.,0.,0.,0.,0.,1.420499,0.,0.,1.459719,0.,1.452254,0.,1.409622,0.,0.,0.,0.,2.098911,0.739531,0.|1.642485,1.635809,0.,0.,0.,0.,1.711404,1.003156,0.,0.,2.302855,0.,0.,2.125701,1.530074,1.279451,1.321829,0.79323,0.,0.,0.,0.,0.,0.,0.,0.,0.,1.158086,1.465761,0.,0.,1.850484,1.490902,2.313395,0.,0.,0.,0.,0.||0.,0.,0.,0.,0.,0.,0.,0.554341,0.,0.,0.357482,0.,0.103732,0.,0.179258,0.,0.,0.,0.,0.188666,0.071109,0.|0.903367,1.267752,0.,0.,0.,0.,1.584633,0.408693,0.,0.,1.186624,0.,0.,1.164074,0.655746,0.339446,0.305037,0.040678,0.,0.,0.,0.,0.,0.,0.,0.,0.,0.040165,0.118617,0.,0.,0.28469,1.052401,1.905149,0.,0.,0.,0.,0.|
P|0.,1.697467,0.,0.,0.,0.,0.,0.,0.,0.,0.,1.860842,0.,0.,0.,0.,1.400099,0.,0.,1.344679,1.331443,0.,0.|0.,1.646427,0.,0.,1.100595,0.,0.,0.,0.,0.,0.,0.,0.,0.,0.,1.481493,0.,0.,0.,0.,0.||0.,0.497924,0.,0.,0.,0.,0.,0.,0.,0.,0.,0.666328,0.,0.,0.,0.,0.314308,0.,0.,0.318477,0.140152,0.,0.|0.,0.461,0.,0.,0.102722,0.,0.,0.,0.,0.,0.,0.,0.,0.,0.,0.423284,0.,0.,0.,0.,0.|
S|0.,0.,0.,0.,0.,0.,0.,0.,0.,0.,0.,0.,0.,0.,0.,0.,0.,0.,0.,0.,0.,0.,1.806032,0.,0.,0.,0.,0.,0.,0.,0.,0.,0.,0.,0.,0.,0.,0.,0.,0.,0.,0.,0.,2.35947,0.,1.594225,0.,0.|0.|0.,0.,0.,0.,0.,0.,0.,0.,0.,1.37226,0.,0.,1.151175,1.460761,2.075766,0.,0.,0.,0.,0.,0.,0.,0.,0.,1.770266,0.,0.,0.,0.,0.,0.,0.,1.48067,0.,0.,0.,0.,0.,0.,0.,0.,0.,0.,0.,1.176349,0.,0.,0.|0.,0.,0.,0.,0.,0.,0.,0.,0.,0.,0.,0.,0.,0.,0.,0.,0.,0.,0.,0.,0.,0.,0.366441,0.,0.,0.,0.,0.,0.,0.,0.,0.,0.,0.,0.,0.,0.,0.,0.,0.,0.,0.,0.,0.132554,0.,0.245265,0.,0.|0.|0.,0.,0.,0.,0.,0.,0.,0.,0.,0.233284,0.,0.,0.55427,0.595125,0.96194,0.,0.,0.,0.,0.,0.,0.,0.,0.,0.820993,0.,0.,0.,0.,0.,0.,0.,0.455591,0.,0.,0.,0.,0.,0.,0.,0.,0.,0.,0.,0.158355,0.,0.,0.
T|0.,0.,0.,0.,1.293686,0.,0.,0.,0.,0.,1.143235,0.,0.,1.314114,0.,0.,0.,0.,0.893833,0.,1.378806,0.,0.,0.,0.,0.|0.977275,0.,0.,0.,0.,1.793697,0.,0.,0.,0.,0.,0.,0.,0.,1.270838,0.,0.,0.,0.,0.|0.,0.,0.,0.,0.,0.,0.,0.,1.006174,0.,0.,0.,0.,0.,0.,0.,0.,0.,0.,0.,0.,0.,0.,0.963644,0.,0.,0.,0.,0.|0.,0.,0.,0.,0.137993,0.,0.,0.,0.,0.,0.347941,0.,0.,0.457083,0.,0.,0.,0.,0.206269,0.,0.689403,0.,0.,0.,0.,0.|0.32983,0.,0.,0.,0.,1.072319,0.,0.,0.,0.,0.,0.,0.,0.,0.684297,0.,0.,0.,0.,0.|0.,0.,0.,0.,0.,0.,0.,0.,0.06037,0.,0.,0.,0.,0.,0.,0.,0.,0.,0.,0.,0.,0.,0.,0.481822,0.,0.,0.,0.,0.
W|1.578544,0.,0.,0.,1.061531,0.,0.|0.,0.,0.,0.,0.,2.175062,0.,0.,1.477329,0.,1.901363,2.538991,1.774458,0.,0.,0.|0.,0.,0.,0.,1.514013,0.,0.,0.|0.441165,0.,0.,0.,0.132245,0.,0.|0.,0.,0.,0.,0.,1.254844,0.,0.,0.492443,0.,1.901363,2.538991,0.59746,0.,0.,0.|0.,0.,0.,0.,1.157775,0.,0.,0.
Y|0.,0.,0.,0.,0.,0.,0.,0.,1.508293,0.,0.,0.,0.,0.,2.264498,0.,0.,0.|1.556021,0.,0.,1.943957,0.,1.943957,0.,0.,0.,0.,0.,0.,0.,0.,1.694339,0.,0.,2.586234,2.162801,0.,0.,0.,0.,0.,0.,0.,0.,0.,2.154658,1.238846,1.838141,0.931588,2.569525,2.563237,0.,0.,0.,0.,0.,0.,2.593153,0.,0.,0.,2.047807,1.948628,0.,0.,0.,0.,0.,0.,1.556735|1.585653,0.,0.,0.,0.,0.,0.,0.,0.,1.094194,0.,1.371271,0.,0.,0.,0.,1.477738,1.223629,0.,0.,0.,0.,0.,0.,0.,0.,0.,1.379157,1.380763,1.008799,1.354209,0.,0.,0.,0.,0.,0.,0.,1.595321,1.558679,0.,0.,0.,0.,0.,0.,0.,1.284031,0.|0.,0.,0.,0.,0.,0.,0.,0.,0.428118,0.,0.,0.,0.,0.,1.132249,0.,0.,0.|0.914162,0.,0.,0.751663,0.,0.751663,0.,0.,0.,0.,0.,0.,0.,0.,1.028442,0.,0.,0.397882,1.164585,0.,0.,0.,0.,0.,0.,0.,0.,0.,1.758905,0.571775,1.272559,0.250812,1.284762,1.675962,0.,0.,0.,0.,0.,0.,1.296576,0.,0.,0.,1.954725,1.594332,0.,0.,0.,0.,0.,0.,0.566085|1.268522,0.,0.,0.,0.,0.,0.,0.,0.,0.202629,0.,0.304727,0.,0.,0.,0.,0.53047,0.251001,0.,0.,0.,0.,0.,0.,0.,0.,0.,0.956966,0.535398,0.4656,0.781274,0.,0.,0.,0.,0.,0.,0.,0.326316,0.885613,0.,0.,0.,0.,0.,0.,0.,0.134023,0.
V|0.,0.,0.,0.,0.,0.,0.,0.,0.,0.,0.,0.,0.785386,1.237462,0.,0.,0.,1.449723,0.,0.|0.,0.,0.,0.,1.233287,0.,0.,0.,1.16339,0.,1.702027,0.,0.,0.,0.,0.,0.,0.,1.543361,0.,0.977127,1.748173,0.,0.,0.,0.,0.,1.026725,0.,0.,0.,0.,1.773307,1.253353,1.144018,1.239283,0.,0.||0.,0.,0.,0.,0.,0.,0.,0.,0.,0.,0.,0.,0.392693,0.075985,0.,0.,0.,0.100559,0.,0.|0.,0.,0.,0.,0.189104,0.,0.,0.,0.964763,0.,0.423649,0.,0.,0.,0.,0.,0.,0.,0.771681,0.,0.488563,1.059499,0.,0.,0.,0.,0.,0.077153,0.,0.,0.,0.,0.238714,0.192823,0.198003,0.166907,0.,0.|
```
