## Supplementary Data 3 for "Pharmacological proximities in the GPCR family discovered using contact-informed amino-acid and binding pocket similarities": f1717.bsv

```
res|B|C|P|wB|wC|wP
A|0.,0.,0.,0.|0.850899,0.,0.,0.850899,0.,0.,0.868895,0.,0.,0.,0.||0.,0.,0.,0.|0.143902,0.,0.,0.143902,0.,0.,0.217224,0.,0.,0.,0.|
R|0.,0.|0.,0.,2.045193|0.,0.,0.,0.,0.,0.,2.406434|0.,0.|0.,0.,1.789544|0.,0.,0.,0.,0.,0.,1.955228
N|0.,0.|0.,0.|0.,0.,0.,0.|0.,0.|0.,0.|0.,0.,0.,0.
D|1.143134,0.,0.,0.,1.441129,0.,0.,0.,1.4761,0.,0.,0.|1.391295,0.,0.,0.,0.,0.,1.1975,0.|2.414966,0.,0.,0.,0.,0.,2.230324,0.,1.22378|0.197579,0.,0.,0.,0.476844,0.,0.,0.,0.922563,0.,0.,0.|0.624037,0.,0.,0.,0.,0.,0.748437,0.|1.793468,0.,0.,0.,0.,0.,1.170799,0.,0.174826
C|1.364642,0.,1.665835,0.,0.,1.25684||1.424154,1.424154|0.06739,0.,0.616976,0.,0.,0.06469||0.562629,0.562629
Q|0.|0.|0.,0.|0.|0.|0.,0.
E|1.550324,0.,1.404286,0.,0.|0.,0.|0.,0.,0.,0.,0.,0.|0.516775,0.,0.464654,0.,0.|0.,0.|0.,0.,0.,0.,0.,0.
G|0.,0.,1.467667,0.,0.,0.,0.,0.,0.|||0.,0.,1.10075,0.,0.,0.,0.,0.,0.||
H|0.,0.,0.|0.,0.,1.67914,0.,0.|2.089376,2.319878,1.725521,0.,0.|0.,0.,0.|0.,0.,0.462583,0.,0.|1.697618,1.884901,0.621337,0.,0.
I|0.,1.381393|1.413865,0.964488,0.,0.,0.||0.,0.089362|1.060399,0.482244,0.,0.,0.|
L|1.749473,0.,0.,0.,0.,0.,0.,0.,0.|0.,0.,0.,0.,0.,0.,1.00324,0.,1.639109,1.409762,0.,0.,0.,0.,0.,0.||0.323976,0.,0.,0.,0.,0.,0.,0.,0.|0.,0.,0.,0.,0.,0.,0.044261,0.,1.331776,0.382256,0.,0.,0.,0.,0.,0.|
K|0.|||0.||
M|1.445754,0.,0.,0.,0.,0.|2.084455,1.31128,0.,1.31128,0.,0.,1.281083,0.,0.,0.,0.||0.754769,0.,0.,0.,0.,0.|1.348765,0.626715,0.,0.626715,0.,0.,0.430733,0.,0.,0.,0.|
F|0.,0.,0.,0.,1.309881,0.,0.,0.,0.|0.,0.,0.,1.778189,1.431863,1.240128,0.,0.,1.600253,1.639394,0.||0.,0.,0.,0.,0.406319,0.,0.,0.,0.|0.,0.,0.,0.196124,0.431733,0.204446,0.,0.,0.125087,0.583288,0.|
P|1.509931,0.,0.,0.,1.668123,1.578465,1.529144,0.,0.,0.,1.883757,0.,0.,0.,0.,0.|1.392922,1.633374,1.82315,0.,1.456511,1.633374,0.,0.,0.,0.,0.,1.273892,0.,0.,2.437725,0.,0.,0.||0.316899,0.,0.,0.,0.617823,0.487181,0.56635,0.,0.,0.,0.221619,0.,0.,0.,0.,0.|0.464307,0.725944,0.33762,0.,0.539449,0.725944,0.,0.,0.,0.,0.,0.140503,0.,0.,2.13301,0.,0.,0.|
S|0.,0.,0.,0.,1.15156,0.883507,0.,0.,0.,0.||1.295344,0.,0.,0.,0.,0.|0.,0.,0.,0.,0.050804,0.045475,0.,0.,0.,0.||0.466705,0.,0.,0.,0.,0.
T|1.01877,0.,0.,0.,0.,0.,0.|1.15871,1.031696,1.15871,0.,0.,0.,0.,0.|1.418892,0.,0.,1.301003,0.,0.,0.|0.100619,0.,0.,0.,0.,0.,0.|0.572202,0.076422,0.572202,0.,0.,0.,0.,0.|0.262758,0.,0.,0.096371,0.,0.,0.
W|1.290581,0.,0.,0.,0.|1.536094,0.,1.402869,0.,0.,0.,0.,0.,0.|0.,0.,0.,0.|0.223063,0.,0.,0.,0.|0.937469,0.,0.486896,0.,0.,0.,0.,0.,0.|0.,0.,0.,0.
Y|0.,0.,0.|1.999662,1.644359,1.779017,1.565764,0.,0.,1.244966,1.565001,1.922923,0.,0.|1.555793,0.,0.,1.640336,0.,0.,1.310509,1.598595,0.,0.,0.|0.,0.,0.|1.749704,1.130497,1.334263,0.709858,0.,0.,0.348993,0.485108,0.751547,0.,0.|1.166845,0.,0.,0.797039,0.,0.,0.240201,0.659259,0.,0.,0.
V|1.14132,0.,0.,0.,1.335141,0.,1.51112,0.,0.,0.|1.579342,0.,1.413172,0.,1.341999,0.,1.88441,1.373036,0.||0.422711,0.,0.,0.,0.461409,0.,0.94445,0.,0.,0.|0.545945,0.,0.592285,0.,0.078941,0.,1.648858,0.327623,0.|
```
