## Supplementary Data 3 for "Pharmacological proximities in the GPCR family discovered using contact-informed amino-acid and binding pocket similarities": f1718.bsv

```
res|B|C|P|wB|wC|wP
A|1.555155,0.,0.,0.,0.,0.,1.971047,0.,0.,0.|1.094685,0.,0.,0.,0.,1.339225,1.339225,0.868895,0.929524,0.,0.||0.189653,0.,0.,0.,0.,0.,0.394209,0.,0.,0.|0.133498,0.,0.,0.,0.,0.681787,0.681787,0.217224,0.11696,0.,0.|
R|0.|0.,2.045193,0.,0.|1.631688,2.406434,0.,0.,0.|0.|0.,1.789544,0.,0.|0.917825,1.955228,0.,0.,0.
N|0.,0.,0.,0.|0.,0.,0.,0.,0.|2.297823,1.546805,0.,0.,0.,0.|0.,0.,0.,0.|0.,0.,0.,0.,0.|1.531882,0.923466,0.,0.,0.,0.
D|1.4761|1.1975|0.792443,1.679886|0.922563|0.748437|0.264148,0.559962
C|2.117994,1.857934,1.829011,0.,0.,0.,0.,0.|2.145205,1.335538,1.341466,0.,0.,0.,0.,0.||0.231054,0.608051,0.665095,0.,0.,0.,0.,0.|0.234022,0.315673,0.317074,0.,0.,0.,0.,0.|
Q|0.,0.,0.,0.|0.,0.,0.|0.,0.,1.292119,0.,0.|0.,0.,0.,0.|0.,0.,0.|0.,0.,0.807574,0.,0.
E|0.,1.999048|1.359769,0.,0.,1.874778|2.126803,0.,0.,0.|0.,0.545195|0.618077,0.,0.,0.54539|1.160074,0.,0.,0.
G|0.,2.32567,1.245804,0.,0.,0.,0.,1.467667,0.|||0.,1.308189,0.334694,0.,0.,0.,0.,1.10075,0.||
H|1.537412,0.,1.537412,0.|1.294773,1.304214,1.219284,2.576245,1.560312,0.,1.560312,0.,0.947469,0.841103|1.824516,2.134128,1.871839,2.448051,0.,0.,1.662308,0.,2.089376,2.319878|0.866541,0.,0.866541,0.|0.215796,0.434738,0.203214,1.717497,0.82271,0.,0.82271,0.,0.532951,0.420552|1.216344,1.422752,1.247892,2.448051,0.,0.,0.664923,0.,1.697618,1.884901
I|0.,1.33485,0.,0.|1.192295,0.,0.,1.354347,1.158078,0.,1.366814,0.,1.413865,0.964488,0.,0.||0.,0.31551,0.,0.|0.794863,0.,0.,0.262784,0.535827,0.,0.149107,0.,1.060399,0.482244,0.,0.|
L|1.872498,0.,2.213311,0.,0.,0.,0.,0.,0.,0.,0.,0.,0.,0.,0.|1.37718,1.380639,0.,0.,1.134267,0.,0.,0.,1.694082,0.,1.825127,1.321451,0.,0.,0.,1.888764,0.,0.,0.,0.,1.639109,0.,0.,0.,0.||1.134847,0.,0.281694,0.,0.,0.,0.,0.,0.,0.,0.,0.,0.,0.,0.|1.14765,0.230106,0.,0.,0.779808,0.,0.,0.,0.924045,0.,0.796419,0.240264,0.,0.,0.,0.549459,0.,0.,0.,0.,1.331776,0.,0.,0.,0.|
K|1.143097,1.018778,0.|1.476281,1.621556|0.996099,1.680134,1.816708|0.026496,0.043855,0.|0.131985,0.187929|0.121475,0.478449,0.433122
M|0.,0.|0.,1.486051,0.,1.601263,1.506123,1.815837||0.,0.|0.,0.532317,0.,0.921939,0.821522,1.100507|
F|0.,0.,0.,0.,1.251257,1.755857|2.358804,1.295391,0.,1.799307,1.276516,0.,0.,0.,0.,0.,1.687928,0.||0.,0.,0.,0.,0.045576,0.075583|1.96567,0.568708,0.,1.237023,0.590627,0.,0.,0.,0.,0.,0.257102,0.|
P|0.,1.877417|0.,1.755293,1.900833,2.437725||0.,1.056047|0.,0.877646,0.950417,2.13301|
S|1.154869,1.524414,1.268363,0.,0.,0.,0.,0.||2.075766,0.,0.,0.,0.,0.,0.,0.,0.|0.33801,0.666931,0.230611,0.,0.,0.,0.,0.||0.96194,0.,0.,0.,0.,0.,0.,0.,0.
T|1.149713,0.,0.|1.330543,0.,0.,0.|2.06211,1.415464,0.,0.,0.,0.|0.503,0.,0.|0.665272,0.,0.,0.|1.159937,0.707732,0.,0.,0.,0.
W||0.|0.||0.|0.
Y|0.,0.,0.,1.310532,0.|2.329307,1.697378,2.056617,1.611439,0.,2.3212,0.,0.,1.999662,1.644359,1.779017,1.59857,1.408347,0.,0.,0.|1.447111,2.094594,1.040557,1.687224,0.,0.,1.555793,0.,0.,1.498293,0.,0.,0.,0.|0.,0.,0.,0.056414,0.|1.941089,0.848689,1.003228,0.903978,0.,0.211018,0.,0.,1.749704,1.130497,1.334263,0.35465,0.24716,0.,0.,0.|0.964741,1.745495,0.507589,0.288063,0.,0.,1.166845,0.,0.,0.228217,0.,0.,0.,0.
V|0.,0.,1.51112|1.16339,0.,0.,0.,1.748173,0.,0.,1.88441,0.,0.||0.,0.,0.94445|0.964763,0.,0.,0.,1.059499,0.,0.,1.648858,0.,0.|
```
