## Supplementary Data 3 for "Pharmacological proximities in the GPCR family discovered using contact-informed amino-acid and binding pocket similarities": f1721.bsv

```
res|B|C|P|wB|wC|wP
A|0.,0.,0.,0.,0.,0.,0.,0.|0.,0.,0.,0.,0.,0.,0.,0.,0.,0.||0.,0.,0.,0.,0.,0.,0.,0.|0.,0.,0.,0.,0.,0.,0.,0.,0.,0.|
R|0.,0.,0.,0.,0.,0.,0.|0.,0.,0.,0.,0.,0.,0.|0.,0.,0.,0.,0.,0.,0.,0.|0.,0.,0.,0.,0.,0.,0.|0.,0.,0.,0.,0.,0.,0.|0.,0.,0.,0.,0.,0.,0.,0.
N|0.,0.,0.,0.,0.,0.|0.,0.,0.,0.,0.,0.,0.,0.,0.,0.|1.259195,0.,0.,1.292695,0.,0.,0.,0.,1.293992,0.,0.,0.,1.598339,0.|0.,0.,0.,0.,0.,0.|0.,0.,0.,0.,0.,0.,0.,0.,0.,0.|0.179885,0.,0.,0.574531,0.,0.,0.,0.,0.371837,0.,0.,0.,1.216128,0.
D|0.,0.,0.,0.,0.,0.,0.,0.,0.,0.|0.,0.,0.,0.,0.,0.,0.,0.,0.|0.,1.236873,0.,1.589272,0.,0.,0.,0.,0.|0.,0.,0.,0.,0.,0.,0.,0.,0.,0.|0.,0.,0.,0.,0.,0.,0.,0.,0.|0.,0.856297,0.,1.103661,0.,0.,0.,0.,0.
C|0.||0.,0.|0.||0.,0.
Q|0.,1.218917,0.,0.,0.,0.,1.526311|0.,0.,1.160433,0.,0.,0.,0.|0.,0.,0.,0.,0.,0.,0.|0.,0.696524,0.,0.,0.,0.,0.102851|0.,0.,0.663105,0.,0.,0.,0.|0.,0.,0.,0.,0.,0.,0.
E|0.,0.,0.,0.,0.|0.,0.,0.,0.|1.492347,0.,0.,0.,0.,1.504388,0.,0.|0.,0.,0.,0.,0.|0.,0.,0.,0.|0.273744,0.,0.,0.,0.,0.308454,0.,0.
G|1.061956,1.536253,0.979579,0.,0.,0.,0.,0.,0.,0.971234,0.,0.,0.,0.,0.,0.,0.,0.,0.,0.|||0.163378,0.609047,0.144908,0.,0.,0.,0.,0.,0.,0.059392,0.,0.,0.,0.,0.,0.,0.,0.,0.,0.||
H|0.,0.,0.,0.,0.,1.248315,0.812086,0.|0.,0.,1.18028,0.,0.,0.,0.,0.,0.,1.231383,1.09173,0.|0.,0.,0.,0.,0.,0.,0.,0.,0.,0.,0.|0.,0.,0.,0.,0.,0.237988,0.010945,0.|0.,0.,0.168611,0.,0.,0.,0.,0.,0.,0.323349,0.035312,0.|0.,0.,0.,0.,0.,0.,0.,0.,0.,0.,0.
I|0.,0.,0.,0.,0.,0.,0.,0.,0.,0.,0.,0.,0.|0.,1.299674,0.,0.,0.,0.,0.,0.,0.,0.,0.,0.,1.335917,0.,0.||0.,0.,0.,0.,0.,0.,0.,0.,0.,0.,0.,0.,0.|0.,0.120684,0.,0.,0.,0.,0.,0.,0.,0.,0.,0.,1.016459,0.,0.|
L|0.,0.,1.433871,0.,0.,0.,0.,0.,0.,1.324792|0.,0.,0.,0.,1.655249,1.16781,0.,0.,0.,0.,0.,0.,0.,0.,0.,0.||0.,0.,0.122903,0.,0.,0.,0.,0.,0.,0.096413|0.,0.,0.,0.,0.354696,0.254416,0.,0.,0.,0.,0.,0.,0.,0.,0.,0.|
K|0.,0.|0.,0.|0.,0.,0.|0.,0.|0.,0.|0.,0.,0.
M|0.,0.,0.|0.,0.,0.||0.,0.,0.|0.,0.,0.|
F|0.,0.,1.097181,0.,0.,0.,0.,0.,0.,0.,0.,0.,0.,0.|0.,0.,0.,0.,0.,1.186037,0.,0.,0.,1.804848,1.634105,0.,0.,0.,0.,0.,0.,0.||0.,0.,0.07837,0.,0.,0.,0.,0.,0.,0.,0.,0.,0.,0.|0.,0.,0.,0.,0.,0.059302,0.,0.,0.,0.954287,0.617198,0.,0.,0.,0.,0.,0.,0.|
P|0.,0.,0.,0.|0.,0.,0.,0.,0.,0.||0.,0.,0.,0.|0.,0.,0.,0.,0.,0.|
S|0.906983,1.566603,0.,0.,0.,0.,1.386185,1.943248,0.,0.,0.,0.,0.,0.,0.||0.931951,0.,0.,0.,1.160518,2.193192,1.533098,0.,0.,0.,0.,0.,0.,0.,0.|0.529074,0.783301,0.,0.,0.,0.,0.792105,1.110428,0.,0.,0.,0.,0.,0.,0.||0.465975,0.,0.,0.,0.663153,1.879879,0.876056,0.,0.,0.,0.,0.,0.,0.,0.
T|0.,0.,0.,0.|0.,0.,0.,1.131414,0.,0.,0.|1.595926,0.,0.,0.,0.,0.|0.,0.,0.,0.|0.,0.,0.,0.141427,0.,0.,0.|0.531975,0.,0.,0.,0.,0.
W|0.,0.,0.,1.245367|2.355703,0.,0.,1.33072,0.,2.612533,0.,1.101365,2.121074,0.,0.,0.,0.,0.,0.|1.120853,0.,0.,0.,0.984186,0.,1.088239,0.,0.,0.,0.|0.,0.,0.,0.097347|0.724832,0.,0.,0.570308,0.,0.9797,0.,0.20255,0.62564,0.,0.,0.,0.,0.,0.|0.238762,0.,0.,0.,0.232377,0.,0.133094,0.,0.,0.,0.
Y|0.,0.,0.,0.,0.,0.,0.,0.|0.,0.,0.,0.,0.,0.,1.943681,1.045908,1.381295,0.,0.,2.032802,1.276894,0.,0.,0.,0.,0.,0.,0.,0.,0.,0.,0.,0.|0.,1.041381,0.,0.,1.006482,1.665321,0.,1.22386,0.,0.,0.,0.,0.,0.,0.,0.,0.,0.,0.,0.,0.|0.,0.,0.,0.,0.,0.,0.,0.|0.,0.,0.,0.,0.,0.,0.97184,0.217897,0.268585,0.,0.,0.630869,0.689816,0.,0.,0.,0.,0.,0.,0.,0.,0.,0.,0.,0.|0.,0.086268,0.,0.,0.279578,0.83266,0.,0.26728,0.,0.,0.,0.,0.,0.,0.,0.,0.,0.,0.,0.,0.
V|0.,0.,0.,0.,0.,0.,0.|0.,0.,0.,0.,0.,0.,0.,0.,0.,0.||0.,0.,0.,0.,0.,0.,0.|0.,0.,0.,0.,0.,0.,0.,0.,0.,0.|
```
