## Supplementary Data 3 for "Pharmacological proximities in the GPCR family discovered using contact-informed amino-acid and binding pocket similarities": f1729.bsv

```
res|B|C|P|wB|wC|wP
A|0.,0.,1.600532,0.,0.,0.,0.,0.,0.,0.,0.,0.,0.,0.,0.,0.,0.,0.,0.|0.,0.,0.956603,0.,0.,0.,0.,0.,0.,0.,0.,0.,0.,0.,0.,0.,0.,0.||0.,0.,0.266755,0.,0.,0.,0.,0.,0.,0.,0.,0.,0.,0.,0.,0.,0.,0.,0.|0.,0.,0.159434,0.,0.,0.,0.,0.,0.,0.,0.,0.,0.,0.,0.,0.,0.,0.|
R|0.,0.,0.,0.,0.,0.,0.,0.,0.,0.,0.,0.,0.|0.,0.,0.,0.,0.,0.,0.,0.,0.,0.,0.,0.,0.,0.,0.,0.,0.,0.,0.,0.|0.,0.,0.,1.016822,1.399651,0.,0.,0.,1.648106,0.,0.,1.564453,0.,0.,1.442851,0.,0.,0.,0.,0.,1.565793,0.,0.,1.502332,1.158549,0.,0.,0.|0.,0.,0.,0.,0.,0.,0.,0.,0.,0.,0.,0.,0.|0.,0.,0.,0.,0.,0.,0.,0.,0.,0.,0.,0.,0.,0.,0.,0.,0.,0.,0.,0.|0.,0.,0.,0.044385,0.870894,0.,0.,0.,0.988864,0.,0.,0.853338,0.,0.,1.066455,0.,0.,0.,0.,0.,0.717655,0.,0.,0.224157,0.114016,0.,0.,0.
N|1.419923,0.,0.,0.,0.,0.,0.83744,0.,0.,0.,0.,0.,0.,0.|1.116185,0.,0.,0.,0.,0.,0.712528,0.,0.,0.,0.,0.|1.7836,0.,0.,0.,0.,0.,1.792794,0.,0.,1.667157,0.,0.,2.415704,0.,0.,0.,0.|0.097926,0.,0.,0.,0.,0.,0.069787,0.,0.,0.,0.,0.,0.,0.|0.093474,0.,0.,0.,0.,0.,0.059377,0.,0.,0.,0.,0.|0.210869,0.,0.,0.,0.,0.,0.796797,0.,0.,0.666863,0.,0.,0.603926,0.,0.,0.,0.
D|0.,0.,0.,0.,0.,0.,0.,0.,0.902602,0.,0.,1.442572,1.13849,0.,0.,0.|0.,0.,0.,0.,0.,0.,1.853866,1.477926,0.,1.20064,1.492915,0.,0.|0.,0.,0.,1.559123,0.,0.,0.,2.449521,2.107457,1.372185,1.218753,0.,0.,0.|0.,0.,0.,0.,0.,0.,0.,0.,0.18052,0.,0.,0.360643,0.237185,0.,0.,0.|0.,0.,0.,0.,0.,0.,0.494364,0.59117,0.,0.400213,0.622048,0.,0.|0.,0.,0.,0.563017,0.,0.,0.,1.633014,0.878107,0.228698,0.203126,0.,0.,0.
C|0.,1.522599,0.973292|1.05766,0.|0.,2.122992,1.65941,0.,1.103943,0.|0.,0.126883,0.398165|0.128555,0.|0.,0.707664,1.282271,0.,0.194814,0.
Q|1.52258,0.,0.,0.,0.,0.|1.466357,0.,1.466357,0.,0.,0.,0.,0.,0.|0.,1.346928,2.125233,2.125233,0.,0.,0.,0.,0.,0.,0.,0.,0.|0.485364,0.,0.,0.,0.,0.|0.582701,0.,0.582701,0.,0.,0.,0.,0.,0.|0.,0.282326,1.067257,1.067257,0.,0.,0.,0.,0.,0.,0.,0.,0.
E|0.,0.,0.,0.,0.,0.,1.579513,1.024588,0.924829,1.979702,0.,0.,1.118892,0.,0.|0.,0.,0.,0.,0.,0.,1.04177,0.,1.435867,1.64064,0.,0.,0.,0.,0.,0.,0.|0.,0.,0.,0.,0.,0.,1.979978,2.266771,0.,0.,0.,0.,0.,2.005508,2.11748,2.022722,0.,0.,2.417627,0.,0.,2.128281,1.398983,0.,2.371827,1.401614,0.,0.,0.,0.,2.140973,0.,0.,0.,0.,0.,2.265839,1.991932,0.|0.,0.,0.,0.,0.,0.,0.315903,0.465722,0.20105,0.26396,0.,0.,0.159842,0.,0.|0.,0.,0.,0.,0.,0.,0.439858,0.,0.652667,0.427993,0.,0.,0.,0.,0.,0.,0.|0.,0.,0.,0.,0.,0.,1.319985,1.259317,0.,0.,0.,0.,0.,0.551734,0.656511,0.635965,0.,0.,0.805876,0.,0.,1.54784,0.254361,0.,0.824983,0.365639,0.,0.,0.,0.,0.981279,0.,0.,0.,0.,0.,1.865985,1.171725,0.
G|0.,0.,0.,1.561735,0.953219,1.49639,0.,0.,0.,1.803914,0.,1.803914,0.,2.712128,0.,0.,1.75159,1.939546,1.124429,1.340863,1.365799,0.,0.,0.,0.,0.,0.,0.,0.,0.,0.,0.,1.961242,0.,0.,0.,2.177511,0.,0.,0.,2.358203,0.,0.|||0.,0.,0.,0.619736,0.23074,0.285027,0.,0.,0.,0.874386,0.,0.874386,0.,0.723234,0.,0.,1.194266,0.843281,0.224886,0.804518,0.23753,0.,0.,0.,0.,0.,0.,0.,0.,0.,0.,0.,0.817184,0.,0.,0.,0.844341,0.,0.,0.,1.94205,0.,0.||
H|0.,0.,0.999549,0.,0.,1.136784,0.,0.|0.,0.,0.,0.,0.,1.58284,0.,1.584469,1.677717,0.,0.,0.958,0.,0.,0.|0.,0.,0.,0.,0.,1.889468,1.484388,1.602005,1.568359,1.456539,1.940894,0.,0.,0.,1.807231,0.946072,0.|0.,0.,0.266547,0.,0.,0.208797,0.,0.|0.,0.,0.,0.,0.,0.463102,0.,1.224362,0.729442,0.,0.,0.19551,0.,0.,0.|0.,0.,0.,0.,0.,0.627072,0.369476,0.291274,1.283203,0.379967,0.928254,0.,0.,0.,0.527826,0.612164,0.
I|0.,0.,0.,0.,0.,0.,0.,0.,0.,0.,0.,0.,2.372879,0.,0.|0.,0.,0.,0.,0.,0.,0.,0.,0.,0.,0.,0.,0.835087,0.,0.,0.,0.,0.,0.||0.,0.,0.,0.,0.,0.,0.,0.,0.,0.,0.,0.,0.774818,0.,0.|0.,0.,0.,0.,0.,0.,0.,0.,0.,0.,0.,0.,0.278362,0.,0.,0.,0.,0.,0.|
L|0.,0.,0.,0.,0.,0.,0.,0.,0.,0.,0.,0.,0.,0.,0.,0.,1.653546,0.,0.,0.,0.,0.,0.|0.,0.,0.,0.,0.,0.,0.,0.,0.,0.,0.,0.,0.,0.,0.,0.,0.,0.,0.,0.,0.,0.,0.,0.,0.,0.||0.,0.,0.,0.,0.,0.,0.,0.,0.,0.,0.,0.,0.,0.,0.,0.,0.607425,0.,0.,0.,0.,0.,0.|0.,0.,0.,0.,0.,0.,0.,0.,0.,0.,0.,0.,0.,0.,0.,0.,0.,0.,0.,0.,0.,0.,0.,0.,0.,0.|
K|0.,0.,0.,0.,1.371537,0.,0.,0.,0.,0.,0.,0.,0.|0.,0.,0.,0.,0.,0.,0.,0.,0.,0.,0.,0.,0.,0.,0.|1.706879,0.,0.,0.,1.175784,0.,0.,0.,0.,0.,0.,0.,0.,0.,0.,0.,0.,0.|0.,0.,0.,0.,0.440851,0.,0.,0.,0.,0.,0.,0.,0.|0.,0.,0.,0.,0.,0.,0.,0.,0.,0.,0.,0.,0.,0.,0.|0.235432,0.,0.,0.,0.223959,0.,0.,0.,0.,0.,0.,0.,0.,0.,0.,0.,0.,0.
M|0.,0.,0.890612,0.,0.,2.279333,0.,0.,0.|0.,0.,0.,1.413825,1.413825,2.004893,0.890237,0.,0.,0.,1.525494,0.,0.,0.,1.529607||0.,0.,0.08945,0.,0.,0.744272,0.,0.,0.|0.,0.,0.,0.438347,0.438347,0.668298,0.178047,0.,0.,0.,0.508498,0.,0.,0.,0.752127|
F|0.,0.,0.,0.,0.,0.,0.,0.,0.,0.,0.,0.|1.837556,0.,0.,0.,0.,2.302855,1.676908,0.,1.779499,2.271533,2.316584,0.,1.26041,0.,1.581567,0.,0.,1.742915,1.591526||0.,0.,0.,0.,0.,0.,0.,0.,0.,0.,0.,0.|0.217248,0.,0.,0.,0.,1.186624,0.558969,0.,1.132409,1.755275,1.107932,0.,0.472654,0.,0.548707,0.,0.,1.025244,0.561715|
P|0.,0.,0.,0.,0.,0.,0.,0.,0.,0.,0.|0.,0.,0.,0.,0.,0.,0.,0.,0.,0.,0.||0.,0.,0.,0.,0.,0.,0.,0.,0.,0.,0.|0.,0.,0.,0.,0.,0.,0.,0.,0.,0.,0.|
S|0.,0.,0.,1.574711,0.,0.,0.,0.,0.,0.,0.,1.291935,1.202754,1.160803,0.,0.,0.,0.886346,0.,0.,1.061125,0.,0.||1.55189,0.,0.,0.,0.,0.,0.,0.,0.,0.,2.310345,0.,1.95236,0.,0.,0.,0.,2.103172,0.,0.,1.929216,0.,0.,0.|0.,0.,0.,0.181217,0.,0.,0.,0.,0.,0.,0.,0.280856,0.641469,0.154774,0.,0.,0.,0.369311,0.,0.,0.140702,0.,0.||0.191119,0.,0.,0.,0.,0.,0.,0.,0.,0.,0.803598,0.,1.171416,0.,0.,0.,0.,0.963954,0.,0.,1.815733,0.,0.,0.
T|0.,0.,0.,0.,0.,0.,0.|1.528235,0.,0.,1.038678,0.,0.,0.,0.|2.341435,2.087392,0.,1.971184,0.,2.532712,1.947357,0.,0.,0.,0.|0.,0.,0.,0.,0.,0.,0.|0.254706,0.,0.,0.605896,0.,0.,0.,0.|0.936574,1.518103,0.,0.857037,0.,0.633178,0.892538,0.,0.,0.,0.
W|0.,0.,0.,0.,0.,2.701067,0.,0.,0.,1.763909,2.004858|0.,0.,0.,0.,0.,1.99296,0.,0.,0.,0.,1.33811,1.7462,1.690445|0.,0.,0.,0.,0.,0.,0.|0.,0.,0.,0.,0.,0.704626,0.,0.,0.,0.830075,0.897202|0.,0.,0.,0.,0.,1.213106,0.,0.,0.,0.,0.550986,0.549908,0.849892|0.,0.,0.,0.,0.,0.,0.
Y|0.,0.,0.,0.,0.,0.,0.,0.,0.,0.,0.,2.691195,2.323003,0.,0.,0.,0.,2.351786,0.,0.,0.,0.,0.,0.,0.|0.,0.,0.,0.,0.,2.597748,2.393243,1.95503,2.086206,0.,0.,2.187336,1.694339,0.,2.187336,1.694339,1.652482,1.808724,0.,1.476886,1.605653,1.892823,0.,1.774822,1.986542,2.101982,1.534397,0.,0.,0.,0.,0.,0.,1.132843,1.409719,1.477285,1.216552,1.888251,0.|0.,0.,0.,0.,0.,1.350407,2.148173,0.,1.227465,1.436754,1.648683,1.436754,1.648683,0.,1.843445,1.123845,0.,0.,1.361429,0.,1.733262,0.,0.,0.,0.,0.,0.,1.554554,1.349078,1.239598,0.,0.|0.,0.,0.,0.,0.,0.,0.,0.,0.,0.,0.,0.717652,1.583865,0.,0.,0.,0.,0.979911,0.,0.,0.,0.,0.,0.,0.|0.,0.,0.,0.,0.,1.731832,2.193807,1.216463,1.529885,0.,0.,1.069789,1.028442,0.,1.069789,1.028442,0.577286,0.482326,0.,0.5137,0.523583,0.630941,0.,0.564716,0.857825,1.003218,0.319666,0.,0.,0.,0.,0.,0.,0.399827,0.248774,0.399928,0.423441,0.667669,0.|0.,0.,0.,0.,0.,0.810244,1.432115,0.,0.385928,0.570937,0.755946,0.570937,0.755946,0.,0.491585,0.23617,0.,0.,0.40224,0.,0.361096,0.,0.,0.,0.,0.,0.,0.548666,0.260871,0.369825,0.,0.
V|0.,0.,0.,0.,0.,0.,0.,0.,0.,0.|1.283934,0.,1.4422,0.,0.,0.,0.,0.,0.,0.,0.,0.,0.,1.491879,0.899723,0.,0.,0.,0.,0.,0.,0.,0.||0.,0.,0.,0.,0.,0.,0.,0.,0.,0.|0.221368,0.,0.755438,0.,0.,0.,0.,0.,0.,0.,0.,0.,0.,0.69621,0.359889,0.,0.,0.,0.,0.,0.,0.,0.|
```
