## Supplementary Data 3 for "Pharmacological proximities in the GPCR family discovered using contact-informed amino-acid and binding pocket similarities": f1737.bsv

```
res|B|C|P|wB|wC|wP
A|0.,0.,0.|0.,0.||0.,0.,0.|0.,0.|
R|0.,0.,0.,0.,0.,0.|0.,0.,0.,0.,0.,0.,0.,0.,0.|1.016822,1.399651,0.,1.648106,0.,0.,1.564453,0.,0.,1.442851,0.,0.,1.565793,0.,0.|0.,0.,0.,0.,0.,0.|0.,0.,0.,0.,0.,0.,0.,0.,0.|0.044385,0.870894,0.,0.988864,0.,0.,0.853338,0.,0.,1.066455,0.,0.,0.717655,0.,0.
N|0.,0.|0.,0.|0.,1.792794,0.|0.,0.|0.,0.|0.,0.796797,0.
D|0.,0.902602,1.13849,0.|1.150282,1.853866,1.492915,0.|1.559123,0.,1.372185,1.218753,0.|0.,0.18052,0.237185,0.|0.283006,0.494364,0.622048,0.|0.563017,0.,0.228698,0.203126,0.
C|0.973292||2.122992,1.65941,0.|0.398165||0.707664,1.282271,0.
Q|0.,0.|0.|0.,0.|0.,0.|0.|0.,0.
E|0.,1.579513,1.024588,0.924829,0.,1.118892|0.,1.04177,0.,1.435867,1.64064,0.,0.|0.,1.979978,2.266771,2.417627,0.,0.,2.128281,1.398983,0.,2.371827,1.401614,0.,2.140973,0.,0.,0.,0.822551|0.,0.315903,0.465722,0.20105,0.,0.159842|0.,0.439858,0.,0.652667,0.427993,0.,0.|0.,1.319985,1.259317,0.805876,0.,0.,1.54784,0.254361,0.,0.824983,0.365639,0.,0.981279,0.,0.,0.,0.097923
G|1.561735,0.953219,1.49639,0.,0.,2.712128,0.,0.,1.75159,1.939546,1.961242,0.,0.,0.,2.177511,0.,0.|||0.619736,0.23074,0.285027,0.,0.,0.723234,0.,0.,1.194266,0.843281,0.817184,0.,0.,0.,0.844341,0.,0.||
H|0.,0.999549,1.136784|0.,0.,1.584469,1.677717,0.958|0.,0.,1.602005,1.568359,1.456539,1.940894|0.,0.266547,0.208797|0.,0.,1.224362,0.729442,0.19551|0.,0.,0.291274,1.283203,0.379967,0.928254
I|0.,0.,0.,0.,2.372879,0.|0.,0.,0.,0.,0.835087,1.383726,0.||0.,0.,0.,0.,0.774818,0.|0.,0.,0.,0.,0.278362,0.169436,0.|
L|0.,0.,0.,0.,0.,0.,1.653546,0.,0.|0.,0.,0.,0.,0.,0.,0.,0.,0.||0.,0.,0.,0.,0.,0.,0.607425,0.,0.|0.,0.,0.,0.,0.,0.,0.,0.,0.|
K|1.371537,0.,0.,0.|0.,0.,0.|1.175784,0.,0.,0.,0.|0.440851,0.,0.,0.|0.,0.,0.|0.223959,0.,0.,0.,0.
M|0.,2.279333,0.|0.,2.004893,0.890237,1.525494,0.,0.||0.,0.744272,0.|0.,0.668298,0.178047,0.508498,0.,0.|
F|0.,0.,0.|0.,0.,0.,1.676908,0.,1.779499,2.271533,2.316584,0.,1.26041,0.,1.581567,0.||0.,0.,0.|0.,0.,0.,0.558969,0.,1.132409,1.755275,1.107932,0.,0.472654,0.,0.548707,0.|
P|0.,0.|0.||0.,0.|0.|
S|1.574711,0.,0.,1.291935,0.886346,0.||0.,1.855991,0.,0.,2.310345,0.,2.103172,0.,0.|0.181217,0.,0.,0.280856,0.369311,0.||0.,0.783641,0.,0.,0.803598,0.,0.963954,0.,0.
T|0.,0.,0.|0.,0.777637,0.|2.341435,2.087392,1.384972,1.971184,1.340511,1.947357,0.,0.|0.,0.,0.|0.,0.070694,0.|0.936574,1.518103,0.251813,0.857037,0.524548,0.892538,0.,0.
W|0.,2.701067|0.,1.99296||0.,0.704626|0.,1.213106|
Y|0.,0.,0.,2.691195,2.323003,2.351786,0.,0.,0.|0.,0.,1.95503,2.086206,0.,0.,1.808724,1.534397,0.,0.,0.|0.,1.350407,2.148173,0.,1.843445,1.733262,0.|0.,0.,0.,0.717652,1.583865,0.979911,0.,0.,0.|0.,0.,1.216463,1.529885,0.,0.,0.482326,0.319666,0.,0.,0.|0.,0.810244,1.432115,0.,0.491585,0.361096,0.
V|0.,0.,0.,0.,1.488405,0.|1.4422,0.,0.,0.,0.,0.,0.,0.,0.,0.,0.||0.,0.,0.,0.,0.455634,0.|0.755438,0.,0.,0.,0.,0.,0.,0.,0.,0.,0.|
```
