## Supplementary Data 3 for "Pharmacological proximities in the GPCR family discovered using contact-informed amino-acid and binding pocket similarities": f1742.bsv

```
res|B|C|P|wB|wC|wP
A|0.,0.,0.,0.,0.,0.,0.,0.,0.,0.,0.,0.,0.,1.278981,0.,0.|0.,0.,0.,0.,0.,0.,0.,0.,0.,0.,0.,0.,0.,0.,0.,0.929524,0.,0.||0.,0.,0.,0.,0.,0.,0.,0.,0.,0.,0.,0.,0.,0.05082,0.,0.|0.,0.,0.,0.,0.,0.,0.,0.,0.,0.,0.,0.,0.,0.,0.,0.11696,0.,0.|
R||0.,0.|0.,0.,0.,0.,1.421449,1.421449,1.421449,1.771183,0.,0.,0.||0.,0.|0.,0.,0.,0.,0.67688,0.67688,0.67688,0.77531,0.,0.,0.
N|0.,0.,0.,0.,1.478624,0.,0.,0.,0.,0.|0.,0.,0.,0.,0.,0.,0.,0.,0.|1.37594,0.,0.,0.,0.,0.,0.,0.,0.,0.,0.,2.088841,0.,0.|0.,0.,0.,0.,0.515134,0.,0.,0.,0.,0.|0.,0.,0.,0.,0.,0.,0.,0.,0.|0.173266,0.,0.,0.,0.,0.,0.,0.,0.,0.,0.,1.726249,0.,0.
D|0.,0.,0.,1.578449,0.,0.,0.|0.,0.,1.166633,0.,0.,0.,0.|0.717133,0.,1.809101,0.,0.,0.,0.,0.,0.|0.,0.,0.,0.280613,0.,0.,0.|0.,0.,0.211722,0.,0.,0.,0.|0.119522,0.,0.448925,0.,0.,0.,0.,0.,0.
C|1.806634,0.||0.|1.032362,0.||0.
Q|0.,0.,0.,0.,0.,0.,0.|0.,0.,0.,0.,0.|0.,0.,0.,0.,0.,0.,0.,0.|0.,0.,0.,0.,0.,0.,0.|0.,0.,0.,0.,0.|0.,0.,0.,0.,0.,0.,0.,0.
E|0.,0.,0.,0.,0.,0.,0.,0.,0.|0.,0.,0.,0.,0.,0.,0.,0.,0.,0.|0.,0.,0.,0.,0.,0.,0.,0.,0.,0.,0.,0.,0.,0.,0.|0.,0.,0.,0.,0.,0.,0.,0.,0.|0.,0.,0.,0.,0.,0.,0.,0.,0.,0.|0.,0.,0.,0.,0.,0.,0.,0.,0.,0.,0.,0.,0.,0.,0.
G|0.,0.,0.,0.,0.,0.,0.,1.690292,0.,0.,0.,0.,0.,0.,0.,0.769247,0.,0.,0.,0.,0.,0.,0.,0.,0.|||0.,0.,0.,0.,0.,0.,0.,0.430447,0.,0.,0.,0.,0.,0.,0.,0.089332,0.,0.,0.,0.,0.,0.,0.,0.,0.||
H|0.,0.,0.|0.,0.,1.531987,0.,0.,0.,0.,0.,0.,0.,1.774162,0.,0.,0.,0.,0.|0.,1.717858,0.,0.,0.,0.,0.,0.,0.,1.989522,0.,0.,0.,0.,0.|0.,0.,0.|0.,0.,0.174873,0.,0.,0.,0.,0.,0.,0.,1.037718,0.,0.,0.,0.,0.|0.,0.278945,0.,0.,0.,0.,0.,0.,0.,1.42645,0.,0.,0.,0.,0.
I|0.,0.,0.,0.,0.,0.,0.,0.,0.,0.,0.|0.,0.,0.,0.,1.18878,0.,0.,0.,0.,0.,0.,0.,0.,0.,0.,0.,0.,0.||0.,0.,0.,0.,0.,0.,0.,0.,0.,0.,0.|0.,0.,0.,0.,0.140291,0.,0.,0.,0.,0.,0.,0.,0.,0.,0.,0.,0.,0.|
L|1.979245,1.857416,0.,0.,0.,0.,0.,0.,0.,0.,0.,0.,0.,0.,0.,0.,0.,0.,0.,0.,0.,0.|1.053373,0.98924,0.,0.,0.,0.,0.,0.,0.,0.,0.,0.,0.,0.,0.,0.,0.,0.883456,0.,0.,0.,0.,0.,0.,0.,0.,0.,1.379119,0.,0.839896,0.,0.,0.,0.,0.,0.,0.,0.,0.,0.,0.,0.||0.659748,0.309569,0.,0.,0.,0.,0.,0.,0.,0.,0.,0.,0.,0.,0.,0.,0.,0.,0.,0.,0.,0.|0.300964,0.164873,0.,0.,0.,0.,0.,0.,0.,0.,0.,0.,0.,0.,0.,0.,0.,0.210889,0.,0.,0.,0.,0.,0.,0.,0.,0.,0.770225,0.,0.139983,0.,0.,0.,0.,0.,0.,0.,0.,0.,0.,0.,0.|
K|0.,0.,0.,0.,0.,0.,0.,0.,0.|0.,0.,0.,1.107137,0.,0.,0.,0.,0.,0.,0.,0.,0.|0.,0.,1.562533,0.,0.,0.,1.680134,0.|0.,0.,0.,0.,0.,0.,0.,0.,0.|0.,0.,0.,0.155819,0.,0.,0.,0.,0.,0.,0.,0.,0.|0.,0.,0.254635,0.,0.,0.,0.478449,0.
M|0.,0.,0.,0.,0.,0.,0.,0.|0.,0.,0.,0.,0.,0.,0.,0.,0.,0.,0.,0.,0.||0.,0.,0.,0.,0.,0.,0.,0.|0.,0.,0.,0.,0.,0.,0.,0.,0.,0.,0.,0.,0.|
F|0.,0.,0.,0.,0.,0.,0.,0.,0.|0.,0.,0.,0.,0.,1.116216,0.,0.,0.,0.,0.,0.,0.,0.,0.||0.,0.,0.,0.,0.,0.,0.,0.,0.|0.,0.,0.,0.,0.,0.338466,0.,0.,0.,0.,0.,0.,0.,0.,0.|
P|1.965111,0.,0.,0.,0.|0.,0.,1.476439,0.,0.,0.||0.327518,0.,0.,0.,0.|0.,0.,0.42184,0.,0.,0.|
S|0.,0.,0.,0.,0.,0.,0.,0.,0.,0.,0.,0.||0.,0.,0.,0.,0.,0.,0.,0.,0.,0.,0.,0.|0.,0.,0.,0.,0.,0.,0.,0.,0.,0.,0.,0.||0.,0.,0.,0.,0.,0.,0.,0.,0.,0.,0.,0.
T|1.640219,0.,0.,0.,0.,0.,0.,0.,0.|0.,0.,0.,0.,0.,0.,0.,0.,0.,0.,0.,0.|0.,0.,0.,0.,0.,0.,0.,0.,0.,0.,0.|0.27337,0.,0.,0.,0.,0.,0.,0.,0.|0.,0.,0.,0.,0.,0.,0.,0.,0.,0.,0.,0.|0.,0.,0.,0.,0.,0.,0.,0.,0.,0.,0.
W|0.,0.|0.,0.,0.,0.|0.|0.,0.|0.,0.,0.,0.|0.
Y|1.423649,0.,0.,0.,0.,0.,0.,0.,0.,0.,0.,0.,0.|1.239081,0.,0.,0.,0.,0.,0.,0.,1.751794,0.,0.,0.,0.,1.303087,0.,0.,0.,0.,0.946898,1.34185,1.408347,0.,0.,0.,0.|0.,0.,0.,0.,0.,0.,1.474531,0.,0.,0.841571,0.,0.,0.,0.,0.,0.,0.,0.,0.|0.237275,0.,0.,0.,0.,0.,0.,0.,0.,0.,0.,0.,0.|0.206513,0.,0.,0.,0.,0.,0.,0.,0.130569,0.,0.,0.,0.,0.243803,0.,0.,0.,0.,0.110676,0.429857,0.24716,0.,0.,0.,0.|0.,0.,0.,0.,0.,0.,0.137379,0.,0.,0.146596,0.,0.,0.,0.,0.,0.,0.,0.,0.
V|1.300647,0.,0.,0.,1.282993,0.,0.,0.,0.,0.,0.,0.,0.,0.,0.,0.,0.,0.,0.,0.,0.|1.626682,0.,1.429904,0.,0.,1.511102,0.,0.,0.,0.,0.,0.,0.,0.,0.,0.,0.,0.,0.,0.,0.,0.,0.,0.,0.,0.,0.,0.,0.,0.,0.,0.,0.,0.,0.,0.,0.,0.,0.,0.,0.,0.||0.495485,0.,0.,0.,0.125824,0.,0.,0.,0.,0.,0.,0.,0.,0.,0.,0.,0.,0.,0.,0.,0.|0.774611,0.,0.314947,0.,0.,0.503701,0.,0.,0.,0.,0.,0.,0.,0.,0.,0.,0.,0.,0.,0.,0.,0.,0.,0.,0.,0.,0.,0.,0.,0.,0.,0.,0.,0.,0.,0.,0.,0.,0.,0.,0.,0.|
```
