## Supplementary Data 3 for "Pharmacological proximities in the GPCR family discovered using contact-informed amino-acid and binding pocket similarities": f1756.bsv

```
res|B|C|P|wB|wC|wP
A|0.,0.,0.,0.,0.,0.,0.,0.,0.,0.,0.,0.,0.,0.,0.|0.,0.,0.,1.120171,0.,0.,0.,0.,0.,0.,0.,0.,0.,0.,0.,0.,0.,0.,0.,0.,0.||0.,0.,0.,0.,0.,0.,0.,0.,0.,0.,0.,0.,0.,0.,0.|0.,0.,0.,0.251633,0.,0.,0.,0.,0.,0.,0.,0.,0.,0.,0.,0.,0.,0.,0.,0.,0.|
R|0.,0.,1.386878,0.,0.,0.|0.,0.,0.,0.,0.,0.,0.,0.,0.,0.,0.,0.,1.14371,0.,0.,0.|0.,0.,0.,0.,0.,0.,0.,0.,0.,0.,0.,1.055242,0.,0.,0.,0.,0.,0.,0.,0.,0.,0.,0.,0.,1.435407,0.,0.,0.|0.,0.,0.046618,0.,0.,0.|0.,0.,0.,0.,0.,0.,0.,0.,0.,0.,0.,0.,0.048055,0.,0.,0.|0.,0.,0.,0.,0.,0.,0.,0.,0.,0.,0.,0.075092,0.,0.,0.,0.,0.,0.,0.,0.,0.,0.,0.,0.,0.132685,0.,0.,0.
N|0.98128,0.,0.,0.,0.,0.,1.569293,0.,1.279025,2.09368,1.279025,2.09368,0.,0.,0.,0.|0.,0.,0.,1.560723,0.,1.560723,0.,0.,0.|1.703352,0.,0.,0.,1.753895,0.,0.,0.,1.641817,0.,1.641817,0.,0.,0.,0.|0.044858,0.,0.,0.,0.,0.,0.331607,0.,0.991244,1.674944,0.991244,1.674944,0.,0.,0.,0.|0.,0.,0.,1.248578,0.,1.248578,0.,0.,0.|0.116801,0.,0.,0.,0.559213,0.,0.,0.,1.272408,0.,1.272408,0.,0.,0.,0.
D|0.,0.,0.,0.864133,0.,0.,0.,0.,0.,0.,0.,0.,0.,0.,0.,0.,0.,0.,1.778721,1.436137,1.778721,1.436137,0.,0.,0.,0.,0.,0.,0.,0.|0.,0.,0.,0.,0.,0.,0.,0.,0.,0.,0.,0.,0.,0.,0.,0.,0.,0.,0.|0.,0.,0.,1.335266,1.749868,1.871537,0.,0.,0.,0.,0.,0.,2.359492,0.,2.123629,0.,2.485018,0.,0.,0.,2.152035,0.,0.,0.,0.,2.106802,0.,0.,0.,0.,1.590568,0.,1.590568,0.,1.655297,0.,0.,0.,1.598865,0.,1.829951,0.,0.,0.,0.,0.|0.,0.,0.,0.08133,0.,0.,0.,0.,0.,0.,0.,0.,0.,0.,0.,0.,0.,0.,1.467445,1.220716,1.467445,1.220716,0.,0.,0.,0.,0.,0.,0.,0.|0.,0.,0.,0.,0.,0.,0.,0.,0.,0.,0.,0.,0.,0.,0.,0.,0.,0.,0.|0.,0.,0.,0.201296,0.45139,0.674004,0.,0.,0.,0.,0.,0.,0.598422,0.,0.439895,0.,0.258856,0.,0.,0.,0.203022,0.,0.,0.,0.,0.159004,0.,0.,0.,0.,1.312218,0.,1.312218,0.,0.339548,0.,0.,0.,0.197955,0.,0.47671,0.,0.,0.,0.,0.
C|2.023563,0.,0.,2.178972,0.91792,0.,0.,0.,0.,0.,0.,1.808467,0.944852,0.,0.,0.,0.,1.715282,1.087212,0.,0.,0.,0.|1.216757,0.,0.,0.,1.171356,0.,0.,0.,0.,0.,0.,0.,1.050264,0.,1.037261,0.|0.|0.570934,0.,0.,0.226976,0.095617,0.,0.,0.,0.,0.,0.,0.17061,0.042786,0.,0.,0.,0.,0.129455,0.016411,0.,0.,0.,0.|0.369373,0.,0.,0.,0.149906,0.,0.,0.,0.,0.,0.,0.,0.043596,0.,0.023485,0.|0.
Q|1.754974,1.279897,0.,0.,0.,0.,0.,1.327803,0.,1.300533,0.,0.,0.,0.,0.,0.|1.277266,0.,0.,0.,0.,0.,0.,0.,0.,1.009078,0.,0.,0.,0.,0.,0.,0.,0.,0.|0.,2.017895,0.,0.,0.,0.,0.,1.455985,0.,0.,1.537195,0.,0.,0.,0.,0.,0.,0.,0.,0.,0.,0.|0.601705,0.213316,0.,0.,0.,0.,0.,0.095201,0.,0.073615,0.,0.,0.,0.,0.,0.|0.270935,0.,0.,0.,0.,0.,0.,0.,0.,0.086924,0.,0.,0.,0.,0.,0.,0.,0.,0.|0.,0.80512,0.,0.,0.,0.,0.,0.251331,0.,0.,0.264835,0.,0.,0.,0.,0.,0.,0.,0.,0.,0.,0.
E|0.,0.,0.,0.,1.675515,0.,0.,0.,0.,0.,0.,0.,1.218278,0.,0.,0.,0.,0.|0.,0.,0.,0.,0.,0.,0.,0.,0.,0.,0.,0.,0.,0.,1.125914,0.,0.,0.,0.,0.,0.|0.,0.,1.955015,0.,0.,0.,1.803733,0.,0.,0.,0.,0.,0.,0.,0.,0.,1.556969,0.,0.,0.|0.,0.,0.,0.,0.703998,0.,0.,0.,0.,0.,0.,0.,0.01965,0.,0.,0.,0.,0.|0.,0.,0.,0.,0.,0.,0.,0.,0.,0.,0.,0.,0.,0.,0.154359,0.,0.,0.,0.,0.,0.|0.,0.,0.859022,0.,0.,0.,0.588174,0.,0.,0.,0.,0.,0.,0.,0.,0.,0.615254,0.,0.,0.
G|0.,0.,0.,1.837727,0.,0.,0.,0.,0.,0.,0.,0.,0.,0.,1.963268,1.885189,1.40579,0.,1.889684,1.828098,1.186338,0.,0.,0.,0.,0.,0.,0.,0.,0.,0.,0.,1.552978,1.460012,1.186549,0.,0.,0.,0.,0.,1.533821,1.402037,1.135846,0.,0.,0.,0.,0.,2.129456,2.129456,1.67051,0.,0.,1.67051,0.,0.,0.,0.,0.,0.,0.|||0.,0.,0.,0.594106,0.,0.,0.,0.,0.,0.,0.,0.,0.,0.,0.869447,0.861801,0.29622,0.,0.489293,0.342768,0.123577,0.,0.,0.,0.,0.,0.,0.,0.,0.,0.,0.,0.210971,0.154265,0.107461,0.,0.,0.,0.,0.,0.179428,0.126977,0.081438,0.,0.,0.,0.,0.,1.756801,1.756801,0.728171,0.,0.,0.728171,0.,0.,0.,0.,0.,0.,0.||
H|0.,1.241735,0.,0.,0.,0.,0.,0.,0.|0.,0.,0.,0.,0.,0.,0.,0.,0.,0.,0.,0.,0.,0.,0.|0.,0.,0.,0.,0.,0.,0.,0.,0.,0.,0.,0.,0.,0.,1.807231|0.,0.146086,0.,0.,0.,0.,0.,0.,0.|0.,0.,0.,0.,0.,0.,0.,0.,0.,0.,0.,0.,0.,0.,0.|0.,0.,0.,0.,0.,0.,0.,0.,0.,0.,0.,0.,0.,0.,0.527826
I|0.,0.,0.,0.,0.,0.,0.,0.,0.,0.,0.,0.,0.,0.|0.,0.,0.,0.,0.,0.,0.,0.,0.,1.003953,0.,0.,0.,0.,0.,0.,0.,0.,0.,0.,0.,0.,0.,0.,0.,0.,1.418217,0.,0.||0.,0.,0.,0.,0.,0.,0.,0.,0.,0.,0.,0.,0.,0.|0.,0.,0.,0.,0.,0.,0.,0.,0.,0.203701,0.,0.,0.,0.,0.,0.,0.,0.,0.,0.,0.,0.,0.,0.,0.,0.,0.301653,0.,0.|
L|0.,0.,0.,0.,0.,0.,0.,0.,1.37686,1.37686,0.,0.,0.,0.|0.,1.378922,0.,0.,0.,0.,0.,0.,1.063495,0.,0.,0.,0.,0.,0.,0.,0.,1.507748,1.440204,1.507748,1.440204,0.,0.,0.,0.||0.,0.,0.,0.,0.,0.,0.,0.,0.722851,0.722851,0.,0.,0.,0.|0.,0.325675,0.,0.,0.,0.,0.,0.,0.177249,0.,0.,0.,0.,0.,0.,0.,0.,1.243892,1.116158,1.243892,1.116158,0.,0.,0.,0.|
K|0.,0.,0.,0.,0.,0.,0.,0.,0.,0.,0.,0.,0.,0.,0.,1.122781,0.,0.,0.|0.,0.,0.,0.,0.,0.,0.,0.,0.,0.,0.,1.268465,0.|0.,0.,0.,0.,0.,0.,0.,0.,0.,1.658809,0.|0.,0.,0.,0.,0.,0.,0.,0.,0.,0.,0.,0.,0.,0.,0.,0.056611,0.,0.,0.|0.,0.,0.,0.,0.,0.,0.,0.,0.,0.,0.,0.074616,0.|0.,0.,0.,0.,0.,0.,0.,0.,0.,0.32061,0.
M|0.,0.,0.,0.,0.,0.,2.501401,0.,0.,0.,0.|0.,0.,0.,0.,0.,1.129929,1.425008,0.,0.||0.,0.,0.,0.,0.,0.,0.08069,0.,0.,0.,0.|0.,0.,0.,0.,0.,0.139896,0.63206,0.,0.|
F|0.,0.,0.,0.,0.,0.,0.,0.,0.,0.,0.,0.,0.,0.|0.,0.,1.955006,0.,0.,0.,0.,0.,0.,0.,0.,0.,2.056371,0.,0.,0.,0.,0.,2.119155,2.252771,0.,2.252771,2.119155,0.,0.,0.,0.,0.,0.,0.,0.||0.,0.,0.,0.,0.,0.,0.,0.,0.,0.,0.,0.,0.,0.|0.,0.,0.484658,0.,0.,0.,0.,0.,0.,0.,0.,0.,0.924503,0.,0.,0.,0.,0.,1.695324,1.858536,0.,1.858536,1.695324,0.,0.,0.,0.,0.,0.,0.,0.|
P|1.341386,0.,0.,0.,0.,0.,0.,0.|2.407089,0.,1.686449,0.,0.,0.,0.,0.,0.,0.,0.,1.040138,1.364326||0.589397,0.,0.,0.,0.,0.,0.,0.|0.041264,0.,0.953951,0.,0.,0.,0.,0.,0.,0.,0.,0.033553,0.319076|
S|0.,0.,0.,0.,0.,0.,0.,0.,0.,2.055772,1.211438,0.,0.,2.323348,1.344344,0.,0.,0.,0.,0.,0.,0.,0.,0.,0.,0.,0.,0.,0.,0.,2.253643,0.,0.,0.,0.,0.,2.252942,0.,0.,0.,0.,0.,1.857795,1.857795,2.205362,0.,0.,0.|0.,0.,0.|0.,0.,1.341137,0.,0.,0.,1.519612,2.124942,0.,1.737588,1.68866,0.,1.640821,1.491398,0.,0.,0.,0.,0.,1.214133,1.646662,1.706465,0.,0.,1.608071,1.720172,0.,0.,0.875126,0.,0.,0.|0.,0.,0.,0.,0.,0.,0.,0.,0.,0.543311,0.255267,0.,0.,0.26276,0.252065,0.,0.,0.,0.,0.,0.,0.,0.,0.,0.,0.,0.,0.,0.,0.,0.212608,0.,0.,0.,0.,0.,0.170033,0.,0.,0.,0.,0.,0.476358,0.476358,0.088926,0.,0.,0.|0.,0.,0.|0.,0.,0.29204,0.,0.,0.,0.768745,0.554333,0.,0.446808,0.566907,0.,0.185569,0.319585,0.,0.,0.,0.,0.,0.11823,0.155345,0.218943,0.,0.,0.121364,0.194736,0.,0.,0.007057,0.,0.,0.
T|1.074977,0.,0.,0.,0.,1.742968,0.,1.843116,0.,0.,0.,1.850529,0.,0.,0.,0.,0.|0.,0.,0.,0.980065,0.,0.,0.,0.,0.,0.,0.,0.,0.,0.,0.,0.,0.,0.|1.362494,0.,1.227389,0.,0.,0.,0.,0.,0.,0.,0.,0.,0.,1.054852,0.,0.,1.408392,0.,0.,0.,0.,0.,0.|0.059421,0.,0.,0.,0.,0.347556,0.,0.650511,0.,0.,0.,0.059694,0.,0.,0.,0.,0.|0.,0.,0.,0.14914,0.,0.,0.,0.,0.,0.,0.,0.,0.,0.,0.,0.,0.,0.|0.406238,0.,0.275718,0.,0.,0.,0.,0.,0.,0.,0.,0.,0.,0.243427,0.,0.,0.05679,0.,0.,0.,0.,0.,0.
W|0.,0.,2.11088,1.827311,0.,0.,0.,0.,1.754653,0.,1.626029,0.,0.,0.,0.,0.,0.|0.,0.,0.,0.,2.000191,2.427101,0.,0.,0.,0.,0.,0.,0.,0.,0.,0.,0.|0.,0.,0.,0.,0.,0.,0.,0.,0.|0.,0.,0.603109,0.369813,0.,0.,0.,0.,0.225125,0.,0.177943,0.,0.,0.,0.,0.,0.|0.,0.,0.,0.,0.607201,0.938207,0.,0.,0.,0.,0.,0.,0.,0.,0.,0.,0.|0.,0.,0.,0.,0.,0.,0.,0.,0.
Y|0.,0.,0.,0.,0.,1.082704,0.,0.,0.,0.,0.,0.,0.,0.,0.,0.,0.,0.,0.,0.,1.022506,1.022506,0.,0.,1.345887,0.|0.,0.,0.,0.,0.,0.,1.872618,0.,1.674191,1.42331,0.,0.,0.,0.,0.,0.,0.,0.,0.,0.,0.,2.111475,0.,0.,0.,0.,0.,0.,0.,0.,0.,0.,0.,2.001209,0.,2.001209,0.,1.793497,0.,0.,1.443886,1.180213,0.,0.,0.,1.981557,0.,0.,0.|0.,0.,0.,0.,0.,1.443919,1.548445,0.,0.,0.,0.,0.,0.,0.,0.,0.,0.,0.,0.,0.,0.,0.,0.,0.,0.,0.,0.,0.,0.,0.,1.330889,0.,0.,0.,0.,1.295772,1.197629,0.,0.,0.,0.,1.33485,0.|0.,0.,0.,0.,0.,0.031383,0.,0.,0.,0.,0.,0.,0.,0.,0.,0.,0.,0.,0.,0.,0.052436,0.052436,0.,0.,0.12441,0.|0.,0.,0.,0.,0.,0.,0.708897,0.,1.004515,0.556947,0.,0.,0.,0.,0.,0.,0.,0.,0.,0.,0.,0.869431,0.,0.,0.,0.,0.,0.,0.,0.,0.,0.,0.,0.359191,0.,0.359191,0.,0.603526,0.,0.,0.221241,0.038071,0.,0.,0.,0.333035,0.,0.,0.|0.,0.,0.,0.,0.,0.781415,0.863988,0.,0.,0.,0.,0.,0.,0.,0.,0.,0.,0.,0.,0.,0.,0.,0.,0.,0.,0.,0.,0.,0.,0.,0.371804,0.,0.,0.,0.,0.501589,0.328382,0.,0.,0.,0.,0.190693,0.
V|0.,0.,0.,0.,0.,0.,0.,0.,0.,0.,0.,2.255071,2.255071,0.,0.|0.,0.,1.21367,0.,0.,0.,0.,1.096766,0.,1.076264,0.,0.,0.,0.,1.151106,0.,0.,0.,0.,0.,1.131952,0.,0.,0.,0.,0.,1.160696,0.,0.,1.160696,0.,0.,0.,0.,0.,0.||0.,0.,0.,0.,0.,0.,0.,0.,0.,0.,0.,2.029564,2.029564,0.,0.|0.,0.,0.539409,0.,0.,0.,0.,0.219353,0.,0.083282,0.,0.,0.,0.,0.082532,0.,0.,0.,0.,0.,0.059801,0.,0.,0.,0.,0.,0.773797,0.,0.,0.773797,0.,0.,0.,0.,0.,0.|
```
