## Supplementary Data 3 for "Pharmacological proximities in the GPCR family discovered using contact-informed amino-acid and binding pocket similarities": f1763.bsv

```
res|B|C|P|wB|wC|wP
A|0.,0.,0.,0.,0.,0.,0.,0.,0.,0.,0.,0.,0.,1.586513,0.,0.,1.382018,0.,0.,1.712305,0.,0.,0.,0.,0.,1.405144,0.,0.,0.,0.|0.,0.,0.,0.,0.,0.,0.,0.,0.,0.939902,0.,0.,0.,0.,0.,0.,0.,0.,0.,0.,0.,0.,0.||0.,0.,0.,0.,0.,0.,0.,0.,0.,0.,0.,0.,0.,0.445337,0.,0.,0.552807,0.,0.,0.478709,0.,0.,0.,0.,0.,0.374467,0.,0.,0.,0.|0.,0.,0.,0.,0.,0.,0.,0.,0.,0.131384,0.,0.,0.,0.,0.,0.,0.,0.,0.,0.,0.,0.,0.|
R|1.35639,0.,1.205236,0.,1.205236,0.,1.067013,0.,0.,0.,0.,0.,0.,0.|0.,0.,0.,0.|0.,0.,0.,0.761027,0.,0.,0.,0.,0.,0.,0.|0.379789,0.,0.275483,0.,0.275483,0.,0.127578,0.,0.,0.,0.,0.,0.,0.|0.,0.,0.,0.|0.,0.,0.,0.422793,0.,0.,0.,0.,0.,0.,0.
N|0.,0.,1.019774,0.,0.,0.,1.019774,0.,0.,0.,0.,0.,0.,0.,1.019774,0.,0.,0.,0.,0.,1.53379,0.,0.,0.,0.,0.,0.|0.,0.,0.,0.,0.,0.,0.,0.,0.,0.,0.|1.574355,0.,0.,1.226824,1.08813,0.,0.,0.,0.,0.,0.,1.226824,1.08813,0.,0.,1.226824,1.08813,0.,0.,0.,0.,1.483765,0.,0.,1.128669,1.656277,0.,0.,0.,0.,0.,1.630554,0.,0.,0.|0.,0.,0.3205,0.,0.,0.,0.3205,0.,0.,0.,0.,0.,0.,0.,0.3205,0.,0.,0.,0.,0.,0.362832,0.,0.,0.,0.,0.,0.|0.,0.,0.,0.,0.,0.,0.,0.,0.,0.,0.|0.787178,0.,0.,0.385573,0.269442,0.,0.,0.,0.,0.,0.,0.385573,0.269442,0.,0.,0.385573,0.269442,0.,0.,0.,0.,0.344616,0.,0.,0.182043,0.178094,0.,0.,0.,0.,0.,0.485927,0.,0.,0.
D|0.,0.,1.179609,0.,0.,0.,0.,0.,1.179609,0.965635,0.,0.,0.,0.,0.,0.,0.,0.,0.,0.,0.,0.,0.,0.,0.,0.,0.,0.,0.|0.839881,0.,0.,0.,0.,0.,0.,0.,0.,0.,0.,0.,0.,0.,0.,0.,0.,0.,0.,0.,0.,0.,0.,0.,0.,0.,0.,0.,0.,0.879714,0.,0.,0.,0.|2.236301,0.,0.,0.,0.,0.,0.,0.,0.,1.675543,1.295667,0.,0.,0.,1.942086,0.,1.270264,1.804074,1.668499,1.963732,0.,0.,0.,0.,0.,0.,0.,1.93734,1.937085,0.,2.442412,0.,0.,0.,0.,0.,1.831219,0.,0.|0.,0.,0.269625,0.,0.,0.,0.,0.,0.269625,0.055179,0.,0.,0.,0.,0.,0.,0.,0.,0.,0.,0.,0.,0.,0.,0.,0.,0.,0.,0.|0.329953,0.,0.,0.,0.,0.,0.,0.,0.,0.,0.,0.,0.,0.,0.,0.,0.,0.,0.,0.,0.,0.,0.,0.,0.,0.,0.,0.,0.,0.12817,0.,0.,0.,0.|1.038283,0.,0.,0.,0.,0.,0.,0.,0.,0.430854,0.061698,0.,0.,0.,0.988079,0.,0.846843,0.823599,0.834249,0.960521,0.,0.,0.,0.,0.,0.,0.,0.363866,0.290071,0.,0.388198,0.,0.,0.,0.,0.,0.44699,0.,0.
C|1.528446,0.,1.384794,1.339359|0.,0.|1.039232,0.,0.,1.387579,0.,0.,0.95871,0.|0.528213,0.,0.553918,0.374444|0.,0.|0.40827,0.,0.,0.407023,0.,0.,0.13333,0.
Q|0.,0.,0.,0.,0.,0.,0.|0.,0.,0.,0.,0.,0.6857,0.,0.|0.,0.,0.,0.,0.,0.,0.,1.502887,0.,0.,0.,0.|0.,0.,0.,0.,0.,0.,0.|0.,0.,0.,0.,0.,0.156731,0.,0.|0.,0.,0.,0.,0.,0.,0.,1.030551,0.,0.,0.,0.
E|0.,0.,0.,0.,0.,0.,0.,0.,0.,0.,0.,0.,0.,0.,0.|0.,0.,0.,0.,0.,0.,0.,0.,0.,0.,0.,0.,0.,0.,0.|1.223559,0.,0.,1.060929,0.,0.,0.,0.,0.,0.,0.,0.,0.,0.,0.,0.,0.,0.,0.,0.,0.,0.|0.,0.,0.,0.,0.,0.,0.,0.,0.,0.,0.,0.,0.,0.,0.|0.,0.,0.,0.,0.,0.,0.,0.,0.,0.,0.,0.,0.,0.,0.|0.61178,0.,0.,0.202082,0.,0.,0.,0.,0.,0.,0.,0.,0.,0.,0.,0.,0.,0.,0.,0.,0.,0.
G|0.,0.,0.,0.,0.,0.,1.298815,0.,0.,1.298815,0.,0.,1.298815,1.347774,0.,1.298815,0.,0.,0.,1.269083,0.,1.83202,0.,0.,1.835888,0.,0.,0.,0.,0.,1.608483,1.924898,0.,0.,0.,0.,1.606514,0.,0.,0.|||0.,0.,0.,0.,0.,0.,0.581374,0.,0.,0.581374,0.,0.,0.581374,0.359406,0.,0.581374,0.,0.,0.,0.200382,0.,0.413682,0.,0.,0.631704,0.,0.,0.,0.,0.,0.408244,0.698631,0.,0.,0.,0.,0.493339,0.,0.,0.||
H|0.,1.348881,0.,1.348881,0.,1.348881,0.,1.348881,0.,0.,0.,0.,0.,0.|0.,0.,0.,0.,1.340319,0.,0.,0.,0.,0.,0.,0.,0.|0.,0.,0.,1.381916,0.,0.,0.,0.,0.,0.,0.,0.,0.|0.,0.565245,0.,0.565245,0.,0.565245,0.,0.565245,0.,0.,0.,0.,0.,0.|0.,0.,0.,0.,0.07659,0.,0.,0.,0.,0.,0.,0.,0.|0.,0.,0.,0.157933,0.,0.,0.,0.,0.,0.,0.,0.,0.
I|0.,0.,0.,0.,0.,0.,0.,0.,0.,0.|1.198434,0.,1.271064,0.,0.,0.,0.,0.,0.||0.,0.,0.,0.,0.,0.,0.,0.,0.,0.|0.519909,0.,0.123006,0.,0.,0.,0.,0.,0.|
L|0.,0.,0.,0.,0.,0.,1.242198,1.701913,1.470177,0.,0.,0.,0.,0.,0.|0.871962,0.,0.,0.,0.,0.,0.,0.,0.,0.,0.,1.123198,0.,0.,1.240973,1.721941,0.,0.,0.,0.,0.,0.,0.,0.,0.,0.,0.,0.,0.,1.020564,0.,0.,0.||0.,0.,0.,0.,0.,0.,0.174344,0.573471,0.110659,0.,0.,0.,0.,0.,0.|0.373698,0.,0.,0.,0.,0.,0.,0.,0.,0.,0.,0.342308,0.,0.,0.269777,0.20367,0.,0.,0.,0.,0.,0.,0.,0.,0.,0.,0.,0.,0.,0.128415,0.,0.,0.|
K|0.,0.,0.,0.,0.,0.,0.,0.|1.237063,0.,0.,0.,0.,0.,0.,0.,0.,0.,0.,0.,0.,0.,0.,0.,0.,0.|0.,0.,0.,0.,0.,0.,1.014468,0.,1.014468,0.,1.014468,0.,0.,1.382887,0.,0.,0.,0.,0.,0.|0.,0.,0.,0.,0.,0.,0.,0.|0.245593,0.,0.,0.,0.,0.,0.,0.,0.,0.,0.,0.,0.,0.,0.,0.,0.,0.|0.,0.,0.,0.,0.,0.,0.202894,0.,0.202894,0.,0.202894,0.,0.,0.151671,0.,0.,0.,0.,0.,0.
M|1.503054,0.944087,0.,0.,0.,0.,1.356798,0.|0.,0.,0.,0.,0.,0.,0.,0.,0.,0.,0.,0.,0.,0.||0.480977,0.162424,0.,0.,0.,0.,0.384604,0.|0.,0.,0.,0.,0.,0.,0.,0.,0.,0.,0.,0.,0.,0.|
F|0.,0.,0.,0.,1.589769,1.683909,0.,0.,1.520108,0.,0.,0.,0.,0.,0.|1.170499,2.040194,2.004753,1.954078,0.,0.,0.,0.,1.242466,1.242466,1.242466,1.242466,1.521099,0.,0.,1.629665,0.,0.,1.705136,2.023936,1.045065,0.,1.84737,0.,0.,1.935458,0.,0.,0.,0.,0.,0.,0.,1.500544,0.||0.,0.,0.,0.,0.502032,0.620388,0.,0.,0.34325,0.,0.,0.,0.,0.,0.|0.459839,1.165825,0.854968,0.660938,0.,0.,0.,0.,0.425988,0.425988,0.425988,0.425988,0.963363,0.,0.,1.229397,0.,0.,1.136757,0.395988,0.272626,0.,0.635654,0.,0.,0.098247,0.,0.,0.,0.,0.,0.,0.,0.218622,0.|
P|0.,0.,0.,0.,0.,0.,0.,0.,0.,0.,0.,0.|1.423715,0.,0.,0.,0.,0.,0.,0.,0.,0.,0.,0.,0.||0.,0.,0.,0.,0.,0.,0.,0.,0.,0.,0.,0.|0.073279,0.,0.,0.,0.,0.,0.,0.,0.,0.,0.,0.,0.|
S|1.319488,1.466159,0.,0.,0.,0.,0.,0.,0.,0.,0.,0.,1.52762,0.,0.,1.784141,0.,1.732777,0.,0.,0.,0.,0.,0.,0.,0.,0.,0.,0.,0.,0.,0.,0.,1.089594,0.||0.,0.,0.,0.,0.,0.,0.,0.,0.,0.,0.,0.,0.,1.182086,0.,1.790849,1.609015,0.,0.,0.,0.,0.,0.,0.,0.,0.,0.,0.,0.,0.,0.,1.255084,0.|0.533617,0.840885,0.,0.,0.,0.,0.,0.,0.,0.,0.,0.,0.455606,0.,0.,0.080574,0.,0.357856,0.,0.,0.,0.,0.,0.,0.,0.,0.,0.,0.,0.,0.,0.,0.,0.180169,0.||0.,0.,0.,0.,0.,0.,0.,0.,0.,0.,0.,0.,0.,0.331814,0.,0.543032,0.446372,0.,0.,0.,0.,0.,0.,0.,0.,0.,0.,0.,0.,0.,0.,0.237181,0.
T|0.,0.,1.552498,1.552498,1.552498,1.552498,0.,0.,0.,0.,0.,0.,0.,0.,0.,0.,0.,0.,0.,0.,0.|0.,0.,0.,0.,0.,0.,0.,0.,0.,0.,0.,0.,0.,0.|0.,0.,0.,0.,0.,0.,0.,0.,0.,0.,0.,0.,0.,0.,0.,0.,0.,0.,0.,0.|0.,0.,0.901927,0.901927,0.901927,0.901927,0.,0.,0.,0.,0.,0.,0.,0.,0.,0.,0.,0.,0.,0.,0.|0.,0.,0.,0.,0.,0.,0.,0.,0.,0.,0.,0.,0.,0.|0.,0.,0.,0.,0.,0.,0.,0.,0.,0.,0.,0.,0.,0.,0.,0.,0.,0.,0.,0.
W|0.,0.,0.,0.,0.,0.|2.290728,0.,1.225445,0.,1.225445,1.225445,0.998995,1.927708,0.,0.,1.892829,0.|1.244067,0.,0.777106,0.,0.777106,0.,0.,0.,1.037864,0.|0.,0.,0.,0.,0.,0.|1.636235,0.,0.490178,0.,0.490178,0.490178,0.443998,1.070949,0.,0.,0.814794,0.|0.533172,0.,0.096213,0.,0.096213,0.,0.,0.,0.144339,0.
Y|0.,1.193797,1.292296,0.,0.,0.,1.437246,0.,0.,1.437246,0.,0.,1.248667,1.437246,0.,1.437246,0.,0.,0.,1.154758,0.,0.,0.,0.,0.,0.,0.,0.,0.,0.,0.,0.,0.|2.108889,0.,0.,1.58132,1.429099,1.716938,1.310091,1.753082,0.,0.951255,2.322574,1.312694,0.951255,2.322574,1.312694,0.951255,2.322574,1.312694,0.951255,2.322574,1.312694,0.,0.,1.909086,0.,1.252325,1.077127,2.014816,2.386213,1.347436,1.212227,0.,0.,0.,0.,0.,0.,0.,0.,0.,0.,0.,0.,2.075046,0.,2.019874,0.,0.,0.|1.067724,0.,0.,1.427437,1.267634,1.170759,0.,0.,1.398518,1.338542,1.305751,0.877474,1.398518,1.338542,1.305751,0.877474,1.398518,1.338542,1.305751,0.877474,1.398518,1.338542,1.305751,0.877474,0.,0.,0.905998,0.,1.298003,1.204637,1.271274,1.478132,1.638084,0.,0.,0.,0.,0.,0.,0.,0.,1.176967,0.,1.281642,0.,0.,0.|0.,0.254677,0.27569,0.,0.,0.,0.465394,0.,0.,0.465394,0.,0.,0.035676,0.465394,0.,0.465394,0.,0.,0.,0.150621,0.,0.,0.,0.,0.,0.,0.,0.,0.,0.,0.,0.,0.|0.573742,0.,0.,0.274096,0.438257,0.434958,0.296954,0.654484,0.,0.298966,1.128108,0.550081,0.298966,1.128108,0.550081,0.298966,1.128108,0.550081,0.298966,1.128108,0.550081,0.,0.,1.272724,0.,0.24502,0.128787,0.481804,0.744088,0.318748,0.130347,0.,0.,0.,0.,0.,0.,0.,0.,0.,0.,0.,0.,1.304315,0.,0.508313,0.,0.,0.|0.196273,0.,0.,0.342585,0.135214,0.499524,0.,0.,0.466173,0.535417,0.572043,0.250707,0.466173,0.535417,0.572043,0.250707,0.466173,0.535417,0.572043,0.250707,0.466173,0.535417,0.572043,0.250707,0.,0.,0.301999,0.,0.352718,0.17022,0.35541,0.445029,0.158524,0.,0.,0.,0.,0.,0.,0.,0.,0.470787,0.,0.44136,0.,0.,0.
V|0.,0.,0.,0.,0.838969,0.,0.,0.,0.,0.,0.,1.587035,0.,0.,0.,0.,0.,0.,0.|0.,0.,0.,0.,0.,0.,0.,0.,0.,0.,0.,0.,0.,0.,0.,0.,0.,0.,0.,0.,0.,0.,0.,0.,0.,0.,0.||0.,0.,0.,0.,0.111862,0.,0.,0.,0.,0.,0.,0.153584,0.,0.,0.,0.,0.,0.,0.|0.,0.,0.,0.,0.,0.,0.,0.,0.,0.,0.,0.,0.,0.,0.,0.,0.,0.,0.,0.,0.,0.,0.,0.,0.,0.,0.|
```
