## Supplementary Data 3 for "Pharmacological proximities in the GPCR family discovered using contact-informed amino-acid and binding pocket similarities": f1773.bsv

```
res|B|C|P|wB|wC|wP
A|0.,0.,0.,0.,0.,0.,0.,0.,0.,0.,0.,0.,2.052853,0.,0.,0.,0.,0.|0.,0.,0.,0.,0.,0.,0.,0.,0.,0.850899,0.,0.,0.,1.259956,0.,0.,0.,1.070378,0.,0.,0.,0.||0.,0.,0.,0.,0.,0.,0.,0.,0.,0.,0.,0.,0.499491,0.,0.,0.,0.,0.|0.,0.,0.,0.,0.,0.,0.,0.,0.,0.143902,0.,0.,0.,0.279616,0.,0.,0.,0.109222,0.,0.,0.,0.|
R|0.,0.,1.346986|0.,0.,0.,0.,1.420168,0.|0.,0.,0.,0.,0.,0.,0.,0.,0.,1.466347,0.,0.,0.|0.,0.,0.897991|0.,0.,0.,0.,0.774637,0.|0.,0.,0.,0.,0.,0.,0.,0.,0.,0.93313,0.,0.,0.
N|0.,0.,0.,0.,0.,0.,1.662834,0.|0.,0.,0.,0.,0.,0.,0.|0.,0.,0.,0.,0.,0.,0.,0.,0.,0.|0.,0.,0.,0.,0.,0.,0.407225,0.|0.,0.,0.,0.,0.,0.,0.|0.,0.,0.,0.,0.,0.,0.,0.,0.,0.
D|0.,0.,0.,0.,0.,0.,1.441129,0.,0.,0.,0.,0.,1.673414|0.,0.,0.,0.,1.391295,0.,0.,0.,0.,0.,0.|0.,0.,0.,0.,0.,0.,0.,0.,0.,2.414966,0.,0.,0.,2.079564,0.,0.,0.,0.,0.,0.|0.,0.,0.,0.,0.,0.,0.476844,0.,0.,0.,0.,0.,0.278902|0.,0.,0.,0.,0.624037,0.,0.,0.,0.,0.,0.|0.,0.,0.,0.,0.,0.,0.,0.,0.,1.793468,0.,0.,0.,0.472628,0.,0.,0.,0.,0.,0.
C|0.,0.,0.,1.893184,0.,0.|1.180668,0.,0.|0.,0.,0.,0.,0.|0.,0.,0.,0.496075,0.,0.|0.315687,0.,0.|0.,0.,0.,0.,0.
Q|0.,0.,0.,0.|0.,0.,0.|0.,0.,0.,0.,1.470216|0.,0.,0.,0.|0.,0.,0.|0.,0.,0.,0.,0.288416
E|0.,0.,0.,0.,0.,1.404286,0.,1.318012,0.,0.,0.,0.,0.,0.|0.,0.,0.,0.,0.,0.,0.,0.,0.,0.,0.,0.|0.,0.,0.,0.,0.,0.,0.,0.,0.,2.32171,0.,0.,0.,0.,0.,0.,0.,1.620789,0.,0.,0.,0.|0.,0.,0.,0.,0.,0.464654,0.,0.303072,0.,0.,0.,0.,0.,0.|0.,0.,0.,0.,0.,0.,0.,0.,0.,0.,0.,0.|0.,0.,0.,0.,0.,0.,0.,0.,0.,0.995018,0.,0.,0.,0.,0.,0.,0.,0.49616,0.,0.,0.,0.
G|1.464552,0.,0.,1.488484,0.,0.,2.109664,1.496466,0.,0.,0.,1.899277,1.805308,1.382298,0.,0.,0.,0.,0.,0.,0.,0.,0.|||0.206387,0.,0.,0.407804,0.,0.,0.039805,0.028235,0.,0.,0.,1.112144,0.66613,0.277199,0.,0.,0.,0.,0.,0.,0.,0.,0.||
H|0.,0.,0.,0.,0.,0.,0.|0.,0.,0.,1.188411,0.,0.,0.,0.,1.011557,0.,0.,0.,0.,0.,1.287209,1.430966,0.,0.,0.,0.,0.|0.,0.,0.,0.,1.230536,0.,0.,0.,0.,0.,1.453845,0.,0.,0.,0.,0.,1.651237,0.,0.,0.,0.,0.|0.,0.,0.,0.,0.,0.,0.|0.,0.,0.,0.14405,0.,0.,0.,0.,0.404623,0.,0.,0.,0.,0.,0.315235,0.467254,0.,0.,0.,0.,0.|0.,0.,0.,0.,0.149156,0.,0.,0.,0.,0.,0.84994,0.,0.,0.,0.,0.,1.033427,0.,0.,0.,0.,0.
I|0.,0.,1.45039,0.,1.686953,0.,0.,0.,0.,0.,0.,0.|0.,0.,0.,0.,0.,0.,1.195416,0.986581,0.,0.,1.532008,0.,0.,0.,0.,1.582347,0.,0.,0.,0.||0.,0.,0.401447,0.,0.397866,0.,0.,0.,0.,0.,0.,0.|0.,0.,0.,0.,0.,0.,0.022555,0.17684,0.,0.,0.942774,0.,0.,0.,0.,0.981456,0.,0.,0.,0.|
L|0.,0.,0.,0.,0.,0.,0.,0.,0.,0.,0.908034,0.,0.,0.,0.,0.,0.,0.,0.,0.,0.,0.,0.,0.|0.,0.,0.,0.,0.,1.245351,0.,0.,1.133642,1.250504,1.588149,0.,0.,0.,0.,0.,0.,1.084933,0.,0.,2.416879,1.404872,0.,1.074292,1.608799,0.,0.,0.,0.,0.,0.,0.,0.,0.,1.38855,1.012273,0.,0.,1.878502,1.895303||0.,0.,0.,0.,0.,0.,0.,0.,0.,0.,0.165097,0.,0.,0.,0.,0.,0.,0.,0.,0.,0.,0.,0.,0.|0.,0.,0.,0.,0.,0.641545,0.,0.,0.295057,0.496776,0.348088,0.,0.,0.,0.,0.,0.,0.500738,0.,0.,0.659149,0.127716,0.,0.15347,1.37897,0.,0.,0.,0.,0.,0.,0.,0.,0.,0.358945,0.192814,0.,0.,1.252335,0.631768|
K|0.,0.,0.,0.|0.,0.,0.,0.758864,0.,0.,0.,0.|0.,0.,0.,0.,0.,0.|0.,0.,0.,0.|0.,0.,0.,0.325228,0.,0.,0.,0.|0.,0.,0.,0.,0.,0.
M|0.,0.,0.,1.445754,0.,0.,0.,0.,0.|0.,0.,0.,0.,1.184334,0.,2.084455,1.31128,0.,1.64406,0.,0.,0.,0.,1.221421,1.492837,0.||0.,0.,0.,0.754769,0.,0.,0.,0.,0.|0.,0.,0.,0.,0.619498,0.,1.348765,0.626715,0.,0.59784,0.,0.,0.,0.,0.541136,0.642487,0.|
F|0.,0.,0.,1.580428,0.,0.,0.,0.,0.,0.995245,1.520015,0.,0.,0.,0.,0.,0.911315|1.636737,0.,2.238932,1.003774,0.,0.,1.981471,1.768619,2.234612,0.,0.,0.,2.134665,0.,0.,0.,0.,1.481873,1.892517,0.,1.651234,0.,1.3666,1.639394,0.||0.,0.,0.,0.987768,0.,0.,0.,0.,0.,0.426534,0.186954,0.,0.,0.,0.,0.,0.303772|0.904863,0.,0.959542,0.170283,0.,0.,1.084201,1.251638,1.615796,0.,0.,0.,0.643464,0.,0.,0.,0.,0.900379,1.317575,0.,0.168493,0.,0.313102,0.583288,0.|
P|0.,0.,0.,0.,0.,0.,0.|1.353149,0.,0.,0.,1.4844,1.273892,0.,0.,0.,1.446748,0.||0.,0.,0.,0.,0.,0.,0.|0.564729,0.,0.,0.,0.662271,0.140503,0.,0.,0.,0.750844,0.|
S|0.,0.,0.,0.,0.,0.,0.,0.,0.,0.,1.373528,0.,0.,0.,0.|0.|0.,0.,0.,0.,0.,0.,1.295344,0.,1.54931,0.,0.,0.,0.,0.,0.|0.,0.,0.,0.,0.,0.,0.,0.,0.,0.,0.319511,0.,0.,0.,0.|0.|0.,0.,0.,0.,0.,0.,0.466705,0.,0.356259,0.,0.,0.,0.,0.,0.
T|0.,0.,0.,0.,0.,0.,0.,0.|0.,0.,0.,0.,0.,0.,0.,0.,0.,0.,0.,0.|0.,0.,0.,0.,0.,0.,0.,0.|0.,0.,0.,0.,0.,0.,0.,0.|0.,0.,0.,0.,0.,0.,0.,0.,0.,0.,0.,0.|0.,0.,0.,0.,0.,0.,0.,0.
W|1.496527,2.257236,0.,0.|0.,0.,0.,0.,0.,1.536094,2.95178,1.857433,0.,0.,2.046083,0.,0.,0.,0.|0.,0.,1.409715,0.,0.,0.951609,0.,0.|0.272096,0.669928,0.,0.|0.,0.,0.,0.,0.,0.937469,1.073375,0.337715,0.,0.,0.72445,0.,0.,0.,0.|0.,0.,0.384468,0.,0.,0.068297,0.,0.
Y|0.,1.601885,0.,0.,0.,0.|0.,0.,0.,2.480257,1.14209,1.505217,1.531648,1.556407,1.896831,1.120296,0.,1.866856,1.487541,0.,1.244966,1.922923,0.,0.,0.|0.,0.,0.,1.339096,1.284701,0.,0.700789,0.,0.,1.48284,0.,1.598595,0.,0.,0.,0.|0.,0.457681,0.,0.,0.,0.|0.,0.,0.,0.046797,0.415306,0.273676,0.974685,0.444688,0.541952,0.128804,0.,0.464481,0.564889,0.,0.348993,0.751547,0.,0.,0.|0.,0.,0.,0.240027,0.467164,0.,0.200226,0.,0.,0.563104,0.,0.659259,0.,0.,0.,0.
V|0.893014,0.,0.,0.,0.,0.,0.,0.,1.335141,0.,0.,0.,0.,0.,0.|1.19349,0.,0.,1.190634,1.502822,0.,0.997541,0.,0.,0.,0.,0.,0.,0.,0.,0.,1.413172,0.,1.128832,1.7634,1.299785,1.43151,0.,1.167578,0.,0.,1.154154,0.,0.||0.324732,0.,0.,0.,0.,0.,0.,0.,0.461409,0.,0.,0.,0.,0.,0.|0.39783,0.,0.,0.505118,1.229582,0.,0.204852,0.,0.,0.,0.,0.,0.,0.,0.,0.,0.592285,0.,0.307863,0.801545,0.557051,0.26793,0.,0.251251,0.,0.,0.192359,0.,0.|
```
