## Supplementary Data 3 for "Pharmacological proximities in the GPCR family discovered using contact-informed amino-acid and binding pocket similarities": f1780.bsv

```
res|B|C|P|wB|wC|wP
A|1.523851,0.,0.,0.,0.,0.,0.,0.,0.,0.,0.,0.,0.,1.540703,0.,0.,0.,0.,0.,0.|0.951991,0.,0.,0.951991,0.,0.,0.,1.066277,1.101161,0.,0.,0.942255,0.,0.,0.,0.,0.,0.,0.||0.136873,0.,0.,0.,0.,0.,0.,0.,0.,0.,0.,0.,0.,0.403517,0.,0.,0.,0.,0.,0.|0.176717,0.,0.,0.176717,0.,0.,0.,0.187294,0.176186,0.,0.,0.246781,0.,0.,0.,0.,0.,0.,0.|
R|0.,0.,0.,0.,0.|0.,0.,0.,0.,0.,0.|0.,0.,0.,1.97041,1.444609,0.,0.,0.,0.|0.,0.,0.,0.,0.|0.,0.,0.,0.,0.,0.|0.,0.,0.,0.51606,0.171977,0.,0.,0.,0.
N|0.,0.,0.,0.|0.,0.,0.,0.,0.,0.|1.700552,1.047556,0.,0.,0.,0.,0.,0.,1.198232,0.,0.,1.55733,0.,0.,0.|0.,0.,0.,0.|0.,0.,0.,0.,0.,0.|0.467652,0.347003,0.,0.,0.,0.,0.,0.,0.078925,0.,0.,0.493154,0.,0.,0.
D|1.820471,0.,2.394851,1.672777,0.,0.|0.,0.,1.132131,0.,0.|1.754203,1.754203,0.901585,0.,0.,0.,1.802885|0.185317,0.,0.228081,0.358452,0.,0.|0.,0.,0.107822,0.,0.|0.409664,0.409664,0.085865,0.,0.,0.,0.624076
C|1.121456,0.,0.,0.||0.,0.,0.,0.,0.,0.|0.343446,0.,0.,0.||0.,0.,0.,0.,0.,0.
Q|0.,0.,0.|0.|1.481371|0.,0.,0.|0.|0.06481
E|0.,0.,0.,0.,0.,0.,0.,0.|0.,0.,0.,0.,0.,0.|1.789287,0.,0.,0.,1.634204,0.,0.,0.,0.,1.72844,0.,0.,0.|0.,0.,0.,0.,0.,0.,0.,0.|0.,0.,0.,0.,0.,0.|0.246429,0.,0.,0.,0.428006,0.,0.,0.,0.,0.37038,0.,0.,0.
G|1.73058,0.,0.,0.,0.,0.,0.,0.,0.,0.,0.,0.,0.,0.,0.,0.,0.|||1.114061,0.,0.,0.,0.,0.,0.,0.,0.,0.,0.,0.,0.,0.,0.,0.,0.||
H|0.,0.,0.|0.,0.,0.,0.|0.,0.,0.,0.,0.|0.,0.,0.|0.,0.,0.,0.|0.,0.,0.,0.,0.
I|0.,0.,0.,0.,0.,0.,0.,0.,0.,0.,0.,0.,0.,0.|1.420456,0.,0.,1.420456,0.,0.,0.,1.623846,0.,0.,0.,0.,0.,0.,0.,1.224256,0.,0.,0.||0.,0.,0.,0.,0.,0.,0.,0.,0.,0.,0.,0.,0.,0.|0.314712,0.,0.,0.314712,0.,0.,0.,0.541282,0.,0.,0.,0.,0.,0.,0.,0.27983,0.,0.,0.|
L|1.247077,0.,0.,0.,0.,0.,0.,0.,0.,0.,0.,0.,0.,0.|1.577335,0.,0.,0.,0.,1.588365,0.,0.,0.,0.,1.230409,1.355566,0.,0.,0.,0.,0.,0.,0.,0.,0.,0.976651,0.948903,0.,0.,1.198858,0.||0.545596,0.,0.,0.,0.,0.,0.,0.,0.,0.,0.,0.,0.,0.|0.926684,0.,0.,0.,0.,0.475558,0.,0.,0.,0.,0.211844,0.233393,0.,0.,0.,0.,0.,0.,0.,0.,0.,0.09441,0.161314,0.,0.,0.433872,0.|
K|0.,0.,0.,0.,0.,0.,0.|0.,1.438292,1.438292,1.415818,1.389912,0.,0.,1.82186,0.,0.|0.,0.,0.,0.,1.897082,0.,1.709157,1.886983,0.,0.,0.955848,0.,0.,0.|0.,0.,0.,0.,0.,0.,0.|0.,0.284213,0.284213,0.196983,0.212717,0.,0.,0.303643,0.,0.|0.,0.,0.,0.,0.227195,0.,0.2913,0.357706,0.,0.,0.273099,0.,0.,0.
M|0.|0.,1.278245,1.537392,0.,0.,0.,0.,0.,0.,0.,0.,1.435257,1.428729,1.794081||0.|0.,0.122467,0.368238,0.,0.,0.,0.,0.,0.,0.,0.,0.307555,0.642928,1.10405|
F|0.,0.,0.,0.,0.,0.,0.|1.391003,0.,0.,0.919074,2.20878,0.,0.,0.730681,0.,1.801806,1.916345||0.,0.,0.,0.,0.,0.,0.|0.12494,0.,0.,0.109414,0.655271,0.,0.,0.140515,0.,0.858003,1.076803|
P|0.834579,0.,0.|1.032401,0.,0.,0.,0.,1.34204||0.046945,0.,0.|0.477485,0.,0.,0.,0.,0.370659|
S|1.339713,1.114404,0.,0.,0.,0.,0.,0.,0.,0.,0.,0.,0.,0.,0.,0.,0.939297,0.,0.||1.345418,0.,0.,0.,0.,0.,0.,0.,0.,0.,0.,0.,0.,0.,1.674094,0.,0.|0.184211,0.390042,0.,0.,0.,0.,0.,0.,0.,0.,0.,0.,0.,0.,0.,0.,0.180634,0.,0.||0.252266,0.,0.,0.,0.,0.,0.,0.,0.,0.,0.,0.,0.,0.,0.321941,0.,0.
T|0.,0.,0.,0.,0.,0.,0.,0.,0.,0.,0.,0.,0.|0.,1.139801,0.,1.142647,0.,0.,0.,0.,0.,0.,0.,0.,0.,0.,0.,0.,0.|1.52759,0.,0.,0.,0.,0.,0.,0.,0.,0.,0.,0.,0.,0.|0.,0.,0.,0.,0.,0.,0.,0.,0.,0.,0.,0.,0.|0.,0.162829,0.,0.079489,0.,0.,0.,0.,0.,0.,0.,0.,0.,0.,0.,0.,0.|0.218227,0.,0.,0.,0.,0.,0.,0.,0.,0.,0.,0.,0.,0.
W||2.036752|0.,0.||0.257989|0.,0.
Y|0.,0.,0.|0.,0.,1.43147,0.794501|0.,0.,1.167679,0.|0.,0.,0.|0.,0.,0.15269,0.152789|0.,0.,0.101199,0.
V|0.,0.,0.,0.,0.,0.,0.|1.372156,0.,1.372156,0.,0.,0.,0.,0.,0.,0.912504,1.75345,0.,0.,1.355856,0.,0.,0.||0.,0.,0.,0.,0.,0.,0.|0.451908,0.,0.451908,0.,0.,0.,0.,0.,0.,0.086905,0.584483,0.,0.,0.18982,0.,0.,0.|
```
