## Supplementary Data 3 for "Pharmacological proximities in the GPCR family discovered using contact-informed amino-acid and binding pocket similarities": f1786.bsv

```
res|B|C|P|wB|wC|wP
A|0.,0.,0.,0.,1.254773,0.,0.,0.,0.,0.,0.,2.008844,0.|0.,0.,0.,0.,0.,0.,0.,0.,0.,0.,0.,0.||0.,0.,0.,0.,0.588175,0.,0.,0.,0.,0.,0.,0.254395,0.|0.,0.,0.,0.,0.,0.,0.,0.,0.,0.,0.,0.|
R|0.,0.,0.,0.,0.,0.,0.|0.,0.,0.,0.,0.,0.,0.|0.,0.,0.,1.370139,0.,0.,0.,0.,0.,0.889351|0.,0.,0.,0.,0.,0.,0.|0.,0.,0.,0.,0.,0.,0.|0.,0.,0.,0.132594,0.,0.,0.,0.,0.,0.065074
N|1.511517,0.,0.,0.,0.,0.,0.,0.,0.,0.,0.,0.,0.|1.341085,0.,0.794595,0.,0.,0.,0.,0.,1.259523,0.,0.,0.|1.493256,0.,0.,0.,1.342886,0.,0.,1.707387,0.,0.,0.,0.,0.,0.,1.631794,0.,0.,0.,0.,0.,0.|0.856526,0.,0.,0.,0.,0.,0.,0.,0.,0.,0.,0.,0.|0.759948,0.,0.061123,0.,0.,0.,0.,0.,0.474972,0.,0.,0.|0.696853,0.,0.,0.,0.103299,0.,0.,0.409773,0.,0.,0.,0.,0.,0.,0.868093,0.,0.,0.,0.,0.,0.
D|0.,0.,0.,0.,0.,1.824361,0.|0.,0.,0.,0.,1.096884,0.,0.|1.67511,0.,0.,1.769719,0.,0.,0.,0.,0.,0.,2.058248,0.,0.,0.,1.833543,0.,0.|0.,0.,0.,0.,0.,0.334599,0.|0.,0.,0.,0.,0.153276,0.,0.|0.55837,0.,0.,0.364615,0.,0.,0.,0.,0.,0.,0.192961,0.,0.,0.,0.811998,0.,0.
C|0.,0.,0.,0.,0.,0.||0.,0.,0.,0.,0.,0.|0.,0.,0.,0.,0.,0.||0.,0.,0.,0.,0.,0.
Q|0.,1.314538,0.,0.,0.|0.,0.,0.,0.,0.,0.|0.,0.,0.,1.201287,0.,0.,1.690689,1.772203,0.,0.,0.,0.|0.,0.029588,0.,0.,0.|0.,0.,0.,0.,0.,0.|0.,0.,0.,0.056009,0.,0.,0.574834,0.283552,0.,0.,0.,0.
E|0.,0.,0.,1.758497,0.,0.,1.632489,0.,0.|0.,0.,0.,0.978876,0.,0.,1.187705,0.,0.,0.|0.,0.,2.316886,1.477035,0.,0.,0.,0.,0.,1.840733,0.,0.,0.,1.89092|0.,0.,0.,0.302242,0.,0.,0.753034,0.,0.|0.,0.,0.,0.09177,0.,0.,0.391903,0.,0.,0.|0.,0.,0.297037,0.253865,0.,0.,0.,0.,0.,0.178135,0.,0.,0.,0.27672
G|0.,1.374881,1.754773,2.090466,0.,0.,1.473255,0.,0.,0.,0.,1.884979,0.,0.,0.,0.,0.,0.,0.,0.,0.,0.,0.,0.,0.,0.,0.,0.,0.,0.,1.431708,0.,0.,0.,0.|||0.,0.36604,0.581126,0.726233,0.,0.,0.23212,0.,0.,0.,0.,0.628326,0.,0.,0.,0.,0.,0.,0.,0.,0.,0.,0.,0.,0.,0.,0.,0.,0.,0.,0.279358,0.,0.,0.,0.||
H|0.,0.,0.,0.,0.,0.,0.,0.|1.931484,0.,0.,0.,0.,1.8326,0.,0.,0.,0.,1.817787,0.,0.,0.,1.116819,1.963251,0.,0.904418|2.191748,1.662268,0.,0.,0.,0.,0.,1.598,0.,0.,0.,0.,1.70848,0.,1.229731,0.,1.186356,0.,1.425066,0.,0.|0.,0.,0.,0.,0.,0.,0.,0.|1.15889,0.,0.,0.,0.,0.422908,0.,0.,0.,0.,0.254099,0.,0.,0.,0.092662,0.287305,0.,0.051681|1.241991,1.108179,0.,0.,0.,0.,0.,0.450718,0.,0.,0.,0.,0.330674,0.,0.120341,0.,0.082889,0.,0.382335,0.,0.
I|0.,0.,0.,0.,1.061294,0.,0.,0.,0.,0.|0.,0.,0.,0.,1.211284,1.407881,1.074541,1.32868,0.,0.,0.,0.,0.,0.,0.,0.,1.095372,0.995062,0.,0.,0.,0.,0.,0.,0.,0.,0.,0.||0.,0.,0.,0.,0.205412,0.,0.,0.,0.,0.|0.,0.,0.,0.,0.156229,0.212243,0.122393,0.253718,0.,0.,0.,0.,0.,0.,0.,0.,0.214385,0.115634,0.,0.,0.,0.,0.,0.,0.,0.,0.,0.|
L|0.,1.658982,1.585087,0.,1.32838,0.,0.,1.153853,0.,0.,0.,0.,0.,0.,0.,0.818375,1.543688|0.,0.,0.,0.,0.,1.27344,0.,0.,0.,0.,1.341277,0.,1.223888,0.,0.,0.,0.,1.292126,0.,0.,0.,0.,1.053752,0.,0.,0.,1.393114,0.||0.,0.387814,0.107032,0.,0.306549,0.,0.,0.372211,0.,0.,0.,0.,0.,0.,0.,0.035737,0.263556|0.,0.,0.,0.,0.,0.391828,0.,0.,0.,0.,0.778806,0.,0.385506,0.,0.,0.,0.,0.426358,0.,0.,0.,0.,0.087429,0.,0.,0.,0.305806,0.|
K|0.,0.,0.,0.,0.,0.,0.|0.,0.,0.,1.479583,0.|0.,0.,0.,0.,0.,0.,0.,0.|0.,0.,0.,0.,0.,0.,0.|0.,0.,0.,0.063638,0.|0.,0.,0.,0.,0.,0.,0.,0.
M|0.,0.,0.,0.,0.,0.,0.,0.,0.|0.,1.319442,0.,1.124897,0.,1.523812,1.337727,1.005152,0.,1.458808,0.,1.426295,0.,0.,0.||0.,0.,0.,0.,0.,0.,0.,0.,0.|0.,0.239706,0.,0.175765,0.,0.629097,0.241364,0.116807,0.,0.496093,0.,0.224221,0.,0.,0.|
F|1.306584,0.,0.,0.,0.,0.,0.,0.,0.,0.|1.418002,0.,0.,0.,0.,1.528217,0.,0.,0.,0.,1.656346,0.,0.,0.,0.,0.,1.766765,0.,0.,0.,0.,2.432151,1.695944,1.2,0.,0.,1.64736,1.332883,0.,0.,0.,0.||0.06722,0.,0.,0.,0.,0.,0.,0.,0.,0.|0.09347,0.,0.,0.,0.,0.245743,0.,0.,0.,0.,0.364396,0.,0.,0.,0.,0.,0.356595,0.,0.,0.,0.,1.449463,0.542474,0.339394,0.,0.,0.079131,0.151332,0.,0.,0.,0.|
P|0.,0.,0.,0.,0.,0.|1.46783,0.,0.,0.||0.,0.,0.,0.,0.,0.|0.321088,0.,0.,0.|
S|0.,0.,0.,0.,0.,0.,0.,0.,0.,0.,0.,0.,0.,0.||0.,0.,1.109737,0.,0.,0.,0.,0.,0.,1.390815,1.657596,0.|0.,0.,0.,0.,0.,0.,0.,0.,0.,0.,0.,0.,0.,0.||0.,0.,0.256093,0.,0.,0.,0.,0.,0.,0.822525,0.67926,0.
T|0.,0.,0.,0.,0.,0.,0.,0.,0.,0.|0.,0.,0.,0.,0.,0.,0.,0.,0.,0.,0.,0.,0.,0.|0.,0.,1.362494,0.,0.,0.,0.,0.,0.,0.,0.,1.672401,0.|0.,0.,0.,0.,0.,0.,0.,0.,0.,0.|0.,0.,0.,0.,0.,0.,0.,0.,0.,0.,0.,0.,0.,0.|0.,0.,0.406238,0.,0.,0.,0.,0.,0.,0.,0.,0.122371,0.
W|0.,0.,0.,0.,0.,0.|0.,0.,0.,0.,1.95463,0.,0.898946,1.33181,1.872955,1.366587,0.,0.,2.153372,0.|0.,0.,0.,0.,0.,0.,0.|0.,0.,0.,0.,0.,0.|0.,0.,0.,0.,1.211871,0.,0.05773,0.207713,0.851343,0.561359,0.,0.,0.676774,0.|0.,0.,0.,0.,0.,0.,0.
Y|0.,0.,0.,0.,0.,0.,0.,0.,0.,0.|1.558429,0.,0.,0.,0.,0.,0.,2.05004,0.,0.,1.397992,0.,0.,0.,0.,0.,0.,0.|0.,0.,0.,0.,0.,0.,1.203121,0.,0.,0.,1.34393,0.,0.,0.,1.215161,0.|0.,0.,0.,0.,0.,0.,0.,0.,0.,0.|0.60212,0.,0.,0.,0.,0.,0.,1.249243,0.,0.,0.132531,0.,0.,0.,0.,0.,0.,0.|0.,0.,0.,0.,0.,0.,0.60156,0.,0.,0.,0.230153,0.,0.,0.,0.607581,0.
V|0.,1.147617,0.,0.,0.,1.448137,1.109277|0.,0.,0.,0.,0.,0.,0.,0.,0.,0.,0.,0.,0.848472,0.,0.,0.,1.268533,0.||0.,0.176556,0.,0.,0.,0.120151,0.162333|0.,0.,0.,0.,0.,0.,0.,0.,0.,0.,0.,0.,0.029641,0.,0.,0.,0.344316,0.|
```
