## Supplementary Data 3 for "Pharmacological proximities in the GPCR family discovered using contact-informed amino-acid and binding pocket similarities": f1787.bsv

```
res|B|C|P|wB|wC|wP
A|1.707948,0.,0.,0.,0.,0.|0.,0.,0.,0.,0.,0.,0.,0.,0.||0.66366,0.,0.,0.,0.,0.|0.,0.,0.,0.,0.,0.,0.,0.,0.|
R|1.306598,1.753761,0.,0.|0.,0.|0.,0.,0.,0.|0.335982,0.143751,0.,0.|0.,0.|0.,0.,0.,0.
N|1.695574,0.,0.,1.931744,0.|0.,0.,0.|0.,0.,0.,0.|0.251914,0.,0.,0.15834,0.|0.,0.,0.|0.,0.,0.,0.
D|1.898789,0.,0.,0.,0.,0.|1.133528,1.022109,0.,1.173759,0.,0.,0.,0.|0.,0.,1.843285,0.,2.091152,0.,0.,0.,0.,0.,0.|0.368908,0.,0.,0.,0.,0.|0.148978,0.262828,0.,0.086589,0.,0.,0.,0.|0.,0.,0.477889,0.,0.731903,0.,0.,0.,0.,0.,0.
C|1.092366,1.229702,0.,1.574109||1.34176,1.222835|0.081147,0.21959,0.,0.129025||0.555872,0.515338
Q|0.,0.,0.,0.,1.212889|0.,0.,0.,0.752694,0.,0.|0.,0.,0.,0.|0.,0.,0.,0.,0.217698|0.,0.,0.,0.025733,0.,0.|0.,0.,0.,0.
E|0.,0.,0.,0.|0.,0.|0.,0.,0.,0.,0.,0.|0.,0.,0.,0.|0.,0.|0.,0.,0.,0.,0.,0.
G|0.,0.,0.,0.,1.340728,1.895672,0.,0.,0.,1.565596,0.,0.,0.,0.,0.,0.,0.|||0.,0.,0.,0.,0.059588,0.863584,0.,0.,0.,0.821296,0.,0.,0.,0.,0.,0.,0.||
H|0.,0.,0.,0.,0.|0.,1.145955,0.,0.,0.,0.,0.,0.,1.048178|0.,1.626632,1.656627,0.,0.,0.,0.,0.,1.097223|0.,0.,0.,0.,0.|0.,0.507494,0.,0.,0.,0.,0.,0.,0.232928|0.,1.057311,0.85198,0.,0.,0.,0.,0.,0.337607
I|0.,0.,0.,0.,0.,0.,0.|0.,0.,0.,0.,1.25828,1.139618,0.,0.,0.,0.,0.,0.,1.14221,1.355268||0.,0.,0.,0.,0.,0.,0.|0.,0.,0.,0.,0.321561,0.257469,0.,0.,0.,0.,0.,0.,0.322162,0.486506|
L|0.,0.,0.,0.,1.130675,0.,0.,0.,0.,0.|1.900344,0.,0.,0.,1.248477,1.751738,0.,0.,0.,0.,1.135382,0.,0.,0.,1.083632,0.,0.,0.,0.,0.||0.,0.,0.,0.,0.091832,0.,0.,0.,0.,0.|0.60811,0.,0.,0.,0.319055,0.488189,0.,0.,0.,0.,0.112386,0.,0.,0.,0.037047,0.,0.,0.,0.,0.|
K|0.,0.|0.,0.,0.|0.,0.,0.|0.,0.|0.,0.,0.|0.,0.,0.
M|0.,0.,0.,0.,0.|0.,0.,0.,0.,0.,0.,0.,1.6036,1.534649,0.,0.,0.,0.||0.,0.,0.,0.,0.|0.,0.,0.,0.,0.,0.,0.,0.986831,0.5509,0.,0.,0.,0.|
F|0.,0.,1.602235,0.,0.,0.,0.,0.,0.,0.|0.,0.,0.,0.,1.768973,1.617087,0.,0.,0.,0.,0.,0.,0.,0.,0.,0.,0.||0.,0.,0.243302,0.,0.,0.,0.,0.,0.,0.|0.,0.,0.,0.,0.22276,0.866297,0.,0.,0.,0.,0.,0.,0.,0.,0.,0.,0.|
P|0.,1.36396,0.|0.,0.,1.442593,0.,0.||0.,0.141935,0.|0.,0.,0.227007,0.,0.|
S|0.,0.,0.,0.,0.,0.,0.,0.||0.,0.,0.,0.,0.,0.,0.|0.,0.,0.,0.,0.,0.,0.,0.||0.,0.,0.,0.,0.,0.,0.
T|0.,0.,0.,0.,0.,0.,0.,0.|0.,0.,0.905207,0.,0.,0.,0.|0.,0.,0.,0.,0.,1.003921,0.,0.,0.,0.|0.,0.,0.,0.,0.,0.,0.,0.|0.,0.,0.091899,0.,0.,0.,0.|0.,0.,0.,0.,0.,0.127401,0.,0.,0.,0.
W|0.,0.,0.|1.353304,0.,1.478352,0.,1.960111|0.,0.,0.,0.|0.,0.,0.|0.240587,0.,0.675818,0.,0.87116|0.,0.,0.,0.
Y|0.,0.,0.,0.,0.,0.,0.|1.213897,0.,0.,1.714173,2.031649,0.,0.,0.,0.,0.,0.|0.,0.,0.,0.,0.|0.,0.,0.,0.,0.,0.,0.|0.323706,0.,0.,0.95504,0.798148,0.,0.,0.,0.,0.,0.|0.,0.,0.,0.,0.
V|0.,0.,0.,0.,0.,0.,0.|0.,0.,0.,0.,1.265604,0.,0.,0.,0.,0.,1.203273,0.||0.,0.,0.,0.,0.,0.,0.|0.,0.,0.,0.,0.331962,0.,0.,0.,0.,0.,0.401091,0.|
```
