## Supplementary Data 3 for "Pharmacological proximities in the GPCR family discovered using contact-informed amino-acid and binding pocket similarities": f1790.bsv

```
res|B|C|P|wB|wC|wP
A|0.,0.,0.,0.|0.,0.,0.||0.,0.,0.,0.|0.,0.,0.|
R|1.750588,1.170602,1.547701,1.648539|0.,1.716133,1.239716|0.,2.362135,0.|0.46097,0.121097,0.177897,0.537567|0.,0.374788,0.185245|0.,0.597322,0.
N|0.,1.238684|1.186115,0.|1.047556,0.,0.,0.,0.,0.,0.,1.293992,0.,0.,0.,0.|0.,0.270517|0.163602,0.|0.347003,0.,0.,0.,0.,0.,0.,0.371837,0.,0.,0.,0.
D|0.,0.,1.631579,0.,0.,0.,0.,2.553433|1.159428,0.,0.,1.098302,0.,0.,0.,0.|1.672534,0.,0.,0.,1.796859,0.,0.,0.|0.,0.,0.337568,0.,0.,0.,0.,0.877743|0.138114,0.,0.,0.189362,0.,0.,0.,0.|0.702569,0.,0.,0.,0.820305,0.,0.,0.
C|1.121456,0.||0.,0.,1.497067|0.343446,0.||0.,0.,0.514617
Q|0.|0.,0.|0.,0.,0.,0.|0.|0.,0.|0.,0.,0.,0.
E|0.,0.,1.608849,0.|0.,0.,0.|0.,0.,0.,0.,0.|0.,0.,0.402212,0.|0.,0.,0.|0.,0.,0.,0.,0.
G|1.73058,0.,1.968603,1.972472,0.,0.,0.,1.878039,1.872904,0.,0.,0.,0.|||1.114061,0.,0.697342,0.54413,0.,0.,0.,0.734885,0.529299,0.,0.,0.,0.||
H||0.|1.964296||0.|0.644534
I|0.,0.|0.,0.,0.||0.,0.|0.,0.,0.|
L|1.247077,0.,0.,1.592321,0.88412|1.577335,0.,1.238211,0.,0.,0.,1.128603,1.115853,0.||0.545596,0.,0.,0.329446,0.06727|0.926684,0.,0.256182,0.,0.,0.,0.298366,0.218319,0.|
K||0.,1.186553,1.113782|0.,0.,1.715408,0.,1.708534,0.,0.,0.||0.,0.334764,0.302658|0.,0.,0.586143,0.,0.649986,0.,0.,0.
M|0.,1.523984,0.,1.539963|0.,0.,0.,0.,0.,0.,1.314662,0.||0.,0.280273,0.,0.529362|0.,0.,0.,0.,0.,0.,0.862747,0.|
F|1.302538,0.,0.,0.,1.386036,1.445874|1.339213,0.,0.,0.,1.804848,1.582971,0.,0.||0.122496,0.,0.,0.,0.238972,0.298604|0.260286,0.,0.,0.,0.954287,0.49898,0.,0.|
P|0.834579,0.,2.417955|1.032401,0.,0.,1.984574,0.||0.046945,0.,0.831172|0.477485,0.,0.,0.744215,0.|
S|1.114404,0.,0.,0.,1.340509,0.,0.,0.,0.||0.,0.,0.,0.,1.303462,1.992082,0.,0.,0.|0.390042,0.,0.,0.,0.130269,0.,0.,0.,0.||0.,0.,0.,0.,0.098066,1.33843,0.,0.,0.
T|0.,2.000417|0.,0.,0.|0.,0.|0.,0.777592|0.,0.,0.|0.,0.
W|0.|0.,0.750963||0.|0.,0.187741|
Y|0.,2.398889,0.,0.|0.,2.032802,1.276894,0.,0.|0.,0.,0.,0.,0.|0.,0.606616,0.,0.|0.,0.630869,0.689816,0.,0.|0.,0.,0.,0.,0.
V|0.,0.,0.|1.460463,0.,0.,1.483003,0.||0.,0.,0.|0.874446,0.,0.,0.918817,0.|
```
