## Supplementary Data 3 for "Pharmacological proximities in the GPCR family discovered using contact-informed amino-acid and binding pocket similarities": f1791.bsv

```
res|B|C|P|wB|wC|wP
A|1.055854,0.,0.,0.,1.430634,0.,0.,0.,0.,1.137112,0.,1.38245,0.,1.38245,0.,1.38245,0.,0.,0.,0.,0.,1.451423,0.,0.,0.,0.,0.,0.,0.,0.,0.,0.,0.,0.,2.528882,2.071701,0.,0.|1.446787,0.,0.,0.,0.,0.,0.,1.2407,0.,0.,0.,0.,0.,1.211447,0.,0.,0.,0.,0.,0.,0.,0.,0.,0.,0.,0.,0.,1.286987,0.,0.,0.,0.,0.,0.,0.,1.111389,0.,0.,0.||0.164244,0.,0.,0.,0.689067,0.,0.,0.,0.,0.108988,0.,0.282673,0.,0.282673,0.,0.282673,0.,0.,0.,0.,0.,0.093772,0.,0.,0.,0.,0.,0.,0.,0.,0.,0.,0.,0.,1.730287,1.41748,0.,0.|0.460829,0.,0.,0.,0.,0.,0.,0.186303,0.,0.,0.,0.,0.,0.209004,0.,0.,0.,0.,0.,0.,0.,0.,0.,0.,0.,0.,0.,0.26176,0.,0.,0.,0.,0.,0.,0.,0.731177,0.,0.,0.|
R|0.,1.750588,0.,0.,0.,0.,0.,0.,0.,0.,0.,0.,0.,0.,0.,0.,0.,0.,0.,0.,0.,0.,0.,1.536023,0.,0.,0.,0.,0.,0.,0.,0.,0.,0.,0.|0.,1.380616,0.,0.,0.,0.,0.,0.,0.,0.,0.,0.,0.,0.,0.,0.,0.,0.,1.130767,0.,0.,0.,1.441218,0.,0.,0.,0.,1.484168,0.,0.,0.|0.,1.692867,1.745714,0.,0.,0.,0.,0.,0.,0.,0.,0.,0.,0.,0.,0.,0.,0.,0.,0.,0.,0.,0.,0.,0.,1.718816,0.,0.,1.503862,1.503862,0.,0.,1.457566,1.81032,2.026497,0.,0.,0.,0.,0.,0.,0.|0.,0.46097,0.,0.,0.,0.,0.,0.,0.,0.,0.,0.,0.,0.,0.,0.,0.,0.,0.,0.,0.,0.,0.,0.381118,0.,0.,0.,0.,0.,0.,0.,0.,0.,0.,0.|0.,0.337484,0.,0.,0.,0.,0.,0.,0.,0.,0.,0.,0.,0.,0.,0.,0.,0.,0.121154,0.,0.,0.,0.498883,0.,0.,0.,0.,0.194597,0.,0.,0.|0.,0.626988,0.517249,0.,0.,0.,0.,0.,0.,0.,0.,0.,0.,0.,0.,0.,0.,0.,0.,0.,0.,0.,0.,0.,0.,0.184159,0.,0.,0.771211,0.771211,0.,0.,0.285797,0.429568,0.348986,0.,0.,0.,0.,0.,0.,0.
N|0.,0.,0.,0.,0.,0.,0.,0.,0.,0.,0.|0.,0.,0.,0.,0.,0.,0.,0.|0.,0.,0.,0.,0.,1.436064,0.,0.,0.,0.,0.,0.,0.,0.,0.,0.,0.|0.,0.,0.,0.,0.,0.,0.,0.,0.,0.,0.|0.,0.,0.,0.,0.,0.,0.,0.|0.,0.,0.,0.,0.,0.324127,0.,0.,0.,0.,0.,0.,0.,0.,0.,0.,0.
D|0.,0.,0.,0.,0.,0.,0.,0.,0.,0.,0.,0.,1.51167,0.,0.,0.,1.422466,0.,0.,0.,0.,0.,0.,0.|0.,0.,0.,0.,0.,0.,0.,0.,0.,0.,0.,0.,0.,0.942438,0.,0.,0.,0.,0.,0.|0.,0.,0.,1.672534,0.,0.,0.,0.,0.,0.,0.,1.791148,0.,1.066242,0.,0.,0.,0.,0.,0.,1.545975,0.,1.618455,1.282195,0.,0.|0.,0.,0.,0.,0.,0.,0.,0.,0.,0.,0.,0.,0.159123,0.,0.,0.,0.641276,0.,0.,0.,0.,0.,0.,0.|0.,0.,0.,0.,0.,0.,0.,0.,0.,0.,0.,0.,0.,0.193123,0.,0.,0.,0.,0.,0.|0.,0.,0.,0.702569,0.,0.,0.,0.,0.,0.,0.,0.69132,0.,0.426497,0.,0.,0.,0.,0.,0.,0.692227,0.,0.364946,0.478107,0.,0.
C|0.,0.,0.,0.,0.,0.,0.,0.,0.,1.077645,0.,0.,0.|0.,0.,0.,0.|1.039199,0.,0.,1.123944,1.101589,0.,0.,0.|0.,0.,0.,0.,0.,0.,0.,0.,0.,0.195936,0.,0.,0.|0.,0.,0.,0.|0.217507,0.,0.,0.30653,0.083495,0.,0.,0.
Q|0.,0.,0.,0.,0.,0.,0.,0.,0.,1.251686,0.,0.,0.,0.,0.,0.,0.|0.,0.,0.,0.,0.,0.,0.,0.,0.,0.,0.,1.024588,1.63837,0.,0.,0.,0.,0.,0.,0.|0.,0.,0.,0.,0.,0.,0.,0.,0.,0.,0.,0.,0.,0.,0.,0.,1.18664,1.820773,0.,0.,1.428997,0.,0.,1.376856,0.,0.,0.|0.,0.,0.,0.,0.,0.,0.,0.,0.,0.455159,0.,0.,0.,0.,0.,0.,0.|0.,0.,0.,0.,0.,0.,0.,0.,0.,0.,0.,0.349291,0.488025,0.,0.,0.,0.,0.,0.,0.|0.,0.,0.,0.,0.,0.,0.,0.,0.,0.,0.,0.,0.,0.,0.,0.,0.29666,0.891017,0.,0.,0.934344,0.,0.,0.233365,0.,0.,0.
E|0.,0.,0.,0.,0.,0.,0.,0.,0.,0.,0.,0.,0.,0.,0.,0.,0.,0.,0.,0.,0.,0.,0.,0.,0.,0.,0.|0.,0.,0.,0.,0.,0.,0.,0.,0.,0.,0.,0.,0.,0.,0.,0.,0.,0.,0.,0.,0.955182,0.,0.,0.,1.163323,0.,0.,0.,0.,0.,0.,0.,0.,0.,0.,0.,0.,0.|0.,0.,0.,0.,0.,0.,0.,1.657036,0.,0.,1.64097,0.,0.,0.,0.,0.,0.,1.500985,0.,0.,0.,0.,0.,0.,0.,0.,0.,0.,0.,0.,0.,0.,0.,0.,0.,0.,0.,0.,1.500985,0.,0.,0.,0.,0.,0.,1.672004,0.,1.082863,0.,0.,0.,0.,0.,0.,0.,0.,0.,0.,0.,1.748593,0.,2.248916,0.,0.|0.,0.,0.,0.,0.,0.,0.,0.,0.,0.,0.,0.,0.,0.,0.,0.,0.,0.,0.,0.,0.,0.,0.,0.,0.,0.,0.|0.,0.,0.,0.,0.,0.,0.,0.,0.,0.,0.,0.,0.,0.,0.,0.,0.,0.,0.,0.,0.033569,0.,0.,0.,0.048317,0.,0.,0.,0.,0.,0.,0.,0.,0.,0.,0.,0.,0.|0.,0.,0.,0.,0.,0.,0.,0.477891,0.,0.,0.246408,0.,0.,0.,0.,0.,0.,0.49873,0.,0.,0.,0.,0.,0.,0.,0.,0.,0.,0.,0.,0.,0.,0.,0.,0.,0.,0.,0.,0.49873,0.,0.,0.,0.,0.,0.,0.528001,0.,0.386737,0.,0.,0.,0.,0.,0.,0.,0.,0.,0.,0.,0.499598,0.,1.834642,0.,0.
G|0.,0.,0.,1.115912,1.293725,1.495545,1.526797,0.,1.771017,0.,1.473255,0.,0.,1.543205,1.968603,1.972472,0.,0.,1.958732,1.165056,0.,0.,0.,0.,0.,0.,0.,0.,0.,0.,0.,1.522093,0.,0.,0.,2.070478,0.,0.,0.,0.,0.,1.565596,0.,0.,0.,0.,0.,0.,0.,1.36793,1.479048,1.826606,0.,0.,0.,0.,0.,0.,0.,0.,1.751849,1.689013,0.,0.,0.,0.,0.,0.,0.,0.,0.,2.503339,0.973714,2.255057,0.,0.|||0.,0.,0.,0.28931,0.143747,0.299109,0.350598,0.,0.479046,0.,0.23212,0.,0.,0.507952,0.697342,0.54413,0.,0.,0.637936,0.128263,0.,0.,0.,0.,0.,0.,0.,0.,0.,0.,0.,0.102121,0.,0.,0.,1.151995,0.,0.,0.,0.,0.,0.821296,0.,0.,0.,0.,0.,0.,0.,0.408337,0.33113,0.49073,0.,0.,0.,0.,0.,0.,0.,0.,0.245259,0.456034,0.,0.,0.,0.,0.,0.,0.,0.,0.,1.778688,0.384361,1.661621,0.,0.||
H|0.,0.,0.,1.091772,0.,0.,0.,0.,0.,0.,0.,1.23675,0.,0.,0.,0.,0.,0.,1.701852,0.,0.,1.330724,1.162707,0.,0.,0.,1.263265,0.|0.,0.,1.244395,1.531987,0.,0.,0.,0.,0.,0.,0.,0.,0.,0.,1.544671,0.,0.,0.,1.222227,1.167038,1.08682,0.,0.,0.,0.,0.,0.,0.,0.,1.010372,0.|1.685905,0.,1.246477,1.717858,0.,0.,0.,0.,0.,0.,0.,1.318815,0.,0.,1.793607,0.,0.,0.,1.64937,1.456792,0.,1.532017,0.,0.,0.,0.,0.,0.,1.61012,0.902438,0.|0.,0.,0.,0.0667,0.,0.,0.,0.,0.,0.,0.,0.425487,0.,0.,0.,0.,0.,0.,0.524631,0.,0.,0.276514,0.077362,0.,0.,0.,0.061773,0.|0.,0.,0.336599,0.174873,0.,0.,0.,0.,0.,0.,0.,0.,0.,0.,0.434284,0.,0.,0.,0.257311,0.411333,0.277486,0.,0.,0.,0.,0.,0.,0.,0.,0.101284,0.|0.983444,0.,0.316728,0.278945,0.,0.,0.,0.,0.,0.,0.,0.399274,0.,0.,0.46416,0.,0.,0.,0.434045,0.397307,0.,0.814903,0.,0.,0.,0.,0.,0.,1.101661,0.121355,0.
I|0.,0.,0.,0.,0.,0.,0.,0.,0.,0.896882,0.,0.,0.,1.266599,0.,0.,0.,0.,0.,0.,0.,1.096183,0.,0.,1.318039,0.903753,0.,0.,0.,0.,0.,0.,0.|0.,1.135175,1.725754,1.501223,0.,1.357318,0.,0.,1.519958,1.357318,0.,0.,0.,0.,0.,0.,0.,1.552597,0.,0.,0.,0.,1.499013,1.499013,1.499013,1.499013,0.,1.195908,1.219822,1.217,0.,0.903935,0.,1.179756,1.471853,0.,0.,0.,0.,0.,0.,0.,0.,1.310598,0.,0.,0.,0.,0.,1.151064,0.||0.,0.,0.,0.,0.,0.,0.,0.,0.,0.106968,0.,0.,0.,0.133539,0.,0.,0.,0.,0.,0.,0.,0.38636,0.,0.,0.06294,0.025386,0.,0.,0.,0.,0.,0.,0.|0.,0.126131,0.608258,0.504509,0.,0.148388,0.,0.,0.20038,0.148388,0.,0.,0.,0.,0.,0.,0.,0.925861,0.,0.,0.,0.,0.622593,0.622593,0.622593,0.622593,0.,0.108719,0.582188,0.428943,0.,0.250025,0.,0.378127,0.584967,0.,0.,0.,0.,0.,0.,0.,0.,0.235908,0.,0.,0.,0.,0.,0.219518,0.|
L|0.,0.,1.426815,0.,0.,0.,0.,0.,0.,0.,0.,1.585087,0.,0.,0.,0.,0.,0.,1.504234,0.,0.,0.,0.,0.,0.,0.,0.,0.,0.,0.,0.,0.,0.,1.171763,0.,0.,0.915244,0.,0.,0.,0.,0.,0.,0.,0.,0.,0.,1.413161,0.,0.,0.,0.,0.,0.686478,0.,0.,0.,0.,0.,0.|0.,0.,1.231843,0.9837,0.,0.,0.,0.,0.,0.,0.,0.,0.,1.53859,0.,0.,1.53859,1.456831,0.,0.,0.,0.,0.,0.,0.,1.238211,0.,0.,0.,0.,0.,0.,0.,0.,0.,0.,0.,0.,0.,0.,0.,0.,0.,0.,1.236481,0.953646,0.,1.039593,0.,0.,1.2489,0.860307,1.397582,1.588125,1.303459,1.108343,0.,0.,0.,0.,0.,0.,1.950587,1.950587,1.137476,1.038917,0.,0.,1.22194,0.,0.,0.,0.,0.,0.,0.,0.,1.430875,1.542858,0.,0.,0.,0.,0.,1.280361,1.045484,0.,0.,0.,0.,0.,0.,0.,0.,1.248478,0.,0.,0.,0.,0.,1.248304,1.113846,1.251825,0.,0.,0.,0.||0.,0.,0.257295,0.,0.,0.,0.,0.,0.,0.,0.,0.107032,0.,0.,0.,0.,0.,0.,0.124952,0.,0.,0.,0.,0.,0.,0.,0.,0.,0.,0.,0.,0.,0.,0.205572,0.,0.,0.104005,0.,0.,0.,0.,0.,0.,0.,0.,0.,0.,0.115117,0.,0.,0.,0.,0.,0.017453,0.,0.,0.,0.,0.,0.|0.,0.,0.41398,0.193515,0.,0.,0.,0.,0.,0.,0.,0.,0.,0.264677,0.,0.,0.264677,0.063239,0.,0.,0.,0.,0.,0.,0.,0.256182,0.,0.,0.,0.,0.,0.,0.,0.,0.,0.,0.,0.,0.,0.,0.,0.,0.,0.,0.303697,0.157746,0.,0.207919,0.,0.,0.596066,0.117315,0.857607,0.559749,0.427364,0.363391,0.,0.,0.,0.,0.,0.,1.250376,1.250376,0.343888,0.144965,0.,0.,0.171621,0.,0.,0.,0.,0.,0.,0.,0.,0.252507,0.529412,0.,0.,0.,0.,0.,0.422519,0.115003,0.,0.,0.,0.,0.,0.,0.,0.,0.291852,0.,0.,0.,0.,0.,0.314365,0.174294,0.205067,0.,0.,0.,0.|
K|0.,0.,0.,0.,0.,0.,0.,0.,0.,0.831778,0.,0.,0.,0.,0.,0.,0.,0.,0.,0.,0.,0.,0.,0.,0.,0.,0.,0.,0.,1.375014,0.,1.128622,0.,0.,0.,1.352957,1.58532,1.668028,0.,0.,0.|0.,0.,0.,0.,0.,0.,0.,0.,0.,0.,1.186553,0.,0.,0.936182,1.041916,0.,0.,0.,0.,0.,0.,0.,0.,0.,0.,1.220127,0.,0.,0.,0.,0.,0.,0.,1.195001,0.,1.317993,0.,0.,1.846883,0.,0.,0.,1.435179,0.,1.353,0.,0.,0.,0.,0.,0.|0.,0.,0.,0.,0.,0.,0.,0.,0.,0.,1.715408,0.,0.,1.8378,0.,0.,1.340128,0.,0.,1.340128,0.,0.,1.340128,0.,0.,0.,0.,0.,0.,0.,0.,0.,1.082189,0.,0.,0.,0.,0.,0.,0.,0.,0.,0.,0.,0.|0.,0.,0.,0.,0.,0.,0.,0.,0.,0.007972,0.,0.,0.,0.,0.,0.,0.,0.,0.,0.,0.,0.,0.,0.,0.,0.,0.,0.,0.,0.147323,0.,0.434086,0.,0.,0.,0.08361,0.544214,0.448127,0.,0.,0.|0.,0.,0.,0.,0.,0.,0.,0.,0.,0.,0.334764,0.,0.,0.008973,0.009986,0.,0.,0.,0.,0.,0.,0.,0.,0.,0.,0.194908,0.,0.,0.,0.,0.,0.,0.,0.128036,0.,0.673017,0.,0.,0.734018,0.,0.,0.,0.342669,0.,0.262522,0.,0.,0.,0.,0.,0.|0.,0.,0.,0.,0.,0.,0.,0.,0.,0.,0.586143,0.,0.,0.193762,0.,0.,0.32968,0.,0.,0.32968,0.,0.,0.32968,0.,0.,0.,0.,0.,0.,0.,0.,0.,0.36073,0.,0.,0.,0.,0.,0.,0.,0.,0.,0.,0.,0.
M|0.,0.,0.,0.,0.,0.,0.,0.,0.,0.,0.,0.,0.,0.,0.,0.,1.051646,0.,0.742838,0.,0.,0.,0.78069,0.,0.,1.149478,0.,0.,0.,0.,0.|0.,0.,1.168642,1.088232,0.898114,0.,0.,0.,0.,0.,0.,0.,0.,0.,0.,0.,0.,0.,0.,0.,0.,0.,1.047488,0.,2.050521,0.,0.,1.65221,1.785666,1.058347,0.927496,0.,0.,0.,0.,0.,0.,0.,0.,0.,0.,1.073742,0.,0.,0.,1.341164,0.,0.,0.,0.,0.,0.||0.,0.,0.,0.,0.,0.,0.,0.,0.,0.,0.,0.,0.,0.,0.,0.,0.117596,0.,0.130323,0.,0.,0.,0.035087,0.,0.,0.114948,0.,0.,0.,0.,0.|0.,0.,0.277792,0.205159,0.04417,0.,0.,0.,0.,0.,0.,0.,0.,0.,0.,0.,0.,0.,0.,0.,0.,0.,0.050199,0.,0.647533,0.,0.,0.683245,0.214817,0.423339,0.185499,0.,0.,0.,0.,0.,0.,0.,0.,0.,0.,0.161061,0.,0.,0.,0.330937,0.,0.,0.,0.,0.,0.|
F|0.,0.,0.,0.,0.,0.,0.,0.,0.,0.,0.,0.,0.,0.,0.,0.,0.,0.,0.,0.,0.,0.,0.,0.,0.,0.,0.,0.,1.543763,0.,0.,0.,0.,0.,0.858416,0.,0.,0.,0.,0.,0.,0.,0.,2.664367,0.,0.|0.,0.,1.779254,0.,1.371229,1.371629,0.,0.,0.,0.,1.428767,0.,0.,0.,0.,0.,0.,0.,0.,0.,0.,0.,0.,1.582113,0.,1.458844,0.,0.,0.,0.,0.,0.,0.,0.,0.,0.,0.,0.,0.,0.,0.,0.,0.999831,1.769413,1.094085,1.687717,1.157808,1.681511,1.032544,0.,0.,1.034984,0.,0.,0.,2.164928,1.549318,0.,0.,0.,0.,0.,0.,0.,0.,0.,1.364281,1.841139,1.820525,0.,0.,0.,1.728825,1.092912,0.,0.,0.,0.,1.298994,0.,0.,0.,0.,1.194919,0.,0.,0.,0.,0.,0.,0.,2.397875,2.298802,0.,0.,0.,0.,0.||0.,0.,0.,0.,0.,0.,0.,0.,0.,0.,0.,0.,0.,0.,0.,0.,0.,0.,0.,0.,0.,0.,0.,0.,0.,0.,0.,0.,0.53438,0.,0.,0.,0.,0.,0.094571,0.,0.,0.,0.,0.,0.,0.,0.,1.822988,0.,0.|0.,0.,0.210875,0.,0.404625,0.269829,0.,0.,0.,0.,0.045941,0.,0.,0.,0.,0.,0.,0.,0.,0.,0.,0.,0.,1.052323,0.,0.088556,0.,0.,0.,0.,0.,0.,0.,0.,0.,0.,0.,0.,0.,0.,0.,0.,0.199966,0.353883,0.145878,0.337543,0.463123,0.661578,0.304685,0.,0.,0.264251,0.,0.,0.,0.55511,0.432368,0.,0.,0.,0.,0.,0.,0.,0.,0.,0.040126,0.342957,0.428359,0.,0.,0.,0.6886,0.316945,0.,0.,0.,0.,0.259799,0.,0.,0.,0.,0.372442,0.,0.,0.,0.,0.,0.,0.,2.019263,1.935834,0.,0.,0.,0.,0.|
P|0.,0.,1.96434,0.,0.875459,0.|0.,1.313996,0.,1.722179,0.838926,0.,0.,0.||0.,0.,0.339698,0.,0.099484,0.|0.,0.391788,0.,0.569743,0.044154,0.,0.,0.|
S|0.,0.,0.,0.,0.,0.,0.,0.,1.425779,0.,0.,0.,0.,0.846839,0.,0.,0.,0.,0.,0.,0.,0.,0.,0.,0.,1.263668,0.,0.971736,0.,0.,0.,0.,0.||0.,0.,0.,0.,0.,0.,0.,0.,1.883455,0.,0.,0.,0.,1.370873,0.,0.,0.,0.,0.,0.,0.,1.278156,1.216113,0.,0.,0.,0.,0.,0.,0.,0.,0.,1.61277,0.|0.,0.,0.,0.,0.,0.,0.,0.,0.232349,0.,0.,0.,0.,0.116537,0.,0.,0.,0.,0.,0.,0.,0.,0.,0.,0.,0.406944,0.,0.106891,0.,0.,0.,0.,0.||0.,0.,0.,0.,0.,0.,0.,0.,0.530158,0.,0.,0.,0.,0.377304,0.,0.,0.,0.,0.,0.,0.,0.410836,0.424226,0.,0.,0.,0.,0.,0.,0.,0.,0.,1.315681,0.
T|0.,0.,0.,0.,0.,0.,0.,0.,0.,0.,0.,2.000417,0.,0.,0.,0.,0.,0.,0.,0.,0.,0.,0.,0.,0.,0.,0.,0.,0.,0.,0.,0.|0.,0.,0.,0.,0.,0.,0.,0.,0.,0.,0.,0.,0.,0.902777,1.077075,0.,0.,1.032256,0.,0.,1.627715,0.,0.,0.,0.,0.,0.,0.,0.,0.,1.214861,0.|0.,0.,0.,0.,0.,0.,0.,0.,0.,0.,0.,0.,0.,1.27986,1.465731,0.,0.,1.703097,0.,0.,0.,0.,0.,0.,0.,0.,0.,0.,1.423851,0.|0.,0.,0.,0.,0.,0.,0.,0.,0.,0.,0.,0.777592,0.,0.,0.,0.,0.,0.,0.,0.,0.,0.,0.,0.,0.,0.,0.,0.,0.,0.,0.,0.|0.,0.,0.,0.,0.,0.,0.,0.,0.,0.,0.,0.,0.,0.158382,0.161966,0.,0.,0.172043,0.,0.,0.402357,0.,0.,0.,0.,0.,0.,0.,0.,0.,0.140268,0.|0.,0.,0.,0.,0.,0.,0.,0.,0.,0.,0.,0.,0.,0.224537,0.374698,0.,0.,0.676872,0.,0.,0.,0.,0.,0.,0.,0.,0.,0.,0.181116,0.
W|0.,0.,0.,0.,1.011017,0.,0.|0.,0.,0.,0.,0.,0.,0.,0.,1.254288,0.,0.,0.,1.658807,1.927662,1.000191,0.,0.,0.,0.,0.,0.,1.236399,0.|0.,0.,0.,1.213053,0.,0.,0.,0.,0.,0.,0.|0.,0.,0.,0.,0.105041,0.,0.|0.,0.,0.,0.,0.,0.,0.,0.,0.682157,0.,0.,0.,0.776463,0.67244,0.069781,0.,0.,0.,0.,0.,0.,0.278114,0.|0.,0.,0.,0.446914,0.,0.,0.,0.,0.,0.,0.
Y|0.,0.,0.,0.,0.,0.,0.,0.,0.,0.,0.,0.,0.,0.,0.,0.,0.,0.,0.,0.,0.,1.571907,0.,0.,0.|0.,0.,0.,0.,0.,0.,1.291511,0.,0.,0.,0.,0.,0.,0.,0.,0.,0.,0.,0.,0.,0.,0.,0.,2.385799,0.,0.,0.,0.,1.433549,0.,1.433549,0.,1.433549,0.,0.,0.,2.173623,0.,0.,0.,0.,0.,0.,0.,2.047807,1.948628,0.,0.,0.,0.,0.,1.733318,0.,1.999386,0.,0.,0.,1.555878,0.|0.,0.,0.,0.,0.,0.,0.,0.,0.,0.,0.895223,0.,0.,0.,0.,0.,0.,0.,0.,0.,0.,0.,0.,0.,0.,0.,0.,0.918304,0.,0.,0.,0.,0.,0.,0.,1.111509,0.,0.,0.,0.,0.,0.,0.,0.,0.,0.,0.,0.,0.,0.,1.097044,0.,0.,0.876996,0.,0.,0.,0.|0.,0.,0.,0.,0.,0.,0.,0.,0.,0.,0.,0.,0.,0.,0.,0.,0.,0.,0.,0.,0.,0.362748,0.,0.,0.|0.,0.,0.,0.,0.,0.,0.147423,0.,0.,0.,0.,0.,0.,0.,0.,0.,0.,0.,0.,0.,0.,0.,0.,1.050627,0.,0.,0.,0.,0.480903,0.,0.480903,0.,0.480903,0.,0.,0.,0.724541,0.,0.,0.,0.,0.,0.,0.,1.954725,1.594332,0.,0.,0.,0.,0.,0.690389,0.,0.439865,0.,0.,0.,0.606186,0.|0.,0.,0.,0.,0.,0.,0.,0.,0.,0.,0.024468,0.,0.,0.,0.,0.,0.,0.,0.,0.,0.,0.,0.,0.,0.,0.,0.,0.134958,0.,0.,0.,0.,0.,0.,0.,0.214502,0.,0.,0.,0.,0.,0.,0.,0.,0.,0.,0.,0.,0.,0.,0.186497,0.,0.,0.166629,0.,0.,0.,0.
V|0.,0.,0.,1.282993,0.,0.,0.,0.997746,0.,0.,0.,0.,0.,0.,1.179707,0.,0.,0.,0.,0.,0.,0.,0.,0.,0.,0.,0.,0.,0.,0.,0.,0.,0.,0.,0.,0.,1.330707,0.,0.,0.,0.,0.|0.,0.,0.,0.,0.,0.,0.,1.429904,0.,0.,0.,0.,0.,0.,0.,0.,1.460463,0.,0.,0.,0.,0.,0.,0.,1.69707,1.18441,0.,0.,1.975576,1.254813,0.,1.558441,0.,1.257278,0.,0.,0.,0.,0.,1.664179,1.270959,1.520684,1.709993,0.,0.,0.,0.,0.,0.,0.,0.,0.,0.,0.,0.,0.,0.,1.274149,0.,0.,0.||0.,0.,0.,0.125824,0.,0.,0.,0.143876,0.,0.,0.,0.,0.,0.,0.11531,0.,0.,0.,0.,0.,0.,0.,0.,0.,0.,0.,0.,0.,0.,0.,0.,0.,0.,0.,0.,0.,0.114581,0.,0.,0.,0.,0.|0.,0.,0.,0.,0.,0.,0.,0.314947,0.,0.,0.,0.,0.,0.,0.,0.,0.874446,0.,0.,0.,0.,0.,0.,0.,0.689036,0.071243,0.,0.,0.395115,0.431985,0.,0.928433,0.,0.483569,0.,0.,0.,0.,0.,0.270913,0.396282,0.839781,0.284999,0.,0.,0.,0.,0.,0.,0.,0.,0.,0.,0.,0.,0.,0.,0.871786,0.,0.,0.|
```
