## Supplementary Data 3 for "Pharmacological proximities in the GPCR family discovered using contact-informed amino-acid and binding pocket similarities": f1793.bsv

```
res|B|C|P|wB|wC|wP
A|0.,0.,0.,0.,0.,0.,0.,1.662534,0.,1.662534,0.,1.727141,0.,0.,1.040427,0.,0.,1.265181,0.,0.,0.,0.,0.|1.268831,0.,0.,0.,0.,0.,0.937346,0.,0.,1.466456,1.045365,0.,0.,0.787145,0.,1.104484,0.,0.,0.,1.029097||0.,0.,0.,0.,0.,0.,0.,0.073078,0.,0.073078,0.,0.503749,0.,0.,0.057801,0.,0.,0.140576,0.,0.,0.,0.,0.|0.067372,0.,0.,0.,0.,0.,0.234336,0.,0.,0.407349,0.174228,0.,0.,0.087461,0.,0.203375,0.,0.,0.,0.33869|
R|0.|0.,0.,0.|0.,0.,0.,0.|0.|0.,0.,0.|0.,0.,0.,0.
N|0.,0.,0.,0.,0.,0.,0.,0.,0.|0.,0.,0.,0.|0.,0.,0.,0.,0.,0.,0.,0.,0.,0.,0.,0.,0.,0.,0.,0.,0.,0.,0.,0.,0.|0.,0.,0.,0.,0.,0.,0.,0.,0.|0.,0.,0.,0.|0.,0.,0.,0.,0.,0.,0.,0.,0.,0.,0.,0.,0.,0.,0.,0.,0.,0.,0.,0.,0.
D|0.,0.,0.,0.,0.,0.,0.,0.,0.,0.,0.,0.,0.|0.,0.,0.,1.098412,0.,0.,0.,1.191523,0.,0.,0.|0.,0.,2.069169,0.,0.,0.,0.,0.,0.,1.749868,1.871537,1.769719,0.,0.,0.,0.,1.757255,0.,0.,0.,1.550847,0.,0.,1.763985,0.,0.,0.,0.,0.|0.,0.,0.,0.,0.,0.,0.,0.,0.,0.,0.,0.,0.|0.,0.,0.,0.135886,0.,0.,0.,0.182273,0.,0.,0.|0.,0.,1.237003,0.,0.,0.,0.,0.,0.,0.45139,0.674004,0.364615,0.,0.,0.,0.,0.292876,0.,0.,0.,0.344633,0.,0.,0.534692,0.,0.,0.,0.,0.
C|0.,1.677939,0.,0.|0.,0.|1.472769,1.440161,0.|0.,0.424307,0.,0.|0.,0.|0.410444,0.099321,0.
Q|0.,0.,0.,0.,1.308048,0.,0.|0.,0.,0.,0.,0.,0.,0.,0.,0.|0.,0.,0.,0.,0.,0.,0.,0.,0.|0.,0.,0.,0.,0.374257,0.,0.|0.,0.,0.,0.,0.,0.,0.,0.,0.|0.,0.,0.,0.,0.,0.,0.,0.,0.
E|0.,0.,0.,0.,1.597326,0.,0.,0.|0.,0.,1.359769,0.,0.,0.,1.093465,0.|0.,0.,0.,0.,0.,0.,2.126803,0.,0.,0.,0.,1.744559|0.,0.,0.,0.,0.11016,0.,0.,0.|0.,0.,0.618077,0.,0.,0.,0.250959,0.|0.,0.,0.,0.,0.,0.,1.160074,0.,0.,0.,0.,0.629185
G|1.064032,0.,0.,1.643295,0.,0.,0.,1.580655,0.,1.837727,0.,0.,0.,0.,0.,1.516069,0.,0.,0.,0.,0.,0.,0.,0.,1.206258,0.,0.,0.,0.,0.,1.979291,1.573181,1.680867,1.546873,0.,0.,0.,0.,1.631445,0.,0.,0.,0.|||0.084746,0.,0.,1.000266,0.,0.,0.,0.325908,0.,0.594106,0.,0.,0.,0.,0.,1.010713,0.,0.,0.,0.,0.,0.,0.,0.,0.603129,0.,0.,0.,0.,0.,0.551606,0.283688,0.413328,0.507171,0.,0.,0.,0.,0.450054,0.,0.,0.,0.||
H|2.297312,0.,0.|2.497374,0.,0.,0.,1.014533,0.,1.014534,0.,0.,0.,0.,0.,0.,1.648672,0.,0.,0.,0.|2.282049,0.,0.,0.,0.,1.105044,0.,1.105044,0.,0.,0.,0.,0.,0.,0.,0.,0.,0.,0.,0.,0.|2.147487,0.,0.|1.683013,0.,0.,0.,0.044595,0.,0.044595,0.,0.,0.,0.,0.,0.,0.756768,0.,0.,0.,0.|1.389073,0.,0.,0.,0.,0.048573,0.,0.048573,0.,0.,0.,0.,0.,0.,0.,0.,0.,0.,0.,0.,0.
I|0.,0.993235,0.,0.993235,0.,0.,0.,0.,0.,0.|0.,0.,0.,0.,0.,0.,0.,0.,0.,0.,0.,0.,0.,0.,0.,0.,0.,0.,0.,1.244407,0.||0.,0.076403,0.,0.076403,0.,0.,0.,0.,0.,0.|0.,0.,0.,0.,0.,0.,0.,0.,0.,0.,0.,0.,0.,0.,0.,0.,0.,0.,0.,0.52923,0.|
L|0.,0.,1.742113,0.,0.,0.,0.,0.,0.,0.,0.,0.,0.,0.,0.,0.,0.,1.872498,0.,0.,0.,0.|1.165801,1.120491,0.,0.,0.,1.686149,0.991428,0.,0.,0.736084,1.742191,0.,0.,0.,0.,0.,0.,0.736084,1.742191,0.,0.,0.,0.,0.,0.,1.378922,0.,0.,0.,1.694082,0.,0.,0.,0.,0.,1.460564,0.,0.,0.,1.420142,0.,0.||0.,0.,1.060416,0.,0.,0.,0.,0.,0.,0.,0.,0.,0.,0.,0.,0.,0.,1.134847,0.,0.,0.,0.|0.154752,0.198317,0.,0.,0.,0.916385,0.091988,0.,0.,0.024267,0.19145,0.,0.,0.,0.,0.,0.,0.024267,0.19145,0.,0.,0.,0.,0.,0.,0.325675,0.,0.,0.,0.924045,0.,0.,0.,0.,0.,0.574648,0.,0.,0.,0.683106,0.,0.|
K|0.,1.93301,0.,0.,0.|0.,0.,0.,1.00188,0.,1.00188,0.,0.,0.,0.,0.,0.,0.,0.|0.,0.,1.478244,0.,1.478244,0.,0.,0.,0.,0.,1.39142,0.|0.,1.176615,0.,0.,0.|0.,0.,0.,0.066058,0.,0.066058,0.,0.,0.,0.,0.,0.,0.,0.|0.,0.,0.129956,0.,0.129956,0.,0.,0.,0.,0.,0.798356,0.
M|2.317847,1.823458,1.409856,0.,0.,0.|1.255204,0.,1.521184,1.513971,1.034198,0.,0.,0.,0.,0.,1.601263,1.506123,1.815837,0.||0.10256,1.387413,0.413762,0.,0.,0.|0.044432,0.,1.025145,0.707617,0.085295,0.,0.,0.,0.,0.,0.921939,0.821522,1.100507,0.|
F|1.093981,0.,0.,1.661994,0.,0.,0.,0.,0.,0.,0.|1.517832,0.,0.,0.,0.,0.,1.910034,0.,1.910034,0.,1.955006,0.,0.,0.,0.,0.,1.969336,0.,2.086945,0.,1.788807,1.688259,2.470261||0.038725,0.,0.,0.73676,0.,0.,0.,0.,0.,0.,0.|0.067161,0.,0.,0.,0.,0.,1.343321,0.,1.343321,0.,0.484658,0.,0.,0.,0.,0.,0.284522,0.,0.547395,0.,0.637391,1.132629,0.76008|
P|0.,0.,0.,0.|1.456665,0.,1.327784||0.,0.,0.,0.|0.446931,0.,0.470607|
S|0.,0.,0.,0.,0.,0.,0.,0.,0.,0.,0.,1.330389,0.,0.,0.,0.,0.||0.,0.,1.341137,0.,0.,0.,1.882038,0.,1.303032,1.064915,1.643047,0.,0.,0.,0.,0.,0.,0.|0.,0.,0.,0.,0.,0.,0.,0.,0.,0.,0.,0.362833,0.,0.,0.,0.,0.||0.,0.,0.29204,0.,0.,0.,0.627346,0.,0.217172,0.157317,0.690827,0.,0.,0.,0.,0.,0.,0.
T|0.,0.,1.074977,0.,0.,0.,0.,0.,1.556223,0.,0.,0.|0.,1.793697,0.,0.,0.,0.,0.,1.493382,0.,0.,0.,1.699572,0.|0.,0.,1.362494,0.,0.,0.,0.,0.,0.,1.440451,0.,0.|0.,0.,0.059421,0.,0.,0.,0.,0.,0.127559,0.,0.,0.|0.,1.072319,0.,0.,0.,0.,0.,0.456311,0.,0.,0.,0.501513,0.|0.,0.,0.406238,0.,0.,0.,0.,0.,0.,0.495893,0.,0.
W|0.|0.,0.,0.,0.,1.716755||0.|0.,0.,0.,0.,0.528232|
Y|0.,1.090043,0.,1.090043,0.,0.,1.696643,0.,1.735149,1.32573|0.,0.,0.,0.,0.,1.872618,0.,2.289319,0.,0.,0.,1.393654,0.,0.,0.,1.243405,0.,1.686971|0.,1.351682,0.,0.881178,0.,0.,0.,0.,0.|0.,0.287484,0.,0.287484,0.,0.,0.565548,0.,0.481986,0.09143|0.,0.,0.,0.,0.,0.708897,0.,1.526212,0.,0.,0.,0.851677,0.,0.,0.,0.328716,0.,0.519068|0.,0.732161,0.,0.293726,0.,0.,0.,0.,0.
V|0.,0.,1.259658,1.454461,0.,0.,0.,0.,0.|0.,0.,0.,0.,0.,1.748173,1.051644,1.010719,0.,0.,0.,0.,0.,1.568434,0.,1.623471,0.,1.055862,0.,0.,0.||0.,0.,0.069981,0.404017,0.,0.,0.,0.,0.|0.,0.,0.,0.,0.,1.059499,0.262911,0.224604,0.,0.,0.,0.,0.,0.555395,0.,0.111963,0.,0.267307,0.,0.,0.|
```
