## Supplementary Data 3 for "Pharmacological proximities in the GPCR family discovered using contact-informed amino-acid and binding pocket similarities": f1796.bsv

```
res|B|C|P|wB|wC|wP
A|0.,0.,0.,0.,0.,0.,0.,1.264134,0.,1.310519,0.,0.|0.,0.,0.,0.,0.,0.,0.,0.,1.435592,0.,1.333485,0.,0.,1.028694,1.553003||0.,0.,0.,0.,0.,0.,0.,0.231345,0.,0.35404,0.,0.|0.,0.,0.,0.,0.,0.,0.,0.,0.243957,0.,0.307951,0.,0.,0.093518,0.264716|
R|0.,0.,0.,0.|0.,0.,0.,0.,0.,0.,0.,0.,0.|0.,0.,0.,0.,0.,0.,0.,0.,0.,0.|0.,0.,0.,0.|0.,0.,0.,0.,0.,0.,0.,0.,0.|0.,0.,0.,0.,0.,0.,0.,0.,0.,0.
N|0.,0.,0.923197,0.,0.,0.697747,0.|0.,0.,0.|0.,0.,1.37594,0.,0.,0.,2.209378,1.792507,0.,0.|0.,0.,0.023935,0.,0.,0.099678,0.|0.,0.,0.|0.,0.,0.173266,0.,0.,0.,1.578127,0.366649,0.,0.
D|0.,0.,2.017072,0.,0.,0.,1.475939,1.940537,0.,0.,1.434485,1.70284,0.,0.,0.|0.,1.166633,1.11801,1.285877,0.,0.,0.,1.007668,0.,0.,0.,0.969445,1.159853,0.,0.|0.,0.,0.,1.809101,0.,1.237703,1.600839,2.064464,0.,0.,0.,1.567526,1.389148,0.,0.,0.,0.,1.543967,0.,0.,0.,0.,0.,0.|0.,0.,0.391271,0.,0.,0.,0.20258,0.30017,0.,0.,0.315649,0.370989,0.,0.,0.|0.,0.211722,0.011217,0.28814,0.,0.,0.,0.081228,0.,0.,0.,0.143621,0.166776,0.,0.|0.,0.,0.,0.448925,0.,0.091068,0.203451,0.621411,0.,0.,0.,0.136604,0.169482,0.,0.,0.,0.,0.222008,0.,0.,0.,0.,0.,0.
C|0.,0.,1.492183,0.||0.,0.,0.,0.|0.,0.,0.325567,0.||0.,0.,0.,0.
Q||0.|0.||0.|0.
E|0.,0.,1.822722,0.,0.,0.,0.,0.,0.|0.,0.,0.,0.,0.,0.,0.|0.,0.,0.,0.,0.,0.,1.725754,0.,2.570924,0.|0.,0.,0.276784,0.,0.,0.,0.,0.,0.|0.,0.,0.,0.,0.,0.,0.|0.,0.,0.,0.,0.,0.,0.554333,0.,1.469099,0.
G|1.561492,0.,0.,0.,0.,0.,0.,0.,0.,0.,0.,0.,1.560061,0.,0.,0.,0.,0.,0.,1.529463,0.,0.,0.,0.,0.,0.,0.,0.,0.|||0.39457,0.,0.,0.,0.,0.,0.,0.,0.,0.,0.,0.,0.431651,0.,0.,0.,0.,0.,0.,0.629779,0.,0.,0.,0.,0.,0.,0.,0.,0.||
H|0.,1.252777,0.|0.,1.068221,1.775876,0.941986|0.,0.,2.440379,1.372213|0.,0.091111,0.|0.,0.168326,1.268483,0.128453|0.,0.,1.045877,0.2339
I|0.,0.,0.,0.873824,0.,1.406328,1.208137,0.,0.,0.,0.,0.,0.,0.,0.,0.,0.|0.,0.,0.,0.,1.693762,1.34539,0.,0.,0.,0.,0.,1.461483,1.386611,0.,0.,0.,0.,0.,0.,1.366444,1.162862,1.368315,0.,0.,0.,0.,0.,1.13126,1.192788,0.,0.||0.,0.,0.,0.040915,0.,0.085232,0.146441,0.,0.,0.,0.,0.,0.,0.,0.,0.,0.|0.,0.,0.,0.,0.402198,0.440964,0.,0.,0.,0.,0.,0.267461,0.229591,0.,0.,0.,0.,0.,0.,0.336401,0.298949,0.41437,0.,0.,0.,0.,0.,0.808043,0.135544,0.,0.|
L|0.,0.,0.|1.304811,0.,0.,0.,1.277769,0.,0.892806,1.535149,1.213626,0.,0.,0.,0.,0.,0.,0.,0.,0.,0.,0.,0.,1.102941||0.,0.,0.|0.30165,0.,0.,0.,0.406993,0.,0.056733,0.493108,0.257436,0.,0.,0.,0.,0.,0.,0.,0.,0.,0.,0.,0.,0.225602|
K|0.,0.,0.,0.|0.,0.,0.,0.,0.,0.,0.|0.,0.,1.562862,0.,0.,0.,0.,0.,0.|0.,0.,0.,0.|0.,0.,0.,0.,0.,0.,0.|0.,0.,0.459973,0.,0.,0.,0.,0.,0.
M|1.999022,0.,0.,0.,0.,0.|0.,0.,1.654313,0.,0.,1.306132||0.429897,0.,0.,0.,0.,0.|0.,0.,0.287973,0.,0.,0.282006|
F|0.,0.,0.,0.,0.807731,0.,0.,0.,1.044192,0.|1.710856,0.,0.,0.,0.,1.131306,0.,0.,0.,0.,0.,0.,0.,1.000005,1.548383,0.||0.,0.,0.,0.,0.008104,0.,0.,0.,0.213585,0.|0.404719,0.,0.,0.,0.,0.007567,0.,0.,0.,0.,0.,0.,0.,0.102273,0.246334,0.|
P|0.,0.,0.,0.,0.|0.,0.,0.,0.,0.,0.,0.||0.,0.,0.,0.,0.|0.,0.,0.,0.,0.,0.,0.|
S|0.,0.||1.251164,0.,0.,1.325548|0.,0.||0.278036,0.,0.,0.378728
T|1.280174,0.,0.,0.,0.,0.,0.,0.,0.|0.,0.,0.,0.|0.,0.,0.,0.,0.,0.,0.,0.,0.|0.185832,0.,0.,0.,0.,0.,0.,0.,0.|0.,0.,0.,0.|0.,0.,0.,0.,0.,0.,0.,0.,0.
W|0.|0.,1.777728,2.296425,0.|0.,1.358668,0.,0.|0.|0.,1.015844,1.312243,0.|0.,0.776382,0.,0.
Y|0.,0.,0.,0.|0.,0.,0.,0.,1.428619,1.920668,0.,0.,0.|0.,0.,1.223789,1.333655,1.079146|0.,0.,0.,0.|0.,0.,0.,0.,0.219787,0.823143,0.,0.,0.|0.,0.,0.20874,0.762089,0.462491
V|0.,0.,0.,0.,0.,0.,0.,0.,0.,0.,0.|0.,0.,0.,0.,1.511102,0.,0.,1.06613,0.,0.,0.,0.,1.099183,0.,0.,0.,0.,1.163121,0.,0.,0.,0.,0.,1.46545||0.,0.,0.,0.,0.,0.,0.,0.,0.,0.,0.|0.,0.,0.,0.,0.503701,0.,0.,0.174458,0.,0.,0.,0.,0.153263,0.,0.,0.,0.,0.248335,0.,0.,0.,0.,0.,0.299751|
```
