## Supplementary Data 3 for "Pharmacological proximities in the GPCR family discovered using contact-informed amino-acid and binding pocket similarities": f1797.bsv

```
res|B|C|P|wB|wC|wP
A|0.,0.,0.,0.,0.,0.,0.,0.,0.,0.,0.,1.421631,0.,1.42163,0.,1.911826,0.,1.17991,0.,1.215682,0.,1.264134,0.,1.310519,0.,0.,0.,0.,0.,0.|0.,0.,0.,0.,0.,0.,0.,0.,0.,1.309494,0.,1.309494,0.,0.,0.,0.,1.283266,0.,1.281142,0.,1.435592,0.,1.333485,0.,0.,0.,0.,0.||0.,0.,0.,0.,0.,0.,0.,0.,0.,0.,0.,0.340475,0.,0.340475,0.,0.720853,0.,0.222391,0.,0.203674,0.,0.231345,0.,0.35404,0.,0.,0.,0.,0.,0.|0.,0.,0.,0.,0.,0.,0.,0.,0.,0.341129,0.,0.341129,0.,0.,0.,0.,0.268747,0.,0.261594,0.,0.243957,0.,0.307951,0.,0.,0.,0.,0.|
R|1.104555,0.,1.612825,0.,0.,0.,0.,0.,0.,0.,0.,0.|1.027539,1.616199,0.,1.127169,0.,0.,0.,0.,0.,0.,0.,0.,0.,0.,0.,0.,0.,0.,0.|1.249612,1.414563,0.,0.,1.091726,0.,0.,0.,0.,0.,0.,0.,0.,0.,0.,0.,0.,0.,0.,0.,0.,0.,0.,0.,0.,0.,0.,0.,0.|0.03887,0.,0.741028,0.,0.,0.,0.,0.,0.,0.,0.,0.|0.05424,0.085313,0.,0.487425,0.,0.,0.,0.,0.,0.,0.,0.,0.,0.,0.,0.,0.,0.,0.|0.029316,0.09541,0.,0.,0.177037,0.,0.,0.,0.,0.,0.,0.,0.,0.,0.,0.,0.,0.,0.,0.,0.,0.,0.,0.,0.,0.,0.,0.,0.
N|0.,0.,0.,0.,0.,0.,0.,0.|0.,0.,0.,0.,0.,0.|0.,0.,0.,0.,0.,0.,0.,0.,0.|0.,0.,0.,0.,0.,0.,0.,0.|0.,0.,0.,0.,0.,0.|0.,0.,0.,0.,0.,0.,0.,0.,0.
D|0.,1.730611,0.,0.,0.,0.,0.,0.,0.,0.,1.588975,1.749024,0.,0.,1.588976,1.749024,0.,0.,1.171076,1.597409,0.,0.,0.,0.,1.220638,1.664621,0.,0.,1.297675,1.646625,0.,0.,1.475939,1.940537,0.,0.,1.434485,1.70284,0.,0.,0.,0.|0.,0.,0.,0.,0.,0.,0.,0.99796,1.231193,0.,0.,0.99796,1.231193,0.,0.,0.,0.,0.,0.,0.986443,1.132475,0.,0.,0.961618,1.211455,0.,0.,1.007668,0.,0.,0.,0.969445,1.159853,0.,0.|0.,0.,0.,0.,0.,0.,0.,2.123629,0.,1.608197,0.,0.,0.,0.,0.,1.614203,0.,0.,0.,0.,0.,0.,0.,0.,0.,0.,0.,0.,0.,0.,0.,1.406875,0.,0.,0.,0.,0.,1.416675,0.,0.,0.,0.,0.,1.567526,1.389148,0.,0.,0.,0.,1.543967,0.,0.,0.,0.,0.,0.,2.012804,0.|0.,0.451684,0.,0.,0.,0.,0.,0.,0.,0.,0.333818,0.426233,0.,0.,0.333818,0.426233,0.,0.,0.153584,0.549928,0.,0.,0.,0.,0.217286,0.322466,0.,0.,0.197029,0.310359,0.,0.,0.20258,0.30017,0.,0.,0.315649,0.370989,0.,0.,0.,0.|0.,0.,0.,0.,0.,0.,0.,0.155145,0.186231,0.,0.,0.155145,0.186231,0.,0.,0.,0.,0.,0.,0.077469,0.160088,0.,0.,0.07552,0.145882,0.,0.,0.081228,0.,0.,0.,0.143621,0.166776,0.,0.|0.,0.,0.,0.,0.,0.,0.,0.439895,0.,0.331099,0.,0.,0.,0.,0.,0.332336,0.,0.,0.,0.,0.,0.,0.,0.,0.,0.,0.,0.,0.,0.,0.,0.250438,0.,0.,0.,0.,0.,0.2596,0.,0.,0.,0.,0.,0.136604,0.169482,0.,0.,0.,0.,0.222008,0.,0.,0.,0.,0.,0.,1.431327,0.
C|0.,0.,2.023563,0.,0.,1.977708,0.,0.,0.,0.,2.128705,0.|1.216757,0.,0.,0.,0.,0.,0.,0.|0.,0.,1.173591,1.405434,0.,0.,0.,0.|0.,0.,0.570934,0.,0.,0.648429,0.,0.,0.,0.,1.702964,0.|0.369373,0.,0.,0.,0.,0.,0.,0.|0.,0.,0.262622,0.373472,0.,0.,0.,0.
Q|0.,1.754974,1.717769,0.,0.,0.,1.794432|0.,0.,0.,0.,0.,0.,1.264036|0.,0.,1.500616,0.,0.,0.,1.494503,0.,0.|0.,0.601705,0.506883,0.,0.,0.,1.315917|0.,0.,0.,0.,0.,0.,0.646063|0.,0.,0.492005,0.,0.,0.,1.029546,0.,0.
E|0.,1.157402,0.,0.,0.,0.,0.,0.,0.,0.,0.|0.,1.355565,0.,0.,0.,0.,0.,0.|0.,1.705954,0.,0.,0.,0.,0.,0.,0.,0.|0.,0.074671,0.,0.,0.,0.,0.,0.,0.,0.,0.|0.,0.214664,0.,0.,0.,0.,0.,0.|0.,0.395221,0.,0.,0.,0.,0.,0.,0.,0.
G|0.,0.,0.,0.,0.,0.,0.,0.,0.,1.924691,0.,0.,1.963268,1.885189,1.40579,0.,1.744461,0.,0.,0.,0.,0.,1.744461,0.,0.,0.,0.,0.,1.516635,1.976282,0.,0.,0.,0.,0.,0.,0.,1.765137,1.366769,0.,0.,0.,0.,1.784628,1.337745,0.,0.,0.,0.,1.560061,0.,0.,0.,0.,0.,0.,1.529463,0.,0.,0.,0.,0.,0.,0.,0.,0.,0.,0.,0.,2.073513,1.688871,0.,0.,0.,0.|||0.,0.,0.,0.,0.,0.,0.,0.,0.,0.369119,0.,0.,0.869447,0.861801,0.29622,0.,0.740296,0.,0.,0.,0.,0.,0.740297,0.,0.,0.,0.,0.,0.273492,1.133932,0.,0.,0.,0.,0.,0.,0.,0.702358,0.314858,0.,0.,0.,0.,0.710114,0.336187,0.,0.,0.,0.,0.431651,0.,0.,0.,0.,0.,0.,0.629779,0.,0.,0.,0.,0.,0.,0.,0.,0.,0.,0.,0.,1.566654,1.276036,0.,0.,0.,0.||
H|0.,0.,0.,0.,0.,0.,0.,0.,0.,0.,0.,0.|0.,0.,0.,0.,0.,1.327204,0.,0.,0.,0.,0.,0.,0.|0.,0.,0.,0.,0.,0.,0.,1.654616,0.,1.229731,0.,0.,0.,1.666248,0.|0.,0.,0.,0.,0.,0.,0.,0.,0.,0.,0.,0.|0.,0.,0.,0.,0.,0.371246,0.,0.,0.,0.,0.,0.,0.|0.,0.,0.,0.,0.,0.,0.,0.532254,0.,0.120341,0.,0.,0.,0.999749,0.
I|0.,0.,0.,0.,0.,0.,0.,0.,0.,0.,0.,0.,0.,0.,0.,0.,0.,0.,0.,0.,0.,0.,0.,0.,0.,0.,0.,0.,0.,0.,0.,0.,0.,0.,0.,0.,0.,0.,0.,0.,0.,0.,0.,0.,0.,0.|0.,0.,0.,0.,0.,0.,0.,0.,0.,0.,0.,0.,1.306598,1.272273,1.102352,0.,0.,0.,0.,0.,1.246601,1.113213,1.320889,0.,0.,0.,0.,0.,0.,0.,0.,0.,1.427228,1.015437,1.204006,0.,0.,0.,1.206108,1.517034,1.030341,0.,0.,0.,1.461483,1.386611,0.,0.,0.,0.,0.,0.,1.366444,1.162862,1.368315,0.,0.,0.,0.,0.,0.,0.,0.,0.995062,0.,0.,0.,0.,0.,0.,1.224691,0.||0.,0.,0.,0.,0.,0.,0.,0.,0.,0.,0.,0.,0.,0.,0.,0.,0.,0.,0.,0.,0.,0.,0.,0.,0.,0.,0.,0.,0.,0.,0.,0.,0.,0.,0.,0.,0.,0.,0.,0.,0.,0.,0.,0.,0.,0.|0.,0.,0.,0.,0.,0.,0.,0.,0.,0.,0.,0.,0.307435,0.203136,0.245482,0.,0.,0.,0.,0.,0.246178,0.257255,0.316347,0.,0.,0.,0.,0.,0.,0.,0.,0.,0.37362,0.239239,0.296274,0.,0.,0.,0.303106,0.405072,0.24275,0.,0.,0.,0.267461,0.229591,0.,0.,0.,0.,0.,0.,0.336401,0.298949,0.41437,0.,0.,0.,0.,0.,0.,0.,0.,0.115634,0.,0.,0.,0.,0.,0.,0.338362,0.|
L|0.,0.,0.,0.,0.,0.,0.,0.,0.,0.,0.,0.,0.,0.,0.,0.,0.,0.,0.,0.,0.|0.,0.,0.,1.243407,0.,0.,0.,0.,0.,0.,0.,0.,0.,0.,0.,0.,0.,0.,0.,1.31675,1.484055,0.,0.,0.,0.,0.,0.,0.,0.,0.,0.,0.,0.,0.,0.,0.,0.,1.540578,1.59354,1.338859,0.,1.223888,0.,0.,0.,0.,1.248304,0.,0.,0.,0.,0.,0.,0.||0.,0.,0.,0.,0.,0.,0.,0.,0.,0.,0.,0.,0.,0.,0.,0.,0.,0.,0.,0.,0.|0.,0.,0.,0.196903,0.,0.,0.,0.,0.,0.,0.,0.,0.,0.,0.,0.,0.,0.,0.,0.496411,0.493105,0.,0.,0.,0.,0.,0.,0.,0.,0.,0.,0.,0.,0.,0.,0.,0.,0.59253,0.869203,0.477495,0.,0.385506,0.,0.,0.,0.,0.314365,0.,0.,0.,0.,0.,0.,0.|
K|1.252289,0.,0.,0.|1.237063,0.,0.,0.,0.,0.|0.,0.,0.,0.,0.,0.,0.,0.,0.,0.,0.,0.,0.,0.,0.,0.,0.|0.211784,0.,0.,0.|0.245593,0.,0.,0.,0.,0.|0.,0.,0.,0.,0.,0.,0.,0.,0.,0.,0.,0.,0.,0.,0.,0.,0.
M|0.,1.6264,0.,0.,0.,0.,0.,0.,0.,0.,0.,0.,0.,0.,0.,0.,0.,0.,0.,0.,0.|0.,0.,1.288983,1.326185,0.922194,0.,0.,0.,0.,1.005152,0.,0.,0.,0.957089,1.281832,0.||0.,0.369839,0.,0.,0.,0.,0.,0.,0.,0.,0.,0.,0.,0.,0.,0.,0.,0.,0.,0.,0.|0.,0.,0.494404,0.24707,0.103589,0.,0.,0.,0.,0.116807,0.,0.,0.,0.086583,0.341613,0.|
F|0.,0.,0.,1.558562,0.,0.,0.,0.,0.,0.,0.,0.,0.,0.,0.,0.|0.,0.,0.,0.,0.,0.,0.,1.593344,0.,0.,0.,0.,0.,0.,0.,0.,0.,0.,0.,0.,0.,0.,0.,0.,0.,0.,0.,1.766765,0.,0.,0.,0.,0.,0.,0.,0.,0.,0.||0.,0.,0.,0.256202,0.,0.,0.,0.,0.,0.,0.,0.,0.,0.,0.,0.|0.,0.,0.,0.,0.,0.,0.,0.327399,0.,0.,0.,0.,0.,0.,0.,0.,0.,0.,0.,0.,0.,0.,0.,0.,0.,0.,0.,0.356595,0.,0.,0.,0.,0.,0.,0.,0.,0.,0.|
P|0.,0.,0.,0.,0.,0.,0.,0.,0.,0.,0.,0.,0.,0.,0.,0.,0.|0.,0.,0.,0.,0.,0.,0.,0.,0.,0.,0.,0.,0.,0.,0.,0.,0.,0.,0.,0.,0.,0.,0.||0.,0.,0.,0.,0.,0.,0.,0.,0.,0.,0.,0.,0.,0.,0.,0.,0.|0.,0.,0.,0.,0.,0.,0.,0.,0.,0.,0.,0.,0.,0.,0.,0.,0.,0.,0.,0.,0.,0.,0.|
S|0.,0.,0.,0.,0.,0.,1.475478,0.,2.055772,0.,0.,0.,0.,0.,0.,0.,1.746056,1.57355,0.,0.,0.,0.,0.,0.,0.,0.,2.085017,1.909162,0.,0.,0.|0.,0.|0.,0.,0.,0.,1.957129,0.,0.,1.737588,1.68866,0.,2.195874,0.,0.,0.,0.,1.657596,0.,0.,1.516052,2.349135,0.|0.,0.,0.,0.,0.,0.,0.578228,0.,0.543311,0.,0.,0.,0.,0.,0.,0.,0.457982,0.541714,0.,0.,0.,0.,0.,0.,0.,0.,1.668014,1.145497,0.,0.,0.|0.,0.|0.,0.,0.,0.,1.057907,0.,0.,0.446808,0.566907,0.,0.755957,0.,0.,0.,0.,0.67926,0.,0.,1.179152,1.461684,0.
T|0.,0.,0.,0.,0.,0.,0.,0.,0.,0.,0.|0.,0.,0.,0.,0.,0.,0.,0.,0.,0.,0.|0.,0.,0.,0.,0.,0.,0.,0.,0.,0.,0.,0.,0.,0.|0.,0.,0.,0.,0.,0.,0.,0.,0.,0.,0.|0.,0.,0.,0.,0.,0.,0.,0.,0.,0.,0.|0.,0.,0.,0.,0.,0.,0.,0.,0.,0.,0.,0.,0.,0.
W|0.,2.11088,1.890532,0.,0.,2.087726,0.|1.547951,0.,0.,0.,1.94803,0.,0.,0.,0.,0.|1.533496,0.|0.,0.603109,0.712823,0.,0.,1.716575,0.|0.606629,0.,0.,0.,0.885468,0.,0.,0.,0.,0.|0.248675,0.
Y|0.,0.,0.,0.,0.|0.,0.,0.,0.,0.,0.,0.,0.,0.,0.,0.,0.,0.,0.,0.,0.,0.|0.,0.,0.,0.,0.,0.,0.,0.,0.,0.,1.34393,0.,0.|0.,0.,0.,0.,0.|0.,0.,0.,0.,0.,0.,0.,0.,0.,0.,0.,0.,0.,0.,0.,0.,0.|0.,0.,0.,0.,0.,0.,0.,0.,0.,0.,0.230153,0.,0.
V|0.,0.,0.,0.,0.,0.,0.,0.,0.,1.207106,0.,0.,0.,0.,0.,0.,0.,0.,0.|0.,0.,0.,0.,0.,1.096766,0.,1.209045,0.,1.302414,0.,1.066175,1.182656,0.,0.,1.048361,0.,0.,0.,0.,1.013667,0.,0.,0.,0.,1.099183,0.,0.,0.,0.,1.163121,0.,0.,0.,0.,1.478043,0.,0.,0.,0.,0.,1.062073,0.,0.,1.018584||0.,0.,0.,0.,0.,0.,0.,0.,0.,0.073275,0.,0.,0.,0.,0.,0.,0.,0.,0.|0.,0.,0.,0.,0.,0.219353,0.,0.279401,0.,0.300978,0.,0.227218,0.253156,0.,0.,0.164664,0.,0.,0.,0.,0.18575,0.,0.,0.,0.,0.153263,0.,0.,0.,0.,0.248335,0.,0.,0.,0.,0.682174,0.,0.,0.,0.,0.,0.085693,0.,0.,0.656421|
```
