## Supplementary Data 3 for "Pharmacological proximities in the GPCR family discovered using contact-informed amino-acid and binding pocket similarities": f1800.bsv

```
res|B|C|P|wB|wC|wP
A|0.,0.,1.264134,0.,1.310519,0.|0.,0.,1.435592,0.,1.333485,0.,0.||0.,0.,0.231345,0.,0.35404,0.|0.,0.,0.243957,0.,0.307951,0.,0.|
R||0.,0.,0.,0.|0.,0.,0.,0.||0.,0.,0.,0.|0.,0.,0.,0.
N|0.,0.697747||0.,2.209378|0.,0.099678||0.,1.578127
D|2.017072,0.,0.,1.475939,1.940537,0.,0.,1.434485,1.70284,0.,0.|1.11801,1.285877,0.,0.,1.007668,0.,0.,0.,0.969445,1.159853,0.,0.|1.237703,1.600839,2.064464,0.,0.,1.567526,1.389148,0.,0.,0.,0.,1.543967,0.,0.,0.,0.,0.|0.391271,0.,0.,0.20258,0.30017,0.,0.,0.315649,0.370989,0.,0.|0.011217,0.28814,0.,0.,0.081228,0.,0.,0.,0.143621,0.166776,0.,0.|0.091068,0.203451,0.621411,0.,0.,0.136604,0.169482,0.,0.,0.,0.,0.222008,0.,0.,0.,0.,0.
C||||||
Q||||||
E|0.||0.,2.570924,0.|0.||0.,1.469099,0.
G|0.,0.,1.560061,0.,0.,0.,0.,0.,0.,1.529463,0.,0.,0.,0.,0.,0.,0.|||0.,0.,0.431651,0.,0.,0.,0.,0.,0.,0.629779,0.,0.,0.,0.,0.,0.,0.||
H|0.|1.775876|2.440379|0.|1.268483|1.045877
I|0.873824,0.,0.,0.,0.,0.,0.,0.,0.,0.,0.,0.|1.693762,1.34539,0.,0.,1.461483,1.386611,0.,0.,0.,0.,0.,0.,1.366444,1.162862,1.368315,0.,0.,0.,0.,0.,1.13126||0.040915,0.,0.,0.,0.,0.,0.,0.,0.,0.,0.,0.|0.402198,0.440964,0.,0.,0.267461,0.229591,0.,0.,0.,0.,0.,0.,0.336401,0.298949,0.41437,0.,0.,0.,0.,0.,0.808043|
L||0.892806,0.,0.,0.,0.,0.,0.,0.,0.,0.,0.|||0.056733,0.,0.,0.,0.,0.,0.,0.,0.,0.,0.|
K|0.|0.,0.,0.,0.|1.562862,0.,0.,0.,0.,0.|0.|0.,0.,0.,0.|0.459973,0.,0.,0.,0.,0.
M|0.,0.,0.,0.,0.|0.,0.||0.,0.,0.,0.,0.|0.,0.|
F|0.807731|1.131306,0.,0.,0.,0.,0.||0.008104|0.007567,0.,0.,0.,0.,0.|
P|0.,0.,0.,0.,0.|0.,0.,0.,0.,0.,0.,0.||0.,0.,0.,0.,0.|0.,0.,0.,0.,0.,0.,0.|
S|||0.,1.325548|||0.,0.378728
T|0.,0.,0.,0.|0.,0.|0.,0.,0.,0.,0.,0.,0.|0.,0.,0.,0.|0.,0.|0.,0.,0.,0.,0.,0.,0.
W|0.|0.,1.777728,2.296425|0.,1.358668,0.|0.|0.,1.015844,1.312243|0.,0.776382,0.
Y||1.428619,1.920668,0.,0.,0.|1.223789,1.333655,1.079146||0.219787,0.823143,0.,0.,0.|0.20874,0.762089,0.462491
V|0.,0.,0.,0.|0.,1.099183,0.,0.,0.,0.,1.163121,0.,0.,0.,0.,0.||0.,0.,0.,0.|0.,0.153263,0.,0.,0.,0.,0.248335,0.,0.,0.,0.,0.|
```
