## Supplementary Data 3 for "Pharmacological proximities in the GPCR family discovered using contact-informed amino-acid and binding pocket similarities": f1801.bsv

```
res|B|C|P|wB|wC|wP
A|0.,0.,0.,0.,0.,0.,1.17991,0.,1.215682,0.|0.,0.,0.,0.,0.,1.283266,0.,1.281142,0.||0.,0.,0.,0.,0.,0.,0.222391,0.,0.203674,0.|0.,0.,0.,0.,0.,0.268747,0.,0.261594,0.|
R|0.|0.,0.|0.,0.,0.,0.,0.,0.,0.|0.|0.,0.|0.,0.,0.,0.,0.,0.,0.
N|0.|||0.||
D|0.,0.,0.,0.,0.,1.220638,1.664621,0.,0.,1.297675,1.646625,0.,0.,0.|0.,0.,0.986443,1.132475,0.,0.,0.961618,1.211455,0.,0.|0.,2.123629,0.,1.406875,0.,0.,0.,0.,0.,1.416675,0.,0.,0.,0.,0.,2.012804,0.|0.,0.,0.,0.,0.,0.217286,0.322466,0.,0.,0.197029,0.310359,0.,0.,0.|0.,0.,0.077469,0.160088,0.,0.,0.07552,0.145882,0.,0.|0.,0.439895,0.,0.250438,0.,0.,0.,0.,0.,0.2596,0.,0.,0.,0.,0.,1.431327,0.
C|2.023563,0.,0.,2.128705,0.|1.216757,0.,0.,0.,0.,0.||0.570934,0.,0.,1.702964,0.|0.369373,0.,0.,0.,0.,0.|
Q|0.,1.754974,1.794432|0.,0.,1.264036|0.,0.,1.494503,0.,0.|0.,0.601705,1.315917|0.,0.,0.646063|0.,0.,1.029546,0.,0.
E|0.|0.|0.|0.|0.|0.
G|1.924691,0.,0.,1.963268,1.885189,1.40579,0.,1.765137,1.366769,0.,0.,0.,0.,1.784628,1.337745,0.,0.,0.,0.,2.073513,1.688871,0.,0.,0.,0.|||0.369119,0.,0.,0.869447,0.861801,0.29622,0.,0.702358,0.314858,0.,0.,0.,0.,0.710114,0.336187,0.,0.,0.,0.,1.566654,1.276036,0.,0.,0.,0.||
H|0.,0.,0.,0.|0.,0.,0.,0.|0.,0.,0.,1.666248,0.|0.,0.,0.,0.|0.,0.,0.,0.|0.,0.,0.,0.999749,0.
I|0.,0.,0.,0.,0.,0.,0.,0.,0.,0.|0.,0.,0.,0.,0.,0.,0.,1.427228,1.015437,1.204006,0.,0.,0.,1.206108,1.517034,1.030341,0.,0.,0.||0.,0.,0.,0.,0.,0.,0.,0.,0.,0.|0.,0.,0.,0.,0.,0.,0.,0.37362,0.239239,0.296274,0.,0.,0.,0.303106,0.405072,0.24275,0.,0.,0.|
L|0.,0.,0.,0.,0.|0.,0.,0.,0.,0.,0.,0.,0.||0.,0.,0.,0.,0.|0.,0.,0.,0.,0.,0.,0.,0.|
K|0.|0.|0.,0.,0.,0.,0.,0.,0.,0.|0.|0.|0.,0.,0.,0.,0.,0.,0.,0.
M|1.6264,0.,0.,0.,0.,0.,0.,0.|1.288983,1.326185,0.922194,0.,0.||0.369839,0.,0.,0.,0.,0.,0.,0.|0.494404,0.24707,0.103589,0.,0.|
F|1.558562,0.,0.|1.593344,0.,0.,0.,0.,0.,0.,0.,0.||0.256202,0.,0.|0.327399,0.,0.,0.,0.,0.,0.,0.,0.|
P|0.,0.,0.,0.|0.,0.,0.,0.,0.,0.||0.,0.,0.,0.|0.,0.,0.,0.,0.,0.|
S|2.055772,0.,0.,0.,2.085017,1.909162,0.,0.,0.|0.|0.,1.737588,1.68866,0.,1.516052,2.349135,0.|0.543311,0.,0.,0.,1.668014,1.145497,0.,0.,0.|0.|0.,0.446808,0.566907,0.,1.179152,1.461684,0.
T|0.,0.|0.,0.,0.|0.,0.|0.,0.|0.,0.,0.|0.,0.
W|2.11088,2.087726,0.|0.,0.,0.||0.603109,1.716575,0.|0.,0.,0.|
Y|0.,0.,0.|0.,0.,0.,0.,0.,0.,0.,0.,0.,0.|0.,0.,0.,0.,0.,0.,0.|0.,0.,0.|0.,0.,0.,0.,0.,0.,0.,0.,0.,0.|0.,0.,0.,0.,0.,0.,0.
V|0.,0.,0.|0.,1.096766,0.,1.048361,0.,0.,0.,0.,1.013667,0.,0.,0.,0.,1.018584||0.,0.,0.|0.,0.219353,0.,0.164664,0.,0.,0.,0.,0.18575,0.,0.,0.,0.,0.656421|
```
