## Supplementary Data 3 for "Pharmacological proximities in the GPCR family discovered using contact-informed amino-acid and binding pocket similarities": f1802.bsv

```
res|B|C|P|wB|wC|wP
A|2.084641,0.,0.,0.,0.,0.,1.287736,0.,0.,0.,1.244341,0.,0.,0.,0.,0.,1.668641,1.143617,0.,0.,0.,0.,0.,0.,1.09375,0.,0.,0.|0.,0.,0.,0.951991,0.,0.,0.,0.,0.,0.,0.,0.,0.,0.,0.,0.,0.,0.,0.,0.,0.,1.414947,0.,0.,0.,0.,0.842707,0.,0.,1.460571,0.||0.536764,0.,0.,0.,0.,0.,0.04154,0.,0.,0.,0.174208,0.,0.,0.,0.,0.,0.111243,0.093739,0.,0.,0.,0.,0.,0.,0.095943,0.,0.,0.|0.,0.,0.,0.176717,0.,0.,0.,0.,0.,0.,0.,0.,0.,0.,0.,0.,0.,0.,0.,0.,0.,0.176868,0.,0.,0.,0.,0.073922,0.,0.,0.10533,0.|
R|0.,0.,0.,0.,0.,0.,0.,0.,0.,1.494227,0.|0.,0.,0.,0.,0.,0.,0.,0.899583,0.,0.,0.,1.284844,0.|0.,0.,0.,0.,1.231296,1.1391,0.,0.,0.,0.,0.,0.,0.,0.,0.,0.,0.,0.,0.,0.,0.,0.|0.,0.,0.,0.,0.,0.,0.,0.,0.,0.293625,0.|0.,0.,0.,0.,0.,0.,0.,0.039424,0.,0.,0.,0.112213,0.|0.,0.,0.,0.,0.055547,0.016273,0.,0.,0.,0.,0.,0.,0.,0.,0.,0.,0.,0.,0.,0.,0.,0.
N|0.,0.,0.,0.,1.60001,0.,0.,0.,0.,0.,0.,0.,0.,0.,0.|0.,0.,0.,0.,0.,1.070101,0.,0.,0.,0.,0.,0.,0.|0.,0.,0.,0.,0.,0.,0.,0.,1.365499,0.,0.,2.059919,0.,0.,0.,1.756008,0.,1.255415,0.,0.,0.,0.|0.,0.,0.,0.,0.192482,0.,0.,0.,0.,0.,0.,0.,0.,0.,0.|0.,0.,0.,0.,0.,0.076436,0.,0.,0.,0.,0.,0.,0.|0.,0.,0.,0.,0.,0.,0.,0.,0.40041,0.,0.,1.343426,0.,0.,0.,0.60166,0.,0.137054,0.,0.,0.,0.
D|0.,1.820471,0.,0.,0.,0.,0.,0.,1.114775,0.,0.,0.,0.,0.,0.,0.,1.576762,0.,0.,0.,0.,0.,0.,0.,0.,0.|0.,0.,0.,0.,0.,0.,0.,0.717934,0.,0.,0.,0.,0.,0.,0.,1.30415,0.,0.,0.,0.,0.,1.202841,0.|0.,1.754203,0.,0.,0.,0.,0.,0.,0.,2.094844,0.,0.,0.,1.06121,0.,0.,0.,0.,0.,1.145306,0.,0.,0.,0.,1.084008,0.,0.,2.006324,0.,0.,0.,0.,0.,0.,0.,0.,1.96574,0.,0.,0.,0.|0.,0.185317,0.,0.,0.,0.,0.,0.,0.111477,0.,0.,0.,0.,0.,0.,0.,0.23933,0.,0.,0.,0.,0.,0.,0.,0.,0.|0.,0.,0.,0.,0.,0.,0.,0.008097,0.,0.,0.,0.,0.,0.,0.,0.343504,0.,0.,0.,0.,0.,0.173335,0.|0.,0.409664,0.,0.,0.,0.,0.,0.,0.,0.544659,0.,0.,0.,0.015958,0.,0.,0.,0.,0.,0.522857,0.,0.,0.,0.,0.034968,0.,0.,0.564279,0.,0.,0.,0.,0.,0.,0.,0.,0.369113,0.,0.,0.,0.
C|0.,0.,0.,0.,0.98132,0.|0.,0.|0.,0.,0.,1.322579,0.,0.|0.,0.,0.,0.,0.021904,0.|0.,0.|0.,0.,0.,0.395593,0.,0.
Q|1.372476,0.,1.580602,0.,0.,0.,0.,0.,0.,0.|0.,0.,0.,0.,1.070558,0.,0.,0.,0.,0.,0.,0.,0.|1.291629,0.,0.,0.,0.,0.,0.,0.,1.479612,0.,0.,0.,0.,0.,0.,0.,0.,0.,0.,0.,0.,0.|0.234017,0.,0.127953,0.,0.,0.,0.,0.,0.,0.|0.,0.,0.,0.,0.085645,0.,0.,0.,0.,0.,0.,0.,0.|0.2231,0.,0.,0.,0.,0.,0.,0.,0.29431,0.,0.,0.,0.,0.,0.,0.,0.,0.,0.,0.,0.,0.
E|0.,0.,0.,0.,0.,1.665987,1.536886,0.,0.,0.|0.,0.886859,0.,0.,0.,0.,0.,0.,0.|1.176626,1.424104,0.,1.789287,0.,0.,0.,0.,0.,0.,0.,1.014214,0.,1.832259,0.,0.,0.,0.,0.,0.,0.,0.|0.,0.,0.,0.,0.,0.309398,0.277143,0.,0.,0.|0.,0.042484,0.,0.,0.,0.,0.,0.,0.|0.504268,0.153496,0.,0.246429,0.,0.,0.,0.,0.,0.,0.,0.058599,0.,0.032719,0.,0.,0.,0.,0.,0.,0.,0.
G|1.765335,0.,0.,0.,0.,0.,1.464552,1.717569,0.,1.297517,1.998836,0.,0.,1.932046,0.,0.,0.,0.,0.,0.,0.,1.776416,0.,0.,0.,1.937252,2.198103,0.,0.,0.,0.,0.,0.,0.,0.,0.,0.,0.,0.,0.,0.,0.,0.,0.,0.,1.371874,0.,0.,0.,0.|||0.295984,0.,0.,0.,0.,0.,0.206387,0.079151,0.,0.216253,0.919464,0.,0.,0.888741,0.,0.,0.,0.,0.,0.,0.,0.145608,0.,0.,0.,1.221311,0.827243,0.,0.,0.,0.,0.,0.,0.,0.,0.,0.,0.,0.,0.,0.,0.,0.,0.,0.,0.164889,0.,0.,0.,0.||
H|0.,0.,0.,0.,0.,0.,0.,0.,0.,0.,0.,0.|1.5122,0.,0.,0.,0.,0.,0.,0.,0.,0.,0.,0.,1.629879,0.,1.615825,0.,0.|1.968796,0.,0.,0.,0.,0.,0.,0.,0.,0.,0.,0.,0.,1.847361,1.214452,0.,0.,0.,0.,0.,0.,0.|0.,0.,0.,0.,0.,0.,0.,0.,0.,0.,0.,0.|0.864115,0.,0.,0.,0.,0.,0.,0.,0.,0.,0.,0.,0.53453,0.,0.056696,0.,0.|1.125027,0.,0.,0.,0.,0.,0.,0.,0.,0.,0.,0.,0.,0.311999,0.326466,0.,0.,0.,0.,0.,0.,0.
I|0.,0.,0.,0.,0.,0.,0.,1.98209,0.,0.,0.,0.,0.,1.569878,0.,1.485781,0.,0.,0.,0.,0.,0.,0.,0.|0.,0.,0.,1.420456,0.,0.,1.181505,1.096502,0.,0.,0.,1.534695,0.,1.427089,0.,1.838415,0.,0.,0.,0.,1.535485,1.092951,0.,0.,0.,0.,0.,0.,0.,0.,1.4213,0.,0.,1.401109,0.,1.507558,0.,1.0231,1.584743,0.,1.48558,0.,0.,0.,0.,1.413886,0.,0.,0.,0.,0.,1.650292,0.||0.,0.,0.,0.,0.,0.,0.,0.127877,0.,0.,0.,0.,0.,0.209317,0.,0.097428,0.,0.,0.,0.,0.,0.,0.,0.|0.,0.,0.,0.314712,0.,0.,0.247042,0.558219,0.,0.,0.,0.141447,0.,0.289877,0.,0.257378,0.,0.,0.,0.,0.522065,0.415321,0.,0.,0.,0.,0.,0.,0.,0.,0.230115,0.,0.,0.114845,0.,0.556122,0.,0.422585,0.574307,0.,0.106536,0.,0.,0.,0.,0.279056,0.,0.,0.,0.,0.,0.198352,0.|
L|0.,0.,1.257022,0.,0.,0.,0.,0.,0.,0.,0.,0.,0.,0.,0.,0.,0.,0.,0.,0.,0.|0.969406,1.459107,0.,0.,1.588365,0.,0.,1.244762,0.805639,0.,0.,0.,1.396341,0.917001,0.,0.,0.,0.,0.,0.,0.,0.,0.,1.092569,0.,0.,0.,0.,1.178994,1.040834,0.957568,1.42047,0.,0.,0.,1.261445,1.406351,0.,0.,0.,0.,1.085894,0.,0.,0.,0.,0.,0.|0.|0.,0.,0.319969,0.,0.,0.,0.,0.,0.,0.,0.,0.,0.,0.,0.,0.,0.,0.,0.,0.,0.|0.553946,0.410647,0.,0.,0.475558,0.,0.,0.758173,0.065916,0.,0.,0.,0.351923,0.114315,0.,0.,0.,0.,0.,0.,0.,0.,0.,0.238229,0.,0.,0.,0.,0.251519,0.254426,0.228984,0.464459,0.,0.,0.,0.208364,0.351588,0.,0.,0.,0.,0.333388,0.,0.,0.,0.,0.,0.|0.
K|0.,0.,0.,0.,0.,0.,0.,0.,0.,0.,0.,1.576356,0.|0.,1.438292,0.,0.,0.,0.,0.,0.,1.249644,0.,1.305227,0.,0.,0.|0.,0.,1.897082,0.,0.,0.,0.,0.,0.,0.,0.,0.,0.,2.034642,0.,0.,0.,0.,0.,0.,0.,0.|0.,0.,0.,0.,0.,0.,0.,0.,0.,0.,0.,0.466127,0.|0.,0.284213,0.,0.,0.,0.,0.,0.,0.409829,0.,0.268038,0.,0.,0.|0.,0.,0.227195,0.,0.,0.,0.,0.,0.,0.,0.,0.,0.,0.408745,0.,0.,0.,0.,0.,0.,0.,0.
M|0.,0.,0.,0.,0.,0.,1.381027,0.,0.,0.|0.,0.,0.,1.537392,0.,0.,2.037226,0.,0.,0.,2.336363,1.543043,0.,0.,0.,0.,0.,0.,1.198324,1.787354,0.,0.,1.426946,0.,1.616546,0.,0.,0.,0.,0.||0.,0.,0.,0.,0.,0.,0.048457,0.,0.,0.|0.,0.,0.,0.368238,0.,0.,0.981573,0.,0.,0.,0.280364,0.527883,0.,0.,0.,0.,0.,0.,0.021399,0.885838,0.,0.,0.650888,0.,0.472963,0.,0.,0.,0.,0.|
F|1.013442,0.,0.,1.003179,0.,0.,0.,0.,1.515715,1.393442,0.,0.,0.,0.,0.,0.,0.,1.973401,0.|1.508814,2.511989,1.804997,0.,0.,1.462043,2.14957,0.,1.636737,0.,0.,0.,1.446614,1.306848,0.,1.583471,1.739281,0.,0.,0.,0.,0.,0.,0.,0.,0.,0.,1.625031,0.,0.,1.407416,0.,0.,0.,0.,0.,0.,1.352132,1.696234,1.713926,0.,0.,0.,0.,0.,0.,1.689597,2.190487,1.572316,0.,0.,0.,0.,0.||0.57911,0.,0.,0.218875,0.,0.,0.,0.,0.36314,0.130635,0.,0.,0.,0.,0.,0.,0.,0.237188,0.|0.43109,1.794278,1.031427,0.,0.,0.770895,1.231117,0.,0.904863,0.,0.,0.,0.256171,0.238227,0.,0.126678,0.417427,0.,0.,0.,0.,0.,0.,0.,0.,0.,0.,0.715014,0.,0.,0.979072,0.,0.,0.,0.,0.,0.,0.533736,0.818358,0.661515,0.,0.,0.,0.,0.,0.,0.284307,0.157968,0.204099,0.,0.,0.,0.,0.|
P|2.418753,0.,0.,0.,0.,0.,0.,0.,0.,0.,1.498958,0.,0.,0.,0.,0.,0.,0.,0.,0.,0.|2.642413,1.824986,1.353149,0.,0.,0.,0.,0.,1.26349,0.,1.409176,0.,0.,0.,0.||1.382145,0.,0.,0.,0.,0.,0.,0.,0.,0.,0.281821,0.,0.,0.,0.,0.,0.,0.,0.,0.,0.|1.887438,1.042849,0.564729,0.,0.,0.,0.,0.,0.292634,0.,0.196982,0.,0.,0.,0.|
S|3.,1.393364,0.,0.788803,0.,0.,0.,0.,0.,0.,0.,0.,0.,0.,1.564688,0.,0.,0.,1.304826,0.,0.,0.,0.,0.||1.198719,0.,0.,1.91323,0.,0.,0.,0.,0.,0.,0.,0.,0.,1.195058,0.,0.,1.950324,0.,0.,1.118234,0.,0.,0.,0.,0.,0.,0.|1.714286,0.275335,0.,0.035855,0.,0.,0.,0.,0.,0.,0.,0.,0.,0.,0.370141,0.,0.,0.,0.124764,0.,0.,0.,0.,0.||0.108974,0.,0.,0.765292,0.,0.,0.,0.,0.,0.,0.,0.,0.,0.079671,0.,0.,1.356747,0.,0.,0.040096,0.,0.,0.,0.,0.,0.,0.
T|0.,0.,0.,0.,0.,0.,1.290809,0.,0.,0.,0.,0.,0.,0.,1.418785,0.,1.734112,1.675258,0.,0.,0.|0.,0.,0.,0.,0.,0.,1.205561,0.,1.366507,0.,0.,0.,0.,1.260254,0.,0.,0.,0.|0.,0.,0.,0.,0.,1.576541,0.,1.15521,0.,1.640326,0.,0.,0.,0.|0.,0.,0.,0.,0.,0.,0.154897,0.,0.,0.,0.,0.,0.,0.,0.205953,0.,0.255626,0.080092,0.,0.,0.|0.,0.,0.,0.,0.,0.,0.168779,0.,0.382622,0.,0.,0.,0.,0.250696,0.,0.,0.,0.|0.,0.,0.,0.,0.,0.693678,0.,0.301359,0.,0.313688,0.,0.,0.,0.
W|0.,0.,0.,2.480922,0.,1.299021|2.466296,0.,0.,0.,0.,0.,0.,2.23908,1.723463,1.694547,0.,1.851984,0.|0.,0.,0.,0.,1.60834,0.,0.,0.|0.,0.,0.,0.640238,0.,0.398822|1.409312,0.,0.,0.,0.,0.,0.,2.190405,0.817119,0.428192,0.,0.925992,0.|0.,0.,0.,0.,1.083881,0.,0.,0.
Y|0.,0.,0.,0.,0.,0.,0.,0.,0.,0.,0.,0.,0.,0.|1.857438,0.,1.504139,0.,0.862619,0.,0.,1.526944,0.,1.732064,0.,0.,2.108096,0.,0.,0.,0.,1.42362,0.,1.300576,0.,1.476868,0.,1.886866,0.,0.,0.,0.,0.,1.08149,0.,0.,0.,0.,0.,0.845799,0.,0.|1.345346,0.,1.227581,0.,1.075312,0.,0.,0.,0.,1.53573,0.,0.,0.,0.,0.,0.,0.,1.068947,0.,1.357347,0.,0.,0.,0.,0.,0.,0.,0.,0.,0.822947,0.,0.|0.,0.,0.,0.,0.,0.,0.,0.,0.,0.,0.,0.,0.,0.|1.061393,0.,0.306232,0.,0.094104,0.,0.,0.302574,0.,0.487143,0.,0.,0.716753,0.,0.,0.,0.,0.284724,0.,0.298493,0.,0.242863,0.,1.640753,0.,0.,0.,0.,0.,0.047396,0.,0.,0.,0.,0.,0.10711,0.,0.|0.768769,0.,0.102911,0.,0.26394,0.,0.,0.,0.,0.319944,0.,0.,0.,0.,0.,0.,0.,0.16153,0.,1.091779,0.,0.,0.,0.,0.,0.,0.,0.,0.,0.06497,0.,0.
V|0.,0.,1.89387,0.,0.,1.876171,0.,0.,1.950245,2.233884,0.,0.,0.,0.,0.,0.,1.656836,0.,0.,0.,0.,0.,0.,0.,0.,0.,0.,0.|0.,0.,1.372156,0.,0.,1.19349,0.,0.,0.,1.54511,0.,0.,0.,0.,0.,0.,0.,0.,0.,0.,0.,0.,0.,0.,0.,1.362313,0.,0.,0.,1.862541,1.200395,0.,0.,0.,0.,0.,0.,0.,0.,0.,0.,1.522384,0.,0.||0.,0.,0.192005,0.,0.,0.204545,0.,0.,0.278606,0.183105,0.,0.,0.,0.,0.,0.,0.125418,0.,0.,0.,0.,0.,0.,0.,0.,0.,0.,0.|0.,0.,0.451908,0.,0.,0.39783,0.,0.,0.,0.233376,0.,0.,0.,0.,0.,0.,0.,0.,0.,0.,0.,0.,0.,0.,0.,0.510867,0.,0.,0.,0.215194,0.076519,0.,0.,0.,0.,0.,0.,0.,0.,0.,0.,0.095149,0.,0.|
```
