## Supplementary Data 3 for "Pharmacological proximities in the GPCR family discovered using contact-informed amino-acid and binding pocket similarities": f1815.bsv

```
res|B|C|P|wB|wC|wP
A|1.088675,1.087076,1.184177,1.374256|1.321971,0.,1.533752,0.||0.136084,0.135884,0.219919,0.412277|0.24787,0.,0.642715,0.|
R||0.,0.,0.|0.,0.,0.||0.,0.,0.|0.,0.,0.
N||||||
D||||||
C|||0.,0.|||0.,0.
Q|0.|0.,0.|0.,0.|0.|0.,0.|0.,0.
E|0.,0.|||0.,0.||
G|1.724129,0.,0.|||0.351212,0.,0.||
H|1.27801,0.,0.|0.,0.,0.|1.416902,0.|0.426003,0.,0.|0.,0.,0.|0.708451,0.
I||0.859226,0.,0.,0.|||0.111381,0.,0.,0.|
L|1.031549,1.32118,0.,0.,1.296851,1.138617,0.,0.,0.,0.|1.1266,0.896566,1.012066,1.524328,1.178845,0.,0.,0.,0.702188,1.24498,1.083812,1.206024,1.46255,0.,0.,0.,0.||0.152822,0.440393,0.,0.,0.081053,0.222301,0.,0.,0.,0.|0.458985,0.116222,0.318613,0.366968,0.305626,0.,0.,0.,0.043887,0.544679,0.247728,0.275663,0.348226,0.,0.,0.,0.|
K||||||
M|1.191605|1.849347,1.446368,1.346753,0.||0.353068|0.890426,0.271194,0.37196,0.|
F|1.438562,0.,0.|1.312451,2.397597,0.,0.,1.58967,0.||0.2664,0.,0.|0.583312,0.932399,0.,0.,0.582879,0.|
P|0.,0.,0.,0.|2.068864,0.,0.,1.973037,0.,0.||0.,0.,0.,0.|0.905128,0.,0.,0.638888,0.,0.|
S||||||
T|0.,0.|0.|0.,0.|0.,0.|0.|0.,0.
W||||||
Y||0.,0.,0.,1.144574,0.|0.,0.,0.,0.,0.||0.,0.,0.,0.174411,0.|0.,0.,0.,0.,0.
V|0.|0.,0.,0.,0.||0.|0.,0.,0.,0.|
```
