## Supplementary Data 3 for "Pharmacological proximities in the GPCR family discovered using contact-informed amino-acid and binding pocket similarities": f1840.bsv

```
res|B|C|P|wB|wC|wP
A|0.,0.,0.,0.,0.,0.,0.,0.,0.,1.51257,0.,0.,0.,0.,0.,1.592244,0.,1.707948,0.,0.,0.,0.,0.,0.,0.,0.,1.855341,0.,0.,0.,0.,0.,0.,0.,0.,0.,0.,0.,0.,1.450057,0.,2.306514,0.|0.,0.,0.,0.,0.,0.,0.,0.,0.,0.,0.,0.,1.113857,0.,0.,0.,0.,0.,0.987962,0.,0.,0.,1.626172,0.,0.,1.221241,0.,0.,1.011316,0.,0.,1.310244,0.,0.,0.,1.042258,0.936796,0.,0.,0.,0.,0.,0.,1.272451,0.,1.260456,0.,1.029097||0.,0.,0.,0.,0.,0.,0.,0.,0.,0.26509,0.,0.,0.,0.,0.,0.38937,0.,0.66366,0.,0.,0.,0.,0.,0.,0.,0.,1.325244,0.,0.,0.,0.,0.,0.,0.,0.,0.,0.,0.,0.,0.441322,0.,0.501416,0.|0.,0.,0.,0.,0.,0.,0.,0.,0.,0.,0.,0.,0.195212,0.,0.,0.,0.,0.,0.198455,0.,0.,0.,0.542057,0.,0.,0.623082,0.,0.,0.577895,0.,0.,0.16846,0.,0.,0.,0.651411,0.175649,0.,0.,0.,0.,0.,0.,0.497915,0.,0.274012,0.,0.33869|
R|0.,0.,0.,0.,0.,0.,0.,1.306598,0.,0.,0.,0.,0.,0.,1.38019|0.751115,0.,0.,0.,0.,0.,0.,0.,0.,0.,1.005001,2.097128,1.236187,2.045193,0.,0.,0.,0.,1.841458,0.|2.029077,2.125446,0.,0.,0.,0.,0.,0.,0.,1.631688,0.,0.,0.,0.,0.,1.850524,1.963994,2.461269,2.406434,0.908113,0.,0.,0.,0.,0.,0.,0.,0.,2.005211,0.|0.,0.,0.,0.,0.,0.,0.,0.335982,0.,0.,0.,0.,0.,0.,0.298761|0.056334,0.,0.,0.,0.,0.,0.,0.,0.,0.,0.102551,1.797538,0.449523,1.789544,0.,0.,0.,0.,0.502216,0.|1.065265,1.222131,0.,0.,0.,0.,0.,0.,0.,0.917825,0.,0.,0.,0.,0.,1.079473,1.543138,1.230634,1.955228,0.141262,0.,0.,0.,0.,0.,0.,0.,0.,0.546876,0.
N|0.,1.77062,0.91206,0.,1.695574,0.,0.,0.,0.,0.,1.603559,0.|0.,1.452651,1.070343,0.844472,1.67936,0.,0.,0.,0.,0.,0.,0.,0.,0.861484,0.|1.107357,0.,0.,1.715153,1.587295,0.,1.618652,0.,1.533212,0.,0.,0.,0.,0.,0.,0.,0.,0.,0.,0.,0.,2.016148,0.,0.,0.,1.224457,0.,1.664802,0.,0.,0.,0.,2.156674,0.,2.156674,0.,0.|0.,0.184521,0.297411,0.,0.251914,0.,0.,0.,0.,0.,0.48804,0.|0.,0.06764,0.094442,0.220297,0.730157,0.,0.,0.,0.,0.,0.,0.,0.,0.224735,0.|0.193787,0.,0.,0.110287,0.420166,0.,0.844514,0.,1.281866,0.,0.,0.,0.,0.,0.,0.,0.,0.,0.,0.,0.,0.201615,0.,0.,0.,0.283814,0.,0.302691,0.,0.,0.,0.,1.406527,0.,1.406527,0.,0.
D|0.,0.,0.,0.,0.,0.,0.,0.,1.816014,0.,0.,0.,1.898789,0.,0.,0.,1.562141,1.4761,0.,0.,0.,0.,0.,0.,1.415907,0.862108,0.,0.|0.,0.,0.,0.,0.,0.,0.,0.,1.133528,1.022109,0.,0.,1.392776,1.1975,0.,0.,0.,0.944445,0.951185|0.,0.,1.761449,1.842194,2.129869,0.,0.,1.91607,0.,0.,0.,0.,0.,0.,0.,0.,0.,0.,0.,0.,0.,0.,0.,0.,0.,0.,0.,1.361695,0.,1.27703,0.,0.,0.,1.375503,0.,0.|0.,0.,0.,0.,0.,0.,0.,0.,0.580376,0.,0.,0.,0.368908,0.,0.,0.,1.115815,0.922563,0.,0.,0.,0.,0.,0.,0.202889,0.156747,0.,0.|0.,0.,0.,0.,0.,0.,0.,0.,0.148978,0.262828,0.,0.,0.99484,0.748437,0.,0.,0.,0.025915,0.172943|0.,0.,1.435255,1.1599,1.064934,0.,0.,1.350672,0.,0.,0.,0.,0.,0.,0.,0.,0.,0.,0.,0.,0.,0.,0.,0.,0.,0.,0.,0.20741,0.,0.433278,0.,0.,0.,0.375137,0.,0.
C|1.05414,1.132177,0.,0.,0.,1.092366,1.772644,0.,0.,0.,0.,0.||1.483121,1.307185,0.,0.,0.,1.043863,1.919643,0.,0.,1.506459,0.,0.,0.,0.|0.160413,0.221767,0.,0.,0.,0.081147,1.181762,0.,0.,0.,0.,0.||0.741561,0.256047,0.,0.,0.,0.60892,1.645408,0.,0.,0.564922,0.,0.,0.,0.
Q|0.,0.,0.,1.400187,1.251686,0.,0.,1.207238,0.|0.,0.,0.,0.,0.,0.,0.,0.,0.,0.,0.,0.,0.|0.,0.,0.,0.,0.,0.,0.,1.31763,0.,1.292119,0.,0.,1.454752,0.,0.,1.522932,0.,0.,0.,0.|0.,0.,0.,0.485779,0.455159,0.,0.,0.220836,0.|0.,0.,0.,0.,0.,0.,0.,0.,0.,0.,0.,0.,0.|0.,0.,0.,0.,0.,0.,0.,0.376466,0.,0.807574,0.,0.,0.818298,0.,0.,0.588406,0.,0.,0.,0.
E|2.051197,0.,0.,0.,0.,0.,0.,0.,0.,0.,1.386907,0.,0.,0.,0.,0.|0.,0.,0.,0.,0.,1.02693,0.,0.,0.,0.,0.,0.,0.,0.,0.,0.,0.,0.,0.,0.|0.,0.,0.,0.,0.,0.,0.,0.,1.81468,0.,0.,0.,0.,0.,2.250265,0.,0.,0.,0.,0.,0.,0.,0.,0.,0.,0.,0.,0.,0.,0.,0.,0.,0.,0.,0.,0.,0.,0.,0.,0.,0.,0.,0.|0.304723,0.,0.,0.,0.,0.,0.,0.,0.,0.,0.400344,0.,0.,0.,0.,0.|0.,0.,0.,0.,0.,0.304276,0.,0.,0.,0.,0.,0.,0.,0.,0.,0.,0.,0.,0.,0.|0.,0.,0.,0.,0.,0.,0.,0.,0.806524,0.,0.,0.,0.,0.,1.770701,0.,0.,0.,0.,0.,0.,0.,0.,0.,0.,0.,0.,0.,0.,0.,0.,0.,0.,0.,0.,0.,0.,0.,0.,0.,0.,0.,0.
G|0.,0.,0.,1.795371,0.,0.,0.,1.771017,0.,0.,2.32567,0.,0.,1.536253,0.,0.,0.,0.,0.,0.,0.,0.,0.,0.,0.,0.,0.,1.558442,0.,0.,1.655405,0.,1.545549,0.,0.,0.,0.,0.,0.,1.558963,1.991638,0.,1.467667,0.,0.,0.,0.,0.,0.,0.,0.,0.,0.,0.,0.,1.629921,0.,0.,0.,0.,0.,0.,0.,0.,0.|||0.,0.,0.,0.266718,0.,0.,0.,0.479046,0.,0.,1.308189,0.,0.,0.609047,0.,0.,0.,0.,0.,0.,0.,0.,0.,0.,0.,0.,0.,0.642516,0.,0.,1.114865,0.,0.403187,0.,0.,0.,0.,0.,0.,1.447608,1.176877,0.,1.10075,0.,0.,0.,0.,0.,0.,0.,0.,0.,0.,0.,0.,0.528915,0.,0.,0.,0.,0.,0.,0.,0.,0.||
H|0.,0.,1.814299,0.,0.,2.479011,0.,0.,1.384288,0.,1.238531|0.,0.,0.,0.,1.244395,1.023679,0.,0.,0.,0.754409,1.128966,0.,0.,0.,0.,0.,0.,0.,0.,0.901077,0.,0.947469,0.841103,0.,0.,0.,1.25419,1.611205,0.,0.,0.,0.,1.054438,1.600891,0.,0.,0.,0.,0.,0.,0.|0.,0.,0.,1.790656,0.,0.,1.246477,1.651555,1.295127,1.225517,0.,0.,0.,1.037985,2.038863,1.375006,1.970262,0.,0.,0.,0.,0.,1.264102,1.613799,2.204365,2.316114,0.,2.089376,2.319878,0.,1.62271,0.,2.029391,0.,0.,0.,0.,0.,1.662935,1.541824,0.,0.,0.,0.,0.,0.,0.,0.|0.,0.,0.665601,0.,0.,0.817818,0.,0.,0.299648,0.,0.450375|0.,0.,0.,0.,0.336599,0.492882,0.,0.,0.,0.157169,0.327333,0.,0.,0.,0.,0.,0.,0.,0.,0.386176,0.,0.532951,0.420552,0.,0.,0.,0.042756,0.201401,0.,0.,0.,0.,0.26361,0.390461,0.,0.,0.,0.,0.,0.,0.|0.,0.,0.,0.526664,0.,0.,0.316728,0.734024,0.719515,0.544674,0.,0.,0.,0.302746,1.019431,0.333581,1.776466,0.,0.,0.,0.,0.,0.384727,0.631486,1.574547,1.819804,0.,1.697618,1.884901,0.,0.782378,0.,0.599593,0.,0.,0.,0.,0.,1.385779,0.470068,0.,0.,0.,0.,0.,0.,0.,0.
I|1.477211,0.,0.,0.,0.,0.,0.,0.,0.,0.,0.,0.,0.,0.|0.,1.553656,1.540199,1.619647,1.725754,1.501223,0.,0.,0.,0.,0.,1.245604,0.,0.,0.,0.,0.,0.,0.,0.,1.265367,0.,0.,0.,0.,1.340605,1.094143,1.219822,0.,1.413865,0.964488,0.829016,1.784569,1.687678,0.,0.,1.60909,1.60909,0.,0.,0.||0.770719,0.,0.,0.,0.,0.,0.,0.,0.,0.,0.,0.,0.,0.|0.,0.31987,0.90403,1.197131,0.608258,0.504509,0.,0.,0.,0.,0.,0.559251,0.,0.,0.,0.,0.,0.,0.,0.,0.516476,0.,0.,0.,0.,0.861818,0.937837,0.582188,0.,1.060399,0.482244,0.046056,0.33142,0.337536,0.,0.,0.745936,0.745936,0.,0.,0.|
L|0.,0.,0.,0.,0.,1.426815,0.,0.,0.,0.,0.,0.,0.,0.,1.356941,0.,0.,0.,0.,0.,0.,0.,0.,1.245594,0.,0.,1.580167,1.481208,0.,2.180412,0.,0.,0.,0.,0.,0.,0.,0.,0.,0.,0.|0.,0.,0.,0.,1.721091,1.815038,0.,0.,1.415038,0.,0.,0.,0.,0.,0.,0.,0.,0.,0.,1.846336,1.855787,0.,0.,1.134267,1.254297,1.009119,0.,1.268423,1.251897,1.313106,1.141323,1.558471,0.,0.,0.,0.,1.193446,1.900344,0.,0.,0.,1.39787,1.402274,1.063022,1.729945,0.,0.,0.,0.,0.,1.462958,1.8812,0.,0.939474,0.,0.,0.,1.73812,1.2489,1.397582,0.,1.639109,0.,0.,0.,0.,1.127523,0.,0.,0.,0.,1.079033,0.,0.,0.,0.,0.,1.599899,0.,1.126672,0.,0.,0.,1.420142,0.834621,0.||0.,0.,0.,0.,0.,0.257295,0.,0.,0.,0.,0.,0.,0.,0.,0.345257,0.,0.,0.,0.,0.,0.,0.,0.,0.355884,0.,0.,1.24156,0.302974,0.,0.817654,0.,0.,0.,0.,0.,0.,0.,0.,0.,0.,0.|0.,0.,0.,0.,1.159865,1.381007,0.,0.,0.487144,0.,0.,0.,0.,0.,0.,0.,0.,0.,0.,1.230891,1.374657,0.,0.,0.779808,0.272673,0.241311,0.,0.262691,0.536527,0.64579,0.654857,0.689815,0.,0.,0.,0.,0.328328,0.60811,0.,0.,0.,0.282027,0.430523,0.055949,0.622173,0.,0.,0.,0.,0.,0.507557,1.190147,0.,0.326774,0.,0.,0.,1.489817,0.596066,0.857607,0.,1.331776,0.,0.,0.,0.,0.144967,0.,0.,0.,0.,0.404637,0.,0.,0.,0.,0.,0.81813,0.,0.563336,0.,0.,0.,0.683106,0.126778,0.|
K|0.,0.,0.,0.,0.,0.|0.,0.,0.,0.,0.,0.,0.,0.,1.08394,0.,0.,0.,0.,1.514583,1.130688,0.,0.,0.|0.,0.,0.,0.,0.,0.,0.,1.618888,0.,0.,0.,0.,0.,0.,0.,0.,0.,0.,0.|0.,0.,0.,0.,0.,0.|0.,0.,0.,0.,0.,0.,0.,0.,0.120438,0.,0.,0.,0.,0.216369,0.113069,0.,0.,0.|0.,0.,0.,0.,0.,0.,0.,0.240521,0.,0.,0.,0.,0.,0.,0.,0.,0.,0.,0.
M|0.,0.,0.,0.,0.,0.,0.,0.,0.,0.,0.,0.,1.08614,1.361122|0.,1.168642,0.,0.,0.,0.,0.,0.,1.153535,0.776436,0.,0.,0.,0.,0.,1.34145,0.,0.,0.,0.,0.,0.,0.,1.147873,0.,0.,1.95488,0.,1.309272,1.464614||0.,0.,0.,0.,0.,0.,0.,0.,0.,0.,0.,0.,0.026491,0.215788|0.,0.277792,0.,0.,0.,0.,0.,0.,0.528704,0.194109,0.,0.,0.,0.,0.,0.318076,0.,0.,0.,0.,0.,0.,0.,0.127541,0.,0.,1.117074,0.,0.291393,0.455459|
F|0.,0.,0.,0.,0.,0.,0.,0.,0.,0.,0.,1.947043,0.,0.,0.,0.,0.874238,0.|0.,0.,1.097354,0.,0.,0.,1.711404,1.003156,1.266311,1.799307,1.464793,1.793312,0.,1.372124,1.184463,1.805301,1.412687,0.,1.479448,1.795096,0.,2.302855,0.,0.,0.,0.,1.143674,0.,0.,0.,2.765901,0.869003,0.,1.936626,0.,0.,1.699814,0.,1.737943,1.703932,0.,0.,2.01251,1.646044,0.,0.,0.,1.679555,0.,1.560705,1.679555,1.688259||0.,0.,0.,0.,0.,0.,0.,0.,0.,0.,0.,1.460282,0.,0.,0.,0.,0.266072,0.|0.,0.,0.644099,0.,0.,0.,1.584633,0.408693,0.580393,1.237023,0.732396,0.584776,0.,0.511502,0.273338,0.884229,0.663098,0.,0.848863,0.518172,0.,1.186624,0.,0.,0.,0.,0.100322,0.,0.,0.,2.765901,0.264479,0.,1.659965,0.,0.,0.364246,0.,0.589659,0.821539,0.,0.,1.006255,0.823022,0.,0.,0.,0.803265,0.,0.339284,0.803265,1.132629|
P|1.728132,0.,0.,0.,1.877417,0.,1.860842,0.,0.,2.045664,0.,0.,0.,0.,0.,0.,0.,0.,0.,0.,0.,0.,0.|1.504496,0.,0.,0.,0.,1.755293,1.900833,0.,0.,0.,0.,1.12202,0.,1.362716,1.754518,0.,2.108933,2.053681,2.437725,0.,0.,0.,0.,0.,0.,1.459839,0.,0.,0.,1.456665,1.29379,0.,0.,1.327784||0.337197,0.,0.,0.,1.056047,0.,0.666328,0.,0.,1.875192,0.,0.,0.,0.,0.,0.,0.,0.,0.,0.,0.,0.,0.|0.300232,0.,0.,0.,0.,0.877646,0.950417,0.,0.,0.,0.,0.549561,0.,0.380846,0.314128,0.,1.405955,2.053681,2.13301,0.,0.,0.,0.,0.,0.,0.145017,0.,0.,0.,0.446931,0.862527,0.,0.,0.470607|
S|0.,1.202996,1.524414,0.,0.,1.505795,0.,0.,1.658753,0.,0.,0.,0.,1.440771,0.,0.,0.,0.,0.,0.,0.,0.,0.,0.,0.,0.,0.,0.,0.,0.,0.,0.,0.,0.,0.,0.,0.,0.,1.330389,1.246122,0.,1.385695,0.,0.|0.,1.970288|2.003183,1.151175,0.,0.891561,1.627923,0.,0.,0.,0.,1.532025,0.,0.,1.532025,0.,0.,0.,0.,0.,0.,0.,1.766395,0.,0.,0.,0.,0.,0.,0.,0.,0.,0.,0.,0.,0.,0.,0.,0.,0.,0.,1.617232,0.,0.,1.643047,0.,0.,2.049397,0.,1.805613,0.,0.,0.|0.,0.651623,0.666931,0.,0.,0.307305,0.,0.,0.478815,0.,0.,0.,0.,0.84045,0.,0.,0.,0.,0.,0.,0.,0.,0.,0.,0.,0.,0.,0.,0.,0.,0.,0.,0.,0.,0.,0.,0.,0.,0.362833,0.623061,0.,0.301238,0.,0.|0.,0.985144|1.87254,0.55427,0.,0.408632,0.664655,0.,0.,0.,0.,0.663351,0.,0.,0.663351,0.,0.,0.,0.,0.,0.,0.,1.619196,0.,0.,0.,0.,0.,0.,0.,0.,0.,0.,0.,0.,0.,0.,0.,0.,0.,0.,0.073511,0.,0.,0.690827,0.,0.,1.707831,0.,0.942059,0.,0.,0.
T|1.898151,0.,0.,0.,1.149713,0.,0.,0.,0.,0.,0.,0.,0.,0.,1.919675,0.,0.,0.,0.,0.,0.,0.,0.,0.,0.,0.,0.,0.,0.,0.,0.,1.597059,0.,0.,1.260253,1.693084,0.|0.,0.,0.,1.358512,0.,1.330543,0.,0.,0.,0.,0.,0.,1.401742,0.,0.,0.,1.218363,0.,0.,0.,0.949728,0.,0.,0.,0.,0.,0.,1.035839,0.,0.,0.917133,1.241357,0.|1.894566,0.,0.,1.595161,0.,2.06211,1.415464,0.,0.,1.80233,0.,0.,0.,0.,0.,0.,0.,0.,1.450981,0.,0.,0.,0.,0.,0.,0.,0.,0.874357,0.|0.382997,0.,0.,0.,0.503,0.,0.,0.,0.,0.,0.,0.,0.,0.,0.889916,0.,0.,0.,0.,0.,0.,0.,0.,0.,0.,0.,0.,0.,0.,0.,0.,0.435562,0.,0.,0.273968,0.368062,0.|0.,0.,0.,1.03365,0.,0.665272,0.,0.,0.,0.,0.,0.,0.182836,0.,0.,0.,0.346951,0.,0.,0.,0.194263,0.,0.,0.,0.,0.,0.,0.282502,0.,0.,0.199377,0.26986,0.|0.399077,0.,0.,1.317742,0.,1.159937,0.707732,0.,0.,0.783622,0.,0.,0.,0.,0.,0.,0.,0.,0.511141,0.,0.,0.,0.,0.,0.,0.,0.,0.190078,0.
W|1.578544,0.,0.|0.,0.,1.912152,0.,1.217606,0.,2.312153,0.,0.,0.,0.,0.,0.,2.219862,1.363603,0.,0.,0.,1.037801,0.,0.,0.,1.000869,0.,0.,0.,1.638358,1.948549,1.731639,1.82085,1.82085,0.,0.,0.|0.,1.095986,0.,0.758894,0.,0.,0.,0.,1.264608,1.261943,0.,0.,0.,0.,1.279632,1.526819,1.00082,0.|0.441165,0.,0.|0.,0.,1.662741,0.,0.238227,0.,0.533574,0.,0.,0.,0.,0.,0.,1.664896,0.181814,0.,0.,0.,0.163083,0.,0.,0.,0.113735,0.,0.,0.,1.092238,1.299033,0.52702,1.662516,1.662516,0.,0.,0.|0.,0.214432,0.,0.031433,0.,0.,0.,0.,0.632304,0.182281,0.,0.,0.,0.,0.639816,1.017879,0.261084,0.
Y|0.,2.139267,0.,0.,0.,0.,0.,0.,0.,1.508293,0.,0.,0.,0.,0.,0.,1.775302,0.,0.,1.29897,0.|1.939202,0.,0.,0.,0.,0.,1.31593,1.787828,1.150783,0.,0.,0.,1.250843,0.,0.,0.,0.,0.,0.,1.694339,0.,0.,0.,2.154658,2.233959,0.,0.,1.596788,1.794478,2.047807,1.948628,0.,1.999662,1.644359,1.779017,1.333146,0.,2.009542,1.01916,0.,1.744759,1.195513,0.,2.086672,0.,0.,0.,1.845595,0.,0.,0.|1.346179,1.339263,1.224869,0.,1.149972,0.,0.,0.,0.,0.,0.,0.,0.,0.,0.,0.,0.,0.,0.,1.379157,1.380763,1.133892,0.,1.524894,1.994664,1.595321,1.558679,0.,1.555793,1.593921,0.,1.211018,1.13135,0.,0.,1.210834,0.,1.898312,0.,0.,0.,0.,0.,0.,0.,0.,0.,0.|0.,0.583436,0.,0.,0.,0.,0.,0.,0.,0.428118,0.,0.,0.,0.,0.,0.,1.035593,0.,0.,0.395339,0.|0.343983,0.,0.,0.,0.,0.,0.603134,0.595943,0.125085,0.,0.,0.,0.574158,0.,0.,0.,0.,0.,0.,1.028442,0.,0.,0.,1.758905,1.303143,0.,0.,1.026506,1.28177,1.954725,1.594332,0.,1.749704,1.130497,1.334263,0.237004,0.,0.287077,0.191093,0.,1.017776,0.797009,0.,1.451598,0.,0.,0.,1.524622,0.,0.,0.|0.12238,0.472681,0.32423,0.,0.479155,0.,0.,0.,0.,0.,0.,0.,0.,0.,0.,0.,0.,0.,0.,0.956966,0.535398,0.661437,0.,1.08921,0.854856,0.326316,0.885613,0.,1.166845,0.796961,0.,0.215292,0.163417,0.,0.,0.227031,0.,1.265541,0.,0.,0.,0.,0.,0.,0.,0.,0.,0.
V|0.,0.,0.,0.,0.,0.,0.,0.,0.,1.51112,1.386162,0.,0.|0.,1.244873,1.387583,0.,0.,0.,0.,0.,0.,0.836784,0.,0.,0.,0.,0.,0.,1.702027,0.,0.,1.392875,0.,1.293258,0.,0.,0.,1.450759,0.,0.,1.88441,0.,0.,0.,0.,0.,0.,0.,0.,1.073284,0.,0.,0.,0.,0.||0.,0.,0.,0.,0.,0.,0.,0.,0.,0.94445,0.016904,0.,0.|0.,0.384446,0.346896,0.,0.,0.,0.,0.,0.,0.089125,0.,0.,0.,0.,0.,0.,0.423649,0.,0.,0.390005,0.,0.46701,0.,0.,0.,0.229067,0.,0.,1.648858,0.,0.,0.,0.,0.,0.,0.,0.,0.326652,0.,0.,0.,0.,0.|
```
