## Supplementary Data 3 for "Pharmacological proximities in the GPCR family discovered using contact-informed amino-acid and binding pocket similarities": f1841.bsv

```
res|B|C|P|wB|wC|wP
A|0.,0.,0.,1.592244,0.,1.707948,0.,0.,0.,0.,0.,0.,0.,0.|0.,0.,0.,0.,0.,0.,0.987962,0.,0.,0.,1.279508,0.,1.163099,0.,0.,0.,1.029097||0.,0.,0.,0.38937,0.,0.66366,0.,0.,0.,0.,0.,0.,0.,0.|0.,0.,0.,0.,0.,0.,0.198455,0.,0.,0.,0.291818,0.,0.353084,0.,0.,0.,0.33869|
R|0.,0.,1.306598,0.,0.,0.,0.|0.,0.,0.,0.,0.,0.,0.|0.,0.,0.,0.,0.,0.908113,0.,0.,0.,0.,0.,0.,0.,0.|0.,0.,0.335982,0.,0.,0.,0.|0.,0.,0.,0.,0.,0.,0.|0.,0.,0.,0.,0.,0.141262,0.,0.,0.,0.,0.,0.,0.,0.
N|1.77062,1.695574,0.,0.|1.452651,1.070343,1.004783,0.|1.715153,1.587295,1.533212,0.,0.,0.,0.,1.224457,0.,1.664802,0.,0.927877,0.,0.|0.184521,0.251914,0.,0.|0.06764,0.094442,0.053234,0.|0.110287,0.420166,1.281866,0.,0.,0.,0.,0.283814,0.,0.302691,0.,0.021088,0.,0.
D|0.933171,0.,1.098095,0.,1.898789,0.,1.116647,0.,0.,0.|0.,0.,1.133528,1.022109,0.,0.,0.|0.,1.91607,0.,0.,0.,0.,0.,0.,1.361695,0.,1.27703,0.,0.,0.|0.13331,0.,0.028771,0.,0.368908,0.,0.110925,0.,0.,0.|0.,0.,0.148978,0.262828,0.,0.,0.|0.,1.350672,0.,0.,0.,0.,0.,0.,0.20741,0.,0.433278,0.,0.,0.
C|1.05414,1.092366,0.,0.,0.||1.483121,0.,0.,1.506459|0.160413,0.081147,0.,0.,0.||0.741561,0.,0.,0.564922
Q|0.,0.,0.,0.|0.,0.,0.,0.,0.,0.,0.|1.283226,0.,0.,0.,0.,0.,0.,1.522932,0.,0.|0.,0.,0.,0.|0.,0.,0.,0.,0.,0.,0.|0.264194,0.,0.,0.,0.,0.,0.,0.588406,0.,0.
E|2.051197,1.886196,0.,0.,0.,0.|0.,0.,0.,0.,0.,0.,0.,0.,0.,0.|0.,0.,0.,0.,0.,1.612104,2.250265,2.104709,0.,0.,0.,0.,0.,0.,0.,0.,0.,0.,0.,0.,0.,0.,0.|0.304723,0.664978,0.,0.,0.,0.|0.,0.,0.,0.,0.,0.,0.,0.,0.,0.|0.,0.,0.,0.,0.,0.739982,1.770701,1.000599,0.,0.,0.,0.,0.,0.,0.,0.,0.,0.,0.,0.,0.,0.,0.
G|1.795371,0.,0.,0.,0.,0.,0.,0.,0.,0.,1.558442,1.337259,0.,0.,0.,1.629921,0.,0.,0.,0.,0.,0.,0.,0.|||0.266718,0.,0.,0.,0.,0.,0.,0.,0.,0.,0.642516,0.598247,0.,0.,0.,0.528915,0.,0.,0.,0.,0.,0.,0.,0.||
H|0.,0.|0.,0.,0.,1.031051,1.455559,0.,0.,0.,0.,0.,0.,1.25419,1.611205,0.,0.,0.,0.,0.,0.,0.,0.|0.,0.,1.790656,1.170472,1.412546,1.970262,0.,0.,0.,0.,1.62271,0.,2.029391,1.280151,0.,0.,0.,0.,0.,0.,0.,0.,0.|0.,0.|0.,0.,0.,0.470697,0.859018,0.,0.,0.,0.,0.,0.,0.042756,0.201401,0.,0.,0.,0.,0.,0.,0.,0.|0.,0.,0.526664,0.432566,0.73698,1.776466,0.,0.,0.,0.,0.782378,0.,0.599593,0.189113,0.,0.,0.,0.,0.,0.,0.,0.,0.
I|1.477211,0.,0.,0.,0.,0.|0.,1.553656,1.540199,1.619647,1.158077,1.245604,0.,0.,0.,0.,0.,0.,0.829016,1.60909,1.60909,0.919499,0.,0.||0.770719,0.,0.,0.,0.,0.|0.,0.31987,0.90403,1.197131,0.354513,0.559251,0.,0.,0.,0.,0.,0.,0.046056,0.745936,0.745936,0.262714,0.,0.|
L|0.,0.,0.,0.,0.,1.564499,0.,0.,1.746237,0.,0.,0.,0.,0.,0.,0.,0.|0.,0.,0.,0.,1.721091,1.155055,1.815038,0.,1.251897,1.313106,1.141323,1.558471,1.193446,1.900344,0.,0.,0.,1.39787,1.402274,1.063022,1.729945,0.,0.,0.,0.,0.,1.526167,0.,0.,0.,0.,0.,0.,1.599899,0.,1.420142,0.834621,0.||0.,0.,0.,0.,0.,0.075151,0.,0.,0.382947,0.,0.,0.,0.,0.,0.,0.,0.|0.,0.,0.,0.,1.159865,0.02511,1.381007,0.,0.536527,0.64579,0.654857,0.689815,0.328328,0.60811,0.,0.,0.,0.282027,0.430523,0.055949,0.622173,0.,0.,0.,0.,0.,0.406978,0.,0.,0.,0.,0.,0.,0.81813,0.,0.683106,0.126778,0.|
K|0.,0.,0.,0.,0.|0.,0.,0.,1.144422,0.,0.,0.,0.,0.,0.,0.|0.,1.392222,0.,2.103717,1.850623,0.,1.618888,0.,0.,0.,0.,0.,0.,0.,0.,0.|0.,0.,0.,0.,0.|0.,0.,0.,0.318937,0.,0.,0.,0.,0.,0.,0.|0.,0.302657,0.,0.965641,1.486566,0.,0.240521,0.,0.,0.,0.,0.,0.,0.,0.,0.
M|0.,0.,0.,0.|0.,0.,0.,0.,0.,0.,0.,0.,1.147873,0.,0.,1.95488,0.||0.,0.,0.,0.|0.,0.,0.,0.,0.,0.,0.,0.,0.127541,0.,0.,1.117074,0.|
F|0.,1.216923,0.,0.,0.,0.,0.|1.464585,0.,1.097354,1.805301,1.412687,0.,1.479448,2.302855,0.,0.,0.,0.,1.143674,0.,0.,0.,0.,1.737943,1.703932,0.,0.,1.688259||0.,0.031884,0.,0.,0.,0.,0.|0.409222,0.,0.644099,0.884229,0.663098,0.,0.848863,1.186624,0.,0.,0.,0.,0.100322,0.,0.,0.,0.,0.589659,0.821539,0.,0.,1.132629|
P|1.728132,0.,0.,1.860842,0.,0.,0.,0.,0.,0.,0.,0.,0.|1.504496,0.,0.,0.,0.,1.12202,0.,1.362716,1.754518,0.,0.,0.,0.,0.,0.,1.459839,0.,0.,0.,1.456665,1.327784||0.337197,0.,0.,0.666328,0.,0.,0.,0.,0.,0.,0.,0.,0.|0.300232,0.,0.,0.,0.,0.549561,0.,0.380846,0.314128,0.,0.,0.,0.,0.,0.,0.145017,0.,0.,0.,0.446931,0.470607|
S|0.,1.505795,0.,0.,0.,0.,0.,0.,0.,0.,0.,0.,0.,0.,0.,0.,1.330389,0.||2.003183,0.,0.,0.,0.,0.,1.528102,0.,0.,0.,0.,0.,0.,0.,0.,0.,0.,1.617232,0.,0.,1.064915,1.643047,0.,0.,0.|0.,0.307305,0.,0.,0.,0.,0.,0.,0.,0.,0.,0.,0.,0.,0.,0.,0.362833,0.||1.87254,0.,0.,0.,0.,0.,0.710433,0.,0.,0.,0.,0.,0.,0.,0.,0.,0.,0.073511,0.,0.,0.157317,0.690827,0.,0.,0.
T|1.898151,0.,0.,0.,1.919675,0.,0.,0.,0.,0.,0.,0.,0.,0.,0.,0.,0.|0.,0.,0.,1.358512,0.,0.,0.,0.,1.218363,0.,0.,0.,0.949728,0.,0.,0.,0.,0.,0.|1.894566,0.,0.,1.595161,1.19186,0.,0.,0.,0.,0.,1.450981,0.,0.,0.,0.|0.382997,0.,0.,0.,0.889916,0.,0.,0.,0.,0.,0.,0.,0.,0.,0.,0.,0.|0.,0.,0.,1.03365,0.,0.,0.,0.,0.346951,0.,0.,0.,0.194263,0.,0.,0.,0.,0.,0.|0.399077,0.,0.,1.317742,0.449908,0.,0.,0.,0.,0.,0.511141,0.,0.,0.,0.
W|1.578544|0.,0.,1.912152,1.316202,1.363603,0.,0.,0.,0.,1.000869,0.,0.,0.,0.,0.|1.261943,0.,0.,0.,1.279632|0.441165|0.,0.,1.662741,0.316118,0.181814,0.,0.,0.,0.,0.113735,0.,0.,0.,0.,0.|0.182281,0.,0.,0.,0.639816
Y|2.139267,0.,0.,1.508293,0.,0.,0.|1.939202,0.,1.263874,1.985887,0.,0.,1.250843,1.694339,0.,0.,1.333146,0.|1.346179,1.257627,1.339263,1.224869,0.,0.,0.,0.,1.211018,1.13135,0.,0.|0.583436,0.,0.,0.428118,0.,0.,0.|0.343983,0.,0.223037,0.671697,0.,0.,0.574158,1.028442,0.,0.,0.237004,0.|0.12238,0.258923,0.472681,0.32423,0.,0.,0.,0.,0.215292,0.163417,0.,0.
V|0.,0.,0.,0.,0.|0.,1.244873,1.387583,0.,0.,0.,1.256697,0.,1.702027,0.,0.,1.392875,0.,1.450759,0.,0.,0.,0.,0.,0.,0.,0.,0.,0.,0.||0.,0.,0.,0.,0.|0.,0.384446,0.346896,0.,0.,0.,0.535641,0.,0.423649,0.,0.,0.390005,0.,0.229067,0.,0.,0.,0.,0.,0.,0.,0.,0.,0.,0.|
```
