## Supplementary Data 3 for "Pharmacological proximities in the GPCR family discovered using contact-informed amino-acid and binding pocket similarities": f1842.bsv

```
res|B|C|P|wB|wC|wP
A|0.,0.,0.,0.,0.,0.,0.,0.,0.,0.,0.,0.,0.,0.,0.,0.,0.,1.374256,0.,0.,1.305394|0.,0.,0.,0.,0.953298,0.,0.,1.641356,1.641356,0.,0.,0.,0.,0.,0.,0.,0.,1.533752,0.||0.,0.,0.,0.,0.,0.,0.,0.,0.,0.,0.,0.,0.,0.,0.,0.,0.,0.412277,0.,0.,0.183858|0.,0.,0.,0.,0.360708,0.,0.,0.830221,0.830221,0.,0.,0.,0.,0.,0.,0.,0.,0.642715,0.|
R|0.,0.,0.,0.,0.,1.076152,0.,0.,0.|0.,0.,0.,0.,0.,0.,1.099646,0.973244,0.,0.,0.,0.,1.098885,0.,0.848766,0.,1.007932,0.,0.,0.,0.|1.632674,1.632674,0.,0.,0.,0.,0.,0.,0.,0.,0.,2.158761,0.,2.122355,0.,0.,1.519749,0.,1.92339,0.,1.906187,0.,2.509738,0.,2.378056,0.,0.,0.,0.,0.,0.|0.,0.,0.,0.,0.,0.208287,0.,0.,0.|0.,0.,0.,0.,0.,0.,0.071066,0.066358,0.,0.,0.,0.,0.057836,0.,0.044672,0.,0.357653,0.,0.,0.,0.|0.479598,0.479598,0.,0.,0.,0.,0.,0.,0.,0.,0.,0.147188,0.,0.860414,0.,0.,0.114865,0.,0.211472,0.,0.209581,0.,0.165114,0.,0.125161,0.,0.,0.,0.,0.,0.
N|0.,0.,0.,0.,0.,0.,0.,0.,0.,0.,0.,0.,0.,0.|0.,0.,0.,0.,0.,0.,0.,0.,0.,0.,0.,0.|1.047556,0.,0.,0.,0.,0.,1.047556,0.,0.,0.,0.,0.,0.,0.,0.,0.,0.,0.,1.15352,0.,0.,0.,0.,0.,0.,0.,0.,0.,0.|0.,0.,0.,0.,0.,0.,0.,0.,0.,0.,0.,0.,0.,0.|0.,0.,0.,0.,0.,0.,0.,0.,0.,0.,0.,0.|0.347003,0.,0.,0.,0.,0.,0.347003,0.,0.,0.,0.,0.,0.,0.,0.,0.,0.,0.,0.141247,0.,0.,0.,0.,0.,0.,0.,0.,0.,0.
D|0.,0.,0.,1.652445,0.,0.,0.,0.,0.,1.839212,0.,0.,0.,0.,0.,0.,0.,0.,0.,0.,0.,0.,0.,0.,0.,0.,0.,2.553433,0.|0.,0.,0.,0.,0.,0.,0.,0.,0.,1.160323,0.,0.,0.,0.,0.,0.,0.,0.,0.,0.,0.,0.,0.,0.,0.,0.,0.,0.,0.,0.,0.,0.,0.,0.,0.,0.,0.,0.|0.,0.,0.,0.,0.,1.230851,0.,0.,0.,1.327988,0.,0.,0.,2.04829,0.,0.,1.769719,0.,0.,0.,0.,0.,0.,1.335266,1.749868,0.,0.,0.,0.,0.,0.,0.,0.,0.,0.,0.,1.405203,0.,0.,0.,0.,0.,1.380534,0.,0.,0.,0.,0.,1.594957,0.,0.,0.,1.642734,0.,0.,0.,0.,0.,0.,0.,0.|0.,0.,0.,0.516389,0.,0.,0.,0.,0.,0.235248,0.,0.,0.,0.,0.,0.,0.,0.,0.,0.,0.,0.,0.,0.,0.,0.,0.,0.877743,0.|0.,0.,0.,0.,0.,0.,0.,0.,0.,0.235691,0.,0.,0.,0.,0.,0.,0.,0.,0.,0.,0.,0.,0.,0.,0.,0.,0.,0.,0.,0.,0.,0.,0.,0.,0.,0.,0.,0.|0.,0.,0.,0.,0.,0.447582,0.,0.,0.,0.211271,0.,0.,0.,0.640091,0.,0.,0.364615,0.,0.,0.,0.,0.,0.,0.201296,0.45139,0.,0.,0.,0.,0.,0.,0.,0.,0.,0.,0.,0.22807,0.,0.,0.,0.,0.,0.231294,0.,0.,0.,0.,0.,0.461698,0.,0.,0.,0.302609,0.,0.,0.,0.,0.,0.,0.,0.
C|0.,0.,0.,0.,0.,0.,0.,0.,1.230547,0.,1.119726|0.,0.,0.,0.,0.,0.|0.,0.,0.,1.294078,0.,1.497067|0.,0.,0.,0.,0.,0.,0.,0.,0.046041,0.,0.393417|0.,0.,0.,0.,0.,0.|0.,0.,0.,0.699502,0.,0.514617
Q|0.,1.043343,0.,1.111579,1.10646,0.,0.,0.,0.,0.|1.410605,0.,0.,0.,1.831839,1.136765,0.,1.141581,0.,0.,0.,0.|0.,0.,1.511239,0.,0.,0.,0.,0.,2.292323,1.70314,0.,0.,1.157643,0.,0.,0.,0.,0.,0.,1.884107,0.|0.,0.089429,0.,0.058504,0.107077,0.,0.,0.,0.,0.|0.181563,0.,0.,0.,0.078507,0.05983,0.,0.105146,0.,0.,0.,0.|0.,0.,0.408982,0.,0.,0.,0.,0.,0.098242,0.089639,0.,0.,0.060929,0.,0.,0.,0.,0.,0.,1.256071,0.
E|0.,0.,0.,0.,0.|0.,0.,0.,0.,0.,0.,0.|0.,0.,0.,0.,0.,2.457839,0.,0.,1.235416,0.|0.,0.,0.,0.,0.|0.,0.,0.,0.,0.,0.,0.|0.,0.,0.,0.,0.,1.63856,0.,0.,0.261003,0.
G|1.73058,0.,1.73058,0.,0.,0.,0.,0.,0.,0.,0.,0.,0.,0.,0.,1.64676,0.,1.440716,0.,0.,0.,0.,0.,0.,1.011538,1.799126,2.462048,0.,0.,0.,0.,1.69955,0.,0.,0.,0.,0.,0.,1.837727,0.,0.,0.,0.,0.,0.,0.,1.784628,1.337745,0.,0.,0.,0.,1.765137,1.366769,0.,0.,0.,0.,1.552304,1.142466,0.,0.,0.,0.,0.,0.,0.,0.,0.,0.,0.,0.,1.435088,0.,0.,0.,0.,0.,0.,0.,1.629656,0.,0.,0.|||1.114061,0.,1.114061,0.,0.,0.,0.,0.,0.,0.,0.,0.,0.,0.,0.,0.190442,0.,0.720358,0.,0.,0.,0.,0.,0.,0.114948,0.408892,0.223823,0.,0.,0.,0.,0.663887,0.,0.,0.,0.,0.,0.,0.594106,0.,0.,0.,0.,0.,0.,0.,0.710114,0.336187,0.,0.,0.,0.,0.702358,0.314858,0.,0.,0.,0.,0.42134,0.244814,0.,0.,0.,0.,0.,0.,0.,0.,0.,0.,0.,0.,0.20771,0.,0.,0.,0.,0.,0.,0.,0.068859,0.,0.,0.||
H|0.,0.,0.,0.,0.,0.,0.|0.,0.,0.,0.,0.,0.,0.,0.,0.,0.,0.,0.,0.898583,0.,0.|1.685905,0.,0.,1.531843,0.,0.,0.,0.,0.,1.826367,0.,0.,0.,0.,2.286207,0.,1.964296|0.,0.,0.,0.,0.,0.,0.|0.,0.,0.,0.,0.,0.,0.,0.,0.,0.,0.,0.,0.599055,0.,0.|0.983444,0.,0.,0.19148,0.,0.,0.,0.,0.,0.287001,0.,0.,0.,0.,2.286207,0.,0.644534
I|0.,0.,0.,0.,0.,0.,0.,0.,0.,0.,0.,0.,0.,0.,0.,0.,0.,0.,0.,0.,0.,0.,1.427135,0.,0.,0.,0.,1.751206,0.,0.,0.,0.,0.,0.|0.,0.,1.161566,0.,0.,0.,0.,0.,0.,0.,0.,0.,1.211284,1.407881,1.074541,1.32868,0.,0.,0.,0.,0.,0.,0.,0.,0.,0.,0.,0.,1.404921,0.,1.404921,0.,0.,0.,0.,0.,0.,0.,0.,0.,0.,0.,0.,0.,0.893796,1.866988,0.,0.,0.,0.,0.,0.,1.954218,0.984181,0.,0.,0.,0.,0.,0.,0.,0.,0.90556,1.649795,0.736966,0.879646,0.896337,0.,0.,0.,0.||0.,0.,0.,0.,0.,0.,0.,0.,0.,0.,0.,0.,0.,0.,0.,0.,0.,0.,0.,0.,0.,0.,0.375562,0.,0.,0.,0.,0.322591,0.,0.,0.,0.,0.,0.|0.,0.,0.094822,0.,0.,0.,0.,0.,0.,0.,0.,0.,0.156229,0.212243,0.122393,0.253718,0.,0.,0.,0.,0.,0.,0.,0.,0.,0.,0.,0.,0.35123,0.,0.35123,0.,0.,0.,0.,0.,0.,0.,0.,0.,0.,0.,0.,0.,0.070563,0.122828,0.,0.,0.,0.,0.,0.,0.102854,0.038849,0.,0.,0.,0.,0.,0.,0.,0.,0.132061,0.824897,0.368483,0.439823,0.448168,0.,0.,0.,0.|
L|1.247077,0.,1.247077,0.,0.,0.,0.,0.,0.,0.,0.98859,0.,0.,0.,0.,0.,0.,1.317441,2.036862,0.,0.,0.,0.,1.291678,1.138617,0.,0.,0.|1.577335,0.,1.577335,1.315959,1.519655,0.,0.,0.,1.223617,0.,1.223617,0.,1.230519,0.,0.,0.,0.,0.,1.811159,1.421758,0.,1.169655,0.,0.,0.,0.,1.378922,0.,0.,0.,0.,0.,0.,0.,0.,0.,0.,0.,1.105131,1.141133,0.,0.,1.717715,0.,1.083812,1.206024,1.46255,0.,0.,0.,0.,0.,1.494047,1.359162,1.054869,1.021774,0.||0.545596,0.,0.545596,0.,0.,0.,0.,0.,0.,0.,0.057163,0.,0.,0.,0.,0.,0.,0.605311,0.770704,0.,0.,0.,0.,0.270637,0.222301,0.,0.,0.|0.926684,0.,0.926684,0.246742,0.27083,0.,0.,0.,0.25696,0.,0.25696,0.,0.246941,0.,0.,0.,0.,0.,0.565987,0.488729,0.,0.537409,0.,0.,0.,0.,0.325675,0.,0.,0.,0.,0.,0.,0.,0.,0.,0.,0.,0.101788,0.270268,0.,0.,1.052793,0.,0.247728,0.275663,0.348226,0.,0.,0.,0.,0.,0.747024,0.421149,0.267431,0.302215,0.|
K|0.,0.,0.,0.,1.616957,0.|0.,0.,0.,0.,0.,0.988935,0.,0.,1.035386|0.,0.,0.,0.,0.,0.,0.,0.,0.,1.415237,0.,0.,0.,0.,0.,0.,0.,0.,0.|0.,0.,0.,0.,0.774792,0.|0.,0.,0.,0.,0.,0.227455,0.,0.,0.323558|0.,0.,0.,0.,0.,0.,0.,0.,0.,0.141524,0.,0.,0.,0.,0.,0.,0.,0.,0.
M|0.,0.,0.,0.,0.,0.,0.,0.,0.,0.,0.,0.,0.,1.539963|0.,0.,0.,0.,0.,1.647933,0.,1.03718,1.376832,0.,0.,0.,0.,0.,0.,1.346753,1.038909,1.067178,1.314662||0.,0.,0.,0.,0.,0.,0.,0.,0.,0.,0.,0.,0.,0.529362|0.,0.,0.,0.,0.,0.592226,0.,0.118535,0.236028,0.,0.,0.,0.,0.,0.,0.37196,0.148416,0.333493,0.862747|
F|0.,0.,0.,0.,1.4618,0.,0.,0.,0.,0.,0.,0.,0.,0.,0.,0.,0.,0.,0.|0.,0.,0.,0.,1.338746,0.987781,1.170838,1.857544,0.,1.465317,1.378275,0.,1.528217,0.,0.,0.,0.,0.,0.,0.,0.,0.,0.,0.,0.,0.,0.,0.,0.,0.,1.3114,1.16453,0.,0.,0.,0.,0.,0.,1.58967,0.,0.,1.394329,1.579642,0.,0.||0.,0.,0.,0.,0.059665,0.,0.,0.,0.,0.,0.,0.,0.,0.,0.,0.,0.,0.,0.|0.,0.,0.,0.,0.136607,0.030238,0.067701,0.8417,0.,0.514841,0.894016,0.,0.245743,0.,0.,0.,0.,0.,0.,0.,0.,0.,0.,0.,0.,0.,0.,0.,0.,0.,0.281014,0.133089,0.,0.,0.,0.,0.,0.,0.582879,0.,0.,0.929553,0.789821,0.,0.|
P|0.,0.,0.,0.,0.,0.,1.177844,0.,0.,0.,0.,0.,0.,0.,0.,0.,0.,0.,0.,0.,2.417955|1.032401,0.,1.032401,0.,0.,0.885274,2.087596,0.,2.587015,0.,1.332821,0.,1.411821,0.,0.,0.,0.,0.,0.,0.,1.973037,0.,0.,1.788644,1.984574,0.||0.,0.,0.,0.,0.,0.,0.080125,0.,0.,0.,0.,0.,0.,0.,0.,0.,0.,0.,0.,0.,0.831172|0.477485,0.,0.477485,0.,0.,0.045167,0.379563,0.,0.176387,0.,0.230278,0.,0.221752,0.,0.,0.,0.,0.,0.,0.,0.638888,0.,0.,0.894322,0.744215,0.|
S|1.114404,0.,0.,0.,1.332956,1.114404,0.,0.,0.,0.,0.,0.,0.,0.,0.,0.,0.,0.,0.,0.,0.,0.,0.,1.139158,1.353739,0.,0.,0.,0.,0.,0.,0.,0.,0.,0.,0.,0.,0.,0.,0.,0.,0.,0.,0.,0.||0.,0.,0.,0.,1.585691,0.,0.,0.,0.,0.,0.,0.,0.,0.,0.,0.,0.,0.,0.,0.,0.,0.,0.,0.,0.,2.418375,0.976902,1.433661,0.,0.,0.,0.,1.108208,0.,0.,0.,0.,0.,0.,0.,0.,0.,0.,0.,1.992082,0.,0.,0.,0.,0.|0.390042,0.,0.,0.,0.191612,0.390042,0.,0.,0.,0.,0.,0.,0.,0.,0.,0.,0.,0.,0.,0.,0.,0.,0.,0.400245,0.512226,0.,0.,0.,0.,0.,0.,0.,0.,0.,0.,0.,0.,0.,0.,0.,0.,0.,0.,0.,0.||0.,0.,0.,0.,0.257675,0.,0.,0.,0.,0.,0.,0.,0.,0.,0.,0.,0.,0.,0.,0.,0.,0.,0.,0.,0.,1.30723,0.237625,0.581214,0.,0.,0.,0.,0.05012,0.,0.,0.,0.,0.,0.,0.,0.,0.,0.,0.,1.33843,0.,0.,0.,0.,0.
T|0.,0.,0.,0.,0.,0.,0.,0.,0.,0.,0.,1.652676,0.,0.,0.,0.,0.,0.,0.,0.,0.,0.,0.,0.,0.,0.,0.|0.,0.,0.,0.,0.,0.,0.,0.,0.,0.,0.,0.,0.,0.,0.,0.,0.,0.,0.,0.,0.,0.,0.,1.855257,0.,0.|0.,0.,0.,0.,0.,0.,0.,0.,0.,0.,0.,1.362494,0.,0.,0.,0.,0.,1.220927,0.,1.363392,1.781972,0.|0.,0.,0.,0.,0.,0.,0.,0.,0.,0.,0.,0.112682,0.,0.,0.,0.,0.,0.,0.,0.,0.,0.,0.,0.,0.,0.,0.|0.,0.,0.,0.,0.,0.,0.,0.,0.,0.,0.,0.,0.,0.,0.,0.,0.,0.,0.,0.,0.,0.,0.,0.927629,0.,0.|0.,0.,0.,0.,0.,0.,0.,0.,0.,0.,0.,0.406238,0.,0.,0.,0.,0.,0.279069,0.,0.681696,0.677651,0.
W|0.,0.,0.|0.,0.,0.,0.,0.,1.517558,0.,0.,0.,1.170665,1.901084,0.750963|0.,0.,0.,0.,0.|0.,0.,0.|0.,0.,0.,0.,0.,0.450525,0.,0.,0.,0.975554,0.950542,0.187741|0.,0.,0.,0.,0.
Y|0.,0.,0.,0.,0.,0.,0.,0.,0.,0.,0.,0.,0.,0.,0.,0.,0.,0.,1.697966,1.186831,0.|0.,0.,0.,0.,0.,0.,0.,0.,0.,0.,0.,0.,1.473412,1.473412,1.763448,0.,0.,0.,0.,0.,1.975472,1.501449,0.,0.,0.,0.|0.,0.,0.,0.,0.,1.144751,0.,0.,0.,1.414864,0.,0.965084,1.414864,0.,0.,0.,0.,0.,0.,0.,1.510211,0.,0.|0.,0.,0.,0.,0.,0.,0.,0.,0.,0.,0.,0.,0.,0.,0.,0.,0.,0.,1.131977,0.39561,0.|0.,0.,0.,0.,0.,0.,0.,0.,0.,0.,0.,0.,0.44545,0.44545,0.503842,0.,0.,0.,0.,0.,0.823113,0.813285,0.,0.,0.,0.|0.,0.,0.,0.,0.,0.062299,0.,0.,0.,0.477105,0.,0.162718,0.477105,0.,0.,0.,0.,0.,0.,0.,0.566329,0.,0.
V|0.,0.,0.,0.,0.,0.,0.704472,0.,1.753416,0.,0.,0.,0.,1.620529,0.|0.,0.,0.,0.,0.982215,1.196629,0.,0.,0.,0.,0.,0.,0.,0.,0.,1.352258,0.,0.,0.,0.,1.34975,0.,0.,0.,0.,0.,0.,0.,0.,0.94056,0.94056,0.,0.,0.||0.,0.,0.,0.,0.,0.,0.048032,0.,0.663455,0.,0.,0.,0.,0.156825,0.|0.,0.,0.,0.,0.156261,0.435138,0.,0.,0.,0.,0.,0.,0.,0.,0.,0.184077,0.,0.,0.,0.,0.183736,0.,0.,0.,0.,0.,0.,0.,0.,0.242725,0.242725,0.,0.,0.|
```
