## Supplementary Data 3 for "Pharmacological proximities in the GPCR family discovered using contact-informed amino-acid and binding pocket similarities": f1843.bsv

```
res|B|C|P|wB|wC|wP
A|0.,0.,1.662534,0.,1.662534,0.,1.727141,0.,0.,1.040427,0.,0.,1.265181,0.|0.937346,0.,0.,1.466456,1.045365,0.,0.,0.787145,0.,1.029097||0.,0.,0.073078,0.,0.073078,0.,0.503749,0.,0.,0.057801,0.,0.,0.140576,0.|0.234336,0.,0.,0.407349,0.174228,0.,0.,0.087461,0.,0.33869|
R|0.|0.,0.,0.|0.,0.|0.|0.,0.,0.|0.,0.
N|0.,0.,0.,0.|0.|0.,0.,0.,0.,0.,0.,0.,0.,0.,0.,0.,0.,0.,0.,0.,0.|0.,0.,0.,0.|0.|0.,0.,0.,0.,0.,0.,0.,0.,0.,0.,0.,0.,0.,0.,0.,0.
D|0.,0.,0.,0.,0.,0.|0.|2.069169,0.,0.,0.,0.,1.757255,0.,0.,0.,1.550847,0.,0.|0.,0.,0.,0.,0.,0.|0.|1.237003,0.,0.,0.,0.,0.292876,0.,0.,0.,0.344633,0.,0.
C||||||
Q|0.,0.,0.,0.|0.,0.,0.,0.,0.,0.|0.,0.,0.,0.,0.,0.|0.,0.,0.,0.|0.,0.,0.,0.,0.,0.|0.,0.,0.,0.,0.,0.
E||1.359769,0.,0.|0.,0.,0.,0.,2.126803,0.,0.||0.618077,0.,0.|0.,0.,0.,0.,1.160074,0.,0.
G|1.643295,0.,0.,0.,1.516069,0.,0.,0.,0.,0.,0.,0.,0.,1.206258,0.,0.|||1.000266,0.,0.,0.,1.010713,0.,0.,0.,0.,0.,0.,0.,0.,0.603129,0.,0.||
H|2.297312|2.497374,1.014533,0.,1.014534,0.,0.,0.,0.,0.,0.,0.,0.,0.,0.|2.282049,1.105044,0.,1.105044,0.,0.,0.,0.,0.,0.,0.,0.,0.,0.,0.|2.147487|1.683013,0.044595,0.,0.044595,0.,0.,0.,0.,0.,0.,0.,0.,0.,0.|1.389073,0.048573,0.,0.048573,0.,0.,0.,0.,0.,0.,0.,0.,0.,0.,0.
I|0.993235,0.,0.993235,0.,0.|0.,0.,0.,0.,0.,0.,0.||0.076403,0.,0.076403,0.,0.|0.,0.,0.,0.,0.,0.,0.|
L|1.742113,0.,0.,0.,0.,0.,0.,0.,0.,0.,0.,0.,0.,0.,1.872498,0.,0.,0.|1.686149,0.736084,1.742191,0.,0.,0.,0.,0.,0.,0.736084,1.742191,0.,0.,0.,0.,0.,0.,1.694082,0.,0.,0.,1.420142,0.,0.||1.060416,0.,0.,0.,0.,0.,0.,0.,0.,0.,0.,0.,0.,0.,1.134847,0.,0.,0.|0.916385,0.024267,0.19145,0.,0.,0.,0.,0.,0.,0.024267,0.19145,0.,0.,0.,0.,0.,0.,0.924045,0.,0.,0.,0.683106,0.,0.|
K|1.93301|0.,1.00188,0.,1.00188,0.,0.|1.478244,0.,1.478244,0.,0.|1.176615|0.,0.066058,0.,0.066058,0.,0.|0.129956,0.,0.129956,0.,0.
M|1.823458,1.409856,0.|1.521184,1.513971,0.,0.,0.,0.,1.506123,1.815837,0.||1.387413,0.413762,0.|1.025145,0.707617,0.,0.,0.,0.,0.821522,1.100507,0.|
F|0.,0.|0.,1.910034,1.910034,1.910034,1.910034,0.,0.,1.688259||0.,0.|0.,1.343321,1.343321,1.343321,1.343321,0.,0.,1.132629|
P|0.977371,0.757623,0.|1.456665,1.327784||0.203619,0.08418,0.|0.446931,0.470607|
S|0.,0.,0.,1.330389,0.||1.882038,0.,1.303032,1.064915,1.643047,0.,0.,0.|0.,0.,0.,0.362833,0.||0.627346,0.,0.217172,0.157317,0.690827,0.,0.,0.
T|0.,0.,0.,0.,0.,0.|1.793697,0.,1.493382,0.,0.,0.,0.|0.,0.,0.,0.,0.|0.,0.,0.,0.,0.,0.|1.072319,0.,0.456311,0.,0.,0.,0.|0.,0.,0.,0.,0.
W||0.,0.,0.,0.|||0.,0.,0.,0.|
Y|0.,1.090043,0.,1.090043,0.,1.696643,0.,1.735149|0.,0.,0.,0.,0.,1.151305,2.289319,0.,0.,1.718194,1.393654|0.86603,1.351682,1.078243,0.881178|0.,0.287484,0.,0.287484,0.,0.565548,0.,0.481986|0.,0.,0.,0.,0.,0.239855,1.526212,0.,0.,0.19091,0.851677|0.180423,0.732161,0.119805,0.293726
V|1.259658,1.454461,0.,0.,0.|1.748173,1.051644,1.010719,0.,0.,0.,0.,0.,1.055862,0.,0.,0.||0.069981,0.404017,0.,0.,0.|1.059499,0.262911,0.224604,0.,0.,0.,0.,0.,0.267307,0.,0.,0.|
```
