## Supplementary Data 3 for "Pharmacological proximities in the GPCR family discovered using contact-informed amino-acid and binding pocket similarities": f1844.bsv

```
res|B|C|P|wB|wC|wP
A|1.361755,0.,1.662534,0.,1.662534,0.,0.|0.,1.029097||0.429249,0.,0.073078,0.,0.073078,0.,0.|0.,0.33869|
R||0.|0.||0.|0.
N|0.||0.,0.,0.,0.,0.,0.,0.,0.,0.,0.,0.,0.|0.||0.,0.,0.,0.,0.,0.,0.,0.,0.,0.,0.,0.
D|0.,0.,0.,0.|0.|2.069169,0.,0.,0.,0.|0.,0.,0.,0.|0.|1.237003,0.,0.,0.,0.
C||||||
Q|0.,0.,0.,0.|0.,0.,0.,0.,0.,0.|0.,0.,0.,0.,0.,0.|0.,0.,0.,0.|0.,0.,0.,0.,0.,0.|0.,0.,0.,0.,0.,0.
E|||0.,0.,0.,0.,0.|||0.,0.,0.,0.,0.
G|1.643295,0.,0.,0.|||1.000266,0.,0.,0.||
H|2.297312|2.497374,1.014533,0.,1.014534,0.,0.,0.,0.,0.,0.,0.,0.|2.282049,1.105044,0.,1.105044,0.,0.,0.,0.,0.,0.,0.,0.,0.|2.147487|1.683013,0.044595,0.,0.044595,0.,0.,0.,0.,0.,0.,0.,0.|1.389073,0.048573,0.,0.048573,0.,0.,0.,0.,0.,0.,0.,0.,0.
I|0.993235,0.,0.993235,0.|0.,0.,0.,0.||0.076403,0.,0.076403,0.|0.,0.,0.,0.|
L|1.742113,0.,0.,0.,0.,0.,0.,0.,0.,0.,0.,0.,0.,0.,0.,0.|1.686149,0.736084,1.742191,0.,0.,0.,0.,0.,0.,0.736084,1.742191,0.,0.,0.,0.,0.,0.,1.599899,0.,1.420142,0.,0.||1.060416,0.,0.,0.,0.,0.,0.,0.,0.,0.,0.,0.,0.,0.,0.,0.|0.916385,0.024267,0.19145,0.,0.,0.,0.,0.,0.,0.024267,0.19145,0.,0.,0.,0.,0.,0.,0.81813,0.,0.683106,0.,0.|
K|1.93301|0.,1.00188,0.,1.00188,0.,0.|1.478244,0.,1.478244,0.,0.|1.176615|0.,0.066058,0.,0.066058,0.,0.|0.129956,0.,0.129956,0.,0.
M|1.823458,1.409856|1.521184,1.513971,0.,0.,0.,0.||1.387413,0.413762|1.025145,0.707617,0.,0.,0.,0.|
F|0.|0.,1.910034,1.910034,1.910034,1.910034,1.688259||0.|0.,1.343321,1.343321,1.343321,1.343321,1.132629|
P|0.|1.456665,1.327784||0.|0.446931,0.470607|
S|1.330389,0.||1.064915,1.643047,0.,0.,0.|0.362833,0.||0.157317,0.690827,0.,0.,0.
T|0.,0.,0.,0.|1.793697,0.,0.,0.,0.|0.,0.,0.|0.,0.,0.,0.|1.072319,0.,0.,0.,0.|0.,0.,0.
W||0.,0.,0.,0.|||0.,0.,0.,0.|
Y|0.,1.090043,0.,1.090043,0.|0.,0.,0.,0.,0.||0.,0.287484,0.,0.287484,0.|0.,0.,0.,0.,0.|
V|0.|0.,0.,0.,1.055862,0.,0.,0.||0.|0.,0.,0.,0.267307,0.,0.,0.|
```
