## Supplementary Data 3 for "Pharmacological proximities in the GPCR family discovered using contact-informed amino-acid and binding pocket similarities": f1850.bsv

```
res|B|C|P|wB|wC|wP
A|1.546261,0.,0.,0.,1.106732,2.528882,2.071701,0.,0.,0.,0.,0.,0.,0.,0.,0.,0.,0.,0.|1.405423,0.849067,0.,1.385166,1.111389,0.,0.,0.,0.,0.,0.,0.,0.,0.,0.,0.,0.||0.063545,0.,0.,0.,0.212833,1.730287,1.41748,0.,0.,0.,0.,0.,0.,0.,0.,0.,0.,0.,0.|0.211776,0.053503,0.,0.639308,0.731177,0.,0.,0.,0.,0.,0.,0.,0.,0.,0.,0.,0.|
R|0.,0.,0.,0.,0.,0.,0.,0.,0.,0.,0.,0.,0.,0.,0.,0.,0.,0.|1.703729,0.,0.,0.,0.,0.,0.,0.,0.,0.,0.,0.,0.,0.,0.|1.952439,0.,0.,0.,0.,0.,0.,0.,0.,0.,0.,0.,0.,0.,0.,0.,0.,0.,0.|0.,0.,0.,0.,0.,0.,0.,0.,0.,0.,0.,0.,0.,0.,0.,0.,0.,0.|1.097959,0.,0.,0.,0.,0.,0.,0.,0.,0.,0.,0.,0.,0.,0.|1.345014,0.,0.,0.,0.,0.,0.,0.,0.,0.,0.,0.,0.,0.,0.,0.,0.,0.,0.
N|1.261568,0.,0.,1.26414,0.,0.,0.,2.080576,0.,0.,0.,0.,0.,0.,0.,0.,0.,0.,0.|0.,0.,0.,0.,0.,0.,0.,0.,0.,0.,0.,0.,0.|0.,0.,0.,0.,0.,0.,0.,0.,0.,0.,0.,0.,0.,0.,0.,0.,0.,0.|0.312269,0.,0.,0.325422,0.,0.,0.,0.865583,0.,0.,0.,0.,0.,0.,0.,0.,0.,0.,0.|0.,0.,0.,0.,0.,0.,0.,0.,0.,0.,0.,0.,0.|0.,0.,0.,0.,0.,0.,0.,0.,0.,0.,0.,0.,0.,0.,0.,0.,0.,0.
D|0.,1.411021|0.,0.|0.,0.,0.,0.,0.,0.,0.,0.|0.,0.139169|0.,0.|0.,0.,0.,0.,0.,0.,0.,0.
C||||||
Q|0.,0.,0.,0.,0.,0.,0.,0.,0.|0.,0.,0.,0.,0.,0.,0.,0.,0.|1.359846,0.989704,0.,0.,1.03627,0.,0.,0.,0.,0.,0.,0.,0.,0.|0.,0.,0.,0.,0.,0.,0.,0.,0.|0.,0.,0.,0.,0.,0.,0.,0.,0.|0.75547,0.178147,0.,0.,0.381784,0.,0.,0.,0.,0.,0.,0.,0.,0.
E|1.417646,0.,1.41163,0.,0.,0.,0.,0.,0.,0.,0.,0.,0.,0.,0.,0.|0.971708,0.,0.909257,0.,0.,0.,0.,0.,0.,0.,0.,0.,0.|0.990299,0.,0.,0.,1.951005,1.172938,0.,0.,0.890945,2.81347,0.,2.248916,0.,0.,0.,0.,0.,0.,0.,0.,0.|0.407047,0.,0.419296,0.,0.,0.,0.,0.,0.,0.,0.,0.,0.,0.,0.,0.|0.153934,0.,0.126036,0.,0.,0.,0.,0.,0.,0.,0.,0.,0.|0.098049,0.,0.,0.,0.478548,0.308668,0.,0.,0.048819,1.298525,0.,1.834642,0.,0.,0.,0.,0.,0.,0.,0.,0.
G|0.,0.,1.367096,0.,0.,0.,0.,0.,0.,1.800814,1.493784,2.503339,2.255057,0.,0.,0.,0.,0.,0.,0.,0.,0.,0.,0.,0.,0.,0.,0.,0.,0.,0.,0.,0.,0.,0.,0.,0.,0.,0.|||0.,0.,0.759498,0.,0.,0.,0.,0.,0.,0.831145,0.976705,1.778688,1.661621,0.,0.,0.,0.,0.,0.,0.,0.,0.,0.,0.,0.,0.,0.,0.,0.,0.,0.,0.,0.,0.,0.,0.,0.,0.,0.||
H|0.,0.,0.,0.,0.,0.,0.,0.,0.,0.,0.|1.413099,0.,0.,0.,1.105965,0.,1.069495,0.,2.337349,0.,0.,1.444452,0.,0.,0.,0.,0.,0.,0.|1.786828,0.,0.,0.,1.674018,1.919605,0.,0.,0.,0.,1.856709,0.,0.,0.,0.,0.,0.,0.|0.,0.,0.,0.,0.,0.,0.,0.,0.,0.,0.|0.47992,0.,0.,0.,0.270347,0.,0.235289,0.,1.708063,0.,0.,0.10475,0.,0.,0.,0.,0.,0.,0.|0.640561,0.,0.,0.,1.004411,1.365052,0.,0.,0.,0.,0.581107,0.,0.,0.,0.,0.,0.,0.
I|1.39829,0.,0.,1.137261,0.,0.,0.,0.,0.|0.,0.,1.539679,0.,0.,0.,0.,1.388349,0.,0.,0.,0.,0.,0.||0.501274,0.,0.,0.087242,0.,0.,0.,0.,0.|0.,0.,1.026453,0.,0.,0.,0.,0.14454,0.,0.,0.,0.,0.,0.|
L|1.216198,0.,0.,0.,1.190197,0.,0.,0.,1.163349,1.368916,0.,0.,1.196665,0.,0.,0.,0.,0.|1.46891,0.,0.,1.10633,0.,0.,1.33827,0.,1.311533,0.,1.463996,0.,0.,0.,0.,0.,0.,1.393641,0.,0.,0.||0.337164,0.,0.,0.,0.271035,0.,0.,0.,0.1317,0.645715,0.,0.,0.506281,0.,0.,0.,0.,0.|0.479941,0.,0.,0.383382,0.,0.,0.454507,0.,0.897365,0.,0.300821,0.,0.,0.,0.,0.,0.,0.265962,0.,0.,0.|
K|0.,0.,0.,0.,0.,0.,0.,0.,0.,0.,0.,0.,0.,0.,0.,0.,0.,0.,0.,0.|0.,0.,0.,0.,1.417073,0.,0.,0.,0.,0.,0.,0.,0.,0.,0.,0.,0.,0.,0.,0.,0.|0.,0.,0.,0.,0.,0.,0.,0.,1.172576,0.,0.,0.,0.,1.046551,0.,0.,0.,0.,0.,0.,0.,0.,0.,0.,0.|0.,0.,0.,0.,0.,0.,0.,0.,0.,0.,0.,0.,0.,0.,0.,0.,0.,0.,0.,0.|0.,0.,0.,0.,0.248473,0.,0.,0.,0.,0.,0.,0.,0.,0.,0.,0.,0.,0.,0.,0.,0.|0.,0.,0.,0.,0.,0.,0.,0.,0.212027,0.,0.,0.,0.,0.023967,0.,0.,0.,0.,0.,0.,0.,0.,0.,0.,0.
M|0.,0.,1.878967,1.655815,0.,0.,0.,0.|0.,0.,0.,0.,0.,0.,0.,0.,0.,0.,0.||0.,0.,1.156287,1.082648,0.,0.,0.,0.|0.,0.,0.,0.,0.,0.,0.,0.,0.,0.,0.|
F|0.,0.,0.,0.,0.,2.664367,0.,0.,0.,0.,0.,0.,0.,0.|0.,0.,0.,0.,0.,1.316807,0.,0.,0.,0.,0.,0.,0.,0.886738,1.203191,0.,2.397875,2.298802,0.,0.,0.,0.,0.,0.,0.,0.,0.||0.,0.,0.,0.,0.,1.822988,0.,0.,0.,0.,0.,0.,0.,0.|0.,0.,0.,0.,0.,0.831668,0.,0.,0.,0.,0.,0.,0.,0.204632,0.277659,0.,2.019263,1.935834,0.,0.,0.,0.,0.,0.,0.,0.,0.|
P|0.,0.,1.694454,0.,0.,0.,0.,0.,0.,0.,0.|2.301318,0.,0.,1.449937,0.,0.,0.,0.,0.,0.,0.,0.||0.,0.,0.782056,0.,0.,0.,0.,0.,0.,0.,0.|1.892195,0.,0.,0.613435,0.,0.,0.,0.,0.,0.,0.,0.|
S|1.367476,1.484795,0.,0.,0.,0.||0.,0.970371,0.,0.,0.,0.,1.61277|0.206411,0.89648,0.,0.,0.,0.||0.,0.204289,0.,0.,0.,0.,1.315681
T|1.142093,0.,0.,0.,0.,0.,0.,0.,0.,0.,0.,0.,0.,0.,0.,0.,0.,0.,0.|0.719482,0.,0.,0.,0.,1.366089,0.,0.,0.,0.,0.,0.,0.,0.,0.,0.,0.,0.|1.094034,0.,1.936153,1.411544,0.,0.,0.,0.,0.,0.,0.,0.,0.,0.,0.,0.,0.|0.107745,0.,0.,0.,0.,0.,0.,0.,0.,0.,0.,0.,0.,0.,0.,0.,0.,0.,0.|0.040725,0.,0.,0.,0.,0.13848,0.,0.,0.,0.,0.,0.,0.,0.,0.,0.,0.,0.|0.206422,0.,0.464677,0.177893,0.,0.,0.,0.,0.,0.,0.,0.,0.,0.,0.,0.,0.
W|0.,0.,0.,0.,0.|2.175376,1.95463,0.,0.,2.065156,2.065156,0.,0.|1.397769,0.,0.,0.,0.,0.,0.|0.,0.,0.,0.,0.|1.836984,1.211871,0.,0.,0.34682,0.34682,0.,0.|0.391375,0.,0.,0.,0.,0.,0.
Y|0.|0.,0.,0.,1.925167,1.699394,1.695366,0.,0.|0.,0.,0.,1.25553,1.518021,0.,0.,0.|0.|0.,0.,0.,0.513378,0.566465,1.205594,0.,0.|0.,0.,0.,0.725417,1.180683,0.,0.,0.
V|0.,0.,0.,0.,0.,1.174672|1.53921,0.,0.,0.,0.,0.,1.274149||0.,0.,0.,0.,0.,0.361438|0.972133,0.,0.,0.,0.,0.,0.871786|
```
