## Supplementary Data 3 for "Pharmacological proximities in the GPCR family discovered using contact-informed amino-acid and binding pocket similarities": f1851.bsv

```
res|B|C|P|wB|wC|wP
A|0.,1.716716,0.,0.,0.,0.,0.,0.,1.444464|0.,0.,0.,0.,1.445764,0.,0.||0.,0.653987,0.,0.,0.,0.,0.,0.,0.171055|0.,0.,0.,0.,0.351114,0.,0.|
R|1.000794,0.,0.|0.,0.,0.,1.403652,0.,0.,0.,0.,0.,0.,0.|0.,0.,0.,0.,0.,0.,0.,0.,0.,0.,0.,1.403689,0.,0.|0.104845,0.,0.|0.,0.,0.,0.360939,0.,0.,0.,0.,0.,0.,0.|0.,0.,0.,0.,0.,0.,0.,0.,0.,0.,0.,0.466372,0.,0.
N|0.||1.047556,0.,0.,0.,0.,0.,0.,0.,0.,1.727805|0.||0.347003,0.,0.,0.,0.,0.,0.,0.,0.,0.348938
D|1.363087,0.,0.,0.|0.,0.|0.,0.,0.,0.|0.282354,0.,0.,0.|0.,0.|0.,0.,0.,0.
C|1.121456,0.,0.,0.,0.,0.||0.,0.,0.,0.|0.343446,0.,0.,0.,0.,0.||0.,0.,0.,0.
Q|0.,0.,0.,0.,1.471116,0.|0.,0.,0.,0.,1.542284|0.,0.,0.,0.,0.,0.,0.,0.|0.,0.,0.,0.,0.522633,0.|0.,0.,0.,0.,0.649383|0.,0.,0.,0.,0.,0.,0.,0.
E|0.,0.,0.,0.,2.207869|0.,0.,0.,1.347834|0.,0.,0.,1.777829,2.188299,0.,0.|0.,0.,0.,0.,1.249189|0.,0.,0.,0.567509|0.,0.,0.,0.515397,0.406297,0.,0.
G|1.73058,0.,0.,0.,1.50936,0.,0.,0.,0.,0.,0.,0.|||1.114061,0.,0.,0.,0.398902,0.,0.,0.,0.,0.,0.,0.||
H|1.328666,0.,1.741056|0.,0.,0.,2.18078,0.,1.968607,0.,0.,0.|0.,0.,1.24987,0.,2.286731,0.,2.696908,0.,0.,0.|0.078931,0.,0.274904|0.,0.,0.,0.172735,0.,0.181319,0.,0.,0.|0.,0.,0.244274,0.,0.226409,0.,0.248399,0.,0.,0.
I|0.|0.,0.,0.,0.,0.,0.,1.500164,0.||0.|0.,0.,0.,0.,0.,0.,0.23765,0.|
L|0.,0.,0.,1.346043,0.,0.,0.,1.584546,0.,0.|1.577335,0.,1.329614,1.228422,1.250075,0.,0.,0.,0.,0.,0.,0.,0.,0.,0.,1.311347,1.599863,0.,0.||0.,0.,0.,0.23075,0.,0.,0.,0.229342,0.,0.|0.926684,0.,0.340927,0.070196,0.404786,0.,0.,0.,0.,0.,0.,0.,0.,0.,0.,0.412558,0.205923,0.,0.|
K|0.,0.|0.,0.,0.|0.,0.,0.,0.,0.,0.|0.,0.|0.,0.,0.|0.,0.,0.,0.,0.,0.
M|0.,1.090433,0.,1.635626,0.,0.|0.,1.58232,0.,1.56262,0.,0.,0.,0.,0.||0.,0.059914,0.,0.303759,0.,0.|0.,0.562216,0.,0.658533,0.,0.,0.,0.,0.|
F|0.,0.936359,0.,0.,0.,0.,0.,0.,0.|0.,0.,2.119356,1.42248,0.,0.,0.,0.,0.,0.,0.,1.265553,0.,0.,0.,0.,0.||0.,0.053506,0.,0.,0.,0.,0.,0.,0.|0.,0.,0.92848,0.352233,0.,0.,0.,0.,0.,0.,0.,0.27119,0.,0.,0.,0.,0.|
P|0.,0.,0.,1.068372,0.,0.,0.|1.032401,0.,0.,1.168872,0.,0.,0.||0.,0.,0.,0.190781,0.,0.,0.|0.477485,0.,0.,0.267171,0.,0.,0.|
S|1.114404,0.,0.,0.,0.,0.,0.,0.,0.,0.,0.,0.,0.,0.,0.,0.,0.,0.,0.||0.,0.,0.,0.,0.,0.,0.,0.,0.,0.,0.,0.,0.,1.827623,0.,0.,0.|0.390042,0.,0.,0.,0.,0.,0.,0.,0.,0.,0.,0.,0.,0.,0.,0.,0.,0.,0.||0.,0.,0.,0.,0.,0.,0.,0.,0.,0.,0.,0.,0.,0.648896,0.,0.,0.
T|0.,0.|0.,0.|0.|0.,0.|0.,0.|0.
W|0.,0.,0.,0.,0.,0.,0.|1.425189,1.607392,1.157622,1.527618,0.,1.012101,0.,0.|0.,0.,0.|0.,0.,0.,0.,0.,0.,0.|0.563811,0.50047,0.35986,0.389056,0.,0.12198,0.,0.|0.,0.,0.
Y|0.,0.,0.,0.,1.450395,0.|1.197764,0.,0.,0.,0.,1.675658,0.,1.470922,2.246684,2.060403,0.,0.,1.519407,0.|0.886985,0.,0.,0.,0.,1.192007,0.,1.339397,2.067821,1.217955,0.,0.,0.,0.|0.,0.,0.,0.,0.377953,0.|0.478228,0.,0.,0.,0.,0.822139,0.,0.354555,0.585455,0.644295,0.,0.,0.105305,0.|0.1657,0.,0.,0.,0.,0.4018,0.,0.514817,0.579259,0.281677,0.,0.,0.,0.
V|0.,0.,0.,0.,0.,0.,0.,0.,1.214938,2.486047|0.,0.,0.,0.,0.,0.,0.,0.,1.210233,0.,1.109504,1.183508,0.,0.||0.,0.,0.,0.,0.,0.,0.,0.,0.228553,0.392534|0.,0.,0.,0.,0.,0.,0.,0.,0.339953,0.,0.238525,0.25058,0.,0.|
```
