## Supplementary Data 3 for "Pharmacological proximities in the GPCR family discovered using contact-informed amino-acid and binding pocket similarities": f1853.bsv

```
res|B|C|P|wB|wC|wP
A|0.,0.,0.,0.,0.|0.,0.,0.,0.,0.||0.,0.,0.,0.,0.|0.,0.,0.,0.,0.|
R|0.,0.,0.,0.,0.,1.267949,0.|0.,0.,1.069335,1.30573,0.,0.|0.,0.,1.744469,1.425299,0.|0.,0.,0.,0.,0.,0.074149,0.|0.,0.,0.130407,0.076358,0.,0.|0.,0.,0.361658,0.266723,0.
N||1.706926|0.,0.,0.,1.794848,0.||0.104081|0.,0.,0.,0.109442,0.
D|0.|0.|0.|0.|0.|0.
C||||||
Q|0.,0.,0.|1.202104,0.,0.|1.674964|0.,0.,0.|0.073299,0.,0.|0.469807
E|0.|0.,0.,0.,0.|1.500985,0.,0.,0.,0.,0.,0.|0.|0.,0.,0.,0.|0.49873,0.,0.,0.,0.,0.,0.
G|1.956451,0.,0.,0.,0.,0.,0.,0.,0.,0.,0.,1.751849,1.689013,0.,0.|||1.589616,0.,0.,0.,0.,0.,0.,0.,0.,0.,0.,0.245259,0.456034,0.,0.||
H|0.,0.|0.,1.544671,0.,0.,0.|0.,1.793607,0.,0.,0.|0.,0.|0.,0.434284,0.,0.,0.|0.,0.46416,0.,0.,0.
I|0.,0.,0.,0.,0.|1.499013,0.,0.,1.310598,0.,0.||0.,0.,0.,0.,0.|0.622593,0.,0.,0.235908,0.,0.|
L|1.439355,0.,0.,0.,1.227487,0.,0.|1.426452,1.739021,0.,0.,0.,1.280361,1.045484,0.,0.,0.,0.,0.,0.,0.,0.,1.469997,0.,0.||0.674698,0.,0.,0.,0.136387,0.,0.|0.936109,0.760822,0.,0.,0.,0.422519,0.115003,0.,0.,0.,0.,0.,0.,0.,0.,0.507192,0.,0.|
K|0.,0.,0.,0.,1.099661,0.,0.,0.|1.220127,0.,0.,0.,1.027938,0.,0.,0.|0.,0.,0.,0.|0.,0.,0.,0.,0.067052,0.,0.,0.|0.194908,0.,0.,0.,0.050143,0.,0.,0.|0.,0.,0.,0.
M|0.,1.149478,0.,0.|1.681506,0.,0.,0.,1.073742,0.,0.,0.,1.517077||0.,0.114948,0.,0.|0.525471,0.,0.,0.,0.161061,0.,0.,0.,0.665385|
F|0.,0.,0.,0.|1.637556,0.,0.,0.,0.,0.,1.092912,0.,0.,0.,0.,1.298994,0.,0.,0.,0.||0.,0.,0.,0.|0.204695,0.,0.,0.,0.,0.,0.316945,0.,0.,0.,0.,0.259799,0.,0.,0.,0.|
P|0.|0.,0.,0.||0.|0.,0.,0.|
S|0.,0.,0.971736,0.,0.,0.,0.|1.061727|0.,0.,0.|0.,0.,0.106891,0.,0.,0.,0.|0.33179|0.,0.,0.
T|0.,0.,0.,0.|0.,0.,0.,0.,0.,0.|0.,0.,0.|0.,0.,0.,0.|0.,0.,0.,0.,0.,0.|0.,0.,0.
W|1.347206,0.,0.|0.,0.,0.,0.,0.,2.460844|0.,0.,0.|0.082147,0.,0.|0.,0.,0.,0.,0.,0.762718|0.,0.,0.
Y|0.|0.,0.,0.,1.999386,0.,0.,0.,0.|0.,0.,0.,1.097044,0.,0.,0.876996,0.,0.,0.|0.|0.,0.,0.,0.439865,0.,0.,0.,0.|0.,0.,0.,0.186497,0.,0.,0.166629,0.,0.,0.
V|0.,0.,0.,0.,0.,0.,0.|1.198187,1.078885,0.,1.141281,0.,0.,0.,0.,0.,0.,0.||0.,0.,0.,0.,0.,0.,0.|0.44932,0.539443,0.,0.208771,0.,0.,0.,0.,0.,0.,0.|
```
