## Supplementary Data 3 for "Pharmacological proximities in the GPCR family discovered using contact-informed amino-acid and binding pocket similarities": f1860.bsv

```
res|B|C|P|wB|wC|wP
A|0.,0.,0.|1.438283,0.,0.,0.||0.,0.,0.|0.567396,0.,0.,0.|
R|0.||1.413665,0.,0.,0.|0.||0.42799,0.,0.,0.
N|||0.,0.|||0.,0.
D||||||
C|0.,0.,1.359539||0.,0.,1.224717|0.,0.,0.255755||0.,0.,0.242518
Q||0.,0.,0.|0.,0.,1.928244||0.,0.,0.|0.,0.,0.840027
E|0.||0.|0.||0.
G|0.,0.,0.,0.,0.,0.,0.,0.,0.,0.,0.,0.|||0.,0.,0.,0.,0.,0.,0.,0.,0.,0.,0.,0.||
H||||||
I|1.371188,1.706004|0.811021,1.938932,0.,0.||0.448012,0.776992|0.048179,1.017459,0.,0.|
L|1.512117,0.,1.330632,0.,0.,0.|0.,1.840425,0.,0.,0.,0.||0.235835,0.,0.289841,0.,0.,0.|0.,1.002212,0.,0.,0.,0.|
K|||1.543401,0.,0.|||0.523907,0.,0.
M||0.,0.|||0.,0.|
F|0.|1.705872,1.575666,0.,0.,0.,0.||0.|0.641658,0.477036,0.,0.,0.,0.|
P|0.,0.|0.||0.,0.|0.|
S||||||
T|0.,0.,0.,0.|1.234738,0.,0.|1.67735,0.,0.,0.|0.,0.,0.,0.|0.283197,0.,0.|0.861758,0.,0.,0.
W||0.,0.|0.||0.,0.|0.
Y|0.,0.|1.252738,1.430792,0.,0.,0.,1.417476,1.844371,0.,0.,0.|1.273509,1.399886,0.,0.,0.,1.001199,1.323365,0.,0.|0.,0.|0.321804,0.420049,0.,0.,0.,0.645583,0.693922,0.,0.,0.|0.502393,0.462348,0.,0.,0.,0.257734,0.406181,0.,0.
V|0.,0.,0.,0.,0.,0.,0.,0.|1.314245,0.,0.,0.,0.,0.,0.,0.,0.,0.,0.,0.||0.,0.,0.,0.,0.,0.,0.,0.|0.397891,0.,0.,0.,0.,0.,0.,0.,0.,0.,0.,0.|
```
