## Supplementary Data 3 for "Pharmacological proximities in the GPCR family discovered using contact-informed amino-acid and binding pocket similarities": f1862.bsv

```
res|B|C|P|wB|wC|wP
A|0.,0.,1.296322,0.,0.,0.,0.,0.,0.,1.431549,0.,0.,0.,0.,0.,0.913391,0.,0.,0.|0.,0.,0.,0.,0.,1.07132,0.,0.,0.,0.917048,0.,0.,0.,0.,0.,0.,0.,0.||0.,0.,0.568562,0.,0.,0.,0.,0.,0.,0.212958,0.,0.,0.,0.,0.,0.020449,0.,0.,0.|0.,0.,0.,0.,0.,0.428528,0.,0.,0.,0.06821,0.,0.,0.,0.,0.,0.,0.,0.|
R|1.711122,0.,0.,1.124043,0.854768,0.728754,0.,0.,0.|1.687668,0.,0.,0.,0.,1.018911,1.193215,0.,1.825225,1.452668,1.181292,0.,0.,0.,0.,0.|2.102284,1.298718,0.,0.,0.,1.655743,2.131729,0.,1.844173,2.175783,1.560617,0.,0.,1.560617,0.,0.,0.,0.|0.095062,0.,0.,0.033554,0.019137,0.005438,0.,0.,0.|0.187519,0.,0.,0.,0.,0.084208,0.088386,0.,0.170264,0.048784,0.03967,0.,0.,0.,0.,0.|0.506105,0.240503,0.,0.,0.,0.387514,0.687086,0.,0.378468,0.381574,0.267867,0.,0.,0.267867,0.,0.,0.,0.
N|0.,1.248546,0.,0.,1.176852,0.,0.,0.,0.,0.,0.,0.|0.,0.,0.,0.,0.,0.,0.,0.,0.,0.,0.,0.|0.,0.,0.873428,0.,0.,0.,0.,0.,0.,0.,0.,0.,0.,0.,0.,0.,1.601169,0.,0.,0.|0.,0.19329,0.,0.,0.108216,0.,0.,0.,0.,0.,0.,0.|0.,0.,0.,0.,0.,0.,0.,0.,0.,0.,0.,0.|0.,0.,0.030647,0.,0.,0.,0.,0.,0.,0.,0.,0.,0.,0.,0.,0.,0.340547,0.,0.,0.
D|0.878534,0.,0.,1.448547,0.,0.,0.,0.,0.,0.,0.,0.758789,0.|0.,0.,1.209762,0.,0.,0.,0.,0.,0.675359,0.,0.,0.,0.,0.,0.|1.746778,0.,0.,1.577369,0.,0.,0.,0.,0.,0.,1.446001,0.,0.,0.,1.641232,0.,0.,2.002337,1.546259,0.|0.106489,0.,0.,0.355784,0.,0.,0.,0.,0.,0.,0.,0.005663,0.|0.,0.,0.233463,0.,0.,0.,0.,0.,0.005581,0.,0.,0.,0.,0.,0.|1.058653,0.,0.,0.664155,0.,0.,0.,0.,0.,0.,0.239008,0.,0.,0.,0.104108,0.,0.,0.283913,0.253863,0.
C|0.,0.,0.,0.,0.913413,0.|0.,0.,0.,1.122868,1.216478|1.094748,0.|0.,0.,0.,0.,0.016311,0.|0.,0.,0.,0.360922,0.651685|0.197414,0.
Q|0.,0.,0.,0.,1.579538,0.|1.63837,0.,0.,0.,0.,0.,0.,0.,0.,0.|1.21393,0.,1.820773,0.,0.,0.,0.,0.,0.,0.,0.,0.,0.,0.958501,0.|0.,0.,0.,0.,0.106366,0.|0.488025,0.,0.,0.,0.,0.,0.,0.,0.,0.|0.625358,0.,0.891017,0.,0.,0.,0.,0.,0.,0.,0.,0.,0.,0.051636,0.
E|0.,0.,0.,0.,0.,0.,0.,0.,1.632489,0.,0.,0.,0.812633,0.,0.|1.138957,0.,0.,0.,0.,1.187705,0.,0.,1.360943|1.483087,1.689137,0.,1.598497,0.,0.,0.,0.,0.,0.,0.,0.,0.,1.458247,0.,0.,0.,0.,0.|0.,0.,0.,0.,0.,0.,0.,0.,0.753034,0.,0.,0.,0.006064,0.,0.|0.166793,0.,0.,0.,0.,0.391903,0.,0.,0.045703|0.267442,0.387671,0.,0.280907,0.,0.,0.,0.,0.,0.,0.,0.,0.,0.163237,0.,0.,0.,0.,0.
G|2.170933,1.503691,0.,0.,1.359742,1.791624,2.122377,0.,0.,0.,0.,0.,1.03491,0.,1.774918,0.,1.529999,0.,0.,0.,0.,0.,0.,0.,0.,0.,0.,0.|||1.175922,0.870558,0.,0.,0.278775,0.44978,0.657138,0.,0.,0.,0.,0.,0.094083,0.,0.131475,0.,0.306,0.,0.,0.,0.,0.,0.,0.,0.,0.,0.,0.||
H|0.,0.,0.,0.|0.,1.633478,0.,1.08682,0.,0.,0.,0.,0.,0.,0.,0.,0.,0.,0.,0.|0.,2.480093,0.,0.,1.532017,0.,0.,0.,0.,0.,1.335589,0.,0.,0.,0.,0.,0.,0.|0.,0.,0.,0.|0.,0.272246,0.,0.277486,0.,0.,0.,0.,0.,0.,0.,0.,0.,0.,0.,0.|0.,1.653395,0.,0.,0.814903,0.,0.,0.,0.,0.,0.165569,0.,0.,0.,0.,0.,0.,0.
I|0.,1.354505,0.,0.,0.,0.,0.,0.,0.,0.,1.032698|0.,0.,0.,0.,1.521895,0.,0.,1.949821,0.,0.903935,0.,1.132519,0.,0.934097,0.,0.,0.,0.,0.881324,0.,0.||0.,0.73369,0.,0.,0.,0.,0.,0.,0.,0.,0.007707|0.,0.,0.,0.,0.82436,0.,0.,0.4618,0.,0.250025,0.,0.216865,0.,0.435912,0.,0.,0.,0.,0.062952,0.,0.|
L|0.,0.886665,0.,0.,0.,0.,0.,0.,0.,0.,0.,0.,0.,0.,0.|1.165326,1.357138,0.,1.187168,1.147946,1.035366,0.785554,0.,0.794537,0.,0.,0.,0.,0.,0.,0.,1.556704,1.336134,1.503922,0.,1.0725,1.332247,0.,0.,0.,0.,1.37712,0.,0.,0.,0.,0.,0.,0.,0.,0.,0.||0.,0.056596,0.,0.,0.,0.,0.,0.,0.,0.,0.,0.,0.,0.,0.|0.529694,0.735116,0.,0.33085,0.282282,0.271571,0.012878,0.,0.03381,0.,0.,0.,0.,0.,0.,0.,0.726462,0.623529,0.459357,0.,0.209569,0.649608,0.,0.,0.,0.,0.102009,0.,0.,0.,0.,0.,0.,0.,0.,0.,0.|
K|0.,0.,0.,0.,0.,0.,0.,0.,0.,0.,0.,0.|0.,0.,0.,0.,1.317993,0.,0.,0.973538,0.,0.,0.,0.,0.,0.|0.,0.,0.,0.,0.,0.,0.,0.,0.,0.,0.,0.,0.,0.,0.|0.,0.,0.,0.,0.,0.,0.,0.,0.,0.,0.,0.|0.,0.,0.,0.,0.673017,0.,0.,0.082854,0.,0.,0.,0.,0.,0.|0.,0.,0.,0.,0.,0.,0.,0.,0.,0.,0.,0.,0.,0.,0.
M|0.,0.,0.,0.943589,0.,0.,0.,1.588656,0.,0.|1.333936,0.,1.507479,0.,2.022807,0.,0.,1.324972,0.,0.,0.,1.407192,0.,0.,1.138875,0.,0.,0.960245,0.,0.,0.||0.,0.,0.,0.061875,0.,0.,0.,0.146083,0.,0.|0.606334,0.,0.816551,0.,0.372622,0.,0.,0.173767,0.,0.,0.,0.65669,0.,0.,0.170177,0.,0.,0.222914,0.,0.,0.|
F|0.,0.,0.,0.,0.,0.,0.,0.,1.158436,0.|0.,0.,0.,0.,0.,1.27136,0.,2.491501,2.052596,1.443779,0.,1.629665,1.654678,0.,1.113424,0.,0.,0.,1.034984,0.,0.,0.,0.,0.,0.,1.906559,0.,0.,0.,1.889629,1.698056,1.695944,1.2,0.,0.,0.,0.,0.||0.,0.,0.,0.,0.,0.,0.,0.,0.082745,0.|0.,0.,0.,0.,0.,0.582707,0.,0.524527,0.972282,0.569913,0.,1.229397,1.335354,0.,0.164276,0.,0.,0.,0.264251,0.,0.,0.,0.,0.,0.,0.525947,0.,0.,0.,0.776097,0.576126,0.542474,0.339394,0.,0.,0.,0.,0.|
P|1.23517,0.,0.,0.,0.|0.,0.,0.,0.||0.251609,0.,0.,0.,0.|0.,0.,0.,0.|
S|0.,0.,0.,1.583803,1.224746,0.,0.,0.,0.,0.,0.,1.569926,0.,0.,0.,0.,0.,0.,0.,0.,0.||1.406513,0.,1.132487,0.,0.,0.,0.,0.,0.,0.,0.,0.,0.,0.,0.,0.,0.,1.586521,0.,0.,0.,0.|0.,0.,0.,0.861367,0.451222,0.,0.,0.,0.,0.,0.,0.676276,0.,0.,0.,0.,0.,0.,0.,0.,0.||0.59907,0.,0.119209,0.,0.,0.,0.,0.,0.,0.,0.,0.,0.,0.,0.,0.,0.,0.047359,0.,0.,0.,0.
T|0.,0.,1.254678,0.,1.622537,0.747683,1.186505,0.,1.555574,0.|0.,0.,1.106639,1.268842,0.,0.,0.,0.,0.,0.|0.,1.366511,0.,1.011074,0.99124,0.85101,0.,0.,0.,0.,0.|0.,0.,0.470504,0.,0.167849,0.053406,0.043945,0.,0.430774,0.|0.,0.,0.08904,0.183704,0.,0.,0.,0.,0.,0.|0.,0.512442,0.,0.471834,0.056968,0.017192,0.,0.,0.,0.,0.
W|1.286615,0.,0.,0.,0.,0.,0.,0.,0.,0.,0.,0.|2.46653,0.,1.742082,0.,1.749282,0.,0.,0.,0.,0.,1.658807,0.,0.,0.,0.,0.,0.,0.,1.872955,0.,0.,0.|1.162706,0.,0.,0.,0.,0.,0.,0.,0.,0.|0.155953,0.,0.,0.,0.,0.,0.,0.,0.,0.,0.,0.|1.195893,0.,0.83878,0.,1.384848,0.,0.,0.,0.,0.,0.776463,0.,0.,0.,0.,0.,0.,0.,0.851343,0.,0.,0.|0.458036,0.,0.,0.,0.,0.,0.,0.,0.,0.
Y|0.,0.,0.,0.,0.,0.,0.,0.,0.|1.250265,0.,0.,0.,0.,0.,0.,2.020347,1.361572,1.927444,0.,1.047594,0.,0.,0.,0.,1.81052,0.,0.,0.,0.,0.,0.,0.,0.,0.,1.426309,1.682584,0.,0.,0.|0.,0.,0.,0.,0.,0.,0.963218,0.,0.,0.,0.,0.,0.,0.,1.478439,1.19859,0.,0.,0.,0.,0.,0.,1.638908,0.,0.|0.,0.,0.,0.,0.,0.,0.,0.,0.|0.530415,0.,0.,0.,0.,0.,0.,1.524122,0.6354,0.899474,0.,0.122731,0.,0.,0.,0.,0.646614,0.,0.,0.,0.,0.,0.,0.,0.,0.,0.106441,0.489707,0.,0.,0.|0.,0.,0.,0.,0.,0.,0.152087,0.,0.,0.,0.,0.,0.,0.,0.792021,0.171227,0.,0.,0.,0.,0.,0.,0.507572,0.,0.
V|0.,0.,0.,0.903632,0.701952,0.,0.,0.,0.,0.,1.464561,0.,0.86474,0.,0.,0.|1.350126,0.,0.,0.,0.,0.,2.254124,0.,0.,1.96983,0.,0.,1.558441,0.864463,1.558441,0.,0.,0.,0.,0.,0.963309,0.,0.,0.,0.,0.,0.,0.||0.,0.,0.,0.158532,0.02987,0.,0.,0.,0.,0.,0.205765,0.,0.01936,0.,0.,0.|0.613694,0.,0.,0.,0.,0.,0.474553,0.,0.,1.347778,0.,0.,0.928433,0.091964,0.928433,0.,0.,0.,0.,0.,0.183108,0.,0.,0.,0.,0.,0.,0.|
```
