## Supplementary Data 3 for "Pharmacological proximities in the GPCR family discovered using contact-informed amino-acid and binding pocket similarities": f1864.bsv

```
res|B|C|P|wB|wC|wP
A|0.,0.,0.,0.,0.,0.,0.,0.,0.,0.|0.,0.,0.,0.,0.,1.405423,0.,0.||0.,0.,0.,0.,0.,0.,0.,0.,0.,0.|0.,0.,0.,0.,0.,0.211776,0.,0.|
R|0.,0.,1.486197,0.|0.,0.,0.,0.,2.165456,2.165456|1.466653,1.058496,0.,0.,0.,0.,0.,0.,0.,0.,0.,0.,0.|0.,0.,0.721867,0.|0.,0.,0.,0.,1.995313,1.995313|0.032353,0.015566,0.,0.,0.,0.,0.,0.,0.,0.,0.,0.,0.
N|0.,0.,0.,0.,0.,0.|0.,0.,0.,0.,0.,0.,0.|0.,0.,0.,1.546805,0.,0.,0.,0.,0.|0.,0.,0.,0.,0.,0.|0.,0.,0.,0.,0.,0.,0.|0.,0.,0.,0.923466,0.,0.,0.,0.,0.
D|0.,0.,1.478519,0.,0.,0.,0.|0.,0.,1.261299,0.,0.,0.,0.|0.,0.,0.,0.,0.,0.,0.,0.,0.,0.,0.,0.,0.,0.|0.,0.,0.321686,0.,0.,0.,0.|0.,0.,0.100271,0.,0.,0.,0.|0.,0.,0.,0.,0.,0.,0.,0.,0.,0.,0.,0.,0.,0.
C|0.,0.,1.936756,0.,0.,0.|0.,0.|0.,0.,0.,0.|0.,0.,0.29168,0.,0.,0.|0.,0.|0.,0.,0.,0.
Q|0.,0.,0.,0.,0.|0.,0.,0.,0.,0.,1.290584|0.,0.,0.,0.,0.,0.,1.300712,0.|0.,0.,0.,0.,0.|0.,0.,0.,0.,0.,0.073748|0.,0.,0.,0.,0.,0.,0.510994,0.
E|0.,0.,0.,0.,1.564291,0.,0.,0.,0.|0.,0.,0.,0.,0.,1.863203,1.863203|0.,0.,0.,0.,0.,0.,0.,1.671368,0.|0.,0.,0.,0.,0.128572,0.,0.,0.,0.|0.,0.,0.,0.,0.,1.450636,1.450636|0.,0.,0.,0.,0.,0.,0.,0.787931,0.
G|0.,0.,0.,0.,0.,1.245804,0.,0.,2.122377,0.,0.,0.,0.,0.,0.,1.645873,0.,0.,0.|||0.,0.,0.,0.,0.,0.334694,0.,0.,0.657138,0.,0.,0.,0.,0.,0.,0.229971,0.,0.,0.||
H|0.,0.,0.,0.|0.,0.,0.,0.,0.,1.212605|0.,0.,0.,0.,0.,1.938721|0.,0.,0.,0.|0.,0.,0.,0.,0.,0.242521|0.,0.,0.,0.,0.,1.149385
I|0.,0.,0.,0.,0.|0.,0.,0.,0.,0.,0.,0.,0.||0.,0.,0.,0.,0.|0.,0.,0.,0.,0.,0.,0.,0.|
L|0.,0.,0.,0.|0.,0.,0.,0.,0.,0.,0.,0.,1.423535,1.463996,0.,0.,0.,0.,0.,0.||0.,0.,0.,0.|0.,0.,0.,0.,0.,0.,0.,0.,0.265207,0.300821,0.,0.,0.,0.,0.,0.|
K|0.,0.,0.,0.|0.,0.,0.|0.,0.,0.,1.172576|0.,0.,0.,0.|0.,0.,0.|0.,0.,0.,0.212027
M|0.,0.,1.2048,0.,2.081785|0.,1.389791,0.,0.,0.,1.41611,0.||0.,0.,0.231886,0.,0.302287|0.,0.39412,0.,0.,0.,0.120272,0.|
F|0.,0.,0.,1.479503,0.,0.,0.|0.,1.276516,0.,0.,0.,0.,0.,0.,0.,1.980751,1.921412,0.,0.,0.,0.||0.,0.,0.,0.454419,0.,0.,0.|0.,0.590627,0.,0.,0.,0.,0.,0.,0.,0.551781,1.194021,0.,0.,0.,0.|
P|0.|0.,0.,1.439824,0.||0.|0.,0.,0.565645,0.|
S|0.,0.,0.,0.,0.,0.,0.,0.,0.,0.,0.,0.,0.,0.||1.106957,0.,0.,0.,0.,0.,0.,0.,0.,0.,0.|0.,0.,0.,0.,0.,0.,0.,0.,0.,0.,0.,0.,0.,0.||0.073254,0.,0.,0.,0.,0.,0.,0.,0.,0.,0.
T|0.,1.489478,0.,0.,0.,0.|0.,0.|0.,0.,0.,0.|0.,0.311234,0.,0.,0.,0.|0.,0.|0.,0.,0.,0.
W|0.,0.,0.,0.|0.,0.,0.,0.|0.,0.,0.,0.|0.,0.,0.,0.|0.,0.,0.,0.|0.,0.,0.,0.
Y|0.,0.,0.,0.,1.464455|0.,0.,0.,0.,0.,0.,1.503224|0.,0.,0.,0.,0.|0.,0.,0.,0.,0.100305|0.,0.,0.,0.,0.,0.,0.21004|0.,0.,0.,0.,0.
V|0.,0.,0.,0.,0.,0.|0.,0.,0.,0.,1.182624,0.,0.,0.||0.,0.,0.,0.,0.,0.|0.,0.,0.,0.,0.301326,0.,0.,0.|
```
