## Supplementary Data 3 for "Pharmacological proximities in the GPCR family discovered using contact-informed amino-acid and binding pocket similarities": f1865.bsv

```
res|B|C|P|wB|wC|wP
A|0.,0.,0.|1.515096,0.,0.,0.,0.,0.,0.,0.,0.||0.,0.,0.|0.294602,0.,0.,0.,0.,0.,0.,0.,0.|
R|2.005197,0.,0.|0.,0.91206,0.,0.|0.,0.,0.|1.080926,0.,0.|0.,0.277893,0.,0.|0.,0.,0.
N|0.,0.,0.|0.,0.|0.,0.,0.|0.,0.,0.|0.,0.|0.,0.,0.
D|0.,0.,0.,0.|0.,0.,0.,0.|0.,1.749868,1.871537,0.,0.,0.,0.,0.,0.,0.,1.332743,0.|0.,0.,0.,0.|0.,0.,0.,0.|0.,0.45139,0.674004,0.,0.,0.,0.,0.,0.,0.,0.228695,0.
C|0.|||0.||
Q|0.,0.,0.|0.,0.,0.|0.,0.,0.,0.,2.109923,0.,0.,0.|0.,0.,0.|0.,0.,0.|0.,0.,0.,0.,1.161082,0.,0.,0.
E|1.517012,0.,0.,0.,0.,1.788376,0.|0.,0.,0.,0.,0.,0.,1.130071,0.,0.|0.,0.,0.,0.,0.,0.,0.,0.,0.|0.28444,0.,0.,0.,0.,0.214605,0.|0.,0.,0.,0.,0.,0.,0.120541,0.,0.|0.,0.,0.,0.,0.,0.,0.,0.,0.
G|0.,0.,0.,0.,0.,1.398949,0.,0.,1.837727,0.,0.,0.,0.,0.,2.22732,0.,0.,0.,0.,0.,0.,0.,0.|||0.,0.,0.,0.,0.,0.615538,0.,0.,0.594106,0.,0.,0.,0.,0.,0.405867,0.,0.,0.,0.,0.,0.,0.,0.||
H|1.808818,0.,0.,0.|0.,0.,0.,0.,0.,0.,0.|0.,0.,0.,0.,0.,0.,0.,1.57518,0.,0.|0.545905,0.,0.,0.|0.,0.,0.,0.,0.,0.,0.|0.,0.,0.,0.,0.,0.,0.,0.661762,0.,0.
I|0.,0.,0.,0.,0.|0.,0.,0.,0.,0.,0.,0.,0.,0.,0.,0.,0.,0.,0.,0.,1.159965,0.,0.,0.||0.,0.,0.,0.,0.|0.,0.,0.,0.,0.,0.,0.,0.,0.,0.,0.,0.,0.,0.,0.,0.208431,0.,0.,0.|
L|1.297466,0.,0.,1.227878,0.,0.,0.,0.,0.,0.,0.|1.15233,1.167813,1.757746,0.,0.,1.375628,1.042461,0.,0.,0.,1.378922,0.,0.,0.,0.,0.,0.,0.,0.,0.,0.||0.243275,0.,0.,0.331859,0.,0.,0.,0.,0.,0.,0.|0.232067,0.356832,0.585915,0.,0.,0.681617,0.309921,0.,0.,0.,0.325675,0.,0.,0.,0.,0.,0.,0.,0.,0.,0.|
K|1.448552,0.,0.,0.,1.089368,0.|0.,0.,1.16361,0.,0.,0.,0.858877,0.,0.|0.,0.,0.,0.,0.,0.,0.,0.|0.267525,0.,0.,0.,0.111358,0.|0.,0.,0.214901,0.,0.,0.,0.022903,0.,0.|0.,0.,0.,0.,0.,0.,0.,0.
M|1.983528,2.172494,0.,0.,0.,0.,0.,0.|1.768101,1.717702,0.,0.,0.,1.625527,0.,1.625527,0.||0.867793,0.347599,0.,0.,0.,0.,0.,0.|0.31924,0.8474,0.,0.,0.,1.125365,0.,1.125365,0.|
F|0.,0.,0.,0.,0.|1.297284,1.955006,0.,0.,0.,0.,0.,0.,0.,0.,0.,0.||0.,0.,0.,0.,0.|0.560988,0.484658,0.,0.,0.,0.,0.,0.,0.,0.,0.,0.|
P|1.683476,0.,0.,0.,2.057902,0.,0.,0.,0.,0.|0.,0.,0.,0.,0.808608,1.193141,0.,0.,0.||0.545992,0.,0.,0.,0.21951,0.,0.,0.,0.,0.|0.,0.,0.,0.,0.177894,0.121966,0.,0.,0.|
S|0.,0.,1.856143,0.,0.,0.,0.,0.,0.,0.,0.,0.,0.,0.||0.,1.792474,1.341137,0.,0.,0.,0.,0.,0.,0.,0.,0.,0.,1.532174,0.|0.,0.,1.113686,0.,0.,0.,0.,0.,0.,0.,0.,0.,0.,0.||0.,0.860388,0.29204,0.,0.,0.,0.,0.,0.,0.,0.,0.,0.,0.145058,0.
T|0.,0.,0.,0.,0.,0.,0.,0.,0.|0.,0.,0.,0.,0.,0.,0.,0.,0.|0.,1.362494,0.,0.,0.,0.|0.,0.,0.,0.,0.,0.,0.,0.,0.|0.,0.,0.,0.,0.,0.,0.,0.,0.|0.,0.406238,0.,0.,0.,0.
W||0.,0.|0.||0.,0.|0.
Y|0.,0.,0.,0.,1.459194,0.|1.655313,0.,0.,0.,1.872618,0.,1.636151,0.,0.,0.|1.191224,0.,1.182029,0.,1.525747,0.,0.,0.|0.,0.,0.,0.,0.467398,0.|0.365362,0.,0.,0.,0.708897,0.,0.298143,0.,0.,0.|0.295123,0.,0.40189,0.,0.393304,0.,0.,0.
V|0.,0.,0.,0.,0.,0.,1.477953,1.482384,0.891465,0.,0.,0.,0.,0.,0.,0.,0.,0.,0.,0.,0.|1.42944,1.518141,0.,0.,1.809349,0.,0.,0.,0.,0.,0.832276,1.134599,0.,0.,0.,0.,0.,0.,0.,0.,0.,0.,0.,0.||0.,0.,0.,0.,0.,0.,0.164217,0.463245,0.195008,0.,0.,0.,0.,0.,0.,0.,0.,0.,0.,0.,0.|0.50626,0.779586,0.,0.,1.08561,0.,0.,0.,0.,0.,0.169056,0.407746,0.,0.,0.,0.,0.,0.,0.,0.,0.,0.,0.,0.|
```
