## Supplementary Data 3 for "Pharmacological proximities in the GPCR family discovered using contact-informed amino-acid and binding pocket similarities": f1868.bsv

```
res|B|C|P|wB|wC|wP
A|1.011515,2.032843,0.,0.,0.,0.,0.|0.,0.904864,0.,0.,0.,1.311727,0.,0.,0.,0.,0.||0.142244,0.469775,0.,0.,0.,0.,0.|0.,0.083784,0.,0.,0.,0.292107,0.,0.,0.,0.,0.|
R|2.005197,0.,0.,0.|0.,0.,0.91206,0.,0.,0.|0.,0.,0.,1.13507,0.|1.080926,0.,0.,0.|0.,0.,0.277893,0.,0.,0.|0.,0.,0.,0.389167,0.
N|0.,0.,0.,0.,0.,1.275291,1.248546,0.,1.110903,0.|0.,0.,0.,0.,0.,0.,0.,1.259523,0.|0.,0.,0.,0.,0.,0.,0.,0.,1.631794,1.457105|0.,0.,0.,0.,0.,0.042688,0.19329,0.,0.314195,0.|0.,0.,0.,0.,0.,0.,0.,0.474972,0.|0.,0.,0.,0.,0.,0.,0.,0.,0.868093,0.52495
D|1.507515,0.,0.,0.,1.422466,0.,0.,0.,0.,0.|1.200838,0.,0.,0.,0.942438,0.,0.,0.,0.,0.|0.,0.,0.,0.,0.,0.,0.,0.,0.,0.,1.847487,0.,0.,0.,0.,0.,0.,0.,0.|0.209587,0.,0.,0.,0.641276,0.,0.,0.,0.,0.|0.183042,0.,0.,0.,0.193123,0.,0.,0.,0.,0.|0.,0.,0.,0.,0.,0.,0.,0.,0.,0.,0.411415,0.,0.,0.,0.,0.,0.,0.,0.
C|0.,1.859193,0.,0.,0.,0.,0.,0.|0.,0.,0.,0.|1.183115,0.,0.|0.,0.445269,0.,0.,0.,0.,0.,0.|0.,0.,0.,0.|0.307068,0.,0.
Q|0.,1.944326,0.,0.,0.,0.,0.,0.,0.|0.,0.,0.,0.,0.,0.|0.,0.,0.,0.,0.,0.|0.,0.460877,0.,0.,0.,0.,0.,0.,0.|0.,0.,0.,0.,0.,0.|0.,0.,0.,0.,0.,0.
E|0.,0.,0.,0.,0.,0.,0.,0.,0.,0.,0.,1.632489|0.,0.,0.,0.,0.,1.138957,0.,0.,0.,0.,0.,0.|1.79051,0.,0.,0.,0.,0.,0.,0.,0.,1.598497,0.,0.,0.,0.,0.,0.,0.|0.,0.,0.,0.,0.,0.,0.,0.,0.,0.,0.,0.753034|0.,0.,0.,0.,0.,0.166793,0.,0.,0.,0.,0.,0.|1.446181,0.,0.,0.,0.,0.,0.,0.,0.,0.280907,0.,0.,0.,0.,0.,0.,0.
G|0.,1.884979,0.,0.,0.,0.,0.,1.322741,2.039328,1.895672,0.,0.,0.,0.,0.,1.98458,1.70601,1.483577,1.565596,0.,0.,0.,1.359742,1.791624,2.122377,0.,0.,0.,0.,0.,0.|||0.,0.628326,0.,0.,0.,0.,0.,0.259649,0.483396,0.863584,0.,0.,0.,0.,0.,0.850534,0.4946,0.330376,0.821296,0.,0.,0.,0.278775,0.44978,0.657138,0.,0.,0.,0.,0.,0.||
H|1.808818,0.,0.,0.,0.,0.,0.,0.|0.,1.2324,0.,0.,1.167038,0.,0.|1.664776,0.,0.,1.467651,1.433309,0.,0.,0.,0.|0.545905,0.,0.,0.,0.,0.,0.,0.|0.,0.376305,0.,0.,0.411333,0.,0.|0.096045,0.,0.,0.773038,0.623654,0.,0.,0.,0.
I|0.,0.,0.,0.,0.,1.455813,1.096183,0.|1.407881,1.32868,0.,0.,0.,0.,0.,0.,0.,0.,0.,0.,0.,1.159965,0.,1.217,0.,1.125763,0.,0.||0.,0.,0.,0.,0.,0.263025,0.38636,0.|0.212243,0.253718,0.,0.,0.,0.,0.,0.,0.,0.,0.,0.,0.,0.208431,0.,0.428943,0.,0.064329,0.,0.|
L|1.227878,0.,0.,0.,0.,0.,0.,0.,0.,0.,0.,0.,0.|1.375628,1.042461,0.,0.,0.,0.,0.,0.,0.,1.588125,1.303459,1.108343,0.,0.,1.503922,0.,0.,1.292126,0.,0.,0.,0.||0.331859,0.,0.,0.,0.,0.,0.,0.,0.,0.,0.,0.,0.|0.681617,0.309921,0.,0.,0.,0.,0.,0.,0.,0.559749,0.427364,0.363391,0.,0.,0.459357,0.,0.,0.426358,0.,0.,0.,0.|
K|1.448552,0.,0.,0.,0.,0.,0.,0.,0.,0.|0.,0.,0.,0.,0.,0.,0.,0.,0.|0.,0.,0.,0.,0.,0.,0.,0.,0.,0.|0.267525,0.,0.,0.,0.,0.,0.,0.,0.,0.|0.,0.,0.,0.,0.,0.,0.,0.,0.|0.,0.,0.,0.,0.,0.,0.,0.,0.,0.
M|0.,0.,0.,0.,0.|0.,0.,0.,0.,0.,0.,1.458808,0.||0.,0.,0.,0.,0.|0.,0.,0.,0.,0.,0.,0.496093,0.|
F|0.,0.,0.,0.,0.,0.,0.,0.|0.,0.,0.,0.,0.,0.,0.,1.485851,0.,1.032544,0.,0.,0.,0.,1.841705,0.,0.,2.432151,1.2,0.,0.,0.||0.,0.,0.,0.,0.,0.,0.,0.|0.,0.,0.,0.,0.,0.,0.,0.328929,0.,0.304685,0.,0.,0.,0.,0.736682,0.,0.,1.449463,0.339394,0.,0.,0.|
P|1.683476,0.,0.,0.,0.,1.633523,0.,1.070411,0.,0.|0.,0.,0.,0.,0.,1.052175,0.,1.133317,0.||0.545992,0.,0.,0.,0.,0.188483,0.,0.22879,0.,0.|0.,0.,0.,0.,0.,0.222575,0.,0.320097,0.|
S|0.,0.,0.,0.,0.,0.,1.271284,0.,0.,0.,0.,0.,0.,1.06205,0.,0.,0.,0.,0.||0.,0.,0.,0.,0.,0.,0.,1.423738,0.,0.,0.,0.,0.,0.,0.,0.,0.,0.|0.,0.,0.,0.,0.,0.,0.193047,0.,0.,0.,0.,0.,0.,0.20527,0.,0.,0.,0.,0.||0.,0.,0.,0.,0.,0.,0.,0.684489,0.,0.,0.,0.,0.,0.,0.,0.,0.,0.
T|0.,0.,1.536828,1.346188,0.,0.,0.,0.,0.,0.,0.|0.941089,0.,0.,0.,0.,0.,0.,0.|1.362494,0.,1.365994,0.,0.,0.,0.,0.,0.,0.,0.|0.,0.,0.330133,0.274223,0.,0.,0.,0.,0.,0.,0.|0.063055,0.,0.,0.,0.,0.,0.,0.|0.406238,0.,0.359206,0.,0.,0.,0.,0.,0.,0.,0.
W|0.,2.508637,0.,0.,0.,0.,0.,0.|0.,0.,0.,0.865267,0.,0.,1.316106,0.,0.,0.,1.872955,1.366587,0.,0.|0.,0.,0.,0.,0.,0.,0.,0.,0.,0.|0.,0.664051,0.,0.,0.,0.,0.,0.|0.,0.,0.,0.266236,0.,0.,0.50233,0.,0.,0.,0.851343,0.561359,0.,0.|0.,0.,0.,0.,0.,0.,0.,0.,0.,0.
Y|0.,0.,0.,0.,0.,1.459194,0.,0.,0.,0.,0.,0.|1.655313,0.,0.,0.,1.641352,0.,0.789804,0.,0.,0.,0.,1.52752,0.,1.371577,0.,0.,0.,1.047594,0.,0.,0.|1.191224,0.,1.381834,0.,0.,0.,0.,0.833812,0.,0.,0.,0.,0.,0.,0.,0.,0.|0.,0.,0.,0.,0.,0.467398,0.,0.,0.,0.,0.,0.|0.365362,0.,0.,0.,0.134717,0.,0.032177,0.,0.,0.,0.,0.27598,0.,0.638673,0.,0.,0.,0.122731,0.,0.,0.|0.295123,0.,0.12499,0.,0.,0.,0.,0.13313,0.,0.,0.,0.,0.,0.,0.,0.,0.
V|0.,0.,0.,0.,0.,1.482384,0.891465,0.,0.,0.|1.518141,0.,0.,0.,0.,0.,0.832276,1.134599,0.,0.,1.354666,1.254813,0.,1.459738,0.,0.,0.||0.,0.,0.,0.,0.,0.463245,0.195008,0.,0.,0.|0.779586,0.,0.,0.,0.,0.,0.169056,0.407746,0.,0.,0.284594,0.431985,0.,0.083414,0.,0.,0.|
```
