## Supplementary Data 3 for "Pharmacological proximities in the GPCR family discovered using contact-informed amino-acid and binding pocket similarities": f1874.bsv

```
res|B|C|P|wB|wC|wP
A|0.,0.954009,0.,0.,0.,0.,0.,0.,0.,0.,0.,0.,0.,0.,0.,0.,0.,0.,0.,0.,0.,0.,0.,1.191962,0.,1.260785,0.,0.,0.,1.459396,1.46125,0.,0.,0.,0.,0.,0.,0.,0.,0.,0.,0.,0.,0.,1.338807,0.,0.,0.,0.,0.,0.,0.,0.,0.,0.,0.,0.,0.,0.|0.,1.433311,0.,0.,0.,0.,1.13712,0.,0.,1.22355,0.,0.,0.,0.,0.,1.262599,0.,0.,0.,0.,0.,0.794159,0.,0.,0.,1.124714,0.,0.,0.,1.194558,0.,0.,0.,0.,0.,0.,1.129427,0.,1.287239,1.116582,0.,0.,0.,0.,0.,1.068725,0.,0.887082,0.,0.,0.,1.093505,0.,0.,0.,0.,0.,0.,0.,0.,0.,0.,0.,0.,0.||0.,0.053,0.,0.,0.,0.,0.,0.,0.,0.,0.,0.,0.,0.,0.,0.,0.,0.,0.,0.,0.,0.,0.,0.089959,0.,0.090396,0.,0.,0.,0.126904,0.152478,0.,0.,0.,0.,0.,0.,0.,0.,0.,0.,0.,0.,0.,0.216902,0.,0.,0.,0.,0.,0.,0.,0.,0.,0.,0.,0.,0.,0.|0.,0.150409,0.,0.,0.,0.,0.162446,0.,0.,0.125303,0.,0.,0.,0.,0.,0.129302,0.,0.,0.,0.,0.,0.029968,0.,0.,0.,0.067907,0.,0.,0.,0.076632,0.,0.,0.,0.,0.,0.,0.308025,0.,0.10074,0.058256,0.,0.,0.,0.,0.,0.336228,0.,0.394259,0.,0.,0.,0.048872,0.,0.,0.,0.,0.,0.,0.,0.,0.,0.,0.,0.,0.|
R|0.,0.,0.,0.,0.,0.,0.,0.,0.,0.,1.059207,1.416014,0.,0.,0.,0.,0.,0.,0.,0.,0.,0.,0.,0.,0.,0.,0.,0.,0.,0.,0.,1.322064,0.,0.,0.|0.,0.,0.,0.,0.,0.,0.,0.,0.,0.,0.,0.,0.,0.,0.,0.,0.,0.,1.871176,0.,2.178095,0.,0.,0.,1.447044,0.,1.756075,0.,0.,0.,0.,0.,0.,0.,0.,0.,0.,0.,0.,0.,0.,0.,2.049666,0.,0.,0.,0.|0.,0.,0.,0.,0.,0.,0.,0.,1.708464,0.,2.081607,0.,0.,0.,0.,0.,0.,0.,1.506134,0.,0.,2.869272,1.822206,0.,0.,0.,2.196352,0.,0.,0.,0.,1.600587,1.723356,1.674914,0.,0.,0.,0.,0.,0.,0.,0.,0.,0.,0.,0.,0.,0.,0.,0.,1.975909,1.844173,0.,0.,0.,0.|0.,0.,0.,0.,0.,0.,0.,0.,0.,0.,0.564911,1.038411,0.,0.,0.,0.,0.,0.,0.,0.,0.,0.,0.,0.,0.,0.,0.,0.,0.,0.,0.,0.120188,0.,0.,0.|0.,0.,0.,0.,0.,0.,0.,0.,0.,0.,0.,0.,0.,0.,0.,0.,0.,0.,0.99796,0.,1.287056,0.,0.,0.,0.211366,0.,0.393151,0.,0.,0.,0.,0.,0.,0.,0.,0.,0.,0.,0.,0.,0.,0.,0.212952,0.,0.,0.,0.|0.,0.,0.,0.,0.,0.,0.,0.,0.105762,0.,1.040803,0.,0.,0.,0.,0.,0.,0.,0.494076,0.,0.,1.530279,1.093324,0.,0.,0.,1.19801,0.,0.,0.,0.,0.82727,0.43727,0.549972,0.,0.,0.,0.,0.,0.,0.,0.,0.,0.,0.,0.,0.,0.,0.,0.,0.384917,0.378468,0.,0.,0.,0.
N|0.,0.,0.,0.,0.,0.,0.,0.,0.,0.,0.,0.,0.,0.,0.,0.,0.,0.|0.,0.,0.,0.,0.,0.,1.338655,0.,0.,0.,0.,0.,0.,0.,0.,0.,0.,0.,0.,0.|0.,0.,0.,0.,0.,2.059919,1.641234,0.,0.,0.,0.,1.739693,0.,0.,0.,0.,0.,0.,0.,0.,0.,0.,0.,0.,0.,0.,0.,0.,0.,0.,0.,0.,0.|0.,0.,0.,0.,0.,0.,0.,0.,0.,0.,0.,0.,0.,0.,0.,0.,0.,0.|0.,0.,0.,0.,0.,0.,0.354142,0.,0.,0.,0.,0.,0.,0.,0.,0.,0.,0.,0.,0.|0.,0.,0.,0.,0.,1.343426,0.820617,0.,0.,0.,0.,0.782402,0.,0.,0.,0.,0.,0.,0.,0.,0.,0.,0.,0.,0.,0.,0.,0.,0.,0.,0.,0.,0.
D|1.012975,0.,0.,0.,1.652445,0.,0.742615,0.,0.,0.,1.646505,0.,0.,0.,1.638198,0.,0.,0.,0.,0.,0.,0.,0.,0.,0.,0.,0.,1.755749,0.,0.,0.,0.,0.,0.,2.553433,0.|0.,0.,0.,0.,0.,0.,0.,0.,0.,0.,0.,0.,0.,0.,0.,0.,0.,0.,0.,1.111398,0.,0.,0.,0.,0.|0.,0.,0.,0.,0.,1.785539,0.,0.,0.,0.,0.,1.145306,0.,0.,0.,0.,0.,0.,0.,0.,0.,0.,0.,0.,2.129385,0.,0.,1.356356,0.,0.,1.314374,1.683136,0.,1.481235,0.,0.,0.,0.,0.,0.,0.,0.|0.073671,0.,0.,0.,0.516389,0.,0.018682,0.,0.,0.,0.186397,0.,0.,0.,0.166911,0.,0.,0.,0.,0.,0.,0.,0.,0.,0.,0.,0.,0.524104,0.,0.,0.,0.,0.,0.,0.877743,0.|0.,0.,0.,0.,0.,0.,0.,0.,0.,0.,0.,0.,0.,0.,0.,0.,0.,0.,0.,0.265408,0.,0.,0.,0.,0.|0.,0.,0.,0.,0.,0.446385,0.,0.,0.,0.,0.,0.522857,0.,0.,0.,0.,0.,0.,0.,0.,0.,0.,0.,0.,0.481426,0.,0.,0.029728,0.,0.,0.097361,0.997414,0.,0.5527,0.,0.,0.,0.,0.,0.,0.,0.
C|0.,1.389315,0.,0.,0.,1.316935,0.,0.,0.,1.17085,0.,0.,0.,0.,0.,1.177912,0.,0.,0.,0.,0.,0.,0.,1.251896,1.337334,0.,0.|1.329633,1.314133,0.,0.,1.329633,1.314133,0.,0.,0.,0.,0.,0.,0.,0.,0.,0.824149,1.344831,0.,0.|0.,0.,0.,0.,1.160877,1.497067|0.,0.209234,0.,0.,0.,0.1904,0.,0.,0.,0.061856,0.,0.,0.,0.,0.,0.062229,0.,0.,0.,0.,0.,0.,0.,0.087088,0.104661,0.,0.|0.264325,0.24541,0.,0.,0.264325,0.24541,0.,0.,0.,0.,0.,0.,0.,0.,0.,0.007167,0.105248,0.,0.|0.,0.,0.,0.,0.443481,0.514617
Q|0.,0.,0.,0.,0.,0.,0.,0.,0.,0.,0.,0.,0.,0.,0.,0.,0.,0.,0.|0.,0.,0.,0.,0.,0.,0.,0.,0.,0.,0.844163,0.,0.,0.,0.,0.,0.,0.,0.779867,0.,0.,0.,0.,0.,0.,0.|0.,0.,0.,0.,0.,0.,0.,0.,0.,0.,0.,0.,0.,0.,0.,0.,0.,0.,0.,0.,0.,0.,0.874114,1.489421,0.,0.,0.,0.,0.,0.,1.12794,0.|0.,0.,0.,0.,0.,0.,0.,0.,0.,0.,0.,0.,0.,0.,0.,0.,0.,0.,0.|0.,0.,0.,0.,0.,0.,0.,0.,0.,0.,0.010618,0.,0.,0.,0.,0.,0.,0.,0.028884,0.,0.,0.,0.,0.,0.,0.|0.,0.,0.,0.,0.,0.,0.,0.,0.,0.,0.,0.,0.,0.,0.,0.,0.,0.,0.,0.,0.,0.,0.161873,0.088921,0.,0.,0.,0.,0.,0.,0.10254,0.
E|0.,1.665987,0.,0.,0.,0.,0.,0.,0.,0.,0.,0.,0.,0.,0.,0.,0.,0.,0.,0.,0.,0.|0.,0.,0.,0.,0.,0.,0.,0.,0.,0.,0.,0.,0.,0.,0.,0.,0.,1.360943|0.,0.,0.,1.553189,0.,0.,0.,0.,0.,0.,0.,0.,0.,1.666823,0.,0.,0.,0.,0.,0.,0.,0.,0.,0.,1.694642,0.,1.458247,0.,0.|0.,0.309398,0.,0.,0.,0.,0.,0.,0.,0.,0.,0.,0.,0.,0.,0.,0.,0.,0.,0.,0.,0.|0.,0.,0.,0.,0.,0.,0.,0.,0.,0.,0.,0.,0.,0.,0.,0.,0.,0.045703|0.,0.,0.,0.533909,0.,0.,0.,0.,0.,0.,0.,0.,0.,0.597071,0.,0.,0.,0.,0.,0.,0.,0.,0.,0.,0.953236,0.,0.163237,0.,0.
G|0.,1.683982,1.208345,0.,1.69955,0.,0.,0.,1.937252,0.,0.,0.,0.,0.,0.,0.,0.,0.,0.,0.,0.,0.,0.,0.,0.,1.548142,0.,1.545697,1.564337,1.316486,1.54831,0.,0.,0.,0.,0.,0.,0.,0.,0.,0.,1.369191,0.,0.,0.,0.,0.,0.,1.947728,0.,0.,0.,0.,0.,0.,0.,0.,0.,0.,0.,0.,0.,0.,0.,1.801292,1.408535,0.,0.||0.,0.,0.|0.,0.467773,0.246144,0.,0.663887,0.,0.,0.,1.221311,0.,0.,0.,0.,0.,0.,0.,0.,0.,0.,0.,0.,0.,0.,0.,0.,0.311267,0.,0.927418,0.834313,0.206059,0.457761,0.,0.,0.,0.,0.,0.,0.,0.,0.,0.,0.399988,0.,0.,0.,0.,0.,0.,0.478771,0.,0.,0.,0.,0.,0.,0.,0.,0.,0.,0.,0.,0.,0.,0.,0.712451,0.189206,0.,0.||0.,0.,0.
H|0.,1.120585,0.,0.,0.,0.,1.310077,1.236915,0.,0.,0.,0.,0.,0.,0.,0.,0.,0.|1.494301,0.,0.,1.460411,0.,0.,0.,0.,0.,0.,0.,1.152137,1.152137,0.,0.,0.,0.,0.,0.,2.288144,1.643331,1.375325,0.,0.,1.896435,0.,0.,0.,0.,0.,0.,0.,0.,0.,0.,0.,0.,0.,0.|0.,1.971576,0.,2.016022,0.,0.,0.,0.,0.,0.,0.,0.,0.,1.902354,0.,0.,0.,0.,0.,1.939954,1.458474,0.,1.953399,0.,0.,0.,0.,0.,0.,0.,0.,0.,0.,0.,1.964296,0.,0.|0.,0.040021,0.,0.,0.,0.,0.091136,0.086046,0.,0.,0.,0.,0.,0.,0.,0.,0.,0.|0.271691,0.,0.,0.156473,0.,0.,0.,0.,0.,0.,0.,0.304338,0.304338,0.,0.,0.,0.,0.,0.,1.976124,0.128609,0.107634,0.,0.,0.214649,0.,0.,0.,0.,0.,0.,0.,0.,0.,0.,0.,0.,0.,0.|0.,0.785966,0.,0.504005,0.,0.,0.,0.,0.,0.,0.,0.,0.,0.646083,0.,0.,0.,0.,0.,1.851774,0.177553,0.,0.223376,0.,0.,0.,0.,0.,0.,0.,0.,0.,0.,0.,0.644534,0.,0.
I|0.,0.,0.,0.,0.,0.,0.,0.,0.,0.,1.107409,0.,0.,0.,0.,0.,0.,0.,0.,0.,0.|1.096502,1.055568,0.,0.,0.,0.,0.,0.,0.,1.408038,0.,0.,0.,0.,0.,0.,0.,0.,0.,0.,0.,0.,0.,0.,0.,0.,0.,0.,0.,0.,0.,1.5552,1.152991,1.608631,1.171455,0.,0.,0.,0.,1.598931,0.,0.,0.,0.,0.,0.,0.,0.,0.,0.,0.,0.||0.,0.,0.,0.,0.,0.,0.,0.,0.,0.,0.123045,0.,0.,0.,0.,0.,0.,0.,0.,0.,0.|0.558219,0.182325,0.,0.,0.,0.,0.,0.,0.,0.391122,0.,0.,0.,0.,0.,0.,0.,0.,0.,0.,0.,0.,0.,0.,0.,0.,0.,0.,0.,0.,0.,0.353829,0.890947,1.243033,0.050933,0.,0.,0.,0.,0.574897,0.,0.,0.,0.,0.,0.,0.,0.,0.,0.,0.,0.|
L|1.523158,0.,0.,0.,0.,0.,0.,0.,0.,0.,0.,0.,1.142303,1.143594,0.,0.,0.,0.,0.,0.,1.104734,0.,0.,0.,0.,0.,0.728183,0.,0.710909,0.,1.411504,0.,0.,0.,0.,0.,0.897697,2.318216,0.,0.,0.,1.354091,1.433265,1.61685,0.,1.345289,0.,0.,0.,0.,0.,0.,0.,0.,0.,0.,0.,0.,0.,0.,0.,0.,0.,0.,0.|1.244762,1.482101,0.,0.,0.,1.012498,1.177384,0.,0.,0.,0.,1.042547,1.929029,1.531203,0.,0.,0.,1.043527,1.122856,0.831105,0.,0.,1.039188,0.,0.,0.957568,1.331421,0.,1.298141,0.,1.085728,1.379387,0.855143,0.942311,1.184686,0.,0.,0.,1.085728,1.379387,0.942311,1.184686,0.,0.,0.,0.,1.410338,0.,1.389269,0.,1.435955,1.290479,1.539349,0.,0.,0.,0.,0.,0.,1.235492,1.17862,0.,0.,0.,1.513254,0.947094,1.759567,1.23224,1.29383,0.,1.258695,0.,1.557757,1.354696,0.,0.,0.,0.,0.,0.,0.,0.,0.,0.,0.,0.,0.,0.,0.,0.,0.,0.,0.,0.,0.,0.,0.,0.,0.,0.||0.263091,0.,0.,0.,0.,0.,0.,0.,0.,0.,0.,0.,0.214182,0.357373,0.,0.,0.,0.,0.,0.,0.027792,0.,0.,0.,0.,0.,0.008244,0.,0.010731,0.,0.276326,0.,0.,0.,0.,0.,0.299232,2.318216,0.,0.,0.,0.492397,0.390891,0.112477,0.,0.058081,0.,0.,0.,0.,0.,0.,0.,0.,0.,0.,0.,0.,0.,0.,0.,0.,0.,0.,0.|0.758173,0.498525,0.,0.,0.,0.246283,0.286391,0.,0.,0.,0.,0.051484,0.202429,0.207941,0.,0.,0.,0.16771,0.145555,0.123127,0.,0.,0.340984,0.,0.,0.228984,0.152392,0.,0.148582,0.,0.068285,0.468471,0.075296,0.065191,0.298034,0.,0.,0.,0.068285,0.468471,0.065191,0.298034,0.,0.,0.,0.,0.090475,0.,0.08388,0.,0.471054,0.279945,0.480538,0.,0.,0.,0.,0.,0.,0.658929,0.628597,0.,0.,0.,0.412706,0.129149,0.879783,0.61612,0.16876,0.,0.032836,0.,0.17268,0.031615,0.,0.,0.,0.,0.,0.,0.,0.,0.,0.,0.,0.,0.,0.,0.,0.,0.,0.,0.,0.,0.,0.,0.,0.,0.,0.|
K|0.,1.056162,0.,0.,0.,0.,0.,0.,0.,1.859664,0.,0.,0.,0.,0.,0.,0.,0.|0.,1.337952,0.,0.,0.,1.7,0.,1.769483,0.,0.,0.,0.,0.,0.,0.,0.836919,0.,0.,0.|0.,0.,1.705831,0.,0.,1.368862,0.,0.,0.,0.,0.,0.,0.,0.,0.,0.,0.,0.,0.,0.,0.|0.,0.1886,0.,0.,0.,0.,0.,0.,0.,0.049909,0.,0.,0.,0.,0.,0.,0.,0.|0.,0.262812,0.,0.,0.,0.179623,0.,0.166932,0.,0.,0.,0.,0.,0.,0.,0.012695,0.,0.,0.|0.,0.,0.335074,0.,0.,0.773705,0.,0.,0.,0.,0.,0.,0.,0.,0.,0.,0.,0.,0.,0.,0.
M|1.319596,0.,0.,1.462231,0.,0.,0.,0.,0.,0.,0.,0.,1.539963|0.,0.,0.,1.175266,1.315526,0.,0.,0.,0.,0.,0.,0.995409,0.,0.,0.,1.834762,1.341152,0.,0.,0.,0.,0.,1.067178,1.314662||0.293243,0.,0.,1.072303,0.,0.,0.,0.,0.,0.,0.,0.,0.529362|0.,0.,0.,0.195878,0.292339,0.,0.,0.,0.,0.,0.,0.929048,0.,0.,0.,0.65969,0.745085,0.,0.,0.,0.,0.,0.333493,0.862747|
F|0.,0.,0.,1.19451,0.,0.,0.,0.,0.,0.,0.,0.841784,0.,1.275184,0.,0.,0.,0.,1.321279,0.,0.,0.,0.,0.,0.,0.,0.,0.,0.,0.,0.,0.,0.,0.,0.,0.,0.,0.,0.|2.14957,0.,0.,1.638195,1.96356,1.972938,0.937189,1.469076,1.300945,1.823025,0.,1.62793,0.,0.,1.407416,0.,0.,0.,0.,0.,2.261247,0.,2.322149,0.,1.65518,0.,0.,0.,1.664936,1.067789,0.,0.,0.,0.,0.,0.,0.,0.80113,0.,1.955185,0.,1.20257,2.03069,1.725972,0.,0.,0.,0.,0.,0.,0.,0.,0.,0.,0.,0.,0.,0.,0.,0.,0.,0.,0.,0.,1.456555,0.||0.,0.,0.,0.331808,0.,0.,0.,0.,0.,0.,0.,0.00732,0.,0.061006,0.,0.,0.,0.,0.20668,0.,0.,0.,0.,0.,0.,0.,0.,0.,0.,0.,0.,0.,0.,0.,0.,0.,0.,0.,0.|1.231117,0.,0.,0.487031,1.122034,0.913397,0.121488,0.462487,0.505923,0.996967,0.,0.162793,0.,0.,0.979072,0.,0.,0.,0.,0.,0.196259,0.,0.175256,0.,0.35906,0.,0.,0.,0.173732,0.03714,0.,0.,0.,0.,0.,0.,0.,0.013169,0.,0.81283,0.,0.356317,0.601686,0.684603,0.,0.,0.,0.,0.,0.,0.,0.,0.,0.,0.,0.,0.,0.,0.,0.,0.,0.,0.,0.,0.170247,0.|
P|0.,0.,0.855053,0.,0.,0.,0.852557,0.,0.,0.,0.843848,0.,0.,1.517897,0.,0.,0.,2.417955|0.,0.,0.845849,0.,0.,0.,0.,0.,0.,0.,0.,0.,0.854142,1.681432,1.984574,0.||0.,0.,0.036056,0.,0.,0.,0.035951,0.,0.,0.,0.021229,0.,0.,0.21077,0.,0.,0.,0.831172|0.,0.,0.020382,0.,0.,0.,0.,0.,0.,0.,0.,0.,0.00936,0.327552,0.744215,0.|
S|0.,0.,0.,0.,1.81461,1.543386,0.,0.,0.,0.961534,0.,0.,0.,0.,0.,0.,0.,0.,0.,0.,0.,0.,0.,0.,0.,0.,0.,0.,0.,0.,0.,0.,0.,0.,0.,0.,0.,0.,0.,0.,0.,0.,0.,0.,0.,0.,0.,0.,0.,0.,0.,0.,0.,0.,0.||0.,0.,0.,0.,0.,0.,1.273367,1.737616,0.,1.950324,0.,0.,0.,0.,0.,0.,0.,0.,0.,0.,0.,0.,0.,0.,1.770851,0.,0.,0.,0.,0.,0.,0.,0.,0.,0.,0.,0.,0.,0.,0.,1.30336,0.963844,0.,1.992082,0.,0.,0.,0.,0.,0.,0.,0.|0.,0.,0.,0.,0.571266,0.22865,0.,0.,0.,0.02419,0.,0.,0.,0.,0.,0.,0.,0.,0.,0.,0.,0.,0.,0.,0.,0.,0.,0.,0.,0.,0.,0.,0.,0.,0.,0.,0.,0.,0.,0.,0.,0.,0.,0.,0.,0.,0.,0.,0.,0.,0.,0.,0.,0.,0.||0.,0.,0.,0.,0.,0.,0.188647,0.547027,0.,1.356747,0.,0.,0.,0.,0.,0.,0.,0.,0.,0.,0.,0.,0.,0.,0.487218,0.,0.,0.,0.,0.,0.,0.,0.,0.,0.,0.,0.,0.,0.,0.,0.135414,0.125175,0.,1.33843,0.,0.,0.,0.,0.,0.,0.,0.
T|1.443588,0.,0.,0.,0.,0.,0.94684,1.777545,0.,0.,0.,0.,1.44584,1.68719,0.,0.,0.,0.,0.,0.,0.|1.392669,0.,0.,0.,0.,1.756272,0.,1.441632,0.,1.191227,1.191227,0.,1.053932,0.,0.,0.,0.,0.881244,0.,0.,0.,0.836255,1.350513,0.,0.|1.167492,0.,0.,1.4219,0.974976,0.,1.481667,0.,1.15521,0.,0.,0.,0.,1.146795,0.,0.,0.732026,0.807604,0.,0.,0.,1.650487,1.747558,0.|0.26247,0.,0.,0.,0.,0.,0.281093,0.638805,0.,0.,0.,0.,0.06411,0.157497,0.,0.,0.,0.,0.,0.,0.|0.240552,0.,0.,0.,0.,0.585424,0.,0.518086,0.,0.082412,0.082412,0.,0.051651,0.,0.,0.,0.,0.078917,0.,0.,0.,0.076023,0.298165,0.,0.|0.254725,0.,0.,0.473967,0.126386,0.,0.532474,0.,0.301359,0.,0.,0.,0.,0.034792,0.,0.,0.027112,0.09643,0.,0.,0.,0.150044,0.453911,0.
W|0.,0.,0.,0.,0.,0.,0.,0.,0.,0.,0.,0.,0.|2.078879,0.,0.,0.,0.,2.23908,0.,0.,0.,0.,0.,0.,0.,0.,0.,0.,0.,0.,0.,0.,0.750963|1.546204,0.,0.,1.60834,0.,0.,0.,1.55602,0.,0.,0.|0.,0.,0.,0.,0.,0.,0.,0.,0.,0.,0.,0.,0.|0.487638,0.,0.,0.,0.,2.190405,0.,0.,0.,0.,0.,0.,0.,0.,0.,0.,0.,0.,0.,0.,0.187741|0.200434,0.,0.,1.083881,0.,0.,0.,0.664368,0.,0.,0.
Y|1.042423,0.,0.,0.,0.,0.,0.,0.,0.,0.,0.,0.,0.,0.,0.,1.03206,0.,1.739754,0.,1.75164,0.,0.,0.,0.,0.,0.,0.,0.,1.289778,0.|0.,0.,1.540218,0.,1.50871,0.,0.,0.,0.,0.,1.371502,1.316551,0.,0.930858,0.,0.,0.,1.886866,0.,0.,0.,0.,0.,0.,0.,0.,0.,0.,0.,0.,0.,0.,0.,0.,0.,0.,1.640265,1.509104,1.430839,1.291598,2.06581,1.60345,1.245019,0.,0.,0.,1.43735,0.,0.,0.,0.,1.338937,0.,1.257154,1.360944,0.,0.,0.,0.,1.820658,1.426309,1.682584,1.75776,0.,0.|0.,0.,1.297265,0.,1.437016,0.,0.,0.,0.,0.,0.,0.,1.085498,1.32027,0.972294,1.357347,0.,0.,0.,0.,0.,0.,0.,0.,1.623825,1.055983,0.77302,0.,0.,1.551181,0.,0.,0.,0.,1.119384,0.,0.,0.,0.,0.,0.,0.,1.112639,1.638908,1.51597,0.|0.135129,0.,0.,0.,0.,0.,0.,0.,0.,0.,0.,0.,0.,0.,0.,0.137608,0.,0.121026,0.,0.179865,0.,0.,0.,0.,0.,0.,0.,0.,0.09144,0.|0.,0.,0.385055,0.,0.251452,0.,0.,0.,0.,0.,0.514313,0.893374,0.,0.172381,0.,0.,0.,1.640753,0.,0.,0.,0.,0.,0.,0.,0.,0.,0.,0.,0.,0.,0.,0.,0.,0.,0.,0.503362,0.544954,0.331213,0.430533,0.726859,0.947493,0.08661,0.,0.,0.,0.145915,0.,0.,0.,0.,0.119905,0.,0.330091,0.364946,0.,0.,0.,0.,0.520188,0.106441,0.489707,0.852645,0.,0.|0.,0.,0.306786,0.,0.239503,0.,0.,0.,0.,0.,0.,0.,0.175747,0.339498,0.295916,1.091779,0.,0.,0.,0.,0.,0.,0.,0.,0.46395,0.127109,0.071576,0.,0.,0.916607,0.,0.,0.,0.,0.267316,0.,0.,0.,0.,0.,0.,0.,0.419046,0.507572,0.2998,0.
V|0.,0.,0.,0.,0.,0.,0.,1.399778,1.399778,0.,0.,0.,0.,0.,0.,0.,0.935146,0.,0.,1.743151,0.,0.,0.,0.,0.,0.,0.,0.,0.,0.,0.,0.,0.,0.,0.,0.,0.,0.|0.,0.,0.97856,0.961697,0.,1.275283,0.,1.244759,0.,0.,0.,0.,0.,0.,0.,0.,0.,0.,0.,0.,1.615275,1.129826,0.,0.,0.,0.,1.600608,1.129826,0.,0.,0.,0.,1.662181,0.,0.,0.,0.,0.,0.,1.293195,0.831906,0.,0.,0.,1.056431,0.,0.,0.,0.,0.,0.,0.,1.24675,0.,0.,0.,0.,0.,0.,0.,0.,0.||0.,0.,0.,0.,0.,0.,0.,0.09684,0.09684,0.,0.,0.,0.,0.,0.,0.,0.12752,0.,0.,0.087463,0.,0.,0.,0.,0.,0.,0.,0.,0.,0.,0.,0.,0.,0.,0.,0.,0.,0.|0.,0.,0.066445,0.047491,0.,0.614025,0.,0.194494,0.,0.,0.,0.,0.,0.,0.,0.,0.,0.,0.,0.,0.146289,0.025581,0.,0.,0.,0.,0.132881,0.025581,0.,0.,0.,0.,0.386963,0.,0.,0.,0.,0.,0.,0.347247,0.113442,0.,0.,0.,0.033283,0.,0.,0.,0.,0.,0.,0.,0.167162,0.,0.,0.,0.,0.,0.,0.,0.,0.|
```
