## Supplementary Data 3 for "Pharmacological proximities in the GPCR family discovered using contact-informed amino-acid and binding pocket similarities": f1875.bsv

```
res|B|C|P|wB|wC|wP
A|1.293672,0.,0.,0.,0.,0.,0.,0.|0.888804,0.,0.,0.,0.,0.,0.,0.,0.,0.,0.,0.,0.||0.161709,0.,0.,0.,0.,0.,0.,0.|0.047614,0.,0.,0.,0.,0.,0.,0.,0.,0.,0.,0.,0.|
R|0.,0.,0.,2.005197,1.587269|0.,0.,0.,0.,0.,0.,0.,0.|0.,0.,0.,0.,0.,0.,0.,0.,0.|0.,0.,0.,1.080926,0.341973|0.,0.,0.,0.,0.,0.,0.,0.|0.,0.,0.,0.,0.,0.,0.,0.,0.
N|0.,0.,1.655167,0.,0.,0.|0.,0.|0.,0.,1.491167,0.,0.|0.,0.,0.376446,0.,0.,0.|0.,0.|0.,0.,0.387946,0.,0.
D|0.,0.,0.,0.,0.,0.,0.,0.|0.930475,0.,0.,0.,0.,0.|1.295348,0.,0.,0.703971,0.,0.,0.,0.,0.,0.,1.811467,0.,0.,0.|0.,0.,0.,0.,0.,0.,0.,0.|0.07477,0.,0.,0.,0.,0.|0.219746,0.,0.,0.033128,0.,0.,0.,0.,0.,0.,0.537549,0.,0.,0.
C|0.,0.,0.||0.,0.|0.,0.,0.||0.,0.
Q|1.172335,0.,0.,0.,0.|0.819703,0.,0.,0.,0.,0.|0.,0.,0.,0.,1.505709,0.,0.,0.,0.|0.031402,0.,0.,0.,0.|0.021956,0.,0.,0.,0.,0.|0.,0.,0.,0.,0.260917,0.,0.,0.,0.
E|0.,0.,0.,0.,0.,0.,0.,0.,0.|0.,0.,0.,0.,0.,0.|0.,0.,0.,0.,0.,0.,0.,0.,0.|0.,0.,0.,0.,0.,0.,0.,0.,0.|0.,0.,0.,0.,0.,0.|0.,0.,0.,0.,0.,0.,0.,0.,0.
G|0.,0.,0.,0.,0.,0.,1.912704,0.,0.,1.787948,0.,0.,0.,1.788055,0.,0.,0.,0.,0.|||0.,0.,0.,0.,0.,0.,0.810086,0.,0.,0.367917,0.,0.,0.,1.0927,0.,0.,0.,0.,0.||
H|0.,0.|0.,0.,0.,0.,0.,0.,0.,0.,0.,0.|0.,0.,0.,1.549524,2.539505,0.,0.,0.,0.,0.,1.517973,0.,0.,0.|0.,0.|0.,0.,0.,0.,0.,0.,0.,0.,0.,0.|0.,0.,0.,0.860847,1.55192,0.,0.,0.,0.,0.,0.326231,0.,0.,0.
I|0.,0.,1.334479,0.,0.,0.,0.|1.714473,0.861417,0.,0.,0.,0.,0.,0.,0.,0.,0.,0.,0.,0.,0.,0.,0.,1.307438,0.||0.,0.,0.173434,0.,0.,0.,0.|0.194826,0.078311,0.,0.,0.,0.,0.,0.,0.,0.,0.,0.,0.,0.,0.,0.,0.,0.367,0.|
L|0.,0.,0.,0.,0.,0.,0.,0.,1.439236,0.,0.,0.,0.,0.|0.,0.,0.934816,0.,0.,0.,1.874821,0.,0.,0.,0.,0.,1.094916,0.,1.169387,0.,0.,0.,0.,0.,0.,0.,1.097411||0.,0.,0.,0.,0.,0.,0.,0.,0.42124,0.,0.,0.,0.,0.|0.,0.,0.042492,0.,0.,0.,0.374964,0.,0.,0.,0.,0.,0.547458,0.,0.34226,0.,0.,0.,0.,0.,0.,0.,0.206968|
K|0.,0.,0.,0.,0.,0.|0.,0.,0.,0.,0.|0.,0.,0.,0.,0.,0.,0.,0.|0.,0.,0.,0.,0.,0.|0.,0.,0.,0.,0.|0.,0.,0.,0.,0.,0.,0.,0.
M|0.,0.,0.,0.,0.|0.,0.,0.,1.138444,1.733981,0.,0.,0.,0.,0.,0.,0.,1.787354,0.,0.||0.,0.,0.,0.,0.|0.,0.,0.,0.275717,0.460589,0.,0.,0.,0.,0.,0.,0.,0.885838,0.,0.|
F|0.,0.,0.,0.,0.,0.,0.|0.,0.,0.,0.,0.,0.,0.,2.120847,2.107866,0.,0.,0.,1.971089,0.,1.352132,1.696234||0.,0.,0.,0.,0.,0.,0.|0.,0.,0.,0.,0.,0.,0.,1.649548,1.229589,0.,0.,0.,1.168053,0.,0.533736,0.818358|
P|0.,1.51726,0.,0.|0.,0.,0.,1.191955,0.||0.,0.168584,0.,0.|0.,0.,0.,0.132439,0.|
S|0.,0.,0.,0.,1.370209,0.,0.,0.,0.,0.||0.,0.,1.519612,0.,0.,0.,0.,1.378954,0.,0.,0.|0.,0.,0.,0.,0.267619,0.,0.,0.,0.,0.||0.,0.,0.768745,0.,0.,0.,0.,0.330725,0.,0.,0.
T|0.,0.,0.,0.|0.,0.82444,0.,1.092783,0.,0.|0.,0.|0.,0.,0.,0.|0.,0.037475,0.,0.242841,0.,0.|0.,0.
W|0.,0.|0.,0.,0.,0.|0.|0.,0.|0.,0.,0.,0.|0.
Y|1.557373,0.,0.,0.,0.,0.|1.043549,0.,0.,0.,0.,0.,2.078661,0.,1.557517,0.,0.,0.|0.,0.,1.443919,0.,0.,0.,1.7064,0.,0.,0.|0.250292,0.,0.,0.,0.,0.|0.186348,0.,0.,0.,0.,0.,0.990612,0.,0.865287,0.,0.,0.|0.,0.,0.781415,0.,0.,0.,0.9954,0.,0.,0.
V|0.,0.,0.,0.,0.,0.,0.,0.,0.|0.,0.,0.,0.869914,0.,0.,0.,1.488164,0.,0.,0.,0.,0.968946,0.,0.,0.,1.403194,0.,0.,0.||0.,0.,0.,0.,0.,0.,0.,0.,0.|0.,0.,0.,0.118625,0.,0.,0.,0.245109,0.,0.,0.,0.,0.340645,0.,0.,0.,0.570404,0.,0.,0.|
```
