## Supplementary Data 3 for "Pharmacological proximities in the GPCR family discovered using contact-informed amino-acid and binding pocket similarities": f1877.bsv

```
res|B|C|P|wB|wC|wP
A|0.,0.,0.,0.,0.,0.,0.,0.,0.,0.,0.,0.,0.,0.,0.,0.,1.446505,0.,0.|1.067756,0.,0.,0.,1.066277,0.,0.,0.,1.354327,1.40852,0.||0.,0.,0.,0.,0.,0.,0.,0.,0.,0.,0.,0.,0.,0.,0.,0.,0.301355,0.,0.|0.211694,0.,0.,0.,0.187294,0.,0.,0.,0.256501,0.293442,0.|
R||||||
N||||||
D|||0.|||0.
C||||||
Q|0.|0.||0.|0.|
E||0.,0.|0.,0.,0.,0.,0.,0.,0.,0.||0.,0.|0.,0.,0.,0.,0.,0.,0.,0.
G|0.|||0.||
H|0.||0.,0.|0.||0.,0.
I||1.339475|||0.35009|
L|0.,0.,0.,0.,0.,0.,0.,0.,0.,0.,0.,0.,0.,0.|1.5032,0.,0.,0.,0.,0.,0.,0.,1.355566,0.,0.,0.,0.,0.,0.,0.,0.,0.,0.,0.,0.,0.||0.,0.,0.,0.,0.,0.,0.,0.,0.,0.,0.,0.,0.,0.|0.243126,0.,0.,0.,0.,0.,0.,0.,0.233393,0.,0.,0.,0.,0.,0.,0.,0.,0.,0.,0.,0.,0.|
K|0.,0.,0.,0.|1.388958,1.499293,0.,0.,1.415818,1.389912,0.,0.|1.668561,1.871178,0.,0.,1.709157,1.886983,0.,0.|0.,0.,0.,0.|0.22948,0.229457,0.,0.,0.196983,0.212717,0.,0.|0.333712,0.357965,0.,0.,0.2913,0.357706,0.,0.
M|0.|0.,0.,0.,0.,0.,0.,0.,0.,0.,0.||0.|0.,0.,0.,0.,0.,0.,0.,0.,0.,0.|
F||||||
P|0.,0.,0.|0.,0.,0.,0.,0.,0.,0.||0.,0.,0.|0.,0.,0.,0.,0.,0.,0.|
S|0.,0.,0.,0.,0.,0.,0.,0.,0.,0.,0.,0.,0.,0.,0.,0.||0.,0.,0.,0.,0.,0.,0.,0.,0.,0.,0.,0.,0.,0.,0.,0.|0.,0.,0.,0.,0.,0.,0.,0.,0.,0.,0.,0.,0.,0.,0.,0.||0.,0.,0.,0.,0.,0.,0.,0.,0.,0.,0.,0.,0.,0.,0.,0.
T|0.,0.,0.,0.,0.,0.,0.,0.,0.,0.,0.,0.,0.,0.,0.,0.,0.,0.,1.49291,0.923734,0.|1.005284,1.025297,0.,0.,0.,0.,0.,0.,0.,1.142647,1.058507,0.,0.,0.,0.,0.,0.,0.,1.214516,1.153375,0.|0.,0.,0.,0.,0.,0.,0.,0.,0.,0.,0.,0.,0.,0.,0.,0.,0.,0.,0.|0.,0.,0.,0.,0.,0.,0.,0.,0.,0.,0.,0.,0.,0.,0.,0.,0.,0.,0.378882,0.06998,0.|0.080423,0.08559,0.,0.,0.,0.,0.,0.,0.,0.079489,0.090203,0.,0.,0.,0.,0.,0.,0.,0.156415,0.170385,0.|0.,0.,0.,0.,0.,0.,0.,0.,0.,0.,0.,0.,0.,0.,0.,0.,0.,0.,0.
W||0.|||0.|
Y|0.,0.,0.|2.105427,0.,0.|1.544614,0.,0.|0.,0.,0.|0.661934,0.,0.|0.43296,0.,0.
V|0.,0.|1.378918,0.,0.,0.,1.37832,0.,0.,0.,0.,0.,0.,0.||0.,0.|0.079138,0.,0.,0.,0.076706,0.,0.,0.,0.,0.,0.,0.|
```
