## Supplementary Data 3 for "Pharmacological proximities in the GPCR family discovered using contact-informed amino-acid and binding pocket similarities": f1878.bsv

```
res|B|C|P|wB|wC|wP
A|0.,0.,0.,0.,0.,0.,0.,0.,0.,0.,1.405144,0.,0.,0.,0.,0.,0.,0.|0.,0.,0.,0.,0.886034,0.,1.207017,0.,0.,0.,0.,0.,1.161394,1.264353,0.,0.,0.,0.,0.||0.,0.,0.,0.,0.,0.,0.,0.,0.,0.,0.374467,0.,0.,0.,0.,0.,0.,0.|0.,0.,0.,0.,0.058713,0.,0.349017,0.,0.,0.,0.,0.,0.103169,0.028881,0.,0.,0.,0.,0.|
R|0.849496,0.885782,0.885782,0.,0.,1.38019|0.,0.,0.,1.332372,0.,1.311801,0.,0.,0.,0.,0.,0.|0.,0.,0.,0.,0.,0.,1.458328,0.,0.,1.324508,0.,0.984665,0.,1.559496,1.403689,0.,0.,0.,0.|0.212374,0.058696,0.058696,0.,0.,0.298761|0.,0.,0.,0.401945,0.,0.218633,0.,0.,0.,0.,0.,0.|0.,0.,0.,0.,0.,0.,0.184487,0.,0.,0.258982,0.,0.20058,0.,0.629796,0.466372,0.,0.,0.,0.
N|0.,0.,1.937146,1.569293,0.,0.,0.,1.219742,0.986272,0.|0.,0.,0.,0.,0.,0.,0.,0.,0.|0.,0.,0.,0.,0.,0.,0.,0.,0.,0.,0.,0.,0.|0.,0.,0.968573,0.331607,0.,0.,0.,0.327888,0.265127,0.|0.,0.,0.,0.,0.,0.,0.,0.,0.|0.,0.,0.,0.,0.,0.,0.,0.,0.,0.,0.,0.,0.
D|1.455014,0.,0.,0.,0.,0.,0.,0.,1.415907,0.|0.972312,0.,0.,0.,0.,0.,0.,0.,0.,0.,0.944445,0.|1.437958,0.,0.,0.,0.,0.,0.,0.,0.,1.937085,0.,0.|0.155894,0.,0.,0.,0.,0.,0.,0.,0.202889,0.|0.127327,0.,0.,0.,0.,0.,0.,0.,0.,0.,0.025915,0.|0.35093,0.,0.,0.,0.,0.,0.,0.,0.,0.290071,0.,0.
C|0.,0.,0.,0.,0.,1.328331,1.175307,0.,0.,0.,0.,0.,0.|0.,0.,0.|0.,0.,1.482979,1.106311,0.,0.,0.,0.,0.,0.|0.,0.,0.,0.,0.,0.385884,0.195885,0.,0.,0.,0.,0.,0.|0.,0.,0.|0.,0.,0.521942,0.245847,0.,0.,0.,0.,0.,0.
Q|0.,0.,0.,0.,0.,0.,0.,0.,0.,0.,0.,0.|0.,0.,0.,0.,0.,0.,0.,0.,0.|0.,1.455985,0.,0.,0.,0.,0.,0.,1.112282,0.,0.|0.,0.,0.,0.,0.,0.,0.,0.,0.,0.,0.,0.|0.,0.,0.,0.,0.,0.,0.,0.,0.|0.,0.251331,0.,0.,0.,0.,0.,0.,0.217031,0.,0.
E|0.,0.,0.,0.,0.,1.568081,0.,0.,0.|0.,0.,0.,0.,0.,0.,0.,0.|1.493923,0.,0.,0.949379,0.,0.,1.777829,2.188299,0.,0.,0.|0.,0.,0.,0.,0.,0.188987,0.,0.,0.|0.,0.,0.,0.,0.,0.,0.,0.|0.044462,0.,0.,0.182573,0.,0.,0.515397,0.406297,0.,0.,0.
G|0.,0.,0.,0.,0.,0.,0.,0.,0.,0.,0.,0.,0.,0.,0.,0.,0.,0.,0.,0.,0.,0.,0.,0.,0.,0.,1.440764,1.958487,0.,1.924898,0.,0.,0.|||0.,0.,0.,0.,0.,0.,0.,0.,0.,0.,0.,0.,0.,0.,0.,0.,0.,0.,0.,0.,0.,0.,0.,0.,0.,0.,0.387302,1.26354,0.,0.698631,0.,0.,0.||
H|0.,0.,0.,0.,0.,0.,0.,1.384288,0.,0.,0.|0.,0.,0.,0.,0.,1.298589,0.,0.,0.,0.,0.,0.,1.600891,0.,0.,0.,0.,0.,0.|0.,0.,0.,0.,0.,1.594749,0.924531,0.,0.,0.,0.,0.,0.,1.541824,0.,0.,0.,0.,0.,0.|0.,0.,0.,0.,0.,0.,0.,0.299648,0.,0.,0.|0.,0.,0.,0.,0.,0.226862,0.,0.,0.,0.,0.,0.,0.390461,0.,0.,0.,0.,0.,0.|0.,0.,0.,0.,0.,0.317028,0.195574,0.,0.,0.,0.,0.,0.,0.470068,0.,0.,0.,0.,0.,0.
I|0.,1.00879,0.,0.,0.,0.,0.,0.,0.|0.,0.,0.,1.133362,0.,0.,0.,0.,0.,0.,1.475021,0.,0.,0.||0.,0.024308,0.,0.,0.,0.,0.,0.,0.|0.,0.,0.,0.122895,0.,0.,0.,0.,0.,0.,0.149748,0.,0.,0.|
L|0.,1.156889,1.228528,0.,0.,1.209722,0.,0.,0.,0.,1.142444,1.153853,0.,0.,0.,0.,0.,0.,0.,0.,0.,0.|1.273164,0.,0.,0.,0.,0.,1.319313,1.317113,0.,0.,1.483208,0.869555,0.,1.416905,0.,1.401794,0.,0.,0.,0.91855,0.,0.,1.341277,0.,0.,0.,0.,0.,0.,0.,0.,0.,0.,0.,0.,0.,0.||0.,0.289222,0.482636,0.,0.,0.1166,0.,0.,0.,0.,0.373491,0.372211,0.,0.,0.,0.,0.,0.,0.,0.,0.,0.|0.197037,0.,0.,0.,0.,0.,0.424065,0.611517,0.,0.,0.507646,0.026191,0.,0.47494,0.,0.363428,0.,0.,0.,0.300295,0.,0.,0.778806,0.,0.,0.,0.,0.,0.,0.,0.,0.,0.,0.,0.,0.,0.|
K|0.,0.,1.2677,0.,0.,0.|0.962774,0.,0.,0.,0.,0.,0.,0.,0.|1.495324,0.,0.,0.,0.,0.,0.,0.,0.,0.|0.,0.,0.297833,0.,0.,0.|0.0745,0.,0.,0.,0.,0.,0.,0.,0.|0.347129,0.,0.,0.,0.,0.,0.,0.,0.,0.
M|1.42794,0.,0.,0.,0.,0.,0.,0.,0.,0.|0.,1.000319,0.,1.655315,1.518629,1.130325,0.,0.,1.309272,1.464614,1.317516,0.,0.,0.||0.458981,0.,0.,0.,0.,0.,0.,0.,0.,0.|0.,0.357257,0.,0.998737,0.646823,0.12336,0.,0.,0.291393,0.455459,0.529528,0.,0.,0.|
F|0.,0.,0.,0.,0.,0.,0.,0.,0.,0.|0.,0.,0.,0.,0.,1.209858,0.,0.,0.,0.,0.,0.,1.434159,0.,0.,0.,0.,0.,0.,0.,2.134665,0.,0.,0.,0.||0.,0.,0.,0.,0.,0.,0.,0.,0.,0.|0.,0.,0.,0.,0.,0.094748,0.,0.,0.,0.,0.,0.,0.231316,0.,0.,0.,0.,0.,0.,0.,0.643464,0.,0.,0.,0.|
P|0.,0.,1.051004,0.981115,0.,0.,0.,0.,0.|0.,0.,0.,1.161179,1.220558,0.,0.,0.,0.,0.,0.||0.,0.,0.19463,0.132073,0.,0.,0.,0.,0.|0.,0.,0.,0.419315,0.352084,0.,0.,0.,0.,0.,0.|
S|0.,0.,0.,0.,0.,0.,0.,0.,0.,0.,0.,0.,0.,0.,0.,0.,0.,0.,0.,0.,0.,0.,0.,0.,0.,0.,0.,0.,0.,0.,0.,0.|0.|0.,0.,0.,0.,0.,1.829381,0.,1.292798,0.,0.,0.,0.,1.584934,0.,0.,0.,0.,0.,0.,0.,0.,0.,1.390815,1.232167,0.,0.,0.,0.,0.,0.|0.,0.,0.,0.,0.,0.,0.,0.,0.,0.,0.,0.,0.,0.,0.,0.,0.,0.,0.,0.,0.,0.,0.,0.,0.,0.,0.,0.,0.,0.,0.,0.|0.|0.,0.,0.,0.,0.,0.429794,0.,0.382784,0.,0.,0.,0.,0.308182,0.,0.,0.,0.,0.,0.,0.,0.,0.,0.822525,0.178258,0.,0.,0.,0.,0.,0.
T|0.,0.,0.,0.,1.742968,0.,0.,0.,0.,0.,0.,0.,0.,0.,0.,0.,0.,0.,0.,0.,0.,0.|1.061472,0.,0.,0.,0.,0.,0.,0.,1.067665,0.,0.,0.,0.,0.,0.|1.648503,0.,0.,0.,0.,0.,0.,0.,0.,0.,0.,0.,0.,0.,0.|0.,0.,0.,0.,0.347556,0.,0.,0.,0.,0.,0.,0.,0.,0.,0.,0.,0.,0.,0.,0.,0.,0.|0.170594,0.,0.,0.,0.,0.,0.,0.,0.431172,0.,0.,0.,0.,0.,0.|0.284563,0.,0.,0.,0.,0.,0.,0.,0.,0.,0.,0.,0.,0.,0.
W|0.,0.,0.,0.|2.000191,0.,0.,0.,0.,0.,2.046083|0.847578,0.,0.,0.|0.,0.,0.,0.|0.607201,0.,0.,0.,0.,0.,0.72445|0.025226,0.,0.,0.
Y|0.,0.,0.,0.,0.,0.,0.,0.,0.,0.,0.,0.|0.,0.,0.,1.465481,0.,0.,1.304232,1.426575,1.489228,0.,0.,0.,0.,0.,0.,0.,0.,0.,0.,0.,0.,0.,0.,1.866856|0.,0.,0.,0.,0.,0.,0.,1.319248,1.193382,1.286397,0.695,0.,0.,0.,0.,0.,0.,0.,0.,0.,0.,0.|0.,0.,0.,0.,0.,0.,0.,0.,0.,0.,0.,0.|0.,0.,0.,0.680402,0.,0.,0.590183,0.693363,0.441253,0.,0.,0.,0.,0.,0.,0.,0.,0.,0.,0.,0.,0.,0.,0.464481|0.,0.,0.,0.,0.,0.,0.,0.545387,0.380015,0.357332,0.032176,0.,0.,0.,0.,0.,0.,0.,0.,0.,0.,0.
V|0.,0.,0.,0.,0.,0.,0.,0.,0.,0.,0.,0.,0.|1.461613,0.,0.,0.,0.,0.,0.,0.,0.,0.,0.,0.,0.,0.,0.,0.||0.,0.,0.,0.,0.,0.,0.,0.,0.,0.,0.,0.,0.|0.574205,0.,0.,0.,0.,0.,0.,0.,0.,0.,0.,0.,0.,0.,0.,0.|
```
