## Supplementary Data 3 for "Pharmacological proximities in the GPCR family discovered using contact-informed amino-acid and binding pocket similarities": f1886.bsv

```
res|B|C|P|wB|wC|wP
A|1.303393,1.689971,0.,0.,1.268728,0.,0.,0.,1.537616,0.,1.184177,1.374256|1.212157,1.129459,0.,0.,0.,0.955644,0.,0.,0.739107,0.,0.,0.,1.056315,1.533752||0.391018,0.253496,0.,0.,0.188497,0.,0.,0.,0.705791,0.,0.219919,0.412277|0.439407,0.381192,0.,0.,0.,0.191129,0.,0.,0.024233,0.,0.,0.,0.206233,0.642715|
R|0.,0.|0.,1.222328,0.,1.092221,1.311801,0.,0.|0.,1.522391,0.,0.,0.,0.,0.,0.,0.,0.,0.,0.|0.,0.|0.,0.153923,0.,0.182037,0.218633,0.,0.|0.,0.343948,0.,0.,0.,0.,0.,0.,0.,0.,0.,0.
N|0.,0.,0.,0.,0.,0.,1.744615,0.|0.,0.,0.,0.,0.,0.,0.856888,0.|1.700552,0.,0.,0.,0.,0.,0.,1.237235,0.,0.,0.,0.,0.,0.,0.|0.,0.,0.,0.,0.,0.,0.629206,0.|0.,0.,0.,0.,0.,0.,0.323089,0.|0.467652,0.,0.,0.,0.,0.,0.,0.096229,0.,0.,0.,0.,0.,0.,0.
D|0.,0.,0.,0.,0.,0.,0.|0.,0.,0.,0.|2.034798,1.47203,0.,1.843285,0.,0.,0.,0.,0.,0.|0.,0.,0.,0.,0.,0.,0.|0.,0.,0.,0.|0.610439,0.160585,0.,0.477889,0.,0.,0.,0.,0.,0.
C|0.,0.,0.795613,0.,0.,0.,0.,0.,0.|0.|0.,1.103541,0.,0.,1.106311,0.,1.472769,0.|0.,0.,0.092821,0.,0.,0.,0.,0.,0.|0.|0.,0.147139,0.,0.,0.245847,0.,0.410444,0.
Q|0.,0.,0.,0.,1.326573|0.,0.,0.|0.,0.,0.,0.,0.|0.,0.,0.,0.,0.044219|0.,0.,0.|0.,0.,0.,0.,0.
E|0.,0.,0.|0.,0.,1.093465,0.,0.,0.|1.63624,1.744559,1.744559|0.,0.,0.|0.,0.,0.250959,0.,0.,0.|0.265889,0.629185,0.629185
G|0.,0.,0.,0.,1.73058,0.,0.,0.,0.,0.,0.,1.053804,0.,0.,0.,0.,0.,1.094326,0.,0.,0.,1.143446,0.,0.,0.,0.,0.,0.,0.,1.918402,1.49939,1.979291,0.,0.,0.,0.,0.,0.|||0.,0.,0.,0.,1.114061,0.,0.,0.,0.,0.,0.,0.035127,0.,0.,0.,0.,0.,0.070929,0.,0.,0.,0.22494,0.,0.,0.,0.,0.,0.,0.,0.912027,0.540764,0.551606,0.,0.,0.,0.,0.,0.||
H|0.,0.,1.982498,0.|1.494301,0.,0.,0.,1.648672,0.|0.,0.,0.,0.,0.,0.,0.,0.|0.,0.,0.714999,0.|0.271691,0.,0.,0.,0.756768,0.|0.,0.,0.,0.,0.,0.,0.,0.
I|0.,0.,0.,0.|1.339379,0.,0.,0.,1.096502,1.055568,0.,0.,1.139618,0.,0.,0.,0.,0.,0.,0.,0.,1.445782,0.,0.,0.,0.,0.||0.,0.,0.,0.|0.468783,0.,0.,0.,0.558219,0.182325,0.,0.,0.257469,0.,0.,0.,0.,0.,0.,0.,0.,0.247848,0.,0.,0.,0.,0.|
L|0.,0.,1.523158,0.,0.,0.,0.,0.,1.560655,1.088897,0.,0.,0.,0.,1.545072,0.,0.,0.,0.|1.956772,1.119348,0.,1.577335,0.,1.244762,1.482101,0.,0.,0.,0.,1.505059,0.,0.,0.,1.413788,1.5383,0.,0.,0.,1.401794,0.,0.,0.,1.618899,1.848882,0.,0.,1.460564,1.848882,0.,0.,1.083812,0.874427,1.493788,0.,0.,0.,0.||0.,0.,0.263091,0.,0.,0.,0.,0.,0.285377,0.112001,0.,0.,0.,0.,0.066217,0.,0.,0.,0.|1.002846,0.293829,0.,0.926684,0.,0.758173,0.498525,0.,0.,0.,0.,0.426433,0.,0.,0.,0.298915,0.228547,0.,0.,0.,0.363428,0.,0.,0.,0.345011,0.424334,0.,0.,0.574648,0.424334,0.,0.,0.247728,0.024984,0.156492,0.,0.,0.,0.|
K|0.,0.,0.,0.|1.265244,0.,0.,0.,0.,0.|1.134039,0.,0.,0.,0.,0.,1.39142|0.,0.,0.,0.|0.300495,0.,0.,0.,0.,0.|0.226808,0.,0.,0.,0.,0.,0.798356
M|1.314526,0.,1.167598|0.,0.,0.,0.,1.284898,1.168506,1.518629,1.346753,0.||0.164316,0.,0.183789|0.,0.,0.,0.,0.406884,0.120189,0.646823,0.37196,0.|
F|0.,0.,0.,0.,1.081818,1.481764,0.,0.,0.,1.163064,2.359001,0.|1.635809,0.,2.14957,0.,0.,0.,1.603988,1.668781,0.,0.,1.580828,1.46288,0.,0.,0.,1.605941,1.512659,2.086945,0.,0.,1.58967,0.||0.,0.,0.,0.,0.036061,0.194746,0.,0.,0.,0.150768,0.502738,0.|1.267752,0.,1.231117,0.,0.,0.,0.374264,0.417195,0.,0.,0.289066,0.309295,0.,0.,0.,0.416355,0.32237,0.547395,0.,0.,0.582879,0.|
P|0.,0.,0.,0.,0.962238,1.051004,0.,0.,0.|1.317493,1.032401,0.,0.,1.321602,0.,0.,1.161179,1.021228,0.,0.,0.,0.||0.,0.,0.,0.,0.17641,0.19463,0.,0.,0.|0.148218,0.477485,0.,0.,0.330401,0.,0.,0.419315,0.200897,0.,0.,0.,0.|
S|0.,0.,1.339713,1.114404,0.,0.,0.,0.,0.,0.,0.953248,0.,0.,0.,0.,0.,0.,0.,1.336839,0.,0.,0.,0.||0.,0.,1.345418,0.,0.,0.,0.,1.462056,0.,1.768686,0.,0.,0.,0.,0.,1.382536,0.,1.584934,0.,0.,0.,0.,0.,0.,0.|0.,0.,0.184211,0.390042,0.,0.,0.,0.,0.,0.,0.06355,0.,0.,0.,0.,0.,0.,0.,0.235185,0.,0.,0.,0.||0.,0.,0.252266,0.,0.,0.,0.,0.530672,0.,0.265303,0.,0.,0.,0.,0.,0.181705,0.,0.308182,0.,0.,0.,0.,0.,0.,0.
T|0.,0.,1.443588,1.233956,0.,0.,0.,0.,0.,0.,0.,0.,1.645571,1.556223,1.167264,0.|0.,0.,1.392669,0.,0.,0.,0.,0.,0.,1.699572,1.699572,0.|0.,1.167492,0.,0.,0.,0.,0.,0.,0.,0.,1.892654,1.440451,0.,0.|0.,0.,0.26247,0.112178,0.,0.,0.,0.,0.,0.,0.,0.,0.620461,0.127559,0.294595,0.|0.,0.,0.240552,0.,0.,0.,0.,0.,0.,0.501513,0.501513,0.|0.,0.254725,0.,0.,0.,0.,0.,0.,0.,0.,0.682597,0.495893,0.,0.
W|0.,0.,0.,0.|1.42263,0.,1.330934,0.,0.,0.|1.414635,0.,0.,0.|0.,0.,0.,0.|0.168608,0.,0.212949,0.,0.,0.|0.162421,0.,0.,0.
Y|0.,1.518753,0.,0.,0.,1.786309,0.,0.|1.556021,0.,0.,1.213897,0.,0.,1.278998,0.,0.,0.,0.,0.,1.489228,0.961221,0.,0.,0.,1.214276,0.,0.,0.|1.585653,0.,0.,0.,0.,0.,0.810331,0.,0.,0.,0.,0.,1.286397,0.,0.,0.,1.388719,0.,0.,0.,0.|0.,0.10125,0.,0.,0.,0.330798,0.,0.|0.914162,0.,0.,0.323706,0.,0.,0.170533,0.,0.,0.,0.,0.,0.441253,0.195804,0.,0.,0.,0.25878,0.,0.,0.|1.268522,0.,0.,0.,0.,0.,0.081033,0.,0.,0.,0.,0.,0.357332,0.,0.,0.,0.295957,0.,0.,0.,0.
V|0.,0.,0.,0.,0.,0.,0.,0.|0.,1.242695,0.,0.,0.,0.,0.,0.,0.||0.,0.,0.,0.,0.,0.,0.,0.|0.,0.340591,0.,0.,0.,0.,0.,0.,0.|
```
