## Supplementary Data 3 for "Pharmacological proximities in the GPCR family discovered using contact-informed amino-acid and binding pocket similarities": f1892.bsv

```
res|B|C|P|wB|wC|wP
A|1.211766,0.,0.,0.,0.,0.,0.,0.|0.916847,0.,0.,0.,0.,0.,0.,0.,0.||0.302941,0.,0.,0.,0.,0.,0.,0.|0.229212,0.,0.,0.,0.,0.,0.,0.,0.|
R|2.005197,0.,0.,0.,0.|0.,0.,0.,1.193215,0.|0.,0.,1.185941|1.080926,0.,0.,0.,0.|0.,0.,0.,0.088386,0.|0.,0.,0.063889
N|1.569293,0.,0.,0.,0.,0.,0.,0.,0.|0.,0.,0.,0.,0.,0.,0.|0.,0.,0.,0.,1.631794,1.457105,0.,0.|0.331607,0.,0.,0.,0.,0.,0.,0.,0.|0.,0.,0.,0.,0.,0.,0.|0.,0.,0.,0.,0.868093,0.52495,0.,0.
D|0.,0.,1.502206,1.396283,0.|0.|0.,2.165469,0.,1.918326,1.759121,0.,2.230324,0.|0.,0.,0.455214,0.363458,0.|0.|0.,0.882228,0.,0.322162,0.281996,0.,1.170799,0.
C|0.,0.,0.,0.,0.,0.,0.,0.|0.,0.,0.|0.,0.,1.183115,0.,0.,0.,0.|0.,0.,0.,0.,0.,0.,0.,0.|0.,0.,0.|0.,0.,0.307068,0.,0.,0.,0.
Q|0.,0.,0.,0.,1.579538|0.,0.,0.,0.,0.,0.,0.|1.455985,0.,0.,0.,1.528406,0.,0.958501|0.,0.,0.,0.,0.106366|0.,0.,0.,0.,0.,0.,0.|0.251331,0.,0.,0.,0.563621,0.,0.051636
E|0.,0.,0.,0.,0.,0.,0.,0.,1.632489|1.249506,0.,0.,0.,1.074886,0.,0.,1.187705,0.|1.544812,1.720529,0.,0.,0.,0.,0.,0.,1.725754,0.,0.,0.,0.,0.|0.,0.,0.,0.,0.,0.,0.,0.,0.753034|0.431648,0.,0.,0.,0.260578,0.,0.,0.391903,0.|0.4494,0.907188,0.,0.,0.,0.,0.,0.,0.554333,0.,0.,0.,0.,0.
G|0.,0.,0.,0.,0.,0.,1.50787,0.,0.,0.,0.,0.,1.717374,0.,0.,0.,0.,1.531688,0.,1.774918,0.|||0.,0.,0.,0.,0.,0.,0.849891,0.,0.,0.,0.,0.,0.699671,0.,0.,0.,0.,0.556977,0.,0.131475,0.||
H|0.,0.,0.,0.,0.,0.,0.,0.,0.|0.,0.,0.,1.581739,0.,0.,1.62346,1.59485,0.,1.2324,0.,0.,0.,0.|0.,0.,0.,1.838223,0.,0.,1.869529,1.770773,2.150643,1.467651,1.433309,0.,0.,0.|0.,0.,0.,0.,0.,0.,0.,0.,0.|0.,0.,0.,0.891526,0.,0.,0.74158,0.610375,0.,0.376305,0.,0.,0.,0.|0.,0.,0.,1.069512,0.,0.,0.738579,0.874456,0.955841,0.773038,0.623654,0.,0.,0.
I|0.,0.,0.,0.,0.,0.,1.293265,0.|0.925987,0.844419,0.,0.,1.070469,0.,1.316766,0.,0.,0.,0.,0.,1.096241,0.||0.,0.,0.,0.,0.,0.,0.313519,0.|0.231497,0.105552,0.,0.,0.242528,0.,0.617742,0.,0.,0.,0.,0.,0.269447,0.|
L|0.,0.,0.,0.,0.,0.,0.,0.,0.,0.,0.,0.,0.,0.,0.|0.,0.,1.483208,1.172623,0.,0.,1.237849,0.,1.535149,1.213626,0.,0.,1.273159,0.,0.,0.,0.,1.317236,0.,0.,0.,0.,1.37712,0.,0.,0.,0.||0.,0.,0.,0.,0.,0.,0.,0.,0.,0.,0.,0.,0.,0.,0.|0.,0.,0.507646,0.405088,0.,0.,0.168103,0.,0.493108,0.257436,0.,0.,0.425307,0.,0.,0.,0.,0.345941,0.,0.,0.,0.,0.102009,0.,0.,0.,0.|
K|0.,0.,0.,0.,0.|1.366966,0.,0.|1.048648,0.,0.,0.|0.,0.,0.,0.,0.|0.341742,0.,0.|0.262162,0.,0.,0.
M|0.,0.,0.,0.,0.,0.|0.,0.,1.138444,1.733981,0.,1.442739,0.,0.,0.,0.,0.,0.,0.,0.||0.,0.,0.,0.,0.,0.|0.,0.,0.275717,0.460589,0.,0.447531,0.,0.,0.,0.,0.,0.,0.,0.|
F|0.,0.,0.,0.,0.,0.,0.,0.,0.|1.222172,0.,0.,0.,1.804351,2.119636,2.129404,1.485851,1.405038,0.,0.,0.,0.,0.,0.,2.432151,0.,0.,0.,0.,0.,0.,0.,0.,0.||0.,0.,0.,0.,0.,0.,0.,0.,0.|0.407391,0.,0.,0.,0.82421,1.125239,1.209291,0.328929,0.439745,0.,0.,0.,0.,0.,0.,1.449463,0.,0.,0.,0.,0.,0.,0.,0.,0.|
P|0.,0.,1.070411,0.,0.,0.,0.,0.|0.,0.,0.,1.133317,0.,0.,0.,0.,0.||0.,0.,0.22879,0.,0.,0.,0.,0.|0.,0.,0.,0.320097,0.,0.,0.,0.,0.|
S|0.,0.,0.,0.,0.,0.,0.,1.370209,0.,0.,0.,0.|0.|0.,0.,0.,0.,0.,0.,0.,0.|0.,0.,0.,0.,0.,0.,0.,0.267619,0.,0.,0.,0.|0.|0.,0.,0.,0.,0.,0.,0.,0.
T|0.,1.742968,0.,0.,0.,0.,0.,1.186505,0.|0.,0.,0.,1.031829,0.,1.268842|0.,0.,0.,0.,0.,0.,1.64086,0.,0.,0.|0.,0.347556,0.,0.,0.,0.,0.,0.043945,0.|0.,0.,0.,0.199203,0.,0.183704|0.,0.,0.,0.,0.,0.,0.403309,0.,0.,0.
W|0.,1.211757,0.,0.,0.,0.,0.,0.,0.|1.749282,0.,0.,0.,2.000191,0.,1.316106,2.102054,0.,0.,1.774458,1.804483,0.,0.,1.872955,0.,0.,0.|0.,0.,1.278684,0.,0.,0.,1.190682,0.|0.,0.325939,0.,0.,0.,0.,0.,0.,0.|1.384848,0.,0.,0.,0.607201,0.,0.50233,0.825318,0.,0.,0.59746,0.589343,0.,0.,0.851343,0.,0.,0.|0.,0.,0.404963,0.,0.,0.,0.064144,0.
Y|0.,0.,0.,0.,0.,0.,0.|0.,0.,0.,0.,0.,0.,2.078661,0.,1.671392,0.,1.371577,0.,0.,1.403691,0.,0.,1.556735,0.|1.160052,0.,0.,0.,0.,0.,0.,0.,0.,1.927044,0.,0.,0.,1.493207,1.640336,0.,0.,0.,0.,0.|0.,0.,0.,0.,0.,0.,0.|0.,0.,0.,0.,0.,0.,0.990612,0.,0.660303,0.,0.638673,0.,0.,0.496316,0.,0.,0.566085,0.|0.821704,0.,0.,0.,0.,0.,0.,0.,0.,0.808883,0.,0.,0.,0.693159,0.797039,0.,0.,0.,0.,0.
V|0.,0.,1.025092,0.,0.,0.,0.,0.,0.,0.,0.,0.|0.,0.,1.246176,1.045446,0.968946,0.,0.,0.,1.06613,0.,0.,0.,0.,0.,0.,0.,0.,1.011522,0.,0.||0.,0.,0.298209,0.,0.,0.,0.,0.,0.,0.,0.,0.|0.,0.,0.725048,0.30413,0.340645,0.,0.,0.,0.174458,0.,0.,0.,0.,0.,0.,0.,0.,0.04087,0.,0.|
```
