## Supplementary Data 3 for "Pharmacological proximities in the GPCR family discovered using contact-informed amino-acid and binding pocket similarities": f1895.bsv

```
res|B|C|P|wB|wC|wP
A|0.,0.,1.52159|1.520304,0.84857,0.,0.,0.,0.,1.051165||0.,0.,0.533751|0.67569,0.070714,0.,0.,0.,0.,0.203629|
R|0.,0.,0.|0.,0.,1.355945|0.,0.,0.,1.660298|0.,0.,0.|0.,0.,0.113587|0.,0.,0.,0.339014
N|0.,0.,0.|0.|0.,0.,0.,0.|0.,0.,0.|0.|0.,0.,0.,0.
D|0.,1.1723,0.,0.,0.,1.422466,0.,0.|0.993288,0.,0.,0.942438,0.,0.|0.,1.636989,0.,0.,0.,0.,0.,0.,0.,0.,0.,0.,0.|0.,0.157305,0.,0.,0.,0.641276,0.,0.|0.177713,0.,0.,0.193123,0.,0.|0.,0.58576,0.,0.,0.,0.,0.,0.,0.,0.,0.,0.,0.
C|0.,0.,0.|0.|1.060261,0.|0.,0.,0.|0.|0.127675,0.
Q|1.67384,0.,1.15736,0.89891|1.876355,0.,0.|2.279821,0.,0.,0.,0.,0.|0.767177,0.,0.122022,0.032104|0.964238,0.,0.|0.633284,0.,0.,0.,0.,0.
E|0.,0.,0.,0.,0.,0.,0.,0.,0.|1.712943,0.,0.,0.,0.,0.,0.|0.,0.,0.,0.,0.,0.,0.,0.,0.|0.,0.,0.,0.,0.,0.,0.,0.,0.|0.975426,0.,0.,0.,0.,0.,0.|0.,0.,0.,0.,0.,0.,0.,0.,0.
G|2.185916,0.,0.,0.,1.476587,0.,0.,0.,0.,1.565596,0.,0.,0.,1.46213,0.,0.,0.,0.,0.,0.|||1.305477,0.,0.,0.,0.330227,0.,0.,0.,0.,0.821296,0.,0.,0.,0.696617,0.,0.,0.,0.,0.,0.||
H|0.,0.,0.|0.,1.167038|0.,1.060478,0.|0.,0.,0.|0.,0.411333|0.,0.295543,0.
I|0.,0.,0.,0.,0.,0.,1.096183,0.|1.771548,0.,0.,0.,0.,1.430222,0.,0.,0.,1.217,1.064447,1.226528,0.,0.,0.,0.||0.,0.,0.,0.,0.,0.,0.38636,0.|0.369073,0.,0.,0.,0.,0.589453,0.,0.,0.,0.428943,0.218124,0.087609,0.,0.,0.,0.|
L|1.503308,0.,0.,0.,1.212956,0.,1.425819,0.|0.,0.,0.,1.311347,1.31675,1.484055,0.,0.,1.588125,1.303459,1.108343,0.,0.,0.912386,0.,0.,0.,1.339204,0.||0.403444,0.,0.,0.,0.270749,0.,0.097045,0.|0.,0.,0.,0.412558,0.496411,0.493105,0.,0.,0.559749,0.427364,0.363391,0.,0.,0.057024,0.,0.,0.,0.140231,0.|
K|0.,0.|0.,0.,0.,0.|0.,0.,0.,0.,0.,0.|0.,0.|0.,0.,0.,0.|0.,0.,0.,0.,0.,0.
M|0.,0.,0.,0.|0.,0.,0.,0.,0.,0.||0.,0.,0.,0.|0.,0.,0.,0.,0.,0.|
F|1.003824,0.,0.,0.,0.,0.,0.,0.|1.575538,0.,0.,0.,0.,0.,1.681511,1.032544,0.,0.,0.,0.,0.,0.,0.||0.334608,0.,0.,0.,0.,0.,0.,0.|0.481414,0.,0.,0.,0.,0.,0.661578,0.304685,0.,0.,0.,0.,0.,0.,0.|
P|0.,0.,0.,0.,0.|0.,0.,0.||0.,0.,0.,0.,0.|0.,0.,0.|
S|1.429784,0.,0.,1.425681,0.,0.||0.,0.|0.31773,0.,0.,0.100208,0.,0.||0.,0.
T|0.,0.,0.,0.|0.,0.,0.|0.,0.,0.|0.,0.,0.,0.|0.,0.,0.|0.,0.,0.
W|0.,0.|1.157622,1.527618,0.|0.|0.,0.|0.35986,0.389056,0.|0.
Y|0.,0.,0.,0.,0.|0.,0.,1.675658,0.,0.,1.349859,0.,0.,0.|1.600244,0.,0.,1.192007,0.,1.440989,1.33483,0.,1.163182,0.|0.,0.,0.,0.,0.|0.,0.,0.822139,0.,0.,0.144628,0.,0.,0.|0.71122,0.,0.,0.4018,0.,0.205856,0.262199,0.,0.292318,0.
V|0.,0.,0.,0.,0.,0.,0.826795,0.|0.,1.210233,0.,1.261124,0.,0.,1.254813,0.,0.,0.,0.,0.,1.372548,0.,0.||0.,0.,0.,0.,0.,0.,0.030301,0.|0.,0.339953,0.,0.382769,0.,0.,0.431985,0.,0.,0.,0.,0.,0.38805,0.,0.|
```
