## Supplementary Data 3 for "Pharmacological proximities in the GPCR family discovered using contact-informed amino-acid and binding pocket similarities": f1896.bsv

```
res|B|C|P|wB|wC|wP
A|0.,0.,0.,0.,1.287736,1.244341,0.,0.,1.668641,1.143617,0.,0.,0.,0.,0.,0.|1.512647,0.951991,0.,0.,0.,0.,0.,0.,1.377714,0.,0.,0.,1.460571,0.||0.,0.,0.,0.,0.04154,0.174208,0.,0.,0.111243,0.093739,0.,0.,0.,0.,0.,0.|0.262675,0.176717,0.,0.,0.,0.,0.,0.,0.312867,0.,0.,0.,0.10533,0.|
R|0.,0.,0.,0.|0.,0.,0.763259,0.899583,0.,0.,0.|0.,0.,1.1391,0.,2.081607,0.,0.,0.,0.,0.,0.,0.,0.|0.,0.,0.,0.|0.,0.,0.016593,0.039424,0.,0.,0.|0.,0.,0.016273,0.,1.040803,0.,0.,0.,0.,0.,0.,0.,0.
N|0.,0.,0.,0.,0.,0.,0.|0.,0.,0.,0.,0.,0.,0.|0.,0.,0.,0.,0.,2.059919,1.641234,1.756008,0.,0.|0.,0.,0.,0.,0.,0.,0.|0.,0.,0.,0.,0.,0.,0.|0.,0.,0.,0.,0.,1.343426,0.820617,0.60166,0.,0.
D|1.820471,0.,0.,0.,0.,0.,0.,0.,0.,0.,0.,0.|0.,0.,0.,0.,0.,0.,0.,0.,0.,0.,0.,0.|1.754203,0.,0.,0.,0.,0.,0.,2.094844,0.,0.,0.,1.145306,0.,0.,0.,0.,0.,0.|0.185317,0.,0.,0.,0.,0.,0.,0.,0.,0.,0.,0.|0.,0.,0.,0.,0.,0.,0.,0.,0.,0.,0.,0.|0.409664,0.,0.,0.,0.,0.,0.,0.544659,0.,0.,0.,0.522857,0.,0.,0.,0.,0.,0.
C|||0.|||0.
Q|1.372476,1.580602,0.|0.,0.,0.,0.,1.070558,0.|1.291629,0.,0.,0.,0.,0.,0.,0.,0.,0.,0.|0.234017,0.127953,0.|0.,0.,0.,0.,0.085645,0.|0.2231,0.,0.,0.,0.,0.,0.,0.,0.,0.,0.
E|0.,0.,1.665987,1.536886|0.886859,0.,0.,0.|1.176626,1.789287,0.,0.,0.,0.,0.,0.,0.,0.,0.|0.,0.,0.309398,0.277143|0.042484,0.,0.,0.|0.504268,0.246429,0.,0.,0.,0.,0.,0.,0.,0.,0.
G|0.,0.,0.,1.464552,1.717569,0.,1.998836,0.,0.,0.,0.,0.,1.776416,0.,1.937252,0.,0.,0.,0.,0.,1.371874,0.,0.,0.,0.|||0.,0.,0.,0.206387,0.079151,0.,0.919464,0.,0.,0.,0.,0.,0.145608,0.,1.221311,0.,0.,0.,0.,0.,0.164889,0.,0.,0.,0.||
H|0.,0.,0.,0.|1.5122,0.,0.,0.,0.,0.,0.,0.,0.|1.968796,0.,0.,0.,0.,0.,0.,0.,0.,1.708454|0.,0.,0.,0.|0.864115,0.,0.,0.,0.,0.,0.,0.,0.|1.125027,0.,0.,0.,0.,0.,0.,0.,0.,0.394782
I|0.,0.,0.,0.,1.98209,0.,1.569878,0.,1.485781,0.,0.,0.|1.420456,0.,0.,1.181505,1.096502,0.,0.,0.,1.534695,0.,1.838415,0.,0.,0.,0.,1.4213,0.,0.,1.401109,0.,1.0231,1.48558,0.,0.,0.,0.,1.650292,0.||0.,0.,0.,0.,0.127877,0.,0.209317,0.,0.097428,0.,0.,0.|0.314712,0.,0.,0.247042,0.558219,0.,0.,0.,0.141447,0.,0.257378,0.,0.,0.,0.,0.230115,0.,0.,0.114845,0.,0.422585,0.106536,0.,0.,0.,0.,0.198352,0.|
L|0.,1.257022,0.,0.,0.,0.,0.,0.,0.,0.,0.|0.969406,1.588365,0.,0.,1.244762,0.805639,0.,0.,0.,1.396341,0.917001,0.,0.,0.,0.,0.,0.,0.,0.,0.957568,0.,0.,0.,0.,0.||0.,0.319969,0.,0.,0.,0.,0.,0.,0.,0.,0.|0.553946,0.475558,0.,0.,0.758173,0.065916,0.,0.,0.,0.351923,0.114315,0.,0.,0.,0.,0.,0.,0.,0.,0.228984,0.,0.,0.,0.,0.|
K|0.,0.,0.,0.,0.|1.438292,0.,0.|1.897082,0.,0.,0.,1.368862,0.,0.|0.,0.,0.,0.,0.|0.284213,0.,0.|0.227195,0.,0.,0.,0.773705,0.,0.
M|0.|1.537392,0.,0.,2.037226,0.,0.,0.,0.,0.,0.||0.|0.368238,0.,0.,0.981573,0.,0.,0.,0.,0.,0.|
F|1.013442,0.,1.003179,0.,0.,0.,0.,0.,1.973401,0.|1.508814,2.511989,1.804997,0.,1.462043,2.14957,0.,1.636737,0.,0.,0.,1.583471,1.739281,0.,0.,0.,0.,0.,0.,1.093113,1.407416,0.,1.689597,2.190487,1.572316,1.565892,0.,0.,0.,0.||0.57911,0.,0.218875,0.,0.,0.,0.,0.,0.237188,0.|0.43109,1.794278,1.031427,0.,0.770895,1.231117,0.,0.904863,0.,0.,0.,0.126678,0.417427,0.,0.,0.,0.,0.,0.,0.475266,0.979072,0.,0.284307,0.157968,0.204099,0.158095,0.,0.,0.,0.|
P|2.418753,0.,0.,0.,0.,0.,0.,0.,0.|2.642413,1.824986,1.353149,0.,0.,0.,0.,0.||1.382145,0.,0.,0.,0.,0.,0.,0.,0.|1.887438,1.042849,0.564729,0.,0.,0.,0.,0.|
S|3.,0.,0.788803,0.,0.,0.,0.,0.,1.304826,0.,0.||1.198719,0.,0.,1.91323,0.,0.,0.,0.,1.950324,1.118234,0.,0.,0.,0.|1.714286,0.,0.035855,0.,0.,0.,0.,0.,0.124764,0.,0.||0.108974,0.,0.,0.765292,0.,0.,0.,0.,1.356747,0.040096,0.,0.,0.,0.
T|0.,0.,0.,0.,1.290809,0.,0.,1.734112,1.675258,0.|0.,0.,0.,0.,1.205561,0.,0.,0.|0.,0.,0.,0.,0.,1.15521,1.640326,0.,0.|0.,0.,0.,0.,0.154897,0.,0.,0.255626,0.080092,0.|0.,0.,0.,0.,0.168779,0.,0.,0.|0.,0.,0.,0.,0.,0.301359,0.313688,0.,0.
W|0.|2.466296,0.,0.,0.,0.,0.,0.,2.23908|0.,0.,0.,0.,1.60834|0.|1.409312,0.,0.,0.,0.,0.,0.,2.190405|0.,0.,0.,0.,1.083881
Y|0.,0.,0.,0.,0.|1.857438,0.,0.,0.862619,0.,0.,1.526944,0.,2.108096,0.,1.42362,0.,1.300576,0.,1.886866,1.08149,0.,0.,0.|1.345346,0.,0.,1.075312,0.,0.,1.428286,0.,0.,1.32027,0.,1.460971,0.,0.972294,1.357347,0.,0.|0.,0.,0.,0.,0.|1.061393,0.,0.,0.094104,0.,0.,0.302574,0.,0.716753,0.,0.284724,0.,0.298493,0.,1.640753,0.047396,0.,0.,0.|0.768769,0.,0.,0.26394,0.,0.,0.454156,0.,0.,0.339498,0.,0.407156,0.,0.295916,1.091779,0.,0.
V|0.,1.89387,0.,1.950245,2.233884,0.,1.656836,0.,0.,0.,0.,0.,0.,0.,0.,0.|1.372156,0.,0.,1.19349,0.,0.,0.,0.,0.,0.,0.,1.862541,1.200395,0.,0.,0.,0.,0.,0.,1.522384,0.,0.||0.,0.192005,0.,0.278606,0.183105,0.,0.125418,0.,0.,0.,0.,0.,0.,0.,0.,0.|0.451908,0.,0.,0.39783,0.,0.,0.,0.,0.,0.,0.,0.215194,0.076519,0.,0.,0.,0.,0.,0.,0.095149,0.,0.|
```
