## Supplementary Data 3 for "Pharmacological proximities in the GPCR family discovered using contact-informed amino-acid and binding pocket similarities": f1943.bsv

```
res|B|C|P|wB|wC|wP
A|0.,1.694474,0.,0.,1.38245,0.,0.,0.,0.,0.,0.,0.,0.,0.,1.581556,0.,0.,0.,0.,0.,2.237034,0.,2.20188,1.86277,1.275285,0.,0.,0.,0.,0.,0.,0.,0.,0.,0.,0.,0.,0.,0.,0.,0.,0.,0.,0.,0.858861|0.,0.,0.,0.,0.,0.,0.,1.31374,0.,0.,0.,1.051448,0.,0.,0.,0.,0.,0.,0.,1.841979,0.,0.,0.,0.,0.,0.,0.,0.,0.,0.,0.,0.,0.,0.,0.,0.,0.,0.,0.,0.,0.,0.,0.,0.||0.,0.816479,0.,0.,0.282673,0.,0.,0.,0.,0.,0.,0.,0.,0.,0.022151,0.,0.,0.,0.,0.,0.087883,0.,1.46792,0.34799,0.085375,0.,0.,0.,0.,0.,0.,0.,0.,0.,0.,0.,0.,0.,0.,0.,0.,0.,0.,0.,0.190858|0.,0.,0.,0.,0.,0.,0.,1.31374,0.,0.,0.,0.014726,0.,0.,0.,0.,0.,0.,0.,1.268919,0.,0.,0.,0.,0.,0.,0.,0.,0.,0.,0.,0.,0.,0.,0.,0.,0.,0.,0.,0.,0.,0.,0.,0.|
R|0.,1.663211,0.897119,0.,0.,0.,0.,0.,0.,1.063428,0.,0.,0.,0.,0.,0.,0.,0.,0.,0.,0.,0.,0.,0.,0.,1.34173,1.346986|0.,0.,1.478698,0.,0.,0.,0.,0.,0.,0.,0.,0.,0.,0.,0.,0.,0.,0.,0.,0.,0.,0.,0.,0.,0.,1.44684|0.,0.,0.,0.,0.,1.680904,0.,0.,0.,0.,0.,0.,0.,0.,0.,0.,0.,1.263044,0.,0.,1.473578,0.,0.,0.,0.,2.228524,0.,0.,2.307521,0.,2.39294,0.,0.,0.,0.,0.,0.|0.,0.08502,0.014331,0.,0.,0.,0.,0.,0.,0.038724,0.,0.,0.,0.,0.,0.,0.,0.,0.,0.,0.,0.,0.,0.,0.,0.298162,0.897991|0.,0.,0.037794,0.,0.,0.,0.,0.,0.,0.,0.,0.,0.,0.,0.,0.,0.,0.,0.,0.,0.,0.,0.,0.,0.,0.32152|0.,0.,0.,0.,0.,0.118147,0.,0.,0.,0.,0.,0.,0.,0.,0.,0.,0.,0.050522,0.,0.,0.163146,0.,0.,0.,0.,0.89141,0.,0.,2.307521,0.,1.709243,0.,0.,0.,0.,0.,0.
N|0.,1.608449,0.,0.,0.,0.,0.,0.,0.,1.346954,0.,0.,0.,0.,0.,0.,0.,0.,0.,0.,1.729028,1.528708,0.,0.,0.|0.,0.,0.,0.,0.,0.,0.,0.,0.,0.,0.,0.,0.,0.,0.,0.,0.|1.588377,0.,0.,0.,0.,0.,0.,0.,0.,0.,0.,0.,0.,0.,0.,1.34838,1.603994,0.,0.,0.,0.,0.,0.,0.,2.304823,1.10466,0.|0.,0.204479,0.,0.,0.,0.,0.,0.,0.,0.140658,0.,0.,0.,0.,0.,0.,0.,0.,0.,0.,0.332861,0.934211,0.,0.,0.|0.,0.,0.,0.,0.,0.,0.,0.,0.,0.,0.,0.,0.,0.,0.,0.,0.|0.450827,0.,0.,0.,0.,0.,0.,0.,0.,0.,0.,0.,0.,0.,0.,0.755093,0.819819,0.,0.,0.,0.,0.,0.,0.,2.176777,0.065364,0.
D|0.,1.5404,0.,1.149924,0.,0.,1.305635,0.,0.,0.,0.,1.725325,0.,0.,0.,0.,0.,0.,1.741042,0.,0.,0.,0.|0.,0.,1.198902,0.,1.071832,0.,0.,0.945034,0.,0.,0.,0.,0.,0.,0.,0.,0.,0.,0.,0.,0.,0.,0.,0.,0.|0.,0.,0.,0.,1.599409,0.,1.704173,0.,0.,1.868785,0.,0.,0.,0.,0.,0.,1.88729,0.,0.,0.,1.552535,0.,0.,0.,0.,0.,0.,0.,1.81027,0.,0.,0.,0.,1.504032|0.,0.753085,0.,0.041874,0.,0.,0.25235,0.,0.,0.,0.,0.073942,0.,0.,0.,0.,0.,0.,1.492322,0.,0.,0.,0.|0.,0.,0.11323,0.,0.03903,0.,0.,0.174712,0.,0.,0.,0.,0.,0.,0.,0.,0.,0.,0.,0.,0.,0.,0.,0.,0.|0.,0.,0.,0.,0.177712,0.,0.062057,0.,0.,0.675275,0.,0.,0.,0.,0.,0.,1.811799,0.,0.,0.,0.123423,0.,0.,0.,0.,0.,0.,0.,1.55166,0.,0.,0.,0.,0.752016
C|1.101715,0.,0.,0.,0.,0.,0.,0.,0.,0.,0.,1.076328,1.453237,0.,0.,0.,0.,0.,0.,0.,0.,0.,1.748675,0.,0.,0.,0.,0.,0.,0.,0.,0.,0.,0.,0.,0.,0.|1.216757,0.,0.,0.,0.,0.,0.,0.,0.,0.,0.,1.180668,0.,0.,0.,0.,0.,0.|1.079262,0.,0.,0.,0.,2.10394,1.734,0.,1.30264,0.,0.,0.,0.,0.99428|0.314776,0.,0.,0.,0.,0.,0.,0.,0.,0.,0.,0.010995,0.029692,0.,0.,0.,0.,0.,0.,0.,0.,0.,0.69947,0.,0.,0.,0.,0.,0.,0.,0.,0.,0.,0.,0.,0.,0.|0.369373,0.,0.,0.,0.,0.,0.,0.,0.,0.,0.,0.315687,0.,0.,0.,0.,0.,0.|0.359754,0.,0.,0.,0.,0.841576,0.97104,0.,0.331234,0.,0.,0.,0.,0.579997
Q|0.,0.,0.,0.,0.,0.,0.,0.,0.,0.,1.598415,1.408531,0.,0.,0.,0.,0.,0.,0.,0.,0.,0.|0.,0.,0.,0.,0.,0.,1.334803,0.,1.150418,0.,0.,0.,0.,0.,0.,0.,0.,0.|0.,0.,0.,0.,1.733845,0.,0.,0.,0.,0.,0.,0.,0.,0.,1.483492,0.,0.,0.,0.,0.,0.,0.,0.,0.,0.,0.,2.109923,0.,0.|0.,0.,0.,0.,0.,0.,0.,0.,0.,0.,0.99457,0.704266,0.,0.,0.,0.,0.,0.,0.,0.,0.,0.|0.,0.,0.,0.,0.,0.,0.462414,0.,0.575209,0.,0.,0.,0.,0.,0.,0.,0.,0.|0.,0.,0.,0.,0.346769,0.,0.,0.,0.,0.,0.,0.,0.,0.,0.503328,0.,0.,0.,0.,0.,0.,0.,0.,0.,0.,0.,1.161082,0.,0.
E|0.,0.,0.,0.,0.,0.,0.,0.,0.,0.,0.,0.,0.,0.,1.398709,0.,0.,0.,0.,0.,0.|0.,0.,0.,0.,0.,0.,0.,0.,1.044415,0.,0.,0.,0.,0.,0.950867,0.,0.,0.,0.,0.,0.,0.,0.,0.,0.|0.,1.612719,0.,0.,0.,0.,0.,0.,0.,0.,0.,0.,0.,1.555543,1.483087,1.689137,1.231837,0.,0.,0.,0.,1.345469,0.,0.,0.,0.,0.,0.,0.,0.,0.,0.,0.,0.,0.|0.,0.,0.,0.,0.,0.,0.,0.,0.,0.,0.,0.,0.,0.,0.295449,0.,0.,0.,0.,0.,0.|0.,0.,0.,0.,0.,0.,0.,0.,0.25066,0.,0.,0.,0.,0.,0.096612,0.,0.,0.,0.,0.,0.,0.,0.,0.,0.|0.,0.082439,0.,0.,0.,0.,0.,0.,0.,0.,0.,0.,0.,0.642958,0.267442,0.387671,0.295641,0.,0.,0.,0.,0.197863,0.,0.,0.,0.,0.,0.,0.,0.,0.,0.,0.,0.,0.
G|0.,0.,1.445273,0.,0.,0.,0.,0.,0.,0.,0.,0.,0.,0.,0.,0.,0.,0.,0.,2.019795,0.,0.,0.,0.,0.,0.,0.,0.,0.,0.,0.,1.678309,1.778139,0.,0.,0.,0.,1.515539,0.,0.,0.,0.,0.,0.,0.,1.963268,1.885189,0.,0.,1.963268,0.,0.,0.,0.,1.955439,2.417069,0.,0.,1.582926,0.,0.,1.769426,1.23091,0.,0.,0.,0.,0.,0.,1.608483,0.,0.,0.,0.,1.899277,1.805308,0.,0.,0.,0.,0.,0.,0.,0.,0.,0.,0.,0.,0.,0.,0.,0.,0.,0.|||0.,0.,0.476988,0.,0.,0.,0.,0.,0.,0.,0.,0.,0.,0.,0.,0.,0.,0.,0.,0.279699,0.,0.,0.,0.,0.,0.,0.,0.,0.,0.,0.,0.135255,0.211923,0.,0.,0.,0.,0.199525,0.,0.,0.,0.,0.,0.,0.,0.869447,0.861801,0.,0.,0.869447,0.,0.,0.,0.,1.407916,0.45154,0.,0.,0.418562,0.,0.,1.769426,0.103005,0.,0.,0.,0.,0.,0.,0.408244,0.,0.,0.,0.,1.112144,0.66613,0.,0.,0.,0.,0.,0.,0.,0.,0.,0.,0.,0.,0.,0.,0.,0.,0.,0.||
H|0.,0.,0.,0.,1.418851,0.,0.,0.,0.,0.,1.057192,0.,0.,0.,0.,0.,0.,0.,0.,0.,0.|0.,0.,0.,0.,0.,1.157131,0.,0.,0.,0.,0.,0.,1.455194,0.,1.610091,0.,0.,1.136136,0.,0.,0.,0.,0.,1.97787,0.,0.,0.,0.|1.362994,0.,1.626397,0.,1.718028,1.25666,0.,0.,0.,0.,0.,0.,0.,0.,1.675648,0.,0.,0.,1.763445,1.577602,1.524929,1.066938,1.636571,1.42384,0.,0.,0.,0.,0.,2.366504,0.902438,0.,0.,0.,0.,0.|0.,0.,0.,0.,0.083746,0.,0.,0.,0.,0.,0.037757,0.,0.,0.,0.,0.,0.,0.,0.,0.,0.|0.,0.,0.,0.,0.,0.867849,0.,0.,0.,0.,0.,0.,0.083154,0.,0.743119,0.,0.,0.076059,0.,0.,0.,0.,0.,1.648225,0.,0.,0.,0.|0.247817,0.,1.006817,0.,0.324516,0.942495,0.,0.,0.,0.,0.,0.,0.,0.,0.38899,0.,0.,0.,0.794519,0.525867,1.143697,0.533469,0.818285,0.077447,0.,0.,0.,0.,0.,1.972087,0.121355,0.,0.,0.,0.,0.
I|0.,0.,0.,0.,0.,0.,0.,0.,0.,0.,0.,0.,0.,0.|0.,0.,0.,0.,0.,1.09204,0.,0.,0.,0.,1.224973,1.396884,1.103909,1.659035,0.,1.475021,0.,0.,1.630699,1.582347,0.,0.,1.151064,0.,0.,0.||0.,0.,0.,0.,0.,0.,0.,0.,0.,0.,0.,0.,0.,0.|0.,0.,0.,0.,0.,0.81903,0.,0.,0.,0.,0.626097,0.894005,1.103909,1.106023,0.,0.149748,0.,0.,0.392414,0.981456,0.,0.,0.219518,0.,0.,0.|
L|0.,0.,0.,0.,0.,0.,0.,0.,0.,0.,1.846079,0.,0.,0.,0.,1.326838,0.,0.,0.,0.,0.,0.,0.,0.,0.876077,0.,0.,0.,0.,0.,0.,0.|0.974197,0.,0.,0.,0.,0.,0.,1.237663,1.264643,0.,1.44265,0.,0.,0.,0.,0.,0.,0.,1.032034,0.,0.,1.187168,1.147946,1.035366,0.,0.,1.407677,0.,1.218703,0.,0.,1.121978,0.,0.,0.,0.,0.,0.,1.500004,0.,1.431998,0.,0.,1.113846,1.251825,0.,0.,0.,0.,0.,0.,0.,1.072294,0.,1.878502,0.||0.,0.,0.,0.,0.,0.,0.,0.,0.,0.,0.178015,0.,0.,0.,0.,1.326838,0.,0.,0.,0.,0.,0.,0.,0.,0.089013,0.,0.,0.,0.,0.,0.,0.|0.177127,0.,0.,0.,0.,0.,0.,0.445002,0.468913,0.,0.119837,0.,0.,0.,0.,0.,0.,0.,0.275209,0.,0.,0.33085,0.282282,0.271571,0.,0.,1.182449,0.,1.218703,0.,0.,0.091125,0.,0.,0.,0.,0.,0.,0.393049,0.,0.397777,0.,0.,0.174294,0.205067,0.,0.,0.,0.,0.,0.,0.,0.238288,0.,1.252335,0.|
K|0.,0.,0.,0.,0.,0.,0.,0.,0.,0.,0.,0.,0.,0.,0.,1.536703,0.,0.,1.375248,0.,1.407304|0.,0.,0.,0.,0.,0.,0.,0.,0.,0.,0.,0.,0.,1.261022,0.,0.,0.,0.,1.184144,0.,0.,0.,0.,0.,0.,2.062778,0.,1.91939|0.,0.,0.,0.,0.,0.,0.,0.,0.,0.,0.,0.,0.,0.,0.,1.68138,0.,0.,0.,0.,0.,0.,0.,0.,0.,0.,0.,0.,0.,1.770237,0.,0.,0.|0.,0.,0.,0.,0.,0.,0.,0.,0.,0.,0.,0.,0.,0.,0.,0.607926,0.,0.,0.305611,0.,0.703652|0.,0.,0.,0.,0.,0.,0.,0.,0.,0.,0.,0.,0.,0.521222,0.,0.,0.,0.,0.598578,0.,0.,0.,0.,0.,0.,0.534794,0.,0.959695|0.,0.,0.,0.,0.,0.,0.,0.,0.,0.,0.,0.,0.,0.,0.,0.672552,0.,0.,0.,0.,0.,0.,0.,0.,0.,0.,0.,0.,0.,0.852336,0.,0.,0.
M|1.334359,0.,0.,0.,0.,0.,0.,0.,0.,0.,0.,0.,0.,0.,0.,0.,0.,0.,0.|0.,1.416361,0.,0.,0.,0.,0.,0.,0.,1.478613,1.478613,1.67967,1.497271,1.324972,0.,0.,1.415729,0.,0.,0.,0.,0.,0.,1.221421,1.492837,1.495606,0.,0.,0.,1.625527,0.||0.202176,0.,0.,0.,0.,0.,0.,0.,0.,0.,0.,0.,0.,0.,0.,0.,0.,0.,0.|0.,0.57291,0.,0.,0.,0.,0.,0.,0.,0.202947,0.202947,0.895824,0.466363,0.173767,0.,0.,0.94382,0.,0.,0.,0.,0.,0.,0.541136,0.642487,0.664714,0.,0.,0.,1.125365,0.|
F|1.571862,0.,0.,0.,0.,0.,0.,0.,0.,0.,0.,0.,0.,0.,2.337241,0.,0.,0.,0.,0.,1.144687,0.,0.,0.,0.,0.,0.,1.083288,0.,0.|1.643195,0.,0.,0.,0.,0.,1.61284,1.613266,1.956124,0.,0.,0.,0.,2.765092,2.450012,2.861095,1.772432,1.85307,0.,0.,0.,0.,0.,0.,0.,0.,0.,1.374014,0.,0.,2.166432,0.,0.,1.374752,1.98096,0.,0.,0.,1.839712,0.,1.75487,2.096732,0.,0.,0.,0.,0.,0.,1.481873,1.344589,1.892517,0.,0.,0.,0.,1.360864,0.,1.785968,0.,0.||0.523954,0.,0.,0.,0.,0.,0.,0.,0.,0.,0.,0.,0.,0.,0.462311,0.,0.,0.,0.,0.,0.072187,0.,0.,0.,0.,0.,0.,0.240731,0.,0.|0.448144,0.,0.,0.,0.,0.,0.998425,0.998689,0.558892,0.,0.,0.,0.,2.765092,2.450012,2.861095,0.342013,0.17458,0.,0.,0.,0.,0.,0.,0.,0.,0.,0.531285,0.,0.,1.444288,0.,0.,0.135222,0.552071,0.,0.,0.,0.363899,0.,0.506212,2.096732,0.,0.,0.,0.,0.,0.,0.900379,0.919086,1.317575,0.,0.,0.,0.,0.523409,0.,0.396882,0.,0.|
P|0.,0.,0.,0.,0.,0.,0.,0.,0.,1.731031,0.|0.,0.,0.,0.,0.995104,0.,0.,0.,0.,0.,0.,0.,1.446748,1.162381||0.,0.,0.,0.,0.,0.,0.,0.,0.,0.798937,0.|0.,0.,0.,0.,0.486495,0.,0.,0.,0.,0.,0.,0.,0.750844,0.405802|
S|1.301071,0.,0.,0.,1.15037,0.,0.,0.,0.,0.,0.,0.,0.,0.,0.,1.317006,0.,0.,1.144821,1.859457,0.,0.,0.,0.,0.,0.,0.,0.,0.,0.,0.,0.,0.,1.314614,1.576793,1.104325,1.371699,0.,1.251714,0.,0.,0.,0.,1.332484,0.,0.,0.,1.473567,0.,0.,0.,1.881048,1.979324,0.,0.,0.,1.602207,1.785373,0.,0.,0.,0.,0.,0.|0.,0.,0.,0.|2.129197,0.,0.,0.,0.,1.859354,1.19369,0.,0.,0.,0.,0.,0.,1.857378,0.,0.,0.,0.,0.,0.,0.,0.,0.,0.,0.,2.166785,1.49482,0.,1.915155,0.,0.,0.,1.689564,0.,0.,0.,0.,1.232167,0.,0.,0.,1.766493,1.578874,0.,1.179771,0.,0.,0.,0.,0.,2.600387,0.,0.,0.,0.,0.,0.,0.,0.,0.|0.118279,0.,0.,0.,0.547795,0.,0.,0.,0.,0.,0.,0.,0.,0.,0.,0.658503,0.,0.,0.011695,0.067711,0.,0.,0.,0.,0.,0.,0.,0.,0.,0.,0.,0.,0.,0.525845,0.875996,0.218438,0.37684,0.,0.417238,0.,0.,0.,0.,0.128514,0.,0.,0.,0.265508,0.,0.,0.,1.881048,1.696564,0.,0.,0.,1.424184,1.190249,0.,0.,0.,0.,0.,0.|0.,0.,0.,0.|0.516169,0.,0.,0.,0.,1.41665,0.625266,0.,0.,0.,0.,0.,0.,1.857378,0.,0.,0.,0.,0.,0.,0.,0.,0.,0.,0.,1.588976,0.830455,0.,0.694507,0.,0.,0.,1.40797,0.,0.,0.,0.,0.178258,0.,0.,0.,0.859375,0.440947,0.,1.179771,0.,0.,0.,0.,0.,2.166989,0.,0.,0.,0.,0.,0.,0.,0.,0.
T|1.661939,0.,0.,0.,0.,0.,0.,1.831163,2.097281,0.,0.,0.,0.,0.,1.743001,0.,0.990054,0.,0.,0.,1.722966,0.|0.,0.,0.,0.,0.,0.,0.,0.,0.,0.,0.,0.,0.,0.,0.,0.,0.,0.,0.,0.,0.994256,0.,0.,0.,0.,0.,0.|0.787289,0.,0.,0.,0.,0.,0.,0.,0.,0.,0.,0.,0.,0.,1.081006,0.,0.,0.,0.,0.,0.,0.,0.,0.|0.625284,0.,0.,0.,0.,0.,0.,0.071939,1.211762,0.,0.,0.,0.,0.,1.004973,0.,0.707181,0.,0.,0.,0.958336,0.|0.,0.,0.,0.,0.,0.,0.,0.,0.,0.,0.,0.,0.,0.,0.,0.,0.,0.,0.,0.,0.052993,0.,0.,0.,0.,0.,0.|0.095429,0.,0.,0.,0.,0.,0.,0.,0.,0.,0.,0.,0.,0.,0.068592,0.,0.,0.,0.,0.,0.,0.,0.,0.
W|0.,0.,0.,0.,0.,0.,0.,0.,0.,0.,0.,0.,0.,0.,0.,0.|0.,0.,0.,0.,0.,0.,0.,0.,0.,0.,0.,0.,1.610368,0.,0.,0.,1.834419,0.,0.,0.,0.,1.926936,0.,0.,2.041487,0.,1.236399,0.|0.,0.,0.,0.,0.,0.,0.,0.,0.,0.,0.,0.,0.,0.,0.,0.|0.,0.,0.,0.,0.,0.,0.,0.,0.,0.,0.,0.,0.,0.,0.,0.|0.,0.,0.,0.,0.,0.,0.,0.,0.,0.,0.,0.,0.097772,0.,0.,0.,0.391445,0.,0.,0.,0.,1.926936,0.,0.,0.578603,0.,0.278114,0.|0.,0.,0.,0.,0.,0.,0.,0.,0.,0.,0.,0.,0.,0.,0.,0.
Y|0.,0.,0.,0.,0.,0.,0.,0.,2.093096,0.,0.,0.,0.,0.,0.,0.,0.,0.,0.|2.085122,0.,1.197491,0.,1.433549,0.,1.246129,1.529939,0.,0.,0.,0.,0.,0.,0.,2.122934,0.,0.,0.,0.,0.,0.,0.,0.,0.,0.,0.,0.,1.852013,1.79151,0.,0.,0.,1.084754,1.275905,2.232486,0.,0.,0.,0.,0.,2.056089,0.,0.,0.,0.,1.487541,0.,1.078977,0.|0.,0.,1.393642,0.,0.,0.,0.,1.312999,0.,0.,0.,0.,0.,0.,0.,1.450782,0.,0.,0.,0.,0.,0.,0.,0.,0.,0.,1.278864,1.33954,1.984058,0.,0.,0.,0.,0.,0.,0.,0.,1.48284,0.,0.,0.|0.,0.,0.,0.,0.,0.,0.,0.,0.414019,0.,0.,0.,0.,0.,0.,0.,0.,0.,0.|0.688159,0.,0.269099,0.,0.480903,0.,0.371652,1.529939,0.,0.,0.,0.,0.,0.,0.,1.160537,0.,0.,0.,0.,0.,0.,0.,0.,0.,0.,0.,0.,1.358143,1.289887,0.,0.,0.,0.130379,0.410989,2.232486,0.,0.,0.,0.,0.,1.204016,0.,0.,0.,0.,0.564889,0.,0.639394,0.|0.,0.,0.469767,0.,0.,0.,0.,1.312999,0.,0.,0.,0.,0.,0.,0.,0.580313,0.,0.,0.,0.,0.,0.,0.,0.,0.,0.,0.239787,0.218963,1.984058,0.,0.,0.,0.,0.,0.,0.,0.,0.563104,0.,0.,0.
V|0.,0.,0.,0.,1.495063,1.279023,0.,0.,0.,0.,0.,0.,0.,0.,0.,0.,0.,0.,0.,0.,0.,0.,0.,0.,0.,0.,0.|1.386234,0.,1.454253,0.,0.,0.,0.,1.733718,0.,1.1369,1.247784,0.,0.,0.,0.,1.331906,0.,0.,0.,0.,0.,0.,0.,0.,0.,0.,0.,0.,1.092734,1.884503,0.,1.273313,0.,0.,0.,0.,0.,0.,0.,1.167578,0.,0.,0.,0.,1.115193,1.554128,1.178046,0.,0.,0.,0.,0.,0.,0.,0.||0.,0.,0.,0.,0.427161,0.639511,0.,0.,0.,0.,0.,0.,0.,0.,0.,0.,0.,0.,0.,0.,0.,0.,0.,0.,0.,0.,0.|0.252043,0.,0.153584,0.,0.,0.,0.,0.908138,0.,1.1369,0.097727,0.,0.,0.,0.,0.799144,0.,0.,0.,0.,0.,0.,0.,0.,0.,0.,0.,0.,0.204137,1.256335,0.,0.195894,0.,0.,0.,0.,0.,0.,0.,0.251251,0.,0.,0.,0.,0.37613,0.386233,0.446124,0.,0.,0.,0.,0.,0.,0.,0.|
```
