## Supplementary Data 3 for "Pharmacological proximities in the GPCR family discovered using contact-informed amino-acid and binding pocket similarities": f1944.bsv

```
res|B|C|P|wB|wC|wP
A|0.|0.,0.,0.||0.|0.,0.,0.|
R|0.,0.|0.|2.506384,0.|0.,0.|0.|1.317458,0.
N||0.|0.,0.||0.|0.,0.
D|0.,0.,0.,0.,0.|0.,0.,0.,0.,0.|1.769719,0.,0.,0.,0.,0.,0.,0.,0.,0.,1.22378|0.,0.,0.,0.,0.|0.,0.,0.,0.,0.|0.364615,0.,0.,0.,0.,0.,0.,0.,0.,0.,0.174826
C||||||
Q|0.|||0.||
E|1.345468,0.|0.,0.,0.|0.,0.,0.,0.|0.40364,0.|0.,0.,0.|0.,0.,0.,0.
G|1.729897,1.884979,0.,0.,0.,0.,1.745461,1.053003,0.,0.,0.,0.,0.,0.,0.,0.|||0.310049,0.628326,0.,0.,0.,0.,0.523638,0.432001,0.,0.,0.,0.,0.,0.,0.,0.||
H|0.,0.|0.,0.|0.,0.,0.|0.,0.|0.,0.|0.,0.,0.
I|0.,0.,0.,0.|1.211284,1.407881,1.074541,1.32868,0.,0.,0.,0.,0.,0.||0.,0.,0.,0.|0.156229,0.212243,0.122393,0.253718,0.,0.,0.,0.,0.,0.|
L|0.,0.,1.279663,0.,0.,0.|0.,0.,0.,0.,1.019303,0.,0.,0.,0.||0.,0.,0.590614,0.,0.,0.|0.,0.,0.,0.,0.418176,0.,0.,0.,0.|
K|||0.|||0.
M||||||
F|0.,0.,0.,0.,0.|1.528217,0.,0.,0.,0.,1.3666,1.639394,0.||0.,0.,0.,0.,0.|0.245743,0.,0.,0.,0.,0.313102,0.583288,0.|
P|0.,0.,0.,0.|||0.,0.,0.,0.||
S|0.,0.,0.,0.,0.,0.,0.||0.,0.,0.,0.,0.,0.|0.,0.,0.,0.,0.,0.,0.||0.,0.,0.,0.,0.,0.
T|0.,0.,0.,0.,0.|0.,0.,0.,0.|1.362494,0.,0.,0.|0.,0.,0.,0.,0.|0.,0.,0.,0.|0.406238,0.,0.,0.
W|0.|0.984242,1.614218,0.,0.,0.|0.,0.|0.|0.403792,0.630894,0.,0.,0.|0.,0.
Y|0.,0.,0.|0.,0.,0.,0.,1.244966,1.565001,1.922923,0.,0.|0.,0.,0.,0.,1.598595,0.,0.,0.,0.|0.,0.,0.|0.,0.,0.,0.,0.348993,0.485108,0.751547,0.,0.|0.,0.,0.,0.,0.659259,0.,0.,0.,0.
V|0.,0.,0.|0.,0.,0.||0.,0.,0.|0.,0.,0.|
```
