## Supplementary Data 3 for "Pharmacological proximities in the GPCR family discovered using contact-informed amino-acid and binding pocket similarities": f2014.bsv

```
res|B|C|P|wB|wC|wP
A|0.,0.,0.,0.,0.,0.,0.,0.,0.|0.,0.,0.||0.,0.,0.,0.,0.,0.,0.,0.,0.|0.,0.,0.|
R|0.|0.|1.263044,0.812931|0.|0.|0.050522,0.082952
N||0.|1.34838,0.,0.,1.281707,0.||0.|0.755093,0.,0.,0.261573,0.
D|0.|0.|1.22378|0.|0.|0.174826
C||||||
Q|0.|||0.||
E|0.|0.,0.,0.|1.555543,0.,0.,1.64888,0.,0.|0.|0.,0.,0.|0.642958,0.,0.,0.403807,0.,0.
G|0.,0.,0.,0.,0.,0.,0.,0.,0.,0.|||0.,0.,0.,0.,0.,0.,0.,0.,0.,0.||
H|0.,0.,0.,0.,0.,0.,0.|0.,1.905933,0.,0.,0.,0.,0.,0.,0.,0.,0.,0.|0.,2.106121,0.,0.,0.,0.,0.,0.,0.,0.,0.|0.,0.,0.,0.,0.,0.,0.|0.,0.635311,0.,0.,0.,0.,0.,0.,0.,0.,0.,0.|0.,0.709755,0.,0.,0.,0.,0.,0.,0.,0.,0.
I|1.852583,0.,0.,0.|0.,0.,0.906398,1.045799,0.||0.495379,0.,0.,0.|0.,0.,0.073992,0.277457,0.|
L|1.207264,1.91102,0.,0.,0.,0.,0.,0.,0.|1.032034,1.12162,0.,0.,0.,0.,0.,0.,0.,1.088819,0.,0.,0.||0.207844,0.511005,0.,0.,0.,0.,0.,0.,0.|0.275209,0.213642,0.,0.,0.,0.,0.,0.,0.,0.488858,0.,0.,0.|
K|0.,0.|1.261022,0.,0.,1.128597|1.68138,0.,0.,0.|0.,0.|0.521222,0.,0.,0.230326|0.672552,0.,0.,0.
M|0.,0.|0.,0.||0.,0.|0.,0.|
F|1.712898,0.,0.,0.,0.,0.,0.,0.|1.374014,0.,0.,0.,0.,0.,0.,2.10969,0.,0.,0.,1.464647,0.,0.,1.639394,0.,0.||0.332541,0.,0.,0.,0.,0.,0.,0.|0.531285,0.,0.,0.,0.,0.,0.,0.092734,0.,0.,0.,0.508143,0.,0.,0.583288,0.,0.|
P|1.423778,0.,0.,0.,0.|0.,0.,0.,0.,0.917384,0.,0.,0.||0.417224,0.,0.,0.,0.|0.,0.,0.,0.,0.013442,0.,0.,0.|
S|0.,0.,0.,0.,0.,0.,0.||0.,0.,0.,0.|0.,0.,0.,0.,0.,0.,0.||0.,0.,0.,0.
T|1.565062,0.,0.,0.,0.,0.|0.,0.,0.,0.,0.,0.,0.|0.,0.,0.,0.,0.|0.429962,0.,0.,0.,0.,0.|0.,0.,0.,0.,0.,0.,0.|0.,0.,0.,0.,0.
W|0.|1.614218,0.,0.,0.|0.,0.|0.|0.630894,0.,0.,0.|0.,0.
Y|1.734543,0.,0.,0.,0.,0.|2.122934,1.388685,0.,0.,0.,1.780183,0.,0.,0.,1.56694,1.244966,1.565001,1.922923,0.,0.|1.450782,0.,0.,0.,1.249881,0.,0.,1.434364,1.598595,1.100762,0.,0.,0.|0.444755,0.,0.,0.,0.,0.|1.160537,0.310292,0.,0.,0.,0.117375,0.,0.,0.,0.607589,0.348993,0.485108,0.751547,0.,0.|0.580313,0.,0.,0.,0.045783,0.,0.,0.439091,0.659259,0.100878,0.,0.,0.
V|1.171141,0.,0.,0.|1.331906,0.,0.,0.,0.,0.,0.,1.122414,0.,1.378951,0.,0.,0.||0.197335,0.,0.,0.|0.799144,0.,0.,0.,0.,0.,0.,0.148011,0.,0.90054,0.,0.,0.|
```
