## Supplementary Data 3 for "Pharmacological proximities in the GPCR family discovered using contact-informed amino-acid and binding pocket similarities": f2018.bsv

```
res|B|C|P|wB|wC|wP
A|1.495333,0.,0.,0.,0.,0.|1.362813,1.234021,0.924097,0.,0.,0.,0.,0.||0.339277,0.,0.,0.,0.,0.|0.343566,0.238508,0.063137,0.,0.,0.,0.,0.|
R|0.,0.,0.,0.,0.,0.,1.346986|1.77506,1.011235,0.,0.,0.,0.|1.560488,0.,2.506384,0.,1.844173,2.175783,1.560617,0.,0.|0.,0.,0.,0.,0.,0.,0.897991|0.198454,0.220397,0.,0.,0.,0.|0.504008,0.,1.317458,0.,0.378468,0.381574,0.267867,0.,0.
N|0.,0.|0.,0.,0.|0.,0.,0.,0.,0.,0.,0.|0.,0.|0.,0.,0.|0.,0.,0.,0.,0.,0.,0.
D|0.,0.,0.,0.,0.,0.,0.,0.,0.|0.,0.,0.,0.,0.,0.|2.460182,0.,0.,0.,0.,0.,1.22378,1.641232,0.,0.,1.504032|0.,0.,0.,0.,0.,0.,0.,0.,0.|0.,0.,0.,0.,0.,0.|0.782785,0.,0.,0.,0.,0.,0.174826,0.104108,0.,0.,0.752016
C|||1.114416,0.99428|||0.405242,0.579997
Q|0.|0.|1.756789|0.|0.|0.85625
E|0.,0.,0.,0.,0.|0.,0.,0.,0.,0.,0.|0.,0.,0.,0.,0.,0.,0.,1.458247,0.,0.,0.|0.,0.,0.,0.,0.|0.,0.,0.,0.,0.,0.|0.,0.,0.,0.,0.,0.,0.,0.163237,0.,0.,0.
G|1.854989,0.,0.,0.,0.,0.,0.,0.,1.053003,0.,0.,0.,0.,0.,0.,0.,0.,0.,0.,0.,0.|||0.42088,0.,0.,0.,0.,0.,0.,0.,0.432001,0.,0.,0.,0.,0.,0.,0.,0.,0.,0.,0.,0.||
H|0.,0.,0.,0.,0.|0.,1.196312,0.,0.,0.,0.,0.,0.,0.|1.427052,0.,1.525412,1.416675,0.,0.,0.,0.,0.,0.,0.|0.,0.,0.,0.,0.|0.,0.471275,0.,0.,0.,0.,0.,0.,0.|0.395737,0.,0.80893,0.772732,0.,0.,0.,0.,0.,0.,0.
I|0.,0.,0.|0.,0.,0.,0.,0.||0.,0.,0.|0.,0.,0.,0.,0.|
L|1.937224,0.,0.,0.,1.279663,0.,0.,0.,0.,0.|1.13511,1.473305,0.,0.,0.,0.,0.,0.,0.,1.019303,0.,0.,0.,0.,0.,0.,1.878502,0.||0.944193,0.,0.,0.,0.590614,0.,0.,0.,0.,0.|0.276623,0.297137,0.,0.,0.,0.,0.,0.,0.,0.418176,0.,0.,0.,0.,0.,0.,1.252335,0.|
K|0.,0.,0.,0.,0.,1.407304|0.,0.,0.,0.,1.91939|0.,0.,1.011114,0.|0.,0.,0.,0.,0.,0.703652|0.,0.,0.,0.,0.959695|0.,0.,0.252779,0.
M||1.584813|||0.462647|
F|0.,0.,0.,0.,1.434828,0.,0.,0.,0.|1.409114,1.952004,0.,0.,0.,1.483882,0.,0.,1.329843,0.,0.,1.458328,1.639394,0.,0.,0.||0.,0.,0.,0.,0.142592,0.,0.,0.,0.|0.568382,0.738153,0.,0.,0.,0.741941,0.,0.,0.305616,0.,0.,0.504806,0.583288,0.,0.,0.|
P|0.,0.,0.|||0.,0.,0.||
S|0.,0.,0.,0.,0.,0.,0.,0.||0.,0.,0.,0.,0.,0.,0.,0.,0.|0.,0.,0.,0.,0.,0.,0.,0.||0.,0.,0.,0.,0.,0.,0.,0.,0.
T|0.,0.,0.,0.,0.,0.,0.|1.096977,0.,0.,0.|0.,0.,0.,0.,0.,0.,0.,0.|0.,0.,0.,0.,0.,0.,0.|0.415521,0.,0.,0.|0.,0.,0.,0.,0.,0.,0.,0.
W|0.,0.|0.,1.707835,0.984242,1.614218,0.,0.,0.|0.,0.,0.|0.,0.|0.,0.414021,0.403792,0.630894,0.,0.,0.|0.,0.,0.
Y|1.269999,0.,0.,0.,0.|0.,1.882027,1.336983,1.74567,0.,0.,0.,0.,0.,1.244966,1.565001,1.922923,0.,0.,1.682584,1.75776,0.,0.,0.|1.212151,0.,1.331734,1.283534,0.,0.,0.,0.,0.,1.598595,0.,0.,0.,0.,1.638908,0.,0.|0.118323,0.,0.,0.,0.|0.,0.570311,0.290648,0.628875,0.,0.,0.,0.,0.,0.348993,0.485108,0.751547,0.,0.,0.489707,0.852645,0.,0.,0.|0.346329,0.,0.223334,0.446447,0.,0.,0.,0.,0.,0.659259,0.,0.,0.,0.,0.507572,0.,0.
V|0.,0.,0.,0.,0.,0.,0.|0.,1.283813,0.,0.,0.,0.,0.,0.||0.,0.,0.,0.,0.,0.,0.|0.,0.406674,0.,0.,0.,0.,0.,0.|
```
