## Supplementary Data 3 for "Pharmacological proximities in the GPCR family discovered using contact-informed amino-acid and binding pocket similarities": f2041.bsv

```
res|B|C|P|wB|wC|wP
A|0.,0.|0.,0.||0.,0.|0.,0.|
R|||0.,0.|||0.,0.
N||||||
D|0.||0.|0.||0.
C||||||
Q|0.,0.|||0.,0.||
E|1.157233|0.|0.,0.|0.21825|0.|0.,0.
G|1.378679,1.657733,0.|||0.296295,0.530765,0.||
H|0.|1.363646|0.|0.|0.550243|0.
I|0.,0.,0.,0.|0.,1.41317,1.224256,0.,0.||0.,0.,0.,0.|0.,0.87482,0.27983,0.,0.|
L|0.,0.,0.,0.|1.534131,0.,0.,0.,0.,0.,0.,0.,0.,0.,0.,0.,0.,1.357603,1.198858||0.,0.,0.,0.|0.800709,0.,0.,0.,0.,0.,0.,0.,0.,0.,0.,0.,0.,0.349098,0.433872|
K|0.,0.|0.|0.,0.,0.|0.,0.|0.|0.,0.,0.
M|1.457366,0.,0.|1.314,1.574009,0.,0.,0.||0.543316,0.,0.|0.507158,0.869847,0.,0.,0.|
F|0.|0.,0.,1.801806,0.||0.|0.,0.,0.858003,0.|
P||1.34204|||0.370659|
S|0.||0.,0.,0.|0.||0.,0.,0.
T|0.|0.,0.765063|0.,0.|0.|0.,0.043718|0.,0.
W||0.|0.||0.|0.
Y|||0.|||0.
V|0.,0.,0.|1.024106,0.||0.,0.,0.|0.206618,0.|
```
