## Supplementary Data 3 for "Pharmacological proximities in the GPCR family discovered using contact-informed amino-acid and binding pocket similarities": f2043.bsv

```
res|B|C|P|wB|wC|wP
A|0.724824,0.,0.,0.,1.633012,1.285376,0.,0.,0.|1.860651,1.174979,0.,1.134066,0.,0.,1.442327,1.106869,0.,0.,0.,1.451327||0.241608,0.,0.,0.,0.598771,0.114183,0.,0.,0.|1.860651,0.783319,0.,0.11496,0.,0.,0.432698,0.129228,0.,0.,0.,0.967551|
R|0.,0.,0.|1.647843,0.,0.|0.,0.,0.,0.|0.,0.,0.|0.015546,0.,0.|0.,0.,0.,0.
N|0.,1.124772,0.,0.|0.,1.596893|0.,2.060071|0.,0.095529,0.,0.|0.,0.638757|0.,0.755359
D|2.280215,0.,0.946163,0.,2.108332|0.,0.,0.|0.,0.97271,0.,0.,0.,0.|1.520143,0.,0.031107,0.,1.405554|0.,0.,0.|0.,0.079949,0.,0.,0.,0.
C|0.,0.|0.||0.,0.|0.|
Q|2.144452,0.,0.,0.,0.,0.,2.360177|1.002326,0.,0.,0.,0.,0.,0.961417|1.985002,0.,0.,0.,0.,0.,1.54875,0.,2.173096|1.429635,0.,0.,0.,0.,0.,1.573451|0.668217,0.,0.,0.,0.,0.,0.640944|1.323334,0.,0.,0.,0.,0.,0.157233,0.,1.448731
E|1.446162,0.,0.|0.,0.,0.|2.16352,0.,0.,0.|0.217915,0.,0.|0.,0.,0.|0.081642,0.,0.,0.
G|0.,0.,0.,0.,0.,0.,0.,0.,0.,0.,1.753348,0.,0.,0.,0.,0.,2.401637,2.035272|||0.,0.,0.,0.,0.,0.,0.,0.,0.,0.,0.526004,0.,0.,0.,0.,0.,1.601091,2.035272||
H|0.|1.808879,2.612037,0.,0.,0.,2.52798,1.315476|2.035276,1.166249,0.998478,0.,0.,0.,2.469048,0.718049,1.426434|0.|1.205919,1.741358,0.,0.,0.,1.68532,1.315476|2.035276,0.777499,0.665652,0.,0.,0.,1.646032,0.23935,1.426434
I|0.,0.,0.,0.|1.804433,0.,0.,0.,0.,1.017223,0.,0.,0.,1.16238||0.,0.,0.,0.|1.202955,0.,0.,0.,0.,0.339074,0.,0.,0.,0.77492|
L|0.,0.,0.,0.,0.,1.323712,0.,0.,0.,1.454364,1.465453,1.130675,0.|1.174801,1.737751,1.759206,0.,0.,0.,0.,0.,1.373102,1.536995,0.,0.,0.,0.,0.,0.,0.,0.846293,0.,1.135382,0.,0.,0.,1.8795,0.964613,0.975897,1.107299||0.,0.,0.,0.,0.,0.391674,0.,0.,0.,0.436309,0.341939,0.091832,0.|0.7832,1.158501,0.116174,0.,0.,0.,0.,0.,0.308478,0.408462,0.,0.,0.,0.,0.,0.,0.,0.310308,0.,0.112386,0.,0.,0.,1.8795,0.964613,0.975897,0.3691|
K|0.,0.|0.,0.,0.|0.,0.,0.,0.,0.|0.,0.|0.,0.,0.|0.,0.,0.,0.,0.
M|0.937147,0.,0.|1.711583,0.,0.,0.,0.,0.||0.624764,0.,0.|1.711583,0.,0.,0.,0.,0.|
F|1.522632,0.,0.,0.,0.,0.,0.,0.,0.,0.,1.613944|2.566417,1.657844,1.723615,1.436697,0.,0.,0.,0.,0.,0.,0.,0.,0.,0.,1.379707,1.438233,1.620259,0.,0.,2.731643,1.397545,1.633621,2.432562||1.015088,0.,0.,0.,0.,0.,0.,0.,0.,0.,1.075962|1.710945,1.657844,1.149077,0.067769,0.,0.,0.,0.,0.,0.,0.,0.,0.,0.,0.597873,0.251873,0.448244,0.,0.,1.821096,1.397545,1.633621,2.432562|
P|0.,1.36396,0.|0.,1.442593,0.,0.,1.465909||0.,0.141935,0.|0.,0.227007,0.,0.,0.977273|
S|0.,0.,0.,0.,0.||0.,0.,0.,0.,0.,1.327447|0.,0.,0.,0.,0.||0.,0.,0.,0.,0.,0.884965
T|0.,0.,0.,0.,0.|0.,1.179322,0.905207,0.,0.,0.|0.,0.,0.,0.,0.,0.|0.,0.,0.,0.,0.|0.,0.239095,0.091899,0.,0.,0.|0.,0.,0.,0.,0.,0.
W|0.|0.,0.784921,2.47288,0.868809,1.097222|0.|0.|0.,0.523281,0.824293,0.289603,0.365741|0.
Y|0.,0.,0.,0.,0.,0.,0.|0.,0.,0.,1.420514,0.,0.,0.|0.,0.,0.|0.,0.,0.,0.,0.,0.,0.|0.,0.,0.,0.407406,0.,0.,0.|0.,0.,0.
V|0.,0.,0.,0.,0.,0.,0.,0.|0.,0.,0.,0.,0.,0.,1.604379,0.,0.,0.,0.,0.,0.,0.988355||0.,0.,0.,0.,0.,0.,0.,0.|0.,0.,0.,0.,0.,0.,0.540654,0.,0.,0.,0.,0.,0.,0.658904|
```
