## Supplementary Data 3 for "Pharmacological proximities in the GPCR family discovered using contact-informed amino-acid and binding pocket similarities": f2048.bsv

```
res|B|C|P|wB|wC|wP
A|0.,0.,0.,0.,0.,0.,0.,0.,0.,0.,0.,2.00024,0.,0.,0.,0.,0.,1.21581,0.,0.,0.,0.,0.,0.,0.,1.451423,0.,0.,0.,0.,0.,0.,0.,0.,0.,0.932888,0.,0.,0.,0.,0.,0.|0.,0.,0.,0.,1.435387,0.,1.286018,0.,1.5405,0.,0.,1.287234,1.055362,0.,0.,0.,0.,0.,0.939365,0.,1.524444,0.,0.,0.,0.,0.,0.,0.,0.,0.,1.458296,0.,0.,0.,1.019528,0.,1.085145,0.,0.,1.567517,0.,0.,0.,0.,0.,0.||0.,0.,0.,0.,0.,0.,0.,0.,0.,0.,0.,0.350727,0.,0.,0.,0.,0.,0.275278,0.,0.,0.,0.,0.,0.,0.,0.093772,0.,0.,0.,0.,0.,0.,0.,0.,0.,0.251162,0.,0.,0.,0.,0.,0.|0.,0.,0.,0.,0.256319,0.,0.669801,0.,0.956172,0.,0.,0.091693,0.072285,0.,0.,0.,0.,0.,0.106343,0.,0.149945,0.,0.,0.,0.,0.,0.,0.,0.,0.,0.151564,0.,0.,0.,0.407811,0.,0.106127,0.,0.,0.904337,0.,0.,0.,0.,0.,0.|
R|0.,2.005197,0.,0.,0.,0.,0.,0.,0.,0.,0.,0.,0.,0.,0.,0.,1.41519,0.,0.|0.,0.,0.,1.16949,0.91206,0.,0.,0.,0.,0.,0.,0.,0.,0.,0.,0.,1.16364,0.,0.,0.,1.498069|0.,0.,0.,0.,0.,0.,0.,0.,1.100425,0.,0.,0.,1.012264,0.,0.,0.,0.,0.,0.,0.,0.,0.,0.,0.,0.,0.,0.,0.,0.,0.,3.|0.,1.080926,0.,0.,0.,0.,0.,0.,0.,0.,0.,0.,0.,0.,0.,0.,0.207607,0.,0.|0.,0.,0.,0.16707,0.277893,0.,0.,0.,0.,0.,0.,0.,0.,0.,0.,0.,0.142254,0.,0.,0.,0.321015|0.,0.,0.,0.,0.,0.,0.,0.,0.235805,0.,0.,0.,0.159233,0.,0.,0.,0.,0.,0.,0.,0.,0.,0.,0.,0.,0.,0.,0.,0.,0.,0.535714
N|0.,0.,0.,0.929394,0.,0.,0.,0.,0.,0.,0.926894,0.,0.,0.,0.,0.,0.,0.,0.,0.,0.|0.,0.,0.,0.,0.,0.,0.,0.,0.,0.,0.,0.,0.,0.,0.|0.,0.,0.,0.,0.,0.,0.,1.392576,0.,0.,0.,0.,0.,0.,1.886954,0.,0.,0.,0.,0.,0.,0.,0.,0.,1.6228,0.,0.,0.,0.|0.,0.,0.,0.076538,0.,0.,0.,0.,0.,0.,0.113036,0.,0.,0.,0.,0.,0.,0.,0.,0.,0.|0.,0.,0.,0.,0.,0.,0.,0.,0.,0.,0.,0.,0.,0.,0.|0.,0.,0.,0.,0.,0.,0.,0.453761,0.,0.,0.,0.,0.,0.,0.736372,0.,0.,0.,0.,0.,0.,0.,0.,0.,0.182653,0.,0.,0.,0.
D|0.,0.,0.,0.,0.,0.,0.,0.,0.,0.,0.,0.,0.,0.,0.,0.,0.,0.,0.,0.,0.,0.,1.396283,0.,2.027134,0.,0.,0.,0.,0.,1.323078,0.,0.,0.|0.,0.,0.,0.,0.,0.,0.,0.,0.,0.,0.,0.,0.,0.,0.,0.,0.,0.,0.,0.,0.,0.,0.,0.|2.069169,0.,0.,0.,0.,0.,0.,0.,0.,0.,0.,0.,0.,0.,0.,0.,0.,0.,0.,0.,1.380534,1.406875,0.,0.,0.,0.,1.405203,1.416675,0.,0.,0.,0.,2.230324,0.,0.,0.,0.,0.,1.22404,0.,0.,1.861688,0.,0.,0.|0.,0.,0.,0.,0.,0.,0.,0.,0.,0.,0.,0.,0.,0.,0.,0.,0.,0.,0.,0.,0.,0.,0.363458,0.,1.247467,0.,0.,0.,0.,0.,0.233484,0.,0.,0.|0.,0.,0.,0.,0.,0.,0.,0.,0.,0.,0.,0.,0.,0.,0.,0.,0.,0.,0.,0.,0.,0.,0.,0.|1.237003,0.,0.,0.,0.,0.,0.,0.,0.,0.,0.,0.,0.,0.,0.,0.,0.,0.,0.,0.,0.231294,0.250438,0.,0.,0.,0.,0.22807,0.2596,0.,0.,0.,0.,1.170799,0.,0.,0.,0.,0.,0.354146,0.,0.,1.303181,0.,0.,0.
C|1.528493,0.,0.,0.,0.,0.,1.229702,0.,0.,1.328331,0.,0.,1.725446,0.,0.,0.,0.,0.|0.,0.,0.,0.|1.630216,0.,1.34176,1.222835,1.482979,1.183115,0.,0.,1.210057,0.,0.,0.,0.,0.,0.,0.,0.,0.,0.|0.179823,0.,0.,0.,0.,0.,0.21959,0.,0.,0.385884,0.,0.,0.39818,0.,0.,0.,0.,0.|0.,0.,0.,0.|0.287685,0.,0.555872,0.515338,0.521942,0.307068,0.,0.,0.465406,0.,0.,0.,0.,0.,0.,0.,0.,0.,0.
Q|0.,1.044724,0.,0.,0.,0.,0.,0.,0.,0.,0.,0.|0.,0.,1.335506,0.,0.,0.,0.,0.,0.,0.,0.,0.,0.,0.,0.,0.|0.,1.756789,1.060151,1.743972,0.,0.,0.,0.,0.,0.,1.528406,0.,0.,0.,0.,0.,0.,0.,1.326138,0.,0.|0.,0.098327,0.,0.,0.,0.,0.,0.,0.,0.,0.,0.|0.,0.,0.644727,0.,0.,0.,0.,0.,0.,0.,0.,0.,0.,0.,0.,0.|0.,0.85625,0.062362,0.661506,0.,0.,0.,0.,0.,0.,0.563621,0.,0.,0.,0.,0.,0.,0.,0.685933,0.,0.
E|0.,0.,0.,1.519432,0.,0.,0.,0.,0.,0.,0.780845,1.98195,0.,0.,0.,0.,0.,0.,0.,0.|0.,0.,0.,0.,0.,0.,0.,0.,0.,0.,0.,0.,0.,0.,0.,1.117725,0.,0.,0.|0.,0.,0.,1.410353,0.,1.6915,0.,0.,0.,0.,0.,0.,0.,0.,0.,0.,0.,0.,1.449896,0.,0.,2.369695,0.,0.,0.,1.561901,0.,0.,0.,0.|0.,0.,0.,0.108233,0.,0.,0.,0.,0.,0.,0.278873,1.27411,0.,0.,0.,0.,0.,0.,0.,0.|0.,0.,0.,0.,0.,0.,0.,0.,0.,0.,0.,0.,0.,0.,0.,0.214947,0.,0.,0.|0.,0.,0.,0.554067,0.,0.933242,0.,0.,0.,0.,0.,0.,0.,0.,0.,0.,0.,0.,0.090362,0.,0.,1.342827,0.,0.,0.,0.96117,0.,0.,0.,0.
G|0.,0.,0.,0.,0.,0.,0.,0.,0.,1.856633,0.,0.,0.,1.854989,0.,0.,0.,0.,0.,0.,0.,0.,0.,0.,0.,0.,1.274122,0.,0.,0.,0.,1.028312,0.,0.,0.,0.,1.765137,0.,0.,0.,0.,0.,1.784628,0.,0.,0.,0.,0.,0.,0.,0.,0.,0.,0.,0.,0.,0.,0.,0.,1.730131,0.,0.,0.,0.,0.,0.,0.,0.,1.531688,0.,0.|||0.,0.,0.,0.,0.,0.,0.,0.,0.,0.322514,0.,0.,0.,0.42088,0.,0.,0.,0.,0.,0.,0.,0.,0.,0.,0.,0.,0.257688,0.,0.,0.,0.,0.06743,0.,0.,0.,0.,0.702358,0.,0.,0.,0.,0.,0.710114,0.,0.,0.,0.,0.,0.,0.,0.,0.,0.,0.,0.,0.,0.,0.,0.,0.931609,0.,0.,0.,0.,0.,0.,0.,0.,0.556977,0.,0.||
H|2.297312,0.,0.,0.,0.,0.,0.,0.,0.,0.,0.,0.,0.,0.94918,0.,0.,0.,0.|2.497374,1.726646,0.,0.,0.,1.145955,0.,0.,0.,0.,1.2324,0.,0.,0.,0.,0.,0.,0.,0.,0.,0.,0.,1.119587,0.,0.,0.,0.,0.,0.,0.,0.,0.|2.282049,1.486498,0.,0.,0.,1.626632,0.,0.,0.,0.,1.467651,0.,0.,1.902354,0.,0.,0.,0.,0.,0.,0.,0.,1.672885,0.,0.,0.,0.,0.,1.52817,0.,0.,0.,0.,0.|2.147487,0.,0.,0.,0.,0.,0.,0.,0.,0.,0.,0.,0.,0.034832,0.,0.,0.,0.|1.683013,0.332359,0.,0.,0.,0.507494,0.,0.,0.,0.,0.376305,0.,0.,0.,0.,0.,0.,0.,0.,0.,0.,0.,0.783711,0.,0.,0.,0.,0.,0.,0.,0.,0.|1.389073,0.293112,0.,0.,0.,1.057311,0.,0.,0.,0.,0.773038,0.,0.,0.646083,0.,0.,0.,0.,0.,0.,0.,0.,1.449834,0.,0.,0.,0.,0.,0.125694,0.,0.,0.,0.,0.
I|0.,0.,0.,0.,0.,0.,0.,0.,1.413837,0.,0.,0.,1.413837,0.,0.,0.,0.,0.,1.330253,1.318039,0.,0.,0.,0.,0.,0.,0.,0.,0.,0.,0.,0.|0.,0.,0.,0.,0.,0.,1.369889,0.,0.,0.,0.,0.,0.,0.,0.,0.,0.,0.,0.,1.55126,1.427228,0.,0.,0.,0.,0.,1.517034,0.,0.,0.,0.,0.,0.,0.,0.,0.,1.482807,0.,0.,0.,0.,0.,0.,0.,0.,0.,0.,0.,0.,0.,0.,0.,0.,0.||0.,0.,0.,0.,0.,0.,0.,0.,0.111034,0.,0.,0.,0.111034,0.,0.,0.,0.,0.,0.437137,0.06294,0.,0.,0.,0.,0.,0.,0.,0.,0.,0.,0.,0.|0.,0.,0.,0.,0.,0.,0.30621,0.,0.,0.,0.,0.,0.,0.,0.,0.,0.,0.,0.,0.997239,0.37362,0.,0.,0.,0.,0.,0.405072,0.,0.,0.,0.,0.,0.,0.,0.,0.,0.457864,0.,0.,0.,0.,0.,0.,0.,0.,0.,0.,0.,0.,0.,0.,0.,0.,0.|
L|1.742113,0.,0.,0.,0.,0.,0.,1.161854,1.283388,0.,0.,0.,0.,0.,0.94914,0.,0.,0.,0.,0.,0.,0.,0.,0.,0.,0.,0.,0.,0.,0.,0.,0.,0.,0.,0.,0.,1.34331,1.012156,0.,0.,0.,0.,0.785121,0.,0.,0.,1.413161,0.,0.,0.,0.,0.,0.,0.,0.,0.,0.,0.,0.,0.,0.,0.,0.,0.,0.,0.,0.|1.686149,0.,0.,0.,0.,1.13511,1.331655,0.,0.,0.,0.,0.,1.508922,0.,0.,0.,0.,0.,0.,1.628537,0.,0.,0.,1.059979,0.,0.,0.,0.,0.,0.,1.025092,1.380712,0.,0.,0.,0.,0.,1.900168,0.,0.,1.373102,1.022142,1.536995,0.,0.,0.,0.,0.,0.,1.314994,0.,0.,0.,0.,0.,0.,0.,0.,1.091045,0.,0.,0.,0.,0.,0.,0.,1.617149,0.,1.154354,1.751738,0.,0.,0.,1.010579,0.,0.,0.,0.,0.,1.273159,0.,0.,0.,0.,0.,0.,0.,0.,0.,0.,0.,0.,0.,0.,0.,0.,0.,0.,0.,1.04953,0.,0.,0.,0.,1.298994,0.,0.,0.,0.,0.,0.,0.,0.,0.,0.,0.,0.,0.,1.223162,1.68627,0.,0.,0.,0.,1.052538,0.,0.,0.,0.,0.||1.060416,0.,0.,0.,0.,0.,0.,0.539432,0.183341,0.,0.,0.,0.,0.,0.078164,0.,0.,0.,0.,0.,0.,0.,0.,0.,0.,0.,0.,0.,0.,0.,0.,0.,0.,0.,0.,0.,0.863556,0.795265,0.,0.,0.,0.,0.181182,0.,0.,0.,0.115117,0.,0.,0.,0.,0.,0.,0.,0.,0.,0.,0.,0.,0.,0.,0.,0.,0.,0.,0.,0.|0.916385,0.,0.,0.,0.,0.276623,0.190236,0.,0.,0.,0.,0.,0.862241,0.,0.,0.,0.,0.,0.,0.498141,0.,0.,0.,0.110414,0.,0.,0.,0.,0.,0.,0.363053,0.94924,0.,0.,0.,0.,0.,0.917323,0.,0.,0.308478,0.086812,0.408462,0.,0.,0.,0.,0.,0.,0.132977,0.,0.,0.,0.,0.,0.,0.,0.,0.150962,0.,0.,0.,0.,0.,0.,0.,0.828296,0.,0.104081,0.488189,0.,0.,0.,0.649658,0.,0.,0.,0.,0.,0.425307,0.,0.,0.,0.,0.,0.,0.,0.,0.,0.,0.,0.,0.,0.,0.,0.,0.,0.,0.,0.044934,0.,0.,0.,0.,0.519597,0.,0.,0.,0.,0.,0.,0.,0.,0.,0.,0.,0.,0.,0.084721,0.204396,0.,0.,0.,0.,0.12758,0.,0.,0.,0.,0.|
K|1.93301,1.539547,0.,0.,0.,0.,0.,0.,0.,0.,0.,1.33854,0.,0.,1.352957,0.|0.,1.260145,0.,0.,0.,0.,0.,0.,0.,0.,0.,0.,0.,0.,0.,1.435179,0.,1.05663|0.,0.,0.,0.,0.,0.,0.,0.,0.,0.,0.,0.,0.,0.,0.,0.,0.,0.,0.,0.,0.,1.368817,0.,0.|1.176615,0.448131,0.,0.,0.,0.,0.,0.,0.,0.,0.,0.06067,0.,0.,0.08361,0.|0.,0.272144,0.,0.,0.,0.,0.,0.,0.,0.,0.,0.,0.,0.,0.,0.342669,0.,0.062155|0.,0.,0.,0.,0.,0.,0.,0.,0.,0.,0.,0.,0.,0.,0.,0.,0.,0.,0.,0.,0.,0.365274,0.,0.
M|0.,0.,0.,0.,0.,0.,0.,0.,0.,1.693372,2.011595,0.,0.,0.,0.,0.,0.,0.78069,0.,0.,0.,0.,0.,0.,0.,0.,1.224613,0.,0.,0.,0.,0.,0.,1.333097|1.521184,0.,0.,0.,0.,1.109101,1.101737,0.,0.,1.426336,0.,0.,1.248234,0.,0.,0.,0.,0.,0.,0.,1.637752,0.,0.,1.472148,0.,1.523812,1.005152,0.,0.,1.54556,1.281832,0.,0.,0.,0.,0.,1.492131,0.,1.450477,0.,0.,1.53859,0.||0.,0.,0.,0.,0.,0.,0.,0.,0.,0.660828,0.164885,0.,0.,0.,0.,0.,0.,0.035087,0.,0.,0.,0.,0.,0.,0.,0.,0.152702,0.,0.,0.,0.,0.,0.,0.255847|1.025145,0.,0.,0.,0.,0.323488,0.379909,0.,0.,0.208341,0.,0.,0.487116,0.,0.,0.,0.,0.,0.,0.,1.3228,0.,0.,0.377474,0.,0.629097,0.116807,0.,0.,0.500034,0.341613,0.,0.,0.,0.,0.,0.771792,0.,0.113024,0.,0.,0.269383,0.|
F|0.,0.,0.,0.,2.213998,0.,0.,0.,0.,0.,0.,0.,0.,0.,0.,0.,0.,0.,0.,0.,0.,0.,0.,0.,0.,0.,0.,0.,0.,0.,0.,0.|0.,0.,1.409114,1.952004,0.,0.,0.,0.,2.720472,0.,0.,0.,1.387166,1.631805,0.,1.387166,1.631805,0.,0.,0.,1.617087,0.,0.,0.,0.,0.,0.,0.,1.485851,1.405038,1.486978,0.,1.712408,0.,0.,0.,0.,0.,0.,0.,0.,0.,0.,0.,0.,1.45811,0.,0.,0.,0.,0.,1.766765,0.,0.,0.,0.,1.535845,0.,0.,0.,0.,0.,0.,0.,1.608956,0.,0.,0.,0.,0.||0.,0.,0.,0.,0.26047,0.,0.,0.,0.,0.,0.,0.,0.,0.,0.,0.,0.,0.,0.,0.,0.,0.,0.,0.,0.,0.,0.,0.,0.,0.,0.,0.|0.,0.,0.568382,0.738153,0.,0.,0.,0.,0.320056,0.,0.,0.,0.80918,0.91789,0.,0.80918,0.91789,0.,0.,0.,0.866297,0.,0.,0.,0.,0.,0.,0.,0.328929,0.439745,0.308618,0.,1.044151,0.,0.,0.,0.,0.,0.,0.,0.,0.,0.,0.,0.,0.616893,0.,0.,0.,0.,0.,0.356595,0.,0.,0.,0.,0.614338,0.,0.,0.,0.,0.,0.,0.,0.341294,0.,0.,0.,0.,0.|
P|0.,0.,0.,0.,0.,0.,1.070411,0.,0.911152,0.,0.,0.,0.,0.,0.,0.,0.,0.,0.,0.,0.,0.,0.|0.,0.,0.,0.,0.,0.,0.,0.,0.,1.133317,0.,0.,0.,0.,0.,0.,0.,0.,0.,0.,0.,0.,0.,0.,0.,0.,0.,0.||0.,0.,0.,0.,0.,0.,0.22879,0.,0.585741,0.,0.,0.,0.,0.,0.,0.,0.,0.,0.,0.,0.,0.,0.|0.,0.,0.,0.,0.,0.,0.,0.,0.,0.320097,0.,0.,0.,0.,0.,0.,0.,0.,0.,0.,0.,0.,0.,0.,0.,0.,0.,0.|
S|0.,0.,0.,0.,0.,0.,0.,1.608603,0.,0.,1.028762,0.,0.,1.243033,0.,0.,0.,0.,0.,0.,0.,0.,0.,0.,0.,0.,0.,0.,0.,0.,0.,0.,0.,0.,0.,0.,0.,0.,0.,0.,0.,0.,0.||1.106957,0.,0.,0.,0.,0.,1.834615,0.,0.,0.,1.255276,1.916791,0.,0.,0.,0.,0.,0.,0.,0.,0.,0.,0.,0.,0.,0.,0.,0.,0.,0.,0.,0.,0.,0.,0.,1.573308,0.,0.,0.759361|0.,0.,0.,0.,0.,0.,0.,0.196355,0.,0.,0.257191,0.,0.,0.514358,0.,0.,0.,0.,0.,0.,0.,0.,0.,0.,0.,0.,0.,0.,0.,0.,0.,0.,0.,0.,0.,0.,0.,0.,0.,0.,0.,0.,0.||0.073254,0.,0.,0.,0.,0.,0.465114,0.,0.,0.,0.177215,0.727059,0.,0.,0.,0.,0.,0.,0.,0.,0.,0.,0.,0.,0.,0.,0.,0.,0.,0.,0.,0.,0.,0.,0.,1.139292,0.,0.,0.1356
T|0.,0.,0.,0.,0.,0.,0.,0.,0.,0.,0.,0.,0.,0.,0.,0.,0.,0.,0.,0.,0.,0.,0.,0.|1.793697,0.,0.,0.,0.,0.,0.,0.,0.,0.,0.,0.,0.,0.,0.,0.,0.,1.627715,0.,0.,0.,0.,0.,0.,0.,0.,0.,0.,0.|0.,0.,0.,0.,0.,0.,0.,0.,0.,0.,0.,0.,0.,0.,0.,0.,0.,0.,1.403868,0.,0.,0.,0.,0.,1.011647,0.,0.,0.,0.,1.598322,0.|0.,0.,0.,0.,0.,0.,0.,0.,0.,0.,0.,0.,0.,0.,0.,0.,0.,0.,0.,0.,0.,0.,0.,0.|1.072319,0.,0.,0.,0.,0.,0.,0.,0.,0.,0.,0.,0.,0.,0.,0.,0.,0.402357,0.,0.,0.,0.,0.,0.,0.,0.,0.,0.,0.|0.,0.,0.,0.,0.,0.,0.,0.,0.,0.,0.,0.,0.,0.,0.,0.,0.,0.,0.575946,0.,0.,0.,0.,0.,0.233457,0.,0.,0.,0.,0.39958,0.
W|0.,0.,0.,0.,1.211757,0.,0.,0.,0.,0.,0.,0.|0.,0.,0.,1.533662,1.478352,0.,1.316106,0.,0.,2.102054,0.,0.,0.,0.,0.,0.,1.848451,1.574692,0.,0.,0.,0.,0.|0.,0.,1.520026,0.,1.278684,0.,0.,0.|0.,0.,0.,0.,0.325939,0.,0.,0.,0.,0.,0.,0.|0.,0.,0.,0.811939,0.675818,0.,0.50233,0.,0.,0.825318,0.,0.,0.,0.,0.,0.,0.956095,0.163604,0.,0.,0.,0.,0.|0.,0.,0.760013,0.,0.404963,0.,0.,0.
Y|0.,0.,0.,0.,0.,0.,0.,0.,1.459194,0.,1.383548,0.,0.,0.,0.,1.632959,0.,0.,0.,0.,0.,0.,0.,0.,0.,0.|0.,0.,0.,0.,0.,0.,0.,0.,0.,1.966565,2.157314,1.440928,0.,0.,0.,1.714173,2.031649,0.,0.,0.,1.253788,0.,0.,0.,1.371577,0.,0.,1.267056,0.,0.,0.,0.,1.685057,1.392799,1.403691,0.,0.,0.,0.,0.,0.,0.,0.,1.803672,0.,0.,0.,1.556735|0.,0.,0.,0.,0.,0.,0.,0.,1.254583,2.196938,1.52958,0.,0.,0.,0.,0.,0.,0.,0.,0.,0.,0.,0.,0.,1.493207,0.,0.,0.,1.169296,1.534903,0.,0.,0.,0.|0.,0.,0.,0.,0.,0.,0.,0.,0.467398,0.,0.094764,0.,0.,0.,0.,0.557596,0.,0.,0.,0.,0.,0.,0.,0.,0.,0.|0.,0.,0.,0.,0.,0.,0.,0.,0.,0.842814,0.253802,0.870561,0.,0.,0.,0.95504,0.798148,0.,0.,0.,0.171752,0.,0.,0.,0.638673,0.,0.,0.342663,0.,0.,0.,0.,1.068573,0.102748,0.496316,0.,0.,0.,0.,0.,0.,0.,0.,0.995129,0.,0.,0.,0.566085|0.,0.,0.,0.,0.,0.,0.,0.,0.448065,0.258463,1.083453,0.,0.,0.,0.,0.,0.,0.,0.,0.,0.,0.,0.,0.,0.693159,0.,0.,0.,0.539675,0.846843,0.,0.,0.,0.
V|0.,0.,1.482384,0.,0.,0.,0.,0.,1.522844,0.,0.,0.,0.,0.,0.,1.712917,0.,0.,0.,0.,1.383892,0.,0.,0.,0.|0.,0.,0.,0.,0.99243,1.185405,0.,0.,0.,0.,0.,1.604379,0.,0.,1.390313,1.249726,0.,0.,1.429527,1.474927,0.,0.,0.,0.,0.,0.,0.,0.,0.,0.,0.,0.,0.,0.,0.,0.,0.,1.185987,0.,0.,0.,1.270959,0.,0.,0.,0.,0.,1.35204,1.062073,0.,0.,0.,0.,0.,0.,0.,0.,0.,0.,0.,0.||0.,0.,0.463245,0.,0.,0.,0.,0.,0.068442,0.,0.,0.,0.,0.,0.,0.395288,0.,0.,0.,0.,0.033836,0.,0.,0.,0.|0.,0.,0.,0.,0.444882,0.490513,0.,0.,0.,0.,0.,0.540654,0.,0.,0.499888,0.15446,0.,0.,0.422565,0.22263,0.,0.,0.,0.,0.,0.,0.,0.,0.,0.,0.,0.,0.,0.,0.,0.,0.,0.410534,0.,0.,0.,0.396282,0.,0.,0.,0.,0.,0.636254,0.085693,0.,0.,0.,0.,0.,0.,0.,0.,0.,0.,0.,0.|
```
