## Supplementary Data 3 for "Pharmacological proximities in the GPCR family discovered using contact-informed amino-acid and binding pocket similarities": f2049.bsv

```
res|B|C|P|wB|wC|wP
A|0.,0.,0.,0.,0.,0.,0.,0.,0.,0.,0.|0.,0.,0.,0.,0.,0.,1.458296,1.438525,0.||0.,0.,0.,0.,0.,0.,0.,0.,0.,0.,0.|0.,0.,0.,0.,0.,0.,0.151564,0.428737,0.|
R|0.,0.,1.073195,0.,0.,0.|0.,0.,0.,0.,0.,0.,1.148497,0.,0.,0.|0.,0.,1.107269,0.,0.,0.,0.,0.,0.,0.,0.,0.|0.,0.,0.174846,0.,0.,0.|0.,0.,0.,0.,0.,0.,0.198172,0.,0.,0.|0.,0.,0.113566,0.,0.,0.,0.,0.,0.,0.,0.,0.
N|0.,0.,0.,0.,0.,0.|0.,0.,0.,0.745609|0.,0.,0.,1.866622,1.603422,0.,1.462154,0.|0.,0.,0.,0.,0.,0.|0.,0.,0.,0.019118|0.,0.,0.,0.613855,0.164453,0.,0.275181,0.
D|1.087921,0.,0.,0.,0.,0.,1.605705,0.|1.031413,0.,0.,0.,0.,0.,0.896465,0.,0.,0.|1.385416,0.,0.,0.,0.,0.,0.,0.,1.22404,0.,0.,0.,0.,0.,2.017609,0.,0.|0.12827,0.,0.,0.,0.,0.,0.207479,0.|0.058552,0.,0.,0.,0.,0.,0.047845,0.,0.,0.|0.332742,0.,0.,0.,0.,0.,0.,0.,0.354146,0.,0.,0.,0.,0.,0.680448,0.,0.
C|0.,0.,0.,0.,0.,0.||0.,1.329001,0.,0.,0.,0.|0.,0.,0.,0.,0.,0.||0.,0.267584,0.,0.,0.,0.
Q|0.,0.,0.,0.,0.,1.44212,0.|0.,0.,0.,0.|0.,0.,0.,0.|0.,0.,0.,0.,0.,0.072916,0.|0.,0.,0.,0.|0.,0.,0.,0.
E|1.842762,0.,0.,0.,1.255165,0.,0.,0.,0.,0.,0.|0.,0.,0.,0.,0.,0.,0.,0.|0.,0.,0.,0.,0.,0.,0.,1.481049,0.,0.,0.|0.370162,0.,0.,0.,0.191466,0.,0.,0.,0.,0.,0.|0.,0.,0.,0.,0.,0.,0.,0.|0.,0.,0.,0.,0.,0.,0.,0.303805,0.,0.,0.
G|0.,0.,0.,0.,0.,0.,0.,0.,0.,0.,0.,0.,0.,0.,0.,0.,0.,0.,0.,0.|||0.,0.,0.,0.,0.,0.,0.,0.,0.,0.,0.,0.,0.,0.,0.,0.,0.,0.,0.,0.||
H|0.|0.,0.,0.,0.|0.,0.,0.,1.621728,0.|0.|0.,0.,0.,0.|0.,0.,0.,0.291079,0.
I|0.,0.,0.,0.,0.,1.201465,0.,0.,0.,0.,1.300868,0.,0.,0.,0.,0.,0.|1.502201,0.,0.,0.,0.,0.,0.,1.513575,0.,1.513575,0.,0.,0.,0.,0.,0.,0.,0.797422,0.,0.,0.,0.,1.27136,0.||0.,0.,0.,0.,0.,0.203638,0.,0.,0.,0.,0.375418,0.,0.,0.,0.,0.,0.|0.439509,0.,0.,0.,0.,0.,0.,0.359153,0.,0.359153,0.,0.,0.,0.,0.,0.,0.,0.06134,0.,0.,0.,0.,0.219372,0.|
L|0.,0.,0.,1.800019,0.,0.,0.,0.,0.,0.,0.,0.,0.,0.,1.285445,0.,0.,0.|1.334597,0.,0.,0.,0.,0.,0.,0.,0.,0.,0.,0.,0.,0.,0.,0.,0.,0.,0.,0.,1.378509,0.,0.,0.,0.,0.,0.,1.378509,0.,0.,0.,0.,0.,0.||0.,0.,0.,0.579667,0.,0.,0.,0.,0.,0.,0.,0.,0.,0.,0.04694,0.,0.,0.|0.413784,0.,0.,0.,0.,0.,0.,0.,0.,0.,0.,0.,0.,0.,0.,0.,0.,0.,0.,0.,0.228461,0.,0.,0.,0.,0.,0.,0.228461,0.,0.,0.,0.,0.,0.|
K|0.,0.,0.,0.,0.,0.,0.,0.,0.|1.181376,0.,0.,0.,0.,0.,0.,0.,0.,0.,0.,0.|1.359458,0.,0.,0.,0.,0.,0.,1.368817,0.,0.,0.,0.,0.,0.,0.|0.,0.,0.,0.,0.,0.,0.,0.,0.|0.154765,0.,0.,0.,0.,0.,0.,0.,0.,0.,0.,0.|0.33838,0.,0.,0.,0.,0.,0.,0.365274,0.,0.,0.,0.,0.,0.,0.
M|2.078024,0.,0.,0.,0.,0.,0.,1.842694,0.,0.|0.,0.,0.,0.,0.,0.,0.,0.,0.,1.584518,0.||0.644278,0.,0.,0.,0.,0.,0.,0.139755,0.,0.|0.,0.,0.,0.,0.,0.,0.,0.,0.,0.066763,0.|
F|0.,0.,0.,0.,0.,0.,0.,0.|0.782048,0.,0.,0.,2.030618,0.,2.544698,0.,0.,0.,0.,0.,0.,0.,2.62229||0.,0.,0.,0.,0.,0.,0.,0.|0.04625,0.,0.,0.,1.308317,0.,0.195746,0.,0.,0.,0.,0.,0.,0.,1.069483|
P|0.,0.,0.,0.,0.|0.,1.659538,0.,0.,0.,0.,0.,0.||0.,0.,0.,0.,0.|0.,0.421916,0.,0.,0.,0.,0.,0.|
S|0.,0.,0.,0.,0.,0.,0.,0.,0.||0.,0.,0.,0.,1.24118,1.673193,0.|0.,0.,0.,0.,0.,0.,0.,0.,0.||0.,0.,0.,0.,0.082745,0.321515,0.
T|1.883702,0.,0.,0.,0.,0.,0.,0.|0.,0.,0.,0.,1.627715,0.|0.,0.,0.,0.,0.,1.337146,0.|0.394837,0.,0.,0.,0.,0.,0.,0.|0.,0.,0.,0.,0.402357,0.|0.,0.,0.,0.,0.,0.266678,0.
W|0.,0.,0.|0.,0.,1.640012,0.|0.,0.|0.,0.,0.|0.,0.,0.210258,0.|0.,0.
Y|0.,0.,0.,0.,0.,0.,0.,0.,0.,0.|0.,0.,0.,0.,0.,0.,1.231406,1.729388,1.283756,2.683065,0.,0.|0.,0.,0.,0.,0.,1.254341,0.|0.,0.,0.,0.,0.,0.,0.,0.,0.,0.|0.,0.,0.,0.,0.,0.,0.115703,0.649971,0.362085,0.957486,0.,0.|0.,0.,0.,0.,0.,0.192976,0.
V|0.,0.,0.,0.,0.,0.,0.,0.,0.,1.148948,0.|0.,0.709501,0.,0.,0.,1.081566,0.,0.,0.,1.945791,0.,0.,0.,0.,0.,0.,1.4365||0.,0.,0.,0.,0.,0.,0.,0.,0.,0.108136,0.|0.,0.060127,0.,0.,0.,0.267484,0.,0.,0.,0.52236,0.,0.,0.,0.,0.,0.,0.326733|
```
