## Supplementary Data 3 for "Pharmacological proximities in the GPCR family discovered using contact-informed amino-acid and binding pocket similarities": f2055.bsv

```
res|B|C|P|wB|wC|wP
A|0.,1.603323,0.,0.,0.,0.,0.,0.,0.,0.,0.,0.,1.694474,0.,0.,0.,0.,0.,1.429474,0.,0.,0.,2.057878,2.402914,0.,0.,0.,0.,2.218011,0.,0.,0.,0.,0.,0.,0.,0.,1.25613,0.,0.,0.,0.,0.,0.,0.,1.330141,1.298452,0.,0.,0.,0.,0.,0.,0.,0.,0.,0.,0.,0.,0.,0.,0.,0.,0.,1.140123,0.,0.,0.,0.,0.,0.,0.,1.043967,0.,0.,1.53214,1.485135,0.,0.,0.,0.,0.,0.,0.,0.,0.,1.680693,0.,0.,1.564084,0.,0.,0.,0.,0.,0.,0.,0.,0.,0.,0.,0.,1.446505,0.,0.,0.,2.20188,1.526421,0.,0.,0.,1.382018,0.,0.,0.,0.,0.,1.803109,0.,0.,0.,0.,0.,0.,0.,0.,0.,0.,0.,0.,0.,0.,0.,0.,0.,0.,0.,0.,0.,1.206772,0.,0.,0.,0.,1.09239,1.281755,0.,0.,0.,0.,0.,0.,0.,0.,0.,0.,0.,0.,0.,0.,0.,0.,0.,0.,0.,0.,0.,0.,0.,0.,0.,0.,0.,1.42519,0.,0.,0.,1.888376,1.739674,0.,1.707277,0.,0.,0.,0.,1.435454,0.,1.706722,0.,0.,0.,1.537616,0.,1.956841,0.,0.,0.,0.,0.,1.832424,0.,0.,1.76637,0.,0.,0.,0.,0.,0.,0.,0.,0.,0.,0.,0.,0.,0.,0.,0.,1.983101,1.465967,0.,0.,0.,0.,0.|0.,0.,0.,0.,0.,0.,0.,0.,0.,1.502247,0.,1.18339,0.,1.032671,0.,0.,1.05012,1.003893,0.,0.,0.,1.331699,0.,0.,0.,0.,0.,0.,0.,0.,0.,0.,0.,0.,0.,0.,0.,0.,0.,0.,0.,1.236777,0.,0.,0.,0.,0.,0.,0.,0.,1.192973,1.07513,0.,0.,0.,0.,0.,0.,0.,0.,0.,1.460059,0.,0.,0.,0.,0.,1.489934,0.,0.,0.,0.,0.,0.,0.,0.,0.,0.,0.,0.,0.,0.,1.074355,0.,1.841979,0.,0.,0.,0.,1.326602,0.,0.,0.,0.,0.,0.959241,0.,0.,1.505974,0.,0.,0.,0.,0.,1.497927,0.,0.,0.,0.,0.,0.,0.,0.,0.,0.,0.,0.,0.,0.,1.762597,0.,0.,0.,0.,0.,0.,0.,0.,0.,0.,0.,0.,0.,0.,0.,0.,0.,0.,0.,0.,0.,0.,0.,0.,0.,0.,0.,0.,0.,0.,0.800111,0.,0.,0.,0.,0.,0.,1.234945,0.,0.,0.,0.,0.,0.,0.,0.,0.,1.590186,0.,1.049631,0.,0.,0.,0.,0.,1.074365,0.,0.,0.,0.,1.290785,1.225762,0.,0.,0.,0.,0.,0.,0.,0.,1.377714,0.,0.,0.,0.,0.,0.,0.,0.,0.,0.,0.,0.,0.,0.,0.,0.||0.,0.637685,0.,0.,0.,0.,0.,0.,0.,0.,0.,0.,0.816479,0.,0.,0.,0.,0.,0.190597,0.,0.,0.,0.783954,0.915396,0.,0.,0.,0.,0.172087,0.,0.,0.,0.,0.,0.,0.,0.,0.115782,0.,0.,0.,0.,0.,0.,0.,0.108725,0.110651,0.,0.,0.,0.,0.,0.,0.,0.,0.,0.,0.,0.,0.,0.,0.,0.,0.,0.228025,0.,0.,0.,0.,0.,0.,0.,0.358864,0.,0.,0.383035,0.924706,0.,0.,0.,0.,0.,0.,0.,0.,0.,0.496568,0.,0.,0.260681,0.,0.,0.,0.,0.,0.,0.,0.,0.,0.,0.,0.,0.301355,0.,0.,0.,1.46792,0.398197,0.,0.,0.,0.552807,0.,0.,0.,0.,0.,1.202073,0.,0.,0.,0.,0.,0.,0.,0.,0.,0.,0.,0.,0.,0.,0.,0.,0.,0.,0.,0.,0.,0.182844,0.,0.,0.,0.,0.143264,0.168099,0.,0.,0.,0.,0.,0.,0.,0.,0.,0.,0.,0.,0.,0.,0.,0.,0.,0.,0.,0.,0.,0.,0.,0.,0.,0.,0.,0.356298,0.,0.,0.,1.049098,0.90463,0.,0.798877,0.,0.,0.,0.,0.689018,0.,0.177244,0.,0.,0.,0.705791,0.,1.067368,0.,0.,0.,0.,0.,1.221616,0.,0.,0.686922,0.,0.,0.,0.,0.,0.,0.,0.,0.,0.,0.,0.,0.,0.,0.,0.,1.081692,0.799618,0.,0.,0.,0.,0.|0.,0.,0.,0.,0.,0.,0.,0.,0.,0.757655,0.,0.230429,0.,0.154901,0.,0.,0.400046,0.382436,0.,0.,0.,0.103321,0.,0.,0.,0.,0.,0.,0.,0.,0.,0.,0.,0.,0.,0.,0.,0.,0.,0.,0.,0.247355,0.,0.,0.,0.,0.,0.,0.,0.,0.223682,0.425995,0.,0.,0.,0.,0.,0.,0.,0.,0.,0.365015,0.,0.,0.,0.,0.,0.248322,0.,0.,0.,0.,0.,0.,0.,0.,0.,0.,0.,0.,0.,0.,0.486018,0.,1.268919,0.,0.,0.,0.,0.48472,0.,0.,0.,0.,0.,0.191848,0.,0.,0.217731,0.,0.,0.,0.,0.,0.225591,0.,0.,0.,0.,0.,0.,0.,0.,0.,0.,0.,0.,0.,0.,0.427296,0.,0.,0.,0.,0.,0.,0.,0.,0.,0.,0.,0.,0.,0.,0.,0.,0.,0.,0.,0.,0.,0.,0.,0.,0.,0.,0.,0.,0.,0.,0.107707,0.,0.,0.,0.,0.,0.,0.334162,0.,0.,0.,0.,0.,0.,0.,0.,0.,0.502164,0.,0.240899,0.,0.,0.,0.,0.,0.123288,0.,0.,0.,0.,0.533436,0.476685,0.,0.,0.,0.,0.,0.,0.,0.,0.312867,0.,0.,0.,0.,0.,0.,0.,0.,0.,0.,0.,0.,0.,0.,0.,0.|
R|0.,0.,0.,0.,0.,0.,0.,0.,0.,0.,0.,0.,0.,0.,1.571677,0.,0.,0.,0.,0.,0.,0.,0.,0.,1.386468,0.,0.,0.,0.,0.,0.,0.,0.,0.,0.,0.,0.,0.,0.,0.,0.,0.,0.,0.,0.,0.,0.,0.,0.,0.,0.,0.,0.,0.,0.,0.,0.,0.,0.,0.,0.,0.,0.,0.,0.,0.,0.,0.,0.,0.,0.,0.,0.,0.,0.,0.|0.,0.,0.,0.,1.120134,0.,1.333615,0.,0.,0.,0.,0.,0.,0.,0.,0.,0.,0.,1.42213,0.,1.42213,0.,0.,0.,0.,0.,0.,0.,0.,1.489805,0.,0.,0.,0.,0.,0.,0.,0.,1.420175,0.,1.473745,0.,1.292442,0.,0.,0.,0.,0.,0.,0.,1.280112,0.,0.,0.,0.,0.,1.383883,0.,0.,0.,0.,0.,1.779434,0.,0.,0.,0.,0.,0.,1.119252,0.,0.,0.,0.,0.,0.,0.,0.,0.,0.,0.,0.,0.,0.,0.,1.89934,1.243353,0.,0.,0.,0.,0.,0.,0.,0.,0.,0.,0.,0.,1.212122,0.,0.,0.,0.,0.,0.,0.,0.,1.132815,0.,1.093236,0.,0.,1.310321,0.,0.,0.,1.592019,0.877868,0.,0.,0.,0.,1.440918,0.,0.,0.,0.,1.393874,0.,0.|1.609982,1.335342,0.,0.,0.,0.,1.647189,2.345229,0.,0.,0.,0.,0.,0.,0.,0.,0.,0.,2.09459,0.,0.,0.,0.,0.,0.,0.,0.,0.,0.,0.,0.,0.,1.85171,0.,0.,0.,1.812269,2.710141,1.569669,0.,2.002822,0.,1.188266,1.852175,0.,0.,2.426771,2.193353,2.077718,2.364627,0.,0.,0.,0.,0.,2.432712,0.,0.,0.,0.,0.,0.,2.543306,0.,1.866436,0.,0.,1.48968,0.,0.,0.,1.130015,0.,1.597447,0.,0.,0.,1.621878,1.344138,0.,0.,1.711918,0.,0.,0.,0.,2.080543,1.947749,0.,2.150986,0.,1.673632,0.,1.862584,0.,0.,0.,0.,0.,2.58896,0.,1.534317,1.535049,0.,0.,0.,1.939265,1.368967,2.473416,0.,0.,1.888692,1.704247,1.012264,0.,0.,0.,2.221687,0.,0.,0.,1.506134,0.,0.,0.,0.,0.,0.,1.974935,2.667548,0.,0.,2.322214,0.,0.,0.,0.,0.,0.,0.,0.,0.,1.333824,0.,0.,0.,0.,0.,1.333824,0.,1.527061,2.275018,0.,2.626807,1.559496,0.,2.362009,0.,1.771183,2.436484,0.,2.144402,0.,0.,0.,0.,0.,0.,0.,2.130871,0.,0.,0.,1.943802,2.712856,0.,0.,0.,1.789016,1.884004,0.,0.,0.,0.,1.521485,0.,0.,0.,0.,1.849482,2.498764,0.,2.436439,0.,0.,0.,1.370312,1.700066,0.,1.759661,0.,0.,1.841169,2.400252,0.,0.,0.,0.,0.,0.,0.,2.081729,2.732858,0.,0.,0.|0.,0.,0.,0.,0.,0.,0.,0.,0.,0.,0.,0.,0.,0.,0.491149,0.,0.,0.,0.,0.,0.,0.,0.,0.,0.452724,0.,0.,0.,0.,0.,0.,0.,0.,0.,0.,0.,0.,0.,0.,0.,0.,0.,0.,0.,0.,0.,0.,0.,0.,0.,0.,0.,0.,0.,0.,0.,0.,0.,0.,0.,0.,0.,0.,0.,0.,0.,0.,0.,0.,0.,0.,0.,0.,0.,0.,0.|0.,0.,0.,0.,0.112013,0.,0.31311,0.,0.,0.,0.,0.,0.,0.,0.,0.,0.,0.,0.423766,0.,0.423766,0.,0.,0.,0.,0.,0.,0.,0.,0.143125,0.,0.,0.,0.,0.,0.,0.,0.,0.27051,0.,0.294749,0.,0.068023,0.,0.,0.,0.,0.,0.,0.,0.391871,0.,0.,0.,0.,0.,0.483053,0.,0.,0.,0.,0.,0.444859,0.,0.,0.,0.,0.,0.,0.131677,0.,0.,0.,0.,0.,0.,0.,0.,0.,0.,0.,0.,0.,0.,0.,0.07093,0.340503,0.,0.,0.,0.,0.,0.,0.,0.,0.,0.,0.,0.,0.050697,0.,0.,0.,0.,0.,0.,0.,0.,0.308949,0.,0.228687,0.,0.,0.152659,0.,0.,0.,0.540686,0.089578,0.,0.,0.,0.,0.336838,0.,0.,0.,0.,0.315594,0.,0.|0.311019,0.288313,0.,0.,0.,0.,0.988314,0.754552,0.,0.,0.,0.,0.,0.,0.,0.,0.,0.,0.505591,0.,0.,0.,0.,0.,0.,0.,0.,0.,0.,0.,0.,0.,0.261858,0.,0.,0.,1.279248,1.275361,1.338836,0.,1.084862,0.,0.138631,0.524783,0.,0.,0.296723,0.877341,0.986916,0.768504,0.,0.,0.,0.,0.,0.699405,0.,0.,0.,0.,0.,0.,1.204724,0.,1.119862,0.,0.,0.532028,0.,0.,0.,0.203403,0.,0.444403,0.,0.,0.,0.060973,0.050531,0.,0.,0.454182,0.,0.,0.,0.,1.040272,0.695625,0.,0.774355,0.,0.736398,0.,0.56229,0.,0.,0.,0.,0.,1.331465,0.,0.366256,1.364488,0.,0.,0.,0.596697,0.41069,0.742025,0.,0.,0.658181,0.697192,0.159233,0.,0.,0.,0.298714,0.,0.,0.,0.494076,0.,0.,0.,0.,0.,0.,1.398913,1.212522,0.,0.,0.66349,0.,0.,0.,0.,0.,0.,0.,0.,0.,0.091288,0.,0.,0.,0.,0.,0.091288,0.,0.698549,1.35533,0.,1.490891,0.629796,0.,1.322725,0.,0.77531,1.318098,0.,0.857761,0.,0.,0.,0.,0.,0.,0.,1.21764,0.,0.,0.,0.795192,0.73987,0.,0.,0.,0.565913,1.046669,0.,0.,0.,0.,0.162489,0.,0.,0.,0.,0.523438,0.611942,0.,0.271794,0.,0.,0.,0.342578,0.850033,0.,0.959815,0.,0.,1.171653,1.309228,0.,0.,0.,0.,0.,0.,0.,0.510613,0.61876,0.,0.,0.
N|0.,0.,0.,1.77062,0.,0.,0.,2.160522,0.,0.,0.,0.,2.131406,1.543092,0.,0.,0.,0.,0.,0.,0.,0.,0.,0.,0.,1.734359,0.,0.,0.,0.,0.,0.,0.,0.,0.,0.,0.,0.,0.,0.,0.,0.,0.,0.,0.,0.,0.,2.008372,0.,0.,0.,0.,0.,0.,0.,0.,0.,0.,0.,0.,0.,0.,0.,1.744615,0.,1.417048,0.,2.128173,0.,0.,0.,0.,0.,0.,0.,0.,0.,0.,0.,0.|0.,0.,0.,1.452651,0.,0.,1.057414,0.,0.,1.25742,0.,1.204817,0.,0.,0.,0.,0.,0.,0.,0.,0.,0.,1.443444,0.884043,0.,0.,0.,0.,0.,0.,0.,0.,0.,0.,0.,0.,0.,0.,0.,0.,0.,0.,0.,0.,0.,1.036453,0.,0.,0.,0.,0.,0.,0.856888,0.,0.,0.,1.175723,1.091527,0.,0.,0.,0.,0.,0.,0.,0.,0.|1.799253,1.799253,0.,1.715153,0.,0.,1.201405,0.,0.,0.,0.,0.,0.,0.,0.,0.,0.,0.,0.,0.,0.,0.,1.053526,0.,0.,0.,1.891718,0.,0.,0.,0.,0.,2.102837,2.045603,0.,0.,0.,1.447888,0.,1.533212,0.,0.,0.,1.776111,0.,0.,0.,0.,1.84972,0.,0.,0.,0.,0.,0.,0.,0.,0.,1.64512,2.065394,0.,0.,0.,0.,0.,0.,0.,0.,0.,1.603994,0.,0.,1.885458,0.,0.,0.,1.62781,1.384007,1.392576,0.,0.,0.,0.,0.,0.,0.,1.539653,0.,1.464057,0.,0.,0.,0.,1.69004,0.,0.,0.,0.,0.,0.,0.,0.,0.,0.,0.,0.,0.,1.732273,2.088841,2.088841,1.731333,0.,0.,0.,0.,1.415754,0.,0.,0.,1.841272,1.552277,0.,0.,0.,1.639262,0.,2.474229,1.922612,0.,0.,0.,1.756008,0.,0.985658,0.,0.,0.,1.949511,0.,0.,1.85733,0.,2.328349,0.|0.,0.,0.,0.184521,0.,0.,0.,0.353879,0.,0.,0.,0.,1.026233,0.910029,0.,0.,0.,0.,0.,0.,0.,0.,0.,0.,0.,0.86718,0.,0.,0.,0.,0.,0.,0.,0.,0.,0.,0.,0.,0.,0.,0.,0.,0.,0.,0.,0.,0.,1.044353,0.,0.,0.,0.,0.,0.,0.,0.,0.,0.,0.,0.,0.,0.,0.,0.629206,0.,0.348455,0.,0.595888,0.,0.,0.,0.,0.,0.,0.,0.,0.,0.,0.,0.|0.,0.,0.,0.06764,0.,0.,0.136735,0.,0.,0.605424,0.,0.308927,0.,0.,0.,0.,0.,0.,0.,0.,0.,0.,0.882105,0.168862,0.,0.,0.,0.,0.,0.,0.,0.,0.,0.,0.,0.,0.,0.,0.,0.,0.,0.,0.,0.,0.,0.497498,0.,0.,0.,0.,0.,0.,0.323089,0.,0.,0.,0.282174,0.545763,0.,0.,0.,0.,0.,0.,0.,0.,0.|1.185871,1.185871,0.,0.110287,0.,0.,0.202217,0.,0.,0.,0.,0.,0.,0.,0.,0.,0.,0.,0.,0.,0.,0.,0.090821,0.,0.,0.,0.375082,0.,0.,0.,0.,0.,1.557657,0.98492,0.,0.,0.,0.742506,0.,1.281866,0.,0.,0.,0.814051,0.,0.,0.,0.,0.308287,0.,0.,0.,0.,0.,0.,0.,0.,0.,0.526438,0.344232,0.,0.,0.,0.,0.,0.,0.,0.,0.,0.819819,0.,0.,0.969664,0.,0.,0.,1.62781,0.322935,0.453761,0.,0.,0.,0.,0.,0.,0.,0.12985,0.,0.141114,0.,0.,0.,0.,0.870627,0.,0.,0.,0.,0.,0.,0.,0.,0.,0.,0.,0.,0.,1.177945,1.726249,1.726249,0.90824,0.,0.,0.,0.,0.676761,0.,0.,0.,0.419939,0.798314,0.,0.,0.,0.679334,0.,1.237114,1.121524,0.,0.,0.,0.60166,0.,0.272951,0.,0.,0.,1.06337,0.,0.,0.602818,0.,0.615036,0.
D|0.,0.,0.,0.,0.,0.,0.,0.,0.,0.,0.,0.,0.,0.,0.,0.,0.,0.,1.51167,0.,0.,0.,0.,0.,1.530201,0.,0.,0.,0.,0.,0.,0.,0.,0.,0.,0.,0.,0.,0.,0.,0.,0.,0.,1.916623,0.,0.,0.,0.,0.,0.,0.,0.,0.,0.,0.,0.874017,0.,2.041972,0.,0.,0.,0.,0.,0.,0.,0.,0.,0.,0.,0.,0.,0.,0.,0.,0.966497|0.,0.,0.,0.,0.,0.,0.,0.,0.,0.947192,0.,0.,0.,0.,0.,0.,1.010397,0.,0.,0.,0.,0.,0.,0.,0.,0.,0.,0.,1.565117,0.,0.,0.,0.825654,0.,0.,0.,1.338724,0.,0.,0.,0.,0.,0.,0.,0.,0.,0.,0.,1.190938|0.,0.,0.,0.,0.,0.,0.,0.,0.,0.,0.,0.,0.,0.,1.890583,1.910931,0.,1.904222,1.91607,0.,0.,1.768188,1.768188,2.218828,0.,0.,0.,0.,0.,0.,0.,0.,0.,0.,0.,0.,0.,1.637435,0.,1.511959,1.637435,2.10959,0.,1.429011,2.155437,0.,0.,0.,0.,0.,0.,0.,0.,0.,0.,0.,0.,0.,0.,0.,0.,0.,0.,0.,0.,0.,0.,1.676362,0.,0.,0.,0.,0.,0.,0.,0.,0.,0.,0.,0.,0.,0.,0.,0.,0.,1.233522,0.,0.,0.,0.,0.,0.,0.,2.415839,0.,1.516953,0.,0.,0.,0.,0.,0.,0.,0.,1.970684,0.,0.,0.,0.,0.,1.830317,0.,0.,0.,0.,1.986666,0.,0.,0.,0.,0.,0.,0.,0.,0.,0.,0.,1.872849,0.,0.|0.,0.,0.,0.,0.,0.,0.,0.,0.,0.,0.,0.,0.,0.,0.,0.,0.,0.,0.159123,0.,0.,0.,0.,0.,0.7651,0.,0.,0.,0.,0.,0.,0.,0.,0.,0.,0.,0.,0.,0.,0.,0.,0.,0.,0.732826,0.,0.,0.,0.,0.,0.,0.,0.,0.,0.,0.,0.059592,0.,0.736449,0.,0.,0.,0.,0.,0.,0.,0.,0.,0.,0.,0.,0.,0.,0.,0.,0.579898|0.,0.,0.,0.,0.,0.,0.,0.,0.,0.049852,0.,0.,0.,0.,0.,0.,0.449065,0.,0.,0.,0.,0.,0.,0.,0.,0.,0.,0.,0.64446,0.,0.,0.,0.173822,0.,0.,0.,0.548657,0.,0.,0.,0.,0.,0.,0.,0.,0.,0.,0.,0.809838|0.,0.,0.,0.,0.,0.,0.,0.,0.,0.,0.,0.,0.,0.,0.977888,0.988413,0.,1.680196,1.350672,0.,0.,1.105118,1.105118,1.594782,0.,0.,0.,0.,0.,0.,0.,0.,0.,0.,0.,0.,0.,0.654974,0.,0.544305,0.654974,1.933791,0.,0.148855,0.246977,0.,0.,0.,0.,0.,0.,0.,0.,0.,0.,0.,0.,0.,0.,0.,0.,0.,0.,0.,0.,0.,0.,1.303837,0.,0.,0.,0.,0.,0.,0.,0.,0.,0.,0.,0.,0.,0.,0.,0.,0.,0.032831,0.,0.,0.,0.,0.,0.,0.,0.994757,0.,0.613236,0.,0.,0.,0.,0.,0.,0.,0.,0.622321,0.,0.,0.,0.,0.,0.840145,0.,0.,0.,0.,1.214074,0.,0.,0.,0.,0.,0.,0.,0.,0.,0.,0.,0.32857,0.,0.
C|0.,0.,1.946899,0.,0.,0.,0.,0.,0.,0.,2.269641,2.147691,0.,0.,0.,0.,0.,0.,0.,0.,0.,0.,0.,0.,0.,0.,0.,0.,0.,1.188213,0.,1.738314,0.,0.,0.,0.,0.,0.,0.,0.,0.,0.,0.,0.,0.,0.,0.,0.,0.,0.,0.,0.,0.,0.|0.,0.,0.,0.,0.,1.329633,0.,0.,0.,1.314133,0.,0.,0.,0.,0.,0.,0.,0.,0.,0.,0.|0.,0.,0.,0.,2.339652,2.299425,0.,2.127977,0.,0.,0.,0.,0.,0.,0.,1.592073,0.,2.0246,1.198197,0.,0.,0.,0.,0.,0.,0.,0.,0.,0.,0.,0.,0.,0.,0.,0.,0.,0.,0.,0.,0.,0.,0.|0.,0.,0.495264,0.,0.,0.,0.,0.,0.,0.,1.513094,1.431794,0.,0.,0.,0.,0.,0.,0.,0.,0.,0.,0.,0.,0.,0.,0.,0.,0.,0.292338,0.,1.231305,0.,0.,0.,0.,0.,0.,0.,0.,0.,0.,0.,0.,0.,0.,0.,0.,0.,0.,0.,0.,0.,0.|0.,0.,0.,0.,0.,0.264325,0.,0.,0.,0.24541,0.,0.,0.,0.,0.,0.,0.,0.,0.,0.,0.|0.,0.,0.,0.,1.819729,1.703278,0.,0.631743,0.,0.,0.,0.,0.,0.,0.,0.732859,0.,1.434092,0.067504,0.,0.,0.,0.,0.,0.,0.,0.,0.,0.,0.,0.,0.,0.,0.,0.,0.,0.,0.,0.,0.,0.,0.
Q|0.87033,0.,0.,0.,0.,0.,0.,1.286077,0.,0.,0.,0.,0.,0.,0.,0.,0.,1.288732,1.75569,0.,0.,0.,0.,1.295479,1.598415,0.,0.,0.,0.,0.,0.,0.,0.,1.213547,1.969693,0.,0.,0.,0.,0.,0.,0.,0.,0.,0.,1.258388,0.,0.,0.,0.,0.,1.988213,0.,0.,0.|0.,0.,0.,0.,1.090545,0.,0.,0.,0.,0.,0.,0.,0.,0.,0.,0.,0.,0.,0.,0.,0.,1.089359,0.,0.,0.,0.,1.517735,1.004566,0.,0.,0.,1.154887,0.,0.,0.,0.,0.,0.,0.,0.,1.030038,0.787111,1.057639,0.,0.,0.,0.,0.,0.,0.,0.,0.,0.,1.052757,1.521078,0.,0.,0.,0.,0.,0.,0.,0.,0.|2.113179,0.,0.,0.,0.,1.568306,0.,0.,0.,0.,0.,0.,1.919481,2.163724,1.643295,0.,0.,0.,0.,0.,0.,1.045296,0.,0.,1.051968,0.,0.,0.,0.,0.,0.,0.,2.416355,0.,0.,0.,0.,1.973913,0.,0.,0.,0.,0.,0.,1.556788,0.,0.,0.,0.,1.098361,0.,0.,0.,0.,0.,0.,0.,0.,1.569702,0.,0.,0.,1.445947,0.,0.,0.,0.,0.,0.,1.608698,1.966648,1.287206,0.,0.,0.,0.,0.,0.,0.,0.,0.,2.318549,0.,1.406703,0.,2.07009,2.249938,0.,1.417254,0.,0.,0.|0.29011,0.,0.,0.,0.,0.,0.,0.172126,0.,0.,0.,0.,0.,0.,0.,0.,0.,0.644366,0.421366,0.,0.,0.,0.,0.199305,0.99457,0.,0.,0.,0.,0.,0.,0.,0.,0.231152,0.166453,0.,0.,0.,0.,0.,0.,0.,0.,0.,0.,0.699104,0.,0.,0.,0.,0.,0.487675,0.,0.,0.|0.,0.,0.,0.,0.467376,0.,0.,0.,0.,0.,0.,0.,0.,0.,0.,0.,0.,0.,0.,0.,0.,0.27234,0.,0.,0.,0.,0.123897,0.281278,0.,0.,0.,0.161523,0.,0.,0.,0.,0.,0.,0.,0.,0.163498,0.066516,0.173383,0.,0.,0.,0.,0.,0.,0.,0.,0.,0.,0.512152,0.845043,0.,0.,0.,0.,0.,0.,0.,0.,0.|0.760003,0.,0.,0.,0.,0.59745,0.,0.,0.,0.,0.,0.,0.429534,0.519294,1.359969,0.,0.,0.,0.,0.,0.,0.081664,0.,0.,0.456515,0.,0.,0.,0.,0.,0.,0.,0.197253,0.,0.,0.,0.,0.38039,0.,0.,0.,0.,0.,0.,0.39654,0.,0.,0.,0.,0.271975,0.,0.,0.,0.,0.,0.,0.,0.,0.283061,0.,0.,0.,0.963964,0.,0.,0.,0.,0.,0.,1.173915,1.169358,0.429069,0.,0.,0.,0.,0.,0.,0.,0.,0.,1.205645,0.,0.898727,0.,0.937399,0.679227,0.,0.607395,0.,0.,0.
E|0.,2.051197,0.,0.,0.,1.886196,0.,0.,0.,0.,0.,0.,0.,0.,0.,0.,0.,0.,0.,0.,0.,1.110508,0.,0.,0.,0.,0.,0.,0.,0.,0.,0.,0.,0.,0.,0.,0.,0.,1.190691,0.,0.,0.,0.,0.,0.,0.,0.,0.,0.,1.392468,0.,0.,0.,0.,0.,0.,0.,0.,0.,0.|0.,0.,0.,0.,0.,0.,0.,0.,0.,0.,0.,0.,0.,0.,0.,0.,0.,0.,0.,0.,0.,0.,0.,0.,0.,0.,0.,0.,0.,0.,1.709689,0.,0.,0.,0.,0.,0.,0.,0.,0.,0.,0.,0.840002,0.,0.,0.,0.,0.,0.,0.,0.,0.,0.,0.,0.,0.,0.,0.,0.,0.,0.,0.,0.,0.,0.,1.255219,0.,0.,0.,1.401252,0.,0.,0.,0.,0.,0.,0.,0.,0.,0.,0.,0.,0.|0.,0.,1.803472,2.08787,0.,0.,0.,0.,0.,0.,0.,0.,0.,0.,0.,0.,0.,0.,0.,0.,0.,0.,0.,0.,0.,0.,0.,0.,0.,0.,0.,0.,0.,0.,0.,0.,2.251066,1.550123,1.359544,1.575532,0.,0.,0.,0.,0.,0.,0.,0.,0.,0.,1.612104,2.250265,2.104709,0.,0.,0.,0.,0.,1.780305,0.,0.,0.,2.773165,2.043151,0.,0.,0.,0.,0.,0.,0.,0.,0.,0.,2.446844,0.,0.,0.,0.,0.,0.,0.,0.,0.,1.845042,0.,0.,1.503492,0.,0.,0.,0.,0.,0.,0.,0.,1.818851,0.,0.,0.,0.,1.88175,0.,0.,0.,0.,0.,0.,0.,0.,0.,0.,0.,2.023446,1.870353,0.,0.,0.,0.,0.,0.,0.,0.,0.,0.,2.390758,0.,0.,0.,1.549268,2.280285,0.,0.,1.988461,0.,0.,0.,0.,0.,1.741087,0.,0.,0.,0.,0.,0.,0.,0.,0.,0.,0.,0.,0.|0.,0.304723,0.,0.,0.,0.664978,0.,0.,0.,0.,0.,0.,0.,0.,0.,0.,0.,0.,0.,0.,0.,0.181307,0.,0.,0.,0.,0.,0.,0.,0.,0.,0.,0.,0.,0.,0.,0.,0.,0.036219,0.,0.,0.,0.,0.,0.,0.,0.,0.,0.,0.094941,0.,0.,0.,0.,0.,0.,0.,0.,0.,0.|0.,0.,0.,0.,0.,0.,0.,0.,0.,0.,0.,0.,0.,0.,0.,0.,0.,0.,0.,0.,0.,0.,0.,0.,0.,0.,0.,0.,0.,0.,0.314025,0.,0.,0.,0.,0.,0.,0.,0.,0.,0.,0.,0.186667,0.,0.,0.,0.,0.,0.,0.,0.,0.,0.,0.,0.,0.,0.,0.,0.,0.,0.,0.,0.,0.,0.,0.484971,0.,0.,0.,0.445853,0.,0.,0.,0.,0.,0.,0.,0.,0.,0.,0.,0.,0.|0.,0.,0.635314,0.664322,0.,0.,0.,0.,0.,0.,0.,0.,0.,0.,0.,0.,0.,0.,0.,0.,0.,0.,0.,0.,0.,0.,0.,0.,0.,0.,0.,0.,0.,0.,0.,0.,1.917575,1.389766,0.796974,0.760601,0.,0.,0.,0.,0.,0.,0.,0.,0.,0.,0.739982,1.770701,1.000599,0.,0.,0.,0.,0.,1.068183,0.,0.,0.,1.386582,0.583757,0.,0.,0.,0.,0.,0.,0.,0.,0.,0.,0.293112,0.,0.,0.,0.,0.,0.,0.,0.,0.,0.451233,0.,0.,1.336437,0.,0.,0.,0.,0.,0.,0.,0.,1.299179,0.,0.,0.,0.,0.766639,0.,0.,0.,0.,0.,0.,0.,0.,0.,0.,0.,0.954456,0.550519,0.,0.,0.,0.,0.,0.,0.,0.,0.,0.,1.358385,0.,0.,0.,0.56337,1.347441,0.,0.,1.491346,0.,0.,0.,0.,0.,1.160725,0.,0.,0.,0.,0.,0.,0.,0.,0.,0.,0.,0.,0.
G|0.,0.,0.,0.,1.799344,0.,0.,0.,0.,0.,0.,1.930643,0.,0.,0.,0.,1.795371,0.,0.,0.,1.840278,0.,0.,0.,0.,0.,0.,0.,0.,0.,0.,0.,0.,1.704918,0.,0.,0.,0.,0.,1.445273,0.,0.,0.,0.,0.,0.,1.442151,0.,0.,0.,0.,0.,2.158287,2.338791,0.,2.638763,2.419971,0.,0.,0.,0.,0.,0.,0.,1.544749,0.,0.,0.,0.,0.,0.,1.8497,1.586076,0.,0.,0.,0.,0.94802,0.,0.,0.,0.,0.,0.,2.552387,1.803914,0.,0.,1.60428,0.,0.,1.455952,1.583177,1.482367,1.644661,0.,0.,1.996604,1.077239,2.119161,0.,1.773036,0.,0.,1.773036,1.642596,2.328041,1.438594,1.598834,0.,0.,0.,0.,0.,0.,0.,0.,0.,0.,0.,1.895449,2.212895,0.,1.895585,1.823844,1.731531,1.558442,1.337259,0.,0.,0.,0.,0.,2.176209,0.,1.83202,0.,2.118202,0.,0.,0.,0.,0.,0.,0.,0.,0.,0.,0.,0.,0.,0.,0.,0.,0.,2.130818,0.,0.,1.608257,1.688548,0.,0.,1.487246,1.482606,0.,0.,0.,0.,0.,0.,0.,1.393164,0.,0.,0.,0.,0.,0.,0.,0.,0.,0.,0.,0.,2.22529,0.,0.,2.220168,0.,0.,2.055555,0.,0.,0.,0.,0.,0.,1.397551,0.,0.,0.,0.,0.,0.,0.,0.,0.,0.,0.,0.,0.,0.,1.918402,1.49939,1.546873,0.,0.,0.,0.,0.,1.49582,0.,0.,1.338976,0.,0.,1.462857,0.,0.,1.715011,0.,0.,0.,0.,0.,2.008856,1.731225,0.,0.,0.,0.,0.,0.,0.,0.,1.871473,0.,0.,0.,0.,0.,0.,0.,0.,0.,0.,0.,0.,0.,0.,0.,0.,0.,0.,0.,0.,0.,0.,0.,0.,0.,0.,0.,0.,0.,0.,0.,0.||0.900951|0.,0.,0.,0.,0.299891,0.,0.,0.,0.,0.,0.,0.919688,0.,0.,0.,0.,0.266718,0.,0.,0.,0.603905,0.,0.,0.,0.,0.,0.,0.,0.,0.,0.,0.,0.,0.14067,0.,0.,0.,0.,0.,0.476988,0.,0.,0.,0.,0.,0.,0.248647,0.,0.,0.,0.,0.,0.223271,0.181458,0.,1.368247,1.434057,0.,0.,0.,0.,0.,0.,0.,0.31207,0.,0.,0.,0.,0.,0.,0.462425,1.077335,0.,0.,0.,0.,0.158003,0.,0.,0.,0.,0.,0.,0.378957,0.874386,0.,0.,1.036098,0.,0.,0.231629,0.575701,0.404282,0.635437,0.,0.,0.718777,0.560164,0.908212,0.,0.422151,0.,0.,0.422151,0.117328,0.554295,0.411027,0.913619,0.,0.,0.,0.,0.,0.,0.,0.,0.,0.,0.,0.483944,0.517912,0.,0.676995,0.71651,1.298648,0.642516,0.598247,0.,0.,0.,0.,0.,1.367903,0.,0.413682,0.,1.294457,0.,0.,0.,0.,0.,0.,0.,0.,0.,0.,0.,0.,0.,0.,0.,0.,0.,1.226834,0.,0.,0.135909,0.643256,0.,0.,0.440665,0.604024,0.,0.,0.,0.,0.,0.,0.,0.614631,0.,0.,0.,0.,0.,0.,0.,0.,0.,0.,0.,0.,0.813087,0.,0.,1.233427,0.,0.,1.4153,0.,0.,0.,0.,0.,0.,0.224606,0.,0.,0.,0.,0.,0.,0.,0.,0.,0.,0.,0.,0.,0.,0.912027,0.540764,0.507171,0.,0.,0.,0.,0.,0.849898,0.,0.,0.152156,0.,0.,0.599531,0.,0.,0.140575,0.,0.,0.,0.,0.,0.964251,0.623241,0.,0.,0.,0.,0.,0.,0.,0.,0.935736,0.,0.,0.,0.,0.,0.,0.,0.,0.,0.,0.,0.,0.,0.,0.,0.,0.,0.,0.,0.,0.,0.,0.,0.,0.,0.,0.,0.,0.,0.,0.,0.||0.147094
H|0.,0.,0.,0.,0.,0.,0.,0.,0.,0.,0.,0.,0.,0.,0.,0.,0.,0.,0.,1.972703,0.,0.,0.,0.,0.,0.,0.,0.,0.,0.,0.,0.,0.,0.,0.,0.,0.,0.,0.,0.,0.,0.,0.,0.,0.,0.,0.,0.,1.982498,2.180669,0.,0.,0.,1.214354,0.|1.447112,0.,0.,1.453364,1.302254,1.447112,1.990136,1.925713,0.,0.,0.,0.,0.,0.,0.,0.,0.,0.,0.,0.,0.,0.940158,1.60512,1.216242,0.,0.,0.,0.,1.21329,1.455559,0.,0.,0.,0.,0.,0.,0.,0.,0.,0.,1.79962,1.324401,0.,0.,0.,0.,0.,0.962078,0.,1.677007,0.,0.,1.197446,0.,0.,1.29679,1.635425,1.367017,1.753938,1.247851,0.,0.,0.,0.,0.,0.986779,0.,0.,0.,0.,0.,0.,0.,0.,0.,0.,0.,0.,0.,0.,0.,0.,0.,0.,0.,0.,0.,0.,0.,0.,0.,0.,0.,0.,0.,0.,0.,0.,0.,0.,0.,0.,0.,0.,0.,0.,0.,0.,1.410924,1.152941,0.,1.774162,0.,0.,1.798111,0.,0.,0.,1.896435,1.339232,0.,0.,0.,0.,1.648672,1.742079,0.,0.828526,0.,0.,0.,0.,0.,0.,0.,0.,0.,1.137953,0.,0.,1.182357,0.|2.041731,0.,0.,1.613474,1.640419,2.041731,2.439116,2.722874,0.,0.,0.,0.,0.,0.,0.,0.,1.883167,0.,0.,0.,0.,0.,0.,1.640736,0.,1.679963,2.089833,0.,0.,0.,0.,1.120416,0.,1.762006,1.849275,0.,0.,0.,0.,1.658917,1.970262,0.,0.,2.298761,0.,0.,0.,0.,0.,0.,1.907599,0.,0.,1.804664,0.,0.,0.,0.,0.,2.016436,0.,1.890483,2.127129,0.,0.,1.093744,2.316389,0.,0.,1.28031,2.14623,2.09831,1.805866,1.634693,1.818631,0.,0.,1.381996,0.,0.,2.033012,0.,0.,1.667403,0.,1.811829,0.,0.,0.,0.,0.,0.,0.,0.,0.,0.,0.,0.,0.,0.,0.,0.,0.,0.,0.,0.,0.,0.,0.,0.,0.,0.,0.,0.,1.819573,0.,1.269349,1.794133,1.672133,0.,0.,0.,0.,1.314745,0.,1.60707,1.511015,1.989522,1.989522,0.,0.,0.,0.,0.,1.953399,1.607207,1.674381,0.,0.,2.13396,0.,0.,1.46446,2.100028,0.,0.,0.,0.,0.,0.,1.708454,0.,0.,0.,1.537716,0.,0.,0.,1.72386,1.917433,0.|0.,0.,0.,0.,0.,0.,0.,0.,0.,0.,0.,0.,0.,0.,0.,0.,0.,0.,0.,0.946897,0.,0.,0.,0.,0.,0.,0.,0.,0.,0.,0.,0.,0.,0.,0.,0.,0.,0.,0.,0.,0.,0.,0.,0.,0.,0.,0.,0.,0.714999,0.72689,0.,0.,0.,0.662375,0.|0.608445,0.,0.,0.511981,0.310765,0.608445,0.349147,0.371629,0.,0.,0.,0.,0.,0.,0.,0.,0.,0.,0.,0.,0.,0.356612,0.17024,0.16278,0.,0.,0.,0.,0.92781,0.859018,0.,0.,0.,0.,0.,0.,0.,0.,0.,0.,0.411342,0.486515,0.,0.,0.,0.,0.,0.230899,0.,0.469562,0.,0.,0.287387,0.,0.,0.204756,0.228731,0.21987,0.476614,0.230581,0.,0.,0.,0.,0.,0.361819,0.,0.,0.,0.,0.,0.,0.,0.,0.,0.,0.,0.,0.,0.,0.,0.,0.,0.,0.,0.,0.,0.,0.,0.,0.,0.,0.,0.,0.,0.,0.,0.,0.,0.,0.,0.,0.,0.,0.,0.,0.,0.,0.548397,0.234939,0.,1.037718,0.,0.,1.59177,0.,0.,0.,0.214649,0.071884,0.,0.,0.,0.,0.756768,0.725866,0.,0.376603,0.,0.,0.,0.,0.,0.,0.,0.,0.,0.620702,0.,0.,0.638473,0.|1.322485,0.,0.,0.641723,0.428746,1.322485,0.534894,0.525467,0.,0.,0.,0.,0.,0.,0.,0.,0.259747,0.,0.,0.,0.,0.,0.,0.428305,0.,0.422928,0.467655,0.,0.,0.,0.,0.424985,0.,0.209127,0.555716,0.,0.,0.,0.,1.366167,1.776466,0.,0.,0.747097,0.,0.,0.,0.,0.,0.,0.9036,0.,0.,0.847087,0.,0.,0.,0.,0.,0.604931,0.,0.680574,0.680681,0.,0.,0.262499,0.555933,0.,0.,0.303231,0.300172,0.484225,0.529982,0.319831,0.543612,0.,0.,0.335029,0.,0.,1.15204,0.,0.,0.420354,0.,0.647082,0.,0.,0.,0.,0.,0.,0.,0.,0.,0.,0.,0.,0.,0.,0.,0.,0.,0.,0.,0.,0.,0.,0.,0.,0.,0.,0.,0.,1.284404,0.,0.337593,0.96024,0.942047,0.,0.,0.,0.,0.894027,0.,0.751988,0.404838,1.42645,1.42645,0.,0.,0.,0.,0.,0.223376,0.090019,0.15044,0.,0.,0.673882,0.,0.,0.73223,0.572735,0.,0.,0.,0.,0.,0.,0.394782,0.,0.,0.,1.118339,0.,0.,0.,1.413565,1.572295,0.
I|0.,0.,0.,0.,0.,0.,0.,0.,0.,0.,0.,0.,1.478276,0.,0.,0.,0.,1.413964,0.,0.,0.,0.,0.,0.,0.,1.47295,0.,1.910343,0.,0.,0.,0.,1.293149,0.,0.,0.,0.,0.,0.,0.,0.,0.,0.,0.,0.,0.,0.,0.,0.,0.,0.,0.,1.36939,0.,0.,0.,1.096813,0.,0.951293,0.,0.,0.,0.,0.,0.,0.,0.,0.,0.,0.,0.|0.,0.,0.,0.,0.,0.,0.,0.,0.,0.,0.,0.,0.,0.,1.097465,0.,0.,0.,1.45572,0.,0.,0.,0.,0.,0.,0.,0.,1.601339,0.,0.,0.,0.,0.,0.,0.,0.,0.,0.,0.,0.,0.,0.,0.,1.018547,0.,1.491693,0.825733,0.,0.,0.,0.,1.079481,0.,1.490527,0.,0.,0.,1.191056,0.,0.,0.,0.,0.850347,0.,0.,0.,0.,0.,0.,0.,0.,0.,0.,0.,0.,0.,1.339475,0.,0.,0.,0.,0.,0.,0.,0.,1.275894,0.,0.,0.,0.,0.,1.501331,1.637613,0.,0.,0.,0.,0.,0.,0.,0.,0.,0.,0.,1.083262,0.,1.691708,0.,1.403849,0.,0.,0.,1.195756,0.,0.,0.,1.281569,0.,1.494784,0.,0.,0.,0.,1.487894,1.248757,0.936898,0.,1.495034,0.,0.,0.,0.788514,0.,0.,0.,0.,0.,0.,0.,0.,0.,0.,0.,0.,1.101968,0.,0.,1.48558,0.,0.,0.,0.,0.,0.,0.,0.,0.,0.,0.,0.,0.,0.,0.,0.||0.,0.,0.,0.,0.,0.,0.,0.,0.,0.,0.,0.,0.130656,0.,0.,0.,0.,0.099977,0.,0.,0.,0.,0.,0.,0.,0.43519,0.,0.955172,0.,0.,0.,0.,0.646574,0.,0.,0.,0.,0.,0.,0.,0.,0.,0.,0.,0.,0.,0.,0.,0.,0.,0.,0.,0.317894,0.,0.,0.,0.470063,0.,0.09357,0.,0.,0.,0.,0.,0.,0.,0.,0.,0.,0.,0.|0.,0.,0.,0.,0.,0.,0.,0.,0.,0.,0.,0.,0.,0.,0.470342,0.,0.,0.,0.134789,0.,0.,0.,0.,0.,0.,0.,0.,0.485254,0.,0.,0.,0.,0.,0.,0.,0.,0.,0.,0.,0.,0.,0.,0.,0.111404,0.,0.965213,0.086014,0.,0.,0.,0.,0.350831,0.,0.391263,0.,0.,0.,0.324834,0.,0.,0.,0.,0.425173,0.,0.,0.,0.,0.,0.,0.,0.,0.,0.,0.,0.,0.,0.35009,0.,0.,0.,0.,0.,0.,0.,0.,0.874899,0.,0.,0.,0.,0.,0.330293,0.826605,0.,0.,0.,0.,0.,0.,0.,0.,0.,0.,0.,0.230859,0.,0.814526,0.,0.784504,0.,0.,0.,0.252948,0.,0.,0.,0.882392,0.,0.633085,0.,0.,0.,0.,0.722691,0.642218,0.347991,0.,0.490175,0.,0.,0.,0.051706,0.,0.,0.,0.,0.,0.,0.,0.,0.,0.,0.,0.,0.275492,0.,0.,0.106536,0.,0.,0.,0.,0.,0.,0.,0.,0.,0.,0.,0.,0.,0.,0.,0.|
L|0.,0.,0.,0.,0.,0.,0.,0.,0.,0.,0.,0.,0.,0.,0.,0.,0.,0.,0.,0.,0.,1.656955,0.,0.,0.,0.,0.,0.,0.,0.,0.,0.,0.,1.128444,0.,0.,0.,0.,1.142005,0.,0.,0.,0.,0.,0.,0.,0.,0.,0.,0.,0.,0.,0.,0.,0.,0.,1.318469,0.,0.,0.,0.,0.,0.,0.,0.,0.,0.,0.,0.,0.,0.,0.,0.,1.807516,0.,0.,1.092516,2.093907,2.263336,0.,0.,0.,0.,0.,1.839888,0.,0.,0.,0.,0.,0.,0.,0.,0.,0.,0.,0.,0.,0.,0.,0.,0.,0.,0.,0.,0.,0.,0.,0.,0.,0.,0.,0.,0.,0.,0.,0.,0.,0.,0.,0.,0.,1.102385,0.,0.,0.,0.,0.,1.152348,0.,0.,0.,0.,0.,0.,0.,0.,0.,0.,0.,0.,0.,0.,0.,0.,0.,0.,0.,0.,0.,0.,0.,0.,0.,0.,0.,0.,0.,0.,0.,0.,0.,0.,0.,0.,0.,0.,0.,0.,0.,0.,0.,0.,0.,0.,0.,0.,0.,0.,0.,0.,0.,0.,0.,0.,0.,0.,0.,0.,0.,1.927455,0.,0.,0.,0.,0.,0.,2.274392,0.,0.,0.,0.,0.,0.,0.,0.|0.,0.,0.,0.,0.,0.,0.,0.,0.,0.,0.,0.,0.,0.,0.,1.559718,1.37391,0.,0.,0.,0.,0.,0.,0.,0.,0.,0.,1.071747,0.,0.,0.,0.,0.,0.,0.,0.,0.,0.,0.,0.,0.,1.355566,0.,0.,0.,0.,0.,0.,0.,1.702707,1.842358,0.,0.,0.,0.,0.,0.,1.728314,1.633521,0.,0.,0.,0.,0.,0.,1.5032,0.,0.,0.,0.,0.,0.,0.,1.339956,0.,0.,0.,0.949289,0.,0.,0.,0.,1.602641,1.46198,0.,0.,0.,0.,0.,0.,0.,0.,0.,0.,0.,0.,0.,0.,0.,0.,1.321595,1.233618,0.,0.,0.,0.,0.,0.,0.,0.963155,0.,0.,0.,0.,0.,0.845011,0.,0.,0.7489,0.,0.,1.141323,0.,0.,0.,0.,0.,0.,1.800124,1.28377,0.,0.,0.,0.803433,1.786681,0.,0.,0.,1.743122,1.072927,0.,0.,0.,0.,0.,0.,0.,0.,1.931982,0.,1.273038,0.,0.,0.,0.,0.,0.,0.,1.334953,0.,0.,1.272553,0.,0.,0.,0.,0.,0.,0.,0.,0.,0.,0.,0.,0.,0.,0.,0.,0.,0.,0.,0.,0.,0.,1.713957,0.,0.,0.,0.,0.,0.,0.,0.,0.,0.,0.,0.,0.,0.,0.843365,0.,0.,0.,0.,0.,0.,0.,0.,0.,1.179456,0.,0.,0.,0.,0.,0.,1.256062,0.,0.,0.,0.,0.,0.,0.,0.,0.,0.,0.,1.435955,0.,0.,0.,0.,0.,0.,0.,0.,1.204674,0.,0.,0.,0.,0.,0.,0.,0.,1.259898,0.,0.,0.,0.,0.,1.749362,0.,0.,0.,0.,0.,0.,0.,1.109315,0.,0.,0.,0.,0.,0.,0.,0.,0.,0.,0.,0.,0.,0.,0.,0.,0.,0.,0.,0.,0.,0.,0.,0.,0.,0.,0.,0.,0.,1.212667,0.,0.,0.,0.,0.,0.,0.,0.,0.,0.,0.,1.212667,0.,0.,0.,0.,0.,0.,0.,1.807316,0.,0.,0.,0.,0.,1.379119,0.,0.,0.,0.,0.,0.,0.,0.,0.,0.,0.,1.460564,0.,0.,0.,0.,0.,0.,0.,0.,0.,0.,1.228673,0.,0.,0.,0.,0.,0.,0.,0.,0.,1.348153,0.,0.,0.,0.,0.,0.,0.,0.,0.94497,2.148484,0.,0.,1.266039,0.,0.,0.,0.,0.,1.164085,0.,0.,0.86272,0.,0.,0.,0.,0.,0.,0.,0.||0.,0.,0.,0.,0.,0.,0.,0.,0.,0.,0.,0.,0.,0.,0.,0.,0.,0.,0.,0.,0.,0.220927,0.,0.,0.,0.,0.,0.,0.,0.,0.,0.,0.,0.088313,0.,0.,0.,0.,0.073486,0.,0.,0.,0.,0.,0.,0.,0.,0.,0.,0.,0.,0.,0.,0.,0.,0.,0.073248,0.,0.,0.,0.,0.,0.,0.,0.,0.,0.,0.,0.,0.,0.,0.,0.,0.516433,0.,0.,0.078037,0.256397,1.339525,0.,0.,0.,0.,0.,0.116554,0.,0.,0.,0.,0.,0.,0.,0.,0.,0.,0.,0.,0.,0.,0.,0.,0.,0.,0.,0.,0.,0.,0.,0.,0.,0.,0.,0.,0.,0.,0.,0.,0.,0.,0.,0.,0.,0.017498,0.,0.,0.,0.,0.,0.174598,0.,0.,0.,0.,0.,0.,0.,0.,0.,0.,0.,0.,0.,0.,0.,0.,0.,0.,0.,0.,0.,0.,0.,0.,0.,0.,0.,0.,0.,0.,0.,0.,0.,0.,0.,0.,0.,0.,0.,0.,0.,0.,0.,0.,0.,0.,0.,0.,0.,0.,0.,0.,0.,0.,0.,0.,0.,0.,0.,0.,0.,0.060671,0.,0.,0.,0.,0.,0.,0.947663,0.,0.,0.,0.,0.,0.,0.,0.|0.,0.,0.,0.,0.,0.,0.,0.,0.,0.,0.,0.,0.,0.,0.,0.257692,0.501776,0.,0.,0.,0.,0.,0.,0.,0.,0.,0.,0.1429,0.,0.,0.,0.,0.,0.,0.,0.,0.,0.,0.,0.,0.,0.233393,0.,0.,0.,0.,0.,0.,0.,0.305007,0.330022,0.,0.,0.,0.,0.,0.,0.288553,0.269886,0.,0.,0.,0.,0.,0.,0.243126,0.,0.,0.,0.,0.,0.,0.,0.505847,0.,0.,0.,0.392809,0.,0.,0.,0.,0.169977,0.191977,0.,0.,0.,0.,0.,0.,0.,0.,0.,0.,0.,0.,0.,0.,0.,0.,0.330399,0.158875,0.,0.,0.,0.,0.,0.,0.,0.150493,0.,0.,0.,0.,0.,0.123231,0.,0.,0.178309,0.,0.,0.654857,0.,0.,0.,0.,0.,0.,0.517536,0.145883,0.,0.,0.,0.334764,0.714672,0.,0.,0.,0.29052,0.043793,0.,0.,0.,0.,0.,0.,0.,0.,1.10399,0.,0.132488,0.,0.,0.,0.,0.,0.,0.,0.320389,0.,0.,0.119302,0.,0.,0.,0.,0.,0.,0.,0.,0.,0.,0.,0.,0.,0.,0.,0.,0.,0.,0.,0.,0.,0.,0.311629,0.,0.,0.,0.,0.,0.,0.,0.,0.,0.,0.,0.,0.,0.,0.421682,0.,0.,0.,0.,0.,0.,0.,0.,0.,0.503588,0.,0.,0.,0.,0.,0.,0.418687,0.,0.,0.,0.,0.,0.,0.,0.,0.,0.,0.,0.471054,0.,0.,0.,0.,0.,0.,0.,0.,0.063739,0.,0.,0.,0.,0.,0.,0.,0.,0.189985,0.,0.,0.,0.,0.,0.424088,0.,0.,0.,0.,0.,0.,0.,0.475421,0.,0.,0.,0.,0.,0.,0.,0.,0.,0.,0.,0.,0.,0.,0.,0.,0.,0.,0.,0.,0.,0.,0.,0.,0.,0.,0.,0.,0.,0.170603,0.,0.,0.,0.,0.,0.,0.,0.,0.,0.,0.,0.170603,0.,0.,0.,0.,0.,0.,0.,0.834146,0.,0.,0.,0.,0.,0.770225,0.,0.,0.,0.,0.,0.,0.,0.,0.,0.,0.,0.574648,0.,0.,0.,0.,0.,0.,0.,0.,0.,0.,0.119106,0.,0.,0.,0.,0.,0.,0.,0.,0.,0.075079,0.,0.,0.,0.,0.,0.,0.,0.,0.236242,0.895201,0.,0.,0.141231,0.,0.,0.,0.,0.,0.122535,0.,0.,0.164328,0.,0.,0.,0.,0.,0.,0.,0.|
K|0.,0.,0.,0.,0.,0.,0.,0.,0.,0.,0.,0.,0.,0.,0.,0.,0.,0.,0.,0.749301,0.,0.,0.,0.,0.,0.,0.,0.,0.,0.,0.,0.,0.,0.,1.920894,0.,0.,0.,0.,0.,0.,0.,0.,0.,0.,0.,0.,0.,0.,0.,0.,0.,0.,0.,0.,0.,0.,0.,0.,0.,0.,0.,0.,0.,0.,0.,0.,1.735619,0.,0.,0.,0.,0.,0.,0.,0.,0.,0.,0.,0.,0.,0.,0.|0.,1.243343,0.,0.,0.,0.,0.,0.,1.381174,0.,1.415818,1.389912,0.,0.,0.,0.,0.,0.,0.,0.,0.,0.,1.388958,1.499293,0.,0.,0.,0.,0.,0.,0.,0.,0.991255,1.144422,2.080395,1.461232,0.,1.461232,0.,0.,0.990542,1.436048,0.,0.,0.,0.,0.908333,0.,0.,0.,0.,0.,1.753748,0.,0.,0.,2.630036,0.,0.,0.,0.,0.,0.,0.,0.,0.,0.,0.,0.,0.,0.,0.,0.,0.,0.,0.,0.,0.,0.,0.,0.,0.,0.,0.,0.,0.,0.,0.,1.46478,0.,1.014335,0.,0.,0.,0.,0.,1.675588,1.42015,0.,1.366062,0.,0.,0.,0.,0.,0.,0.,0.,0.,0.,0.,0.,0.,0.|1.769051,1.529067,0.,0.,0.,0.,0.,0.,0.,0.,0.,0.,0.,0.,1.341778,0.,0.,0.,1.332999,1.709157,1.886983,0.,0.,0.,0.,0.,0.,0.,0.,0.,0.,1.668561,1.871178,0.,0.,2.141052,0.,1.880443,1.677638,0.,0.,0.,0.,0.,0.,0.995418,0.,0.757634,2.103717,1.850623,0.,0.,1.866096,1.453609,1.361455,1.866096,1.453609,1.361455,0.,0.,0.,1.538972,2.316736,0.,0.,0.,0.,0.,0.,1.681106,0.,0.,2.283855,0.,0.,0.,0.,0.,1.715026,0.,1.197547,0.,0.,0.,0.,1.966704,1.846059,2.210539,0.,0.,0.,0.,0.,0.,0.,0.,1.403317,0.,0.,0.,0.,0.,0.,0.,0.,0.,0.,0.,0.,0.,0.,0.,0.,0.,0.,0.,2.053873,0.,0.,2.026662,1.721725,1.617253,0.,0.,0.,1.709996,0.,0.,0.,0.,1.39142,0.,2.118814,0.,0.,1.708452,0.,1.627697,0.,0.,1.565018,1.367978,0.,0.,0.,1.647024,0.,0.,0.,0.,0.,0.,0.,0.,1.481549,1.77652,0.,0.,0.,1.680134,0.|0.,0.,0.,0.,0.,0.,0.,0.,0.,0.,0.,0.,0.,0.,0.,0.,0.,0.,0.,0.14986,0.,0.,0.,0.,0.,0.,0.,0.,0.,0.,0.,0.,0.,0.,0.135274,0.,0.,0.,0.,0.,0.,0.,0.,0.,0.,0.,0.,0.,0.,0.,0.,0.,0.,0.,0.,0.,0.,0.,0.,0.,0.,0.,0.,0.,0.,0.,0.,0.197229,0.,0.,0.,0.,0.,0.,0.,0.,0.,0.,0.,0.,0.,0.,0.|0.,0.090425,0.,0.,0.,0.,0.,0.,0.437372,0.,0.196983,0.212717,0.,0.,0.,0.,0.,0.,0.,0.,0.,0.,0.22948,0.229457,0.,0.,0.,0.,0.,0.,0.,0.,0.411464,0.318937,0.236202,0.547962,0.,0.547962,0.,0.,0.356595,0.656479,0.,0.,0.,0.,0.356845,0.,0.,0.,0.,0.,0.123503,0.,0.,0.,0.637584,0.,0.,0.,0.,0.,0.,0.,0.,0.,0.,0.,0.,0.,0.,0.,0.,0.,0.,0.,0.,0.,0.,0.,0.,0.,0.,0.,0.,0.,0.,0.,0.507039,0.,0.27309,0.,0.,0.,0.,0.,0.228489,0.340836,0.,0.265623,0.,0.,0.,0.,0.,0.,0.,0.,0.,0.,0.,0.,0.,0.|0.972978,0.383657,0.,0.,0.,0.,0.,0.,0.,0.,0.,0.,0.,0.,0.290719,0.,0.,0.,0.137896,0.2913,0.357706,0.,0.,0.,0.,0.,0.,0.,0.,0.,0.,0.333712,0.357965,0.,0.,0.329393,0.,1.8156,1.214842,0.,0.,0.,0.,0.,0.,0.356848,0.,0.144311,0.965641,1.486566,0.,0.,1.35292,0.545103,0.714764,1.35292,0.545103,0.714764,0.,0.,0.,0.971983,1.946058,0.,0.,0.,0.,0.,0.,0.129316,0.,0.,1.95759,0.,0.,0.,0.,0.,1.372021,0.,0.558855,0.,0.,0.,0.,1.63892,1.230706,0.535888,0.,0.,0.,0.,0.,0.,0.,0.,0.128104,0.,0.,0.,0.,0.,0.,0.,0.,0.,0.,0.,0.,0.,0.,0.,0.,0.,0.,0.,0.961387,0.,0.,1.588465,1.125743,0.452831,0.,0.,0.,0.648295,0.,0.,0.,0.,0.798356,0.,0.382081,0.,0.,1.087196,0.,0.651079,0.,0.,1.043345,0.455993,0.,0.,0.,0.071783,0.,0.,0.,0.,0.,0.,0.,0.,0.942804,0.358421,0.,0.,0.,0.478449,0.
M|0.,0.,0.,0.,0.,0.,0.,0.,0.,0.,0.,0.,1.077714,0.,0.,0.,0.,0.,0.,0.,0.,0.,0.,1.027458,0.,0.,0.,0.,0.,0.,0.,0.,0.,2.352898,0.,0.,0.,0.,1.183536,0.,0.,0.,0.,0.,0.,0.,0.,0.|0.,0.,0.,0.,0.,0.,0.,0.,0.,0.,0.,0.,0.,0.,0.,0.,0.,0.,0.,0.,0.,0.,0.,0.,0.,0.,0.,0.,0.,0.,0.,0.,0.,0.,0.,0.,0.,1.605446,0.,0.,0.,0.,1.699238,0.,0.,0.,0.,0.,0.,0.,0.,0.,0.,0.,0.,0.,0.,1.352476,0.,0.,0.,0.,0.,0.,0.,0.993082,1.627717,0.,0.,0.,0.,1.017708,0.,0.,1.250313,1.426336,0.,1.554178,0.,0.,0.,0.,2.077476,0.,0.,0.,0.,0.,0.,0.,0.,0.,0.,0.,0.,1.732275,0.,0.,0.,0.,0.,0.,0.,0.,0.,0.,0.,0.,0.,0.,0.,0.,0.,0.,0.,0.||0.,0.,0.,0.,0.,0.,0.,0.,0.,0.,0.,0.,0.046266,0.,0.,0.,0.,0.,0.,0.,0.,0.,0.,0.167748,0.,0.,0.,0.,0.,0.,0.,0.,0.,1.666636,0.,0.,0.,0.,0.465654,0.,0.,0.,0.,0.,0.,0.,0.,0.|0.,0.,0.,0.,0.,0.,0.,0.,0.,0.,0.,0.,0.,0.,0.,0.,0.,0.,0.,0.,0.,0.,0.,0.,0.,0.,0.,0.,0.,0.,0.,0.,0.,0.,0.,0.,0.,0.129733,0.,0.,0.,0.,0.283206,0.,0.,0.,0.,0.,0.,0.,0.,0.,0.,0.,0.,0.,0.,0.662437,0.,0.,0.,0.,0.,0.,0.,0.200981,0.330096,0.,0.,0.,0.,0.678472,0.,0.,0.458448,0.208341,0.,0.880701,0.,0.,0.,0.,1.644668,0.,0.,0.,0.,0.,0.,0.,0.,0.,0.,0.,0.,0.69291,0.,0.,0.,0.,0.,0.,0.,0.,0.,0.,0.,0.,0.,0.,0.,0.,0.,0.,0.,0.|
F|0.,0.,0.,0.,0.,0.,1.452152,0.,0.,2.463488,0.,0.,0.,0.,0.,0.,0.,0.,0.,0.,0.,0.,0.,0.,0.,0.,0.,0.,0.,0.,0.,0.,0.,0.,0.,1.396692,0.,0.,0.,0.,0.,0.,0.,0.,1.372951,0.,0.,0.,0.,0.,0.,0.,0.,0.,0.,0.,0.,0.,0.,0.,0.,0.,0.,0.,0.,0.,0.,0.,0.,0.,0.,0.,0.,0.|1.55529,0.,0.,0.,1.696736,0.,0.,0.,0.,0.,0.,0.,0.,0.,0.,0.,0.,0.,1.505608,0.,0.,0.,0.,0.,0.,0.,1.533726,0.,0.,0.,0.,0.,1.475189,0.,0.,0.,0.,1.60114,0.,0.,0.,0.,0.,0.,0.,0.,0.,0.,0.,0.,0.,0.,0.,0.,0.,1.40289,0.,0.,0.,0.,0.,0.,1.600263,0.,0.,0.,0.,0.,0.997128,0.,1.499529,0.,0.,0.,0.,1.427913,0.,0.,0.,0.,0.,0.,0.,0.,1.397296,0.,0.,0.,1.394309,0.,0.,0.,0.,2.166432,1.298738,0.,0.,0.,0.,1.518622,1.477574,1.701091,0.,0.,0.,1.342775,0.,0.,0.,1.388417,0.944647,0.,0.,0.,0.,0.,0.,0.,1.409782,0.,0.,0.,1.374451,0.,0.,1.240122,0.,0.,1.339542,1.078161,0.,0.,0.,0.,0.,0.,0.,0.,0.,0.,0.,0.,0.,0.,0.,1.280099,0.,1.093431,0.,0.,0.,0.,0.,0.,0.,0.,1.768828,0.,0.,0.,0.,2.242735,1.152743,1.556802,0.,0.,0.,1.224071,0.,0.,0.,0.,0.,0.,0.,0.,0.,1.273178,0.,0.,0.,0.,0.,0.,0.,1.371907,0.,0.,0.,0.,1.129184,0.,1.569808,0.,0.,0.,0.,2.029301,0.,0.,0.,0.,0.||0.,0.,0.,0.,0.,0.,0.29043,0.,0.,0.938472,0.,0.,0.,0.,0.,0.,0.,0.,0.,0.,0.,0.,0.,0.,0.,0.,0.,0.,0.,0.,0.,0.,0.,0.,0.,0.217263,0.,0.,0.,0.,0.,0.,0.,0.,0.180059,0.,0.,0.,0.,0.,0.,0.,0.,0.,0.,0.,0.,0.,0.,0.,0.,0.,0.,0.,0.,0.,0.,0.,0.,0.,0.,0.,0.,0.|0.600908,0.,0.,0.,0.501308,0.,0.,0.,0.,0.,0.,0.,0.,0.,0.,0.,0.,0.,0.573565,0.,0.,0.,0.,0.,0.,0.,0.268134,0.,0.,0.,0.,0.,0.710276,0.,0.,0.,0.,0.428588,0.,0.,0.,0.,0.,0.,0.,0.,0.,0.,0.,0.,0.,0.,0.,0.,0.,0.899967,0.,0.,0.,0.,0.,0.,0.512084,0.,0.,0.,0.,0.,0.162796,0.,0.101778,0.,0.,0.,0.,0.509969,0.,0.,0.,0.,0.,0.,0.,0.,0.698648,0.,0.,0.,0.263261,0.,0.,0.,0.,1.444288,0.34633,0.,0.,0.,0.,0.781006,1.231311,0.850546,0.,0.,0.,0.543145,0.,0.,0.,0.49983,0.157441,0.,0.,0.,0.,0.,0.,0.,0.469927,0.,0.,0.,0.666401,0.,0.,0.081319,0.,0.,0.942641,0.399319,0.,0.,0.,0.,0.,0.,0.,0.,0.,0.,0.,0.,0.,0.,0.,0.155753,0.,0.186116,0.,0.,0.,0.,0.,0.,0.,0.,0.869915,0.,0.,0.,0.,1.700535,0.242683,0.737432,0.,0.,0.,0.257699,0.,0.,0.,0.,0.,0.,0.,0.,0.,0.370261,0.,0.,0.,0.,0.,0.,0.,0.059793,0.,0.,0.,0.,0.092178,0.,0.532613,0.,0.,0.,0.,0.421176,0.,0.,0.,0.,0.|
P|0.,0.,1.728132,0.,0.,0.,0.,0.,0.,0.,0.,0.,0.,0.,0.,0.,0.,0.,0.,0.,0.,0.,0.,1.774545,0.,0.,0.,1.756419,0.,0.,0.,0.,0.,0.,0.,0.,0.,0.,0.,0.,0.,0.,0.,0.,0.,0.,1.614728,0.,0.,0.,0.,0.,0.,0.,0.,0.,0.,0.,0.,0.,0.,0.,0.,0.,0.,0.,0.,0.,0.,0.,0.,0.,0.,0.,0.,0.,0.,0.,0.,0.,0.,0.,0.|0.,0.,1.504496,0.,0.,0.,0.,0.,0.,0.,0.,0.,0.,0.,0.,0.,0.,0.,0.,0.,0.,0.,0.,0.,0.,0.,0.,0.853213,1.202017,0.,0.,0.,0.,2.180162,1.722179,0.,1.722179,0.,0.,1.809247,0.,0.,0.,0.,0.,0.,0.,0.,0.,1.32916,1.829365,0.,0.,0.,0.,0.,0.,2.385626,0.,0.,0.,1.616099,0.,0.,0.,0.,0.,1.458451,0.,0.,0.,0.,0.,0.,0.,0.,0.,0.,0.,1.729792,0.,0.,0.,0.,0.,0.,0.,0.,0.,0.,0.,0.,0.,0.946325,0.,0.,0.,0.||0.,0.,0.337197,0.,0.,0.,0.,0.,0.,0.,0.,0.,0.,0.,0.,0.,0.,0.,0.,0.,0.,0.,0.,0.120082,0.,0.,0.,0.878209,0.,0.,0.,0.,0.,0.,0.,0.,0.,0.,0.,0.,0.,0.,0.,0.,0.,0.,0.461351,0.,0.,0.,0.,0.,0.,0.,0.,0.,0.,0.,0.,0.,0.,0.,0.,0.,0.,0.,0.,0.,0.,0.,0.,0.,0.,0.,0.,0.,0.,0.,0.,0.,0.,0.,0.|0.,0.,0.300232,0.,0.,0.,0.,0.,0.,0.,0.,0.,0.,0.,0.,0.,0.,0.,0.,0.,0.,0.,0.,0.,0.,0.,0.,0.124427,0.286194,0.,0.,0.,0.,1.133684,0.569743,0.,0.569743,0.,0.,1.227703,0.,0.,0.,0.,0.,0.,0.,0.,0.,0.392419,0.353575,0.,0.,0.,0.,0.,0.,0.681607,0.,0.,0.,0.104463,0.,0.,0.,0.,0.,0.033273,0.,0.,0.,0.,0.,0.,0.,0.,0.,0.,0.,0.998894,0.,0.,0.,0.,0.,0.,0.,0.,0.,0.,0.,0.,0.,0.315442,0.,0.,0.,0.|
S|0.,0.,0.,0.,0.,0.,1.441126,0.,0.,0.,0.,0.,0.,1.303488,0.,1.989202,0.,1.273439,0.,0.,0.,1.175091,0.,2.073372,0.,0.,0.,0.,0.,0.,0.,0.,1.462702,0.,0.,0.,0.,0.,0.,1.464062,0.,0.,0.,0.,0.,0.,0.,0.,0.,0.,0.,0.,0.,0.,0.,0.,0.,0.,0.,0.,0.,0.,0.,0.,0.,0.,0.,0.,0.,0.,1.586231,0.,0.,0.,0.,0.,0.,2.083881,0.,0.,0.,0.,0.,0.,0.,0.,0.,0.,0.,0.,0.,0.,0.,0.,2.062895,0.,0.,2.296836,1.941555,0.,0.,2.369429,2.296836,1.941555,0.,1.812557,1.702079,0.,0.,0.,0.,0.,0.,0.,0.,0.,0.,1.625097,0.,0.,0.,2.463565,0.,2.289644,1.530419,0.,0.,0.,0.,0.,0.,0.,1.314614,0.,0.,0.,0.,0.,0.,0.,0.,0.,0.,2.166782,0.,0.,0.,1.562672,0.,0.,1.850139,0.,0.,0.,0.,0.,0.,0.,0.,0.,0.,0.,0.,0.,0.,0.,0.,0.,0.,0.,0.,0.,0.,0.,1.959928,0.,0.,0.,0.,1.88335,1.804651,0.,0.,0.,0.,0.,0.,0.,0.,2.214055,0.,1.473567,0.,0.,0.,0.,0.,0.,1.976107,0.,0.,0.,0.,0.,0.,0.,0.,0.,0.,0.,0.,1.661666,0.,0.,0.,0.,2.138801,0.,1.224824,1.69127,0.,0.,0.,0.,0.,0.,0.,1.454825,0.,0.,0.,0.|0.,0.|0.,0.,1.498484,0.,0.,0.,0.,0.,0.,1.676812,0.,1.408285,0.,1.718878,0.,2.153784,0.,1.838384,0.,2.153784,0.,0.,0.,0.,0.,0.,0.,0.,1.855216,1.749012,0.,0.,0.,0.,0.,1.803945,1.709497,0.,0.,0.,0.,0.,0.,0.,0.,0.,0.,0.,0.,0.,0.,0.,0.,0.,0.,0.,1.695336,0.,0.,0.,0.,1.740591,0.,0.,0.,0.,0.,1.704291,2.138025,1.043449,2.238294,0.,0.,0.,0.,0.,0.,1.05935,0.,0.,0.,0.,0.,0.,0.,0.,0.,2.255116,0.,0.,0.,0.,2.561105,0.,0.,0.,0.,0.,0.,2.576569,1.517234,1.46012,2.164364,1.362312,1.965849,0.,0.,0.,0.,0.,0.,0.,1.606645,0.,0.,0.,0.,1.618763,0.,2.321998,0.,0.,0.,0.,0.,0.,0.,0.,1.528102,0.,0.,0.,0.,0.,0.,2.166785,0.,0.,0.,0.,1.790849,1.609015,0.,0.,0.,0.997073,0.,0.,0.,0.,0.,2.338175,0.,1.835465,0.,0.,1.770851,0.,0.,0.,1.900551,0.,0.,0.,2.002897,0.,0.,0.,0.,0.,0.,0.,0.,0.,0.,0.,0.,0.,0.,0.,0.,0.,0.,0.,0.,0.,0.,0.,0.,0.,0.,0.,0.,0.,0.,0.,0.,0.,0.,1.655661,2.1229,0.,1.647182,0.,2.601464,0.,0.,0.,0.,0.,0.,0.,2.312341,0.,0.,0.,1.341046,0.,0.,0.,0.,0.,0.,1.817327,0.,1.766493,1.578874,0.,0.,0.,0.,0.,1.577576,0.,0.,1.9275,0.,0.,0.,0.,0.,0.,0.,0.,0.,1.094614,1.678287,0.,0.,0.,0.,0.,2.239703,0.,0.,0.,0.,0.,1.383398,0.,0.,0.,0.,0.,0.,0.,0.990809,0.,1.852524,1.245112,0.,0.,0.,0.|0.,0.,0.,0.,0.,0.,0.79262,0.,0.,0.,0.,0.,0.,0.116152,0.,0.144431,0.,0.148568,0.,0.,0.,0.172212,0.,0.285982,0.,0.,0.,0.,0.,0.,0.,0.,0.165349,0.,0.,0.,0.,0.,0.,0.129856,0.,0.,0.,0.,0.,0.,0.,0.,0.,0.,0.,0.,0.,0.,0.,0.,0.,0.,0.,0.,0.,0.,0.,0.,0.,0.,0.,0.,0.,0.,0.184259,0.,0.,0.,0.,0.,0.,0.52097,0.,0.,0.,0.,0.,0.,0.,0.,0.,0.,0.,0.,0.,0.,0.,0.,0.589399,0.,0.,0.601552,0.55473,0.,0.,0.394905,0.601552,0.55473,0.,0.147964,0.93788,0.,0.,0.,0.,0.,0.,0.,0.,0.,0.,0.080887,0.,0.,0.,0.879845,0.,1.144822,0.892744,0.,0.,0.,0.,0.,0.,0.,0.525845,0.,0.,0.,0.,0.,0.,0.,0.,0.,0.,0.866713,0.,0.,0.,0.264579,0.,0.,0.068524,0.,0.,0.,0.,0.,0.,0.,0.,0.,0.,0.,0.,0.,0.,0.,0.,0.,0.,0.,0.,0.,0.,0.,1.306619,0.,0.,0.,0.,0.979342,1.299349,0.,0.,0.,0.,0.,0.,0.,0.,0.18148,0.,0.265508,0.,0.,0.,0.,0.,0.,0.948531,0.,0.,0.,0.,0.,0.,0.,0.,0.,0.,0.,0.,0.040234,0.,0.,0.,0.,0.524612,0.,0.24059,0.858645,0.,0.,0.,0.,0.,0.,0.,0.611027,0.,0.,0.,0.|0.,0.|0.,0.,1.048939,0.,0.,0.,0.,0.,0.,0.354178,0.,0.097604,0.,0.229184,0.,0.649849,0.,0.285267,0.,0.649849,0.,0.,0.,0.,0.,0.,0.,0.,0.267796,0.264633,0.,0.,0.,0.,0.,0.241572,0.231897,0.,0.,0.,0.,0.,0.,0.,0.,0.,0.,0.,0.,0.,0.,0.,0.,0.,0.,0.,1.227657,0.,0.,0.,0.,0.501079,0.,0.,0.,0.,0.,0.372814,0.668133,0.216565,2.040798,0.,0.,0.,0.,0.,0.,0.225763,0.,0.,0.,0.,0.,0.,0.,0.,0.,0.89265,0.,0.,0.,0.,0.731744,0.,0.,0.,0.,0.,0.,0.490775,0.288997,0.382412,0.309195,0.111209,0.802387,0.,0.,0.,0.,0.,0.,0.,0.123588,0.,0.,0.,0.,0.867194,0.,1.160999,0.,0.,0.,0.,0.,0.,0.,0.,0.710433,0.,0.,0.,0.,0.,0.,1.588976,0.,0.,0.,0.,0.543032,0.446372,0.,0.,0.,0.332358,0.,0.,0.,0.,0.,1.247027,0.,0.856551,0.,0.,0.487218,0.,0.,0.,0.070391,0.,0.,0.,0.572256,0.,0.,0.,0.,0.,0.,0.,0.,0.,0.,0.,0.,0.,0.,0.,0.,0.,0.,0.,0.,0.,0.,0.,0.,0.,0.,0.,0.,0.,0.,0.,0.,0.,0.,0.422722,0.8372,0.,1.291035,0.,1.445258,0.,0.,0.,0.,0.,0.,0.,1.202417,0.,0.,0.,0.141163,0.,0.,0.,0.,0.,0.,0.148961,0.,0.859375,0.440947,0.,0.,0.,0.,0.,0.82034,0.,0.,1.60625,0.,0.,0.,0.,0.,0.,0.,0.,0.,0.257556,0.060955,0.,0.,0.,0.,0.,0.549361,0.,0.,0.,0.,0.,0.595925,0.,0.,0.,0.,0.,0.,0.,0.518995,0.,1.185615,0.67236,0.,0.,0.,0.
T|0.,0.,0.,0.,0.,1.676292,0.,0.,0.,0.,0.,1.661939,0.,0.,1.985628,1.527891,0.,0.,0.,0.,0.,0.,0.,0.,0.,0.,0.,0.,0.,0.,0.,0.,0.,0.,0.,1.348572,0.924256,0.,0.,0.,0.,0.,0.,0.,1.398893,1.011623,0.,0.,0.,0.,0.,0.,0.,0.,0.,0.,0.,0.,0.,0.,0.,0.,2.235062,0.,0.,0.,0.,0.,0.,0.,0.,0.,0.,0.,0.,0.,0.,0.,1.888743,0.,0.,2.361798,1.792676,0.,0.,1.961094,2.071038,0.9656,0.,1.700644,0.,0.,0.,0.,0.,0.,0.,0.,0.,2.097281,0.,0.,1.653644,0.,1.259506,0.,0.,0.,0.,0.,0.,0.,0.,0.,0.,0.,0.934479,0.,0.,0.,0.,0.,1.071952,0.,0.,0.,0.,0.,0.,0.,0.,0.,0.,0.,0.,0.,0.,1.55732,0.,0.,0.,1.876855,1.645571,0.,1.779251,0.,0.,0.,0.,1.610175,0.,0.,0.,1.491793,2.035044,0.,0.,0.987119,0.,0.,0.,0.,0.,1.48757,1.346342,0.,0.,0.,0.,0.,0.,0.,0.,0.,0.,1.77996,0.|0.,0.,0.,0.,0.,0.,0.,0.,0.,0.,0.,0.,0.,0.,0.,0.,0.,0.,0.,0.,0.,0.,0.,0.,0.,0.,0.,0.,0.,0.,0.,0.,0.,0.,0.,0.,0.,0.,0.,0.,0.,1.0639,0.,0.,0.,0.,0.,0.,0.,0.,0.,0.,0.,0.,0.,0.,0.,0.,0.,1.425015,0.,0.,0.,0.,0.,0.,0.,0.,1.179457,0.,0.,0.,0.,0.,0.,0.,0.,1.258978,0.,0.,0.,0.,0.,0.,1.264532,0.,0.,0.,0.,0.,0.,0.,0.,0.,0.,0.,1.153375,0.,0.,1.421059,0.,0.,0.,0.,0.,0.,0.,0.,0.,0.,0.,0.,0.,0.,0.,0.,0.,0.944274,0.,0.,0.,0.,0.,0.,0.,0.,0.,0.,0.,0.,1.459478,0.,0.,0.,0.,0.,0.,0.,0.,1.361388,0.,0.,0.,0.,0.,0.,0.,0.,0.,0.,0.,0.,0.,0.,0.,1.271358,1.548557,0.,0.,0.,0.,0.,0.,0.,0.,0.,0.,0.,0.,0.,0.923236,1.174422,0.,0.,0.,0.,0.,0.,0.,0.,0.,0.,0.,0.,0.,1.289034,1.563492,0.,0.,0.|1.894566,0.,1.849699,0.,0.,0.,0.,0.,1.086644,0.,0.,0.,2.079676,1.401605,0.,0.,0.,0.,0.,0.,1.401605,0.,0.,0.,0.,0.,0.,0.,0.,0.,0.,0.,1.211597,0.,0.,0.,0.,0.,0.,0.,1.493803,0.,0.,0.,0.,0.,0.,0.,0.,0.,0.,0.,0.,0.,0.,0.,0.,2.106757,0.,0.,0.,0.,0.,0.,0.,0.,0.,0.,0.,0.,0.,0.,0.,0.,0.,0.,0.,2.23462,0.,0.,0.,1.399882,1.667308,0.,0.,0.,2.039098,1.609285,2.143416,0.,1.989868,0.,0.,0.,0.,0.,0.,0.,0.,0.,0.,0.,1.750474,0.,0.,0.,0.,1.865352,0.,0.,0.,0.,0.,0.,1.75037,0.,0.,0.,0.,0.,0.,0.,0.,0.,0.,0.,0.,0.,0.,1.670991,1.389904,0.,0.,0.,0.,0.,0.,1.198697,0.,0.,0.,0.,0.,0.,0.,0.,1.794092,0.,0.,0.,0.,0.,0.,0.,0.,0.,0.,0.,0.,0.,0.,0.,0.,0.,1.619078,0.,0.,0.,0.,0.,0.,2.318251,0.,0.,1.892654,0.,2.3295,0.,0.,0.,1.354255,0.,0.,0.,0.,2.226727,1.800529,0.,0.,0.,0.,2.010051,0.,1.693376,0.,1.640326,0.,0.,0.,0.,0.,0.,0.,0.,0.,0.,2.148755,0.,0.,0.|0.,0.,0.,0.,0.,0.278762,0.,0.,0.,0.,0.,0.625284,0.,0.,0.359467,0.487345,0.,0.,0.,0.,0.,0.,0.,0.,0.,0.,0.,0.,0.,0.,0.,0.,0.,0.,0.,0.138375,0.073941,0.,0.,0.,0.,0.,0.,0.,0.107046,0.063336,0.,0.,0.,0.,0.,0.,0.,0.,0.,0.,0.,0.,0.,0.,0.,0.,1.076141,0.,0.,0.,0.,0.,0.,0.,0.,0.,0.,0.,0.,0.,0.,0.,0.944371,0.,0.,0.944719,0.788777,0.,0.,0.373542,0.493104,0.078824,0.,0.408154,0.,0.,0.,0.,0.,0.,0.,0.,0.,1.211762,0.,0.,0.405409,0.,0.559781,0.,0.,0.,0.,0.,0.,0.,0.,0.,0.,0.,0.03461,0.,0.,0.,0.,0.,0.032607,0.,0.,0.,0.,0.,0.,0.,0.,0.,0.,0.,0.,0.,0.,0.809806,0.,0.,0.,0.750742,0.620461,0.,0.566125,0.,0.,0.,0.,0.131982,0.,0.,0.,0.656389,0.569812,0.,0.,0.089738,0.,0.,0.,0.,0.,0.578499,0.418281,0.,0.,0.,0.,0.,0.,0.,0.,0.,0.,0.88998,0.|0.,0.,0.,0.,0.,0.,0.,0.,0.,0.,0.,0.,0.,0.,0.,0.,0.,0.,0.,0.,0.,0.,0.,0.,0.,0.,0.,0.,0.,0.,0.,0.,0.,0.,0.,0.,0.,0.,0.,0.,0.,0.079561,0.,0.,0.,0.,0.,0.,0.,0.,0.,0.,0.,0.,0.,0.,0.,0.,0.,0.686118,0.,0.,0.,0.,0.,0.,0.,0.,0.393152,0.,0.,0.,0.,0.,0.,0.,0.,0.734404,0.,0.,0.,0.,0.,0.,0.103227,0.,0.,0.,0.,0.,0.,0.,0.,0.,0.,0.,0.170385,0.,0.,0.248437,0.,0.,0.,0.,0.,0.,0.,0.,0.,0.,0.,0.,0.,0.,0.,0.,0.,0.069946,0.,0.,0.,0.,0.,0.,0.,0.,0.,0.,0.,0.,0.072142,0.,0.,0.,0.,0.,0.,0.,0.,0.560572,0.,0.,0.,0.,0.,0.,0.,0.,0.,0.,0.,0.,0.,0.,0.,0.690166,0.796401,0.,0.,0.,0.,0.,0.,0.,0.,0.,0.,0.,0.,0.,0.295435,0.160148,0.,0.,0.,0.,0.,0.,0.,0.,0.,0.,0.,0.,0.,0.291857,0.813016,0.,0.,0.|0.399077,0.,0.24608,0.,0.,0.,0.,0.,0.093243,0.,0.,0.,0.484062,0.652471,0.,0.,0.,0.,0.,0.,0.652471,0.,0.,0.,0.,0.,0.,0.,0.,0.,0.,0.,0.101142,0.,0.,0.,0.,0.,0.,0.,0.067546,0.,0.,0.,0.,0.,0.,0.,0.,0.,0.,0.,0.,0.,0.,0.,0.,1.248449,0.,0.,0.,0.,0.,0.,0.,0.,0.,0.,0.,0.,0.,0.,0.,0.,0.,0.,0.,1.303528,0.,0.,0.,1.287892,1.200462,0.,0.,0.,0.3884,0.613061,0.174973,0.,0.437771,0.,0.,0.,0.,0.,0.,0.,0.,0.,0.,0.,0.465161,0.,0.,0.,0.,0.349001,0.,0.,0.,0.,0.,0.,0.583457,0.,0.,0.,0.,0.,0.,0.,0.,0.,0.,0.,0.,0.,0.,0.088412,0.03677,0.,0.,0.,0.,0.,0.,0.04102,0.,0.,0.,0.,0.,0.,0.,0.,0.12279,0.,0.,0.,0.,0.,0.,0.,0.,0.,0.,0.,0.,0.,0.,0.,0.,0.,1.03621,0.,0.,0.,0.,0.,0.,0.993536,0.,0.,0.682597,0.,0.794148,0.,0.,0.,0.199808,0.,0.,0.,0.,1.068829,0.936275,0.,0.,0.,0.,1.507538,0.,0.846688,0.,0.313688,0.,0.,0.,0.,0.,0.,0.,0.,0.,0.,1.117352,0.,0.,0.
W|0.,0.,0.,0.,0.,0.,0.,0.,0.,0.,0.,0.,0.,0.,0.,0.,0.,0.,0.,0.|1.603125,0.,2.251292,0.,0.,0.,0.,0.,0.,1.943157,0.,0.,0.,0.,0.,0.,1.535931,0.,0.,0.,0.,0.,0.,0.,0.,0.918213,1.381442,0.,0.,0.,0.,0.,0.,0.,0.,0.,0.,1.906289,0.,0.,0.,1.927342,0.,0.,1.484053,0.,0.,0.,0.,0.,1.484884,0.,0.,0.,0.,0.,0.,0.,0.,0.,0.,0.,0.,0.,0.,0.,0.,0.,0.,0.|0.,0.,2.157464,0.,0.,0.,0.,0.,1.143779,0.,0.,0.,0.,0.,0.,0.,1.864,0.,0.,1.790588,0.,0.,0.,0.,0.,0.,0.,0.,0.,0.,0.,0.,0.|0.,0.,0.,0.,0.,0.,0.,0.,0.,0.,0.,0.,0.,0.,0.,0.,0.,0.,0.,0.|0.582955,0.,0.809675,0.,0.,0.,0.,0.,0.,0.418784,0.,0.,0.,0.,0.,0.,0.54042,0.,0.,0.,0.,0.,0.,0.,0.,0.078146,0.986744,0.,0.,0.,0.,0.,0.,0.,0.,0.,0.,1.579497,0.,0.,0.,1.518512,0.,0.,0.090285,0.,0.,0.,0.,0.,0.606502,0.,0.,0.,0.,0.,0.,0.,0.,0.,0.,0.,0.,0.,0.,0.,0.,0.,0.,0.|0.,0.,0.548829,0.,0.,0.,0.,0.,0.148268,0.,0.,0.,0.,0.,0.,0.,1.384686,0.,0.,1.302246,0.,0.,0.,0.,0.,0.,0.,0.,0.,0.,0.,0.,0.
Y|0.,0.,0.,0.,0.,0.,0.,2.139267,0.,0.,0.,0.,1.396956,0.,0.,0.,0.,0.,0.859887,0.,0.,0.,0.,0.,0.,0.,0.,1.55089,0.,0.,0.,0.,0.,0.,0.,0.,0.,0.,0.,0.,0.,0.,1.907707,0.,0.,0.,0.,0.,0.,0.,0.,0.,0.,0.,0.,0.,0.,0.,0.,0.,0.,0.,0.,0.,0.,0.,0.,0.,2.305521,0.,1.622675,0.,0.,0.,0.,0.,0.,0.,1.815226,0.,0.,0.,0.|0.,0.,0.,0.,1.705091,0.,0.,1.939202,0.,0.,0.,1.728115,0.,0.,0.,0.,0.,0.,0.,0.,1.331064,2.046525,0.,1.960023,0.,2.046525,0.,2.179566,0.,0.,0.,0.,0.,1.663958,1.998401,0.,0.,1.619448,0.,0.,0.,1.518322,0.,0.,0.,0.,0.,1.614466,0.,0.,0.,0.,0.,0.,1.698942,0.,0.,0.,0.,0.,0.,1.882668,0.,0.,0.,0.,1.825523,1.753287,0.,1.477698,0.,0.,0.,2.257139,0.,1.327803,0.,0.,0.,0.,0.,0.,0.,1.52838,1.490875,0.,1.512604,0.,1.855982,0.,0.,0.,0.,0.,2.031573,0.,0.,0.,0.,0.,0.,0.,0.,0.,0.,0.,0.,0.,0.,2.105427,0.,0.,1.383246,1.728905,1.852013,0.,0.,0.,0.,0.,2.169475,0.,0.,1.806519,1.829876,1.529055,0.,0.,2.226487,0.994718,1.94464,0.,0.,0.,0.,1.640265,0.,2.275986,1.183329,1.641532,2.272903,1.172837,0.,0.,0.,1.843563,0.,0.,0.,0.,0.,0.,0.,0.,0.,0.,0.,0.,0.,0.,0.,0.,0.,0.,0.,0.,0.,0.,0.,0.,0.,0.,0.,0.,0.,1.309339,0.,0.,0.,1.346508,0.,0.,0.,2.263398,0.,0.,0.,0.,0.,0.,0.,0.,0.,0.,2.40096,0.,1.353691,0.,0.,1.691637,1.533368,0.,2.056089,0.,0.,1.41365,0.,0.,0.,1.522347,0.,0.,0.,0.,0.,0.,0.,1.516755,0.,0.,0.,0.,0.,1.888853,0.,1.033439,1.474437,0.,1.767935,0.,0.,0.,0.,0.,0.,0.,0.,0.,0.|0.,0.,1.57493,0.,1.346179,0.,1.544768,0.,0.,0.,0.,0.,0.,0.,1.622443,0.,0.,1.654861,0.,0.,1.622443,0.,0.,1.591618,0.,0.,0.,0.,1.797805,0.,0.,0.953944,0.,0.,1.634853,0.,0.,0.,0.,0.,1.434453,0.,0.,0.,1.490103,1.326888,1.436754,0.,0.,1.669678,0.,0.,1.625136,1.901297,0.,1.065566,1.600589,0.792605,1.53859,0.,0.,0.,0.,0.,1.781883,1.994978,0.,1.713613,0.,0.,1.325229,0.,0.,0.,1.533994,0.,0.,0.,0.,0.,0.,0.,0.,0.,0.,0.,0.,0.,1.010292,1.544614,0.,0.,0.,1.708316,0.,0.,0.,1.386055,0.,0.,0.,0.,1.050498,1.770124,0.,1.71873,1.049312,1.928927,0.,0.,0.,1.623825,0.,1.793418,1.437239,1.244423,2.168288,1.419295,0.,1.491578,1.201174,1.51211,0.,0.,0.,0.,0.,0.,0.,0.,0.,0.,0.,0.,0.,0.,0.,0.,0.,1.762691,0.,1.46794,1.325548,0.,0.,0.,1.43273,0.,1.538395,0.,0.,0.,0.,0.,0.,0.,0.,0.,0.,0.,0.,1.596512,0.,0.,1.573458,1.343548,0.,0.,0.,0.968553,0.,0.,0.,0.,0.,0.,0.,0.,1.43872,0.,0.,0.,1.407305,0.,0.,1.660517,0.,1.198785,0.,0.,1.364397,0.,0.,0.,0.,0.,0.|0.,0.,0.,0.,0.,0.,0.,0.583436,0.,0.,0.,0.,0.39913,0.,0.,0.,0.,0.,0.137582,0.,0.,0.,0.,0.,0.,0.,0.,0.216718,0.,0.,0.,0.,0.,0.,0.,0.,0.,0.,0.,0.,0.,0.,0.134346,0.,0.,0.,0.,0.,0.,0.,0.,0.,0.,0.,0.,0.,0.,0.,0.,0.,0.,0.,0.,0.,0.,0.,0.,0.,0.261991,0.,0.558626,0.,0.,0.,0.,0.,0.,0.,0.291733,0.,0.,0.,0.|0.,0.,0.,0.,1.193564,0.,0.,0.343983,0.,0.,0.,0.796436,0.,0.,0.,0.,0.,0.,0.,0.,0.507072,0.529274,0.,0.236555,0.,0.529274,0.,0.385144,0.,0.,0.,0.,0.,0.26763,0.698741,0.,0.,0.583001,0.,0.,0.,0.191707,0.,0.,0.,0.,0.,0.454069,0.,0.,0.,0.,0.,0.,0.79284,0.,0.,0.,0.,0.,0.,0.470667,0.,0.,0.,0.,0.864721,1.472761,0.,0.548859,0.,0.,0.,1.796499,0.,0.109818,0.,0.,0.,0.,0.,0.,0.,0.195112,0.905174,0.,0.540216,0.,0.705273,0.,0.,0.,0.,0.,0.211622,0.,0.,0.,0.,0.,0.,0.,0.,0.,0.,0.,0.,0.,0.,0.661934,0.,0.,0.59282,0.229715,1.358143,0.,0.,0.,0.,0.,0.855568,0.,0.,0.868519,0.443606,0.695025,0.,0.,1.558541,0.298415,0.740815,0.,0.,0.,0.,0.503362,0.,0.451585,0.159655,1.162752,1.799381,0.781891,0.,0.,0.,0.259657,0.,0.,0.,0.,0.,0.,0.,0.,0.,0.,0.,0.,0.,0.,0.,0.,0.,0.,0.,0.,0.,0.,0.,0.,0.,0.,0.,0.,0.,0.327335,0.,0.,0.,0.411873,0.,0.,0.,1.629149,0.,0.,0.,0.,0.,0.,0.,0.,0.,0.,1.527884,0.,0.754516,0.,0.,0.194122,0.201097,0.,1.204016,0.,0.,0.411113,0.,0.,0.,0.236481,0.,0.,0.,0.,0.,0.,0.,0.340496,0.,0.,0.,0.,0.,0.236107,0.,0.206688,0.363822,0.,0.993989,0.,0.,0.,0.,0.,0.,0.,0.,0.,0.|0.,0.,1.102451,0.,0.12238,0.,0.550743,0.,0.,0.,0.,0.,0.,0.,0.419597,0.,0.,0.199725,0.,0.,0.419597,0.,0.,0.268466,0.,0.,0.,0.,0.36459,0.,0.,0.190789,0.,0.,0.222935,0.,0.,0.,0.,0.,0.582746,0.,0.,0.,0.571206,0.442296,0.570937,0.,0.,0.396549,0.,0.,0.855335,1.59709,0.,0.334892,0.82316,0.177932,0.185094,0.,0.,0.,0.,0.,1.272774,0.712492,0.,0.411267,0.,0.,0.583101,0.,0.,0.,0.191749,0.,0.,0.,0.,0.,0.,0.,0.,0.,0.,0.,0.,0.,0.095311,0.43296,0.,0.,0.,0.250872,0.,0.,0.,0.950438,0.,0.,0.,0.,0.32323,0.804602,0.,0.973947,0.384748,0.900166,0.,0.,0.,0.46395,0.,0.455471,0.216726,0.881466,1.626216,0.946196,0.,0.903987,0.90998,0.276865,0.,0.,0.,0.,0.,0.,0.,0.,0.,0.,0.,0.,0.,0.,0.,0.,0.,0.881345,0.,0.479903,0.440182,0.,0.,0.,0.728109,0.,0.470568,0.,0.,0.,0.,0.,0.,0.,0.,0.,0.,0.,0.,0.209379,0.,0.,0.917851,0.370161,0.,0.,0.,0.065824,0.,0.,0.,0.,0.,0.,0.,0.,0.322978,0.,0.,0.,0.753913,0.,0.,0.539129,0.,0.169785,0.,0.,0.92779,0.,0.,0.,0.,0.,0.
V|0.,0.,0.,0.,0.,0.,0.,0.,0.,0.,0.,0.,0.,0.,1.900867,0.,0.,0.,0.,0.,0.,0.,0.,0.,0.,0.,0.,0.,0.,0.,0.,1.255999,0.,0.,0.,0.,0.,0.,0.,0.,0.,0.,0.,1.530921,0.,0.,0.,0.,0.,0.,0.,0.,0.,1.415949,0.,0.,0.,0.,0.,0.,0.,0.,0.,0.,0.,0.,0.,0.,0.,0.,1.207346,0.,0.,0.,0.,1.215817,0.,0.,0.,0.,0.,0.,0.,0.,0.,0.,0.,0.,0.,0.,0.,0.,0.,0.,0.,0.,0.,0.,0.,0.,0.,0.,0.,0.,0.,0.,0.,1.42635,0.,0.,0.,0.,0.,0.,0.,0.,0.,0.,0.,0.,0.,0.,0.,1.589486,0.,0.,0.,0.,0.,0.,0.,0.,0.,0.,0.,0.,0.,0.,0.,0.,0.|0.,0.,0.,0.,0.,0.,0.,0.,0.,0.,0.,0.,0.,0.,1.417492,1.544361,0.,0.,0.,0.,0.,0.,1.454253,0.,0.,0.,0.,0.,0.,0.,0.,0.,0.,0.,0.,0.,0.,0.,0.,0.,0.,0.,0.,0.,0.,0.,0.,0.,0.,0.,0.,0.,0.,0.,1.279363,0.,0.,0.,0.,0.,1.722706,0.,0.,0.,0.,1.80814,0.96336,0.,0.,0.,0.,0.,0.,0.,0.,0.,0.,0.,1.225463,0.,0.,0.,0.,0.,0.,0.,0.,0.,0.,0.,0.,0.,0.,0.,0.,0.,0.,0.,0.,0.,0.,0.,0.,0.,1.068885,1.223533,0.,0.,0.,0.,0.,0.,1.390313,1.249726,0.,0.,1.444322,1.404703,0.,0.,0.,0.,0.,0.,0.,0.,0.,0.,0.,0.,0.,0.,1.495085,1.006092,0.,0.,0.,0.,0.,0.,0.,0.,0.,0.,0.,0.,0.,0.,0.,1.103142,0.,0.,0.,0.,0.,0.,0.,0.,0.,0.,0.,0.,0.,0.,0.,0.,0.,0.,0.,0.,0.,0.,0.,0.,0.,0.,0.,0.,0.,0.,0.,0.,0.,1.100388,1.090228,0.,0.,1.124333,0.,0.,0.,0.,0.,0.,0.,0.,0.,0.,0.,0.,0.,0.,0.,0.,0.,0.,0.,0.,0.,0.,1.202015,1.035159,1.307734,0.,0.,0.,0.,0.,0.,1.27907,0.,0.,0.,0.,0.,0.,0.,0.,0.,0.,0.,0.,0.,0.,0.,0.,0.,1.122579,0.,0.,0.,0.,0.,0.||0.,0.,0.,0.,0.,0.,0.,0.,0.,0.,0.,0.,0.,0.,0.094102,0.,0.,0.,0.,0.,0.,0.,0.,0.,0.,0.,0.,0.,0.,0.,0.,0.35168,0.,0.,0.,0.,0.,0.,0.,0.,0.,0.,0.,0.090054,0.,0.,0.,0.,0.,0.,0.,0.,0.,0.687747,0.,0.,0.,0.,0.,0.,0.,0.,0.,0.,0.,0.,0.,0.,0.,0.,0.03194,0.,0.,0.,0.,0.515801,0.,0.,0.,0.,0.,0.,0.,0.,0.,0.,0.,0.,0.,0.,0.,0.,0.,0.,0.,0.,0.,0.,0.,0.,0.,0.,0.,0.,0.,0.,0.,0.553759,0.,0.,0.,0.,0.,0.,0.,0.,0.,0.,0.,0.,0.,0.,0.,0.046184,0.,0.,0.,0.,0.,0.,0.,0.,0.,0.,0.,0.,0.,0.,0.,0.,0.|0.,0.,0.,0.,0.,0.,0.,0.,0.,0.,0.,0.,0.,0.,0.468389,0.778895,0.,0.,0.,0.,0.,0.,0.153584,0.,0.,0.,0.,0.,0.,0.,0.,0.,0.,0.,0.,0.,0.,0.,0.,0.,0.,0.,0.,0.,0.,0.,0.,0.,0.,0.,0.,0.,0.,0.,0.531056,0.,0.,0.,0.,0.,0.624481,0.,0.,0.,0.,1.046818,0.231206,0.,0.,0.,0.,0.,0.,0.,0.,0.,0.,0.,0.177443,0.,0.,0.,0.,0.,0.,0.,0.,0.,0.,0.,0.,0.,0.,0.,0.,0.,0.,0.,0.,0.,0.,0.,0.,0.,0.580252,0.299963,0.,0.,0.,0.,0.,0.,0.499888,0.15446,0.,0.,0.625873,0.789309,0.,0.,0.,0.,0.,0.,0.,0.,0.,0.,0.,0.,0.,0.,0.1503,0.031939,0.,0.,0.,0.,0.,0.,0.,0.,0.,0.,0.,0.,0.,0.,0.,0.286,0.,0.,0.,0.,0.,0.,0.,0.,0.,0.,0.,0.,0.,0.,0.,0.,0.,0.,0.,0.,0.,0.,0.,0.,0.,0.,0.,0.,0.,0.,0.,0.,0.,0.366796,0.363409,0.,0.,0.343914,0.,0.,0.,0.,0.,0.,0.,0.,0.,0.,0.,0.,0.,0.,0.,0.,0.,0.,0.,0.,0.,0.,0.400672,0.195413,0.60049,0.,0.,0.,0.,0.,0.,0.096008,0.,0.,0.,0.,0.,0.,0.,0.,0.,0.,0.,0.,0.,0.,0.,0.,0.,0.204105,0.,0.,0.,0.,0.,0.|
```
