## Supplementary Data 3 for "Pharmacological proximities in the GPCR family discovered using contact-informed amino-acid and binding pocket similarities": f2056.bsv

```
res|B|C|P|wB|wC|wP
A|0.,0.|0.||0.,0.|0.|
R|0.,0.|0.,0.|0.,0.,0.,0.|0.,0.|0.,0.|0.,0.,0.,0.
N|0.,0.|0.|0.,0.,0.|0.,0.|0.|0.,0.,0.
D|0.,0.,0.,0.,0.|0.,0.,0.|0.,0.,0.|0.,0.,0.,0.,0.|0.,0.,0.|0.,0.,0.
C|0.||1.415797|0.||0.510504
Q|1.298396,0.,0.|1.399168|1.344744,0.|0.255934,0.,0.|0.289251|0.459023,0.
E|0.,0.|0.|0.,0.,0.|0.,0.|0.|0.,0.,0.
G|0.,0.,0.,1.657733,0.,0.|||0.,0.,0.,0.530765,0.,0.||
H|0.,0.,0.|0.,0.,0.,0.,1.363646|0.,0.,1.704422,1.635543,1.153244|0.,0.,0.|0.,0.,0.,0.,0.550243|0.,0.,0.385134,0.353843,0.288311
I|0.,0.,0.|0.881958,1.43586,0.,0.,0.,1.427976||0.,0.,0.|0.019894,0.097163,0.,0.,0.,0.726514|
L|1.056681,0.,0.,0.,0.,0.,0.|1.358454,1.027592,0.,0.,1.262121,1.289152,1.037772,1.228801,1.534131,0.,0.,0.,0.,0.,0.,0.,0.,0.,0.||0.007945,0.,0.,0.,0.,0.,0.|0.071498,0.003863,0.,0.,0.224512,0.40286,0.163859,0.231748,0.800709,0.,0.,0.,0.,0.,0.,0.,0.,0.,0.|
K|0.,0.|0.|0.,0.,0.,0.|0.,0.|0.|0.,0.,0.,0.
M|1.526547,0.,0.,1.194784,0.,0.,0.|1.150734,1.499388,1.988273,0.,1.525075,1.574009,0.,0.,0.,0.||0.034433,0.,0.,0.20679,0.,0.,0.|0.025956,0.084552,0.149494,0.,0.549907,0.869847,0.,0.,0.,0.|
F|0.,0.|0.,0.,2.377642,0.,1.672536,1.332296||0.,0.|0.,0.,0.46867,0.,0.388791,0.233736|
P|0.|0.||0.|0.|
S|0.,0.,0.,0.,0.,0.||0.,1.857578,0.,0.,0.,0.|0.,0.,0.,0.,0.,0.||0.,0.643008,0.,0.,0.,0.
T|0.,0.|0.,0.|0.,0.|0.,0.|0.,0.|0.,0.
W|0.,0.|0.,0.||0.,0.|0.,0.|
Y|0.,0.|1.561587||0.,0.|0.09393|
V|0.,0.,0.,0.,0.|0.,0.,0.,0.,0.,0.||0.,0.,0.,0.,0.|0.,0.,0.,0.,0.,0.|
```
