## Supplementary Data 3 for "Pharmacological proximities in the GPCR family discovered using contact-informed amino-acid and binding pocket similarities": f2058.bsv

```
res|B|C|P|wB|wC|wP
A|1.446505,0.,0.|1.40852,0.,0.||0.301355,0.,0.|0.293442,0.,0.|
R||0.|0.||0.|0.
N||0.|1.293563,0.||0.|0.331683,0.
D|0.|0.,0.|0.,0.,0.|0.|0.,0.|0.,0.,0.
C||||||
Q|0.,0.|0.,1.30627|1.647193|0.,0.|0.,0.234459|0.633536
E|1.611786|1.242628,0.|0.,0.|0.247967|0.28676,0.|0.,0.
G|0.,0.|||0.,0.||
H|0.||0.|0.||0.
I||1.339475,0.,0.,0.|||0.35009,0.,0.,0.|
L|1.199227,0.,0.,0.|1.395091,0.,0.,0.,0.,0.,1.136049,0.,0.,0.||0.059053,0.,0.,0.|0.507306,0.,0.,0.,0.,0.,0.495201,0.,0.,0.|
K|1.369285|1.405669|1.590382|0.245769|0.432514|0.530127
M|0.,0.|0.,0.,1.189826,0.,0.,0.||0.,0.|0.,0.,0.335592,0.,0.,0.|
F||1.471005,0.,0.,0.|||0.641207,0.,0.,0.|
P|0.|0.,1.533938,0.||0.|0.,0.471981,0.|
S|1.732906,0.,0.||0.,0.,0.|0.150973,0.,0.||0.,0.,0.
T|1.49291,0.923734,0.|1.153375,0.,0.,0.|0.79085,0.,0.,0.,0.|0.378882,0.06998,0.|0.170385,0.,0.,0.|0.041939,0.,0.,0.,0.
W|1.702892|0.,1.366246,0.||0.480303|0.,0.385351,0.|
Y|0.,1.545721|0.,0.,0.,0.|0.,0.,0.,0.|0.,0.396339|0.,0.,0.,0.|0.,0.,0.,0.
V|0.|1.161934,0.,0.,0.,0.,0.,0.||0.|0.387311,0.,0.,0.,0.,0.,0.|
```
