## Supplementary Data 3 for "Pharmacological proximities in the GPCR family discovered using contact-informed amino-acid and binding pocket similarities": f2059.bsv

```
res|B|C|P|wB|wC|wP
A|0.,0.|0.||0.,0.|0.|
R|1.434803,0.,0.|0.,0.,1.6742|1.242582,0.,0.,0.|0.13406,0.,0.|0.,0.,0.679046|0.034516,0.,0.,0.
N||||||
D||||||
C|0.||1.543745|0.||0.723293
Q|0.,0.,0.,0.,0.,0.,0.|0.,0.,0.,0.,0.,0.,0.|0.,0.,0.,0.,0.,0.,0.,0.,0.|0.,0.,0.,0.,0.,0.,0.|0.,0.,0.,0.,0.,0.,0.|0.,0.,0.,0.,0.,0.,0.,0.,0.
E|1.072907,0.,0.,0.,0.,0.|1.113518,0.,0.,0.|1.049912,0.,0.,0.,0.|0.021675,0.,0.,0.,0.,0.|0.016871,0.,0.,0.|0.050375,0.,0.,0.,0.
G|1.544749,0.,0.,1.473255,0.|||0.31207,0.,0.,0.23212,0.||
H|0.,0.,0.,0.,0.|0.,0.,0.,0.,0.,0.,0.,0.|0.,0.,0.,0.,0.,0.,0.,0.|0.,0.,0.,0.,0.|0.,0.,0.,0.,0.,0.,0.,0.|0.,0.,0.,0.,0.,0.,0.,0.
I|1.239482,0.,0.,0.,0.,0.,0.,0.,0.,0.|1.169879,1.601339,0.,0.,0.,0.,0.,1.519958,1.357318,0.79722,0.,0.,0.,0.893764,0.,0.,0.,0.||0.21597,0.,0.,0.,0.,0.,0.,0.,0.,0.|0.304287,0.485254,0.,0.,0.,0.,0.,0.20038,0.148388,0.011535,0.,0.,0.,0.043751,0.,0.,0.,0.|
L|0.,0.,0.,1.585087,0.773626,0.,0.,0.|1.476999,0.,0.,0.,0.,0.,0.,0.,0.,1.53859,1.456831,0.,0.,0.,0.,1.14255,1.197669,1.116748,0.,0.,0.,0.||0.,0.,0.,0.107032,0.008706,0.,0.,0.|0.070866,0.,0.,0.,0.,0.,0.,0.,0.,0.264677,0.063239,0.,0.,0.,0.,0.311605,0.41039,0.288949,0.,0.,0.,0.|
K|0.,0.,0.,0.,0.|0.,0.,0.,0.,0.,0.|0.,0.,0.,0.,0.,0.|0.,0.,0.,0.,0.|0.,0.,0.,0.,0.,0.|0.,0.,0.,0.,0.,0.
M|0.,0.,0.,0.,0.,0.,0.,0.,0.|0.,0.,0.,0.,0.,0.,0.,0.,0.,0.,0.,0.||0.,0.,0.,0.,0.,0.,0.,0.,0.|0.,0.,0.,0.,0.,0.,0.,0.,0.,0.,0.,0.|
F|0.,0.,0.,0.,0.,0.,0.,0.|0.,0.,0.,0.,0.,0.,0.985428,1.428767,0.,0.,0.,0.,0.842068,0.,0.,0.,0.||0.,0.,0.,0.,0.,0.,0.,0.|0.,0.,0.,0.,0.,0.,0.017427,0.045941,0.,0.,0.,0.,0.023554,0.,0.,0.,0.|
P||||||
S|0.,0.,0.||0.,0.|0.,0.,0.||0.,0.
T|0.,0.,0.,0.|0.,0.,0.,0.,0.|0.,0.,1.297648,0.,0.|0.,0.,0.,0.|0.,0.,0.,0.,0.|0.,0.,0.399276,0.,0.
W||0.|||0.|
Y|0.,0.,0.,0.,0.|0.,0.,0.,0.,0.,0.,0.,0.,0.,0.,0.|0.,0.,0.,0.,0.,0.,0.,0.,0.,0.,0.|0.,0.,0.,0.,0.|0.,0.,0.,0.,0.,0.,0.,0.,0.,0.,0.|0.,0.,0.,0.,0.,0.,0.,0.,0.,0.,0.
V|0.,0.,0.907708|0.,1.429904,0.,0.,0.,0.,0.,1.505125,1.591426,1.822273,0.||0.,0.,0.050781|0.,0.314947,0.,0.,0.,0.,0.,0.599945,0.612087,0.688131,0.|
```
