## Supplementary Data 3 for "Pharmacological proximities in the GPCR family discovered using contact-informed amino-acid and binding pocket similarities": f2060.bsv

```
res|B|C|P|wB|wC|wP
A|0.,1.882626,0.,0.,0.,0.,0.|0.,1.5062,0.,0.,0.,0.,0.||0.,0.878559,0.,0.,0.,0.,0.|0.,0.468595,0.,0.,0.,0.,0.|
R|1.464364|0.,0.,0.|0.,0.,0.,0.|0.076402|0.,0.,0.|0.,0.,0.,0.
N|0.,0.|0.|0.,1.379838,0.,0.|0.,0.|0.|0.,0.113987,0.,0.
D|0.,0.|0.,0.|0.,0.,0.,0.,1.662322,0.|0.,0.|0.,0.|0.,0.,0.,0.,0.209597,0.
C|0.||0.|0.||0.
Q|0.,0.|0.,0.|0.,0.|0.,0.|0.,0.|0.,0.
E|0.,0.,0.,0.,0.|0.,0.,0.,0.|0.,0.,0.,0.,0.|0.,0.,0.,0.,0.|0.,0.,0.,0.|0.,0.,0.,0.,0.
G|0.,0.,0.,1.148311,0.,0.,0.|||0.,0.,0.,0.049927,0.,0.,0.||
H||0.|1.847361,0.||0.|0.311999,0.
I|0.,0.,0.|0.,0.,0.,1.507558,0.,0.||0.,0.,0.|0.,0.,0.,0.556122,0.,0.|
L|0.,0.,0.|0.,1.477203,1.178994,0.,1.131075,0.,0.,0.,0.,0.,0.,0.||0.,0.,0.|0.,0.656535,0.251519,0.,0.127861,0.,0.,0.,0.,0.,0.,0.|
K|0.,0.|0.,0.|1.327403,0.|0.,0.|0.,0.|0.138512,0.
M|0.,0.,0.,0.,0.,0.|1.58232,0.,0.,0.,0.,0.,0.||0.,0.,0.,0.,0.,0.|0.562216,0.,0.,0.,0.,0.,0.|
F|0.,0.,0.,0.,0.|0.,0.,1.155173,0.,0.,1.625031,0.,0.,0.,0.,0.,0.||0.,0.,0.,0.,0.|0.,0.,0.51341,0.,0.,0.715014,0.,0.,0.,0.,0.,0.|
P|0.,0.|0.,0.||0.,0.|0.,0.|
S|0.,0.,0.,0.,0.||0.,0.,0.,0.,0.,0.,1.260718|0.,0.,0.,0.,0.||0.,0.,0.,0.,0.,0.,0.115109
T|0.855395,0.,0.,0.,1.419621,0.|1.418039,0.,0.,0.|1.739571,0.|0.019009,0.,0.,0.,0.037034,0.|0.283608,0.,0.,0.|0.463886,0.
W|0.,0.,0.|1.607392,0.|0.|0.,0.,0.|0.50047,0.|0.
Y|0.,0.|1.197764,0.,1.476868,0.,0.|0.886985,0.,0.,0.,0.,0.|0.,0.|0.478228,0.,0.242863,0.,0.|0.1657,0.,0.,0.,0.,0.
V|0.,0.,0.,0.|0.,0.,0.,0.,0.,0.,1.214173,0.,0.,0.||0.,0.,0.,0.|0.,0.,0.,0.,0.,0.,0.131975,0.,0.,0.|
```
