## Supplementary Data 3 for "Pharmacological proximities in the GPCR family discovered using contact-informed amino-acid and binding pocket similarities": f2062.bsv

```
res|B|C|P|wB|wC|wP
A|0.,0.,0.,0.,0.,0.,0.,0.|0.,0.,0.,0.,0.,0.||0.,0.,0.,0.,0.,0.,0.,0.|0.,0.,0.,0.,0.,0.|
R|0.,0.,0.|0.,0.,0.,0.,0.,0.,0.|0.,0.,0.,0.,0.,0.,0.|0.,0.,0.|0.,0.,0.,0.,0.,0.,0.|0.,0.,0.,0.,0.,0.,0.
N|0.,0.,0.,0.,0.,0.|0.,0.,0.,0.|0.,0.,1.773999,0.,0.,0.|0.,0.,0.,0.,0.,0.|0.,0.,0.,0.|0.,0.,0.549095,0.,0.,0.
D|0.,0.,0.,0.|0.,0.,0.,0.|0.,0.,0.,0.,0.,0.,0.|0.,0.,0.,0.|0.,0.,0.,0.|0.,0.,0.,0.,0.,0.,0.
C|0.,0.,0.|0.,0.|0.,0.|0.,0.,0.|0.,0.|0.,0.
Q|1.100641,0.912323,0.,0.,0.,0.|0.,0.,0.|0.,0.,0.,0.|0.153578,0.040548,0.,0.,0.,0.|0.,0.,0.|0.,0.,0.,0.
E|0.,0.,0.|0.,0.,0.|0.,0.,0.,0.,0.|0.,0.,0.|0.,0.,0.|0.,0.,0.,0.,0.
G|0.,0.,0.,0.,0.,0.,1.227579,0.,0.,0.,0.,0.,0.,0.,0.,0.,0.|||0.,0.,0.,0.,0.,0.,0.467649,0.,0.,0.,0.,0.,0.,0.,0.,0.,0.||
H|1.603992,0.,0.,0.,0.|0.,0.,0.,0.,1.564331,0.|0.,0.,0.,0.,0.,0.|1.069328,0.,0.,0.,0.|0.,0.,0.,0.,0.526317,0.|0.,0.,0.,0.,0.,0.
I|0.,0.,0.,0.|0.,0.,0.,0.,0.,0.,0.,0.,0.,0.,0.||0.,0.,0.,0.|0.,0.,0.,0.,0.,0.,0.,0.,0.,0.,0.|
L|0.,0.,0.,0.,0.,0.,0.,0.,0.|1.090146,1.861403,0.,0.,0.,0.,0.,0.,0.,0.,0.,0.||0.,0.,0.,0.,0.,0.,0.,0.,0.|0.354931,0.606038,0.,0.,0.,0.,0.,0.,0.,0.,0.,0.|
K|0.,0.,0.,0.|0.,0.,0.|0.,0.,0.,0.,0.|0.,0.,0.,0.|0.,0.,0.|0.,0.,0.,0.,0.
M|0.842619,0.,0.|0.975694,0.,0.,0.,0.||0.097979,0.,0.|0.068072,0.,0.,0.,0.|
F|1.157568,0.,0.,0.,0.,0.,0.,0.,0.,0.|2.439886,1.129599,0.,1.721662,1.552482,0.,0.,0.,0.,0.,0.,1.538001,0.,0.,0.,0.||0.161521,0.,0.,0.,0.,0.,0.,0.,0.,0.|0.340449,0.157619,0.,0.578478,0.459535,0.,0.,0.,0.,0.,0.,0.517458,0.,0.,0.,0.|
P|0.,0.,0.,0.,0.|0.,0.,0.,0.,0.||0.,0.,0.,0.,0.|0.,0.,0.,0.,0.|
S|0.,0.,0.,0.,1.218573,1.064512,0.,0.,0.,0.,0.||0.,0.,1.251277,0.,0.,0.,0.,0.,0.,0.,0.,0.|0.,0.,0.,0.,0.493232,0.380183,0.,0.,0.,0.,0.||0.,0.,0.327715,0.,0.,0.,0.,0.,0.,0.,0.,0.
T|1.01783,0.,1.126598,0.,0.,0.,0.,0.,0.,0.|0.,0.,0.,1.118485,0.,0.,0.|1.127339,1.002258,0.,0.,0.,0.,0.,0.,0.,0.|0.260375,0.,0.045898,0.,0.,0.,0.,0.,0.,0.|0.,0.,0.,0.319567,0.,0.,0.|0.288389,0.044545,0.,0.,0.,0.,0.,0.,0.,0.
W|0.|0.,0.|0.,0.|0.|0.,0.|0.,0.
Y|0.,0.,0.|1.213897,0.,0.,0.,0.,0.,1.426794,0.|0.,0.,0.,0.|0.,0.,0.|0.323706,0.,0.,0.,0.,0.,0.524128,0.|0.,0.,0.,0.
V|0.,1.460365,0.,0.,0.,0.,0.793624,0.|0.,0.,0.,0.,0.,0.,0.,0.,1.341205,1.45592,0.,0.,0.||0.,0.537414,0.,0.,0.,0.,0.064786,0.|0.,0.,0.,0.,0.,0.,0.,0.,0.328458,0.386264,0.,0.,0.|
```
