## Supplementary Data 3 for "Pharmacological proximities in the GPCR family discovered using contact-informed amino-acid and binding pocket similarities": f2089.bsv

```
res|B|C|P|wB|wC|wP
A|1.545623,0.,0.,0.,0.,0.,0.,0.,0.,0.,0.,1.307242,0.,0.,0.,0.,0.,0.,0.,0.,0.,0.,0.,0.,0.,0.,0.,0.,0.,0.,0.,0.,0.,0.,0.,0.,0.,1.319365,0.,0.,0.|1.37843,0.,0.,0.,0.,1.197481,0.,0.,0.,0.,0.,0.,0.,0.,0.,0.,0.,1.327337,0.,0.,0.,0.,0.,0.,0.,0.,0.,0.,0.,0.,0.,0.,0.,0.,0.,0.,0.,1.331001,0.,0.,0.||0.618249,0.,0.,0.,0.,0.,0.,0.,0.,0.,0.,0.143353,0.,0.,0.,0.,0.,0.,0.,0.,0.,0.,0.,0.,0.,0.,0.,0.,0.,0.,0.,0.,0.,0.,0.,0.,0.,0.133849,0.,0.,0.|0.606509,0.,0.,0.,0.,0.056278,0.,0.,0.,0.,0.,0.,0.,0.,0.,0.,0.,0.145557,0.,0.,0.,0.,0.,0.,0.,0.,0.,0.,0.,0.,0.,0.,0.,0.,0.,0.,0.,0.366507,0.,0.,0.|
R|0.,0.,0.,0.,0.,0.,0.,0.,0.,0.,0.,0.,0.,0.,0.|0.,0.,0.,0.,0.,0.,0.,0.,0.,0.,0.,0.,0.,0.,0.,0.,0.,0.,0.,0.,0.,0.,0.,0.|0.,0.,0.,0.,0.,0.,0.,0.,0.,0.,0.,0.,0.,0.,0.,0.,0.,0.,0.,0.,0.,0.,0.,0.,0.|0.,0.,0.,0.,0.,0.,0.,0.,0.,0.,0.,0.,0.,0.,0.|0.,0.,0.,0.,0.,0.,0.,0.,0.,0.,0.,0.,0.,0.,0.,0.,0.,0.,0.,0.,0.,0.,0.,0.|0.,0.,0.,0.,0.,0.,0.,0.,0.,0.,0.,0.,0.,0.,0.,0.,0.,0.,0.,0.,0.,0.,0.,0.,0.
N|0.,0.,0.,0.,0.,0.,0.,0.,0.,0.,0.,0.,0.,0.|0.,0.,0.,0.,0.,0.,0.,0.,0.,0.|0.,0.,0.,0.,0.,0.,0.,0.,0.,0.,0.,0.,0.,0.,0.,0.,0.|0.,0.,0.,0.,0.,0.,0.,0.,0.,0.,0.,0.,0.,0.|0.,0.,0.,0.,0.,0.,0.,0.,0.,0.|0.,0.,0.,0.,0.,0.,0.,0.,0.,0.,0.,0.,0.,0.,0.,0.,0.
D|0.,0.,0.,0.,0.,0.,0.|0.|0.,0.,0.,0.,0.,0.,0.,0.|0.,0.,0.,0.,0.,0.,0.|0.|0.,0.,0.,0.,0.,0.,0.,0.
C|0.,0.,0.||0.,0.,0.,0.,0.|0.,0.,0.||0.,0.,0.,0.,0.
Q|1.638152,0.|1.30749,0.,0.,0.,0.|2.301639,0.,0.,0.,0.|0.906212,0.|0.156899,0.,0.,0.,0.|0.276197,0.,0.,0.,0.
E|0.,0.,0.,0.,0.,0.|0.,0.,0.,1.318668,1.318668,0.,0.,0.,0.,0.,0.|0.,2.126803,0.,0.,0.,0.,1.414815,0.,0.,0.,0.,0.,1.911927,0.|0.,0.,0.,0.,0.,0.|0.,0.,0.,0.161821,0.161821,0.,0.,0.,0.,0.,0.|0.,1.160074,0.,0.,0.,0.,0.166232,0.,0.,0.,0.,0.,0.3048,0.
G|0.,0.,0.,0.,0.,0.,0.,0.,0.,0.,0.,0.,0.,0.,0.,0.,0.,0.,0.,0.,0.,0.,0.,0.,0.|||0.,0.,0.,0.,0.,0.,0.,0.,0.,0.,0.,0.,0.,0.,0.,0.,0.,0.,0.,0.,0.,0.,0.,0.,0.||
H|0.,0.,0.,0.,1.190338,0.,0.,0.,0.,0.,0.,0.,0.|0.,0.,0.,0.,1.237982,0.,1.237982,0.,0.,0.,0.,0.,0.,0.|0.,0.,0.,0.,0.,0.,1.661233,0.,0.,0.,0.,0.,0.,0.|0.,0.,0.,0.,0.055943,0.,0.,0.,0.,0.,0.,0.,0.|0.,0.,0.,0.,0.145455,0.,0.145455,0.,0.,0.,0.,0.,0.,0.|0.,0.,0.,0.,0.,0.,0.260245,0.,0.,0.,0.,0.,0.,0.
I|0.,1.706004,0.,1.122391,1.423243,0.,0.|1.041697,1.287559,0.,0.,0.,0.,0.,0.,0.,0.,0.,0.,0.,1.287559,0.,0.,1.938932,1.300215,0.,0.,1.383911,0.,0.,0.,1.151064,0.||0.,0.776992,0.,0.113866,0.082507,0.,0.|0.347232,0.178174,0.,0.,0.,0.,0.,0.,0.,0.,0.,0.,0.,0.178174,0.,0.,1.017459,0.514937,0.,0.,0.080227,0.,0.,0.,0.219518,0.|
L|0.,0.,0.856548,0.,0.,0.,0.,0.,0.,0.,0.,0.,0.,0.|1.694082,0.,0.,0.,0.,0.,0.,0.,0.,0.,0.,0.,0.,0.,0.,0.,0.,0.,0.,0.,0.,0.,0.,0.,0.,0.,0.,1.152828,1.840425,0.,0.,0.,1.46928,0.,0.,0.,0.,0.,0.,0.,0.,0.||0.,0.,0.03131,0.,0.,0.,0.,0.,0.,0.,0.,0.,0.,0.|0.924045,0.,0.,0.,0.,0.,0.,0.,0.,0.,0.,0.,0.,0.,0.,0.,0.,0.,0.,0.,0.,0.,0.,0.,0.,0.,0.,0.388081,1.002212,0.,0.,0.,0.511054,0.,0.,0.,0.,0.,0.,0.,0.,0.|
K|1.013379|0.,0.,0.,0.,0.,0.,2.079701|0.,0.,0.,0.,0.,0.,2.027515,0.|0.102807|0.,0.,0.,0.,0.,0.,0.301406|0.,0.,0.,0.,0.,0.,0.235074,0.
M|0.,0.,0.,0.,0.,0.,0.,0.,0.,0.|1.601263,1.506123,1.815837,0.,0.,0.,0.,1.021484,1.45861,1.414322,0.,0.,0.,0.||0.,0.,0.,0.,0.,0.,0.,0.,0.,0.|0.921939,0.821522,1.100507,0.,0.,0.,0.,0.024004,0.32586,0.184477,0.,0.,0.,0.|
F|0.,0.,0.,0.,0.,0.,0.,0.,0.,0.,0.,0.,0.,0.,0.|1.67863,0.,0.,0.,0.,0.,0.,0.,0.,0.,0.,0.,0.,0.,0.,0.857392,0.,0.,1.084138,0.,0.,0.,0.,0.,1.293151,2.05229,1.286604,0.||0.,0.,0.,0.,0.,0.,0.,0.,0.,0.,0.,0.,0.,0.,0.|0.738597,0.,0.,0.,0.,0.,0.,0.,0.,0.,0.,0.,0.,0.,0.,0.04925,0.,0.,0.343489,0.,0.,0.,0.,0.,0.192866,0.421497,0.132121,0.|
P|1.010778,0.|0.,0.994434||0.320246,0.|0.,0.374144|
S|0.,0.,0.,0.,0.,0.,0.,0.,0.,0.,0.,0.,0.,0.,0.,0.||0.,0.,0.,0.,0.,0.,0.,0.,0.,0.,0.,0.,0.,0.,0.,0.,0.,0.,0.,0.,0.,1.633456,0.|0.,0.,0.,0.,0.,0.,0.,0.,0.,0.,0.,0.,0.,0.,0.,0.||0.,0.,0.,0.,0.,0.,0.,0.,0.,0.,0.,0.,0.,0.,0.,0.,0.,0.,0.,0.,0.,0.331426,0.
T|0.,0.,0.|0.,0.,0.,0.,1.093151,1.591517|0.,0.,0.,0.,1.535588|0.,0.,0.|0.,0.,0.,0.,0.209327,0.184524|0.,0.,0.,0.,0.333824
W|0.,0.|2.0956,0.,0.,0.,0.,0.,1.278349,0.,0.,0.|0.,0.,0.,0.,0.,0.,0.|0.,0.|2.011776,0.,0.,0.,0.,0.,0.417678,0.,0.,0.|0.,0.,0.,0.,0.,0.,0.
Y|0.,0.,0.,0.,0.,0.,0.,0.,0.,0.,0.,0.|0.,0.,2.3212,0.,0.,0.,0.,0.,0.,0.,0.,0.,0.,1.417476,0.,0.,0.,0.,0.,0.|0.,0.,0.,0.,0.,0.,0.,1.001199,0.,0.,0.,0.,0.|0.,0.,0.,0.,0.,0.,0.,0.,0.,0.,0.,0.|0.,0.,0.211018,0.,0.,0.,0.,0.,0.,0.,0.,0.,0.,0.645583,0.,0.,0.,0.,0.,0.|0.,0.,0.,0.,0.,0.,0.,0.257734,0.,0.,0.,0.,0.
V|0.,0.,0.,0.,0.,0.,0.,0.,0.|1.748173,0.,1.368887,0.,0.,0.,1.368887,0.,0.,0.,0.,0.,0.,0.,0.,0.,0.,0.,1.368887,0.,0.,0.,0.,0.,0.,0.,0.,1.625384,0.,0.||0.,0.,0.,0.,0.,0.,0.,0.,0.|1.059499,0.,0.214447,0.,0.,0.,0.214447,0.,0.,0.,0.,0.,0.,0.,0.,0.,0.,0.,0.214447,0.,0.,0.,0.,0.,0.,0.,0.,0.162936,0.,0.|
```
