## Supplementary Data 3 for "Pharmacological proximities in the GPCR family discovered using contact-informed amino-acid and binding pocket similarities": f2094.bsv

```
res|B|C|P|wB|wC|wP
A|0.,0.,0.,0.,0.,0.,0.,0.|0.,0.,0.,0.,0.,0.,0.,0.,0.||0.,0.,0.,0.,0.,0.,0.,0.|0.,0.,0.,0.,0.,0.,0.,0.,0.|
R|0.|0.,0.,1.338673,0.,0.|0.,0.,0.,1.522391,0.,0.|0.|0.,0.,0.347063,0.,0.|0.,0.,0.,0.343948,0.,0.
N|0.,0.,0.,0.,0.,0.|0.,0.,0.,0.,0.,0.|0.,1.742477,0.,0.,0.,0.|0.,0.,0.,0.,0.,0.|0.,0.,0.,0.,0.,0.|0.,0.992404,0.,0.,0.,0.
D|0.,0.,0.|0.,0.|0.,0.,0.,0.,0.,0.|0.,0.,0.|0.,0.|0.,0.,0.,0.,0.,0.
C|0.,1.188858,0.||0.,0.,0.,0.,0.|0.,0.377915,0.||0.,0.,0.,0.,0.
Q|0.,0.,0.,0.,0.,0.|0.,0.,0.,0.|0.,0.,0.|0.,0.,0.,0.,0.,0.|0.,0.,0.,0.|0.,0.,0.
E|1.398013,0.|0.|0.,0.|0.155335,0.|0.|0.,0.
G|0.,0.,0.,0.,2.013392,0.,1.60299,0.,0.,0.,0.,0.,0.,0.,0.,0.,0.,0.|||0.,0.,0.,0.,0.671131,0.,0.421527,0.,0.,0.,0.,0.,0.,0.,0.,0.,0.,0.||
H|0.,0.,0.|0.,1.368336,0.,0.|0.,0.,0.|0.,0.,0.|0.,0.734847,0.,0.|0.,0.,0.
I|1.034044,0.,0.,0.|0.,1.69028,1.249303,0.,0.976526,0.,0.,0.,1.235988,0.,0.,0.||0.111064,0.,0.,0.|0.,0.438221,0.185082,0.,0.072335,0.,0.,0.,0.210118,0.,0.,0.|
L|0.,0.,0.,0.,0.,0.,0.,0.,0.,0.,0.,0.,0.,0.,0.|0.,0.,0.,0.,0.,0.,0.,0.,0.,0.,0.,0.,0.,0.,0.,0.,0.,0.,1.228801,0.,0.,0.,0.,0.,0.,0.,0.,0.,0.,0.,0.||0.,0.,0.,0.,0.,0.,0.,0.,0.,0.,0.,0.,0.,0.,0.|0.,0.,0.,0.,0.,0.,0.,0.,0.,0.,0.,0.,0.,0.,0.,0.,0.,0.,0.231748,0.,0.,0.,0.,0.,0.,0.,0.,0.,0.,0.,0.|
K|0.,0.,0.|0.,1.100708|0.,0.,1.300905,0.|0.,0.,0.|0.,0.18712|0.,0.,0.316554,0.
M|0.,0.,0.,0.,0.,0.,0.|1.239058,0.,0.,0.,0.,0.,0.,1.574009,0.,0.,0.,0.||0.,0.,0.,0.,0.,0.,0.|0.557986,0.,0.,0.,0.,0.,0.,0.869847,0.,0.,0.,0.|
F|0.,0.,0.,0.,0.,0.,0.,0.,0.,0.,1.262455|0.,0.,0.880755,0.,0.,0.,0.,0.,0.,0.,0.,0.,0.,1.672536,1.332296||0.,0.,0.,0.,0.,0.,0.,0.,0.,0.,0.143964|0.,0.,0.180817,0.,0.,0.,0.,0.,0.,0.,0.,0.,0.,0.388791,0.233736|
P|0.,0.|0.,0.||0.,0.|0.,0.|
S|0.,0.872284,0.,0.,0.,0.||1.462056,0.,0.,0.,0.|0.,0.058152,0.,0.,0.,0.||0.530672,0.,0.,0.,0.
T|0.,0.,0.,0.,0.,0.|0.,0.902183,0.,0.,0.,0.,0.|1.033442,0.,0.,0.,0.,0.,0.,0.|0.,0.,0.,0.,0.,0.|0.,0.149368,0.,0.,0.,0.,0.|0.253227,0.,0.,0.,0.,0.,0.,0.
W|0.,0.|0.,0.,0.,0.,0.,0.|0.,0.,0.|0.,0.|0.,0.,0.,0.,0.,0.|0.,0.,0.
Y|0.,0.952444,0.|0.,0.,0.,0.,0.,0.,0.,0.,0.,0.,0.|0.,0.,0.,0.,0.,0.,0.|0.,0.189227,0.|0.,0.,0.,0.,0.,0.,0.,0.,0.,0.,0.|0.,0.,0.,0.,0.,0.,0.
V|0.,0.,0.,0.,0.|1.199266,0.,0.,0.,1.242695,0.,0.,0.,0.,0.,0.||0.,0.,0.,0.,0.|0.286781,0.,0.,0.,0.340591,0.,0.,0.,0.,0.,0.|
```
