## Supplementary Data 3 for "Pharmacological proximities in the GPCR family discovered using contact-informed amino-acid and binding pocket similarities": f2107.bsv

```
res|B|C|P|wB|wC|wP
A|0.,0.,0.,0.,0.,0.,0.,0.|1.284948,0.,0.,0.,0.,1.134066,0.,0.,0.,0.,0.||0.,0.,0.,0.,0.,0.,0.,0.|0.249851,0.,0.,0.,0.,0.11496,0.,0.,0.,0.,0.|
R|0.,0.|0.,1.332372,0.,0.,0.,0.,0.|1.399651,0.,0.,0.,0.,0.,0.,0.,0.,0.,1.403689,0.,0.|0.,0.|0.,0.401945,0.,0.,0.,0.,0.|0.870894,0.,0.,0.,0.,0.,0.,0.,0.,0.,0.466372,0.,0.
N|1.124772,0.,0.,0.|0.,0.,0.,0.|1.792794,0.,0.,0.,0.,0.,0.,0.,0.,0.,0.,1.727805|0.095529,0.,0.,0.|0.,0.,0.,0.|0.796797,0.,0.,0.,0.,0.,0.,0.,0.,0.,0.,0.348938
D|1.5404,0.,0.,0.,0.,0.,0.,0.,1.441129,0.|0.,0.,0.,0.,1.391295,0.,0.|0.,0.,0.,0.,0.,0.,2.414966,0.,0.,0.|0.753085,0.,0.,0.,0.,0.,0.,0.,0.476844,0.|0.,0.,0.,0.,0.624037,0.,0.|0.,0.,0.,0.,0.,0.,1.793468,0.,0.,0.
C|0.,0.,0.,0.,0.,0.||0.|0.,0.,0.,0.,0.,0.||0.
Q|0.,0.,0.,0.,0.|0.,0.,0.,0.,0.|0.,0.,0.,0.,0.,0.,0.,0.,0.,1.690689,0.,0.|0.,0.,0.,0.,0.|0.,0.,0.,0.,0.|0.,0.,0.,0.,0.,0.,0.,0.,0.,0.574834,0.,0.
E|0.,0.,1.446162,0.,0.,0.,0.,0.,0.|0.,0.,0.,0.,0.|0.,0.,1.828081,0.,0.,0.,1.749367,0.,0.,0.|0.,0.,0.217915,0.,0.,0.,0.,0.,0.|0.,0.,0.,0.,0.|0.,0.,0.213276,0.,0.,0.,0.384861,0.,0.,0.
G|2.051754,1.102629,0.,0.,0.,1.924691,0.,0.,1.537266,0.,0.,0.,0.,0.,0.,0.,1.593811,0.,0.,0.|||1.117066,0.140892,0.,0.,0.,0.369119,0.,0.,0.307453,0.,0.,0.,0.,0.,0.,0.,0.318762,0.,0.,0.||
H|1.437536|0.,1.061179,0.,0.,1.031479|1.738576,1.323515,0.,0.,1.24987,0.|0.36737|0.,0.165072,0.,0.,0.087357|1.738576,0.499995,0.,0.,0.244274,0.
I|0.,0.,0.,0.|0.,0.,0.,0.,0.,0.,0.,0.,0.,0.||0.,0.,0.,0.|0.,0.,0.,0.,0.,0.,0.,0.,0.,0.|
L|1.304813,0.,0.,0.,0.,1.323712,0.,0.,0.,0.,0.|1.423925,1.276864,0.,0.,1.536995,0.,0.,0.,0.,0.,0.,0.,0.,1.416905,0.,1.515715,0.||0.268212,0.,0.,0.,0.,0.391674,0.,0.,0.,0.,0.|0.696141,0.26956,0.,0.,0.408462,0.,0.,0.,0.,0.,0.,0.,0.,0.47494,0.,0.657553,0.|
K|0.,0.|0.,0.,0.|0.,0.,0.,0.,0.,0.,0.|0.,0.|0.,0.,0.|0.,0.,0.,0.,0.,0.,0.
M|0.,1.6264,0.,0.,0.,1.15341,1.445754,0.|1.333516,1.704431,1.27127,0.,1.288983,1.326185,0.,0.,0.,1.655315,2.084455,1.31128,0.||0.,0.369839,0.,0.,0.,0.14176,0.754769,0.|0.923203,1.442211,0.218941,0.,0.494404,0.24707,0.,0.,0.,0.998737,1.348765,0.626715,0.|
F|1.558562,0.,0.,0.,0.,0.,0.,0.|2.474337,0.,0.,0.,0.,0.,0.,0.,0.,0.,1.656346,0.,0.,0.,0.||0.256202,0.,0.,0.,0.,0.,0.,0.|2.09367,0.,0.,0.,0.,0.,0.,0.,0.,0.,0.364396,0.,0.,0.,0.|
P|0.,0.,0.,0.,1.137795,0.,0.,0.,0.|0.,0.,1.267381,0.,0.,0.,0.||0.,0.,0.,0.,0.247899,0.,0.,0.,0.|0.,0.,0.354017,0.,0.,0.,0.|
S|0.,0.,0.,0.,0.,0.814895,0.,0.,0.,0.,0.,0.,0.990928,0.,0.|0.|1.855991,0.,0.,0.,0.,1.292798,0.,0.,0.,0.,0.,0.,1.827623,0.,0.|0.,0.,0.,0.,0.,0.040972,0.,0.,0.,0.,0.,0.,0.142022,0.,0.|0.|0.783641,0.,0.,0.,0.,0.382784,0.,0.,0.,0.,0.,0.,0.648896,0.,0.
T|0.,0.,0.,0.|0.,0.,1.179322,0.,0.873957,0.,0.|1.975613,0.,0.,0.|0.,0.,0.,0.|0.,0.,0.239095,0.,0.173506,0.,0.|1.671673,0.,0.,0.
W|0.,0.,0.|1.04241,0.789136,0.,0.,0.,0.,0.,0.,0.,0.,0.|0.,0.,0.,0.|0.,0.,0.|0.481112,0.035073,0.,0.,0.,0.,0.,0.,0.,0.,0.|0.,0.,0.,0.
Y|1.220856,0.,0.,0.,1.450395,0.|1.604781,1.833643,1.157024,1.95503,2.086206,0.,0.,0.,0.,1.304232,0.,1.470922,2.246684,2.060403,0.,0.|0.940387,1.044447,2.148173,0.,0.,0.,0.,1.319248,1.193382,2.067821,1.217955,0.,0.|0.488342,0.,0.,0.,0.377953,0.|1.111002,1.269445,0.46281,1.216463,1.529885,0.,0.,0.,0.,0.590183,0.,0.354555,0.585455,0.644295,0.,0.|0.28935,0.40171,1.432115,0.,0.,0.,0.,0.545387,0.380015,0.579259,0.281677,0.,0.
V|0.,0.,0.,0.,0.,0.,0.,0.,0.|0.,1.232376,0.,0.,0.,0.,0.,1.413172,0.,1.109504,1.183508||0.,0.,0.,0.,0.,0.,0.,0.,0.|0.,0.410792,0.,0.,0.,0.,0.,0.592285,0.,0.238525,0.25058|
```
