## Supplementary Data 3 for "Pharmacological proximities in the GPCR family discovered using contact-informed amino-acid and binding pocket similarities": f2108.bsv

```
res|B|C|P|wB|wC|wP
A|0.,0.,1.430634,0.,0.,0.,0.,0.,0.,1.270973,0.,0.,0.|0.,0.,0.,0.,1.297687,0.,1.314462,0.||0.,0.,0.689067,0.,0.,0.,0.,0.,0.,0.274679,0.,0.,0.|0.,0.,0.,0.,0.216281,0.,0.375561,0.|
R|0.,0.|0.,0.,0.,0.,0.,0.,0.|0.,0.,0.,1.745714,0.,0.,0.,0.|0.,0.|0.,0.,0.,0.,0.,0.,0.|0.,0.,0.,0.517249,0.,0.,0.,0.
N|0.,0.,0.,0.,1.727962|0.,0.,0.,1.621773|0.,0.,0.,0.,0.,0.,0.,0.,0.,0.,0.,0.,1.551248,1.987427|0.,0.,0.,0.,1.063361|0.,0.,0.,1.122766|0.,0.,0.,0.,0.,0.,0.,0.,0.,0.,0.,0.,1.312594,1.47783
D|0.,0.,0.,0.,0.,0.,1.776474|0.,0.,0.,0.|0.,0.,0.,0.,1.098536,0.,0.|0.,0.,0.,0.,0.,0.,1.229867|0.,0.,0.,0.|0.,0.,0.,0.,0.066578,0.,0.
C|0.||0.,0.,1.348588|0.||0.,0.,0.183898
Q|0.|0.,0.,1.298204|0.,0.,0.,0.,0.,0.,1.699935|0.|0.,0.,0.098349|0.,0.,0.,0.,0.,0.,0.15454
E|0.,0.,0.,0.|0.,0.,0.|0.,0.,0.,0.,0.|0.,0.,0.,0.|0.,0.,0.|0.,0.,0.,0.,0.
G|0.,0.,0.,0.,0.,0.,0.,0.,0.,0.,1.958732,0.,0.,0.,0.,0.,0.,1.110135,0.,0.,0.,0.,0.,0.,0.,0.,0.,0.,1.584784,0.,0.|||0.,0.,0.,0.,0.,0.,0.,0.,0.,0.,0.637936,0.,0.,0.,0.,0.,0.,0.362929,0.,0.,0.,0.,0.,0.,0.,0.,0.,0.,1.245187,0.,0.||
H|1.23675,0.,0.,0.,0.,0.,0.,0.|0.,0.,0.,0.,0.,1.896435,0.,0.,0.,0.,1.905933,0.,0.,0.,0.|1.318815,0.,0.,0.,0.,1.953399,0.,0.,0.,0.,0.,2.106121,0.,0.,0.,1.707825,2.125949,0.|0.425487,0.,0.,0.,0.,0.,0.,0.|0.,0.,0.,0.,0.,0.214649,0.,0.,0.,0.,0.635311,0.,0.,0.,0.|0.399274,0.,0.,0.,0.,0.223376,0.,0.,0.,0.,0.,0.709755,0.,0.,0.,1.576453,1.253765,0.
I|0.,0.,0.,0.,0.,0.,0.,1.852583|0.,0.,1.552597,0.,0.,0.,0.,0.,2.089605,1.042315,0.||0.,0.,0.,0.,0.,0.,0.,0.495379|0.,0.,0.925861,0.,0.,0.,0.,0.,1.044803,0.272987,0.|
L|0.,0.,1.310769,0.,0.,0.,1.345289,0.,2.391797,0.,0.,1.207264,1.91102,0.,0.|1.084675,0.,1.156971,1.037772,1.534131,0.912512,0.,0.,0.,0.,0.,0.,0.,0.,0.,1.354696,0.,0.,0.,0.,1.15152,1.191464,1.12162,0.,0.,1.622107,0.||0.,0.,0.178219,0.,0.,0.,0.058081,0.,0.54359,0.,0.,0.207844,0.511005,0.,0.|0.344176,0.,0.268945,0.163859,0.800709,0.060034,0.,0.,0.,0.,0.,0.,0.,0.,0.,0.031615,0.,0.,0.,0.,0.493509,0.36224,0.213642,0.,0.,1.330959,0.|
K|0.,0.,0.,1.859664,0.,0.,0.,0.|0.,0.,0.,0.,0.,0.,0.,0.,0.,0.|0.,0.,0.,0.,0.,0.,0.,0.|0.,0.,0.,0.049909,0.,0.,0.,0.|0.,0.,0.,0.,0.,0.,0.,0.,0.,0.|0.,0.,0.,0.,0.,0.,0.,0.
M|0.,0.,0.,0.,0.|0.,1.314,0.,0.,0.,0.,0.,0.||0.,0.,0.,0.,0.|0.,0.507158,0.,0.,0.,0.,0.,0.|
F|0.,0.,0.,0.,1.275184,0.,1.712898,0.,1.281278|1.875951,0.,0.,0.,1.582113,0.,0.,0.,1.175859,0.,0.,2.090189,1.396583,1.398229,0.,0.,0.,0.,0.,0.,1.400846,1.454847,1.310195||0.,0.,0.,0.,0.061006,0.,0.332541,0.,0.788479|0.44467,0.,0.,0.,1.052323,0.,0.,0.,0.013721,0.,0.,1.094861,0.598535,0.86557,0.,0.,0.,0.,0.,0.,0.933898,0.746075,0.470326|
P|0.,0.,1.423778,0.|0.,0.,0.,0.,0.,0.||0.,0.,0.417224,0.|0.,0.,0.,0.,0.,0.|
S|0.,0.,0.,0.,0.,0.,0.,0.,0.,0.,0.,0.,0.||1.694714,0.,0.,0.,1.883455,1.932929,0.,0.,1.370873,0.,0.,0.,0.,0.|0.,0.,0.,0.,0.,0.,0.,0.,0.,0.,0.,0.,0.||0.502138,0.,0.,0.,0.530158,0.257724,0.,0.,0.377304,0.,0.,0.,0.,0.
T|1.436759,1.68719,0.,1.565062,0.|0.,0.,0.,0.,1.199473,0.,0.|1.3717,0.,0.,0.,0.,0.,0.|0.170143,0.157497,0.,0.429962,0.|0.,0.,0.,0.,0.685413,0.,0.|0.162438,0.,0.,0.,0.,0.,0.
W|0.,0.|0.,0.,1.387248,0.||0.,0.|0.,0.,0.194702,0.|
Y|0.997602,0.,0.,0.,0.,0.,1.75164,0.,1.734543,0.|2.44222,2.058978,0.,1.876362,0.,0.,1.463445,2.385799,0.,0.,0.,0.,0.,1.43735,0.,1.388685,0.,0.,0.|1.031536,0.,0.,1.195371,0.,0.,0.,0.,0.,0.,0.,0.|0.302026,0.,0.,0.,0.,0.,0.179865,0.,0.444755,0.|0.976888,0.579564,0.,0.583757,0.,0.,0.436348,1.050627,0.,0.,0.,0.,0.,0.145915,0.,0.310292,0.,0.,0.|0.129897,0.,0.,0.150528,0.,0.,0.,0.,0.,0.,0.,0.
V|0.,0.,1.743151,0.,1.013638,1.171141|1.290303,0.,0.,0.,1.056431,1.109716,0.,0.,1.217805,1.122414,1.922729,1.207816||0.,0.,0.087463,0.,0.030716,0.197335|0.42183,0.,0.,0.,0.033283,0.018128,0.,0.,0.347944,0.148011,1.183218,0.402605|
```
