## Supplementary Data 3 for "Pharmacological proximities in the GPCR family discovered using contact-informed amino-acid and binding pocket similarities": f2119.bsv

```
res|B|C|P|wB|wC|wP
A|0.,1.084869,1.582191,0.,0.,0.,1.067547,0.,0.,0.,0.,1.341056,1.426655,0.,0.,0.,0.,0.,0.,0.,0.,1.400323,0.,0.,0.,0.,0.,0.,0.,0.,0.,0.,1.720596,0.,0.,0.,0.,0.,0.,0.,0.,0.,0.,0.,0.,0.,0.,0.,0.,0.,0.,0.,0.|0.,0.,0.,1.09315,1.315045,1.147866,0.828958,0.,0.,0.925394,1.272809,0.,0.,0.,0.,0.,0.,0.,0.,0.,0.,0.,0.,0.,0.,0.,0.,0.,0.,0.,0.,0.,0.,0.,0.,0.,0.,0.,0.,0.,1.016067,0.,0.,0.,0.,0.,1.071536,0.,0.|0.|0.,0.121384,0.354057,0.,0.,0.,0.048525,0.,0.,0.,0.,0.099337,0.203808,0.,0.,0.,0.,0.,0.,0.,0.,0.249623,0.,0.,0.,0.,0.,0.,0.,0.,0.,0.,0.286766,0.,0.,0.,0.,0.,0.,0.,0.,0.,0.,0.,0.,0.,0.,0.,0.,0.,0.,0.,0.|0.,0.,0.,0.145244,0.524179,0.305027,0.0628,0.,0.,0.205643,0.42427,0.,0.,0.,0.,0.,0.,0.,0.,0.,0.,0.,0.,0.,0.,0.,0.,0.,0.,0.,0.,0.,0.,0.,0.,0.,0.,0.,0.,0.,0.066086,0.,0.,0.,0.,0.,0.114807,0.,0.|0.
R|0.,1.263672,0.,0.,0.,0.,0.,0.,0.,0.,0.,0.,0.,0.,0.,0.,0.,0.,0.,0.,0.,0.,0.,0.,0.,0.|0.,0.,0.,0.,0.,0.,0.,1.520208,0.,0.,0.,1.520208,0.,0.,0.,0.,0.,0.,0.,0.,0.,0.,0.,0.,0.|0.,0.,1.708464,0.,0.,0.,0.,0.,0.,0.,1.486337,0.,0.,0.,0.,0.,0.,0.,0.,0.955059,0.,0.,0.,0.,0.,0.,0.,0.,0.,0.,0.,0.,0.,0.,0.|0.,0.099764,0.,0.,0.,0.,0.,0.,0.,0.,0.,0.,0.,0.,0.,0.,0.,0.,0.,0.,0.,0.,0.,0.,0.,0.|0.,0.,0.,0.,0.,0.,0.,0.982676,0.,0.,0.,0.982676,0.,0.,0.,0.,0.,0.,0.,0.,0.,0.,0.,0.,0.|0.,0.,0.105762,0.,0.,0.,0.,0.,0.,0.,0.267541,0.,0.,0.,0.,0.,0.,0.,0.,0.104188,0.,0.,0.,0.,0.,0.,0.,0.,0.,0.,0.,0.,0.,0.,0.
N|0.,0.,0.,0.,0.,0.,0.,0.,0.,0.,0.,0.,0.,0.,0.,0.,0.,0.,0.,0.,0.,0.,0.,0.,0.,0.,0.,0.|0.,0.,0.,0.,0.,0.,0.,0.,0.,0.,0.,0.,0.,0.,0.|0.,0.,0.,0.,0.,0.,0.,1.080278,0.,0.,0.,0.,0.,1.743342,0.,2.023545,2.198686,0.,0.,0.,0.,0.,0.,0.,1.517574,0.,0.,0.,0.,0.|0.,0.,0.,0.,0.,0.,0.,0.,0.,0.,0.,0.,0.,0.,0.,0.,0.,0.,0.,0.,0.,0.,0.,0.,0.,0.,0.,0.|0.,0.,0.,0.,0.,0.,0.,0.,0.,0.,0.,0.,0.,0.,0.|0.,0.,0.,0.,0.,0.,0.,0.280072,0.,0.,0.,0.,0.,0.270764,0.,0.102027,0.221716,0.,0.,0.,0.,0.,0.,0.,0.074028,0.,0.,0.,0.,0.
D|0.,0.,0.,1.330656,0.,0.,0.,1.351097,1.250136,0.,0.,0.,0.,0.,0.,0.,0.,0.,0.,0.,0.,0.,0.,1.240818,0.,0.,0.,0.,0.,0.,0.,0.|0.,0.,0.,0.,0.,0.,0.,0.,0.,0.,0.,0.,0.,0.,0.,0.,0.,0.,0.,0.,0.,0.,0.959399,0.,0.,0.,0.,0.,0.,0.,0.|0.,0.,0.,0.,1.687273,1.379824,0.,0.,0.,1.714912,0.,0.,1.586246,0.,0.,0.,0.,0.,0.,0.,0.,0.,0.,0.,0.,0.,0.,0.,0.,0.,0.,1.95556,0.,0.,1.633452,0.,2.053757,0.,0.,0.,0.,1.335772,0.,1.233359,0.,0.,0.,0.,0.|0.,0.,0.,0.065137,0.,0.,0.,0.100081,0.15716,0.,0.,0.,0.,0.,0.,0.,0.,0.,0.,0.,0.,0.,0.,0.214419,0.,0.,0.,0.,0.,0.,0.,0.|0.,0.,0.,0.,0.,0.,0.,0.,0.,0.,0.,0.,0.,0.,0.,0.,0.,0.,0.,0.,0.,0.,0.078817,0.,0.,0.,0.,0.,0.,0.,0.|0.,0.,0.,0.,0.357671,0.216829,0.,0.,0.,0.244987,0.,0.,0.468073,0.,0.,0.,0.,0.,0.,0.,0.,0.,0.,0.,0.,0.,0.,0.,0.,0.,0.,0.35806,0.,0.,0.536772,0.,0.208189,0.,0.,0.,0.,0.04344,0.,0.382767,0.,0.,0.,0.,0.
C|0.,0.,0.847459,0.,0.,1.508382,0.,1.85375,0.,0.,1.677939,2.05681|0.|0.,0.,1.667536,0.,1.655411,0.937648,0.,0.,0.,0.,0.,0.,0.|0.,0.,0.029631,0.,0.,0.203304,0.,0.483098,0.,0.,0.424307,0.288973|0.|0.,0.,0.454783,0.,0.352675,0.028104,0.,0.,0.,0.,0.,0.,0.
Q|0.,0.,0.,0.,0.,0.,0.,0.,0.,0.,0.,0.,1.617242,0.,0.,0.,0.,0.|0.,0.,0.,0.,0.,0.,0.,0.,1.102474,0.,1.050186,0.,0.|0.,0.,0.,0.,0.,0.,0.,0.,0.,1.573855,0.,0.,0.,0.,0.,0.,0.|0.,0.,0.,0.,0.,0.,0.,0.,0.,0.,0.,0.,0.380258,0.,0.,0.,0.,0.|0.,0.,0.,0.,0.,0.,0.,0.,0.300675,0.,0.130901,0.,0.|0.,0.,0.,0.,0.,0.,0.,0.,0.,0.686773,0.,0.,0.,0.,0.,0.,0.
E|0.,0.,0.,1.583956,0.,0.,0.,0.,0.,0.,0.,0.,0.,0.,0.,0.,0.,0.,0.,1.409044,0.,0.,1.73515,0.,0.,0.,0.,0.,0.,1.308722,0.,0.,1.296847,0.,1.185195,0.,0.|0.,0.,0.,0.,0.,0.,0.,0.,0.,0.,0.,0.,0.,0.,0.,0.,0.,0.,0.,0.,0.,0.|0.,0.,0.,0.,0.,0.,0.,1.37818,0.,0.,0.,0.,0.,0.,0.,0.,0.,0.,0.,0.,0.,0.,0.,0.,0.,0.,0.,0.,0.,0.,0.,0.,0.,0.,0.,0.,0.|0.,0.,0.,0.503986,0.,0.,0.,0.,0.,0.,0.,0.,0.,0.,0.,0.,0.,0.,0.,0.189018,0.,0.,0.244387,0.,0.,0.,0.,0.,0.,0.16359,0.,0.,0.253407,0.,0.11754,0.,0.|0.,0.,0.,0.,0.,0.,0.,0.,0.,0.,0.,0.,0.,0.,0.,0.,0.,0.,0.,0.,0.,0.|0.,0.,0.,0.,0.,0.,0.,0.102087,0.,0.,0.,0.,0.,0.,0.,0.,0.,0.,0.,0.,0.,0.,0.,0.,0.,0.,0.,0.,0.,0.,0.,0.,0.,0.,0.,0.,0.
G|0.,1.861669,0.,0.,0.,0.,1.762462,0.,0.,0.,0.,0.,1.850486,0.,0.,0.,0.,0.,0.,0.,0.,0.,0.,0.,0.,1.552631,0.,0.,0.,0.,0.,0.,0.,0.,0.,0.,0.,1.512375,0.,0.,0.,1.741455,0.,0.,2.137296,0.,0.,1.764201,0.,0.,0.,0.,0.,1.645873,0.,0.,0.,1.667209,0.,0.,1.631445,0.,0.,1.561603,0.,0.,0.,0.810253,0.|||0.,0.332441,0.,0.,0.,0.,0.139142,0.,0.,0.,0.,0.,0.616829,0.,0.,0.,0.,0.,0.,0.,0.,0.,0.,0.,0.,0.292782,0.,0.,0.,0.,0.,0.,0.,0.,0.,0.,0.,0.387957,0.,0.,0.,0.306074,0.,0.,0.321463,0.,0.,0.59635,0.,0.,0.,0.,0.,0.229971,0.,0.,0.,0.239661,0.,0.,0.450054,0.,0.,0.258116,0.,0.,0.,0.086813,0.||
H|0.,0.,0.,0.,0.,0.,0.,2.155451,0.,1.971092,0.,0.|0.,1.263786,0.,0.,1.394304,0.,0.,1.469522,0.,0.,0.,0.,0.,0.,0.|0.,0.,0.,1.527416,0.,0.,0.,1.141053,0.,0.,1.641128,0.,0.,0.,0.,0.,0.|0.,0.,0.,0.,0.,0.,0.,0.758962,0.,0.463458,0.,0.|0.,0.102306,0.,0.,0.041829,0.,0.,0.135838,0.,0.,0.,0.,0.,0.,0.|0.,0.,0.,0.109101,0.,0.,0.,0.114105,0.,0.,0.179283,0.,0.,0.,0.,0.,0.
I|1.449467,0.,0.,0.,0.,0.,1.481462,0.,0.,0.,0.,0.,0.795647,0.,0.,0.,0.,0.,0.,0.,0.,0.,0.984457,0.,0.,0.,0.,0.,0.,0.,0.,0.,0.,0.,1.474785,0.,0.,0.,0.,0.,0.,1.497416,1.330253,0.,0.,0.,0.,0.,0.,0.,0.,0.,0.,0.,0.,1.527043|1.807161,0.,0.,0.,0.,1.446754,1.25746,0.,0.,1.592302,0.,0.,1.518034,0.,0.,0.,0.,0.,0.,1.595811,0.,0.,0.,1.361397,0.,1.369889,1.455618,0.,0.,1.455618,0.,0.,1.252606,0.,0.,0.,0.,1.584743,0.,0.,0.,0.,0.,0.,0.,1.060634,0.,0.,1.23003,0.,0.,0.,0.,0.,1.570667,1.482807,1.41317,1.224256,0.,0.,0.,0.,0.,0.,0.,0.,0.,0.,0.,1.244407,1.747138,1.568588,0.,1.508307,0.,0.||0.149945,0.,0.,0.,0.,0.,0.606053,0.,0.,0.,0.,0.,0.030999,0.,0.,0.,0.,0.,0.,0.,0.,0.,0.164076,0.,0.,0.,0.,0.,0.,0.,0.,0.,0.,0.,0.482657,0.,0.,0.,0.,0.,0.,0.231994,0.437137,0.,0.,0.,0.,0.,0.,0.,0.,0.,0.,0.,0.,0.328125|0.280422,0.,0.,0.,0.,0.364218,0.211042,0.,0.,0.627271,0.,0.,0.093974,0.,0.,0.,0.,0.,0.,0.290147,0.,0.,0.,0.267816,0.,0.30621,0.402104,0.,0.,0.402104,0.,0.,0.695892,0.,0.,0.,0.,0.574307,0.,0.,0.,0.,0.,0.,0.,0.327832,0.,0.,0.402555,0.,0.,0.,0.,0.,0.685784,0.457864,0.87482,0.27983,0.,0.,0.,0.,0.,0.,0.,0.,0.,0.,0.,0.52923,0.998364,0.896336,0.,0.286703,0.,0.|
L|0.,1.39211,1.892642,0.,1.091483,1.987841,0.,0.,0.,0.,1.227644,1.457656,0.,0.,0.,0.,0.,0.,0.,0.,0.,0.,0.,1.319741,0.,0.,1.377123,1.439236,1.329141,0.,0.,0.,0.,0.,0.,1.160657,0.,0.,0.,0.,0.,0.,0.,1.001353,0.|1.169154,1.26733,1.508099,0.,0.,0.,0.,0.,0.,1.243191,1.203651,0.,0.,0.,0.,0.,0.,1.415173,0.922825,1.504461,0.,0.,0.,1.090923,0.,1.45889,0.968952,1.268293,1.363791,0.,0.,0.,0.,0.,0.,1.628537,1.563357,1.374632,0.,1.375401,1.342989,0.91771,0.,0.,0.,0.,1.250008,0.,0.,0.,1.454826,1.131075,0.,0.,0.,0.,0.,0.,1.42047,1.540052,0.,1.278916,0.,0.,0.,1.421801,1.389787,1.421801,1.389787,1.421801,0.,1.651892,0.,0.,0.,0.,0.,1.749881,0.,0.,0.,0.,1.357603,0.,1.423535,1.463996,0.,0.,0.,0.,1.280384,0.,0.,0.,0.,1.264068,0.,0.,0.,0.,2.046375,1.046218,0.,0.,0.,0.,1.129065,1.211983,0.,0.||0.,0.209921,0.413077,0.,0.229786,0.31387,0.,0.,0.,0.,0.090937,0.299861,0.,0.,0.,0.,0.,0.,0.,0.,0.,0.,0.,0.275424,0.,0.,0.200309,0.42124,0.091851,0.,0.,0.,0.,0.,0.,0.224877,0.,0.,0.,0.,0.,0.,0.,0.107288,0.|0.141105,0.131103,0.424901,0.,0.,0.,0.,0.,0.,0.29444,0.411775,0.,0.,0.,0.,0.,0.,0.37606,0.245226,0.631242,0.,0.,0.,0.214879,0.,0.378231,0.143548,0.281843,0.272758,0.,0.,0.,0.,0.,0.,0.498141,1.066761,0.468992,0.,0.371358,0.147729,0.06424,0.,0.,0.,0.,0.359118,0.,0.,0.,0.215061,0.127861,0.,0.,0.,0.,0.,0.,0.464459,0.197227,0.,0.418554,0.,0.,0.,0.491168,0.505377,0.491168,0.505377,0.491168,0.,0.32232,0.,0.,0.,0.,0.,0.764033,0.,0.,0.,0.,0.349098,0.,0.265207,0.300821,0.,0.,0.,0.,0.240072,0.,0.,0.,0.,0.277478,0.,0.,0.,0.,1.169357,0.448379,0.,0.,0.,0.,0.201619,0.562706,0.,0.|
K|0.,0.,1.15067,0.,0.,0.,0.,0.,1.455482,1.105299,0.,0.,0.,0.,0.,0.,0.,1.413606,0.,0.,0.,0.,0.,0.,0.,0.,0.,0.,0.,0.,0.,0.,0.,0.,0.|0.,0.,0.,0.,0.,0.978999,0.,1.496174,0.,0.,0.905481,0.,0.,0.,0.,0.,0.,0.,0.,0.,0.,0.,0.,0.,0.,0.,0.,1.330449,0.,0.,0.,0.,0.,0.,0.,0.,0.,0.,0.,0.|0.,0.,0.,0.,0.,0.,1.151045,0.,0.953319,0.,0.,1.365897,0.,0.,0.,0.,0.,0.,0.,0.,0.,0.,1.162719,0.,0.,0.,0.,0.,0.,1.201977,0.,0.,0.,0.,0.,0.,0.,0.,0.,0.,0.|0.,0.,0.370146,0.,0.,0.,0.,0.,0.107813,0.491244,0.,0.,0.,0.,0.,0.,0.,0.231317,0.,0.,0.,0.,0.,0.,0.,0.,0.,0.,0.,0.,0.,0.,0.,0.,0.|0.,0.,0.,0.,0.,0.067673,0.,0.443311,0.,0.,0.163283,0.,0.,0.,0.,0.,0.,0.,0.,0.,0.,0.,0.,0.,0.,0.,0.,0.26006,0.,0.,0.,0.,0.,0.,0.,0.,0.,0.,0.,0.|0.,0.,0.,0.,0.,0.,0.031826,0.,0.070616,0.,0.,0.111959,0.,0.,0.,0.,0.,0.,0.,0.,0.,0.,0.127615,0.,0.,0.,0.,0.,0.,0.282618,0.,0.,0.,0.,0.,0.,0.,0.,0.,0.,0.
M|1.975947,0.,1.705011,1.54709,1.862719,0.,0.,0.,0.,2.081785,1.935208,2.001835,0.|1.966115,0.,0.,0.,0.,0.,0.,1.46894,0.,0.,0.,0.,0.,1.173327,0.,0.,0.,0.,0.,0.,0.,0.,0.,0.,0.,0.,0.,1.222077||0.272544,0.,0.413336,0.265215,0.194371,0.,0.,0.,0.,0.302287,0.278186,0.455702,0.|0.23729,0.,0.,0.,0.,0.,0.,0.744008,0.,0.,0.,0.,0.,0.157398,0.,0.,0.,0.,0.,0.,0.,0.,0.,0.,0.,0.,0.,0.523747|
F|0.,0.,0.,0.,0.,0.,0.,0.,0.,0.,0.,0.,0.,0.,0.,0.,1.102832,0.,0.,0.,0.,0.,0.,0.,0.,0.,0.,0.,0.,0.|0.,0.,1.170221,0.,0.,0.,0.,0.,0.,0.,1.285979,0.,0.,0.,0.,0.,0.,0.,0.,0.,0.,0.,0.,0.,0.,0.,2.164922,0.,2.02245,1.465766,0.,1.917055,0.,1.503485,0.,0.,0.,0.,1.258413,0.,1.397725,0.,1.94118,1.94118,1.94118,0.,0.,0.,0.,1.400879,0.,1.801806,0.,0.,0.,0.,1.788807,1.887126,0.,0.,0.,2.249012||0.,0.,0.,0.,0.,0.,0.,0.,0.,0.,0.,0.,0.,0.,0.,0.,0.133677,0.,0.,0.,0.,0.,0.,0.,0.,0.,0.,0.,0.,0.|0.,0.,0.215567,0.,0.,0.,0.,0.,0.,0.,0.389691,0.,0.,0.,0.,0.,0.,0.,0.,0.,0.,0.,0.,0.,0.,0.,0.483924,0.,0.505612,0.30773,0.,0.910866,0.,0.918796,0.,0.,0.,0.,0.082294,0.,0.415082,0.,1.341179,1.341179,1.341179,0.,0.,0.,0.,0.281763,0.,0.858003,0.,0.,0.,0.,0.637391,1.078358,0.,0.,0.,0.88354|
P|1.403204,0.,0.,0.,0.,0.,1.498958,0.,0.,0.|0.,0.,0.,1.289182,0.,0.,0.,1.505128,0.,1.072926,1.26349,0.,1.594133,0.,1.594133,1.563346,1.34204,0.,0.||0.200458,0.,0.,0.,0.,0.,0.281821,0.,0.,0.|0.,0.,0.,0.267882,0.,0.,0.,0.507253,0.,0.149017,0.292634,0.,0.434764,0.,0.434764,0.54018,0.370659,0.,0.|
S|0.,0.,1.383182,0.,0.,0.,0.,1.499574,0.,0.,1.125104,0.,0.,0.,1.394052,0.,0.,0.,0.,0.,1.311554,0.,0.,0.,0.,0.,0.,0.,1.293582,0.,0.,0.907575,0.,0.,0.,0.||0.,0.,0.,1.101503,0.,0.,0.,0.,0.,0.,0.,0.,0.,0.882622,1.255276,0.,0.,0.,0.,0.,0.963306,0.,0.,0.,0.,1.400036,0.,1.263097,0.,1.160151,0.,0.,0.,0.,1.235123,1.461426|0.,0.,0.032933,0.,0.,0.,0.,0.127623,0.,0.,0.116894,0.,0.,0.,0.292674,0.,0.,0.,0.,0.,0.291457,0.,0.,0.,0.,0.,0.,0.,0.163975,0.,0.,0.037298,0.,0.,0.,0.||0.,0.,0.,0.152282,0.,0.,0.,0.,0.,0.,0.,0.,0.,0.043408,0.177215,0.,0.,0.,0.,0.,0.508412,0.,0.,0.,0.,0.076366,0.,0.195691,0.,0.055245,0.,0.,0.,0.,0.113575,0.626326
T|0.,0.,0.,0.,0.,0.,0.,0.,0.,0.,0.,0.,0.,0.,0.,1.3591|0.,0.,0.,0.,0.,0.,0.,0.,0.995689,0.,0.,0.,1.108579,0.,0.,0.,1.011861,0.,0.,0.,0.,0.|0.,0.,0.,0.,0.,0.,0.,1.400019,0.,0.,0.,0.,0.,0.,0.,0.,0.,0.,0.,0.,0.,0.,0.|0.,0.,0.,0.,0.,0.,0.,0.,0.,0.,0.,0.,0.,0.,0.,0.146019|0.,0.,0.,0.,0.,0.,0.,0.,0.221264,0.,0.,0.,0.11637,0.,0.,0.,0.128782,0.,0.,0.,0.,0.|0.,0.,0.,0.,0.,0.,0.,0.362968,0.,0.,0.,0.,0.,0.,0.,0.,0.,0.,0.,0.,0.,0.,0.
W|0.,0.,0.,0.,0.,0.,0.,0.|0.,0.,1.681552,0.,0.,0.,0.,0.,0.,1.957799|0.,0.,0.832077,0.,0.,0.,0.,0.,0.867027|0.,0.,0.,0.,0.,0.,0.,0.|0.,0.,0.429333,0.,0.,0.,0.,0.,0.,0.419528|0.,0.,0.053111,0.,0.,0.,0.,0.,0.185791
Y|0.,0.,0.,1.779536,0.,0.,0.,0.,0.,0.,0.|1.631616,0.,0.,1.526944,0.,1.42362,0.,1.674314,1.167802,0.,0.,0.,0.,0.,0.,0.,1.300576,0.,0.,0.,0.,0.,1.200604,1.125566,1.285869,0.,0.,1.797457,0.,0.,1.503224,1.720132,0.,0.,0.,0.,0.,1.258255|1.386846,0.,0.,1.428286,0.,1.085498,1.32027,1.342664,0.,0.,0.,0.,0.,0.,0.,0.,1.460971,0.,1.460136,0.,0.,0.,0.,0.,0.992532,0.,0.,0.,0.,0.,0.,0.,0.,1.558313,0.,0.,1.209727,1.220506,0.,0.,0.,0.,0.,1.311652|0.,0.,0.,0.15145,0.,0.,0.,0.,0.,0.,0.|0.362581,0.,0.,0.302574,0.,0.284724,0.,0.356237,0.223622,0.,0.,0.,0.,0.,0.,0.,0.298493,0.,0.,0.,0.,0.,0.12006,0.076673,0.147157,0.,0.,0.632907,0.,0.,0.21004,0.204266,0.,0.,0.,0.,0.,0.269626|0.214631,0.,0.,0.454156,0.,0.175747,0.339498,0.114269,0.,0.,0.,0.,0.,0.,0.,0.,0.407156,0.,0.350433,0.,0.,0.,0.,0.,0.086307,0.,0.,0.,0.,0.,0.,0.,0.,0.197533,0.,0.,0.09943,0.129679,0.,0.,0.,0.,0.,0.281068
V|0.,0.,0.,1.530555,0.,0.,0.,0.,0.,0.,0.,0.,1.073824,0.,0.,0.,0.,0.,0.,0.,0.,0.,0.,0.,0.,0.,0.,0.,0.,0.,0.,0.,0.,0.,1.739983,0.,0.,0.,0.,0.,0.,0.,0.,0.,0.,0.|0.,0.,0.,0.,0.,0.,0.,0.,0.,1.068931,0.,0.,0.,0.,0.,0.,0.,0.,0.,0.995812,0.,0.,0.,0.,0.,1.295569,0.,0.,0.,0.,0.,1.163052,0.,0.,0.,0.,0.,0.,0.,0.,0.,0.,0.,0.,0.,0.,0.,0.,0.,0.,0.,0.,0.,0.,0.,1.359799,0.||0.,0.,0.,0.460237,0.,0.,0.,0.,0.,0.,0.,0.,0.079542,0.,0.,0.,0.,0.,0.,0.,0.,0.,0.,0.,0.,0.,0.,0.,0.,0.,0.,0.,0.,0.,0.384472,0.,0.,0.,0.,0.,0.,0.,0.,0.,0.,0.|0.,0.,0.,0.,0.,0.,0.,0.,0.,0.27713,0.,0.,0.,0.,0.,0.,0.,0.,0.,0.12654,0.,0.,0.,0.,0.,0.116495,0.,0.,0.,0.,0.,0.338342,0.,0.,0.,0.,0.,0.,0.,0.,0.,0.,0.,0.,0.,0.,0.,0.,0.,0.,0.,0.,0.,0.,0.,0.33995,0.|
```
