## Supplementary Data 3 for "Pharmacological proximities in the GPCR family discovered using contact-informed amino-acid and binding pocket similarities": f2120.bsv

```
res|B|C|P|wB|wC|wP
A|0.,0.,0.,1.126948,0.,1.694474,0.,0.,0.,0.,0.,0.,0.,0.,0.,1.367197,0.,0.,1.222426,1.299319,1.150032,0.,0.,0.,1.470923,1.224701,0.,0.,1.215682,0.,1.17991,0.,0.,0.,0.,0.,0.,0.,0.,0.,0.,0.,0.,0.,0.,0.,0.,0.,0.,0.,1.176987,0.,0.,0.,0.,1.121549,0.,1.797794,0.,0.,0.,0.,0.,0.999783|0.,0.,1.063492,0.,1.18339,0.,0.,1.23276,0.,1.106454,1.085093,1.097931,0.,0.,1.364639,0.760754,0.,1.281142,0.,1.283266,0.,0.,0.,0.,0.,0.,0.,0.,1.403631,0.,0.,1.104484,0.,0.,0.,0.,0.,0.,0.,0.,0.,0.,0.,0.,0.905328,1.24497,0.,0.,1.150672,0.763671||0.,0.,0.,0.469562,0.,0.816479,0.,0.,0.,0.,0.,0.,0.,0.,0.,0.119159,0.,0.,0.158757,0.072633,0.30442,0.,0.,0.,0.346099,0.096055,0.,0.,0.203674,0.,0.222391,0.,0.,0.,0.,0.,0.,0.,0.,0.,0.,0.,0.,0.,0.,0.,0.,0.,0.,0.,0.103188,0.,0.,0.,0.,0.203918,0.,1.158578,0.,0.,0.,0.,0.,0.048377|0.,0.,0.531746,0.,0.230429,0.,0.,0.118752,0.,0.158065,0.060657,0.462853,0.,0.,0.387986,0.037292,0.,0.261594,0.,0.268747,0.,0.,0.,0.,0.,0.,0.,0.,0.533775,0.,0.,0.203375,0.,0.,0.,0.,0.,0.,0.,0.,0.,0.,0.,0.,0.164605,0.470322,0.,0.,0.591774,0.024635|
R|0.,0.,0.,0.,0.,0.,0.,1.446442,0.,0.,0.,1.502225,0.,0.,0.,0.,1.442963,0.,0.|0.,0.,0.,0.,0.,0.,0.,0.,0.,0.,0.,0.,0.,1.050611,0.,0.,0.,1.113159,0.,0.,0.,0.,0.,0.,1.153393|0.,2.323438,0.,0.,2.088078,0.,0.,0.,1.355635,0.,0.,0.,0.,0.,0.,0.,1.729964,0.,0.,0.,0.,0.,0.,0.,0.,0.,0.,0.,0.,0.,0.,0.,0.,1.827343,0.,0.,0.,0.,0.,1.643348|0.,0.,0.,0.,0.,0.,0.,0.108145,0.,0.,0.,0.112316,0.,0.,0.,0.,0.480988,0.,0.|0.,0.,0.,0.,0.,0.,0.,0.,0.,0.,0.,0.,0.,0.029456,0.,0.,0.,0.03121,0.,0.,0.,0.,0.,0.,0.509639|0.,0.030672,0.,0.,0.897874,0.,0.,0.,0.358845,0.,0.,0.,0.,0.,0.,0.,0.158297,0.,0.,0.,0.,0.,0.,0.,0.,0.,0.,0.,0.,0.,0.,0.,0.,0.509956,0.,0.,0.,0.,0.,0.72613
N|0.,0.,0.,0.,0.,0.,0.,0.,0.,0.,0.,0.,0.,1.663524,0.,0.,0.,0.,1.090502,0.,0.,0.,0.,0.,0.,1.26803,0.,0.|0.,0.,0.,0.,0.,0.,0.,0.,0.,0.,0.,0.,0.,0.,0.,0.,0.,0.871843|0.,0.,1.410079,0.,0.,0.,0.,0.,0.,2.136248,1.772616,0.,0.,0.,0.,0.,0.,0.,0.,0.,0.,0.,0.,0.,0.,0.,0.,0.,0.,0.,0.,0.,1.519137,0.,0.,0.,0.,0.,0.,0.,0.,0.|0.,0.,0.,0.,0.,0.,0.,0.,0.,0.,0.,0.,0.,0.554508,0.,0.,0.,0.,0.098856,0.,0.,0.,0.,0.,0.,0.221598,0.,0.|0.,0.,0.,0.,0.,0.,0.,0.,0.,0.,0.,0.,0.,0.,0.,0.,0.,0.014062|0.,0.,0.032576,0.,0.,0.,0.,0.,0.,1.643268,1.227196,0.,0.,0.,0.,0.,0.,0.,0.,0.,0.,0.,0.,0.,0.,0.,0.,0.,0.,0.,0.,0.,0.206568,0.,0.,0.,0.,0.,0.,0.,0.,0.
D|0.,0.989719,0.,0.,1.254511,0.,1.254511,0.,0.,0.,0.,0.,0.,0.,1.297675,1.646625,0.,0.,1.220638,1.664621,0.,0.,0.,0.,0.,0.,0.,0.,0.,0.,0.,0.,1.47851,0.,0.,1.240818,0.,0.,0.,1.411021,0.,0.,0.,0.,0.,0.,0.,0.|0.,0.,0.,0.,0.,0.,0.,0.,0.,1.211455,0.,0.,0.,1.132475,0.,0.,0.,0.,0.,0.,0.,0.,0.,0.,0.,1.004215,0.,0.,0.,0.959399,0.,1.191523,0.,0.,0.,1.137088,0.,0.,0.894855,0.,0.,0.|0.,0.,0.,2.069169,0.,0.,0.,0.,0.,0.,0.,0.,0.,0.,0.,0.,0.,0.,0.,0.,0.,0.,0.,0.,1.648745,1.416675,0.,0.,0.,0.,0.,1.406875,0.,0.,0.,0.,0.,1.411324,0.,0.,0.,0.,0.,1.56509,0.,0.,0.,0.,0.,1.474228,0.,0.,0.,0.,1.563663,0.,0.,1.633452,0.,1.763985,0.,1.011971,0.,0.,2.053757,0.,0.,0.,1.866571,0.,0.,0.,1.260583,0.,0.,0.,0.,0.,0.|0.,0.152264,0.,0.,0.33086,0.,0.33086,0.,0.,0.,0.,0.,0.,0.,0.197029,0.310359,0.,0.,0.217286,0.322466,0.,0.,0.,0.,0.,0.,0.,0.,0.,0.,0.,0.,0.145769,0.,0.,0.214419,0.,0.,0.,0.139169,0.,0.,0.,0.,0.,0.,0.,0.|0.,0.,0.,0.,0.,0.,0.,0.,0.,0.145882,0.,0.,0.,0.160088,0.,0.,0.,0.,0.,0.,0.,0.,0.,0.,0.,0.091783,0.,0.,0.,0.078817,0.,0.182273,0.,0.,0.,0.174937,0.,0.,0.014433,0.,0.,0.|0.,0.,0.,1.237003,0.,0.,0.,0.,0.,0.,0.,0.,0.,0.,0.,0.,0.,0.,0.,0.,0.,0.,0.,0.,0.145477,0.2596,0.,0.,0.,0.,0.,0.250438,0.,0.,0.,0.,0.,0.209085,0.,0.,0.,0.,0.,0.146621,0.,0.,0.,0.,0.,0.269482,0.,0.,0.,0.,0.396422,0.,0.,0.536772,0.,0.534692,0.,0.133081,0.,0.,0.208189,0.,0.,0.,0.287165,0.,0.,0.,0.196091,0.,0.,0.,0.,0.,0.
C|0.,0.,0.,0.,0.,0.,0.,0.|0.,0.,1.266626|0.,0.,0.,0.|0.,0.,0.,0.,0.,0.,0.,0.|0.,0.,0.142718|0.,0.,0.,0.
Q|0.,0.,0.,0.,0.,0.,0.,1.617242,0.,1.308048,0.,0.,0.,1.403492,0.,0.,0.,0.,0.|0.,0.,0.,0.,0.,0.,0.,0.,0.,0.,0.,0.,1.050186,0.,0.,0.,0.,0.,1.209719,0.,0.,0.,0.,0.|0.,0.,0.,0.,0.,0.,0.,0.,0.,0.,0.,0.,0.,0.,0.,0.,0.,0.,0.,0.,0.,0.,1.457367,2.127753,0.,0.,0.,2.931244,0.,0.,1.965545,1.809109,0.|0.,0.,0.,0.,0.,0.,0.,0.380258,0.,0.374257,0.,0.,0.,0.467831,0.,0.,0.,0.,0.|0.,0.,0.,0.,0.,0.,0.,0.,0.,0.,0.,0.,0.130901,0.,0.,0.,0.,0.,0.080648,0.,0.,0.,0.,0.|0.,0.,0.,0.,0.,0.,0.,0.,0.,0.,0.,0.,0.,0.,0.,0.,0.,0.,0.,0.,0.,0.,0.204543,0.531938,0.,0.,0.,0.130278,0.,0.,0.411393,0.967663,0.
E|1.545145,0.,0.,0.,0.,0.,0.,0.,0.,0.,0.,0.,0.,0.,0.,0.844506,0.,0.,0.,0.,0.,0.,0.,0.,0.,0.,0.,0.,0.,0.,0.,0.,1.62889,0.,0.|0.,0.,0.,0.,1.350194,0.,0.,0.,0.,1.064933,0.,0.,0.,0.,0.,0.,0.,0.,0.,0.,1.063913,0.,0.,0.,0.,0.,0.|0.,0.,0.,0.,0.,0.,1.517965,0.,1.517965,0.,0.863243,0.,0.,0.,1.91912,0.,0.,1.604958,0.,0.,0.,0.,0.,0.890945,0.,0.,1.474416,0.,0.,0.,0.,0.,0.,0.,0.,0.,0.,0.,0.|0.421403,0.,0.,0.,0.,0.,0.,0.,0.,0.,0.,0.,0.,0.,0.,0.011569,0.,0.,0.,0.,0.,0.,0.,0.,0.,0.,0.,0.,0.,0.,0.,0.,0.058175,0.,0.|0.,0.,0.,0.,0.192885,0.,0.,0.,0.,0.005835,0.,0.,0.,0.,0.,0.,0.,0.,0.,0.,0.217619,0.,0.,0.,0.,0.,0.|0.,0.,0.,0.,0.,0.,0.383661,0.,0.383662,0.,0.023759,0.,0.,0.,0.27416,0.,0.,0.316471,0.,0.,0.,0.,0.,0.048819,0.,0.,0.301585,0.,0.,0.,0.,0.,0.,0.,0.,0.,0.,0.,0.
G|0.,0.,0.,0.,1.704918,0.,0.,0.,0.,0.,1.643295,0.,0.,0.,0.,0.,0.,0.,0.,0.,0.,0.,0.,0.,0.,0.,0.,0.,0.,0.,0.,0.,0.,0.,0.,1.784628,0.,0.,0.,0.,0.,1.765137,0.,0.,0.,0.,0.,1.526444,1.365598,0.,0.,0.,0.,0.,1.430911,1.30397,0.,0.,0.,0.,0.,0.,0.,0.,0.,0.,0.,1.19609,0.,0.,0.,0.,0.,0.,0.,0.,0.,0.,0.,0.,0.,0.,0.,0.,0.,0.,0.,2.127181,0.,2.664355,0.,0.,0.,1.755683,1.627221,0.,0.,0.,0.,1.755683,1.627221,0.,0.,0.,0.,0.,0.,0.,0.,0.,1.440938,0.,0.,0.,1.980841,1.686213,0.,0.,1.979538,0.,0.,0.,0.,0.,0.|||0.,0.,0.,0.,0.14067,0.,0.,0.,0.,0.,1.000266,0.,0.,0.,0.,0.,0.,0.,0.,0.,0.,0.,0.,0.,0.,0.,0.,0.,0.,0.,0.,0.,0.,0.,0.,0.710114,0.,0.,0.,0.,0.,0.702358,0.,0.,0.,0.,0.,0.262721,0.267764,0.,0.,0.,0.,0.,0.35539,0.269885,0.,0.,0.,0.,0.,0.,0.,0.,0.,0.,0.,0.650049,0.,0.,0.,0.,0.,0.,0.,0.,0.,0.,0.,0.,0.,0.,0.,0.,0.,0.,0.,0.597103,0.,0.512376,0.,0.,0.,0.65633,0.608307,0.,0.,0.,0.,0.65633,0.608307,0.,0.,0.,0.,0.,0.,0.,0.,0.,0.416271,0.,0.,0.,0.476016,0.360162,0.,0.,1.357397,0.,0.,0.,0.,0.,0.||
H|0.,0.,2.297312,0.,0.,0.,1.241735,0.,0.,0.,1.306998,0.,0.,0.,1.971092,0.,0.,0.,0.,0.|0.,0.,2.497374,0.,0.,1.58809,0.,0.,0.,0.,0.,0.,0.,0.,0.,0.,0.,0.,1.629879,1.710121,0.,0.,0.,0.,0.,0.,0.,0.,0.,0.,0.,0.,0.,0.,0.,0.,0.|0.,2.282049,0.,1.535874,0.,0.,0.,0.,0.,0.,0.,0.,0.,0.,0.,0.,1.786063,0.,0.,0.,0.,0.,0.,0.,0.,0.,0.,0.,0.,0.,1.641368,0.,0.,1.391758,0.,0.|0.,0.,2.147487,0.,0.,0.,0.146086,0.,0.,0.,0.309182,0.,0.,0.,0.463458,0.,0.,0.,0.,0.|0.,0.,1.683013,0.,0.,1.343769,0.,0.,0.,0.,0.,0.,0.,0.,0.,0.,0.,0.,0.53453,0.895778,0.,0.,0.,0.,0.,0.,0.,0.,0.,0.,0.,0.,0.,0.,0.,0.,0.|0.,1.389073,0.,1.063297,0.,0.,0.,0.,0.,0.,0.,0.,0.,0.,0.,0.,0.972007,0.,0.,0.,0.,0.,0.,0.,0.,0.,0.,0.,0.,0.,0.284083,0.,0.,0.402064,0.,0.
I|0.,0.,0.,0.,1.080243,0.,0.,0.,0.,0.,0.,0.,0.,0.,0.,0.,0.,0.,0.,0.,0.,1.136599,0.,0.,0.,0.,0.,0.,0.,0.,0.,0.,0.,0.,1.330253,0.,0.,0.,0.,0.,0.,0.,0.,0.,0.,0.,0.,1.721051,0.,1.401894|0.,0.,0.,0.,1.408464,0.,1.045268,1.405597,0.,0.,0.,0.,0.,0.,0.,0.,0.,0.,1.206108,1.517034,1.030341,0.,0.,0.,1.427228,1.015437,1.204006,0.,0.,0.,1.162862,1.368315,0.,0.,0.,0.,0.,0.,1.100788,0.,0.,0.,0.,0.,0.,0.,0.,0.,0.,0.,0.,0.,0.,0.,1.667859,0.,0.,1.60417,0.,0.,0.,0.799028,0.,0.,0.,0.,0.,0.,1.215217,0.,1.176325,0.,0.,0.,0.,0.||0.,0.,0.,0.,0.027699,0.,0.,0.,0.,0.,0.,0.,0.,0.,0.,0.,0.,0.,0.,0.,0.,0.128765,0.,0.,0.,0.,0.,0.,0.,0.,0.,0.,0.,0.,0.437137,0.,0.,0.,0.,0.,0.,0.,0.,0.,0.,0.,0.,0.027759,0.,0.037551|0.,0.,0.,0.,0.704232,0.,0.214414,0.792901,0.,0.,0.,0.,0.,0.,0.,0.,0.,0.,0.303106,0.405072,0.24275,0.,0.,0.,0.37362,0.239239,0.296274,0.,0.,0.,0.298949,0.41437,0.,0.,0.,0.,0.,0.,0.211044,0.,0.,0.,0.,0.,0.,0.,0.,0.,0.,0.,0.,0.,0.,0.,0.585214,0.,0.,0.246795,0.,0.,0.,0.06206,0.,0.,0.,0.,0.,0.,0.0196,0.,0.210058,0.,0.,0.,0.,0.|
L|0.,0.,1.742113,0.,0.,0.,1.110294,1.218233,1.177886,0.,0.,0.,1.218233,1.177885,1.110293,0.,0.,0.,0.,0.,0.,0.,0.,0.,0.,1.358577,1.864129,0.,1.043051,1.558747,0.,0.,0.,0.,0.,0.,0.,0.,0.,0.,0.,0.,0.,1.09664,0.,0.,0.|0.,0.,1.521012,0.,0.,1.686149,0.,0.,0.,0.,0.,1.358742,1.801688,0.,0.,0.,0.,0.,0.,1.801688,1.358742,0.,0.,0.,0.,0.,0.,0.,0.,0.,0.,1.454888,0.,0.,0.,0.,0.,0.,0.,0.,0.968232,0.,0.,0.,0.,0.950156,0.,0.,0.,0.,0.,1.340184,1.605471,0.,1.063446,1.388075,0.,0.,1.434041,0.,0.,0.,0.,0.,0.,0.,0.,0.,0.,0.,0.,0.,0.,0.,0.,0.,0.,0.,0.,0.,0.,0.,0.,0.,0.,0.,0.,1.242852,0.,0.,0.,0.,0.,0.,0.||0.,0.,1.060416,0.,0.,0.,0.256222,0.455164,0.349483,0.,0.,0.,0.455164,0.349482,0.256222,0.,0.,0.,0.,0.,0.,0.,0.,0.,0.,0.147872,0.202898,0.,0.385475,0.307359,0.,0.,0.,0.,0.,0.,0.,0.,0.,0.,0.,0.,0.,0.085176,0.,0.,0.|0.,0.,0.760506,0.,0.,0.916385,0.,0.,0.,0.,0.,0.268762,0.554366,0.,0.,0.,0.,0.,0.,0.554366,0.268762,0.,0.,0.,0.,0.,0.,0.,0.,0.,0.,0.189768,0.,0.,0.,0.,0.,0.,0.,0.,0.094925,0.,0.,0.,0.,0.066242,0.,0.,0.,0.,0.,0.127637,0.120137,0.,0.277421,0.724213,0.,0.,0.484746,0.,0.,0.,0.,0.,0.,0.,0.,0.,0.,0.,0.,0.,0.,0.,0.,0.,0.,0.,0.,0.,0.,0.,0.,0.,0.,0.,0.,0.144798,0.,0.,0.,0.,0.,0.,0.|
K|0.,0.,1.93301,0.,0.,0.,0.,1.370211,0.,0.,0.,0.,0.,0.,0.,0.,0.,0.,0.,0.,0.,0.,0.,1.728387,1.408552,0.|0.,0.,0.,0.,0.,0.,0.,0.,0.,0.,0.,1.319029,0.,0.,0.913734,0.,0.,0.,1.723086,0.,0.,0.,1.330449,0.,0.,0.,0.,0.,0.,0.,0.,0.,0.,0.,0.,0.,0.,1.24874,0.|0.,0.,0.,0.985781,0.,0.,0.,0.,0.,0.,0.,0.,1.054382,0.,1.109227,0.,0.,0.,0.,0.,0.,0.,1.362443,0.,0.,1.553788,0.,0.,0.,1.201977,0.,0.,0.,0.,0.,0.,0.,0.,0.,0.,0.,0.,0.,0.,0.,0.977638,0.,0.,1.342747,0.,0.|0.,0.,1.176615,0.,0.,0.,0.,0.250884,0.,0.,0.,0.,0.,0.,0.,0.,0.,0.,0.,0.,0.,0.,0.,0.209079,0.037729,0.|0.,0.,0.,0.,0.,0.,0.,0.,0.,0.,0.,0.10286,0.,0.,0.130533,0.,0.,0.,0.364032,0.,0.,0.,0.26006,0.,0.,0.,0.,0.,0.,0.,0.,0.,0.,0.,0.,0.,0.,0.111495,0.|0.,0.,0.,0.013014,0.,0.,0.,0.,0.,0.,0.,0.,0.048366,0.,0.158461,0.,0.,0.,0.,0.,0.,0.,0.219749,0.,0.,0.437687,0.,0.,0.,0.282618,0.,0.,0.,0.,0.,0.,0.,0.,0.,0.,0.,0.,0.,0.,0.,0.199971,0.,0.,0.72892,0.,0.
M|0.,1.823458,1.409856,0.,0.,0.,0.,0.,0.,0.,0.,0.,0.,0.,0.,0.,0.,0.,0.,0.,0.,0.,0.,0.,0.,1.86085|0.,0.,1.521184,0.,0.,1.093247,0.,1.093247,0.,1.283347,0.,0.,0.,0.,0.,0.,0.,0.,0.,1.120195,2.346274,0.,0.,0.,0.,0.,0.,0.,0.,0.,0.,0.,0.,0.,0.||0.,1.387413,0.413762,0.,0.,0.,0.,0.,0.,0.,0.,0.,0.,0.,0.,0.,0.,0.,0.,0.,0.,0.,0.,0.,0.,0.030014|0.,0.,1.025145,0.,0.,0.264301,0.,0.264301,0.,0.023548,0.,0.,0.,0.,0.,0.,0.,0.,0.,0.275136,0.541448,0.,0.,0.,0.,0.,0.,0.,0.,0.,0.,0.,0.,0.,0.|
F|0.,1.585568,0.,0.,0.,0.,0.,2.190927,0.,0.,0.,2.027886,1.690108,0.,0.,0.,0.,0.,0.,0.,0.,0.,0.,0.,0.,0.,0.,0.,0.,1.542089,0.,0.739531,2.101779,0.,0.,0.,0.,0.957719,1.864984,0.,0.|0.,0.,0.,0.,1.272535,0.,0.,0.,2.138671,1.910034,0.,1.910034,0.,0.,0.,0.,0.,1.284445,0.,0.,0.,0.,0.,0.,0.,0.,0.,0.,0.,0.,0.,0.,2.242735,0.,0.,0.,0.,0.,0.,0.,0.,0.,0.,1.83581,0.,0.,1.850484,1.198148,0.,0.,0.,0.,0.,0.,0.,0.,0.,0.,1.365941,0.,0.,0.,0.,0.,0.||0.,0.660653,0.,0.,0.,0.,0.,0.211053,0.,0.,0.,0.289698,0.083981,0.,0.,0.,0.,0.,0.,0.,0.,0.,0.,0.,0.,0.,0.,0.,0.,0.216434,0.,0.071109,0.429909,0.,0.,0.,0.,0.015447,0.049955,0.,0.|0.,0.,0.,0.,0.261033,0.,0.,0.,1.480618,1.343321,0.,1.343321,0.,0.,0.,0.,0.,0.264445,0.,0.,0.,0.,0.,0.,0.,0.,0.,0.,0.,0.,0.,0.,1.700535,0.,0.,0.,0.,0.,0.,0.,0.,0.,0.,0.450901,0.,0.,0.28469,0.399383,0.,0.,0.,0.,0.,0.,0.,0.,0.,0.,0.088125,0.,0.,0.,0.,0.,0.|
P|0.,0.,0.,0.,0.,0.,1.473268,0.,0.,0.,0.,0.|0.,0.,0.,0.,0.,0.,0.,1.301524,0.,0.,1.600535,0.,0.,0.,2.20533,0.,0.,0.,0.,0.,0.,0.,0.||0.,0.,0.,0.,0.,0.,0.571267,0.,0.,0.,0.,0.|0.,0.,0.,0.,0.,0.,0.,0.138943,0.,0.,0.219681,0.,0.,0.,1.72591,0.,0.,0.,0.,0.,0.,0.,0.|
S|0.,0.,0.,0.,0.,0.,0.,0.,0.,0.,0.,0.,0.,0.,0.838054,0.,0.,0.,0.,0.,0.,0.,0.,2.150178,0.,1.594225,0.,0.,0.,0.,0.981235,0.,0.,0.||0.,1.574336,1.676812,0.,1.37226,0.,0.,0.,0.,1.519612,1.907565,0.,0.,0.,1.633673,0.,0.,0.,0.,0.,0.,0.,0.,0.,1.754788,0.,0.,1.494325,1.176349,0.,0.,0.,1.814905,0.,1.072971,0.,0.,0.,2.133397,0.|0.,0.,0.,0.,0.,0.,0.,0.,0.,0.,0.,0.,0.,0.,0.291497,0.,0.,0.,0.,0.,0.,0.,0.,0.641281,0.,0.245265,0.,0.,0.,0.,0.076212,0.,0.,0.||0.,1.180752,0.354178,0.,0.233284,0.,0.,0.,0.,0.768745,0.322056,0.,0.,0.,0.272279,0.,0.,0.,0.,0.,0.,0.,0.,0.,0.617883,0.,0.,0.110539,0.158355,0.,0.,0.,0.494974,0.,0.109381,0.,0.,0.,1.280038,0.
T|1.380875,0.,1.143235,0.,0.,0.,0.,0.,0.,0.,1.867929,0.,0.,0.,0.,0.,0.,0.,0.,0.,0.,0.,1.615247,0.,0.,0.,1.59046,0.,0.,0.,0.,0.,0.,0.,1.92999,0.,0.,0.|0.,0.,0.,0.,1.793697,0.,0.,0.,0.,0.,0.,0.,0.,0.,1.587303,1.539943,0.,0.,0.,0.,0.,0.,0.,0.,0.,0.,0.,0.,0.,0.,0.,0.,0.,1.125051,0.|0.,1.541779,0.,0.,0.,0.,0.,0.,0.,0.,0.,0.,0.,0.,0.,0.,0.,0.,0.,0.,0.,0.,0.,0.,0.,0.,0.,0.,0.,0.,0.,0.,0.,0.,0.,0.,0.,1.597768,0.,0.,0.|0.045573,0.,0.347941,0.,0.,0.,0.,0.,0.,0.,0.18313,0.,0.,0.,0.,0.,0.,0.,0.,0.,0.,0.,0.543447,0.,0.,0.,0.520244,0.,0.,0.,0.,0.,0.,0.,1.378564,0.,0.,0.|0.,0.,0.,0.,1.072319,0.,0.,0.,0.,0.,0.,0.,0.,0.,1.069704,1.104741,0.,0.,0.,0.,0.,0.,0.,0.,0.,0.,0.,0.,0.,0.,0.,0.,0.,0.156984,0.|0.,0.050884,0.,0.,0.,0.,0.,0.,0.,0.,0.,0.,0.,0.,0.,0.,0.,0.,0.,0.,0.,0.,0.,0.,0.,0.,0.,0.,0.,0.,0.,0.,0.,0.,0.,0.,0.,1.323865,0.,0.,0.
W|0.,1.303077,0.,1.336291,0.|0.,0.,1.069282,0.,1.441424,0.,0.,0.,1.261647,0.,2.379159,0.|0.,0.,1.294989,0.|0.,0.140528,0.,0.38604,0.|0.,0.,0.164505,0.,0.395685,0.,0.,0.,0.112146,0.,1.699399,0.|0.,0.,0.480996,0.
Y|0.,1.473411,0.,0.,0.,0.,0.,1.980403,0.,0.,0.,0.,1.460545,0.,1.552463,0.,1.330206,1.735547,1.143832,0.,0.,0.,0.,1.39111,0.,1.368392,0.,0.|0.,0.,2.597748,2.393243,1.623243,0.,0.,0.,0.,0.,0.,0.,0.,2.32655,2.385799,0.,1.674191,2.334899,1.908065,2.084068,1.309279,1.736035,0.,1.441132,0.,0.,0.,2.141746,1.424602,2.263398,2.107718,0.,0.,0.,0.,0.,0.,0.,0.,0.,0.,1.986542,2.101982,0.,0.,0.,0.,1.298116,0.,0.,0.,0.,0.,1.714267,0.,0.,0.|1.616152,0.,1.271678,1.19729,0.,0.,0.,1.175122,1.443919,1.396403,1.381716,0.,0.,0.,0.,1.257591,0.,1.462586,0.,0.,0.,0.,0.,0.,0.,0.,1.361429,0.,0.,0.,0.,1.353776,0.,0.,0.,0.,1.314326,0.,0.,0.,0.|0.,1.105058,0.,0.,0.,0.,0.,0.272532,0.,0.,0.,0.,0.30349,0.,0.115712,0.,0.289569,0.672967,0.447587,0.,0.,0.,0.,0.41101,0.,0.179352,0.,0.|0.,0.,1.731832,2.193807,0.176789,0.,0.,0.,0.,0.,0.,0.,0.,0.469579,1.050627,0.,1.004515,0.424527,0.768182,0.40128,0.138247,0.377399,0.,0.519592,0.,0.,0.,1.303672,0.407029,1.629149,0.38592,0.,0.,0.,0.,0.,0.,0.,0.,0.,0.,0.857825,1.003218,0.,0.,0.,0.,0.258363,0.,0.,0.,0.,0.,0.612238,0.,0.,0.|0.36241,0.,0.635839,0.043466,0.,0.,0.,0.183276,0.781415,0.199486,0.283209,0.,0.,0.,0.,0.573517,0.,0.164798,0.,0.,0.,0.,0.,0.,0.,0.,0.40224,0.,0.,0.,0.,0.348302,0.,0.,0.,0.,0.042398,0.,0.,0.,0.
V|0.,0.,0.,0.,0.,0.,0.,0.,0.,0.,0.,0.,0.,0.,0.,0.,0.,1.168066,0.,0.,0.,0.,0.,0.,0.,0.,0.,0.,0.,0.,0.,0.,0.,0.,0.,0.,0.,0.,0.,0.,0.,0.,0.,0.,1.65701,0.,1.71267,0.|0.,0.,0.,0.,1.449756,0.,1.328474,0.,0.,0.,0.,0.,0.,0.,0.,0.,0.,0.,1.510536,1.159532,0.,0.,1.013667,0.,0.,0.,0.,1.048361,0.,0.,0.,0.,1.433746,0.,0.,0.,0.,1.397241,0.,0.,0.,0.,0.,0.,0.970476,0.,1.296501,0.,0.,0.,0.,1.568434,0.,0.,0.,0.,0.,0.,0.,0.,0.,1.345212,1.773307,1.253353,1.144018,0.,0.,0.,0.,0.,0.,0.,0.,0.,0.,1.492356,1.364001,0.,0.,0.,0.,0.,0.,0.,0.||0.,0.,0.,0.,0.,0.,0.,0.,0.,0.,0.,0.,0.,0.,0.,0.,0.,0.206597,0.,0.,0.,0.,0.,0.,0.,0.,0.,0.,0.,0.,0.,0.,0.,0.,0.,0.,0.,0.,0.,0.,0.,0.,0.,0.,0.3608,0.,0.045875,0.|0.,0.,0.,0.,0.743465,0.,0.312582,0.,0.,0.,0.,0.,0.,0.,0.,0.,0.,0.,0.592367,0.147784,0.,0.,0.18575,0.,0.,0.,0.,0.164664,0.,0.,0.,0.,0.20616,0.,0.,0.,0.,0.170469,0.,0.,0.,0.,0.,0.,0.074652,0.,0.419993,0.,0.,0.,0.,0.555395,0.,0.,0.,0.,0.,0.,0.,0.,0.,0.236002,0.238714,0.192823,0.198003,0.,0.,0.,0.,0.,0.,0.,0.,0.,0.,0.980691,0.396,0.,0.,0.,0.,0.,0.,0.,0.|
```
