## Supplementary Data 3 for "Pharmacological proximities in the GPCR family discovered using contact-informed amino-acid and binding pocket similarities": f2122.bsv

```
res|B|C|P|wB|wC|wP
A|0.,1.286708,0.,0.,0.,0.,0.,0.,0.,0.779959,0.,0.,0.,0.,1.649743,0.,1.294536,0.,0.,0.,2.00024,0.,1.386541,0.,0.,0.,0.,0.,1.425553,0.,0.,0.,0.,0.,0.957281,0.,0.,0.,0.,1.702881,0.|0.,0.,0.,0.,0.,0.,0.,0.,0.,0.,0.,0.,0.,1.041564,0.,1.043622,0.,0.,0.,0.,0.,0.,1.262599,1.497927,0.,0.,0.,0.,1.505974,1.22355,0.,0.,0.,0.,0.835472,0.,0.,0.,0.,1.054184,1.748534,1.047963,0.,0.,1.111992||0.,0.0487,0.,0.,0.,0.,0.,0.,0.,0.022717,0.,0.,0.,0.,0.126903,0.,0.04596,0.,0.,0.,0.350727,0.,0.167053,0.,0.,0.,0.,0.,0.163166,0.,0.,0.,0.,0.,0.589096,0.,0.,0.,0.,0.105569,0.|0.,0.,0.,0.,0.,0.,0.,0.,0.,0.,0.,0.,0.,0.067794,0.,0.123506,0.,0.,0.,0.,0.,0.,0.129302,0.225591,0.,0.,0.,0.,0.217731,0.125303,0.,0.,0.,0.,0.257068,0.,0.,0.,0.,0.390438,0.1084,0.04802,0.,0.,0.370664|
R|1.522827,0.912249,0.,0.,0.,0.,0.,0.,0.,0.,0.,0.,0.,0.|1.160954,0.,0.,0.,0.,0.836129,0.,0.,0.,0.,0.,0.,0.,1.497156,0.,0.,0.,0.,0.,0.,0.,0.,0.,0.,0.|2.145523,0.,0.,0.,0.,0.,0.,0.,0.,0.962508,0.,0.,0.,0.,0.,0.,0.,0.,0.,0.,1.439668,0.,0.,0.,1.555727,0.,0.,0.,0.,1.727913,1.784778,0.|0.435093,0.061997,0.,0.,0.,0.,0.,0.,0.,0.,0.,0.,0.,0.|0.181399,0.,0.,0.,0.,0.081178,0.,0.,0.,0.,0.,0.,0.,0.159272,0.,0.,0.,0.,0.,0.,0.,0.,0.,0.,0.|0.469333,0.,0.,0.,0.,0.,0.,0.,0.,0.154188,0.,0.,0.,0.,0.,0.,0.,0.,0.,0.,0.183787,0.,0.,0.,0.285572,0.,0.,0.,0.,0.959952,1.104863,0.
N|0.,0.,0.,0.,0.,0.,0.,0.,0.,0.,0.,0.,0.,0.,0.,0.,0.,0.,0.,0.|0.,0.,0.,0.,0.,0.,0.,0.,0.,0.,0.,0.,0.,0.,0.,0.,0.,0.,0.,0.,0.,0.,0.|0.,0.,0.,0.,0.,0.,0.,0.,0.,0.,0.,0.,0.,0.,0.,0.,0.,0.,0.,0.,0.,0.,1.69813,0.|0.,0.,0.,0.,0.,0.,0.,0.,0.,0.,0.,0.,0.,0.,0.,0.,0.,0.,0.,0.|0.,0.,0.,0.,0.,0.,0.,0.,0.,0.,0.,0.,0.,0.,0.,0.,0.,0.,0.,0.,0.,0.,0.|0.,0.,0.,0.,0.,0.,0.,0.,0.,0.,0.,0.,0.,0.,0.,0.,0.,0.,0.,0.,0.,0.,0.48518,0.
D|0.,0.,0.,1.157243,0.,0.,0.,0.,0.,0.,0.,0.,0.,0.,0.,0.,0.,0.|0.,0.,1.075475,0.,0.,0.,0.,0.,0.,0.,0.,0.,0.,0.,0.,0.,0.,0.,0.,0.|0.,0.,0.,0.,0.,0.93151,0.,0.,0.,0.,0.,0.,0.,0.,0.,0.,0.,0.,1.554448,0.,0.,0.,0.,0.,0.,0.,0.,0.,0.,0.,0.,0.,0.,0.,0.,0.,0.,0.,0.,0.,0.|0.,0.,0.,0.275534,0.,0.,0.,0.,0.,0.,0.,0.,0.,0.,0.,0.,0.,0.|0.,0.,0.204852,0.,0.,0.,0.,0.,0.,0.,0.,0.,0.,0.,0.,0.,0.,0.,0.,0.|0.,0.,0.,0.,0.,0.17743,0.,0.,0.,0.,0.,0.,0.,0.,0.,0.,0.,0.,0.24805,0.,0.,0.,0.,0.,0.,0.,0.,0.,0.,0.,0.,0.,0.,0.,0.,0.,0.,0.,0.,0.,0.
C|0.,0.,0.,0.,0.,0.,0.,0.,0.,0.,0.|0.,1.329633,1.314133,0.810399,0.,1.329633,0.810399,1.314133,0.|0.966746,0.,1.198965|0.,0.,0.,0.,0.,0.,0.,0.,0.,0.,0.|0.,0.264325,0.24541,0.014646,0.,0.264325,0.014646,0.24541,0.|0.270689,0.,0.53097
Q|0.,0.,0.,0.,0.,0.,0.,0.,0.,0.,0.,0.,0.,0.,0.,0.,0.,1.617242,0.,0.,0.|0.,0.,0.,0.,0.,0.,0.,0.,0.,0.,0.,0.,0.,0.,0.,0.,0.,0.,0.,0.,0.,0.,0.|0.,0.,0.,0.,0.,0.,0.,0.,0.,0.,0.,0.,0.,0.,0.,0.,1.479612,0.,0.,0.,0.,0.,0.,0.|0.,0.,0.,0.,0.,0.,0.,0.,0.,0.,0.,0.,0.,0.,0.,0.,0.,0.380258,0.,0.,0.|0.,0.,0.,0.,0.,0.,0.,0.,0.,0.,0.,0.,0.,0.,0.,0.,0.,0.,0.,0.,0.,0.,0.|0.,0.,0.,0.,0.,0.,0.,0.,0.,0.,0.,0.,0.,0.,0.,0.,0.29431,0.,0.,0.,0.,0.,0.,0.
E|0.,0.,0.,2.179535,0.,0.,1.376111,0.,0.,0.,0.,0.,0.,0.,0.,0.,0.,0.|0.,0.,0.,0.,0.,1.628848,0.,0.,0.,0.,0.,0.,0.,0.,0.,0.,0.,0.,0.,0.|1.371093,0.,0.,0.,0.,0.,0.,0.,0.,0.,0.,0.,0.,0.,0.,0.,1.532588,0.,0.,0.,0.,0.,0.|0.,0.,0.,1.349236,0.,0.,0.152901,0.,0.,0.,0.,0.,0.,0.,0.,0.,0.,0.|0.,0.,0.,0.,0.,1.085899,0.,0.,0.,0.,0.,0.,0.,0.,0.,0.,0.,0.,0.,0.|0.242798,0.,0.,0.,0.,0.,0.,0.,0.,0.,0.,0.,0.,0.,0.,0.,0.353674,0.,0.,0.,0.,0.,0.
G|1.147478,0.,0.,0.,0.,0.,0.,1.061956,1.536253,0.,0.,0.,0.,1.515992,1.660932,0.,0.,1.730475,0.,0.,0.,0.,0.,0.,0.,0.,1.227579,0.,0.,0.,0.,1.547233,1.682073,0.,0.,0.,0.,0.,0.,0.,0.,0.,0.,0.|||0.167341,0.,0.,0.,0.,0.,0.,0.163378,0.609047,0.,0.,0.,0.,0.258041,0.282712,0.,0.,0.350836,0.,0.,0.,0.,0.,0.,0.,0.,0.467649,0.,0.,0.,0.,0.350317,0.231228,0.,0.,0.,0.,0.,0.,0.,0.,0.,0.,0.||
H|1.814299,0.,0.,0.,0.,0.,1.603992,0.,1.971092,0.,0.,0.,0.|0.,0.,1.128966,0.,1.128966,0.,0.,0.,0.705829,0.,1.273563,0.896219,1.120333,0.,0.,0.,0.,1.387223,0.975023|0.,0.,1.375006,0.,0.,0.,0.,1.365811,0.,2.01865,1.161248,1.241242,0.,0.,0.,0.,2.187835,1.164575|0.665601,0.,0.,0.,0.,0.,1.069328,0.,0.463458,0.,0.,0.,0.|0.,0.,0.327333,0.,0.327333,0.,0.,0.,0.162884,0.,0.660366,0.29874,0.187226,0.,0.,0.,0.,0.858757,0.510726|0.,0.,0.333581,0.,0.,0.,0.,0.630374,0.,1.121472,0.602129,0.153901,0.,0.,0.,0.,1.354374,0.610016
I|0.,0.,0.,1.392168,0.,1.28287,0.,0.,0.,0.,0.,0.,0.,0.,0.,0.734314,0.,0.,0.,0.,0.,0.|0.,0.,0.,0.,1.242614,0.,0.,0.916216,1.370462,0.,0.,0.,0.,0.,0.,0.,0.,0.,0.,0.,0.,0.,0.,0.,0.,0.,1.033829,0.,0.,0.,0.,1.482807,0.860746,0.,0.,0.,0.,0.789077,0.||0.,0.,0.,0.058238,0.,0.055777,0.,0.,0.,0.,0.,0.,0.,0.,0.,0.112014,0.,0.,0.,0.,0.,0.|0.,0.,0.,0.,0.032179,0.,0.,0.066392,0.11255,0.,0.,0.,0.,0.,0.,0.,0.,0.,0.,0.,0.,0.,0.,0.,0.,0.,0.098984,0.,0.,0.,0.,0.457864,0.159397,0.,0.,0.,0.,0.187876,0.|
L|0.,0.,0.,0.,1.107432,0.,0.,0.,0.,0.,0.,0.,0.,0.,0.,1.356941,0.,1.455321,0.,0.,0.,1.323712,0.,0.,0.,0.,0.,0.,0.,0.,0.,0.,0.|0.,0.,0.,0.,0.,0.892247,1.261935,0.,1.229796,1.333448,0.,0.,0.,0.,0.,0.,0.,0.,0.,0.,0.,0.,0.,0.,0.,0.,0.,0.,0.,0.,0.,1.268423,0.,1.576215,0.,0.,0.,0.,0.,0.,1.373102,0.,0.,0.,0.,0.,0.,0.,0.,1.42047,0.,0.,0.,0.,0.,0.,0.,1.208278,0.,0.,0.,0.,0.,0.||0.,0.,0.,0.,0.032099,0.,0.,0.,0.,0.,0.,0.,0.,0.,0.,0.345257,0.,0.369997,0.,0.,0.,0.391674,0.,0.,0.,0.,0.,0.,0.,0.,0.,0.,0.|0.,0.,0.,0.,0.,0.017774,0.047762,0.,0.148526,0.07086,0.,0.,0.,0.,0.,0.,0.,0.,0.,0.,0.,0.,0.,0.,0.,0.,0.,0.,0.,0.,0.,0.262691,0.,0.427448,0.,0.,0.,0.,0.,0.,0.308478,0.,0.,0.,0.,0.,0.,0.,0.,0.464459,0.,0.,0.,0.,0.,0.,0.,0.280676,0.,0.,0.,0.,0.,0.|
K|0.,0.,0.,0.,0.827909,0.,0.,0.,0.,0.,0.,0.,0.,0.,0.,0.,0.|0.,0.,0.,0.,0.,0.,0.,0.,0.,0.,0.,0.,0.,0.,0.,0.,0.,1.133071,0.,0.,0.,0.,0.,0.,0.,0.,0.|0.,0.,0.,0.,0.,0.,0.,0.,0.,0.,0.,0.,0.,0.,0.,0.,0.,0.,0.,0.,1.271305,0.,0.,0.,0.,0.,0.,0.,0.,0.,0.|0.,0.,0.,0.,0.027997,0.,0.,0.,0.,0.,0.,0.,0.,0.,0.,0.,0.|0.,0.,0.,0.,0.,0.,0.,0.,0.,0.,0.,0.,0.,0.,0.,0.,0.,0.435797,0.,0.,0.,0.,0.,0.,0.,0.,0.|0.,0.,0.,0.,0.,0.,0.,0.,0.,0.,0.,0.,0.,0.,0.,0.,0.,0.,0.,0.,0.977927,0.,0.,0.,0.,0.,0.,0.,0.,0.,0.
M|0.,0.,0.,0.,0.,0.,0.,0.|0.,0.,0.,0.,0.,0.,0.,0.,0.,0.,0.,0.,0.,0.||0.,0.,0.,0.,0.,0.,0.,0.|0.,0.,0.,0.,0.,0.,0.,0.,0.,0.,0.,0.,0.,0.|
F|0.,0.,0.,0.,0.,0.,0.,0.,0.,0.,0.,0.,0.,0.,0.,0.,0.,0.|1.766701,1.301896,0.,0.,0.,0.,0.,0.,0.,0.,1.372124,1.184463,1.372124,0.,0.,0.,1.31888,0.,0.,1.972354,0.,0.,0.,0.,0.,1.400879,0.,0.,1.600253,1.3666,1.639394,1.639394,0.,0.,0.,0.||0.,0.,0.,0.,0.,0.,0.,0.,0.,0.,0.,0.,0.,0.,0.,0.,0.,0.|0.073906,0.232706,0.,0.,0.,0.,0.,0.,0.,0.,0.511502,0.273338,0.511502,0.,0.,0.,0.168368,0.,0.,0.710048,0.,0.,0.,0.,0.,0.281763,0.,0.,0.125087,0.313102,0.583288,0.583288,0.,0.,0.,0.|
P|0.,0.,0.,0.,0.,0.,0.,0.,0.,0.,0.,0.,0.,0.,0.,0.,1.383724,1.498958,0.,0.,0.,0.,0.,0.,0.,0.,0.,0.,0.,0.|1.735954,0.,0.,0.,0.,0.,0.,0.,0.,0.,0.,0.,0.,0.,0.,0.,0.,0.,0.,0.,0.798567,0.||0.,0.,0.,0.,0.,0.,0.,0.,0.,0.,0.,0.,0.,0.,0.,0.,0.208506,0.281821,0.,0.,0.,0.,0.,0.,0.,0.,0.,0.,0.,0.|0.50632,0.,0.,0.,0.,0.,0.,0.,0.,0.,0.,0.,0.,0.,0.,0.,0.,0.,0.,0.,0.307141,0.|
S|0.,0.,0.,0.,0.,0.,0.,0.,0.,0.,0.,0.,0.,0.,1.397636,0.,0.,0.,1.507114,0.,0.936089,1.218573,1.064512,0.,0.,1.120686,1.456915,0.,0.,0.||0.,0.,0.,0.,0.,0.,0.,0.,0.,0.,0.,0.,0.,0.,0.,0.,0.,1.627923,0.,0.,0.,0.,1.227608,0.,1.128032,0.,0.,0.,0.,0.,2.152115,0.,0.,0.,0.|0.,0.,0.,0.,0.,0.,0.,0.,0.,0.,0.,0.,0.,0.,0.09924,0.,0.,0.,0.255443,0.,0.360034,0.493232,0.380183,0.,0.,0.144605,0.082467,0.,0.,0.||0.,0.,0.,0.,0.,0.,0.,0.,0.,0.,0.,0.,0.,0.,0.,0.,0.,0.664655,0.,0.,0.,0.,0.466491,0.,0.433858,0.,0.,0.,0.,0.,0.485961,0.,0.,0.,0.
T|0.,1.426675,0.,0.,1.367297,0.,0.,0.,0.,0.,0.,0.,0.,0.,0.|0.,0.,0.,0.,0.778045,0.,0.,0.,0.,0.,0.,0.,0.,0.,0.,0.,0.,0.,0.,0.,0.,0.,0.,1.189526|0.,1.309844,0.,1.710532,0.863948,0.,0.,0.,0.,0.,0.,0.,0.,0.,0.,0.,0.,0.,0.,0.|0.,0.04263,0.,0.,0.325547,0.,0.,0.,0.,0.,0.,0.,0.,0.,0.|0.,0.,0.,0.,0.148199,0.,0.,0.,0.,0.,0.,0.,0.,0.,0.,0.,0.,0.,0.,0.,0.,0.,0.,0.509797|0.,0.054794,0.,0.488723,0.164562,0.,0.,0.,0.,0.,0.,0.,0.,0.,0.,0.,0.,0.,0.,0.
W|0.,1.35644,0.,0.,0.,1.105316,0.,0.,0.|0.,2.312153,0.,0.,0.,0.,0.,1.470193,0.,1.781618,0.,0.,0.,1.723463,0.,0.,0.,0.,1.614218,0.,0.,0.,2.628462,0.|0.,0.,0.,0.,0.,0.,0.,0.,0.,0.,0.,0.,0.,0.,1.104469|0.,0.43682,0.,0.,0.,0.099388,0.,0.,0.|0.,0.533574,0.,0.,0.,0.,0.,0.373778,0.,0.852902,0.,0.,0.,0.817119,0.,0.,0.,0.,0.630894,0.,0.,0.,1.239132,0.|0.,0.,0.,0.,0.,0.,0.,0.,0.,0.,0.,0.,0.,0.,0.457566
Y|0.,0.,0.,0.,0.,0.,1.450288,0.,0.,1.011866,0.,0.,0.,0.|0.,0.,0.,0.,0.,0.,0.,0.,0.,0.,0.,1.844705,0.,1.168564,0.,0.,0.,0.,1.511559,1.567162,1.253788,0.,0.,0.,1.381744,1.234376,0.,0.,0.,2.091594,1.257291,0.,0.,0.,0.,1.244966,0.,0.,0.,0.,1.565001,1.922923,0.,0.,0.,2.296365,0.,0.|0.,0.,0.,0.,0.,0.,0.,0.909692,0.,0.,0.,0.894839,0.,1.053936,0.,0.,0.676936,0.,0.,1.172448,0.,0.,0.,0.,0.,1.598595,0.,0.,0.,0.,1.598595,0.,0.,0.,0.,1.215161,0.|0.,0.,0.,0.,0.,0.,0.393299,0.,0.,0.159768,0.,0.,0.,0.|0.,0.,0.,0.,0.,0.,0.,0.,0.,0.,0.,0.469363,0.,0.475348,0.,0.,0.,0.,0.634855,1.097014,0.171752,0.,0.,0.,0.581787,0.389803,0.,0.,0.,1.012062,0.162231,0.,0.,0.,0.,0.348993,0.,0.,0.,0.,0.485108,0.751547,0.,0.,0.,1.279404,0.,0.|0.,0.,0.,0.,0.,0.,0.,0.231278,0.,0.,0.,0.250555,0.,0.049087,0.,0.,0.178141,0.,0.,0.491672,0.,0.,0.,0.,0.,0.659259,0.,0.,0.,0.,0.659259,0.,0.,0.,0.,0.607581,0.
V|0.,0.,0.,0.,0.,0.,0.,0.,0.,0.,0.,0.,0.,0.,0.,0.,0.,0.,0.,0.,1.739983,0.,1.36225,0.,0.,0.,0.|0.,0.,1.188341,0.,0.,0.,0.,0.,0.,0.,0.,0.,0.,0.,0.,0.,0.,0.,0.,0.,0.,0.,0.,0.,0.,0.,0.,0.,0.,0.,0.,0.,0.,0.,0.,0.798791,0.,0.,0.,0.||0.,0.,0.,0.,0.,0.,0.,0.,0.,0.,0.,0.,0.,0.,0.,0.,0.,0.,0.,0.,0.384472,0.,0.175774,0.,0.,0.,0.|0.,0.,0.056813,0.,0.,0.,0.,0.,0.,0.,0.,0.,0.,0.,0.,0.,0.,0.,0.,0.,0.,0.,0.,0.,0.,0.,0.,0.,0.,0.,0.,0.,0.,0.,0.,0.077302,0.,0.,0.,0.|
```
