## Supplementary Data 3 for "Pharmacological proximities in the GPCR family discovered using contact-informed amino-acid and binding pocket similarities": f2123.bsv

```
res|B|C|P|wB|wC|wP
A|0.,0.,0.,0.,1.353016,0.,0.,1.649743,0.,1.386541,0.,0.,0.,0.,0.,1.425553,0.,0.,0.,0.,0.,1.702881|0.,0.,0.,0.,0.,0.,1.041564,0.,1.262599,1.497927,0.,0.,0.,0.,1.505974,1.22355,0.,0.,0.,0.,1.748534,1.047963||0.,0.,0.,0.,0.084972,0.,0.,0.126903,0.,0.167053,0.,0.,0.,0.,0.,0.163166,0.,0.,0.,0.,0.,0.105569|0.,0.,0.,0.,0.,0.,0.067794,0.,0.129302,0.225591,0.,0.,0.,0.,0.217731,0.125303,0.,0.,0.,0.,0.1084,0.04802|
R|1.522827,0.,0.,0.,0.,0.|0.,0.,0.,1.38003,0.,0.,0.,0.|0.,0.,0.,0.,0.,0.,0.|0.435093,0.,0.,0.,0.,0.|0.,0.,0.,0.525726,0.,0.,0.,0.|0.,0.,0.,0.,0.,0.,0.
N|0.,0.,0.,0.,0.,0.,0.,0.,0.,0.|0.,0.,0.,0.,0.,0.,0.,0.,0.,0.,0.|0.,0.,0.,0.,0.,0.,0.,0.,0.,0.|0.,0.,0.,0.,0.,0.,0.,0.,0.,0.|0.,0.,0.,0.,0.,0.,0.,0.,0.,0.,0.|0.,0.,0.,0.,0.,0.,0.,0.,0.,0.
D|1.157243,0.,0.,0.,0.,0.|1.075475,0.,0.,0.|0.93151,0.,0.,0.,0.,0.,0.,0.,0.|0.275534,0.,0.,0.,0.,0.|0.204852,0.,0.,0.|0.17743,0.,0.,0.,0.,0.,0.,0.,0.
C|0.,0.,0.,0.,0.,0.,0.,0.|0.,1.329633,1.314133,0.810399,0.,1.329633,0.810399,1.314133,0.||0.,0.,0.,0.,0.,0.,0.,0.|0.,0.264325,0.24541,0.014646,0.,0.264325,0.014646,0.24541,0.|
Q|0.,0.,0.,0.,0.,0.,0.,0.,0.,0.,0.,0.,0.|0.,0.,0.,0.,0.,0.,0.,0.,0.,0.,0.,0.,0.|0.,0.,0.,0.,0.,0.,0.,0.,0.,0.,0.,0.|0.,0.,0.,0.,0.,0.,0.,0.,0.,0.,0.,0.,0.|0.,0.,0.,0.,0.,0.,0.,0.,0.,0.,0.,0.,0.|0.,0.,0.,0.,0.,0.,0.,0.,0.,0.,0.,0.
E|2.179535,0.,0.,1.376111,0.,0.|1.628848,0.,0.,0.,0.,0.,0.|0.,0.,0.,0.,0.,0.|1.349236,0.,0.,0.152901,0.,0.|1.085899,0.,0.,0.,0.,0.,0.|0.,0.,0.,0.,0.,0.
G|0.,0.,0.,0.,1.061956,1.536253,0.,1.117636,1.547233,1.682073,0.,0.,0.|||0.,0.,0.,0.,0.163378,0.609047,0.,0.123512,0.350317,0.231228,0.,0.,0.||
H|1.814299,0.,0.,0.|1.128966,0.,1.120333,0.|1.375006,1.241242,0.|0.665601,0.,0.,0.|0.327333,0.,0.187226,0.|0.333581,0.153901,0.
I|1.28287,0.,0.,0.,0.,0.,0.,0.|0.916216,1.370462,0.,0.,0.,0.,0.,0.,0.,0.,0.,0.,0.,0.,0.,0.||0.055777,0.,0.,0.,0.,0.,0.,0.|0.066392,0.11255,0.,0.,0.,0.,0.,0.,0.,0.,0.,0.,0.,0.,0.,0.|
L|0.,0.,1.107432,0.,0.,0.,0.,0.,0.,0.,0.,0.,1.356941,0.,0.,0.,0.,0.|0.,0.,0.,0.,1.229796,1.333448,0.,0.,0.,0.,0.,0.,0.,0.,0.,0.,0.,0.,0.,0.,0.,0.,0.,0.,0.,0.,1.268423,0.,0.,0.,0.,0.,0.||0.,0.,0.032099,0.,0.,0.,0.,0.,0.,0.,0.,0.,0.345257,0.,0.,0.,0.,0.|0.,0.,0.,0.,0.148526,0.07086,0.,0.,0.,0.,0.,0.,0.,0.,0.,0.,0.,0.,0.,0.,0.,0.,0.,0.,0.,0.,0.262691,0.,0.,0.,0.,0.,0.|
K|0.,0.,0.,0.,0.827909,0.|0.,0.,0.,0.,0.,0.,0.,0.,0.,0.,0.,0.|0.,0.,0.,0.,0.,0.,0.,0.,0.,0.,0.,0.|0.,0.,0.,0.,0.027997,0.|0.,0.,0.,0.,0.,0.,0.,0.,0.,0.,0.,0.|0.,0.,0.,0.,0.,0.,0.,0.,0.,0.,0.,0.
M|0.,0.|0.,0.,0.||0.,0.|0.,0.,0.|
F|0.,0.,0.,0.,0.,0.,0.,0.|1.301896,0.,0.,0.,0.,0.,0.,0.,1.372124,1.184463,1.600253,1.3666,1.639394||0.,0.,0.,0.,0.,0.,0.,0.|0.232706,0.,0.,0.,0.,0.,0.,0.,0.511502,0.273338,0.125087,0.313102,0.583288|
P|0.,0.,0.,0.,0.,0.,0.,0.,0.,0.,0.,0.,0.,0.,0.,0.,0.,0.|1.167737,0.,0.,0.,0.,0.,0.,0.,0.,0.,0.||0.,0.,0.,0.,0.,0.,0.,0.,0.,0.,0.,0.,0.,0.,0.,0.,0.,0.|0.329714,0.,0.,0.,0.,0.,0.,0.,0.,0.,0.|
S|0.,0.,0.,0.,1.397636,0.,0.,1.120686,1.456915,0.||0.,0.,0.,0.,0.,0.,1.627923,0.,0.,2.152115,0.,0.|0.,0.,0.,0.,0.09924,0.,0.,0.144605,0.082467,0.||0.,0.,0.,0.,0.,0.,0.664655,0.,0.,0.485961,0.,0.
T|1.367297,0.|0.778045,0.,0.,0.,0.,0.,0.|1.710532,0.863948,0.,0.,0.|0.325547,0.|0.148199,0.,0.,0.,0.,0.,0.|0.488723,0.164562,0.,0.,0.
W|0.,0.|0.,2.312153,0.,0.,0.,0.,0.,0.|0.,0.,0.,0.,0.|0.,0.|0.,0.533574,0.,0.,0.,0.,0.,0.|0.,0.,0.,0.,0.
Y|0.,0.,0.,0.,0.,0.|0.,0.,0.,0.,0.,0.,0.,0.,2.091594,1.19764,1.257291,0.,0.,0.,1.244966,0.,0.,0.,0.|0.,0.,0.,0.,1.172448,0.,0.,0.,0.,0.,1.598595,0.,0.,0.,0.|0.,0.,0.,0.,0.,0.|0.,0.,0.,0.,0.,0.,0.,0.,1.012062,0.309068,0.162231,0.,0.,0.,0.348993,0.,0.,0.,0.|0.,0.,0.,0.,0.491672,0.,0.,0.,0.,0.,0.659259,0.,0.,0.,0.
V|0.,0.,0.,0.,0.,0.,0.,0.,0.,0.,1.36225,0.,0.|0.,0.,0.,0.,0.,0.,0.,0.,0.,0.,0.,0.,0.,0.836784,0.,0.,0.,0.,0.,0.798791,0.||0.,0.,0.,0.,0.,0.,0.,0.,0.,0.,0.175774,0.,0.|0.,0.,0.,0.,0.,0.,0.,0.,0.,0.,0.,0.,0.,0.089125,0.,0.,0.,0.,0.,0.077302,0.|
```
