## Supplementary Data 3 for "Pharmacological proximities in the GPCR family discovered using contact-informed amino-acid and binding pocket similarities": f2138.bsv

```
res|B|C|P|wB|wC|wP
A|0.,1.327329,0.,1.677113,1.168492,0.,0.,0.,0.,0.,0.,1.497122,1.241217,0.,0.,0.,0.,0.,0.,0.|0.,0.,0.,1.502247,1.193668,1.25217,1.132718,0.,0.,0.,1.128315,0.,1.290785,1.230104,1.312296,1.200426,0.,0.,0.,0.,0.,0.||0.,0.132439,0.,0.685429,0.074022,0.,0.,0.,0.,0.,0.,0.618709,0.045081,0.,0.,0.,0.,0.,0.,0.|0.,0.,0.,0.757655,0.205246,0.243635,0.117885,0.,0.,0.,0.214917,0.,0.533436,0.119138,0.133454,0.069758,0.,0.,0.,0.,0.,0.|
R|0.,0.,0.,0.,0.,0.,0.,0.,0.|0.,0.,0.,0.,0.,0.,0.,0.,1.284278,0.,0.,0.,0.,0.,0.,0.|0.,0.,0.,0.,1.513131,0.,0.,0.,0.,0.,0.,0.,0.,1.557918,0.,0.,1.414122,0.967077,0.|0.,0.,0.,0.,0.,0.,0.,0.,0.|0.,0.,0.,0.,0.,0.,0.,0.,0.210649,0.,0.,0.,0.,0.,0.,0.|0.,0.,0.,0.,0.287563,0.,0.,0.,0.,0.,0.,0.,0.,0.147116,0.,0.,0.38567,0.188392,0.
N|0.,0.,0.,0.|0.,1.13013,1.338655|0.,0.,2.173081,0.,1.739693,0.|0.,0.,0.,0.|0.,0.195163,0.354142|0.,0.,0.794178,0.,0.782402,0.
D|0.,0.,0.,0.|0.,0.,0.,1.05911|0.,0.,0.,0.,1.797933|0.,0.,0.,0.|0.,0.,0.,0.247584|0.,0.,0.,0.,0.700493
C|0.,0.,0.,0.,0.|0.,0.,1.332098,0.,0.,0.,0.|1.49695|0.,0.,0.,0.,0.|0.,0.,0.126867,0.,0.,0.,0.|0.388818
Q|0.,1.75569,0.|0.,0.,0.|0.,0.,0.,0.,0.,0.|0.,0.421366,0.|0.,0.,0.|0.,0.,0.,0.,0.,0.
E|2.051197,1.886196,0.,0.,0.,0.,0.,0.,0.,0.,0.,0.,0.,0.|0.,0.,0.,0.,0.,0.,0.|0.,0.,0.,0.,0.,0.,1.072149,0.,0.,0.,1.095291,0.,0.|0.304723,0.664978,0.,0.,0.,0.,0.,0.,0.,0.,0.,0.,0.,0.|0.,0.,0.,0.,0.,0.,0.|0.,0.,0.,0.,0.,0.,0.121284,0.,0.,0.,0.066301,0.,0.
G|1.930643,0.,0.,0.,0.,1.795371,1.840278,0.,0.,2.012977,0.,0.,1.965443,1.504283,1.08914,0.,0.,0.,0.,0.,0.,1.548142,0.,1.950283,0.,0.,0.,0.|||0.919688,0.,0.,0.,0.,0.266718,0.603905,0.,0.,0.560133,0.,0.,0.275162,0.361028,0.043566,0.,0.,0.,0.,0.,0.,0.311267,0.,0.507472,0.,0.,0.,0.||
H|0.,0.,0.,0.,0.,0.|0.,0.,0.,1.063609,0.,0.,0.,0.,0.,0.,0.|0.,0.,0.,0.,0.,1.640736,0.,0.,2.016436,0.,0.,0.|0.,0.,0.,0.,0.,0.|0.,0.,0.,0.205033,0.,0.,0.,0.,0.,0.,0.|0.,0.,0.,0.,0.,0.428305,0.,0.,0.604931,0.,0.,0.
I|0.,1.158886,0.,0.,0.,0.,0.,0.|1.996673,0.,0.,1.621832,0.,0.,1.640281,0.,0.,1.372131,0.,1.5552,0.,0.,0.,0.,0.,0.,1.515184,0.,0.||0.,0.282163,0.,0.,0.,0.,0.,0.|0.566329,0.,0.,0.705144,0.,0.,0.098417,0.,0.,0.384197,0.,0.353829,0.,0.,0.,0.,0.,0.,0.413232,0.,0.|
L|0.,0.,0.,0.,0.,0.,0.,0.,0.,0.,0.,1.116078,1.074082,0.,1.140733,0.,0.,0.,0.,0.,0.,0.,0.,0.,0.,0.,0.,0.,0.,0.,0.,0.,1.114981,0.,0.,0.,0.,0.|1.757591,0.,0.,0.,0.,0.,0.,1.374425,1.559718,1.37391,0.,0.,0.,1.339956,0.,0.,1.294834,0.929529,1.367585,1.037388,1.079286,0.,0.,0.,0.,0.,1.334953,0.,1.085736,1.213167,1.518477,0.978156,0.972058,0.,1.435955,1.539349,0.,0.,0.,0.,0.,0.,0.,1.35864,1.228673,0.,0.,0.,0.,0.,1.463259,1.037388,1.119524,0.,0.,0.,0.,0.,0.||0.,0.,0.,0.,0.,0.,0.,0.,0.,0.,0.,0.089286,0.085927,0.,0.056779,0.,0.,0.,0.,0.,0.,0.,0.,0.,0.,0.,0.,0.,0.,0.,0.,0.,0.035096,0.,0.,0.,0.,0.|0.72221,0.,0.,0.,0.,0.,0.,0.573673,0.257692,0.501776,0.,0.,0.,0.505847,0.,0.,0.129483,0.018591,0.16708,0.037552,0.102557,0.,0.,0.,0.,0.,0.320389,0.,0.354952,0.419942,0.408821,0.169296,0.355175,0.,0.471054,0.480538,0.,0.,0.,0.,0.,0.,0.,0.298069,0.119106,0.,0.,0.,0.,0.,0.088575,0.020095,0.062346,0.,0.,0.,0.,0.,0.|
K|0.,0.,0.,0.,0.,0.,0.,0.,0.,0.,0.|0.,0.,0.,1.279914,0.,0.,0.,0.,1.323233,0.,0.,0.,0.|1.529067,0.,0.,0.,0.,1.681106,0.,0.,0.,0.,1.647024,0.,0.,0.|0.,0.,0.,0.,0.,0.,0.,0.,0.,0.,0.|0.,0.,0.,0.098455,0.,0.,0.,0.,0.054467,0.,0.,0.,0.|0.383657,0.,0.,0.,0.,0.129316,0.,0.,0.,0.,0.071783,0.,0.,0.
M|1.358145,0.,1.027455|0.,0.,1.40413,0.,1.628642,0.,0.,0.,0.,1.529869||0.295249,0.,0.178232|0.,0.,0.535712,0.,0.751681,0.,0.,0.,0.,0.496711|
F|0.,0.,1.51891,0.,0.,0.,0.,0.,0.,0.|0.,0.,1.478461,0.,0.,0.,1.245836,1.193318,0.,0.,1.499529,0.,0.,0.,0.,0.,0.,1.65518,0.,1.114309,1.273178,0.,0.,0.,1.371907,0.,0.,0.,1.867757,0.||0.,0.,0.152501,0.,0.,0.,0.,0.,0.,0.|0.,0.,0.385685,0.,0.,0.,0.615413,0.388188,0.,0.,0.101778,0.,0.,0.,0.,0.,0.,0.35906,0.,0.170558,0.370261,0.,0.,0.,0.059793,0.,0.,0.,1.115803,0.|
P|0.,0.,1.728132,0.,0.,0.,0.,0.|0.,0.,0.,0.,1.196975,0.,0.,0.,0.,0.||0.,0.,0.337197,0.,0.,0.,0.,0.|0.,0.,0.,0.,0.264392,0.,0.,0.,0.,0.|
S|0.,0.,0.,0.,0.,0.,0.,0.,0.,0.,0.,0.,0.,0.,0.,0.,0.,1.562672,0.,0.,1.250833,0.,0.,0.,0.,0.,0.,0.,0.,0.|0.|1.16899,1.210903,1.813443,0.,1.387001,0.,0.,0.,0.,0.,0.,0.,0.,0.,0.,0.,0.,0.,1.770851,0.,0.,0.,1.007179,1.62936,0.,0.,0.,0.,0.,0.,0.,0.,0.|0.,0.,0.,0.,0.,0.,0.,0.,0.,0.,0.,0.,0.,0.,0.,0.,0.,0.264579,0.,0.,0.159545,0.,0.,0.,0.,0.,0.,0.,0.,0.|0.|0.191289,0.25271,0.883068,0.,0.323076,0.,0.,0.,0.,0.,0.,0.,0.,0.,0.,0.,0.,0.,0.487218,0.,0.,0.,0.174715,0.756489,0.,0.,0.,0.,0.,0.,0.,0.,0.
T|1.898151,0.,1.700644,0.,0.,0.,0.,0.,0.|0.,0.,0.,0.,0.,0.,0.|1.894566,0.,1.989868,0.,0.,0.,0.,0.,0.,0.,0.|0.382997,0.,0.408154,0.,0.,0.,0.,0.,0.|0.,0.,0.,0.,0.,0.,0.|0.399077,0.,0.437771,0.,0.,0.,0.,0.,0.,0.,0.
W|1.550064|1.07801,1.639668,1.44363,1.334274,0.,0.,1.795336,1.928541,1.468115,0.,0.|0.,0.,0.,0.,0.,0.,0.856958,0.|0.214191|0.113681,0.456256,0.527592,0.407248,0.,0.,0.466787,0.655704,0.359538,0.,0.|0.,0.,0.,0.,0.,0.,0.085696,0.
Y|0.,0.,0.,2.139267,0.,0.,0.,0.,0.|0.,0.,0.,0.,1.728115,1.421518,0.,1.446383,0.989983,1.332552,0.,0.,0.,0.,0.,1.210972,1.855982,1.806519,1.640265,1.41365,1.610338,0.,0.,0.,1.309851,0.|0.,0.,1.544768,1.183962,1.151207,0.,0.,0.,0.,0.,0.914423,0.,0.,1.050498,1.623825,1.343548,1.497407,0.,0.,0.,0.,0.|0.,0.,0.,0.583436,0.,0.,0.,0.,0.|0.,0.,0.,0.,0.796436,0.383192,0.,0.063896,0.139154,0.321097,0.,0.,0.,0.,0.,0.314853,0.705273,0.868519,0.503362,0.411113,0.386153,0.,0.,0.,0.306199,0.|0.,0.,0.550743,0.267678,0.369866,0.,0.,0.,0.,0.,0.182885,0.,0.,0.32323,0.46395,0.370161,0.290314,0.,0.,0.,0.,0.
V|0.,0.,0.,0.,1.108913,1.31144,0.,0.,0.,1.224798,0.,0.,0.|1.528106,1.417492,1.544361,0.,0.,0.,1.272425,1.225463,0.,0.,0.,0.,0.,1.826394,0.,1.903206,1.662181,0.,0.,0.,0.,0.,0.,1.307734,1.321702,0.,0.,0.,0.,1.27907,0.,0.,0.,0.,0.,1.149782,1.122579||0.,0.,0.,0.,0.221783,0.111021,0.,0.,0.,0.231212,0.,0.,0.|0.277837,0.468389,0.778895,0.,0.,0.,0.17814,0.177443,0.,0.,0.,0.,0.,0.51139,0.,0.549002,0.386963,0.,0.,0.,0.,0.,0.,0.60049,0.296709,0.,0.,0.,0.,0.096008,0.,0.,0.,0.,0.,0.179187,0.204105|
```
