## Supplementary Data 3 for "Pharmacological proximities in the GPCR family discovered using contact-informed amino-acid and binding pocket similarities": f2140.bsv

```
res|B|C|P|wB|wC|wP
A|0.,0.,0.,0.,0.,0.,0.,0.,0.,0.,1.633012,0.,0.,1.402015,0.,0.,0.,1.188112,0.,0.,0.|0.,0.677356,0.,0.,1.445764,0.,0.,0.904864,0.,0.,0.,0.,1.442327,0.,0.,0.962112,0.,0.,0.,0.,0.,0.,0.||0.,0.,0.,0.,0.,0.,0.,0.,0.,0.,0.598771,0.,0.,0.560806,0.,0.,0.,0.135232,0.,0.,0.|0.,0.060209,0.,0.,0.351114,0.,0.,0.083784,0.,0.,0.,0.,0.432698,0.,0.,0.384845,0.,0.,0.,0.,0.,0.,0.|
R|0.,1.839933,1.6047,0.,1.152932,0.,0.,0.|1.719551,0.,0.,0.,0.,0.,0.,0.,0.,0.,0.,1.801859,0.,0.,2.349341,0.,0.,0.|1.822973,0.,1.610376,0.,0.,0.,0.,0.,0.,0.,0.,0.,0.,1.729964,0.,2.228273,0.,0.,2.483608,0.,0.,0.,0.,0.,0.,0.|0.,0.630834,0.42792,0.,0.285322,0.,0.,0.|0.39304,0.,0.,0.,0.,0.,0.,0.,0.,0.,0.,0.180186,0.,0.,0.66446,0.,0.,0.|0.520849,0.,0.723765,0.,0.,0.,0.,0.,0.,0.,0.,0.,0.,0.158297,0.,0.297103,0.,0.,0.727522,0.,0.,0.,0.,0.,0.,0.
N|0.,1.853777,1.571045,0.,0.,0.,1.130077,0.,0.,0.,0.|0.,0.,0.,0.,0.,0.,0.,0.,0.,1.596893,0.,0.,0.|0.,0.,0.,1.047206,1.289075,0.,0.,0.,0.,0.,0.,0.,0.,0.,0.,2.060071,0.,0.,0.,0.,0.|0.,1.249737,0.56487,0.,0.,0.,0.339023,0.,0.,0.,0.|0.,0.,0.,0.,0.,0.,0.,0.,0.,0.638757,0.,0.,0.|0.,0.,0.,0.317692,0.3621,0.,0.,0.,0.,0.,0.,0.,0.,0.,0.,0.755359,0.,0.,0.,0.,0.
D|0.,0.,0.,1.731289,1.251442,0.,0.,1.363087,0.,0.,0.,0.,0.,0.,0.,0.,1.887214,0.,0.,0.|0.,0.,0.,0.,1.131794,1.34502,0.,0.,0.,1.391295,0.,0.,0.,0.,0.,0.,1.213575,0.|0.,0.,0.,0.,0.,0.,2.11881,0.,0.,0.,0.,0.,2.414966,0.,0.,0.,1.411324,0.,0.,0.,0.,0.,2.111754,0.,0.,0.,0.|0.,0.,0.,0.943455,0.17143,0.,0.,0.282354,0.,0.,0.,0.,0.,0.,0.,0.,0.188721,0.,0.,0.|0.,0.,0.,0.,0.381504,0.239524,0.,0.,0.,0.624037,0.,0.,0.,0.,0.,0.,0.242715,0.|0.,0.,0.,0.,0.,0.,1.306116,0.,0.,0.,0.,0.,1.793468,0.,0.,0.,0.209085,0.,0.,0.,0.,0.,0.492743,0.,0.,0.,0.
C|0.,0.,0.,0.,0.|0.|0.|0.,0.,0.,0.,0.|0.|0.
Q|0.,1.944326,0.,0.,0.,0.|0.,0.,0.,0.,0.,0.|1.947984,1.920964,0.,0.,0.,0.,0.,0.|0.,0.460877,0.,0.,0.,0.|0.,0.,0.,0.,0.,0.|0.779194,0.759451,0.,0.,0.,0.,0.,0.
E|0.,0.,0.,0.,0.,1.922994|0.920031,0.,0.,0.,0.,0.,0.,0.,0.|0.,1.836119,0.,1.36713,0.,0.,0.,1.912209,0.,0.,0.,0.,0.,0.|0.,0.,0.,0.,0.,0.582726|0.122671,0.,0.,0.,0.,0.,0.,0.,0.|0.,0.77525,0.,0.706606,0.,0.,0.,0.75599,0.,0.,0.,0.,0.,0.
G|0.,0.,0.,0.,0.,0.,0.,0.,0.,0.,0.,0.,0.,0.,0.,0.,0.,0.,0.,0.,0.,0.,1.50936,0.,0.,2.039328,1.895672,0.,0.,0.,1.753348,0.,0.,1.526444,1.560061,1.365598,0.,0.,0.,0.,0.,0.,0.,0.,0.,0.,0.,0.|||0.,0.,0.,0.,0.,0.,0.,0.,0.,0.,0.,0.,0.,0.,0.,0.,0.,0.,0.,0.,0.,0.,0.398902,0.,0.,0.483396,0.863584,0.,0.,0.,0.526004,0.,0.,0.262721,0.431651,0.267764,0.,0.,0.,0.,0.,0.,0.,0.,0.,0.,0.,0.||
H|0.,0.|0.,0.,0.,0.,0.,0.,0.|0.,0.,0.,0.,0.,2.000667,0.,0.,0.,0.,0.|0.,0.|0.,0.,0.,0.,0.,0.,0.|0.,0.,0.,0.,0.,1.348764,0.,0.,0.,0.,0.
I|0.,0.,0.,1.702094,0.,0.,0.,0.,0.,1.136599,0.,0.,0.,0.,0.,0.,0.908122,0.,0.|1.165401,1.382442,0.,0.,0.,0.,0.,0.,0.,0.,0.,0.,0.,0.,0.,1.017223,0.,1.162862,0.,0.,0.,0.,0.,0.,0.,1.250961,0.,0.,0.,0.,0.,1.11043,0.,0.,0.||0.,0.,0.,0.632206,0.,0.,0.,0.,0.,0.128765,0.,0.,0.,0.,0.,0.,0.062756,0.,0.|0.443962,0.421316,0.,0.,0.,0.,0.,0.,0.,0.,0.,0.,0.,0.,0.,0.339074,0.,0.298949,0.,0.,0.,0.,0.,0.,0.,0.250192,0.,0.,0.,0.,0.,0.203128,0.,0.,0.|
L|0.,0.,0.,0.,0.,1.454364,0.,1.061411,0.,1.488579,0.,0.,0.,0.|0.,0.,0.,0.,0.,0.,0.,0.,0.,0.,0.,0.,0.,1.515715,0.,1.687755,0.846293,0.968232,0.,0.,0.,0.,1.298294,0.,1.421436,0.,1.42468,1.515628,0.,0.,0.,0.,0.||0.,0.,0.,0.,0.,0.436309,0.,0.424564,0.,0.205739,0.,0.,0.,0.|0.,0.,0.,0.,0.,0.,0.,0.,0.,0.,0.,0.,0.,0.657553,0.,0.450068,0.310308,0.094925,0.,0.,0.,0.,0.519318,0.,0.331668,0.,0.225864,0.51137,0.,0.,0.,0.,0.|
K|0.,0.,0.,0.,1.503714,0.,0.,0.,0.996383,0.,0.|1.453232,0.,0.,0.,0.706499,0.,0.,0.,0.,0.,0.,0.,1.635888,0.,1.753163,0.,0.,1.457933,0.,0.|0.,0.,0.,0.,0.,0.,0.,0.,0.,0.,0.,1.708983,0.,0.,0.,0.,0.,0.|0.,0.,0.,0.,0.601485,0.,0.,0.,0.133661,0.,0.|0.359848,0.,0.,0.,0.0628,0.,0.,0.,0.,0.,0.,0.,0.654355,0.,0.370587,0.,0.,0.500704,0.,0.|0.,0.,0.,0.,0.,0.,0.,0.,0.,0.,0.,0.683593,0.,0.,0.,0.,0.,0.
M|0.990252,0.,1.445754,0.,0.,0.,0.810814,0.|1.263256,1.56262,0.,2.084455,1.31128,0.,1.677884,1.808786,0.,0.,0.||0.05426,0.,0.754769,0.,0.,0.,0.042848,0.|0.155744,0.658533,0.,1.348765,0.626715,0.,0.671154,0.397051,0.,0.,0.|
F|0.,0.,1.54665,0.,0.,1.451297,0.,0.,0.,0.,0.,0.,0.,0.,0.,1.172205|0.,2.300093,0.,0.,0.,0.,0.,0.,0.,0.,0.,0.,1.265553,0.,0.,1.379707,0.,0.,0.982729,0.,0.,0.,0.,0.||0.,0.,0.50082,0.,0.,0.644115,0.,0.,0.,0.,0.,0.,0.,0.,0.,0.26641|0.,0.700981,0.,0.,0.,0.,0.,0.,0.,0.,0.,0.,0.27119,0.,0.,0.597873,0.,0.,0.098273,0.,0.,0.,0.,0.|
P|0.,0.,1.515523,0.,0.,0.,0.,1.068372,0.,0.,0.,0.,0.,0.,0.,1.354522,0.,0.|1.490369,0.,1.902343,0.,1.161899,0.,1.168872,0.,0.,0.,0.,0.,1.301524,0.,0.,0.,0.,0.,1.651611,0.,0.||0.,0.,0.562908,0.,0.,0.,0.,0.190781,0.,0.,0.,0.,0.,0.,0.,0.362574,0.,0.|0.553566,0.,0.706585,0.,0.46476,0.,0.267171,0.,0.,0.,0.,0.,0.138943,0.,0.,0.,0.,0.,0.467122,0.,0.|
S|0.,0.,0.,0.,0.,0.,0.,0.,0.,0.,0.,0.,0.,0.,0.,1.271284,0.,0.,0.,0.,0.,0.,0.||0.,0.,0.,0.,0.,0.,0.,0.,0.,0.,0.,0.,0.,0.,0.,1.324717,0.,0.,0.|0.,0.,0.,0.,0.,0.,0.,0.,0.,0.,0.,0.,0.,0.,0.,0.193047,0.,0.,0.,0.,0.,0.,0.||0.,0.,0.,0.,0.,0.,0.,0.,0.,0.,0.,0.,0.,0.,0.,0.529887,0.,0.,0.
T|0.,0.,0.,0.,0.,0.,0.,0.,0.,0.,1.536828,1.346188,0.,0.,0.,0.,1.543801,0.|0.,0.,0.,0.,0.,0.,0.,0.,0.,0.,0.,0.95193,0.,0.,0.,0.,0.,0.,0.,0.|0.,0.,0.,0.,0.,0.,0.,0.,0.,0.,0.,0.,1.365994,0.,0.,0.,0.,0.,0.,0.,0.,0.|0.,0.,0.,0.,0.,0.,0.,0.,0.,0.,0.330133,0.274223,0.,0.,0.,0.,0.397646,0.|0.,0.,0.,0.,0.,0.,0.,0.,0.,0.,0.,0.040797,0.,0.,0.,0.,0.,0.,0.,0.|0.,0.,0.,0.,0.,0.,0.,0.,0.,0.,0.,0.,0.359206,0.,0.,0.,0.,0.,0.,0.,0.,0.
W|0.,0.,1.497033,0.|0.,0.,0.,1.536094,1.868257,0.|0.,0.,0.,0.|0.,0.,0.408282,0.|0.,0.,0.,0.937469,0.575574,0.|0.,0.,0.,0.
Y|0.,0.,0.,0.,0.,0.,0.,1.103319,0.,0.,0.|0.,0.,0.,1.570469,0.,0.,0.,0.,0.,0.,0.,0.,0.,0.,0.,0.,0.,0.,0.,0.|0.,0.,0.,0.,0.,0.,0.,0.,0.,0.,0.,0.|0.,0.,0.,0.,0.,0.,0.,0.147109,0.,0.,0.|0.,0.,0.,0.777756,0.,0.,0.,0.,0.,0.,0.,0.,0.,0.,0.,0.,0.,0.,0.,0.|0.,0.,0.,0.,0.,0.,0.,0.,0.,0.,0.,0.
V|0.,0.,0.,0.,0.,0.,0.,1.031396,0.,0.,0.,0.|0.,0.,0.,0.,0.,0.,0.,1.433746,0.,0.,0.,0.,1.803116,0.,0.,1.534901,0.,1.117479,1.672839,0.||0.,0.,0.,0.,0.,0.,0.,0.092239,0.,0.,0.,0.|0.,0.,0.,0.,0.,0.,0.,0.20616,0.,0.,0.,0.,1.803116,0.,0.,0.524112,0.,0.299123,0.464677,0.|
```
