## Supplementary Data 3 for "Pharmacological proximities in the GPCR family discovered using contact-informed amino-acid and binding pocket similarities": f2149.bsv

```
res|B|C|P|wB|wC|wP
A|0.,0.,0.,0.,0.901707,1.496217,0.,0.,0.,0.,0.|0.,1.16105,1.390321,0.,0.,0.,0.||0.,0.,0.,0.,0.125237,0.374054,0.,0.,0.,0.,0.|0.,0.161257,0.3862,0.,0.,0.,0.|
R|0.,0.|0.,0.,0.,0.,0.,0.|1.871438,0.,0.,0.,0.,0.,0.870844,1.432998,1.827408,0.,0.|0.,0.|0.,0.,0.,0.,0.,0.|0.83175,0.,0.,0.,0.,0.,0.120951,0.676694,0.460449,0.,0.
N|1.22346,0.,0.|0.,0.,0.|0.,1.458291,0.,0.,0.,0.,0.,0.|0.252894,0.,0.|0.,0.,0.|0.,0.350316,0.,0.,0.,0.,0.,0.
D|0.,0.,0.,0.,0.,0.,0.|0.,0.,1.135127,0.976891,1.094585,0.,0.,0.,0.|1.47203,0.,1.687273,1.379824,1.586246,0.,0.,0.|0.,0.,0.,0.,0.,0.,0.|0.,0.,0.15693,0.07443,0.233272,0.,0.,0.,0.|0.160585,0.,0.357671,0.216829,0.468073,0.,0.,0.
C|0.,0.,0.,0.||0.,0.,0.,0.,0.|0.,0.,0.,0.||0.,0.,0.,0.,0.
Q|0.,0.,1.425603,0.,0.|0.,0.,0.,0.948978,0.,0.|0.,0.,0.,0.,1.646732,1.112282,0.|0.,0.,0.382285,0.,0.|0.,0.,0.,0.184524,0.,0.|0.,0.,0.,0.,0.686138,0.217031,0.
E|0.,0.,1.693065|0.,0.,0.|0.,0.,0.,0.,0.|0.,0.,0.696841|0.,0.,0.|0.,0.,0.,0.,0.
G|0.,0.,0.,0.,0.,0.,0.,0.,0.,1.746847,0.,0.,0.841439,1.33298,0.,0.,0.,0.|||0.,0.,0.,0.,0.,0.,0.,0.,0.,0.419634,0.,0.,0.093493,0.333245,0.,0.,0.,0.||
H|0.,0.|0.,1.263786,0.,0.,0.,0.,0.|1.498649,0.,1.527416,0.,0.,0.,0.,0.|0.,0.|0.,0.102306,0.,0.,0.,0.,0.|0.286106,0.,0.109101,0.,0.,0.,0.,0.
I|0.,0.,0.,0.,0.,0.|0.,0.,0.,0.,1.364924,0.,1.518034,0.,0.,1.361397,0.,0.||0.,0.,0.,0.,0.,0.|0.,0.,0.,0.,0.182409,0.,0.093974,0.,0.,0.267816,0.,0.|
L|0.,0.,0.,0.,0.,0.,0.,0.,0.,0.,0.|1.244762,1.482101,0.,0.,0.,0.,0.,0.,0.,0.,0.,1.119885,0.994672,0.,0.,0.||0.,0.,0.,0.,0.,0.,0.,0.,0.,0.,0.|0.758173,0.498525,0.,0.,0.,0.,0.,0.,0.,0.,0.,0.361538,0.125313,0.,0.,0.|
K|0.,0.,0.|0.978999,0.905481,0.|0.,0.,0.966951,0.,0.,0.,0.|0.,0.,0.|0.067673,0.163283,0.|0.,0.,0.188018,0.,0.,0.,0.
M|0.,0.,0.|0.,0.,0.,1.655315,0.,0.,0.||0.,0.,0.|0.,0.,0.,0.998737,0.,0.,0.|
F|0.,0.,0.,0.,0.,0.|1.462043,0.,0.,0.,1.577477,0.,0.,1.495786,0.,0.,1.261735,0.,0.,0.,1.603721,0.,0.,0.||0.,0.,0.,0.,0.,0.|0.770895,0.,0.,0.,0.181737,0.,0.,0.149579,0.,0.,0.186158,0.,0.,0.,1.202791,0.,0.,0.|
P|0.,0.,0.,0.|0.,0.,0.,0.,0.||0.,0.,0.,0.|0.,0.,0.,0.,0.|
S|0.,0.,0.,0.,0.,0.,0.,0.,0.,0.,0.,0.||0.,0.,0.,1.101503,0.,0.,0.,0.,0.,0.,1.222511,0.,0.,0.,0.|0.,0.,0.,0.,0.,0.,0.,0.,0.,0.,0.,0.||0.,0.,0.,0.152282,0.,0.,0.,0.,0.,0.,0.038504,0.,0.,0.,0.
T|0.,0.,0.,0.,0.,0.,0.,0.,0.,0.|0.,0.,0.,0.|0.,0.,0.,0.,0.,0.|0.,0.,0.,0.,0.,0.,0.,0.,0.,0.|0.,0.,0.,0.|0.,0.,0.,0.,0.,0.
W|0.,0.|0.,0.,0.|0.,0.,0.|0.,0.|0.,0.,0.|0.,0.,0.
Y|0.,0.,0.|0.,0.,0.,0.,1.42362,0.,1.183571,1.300576,1.304232,0.,1.722399,1.229227,0.|0.,0.,1.325876,1.428286,1.085498,1.32027,1.112029,1.460971,0.,0.,0.965718,1.099019,0.,0.|0.,0.,0.|0.,0.,0.,0.,0.284724,0.,0.116417,0.298493,0.590183,0.,0.669822,0.478033,0.|0.,0.,0.189411,0.454156,0.175747,0.339498,0.1823,0.407156,0.,0.,0.187779,0.427396,0.,0.
V|0.,0.,0.,0.,0.|0.,0.,0.,0.,1.272498||0.,0.,0.,0.,0.|0.,0.,0.,0.,0.090177|
```
