## Supplementary Data 3 for "Pharmacological proximities in the GPCR family discovered using contact-informed amino-acid and binding pocket similarities": f2153.bsv

```
res|B|C|P|wB|wC|wP
A|0.,0.,0.,0.,0.,0.,0.,0.,0.965973,0.,0.,0.,0.,0.,0.,0.,0.,0.,0.,0.,0.,0.,0.,0.,0.,0.,0.,0.773303,0.,0.,0.,0.,0.,0.876772,0.,0.,0.,1.492775,1.689065,0.,1.310519,0.,0.,0.,0.,0.,0.,0.,0.,1.655288,0.,0.,0.,0.,0.,0.,0.,0.,0.,0.,0.,0.,0.,0.,0.|0.,0.,0.,1.520304,0.,0.,0.,0.,1.524678,0.,1.086668,0.,0.,0.,0.,0.,0.,0.,0.,0.,0.,0.,0.,0.,0.,0.,0.,0.,0.,0.,0.,0.,0.,0.,0.,0.,0.,0.,0.,0.938124,0.,0.,1.064958,0.,0.,1.215631,1.333485,0.,0.,0.,0.,0.,0.,0.,0.,0.,1.233585,0.,0.,0.,0.,0.,0.,0.,0.,0.||0.,0.,0.,0.,0.,0.,0.,0.,0.454576,0.,0.,0.,0.,0.,0.,0.,0.,0.,0.,0.,0.,0.,0.,0.,0.,0.,0.,0.0814,0.,0.,0.,0.,0.,0.17958,0.,0.,0.,0.311678,0.445468,0.,0.35404,0.,0.,0.,0.,0.,0.,0.,0.,0.91105,0.,0.,0.,0.,0.,0.,0.,0.,0.,0.,0.,0.,0.,0.,0.|0.,0.,0.,0.67569,0.,0.,0.,0.,0.189508,0.,0.255687,0.,0.,0.,0.,0.,0.,0.,0.,0.,0.,0.,0.,0.,0.,0.,0.,0.,0.,0.,0.,0.,0.,0.,0.,0.,0.,0.,0.,0.192146,0.,0.,0.131476,0.,0.,0.347323,0.307951,0.,0.,0.,0.,0.,0.,0.,0.,0.,0.213638,0.,0.,0.,0.,0.,0.,0.,0.,0.|
R|0.,1.839933,1.750588,1.536023,0.,0.,0.,0.,0.,0.,0.,0.,0.,1.368687,0.,0.,0.,0.,0.,0.,0.,1.152932,0.,0.,0.,0.,1.077184,0.,0.,0.,0.,0.,0.|1.719551,0.,0.,0.,0.,0.,0.,0.,0.,0.,0.,0.,0.,1.296583,1.332372,0.,0.,0.,0.,0.,0.,0.,1.35507,0.,0.,0.,1.484168,0.,0.,2.349341,0.,0.,0.,1.011235,0.,0.,0.,0.,1.825225,1.452668,1.181292,0.|1.822973,0.,0.,0.,0.,0.,1.610376,0.,0.,0.,0.,0.,0.,0.,0.,0.,0.,0.,0.,0.,0.,0.,0.,0.,0.,0.,0.,0.,0.,0.,0.,0.,1.324508,0.,0.,0.,0.,0.,0.,0.,0.,0.,0.,0.,2.255864,0.,0.,0.,2.026497,0.,0.,0.,2.483608,0.,0.,0.,0.,0.,0.,0.,2.506384,0.,0.,0.,0.,0.,0.,1.844173,2.175783,1.560617,0.,0.|0.,0.630834,0.46097,0.381118,0.,0.,0.,0.,0.,0.,0.,0.,0.,0.183511,0.,0.,0.,0.,0.,0.,0.,0.285322,0.,0.,0.,0.,0.269296,0.,0.,0.,0.,0.,0.|0.39304,0.,0.,0.,0.,0.,0.,0.,0.,0.,0.,0.,0.,0.31243,0.401945,0.,0.,0.,0.,0.,0.,0.,0.249817,0.,0.,0.,0.194597,0.,0.,0.66446,0.,0.,0.,0.220397,0.,0.,0.,0.,0.170264,0.048784,0.03967,0.|0.520849,0.,0.,0.,0.,0.,0.723765,0.,0.,0.,0.,0.,0.,0.,0.,0.,0.,0.,0.,0.,0.,0.,0.,0.,0.,0.,0.,0.,0.,0.,0.,0.,0.258982,0.,0.,0.,0.,0.,0.,0.,0.,0.,0.,0.,0.655335,0.,0.,0.,0.348986,0.,0.,0.,0.727522,0.,0.,0.,0.,0.,0.,0.,1.317458,0.,0.,0.,0.,0.,0.,0.378468,0.381574,0.267867,0.,0.
N|0.,0.,0.,0.,0.,0.,0.,1.853777,1.571045,1.375946,0.,0.,0.,0.,0.,0.,0.,0.,0.,0.,0.,0.,0.,0.,0.,0.,0.,0.,0.,0.,0.,0.,0.,0.,0.,0.,0.,0.,0.,1.622371,0.,0.,0.,0.|0.,0.,0.,0.,0.,0.,0.,0.,1.182843,0.,0.,0.,0.,0.,0.,0.,0.,0.,0.,0.,0.,0.,0.,0.,0.,0.,0.,0.,0.,0.,0.,0.,0.|0.,0.,0.,0.,0.,0.,0.,0.,1.047206,1.289075,0.,0.,0.,0.,0.,1.372887,0.,0.,0.,0.,0.,0.,0.,0.,0.,0.,0.,0.,1.045602,0.,0.,0.,0.,0.,1.886954,0.,0.,0.,0.,0.,0.,0.,0.,0.,0.,0.,0.,0.,1.572062,0.,0.,1.325183,1.889914,0.,1.389951,0.,0.,0.,0.,0.,0.,0.|0.,0.,0.,0.,0.,0.,0.,1.249737,0.56487,0.214433,0.,0.,0.,0.,0.,0.,0.,0.,0.,0.,0.,0.,0.,0.,0.,0.,0.,0.,0.,0.,0.,0.,0.,0.,0.,0.,0.,0.,0.,0.946383,0.,0.,0.,0.|0.,0.,0.,0.,0.,0.,0.,0.,0.225303,0.,0.,0.,0.,0.,0.,0.,0.,0.,0.,0.,0.,0.,0.,0.,0.,0.,0.,0.,0.,0.,0.,0.,0.|0.,0.,0.,0.,0.,0.,0.,0.,0.317692,0.3621,0.,0.,0.,0.,0.,0.441285,0.,0.,0.,0.,0.,0.,0.,0.,0.,0.,0.,0.,0.116827,0.,0.,0.,0.,0.,0.736372,0.,0.,0.,0.,0.,0.,0.,0.,0.,0.,0.,0.,0.,0.318392,0.,0.,0.55216,1.889914,0.,0.124473,0.,0.,0.,0.,0.,0.,0.
D|0.,0.,0.,0.,0.,0.,0.,0.,1.731289,1.009915,0.,0.,0.,0.,0.,0.,0.,0.,1.507515,0.,0.,0.,0.,0.,0.,0.,0.,0.,0.,1.390917,0.,0.,0.,0.,0.,0.,0.,0.,0.,0.,0.,0.,0.,0.,0.,0.,0.,0.,0.,0.,0.,0.,0.,0.,0.,0.,0.,0.,1.554931,0.,0.,0.|0.,0.,0.,0.,0.,1.131794,1.177565,0.,0.,0.,0.,0.,0.,0.,0.,0.,0.,0.,0.,0.,0.,0.,0.,0.,0.,0.,0.,0.,0.,0.,0.,0.,0.,0.,0.,0.,0.,0.,0.,0.,0.,0.,0.,0.,0.,0.,0.|0.,0.,0.,1.182232,0.,0.,0.,0.,0.,0.,0.,0.,0.,0.,1.343992,1.691657,0.,0.,1.391364,0.,0.,0.,0.,0.,1.769719,0.,0.,0.,0.,0.,0.,1.335266,1.871537,0.,0.,0.,0.,0.,0.,0.,0.,0.,0.,0.,0.,0.,0.,0.,0.,0.,0.,0.,0.,0.,2.123629,0.,0.,0.,0.,0.,0.,0.,0.,0.,0.,0.,0.,0.,1.411324,0.,0.,0.,0.,0.,0.,0.,0.,0.,0.,0.,0.,0.,0.,0.,0.,0.966005,0.,0.,0.,0.987178,0.,0.,1.763943,2.042413,0.,0.,0.,1.641232,0.,0.|0.,0.,0.,0.,0.,0.,0.,0.,0.943455,0.144274,0.,0.,0.,0.,0.,0.,0.,0.,0.209587,0.,0.,0.,0.,0.,0.,0.,0.,0.,0.,0.154546,0.,0.,0.,0.,0.,0.,0.,0.,0.,0.,0.,0.,0.,0.,0.,0.,0.,0.,0.,0.,0.,0.,0.,0.,0.,0.,0.,0.,1.295776,0.,0.,0.|0.,0.,0.,0.,0.,0.381504,0.1644,0.,0.,0.,0.,0.,0.,0.,0.,0.,0.,0.,0.,0.,0.,0.,0.,0.,0.,0.,0.,0.,0.,0.,0.,0.,0.,0.,0.,0.,0.,0.,0.,0.,0.,0.,0.,0.,0.,0.,0.|0.,0.,0.,0.945786,0.,0.,0.,0.,0.,0.,0.,0.,0.,0.,0.038956,0.057206,0.,0.,0.234906,0.,0.,0.,0.,0.,0.364615,0.,0.,0.,0.,0.,0.,0.201296,0.674004,0.,0.,0.,0.,0.,0.,0.,0.,0.,0.,0.,0.,0.,0.,0.,0.,0.,0.,0.,0.,0.,0.439895,0.,0.,0.,0.,0.,0.,0.,0.,0.,0.,0.,0.,0.,0.209085,0.,0.,0.,0.,0.,0.,0.,0.,0.,0.,0.,0.,0.,0.,0.,0.,0.04537,0.,0.,0.,0.177186,0.,0.,0.734976,1.361609,0.,0.,0.,0.104108,0.,0.
C|1.223216,0.,1.950866,0.,1.366521,1.123886,0.,0.,0.,0.,0.,0.,0.,0.,1.310432,0.74639,0.,2.023563,0.,0.,0.,1.328331,0.,0.,0.884314,0.,0.,0.,0.,0.,0.,0.|0.,1.448957,0.,0.,0.,0.,0.,0.,0.,1.216757,0.,0.,0.,0.,0.,0.,0.|1.031475,1.299139,0.,0.889553,0.,0.,0.908929,1.622464,0.,0.,0.,1.482979,1.116121,1.587133,0.,0.,0.,0.,0.,0.|0.978573,0.,0.484961,0.,0.056005,0.020727,0.,0.,0.,0.,0.,0.,0.,0.,0.140403,0.075324,0.,0.570934,0.,0.,0.,0.385884,0.,0.,0.707451,0.,0.,0.,0.,0.,0.,0.|0.,0.062353,0.,0.,0.,0.,0.,0.,0.,0.369373,0.,0.,0.,0.,0.,0.,0.|0.139861,0.110096,0.,0.095309,0.,0.,0.091727,0.23816,0.,0.,0.,0.521942,0.312759,0.287777,0.,0.,0.,0.,0.,0.
Q|1.67384,0.,0.,0.,0.,0.,0.,0.,0.,0.,0.,0.,0.,0.,0.,0.,0.,0.,0.,0.,0.,0.,0.,0.,1.754974,0.,0.,0.,0.,0.,0.,0.,0.,0.,0.,0.,0.,0.,0.,0.,0.,0.|1.876355,0.,0.,0.,1.197068,0.,0.,0.,0.,0.,0.,0.,0.,0.,0.,0.,0.,0.,0.,0.,0.,0.,0.,0.,0.,0.,0.,1.686692,0.,0.,0.,0.,0.,0.,0.,0.,0.,0.,0.,0.,0.,0.,0.,0.,0.,0.,0.,0.,0.|0.,0.,1.80606,0.,0.,0.,0.,0.,0.,0.,0.,0.,0.,0.,0.,0.,0.,0.,0.,0.,0.,0.,0.,0.,0.,0.,0.,0.,0.,0.,0.,0.,0.,0.,0.,0.,0.,0.,0.,0.,0.,0.,2.679367,0.,0.,0.937002,0.,0.,0.,0.926233,0.,0.,0.,0.,0.,0.,0.,0.,0.,0.,0.,0.,0.,0.,0.,0.,0.|0.767177,0.,0.,0.,0.,0.,0.,0.,0.,0.,0.,0.,0.,0.,0.,0.,0.,0.,0.,0.,0.,0.,0.,0.,0.601705,0.,0.,0.,0.,0.,0.,0.,0.,0.,0.,0.,0.,0.,0.,0.,0.,0.|0.964238,0.,0.,0.,0.063612,0.,0.,0.,0.,0.,0.,0.,0.,0.,0.,0.,0.,0.,0.,0.,0.,0.,0.,0.,0.,0.,0.,0.294011,0.,0.,0.,0.,0.,0.,0.,0.,0.,0.,0.,0.,0.,0.,0.,0.,0.,0.,0.,0.,0.|0.,0.,0.324165,0.,0.,0.,0.,0.,0.,0.,0.,0.,0.,0.,0.,0.,0.,0.,0.,0.,0.,0.,0.,0.,0.,0.,0.,0.,0.,0.,0.,0.,0.,0.,0.,0.,0.,0.,0.,0.,0.,0.,0.491627,0.,0.,0.090313,0.,0.,0.,0.308744,0.,0.,0.,0.,0.,0.,0.,0.,0.,0.,0.,0.,0.,0.,0.,0.,0.
E|0.,0.967362,0.,1.492917,0.,0.,0.,0.,0.,0.,0.,0.,0.,1.419413,0.,0.,0.,0.,0.,0.,0.,0.,0.,0.,0.,0.,0.,0.,0.,0.,0.,0.,0.,0.,1.636492,0.,1.633694,0.,0.,0.,0.,0.,0.,0.,0.,0.,0.,0.,0.,0.,0.,1.770179,0.,0.,0.,0.,1.922994,0.,0.,0.,0.,0.,0.|1.712943,0.,0.,0.,0.,0.,0.,0.,0.,0.,0.,0.,0.,0.,0.,0.,0.,0.,0.,0.,0.,0.,0.,0.,0.,0.,0.,0.,0.,0.,0.,0.851202,0.,0.,0.,0.,0.,0.,0.,0.,0.,0.,0.,0.,0.,0.,0.,1.250361,0.,0.,0.,0.,1.038646,0.,0.|0.,0.,0.,0.,2.122905,0.,0.,0.,0.,1.36713,0.,0.,0.,0.,0.,0.,0.,0.,0.,0.,0.,0.,0.,0.,0.,1.672004,0.,2.651205,0.,0.,0.,1.193828,0.,0.,0.,0.,0.,0.,0.,0.,1.598497,0.,0.,0.,0.,2.085796,0.,0.,0.,0.,0.,0.,0.,0.,1.319235,0.,0.,0.,1.458247,0.,0.|0.,0.282147,0.,0.143387,0.,0.,0.,0.,0.,0.,0.,0.,0.,0.24425,0.,0.,0.,0.,0.,0.,0.,0.,0.,0.,0.,0.,0.,0.,0.,0.,0.,0.,0.,0.,0.595088,0.,0.060507,0.,0.,0.,0.,0.,0.,0.,0.,0.,0.,0.,0.,0.,0.,0.576337,0.,0.,0.,0.,0.582726,0.,0.,0.,0.,0.,0.|0.975426,0.,0.,0.,0.,0.,0.,0.,0.,0.,0.,0.,0.,0.,0.,0.,0.,0.,0.,0.,0.,0.,0.,0.,0.,0.,0.,0.,0.,0.,0.,0.031526,0.,0.,0.,0.,0.,0.,0.,0.,0.,0.,0.,0.,0.,0.,0.,0.232625,0.,0.,0.,0.,0.346215,0.,0.|0.,0.,0.,0.,0.272167,0.,0.,0.,0.,0.706606,0.,0.,0.,0.,0.,0.,0.,0.,0.,0.,0.,0.,0.,0.,0.,0.528001,0.,1.267967,0.,0.,0.,0.044216,0.,0.,0.,0.,0.,0.,0.,0.,0.280907,0.,0.,0.,0.,0.501238,0.,0.,0.,0.,0.,0.,0.,0.,0.439745,0.,0.,0.,0.163237,0.,0.
G|3.,0.,0.,0.,0.,2.185916,0.,0.,2.170933,0.,0.,0.,2.222041,0.,1.873804,0.,0.,0.,0.,0.,0.,1.173107,2.027406,0.,0.,0.,0.,0.,0.,0.,0.,0.,0.,0.,0.,0.,0.,0.,0.,0.,0.,1.374881,1.754773,2.090466,0.,0.,0.,0.,1.473255,0.,0.,0.,0.,0.,0.,0.,1.473255,1.543205,1.968603,1.972472,0.,0.,1.729897,1.884979,0.,0.,0.,0.,1.837727,0.,0.,0.,0.,0.,1.884979,0.,0.,0.,0.,0.,1.884979,0.,0.,0.,0.,0.,0.,0.,2.070478,1.114478,0.882019,0.,0.,0.,0.,0.,0.,0.,0.,1.963268,1.885189,1.40579,0.,0.,1.919157,0.,0.,0.,1.862611,0.,0.,0.,0.,0.,0.,0.,0.,0.,0.,1.529463,0.,0.,0.,0.,0.,0.,2.704242,0.,0.,0.,0.,0.,1.582926,0.,0.,1.359742,1.791624,2.122377,0.,0.,0.,0.,0.,0.,1.569906,0.,0.,1.947728,0.,0.,0.,0.,0.,0.,0.,0.,1.54573,0.,0.,0.,0.,0.,1.053003,0.,0.,1.221405,1.66201,1.408535,0.,0.,0.,0.,0.,0.,0.||0.|2.4,0.,0.,0.,0.,1.305477,0.,0.,1.175922,0.,0.,0.,1.045666,0.,0.672648,0.,0.,0.,0.,0.,0.,0.069713,0.199417,0.,0.,0.,0.,0.,0.,0.,0.,0.,0.,0.,0.,0.,0.,0.,0.,0.,0.,0.36604,0.581126,0.726233,0.,0.,0.,0.,0.23212,0.,0.,0.,0.,0.,0.,0.,0.23212,0.507952,0.697342,0.54413,0.,0.,0.310049,0.628326,0.,0.,0.,0.,0.594106,0.,0.,0.,0.,0.,0.628326,0.,0.,0.,0.,0.,0.628326,0.,0.,0.,0.,0.,0.,0.,1.151995,0.173818,0.113287,0.,0.,0.,0.,0.,0.,0.,0.,0.869447,0.861801,0.29622,0.,0.,0.697875,0.,0.,0.,0.068986,0.,0.,0.,0.,0.,0.,0.,0.,0.,0.,0.629779,0.,0.,0.,0.,0.,0.,2.163394,0.,0.,0.,0.,0.,0.418562,0.,0.,0.278775,0.44978,0.657138,0.,0.,0.,0.,0.,0.,0.373424,0.,0.,0.478771,0.,0.,0.,0.,0.,0.,0.,0.,0.489155,0.,0.,0.,0.,0.,0.432001,0.,0.,0.81427,0.71229,0.189206,0.,0.,0.,0.,0.,0.,0.||0.
H|0.,0.,0.,0.,0.,0.,0.,0.,0.,1.597218,0.,0.,1.091772,0.,0.,0.,0.,0.,0.,0.,0.,0.,0.,0.,0.,0.,0.,0.,1.701852,0.,0.,0.,0.,0.,0.,0.,0.,0.,0.,0.,0.,0.,1.162707,0.,0.|2.071512,1.124116,0.,0.,0.,1.50113,1.404575,0.,0.,0.,0.,0.,0.,0.,1.090357,0.,0.,0.,1.531987,0.,0.,0.,0.,0.,0.,0.,0.,0.,0.,0.,0.,0.,0.,0.,0.,0.,0.,0.,0.,0.,0.,0.,0.,0.,0.,0.,0.,1.844065,0.,1.629938,0.,1.327204,0.,0.,0.,0.,0.,0.,0.,0.,0.,0.,0.,0.,0.,0.,1.653456,0.,0.,0.,0.,0.|1.725089,0.,0.,0.,0.,0.940414,2.480093,0.,2.699223,1.477416,0.,0.,0.,2.000667,0.,0.,1.184073,0.,0.,0.,1.717858,0.,0.,0.,0.,0.,0.,0.,0.,0.,0.,0.,0.,0.,0.,0.,0.,0.,0.,0.,0.,0.,0.,0.,0.,0.,0.,0.,0.,0.,0.,0.,0.,2.234512,1.725521,1.654616,0.,0.,0.,0.,0.,0.,0.,0.,0.,0.,0.,0.,0.,0.,0.,1.811444,0.,0.,0.,0.,0.,0.|0.,0.,0.,0.,0.,0.,0.,0.,0.,0.570435,0.,0.,0.0667,0.,0.,0.,0.,0.,0.,0.,0.,0.,0.,0.,0.,0.,0.,0.,0.524631,0.,0.,0.,0.,0.,0.,0.,0.,0.,0.,0.,0.,0.,0.077362,0.,0.|2.071512,0.202965,0.,0.,0.,0.230943,0.031661,0.,0.,0.,0.,0.,0.,0.,0.428354,0.,0.,0.,0.174873,0.,0.,0.,0.,0.,0.,0.,0.,0.,0.,0.,0.,0.,0.,0.,0.,0.,0.,0.,0.,0.,0.,0.,0.,0.,0.,0.,0.,0.674658,0.,1.303951,0.,0.371246,0.,0.,0.,0.,0.,0.,0.,0.,0.,0.,0.,0.,0.,0.,0.826728,0.,0.,0.,0.,0.|1.725089,0.,0.,0.,0.,0.117552,1.653395,0.,0.415265,0.08477,0.,0.,0.,1.348764,0.,0.,0.380595,0.,0.,0.,0.278945,0.,0.,0.,0.,0.,0.,0.,0.,0.,0.,0.,0.,0.,0.,0.,0.,0.,0.,0.,0.,0.,0.,0.,0.,0.,0.,0.,0.,0.,0.,0.,0.,2.234512,0.621337,0.532254,0.,0.,0.,0.,0.,0.,0.,0.,0.,0.,0.,0.,0.,0.,0.,0.905722,0.,0.,0.,0.,0.,0.
I|0.,0.,0.,1.702094,0.,0.,0.,0.,1.354505,0.,0.,0.,0.,0.,0.,0.,0.,0.,0.,0.,0.,0.,0.,0.,0.,0.,0.,0.,0.,0.,0.,0.,0.,1.515878,0.,0.,0.,0.,1.940273,0.,0.,0.,0.,0.,0.,0.,0.,0.,0.,0.,0.,0.,0.,0.,0.,0.,0.,0.,0.|0.,1.165401,1.382442,0.,0.,0.,0.,0.,0.,0.,0.,1.521895,0.,0.,1.432186,0.,0.,2.459851,0.,0.,0.,0.,0.,0.,1.182811,0.,0.,0.,0.,0.,0.,1.417189,0.,1.652994,1.519958,1.357318,0.,1.357318,0.,0.,0.,0.,0.,0.,0.,0.,0.,0.,0.,0.,0.,0.,0.,0.,0.,0.,0.,0.,1.519958,0.,0.,1.211284,1.407881,1.074541,1.32868,0.,0.,0.,0.,0.931361,0.,0.,0.,0.,0.,0.,0.,1.407881,1.32868,0.,0.,0.,0.,0.,0.,1.211284,1.407881,1.074541,1.32868,0.,0.,0.,0.,0.,0.,0.,1.316766,1.316766,1.174812,0.,0.,0.,0.,0.,0.,0.,1.368315,0.,0.,0.,0.,0.,0.,0.,0.,0.,1.271796,0.,0.,0.,1.193042,0.,0.,0.,0.,0.,0.,0.,0.,0.,0.,0.,0.||0.,0.,0.,0.632206,0.,0.,0.,0.,0.73369,0.,0.,0.,0.,0.,0.,0.,0.,0.,0.,0.,0.,0.,0.,0.,0.,0.,0.,0.,0.,0.,0.,0.,0.,0.058401,0.,0.,0.,0.,0.831546,0.,0.,0.,0.,0.,0.,0.,0.,0.,0.,0.,0.,0.,0.,0.,0.,0.,0.,0.,0.|0.,0.443962,0.421316,0.,0.,0.,0.,0.,0.,0.,0.,0.82436,0.,0.,0.445029,0.,0.,1.446971,0.,0.,0.,0.,0.,0.,0.108567,0.,0.,0.,0.,0.,0.,0.506139,0.,0.472284,0.20038,0.148388,0.,0.148388,0.,0.,0.,0.,0.,0.,0.,0.,0.,0.,0.,0.,0.,0.,0.,0.,0.,0.,0.,0.,0.20038,0.,0.,0.156229,0.212243,0.122393,0.253718,0.,0.,0.,0.,0.120125,0.,0.,0.,0.,0.,0.,0.,0.212243,0.253718,0.,0.,0.,0.,0.,0.,0.156229,0.212243,0.122393,0.253718,0.,0.,0.,0.,0.,0.,0.,0.617742,0.617742,0.054962,0.,0.,0.,0.,0.,0.,0.,0.41437,0.,0.,0.,0.,0.,0.,0.,0.,0.,0.462471,0.,0.,0.,0.110038,0.,0.,0.,0.,0.,0.,0.,0.,0.,0.,0.,0.|
L|0.,0.,0.,0.,0.,0.,0.,0.,0.,0.,0.,0.,0.,0.,0.,0.,0.,1.585087,0.,0.,0.,0.,0.,0.,0.,0.,0.,0.,0.,0.,0.,0.,0.,0.,0.,0.,0.,0.,0.,0.,1.171763,0.,0.,0.,0.,0.,0.,0.,0.,0.,1.911797,0.,0.,0.,0.,0.,0.,0.,0.,0.,0.,0.,0.,0.,0.,0.,0.,0.,0.,0.,0.,0.,0.,0.,0.,0.,0.,0.,0.,1.279663,0.,0.,0.,0.|0.,0.,0.,0.,0.,0.,1.357138,0.,1.46773,1.37996,0.,0.,0.,0.,1.126526,0.,0.,0.,1.050288,0.,0.,0.,0.,0.,0.,0.,0.,0.,0.,0.,1.229796,0.,0.,0.,0.,0.,0.,0.,0.,0.,0.,0.,0.,0.,0.,0.,1.53859,1.456831,0.,1.53859,0.,0.,0.,0.,0.,1.055201,0.,0.,0.,0.,0.,0.,0.,0.,0.,0.,0.,0.,0.,0.,0.,0.,0.,0.,0.,0.,0.,0.,0.,0.,0.,1.378922,0.,0.,0.,0.,0.,0.,0.,0.,0.,0.,0.,1.236481,0.953646,0.,0.,0.,0.,1.722584,0.,0.,0.,0.,1.416905,0.,1.41026,0.,0.,1.617149,0.,1.617149,0.,1.093184,0.,0.,0.,0.,0.,0.,0.,0.800491,0.947219,1.409762,1.22467,0.,0.,1.540578,1.59354,1.338859,0.,1.503922,0.,0.,0.,0.,0.,0.,1.37271,0.,0.,0.,0.,0.,0.,0.,0.,0.,0.,1.019303,0.,0.,0.,0.,0.,0.,0.,0.,0.,0.||0.,0.,0.,0.,0.,0.,0.,0.,0.,0.,0.,0.,0.,0.,0.,0.,0.,0.107032,0.,0.,0.,0.,0.,0.,0.,0.,0.,0.,0.,0.,0.,0.,0.,0.,0.,0.,0.,0.,0.,0.,0.205572,0.,0.,0.,0.,0.,0.,0.,0.,0.,0.186517,0.,0.,0.,0.,0.,0.,0.,0.,0.,0.,0.,0.,0.,0.,0.,0.,0.,0.,0.,0.,0.,0.,0.,0.,0.,0.,0.,0.,0.590614,0.,0.,0.,0.|0.,0.,0.,0.,0.,0.,0.735116,0.,0.281937,0.272873,0.,0.,0.,0.,0.265065,0.,0.,0.,0.064567,0.,0.,0.,0.,0.,0.,0.,0.,0.,0.,0.,0.148526,0.,0.,0.,0.,0.,0.,0.,0.,0.,0.,0.,0.,0.,0.,0.,0.264677,0.063239,0.,0.264677,0.,0.,0.,0.,0.,0.003393,0.,0.,0.,0.,0.,0.,0.,0.,0.,0.,0.,0.,0.,0.,0.,0.,0.,0.,0.,0.,0.,0.,0.,0.,0.,0.325675,0.,0.,0.,0.,0.,0.,0.,0.,0.,0.,0.,0.303697,0.157746,0.,0.,0.,0.,0.704693,0.,0.,0.,0.,0.47494,0.,0.05773,0.,0.,0.828296,0.,0.828296,0.,0.342371,0.,0.,0.,0.,0.,0.,0.,0.640393,0.018492,0.382256,0.16205,0.,0.,0.59253,0.869203,0.477495,0.,0.459357,0.,0.,0.,0.,0.,0.,0.421782,0.,0.,0.,0.,0.,0.,0.,0.,0.,0.,0.418176,0.,0.,0.,0.,0.,0.,0.,0.,0.,0.|
K|0.,0.,0.,0.,0.,0.,0.,0.,0.,0.,0.,0.,0.,0.,0.,0.,0.,0.,0.,0.,0.,0.,0.,0.,0.,0.,0.,0.,0.,0.,0.,0.,0.,0.,0.,0.,0.,0.,0.,0.,0.,0.,0.,0.,1.684035,0.,0.,0.,0.,0.|1.453232,0.,0.,0.,0.,0.,0.,0.,0.,0.,0.,0.,0.,0.,0.,0.,1.260145,0.,0.,0.,0.,0.,0.,0.,0.,0.,0.,0.,0.,0.,0.,0.,0.,0.,0.,0.,0.,0.,0.,0.,0.,0.997298,0.,0.,0.,1.229731,1.457933,0.,0.,0.,0.|0.,0.,0.,0.,0.,0.,0.,0.,0.,0.,0.,0.,0.,0.,0.,0.,0.,0.,1.472555,0.,0.,0.,0.,0.,0.,0.,0.,0.,0.,0.,0.,0.,0.,0.,0.,0.,0.,0.,0.,0.,1.715408,0.,0.,0.,0.,0.,0.,0.,0.,0.,0.,0.,0.,0.,0.,0.,0.,0.,0.,0.,0.|0.,0.,0.,0.,0.,0.,0.,0.,0.,0.,0.,0.,0.,0.,0.,0.,0.,0.,0.,0.,0.,0.,0.,0.,0.,0.,0.,0.,0.,0.,0.,0.,0.,0.,0.,0.,0.,0.,0.,0.,0.,0.,0.,0.,0.144525,0.,0.,0.,0.,0.|0.359848,0.,0.,0.,0.,0.,0.,0.,0.,0.,0.,0.,0.,0.,0.,0.,0.272144,0.,0.,0.,0.,0.,0.,0.,0.,0.,0.,0.,0.,0.,0.,0.,0.,0.,0.,0.,0.,0.,0.,0.,0.,0.094981,0.,0.,0.,0.358023,0.500704,0.,0.,0.,0.|0.,0.,0.,0.,0.,0.,0.,0.,0.,0.,0.,0.,0.,0.,0.,0.,0.,0.,0.179749,0.,0.,0.,0.,0.,0.,0.,0.,0.,0.,0.,0.,0.,0.,0.,0.,0.,0.,0.,0.,0.,0.586143,0.,0.,0.,0.,0.,0.,0.,0.,0.,0.,0.,0.,0.,0.,0.,0.,0.,0.,0.,0.
M|0.,0.,0.,0.,0.,0.,0.,0.,0.,0.,0.,0.,0.,0.,0.,0.,0.,0.,0.,0.,0.,0.742838,0.,0.,0.,1.693372,1.693372,0.,0.,0.,0.,0.,0.,0.,0.,0.,0.,0.,0.,0.|0.,0.,1.507479,0.,0.,0.,0.,0.,0.,0.,0.,0.,0.,1.390644,0.,0.,0.,0.,0.,0.,0.,0.,0.,1.319442,0.,0.,0.,2.050521,0.,0.,1.65221,0.,0.,0.,2.04291,0.,0.,0.,1.655315,1.248234,1.248234,1.281083,0.,0.,0.,0.,0.,0.,0.,1.309272,0.,1.312959,0.,0.,0.,0.,0.,0.,0.,0.,0.||0.,0.,0.,0.,0.,0.,0.,0.,0.,0.,0.,0.,0.,0.,0.,0.,0.,0.,0.,0.,0.,0.130323,0.,0.,0.,0.660828,0.660828,0.,0.,0.,0.,0.,0.,0.,0.,0.,0.,0.,0.,0.|0.,0.,0.816551,0.,0.,0.,0.,0.,0.,0.,0.,0.,0.,0.060366,0.,0.,0.,0.,0.,0.,0.,0.,0.,0.239706,0.,0.,0.,0.647533,0.,0.,0.683245,0.,0.,0.,0.599753,0.,0.,0.,0.998737,0.487116,0.487116,0.430733,0.,0.,0.,0.,0.,0.,0.,0.291393,0.,0.315517,0.,0.,0.,0.,0.,0.,0.,0.,0.|
F|0.,0.,0.,1.54665,0.,1.003824,0.,0.,0.,0.,0.,0.,0.,1.451297,0.,0.,0.,0.,0.,0.,0.,0.,0.,0.,0.,0.,0.,0.,0.,0.,1.106928,0.,0.,0.,0.,0.,1.822306,1.648349,0.,0.,0.,0.,0.,0.,1.309881,0.,0.,0.,0.,1.40806,0.,0.,0.,0.,0.,0.,0.,0.,0.,0.,0.,1.172205|1.900312,1.360192,1.572311,2.010167,0.,0.,1.536276,2.300093,0.,0.,0.,0.,0.,0.,0.,1.575538,0.,1.27136,0.,0.,1.63281,0.,0.,0.,0.,0.,0.,0.,0.,0.,0.,0.,1.637564,0.,1.428767,0.,0.,0.,0.,0.,0.,0.,0.,0.,0.,0.,0.,0.,0.,0.,0.,0.,0.,0.,0.,0.,0.,0.,0.,0.,0.,0.,0.,0.,0.,1.528217,0.,0.,0.,1.955006,0.,0.,0.,0.,0.,0.,0.,0.,0.,0.,0.,0.,0.,0.,0.,0.,0.,1.03914,1.875423,0.,1.766091,2.42867,2.129404,0.,0.,2.129404,0.,0.,0.,1.625633,0.,0.,0.,1.712408,0.,1.145969,1.547402,0.,0.,0.,0.,1.729754,1.431863,1.240128,0.,0.,0.,0.,1.75487,0.,0.,0.,1.636516,1.11553,0.,0.,0.,1.725972,1.413289,0.,0.,0.,0.,0.,0.,0.,0.,0.,0.,0.,0.,0.,0.,1.458328,1.527707,0.,1.825834,2.058755,0.,0.,0.,0.||0.,0.,0.,0.50082,0.,0.334608,0.,0.,0.,0.,0.,0.,0.,0.644115,0.,0.,0.,0.,0.,0.,0.,0.,0.,0.,0.,0.,0.,0.,0.,0.,0.061187,0.,0.,0.,0.,0.,0.373243,0.18315,0.,0.,0.,0.,0.,0.,0.406319,0.,0.,0.,0.,0.034176,0.,0.,0.,0.,0.,0.,0.,0.,0.,0.,0.,0.26641|0.393967,0.315167,0.613585,0.539313,0.,0.,1.536276,0.700981,0.,0.,0.,0.,0.,0.,0.,0.481414,0.,0.582707,0.,0.,0.960477,0.,0.,0.,0.,0.,0.,0.,0.,0.,0.,0.,0.643329,0.,0.045941,0.,0.,0.,0.,0.,0.,0.,0.,0.,0.,0.,0.,0.,0.,0.,0.,0.,0.,0.,0.,0.,0.,0.,0.,0.,0.,0.,0.,0.,0.,0.245743,0.,0.,0.,0.484658,0.,0.,0.,0.,0.,0.,0.,0.,0.,0.,0.,0.,0.,0.,0.,0.,0.,0.300474,0.903818,0.,0.883045,1.103941,1.209291,0.,0.,1.209291,0.,0.,0.,0.465825,0.,0.,0.,1.044151,0.,0.182599,0.858723,0.,0.,0.,0.,1.383803,0.431733,0.204446,0.,0.,0.,0.,0.506212,0.,0.,0.,0.158885,0.043322,0.,0.,0.,0.684603,0.33161,0.,0.,0.,0.,0.,0.,0.,0.,0.,0.,0.,0.,0.,0.,0.504806,0.509236,0.,1.238959,1.176431,0.,0.,0.,0.|
P|0.,0.,1.515523,0.,0.,0.,0.,0.,0.,0.,0.,0.,0.,0.,0.,0.,0.,0.,0.,0.,0.,1.520659,1.305672,0.,0.,1.137795,0.,0.,0.,0.,0.,0.,0.,0.,0.,0.,0.,0.,0.,0.,0.,1.354522,0.,0.,0.,0.,1.157774|1.737938,1.490369,0.,1.902343,0.,0.,0.,0.,0.,0.,1.413768,0.,0.,0.,0.,0.,0.,0.,1.317778,0.885199,0.,0.,0.,1.267381,0.,0.,0.,0.,0.,0.,0.,0.,0.,0.,0.915438,0.,0.,0.,0.,0.,0.,0.,0.,0.,0.,0.,0.,1.651611,0.,0.,1.539009,0.||0.,0.,0.562908,0.,0.,0.,0.,0.,0.,0.,0.,0.,0.,0.,0.,0.,0.,0.,0.,0.,0.,0.31146,0.47479,0.,0.,0.247899,0.,0.,0.,0.,0.,0.,0.,0.,0.,0.,0.,0.,0.,0.,0.,0.362574,0.,0.,0.,0.,0.385925|0.635831,0.553566,0.,0.706585,0.,0.,0.,0.,0.,0.,0.157085,0.,0.,0.,0.,0.,0.,0.,0.479192,0.032785,0.,0.,0.,0.354017,0.,0.,0.,0.,0.,0.,0.,0.,0.,0.,0.043687,0.,0.,0.,0.,0.,0.,0.,0.,0.,0.,0.,0.,0.467122,0.,0.,0.769504,0.|
S|0.,1.903591,1.534184,0.,0.,0.,0.,0.,0.,0.,0.,0.,1.799695,0.,0.,0.,0.,0.,0.,0.,1.606121,0.,0.,0.,0.,0.798235,0.,0.,0.,0.,0.,0.,0.,0.,0.,0.,2.055772,1.211438,0.,0.,0.,0.,0.,0.,0.,0.,0.,1.174017,0.,0.,0.,0.,0.,0.,0.,0.,0.,1.187294,0.,0.,0.,0.,0.,0.,0.,0.,0.,0.,0.,0.,0.,0.,0.,0.|0.,0.|0.,0.863188,0.,0.,0.,0.,0.,0.,0.,1.70608,0.,0.,0.,0.,0.,1.341137,1.347844,0.,0.,0.,0.,0.,0.,0.,0.,0.,0.,0.,1.737588,1.68866,0.,0.,1.292798,0.,0.,0.,0.,0.,0.,1.335332,0.,0.,0.,0.,0.,0.,0.,0.,0.,1.291159,0.,0.,0.,0.,0.,0.,0.,0.,0.,0.,0.,0.,0.,0.,0.,0.,0.,0.,0.,0.,0.,0.|0.,0.895808,0.541477,0.,0.,0.,0.,0.,0.,0.,0.,0.,0.856997,0.,0.,0.,0.,0.,0.,0.,0.180251,0.,0.,0.,0.,0.004011,0.,0.,0.,0.,0.,0.,0.,0.,0.,0.,0.543311,0.255267,0.,0.,0.,0.,0.,0.,0.,0.,0.,0.111811,0.,0.,0.,0.,0.,0.,0.,0.,0.,0.069163,0.,0.,0.,0.,0.,0.,0.,0.,0.,0.,0.,0.,0.,0.,0.,0.|0.,0.|0.,0.304655,0.,0.,0.,0.,0.,0.,0.,1.25925,0.,0.,0.,0.,0.,0.29204,0.169327,0.,0.,0.,0.,0.,0.,0.,0.,0.,0.,0.,0.446808,0.566907,0.,0.,0.382784,0.,0.,0.,0.,0.,0.,0.127175,0.,0.,0.,0.,0.,0.,0.,0.,0.,0.181765,0.,0.,0.,0.,0.,0.,0.,0.,0.,0.,0.,0.,0.,0.,0.,0.,0.,0.,0.,0.,0.,0.
T|1.254678,0.,0.,0.,1.463084,0.,0.,0.,0.,0.,0.,0.,0.,0.,0.,2.000417,0.,0.,0.,0.,0.,0.,0.,0.,0.,0.,0.,0.,0.,0.,0.,0.,0.,0.,0.,0.,0.,0.,0.,0.,0.,0.,0.,0.,0.,0.,0.,1.543801,0.,0.,0.,1.293499|0.,0.,0.,0.,0.,0.,0.,0.,0.,1.405091,0.,0.,0.,0.,0.,0.,0.,0.,0.,0.,0.,0.,0.,0.,0.,0.,0.,0.,0.,0.,0.,0.,0.,0.,0.,0.902777,0.,1.063845,0.,0.,0.,0.,0.,0.,0.,0.,0.,0.,0.,0.,0.,0.,0.,0.,0.,0.,0.957715,0.,0.,0.,0.,0.,0.,0.,0.,0.,0.,0.|0.,1.366511,0.,0.,0.,0.,0.,0.,1.968539,1.57359,0.,0.,0.,0.,0.,0.,0.,0.,0.,0.,0.,0.,1.362494,0.,0.,0.,0.,0.,0.,0.,1.27986,1.465731,1.541424,0.,0.,0.,0.,0.,0.,1.395758,0.,0.,0.,0.,0.,0.,0.,0.,0.,0.,1.357046,0.,0.,0.,0.,0.,0.,0.,0.,0.,0.,0.,0.|0.470504,0.,0.,0.,0.766377,0.,0.,0.,0.,0.,0.,0.,0.,0.,0.,0.777592,0.,0.,0.,0.,0.,0.,0.,0.,0.,0.,0.,0.,0.,0.,0.,0.,0.,0.,0.,0.,0.,0.,0.,0.,0.,0.,0.,0.,0.,0.,0.,0.397646,0.,0.,0.,0.431166|0.,0.,0.,0.,0.,0.,0.,0.,0.,0.501818,0.,0.,0.,0.,0.,0.,0.,0.,0.,0.,0.,0.,0.,0.,0.,0.,0.,0.,0.,0.,0.,0.,0.,0.,0.,0.158382,0.,0.416287,0.,0.,0.,0.,0.,0.,0.,0.,0.,0.,0.,0.,0.,0.,0.,0.,0.,0.,0.134824,0.,0.,0.,0.,0.,0.,0.,0.,0.,0.,0.|0.,0.512442,0.,0.,0.,0.,0.,0.,1.31236,0.936661,0.,0.,0.,0.,0.,0.,0.,0.,0.,0.,0.,0.,0.406238,0.,0.,0.,0.,0.,0.,0.,0.224537,0.374698,0.469129,0.,0.,0.,0.,0.,0.,0.222401,0.,0.,0.,0.,0.,0.,0.,0.,0.,0.,0.092226,0.,0.,0.,0.,0.,0.,0.,0.,0.,0.,0.,0.
W|0.914946,0.,1.38794,0.,0.,0.,0.,0.,0.,2.11088,0.,0.,0.,0.,0.,0.,0.,1.497033,0.,0.960002,0.,0.,0.|1.211859,0.,0.,0.,1.749282,0.,0.,0.,0.987289,0.,0.,0.,0.,0.,1.826153,1.27072,0.,0.,1.254288,0.,0.,0.,2.60494,0.,0.,0.,0.,1.147537,0.,0.,0.,0.,1.961505,0.,0.,0.,1.402869,0.,0.,1.94803,0.,0.,0.,0.,0.,0.,1.868257,0.,0.984242,2.569149,0.,0.|0.,0.,0.,0.,0.870589,0.,0.,0.,0.,1.213053,0.,0.,0.,0.,0.,0.,0.,0.,1.29382,0.,0.,0.,0.,0.,0.,0.,0.,0.,0.853628,0.|0.055789,0.,1.110352,0.,0.,0.,0.,0.,0.,0.603109,0.,0.,0.,0.,0.,0.,0.,0.408282,0.,0.480001,0.,0.,0.|0.23646,0.,0.,0.,1.384848,0.,0.,0.,0.151891,0.,0.,0.,0.,0.,0.652198,0.453829,0.,0.,0.682157,0.,0.,0.,1.132583,0.,0.,0.,0.,0.414772,0.,0.,0.,0.,0.872977,0.,0.,0.,0.486896,0.,0.,0.885468,0.,0.,0.,0.,0.,0.,0.575574,0.,0.403792,1.926862,0.,0.|0.,0.,0.,0.,0.111614,0.,0.,0.,0.,0.446914,0.,0.,0.,0.,0.,0.,0.,0.,0.511841,0.,0.,0.,0.,0.,0.,0.,0.,0.,0.497949,0.
Y|1.256573,0.,0.,0.,0.,0.,1.39694,0.,0.,0.,0.,0.,0.,0.,0.,0.,0.,0.,0.,0.,0.,1.330235,1.040484,0.,0.,0.,0.,0.,0.,0.,0.,0.,0.,0.,0.,0.,0.,0.,0.,0.,0.,0.,1.632959,0.,0.,0.,0.,0.,0.,0.,0.,0.,0.,0.,0.,0.,1.133992,0.,0.,0.,0.|0.,0.,1.570469,0.,0.,1.233182,0.,0.,0.,1.733559,0.,0.,0.,0.,0.,0.,0.,0.,0.,0.,0.,0.,0.,0.,0.,0.,0.,1.558429,0.,0.,0.,0.,0.,0.,1.291511,0.,0.,0.,0.982101,0.,0.,0.,0.,0.,0.,0.,0.,0.,0.,0.,0.,0.,0.,0.,0.,0.,0.,0.,0.,0.,0.,0.,0.,0.,0.,0.,0.,0.,0.,0.,0.,1.641352,0.,0.,0.,2.173623,0.,0.,0.,0.,0.,0.,0.,1.692348,0.,0.,0.,0.,0.,0.,0.,0.,0.,0.,0.,0.,0.,0.,0.,0.,0.,0.,1.426575,0.,0.,0.,1.685057,1.685057,1.430867,0.,1.565764,0.,0.,1.275905,0.,1.047594,2.413994,1.318235,0.,0.,0.,1.257154,0.,0.,0.,0.,0.,0.,0.,0.,1.762702,1.547065,0.,1.75776,0.,0.,0.,0.,0.,0.,0.,0.,0.|0.,0.,0.,0.,1.600244,0.,0.,1.160052,0.,0.,0.,0.,0.,0.,0.,0.,0.,0.,0.,0.,0.,0.,0.,0.,0.,0.,0.,0.,0.,0.,0.,0.,0.,0.,0.,0.,0.,0.,0.,0.,0.,0.,0.,0.,0.,0.,0.,0.,0.,0.,0.,0.,0.,0.,0.,0.,0.,0.,0.,0.,0.,0.,0.,0.,0.,0.,0.,0.,0.,0.,0.,0.,0.,0.,0.,0.,0.,0.,0.,0.,0.,0.,0.,0.,0.,0.,0.,0.,0.,0.,0.,1.319248,1.193382,0.,0.,0.,0.,0.,1.493207,0.,0.,1.278864,1.33954,0.,0.,1.504936,0.,0.,0.,0.,0.,0.,0.,1.357237,0.,0.,0.,0.,1.69136,0.,0.,0.,0.,0.,0.|1.005259,0.,0.,0.,0.,0.,0.085877,0.,0.,0.,0.,0.,0.,0.,0.,0.,0.,0.,0.,0.,0.,0.023525,0.003346,0.,0.,0.,0.,0.,0.,0.,0.,0.,0.,0.,0.,0.,0.,0.,0.,0.,0.,0.,0.557596,0.,0.,0.,0.,0.,0.,0.,0.,0.,0.,0.,0.,0.,0.377997,0.,0.,0.,0.|0.,0.,0.777756,0.,0.,0.565209,0.,0.,0.,0.815793,0.,0.,0.,0.,0.,0.,0.,0.,0.,0.,0.,0.,0.,0.,0.,0.,0.,0.60212,0.,0.,0.,0.,0.,0.,0.147423,0.,0.,0.,0.004737,0.,0.,0.,0.,0.,0.,0.,0.,0.,0.,0.,0.,0.,0.,0.,0.,0.,0.,0.,0.,0.,0.,0.,0.,0.,0.,0.,0.,0.,0.,0.,0.,0.134717,0.,0.,0.,0.724541,0.,0.,0.,0.,0.,0.,0.,0.882964,0.,0.,0.,0.,0.,0.,0.,0.,0.,0.,0.,0.,0.,0.,0.,0.,0.,0.,0.693363,0.,0.,0.,1.068573,1.068573,0.180824,0.,0.709858,0.,0.,0.410989,0.,0.122731,0.991796,0.500725,0.,0.,0.,0.330091,0.,0.,0.,0.,0.,0.,0.,0.,0.881351,1.049794,0.,0.852645,0.,0.,0.,0.,0.,0.,0.,0.,0.|0.,0.,0.,0.,0.71122,0.,0.,0.821704,0.,0.,0.,0.,0.,0.,0.,0.,0.,0.,0.,0.,0.,0.,0.,0.,0.,0.,0.,0.,0.,0.,0.,0.,0.,0.,0.,0.,0.,0.,0.,0.,0.,0.,0.,0.,0.,0.,0.,0.,0.,0.,0.,0.,0.,0.,0.,0.,0.,0.,0.,0.,0.,0.,0.,0.,0.,0.,0.,0.,0.,0.,0.,0.,0.,0.,0.,0.,0.,0.,0.,0.,0.,0.,0.,0.,0.,0.,0.,0.,0.,0.,0.,0.545387,0.380015,0.,0.,0.,0.,0.,0.693159,0.,0.,0.239787,0.218963,0.,0.,0.641639,0.,0.,0.,0.,0.,0.,0.,0.240523,0.,0.,0.,0.,0.785274,0.,0.,0.,0.,0.,0.
V|0.,0.,0.,0.,0.,0.,0.,0.,0.,0.,0.,1.282993,0.,0.,0.,0.,0.,0.,0.,0.,0.,0.,0.,0.,0.,1.014165,0.,0.,0.,0.,1.49586,0.,0.,0.,0.,0.,0.,0.,0.,0.,0.,0.,0.,1.84196,0.,0.,0.,0.,0.,0.,0.,0.,0.,0.,0.,0.,0.,0.,0.,0.,0.,1.330707,0.,0.,0.,0.,0.,0.,0.,0.,0.,0.,0.,0.,0.|0.,0.,0.,0.,0.,1.356014,0.,0.,0.,0.,0.,0.,0.,0.,0.,0.,0.,0.,0.,0.,0.,0.946894,0.,0.,1.429904,0.,0.,0.,0.,0.,0.,0.,0.,1.042885,0.,0.,0.,0.,0.,0.,0.,0.,0.,0.,0.,0.,0.,0.,1.429904,0.,0.,1.460463,0.,0.,0.,0.,0.,0.,1.69707,0.884415,0.,0.,1.493858,1.600146,0.790357,0.,0.,0.,0.,0.,0.,0.,1.096766,0.,1.113009,0.,0.,0.,0.,1.360334,1.18656,0.,0.,0.,0.,0.,0.,0.,0.,0.,0.,0.,0.,1.478043,0.,0.,1.273313,0.,1.806333,0.,0.,0.,0.,0.,0.,1.119577,0.,0.,0.,0.,0.,0.,0.,1.117479,1.672839,0.,0.,2.366907,0.,0.||0.,0.,0.,0.,0.,0.,0.,0.,0.,0.,0.,0.125824,0.,0.,0.,0.,0.,0.,0.,0.,0.,0.,0.,0.,0.,0.068628,0.,0.,0.,0.,0.233299,0.,0.,0.,0.,0.,0.,0.,0.,0.,0.,0.,0.,0.179703,0.,0.,0.,0.,0.,0.,0.,0.,0.,0.,0.,0.,0.,0.,0.,0.,0.,0.114581,0.,0.,0.,0.,0.,0.,0.,0.,0.,0.,0.,0.,0.|0.,0.,0.,0.,0.,0.398377,0.,0.,0.,0.,0.,0.,0.,0.,0.,0.,0.,0.,0.,0.,0.,0.338176,0.,0.,0.314947,0.,0.,0.,0.,0.,0.,0.,0.,0.003353,0.,0.,0.,0.,0.,0.,0.,0.,0.,0.,0.,0.,0.,0.,0.314947,0.,0.,0.874446,0.,0.,0.,0.,0.,0.,0.689036,0.126345,0.,0.,0.219282,0.205523,0.101514,0.,0.,0.,0.,0.,0.,0.,0.219353,0.,0.348653,0.,0.,0.,0.,0.099537,0.115762,0.,0.,0.,0.,0.,0.,0.,0.,0.,0.,0.,0.,0.682174,0.,0.,0.195894,0.,0.770142,0.,0.,0.,0.,0.,0.,0.098593,0.,0.,0.,0.,0.,0.,0.,0.299123,0.464677,0.,0.,1.098921,0.,0.|
```
