## Supplementary Data 3 for "Pharmacological proximities in the GPCR family discovered using contact-informed amino-acid and binding pocket similarities": f2154.bsv

```
res|B|C|P|wB|wC|wP
A|0.,0.,0.,0.|0.,0.,0.,0.||0.,0.,0.,0.|0.,0.,0.,0.|
R|0.|0.,0.|0.,0.,0.|0.|0.,0.|0.,0.,0.
N|1.375946,0.,0.,0.|0.,0.|0.,0.,0.,0.|0.214433,0.,0.,0.|0.,0.|0.,0.,0.,0.
D|1.009915,0.,0.,0.,0.|1.177565|1.391364,0.,0.,0.|0.144274,0.,0.,0.,0.|0.1644|0.234906,0.,0.,0.
C|0.,0.,0.,0.||0.,1.173591,1.405434|0.,0.,0.,0.||0.,0.262622,0.373472
Q|0.|0.|0.,0.,0.|0.|0.|0.,0.,0.
E|1.419413,0.||0.|0.24425,0.||0.
G|1.374881,1.754773,2.090466,0.,0.,0.,0.,0.,0.,0.,1.569906,0.,0.|||0.36604,0.581126,0.726233,0.,0.,0.,0.,0.,0.,0.,0.373424,0.,0.||
H|0.|0.,1.327204,0.|0.,1.654616,0.|0.|0.,0.371246,0.|0.,0.532254,0.
I|0.,0.,0.,0.,0.,0.|1.271796,0.,0.,1.193042,1.349812,0.,0.,0.,0.,0.||0.,0.,0.,0.,0.,0.|0.462471,0.,0.,0.110038,0.150707,0.,0.,0.,0.,0.|
L|0.,0.,0.,0.,0.|0.,0.,1.540578,1.59354,1.338859,1.108131,0.,0.,0.||0.,0.,0.,0.,0.|0.,0.,0.59253,0.869203,0.477495,0.294468,0.,0.,0.|
K||||||
M|0.|0.,1.494514,0.,0.||0.|0.,0.313534,0.,0.|
F|0.,1.40806|0.,0.,1.636516,1.11553,0.,0.,0.||0.,0.034176|0.,0.,0.158885,0.043322,0.,0.,0.|
P|0.,0.,0.|0.,0.,0.,0.||0.,0.,0.|0.,0.,0.,0.|
S|0.,0.,0.,0.,0.,1.187294,0.,0.|0.|0.,0.,0.,0.,1.291159,0.,0.,0.|0.,0.,0.,0.,0.,0.069163,0.,0.|0.|0.,0.,0.,0.,0.181765,0.,0.,0.
T|0.,0.,0.,0.|0.,0.,0.,0.957715,0.|0.,1.357046,0.,0.|0.,0.,0.,0.|0.,0.,0.,0.134824,0.|0.,0.092226,0.,0.
W|0.|0.,0.,1.94803,0.|0.|0.|0.,0.,0.885468,0.|0.
Y|0.,0.|1.558429,1.298116,0.,0.|1.129196,0.,0.,0.,0.|0.,0.|0.60212,0.258363,0.,0.|0.256635,0.,0.,0.,0.
V|0.,0.,0.,0.,0.|1.478043,0.,0.,0.,0.||0.,0.,0.,0.,0.|0.682174,0.,0.,0.,0.|
```
