## Supplementary Data 3 for "Pharmacological proximities in the GPCR family discovered using contact-informed amino-acid and binding pocket similarities": f2156.bsv

```
res|B|C|P|wB|wC|wP
A|0.,0.,0.|0.,0.,0.||0.,0.,0.|0.,0.,0.|
R|1.674376,0.,0.,0.784479|0.|0.,0.|0.094066,0.,0.,0.336205|0.|0.,0.
N|||0.|||0.
D|1.605705,2.332445|0.|0.,0.,0.,1.232469|0.207479,0.999619|0.|0.,0.,0.,0.528201
C|1.761584,0.,0.,0.||1.176749,0.,0.|0.098965,0.,0.,0.||0.085942,0.,0.
Q|0.|0.|0.|0.|0.|0.
E|0.||0.,0.|0.||0.,0.
G|0.,0.,0.,0.,0.,0.|||0.,0.,0.,0.,0.,0.||
H||||||
I|0.,0.,1.706004,0.|0.,1.938932,1.300215,0.,0.||0.,0.,0.776992,0.|0.,1.017459,0.514937,0.,0.|
L|1.361136,0.,0.,0.,0.810168,0.,0.,0.,1.133278,0.|1.014456,1.22194,0.,0.,0.,0.,0.,1.152828,1.840425,0.,0.,0.,1.188888,1.085133,1.027412,0.,0.,0.||0.080292,0.,0.,0.,0.048129,0.,0.,0.,0.485691,0.|0.06839,0.171621,0.,0.,0.,0.,0.,0.388081,1.002212,0.,0.,0.,0.509523,0.310038,0.293546,0.,0.,0.|
K|0.|1.435179,0.,1.062816|0.,0.|0.|0.342669,0.,0.151831|0.,0.
M|0.,0.,0.,0.|1.142588,0.,2.018736,0.||0.,0.,0.,0.|0.147638,0.,0.865173,0.|
F|1.365225,0.,0.906663,1.924041|1.38672,0.,1.084138,0.,0.,2.310032||0.053689,0.,0.152607,0.824589|0.120754,0.,0.343489,0.,0.,0.990014|
P|0.,1.010778,0.|0.994434||0.,0.320246,0.|0.374144|
S|0.|||0.||
T|0.,0.|0.,0.,0.|1.337146,0.,0.913762,0.690816|0.,0.|0.,0.,0.|0.266678,0.,0.391612,0.197376
W||1.278349,0.|0.||0.417678,0.|0.
Y|0.|1.417476,0.,0.,0.,0.|1.001199,0.,0.,0.|0.|0.645583,0.,0.,0.,0.|0.257734,0.,0.,0.
V|0.|0.,0.,0.,0.896638,0.||0.|0.,0.,0.,0.384274,0.|
```
