## Supplementary Data 3 for "Pharmacological proximities in the GPCR family discovered using contact-informed amino-acid and binding pocket similarities": f2166.bsv

```
res|B|C|P|wB|wC|wP
A|0.,0.,0.,0.,0.,0.,0.,0.,0.,0.,0.,0.,0.,0.,0.,0.,1.205997,0.,1.011121,1.42519,0.,0.,0.,0.,0.|1.066277,1.101161,0.,0.,1.067756,1.100398,0.,0.,1.030519,0.,1.270949,0.,0.,0.||0.,0.,0.,0.,0.,0.,0.,0.,0.,0.,0.,0.,0.,0.,0.,0.,0.173837,0.,0.112347,0.211139,0.,0.,0.,0.,0.|0.187294,0.176186,0.,0.,0.211694,0.185632,0.,0.,0.148543,0.,0.188289,0.,0.,0.|
R|0.,0.||0.,0.,0.|0.,0.||0.,0.,0.
N|0.,0.,0.|0.,0.,1.004783,0.|0.,1.224457,1.639262,0.,0.|0.,0.,0.|0.,0.,0.053234,0.|0.,0.283814,0.679334,0.,0.
D|1.116647,0.,0.|0.,0.|0.,0.,1.361695,0.,0.,0.,0.|0.110925,0.,0.|0.,0.|0.,0.,0.20741,0.,0.,0.,0.
C|0.,0.||0.,0.|0.,0.||0.,0.
Q|1.431989|0.,1.362089|0.,1.532725|0.344121|0.,0.263971|0.,0.285158
E|0.,0.,1.183098|0.,0.,0.,0.,0.,0.,0.|0.,0.,0.,0.,0.,0.,0.,0.,1.465845,0.,0.,0.,0.,0.,1.679068,1.006608|0.,0.,0.064199|0.,0.,0.,0.,0.,0.,0.|0.,0.,0.,0.,0.,0.,0.,0.,0.132166,0.,0.,0.,0.,0.,0.770396,0.054622
G|1.463324,0.,0.,0.,1.629921,0.,0.,1.226831,0.,0.,0.,2.086143,0.,0.,0.,0.,0.,0.|||0.551745,0.,0.,0.,0.528915,0.,0.,0.154735,0.,0.,0.,0.466314,0.,0.,0.,0.,0.,0.||
H|1.332437|0.,0.,1.475168,0.,0.|0.,0.,1.467529,0.,0.,0.,0.,0.|0.113619|0.,0.,0.537464,0.,0.|0.,0.,0.217412,0.,0.,0.,0.,0.
I|0.,0.|0.985324,1.60909,0.||0.,0.|0.466732,0.745936,0.|
L|0.,0.,0.,0.,0.,0.,0.,0.,0.,0.,1.253618,0.,1.266486,0.831169,0.,0.|1.230409,1.355566,0.,0.,0.,0.,0.,0.,1.300502,1.5032,0.,0.,0.,0.,0.,0.,0.,0.,0.,1.14184,0.776517,2.083087,0.,0.,1.196284,1.160644,1.264568,0.,0.,0.,1.447642||0.,0.,0.,0.,0.,0.,0.,0.,0.,0.,0.158114,0.,0.446995,0.029335,0.,0.|0.211844,0.233393,0.,0.,0.,0.,0.,0.,0.19451,0.243126,0.,0.,0.,0.,0.,0.,0.,0.,0.,0.370326,0.08628,0.385757,0.,0.,0.520735,0.55984,0.238036,0.,0.,0.,0.224441|
K|0.,0.,0.,0.,1.263717|1.415818,1.389912,0.,0.,1.388958,1.499293,0.,0.,1.557169,0.,0.,0.|1.709157,1.886983,0.,0.,1.668561,1.871178,0.,0.,1.431551,0.,0.,0.,0.,0.,0.,0.,1.589998,0.,0.|0.,0.,0.,0.,0.082867|0.196983,0.212717,0.,0.,0.22948,0.229457,0.,0.,0.089346,0.,0.,0.|0.2913,0.357706,0.,0.,0.333712,0.357965,0.,0.,0.129074,0.,0.,0.,0.,0.,0.,0.,0.374117,0.,0.
M|0.,0.,0.|0.,0.,0.,0.,0.,0.,0.,0.,1.351703,0.,1.360853,1.360853,0.,0.,0.||0.,0.,0.|0.,0.,0.,0.,0.,0.,0.,0.,0.520738,0.,0.576217,0.576217,0.,0.,0.|
F|0.,0.,0.,0.,0.|0.,0.940512,0.,0.,0.,0.,2.20716,1.885606,1.885606,0.,1.911732||0.,0.,0.,0.,0.|0.,0.200437,0.,0.,0.,0.,0.326987,1.047559,1.047559,0.,1.124548|
P|0.,0.,0.,0.977555,0.,0.|0.,0.,0.,0.,0.,0.,1.092787,0.,0.,0.,2.244743,0.||0.,0.,0.,0.045317,0.,0.|0.,0.,0.,0.,0.,0.,0.546394,0.,0.,0.,0.415693,0.|
S|0.,0.,0.,0.,0.,0.,0.,0.,0.,0.,0.,0.,0.,0.,0.,0.,0.,0.,0.,1.626696,0.,0.,0.,0.,0.,0.,0.,0.||0.,0.,0.,0.,0.,0.,0.,0.,0.,0.,0.,0.,0.,0.,0.,0.,0.,1.766493,0.,0.,0.,0.,0.,0.,0.|0.,0.,0.,0.,0.,0.,0.,0.,0.,0.,0.,0.,0.,0.,0.,0.,0.,0.,0.,0.395683,0.,0.,0.,0.,0.,0.,0.,0.||0.,0.,0.,0.,0.,0.,0.,0.,0.,0.,0.,0.,0.,0.,0.,0.,0.,0.859375,0.,0.,0.,0.,0.,0.,0.
T|0.,0.,0.,0.,0.,0.,0.,0.,0.,0.,0.,0.,0.,0.,0.,0.,0.,0.,0.,1.919675,0.,0.,0.,1.743001,0.,1.743001,0.|1.142647,0.,0.,0.,0.,0.,0.,0.,0.,1.005284,1.09085,0.,0.,0.,0.,0.,0.,0.,1.218363,0.,0.,0.,0.,0.|0.,0.,0.,0.,0.,0.,0.,0.,0.,0.,0.,0.,0.,0.,0.,0.,0.,1.19186,0.,0.,0.,0.,0.,0.,0.,0.|0.,0.,0.,0.,0.,0.,0.,0.,0.,0.,0.,0.,0.,0.,0.,0.,0.,0.,0.,0.889916,0.,0.,0.,1.004973,0.,1.004973,0.|0.079489,0.,0.,0.,0.,0.,0.,0.,0.,0.080423,0.070194,0.,0.,0.,0.,0.,0.,0.,0.346951,0.,0.,0.,0.,0.|0.,0.,0.,0.,0.,0.,0.,0.,0.,0.,0.,0.,0.,0.,0.,0.,0.,0.449908,0.,0.,0.,0.,0.,0.,0.,0.
W||0.,0.,0.,0.,1.421829,0.,1.618183|0.,0.,0.||0.,0.,0.,0.,0.157981,0.,0.577026|0.,0.,0.
Y|0.,0.,0.,0.,0.|1.863187,1.04474,1.423788,0.798465,1.501823,2.056089,2.056089|1.017346,0.,0.,1.137695,0.,0.|0.,0.,0.,0.,0.|0.882562,0.742316,0.899235,0.210122,0.467781,1.204016,1.204016|0.107089,0.,0.,0.037301,0.,0.
V|0.,0.,0.|0.,0.,0.,0.,0.,0.,0.,0.,1.198575,0.,0.,0.,0.||0.,0.,0.|0.,0.,0.,0.,0.,0.,0.,0.,1.10395,0.,0.,0.,0.|
```
