## Supplementary Data 3 for "Pharmacological proximities in the GPCR family discovered using contact-informed amino-acid and binding pocket similarities": f2173.bsv

```
res|B|C|P|wB|wC|wP
A|0.,0.,0.,0.,0.,0.,0.,0.,0.,0.,0.,0.,0.,0.,0.,0.,0.,0.,0.,0.,0.,0.,0.,0.,1.44781,0.,0.,0.,1.44781,0.,0.,0.,0.,0.,0.,1.421631,0.,1.42163,0.,0.,1.264134,0.,0.,0.,1.310519,0.,0.,0.,1.478413,0.,1.469326,0.,0.,1.40998,0.,0.,1.381266,0.,0.,0.,1.526894,1.183328,0.,0.,1.078051,0.,0.,0.,0.,0.,1.078046,0.,0.,0.,0.,0.|0.,0.,0.,1.315045,0.,0.,0.,0.,0.,0.,0.,0.,0.,0.,0.,0.,0.,0.,0.,0.,0.,0.,0.,0.,0.887715,1.178889,0.,1.17889,0.,1.302097,0.,0.,0.,0.,0.,1.302097,0.,0.,0.,0.,0.,0.,0.,1.309494,0.,1.309494,0.,1.435592,0.,1.333485,0.,0.,0.,0.,0.,0.,0.,1.333989,0.,1.347244,0.,0.,0.,1.362321,1.093637,0.,0.,0.,1.282704,0.,0.,0.,0.,1.168709,0.,0.,0.,1.168708,0.,0.,0.,0.||0.,0.,0.,0.,0.,0.,0.,0.,0.,0.,0.,0.,0.,0.,0.,0.,0.,0.,0.,0.,0.,0.,0.,0.,0.340661,0.,0.,0.,0.340661,0.,0.,0.,0.,0.,0.,0.340475,0.,0.340475,0.,0.,0.231345,0.,0.,0.,0.35404,0.,0.,0.,0.291792,0.,0.289999,0.,0.,0.457494,0.,0.,1.122278,0.,0.,0.,0.407949,0.20776,0.,0.,0.240488,0.,0.,0.,0.,0.,0.240487,0.,0.,0.,0.,0.|0.,0.,0.,0.524179,0.,0.,0.,0.,0.,0.,0.,0.,0.,0.,0.,0.,0.,0.,0.,0.,0.,0.,0.,0.,0.253633,0.299718,0.,0.299718,0.,0.291057,0.,0.,0.,0.,0.,0.291057,0.,0.,0.,0.,0.,0.,0.,0.341129,0.,0.341129,0.,0.243957,0.,0.307951,0.,0.,0.,0.,0.,0.,0.,0.228182,0.,0.212723,0.,0.,0.,1.192031,0.131023,0.,0.,0.,0.166458,0.,0.,0.,0.,0.278692,0.,0.,0.,0.278692,0.,0.,0.,0.|
R|1.90231,0.,0.,0.,0.,0.,0.,0.,0.,0.,0.,1.486197,0.,0.,0.,0.,0.,0.|0.,0.,0.,0.,0.,0.,0.,0.,0.,0.,0.,0.,1.279974,0.,0.861451,0.,0.,0.,0.,0.,0.,0.,0.,0.,0.,0.,0.,0.,2.165456,0.,0.,0.,0.,0.,0.,0.,0.,0.,0.,0.|0.971439,1.610376,0.,0.,0.,0.,0.,0.,0.,0.,0.,0.,0.,0.,0.,0.,0.,0.,0.,0.,0.,0.,0.,0.,0.,0.,0.,0.,0.,0.,0.,0.,0.,0.,0.,0.,0.,0.,0.,0.,0.,0.,0.,0.,0.,0.,0.,0.,0.,0.,0.,0.,0.,0.|0.548123,0.,0.,0.,0.,0.,0.,0.,0.,0.,0.,0.721867,0.,0.,0.,0.,0.,0.|0.,0.,0.,0.,0.,0.,0.,0.,0.,0.,0.,0.,0.959981,0.,0.246129,0.,0.,0.,0.,0.,0.,0.,0.,0.,0.,0.,0.,0.,1.995313,0.,0.,0.,0.,0.,0.,0.,0.,0.,0.,0.|0.180267,0.723765,0.,0.,0.,0.,0.,0.,0.,0.,0.,0.,0.,0.,0.,0.,0.,0.,0.,0.,0.,0.,0.,0.,0.,0.,0.,0.,0.,0.,0.,0.,0.,0.,0.,0.,0.,0.,0.,0.,0.,0.,0.,0.,0.,0.,0.,0.,0.,0.,0.,0.,0.,0.
N|0.,0.,0.,0.,0.,0.,0.,0.,0.,0.,1.853777,1.571045,1.041997,0.,0.,0.,0.,0.,0.,0.,0.,0.,1.26803,0.,0.,0.,0.,2.080576,0.,0.,0.|0.,0.,0.,0.,0.,0.,0.,0.,0.,0.,0.,0.,0.,0.,0.,0.,0.,0.|0.,0.,0.,0.,0.,0.,0.,0.,0.,0.,0.,0.,0.,0.,0.,0.,0.,0.,2.059919,0.,1.951233,0.,0.,0.,0.,0.,0.,0.,0.,0.,0.,0.,0.,0.,0.,0.,0.,0.,0.,0.,0.,0.|0.,0.,0.,0.,0.,0.,0.,0.,0.,0.,1.249737,0.56487,0.028011,0.,0.,0.,0.,0.,0.,0.,0.,0.,0.221598,0.,0.,0.,0.,0.865583,0.,0.,0.|0.,0.,0.,0.,0.,0.,0.,0.,0.,0.,0.,0.,0.,0.,0.,0.,0.,0.|0.,0.,0.,0.,0.,0.,0.,0.,0.,0.,0.,0.,0.,0.,0.,0.,0.,0.,1.343426,0.,1.11499,0.,0.,0.,0.,0.,0.,0.,0.,0.,0.,0.,0.,0.,0.,0.,0.,0.,0.,0.,0.,0.
D|0.,0.,0.,0.,0.,0.,1.731289,0.,0.,0.,0.,0.,0.,0.,0.,0.,0.,0.,0.,0.,0.,0.,0.,0.,0.,0.,0.,0.,0.,1.588975,1.749024,0.,0.,1.588976,1.749024,0.,0.,0.,1.475939,1.940537,0.,0.,1.70284,0.,0.,0.,0.,0.,0.,0.,0.,0.,0.,0.,1.587632,0.,1.585037,0.,1.230703,0.,0.,0.,0.,1.221538,0.,1.221538,0.,0.|0.,0.,0.,0.,0.,0.,0.,0.,0.,0.,0.,0.,0.,0.,0.,0.,0.,0.,1.200838,0.,0.,0.,0.,0.,0.,0.,0.,0.,1.231193,0.,0.,0.,1.231193,0.,0.,0.,1.038864,0.,0.,0.,1.159853,0.,0.,0.,0.,0.,0.,0.,0.,0.,0.,0.,0.,0.,0.,0.,0.,0.,1.137088,0.,0.,0.,0.,0.,0.|0.,0.,0.,2.069169,0.,0.,0.,0.,0.,0.,0.,0.,0.,0.,0.,0.,0.,0.,0.,0.,0.,0.,0.,0.,0.,0.,0.,0.,0.,0.,0.,0.,0.,1.749868,1.871537,0.,0.,0.,0.,0.,1.871537,0.,0.,0.,0.,0.,0.,0.,1.145306,0.,0.,0.,0.,0.958896,0.,0.,0.,0.958896,0.,0.,0.,0.,0.,0.,0.,0.,1.608197,0.,0.,0.,0.,0.,1.614203,0.,0.,0.,0.,0.,0.,1.389148,0.,0.,0.,0.,0.,0.,0.,0.,0.,0.,0.,0.,0.,0.,0.,0.,0.,0.,1.95556,0.,0.,0.,0.,0.,0.,0.,0.,0.,0.,0.,1.866571,0.,0.,0.,0.,1.832003,0.,0.,2.006735,0.,0.,0.,2.006734,0.,0.,0.,0.|0.,0.,0.,0.,0.,0.,0.943455,0.,0.,0.,0.,0.,0.,0.,0.,0.,0.,0.,0.,0.,0.,0.,0.,0.,0.,0.,0.,0.,0.,0.333818,0.426233,0.,0.,0.333818,0.426233,0.,0.,0.,0.20258,0.30017,0.,0.,0.370989,0.,0.,0.,0.,0.,0.,0.,0.,0.,0.,0.,0.271569,0.,0.271125,0.,0.3535,0.,0.,0.,0.,0.206722,0.,0.206722,0.,0.|0.,0.,0.,0.,0.,0.,0.,0.,0.,0.,0.,0.,0.,0.,0.,0.,0.,0.,0.183042,0.,0.,0.,0.,0.,0.,0.,0.,0.,0.186231,0.,0.,0.,0.186231,0.,0.,0.,0.119956,0.,0.,0.,0.166776,0.,0.,0.,0.,0.,0.,0.,0.,0.,0.,0.,0.,0.,0.,0.,0.,0.,0.174937,0.,0.,0.,0.,0.,0.|0.,0.,0.,1.237003,0.,0.,0.,0.,0.,0.,0.,0.,0.,0.,0.,0.,0.,0.,0.,0.,0.,0.,0.,0.,0.,0.,0.,0.,0.,0.,0.,0.,0.,0.45139,0.674004,0.,0.,0.,0.,0.,0.674004,0.,0.,0.,0.,0.,0.,0.,0.522857,0.,0.,0.,0.,0.26004,0.,0.,0.,0.26004,0.,0.,0.,0.,0.,0.,0.,0.,0.331099,0.,0.,0.,0.,0.,0.332336,0.,0.,0.,0.,0.,0.,0.169482,0.,0.,0.,0.,0.,0.,0.,0.,0.,0.,0.,0.,0.,0.,0.,0.,0.,0.,0.35806,0.,0.,0.,0.,0.,0.,0.,0.,0.,0.,0.,0.287165,0.,0.,0.,0.,0.184807,0.,0.,0.38591,0.,0.,0.,0.38591,0.,0.,0.,0.
C|0.,0.,0.,0.,0.,0.,0.,0.,0.,0.,0.,0.,0.,1.9563,0.|0.,0.,0.,0.,0.,0.|0.,1.667536,0.,0.,0.,0.,0.,0.,0.,0.,0.,0.,0.,0.,0.,0.,0.,1.243537|0.,0.,0.,0.,0.,0.,0.,0.,0.,0.,0.,0.,0.,0.6521,0.|0.,0.,0.,0.,0.,0.|0.,0.454783,0.,0.,0.,0.,0.,0.,0.,0.,0.,0.,0.,0.,0.,0.,0.,0.471686
Q|0.,0.,0.,0.,1.433572,1.767936,0.,0.,1.433572,1.767936,0.,0.,0.,0.,0.,0.,1.638152,0.,0.,0.,0.,0.,0.,0.,1.553431|0.,0.,0.,0.,0.,0.,0.,0.,0.,0.,0.,0.,0.,0.,0.,0.,0.,0.,0.,0.,0.,0.,0.,0.,0.,0.,0.,0.,0.,0.,0.976869|1.206134,0.,0.,1.321518,0.,1.431814,0.,0.,0.,0.,0.,0.,0.,0.,0.,0.,0.,1.457367,0.,0.,0.,0.,0.,0.,2.127753,0.,0.,0.,1.300712,0.,1.470506,0.,0.,0.,0.,1.934094,0.,0.,0.,0.,0.,0.,1.72373|0.,0.,0.,0.,0.320445,0.623977,0.,0.,0.320445,0.623977,0.,0.,0.,0.,0.,0.,0.906212,0.,0.,0.,0.,0.,0.,0.,0.431509|0.,0.,0.,0.,0.,0.,0.,0.,0.,0.,0.,0.,0.,0.,0.,0.,0.,0.,0.,0.,0.,0.,0.,0.,0.,0.,0.,0.,0.,0.,0.244217|0.045761,0.,0.,0.255778,0.,0.233448,0.,0.,0.,0.,0.,0.,0.,0.,0.,0.,0.,0.204543,0.,0.,0.,0.,0.,0.,0.531938,0.,0.,0.,0.510994,0.,0.305606,0.,0.,0.,0.,0.273135,0.,0.,0.,0.,0.,0.,0.670339
E|1.538024,0.,0.,0.,0.,0.,0.,0.,0.,0.,0.,0.,1.98195,0.,0.,0.,0.,1.578111,0.,0.,0.,0.,0.,0.,1.52587,0.|0.,0.,0.,0.,0.,0.,0.,0.,0.,0.,0.,0.,0.,0.,0.,0.,1.127232,0.,0.,0.,1.23493,1.863203,0.,0.,0.,0.,0.,0.,0.|0.,0.,1.144039,0.,1.36713,0.,0.,0.,0.,0.,0.,0.,0.,0.,0.,0.,0.,0.,0.,0.,1.671368,0.,0.,0.,0.,0.,0.,0.,0.|0.717745,0.,0.,0.,0.,0.,0.,0.,0.,0.,0.,0.,1.27411,0.,0.,0.,0.,0.537229,0.,0.,0.,0.,0.,0.,0.551009,0.|0.,0.,0.,0.,0.,0.,0.,0.,0.,0.,0.,0.,0.,0.,0.,0.,0.24155,0.,0.,0.,0.335008,1.450636,0.,0.,0.,0.,0.,0.,0.|0.,0.,0.228808,0.,0.706606,0.,0.,0.,0.,0.,0.,0.,0.,0.,0.,0.,0.,0.,0.,0.,0.787931,0.,0.,0.,0.,0.,0.,0.,0.
G|1.464552,1.643295,0.,0.,0.,0.,0.,0.,0.,0.,2.005814,0.,0.,0.,0.,0.,0.,0.,1.561492,0.,0.,0.,0.,0.,0.,0.,1.729897,0.,0.,0.,0.,0.,1.884979,0.,0.,0.,0.,0.,1.837727,0.,0.,0.,0.,0.,0.,0.,0.,0.,0.,0.,1.780727,0.,0.,0.,0.,0.,1.645411,0.,0.,0.,0.,0.,1.645411,0.,0.,0.,0.,0.,0.,0.,0.,0.,0.,0.,0.,0.,0.,0.,0.,1.577727,1.364484,0.,0.,1.744461,0.,0.,0.,0.,0.,1.744461,0.,0.,0.,0.,0.,2.574123,0.,1.077928,1.560061,0.,0.,0.,0.,0.,0.,1.529463,0.,0.,0.,0.,0.,0.,1.430911,1.529463,0.,0.,0.,0.,0.,1.154442,1.530621,1.764201,0.,2.127181,0.,0.,0.,0.,0.,0.,0.,0.,0.,2.664355,0.,0.,0.,1.686213,0.,0.,0.,0.,0.,0.,0.,1.814103,1.173037,1.301481,0.,0.,0.,0.,0.,0.,0.,0.,0.,0.,0.,0.,0.,2.018098,0.,0.|||0.206387,1.000266,0.,0.,0.,0.,0.,0.,0.,0.,0.599676,0.,0.,0.,0.,0.,0.,0.,0.39457,0.,0.,0.,0.,0.,0.,0.,0.310049,0.,0.,0.,0.,0.,0.628326,0.,0.,0.,0.,0.,0.594106,0.,0.,0.,0.,0.,0.,0.,0.,0.,0.,0.,0.309456,0.,0.,0.,0.,0.,0.613543,0.,0.,0.,0.,0.,0.613543,0.,0.,0.,0.,0.,0.,0.,0.,0.,0.,0.,0.,0.,0.,0.,0.,0.475926,0.315748,0.,0.,0.740296,0.,0.,0.,0.,0.,0.740297,0.,0.,0.,0.,0.,0.965296,0.,0.846943,0.431651,0.,0.,0.,0.,0.,0.,0.629779,0.,0.,0.,0.,0.,0.,0.35539,0.629779,0.,0.,0.,0.,0.,0.216458,0.064674,0.59635,0.,0.597103,0.,0.,0.,0.,0.,0.,0.,0.,0.,0.512376,0.,0.,0.,0.360162,0.,0.,0.,0.,0.,0.,0.,0.270038,0.062681,0.054642,0.,0.,0.,0.,0.,0.,0.,0.,0.,0.,0.,0.,0.,1.513574,0.,0.||
H|0.,2.297312,0.,0.,1.156563,0.,0.,0.,0.,0.,2.072955,0.,2.072954,0.,0.,0.,0.,0.,0.,0.,0.,0.,0.|0.,0.,0.,2.497374,0.,0.,0.,0.,0.,0.,0.,0.,1.670949,0.,0.,0.,0.,0.,0.,0.,0.,0.,0.,0.,0.951309,0.,0.970701,0.,0.,0.,0.,0.,0.,0.,0.,1.212605,0.,0.,0.,0.,0.,0.,0.,0.,0.|0.,0.,0.,0.,2.282049,0.,0.,0.,0.,0.,2.000667,0.,0.,0.,0.,1.586529,0.,0.,2.043646,1.832414,0.,0.,0.,0.,0.,0.,0.,0.,0.,1.638482,1.413684,0.,0.,0.67423,0.,0.,0.,0.,0.,1.641368,0.,0.,1.938721,0.,0.,1.517973,0.,0.,0.,0.,0.,0.,0.,0.|0.,2.147487,0.,0.,0.063003,0.,0.,0.,0.,0.,0.31704,0.,0.31704,0.,0.,0.,0.,0.,0.,0.,0.,0.,0.|0.,0.,0.,1.683013,0.,0.,0.,0.,0.,0.,0.,0.,0.52014,0.,0.,0.,0.,0.,0.,0.,0.,0.,0.,0.,0.100727,0.,0.10278,0.,0.,0.,0.,0.,0.,0.,0.,0.242521,0.,0.,0.,0.,0.,0.,0.,0.,0.|0.,0.,0.,0.,1.389073,0.,0.,0.,0.,0.,1.348764,0.,0.,0.,0.,0.672258,0.,0.,0.273967,0.318681,0.,0.,0.,0.,0.,0.,0.,0.,0.,0.936276,1.009774,0.,0.,0.031728,0.,0.,0.,0.,0.,0.284083,0.,0.,1.149385,0.,0.,0.326231,0.,0.,0.,0.,0.,0.,0.,0.
I|0.,0.,0.,0.,0.,0.,0.,0.,0.,0.,0.,0.,0.,1.418003,0.,0.,0.,0.,0.,0.,0.,0.,0.,0.,0.,0.,0.,0.,0.,0.,0.,0.,0.,0.,0.,0.,0.,0.,0.,0.,0.,0.,0.,0.,0.,1.891906,1.497416,0.,0.,1.961006,0.,0.,0.,0.,1.973607,0.,0.,0.,0.,0.,0.,0.,0.,0.,0.,0.|0.,1.446754,1.25746,0.,0.,0.,0.,0.,0.,0.,0.,0.,0.,1.528863,0.,0.,0.,0.,0.,0.,0.,0.,0.,0.,0.,0.,0.,0.,0.,0.,0.,0.,0.,0.,0.,0.,0.,0.,0.,0.,0.,0.,0.,0.,0.,0.,0.,0.,0.,1.747481,0.863715,1.631362,0.,0.,0.,2.60766,1.486867,1.450869,0.,0.,0.,0.,1.432686,1.486868,0.,0.,0.,0.,1.385328,0.,0.,0.,1.372461,1.019838,1.306598,1.272273,1.102352,0.,0.,0.,0.,0.,1.246601,1.113213,1.320889,0.,0.,0.,0.,0.,1.55126,1.461483,1.386611,1.100788,0.,0.,0.,0.,0.,1.366444,1.162862,1.368315,0.,0.,0.,0.,0.,1.368315,0.,0.,0.,0.,0.,0.,0.,1.043905,1.570667,1.667859,0.,0.,1.245866,0.975066,0.,0.,0.,0.,0.,0.,1.36179,0.,0.,0.,0.,0.,0.,0.,1.60417,0.,0.799028,0.,0.,0.,0.,0.,0.,0.,0.,0.,0.,0.,0.,0.,0.,0.,0.,0.||0.,0.,0.,0.,0.,0.,0.,0.,0.,0.,0.,0.,0.,0.567201,0.,0.,0.,0.,0.,0.,0.,0.,0.,0.,0.,0.,0.,0.,0.,0.,0.,0.,0.,0.,0.,0.,0.,0.,0.,0.,0.,0.,0.,0.,0.,1.300685,0.231994,0.,0.,0.258027,0.,0.,0.,0.,0.259685,0.,0.,0.,0.,0.,0.,0.,0.,0.,0.,0.|0.,0.364218,0.211042,0.,0.,0.,0.,0.,0.,0.,0.,0.,0.,0.061462,0.,0.,0.,0.,0.,0.,0.,0.,0.,0.,0.,0.,0.,0.,0.,0.,0.,0.,0.,0.,0.,0.,0.,0.,0.,0.,0.,0.,0.,0.,0.,0.,0.,0.,0.,0.524244,0.259114,0.652545,0.,0.,0.,0.745046,0.378017,0.368865,0.,0.,0.,0.,0.364242,0.378017,0.,0.,0.,0.,0.418212,0.,0.,0.,0.226853,0.155926,0.307435,0.203136,0.245482,0.,0.,0.,0.,0.,0.246178,0.257255,0.316347,0.,0.,0.,0.,0.,0.997239,0.267461,0.229591,0.211044,0.,0.,0.,0.,0.,0.336401,0.298949,0.41437,0.,0.,0.,0.,0.,0.41437,0.,0.,0.,0.,0.,0.,0.,0.521953,0.685784,0.585214,0.,0.,0.278681,0.128298,0.,0.,0.,0.,0.,0.,0.179183,0.,0.,0.,0.,0.,0.,0.,0.246795,0.,0.06206,0.,0.,0.,0.,0.,0.,0.,0.,0.,0.,0.,0.,0.,0.,0.,0.,0.|
L|0.,0.,1.742113,0.,0.,0.,1.717851,0.,0.,0.,0.,0.,0.,1.447143,0.,0.,0.,0.,0.,1.441443,0.,0.,0.,0.,1.34331,0.,0.,0.,0.,0.,0.,1.09664,0.,0.,0.,0.,0.,0.,1.453879,0.,1.453881,0.|0.,0.,0.,0.,0.,1.686149,1.702342,1.504461,0.,0.,0.,0.,0.,0.,0.,0.,0.,1.280028,0.,0.,0.,0.,0.,0.,0.,0.,1.779886,0.,0.,0.,1.276483,0.,0.,0.,0.,0.,0.,0.,1.378922,0.,0.,0.,0.,0.,0.,0.,1.900606,0.,0.,1.61516,0.,0.,0.,0.,0.,0.904703,1.169857,0.,0.,0.,0.,0.904703,1.169857,0.,0.,0.,0.,1.18039,0.,0.,0.,0.,0.,0.,0.,0.,1.010579,0.,0.,0.,0.,0.,0.,0.,0.,0.,0.,0.,0.,0.,0.,0.,0.,1.33251,1.749881,0.,0.,0.,0.,0.,1.141133,0.,0.,0.,1.378536,0.,0.,0.,1.242852,0.,0.,0.,1.319913,2.074134,1.290948,0.,0.,0.,0.,0.,0.,1.097411,0.,1.795145,0.,0.,1.13133,0.,0.,0.,0.,0.,1.13133,0.,0.,0.,0.,0.||0.,0.,1.060416,0.,0.,0.,1.145234,0.,0.,0.,0.,0.,0.,0.03636,0.,0.,0.,0.,0.,0.18897,0.,0.,0.,0.,0.863556,0.,0.,0.,0.,0.,0.,0.085176,0.,0.,0.,0.,0.,0.,0.559184,0.,0.559185,0.|0.,0.,0.,0.,0.,0.916385,0.283724,0.631242,0.,0.,0.,0.,0.,0.,0.,0.,0.,0.683161,0.,0.,0.,0.,0.,0.,0.,0.,0.287078,0.,0.,0.,0.038487,0.,0.,0.,0.,0.,0.,0.,0.325675,0.,0.,0.,0.,0.,0.,0.,0.358085,0.,0.,0.260986,0.,0.,0.,0.,0.,0.117079,0.426654,0.,0.,0.,0.,0.117079,0.426654,0.,0.,0.,0.,0.423159,0.,0.,0.,0.,0.,0.,0.,0.,0.649658,0.,0.,0.,0.,0.,0.,0.,0.,0.,0.,0.,0.,0.,0.,0.,0.,0.582973,0.764033,0.,0.,0.,0.,0.,0.270268,0.,0.,0.,0.308357,0.,0.,0.,0.144798,0.,0.,0.,1.154924,1.814867,0.252508,0.,0.,0.,0.,0.,0.,0.206968,0.,0.742819,0.,0.,0.261076,0.,0.,0.,0.,0.,0.261076,0.,0.,0.,0.,0.|
K|1.93301,0.,0.,0.,0.,0.,0.,0.,0.,0.,0.,0.,0.,0.,0.,0.,0.,0.,0.,0.,0.,0.,0.,0.,0.,0.,0.|0.,0.,0.,0.,0.,1.454179,0.,0.,0.,0.,0.,0.,0.,0.,0.,0.,0.,0.,0.,0.,0.,0.,0.,0.,0.,0.,0.,0.,0.,0.,0.,0.|0.,0.,0.,0.,1.543337,0.,0.,0.,0.,0.,0.,0.,0.,0.,0.,1.710228,0.,0.,0.,0.,0.,0.,0.,0.,0.,0.,0.,0.,0.,0.,0.,0.,0.,0.,0.,0.|1.176615,0.,0.,0.,0.,0.,0.,0.,0.,0.,0.,0.,0.,0.,0.,0.,0.,0.,0.,0.,0.,0.,0.,0.,0.,0.,0.|0.,0.,0.,0.,0.,0.93659,0.,0.,0.,0.,0.,0.,0.,0.,0.,0.,0.,0.,0.,0.,0.,0.,0.,0.,0.,0.,0.,0.,0.,0.,0.,0.|0.,0.,0.,0.,1.150963,0.,0.,0.,0.,0.,0.,0.,0.,0.,0.,1.013469,0.,0.,0.,0.,0.,0.,0.,0.,0.,0.,0.,0.,0.,0.,0.,0.,0.,0.,0.,0.
M|1.823458,1.409856,0.,0.,0.,0.,0.,0.,0.,0.,0.,0.,0.,0.,0.,0.,0.,0.,0.,0.,0.,0.,0.,0.,0.,0.,1.537561,0.,1.53756,0.|1.521184,0.,1.258154,0.,0.,0.,0.,0.,0.,0.,0.,0.,0.,0.,1.212589,0.,0.,0.,1.120195,1.477203,0.,1.543072,0.,2.346274,0.,0.,0.,0.,0.,0.,1.787354,0.,0.,0.,1.339767,0.||1.387413,0.413762,0.,0.,0.,0.,0.,0.,0.,0.,0.,0.,0.,0.,0.,0.,0.,0.,0.,0.,0.,0.,0.,0.,0.,0.,0.295685,0.,0.295685,0.|1.025145,0.,0.316738,0.,0.,0.,0.,0.,0.,0.,0.,0.,0.,0.,0.300642,0.,0.,0.,0.275136,0.272116,0.,0.223339,0.,0.541448,0.,0.,0.,0.,0.,0.,0.885838,0.,0.,0.,0.41579,0.|
F|0.,0.,0.,0.,0.,0.,0.,1.451297,0.,0.,0.,0.,0.,0.,0.,0.,0.,0.,0.,0.,0.,0.,0.,0.,0.,0.,0.,0.,0.,1.542089,0.,0.739531,0.,0.,0.,1.357594,1.176009,0.,0.,0.|0.,0.,0.,0.,0.,0.,0.,0.,0.,0.,0.,0.,0.,0.,0.,0.,1.528217,0.,0.,0.,0.,0.,0.,0.,0.,0.,0.,0.,0.,0.,0.,0.,0.,0.,0.,0.,0.,1.407416,0.,1.470965,0.,0.,0.,1.981471,0.,0.,0.,0.,0.,0.,0.,0.,0.,0.,0.,0.,0.,0.,0.,0.,0.,0.,1.83581,0.,0.,1.850484,0.,0.,0.,0.,0.,0.,0.,0.,1.369962,0.,0.,0.,0.,0.,0.,0.,1.995568,0.,0.,0.,0.,0.||0.,0.,0.,0.,0.,0.,0.,0.644115,0.,0.,0.,0.,0.,0.,0.,0.,0.,0.,0.,0.,0.,0.,0.,0.,0.,0.,0.,0.,0.,0.216434,0.,0.071109,0.,0.,0.,0.1892,0.089135,0.,0.,0.|0.,0.,0.,0.,0.,0.,0.,0.,0.,0.,0.,0.,0.,0.,0.,0.,0.245743,0.,0.,0.,0.,0.,0.,0.,0.,0.,0.,0.,0.,0.,0.,0.,0.,0.,0.,0.,0.,0.979072,0.,1.050689,0.,0.,0.,1.084201,0.,0.,0.,0.,0.,0.,0.,0.,0.,0.,0.,0.,0.,0.,0.,0.,0.,0.,0.450901,0.,0.,0.28469,0.,0.,0.,0.,0.,0.,0.,0.,0.157428,0.,0.,0.,0.,0.,0.,0.,0.412876,0.,0.,0.,0.,0.|
P|0.,0.,0.,0.,0.,0.,0.,0.,0.,0.,0.,0.,0.,0.,0.911152,0.,0.,0.,0.,0.,0.,0.,0.,2.163577,0.,0.,0.,0.,0.|1.353149,0.,0.,0.,0.,0.,0.,0.,0.,0.,0.,0.,0.,0.,0.,0.,0.,0.,0.,0.,0.,0.,0.,1.42368,0.,0.,0.,0.,0.,0.,0.,0.,0.,0.,0.,0.,0.,0.,0.,0.,0.||0.,0.,0.,0.,0.,0.,0.,0.,0.,0.,0.,0.,0.,0.,0.585741,0.,0.,0.,0.,0.,0.,0.,0.,1.89313,0.,0.,0.,0.,0.|0.564729,0.,0.,0.,0.,0.,0.,0.,0.,0.,0.,0.,0.,0.,0.,0.,0.,0.,0.,0.,0.,0.,0.,0.406766,0.,0.,0.,0.,0.,0.,0.,0.,0.,0.,0.,0.,0.,0.,0.,0.,0.|
S|0.,0.,1.771374,0.,0.,0.,0.,0.,0.,0.,0.,0.,0.,0.,0.837225,1.364866,0.,0.,0.,1.364866,0.,0.,0.,0.,0.,0.,0.,0.,0.,0.,0.,0.,0.,0.,0.,0.,1.810547,0.,0.,0.,0.,0.,0.,0.,0.,1.293582,0.,2.150178,0.,1.594225,0.,0.,0.981235,0.,0.,0.,0.,0.,0.,1.905478,1.631076,0.||0.,0.,0.,0.,0.,0.,0.,0.,0.,0.,1.108208,0.,0.,0.,0.,0.,0.,0.,1.341137,0.,0.,0.,0.,0.,0.,0.,0.,0.,0.,0.,0.,0.,1.950324,0.,1.263097,0.,1.176349,0.,0.,0.,1.072971,0.,0.,0.,2.168716,0.,0.,0.,0.,1.573308,1.347935,1.860194|0.,0.,0.45654,0.,0.,0.,0.,0.,0.,0.,0.,0.,0.,0.,0.02945,0.091448,0.,0.,0.,0.091448,0.,0.,0.,0.,0.,0.,0.,0.,0.,0.,0.,0.,0.,0.,0.,0.,0.303598,0.,0.,0.,0.,0.,0.,0.,0.,0.163975,0.,0.641281,0.,0.245265,0.,0.,0.076212,0.,0.,0.,0.,0.,0.,0.714554,0.47573,0.||0.,0.,0.,0.,0.,0.,0.,0.,0.,0.,0.05012,0.,0.,0.,0.,0.,0.,0.,0.29204,0.,0.,0.,0.,0.,0.,0.,0.,0.,0.,0.,0.,0.,1.356747,0.,0.195691,0.,0.158355,0.,0.,0.,0.109381,0.,0.,0.,2.168716,0.,0.,0.,0.,1.139292,0.411869,0.516721
T|0.,0.,1.143235,0.,0.,0.,0.,0.,0.,0.,0.,0.,0.,0.,0.,0.,0.,0.,0.,0.,0.,0.,0.,0.,0.,0.,0.,0.,0.,0.,0.,0.,0.,0.,0.,0.,0.,1.718155,1.078891,0.,1.386966,0.,0.|0.,0.,0.,1.793697,0.,0.,0.,0.,0.,0.,0.,0.,0.,0.,0.,0.,0.,0.,0.,0.919668,0.,0.,0.,0.,0.,0.,0.,0.,0.,0.,0.,0.,0.,0.,0.,0.,0.,0.,0.,0.,0.,0.,0.,0.,0.,0.,0.,0.|0.,0.,0.,0.,0.,0.,0.,0.,0.,0.,0.,0.,0.,0.,0.,0.,0.,0.,0.,0.,0.,0.,0.,0.,0.,0.,0.,0.,0.,0.,0.,0.,0.,0.,0.,0.,0.,0.,0.,0.,0.,0.,0.,0.,0.,0.,0.|0.,0.,0.347941,0.,0.,0.,0.,0.,0.,0.,0.,0.,0.,0.,0.,0.,0.,0.,0.,0.,0.,0.,0.,0.,0.,0.,0.,0.,0.,0.,0.,0.,0.,0.,0.,0.,0.,1.396001,0.080444,0.,0.079406,0.,0.|0.,0.,0.,1.072319,0.,0.,0.,0.,0.,0.,0.,0.,0.,0.,0.,0.,0.,0.,0.,0.020026,0.,0.,0.,0.,0.,0.,0.,0.,0.,0.,0.,0.,0.,0.,0.,0.,0.,0.,0.,0.,0.,0.,0.,0.,0.,0.,0.,0.|0.,0.,0.,0.,0.,0.,0.,0.,0.,0.,0.,0.,0.,0.,0.,0.,0.,0.,0.,0.,0.,0.,0.,0.,0.,0.,0.,0.,0.,0.,0.,0.,0.,0.,0.,0.,0.,0.,0.,0.,0.,0.,0.,0.,0.,0.,0.
W|0.,0.,0.,0.,0.,0.,0.,0.,0.,0.,1.87269|0.,0.,0.,1.773878,0.,0.,0.,0.,0.,2.23908,0.,0.,0.,0.,0.,0.,0.,0.,0.,0.,1.843327,0.,0.,0.,0.,0.,0.,0.,0.,0.,0.,0.|0.,0.,0.,0.,0.,0.,0.,0.,0.,0.,0.,0.,0.,0.|0.,0.,0.,0.,0.,0.,0.,0.,0.,0.,0.988364|0.,0.,0.,0.492744,0.,0.,0.,0.,0.,2.190405,0.,0.,0.,0.,0.,0.,0.,0.,0.,0.,1.612911,0.,0.,0.,0.,0.,0.,0.,0.,0.,0.,0.|0.,0.,0.,0.,0.,0.,0.,0.,0.,0.,0.,0.,0.,0.
Y|0.,0.,0.,0.,0.,0.,1.314093,0.,0.,0.,0.,0.,1.368392,0.,0.|0.,0.,0.,1.232111,0.,0.,0.,0.,0.,0.,0.,0.,0.,1.872618,0.,1.641352,0.,0.,0.,0.,1.886866,0.,0.,0.,0.,0.,0.,0.,0.,0.,0.,0.,1.298116,0.,0.,1.598965,2.087323,0.,0.,0.,0.,0.,0.|0.,1.265694,0.,0.,0.,0.,0.,0.,1.381834,0.,0.,0.,0.,1.357347,0.,0.775463,0.,0.,0.,0.,0.,0.,0.,0.,0.,0.,1.353776,0.,0.,0.,1.975764,1.892227,0.,0.,0.,0.|0.,0.,0.,0.,0.,0.,0.204708,0.,0.,0.,0.,0.,0.179352,0.,0.|0.,0.,0.,0.172323,0.,0.,0.,0.,0.,0.,0.,0.,0.,0.708897,0.,0.134717,0.,0.,0.,0.,1.640753,0.,0.,0.,0.,0.,0.,0.,0.,0.,0.,0.,0.258363,0.,0.,1.399094,2.087323,0.,0.,0.,0.,0.,0.|0.,0.230126,0.,0.,0.,0.,0.,0.,0.12499,0.,0.,0.,0.,1.091779,0.,0.221561,0.,0.,0.,0.,0.,0.,0.,0.,0.,0.,0.348302,0.,0.,0.,1.728793,1.892227,0.,0.,0.,0.
V|1.530555,0.,0.,0.,0.85345,0.,0.,1.118166,0.,0.,0.,0.,0.,0.,0.,0.,0.,0.,0.,0.,0.,0.,0.,0.,0.,0.,0.,0.,0.,0.,0.,0.,0.,0.,0.|1.19349,0.,0.,1.025703,1.387265,0.,0.811378,1.234569,0.,0.,0.,0.,0.,0.,1.895257,1.758959,0.,0.,0.,0.,0.,0.,0.,0.,0.,0.,0.,0.,0.849707,0.,0.,0.,0.849707,0.,0.,0.,1.165273,1.328699,0.,0.,1.165272,1.328699,0.,0.,0.,0.,0.,0.,0.,1.022532,0.,1.099183,0.,0.,0.,0.,1.163121,0.,0.,0.,0.,0.,0.,0.,0.,0.,1.061611,0.,0.,0.,0.,1.345212,0.,0.,1.00734,0.,1.773307,1.253353,1.144018,0.,0.,1.385648,0.,0.,0.,1.164169,0.,0.,0.,1.164167,0.,0.,0.||0.460237,0.,0.,0.,0.079186,0.,0.,0.180349,0.,0.,0.,0.,0.,0.,0.,0.,0.,0.,0.,0.,0.,0.,0.,0.,0.,0.,0.,0.,0.,0.,0.,0.,0.,0.,0.|0.39783,0.,0.,0.136282,0.739875,0.,0.033459,0.330915,0.,0.,0.,0.,0.,0.,0.305687,0.397184,0.,0.,0.,0.,0.,0.,0.,0.,0.,0.,0.,0.,0.15842,0.,0.,0.,0.15842,0.,0.,0.,0.137091,0.390794,0.,0.,0.137091,0.390794,0.,0.,0.,0.,0.,0.,0.,0.319541,0.,0.153263,0.,0.,0.,0.,0.248335,0.,0.,0.,0.,0.,0.,0.,0.,0.,0.597156,0.,0.,0.,0.,0.236002,0.,0.,0.11929,0.,0.238714,0.192823,0.198003,0.,0.,1.212442,0.,0.,0.,0.214923,0.,0.,0.,0.214923,0.,0.,0.|
```
