## Supplementary Data 3 for "Pharmacological proximities in the GPCR family discovered using contact-informed amino-acid and binding pocket similarities": f2174.bsv

```
res|B|C|P|wB|wC|wP
A|0.,0.,0.,0.,0.,0.,0.|0.,0.,0.,0.,1.077652,0.,0.,1.297687,0.,0.||0.,0.,0.,0.,0.,0.,0.|0.,0.,0.,0.,0.063179,0.,0.,0.216281,0.,0.|
R|0.,0.,0.|0.,0.,0.,0.|0.,2.186301,0.993095,0.,0.,0.,0.|0.,0.,0.|0.,0.,0.,0.|0.,0.763143,0.178008,0.,0.,0.,0.
N|1.870144,0.,0.,0.,0.|1.2781,0.,0.|3.,1.742477,0.|0.534327,0.,0.,0.,0.|0.365171,0.,0.|0.857143,0.992404,0.
D|1.507515,0.,1.574261,0.,0.,0.,0.,0.,0.,0.,0.,0.|1.200838,0.,0.,1.50467,0.,0.,0.,0.|0.,0.,0.,0.,0.,0.,0.,1.822948,1.822913,0.,0.,0.,0.,0.,0.,1.19158,0.,0.,0.,0.,0.,0.|0.209587,0.,0.097567,0.,0.,0.,0.,0.,0.,0.,0.,0.|0.183042,0.,0.,0.105856,0.,0.,0.,0.|0.,0.,0.,0.,0.,0.,0.,0.229014,0.299239,0.,0.,0.,0.,0.,0.,0.224826,0.,0.,0.,0.,0.,0.
C|0.,0.||0.900349,0.,0.|0.,0.||0.095401,0.,0.
Q|0.909613,0.,0.,0.,0.,0.,0.|0.947722,0.,1.327139,0.|1.124026,0.,1.556788,0.|0.024096,0.,0.,0.,0.,0.,0.|0.144355,0.,0.525847,0.|0.275424,0.,0.39654,0.
E|0.767966,1.157233,0.|0.,0.,0.,0.,0.|0.,1.570817,0.,0.,0.,0.|0.081451,0.21825,0.|0.,0.,0.,0.,0.|0.,0.166602,0.,0.,0.,0.
G|1.697404,0.,0.,0.,0.,1.884979,0.,0.,0.,0.,0.,0.,0.,0.,0.,0.,0.,0.,0.,1.117014,0.98821,1.657733,0.,0.,0.,0.,0.|||0.484972,0.,0.,0.,0.,0.628326,0.,0.,0.,0.,0.,0.,0.,0.,0.,0.,0.,0.,0.,0.118471,0.10481,0.530765,0.,0.,0.,0.,0.||
H|0.,0.,1.666406,0.,0.,0.|1.515466,0.,0.,1.363646,0.,1.67914|1.416675,0.,0.,0.,0.,0.|0.,0.,0.17674,0.,0.,0.|0.665887,0.,0.,0.550243,0.,0.462583|0.772732,0.,0.,0.,0.,0.
I|0.,0.,0.,0.,0.,0.967805,0.,0.,0.|0.,1.407881,1.32868,0.,0.,0.,0.,0.,0.,1.220417,0.,0.,0.,0.,0.,0.,0.,0.,0.,0.,0.,0.||0.,0.,0.,0.,0.,0.228256,0.,0.,0.|0.,0.212243,0.253718,0.,0.,0.,0.,0.,0.,0.077682,0.,0.,0.,0.,0.,0.,0.,0.,0.,0.,0.,0.|
L|0.707753,0.,0.,0.,0.,0.,0.,0.,0.,0.,0.,0.,1.197261,0.,0.,0.,1.310769,0.,0.,0.,1.20655,0.,0.|1.252109,0.954349,0.,0.,1.290852,1.042547,0.,0.,0.,0.,0.,0.,0.,0.,0.,0.,0.,0.,1.480134,1.184875,1.156971,1.534131,0.,0.,0.,0.,0.,0.,0.,0.,0.,0.,0.,1.156971,1.037772,1.534131,0.912512,0.,0.,0.,0.,0.,0.,0.,0.,0.,1.22467,0.,0.,0.,0.||0.202215,0.,0.,0.,0.,0.,0.,0.,0.,0.,0.,0.,0.094521,0.,0.,0.,0.178219,0.,0.,0.,0.039259,0.,0.|0.357746,0.272671,0.,0.,0.461629,0.069043,0.,0.,0.,0.,0.,0.,0.,0.,0.,0.,0.,0.,0.803501,0.490877,0.268945,0.800709,0.,0.,0.,0.,0.,0.,0.,0.,0.,0.,0.,0.268945,0.163859,0.800709,0.060034,0.,0.,0.,0.,0.,0.,0.,0.,0.,0.16205,0.,0.,0.,0.|
K|0.,0.,0.,0.,0.,0.,0.,0.|0.,0.,0.,0.,0.,0.,0.|0.,0.,0.,0.,0.,0.|0.,0.,0.,0.,0.,0.,0.,0.|0.,0.,0.,0.,0.,0.,0.|0.,0.,0.,0.,0.,0.
M|1.019465,1.142141,0.,1.457366,0.,0.,0.,0.,0.,0.976129,0.|0.,1.239058,1.012041,1.065441,0.,0.,1.314,1.574009,0.,0.,0.,1.314,0.,0.,0.,0.,1.281083,0.,0.,0.,0.||0.291276,0.121022,0.,0.543316,0.,0.,0.,0.,0.,0.00847,0.|0.,0.557986,0.288197,0.225789,0.,0.,0.507158,0.869847,0.,0.,0.,0.507158,0.,0.,0.,0.,0.430733,0.,0.,0.,0.|
F|0.,0.,0.,0.,0.,0.,0.,0.,0.,0.,0.|0.846891,0.,1.237754,0.,0.,0.,0.,0.,0.,0.,0.,0.,0.,0.,0.,1.397296,0.,0.,0.,0.,0.,0.,0.,0.,0.,0.,0.||0.,0.,0.,0.,0.,0.,0.,0.,0.,0.,0.|0.241969,0.,0.303291,0.,0.,0.,0.,0.,0.,0.,0.,0.,0.,0.,0.,0.698648,0.,0.,0.,0.,0.,0.,0.,0.,0.,0.,0.|
P|0.,0.,0.,0.,0.,0.,0.,0.,0.|0.,1.242823,0.,0.,0.,0.,0.||0.,0.,0.,0.,0.,0.,0.,0.,0.|0.,0.278156,0.,0.,0.,0.,0.|
S|0.,0.,0.,0.,0.,0.,0.,0.,0.,0.,0.,0.,0.||0.,0.,0.,0.,0.,0.,0.,0.,0.,0.,0.,0.|0.,0.,0.,0.,0.,0.,0.,0.,0.,0.,0.,0.,0.||0.,0.,0.,0.,0.,0.,0.,0.,0.,0.,0.,0.
T|0.,0.,0.,0.,0.,0.,0.,1.436759|2.184768,0.,0.,0.,0.,0.,0.,0.,0.81041,0.,0.,1.07097,0.|1.003014,0.,1.362494,0.,1.458459,0.,1.102487,1.550173,0.,0.,0.,1.3717,0.|0.,0.,0.,0.,0.,0.,0.,0.170143|0.624219,0.,0.,0.,0.,0.,0.,0.,0.030581,0.,0.,0.178495,0.|0.286575,0.,0.406238,0.,0.124592,0.,0.072806,0.446262,0.,0.,0.,0.162438,0.
W|1.235867,0.,0.|0.,2.246894,2.382953,0.,0.,0.,1.402869,0.,0.|1.063401,1.020592,0.969418,0.|0.26816,0.,0.|0.,0.802462,0.584498,0.,0.,0.,0.486896,0.,0.|0.131659,0.221449,0.056777,0.
Y|0.,0.,0.,0.,0.,0.,0.|0.,0.,1.641352,0.,0.,0.,1.2394,1.393604,0.,0.,0.,0.,1.565764,0.,0.|0.,0.,1.381834,0.,0.,0.,0.,0.,0.920831,0.,0.,0.|0.,0.,0.,0.,0.,0.,0.|0.,0.,0.134717,0.,0.,0.,0.466251,0.590622,0.,0.,0.,0.,0.709858,0.,0.|0.,0.,0.12499,0.,0.,0.,0.,0.,0.041856,0.,0.,0.
V|0.,0.,0.,0.,0.,1.547725,0.,0.,0.,0.,0.,0.|0.,0.,0.,0.,0.,0.,0.,0.,0.968643,1.024106,0.,0.,0.,0.||0.,0.,0.,0.,0.,0.379631,0.,0.,0.,0.,0.,0.|0.,0.,0.,0.,0.,0.,0.,0.,0.102735,0.206618,0.,0.,0.,0.|
```
