## Supplementary Data 3 for "Pharmacological proximities in the GPCR family discovered using contact-informed amino-acid and binding pocket similarities": f2179.bsv

```
res|B|C|P|wB|wC|wP
A|0.,0.,0.,0.|0.,0.,0.,0.,0.||0.,0.,0.,0.|0.,0.,0.,0.,0.|
R|0.|0.|0.,0.|0.|0.|0.,0.
N|1.937492,0.||0.|0.242187,0.||0.
D|2.167959,0.|0.,0.|0.|0.903316,0.|0.,0.|0.
C|1.430476,0.||1.502749,0.|0.17516,0.||0.337352,0.
Q|0.|0.|0.|0.|0.|0.
E|0.||0.|0.||0.
G|2.082544,0.|||1.128045,0.||
H|0.|0.,0.|0.,0.|0.|0.,0.|0.,0.
I|0.,0.,0.|0.,0.,1.111089,1.230533,0.,0.,0.||0.,0.,0.|0.,0.,0.294779,0.2595,0.,0.,0.|
L|0.,0.,0.,0.,0.|1.88461,0.,0.,0.,0.,0.991924,0.,0.,0.,0.||0.,0.,0.,0.,0.|0.706729,0.,0.,0.,0.,0.114712,0.,0.,0.,0.|
K|0.|||0.||
M|0.|0.||0.|0.|
F|0.,0.|1.993797,2.134311,0.,0.,1.766231,1.14443,0.,0.||0.,0.|0.16615,0.711437,0.,0.,0.64882,0.186846,0.,0.|
P||||||
S|||0.|||0.
T||||||
W||0.|0.||0.|0.
Y|0.|0.||0.|0.|
V|0.,0.|1.206314,0.,0.,0.||0.,0.|0.351842,0.,0.,0.|
```
