## Supplementary Data 3 for "Pharmacological proximities in the GPCR family discovered using contact-informed amino-acid and binding pocket similarities": f2182.bsv

```
res|B|C|P|wB|wC|wP
A|0.,0.,0.,0.,0.,0.,0.,0.,0.,0.,0.,1.416953,0.,0.,0.,0.,0.,0.,0.,0.,0.,0.,0.884011,0.,0.,0.,0.,0.,1.05878,0.,2.199489,0.,0.,0.,0.,0.,0.,0.,0.,0.,0.,0.,0.,0.931914,0.,1.300752,0.,0.,0.,0.,0.,0.,0.,0.,0.,0.,0.,0.,0.,0.,0.,0.,0.,0.,0.,0.,0.,0.,0.,1.492203,0.,0.,0.,0.,0.,0.,0.,0.,0.,0.,0.,0.,0.,0.,0.,0.|0.,0.,0.,0.,0.,0.,0.,0.,0.,0.,0.,0.,0.,1.201122,0.,0.,0.,0.,0.,0.,0.,0.,0.,0.,0.,0.,0.,1.068154,0.,0.,0.,0.,0.,0.,0.,0.,0.,0.,0.,0.,0.,0.,0.,0.,1.252307,1.252307,0.,0.,0.,0.,0.,0.,0.,0.,0.,0.,0.,0.,0.,0.,0.,0.,0.,0.,0.,1.140362,0.,0.,0.,0.,0.,0.,0.,0.,0.,0.,0.,0.,0.,0.,0.,0.,0.,0.,0.,0.,0.||0.,0.,0.,0.,0.,0.,0.,0.,0.,0.,0.,0.354238,0.,0.,0.,0.,0.,0.,0.,0.,0.,0.,0.029798,0.,0.,0.,0.,0.,0.211756,0.,1.649617,0.,0.,0.,0.,0.,0.,0.,0.,0.,0.,0.,0.,0.210432,0.,0.591251,0.,0.,0.,0.,0.,0.,0.,0.,0.,0.,0.,0.,0.,0.,0.,0.,0.,0.,0.,0.,0.,0.,0.,0.116276,0.,0.,0.,0.,0.,0.,0.,0.,0.,0.,0.,0.,0.,0.,0.,0.|0.,0.,0.,0.,0.,0.,0.,0.,0.,0.,0.,0.,0.,0.450421,0.,0.,0.,0.,0.,0.,0.,0.,0.,0.,0.,0.,0.,0.801115,0.,0.,0.,0.,0.,0.,0.,0.,0.,0.,0.,0.,0.,0.,0.,0.,0.504963,0.504963,0.,0.,0.,0.,0.,0.,0.,0.,0.,0.,0.,0.,0.,0.,0.,0.,0.,0.,0.,0.192529,0.,0.,0.,0.,0.,0.,0.,0.,0.,0.,0.,0.,0.,0.,0.,0.,0.,0.,0.,0.,0.|
R|0.,0.,0.,0.,1.205236,0.,0.,1.211592,0.,0.,0.,0.,0.,0.,1.968893,0.,0.,0.,0.,0.954351,0.,0.954351,0.,0.,0.,0.,0.,1.665877,0.,0.,0.,0.,0.,0.,0.,0.,0.,0.,0.,0.,0.,0.,0.,0.,0.,0.,0.,0.,0.,0.|0.775015,0.,0.,0.,0.,0.,0.,0.,0.,0.,0.,0.,0.,0.914301,0.,0.,0.,0.,1.399357,0.,1.639145,0.,0.,0.,0.,0.,0.,0.,0.,0.,0.,0.,0.,0.,0.,0.,0.,0.,0.,0.,0.,0.,0.,0.|0.,0.,0.,0.,0.,0.,0.,0.,0.,0.,0.,0.,0.,0.,0.,0.972169,0.,0.,0.,0.,1.26398,0.,1.534064,0.,0.,1.158121,1.671467,0.,0.,0.,0.,0.,0.,0.,0.,0.,0.,0.,0.,0.,1.932885,0.,1.71769,0.,1.71769,0.,0.,0.,0.,0.,0.,0.,0.,1.614345,0.,0.,0.,0.,0.,0.|0.,0.,0.,0.,0.275483,0.,0.,0.112706,0.,0.,0.,0.,0.,0.,0.820372,0.,0.,0.,0.,0.184713,0.,0.184713,0.,0.,0.,0.,0.,0.320361,0.,0.,0.,0.,0.,0.,0.,0.,0.,0.,0.,0.,0.,0.,0.,0.,0.,0.,0.,0.,0.,0.|0.290631,0.,0.,0.,0.,0.,0.,0.,0.,0.,0.,0.,0.,0.415591,0.,0.,0.,0.,0.406265,0.,1.490132,0.,0.,0.,0.,0.,0.,0.,0.,0.,0.,0.,0.,0.,0.,0.,0.,0.,0.,0.,0.,0.,0.,0.|0.,0.,0.,0.,0.,0.,0.,0.,0.,0.,0.,0.,0.,0.,0.,0.441895,0.,0.,0.,0.,0.448509,0.,0.836762,0.,0.,0.044119,0.187916,0.,0.,0.,0.,0.,0.,0.,0.,0.,0.,0.,0.,0.,0.371709,0.,0.307376,0.,0.307376,0.,0.,0.,0.,0.,0.,0.,0.,1.614345,0.,0.,0.,0.,0.,0.
N|0.,0.,0.,0.,0.,0.,1.064555,0.,0.,1.019774,0.,0.,0.,0.,0.861978,0.,0.,0.,0.,0.,0.,0.,0.,0.,0.,1.324546,0.,0.,0.,0.,0.,1.801019,0.,0.,0.984516,0.,0.,0.,0.,0.|0.,0.,0.,0.,0.,0.,0.,0.,0.,0.,1.351269,0.,0.,0.,0.,0.,0.,0.,0.,0.,0.,0.,0.,0.,0.,0.,0.,0.,0.,0.,0.,0.,0.,0.,0.,0.,0.,0.,0.,0.,0.,0.,0.,0.,0.|1.807914,1.326927,1.363268,0.,0.,0.,0.,1.983291,0.,0.,1.226824,0.,0.,0.,0.,1.99111,0.,0.,1.365094,0.,1.653898,0.,0.,1.292695,0.,1.406331,0.,0.,1.925587,0.94669,0.,0.,0.,0.,0.,0.,0.,0.,0.,0.,0.,0.,0.,0.,0.,0.,0.,0.,0.,0.,1.629689,1.380882,0.,1.745158,0.,0.,2.168568,0.,0.,0.,0.,0.,0.,0.,0.,0.,0.,0.,0.,0.,0.,0.,0.,0.,0.,0.|0.,0.,0.,0.,0.,0.,0.266139,0.,0.,0.3205,0.,0.,0.,0.,0.050115,0.,0.,0.,0.,0.,0.,0.,0.,0.,0.,0.105807,0.,0.,0.,0.,0.,0.982374,0.,0.,0.076715,0.,0.,0.,0.,0.|0.,0.,0.,0.,0.,0.,0.,0.,0.,0.,0.078562,0.,0.,0.,0.,0.,0.,0.,0.,0.,0.,0.,0.,0.,0.,0.,0.,0.,0.,0.,0.,0.,0.,0.,0.,0.,0.,0.,0.,0.,0.,0.,0.,0.,0.|1.129946,0.603149,0.413111,0.,0.,0.,0.,0.495823,0.,0.,0.385573,0.,0.,0.,0.,0.162067,0.,0.,0.682547,0.,0.708813,0.,0.,0.574531,0.,0.48162,0.,0.,0.875267,0.14025,0.,0.,0.,0.,0.,0.,0.,0.,0.,0.,0.,0.,0.,0.,0.,0.,0.,0.,0.,0.,0.905383,0.439371,0.,1.047095,0.,0.,0.197143,0.,0.,0.,0.,0.,0.,0.,0.,0.,0.,0.,0.,0.,0.,0.,0.,0.,0.,0.
D|2.035053,0.,0.,0.,0.,0.,1.179609,0.,0.,1.039636,1.039636,1.854247,1.401095,1.744207,0.788466,0.,0.,0.,0.,0.,0.,0.,0.,1.450395,1.426514,1.843443,0.,0.,0.,0.,0.,0.,0.,0.,0.778575,0.,0.,0.,0.,0.,0.,0.,0.|0.,0.,0.,0.,0.,0.,0.,0.,0.,0.,0.,0.909832,0.,0.,0.,0.,0.,0.,0.,0.,0.,0.,0.,0.,0.,0.,0.,0.,0.,0.,0.,0.,0.,0.,0.767687,0.,0.,0.,0.,0.,0.,0.,0.,0.,0.,0.,0.,0.,0.,0.,0.,0.|0.,0.,0.,1.185016,0.,0.,0.,0.,0.,0.,0.,0.,0.,0.,1.45785,1.411925,1.684505,0.,0.,0.,0.,1.788172,0.,0.,1.462852,0.,0.,1.289397,0.,0.,0.,0.,0.,0.,0.,1.589272,1.03925,0.,2.23824,0.,0.,0.,0.,2.021464,0.,0.,0.,0.,0.,0.,0.,0.,0.,0.,0.,0.,0.,0.,2.225897,1.469925,1.783371,1.699412,1.699412,1.634875,0.,0.,0.,0.,1.361906,0.,0.,0.,0.,0.,0.,1.234963,0.,2.629274,2.239691,0.,1.152603,1.508413,0.956707,0.,2.135749,0.,0.,0.,0.,0.,0.|1.017527,0.,0.,0.,0.,0.,0.269625,0.,0.,0.311891,0.311891,1.390685,1.050821,1.526181,0.079733,0.,0.,0.,0.,0.,0.,0.,0.,0.690664,0.679292,1.053396,0.,0.,0.,0.,0.,0.,0.,0.,0.067702,0.,0.,0.,0.,0.,0.,0.,0.|0.,0.,0.,0.,0.,0.,0.,0.,0.,0.,0.,0.682374,0.,0.,0.,0.,0.,0.,0.,0.,0.,0.,0.,0.,0.,0.,0.,0.,0.,0.,0.,0.,0.,0.,0.36849,0.,0.,0.,0.,0.,0.,0.,0.,0.,0.,0.,0.,0.,0.,0.,0.,0.|0.,0.,0.,0.502734,0.,0.,0.,0.,0.,0.,0.,0.,0.,0.,0.1639,0.770141,1.684505,0.,0.,0.,0.,1.56465,0.,0.,0.509533,0.,0.,0.306999,0.,0.,0.,0.,0.,0.,0.,1.103661,0.134097,0.,0.974717,0.,0.,0.,0.,0.82356,0.,0.,0.,0.,0.,0.,0.,0.,0.,0.,0.,0.,0.,0.,0.428057,1.202666,1.296997,1.390428,1.390428,0.850135,0.,0.,0.,0.,0.070748,0.,0.,0.,0.,0.,0.,0.128827,0.,1.028846,0.479934,0.,0.09409,0.492543,0.078099,0.,1.196019,0.,0.,0.,0.,0.,0.
C|1.528446,0.,0.,0.,0.,0.,0.,0.,0.,0.,0.,0.,0.,0.,0.,0.,0.,0.,0.,0.,0.,0.,0.,0.,0.,0.,0.,0.,0.,0.,0.|0.,0.,0.,0.,0.,0.,0.,0.,0.,0.,0.,0.,0.,0.,0.,0.,0.|0.,0.,0.,0.,0.,1.393015,0.,0.,0.,0.,0.,0.,0.,0.,0.,0.,0.,0.,0.,0.,0.,0.,1.866714|0.528213,0.,0.,0.,0.,0.,0.,0.,0.,0.,0.,0.,0.,0.,0.,0.,0.,0.,0.,0.,0.,0.,0.,0.,0.,0.,0.,0.,0.,0.,0.|0.,0.,0.,0.,0.,0.,0.,0.,0.,0.,0.,0.,0.,0.,0.,0.,0.|0.,0.,0.,0.,0.,0.870634,0.,0.,0.,0.,0.,0.,0.,0.,0.,0.,0.,0.,0.,0.,0.,0.,0.730453
Q|0.957638,0.,0.,0.,0.,0.,1.150794,0.,0.872657,0.,0.,0.,0.,0.,0.,0.,0.,0.,0.,0.,0.,0.,0.,0.,0.,0.,0.,0.,0.,0.,0.,0.,0.,0.,0.|0.,0.,0.,0.,0.,0.,0.,0.,0.,0.991214,0.,0.,0.,0.,0.,0.,0.,0.,0.,0.,0.,0.,0.,0.,0.,0.,0.,0.,0.,0.|0.,0.986213,0.,0.,1.256557,0.,0.,0.,0.,1.098102,0.,0.,1.528906,0.,0.,0.,0.,0.,0.,0.,0.,1.060277,0.,0.,0.,0.,0.,0.,0.,0.,0.,0.,0.,0.,0.,0.,0.,0.,0.,2.005085,0.,0.,0.,0.,0.,0.,0.,0.,1.323065|0.134405,0.,0.,0.,0.,0.,0.066907,0.,0.059888,0.,0.,0.,0.,0.,0.,0.,0.,0.,0.,0.,0.,0.,0.,0.,0.,0.,0.,0.,0.,0.,0.,0.,0.,0.,0.|0.,0.,0.,0.,0.,0.,0.,0.,0.,0.619509,0.,0.,0.,0.,0.,0.,0.,0.,0.,0.,0.,0.,0.,0.,0.,0.,0.,0.,0.,0.|0.,0.0667,0.,0.,0.066774,0.,0.,0.,0.,0.038306,0.,0.,1.14668,0.,0.,0.,0.,0.,0.,0.,0.,0.555383,0.,0.,0.,0.,0.,0.,0.,0.,0.,0.,0.,0.,0.,0.,0.,0.,0.,0.20832,0.,0.,0.,0.,0.,0.,0.,0.,0.526526
E|0.,0.,0.,0.,0.,0.,0.,0.,0.,0.,0.,0.,0.,0.,0.,0.,0.,0.,0.,0.,0.,0.876728,1.675515,0.,0.,0.,1.581779,0.,0.,0.,0.,0.,0.,0.,0.,0.,0.,0.,0.,0.,0.,0.,1.468181,0.,0.,0.,0.,0.,0.,0.|1.075998,0.,0.,0.,0.,0.,0.803937,0.,0.,0.,0.,0.,0.,0.,0.,0.,0.,0.,0.,0.,0.,0.,0.,0.,0.,1.089003,0.,0.,0.,0.,0.,0.,0.,0.,0.,0.,0.,0.,0.,0.,0.,0.,0.,0.,0.,0.,0.,0.,0.,0.,0.,0.,0.,0.,0.,0.,0.,0.,0.|0.,0.,0.,0.,0.,0.,1.531954,1.759064,1.492347,0.,1.060929,0.,0.,2.107162,0.,0.,0.,0.,0.,0.,0.,1.695587,0.,0.,1.979029,0.,0.,0.,0.802039,1.155593,0.,0.,0.,0.,0.933309,0.,0.,2.015945,0.,0.,1.36856,0.,0.,1.651583,0.,0.,0.,0.,0.,1.928134,0.,0.,0.,1.322672,0.,0.,0.,0.,0.,0.,1.268195,1.772707,1.660784,1.504388,0.,0.,0.,0.,1.163301,0.,0.,0.,0.,0.,1.396166,0.,0.,0.,0.,0.,0.,0.,0.,0.,0.,0.,2.103085|0.,0.,0.,0.,0.,0.,0.,0.,0.,0.,0.,0.,0.,0.,0.,0.,0.,0.,0.,0.,0.,0.398513,0.703998,0.,0.,0.,0.759254,0.,0.,0.,0.,0.,0.,0.,0.,0.,0.,0.,0.,0.,0.,0.,0.770795,0.,0.,0.,0.,0.,0.,0.|0.537999,0.,0.,0.,0.,0.,0.017734,0.,0.,0.,0.,0.,0.,0.,0.,0.,0.,0.,0.,0.,0.,0.,0.,0.,0.,0.495001,0.,0.,0.,0.,0.,0.,0.,0.,0.,0.,0.,0.,0.,0.,0.,0.,0.,0.,0.,0.,0.,0.,0.,0.,0.,0.,0.,0.,0.,0.,0.,0.,0.|0.,0.,0.,0.,0.,0.,0.157701,0.879532,0.273744,0.,0.202082,0.,0.,0.196015,0.,0.,0.,0.,0.,0.,0.,0.565196,0.,0.,0.923547,0.,0.,0.,0.235894,0.332431,0.,0.,0.,0.,0.09032,0.,0.,1.282874,0.,0.,0.521356,0.,0.,0.043977,0.,0.,0.,0.,0.,1.40228,0.,0.,0.,0.069614,0.,0.,0.,0.,0.,0.,0.760917,1.063624,0.47451,0.308454,0.,0.,0.,0.,0.130575,0.,0.,0.,0.,0.,0.143004,0.,0.,0.,0.,0.,0.,0.,0.,0.,0.,0.,2.103085
G|0.,0.,1.419031,0.,0.,0.,0.,0.,0.,2.28603,1.061956,1.536253,0.,0.,0.,0.,1.670442,0.,0.,0.,0.,1.583856,0.,0.,0.,1.298815,0.,0.,1.552336,0.,0.,0.,0.,0.,0.,0.,0.,0.,0.,0.,0.,0.,0.,0.,0.,1.582566,1.617616,1.481983,1.560474,2.120732,0.,0.,0.,1.618788,0.,0.,0.,0.,0.,1.832529,0.,1.832529,0.,1.11095,0.,0.,0.,0.,1.566431,0.,1.428332,0.,0.,0.,0.,0.,0.,0.,0.,0.,0.,0.,0.,1.142154,0.,1.714341,0.,0.,0.,0.,0.,0.,0.,0.,0.,0.,0.,0.,1.932062,0.,1.821801,0.,0.,0.,0.,0.,0.,0.,0.,0.,0.,0.,0.,0.,0.,0.,0.,0.,0.,0.,0.,0.,0.,1.117636,1.547233,0.904957,0.,0.,0.,0.,0.,0.,0.,0.,0.,0.,0.,0.,0.,0.,0.,0.904957,0.,0.,0.,0.,0.,0.,0.,0.,0.,0.,0.,1.084039,0.,0.,0.,0.,0.,0.|||0.,0.,0.42322,0.,0.,0.,0.,0.,0.,0.285754,0.163378,0.609047,0.,0.,0.,0.,0.759292,0.,0.,0.,0.,0.115675,0.,0.,0.,0.581374,0.,0.,0.306857,0.,0.,0.,0.,0.,0.,0.,0.,0.,0.,0.,0.,0.,0.,0.,0.,0.279276,0.472562,0.516196,0.175334,0.76251,0.,0.,0.,0.693766,0.,0.,0.,0.,0.,1.034492,0.,1.034492,0.,1.009954,0.,0.,0.,0.,0.638176,0.,0.081619,0.,0.,0.,0.,0.,0.,0.,0.,0.,0.,0.,0.,0.103832,0.,0.617163,0.,0.,0.,0.,0.,0.,0.,0.,0.,0.,0.,0.,0.200734,0.,0.498046,0.,0.,0.,0.,0.,0.,0.,0.,0.,0.,0.,0.,0.,0.,0.,0.,0.,0.,0.,0.,0.,0.,0.123512,0.350317,0.051224,0.,0.,0.,0.,0.,0.,0.,0.,0.,0.,0.,0.,0.,0.,0.,0.051224,0.,0.,0.,0.,0.,0.,0.,0.,0.,0.,0.,0.029219,0.,0.,0.,0.,0.,0.||
H|0.,0.,0.,0.,0.,1.348881,0.,1.575986,0.,0.,0.,1.660871,1.316764,1.593616,0.,1.248315,0.,0.,0.,0.,1.343441,0.,0.,0.,0.,0.,1.343441,0.,0.,0.,0.,0.|0.,0.,0.,0.,0.,0.,1.128966,0.,0.,0.,0.,0.,0.,0.,0.,0.816971,0.,0.,0.,0.,0.,0.,0.,0.,0.,0.,0.,0.,0.,0.,1.692825,0.,0.,0.972857,0.,0.,0.,0.,0.,0.,0.,0.,0.,0.,0.,0.,0.,0.,0.,0.,0.,0.,1.231383,0.,0.,0.,0.,0.,1.120333,0.,0.,0.,0.,0.,1.120333,0.,0.,0.,0.,0.|0.,0.,1.932908,0.,0.,0.,1.375006,0.,0.,0.,1.381916,0.,0.,0.,1.550341,0.,0.,0.,0.,0.,0.,0.,0.,2.06533,0.,0.,0.,0.,0.,1.645131,1.661114,1.391791,0.,0.,0.,1.743356,1.845447,0.,0.,0.,0.,0.,0.,0.,0.,0.,0.,0.,0.,0.,0.,0.,0.,0.,1.423935,0.,1.616796,0.,0.,1.545645,0.,0.,0.,0.,0.,0.,0.,1.241242,0.,0.,0.,0.,0.,0.,0.,0.,0.,0.,0.|0.,0.,0.,0.,0.,0.565245,0.,1.0029,0.,0.,0.,1.245653,0.548652,1.593616,0.,0.237988,0.,0.,0.,0.,0.123119,0.,0.,0.,0.,0.,0.123119,0.,0.,0.,0.,0.|0.,0.,0.,0.,0.,0.,0.327333,0.,0.,0.,0.,0.,0.,0.,0.,0.371351,0.,0.,0.,0.,0.,0.,0.,0.,0.,0.,0.,0.,0.,0.,1.269619,0.,0.,0.707532,0.,0.,0.,0.,0.,0.,0.,0.,0.,0.,0.,0.,0.,0.,0.,0.,0.,0.,0.323349,0.,0.,0.,0.,0.,0.187226,0.,0.,0.,0.,0.,0.187226,0.,0.,0.,0.,0.|0.,0.,1.12753,0.,0.,0.,0.333581,0.,0.,0.,0.157933,0.,0.,0.,0.916111,0.,0.,0.,0.,0.,0.,0.,0.,1.08184,0.,0.,0.,0.,0.,1.018415,1.245836,1.159826,0.,0.,0.,1.743356,1.509911,0.,0.,0.,0.,0.,0.,0.,0.,0.,0.,0.,0.,0.,0.,0.,0.,0.,0.341744,0.,0.889238,0.,0.,0.361392,0.,0.,0.,0.,0.,0.,0.,0.153901,0.,0.,0.,0.,0.,0.,0.,0.,0.,0.,0.
I|0.,0.,0.,0.,0.,0.,0.,0.,0.,1.768543,0.,0.,0.,0.,0.,0.,0.,0.,0.,0.,0.,0.,0.,0.,0.,0.,0.,0.,0.,0.,0.985962,0.,0.,0.,0.,0.,1.010365,0.,0.,0.,0.,0.,0.,0.,0.,0.,0.,0.,0.,0.,0.,0.,0.,0.,0.,0.,0.,0.,0.,0.,0.,0.,0.,0.,1.381393|0.,0.701341,0.,0.,0.,0.,0.,0.,0.,0.,1.182811,0.,0.,0.,0.,0.,0.,1.198434,0.,0.,0.,0.,0.,0.,0.,0.,0.,1.294639,0.,0.,0.,0.,0.,0.,1.261954,1.741935,0.,0.,0.,0.,0.,1.294639,0.,0.,0.,0.,0.,0.,0.,0.,0.,0.,0.,0.,0.,0.,0.,0.959064,0.,0.,0.,0.,0.,0.,0.,0.,0.,0.,0.,0.,0.,1.546241,0.,0.,0.,0.,0.,0.,2.152503,0.,0.,0.,0.,0.,0.,0.,0.,0.,0.,0.,0.,0.,0.,1.102118,0.,0.,0.,0.,0.,0.,0.,0.,0.,0.,0.,0.,0.,0.,0.,0.,0.,0.,0.,0.,0.,0.,0.,0.,0.,0.,0.,0.,0.,0.,0.,0.,0.,0.,0.,0.868114,0.,0.,0.,0.,0.,0.,0.,0.,0.,0.,0.,0.,0.,0.,0.,0.,0.,0.,0.,0.,0.,0.,0.,1.420039||0.,0.,0.,0.,0.,0.,0.,0.,0.,0.442136,0.,0.,0.,0.,0.,0.,0.,0.,0.,0.,0.,0.,0.,0.,0.,0.,0.,0.,0.,0.,0.739471,0.,0.,0.,0.,0.,0.551108,0.,0.,0.,0.,0.,0.,0.,0.,0.,0.,0.,0.,0.,0.,0.,0.,0.,0.,0.,0.,0.,0.,0.,0.,0.,0.,0.,0.089362|0.,0.263003,0.,0.,0.,0.,0.,0.,0.,0.,0.108567,0.,0.,0.,0.,0.,0.,0.519909,0.,0.,0.,0.,0.,0.,0.,0.,0.,0.080006,0.,0.,0.,0.,0.,0.,0.134703,0.205509,0.,0.,0.,0.,0.,0.080006,0.,0.,0.,0.,0.,0.,0.,0.,0.,0.,0.,0.,0.,0.,0.,0.719298,0.,0.,0.,0.,0.,0.,0.,0.,0.,0.,0.,0.,0.,0.910799,0.,0.,0.,0.,0.,0.,0.645751,0.,0.,0.,0.,0.,0.,0.,0.,0.,0.,0.,0.,0.,0.,0.500963,0.,0.,0.,0.,0.,0.,0.,0.,0.,0.,0.,0.,0.,0.,0.,0.,0.,0.,0.,0.,0.,0.,0.,0.,0.,0.,0.,0.,0.,0.,0.,0.,0.,0.,0.,0.297639,0.,0.,0.,0.,0.,0.,0.,0.,0.,0.,0.,0.,0.,0.,0.,0.,0.,0.,0.,0.,0.,0.,0.,0.053586|
L|0.,0.,0.,0.,0.,0.,0.,0.,0.,0.,0.,0.,0.,0.,0.,0.,0.,0.,0.,0.,0.,0.,0.,0.,0.,0.,0.,1.086504,0.,0.,0.,0.,0.,0.,0.,0.,0.,0.,0.,0.,0.,0.,0.,0.,0.,0.,0.,0.,0.,0.,0.,0.,0.,0.,0.,0.,0.,0.,0.,1.784907,0.,0.,0.,0.,0.,0.,0.,0.,0.,0.,0.,0.,0.,0.,0.,0.,0.,0.,0.,0.,0.,0.,0.,0.|1.567724,0.,0.,0.,0.,0.,0.,0.,0.,0.,0.,0.,0.,0.,0.,0.,0.,0.,0.,0.,0.918309,0.,0.,0.,0.,0.,0.,0.,0.,0.,0.,0.,0.,0.,0.,0.,0.,0.,0.,0.,0.,0.,0.,0.,0.,0.,0.,0.,0.,0.,0.,0.,0.,1.313747,0.,0.,0.,0.,0.,0.,0.,0.,0.,0.,0.,0.,0.,0.,0.,1.522094,0.,0.,0.,0.,0.,0.,0.,0.,0.,0.,0.,0.,0.,0.,0.,0.809643,0.,0.,0.,0.,0.,0.,0.,0.,0.,0.,0.,0.,0.,0.,0.,1.123198,0.,0.,0.,0.,0.,0.,0.,0.,0.,0.,0.,0.,1.217766,1.33632,0.,0.,0.,0.,0.,0.,0.,0.,0.,0.,0.,0.,0.,0.,0.,0.,0.,0.,0.,0.,0.,0.,0.,0.,0.,0.,0.,0.,0.,0.,0.,0.,0.,0.,0.,0.,0.,0.,0.,0.,0.,0.983597,1.275404,0.,0.,0.,1.126357,0.,0.,0.,0.,0.,0.,0.,0.,0.,1.043275,0.,0.,0.,0.,0.,0.,0.,1.098654,0.,0.,0.,0.,0.,0.,0.,0.,0.,0.,0.,0.,0.,0.,0.,0.,0.,0.,0.,0.,0.,0.,0.,0.,0.,1.260947,0.,0.,0.,0.,0.,0.,0.,0.,0.,1.121005,1.351567,0.,0.,0.,0.,0.,0.,0.,0.,0.,0.,0.,0.,0.,0.,0.,0.,0.,0.,0.,0.,0.,0.,0.,0.,0.,0.,0.,0.,0.||0.,0.,0.,0.,0.,0.,0.,0.,0.,0.,0.,0.,0.,0.,0.,0.,0.,0.,0.,0.,0.,0.,0.,0.,0.,0.,0.,0.067143,0.,0.,0.,0.,0.,0.,0.,0.,0.,0.,0.,0.,0.,0.,0.,0.,0.,0.,0.,0.,0.,0.,0.,0.,0.,0.,0.,0.,0.,0.,0.,0.973586,0.,0.,0.,0.,0.,0.,0.,0.,0.,0.,0.,0.,0.,0.,0.,0.,0.,0.,0.,0.,0.,0.,0.,0.|0.979828,0.,0.,0.,0.,0.,0.,0.,0.,0.,0.,0.,0.,0.,0.,0.,0.,0.,0.,0.,0.022181,0.,0.,0.,0.,0.,0.,0.,0.,0.,0.,0.,0.,0.,0.,0.,0.,0.,0.,0.,0.,0.,0.,0.,0.,0.,0.,0.,0.,0.,0.,0.,0.,0.073806,0.,0.,0.,0.,0.,0.,0.,0.,0.,0.,0.,0.,0.,0.,0.,0.119715,0.,0.,0.,0.,0.,0.,0.,0.,0.,0.,0.,0.,0.,0.,0.,0.027291,0.,0.,0.,0.,0.,0.,0.,0.,0.,0.,0.,0.,0.,0.,0.,0.342308,0.,0.,0.,0.,0.,0.,0.,0.,0.,0.,0.,0.,0.141601,0.357388,0.,0.,0.,0.,0.,0.,0.,0.,0.,0.,0.,0.,0.,0.,0.,0.,0.,0.,0.,0.,0.,0.,0.,0.,0.,0.,0.,0.,0.,0.,0.,0.,0.,0.,0.,0.,0.,0.,0.,0.,0.,0.409832,0.579729,0.,0.,0.,0.053636,0.,0.,0.,0.,0.,0.,0.,0.,0.,0.163012,0.,0.,0.,0.,0.,0.,0.,0.252928,0.,0.,0.,0.,0.,0.,0.,0.,0.,0.,0.,0.,0.,0.,0.,0.,0.,0.,0.,0.,0.,0.,0.,0.,0.,0.560421,0.,0.,0.,0.,0.,0.,0.,0.,0.,0.407638,0.087764,0.,0.,0.,0.,0.,0.,0.,0.,0.,0.,0.,0.,0.,0.,0.,0.,0.,0.,0.,0.,0.,0.,0.,0.,0.,0.,0.,0.,0.|
K|0.,0.,0.,0.,0.,0.,0.,0.,0.,0.,0.,0.,0.,0.|0.,1.237063,0.,0.,0.,0.,0.,0.,0.,1.09262,0.,0.,0.,1.882167,0.,0.,0.,0.,0.,1.406679,0.,0.,0.,0.,0.,0.|0.,0.,0.,0.,0.,0.,0.,0.,0.,0.,0.,0.,0.,0.952785,0.,0.,1.258405,1.626308,0.,0.,0.,0.,0.,0.749371,2.103319,0.,0.,0.,0.,0.,0.,0.|0.,0.,0.,0.,0.,0.,0.,0.,0.,0.,0.,0.,0.,0.|0.,0.245593,0.,0.,0.,0.,0.,0.,0.,0.067521,0.,0.,0.,0.941084,0.,0.,0.,0.,0.,0.226884,0.,0.,0.,0.,0.,0.|0.,0.,0.,0.,0.,0.,0.,0.,0.,0.,0.,0.,0.,0.05888,0.,0.,0.13571,1.219731,0.,0.,0.,0.,0.,0.136249,0.339245,0.,0.,0.,0.,0.,0.,0.
M|0.,0.,0.,1.406262,0.,0.,0.,0.,0.,0.,0.,0.,0.,0.,0.|1.166958,0.,0.,0.,0.,0.,0.,0.,0.989407,0.,0.,0.,0.,0.,0.,0.,1.151173,0.,0.,0.,0.,0.,0.,0.,0.,0.,0.,0.,0.,0.,0.,1.529607,0.,1.042025||0.,0.,0.,1.230479,0.,0.,0.,0.,0.,0.,0.,0.,0.,0.,0.|0.875218,0.,0.,0.,0.,0.,0.,0.,0.742055,0.,0.,0.,0.,0.,0.,0.,0.49336,0.,0.,0.,0.,0.,0.,0.,0.,0.,0.,0.,0.,0.,0.,0.752127,0.,0.595443|
F|0.,0.,0.,0.,0.,0.,0.,0.,0.,0.,0.,0.,0.,0.,0.,0.,0.,0.,0.,0.,0.,0.,0.,0.,0.,0.,1.310015,0.,0.,0.,1.8546,0.,0.,0.,0.,0.,0.,0.,0.,0.,0.,0.,0.,2.153056,0.,0.,0.,0.,0.,0.,0.,0.,0.,0.,0.,0.,0.,0.,0.,0.,0.,0.,0.,0.,0.,0.,0.,0.,0.,0.,0.,0.,0.,0.,2.043565,0.,0.|0.,0.,1.616559,0.,2.1523,0.,0.,0.,0.,0.,0.,0.,0.,1.954078,0.,0.,0.,0.,0.,0.,0.,0.,1.227922,0.,0.,0.,0.,0.,0.,0.,0.,0.,0.,0.,0.,0.,0.,0.,0.,1.454971,0.,1.454971,0.,0.,0.,0.,0.,0.,0.,0.,0.,0.,0.,0.,0.,0.,0.,0.,0.,0.,0.,2.392883,0.,1.372032,0.,0.,0.,0.,0.,0.,0.,0.,0.,0.,0.,0.,1.480657,0.,0.,1.754567,0.,1.809535,2.01149,0.,1.809535,2.01149,2.608318,1.924065,2.056371,1.666223,1.391438,0.,0.,1.001522,2.116449,0.,0.,0.,0.,0.,0.,0.,0.,0.,0.,0.,0.,1.804848,0.,0.,0.,0.,0.,0.,0.,0.,0.,0.,0.,0.,0.,0.,0.,0.,2.205535,0.,2.205535,0.,0.923623,2.041944,0.,0.,1.803177,0.,0.,0.,0.,0.,0.,0.,0.,0.,1.607462,2.190333,0.,1.570484,0.,0.,0.,0.,0.,0.,0.,0.,0.,0.,0.,0.,0.,0.,1.634105,1.446589,0.,0.,0.,0.,0.,0.,0.,2.466619,0.,0.,0.,0.,0.,0.,0.,0.,0.,0.,0.,0.,0.,0.,0.,0.,0.,0.,0.,0.,2.124783||0.,0.,0.,0.,0.,0.,0.,0.,0.,0.,0.,0.,0.,0.,0.,0.,0.,0.,0.,0.,0.,0.,0.,0.,0.,0.,0.630748,0.,0.,0.,0.156177,0.,0.,0.,0.,0.,0.,0.,0.,0.,0.,0.,0.,1.35335,0.,0.,0.,0.,0.,0.,0.,0.,0.,0.,0.,0.,0.,0.,0.,0.,0.,0.,0.,0.,0.,0.,0.,0.,0.,0.,0.,0.,0.,0.,0.110165,0.,0.|0.,0.,0.7348,0.,0.896792,0.,0.,0.,0.,0.,0.,0.,0.,0.660938,0.,0.,0.,0.,0.,0.,0.,0.,0.151766,0.,0.,0.,0.,0.,0.,0.,0.,0.,0.,0.,0.,0.,0.,0.,0.,0.921481,0.,0.921481,0.,0.,0.,0.,0.,0.,0.,0.,0.,0.,0.,0.,0.,0.,0.,0.,0.,0.,0.,0.569734,0.,0.228672,0.,0.,0.,0.,0.,0.,0.,0.,0.,0.,0.,0.,0.987105,0.,0.,0.919059,0.,0.496163,0.681311,0.,0.496163,0.681311,0.883463,0.801694,0.924503,0.987391,0.515347,0.,0.,0.450685,0.42329,0.,0.,0.,0.,0.,0.,0.,0.,0.,0.,0.,0.,0.954287,0.,0.,0.,0.,0.,0.,0.,0.,0.,0.,0.,0.,0.,0.,0.,0.,2.205535,0.,2.205535,0.,0.443339,1.061811,0.,0.,1.602824,0.,0.,0.,0.,0.,0.,0.,0.,0.,0.780767,1.189038,0.,0.628193,0.,0.,0.,0.,0.,0.,0.,0.,0.,0.,0.,0.,0.,0.,0.617198,0.504745,0.,0.,0.,0.,0.,0.,0.,1.057122,0.,0.,0.,0.,0.,0.,0.,0.,0.,0.,0.,0.,0.,0.,0.,0.,0.,0.,0.,0.,1.821243|
P|0.,0.,0.,0.,0.748049,0.,0.,0.,0.,0.,1.392496,0.,0.,0.,0.,0.,0.,0.,0.,0.,0.,0.,0.,0.,0.,0.,0.,1.255715,0.,0.,0.,0.,1.495427,0.,0.,0.,0.,0.,0.,0.,0.,0.|0.,0.,0.,0.,1.780983,0.,0.,0.,0.,0.,0.,0.,0.,0.,0.,0.,0.,0.,0.,0.,0.,0.,0.,0.,0.,0.,0.,0.,0.,0.,0.,1.323711,0.,0.,0.,0.,0.,0.,0.,0.,0.,0.,0.,0.,0.,0.,0.,0.,0.,0.,0.,1.80581,0.,0.,0.,0.,0.,0.,0.||0.,0.,0.,0.,0.018069,0.,0.,0.,0.,0.,0.296626,0.,0.,0.,0.,0.,0.,0.,0.,0.,0.,0.,0.,0.,0.,0.,0.,0.20778,0.,0.,0.,0.,0.811803,0.,0.,0.,0.,0.,0.,0.,0.,0.|0.,0.,0.,0.,0.06883,0.,0.,0.,0.,0.,0.,0.,0.,0.,0.,0.,0.,0.,0.,0.,0.,0.,0.,0.,0.,0.,0.,0.,0.,0.,0.,0.03133,0.,0.,0.,0.,0.,0.,0.,0.,0.,0.,0.,0.,0.,0.,0.,0.,0.,0.,0.,0.492494,0.,0.,0.,0.,0.,0.,0.|
S|0.,0.,0.,0.,0.,1.319488,1.466159,0.,0.,0.,0.,0.,0.,0.,0.,0.,0.,0.,0.,0.,0.,0.,0.,0.,0.,0.,0.,1.552791,0.,0.,0.,0.,0.,0.,0.,0.,0.,0.,0.,0.,0.,1.417608,0.,0.,0.,0.,0.,0.,0.,1.057683,0.,0.,0.,1.220104,0.,0.,0.,0.,0.,0.,0.,0.,0.,0.,0.,0.,0.,0.,0.,0.,0.,0.,0.,0.,0.,0.,1.061125,0.,0.,0.,0.,0.,0.,0.,0.,0.,0.,0.,0.,0.,0.,0.,1.598403,0.,0.||1.393962,0.,1.765939,1.630014,0.,0.,0.,0.,1.627923,0.,0.,0.,1.688423,1.962148,0.,0.,0.,0.,0.,0.,0.,1.606249,1.206657,0.,0.,0.,0.,0.,0.,0.,0.,0.,0.801528,1.608235,0.,0.,1.736073,1.614342,0.,0.,0.,0.,1.67487,1.67487,1.443988,0.,0.,0.,0.,0.,1.035931,0.,0.,0.,0.,0.,0.,0.,0.,0.784622,0.,0.,0.,0.,0.,0.,0.,0.,2.142997,0.,0.,0.,1.193709,0.,0.,0.,1.991531,0.,1.839693,0.,0.,1.815897,0.,0.,0.,0.,0.,0.,0.,0.,0.,0.,1.805613,0.,0.,2.014868,0.,0.,0.,0.,0.,0.,0.,0.,0.,0.,0.,0.|0.,0.,0.,0.,0.,0.533617,0.840885,0.,0.,0.,0.,0.,0.,0.,0.,0.,0.,0.,0.,0.,0.,0.,0.,0.,0.,0.,0.,0.343058,0.,0.,0.,0.,0.,0.,0.,0.,0.,0.,0.,0.,0.,1.417608,0.,0.,0.,0.,0.,0.,0.,0.274214,0.,0.,0.,0.0581,0.,0.,0.,0.,0.,0.,0.,0.,0.,0.,0.,0.,0.,0.,0.,0.,0.,0.,0.,0.,0.,0.,0.140702,0.,0.,0.,0.,0.,0.,0.,0.,0.,0.,0.,0.,0.,0.,0.,0.137868,0.,0.||1.393962,0.,1.765939,0.679173,0.,0.,0.,0.,0.664655,0.,0.,0.,0.767465,0.220466,0.,0.,0.,0.,0.,0.,0.,0.466933,0.904993,0.,0.,0.,0.,0.,0.,0.,0.,0.,0.267176,1.023422,0.,0.,1.322722,0.384367,0.,0.,0.,0.,1.488773,1.488773,0.481329,0.,0.,0.,0.,0.,0.015324,0.,0.,0.,0.,0.,0.,0.,0.,0.01625,0.,0.,0.,0.,0.,0.,0.,0.,2.142997,0.,0.,0.,0.062827,0.,0.,0.,0.497883,0.,0.33449,0.,0.,0.404984,0.,0.,0.,0.,0.,0.,0.,0.,0.,0.,0.942059,0.,0.,0.222667,0.,0.,0.,0.,0.,0.,0.,0.,0.,0.,0.,0.
T|1.137446,0.,0.,0.,0.,0.,0.,1.552498,0.,0.,0.,0.,2.046595,0.,0.,0.,0.,0.,0.885376,1.255675,1.255675,1.843116,0.,0.,0.,0.,0.,0.,0.,0.,0.,0.,0.,0.,0.,0.,1.026516,0.,1.443931,0.,0.,0.,0.,0.,0.,0.,0.,0.,0.,0.,0.,0.|0.,0.,0.,0.,0.,0.,0.,0.,0.883087,0.,0.,0.,0.,0.,0.,0.,0.,0.,0.,0.,0.,0.,0.,0.,0.,0.,0.,0.,0.,0.,0.,0.,0.899011,0.,0.,0.,0.,0.,0.,0.,0.,0.,0.,0.,0.,0.,0.,0.,0.,0.,0.,0.,0.,0.,0.,0.,0.,0.,0.,0.,0.,0.,0.,0.,0.,0.,0.,0.,0.|0.,0.,1.011356,0.,0.,1.962051,0.,0.,0.,0.,0.,1.461144,0.,0.,0.,0.,0.,0.,0.,1.323813,1.323813,1.840528,0.,0.,0.,0.,0.,1.141005,0.,0.,0.,0.,0.,0.,0.,0.,0.,0.,0.,1.794686,1.794686,0.,0.,1.429505,0.,1.756446,0.,0.,0.,0.,0.,0.,1.111431|0.379149,0.,0.,0.,0.,0.,0.,0.901927,0.,0.,0.,0.,1.023297,0.,0.,0.,0.,0.,0.168643,0.324045,0.324045,0.650511,0.,0.,0.,0.,0.,0.,0.,0.,0.,0.,0.,0.,0.,0.,0.279959,0.,0.288786,0.,0.,0.,0.,0.,0.,0.,0.,0.,0.,0.,0.,0.|0.,0.,0.,0.,0.,0.,0.,0.,0.401403,0.,0.,0.,0.,0.,0.,0.,0.,0.,0.,0.,0.,0.,0.,0.,0.,0.,0.,0.,0.,0.,0.,0.,0.14047,0.,0.,0.,0.,0.,0.,0.,0.,0.,0.,0.,0.,0.,0.,0.,0.,0.,0.,0.,0.,0.,0.,0.,0.,0.,0.,0.,0.,0.,0.,0.,0.,0.,0.,0.,0.|0.,0.,0.063515,0.,0.,1.426946,0.,0.,0.,0.,0.,0.410434,0.,0.,0.,0.,0.,0.,0.,0.298925,0.298925,0.920264,0.,0.,0.,0.,0.,0.178282,0.,0.,0.,0.,0.,0.,0.,0.,0.,0.,0.,1.468379,1.468379,0.,0.,1.234572,0.,1.317335,0.,0.,0.,0.,0.,0.,0.952655
W|0.,0.,0.,0.,0.,0.,0.,0.,0.948525,0.,0.,0.,0.,0.,0.,1.218466,0.,0.,0.,0.,0.,2.11991,0.,0.,0.,0.,2.004858,0.,0.,0.,0.,0.,0.,0.,0.|2.630479,0.,2.647772,2.849784,0.,2.29533,0.,0.,2.355703,0.,0.,0.,0.,0.,1.225445,0.,0.,0.,0.,0.,0.,1.246559,1.466046,0.,1.625953,2.421054,0.,0.,0.,0.,0.,0.,0.,0.,0.,1.955369,2.541827,0.,2.414554,0.,0.,0.,0.,2.414554,0.,0.,0.,0.,2.142778,2.612533,0.,1.700112,0.,0.,2.072056,2.705746,0.,1.417661,0.,2.020242,2.427101,2.039374,2.039374,2.265501,0.,0.,0.,0.,1.732195,0.,0.,0.,0.,0.,1.54704,0.,0.,0.,1.101365,0.,0.,0.,2.400572,2.602776,0.,2.359581,0.,0.,0.,0.,2.121074,0.,0.,2.211523,0.,0.,2.211523,0.,0.,0.,0.,0.,1.7462,1.690445,1.82085,0.,2.342584,1.574206,1.596774,1.982617,2.672931,0.,0.,2.285461,0.,0.,0.,1.614218,0.,0.,0.,0.,0.,0.,0.,2.285461,0.,0.,0.,1.614218,0.,0.,0.,1.614218,0.,0.,0.,2.213612|0.975274,1.220927,0.925603,1.465142,0.,0.,0.,0.,0.,0.,0.,0.,1.247213,0.,0.,0.,0.,1.039964,0.907266,0.,1.433848,1.433848,0.914865,0.984186,0.,0.,0.,0.,1.362775,0.887921,0.,0.984614,0.,1.026989,0.,0.94384,0.,0.,0.,1.273199,0.,0.,0.,0.,0.,1.099819,0.,0.,0.,0.,0.,1.087128,0.884008,1.208216,0.,0.,0.,0.,0.,0.,1.109974,0.,0.,0.,0.,0.,0.,0.,0.,0.,0.,0.,0.,0.,0.,0.,1.008607,0.,0.,0.,0.,0.986412,0.,0.,0.,1.004522,0.,0.,0.,0.,0.,0.|0.,0.,0.,0.,0.,0.,0.,0.,0.431148,0.,0.,0.,0.,0.,0.,0.122568,0.,0.,0.,0.,0.,0.165188,0.,0.,0.,0.,0.897202,0.,0.,0.,0.,0.,0.,0.,0.|2.630479,0.,2.647772,2.137338,0.,1.669331,0.,0.,0.724832,0.,0.,0.,0.,0.,0.490178,0.,0.,0.,0.,0.,0.,0.318887,0.119329,0.,1.174299,1.748539,0.,0.,0.,0.,0.,0.,0.,0.,0.,0.733263,0.423638,0.,0.619953,0.,0.,0.,0.,0.619953,0.,0.,0.,0.,1.168788,0.9797,0.,0.164527,0.,0.,1.203129,0.610975,0.,0.826969,0.,1.652925,0.938207,1.661712,1.661712,2.049739,0.,0.,0.,0.,0.102497,0.,0.,0.,0.,0.,0.306662,0.,0.,0.,0.20255,0.,0.,0.,2.400572,2.024382,0.,1.608806,0.,0.,0.,0.,0.62564,0.,0.,0.723916,0.,0.,0.723916,0.,0.,0.,0.,0.,0.549908,0.849892,1.662516,0.,0.597598,0.658596,0.798387,1.338267,1.036443,0.,0.,0.418899,0.,0.,0.,0.630894,0.,0.,0.,0.,0.,0.,0.,0.418899,0.,0.,0.,0.630894,0.,0.,0.,0.630894,0.,0.,0.,1.897382|0.853364,0.915696,0.694202,0.799168,0.,0.,0.,0.,0.,0.,0.,0.,0.623607,0.,0.,0.,0.,0.115552,0.088206,0.,0.193763,0.193763,0.415848,0.232377,0.,0.,0.,0.,0.461585,0.200498,0.,0.626573,0.,0.34233,0.,0.449448,0.,0.,0.,0.041435,0.,0.,0.,0.,0.,0.045555,0.,0.,0.,0.,0.,0.845544,0.687562,0.439351,0.,0.,0.,0.,0.,0.,0.151723,0.,0.,0.,0.,0.,0.,0.,0.,0.,0.,0.,0.,0.,0.,0.,0.26759,0.,0.,0.,0.,0.085081,0.,0.,0.,0.100181,0.,0.,0.,0.,0.,0.
Y|0.,0.,0.,0.,0.,0.,0.,0.,0.,0.,0.,0.,0.,0.,0.,0.,1.293618,0.,0.,0.,1.049796,0.,0.,0.,1.117468,0.,0.,0.,0.,0.,0.,0.,0.,0.,0.,0.,0.,1.760744,0.,0.,0.,0.,0.,0.,0.,0.,0.,0.726351,1.094184,0.,0.,0.,0.,0.,0.,0.,0.,0.,0.,0.,0.,0.,0.,0.,1.909667,0.,1.005927,0.,0.,0.,0.,0.,0.,0.,0.,0.,1.29897,0.,0.,0.,0.,0.,0.,0.,0.,0.,0.,0.,1.47336,0.|2.134391,0.,2.332389,0.,1.480566,1.995292,1.905313,1.677754,0.,0.,2.108889,0.,0.,1.593887,1.316551,0.,0.,0.,1.844705,0.,1.25418,1.930107,0.,0.,1.425883,0.,0.,0.,1.425883,0.,2.322574,0.,0.,0.,0.,0.,0.,1.934654,2.108695,0.,0.,0.,0.,1.732457,0.,0.,1.401649,0.,0.,1.943681,1.045908,1.381295,0.,1.556113,0.,0.,0.,1.476603,0.936076,0.,0.,0.,1.977828,2.26819,1.14662,0.,0.,0.,0.,0.,0.839105,0.896758,2.111475,0.,2.490245,0.,1.321794,1.517756,0.,0.,0.,1.479293,1.623277,0.,0.,0.,1.623277,1.750664,0.,0.,0.,1.750664,0.,0.,0.,0.,0.,0.,0.,0.,0.,1.479293,0.,0.,0.,0.,1.750664,0.,0.,0.,0.,2.032802,1.276894,0.,1.340156,1.457719,1.020385,0.,0.,0.,0.,0.,0.,0.,0.,0.,0.,0.,0.,0.,0.,0.,0.,0.,0.,0.,0.,0.,2.646896,2.662109,2.646896,2.662109,1.962066,1.879007,1.234341,2.023858,0.,0.,1.818809,1.836488,1.670352,1.75895,0.,0.,0.,0.,0.,0.,1.99423,2.156682,2.324039,1.789118,0.,0.,0.,0.,0.,1.558113,0.,0.,0.,1.558113,1.103248,0.,0.,1.8852,0.,0.,0.,1.477285,1.216552,1.888251,0.,2.086672,1.845595,2.344601,1.404334,1.927641,1.374763,0.,0.,0.,0.,1.858089,1.740808,1.430684,0.,0.,1.565001,0.,0.,0.,0.,1.614922,1.244966,1.922923,0.,0.,0.,0.,0.,0.,0.,0.,0.,0.,0.,0.,1.614922,0.,0.,0.,0.,1.922923,0.,0.,0.,0.,2.555457,1.778288,1.319578,0.|1.03559,0.,0.,0.,0.,0.,0.,1.067724,0.,0.,1.560429,1.67374,0.,1.041381,0.,1.427824,0.,0.90418,1.50549,0.,0.,1.41948,0.,1.41948,1.338542,1.305751,0.,0.,1.272315,0.,0.,1.363445,0.,0.,0.,0.,0.,0.,0.,0.,0.,1.006482,1.665321,0.,0.,0.,0.,1.128653,1.12421,0.,0.,1.101324,0.,0.,0.,0.966977,0.,0.,0.,0.,0.744434,0.,0.,1.550803,1.501066,1.347162,0.,0.,0.,0.,0.,0.,0.,0.,0.,0.,0.,0.,0.,1.254297,0.,0.,0.,1.347162,0.,0.,0.,1.22386,0.,0.,1.676386,1.10829,1.5225,0.,0.,0.,0.,0.,0.,0.,0.,0.,0.,0.,0.,0.,0.,0.,1.611433,1.267568,0.,1.137762,0.89083,0.,0.,0.,0.,0.,0.,1.535038,1.170934,0.,0.,1.112639,0.,0.,0.,0.,0.,1.230522,0.,0.,0.,0.,1.230522,1.443974,0.,0.,0.,1.443974,0.941741,0.,0.,0.,1.349078,0.,0.,0.,1.246886,1.180124,1.041676,0.,1.245879,1.249419,0.,0.,0.,1.192098,1.431485,0.,0.,0.,1.060051,0.,0.,0.,0.,1.310509,1.598595,0.,0.,0.,0.,0.,0.,0.,0.,0.,0.,0.,0.,0.,1.310509,0.,0.,0.,0.,0.,0.,0.,0.,0.,0.741827,1.164548,0.,0.|0.,0.,0.,0.,0.,0.,0.,0.,0.,0.,0.,0.,0.,0.,0.,0.,0.970213,0.,0.,0.,0.145805,0.,0.,0.,0.168386,0.,0.,0.,0.,0.,0.,0.,0.,0.,0.,0.,0.,0.041674,0.,0.,0.,0.,0.,0.,0.,0.,0.,0.025788,0.051796,0.,0.,0.,0.,0.,0.,0.,0.,0.,0.,0.,0.,0.,0.,0.,0.68748,0.,0.274344,0.,0.,0.,0.,0.,0.,0.,0.,0.,0.395339,0.,0.,0.,0.,0.,0.,0.,0.,0.,0.,0.,0.099283,0.|1.867592,0.,2.04084,0.,1.480566,0.725561,0.866051,1.537941,0.,0.,0.573742,0.,0.,0.426934,0.893374,0.,0.,0.,0.469363,0.,0.912131,0.877321,0.,0.,0.27236,0.,0.,0.,0.27236,0.,1.128108,0.,0.,0.,0.,0.,0.,1.612212,1.581521,0.,0.,0.,0.,1.732457,0.,0.,0.214141,0.,0.,0.97184,0.217897,0.268585,0.,0.815107,0.,0.,0.,0.384321,0.205167,0.,0.,0.,0.223303,0.219502,0.203433,0.,0.,0.,0.,0.,0.381411,0.407617,0.869431,0.,0.922313,0.,0.629426,1.22866,0.,0.,0.,0.253843,0.100854,0.,0.,0.,0.100854,0.207179,0.,0.,0.,0.207179,0.,0.,0.,0.,0.,0.,0.,0.,0.,0.253843,0.,0.,0.,0.,0.207179,0.,0.,0.,0.,0.630869,0.689816,0.,0.609162,0.662599,0.463811,0.,0.,0.,0.,0.,0.,0.,0.,0.,0.,0.,0.,0.,0.,0.,0.,0.,0.,0.,0.,0.,2.406269,2.178089,2.406269,2.178089,1.020274,1.127404,0.345616,0.728589,0.,0.,1.405443,1.168674,1.138876,0.639618,0.,0.,0.,0.,0.,0.,1.367472,1.725345,0.845105,0.984015,0.,0.,0.,0.,0.,0.40354,0.,0.,0.,0.40354,0.2143,0.,0.,0.508597,0.,0.,0.,0.399928,0.423441,0.667669,0.,1.451598,1.524622,0.917452,0.549522,0.668774,0.294592,0.,0.,0.,0.,0.720483,0.675007,0.321174,0.,0.,0.485108,0.,0.,0.,0.,0.317761,0.348993,0.751547,0.,0.,0.,0.,0.,0.,0.,0.,0.,0.,0.,0.,0.317761,0.,0.,0.,0.,0.751547,0.,0.,0.,0.,2.190392,1.778288,0.839732,0.|0.906141,0.,0.,0.,0.,0.,0.,0.196273,0.,0.,0.111459,0.537988,0.,0.086268,0.,0.152076,0.,0.410991,1.094902,0.,0.,0.135568,0.,0.135568,0.535417,0.572043,0.,0.,0.404828,0.,0.,1.193014,0.,0.,0.,0.,0.,0.,0.,0.,0.,0.279578,0.83266,0.,0.,0.,0.,0.231915,0.354203,0.,0.,0.10658,0.,0.,0.,0.439535,0.,0.,0.,0.,0.141797,0.,0.,0.10094,0.079938,0.163413,0.,0.,0.,0.,0.,0.,0.,0.,0.,0.,0.,0.,0.,0.207813,0.,0.,0.,0.163413,0.,0.,0.,0.26728,0.,0.,1.066791,0.503768,0.968864,0.,0.,0.,0.,0.,0.,0.,0.,0.,0.,0.,0.,0.,0.,0.,0.644573,0.709838,0.,0.879179,0.445415,0.,0.,0.,0.,0.,0.,0.833306,0.468374,0.,0.,0.419046,0.,0.,0.,0.,0.,0.309844,0.,0.,0.,0.,0.309844,0.540192,0.,0.,0.,0.540192,0.023713,0.,0.,0.,0.260871,0.,0.,0.,0.596337,0.461788,0.407612,0.,0.241548,0.216736,0.,0.,0.,0.462242,0.496638,0.,0.,0.,0.171437,0.,0.,0.,0.,0.240201,0.659259,0.,0.,0.,0.,0.,0.,0.,0.,0.,0.,0.,0.,0.,0.240201,0.,0.,0.,0.,0.,0.,0.,0.,0.,0.202317,0.741076,0.,0.
V|0.,0.,0.,0.,0.,0.,0.,0.,0.,0.,0.,0.,0.,0.,0.,0.,0.,0.,0.,0.,0.,0.,0.,0.,0.,0.,0.,0.,0.,0.,1.386304,0.,0.,0.,0.,0.,0.,0.,0.,0.,0.,0.,0.,0.78743,0.,0.,0.,0.,0.,0.,0.,0.,0.,0.,0.,0.,0.,0.,0.,0.,0.,0.,0.,0.,0.,0.,0.,0.|0.,0.,0.,0.,0.,0.951234,0.,0.,0.,0.,0.,0.,0.,0.,0.,0.,0.,0.,0.,0.,2.14563,0.,0.,0.,0.,0.,0.,0.,0.,0.,0.,0.,0.,0.,0.,0.,0.,0.,1.394466,0.,0.,0.,0.,0.,0.,1.343227,0.,0.,0.,0.,0.,0.,0.,0.,0.,0.,0.,0.,0.,0.,0.,0.902475,0.,0.,0.,1.535082,0.,0.,0.,0.,0.,0.,0.,0.,0.,0.955098,0.,0.,0.,0.,0.,0.,0.,0.,0.,0.,0.,0.,0.,0.,0.,0.,0.,1.007335,0.,0.,0.,0.,1.233492,0.,0.,0.,0.,0.,0.,1.138628,0.,0.,0.,0.,0.,0.,0.,0.,0.,0.,0.,0.,0.,0.,0.,0.,0.,0.,0.,0.,0.||0.,0.,0.,0.,0.,0.,0.,0.,0.,0.,0.,0.,0.,0.,0.,0.,0.,0.,0.,0.,0.,0.,0.,0.,0.,0.,0.,0.,0.,0.,0.577627,0.,0.,0.,0.,0.,0.,0.,0.,0.,0.,0.,0.,0.071585,0.,0.,0.,0.,0.,0.,0.,0.,0.,0.,0.,0.,0.,0.,0.,0.,0.,0.,0.,0.,0.,0.,0.,0.|0.,0.,0.,0.,0.,0.317078,0.,0.,0.,0.,0.,0.,0.,0.,0.,0.,0.,0.,0.,0.,0.096433,0.,0.,0.,0.,0.,0.,0.,0.,0.,0.,0.,0.,0.,0.,0.,0.,0.,0.113503,0.,0.,0.,0.,0.,0.,1.231291,0.,0.,0.,0.,0.,0.,0.,0.,0.,0.,0.,0.,0.,0.,0.,0.1719,0.,0.,0.,0.546741,0.,0.,0.,0.,0.,0.,0.,0.,0.,0.028257,0.,0.,0.,0.,0.,0.,0.,0.,0.,0.,0.,0.,0.,0.,0.,0.,0.,0.091576,0.,0.,0.,0.,0.180173,0.,0.,0.,0.,0.,0.,0.39852,0.,0.,0.,0.,0.,0.,0.,0.,0.,0.,0.,0.,0.,0.,0.,0.,0.,0.,0.,0.,0.|
```
