## Supplementary Data 3 for "Pharmacological proximities in the GPCR family discovered using contact-informed amino-acid and binding pocket similarities": f2186.bsv

```
res|B|C|P|wB|wC|wP
A|0.,0.,0.,0.,0.,0.,0.,0.,0.,0.,0.,0.,0.,0.,0.,0.,0.,0.,0.,0.|0.,0.,0.,0.,0.,0.,0.,0.,0.,0.,0.,0.,0.910023,0.,0.,0.,0.,0.||0.,0.,0.,0.,0.,0.,0.,0.,0.,0.,0.,0.,0.,0.,0.,0.,0.,0.,0.,0.|0.,0.,0.,0.,0.,0.,0.,0.,0.,0.,0.,0.,0.066529,0.,0.,0.,0.,0.|
R|0.,0.,0.,0.,0.|0.,0.,0.,0.,0.,0.|0.,0.,0.,0.,0.,0.,0.,0.,0.|0.,0.,0.,0.,0.|0.,0.,0.,0.,0.,0.|0.,0.,0.,0.,0.,0.,0.,0.,0.
N|0.,0.,0.|0.,0.,0.|0.,1.284458,0.,0.,0.,0.|0.,0.,0.|0.,0.,0.|0.,0.187317,0.,0.,0.,0.
D|0.,0.,0.,0.,0.,0.,0.,0.,0.,0.|0.,0.,0.,0.,0.,0.|0.,0.,0.,0.,0.,0.,0.,0.,0.,0.,0.,0.|0.,0.,0.,0.,0.,0.,0.,0.,0.,0.|0.,0.,0.,0.,0.,0.|0.,0.,0.,0.,0.,0.,0.,0.,0.,0.,0.,0.
C|0.||0.|0.||0.
Q|0.|0.|0.,0.,0.|0.|0.|0.,0.,0.
E|0.,0.|0.,0.,0.|0.,0.,0.|0.,0.|0.,0.,0.|0.,0.,0.
G|0.,0.,0.,0.,0.,0.,0.,1.259783,0.,0.,0.,1.301503,1.520827,0.,0.,0.|||0.,0.,0.,0.,0.,0.,0.,0.103747,0.,0.,0.,0.161248,0.168233,0.,0.,0.||
H|0.,0.,0.,0.,0.,0.|0.,0.,0.,0.,0.,0.,0.,0.,0.|0.,0.,1.726203,0.,1.726203,0.,0.,0.,0.|0.,0.,0.,0.,0.,0.|0.,0.,0.,0.,0.,0.,0.,0.,0.|0.,0.,0.284316,0.,0.284316,0.,0.,0.,0.
I|0.,0.,0.|0.,0.,0.,0.,0.,0.,0.,0.,0.,0.,1.287559,0.,0.||0.,0.,0.|0.,0.,0.,0.,0.,0.,0.,0.,0.,0.,0.178174,0.,0.|
L|1.575217,0.,0.,0.,0.,0.,1.386164,0.,0.,0.,0.|0.,0.,0.,0.,1.16472,1.723547,1.380712,0.,0.,0.,0.,1.334276,0.,0.,1.334276,0.,0.,1.118295,0.965076,1.410226,1.320211,0.,0.,0.,0.,0.,0.,0.||0.073111,0.,0.,0.,0.,0.,0.288784,0.,0.,0.,0.|0.,0.,0.,0.,0.33971,0.718145,0.94924,0.,0.,0.,0.,0.188368,0.,0.,0.188368,0.,0.,0.232566,0.111026,0.193438,0.227824,0.,0.,0.,0.,0.,0.,0.|
K|0.,0.|0.,0.|0.,0.|0.,0.|0.,0.|0.,0.
M|0.,0.,0.,0.,0.|0.,0.,0.,0.,0.,1.109101,0.,0.,0.,0.,0.,0.||0.,0.,0.,0.,0.|0.,0.,0.,0.,0.,0.323488,0.,0.,0.,0.,0.,0.|
F|0.,0.,0.,0.,0.,1.604248,0.,0.,0.,0.,0.,0.|1.432404,0.,0.,0.,0.,1.48715,1.387166,0.,1.480199,0.,1.601658,0.,0.,0.,0.,0.,0.||0.,0.,0.,0.,0.,0.501328,0.,0.,0.,0.,0.,0.|0.435161,0.,0.,0.,0.,0.495717,0.80918,0.,0.200262,0.,0.467741,0.,0.,0.,0.,0.,0.|
P||0.,0.|||0.,0.|
S|0.,0.,0.,0.,0.,0.,0.||0.,0.,0.,0.,0.,0.,0.,0.,0.,0.|0.,0.,0.,0.,0.,0.,0.||0.,0.,0.,0.,0.,0.,0.,0.,0.,0.
T||0.,0.|0.,0.||0.,0.|0.,0.
W|0.,0.,0.,0.,0.,0.,0.,0.|0.,0.,0.,0.,0.,0.,0.,0.|0.,0.,0.,0.,0.,0.|0.,0.,0.,0.,0.,0.,0.,0.|0.,0.,0.,0.,0.,0.,0.,0.|0.,0.,0.,0.,0.,0.
Y|0.,0.,0.,0.|0.,0.,1.214808,1.440928,0.,0.,0.,0.,0.,0.,0.,0.,0.|0.,0.,1.52958,0.,0.,0.,0.,0.,0.,0.,0.,0.|0.,0.,0.,0.|0.,0.,0.227777,0.870561,0.,0.,0.,0.,0.,0.,0.,0.,0.|0.,0.,1.083453,0.,0.,0.,0.,0.,0.,0.,0.,0.
V|0.,0.,0.,0.,0.,0.,0.,0.|0.,0.,1.026467,0.,0.,1.614188,0.,0.,0.,0.,0.,0.,0.||0.,0.,0.,0.,0.,0.,0.,0.|0.,0.,0.106924,0.,0.,0.342836,0.,0.,0.,0.,0.,0.,0.|
```
