## Supplementary Data 3 for "Pharmacological proximities in the GPCR family discovered using contact-informed amino-acid and binding pocket similarities": f2188.bsv

```
res|B|C|P|wB|wC|wP
A|0.,0.,0.,0.,0.,0.,0.,0.,0.,0.,0.,0.,0.,0.,0.,0.,0.,0.,0.,0.,0.,0.,0.,0.,0.,0.,0.,0.,0.,0.,0.,0.,0.,0.,0.,0.,1.307242,0.,0.,0.,0.,0.,1.307242,0.,0.,0.,0.,0.,0.,1.049462,0.,0.,0.,1.000165,0.,0.,0.,0.|0.,0.,0.,0.,0.,0.,0.,1.286018,0.,0.,0.,0.,0.,0.,0.,0.,0.,0.,0.,1.00358,0.,0.,0.,0.,0.,0.,0.,1.327337,0.,0.,0.,0.,0.,1.327337,1.197481,0.,0.,0.,0.,0.,1.060275,0.,0.,0.,0.,0.936541,0.,0.,0.,0.,0.||0.,0.,0.,0.,0.,0.,0.,0.,0.,0.,0.,0.,0.,0.,0.,0.,0.,0.,0.,0.,0.,0.,0.,0.,0.,0.,0.,0.,0.,0.,0.,0.,0.,0.,0.,0.,0.143353,0.,0.,0.,0.,0.,0.143353,0.,0.,0.,0.,0.,0.,0.040888,0.,0.,0.,0.116902,0.,0.,0.,0.|0.,0.,0.,0.,0.,0.,0.,0.669801,0.,0.,0.,0.,0.,0.,0.,0.,0.,0.,0.,0.063719,0.,0.,0.,0.,0.,0.,0.,0.145557,0.,0.,0.,0.,0.,0.145557,0.056278,0.,0.,0.,0.,0.,0.082619,0.,0.,0.,0.,0.08514,0.,0.,0.,0.,0.|
R|0.,0.972628,1.123004,0.,0.,0.,0.,0.,0.,0.,0.,0.,0.,0.,0.,0.,0.,0.,0.,0.,0.,0.,0.,0.,0.,0.,0.,1.412227,0.,0.,0.,0.|1.099646,0.,0.,0.,0.,0.,0.,0.,0.,0.,0.,0.,0.,0.,0.,0.,0.,0.,0.,0.,0.,1.092344,0.,0.,0.,0.,0.,0.,0.,0.|0.,0.,0.,0.,0.,0.,0.,0.,0.,1.414563,0.,0.,0.,0.,0.,0.,0.,0.,0.,0.,0.,0.,0.,0.,0.,0.,0.,0.,0.,0.,0.,0.,1.789016,0.,0.|0.,0.10807,0.038197,0.,0.,0.,0.,0.,0.,0.,0.,0.,0.,0.,0.,0.,0.,0.,0.,0.,0.,0.,0.,0.,0.,0.,0.,0.110618,0.,0.,0.,0.|0.071066,0.,0.,0.,0.,0.,0.,0.,0.,0.,0.,0.,0.,0.,0.,0.,0.,0.,0.,0.,0.,0.111231,0.,0.,0.,0.,0.,0.,0.,0.|0.,0.,0.,0.,0.,0.,0.,0.,0.,0.09541,0.,0.,0.,0.,0.,0.,0.,0.,0.,0.,0.,0.,0.,0.,0.,0.,0.,0.,0.,0.,0.,0.,0.565913,0.,0.
N|0.,0.,0.,0.,0.,0.,0.,0.,0.,0.,0.,0.,0.,0.,0.,0.,0.|0.,0.,0.,0.,0.,0.,0.,0.,0.,0.,0.,0.,0.,0.,0.,0.,0.,0.,0.|0.,0.,0.,0.,0.,0.,0.,0.,0.,0.,0.,0.,1.15352,1.114956,1.15352,0.,0.,0.,0.,0.,0.,0.,0.,1.516483,0.,0.,0.,0.,0.,0.,0.,0.,0.,0.,1.117233,0.,0.|0.,0.,0.,0.,0.,0.,0.,0.,0.,0.,0.,0.,0.,0.,0.,0.,0.|0.,0.,0.,0.,0.,0.,0.,0.,0.,0.,0.,0.,0.,0.,0.,0.,0.,0.,0.|0.,0.,0.,0.,0.,0.,0.,0.,0.,0.,0.,0.,0.141247,0.045508,0.141247,0.,0.,0.,0.,0.,0.,0.,0.,0.478889,0.,0.,0.,0.,0.,0.,0.,0.,0.,0.,0.101567,0.,0.
D|0.,0.,0.,0.,0.,0.,0.,0.,0.,0.,0.,0.,1.730611,0.,0.,0.,0.,0.,0.,0.,0.,0.,0.,0.,0.,0.,0.,0.,0.,0.,0.,0.,0.|0.,0.,0.,0.,0.,0.,0.,0.,0.,0.,0.,0.,0.,1.159595,0.,0.,0.,0.,0.,0.,0.,0.,0.,0.,0.,0.,0.,0.|0.,0.,0.,0.,0.,0.,0.,0.,0.,0.,0.,0.,0.,0.,0.,0.,0.,0.,0.,0.,0.,0.,0.,0.,0.,0.,0.,0.,0.,0.,0.,0.,0.,0.,0.,0.,0.,0.|0.,0.,0.,0.,0.,0.,0.,0.,0.,0.,0.,0.,0.451684,0.,0.,0.,0.,0.,0.,0.,0.,0.,0.,0.,0.,0.,0.,0.,0.,0.,0.,0.,0.|0.,0.,0.,0.,0.,0.,0.,0.,0.,0.,0.,0.,0.,0.098617,0.,0.,0.,0.,0.,0.,0.,0.,0.,0.,0.,0.,0.,0.|0.,0.,0.,0.,0.,0.,0.,0.,0.,0.,0.,0.,0.,0.,0.,0.,0.,0.,0.,0.,0.,0.,0.,0.,0.,0.,0.,0.,0.,0.,0.,0.,0.,0.,0.,0.,0.,0.
C|0.,0.,0.,0.,0.,0.,0.,0.,0.,0.,0.,0.,0.,0.,0.,0.,0.,0.,0.,0.,0.,0.,0.,0.,0.,0.,0.|0.,0.,0.,0.,0.,0.,0.,0.,0.,0.,0.,0.,0.,0.,0.,0.,0.,0.,0.,0.,0.,0.|0.,1.123944,0.|0.,0.,0.,0.,0.,0.,0.,0.,0.,0.,0.,0.,0.,0.,0.,0.,0.,0.,0.,0.,0.,0.,0.,0.,0.,0.,0.|0.,0.,0.,0.,0.,0.,0.,0.,0.,0.,0.,0.,0.,0.,0.,0.,0.,0.,0.,0.,0.,0.|0.,0.30653,0.
Q|1.304331,0.923182,0.,0.797365,0.,0.,0.,0.|0.,0.,0.978423,0.,0.,0.|0.,0.,0.,0.,0.,0.,0.,0.,0.|0.504902,0.017419,0.,0.046904,0.,0.,0.,0.|0.,0.,0.024666,0.,0.,0.|0.,0.,0.,0.,0.,0.,0.,0.,0.
E|0.,0.,0.,0.,1.684766,0.,0.,0.|0.,0.,0.,0.,0.,1.655047,1.318668,0.,0.,0.,0.,1.334108,0.|0.,0.,0.,0.,0.,0.,0.,0.,0.,1.414815,1.414815,0.,0.,0.,0.,0.,0.,0.,1.770988,0.|0.,0.,0.,0.,0.12034,0.,0.,0.|0.,0.,0.,0.,0.,0.105082,0.161821,0.,0.,0.,0.,0.34588,0.|0.,0.,0.,0.,0.,0.,0.,0.,0.,0.166232,0.166232,0.,0.,0.,0.,0.,0.,0.,0.459145,0.
G|0.,1.677527,1.64676,0.,0.,0.,0.,0.,0.,0.,0.,0.,0.,0.,0.,0.,0.,0.,0.,0.,0.,0.,0.,0.,0.,2.000238,0.,0.,0.,0.,0.,0.,1.259783,0.,0.,0.,1.755738,1.301503,1.520827,0.,1.316486,1.54831,0.,0.,0.,0.,0.,0.,0.,0.,0.,0.,1.299266,0.,0.,0.,0.,0.,0.,0.,0.,0.|||0.,0.46598,0.190442,0.,0.,0.,0.,0.,0.,0.,0.,0.,0.,0.,0.,0.,0.,0.,0.,0.,0.,0.,0.,0.,0.,1.052757,0.,0.,0.,0.,0.,0.,0.103747,0.,0.,0.,0.398361,0.161248,0.168233,0.,0.206059,0.457761,0.,0.,0.,0.,0.,0.,0.,0.,0.,0.,0.404966,0.,0.,0.,0.,0.,0.,0.,0.,0.||
H|0.,0.,0.,0.,0.,0.,0.,0.,0.,1.715398,0.,0.,0.,0.,0.,0.,0.,0.,0.,1.190338,0.,0.,0.|0.,0.,0.,0.,0.,0.,0.,0.,0.,1.484956,0.,0.,0.,0.,0.,0.,0.,0.,0.,0.,0.,0.,0.,1.237982,0.,0.|0.,0.,0.,0.,0.,0.,0.,0.,0.,1.143115,0.,1.726203,0.,1.726203,0.,0.,0.,0.,0.,0.,0.,0.,0.,0.,0.,0.,2.072703,1.518288|0.,0.,0.,0.,0.,0.,0.,0.,0.,0.095579,0.,0.,0.,0.,0.,0.,0.,0.,0.,0.055943,0.,0.,0.|0.,0.,0.,0.,0.,0.,0.,0.,0.,0.078385,0.,0.,0.,0.,0.,0.,0.,0.,0.,0.,0.,0.,0.,0.145455,0.,0.|0.,0.,0.,0.,0.,0.,0.,0.,0.,0.067045,0.,0.284316,0.,0.284316,0.,0.,0.,0.,0.,0.,0.,0.,0.,0.,0.,0.,0.307067,0.112466
I|0.,0.,0.,0.,0.,0.,0.949142,0.,0.836025,0.,0.,0.,0.,0.,0.,0.|1.417925,0.,0.,0.,0.,0.,0.,0.,0.,0.,0.,0.,0.,0.,0.,0.,0.,0.,0.,0.,0.,1.288114,1.317436,0.81878,0.,0.,1.143361,0.953958,0.,0.,0.,0.,0.,0.,0.,1.489907,0.,0.,0.,1.266804,0.,0.,0.,0.,0.,0.,0.,0.,0.,0.,0.,0.,0.,0.,0.973284,0.,1.254825,0.,1.201944,0.,0.||0.,0.,0.,0.,0.,0.,0.063808,0.,0.039811,0.,0.,0.,0.,0.,0.,0.|0.155626,0.,0.,0.,0.,0.,0.,0.,0.,0.,0.,0.,0.,0.,0.,0.,0.,0.,0.,0.,0.,0.28331,0.057952,0.019209,0.,0.,0.28584,0.059622,0.,0.,0.,0.,0.,0.,0.,0.125202,0.,0.,0.,0.442376,0.,0.,0.,0.,0.,0.,0.,0.,0.,0.,0.,0.,0.,0.,0.07584,0.,0.365991,0.,0.290124,0.,0.|
L|0.,0.,1.212594,0.98859,0.,0.,0.,0.,0.,0.,0.,0.,0.,0.,0.,0.,0.,0.,0.,0.,0.,0.,0.,0.,0.,0.,0.,0.,0.,0.,0.,0.,0.,1.386164,0.,1.228099,0.,0.,0.,0.,0.,0.,0.,0.,0.,0.,0.,1.0262,0.,0.,0.,0.,0.,0.,0.,0.,0.,1.019874,0.,0.,0.,0.|0.,1.502558,1.502558,1.230519,0.893598,0.,0.,1.230519,0.893598,0.,0.,0.,0.,0.,0.,1.230519,0.,0.,0.,0.,0.,0.,0.,1.064813,0.,0.,0.,1.230519,0.,0.,0.,1.230519,0.,0.,0.,0.,0.,0.,0.,1.243407,0.,0.,0.,0.,0.,1.630361,1.16472,1.723547,1.025092,1.010501,1.380712,1.450931,0.,1.11068,0.,0.,1.181119,1.013008,1.113158,0.,0.,0.,1.334276,0.,0.,1.334276,0.,0.,1.600246,0.,0.,0.,1.118295,0.965076,1.410226,1.320211,0.,0.,1.446667,0.,0.,0.909758,1.232157,1.285355,0.,0.,1.29383,0.,1.391247,0.,0.,0.,0.,0.,0.,0.,0.,0.,1.168989,0.,0.,0.,0.,0.,0.,0.89267,0.,0.,0.,0.,1.058349,0.,0.,0.,0.,0.,0.,1.400999,0.||0.,0.,0.065992,0.057163,0.,0.,0.,0.,0.,0.,0.,0.,0.,0.,0.,0.,0.,0.,0.,0.,0.,0.,0.,0.,0.,0.,0.,0.,0.,0.,0.,0.,0.,0.288784,0.,0.215456,0.,0.,0.,0.,0.,0.,0.,0.,0.,0.,0.,0.081444,0.,0.,0.,0.,0.,0.,0.,0.,0.,0.066226,0.,0.,0.,0.|0.,0.751279,0.751279,0.246941,0.048631,0.,0.,0.246941,0.048631,0.,0.,0.,0.,0.,0.,0.246941,0.,0.,0.,0.,0.,0.,0.,0.101411,0.,0.,0.,0.246941,0.,0.,0.,0.246941,0.,0.,0.,0.,0.,0.,0.,0.196903,0.,0.,0.,0.,0.,0.315554,0.33971,0.718145,0.363053,0.084208,0.94924,0.634782,0.,0.389712,0.,0.,0.072427,0.08601,0.021003,0.,0.,0.,0.188368,0.,0.,0.188368,0.,0.,0.309291,0.,0.,0.,0.232566,0.111026,0.193438,0.227824,0.,0.,0.068889,0.,0.,0.276883,0.375004,0.497557,0.,0.,0.16876,0.,0.11624,0.,0.,0.,0.,0.,0.,0.,0.,0.,0.035785,0.,0.,0.,0.,0.,0.,0.081152,0.,0.,0.,0.,0.182474,0.,0.,0.,0.,0.,0.,0.155667,0.|
K|0.,0.,0.,0.,0.,0.,0.985337,0.,0.|0.,0.,0.,0.,0.,0.,0.,0.,0.,0.,0.,0.,0.,0.,0.,0.,0.,0.,0.,0.,0.,0.,0.,0.,0.,0.,0.,0.,0.,0.,0.7984,0.,0.|0.,0.,0.,0.,0.,0.,0.,0.,0.,0.,0.,0.,0.,0.,0.,0.,0.,0.,0.,0.,0.,0.,0.,0.,0.,0.,0.,0.,0.,0.,0.,0.,0.,0.|0.,0.,0.,0.,0.,0.,0.28739,0.,0.|0.,0.,0.,0.,0.,0.,0.,0.,0.,0.,0.,0.,0.,0.,0.,0.,0.,0.,0.,0.,0.,0.,0.,0.,0.,0.,0.,0.,0.,0.,0.232867,0.,0.|0.,0.,0.,0.,0.,0.,0.,0.,0.,0.,0.,0.,0.,0.,0.,0.,0.,0.,0.,0.,0.,0.,0.,0.,0.,0.,0.,0.,0.,0.,0.,0.,0.,0.
M|0.,0.,0.,0.,0.,0.,0.,0.,0.,0.,0.,0.,0.,0.,0.,0.,0.,0.,0.|0.824781,0.,0.,0.,0.,0.,0.,0.,0.,0.,1.131373,0.,1.059334,0.,1.179953,0.,0.,0.,0.,0.,0.,1.313026,0.,0.,0.,0.,0.,0.,0.,0.,1.341164,0.,0.,0.||0.,0.,0.,0.,0.,0.,0.,0.,0.,0.,0.,0.,0.,0.,0.,0.,0.,0.,0.|0.050292,0.,0.,0.,0.,0.,0.,0.,0.,0.,0.059721,0.,0.17086,0.,0.094619,0.,0.,0.,0.,0.,0.,0.742145,0.,0.,0.,0.,0.,0.,0.,0.,0.330937,0.,0.,0.|
F|0.,0.,0.,0.,0.,0.,0.,0.,0.,0.,0.,0.,0.,0.,0.,0.,0.,0.,0.,0.,0.,0.,1.604248,0.,0.,0.,0.,0.,0.,0.,0.,0.,0.,0.,0.,0.,0.,0.,0.,0.92115,0.|1.360192,1.572311,2.010167,0.,0.,0.,0.,0.,0.,0.,1.338746,0.,0.,0.,0.,0.,0.,0.,0.,0.,0.,0.,0.,0.,0.,0.,0.,0.,0.,0.,0.,0.,0.,0.,0.,0.,0.,0.,1.908971,2.087373,1.48715,1.387166,1.631805,0.,0.,0.,0.921535,0.,0.,0.,0.,0.,0.,0.,0.,1.480199,0.,0.,1.601658,0.,0.,0.,1.868101,1.722542,1.718449,0.,0.,0.,0.,0.,0.,0.,0.,0.,0.,0.,0.,0.,0.,0.9109,0.,0.,1.194919,0.,0.,1.766131,2.355444,0.,1.707955,1.718594,1.617533,0.,0.,0.,0.||0.,0.,0.,0.,0.,0.,0.,0.,0.,0.,0.,0.,0.,0.,0.,0.,0.,0.,0.,0.,0.,0.,0.501328,0.,0.,0.,0.,0.,0.,0.,0.,0.,0.,0.,0.,0.,0.,0.,0.,0.095704,0.|0.315167,0.613585,0.539313,0.,0.,0.,0.,0.,0.,0.,0.136607,0.,0.,0.,0.,0.,0.,0.,0.,0.,0.,0.,0.,0.,0.,0.,0.,0.,0.,0.,0.,0.,0.,0.,0.,0.,0.,0.,0.738957,0.942685,0.495717,0.80918,0.91789,0.,0.,0.,0.026081,0.,0.,0.,0.,0.,0.,0.,0.,0.200262,0.,0.,0.467741,0.,0.,0.,0.812218,0.777922,0.997809,0.,0.,0.,0.,0.,0.,0.,0.,0.,0.,0.,0.,0.,0.,0.118299,0.,0.,0.372442,0.,0.,0.809477,0.687005,0.,0.379546,0.38191,0.239635,0.,0.,0.,0.|
P|1.177844,0.,0.,0.,0.,0.,0.,0.,0.,0.,0.,0.,0.,0.|1.737938,0.,0.,0.,0.,0.,0.,0.,0.,0.,1.318982,0.,0.,0.,0.,0.,0.,0.,0.,0.,0.||0.080125,0.,0.,0.,0.,0.,0.,0.,0.,0.,0.,0.,0.,0.|0.635831,0.,0.,0.,0.,0.,0.,0.,0.,0.,0.765861,0.,0.,0.,0.,0.,0.,0.,0.,0.,0.|
S|0.,0.,0.,0.,0.,0.,0.,0.,0.,0.,0.,0.,0.,0.,0.,0.,0.,0.||0.,0.,0.,0.,0.,0.,0.,1.54412,0.,0.,0.,0.,0.,0.,0.,0.,0.,0.,1.495299,0.,0.,1.530268,0.,0.|0.,0.,0.,0.,0.,0.,0.,0.,0.,0.,0.,0.,0.,0.,0.,0.,0.,0.||0.,0.,0.,0.,0.,0.,0.,0.805628,0.,0.,0.,0.,0.,0.,0.,0.,0.,0.,0.160211,0.,0.,0.119242,0.,0.
T|0.,0.,0.,0.,0.,0.,0.,0.,0.,0.,0.,0.,0.,0.,0.|0.,0.,0.,0.,0.,0.,0.,0.,0.882454,0.,0.,0.,0.,0.,0.,0.,0.806236,0.,0.,0.,0.,0.,0.|0.,0.,0.,0.,0.,0.,0.,0.,0.,0.,0.,0.,0.|0.,0.,0.,0.,0.,0.,0.,0.,0.,0.,0.,0.,0.,0.,0.|0.,0.,0.,0.,0.,0.,0.,0.,0.021011,0.,0.,0.,0.,0.,0.,0.,0.063987,0.,0.,0.,0.,0.,0.|0.,0.,0.,0.,0.,0.,0.,0.,0.,0.,0.,0.,0.
W|0.,0.,0.,0.,0.,1.116748,0.,0.,0.,0.,0.,0.,0.,0.,0.,0.,0.|1.211859,1.741148,0.,0.,0.,1.329936,0.,0.,1.413687,0.,1.413687,0.,0.,0.,0.,0.,0.,0.,0.,1.855871,0.,0.,0.,0.,0.,0.,1.801067,0.,0.|0.,0.,0.,0.,0.,0.,0.,0.,0.,0.,0.,0.,0.,0.,0.,0.,0.,0.,0.,0.,0.878508|0.,0.,0.,0.,0.,0.041783,0.,0.,0.,0.,0.,0.,0.,0.,0.,0.,0.|0.23646,0.934275,0.,0.,0.,0.55414,0.,0.,0.086552,0.,0.086552,0.,0.,0.,0.,0.,0.,0.,0.,0.658535,0.,0.,0.,0.,0.,0.,0.975578,0.,0.|0.,0.,0.,0.,0.,0.,0.,0.,0.,0.,0.,0.,0.,0.,0.,0.,0.,0.,0.,0.,0.227761
Y|0.,0.,0.,0.,0.,0.,0.,0.,0.,0.,0.,0.,0.,0.,0.,0.,0.,0.,0.,0.,0.,1.648855,0.,0.,0.,0.,0.,0.,0.,0.,0.,0.,0.,0.,0.,0.,0.,0.,0.,0.,0.,0.,0.,0.,0.|0.,0.,0.,0.,0.,0.,0.,0.,0.,1.393102,0.,0.,0.,0.,0.,0.,0.,0.,1.393102,0.,0.,0.,0.,0.,1.393102,0.,0.,0.,0.,0.,0.,1.421544,1.440928,0.,0.,0.,0.,0.,0.,0.,0.,0.,0.,0.,0.,0.,0.,0.,0.,0.,0.,0.,0.,0.,0.,1.366588,0.,0.,0.,0.,0.,1.083628,1.555878,1.278337,1.950674,1.372551,0.,0.|0.,0.,0.,0.,0.,0.,0.,0.,0.,0.,0.,0.,0.,0.,0.,0.,0.,0.,0.,0.,0.,0.,0.,0.,0.,1.52958,0.,0.,0.,0.,0.,0.,0.,0.,0.,0.,0.,0.,0.,0.,0.,0.,0.,0.,0.,1.137564,0.,1.137564,0.,1.313843,0.903099,0.,0.,0.,0.|0.,0.,0.,0.,0.,0.,0.,0.,0.,0.,0.,0.,0.,0.,0.,0.,0.,0.,0.,0.,0.,0.03365,0.,0.,0.,0.,0.,0.,0.,0.,0.,0.,0.,0.,0.,0.,0.,0.,0.,0.,0.,0.,0.,0.,0.|0.,0.,0.,0.,0.,0.,0.,0.,0.,0.132676,0.,0.,0.,0.,0.,0.,0.,0.,0.132676,0.,0.,0.,0.,0.,0.132676,0.,0.,0.,0.,0.,0.,0.412706,0.870561,0.,0.,0.,0.,0.,0.,0.,0.,0.,0.,0.,0.,0.,0.,0.,0.,0.,0.,0.,0.,0.,0.,0.069724,0.,0.,0.,0.,0.,0.18295,0.606186,0.213056,0.568947,0.629086,0.,0.|0.,0.,0.,0.,0.,0.,0.,0.,0.,0.,0.,0.,0.,0.,0.,0.,0.,0.,0.,0.,0.,0.,0.,0.,0.,1.083453,0.,0.,0.,0.,0.,0.,0.,0.,0.,0.,0.,0.,0.,0.,0.,0.,0.,0.,0.,0.251151,0.,0.251151,0.,0.218974,0.150516,0.,0.,0.,0.
V|0.,0.,0.,0.,0.,0.,0.,0.,0.,0.,0.,0.,0.,0.,0.,0.,1.459984,0.,0.,0.,0.,0.,0.,0.|0.,0.923665,0.,0.,0.,0.,0.,0.,0.,0.,0.,0.,0.,0.,1.614188,0.,0.,0.,0.,0.,0.,0.,1.368033,0.,0.,1.277302,1.368887,1.351517,0.,0.,1.368887,0.,0.,0.,1.134975,1.035159,0.,0.,0.,0.,0.,0.||0.,0.,0.,0.,0.,0.,0.,0.,0.,0.,0.,0.,0.,0.,0.,0.,0.291997,0.,0.,0.,0.,0.,0.,0.|0.,0.056883,0.,0.,0.,0.,0.,0.,0.,0.,0.,0.,0.,0.,0.342836,0.,0.,0.,0.,0.,0.,0.,0.237919,0.,0.,0.199925,0.214447,0.098805,0.,0.,0.214447,0.,0.,0.,0.133186,0.195413,0.,0.,0.,0.,0.,0.|
```
