## Supplementary Data 3 for "Pharmacological proximities in the GPCR family discovered using contact-informed amino-acid and binding pocket similarities": f2196.bsv

```
res|B|C|P|wB|wC|wP
A|0.,0.,0.,0.,0.,0.,0.,0.,0.,0.,0.,0.,0.,0.|0.,0.,0.,0.,0.,0.,0.,0.,0.,0.,0.,0.,0.,0.,0.,0.,0.,0.||0.,0.,0.,0.,0.,0.,0.,0.,0.,0.,0.,0.,0.,0.|0.,0.,0.,0.,0.,0.,0.,0.,0.,0.,0.,0.,0.,0.,0.,0.,0.,0.|
R|0.,0.,1.587269,1.587269|0.,0.,0.,0.|0.,0.,0.|0.,0.,0.341973,0.341973|0.,0.,0.,0.|0.,0.,0.
N|0.,0.,0.,0.|0.|0.,1.491167,0.,1.491167,0.,0.|0.,0.,0.,0.|0.|0.,0.387946,0.,0.387946,0.,0.
D|0.,0.,0.,0.|0.,0.,0.|0.,0.,1.811467,1.811467,0.|0.,0.,0.,0.|0.,0.,0.|0.,0.,0.537549,0.537549,0.
C||||||
Q|0.,0.|0.|0.,0.|0.,0.|0.|0.,0.
E|0.,0.,0.,0.,0.,0.,0.,0.,0.,0.,0.,0.,0.,0.,0.,0.|0.,0.,0.,0.,1.280015,1.444318,0.,0.,1.280015,1.444318,0.,0.|0.,0.,0.,1.904719,0.,0.,0.,1.904719,0.,0.,0.|0.,0.,0.,0.,0.,0.,0.,0.,0.,0.,0.,0.,0.,0.,0.,0.|0.,0.,0.,0.,0.568895,0.561679,0.,0.,0.568895,0.561679,0.,0.|0.,0.,0.,0.740724,0.,0.,0.,0.740724,0.,0.,0.
G|1.297517,1.434895,0.,0.,0.,0.,0.,0.,1.29247,1.387134,0.,0.|||0.216253,0.304372,0.,0.,0.,0.,0.,0.,0.270517,0.277427,0.,0.||
H|1.326068,0.|0.,0.|0.,0.,0.|0.103599,0.|0.,0.|0.,0.,0.
I|0.,0.,0.|0.,0.,0.,0.,0.,0.,0.,0.,0.,0.,0.,0.,0.||0.,0.,0.|0.,0.,0.,0.,0.,0.,0.,0.,0.,0.,0.,0.,0.|
L|0.96106,1.45496,0.,0.,0.,0.,0.,0.,0.,0.,0.,0.,1.245016,0.,0.,1.085753,0.,0.,0.,0.,0.|1.42354,1.061871,0.,0.,0.,0.,0.,0.,0.,0.,0.,0.,1.169387,0.,0.,0.,0.,0.,1.315714,0.972094,0.,0.,0.,0.,0.,0.,0.,0.||0.080088,0.308628,0.,0.,0.,0.,0.,0.,0.,0.,0.,0.,0.289539,0.,0.,0.162863,0.,0.,0.,0.,0.|0.26961,0.253401,0.,0.,0.,0.,0.,0.,0.,0.,0.,0.,0.34226,0.,0.,0.,0.,0.,0.275382,0.271282,0.,0.,0.,0.,0.,0.,0.,0.|
K|0.,0.,0.,0.,0.,0.,0.,0.,0.|0.,0.,0.,0.,0.,0.,0.,0.,0.|0.,0.,0.,0.,0.,0.,0.,0.,0.,0.,0.|0.,0.,0.,0.,0.,0.,0.,0.,0.|0.,0.,0.,0.,0.,0.,0.,0.,0.|0.,0.,0.,0.,0.,0.,0.,0.,0.,0.,0.
M|0.,0.,0.,0.,0.|0.,0.,0.,0.,0.,0.,0.,0.,0.,0.||0.,0.,0.,0.,0.|0.,0.,0.,0.,0.,0.,0.,0.,0.,0.|
F|0.,0.,0.,0.|1.446614,0.,0.,0.,0.,0.,0.,0.||0.,0.,0.,0.|0.256171,0.,0.,0.,0.,0.,0.,0.|
P|0.,0.,0.,0.,1.513043,0.,0.,0.,1.513043,0.,0.,0.|0.,0.,1.563346,0.,1.51086,1.51086,0.,0.,1.51086,1.51086,0.,0.||0.,0.,0.,0.,0.756521,0.,0.,0.,0.756521,0.,0.,0.|0.,0.,0.54018,0.,0.923303,0.923303,0.,0.,0.923303,0.923303,0.,0.|
S|0.,0.,0.,0.,0.,0.,0.,0.,0.,0.||1.474015,0.,0.,1.378954,1.5284,0.,0.,0.,0.,0.|0.,0.,0.,0.,0.,0.,0.,0.,0.,0.||0.262419,0.,0.,0.330725,0.390986,0.,0.,0.,0.,0.
T|0.,0.,0.,0.,0.,0.,0.,0.,0.,0.,0.|0.,0.,0.,0.,0.,0.,1.826614,0.,1.826614,0.|0.,0.,0.,0.,0.,0.,0.,0.,0.,0.|0.,0.,0.,0.,0.,0.,0.,0.,0.,0.,0.|0.,0.,0.,0.,0.,0.,0.608871,0.,0.608871,0.|0.,0.,0.,0.,0.,0.,0.,0.,0.,0.
W||0.|||0.|
Y|0.,0.,0.|0.,0.,0.,1.575655,0.,0.,0.,0.,0.,0.,0.,0.|0.,0.,1.081668,0.,0.,0.,0.,0.,0.|0.,0.,0.|0.,0.,0.,0.59087,0.,0.,0.,0.,0.,0.,0.,0.|0.,0.,0.077847,0.,0.,0.,0.,0.,0.
V|0.,0.,0.,0.,0.,0.,0.,0.,0.,0.,0.,0.|0.,0.,0.,0.,0.,0.,0.,0.,0.,0.,0.,0.,0.,0.,0.,0.,0.,0.,0.,0.,0.,0.,0.||0.,0.,0.,0.,0.,0.,0.,0.,0.,0.,0.,0.|0.,0.,0.,0.,0.,0.,0.,0.,0.,0.,0.,0.,0.,0.,0.,0.,0.,0.,0.,0.,0.,0.,0.|
```
