## Supplementary Data 3 for "Pharmacological proximities in the GPCR family discovered using contact-informed amino-acid and binding pocket similarities": f2204.bsv

```
res|B|C|P|wB|wC|wP
A|0.,0.,1.495333,0.,0.,0.,0.,0.,0.,0.,0.,0.,0.,0.,0.|1.446787,0.,0.,1.362813,1.234021,0.,0.,0.,0.,0.,0.,0.,0.,0.,0.,0.,0.,0.||0.,0.,0.339277,0.,0.,0.,0.,0.,0.,0.,0.,0.,0.,0.,0.|0.460829,0.,0.,0.343566,0.238508,0.,0.,0.,0.,0.,0.,0.,0.,0.,0.,0.,0.,0.|
R|0.,0.,0.|1.380616,0.,0.,0.,0.,0.|1.692867,0.,0.,0.|0.,0.,0.|0.337484,0.,0.,0.,0.,0.|0.626988,0.,0.,0.
N|0.,0.,1.310928,0.,0.,1.655167,0.,0.,0.|0.,0.,0.,0.|0.,0.,0.,0.,0.,0.,0.,0.,0.,0.,0.,0.,0.|0.,0.,0.218488,0.,0.,0.376446,0.,0.,0.|0.,0.,0.,0.|0.,0.,0.,0.,0.,0.,0.,0.,0.,0.,0.,0.,0.
D|0.,0.,0.,0.,0.,0.,1.240818,0.,0.,0.,0.,0.,0.|0.,0.,0.,0.959399,0.,0.,1.325812,0.,0.,0.|0.,0.,0.,0.,1.474228,0.,0.,1.633452,0.,1.240927,1.61364,0.,0.,0.|0.,0.,0.,0.,0.,0.,0.214419,0.,0.,0.,0.,0.,0.|0.,0.,0.,0.078817,0.,0.,0.171073,0.,0.,0.|0.,0.,0.,0.,0.269482,0.,0.,0.536772,0.,0.709101,0.338344,0.,0.,0.
C|2.105018,1.219389,0.,0.,0.,0.,1.871737|0.,0.|0.,1.865193,0.|0.36609,0.061205,0.,0.,0.,0.,0.392461|0.,0.|0.,0.230449,0.
Q|0.,0.,1.617242,0.,0.|0.,0.,0.912963,0.,0.,0.,1.050186,0.,0.|0.,1.756789,0.,1.505709,0.,0.,0.,1.522932,0.,0.,0.|0.,0.,0.380258,0.,0.|0.,0.,0.046143,0.,0.,0.,0.130901,0.,0.|0.,0.85625,0.,0.260917,0.,0.,0.,0.588406,0.,0.,0.
E|0.,0.,1.583956,0.,0.,0.,0.,0.,1.89217,0.,0.|0.,0.,0.,0.,0.,0.,0.,0.|2.065771,0.,0.,0.,0.,0.,0.,0.732616,0.,0.,0.,0.,0.,0.|0.,0.,0.503986,0.,0.,0.,0.,0.,0.27467,0.,0.|0.,0.,0.,0.,0.,0.,0.,0.|0.269448,0.,0.,0.,0.,0.,0.,0.066601,0.,0.,0.,0.,0.,0.
G|1.115912,1.526797,0.,0.,0.,2.418489,0.,1.671298,1.854989,1.850486,0.,0.,1.356009,0.,0.,1.787948,0.,0.,1.828809,0.,0.,0.,0.,0.,0.,0.,1.760595,0.845367,0.,0.,0.,0.|||0.28931,0.350598,0.,0.,0.,0.210303,0.,0.43538,0.42088,0.616829,0.,0.,0.251307,0.,0.,0.367917,0.,0.,0.294969,0.,0.,0.,0.,0.,0.,0.,0.670703,0.120767,0.,0.,0.,0.||
H|0.,0.,1.306998,1.971092,1.464538|0.,1.165546,1.629879,1.206147,0.,0.,0.|1.427052,1.283757,0.,2.029391,1.280151,1.839372,0.|0.,0.,0.309182,0.463458,0.212594|0.,0.342808,0.53453,0.164475,0.,0.,0.|0.395737,0.420727,0.,0.599593,0.189113,0.250823,0.
I|0.,1.481462,0.,0.,0.914826,0.,1.334479,0.,0.,0.,0.,0.|0.,1.592302,0.,0.,0.988941,0.,1.568455,0.,0.,0.,0.,0.,1.482807,1.084705,0.,1.511396||0.,0.606053,0.,0.,0.074175,0.,0.173434,0.,0.,0.,0.,0.|0.,0.627271,0.,0.,0.145096,0.,0.509606,0.,0.,0.,0.,0.,0.457864,0.516526,0.,0.316906|
L|1.095541,0.,0.,1.937224,0.,0.,0.,0.,1.443328,0.901262,0.,0.|1.162487,0.,0.,0.,0.,0.,1.13511,1.473305,0.,0.,0.,0.,0.,0.,0.,0.,1.500194,0.,0.,1.599899,0.,1.208278,0.,0.,0.,0.,0.||0.142897,0.,0.,0.944193,0.,0.,0.,0.,0.196817,0.343338,0.,0.|0.101086,0.,0.,0.,0.,0.,0.276623,0.297137,0.,0.,0.,0.,0.,0.,0.,0.,0.22205,0.,0.,0.81813,0.,0.280676,0.,0.,0.,0.,0.|
K|0.,0.,0.,0.,0.,0.,0.,0.,0.,0.|0.,0.,0.,0.,0.,0.,0.,0.,0.,1.330449,0.,0.,0.,0.,0.,0.,0.|0.,0.,0.,0.,0.,0.,0.,0.,0.,0.,1.201977,0.,0.,1.369119,0.,0.,0.|0.,0.,0.,0.,0.,0.,0.,0.,0.,0.|0.,0.,0.,0.,0.,0.,0.,0.,0.,0.26006,0.,0.,0.,0.,0.,0.,0.|0.,0.,0.,0.,0.,0.,0.,0.,0.,0.,0.282618,0.,0.,0.651961,0.,0.,0.
M|1.705011,2.057181|0.,0.,0.,0.,0.,0.,1.100637||0.413336,0.262112|0.,0.,0.,0.,0.,0.,0.41929|
F|0.,0.,0.,0.,0.,0.,0.,0.,0.,0.|0.,0.,1.409114,1.952004,0.,0.,0.,1.285979,1.361569,0.,0.,1.400879,0.,1.527239,0.,0.||0.,0.,0.,0.,0.,0.,0.,0.,0.,0.|0.,0.,0.568382,0.738153,0.,0.,0.,0.389691,0.289136,0.,0.,0.281763,0.,0.246329,0.,0.|
P|0.,0.|0.,0.||0.,0.|0.,0.|
S|1.048667,1.573373,0.,0.,0.,0.,0.,0.,0.,0.,0.,0.,0.,0.,0.,0.,1.243813||1.634469,1.694714,0.,0.,0.,1.870988,0.,0.,0.,0.,0.,0.,0.,0.,0.|0.194198,0.209783,0.,0.,0.,0.,0.,0.,0.,0.,0.,0.,0.,0.,0.,0.,0.473834||0.508502,0.502138,0.,0.,0.,0.707516,0.,0.,0.,0.,0.,0.,0.,0.,0.
T|1.418785,0.,1.629649,0.|0.,0.,0.,0.,0.,0.762601,0.949728,0.|0.,0.,1.832001,1.450981,0.|0.205953,0.,0.222225,0.|0.,0.,0.,0.,0.,0.095325,0.194263,0.|0.,0.,0.249818,0.511141,0.
W|0.|0.,0.,1.604918,0.|0.|0.|0.,0.,0.218852,0.|0.
Y|0.,0.|2.44222,0.,0.,1.367506,0.877317,0.,0.,0.,0.|0.,0.,0.,1.221396,1.212151,0.,0.|0.,0.|0.976888,0.,0.,0.237827,0.036862,0.,0.,0.,0.|0.,0.,0.,0.106208,0.346329,0.,0.
V|0.,0.,1.739983,0.,0.|0.,0.,0.,0.,0.,0.,1.323778,1.130618,0.,0.,0.,1.51123,0.,0.||0.,0.,0.384472,0.,0.|0.,0.,0.,0.,0.,0.,0.421202,0.167023,0.,0.,0.,0.935523,0.,0.|
```
