## Supplementary Data 3 for "Pharmacological proximities in the GPCR family discovered using contact-informed amino-acid and binding pocket similarities": f2206.bsv

```
res|B|C|P|wB|wC|wP
A|0.,0.,0.|0.,0.,0.,0.,0.,0.||0.,0.,0.|0.,0.,0.,0.,0.,0.|
R||||||
N|1.655167,0.,0.|0.|0.,0.,0.,0.,0.|0.376446,0.,0.|0.|0.,0.,0.,0.,0.
D|0.,0.,0.,0.,0.,2.056014|0.,0.,0.,0.,0.,0.|0.,0.,1.474228,0.,0.,1.633452,0.,1.240927|0.,0.,0.,0.,0.,0.391622|0.,0.,0.,0.,0.,0.|0.,0.,0.269482,0.,0.,0.536772,0.,0.709101
C|0.,0.,0.,0.|0.,0.||0.,0.,0.,0.|0.,0.|
Q|0.,0.,1.617242,0.|0.912963,0.,0.,0.,1.050186,0.|1.505709,0.,0.,0.,1.522932,0.,0.|0.,0.,0.380258,0.|0.046143,0.,0.,0.,0.130901,0.|0.260917,0.,0.,0.,0.588406,0.,0.
E|0.,0.,0.|0.,0.,0.|0.,0.,0.,0.,0.|0.,0.,0.|0.,0.,0.|0.,0.,0.,0.,0.
G|1.787948,0.,0.,1.828809,0.,0.,0.,0.,0.,0.,0.,1.760595,0.845367|||0.367917,0.,0.,0.294969,0.,0.,0.,0.,0.,0.,0.,0.670703,0.120767||
H|1.306998,1.971092|1.629879,1.206147,0.,0.|0.,2.029391,1.280151,1.839372|0.309182,0.463458|0.53453,0.164475,0.,0.|0.,0.599593,0.189113,0.250823
I|1.334479,0.,0.,0.,0.|1.568455,0.,0.,0.,0.,0.,1.482807,1.084705,0.||0.173434,0.,0.,0.,0.|0.509606,0.,0.,0.,0.,0.,0.457864,0.516526,0.|
L|0.,1.443328,0.901262|1.500194,0.,0.,1.599899,0.,0.,0.,0.,0.||0.,0.196817,0.343338|0.22205,0.,0.,0.81813,0.,0.,0.,0.,0.|
K|0.,0.,0.,0.,0.|0.,0.,0.,0.,0.,1.330449,0.,0.,0.,0.|0.,0.,0.,0.,0.,0.,0.,0.,0.,1.369119|0.,0.,0.,0.,0.|0.,0.,0.,0.,0.,0.26006,0.,0.,0.,0.|0.,0.,0.,0.,0.,0.,0.,0.,0.,0.651961
M||0.,0.,1.100637|||0.,0.,0.41929|
F|0.,0.|0.,1.400879,0.||0.,0.|0.,0.281763,0.|
P|0.,0.|0.,0.||0.,0.|0.,0.|
S|0.,0.,0.,0.,0.,0.,1.243813||0.,0.,0.,0.,0.,0.,0.|0.,0.,0.,0.,0.,0.,0.473834||0.,0.,0.,0.,0.,0.,0.
T|1.418785,0.,1.629649,0.|0.,0.,0.762601,0.949728,0.|1.832001,1.450981,0.|0.205953,0.,0.222225,0.|0.,0.,0.095325,0.194263,0.|0.249818,0.511141,0.
W|0.|0.,1.604918,0.||0.|0.,0.218852,0.|
Y|0.|0.,0.,0.,0.|0.,0.|0.|0.,0.,0.,0.|0.,0.
V|0.,1.739983|0.,0.,0.,1.323778,1.130618,0.,0.,0.,1.51123||0.,0.384472|0.,0.,0.,0.421202,0.167023,0.,0.,0.,0.935523|
```
