## Supplementary Data 3 for "Pharmacological proximities in the GPCR family discovered using contact-informed amino-acid and binding pocket similarities": f2213.bsv

```
res|B|C|P|wB|wC|wP
A|0.,0.,0.,0.,0.,0.,0.,0.,0.|0.,0.,0.,0.,0.,0.||0.,0.,0.,0.,0.,0.,0.,0.,0.|0.,0.,0.,0.,0.,0.|
R|0.,0.,0.|0.,0.,0.||0.,0.,0.|0.,0.,0.|
N|1.553376,0.,1.346954,1.608449,0.,0.,0.,0.,0.,0.,0.,0.,0.,0.|0.,0.,0.,0.,0.,0.,0.,0.,0.,0.|0.,0.,0.,0.,0.,0.,0.,0.,0.,0.,0.,0.|0.494256,0.,0.140658,0.204479,0.,0.,0.,0.,0.,0.,0.,0.,0.,0.|0.,0.,0.,0.,0.,0.,0.,0.,0.,0.|0.,0.,0.,0.,0.,0.,0.,0.,0.,0.,0.,0.
D|0.,0.|0.|0.|0.,0.|0.|0.
C|0.,0.,0.,0.,0.,0.,0.,0.,0.,0.,0.,0.||1.766647|0.,0.,0.,0.,0.,0.,0.,0.,0.,0.,0.,0.||0.355624
Q|0.,0.,0.,0.|0.|0.,0.,0.,0.,0.,0.|0.,0.,0.,0.|0.|0.,0.,0.,0.,0.,0.
E|0.,0.,0.,0.||0.,0.,0.,0.|0.,0.,0.,0.||0.,0.,0.,0.
G|1.682448,1.374881,1.754773,2.090466,0.,1.678309,1.778139,2.019795,0.,0.,0.,0.,0.,0.,0.,0.,0.,0.,0.,0.,0.,0.,0.|||0.458849,0.36604,0.581126,0.726233,0.,0.135255,0.211923,0.279699,0.,0.,0.,0.,0.,0.,0.,0.,0.,0.,0.,0.,0.,0.,0.||
H|0.,0.,0.,0.|0.,0.,0.,0.|0.,0.,0.,0.|0.,0.,0.,0.|0.,0.,0.,0.|0.,0.,0.,0.
I||||||
L|0.|0.,0.||0.|0.,0.|
K|0.,0.,0.,0.,0.,0.|0.,0.,0.|0.,0.,0.|0.,0.,0.,0.,0.,0.|0.,0.,0.|0.,0.,0.
M||0.,0.,0.,0.|||0.,0.,0.,0.|
F|0.,0.,0.|0.,0.,0.,0.,0.,0.,0.,0.,0.||0.,0.,0.|0.,0.,0.,0.,0.,0.,0.,0.,0.|
P||||||
S|0.,0.,0.,0.,0.,0.||0.,0.|0.,0.,0.,0.,0.,0.||0.,0.
T||0.,0.,0.,0.,0.,0.|0.,0.,0.||0.,0.,0.,0.,0.,0.|0.,0.,0.
W|0.,0.,0.,0.|1.181663,0.,1.214313,0.,0.,0.,0.,0.|0.,0.,0.,0.|0.,0.,0.,0.|0.042202,0.,0.026188,0.,0.,0.,0.,0.|0.,0.,0.,0.
Y|0.,0.,0.,0.|0.,0.,0.,0.|0.,0.,0.,0.|0.,0.,0.,0.|0.,0.,0.,0.|0.,0.,0.,0.
V|0.,0.,0.|0.,0.,0.||0.,0.,0.|0.,0.,0.|
```
