## Supplementary Data 3 for "Pharmacological proximities in the GPCR family discovered using contact-informed amino-acid and binding pocket similarities": f2217.bsv

```
res|B|C|P|wB|wC|wP
A|1.167131,0.,0.,0.,0.,0.,0.,0.,0.,0.,0.|0.,0.,0.,0.,0.,0.,0.||0.021196,0.,0.,0.,0.,0.,0.,0.,0.,0.,0.|0.,0.,0.,0.,0.,0.,0.|
R|0.,0.,0.,0.,0.,0.|0.,0.,0.,0.,0.,0.|0.,0.|0.,0.,0.,0.,0.,0.|0.,0.,0.,0.,0.,0.|0.,0.
N|1.608449,0.,0.,0.,0.,0.,0.,0.,0.,0.,0.,0.,0.,0.,0.,0.,0.|0.,0.,0.,0.,0.,0.,0.,0.,0.,0.,0.,0.,0.|0.,0.,0.,0.,0.,0.,0.,0.,0.,1.379838,0.,0.,0.,0.,0.|0.204479,0.,0.,0.,0.,0.,0.,0.,0.,0.,0.,0.,0.,0.,0.,0.,0.|0.,0.,0.,0.,0.,0.,0.,0.,0.,0.,0.,0.,0.|0.,0.,0.,0.,0.,0.,0.,0.,0.,0.113987,0.,0.,0.,0.,0.
D|1.454997,0.|0.851048,0.987735,0.|1.048875,0.,0.|0.1455,0.|0.022201,0.081595,0.|0.086646,0.,0.
C|0.,1.648223,0.,0.,0.,0.,0.,0.,0.,0.,0.,0.||0.,0.,0.|0.,0.033675,0.,0.,0.,0.,0.,0.,0.,0.,0.,0.||0.,0.,0.
Q|0.,0.,0.,0.,0.,0.|0.,0.,0.|1.502407,0.,0.,0.,0.|0.,0.,0.,0.,0.,0.|0.,0.,0.|0.054571,0.,0.,0.,0.
E|0.,0.,0.,0.,0.,0.,0.,0.|0.,0.,0.|0.,0.,0.,0.,0.,0.,0.|0.,0.,0.,0.,0.,0.,0.,0.|0.,0.,0.|0.,0.,0.,0.,0.,0.,0.
G|1.678309,1.778139,0.,0.,0.,0.,0.,0.,0.,0.,0.,0.,0.,0.,0.,0.,0.,0.,0.,0.,0.,0.,1.526636,0.,0.,0.|||0.135255,0.211923,0.,0.,0.,0.,0.,0.,0.,0.,0.,0.,0.,0.,0.,0.,0.,0.,0.,0.,0.,0.,0.338041,0.,0.,0.||
H|0.,0.,0.,0.,0.,0.|1.031051,0.,0.,0.,0.,1.389024,0.,0.|1.170472,1.412546,1.329994,0.,0.,0.927521,1.341584,0.,0.|0.,0.,0.,0.,0.,0.|0.470697,0.,0.,0.,0.,0.193471,0.,0.|0.432566,0.73698,0.070953,0.,0.,0.016131,0.148533,0.,0.
I|1.477211,0.,0.,1.377446,0.,0.,0.,0.,0.,0.,0.|1.540199,1.619647,0.,1.259072,0.,0.,0.,0.,0.,0.,0.||0.770719,0.,0.,0.132825,0.,0.,0.,0.,0.,0.,0.|0.90403,1.197131,0.,0.058457,0.,0.,0.,0.,0.,0.,0.|
L|0.,0.,0.,0.,0.,0.|1.721091,1.815038,0.,0.,0.,0.,0.,0.,0.,0.,0.,0.,1.342973,0.,0.,0.,0.||0.,0.,0.,0.,0.,0.|1.159865,1.381007,0.,0.,0.,0.,0.,0.,0.,0.,0.,0.,0.172668,0.,0.,0.,0.|
K|0.,0.,0.,0.,0.,0.,0.,0.,0.|0.,0.,0.,0.,0.,0.|1.392222,0.,0.,0.,0.,0.,0.,0.|0.,0.,0.,0.,0.,0.,0.,0.,0.|0.,0.,0.,0.,0.,0.|0.302657,0.,0.,0.,0.,0.,0.,0.
M|0.875079,0.|0.,0.,0.,0.,0.,0.||0.06468,0.|0.,0.,0.,0.,0.,0.|
F|0.,0.,0.,0.,0.,0.,0.,0.,0.|0.,0.,0.,0.,0.,0.,0.,0.,0.,0.,0.,0.,0.,0.,0.,0.,0.,0.||0.,0.,0.,0.,0.,0.,0.,0.,0.|0.,0.,0.,0.,0.,0.,0.,0.,0.,0.,0.,0.,0.,0.,0.,0.,0.,0.|
P||||||
S|0.,0.,0.,0.,0.,0.,0.,0.||2.003183,0.,0.,0.|0.,0.,0.,0.,0.,0.,0.,0.||1.87254,0.,0.,0.
T|0.,0.,0.,0.,0.|1.358512,0.,0.,0.,0.,0.,0.,0.,0.,0.,0.|1.595161,0.,0.,0.,0.,0.,0.,0.|0.,0.,0.,0.,0.|1.03365,0.,0.,0.,0.,0.,0.,0.,0.,0.,0.|1.317742,0.,0.,0.,0.,0.,0.,0.
W|0.,0.,0.,0.|1.912152,0.,0.,0.,0.,0.,0.,0.|0.,0.,0.,0.|0.,0.,0.,0.|1.662741,0.,0.,0.,0.,0.,0.,0.|0.,0.,0.,0.
Y|0.,0.,0.,0.,0.|0.,0.,0.,0.,0.|0.,0.,0.,0.,0.,0.|0.,0.,0.,0.,0.|0.,0.,0.,0.,0.|0.,0.,0.,0.,0.,0.
V|0.,0.,0.,0.,0.,0.,0.,0.|0.,0.,0.,0.,0.,0.,0.,0.,0.,0.,0.||0.,0.,0.,0.,0.,0.,0.,0.|0.,0.,0.,0.,0.,0.,0.,0.,0.,0.,0.|
```
