## Supplementary Data 3 for "Pharmacological proximities in the GPCR family discovered using contact-informed amino-acid and binding pocket similarities": f2227.bsv

```
res|B|C|P|wB|wC|wP
A|0.,1.221027,0.,0.,0.,0.,0.,0.,0.,0.,1.363947,0.,0.,1.377349,0.,0.,0.,0.,0.,0.834066,0.|0.,1.254194,0.,0.,0.,0.,1.339225,0.,0.,0.,0.,0.954482,1.314462,0.,0.,0.,1.438525,1.391679,1.460571,0.||0.,0.159844,0.,0.,0.,0.,0.,0.,0.,0.,0.083167,0.,0.,0.306078,0.,0.,0.,0.,0.,0.01604,0.|0.,0.310128,0.,0.,0.,0.,0.681787,0.,0.,0.,0.,0.212107,0.375561,0.,0.,0.,0.428737,0.256506,0.10533,0.|
R|0.,0.,0.,0.,0.,0.,1.486197,0.,0.,0.|0.,0.,1.031988,0.,0.,0.,2.165456,1.067223,0.,0.,0.,0.,0.,0.,0.|0.,0.,0.,0.,0.,0.,2.494685,0.,0.,0.,0.,1.123406,0.,0.,0.,0.,0.,0.,0.,0.,0.,0.|0.,0.,0.,0.,0.,0.,0.721867,0.,0.,0.|0.,0.,0.179476,0.,0.,0.,1.995313,0.176037,0.,0.,0.,0.,0.,0.,0.|0.,0.,0.,0.,0.,0.,1.108749,0.,0.,0.,0.,0.185304,0.,0.,0.,0.,0.,0.,0.,0.,0.,0.
N|0.,0.,0.,0.,0.,0.,0.,0.,0.,0.,1.872867,0.,0.,0.,0.|0.,0.,0.,0.,0.,0.,0.,0.,0.,0.,0.,0.,0.,0.,0.|0.,0.,1.900011,0.,0.,0.,0.,0.,0.,0.,0.,0.,1.974255,0.,1.556086,0.,0.,1.823524|0.,0.,0.,0.,0.,0.,0.,0.,0.,0.,0.758065,0.,0.,0.,0.|0.,0.,0.,0.,0.,0.,0.,0.,0.,0.,0.,0.,0.,0.,0.|0.,0.,0.984904,0.,0.,0.,0.,0.,0.,0.,0.,0.,0.618661,0.,0.629844,0.,0.,0.747139
D|0.,0.,0.,0.,0.,0.,0.,0.|0.,0.,0.,0.,0.,0.,0.,0.,0.|1.559123,0.,1.846888,1.927648,0.,0.,0.,0.,1.298728,0.,0.,0.,0.,0.,0.,0.,0.,0.,0.|0.,0.,0.,0.,0.,0.,0.,0.|0.,0.,0.,0.,0.,0.,0.,0.,0.|0.563017,0.,0.543992,0.589003,0.,0.,0.,0.,0.577213,0.,0.,0.,0.,0.,0.,0.,0.,0.,0.
C|0.,0.,0.,0.,0.,0.,0.,0.,0.,0.,0.,1.210063,0.,1.047758,0.,0.,0.|0.,0.,0.,0.,0.,0.|0.,0.,0.,0.,0.,0.,0.,0.|0.,0.,0.,0.,0.,0.,0.,0.,0.,0.,0.,0.066406,0.,0.232835,0.,0.,0.|0.,0.,0.,0.,0.,0.|0.,0.,0.,0.,0.,0.,0.,0.
Q|0.,0.,1.212889,0.,0.,0.,0.,0.,0.,0.|0.,0.720049,0.,0.,0.,0.,0.,0.,0.,0.,0.|0.,0.,0.,0.,0.,0.,0.,0.,0.,0.,0.,0.,0.,0.,0.,0.|0.,0.,0.217698,0.,0.,0.,0.,0.,0.,0.|0.,0.036926,0.,0.,0.,0.,0.,0.,0.,0.,0.|0.,0.,0.,0.,0.,0.,0.,0.,0.,0.,0.,0.,0.,0.,0.,0.
E|0.,1.886196,0.,0.,0.,0.,0.,1.632747,0.,1.157233,0.,0.,0.,0.,0.|0.,0.,0.,0.,0.,0.,2.090724,0.,0.,0.,0.,0.,0.,1.863203|0.,0.,0.,0.,0.,0.,0.,0.,0.,0.,0.,0.,1.671368,0.,0.,0.,0.,0.,0.,0.,0.,0.,0.,0.|0.,0.664978,0.,0.,0.,0.,0.,0.922857,0.,0.21825,0.,0.,0.,0.,0.|0.,0.,0.,0.,0.,0.,0.090901,0.,0.,0.,0.,0.,0.,1.450636|0.,0.,0.,0.,0.,0.,0.,0.,0.,0.,0.,0.,0.787931,0.,0.,0.,0.,0.,0.,0.,0.,0.,0.,0.
G|0.,0.,0.,0.,0.,1.930643,0.,0.,0.,0.,1.614041,1.840278,0.,0.,1.807542,0.,0.,1.788055,0.,0.,1.378679,0.,0.,0.,0.,0.,0.,0.,0.,0.,0.,0.,1.584784,0.,0.,0.,0.,0.,0.,0.,1.371874,1.047178,0.,0.,0.|||0.,0.,0.,0.,0.,0.919688,0.,0.,0.,0.,0.135995,0.603905,0.,0.,0.718526,0.,0.,1.0927,0.,0.,0.296295,0.,0.,0.,0.,0.,0.,0.,0.,0.,0.,0.,1.245187,0.,0.,0.,0.,0.,0.,0.,0.164889,0.020138,0.,0.,0.||
H|0.,0.,0.,1.145347,1.537412,0.,0.,0.,0.,0.|0.,0.,0.,0.,0.,0.,0.,1.382687,0.,0.,0.,1.363646,0.,0.,0.,1.600891,0.,0.,0.,1.701019,0.,0.,1.338385|0.,1.765554,0.,0.,0.,0.,0.,0.,1.549524,2.539505,0.,0.,1.153244,0.,0.,0.,1.097223,1.541824,0.,0.,0.,1.563266,0.,0.,1.938721,1.718415|0.,0.,0.,0.095446,0.866541,0.,0.,0.,0.,0.|0.,0.,0.,0.,0.,0.,0.,0.652936,0.,0.,0.,0.550243,0.,0.,0.,0.390461,0.,0.,0.,0.252003,0.,0.,0.099723|0.,0.500775,0.,0.,0.,0.,0.,0.,0.860847,1.55192,0.,0.,0.288311,0.,0.,0.,0.337607,0.470068,0.,0.,0.,0.202646,0.,0.,1.149385,0.2426
I|0.,0.,0.,0.,0.,0.,0.,0.,0.,1.084731,1.222481,0.,0.,0.883115,0.,0.,0.|0.,0.,0.,0.,0.,0.,1.559912,0.,1.661274,0.,1.427976,0.,1.14221,1.355268,1.317089,0.,2.089605,0.,1.370137,1.27136,1.650292,0.,1.426508,0.,0.||0.,0.,0.,0.,0.,0.,0.,0.,0.,0.055627,0.062691,0.,0.,0.025474,0.,0.,0.|0.,0.,0.,0.,0.,0.,0.974149,0.,0.505605,0.,0.726514,0.,0.322162,0.486506,0.352033,0.,1.044803,0.,0.338504,0.219372,0.198352,0.,0.614191,0.,0.|
L|0.,0.,0.,1.211931,0.,0.,1.817728,0.,0.,0.,0.,0.,0.,0.,0.,0.,0.,0.,0.,0.,0.,0.,0.,0.,0.,0.,0.,0.,0.,0.,0.,0.,0.,0.,0.,0.,0.,1.341711,0.,1.341711,0.,0.|1.819068,0.,0.,0.,0.,0.,0.,1.757591,0.,0.,0.,0.,0.,0.,0.,1.422062,0.,0.,0.,1.094916,0.,0.,0.,0.,0.,0.,0.,0.,0.,0.,0.,0.,0.,0.,1.825127,0.,0.,0.,0.,0.,1.001135,0.,0.,0.,0.,0.,0.,0.,0.,0.,1.448962,0.,0.,0.,0.,1.584521,0.,0.,0.,0.,0.,0.,0.,0.,0.,1.360391,1.583896||0.,0.,0.,0.193909,0.,0.,0.294222,0.,0.,0.,0.,0.,0.,0.,0.,0.,0.,0.,0.,0.,0.,0.,0.,0.,0.,0.,0.,0.,0.,0.,0.,0.,0.,0.,0.,0.,0.,0.179817,0.,0.179817,0.,0.|0.613574,0.,0.,0.,0.,0.,0.,0.72221,0.,0.,0.,0.,0.,0.,0.,0.22965,0.,0.,0.,0.547458,0.,0.,0.,0.,0.,0.,0.,0.,0.,0.,0.,0.,0.,0.,0.796419,0.,0.,0.,0.,0.,0.222474,0.,0.,0.,0.,0.,0.,0.,0.,0.,0.50747,0.,0.,0.,0.,0.381459,0.,0.,0.,0.,0.,0.,0.,0.,0.,0.283415,0.384975|
K|0.,0.,0.,0.,0.,0.,0.,0.,0.,0.85544,0.,0.,0.,1.171946,0.,1.171946,0.,1.171946,0.,0.,0.|0.975886,0.,0.,0.,1.082609,0.,0.,0.,0.,0.,1.168527,0.699268,0.,1.130519,0.,1.130519,0.,1.130519,0.,0.,0.,0.|1.175784,0.,1.529067,0.,0.,0.,0.,0.,0.,1.816441,0.,0.,0.,0.977965,0.,0.,0.,0.,0.,0.,0.,0.,0.,0.|0.,0.,0.,0.,0.,0.,0.,0.,0.,0.475245,0.,0.,0.,0.205393,0.,0.205393,0.,0.205393,0.,0.,0.|0.065834,0.,0.,0.,0.04707,0.,0.,0.,0.,0.,0.649182,0.388482,0.,0.198132,0.,0.198132,0.,0.198132,0.,0.,0.,0.|0.223959,0.,0.383657,0.,0.,0.,0.,0.,0.,1.210961,0.,0.,0.,0.100821,0.,0.,0.,0.,0.,0.,0.,0.,0.,0.
M|0.,1.457366,0.,0.,0.,1.166342,0.,0.,0.,0.,0.,0.,0.,0.,0.|1.432469,1.708151,0.,1.314,1.574009,0.,0.,0.,0.,1.6036,1.424137,1.534649,0.,0.,0.,1.309272,0.,1.587228,0.,0.,0.,0.,0.,0.,0.,0.||0.,0.543316,0.,0.,0.,0.23925,0.,0.,0.,0.,0.,0.,0.,0.,0.|0.153479,0.445605,0.,0.507158,0.869847,0.,0.,0.,0.,0.986831,0.584262,0.5509,0.,0.,0.,0.291393,0.,0.558469,0.,0.,0.,0.,0.,0.,0.,0.|
F|0.,0.,0.,0.,0.,0.,0.,0.,0.,0.,0.,0.,0.,0.,0.,0.,0.,0.,0.,0.,0.,0.,0.,1.973401,0.|0.,0.,1.613584,0.,1.110019,1.392294,0.,2.120847,2.107866,0.,0.,0.,0.,1.492897,1.893164,0.,0.,0.,0.,0.,1.273286,0.,0.,0.,0.,0.,2.090189,1.753505,1.396583,1.398229,0.,1.980751,1.921412,0.,0.,0.,0.,0.,0.,0.,2.62229,1.689597,2.190487,0.,0.,0.,0.,0.,0.,1.27625||0.,0.,0.,0.,0.,0.,0.,0.,0.,0.,0.,0.,0.,0.,0.,0.,0.,0.,0.,0.,0.,0.,0.,0.237188,0.|0.,0.,0.633698,0.,0.226534,0.579649,0.,1.649548,1.229589,0.,0.,0.,0.,0.111173,0.402801,0.,0.,0.,0.,0.,0.228839,0.,0.,0.,0.,0.,1.094861,0.709752,0.598535,0.86557,0.,0.551781,1.194021,0.,0.,0.,0.,0.,0.,0.,1.069483,0.284307,0.157968,0.,0.,0.,0.,0.,0.,0.106354|
P|0.,0.,0.,0.,0.,0.,1.550924,0.,0.,0.,1.1688,0.,0.,1.458775,0.,0.,0.799306,1.032934,0.,0.,0.,0.,0.,0.,0.,0.,0.,0.|0.,1.588226,0.,0.,0.,0.,0.,0.,0.,0.,0.,0.,0.,0.,0.,0.822205,0.,0.,0.,0.,0.,0.,0.,0.,0.,0.,0.||0.,0.,0.,0.,0.,0.,0.645691,0.,0.,0.,0.049736,0.,0.,0.578132,0.,0.,0.133218,0.149083,0.,0.,0.,0.,0.,0.,0.,0.,0.,0.|0.,0.095082,0.,0.,0.,0.,0.,0.,0.,0.,0.,0.,0.,0.,0.,0.042382,0.,0.,0.,0.,0.,0.,0.,0.,0.,0.,0.|
S|0.,0.,0.,0.,0.,0.,0.,0.,0.,0.,0.,0.,0.,0.,0.,1.4615,0.||0.,0.,0.,0.,0.728076,0.,0.,0.,0.,0.,1.673193,0.,0.,0.,0.,0.|0.,0.,0.,0.,0.,0.,0.,0.,0.,0.,0.,0.,0.,0.,0.,0.028106,0.||0.,0.,0.,0.,0.012773,0.,0.,0.,0.,0.,0.321515,0.,0.,0.,0.,0.
T|0.,0.,0.,0.,0.,0.,0.,0.,1.288908,0.,0.,0.,0.,0.,0.,0.,0.,0.,0.,0.,0.|0.,0.,1.156684,1.202775,0.,0.,0.,1.22131,0.,0.,0.,0.,0.,0.|0.,0.,1.166673,1.141684,0.,0.,0.,0.,1.139177,0.,0.,0.,0.,0.,0.,0.,0.,0.,0.,0.,0.,0.,0.|0.,0.,0.,0.,0.,0.,0.,0.,0.070733,0.,0.,0.,0.,0.,0.,0.,0.,0.,0.,0.,0.|0.,0.,0.301744,0.470651,0.,0.,0.,0.57412,0.,0.,0.,0.,0.,0.|0.,0.,0.326089,0.198554,0.,0.,0.,0.,0.062516,0.,0.,0.,0.,0.,0.,0.,0.,0.,0.,0.,0.,0.,0.
W|0.,0.,0.|0.,0.,1.544908,0.,0.,0.,1.960111,0.|0.,0.,0.|0.,0.,0.|0.,0.,0.537359,0.,0.,0.,0.87116,0.|0.,0.,0.
Y|0.,0.,0.,0.,0.,2.139267,0.,0.,0.,1.149017,0.,0.,0.,0.,0.,1.308036,0.,0.,0.|0.,0.,1.765843,0.,1.939202,0.,1.161816,0.,0.,1.351659,2.22413,1.557517,0.,0.,1.338413,0.,0.,0.,0.,0.,0.,0.,0.,0.,0.|0.,0.,0.,0.,0.,1.818006,0.,1.7064,0.,0.,0.,0.,0.,0.,0.,0.,0.,0.,0.|0.,0.,0.,0.,0.,0.583436,0.,0.,0.,0.049957,0.,0.,0.,0.,0.,0.128239,0.,0.,0.|0.,0.,0.224744,0.,0.343983,0.,0.327205,0.,0.,0.940284,1.643922,0.865287,0.,0.,0.234376,0.,0.,0.,0.,0.,0.,0.,0.,0.,0.|0.,0.,0.,0.,0.,0.395219,0.,0.9954,0.,0.,0.,0.,0.,0.,0.,0.,0.,0.,0.
V|0.,0.,0.,0.,0.,0.,0.,0.793829,0.,0.,0.,0.,0.,0.,0.,0.,0.,0.,0.,0.,0.|1.4422,0.,0.,1.415954,1.247208,1.065873,0.,0.,0.,1.242192,0.,1.024106,0.,0.,0.,1.203273,0.,1.455378,1.46689,1.217805,0.,0.,0.,1.4365,1.522384,0.,0.,1.281055||0.,0.,0.,0.,0.,0.,0.,0.034514,0.,0.,0.,0.,0.,0.,0.,0.,0.,0.,0.,0.,0.|0.755438,0.,0.,0.745543,0.595606,0.072824,0.,0.,0.,0.270042,0.,0.206618,0.,0.,0.,0.401091,0.,0.435943,0.689506,0.347944,0.,0.,0.,0.326733,0.095149,0.,0.,0.284679|
```
