## Supplementary Data 3 for "Pharmacological proximities in the GPCR family discovered using contact-informed amino-acid and binding pocket similarities": f2230.bsv

```
res|B|C|P|wB|wC|wP
A|1.126948,0.,0.,0.,0.,0.,0.,0.,0.,0.,0.,1.367197,0.,0.,1.798125,1.299319,0.,0.,0.,0.,0.,0.,0.,0.,0.960107,0.,0.,0.,0.,0.,1.006128,2.052853,1.121549,0.,0.,0.,1.663585,0.,1.526894,0.,0.,0.,1.150579|1.063492,0.,0.,1.483509,1.05315,0.,0.,0.,0.,0.,0.,0.,1.23276,0.,1.464356,1.279795,1.085093,0.,0.,0.,0.,0.,0.,0.,0.,0.962872,0.,0.,0.,0.,0.,1.089825,1.259956,0.905328,0.,1.209897,1.304204,0.,1.339428,0.,0.,0.,1.438525,0.||0.469562,0.,0.,0.,0.,0.,0.,0.,0.,0.,0.,0.119159,0.,0.,0.315887,0.072633,0.,0.,0.,0.,0.,0.,0.,0.,0.062616,0.,0.,0.,0.,0.,0.582495,0.499491,0.203918,0.,0.,0.,0.367285,0.,0.407949,0.,0.,0.,0.054145|0.531746,0.,0.,0.164834,0.204779,0.,0.,0.,0.,0.,0.,0.,0.118752,0.,0.178097,0.121062,0.060657,0.,0.,0.,0.,0.,0.,0.,0.,0.055819,0.,0.,0.,0.,0.,0.630951,0.279616,0.164605,0.,0.408537,0.271003,0.,0.368087,0.,0.,0.,0.428737,0.|
R|0.,0.,0.,0.,0.,0.,0.,0.,0.,0.,0.,0.,0.|1.049932,0.,0.,0.,0.,1.292108,0.,0.,0.,0.,0.,0.,0.,0.,0.,0.,1.148497,0.,0.,0.|1.987677,1.857254,0.,0.,0.,1.66312,0.,0.,0.,0.,1.759661,0.,0.,0.,0.,0.,0.,0.,2.033649,2.134999,0.,0.,0.|0.,0.,0.,0.,0.,0.,0.,0.,0.,0.,0.,0.,0.|0.713953,0.,0.,0.,0.,0.109429,0.,0.,0.,0.,0.,0.,0.,0.,0.,0.,0.198172,0.,0.,0.|0.954085,1.188643,0.,0.,0.,0.232945,0.,0.,0.,0.,0.959815,0.,0.,0.,0.,0.,0.,0.,0.638008,0.720039,0.,0.,0.
N|0.,1.459021,0.,0.,0.,0.,0.,0.,0.,0.,0.,0.,0.,0.,0.,0.,0.,0.,0.,0.,0.,0.,0.,0.,0.,0.,0.,0.,0.,0.,1.727962,0.,2.080576,0.,0.,0.,0.|0.,1.331917,0.,0.,0.,0.,0.,0.,0.,0.,1.621773,0.,0.,0.|1.857972,0.,0.,0.,0.,0.,0.,0.,0.,0.,0.,0.,0.,0.,0.,0.,0.,0.,0.,0.,0.,0.,0.,0.,1.551248,1.987427,0.,0.,0.,1.065055|0.,0.178325,0.,0.,0.,0.,0.,0.,0.,0.,0.,0.,0.,0.,0.,0.,0.,0.,0.,0.,0.,0.,0.,0.,0.,0.,0.,0.,0.,0.,1.063361,0.,0.865583,0.,0.,0.,0.|0.,0.16279,0.,0.,0.,0.,0.,0.,0.,0.,1.122766,0.,0.,0.|0.227085,0.,0.,0.,0.,0.,0.,0.,0.,0.,0.,0.,0.,0.,0.,0.,0.,0.,0.,0.,0.,0.,0.,0.,1.312594,1.47783,0.,0.,0.,0.050717
D|1.249946,1.205135,0.,0.,0.,0.,1.411122,0.,0.,0.,0.,0.,0.,0.,0.,0.,0.,0.,0.,0.,0.,0.,0.,0.,0.,0.,0.,0.,0.,0.,0.,1.776474,0.,0.,0.|1.076842,0.,0.,0.920666,0.,0.,1.152804,0.,0.,0.,0.,0.,0.,0.,0.,0.,0.,0.,0.,0.,0.,0.,0.,0.,0.995797,1.033215|0.792115,1.804386,0.,0.,0.679636,0.,0.,0.,1.167108,0.,0.,0.,0.,0.,0.,0.,0.,0.,0.,0.,0.,0.,0.,2.146845,0.,0.,2.079564,1.233359,0.,0.,0.,0.,2.017609,1.532637,0.|0.208324,0.107123,0.,0.,0.,0.,0.324177,0.,0.,0.,0.,0.,0.,0.,0.,0.,0.,0.,0.,0.,0.,0.,0.,0.,0.,0.,0.,0.,0.,0.,0.,1.229867,0.,0.,0.|0.119649,0.,0.,0.179018,0.,0.,0.065964,0.,0.,0.,0.,0.,0.,0.,0.,0.,0.,0.,0.,0.,0.,0.,0.,0.,0.22259,0.076985|0.158423,0.220536,0.,0.,0.037758,0.,0.,0.,0.220804,0.,0.,0.,0.,0.,0.,0.,0.,0.,0.,0.,0.,0.,0.,0.461687,0.,0.,0.472628,0.382767,0.,0.,0.,0.,0.680448,0.402693,0.
C|0.,0.,0.,0.,0.,0.,0.,1.898777,1.131788,0.,1.893184,0.,0.,1.677939,0.|1.004573,0.,0.,0.,0.|0.,0.,0.,1.564953,0.,0.,0.,0.|0.,0.,0.,0.,0.,0.,0.,0.377714,0.188631,0.,0.496075,0.,0.,0.424307,0.|0.108019,0.,0.,0.,0.|0.,0.,0.,0.253776,0.,0.,0.,0.
Q|0.,0.,0.,0.,0.,0.,0.983183,0.,0.,0.,0.,0.|0.,1.21026,0.,0.,0.,0.,0.,0.,0.,0.,0.|0.,0.,0.,0.,0.,1.479612,0.,0.,0.,0.,0.,0.,0.,0.,0.,0.,1.978277,0.|0.,0.,0.,0.,0.,0.,0.14272,0.,0.,0.,0.,0.|0.,0.095634,0.,0.,0.,0.,0.,0.,0.,0.,0.|0.,0.,0.,0.,0.,0.29431,0.,0.,0.,0.,0.,0.,0.,0.,0.,0.,0.573851,0.
E|0.,0.,1.778536,1.583956,1.672028,0.,0.,0.,0.,0.,0.,0.,0.,0.,0.,0.,1.318012,0.,0.,0.,1.296847,0.,1.036199,0.,0.,0.,0.|0.,0.79461,0.,0.,0.,1.073606,0.,0.,0.,1.14847,0.,0.,0.,0.,1.063913,0.,0.,0.|0.,0.,1.413702,0.,0.,0.863243,0.,0.,0.,1.482441,0.,0.,0.,0.,1.396797,0.,0.,0.,0.,1.474416,0.,0.,0.,0.|0.,0.,0.306644,0.503986,0.158165,0.,0.,0.,0.,0.,0.,0.,0.,0.,0.,0.,0.303072,0.,0.,0.,0.253407,0.,0.0942,0.,0.,0.,0.|0.,0.0411,0.,0.,0.,0.062238,0.,0.,0.,0.664904,0.,0.,0.,0.,0.217619,0.,0.,0.|0.,0.,0.316864,0.,0.,0.023759,0.,0.,0.,0.107423,0.,0.,0.,0.,0.882188,0.,0.,0.,0.,0.301585,0.,0.,0.,0.
G|2.358194,0.,0.,0.,0.,0.,0.,0.,0.,1.026266,1.850486,0.,1.958732,0.,0.,0.,0.,0.,0.,0.,0.,1.763057,0.,0.,0.,0.,0.,0.,0.,0.,0.,0.,0.,0.,0.,0.,0.,0.,2.257305,0.,0.,0.,0.,0.,0.,0.,0.,0.,2.198103,1.818793,0.,0.,0.,2.232931,1.899277,1.805308,1.382298,0.,2.318676,0.,0.,0.,0.,1.631445,0.,0.,0.,0.,0.,0.,0.,0.,1.108862,0.,0.,0.,0.,0.,0.,0.,0.,0.,0.,0.,0.|||1.572129,0.,0.,0.,0.,0.,0.,0.,0.,0.248792,0.616829,0.,0.637936,0.,0.,0.,0.,0.,0.,0.,0.,0.208063,0.,0.,0.,0.,0.,0.,0.,0.,0.,0.,0.,0.,0.,0.,0.,0.,0.245359,0.,0.,0.,0.,0.,0.,0.,0.,0.,0.827243,0.498701,0.,0.,0.,1.76284,1.112144,0.66613,0.277199,0.,0.579669,0.,0.,0.,0.,0.450054,0.,0.,0.,0.,0.,0.,0.,0.,0.105606,0.,0.,0.,0.,0.,0.,0.,0.,0.,0.,0.,0.||
H|1.611486,0.,1.50657,0.,0.,1.505033,0.,0.,0.,0.,0.,0.,0.,0.,0.,0.,0.,0.,0.,0.,0.,1.675218,0.,1.600665,0.,1.744117,0.,1.724992,0.,0.|0.898217,0.,0.93355,0.,0.,0.906122,0.,0.,0.,0.,0.,0.,0.,0.,0.,0.,0.,0.,0.,0.,0.,0.,0.,0.,0.,0.,0.,0.,0.,1.469522,0.,1.16689,0.,0.,0.,1.073545,0.,1.17244,0.,0.,0.,0.,0.|1.454293,0.,0.,0.,0.,1.59354,0.,0.,0.,0.,0.,0.,0.,0.,0.,0.,0.,0.,0.,0.,0.,0.,0.,1.556186,0.,0.,0.,0.,1.637312,0.,1.712576,1.707825,2.125949,0.,1.856709,0.,0.,0.|1.074324,0.,0.145128,0.,0.,0.09348,0.,0.,0.,0.,0.,0.,0.,0.,0.,0.,0.,0.,0.,0.,0.,0.11262,0.,0.139188,0.,0.917957,0.,0.352839,0.,0.|0.224554,0.,0.068517,0.,0.,0.090049,0.,0.,0.,0.,0.,0.,0.,0.,0.,0.,0.,0.,0.,0.,0.,0.,0.,0.,0.,0.,0.,0.,0.,0.135838,0.,0.109924,0.,0.,0.,0.565024,0.,0.29311,0.,0.,0.,0.,0.|0.969529,0.,0.,0.,0.,0.237546,0.,0.,0.,0.,0.,0.,0.,0.,0.,0.,0.,0.,0.,0.,0.,0.,0.,0.248088,0.,0.,0.,0.,1.292614,0.,0.544911,1.576453,1.253765,0.,0.581107,0.,0.,0.
I|1.495691,0.,1.481462,0.,0.,0.,0.,0.,0.,0.,0.,0.,0.,0.,0.,0.,0.,0.,0.,0.,0.,0.|1.408464,1.512566,1.246097,0.,0.,1.592302,0.,0.,0.,0.,0.,0.,0.,0.,0.,0.,0.,0.,0.,0.,0.,0.,0.,1.244407,0.,0.,0.,0.,0.,0.||0.182807,0.,0.606053,0.,0.,0.,0.,0.,0.,0.,0.,0.,0.,0.,0.,0.,0.,0.,0.,0.,0.,0.|0.704232,0.13445,0.193837,0.,0.,0.627271,0.,0.,0.,0.,0.,0.,0.,0.,0.,0.,0.,0.,0.,0.,0.,0.,0.,0.52923,0.,0.,0.,0.,0.,0.|
L|0.,0.,1.754353,0.,0.,0.,0.,0.,0.,0.,0.,0.,0.,0.,0.,0.,0.,0.,0.,0.,0.,0.,0.,0.,0.,0.,0.,0.,0.|1.521012,1.335948,0.,0.,0.,1.859248,0.,0.,0.,0.,0.,1.78149,0.,0.,0.,0.,1.42047,0.,0.,1.454888,0.,0.,0.,0.,0.,0.,0.,0.,0.,0.,0.,0.,0.,0.,0.,0.,0.,0.,0.,1.622107,0.,1.393641,0.,0.,0.||0.,0.,0.925909,0.,0.,0.,0.,0.,0.,0.,0.,0.,0.,0.,0.,0.,0.,0.,0.,0.,0.,0.,0.,0.,0.,0.,0.,0.,0.|0.760506,0.427503,0.,0.,0.,1.394436,0.,0.,0.,0.,0.,0.28889,0.,0.,0.,0.,0.464459,0.,0.,0.189768,0.,0.,0.,0.,0.,0.,0.,0.,0.,0.,0.,0.,0.,0.,0.,0.,0.,0.,0.,1.330959,0.,0.265962,0.,0.,0.|
K|0.,0.,0.,0.,0.,0.,0.,1.576356,1.690196,0.,0.,0.,0.,0.|0.,1.319029,0.,0.,0.,0.,0.,0.,0.,0.,0.,0.,1.249644,0.,0.912827,0.,0.,0.,0.,0.,0.,0.,0.,0.|0.,1.054382,1.733519,1.142057,0.,0.,0.,0.,0.,0.,0.,0.,0.,0.,0.,1.216911,0.,1.369973,0.,0.,1.307653,0.,1.463792,0.,0.977638,0.,0.,0.,0.,0.,0.,0.,0.,0.,0.|0.,0.,0.,0.,0.,0.,0.,0.466127,0.285358,0.,0.,0.,0.,0.|0.,0.10286,0.,0.,0.,0.,0.,0.,0.,0.,0.,0.,0.409829,0.,0.528479,0.,0.,0.,0.,0.,0.,0.,0.,0.|0.,0.048366,0.187408,0.080909,0.,0.,0.,0.,0.,0.,0.,0.,0.,0.,0.,0.070546,0.,0.217191,0.,0.,0.18279,0.,0.847458,0.,0.199971,0.,0.,0.,0.,0.,0.,0.,0.,0.,0.
M|0.,1.705011,0.,0.,0.,0.,0.|0.,0.984417,0.,0.,0.,1.413362,0.,0.,0.,0.,0.,0.,0.,1.210283,0.||0.,0.413336,0.,0.,0.,0.,0.|0.,0.05469,0.,0.,0.,0.267393,0.,0.,0.,0.,0.,0.,0.,0.286403,0.|
F|1.585568,0.,0.,0.,0.,0.817855,2.190927,0.,0.835272,1.690108,0.,0.,0.,0.,0.,0.,0.,0.,0.,0.,0.,0.,0.,0.,0.,0.,0.,0.,0.,0.,0.,0.,2.078439,0.,0.,0.,2.203425,0.,2.101779,1.281278,0.,0.,1.594665|1.678848,1.12211,1.023403,0.,0.,0.,0.,1.285979,0.,0.,0.,0.,0.,0.,0.,0.,0.,0.,0.,0.,0.,2.050287,0.912436,0.,0.,1.400846,1.454847,0.,1.867757,1.488325,1.821577,2.461509,0.,2.62229||0.660653,0.,0.,0.,0.,0.052523,0.211053,0.,0.041504,0.083981,0.,0.,0.,0.,0.,0.,0.,0.,0.,0.,0.,0.,0.,0.,0.,0.,0.,0.,0.,0.,0.,0.,0.150612,0.,0.,0.,1.275667,0.,0.429909,0.788479,0.,0.,0.450258|0.873001,0.134653,0.170567,0.,0.,0.,0.,0.389691,0.,0.,0.,0.,0.,0.,0.,0.,0.,0.,0.,0.,0.,0.627775,0.051927,0.,0.,0.933898,0.746075,0.,1.115803,0.69584,0.521444,0.573099,0.,1.069483|
P|0.,1.32305,0.,0.,0.,0.,0.,0.,0.,0.,0.,0.|0.,0.,0.,0.,0.,0.,0.,0.,0.,0.,1.652307,0.,0.,0.,0.||0.,0.191107,0.,0.,0.,0.,0.,0.,0.,0.,0.,0.|0.,0.,0.,0.,0.,0.,0.,0.,0.,0.,0.600839,0.,0.,0.,0.|
S|1.088131,0.,0.,0.,0.,1.316718,0.,0.,1.180921,0.,0.,0.,0.,0.,0.,0.,0.,1.392699,0.773872,0.,0.,0.,0.,2.136178,1.564688,0.,1.18487,0.,1.583425,0.,1.047715,0.,0.,0.,0.,0.,0.|0.,0.|1.574336,1.018584,0.,0.,1.282191,1.471407,0.,1.651495,0.,0.,1.596576,0.,0.,0.,0.,0.,0.,0.,0.,0.,0.,0.,0.,0.,0.,0.,0.,1.780864,0.,1.527166,0.,0.,0.,1.442656,1.407927,1.662476,1.54931,1.814905,0.,0.,1.436411,1.769201,0.,0.,0.,0.,0.,0.|0.544066,0.,0.,0.,0.,0.151,0.,0.,0.066014,0.,0.,0.,0.,0.,0.,0.,0.,0.111012,0.020166,0.,0.,0.,0.,0.459393,0.370141,0.,0.623616,0.,0.323882,0.,0.176887,0.,0.,0.,0.,0.,0.|0.,0.|1.180752,0.090541,0.,0.,0.284931,0.449596,0.,0.196967,0.,0.,0.109083,0.,0.,0.,0.,0.,0.,0.,0.,0.,0.,0.,0.,0.,0.,0.,0.,0.167763,0.,0.263647,0.,0.,0.,0.294736,0.340627,1.137484,0.356259,0.494974,0.,0.,0.485022,0.436556,0.,0.,0.,0.,0.,0.
T|0.,0.,0.,0.,0.,0.,0.,0.,0.,0.,0.,0.,0.,0.,0.,0.,0.,0.,0.,0.,0.,0.,0.,0.,0.,0.,0.,0.,0.,0.,1.382493,0.,0.,0.,0.,0.,0.,0.|0.,0.,0.,0.,0.,0.,0.,0.,0.,0.,0.,0.,0.,0.,0.,0.,0.,0.,0.,0.,0.,0.,0.,0.,0.,0.,0.|0.,0.,0.,0.,0.,0.,0.,0.,0.,0.,0.,0.,0.,0.,0.,0.,0.,0.,0.,0.,0.,0.,0.,0.,0.,0.,0.,0.,0.,0.,0.,0.,0.,0.,0.|0.,0.,0.,0.,0.,0.,0.,0.,0.,0.,0.,0.,0.,0.,0.,0.,0.,0.,0.,0.,0.,0.,0.,0.,0.,0.,0.,0.,0.,0.,0.070234,0.,0.,0.,0.,0.,0.,0.|0.,0.,0.,0.,0.,0.,0.,0.,0.,0.,0.,0.,0.,0.,0.,0.,0.,0.,0.,0.,0.,0.,0.,0.,0.,0.,0.|0.,0.,0.,0.,0.,0.,0.,0.,0.,0.,0.,0.,0.,0.,0.,0.,0.,0.,0.,0.,0.,0.,0.,0.,0.,0.,0.,0.,0.,0.,0.,0.,0.,0.,0.
W|0.,0.,0.,2.480922,2.257236,0.,0.|0.,0.,0.,0.,0.,0.,0.,0.,0.,0.|0.,0.,0.,0.,0.,0.|0.,0.,0.,0.640238,0.669928,0.,0.|0.,0.,0.,0.,0.,0.,0.,0.,0.,0.|0.,0.,0.,0.,0.,0.
Y|1.473411,0.,0.,1.980403,0.,0.,0.,1.291507,1.552463,0.,0.,0.,0.,0.,0.,0.,0.,0.,0.,0.,0.,0.,0.,0.,1.223205,1.399293,0.,0.,0.,1.235474,0.,1.39111,0.,0.,0.|2.597748,2.393243,1.811292,0.,1.847719,1.588261,2.338775,1.556627,0.,0.,0.,0.,0.,2.32655,2.385799,0.,1.408704,0.,0.,2.084068,1.309279,1.736035,0.,0.,0.,0.,0.,0.,0.,0.,0.,0.,0.,0.,0.,0.,0.,0.,0.,0.,0.,0.,0.,1.737507,1.605653,1.892823,0.,0.,0.,0.,0.,0.,0.,0.,0.,2.519868,2.461865,0.,0.,1.986542,2.101982,0.,1.243405,0.,0.,0.,1.826259,0.,2.683065,0.,0.|1.271678,1.18216,1.974135,1.198141,0.,0.,0.,0.,0.,0.,0.,0.,0.,0.,0.,0.,0.,0.,0.,0.,0.,0.,0.,0.,0.,0.,0.,0.,1.123845,0.,0.,0.,0.,0.,0.,0.,0.,1.598031,0.,0.,0.,0.,1.184958,0.,0.,0.,1.100911,1.847471|1.105058,0.,0.,0.272532,0.,0.,0.,0.12217,0.115712,0.,0.,0.,0.,0.,0.,0.,0.,0.,0.,0.,0.,0.,0.,0.,0.143906,0.182517,0.,0.,0.,0.910349,0.,0.41101,0.,0.,0.|1.731832,2.193807,0.796969,0.,1.231812,0.441184,1.039455,0.432396,0.,0.,0.,0.,0.,0.469579,1.050627,0.,0.228438,0.,0.,0.40128,0.138247,0.377399,0.,0.,0.,0.,0.,0.,0.,0.,0.,0.,0.,0.,0.,0.,0.,0.,0.,0.,0.,0.,0.,0.671641,0.523583,0.630941,0.,0.,0.,0.,0.,0.,0.,0.,0.,1.724121,2.461865,0.,0.,0.857825,1.003218,0.,0.328716,0.,0.,0.,0.173929,0.,0.957486,0.,0.|0.635839,0.331005,1.31609,0.332817,0.,0.,0.,0.,0.,0.,0.,0.,0.,0.,0.,0.,0.,0.,0.,0.,0.,0.,0.,0.,0.,0.,0.,0.,0.23617,0.,0.,0.,0.,0.,0.,0.,0.,1.009282,0.,0.,0.,0.,0.245164,0.,0.,0.,0.183485,0.507149
V|0.,0.,0.,0.,0.,0.,0.,0.,0.,1.356311,0.,0.,0.,0.,0.,0.,0.,0.|0.,0.,0.,0.,0.,0.,1.328044,1.417742,1.060446,0.,0.,0.,0.,0.,0.,0.,0.,0.,0.,0.,0.,0.,0.,0.,0.,0.,0.,0.,0.,0.,0.,0.,0.,0.,0.,0.,0.,0.,1.403194,0.,0.,1.114092,1.43151,0.,0.,1.922729,0.,0.,0.,0.,0.,0.,0.,0.,0.||0.,0.,0.,0.,0.,0.,0.,0.,0.,0.088359,0.,0.,0.,0.,0.,0.,0.,0.|0.,0.,0.,0.,0.,0.,0.482925,0.268221,0.100313,0.,0.,0.,0.,0.,0.,0.,0.,0.,0.,0.,0.,0.,0.,0.,0.,0.,0.,0.,0.,0.,0.,0.,0.,0.,0.,0.,0.,0.,0.570404,0.,0.,0.179692,0.26793,0.,0.,1.183218,0.,0.,0.,0.,0.,0.,0.,0.,0.|
```
