## Supplementary Data 3 for "Pharmacological proximities in the GPCR family discovered using contact-informed amino-acid and binding pocket similarities": f2237.bsv

```
res|B|C|P|wB|wC|wP
A|0.,0.,0.,0.,0.,0.,0.,0.,0.,0.,0.,0.,2.00024,0.,0.,0.,1.971047,0.,0.,1.264134,0.,1.310519,0.,0.,0.,0.,0.,0.,0.919466,0.,0.,0.,1.526894,0.,0.,0.,0.,1.150579|0.,0.,0.,0.,0.,0.,0.,0.,0.,0.,0.,0.,0.,0.,0.,0.,1.171515,0.,0.,0.,0.,0.,1.339225,0.,0.,0.,1.435592,0.,1.333485,0.,0.,0.,0.,0.,0.,0.,0.963161,0.,0.,1.339428,0.,0.,0.,0.,1.438525,0.||0.,0.,0.,0.,0.,0.,0.,0.,0.,0.,0.,0.,0.350727,0.,0.,0.,0.394209,0.,0.,0.231345,0.,0.35404,0.,0.,0.,0.,0.,0.,0.245191,0.,0.,0.,0.407949,0.,0.,0.,0.,0.054145|0.,0.,0.,0.,0.,0.,0.,0.,0.,0.,0.,0.,0.,0.,0.,0.,0.265543,0.,0.,0.,0.,0.,0.681787,0.,0.,0.,0.243957,0.,0.307951,0.,0.,0.,0.,0.,0.,0.,0.192632,0.,0.,0.368087,0.,0.,0.,0.,0.428737,0.|
R|0.,0.,0.,0.,0.,0.,0.,1.584814,1.427829,0.,0.,0.,0.|1.314976,0.,0.,0.,0.,0.,0.,0.,0.,0.,0.,0.,0.,0.,0.,0.,0.,0.,0.,0.,0.,0.,0.,1.148497,0.,0.,0.|0.,0.,0.,0.,0.,0.,0.,1.555727,1.199655,1.694679,0.,0.,0.,0.,0.,0.,0.,0.,0.,0.,0.,0.,2.261583,0.,0.,0.,0.,0.,0.,2.033649,2.134999,0.,0.,0.|0.,0.,0.,0.,0.,0.,0.,0.044643,0.33316,0.,0.,0.,0.|0.074083,0.,0.,0.,0.,0.,0.,0.,0.,0.,0.,0.,0.,0.,0.,0.,0.,0.,0.,0.,0.,0.,0.,0.198172,0.,0.,0.|0.,0.,0.,0.,0.,0.,0.,0.285572,0.082168,0.484194,0.,0.,0.,0.,0.,0.,0.,0.,0.,0.,0.,0.,0.527703,0.,0.,0.,0.,0.,0.,0.638008,0.720039,0.,0.,0.
N|0.,0.,0.,1.655167,0.,1.335235,0.,0.,0.,0.,0.,1.90305,0.,0.,0.,1.727962,2.080576,0.,0.,0.,0.|0.,0.,1.008136,0.,0.,0.,0.,0.,2.028269,0.,0.,0.,0.,1.621773,0.,0.,0.,0.|0.,0.,0.,0.,0.,0.,0.,0.,0.,1.55733,0.,0.,0.,0.,0.,0.,0.819899,0.,0.,0.,0.,0.,0.,0.,1.551248,1.987427,0.,0.,0.|0.,0.,0.,0.376446,0.,0.311555,0.,0.,0.,0.,0.,0.053607,0.,0.,0.,1.063361,0.865583,0.,0.,0.,0.|0.,0.,0.174744,0.,0.,0.,0.,0.,0.057134,0.,0.,0.,0.,1.122766,0.,0.,0.,0.|0.,0.,0.,0.,0.,0.,0.,0.,0.,0.493154,0.,0.,0.,0.,0.,0.,0.019368,0.,0.,0.,0.,0.,0.,0.,1.312594,1.47783,0.,0.,0.
D|0.,0.,0.,0.,1.362196,0.,1.745972,0.,0.,0.,1.206221,0.,0.,0.,0.95264,0.,1.475939,1.940537,0.,0.,1.434485,1.70284,0.,0.,0.,0.,0.,1.240818,0.,0.,0.,0.,0.,1.776474,0.|0.,0.,0.,1.25995,0.,1.201396,0.,0.,0.,0.,0.,0.,0.,0.,1.038864,0.,0.,0.,0.969445,1.159853,0.,0.,1.327018,0.,0.,0.,0.,0.,0.,0.,0.995797,1.033215|0.,0.,0.,0.,0.,2.332296,1.512539,0.,0.,1.617559,1.532438,0.,0.,0.,0.,1.28455,0.,1.661067,0.,0.,0.,2.043241,0.,0.,1.389148,0.,0.,0.,0.,0.,1.667927,1.543967,0.,0.,0.,0.,1.563663,0.,0.,1.633452,0.,0.,0.,0.,0.,2.111754,0.,0.,2.017609,1.532637,0.|0.,0.,0.,0.,0.179734,0.,0.280961,0.,0.,0.,0.065319,0.,0.,0.,0.136091,0.,0.20258,0.30017,0.,0.,0.315649,0.370989,0.,0.,0.,0.,0.,0.214419,0.,0.,0.,0.,0.,1.229867,0.|0.,0.,0.,0.122495,0.,0.103569,0.,0.,0.,0.,0.,0.,0.,0.,0.119956,0.,0.,0.,0.143621,0.166776,0.,0.,0.112142,0.,0.,0.,0.,0.,0.,0.,0.22259,0.076985|0.,0.,0.,0.,0.,0.583074,0.151254,0.,0.,0.251001,0.449163,0.,0.,0.,0.,0.241143,0.,0.143959,0.,0.,0.,1.167566,0.,0.,0.169482,0.,0.,0.,0.,0.,0.305242,0.222008,0.,0.,0.,0.,0.396422,0.,0.,0.536772,0.,0.,0.,0.,0.,0.492743,0.,0.,0.680448,0.402693,0.
C|0.,0.,0.,1.865962,1.276761,1.602355,1.506377,1.857934,1.829011,0.,0.,0.,0.,0.,0.,0.,0.,0.|0.,0.,0.,0.,1.298405,0.,0.,0.,0.,0.,0.,0.,0.,0.|0.,0.,0.,1.421262,0.|0.,0.,0.,0.559789,0.069139,0.686724,0.64559,0.608051,0.665095,0.,0.,0.,0.,0.,0.,0.,0.,0.|0.,0.,0.,0.,0.741945,0.,0.,0.,0.,0.,0.,0.,0.,0.|0.,0.,0.,0.481215,0.
Q|0.,0.,0.,0.,0.,0.,0.,0.,1.617242,0.,0.,0.,0.,0.,0.,0.,0.|0.,0.,0.,0.,0.,0.,0.,0.,0.,1.189166,0.,0.,0.,0.,0.|0.,0.,0.,0.,0.,0.,0.,0.,0.,0.,0.,0.,0.,0.,0.,1.978277,0.,0.|0.,0.,0.,0.,0.,0.,0.,0.,0.380258,0.,0.,0.,0.,0.,0.,0.,0.|0.,0.,0.,0.,0.,0.,0.,0.,0.,0.084219,0.,0.,0.,0.,0.|0.,0.,0.,0.,0.,0.,0.,0.,0.,0.,0.,0.,0.,0.,0.,0.573851,0.,0.
E|0.,0.,0.,0.,0.,0.,0.,0.,0.,0.,0.,0.,0.,0.,0.,1.999048,0.,0.,0.,0.,0.,0.,0.,1.616724,0.,0.,0.,0.|0.,0.,0.,0.,0.,0.,0.,0.,1.874778,0.,0.,0.,0.,0.,0.,0.,0.|0.,0.,0.,0.,0.,0.,0.,0.,0.,1.93225,1.750057,0.,0.,0.,0.,0.,0.,0.,0.,0.,0.,1.542994,0.,0.,0.|0.,0.,0.,0.,0.,0.,0.,0.,0.,0.,0.,0.,0.,0.,0.,0.545195,0.,0.,0.,0.,0.,0.,0.,0.320597,0.,0.,0.,0.|0.,0.,0.,0.,0.,0.,0.,0.,0.54539,0.,0.,0.,0.,0.,0.,0.,0.|0.,0.,0.,0.,0.,0.,0.,0.,0.,0.562109,0.500016,0.,0.,0.,0.,0.,0.,0.,0.,0.,0.,0.291454,0.,0.,0.
G|0.,0.,0.,1.856633,0.,0.,0.,0.,1.641158,1.613281,0.,0.,0.,0.,0.,0.,0.,1.613281,0.,0.,0.,0.,0.,0.,0.,0.,0.,0.,0.,0.,1.532455,1.337415,0.,0.,1.038427,0.,0.,0.,0.,0.,0.,0.,1.730475,0.,0.,0.,0.,1.212665,2.003602,0.763555,0.,0.,1.560061,1.365598,0.,0.,0.,0.,0.,1.529463,0.,0.,0.,0.,0.,0.,1.289781,0.,0.,0.,0.,0.,0.,0.,0.,0.,1.278575,0.,0.,0.,0.,0.,0.,0.,0.,0.,0.,0.,0.,0.,0.,0.,0.|||0.,0.,0.,0.322514,0.,0.,0.,0.,0.306979,0.545498,0.,0.,0.,0.,0.,0.,0.,0.545498,0.,0.,0.,0.,0.,0.,0.,0.,0.,0.,0.,0.,0.383114,0.334354,0.,0.,0.143231,0.,0.,0.,0.,0.,0.,0.,0.350836,0.,0.,0.,0.,0.702069,1.144916,0.014923,0.,0.,0.431651,0.267764,0.,0.,0.,0.,0.,0.629779,0.,0.,0.,0.,0.,0.,0.072664,0.,0.,0.,0.,0.,0.,0.,0.,0.,0.170477,0.,0.,0.,0.,0.,0.,0.,0.,0.,0.,0.,0.,0.,0.,0.,0.||
H|1.395798,0.,0.,0.,0.,1.537412,0.,1.537412,0.,0.,0.,1.971092,0.,0.,0.,0.,0.,0.|0.,0.,0.,0.,1.313694,1.560312,0.,0.,0.,0.,0.,0.,0.,1.00669,0.,0.,0.,0.,0.,0.|0.,0.,0.,0.,0.,1.689708,0.,0.,1.662308,0.,0.,0.,0.,0.,0.,1.345888,0.,0.,0.,1.707825,2.125949,0.,1.856709,0.,0.|0.183485,0.,0.,0.,0.,0.866541,0.,0.866541,0.,0.,0.,0.463458,0.,0.,0.,0.,0.,0.|0.,0.,0.,0.,0.563012,0.82271,0.,0.,0.,0.,0.,0.,0.,0.109639,0.,0.,0.,0.,0.,0.|0.,0.,0.,0.,0.,0.724161,0.,0.,0.664923,0.,0.,0.,0.,0.,0.,0.21321,0.,0.,0.,1.576453,1.253765,0.,0.581107,0.,0.
I|0.,0.,0.,0.,1.46746,1.334479,0.,0.,0.,0.,0.,0.,0.,0.,0.,0.,0.,0.,0.,0.,0.,0.,0.,0.,0.,1.001437,0.,0.,0.,0.,0.|0.,1.633329,1.427089,0.,0.,0.,0.,0.,0.,0.,1.36781,1.719741,1.469864,0.,1.568455,1.293345,0.,0.,0.,0.,0.,0.,0.,2.088755,1.337013,0.,0.,0.,1.461483,1.386611,0.,0.,0.,0.,0.,0.,1.366444,1.368315,0.,0.,0.,0.,0.,0.,0.,1.482807,0.,0.,0.,0.,0.,0.,0.,0.,0.,0.,0.,0.,0.,0.,0.,0.,0.,0.,0.||0.,0.,0.,0.,0.419274,0.173434,0.,0.,0.,0.,0.,0.,0.,0.,0.,0.,0.,0.,0.,0.,0.,0.,0.,0.,0.,0.089017,0.,0.,0.,0.,0.|0.,0.245383,0.289877,0.,0.,0.,0.,0.,0.,0.,0.290856,0.513945,0.456165,0.,0.509606,0.182096,0.,0.,0.,0.,0.,0.,0.,0.329803,0.382004,0.,0.,0.,0.267461,0.229591,0.,0.,0.,0.,0.,0.,0.336401,0.41437,0.,0.,0.,0.,0.,0.,0.,0.457864,0.,0.,0.,0.,0.,0.,0.,0.,0.,0.,0.,0.,0.,0.,0.,0.,0.,0.,0.|
L|0.,1.394691,0.,0.,0.,0.,0.,0.,0.,0.,0.,1.323712,0.,0.,0.,0.,0.,0.,0.,0.,0.,0.,0.,0.,0.,0.,0.,0.,0.,0.,0.,0.,0.|1.221805,0.,0.,0.,1.15233,1.757746,0.,0.,0.,1.58134,0.,1.500194,0.,0.,0.,0.,1.373102,0.,0.,0.,0.,0.,0.,0.,0.,1.672134,0.,1.825127,0.,0.,0.,0.,1.888764,0.,0.,0.,0.,0.,0.,0.,0.,0.,0.,0.,0.,0.,0.,0.,0.,0.,0.,0.,0.,1.208278,0.,0.,0.,0.,0.,0.,0.,0.,1.622107,0.,1.393641,0.||0.,0.1506,0.,0.,0.,0.,0.,0.,0.,0.,0.,0.391674,0.,0.,0.,0.,0.,0.,0.,0.,0.,0.,0.,0.,0.,0.,0.,0.,0.,0.,0.,0.,0.|0.364398,0.,0.,0.,0.232067,0.585915,0.,0.,0.,0.448046,0.,0.22205,0.,0.,0.,0.,0.308478,0.,0.,0.,0.,0.,0.,0.,0.,0.955505,0.,0.796419,0.,0.,0.,0.,0.549459,0.,0.,0.,0.,0.,0.,0.,0.,0.,0.,0.,0.,0.,0.,0.,0.,0.,0.,0.,0.,0.280676,0.,0.,0.,0.,0.,0.,0.,0.,1.330959,0.,0.265962,0.|
K|0.,0.,0.,0.,0.,1.339492,0.,0.,0.,0.,0.,0.,0.,0.,0.,0.,0.911171,0.,0.,0.,0.,0.|1.045789,0.,1.205878,0.,0.,0.,0.,0.,0.,0.,0.,0.,0.,0.,0.,0.,0.,0.,0.,1.330449,0.,0.,0.,0.,0.,0.,0.,1.080404,0.,0.,0.,0.,0.,0.,0.|1.760853,0.,0.,0.,0.,0.,1.600611,0.,0.,0.,0.,0.,1.601424,0.,1.264899,0.,0.,0.,0.,0.,0.,0.,0.,0.,0.,0.,0.,0.,0.,0.,0.,1.553788,1.854652,0.,0.,0.,0.,0.,1.357593,0.,0.,1.544452,0.,0.,0.,0.,0.,0.,0.,0.,0.|0.,0.,0.,0.,0.,0.245259,0.,0.,0.,0.,0.,0.,0.,0.,0.,0.,0.151862,0.,0.,0.,0.,0.|0.146777,0.,0.133986,0.,0.,0.,0.,0.,0.,0.,0.,0.,0.,0.,0.,0.,0.,0.,0.,0.26006,0.,0.,0.,0.,0.,0.,0.,0.171153,0.,0.,0.,0.,0.,0.,0.|0.278029,0.,0.,0.,0.,0.,0.255653,0.,0.,0.,0.,0.,0.48779,0.,0.130852,0.,0.,0.,0.,0.,0.,0.,0.,0.,0.,0.,0.,0.,0.,0.,0.,0.437687,0.130609,0.,0.,0.,0.,0.,0.030767,0.,0.,0.305832,0.,0.,0.,0.,0.,0.,0.,0.,0.
M|1.039103,0.,0.,0.,0.,0.,0.,0.,0.,0.,0.,0.,0.,0.,0.|0.,1.402212,0.,0.,0.,0.,0.,0.,0.,0.,0.,0.,0.,1.314996,0.,0.,0.,0.,1.428729,0.,0.,0.,0.,0.,1.210283,0.,0.||0.104658,0.,0.,0.,0.,0.,0.,0.,0.,0.,0.,0.,0.,0.,0.|0.,0.242109,0.,0.,0.,0.,0.,0.,0.,0.,0.,0.,0.,0.536579,0.,0.,0.,0.,0.642928,0.,0.,0.,0.,0.,0.286403,0.,0.|
F|1.515715,0.,1.304427,0.,0.,0.,1.132113,0.,0.,0.,0.,0.,1.395216,0.,0.,0.952943,0.,0.,0.,0.,0.,0.,0.,0.,0.,0.,1.281278,0.,0.,0.,1.594665|1.4863,0.,0.,0.,0.,0.,0.,0.,1.409083,0.,1.565001,1.494644,0.,0.,2.20878,0.,0.,0.,0.,0.,0.,1.093725,0.,2.050287,0.,0.,0.,0.,0.,0.,1.400879,0.,0.,0.,0.,0.,0.,0.,0.,0.,1.400846,1.454847,0.,1.821577,2.461509,0.,0.,2.62229||0.36314,0.,0.206456,0.,0.,0.,0.117115,0.,0.,0.,0.,0.,0.797266,0.,0.,0.544539,0.,0.,0.,0.,0.,0.,0.,0.,0.,0.,0.788479,0.,0.,0.,0.450258|0.28683,0.,0.,0.,0.,0.,0.,0.,0.540149,0.,1.133277,0.566934,0.,0.,0.655271,0.,0.,0.,0.,0.,0.,0.781232,0.,0.627775,0.,0.,0.,0.,0.,0.,0.281763,0.,0.,0.,0.,0.,0.,0.,0.,0.,0.933898,0.746075,0.,0.521444,0.573099,0.,0.,1.069483|
P|0.,0.,0.,1.325465,0.,0.,0.,0.,0.,1.401834,0.,1.633413,0.,0.,0.,0.,0.,0.,0.,0.,0.,0.|0.,0.,1.693844,1.693844,0.,1.498024,2.293234,0.,0.,1.118875,0.,0.,0.,0.,0.,0.,0.,1.562536,1.058197,0.,0.,0.,0.,0.,0.||0.,0.,0.,0.267,0.,0.,0.,0.,0.,0.400524,0.,0.933379,0.,0.,0.,0.,0.,0.,0.,0.,0.,0.|0.,0.,0.414321,0.414321,0.,0.309936,0.65521,0.,0.,0.639357,0.,0.,0.,0.,0.,0.,0.,0.416676,0.211639,0.,0.,0.,0.,0.,0.|
S|0.,0.,0.,0.,0.,0.,0.,0.,0.,0.,0.,0.,0.,0.,0.,1.208914,0.,0.,0.,0.,0.,0.990928,0.,0.,0.,0.,0.,0.,0.,1.78785,0.,0.,0.,0.|0.|0.,0.,0.,0.,0.,0.,0.,0.,0.,1.331297,0.,0.917893,0.,0.,0.,0.,0.,0.,0.,1.827623,0.,0.,0.,0.,0.,0.,0.,0.,0.,1.520166,0.,0.,0.|0.,0.,0.,0.,0.,0.,0.,0.,0.,0.,0.,0.,0.,0.,0.,0.076565,0.,0.,0.,0.,0.,0.142022,0.,0.,0.,0.,0.,0.,0.,0.417165,0.,0.,0.,0.|0.|0.,0.,0.,0.,0.,0.,0.,0.,0.,0.206663,0.,0.058133,0.,0.,0.,0.,0.,0.,0.,0.648896,0.,0.,0.,0.,0.,0.,0.,0.,0.,0.557394,0.,0.,0.
T|0.,0.,0.,1.467518,0.,0.,0.,1.188261,1.624844,0.,0.,0.,0.,0.,0.,0.,0.,0.,0.,0.|0.,0.,0.,1.072417,0.,0.,0.,1.094741,0.,0.,1.487792,0.,0.,0.,0.,0.,0.|0.,0.,0.,1.351858,0.,0.,0.,1.650322,0.,0.,0.,0.,0.,0.,0.,0.,0.,0.,1.03213,0.,0.,0.|0.,0.,0.,0.443423,0.,0.,0.,0.509255,0.928482,0.,0.,0.,0.,0.,0.,0.,0.,0.,0.,0.|0.,0.,0.,0.096815,0.,0.,0.,0.098527,0.,0.,0.783049,0.,0.,0.,0.,0.,0.|0.,0.,0.,0.206534,0.,0.,0.,0.187036,0.,0.,0.,0.,0.,0.,0.,0.,0.,0.,0.172022,0.,0.,0.
W|0.,0.,0.,0.,1.553109,0.|0.,1.706062,0.,0.,1.706062,0.,0.,0.,0.,0.,0.,0.,0.,0.|1.140971,0.,0.,1.140971,0.,0.,0.,0.,0.,0.|0.,0.,0.,0.,0.096121,0.|0.,1.043275,0.,0.,1.043275,0.,0.,0.,0.,0.,0.,0.,0.,0.|0.492505,0.,0.,0.492505,0.,0.,0.,0.,0.,0.
Y|0.,0.,0.,0.,0.,0.,0.,0.,2.01982,0.,0.,1.450395,0.,0.,0.,0.,0.,0.|1.317398,0.,0.,1.732064,0.,0.,0.,0.,0.,1.374291,1.675056,0.,0.,1.362329,0.,0.,0.,1.253788,0.,1.165005,0.,0.,0.,1.869814,1.470922,2.060403,0.,0.,0.,0.,0.,0.,0.,0.,0.,2.00196,1.870052,2.683065,0.,0.|0.,1.479215,0.,0.,0.,1.53573,0.,0.,0.,0.,1.199603,1.306475,0.,1.178911,0.,0.,0.,0.,0.,0.993454,1.339397,1.217955,0.,0.,0.,0.,0.,0.,1.430218,0.,1.847471|0.,0.,0.,0.,0.,0.,0.,0.,0.288546,0.,0.,0.377953,0.,0.,0.,0.,0.,0.|0.148439,0.,0.,0.487143,0.,0.,0.,0.,0.,0.692089,0.63869,0.,0.,0.258373,0.,0.,0.,0.171752,0.,0.499288,0.,0.,0.,0.554245,0.354555,0.644295,0.,0.,0.,0.,0.,0.,0.,0.,0.,0.769985,0.661711,0.957486,0.,0.|0.,0.145838,0.,0.,0.,0.319944,0.,0.,0.,0.,0.396991,0.281973,0.,0.162608,0.,0.,0.,0.,0.,0.283844,0.514817,0.281677,0.,0.,0.,0.,0.,0.,0.220033,0.,0.507149
V|0.,0.,0.,0.,0.,0.,0.,0.,0.,0.,0.,0.,0.,0.,0.,0.,0.,0.,0.,0.,1.739983,0.,0.,0.,0.,0.,0.,0.,0.,0.,0.,0.|0.,0.,0.,0.,0.,1.42944,1.399591,0.,0.,0.,0.,0.,0.,0.,0.,0.,0.,0.,0.,0.,0.,0.,0.,0.,0.,0.,0.,1.099183,0.,0.,0.,0.,1.163121,0.,0.,0.,0.,0.,0.,0.,0.,0.,0.,0.,1.419551,0.,0.,0.,0.,0.,0.,0.,1.922729,0.,0.,0.||0.,0.,0.,0.,0.,0.,0.,0.,0.,0.,0.,0.,0.,0.,0.,0.,0.,0.,0.,0.,0.384472,0.,0.,0.,0.,0.,0.,0.,0.,0.,0.,0.|0.,0.,0.,0.,0.,0.50626,0.419877,0.,0.,0.,0.,0.,0.,0.,0.,0.,0.,0.,0.,0.,0.,0.,0.,0.,0.,0.,0.,0.153263,0.,0.,0.,0.,0.248335,0.,0.,0.,0.,0.,0.,0.,0.,0.,0.,0.,0.449759,0.,0.,0.,0.,0.,0.,0.,1.183218,0.,0.,0.|
```
