## Supplementary Data 3 for "Pharmacological proximities in the GPCR family discovered using contact-informed amino-acid and binding pocket similarities": f2239.bsv

```
res|B|C|P|wB|wC|wP
A|1.39918,0.,0.,0.,1.52159|0.,0.,0.||0.069959,0.,0.,0.,0.533751|0.,0.,0.|
R|0.,0.|0.,0.,1.355945|0.,1.660298|0.,0.|0.,0.,0.113587|0.,0.339014
N|0.,0.,0.,0.|0.,0.,0.,0.|0.,0.,0.,0.|0.,0.,0.,0.|0.,0.,0.,0.|0.,0.,0.,0.
D|0.,0.,0.,0.,0.|0.,0.,0.,0.,0.|0.,1.95556,0.,0.,0.,0.,0.|0.,0.,0.,0.,0.|0.,0.,0.,0.,0.|0.,0.35806,0.,0.,0.,0.,0.
C|0.|0.,0.|0.,1.060261,0.|0.|0.,0.|0.,0.127675,0.
Q|||0.,0.|||0.,0.
E|1.73515,0.|0.,0.|0.,0.|0.244387,0.|0.,0.|0.,0.
G|2.078314,0.,0.,1.764201,0.,0.,1.46213,0.,0.,0.,0.,0.,0.|||0.103916,0.,0.,0.59635,0.,0.,0.696617,0.,0.,0.,0.,0.,0.||
H|1.989385,2.155451,0.|0.,0.,0.|0.,0.,0.|0.397877,0.758962,0.|0.,0.,0.|0.,0.,0.
I|1.497416|1.570667,0.||0.231994|0.685784,0.|
L|0.,0.,0.,1.425819,0.|0.,0.,0.,0.,0.,1.339204,0.||0.,0.,0.,0.097045,0.|0.,0.,0.,0.,0.,0.140231,0.|
K|0.,0.,0.,0.|0.,0.,0.,0.,0.|0.,0.,0.,0.,0.,0.|0.,0.,0.,0.|0.,0.,0.,0.,0.|0.,0.,0.,0.,0.,0.
M|0.|0.,0.||0.|0.,0.|
F|0.,0.,0.|1.579865,0.,0.,0.,0.||0.,0.,0.|0.315973,0.,0.,0.,0.|
P|0.|||0.||
S|0.,0.,0.,0.||0.,0.,0.,0.|0.,0.,0.,0.||0.,0.,0.,0.
T|0.,0.|0.|0.|0.,0.|0.|0.
W||||||
Y|0.,0.,0.,0.|1.797457,0.,0.,0.|0.,0.,0.,0.|0.,0.,0.,0.|0.632907,0.,0.,0.|0.,0.,0.,0.
V|1.310101,0.,0.,0.,0.,0.|1.335588,0.,0.,0.,0.,1.372548,0.,0.||0.196515,0.,0.,0.,0.,0.|0.200338,0.,0.,0.,0.,0.38805,0.,0.|
```
