## Supplementary Data 3 for "Pharmacological proximities in the GPCR family discovered using contact-informed amino-acid and binding pocket similarities": f2242.bsv

```
res|B|C|P|wB|wC|wP
A|0.,0.,0.,0.,0.,0.|0.,0.,0.,0.,0.,0.,0.||0.,0.,0.,0.,0.,0.|0.,0.,0.,0.,0.,0.,0.|
R|0.,0.,0.819333|0.,0.,1.075641|0.,0.,0.,0.|0.,0.,0.004489|0.,0.,0.073674|0.,0.,0.,0.
N|0.,0.,0.,0.,1.611941,0.|1.13013,0.,0.,0.,1.044381|2.173081,0.,0.,0.,0.,0.|0.,0.,0.,0.,0.43962,0.|0.195163,0.,0.,0.,0.284831|0.794178,0.,0.,0.,0.,0.
D|0.,0.,0.,0.797563,0.|0.,0.,0.,0.,0.807262,0.|0.,0.,0.,0.,0.,1.233359,0.|0.,0.,0.,0.091674,0.|0.,0.,0.,0.,0.08351,0.|0.,0.,0.,0.,0.,0.382767,0.
C|1.677939||0.,0.|0.424307||0.,0.
Q|0.,0.,0.|0.,0.,0.,0.|0.,0.,0.,0.,1.270905,0.|0.,0.,0.|0.,0.,0.,0.|0.,0.,0.,0.,0.105909,0.
E|1.446162,0.,0.,1.296847,0.|1.129214,0.|0.,0.,0.|0.217915,0.,0.,0.253407,0.|0.015469,0.|0.,0.,0.
G|0.,1.537266,0.,0.,0.,0.,0.,0.,0.,1.631445,0.,0.|||0.,0.307453,0.,0.,0.,0.,0.,0.,0.,0.450054,0.,0.||
H|0.712966,0.,0.|1.063609,0.,0.,0.|1.640736,0.,0.,0.,0.,0.,0.,0.|0.01718,0.,0.|0.205033,0.,0.,0.|0.428305,0.,0.,0.,0.,0.,0.,0.
I|0.,0.|1.427089,0.,0.,1.244407||0.,0.|0.289877,0.,0.,0.52923|
L|0.,1.323712,0.,0.,0.|1.339956,0.,0.,0.,0.,0.,0.,0.,0.,0.,0.,0.,0.||0.,0.391674,0.,0.,0.|0.505847,0.,0.,0.,0.,0.,0.,0.,0.,0.,0.,0.,0.|
K|0.,0.,0.|0.,0.,0.|0.,0.,0.,0.,0.,0.|0.,0.,0.|0.,0.,0.|0.,0.,0.,0.,0.,0.
M|0.,0.,0.|1.40413,1.148883,0.,0.,0.||0.,0.,0.|0.535712,0.20621,0.,0.,0.|
F|0.,0.,1.515715,0.,0.,0.,0.,0.,0.|1.245836,0.,0.,1.446614,0.,0.,0.,0.,1.584495,0.,1.55996,0.,0.||0.,0.,0.36314,0.,0.,0.,0.,0.,0.|0.615413,0.,0.,0.256171,0.,0.,0.,0.,0.832875,0.,0.472715,0.,0.|
P|0.,0.,0.,0.,0.,1.126582,0.|1.196975,0.,0.,0.,0.||0.,0.,0.,0.,0.,0.30725,0.|0.264392,0.,0.,0.,0.|
S|0.763873,0.,0.,0.,0.,0.,0.||1.387001,0.,0.,0.,0.,0.,1.158777,0.,0.,0.|0.009203,0.,0.,0.,0.,0.,0.||0.323076,0.,0.,0.,0.,0.,0.23027,0.,0.,0.
T|0.,0.,0.,0.,0.,0.|0.,0.,1.179322|0.,1.199093,0.|0.,0.,0.,0.,0.,0.|0.,0.,0.239095|0.,0.09527,0.
W|0.|1.44363,0.,0.,1.016668|0.,0.|0.|0.527592,0.,0.,0.061616|0.,0.
Y|0.,0.,0.,0.,0.,0.|1.332552,0.,0.,0.,0.,0.,1.732064,0.,0.,1.616189,0.,0.,0.,0.,0.,0.,1.243405,0.|1.151207,0.,0.,0.,0.,1.53573,0.,0.,0.,1.380217,0.,0.,1.184958,0.|0.,0.,0.,0.,0.,0.|0.321097,0.,0.,0.,0.,0.,0.487143,0.,0.,0.044279,0.,0.,0.,0.,0.,0.,0.328716,0.|0.369866,0.,0.,0.,0.,0.319944,0.,0.,0.,0.418248,0.,0.,0.245164,0.
V|0.,0.,0.,0.,0.,0.,1.265992|0.,0.,0.,0.,0.,0.,1.225871,1.559058,0.,0.||0.,0.,0.,0.,0.,0.,0.268544|0.,0.,0.,0.,0.,0.,0.445771,0.283465,0.,0.|
```
