## Supplementary Data 3 for "Pharmacological proximities in the GPCR family discovered using contact-informed amino-acid and binding pocket similarities": f2245.bsv

```
res|B|C|P|wB|wC|wP
A|0.,0.,0.,0.,0.,0.,0.,0.,0.,1.318862,0.,0.,0.,0.,0.,0.,0.,0.,0.,0.,0.,0.,0.|0.,0.,0.,0.,0.,0.,0.,0.,0.,0.,0.,0.,0.,1.085145,0.,0.,0.,0.,0.,1.085145,0.,0.,0.,0.||0.,0.,0.,0.,0.,0.,0.,0.,0.,0.286709,0.,0.,0.,0.,0.,0.,0.,0.,0.,0.,0.,0.,0.|0.,0.,0.,0.,0.,0.,0.,0.,0.,0.,0.,0.,0.,0.106127,0.,0.,0.,0.,0.,0.106127,0.,0.,0.,0.|
R|1.377479,0.,0.,1.62461,0.,0.,0.,0.,0.,0.|0.,0.,0.,0.,0.,0.,0.,0.,0.,0.,0.,0.,0.,0.,0.,0.,0.,0.,0.,0.,0.|0.,0.,0.,0.,0.,0.,0.,0.,0.,1.178502,0.,0.,0.,0.,0.,0.,0.,0.,0.,0.,0.,0.,0.,0.,0.|0.360768,0.,0.,0.482674,0.,0.,0.,0.,0.,0.|0.,0.,0.,0.,0.,0.,0.,0.,0.,0.,0.,0.,0.,0.,0.,0.,0.,0.,0.,0.,0.|0.,0.,0.,0.,0.,0.,0.,0.,0.,0.307435,0.,0.,0.,0.,0.,0.,0.,0.,0.,0.,0.,0.,0.,0.,0.
N|1.718363,0.,0.,1.416485,0.,0.|0.,0.,0.,0.,0.|1.240239,0.,0.,0.,0.,0.,1.736281,0.,0.|0.272756,0.,0.,0.302668,0.,0.|0.,0.,0.,0.,0.|0.339589,0.,0.,0.,0.,0.,0.801361,0.,0.
D|1.297938,0.,0.,0.,0.,0.,0.,1.232151,0.,0.,0.,0.,0.|1.150282,0.,0.,0.,0.,1.025847,0.,0.|0.,0.,0.,0.,0.,1.769719,0.,0.,0.,0.,0.,0.,0.,0.,0.,0.,0.,0.|0.206022,0.,0.,0.,0.,0.,0.,0.205359,0.,0.,0.,0.,0.|0.283006,0.,0.,0.,0.,0.185842,0.,0.|0.,0.,0.,0.,0.,0.364615,0.,0.,0.,0.,0.,0.,0.,0.,0.,0.,0.,0.
C|0.,0.,0.,0.,0.,0.,0.,0.,0.||0.,0.,0.,0.,0.,0.,0.,0.,0.,0.,0.,0.,0.,0.,0.,0.,0.,0.|0.,0.,0.,0.,0.,0.,0.,0.,0.||0.,0.,0.,0.,0.,0.,0.,0.,0.,0.,0.,0.,0.,0.,0.,0.,0.,0.
Q|0.,0.,0.,0.,0.,0.,0.,0.,0.|0.,0.,0.,0.,0.,0.,0.,0.,0.,0.,0.,0.,0.,0.,0.,0.,0.,0.821956|0.,0.,0.,0.,0.,0.,0.,0.,0.,0.,0.,0.,0.,0.,1.406776,1.406776,0.|0.,0.,0.,0.,0.,0.,0.,0.,0.|0.,0.,0.,0.,0.,0.,0.,0.,0.,0.,0.,0.,0.,0.,0.,0.,0.,0.100942|0.,0.,0.,0.,0.,0.,0.,0.,0.,0.,0.,0.,0.,0.,0.530626,0.530626,0.
E|0.,0.,0.,0.,0.,0.,0.,0.,0.,0.,0.|0.,0.,0.,0.,0.,0.,0.,0.,0.,0.,0.,0.,0.,0.,0.|0.,0.,0.,0.,0.,0.,0.,0.,0.,0.,0.,0.,0.,0.|0.,0.,0.,0.,0.,0.,0.,0.,0.,0.,0.|0.,0.,0.,0.,0.,0.,0.,0.,0.,0.,0.,0.,0.,0.,0.|0.,0.,0.,0.,0.,0.,0.,0.,0.,0.,0.,0.,0.,0.
G|1.445435,0.,0.,0.,0.,0.,1.729897,1.884979,0.,0.,0.,0.,0.,0.,0.,0.,0.,0.,0.,0.,0.,0.,0.,0.,0.,0.,0.,0.,0.,0.,0.,0.|||0.33268,0.,0.,0.,0.,0.,0.310049,0.628326,0.,0.,0.,0.,0.,0.,0.,0.,0.,0.,0.,0.,0.,0.,0.,0.,0.,0.,0.,0.,0.,0.,0.,0.||
H|0.,0.,0.,0.,0.,0.,0.,1.392566,0.,0.,0.,1.392566,0.|0.,0.,0.,0.,0.,0.,0.,0.,0.,0.,0.,0.,0.,1.346251,0.,0.,0.,1.346251,0.|0.,0.,0.,0.,0.,0.,0.,0.,0.,0.,0.,0.,0.,0.,0.,0.,0.,0.,0.|0.,0.,0.,0.,0.,0.,0.,0.105549,0.,0.,0.,0.105549,0.|0.,0.,0.,0.,0.,0.,0.,0.,0.,0.,0.,0.,0.,0.21066,0.,0.,0.,0.21066,0.|0.,0.,0.,0.,0.,0.,0.,0.,0.,0.,0.,0.,0.,0.,0.,0.,0.,0.,0.
I|1.428321,0.,0.,0.,0.,0.,1.4881,0.,0.,0.,0.,0.,0.,0.,0.,0.,0.,0.749015,0.,0.,0.,0.,0.,0.|0.,0.,0.,1.453842,0.,1.211284,1.32868,0.,0.,0.,0.,0.,0.,1.398691,0.,0.,0.,1.398691,0.,0.,0.,1.303527,0.,0.,1.427976,1.355268,0.,0.,0.,0.,0.,0.,0.,1.151064,1.224691,0.,0.,0.,0.,0.||0.102023,0.,0.,0.,0.,0.,0.248017,0.,0.,0.,0.,0.,0.,0.,0.,0.,0.,0.003663,0.,0.,0.,0.,0.,0.|0.,0.,0.,0.299761,0.,0.156229,0.253718,0.,0.,0.,0.,0.,0.,0.316685,0.,0.,0.,0.316685,0.,0.,0.,0.434509,0.,0.,0.726514,0.486506,0.,0.,0.,0.,0.,0.,0.,0.219518,0.338362,0.,0.,0.,0.,0.|
L|0.,0.,0.,1.952536,0.,0.,0.,0.,1.253251,0.,0.,0.,1.253251,0.,0.,0.,0.,0.,0.,0.,0.,0.,0.,0.,0.,0.,0.,0.,0.,0.,0.,1.323991,0.,0.,0.,0.,0.,1.16687,0.,0.,0.,0.,0.,1.16687,0.,0.,0.,0.,1.742375,0.,0.|1.819068,0.,0.,0.,0.,0.,0.,1.394581,0.,0.,0.,0.,0.,0.,0.,0.,0.,0.,1.640713,0.,0.,0.,0.,0.,0.,1.640713,0.,0.,0.,0.,0.,0.,1.354327,0.,0.,0.,1.201579,0.,1.228801,0.,0.,0.,0.,0.,0.,0.,0.,0.,0.,0.,0.,0.,0.,0.,0.,0.,0.,1.048957,1.33881,1.215521,0.,0.,0.,1.235942,1.400647,0.,0.,0.,0.,0.,0.,0.,0.,0.,0.,0.,0.,0.,0.,0.,0.,0.,0.,0.,1.248304,0.,0.,0.,0.,0.,0.,0.,0.,1.302324,1.529253,0.,0.,0.,0.,0.,0.|0.,0.|0.,0.,0.,0.120775,0.,0.,0.,0.,0.094585,0.,0.,0.,0.094585,0.,0.,0.,0.,0.,0.,0.,0.,0.,0.,0.,0.,0.,0.,0.,0.,0.,0.,0.120363,0.,0.,0.,0.,0.,0.062766,0.,0.,0.,0.,0.,0.062766,0.,0.,0.,0.,0.248911,0.,0.|0.613574,0.,0.,0.,0.,0.,0.,0.215657,0.,0.,0.,0.,0.,0.,0.,0.,0.,0.,0.29409,0.,0.,0.,0.,0.,0.,0.29409,0.,0.,0.,0.,0.,0.,0.193475,0.,0.,0.,0.243799,0.,0.231748,0.,0.,0.,0.,0.,0.,0.,0.,0.,0.,0.,0.,0.,0.,0.,0.,0.,0.,0.259998,0.469156,0.207781,0.,0.,0.,0.177408,0.073718,0.,0.,0.,0.,0.,0.,0.,0.,0.,0.,0.,0.,0.,0.,0.,0.,0.,0.,0.,0.314365,0.,0.,0.,0.,0.,0.,0.,0.,0.491694,0.249674,0.,0.,0.,0.,0.,0.|0.,0.
K|0.,0.,0.,0.|0.,0.,0.,0.,0.,0.,0.|0.,0.,0.,0.,0.,0.,0.,0.,0.,0.,0.,0.|0.,0.,0.,0.|0.,0.,0.,0.,0.,0.,0.|0.,0.,0.,0.,0.,0.,0.,0.,0.,0.,0.,0.
M|1.290965,1.163095,1.163095,0.,0.,0.,0.,0.,0.,0.,0.,0.,0.,0.,0.,0.,0.,0.,0.,0.,0.,0.,0.,0.,0.,0.,0.,0.|0.,1.510852,0.,0.,1.242986,1.242986,0.,0.98011,1.574009,0.,0.,0.,1.6036,1.534649,0.,0.,0.,0.,1.6036,1.737607,0.,0.,0.,0.,1.235861,0.,0.,0.,1.281832,0.,0.,0.,0.,0.,1.281832,0.,0.,0.,0.,1.426946,0.,1.447888,0.,0.,0.||0.385959,0.153616,0.153616,0.,0.,0.,0.,0.,0.,0.,0.,0.,0.,0.,0.,0.,0.,0.,0.,0.,0.,0.,0.,0.,0.,0.,0.,0.|0.,0.467274,0.,0.,0.340062,0.340062,0.,0.120364,0.869847,0.,0.,0.,0.986831,0.5509,0.,0.,0.,0.,0.986831,0.311878,0.,0.,0.,0.,0.201049,0.,0.,0.,0.341613,0.,0.,0.,0.,0.,0.341613,0.,0.,0.,0.,0.650888,0.,0.369359,0.,0.,0.|
F|0.,0.,0.,0.,0.,0.,0.,0.,0.,0.,0.,0.,0.,0.,0.,0.,0.,0.,0.,0.,0.,0.,0.,0.,0.,0.,0.,0.,0.|0.,0.,1.607439,0.,0.,0.,0.,0.,1.026306,1.664041,0.,0.,0.,0.,0.,0.,1.528217,0.,0.,0.,1.180482,0.,0.,0.,0.,1.180482,0.,0.,0.,0.,1.859593,0.,0.,1.672536,0.,1.242109,0.,0.,1.614789,0.,0.,0.,0.,0.,0.,0.,0.,0.,0.,0.,2.05229,0.,0.,0.,0.,0.,0.,0.,1.713926,0.,0.,1.713926,0.,0.,0.,0.,0.||0.,0.,0.,0.,0.,0.,0.,0.,0.,0.,0.,0.,0.,0.,0.,0.,0.,0.,0.,0.,0.,0.,0.,0.,0.,0.,0.,0.,0.|0.,0.,0.314859,0.,0.,0.,0.,0.,0.160989,0.587308,0.,0.,0.,0.,0.,0.,0.245743,0.,0.,0.,0.478875,0.,0.,0.,0.,0.478875,0.,0.,0.,0.,0.619864,0.,0.,0.388791,0.,0.169861,0.,0.,0.220826,0.,0.,0.,0.,0.,0.,0.,0.,0.,0.,0.,0.421497,0.,0.,0.,0.,0.,0.,0.,0.661515,0.,0.,0.661515,0.,0.,0.,0.,0.|
P|0.,0.,0.,0.,0.,0.|0.,0.,0.,0.||0.,0.,0.,0.,0.,0.|0.,0.,0.,0.|
S|0.,0.,0.,0.,0.,0.,0.,0.,0.,0.,0.,0.,0.,0.,0.,0.,0.||0.,0.,0.,0.,0.,0.,0.,0.,0.,0.,0.,0.,0.,0.,0.,0.,0.,0.,0.,0.,0.|0.,0.,0.,0.,0.,0.,0.,0.,0.,0.,0.,0.,0.,0.,0.,0.,0.||0.,0.,0.,0.,0.,0.,0.,0.,0.,0.,0.,0.,0.,0.,0.,0.,0.,0.,0.,0.,0.
T|0.,0.,0.,0.,0.,0.,0.,0.,0.,0.,0.,0.,0.,1.161534|1.646173,0.,0.,0.,0.,0.997382,0.,0.997382,0.,1.067775,0.,0.,1.22131,1.22131,0.,0.,0.|1.419169,0.,0.,0.,1.661939,0.,1.661939,0.,0.,1.057602,0.,0.,1.533248,1.533248,0.,0.,0.|0.,0.,0.,0.,0.,0.,0.,0.,0.,0.,0.,0.,0.,0.138987|0.101825,0.,0.,0.,0.,0.150548,0.,0.150548,0.,0.170485,0.,0.,0.57412,0.57412,0.,0.,0.|0.541332,0.,0.,0.,0.517396,0.,0.517396,0.,0.,0.284397,0.,0.,0.694548,0.694548,0.,0.,0.
W|0.,0.,0.,0.,0.,0.,0.,0.,0.,0.,0.|0.,0.,0.,1.209633,0.,0.,1.85846,0.,1.960111,0.,2.046083,0.,0.,0.,0.,0.,0.,1.406987,0.,0.,0.,0.|1.060303,0.,0.,0.,0.,0.,0.,0.976821,0.,0.,0.,0.|0.,0.,0.,0.,0.,0.,0.,0.,0.,0.,0.|0.,0.,0.,0.537615,0.,0.,0.901072,0.,0.87116,0.,0.72445,0.,0.,0.,0.,0.,0.,0.086394,0.,0.,0.,0.|0.314164,0.,0.,0.,0.,0.,0.,0.05998,0.,0.,0.,0.
Y|0.,0.,0.,0.,0.,0.,0.,0.|0.,0.,0.,0.,0.,0.,0.,0.,0.,0.,0.,0.,0.,0.,0.,0.,0.,1.423881|0.,0.,0.,0.,0.,0.,0.,0.,0.,0.,0.|0.,0.,0.,0.,0.,0.,0.,0.|0.,0.,0.,0.,0.,0.,0.,0.,0.,0.,0.,0.,0.,0.,0.,0.,0.,0.740999|0.,0.,0.,0.,0.,0.,0.,0.,0.,0.,0.
V|0.,0.,1.021161,0.,0.,0.,0.,0.,0.,0.,0.|0.,0.,0.,0.,0.,0.,0.,1.234204,0.,0.,0.,0.,0.,0.,0.,1.062073,0.,0.,0.,0.,0.,1.062073,0.,0.,0.,0.,0.||0.,0.,0.163043,0.,0.,0.,0.,0.,0.,0.,0.|0.,0.,0.,0.,0.,0.,0.,0.248915,0.,0.,0.,0.,0.,0.,0.,0.085693,0.,0.,0.,0.,0.,0.085693,0.,0.,0.,0.,0.|
```
