## Supplementary Data 3 for "Pharmacological proximities in the GPCR family discovered using contact-informed amino-acid and binding pocket similarities": f2249.bsv

```
res|B|C|P|wB|wC|wP
A|0.,0.,0.,0.,0.,0.,0.,0.,1.834375,0.,0.,0.,0.,0.,0.,0.,0.,1.246338,0.,0.|0.,0.,0.,0.,0.,0.,0.,1.128576,0.,0.,0.,0.,0.,1.553072,1.028296,0.,0.,0.||0.,0.,0.,0.,0.,0.,0.,0.,0.122292,0.,0.,0.,0.,0.,0.,0.,0.,0.236907,0.,0.|0.,0.,0.,0.,0.,0.,0.,0.150477,0.,0.,0.,0.,0.,0.125501,0.212458,0.,0.,0.|
R|0.,0.,0.,0.,1.03465,0.,0.,0.,0.|0.,0.,0.,0.,0.,0.929596,1.373672,0.,0.,0.,0.,0.,0.,0.|0.,0.,0.,0.,0.,0.,1.75808,1.421418,0.,0.,0.,0.,0.,0.,0.,0.,0.,0.,0.,0.|0.,0.,0.,0.,0.036579,0.,0.,0.,0.|0.,0.,0.,0.,0.,0.172948,0.415296,0.,0.,0.,0.,0.,0.,0.|0.,0.,0.,0.,0.,0.,0.73594,0.760293,0.,0.,0.,0.,0.,0.,0.,0.,0.,0.,0.,0.
N|0.,0.,0.,1.478624,0.,0.,0.,0.,0.,0.,0.|0.,0.,0.,0.,0.,0.,0.,0.|0.,0.,1.700552,0.,0.,0.,0.,0.,0.,0.,1.325914,0.,0.,0.,0.,0.,0.|0.,0.,0.,0.515134,0.,0.,0.,0.,0.,0.,0.|0.,0.,0.,0.,0.,0.,0.,0.|0.,0.,0.467652,0.,0.,0.,0.,0.,0.,0.,0.367834,0.,0.,0.,0.,0.,0.
D|1.300133,0.,0.,0.,0.,0.,0.,0.,0.,0.,1.485659,0.|0.,0.,0.,0.,0.,0.,0.,0.805761,0.,0.,0.,0.|0.,0.,0.,0.,0.,0.,0.,0.,0.,1.425255,0.,0.,0.,0.,0.,0.,0.,0.|0.252597,0.,0.,0.,0.,0.,0.,0.,0.,0.,0.478849,0.|0.,0.,0.,0.,0.,0.,0.,0.056403,0.,0.,0.,0.|0.,0.,0.,0.,0.,0.,0.,0.,0.,0.299304,0.,0.,0.,0.,0.,0.,0.,0.
C|0.,0.,0.,0.,0.,0.,0.|0.|0.,0.,0.,0.,0.,0.,0.|0.,0.,0.,0.,0.,0.,0.|0.|0.,0.,0.,0.,0.,0.,0.
Q|0.,0.,0.,0.|0.,0.,1.239629,0.|0.,0.,0.,0.,1.10204,0.,0.|0.,0.,0.,0.|0.,0.,0.170983,0.|0.,0.,0.,0.,0.08867,0.,0.
E|0.,0.,0.,0.,0.,0.,0.,0.|0.,0.,0.,0.,0.,0.,0.|0.,0.,0.,0.,0.,0.,0.,0.,0.,0.,0.,1.43035|0.,0.,0.,0.,0.,0.,0.,0.|0.,0.,0.,0.,0.,0.,0.|0.,0.,0.,0.,0.,0.,0.,0.,0.,0.,0.,0.283706
G|0.,0.,0.,0.,1.493671,0.,0.,0.,0.,0.,0.,1.057051,0.,0.,0.,0.,0.,0.,0.,1.471164,0.,0.,0.,1.316617,0.,0.,1.405877,0.,0.,0.,0.,0.,0.|||0.,0.,0.,0.,0.407365,0.,0.,0.,0.,0.,0.,0.064064,0.,0.,0.,0.,0.,0.,0.,0.382503,0.,0.,0.,0.166426,0.,0.,0.099405,0.,0.,0.,0.,0.,0.||
H|1.483046,0.,0.,0.,0.|0.,0.,0.,1.291591,0.,0.,0.,0.|0.,0.,0.,1.226412,0.,0.,0.,0.,0.|0.364406,0.,0.,0.,0.|0.,0.,0.,0.172212,0.,0.,0.,0.|0.,0.,0.,0.18582,0.,0.,0.,0.,0.
I|0.,0.,0.,0.,0.,1.195027,0.,0.,0.,0.,0.,0.,0.|0.,0.,0.,0.,0.,0.,0.,0.,0.,0.,0.,0.,0.,1.213792,0.,0.,0.,0.,1.39226,0.||0.,0.,0.,0.,0.,0.274856,0.,0.,0.,0.,0.,0.,0.|0.,0.,0.,0.,0.,0.,0.,0.,0.,0.,0.,0.,0.,0.327724,0.,0.,0.,0.,0.414226,0.|
L|0.,0.,0.,0.,0.,0.,0.,0.,0.,0.,0.,0.,0.,0.,0.,0.|0.,0.,0.,0.,0.,0.,0.,0.,0.,0.,0.,0.,1.044826,0.,0.,0.,0.883456,0.,0.,0.,1.226316,0.,0.,0.,0.,0.,0.,0.,0.,0.,0.,0.,0.,0.||0.,0.,0.,0.,0.,0.,0.,0.,0.,0.,0.,0.,0.,0.,0.,0.|0.,0.,0.,0.,0.,0.,0.,0.,0.,0.,0.,0.,0.088652,0.,0.,0.,0.210889,0.,0.,0.,0.168791,0.,0.,0.,0.,0.,0.,0.,0.,0.,0.,0.,0.,0.|
K|0.,0.,0.,0.,0.,0.|1.265244,0.,0.,0.,0.,0.,0.,0.,0.,1.022365|1.316322,0.,0.,0.,0.,0.,0.,0.,0.,0.,0.,1.29913,0.,0.,0.,1.393855|0.,0.,0.,0.,0.,0.|0.300495,0.,0.,0.,0.,0.,0.,0.,0.,0.295725|0.08274,0.,0.,0.,0.,0.,0.,0.,0.,0.,0.,0.196838,0.,0.,0.,0.43774
M|0.,0.,0.,0.,0.,0.,0.,0.,0.,0.|1.472451,0.,0.,0.,0.,0.,0.,0.,0.,0.,0.,0.,0.,0.,0.745885,0.,0.,0.||0.,0.,0.,0.,0.,0.,0.,0.,0.,0.|0.311318,0.,0.,0.,0.,0.,0.,0.,0.,0.,0.,0.,0.,0.,0.02637,0.,0.,0.|
F|0.,0.,0.,0.,0.,0.|0.,0.,0.,1.454875,0.,1.116216,0.,0.,0.,0.,0.,0.,0.,0.,0.,0.,1.92516||0.,0.,0.,0.,0.,0.|0.,0.,0.,0.176348,0.,0.338466,0.,0.,0.,0.,0.,0.,0.,0.,0.,0.,0.668237|
P|0.,0.,0.,0.,0.,0.,0.,0.|0.,0.,0.,0.,0.,0.902471,0.,0.,0.,0.||0.,0.,0.,0.,0.,0.,0.,0.|0.,0.,0.,0.,0.,0.041021,0.,0.,0.,0.|
S|0.,0.,0.,0.,0.,0.,0.,0.,1.314745,0.,1.365721,0.,0.,0.||0.,0.,0.,0.,0.,0.,0.,0.777522,0.,0.933001,0.,0.,0.|0.,0.,0.,0.,0.,0.,0.,0.,0.095618,0.,0.068286,0.,0.,0.||0.,0.,0.,0.,0.,0.,0.,0.047123,0.,0.08397,0.,0.,0.
T|0.,0.,0.,0.,0.,0.,0.|0.,0.,0.,0.,0.,0.,0.,0.,0.,0.|0.,0.,0.,0.,0.,0.,0.,0.|0.,0.,0.,0.,0.,0.,0.|0.,0.,0.,0.,0.,0.,0.,0.,0.,0.|0.,0.,0.,0.,0.,0.,0.,0.
W|1.093103,0.,0.,0.|0.,0.,0.,0.,0.,0.,0.,0.|0.,0.,0.|0.262345,0.,0.,0.|0.,0.,0.,0.,0.,0.,0.,0.|0.,0.,0.
Y|0.,0.,0.,2.386803,0.,0.|1.530482,0.,0.,0.,1.514692,1.835468,0.,1.303087,0.,0.,0.,0.,0.,0.,0.,0.,0.|0.,0.,1.531124,0.,0.,0.841571,0.,0.,0.,0.,0.,0.,0.|0.,0.,0.,0.108491,0.,0.|0.288605,0.,0.,0.,0.422705,0.554103,0.,0.243803,0.,0.,0.,0.,0.,0.,0.,0.,0.|0.,0.,0.640935,0.,0.,0.146596,0.,0.,0.,0.,0.,0.,0.
V|0.,1.004214,0.,0.,0.,0.799117,0.,0.,0.,0.,0.,0.,0.|0.,0.,1.197128,0.,0.,1.439954,0.,0.,0.827621,0.,0.,0.,0.,0.,1.270959,0.,0.,0.,0.,0.,0.,0.,0.,0.||0.,0.103072,0.,0.,0.,0.108268,0.,0.,0.,0.,0.,0.,0.|0.,0.,0.252766,0.,0.,0.468822,0.,0.,0.10145,0.,0.,0.,0.,0.,0.396282,0.,0.,0.,0.,0.,0.,0.,0.,0.|
```
