## Supplementary Data 3 for "Pharmacological proximities in the GPCR family discovered using contact-informed amino-acid and binding pocket similarities": f2259.bsv

```
res|B|C|P|wB|wC|wP
A|0.,0.,0.,0.,0.,0.,0.,0.,1.384632,0.,0.|1.066231,0.,0.,0.,0.,0.,0.,0.,1.412053,0.,0.,0.||0.,0.,0.,0.,0.,0.,0.,0.,0.346158,0.,0.|0.204172,0.,0.,0.,0.,0.,0.,0.,0.353013,0.,0.,0.|
R|1.132225,0.|1.546743,0.,0.|1.348275,0.,0.,0.|0.168629,0.|0.164547,0.,0.|0.229494,0.,0.,0.
N|0.,0.,0.,0.|0.,0.,0.|0.,0.,0.,0.,0.,0.|0.,0.,0.,0.|0.,0.,0.|0.,0.,0.,0.,0.,0.
D|0.,0.,0.,0.|0.,0.,0.,0.,0.,0.,0.|0.,1.783264,0.,0.,0.,0.,0.,0.,0.,0.,0.|0.,0.,0.,0.|0.,0.,0.,0.,0.,0.,0.|0.,0.231824,0.,0.,0.,0.,0.,0.,0.,0.,0.
C|0.,0.,0.,0.,0.,0.|0.,0.|0.,0.,0.,0.,0.,0.|0.,0.,0.,0.,0.,0.|0.,0.|0.,0.,0.,0.,0.,0.
Q|1.177084,0.,0.983183,0.,0.,0.|0.,0.,0.,0.,0.|0.,1.21627,0.,0.,0.,0.|0.17531,0.,0.14272,0.,0.,0.|0.,0.,0.,0.,0.|0.,0.111164,0.,0.,0.,0.
E|0.,0.,0.,0.|0.,0.|0.,0.,0.,0.,0.,0.,0.,0.|0.,0.,0.,0.|0.,0.|0.,0.,0.,0.,0.,0.,0.,0.
G|1.577786,0.,0.,0.,0.,0.,1.446387,0.,0.,0.,1.082143,0.,0.,0.,2.198103,0.,0.,0.,0.,1.446399,0.,0.,0.,0.,0.|||0.402839,0.,0.,0.,0.,0.,0.207315,0.,0.,0.,0.119036,0.,0.,0.,0.827243,0.,0.,0.,0.,0.176659,0.,0.,0.,0.,0.||
H|0.,0.,0.|0.,0.895487,0.,0.,0.,0.|0.,0.,0.,0.,0.,0.|0.,0.,0.|0.,0.026865,0.,0.,0.,0.|0.,0.,0.,0.,0.,0.
I|0.,0.,1.195027,0.,0.,0.,0.,0.,0.,0.|0.901235,0.,1.235988,0.,0.,1.213792,0.,0.,0.,0.,1.744367,1.651082,1.151064,1.224691||0.,0.,0.274856,0.,0.,0.,0.,0.,0.,0.|0.210927,0.,0.210118,0.,0.,0.327724,0.,0.,0.,0.,0.436092,1.238311,0.219518,0.338362|
L|0.,0.,0.,0.,0.,0.,1.024852,0.,0.,0.,0.,0.,0.|0.,0.,0.,0.,0.,0.,0.,0.878016,1.044509,0.,0.,0.,0.,0.,0.,0.,0.,0.||0.,0.,0.,0.,0.,0.,0.256213,0.,0.,0.,0.,0.,0.|0.,0.,0.,0.,0.,0.,0.,0.439008,0.261127,0.,0.,0.,0.,0.,0.,0.,0.,0.|
K|0.,0.,1.032318,0.|0.,0.,0.,0.,0.,0.|0.,0.,0.,0.,0.,0.,0.,0.|0.,0.,0.165486,0.|0.,0.,0.,0.,0.,0.|0.,0.,0.,0.,0.,0.,0.,0.
M|0.,0.,0.|1.428729,0.,0.,0.,1.281832,0.,0.||0.,0.,0.|0.642928,0.,0.,0.,0.341613,0.,0.|
F|0.,0.,0.,0.,0.,0.,1.415543,1.356472,0.|0.,0.,0.,0.,1.069093,1.337696,0.,2.05229,1.286604,0.,0.,2.00374,1.787556,1.770697,0.||0.,0.,0.,0.,0.,0.,0.471848,0.516751,0.|0.,0.,0.,0.,0.181746,0.387932,0.,0.421497,0.132121,0.,0.,1.526659,0.595852,1.433421,0.|
P|0.,0.,0.|0.,1.409176||0.,0.,0.|0.,0.196982|
S|1.166872,0.,0.,0.,0.,0.,0.,0.,0.,0.,0.||0.,0.,0.,0.,0.,0.,0.,0.,0.,0.,0.,0.,0.|0.173789,0.,0.,0.,0.,0.,0.,0.,0.,0.,0.||0.,0.,0.,0.,0.,0.,0.,0.,0.,0.,0.,0.,0.
T|0.,0.,0.,0.,0.|0.,0.,0.,0.,0.,0.,0.,0.|0.,0.,0.,0.,0.,0.|0.,0.,0.,0.,0.|0.,0.,0.,0.,0.,0.,0.,0.|0.,0.,0.,0.,0.,0.
W|0.,0.,0.|0.,1.694547,0.,0.,0.|0.,0.|0.,0.,0.|0.,0.428192,0.,0.,0.|0.,0.
Y|0.,0.|0.,0.,0.,0.,0.,0.,0.,0.,1.740054,0.,0.|0.,0.,0.,0.,0.,0.,0.,0.,1.210449,0.|0.,0.|0.,0.,0.,0.,0.,0.,0.,0.,1.242896,0.,0.|0.,0.,0.,0.,0.,0.,0.,0.,0.749325,0.
V|0.,0.,0.|0.,0.,0.,0.,1.427712,0.,0.,1.320173,0.,0.,0.,0.,0.,0.912573,0.||0.,0.,0.|0.,0.,0.,0.,0.399759,0.,0.,0.423262,0.,0.,0.,0.,0.,0.391103,0.|
```
