## Supplementary Data 3 for "Pharmacological proximities in the GPCR family discovered using contact-informed amino-acid and binding pocket similarities": f2288.bsv

```
res|B|C|P|wB|wC|wP
A|0.,0.,0.,0.,0.,0.,0.,0.,0.,0.,0.,0.,0.,1.961338,0.,0.,0.,0.,0.,0.,0.,0.,0.,0.,0.,0.,0.741196,1.372989,0.,0.,0.,0.,0.,0.,0.,0.,0.,0.,0.,0.,0.,0.,1.528893,0.,0.,0.,0.,0.,0.,0.,0.,0.,0.,0.,0.,0.,1.982557,0.,0.,0.786011,0.,0.,0.,1.400323,0.,0.,1.235781,0.,0.,0.,1.338601,0.,0.,0.,0.,0.,0.,0.,0.,0.,0.,0.,0.,1.715556,0.,0.,0.,0.,0.,0.,0.,0.99531,0.,0.,0.,0.,0.,0.,0.,0.,0.,0.,0.,1.675846,0.,0.,0.,0.,0.,0.,0.,0.,0.,0.,1.318793,0.,0.,0.,0.,0.,0.,0.,0.,1.91701,0.981216,1.257113,0.,0.,0.930028,0.962729,0.,0.,0.,0.,0.|1.093387,0.,0.,0.,0.,0.,0.,0.,0.,0.,0.,0.,1.006748,0.,0.,0.,0.,0.,0.,0.,0.,0.,0.,0.,0.,0.,0.,0.,0.796165,1.061426,0.,0.,0.,0.,0.,0.,0.,0.,0.,0.,0.,0.,0.,0.,0.,0.,0.,0.,0.,0.,0.,0.,1.096198,0.,0.,1.096198,0.,0.,1.073875,0.,0.,0.,0.,0.,0.,0.,0.,0.,0.,0.,0.,0.,0.,0.,0.,0.,0.,0.,0.,0.,0.,0.,0.,0.,0.857513,0.,0.,0.,1.008969,0.,0.,0.,0.,0.,0.,0.,0.,0.,0.825321,0.,0.,0.,0.868734,0.,0.,0.,0.,0.,0.,0.,1.093637,0.,0.,0.,0.,0.,0.,0.,0.,0.,0.,0.,0.,0.802921,1.127008,0.913383,0.809595,0.,1.127008,0.913383,0.865356,0.809595,0.,1.391679,0.,0.,0.||0.,0.,0.,0.,0.,0.,0.,0.,0.,0.,0.,0.,0.,0.396869,0.,0.,0.,0.,0.,0.,0.,0.,0.,0.,0.,0.,0.158828,0.148067,0.,0.,0.,0.,0.,0.,0.,0.,0.,0.,0.,0.,0.,0.,0.250554,0.,0.,0.,0.,0.,0.,0.,0.,0.,0.,0.,0.,0.,0.407375,0.,0.,0.010767,0.,0.,0.,0.249623,0.,0.,0.096545,0.,0.,0.,0.679001,0.,0.,0.,0.,0.,0.,0.,0.,0.,0.,0.,0.,1.029333,0.,0.,0.,0.,0.,0.,0.,0.172656,0.,0.,0.,0.,0.,0.,0.,0.,0.,0.,0.,0.515645,0.,0.,0.,0.,0.,0.,0.,0.,0.,0.,0.146533,0.,0.,0.,0.,0.,0.,0.,0.,0.099156,0.245304,0.419038,0.,0.,0.103336,0.240682,0.,0.,0.,0.,0.|0.184798,0.,0.,0.,0.,0.,0.,0.,0.,0.,0.,0.,0.228806,0.,0.,0.,0.,0.,0.,0.,0.,0.,0.,0.,0.,0.,0.,0.,0.056869,0.093655,0.,0.,0.,0.,0.,0.,0.,0.,0.,0.,0.,0.,0.,0.,0.,0.,0.,0.,0.,0.,0.,0.,0.315345,0.,0.,0.315345,0.,0.,0.132396,0.,0.,0.,0.,0.,0.,0.,0.,0.,0.,0.,0.,0.,0.,0.,0.,0.,0.,0.,0.,0.,0.,0.,0.,0.,0.269504,0.,0.,0.,0.098094,0.,0.,0.,0.,0.,0.,0.,0.,0.,0.070742,0.,0.,0.,0.23389,0.,0.,0.,0.,0.,0.,0.,0.131023,0.,0.,0.,0.,0.,0.,0.,0.,0.,0.,0.,0.,0.20073,0.59481,0.253717,0.314842,0.,0.59481,0.253717,0.192301,0.314842,0.,0.256506,0.,0.,0.|
R|0.,0.,1.438722,0.,0.,0.,0.,0.,0.,0.,0.,0.,0.,0.,0.,0.,0.,0.,0.,0.,0.,0.,0.,0.,0.,0.,0.,0.,0.,0.,0.,1.073195,0.,0.,0.,0.,1.136238,1.41519,0.,0.,0.,0.,0.|0.,0.,0.,0.,0.,0.,0.,0.,0.,0.,0.,0.,0.,0.,0.,0.,0.,0.,0.,0.,0.,0.,0.,0.,0.,0.,0.,0.,1.786548,0.,0.,0.,0.,0.,0.,0.,0.,0.,0.,0.,0.,0.,0.,0.,0.,0.,0.,0.,0.837896,0.,0.,0.906075,0.,0.,0.,0.,1.320423,1.208433,0.,0.,0.,0.,0.,0.,0.,0.,1.16364,0.,0.,0.,0.,0.,0.,1.780431,0.,0.,0.,0.843935|0.,0.,0.,1.481005,1.348275,2.008556,0.,0.,2.008556,0.,0.,0.,0.,0.,0.,0.,0.,0.,0.,0.,1.59708,0.,0.,0.,0.,2.186301,0.,0.,0.,2.186301,0.993095,0.,0.,0.,0.,2.156639,0.,1.224842,0.,0.,0.,0.,0.,0.,0.,0.,0.,0.,0.,0.,0.,1.13895,0.,0.,0.,0.,1.165389,1.709933,0.,0.,0.,0.,0.,0.,0.,0.,0.,0.,0.,0.,0.,0.,0.,0.,0.,0.,0.,0.,0.,0.918527,0.,0.,1.531732,0.,1.674914,0.,0.,0.,0.,0.,0.,0.,0.,0.,0.,0.,0.,0.,0.,0.,0.,0.,1.519606,0.,0.,0.,0.,0.,0.,0.,0.789608,0.,0.,0.,0.,1.76385,1.860026,0.,1.822919,0.|0.,0.,0.544971,0.,0.,0.,0.,0.,0.,0.,0.,0.,0.,0.,0.,0.,0.,0.,0.,0.,0.,0.,0.,0.,0.,0.,0.,0.,0.,0.,0.,0.174846,0.,0.,0.,0.,0.084794,0.207607,0.,0.,0.,0.,0.|0.,0.,0.,0.,0.,0.,0.,0.,0.,0.,0.,0.,0.,0.,0.,0.,0.,0.,0.,0.,0.,0.,0.,0.,0.,0.,0.,0.,0.77676,0.,0.,0.,0.,0.,0.,0.,0.,0.,0.,0.,0.,0.,0.,0.,0.,0.,0.,0.,0.055191,0.,0.,0.061084,0.,0.,0.,0.,0.118247,0.162327,0.,0.,0.,0.,0.,0.,0.,0.,0.142254,0.,0.,0.,0.,0.,0.,0.209462,0.,0.,0.,0.162295|0.,0.,0.,0.630215,0.229494,1.227451,0.,0.,1.227451,0.,0.,0.,0.,0.,0.,0.,0.,0.,0.,0.,0.104636,0.,0.,0.,0.,0.763143,0.,0.,0.,0.763143,0.178008,0.,0.,0.,0.,1.125203,0.,0.627358,0.,0.,0.,0.,0.,0.,0.,0.,0.,0.,0.,0.,0.,0.7593,0.,0.,0.,0.,0.267291,1.019685,0.,0.,0.,0.,0.,0.,0.,0.,0.,0.,0.,0.,0.,0.,0.,0.,0.,0.,0.,0.,0.,0.35328,0.,0.,0.225255,0.,0.549972,0.,0.,0.,0.,0.,0.,0.,0.,0.,0.,0.,0.,0.,0.,0.,0.,0.,0.182055,0.,0.,0.,0.,0.,0.,0.,0.034062,0.,0.,0.,0.,0.692941,0.930013,0.,0.771235,0.
N|0.,0.,1.097523,0.,0.,0.,0.,0.,0.,0.,0.,0.,0.,0.,0.,0.,0.,0.,0.,0.,0.,0.,0.,0.,0.,1.340947,0.,0.881856,1.502443,0.,0.,0.,0.,0.784595,0.,0.,0.,0.,0.,0.,1.416485,0.,0.,0.,0.755043,0.,0.,0.,0.,0.,0.|1.226927,0.,0.,0.,0.,0.,0.,0.,0.,0.,0.,0.901923,0.,0.,0.,0.,0.,0.944555,0.,0.,0.,0.,0.,0.,0.,0.801816,0.,0.,0.,0.872361,1.041806,0.,0.,0.,0.|1.627552,1.558788,0.,1.993392,1.597884,0.,0.,1.556849,1.86827,1.276732,0.,0.,0.,0.,0.,0.,0.,0.,0.,0.,0.,0.,0.,0.,0.,1.386779,1.546805,0.,0.,0.,0.,1.26998,0.,0.,0.,1.516483,0.,0.,0.,0.,1.198973,0.,0.,0.,0.,0.,0.,0.,0.,1.552644,1.437069,0.,1.293563,0.,1.564941,0.,0.,0.,1.894549,0.,0.,1.920215,0.,0.,1.462154,0.,1.736281,0.,0.,1.351852,0.,1.766467,1.766467,1.441683,0.,0.,0.,0.,0.,0.,0.,0.,0.|0.,0.,0.066517,0.,0.,0.,0.,0.,0.,0.,0.,0.,0.,0.,0.,0.,0.,0.,0.,0.,0.,0.,0.,0.,0.,0.494033,0.,0.176371,0.150244,0.,0.,0.,0.,0.082589,0.,0.,0.,0.,0.,0.,0.302668,0.,0.,0.,0.011985,0.,0.,0.,0.,0.,0.|0.397455,0.,0.,0.,0.,0.,0.,0.,0.,0.,0.,0.134615,0.,0.,0.,0.,0.,0.28171,0.,0.,0.,0.,0.,0.,0.,0.590811,0.,0.,0.,0.044736,0.016537,0.,0.,0.,0.|0.687698,0.768417,0.,0.996696,0.532628,0.,0.,0.29812,0.905828,0.357872,0.,0.,0.,0.,0.,0.,0.,0.,0.,0.,0.,0.,0.,0.,0.,0.351869,0.923466,0.,0.,0.,0.,0.77106,0.,0.,0.,0.478889,0.,0.,0.,0.,0.299743,0.,0.,0.,0.,0.,0.,0.,0.,0.679282,0.057483,0.,0.331683,0.,1.153115,0.,0.,0.,1.443466,0.,0.,0.722283,0.,0.,0.275181,0.,0.801361,0.,0.,0.08556,0.,1.261762,1.261762,0.260876,0.,0.,0.,0.,0.,0.,0.,0.,0.
D|2.216022,0.,0.,2.160525,0.,0.,0.,1.134276,0.,1.133293,0.,0.,0.,0.,1.678009,0.,0.,0.,0.,0.,1.250136,0.,0.,0.,0.,0.,0.,0.,0.,1.854785,0.,0.,0.,0.,0.,0.,0.,0.,0.,0.,0.,0.,0.,0.,0.,0.,0.,0.,0.,0.,0.,0.,0.,0.,0.,0.,0.,0.,0.,0.,1.684396,2.027134,0.,0.,0.,1.960976,2.280831,0.,0.,0.,0.,0.,0.,1.755749,0.,0.,0.,0.,0.,0.,0.,0.,1.824361,0.|0.,0.,0.,0.,1.053658,0.,0.,0.,0.,0.,1.157732,0.,0.987137,0.,0.,1.237932,0.,0.,0.,0.,0.,0.,0.,0.,1.228754,0.,0.,1.133528,0.,0.,0.,0.,0.,0.,0.,0.,0.,1.018975,0.,0.,0.,0.,0.,0.,0.,0.,0.,0.,0.,0.,0.,0.,0.,0.,0.,0.,0.,0.,0.,0.,1.064904,0.,0.,0.,0.,0.,0.806569,0.,0.,0.,0.,0.,0.,0.,0.,0.,0.,0.,1.111398,0.,0.,0.,0.,0.,0.,0.,0.,0.,0.903462,0.,0.,0.,0.,0.,0.,0.|0.,0.,0.,0.,0.,1.643649,0.,0.,0.,0.,0.,0.,0.,0.,0.,1.330717,0.,0.,1.039442,0.,0.,1.854214,0.,0.,0.,0.,0.,0.,0.,0.,0.,0.,0.,0.,0.,1.714912,0.,0.,0.,0.,0.,0.,0.,0.,0.,0.,0.,0.,0.,1.7122,0.,0.,0.,0.,0.,0.,0.,0.,0.,1.19158,0.,0.,0.,0.,0.,0.,0.914101,0.,0.,0.,0.,0.,0.,0.,0.,0.,0.,0.,0.,0.,1.398817,0.,0.,0.,0.,0.,0.,0.,0.,0.,0.,0.,0.,0.,0.,0.,0.,0.,0.,0.,0.,1.22404,0.,0.,0.,0.,0.,0.,1.481235,0.,0.,0.,0.,0.,0.,1.245058,0.,0.,0.,0.,1.632554,0.,0.,0.,0.,0.,0.,0.,0.,0.,0.,0.,1.59735,0.|0.289046,0.,0.,0.381269,0.,0.,0.,0.249197,0.,0.166172,0.,0.,0.,0.,0.168327,0.,0.,0.,0.,0.,0.15716,0.,0.,0.,0.,0.,0.,0.,0.,0.105456,0.,0.,0.,0.,0.,0.,0.,0.,0.,0.,0.,0.,0.,0.,0.,0.,0.,0.,0.,0.,0.,0.,0.,0.,0.,0.,0.,0.,0.,0.,0.187155,1.247467,0.,0.,0.,1.797561,1.073332,0.,0.,0.,0.,0.,0.,0.524104,0.,0.,0.,0.,0.,0.,0.,0.,0.334599,0.|0.,0.,0.,0.,0.13429,0.,0.,0.,0.,0.,0.350828,0.,0.049212,0.,0.,0.101056,0.,0.,0.,0.,0.,0.,0.,0.,0.271173,0.,0.,0.148978,0.,0.,0.,0.,0.,0.,0.,0.,0.,0.010224,0.,0.,0.,0.,0.,0.,0.,0.,0.,0.,0.,0.,0.,0.,0.,0.,0.,0.,0.,0.,0.,0.,0.117139,0.,0.,0.,0.,0.,0.100821,0.,0.,0.,0.,0.,0.,0.,0.,0.,0.,0.,0.265408,0.,0.,0.,0.,0.,0.,0.,0.,0.,0.100385,0.,0.,0.,0.,0.,0.,0.|0.,0.,0.,0.,0.,0.660683,0.,0.,0.,0.,0.,0.,0.,0.,0.,0.443572,0.,0.,0.060964,0.,0.,0.189206,0.,0.,0.,0.,0.,0.,0.,0.,0.,0.,0.,0.,0.,0.244987,0.,0.,0.,0.,0.,0.,0.,0.,0.,0.,0.,0.,0.,0.051538,0.,0.,0.,0.,0.,0.,0.,0.,0.,0.224826,0.,0.,0.,0.,0.,0.,0.111476,0.,0.,0.,0.,0.,0.,0.,0.,0.,0.,0.,0.,0.,0.363692,0.,0.,0.,0.,0.,0.,0.,0.,0.,0.,0.,0.,0.,0.,0.,0.,0.,0.,0.,0.,0.354146,0.,0.,0.,0.,0.,0.,0.5527,0.,0.,0.,0.,0.,0.,0.355731,0.,0.,0.,0.,0.349833,0.,0.,0.,0.,0.,0.,0.,0.,0.,0.,0.,0.491492,0.
C|0.,0.,0.,0.,1.05414,0.,0.,0.,0.,0.,1.313867,0.,0.,0.,0.,0.,0.,0.,0.,0.,0.,0.,0.,0.,0.,0.,0.,0.,0.,0.,1.025905,0.,0.,0.,0.,0.,1.31097,0.,0.,0.|0.,0.,0.,0.,0.,0.,0.,0.,0.,1.263611,1.704421,0.,0.|0.93481,0.,1.483121,0.,0.861055,0.,0.,0.,0.,0.,0.,0.,1.100174,1.612862,0.980408,0.,0.,0.,0.,0.,0.,0.921027,1.20878,0.,0.,0.,0.,0.,0.,0.,0.,0.961795,0.,0.,0.,0.,0.,1.101589,0.,0.,0.,0.889064,1.041089,0.944283,0.881294,0.,0.,0.,0.,1.129716,0.836539,0.868684,0.826763,0.,0.,0.,0.|0.,0.,0.,0.,0.160413,0.,0.,0.,0.,0.,0.437956,0.,0.,0.,0.,0.,0.,0.,0.,0.,0.,0.,0.,0.,0.,0.,0.,0.,0.,0.,0.241389,0.,0.,0.,0.,0.,0.086543,0.,0.,0.|0.,0.,0.,0.,0.,0.,0.,0.,0.,0.361032,0.433327,0.,0.|0.226621,0.,0.741561,0.,0.117953,0.,0.,0.,0.,0.,0.,0.,0.297964,1.382453,0.448187,0.,0.,0.,0.,0.,0.,0.054178,0.213314,0.,0.,0.,0.,0.,0.,0.,0.,0.009204,0.,0.,0.,0.,0.,0.083495,0.,0.,0.,0.074089,0.260272,0.07869,0.073441,0.,0.,0.,0.,0.251048,0.069712,0.07239,0.068897,0.,0.,0.,0.
Q|0.,0.,0.,0.,0.,0.,0.,0.,0.,0.,0.,0.,0.,0.,0.,0.,0.,0.,0.,0.,0.,0.,0.,1.059134,0.,0.,0.,0.,0.,0.,0.,0.,0.|0.,0.,0.,0.,0.,1.327139,0.,0.,0.,0.,0.,0.,0.,1.215474,0.,0.,0.,0.,0.,0.,1.36581,0.,0.827881,0.,1.063813,0.,0.,0.,0.,0.,0.,1.144724,0.|0.,0.,0.,0.,0.,0.,0.,0.,0.,0.,0.,0.,0.,0.,0.,0.,0.,0.,0.,0.,0.,0.,0.,0.,0.,0.,0.,0.,0.,0.,0.,0.,0.,0.,1.884375,0.,1.857873,0.,0.,0.,0.,0.,0.,0.,1.675105,0.,0.,1.470506,0.|0.,0.,0.,0.,0.,0.,0.,0.,0.,0.,0.,0.,0.,0.,0.,0.,0.,0.,0.,0.,0.,0.,0.,0.179514,0.,0.,0.,0.,0.,0.,0.,0.,0.|0.,0.,0.,0.,0.,0.525847,0.,0.,0.,0.,0.,0.,0.,0.359291,0.,0.,0.,0.,0.,0.,1.078271,0.,0.140319,0.,0.01911,0.,0.,0.,0.,0.,0.,0.114752,0.|0.,0.,0.,0.,0.,0.,0.,0.,0.,0.,0.,0.,0.,0.,0.,0.,0.,0.,0.,0.,0.,0.,0.,0.,0.,0.,0.,0.,0.,0.,0.,0.,0.,0.,0.383263,0.,0.089,0.,0.,0.,0.,0.,0.,0.,0.770548,0.,0.,0.305606,0.
E|0.,0.,0.,0.,0.,0.,0.,1.563285,0.,0.,0.,0.,0.,0.,1.590546,0.,0.,0.,0.,0.,0.,0.,0.,0.,0.,0.,0.,0.,0.,0.,0.,0.,0.,0.,0.,1.508727,0.,0.,0.,0.,0.,0.,0.,0.,0.,1.409044,0.,0.,0.,0.,0.,0.,0.,0.,0.,0.,0.,0.,0.,0.,0.,0.,0.,0.,0.,0.,0.,1.080259|1.016713,0.,0.,1.061685,0.,0.,0.,0.,1.088306,0.,0.,1.16681,0.,0.,0.,0.,0.,0.,0.843689,0.,0.,0.,0.,0.,1.444338,0.,0.,0.,0.,0.,0.,0.,0.,0.,0.,0.,0.,1.081401,1.242628,0.,0.,1.568686,0.843274,1.070156,1.052793,0.,0.899934,0.,1.442075,0.,0.,0.,0.,0.,0.,0.,0.,0.,0.,0.,0.,0.,0.,0.,0.,0.,0.,0.,0.817475,0.,0.|1.996495,0.,0.,1.605426,0.,0.,0.,0.,1.338262,0.,0.,0.,2.080817,0.,1.657036,0.,0.,0.,0.,0.,0.,0.,1.616769,0.,0.,0.,0.,0.,1.172938,0.,0.,0.,0.,0.,0.,0.,2.577964,0.,0.,0.,0.,0.,0.,0.,0.,0.,0.,0.,0.,0.,0.,0.,0.,1.551738,2.244471,0.,1.26156,0.,0.,2.226842,1.17055,1.796332,2.173068,0.,0.,1.284132,0.,0.,2.149946,0.,0.,0.,0.,0.,1.666823,0.,0.,0.,0.,0.,0.,0.,0.,0.,0.,0.,0.,0.,0.,0.,0.,0.,0.,0.,0.,0.740115,0.,1.812426,0.|0.,0.,0.,0.,0.,0.,0.,0.14113,0.,0.,0.,0.,0.,0.,0.299162,0.,0.,0.,0.,0.,0.,0.,0.,0.,0.,0.,0.,0.,0.,0.,0.,0.,0.,0.,0.,0.502909,0.,0.,0.,0.,0.,0.,0.,0.,0.,0.189018,0.,0.,0.,0.,0.,0.,0.,0.,0.,0.,0.,0.,0.,0.,0.,0.,0.,0.,0.,0.,0.,0.072017|0.103145,0.,0.,0.124904,0.,0.,0.,0.,0.027293,0.,0.,0.138993,0.,0.,0.,0.,0.,0.,0.024105,0.,0.,0.,0.,0.,0.257917,0.,0.,0.,0.,0.,0.,0.,0.,0.,0.,0.,0.,0.401663,0.28676,0.,0.,0.821693,0.035136,0.370439,0.077269,0.,0.090819,0.,0.508968,0.,0.,0.,0.,0.,0.,0.,0.,0.,0.,0.,0.,0.,0.,0.,0.,0.,0.,0.,0.00714,0.,0.|0.260412,0.,0.,0.314789,0.,0.,0.,0.,0.250924,0.,0.,0.,0.117413,0.,0.477891,0.,0.,0.,0.,0.,0.,0.,0.13858,0.,0.,0.,0.,0.,0.308668,0.,0.,0.,0.,0.,0.,0.,2.209683,0.,0.,0.,0.,0.,0.,0.,0.,0.,0.,0.,0.,0.,0.,0.,0.,0.931043,1.603193,0.,0.161738,0.,0.,1.590602,0.113804,0.898166,1.475294,0.,0.,0.153153,0.,0.,1.011739,0.,0.,0.,0.,0.,0.597071,0.,0.,0.,0.,0.,0.,0.,0.,0.,0.,0.,0.,0.,0.,0.,0.,0.,0.,0.,0.,0.009696,0.,0.975921,0.
G|0.,0.,0.,0.,0.,0.,0.,0.,1.53407,0.,0.,0.,0.,1.560029,0.,0.,0.,0.,0.,1.082415,0.,0.,0.,0.,0.,1.59617,0.,0.,0.,0.,1.022206,0.,0.,0.,1.493671,0.,0.,0.,0.,0.,0.,0.,0.,1.543205,0.,0.,0.,0.,0.,0.,0.,0.,0.,0.,0.,0.,0.,0.773681,0.,1.614502,1.463324,0.,0.,0.,0.,0.,0.,0.,0.,0.,0.,1.552631,0.,0.,0.,0.,0.,0.,0.,0.,0.,0.,0.,0.,0.,0.,1.301193,1.874322,0.,0.,1.311498,0.,0.,0.,0.,0.,0.,2.000238,0.,0.,0.,0.,0.,0.,0.,0.,0.,0.,1.512375,0.,0.,0.,0.,0.,0.,0.,0.,0.,0.,0.,0.,0.,0.,0.,0.,0.,0.,0.,0.,0.,0.,0.,1.890495,0.967505,0.,0.,0.,0.,1.738754,0.,2.137296,0.,0.,1.71411,2.099529,0.,0.,0.,0.,0.,0.,0.,0.,0.,0.,0.,0.,0.,0.,0.,0.,0.,0.,0.,0.,2.020894,2.320845,1.136853,0.,0.,0.,0.,0.,0.,0.,1.630749,0.,0.,1.261276,0.,0.,2.122333,0.,0.,0.,0.,0.,1.67051,0.,0.,0.,1.663866,0.,0.,0.,0.,0.,1.792263,1.082698,0.,0.,0.912606,0.,0.,0.,0.,0.,0.,0.,0.,0.,0.,0.,0.,0.,0.,0.|||0.,0.,0.,0.,0.,0.,0.,0.,0.150399,0.,0.,0.,0.,0.464689,0.,0.,0.,0.,0.,0.207271,0.,0.,0.,0.,0.,0.628794,0.,0.,0.,0.,0.049691,0.,0.,0.,0.407365,0.,0.,0.,0.,0.,0.,0.,0.,0.507952,0.,0.,0.,0.,0.,0.,0.,0.,0.,0.,0.,0.,0.,0.055263,0.,0.555812,0.551745,0.,0.,0.,0.,0.,0.,0.,0.,0.,0.,0.292782,0.,0.,0.,0.,0.,0.,0.,0.,0.,0.,0.,0.,0.,0.,0.929424,1.807382,0.,0.,0.123558,0.,0.,0.,0.,0.,0.,1.052757,0.,0.,0.,0.,0.,0.,0.,0.,0.,0.,0.387957,0.,0.,0.,0.,0.,0.,0.,0.,0.,0.,0.,0.,0.,0.,0.,0.,0.,0.,0.,0.,0.,0.,0.,0.945248,0.069107,0.,0.,0.,0.,1.043252,0.,0.321463,0.,0.,1.14274,1.699619,0.,0.,0.,0.,0.,0.,0.,0.,0.,0.,0.,0.,0.,0.,0.,0.,0.,0.,0.,0.,0.479534,0.629382,0.057806,0.,0.,0.,0.,0.,0.,0.,0.142003,0.,0.,0.388085,0.,0.,0.374529,0.,0.,0.,0.,0.,0.728171,0.,0.,0.,0.12637,0.,0.,0.,0.,0.,0.068277,0.193339,0.,0.,0.00797,0.,0.,0.,0.,0.,0.,0.,0.,0.,0.,0.,0.,0.,0.,0.||
H|0.,0.,0.,0.,0.,0.,0.,0.,1.033506,0.,0.,0.,1.074789,0.,0.,0.,0.,0.,0.,0.,0.,0.,0.,0.,0.,0.|0.,1.0644,0.,1.11391,0.,0.,0.,0.,0.,0.,0.,0.,0.,0.,0.,1.250752,0.,0.,0.,0.,1.349274,0.,0.,0.,0.,1.178413,1.221002,1.178413,1.221002,0.,0.,0.,0.,0.,1.152137,0.,0.,0.,0.,0.,0.,1.278922,0.,0.,0.,1.327204,0.,0.,0.,1.128948,1.149768,1.128948,1.149768,0.,0.,0.,0.,0.,0.,0.,0.,0.,0.,0.,0.,0.,0.,0.,0.,0.,0.,0.,0.,0.,1.314927,1.46414,0.,0.|0.,0.,1.498649,1.517147,0.,0.,0.,1.170472,1.412546,0.,0.,0.,0.,0.,0.,0.,0.,2.003367,0.,0.,0.,0.,1.147128,0.,0.,0.,0.,1.413853,1.659537,1.413853,0.,2.163565,0.,0.,0.,0.,1.902354,0.,0.,0.,0.,0.,0.,0.,1.457424,0.,0.,0.,1.654616,0.,0.,0.,1.837636,1.599041,1.837636,0.,0.,0.,0.,0.,0.,0.,0.,0.,0.,0.,0.,0.,0.,0.,0.,0.902438,0.,0.,0.,0.882864,0.,0.,0.,0.,0.,1.911,1.633563,1.821795,0.|0.,0.,0.,0.,0.,0.,0.,0.,0.080743,0.,0.,0.,0.087738,0.,0.,0.,0.,0.,0.,0.,0.,0.,0.,0.,0.,0.|0.,0.4435,0.,0.094801,0.,0.,0.,0.,0.,0.,0.,0.,0.,0.,0.,0.804055,0.,0.,0.,0.,0.258765,0.,0.,0.,0.,0.37746,0.419719,0.37746,0.419719,0.,0.,0.,0.,0.,0.304338,0.,0.,0.,0.,0.,0.,0.563195,0.,0.,0.,0.371246,0.,0.,0.,0.472315,0.457561,0.472315,0.457561,0.,0.,0.,0.,0.,0.,0.,0.,0.,0.,0.,0.,0.,0.,0.,0.,0.,0.,0.,0.,0.,0.581602,0.534974,0.,0.|0.,0.,0.286106,0.484196,0.,0.,0.,0.432566,0.73698,0.,0.,0.,0.,0.,0.,0.,0.,1.574074,0.,0.,0.,0.,0.219997,0.,0.,0.,0.,0.662744,0.596396,0.662744,0.,1.09746,0.,0.,0.,0.,0.646083,0.,0.,0.,0.,0.,0.,0.,0.815623,0.,0.,0.,0.532254,0.,0.,0.,1.068829,0.668986,1.068829,0.,0.,0.,0.,0.,0.,0.,0.,0.,0.,0.,0.,0.,0.,0.,0.,0.121355,0.,0.,0.,0.216212,0.,0.,0.,0.,0.,0.99225,0.722538,1.016001,0.
I|0.,0.,1.477211,0.,0.,0.,0.,0.,0.,1.166232,0.,0.,0.,0.,0.,0.,0.,0.,0.,0.,0.,0.,0.,0.,0.967805,0.,0.,0.,0.,0.,0.,0.,0.,0.940673,0.,0.,0.,0.,0.,0.,0.,0.,0.,0.,0.,0.,0.,0.,0.,0.,0.,0.,0.,0.,0.,0.,0.,0.,1.851727,0.,1.851727,0.,0.,0.,0.996905,0.,1.762953,0.,0.,0.,0.,0.,0.,0.,0.,0.,0.,0.,0.,0.,0.,0.,0.,0.,0.,1.410555|0.,0.,1.181505,0.,0.,0.,0.,0.,0.,0.901235,0.,0.798053,1.540199,1.619647,0.,0.,0.,0.,0.,0.,0.,0.,0.,0.,0.,1.069651,0.997776,2.046445,0.,0.,0.,0.,0.,0.,0.,0.,0.,0.,0.,0.,0.,1.873418,0.,0.,0.,0.,0.,0.,0.,0.,0.,0.,0.,0.,1.177608,0.,0.,0.,0.,0.,0.,0.,1.286676,1.065357,0.,0.,1.239104,0.,0.,1.110381,0.,0.,0.,0.,0.,0.,0.,0.,0.,0.870111,0.,0.,0.,0.,0.,0.,0.,0.,0.,0.,0.,0.,0.,0.,0.,0.,0.,0.,0.,0.,0.,0.,1.028274,0.,0.,0.,0.,0.,0.,0.763567,1.523203,1.776676,0.990484,0.,0.,0.,0.,1.271796,0.,0.,1.271796,0.,0.,1.447241,1.5097,0.,0.,0.,0.,0.892584,0.,0.,0.,0.,1.530772,1.530772,0.,0.,0.,0.,0.,0.896324,0.,0.,0.,0.,0.,0.,0.,1.388808,0.,0.,1.388808,0.,0.,1.14315,1.24839,1.24839,0.,0.,1.151064,1.224691,1.144806,0.,0.,0.,0.,0.,0.,0.,0.,0.,0.,0.,0.,0.,0.,0.,0.,0.,0.,0.,1.014437||0.,0.,0.770719,0.,0.,0.,0.,0.,0.,0.666418,0.,0.,0.,0.,0.,0.,0.,0.,0.,0.,0.,0.,0.,0.,0.228256,0.,0.,0.,0.,0.,0.,0.,0.,0.051443,0.,0.,0.,0.,0.,0.,0.,0.,0.,0.,0.,0.,0.,0.,0.,0.,0.,0.,0.,0.,0.,0.,0.,0.,1.424405,0.,1.424405,0.,0.,0.,0.15337,0.,0.109657,0.,0.,0.,0.,0.,0.,0.,0.,0.,0.,0.,0.,0.,0.,0.,0.,0.,0.,0.132758|0.,0.,0.247042,0.,0.,0.,0.,0.,0.,0.210927,0.,0.096734,0.90403,1.197131,0.,0.,0.,0.,0.,0.,0.,0.,0.,0.,0.,0.382018,0.110864,1.819063,0.,0.,0.,0.,0.,0.,0.,0.,0.,0.,0.,0.,0.,0.166526,0.,0.,0.,0.,0.,0.,0.,0.,0.,0.,0.,0.,0.165417,0.,0.,0.,0.,0.,0.,0.,1.056912,0.160809,0.,0.,0.347819,0.,0.,0.076053,0.,0.,0.,0.,0.,0.,0.,0.,0.,0.047584,0.,0.,0.,0.,0.,0.,0.,0.,0.,0.,0.,0.,0.,0.,0.,0.,0.,0.,0.,0.,0.,0.,0.184562,0.,0.,0.,0.,0.,0.,0.063631,0.644432,0.391195,0.281697,0.,0.,0.,0.,0.462471,0.,0.,0.462471,0.,0.,0.844224,0.621641,0.,0.,0.,0.,0.178517,0.,0.,0.,0.,1.000889,1.000889,0.,0.,0.,0.,0.,0.055752,0.,0.,0.,0.,0.,0.,0.,0.555523,0.,0.,0.555523,0.,0.,0.68589,0.784703,0.784703,0.,0.,0.219518,0.338362,0.367973,0.,0.,0.,0.,0.,0.,0.,0.,0.,0.,0.,0.,0.,0.,0.,0.,0.,0.,0.,0.175576|
L|0.,0.,0.,0.,0.,0.,0.,1.599733,0.,0.,0.,0.,0.,0.,0.,0.,0.,0.,0.,0.,0.,1.486989,0.,0.,0.,0.,0.,0.,0.,0.,0.,0.,1.457656,0.,0.,0.,1.133637,0.,0.,0.,0.,0.,0.,1.578969,0.,0.,1.043947,0.,0.,0.,0.,0.,0.,0.,0.,0.,0.,0.,0.,0.,0.,0.,0.,0.,0.,0.,1.326815,0.,0.,0.,0.,0.,0.,0.,0.,0.,0.,0.,0.,0.,0.,1.661948,1.329141,0.,0.,0.,0.,0.,0.,0.,0.,0.,0.,1.266948,1.153407,1.046239,0.,0.,0.,0.,0.,0.,1.533098,0.823285,0.877482,0.,1.812977,0.,0.,0.,0.,0.,0.,0.,0.,0.,0.,0.,1.544469,0.,0.,0.,1.244528,0.,1.493497,1.323991,0.,0.,0.,0.,0.,0.,0.,0.,0.,0.,0.,0.,0.,0.,0.,0.,0.,0.,0.,0.,1.431503,0.,0.,0.,0.,0.,0.,0.,0.,0.,0.,1.430311|0.,1.308242,1.758669,0.,0.,0.,0.,0.,0.,0.,0.,0.,0.,0.,0.,0.,0.77845,0.,0.,0.,0.,0.,1.721091,1.815038,0.,0.,0.,0.,0.,0.,0.,1.026476,0.,0.,0.,0.,0.,0.,1.963849,0.,0.,0.,1.147066,1.682888,0.,0.,1.331379,0.,0.,0.,0.,0.,0.,0.,0.,1.224204,0.,1.314751,0.,1.530187,1.083806,0.,0.,0.,0.,0.,0.,0.,0.,0.,0.,0.,0.,0.,1.311533,0.,0.,0.,2.043324,1.040351,0.,0.,0.,0.,0.,1.719647,0.,0.,0.,0.,0.,0.,1.11068,1.256602,0.,1.45308,1.250504,1.069732,0.,0.,0.,0.,1.544155,1.069732,0.,0.,0.,0.,0.,1.27274,0.,0.,0.,0.,0.,0.,0.,0.,1.454826,0.,0.,0.,0.,0.,0.,0.,1.069352,0.976094,0.,0.,0.,0.,0.,0.,1.536919,1.069841,0.,0.,0.,0.,0.,0.,0.,0.,0.,0.,0.,0.,1.379387,1.184686,0.,0.,0.,0.,0.,0.,0.,0.,0.,0.,0.,0.,0.,0.,0.,1.136049,1.356286,0.,0.,1.587887,1.601288,1.651892,0.,0.,0.,0.,0.,0.,0.,0.,0.,0.,0.,1.001223,0.,1.540578,1.59354,1.338859,0.,1.59354,1.108131,0.,0.,1.328534,1.155311,0.,1.103816,1.02443,0.,0.,0.,0.,0.,0.,0.811024,0.989317,1.188517,0.,0.,0.,0.,0.,1.180389,0.776617,0.971839,0.,0.,0.,0.,0.,0.,0.,0.,0.,0.,1.226316,0.,0.,0.,0.,0.,0.,1.048957,1.33881,0.,0.,0.,0.,1.593055,0.,0.,1.040048,0.976371,0.,0.,0.,0.,0.,0.,0.,0.,0.,0.,0.,0.,0.,1.054053,0.,0.,0.,0.,0.,0.,0.,0.,0.794273,1.235719,1.560312,1.670469,0.,0.,0.951535,0.,0.,0.,0.,1.290948,0.,0.,0.,0.,0.,0.,1.248304,1.113846,1.251825,0.,0.,0.,0.,0.,0.,0.,0.,1.129237,0.,0.,0.,0.,0.,0.,0.,0.,0.,0.,0.,0.,0.,0.,0.||0.,0.,0.,0.,0.,0.,0.,0.442479,0.,0.,0.,0.,0.,0.,0.,0.,0.,0.,0.,0.,0.,0.275023,0.,0.,0.,0.,0.,0.,0.,0.,0.,0.,0.299861,0.,0.,0.,0.931201,0.,0.,0.,0.,0.,0.,0.637128,0.,0.,0.071503,0.,0.,0.,0.,0.,0.,0.,0.,0.,0.,0.,0.,0.,0.,0.,0.,0.,0.,0.,0.14512,0.,0.,0.,0.,0.,0.,0.,0.,0.,0.,0.,0.,0.,0.,1.137122,0.091851,0.,0.,0.,0.,0.,0.,0.,0.,0.,0.,0.212635,0.088724,0.479526,0.,0.,0.,0.,0.,0.,0.140795,0.067207,0.062677,0.,0.368741,0.,0.,0.,0.,0.,0.,0.,0.,0.,0.,0.,0.501622,0.,0.,0.,0.256226,0.,0.092897,0.120363,0.,0.,0.,0.,0.,0.,0.,0.,0.,0.,0.,0.,0.,0.,0.,0.,0.,0.,0.,0.,0.0875,0.,0.,0.,0.,0.,0.,0.,0.,0.,0.,0.330072|0.,0.436081,0.229392,0.,0.,0.,0.,0.,0.,0.,0.,0.,0.,0.,0.,0.,0.070768,0.,0.,0.,0.,0.,1.159865,1.381007,0.,0.,0.,0.,0.,0.,0.,0.192652,0.,0.,0.,0.,0.,0.,0.061563,0.,0.,0.,0.28407,0.553929,0.,0.,0.312185,0.,0.,0.,0.,0.,0.,0.,0.,0.481654,0.,0.373802,0.,0.562993,0.276064,0.,0.,0.,0.,0.,0.,0.,0.,0.,0.,0.,0.,0.,0.897365,0.,0.,0.,0.335471,0.046583,0.,0.,0.,0.,0.,1.105488,0.,0.,0.,0.,0.,0.,0.389712,0.440913,0.,0.199052,0.496776,0.219808,0.,0.,0.,0.,0.253834,0.219808,0.,0.,0.,0.,0.,0.226652,0.,0.,0.,0.,0.,0.,0.,0.,0.215061,0.,0.,0.,0.,0.,0.,0.,0.300755,0.091509,0.,0.,0.,0.,0.,0.,0.192115,0.208953,0.,0.,0.,0.,0.,0.,0.,0.,0.,0.,0.,0.,0.468471,0.298034,0.,0.,0.,0.,0.,0.,0.,0.,0.,0.,0.,0.,0.,0.,0.,0.495201,0.139106,0.,0.,0.668584,1.264175,0.32232,0.,0.,0.,0.,0.,0.,0.,0.,0.,0.,0.,0.101041,0.,0.59253,0.869203,0.477495,0.,0.869203,0.294468,0.,0.,0.830334,0.433242,0.,0.371693,0.271787,0.,0.,0.,0.,0.,0.,0.049655,0.121141,0.145533,0.,0.,0.,0.,0.,0.260086,0.055473,0.138834,0.,0.,0.,0.,0.,0.,0.,0.,0.,0.,0.168791,0.,0.,0.,0.,0.,0.,0.259998,0.469156,0.,0.,0.,0.,0.468546,0.,0.,0.170754,0.070074,0.,0.,0.,0.,0.,0.,0.,0.,0.,0.,0.,0.,0.,0.120082,0.,0.,0.,0.,0.,0.,0.,0.,0.031771,0.173001,0.468094,0.668188,0.,0.,0.32624,0.,0.,0.,0.,0.252508,0.,0.,0.,0.,0.,0.,0.314365,0.174294,0.205067,0.,0.,0.,0.,0.,0.,0.,0.,0.092183,0.,0.,0.,0.,0.,0.,0.,0.,0.,0.,0.,0.,0.,0.,0.|
K|0.,0.,0.,0.,0.,0.,0.,0.,0.,0.,1.555035,0.,0.,0.,0.,0.,0.,0.,1.163735,1.066226,0.,0.,0.,0.,0.,0.,0.,0.,0.,0.,0.,0.,1.234434,0.,0.,0.,0.,0.,0.,0.911696,0.,0.,0.|0.,1.327343,1.603499,0.,0.,0.,0.,0.,0.,1.684446,1.186553,0.,0.,0.,0.,0.,0.,0.,0.,0.,0.,0.,0.,0.,0.,0.,0.,0.,1.748813,0.,0.,0.,0.,0.,0.,0.,0.,0.,0.,0.,0.,0.,0.,0.,0.,0.,0.903554,0.,1.221635,0.,0.,0.,0.,0.,0.,0.,0.,0.,0.,1.343861,0.,1.405669,0.,0.,1.084255,1.393519,1.404965,1.621047,1.785737,0.,0.,0.,0.,0.,0.,0.973352,0.,0.,0.,0.,0.,1.077013,0.,0.902792,0.|1.232652,1.213743,0.,1.385334,0.,0.,0.,0.,0.,0.,0.,0.,0.,0.,1.589784,1.715408,0.,0.,0.,0.,0.,0.,0.,0.,0.,0.,0.,1.487777,0.,0.,0.,1.487777,0.,0.,0.,1.983157,0.,0.,0.,0.,0.,0.,0.,1.979756,0.,0.,0.,0.,0.,0.938088,0.,0.,0.,0.,0.,1.590382,0.,0.,0.,1.723839,0.,0.770178,0.,1.368817,0.,0.,0.,0.,0.,0.,0.,0.,0.,0.,0.,0.981159,0.,1.661271,0.,0.,0.,0.|0.,0.,0.,0.,0.,0.,0.,0.,0.,0.,0.078012,0.,0.,0.,0.,0.,0.,0.,0.191299,0.213245,0.,0.,0.,0.,0.,0.,0.,0.,0.,0.,0.,0.,0.37033,0.,0.,0.,0.,0.,0.,0.030535,0.,0.,0.|0.,0.403974,0.26725,0.,0.,0.,0.,0.,0.,0.275012,0.334764,0.,0.,0.,0.,0.,0.,0.,0.,0.,0.,0.,0.,0.,0.,0.,0.,0.,0.076035,0.,0.,0.,0.,0.,0.,0.,0.,0.,0.,0.,0.,0.,0.,0.,0.,0.,0.037132,0.,0.305409,0.,0.,0.,0.,0.,0.,0.,0.,0.,0.,0.282211,0.,0.432514,0.,0.,0.045177,0.696759,0.578515,0.578945,0.128316,0.,0.,0.,0.,0.,0.,0.060543,0.,0.,0.,0.,0.,0.153859,0.,0.042484,0.|0.410884,0.386991,0.,0.577222,0.,0.,0.,0.,0.,0.,0.,0.,0.,0.,0.42178,0.586143,0.,0.,0.,0.,0.,0.,0.,0.,0.,0.,0.,0.174155,0.,0.,0.,0.174155,0.,0.,0.,0.086224,0.,0.,0.,0.,0.,0.,0.,1.767639,0.,0.,0.,0.,0.,0.024472,0.,0.,0.,0.,0.,0.530127,0.,0.,0.,0.239422,0.,0.045305,0.,0.365274,0.,0.,0.,0.,0.,0.,0.,0.,0.,0.,0.,0.070083,0.,0.16287,0.,0.,0.,0.
M|0.,0.,0.,0.,1.645339,0.,0.,0.,0.,0.,0.,0.,1.509216,0.,0.,0.,0.,0.,0.,0.,0.,1.304326,0.,0.,0.,0.,0.,0.,0.,0.,0.977302,0.,0.,0.,0.,0.,0.,0.,0.,0.,0.,0.,0.,0.,0.,0.,0.,1.224613,0.,0.,0.,0.,0.,0.,0.|1.853409,0.,0.,0.,0.,1.403807,1.699695,0.,0.,0.,1.586147,1.056719,0.98711,0.,0.,0.,0.,0.,0.,1.286394,1.140798,1.337125,0.,0.,1.351703,0.,0.,0.,0.,0.,0.,0.,0.,0.,0.,0.,0.,1.263731,0.,0.,0.,0.,0.,0.,0.,0.,0.,0.,1.009925,0.,0.,0.,0.,1.075902,1.287932,0.,0.,0.,1.189826,0.,0.,0.,1.599529,0.,0.,0.,0.,1.70269,0.,0.,0.,1.637752,0.,1.494514,1.908372,0.,1.012683,0.,0.,0.,0.,1.534649,0.,0.,0.,0.,0.,0.,0.,0.,0.,0.,1.317516,0.947166,0.,0.,0.,0.,0.,0.,0.,0.,0.,0.,0.,0.,1.426295,0.,0.||0.,0.,0.,0.,0.434254,0.,0.,0.,0.,0.,0.,0.,0.085808,0.,0.,0.,0.,0.,0.,0.,0.,0.340259,0.,0.,0.,0.,0.,0.,0.,0.,0.068343,0.,0.,0.,0.,0.,0.,0.,0.,0.,0.,0.,0.,0.,0.,0.,0.,0.152702,0.,0.,0.,0.,0.,0.,0.|0.510359,0.,0.,0.,0.,0.151391,0.516574,0.,0.,0.,0.576781,0.416283,0.299124,0.,0.,0.,0.,0.,0.,0.183771,0.035762,0.276647,0.,0.,0.520738,0.,0.,0.,0.,0.,0.,0.,0.,0.,0.,0.,0.,0.439559,0.,0.,0.,0.,0.,0.,0.,0.,0.,0.,0.227233,0.,0.,0.,0.,0.176515,0.298651,0.,0.,0.,0.335592,0.,0.,0.,0.926043,0.,0.,0.,0.,0.283782,0.,0.,0.,1.3228,0.,0.313534,1.122572,0.,0.103335,0.,0.,0.,0.,0.5509,0.,0.,0.,0.,0.,0.,0.,0.,0.,0.,0.529528,0.113297,0.,0.,0.,0.,0.,0.,0.,0.,0.,0.,0.,0.,0.224221,0.,0.|
F|0.,0.,1.390216,0.,1.642164,0.,0.,0.,0.,0.933995,0.,0.,0.,0.,1.701654,0.,0.,0.,0.,0.,0.,0.,0.,0.,1.525318,0.919944,1.098311,0.,1.101919,0.,0.,0.,0.,0.,0.,0.,0.,0.,1.549715,0.,0.,0.,0.,0.,0.,0.,0.,1.024794,0.,1.277083,0.,1.34237,0.,0.,1.641279,0.,0.,0.,1.448961,0.,0.,0.,0.,0.,0.,0.,0.,0.,0.,0.,0.,1.787658,0.,0.,1.135384,0.,0.,0.,0.|1.368977,1.3584,1.432224,0.,0.,0.,0.,0.,1.560488,1.521783,0.,0.,0.,1.462043,0.,0.,1.785156,0.,0.,0.,0.,0.,0.845435,0.,0.,1.097354,0.,0.,0.,0.,1.013546,0.,0.,0.,1.543456,0.,0.,0.,0.,0.,0.,0.,0.,0.,1.929081,0.,0.,1.506664,1.56004,0.,0.,0.,0.827185,0.,0.,0.,0.,0.,0.,0.,1.316807,0.,0.,0.,0.,1.276516,1.522365,1.561725,0.,0.,0.,0.,0.,0.,0.,0.,0.,0.,0.,0.,1.397296,1.724066,1.246596,1.04749,0.,0.,0.,0.,1.197314,0.,0.,0.,0.,0.,0.,0.,1.486978,0.,0.,0.,0.,0.,0.,2.057201,0.,0.,1.069093,1.337696,0.979947,1.471005,0.,0.,0.,0.,0.,0.,1.017487,1.45811,0.,1.208147,0.,0.,0.931867,0.,1.694066,0.,0.,0.,0.,0.,0.,0.,1.296529,0.87207,0.,0.,0.,0.,0.,0.,1.091347,1.58834,1.58834,0.,0.,0.,0.,0.,0.,0.,0.,0.,0.,0.,0.,0.,2.134665,0.,0.,0.,0.,0.,0.,0.,0.,0.,1.733218,1.451851,1.451851,0.,1.215561,0.,0.,0.,0.,0.,0.,0.,0.,1.719189,0.,0.,1.668784,0.,0.,1.332883,0.,0.,0.,0.,0.,0.||0.,0.,0.141036,0.,0.225395,0.,0.,0.,0.,0.019872,0.,0.,0.,0.,0.048009,0.,0.,0.,0.,0.,0.,0.,0.,0.,0.702843,0.017357,0.331566,0.,0.006297,0.,0.,0.,0.,0.,0.,0.,0.,0.,0.81564,0.,0.,0.,0.,0.,0.,0.,0.,0.380638,0.,0.106424,0.,0.464667,0.,0.,0.675821,0.,0.,0.,0.077332,0.,0.,0.,0.,0.,0.,0.,0.,0.,0.,0.,0.,0.340506,0.,0.,0.034706,0.,0.,0.,0.|0.771255,0.669634,0.887575,0.,0.,0.,0.,0.,0.180926,0.198493,0.,0.,0.,0.770895,0.,0.,0.175015,0.,0.,0.,0.,0.,0.211359,0.,0.,0.644099,0.,0.,0.,0.,0.025418,0.,0.,0.,0.382235,0.,0.,0.,0.,0.,0.,0.,0.,0.,1.607567,0.,0.,0.497483,0.515108,0.,0.,0.,0.004727,0.,0.,0.,0.,0.,0.,0.,0.831668,0.,0.,0.,0.,0.590627,0.499881,0.582733,0.,0.,0.,0.,0.,0.,0.,0.,0.,0.,0.,0.,0.698648,0.967897,0.546753,0.349163,0.,0.,0.,0.,0.364807,0.,0.,0.,0.,0.,0.,0.,0.308618,0.,0.,0.,0.,0.,0.,0.857167,0.,0.,0.181746,0.387932,0.335982,0.641207,0.,0.,0.,0.,0.,0.,0.070659,0.616893,0.,0.221678,0.,0.,0.084715,0.,0.797208,0.,0.,0.,0.,0.,0.,0.,0.351915,0.099665,0.,0.,0.,0.,0.,0.,0.377774,1.16071,1.16071,0.,0.,0.,0.,0.,0.,0.,0.,0.,0.,0.,0.,0.,0.643464,0.,0.,0.,0.,0.,0.,0.,0.,0.,1.039931,0.954073,0.954073,0.,0.443776,0.,0.,0.,0.,0.,0.,0.,0.,1.047887,0.,0.,0.613023,0.,0.,0.151332,0.,0.,0.,0.,0.,0.|
P|0.,0.,0.,0.,0.,0.,0.,0.,0.,1.839502,0.,0.,1.287673,0.,0.,0.,0.,0.,1.694057,1.007951,0.,0.,0.,0.,0.785039,0.,0.,1.777738,0.,0.|0.,0.,1.817251,0.,1.19904,1.148601,0.,0.,0.,0.,0.,0.,0.,0.,1.129994,0.,0.,0.,0.,0.,0.,0.,1.735401,1.715087,0.821532,0.,0.,0.,0.,0.,0.,0.,0.,0.,0.,0.,0.,0.889934,0.,1.385976,0.,1.473639,0.,0.953027,0.,1.268047,0.,0.,0.,0.||0.,0.,0.,0.,0.,0.,0.,0.,0.,0.871343,0.,0.,0.268265,0.,0.,0.,0.,0.,0.123723,0.310139,0.,0.,0.,0.,0.045074,0.,0.,0.372478,0.,0.|0.,0.,0.222521,0.,0.770811,0.059071,0.,0.,0.,0.,0.,0.,0.,0.,0.169499,0.,0.,0.,0.,0.,0.,0.,0.397696,0.464503,0.021065,0.,0.,0.,0.,0.,0.,0.,0.,0.,0.,0.,0.,0.038323,0.,0.157896,0.,0.130576,0.,0.381211,0.,0.543449,0.,0.,0.,0.|
S|1.286201,0.,1.181025,0.,0.,0.,0.,0.,0.,0.,0.,0.,0.,0.,0.817489,0.,0.,0.,0.,0.,0.,0.,0.,0.,0.,0.,0.,0.,0.,0.,1.52772,1.572022,0.,0.,0.,0.,0.,0.,0.,0.,0.,0.,0.,0.,0.,0.,0.796386,0.,0.,0.,0.,0.,0.,0.,0.,0.,1.226146,0.,0.,0.,0.,0.,0.,0.,0.,0.,0.,0.,0.,0.,0.,0.,0.,0.,0.,0.,0.,0.,0.,0.,0.,0.,0.,0.,0.,0.,0.,0.,0.,0.,0.,1.277466,1.176612,0.,0.,0.,0.,0.,0.,0.,0.,0.,0.,0.,0.,0.,0.,1.857795,0.,0.,1.025794,0.,0.,0.,1.300517,0.,0.|0.,0.,0.,0.,0.,0.,0.,0.|1.909489,0.978745,0.,0.,1.220031,0.,0.,0.,1.495184,0.,2.003183,0.,1.038078,0.,0.,0.,0.,0.,0.,0.,0.,0.,0.,0.,0.,0.,1.251218,0.,0.,0.,0.,1.59251,0.,0.,0.,0.,1.525207,0.,0.,0.,1.411613,0.,0.,0.,0.,0.,0.,0.,0.,0.,1.27106,0.,0.,1.27106,0.,0.,0.,0.,0.,0.,0.,0.,0.,0.,0.,0.,0.,0.,0.,0.,0.,0.,0.,0.,0.,0.,0.,0.,0.,0.,0.,0.,0.,0.,0.,0.,0.,0.,0.,0.,0.,0.,0.,0.,1.164915,0.851266,0.,0.,0.,0.,0.,0.,0.,0.,0.,0.,0.,0.,0.,0.,0.,0.,0.778178,0.,0.,0.,1.76796,1.245538,0.,0.,0.,0.,0.,0.,0.,0.,0.,0.,0.,0.,0.,0.,0.,0.|0.857467,0.,0.023157,0.,0.,0.,0.,0.,0.,0.,0.,0.,0.,0.,0.017031,0.,0.,0.,0.,0.,0.,0.,0.,0.,0.,0.,0.,0.,0.,0.,0.194709,0.416123,0.,0.,0.,0.,0.,0.,0.,0.,0.,0.,0.,0.,0.,0.,0.043638,0.,0.,0.,0.,0.,0.,0.,0.,0.,0.355405,0.,0.,0.,0.,0.,0.,0.,0.,0.,0.,0.,0.,0.,0.,0.,0.,0.,0.,0.,0.,0.,0.,0.,0.,0.,0.,0.,0.,0.,0.,0.,0.,0.,0.,0.116133,0.139877,0.,0.,0.,0.,0.,0.,0.,0.,0.,0.,0.,0.,0.,0.,0.476358,0.,0.,0.077908,0.,0.,0.,0.071401,0.,0.|0.,0.,0.,0.,0.,0.,0.,0.|1.113869,0.40781,0.,0.,0.191377,0.,0.,0.,0.996789,0.,1.87254,0.,0.233038,0.,0.,0.,0.,0.,0.,0.,0.,0.,0.,0.,0.,0.,0.181211,0.,0.,0.,0.,0.452772,0.,0.,0.,0.,0.09587,0.,0.,0.,0.08156,0.,0.,0.,0.,0.,0.,0.,0.,0.,0.435294,0.,0.,0.435294,0.,0.,0.,0.,0.,0.,0.,0.,0.,0.,0.,0.,0.,0.,0.,0.,0.,0.,0.,0.,0.,0.,0.,0.,0.,0.,0.,0.,0.,0.,0.,0.,0.,0.,0.,0.,0.,0.,0.,0.,0.105901,0.077388,0.,0.,0.,0.,0.,0.,0.,0.,0.,0.,0.,0.,0.,0.,0.,0.,0.007447,0.,0.,0.,0.324499,0.14978,0.,0.,0.,0.,0.,0.,0.,0.,0.,0.,0.,0.,0.,0.,0.,0.
T|0.,0.695609,0.,0.,0.,0.,1.093176,0.,0.,0.,0.,0.,0.,0.,1.380686,0.,1.19097,0.,0.,0.,0.,0.,0.,0.,0.,0.,0.,0.,0.,0.,0.,0.,0.,0.,0.,0.,0.,0.,0.,0.,0.,0.933089,0.,0.,0.,0.,0.,0.808678,0.,0.,0.,0.,0.,0.,0.,0.,0.,0.849323,0.,0.|0.,1.016689,0.,0.,0.,0.,0.,1.096159,1.225728,0.,1.358512,0.,0.,0.,0.,1.137241,0.,1.266496,0.,0.,0.,0.,0.,0.,0.,0.,0.,0.,0.,0.,0.,0.,0.,1.003128,0.,0.,0.,0.,0.,0.,0.,0.,0.,0.,0.,0.,0.,0.,0.,0.,0.,0.,0.,0.,0.,0.,1.162206,0.,1.261776,0.,0.,0.,0.,0.,0.,0.,0.,0.,0.,0.,1.092417,0.,1.22131,0.,0.,0.,1.264904,0.,1.211922,0.,0.|0.,0.915167,1.666287,0.,0.,0.,0.,0.937251,0.,1.517768,0.,0.,1.595161,0.,0.,1.537733,0.,0.,0.,1.727525,0.,0.,0.,1.161822,0.,0.,0.,0.,0.,0.,0.,0.,0.,0.,0.,0.,0.,0.,0.,0.,0.,0.,0.,0.,0.,1.15524,0.,0.,0.,0.,0.,0.,0.,0.,0.,0.,0.,0.,0.,0.,0.,0.,0.,0.,0.,0.,0.,1.464385,1.464385,1.533248,0.,0.,0.,2.145343,0.,0.,1.539803|0.,0.010081,0.,0.,0.,0.,0.25585,0.,0.,0.,0.,0.,0.,0.,0.35083,0.,0.292125,0.,0.,0.,0.,0.,0.,0.,0.,0.,0.,0.,0.,0.,0.,0.,0.,0.,0.,0.,0.,0.,0.,0.,0.,0.0261,0.,0.,0.,0.,0.,0.186618,0.,0.,0.,0.,0.,0.,0.,0.,0.,0.029287,0.,0.|0.,0.132612,0.,0.,0.,0.,0.,0.27987,0.520006,0.,1.03365,0.,0.,0.,0.,0.256681,0.,0.096079,0.,0.,0.,0.,0.,0.,0.,0.,0.,0.,0.,0.,0.,0.,0.,0.039852,0.,0.,0.,0.,0.,0.,0.,0.,0.,0.,0.,0.,0.,0.,0.,0.,0.,0.,0.,0.,0.,0.,0.213249,0.,0.138911,0.,0.,0.,0.,0.,0.,0.,0.,0.,0.,0.,0.294112,0.,0.57412,0.,0.,0.,0.132514,0.,0.229847,0.,0.|0.,0.053053,0.217342,0.,0.,0.,0.,0.119649,0.,0.735888,0.,0.,1.317742,0.,0.,0.380818,0.,0.,0.,0.148925,0.,0.,0.,0.241133,0.,0.,0.,0.,0.,0.,0.,0.,0.,0.,0.,0.,0.,0.,0.,0.,0.,0.,0.,0.,0.,0.253589,0.,0.,0.,0.,0.,0.,0.,0.,0.,0.,0.,0.,0.,0.,0.,0.,0.,0.,0.,0.,0.,1.013805,1.013805,0.694548,0.,0.,0.,0.408637,0.,0.,0.769901
W|0.,0.,0.,0.,0.,0.,0.,0.,1.235867,0.,0.,0.,0.,0.,0.,0.,0.,1.661777,0.,0.,0.,0.|1.655866,0.,1.361267,0.,1.361267,0.,1.414906,1.912152,2.242024,1.416569,2.114534,0.,1.546721,0.,0.,0.,2.242024,0.,0.,0.,0.,0.,1.326294,0.,1.515596,0.,1.703019,1.703019,1.703019,0.,0.,2.382953,0.,0.,0.,0.,0.,0.,0.,0.,0.,0.,1.872357,0.,0.,1.034081,1.94803,0.,1.388992,0.,0.,0.,0.,0.,0.,1.053343,0.,2.046083,0.,0.,0.,0.,1.833114,1.066738,0.,0.,0.,1.236399,0.,0.,0.,0.,2.305045,2.162813,0.,0.|1.45614,0.,0.,1.056818,0.,0.,0.,0.,0.,0.,0.,0.,0.,0.,0.,0.,1.192847,0.,0.,0.,0.,0.,1.020592,0.,0.,0.,0.,0.,0.863072,0.,0.,0.,0.,0.,0.,0.,1.238199,0.907464,0.|0.,0.,0.,0.,0.,0.,0.,0.,0.26816,0.,0.,0.,0.,0.,0.,0.,0.,0.520855,0.,0.,0.,0.|0.476689,0.,0.680634,0.,0.680634,0.,0.814643,1.662741,0.626221,0.117233,0.204162,0.,0.266676,0.,0.,0.,0.626221,0.,0.,0.,0.,0.,0.104023,0.,0.486134,0.,0.706269,0.706269,0.706269,0.,0.,0.584498,0.,0.,0.,0.,0.,0.,0.,0.,0.,0.,1.230406,0.,0.,0.049242,0.885468,0.,0.810245,0.,0.,0.,0.,0.,0.,0.172937,0.,0.72445,0.,0.,0.,0.,0.549934,0.320021,0.,0.,0.,0.278114,0.,0.,0.,0.,0.705626,0.794503,0.,0.|0.375066,0.,0.,0.149412,0.,0.,0.,0.,0.,0.,0.,0.,0.,0.,0.,0.,0.093557,0.,0.,0.,0.,0.,0.221449,0.,0.,0.,0.,0.,0.295911,0.,0.,0.,0.,0.,0.,0.,0.252694,0.111118,0.
Y|0.,0.,0.,0.,0.,0.,0.,0.,0.,0.,0.,1.445544,0.,0.,0.,0.,0.,0.,0.,0.,0.,0.,0.,0.,0.,0.,0.,0.,0.,0.,0.,0.,0.,0.,0.,0.,0.,0.,0.,0.,0.,0.,0.|1.261087,0.,0.,1.030654,0.,0.,0.,0.,0.,1.911655,0.,1.911655,0.,0.,0.,0.,0.,0.,0.,0.,0.,0.,0.,0.,1.279078,0.,1.501823,1.767463,0.,1.330039,0.,0.,1.288531,0.,0.,0.,0.,0.,0.,0.,1.575655,0.,0.,0.,0.,0.,2.064297,0.,0.,1.22125,0.,0.,0.,0.,0.,0.,0.,0.,0.,1.04646,0.,0.,0.,0.,1.267056,0.,0.,0.,0.,0.,0.,0.,0.,0.,0.,0.,0.,1.540278,0.,0.,0.,0.,0.,1.516722,0.,0.999519,2.13179,0.,1.286822,0.,0.,0.,1.599711,1.420189,0.,0.,0.,0.,0.,0.,0.,0.,0.,0.,0.,1.861105,0.,0.,0.,0.,0.,0.,2.011824,0.,0.,1.866856,1.723859,0.,0.,0.,0.,0.,1.05685,1.309419,0.,0.,1.752929,0.,1.537569,0.,1.696097,1.881821,0.,0.,0.,0.,0.,0.,0.,0.,0.,0.,0.,0.|0.,0.,0.,0.,1.116578,0.,1.109886,0.,1.109886,0.,0.,0.,0.,0.,0.,0.,0.,0.,0.,0.,0.,0.,1.137983,0.,0.,1.759849,1.227621,0.,0.,0.,0.,0.,0.,0.,0.,0.,0.,0.,0.,0.,0.,0.936013,0.,0.992532,0.,0.,0.,0.,0.,1.123388,0.,0.,0.,0.,0.,0.,0.,0.,0.891908,0.,0.,0.,0.,0.,0.,0.778295,0.,0.,0.,0.,1.456262,0.,1.456262,0.,0.,0.,0.,0.,0.,0.,0.,0.,0.,0.,0.,1.071494,0.,0.,0.,0.,0.,1.015817,0.,0.,1.125609,0.,0.863163,0.,0.,0.,0.,0.,0.,0.986055,0.,0.,0.,0.|0.,0.,0.,0.,0.,0.,0.,0.,0.,0.,0.,0.032816,0.,0.,0.,0.,0.,0.,0.,0.,0.,0.,0.,0.,0.,0.,0.,0.,0.,0.,0.,0.,0.,0.,0.,0.,0.,0.,0.,0.,0.,0.,0.|0.337474,0.,0.,0.065587,0.,0.,0.,0.,0.,1.06203,0.,1.06203,0.,0.,0.,0.,0.,0.,0.,0.,0.,0.,0.,0.,0.097033,0.,0.467781,1.080116,0.,0.560016,0.,0.,0.403868,0.,0.,0.,0.,0.,0.,0.,0.59087,0.,0.,0.,0.,0.,0.14139,0.,0.,0.276689,0.,0.,0.,0.,0.,0.,0.,0.,0.,0.257823,0.,0.,0.,0.,0.342663,0.,0.,0.,0.,0.,0.,0.,0.,0.,0.,0.,0.,0.545515,0.,0.,0.,0.,0.,1.117584,0.,0.61875,2.030276,0.,0.4132,0.,0.,0.,0.999819,0.478227,0.,0.,0.,0.,0.,0.,0.,0.,0.,0.,0.,0.17831,0.,0.,0.,0.,0.,0.,1.18646,0.,0.,0.464481,0.480062,0.,0.,0.,0.,0.,0.528425,0.523768,0.,0.,1.101841,0.,0.244059,0.,0.519213,0.652877,0.,0.,0.,0.,0.,0.,0.,0.,0.,0.,0.,0.|0.,0.,0.,0.,0.190056,0.,0.431622,0.,0.431622,0.,0.,0.,0.,0.,0.,0.,0.,0.,0.,0.,0.,0.,0.121646,0.,0.,1.173232,0.646116,0.,0.,0.,0.,0.,0.,0.,0.,0.,0.,0.,0.,0.,0.,0.141043,0.,0.086307,0.,0.,0.,0.,0.,0.260496,0.,0.,0.,0.,0.,0.,0.,0.,0.26014,0.,0.,0.,0.,0.,0.,0.57348,0.,0.,0.,0.,0.614569,0.,0.614569,0.,0.,0.,0.,0.,0.,0.,0.,0.,0.,0.,0.,0.122069,0.,0.,0.,0.,0.,0.406327,0.,0.,0.232269,0.,0.211387,0.,0.,0.,0.,0.,0.,0.387379,0.,0.,0.,0.
V|0.,0.,0.,0.,0.,0.,0.,0.,0.,0.,0.,0.,0.,0.,0.,0.,0.,0.,0.,0.,0.,0.,0.,0.,1.927377,0.,0.,0.,1.042306,0.,1.547725,0.,0.,0.,0.,0.,0.,0.,0.,0.,0.,0.,0.,0.,0.,0.,0.,0.,0.,0.,0.,0.,0.,0.,0.840729,0.,0.,0.,0.,0.,0.,0.,0.,0.,0.,1.543184,0.,0.,0.,0.,0.,0.,0.,1.113957,1.44284,0.,1.44284,0.,0.,0.,0.,0.,1.572556,0.,0.,0.,0.|1.147768,0.,0.,0.,1.085204,1.078265,0.,0.,0.,0.,0.,0.,0.,1.599386,0.,1.42944,0.,0.,0.,1.131815,0.,0.,1.460463,0.,0.,0.,0.,0.,1.021411,1.293142,1.173952,0.,0.,0.,0.,0.,1.53921,0.765852,0.,0.,0.,1.119656,0.,0.,0.,0.,0.,0.,1.527246,0.,1.161075,0.,1.161934,0.,0.,0.,0.,0.,0.,0.,0.,0.,0.,0.,0.,0.,0.,0.,0.,0.,0.,0.,0.,0.,0.,0.,1.316016,0.,0.,0.,0.,0.,0.,0.,0.,0.,0.,1.429527,1.474927,0.,0.,0.,0.,0.,0.,0.,0.,0.,0.,0.,0.,0.,1.627916,1.263628,1.427712,0.,0.,0.,0.,0.,0.,0.,0.,0.951034,1.139123,0.,0.,0.,0.,1.478043,0.,0.,0.,0.,0.,1.248104,0.705283,0.,1.467939,0.,0.,0.,0.,0.,0.,1.270959,0.,0.,0.,0.,0.,1.160696,0.,0.,0.,0.,0.,0.,0.,0.,0.,1.418116,0.,0.,0.,1.064338,0.,1.256394,0.,0.,0.,0.,0.,0.,0.,0.,0.,0.,0.,0.,0.,0.,1.506229,1.002582,0.,0.,0.,0.,0.,0.,0.,0.,0.,0.,0.,0.,0.,0.,0.||0.,0.,0.,0.,0.,0.,0.,0.,0.,0.,0.,0.,0.,0.,0.,0.,0.,0.,0.,0.,0.,0.,0.,0.,0.264289,0.,0.,0.,0.483928,0.,0.379631,0.,0.,0.,0.,0.,0.,0.,0.,0.,0.,0.,0.,0.,0.,0.,0.,0.,0.,0.,0.,0.,0.,0.,0.023354,0.,0.,0.,0.,0.,0.,0.,0.,0.,0.,0.261557,0.,0.,0.,0.,0.,0.,0.,0.089117,0.948152,0.,0.948152,0.,0.,0.,0.,0.,0.325356,0.,0.,0.,0.|0.274818,0.,0.,0.,0.14895,0.126855,0.,0.,0.,0.,0.,0.,0.,0.823926,0.,0.50626,0.,0.,0.,0.099344,0.,0.,0.874446,0.,0.,0.,0.,0.,0.510705,0.23319,0.310752,0.,0.,0.,0.,0.,0.972133,0.120924,0.,0.,0.,0.434493,0.,0.,0.,0.,0.,0.,0.28816,0.,0.328606,0.,0.387311,0.,0.,0.,0.,0.,0.,0.,0.,0.,0.,0.,0.,0.,0.,0.,0.,0.,0.,0.,0.,0.,0.,0.,0.442099,0.,0.,0.,0.,0.,0.,0.,0.,0.,0.,0.422565,0.22263,0.,0.,0.,0.,0.,0.,0.,0.,0.,0.,0.,0.,0.,0.697678,0.131628,0.399759,0.,0.,0.,0.,0.,0.,0.,0.,0.158506,0.015821,0.,0.,0.,0.,0.682174,0.,0.,0.,0.,0.,0.728061,0.041487,0.,0.644096,0.,0.,0.,0.,0.,0.,0.396282,0.,0.,0.,0.,0.,0.773797,0.,0.,0.,0.,0.,0.,0.,0.,0.,0.48216,0.,0.,0.,0.243277,0.,0.339027,0.,0.,0.,0.,0.,0.,0.,0.,0.,0.,0.,0.,0.,0.,0.623267,0.138287,0.,0.,0.,0.,0.,0.,0.,0.,0.,0.,0.,0.,0.,0.,0.|
```
