## Supplementary Data 3 for "Pharmacological proximities in the GPCR family discovered using contact-informed amino-acid and binding pocket similarities": f2294.bsv

```
res|B|C|P|wB|wC|wP
A|0.,0.,0.,0.,0.,0.,0.,0.,0.,0.,0.,0.,0.,1.270973,0.,0.,0.,0.|1.325706,1.2407,0.,0.,0.,0.,0.,0.,0.,0.,0.,0.,0.,0.,0.,0.||0.,0.,0.,0.,0.,0.,0.,0.,0.,0.,0.,0.,0.,0.274679,0.,0.,0.,0.|0.530282,0.186303,0.,0.,0.,0.,0.,0.,0.,0.,0.,0.,0.,0.,0.,0.|
R|0.,0.,0.,0.,0.,0.,0.,0.,0.,0.,0.,0.,0.|0.,0.,0.,0.,0.,0.,0.,0.,0.,0.,0.,0.|0.,0.,1.555727,1.199655,0.,0.,0.,0.,0.,0.,0.,0.,1.435407,0.|0.,0.,0.,0.,0.,0.,0.,0.,0.,0.,0.,0.,0.|0.,0.,0.,0.,0.,0.,0.,0.,0.,0.,0.,0.|0.,0.,0.285572,0.082168,0.,0.,0.,0.,0.,0.,0.,0.,0.132685,0.
N|1.166057,0.,0.,0.,0.,0.,0.,0.,0.,0.,0.,0.,0.,0.|0.934744,0.,0.,0.|0.,0.,0.,0.,0.,0.,0.,0.,1.325965,0.,0.,0.|0.066632,0.,0.,0.,0.,0.,0.,0.,0.,0.,0.,0.,0.,0.|0.106828,0.,0.,0.|0.,0.,0.,0.,0.,0.,0.,0.,0.337411,0.,0.,0.
D|0.,0.,0.,0.,0.,0.,0.,0.,0.,1.151473,0.,0.,0.,0.,0.,0.,0.,0.|1.208927,0.,0.,0.,1.316861,0.,1.30415,0.,0.,0.,0.|1.205546,0.,0.,0.,0.,0.,0.,0.,0.,1.695492,0.,0.,2.006324,0.,0.,0.,0.,1.829951,0.,0.|0.,0.,0.,0.,0.,0.,0.,0.,0.,0.0175,0.,0.,0.,0.,0.,0.,0.,0.|0.362678,0.,0.,0.,0.120078,0.,0.343504,0.,0.,0.,0.|0.361664,0.,0.,0.,0.,0.,0.,0.,0.,0.139144,0.,0.,0.564279,0.,0.,0.,0.,0.47671,0.,0.
C|0.,2.178972,0.,0.,1.575961,0.|1.171356,0.,0.|1.656993,0.,1.039199,0.,0.,0.,0.,1.322579|0.,0.226976,0.,0.,0.146601,0.|0.149906,0.,0.|0.662797,0.,0.217507,0.,0.,0.,0.,0.395593
Q|1.279897,0.,0.,0.,1.568457,0.,0.|0.,0.,0.,0.,0.,0.,0.,0.|0.,1.585067,0.,0.,0.,0.,0.,0.,0.,0.,0.|0.213316,0.,0.,0.,0.30809,0.,0.|0.,0.,0.,0.,0.,0.,0.,0.|0.,0.358527,0.,0.,0.,0.,0.,0.,0.,0.,0.
E|0.,0.,0.,1.376265,0.,0.,0.,0.,0.,0.,0.,0.,0.|0.,0.,0.,0.,0.,0.,0.,0.,0.,0.,0.,0.|0.,0.,0.,0.,0.,0.,0.,0.,0.,0.,0.,0.878401,0.,0.,0.,0.,0.,0.,0.|0.,0.,0.,0.249747,0.,0.,0.,0.,0.,0.,0.,0.,0.|0.,0.,0.,0.,0.,0.,0.,0.,0.,0.,0.,0.|0.,0.,0.,0.,0.,0.,0.,0.,0.,0.,0.,0.010175,0.,0.,0.,0.,0.,0.,0.
G|0.,0.,0.,1.347774,0.,0.,0.,0.,0.,1.889684,1.828098,0.,0.,0.,0.,0.,0.,0.,0.,0.,1.87615,0.,0.,0.,1.397551,0.,0.,1.301197,0.,0.,0.|||0.,0.,0.,0.359406,0.,0.,0.,0.,0.,0.489293,0.342768,0.,0.,0.,0.,0.,0.,0.,0.,0.,0.174526,0.,0.,0.,0.224606,0.,0.,0.071494,0.,0.,0.||
H|0.,0.,0.,0.,0.,0.,0.,0.|1.101251,0.,0.,0.,0.,0.,0.,0.,0.,0.,0.,0.,0.|1.632157,0.773833,0.,0.,0.,0.,0.,0.,0.,0.,0.,0.,0.,0.|0.,0.,0.,0.,0.,0.,0.,0.|0.4405,0.,0.,0.,0.,0.,0.,0.,0.,0.,0.,0.,0.|0.652863,0.309533,0.,0.,0.,0.,0.,0.,0.,0.,0.,0.,0.,0.
I|0.,0.,0.,0.,0.,1.36939,1.852583,0.,0.,0.,0.|1.499013,0.,0.,0.,0.,0.,0.,1.25692,0.,0.,0.||0.,0.,0.,0.,0.,0.317894,0.495379,0.,0.,0.,0.|0.622593,0.,0.,0.,0.,0.,0.,0.297396,0.,0.,0.|
L|0.,0.,0.,0.,0.,0.,0.,0.,0.,1.52256,1.91102,0.,0.,0.|0.,0.,0.,0.,0.,0.,0.,0.,0.,0.,0.,0.,0.,0.,0.,0.,0.,1.311347,0.,0.,0.,0.,1.299323,0.,1.406351,0.,1.191464,1.12162,0.,0.||0.,0.,0.,0.,0.,0.,0.,0.,0.,0.141633,0.511005,0.,0.,0.|0.,0.,0.,0.,0.,0.,0.,0.,0.,0.,0.,0.,0.,0.,0.,0.,0.,0.412558,0.,0.,0.,0.,0.189567,0.,0.351588,0.,0.36224,0.213642,0.,0.|
K|0.,0.,0.,0.,0.,0.,0.,0.,0.,0.,0.,0.,0.,0.,0.,0.|0.,1.220127,0.,0.,0.,0.,0.,0.,0.,0.,0.,0.,0.,0.,0.,0.,0.,0.|0.,0.,0.,0.,0.,0.,1.465962,0.,0.,0.,0.,0.,0.,0.,0.,0.,0.,0.,0.,0.,0.,0.,0.|0.,0.,0.,0.,0.,0.,0.,0.,0.,0.,0.,0.,0.,0.,0.,0.|0.,0.194908,0.,0.,0.,0.,0.,0.,0.,0.,0.,0.,0.,0.,0.,0.,0.,0.|0.,0.,0.,0.,0.,0.,0.039621,0.,0.,0.,0.,0.,0.,0.,0.,0.,0.,0.,0.,0.,0.,0.,0.
M|0.,0.,0.,0.,0.,0.,0.,0.|0.,0.,0.,0.,0.,0.,0.,0.,0.,0.||0.,0.,0.,0.,0.,0.,0.,0.|0.,0.,0.,0.,0.,0.,0.,0.,0.,0.|
F|0.,0.,0.,0.,0.,0.,0.,1.244257,1.3335,0.,0.,0.,0.,0.|0.,0.,0.,0.,1.361569,0.,0.,0.,0.,0.,0.,1.043548,0.,0.,0.,0.,0.,1.300019,0.876616,0.,1.596557,0.,0.,0.||0.,0.,0.,0.,0.,0.,0.,0.086809,0.036479,0.,0.,0.,0.,0.|0.,0.,0.,0.,0.289136,0.,0.,0.,0.,0.,0.,0.242686,0.,0.,0.,0.,0.,0.02766,0.160452,0.,0.29241,0.,0.,0.|
P|1.383724,0.,0.,0.,0.,0.,0.|0.,0.,0.,0.,0.,0.,0.,0.,0.||0.208506,0.,0.,0.,0.,0.,0.|0.,0.,0.,0.,0.,0.,0.,0.,0.|
S|0.,0.,0.,0.,0.,2.323348,1.344344,0.,0.,0.,0.,0.,0.,0.,1.162212,0.,0.,0.,0.,0.,0.,0.,0.|0.|0.,0.,0.,0.,1.640821,1.491398,0.,0.,1.216113,0.,0.,0.,0.,0.,0.|0.,0.,0.,0.,0.,0.26276,0.04001,0.,0.,0.,0.,0.,0.,0.,0.081085,0.,0.,0.,0.,0.,0.,0.,0.|0.|0.,0.,0.,0.,0.185569,0.319585,0.,0.,0.424226,0.,0.,0.,0.,0.,0.
T|0.,1.552498,0.,0.,0.,0.,1.565062,0.766337,0.,0.|0.,0.,0.,0.,1.059278,0.746917,0.,0.,0.|1.522183,0.,0.,0.,0.,0.,0.,1.174619,0.,0.,0.|0.,0.901927,0.,0.,0.,0.,0.429962,0.033685,0.,0.|0.,0.,0.,0.,0.222259,0.02736,0.,0.,0.|0.391418,0.,0.,0.,0.,0.,0.,0.1635,0.,0.,0.
W|0.,1.827311,0.,0.,0.|0.,0.,0.,1.157622,1.527618,0.,0.,0.,1.516158,0.,0.|0.,0.,0.,0.,0.,0.,0.|0.,0.369813,0.,0.,0.|0.,0.,0.,0.35986,0.389056,0.,0.,0.,0.28572,0.,0.|0.,0.,0.,0.,0.,0.,0.
Y|0.,0.,0.,0.,0.,0.,1.163846,0.,0.,0.,1.116513,0.,0.,1.345887|0.,1.433549,0.,1.312694,0.,0.,0.,0.,0.,0.,1.675658,0.,0.,1.618624,1.555539,0.,0.,0.,0.,0.,0.,0.,0.,0.,0.,0.,0.,0.,0.,0.,1.717059,0.,1.981557,0.|0.,0.,0.877474,0.,0.,0.,0.,0.,0.,1.053936,1.192007,0.,0.,1.074217,0.,0.,0.,0.,0.,0.,0.,0.,0.,0.,1.33485,0.,1.088497,0.|0.,0.,0.,0.,0.,0.,0.038913,0.,0.,0.,0.053167,0.,0.,0.12441|0.,0.480903,0.,0.550081,0.,0.,0.,0.,0.,0.,0.822139,0.,0.,0.132835,0.453896,0.,0.,0.,0.,0.,0.,0.,0.,0.,0.,0.,0.,0.,0.,0.,0.274152,0.,0.333035,0.|0.,0.,0.250707,0.,0.,0.,0.,0.,0.,0.049087,0.4018,0.,0.,0.035916,0.,0.,0.,0.,0.,0.,0.,0.,0.,0.,0.190693,0.,0.082323,0.
V|0.,0.,0.,0.,0.,0.,0.,0.,0.,0.,0.|0.927296,0.,0.,0.,0.,0.,0.,0.,0.,0.,1.210233,0.,1.664179,1.362313,0.,0.,0.,0.,0.,0.,0.,0.||0.,0.,0.,0.,0.,0.,0.,0.,0.,0.,0.|0.370918,0.,0.,0.,0.,0.,0.,0.,0.,0.,0.339953,0.,0.270913,0.510867,0.,0.,0.,0.,0.,0.,0.,0.|
```
