## Supplementary Data 3 for "Pharmacological proximities in the GPCR family discovered using contact-informed amino-acid and binding pocket similarities": f2296.bsv

```
res|B|C|P|wB|wC|wP
A|0.,0.,0.,0.,0.,0.,0.,0.,0.|0.,0.,0.,0.,0.,0.,0.,0.,0.||0.,0.,0.,0.,0.,0.,0.,0.,0.|0.,0.,0.,0.,0.,0.,0.,0.,0.|
R|0.,0.,0.,0.,0.,0.|1.403652,0.,0.,0.,0.,0.,0.,0.,0.|1.359888,0.,2.036764,0.,0.,1.165389,1.709933,0.,0.,2.213664,0.,0.,0.,0.,0.,0.,0.|0.,0.,0.,0.,0.,0.|0.360939,0.,0.,0.,0.,0.,0.,0.,0.|0.168367,0.,1.092178,0.,0.,0.267291,1.019685,0.,0.,1.311801,0.,0.,0.,0.,0.,0.,0.
N|0.,0.,0.,0.,0.,0.,0.|0.,0.,0.,0.,0.,0.,0.,0.|0.,0.,0.,0.,0.,0.,1.601169,0.,0.,0.|0.,0.,0.,0.,0.,0.,0.|0.,0.,0.,0.,0.,0.,0.,0.|0.,0.,0.,0.,0.,0.,0.340547,0.,0.,0.
D|0.,0.,0.,0.,0.|0.,0.,0.,0.,0.,0.|0.,0.,0.,0.,0.,0.,0.,0.,0.,2.002337,1.546259,0.|0.,0.,0.,0.,0.|0.,0.,0.,0.,0.,0.|0.,0.,0.,0.,0.,0.,0.,0.,0.,0.283913,0.253863,0.
C|0.,0.||0.,0.|0.,0.||0.,0.
Q||0.,0.,0.|0.,0.,0.,0.||0.,0.,0.|0.,0.,0.,0.
E|0.,0.,0.|0.,0.,0.,0.,0.,0.,0.|0.,1.404687,1.803733,1.732974,2.173068,0.,0.,0.,2.08868,2.250784,2.214158,1.824586,0.|0.,0.,0.|0.,0.,0.,0.,0.,0.,0.|0.,0.27483,0.588174,0.667752,1.475294,0.,0.,0.,0.657547,1.167073,0.594848,0.449338,0.
G|0.,0.,0.,0.,0.,0.,0.,0.,0.,0.,0.,1.801292,0.,0.,0.|||0.,0.,0.,0.,0.,0.,0.,0.,0.,0.,0.,0.712451,0.,0.,0.||
H|0.|0.,0.,0.,0.,1.294924,1.278922,0.,1.49188,0.,0.,0.|2.097208,1.320221,1.621638,0.,0.,1.729261,1.367956,1.768699,1.457424,2.176006,1.538821,1.351848,1.819929|0.|0.,0.,0.,0.,0.15952,0.563195,0.,0.414411,0.,0.,0.|0.295541,0.135958,0.14063,0.,0.,0.375926,0.168516,0.90869,0.815623,0.926817,0.59843,0.121061,0.339539
I|0.,0.,0.,0.|0.,1.425811,0.,0.,0.,0.,0.,0.,0.||0.,0.,0.,0.|0.,0.312321,0.,0.,0.,0.,0.,0.,0.|
L|1.471357,0.,0.,0.8827,0.|1.396341,0.,0.,0.,0.,0.,0.,0.,0.,0.,0.,0.,0.,0.,0.,0.,0.,0.,0.,0.,0.||0.127597,0.,0.,0.120368,0.|0.351923,0.,0.,0.,0.,0.,0.,0.,0.,0.,0.,0.,0.,0.,0.,0.,0.,0.,0.,0.,0.|
K|0.,0.,0.|0.|0.,0.,0.,0.|0.,0.,0.|0.|0.,0.,0.,0.
M||0.937511|||0.255685|
F|0.,0.,0.,0.,0.,0.|0.,0.,0.,0.,0.,0.,0.,0.,0.,0.,0.,0.,0.,0.||0.,0.,0.,0.,0.,0.|0.,0.,0.,0.,0.,0.,0.,0.,0.,0.,0.,0.,0.,0.|
P|0.,0.,0.,0.,0.,0.|0.,0.,0.,0.||0.,0.,0.,0.,0.,0.|0.,0.,0.,0.|
S|0.,0.,0.,1.392185,1.302143,0.,0.,0.,0.,0.,0.,0.,0.,0.,0.,0.||0.,0.,0.,0.,0.,0.,0.,0.,0.,0.,0.,0.,0.,0.,0.,0.,0.,0.|0.,0.,0.,0.252207,0.489797,0.,0.,0.,0.,0.,0.,0.,0.,0.,0.,0.||0.,0.,0.,0.,0.,0.,0.,0.,0.,0.,0.,0.,0.,0.,0.,0.,0.,0.
T|1.68183,1.00649,0.,0.,0.,0.,0.,1.658487,0.|1.231127,0.,0.,0.,0.,0.,0.,0.,0.,0.,0.,0.,0.|1.785698,1.499649,0.,0.,0.,0.,0.,0.,0.,0.,0.,0.,0.|0.14585,0.016366,0.,0.,0.,0.,0.,0.552829,0.|0.073401,0.,0.,0.,0.,0.,0.,0.,0.,0.,0.,0.,0.|0.159697,0.223525,0.,0.,0.,0.,0.,0.,0.,0.,0.,0.,0.
W|0.|0.,0.,0.,0.|0.,0.|0.|0.,0.,0.,0.|0.,0.
Y|0.,0.,0.,0.,0.,0.,0.,0.,0.|0.,0.,0.,0.,0.,0.,0.,0.,0.,1.682584,0.,0.,0.,0.|0.,0.,1.548445,0.,1.456262,0.,1.668846,0.,1.638908,0.,0.|0.,0.,0.,0.,0.,0.,0.,0.,0.|0.,0.,0.,0.,0.,0.,0.,0.,0.,0.489707,0.,0.,0.,0.|0.,0.,0.863988,0.,0.614569,0.,1.081659,0.,0.507572,0.,0.
V|0.,0.,0.,0.,0.,0.|1.245839,0.,0.,0.,0.,0.,0.,0.,0.,0.,0.||0.,0.,0.,0.,0.,0.|0.155308,0.,0.,0.,0.,0.,0.,0.,0.,0.,0.|
```
