## Supplementary Data 3 for "Pharmacological proximities in the GPCR family discovered using contact-informed amino-acid and binding pocket similarities": f2313.bsv

```
res|B|C|P|wB|wC|wP
A|1.360854,0.,0.,0.,0.,0.,0.,0.,0.,0.,0.,0.,1.648916,0.,0.,0.,0.,0.,0.,0.,0.,1.515036,0.,0.,0.,0.,0.,0.,1.40998,0.,1.184177,0.|1.321748,1.610703,0.,0.,1.321748,0.,0.,0.,0.,0.,1.123329,0.,0.,0.,0.,0.,0.,0.,0.,0.,0.,1.142922,0.,1.056315,0.||0.281243,0.,0.,0.,0.,0.,0.,0.,0.,0.,0.,0.,0.187377,0.,0.,0.,0.,0.,0.,0.,0.,0.075158,0.,0.,0.,0.,0.,0.,0.457494,0.,0.219919,0.|0.528699,0.472473,0.,0.,0.528699,0.,0.,0.,0.,0.,0.234027,0.,0.,0.,0.,0.,0.,0.,0.,0.,0.,0.079032,0.,0.206233,0.|
R|1.535466,0.,2.360761,1.279436,1.083747,0.,0.,0.,0.,0.,0.,0.,1.915774,0.,0.,1.718782,0.,0.,2.129941,0.,0.,1.718487,1.954282,0.|1.346893,0.,0.,0.955158,0.,0.,1.420067,1.520208,1.779797,0.,0.,0.,0.,0.,1.960847,1.602877,0.,0.,0.,1.340991,0.,2.157099,1.17305,1.714044,0.,0.,0.,0.,2.15519,1.427305,2.187031,1.927596,0.,1.190835|1.598595,0.,1.703473,0.,0.,0.,1.046159,1.19504,0.,0.,0.,0.,0.,1.980242,2.465623,2.03043,0.,1.612482,0.,0.,0.,0.,0.,1.691943,0.,0.,0.,1.589472,2.082592,2.08221,0.,0.,0.,0.,1.890369,2.800301,1.95149,2.413088,0.,1.936947|0.388985,0.,0.0913,0.212061,0.089813,0.,0.,0.,0.,0.,0.,0.,0.718415,0.,0.,0.653137,0.,0.,1.217109,0.,0.,0.966649,1.954282,0.|0.296317,0.,0.,0.025471,0.,0.,0.086302,0.982676,0.088498,0.,0.,0.,0.,0.,0.735318,0.400719,0.,0.,0.,0.455937,0.,1.232628,0.460841,1.040669,0.,0.,0.,0.,1.212295,0.535239,2.187031,1.285064,0.,0.164449|0.287747,0.,0.442903,0.,0.,0.,0.040459,0.046217,0.,0.,0.,0.,0.,0.49506,0.616406,0.761411,0.,0.456632,0.,0.,0.,0.,0.,0.169194,0.,0.,0.,1.021803,0.966918,1.189834,0.,0.,0.,0.,0.827037,1.050113,1.95149,1.608726,0.,0.332048
N|0.,0.,0.,0.,0.,0.,2.034741,0.,0.|0.,0.,1.100793,0.,0.,0.,0.,1.164129,0.|1.562445,0.,1.562445,0.,1.768275,0.,0.,1.71423,0.,0.,2.038126,0.,1.047163,0.,0.,0.,1.834046|0.,0.,0.,0.,0.,0.,0.127503,0.,0.|0.,0.,0.300883,0.,0.,0.,0.,0.018237,0.|0.739557,0.,0.739557,0.,0.77362,0.,0.,0.523371,0.,0.,0.203813,0.,0.04648,0.,0.,0.,1.128643
D|0.,0.,0.,0.,0.,0.,0.854554,0.,1.297577|0.,0.,1.054027,0.,0.,1.563694|0.,0.,1.911768,1.53686,0.,0.,0.,0.,1.658234,0.,0.,0.,0.,0.,0.,0.923453|0.,0.,0.,0.,0.,0.,0.160229,0.,0.465797|0.,0.,0.163234,0.,0.,0.641515|0.,0.,0.955884,0.76843,0.,0.,0.,0.,0.440239,0.,0.,0.,0.,0.,0.,0.331496
C|1.350774,0.|0.|0.,0.|0.179306,0.|0.|0.,0.
Q|1.667572,0.,0.,0.,0.|1.411527,0.,0.,0.|0.,1.641785,0.,0.,1.151308|0.227396,0.,0.,0.,0.|0.192481,0.,0.,0.|0.,0.334169,0.,0.,0.13706
E|0.,0.,0.,0.,0.,0.,0.,0.,1.578111|0.,0.,0.,0.,0.,0.,0.922367,0.,0.,0.,0.,1.23493|0.,0.,0.,0.,0.,0.,0.,0.,0.,0.,0.,0.,1.345379,0.,1.43019,0.,1.050296,0.,1.109684,2.232218|0.,0.,0.,0.,0.,0.,0.,0.,0.537229|0.,0.,0.,0.,0.,0.,0.337768,0.,0.,0.,0.,0.335008|0.,0.,0.,0.,0.,0.,0.,0.,0.,0.,0.,0.,0.240246,0.,0.446934,0.,0.350099,0.,0.123298,1.2592
G|0.,0.,0.,0.,0.,0.,1.953323,0.,0.,0.,0.,0.,0.,2.111424,1.354676,0.,0.,0.,0.,0.,0.,0.882989,0.,0.,0.,0.,0.,0.,0.,0.,0.,0.,0.,0.,0.,0.,2.275979,0.,0.,0.,0.,0.|||0.,0.,0.,0.,0.,0.,0.546931,0.,0.,0.,0.,0.,0.,0.287922,0.246305,0.,0.,0.,0.,0.,0.,0.248729,0.,0.,0.,0.,0.,0.,0.,0.,0.,0.,0.,0.,0.,0.,0.455196,0.,0.,0.,0.,0.||
H|1.716663,0.,0.,0.,0.,0.,0.,0.,0.,0.,1.725094,0.,1.295911|1.162025,0.,1.162025,0.,0.,0.,1.182044,0.,0.,0.,0.,1.401828,0.,0.,1.524622,0.,0.,1.955369,1.330666,1.694931,0.,2.033611,0.952419,1.24233|0.,0.,1.684458,0.,0.,0.,1.98441,0.,0.,0.,0.,1.390126,0.,0.,0.,2.326806,0.,0.,2.079737,0.,2.48058,1.770757,0.,1.119849,1.590102,1.907089,0.|0.320444,0.,0.,0.,0.,0.,0.,0.,0.,0.,0.155993,0.,0.394944|0.232405,0.,0.232405,0.,0.,0.,0.344763,0.,0.,0.,0.,0.49064,0.,0.,0.272254,0.,0.,0.611053,0.739259,0.216374,0.,0.629451,0.390736,0.382255|0.,0.,0.359351,0.,0.,0.,0.578786,0.,0.,0.,0.,0.417038,0.,0.,0.,0.415501,0.,0.,0.649918,0.,1.3781,0.141284,0.,0.207972,1.182384,0.880195,0.
I|0.,0.,0.,0.,0.,0.,0.,0.,0.|0.,0.,0.,0.,0.,0.,0.,0.,0.,0.,0.,0.,0.,0.||0.,0.,0.,0.,0.,0.,0.,0.,0.|0.,0.,0.,0.,0.,0.,0.,0.,0.,0.,0.,0.,0.,0.|
L|0.,0.,0.965046,0.,1.219972,0.,0.,0.,0.,0.,0.,0.,1.276544,0.,1.384481,1.724104,0.,0.,0.,0.,0.,0.,0.|0.723873,0.869258,1.64792,0.,0.,0.,0.,0.,0.,0.,0.,0.,1.824842,1.374556,1.194339,0.,0.,0.,0.,0.,0.,0.,1.152109,1.242177,0.,0.979627,0.,0.,0.,0.,0.,1.435214,1.403129,0.,0.,0.,0.,0.,0.,0.,0.||0.,0.,0.025735,0.,0.138633,0.,0.,0.,0.,0.,0.,0.,0.068082,0.,0.276896,0.421448,0.,0.,0.,0.,0.,0.,0.|0.22621,0.217314,0.262169,0.,0.,0.,0.,0.,0.,0.,0.,0.,0.532246,0.286366,0.068701,0.,0.,0.,0.,0.,0.,0.,0.153614,0.414059,0.,0.20992,0.,0.,0.,0.,0.,0.159468,0.405348,0.,0.,0.,0.,0.,0.,0.,0.|
K|0.,0.,0.,0.916966,0.,0.,0.919848,0.,0.78041,0.|0.,0.,0.,0.,1.058776,0.,0.908146,0.,0.,0.,0.889484,0.,0.|0.,0.,1.76106,0.,0.,0.,0.,0.,0.,1.41334,1.715681,0.,2.192119,0.,0.,0.,0.,0.892235,1.07771,0.,0.|0.,0.,0.,0.229241,0.,0.,0.328517,0.,0.433561,0.|0.,0.,0.,0.,0.441157,0.,0.518941,0.,0.,0.,0.494158,0.,0.|0.,0.,1.320795,0.,0.,0.,0.,0.,0.,0.824448,0.64338,0.,1.25264,0.,0.,0.,0.,0.495686,0.478982,0.,0.
M|0.,0.,0.,0.,0.|0.,1.325673,0.,0.,0.,0.,0.,2.165204,0.,2.353759,1.560321,2.132428,0.,0.,0.,0.,0.,1.313486,0.||0.,0.,0.,0.,0.|0.,0.176756,0.,0.,0.,0.,0.,0.541301,0.,1.02977,0.58512,1.658555,0.,0.,0.,0.,0.,0.437829,0.|
F|0.,1.167001,0.,0.,0.,0.,0.,0.,0.,0.|1.273525,0.,0.,0.,0.,0.,0.,0.,0.,0.,0.,0.,0.,0.,0.,1.219593,0.,0.,0.,0.,0.,0.,0.,1.807918,0.,0.||0.,0.02334,0.,0.,0.,0.,0.,0.,0.,0.|0.397977,0.,0.,0.,0.,0.,0.,0.,0.,0.,0.,0.,0.,0.,0.,0.041396,0.,0.,0.,0.,0.,0.,0.,1.112565,0.,0.|
P|1.697467,0.,0.,0.,0.,0.,0.,0.,0.,0.,0.,1.735014,0.,0.|1.646427,0.,0.,0.,0.,0.,0.,0.,0.,0.,0.,0.,1.59866,0.,1.236587,0.,0.||0.497924,0.,0.,0.,0.,0.,0.,0.,0.,0.,0.,0.437884,0.,0.|0.461,0.,0.,0.,0.,0.,0.,0.,0.,0.,0.,0.,0.149208,0.,0.23554,0.,0.|
S|0.,0.,0.,0.,0.,0.,1.519939,1.416097,1.41228,0.,0.,0.,0.,0.,0.,0.,0.,0.,0.,1.101947,0.,0.,0.,0.,0.,0.,1.463781,0.,0.,0.,0.,0.,0.,1.714138,1.246385,0.||0.,0.,0.,0.,0.,1.682558,0.997234,1.752948,0.,0.,0.,0.,0.,0.,1.260923,0.,0.,0.,1.20556,0.,0.,1.511405,0.,1.110595,1.796457,0.,0.,0.,0.,1.436874,0.,1.40365,1.775397,0.,0.,0.,1.60589,1.389416,0.946507|0.,0.,0.,0.,0.,0.,0.664973,0.289656,0.224681,0.,0.,0.,0.,0.,0.,0.,0.,0.,0.,0.40353,0.,0.,0.,0.,0.,0.,0.234205,0.,0.,0.,0.,0.,0.,0.615331,0.319586,0.||0.,0.,0.,0.,0.,0.30592,0.113322,0.318718,0.,0.,0.,0.,0.,0.,0.479506,0.,0.,0.,0.452085,0.,0.,0.302281,0.,0.356977,0.320796,0.,0.,0.,0.,0.449023,0.,0.779805,0.986332,0.,0.,0.,0.700003,0.676895,0.266963
T|0.,0.,0.,0.,0.,0.,0.,0.,0.,0.,0.,0.,0.,1.089968,0.,0.,1.39236,0.,0.741045,1.510448,0.905643,1.567834,0.,0.,0.,1.544364,0.|0.,0.,0.,0.,0.,0.,0.,2.197505,0.769773,0.,1.747539,1.956819,2.201449,1.093151,1.458719,1.349292|0.,0.,0.,1.006174,0.,0.,0.,0.,0.,0.,0.,1.439152,0.,0.,0.,2.12391,0.,0.,1.606416,2.1403,1.840131,1.914977,0.,1.378278,0.,2.071106,0.|0.,0.,0.,0.,0.,0.,0.,0.,0.,0.,0.,0.,0.,0.260978,0.,0.,0.406105,0.,0.039522,0.647335,0.283013,1.045223,0.,0.,0.,0.475189,0.|0.,0.,0.,0.,0.,0.,0.,0.457814,0.092373,0.,0.374473,0.856108,1.223027,0.209327,0.520971,0.415167|0.,0.,0.,0.06037,0.,0.,0.,0.,0.,0.,0.,0.425665,0.,0.,0.,0.619474,0.,0.,0.745836,0.802613,1.431213,0.234279,0.,0.433173,0.,0.637264,0.
W||0.,0.,0.,1.524177,0.,0.|1.294115,0.||0.,0.,0.,0.579187,0.,0.|0.517646,0.
Y|0.,0.,0.,0.,0.,0.,0.,0.|1.943957,1.943957,0.,0.,0.,0.,0.,1.70158,0.,0.,0.,0.,0.,0.,0.,0.,0.,0.,2.04408,0.,1.386616,0.|0.,1.439969,0.,0.,0.,0.,0.,2.053515,0.,0.,0.,0.,0.,0.,0.,0.,0.,0.,0.,1.40475,0.,0.,1.380111|0.,0.,0.,0.,0.,0.,0.,0.|0.751663,0.751663,0.,0.,0.,0.,0.,0.45578,0.,0.,0.,0.,0.,0.,0.,0.,0.,0.,0.136272,0.,0.422588,0.|0.,0.028799,0.,0.,0.,0.,0.,0.330029,0.,0.,0.,0.,0.,0.,0.,0.,0.,0.,0.,0.387979,0.,0.,0.530812
V|0.,0.,0.,0.,0.,0.,0.,0.,1.491272,0.,0.,0.,0.,0.,1.415945,0.,0.,0.,0.|0.,0.,0.,0.,0.,0.,0.,0.,0.,0.,0.937418,0.,1.16919,0.,0.,0.,0.,0.,0.,0.777639,1.383154,0.,0.,0.,0.,0.,0.,0.,1.109828,0.,0.856848||0.,0.,0.,0.,0.,0.,0.,0.,0.224351,0.,0.,0.,0.,0.,0.132155,0.,0.,0.,0.|0.,0.,0.,0.,0.,0.,0.,0.,0.,0.,0.158437,0.,0.129335,0.,0.,0.,0.,0.,0.,0.020737,0.295073,0.,0.,0.,0.,0.,0.,0.,0.221966,0.,0.153793|
```
