## Supplementary Data 3 for "Pharmacological proximities in the GPCR family discovered using contact-informed amino-acid and binding pocket similarities": f2316.bsv

```
res|B|C|P|wB|wC|wP
A|1.360854,0.,0.,0.,0.,0.,0.,0.,0.,0.,0.,0.,0.,0.,0.,0.,0.,0.,0.,0.,0.,0.,0.,0.,0.,1.327329,0.,0.,0.,0.,0.,1.677113,0.,0.,0.,0.,0.,0.,0.,0.,0.,0.,0.,0.,0.,0.,0.,0.,0.,0.,0.,0.,1.177154,1.198441,0.,0.,0.,0.,0.,0.,1.25613,1.314566,0.,0.,0.,0.,0.,0.,1.198441,1.298452,0.,0.,0.,0.,0.,0.,1.674943,0.,0.,0.,0.,0.,0.,0.,0.,0.,0.,0.,0.,0.,0.938683,1.648916,0.,0.,0.,0.,1.982629,0.,0.,0.,0.,0.,0.,0.,0.,1.855341,0.,0.,0.,0.,0.,0.,0.,0.,0.,0.,0.,0.,0.,0.,0.,0.,0.,0.,0.,0.,0.,0.,0.,0.,0.,1.365727,0.,0.,0.,0.,1.40998,0.,0.,0.,0.,0.,0.,1.590495,0.,0.,0.,0.,0.,1.487128,2.278147,0.,0.|1.610703,0.,0.,0.,1.321748,0.,0.,0.,0.,0.,0.,0.,0.,0.,0.,0.,1.254194,0.,0.,0.,0.,1.333974,1.132527,1.502247,0.,0.,0.,0.,0.,0.,0.,1.066277,1.101161,0.,0.,1.067756,1.100398,0.,0.,1.067756,0.,0.,0.,1.101161,0.,0.,0.,1.067756,1.100398,0.,0.,1.409677,0.,0.,0.,0.,0.,0.,0.,0.,0.,0.,0.,0.,0.,0.,0.717786,1.605383,0.,0.,0.,0.,0.,0.,1.466445,0.,0.,1.610961,0.,0.,0.,0.,1.221241,0.,1.011316,0.,0.,0.,1.123329,0.,0.,0.,0.,0.,0.,0.,0.,0.,0.954664,0.,0.,1.310244,0.,0.,0.,0.,0.,0.,0.,0.,0.,0.,0.,0.,0.,0.,0.,0.,1.142922,0.,1.366111,0.,0.,1.056315,0.,1.224631,0.,0.,0.,0.,0.,1.240831,1.516609,1.859834,0.||0.281243,0.,0.,0.,0.,0.,0.,0.,0.,0.,0.,0.,0.,0.,0.,0.,0.,0.,0.,0.,0.,0.,0.,0.,0.,0.132439,0.,0.,0.,0.,0.,0.685429,0.,0.,0.,0.,0.,0.,0.,0.,0.,0.,0.,0.,0.,0.,0.,0.,0.,0.,0.,0.,0.124881,0.120886,0.,0.,0.,0.,0.,0.,0.115782,0.100593,0.,0.,0.,0.,0.,0.,0.120886,0.110651,0.,0.,0.,0.,0.,0.,1.071963,0.,0.,0.,0.,0.,0.,0.,0.,0.,0.,0.,0.,0.,0.134098,0.187377,0.,0.,0.,0.,1.542045,0.,0.,0.,0.,0.,0.,0.,0.,1.325244,0.,0.,0.,0.,0.,0.,0.,0.,0.,0.,0.,0.,0.,0.,0.,0.,0.,0.,0.,0.,0.,0.,0.,0.,0.,0.849786,0.,0.,0.,0.,0.457494,0.,0.,0.,0.,0.,0.,0.46598,0.,0.,0.,0.,0.,0.355618,1.518765,0.,0.|0.472473,0.,0.,0.,0.528699,0.,0.,0.,0.,0.,0.,0.,0.,0.,0.,0.,0.310128,0.,0.,0.,0.,0.059156,0.0226,0.757655,0.,0.,0.,0.,0.,0.,0.,0.187294,0.176186,0.,0.,0.211694,0.185632,0.,0.,0.211694,0.,0.,0.,0.176186,0.,0.,0.,0.211694,0.185632,0.,0.,0.95858,0.,0.,0.,0.,0.,0.,0.,0.,0.,0.,0.,0.,0.,0.,0.068361,0.420458,0.,0.,0.,0.,0.,0.,1.303507,0.,0.,0.207575,0.,0.,0.,0.,0.623082,0.,0.577895,0.,0.,0.,0.234027,0.,0.,0.,0.,0.,0.,0.,0.,0.,0.229119,0.,0.,0.16846,0.,0.,0.,0.,0.,0.,0.,0.,0.,0.,0.,0.,0.,0.,0.,0.,0.079032,0.,0.464478,0.,0.,0.206233,0.,0.29059,0.,0.,0.,0.,0.,0.269746,1.011072,1.239889,0.|
R|1.535466,0.,0.,0.,0.,0.,0.,0.,0.,0.,0.,0.,0.,0.,0.,0.,0.,0.,0.,0.,0.,2.360761,1.279436,1.083747,0.,0.,0.,0.,0.,0.,0.,0.,0.,0.,0.,0.,0.,0.,0.,0.,0.,1.361188,0.,0.,1.915774,0.,0.,1.426324,0.,0.,0.,1.718782,0.,0.,0.,0.,0.,0.916832,2.129941,0.,0.,1.718487,1.954282,1.38019,0.,0.,1.486197,0.,0.,0.,0.,0.,0.|1.346893,0.,0.,0.,0.,0.,1.346893,0.,0.,0.,0.,0.,0.,1.75344,0.,0.,0.,1.42213,0.,1.42213,0.,0.8192,0.,0.,0.,0.,0.,1.539382,0.,0.,0.,1.420067,1.520208,1.779797,0.,0.,0.,0.,0.,1.420845,0.,0.,0.,0.,0.,0.,0.,0.,0.,1.6742,1.005001,2.097128,0.,1.960847,1.602877,0.,0.,0.,0.,1.236187,0.,0.,1.243353,0.,0.,0.,0.,0.,1.340991,0.,0.,0.,0.,0.,1.244497,0.,2.045193,0.,0.982497,0.,2.157099,1.17305,1.714044,0.,0.,0.,0.,2.15519,1.427305,2.187031,1.927596,1.35035,0.,0.926861,2.165456,1.190835,1.153393,0.,0.,0.,1.178119,0.,1.675005,0.,0.|1.598595,0.,1.703473,0.,1.598595,0.,1.703473,0.,2.345229,0.,1.648912,2.394051,2.09459,0.,0.,0.,0.,0.,1.85171,0.,1.631688,2.63785,0.,0.,0.,0.,0.,0.,2.032833,0.,0.,0.,0.,0.,1.046159,1.19504,0.,0.,0.,0.,2.052602,0.,0.,0.,0.,0.,0.,0.,0.,0.,0.,0.,0.,0.,1.850524,1.963994,0.,0.,0.,0.,1.980242,2.465623,2.03043,0.,0.,0.,0.,0.,2.461269,1.612482,0.,0.,0.,0.,0.,0.,1.775968,0.,0.,0.,0.,0.,0.,1.691943,1.724174,0.,0.,0.,0.,0.,0.,1.585937,0.,2.406434,0.,1.457134,0.,1.589472,2.082592,2.08221,0.,0.,0.,0.,1.890369,2.800301,1.95149,2.413088,2.626918,0.,2.623246,0.,1.936947,1.643348,1.815329,0.,0.,1.090685,1.867402,2.020399,0.,2.481277|0.388985,0.,0.,0.,0.,0.,0.,0.,0.,0.,0.,0.,0.,0.,0.,0.,0.,0.,0.,0.,0.,0.0913,0.212061,0.089813,0.,0.,0.,0.,0.,0.,0.,0.,0.,0.,0.,0.,0.,0.,0.,0.,0.,0.247489,0.,0.,0.718415,0.,0.,0.254489,0.,0.,0.,0.653137,0.,0.,0.,0.,0.,0.11002,1.217109,0.,0.,0.966649,1.954282,0.298761,0.,0.,0.721867,0.,0.,0.,0.,0.,0.|0.296317,0.,0.,0.,0.,0.,0.296317,0.,0.,0.,0.,0.,0.,0.6744,0.,0.,0.,0.423766,0.,0.423766,0.,0.111078,0.,0.,0.,0.,0.,0.439823,0.,0.,0.,0.086302,0.982676,0.088498,0.,0.,0.,0.,0.,0.155218,0.,0.,0.,0.,0.,0.,0.,0.,0.,0.679046,0.102551,1.797538,0.,0.735318,0.400719,0.,0.,0.,0.,0.449523,0.,0.,0.340503,0.,0.,0.,0.,0.,0.455937,0.,0.,0.,0.,0.,0.14934,0.,1.789544,0.,0.224571,0.,1.232628,0.460841,1.040669,0.,0.,0.,0.,1.212295,0.535239,2.187031,1.285064,0.873756,0.,0.074149,1.995313,0.164449,0.509639,0.,0.,0.,0.453123,0.,0.396712,0.,0.|0.287747,0.,0.442903,0.,0.287747,0.,0.442903,0.,0.754552,0.,0.309171,0.920789,0.505591,0.,0.,0.,0.,0.,0.261858,0.,0.917825,0.491803,0.,0.,0.,0.,0.,0.,0.822814,0.,0.,0.,0.,0.,0.040459,0.046217,0.,0.,0.,0.,0.252982,0.,0.,0.,0.,0.,0.,0.,0.,0.,0.,0.,0.,0.,1.079473,1.543138,0.,0.,0.,0.,0.49506,0.616406,0.761411,0.,0.,0.,0.,0.,1.230634,0.456632,0.,0.,0.,0.,0.,0.,0.714591,0.,0.,0.,0.,0.,0.,0.169194,0.543233,0.,0.,0.,0.,0.,0.,0.317187,0.,1.955228,0.,0.416324,0.,1.021803,0.966918,1.189834,0.,0.,0.,0.,0.827037,1.050113,1.95149,1.608726,2.008819,0.,0.682044,0.,0.332048,0.72613,0.298892,0.,0.,0.838989,1.244934,0.478516,0.,2.171117
N|0.,0.,0.,0.,0.,0.,0.,0.,1.77062,0.,0.,0.,0.,0.,0.,0.,0.,0.,0.,0.,0.,1.564622,0.,0.,0.,0.,0.,0.,1.22346,0.,0.,0.,0.,0.,1.405318,0.,2.034741,0.,0.,0.,0.,0.|0.,0.,0.,0.,0.,0.,0.,0.,0.,0.,0.,0.,0.,0.,0.,0.,0.,0.,0.,1.277269,1.287219,0.,0.,0.,0.,0.,0.,0.,1.484886,0.,0.,1.012236,0.,0.,0.,0.,0.,1.164129,0.,0.|1.562445,0.,0.,0.,0.,0.,1.562445,0.,0.,0.,0.,0.,1.492363,2.037354,0.,0.,0.,0.,0.,0.,1.36958,0.,1.783561,0.,0.,1.325116,1.768275,0.,0.822839,0.,1.768433,0.,0.,2.145321,1.706132,0.,0.,0.,0.,0.,1.458291,0.,0.,0.,1.71423,1.810127,0.,0.,2.038126,1.572131,0.,0.,2.016148,0.,0.,0.,1.560314,1.533039,0.,0.,1.047163,0.,0.,1.178414,0.,0.,0.,0.,0.,1.598339,1.834046|0.,0.,0.,0.,0.,0.,0.,0.,0.184521,0.,0.,0.,0.,0.,0.,0.,0.,0.,0.,0.,0.,0.391156,0.,0.,0.,0.,0.,0.,0.252894,0.,0.,0.,0.,0.,0.450762,0.,0.127503,0.,0.,0.,0.,0.|0.,0.,0.,0.,0.,0.,0.,0.,0.,0.,0.,0.,0.,0.,0.,0.,0.,0.,0.,0.410551,0.443141,0.,0.,0.,0.,0.,0.,0.,0.369025,0.,0.,0.194127,0.,0.,0.,0.,0.,0.018237,0.,0.|0.739557,0.,0.,0.,0.,0.,0.739557,0.,0.,0.,0.,0.,0.351144,0.527315,0.,0.,0.,0.,0.,0.,0.07084,0.,0.467123,0.,0.,0.378605,0.77362,0.,0.04937,0.,1.200008,0.,0.,1.019907,0.867051,0.,0.,0.,0.,0.,0.350316,0.,0.,0.,0.523371,0.610516,0.,0.,0.203813,0.366113,0.,0.,0.201615,0.,0.,0.,0.529918,0.433879,0.,0.,0.04648,0.,0.,0.183309,0.,0.,0.,0.,0.,1.216128,1.128643
D|0.,0.,0.,0.,0.,0.,2.01407,0.,0.,0.,0.,0.,0.,0.,0.,0.,0.,0.,0.,0.,0.,0.,1.562141,0.,0.,0.,0.,0.,0.,0.,0.,1.4761,0.,0.,0.,0.,0.,0.,0.854554,1.415907,0.,0.,1.297577,0.|0.,0.,0.,0.,0.,0.,0.,0.,0.,0.,0.,0.,0.,0.,0.,0.,0.,0.,0.,0.,0.,1.392776,0.,0.,1.054027,0.,0.,0.,1.1975,0.,0.,0.,0.,0.944445,0.,0.,1.563694|0.,0.,0.,0.,0.,0.,0.,1.761449,1.842194,0.,0.,1.96205,0.,1.911768,1.53686,0.,0.,0.,0.,0.,0.,0.,0.,0.,0.,1.301277,0.,0.,0.,0.,0.,0.,0.,0.,0.,0.,0.,0.,1.658234,0.,0.,0.,0.,0.,0.,0.,0.,0.,0.,0.,0.,0.,1.849917,0.,0.,0.923453,0.|0.,0.,0.,0.,0.,0.,0.287724,0.,0.,0.,0.,0.,0.,0.,0.,0.,0.,0.,0.,0.,0.,0.,1.115815,0.,0.,0.,0.,0.,0.,0.,0.,0.922563,0.,0.,0.,0.,0.,0.,0.160229,0.202889,0.,0.,0.465797,0.|0.,0.,0.,0.,0.,0.,0.,0.,0.,0.,0.,0.,0.,0.,0.,0.,0.,0.,0.,0.,0.,0.99484,0.,0.,0.163234,0.,0.,0.,0.748437,0.,0.,0.,0.,0.025915,0.,0.,0.641515|0.,0.,0.,0.,0.,0.,0.,1.435255,1.1599,0.,0.,0.101485,0.,0.955884,0.76843,0.,0.,0.,0.,0.,0.,0.,0.,0.,0.,0.109351,0.,0.,0.,0.,0.,0.,0.,0.,0.,0.,0.,0.,0.440239,0.,0.,0.,0.,0.,0.,0.,0.,0.,0.,0.,0.,0.,0.698857,0.,0.,0.331496,0.
C|0.,0.,0.,0.,2.133002,0.,1.101715,2.331453,0.,0.,0.,0.,1.772644,0.,1.350774,0.,0.,0.,0.,1.224827,0.,0.,0.,0.,0.|0.,0.,1.224612,0.,0.,0.,1.217342,0.,0.,0.,0.,0.,0.|0.,0.,1.079262,2.067931,0.,0.,0.,1.543745,1.043863,1.919643,0.,0.,0.,1.881716,0.,0.948697|0.,0.,0.,0.,0.154565,0.,0.314776,0.888173,0.,0.,0.,0.,1.181762,0.,0.179306,0.,0.,0.,0.,0.680459,0.,0.,0.,0.,0.|0.,0.,0.141984,0.,0.,0.,0.117807,0.,0.,0.,0.,0.,0.|0.,0.,0.359754,0.787783,0.,0.,0.,0.723293,0.60892,1.645408,0.,0.,0.,0.602379,0.,0.158116
Q|0.,0.,0.,0.,0.,0.,0.,1.667572,0.,0.,1.805034,1.294961,0.,0.,1.400187,0.,1.425603,0.,0.,0.,0.,1.207238,0.,0.,0.,0.,0.949016,0.,1.413223|0.,0.,0.,0.,0.,0.,0.,0.,0.,1.411527,1.033282,0.,0.,0.,0.,0.,0.,0.,0.,0.,0.,0.,0.,0.,0.,0.,0.,0.,0.,0.,0.,0.,1.219367,0.,0.,0.,0.,0.|2.009355,0.,1.591229,0.,0.,0.,0.,0.,0.,0.,0.,0.,0.,1.646375,0.,1.53645,0.,0.,1.230949,0.,0.,0.,1.31763,0.,0.,0.,0.,0.,1.641785,0.,0.,0.,0.,1.292119,0.,0.,0.,0.,0.,0.,0.,0.,1.272956,0.,1.151308,1.809109,0.,0.,0.,0.,0.,0.,0.|0.,0.,0.,0.,0.,0.,0.,0.227396,0.,0.,0.187315,0.146599,0.,0.,0.485779,0.,0.382285,0.,0.,0.,0.,0.220836,0.,0.,0.,0.,0.088281,0.,0.162439|0.,0.,0.,0.,0.,0.,0.,0.,0.,0.192481,0.095513,0.,0.,0.,0.,0.,0.,0.,0.,0.,0.,0.,0.,0.,0.,0.,0.,0.,0.,0.,0.,0.,0.340288,0.,0.,0.,0.,0.|1.545657,0.,0.318246,0.,0.,0.,0.,0.,0.,0.,0.,0.,0.,0.08301,0.,0.426075,0.,0.,0.395662,0.,0.,0.,0.376466,0.,0.,0.,0.,0.,0.334169,0.,0.,0.,0.,0.807574,0.,0.,0.,0.,0.,0.,0.,0.,0.227314,0.,0.13706,0.967663,0.,0.,0.,0.,0.,0.,0.
E|2.051197,1.886196,0.,0.,1.886196,0.,0.,0.,1.393175,0.,0.,0.,0.,0.,0.,0.,0.,0.,0.,0.,0.,0.,0.,0.,0.,0.,0.,0.,0.,1.372127,1.16219,0.,1.446162,0.,0.,0.,0.,0.,0.,0.,0.,0.,0.,1.578111,0.,1.599163,0.,0.,0.|0.,0.,0.,0.,0.,0.,0.,1.483125,0.,0.,1.201171,0.,0.,0.,0.,0.,0.,0.,1.02693,0.,0.,0.,0.,2.05587,0.,0.,0.,0.,0.,0.,0.,0.,0.,0.922367,0.,0.922367,0.,0.,0.,0.862299,0.,0.,0.,0.,0.,0.,0.,0.,0.,1.23493,0.,1.863203,0.930709,0.,0.|0.,0.,0.,0.,0.,0.,0.,0.,0.,0.,1.509307,0.,0.,0.,0.,0.,0.,0.,0.,0.,0.,0.,0.,0.,0.,0.,0.,0.,0.,0.,0.,0.,0.,0.,0.,0.,1.81468,0.,0.,0.,0.,0.,0.,0.,0.,0.,0.,0.,0.,0.,2.550708,0.,0.,0.,0.,0.,0.,0.,0.,0.,0.,0.,1.943733,0.,1.479262,1.651788,0.,0.,0.,2.252185,2.151161,0.,0.,0.,0.,0.,0.,0.,1.345379,0.,1.43019,0.,1.050296,0.,0.,1.109684,2.073774,0.,0.,0.,0.,0.,0.,0.,0.,0.,0.,2.232218,2.119356,1.904774|0.304723,0.664978,0.,0.,0.664978,0.,0.,0.,0.108118,0.,0.,0.,0.,0.,0.,0.,0.,0.,0.,0.,0.,0.,0.,0.,0.,0.,0.,0.,0.,0.044988,0.212795,0.,0.217915,0.,0.,0.,0.,0.,0.,0.,0.,0.,0.,0.537229,0.,0.297519,0.,0.,0.|0.,0.,0.,0.,0.,0.,0.,0.246639,0.,0.,0.077237,0.,0.,0.,0.,0.,0.,0.,0.304276,0.,0.,0.,0.,0.522679,0.,0.,0.,0.,0.,0.,0.,0.,0.,0.337768,0.,0.337768,0.,0.,0.,0.095811,0.,0.,0.,0.,0.,0.,0.,0.,0.,0.335008,0.,1.450636,0.1948,0.,0.|0.,0.,0.,0.,0.,0.,0.,0.,0.,0.,0.076971,0.,0.,0.,0.,0.,0.,0.,0.,0.,0.,0.,0.,0.,0.,0.,0.,0.,0.,0.,0.,0.,0.,0.,0.,0.,0.806524,0.,0.,0.,0.,0.,0.,0.,0.,0.,0.,0.,0.,0.,0.425118,0.,0.,0.,0.,0.,0.,0.,0.,0.,0.,0.,0.605425,0.,0.479198,0.674674,0.,0.,0.,1.751699,1.593452,0.,0.,0.,0.,0.,0.,0.,0.240246,0.,0.446934,0.,0.350099,0.,0.,0.123298,0.953936,0.,0.,0.,0.,0.,0.,0.,0.,0.,0.,1.2592,1.648388,1.269849
G|0.,0.,0.,0.,0.,0.,1.953323,0.,0.,0.,0.,0.,0.,0.,0.,0.,0.,0.,1.740403,1.771482,1.953323,0.,0.,0.,0.,0.,0.,0.,0.,1.795371,0.,0.,0.,1.840278,0.,0.,0.,0.,0.,0.,0.,0.,0.,0.,0.,0.,0.,0.,1.442151,0.,0.,2.328578,0.,0.,0.,1.544749,0.,0.,2.32567,1.061956,1.536253,0.,0.,0.,0.,0.,0.,0.,0.,1.109562,0.,0.,0.,0.,0.,0.,1.917991,0.,0.,0.,2.111424,1.354676,0.,0.,0.,0.,0.,0.,0.,0.,1.395,1.200603,0.,0.,0.,0.,0.,0.,0.,0.,0.,1.364871,1.655405,0.,1.558963,0.,0.882989,1.537266,0.,0.,0.,0.,0.,0.,0.,0.,1.746847,0.,0.,1.991638,0.,0.,0.,1.918202,0.,0.,0.,0.,0.,1.335619,0.,0.,0.,0.,0.,0.,0.,1.467667,0.,0.,0.,0.,0.,0.,0.,0.,0.,0.,1.481604,0.,0.,0.,0.,0.,0.,0.,2.381739,1.086328,0.,1.086328,0.,0.,0.,0.,2.004148,0.,2.275979,0.,0.,0.,0.,0.,0.,0.,0.,0.,0.,0.,0.,0.,0.,2.037055|||0.,0.,0.,0.,0.,0.,0.546931,0.,0.,0.,0.,0.,0.,0.,0.,0.,0.,0.,0.336478,0.283437,0.546931,0.,0.,0.,0.,0.,0.,0.,0.,0.266718,0.,0.,0.,0.603905,0.,0.,0.,0.,0.,0.,0.,0.,0.,0.,0.,0.,0.,0.,0.248647,0.,0.,0.652002,0.,0.,0.,0.31207,0.,0.,1.308189,0.163378,0.609047,0.,0.,0.,0.,0.,0.,0.,0.,0.237763,0.,0.,0.,0.,0.,0.,0.889503,0.,0.,0.,0.287922,0.246305,0.,0.,0.,0.,0.,0.,0.,0.,0.93,0.667001,0.,0.,0.,0.,0.,0.,0.,0.,0.,0.626498,1.114865,0.,1.447608,0.,0.248729,0.307453,0.,0.,0.,0.,0.,0.,0.,0.,0.419634,0.,0.,1.176877,0.,0.,0.,0.493479,0.,0.,0.,0.,0.,0.534247,0.,0.,0.,0.,0.,0.,0.,1.10075,0.,0.,0.,0.,0.,0.,0.,0.,0.,0.,0.111519,0.,0.,0.,0.,0.,0.,0.,2.011246,0.241406,0.,0.241406,0.,0.,0.,0.,1.768366,0.,0.455196,0.,0.,0.,0.,0.,0.,0.,0.,0.,0.,0.,0.,0.,0.,0.553936||
H|1.716663,0.,0.,0.,0.,0.,1.061624,0.,0.,0.,0.,0.,1.353079,0.,0.,0.,1.814299,0.,0.,0.,1.758788,0.,0.,0.,0.,0.,0.,0.,0.,0.,0.,0.,0.,1.384288,0.,1.725094,0.,1.295911,0.,0.|1.483621,0.,0.,1.162025,0.,0.,0.,0.,0.,0.,0.,0.,0.,0.,0.,0.,1.959221,0.74199,0.,0.,0.889411,0.,0.,1.023679,0.,0.,0.,0.,0.,0.,0.,1.128966,0.,0.,0.,0.,0.,1.091223,0.,1.140459,0.,0.962078,0.,1.136312,1.079873,0.,0.,0.901077,0.,0.,1.182044,0.,1.35159,1.492126,1.62988,0.,0.,0.,0.,1.401828,0.,0.,0.,0.947469,0.841103,0.,0.,1.524622,1.629879,0.,0.,0.,1.054438,1.955369,1.330666,1.600891,0.,0.,0.,1.694931,0.,0.,2.033611,0.,0.,0.,0.952419,1.24233|1.738576,0.,0.,1.684458,0.,0.,0.,1.684458,0.,0.,0.,0.,0.,0.,0.,0.,0.,0.,0.705994,1.431381,0.,0.,0.,0.987369,1.883167,0.,0.,0.,0.,0.,1.640736,0.,0.,1.074598,1.651555,1.295127,1.225517,0.,0.,0.,0.,0.,0.,1.375006,0.,0.,0.,0.,0.,1.460592,0.,1.626397,0.,2.016436,0.,1.862485,0.,2.121094,0.,0.,0.,0.,2.204365,2.316114,0.,1.98441,0.,2.138203,0.,2.007337,0.,0.,0.,1.681437,0.,0.,1.390126,0.,0.,0.,1.211108,2.089376,2.319878,2.326806,1.214452,0.,0.,0.,1.662935,2.079737,0.,2.48058,1.541824,0.,0.,0.,1.770757,0.,0.,1.119849,0.,1.021153,1.590102,1.907089,0.|0.320444,0.,0.,0.,0.,0.,0.11324,0.,0.,0.,0.,0.,0.541231,0.,0.,0.,0.665601,0.,0.,0.,0.152938,0.,0.,0.,0.,0.,0.,0.,0.,0.,0.,0.,0.,0.299648,0.,0.155993,0.,0.394944,0.,0.|0.912997,0.,0.,0.232405,0.,0.,0.,0.,0.,0.,0.,0.,0.,0.,0.,0.,1.306148,0.593592,0.,0.,0.273665,0.,0.,0.492882,0.,0.,0.,0.,0.,0.,0.,0.327333,0.,0.,0.,0.,0.,0.285796,0.,0.325845,0.,0.230899,0.,0.631284,0.286231,0.,0.,0.386176,0.,0.,0.344763,0.,0.772337,1.105279,0.784757,0.,0.,0.,0.,0.49064,0.,0.,0.,0.532951,0.420552,0.,0.,0.272254,0.53453,0.,0.,0.,0.26361,0.611053,0.739259,0.390461,0.,0.,0.,0.216374,0.,0.,0.629451,0.,0.,0.,0.390736,0.382255|1.738576,0.,0.,0.359351,0.,0.,0.,0.359351,0.,0.,0.,0.,0.,0.,0.,0.,0.,0.,0.329464,1.335956,0.,0.,0.,0.379757,0.259747,0.,0.,0.,0.,0.,0.428305,0.,0.,0.2388,0.734024,0.719515,0.544674,0.,0.,0.,0.,0.,0.,0.333581,0.,0.,0.,0.,0.,0.382536,0.,1.006817,0.,0.604931,0.,1.655542,0.,0.613328,0.,0.,0.,0.,1.574547,1.819804,0.,0.578786,0.,1.221831,0.,1.486916,0.,0.,0.,0.313961,0.,0.,0.417038,0.,0.,0.,0.33911,1.697618,1.884901,0.415501,0.326466,0.,0.,0.,1.385779,0.649918,0.,1.3781,0.470068,0.,0.,0.,0.141284,0.,0.,0.207972,0.,0.140849,1.182384,0.880195,0.
I|0.,0.,0.,0.,0.,0.,0.,0.,0.,0.,0.,1.239482,1.478276,0.,0.,0.,0.,0.,1.716911,0.,0.,0.,0.,0.,0.,0.,0.,0.,0.,0.,0.,0.,0.,0.,0.,0.,0.,0.,1.346836,0.,0.,0.,0.,0.,0.,0.,0.,0.,0.,0.,0.,1.660051,0.,0.|1.996673,0.,0.,0.,1.54834,1.621832,0.,0.,0.,1.524052,0.,1.601339,0.,0.,0.,0.,0.,0.,1.601339,0.,0.,0.,0.,0.,0.,0.,0.,0.,0.961028,0.,0.,0.,0.,1.822413,1.116246,0.90016,0.,1.146297,0.,0.,1.711118,0.,0.,1.22972,0.,0.,0.,0.,0.,0.,0.,0.,0.,1.23307,0.,1.099515,0.,0.,0.,0.,0.,0.,1.5439,0.,1.265367,0.,0.,0.,1.340605,1.094143,1.501331,0.,0.,1.219822,0.,0.,0.,0.,1.72065,0.,0.,1.705052,1.689473,0.,0.,0.,1.413865,0.964488,1.784569,1.687678,0.,0.,0.,0.,0.,0.,0.,0.,0.,0.,0.,0.,0.,1.332939,1.646038,0.,1.335917,0.,1.131472,0.||0.,0.,0.,0.,0.,0.,0.,0.,0.,0.,0.,0.21597,0.130656,0.,0.,0.,0.,0.,0.204394,0.,0.,0.,0.,0.,0.,0.,0.,0.,0.,0.,0.,0.,0.,0.,0.,0.,0.,0.,0.225727,0.,0.,0.,0.,0.,0.,0.,0.,0.,0.,0.,0.,0.324793,0.,0.|0.566329,0.,0.,0.,0.037764,0.705144,0.,0.,0.,0.812828,0.,0.485254,0.,0.,0.,0.,0.,0.,0.485254,0.,0.,0.,0.,0.,0.,0.,0.,0.,0.080086,0.,0.,0.,0.,0.433908,0.186041,0.214324,0.,0.218342,0.,0.,0.977782,0.,0.,0.300233,0.,0.,0.,0.,0.,0.,0.,0.,0.,0.685039,0.,0.23407,0.,0.,0.,0.,0.,0.,0.911154,0.,0.516476,0.,0.,0.,0.861818,0.937837,0.330293,0.,0.,0.582188,0.,0.,0.,0.,0.514053,0.,0.,0.116784,0.416582,0.,0.,0.,1.060399,0.482244,0.33142,0.337536,0.,0.,0.,0.,0.,0.,0.,0.,0.,0.,0.,0.,0.,0.161373,0.267033,0.,1.016459,0.,0.261109,0.|
L|0.,0.,0.,0.,0.,0.,0.,0.,1.211931,0.,0.,0.,0.,0.,0.,0.,0.,0.,0.,0.,0.,0.,0.,0.,0.,0.,0.,1.440573,1.788659,0.,0.,0.,0.,0.,0.,0.,0.,0.,0.,0.,0.,0.,1.05474,0.,0.,0.,0.,1.128444,0.,0.,0.,0.,0.,0.,0.,0.,0.,0.,0.,0.,0.,0.,0.,0.,0.,1.356941,0.,0.,0.,0.,0.,1.219972,0.,0.,0.,0.,0.,0.,1.45111,0.,1.297028,0.,0.,1.346018,1.245594,1.580167,0.,0.,1.323712,0.,0.,0.,0.,1.481208,0.,0.,0.,0.,0.,0.,0.,0.,0.,0.,0.,0.,0.,1.276544,2.180412,0.,0.,0.,0.,0.,0.,0.,0.,1.384481,1.724104,0.,0.,0.,0.,0.,0.,0.,0.,0.,0.,0.,0.,0.,0.,0.90021,0.,0.|1.757591,0.,0.,0.,0.,0.,0.,0.,0.,0.,1.160382,0.,0.,1.374425,1.37391,0.,0.,0.,0.,1.673874,0.,0.98237,0.921653,0.929528,0.,0.,0.,0.,0.,1.230409,1.355566,0.,0.,0.,0.,0.,0.,1.300502,1.5032,0.,0.,0.,0.,0.,0.,1.728314,1.633521,0.,0.,0.,0.,0.,0.,1.702707,1.842358,0.,0.,0.,0.,0.,0.,1.300502,1.5032,0.,0.,0.,0.,0.,0.,1.339956,0.,0.,1.144232,1.354059,0.,1.846336,1.855787,1.321595,0.,0.,0.,0.,0.,0.,0.,0.,0.,0.,0.,0.,0.,0.,0.,0.,0.,1.134267,1.268423,0.,0.,0.,1.245518,0.,0.,0.,0.,0.,1.467442,1.012633,0.,0.,1.356475,0.,0.,0.,0.723873,0.869258,1.544833,1.450424,0.,0.,0.,1.64792,0.,1.334953,0.,0.,0.,0.,0.,0.,0.,0.,1.328976,1.055385,0.,0.,0.,1.431724,1.168092,1.498911,1.094232,0.,1.116748,0.,0.,0.,0.,0.,0.,1.257423,1.462958,1.8812,0.,1.73812,0.,0.,0.,0.,1.373102,0.,0.,0.,0.,0.,0.,0.,0.,1.824842,1.374556,0.,0.,1.2489,1.397582,0.,1.194339,0.,0.,0.,0.,0.,0.,0.,0.,0.,0.,0.,0.,0.,0.,0.,0.,0.,0.,0.,0.,1.152109,0.,0.,1.232217,1.639109,1.127523,0.,0.,0.,0.,0.701589,0.,0.,0.,0.,0.,0.979627,0.,0.,0.,0.,0.,0.,0.,1.126672,0.,0.,1.224843,0.,0.,1.435214,1.403129,0.,1.31648,1.479044,0.,0.,0.,0.,0.,0.,0.,0.,0.,0.,1.367619,1.744618,0.,0.,0.,0.,0.,0.,0.,0.,2.076346,0.,1.860108,1.330676,0.,0.,1.053356,1.687446|0.|0.,0.,0.,0.,0.,0.,0.,0.,0.193909,0.,0.,0.,0.,0.,0.,0.,0.,0.,0.,0.,0.,0.,0.,0.,0.,0.,0.,0.5042,0.447165,0.,0.,0.,0.,0.,0.,0.,0.,0.,0.,0.,0.,0.,0.095385,0.,0.,0.,0.,0.088313,0.,0.,0.,0.,0.,0.,0.,0.,0.,0.,0.,0.,0.,0.,0.,0.,0.,0.345257,0.,0.,0.,0.,0.,0.138633,0.,0.,0.,0.,0.,0.,1.289875,0.,0.370579,0.,0.,0.154461,0.355884,1.24156,0.,0.,0.391674,0.,0.,0.,0.,0.302974,0.,0.,0.,0.,0.,0.,0.,0.,0.,0.,0.,0.,0.,0.068082,0.817654,0.,0.,0.,0.,0.,0.,0.,0.,0.276896,0.421448,0.,0.,0.,0.,0.,0.,0.,0.,0.,0.,0.,0.,0.,0.,0.156558,0.,0.|0.72221,0.,0.,0.,0.,0.,0.,0.,0.,0.,0.010292,0.,0.,0.573673,0.501776,0.,0.,0.,0.,0.413545,0.,0.523931,0.491548,0.244001,0.,0.,0.,0.,0.,0.211844,0.233393,0.,0.,0.,0.,0.,0.,0.19451,0.243126,0.,0.,0.,0.,0.,0.,0.288553,0.269886,0.,0.,0.,0.,0.,0.,0.305007,0.330022,0.,0.,0.,0.,0.,0.,0.19451,0.243126,0.,0.,0.,0.,0.,0.,0.505847,0.,0.,0.823847,0.270812,0.,1.230891,1.374657,0.330399,0.,0.,0.,0.,0.,0.,0.,0.,0.,0.,0.,0.,0.,0.,0.,0.,0.,0.779808,0.262691,0.,0.,0.,0.085898,0.,0.,0.,0.,0.,0.349391,0.241103,0.,0.,0.32297,0.,0.,0.,0.22621,0.217314,0.335833,0.897881,0.,0.,0.,0.262169,0.,0.320389,0.,0.,0.,0.,0.,0.,0.,0.,1.181312,0.586325,0.,0.,0.,0.51133,0.250305,0.481793,0.234478,0.,0.288949,0.,0.,0.,0.,0.,0.,0.556564,0.507557,1.190147,0.,1.489817,0.,0.,0.,0.,0.308478,0.,0.,0.,0.,0.,0.,0.,0.,0.532246,0.286366,0.,0.,0.596066,0.857607,0.,0.068701,0.,0.,0.,0.,0.,0.,0.,0.,0.,0.,0.,0.,0.,0.,0.,0.,0.,0.,0.,0.,0.153614,0.,0.,0.246443,1.331776,0.144967,0.,0.,0.,0.,0.030068,0.,0.,0.,0.,0.,0.20992,0.,0.,0.,0.,0.,0.,0.,0.563336,0.,0.,0.864595,0.,0.,0.159468,0.405348,0.,0.394944,0.473294,0.,0.,0.,0.,0.,0.,0.,0.,0.,0.,0.215243,0.249231,0.,0.,0.,0.,0.,0.,0.,0.,0.496518,0.,0.429256,0.307079,0.,0.,0.790017,1.265585|0.
K|0.,0.,0.,0.,0.,0.,0.,0.,0.,0.,0.,0.,0.,0.,1.191529,0.804941,0.,0.,0.,1.338029,1.744938,0.9217,0.,0.,0.,0.,0.,0.,0.,0.,0.,0.,0.,0.,0.,0.916966,0.,0.,1.012648,0.,0.,0.,0.,0.,0.,0.,0.,0.919848,1.576356,0.,0.,0.,0.78041,0.,0.,0.,0.|0.,0.,0.,0.,0.,1.415818,1.389912,0.,0.,1.388958,1.499293,0.,0.,0.,0.,0.,0.,0.,0.,0.,0.,1.388958,1.499293,0.,0.,0.,0.,0.,0.,0.,0.,0.,0.,1.30134,0.,0.,1.777472,1.501968,1.183371,0.,0.,0.,0.,0.,0.,0.,0.,0.,0.,0.,0.,0.,0.,1.434305,0.,0.,0.,0.,1.058776,0.,0.,0.,1.404756,0.,0.,0.,1.514583,1.130688,0.,0.,0.,0.,0.,0.,0.908146,0.,1.249644,0.,0.,0.,0.,0.,0.889484,0.,0.,0.,0.,0.,0.,0.,0.|0.,0.,0.,0.,0.,0.,0.,0.,0.,0.,0.,0.,1.709157,1.886983,0.,0.,1.668561,1.871178,0.,0.,0.,0.,0.,0.,0.,0.,0.,0.,1.668561,1.871178,0.,0.,0.,0.,0.,0.,0.,0.,1.659536,0.,1.76106,0.,0.,1.407056,0.,0.,0.,1.487777,1.080977,0.,0.,0.,0.,0.,0.,0.,1.467214,0.,0.,0.,0.,0.,0.727676,0.,0.,0.,0.,1.715681,0.,0.,0.,0.,0.,1.625436,0.,0.,0.,0.,0.,2.192119,0.,1.362443,0.,0.,0.,0.,0.,0.,0.892235,1.07771,0.,0.,0.,0.,0.,0.,0.,1.228509,0.,0.,0.,0.|0.,0.,0.,0.,0.,0.,0.,0.,0.,0.,0.,0.,0.,0.,0.010361,0.0042,0.,0.,0.,0.191147,1.365603,0.087781,0.,0.,0.,0.,0.,0.,0.,0.,0.,0.,0.,0.,0.,0.229241,0.,0.,0.176478,0.,0.,0.,0.,0.,0.,0.,0.,0.328517,0.466127,0.,0.,0.,0.433561,0.,0.,0.,0.|0.,0.,0.,0.,0.,0.196983,0.212717,0.,0.,0.22948,0.229457,0.,0.,0.,0.,0.,0.,0.,0.,0.,0.,0.22948,0.229457,0.,0.,0.,0.,0.,0.,0.,0.,0.,0.,0.247874,0.,0.,0.953137,0.572178,0.075198,0.,0.,0.,0.,0.,0.,0.,0.,0.,0.,0.,0.,0.,0.,0.188106,0.,0.,0.,0.,0.441157,0.,0.,0.,0.340799,0.,0.,0.,0.216369,0.113069,0.,0.,0.,0.,0.,0.,0.518941,0.,0.409829,0.,0.,0.,0.,0.,0.494158,0.,0.,0.,0.,0.,0.,0.,0.|0.,0.,0.,0.,0.,0.,0.,0.,0.,0.,0.,0.,0.2913,0.357706,0.,0.,0.333712,0.357965,0.,0.,0.,0.,0.,0.,0.,0.,0.,0.,0.333712,0.357965,0.,0.,0.,0.,0.,0.,0.,0.,0.71123,0.,1.320795,0.,0.,0.536021,0.,0.,0.,0.174155,0.144612,0.,0.,0.,0.,0.,0.,0.,0.078087,0.,0.,0.,0.,0.,0.047716,0.,0.,0.,0.,0.64338,0.,0.,0.,0.,0.,0.500134,0.,0.,0.,0.,0.,1.25264,0.,0.219749,0.,0.,0.,0.,0.,0.,0.495686,0.478982,0.,0.,0.,0.,0.,0.,0.,1.039507,0.,0.,0.,0.
M|0.,0.,0.,1.659088,0.,0.,0.,0.,0.,0.,0.,0.,2.173261,0.,1.509216,0.,0.,0.,0.,0.99444,0.,0.,0.,0.,0.,0.,0.,1.08614,1.361122,0.,0.,1.513361,0.,1.288784|1.333516,1.704431,0.,1.325673,0.,0.,0.,0.,0.,1.509687,0.,0.,0.,0.,0.,0.,0.,0.,0.,0.,0.,0.,0.,0.,0.,0.,0.,0.,0.,0.,0.,0.,0.,0.,1.421072,0.,0.,0.,0.,0.,0.,0.,0.,0.,0.,0.,0.,0.,0.,1.557497,0.,0.,1.263731,0.,0.,0.,0.,0.,0.,0.,0.,1.014515,0.,0.,1.655315,0.,0.,0.,0.,0.,2.165204,0.,0.,0.,2.353759,1.560321,2.132428,1.309272,1.464614,0.,0.,0.,0.,0.,0.,0.,0.,1.259419,1.313486,0.,2.218647,0.||0.,0.,0.,0.464545,0.,0.,0.,0.,0.,0.,0.,0.,0.827909,0.,0.085808,0.,0.,0.,0.,0.140062,0.,0.,0.,0.,0.,0.,0.,0.026491,0.215788,0.,0.,0.263193,0.,0.146967|0.923203,1.442211,0.,0.176756,0.,0.,0.,0.,0.,0.585004,0.,0.,0.,0.,0.,0.,0.,0.,0.,0.,0.,0.,0.,0.,0.,0.,0.,0.,0.,0.,0.,0.,0.,0.,0.340914,0.,0.,0.,0.,0.,0.,0.,0.,0.,0.,0.,0.,0.,0.,0.593332,0.,0.,0.439559,0.,0.,0.,0.,0.,0.,0.,0.,0.171467,0.,0.,0.998737,0.,0.,0.,0.,0.,0.541301,0.,0.,0.,1.02977,0.58512,1.658555,0.291393,0.455459,0.,0.,0.,0.,0.,0.,0.,0.,0.219029,0.437829,0.,0.544931,0.|
F|0.,0.,0.,0.,0.,0.,2.109606,0.,0.,0.,0.,0.,0.,0.,0.,0.,0.,0.,0.,0.,1.249265,0.,0.,0.,0.,0.,0.,0.,0.,0.,0.,0.,0.,0.,0.,0.,1.947043,0.,0.,0.,0.,0.,0.,0.,0.,0.,0.,0.,0.,0.,0.,1.736716,0.,0.,1.710031,0.,0.,1.479503,1.1737,0.,0.,0.,1.831926,1.458912|2.474337,0.,1.613584,0.,0.,0.,0.,0.,1.21398,0.,0.,1.28867,0.,0.,0.,0.,0.,0.,1.245836,0.,0.,0.,0.,1.711404,1.003156,0.,0.,0.,0.,0.,0.,0.,0.,0.,0.,0.,0.,1.799307,1.372124,1.184463,0.,0.,1.539202,0.,0.,0.,0.836927,1.425423,0.,2.125701,1.530074,2.125701,1.530074,1.273525,1.61284,1.613266,0.,0.,0.,0.,0.,0.,0.,0.966145,0.,0.,0.,0.,0.,0.,0.,0.,1.997594,1.910455,1.303364,0.,1.554407,0.,0.,0.,0.,0.,0.,0.,0.,0.,0.,0.,0.,0.,2.765901,1.936626,0.,0.,0.,0.,1.388417,0.,2.070179,1.799034,0.,0.,0.,0.,0.,0.,0.,0.,1.50445,1.351515,0.,0.,1.707287,0.,0.,0.,0.976766,1.699814,0.,1.281977,0.,1.219593,0.,0.,1.947585,0.,0.,0.,1.436989,1.402295,1.810529,1.403478,0.,0.,1.436989,0.,0.,0.,0.,0.,2.01251,1.646044,0.,0.,1.490902,2.313395,0.,0.,0.,2.480479,2.334243,0.,0.,1.921412,0.,0.,0.,0.,1.767217,0.,1.080099,0.,0.,0.,1.906559,0.,0.,1.341847,2.236552,1.371249,1.807918,0.,0.,2.521722,2.083158,0.,0.,0.,1.529982||0.,0.,0.,0.,0.,0.,0.711992,0.,0.,0.,0.,0.,0.,0.,0.,0.,0.,0.,0.,0.,0.2677,0.,0.,0.,0.,0.,0.,0.,0.,0.,0.,0.,0.,0.,0.,0.,1.460282,0.,0.,0.,0.,0.,0.,0.,0.,0.,0.,0.,0.,0.,0.,1.04203,0.,0.,0.58141,0.,0.,0.454419,0.050301,0.,0.,0.,0.318596,1.13471|2.09367,0.,0.633698,0.,0.,0.,0.,0.,0.142821,0.,0.,0.128867,0.,0.,0.,0.,0.,0.,0.615413,0.,0.,0.,0.,1.584633,0.408693,0.,0.,0.,0.,0.,0.,0.,0.,0.,0.,0.,0.,1.237023,0.511502,0.273338,0.,0.,0.084235,0.,0.,0.,0.079707,0.305448,0.,1.164074,0.655746,1.164074,0.655746,0.397977,0.998425,0.998689,0.,0.,0.,0.,0.,0.,0.,0.057969,0.,0.,0.,0.,0.,0.,0.,0.,1.331729,1.698182,0.724091,0.,0.304786,0.,0.,0.,0.,0.,0.,0.,0.,0.,0.,0.,0.,0.,2.765901,1.659965,0.,0.,0.,0.,0.49983,0.,1.774439,1.285024,0.,0.,0.,0.,0.,0.,0.,0.,0.212246,0.196278,0.,0.,0.697058,0.,0.,0.,0.234424,0.364246,0.,0.439535,0.,0.041396,0.,0.,1.25511,0.,0.,0.,0.574795,0.280459,1.046084,0.717333,0.,0.,0.574795,0.,0.,0.,0.,0.,1.006255,0.823022,0.,0.,1.052401,1.905149,0.,0.,0.,1.24024,0.887012,0.,0.,1.194021,0.,0.,0.,0.,0.410981,0.,0.091534,0.,0.,0.,0.525947,0.,0.,0.262535,0.860212,0.316442,1.112565,0.,0.,2.521722,1.620234,0.,0.,0.,1.529982|
P|1.697467,1.064709,0.,0.,0.,0.,1.697467,0.,0.,0.,0.,0.,0.,0.,1.728132,0.,0.,0.,0.,0.,0.,0.,0.,0.,0.,0.,0.,0.,1.877417,1.392496,1.139981,0.,1.254189,0.,1.209741,0.,0.,0.,0.,0.,2.045664,0.,0.,0.,0.,0.,0.,0.,0.,0.,0.,0.,0.,1.735014,0.,0.,0.,1.394881,0.,1.174193|1.646427,0.,0.,0.,0.,0.,1.646427,0.,0.,0.,0.,0.,0.,1.504496,0.,0.,0.,0.,0.,0.,0.,0.,0.,0.,0.,0.,0.,0.,0.,0.,0.,0.,0.,0.,0.,0.,0.,0.,0.,1.755293,1.900833,0.,1.481493,0.,0.,0.,0.,0.,0.,0.,0.,0.,2.108933,2.053681,0.,0.,0.,2.173416,0.,0.,1.59866,2.437725,0.,1.367456,0.,0.,1.29379,0.,0.,0.,1.439824,1.236587,0.,0.,1.264273,0.,0.,0.,1.940634||0.497924,0.177452,0.,0.,0.,0.,0.497924,0.,0.,0.,0.,0.,0.,0.,0.337197,0.,0.,0.,0.,0.,0.,0.,0.,0.,0.,0.,0.,0.,1.056047,0.296626,0.217139,0.,0.477786,0.,0.016184,0.,0.,0.,0.,0.,1.875192,0.,0.,0.,0.,0.,0.,0.,0.,0.,0.,0.,0.,0.437884,0.,0.,0.,0.048099,0.,0.451613|0.461,0.,0.,0.,0.,0.,0.461,0.,0.,0.,0.,0.,0.,0.300232,0.,0.,0.,0.,0.,0.,0.,0.,0.,0.,0.,0.,0.,0.,0.,0.,0.,0.,0.,0.,0.,0.,0.,0.,0.,0.877646,0.950417,0.,0.423284,0.,0.,0.,0.,0.,0.,0.,0.,0.,1.405955,2.053681,0.,0.,0.,1.690435,0.,0.,0.149208,2.13301,0.,0.117211,0.,0.,0.862527,0.,0.,0.,0.565645,0.23554,0.,0.,0.17641,0.,0.,0.,0.746398|
S|0.,0.,0.,0.,0.,0.,0.,0.,0.,0.,0.,0.,0.,0.,0.,0.,0.,0.826437,0.,0.,0.,0.,0.,0.,0.,0.,0.,0.,0.,0.,0.,0.,0.,0.,0.,0.,1.500375,1.464062,0.,0.,0.,0.,0.,1.480452,1.462702,0.,0.,0.,0.,0.,0.,0.,0.,0.,0.,0.,0.,0.,0.,0.,0.,0.,0.,0.,0.,0.,1.586231,0.,0.,1.524414,0.,0.,1.265661,0.,0.,0.,0.,0.,0.,0.,1.284959,0.,0.,0.,1.519939,1.593806,0.,0.,0.,1.15037,1.759005,1.416097,1.41228,0.,0.,0.,0.,0.,0.,0.,0.,0.,0.,0.,0.,0.,0.,0.,0.,0.,0.,0.,0.,0.,1.440771,0.,0.,0.,1.101947,0.,0.,0.,0.,0.,0.,0.,0.,0.,0.721525,0.852954,0.,0.,0.,0.,0.,0.,0.,1.463781,0.720848,0.,0.,0.,0.786347,0.,0.,0.,1.013283,0.,0.,0.,0.,0.,1.246122,0.,0.,0.,0.,1.304943,0.,0.,0.,0.,0.,0.,0.,0.,1.503343,0.,0.,0.,1.714138,1.246385,0.,0.|0.,0.,0.,1.970288|0.,0.,0.,0.,0.,0.,0.,0.,0.,1.813443,0.,0.,1.811928,0.,0.,0.,2.129918,1.482953,1.990054,1.332371,0.,0.,2.153784,0.,0.,0.,0.,0.,0.,0.,0.,0.,0.,0.,0.,0.,0.,0.,1.803945,1.709497,0.,0.,0.,0.,0.,1.855216,1.749012,0.,0.,0.,0.,0.,0.,0.,0.,0.,0.,0.,0.,0.,0.,0.,0.,0.,0.,1.731116,0.,1.151175,1.460761,0.,0.,0.,0.,1.627923,0.,0.,0.,1.544437,1.251218,0.,0.,0.,1.397979,1.53975,0.,0.,0.,0.,0.,1.770266,1.176525,0.,0.,1.859354,1.19369,1.867141,1.682558,0.997234,1.752948,0.,0.,0.,0.,0.,0.,0.,2.140996,0.,0.,1.191983,0.,0.,0.,0.,0.,1.766395,1.01866,1.42664,0.,1.260923,0.,0.,0.,1.20556,0.,0.,0.,0.,0.,0.,0.,2.057207,1.17444,1.555884,0.,0.,0.,0.,0.,0.,1.511405,0.,2.086991,0.,0.,0.,0.,0.,1.604324,1.474796,0.,0.,0.,0.,1.110595,1.796457,1.407927,0.,0.,0.,0.,0.,2.049397,1.436874,0.,1.40365,1.775397,0.,0.,0.,0.,1.571539,0.,0.,0.,0.,0.,0.,0.,0.,2.160765,2.132569,0.,0.,1.60589,1.389416,0.946507,0.|0.,0.,0.,0.,0.,0.,0.,0.,0.,0.,0.,0.,0.,0.,0.,0.,0.,0.330575,0.,0.,0.,0.,0.,0.,0.,0.,0.,0.,0.,0.,0.,0.,0.,0.,0.,0.,0.169608,0.129856,0.,0.,0.,0.,0.,0.167355,0.165349,0.,0.,0.,0.,0.,0.,0.,0.,0.,0.,0.,0.,0.,0.,0.,0.,0.,0.,0.,0.,0.,0.184259,0.,0.,0.666931,0.,0.,0.105472,0.,0.,0.,0.,0.,0.,0.,0.275348,0.,0.,0.,0.664973,0.50817,0.,0.,0.,0.547795,0.167524,0.289656,0.224681,0.,0.,0.,0.,0.,0.,0.,0.,0.,0.,0.,0.,0.,0.,0.,0.,0.,0.,0.,0.,0.,0.84045,0.,0.,0.,0.40353,0.,0.,0.,0.,0.,0.,0.,0.,0.,0.4123,0.243701,0.,0.,0.,0.,0.,0.,0.,0.234205,0.14417,0.,0.,0.,0.044934,0.,0.,0.,0.032687,0.,0.,0.,0.,0.,0.623061,0.,0.,0.,0.,0.287087,0.,0.,0.,0.,0.,0.,0.,0.,0.578209,0.,0.,0.,0.615331,0.319586,0.,0.|0.,0.,0.,0.985144|0.,0.,0.,0.,0.,0.,0.,0.,0.,0.883068,0.,0.,0.170534,0.,0.,0.,1.419945,0.790908,0.765405,1.127391,0.,0.,0.649849,0.,0.,0.,0.,0.,0.,0.,0.,0.,0.,0.,0.,0.,0.,0.,0.241572,0.231897,0.,0.,0.,0.,0.,0.267796,0.264633,0.,0.,0.,0.,0.,0.,0.,0.,0.,0.,0.,0.,0.,0.,0.,0.,0.,0.,1.03867,0.,0.55427,0.595125,0.,0.,0.,0.,0.664655,0.,0.,0.,0.12249,0.181211,0.,0.,0.,0.332852,0.366607,0.,0.,0.,0.,0.,0.820993,0.221664,0.,0.,1.41665,0.625266,0.444557,0.30592,0.113322,0.318718,0.,0.,0.,0.,0.,0.,0.,2.140996,0.,0.,0.133556,0.,0.,0.,0.,0.,1.619196,0.114779,0.40187,0.,0.479506,0.,0.,0.,0.452085,0.,0.,0.,0.,0.,0.,0.,1.175547,0.671109,1.333615,0.,0.,0.,0.,0.,0.,0.302281,0.,0.584358,0.,0.,0.,0.,0.,0.41254,0.463507,0.,0.,0.,0.,0.356977,0.320796,0.340627,0.,0.,0.,0.,0.,1.707831,0.449023,0.,0.779805,0.986332,0.,0.,0.,0.,0.565754,0.,0.,0.,0.,0.,0.,0.,0.,0.831063,0.820219,0.,0.,0.700003,0.676895,0.266963,0.
T|0.,0.,0.,0.,0.,0.,0.,0.,0.,0.,0.,0.,0.,0.,1.676292,0.,0.,0.,0.,0.,1.985628,0.,0.,0.,0.,0.,0.,0.,0.,0.,0.,0.,0.,0.,0.,0.,0.,0.,0.,0.,0.,0.,1.423628,1.030595,0.,0.,0.,0.,0.,0.,0.,1.348572,0.924256,0.,0.,0.,0.,0.,0.,0.,0.,0.,0.,0.,0.,0.,0.,0.,0.,1.149713,1.20098,0.,0.,0.,0.,0.,0.,0.,0.,0.,0.,0.,0.,0.,0.,0.,0.,0.,1.089968,0.,0.,0.,1.39236,0.,0.,0.,0.,0.,0.,0.,0.,0.,0.,0.741045,0.,1.510448,0.,0.,0.905643,1.567834,0.,0.,0.,0.,0.,0.,0.,1.904656,0.,0.,0.,0.,0.,0.,1.544364,0.,1.459714|1.412376,0.,0.,0.,0.,0.,0.,0.,0.,0.,0.,1.190722,0.,1.187152,0.,0.,0.,0.,0.,0.,0.,0.,0.,0.,0.,0.,1.0639,0.,0.,0.,0.,0.,0.,0.,0.,0.,0.,0.,0.,0.,0.,0.,0.,0.,1.057685,0.,0.,0.,0.,0.,0.,0.,0.,0.,0.,0.,0.,0.,0.,0.,0.,0.,1.330543,0.,0.,0.,0.707189,1.266496,0.989328,0.,0.,0.,0.,0.,0.,0.,1.261613,0.,0.,1.092737,0.,0.,0.,0.,0.,1.179322,2.197505,0.,0.,0.,0.,0.,0.,0.769773,0.,0.,1.747539,0.,0.,1.956819,2.201449,0.,1.093151,0.950904,1.371304,1.458719,0.,0.,1.106639,1.349292,0.,0.|1.975613,0.,0.,0.,1.006174,0.,0.,0.,0.,0.,0.,0.,0.,1.894566,0.,1.849699,0.,0.,0.,1.394354,1.5538,0.,0.,2.079676,1.401605,0.,0.,0.,0.,0.,0.,0.,0.,0.,0.,0.,0.,0.,0.,0.,0.,0.,0.,1.322255,0.,0.,0.,0.,0.,0.,0.,1.211597,0.,0.,0.,0.,0.,0.,0.,0.,0.,0.,0.,0.,0.,0.,0.,2.06211,1.415464,0.,0.,1.727525,0.992676,0.,0.,0.,0.,0.,0.,0.,0.,0.,0.,0.,1.297648,0.,0.,0.,1.439152,0.,0.,1.439152,0.,0.,0.,0.,2.12391,0.,0.,0.,0.,0.,0.,0.,0.,0.,0.,1.606416,2.1403,1.840131,0.,0.,0.,1.914977,1.63091,0.,1.878386,1.378278,0.,0.,2.071106,0.,1.584071,0.|0.,0.,0.,0.,0.,0.,0.,0.,0.,0.,0.,0.,0.,0.,0.278762,0.,0.,0.,0.,0.,0.359467,0.,0.,0.,0.,0.,0.,0.,0.,0.,0.,0.,0.,0.,0.,0.,0.,0.,0.,0.,0.,0.,0.138649,0.073486,0.,0.,0.,0.,0.,0.,0.,0.138375,0.073941,0.,0.,0.,0.,0.,0.,0.,0.,0.,0.,0.,0.,0.,0.,0.,0.,0.503,0.305334,0.,0.,0.,0.,0.,0.,0.,0.,0.,0.,0.,0.,0.,0.,0.,0.,0.,0.260978,0.,0.,0.,0.406105,0.,0.,0.,0.,0.,0.,0.,0.,0.,0.,0.039522,0.,0.647335,0.,0.,0.283013,1.045223,0.,0.,0.,0.,0.,0.,0.,0.647583,0.,0.,0.,0.,0.,0.,0.475189,0.,1.135333|0.977799,0.,0.,0.,0.,0.,0.,0.,0.,0.,0.,0.112068,0.,0.214915,0.,0.,0.,0.,0.,0.,0.,0.,0.,0.,0.,0.,0.079561,0.,0.,0.,0.,0.,0.,0.,0.,0.,0.,0.,0.,0.,0.,0.,0.,0.,0.077257,0.,0.,0.,0.,0.,0.,0.,0.,0.,0.,0.,0.,0.,0.,0.,0.,0.,0.665272,0.,0.,0.,0.058932,0.096079,0.039376,0.,0.,0.,0.,0.,0.,0.,0.007068,0.,0.,0.259811,0.,0.,0.,0.,0.,0.239095,0.457814,0.,0.,0.,0.,0.,0.,0.092373,0.,0.,0.374473,0.,0.,0.856108,1.223027,0.,0.209327,0.279678,0.301687,0.520971,0.,0.,0.08904,0.415167,0.,0.|1.671673,0.,0.,0.,0.06037,0.,0.,0.,0.,0.,0.,0.,0.,0.399077,0.,0.24608,0.,0.,0.,0.180446,0.12796,0.,0.,0.484062,0.652471,0.,0.,0.,0.,0.,0.,0.,0.,0.,0.,0.,0.,0.,0.,0.,0.,0.,0.,0.078186,0.,0.,0.,0.,0.,0.,0.,0.101142,0.,0.,0.,0.,0.,0.,0.,0.,0.,0.,0.,0.,0.,0.,0.,1.159937,0.707732,0.,0.,0.148925,0.044448,0.,0.,0.,0.,0.,0.,0.,0.,0.,0.,0.,0.399276,0.,0.,0.,0.425665,0.,0.,0.425665,0.,0.,0.,0.,0.619474,0.,0.,0.,0.,0.,0.,0.,0.,0.,0.,0.745836,0.802613,1.431213,0.,0.,0.,0.234279,0.575615,0.,0.638651,0.433173,0.,0.,0.637264,0.,0.880039,0.
W|0.,2.017772,0.,0.,0.971954,0.,0.,0.,0.,0.|0.,0.,0.,2.00708,1.874416,1.177153,0.905709,2.118525,1.729331,0.,1.334274,0.,1.985855,2.312153,0.,0.,2.129849,0.,0.,0.,0.,0.,1.557038,2.242024,1.416569,2.114534,0.,0.,0.,1.795336,0.,1.703019,0.,0.,1.848456,0.,0.,2.621186,1.147537,0.,0.,0.884479,0.,2.219862,0.939762,0.,1.524177,0.,0.,1.037801,0.,1.325097,0.,0.,0.,0.,1.638358,1.948549,1.901363,2.538991,1.401312,0.,1.851984,0.|0.,0.,1.154027,0.,0.,0.,0.758894,0.,0.,1.742258,0.,0.,0.,0.,0.892393,1.080777,0.,0.,0.,0.,0.,0.780184,0.,0.,0.,0.,1.264608,0.,1.294115,0.,0.,0.,0.,1.526819,1.514013,0.,0.,0.,1.308718,0.|0.,1.614218,0.,0.,0.013003,0.,0.,0.,0.,0.|0.,0.,0.,0.495867,0.374883,0.304675,0.483045,2.118525,0.92231,0.,0.407248,0.,0.556039,0.533574,0.,0.,1.26347,0.,0.,0.,0.,0.,0.346008,0.626221,0.117233,0.204162,0.,0.,0.,0.466787,0.,0.706269,0.,0.,1.02692,0.,0.,1.010578,0.414772,0.,0.,0.166999,0.,1.664896,0.225543,0.,0.579187,0.,0.,0.163083,0.,0.22716,0.,0.,0.,0.,1.092238,1.299033,1.901363,2.538991,0.456241,0.,0.925992,0.|0.,0.,0.203652,0.,0.,0.,0.031433,0.,0.,0.620126,0.,0.,0.,0.,0.018463,0.067083,0.,0.,0.,0.,0.,0.015298,0.,0.,0.,0.,0.632304,0.,0.517646,0.,0.,0.,0.,1.017879,1.157775,0.,0.,0.,0.25256,0.
Y|1.021103,0.,0.,0.,0.,0.,0.,2.139267,0.,0.,0.,2.067559,0.,0.,0.,0.,0.,0.,0.,0.,0.,0.,0.,0.,0.,0.,0.,0.,0.,0.,0.,0.,1.60395,0.,0.,0.,0.,0.,0.,0.,0.,0.,1.330015,0.,1.775302,0.,0.|1.604781,1.833643,1.943957,1.943957,0.,0.,0.,0.,1.939202,0.,0.,0.,2.117704,0.,1.728115,0.,0.,1.579061,1.653111,0.,0.868147,2.046525,0.,1.900302,2.179566,0.,0.,0.,0.,0.970547,2.223551,0.,0.,0.,0.,0.,0.,0.,0.,0.,0.,0.,0.,1.594537,0.,0.,0.,1.855982,0.,0.,1.438059,0.,0.,1.779322,0.,1.681416,0.,1.883264,0.,0.,0.,2.154658,2.233959,1.596788,1.794478,0.,0.,0.,0.,0.,0.,0.,0.,1.70158,0.,0.,0.,1.304232,1.426575,2.047807,1.948628,0.,0.,0.,0.,1.416145,0.,0.,0.,0.,0.,0.,0.,0.,1.999662,1.644359,1.779017,2.009542,0.,0.,0.,0.,0.,1.740778,0.,0.,1.744759,1.195513,0.,2.04408,0.,1.386616,0.,0.,0.,0.,0.,0.,1.756787,0.,1.084444|0.,0.,0.,1.439969,0.,0.,0.,0.,0.,0.,1.544768,0.,1.415876,1.53499,0.,1.622443,0.,0.,1.591618,0.,0.,0.,0.,1.886521,0.,0.,0.,0.,0.,0.,0.,0.,0.,0.,1.299643,0.,0.752876,1.713613,0.,0.,0.,0.,0.,1.654149,0.,0.,1.272963,0.,0.,1.460758,0.,0.,0.,1.379157,1.380763,1.133892,1.524894,1.994664,0.,0.,0.,0.,0.,0.,0.,2.053515,0.,0.,0.,0.,0.,1.595321,1.558679,0.,0.,0.,0.,0.,1.107119,0.,0.,0.,0.,0.,0.,1.555793,1.593921,0.,0.,0.,0.,1.474454,1.898312,0.,0.,1.40475,0.,0.,0.,0.,1.684681,1.380111,1.499516,0.|0.12934,0.,0.,0.,0.,0.,0.,0.583436,0.,0.,0.,0.091688,0.,0.,0.,0.,0.,0.,0.,0.,0.,0.,0.,0.,0.,0.,0.,0.,0.,0.,0.,0.,0.412188,0.,0.,0.,0.,0.,0.,0.,0.,0.,0.472894,0.,1.035593,0.,0.|1.111002,1.269445,0.751663,0.751663,0.,0.,0.,0.,0.343983,0.,0.,0.,0.093911,0.,0.796436,0.,0.,0.148618,0.619916,0.,0.200342,0.529274,0.,0.404482,0.385144,0.,0.,0.,0.,0.155288,0.711536,0.,0.,0.,0.,0.,0.,0.,0.,0.,0.,0.,0.,0.076978,0.,0.,0.,0.705273,0.,0.,0.798922,0.,0.,0.538282,0.,0.333111,0.,0.589938,0.,0.,0.,1.758905,1.303143,1.026506,1.28177,0.,0.,0.,0.,0.,0.,0.,0.,0.45578,0.,0.,0.,0.590183,0.693363,1.954725,1.594332,0.,0.,0.,0.,0.352567,0.,0.,0.,0.,0.,0.,0.,0.,1.749704,1.130497,1.334263,0.287077,0.,0.,0.,0.,0.,0.967099,0.,0.,1.017776,0.797009,0.,0.136272,0.,0.422588,0.,0.,0.,0.,0.,0.,0.611057,0.,0.180741|0.,0.,0.,0.028799,0.,0.,0.,0.,0.,0.,0.550743,0.,0.183231,0.306998,0.,0.419597,0.,0.,0.268466,0.,0.,0.,0.,0.603687,0.,0.,0.,0.,0.,0.,0.,0.,0.,0.,0.076186,0.,0.28681,0.411267,0.,0.,0.,0.,0.,0.918972,0.,0.,0.106972,0.,0.,0.404788,0.,0.,0.,0.956966,0.535398,0.661437,1.08921,0.854856,0.,0.,0.,0.,0.,0.,0.,0.330029,0.,0.,0.,0.,0.,0.326316,0.885613,0.,0.,0.,0.,0.,0.165379,0.,0.,0.,0.,0.,0.,1.166845,0.796961,0.,0.,0.,0.,0.851906,1.265541,0.,0.,0.387979,0.,0.,0.,0.,0.366235,0.530812,0.302534,0.
V|0.,0.,0.,0.,0.,0.,0.,0.,0.,0.,0.,0.,0.,0.,0.,0.,0.,0.,0.,0.,1.290024,0.,0.,0.,0.,0.,0.,0.,0.,0.,0.758658,0.,0.,0.,0.,0.,0.,0.,0.,0.,0.,0.,0.,0.,1.491272,0.,0.,0.,0.,0.,0.,0.,0.,1.415945,0.,1.51112,0.,0.,0.,1.386162,0.,0.,0.,0.,0.,0.,0.,0.,0.,0.|0.,0.,0.,0.,0.,0.,0.,1.233287,0.,0.,0.,0.,1.544361,0.,0.,0.,0.909256,0.,1.485761,1.056898,0.693476,0.,0.,0.,0.,0.,0.,0.,0.,0.,0.,0.,0.,0.,0.,0.,0.,0.,0.,0.,0.,0.,1.712535,0.,0.,1.268039,0.,0.836784,1.323827,0.737562,0.,0.,1.475663,0.,0.,0.,0.,1.080878,0.,1.131243,1.733718,1.167664,1.164503,0.939506,0.,0.,0.,0.,0.,0.,0.,0.,0.,0.,0.,1.112927,1.161075,0.,0.,0.,1.505125,1.591426,1.822273,0.,0.,0.,0.937418,1.604379,0.,0.,0.,0.86396,1.979663,0.,1.165243,0.,1.16919,0.,0.,0.,0.,0.,0.,0.,0.,0.,0.777639,0.,0.,0.,1.7669,1.88441,0.,0.,0.,0.,0.,0.,0.,0.939835,0.,0.,0.,1.109828,0.,1.332469,0.,0.,0.,0.,0.,0.,0.,0.,0.,0.856848,1.48398,0.,0.||0.,0.,0.,0.,0.,0.,0.,0.,0.,0.,0.,0.,0.,0.,0.,0.,0.,0.,0.,0.,0.258005,0.,0.,0.,0.,0.,0.,0.,0.,0.,0.010149,0.,0.,0.,0.,0.,0.,0.,0.,0.,0.,0.,0.,0.,0.224351,0.,0.,0.,0.,0.,0.,0.,0.,0.132155,0.,0.94445,0.,0.,0.,0.016904,0.,0.,0.,0.,0.,0.,0.,0.,0.,0.|0.,0.,0.,0.,0.,0.,0.,0.189104,0.,0.,0.,0.,0.778895,0.,0.,0.,0.064183,0.,0.457157,0.243899,0.160033,0.,0.,0.,0.,0.,0.,0.,0.,0.,0.,0.,0.,0.,0.,0.,0.,0.,0.,0.,0.,0.,1.233026,0.,0.,0.115276,0.,0.089125,0.110319,0.143415,0.,0.,0.095441,0.,0.,0.,0.,0.205882,0.,0.323212,0.908138,0.778443,0.166358,0.089477,0.,0.,0.,0.,0.,0.,0.,0.,0.,0.,0.,0.155872,0.328606,0.,0.,0.,0.599945,0.612087,0.688131,0.,0.,0.,0.158437,0.540654,0.,0.,0.,0.246846,0.565618,0.,0.517886,0.,0.129335,0.,0.,0.,0.,0.,0.,0.,0.,0.,0.020737,0.,0.,0.,0.494732,1.648858,0.,0.,0.,0.,0.,0.,0.,0.04177,0.,0.,0.,0.221966,0.,0.433827,0.,0.,0.,0.,0.,0.,0.,0.,0.,0.153793,1.48398,0.,0.|
```
