## Supplementary Data 3 for "Pharmacological proximities in the GPCR family discovered using contact-informed amino-acid and binding pocket similarities": f2317.bsv

```
res|B|C|P|wB|wC|wP
A|0.,0.,1.707948,0.,0.,0.,0.,0.,0.,0.,0.,0.,0.,0.,0.,0.,0.,0.|0.975338,0.,0.,0.,0.,0.,0.,0.,0.,0.,0.740414,0.,0.,0.,0.,0.,0.||0.,0.,0.66366,0.,0.,0.,0.,0.,0.,0.,0.,0.,0.,0.,0.,0.,0.,0.|0.090157,0.,0.,0.,0.,0.,0.,0.,0.,0.,0.045331,0.,0.,0.,0.,0.,0.|
R|0.,1.306598,0.|0.,0.,0.|0.,0.,0.,0.,0.,0.,0.,0.,0.,0.,0.|0.,0.335982,0.|0.,0.,0.|0.,0.,0.,0.,0.,0.,0.,0.,0.,0.,0.
N|0.93448,1.695574,0.,0.,0.,0.,0.962062,0.|0.|0.784706,0.,0.,0.,0.,0.,0.|0.047117,0.251914,0.,0.,0.,0.,0.074578,0.|0.|0.062776,0.,0.,0.,0.,0.,0.
D|0.,0.,0.,0.,0.|0.,1.022109,0.,0.,0.|0.,1.48676,0.,0.,0.,0.,0.,0.,0.,0.|0.,0.,0.,0.,0.|0.,0.262828,0.,0.,0.|0.,0.246377,0.,0.,0.,0.,0.,0.,0.,0.
C|0.,0.||0.,0.|0.,0.||0.,0.
Q|0.,0.,0.,0.76334|0.,0.,1.014312,0.|0.,0.,1.618232,0.|0.,0.,0.,0.041422|0.,0.,0.039314,0.|0.,0.,0.137989,0.
E|1.245876,0.,0.,0.,0.,0.,0.,0.,0.,0.,0.,0.,0.,0.|0.,0.,0.,0.,0.,0.,0.,0.|1.431236,0.,0.,0.,0.,0.,0.,0.,0.,0.,0.,0.,0.|0.062817,0.,0.,0.,0.,0.,0.,0.,0.,0.,0.,0.,0.,0.|0.,0.,0.,0.,0.,0.,0.,0.|0.168381,0.,0.,0.,0.,0.,0.,0.,0.,0.,0.,0.,0.
G|0.,0.,0.,0.,0.,0.,0.,0.,0.,0.,0.,0.,0.,0.,0.,0.,0.,0.,0.|||0.,0.,0.,0.,0.,0.,0.,0.,0.,0.,0.,0.,0.,0.,0.,0.,0.,0.,0.||
H|0.,0.,0.,0.|0.,0.,1.149768,0.,0.,0.,0.,0.|0.,0.,1.837636,1.599041,0.,0.,0.,0.|0.,0.,0.,0.|0.,0.,0.457561,0.,0.,0.,0.,0.|0.,0.,1.068829,0.668986,0.,0.,0.,0.
I|0.,0.,0.,0.,0.,0.,0.,0.|0.,0.,0.,0.,0.,0.,0.914402,0.,0.,0.,0.,0.||0.,0.,0.,0.,0.,0.,0.,0.|0.,0.,0.,0.,0.,0.,0.083976,0.,0.,0.,0.,0.|
L|0.,0.,0.,0.,0.,0.,0.,0.,0.,0.,0.|1.442706,0.,0.,0.,0.,0.,1.900344,0.,0.,0.,0.,0.,1.103816,0.,0.,0.,0.,0.,0.,0.,0.,0.,0.,0.,0.,0.,0.,0.,0.,0.,0.,0.||0.,0.,0.,0.,0.,0.,0.,0.,0.,0.,0.|0.266719,0.,0.,0.,0.,0.,0.60811,0.,0.,0.,0.,0.,0.371693,0.,0.,0.,0.,0.,0.,0.,0.,0.,0.,0.,0.,0.,0.,0.,0.,0.,0.,0.|
K|0.,0.,0.,0.,0.|0.,0.,0.,0.|0.,0.,0.,1.172576,0.,0.|0.,0.,0.,0.,0.|0.,0.,0.,0.|0.,0.,0.,0.212027,0.,0.
M|0.,0.,0.,0.,0.,0.,0.|0.,0.,0.,0.,0.,0.,0.,0.,0.,0.,0.,0.,0.||0.,0.,0.,0.,0.,0.,0.|0.,0.,0.,0.,0.,0.,0.,0.,0.,0.,0.,0.,0.|
F|0.,0.,0.,0.,0.,0.,0.,0.,0.|0.,0.,0.,0.,0.,0.,0.,1.518441,0.,1.28906,0.,0.,0.,0.,0.||0.,0.,0.,0.,0.,0.,0.,0.,0.|0.,0.,0.,0.,0.,0.,0.,0.589512,0.,0.263073,0.,0.,0.,0.,0.|
P|0.,0.|0.,0.,0.||0.,0.|0.,0.,0.|
S|0.,0.,0.,0.,0.,0.,0.||0.,0.,0.,0.,0.,0.,0.|0.,0.,0.,0.,0.,0.,0.||0.,0.,0.,0.,0.,0.,0.
T|0.,0.,0.,0.,0.,0.,0.|0.,0.,0.,0.,0.,0.|0.,0.,0.,0.,0.,0.|0.,0.,0.,0.,0.,0.,0.|0.,0.,0.,0.,0.,0.|0.,0.,0.,0.,0.,0.
W|0.|0.,0.||0.|0.,0.|
Y|1.091582,0.,0.,1.762342|0.,0.,0.,0.,0.,0.,0.,0.,0.,2.413994,0.|0.,0.,0.,0.,0.,0.,0.|0.064211,0.,0.,0.109292|0.,0.,0.,0.,0.,0.,0.,0.,0.,0.991796,0.|0.,0.,0.,0.,0.,0.,0.
V|0.,0.83716,0.,0.,0.,0.,0.,0.,0.,0.,0.,0.,0.,0.,0.|0.,1.392875,0.,0.764806,0.,0.,0.,1.467939,0.,0.,1.182624,0.,0.,0.,0.,0.,0.,0.,0.,0.||0.,0.029547,0.,0.,0.,0.,0.,0.,0.,0.,0.,0.,0.,0.,0.|0.,0.390005,0.,0.026993,0.,0.,0.,0.644096,0.,0.,0.301326,0.,0.,0.,0.,0.,0.,0.,0.,0.|
```
