## Supplementary Data 3 for "Pharmacological proximities in the GPCR family discovered using contact-informed amino-acid and binding pocket similarities": f2318.bsv

```
res|B|C|P|wB|wC|wP
A|0.,0.,0.,0.,0.,0.,0.,0.|0.,0.,0.,0.,0.,0.,0.,0.||0.,0.,0.,0.,0.,0.,0.,0.|0.,0.,0.,0.,0.,0.,0.,0.|
R|0.,0.,0.|0.,0.,0.|0.,0.|0.,0.,0.|0.,0.,0.|0.,0.
N|1.655167,0.,0.,0.,0.,0.,0.,0.|0.,0.,0.|0.,0.,0.,1.3386,0.,0.|0.376446,0.,0.,0.,0.,0.,0.,0.|0.,0.,0.|0.,0.,0.,0.150593,0.,0.
D|1.206221,0.,0.|0.,0.,0.|1.28455,0.,0.,0.,0.|0.065319,0.,0.|0.,0.,0.|0.241143,0.,0.,0.,0.
C|0.,0.||0.|0.,0.||0.
Q||0.,0.|1.505709,0.,0.||0.,0.|0.260917,0.,0.
E|0.,0.,0.,0.,0.,0.|0.,0.,0.,0.|0.,0.,0.,0.,0.,0.|0.,0.,0.,0.,0.,0.|0.,0.,0.,0.|0.,0.,0.,0.,0.,0.
G|1.787948,0.,0.,0.,0.|||0.367917,0.,0.,0.,0.||
H|0.,0.,0.|0.,0.,0.|1.229731,0.|0.,0.,0.|0.,0.,0.|0.120341,0.
I|1.334479,0.,0.,0.,0.,0.,0.,0.,0.,0.|1.568455,1.293345,0.,0.,0.,0.,0.995062,0.,0.,0.,0.,0.,0.,0.,0.,0.,0.,0.||0.173434,0.,0.,0.,0.,0.,0.,0.,0.,0.|0.509606,0.182096,0.,0.,0.,0.,0.115634,0.,0.,0.,0.,0.,0.,0.,0.,0.,0.,0.|
L|0.,0.,0.,0.,0.,1.151017|1.500194,0.,1.223888,0.,0.,0.,0.,1.280384,1.273738,0.,0.,0.,0.||0.,0.,0.,0.,0.,0.199214|0.22205,0.,0.385506,0.,0.,0.,0.,0.240072,0.318434,0.,0.,0.,0.|
K|0.,0.,0.|0.,0.,0.|1.505614,0.,0.,0.|0.,0.,0.|0.,0.,0.|0.184805,0.,0.,0.
M|0.,0.,0.,0.,0.|0.,0.,1.523812,1.337727,1.005152,0.,0.,0.||0.,0.,0.,0.,0.|0.,0.,0.629097,0.241364,0.116807,0.,0.,0.|
F|0.,0.,0.,0.,0.|0.,1.766765,0.,0.,0.,0.,0.,0.,0.||0.,0.,0.,0.,0.|0.,0.356595,0.,0.,0.,0.,0.,0.,0.|
P|0.,0.|0.,1.291228,0.,0.||0.,0.|0.,0.19865,0.,0.|
S|0.,0.,0.,0.,0.,0.||1.331297,0.,1.657596,0.,0.|0.,0.,0.,0.,0.,0.||0.206663,0.,0.67926,0.,0.
T|0.|0.,0.,0.,0.|0.,0.,0.,0.|0.|0.,0.,0.,0.|0.,0.,0.,0.
W|0.|0.,0.||0.|0.,0.|
Y|0.,0.,0.|0.,0.,0.,0.,0.,0.,0.|0.,1.34393,0.,0.,0.|0.,0.,0.|0.,0.,0.,0.,0.,0.,0.|0.,0.230153,0.,0.,0.
V|0.,0.,0.,0.,0.|0.,0.,0.,0.,0.,1.304113,0.,0.,0.,0.||0.,0.,0.,0.,0.|0.,0.,0.,0.,0.,0.260823,0.,0.,0.,0.|
```
