## Supplementary Data 3 for "Pharmacological proximities in the GPCR family discovered using contact-informed amino-acid and binding pocket similarities": f2322.bsv

```
res|B|C|P|wB|wC|wP
A|1.111198,0.,0.,0.,0.,0.,0.,0.,0.,0.,0.,0.,0.,0.,0.,0.,0.,0.,0.,0.,0.,0.|1.09315,1.315045,1.147866,0.,0.,0.,0.,0.,0.,0.,0.,0.,0.,0.,0.,1.071536,0.,0.|0.|0.054394,0.,0.,0.,0.,0.,0.,0.,0.,0.,0.,0.,0.,0.,0.,0.,0.,0.,0.,0.,0.,0.|0.145244,0.524179,0.305027,0.,0.,0.,0.,0.,0.,0.,0.,0.,0.,0.,0.,0.114807,0.,0.|0.
R|0.,0.,0.,0.,0.,0.,0.,0.,0.,0.,0.,0.,0.,0.|0.,0.,1.520208,0.,0.,0.,1.520208,0.,0.,0.,0.,0.,0.,0.|0.,1.708464,0.,0.,1.486337,0.,0.,0.,0.,0.,0.,0.,0.,0.,0.,0.,0.,0.,0.|0.,0.,0.,0.,0.,0.,0.,0.,0.,0.,0.,0.,0.,0.|0.,0.,0.982676,0.,0.,0.,0.982676,0.,0.,0.,0.,0.,0.,0.|0.,0.105762,0.,0.,0.267541,0.,0.,0.,0.,0.,0.,0.,0.,0.,0.,0.,0.,0.,0.
N|0.,0.,0.,0.,0.,0.,0.,0.|0.,0.,0.,0.,0.|0.,0.,0.,2.023545,2.198686,1.432881|0.,0.,0.,0.,0.,0.,0.,0.|0.,0.,0.,0.,0.|0.,0.,0.,0.102027,0.221716,0.35822
D|1.330656,0.,0.,0.,0.,0.,0.,0.|0.,0.,0.,0.,0.,0.,0.|1.687273,1.379824,0.,1.586246,0.,0.,0.,1.366185,0.,0.,0.,0.,0.,0.,0.|0.065137,0.,0.,0.,0.,0.,0.,0.|0.,0.,0.,0.,0.,0.,0.|0.357671,0.216829,0.,0.468073,0.,0.,0.,0.166056,0.,0.,0.,0.,0.,0.,0.
C|0.||1.667536|0.||0.454783
Q|0.,0.,0.,0.,0.,0.,0.,0.,0.|0.,0.,0.,0.,1.102474,0.|0.,0.,0.,0.,0.,0.,0.|0.,0.,0.,0.,0.,0.,0.,0.,0.|0.,0.,0.,0.,0.300675,0.|0.,0.,0.,0.,0.,0.,0.
E|0.,0.,0.,0.,0.,0.,0.,0.|0.,0.,0.,0.,0.,0.,0.,0.,0.|0.,0.,0.,0.,0.,0.,0.,0.,0.,0.,0.,0.|0.,0.,0.,0.,0.,0.,0.,0.|0.,0.,0.,0.,0.,0.,0.,0.,0.|0.,0.,0.,0.,0.,0.,0.,0.,0.,0.,0.,0.
G|0.,0.,0.,0.,0.,0.,0.,0.,0.,0.,0.,0.,0.,0.,0.,0.,0.,0.810253,0.|||0.,0.,0.,0.,0.,0.,0.,0.,0.,0.,0.,0.,0.,0.,0.,0.,0.,0.086813,0.||
H|0.,0.,0.|1.263786,0.,1.394304,1.469522,0.|0.,0.,1.527416,0.,1.141053,1.641128,0.|0.,0.,0.|0.102306,0.,0.041829,0.135838,0.|0.,0.,0.109101,0.,0.114105,0.179283,0.
I|0.,0.,0.,0.,0.,0.,0.,0.,0.,0.,0.,0.984457,0.,0.,0.,1.474785,0.,0.,1.474785,0.,0.,1.645425,0.,0.,0.|1.446754,1.25746,0.,0.,1.518034,0.,0.,1.361397,0.,1.369889,1.455618,0.,0.,1.455618,0.,0.,1.252606,0.,0.,0.,0.,1.060634,0.,0.,1.23003,0.,0.,1.41317,1.224256,0.,0.,1.747138,1.568588,0.,0.||0.,0.,0.,0.,0.,0.,0.,0.,0.,0.,0.,0.164076,0.,0.,0.,0.482657,0.,0.,0.482657,0.,0.,0.250731,0.,0.,0.|0.364218,0.211042,0.,0.,0.093974,0.,0.,0.267816,0.,0.30621,0.402104,0.,0.,0.402104,0.,0.,0.695892,0.,0.,0.,0.,0.327832,0.,0.,0.402555,0.,0.,0.87482,0.27983,0.,0.,0.998364,0.896336,0.,0.|
L|0.965957,0.,0.,0.,0.,0.,0.,0.,0.,0.,0.,0.,0.,1.001353,0.|1.415173,0.922825,1.504461,0.,0.,0.,0.,0.,1.628537,1.563357,1.374632,0.,1.375401,1.342989,0.91771,0.,1.250008,0.,0.,1.316075,0.,0.,0.,1.421801,1.389787,1.421801,0.,1.357603,0.,2.046375,1.046218,1.129065,1.211983,0.,0.||0.155364,0.,0.,0.,0.,0.,0.,0.,0.,0.,0.,0.,0.,0.107288,0.|0.37606,0.245226,0.631242,0.,0.,0.,0.,0.,0.498141,1.066761,0.468992,0.,0.371358,0.147729,0.06424,0.,0.359118,0.,0.,0.45081,0.,0.,0.,0.491168,0.505377,0.491168,0.,0.349098,0.,1.169357,0.448379,0.201619,0.562706,0.,0.|
K|0.,0.,0.,0.,0.,0.,0.,0.,0.,0.,0.,0.|1.430779,0.,0.978999,0.905481,0.,0.,0.,0.,0.,0.,0.,0.|0.,1.151045,1.365897,0.,0.,0.,0.,0.,0.,0.,0.|0.,0.,0.,0.,0.,0.,0.,0.,0.,0.,0.,0.|0.66036,0.,0.067673,0.163283,0.,0.,0.,0.,0.,0.,0.,0.|0.,0.031826,0.111959,0.,0.,0.,0.,0.,0.,0.,0.
M|0.|0.,0.,0.963256,1.222077||0.|0.,0.,0.454871,0.523747|
F|0.,0.,0.,0.,0.,0.,0.,0.,1.489803,0.|0.,0.,0.,0.,0.,0.,0.,0.,0.,0.,0.,0.,0.,0.,2.164922,0.,2.02245,1.917055,0.,1.465766,0.,1.503485,1.94118,1.94118,1.801806,0.,1.887126,2.249012||0.,0.,0.,0.,0.,0.,0.,0.,0.638487,0.|0.,0.,0.,0.,0.,0.,0.,0.,0.,0.,0.,0.,0.,0.,0.483924,0.,0.505612,0.910866,0.,0.30773,0.,0.918796,1.341179,1.341179,0.858003,0.,1.078358,0.88354|
P|0.,0.,0.,0.,0.|0.,0.,0.,0.,0.,1.505128,1.072926,0.,1.594133,1.34204||0.,0.,0.,0.,0.|0.,0.,0.,0.,0.,0.507253,0.149017,0.,0.434764,0.370659|
S|0.,1.499574,0.,0.,0.,0.,0.,1.394052,0.,0.,1.311554,0.,0.,0.,0.||1.101503,0.,0.882622,1.255276,0.,0.,0.,0.,0.,0.963306,0.,0.,1.400036,1.160151,0.,1.461426|0.,0.127623,0.,0.,0.,0.,0.,0.292674,0.,0.,0.291457,0.,0.,0.,0.||0.152282,0.,0.043408,0.177215,0.,0.,0.,0.,0.,0.508412,0.,0.,0.076366,0.055245,0.,0.626326
T|0.,0.,0.,0.,0.,0.,0.|0.,0.,0.,0.,0.,0.,1.108579,0.,0.,1.011861,0.,0.|0.,0.,0.,0.,0.,0.,0.,0.,0.,0.,0.|0.,0.,0.,0.,0.,0.,0.|0.,0.,0.,0.,0.,0.,0.11637,0.,0.,0.128782,0.,0.|0.,0.,0.,0.,0.,0.,0.,0.,0.,0.,0.
W|0.,0.,0.,0.,0.|0.,0.,1.681552,0.,0.,0.,0.,0.,1.957799|0.,0.,0.832077,0.,0.,0.,0.,0.867027|0.,0.,0.,0.,0.|0.,0.,0.429333,0.,0.,0.,0.,0.,0.419528|0.,0.,0.053111,0.,0.,0.,0.,0.185791
Y|0.,1.779536,0.|0.,1.526944,0.,1.42362,0.,1.674314,1.167802,0.,0.,0.,0.,0.,1.300576,0.,0.,0.,0.,0.,0.,1.258255|0.,0.,1.325876,1.428286,1.085498,1.32027,1.342664,0.,0.,0.,0.,1.460971,0.,1.460136,0.,0.,0.,0.,0.,0.,0.,0.,0.,0.,1.311652|0.,0.15145,0.|0.,0.302574,0.,0.284724,0.,0.356237,0.223622,0.,0.,0.,0.,0.,0.298493,0.,0.,0.,0.,0.,0.,0.269626|0.,0.,0.189411,0.454156,0.175747,0.339498,0.114269,0.,0.,0.,0.,0.407156,0.,0.350433,0.,0.,0.,0.,0.,0.,0.,0.,0.,0.,0.281068
V|1.530555,0.,0.,0.,0.,0.,0.,0.,0.,0.,0.,0.,0.,0.,0.,0.,0.|0.,0.,0.,0.,0.,0.995812,0.,0.,0.,0.,0.,1.359799,0.||0.460237,0.,0.,0.,0.,0.,0.,0.,0.,0.,0.,0.,0.,0.,0.,0.,0.|0.,0.,0.,0.,0.,0.12654,0.,0.,0.,0.,0.,0.33995,0.|
```
