## Supplementary Data 3 for "Pharmacological proximities in the GPCR family discovered using contact-informed amino-acid and binding pocket similarities": f2328.bsv

```
res|B|C|P|wB|wC|wP
A|0.,0.,0.,0.,1.430634,0.,0.,0.,0.,0.,0.,0.|0.,0.,0.,0.,0.,0.,0.,0.,0.||0.,0.,0.,0.,0.689067,0.,0.,0.,0.,0.,0.,0.|0.,0.,0.,0.,0.,0.,0.,0.,0.|
R|1.434803,0.,0.,0.,0.,1.361188,0.,0.|0.,0.,0.,0.,1.6742,0.,0.|0.,0.,0.,0.,0.|0.13406,0.,0.,0.,0.,0.247489,0.,0.|0.,0.,0.,0.,0.679046,0.,0.|0.,0.,0.,0.,0.
N|0.,0.,1.727962,0.,0.|0.,1.621773,0.,0.|0.,1.551248,1.987427,1.631794,1.457105|0.,0.,1.063361,0.,0.|0.,1.122766,0.,0.|0.,1.312594,1.47783,0.868093,0.52495
D|0.,0.,0.,1.776474|0.|0.,0.,0.|0.,0.,0.,1.229867|0.|0.,0.,0.
C|1.248819,0.,0.|0.|0.,0.,0.,0.|0.34932,0.,0.|0.|0.,0.,0.,0.
Q|0.,0.,0.,0.,0.,0.|0.,0.,0.,0.,0.,0.,0.|0.,0.,0.,0.,0.,1.528406,0.|0.,0.,0.,0.,0.,0.|0.,0.,0.,0.,0.,0.,0.|0.,0.,0.,0.,0.,0.563621,0.
E|0.,0.,0.,0.,0.|0.,0.,0.,0.,0.,0.|0.,0.,0.,0.,0.,0.,0.,0.,0.|0.,0.,0.,0.,0.|0.,0.,0.,0.,0.,0.|0.,0.,0.,0.,0.,0.,0.,0.,0.
G|0.,0.,0.,0.,0.,0.,1.958732,0.,0.,0.,0.,1.531688,0.|||0.,0.,0.,0.,0.,0.,0.637936,0.,0.,0.,0.,0.556977,0.||
H|0.,0.,1.23675,0.,0.|0.,0.,0.,0.,0.,0.,0.,0.,0.,0.,0.|0.,0.,0.,0.,1.318815,0.,0.,0.,0.,0.,1.707825,2.125949,0.|0.,0.,0.425487,0.,0.|0.,0.,0.,0.,0.,0.,0.,0.,0.,0.,0.|0.,0.,0.,0.,0.399274,0.,0.,0.,0.,0.,1.576453,1.253765,0.
I|1.239482,0.,0.,0.,0.,0.,0.,0.,0.,0.,0.,0.,0.,0.,0.,0.,1.293265|1.169879,0.,0.,0.,0.,0.,0.,1.169879,0.,0.,0.,0.,0.,0.,1.552597,0.,0.,0.,0.,0.,0.,0.,0.,1.422578,0.,1.096241||0.21597,0.,0.,0.,0.,0.,0.,0.,0.,0.,0.,0.,0.,0.,0.,0.,0.313519|0.304287,0.,0.,0.,0.,0.,0.,0.304287,0.,0.,0.,0.,0.,0.,0.925861,0.,0.,0.,0.,0.,0.,0.,0.,0.160464,0.,0.269447|
L|0.,0.,0.,0.,0.,0.,0.,0.,0.,0.,0.,0.,0.,0.,0.|1.476999,0.,0.,0.,0.,0.,0.,0.,0.,1.107674,0.975394,0.,0.,0.,0.,0.,0.,0.,1.14255,1.116748,0.,0.,0.,0.,0.,0.,0.,0.,0.,0.,0.,0.,1.622107,0.,0.,0.,0.,0.,0.||0.,0.,0.,0.,0.,0.,0.,0.,0.,0.,0.,0.,0.,0.,0.|0.070866,0.,0.,0.,0.,0.,0.,0.,0.,0.131466,0.076357,0.,0.,0.,0.,0.,0.,0.,0.311605,0.288949,0.,0.,0.,0.,0.,0.,0.,0.,0.,0.,0.,0.,1.330959,0.,0.,0.,0.,0.,0.|
K|0.,0.|0.,0.,0.,0.,0.|0.,0.,0.,0.|0.,0.|0.,0.,0.,0.,0.|0.,0.,0.,0.
M|0.,0.,0.,0.,0.,0.,0.,0.,0.,0.,0.,0.|1.132288,0.,0.,0.,0.,1.421072,0.,0.,0.,0.,0.,0.,0.,0.,1.442739,0.,0.,0.,0.,0.,0.||0.,0.,0.,0.,0.,0.,0.,0.,0.,0.,0.,0.|0.188715,0.,0.,0.,0.,0.340914,0.,0.,0.,0.,0.,0.,0.,0.,0.447531,0.,0.,0.,0.,0.,0.|
F|0.,0.,0.,1.283305,1.302606,0.,0.,0.,0.,0.,0.,0.,0.,0.,1.281278,0.|0.,0.,0.,0.,0.,0.,1.60114,1.113346,1.65989,0.,0.,0.,1.582113,0.,0.,0.,0.,0.,0.,1.547402,0.,0.,1.531942,0.,0.,0.,1.454847,1.310195,0.,2.432151,0.,0.,0.,0.||0.,0.,0.,0.210643,0.118419,0.,0.,0.,0.,0.,0.,0.,0.,0.,0.788479,0.|0.,0.,0.,0.,0.,0.,0.428588,0.098402,0.209582,0.,0.,0.,1.052323,0.,0.,0.,0.,0.,0.,0.858723,0.,0.,0.282462,0.,0.,0.,0.746075,0.470326,0.,1.449463,0.,0.,0.,0.|
P|0.,0.,0.,0.|0.,0.,0.,0.,0.,0.,0.,0.||0.,0.,0.,0.|0.,0.,0.,0.,0.,0.,0.,0.|
S|0.,0.,0.,0.,0.,0.,0.846839,0.,0.,0.,0.||0.,0.,0.,0.,1.370873,0.,1.839756,0.,0.|0.,0.,0.,0.,0.,0.,0.116537,0.,0.,0.,0.||0.,0.,0.,0.,0.377304,0.,0.242605,0.,0.
T|0.,0.,0.,0.|0.,0.,0.,0.,0.,0.|0.,0.,0.,0.,0.,1.64086,0.|0.,0.,0.,0.|0.,0.,0.,0.,0.,0.|0.,0.,0.,0.,0.,0.403309,0.
W|0.,0.,1.032539,0.,0.|0.,0.,0.,0.,0.,2.102054,0.,0.,0.,1.774458,1.366587,1.804483,0.|0.,0.,0.,0.,0.,0.|0.,0.,0.114727,0.,0.|0.,0.,0.,0.,0.,0.825318,0.,0.,0.,0.59746,0.561359,0.589343,0.|0.,0.,0.,0.,0.,0.
Y|0.,0.,0.997602,0.,0.,0.,0.,0.,0.,0.|0.,0.,0.,0.,1.463445,2.385799,0.,0.,0.,0.,0.,0.,0.,1.556735|0.,0.,0.,0.,0.,0.,0.,0.,0.,0.,0.,0.,0.|0.,0.,0.302026,0.,0.,0.,0.,0.,0.,0.|0.,0.,0.,0.,0.436348,1.050627,0.,0.,0.,0.,0.,0.,0.,0.566085|0.,0.,0.,0.,0.,0.,0.,0.,0.,0.,0.,0.,0.
V|0.907708,0.,0.,0.,0.|0.,0.,1.505125,1.591426,1.822273,0.,0.,0.,0.,1.922729,1.207816,0.,0.,0.||0.050781,0.,0.,0.,0.|0.,0.,0.599945,0.612087,0.688131,0.,0.,0.,0.,1.183218,0.402605,0.,0.,0.|
```
