## Supplementary Data 3 for "Pharmacological proximities in the GPCR family discovered using contact-informed amino-acid and binding pocket similarities": f2329.bsv

```
res|B|C|P|wB|wC|wP
A|0.,0.,0.,0.,1.430634,0.,0.,0.,0.,0.|0.,0.,0.,0.,0.,0.||0.,0.,0.,0.,0.689067,0.,0.,0.,0.,0.|0.,0.,0.,0.,0.,0.|
R|1.434803,0.,0.,0.,0.,0.|0.,0.,0.,0.,0.,0.|0.,0.,0.,0.,0.|0.13406,0.,0.,0.,0.,0.|0.,0.,0.,0.,0.,0.|0.,0.,0.,0.,0.
N|0.,0.|0.,0.|1.631794,1.457105|0.,0.|0.,0.|0.868093,0.52495
D|0.|0.||0.|0.|
C|0.,0.|0.|0.,0.,0.|0.,0.|0.|0.,0.,0.
Q|0.,0.,0.,0.,0.|0.,0.,0.,0.,0.|0.,0.,0.,0.,0.|0.,0.,0.,0.,0.|0.,0.,0.,0.,0.|0.,0.,0.,0.,0.
E|0.,0.,0.,0.,0.|0.,0.,0.,0.,0.,0.|0.,0.,0.,0.,0.,0.,0.,0.,0.|0.,0.,0.,0.,0.|0.,0.,0.,0.,0.,0.|0.,0.,0.,0.,0.,0.,0.,0.,0.
G|0.,0.,0.,0.,0.,0.,1.958732,0.,0.,0.,0.,1.531688,0.|||0.,0.,0.,0.,0.,0.,0.637936,0.,0.,0.,0.,0.556977,0.||
H|0.,0.,1.23675,0.|0.,0.,0.,0.,0.,0.,0.|0.,0.,0.,0.,1.318815,0.,0.|0.,0.,0.425487,0.|0.,0.,0.,0.,0.,0.,0.|0.,0.,0.,0.,0.399274,0.,0.
I|1.239482,0.,0.,0.,0.,0.,0.,0.,0.,0.,0.,0.,1.293265|1.169879,0.,0.,0.,0.,0.,0.,1.169879,0.,0.,0.,0.,0.,0.,1.552597,0.,0.,0.,1.096241||0.21597,0.,0.,0.,0.,0.,0.,0.,0.,0.,0.,0.,0.313519|0.304287,0.,0.,0.,0.,0.,0.,0.304287,0.,0.,0.,0.,0.,0.,0.925861,0.,0.,0.,0.269447|
L|0.,0.,0.,0.,0.,0.,0.,0.,0.,0.,0.|1.476999,0.,0.,0.,0.,0.,0.,0.,0.,1.107674,0.975394,0.,0.,0.,0.,0.,0.,0.,1.093184,0.,0.,0.,0.,0.,0.||0.,0.,0.,0.,0.,0.,0.,0.,0.,0.,0.|0.070866,0.,0.,0.,0.,0.,0.,0.,0.,0.131466,0.076357,0.,0.,0.,0.,0.,0.,0.,0.342371,0.,0.,0.,0.,0.,0.|
K||0.,0.,0.,0.|0.,0.,0.||0.,0.,0.,0.|0.,0.,0.
M|0.,0.,0.,0.,0.,0.,0.,0.|1.132288,0.,0.,0.,0.,1.421072,0.,0.,0.,0.,0.,0.,0.||0.,0.,0.,0.,0.,0.,0.,0.|0.188715,0.,0.,0.,0.,0.340914,0.,0.,0.,0.,0.,0.,0.|
F|0.,0.,0.,1.283305,1.302606,0.,0.,0.,0.,0.|0.,0.,0.,0.,0.,0.,1.60114,1.113346,1.65989,0.,0.,0.,1.582113,0.,1.547402,0.,0.,2.432151,0.,0.,0.,0.||0.,0.,0.,0.210643,0.118419,0.,0.,0.,0.,0.|0.,0.,0.,0.,0.,0.,0.428588,0.098402,0.209582,0.,0.,0.,1.052323,0.,0.858723,0.,0.,1.449463,0.,0.,0.,0.|
P|0.|0.,0.,0.,0.,0.||0.|0.,0.,0.,0.,0.|
S|0.,0.,0.,0.,0.,0.,0.846839,0.,0.||0.,0.,0.,0.,1.370873,0.,1.839756|0.,0.,0.,0.,0.,0.,0.116537,0.,0.||0.,0.,0.,0.,0.377304,0.,0.242605
T|0.,0.|0.,0.|0.,1.64086,0.|0.,0.|0.,0.|0.,0.403309,0.
W|1.032539,0.,0.|1.439785,0.,0.,0.,1.774458,1.366587,1.804483,0.|0.,0.,0.,0.|0.114727,0.,0.|0.585407,0.,0.,0.,0.59746,0.561359,0.589343,0.|0.,0.,0.,0.
Y|0.,0.,0.997602,0.,0.,0.,0.,0.,0.|0.,0.,0.,0.,1.463445,2.385799,0.,0.,0.,1.556735|0.,0.,0.,0.,0.,0.,0.,0.,0.|0.,0.,0.302026,0.,0.,0.,0.,0.,0.|0.,0.,0.,0.,0.436348,1.050627,0.,0.,0.,0.566085|0.,0.,0.,0.,0.,0.,0.,0.,0.
V|0.,0.,0.|0.,0.,0.,0.,0.,0.,0.||0.,0.,0.|0.,0.,0.,0.,0.,0.,0.|
```
