## Supplementary Data 3 for "Pharmacological proximities in the GPCR family discovered using contact-informed amino-acid and binding pocket similarities": f2332.bsv

```
res|B|C|P|wB|wC|wP
A|1.084869,1.582191,0.999429,0.,1.952663,0.,0.,0.,0.,0.,0.,0.|1.09315,1.315045,1.147866,1.304891,0.,0.,0.,0.,0.,0.,0.,0.||0.121384,0.354057,0.202681,0.,0.394115,0.,0.,0.,0.,0.,0.,0.|0.145244,0.524179,0.305027,0.131686,0.,0.,0.,0.,0.,0.,0.,0.|
R|0.,0.,0.,0.,0.|1.520208,0.,0.,0.,0.|0.,0.,0.,0.,0.,0.,0.|0.,0.,0.,0.,0.|0.982676,0.,0.,0.,0.|0.,0.,0.,0.,0.,0.,0.
N|0.,0.,0.,0.,1.201699,0.,0.929394,0.,0.,0.|0.,0.,0.,0.,0.,0.,0.|0.,0.,0.,1.284754,0.,1.55733,0.,0.|0.,0.,0.,0.,0.242545,0.,0.076538,0.,0.,0.|0.,0.,0.,0.,0.,0.,0.|0.,0.,0.,0.235735,0.,0.493154,0.,0.
D|0.,1.837289,0.,0.,0.|0.,0.,0.,0.,0.|0.,0.,0.,0.,0.,0.,0.,0.,0.|0.,0.370829,0.,0.,0.|0.,0.,0.,0.,0.|0.,0.,0.,0.,0.,0.,0.,0.,0.
C|0.,0.,0.||1.667536,0.|0.,0.,0.||0.454783,0.
Q|0.,0.,0.,1.044724,0.,0.|0.,0.,0.,0.,0.|0.,0.,0.,0.|0.,0.,0.,0.098327,0.,0.|0.,0.,0.,0.,0.|0.,0.,0.,0.
E|0.,0.,0.|0.,0.|0.,0.,0.,0.,0.,0.|0.,0.,0.|0.,0.|0.,0.,0.,0.,0.,0.
G|0.,0.,0.,0.,0.,1.484376,0.,0.,0.|||0.,0.,0.,0.,0.,0.277084,0.,0.,0.||
H||0.|0.,0.||0.|0.,0.
I|0.831609,1.278131,0.,0.,0.,0.,0.,0.,0.,0.,0.,0.,0.,0.,0.,0.|1.446754,1.25746,1.323542,0.,1.369889,1.455618,0.,0.,0.,0.,0.,1.252606,0.,0.,0.,1.41317,1.224256,0.,0.,1.551275,0.,0.||0.058154,0.199342,0.,0.,0.,0.,0.,0.,0.,0.,0.,0.,0.,0.,0.,0.|0.364218,0.211042,0.412848,0.,0.30621,0.402104,0.,0.,0.,0.,0.,0.695892,0.,0.,0.,0.87482,0.27983,0.,0.,0.527434,0.,0.|
L|0.965957,0.,0.,0.,0.,0.94914,0.,0.,0.,0.,0.,0.,0.|1.415173,0.922825,1.504461,0.,1.475982,0.,0.,1.628537,1.563357,1.374632,0.,1.316075,0.,0.,0.948903,0.,0.,0.980812,1.357603,0.,1.29221,1.326632||0.155364,0.,0.,0.,0.,0.078164,0.,0.,0.,0.,0.,0.,0.|0.37606,0.245226,0.631242,0.,0.203117,0.,0.,0.498141,1.066761,0.468992,0.,0.45081,0.,0.,0.161314,0.,0.,0.272448,0.349098,0.,0.465196,0.557186|
K|1.15067,0.,0.,0.,0.,0.,0.|0.,0.,0.,0.,0.,0.,0.,0.|0.,0.,0.,0.,0.,0.,0.,0.,0.|0.370146,0.,0.,0.,0.,0.,0.|0.,0.,0.,0.,0.,0.,0.,0.|0.,0.,0.,0.,0.,0.,0.,0.,0.
M|0.,1.787691,0.|0.,0.,0.,0.,1.428729,0.963256,1.406959,0.||0.,0.39362,0.|0.,0.,0.,0.,0.642928,0.454871,0.619062,0.|
F|0.,0.,0.,0.,0.|0.,0.,2.164922,0.,1.917055,0.,2.20878,0.,0.,1.503485,1.916345,0.,1.778735,1.557044||0.,0.,0.,0.,0.|0.,0.,0.483924,0.,0.910866,0.,0.655271,0.,0.,0.918796,1.076803,0.,1.280689,0.498254|
P|0.|0.,1.505128,0.,1.34204,1.545194||0.|0.,0.507253,0.,0.370659,0.278135|
S|0.,0.,1.394052,0.,0.,0.,0.,0.,1.080405,1.116661||0.,1.255276,1.216904,0.,0.,0.,0.963306,0.,0.,0.|0.,0.,0.292674,0.,0.,0.,0.,0.,0.082317,0.156333||0.,0.177215,0.221866,0.,0.,0.,0.508412,0.,0.,0.
T|0.,0.,0.,0.,0.,0.|0.,0.,0.,0.,0.93099,0.,0.,0.,1.526711,0.|0.,0.,0.,0.,0.,0.,0.,0.,0.,0.,0.|0.,0.,0.,0.,0.,0.|0.,0.,0.,0.,0.043811,0.,0.,0.,0.508904,0.|0.,0.,0.,0.,0.,0.,0.,0.,0.,0.,0.
W||0.,2.036752|1.070433,0.||0.,0.257989|0.121316,0.
Y||0.,1.43147|0.,0.,0.,1.167679,0.,0.,0.||0.,0.15269|0.,0.,0.,0.101199,0.,0.,0.
V|1.530555,0.,0.,0.,0.,0.,0.,0.,0.,0.|0.,1.085026,0.,0.,0.,0.,1.355856,0.,0.,0.||0.460237,0.,0.,0.,0.,0.,0.,0.,0.,0.|0.,0.209042,0.,0.,0.,0.,0.18982,0.,0.,0.|
```
