## Supplementary Data 3 for "Pharmacological proximities in the GPCR family discovered using contact-informed amino-acid and binding pocket similarities": f2358.bsv

```
res|B|C|P|wB|wC|wP
A|0.,0.,0.,0.,0.,1.633218,0.|0.,0.,0.,0.,0.,1.100425,0.||0.,0.,0.,0.,0.,0.136102,0.|0.,0.,0.,0.,0.,0.091702,0.|
R|0.,0.,0.,0.,1.906211|0.,0.,0.,0.,0.883485|0.,0.,0.|0.,0.,0.,0.,0.095311|0.,0.,0.,0.,0.044174|0.,0.,0.
N|0.,0.|0.,0.|0.,1.365499,0.,0.,0.,0.,0.,0.|0.,0.|0.,0.|0.,0.40041,0.,0.,0.,0.,0.,0.
D|0.,0.,0.,0.,0.,0.,0.,0.,1.5404,0.,0.,0.,0.|0.,0.,0.,0.,0.,0.,1.198902,0.,0.,0.,0.|0.,0.,0.,0.,0.,0.,0.,0.,0.,0.|0.,0.,0.,0.,0.,0.,0.,0.,0.753085,0.,0.,0.,0.|0.,0.,0.,0.,0.,0.,0.11323,0.,0.,0.,0.|0.,0.,0.,0.,0.,0.,0.,0.,0.,0.
C|0.,0.,0.,0.||1.415797|0.,0.,0.,0.||0.510504
Q|0.,0.,0.,0.,0.|0.,0.,0.|0.,0.,1.344744,0.,1.748587,0.,0.|0.,0.,0.,0.,0.|0.,0.,0.|0.,0.,0.459023,0.,0.038857,0.,0.
E|0.|0.|0.,0.,0.,0.|0.|0.|0.,0.,0.,0.
G|0.,0.,0.,1.405362,0.,0.,1.649441,1.570221,0.,0.,0.,2.0083,0.,0.,0.,0.,0.,2.0083,0.,0.|||0.,0.,0.,0.211333,0.,0.,0.41236,0.575748,0.,0.,0.,0.267773,0.,0.,0.,0.,0.,0.267773,0.,0.||
H|0.,1.770397,0.,0.,0.,0.,0.|0.,0.833703,0.,0.,0.,0.,0.,0.,0.|0.,1.313575,0.,1.704422,1.635543,0.,0.,0.,0.|0.,0.505828,0.,0.,0.,0.,0.|0.,0.106563,0.,0.,0.,0.,0.,0.,0.|0.,0.325925,0.,0.385134,0.353843,0.,0.,0.,0.
I|0.,0.,0.,1.148537,0.|0.,1.377181,0.,0.,0.,0.,0.,0.,0.||0.,0.,0.,0.191423,0.|0.,0.455609,0.,0.,0.,0.,0.,0.,0.|
L|0.,1.087723,0.,0.,1.304813,0.|0.,0.,1.092569,0.,0.,0.,1.262121,1.289152,0.,0.,0.,0.,0.,0.,0.,0.||0.,0.192192,0.,0.,0.268212,0.|0.,0.,0.238229,0.,0.,0.,0.224512,0.40286,0.,0.,0.,0.,0.,0.,0.,0.|
K|0.,0.,0.,0.,0.|0.,0.,0.,0.|0.,0.,0.,0.,0.,0.|0.,0.,0.,0.,0.|0.,0.,0.,0.|0.,0.,0.,0.,0.,0.
M|0.,0.,0.,0.,0.|1.543043,0.,0.,0.,1.525075,0.,0.||0.,0.,0.,0.,0.|0.527883,0.,0.,0.,0.549907,0.,0.|
F|0.|0.,0.,0.,2.377642,0.||0.|0.,0.,0.,0.46867,0.|
P|0.,1.60555|0.,0.||0.,0.283687|0.,0.|
S|0.,0.,0.,0.,0.,0.,0.,1.226916,0.,0.,0.,1.782656,2.067279,0.,0.,2.113202,0.,0.,0.,0.,0.,0.,0.||0.,0.,1.857578,0.,0.,0.,0.,0.,0.81139,1.801119,0.,0.,0.,1.937026,0.,0.,0.,0.,1.801119,1.524831,0.,0.,0.|0.,0.,0.,0.,0.,0.,0.,0.218118,0.,0.,0.,0.089133,0.103364,0.,0.,0.10566,0.,0.,0.,0.,0.,0.,0.||0.,0.,0.643008,0.,0.,0.,0.,0.,0.040569,0.180112,0.,0.,0.,0.096851,0.,0.,0.,0.,0.180112,0.076242,0.,0.,0.
T|0.,0.,0.,0.,0.,1.562375,0.,0.|0.,0.,0.,0.,0.|0.,0.,0.,1.258219,1.258219,0.|0.,0.,0.,0.,0.,0.130198,0.,0.|0.,0.,0.,0.,0.|0.,0.,0.,0.209703,0.209703,0.
W|0.,0.,0.|0.,0.,0.|0.|0.,0.,0.|0.,0.,0.|0.
Y|0.,0.,0.,0.,0.,0.,0.|0.,0.,0.,0.,0.,0.,0.,1.587544,0.,0.,0.,0.,0.|0.,0.,0.,0.,1.694197,0.,0.,0.,0.,0.|0.,0.,0.,0.,0.,0.,0.|0.,0.,0.,0.,0.,0.,0.,0.582099,0.,0.,0.,0.,0.|0.,0.,0.,0.,0.338839,0.,0.,0.,0.,0.
V|0.,1.593092,0.,0.|0.,0.,1.523544,0.,0.,0.||0.,0.275497,0.,0.|0.,0.,0.435298,0.,0.,0.|
```
