## Supplementary Data 3 for "Pharmacological proximities in the GPCR family discovered using contact-informed amino-acid and binding pocket similarities": f2362.bsv

```
res|B|C|P|wB|wC|wP
A|0.,0.,0.,0.,0.,0.,1.10073,0.,1.662863,0.,0.954121,1.078559,0.,0.,0.,0.,0.,0.,0.,2.14943,0.,0.,0.,0.|1.760994,0.,0.,0.,0.,0.,1.211718,0.,1.181638,1.571722,0.,0.,0.,0.,0.,0.,0.,1.549703,1.208894,0.,0.,0.,0.||0.,0.,0.,0.,0.,0.,0.36691,0.,0.461907,0.,0.454343,0.091403,0.,0.,0.,0.,0.,0.,0.,1.660923,0.,0.,0.,0.|1.112207,0.,0.,0.,0.,0.,0.855331,0.,0.328233,0.673595,0.,0.,0.,0.,0.,0.,0.,1.056616,0.659397,0.,0.,0.,0.|
R|2.360846,0.,0.,0.,0.,0.,0.,0.,0.|1.125118,0.,0.,0.,0.,0.,0.,0.,0.,0.,0.,0.,0.,0.,0.,0.,0.,0.|0.,0.,0.,0.,0.,0.,0.,0.,1.503285,1.503285,0.,0.,2.018551,1.652834,0.,0.,0.,0.,1.928212,0.,0.,0.,0.,1.709933,0.,0.,1.976757,0.,0.,0.,0.,1.659176,2.193364,0.,0.,0.,0.,0.,0.,0.,0.|1.366806,0.,0.,0.,0.,0.,0.,0.,0.|0.532951,0.,0.,0.,0.,0.,0.,0.,0.,0.,0.,0.,0.,0.,0.,0.,0.,0.|0.,0.,0.,0.,0.,0.,0.,0.,0.918674,0.918674,0.,0.,0.910327,0.486128,0.,0.,0.,0.,1.111173,0.,0.,0.,0.,1.019685,0.,0.,1.427658,0.,0.,0.,0.,0.638145,0.843602,0.,0.,0.,0.,0.,0.,0.,0.
N|1.926703,2.139389,1.707148,0.,0.,0.,0.,0.|1.212547,0.,0.,1.523444,0.,0.,0.,0.,0.,0.|0.,0.,0.,0.,1.532662,1.532662,0.,0.,0.,0.,0.,1.367191,0.,0.,0.|1.586697,1.324384,1.056806,0.,0.,0.,0.,0.|0.927242,0.,0.,0.943085,0.,0.,0.,0.,0.,0.|0.,0.,0.,0.,1.106922,1.106922,0.,0.,0.,0.,0.,0.987416,0.,0.,0.
D|0.,0.,0.,0.,1.395546,1.569779,0.,1.036445,0.,0.,0.,0.,0.,0.,1.948754|0.,0.,0.888925,0.,0.,1.069451,0.,0.,0.,0.,0.,0.,0.,0.|2.005028,0.,0.,0.,0.,1.550562,2.018547,0.,0.,0.,0.,1.384703,0.,0.,1.825055,0.,0.,0.,0.,2.128639,0.|0.,0.,0.,0.,0.387652,1.153307,0.,0.078967,0.,0.,0.,0.,0.,0.,1.013352|0.,0.,0.197539,0.,0.,0.203705,0.,0.,0.,0.,0.,0.,0.,0.|1.582917,0.,0.,0.,0.,0.820886,1.441819,0.,0.,0.,0.,0.329691,0.,0.,1.493227,0.,0.,0.,0.,1.362329,0.
C|0.,0.,0.,0.,0.,0.,0.,0.,0.,1.236063,1.23232,0.,1.412452,1.194115|0.,0.,0.,0.,0.,0.,0.,0.,0.,0.,0.|1.093983,1.088917,2.082552|0.,0.,0.,0.,0.,0.,0.,0.,0.,0.339311,0.377241,0.,0.706226,0.573175|0.,0.,0.,0.,0.,0.,0.,0.,0.,0.,0.|0.450464,0.494962,1.249531
Q|1.487431,0.,0.|1.393365,0.,0.|1.587092,1.688609,0.,1.374282,0.,0.,1.765863,1.688815,0.,0.|0.630856,0.,0.|0.542166,0.,0.|0.450808,0.750493,0.,0.377254,0.,0.,0.784828,0.562938,0.,0.
E|0.,0.|1.14918,0.,0.,0.,0.912059,0.,0.,0.,1.122646,0.,1.023612|1.850761,1.748065,0.,0.,1.801025,1.543082,1.915057,1.209344,1.732974,2.173068,0.,0.,1.771747,0.,0.,1.446135|0.,0.|0.102509,0.,0.,0.,0.186135,0.,0.,0.,0.128302,0.,0.327556|0.304116,0.254413,0.,0.,0.600342,0.661321,1.051404,0.49361,0.667752,1.475294,0.,0.,0.48934,0.,0.,0.636299
G|2.009182,0.,0.,0.,0.,1.971248,0.,0.,0.,1.77126,0.,0.,0.,1.859399,0.,0.,0.,0.,1.200134,0.952634,0.,0.,0.,0.,0.,0.,1.860159,1.743298,1.676225,0.,0.,0.,1.229264,0.|||1.057464,0.,0.,0.,0.,0.823667,0.,0.,0.,0.558257,0.,0.,0.,0.984388,0.,0.,0.,0.,0.661299,0.408272,0.,0.,0.,0.,0.,0.,1.099185,0.243089,0.353944,0.,0.,0.,0.491706,0.||
H|0.,0.,0.,0.,0.,0.,0.,0.|0.,0.,0.,0.,0.,0.,0.,0.,0.,0.,0.,0.,0.,0.,0.,0.899897,0.,0.,0.,1.278922,0.,0.,0.,0.,0.,0.,0.,0.,0.|2.290294,0.,0.,0.,0.,1.59714,0.,0.,0.,0.,0.,0.,0.,0.,0.,1.784768,1.447285,0.,1.637561,0.,1.768699,1.457424,0.,1.880484,0.,0.,0.,0.,0.,0.,1.756598|0.,0.,0.,0.,0.,0.,0.,0.|0.,0.,0.,0.,0.,0.,0.,0.,0.,0.,0.,0.,0.,0.,0.,0.247031,0.,0.,0.,0.563195,0.,0.,0.,0.,0.,0.,0.,0.,0.|1.808127,0.,0.,0.,0.,0.254943,0.,0.,0.,0.,0.,0.,0.,0.,0.,1.529801,0.45405,0.,1.069427,0.,0.90869,0.815623,0.,1.538578,0.,0.,0.,0.,0.,0.,0.983695
I|0.,1.697466,0.,0.,0.|0.,0.,0.,0.,0.,0.,0.,0.,1.079261,0.,0.711643,0.,0.,0.,0.,0.,0.,0.,0.||0.,1.508858,0.,0.,0.|0.,0.,0.,0.,0.,0.,0.,0.,0.359754,0.,0.237214,0.,0.,0.,0.,0.,0.,0.,0.|
L|0.,0.,0.,0.,0.,1.358264,0.,1.614458,0.,0.,0.,0.,2.355063,0.|0.,0.,0.,0.,0.,0.,0.,0.943265,0.,1.10169,0.,0.,0.,0.,0.,0.,0.,0.,0.,1.926281,1.213016,0.,0.,0.,0.,0.||0.,0.,0.,0.,0.,0.452755,0.,1.012993,0.,0.,0.,0.,1.498677,0.|0.,0.,0.,0.,0.,0.,0.,0.314422,0.,0.24482,0.,0.,0.,0.,0.,0.,0.,0.,0.,1.284187,0.661645,0.,0.,0.,0.,0.|
K|0.,0.,0.|0.,0.,0.|0.,0.,0.,0.,1.781505,0.,0.|0.,0.,0.|0.,0.,0.|0.,0.,0.,0.,0.593835,0.,0.
M|1.327297,0.,1.320824|0.,0.,1.014351,0.||0.468458,0.,0.251586|0.,0.,0.358006,0.|
F|0.,0.,2.023276,1.810412,0.|2.033769,0.,1.369951,1.903115,1.903115,1.007249,0.,2.197651,0.,2.125232,0.,0.,0.||0.,0.,1.547211,1.206942,0.|0.963364,0.,0.644683,1.585929,1.585929,0.239821,0.,1.166101,0.,1.889095,0.,0.,0.|
P|2.310429,0.,0.,0.,1.705656,0.|1.619976,1.712462,0.,0.969207,0.,0.,0.,0.||1.702421,0.,0.,0.,1.137104,0.|0.852619,1.386279,0.,0.513109,0.,0.,0.,0.|
S|0.,0.,1.553787,0.,0.,0.,0.,0.,0.,0.,1.627317,1.302143,0.,0.,1.279877,0.,1.343767,0.990369,0.,0.,0.||0.,0.,0.,0.,0.,0.,1.97516,0.,1.041913,0.,1.559234,1.78814,0.,0.,0.,0.|0.,0.,0.269907,0.,0.,0.,0.,0.,0.,0.,0.349367,0.489797,0.,0.,0.426626,0.,0.11518,0.075457,0.,0.,0.||0.,0.,0.,0.,0.,0.,0.636069,0.,0.28942,0.,0.237598,0.306538,0.,0.,0.,0.
T|0.,0.,0.,0.,0.,0.,0.,1.735664,0.,0.,0.,0.,0.,0.,0.,0.,0.,0.,0.,1.734112,0.|0.,0.,0.,0.,0.,0.,0.,0.,0.,1.297824,0.,0.,0.,0.,0.,0.,1.292402,0.,0.,0.|1.61956,0.,0.,0.,0.,2.037713,1.907972,1.441726,0.,0.,0.,0.,0.,0.,0.,1.716989,0.,0.,0.,0.,0.|0.,0.,0.,0.,0.,0.,0.,0.674981,0.,0.,0.,0.,0.,0.,0.,0.,0.,0.,0.,0.255626,0.|0.,0.,0.,0.,0.,0.,0.,0.,0.,0.721013,0.,0.,0.,0.,0.,0.,0.184629,0.,0.,0.|1.19336,0.,0.,0.,0.,1.132063,0.908558,0.537114,0.,0.,0.,0.,0.,0.,0.,0.327046,0.,0.,0.,0.,0.
W|0.,2.087503|0.,1.643334,0.,0.||0.,0.539027|0.,0.270031,0.,0.|
Y|0.,0.,1.318656,0.,0.,0.|0.,0.,0.,0.,0.,0.,0.,0.,0.,0.,0.,0.,0.,0.,0.,0.|0.,0.,0.,0.,0.,0.,0.,0.,0.,0.,0.,0.,0.,0.,0.,0.|0.,0.,0.181466,0.,0.,0.|0.,0.,0.,0.,0.,0.,0.,0.,0.,0.,0.,0.,0.,0.,0.,0.|0.,0.,0.,0.,0.,0.,0.,0.,0.,0.,0.,0.,0.,0.,0.,0.
V|1.342492,0.,0.,0.,0.,1.587347,1.7988,0.,0.,0.,0.,0.,0.,0.,0.,0.|1.254973,0.,0.,0.,0.,0.,0.,1.917619,1.577148,0.,0.,0.,0.,0.,0.,0.,0.,0.||0.494602,0.,0.,0.,0.,0.705488,1.1992,0.,0.,0.,0.,0.,0.,0.,0.,0.|0.462358,0.,0.,0.,0.,0.,0.,0.852275,1.051432,0.,0.,0.,0.,0.,0.,0.,0.,0.|
```
