## Supplementary Data 3 for "Pharmacological proximities in the GPCR family discovered using contact-informed amino-acid and binding pocket similarities": f2365.bsv

```
res|B|C|P|wB|wC|wP
A|1.554591,0.,1.430634,0.,0.,0.,0.,0.,1.249025,0.,0.,0.,0.,0.,0.,1.706722,0.,0.,1.706722,0.,0.,0.,0.,0.,1.822541,0.,0.|1.18093,0.,0.,0.,0.,0.,0.,0.,1.224964,0.,0.,0.,0.,0.,0.,0.||0.589672,0.,0.689067,0.,0.,0.,0.,0.,0.535296,0.,0.,0.,0.,0.,0.,0.177244,0.,0.,0.177244,0.,0.,0.,0.,0.,0.347151,0.,0.|0.366496,0.,0.,0.,0.,0.,0.,0.,0.524984,0.,0.,0.,0.,0.,0.,0.|
R|0.,0.,0.,0.|0.,0.,0.,0.|0.,0.,0.,0.,0.,0.,0.,0.|0.,0.,0.,0.|0.,0.,0.,0.|0.,0.,0.,0.,0.,0.,0.,0.
N|0.,0.,1.145124|0.,0.860029|0.,0.,0.,0.,2.509922,1.685588,1.307708,0.|0.,0.,0.388178|0.,0.145768|0.,0.,0.,0.,1.075681,1.34847,0.288139,0.
D|0.,0.,0.,0.,0.,0.|0.,0.,0.,0.|0.,0.,0.,0.|0.,0.,0.,0.,0.,0.|0.,0.,0.,0.|0.,0.,0.,0.
C|1.271665,0.,0.,0.,0.|0.|1.235239,0.,0.,0.,0.,0.,0.|0.219253,0.,0.,0.,0.|0.|0.106486,0.,0.,0.,0.,0.,0.
Q|0.,0.|0.,0.,1.548143|0.,1.390581,0.,2.290043,1.551559,2.045873|0.,0.|0.,0.,0.209918|0.,0.595963,0.,1.145022,0.341869,0.734416
E|1.778536,0.,0.|0.,0.|0.,0.,2.032186,0.,0.,2.042813|0.306644,0.,0.|0.,0.|0.,0.,0.66898,0.,0.,0.39659
G|1.694686,0.,0.,0.,0.,0.,0.,1.807542,0.,0.,2.123397,0.,0.,0.,0.,0.,0.,0.,0.,0.,1.64837,0.,0.,0.,1.730131,0.,0.|||0.350625,0.,0.,0.,0.,0.,0.,0.718526,0.,0.,1.820055,0.,0.,0.,0.,0.,0.,0.,0.,0.,0.273125,0.,0.,0.,0.931609,0.,0.||
H|0.,0.,0.,0.,1.016653,1.046616,0.|0.,0.,0.959453,1.079873,1.792327,1.221532,0.,1.376953,2.079712,0.,1.219914,0.,0.,0.,0.,0.,1.896435,1.339232,0.,0.,0.,1.743885,1.92535,1.399091,0.,1.905933,1.472183,0.,0.|0.,0.,2.028189,2.121094,1.932159,1.50028,2.001795,1.685245,1.173793,0.,2.137625,0.,0.,0.,0.,0.,1.953399,1.607207,1.674381,0.,0.,1.949297,2.236306,1.775489,2.280729,2.106121,1.814455,1.880107,0.|0.,0.,0.,0.,0.046265,0.103512,0.|0.,0.,0.279841,0.286231,0.67908,0.280725,0.,0.550781,0.831885,0.,0.241302,0.,0.,0.,0.,0.,0.214649,0.071884,0.,0.,0.,0.909853,1.036727,0.394616,0.,0.635311,0.210312,0.,0.|0.,0.,0.845079,0.613328,0.780064,0.37274,0.658976,1.179672,0.469517,0.,0.505043,0.,0.,0.,0.,0.,0.223376,0.090019,0.15044,0.,0.,1.017024,1.204165,0.500779,0.701763,0.709755,0.265854,0.351229,0.
I|0.,0.,0.,0.,0.,0.,0.,0.,1.230522,0.,0.|0.,1.552597,0.,0.,0.,0.,0.,0.,0.,0.,0.,0.,0.,0.||0.,0.,0.,0.,0.,0.,0.,0.,0.100509,0.,0.|0.,0.925861,0.,0.,0.,0.,0.,0.,0.,0.,0.,0.,0.,0.|
L|0.,0.,0.,0.,1.010087,0.,0.,0.,1.707697,0.,0.,0.,0.,0.,0.,0.,0.|1.477884,0.,0.,0.,0.,0.,0.,0.,1.477301,0.,0.,1.557757,0.,0.,0.,0.,0.,1.309597,0.,0.,0.||0.,0.,0.,0.,0.150572,0.,0.,0.,0.091662,0.,0.,0.,0.,0.,0.,0.,0.|0.6625,0.,0.,0.,0.,0.,0.,0.,0.200312,0.,0.,0.17268,0.,0.,0.,0.,0.,0.273432,0.,0.,0.|
K|0.,0.,0.,0.,0.,0.,0.,0.,0.,0.,0.|0.,0.,0.,0.,0.,0.,0.,0.,0.,0.,0.,0.,0.|0.,0.,0.,0.,0.,0.,0.,0.|0.,0.,0.,0.,0.,0.,0.,0.,0.,0.,0.|0.,0.,0.,0.,0.,0.,0.,0.,0.,0.,0.,0.,0.|0.,0.,0.,0.,0.,0.,0.,0.
M|0.,0.,0.,0.,0.|0.,0.,0.,0.,0.,0.||0.,0.,0.,0.,0.|0.,0.,0.,0.,0.,0.|
F|0.,0.,0.,0.,0.,0.,0.,0.,0.,0.,0.,0.|0.,1.582113,0.,0.,0.,0.,0.,2.383289,0.,0.,0.,0.,0.,0.,0.,0.,0.,0.,0.,0.,0.,0.,0.,0.,0.||0.,0.,0.,0.,0.,0.,0.,0.,0.,0.,0.,0.|0.,1.052323,0.,0.,0.,0.,0.,0.953316,0.,0.,0.,0.,0.,0.,0.,0.,0.,0.,0.,0.,0.,0.,0.,0.,0.|
P|0.,0.,0.,0.,1.517897,0.,1.517897,0.,1.627927,0.,0.|0.,1.313996,0.,0.,0.,0.,0.,0.,0.,0.,0.,0.,1.108095,0.,0.,0.,1.153016,0.,0.||0.,0.,0.,0.,0.21077,0.,0.21077,0.,0.667868,0.,0.|0.,0.391788,0.,0.,0.,0.,0.,0.,0.,0.,0.,0.,0.037497,0.,0.,0.,0.059129,0.,0.|
S|0.,0.,0.,0.,0.,0.,0.,0.,0.,0.||0.,0.,0.,0.,0.,0.,0.,0.,0.|0.,0.,0.,0.,0.,0.,0.,0.,0.,0.||0.,0.,0.,0.,0.,0.,0.,0.,0.
T|0.,0.,0.,0.,0.,0.,0.,0.,0.,0.,0.,0.,0.,0.,0.,0.,0.,0.,0.|0.,0.,1.234014,1.081355,0.,0.,0.,0.,0.,0.,0.,0.,0.,0.|0.,0.,1.811741,0.,0.,0.,0.,0.,0.,0.,0.,0.,0.,0.,1.403868,0.,0.,0.|0.,0.,0.,0.,0.,0.,0.,0.,0.,0.,0.,0.,0.,0.,0.,0.,0.,0.,0.|0.,0.,0.86381,0.238265,0.,0.,0.,0.,0.,0.,0.,0.,0.,0.|0.,0.,1.087045,0.,0.,0.,0.,0.,0.,0.,0.,0.,0.,0.,0.575946,0.,0.,0.
W|0.,0.95561,0.|2.270929,1.372693,1.323613,0.,2.621186,1.147537,1.553369,0.,2.45839,0.,2.513582,1.162319,1.961505,0.,2.641238,1.283141,1.359597,0.|1.219435,1.23698,1.251379,1.121391,1.654233,0.,1.312939,1.29382,1.150022,1.217957|0.,0.409547,0.|1.230086,0.400369,0.551506,0.,1.010578,0.414772,0.393021,0.,2.45839,0.,0.801032,0.236296,0.872977,0.,1.492874,0.278944,0.768468,0.|0.457288,0.360786,0.376922,0.148618,0.945276,0.,0.396767,0.511841,0.400008,0.529546
Y|0.,0.,0.,0.,0.,0.,0.,0.,0.,0.,0.,0.,0.,0.|0.,0.,0.,0.,2.122581,1.883264,0.,0.,0.,0.,1.698084,0.,0.,0.,0.,0.,2.127856,0.,0.,0.,0.|0.,1.509652,1.460758,0.,0.,0.,1.40897,0.,1.583505,0.,0.,0.|0.,0.,0.,0.,0.,0.,0.,0.,0.,0.,0.,0.,0.,0.|0.,0.,0.,0.,0.884409,0.589938,0.,0.,0.,0.,0.494497,0.,0.,0.,0.,0.,1.110185,0.,0.,0.,0.|0.,0.503217,0.404788,0.,0.,0.,0.294181,0.,0.757328,0.,0.,0.
V|0.,0.,0.,0.,0.,1.293467,0.,0.,0.,0.,0.,0.,0.,0.,0.,0.|0.,0.,0.,0.,0.,0.,0.,0.937845,0.,0.,0.,0.,0.,0.,0.,0.,0.,0.,0.||0.,0.,0.,0.,0.,0.175385,0.,0.,0.,0.,0.,0.,0.,0.,0.,0.|0.,0.,0.,0.,0.,0.,0.,0.254331,0.,0.,0.,0.,0.,0.,0.,0.,0.,0.,0.|
```
