## Supplementary Data 3 for "Pharmacological proximities in the GPCR family discovered using contact-informed amino-acid and binding pocket similarities": f2375.bsv

```
res|B|C|P|wB|wC|wP
A|1.708854,0.,0.,0.,0.,0.,0.,0.,0.,0.,0.,0.,0.,0.,0.,0.,0.,0.,0.,0.,0.,0.,0.,0.,0.,1.53681,0.,0.,0.,0.,0.,0.,0.,0.,0.,0.,0.,0.,0.,0.,0.,0.,0.,0.,0.,0.,0.,0.,0.,0.,0.,0.,0.,0.,0.,0.,0.,0.,0.,0.,0.,0.,0.,0.,0.,0.,0.,0.,0.,0.,0.,0.,0.,0.,0.,0.,0.,0.,0.,0.,0.,0.,0.,0.,0.,0.,0.,0.,0.,0.,0.,0.,0.,0.,0.,0.,0.,0.,1.572908,0.,0.,1.53214,0.,0.,0.,0.,0.,0.,0.969272,0.,0.,0.,0.,0.,0.,0.,0.,0.,0.,0.,0.,0.,1.168492,0.,0.,0.,0.,0.,0.,0.,0.,0.,0.,2.168445,0.,0.,0.,0.,1.907733,0.,0.,1.907733,0.,0.,0.,0.,1.907733,0.,0.,0.,0.,0.,0.,0.,0.,0.,0.,0.,0.,0.,0.,0.,0.,0.,0.,0.,0.,0.,0.,0.,0.,0.,0.,0.,0.,0.,0.,0.,0.,0.,0.,0.,0.,0.,1.907733,0.,0.,0.,0.,0.,0.,1.61383,0.,0.,0.,0.,0.,0.,0.,0.,0.,0.,1.319363,0.,0.,0.,0.,0.,0.,0.,0.,0.,0.,0.,0.,1.479353,0.,0.,0.,0.,0.,0.,0.,0.,1.382018,0.,0.,0.,0.,0.,0.,0.,0.,0.,0.,0.,0.,0.,0.,0.,0.,0.,1.37108,0.,0.,0.,0.,0.,0.,0.,0.,0.,1.138343,0.,0.,0.,0.,0.,0.,0.,0.,1.025314,1.023881,0.,0.,0.,1.758628,0.,0.,1.306948,0.,0.,0.,0.,0.,0.,0.,0.,0.,0.,0.,0.,0.,0.,0.,0.,0.,0.,1.241217,0.,0.,0.,0.,0.,2.052737,0.,0.,0.,0.897416,1.914566,0.,0.,0.,0.,0.,0.,0.,0.,0.,0.,1.908518,0.,0.,0.,0.,0.|0.,1.861233,0.943704,0.,0.,0.,0.,0.,0.,0.,0.,0.,0.,1.33908,0.,0.,0.,0.,0.,0.,0.,0.,0.,0.,0.,0.,0.,0.,0.,0.,0.,0.,0.,0.,0.,0.,0.,0.,0.,0.,0.,0.,0.,0.,0.,0.,0.,0.,0.,0.,0.,0.,0.,0.,0.,0.,0.,0.,0.,0.,0.,0.,0.,0.895687,0.,0.,0.,0.,0.,0.,0.,0.,0.,0.,0.,0.,0.,0.,0.,0.,0.,0.,0.,0.,0.,0.,0.,0.,0.,0.,1.23333,0.,1.192973,0.,0.,0.,0.,0.,0.,0.,0.,0.,1.012168,0.,0.,0.,1.52514,0.,0.,0.,0.,0.,0.,0.,1.25217,1.132718,0.,0.,0.,0.,0.,0.,0.,0.,0.,1.48629,0.,0.,0.,0.,1.514825,0.,0.,1.514825,0.,0.,0.,0.,1.514825,0.,0.,0.,1.514825,0.,0.,0.,0.,0.,0.,0.,0.,0.,0.,0.,0.,0.,0.,0.,0.,0.,0.,0.,0.,0.,0.,0.,0.,0.,0.,0.,0.,0.,0.,0.,0.,0.,1.514825,0.,0.,0.,0.,0.,0.,1.610961,0.,0.,0.,0.,0.,0.,0.,0.,0.,0.,1.279508,0.,0.,0.,0.,0.,0.,0.,0.,0.,1.000672,0.,0.,0.,1.855342,0.,0.,0.,0.,0.,0.,0.,0.,0.,0.,0.,0.,0.,0.,0.,0.,0.,0.,0.,0.,0.,0.,0.,0.,0.,0.,0.,0.,0.,0.,0.,0.,0.,1.040345,0.,0.,0.,0.,0.,0.,0.,0.,0.,0.,0.,1.290015,0.,0.,0.,0.,0.,0.,0.,0.974825,0.,1.466431,0.,0.,0.867956,0.,0.,0.,0.,0.,0.,0.,0.,0.,0.,0.,0.,0.,0.,0.,1.312296,1.200426,0.,0.,0.,0.,0.,0.,0.,0.,0.,1.011807,0.,0.,0.,0.,0.958662,0.958662,0.,0.,0.,0.,0.,1.253384,0.,0.,0.,0.||0.104198,0.,0.,0.,0.,0.,0.,0.,0.,0.,0.,0.,0.,0.,0.,0.,0.,0.,0.,0.,0.,0.,0.,0.,0.,0.023427,0.,0.,0.,0.,0.,0.,0.,0.,0.,0.,0.,0.,0.,0.,0.,0.,0.,0.,0.,0.,0.,0.,0.,0.,0.,0.,0.,0.,0.,0.,0.,0.,0.,0.,0.,0.,0.,0.,0.,0.,0.,0.,0.,0.,0.,0.,0.,0.,0.,0.,0.,0.,0.,0.,0.,0.,0.,0.,0.,0.,0.,0.,0.,0.,0.,0.,0.,0.,0.,0.,0.,0.,0.604965,0.,0.,0.383035,0.,0.,0.,0.,0.,0.,0.048464,0.,0.,0.,0.,0.,0.,0.,0.,0.,0.,0.,0.,0.,0.074022,0.,0.,0.,0.,0.,0.,0.,0.,0.,0.,0.067764,0.,0.,0.,0.,0.171097,0.,0.,0.171097,0.,0.,0.,0.,0.171097,0.,0.,0.,0.,0.,0.,0.,0.,0.,0.,0.,0.,0.,0.,0.,0.,0.,0.,0.,0.,0.,0.,0.,0.,0.,0.,0.,0.,0.,0.,0.,0.,0.,0.,0.,0.,0.,0.171097,0.,0.,0.,0.,0.,0.,0.153698,0.,0.,0.,0.,0.,0.,0.,0.,0.,0.,0.219894,0.,0.,0.,0.,0.,0.,0.,0.,0.,0.,0.,0.,0.986235,0.,0.,0.,0.,0.,0.,0.,0.,0.552807,0.,0.,0.,0.,0.,0.,0.,0.,0.,0.,0.,0.,0.,0.,0.,0.,0.,0.16453,0.,0.,0.,0.,0.,0.,0.,0.,0.,0.031621,0.,0.,0.,0.,0.,0.,0.,0.,0.307594,0.307164,0.,0.,0.,0.753698,0.,0.,0.373414,0.,0.,0.,0.,0.,0.,0.,0.,0.,0.,0.,0.,0.,0.,0.,0.,0.,0.,0.045081,0.,0.,0.,0.,0.,0.821095,0.,0.,0.,0.016317,0.455849,0.,0.,0.,0.,0.,0.,0.,0.,0.,0.,0.238565,0.,0.,0.,0.,0.|0.,0.136188,0.188741,0.,0.,0.,0.,0.,0.,0.,0.,0.,0.,0.020413,0.,0.,0.,0.,0.,0.,0.,0.,0.,0.,0.,0.,0.,0.,0.,0.,0.,0.,0.,0.,0.,0.,0.,0.,0.,0.,0.,0.,0.,0.,0.,0.,0.,0.,0.,0.,0.,0.,0.,0.,0.,0.,0.,0.,0.,0.,0.,0.,0.,0.08332,0.,0.,0.,0.,0.,0.,0.,0.,0.,0.,0.,0.,0.,0.,0.,0.,0.,0.,0.,0.,0.,0.,0.,0.,0.,0.,0.569229,0.,0.223682,0.,0.,0.,0.,0.,0.,0.,0.,0.,0.371128,0.,0.,0.,0.528715,0.,0.,0.,0.,0.,0.,0.,0.243635,0.117885,0.,0.,0.,0.,0.,0.,0.,0.,0.,0.371573,0.,0.,0.,0.,0.16303,0.,0.,0.16303,0.,0.,0.,0.,0.16303,0.,0.,0.,0.16303,0.,0.,0.,0.,0.,0.,0.,0.,0.,0.,0.,0.,0.,0.,0.,0.,0.,0.,0.,0.,0.,0.,0.,0.,0.,0.,0.,0.,0.,0.,0.,0.,0.,0.16303,0.,0.,0.,0.,0.,0.,0.207575,0.,0.,0.,0.,0.,0.,0.,0.,0.,0.,0.291818,0.,0.,0.,0.,0.,0.,0.,0.,0.,0.055593,0.,0.,0.,1.236894,0.,0.,0.,0.,0.,0.,0.,0.,0.,0.,0.,0.,0.,0.,0.,0.,0.,0.,0.,0.,0.,0.,0.,0.,0.,0.,0.,0.,0.,0.,0.,0.,0.,0.249683,0.,0.,0.,0.,0.,0.,0.,0.,0.,0.,0.,0.412088,0.,0.,0.,0.,0.,0.,0.,0.292448,0.,0.867888,0.,0.,0.206656,0.,0.,0.,0.,0.,0.,0.,0.,0.,0.,0.,0.,0.,0.,0.,0.133454,0.069758,0.,0.,0.,0.,0.,0.,0.,0.,0.,0.264997,0.,0.,0.,0.,0.285008,0.285008,0.,0.,0.,0.,0.,0.156673,0.,0.,0.,0.|
R|0.,0.,0.,0.,1.468486,0.,2.661429,0.,0.,0.,0.,0.,0.,0.,0.,0.,0.,0.,0.,0.,0.,0.,0.,0.,0.,0.,0.,0.,0.,0.,0.,0.,0.,0.,0.,0.,0.,0.,0.,0.,0.,0.,0.,0.,0.,0.,0.,0.,0.,0.781889,1.654748,0.,1.960497,0.,0.,1.571677,0.,0.,0.,0.,0.,0.,1.005921,0.,0.,0.,1.651089,0.,0.,0.,0.,0.,0.,0.,0.,0.,0.,0.,0.,0.,0.,2.639852,1.023311,0.,0.,1.023311,0.,0.,0.,0.,0.,0.,0.,0.,0.,0.,0.,0.,0.,0.,0.,0.,0.,0.,0.,0.,0.,0.,0.,0.,0.,0.,0.,0.,0.,0.,0.,0.,0.,0.,0.,0.,0.,0.,0.,0.,0.,0.,0.,0.,0.,0.,0.,0.,0.,0.,0.,0.,0.,0.,0.,0.,0.,0.,0.,0.,0.,0.,0.,0.,0.,0.,0.,0.,0.,0.,0.,0.,0.,0.,0.,0.,0.,0.,0.,0.,0.,0.,0.,0.,0.,0.,0.,0.,0.,0.,0.,0.,0.,0.,0.,1.34934,0.,0.,0.,1.063428,0.,0.,0.,1.554084,0.,0.,1.711077,0.,0.,0.,0.,0.,0.,0.,0.,0.,0.,0.,0.,0.,0.,0.,0.,0.,0.,0.,0.,0.,0.,0.,0.,0.,0.,2.013192,1.751079,0.,1.332817,0.,0.,0.,0.,0.,1.650518,0.,0.,1.327154,0.,0.,1.596492,1.402653,0.,0.,0.,0.,0.,0.,1.022396,0.,0.,0.,0.,1.420932,1.697781,0.,0.,0.,0.,0.,0.,1.41519,0.,0.,0.,0.,0.,0.,0.,0.,1.464866,1.510743,0.,0.,0.,0.759548,0.|1.865402,1.114132,0.,0.,0.,0.,1.533185,1.581423,0.,0.,0.,0.,0.,0.,0.,0.,0.,0.,2.035427,0.,0.,0.,0.,0.,0.,0.,0.,0.,0.,0.,0.,0.,0.,0.,0.,0.,0.,0.925865,0.,0.,0.,1.600069,0.,0.,0.,0.,0.,0.,0.,0.,0.,0.,0.,1.450457,1.891588,0.,1.784497,0.,0.,0.697319,0.,0.,0.,0.,1.38781,0.,0.,1.549484,0.,0.,0.,0.,0.,0.751649,0.,2.321122,0.,0.,0.,0.,0.,0.,0.,0.,0.840246,0.,1.328834,1.095438,1.404922,0.,0.,2.090906,0.,0.,0.,0.,0.,0.,0.,0.,0.,1.351708,0.,0.,1.720213,0.,0.,0.,0.,0.,1.720213,1.132489,0.,0.,1.132489,0.,1.132489,0.,1.132489,0.,0.,0.,1.720213,0.,0.,0.,0.,0.,0.,0.,0.,0.,0.,0.,0.,0.,0.,0.,0.,0.,0.,0.,0.,0.,0.,0.,0.,0.,0.,0.,0.,0.,0.,0.,0.,0.,0.,0.,0.,0.,0.,0.,0.,0.,0.,0.,0.,0.,0.,0.,0.,0.,0.,0.,0.,0.,0.,0.,0.,0.,0.,0.,0.,0.,0.,0.,0.,0.,0.,0.,0.,0.,0.,0.,0.,0.,0.,0.,0.,0.,0.,0.,0.,0.,0.,0.,0.,0.,0.,0.,0.,0.,0.,0.,0.,0.,0.,0.,0.,0.,0.,0.,0.,0.,0.,1.053173,0.689134,0.,1.420845,0.,0.,1.360227,0.,0.,0.,0.,0.,0.,0.,0.,0.,0.,0.,1.321565,0.,0.,0.,0.,0.,0.,1.268266,0.,0.,0.,0.,0.,0.,0.,0.,0.,0.,0.,0.,0.,0.,0.,0.,0.,1.501404,1.74639,1.382115,1.434167,0.,0.,1.224545,0.,0.,0.,0.,0.,0.,0.,2.025475,0.,2.080182,0.,1.486897,0.,2.038093,0.,0.,0.,1.330368,1.412316,0.,0.,0.,0.,1.1449,0.769703,0.,0.,0.,0.,0.,0.,1.206676,0.,0.,0.,1.361156,1.287388,0.,0.,0.,0.84792,0.,0.,0.,0.,0.,0.,0.,1.592019,0.,1.040578,0.,0.918289,0.,1.16364,0.,0.,0.,0.,0.,0.,0.,0.,0.,1.785383,1.994062,0.,1.31521,0.,0.,0.,0.,0.,1.78949,0.|1.859232,2.612253,0.,0.,0.,0.,1.967639,1.253395,0.,0.,0.,0.,0.,0.,0.,0.,2.432149,0.,0.,0.,0.,0.,0.,0.,0.,0.,0.,0.,0.,0.69748,0.,0.,0.,1.990389,2.040533,0.,0.,0.,1.351002,0.,0.,0.,0.,0.,0.,0.,0.,0.,0.,0.,0.,1.936433,2.405425,0.,0.917944,0.,0.,0.,0.,0.,0.,0.,0.,0.,0.,0.,0.70387,1.857371,0.,0.,2.429416,2.592595,0.,1.639076,0.,0.,1.639076,0.,0.,1.815478,1.68901,1.639076,1.815478,1.68901,0.,1.68901,0.,0.,0.,0.,0.,0.,0.,0.,0.900484,0.,0.,0.,0.,0.,0.,0.,1.595266,1.595266,0.,0.,0.,0.,1.852175,0.,0.,0.,2.827532,1.823034,2.827532,0.,0.,0.,0.,0.,0.,0.,0.,0.,0.,0.,2.227485,0.,0.,0.,0.,0.,0.,0.,0.,1.391488,1.698619,0.,1.698619,0.,1.226079,0.,1.478055,0.,0.,1.548623,0.,0.,2.087458,1.642853,0.,0.,1.513131,0.,0.,0.,0.706123,0.,0.,2.092244,1.581424,1.581424,0.,1.581424,0.,2.092244,1.581424,0.,0.,0.,0.,1.581424,0.,1.581424,0.,0.,0.,2.092244,1.581424,0.,0.,0.,0.,0.,0.,0.,0.,1.581424,0.,0.,0.,0.,0.,0.,0.,1.581424,0.,0.,0.,0.,0.,0.,0.,0.,0.,0.,0.,0.,0.,0.,0.,0.,0.,0.,0.,0.,0.,0.,0.,0.,0.,0.,0.,0.,0.,0.,0.,0.,0.,0.,0.,0.,0.,0.,0.,0.,0.,0.,0.,0.,0.,0.,0.,0.,0.,0.,0.,0.,0.,0.,0.,0.,0.,0.,0.,0.,0.,0.,0.,0.,0.,0.,0.,0.,0.,1.786625,0.,0.,0.,1.786625,0.,0.,0.,0.,0.,0.,0.,0.,0.,0.,0.,1.733118,1.60008,0.,0.,1.733118,1.60008,1.786625,0.,2.052602,0.,0.,0.,1.903712,1.924799,0.,0.,1.938661,0.,0.,0.,0.,0.,0.,0.,0.,0.,0.,0.,0.,0.,0.,1.679268,0.,2.110909,0.,0.,0.933413,0.,0.,0.,0.,0.,1.534317,0.,0.,1.556686,0.,0.,1.999163,2.424754,0.,0.,0.,0.,1.353472,0.,1.561213,0.,1.506134,0.,0.,0.,0.,0.,0.,0.,0.,0.,0.,0.,1.898986,0.,0.,0.,1.854325,1.588008,0.,0.,1.612482,1.675149,0.,1.612482,0.,0.,2.174983,1.456878,1.367638,2.283619,0.,0.,0.,2.505055,2.733712,1.527061,0.,0.,0.,2.228524,0.,0.,1.695469,0.,0.,0.,0.,0.,1.978322,0.,0.,1.978322,0.,0.,1.506157,1.421044,0.,1.686079,1.977891,0.,0.,0.,1.273611,0.,0.,1.996207,0.,1.711312,0.,0.,0.,2.39294,2.455064,1.697523,1.697523,0.,0.685476,1.336904,0.,1.990969,0.,1.789096,0.,0.,0.,1.420508,1.453971,0.,0.,0.,0.959079,0.,0.,0.,0.,0.748962,2.12812,0.,1.601207,0.,0.,1.557918,0.,0.,0.,0.,0.,1.7429,2.378934,0.,1.759661,0.,0.,0.,0.,0.,0.,0.,1.383929,0.,0.,0.,1.082795,1.519606,0.,0.,0.,0.,0.,0.,0.,0.,0.,0.,0.,0.,0.,0.,1.520437,0.,2.593458,0.,2.593458,1.856157,0.,0.,0.,0.,1.755813,0.,0.903632,2.09898,0.,0.,0.,0.,0.,0.,0.,0.890977,0.|0.,0.,0.,0.,0.071633,0.,0.196335,0.,0.,0.,0.,0.,0.,0.,0.,0.,0.,0.,0.,0.,0.,0.,0.,0.,0.,0.,0.,0.,0.,0.,0.,0.,0.,0.,0.,0.,0.,0.,0.,0.,0.,0.,0.,0.,0.,0.,0.,0.,0.,0.093827,1.378957,0.,1.026927,0.,0.,0.491149,0.,0.,0.,0.,0.,0.,0.058484,0.,0.,0.,0.762041,0.,0.,0.,0.,0.,0.,0.,0.,0.,0.,0.,0.,0.,0.,0.023676,0.032122,0.,0.,0.032122,0.,0.,0.,0.,0.,0.,0.,0.,0.,0.,0.,0.,0.,0.,0.,0.,0.,0.,0.,0.,0.,0.,0.,0.,0.,0.,0.,0.,0.,0.,0.,0.,0.,0.,0.,0.,0.,0.,0.,0.,0.,0.,0.,0.,0.,0.,0.,0.,0.,0.,0.,0.,0.,0.,0.,0.,0.,0.,0.,0.,0.,0.,0.,0.,0.,0.,0.,0.,0.,0.,0.,0.,0.,0.,0.,0.,0.,0.,0.,0.,0.,0.,0.,0.,0.,0.,0.,0.,0.,0.,0.,0.,0.,0.,0.,0.128509,0.,0.,0.,0.038724,0.,0.,0.,0.06907,0.,0.,0.118005,0.,0.,0.,0.,0.,0.,0.,0.,0.,0.,0.,0.,0.,0.,0.,0.,0.,0.,0.,0.,0.,0.,0.,0.,0.,0.,0.782908,0.680975,0.,0.479814,0.,0.,0.,0.,0.,0.707365,0.,0.,1.327154,0.,0.,0.521304,0.486635,0.,0.,0.,0.,0.,0.,0.053152,0.,0.,0.,0.,0.507476,0.60635,0.,0.,0.,0.,0.,0.,0.207607,0.,0.,0.,0.,0.,0.,0.,0.,0.683604,0.348633,0.,0.,0.,0.379774,0.|1.865402,0.49517,0.,0.,0.,0.,0.07479,0.05185,0.,0.,0.,0.,0.,0.,0.,0.,0.,0.,0.462597,0.,0.,0.,0.,0.,0.,0.,0.,0.,0.,0.,0.,0.,0.,0.,0.,0.,0.,0.114304,0.,0.,0.,0.405988,0.,0.,0.,0.,0.,0.,0.,0.,0.,0.,0.,0.174055,1.891588,0.,0.934736,0.,0.,0.110103,0.,0.,0.,0.,0.213509,0.,0.,0.435792,0.,0.,0.,0.,0.,0.05011,0.,0.2995,0.,0.,0.,0.,0.,0.,0.,0.,0.176894,0.,0.460663,0.21654,0.098018,0.,0.,0.965034,0.,0.,0.,0.,0.,0.,0.,0.,0.,0.337927,0.,0.,0.084854,0.,0.,0.,0.,0.,0.084854,0.091412,0.,0.,0.091412,0.,0.091412,0.,0.091412,0.,0.,0.,0.084854,0.,0.,0.,0.,0.,0.,0.,0.,0.,0.,0.,0.,0.,0.,0.,0.,0.,0.,0.,0.,0.,0.,0.,0.,0.,0.,0.,0.,0.,0.,0.,0.,0.,0.,0.,0.,0.,0.,0.,0.,0.,0.,0.,0.,0.,0.,0.,0.,0.,0.,0.,0.,0.,0.,0.,0.,0.,0.,0.,0.,0.,0.,0.,0.,0.,0.,0.,0.,0.,0.,0.,0.,0.,0.,0.,0.,0.,0.,0.,0.,0.,0.,0.,0.,0.,0.,0.,0.,0.,0.,0.,0.,0.,0.,0.,0.,0.,0.,0.,0.,0.,0.,0.175529,0.098448,0.,0.155218,0.,0.,0.087634,0.,0.,0.,0.,0.,0.,0.,0.,0.,0.,0.,0.091142,0.,0.,0.,0.,0.,0.,0.679428,0.,0.,0.,0.,0.,0.,0.,0.,0.,0.,0.,0.,0.,0.,0.,0.,0.,0.583879,0.679152,0.39699,0.458933,0.,0.,0.255113,0.,0.,0.,0.,0.,0.,0.,0.578707,0.,0.594338,0.,0.446069,0.,2.038093,0.,0.,0.,0.515857,0.461164,0.,0.,0.,0.,0.327114,0.183263,0.,0.,0.,0.,0.,0.,0.324732,0.,0.,0.,1.166705,0.459781,0.,0.,0.,0.181697,0.,0.,0.,0.,0.,0.,0.,0.540686,0.,0.657207,0.,0.033392,0.,0.142254,0.,0.,0.,0.,0.,0.,0.,0.,0.,0.833179,0.460168,0.,0.109601,0.,0.,0.,0.,0.,0.894745,0.|1.65265,1.161001,0.,0.,0.,0.,0.119978,0.054495,0.,0.,0.,0.,0.,0.,0.,0.,0.663313,0.,0.,0.,0.,0.,0.,0.,0.,0.,0.,0.,0.,0.00949,0.,0.,0.,0.417736,0.239322,0.,0.,0.,0.282768,0.,0.,0.,0.,0.,0.,0.,0.,0.,0.,0.,0.,1.01157,0.700086,0.,0.001881,0.,0.,0.,0.,0.,0.,0.,0.,0.,0.,0.,0.084464,0.222885,0.,0.,1.272551,1.358026,0.,0.776404,0.,0.,0.776404,0.,0.,0.573309,0.800057,0.776404,0.573309,0.800057,0.,0.800057,0.,0.,0.,0.,0.,0.,0.,0.,0.138536,0.,0.,0.,0.,0.,0.,0.,0.47858,0.47858,0.,0.,0.,0.,0.524783,0.,0.,0.,0.820896,0.23523,0.820896,0.,0.,0.,0.,0.,0.,0.,0.,0.,0.,0.,0.305733,0.,0.,0.,0.,0.,0.,0.,0.,0.292945,0.883282,0.,0.883282,0.,0.057027,0.,0.288174,0.,0.,0.486988,0.,0.,0.963442,1.010987,0.,0.,0.287563,0.,0.,0.,0.176531,0.,0.,0.150116,0.304938,0.304938,0.,0.304938,0.,0.150116,0.304938,0.,0.,0.,0.,0.304938,0.,0.304938,0.,0.,0.,0.150116,0.304938,0.,0.,0.,0.,0.,0.,0.,0.,0.304938,0.,0.,0.,0.,0.,0.,0.,0.304938,0.,0.,0.,0.,0.,0.,0.,0.,0.,0.,0.,0.,0.,0.,0.,0.,0.,0.,0.,0.,0.,0.,0.,0.,0.,0.,0.,0.,0.,0.,0.,0.,0.,0.,0.,0.,0.,0.,0.,0.,0.,0.,0.,0.,0.,0.,0.,0.,0.,0.,0.,0.,0.,0.,0.,0.,0.,0.,0.,0.,0.,0.,0.,0.,0.,0.,0.,0.,0.,0.765696,0.,0.,0.,0.765696,0.,0.,0.,0.,0.,0.,0.,0.,0.,0.,0.,0.536441,0.571457,0.,0.,0.536441,0.571457,0.765696,0.,0.252982,0.,0.,0.,0.197304,0.10244,0.,0.,0.026926,0.,0.,0.,0.,0.,0.,0.,0.,0.,0.,0.,0.,0.,0.,0.055976,0.,1.583182,0.,0.,0.032187,0.,0.,0.,0.,0.,0.366256,0.,0.,0.288275,0.,0.,0.666388,0.579366,0.,0.,0.,0.,0.069607,0.,0.947879,0.,0.494076,0.,0.,0.,0.,0.,0.,0.,0.,0.,0.,0.,0.036755,0.,0.,0.,0.927163,0.405171,0.,0.,0.456632,0.326135,0.,0.456632,0.,0.,1.84037,1.456878,1.367638,0.41232,0.,0.,0.,0.78283,1.06311,0.698549,0.,0.,0.,0.89141,0.,0.,0.467716,0.,0.,0.,0.,0.,1.271778,0.,0.,1.271778,0.,0.,0.430331,0.406013,0.,0.505824,0.342327,0.,0.,0.,0.160256,0.,0.,0.855517,0.,0.488946,0.,0.,0.,1.709243,0.701447,0.970013,0.970013,0.,0.042842,0.125335,0.,0.459454,0.,0.246206,0.,0.,0.,1.217578,0.623131,0.,0.,0.,0.399616,0.,0.,0.,0.,0.160492,0.644885,0.,0.395455,0.,0.,0.147116,0.,0.,0.,0.,0.,0.580967,1.752899,0.,0.959815,0.,0.,0.,0.,0.,0.,0.,0.296556,0.,0.,0.,0.007942,0.182055,0.,0.,0.,0.,0.,0.,0.,0.,0.,0.,0.,0.,0.,0.,0.790627,0.,0.669279,0.,0.669279,0.911797,0.,0.,0.,0.,1.215563,0.,0.075303,0.34983,0.,0.,0.,0.,0.,0.,0.,0.445488,0.
N|0.,1.703059,1.883485,0.,0.,0.,0.,2.160522,0.,1.083503,0.,0.,0.,0.,0.,0.,0.,0.,0.,0.,0.,0.,0.,0.,0.,0.,0.,0.,0.,0.,0.,0.,0.,0.,0.,0.,0.,0.,0.,0.,0.,0.,0.,0.,0.,0.,0.,0.,0.,0.,0.,0.,0.,0.,0.,0.,0.,0.,0.,0.,0.,0.,0.,0.,0.,0.,0.,0.,0.,0.,0.,0.,1.662113,0.965068,0.,0.,1.410826,0.,0.,0.,0.,0.,0.,1.968883,0.,0.,0.,0.,0.,0.,0.,0.,0.,0.,0.,0.,0.,0.,0.,0.,0.,1.968883,0.,1.968883,0.,0.,0.,0.,0.,0.,0.,0.,0.,0.,0.,0.,0.,0.,0.,0.,0.,0.,0.,0.,0.,0.,0.,0.,0.,0.,0.,0.,0.,0.,0.,0.,0.,0.,0.,0.,0.,0.,0.,0.,0.,0.,0.,0.,0.,0.,0.,0.,0.,0.,0.,0.,0.,0.,0.,0.,0.,0.,0.,0.,0.,0.,0.,0.,0.,0.,0.,0.,0.,0.,0.,0.,0.,0.,0.,0.,0.,0.,0.,0.,0.,0.,0.,0.,0.920945,0.,0.,0.,0.,0.,1.930007,0.,0.,0.,0.,0.,0.,0.,0.,0.,0.,0.,0.,0.,0.,0.,0.,0.,0.,0.,0.,0.,0.,0.,0.,0.,1.539277,0.,0.,0.,0.,0.,0.,0.,0.,0.,0.,0.,0.,0.,0.,2.054904,0.,0.,0.,1.161897,0.,0.,0.,0.,0.,1.30091,0.,1.30091,0.,0.,0.|0.,0.,1.310065,0.,1.310065,0.,0.,1.057414,0.,0.,0.,0.,0.,0.,0.,0.,0.,0.,0.,0.,0.,0.,0.,0.,0.,0.,0.,0.,0.,0.,0.,0.,0.,0.,0.,0.,0.,0.,0.,0.,0.,0.,0.,0.,0.,0.,0.,0.,0.,0.,0.,0.,0.974254,0.,0.,0.719308,0.,0.,1.17453,0.,0.,1.603484,0.,0.,0.,0.,0.,0.,0.,0.,1.603484,1.603484,0.,0.,0.,0.,0.,0.,0.,0.,0.,0.,0.,0.,0.,0.,0.,0.,0.,0.,0.,0.,0.,0.,0.,0.,0.,0.,0.,0.,0.,0.,0.,0.,0.,0.,0.,0.,0.,0.,0.,0.,0.,0.,0.,0.,0.,0.,0.,0.,0.,0.,0.,0.,0.,0.,0.,0.,1.129756,0.,0.,0.,0.,0.,0.,0.,0.,0.,0.,0.,0.,0.,0.,0.,0.,0.,0.,0.,0.,0.,0.,0.,0.,0.782355,0.,0.,0.,0.,0.,0.,0.,0.,0.,0.,0.,0.,0.,1.362222,0.,1.178503,0.,0.965364,0.,0.,0.,1.010815,0.,0.,0.,0.,0.,0.,0.,0.,0.,0.,0.,0.,0.,0.,0.|0.,0.,0.,0.,0.,1.421394,0.,0.,1.421394,0.,0.,0.,0.,0.,2.07131,0.,0.,0.,0.,0.,0.,0.,0.,0.,0.,0.,0.,1.15352,0.,0.,0.,0.,0.,0.,0.,0.,0.,1.15352,0.,1.114956,0.,0.,0.,0.,0.,0.,0.,0.,0.,0.969581,0.,0.,0.,1.580955,0.,0.,0.,0.,0.,0.,0.,0.,0.,0.,0.,0.,0.,0.,0.,0.,0.,0.,0.,0.,0.,0.,0.,0.,0.,0.,0.,0.,0.,0.,0.,1.793484,0.,0.,0.,0.,0.,0.,2.049555,0.,0.,0.,2.371338,0.,1.115696,0.,0.,0.,0.,0.,1.432615,0.,0.,0.,2.2318,0.,2.132838,0.,0.,0.,2.2318,0.,2.2318,0.,0.,0.,0.,0.,0.,0.,2.2318,0.,0.,0.,2.132838,0.,2.132838,0.,2.2318,0.,0.,0.,0.,0.,0.,0.,0.,0.,2.2318,0.,0.,0.,0.,0.,0.,0.,0.,0.,0.,0.,0.,0.,0.,0.,0.,0.,0.,0.,0.,0.,0.,0.,0.,0.,0.,0.,0.,0.,0.,0.,0.,0.,0.,0.,0.,0.,0.,0.,0.,0.,0.,0.,0.,0.,0.,0.,0.,0.,0.,0.,0.,0.,2.132838,0.,0.,0.,2.2318,0.,0.,0.,0.,0.,0.,0.,0.,0.,0.,0.,0.,0.,1.698914,0.,2.26219,0.,1.109961,0.,0.,0.,0.,0.,0.,0.,2.111189,0.,0.,0.,0.,0.,0.,0.,0.,0.,0.,0.,0.,0.,0.,0.,0.,0.,0.,0.,0.,0.,0.,0.,0.,0.,0.,0.,0.,0.,0.,0.,0.,0.,0.,0.,0.,0.,0.,0.,0.,0.,0.,1.71423,1.71423,2.059312,0.,0.,0.,0.,0.,0.,0.,0.,0.,0.,0.,0.,0.,0.,0.,0.,0.,0.,0.,0.,0.,0.,0.,1.57061,1.486882,1.666153,0.,0.,0.,0.,0.,0.,0.,0.,1.168479,0.,1.651412,0.,0.,1.536548,0.98847,0.,0.,0.,1.484479,0.,0.,0.,0.,0.,0.,0.,0.,0.,1.496422,0.,0.,0.,1.526951,1.70974,0.,0.,0.,0.,0.,0.,0.,1.463494,0.,0.,0.,0.,0.,0.,0.,0.,0.,0.,0.,0.,0.,0.,0.,0.,1.756033,0.,0.,0.|0.,0.614993,0.256839,0.,0.,0.,0.,0.353879,0.,0.00991,0.,0.,0.,0.,0.,0.,0.,0.,0.,0.,0.,0.,0.,0.,0.,0.,0.,0.,0.,0.,0.,0.,0.,0.,0.,0.,0.,0.,0.,0.,0.,0.,0.,0.,0.,0.,0.,0.,0.,0.,0.,0.,0.,0.,0.,0.,0.,0.,0.,0.,0.,0.,0.,0.,0.,0.,0.,0.,0.,0.,0.,0.,1.218883,0.183822,0.,0.,0.282165,0.,0.,0.,0.,0.,0.,0.105949,0.,0.,0.,0.,0.,0.,0.,0.,0.,0.,0.,0.,0.,0.,0.,0.,0.,0.105949,0.,0.105949,0.,0.,0.,0.,0.,0.,0.,0.,0.,0.,0.,0.,0.,0.,0.,0.,0.,0.,0.,0.,0.,0.,0.,0.,0.,0.,0.,0.,0.,0.,0.,0.,0.,0.,0.,0.,0.,0.,0.,0.,0.,0.,0.,0.,0.,0.,0.,0.,0.,0.,0.,0.,0.,0.,0.,0.,0.,0.,0.,0.,0.,0.,0.,0.,0.,0.,0.,0.,0.,0.,0.,0.,0.,0.,0.,0.,0.,0.,0.,0.,0.,0.,0.,0.,0.051164,0.,0.,0.,0.,0.,0.062258,0.,0.,0.,0.,0.,0.,0.,0.,0.,0.,0.,0.,0.,0.,0.,0.,0.,0.,0.,0.,0.,0.,0.,0.,0.,0.492569,0.,0.,0.,0.,0.,0.,0.,0.,0.,0.,0.,0.,0.,0.,1.369936,0.,0.,0.,0.619678,0.,0.,0.,0.,0.,0.587508,0.,0.587508,0.,0.,0.|0.,0.,0.476387,0.,0.476387,0.,0.,0.136735,0.,0.,0.,0.,0.,0.,0.,0.,0.,0.,0.,0.,0.,0.,0.,0.,0.,0.,0.,0.,0.,0.,0.,0.,0.,0.,0.,0.,0.,0.,0.,0.,0.,0.,0.,0.,0.,0.,0.,0.,0.,0.,0.,0.,0.185572,0.,0.,0.119885,0.,0.,0.036704,0.,0.,0.086286,0.,0.,0.,0.,0.,0.,0.,0.,0.086286,0.086286,0.,0.,0.,0.,0.,0.,0.,0.,0.,0.,0.,0.,0.,0.,0.,0.,0.,0.,0.,0.,0.,0.,0.,0.,0.,0.,0.,0.,0.,0.,0.,0.,0.,0.,0.,0.,0.,0.,0.,0.,0.,0.,0.,0.,0.,0.,0.,0.,0.,0.,0.,0.,0.,0.,0.,0.,0.043732,0.,0.,0.,0.,0.,0.,0.,0.,0.,0.,0.,0.,0.,0.,0.,0.,0.,0.,0.,0.,0.,0.,0.,0.,0.034617,0.,0.,0.,0.,0.,0.,0.,0.,0.,0.,0.,0.,0.,0.908148,0.,0.370387,0.,0.206864,0.,0.,0.,0.168469,0.,0.,0.,0.,0.,0.,0.,0.,0.,0.,0.,0.,0.,0.,0.|0.,0.,0.,0.,0.,0.775306,0.,0.,0.775306,0.,0.,0.,0.,0.,0.082095,0.,0.,0.,0.,0.,0.,0.,0.,0.,0.,0.,0.,0.141247,0.,0.,0.,0.,0.,0.,0.,0.,0.,0.141247,0.,0.045508,0.,0.,0.,0.,0.,0.,0.,0.,0.,0.121198,0.,0.,0.,0.40443,0.,0.,0.,0.,0.,0.,0.,0.,0.,0.,0.,0.,0.,0.,0.,0.,0.,0.,0.,0.,0.,0.,0.,0.,0.,0.,0.,0.,0.,0.,0.,0.116244,0.,0.,0.,0.,0.,0.,0.585587,0.,0.,0.,0.677525,0.,0.409088,0.,0.,0.,0.,0.,0.044769,0.,0.,0.,0.380307,0.,0.162593,0.,0.,0.,0.380307,0.,0.380307,0.,0.,0.,0.,0.,0.,0.,0.380307,0.,0.,0.,0.162593,0.,0.162593,0.,0.380307,0.,0.,0.,0.,0.,0.,0.,0.,0.,0.380307,0.,0.,0.,0.,0.,0.,0.,0.,0.,0.,0.,0.,0.,0.,0.,0.,0.,0.,0.,0.,0.,0.,0.,0.,0.,0.,0.,0.,0.,0.,0.,0.,0.,0.,0.,0.,0.,0.,0.,0.,0.,0.,0.,0.,0.,0.,0.,0.,0.,0.,0.,0.,0.,0.162593,0.,0.,0.,0.380307,0.,0.,0.,0.,0.,0.,0.,0.,0.,0.,0.,0.,0.,0.424728,0.,0.345612,0.,0.036999,0.,0.,0.,0.,0.,0.,0.,0.234577,0.,0.,0.,0.,0.,0.,0.,0.,0.,0.,0.,0.,0.,0.,0.,0.,0.,0.,0.,0.,0.,0.,0.,0.,0.,0.,0.,0.,0.,0.,0.,0.,0.,0.,0.,0.,0.,0.,0.,0.,0.,0.,0.523371,0.523371,0.950452,0.,0.,0.,0.,0.,0.,0.,0.,0.,0.,0.,0.,0.,0.,0.,0.,0.,0.,0.,0.,0.,0.,0.,0.138583,0.743441,0.333231,0.,0.,0.,0.,0.,0.,0.,0.,0.067893,0.,1.651412,0.,0.,0.834126,0.149768,0.,0.,0.,0.318103,0.,0.,0.,0.,0.,0.,0.,0.,0.,0.285033,0.,0.,0.,0.344795,0.362672,0.,0.,0.,0.,0.,0.,0.,0.13938,0.,0.,0.,0.,0.,0.,0.,0.,0.,0.,0.,0.,0.,0.,0.,0.,0.380037,0.,0.,0.
D|0.,0.,0.,0.,0.,0.,0.,0.,0.,0.,0.,0.,0.,0.,0.,0.,0.,0.,0.,0.,0.,0.,0.,0.,0.,0.,0.,0.,0.,0.,1.335789,0.,0.,0.,0.,0.,0.,0.,0.8544,0.,0.,0.,1.909204,0.,0.,0.,1.432487,0.,0.,0.,0.,0.,0.,1.103971,0.,1.5404,0.,0.,0.,0.,0.,0.,0.,0.,0.,0.,0.,0.,1.370913,0.,0.,0.,0.,0.,0.,0.,0.,0.,1.701131,0.,0.,0.,1.456553,0.,1.262013,0.,0.,0.,0.,0.,0.,0.,0.,0.,0.,0.,0.,0.,0.,0.,0.,0.,0.,0.,0.,0.,0.,0.,0.,0.,0.,0.,0.,0.,0.,0.,0.,0.,1.100742,0.,0.,0.,0.,0.,0.,0.,1.231594,0.,0.,0.,0.,0.,0.,0.,0.,0.,0.,0.,0.,0.,0.,1.563885,1.806709,0.,1.806709,0.,0.,0.,0.,0.,0.,0.,0.,0.,0.,0.,0.,0.,0.,0.,0.,0.|0.,0.,0.,0.,0.,0.,0.,0.,0.,0.,0.,0.,0.,0.,0.,0.,0.,0.,0.,0.,0.,0.,0.,0.,0.,0.,0.,0.781743,0.,0.,0.,0.,0.,0.,0.954408,0.954408,0.,0.,0.,1.032113,0.,0.,0.,0.,0.,1.124491,0.,0.,0.,0.,0.,0.,0.,0.,0.,0.,0.,0.,0.,0.,0.,0.,0.,0.,0.,0.,0.,0.765234,0.,0.,0.,0.,0.,0.,0.,0.,0.,0.,0.,0.,0.,0.,0.,1.195928,0.,0.,1.152804,0.,0.,0.940686,0.,0.,0.,0.,0.,0.,0.,0.,0.,0.,0.,0.,0.,0.,0.,0.,0.,0.,0.,1.327116,0.,0.,0.,0.,0.,0.,0.,0.,0.,0.,0.,0.,1.0359,0.,0.,0.,0.,0.,0.,1.683536,0.,1.398981,0.,0.,0.,1.149059,0.,0.,1.024208,1.149459,0.,0.,0.,0.,0.,0.,0.,0.,0.,0.,0.,0.,0.,0.,0.,0.,0.,0.,0.,0.,0.,0.,0.788737|0.,2.141747,0.,0.,0.,0.,0.,0.,0.,0.,0.,0.,0.,0.,0.,0.,1.743722,0.,0.,0.,0.,0.,0.,0.,0.,0.,0.,0.,0.,0.,0.,0.,0.,0.,0.,0.,0.,0.,0.,0.,0.,0.,0.,0.,0.,0.,0.,0.,0.,0.,0.,0.,0.,0.,0.,0.,0.,0.,1.47475,0.,2.537158,0.,2.537158,0.,0.,0.,0.,0.,0.,0.,1.36881,2.992356,0.,1.195342,0.,0.,1.36881,0.,0.,1.36881,0.,0.,0.,0.,0.,0.,0.,0.,0.,0.,0.,1.802406,0.,0.,0.,0.,0.,0.,0.,0.,0.,0.,0.,0.,0.,0.,0.,0.,0.,0.,1.547757,1.742078,0.,0.,1.547757,1.742078,0.910327,0.,1.756284,0.,0.,0.,0.,0.,0.,0.,0.,0.,2.118374,2.118374,1.301277,0.,0.,0.,0.,0.,0.,0.,0.,0.,0.,0.,0.,1.684526,0.,0.,0.,1.075592,1.341045,0.,1.836851,0.,0.,0.,0.,0.,0.827437,0.,0.,0.,1.283608,0.,0.,0.,0.,0.,0.,0.,0.,0.,0.,0.,0.,0.,0.,0.,1.761991,0.,1.158335,0.,0.,0.,0.,0.,0.,0.,0.,2.003111,0.,0.,1.88729,0.,0.,0.,0.,0.,0.,0.,0.,0.,0.,0.,0.,0.,0.,0.953176,0.,1.994016,0.,0.,0.,0.,0.,0.,0.,0.,0.,0.,0.,0.,0.,2.132474,0.,1.85113,0.,0.,0.,0.,1.48083,1.445679,0.,0.,0.,0.,0.,0.,0.,0.,2.135749,1.569826,0.,0.,0.,0.,0.,0.,0.,0.,0.,0.,0.,2.259031,0.,0.,0.,0.,0.,0.,0.,0.,0.,0.,0.,0.,0.,0.,0.,0.,0.,0.,0.,0.,0.,2.259031,0.,0.,0.,0.,0.,0.,0.,0.,0.,1.910681|0.,0.,0.,0.,0.,0.,0.,0.,0.,0.,0.,0.,0.,0.,0.,0.,0.,0.,0.,0.,0.,0.,0.,0.,0.,0.,0.,0.,0.,0.,0.210914,0.,0.,0.,0.,0.,0.,0.,0.12816,0.,0.,0.,0.477301,0.,0.,0.,0.477496,0.,0.,0.,0.,0.,0.,0.509525,0.,0.753085,0.,0.,0.,0.,0.,0.,0.,0.,0.,0.,0.,0.,0.228485,0.,0.,0.,0.,0.,0.,0.,0.,0.,0.567044,0.,0.,0.,0.063501,0.,0.048142,0.,0.,0.,0.,0.,0.,0.,0.,0.,0.,0.,0.,0.,0.,0.,0.,0.,0.,0.,0.,0.,0.,0.,0.,0.,0.,0.,0.,0.,0.,0.,0.,0.,0.157249,0.,0.,0.,0.,0.,0.,0.,0.47369,0.,0.,0.,0.,0.,0.,0.,0.,0.,0.,0.,0.,0.,0.,0.667258,0.582809,0.,0.582809,0.,0.,0.,0.,0.,0.,0.,0.,0.,0.,0.,0.,0.,0.,0.,0.,0.|0.,0.,0.,0.,0.,0.,0.,0.,0.,0.,0.,0.,0.,0.,0.,0.,0.,0.,0.,0.,0.,0.,0.,0.,0.,0.,0.,0.123433,0.,0.,0.,0.,0.,0.,0.286322,0.286322,0.,0.,0.,0.196101,0.,0.,0.,0.,0.,0.37483,0.,0.,0.,0.,0.,0.,0.,0.,0.,0.,0.,0.,0.,0.,0.,0.,0.,0.,0.,0.,0.,0.127539,0.,0.,0.,0.,0.,0.,0.,0.,0.,0.,0.,0.,0.,0.,0.,0.398643,0.,0.,0.065964,0.,0.,0.143538,0.,0.,0.,0.,0.,0.,0.,0.,0.,0.,0.,0.,0.,0.,0.,0.,0.,0.,0.,0.516101,0.,0.,0.,0.,0.,0.,0.,0.,0.,0.,0.,0.,0.147986,0.,0.,0.,0.,0.,0.,0.320673,0.,0.53807,0.,0.,0.,0.15669,0.,0.,0.327746,0.55619,0.,0.,0.,0.,0.,0.,0.,0.,0.,0.,0.,0.,0.,0.,0.,0.,0.,0.,0.,0.,0.,0.,0.394368|0.,0.182832,0.,0.,0.,0.,0.,0.,0.,0.,0.,0.,0.,0.,0.,0.,0.088965,0.,0.,0.,0.,0.,0.,0.,0.,0.,0.,0.,0.,0.,0.,0.,0.,0.,0.,0.,0.,0.,0.,0.,0.,0.,0.,0.,0.,0.,0.,0.,0.,0.,0.,0.,0.,0.,0.,0.,0.,0.,0.232855,0.,0.801208,0.,0.801208,0.,0.,0.,0.,0.,0.,0.,0.752845,0.448853,0.,0.179301,0.,0.,0.752845,0.,0.,0.752845,0.,0.,0.,0.,0.,0.,0.,0.,0.,0.,0.,0.829107,0.,0.,0.,0.,0.,0.,0.,0.,0.,0.,0.,0.,0.,0.,0.,0.,0.,0.,0.593793,0.635475,0.,0.,0.593793,0.635475,0.057253,0.,0.945692,0.,0.,0.,0.,0.,0.,0.,0.,0.,0.907875,0.907875,0.109351,0.,0.,0.,0.,0.,0.,0.,0.,0.,0.,0.,0.,0.310307,0.,0.,0.,0.632701,0.89403,0.,0.612284,0.,0.,0.,0.,0.,0.013528,0.,0.,0.,0.087439,0.,0.,0.,0.,0.,0.,0.,0.,0.,0.,0.,0.,0.,0.,0.,0.449562,0.,0.076881,0.,0.,0.,0.,0.,0.,0.,0.,1.224123,0.,0.,1.811799,0.,0.,0.,0.,0.,0.,0.,0.,0.,0.,0.,0.,0.,0.,0.059573,0.,1.481269,0.,0.,0.,0.,0.,0.,0.,0.,0.,0.,0.,0.,0.,0.710825,0.,0.711973,0.,0.,0.,0.,0.403863,0.350468,0.,0.,0.,0.,0.,0.,0.,0.,1.196019,0.455756,0.,0.,0.,0.,0.,0.,0.,0.,0.,0.,0.,0.201442,0.,0.,0.,0.,0.,0.,0.,0.,0.,0.,0.,0.,0.,0.,0.,0.,0.,0.,0.,0.,0.,0.201442,0.,0.,0.,0.,0.,0.,0.,0.,0.,0.95534
C|1.343814,0.,0.,0.,0.,0.,1.640432,0.,0.,0.,0.,1.230547,0.799864,0.,0.,0.,0.,0.,0.,0.,0.,0.,0.,0.,0.,0.,0.,0.,0.,0.,0.,0.,0.,0.,0.,0.,0.,0.,0.,0.,0.,0.,0.,0.,0.,0.,0.,0.,0.,0.,0.,0.,0.,0.,0.,0.,0.,0.,0.,1.559511,0.,0.,0.,0.,0.,0.,0.,0.,0.,0.,0.,0.,0.,1.364619,0.830826,0.,0.,0.,0.,0.,0.,0.,0.,0.,1.388759,0.,0.,0.,0.,0.908842,1.748675,0.,0.,0.,0.,0.,0.,1.31097,0.,0.,0.,0.,0.,0.,0.|0.690129,1.063132,0.,0.,0.,0.,0.,0.,0.,0.,0.,0.,0.,1.152518,0.,0.,0.,0.,0.,0.,0.,0.,0.,0.,0.,0.,0.,0.,0.,0.,0.,0.,0.,0.,0.,0.,0.,0.,0.,0.,0.,0.,0.,0.,0.,0.,0.,0.,0.,0.,0.,0.,0.,0.,0.,0.,0.,0.,0.,0.,0.,0.,0.,0.,0.,0.,0.,0.,0.,0.836228,0.,0.,0.,0.,0.,0.,0.,0.,0.,0.,0.,0.,0.,0.,0.,0.,0.|0.,2.03995,0.,0.,1.581876,0.,0.,1.827644,0.,2.127977,0.,0.,0.,0.,0.,1.835078,0.,0.,0.,0.,0.,1.555836,0.,0.,0.,2.10394,1.734,0.,0.,1.761303,0.,0.,0.,0.,0.,1.201889,0.,0.,0.,0.,0.,0.,0.|0.070727,0.,0.,0.,0.,0.,0.1748,0.,0.,0.,0.,0.046041,0.013603,0.,0.,0.,0.,0.,0.,0.,0.,0.,0.,0.,0.,0.,0.,0.,0.,0.,0.,0.,0.,0.,0.,0.,0.,0.,0.,0.,0.,0.,0.,0.,0.,0.,0.,0.,0.,0.,0.,0.,0.,0.,0.,0.,0.,0.,0.,0.187141,0.,0.,0.,0.,0.,0.,0.,0.,0.,0.,0.,0.,0.,0.41774,0.044218,0.,0.,0.,0.,0.,0.,0.,0.,0.,0.333302,0.,0.,0.,0.,0.29083,0.69947,0.,0.,0.,0.,0.,0.,0.086543,0.,0.,0.,0.,0.,0.,0.|0.036323,0.055954,0.,0.,0.,0.,0.,0.,0.,0.,0.,0.,0.,0.027441,0.,0.,0.,0.,0.,0.,0.,0.,0.,0.,0.,0.,0.,0.,0.,0.,0.,0.,0.,0.,0.,0.,0.,0.,0.,0.,0.,0.,0.,0.,0.,0.,0.,0.,0.,0.,0.,0.,0.,0.,0.,0.,0.,0.,0.,0.,0.,0.,0.,0.,0.,0.,0.,0.,0.,0.221856,0.,0.,0.,0.,0.,0.,0.,0.,0.,0.,0.,0.,0.,0.,0.,0.,0.|0.,0.124387,0.,0.,0.189825,0.,0.,0.281176,0.,0.631743,0.,0.,0.,0.,0.,0.17991,0.,0.,0.,0.,0.,0.684568,0.,0.,0.,0.841576,0.97104,0.,0.,0.682954,0.,0.,0.,0.,0.,0.008816,0.,0.,0.,0.,0.,0.,0.
Q|0.,0.,0.,0.916069,0.,0.,0.,0.,0.,0.,0.,0.,0.,0.,0.,0.,2.131227,0.,0.,1.487431,0.,0.,0.,0.,0.,0.735289,0.,0.,2.031146,0.,0.,2.031146,0.,0.,0.,2.031146,2.031146,0.,0.,0.,0.,0.,0.,0.,0.,2.031146,0.,0.,0.,0.,0.,0.,0.,0.,0.,0.,0.,0.,0.,0.,0.,0.,0.,0.,0.,0.,0.,0.,0.,0.,0.,0.,0.,0.,2.031146,0.,0.,0.,0.,0.,0.,0.,0.,0.,0.,0.,0.,0.,0.,0.,1.288834,0.,0.,0.,0.,0.,1.245639,0.,0.,0.,0.,0.,0.,0.,0.,0.,0.,0.,0.,0.,0.,0.,0.,0.,0.692001,0.,0.,0.,0.,1.043343,0.,0.,0.,0.,0.,0.,0.,0.,0.,0.,0.,0.,0.,0.,0.,1.20201,0.,1.000182,0.,0.,0.,1.133678,0.|0.,0.,0.,0.,0.,0.,0.,0.,0.,0.,0.,0.,0.,0.,0.,0.,0.,1.01291,1.226177,0.,0.,0.,1.65757,0.,0.,0.,0.,0.,0.,0.,0.,0.,1.089359,0.835848,0.,0.,0.,0.,0.,1.393365,0.,0.,0.,2.146642,0.,0.,2.146642,0.,0.,0.,0.,2.146642,0.,0.,0.,0.,2.146642,0.,0.,0.,2.146642,0.,0.,0.,0.,0.,0.,0.,0.,0.,0.,0.,0.,0.,0.,0.,0.,0.,0.,0.,0.,0.,0.,0.,0.,0.,0.,0.,0.,2.146642,0.,0.,0.,0.,0.,0.,0.,0.,1.009413,0.,1.009413,0.,0.,0.,0.,0.,0.,0.,0.,0.,0.,0.,0.,0.,0.,0.,0.,0.,0.,0.,0.,0.,0.,0.,0.,0.,0.,0.,0.,0.,0.,0.,0.,1.019936,0.,0.,0.,0.,0.,0.934191,0.,0.,0.,0.,0.,0.,0.,0.,1.144724,0.,0.,0.,0.,0.,0.,1.09878,0.|0.,0.,0.,0.,0.,0.,0.,0.,0.,0.,0.,0.,0.,0.,0.,0.,0.,1.610706,0.,0.,0.,0.,1.300029,0.,0.,0.,1.746696,1.211963,0.,0.,0.,0.,1.597983,1.597983,0.,0.,0.,0.,0.,1.905123,0.,0.,0.,0.,1.583343,0.,0.,0.,1.659396,0.,0.,0.,0.,0.,1.659396,0.,0.,0.,0.,0.,0.,0.,0.,1.733845,0.,0.,1.703743,0.,1.354999,1.354999,2.841128,0.,1.938008,0.,0.,1.938008,0.,0.,0.,0.,1.938008,0.,0.,0.,0.,1.938008,0.,0.,1.938008,0.,0.,0.,0.,0.,0.,0.,0.,0.,0.,0.,0.,0.,0.,0.,0.,0.,0.,0.,0.,0.,0.,0.,0.,0.,0.,0.,0.,0.,1.938008,0.,0.,0.,0.,0.,0.,0.,0.,1.53645,0.,0.,0.85758,0.,0.,0.,0.,0.,0.,0.,0.,0.,0.,1.684173,0.,0.729391,0.,0.,0.,0.,0.,0.,0.,0.,1.641785,0.,0.,0.,0.,0.,0.,0.,0.,0.,0.,0.,0.,0.,0.,0.,0.,0.,0.,0.,0.,0.,0.,0.,1.59904,0.,0.,0.,0.,0.,0.904299,0.,0.,0.,0.,0.,0.,1.238752,0.,0.,0.,0.,0.,0.,0.,0.,0.,0.,0.,0.,0.,0.,0.,0.,0.,1.424158,0.,0.,0.,1.711079,0.|0.,0.,0.,0.094766,0.,0.,0.,0.,0.,0.,0.,0.,0.,0.,0.,0.,0.255747,0.,0.,0.630856,0.,0.,0.,0.,0.,0.02626,0.,0.,0.26414,0.,0.,0.26414,0.,0.,0.,0.26414,0.26414,0.,0.,0.,0.,0.,0.,0.,0.,0.26414,0.,0.,0.,0.,0.,0.,0.,0.,0.,0.,0.,0.,0.,0.,0.,0.,0.,0.,0.,0.,0.,0.,0.,0.,0.,0.,0.,0.,0.26414,0.,0.,0.,0.,0.,0.,0.,0.,0.,0.,0.,0.,0.,0.,0.,0.02441,0.,0.,0.,0.,0.,0.085906,0.,0.,0.,0.,0.,0.,0.,0.,0.,0.,0.,0.,0.,0.,0.,0.,0.,0.230667,0.,0.,0.,0.,0.089429,0.,0.,0.,0.,0.,0.,0.,0.,0.,0.,0.,0.,0.,0.,0.,0.044083,0.,0.125023,0.,0.,0.,0.566839,0.|0.,0.,0.,0.,0.,0.,0.,0.,0.,0.,0.,0.,0.,0.,0.,0.,0.,0.121549,0.583894,0.,0.,0.,0.261722,0.,0.,0.,0.,0.,0.,0.,0.,0.,0.27234,0.026963,0.,0.,0.,0.,0.,0.542166,0.,0.,0.,0.288786,0.,0.,0.288786,0.,0.,0.,0.,0.288786,0.,0.,0.,0.,0.288786,0.,0.,0.,0.288786,0.,0.,0.,0.,0.,0.,0.,0.,0.,0.,0.,0.,0.,0.,0.,0.,0.,0.,0.,0.,0.,0.,0.,0.,0.,0.,0.,0.,0.288786,0.,0.,0.,0.,0.,0.,0.,0.,0.022941,0.,0.022941,0.,0.,0.,0.,0.,0.,0.,0.,0.,0.,0.,0.,0.,0.,0.,0.,0.,0.,0.,0.,0.,0.,0.,0.,0.,0.,0.,0.,0.,0.,0.,0.,0.194273,0.,0.,0.,0.,0.,0.008571,0.,0.,0.,0.,0.,0.,0.,0.,0.114752,0.,0.,0.,0.,0.,0.,0.54939,0.|0.,0.,0.,0.,0.,0.,0.,0.,0.,0.,0.,0.,0.,0.,0.,0.,0.,0.767003,0.,0.,0.,0.,0.205268,0.,0.,0.,1.477974,0.073452,0.,0.,0.,0.,0.479395,0.479395,0.,0.,0.,0.,0.,0.361621,0.,0.,0.,0.,0.255378,0.,0.,0.,0.428231,0.,0.,0.,0.,0.,0.428231,0.,0.,0.,0.,0.,0.,0.,0.,0.346769,0.,0.,0.730175,0.,1.354999,1.354999,1.420564,0.,0.2781,0.,0.,0.2781,0.,0.,0.,0.,0.2781,0.,0.,0.,0.,0.2781,0.,0.,0.2781,0.,0.,0.,0.,0.,0.,0.,0.,0.,0.,0.,0.,0.,0.,0.,0.,0.,0.,0.,0.,0.,0.,0.,0.,0.,0.,0.,0.,0.,0.2781,0.,0.,0.,0.,0.,0.,0.,0.,0.426075,0.,0.,0.14293,0.,0.,0.,0.,0.,0.,0.,0.,0.,0.,0.91864,0.,0.156298,0.,0.,0.,0.,0.,0.,0.,0.,0.334169,0.,0.,0.,0.,0.,0.,0.,0.,0.,0.,0.,0.,0.,0.,0.,0.,0.,0.,0.,0.,0.,0.,0.,0.380724,0.,0.,0.,0.,0.,0.008296,0.,0.,0.,0.,0.,0.,0.353929,0.,0.,0.,0.,0.,0.,0.,0.,0.,0.,0.,0.,0.,0.,0.,0.,0.,0.712079,0.,0.,0.,0.855539,0.
E|0.,0.,0.,1.661364,0.,0.,0.,0.,0.,0.,0.,0.,0.,0.,0.,0.,0.,0.,0.,0.,0.,0.,0.,0.,0.,0.,0.,0.,1.323106,0.,0.,0.,0.,0.,0.,2.018808,0.,1.324923,0.,0.,0.,1.451109,0.,0.,0.,0.,0.,0.,0.,0.,1.550522,0.,0.,0.,0.,1.649922,0.,0.,0.,0.,0.,0.,0.,0.,0.,0.,0.,0.,0.,0.,0.,0.,1.320819,0.,0.|0.,0.,1.337228,0.,0.,0.,0.,0.,0.,0.,0.,0.,0.,0.,0.,1.265201,0.,0.,0.,0.,0.,0.,0.,0.,0.,0.,0.,0.,0.,1.159611,0.,0.,0.,0.,0.,0.,0.,0.,0.,0.,0.,0.,0.,0.,0.,0.,0.,0.,0.,0.,0.,0.,0.,0.,0.,0.,0.,0.,0.843084,0.,0.,0.,0.,0.,0.,0.,0.,0.,0.,1.535103,0.,0.,0.,0.,0.,0.,0.,0.,0.,0.,0.,0.,0.,0.,0.,0.,0.,0.,0.,1.605945,0.,0.,0.,0.,0.899404,0.,1.267546,0.,0.,0.,0.,0.,0.,0.,0.,0.,0.,0.,0.,0.,0.,0.,0.,0.|0.,0.,0.,0.,0.,0.,0.,0.,0.,0.,0.,0.,0.,0.,0.,0.,0.,0.,0.,0.,0.,0.,0.,0.,0.,1.05804,0.,0.,0.,0.,0.,1.161827,1.890983,0.,0.,0.,0.,0.,0.,0.,0.,0.,0.,0.,0.,0.,0.,0.,0.,0.,0.,0.,0.,0.,0.,0.,2.107162,0.,0.,0.999054,0.,0.,1.072149,0.,0.,0.,0.,0.,0.998753,0.,0.,0.,0.,0.,0.,0.,0.,0.,0.,0.,0.,0.,0.,0.,0.,0.,0.,0.,0.,0.,0.,0.,0.,0.,0.,0.,0.,0.,1.661803,0.,0.,0.,0.,0.,0.,0.,0.,0.,0.,0.,0.,0.,0.,0.,0.,0.,1.22456,0.,0.,0.,0.,1.395571,0.,0.,0.,0.,0.,0.,0.,0.,0.,0.,0.,0.,0.,0.,0.,0.,0.,0.,0.,1.095291,0.,0.,0.,1.274593,0.,0.,0.,0.,0.,0.,0.,0.,0.,1.40115,0.,1.203178,0.,0.,0.,2.395517,0.,0.,0.,0.,0.,0.,0.,0.,0.,0.,0.,0.,0.,0.,0.,0.,0.,0.,0.,0.|0.,0.,0.,0.657107,0.,0.,0.,0.,0.,0.,0.,0.,0.,0.,0.,0.,0.,0.,0.,0.,0.,0.,0.,0.,0.,0.,0.,0.,0.882071,0.,0.,0.,0.,0.,0.,0.897248,0.,1.104102,0.,0.,0.,0.207301,0.,0.,0.,0.,0.,0.,0.,0.,0.112765,0.,0.,0.,0.,0.224989,0.,0.,0.,0.,0.,0.,0.,0.,0.,0.,0.,0.,0.,0.,0.,0.,0.266135,0.,0.|0.,0.,0.479007,0.,0.,0.,0.,0.,0.,0.,0.,0.,0.,0.,0.,0.132405,0.,0.,0.,0.,0.,0.,0.,0.,0.,0.,0.,0.,0.,0.193269,0.,0.,0.,0.,0.,0.,0.,0.,0.,0.,0.,0.,0.,0.,0.,0.,0.,0.,0.,0.,0.,0.,0.,0.,0.,0.,0.,0.,0.153288,0.,0.,0.,0.,0.,0.,0.,0.,0.,0.,1.023402,0.,0.,0.,0.,0.,0.,0.,0.,0.,0.,0.,0.,0.,0.,0.,0.,0.,0.,0.,0.29199,0.,0.,0.,0.,0.040882,0.,0.040368,0.,0.,0.,0.,0.,0.,0.,0.,0.,0.,0.,0.,0.,0.,0.,0.,0.|0.,0.,0.,0.,0.,0.,0.,0.,0.,0.,0.,0.,0.,0.,0.,0.,0.,0.,0.,0.,0.,0.,0.,0.,0.,0.173708,0.,0.,0.,0.,0.,0.174274,0.283647,0.,0.,0.,0.,0.,0.,0.,0.,0.,0.,0.,0.,0.,0.,0.,0.,0.,0.,0.,0.,0.,0.,0.,0.196015,0.,0.,0.100534,0.,0.,0.121284,0.,0.,0.,0.,0.,0.142679,0.,0.,0.,0.,0.,0.,0.,0.,0.,0.,0.,0.,0.,0.,0.,0.,0.,0.,0.,0.,0.,0.,0.,0.,0.,0.,0.,0.,0.,1.057511,0.,0.,0.,0.,0.,0.,0.,0.,0.,0.,0.,0.,0.,0.,0.,0.,0.,0.816373,0.,0.,0.,0.,0.398734,0.,0.,0.,0.,0.,0.,0.,0.,0.,0.,0.,0.,0.,0.,0.,0.,0.,0.,0.,0.066301,0.,0.,0.,0.231744,0.,0.,0.,0.,0.,0.,0.,0.,0.,0.169836,0.,0.063325,0.,0.,0.,0.07629,0.,0.,0.,0.,0.,0.,0.,0.,0.,0.,0.,0.,0.,0.,0.,0.,0.,0.,0.,0.
G|1.631966,0.,0.,0.,0.,0.,0.,0.,0.,0.97271,0.,1.166498,1.852096,1.384237,0.,0.,0.,0.,0.,0.,0.,0.,0.,0.,0.,0.,0.,0.,0.852801,0.,0.,0.,0.,0.,0.,0.,0.,0.,0.,0.,0.,0.,0.,0.,0.,0.,0.,0.,0.,0.,1.64676,0.,0.,0.,0.,0.,0.,0.,0.,0.,0.,0.,0.,0.,0.,0.,0.,0.,0.,0.,0.,0.,0.,0.,1.416466,1.956451,1.630219,0.,0.,1.516724,0.,0.,0.,0.,0.,0.,0.,0.,0.,0.,0.,0.,0.,0.,1.370731,0.,0.,0.,0.,0.,0.,0.,0.,0.,0.,0.,1.370731,0.,0.,0.,0.,0.,0.,0.,0.,0.,0.,0.,0.,0.,0.,0.,0.,0.,0.,0.,0.,0.,0.,0.,0.,0.,0.,0.,0.,0.,0.,0.,0.,0.,0.,0.,0.,0.,0.,0.,0.,0.,0.,0.,0.,0.,0.,0.,0.,0.,0.,0.,0.,0.,0.,0.,0.,0.,0.,0.,0.,0.,0.,0.,0.,0.,0.,0.,0.,0.,0.,1.8497,0.,0.,0.,0.,1.513292,0.,0.,0.,0.,0.,0.,0.,0.,2.292881,2.292881,0.,0.,0.,1.77126,0.,0.,0.,1.193947,1.505849,1.844467,0.,1.162062,0.,0.,0.,0.,0.,1.906049,0.,0.,0.,0.,0.,0.,0.,0.,0.,0.,0.,0.,0.,0.,0.,0.,0.,0.,1.433697,0.,0.,0.,0.,0.,1.536003,0.,0.,0.,1.599766,0.,0.,1.754501,0.,0.,0.,0.,1.923449,0.,0.,0.,1.923449,0.,0.,0.,0.,0.,0.,0.,0.,0.,0.,0.,0.,0.,0.,0.,0.,0.,0.,0.,0.,0.,0.,0.,0.,0.,0.,0.,0.,0.,0.,0.,0.,0.,0.,0.,0.,0.,0.,0.,0.,0.,0.,0.,0.,0.,1.226667,2.00183,0.,0.,1.515539,0.,0.,0.,0.,0.,0.,0.,0.,0.,0.,0.,0.,0.,0.,1.83202,0.,0.,0.,0.,0.,0.,0.,0.,0.,0.,0.,0.,0.,0.,0.,2.212601,1.785376,0.,0.,0.,0.,0.,0.,0.,0.,0.,0.,0.,0.,0.,0.,0.,0.,0.,0.,0.,0.,0.,0.,0.,2.415901,0.805163,0.,0.,0.,0.,0.,0.,1.274176,1.460276,0.,1.229363,1.877256,0.,0.,1.955439,2.195581,0.,0.,0.,0.,0.,0.,0.,0.,0.,0.,0.,1.804217,0.,0.,1.64837,0.,0.,0.,0.,0.,0.,0.,0.,0.,0.,0.,0.,0.,0.,0.,0.,0.,0.,0.,0.,0.,2.310773,0.,0.,0.,0.,1.932269,0.,0.,1.526274,1.876331,0.,0.,0.,0.,1.74183,2.11069,1.581722,0.,1.690511,0.,0.,0.,0.,0.,0.,0.,0.,0.,1.406486,0.,0.,0.,1.83242,0.,0.,0.,0.,0.,0.,0.,0.,0.,0.,1.858592,0.,0.,0.,0.,0.,0.,0.,0.,0.,0.,0.,0.,0.,0.,0.,0.,0.,0.,1.994832,0.,0.,1.010035,1.688387,0.,0.,0.,0.,0.,0.,0.,0.,0.,0.,0.,0.,0.,0.,0.,0.,0.,0.,0.,0.,1.990868,0.,1.990868,0.,1.70887,0.,0.,1.743321,0.,0.,0.,0.,0.,0.,2.225977,2.053515,1.543815,0.,1.313194,0.,0.,0.,2.225977,2.053515,1.543815,0.,0.,0.,0.,0.,0.,0.,0.,0.,0.,0.,0.,0.,0.,0.,0.,0.,0.,0.,0.,0.,0.,0.,0.,0.,0.,0.,0.,0.,0.,0.,0.,0.,0.,0.,0.,1.632,1.801292,0.,0.|||0.085893,0.,0.,0.,0.,0.,0.,0.,0.,0.347397,0.,0.056902,0.112933,0.332217,0.,0.,0.,0.,0.,0.,0.,0.,0.,0.,0.,0.,0.,0.,0.0078,0.,0.,0.,0.,0.,0.,0.,0.,0.,0.,0.,0.,0.,0.,0.,0.,0.,0.,0.,0.,0.,0.190442,0.,0.,0.,0.,0.,0.,0.,0.,0.,0.,0.,0.,0.,0.,0.,0.,0.,0.,0.,0.,0.,0.,0.,0.708233,1.589616,1.069831,0.,0.,0.035273,0.,0.,0.,0.,0.,0.,0.,0.,0.,0.,0.,0.,0.,0.,0.095632,0.,0.,0.,0.,0.,0.,0.,0.,0.,0.,0.,0.095632,0.,0.,0.,0.,0.,0.,0.,0.,0.,0.,0.,0.,0.,0.,0.,0.,0.,0.,0.,0.,0.,0.,0.,0.,0.,0.,0.,0.,0.,0.,0.,0.,0.,0.,0.,0.,0.,0.,0.,0.,0.,0.,0.,0.,0.,0.,0.,0.,0.,0.,0.,0.,0.,0.,0.,0.,0.,0.,0.,0.,0.,0.,0.,0.,0.,0.,0.,0.,0.,0.,0.462425,0.,0.,0.,0.,0.271616,0.,0.,0.,0.,0.,0.,0.,0.,0.591711,0.591711,0.,0.,0.,0.558257,0.,0.,0.,0.511692,0.836583,0.162747,0.,0.276682,0.,0.,0.,0.,0.,0.63535,0.,0.,0.,0.,0.,0.,0.,0.,0.,0.,0.,0.,0.,0.,0.,0.,0.,0.,0.403227,0.,0.,0.,0.,0.,0.528001,0.,0.,0.,0.304717,0.,0.,1.217409,0.,0.,0.,0.,0.086253,0.,0.,0.,0.086253,0.,0.,0.,0.,0.,0.,0.,0.,0.,0.,0.,0.,0.,0.,0.,0.,0.,0.,0.,0.,0.,0.,0.,0.,0.,0.,0.,0.,0.,0.,0.,0.,0.,0.,0.,0.,0.,0.,0.,0.,0.,0.,0.,0.,0.,0.061849,0.235509,0.,0.,0.199525,0.,0.,0.,0.,0.,0.,0.,0.,0.,0.,0.,0.,0.,0.,0.413682,0.,0.,0.,0.,0.,0.,0.,0.,0.,0.,0.,0.,0.,0.,0.,0.057099,0.046074,0.,0.,0.,0.,0.,0.,0.,0.,0.,0.,0.,0.,0.,0.,0.,0.,0.,0.,0.,0.,0.,0.,0.,2.415901,0.268388,0.,0.,0.,0.,0.,0.,0.39818,0.567885,0.,0.209253,0.49927,0.,0.,1.407916,0.439116,0.,0.,0.,0.,0.,0.,0.,0.,0.,0.,0.,0.107536,0.,0.,0.273125,0.,0.,0.,0.,0.,0.,0.,0.,0.,0.,0.,0.,0.,0.,0.,0.,0.,0.,0.,0.,0.,0.099033,0.,0.,0.,0.,0.281789,0.,0.,0.467227,0.804142,0.,0.,0.,0.,0.153691,0.248316,0.527241,0.,0.386403,0.,0.,0.,0.,0.,0.,0.,0.,0.,0.405717,0.,0.,0.,0.213486,0.,0.,0.,0.,0.,0.,0.,0.,0.,0.,1.548827,0.,0.,0.,0.,0.,0.,0.,0.,0.,0.,0.,0.,0.,0.,0.,0.,0.,0.,0.214828,0.,0.,0.072145,0.361797,0.,0.,0.,0.,0.,0.,0.,0.,0.,0.,0.,0.,0.,0.,0.,0.,0.,0.,0.,0.,0.482635,0.,0.482635,0.,0.325499,0.,0.,0.509586,0.,0.,0.,0.,0.,0.,0.50264,0.993636,0.448204,0.,0.084722,0.,0.,0.,0.50264,0.993636,0.448204,0.,0.,0.,0.,0.,0.,0.,0.,0.,0.,0.,0.,0.,0.,0.,0.,0.,0.,0.,0.,0.,0.,0.,0.,0.,0.,0.,0.,0.,0.,0.,0.,0.,0.,0.,0.,0.280119,0.712451,0.,0.||
H|0.,0.,0.,0.,0.,0.,0.,0.,0.,0.,0.,0.,0.,0.,0.,0.,0.,0.,0.,1.296745,0.,0.,0.,0.,0.,0.,0.,0.,0.,0.,0.,0.,0.,0.,0.,0.,0.,0.,0.,0.,0.,0.,1.287079,0.,0.,0.,0.,0.,0.,1.554877,0.,0.,0.,1.437536,0.,0.,0.,0.,0.,0.,1.383792,0.,0.,0.,0.,0.,0.,0.,0.,0.,0.,1.463052,0.,0.,0.,0.,0.,0.,0.,0.,0.,0.,0.,0.,0.,0.,0.,0.,0.,0.,0.,1.599262,0.,0.,0.,0.,0.,0.,0.,1.399445,0.,0.,0.,1.399445,0.,0.,0.,0.|0.,0.,0.,0.,0.,0.,0.,0.,0.,0.,0.,0.,0.,0.,0.,0.,0.,0.,1.360517,0.,0.,0.,0.,0.,0.,0.,0.,0.,0.,0.,1.023025,0.,0.,0.,0.,0.,1.522,0.,0.,1.522,0.,0.,0.,0.,0.,0.,0.,0.,0.,0.,0.,0.,0.,0.,0.,0.,0.,0.,0.,0.,0.,0.,1.935876,0.,1.286381,1.935876,0.,0.,0.,0.,0.,0.,0.,0.,0.,0.,0.974702,0.,0.,1.090201,1.344793,0.,0.,1.670949,0.,0.,0.,0.,0.,0.,0.,0.,1.133827,0.,0.,0.,1.514116,0.,0.,0.,1.858966,0.,0.,0.,0.,0.,0.,0.,0.,0.,1.526564,1.858966,0.,0.,0.,1.679341,0.,0.,0.,0.,1.475391,0.815975,0.861949,0.,0.,1.061566,0.,0.,0.,0.,0.,0.,0.,0.908514,0.,0.,0.741436,0.,0.,0.,0.,1.017308,0.,0.,0.,0.,0.,0.,0.,0.,0.,1.347976,0.,0.,0.,0.,1.536708,0.,0.,0.,0.,0.,1.433754,0.,0.,0.,1.181134,1.004624,0.,0.,0.,0.,2.277161,0.,2.018033,1.762576,0.,0.,0.,0.,0.,0.,0.,0.,0.,0.,0.,1.783754,0.,0.,0.,0.,0.,0.,0.,0.,0.,0.,0.|0.,0.,0.,0.,0.,0.,0.,0.,0.,0.,0.,0.,0.,0.,0.,0.,0.,0.,0.,0.,0.,0.,0.,0.,0.,0.,0.,0.,1.685793,0.,0.,0.,0.,0.,0.,0.,0.,0.,0.,0.,1.134381,0.,0.,0.,0.,0.,0.,0.,0.,1.47472,0.,0.,0.,0.,0.,0.,0.,0.,0.,0.,0.,0.,0.,0.,0.,0.,0.,0.,0.,0.,2.027046,0.,2.351163,2.027046,0.,0.,0.,0.,0.,0.,0.,0.,1.849275,0.,0.,0.,0.,2.114142,1.490776,0.,0.,1.205693,1.756852,1.834492,0.,0.,0.,0.,0.,0.,0.,0.,0.,1.718028,0.,0.,0.,0.,1.937567,0.,0.,0.,0.,0.,0.,0.,0.,0.,0.,0.,0.,0.,0.,0.,0.,0.,0.,0.,0.,0.,0.,0.,0.,0.,0.,0.,0.,0.,0.,0.,0.,0.,0.,0.,0.,0.,0.,0.,0.,0.,0.,0.,0.,0.,0.,0.,0.,0.,0.,0.,0.,0.,0.,0.,0.,1.637382,0.,0.,0.,0.,0.,0.,0.,1.540455,0.,1.637382,0.,0.,0.,0.,1.943672,0.,0.,0.,0.,1.394245,2.021523,0.,0.9906,1.474754,1.368354,0.,1.489695,0.,0.,1.546525,0.,0.,0.,0.,0.,0.,0.,0.,0.,0.,1.358118,0.,1.121247,1.360811,1.817117,0.,0.,0.,1.403163,0.,0.,0.,0.,0.,0.,0.,1.826367,0.,1.826367,0.,0.,0.,0.,0.,0.,0.,0.,0.,1.801915,1.591641,0.,0.,0.,0.,0.,1.914508,2.19776,0.,0.,0.,1.536564,1.583866,1.351315,0.,0.,0.,1.707624,0.,0.,0.,0.,0.,0.,0.,0.,0.,0.,0.,0.,0.,0.,0.,1.772281,0.,0.|0.,0.,0.,0.,0.,0.,0.,0.,0.,0.,0.,0.,0.,0.,0.,0.,0.,0.,0.,0.060314,0.,0.,0.,0.,0.,0.,0.,0.,0.,0.,0.,0.,0.,0.,0.,0.,0.,0.,0.,0.,0.,0.,0.203223,0.,0.,0.,0.,0.,0.,0.280742,0.,0.,0.,0.36737,0.,0.,0.,0.,0.,0.,0.230632,0.,0.,0.,0.,0.,0.,0.,0.,0.,0.,0.048768,0.,0.,0.,0.,0.,0.,0.,0.,0.,0.,0.,0.,0.,0.,0.,0.,0.,0.,0.,0.203542,0.,0.,0.,0.,0.,0.,0.,0.316004,0.,0.,0.,0.316004,0.,0.,0.,0.|0.,0.,0.,0.,0.,0.,0.,0.,0.,0.,0.,0.,0.,0.,0.,0.,0.,0.,0.050904,0.,0.,0.,0.,0.,0.,0.,0.,0.,0.,0.,0.319695,0.,0.,0.,0.,0.,0.283163,0.,0.,0.283163,0.,0.,0.,0.,0.,0.,0.,0.,0.,0.,0.,0.,0.,0.,0.,0.,0.,0.,0.,0.,0.,0.,0.611329,0.,0.203113,0.611329,0.,0.,0.,0.,0.,0.,0.,0.,0.,0.,0.2166,0.,0.,0.166558,0.423361,0.,0.,0.52014,0.,0.,0.,0.,0.,0.,0.,0.,0.113383,0.,0.,0.,0.047316,0.,0.,0.,0.619655,0.,0.,0.,0.,0.,0.,0.,0.,0.,0.10904,0.619655,0.,0.,0.,0.373187,0.,0.,0.,0.,0.983594,0.027199,0.143658,0.,0.,0.353855,0.,0.,0.,0.,0.,0.,0.,0.290725,0.,0.,0.285168,0.,0.,0.,0.,0.169551,0.,0.,0.,0.,0.,0.,0.,0.,0.,0.134798,0.,0.,0.,0.,0.365883,0.,0.,0.,0.,0.,0.473534,0.,0.,0.,0.674934,0.430553,0.,0.,0.,0.,0.910865,0.,0.293532,0.320468,0.,0.,0.,0.,0.,0.,0.,0.,0.,0.,0.,1.093269,0.,0.,0.,0.,0.,0.,0.,0.,0.,0.,0.|0.,0.,0.,0.,0.,0.,0.,0.,0.,0.,0.,0.,0.,0.,0.,0.,0.,0.,0.,0.,0.,0.,0.,0.,0.,0.,0.,0.,0.091744,0.,0.,0.,0.,0.,0.,0.,0.,0.,0.,0.,0.567191,0.,0.,0.,0.,0.,0.,0.,0.,0.342958,0.,0.,0.,0.,0.,0.,0.,0.,0.,0.,0.,0.,0.,0.,0.,0.,0.,0.,0.,0.,0.64012,0.,0.371236,0.64012,0.,0.,0.,0.,0.,0.,0.,0.,0.555716,0.,0.,0.,0.,0.538323,0.600452,0.,0.,0.884175,0.635748,0.786211,0.,0.,0.,0.,0.,0.,0.,0.,0.,0.324516,0.,0.,0.,0.,0.060549,0.,0.,0.,0.,0.,0.,0.,0.,0.,0.,0.,0.,0.,0.,0.,0.,0.,0.,0.,0.,0.,0.,0.,0.,0.,0.,0.,0.,0.,0.,0.,0.,0.,0.,0.,0.,0.,0.,0.,0.,0.,0.,0.,0.,0.,0.,0.,0.,0.,0.,0.,0.,0.,0.,0.,0.,0.701735,0.,0.,0.,0.,0.,0.,0.,0.256743,0.,0.701735,0.,0.,0.,0.,0.431927,0.,0.,0.,0.,0.929497,1.347682,0.,0.03302,0.614481,0.342089,0.,0.264835,0.,0.,0.515508,0.,0.,0.,0.,0.,0.,0.,0.,0.,0.,0.651897,0.,0.124032,0.628067,0.832845,0.,0.,0.,0.175395,0.,0.,0.,0.,0.,0.,0.,0.287001,0.,0.287001,0.,0.,0.,0.,0.,0.,0.,0.,0.,0.429027,0.447649,0.,0.,0.,0.,0.,1.230755,1.412846,0.,0.,0.,0.512188,1.161502,0.294832,0.,0.,0.,0.165254,0.,0.,0.,0.,0.,0.,0.,0.,0.,0.,0.,0.,0.,0.,0.,0.938266,0.,0.
I|1.125565,0.,0.,0.,0.,0.,0.,0.,0.,0.,0.,0.,0.,0.,0.990047,0.,0.,0.,0.,0.,0.,0.,0.,0.,0.,0.,0.,0.,0.,0.,0.,0.,0.,0.,1.396959,1.021026,1.900063,0.,0.,0.,1.900063,0.,0.,1.181084,0.,0.,0.,0.,0.,0.,0.,0.,0.,0.,0.,0.,1.371966,0.,0.,0.,0.,0.,0.,0.,0.,0.,0.,0.,0.,0.,0.,1.116656,0.,0.,0.,0.,0.,0.,0.,0.,0.,0.,0.,0.,0.,0.,0.,0.,1.574757,0.,0.,0.,0.,0.,0.,0.,0.,0.,0.,0.,1.574127,0.,0.,0.,0.,0.934073,0.,0.,0.,0.,0.,0.,0.,1.155767,0.,0.,0.,0.,0.,0.,0.,0.,0.,0.,0.,0.,0.,0.,0.,0.,1.318216,0.|0.,0.,0.,0.,0.,0.,0.,0.,1.09611,0.,0.,0.,0.,0.,0.,0.,0.,0.,0.,0.,0.,0.,0.,0.,0.,0.,0.,0.,0.,0.,0.,0.,0.,0.,0.,0.,0.,0.,0.,0.,0.,0.,0.,0.,0.,0.,0.,0.,0.,0.,0.,0.,0.,0.,0.,0.,0.,0.,0.,0.,0.,0.,0.,0.,0.,0.,0.,0.,0.,0.,0.,0.,0.,0.,0.,0.,0.,0.,0.,0.,0.,0.,0.,0.,0.,0.,0.,0.,0.,0.,0.,0.,1.431515,0.,0.,0.,0.,0.,0.,0.,0.,0.,0.,0.,0.,0.,0.,0.,0.,0.,0.,0.,0.,0.,0.,1.018547,0.,1.391753,1.277155,0.,0.,0.,0.,2.046445,1.644102,0.,1.249598,0.,0.,0.,0.,0.,0.,0.,0.,0.,1.117871,0.,0.,0.,0.,0.,0.,0.,0.,0.,0.,0.,0.,0.,0.,0.,0.,1.569734,0.,0.,0.,0.,1.099515,0.,0.,0.,0.,0.,0.,0.,0.,0.,0.,0.,0.,0.,0.,0.,0.,0.,0.,0.,0.,0.,0.,0.,0.,0.,0.,0.,0.,0.,0.,1.584743,0.,0.,0.,0.,0.,0.,0.,0.,0.,0.,0.,0.,0.,0.,0.,0.,0.,0.,0.,0.,0.,0.,0.,0.,0.,0.,1.396884,1.284988,0.,0.,0.,0.,1.551248,0.,0.,0.,0.,0.,0.,0.,0.,0.,0.,0.,1.746978,0.,0.,0.,0.,1.328547,0.,0.,0.,0.,0.,0.,0.,0.,0.,0.,0.,0.,0.,0.,0.,0.,1.428525,0.,0.,0.,0.,0.,0.,0.,0.,0.,0.,0.,0.,0.,0.,0.,1.679188,1.638907,0.,0.,0.,1.031691,0.,0.,0.,0.,1.679188,1.638907,0.,0.,0.,1.638907,0.,0.,0.,0.,0.,0.,0.,0.,0.,0.,0.,0.,0.,0.,0.,0.,0.,0.,0.,0.,0.,0.,0.,1.449469,0.,0.,0.,0.,1.487928,0.||0.65658,0.,0.,0.,0.,0.,0.,0.,0.,0.,0.,0.,0.,0.,0.030557,0.,0.,0.,0.,0.,0.,0.,0.,0.,0.,0.,0.,0.,0.,0.,0.,0.,0.,0.,0.043655,0.091892,0.367754,0.,0.,0.,0.367754,0.,0.,0.041201,0.,0.,0.,0.,0.,0.,0.,0.,0.,0.,0.,0.,0.08839,0.,0.,0.,0.,0.,0.,0.,0.,0.,0.,0.,0.,0.,0.,0.164304,0.,0.,0.,0.,0.,0.,0.,0.,0.,0.,0.,0.,0.,0.,0.,0.,0.503922,0.,0.,0.,0.,0.,0.,0.,0.,0.,0.,0.,0.536841,0.,0.,0.,0.,0.622715,0.,0.,0.,0.,0.,0.,0.,0.247664,0.,0.,0.,0.,0.,0.,0.,0.,0.,0.,0.,0.,0.,0.,0.,0.,0.659108,0.|0.,0.,0.,0.,0.,0.,0.,0.,0.09883,0.,0.,0.,0.,0.,0.,0.,0.,0.,0.,0.,0.,0.,0.,0.,0.,0.,0.,0.,0.,0.,0.,0.,0.,0.,0.,0.,0.,0.,0.,0.,0.,0.,0.,0.,0.,0.,0.,0.,0.,0.,0.,0.,0.,0.,0.,0.,0.,0.,0.,0.,0.,0.,0.,0.,0.,0.,0.,0.,0.,0.,0.,0.,0.,0.,0.,0.,0.,0.,0.,0.,0.,0.,0.,0.,0.,0.,0.,0.,0.,0.,0.,0.,0.291605,0.,0.,0.,0.,0.,0.,0.,0.,0.,0.,0.,0.,0.,0.,0.,0.,0.,0.,0.,0.,0.,0.,0.111404,0.,0.417526,0.510862,0.,0.,0.,0.,1.819063,1.004729,0.,0.119009,0.,0.,0.,0.,0.,0.,0.,0.,0.,0.038995,0.,0.,0.,0.,0.,0.,0.,0.,0.,0.,0.,0.,0.,0.,0.,0.,1.098814,0.,0.,0.,0.,0.23407,0.,0.,0.,0.,0.,0.,0.,0.,0.,0.,0.,0.,0.,0.,0.,0.,0.,0.,0.,0.,0.,0.,0.,0.,0.,0.,0.,0.,0.,0.,0.574307,0.,0.,0.,0.,0.,0.,0.,0.,0.,0.,0.,0.,0.,0.,0.,0.,0.,0.,0.,0.,0.,0.,0.,0.,0.,0.,0.894005,0.536182,0.,0.,0.,0.,0.320691,0.,0.,0.,0.,0.,0.,0.,0.,0.,0.,0.,0.767459,0.,0.,0.,0.,0.495666,0.,0.,0.,0.,0.,0.,0.,0.,0.,0.,0.,0.,0.,0.,0.,0.,1.326487,0.,0.,0.,0.,0.,0.,0.,0.,0.,0.,0.,0.,0.,0.,0.,0.508845,0.322815,0.,0.,0.,0.09379,0.,0.,0.,0.,0.508845,0.322815,0.,0.,0.,0.322815,0.,0.,0.,0.,0.,0.,0.,0.,0.,0.,0.,0.,0.,0.,0.,0.,0.,0.,0.,0.,0.,0.,0.,0.442893,0.,0.,0.,0.,0.743964,0.|
L|0.,1.410161,0.,2.887795,0.,0.,0.,0.,0.,0.,0.,0.,0.,0.,0.,0.,0.,0.,0.,0.,1.027978,0.,0.,0.,0.,0.,0.,0.,0.,0.,0.,0.,0.,0.,0.,0.,0.,0.,0.,0.,0.,0.,0.,0.,0.,0.,0.,0.,0.,0.,0.,0.,0.,0.,0.,0.,0.,0.,0.,0.,0.,0.,0.,0.,0.,0.,0.,0.,0.,0.,0.,0.,0.,0.,0.,0.,0.,1.212594,0.,0.,0.,0.,0.,0.,0.,0.,0.,0.,0.,0.,0.,0.,0.,0.,0.,0.,0.,0.,0.,0.,0.,0.,0.,0.,0.,0.,0.,0.,0.,0.,0.,0.,0.,0.,0.,0.,2.353924,0.,0.,0.,0.,0.,0.,0.,0.,0.,0.,0.,0.,0.,2.537177,0.,0.,0.,0.,0.,0.,0.,0.,0.,0.,0.,0.,0.,0.,0.,0.,0.,0.,0.,0.,1.81483,0.,0.,1.997002,0.,1.153473,0.,0.,1.153473,0.,0.,0.,0.,1.153473,0.,0.,0.,0.,0.,0.,0.,0.,0.,0.,0.,0.,0.,0.,0.,0.,0.,0.,0.,0.,0.,0.,0.,0.,0.,0.,0.,0.,0.,0.,0.,0.,0.,0.,0.,0.,0.,0.,0.,0.,0.,0.,0.,0.,0.,0.,0.,0.,0.,0.,0.,0.,0.,0.,0.,0.,0.,0.,0.,0.,0.,0.,0.,0.,0.,0.,0.,0.,0.,0.,0.,0.,0.,0.,0.,0.,0.,0.,0.,0.,0.,0.,0.,0.,0.,0.,0.,0.,0.,0.,0.,0.,0.,0.,0.,0.,0.,1.291743,0.,0.,0.,0.,1.609819,0.,0.,0.,0.,0.,0.,0.,0.,0.,0.,0.,0.,0.,0.,0.,0.,0.,1.547133,0.,0.,0.,0.,0.,0.,0.,0.,0.,0.,0.,0.,0.,0.,0.,0.,0.,0.,0.,0.,0.,0.,0.,0.,1.431503,0.,0.,0.,0.,0.,0.,0.,0.,0.,0.,0.964182|0.,0.,0.,0.,0.,1.020693,0.,1.515758,1.515758,0.,0.,1.069942,2.264623,2.264623,0.,0.,0.,0.,0.,0.955506,0.,1.5032,0.,0.,0.,0.,0.,0.,0.,1.355566,0.,0.,0.,0.,0.,0.,0.,1.778535,0.,0.,0.,0.,0.,0.,0.,0.,1.778535,0.,0.,0.,0.,0.,0.,0.,0.,0.,0.,0.,0.,0.,0.,0.,0.,0.,0.,0.,0.,0.,0.,0.,0.,0.,0.,0.,0.,0.,0.,0.,0.,0.,0.,0.,0.,0.,0.,0.,0.,0.,0.,0.,0.,0.,0.,0.,0.,0.,0.,0.,0.,0.,0.,0.,0.,0.,0.,0.,0.,0.,0.,0.,0.,0.,0.,0.,0.,0.,0.,0.,0.,0.,0.,0.,0.,0.,0.,0.,0.,0.,0.,0.,0.,0.,0.,0.,0.,0.,0.,0.,0.,0.,0.,0.,0.,0.,0.,0.,0.,0.,0.,0.,0.,0.,0.,0.,0.,0.,0.,0.,0.,0.,0.,0.,0.,0.,0.,0.,0.,0.,1.230519,0.,0.,0.,0.,0.,0.,0.,0.,0.,0.,0.,0.,0.,0.,0.,0.,0.,0.,0.,0.,0.,0.,0.,0.,0.,0.,0.,0.,0.,0.,0.,0.,0.,0.,0.,0.,0.,0.,0.,0.,0.,0.,0.,0.,0.,0.,0.,0.,0.,0.,0.,0.,0.,0.,0.,0.,0.,0.,0.,0.,0.,0.,0.,0.,0.,0.,0.,0.,0.,0.,0.,0.,0.,0.,0.,0.,0.,1.899953,0.,0.,0.,0.,0.,0.,0.,0.,0.,0.,0.,1.451658,0.,0.,0.,0.,0.,0.,0.,0.,0.,0.,0.,0.,0.,0.,1.441589,0.,0.,0.,0.,0.,0.,0.,0.,0.,0.,0.,0.,0.,0.,0.,0.,0.,1.367585,1.037388,1.079286,0.,0.,0.,0.,0.,0.,0.,0.,1.628654,0.,0.,0.901394,0.,0.,0.,1.781112,1.421759,0.,0.,0.,0.,0.,0.,0.,0.,0.863105,0.,0.,0.,0.,0.,0.,0.,0.,0.,0.,0.,0.,0.,0.,0.,0.,0.,0.,0.,0.,0.,0.,0.,0.,0.,0.,0.,0.,0.,0.,0.,0.,0.,0.,0.,0.,0.,0.,0.,0.,0.,0.,0.,0.,0.,0.,0.,0.,0.,0.,0.,0.,0.,0.,0.,0.,0.,0.,0.,0.,0.,0.,1.42047,0.,0.,0.,0.,0.,0.,0.,0.,1.435955,0.,0.,0.,0.,0.,0.,0.,0.,0.,0.,0.,0.,0.,0.,0.,0.,0.,0.,0.,0.,0.,0.,0.,0.,0.,0.,0.,0.,0.,0.,0.,0.,0.,0.,1.240088,1.892712,1.734047,1.307673,0.,0.,0.,0.,0.,0.,0.,0.,0.,1.407677,0.,0.,0.,0.,0.,0.,0.,0.,0.,1.010252,0.,0.,0.,1.420688,1.59156,0.,0.,0.,0.,0.,0.,0.,1.557757,0.,1.448962,0.,0.,0.,0.,0.,0.,0.,1.360819,0.,0.,1.020059,0.,0.,0.,0.,0.,0.,0.,0.,1.098833,0.,0.,0.,0.,0.,0.,0.,0.,0.,0.,0.,0.,0.,0.,0.,0.,0.,0.,0.,0.,0.,0.,0.,1.463259,1.037388,1.119524,0.,0.,0.,0.,0.,0.,1.290948,0.,0.,0.,0.,0.,0.,0.,0.,0.,0.,0.,0.,0.,0.,0.,0.,0.,0.,0.,0.,0.,1.085894,1.085894,0.,0.,0.,0.,0.,0.,0.,0.,0.,0.,0.,0.,0.,0.,0.,0.,0.,0.,0.,0.,0.,0.,0.,0.,0.,0.,0.,0.,1.461622,0.,0.,0.,0.,0.,0.,0.,0.,0.,0.,0.,0.,0.,0.,0.,0.,0.,0.,0.,0.,0.,0.,0.,0.,0.,0.,0.,0.,0.,0.,0.,1.796692,0.|0.,0.,0.,0.|0.,0.846096,0.,0.094682,0.,0.,0.,0.,0.,0.,0.,0.,0.,0.,0.,0.,0.,0.,0.,0.,0.009402,0.,0.,0.,0.,0.,0.,0.,0.,0.,0.,0.,0.,0.,0.,0.,0.,0.,0.,0.,0.,0.,0.,0.,0.,0.,0.,0.,0.,0.,0.,0.,0.,0.,0.,0.,0.,0.,0.,0.,0.,0.,0.,0.,0.,0.,0.,0.,0.,0.,0.,0.,0.,0.,0.,0.,0.,0.065992,0.,0.,0.,0.,0.,0.,0.,0.,0.,0.,0.,0.,0.,0.,0.,0.,0.,0.,0.,0.,0.,0.,0.,0.,0.,0.,0.,0.,0.,0.,0.,0.,0.,0.,0.,0.,0.,0.,1.961603,0.,0.,0.,0.,0.,0.,0.,0.,0.,0.,0.,0.,0.,1.268588,0.,0.,0.,0.,0.,0.,0.,0.,0.,0.,0.,0.,0.,0.,0.,0.,0.,0.,0.,0.,0.056713,0.,0.,0.665667,0.,0.056898,0.,0.,0.056898,0.,0.,0.,0.,0.056898,0.,0.,0.,0.,0.,0.,0.,0.,0.,0.,0.,0.,0.,0.,0.,0.,0.,0.,0.,0.,0.,0.,0.,0.,0.,0.,0.,0.,0.,0.,0.,0.,0.,0.,0.,0.,0.,0.,0.,0.,0.,0.,0.,0.,0.,0.,0.,0.,0.,0.,0.,0.,0.,0.,0.,0.,0.,0.,0.,0.,0.,0.,0.,0.,0.,0.,0.,0.,0.,0.,0.,0.,0.,0.,0.,0.,0.,0.,0.,0.,0.,0.,0.,0.,0.,0.,0.,0.,0.,0.,0.,0.,0.,0.,0.,0.,0.,0.430581,0.,0.,0.,0.,0.515142,0.,0.,0.,0.,0.,0.,0.,0.,0.,0.,0.,0.,0.,0.,0.,0.,0.,0.318527,0.,0.,0.,0.,0.,0.,0.,0.,0.,0.,0.,0.,0.,0.,0.,0.,0.,0.,0.,0.,0.,0.,0.,0.,0.0875,0.,0.,0.,0.,0.,0.,0.,0.,0.,0.,0.057563|0.,0.,0.,0.,0.,0.449105,0.,1.515758,1.515758,0.,0.,0.297206,0.1485,0.1485,0.,0.,0.,0.,0.,0.074134,0.,0.243126,0.,0.,0.,0.,0.,0.,0.,0.233393,0.,0.,0.,0.,0.,0.,0.,0.070491,0.,0.,0.,0.,0.,0.,0.,0.,0.070491,0.,0.,0.,0.,0.,0.,0.,0.,0.,0.,0.,0.,0.,0.,0.,0.,0.,0.,0.,0.,0.,0.,0.,0.,0.,0.,0.,0.,0.,0.,0.,0.,0.,0.,0.,0.,0.,0.,0.,0.,0.,0.,0.,0.,0.,0.,0.,0.,0.,0.,0.,0.,0.,0.,0.,0.,0.,0.,0.,0.,0.,0.,0.,0.,0.,0.,0.,0.,0.,0.,0.,0.,0.,0.,0.,0.,0.,0.,0.,0.,0.,0.,0.,0.,0.,0.,0.,0.,0.,0.,0.,0.,0.,0.,0.,0.,0.,0.,0.,0.,0.,0.,0.,0.,0.,0.,0.,0.,0.,0.,0.,0.,0.,0.,0.,0.,0.,0.,0.,0.,0.,0.246941,0.,0.,0.,0.,0.,0.,0.,0.,0.,0.,0.,0.,0.,0.,0.,0.,0.,0.,0.,0.,0.,0.,0.,0.,0.,0.,0.,0.,0.,0.,0.,0.,0.,0.,0.,0.,0.,0.,0.,0.,0.,0.,0.,0.,0.,0.,0.,0.,0.,0.,0.,0.,0.,0.,0.,0.,0.,0.,0.,0.,0.,0.,0.,0.,0.,0.,0.,0.,0.,0.,0.,0.,0.,0.,0.,0.,0.,1.583294,0.,0.,0.,0.,0.,0.,0.,0.,0.,0.,0.,0.304848,0.,0.,0.,0.,0.,0.,0.,0.,0.,0.,0.,0.,0.,0.,0.411883,0.,0.,0.,0.,0.,0.,0.,0.,0.,0.,0.,0.,0.,0.,0.,0.,0.,0.16708,0.037552,0.102557,0.,0.,0.,0.,0.,0.,0.,0.,0.305373,0.,0.,0.056337,0.,0.,0.,1.017778,0.995232,0.,0.,0.,0.,0.,0.,0.,0.,0.011988,0.,0.,0.,0.,0.,0.,0.,0.,0.,0.,0.,0.,0.,0.,0.,0.,0.,0.,0.,0.,0.,0.,0.,0.,0.,0.,0.,0.,0.,0.,0.,0.,0.,0.,0.,0.,0.,0.,0.,0.,0.,0.,0.,0.,0.,0.,0.,0.,0.,0.,0.,0.,0.,0.,0.,0.,0.,0.,0.,0.,0.,0.,0.464459,0.,0.,0.,0.,0.,0.,0.,0.,0.471054,0.,0.,0.,0.,0.,0.,0.,0.,0.,0.,0.,0.,0.,0.,0.,0.,0.,0.,0.,0.,0.,0.,0.,0.,0.,0.,0.,0.,0.,0.,0.,0.,0.,0.,1.049306,0.873559,0.578016,0.454053,0.,0.,0.,0.,0.,0.,0.,0.,0.,1.182449,0.,0.,0.,0.,0.,0.,0.,0.,0.,0.084188,0.,0.,0.,0.608866,0.454731,0.,0.,0.,0.,0.,0.,0.,0.17268,0.,0.50747,0.,0.,0.,0.,0.,0.,0.,0.777611,0.,0.,0.156932,0.,0.,0.,0.,0.,0.,0.,0.,0.732555,0.,0.,0.,0.,0.,0.,0.,0.,0.,0.,0.,0.,0.,0.,0.,0.,0.,0.,0.,0.,0.,0.,0.,0.088575,0.020095,0.062346,0.,0.,0.,0.,0.,0.,0.252508,0.,0.,0.,0.,0.,0.,0.,0.,0.,0.,0.,0.,0.,0.,0.,0.,0.,0.,0.,0.,0.,0.333388,0.333388,0.,0.,0.,0.,0.,0.,0.,0.,0.,0.,0.,0.,0.,0.,0.,0.,0.,0.,0.,0.,0.,0.,0.,0.,0.,0.,0.,0.,0.046548,0.,0.,0.,0.,0.,0.,0.,0.,0.,0.,0.,0.,0.,0.,0.,0.,0.,0.,0.,0.,0.,0.,0.,0.,0.,0.,0.,0.,0.,0.,0.,0.355316,0.|0.,0.,0.,0.
K|0.783571,3.,0.,0.,0.,0.,0.,0.,0.,0.,0.,0.,0.,0.,0.,0.,0.,0.,1.828038,0.,0.,2.469964,1.601996,0.,0.,0.,0.,0.,0.,0.,0.,0.,0.,0.,0.,0.,0.,0.,0.,0.,0.,0.,0.,0.,0.,0.,0.,0.,0.,0.,0.,0.,0.,0.,0.,0.,0.,0.,0.,0.,0.,0.,0.,0.,0.,0.,0.,0.,0.,0.,0.,0.,0.,0.,0.,0.,0.,0.,0.,0.,0.,0.,0.,0.,0.,0.,0.,0.,0.,0.,0.,0.,0.,0.,0.,0.,0.,0.,0.,0.,0.,0.,0.,0.,0.,0.,0.,0.,0.,2.543096,0.,0.,0.,1.695205,2.122499,2.329859,0.,1.695205,2.122499,0.,0.,0.,0.,0.,0.,2.543096,0.,0.,0.,1.695205,2.122499,0.,0.,0.,0.,0.,0.,0.,1.245655,0.,0.,0.,0.,2.102717,2.420415,2.250738,0.,2.102717,2.420415,0.,0.,1.700341,0.,0.,0.,2.102717,2.420415,2.250738,0.,2.102717,2.420415,0.,0.,0.,0.,0.,0.,0.,0.,0.,0.,2.250738,0.,0.,0.,2.102717,2.420415,2.250738,0.,0.,0.,0.,0.,2.102717,2.420415,0.,0.,2.102717,2.420415,0.,0.,2.102717,2.420415,0.,0.,0.,0.,0.,0.,0.,0.,0.,0.,0.,0.,0.,0.,0.,0.,0.,0.,2.250738,0.,0.,0.,0.,0.,0.,0.,0.,0.,0.,0.,0.,0.,0.,0.,0.,0.,0.,0.,0.,0.,0.,0.,0.,0.,0.,0.,0.,0.,0.,0.,0.,0.,0.,0.,0.,0.,0.,0.,0.,0.,0.,0.,0.,0.,0.,0.,0.,0.,0.,0.,0.,0.,0.,0.,0.,0.,0.,0.,0.,0.,0.,0.,0.,0.,0.,0.,0.,0.,0.,0.,0.,0.,0.,0.,0.,0.,0.,0.,0.,0.,0.,0.,0.,0.,0.,0.,0.,0.,0.,0.,0.,0.,0.,0.,0.,0.,0.,0.,0.,0.,0.,0.,0.,0.,0.,0.,0.,0.,0.,0.,0.,0.,0.,0.,2.250738,0.,0.,0.,0.,0.,0.,0.,0.,0.,0.,0.,0.,0.,0.,0.,0.,0.,0.,0.,0.,0.,0.,0.,0.,0.,0.,0.,0.,0.,0.,0.,0.,0.,0.,0.,0.,0.,0.,0.,0.,0.,0.,0.,0.,0.,0.,0.,0.,0.,0.,0.,0.,0.,0.,0.,0.,0.,0.,1.922995,0.,2.045951,0.,0.,0.,1.316542,0.,0.,0.,0.,0.,0.,0.,0.,0.,0.,0.,1.322348,0.,0.,0.,0.,1.789407,1.651601,2.295664,0.,0.,2.482852,0.,0.,0.,0.,1.391948,0.,0.,0.|0.,2.162298,0.,0.,0.,0.,0.,0.,0.,0.,0.,0.,0.,0.,0.,0.,0.,0.,0.,0.,0.,0.,0.,0.,0.,0.,0.,0.,0.,0.,0.,1.404156,0.,0.,0.,0.,2.072585,0.,0.,0.,0.,0.,0.,0.,0.,0.,0.,0.,0.,0.,0.,0.,0.,0.,0.,0.,0.,0.,0.,1.313661,0.,0.785034,0.,0.,0.,0.,0.,0.,0.,0.,0.,0.,0.,0.,0.,0.,0.,0.,0.,0.,0.,0.,0.,0.,0.,0.731134,0.676907,0.,0.,0.,0.,0.,0.,0.,0.,0.,0.,0.,0.,0.,0.,0.,0.,0.,0.,0.,0.,0.,0.981343,0.,0.,0.,0.981343,0.981343,0.,0.,0.981343,0.,0.,0.,0.,0.,0.,0.,0.,0.,0.,0.,0.,0.,0.,0.,0.,0.,0.,0.,0.,0.,0.,0.,0.,0.,0.,0.,0.,0.,0.,0.,0.,0.,0.,0.,0.,0.,0.,0.,0.,0.,0.,0.,0.,0.,0.,0.,0.,0.,0.,0.,0.,0.,0.,0.,0.,0.,0.,1.306392,0.,0.,0.,0.,0.,0.,0.,0.,0.75957,0.75957,0.,0.,1.106573,0.,0.,0.,0.,0.,0.,0.,2.4687,1.786382,0.,0.,1.786382,2.587454,1.59049,0.,0.,0.,0.,0.,0.,0.,0.,0.,2.4687,0.,0.,0.,2.587454,0.,0.,0.,1.422449,0.701212,0.,0.,0.,0.,0.,0.,0.,0.,0.,0.,0.,0.,0.,0.,1.908841,2.035191,1.634329,1.588087,0.,1.908841,2.035191,0.,0.,0.,2.933368,1.908841,0.,0.,0.,1.908841,2.035191,1.634329,1.588087,0.,1.908841,2.035191,1.634329,0.,0.,0.,0.,0.,0.,0.,1.908841,1.634329,0.,0.,0.,0.,0.,0.,0.,0.,1.908841,2.035191,1.634329,1.588087,0.,0.,0.,0.,0.,0.,1.908841,2.035191,0.,0.,0.,1.908841,2.035191,0.,0.,0.,1.908841,2.035191,1.634329,0.,0.,0.,0.,0.,0.,0.,0.,0.,0.,0.,0.,0.,0.,0.,0.,0.,0.,0.,0.,0.,0.,1.588087,0.,0.,0.,0.,0.,0.,0.,0.,0.,0.,0.,0.,0.,0.,2.035191,0.,0.,0.,0.,0.,0.,0.,0.,0.,0.,0.,0.,0.,0.,0.,0.,0.,0.,0.,0.,0.,0.,0.,0.,0.,0.,0.,0.,0.,0.,0.,0.,0.,0.,0.,0.,0.,0.,0.,0.,0.,0.,0.,0.,0.,0.,0.,0.,0.,0.,0.,0.,0.,0.,0.,0.,0.,0.,0.,0.,0.,0.,0.,0.,0.,0.,0.,0.,0.,0.,0.,0.,0.,0.,0.,0.,0.,0.,0.,0.,0.,0.,0.,0.,0.,0.,0.,0.,0.,0.,0.,0.,0.,0.,0.,0.,0.,0.,0.,0.,0.,0.,0.,0.,0.,0.,0.,0.,0.,0.,0.,0.,0.,0.,0.,0.,0.,0.,0.,1.908841,0.,0.,0.,0.,0.,0.,0.,0.,0.,1.588087,0.,0.,0.,0.,0.,0.,0.,0.,0.,0.,0.,0.,0.,0.,0.,0.,0.,0.,0.,0.,0.,0.,0.,0.,0.,0.,0.,0.,0.,0.,0.,0.,0.,0.,0.,0.,0.,0.,0.,0.966773,1.278439,0.,0.,0.,0.,0.,0.955544,0.,0.,0.,0.,0.,1.230526,0.,0.,0.,0.,0.,0.,0.,0.,0.,0.,0.,0.,0.981988,0.,0.,0.,1.057959,1.184976,0.,0.,0.,1.020529,1.218398,0.,1.475869,0.,0.,2.295108,0.,0.,0.,0.,0.,0.,0.,0.,0.,0.,1.248423,0.,0.,0.,0.,0.,0.,0.,0.,0.,0.,0.,0.,1.099496,0.982024,1.138608,0.,0.,1.00757,0.,0.,1.07183,0.,0.,0.,1.137797,0.,0.,0.,0.,0.,1.54956,0.,0.,0.,0.,0.,0.,0.,1.05226|0.,0.,0.,1.145759,0.,0.,0.,1.329139,1.778453,1.86647,1.616332,0.,0.,0.,0.,0.,1.616332,0.,0.,0.,0.,0.,0.,0.,0.,0.,0.,0.,0.,0.,0.,0.,1.095508,0.,0.,0.,0.,0.,0.,0.,0.,0.,0.,0.,0.,0.,0.,0.,0.,0.,0.,0.,1.871178,0.,0.,0.,1.886983,0.,0.,0.,1.440276,0.,1.444766,0.,0.,0.,0.,0.,0.,0.,0.,0.,0.,0.,0.,0.,0.,0.,0.,0.,0.,0.,0.,0.,0.,0.,0.771542,1.247878,0.,0.,0.,0.,0.,0.,0.,0.,0.,0.,0.,0.,0.,0.,0.,0.,0.,0.,0.,0.,0.,0.,0.,0.,1.739607,0.,0.,0.,0.,0.,0.,0.,1.739607,0.,1.739607,0.,0.,0.,0.,0.,1.739607,0.,0.,0.,0.,0.,0.,0.,0.,0.,0.,1.842872,0.,0.,0.,0.,0.,0.,0.,0.,0.,0.,0.,0.,0.,0.,0.,0.,0.,0.,0.,0.,0.,0.,0.,0.,0.,0.,0.,0.,0.,0.,0.,0.,0.,0.,0.,0.,0.,0.,0.,0.,0.,0.,0.,0.,0.,0.,0.,0.,0.,0.,0.,0.,0.,1.472555,0.,0.,0.,0.,0.,0.,1.602987,0.,1.57992,0.,0.,0.,0.,0.,0.,1.232125,0.,0.,1.58249,0.,0.,0.,0.,0.,0.,0.,0.,1.58249,2.015435,0.,1.58249,1.776963,0.,0.,0.,0.,0.,0.,0.,1.789342,0.,1.684998,0.,0.,0.,0.,0.,0.,0.,0.,2.101047,1.871202,0.,1.871202,1.246617,0.,2.101047,0.,0.,0.,0.,0.,0.,0.,0.,1.246617,0.,0.,1.167645,1.867364,0.,0.,0.,0.,0.,0.,0.,0.,0.,1.558116,2.175242,0.,0.,0.,0.,0.,0.,0.,0.,2.294801,1.820431,0.,0.,0.,1.820431,1.558116,2.175242,0.,0.,1.558116,2.175242,0.,0.,0.,2.175242,0.,0.,0.,0.,1.820431,2.175242,0.,0.,0.,0.,0.,0.,0.,0.,1.558116,2.175242,0.,0.,0.,0.,0.,0.,0.,0.,0.,0.,0.,0.,0.,1.820431,0.,0.,0.,0.,1.558116,2.175242,1.489761,0.,0.,0.,0.,0.,0.,0.,1.820431,0.,0.,0.,0.,0.,0.,0.,0.,0.,2.175242,0.,0.,0.,0.,1.558116,0.,0.,0.,0.,0.,0.,0.,0.,0.,0.,0.,0.,0.,0.,0.,0.,0.,0.,0.,1.489761,0.,0.,0.,0.,0.,0.,0.,0.,0.,0.,0.,0.,0.,0.,0.,0.,0.,0.,0.,0.,0.,0.,0.,0.,0.,0.,0.,0.,0.,0.,0.,0.,0.,0.,0.,0.,0.,0.,0.,0.,0.,0.,0.,0.,0.,0.,0.,0.,0.,0.,0.,0.,0.,0.,0.,0.,0.,0.,0.,0.,0.,0.,0.,0.,1.558116,1.489761,0.,0.,0.,0.,0.,0.,0.,0.,0.,0.,0.,0.,0.,0.,0.,0.,0.,0.,0.,0.,0.,0.,0.,0.,0.,0.,0.,0.,1.820431,0.,0.,0.,0.,0.,0.,0.,0.,0.,0.,0.,0.,0.,0.,0.,0.,0.,0.,0.,1.820431,0.,0.,0.,0.,0.,0.,0.,0.,0.,2.175242,0.,0.,0.,0.,0.,0.,0.,0.,0.,0.,0.,0.,0.,0.,0.,0.,0.,0.,0.,0.,0.,0.,0.,0.,0.,0.,0.,0.,0.,0.,0.,0.,0.,0.,0.,1.242426,1.242426,1.242426,0.,0.,0.,0.,0.,0.,0.,0.,0.,1.186415,1.448719,0.,0.,0.,1.742074,2.024899,1.471412,1.840627,1.609205,0.,0.,1.80599,1.80599,0.,0.,0.,0.,0.,0.,0.,0.,0.,0.,1.524861,0.,0.,0.,0.,0.,0.,0.,0.,0.,0.,0.,1.132829,2.053873,0.,0.,1.483201,0.,0.968529,0.,0.,0.,0.,0.887192,0.,0.,0.,0.,0.,0.,0.,1.319809,0.,1.295751,0.,0.,0.,0.,0.,0.,1.740838,1.692706,1.058266,0.,0.,0.,0.,1.160156,0.,0.,0.,0.,0.,0.,0.,0.,0.,1.119408,0.,0.,1.618524,0.,0.,1.758057,0.,0.,1.388526,0.,0.,0.,1.269196,0.,1.066058,0.986093,0.,0.,0.,0.,0.,0.,0.,0.729324,1.594046,0.,0.,0.,0.,1.443987,0.,0.,0.,0.,2.015734|0.025691,0.098361,0.,0.,0.,0.,0.,0.,0.,0.,0.,0.,0.,0.,0.,0.,0.,0.,0.059936,0.,0.,0.336813,0.218454,0.,0.,0.,0.,0.,0.,0.,0.,0.,0.,0.,0.,0.,0.,0.,0.,0.,0.,0.,0.,0.,0.,0.,0.,0.,0.,0.,0.,0.,0.,0.,0.,0.,0.,0.,0.,0.,0.,0.,0.,0.,0.,0.,0.,0.,0.,0.,0.,0.,0.,0.,0.,0.,0.,0.,0.,0.,0.,0.,0.,0.,0.,0.,0.,0.,0.,0.,0.,0.,0.,0.,0.,0.,0.,0.,0.,0.,0.,0.,0.,0.,0.,0.,0.,0.,0.,0.492212,0.,0.,0.,0.656208,0.616209,0.300627,0.,0.656208,0.616209,0.,0.,0.,0.,0.,0.,0.492212,0.,0.,0.,0.656208,0.616209,0.,0.,0.,0.,0.,0.,0.,0.107092,0.,0.,0.,0.,0.292306,0.358178,0.272511,0.,0.292306,0.358178,0.,0.,0.030499,0.,0.,0.,0.292306,0.358178,0.272511,0.,0.292306,0.358178,0.,0.,0.,0.,0.,0.,0.,0.,0.,0.,0.272511,0.,0.,0.,0.292306,0.358178,0.272511,0.,0.,0.,0.,0.,0.292306,0.358178,0.,0.,0.292306,0.358178,0.,0.,0.292306,0.358178,0.,0.,0.,0.,0.,0.,0.,0.,0.,0.,0.,0.,0.,0.,0.,0.,0.,0.,0.272511,0.,0.,0.,0.,0.,0.,0.,0.,0.,0.,0.,0.,0.,0.,0.,0.,0.,0.,0.,0.,0.,0.,0.,0.,0.,0.,0.,0.,0.,0.,0.,0.,0.,0.,0.,0.,0.,0.,0.,0.,0.,0.,0.,0.,0.,0.,0.,0.,0.,0.,0.,0.,0.,0.,0.,0.,0.,0.,0.,0.,0.,0.,0.,0.,0.,0.,0.,0.,0.,0.,0.,0.,0.,0.,0.,0.,0.,0.,0.,0.,0.,0.,0.,0.,0.,0.,0.,0.,0.,0.,0.,0.,0.,0.,0.,0.,0.,0.,0.,0.,0.,0.,0.,0.,0.,0.,0.,0.,0.,0.,0.,0.,0.,0.,0.,0.272511,0.,0.,0.,0.,0.,0.,0.,0.,0.,0.,0.,0.,0.,0.,0.,0.,0.,0.,0.,0.,0.,0.,0.,0.,0.,0.,0.,0.,0.,0.,0.,0.,0.,0.,0.,0.,0.,0.,0.,0.,0.,0.,0.,0.,0.,0.,0.,0.,0.,0.,0.,0.,0.,0.,0.,0.,0.,0.,0.824141,0.,0.681984,0.,0.,0.,0.13714,0.,0.,0.,0.,0.,0.,0.,0.,0.,0.,0.,0.064036,0.,0.,0.,0.,0.782866,0.722575,0.518376,0.,0.,1.460501,0.,0.,0.,0.,0.253081,0.,0.,0.|0.,0.106343,0.,0.,0.,0.,0.,0.,0.,0.,0.,0.,0.,0.,0.,0.,0.,0.,0.,0.,0.,0.,0.,0.,0.,0.,0.,0.,0.,0.,0.,0.080566,0.,0.,0.,0.,0.282625,0.,0.,0.,0.,0.,0.,0.,0.,0.,0.,0.,0.,0.,0.,0.,0.,0.,0.,0.,0.,0.,0.,0.044056,0.,0.009574,0.,0.,0.,0.,0.,0.,0.,0.,0.,0.,0.,0.,0.,0.,0.,0.,0.,0.,0.,0.,0.,0.,0.,0.014921,0.013814,0.,0.,0.,0.,0.,0.,0.,0.,0.,0.,0.,0.,0.,0.,0.,0.,0.,0.,0.,0.,0.,0.159753,0.,0.,0.,0.159753,0.159753,0.,0.,0.159753,0.,0.,0.,0.,0.,0.,0.,0.,0.,0.,0.,0.,0.,0.,0.,0.,0.,0.,0.,0.,0.,0.,0.,0.,0.,0.,0.,0.,0.,0.,0.,0.,0.,0.,0.,0.,0.,0.,0.,0.,0.,0.,0.,0.,0.,0.,0.,0.,0.,0.,0.,0.,0.,0.,0.,0.,0.,0.,0.206272,0.,0.,0.,0.,0.,0.,0.,0.,0.227871,0.227871,0.,0.,0.320906,0.,0.,0.,0.,0.,0.,0.,0.477813,0.461002,0.,0.,0.461002,0.66773,0.205225,0.,0.,0.,0.,0.,0.,0.,0.,0.,0.477813,0.,0.,0.,0.66773,0.,0.,0.,1.137959,0.133564,0.,0.,0.,0.,0.,0.,0.,0.,0.,0.,0.,0.,0.,0.,0.393752,0.374183,0.168563,0.24213,0.,0.393752,0.374183,0.,0.,0.,0.052616,0.393752,0.,0.,0.,0.393752,0.374183,0.168563,0.24213,0.,0.393752,0.374183,0.168563,0.,0.,0.,0.,0.,0.,0.,0.393752,0.168563,0.,0.,0.,0.,0.,0.,0.,0.,0.393752,0.374183,0.168563,0.24213,0.,0.,0.,0.,0.,0.,0.393752,0.374183,0.,0.,0.,0.393752,0.374183,0.,0.,0.,0.393752,0.374183,0.168563,0.,0.,0.,0.,0.,0.,0.,0.,0.,0.,0.,0.,0.,0.,0.,0.,0.,0.,0.,0.,0.,0.,0.24213,0.,0.,0.,0.,0.,0.,0.,0.,0.,0.,0.,0.,0.,0.,0.374183,0.,0.,0.,0.,0.,0.,0.,0.,0.,0.,0.,0.,0.,0.,0.,0.,0.,0.,0.,0.,0.,0.,0.,0.,0.,0.,0.,0.,0.,0.,0.,0.,0.,0.,0.,0.,0.,0.,0.,0.,0.,0.,0.,0.,0.,0.,0.,0.,0.,0.,0.,0.,0.,0.,0.,0.,0.,0.,0.,0.,0.,0.,0.,0.,0.,0.,0.,0.,0.,0.,0.,0.,0.,0.,0.,0.,0.,0.,0.,0.,0.,0.,0.,0.,0.,0.,0.,0.,0.,0.,0.,0.,0.,0.,0.,0.,0.,0.,0.,0.,0.,0.,0.,0.,0.,0.,0.,0.,0.,0.,0.,0.,0.,0.,0.,0.,0.,0.,0.,0.393752,0.,0.,0.,0.,0.,0.,0.,0.,0.,0.24213,0.,0.,0.,0.,0.,0.,0.,0.,0.,0.,0.,0.,0.,0.,0.,0.,0.,0.,0.,0.,0.,0.,0.,0.,0.,0.,0.,0.,0.,0.,0.,0.,0.,0.,0.,0.,0.,0.,0.,0.341214,0.071024,0.,0.,0.,0.,0.,0.106172,0.,0.,0.,0.,0.,0.063706,0.,0.,0.,0.,0.,0.,0.,0.,0.,0.,0.,0.,0.490994,0.,0.,0.,0.101294,0.176486,0.,0.,0.,0.146839,0.166544,0.,0.421677,0.,0.,0.765036,0.,0.,0.,0.,0.,0.,0.,0.,0.,0.,0.368032,0.,0.,0.,0.,0.,0.,0.,0.,0.,0.,0.,0.,0.343593,0.306882,0.220376,0.,0.,0.592688,0.,0.,0.357277,0.,0.,0.,0.086197,0.,0.,0.,0.,0.,0.040778,0.,0.,0.,0.,0.,0.,0.,0.16098|0.,0.,0.,0.458304,0.,0.,0.,0.406126,0.247817,0.198886,0.29147,0.,0.,0.,0.,0.,0.29147,0.,0.,0.,0.,0.,0.,0.,0.,0.,0.,0.,0.,0.,0.,0.,0.062857,0.,0.,0.,0.,0.,0.,0.,0.,0.,0.,0.,0.,0.,0.,0.,0.,0.,0.,0.,0.357965,0.,0.,0.,0.357706,0.,0.,0.,0.052693,0.,0.017619,0.,0.,0.,0.,0.,0.,0.,0.,0.,0.,0.,0.,0.,0.,0.,0.,0.,0.,0.,0.,0.,0.,0.,0.015746,0.025467,0.,0.,0.,0.,0.,0.,0.,0.,0.,0.,0.,0.,0.,0.,0.,0.,0.,0.,0.,0.,0.,0.,0.,0.,0.323648,0.,0.,0.,0.,0.,0.,0.,0.323648,0.,0.323648,0.,0.,0.,0.,0.,0.323648,0.,0.,0.,0.,0.,0.,0.,0.,0.,0.,0.222806,0.,0.,0.,0.,0.,0.,0.,0.,0.,0.,0.,0.,0.,0.,0.,0.,0.,0.,0.,0.,0.,0.,0.,0.,0.,0.,0.,0.,0.,0.,0.,0.,0.,0.,0.,0.,0.,0.,0.,0.,0.,0.,0.,0.,0.,0.,0.,0.,0.,0.,0.,0.,0.,0.179749,0.,0.,0.,0.,0.,0.,0.253103,0.,0.249461,0.,0.,0.,0.,0.,0.,0.099566,0.,0.,0.71212,0.,0.,0.,0.,0.,0.,0.,0.,0.71212,0.302315,0.,0.71212,0.266544,0.,0.,0.,0.,0.,0.,0.,0.608376,0.,0.374444,0.,0.,0.,0.,0.,0.,0.,0.,0.94886,0.663975,0.,0.663975,0.321708,0.,0.94886,0.,0.,0.,0.,0.,0.,0.,0.,0.321708,0.,0.,0.034343,1.120419,0.,0.,0.,0.,0.,0.,0.,0.,0.,0.370315,0.43895,0.,0.,0.,0.,0.,0.,0.,0.,0.041162,0.302045,0.,0.,0.,0.302045,0.370315,0.43895,0.,0.,0.370315,0.43895,0.,0.,0.,0.43895,0.,0.,0.,0.,0.302045,0.43895,0.,0.,0.,0.,0.,0.,0.,0.,0.370315,0.43895,0.,0.,0.,0.,0.,0.,0.,0.,0.,0.,0.,0.,0.,0.302045,0.,0.,0.,0.,0.370315,0.43895,0.12693,0.,0.,0.,0.,0.,0.,0.,0.302045,0.,0.,0.,0.,0.,0.,0.,0.,0.,0.43895,0.,0.,0.,0.,0.370315,0.,0.,0.,0.,0.,0.,0.,0.,0.,0.,0.,0.,0.,0.,0.,0.,0.,0.,0.,0.12693,0.,0.,0.,0.,0.,0.,0.,0.,0.,0.,0.,0.,0.,0.,0.,0.,0.,0.,0.,0.,0.,0.,0.,0.,0.,0.,0.,0.,0.,0.,0.,0.,0.,0.,0.,0.,0.,0.,0.,0.,0.,0.,0.,0.,0.,0.,0.,0.,0.,0.,0.,0.,0.,0.,0.,0.,0.,0.,0.,0.,0.,0.,0.,0.,0.370315,0.12693,0.,0.,0.,0.,0.,0.,0.,0.,0.,0.,0.,0.,0.,0.,0.,0.,0.,0.,0.,0.,0.,0.,0.,0.,0.,0.,0.,0.,0.302045,0.,0.,0.,0.,0.,0.,0.,0.,0.,0.,0.,0.,0.,0.,0.,0.,0.,0.,0.,0.302045,0.,0.,0.,0.,0.,0.,0.,0.,0.,0.43895,0.,0.,0.,0.,0.,0.,0.,0.,0.,0.,0.,0.,0.,0.,0.,0.,0.,0.,0.,0.,0.,0.,0.,0.,0.,0.,0.,0.,0.,0.,0.,0.,0.,0.,0.,0.502887,0.502887,0.502887,0.,0.,0.,0.,0.,0.,0.,0.,0.,0.697891,0.080484,0.,0.,0.,1.161383,1.349933,0.980942,0.306771,0.166469,0.,0.,0.401331,0.401331,0.,0.,0.,0.,0.,0.,0.,0.,0.,0.,0.185565,0.,0.,0.,0.,0.,0.,0.,0.,0.,0.,0.,0.325387,0.961387,0.,0.,0.309445,0.,0.161421,0.,0.,0.,0.,0.295731,0.,0.,0.,0.,0.,0.,0.,0.175975,0.,0.111064,0.,0.,0.,0.,0.,0.,0.583633,0.029353,0.051372,0.,0.,0.,0.,0.175781,0.,0.,0.,0.,0.,0.,0.,0.,0.,0.086108,0.,0.,0.365473,0.,0.,1.034151,0.,0.,0.294536,0.,0.,0.,0.01923,0.,0.101529,0.182048,0.,0.,0.,0.,0.,0.,0.,0.051181,0.041949,0.,0.,0.,0.,0.654608,0.,0.,0.,0.,0.285813
M|0.,0.,0.,0.,0.,0.,0.,0.,0.,0.,0.,0.,0.,0.,0.,0.,0.,0.,0.,0.,0.,0.,0.,0.,0.,0.,0.,0.,0.,0.,1.009291,0.,0.,0.,0.,0.,1.332631,0.,0.,0.,0.,0.,0.679802,0.,0.,0.,0.,0.,0.,0.,0.,0.,0.,0.,0.,0.,0.,0.,0.,0.,0.,0.,0.,1.185173,0.,0.,0.,0.,0.,0.,0.,0.,0.,0.,0.,1.633391,0.,0.,0.|0.,0.,0.,0.,0.,0.,0.,0.,0.,0.,0.,0.,0.,0.,0.,0.,0.,0.,0.,0.,0.,0.,0.,0.,0.,0.,0.,0.,1.054977,0.,0.,0.,0.,0.,0.,0.,0.,0.,0.,0.,0.,0.,0.,0.,1.082086,0.,0.,0.,0.,0.,0.,0.,0.,0.,0.,0.,0.,0.,0.,0.,2.676411,0.,0.,0.,0.,0.,0.,0.,1.025205,0.,0.,0.,0.,0.,0.,0.712704,0.,0.,0.,0.,0.,0.,0.,0.887791,0.,0.,1.709827,0.,0.,0.,0.,0.,0.,0.,0.,0.,0.,0.,0.,0.,0.,0.,0.,0.,0.,0.,1.376832,0.,0.,0.,1.376832,0.,0.,0.,0.,1.584003,1.185226,0.,0.884515,0.,0.,0.,0.,0.,0.,0.,0.,0.,0.,0.,0.,0.,0.,0.,1.426974,0.,0.,0.,0.,0.,0.,0.,0.,0.,0.,0.,0.,0.,1.758649,0.,0.,0.,0.,0.,0.,0.,0.,1.426946,0.,0.,0.,1.726034,0.,0.,0.||0.,0.,0.,0.,0.,0.,0.,0.,0.,0.,0.,0.,0.,0.,0.,0.,0.,0.,0.,0.,0.,0.,0.,0.,0.,0.,0.,0.,0.,0.,0.168215,0.,0.,0.,0.,0.,0.065622,0.,0.,0.,0.,0.,0.023441,0.,0.,0.,0.,0.,0.,0.,0.,0.,0.,0.,0.,0.,0.,0.,0.,0.,0.,0.,0.,0.493822,0.,0.,0.,0.,0.,0.,0.,0.,0.,0.,0.,0.204174,0.,0.,0.|0.,0.,0.,0.,0.,0.,0.,0.,0.,0.,0.,0.,0.,0.,0.,0.,0.,0.,0.,0.,0.,0.,0.,0.,0.,0.,0.,0.,0.131872,0.,0.,0.,0.,0.,0.,0.,0.,0.,0.,0.,0.,0.,0.,0.,0.33184,0.,0.,0.,0.,0.,0.,0.,0.,0.,0.,0.,0.,0.,0.,0.,0.446068,0.,0.,0.,0.,0.,0.,0.,0.112617,0.,0.,0.,0.,0.,0.,0.023757,0.,0.,0.,0.,0.,0.,0.,0.242125,0.,0.,0.488522,0.,0.,0.,0.,0.,0.,0.,0.,0.,0.,0.,0.,0.,0.,0.,0.,0.,0.,0.,0.236028,0.,0.,0.,0.236028,0.,0.,0.,0.,1.282288,0.451515,0.,0.210599,0.,0.,0.,0.,0.,0.,0.,0.,0.,0.,0.,0.,0.,0.,0.,0.713487,0.,0.,0.,0.,0.,0.,0.,0.,0.,0.,0.,0.,0.,0.950621,0.,0.,0.,0.,0.,0.,0.,0.,0.650888,0.,0.,0.,0.215754,0.,0.,0.|
F|0.,0.,0.,0.,0.,0.,0.,0.,0.,0.,0.,0.,0.,0.,0.,0.,0.,0.,0.,0.,0.,0.,0.,0.,0.,0.,0.,0.,0.,0.,0.,0.,0.,0.,0.,0.,0.,0.,0.,0.,0.,0.,0.,0.,0.,0.,0.,0.,0.,0.,0.,0.,0.,0.,0.,0.,0.,0.,0.,0.,0.,0.,0.,0.,0.,0.,0.,0.,0.,0.,0.,0.,0.,1.856494,0.,0.,1.525318,1.65792,0.,0.,0.,0.,0.,0.,0.,0.,1.703463,0.,0.,0.,0.,0.,0.,0.,0.,0.,0.,1.168912,0.,0.,0.,0.,0.,0.,0.,0.,0.,0.,0.,0.,0.,0.,0.,0.,0.,0.,0.,0.,0.,0.,0.,0.,0.,0.,0.,0.,0.,0.,0.,0.,0.,0.,0.,0.,1.320561,1.320561,0.,0.,0.,0.,0.,0.,0.,0.,0.,0.,0.,0.,0.,0.,0.,0.769268,0.,0.,0.,0.,0.,0.,0.,0.,0.,0.,0.,0.,0.,0.,0.,0.,0.,0.|0.,0.,0.,1.935299,0.,0.,0.,0.,0.,0.,0.,0.,0.,0.,0.,0.,0.,0.,0.,0.,0.,0.,0.,0.,0.,0.,0.,0.,0.,0.,0.,0.,0.,0.,0.,0.,0.,0.,0.,0.,0.,0.,0.,0.,0.,0.,0.,0.,0.,0.,0.,0.,0.,0.,0.,0.,0.,0.,0.,0.,0.,0.,0.,0.,0.,0.,0.,0.,0.,0.,0.,0.,0.,0.,0.,0.,0.,0.,0.,0.,0.,0.,0.,0.,0.,0.,0.,0.,0.,0.,0.,0.,0.,0.,0.,0.,0.,0.,0.,0.,0.,0.,0.,0.,0.,0.,0.,0.,0.,0.,0.,0.,0.,0.,0.,0.,0.,0.,0.,0.,0.,0.,0.,0.,0.,0.,0.,0.,0.,0.,0.,0.,0.,0.,0.,0.,0.,0.,0.,0.,0.,0.,0.,0.,0.,1.2035,0.,0.,0.,0.,0.,0.,0.,0.,0.,0.,0.,0.,0.,0.,0.,0.,0.,0.,0.,1.512439,0.,0.,0.,1.305678,0.,1.94648,1.287351,0.,1.240127,0.,0.,1.521099,0.,0.,1.337328,0.,0.,0.,0.,0.,0.,0.,0.,0.,0.,0.,0.,0.,0.,0.,0.,0.,1.243612,0.,0.,0.,0.,0.,0.,0.,0.,0.,1.880859,2.183234,0.,0.,0.,0.,1.678279,0.,0.,0.,0.,0.,0.,0.,0.,0.,0.,0.,0.,0.,1.964128,1.128827,0.,1.459213,0.,0.,0.,0.,0.,0.,0.,1.090139,0.,1.121904,0.,0.,0.,0.,0.,0.757316,1.54711,1.482298,0.,0.,0.,0.,1.482298,0.,0.,0.,0.,0.,0.,1.104671,0.,0.,0.,0.,0.,2.147231,0.,0.,0.,0.,0.,0.,0.,0.,0.,0.,0.,0.,0.,0.,0.,0.,0.,0.,0.,1.288812,0.,0.,0.,0.,0.,0.,0.,0.,1.804848,0.,0.,0.,0.,0.,0.,1.126402,0.,0.,0.,0.,0.,0.,0.,0.,0.,0.,0.,0.,0.,0.,0.,0.,0.,0.,1.3114,0.,0.,0.,1.3114,1.16453,0.,0.,0.,0.,0.,0.,0.,1.436989,0.,0.,0.,0.,0.,0.,0.,0.,0.,1.824665,0.,1.523116,0.,0.,0.,0.,0.,0.,0.,0.,0.,0.,0.,0.,0.,0.,0.,0.,0.,0.,0.,0.,1.155697,0.,0.,0.,0.,0.,0.,0.,0.,0.,0.,0.,1.785033,0.,0.,0.,0.,0.,0.,0.,0.,0.,0.,0.,0.,0.,1.409886,1.819844,0.,0.,0.,0.,1.933616,0.,0.,0.,0.,0.,0.,1.749728,0.,0.,0.,0.,0.,1.672158,0.,0.,0.,0.,0.,0.,1.713926,0.,0.,0.,0.,0.,0.,0.,0.,0.,1.313157,0.,0.,0.,0.,0.,0.,0.,0.860856,0.,0.,0.,0.,0.,0.,0.,0.99473,0.,0.,0.,0.,1.502607,0.,1.80173||0.,0.,0.,0.,0.,0.,0.,0.,0.,0.,0.,0.,0.,0.,0.,0.,0.,0.,0.,0.,0.,0.,0.,0.,0.,0.,0.,0.,0.,0.,0.,0.,0.,0.,0.,0.,0.,0.,0.,0.,0.,0.,0.,0.,0.,0.,0.,0.,0.,0.,0.,0.,0.,0.,0.,0.,0.,0.,0.,0.,0.,0.,0.,0.,0.,0.,0.,0.,0.,0.,0.,0.,0.,0.541478,0.,0.,0.702843,0.331584,0.,0.,0.,0.,0.,0.,0.,0.,0.648938,0.,0.,0.,0.,0.,0.,0.,0.,0.,0.,0.038964,0.,0.,0.,0.,0.,0.,0.,0.,0.,0.,0.,0.,0.,0.,0.,0.,0.,0.,0.,0.,0.,0.,0.,0.,0.,0.,0.,0.,0.,0.,0.,0.,0.,0.,0.,0.,0.075461,0.075461,0.,0.,0.,0.,0.,0.,0.,0.,0.,0.,0.,0.,0.,0.,0.,0.320528,0.,0.,0.,0.,0.,0.,0.,0.,0.,0.,0.,0.,0.,0.,0.,0.,0.,0.|0.,0.,0.,1.021408,0.,0.,0.,0.,0.,0.,0.,0.,0.,0.,0.,0.,0.,0.,0.,0.,0.,0.,0.,0.,0.,0.,0.,0.,0.,0.,0.,0.,0.,0.,0.,0.,0.,0.,0.,0.,0.,0.,0.,0.,0.,0.,0.,0.,0.,0.,0.,0.,0.,0.,0.,0.,0.,0.,0.,0.,0.,0.,0.,0.,0.,0.,0.,0.,0.,0.,0.,0.,0.,0.,0.,0.,0.,0.,0.,0.,0.,0.,0.,0.,0.,0.,0.,0.,0.,0.,0.,0.,0.,0.,0.,0.,0.,0.,0.,0.,0.,0.,0.,0.,0.,0.,0.,0.,0.,0.,0.,0.,0.,0.,0.,0.,0.,0.,0.,0.,0.,0.,0.,0.,0.,0.,0.,0.,0.,0.,0.,0.,0.,0.,0.,0.,0.,0.,0.,0.,0.,0.,0.,0.,0.,0.096181,0.,0.,0.,0.,0.,0.,0.,0.,0.,0.,0.,0.,0.,0.,0.,0.,0.,0.,0.,0.301087,0.,0.,0.,0.473628,0.,0.903723,0.275861,0.,0.326349,0.,0.,0.963363,0.,0.,0.588424,0.,0.,0.,0.,0.,0.,0.,0.,0.,0.,0.,0.,0.,0.,0.,0.,0.,0.194314,0.,0.,0.,0.,0.,0.,0.,0.,0.,0.806082,1.96491,0.,0.,0.,0.,0.279713,0.,0.,0.,0.,0.,0.,0.,0.,0.,0.,0.,0.,0.,1.617517,0.062713,0.,0.37291,0.,0.,0.,0.,0.,0.,0.,0.145352,0.,0.154745,0.,0.,0.,0.,0.,0.252439,0.515703,0.287989,0.,0.,0.,0.,0.287989,0.,0.,0.,0.,0.,0.,0.236715,0.,0.,0.,0.,0.,2.147231,0.,0.,0.,0.,0.,0.,0.,0.,0.,0.,0.,0.,0.,0.,0.,0.,0.,0.,0.,0.425034,0.,0.,0.,0.,0.,0.,0.,0.,0.954287,0.,0.,0.,0.,0.,0.,0.321829,0.,0.,0.,0.,0.,0.,0.,0.,0.,0.,0.,0.,0.,0.,0.,0.,0.,0.,0.281014,0.,0.,0.,0.281014,0.133089,0.,0.,0.,0.,0.,0.,0.,0.574795,0.,0.,0.,0.,0.,0.,0.,0.,0.,0.521333,0.,1.08794,0.,0.,0.,0.,0.,0.,0.,0.,0.,0.,0.,0.,0.,0.,0.,0.,0.,0.,0.,0.,0.096308,0.,0.,0.,0.,0.,0.,0.,0.,0.,0.,0.,0.437151,0.,0.,0.,0.,0.,0.,0.,0.,0.,0.,0.,0.,0.,1.113068,1.5325,0.,0.,0.,0.,0.184154,0.,0.,0.,0.,0.,0.,1.029252,0.,0.,0.,0.,0.,0.506715,0.,0.,0.,0.,0.,0.,0.661515,0.,0.,0.,0.,0.,0.,0.,0.,0.,0.707085,0.,0.,0.,0.,0.,0.,0.,0.027416,0.,0.,0.,0.,0.,0.,0.,0.082894,0.,0.,0.,0.,0.325191,0.,0.900865|
P|1.214412,0.,1.331207,1.149624,0.,0.,0.,0.,0.,0.,1.880349,0.,0.,0.,0.,0.,0.,0.,0.,0.,0.,0.,0.,0.,0.,0.,0.,0.,0.,0.,0.,0.,0.,0.,0.,0.,0.,0.,0.,0.,0.,0.,0.,0.,0.,0.,0.,0.,0.,0.,0.,0.,0.,0.,0.,0.,0.,0.994082,0.,0.,0.,0.,0.,0.,0.,0.,0.,0.,0.,0.,3.,0.,0.,0.,0.,0.,0.,0.,0.,0.,0.,0.,0.,0.,0.,0.,0.,0.,0.,0.,0.,0.,0.,0.,0.,0.,0.,0.,0.,0.,0.,0.,0.,0.,0.,0.,0.,0.,0.,0.,0.,0.,0.,0.,0.,0.,0.,0.,0.,0.,0.,0.,0.,0.,0.,0.,0.,0.,0.,0.,0.,0.,0.,0.,0.,1.555782,0.,0.,0.,0.,0.,0.,0.,0.,0.,0.,0.,0.,0.,1.517897,0.,0.,0.,0.,0.,0.,0.,0.,0.,0.,0.,0.,0.,0.,0.,0.,0.708015,0.,1.090918,0.,2.242272,0.,1.224286|0.,0.,0.,0.,0.,0.,1.304814,1.377697,0.,1.8414,1.548916,0.,0.,0.,0.,0.,0.,0.,0.,0.,0.,0.,0.,1.561707,0.,0.,0.,0.,0.,0.,0.,0.,0.,0.,0.,0.,0.,0.,0.,0.,0.,0.,0.,0.,0.,0.,0.,0.,0.,0.,0.,0.,0.,0.,1.387107,0.,1.240054,0.,0.,0.,0.,1.240054,0.,0.,0.,1.240054,0.,0.,0.,0.,0.,0.,0.,0.,0.,0.,0.,0.,0.,0.,0.,0.,0.,0.,0.,0.,0.,0.,0.,0.,0.,0.,1.716645,1.137239,0.,0.,0.,0.,0.,0.,0.,0.,0.,1.569512,0.,0.,0.,1.993138,0.,0.,0.,0.,0.,0.,0.,0.,0.,0.,0.,0.,0.,0.,0.,0.,0.,0.,0.,0.,0.,0.,0.,0.,0.,0.,0.,0.,0.,0.,0.,0.,0.,0.,0.,0.,0.,0.,0.,0.,0.,0.,0.,0.,0.,0.,0.,0.,0.,0.,0.,0.,0.,0.,0.,0.,0.,0.,0.,0.,1.034068,0.,0.,0.,0.,0.,0.,0.,0.,0.,0.,0.,0.,0.,0.,0.,0.,0.,1.482351,0.958843,0.,0.,0.,0.,0.,0.,0.,0.,0.,0.,0.,0.,0.,0.,0.,0.,0.,0.,0.,0.,0.,0.,0.,0.,0.,1.527775,0.,0.,1.696601,0.,0.,0.,0.,0.,0.,0.,0.,0.,0.,0.,0.,0.,0.,0.,0.,0.,0.735167,0.,0.,0.,0.,0.,0.,0.,0.,1.652307,0.777672,0.,0.||0.291459,0.,0.798724,0.191604,0.,0.,0.,0.,0.,0.,0.046238,0.,0.,0.,0.,0.,0.,0.,0.,0.,0.,0.,0.,0.,0.,0.,0.,0.,0.,0.,0.,0.,0.,0.,0.,0.,0.,0.,0.,0.,0.,0.,0.,0.,0.,0.,0.,0.,0.,0.,0.,0.,0.,0.,0.,0.,0.,0.458807,0.,0.,0.,0.,0.,0.,0.,0.,0.,0.,0.,0.,0.053812,0.,0.,0.,0.,0.,0.,0.,0.,0.,0.,0.,0.,0.,0.,0.,0.,0.,0.,0.,0.,0.,0.,0.,0.,0.,0.,0.,0.,0.,0.,0.,0.,0.,0.,0.,0.,0.,0.,0.,0.,0.,0.,0.,0.,0.,0.,0.,0.,0.,0.,0.,0.,0.,0.,0.,0.,0.,0.,0.,0.,0.,0.,0.,0.,1.555782,0.,0.,0.,0.,0.,0.,0.,0.,0.,0.,0.,0.,0.,0.21077,0.,0.,0.,0.,0.,0.,0.,0.,0.,0.,0.,0.,0.,0.,0.,0.,0.108925,0.,0.389614,0.,1.494848,0.,0.078986|0.,0.,0.,0.,0.,0.,0.313155,0.330647,0.,1.28898,0.602356,0.,0.,0.,0.,0.,0.,0.,0.,0.,0.,0.,0.,0.166411,0.,0.,0.,0.,0.,0.,0.,0.,0.,0.,0.,0.,0.,0.,0.,0.,0.,0.,0.,0.,0.,0.,0.,0.,0.,0.,0.,0.,0.,0.,0.145561,0.,0.317223,0.,0.,0.,0.,0.317223,0.,0.,0.,0.317223,0.,0.,0.,0.,0.,0.,0.,0.,0.,0.,0.,0.,0.,0.,0.,0.,0.,0.,0.,0.,0.,0.,0.,0.,0.,0.,0.792298,0.52488,0.,0.,0.,0.,0.,0.,0.,0.,0.,0.448432,0.,0.,0.,0.071503,0.,0.,0.,0.,0.,0.,0.,0.,0.,0.,0.,0.,0.,0.,0.,0.,0.,0.,0.,0.,0.,0.,0.,0.,0.,0.,0.,0.,0.,0.,0.,0.,0.,0.,0.,0.,0.,0.,0.,0.,0.,0.,0.,0.,0.,0.,0.,0.,0.,0.,0.,0.,0.,0.,0.,0.,0.,0.,0.,0.,0.057448,0.,0.,0.,0.,0.,0.,0.,0.,0.,0.,0.,0.,0.,0.,0.,0.,0.,0.370588,0.133173,0.,0.,0.,0.,0.,0.,0.,0.,0.,0.,0.,0.,0.,0.,0.,0.,0.,0.,0.,0.,0.,0.,0.,0.,0.,0.654761,0.,0.,0.054729,0.,0.,0.,0.,0.,0.,0.,0.,0.,0.,0.,0.,0.,0.,0.,0.,0.,0.26256,0.,0.,0.,0.,0.,0.,0.,0.,0.600839,0.050172,0.,0.|
S|0.,0.,0.,1.69242,0.,1.175091,0.,0.,0.,0.,0.,0.,0.,0.,0.,0.,0.,0.,0.,0.,0.,0.,0.,0.,1.545772,0.,0.,0.,0.,0.,0.,0.,0.,0.,0.,0.,0.,0.,0.,1.007439,0.,0.,0.,0.,0.,0.,0.,0.,0.,0.,0.,1.89679,0.,0.,0.,0.,0.,0.,0.,0.,0.,0.,0.,1.321692,0.,0.,0.,0.,0.,0.,0.,0.,0.,0.,0.,0.,0.,1.548396,1.73156,0.,0.93483,0.,0.,0.,2.083881,0.,0.,0.,0.,0.,0.,0.,0.,0.,0.,0.,0.,1.514322,0.,0.,0.,0.,0.,0.,0.,0.,0.,0.,0.,0.,0.,0.,0.,0.,0.,0.,0.,0.,0.,0.,0.,1.698871,0.,1.648088,1.039133,1.301291,0.,1.641133,0.,0.,0.,0.,0.,0.,0.81146,0.,0.,0.,0.,0.,0.,0.,0.,0.,0.,0.,0.,0.,0.,1.236684,0.,0.,0.,0.,0.,0.,1.034825,0.,0.925051,0.,0.,0.,1.562672,0.,0.,0.,0.,0.,0.,0.,0.,0.,0.,0.,0.,0.,0.,0.,0.,0.,0.,0.,0.,1.015984,0.,2.192689,0.,0.,0.,1.661765,1.406687,0.,0.,0.92015,0.,0.,0.,0.,0.,0.,0.,0.,0.,0.719986,0.,0.,0.,1.869165,0.,0.,0.,0.,0.,0.,1.187801,1.881048,1.979324,0.,0.,0.,0.,0.,0.,0.,0.,0.,0.,0.,0.,0.,0.,1.353664,1.81072,0.,0.,0.,1.180423,0.,0.,0.,0.,0.,0.,0.,0.,0.,0.,0.,0.,0.,0.,0.,1.69127,0.,0.,0.,0.,0.,0.,0.,0.,0.,0.,0.,0.,1.245214,0.,0.,0.,1.272058,0.,0.,0.,0.,0.,0.,0.,2.038317,0.,2.038317,0.,0.,0.,0.,0.,0.,0.,0.,0.,0.,2.093554,0.,0.,0.,0.,0.,0.,0.,0.,0.,0.,0.,0.,0.,0.,0.,0.,0.,0.,0.,0.,0.,0.,0.,0.,0.,0.,0.,0.,0.,0.,0.,0.,0.,0.,0.,1.08398,0.,0.,0.|0.,0.|0.,1.718992,1.097456,1.838384,0.,0.,0.,0.,0.,0.,0.,0.,0.,0.,0.,0.,0.,0.,0.,2.140056,0.,0.,0.,0.931266,0.,0.,0.,0.,0.,0.,0.,0.,0.,0.,0.,0.,0.,0.,0.,0.,0.,0.,0.,0.,0.,0.,0.,0.,0.,0.,0.,0.,0.,0.,0.,0.,0.,0.,0.,2.237204,0.,0.,0.,0.,0.,0.,0.,0.,0.,0.,0.,0.,0.,0.,0.,0.,0.,0.,0.,0.,0.,0.,0.,0.,0.,0.,0.,0.,1.24477,1.778433,0.,1.180461,1.740591,0.,2.138025,1.190773,1.3051,0.,0.,0.,2.105087,0.,1.59251,1.049174,0.,0.,1.033621,0.,0.,0.,0.,0.,0.,0.,0.,0.,0.,0.,0.,0.,0.,0.,0.,0.,0.,0.,0.,0.,0.,0.,0.,0.,0.,1.899383,1.595109,1.191983,0.,0.,0.,0.,0.,0.,0.,1.374291,0.,1.374291,0.,1.392768,0.,1.26544,0.,0.,0.,0.,0.,1.35945,0.,1.004332,0.,0.,0.,1.790849,1.609015,0.,0.,0.,0.,1.528951,0.,1.528951,0.,0.,0.,0.,0.,1.770851,0.,0.,0.,0.,0.,0.,0.,0.,0.,0.,0.,0.,0.,0.,0.,0.,0.,0.,0.,0.,0.,0.,1.327688,0.,0.,0.,1.768065,0.,0.,1.146246,1.419406,1.495656,1.194937,0.,0.,0.,0.,1.45551,1.399472,0.,0.,0.,0.,0.,1.740097,1.041554,0.,0.,0.,0.,1.740097,1.041554,0.,1.740097,2.256744,0.,1.89422,0.,1.724374,0.,0.,0.,0.,1.179771,1.470683,1.196347,0.,0.,0.,0.,0.,0.,0.,0.,0.,0.,0.,0.,0.,0.754087,1.710354,1.191294,1.943119,0.,0.700459,0.,0.,0.,0.,0.,0.,0.,0.,0.,0.,0.,0.,0.,0.,0.,1.500927,1.56342,1.383398,1.436411,0.,0.,0.,0.,0.,0.,0.,0.,0.,0.,1.722928,0.990809,2.008271,1.936521,0.,0.,0.,0.,2.459143,0.,2.124988,0.,2.459143,0.,2.124988,0.,0.,0.,0.,0.,0.,0.,0.,0.,0.,0.,0.891617,0.,0.,0.,0.,0.,0.,0.,0.,0.,0.,0.,0.,0.,0.,0.,0.,0.,0.,0.,0.,0.,0.,0.,0.,0.,0.,0.952606,0.,0.,0.,0.,0.,0.,0.,0.,1.797447,0.,0.,0.,0.,0.|0.,0.,0.,0.082557,0.,0.172212,0.,0.,0.,0.,0.,0.,0.,0.,0.,0.,0.,0.,0.,0.,0.,0.,0.,0.,0.035948,0.,0.,0.,0.,0.,0.,0.,0.,0.,0.,0.,0.,0.,0.,0.023429,0.,0.,0.,0.,0.,0.,0.,0.,0.,0.,0.,0.044111,0.,0.,0.,0.,0.,0.,0.,0.,0.,0.,0.,0.493169,0.,0.,0.,0.,0.,0.,0.,0.,0.,0.,0.,0.,0.,1.032264,0.907008,0.,0.43146,0.,0.,0.,0.52097,0.,0.,0.,0.,0.,0.,0.,0.,0.,0.,0.,0.,0.288442,0.,0.,0.,0.,0.,0.,0.,0.,0.,0.,0.,0.,0.,0.,0.,0.,0.,0.,0.,0.,0.,0.,0.,0.849435,0.,0.60542,0.318102,0.637367,0.,0.124119,0.,0.,0.,0.,0.,0.,0.022541,0.,0.,0.,0.,0.,0.,0.,0.,0.,0.,0.,0.,0.,0.,0.127933,0.,0.,0.,0.,0.,0.,0.065046,0.,0.068718,0.,0.,0.,0.264579,0.,0.,0.,0.,0.,0.,0.,0.,0.,0.,0.,0.,0.,0.,0.,0.,0.,0.,0.,0.,0.390763,0.,0.974528,0.,0.,0.,1.384804,1.172239,0.,0.,0.03834,0.,0.,0.,0.,0.,0.,0.,0.,0.,0.010286,0.,0.,0.,0.272587,0.,0.,0.,0.,0.,0.,0.104806,1.881048,1.696564,0.,0.,0.,0.,0.,0.,0.,0.,0.,0.,0.,0.,0.,0.,0.902443,0.123059,0.,0.,0.,0.178852,0.,0.,0.,0.,0.,0.,0.,0.,0.,0.,0.,0.,0.,0.,0.,0.858645,0.,0.,0.,0.,0.,0.,0.,0.,0.,0.,0.,0.,0.094334,0.,0.,0.,0.605742,0.,0.,0.,0.,0.,0.,0.,0.460265,0.,0.460265,0.,0.,0.,0.,0.,0.,0.,0.,0.,0.,0.080008,0.,0.,0.,0.,0.,0.,0.,0.,0.,0.,0.,0.,0.,0.,0.,0.,0.,0.,0.,0.,0.,0.,0.,0.,0.,0.,0.,0.,0.,0.,0.,0.,0.,0.,0.,0.090332,0.,0.,0.|0.,0.|0.,0.736711,0.053534,0.285267,0.,0.,0.,0.,0.,0.,0.,0.,0.,0.,0.,0.,0.,0.,0.,0.869398,0.,0.,0.,0.043315,0.,0.,0.,0.,0.,0.,0.,0.,0.,0.,0.,0.,0.,0.,0.,0.,0.,0.,0.,0.,0.,0.,0.,0.,0.,0.,0.,0.,0.,0.,0.,0.,0.,0.,0.,0.052028,0.,0.,0.,0.,0.,0.,0.,0.,0.,0.,0.,0.,0.,0.,0.,0.,0.,0.,0.,0.,0.,0.,0.,0.,0.,0.,0.,0.,0.829847,0.846873,0.,0.544828,0.501079,0.,0.668133,0.335859,0.200785,0.,0.,0.,0.851864,0.,0.452772,0.092574,0.,0.,0.19688,0.,0.,0.,0.,0.,0.,0.,0.,0.,0.,0.,0.,0.,0.,0.,0.,0.,0.,0.,0.,0.,0.,0.,0.,0.,0.,0.852784,1.20447,0.133556,0.,0.,0.,0.,0.,0.,0.,0.08329,0.,0.08329,0.,1.146986,0.,0.843626,0.,0.,0.,0.,0.,0.21147,0.,0.069264,0.,0.,0.,0.543032,0.446372,0.,0.,0.,0.,0.270843,0.,0.270843,0.,0.,0.,0.,0.,0.487218,0.,0.,0.,0.,0.,0.,0.,0.,0.,0.,0.,0.,0.,0.,0.,0.,0.,0.,0.,0.,0.,0.,0.510649,0.,0.,0.,0.785806,0.,0.,0.305666,0.331195,0.747828,0.796625,0.,0.,0.,0.,0.289174,0.13902,0.,0.,0.,0.,0.,0.124293,0.029759,0.,0.,0.,0.,0.124293,0.029759,0.,0.124293,0.096718,0.,0.67087,0.,0.502942,0.,0.,0.,0.,1.179771,0.84039,0.273451,0.,0.,0.,0.,0.,0.,0.,0.,0.,0.,0.,0.,0.,0.502725,0.249081,0.266017,0.169787,0.,0.10613,0.,0.,0.,0.,0.,0.,0.,0.,0.,0.,0.,0.,0.,0.,0.,1.10068,0.264579,0.595925,0.485022,0.,0.,0.,0.,0.,0.,0.,0.,0.,0.,0.410221,0.518995,1.019584,0.863986,0.,0.,0.,0.,0.55529,0.,0.68548,0.,0.55529,0.,0.68548,0.,0.,0.,0.,0.,0.,0.,0.,0.,0.,0.,0.034075,0.,0.,0.,0.,0.,0.,0.,0.,0.,0.,0.,0.,0.,0.,0.,0.,0.,0.,0.,0.,0.,0.,0.,0.,0.,0.,0.030338,0.,0.,0.,0.,0.,0.,0.,0.,0.149787,0.,0.,0.,0.,0.
T|0.,0.,0.,0.,0.,0.,0.,0.,0.,0.,0.,0.,0.,0.,0.,0.,0.,0.,0.,0.,0.,0.,0.,0.,0.,0.,0.,0.,0.,0.,0.,0.,0.,0.,0.,0.,0.,0.,0.,0.,0.,0.,0.,0.,0.,0.,0.,0.,0.,0.,0.,0.,0.,0.,0.,0.,1.97402,1.57117,0.,1.598368,1.509164,0.,0.,0.,2.141868,0.,0.,0.,2.141868,0.,0.,0.,0.,0.,2.177986,1.657047,1.455261,0.,1.293121,1.488701,0.,0.,0.,0.,0.,0.,0.,2.298826,0.,0.,0.,0.,0.,0.,0.,0.,1.143565,0.,0.,0.,0.,0.,0.,0.,0.,0.,0.,0.,0.,0.,0.,0.,0.,0.,1.653644,0.,0.,0.,0.,1.351386,0.,0.,0.,0.,0.,0.,0.,1.905105,0.,0.,0.,1.952642,0.,1.80747,1.919675,0.,0.,1.68719,0.,0.,0.,0.,0.,0.,0.,0.,0.,1.723015,0.,0.,0.,1.346342,0.,0.,0.,0.,2.07956,0.,0.,1.876498,1.909576,0.,0.,0.,0.,0.,0.,0.,0.,1.756553,0.,1.769081,1.611229,1.847135,0.,1.847135,0.,0.,0.,0.,0.,0.,0.,0.,0.,0.,0.,0.,0.,0.,0.,0.,0.|0.847825,0.,0.,0.,0.,0.,0.791975,0.,0.927811,0.,0.,0.,0.,1.005284,0.,0.,0.,0.,0.,0.,0.,0.,1.142647,0.,0.,0.,0.,0.,0.,0.,0.,0.,0.,0.,0.,0.,0.,0.,0.,0.,0.,0.,0.,0.,0.972806,0.,0.,0.,0.,0.,0.,0.,0.,0.,0.,0.,0.,0.,0.,0.,0.,0.,0.,0.,0.,0.,0.,0.,0.,0.,0.,0.,0.,1.137609,0.,0.,0.,1.137609,0.,0.,0.,0.,1.036054,0.,0.,1.318351,0.,0.,0.,1.318351,0.,0.,0.,0.,0.,0.,0.,0.,0.,0.,0.,0.,0.,0.,0.,0.,0.,0.,0.,0.,0.,0.,0.,0.,0.,1.216184,0.,0.,0.,0.,0.,0.,0.,0.,0.,0.,0.,0.,0.,0.,0.,0.,0.,0.,0.,0.,0.,0.,0.,0.,0.,0.,0.,0.,0.,0.,0.,0.,0.,0.,0.,0.,0.,0.,0.,0.,0.,0.,0.,0.732798,0.,0.,0.,0.,0.,0.,0.964991,1.218363,0.,0.,0.,1.454982,0.,0.,0.897401,0.,0.,0.,0.,0.,0.,0.,0.,0.,0.,0.,1.092941,0.,0.,0.,0.,0.,1.443508,0.,0.,0.,0.,0.,0.,0.,0.,0.,0.,0.,1.145193,0.976746,1.120643,0.,0.,0.,0.,0.,0.844911,0.,0.,0.,0.,0.,0.,0.,0.,0.,0.,0.,0.,0.,0.,0.,0.,0.,0.,0.,0.,0.,0.,1.517256|0.,0.,0.,0.,0.,1.498364,0.,0.,0.,0.,1.051638,0.,0.,0.,0.,0.,0.,0.,1.372465,0.,0.,0.,0.,0.,0.,0.,0.957106,0.,0.,0.,0.,0.,0.,0.,0.,0.,0.,0.,0.,0.,0.,0.,0.,0.,0.,0.,0.,0.,0.,0.,0.,0.,0.,0.,0.,1.094868,1.705788,0.,0.,0.,0.,1.041929,0.,0.,0.,1.224334,2.262295,1.363562,0.,0.,0.,2.464902,0.,2.464902,0.,2.464902,0.,0.,0.,0.,1.92479,1.704246,0.,1.60764,0.,0.,0.,0.,0.,0.,0.,0.,0.,0.,0.,0.,0.,0.,0.,1.490422,0.,0.,0.,1.490422,0.,0.,0.,0.,0.,0.,0.857253,0.,0.,0.,0.,0.,0.,0.,0.,0.,0.,0.,0.,0.,0.,0.,0.,0.,1.865352,0.,0.,0.,0.,0.,0.,0.,0.,0.,0.,0.,0.,0.,0.,0.,1.041789,2.304262,0.,0.,1.527378,0.,0.944804,2.394741,1.19186,0.,0.,0.,2.05642,0.,0.,0.,2.200583,0.763822,0.,0.,0.,0.,1.304671,0.,0.,0.,0.,0.79184,0.,0.,0.,1.636222,2.247218,2.101,0.,0.,0.,0.,0.,0.,1.934043,1.95693,1.334461,0.,0.,0.,0.,0.,0.,0.96871,0.,1.563373,0.946151,2.225357,1.905945,0.,0.,0.,0.,0.,1.458416,2.14851,0.,2.14851,0.,0.,0.,0.,0.,0.,0.,0.,0.,0.,0.,0.,0.,0.,0.,0.,0.,0.|0.,0.,0.,0.,0.,0.,0.,0.,0.,0.,0.,0.,0.,0.,0.,0.,0.,0.,0.,0.,0.,0.,0.,0.,0.,0.,0.,0.,0.,0.,0.,0.,0.,0.,0.,0.,0.,0.,0.,0.,0.,0.,0.,0.,0.,0.,0.,0.,0.,0.,0.,0.,0.,0.,0.,0.,1.03401,0.748176,0.,0.245903,1.122199,0.,0.,0.,0.760018,0.,0.,0.,0.760018,0.,0.,0.,0.,0.,0.933422,0.710163,0.085604,0.,0.252118,0.617952,0.,0.,0.,0.,0.,0.,0.,0.437872,0.,0.,0.,0.,0.,0.,0.,0.,0.015883,0.,0.,0.,0.,0.,0.,0.,0.,0.,0.,0.,0.,0.,0.,0.,0.,0.,0.405409,0.,0.,0.,0.,0.991017,0.,0.,0.,0.,0.,0.,0.,0.317518,0.,0.,0.,0.650881,0.,0.05985,0.889916,0.,0.,0.157497,0.,0.,0.,0.,0.,0.,0.,0.,0.,0.344603,0.,0.,0.,0.418281,0.,0.,0.,0.,0.44562,0.,0.,0.875699,0.14689,0.,0.,0.,0.,0.,0.,0.,0.,0.167291,0.,0.381033,0.892373,0.417095,0.,0.417095,0.,0.,0.,0.,0.,0.,0.,0.,0.,0.,0.,0.,0.,0.,0.,0.,0.|0.044622,0.,0.,0.,0.,0.,0.095037,0.,0.383226,0.,0.,0.,0.,0.080423,0.,0.,0.,0.,0.,0.,0.,0.,0.079489,0.,0.,0.,0.,0.,0.,0.,0.,0.,0.,0.,0.,0.,0.,0.,0.,0.,0.,0.,0.,0.,0.022623,0.,0.,0.,0.,0.,0.,0.,0.,0.,0.,0.,0.,0.,0.,0.,0.,0.,0.,0.,0.,0.,0.,0.,0.,0.,0.,0.,0.,0.359245,0.,0.,0.,0.359245,0.,0.,0.,0.,0.185958,0.,0.,0.255165,0.,0.,0.,0.255165,0.,0.,0.,0.,0.,0.,0.,0.,0.,0.,0.,0.,0.,0.,0.,0.,0.,0.,0.,0.,0.,0.,0.,0.,0.,0.173741,0.,0.,0.,0.,0.,0.,0.,0.,0.,0.,0.,0.,0.,0.,0.,0.,0.,0.,0.,0.,0.,0.,0.,0.,0.,0.,0.,0.,0.,0.,0.,0.,0.,0.,0.,0.,0.,0.,0.,0.,0.,0.,0.,0.048853,0.,0.,0.,0.,0.,0.,0.044735,0.346951,0.,0.,0.,0.333433,0.,0.,0.252394,0.,0.,0.,0.,0.,0.,0.,0.,0.,0.,0.,0.390336,0.,0.,0.,0.,0.,0.481169,0.,0.,0.,0.,0.,0.,0.,0.,0.,0.,0.,0.086757,0.118393,0.206888,0.,0.,0.,0.,0.,0.078858,0.,0.,0.,0.,0.,0.,0.,0.,0.,0.,0.,0.,0.,0.,0.,0.,0.,0.,0.,0.,0.,0.,0.758628|0.,0.,0.,0.,0.,0.61889,0.,0.,0.,0.,0.025605,0.,0.,0.,0.,0.,0.,0.,0.054899,0.,0.,0.,0.,0.,0.,0.,0.022258,0.,0.,0.,0.,0.,0.,0.,0.,0.,0.,0.,0.,0.,0.,0.,0.,0.,0.,0.,0.,0.,0.,0.,0.,0.,0.,0.,0.,0.573502,0.893508,0.,0.,0.,0.,0.164515,0.,0.,0.,0.188359,0.348045,0.384594,0.,0.,0.,0.874643,0.,0.874643,0.,0.874643,0.,0.,0.,0.,0.82491,0.133666,0.,0.080888,0.,0.,0.,0.,0.,0.,0.,0.,0.,0.,0.,0.,0.,0.,0.,0.425835,0.,0.,0.,0.425835,0.,0.,0.,0.,0.,0.,0.023813,0.,0.,0.,0.,0.,0.,0.,0.,0.,0.,0.,0.,0.,0.,0.,0.,0.,0.349001,0.,0.,0.,0.,0.,0.,0.,0.,0.,0.,0.,0.,0.,0.,0.,0.173632,0.384044,0.,0.,0.509126,0.,0.06257,0.079296,0.449908,0.,0.,0.,0.771158,0.,0.,0.,0.440117,0.047739,0.,0.,0.,0.,0.240668,0.,0.,0.,0.,0.16968,0.,0.,0.,0.545407,0.749073,0.161615,0.,0.,0.,0.,0.,0.,0.436719,1.151136,0.784977,0.,0.,0.,0.,0.,0.,0.117419,0.,0.148893,0.232899,0.479308,0.557122,0.,0.,0.,0.,0.,0.680594,0.485147,0.,0.485147,0.,0.,0.,0.,0.,0.,0.,0.,0.,0.,0.,0.,0.,0.,0.,0.,0.,0.
W|0.,0.,0.,0.,0.,0.,0.,0.,0.,0.,0.,0.,0.,0.,0.,0.,0.,0.,0.,0.,1.116748,0.,0.,0.,0.,0.,0.,0.,0.,0.,0.,0.,0.,0.,0.,0.,1.890883,0.,0.,0.,0.946336,0.,0.,0.,0.,0.,0.,0.,0.,0.,0.,0.,0.,0.,0.,0.,0.,0.,0.,0.,0.,0.,0.,0.,0.,0.,0.,1.222414,1.270177,0.,0.,0.,0.,0.,0.,0.,0.,1.299021,0.|0.,0.,0.,0.,0.,0.,0.,0.,0.,0.,0.,0.,0.,0.,0.,0.,0.,0.,0.,0.,0.,1.413687,0.,0.,0.,1.239226,0.,0.,0.,0.,0.,0.,0.,0.,0.,0.,0.,0.,0.,0.,0.,1.777724,0.,0.,0.,0.,0.,0.,1.931443,0.,0.,0.,0.,0.,0.,0.,0.,0.,0.,1.496872,0.,0.,0.,0.,0.,0.,0.,0.,0.,3.,0.,0.,0.,0.,0.,0.,0.,0.,0.,0.,0.,0.,0.,0.,0.,0.,0.,0.,0.,0.,0.,0.,0.,0.,0.,0.,0.,0.,0.,0.,0.,0.,0.,0.,0.,0.,0.,0.,0.,0.,0.,0.,0.,0.,0.,0.,0.,0.,0.,0.,0.,0.,0.,0.953912,0.,0.,0.953912,0.,0.,0.,0.,0.,0.,0.,0.,0.,0.,0.,0.,0.,0.,0.,0.902221,0.,0.,0.,0.,0.,0.,0.,0.,0.,0.,0.,0.,0.,0.,0.,0.,0.,0.,0.,0.,0.,0.,0.,0.,0.,1.514464,0.,0.,1.228858,0.,0.,1.919998,0.,0.,1.192339,1.855871,0.,1.906978,0.,0.,0.,0.,0.,1.915938,1.926936,0.,0.,0.,0.,0.,0.,0.,0.,0.,0.,1.331609,0.,0.,0.,0.,0.,0.,0.,0.,0.,0.,0.,0.,0.,0.,0.,0.,0.,1.851984,0.,0.,0.,0.,0.,1.851984,0.,0.,0.,1.675286,0.,0.,0.,1.642601|0.,0.,0.,0.,0.,0.,0.,0.,0.,0.,0.,0.,0.,0.,0.,0.,0.,0.,0.,0.,0.,0.,0.,1.480637,0.,0.,0.,0.,0.,0.,0.,0.,0.,0.,0.,0.,0.,0.,0.,0.,0.,1.007532,0.,0.,0.,0.,0.,3.,0.,0.,0.,0.,0.,0.,0.,0.,0.,0.,0.,0.,0.,0.,0.,0.,0.,0.,0.,0.,0.,0.,0.,0.,0.,0.,0.,0.,0.,0.,0.,0.,0.,0.,0.,0.,0.,0.,0.,0.,0.,0.,0.,0.,0.,0.,0.,0.,0.,0.,0.,0.,0.,0.,0.,0.,0.,0.,1.022288,0.,0.,0.,0.,0.,0.,0.,0.,0.,0.,0.,0.,0.,0.,0.,0.,0.,0.,0.,0.,0.,0.,0.,0.,0.,0.,0.,0.,0.,0.,0.,0.,0.,1.354539,0.,0.,0.,0.,0.,0.,0.,1.648584,0.,0.,0.,0.,0.,0.,0.,0.,0.,0.,0.,0.,0.,0.,0.,0.,0.,0.,0.,0.,0.,0.,0.,0.,0.,0.,0.,0.,0.,0.,0.,0.,0.,1.453755,0.,0.|0.,0.,0.,0.,0.,0.,0.,0.,0.,0.,0.,0.,0.,0.,0.,0.,0.,0.,0.,0.,0.041783,0.,0.,0.,0.,0.,0.,0.,0.,0.,0.,0.,0.,0.,0.,0.,0.630294,0.,0.,0.,0.013144,0.,0.,0.,0.,0.,0.,0.,0.,0.,0.,0.,0.,0.,0.,0.,0.,0.,0.,0.,0.,0.,0.,0.,0.,0.,0.,0.210761,0.261507,0.,0.,0.,0.,0.,0.,0.,0.,0.398822,0.|0.,0.,0.,0.,0.,0.,0.,0.,0.,0.,0.,0.,0.,0.,0.,0.,0.,0.,0.,0.,0.,0.086552,0.,0.,0.,0.309807,0.,0.,0.,0.,0.,0.,0.,0.,0.,0.,0.,0.,0.,0.,0.,0.592575,0.,0.,0.,0.,0.,0.,0.609929,0.,0.,0.,0.,0.,0.,0.,0.,0.,0.,0.207899,0.,0.,0.,0.,0.,0.,0.,0.,0.,0.053812,0.,0.,0.,0.,0.,0.,0.,0.,0.,0.,0.,0.,0.,0.,0.,0.,0.,0.,0.,0.,0.,0.,0.,0.,0.,0.,0.,0.,0.,0.,0.,0.,0.,0.,0.,0.,0.,0.,0.,0.,0.,0.,0.,0.,0.,0.,0.,0.,0.,0.,0.,0.,0.,0.026498,0.,0.,0.026498,0.,0.,0.,0.,0.,0.,0.,0.,0.,0.,0.,0.,0.,0.,0.,0.017088,0.,0.,0.,0.,0.,0.,0.,0.,0.,0.,0.,0.,0.,0.,0.,0.,0.,0.,0.,0.,0.,0.,0.,0.,0.,0.273581,0.,0.,0.294926,0.,0.,1.493332,0.,0.,0.049681,0.658535,0.,0.897401,0.,0.,0.,0.,0.,1.01432,1.926936,0.,0.,0.,0.,0.,0.,0.,0.,0.,0.,0.407635,0.,0.,0.,0.,0.,0.,0.,0.,0.,0.,0.,0.,0.,0.,0.,0.,0.,0.925992,0.,0.,0.,0.,0.,0.925992,0.,0.,0.,0.386604,0.,0.,0.,1.256106|0.,0.,0.,0.,0.,0.,0.,0.,0.,0.,0.,0.,0.,0.,0.,0.,0.,0.,0.,0.,0.,0.,0.,0.370159,0.,0.,0.,0.,0.,0.,0.,0.,0.,0.,0.,0.,0.,0.,0.,0.,0.,0.123143,0.,0.,0.,0.,0.,0.053812,0.,0.,0.,0.,0.,0.,0.,0.,0.,0.,0.,0.,0.,0.,0.,0.,0.,0.,0.,0.,0.,0.,0.,0.,0.,0.,0.,0.,0.,0.,0.,0.,0.,0.,0.,0.,0.,0.,0.,0.,0.,0.,0.,0.,0.,0.,0.,0.,0.,0.,0.,0.,0.,0.,0.,0.,0.,0.,0.014198,0.,0.,0.,0.,0.,0.,0.,0.,0.,0.,0.,0.,0.,0.,0.,0.,0.,0.,0.,0.,0.,0.,0.,0.,0.,0.,0.,0.,0.,0.,0.,0.,0.,0.131084,0.,0.,0.,0.,0.,0.,0.,0.87278,0.,0.,0.,0.,0.,0.,0.,0.,0.,0.,0.,0.,0.,0.,0.,0.,0.,0.,0.,0.,0.,0.,0.,0.,0.,0.,0.,0.,0.,0.,0.,0.,0.,0.335482,0.,0.
Y|1.310991,0.,1.123248,0.,0.,1.368549,0.,0.,0.,0.,0.,0.,0.,0.,0.,0.,0.,0.,0.,0.,0.,0.,0.,0.,0.,0.,0.,0.,0.,0.,0.,0.,0.,0.,0.,0.,0.,0.,0.,0.,0.,0.,0.,0.,0.,0.,0.,0.,0.,0.,0.74002,0.,0.,0.,0.,0.,0.,0.,0.,0.,0.,0.,0.,0.,0.,0.,0.,0.,0.,0.,0.,0.,0.,0.,0.,0.,0.,1.887002,0.,0.,1.873536,0.,1.442889,0.,1.239843,0.,0.,0.,0.,0.,0.,0.,0.,0.,0.,0.,0.,0.,0.,0.,0.,0.,0.,0.,0.,0.,0.,0.,0.,0.,0.,0.,1.866103,0.,0.,0.,0.,0.,0.,0.,0.,1.75164,0.,0.,0.,0.,0.,0.,0.,0.,0.,0.,0.,0.,0.,0.,0.,0.,0.,0.,0.,0.,0.,0.,0.,0.,0.,0.,0.,0.,1.309521,0.,0.,0.,0.,0.|1.086418,1.633289,0.,2.045056,0.,0.,0.,0.,0.,1.23999,0.,0.,0.,0.,0.,0.,0.,0.,0.,1.960023,0.,0.,0.,0.,1.724523,0.,0.,0.,0.,0.,0.,0.,0.,0.,0.,0.,0.,0.,0.,0.,0.,0.,0.,0.,0.,0.,0.,0.,0.,0.,0.,0.,0.,0.,0.,0.,0.,0.,0.,0.,1.968357,0.,0.,0.,0.,0.,0.,0.,0.,0.,0.,0.,0.,0.,0.,0.,0.,0.,0.,0.,0.,0.,0.,0.,0.,0.,0.,0.,0.,0.,0.,0.,0.,0.,0.,0.,0.,0.,0.,0.,0.,0.,0.,0.,0.,1.265969,1.265969,0.,0.,0.,0.,0.,0.,0.,0.,0.,0.,0.,0.,0.,0.,0.,0.,0.,0.,0.,0.,0.,0.,0.,0.,0.,0.,0.,0.,0.,0.,0.,0.,0.,0.,0.,0.,0.,0.,0.,0.,0.,0.,0.,0.,0.,0.,0.,1.619448,0.,0.,0.,0.,1.421264,1.421264,0.,0.,1.46524,0.,0.,1.431266,0.,0.,0.,1.431266,0.,0.,0.,1.698942,1.437629,1.025792,0.,0.,1.089269,0.,0.,1.359904,1.089269,0.,0.,0.,0.,0.,0.,0.,0.,1.10316,0.,0.,1.434816,0.,0.,0.,0.,0.,0.,0.,0.,0.,0.,1.294275,0.,0.,0.,0.,0.,0.,0.,0.,0.,0.,0.,0.,0.,0.,0.,0.,0.,0.,0.,0.,0.,0.,0.,0.,0.,0.,0.,0.,0.,0.,0.,0.,0.,0.,0.,0.,0.,0.,1.610332,0.,0.,1.508868,1.321922,0.,0.,0.,0.,0.,0.,0.,0.,0.,0.,0.,0.,0.,0.,0.,0.,1.242578,0.,0.,0.,0.,0.,1.173846,1.640265,0.,0.,0.,0.,0.,0.,0.,0.,0.,0.,0.,1.665364,0.,1.835453,0.,0.,0.,0.,0.,0.,0.,0.,0.,1.24715,0.,1.483458,0.,0.,0.,1.487593,1.886623,2.092664,1.43735,0.,0.,0.,0.,0.,0.,0.,0.,0.,0.,0.,0.,0.980361,0.,0.,0.,0.,0.,0.,1.556432,1.58802,0.,0.,0.,0.,0.,0.,0.,0.,0.,0.,1.944824,0.,0.,0.,0.,0.,0.,0.,1.339933,0.,0.,0.,0.,1.976465,1.106922,0.,0.,0.,0.,0.,1.33761,0.,1.994748,0.,0.,0.,0.,1.392981,0.,0.,0.,0.,0.,0.,1.706784,0.,1.999845,0.,1.487672,0.,0.,1.453557,1.487672,0.,0.,0.,0.,0.,0.,0.,1.246889,0.,0.,0.,0.,0.,0.,0.,0.,0.,1.293949,0.,0.,0.,0.,0.,0.|1.603433,0.,0.,1.257647,0.,0.,0.,1.257647,0.,0.,0.,0.,0.,0.,0.,0.,0.,1.654861,0.,0.,0.,0.,1.571651,0.,0.,0.,0.,0.,0.,0.,0.,0.,0.,0.,0.,0.,0.,0.,0.,0.,0.,0.,1.144751,0.,0.,0.,1.376064,0.,0.,0.,0.,0.,0.,0.,0.,0.,0.,0.,0.,0.,0.,0.,0.,0.,0.,0.,0.,0.,0.,0.,0.,0.,0.,0.,0.,0.,0.93567,0.,0.,0.,0.,0.,0.,0.,0.,0.,0.,0.,0.,0.,0.,0.,0.,0.,0.,0.,0.,0.,0.,0.,0.,0.,0.,0.,0.,0.,0.,0.,0.,0.,0.,0.,0.,0.,0.,0.,0.,1.348025,1.348025,0.,0.,1.37448,0.,0.,1.343413,0.,0.,0.,1.343413,0.,0.,1.490103,1.326888,0.,0.,1.759849,1.128393,0.,0.,1.546857,0.,0.,0.,0.,0.,0.,0.,0.,0.,0.,1.621143,0.,0.,0.,0.,0.,0.,0.,0.,0.,0.,0.,0.,0.,0.,0.,0.,0.785317,0.,0.,0.,0.,0.,0.,0.,0.,0.,0.,0.,1.208357,0.,0.,0.,0.,0.,0.,0.,0.,0.,0.,0.,0.989255,1.065551,0.,0.,0.,0.,0.,0.,0.,0.,0.,0.,0.,0.,0.,0.,1.17064,0.,0.,0.,0.,1.212459,1.623825,0.,0.,0.,0.,0.,0.,0.,0.,0.,0.,0.,0.,0.,0.,0.,0.,0.,0.,0.,0.,0.,0.,0.,1.037969,0.,0.,0.,0.,0.,1.457254,0.,0.,0.,0.,0.,0.,0.,0.,0.,0.,0.,0.,0.,0.843541,0.,1.093021,0.,0.,0.,0.,0.,1.07173,0.,0.,0.,0.,0.,0.,0.,0.,0.,0.,1.288435,0.,0.,0.,0.,0.,0.,0.,0.,0.733398,0.,0.,0.,0.,0.,0.,0.,0.,0.,1.141356,0.,0.,0.,1.660517,0.,0.,1.417328,0.,0.,0.,0.,0.,0.,0.,1.589933,0.,1.097044,0.,0.,1.44794,0.,0.,0.,0.,0.,0.,0.,0.,1.195143,0.,0.,0.,0.,0.,0.,0.,0.,0.,1.522265,1.30015,0.,0.,0.,0.|0.546246,0.,0.26958,0.,0.,0.02793,0.,0.,0.,0.,0.,0.,0.,0.,0.,0.,0.,0.,0.,0.,0.,0.,0.,0.,0.,0.,0.,0.,0.,0.,0.,0.,0.,0.,0.,0.,0.,0.,0.,0.,0.,0.,0.,0.,0.,0.,0.,0.,0.,0.,0.01721,0.,0.,0.,0.,0.,0.,0.,0.,0.,0.,0.,0.,0.,0.,0.,0.,0.,0.,0.,0.,0.,0.,0.,0.,0.,0.,0.22644,0.,0.,0.624512,0.,0.206127,0.,0.289297,0.,0.,0.,0.,0.,0.,0.,0.,0.,0.,0.,0.,0.,0.,0.,0.,0.,0.,0.,0.,0.,0.,0.,0.,0.,0.,0.,0.829379,0.,0.,0.,0.,0.,0.,0.,0.,0.179865,0.,0.,0.,0.,0.,0.,0.,0.,0.,0.,0.,0.,0.,0.,0.,0.,0.,0.,0.,0.,0.,0.,0.,0.,0.,0.,0.,0.,1.108056,0.,0.,0.,0.,0.|0.543209,0.816645,0.,1.472441,0.,0.,0.,0.,0.,0.13213,0.,0.,0.,0.,0.,0.,0.,0.,0.,0.236555,0.,0.,0.,0.,0.057835,0.,0.,0.,0.,0.,0.,0.,0.,0.,0.,0.,0.,0.,0.,0.,0.,0.,0.,0.,0.,0.,0.,0.,0.,0.,0.,0.,0.,0.,0.,0.,0.,0.,0.,0.,0.227633,0.,0.,0.,0.,0.,0.,0.,0.,0.,0.,0.,0.,0.,0.,0.,0.,0.,0.,0.,0.,0.,0.,0.,0.,0.,0.,0.,0.,0.,0.,0.,0.,0.,0.,0.,0.,0.,0.,0.,0.,0.,0.,0.,0.,0.26497,0.26497,0.,0.,0.,0.,0.,0.,0.,0.,0.,0.,0.,0.,0.,0.,0.,0.,0.,0.,0.,0.,0.,0.,0.,0.,0.,0.,0.,0.,0.,0.,0.,0.,0.,0.,0.,0.,0.,0.,0.,0.,0.,0.,0.,0.,0.,0.,0.,0.583001,0.,0.,0.,0.,0.44882,0.44882,0.,0.,0.199805,0.,0.,0.42938,0.,0.,0.,0.42938,0.,0.,0.,0.79284,0.359407,0.752248,0.,0.,0.57057,0.,0.,0.259029,0.57057,0.,0.,0.,0.,0.,0.,0.,0.,0.257404,0.,0.,0.478272,0.,0.,0.,0.,0.,0.,0.,0.,0.,0.,0.597358,0.,0.,0.,0.,0.,0.,0.,0.,0.,0.,0.,0.,0.,0.,0.,0.,0.,0.,0.,0.,0.,0.,0.,0.,0.,0.,0.,0.,0.,0.,0.,0.,0.,0.,0.,0.,0.,0.,1.136705,0.,0.,0.251478,0.14688,0.,0.,0.,0.,0.,0.,0.,0.,0.,0.,0.,0.,0.,0.,0.,0.,0.133133,0.,0.,0.,0.,0.,0.32014,0.503362,0.,0.,0.,0.,0.,0.,0.,0.,0.,0.,0.,1.144937,0.,1.121666,0.,0.,0.,0.,0.,0.,0.,0.,0.,0.207858,0.,1.335112,0.,0.,0.,1.487593,1.55369,1.600272,0.145915,0.,0.,0.,0.,0.,0.,0.,0.,0.,0.,0.,0.,0.061273,0.,0.,0.,0.,0.,0.,0.18311,0.181488,0.,0.,0.,0.,0.,0.,0.,0.,0.,0.,0.224403,0.,0.,0.,0.,0.,0.,0.,0.20302,0.,0.,0.,0.,0.443696,0.237198,0.,0.,0.,0.,0.,0.176665,0.,1.994748,0.,0.,0.,0.,0.464327,0.,0.,0.,0.,0.,0.,1.706784,0.,0.648598,0.,0.653674,0.,0.,0.616661,0.653674,0.,0.,0.,0.,0.,0.,0.,0.237503,0.,0.,0.,0.,0.,0.,0.,0.,0.,0.107829,0.,0.,0.,0.,0.,0.|0.801716,0.,0.,0.195863,0.,0.,0.,0.195863,0.,0.,0.,0.,0.,0.,0.,0.,0.,0.199725,0.,0.,0.,0.,0.057499,0.,0.,0.,0.,0.,0.,0.,0.,0.,0.,0.,0.,0.,0.,0.,0.,0.,0.,0.,0.062299,0.,0.,0.,0.028083,0.,0.,0.,0.,0.,0.,0.,0.,0.,0.,0.,0.,0.,0.,0.,0.,0.,0.,0.,0.,0.,0.,0.,0.,0.,0.,0.,0.,0.,0.02176,0.,0.,0.,0.,0.,0.,0.,0.,0.,0.,0.,0.,0.,0.,0.,0.,0.,0.,0.,0.,0.,0.,0.,0.,0.,0.,0.,0.,0.,0.,0.,0.,0.,0.,0.,0.,0.,0.,0.,0.,0.425692,0.425692,0.,0.,0.180487,0.,0.,0.403024,0.,0.,0.,0.403024,0.,0.,0.571206,0.442296,0.,0.,1.173232,0.214932,0.,0.,0.294639,0.,0.,0.,0.,0.,0.,0.,0.,0.,0.,0.713303,0.,0.,0.,0.,0.,0.,0.,0.,0.,0.,0.,0.,0.,0.,0.,0.,0.196329,0.,0.,0.,0.,0.,0.,0.,0.,0.,0.,0.,0.044002,0.,0.,0.,0.,0.,0.,0.,0.,0.,0.,0.,0.329752,0.142074,0.,0.,0.,0.,0.,0.,0.,0.,0.,0.,0.,0.,0.,0.,0.250851,0.,0.,0.,0.,0.440894,0.46395,0.,0.,0.,0.,0.,0.,0.,0.,0.,0.,0.,0.,0.,0.,0.,0.,0.,0.,0.,0.,0.,0.,0.,0.129746,0.,0.,0.,0.,0.,0.485751,0.,0.,0.,0.,0.,0.,0.,0.,0.,0.,0.,0.,0.,0.052721,0.,0.437208,0.,0.,0.,0.,0.,0.153104,0.,0.,0.,0.,0.,0.,0.,0.,0.,0.,0.222998,0.,0.,0.,0.,0.,0.,0.,0.,0.061116,0.,0.,0.,0.,0.,0.,0.,0.,0.,0.25842,0.,0.,0.,0.539129,0.,0.,0.74241,0.,0.,0.,0.,0.,0.,0.,0.472683,0.,0.432169,0.,0.,0.504585,0.,0.,0.,0.,0.,0.,0.,0.,0.170735,0.,0.,0.,0.,0.,0.,0.,0.,0.,0.936779,1.000115,0.,0.,0.,0.
V|1.519937,0.,0.,2.584334,0.,0.,0.,0.,0.,0.,0.,0.,0.,0.,0.,0.,0.,0.,0.,0.,0.,0.,0.,0.,0.,0.,0.,0.,0.,0.,0.,0.,0.,0.,0.,0.,0.,0.,0.,0.,0.,0.,0.,0.,0.,0.,0.,0.,0.,0.,0.,0.,0.,0.,0.,0.,0.,0.,0.,0.,0.,0.,0.,0.,0.,0.,0.,0.,0.,0.,1.882508,0.,0.,0.,0.,0.,0.,0.,0.,1.964163,0.,0.,0.,0.,0.,0.,0.,0.,0.,0.,0.,0.,0.,0.,0.,0.,0.,0.,0.,0.,0.,0.,0.,0.,0.,0.,0.,0.,0.,0.,0.,1.858194,1.02069,0.,1.498724,0.,0.,0.,0.,0.,0.,0.,0.,0.,0.,0.,0.,0.,0.,0.,0.,0.,0.,0.,0.,0.,0.,0.,0.,0.,0.,0.,0.,0.,0.,0.,0.,1.569218,0.,0.,0.,0.,0.,0.,0.,0.,0.,0.,0.,0.,0.,0.,0.,0.,0.,0.,0.,0.,0.,0.,1.358976,0.,1.358976,0.,1.867149,0.,0.,0.,0.,0.,0.,0.,0.,0.,0.,0.,0.,0.,0.,0.,0.,0.|0.961295,0.,1.301549,0.,1.552199,0.,1.142326,0.,0.,0.,0.,1.495701,0.,0.,1.378918,0.,0.,0.,1.37832,0.,0.,0.,0.,0.,0.,0.,0.,0.,0.,0.,0.,0.,0.,0.,0.,0.,0.,0.,0.,0.,0.,0.,0.,0.,0.,0.,0.,0.,0.,0.,0.,0.,0.,0.,0.,0.,0.,0.,0.,0.,0.,0.,0.,0.,0.,0.,0.,0.,0.,0.,0.,0.,0.,0.,0.,0.,0.,0.,0.,0.,0.,0.,0.,0.,0.,0.,0.,0.,0.,0.,0.,0.,0.,0.,0.,0.,0.,0.,0.,0.,0.,0.,0.,0.,0.,0.,0.,0.,0.,0.,0.,0.,0.,1.766663,0.,0.,0.,0.,0.,0.,0.,0.,0.,0.,1.649344,0.,0.,0.,0.,0.,0.,0.,1.632186,0.,0.,0.,0.,0.,0.,0.,1.144189,0.,0.,0.,0.,0.,0.,0.,0.,0.,0.,0.,0.,0.,0.,0.,0.,0.,0.,0.,0.,0.,0.,0.,0.,0.,0.,0.,0.,0.,0.,0.,0.,0.,0.,0.,0.,0.,0.,0.,0.,0.,0.,0.,0.,0.,0.,0.,0.,0.,0.,0.,0.,0.,0.952106,0.,1.223533,0.,0.,0.,1.65299,0.,0.969442,0.,0.,0.,0.,0.,0.,0.,0.,0.,0.,0.,0.,0.,0.,0.,0.,0.,0.,0.,0.,0.,0.,0.,0.,0.,0.,0.,0.,0.,0.,0.,0.,0.,0.,0.,0.,0.,0.,0.,0.,0.,0.,0.,0.,0.,0.,0.,0.,0.,0.,0.,0.,0.,1.083571,0.,0.,1.46689,0.,0.,0.,0.,0.,0.,0.,0.,0.,0.,0.,0.,0.,0.,0.,0.,0.,0.,0.,0.,0.,0.,0.,0.,0.,0.,0.,0.,0.,0.,0.,0.,0.,0.,0.,0.,0.,0.,0.,0.,1.499318,0.,0.,0.,0.,0.,0.,0.,0.,0.,0.,0.,0.,0.,0.,0.,0.,0.,0.,0.,0.,0.,0.,1.473074,0.,0.,0.,0.,0.,0.,0.,0.,0.,0.,0.,0.,0.,0.,0.,0.||0.074143,0.,0.,1.033734,0.,0.,0.,0.,0.,0.,0.,0.,0.,0.,0.,0.,0.,0.,0.,0.,0.,0.,0.,0.,0.,0.,0.,0.,0.,0.,0.,0.,0.,0.,0.,0.,0.,0.,0.,0.,0.,0.,0.,0.,0.,0.,0.,0.,0.,0.,0.,0.,0.,0.,0.,0.,0.,0.,0.,0.,0.,0.,0.,0.,0.,0.,0.,0.,0.,0.,0.289617,0.,0.,0.,0.,0.,0.,0.,0.,0.841784,0.,0.,0.,0.,0.,0.,0.,0.,0.,0.,0.,0.,0.,0.,0.,0.,0.,0.,0.,0.,0.,0.,0.,0.,0.,0.,0.,0.,0.,0.,0.,0.619398,0.09332,0.,0.856414,0.,0.,0.,0.,0.,0.,0.,0.,0.,0.,0.,0.,0.,0.,0.,0.,0.,0.,0.,0.,0.,0.,0.,0.,0.,0.,0.,0.,0.,0.,0.,0.,0.480373,0.,0.,0.,0.,0.,0.,0.,0.,0.,0.,0.,0.,0.,0.,0.,0.,0.,0.,0.,0.,0.,0.,0.438379,0.,0.438379,0.,0.43088,0.,0.,0.,0.,0.,0.,0.,0.,0.,0.,0.,0.,0.,0.,0.,0.,0.|0.164124,0.,0.520619,0.,0.620879,0.,0.60924,0.,0.,0.,0.,0.339932,0.,0.,0.079138,0.,0.,0.,0.076706,0.,0.,0.,0.,0.,0.,0.,0.,0.,0.,0.,0.,0.,0.,0.,0.,0.,0.,0.,0.,0.,0.,0.,0.,0.,0.,0.,0.,0.,0.,0.,0.,0.,0.,0.,0.,0.,0.,0.,0.,0.,0.,0.,0.,0.,0.,0.,0.,0.,0.,0.,0.,0.,0.,0.,0.,0.,0.,0.,0.,0.,0.,0.,0.,0.,0.,0.,0.,0.,0.,0.,0.,0.,0.,0.,0.,0.,0.,0.,0.,0.,0.,0.,0.,0.,0.,0.,0.,0.,0.,0.,0.,0.,0.,1.177775,0.,0.,0.,0.,0.,0.,0.,0.,0.,0.,0.212819,0.,0.,0.,0.,0.,0.,0.,0.699508,0.,0.,0.,0.,0.,0.,0.,0.44242,0.,0.,0.,0.,0.,0.,0.,0.,0.,0.,0.,0.,0.,0.,0.,0.,0.,0.,0.,0.,0.,0.,0.,0.,0.,0.,0.,0.,0.,0.,0.,0.,0.,0.,0.,0.,0.,0.,0.,0.,0.,0.,0.,0.,0.,0.,0.,0.,0.,0.,0.,0.,0.,0.634737,0.,0.299963,0.,0.,0.,0.550997,0.,0.16065,0.,0.,0.,0.,0.,0.,0.,0.,0.,0.,0.,0.,0.,0.,0.,0.,0.,0.,0.,0.,0.,0.,0.,0.,0.,0.,0.,0.,0.,0.,0.,0.,0.,0.,0.,0.,0.,0.,0.,0.,0.,0.,0.,0.,0.,0.,0.,0.,0.,0.,0.,0.,0.,0.353819,0.,0.,0.689506,0.,0.,0.,0.,0.,0.,0.,0.,0.,0.,0.,0.,0.,0.,0.,0.,0.,0.,0.,0.,0.,0.,0.,0.,0.,0.,0.,0.,0.,0.,0.,0.,0.,0.,0.,0.,0.,0.,0.,0.,0.249886,0.,0.,0.,0.,0.,0.,0.,0.,0.,0.,0.,0.,0.,0.,0.,0.,0.,0.,0.,0.,0.,0.,0.33994,0.,0.,0.,0.,0.,0.,0.,0.,0.,0.,0.,0.,0.,0.,0.,0.|
```
