## Supplementary Data 3 for "Pharmacological proximities in the GPCR family discovered using contact-informed amino-acid and binding pocket similarities": f2383.bsv

```
res|B|C|P|wB|wC|wP
A|0.,0.,0.,1.834375,0.,0.,0.,0.,0.,0.,0.|0.,0.,0.,0.,1.128576,0.,0.,0.,0.,1.553072||0.,0.,0.,0.122292,0.,0.,0.,0.,0.,0.,0.|0.,0.,0.,0.,0.150477,0.,0.,0.,0.,0.125501|
R|0.,0.,1.03465,0.,0.,0.|0.929596,1.373672,0.,0.,0.,0.,0.,0.|1.75808,1.421418,0.,0.,0.,0.,0.,0.,0.,0.,0.,0.,0.|0.,0.,0.036579,0.,0.,0.|0.172948,0.415296,0.,0.,0.,0.,0.,0.|0.73594,0.760293,0.,0.,0.,0.,0.,0.,0.,0.,0.,0.,0.
N|1.478624,0.,0.,0.,0.|0.,0.,0.|1.325914,0.,0.,0.|0.515134,0.,0.,0.,0.|0.,0.,0.|0.367834,0.,0.,0.
D|0.,0.,0.,0.,0.|0.,0.,0.,0.|0.,0.,0.,0.,0.,0.,0.,0.,0.|0.,0.,0.,0.,0.|0.,0.,0.,0.|0.,0.,0.,0.,0.,0.,0.,0.,0.
C|0.,0.,0.||1.14243,0.,0.,0.,0.|0.,0.,0.||0.265681,0.,0.,0.,0.
Q|0.,0.,0.|0.,0.|0.,0.|0.,0.,0.|0.,0.|0.,0.
E|0.,0.,0.,0.|0.,0.,0.,0.|0.,0.,0.,0.,0.|0.,0.,0.,0.|0.,0.,0.,0.|0.,0.,0.,0.,0.
G|0.,0.,0.,1.057051,0.,0.,0.,0.,0.,0.,0.,1.316617,0.,0.,1.405877,0.,0.,0.,0.|||0.,0.,0.,0.064064,0.,0.,0.,0.,0.,0.,0.,0.166426,0.,0.,0.099405,0.,0.,0.,0.||
H|0.|0.,1.291591,0.,0.|0.,1.226412,0.,0.|0.|0.,0.172212,0.,0.|0.,0.18582,0.,0.
I|0.,0.,0.,0.,0.|0.,0.,0.,0.,0.,0.,0.,0.,0.,0.||0.,0.,0.,0.,0.|0.,0.,0.,0.,0.,0.,0.,0.,0.,0.|
L|0.,0.,0.,0.,0.,0.,0.,0.,0.,0.|0.,0.,0.,1.044826,0.,0.,0.,0.883456,0.,0.,0.,1.226316,0.,0.,0.,0.,0.,0.,1.349211,0.||0.,0.,0.,0.,0.,0.,0.,0.,0.,0.|0.,0.,0.,0.088652,0.,0.,0.,0.210889,0.,0.,0.,0.168791,0.,0.,0.,0.,0.,0.,0.08177,0.|
K|0.,0.,0.,0.|0.,0.,0.,0.,0.,0.|0.,0.,0.,1.29913,0.,0.,0.|0.,0.,0.,0.|0.,0.,0.,0.,0.,0.|0.,0.,0.,0.196838,0.,0.,0.
M|0.,0.,0.|0.,0.,0.,0.,0.,0.,0.,0.,0.745885||0.,0.,0.|0.,0.,0.,0.,0.,0.,0.,0.,0.02637|
F|0.,0.,0.,0.,0.|0.,1.454875,0.,1.116216,0.,0.,0.,0.,0.||0.,0.,0.,0.,0.|0.,0.176348,0.,0.338466,0.,0.,0.,0.,0.|
P|0.,0.,0.,0.|0.,0.902471,0.,0.||0.,0.,0.,0.|0.,0.041021,0.,0.|
S|1.314745,0.,0.||0.777522,0.,0.|0.095618,0.,0.||0.047123,0.,0.
T|0.,0.,0.,0.|0.,0.,0.,0.,0.,0.,0.|0.,0.,0.,0.,0.,0.|0.,0.,0.,0.|0.,0.,0.,0.,0.,0.,0.|0.,0.,0.,0.,0.,0.
W|0.,0.,0.|0.,0.,0.,0.,0.|0.,0.|0.,0.,0.|0.,0.,0.,0.,0.|0.,0.
Y|0.,2.386803,0.|1.514692,1.835468,0.,1.303087,0.,0.,0.|1.531124,0.,0.,0.841571,0.,0.|0.,0.108491,0.|0.422705,0.554103,0.,0.243803,0.,0.,0.|0.640935,0.,0.,0.146596,0.,0.
V|0.,0.799117,0.,0.,0.,0.|1.439954,0.,0.,0.827621,0.,0.,0.,1.270959,0.,0.,0.||0.,0.108268,0.,0.,0.,0.|0.468822,0.,0.,0.10145,0.,0.,0.,0.396282,0.,0.,0.|
```
