## Supplementary Data 3 for "Pharmacological proximities in the GPCR family discovered using contact-informed amino-acid and binding pocket similarities": f2399.bsv

```
res|B|C|P|wB|wC|wP
A|1.352758|1.075642||0.283135|0.075045|
R||||||
N||||||
D|0.,0.||0.|0.,0.||0.
C|0.,0.||0.,0.|0.,0.||0.,0.
Q||||||
E|1.105234|1.116067||0.245608|0.248015|
G|0.,0.,0.,0.|||0.,0.,0.,0.||
H||||||
I|0.,0.|0.,0.,1.329746,1.089722,0.||0.,0.|0.,0.,0.123697,0.152054,0.|
L|1.674492,0.|1.518698,1.122856,0.,0.,0.,0.,0.,0.||0.372109,0.|0.309364,0.145555,0.,0.,0.,0.,0.,0.|
K|||0.|||0.
M|0.|1.315526,0.,0.,1.907897,0.,0.||0.|0.292339,0.,0.,0.488067,0.,0.|
F|0.,0.|1.300945,0.,0.,0.,1.043548,0.,0.,0.,0.,0.||0.,0.|0.505923,0.,0.,0.,0.242686,0.,0.,0.,0.,0.|
P||0.|||0.|
S|0.,0.,0.,0.,0.,0.||0.,0.,1.379059,1.216113,0.|0.,0.,0.,0.,0.,0.||0.,0.,0.320711,0.424226,0.
T|1.005801,1.066925,0.,0.|1.756272,0.,0.|1.4219,0.,0.,0.|0.09313,0.118547,0.,0.|0.585424,0.,0.|0.473967,0.,0.,0.
W||1.535931,0.,0.|0.,0.||0.54042,0.,0.|0.,0.
Y|0.|1.809177,0.,0.|1.603727,0.|0.|0.234523,0.,0.|0.356384,0.
V|0.|1.275283,0.,0.||0.|0.614025,0.,0.|
```
