## Supplementary Data 3 for "Pharmacological proximities in the GPCR family discovered using contact-informed amino-acid and binding pocket similarities": f2412.bsv

```
res|B|C|P|wB|wC|wP
A|0.,0.,1.703153,0.,1.430634,0.,0.,0.,1.294224,0.,2.00024,0.,0.,1.720596,0.,0.,0.,0.,0.,0.,0.,0.,0.|0.,0.,0.,0.,0.,0.,0.,0.,0.,0.,1.171515,0.,0.,0.,0.,0.,0.,0.,0.,0.,0.,0.,0.,0.,0.,0.,0.||0.,0.,0.271932,0.,0.689067,0.,0.,0.,0.215704,0.,0.350727,0.,0.,0.286766,0.,0.,0.,0.,0.,0.,0.,0.,0.|0.,0.,0.,0.,0.,0.,0.,0.,0.,0.,0.265543,0.,0.,0.,0.,0.,0.,0.,0.,0.,0.,0.,0.,0.,0.,0.,0.|
R|0.,0.,0.,1.015897,0.,0.,0.,0.,0.,0.,0.,0.,0.|0.,0.,0.,0.,0.,0.,0.,0.,0.,0.|0.,0.,0.,1.555727,0.,0.,0.,0.,0.94785,0.,0.,0.|0.,0.,0.,0.125822,0.,0.,0.,0.,0.,0.,0.,0.,0.|0.,0.,0.,0.,0.,0.,0.,0.,0.,0.|0.,0.,0.,0.285572,0.,0.,0.,0.,0.049092,0.,0.,0.
N|0.,0.,0.,1.655167,0.,1.335235,0.,0.,0.,0.,0.,0.,0.,0.,0.|0.,0.,1.008136,0.,0.,0.,0.,0.,0.|0.,1.240239,0.,1.55733,0.,0.,0.,0.,0.,0.,0.,0.,0.|0.,0.,0.,0.376446,0.,0.311555,0.,0.,0.,0.,0.,0.,0.,0.,0.|0.,0.,0.174744,0.,0.,0.,0.,0.,0.|0.,0.339589,0.,0.493154,0.,0.,0.,0.,0.,0.,0.,0.,0.
D|0.,0.,0.,0.,1.206221,0.,0.,0.,0.,0.,0.,0.,1.240818,0.,0.,0.,0.,0.,0.|0.,0.,0.,0.,0.,0.,1.028183,0.,0.,0.,0.,0.,0.,0.,0.,0.,0.,0.,0.,0.|0.,0.,1.559123,0.,0.,1.28455,0.,1.581401,0.,0.,0.,1.425255,0.,1.096578,0.,0.,1.633452,0.,0.,0.,0.,0.,0.,0.,0.|0.,0.,0.,0.,0.065319,0.,0.,0.,0.,0.,0.,0.,0.214419,0.,0.,0.,0.,0.,0.|0.,0.,0.,0.,0.,0.,0.181646,0.,0.,0.,0.,0.,0.,0.,0.,0.,0.,0.,0.,0.|0.,0.,0.563017,0.,0.,0.241143,0.,0.105427,0.,0.,0.,0.299304,0.,0.035953,0.,0.,0.536772,0.,0.,0.,0.,0.,0.,0.,0.
C|0.,1.550608,0.,0.,0.||0.,0.|0.,0.124049,0.,0.,0.||0.,0.
Q|0.,0.,1.617242,0.,0.|0.,0.,0.,0.,0.,1.050186,0.|0.,0.,0.,0.,0.,0.,0.,0.,0.,0.,0.|0.,0.,0.380258,0.,0.|0.,0.,0.,0.,0.,0.130901,0.|0.,0.,0.,0.,0.,0.,0.,0.,0.,0.,0.
E|0.,0.,0.,0.,0.,0.,0.,0.,0.,0.,0.,1.090653,0.,1.409044,0.,0.,0.,0.|0.,0.,0.,0.,0.,0.,0.,0.,0.|0.,0.,0.,0.,0.,0.,0.,1.908103,0.,0.,0.,0.,0.,0.,0.|0.,0.,0.,0.,0.,0.,0.,0.,0.,0.,0.,0.053639,0.,0.189018,0.,0.,0.,0.|0.,0.,0.,0.,0.,0.,0.,0.,0.|0.,0.,0.,0.,0.,0.,0.,0.400702,0.,0.,0.,0.,0.,0.,0.
G|1.861669,0.,0.,0.,0.,1.561735,0.953219,0.,0.,0.,1.491142,0.,1.958732,0.,0.,0.,0.,1.787948,0.,0.,1.484376,0.,0.,0.,1.730475,0.,0.,0.,0.,1.471164,0.,0.,0.,1.389454,0.,0.,0.,2.137296,0.,0.,0.,0.,0.,1.630749,0.,0.,1.844975,0.,0.,0.,0.|||0.332441,0.,0.,0.,0.,0.619736,0.23074,0.,0.,0.,0.338326,0.,0.637936,0.,0.,0.,0.,0.367917,0.,0.,0.277084,0.,0.,0.,0.350836,0.,0.,0.,0.,0.382503,0.,0.,0.,0.11389,0.,0.,0.,0.321463,0.,0.,0.,0.,0.,0.142003,0.,0.,0.051453,0.,0.,0.,0.||
H|0.,0.,1.23675,0.,0.,0.,1.971092,0.|0.,0.,0.,0.,0.,0.,0.,0.|0.,0.,1.318815,0.,0.,0.,0.,0.|0.,0.,0.425487,0.,0.,0.,0.463458,0.|0.,0.,0.,0.,0.,0.,0.,0.|0.,0.,0.399274,0.,0.,0.,0.,0.
I|0.,0.,0.,0.,0.,0.,0.,0.,0.,1.334479,0.,0.,0.,0.,1.195027,0.,0.,0.,0.,1.330253,0.,0.,0.,0.|0.,0.,0.,0.,0.,0.,0.,1.552597,0.,0.,0.,1.568455,1.293345,0.,0.,0.,0.,0.,0.,0.,1.213792,0.,0.,0.,0.,0.,0.,1.482807,0.,1.473402,0.,0.,0.,0.||0.,0.,0.,0.,0.,0.,0.,0.,0.,0.173434,0.,0.,0.,0.,0.274856,0.,0.,0.,0.,0.437137,0.,0.,0.,0.|0.,0.,0.,0.,0.,0.,0.,0.925861,0.,0.,0.,0.509606,0.182096,0.,0.,0.,0.,0.,0.,0.,0.327724,0.,0.,0.,0.,0.,0.,0.457864,0.,0.217195,0.,0.,0.,0.|
L|1.39211,1.892642,0.,0.,0.,0.,0.,0.,0.,0.,1.323712,1.487862,0.,0.,1.243373,0.,1.439236,1.329141,0.,0.,1.091459,0.,0.,0.|1.508099,1.819068,0.,0.,0.,0.,0.,0.,0.,0.,0.,0.,0.,0.,1.310046,0.,0.,0.,0.,0.,1.500194,0.,0.948903,0.,0.,1.373102,0.,0.,0.,0.,0.,0.,0.,0.,1.154354,1.751738,0.,0.,0.,1.651892,0.,0.,0.,0.,0.,1.208278,0.,1.226316,0.990549,0.,0.,0.,0.,0.,0.,0.,0.||0.209921,0.413077,0.,0.,0.,0.,0.,0.,0.,0.,0.391674,0.105985,0.,0.,0.091724,0.,0.42124,0.091851,0.,0.,0.125702,0.,0.,0.|0.424901,0.613574,0.,0.,0.,0.,0.,0.,0.,0.,0.,0.,0.,0.,0.187149,0.,0.,0.,0.,0.,0.22205,0.,0.161314,0.,0.,0.308478,0.,0.,0.,0.,0.,0.,0.,0.,0.104081,0.488189,0.,0.,0.,0.32232,0.,0.,0.,0.,0.,0.280676,0.,0.168791,0.047302,0.,0.,0.,0.,0.,0.,0.,0.|
K|0.,0.,1.371537,0.,0.,0.,0.,0.,0.,0.,0.,0.,0.,0.,0.|0.,0.,0.,0.,0.,0.,0.,0.,0.,0.,0.,0.,0.,0.,1.330449,0.,0.,0.,0.,0.|0.,0.,0.,0.,0.,0.,0.,0.,0.,0.,0.,0.,0.,0.,0.,0.,0.,0.,0.,0.,0.,1.201977,0.,0.,0.,0.,0.|0.,0.,0.440851,0.,0.,0.,0.,0.,0.,0.,0.,0.,0.,0.,0.|0.,0.,0.,0.,0.,0.,0.,0.,0.,0.,0.,0.,0.,0.,0.26006,0.,0.,0.,0.,0.|0.,0.,0.,0.,0.,0.,0.,0.,0.,0.,0.,0.,0.,0.,0.,0.,0.,0.,0.,0.,0.,0.282618,0.,0.,0.,0.,0.
M|0.,0.,0.,0.,1.842694,0.,0.|0.,0.,0.,0.,0.,0.,1.428729,0.,0.,1.173327,0.,0.,0.,0.,0.||0.,0.,0.,0.,0.139755,0.,0.|0.,0.,0.,0.,0.,0.,0.642928,0.,0.,0.157398,0.,0.,0.,0.,0.|
F|0.,0.,0.,0.,0.,0.,0.,0.,0.,0.,0.,0.,0.,0.,0.,0.,0.,1.448961,0.|0.,0.,0.,0.,1.595363,0.,0.,1.582113,0.,0.,0.,0.,0.,0.,0.,1.337696,0.,0.,0.,0.,0.,0.,0.,1.400879,0.,0.,0.,0.||0.,0.,0.,0.,0.,0.,0.,0.,0.,0.,0.,0.,0.,0.,0.,0.,0.,0.077332,0.|0.,0.,0.,0.,0.18769,0.,0.,1.052323,0.,0.,0.,0.,0.,0.,0.,0.387932,0.,0.,0.,0.,0.,0.,0.,0.281763,0.,0.,0.,0.|
P|1.403204,0.,1.421343,1.383724,1.694057,0.|0.,1.563346,0.||0.200458,0.,0.32249,0.208506,0.123723,0.|0.,0.54018,0.|
S|0.,0.,0.,0.,0.846839,0.,0.,0.,0.,0.,0.,0.,0.,0.,0.,0.||0.,0.,1.370873,0.,1.331297,0.,0.,0.,0.,0.,0.,0.,0.|0.,0.,0.,0.,0.116537,0.,0.,0.,0.,0.,0.,0.,0.,0.,0.,0.||0.,0.,0.377304,0.,0.206663,0.,0.,0.,0.,0.,0.,0.,0.
T|0.,0.,0.,0.,0.|0.,0.,0.,0.,0.,0.|0.,0.,0.,0.,0.,0.,0.|0.,0.,0.,0.,0.|0.,0.,0.,0.,0.,0.|0.,0.,0.,0.,0.,0.,0.
W||0.|0.||0.|0.
Y|0.,0.,0.,0.,0.997602,0.,0.,0.,0.,0.,0.,0.,0.|1.631616,0.,0.,0.,1.463445,2.385799,0.,1.964824,0.,0.,1.253788,0.,1.292928,0.,0.,0.,0.,1.08149,0.,0.|1.386846,0.,0.,0.,0.,0.,1.319798,0.,0.,0.,0.|0.,0.,0.,0.,0.302026,0.,0.,0.,0.,0.,0.,0.,0.|0.362581,0.,0.,0.,0.436348,1.050627,0.,0.042559,0.,0.,0.171752,0.,0.090505,0.,0.,0.,0.,0.047396,0.,0.|0.214631,0.,0.,0.,0.,0.,0.158376,0.,0.,0.,0.
V|0.,0.,0.,0.,0.,0.,0.,0.,0.,0.,1.739983,0.,0.,0.,0.,0.,0.,0.,0.,0.|0.,0.,1.4422,0.,0.,0.,0.,0.,0.,0.,0.,0.,0.,0.,0.,1.265604,0.,0.,0.,0.,0.,0.,1.270959,0.,0.,0.,0.,0.,0.,0.,0.||0.,0.,0.,0.,0.,0.,0.,0.,0.,0.,0.384472,0.,0.,0.,0.,0.,0.,0.,0.,0.|0.,0.,0.755438,0.,0.,0.,0.,0.,0.,0.,0.,0.,0.,0.,0.,0.331962,0.,0.,0.,0.,0.,0.,0.396282,0.,0.,0.,0.,0.,0.,0.,0.|
```
