## Supplementary Data 3 for "Pharmacological proximities in the GPCR family discovered using contact-informed amino-acid and binding pocket similarities": f2414.bsv

```
res|B|C|P|wB|wC|wP
A|0.,0.,0.,0.,0.,0.,0.,0.,1.772122,0.|0.,0.,1.077652,0.,0.,0.,0.,0.,1.429631,0.,0.,0.||0.,0.,0.,0.,0.,0.,0.,0.,0.193593,0.|0.,0.,0.063179,0.,0.,0.,0.,0.,0.108123,0.,0.,0.|
R|0.,0.,0.,0.|0.,0.,0.,0.|0.,0.,0.,0.|0.,0.,0.,0.|0.,0.,0.,0.|0.,0.,0.,0.
N|0.,0.,0.,0.,1.190018,0.,0.|0.,0.,0.,0.,0.,1.052477,0.,0.,0.|1.332413,0.,0.,0.,1.332412,0.,0.,0.,0.,0.,1.549911,1.389833,0.,0.|0.,0.,0.,0.,0.283338,0.,0.|0.,0.,0.,0.,0.,0.120283,0.,0.,0.|0.102493,0.,0.,0.,0.102493,0.,0.,0.,0.,0.,0.472354,0.158838,0.,0.
D|1.254511,0.,1.254511,0.,0.,0.,0.,0.,1.574261,0.,1.507515,0.,0.,0.710605,0.,0.,0.,1.65479,0.,0.,0.,0.,0.|1.200838,0.,0.,0.,0.,0.,1.50467,0.,0.,1.200838,0.,0.,1.089327,0.,0.,0.,0.951734,0.,0.,0.,0.|0.,0.,0.,0.,1.335266,1.749868,1.871537,0.,0.,0.,0.,0.,0.,0.,0.,0.,0.,0.,1.335266,1.871537,1.822913,0.,0.,0.,0.,1.871537,0.,0.,0.,0.,0.,0.,0.,0.,1.072563,0.,0.,0.,0.,1.248606,0.,0.,0.,0.,0.,0.,0.|0.33086,0.,0.33086,0.,0.,0.,0.,0.,0.097567,0.,0.209587,0.,0.,0.157912,0.,0.,0.,0.125152,0.,0.,0.,0.,0.|0.183042,0.,0.,0.,0.,0.,0.105856,0.,0.,0.183042,0.,0.,0.242073,0.,0.,0.,0.081577,0.,0.,0.,0.|0.,0.,0.,0.,0.201296,0.45139,0.674004,0.,0.,0.,0.,0.,0.,0.,0.,0.,0.,0.,0.201296,0.674004,0.299239,0.,0.,0.,0.,0.674004,0.,0.,0.,0.,0.,0.,0.,0.,0.297934,0.,0.,0.,0.,0.142698,0.,0.,0.,0.,0.,0.,0.
C|0.,0.||0.,0.|0.,0.||0.,0.
Q|0.,0.,0.,0.,0.,1.415768,0.,0.,0.,0.|0.,0.,0.,0.,2.125266,0.,0.,0.,0.|0.,0.,0.,0.,1.747956,2.155338,1.479612,0.,0.,0.|0.,0.,0.,0.,0.,0.314615,0.,0.,0.,0.|0.,0.,0.,0.,0.590352,0.,0.,0.,0.|0.,0.,0.,0.,0.442815,0.957928,0.29431,0.,0.,0.
E|0.,0.,0.,0.,0.,0.|0.,0.,0.,0.,0.,0.,0.,0.,0.,0.,0.,0.|1.517965,0.,1.517965,0.,0.,0.,0.,1.307518,0.,0.,0.,0.,0.|0.,0.,0.,0.,0.,0.|0.,0.,0.,0.,0.,0.,0.,0.,0.,0.,0.,0.|0.383662,0.,0.383661,0.,0.,0.,0.,0.363199,0.,0.,0.,0.,0.
G|1.837727,0.,0.,0.,0.,0.,0.,0.,0.,0.,0.,0.,0.,0.,0.,0.,0.,0.,1.884979,1.837727,0.,0.,0.,0.,0.,0.,1.672216,0.,0.,0.,0.,0.,0.,0.,0.|||0.594106,0.,0.,0.,0.,0.,0.,0.,0.,0.,0.,0.,0.,0.,0.,0.,0.,0.,0.628326,0.594106,0.,0.,0.,0.,0.,0.,0.650306,0.,0.,0.,0.,0.,0.,0.,0.||
H||0.,0.,0.,0.,0.,0.,0.|0.,0.,0.,0.,0.,0.,0.||0.,0.,0.,0.,0.,0.,0.|0.,0.,0.,0.,0.,0.,0.
I|0.,0.,0.,0.,0.,0.,1.572759,0.,0.,0.,0.,0.,0.,0.,0.,0.,0.,1.616388,0.|0.,0.,0.,0.,0.,0.,0.,0.,0.,0.,0.,0.,1.167366,0.,0.,0.,0.,0.,0.,0.,1.220417,0.931361,0.,0.,0.,0.,0.,0.,1.407881,1.32868,0.,0.,0.,0.,0.,0.,1.507558,0.,1.559912,1.584743,0.,0.,1.083938||0.,0.,0.,0.,0.,0.,0.105377,0.,0.,0.,0.,0.,0.,0.,0.,0.,0.,0.067915,0.|0.,0.,0.,0.,0.,0.,0.,0.,0.,0.,0.,0.,0.041063,0.,0.,0.,0.,0.,0.,0.,0.077682,0.120125,0.,0.,0.,0.,0.,0.,0.212243,0.253718,0.,0.,0.,0.,0.,0.,0.556122,0.,0.974149,0.574307,0.,0.,0.091087|
L|1.218233,1.177885,1.110293,0.,0.,0.,1.110294,1.218233,1.177886,0.,0.,0.,0.,0.,0.,0.,0.,0.,0.,0.,1.90813,0.,0.,0.,0.,0.,0.|1.801688,1.358742,0.,0.,0.,0.,0.,0.,1.358742,1.801688,0.,0.,0.,0.,0.,0.,1.378922,0.,0.,0.,0.,0.,0.,0.,0.,0.,0.,0.,0.,0.,0.,0.,1.040834,0.,0.,0.830719,1.42047,0.,0.,0.,0.,0.||0.455164,0.349482,0.256222,0.,0.,0.,0.256222,0.455164,0.349483,0.,0.,0.,0.,0.,0.,0.,0.,0.,0.,0.,0.742051,0.,0.,0.,0.,0.,0.|0.554366,0.268762,0.,0.,0.,0.,0.,0.,0.268762,0.554366,0.,0.,0.,0.,0.,0.,0.325675,0.,0.,0.,0.,0.,0.,0.,0.,0.,0.,0.,0.,0.,0.,0.,0.254426,0.,0.,0.323057,0.464459,0.,0.,0.,0.,0.|
K|0.,0.,0.,0.,0.,0.,0.|0.,0.,0.,0.,0.,0.,0.,0.,0.,0.|0.,0.,0.,0.,0.,0.,0.,0.,0.,0.|0.,0.,0.,0.,0.,0.,0.|0.,0.,0.,0.,0.,0.,0.,0.,0.,0.|0.,0.,0.,0.,0.,0.,0.,0.,0.,0.
M|0.,0.,0.,0.,0.,1.382404,0.|1.093247,0.,1.093247,0.,1.717702,0.,1.42412,0.,0.,0.,0.,1.574922||0.,0.,0.,0.,0.,0.069701,0.|0.264301,0.,0.264301,0.,0.8474,0.,0.553825,0.,0.,0.,0.,0.19852|
F|0.,0.,1.236081,0.,0.,0.,0.,0.,0.,0.,0.699584,0.,0.,0.,0.,0.|1.910034,0.,1.910034,0.,1.955006,0.,0.,0.,2.086248,0.,0.,0.,0.,0.,0.,0.,0.,0.,0.,0.,1.625031,1.902589,0.,0.,0.,1.892181,2.080655,0.,0.,0.,0.||0.,0.,0.055903,0.,0.,0.,0.,0.,0.,0.,0.155463,0.,0.,0.,0.,0.|1.343321,0.,1.343321,0.,0.484658,0.,0.,0.,0.293542,0.,0.,0.,0.,0.,0.,0.,0.,0.,0.,0.,0.715014,0.93861,0.,0.,0.,0.735848,1.618288,0.,0.,0.,0.|
P|0.,1.128054,0.,0.,0.,0.,0.,0.,0.,1.498958,0.|0.,0.,0.,0.,1.26349,0.||0.,0.04157,0.,0.,0.,0.,0.,0.,0.,0.281821,0.|0.,0.,0.,0.,0.292634,0.|
S|0.,0.,0.,0.,0.,0.,0.,0.,0.,0.,0.,0.,0.,0.,0.,0.,0.,0.,0.,0.,0.,0.,0.,0.,0.,1.154224||1.341137,0.,0.,0.,0.,0.,0.,0.,0.,0.,0.,0.,0.,0.,0.,0.,0.,0.,0.,0.,1.788008,0.,0.,0.,1.052922|0.,0.,0.,0.,0.,0.,0.,0.,0.,0.,0.,0.,0.,0.,0.,0.,0.,0.,0.,0.,0.,0.,0.,0.,0.,0.038797||0.29204,0.,0.,0.,0.,0.,0.,0.,0.,0.,0.,0.,0.,0.,0.,0.,0.,0.,0.,0.,0.695336,0.,0.,0.,0.053089
T|0.,0.,0.,0.,0.,0.,1.074977,0.,0.,0.,0.,0.|0.,0.,0.,0.,0.,0.,0.,0.,0.,0.941089,0.,0.,0.,0.,0.,0.,0.|1.362494,0.,0.,0.,0.,0.,1.362494,0.,0.,0.,0.|0.,0.,0.,0.,0.,0.,0.059421,0.,0.,0.,0.,0.|0.,0.,0.,0.,0.,0.,0.,0.,0.,0.063055,0.,0.,0.,0.,0.,0.,0.|0.406238,0.,0.,0.,0.,0.,0.406238,0.,0.,0.,0.
W|0.,1.105316|1.450689,0.,1.723463,0.|0.,0.|0.,0.099388|0.207241,0.,0.817119,0.|0.,0.
Y|0.,0.,0.,0.,0.,0.,0.,0.,0.,1.345887,0.|0.,0.,0.,0.,1.872618,0.,0.,0.,0.,0.,1.641352,0.,0.,0.,0.,0.,0.,0.,1.981557,0.,1.717059,0.|0.,0.,0.,1.381834,1.525747,0.,0.,0.,0.,0.,0.,0.,0.,0.|0.,0.,0.,0.,0.,0.,0.,0.,0.,0.12441,0.|0.,0.,0.,0.,0.708897,0.,0.,0.,0.,0.,0.134717,0.,0.,0.,0.,0.,0.,0.,0.333035,0.,0.274152,0.|0.,0.,0.,0.12499,0.393304,0.,0.,0.,0.,0.,0.,0.,0.,0.
V|0.,0.,0.,0.,0.,0.,0.,0.,0.|0.,1.018229,0.,0.,0.,0.,0.,0.,0.,0.,0.,0.,0.,0.,0.,0.,0.||0.,0.,0.,0.,0.,0.,0.,0.,0.|0.,0.034112,0.,0.,0.,0.,0.,0.,0.,0.,0.,0.,0.,0.,0.,0.,0.|
```
