## Supplementary Data 3 for "Pharmacological proximities in the GPCR family discovered using contact-informed amino-acid and binding pocket similarities": f2419.bsv

```
res|B|C|P|wB|wC|wP
A|1.44618,0.,0.,0.,2.213747,0.,0.,0.,0.,0.,1.677113,1.429044,1.177154,1.198441,1.330141,1.298452,0.,0.,0.,0.,1.251662,1.250245,0.,0.,0.,0.,0.,0.,1.334262,1.450807,0.,1.961338,0.,0.,1.379169,0.,0.,1.38245,0.,0.,0.,0.,0.,0.,1.40116,0.,0.,0.,0.,1.232205,0.,0.,0.,1.311505,0.,0.,0.,0.,0.,0.,0.,0.,0.,0.,0.,0.,0.,0.,0.,1.497122,0.,0.,0.,0.,1.391508,0.,0.,0.,0.,0.,0.,0.,0.,0.,0.,0.,0.,0.,0.,0.,0.,0.|1.151062,0.,0.,1.034096,1.259054,1.254194,0.,0.,1.502247,0.875573,1.53132,0.,1.100398,0.,0.,0.,1.066277,0.,0.,0.,1.462024,1.10439,0.,0.839871,0.,1.095743,0.,1.211447,0.,0.,0.,0.,0.,1.193668,0.,0.,0.,0.,1.387322,0.,0.,0.,1.111568,0.,0.,0.,1.104484,0.,1.343904,0.,0.,0.880404,0.,0.,0.,1.290785,0.,0.,1.028694,1.553003,1.230104,0.,0.,0.,0.,0.,1.224631,0.,0.,0.,0.,0.,0.,0.,0.,0.,0.,0.,0.||0.078883,0.,0.,0.,0.590333,0.,0.,0.,0.,0.,0.685429,0.714522,0.124881,0.120886,0.108725,0.110651,0.,0.,0.,0.,0.117547,0.093497,0.,0.,0.,0.,0.,0.,0.093255,0.195001,0.,0.396869,0.,0.,0.177957,0.,0.,0.282673,0.,0.,0.,0.,0.,0.,0.164842,0.,0.,0.,0.,0.032144,0.,0.,0.,0.118035,0.,0.,0.,0.,0.,0.,0.,0.,0.,0.,0.,0.,0.,0.,0.,0.618709,0.,0.,0.,0.,0.097709,0.,0.,0.,0.,0.,0.,0.,0.,0.,0.,0.,0.,0.,0.,0.,0.,0.|0.09069,0.,0.,0.344699,0.335748,0.310128,0.,0.,0.757655,0.16417,0.669952,0.,0.185632,0.,0.,0.,0.187294,0.,0.,0.,0.22009,0.142502,0.,0.0665,0.,0.221719,0.,0.209004,0.,0.,0.,0.,0.,0.205246,0.,0.,0.,0.,0.078414,0.,0.,0.,0.122272,0.,0.,0.,0.203375,0.,0.895936,0.,0.,0.880404,0.,0.,0.,0.533436,0.,0.,0.093518,0.264716,0.119138,0.,0.,0.,0.,0.,0.29059,0.,0.,0.,0.,0.,0.,0.,0.,0.,0.,0.,0.|
R|0.,1.377479,0.,0.,0.,0.,0.,0.,0.,0.,0.,0.,0.,0.,0.,0.,1.430448,0.,0.,0.,0.,1.073195,0.,1.310703,0.,0.,0.,0.,0.,0.,0.,0.,0.,0.,0.,0.,0.,0.,0.,0.,0.,0.|0.,0.,0.,0.,0.,0.,0.,0.,0.,0.,0.,0.,0.,0.,0.,0.,0.,0.,0.,0.,0.,0.,0.,0.,0.,0.,0.,0.,0.,0.,0.,0.,0.,0.,0.,0.,0.,0.,0.,0.,0.,0.,0.,0.,0.,0.,0.,0.|0.,0.,0.,0.,0.,0.,0.,0.,0.,0.,0.,0.,0.,0.,0.,0.,0.,0.,0.,0.,0.,0.,0.,2.201965,0.,0.,0.,0.,0.,0.,0.,0.,0.,0.,0.,0.,0.,0.,0.,0.,0.,0.,0.,0.,1.815329,0.,0.,0.,0.,0.,0.,0.,0.|0.,0.360768,0.,0.,0.,0.,0.,0.,0.,0.,0.,0.,0.,0.,0.,0.,0.059602,0.,0.,0.,0.,0.174846,0.,0.327676,0.,0.,0.,0.,0.,0.,0.,0.,0.,0.,0.,0.,0.,0.,0.,0.,0.,0.|0.,0.,0.,0.,0.,0.,0.,0.,0.,0.,0.,0.,0.,0.,0.,0.,0.,0.,0.,0.,0.,0.,0.,0.,0.,0.,0.,0.,0.,0.,0.,0.,0.,0.,0.,0.,0.,0.,0.,0.,0.,0.,0.,0.,0.,0.,0.,0.|0.,0.,0.,0.,0.,0.,0.,0.,0.,0.,0.,0.,0.,0.,0.,0.,0.,0.,0.,0.,0.,0.,0.,2.201965,0.,0.,0.,0.,0.,0.,0.,0.,0.,0.,0.,0.,0.,0.,0.,0.,0.,0.,0.,0.,0.298892,0.,0.,0.,0.,0.,0.,0.,0.
N|0.,0.,0.,0.,0.,0.,0.,0.,0.,0.,0.,0.,0.,0.,0.917371,0.,0.,1.090502,1.177324,0.,0.,0.,0.,0.,0.,0.,0.,0.,0.|0.,0.,0.,0.,0.,0.,0.,0.,0.,1.130712,0.,0.,0.,0.,0.,0.,0.,0.,0.|0.,0.,0.,0.,0.,0.,0.,0.,0.,0.,0.,0.,0.,0.,0.,0.,0.,0.,0.,0.989193,1.601671,0.,1.454597,1.519137,0.,1.462154,1.272651,0.,0.,0.,0.,0.,0.,0.,1.792507,0.,0.,0.,1.531454,0.,0.|0.,0.,0.,0.,0.,0.,0.,0.,0.,0.,0.,0.,0.,0.,0.050965,0.,0.,0.098856,0.173136,0.,0.,0.,0.,0.,0.,0.,0.,0.,0.|0.,0.,0.,0.,0.,0.,0.,0.,0.,0.124378,0.,0.,0.,0.,0.,0.,0.,0.,0.|0.,0.,0.,0.,0.,0.,0.,0.,0.,0.,0.,0.,0.,0.,0.,0.,0.,0.,0.,0.041216,0.288301,0.,0.843666,0.206568,0.,0.275181,0.430455,0.,0.,0.,0.,0.,0.,0.,0.366649,0.,0.,0.,0.187252,0.,0.
D|1.727368,0.,0.845005,0.,0.,0.,1.133293,0.,0.,0.,0.,0.,0.,0.,0.,0.,1.454997,0.983883,1.680507,1.189402,0.,0.,0.,0.,1.709226,0.,2.153899,1.121947,0.,0.,0.,0.,0.,0.,0.,0.,0.,0.|0.,1.150282,0.,0.,0.,0.,0.,0.,0.,0.,0.,0.,0.,0.,0.,0.,0.,0.,1.064904,0.,0.,0.,0.,0.,1.117462,0.,0.,0.,0.,0.,0.,0.,0.,0.|0.,1.559123,0.,0.,0.,0.,0.,0.,0.,0.,0.,0.,0.,0.,0.,0.,0.,0.,1.662322,0.,1.422329,0.,0.,1.398817,0.,0.,0.,1.763985,0.,0.,1.22404,0.,0.,1.354794,1.584903,0.,0.,0.,0.,0.,0.,0.,0.,0.,0.,0.,0.|0.177971,0.,0.112667,0.,0.,0.,0.166172,0.,0.,0.,0.,0.,0.,0.,0.,0.,0.1455,0.196777,0.513488,0.130834,0.,0.,0.,0.,0.46122,0.,2.153899,0.230989,0.,0.,0.,0.,0.,0.,0.,0.,0.,0.|0.,0.283006,0.,0.,0.,0.,0.,0.,0.,0.,0.,0.,0.,0.,0.,0.,0.,0.,0.117139,0.,0.,0.,0.,0.,0.361532,0.,0.,0.,0.,0.,0.,0.,0.,0.|0.,0.563017,0.,0.,0.,0.,0.,0.,0.,0.,0.,0.,0.,0.,0.,0.,0.,0.,0.209597,0.,1.137863,0.,0.,0.363692,0.,0.,0.,0.534692,0.,0.,0.354146,0.,0.,1.354794,0.722529,0.,0.,0.,0.,0.,0.,0.,0.,0.,0.,0.,0.
C|0.,0.,0.,0.,1.188858,0.,0.,0.,0.,0.,0.,0.,0.,0.,0.,0.,0.|0.,0.,0.,0.958065,0.,0.,0.,0.,0.|0.,0.,0.,0.,0.,1.116121,0.,0.,0.,0.,0.,0.|0.,0.,0.,0.,0.377915,0.,0.,0.,0.,0.,0.,0.,0.,0.,0.,0.,0.|0.,0.,0.,0.031585,0.,0.,0.,0.,0.|0.,0.,0.,0.,0.,0.312759,0.,0.,0.,0.,0.,0.
Q|0.,0.,0.,0.,0.,0.,1.006161,0.,1.308048,0.,1.814956,0.,0.,0.,0.|0.947722,0.,0.,0.,0.,0.,0.,0.,0.,0.,0.|0.,0.,0.,1.124026,0.,0.,2.132848,0.,0.,0.,0.,0.,0.,0.,0.,0.,0.,0.,0.|0.,0.,0.,0.,0.,0.,0.201232,0.,0.374257,0.,0.604985,0.,0.,0.,0.|0.144355,0.,0.,0.,0.,0.,0.,0.,0.,0.,0.|0.,0.,0.,0.275424,0.,0.,0.639854,0.,0.,0.,0.,0.,0.,0.,0.,0.,0.,0.,0.
E|0.,0.,0.,0.,1.886196,0.,0.,0.,0.,0.,0.,0.,0.,0.,0.,0.,0.,0.,0.,0.,0.,0.,0.,0.,0.,0.,0.,0.,0.,1.574006,0.,0.,0.,0.,0.,0.,0.,0.,0.,0.|0.,0.,0.,0.,0.,0.,0.,0.,0.,0.,0.,0.,0.,0.,0.,0.,0.,0.,0.,0.,0.,0.,0.,0.,0.,0.,0.,0.|1.896013,0.,0.,0.,0.,0.,0.,0.,0.,0.,0.,0.,0.,0.,0.,0.,1.332525,0.,0.,1.705954,1.323017,0.,0.,0.,0.,0.,0.,0.,0.,0.,1.025106,0.,0.,1.379321,0.,0.,0.,0.,0.,0.,0.,0.,1.902878,0.,0.,0.,0.,0.,0.,0.,0.,0.,0.|0.,0.,0.,0.,0.664978,0.,0.,0.,0.,0.,0.,0.,0.,0.,0.,0.,0.,0.,0.,0.,0.,0.,0.,0.,0.,0.,0.,0.,0.,0.462943,0.,0.,0.,0.,0.,0.,0.,0.,0.,0.|0.,0.,0.,0.,0.,0.,0.,0.,0.,0.,0.,0.,0.,0.,0.,0.,0.,0.,0.,0.,0.,0.,0.,0.,0.,0.,0.,0.|0.11491,0.,0.,0.,0.,0.,0.,0.,0.,0.,0.,0.,0.,0.,0.,0.,0.143282,0.,0.,0.395221,0.202891,0.,0.,0.,0.,0.,0.,0.,0.,0.,0.017828,0.,0.,0.096552,0.,0.,0.,0.,0.,0.,0.,0.,0.35679,0.,0.,0.,0.,0.,0.,0.,0.,0.,0.
G|0.,0.,0.,1.561735,0.,0.,0.,0.,2.053374,1.930643,0.,0.,0.,0.,0.,0.,0.,0.,0.,0.,0.,1.728452,0.,0.,0.,1.493671,0.,0.,0.,0.,0.,0.,0.,0.,0.,0.,0.808178,0.,0.,0.,0.,0.,0.,0.,0.788371,0.,0.,0.,0.,0.,1.201668,1.512245,0.,0.,0.,0.,0.,1.918202,0.,0.,0.,0.,0.,0.,0.,0.940816,0.,0.,0.,0.,0.,0.,0.,1.613375,1.461344,0.,0.,0.,0.,0.,0.,0.,0.,0.,0.,0.,0.788371,0.,0.,0.,0.,0.,0.,0.,0.,0.,0.,0.,0.,0.|||0.,0.,0.,0.619736,0.,0.,0.,0.,0.410675,0.919688,0.,0.,0.,0.,0.,0.,0.,0.,0.,0.,0.,0.972254,0.,0.,0.,0.407365,0.,0.,0.,0.,0.,0.,0.,0.,0.,0.,0.021409,0.,0.,0.,0.,0.,0.,0.,0.014269,0.,0.,0.,0.,0.,0.183588,0.294048,0.,0.,0.,0.,0.,0.493479,0.,0.,0.,0.,0.,0.,0.,0.313605,0.,0.,0.,0.,0.,0.,0.,0.42707,0.236394,0.,0.,0.,0.,0.,0.,0.,0.,0.,0.,0.,0.007636,0.,0.,0.,0.,0.,0.,0.,0.,0.,0.,0.,0.,0.||
H|0.,0.,0.,0.,0.,0.,0.,0.,0.,1.808818,0.,0.,1.840446,0.,0.,0.,0.,1.060211,0.,0.,0.,0.,0.,0.,0.,0.,0.,0.|0.,0.,0.,0.,0.,0.,0.,0.,0.,0.,0.,0.,0.,0.,0.,0.,0.,1.062741,0.,1.076676,1.844595,0.,0.,0.,0.,0.,0.,0.,0.,0.,0.,0.,0.,0.|0.,0.,0.,0.,0.,0.,0.,0.,1.100847,1.528522,2.519657,0.,0.,0.,0.,0.,0.,0.,0.,0.,0.,0.,0.,1.681437,0.,0.763341,0.,0.,1.95262,0.,0.,1.229731,0.,0.,1.372213,0.,0.,0.,1.928961,0.,0.|0.,0.,0.,0.,0.,0.,0.,0.,0.,0.545905,0.,0.,0.385617,0.,0.,0.,0.,0.353404,0.,0.,0.,0.,0.,0.,0.,0.,0.,0.|0.,0.,0.,0.,0.,0.,0.,0.,0.,0.,0.,0.,0.,0.,0.,0.,0.,0.132291,0.,0.358892,1.844595,0.,0.,0.,0.,0.,0.,0.,0.,0.,0.,0.,0.,0.|0.,0.,0.,0.,0.,0.,0.,0.,0.440339,1.528522,2.015725,0.,0.,0.,0.,0.,0.,0.,0.,0.,0.,0.,0.,0.313961,0.,0.254447,0.,0.,1.95262,0.,0.,0.120341,0.,0.,0.2339,0.,0.,0.,0.428658,0.,0.
I|1.362594,1.227717,0.,0.,0.,0.,0.,0.,0.,0.,0.,0.,0.,0.,0.,0.,0.,0.,0.,0.,0.,0.,0.,0.,1.108563,1.098697,0.,0.,1.237121,0.,0.,0.,0.,0.,0.,0.,0.,0.,0.,0.,0.,0.,0.,0.,0.,0.,0.,0.,0.999208|1.352371,0.,0.,0.,0.,0.,0.,0.,1.996673,0.,0.,1.621832,0.,0.,0.,0.,0.985324,1.308095,1.126081,0.,0.,0.,0.,0.,0.,1.288114,0.,0.,0.,1.499013,0.,1.398691,0.,0.,0.,0.,0.,1.543004,1.33417,0.,1.580976,0.,0.,0.,0.,0.,1.72065,0.,0.,0.,0.,0.,0.,0.,0.,0.,0.,0.,0.,0.,1.095372,0.,0.,0.,0.,0.,0.,0.,0.,0.,0.,0.995239,0.,0.,0.,1.192788,0.,0.,0.,0.,1.332939,0.,1.473402,0.,0.,0.,0.,0.,0.,0.||0.074323,0.066966,0.,0.,0.,0.,0.,0.,0.,0.,0.,0.,0.,0.,0.,0.,0.,0.,0.,0.,0.,0.,0.,0.,0.028919,0.023885,0.,0.,0.049485,0.,0.,0.,0.,0.,0.,0.,0.,0.,0.,0.,0.,0.,0.,0.,0.,0.,0.,0.,0.139627|0.073766,0.,0.,0.,0.,0.,0.,0.,0.566329,0.,0.,0.705144,0.,0.,0.,0.,0.466732,0.147688,0.175572,0.,0.,0.,0.,0.,0.,0.28331,0.,0.,0.,0.622593,0.,0.316685,0.,0.,0.,0.,0.,0.114048,0.400251,0.,0.451707,0.,0.,0.,0.,0.,0.514053,0.,0.,0.,0.,0.,0.,0.,0.,0.,0.,0.,0.,0.,0.214385,0.,0.,0.,0.,0.,0.,0.,0.,0.,0.,0.074643,0.,0.,0.,0.135544,0.,0.,0.,0.,0.161373,0.,0.217195,0.,0.,0.,0.,0.,0.,0.|
L|0.,0.,0.,0.,0.,0.,0.,0.,0.,1.817728,0.,0.,0.,0.,0.,0.,0.,0.,0.,0.,0.,0.,1.114325,0.,0.,0.,0.,0.,0.,0.,0.,0.,1.466329,0.,0.,0.,0.,0.,0.,0.,0.,0.,0.,0.,0.,0.,0.,0.,0.,0.,0.,0.,0.,0.,0.,0.,0.,0.,1.454019,0.,0.,0.,0.,0.,0.,0.,0.,1.330541,0.,0.,0.,0.,0.,0.,1.310918,0.,0.,0.,0.,0.,0.,0.,1.244528,0.,0.,0.,0.,0.,0.,0.,0.,0.,0.,0.,0.,1.454019,0.,0.,0.,0.,0.,0.,0.,0.,0.,0.,0.,1.551258,0.,0.,0.|0.,0.,1.819068,0.,0.,0.,0.,0.,0.,1.216765,1.139882,0.,0.,1.757591,0.,0.,0.,0.,0.,0.,1.374425,1.37391,0.,0.,0.,0.,0.679602,0.,0.,1.816876,1.7697,0.,0.,1.728314,1.633521,0.,0.,0.,0.,0.,0.,1.702707,1.842358,0.,0.,0.,0.,0.,0.,0.,0.,0.,0.,1.285816,1.026476,0.,0.,0.,0.,1.287176,1.229959,0.,0.,0.,0.,0.,0.,0.,1.375628,0.,0.,1.290852,0.,0.,0.,0.,0.,1.480134,0.,1.480134,1.184875,1.640713,0.,0.,0.,0.,0.,0.,0.,0.,0.,0.,0.,0.,0.,0.,0.,0.,0.,0.,0.,0.,0.,0.,1.171894,1.130741,0.,1.29163,1.474007,0.,0.,1.040861,0.,0.,0.,0.,0.,1.258954,0.,0.,0.,0.,0.,0.,0.,0.,0.,1.378509,0.,0.,0.,0.,0.,0.,1.750583,0.,0.,1.223888,0.,0.,0.,0.,0.,0.,0.,0.,0.,0.,0.,0.,0.,0.,0.,0.,0.,0.,0.,0.,0.,1.102941,0.,0.,0.,0.,0.,0.,0.,0.,0.,1.744618,0.,0.,0.,0.,0.,0.,0.,0.,0.,0.,0.,1.166056,0.,0.,0.,0.,0.,0.||0.,0.,0.,0.,0.,0.,0.,0.,0.,0.294222,0.,0.,0.,0.,0.,0.,0.,0.,0.,0.,0.,0.,0.077518,0.,0.,0.,0.,0.,0.,0.,0.,0.,0.184904,0.,0.,0.,0.,0.,0.,0.,0.,0.,0.,0.,0.,0.,0.,0.,0.,0.,0.,0.,0.,0.,0.,0.,0.,0.,0.026317,0.,0.,0.,0.,0.,0.,0.,0.,0.332635,0.,0.,0.,0.,0.,0.,0.065546,0.,0.,0.,0.,0.,0.,0.,0.256226,0.,0.,0.,0.,0.,0.,0.,0.,0.,0.,0.,0.,0.014083,0.,0.,0.,0.,0.,0.,0.,0.,0.,0.,0.,0.229816,0.,0.,0.|0.,0.,0.613574,0.,0.,0.,0.,0.,0.,0.405588,0.379961,0.,0.,0.72221,0.,0.,0.,0.,0.,0.,0.573673,0.501776,0.,0.,0.,0.,0.028919,0.,0.,0.227109,0.995456,0.,0.,0.288553,0.269886,0.,0.,0.,0.,0.,0.,0.305007,0.330022,0.,0.,0.,0.,0.,0.,0.,0.,0.,0.,0.226243,0.192652,0.,0.,0.,0.,0.351048,0.155098,0.,0.,0.,0.,0.,0.,0.,0.681617,0.,0.,0.461629,0.,0.,0.,0.,0.,0.803501,0.,0.803501,0.490877,0.29409,0.,0.,0.,0.,0.,0.,0.,0.,0.,0.,0.,0.,0.,0.,0.,0.,0.,0.,0.,0.,0.,0.,0.334827,0.646138,0.,0.376725,0.511808,0.,0.,0.103654,0.,0.,0.,0.,0.,0.251791,0.,0.,0.,0.,0.,0.,0.,0.,0.,0.228461,0.,0.,0.,0.,0.,0.,0.695084,0.,0.,0.385506,0.,0.,0.,0.,0.,0.,0.,0.,0.,0.,0.,0.,0.,0.,0.,0.,0.,0.,0.,0.,0.,0.225602,0.,0.,0.,0.,0.,0.,0.,0.,0.,0.249231,0.,0.,0.,0.,0.,0.,0.,0.,0.,0.,0.,0.302311,0.,0.,0.,0.,0.,0.|
K|1.185591,1.371537,0.,0.,0.,0.,0.,0.,0.,0.,0.,1.231123,0.,1.044641,0.,0.,0.,0.,1.448552,0.,0.,0.,0.,0.,0.,0.,1.79906,0.,0.,0.,1.244818,0.,0.,1.074346,1.01317,1.012648,0.,0.,0.,0.,0.,0.,0.,0.,0.,0.,1.244818,0.,0.,0.,0.,0.,1.2065,0.,0.|1.322359,0.,0.,0.,0.,0.,0.,0.,0.,0.,0.,0.,0.,0.,0.,0.,0.,0.,1.403691,0.,1.568428,0.,0.,0.,0.,1.16361,0.,0.,0.,0.,0.,0.,0.,0.,0.,0.,0.,0.,0.,0.,0.,1.016826,0.,1.343861,0.,0.,0.,1.201614,0.,0.,0.,0.,1.435179,0.,0.,0.,1.343764,0.,0.,0.,0.,0.,0.,0.,0.,1.425913,0.,0.|1.625256,0.,0.,0.,0.,0.,0.,0.,2.075665,0.,0.,0.,0.,0.,0.,0.,0.,0.,0.,0.,1.121247,0.,1.340128,0.,0.,0.,0.,0.,0.,0.,0.,0.,0.,0.,0.,0.,1.327403,0.,0.,1.328107,0.,0.,0.,0.,1.361102,0.,0.,0.,1.368817,0.,0.,0.,1.293793,0.,0.,0.,0.,0.,0.,0.,0.,0.,0.,0.|0.064669,0.440851,0.,0.,0.,0.,0.,0.,0.,0.,0.,0.086046,0.,0.122539,0.,0.,0.,0.,0.267525,0.,0.,0.,0.,0.,0.,0.,0.402647,0.,0.,0.,0.073225,0.,0.,0.028026,0.081054,0.176478,0.,0.,0.,0.,0.,0.,0.,0.,0.,0.,0.039183,0.,0.,0.,0.,0.,0.402167,0.,0.|0.160286,0.,0.,0.,0.,0.,0.,0.,0.,0.,0.,0.,0.,0.,0.,0.,0.,0.,0.218855,0.,0.234574,0.,0.,0.,0.,0.214901,0.,0.,0.,0.,0.,0.,0.,0.,0.,0.,0.,0.,0.,0.,0.,0.075157,0.,0.282211,0.,0.,0.,0.13616,0.,0.,0.,0.,0.342669,0.,0.,0.,0.159572,0.,0.,0.,0.,0.,0.,0.,0.,0.316869,0.,0.|0.157601,0.,0.,0.,0.,0.,0.,0.,0.485794,0.,0.,0.,0.,0.,0.,0.,0.,0.,0.,0.,0.124948,0.,0.32968,0.,0.,0.,0.,0.,0.,0.,0.,0.,0.,0.,0.,0.,0.138512,0.,0.,0.239059,0.,0.,0.,0.,0.266051,0.,0.,0.,0.365274,0.,0.,0.,0.185983,0.,0.,0.,0.,0.,0.,0.,0.,0.,0.,0.
M|0.,0.,0.,0.,0.,0.,1.051646,0.,0.,1.163095,0.,0.,0.,0.,0.,0.,0.,1.027081,0.,0.,0.,0.,0.965005,0.,0.,0.,0.,0.,0.|1.497996,0.,0.,0.,0.,0.,1.581164,0.,0.,0.,0.,0.,0.,0.,0.,1.477444,0.,0.,0.,0.,0.,0.,1.041333,0.,0.,0.,0.,1.242986,1.544471,0.,0.,2.167412,0.,0.,0.911556,1.169989,1.264556,1.581599,0.,0.,0.,1.536641,0.,1.523812,1.337727,0.,0.,1.523812,1.337727,0.,0.,0.,0.,0.,1.493216,0.,1.306132,0.,0.,0.,0.||0.,0.,0.,0.,0.,0.,0.117596,0.,0.,0.153616,0.,0.,0.,0.,0.,0.,0.,1.027081,0.,0.,0.,0.,0.103288,0.,0.,0.,0.,0.,0.|0.118024,0.,0.,0.,0.,0.,0.632465,0.,0.,0.,0.,0.,0.,0.,0.,0.230354,0.,0.,0.,0.,0.,0.,0.144821,0.,0.,0.,0.,0.340062,0.167877,0.,0.,0.650224,0.,0.,0.109387,1.169989,0.843037,0.376571,0.,0.,0.,1.536641,0.,0.629097,0.241364,0.,0.,0.629097,0.241364,0.,0.,0.,0.,0.,0.121324,0.,0.282006,0.,0.,0.,0.|
F|0.,0.,0.,0.,0.,0.,0.,0.,0.,0.,0.,0.,0.,0.,0.,0.,0.,1.281797,0.,0.,0.,0.,0.,0.,0.,0.,0.,0.,0.,2.2109,0.,0.,0.,0.,0.,0.,1.002562,0.,0.,0.,0.,1.044192,0.,1.281797,0.,0.,0.,0.,0.|0.,0.,0.,0.,0.,1.613584,0.,0.,0.,0.,0.,0.,0.,0.,2.17524,1.257792,0.,0.,0.,0.,0.,0.,0.,0.,0.,0.,1.297284,0.,0.,0.,0.,0.,1.495412,1.337316,1.180482,0.,0.,0.,1.499529,2.040657,0.,0.,0.,0.,0.,0.,0.,0.,0.,0.,1.50445,1.351515,0.,0.,1.245999,0.,0.,0.,0.,0.,0.,0.,1.969336,0.,1.739224,0.,0.,1.690659,0.949793,0.,0.,0.,0.,0.,0.,0.,0.,0.,1.766765,0.,0.,0.,0.,1.766765,0.,0.,0.,0.,1.273178,0.,0.,0.,0.,0.,1.548383,0.,0.,1.371907,1.873571,0.,0.,0.,0.,0.,0.,0.,0.,0.,0.,0.||0.,0.,0.,0.,0.,0.,0.,0.,0.,0.,0.,0.,0.,0.,0.,0.,0.,0.0986,0.,0.,0.,0.,0.,0.,0.,0.,0.,0.,0.,0.315843,0.,0.,0.,0.,0.,0.,0.027593,0.,0.,0.,0.,0.213585,0.,0.052762,0.,0.,0.,0.,0.|0.,0.,0.,0.,0.,0.633698,0.,0.,0.,0.,0.,0.,0.,0.,1.740192,0.503117,0.,0.,0.,0.,0.,0.,0.,0.,0.,0.,0.560988,0.,0.,0.,0.,0.,0.441503,0.315405,0.478875,0.,0.,0.,0.101778,0.184675,0.,0.,0.,0.,0.,0.,0.,0.,0.,0.,0.212246,0.196278,0.,0.,0.44856,0.,0.,0.,0.,0.,0.,0.,0.284522,0.,1.159483,0.,0.,0.32203,0.07538,0.,0.,0.,0.,0.,0.,0.,0.,0.,0.356595,0.,0.,0.,0.,0.356595,0.,0.,0.,0.,0.370261,0.,0.,0.,0.,0.,0.246334,0.,0.,0.059793,0.108876,0.,0.,0.,0.,0.,0.,0.,0.,0.,0.,0.|
P|0.,0.,0.,1.728132,0.,0.,0.,0.,0.,0.,1.683476,0.,0.,0.,0.,0.,0.,1.696797,0.,0.,0.,0.,0.,0.,0.,0.,0.,0.,0.|0.,1.504496,0.,0.,0.894762,0.,0.,0.,0.,0.,0.,0.,0.,0.,0.,0.,0.,1.242823,0.,0.,0.,0.,0.,0.,0.,0.,0.,0.,0.,0.,0.,0.,0.,0.||0.,0.,0.,0.337197,0.,0.,0.,0.,0.,0.,0.545992,0.,0.,0.,0.,0.,0.,0.347439,0.,0.,0.,0.,0.,0.,0.,0.,0.,0.,0.|0.,0.300232,0.,0.,0.715809,0.,0.,0.,0.,0.,0.,0.,0.,0.,0.,0.,0.,0.278156,0.,0.,0.,0.,0.,0.,0.,0.,0.,0.,0.,0.,0.,0.,0.,0.|
S|0.,0.,0.,0.,0.,1.852599,0.,0.,1.500375,1.464062,0.,0.,0.,0.,0.,1.480452,1.462702,0.,0.,0.,0.,0.,0.,0.,0.,0.,0.,0.,0.,0.,0.,0.,1.741576,0.,0.,0.,0.,0.,0.,0.,1.657792,1.009466,0.,0.,0.,0.,0.,0.,0.,0.,0.,0.,0.,0.,0.,0.,0.,0.,0.,1.754022,0.,0.,0.,0.,1.508841,0.,0.,0.,0.,0.||1.460747,0.,0.,0.,1.210903,1.813443,0.,0.,1.803945,1.709497,0.,0.,0.,0.,0.,1.855216,1.749012,0.,0.,0.,0.,0.,0.,0.,0.,0.,0.,0.,1.731041,0.,0.,0.,0.,1.260718,1.340078,0.,0.,0.,0.,1.381576,0.,0.,0.885454,0.,0.,1.657596,0.,1.657596,0.,1.007179,1.62936,0.,0.,1.751314,0.,0.,0.,0.,0.,1.275345,0.,0.,0.,0.,0.,0.,0.|0.,0.,0.,0.,0.,0.451068,0.,0.,0.169608,0.129856,0.,0.,0.,0.,0.,0.167355,0.165349,0.,0.,0.,0.,0.,0.,0.,0.,0.,0.,0.,0.,0.,0.,0.,0.031522,0.,0.,0.,0.,0.,0.,0.,0.381292,0.242272,0.,0.,0.,0.,0.,0.,0.,0.,0.,0.,0.,0.,0.,0.,0.,0.,0.,0.016988,0.,0.,0.,0.,0.142481,0.,0.,0.,0.,0.||0.203619,0.,0.,0.,0.25271,0.883068,0.,0.,0.241572,0.231897,0.,0.,0.,0.,0.,0.267796,0.264633,0.,0.,0.,0.,0.,0.,0.,0.,0.,0.,0.,0.187986,0.,0.,0.,0.,0.115109,0.402023,0.,0.,0.,0.,0.221052,0.,0.,0.295151,0.,0.,0.67926,0.,0.67926,0.,0.174715,0.756489,0.,0.,0.101771,0.,0.,0.,0.,0.,0.095728,0.,0.,0.,0.,0.,0.,0.
T|0.,0.,0.,1.423628,1.398893,0.,0.,0.,0.,0.,0.,0.,1.415304,1.127168,1.348572,0.,0.,0.,0.,0.,0.,0.,0.,0.,0.,0.,0.,0.,0.,0.,0.,0.,0.,0.,0.,0.,0.,0.,0.,0.|1.610443,0.,0.,0.,0.,1.14278,0.,0.,0.,0.,0.,0.,0.,0.,0.,1.058507,0.,0.,0.,0.,0.,0.,0.,0.,0.,1.470046,0.,0.997382,0.,1.516564,0.,0.,0.,0.,1.063493,0.,0.,0.,0.,0.,0.,0.,1.213947,0.,0.|1.545896,0.,0.,0.,0.,0.,0.,0.,0.,0.,0.,0.,0.,0.,0.,0.,0.,0.,0.,0.,0.,0.,0.,1.3,1.033442,1.661939,0.,1.464114,0.,0.,0.,0.,0.,0.,0.,0.,0.,0.,0.,0.,1.337036,0.,0.,0.,0.|0.,0.,0.,0.138649,0.107046,0.,0.,0.,0.,0.,0.,0.,0.132915,0.062729,0.138375,0.,0.,0.,0.,0.,0.,0.,0.,0.,0.,0.,0.,0.,0.,0.,0.,0.,0.,0.,0.,0.,0.,0.,0.,0.|0.097603,0.,0.,0.,0.,0.142848,0.,0.,0.,0.,0.,0.,0.,0.,0.,0.090203,0.,0.,0.,0.,0.,0.,0.,0.,0.,0.254348,0.,0.150548,0.,0.079125,0.,0.,0.,0.,0.107544,0.,0.,0.,0.,0.,0.,0.,0.144156,0.,0.|0.112429,0.,0.,0.,0.,0.,0.,0.,0.,0.,0.,0.,0.,0.,0.,0.,0.,0.,0.,0.,0.,0.,0.,0.160117,0.253227,0.517396,0.,0.095486,0.,0.,0.,0.,0.,0.,0.,0.,0.,0.,0.,0.,0.250694,0.,0.,0.,0.
W|0.,0.,0.,0.|0.,0.,1.801662,1.898164,0.,0.,0.,0.,0.,2.246894,0.,0.,1.826391,0.,0.,2.513582,1.439785,0.,0.,0.,0.,0.,0.,1.33181,0.,0.,0.,0.,1.670592,0.|0.,0.,0.883134,0.,0.,0.,0.,0.,0.,0.,1.312939,0.,0.,0.,0.,0.|0.,0.,0.,0.|0.,0.,1.034997,0.242319,0.,0.,0.,0.,0.,0.802462,0.,0.,0.338833,0.,0.,0.801032,0.585407,0.,0.,0.,0.,0.,0.,0.207713,0.,0.,0.,0.,0.287196,0.|0.,0.,0.05637,0.,0.,0.,0.,0.,0.,0.,0.396767,0.,0.,0.,0.,0.
Y|0.,0.,0.,0.,0.,0.,2.139267,0.,0.,0.,0.,0.,0.,0.,0.,0.,0.952444,1.162442,0.,0.,0.,0.,0.,0.,1.17412,0.,0.,0.,0.,0.,0.854703,0.,0.,0.,0.,0.,0.,0.,0.,0.|0.,0.,0.,0.,0.,0.,0.,1.939202,0.,1.728115,0.,0.,2.305858,2.303234,0.,0.,1.863187,1.04474,1.423788,0.798465,0.,0.,0.,0.,1.433549,0.,2.103306,1.655313,0.,0.,1.01283,1.2394,1.393604,0.,0.,1.723323,0.,0.,0.,0.,0.,0.,1.514536,0.,0.,0.,0.,0.,1.256212,1.698084,0.,0.,3.,0.,0.,0.,0.,0.,0.,1.41365,0.,0.,0.,0.,0.,0.,0.,1.350761,0.,0.,0.,0.845799,0.|0.,0.,0.,0.,0.,0.,1.544768,0.,1.588379,0.706154,0.,1.908627,0.,0.,0.,0.,0.,0.,0.,1.191224,0.,0.,0.,0.,0.,1.229139,0.,0.,0.,0.,0.,0.,0.,0.,0.,0.,0.,0.,0.,2.228288,0.,0.,1.34393,1.34393,1.343548,0.,0.,0.,0.,0.,0.,0.,0.,0.,0.|0.,0.,0.,0.,0.,0.,0.583436,0.,0.,0.,0.,0.,0.,0.,0.,0.,0.189227,0.226953,0.,0.,0.,0.,0.,0.,0.352236,0.,0.,0.,0.,0.,0.854703,0.,0.,0.,0.,0.,0.,0.,0.,0.|0.,0.,0.,0.,0.,0.,0.,0.343983,0.,0.796436,0.,0.,1.275581,0.88209,0.,0.,0.882562,0.742316,0.899235,0.210122,0.,0.,0.,0.,0.480903,0.,0.862166,0.365362,0.,0.,0.281714,0.466251,0.590622,0.,0.,0.279014,0.,0.,0.,0.,0.,0.,1.211629,0.,0.,0.,0.,0.,0.138183,0.494497,0.,0.,3.,0.,0.,0.,0.,0.,0.,0.411113,0.,0.,0.,0.,0.,0.,0.,0.075341,0.,0.,0.,0.10711,0.|0.,0.,0.,0.,0.,0.,0.550743,0.,0.50693,0.060098,0.,1.908627,0.,0.,0.,0.,0.,0.,0.,0.295123,0.,0.,0.,0.,0.,0.245828,0.,0.,0.,0.,0.,0.,0.,0.,0.,0.,0.,0.,0.,2.228288,0.,0.,0.230153,0.230153,0.370161,0.,0.,0.,0.,0.,0.,0.,0.,0.,0.
V|0.,0.,0.,0.,0.,0.,0.,0.,1.271029,0.,0.,0.,0.,1.137891,0.,0.,0.,0.,0.,0.,0.,0.,0.,0.,0.,0.,0.,0.,0.,0.923328,0.,0.,0.,1.067204,2.090936,1.127956,0.,0.,0.,0.,1.711861,0.,0.,0.,0.,0.,0.,0.,0.,0.,0.,0.,0.,0.,0.,0.,0.,0.,0.,0.,0.,0.,0.,0.,0.|0.,0.,1.4422,0.,1.853964,1.234777,0.,0.,1.544361,0.,0.,0.,0.,0.,1.064038,0.,0.,0.,0.,0.,0.,0.,0.,1.198575,1.081566,1.150045,0.,0.,1.197128,0.,0.,0.,0.,0.,0.,1.518141,1.326041,0.,0.,0.,0.,0.,1.257124,0.,0.,0.,0.,0.,0.,0.,0.,0.,1.214173,0.,0.,0.,0.818759,1.374796,0.,0.,0.,0.,0.,1.427712,0.,1.047393,0.,0.,0.,0.,1.224247,0.,1.568434,0.,0.814926,1.505017,0.,1.270959,1.672311,0.,0.,0.,0.,0.,0.,0.,1.307734,1.321702,0.,0.,0.,0.,1.304113,0.,1.46545,0.,0.,0.,0.,0.,0.,0.,0.,0.,0.,0.,0.,0.,0.,0.,0.,0.,0.,0.,0.,1.427949,0.,0.,0.||0.,0.,0.,0.,0.,0.,0.,0.,0.088835,0.,0.,0.,0.,0.073412,0.,0.,0.,0.,0.,0.,0.,0.,0.,0.,0.,0.,0.,0.,0.,0.184666,0.,0.,0.,0.05336,0.376369,0.236871,0.,0.,0.,0.,0.244552,0.,0.,0.,0.,0.,0.,0.,0.,0.,0.,0.,0.,0.,0.,0.,0.,0.,0.,0.,0.,0.,0.,0.,0.|0.,0.,0.755438,0.,0.247195,0.411592,0.,0.,0.778895,0.,0.,0.,0.,0.,0.425615,0.,0.,0.,0.,0.,0.,0.,0.,1.10395,0.267484,0.154576,0.,0.,0.252766,0.,0.,0.,0.,0.,0.,0.779586,0.268792,0.,0.,0.,0.,0.,0.38911,0.,0.,0.,0.,0.,0.,0.,0.,0.,0.131975,0.,0.,0.,0.245628,0.412439,0.,0.,0.,0.,0.,0.399759,0.,0.115213,0.,0.,0.,0.,0.269065,0.,0.555395,0.,0.543284,0.167224,0.,0.396282,0.762377,0.,0.,0.,0.,0.,0.,0.,0.60049,0.296709,0.,0.,0.,0.,0.260823,0.,0.299751,0.,0.,0.,0.,0.,0.,0.,0.,0.,0.,0.,0.,0.,0.,0.,0.,0.,0.,0.,0.,0.224481,0.,0.,0.|
```
