## Supplementary Data 3 for "Pharmacological proximities in the GPCR family discovered using contact-informed amino-acid and binding pocket similarities": f2420.bsv

```
res|B|C|P|wB|wC|wP
A|1.44618,0.,0.,0.,1.177154,1.198441,1.330141,1.298452,0.,0.,0.,0.,1.251662,1.250245,1.25613,0.,0.,0.,0.,0.,1.334262,1.450807,0.,1.38245,0.,0.,0.,0.,0.,0.,0.,1.311505,0.,0.,0.,0.,0.,0.,0.,0.,0.,0.,0.,0.,0.,0.|1.151062,0.,0.,1.067756,1.100398,0.,0.,1.066277,1.101161,0.,0.,1.462024,1.10439,0.,1.211447,0.,0.,0.,0.,0.,0.,0.,1.111568,0.,1.104484,0.,0.,0.,0.,1.028694,1.553003,0.,0.,0.,0.,0.,0.||0.078883,0.,0.,0.,0.124881,0.120886,0.108725,0.110651,0.,0.,0.,0.,0.117547,0.093497,0.115782,0.,0.,0.,0.,0.,0.093255,0.195001,0.,0.282673,0.,0.,0.,0.,0.,0.,0.,0.118035,0.,0.,0.,0.,0.,0.,0.,0.,0.,0.,0.,0.,0.,0.|0.09069,0.,0.,0.211694,0.185632,0.,0.,0.187294,0.176186,0.,0.,0.22009,0.142502,0.,0.209004,0.,0.,0.,0.,0.,0.,0.,0.122272,0.,0.203375,0.,0.,0.,0.,0.093518,0.264716,0.,0.,0.,0.,0.,0.|
R|0.,1.377479,0.,0.,0.,0.,0.,1.430448,0.,1.073195,0.,1.310703,0.,0.,0.,0.,0.,1.494227,0.|0.,0.,0.,0.,0.,0.,0.,0.,0.,0.,0.,0.,0.,0.,0.,0.,0.,0.|0.,0.,0.,0.,0.,0.,0.,0.,0.,0.,0.,0.,0.,0.,0.,0.,0.,0.,0.,0.,0.,0.|0.,0.360768,0.,0.,0.,0.,0.,0.059602,0.,0.174846,0.,0.327676,0.,0.,0.,0.,0.,0.293625,0.|0.,0.,0.,0.,0.,0.,0.,0.,0.,0.,0.,0.,0.,0.,0.,0.,0.,0.|0.,0.,0.,0.,0.,0.,0.,0.,0.,0.,0.,0.,0.,0.,0.,0.,0.,0.,0.,0.,0.,0.
N|0.,0.,1.718363,0.,0.,0.,0.,0.,0.,0.917371,0.,0.,1.090502,1.177324,0.,0.,0.,0.|0.,0.,0.,0.,1.130712,0.,0.,0.,0.,0.|0.,0.,1.240239,0.,0.,0.,0.,0.989193,1.601671,0.,0.,1.519137,0.,1.462154,1.272651,1.792507,0.,0.,0.,1.531454,0.,0.|0.,0.,0.272756,0.,0.,0.,0.,0.,0.,0.050965,0.,0.,0.098856,0.173136,0.,0.,0.,0.|0.,0.,0.,0.,0.124378,0.,0.,0.,0.,0.|0.,0.,0.339589,0.,0.,0.,0.,0.041216,0.288301,0.,0.,0.206568,0.,0.275181,0.430455,0.366649,0.,0.,0.,0.187252,0.,0.
D|1.727368,1.297938,0.,0.,0.,0.,0.983883,1.680507,1.189402,0.,0.,0.,1.709226,0.,1.121947,0.,0.,0.,0.,0.,0.,0.|0.,1.150282,0.,0.,0.,0.,0.,1.064904,0.,0.,0.,0.,0.,1.117462,0.,0.,0.,0.,0.,0.|0.,0.,0.,0.,0.,0.,0.,0.,0.,1.422329,0.,0.,0.,0.,0.,0.,1.763985,0.,0.,1.22404,0.,0.,1.584903,0.,0.,0.,0.,0.,1.058923,0.,0.|0.177971,0.206022,0.,0.,0.,0.,0.196777,0.513488,0.130834,0.,0.,0.,0.46122,0.,0.230989,0.,0.,0.,0.,0.,0.,0.|0.,0.283006,0.,0.,0.,0.,0.,0.117139,0.,0.,0.,0.,0.,0.361532,0.,0.,0.,0.,0.,0.|0.,0.,0.,0.,0.,0.,0.,0.,0.,1.137863,0.,0.,0.,0.,0.,0.,0.534692,0.,0.,0.354146,0.,0.,0.722529,0.,0.,0.,0.,0.,0.101731,0.,0.
C|0.,1.188858,0.,0.,0.,0.,0.,0.,0.,0.,0.,0.,0.|0.,0.958065,0.|0.,0.,0.,0.,1.116121,0.,0.,0.,0.,0.,0.|0.,0.377915,0.,0.,0.,0.,0.,0.,0.,0.,0.,0.,0.|0.,0.031585,0.|0.,0.,0.,0.,0.312759,0.,0.,0.,0.,0.,0.
Q|0.,0.,0.,0.,0.,1.006161,0.,1.308048,0.,0.|0.947722,0.,0.,0.,0.,0.|0.,1.124026,0.,0.,2.132848,0.,0.,0.,0.,0.,0.,0.|0.,0.,0.,0.,0.,0.201232,0.,0.374257,0.,0.|0.144355,0.,0.,0.,0.,0.|0.,0.275424,0.,0.,0.639854,0.,0.,0.,0.,0.,0.,0.
E|0.,0.,0.,0.,0.,0.,0.,0.,0.,0.,0.,0.,0.,0.,0.,0.,0.,1.574006,0.,0.|0.,0.,0.,0.,0.,0.,0.,0.,0.,0.,0.,0.,0.,0.,0.,0.,0.,0.|1.896013,0.,0.,0.,0.,0.,0.,0.,0.,0.,0.,1.332525,0.,1.323017,0.,0.,0.,0.,0.,0.,0.,0.,0.,1.379321,0.,0.,0.,0.,0.,0.,0.,0.,0.|0.,0.,0.,0.,0.,0.,0.,0.,0.,0.,0.,0.,0.,0.,0.,0.,0.,0.462943,0.,0.|0.,0.,0.,0.,0.,0.,0.,0.,0.,0.,0.,0.,0.,0.,0.,0.,0.,0.|0.11491,0.,0.,0.,0.,0.,0.,0.,0.,0.,0.,0.143282,0.,0.202891,0.,0.,0.,0.,0.,0.,0.,0.,0.,0.096552,0.,0.,0.,0.,0.,0.,0.,0.,0.
G|0.,0.,0.,1.561735,1.445435,0.,0.,0.,0.,0.,0.,0.,0.,0.,0.808178,0.,0.,0.,0.,1.146733,0.,0.,1.201668,1.512245,0.,0.,0.,0.,0.,0.,0.,0.,0.,0.,0.,0.,0.,0.,0.,0.,0.,0.,0.,1.613375,1.222043,1.461344,0.,0.,0.,0.,0.,0.,0.,0.,0.,0.,0.,0.,0.,0.,0.|||0.,0.,0.,0.619736,0.33268,0.,0.,0.,0.,0.,0.,0.,0.,0.,0.021409,0.,0.,0.,0.,0.147437,0.,0.,0.183588,0.294048,0.,0.,0.,0.,0.,0.,0.,0.,0.,0.,0.,0.,0.,0.,0.,0.,0.,0.,0.,0.42707,0.233626,0.236394,0.,0.,0.,0.,0.,0.,0.,0.,0.,0.,0.,0.,0.,0.,0.||
H|0.,0.,0.,1.808818,0.,0.,0.,0.,0.,0.,0.,0.,0.|0.,0.,0.,0.,0.,0.,0.,0.,0.,0.|0.,0.,0.,0.,0.,0.,0.,0.,1.372213,0.,0.,0.|0.,0.,0.,0.545905,0.,0.,0.,0.,0.,0.,0.,0.,0.|0.,0.,0.,0.,0.,0.,0.,0.,0.,0.|0.,0.,0.,0.,0.,0.,0.,0.,0.2339,0.,0.,0.
I|1.362594,1.227717,0.,0.,0.,0.,0.,0.,0.,0.,0.,0.,0.,0.,0.,0.,1.237121,1.223173,0.,0.,0.,0.,0.,0.,0.,0.|1.352371,0.,0.,0.,0.,0.,0.,0.985324,1.308095,1.126081,0.,0.,1.499013,0.,1.398691,0.,0.,0.,1.33417,0.,0.,0.,0.,1.214384,0.,0.,0.,0.,0.,0.,0.,1.192788,0.,0.,1.473402,0.,0.,0.,0.,0.,0.,0.||0.074323,0.066966,0.,0.,0.,0.,0.,0.,0.,0.,0.,0.,0.,0.,0.,0.,0.049485,0.036695,0.,0.,0.,0.,0.,0.,0.,0.|0.073766,0.,0.,0.,0.,0.,0.,0.466732,0.147688,0.175572,0.,0.,0.622593,0.,0.316685,0.,0.,0.,0.400251,0.,0.,0.,0.,0.048575,0.,0.,0.,0.,0.,0.,0.,0.135544,0.,0.,0.217195,0.,0.,0.,0.,0.,0.,0.|
L|0.,0.,0.,1.142005,0.,0.,0.,0.,1.114325,0.,0.,0.,0.,0.,0.,0.,0.,0.,0.,0.,0.,0.,0.,0.,0.,0.,0.,0.,0.,0.,0.,0.,0.,0.,0.,0.,0.,1.330541,1.310918,0.,0.,0.,0.,0.,0.,0.,1.244528,0.,0.|0.,0.,1.819068,0.,0.,0.,0.,0.,0.,1.728314,1.633521,0.,0.,0.,0.,0.,0.,1.230409,1.702707,1.842358,0.,0.,0.,0.,0.,0.,0.,0.,0.,0.,0.,0.,1.375628,0.,0.,1.290852,0.,0.,0.,0.,0.,1.480134,1.184875,1.480134,0.,1.640713,0.,0.,0.,0.,0.,0.,1.29163,1.474007,0.,0.,1.258954,0.,0.,0.,0.,0.,0.,0.,0.,1.378509,0.,0.,0.,0.,0.,0.,1.750583,0.,0.,1.102941,0.,0.,0.,0.,0.,0.,0.||0.,0.,0.,0.073486,0.,0.,0.,0.,0.077518,0.,0.,0.,0.,0.,0.,0.,0.,0.,0.,0.,0.,0.,0.,0.,0.,0.,0.,0.,0.,0.,0.,0.,0.,0.,0.,0.,0.,0.332635,0.065546,0.,0.,0.,0.,0.,0.,0.,0.256226,0.,0.|0.,0.,0.613574,0.,0.,0.,0.,0.,0.,0.288553,0.269886,0.,0.,0.,0.,0.,0.,0.211844,0.305007,0.330022,0.,0.,0.,0.,0.,0.,0.,0.,0.,0.,0.,0.,0.681617,0.,0.,0.461629,0.,0.,0.,0.,0.,0.803501,0.490877,0.803501,0.,0.29409,0.,0.,0.,0.,0.,0.,0.376725,0.511808,0.,0.,0.251791,0.,0.,0.,0.,0.,0.,0.,0.,0.228461,0.,0.,0.,0.,0.,0.,0.695084,0.,0.,0.225602,0.,0.,0.,0.,0.,0.,0.|
K|1.185591,1.371537,0.,0.,0.,0.,0.,1.231123,0.,0.,0.,0.,1.448552,0.,0.,0.,1.79906,0.,0.,0.,0.,0.,0.,0.,1.01317,0.,0.,0.,0.,0.,0.,0.|1.322359,0.,0.,0.,0.,0.,0.,0.,0.,0.,0.,0.,0.,1.403691,1.220127,0.,0.,0.,1.16361,0.,0.,0.,0.,0.,0.,0.,0.,0.,0.,0.,0.,1.343861,0.,1.201614,0.,0.,0.,0.,1.435179,0.,0.,0.|1.625256,0.,0.,0.,0.,0.,0.,0.,0.,0.,0.,0.,0.,0.,0.,0.,0.,0.,0.,0.,0.,0.,0.,0.,0.,0.,1.328107,0.,0.,1.361102,0.,0.,0.,1.368817,0.,0.,0.,0.|0.064669,0.440851,0.,0.,0.,0.,0.,0.086046,0.,0.,0.,0.,0.267525,0.,0.,0.,0.402647,0.,0.,0.,0.,0.,0.,0.,0.081054,0.,0.,0.,0.,0.,0.,0.|0.160286,0.,0.,0.,0.,0.,0.,0.,0.,0.,0.,0.,0.,0.218855,0.194908,0.,0.,0.,0.214901,0.,0.,0.,0.,0.,0.,0.,0.,0.,0.,0.,0.,0.282211,0.,0.13616,0.,0.,0.,0.,0.342669,0.,0.,0.|0.157601,0.,0.,0.,0.,0.,0.,0.,0.,0.,0.,0.,0.,0.,0.,0.,0.,0.,0.,0.,0.,0.,0.,0.,0.,0.,0.239059,0.,0.,0.266051,0.,0.,0.,0.365274,0.,0.,0.,0.
M|0.,0.,1.051646,0.,0.,1.163095,0.,0.,0.,0.|1.497996,0.,0.,0.,0.,0.,0.,0.,0.,0.,0.,1.477444,0.,0.,1.041333,0.,0.,0.,0.,1.242986,2.167412,0.,0.911556,1.581599,0.,0.,0.,0.,1.306132,0.,0.,0.||0.,0.,0.117596,0.,0.,0.153616,0.,0.,0.,0.|0.118024,0.,0.,0.,0.,0.,0.,0.,0.,0.,0.,0.230354,0.,0.,0.144821,0.,0.,0.,0.,0.340062,0.650224,0.,0.109387,0.376571,0.,0.,0.,0.,0.282006,0.,0.,0.|
F|0.,0.,0.,0.,0.,0.,0.,0.,0.,0.,0.,0.,0.,0.,0.,0.,0.,0.,2.2109,0.,0.,0.,1.309204,1.044192,0.,0.|0.,0.,0.,0.,0.,0.,0.,0.,0.,0.,0.,0.,1.297284,0.,0.,0.,0.,1.495412,0.,1.337316,1.180482,0.,0.,0.,0.,0.,1.337696,0.,1.245999,0.,0.,0.,0.,0.,0.,0.,1.969336,0.,1.690659,0.949793,0.,0.,0.,0.,0.,0.,0.,0.,0.,1.548383,0.,0.,0.,0.,0.,0.,0.||0.,0.,0.,0.,0.,0.,0.,0.,0.,0.,0.,0.,0.,0.,0.,0.,0.,0.,0.315843,0.,0.,0.,0.16365,0.213585,0.,0.|0.,0.,0.,0.,0.,0.,0.,0.,0.,0.,0.,0.,0.560988,0.,0.,0.,0.,0.441503,0.,0.315405,0.478875,0.,0.,0.,0.,0.,0.387932,0.,0.44856,0.,0.,0.,0.,0.,0.,0.,0.284522,0.,0.32203,0.07538,0.,0.,0.,0.,0.,0.,0.,0.,0.,0.246334,0.,0.,0.,0.,0.,0.,0.|
P|0.,0.,0.,0.,1.683476,0.,0.,0.,0.,0.,0.,0.,0.,0.,0.,0.,0.,0.,0.|0.,0.,0.,0.,0.,0.,0.,0.,0.,0.,0.,0.,0.,0.,0.,1.242823,0.,0.,0.,0.,0.,0.,0.,0.||0.,0.,0.,0.,0.545992,0.,0.,0.,0.,0.,0.,0.,0.,0.,0.,0.,0.,0.,0.|0.,0.,0.,0.,0.,0.,0.,0.,0.,0.,0.,0.,0.,0.,0.,0.278156,0.,0.,0.,0.,0.,0.,0.,0.|
S|0.,0.,0.,1.500375,1.464062,0.,0.,0.,0.,0.,1.480452,1.462702,0.,0.,0.,0.,0.,0.,0.,0.,0.,0.,0.,0.,0.,1.037872,1.657792,1.009466,0.,0.,0.,0.,0.,0.,0.||1.460747,0.,1.803945,1.709497,0.,0.,0.,0.,0.,1.855216,1.749012,0.,0.,0.,0.,0.,0.,0.,0.,0.,1.340078,0.,0.,1.295199,1.381576,0.,0.,0.,0.,0.|0.,0.,0.,0.169608,0.129856,0.,0.,0.,0.,0.,0.167355,0.165349,0.,0.,0.,0.,0.,0.,0.,0.,0.,0.,0.,0.,0.,0.114166,0.381292,0.242272,0.,0.,0.,0.,0.,0.,0.||0.203619,0.,0.241572,0.231897,0.,0.,0.,0.,0.,0.267796,0.264633,0.,0.,0.,0.,0.,0.,0.,0.,0.,0.402023,0.,0.,0.310848,0.221052,0.,0.,0.,0.,0.
T|1.398893,0.,0.,0.,0.,0.,0.,0.,0.,1.415304,1.127168,0.,0.,0.,0.,0.,0.,0.,0.,0.,0.,0.,0.,0.,0.,0.,0.,0.,0.,0.|1.610443,0.,0.,0.,0.,0.,0.,0.,0.,0.,0.,0.,0.,0.,0.,0.,0.,0.,0.,0.,0.997382,0.,0.,0.,0.,1.063493,0.,0.,0.|1.545896,0.,0.,0.,0.,0.,0.,0.,0.,0.,0.,0.,0.,0.,0.,0.,0.,0.,1.033442,1.661939,0.,0.,0.,0.,0.,0.,0.,0.,0.,0.|0.107046,0.,0.,0.,0.,0.,0.,0.,0.,0.132915,0.062729,0.,0.,0.,0.,0.,0.,0.,0.,0.,0.,0.,0.,0.,0.,0.,0.,0.,0.,0.|0.097603,0.,0.,0.,0.,0.,0.,0.,0.,0.,0.,0.,0.,0.,0.,0.,0.,0.,0.,0.,0.150548,0.,0.,0.,0.,0.107544,0.,0.,0.|0.112429,0.,0.,0.,0.,0.,0.,0.,0.,0.,0.,0.,0.,0.,0.,0.,0.,0.,0.253227,0.517396,0.,0.,0.,0.,0.,0.,0.,0.,0.,0.
W|0.|0.,0.,0.,0.,2.246894,0.,0.,0.,2.513582,1.439785,0.,0.,0.,0.,0.|0.,0.,0.,0.,1.312939,0.,0.,0.|0.|0.,0.,0.,0.,0.802462,0.,0.,0.,0.801032,0.585407,0.,0.,0.,0.,0.|0.,0.,0.,0.,0.396767,0.,0.,0.
Y|0.,0.,0.,0.,0.,0.,0.,0.,0.,0.,0.952444,1.162442,0.,0.,1.162442,0.,0.,1.17412,0.,0.,0.,0.,0.,0.,0.,0.,0.|0.,0.,0.,0.,1.863187,1.04474,1.423788,0.798465,0.,0.,1.433549,0.,2.103306,1.655313,0.,0.,1.01283,1.393604,1.723323,0.,0.,1.2394,1.393604,0.,0.,0.,1.514536,0.,0.849595,0.,1.256212,1.698084,0.,0.,0.,0.,1.350761,0.,0.,0.845799,0.|0.,0.,0.,0.,0.,0.,0.,0.,1.191224,0.,0.,1.229139,0.,0.,0.,0.,0.,0.,1.015872,0.,0.,0.,0.,0.,0.,0.,0.,0.|0.,0.,0.,0.,0.,0.,0.,0.,0.,0.,0.189227,0.226953,0.,0.,0.226953,0.,0.,0.352236,0.,0.,0.,0.,0.,0.,0.,0.,0.|0.,0.,0.,0.,0.882562,0.742316,0.899235,0.210122,0.,0.,0.480903,0.,0.862166,0.365362,0.,0.,0.281714,0.590622,0.279014,0.,0.,0.466251,0.590622,0.,0.,0.,1.211629,0.,0.008496,0.,0.138183,0.494497,0.,0.,0.,0.,0.075341,0.,0.,0.10711,0.|0.,0.,0.,0.,0.,0.,0.,0.,0.295123,0.,0.,0.245828,0.,0.,0.,0.,0.,0.,0.010159,0.,0.,0.,0.,0.,0.,0.,0.,0.
V|0.,0.,0.,0.,1.271029,0.,0.,0.,0.,0.,0.,0.,0.,0.,0.,0.,0.923328,0.,1.067204,0.,0.,0.,0.,0.,0.,1.711861,0.,0.,0.,0.,0.,0.,0.,0.,0.,0.,0.,0.,0.|1.147707,0.,1.4422,0.,0.,0.,0.,0.,0.,0.,0.,0.,1.198575,1.081566,1.150045,0.,0.,0.,1.518141,1.326041,0.,0.,1.257124,0.,0.,0.,0.,0.,0.,0.818759,1.374796,0.,1.443929,0.,1.427712,0.,0.916649,1.047393,0.,0.,0.,1.224247,0.,1.568434,0.,1.505017,0.,1.270959,1.672311,0.,1.46545,0.,0.,0.,0.,0.,0.,0.,0.,1.427949,0.,0.,0.||0.,0.,0.,0.,0.088835,0.,0.,0.,0.,0.,0.,0.,0.,0.,0.,0.,0.184666,0.,0.05336,0.,0.,0.,0.,0.,0.,0.244552,0.,0.,0.,0.,0.,0.,0.,0.,0.,0.,0.,0.,0.|0.104337,0.,0.755438,0.,0.,0.,0.,0.,0.,0.,0.,0.,1.10395,0.267484,0.154576,0.,0.,0.,0.779586,0.268792,0.,0.,0.38911,0.,0.,0.,0.,0.,0.,0.245628,0.412439,0.,0.381037,0.,0.399759,0.,0.128331,0.115213,0.,0.,0.,0.269065,0.,0.555395,0.,0.167224,0.,0.396282,0.762377,0.,0.299751,0.,0.,0.,0.,0.,0.,0.,0.,0.224481,0.,0.,0.|
```
