## Supplementary Data 3 for "Pharmacological proximities in the GPCR family discovered using contact-informed amino-acid and binding pocket similarities": f2421.bsv

```
res|B|C|P|wB|wC|wP
A|1.177154,1.198441,1.330141,1.298452,0.,0.,0.,0.,1.251662,1.250245,1.25613,1.314566,0.,0.,0.,0.,0.,0.|1.067756,1.100398,0.,0.,1.066277,1.101161,0.,0.,0.||0.124881,0.120886,0.108725,0.110651,0.,0.,0.,0.,0.117547,0.093497,0.115782,0.100593,0.,0.,0.,0.,0.,0.|0.211694,0.185632,0.,0.,0.187294,0.176186,0.,0.,0.|
R||||||
N|0.|||0.||
D|0.||0.|0.||0.
C|0.,0.|0.958065|1.116121,0.,0.|0.,0.|0.031585|0.312759,0.,0.
Q|0.|||0.||
E||0.,0.|0.,0.,0.,0.,0.,0.,0.,0.||0.,0.|0.,0.,0.,0.,0.,0.,0.,0.
G|1.146733,0.|||0.147437,0.||
H|0.,0.|0.|0.,0.,2.137625|0.,0.|0.|0.,0.,0.505043
I|0.|||0.||
L|1.05474,0.,0.,0.,0.,1.114325,0.,0.,0.,0.,0.,0.,0.,0.,0.|1.728314,1.5032,1.633521,0.,0.,0.,0.,0.,1.702707,1.355566,1.842358,0.,0.,0.,0.,0.,1.480134,0.,0.,0.||0.095385,0.,0.,0.,0.,0.077518,0.,0.,0.,0.,0.,0.,0.,0.,0.|0.288553,0.243126,0.269886,0.,0.,0.,0.,0.,0.305007,0.233393,0.330022,0.,0.,0.,0.,0.,0.803501,0.,0.,0.|
K|0.,0.,0.,0.,0.,0.,0.,0.|0.,0.,0.,0.,0.,0.,0.,0.,0.,0.,0.,0.|0.,0.,0.,0.,0.,0.,0.,0.,0.,0.|0.,0.,0.,0.,0.,0.,0.,0.|0.,0.,0.,0.,0.,0.,0.,0.,0.,0.,0.,0.|0.,0.,0.,0.,0.,0.,0.,0.,0.,0.
M||0.,0.,0.,0.,0.,0.,0.,0.|||0.,0.,0.,0.,0.,0.,0.,0.|
F||0.,0.,0.,0.|||0.,0.,0.,0.|
P|0.,0.,0.,0.,0.|0.,0.,0.,0.,0.,0.,1.242823,0.,0.,0.,0.,0.||0.,0.,0.,0.,0.|0.,0.,0.,0.,0.,0.,0.278156,0.,0.,0.,0.,0.|
S|1.500375,1.464062,0.,0.,0.,0.,0.,1.480452,1.462702,0.,0.,0.,0.,0.,0.,0.||1.803945,1.709497,0.,0.,0.,0.,0.,1.855216,1.749012,0.,0.,0.,0.,0.,0.|0.169608,0.129856,0.,0.,0.,0.,0.,0.167355,0.165349,0.,0.,0.,0.,0.,0.,0.||0.241572,0.231897,0.,0.,0.,0.,0.,0.267796,0.264633,0.,0.,0.,0.,0.,0.
T|1.423628,1.398893,1.011623,0.,0.,0.,0.,0.,0.,1.415304,1.348572,0.924256,0.,0.,0.,0.,0.,0.|1.0639,0.,0.,0.,0.,0.,0.,0.,0.,1.057685,0.,0.,0.,0.,0.,0.,0.,0.,0.|0.,0.,0.,0.,0.,0.,0.,0.,0.,0.,0.,0.,0.,0.,0.,0.,0.|0.138649,0.107046,0.063336,0.,0.,0.,0.,0.,0.,0.132915,0.138375,0.073941,0.,0.,0.,0.,0.,0.|0.079561,0.,0.,0.,0.,0.,0.,0.,0.,0.077257,0.,0.,0.,0.,0.,0.,0.,0.,0.|0.,0.,0.,0.,0.,0.,0.,0.,0.,0.,0.,0.,0.,0.,0.,0.,0.
W||2.246894,2.513582,1.439785,0.,0.|0.,1.312939,0.||0.802462,0.801032,0.585407,0.,0.|0.,0.396767,0.
Y|0.,0.,1.162442,0.,0.,0.,0.|1.2394,1.393604,0.,0.,1.698084,0.|0.,0.,0.,1.40897,0.|0.,0.,0.226953,0.,0.,0.,0.|0.466251,0.590622,0.,0.,0.494497,0.|0.,0.,0.,0.294181,0.
V|0.,0.,0.,0.,0.,0.,0.|0.,0.,0.,0.,0.,0.,0.,0.,1.073908,0.,0.,1.224247,0.||0.,0.,0.,0.,0.,0.,0.|0.,0.,0.,0.,0.,0.,0.,0.,0.168757,0.,0.,0.269065,0.|
```
