## Supplementary Data 3 for "Pharmacological proximities in the GPCR family discovered using contact-informed amino-acid and binding pocket similarities": f2424.bsv

```
res|B|C|P|wB|wC|wP
A|0.791205,0.,0.,1.290871|0.85162,0.925394,1.272809,0.,0.942875,0.,1.565848||0.593404,0.,0.,0.15047|0.638715,0.205643,0.42427,0.,0.219811,0.,0.220119|
R|0.,0.,0.|0.684529,0.,0.,1.383154|0.,1.882043,0.,0.,0.|0.,0.,0.|0.171132,0.,0.,0.203275|0.,0.381027,0.,0.,0.
N|0.714733,0.,0.,0.,0.,0.,0.|0.,0.,0.|1.080278,1.900011,0.,0.,1.766862|0.105886,0.,0.,0.,0.,0.,0.|0.,0.,0.|0.280072,0.984904,0.,0.,0.700652
D|0.,0.,0.,0.,0.,0.|0.823075,0.,0.,0.,0.,0.|0.,0.,0.,0.,0.,0.,0.,0.,0.,0.,0.|0.,0.,0.,0.,0.,0.|0.182906,0.,0.,0.,0.,0.|0.,0.,0.,0.,0.,0.,0.,0.,0.,0.,0.
C|0.,0.||1.251136,0.|0.,0.||0.312784,0.
Q|0.,0.|0.|0.,0.|0.,0.|0.|0.,0.
E|0.,0.,1.2942,0.,0.,1.414674,0.,0.,0.,0.|0.,1.545015,0.,0.,0.,0.,0.,0.|0.,0.,0.,2.015041,0.,0.,0.,0.,0.|0.,0.,0.341415,0.,0.,0.17175,0.,0.,0.,0.|0.,0.388623,0.,0.,0.,0.,0.,0.|0.,0.,0.,0.667559,0.,0.,0.,0.,0.
G|0.,0.,1.545142,0.,0.,0.,0.,0.,0.|||0.,0.,0.142191,0.,0.,0.,0.,0.,0.||
H|0.|||0.||
I|0.,0.,0.,0.,0.|0.,1.559912,1.663597,1.234918,1.430222,0.,0.,0.||0.,0.,0.,0.,0.|0.,0.974149,0.224535,0.161762,0.589453,0.,0.,0.|
L|0.,0.,0.,0.,0.,0.,1.254631,0.,0.,0.,0.|1.45889,1.268293,0.,1.628537,1.563357,1.374632,0.,0.,1.283247,1.337731,0.,0.,1.31675,1.437672,1.484055,0.,0.||0.,0.,0.,0.,0.,0.,0.330976,0.,0.,0.,0.|0.378231,0.281843,0.,0.498141,1.066761,0.468992,0.,0.,0.141708,0.467796,0.,0.,0.496411,0.211287,0.493105,0.,0.|
K|1.105299,0.,0.,0.,0.|1.496174,0.,0.,0.,0.|0.,0.,0.,0.,0.|0.491244,0.,0.,0.,0.|0.443311,0.,0.,0.,0.|0.,0.,0.,0.,0.
M|0.894678,0.|1.423898,1.537591,0.||0.671008,0.|1.423898,0.384398,0.|
F|0.,0.,0.,0.,0.,0.|0.,0.,1.110019,0.,0.,0.,0.,0.,1.326103,1.433262||0.,0.,0.,0.,0.,0.|0.,0.,0.226534,0.,0.,0.,0.,0.,0.29723,0.444805|
P|1.550924,0.,0.,0.,0.,0.,1.549288|0.,0.,0.,1.518868,0.,0.880439||0.645691,0.,0.,0.,0.,0.,0.560949|0.,0.,0.,0.391365,0.,0.18216|
S|0.,0.,0.,0.||0.,0.,0.,0.|0.,0.,0.,0.||0.,0.,0.,0.
T|0.,0.,0.,0.|0.,0.,0.,0.|1.400019,0.,0.,0.|0.,0.,0.,0.|0.,0.,0.,0.|0.362968,0.,0.,0.
W|0.,0.,0.|0.,0.,0.|0.|0.,0.,0.|0.,0.,0.|0.
Y|0.|0.,1.161816,0.,1.194721|0.,0.,0.,0.,0.|0.|0.,0.327205,0.,0.247184|0.,0.,0.,0.,0.
V|0.,0.,0.,0.,0.,0.,0.,0.|1.068931,0.,0.,1.415954,0.,0.,1.261124,1.182656,0.,1.350061,1.424358,1.39418||0.,0.,0.,0.,0.,0.,0.,0.|0.27713,0.,0.,0.745543,0.,0.,0.382769,0.253156,0.,0.488815,0.368368,0.60094|
```
