## Supplementary Data 3 for "Pharmacological proximities in the GPCR family discovered using contact-informed amino-acid and binding pocket similarities": f2428.bsv

```
res|B|C|P|wB|wC|wP
A|0.,1.42885,0.,0.,0.,0.,0.,0.,0.,0.|0.,0.,1.31522,0.,0.,0.,0.,0.,0.,0.,0.,0.,0.,0.,0.,0.,0.,0.,0.,0.||0.,0.303089,0.,0.,0.,0.,0.,0.,0.,0.|0.,0.,0.398552,0.,0.,0.,0.,0.,0.,0.,0.,0.,0.,0.,0.,0.,0.,0.,0.,0.|
R|0.93048,0.,0.,0.,0.,1.2705,1.494227,0.|0.,0.,0.,0.,0.,0.,0.|0.,0.,0.,0.,0.,0.,0.,0.|0.050146,0.,0.,0.,0.,0.125654,0.293625,0.|0.,0.,0.,0.,0.,0.,0.|0.,0.,0.,0.,0.,0.,0.,0.
N|0.,0.,0.,0.,0.,0.,0.,0.,0.,0.,0.,0.|0.,0.,0.,0.,0.,0.|1.267036,0.,0.,0.,1.633387,0.,0.,1.871443,1.544842,0.,0.,0.,0.,0.,1.255415,0.,0.|0.,0.,0.,0.,0.,0.,0.,0.,0.,0.,0.,0.|0.,0.,0.,0.,0.,0.|0.249568,0.,0.,0.,0.742448,0.,0.,1.135847,0.169763,0.,0.,0.,0.,0.,0.137054,0.,0.
D|0.,0.,0.,0.,0.,0.|0.,0.,0.,0.,1.202841,0.|0.,0.,0.,1.96574,0.,0.|0.,0.,0.,0.,0.,0.|0.,0.,0.,0.,0.173335,0.|0.,0.,0.,0.369113,0.,0.
C|0.,0.,1.90018,0.,0.,0.,1.974072||0.,0.,0.,0.,0.,0.,0.,1.716025|0.,0.,0.263914,0.,0.,0.,0.097619||0.,0.,0.,0.,0.,0.,0.,0.084858
Q|0.,0.|0.|0.,0.,0.,0.,1.13943,1.372093,0.|0.,0.|0.|0.,0.,0.,0.,0.062606,0.045234,0.
E|0.,0.,0.,0.,0.,0.|0.,0.,0.,0.,0.,0.|0.,0.,0.,0.,0.,0.,0.,0.|0.,0.,0.,0.,0.,0.|0.,0.,0.,0.,0.,0.|0.,0.,0.,0.,0.,0.,0.,0.
G|0.,0.,0.,1.236137,0.,0.,0.,0.,0.,0.,0.,0.,0.|||0.,0.,0.,0.223191,0.,0.,0.,0.,0.,0.,0.,0.,0.||
H|0.,0.,0.,0.|0.,0.,0.,0.,0.,0.,0.|0.,0.,0.,0.,0.,0.,0.,0.,0.|0.,0.,0.,0.|0.,0.,0.,0.,0.,0.,0.|0.,0.,0.,0.,0.,0.,0.,0.,0.
I|0.,0.,0.,0.,0.,0.,0.,0.,0.,1.269414,0.,0.,0.|0.,0.,0.,0.,0.,0.,0.,0.,0.,0.,0.,0.,0.,0.,0.,0.,0.,0.,1.0575,0.,0.,0.||0.,0.,0.,0.,0.,0.,0.,0.,0.,0.49896,0.,0.,0.|0.,0.,0.,0.,0.,0.,0.,0.,0.,0.,0.,0.,0.,0.,0.,0.,0.,0.,0.250621,0.,0.,0.|
L|0.,0.,0.,0.,0.,0.|1.706887,0.,0.,0.,0.,0.,1.588365,0.,0.,1.774518,0.,0.,1.29163,0.,0.,0.,0.,0.,0.,0.,0.||0.,0.,0.,0.,0.,0.|0.67241,0.,0.,0.,0.,0.,0.475558,0.,0.,0.887259,0.,0.,0.376725,0.,0.,0.,0.,0.,0.,0.,0.|
K|0.,0.,0.,0.|0.,0.,0.,0.,0.|0.,0.,0.,0.,1.709996,0.,0.|0.,0.,0.,0.|0.,0.,0.,0.,0.|0.,0.,0.,0.,0.648295,0.,0.
M|0.,0.,0.,0.,0.,0.|1.373401,0.,1.175161,0.,0.,0.,0.,2.004798,0.,0.,0.,0.,0.,0.,0.,0.,0.||0.,0.,0.,0.,0.,0.|0.312137,0.,0.409526,0.,0.,0.,0.,0.63789,0.,0.,0.,0.,0.,0.,0.,0.,0.|
F|0.,1.331386,0.,0.,0.,1.547492,0.,0.|0.,0.,2.687541,0.,0.,0.,1.457042,2.052596,1.443779,0.,0.,1.008645,1.938027,1.915978,0.,2.242735,2.242735,0.,0.,0.,0.||0.,0.385401,0.,0.,0.,0.110535,0.,0.|0.,0.,1.018008,0.,0.,0.,0.383432,0.972282,0.569913,0.,0.,0.130148,1.312857,1.406527,0.,1.700535,1.700535,0.,0.,0.,0.|
P|0.,1.665362,1.326322,0.,0.|0.,1.340141,0.,0.||0.,0.504655,0.349032,0.,0.|0.,0.345188,0.,0.|
S|0.,0.,1.606101,0.,0.,0.,0.,0.,0.841341,1.369793,1.369793,0.||0.,0.,0.,0.,0.,0.,1.098902,0.,0.,0.|0.,0.,0.340688,0.,0.,0.,0.,0.,0.073964,0.255895,0.255895,0.||0.,0.,0.,0.,0.,0.,0.096607,0.,0.,0.
T|0.,0.,0.,0.,0.|0.,0.|0.,0.,0.|0.,0.,0.,0.,0.|0.,0.|0.,0.,0.
W|0.,0.|0.,0.,0.,0.,0.,0.|0.,0.,0.|0.,0.|0.,0.,0.,0.,0.,0.|0.,0.,0.
Y|0.,1.041084,0.,0.,0.,0.,0.,0.,0.,0.,0.,0.|2.040337,0.,0.,2.197025,0.,0.,0.,2.254835,0.,0.,0.,0.,1.396785,2.191344,1.910903,0.,1.276832,0.,1.424602,2.263398,1.424602,0.,0.845799,0.|0.,0.,0.,0.,0.,0.,0.,1.189203,0.,0.,0.940672,0.,0.,0.,0.,1.392699,0.,0.|0.,0.189288,0.,0.,0.,0.,0.,0.,0.,0.,0.,0.|0.803769,0.,0.,0.865495,0.,0.,0.,0.717447,0.,0.,0.,0.,0.174598,1.131016,0.801346,0.,0.583062,0.,0.407029,1.629149,0.407029,0.,0.10711,0.|0.,0.,0.,0.,0.,0.,0.,0.324328,0.,0.,0.394475,0.,0.,0.,0.,0.206609,0.,0.
V|0.,1.367689,0.,0.,0.,0.,0.,0.,0.,0.,0.|0.,0.,0.,0.,1.362519,1.580367,0.,0.,1.372156,0.,0.,1.257169,1.569803,0.,0.,0.,0.,1.39808,0.,0.,0.,0.,0.,0.,0.,0.,0.||0.,0.165781,0.,0.,0.,0.,0.,0.,0.,0.,0.|0.,0.,0.,0.,0.474817,0.502844,0.,0.,0.451908,0.,0.,0.330834,0.165242,0.,0.,0.,0.,0.751569,0.,0.,0.,0.,0.,0.,0.,0.,0.|
```
