## Supplementary Data 3 for "Pharmacological proximities in the GPCR family discovered using contact-informed amino-acid and binding pocket similarities": f2431.bsv

```
res|B|C|P|wB|wC|wP
A|0.,0.,1.137112,0.,0.,0.,0.,0.,0.,0.,0.,0.|0.,0.,1.2407,0.,0.,0.,0.,0.,0.,0.,0.,0.||0.,0.,0.108988,0.,0.,0.,0.,0.,0.,0.,0.,0.|0.,0.,0.186303,0.,0.,0.,0.,0.,0.,0.,0.,0.|
R|1.696103,0.,0.,0.,0.,0.,0.,0.,0.,0.,1.073195,0.,0.,0.,0.|0.,0.,0.,0.,0.,1.075641,0.906075,0.,0.,0.|0.,0.,0.,1.627138,0.,0.,0.,0.,0.,0.,0.,0.|0.285483,0.,0.,0.,0.,0.,0.,0.,0.,0.,0.174846,0.,0.,0.,0.|0.,0.,0.,0.,0.,0.073674,0.061084,0.,0.,0.|0.,0.,0.,0.10397,0.,0.,0.,0.,0.,0.,0.,0.
N|0.,0.,0.,0.,1.800894,1.347654,0.,0.,0.,0.,0.,0.|0.,0.,0.,1.103622,0.,0.,0.,0.,0.,0.,0.|0.,0.,0.,1.778834,0.,0.,0.,0.,1.467952,0.,0.,1.462154,0.,0.,0.|0.,0.,0.,0.,0.200099,0.149739,0.,0.,0.,0.,0.,0.|0.,0.,0.,0.122625,0.,0.,0.,0.,0.,0.,0.|0.,0.,0.,1.082768,0.,0.,0.,0.,0.57087,0.,0.,0.275181,0.,0.,0.
D|1.933235,0.,0.,0.,0.,0.,0.,0.,0.,0.,0.,0.,0.,0.|1.268332,0.,0.,0.,0.,0.,0.,0.,0.,0.,0.,0.,0.,0.,0.,0.|1.660357,0.,0.,0.,0.,1.335266,1.749868,1.871537,0.,0.,0.,0.,0.,0.,0.,0.,0.,0.,0.,0.,0.,1.22404,0.,0.,0.,0.|0.478524,0.,0.,0.,0.,0.,0.,0.,0.,0.,0.,0.,0.,0.|0.401848,0.,0.,0.,0.,0.,0.,0.,0.,0.,0.,0.,0.,0.,0.,0.|0.789081,0.,0.,0.,0.,0.201296,0.45139,0.674004,0.,0.,0.,0.,0.,0.,0.,0.,0.,0.,0.,0.,0.,0.354146,0.,0.,0.,0.
C|0.,1.710058,0.,0.,0.,0.||0.,0.,0.,0.,0.,0.,0.969346|0.,0.335678,0.,0.,0.,0.||0.,0.,0.,0.,0.,0.,0.046767
Q|1.454618,0.,0.,0.,0.|0.,2.294066,0.,0.,0.,0.,0.|1.502234,1.291767,1.958202,0.,0.,0.,0.,0.,0.,1.684445,0.|0.484873,0.,0.,0.,0.|0.,0.254896,0.,0.,0.,0.,0.|0.216989,0.287059,0.217578,0.,0.,0.,0.,0.,0.,0.051715,0.
E|0.,0.,0.,0.,0.,0.,0.,0.,0.,0.,0.,0.|1.616266,0.,0.,0.,0.,0.,0.,0.,0.,1.14408,0.,0.,0.,0.|0.,0.,1.036047,1.88264,0.,0.,0.,0.,0.,0.,0.,0.,0.,0.,0.,0.,2.008973,0.,0.,0.,0.,0.|0.,0.,0.,0.,0.,0.,0.,0.,0.,0.,0.,0.|0.087784,0.,0.,0.,0.,0.,0.,0.,0.,0.093221,0.,0.,0.,0.|0.,0.,0.01324,0.072178,0.,0.,0.,0.,0.,0.,0.,0.,0.,0.,0.,0.,0.386913,0.,0.,0.,0.,0.
G|1.155567,0.,0.,0.,0.,0.,0.,0.,0.,0.,1.837727,0.,0.,0.,0.,0.,1.527908,0.,0.,0.,0.,1.537266,1.730475,0.,0.,0.,0.,0.,0.|||0.171619,0.,0.,0.,0.,0.,0.,0.,0.,0.,0.594106,0.,0.,0.,0.,0.,0.322558,0.,0.,0.,0.,0.307453,0.350836,0.,0.,0.,0.,0.,0.||
H|0.,0.,0.,1.17144,0.94918,0.|0.,0.,0.,0.,1.544671,0.914305,0.,0.,0.|0.,0.,0.885858,0.,0.,1.793607,0.,0.,0.,0.,0.,0.|0.,0.,0.,0.026198,0.034832,0.|0.,0.,0.,0.,0.434284,0.036349,0.,0.,0.|0.,0.,0.115547,0.,0.,0.46416,0.,0.,0.,0.,0.,0.
I|0.,0.,0.,0.,0.,0.,0.,0.,0.,0.,0.,0.,0.,0.,0.|1.617057,0.,0.,1.499013,0.931361,0.,0.,0.,0.,0.,0.,0.,0.,0.,0.,0.,0.995062,0.917227,0.,0.,0.,0.,0.,0.,0.||0.,0.,0.,0.,0.,0.,0.,0.,0.,0.,0.,0.,0.,0.,0.|0.68845,0.,0.,0.622593,0.120125,0.,0.,0.,0.,0.,0.,0.,0.,0.,0.,0.,0.115634,0.02244,0.,0.,0.,0.,0.,0.,0.|
L|0.,0.,0.,0.,0.,0.,0.,0.,1.515782,1.3396,0.,1.323712,0.,0.,0.,0.,0.,0.,0.,0.,0.,0.,0.,0.|1.074068,1.038266,0.,0.,0.,0.,0.,0.,1.378922,0.,0.,0.,1.462756,0.,0.,0.,1.373102,1.536995,0.,0.,0.,0.,0.,0.,0.,1.42047,0.,0.,1.226316,0.,0.,0.,0.,0.,0.,1.223888,0.,0.,0.,0.,0.||0.,0.,0.,0.,0.,0.,0.,0.,0.443507,0.372111,0.,0.391674,0.,0.,0.,0.,0.,0.,0.,0.,0.,0.,0.,0.|0.254864,0.090284,0.,0.,0.,0.,0.,0.,0.325675,0.,0.,0.,0.384651,0.,0.,0.,0.308478,0.408462,0.,0.,0.,0.,0.,0.,0.,0.464459,0.,0.,0.168791,0.,0.,0.,0.,0.,0.,0.385506,0.,0.,0.,0.,0.|
K|0.,0.,0.,0.,0.,0.,0.,0.,0.,0.,0.,0.,0.,0.,0.|1.354132,0.,0.,0.,0.,0.,0.,0.,0.,0.,0.,0.,0.,0.,0.,0.,0.|1.715849,0.,1.8378,0.,0.,0.,0.,0.,0.,0.,0.,0.,0.,1.142057,0.,0.,0.|0.,0.,0.,0.,0.,0.,0.,0.,0.,0.,0.,0.,0.,0.,0.|0.375403,0.,0.,0.,0.,0.,0.,0.,0.,0.,0.,0.,0.,0.,0.,0.,0.|0.509658,0.,0.193762,0.,0.,0.,0.,0.,0.,0.,0.,0.,0.,0.080909,0.,0.,0.
M|0.,0.,0.,0.,0.,0.,0.,0.,0.,0.,0.|0.,0.,0.,0.,0.,0.,0.,0.,1.337727,1.005152,0.,0.,1.234666,0.,0.||0.,0.,0.,0.,0.,0.,0.,0.,0.,0.,0.|0.,0.,0.,0.,0.,0.,0.,0.,0.241364,0.116807,0.,0.,0.324912,0.,0.|
F|0.,0.,0.,0.,0.,1.106928,0.,0.,0.,0.,0.,0.,0.,0.,0.,0.|1.922792,0.,0.,0.,0.,0.,0.,0.,0.,0.,1.955006,0.,0.,0.,0.,0.,0.,0.,0.,0.,0.,1.766765,0.,0.,0.,0.,1.352132,0.||0.,0.,0.,0.,0.,0.061187,0.,0.,0.,0.,0.,0.,0.,0.,0.,0.|0.437864,0.,0.,0.,0.,0.,0.,0.,0.,0.,0.484658,0.,0.,0.,0.,0.,0.,0.,0.,0.,0.,0.356595,0.,0.,0.,0.,0.533736,0.|
P|1.289138,0.,0.,0.,0.,0.,0.,0.,0.,0.,0.,0.|0.,0.,0.,0.,0.,0.,0.||0.131099,0.,0.,0.,0.,0.,0.,0.,0.,0.,0.,0.|0.,0.,0.,0.,0.,0.,0.|
S|0.,0.,0.,0.,1.606121,0.,0.,0.,0.,1.322206,0.,0.,0.,0.,0.,0.,0.||0.,0.,0.,0.,0.,1.341137,1.347844,0.,0.,0.,0.,0.,0.,1.332373,0.|0.,0.,0.,0.,0.180251,0.,0.,0.,0.,0.274235,0.,0.,0.,0.,0.,0.,0.||0.,0.,0.,0.,0.,0.29204,0.169327,0.,0.,0.,0.,0.,0.,0.0935,0.
T|0.,0.,0.,0.,0.,0.,0.,0.,1.258789,0.,0.,0.,0.|0.,0.,0.,0.,1.179322,0.,0.,0.,0.,0.|0.,0.,0.,0.,1.199093,0.,0.,0.,0.,0.|0.,0.,0.,0.,0.,0.,0.,0.,0.05518,0.,0.,0.,0.|0.,0.,0.,0.,0.239095,0.,0.,0.,0.,0.|0.,0.,0.,0.,0.09527,0.,0.,0.,0.,0.
W|0.,0.,1.385676,0.,0.,0.|1.624429,0.,0.,0.839942,1.723463,0.,0.,0.|0.,0.|0.,0.,0.461892,0.,0.,0.|0.357925,0.,0.,0.186654,0.817119,0.,0.,0.|0.,0.
Y|0.,0.,0.,0.,0.,0.,0.,0.,1.308824|0.,0.,0.,0.,1.22288,0.,0.,0.,1.872618,0.,1.255741,0.,0.,0.,0.,0.,0.,1.122294,0.,0.,0.|0.,0.,0.906285,1.05825,0.,1.05825,0.,0.,1.204378,0.,0.,0.,0.,0.,0.,0.|0.,0.,0.,0.,0.,0.,0.,0.,0.044028|0.,0.,0.,0.,0.050791,0.,0.,0.,0.708897,0.,0.232545,0.,0.,0.,0.,0.,0.,0.041185,0.,0.,0.|0.,0.,0.157615,0.142002,0.,0.142002,0.,0.,0.187348,0.,0.,0.,0.,0.,0.,0.
V|0.,0.,0.,0.,0.,1.222187,0.,0.,0.,0.,0.,0.,0.,0.,0.,0.|1.45156,0.,0.,0.,0.,0.,0.,0.,0.937377,0.,0.,0.,1.781083,1.604379,0.,0.,0.,1.270959,0.,0.,0.||0.,0.,0.,0.,0.,0.124952,0.,0.,0.,0.,0.,0.,0.,0.,0.,0.|0.646735,0.,0.,0.,0.,0.,0.,0.,0.014974,0.,0.,0.,0.197898,0.540654,0.,0.,0.,0.396282,0.,0.,0.|
```
