## Supplementary Data 3 for "Pharmacological proximities in the GPCR family discovered using contact-informed amino-acid and binding pocket similarities": f2465.bsv

```
res|B|C|P|wB|wC|wP
A|0.,0.,0.961251,0.,0.,0.,0.,0.,0.,0.|0.,0.,0.,0.,0.,0.,0.,0.,0.,0.||0.,0.,0.106806,0.,0.,0.,0.,0.,0.,0.|0.,0.,0.,0.,0.,0.,0.,0.,0.,0.|
R|0.,0.,0.,0.,0.|0.,0.,0.,0.,0.|0.995477,0.,0.,0.|0.,0.,0.,0.,0.|0.,0.,0.,0.,0.|0.124435,0.,0.,0.
N|1.346954,0.,0.,0.,0.,0.|0.,0.,0.,0.,0.|0.,0.,0.,0.,0.|0.140658,0.,0.,0.,0.,0.|0.,0.,0.,0.,0.|0.,0.,0.,0.,0.
D|0.,0.|0.|0.,2.075329|0.,0.|0.|0.,0.23666
C|0.,0.,0.,0.,0.,0.,0.|0.,0.|0.,0.,0.,0.,0.,0.,0.|0.,0.,0.,0.,0.,0.,0.|0.,0.|0.,0.,0.,0.,0.,0.,0.
Q|0.,0.,0.|0.,0.|0.,0.,0.,0.,0.|0.,0.,0.|0.,0.|0.,0.,0.,0.,0.
E|0.,0.,0.,0.,0.,0.|0.,0.,0.|0.,0.,0.,0.,0.|0.,0.,0.,0.,0.,0.|0.,0.,0.|0.,0.,0.,0.,0.
G|1.311498,1.778139,2.019795,0.,0.,0.,1.201668,0.,0.,0.,0.,0.,0.|||0.123558,0.211923,0.279699,0.,0.,0.,0.183588,0.,0.,0.,0.,0.,0.||
H|0.,0.,0.,0.,0.,0.|0.,0.,0.,0.,0.,0.|0.,0.,0.,0.,0.,0.|0.,0.,0.,0.,0.,0.|0.,0.,0.,0.,0.,0.|0.,0.,0.,0.,0.,0.
I|0.,0.,0.,0.,0.|0.,0.,0.,0.,1.151064,0.,1.483678,0.,0.||0.,0.,0.,0.,0.|0.,0.,0.,0.,0.219518,0.,0.213125,0.,0.|
L|1.330541,0.,0.,0.,0.,0.,0.,0.,0.,0.,0.,0.|1.29163,1.474007,0.,0.,1.03563,0.674778,0.733444,0.,0.,0.,0.,0.,0.,0.,0.,0.,0.,0.,0.,0.,0.,0.,0.,0.,0.,0.,0.||0.332635,0.,0.,0.,0.,0.,0.,0.,0.,0.,0.,0.|0.376725,0.511808,0.,0.,0.059049,0.011838,0.009651,0.,0.,0.,0.,0.,0.,0.,0.,0.,0.,0.,0.,0.,0.,0.,0.,0.,0.,0.,0.|
K|0.,0.,0.|1.392817,0.,0.,0.,0.|0.,0.,0.,0.,0.,0.|0.,0.,0.|0.08379,0.,0.,0.,0.|0.,0.,0.,0.,0.,0.
M|0.,0.,0.,0.,0.,0.,0.|0.,0.,0.,0.,0.,0.,0.,1.281832,0.,0.,0.||0.,0.,0.,0.,0.,0.,0.|0.,0.,0.,0.,0.,0.,0.,0.341613,0.,0.,0.|
F|0.,0.,0.,0.,0.|1.772432,0.,0.,1.142953,0.,0.,1.293151,2.05229,0.,0.||0.,0.,0.,0.,0.|0.342013,0.,0.,0.36511,0.,0.,0.192866,0.421497,0.,0.|
P|0.|0.,0.||0.|0.,0.|
S|0.,0.,0.,0.||0.,0.,0.,0.,0.|0.,0.,0.,0.||0.,0.,0.,0.,0.
T|0.,0.,0.,0.|0.,0.,0.,0.,0.,0.|0.,0.,0.,0.|0.,0.,0.,0.|0.,0.,0.,0.,0.,0.|0.,0.,0.,0.
W|0.,0.,0.,0.|0.,0.,0.,1.387248,0.,0.,1.7462,1.690445|0.,0.,0.,0.|0.,0.,0.,0.|0.,0.,0.,0.194702,0.,0.,0.549908,0.849892|0.,0.,0.,0.
Y|0.,0.,0.,0.,0.,0.|0.,0.,1.459182,1.477285,1.216552,0.|0.,0.,1.040827,0.,0.,0.|0.,0.,0.,0.,0.,0.|0.,0.,0.241853,0.399928,0.423441,0.|0.,0.,0.080506,0.,0.,0.
V|0.,0.,0.,0.,0.|0.,1.443929,0.,0.,0.,1.625384,0.,0.,0.,0.||0.,0.,0.,0.,0.|0.,0.381037,0.,0.,0.,0.162936,0.,0.,0.,0.|
```
