## Supplementary Data 3 for "Pharmacological proximities in the GPCR family discovered using contact-informed amino-acid and binding pocket similarities": f2473.bsv

```
res|B|C|P|wB|wC|wP
A|1.694474,0.,0.,1.694474,0.,0.,0.,0.,0.,1.639339,0.,0.,1.857357,1.379359,0.,0.,0.,0.,1.428681,1.405144,0.817174,0.,0.,1.401623,0.|0.,0.,0.,0.,0.,0.,0.,0.,0.,0.,0.,0.,0.,0.,1.239243,0.,1.161394,1.264353,0.,0.,1.187472,0.,0.,0.||0.816479,0.,0.,0.816479,0.,0.,0.,0.,0.,1.034345,0.,0.,0.835091,0.23524,0.,0.,0.,0.,0.372699,0.374467,0.006222,0.,0.,0.108864,0.|0.,0.,0.,0.,0.,0.,0.,0.,0.,0.,0.,0.,0.,0.,0.215521,0.,0.103169,0.028881,0.,0.,0.046115,0.,0.,0.|
R|0.,0.,0.,1.549723,0.|0.,0.,0.,0.,0.,0.|0.,0.,0.,0.,0.,0.,0.,0.,0.,0.,1.495534,0.,0.,0.,0.,0.,0.|0.,0.,0.,0.135413,0.|0.,0.,0.,0.,0.,0.|0.,0.,0.,0.,0.,0.,0.,0.,0.,0.,0.128925,0.,0.,0.,0.,0.,0.
N|1.478898,0.,0.,0.,1.543092,0.,0.,0.,0.,0.,1.556135,1.450103,0.,0.,0.,0.|1.201021,0.,1.204817,0.831019,0.,0.,0.,0.,1.40243,0.,0.,1.370246,0.,1.370246,0.|1.553689,0.,0.,0.,0.,0.,0.,0.,0.,0.,0.,0.,0.,0.,0.,0.,0.,1.81521,0.,0.,0.,0.,0.,1.407423,0.,0.,0.,0.,0.,0.,0.,0.,1.339804,1.771111,0.,0.,0.,0.,1.360403,1.763011,0.,0.,1.763011,0.985658,0.,0.,0.,0.,0.|0.328644,0.,0.,0.,0.910029,0.,0.,0.,0.,0.,0.414969,0.31233,0.,0.,0.,0.|0.333617,0.,0.308927,0.148396,0.,0.,0.,0.,0.794711,0.,0.,0.463776,0.,0.463776,0.|0.43158,0.,0.,0.,0.,0.,0.,0.,0.,0.,0.,0.,0.,0.,0.,0.,0.,0.864386,0.,0.,0.,0.,0.,0.349128,0.,0.,0.,0.,0.,0.,0.,0.,0.803883,1.121704,0.,0.,0.,0.,0.481373,0.569588,0.,0.,0.569588,0.272951,0.,0.,0.,0.,0.
D|0.,0.,0.,1.069923,1.116647,1.116647,0.,0.,0.875396,0.875396,0.|0.,0.,0.,0.79424,0.855937,0.,0.,0.,0.,0.|1.74786,0.,0.,0.,0.,2.069169,0.,1.716075,1.361695,1.361695,0.,0.,0.,1.96853,0.,0.|0.,0.,0.,0.285313,0.110925,0.110925,0.,0.,0.215482,0.215482,0.|0.,0.,0.,0.052949,0.011337,0.,0.,0.,0.,0.|0.194207,0.,0.,0.,0.,1.237003,0.,0.68643,0.20741,0.20741,0.,0.,0.,0.423991,0.,0.
C|0.,0.,0.,0.||0.,0.,0.,0.|0.,0.,0.,0.||0.,0.,0.,0.
Q|0.,0.,0.813758,1.980311,0.,0.,0.,0.|0.,0.,0.,0.,1.033773,0.988817,0.,0.,0.,0.,0.|0.,0.,0.,0.,0.88376,0.,0.,0.,0.,0.,1.417254,0.,0.|0.,0.,0.141523,0.430502,0.,0.,0.,0.|0.,0.,0.,0.,0.224733,0.300944,0.,0.,0.,0.,0.|0.,0.,0.,0.,0.153697,0.,0.,0.,0.,0.,0.607395,0.,0.
E|1.302528,0.,0.,0.|1.062077,0.,0.,0.,1.585677,0.721846,0.,0.,0.,0.,0.891169|1.070069,0.,0.,0.,0.,0.,1.500543,0.,0.,0.,0.,1.737088|0.170569,0.,0.,0.|0.113794,0.,0.,0.,0.063427,0.062769,0.,0.,0.,0.,0.034608|0.127389,0.,0.,0.,0.,0.,0.260964,0.,0.,0.,0.,0.06746
G|0.99064,0.,1.445273,0.,0.,0.,0.,0.,1.445273,0.,0.,0.,0.,0.,1.643295,0.,0.,0.,0.,0.,0.,1.17102,1.677826,0.,0.,0.,0.,0.,0.,0.,0.,0.,0.,1.644655,0.,1.054968,0.91359,0.,0.,0.,1.145306,0.,1.629921,0.,0.,1.629921,0.,0.,0.,0.,0.,1.026512,0.869206,0.,0.,0.,0.,0.,1.284175,0.,1.284175,0.,1.275453,0.,0.,1.529999,0.,0.,0.|||0.165107,0.,0.476988,0.,0.,0.,0.,0.,0.476988,0.,0.,0.,0.,0.,1.000266,0.,0.,0.,0.,0.,0.,0.180157,0.215106,0.,0.,0.,0.,0.,0.,0.,0.,0.,0.,0.065786,0.,0.137604,0.158885,0.,0.,0.,0.61083,0.,0.528915,0.,0.,0.528915,0.,0.,0.,0.,0.,0.039865,0.016878,0.,0.,0.,0.,0.,0.375374,0.,0.375374,0.,0.121472,0.,0.,0.306,0.,0.,0.||
H|0.,0.,2.297312,0.,0.|2.497374,0.,0.|2.282049,0.,0.,1.349502,0.|0.,0.,2.147487,0.,0.|1.683013,0.,0.|1.389073,0.,0.,0.150706,0.
I|1.22843,0.,0.,0.,2.580563,0.,0.,0.,0.,0.|0.,0.,0.,0.,0.,0.,0.,0.,0.,0.||0.341231,0.,0.,0.,0.103223,0.,0.,0.,0.,0.|0.,0.,0.,0.,0.,0.,0.,0.,0.,0.|
L|0.,0.,0.,0.,1.742113,0.,1.662341,0.,0.,0.,0.,0.,0.|0.,0.,0.,0.,1.686149,0.,0.,0.,0.,0.,1.321805,1.128798,0.,0.,0.,0.,0.,0.,0.,0.||0.,0.,0.,0.,1.060416,0.,0.255745,0.,0.,0.,0.,0.,0.|0.,0.,0.,0.,0.916385,0.,0.,0.,0.,0.,0.433005,0.389241,0.,0.,0.,0.,0.,0.,0.,0.|
K|0.,0.,1.93301,0.,0.|0.,0.,0.,0.|0.,0.,0.,0.,0.,0.,0.,0.,0.,0.,0.,0.,0.,0.,0.,0.,0.,0.,0.,0.,0.,0.,0.,0.,0.,0.,0.,0.,0.,0.,0.,0.,0.|0.,0.,1.176615,0.,0.|0.,0.,0.,0.|0.,0.,0.,0.,0.,0.,0.,0.,0.,0.,0.,0.,0.,0.,0.,0.,0.,0.,0.,0.,0.,0.,0.,0.,0.,0.,0.,0.,0.,0.,0.,0.,0.
M|1.823458,1.409856,1.199622,0.|1.521184,1.513971,0.,0.,1.461116,1.130325,0.,0.||1.387413,0.413762,0.047985,0.|1.025145,0.707617,0.,0.,0.175334,0.12336,0.,0.|
F|0.,0.,0.,0.,0.,0.,0.,0.|0.,0.,0.,0.,2.137648,0.,0.,0.,0.,0.,0.,0.||0.,0.,0.,0.,0.,0.,0.,0.|0.,0.,0.,0.,0.810832,0.,0.,0.,0.,0.,0.,0.|
P|0.,0.,0.,1.477406,0.,0.,0.,0.,0.,0.,0.,0.,1.61027,0.,1.515274|0.,0.,1.035505,0.,0.,0.,0.,0.,0.,0.,0.,0.,1.16658,0.,2.501874||0.,0.,0.,0.393975,0.,0.,0.,0.,0.,0.,0.,0.,0.421148,0.,0.189409|0.,0.,0.276135,0.,0.,0.,0.,0.,0.,0.,0.,0.,0.305106,0.,0.312734|
S|1.677712,0.,0.,0.,0.,0.,0.,0.,1.921479,0.,0.,0.,0.,0.,1.255544,0.,0.,0.,0.,0.,0.,0.,1.661765,0.,0.,0.,0.,0.,0.,0.,0.,0.995055,0.,0.,0.,0.,0.,0.,0.,1.69127,0.,1.69127,0.,1.272058,0.,1.569926,0.,0.,0.||1.048333,1.065637,0.,0.,0.,0.,0.,0.,0.,0.,1.267978,0.,0.,0.,0.,0.,0.,0.,0.,0.,0.,0.,0.,0.,0.,0.,0.,0.,0.,0.,0.,0.,0.,0.,0.,0.,0.,0.,0.,1.232167,1.50116,0.,0.,0.,0.,0.,0.,0.,0.,1.383398,0.,0.,0.,0.,0.,0.|0.466031,0.,0.,0.,0.,0.,0.,0.,0.709117,0.,0.,0.,0.,0.,0.06813,0.,0.,0.,0.,0.,0.,0.,1.384804,0.,0.,0.,0.,0.,0.,0.,0.,0.015153,0.,0.,0.,0.,0.,0.,0.,0.858645,0.,0.858645,0.,0.605742,0.,0.676276,0.,0.,0.||0.116481,0.118404,0.,0.,0.,0.,0.,0.,0.,0.,0.162561,0.,0.,0.,0.,0.,0.,0.,0.,0.,0.,0.,0.,0.,0.,0.,0.,0.,0.,0.,0.,0.,0.,0.,0.,0.,0.,0.,0.,0.178258,0.068581,0.,0.,0.,0.,0.,0.,0.,0.,0.595925,0.,0.,0.,0.,0.,0.
T|1.398517,0.,1.661939,0.,1.661939,0.,1.143235,0.,0.,0.,0.,1.509164,1.619578,0.,0.,0.,0.,0.,1.286741,0.,1.317961,0.,1.501595,0.,0.,0.,1.919675,0.,0.,0.,1.919675,0.,0.,0.,0.,0.,0.,1.346342,0.,0.,0.,0.,1.454224,0.,1.555574,0.,1.34971|0.,0.,0.,0.,0.,1.793697,0.,0.,0.,0.,1.16534,0.,0.,0.,0.,1.00098,0.,0.,0.,0.,0.,0.,0.,0.,0.,0.,0.,0.,0.,0.,0.,0.,0.,0.848641,0.|0.,0.,0.,0.,0.,0.,0.,1.401605,0.,0.,0.,1.597989,0.,0.,0.,0.,0.,0.,0.,1.164372,0.,0.,0.,0.,0.,0.,0.,0.,0.,0.,0.,0.,0.,0.,0.,0.,0.,0.,0.,0.,0.,0.,0.,0.,0.876993,0.,0.854792|1.087735,0.,0.625284,0.,0.625284,0.,0.347941,0.,0.,0.,0.,1.122199,0.789025,0.,0.,0.,0.,0.,0.521652,0.,0.369029,0.,0.979301,0.,0.,0.,0.889916,0.,0.,0.,0.889916,0.,0.,0.,0.,0.,0.,0.418281,0.,0.,0.,0.,0.138498,0.,0.430774,0.,0.168714|0.,0.,0.,0.,0.,1.072319,0.,0.,0.,0.,0.149403,0.,0.,0.,0.,0.297589,0.,0.,0.,0.,0.,0.,0.,0.,0.,0.,0.,0.,0.,0.,0.,0.,0.,0.143616,0.|0.,0.,0.,0.,0.,0.,0.,0.652471,0.,0.,0.,0.20487,0.,0.,0.,0.,0.,0.,0.,0.566451,0.,0.,0.,0.,0.,0.,0.,0.,0.,0.,0.,0.,0.,0.,0.,0.,0.,0.,0.,0.,0.,0.,0.,0.,0.148414,0.,0.106849
W|0.|0.,0.,0.,0.,0.|0.,0.,0.|0.|0.,0.,0.,0.,0.|0.,0.,0.
Y|0.,0.,0.,0.,2.006541,0.,0.,0.901123,0.|2.085122,0.,0.,0.,0.,0.,0.,0.,0.,1.608064,0.,0.,1.233909,0.,1.205209,0.,0.,0.,0.,1.285122,0.,0.,0.,0.,0.,2.553885,0.,0.,0.,1.585439|0.,0.,0.,0.,0.,0.,0.,0.,0.,0.,0.,0.938838,0.,0.,0.,0.,0.,0.,0.,0.,0.,0.,0.,0.824212|0.,0.,0.,0.,0.11204,0.,0.,0.017498,0.|0.688159,0.,0.,0.,0.,0.,0.,0.,0.,0.342362,0.,0.,0.366838,0.,0.209602,0.,0.,0.,0.,0.274492,0.,0.,0.,0.,0.,0.243227,0.,0.,0.,0.39636|0.,0.,0.,0.,0.,0.,0.,0.,0.,0.,0.,0.081638,0.,0.,0.,0.,0.,0.,0.,0.,0.,0.,0.,0.15454
V|0.,0.,0.,0.,0.,0.,0.,0.,0.,0.,0.,0.,0.|1.454253,0.,0.,0.,0.,0.,0.,0.,0.,0.,0.,0.,0.,0.,0.848221,0.,0.||0.,0.,0.,0.,0.,0.,0.,0.,0.,0.,0.,0.,0.|0.153584,0.,0.,0.,0.,0.,0.,0.,0.,0.,0.,0.,0.,0.,0.080783,0.,0.|
```
