## Supplementary Data 3 for "Pharmacological proximities in the GPCR family discovered using contact-informed amino-acid and binding pocket similarities": f2474.bsv

```
res|B|C|P|wB|wC|wP
A|0.,0.,1.272609,1.387966,0.,1.379169,0.,0.,0.,0.,0.,0.,0.,0.,1.838252,0.,1.40439,0.,0.,0.,1.404392,0.,0.,0.,0.,0.,0.,0.,0.,0.,0.,0.,0.,1.285376,0.,0.,0.,1.220956,0.,0.,1.017047,0.,0.,1.188112,0.,0.|0.,0.,1.636304,0.,0.,0.,1.095743,0.,0.,0.,0.,0.,0.,0.,0.877816,0.,0.,0.,0.877816,0.,0.,0.,0.,0.,1.134066,0.,0.,0.,0.,0.,0.,0.,0.,1.466288,0.882264,0.,1.338672,0.,1.131688,0.,0.,0.||0.,0.,0.206877,0.138797,0.,0.177957,0.,0.,0.,0.,0.,0.,0.,0.,0.643388,0.,0.555468,0.,0.,0.,0.555468,0.,0.,0.,0.,0.,0.,0.,0.,0.,0.,0.,0.,0.114183,0.,0.,0.,0.062613,0.,0.,0.031783,0.,0.,0.135232,0.,0.|0.,0.,0.306807,0.,0.,0.,0.221719,0.,0.,0.,0.,0.,0.,0.,0.209628,0.,0.,0.,0.209628,0.,0.,0.,0.,0.,0.11496,0.,0.,0.,0.,0.,0.,0.,0.,0.275712,0.120652,0.,0.167334,0.,0.184014,0.,0.,0.|
R|0.,1.181945,0.,0.,0.,0.,0.,0.,0.,0.,0.,0.,0.|0.,1.031133,0.,0.,0.,0.,0.,0.,0.,0.,0.,0.,0.,0.,0.,0.,0.,0.,0.|2.092145,2.010459,0.,0.,0.,0.,0.,0.,0.,0.,0.,0.,0.,0.,0.,0.,0.,0.,0.,0.,0.,0.,0.,0.|0.,0.093158,0.,0.,0.,0.,0.,0.,0.,0.,0.,0.,0.|0.,0.147305,0.,0.,0.,0.,0.,0.,0.,0.,0.,0.,0.,0.,0.,0.,0.,0.,0.|0.494694,0.465476,0.,0.,0.,0.,0.,0.,0.,0.,0.,0.,0.,0.,0.,0.,0.,0.,0.,0.,0.,0.,0.,0.
N|0.,0.,0.,0.,0.,0.,0.,0.,0.,0.,0.,0.,0.,0.,0.,0.,0.,0.,0.|0.,0.,0.,0.,0.,0.,0.,0.,0.,0.,0.,0.,0.,0.,0.|0.,0.,0.,0.,0.,0.,0.,0.,0.,0.,0.,0.,0.,0.,0.,0.,0.,0.,0.,0.,0.,0.,0.,0.,0.,0.,0.|0.,0.,0.,0.,0.,0.,0.,0.,0.,0.,0.,0.,0.,0.,0.,0.,0.,0.,0.|0.,0.,0.,0.,0.,0.,0.,0.,0.,0.,0.,0.,0.,0.,0.|0.,0.,0.,0.,0.,0.,0.,0.,0.,0.,0.,0.,0.,0.,0.,0.,0.,0.,0.,0.,0.,0.,0.,0.,0.,0.,0.
D|1.087921,0.,0.,0.,0.,0.,1.730611,0.,0.,0.,0.,0.,0.,1.999405,0.,2.017072,0.,0.,0.,0.,0.,0.,0.,0.,0.,0.,1.392757,0.|1.031413,0.,0.,0.,0.,0.,0.,0.,0.,0.,0.,0.,1.450694,1.285877,0.,0.,0.,1.128011,0.,0.,0.,0.,0.,0.,0.,0.|1.385416,0.,0.,0.,0.,0.,0.,0.,0.,0.,0.,1.09148,2.064464,0.,0.,0.,0.,0.,1.774908,0.,0.,0.,0.,0.,0.,0.,0.,0.,0.,0.,0.,0.,0.,0.|0.12827,0.,0.,0.,0.,0.,0.451684,0.,0.,0.,0.,0.,0.,0.933055,0.,0.391271,0.,0.,0.,0.,0.,0.,0.,0.,0.,0.,0.200209,0.|0.058552,0.,0.,0.,0.,0.,0.,0.,0.,0.,0.,0.,0.531921,0.28814,0.,0.,0.,0.183797,0.,0.,0.,0.,0.,0.,0.,0.|0.332742,0.,0.,0.,0.,0.,0.,0.,0.,0.,0.,0.382018,0.621411,0.,0.,0.,0.,0.,0.368591,0.,0.,0.,0.,0.,0.,0.,0.,0.,0.,0.,0.,0.,0.,0.
C|0.,0.,0.||0.,0.,0.,0.|0.,0.,0.||0.,0.,0.,0.
Q|0.,0.,0.,0.,0.,0.,0.,0.,0.|0.,0.,0.,0.996758,0.,0.,0.,1.04293,0.,0.,0.|0.,0.,0.,0.,0.,0.,0.,0.,1.54875,0.,0.|0.,0.,0.,0.,0.,0.,0.,0.,0.|0.,0.,0.,0.144983,0.,0.,0.,0.150881,0.,0.,0.|0.,0.,0.,0.,0.,0.,0.,0.,0.157233,0.,0.
E|1.842762,0.,0.,0.,0.,0.,0.,0.,0.,0.,0.,0.,0.,1.446162,0.,0.,0.,0.,0.,1.157233,0.,0.,0.,0.|0.,0.,0.,0.,0.,0.,0.,0.,1.062652,0.,0.,0.,0.,0.,0.,0.,0.,0.|0.,0.,0.,0.,0.,0.,1.705954,0.,0.,1.542976,0.,0.,0.,0.,0.,0.,0.,0.,0.,0.,0.,0.,1.902878,0.,0.,0.,0.|0.370162,0.,0.,0.,0.,0.,0.,0.,0.,0.,0.,0.,0.,0.217915,0.,0.,0.,0.,0.,0.21825,0.,0.,0.,0.|0.,0.,0.,0.,0.,0.,0.,0.,0.19482,0.,0.,0.,0.,0.,0.,0.,0.,0.|0.,0.,0.,0.,0.,0.,0.395221,0.,0.,0.642907,0.,0.,0.,0.,0.,0.,0.,0.,0.,0.,0.,0.,0.35679,0.,0.,0.,0.
G|0.,0.,0.,2.068834,0.,0.,1.609893,0.,0.,0.,0.,0.,0.783965,0.,0.,0.,1.958732,0.,0.,0.,0.,0.,1.369142,1.369141,1.691955,0.,1.369142,1.691955,1.369141,0.,0.,0.,1.973444,0.,0.,0.,0.,1.537266,0.,0.,0.,0.,1.636486,2.09139,0.,0.,0.,0.,0.,0.,0.,0.,0.,0.,0.,0.,0.,0.,1.476587,1.46176,0.,0.,0.,1.378679,1.657733,0.,0.,0.,0.,0.,0.,0.,0.,0.,0.|||0.,0.,0.,0.366887,0.,0.,0.241484,0.,0.,0.,0.,0.,0.027588,0.,0.,0.,0.637936,0.,0.,0.,0.,0.,1.083052,1.083052,0.681833,0.,1.083052,0.681832,1.083052,0.,0.,0.,0.322927,0.,0.,0.,0.,0.307453,0.,0.,0.,0.,0.349117,0.446163,0.,0.,0.,0.,0.,0.,0.,0.,0.,0.,0.,0.,0.,0.,0.330227,0.018681,0.,0.,0.,0.296295,0.530765,0.,0.,0.,0.,0.,0.,0.,0.,0.,0.||
H|0.,0.,0.,0.,1.23675,0.,0.,0.,0.,0.,0.|0.,0.,0.,0.,0.,0.,0.,0.,0.,0.,0.,0.,1.363646,0.,0.,0.,0.|0.,1.66093,0.,0.,0.,0.,0.,0.,0.,0.,0.,0.,0.,0.,0.,0.,0.,1.153244,0.,0.,0.|0.,0.,0.,0.,0.425487,0.,0.,0.,0.,0.,0.|0.,0.,0.,0.,0.,0.,0.,0.,0.,0.,0.,0.,0.550243,0.,0.,0.,0.|0.,0.415232,0.,0.,0.,0.,0.,0.,0.,0.,0.,0.,0.,0.,0.,0.,0.,0.288311,0.,0.,0.
I|1.063651,0.,0.,0.,0.,0.,0.,0.,0.,0.,0.,0.,0.,0.,0.,0.,0.,0.,1.682296,1.985778,0.,0.,0.,0.,0.,0.,0.,0.,0.,0.,0.,0.,0.,1.149853,0.,0.,0.840014,0.,0.,0.908122,0.|1.502201,0.,0.,0.,0.,0.,0.,0.,0.,0.,1.288114,0.,0.,0.,0.,0.,0.,0.,1.552597,0.,0.,0.,0.991525,1.301897,0.,0.,1.22972,1.693762,1.34539,0.,0.,1.477893,1.507052,0.945446,0.,0.,0.,0.,0.,0.,0.,0.,0.,0.,0.,0.,0.,0.,0.,0.,0.,1.427976,0.,0.,1.470446,0.,0.,0.,0.,0.995239,0.,0.,0.,1.11043,0.,0.||0.078961,0.,0.,0.,0.,0.,0.,0.,0.,0.,0.,0.,0.,0.,0.,0.,0.,0.,0.291598,0.344202,0.,0.,0.,0.,0.,0.,0.,0.,0.,0.,0.,0.,0.,0.049139,0.,0.,0.02625,0.,0.,0.062756,0.|0.439509,0.,0.,0.,0.,0.,0.,0.,0.,0.,0.28331,0.,0.,0.,0.,0.,0.,0.,0.925861,0.,0.,0.,0.313983,0.607552,0.,0.,0.300233,0.402198,0.440964,0.,0.,0.216758,0.261222,0.138665,0.,0.,0.,0.,0.,0.,0.,0.,0.,0.,0.,0.,0.,0.,0.,0.,0.,0.726514,0.,0.,0.113111,0.,0.,0.,0.,0.074643,0.,0.,0.,0.203128,0.,0.|
L|0.,0.,0.,0.,0.,0.,0.,0.,0.,0.,0.,0.,0.,1.466329,0.,0.,0.,0.,0.,0.,0.,0.,0.,1.323712,0.,0.,0.,0.,0.,0.,0.,0.,0.,1.130675,0.,0.,0.,0.,0.,0.,1.488579,1.011544,0.|0.993349,1.334597,0.,0.,0.,0.,0.,0.,0.,0.,0.,0.,0.,1.287176,1.229959,1.026476,0.,0.,0.,0.,0.,0.,0.,0.,0.,1.672802,0.,0.,0.,1.394775,0.,1.394775,0.,0.,0.,0.,1.536995,0.,0.,0.,0.,0.,0.,0.,0.,0.,0.,0.,0.,1.534131,0.,0.,0.,0.,0.,0.,0.,0.,0.,0.,0.,0.,0.,0.,0.,0.,1.181808,0.,0.,0.,0.,0.,0.,0.,0.,0.,0.,0.875657,1.42468,1.515628,0.,0.||0.,0.,0.,0.,0.,0.,0.,0.,0.,0.,0.,0.,0.,0.184904,0.,0.,0.,0.,0.,0.,0.,0.,0.,0.391674,0.,0.,0.,0.,0.,0.,0.,0.,0.,0.091832,0.,0.,0.,0.,0.,0.,0.205739,0.049344,0.|0.177849,0.413784,0.,0.,0.,0.,0.,0.,0.,0.,0.,0.,0.,0.351048,0.155098,0.192652,0.,0.,0.,0.,0.,0.,0.,0.,0.,0.501841,0.,0.,0.,1.040877,0.,1.040877,0.,0.,0.,0.,0.408462,0.,0.,0.,0.,0.,0.,0.,0.,0.,0.,0.,0.,0.800709,0.,0.,0.,0.,0.,0.,0.,0.,0.,0.,0.,0.,0.,0.,0.,0.,0.282826,0.,0.,0.,0.,0.,0.,0.,0.,0.,0.,0.092549,0.225864,0.51137,0.,0.|
K|0.,0.,0.,0.,0.,0.,0.,1.044641,0.,0.,0.,0.,0.,0.,0.,1.458853,0.,0.,0.935983,0.847018,0.996383|0.,0.,0.,0.,0.,0.,1.568428,0.,0.,0.,0.,0.,0.,0.,0.,0.,0.,0.,0.,1.853663,0.,1.24613,1.594416,1.343764,1.753163,0.,0.|1.359458,0.,0.,0.,0.,0.,0.,0.,1.121247,0.,0.,0.,0.,1.562862,0.,0.,0.,0.,0.,0.,0.,0.,0.,1.118622,0.,1.668686,0.,0.,1.547774,1.293793,1.322377,0.|0.,0.,0.,0.,0.,0.,0.,0.122539,0.,0.,0.,0.,0.,0.,0.,0.194514,0.,0.,0.047999,0.042351,0.133661|0.,0.,0.,0.,0.,0.,0.234574,0.,0.,0.,0.,0.,0.,0.,0.,0.,0.,0.,0.,0.296586,0.,0.1274,0.21804,0.159572,0.370587,0.,0.|0.33838,0.,0.,0.,0.,0.,0.,0.,0.124948,0.,0.,0.,0.,0.459973,0.,0.,0.,0.,0.,0.,0.,0.,0.,0.14915,0.,0.218582,0.,0.,0.277806,0.185983,0.231147,0.
M|2.078024,0.,0.,0.,0.,0.,0.,0.,0.,0.,0.,1.457366,0.,0.,0.,0.,0.,0.810814,0.|0.,0.,0.,1.509687,1.848488,0.,0.,0.,0.,0.,1.748893,0.,0.,1.263731,0.,1.17966,0.,0.,0.,1.314,1.574009,1.00376,0.,0.,0.,0.,0.,0.,1.493216,0.,1.808786,0.,0.||0.644278,0.,0.,0.,0.,0.,0.,0.,0.,0.,0.,0.543316,0.,0.,0.,0.,0.,0.042848,0.|0.,0.,0.,0.585004,0.554546,0.,0.,0.,0.,0.,0.699557,0.,0.,0.439559,0.,0.298847,0.,0.,0.,0.507158,0.869847,0.061634,0.,0.,0.,0.,0.,0.,0.121324,0.,0.397051,0.,0.|
F|0.,0.,0.,0.,0.,0.,0.,1.646808,0.,0.,0.,1.646807,0.,0.,0.,0.,0.,0.,0.,0.,0.,0.,0.880215,0.,0.,0.,0.,0.,0.,0.|0.,1.652738,0.,0.,0.,0.,0.,0.,0.,1.582113,0.,1.065444,0.,1.481125,0.,0.,0.,1.481125,0.,0.,0.,0.,0.,0.,0.,0.,0.,0.,0.,0.,0.,0.,0.,0.,1.438233,1.620259,0.,0.,0.,0.||0.,0.,0.,0.,0.,0.,0.,0.688218,0.,0.,0.,0.688218,0.,0.,0.,0.,0.,0.,0.,0.,0.,0.,0.008437,0.,0.,0.,0.,0.,0.,0.|0.,0.454503,0.,0.,0.,0.,0.,0.,0.,1.052323,0.,0.355148,0.,0.585818,0.,0.,0.,0.585818,0.,0.,0.,0.,0.,0.,0.,0.,0.,0.,0.,0.,0.,0.,0.,0.,0.251873,0.448244,0.,0.,0.,0.|
P|0.,0.,0.,0.,0.,0.,0.,0.,0.,0.|0.,0.,0.,1.313996,1.244421,0.,1.442593,0.,0.,0.||0.,0.,0.,0.,0.,0.,0.,0.,0.,0.|0.,0.,0.,0.391788,0.220583,0.,0.227007,0.,0.,0.|
S|0.,0.,0.,0.,0.,0.,0.,0.,0.846839,0.,1.425681,1.35856,0.,0.,0.,0.,0.,0.,0.,0.,0.,0.||0.,0.,0.,0.,0.,0.,1.370873,0.,0.,0.,0.,0.,0.,0.,0.,0.,0.,0.|0.,0.,0.,0.,0.,0.,0.,0.,0.116537,0.,0.100208,0.013021,0.,0.,0.,0.,0.,0.,0.,0.,0.,0.||0.,0.,0.,0.,0.,0.,0.377304,0.,0.,0.,0.,0.,0.,0.,0.,0.,0.,0.
T|1.883702,0.,0.,0.,0.,0.,0.,0.,0.,0.,0.,0.,0.,0.,0.,0.,0.,0.,0.,0.,0.,0.,0.868494|1.470046,0.,0.,0.,0.,1.179322,0.,0.,0.,0.,0.,0.,1.395547,1.213947,0.|0.,0.,1.3,0.,0.,0.,0.,0.,0.,0.,0.,0.,1.288391,0.,0.,0.,0.,0.,0.,0.,1.285484,1.337036,0.|0.394837,0.,0.,0.,0.,0.,0.,0.,0.,0.,0.,0.,0.,0.,0.,0.,0.,0.,0.,0.,0.,0.,0.022269|0.254348,0.,0.,0.,0.,0.239095,0.,0.,0.,0.,0.,0.,0.131205,0.144156,0.|0.,0.,0.160117,0.,0.,0.,0.,0.,0.,0.,0.,0.,0.292035,0.,0.,0.,0.,0.,0.,0.,0.241715,0.250694,0.
W|0.,0.,0.,0.,0.,0.,0.,0.|0.,0.,1.129364,0.,1.129364,0.,0.,0.,0.,0.,2.159017,0.,0.|0.,0.,0.,0.,0.,0.,1.183879,0.|0.,0.,0.,0.,0.,0.,0.,0.|0.,0.,0.463545,0.,0.463545,0.,0.,0.,0.,0.,0.604525,0.,0.|0.,0.,0.,0.,0.,0.,0.189421,0.
Y|0.,0.,0.,0.,0.,0.997602,0.946496,0.,0.,0.,0.,0.,0.,0.,0.,0.,0.,0.,0.,0.,0.,0.,0.,0.,0.|0.,0.,0.,0.,0.,1.653111,0.,0.,0.,1.463445,0.,0.,0.,0.,0.,0.,0.,0.,0.,0.,1.247589,0.,0.,0.,0.,0.,1.608436,0.,0.,0.,0.,0.,0.,0.,0.,0.,0.,0.|0.,0.,0.,0.,0.,0.,0.,0.,0.,0.,0.,0.,0.,1.020879,0.,0.,0.,0.,0.,0.,0.,0.|0.,0.,0.,0.,0.,0.302026,0.034734,0.,0.,0.,0.,0.,0.,0.,0.,0.,0.,0.,0.,0.,0.,0.,0.,0.,0.|0.,0.,0.,0.,0.,0.619916,0.,0.,0.,0.436348,0.,0.,0.,0.,0.,0.,0.,0.,0.,0.,0.282787,0.,0.,0.,0.,0.,0.25735,0.,0.,0.,0.,0.,0.,0.,0.,0.,0.,0.|0.,0.,0.,0.,0.,0.,0.,0.,0.,0.,0.,0.,0.,0.136117,0.,0.,0.,0.,0.,0.,0.,0.
V|0.,0.,0.,1.626971,1.137891,0.,0.,1.004214,0.,0.,0.,0.,0.,0.,0.,0.,0.,0.,0.,0.,0.,0.,0.,0.,0.,0.,0.,0.,0.999673,0.,0.,0.,0.,0.,1.14871,0.870262,0.,1.031396|0.,0.,0.,0.,0.,0.,0.,1.197128,1.244967,0.,0.,2.002066,0.,2.002065,0.,0.,1.246176,0.,1.604379,0.,0.,0.925045,0.,0.,0.,1.261124,0.,0.,1.024106,0.,0.,0.,0.,0.,0.,0.,0.,1.534901,0.||0.,0.,0.,0.264383,0.073412,0.,0.,0.103072,0.,0.,0.,0.,0.,0.,0.,0.,0.,0.,0.,0.,0.,0.,0.,0.,0.,0.,0.,0.,0.012775,0.,0.,0.,0.,0.,0.058908,0.010878,0.,0.092239|0.,0.,0.,0.,0.,0.,0.,0.252766,0.230009,0.,0.,0.956211,0.,0.95621,0.,0.,0.725048,0.,0.540654,0.,0.,0.135673,0.,0.,0.,0.382769,0.,0.,0.206618,0.,0.,0.,0.,0.,0.,0.,0.,0.524112,0.|
```
