## Supplementary Data 3 for "Pharmacological proximities in the GPCR family discovered using contact-informed amino-acid and binding pocket similarities": f2476.bsv

```
res|B|C|P|wB|wC|wP
A|0.,0.,0.,0.,0.,0.,0.,2.054529,0.|0.,0.,0.,0.,0.,0.,0.,0.,0.,0.,0.,0.||0.,0.,0.,0.,0.,0.,0.,0.205453,0.|0.,0.,0.,0.,0.,0.,0.,0.,0.,0.,0.,0.|
R|0.,0.|0.,0.|0.,0.,0.|0.,0.|0.,0.|0.,0.,0.
N|0.,0.,0.,0.,0.,0.||0.,0.,0.,0.,0.,0.,0.|0.,0.,0.,0.,0.,0.||0.,0.,0.,0.,0.,0.,0.
D|0.,0.,0.,0.,0.,0.,0.,0.,0.,0.|0.,0.,0.,0.,0.,0.,0.,0.|1.695116,0.,1.636989,1.728231,0.,0.,0.,0.,0.,1.399243,0.,0.,0.,0.,0.|0.,0.,0.,0.,0.,0.,0.,0.,0.,0.|0.,0.,0.,0.,0.,0.,0.,0.|0.188346,0.,0.58576,0.231903,0.,0.,0.,0.,0.,0.932829,0.,0.,0.,0.,0.
C|0.|||0.||
Q|0.,0.|0.,0.|0.|0.,0.|0.,0.|0.
E|1.57738,0.,0.,0.,1.540736,0.,1.308722,0.,0.|0.,0.,0.,0.,0.|0.,0.,0.,0.,0.,0.,1.925934,0.,0.,0.,0.,0.,0.|0.233686,0.,0.,0.,1.027157,0.,0.16359,0.,0.|0.,0.,0.,0.,0.|0.,0.,0.,0.,0.,0.,0.378602,0.,0.,0.,0.,0.,0.
G|2.359346,0.,0.,0.,0.,0.,0.,2.617998,1.392632,0.,0.,1.667209,0.,2.677438,0.,0.|||0.26215,0.,0.,0.,0.,0.,0.,0.872666,0.24996,0.,0.,0.239661,0.,0.107098,0.,0.||
H|1.17966,1.308829,0.,0.|0.,0.|0.|0.131073,0.436276,0.,0.|0.,0.|0.
I|0.,0.,0.,0.,1.35468,0.,0.,0.,0.,0.,0.,0.|0.,0.,0.,0.,0.867861,0.,0.,0.,0.,0.,0.,0.,0.,0.,0.||0.,0.,0.,0.,0.45156,0.,0.,0.,0.,0.,0.,0.|0.,0.,0.,0.,0.289287,0.,0.,0.,0.,0.,0.,0.,0.,0.,0.|
L|0.,1.503308,0.,1.255655,0.,0.,0.,0.,1.320831,0.,0.|0.,0.,0.,0.,0.,0.,0.,0.,0.,1.338608,0.,0.,0.,0.,0.,1.280384,1.273738,0.,0.,0.,1.428486,1.134099,1.432273,0.||0.,0.403444,0.,0.139517,0.,0.,0.,0.,0.343416,0.,0.|0.,0.,0.,0.,0.,0.,0.,0.,0.,0.331792,0.,0.,0.,0.,0.,0.240072,0.318434,0.,0.,0.,0.199988,0.090728,0.458327,0.|
K|0.,0.,0.,0.,0.,0.|0.,0.,0.,0.,0.,0.|0.,0.,0.,0.,0.,0.,0.,0.|0.,0.,0.,0.,0.,0.|0.,0.,0.,0.,0.,0.|0.,0.,0.,0.,0.,0.,0.,0.
M|2.114718,1.935208,0.|0.,0.,0.,0.,0.||0.451863,0.278186,0.|0.,0.,0.,0.,0.|
F|0.,0.,0.,0.|1.377103,0.,0.,0.,0.,0.,0.||0.,0.,0.,0.|0.382773,0.,0.,0.,0.,0.,0.|
P|0.,0.,0.,1.537215|0.||0.,0.,0.,0.061489|0.|
S|0.,0.,0.,0.,0.,0.,0.,0.||0.,1.140426,0.,0.,0.|0.,0.,0.,0.,0.,0.,0.,0.||0.,0.17545,0.,0.,0.
T|0.,0.,0.,0.|0.,0.,0.,0.,0.,0.|0.,0.,0.,0.,0.,0.,0.|0.,0.,0.,0.|0.,0.,0.,0.,0.,0.|0.,0.,0.,0.,0.,0.,0.
W||||||
Y|0.,0.,0.|1.133,0.959474,0.,1.720132,0.|1.363734,0.,1.002945,0.,1.220506,0.|0.,0.,0.|0.125889,0.319825,0.,0.204266,0.|0.151526,0.,0.334315,0.,0.129679,0.
V|1.162105,0.,0.,0.,0.,0.,0.,0.|1.407324,0.,0.,0.,0.,0.,0.,0.,0.,0.||0.215205,0.,0.,0.,0.,0.,0.,0.|0.469108,0.,0.,0.,0.,0.,0.,0.,0.,0.|
```
