## Supplementary Data 3 for "Pharmacological proximities in the GPCR family discovered using contact-informed amino-acid and binding pocket similarities": f2479.bsv

```
res|B|C|P|wB|wC|wP
A|1.37774,1.37774,0.,0.|1.369277,1.369277,0.,0.,0.||0.536594,0.536594,0.,0.|0.331509,0.331509,0.,0.,0.|
R|0.,0.,0.||0.,0.,0.,0.,0.|0.,0.,0.||0.,0.,0.,0.,0.
N|||0.,0.|||0.,0.
D||0.|0.,0.,0.,0.,0.,0.||0.|0.,0.,0.,0.,0.,0.
C||||||
Q|0.,0.,0.,0.,0.,0.,0.,0.|0.,0.,0.,0.,0.,0.,0.,0.|0.,0.,0.,0.,0.,0.,0.,0.,0.,0.,0.,0.,0.,0.,0.|0.,0.,0.,0.,0.,0.,0.,0.|0.,0.,0.,0.,0.,0.,0.,0.|0.,0.,0.,0.,0.,0.,0.,0.,0.,0.,0.,0.,0.,0.,0.
E|0.,0.,0.,0.,0.,0.,0.,0.,0.|0.,0.,0.,0.|0.,0.,0.|0.,0.,0.,0.,0.,0.,0.,0.,0.|0.,0.,0.,0.|0.,0.,0.
G|0.,0.,0.,0.,0.,0.,0.,0.,1.459883,1.66201|||0.,0.,0.,0.,0.,0.,0.,0.,0.30354,0.71229||
H|1.091772,0.,0.,0.,0.,0.,0.,1.328666,0.,0.,0.|1.531987,0.,0.,0.,0.,0.,0.,0.,0.,0.,0.,0.,2.18078,0.,0.,0.,0.|1.717858,0.,0.,0.,0.,0.,0.,0.,0.,0.,0.,0.,0.,0.,0.,0.,2.286731,0.,0.,0.,0.,0.|0.0667,0.,0.,0.,0.,0.,0.,0.078931,0.,0.,0.|0.174873,0.,0.,0.,0.,0.,0.,0.,0.,0.,0.,0.,0.172735,0.,0.,0.,0.|0.278945,0.,0.,0.,0.,0.,0.,0.,0.,0.,0.,0.,0.,0.,0.,0.,0.226409,0.,0.,0.,0.,0.
I|0.,0.,0.,0.,0.|1.357318,0.,0.,0.,0.,0.,0.,0.,0.,0.,0.,0.,0.,1.500164,0.,1.26063,1.500164,0.||0.,0.,0.,0.,0.|0.148388,0.,0.,0.,0.,0.,0.,0.,0.,0.,0.,0.,0.,0.23765,0.,0.237148,0.23765,0.|
L|0.,0.,0.,0.,0.,0.,0.,0.,0.,0.,1.740812,0.|1.53859,0.,0.,0.,0.,0.,0.,0.,0.,1.434193,1.2905,1.434193,0.,0.,0.,0.,0.,0.,1.599863,0.,1.599863,1.407645,1.779945,0.,0.,0.||0.,0.,0.,0.,0.,0.,0.,0.,0.,0.,0.206829,0.|0.264677,0.,0.,0.,0.,0.,0.,0.,0.,0.588774,0.2581,0.588774,0.,0.,0.,0.,0.,0.,0.205923,0.,0.205923,0.139371,0.444986,0.,0.,0.|
K|0.,0.,0.,0.,0.,0.,1.369779,0.,0.,0.|0.,0.,0.,0.,0.,0.,1.81917,0.,0.,0.|0.,0.,0.,0.,0.,0.,1.437087,0.,0.|0.,0.,0.,0.,0.,0.,0.062618,0.,0.,0.|0.,0.,0.,0.,0.,0.,0.072767,0.,0.,0.|0.,0.,0.,0.,0.,0.,0.287417,0.,0.
M|0.,0.,0.,0.,0.,0.,0.785348,0.,0.,0.|0.,0.,0.,0.,0.,0.,0.,0.,0.,0.,0.,1.048376||0.,0.,0.,0.,0.,0.,0.033067,0.,0.,0.|0.,0.,0.,0.,0.,0.,0.,0.,0.,0.,0.,0.37442|
F|0.,0.,0.,1.290213,0.,0.,0.,1.042646,0.,0.,0.|0.,0.,0.,0.,0.,0.,0.,0.,0.,0.824249,1.746172,1.76877,0.,1.746172,1.76877,0.,0.,1.315138,1.482298,1.46288,0.,0.,0.,0.,1.194941,0.,1.825834,2.058755,0.890346,0.||0.,0.,0.,0.176555,0.,0.,0.,0.047664,0.,0.,0.|0.,0.,0.,0.,0.,0.,0.,0.,0.,0.034705,0.863896,1.005406,0.,0.863896,1.005406,0.,0.,0.195392,0.287989,0.309295,0.,0.,0.,0.,0.10648,0.,1.238959,1.176431,0.254384,0.|
P||0.,0.|||0.,0.|
S|0.,0.,0.||0.,0.,0.|0.,0.,0.||0.,0.,0.
T|0.,0.,1.307943,0.,0.,0.|0.,0.,0.,0.,0.,0.|0.,0.,1.024808,0.,0.,0.|0.,0.,0.006308,0.,0.,0.|0.,0.,0.,0.,0.,0.|0.,0.,0.011533,0.,0.,0.
W|1.357822,0.|1.570668,0.,0.,0.|0.,0.|0.256046,0.|0.37696,0.,0.,0.|0.,0.
Y|0.,0.,0.,0.,0.,0.,0.,0.|1.291511,0.,0.,0.,0.,0.,0.,0.,0.,0.,0.,0.,1.404499,1.404499,0.,0.,1.519407,0.,0.,0.,1.604269,1.547065|0.,0.,0.,0.,0.,0.,0.,0.,0.,0.,0.,0.,0.,1.37133,0.,0.,0.,0.,0.,0.,1.69136|0.,0.,0.,0.,0.,0.,0.,0.|0.147423,0.,0.,0.,0.,0.,0.,0.,0.,0.,0.,0.,0.606152,0.606152,0.,0.,0.105305,0.,0.,0.,0.458363,1.049794|0.,0.,0.,0.,0.,0.,0.,0.,0.,0.,0.,0.,0.,0.519662,0.,0.,0.,0.,0.,0.,0.785274
V|1.282993,0.,0.,0.,0.,0.,1.214938,0.|0.,0.,0.,0.,0.,0.,0.,0.,0.,0.,0.,0.,0.,0.,0.,0.,0.,0.,1.419551,0.,2.366907,0.,0.||0.125824,0.,0.,0.,0.,0.,0.228553,0.|0.,0.,0.,0.,0.,0.,0.,0.,0.,0.,0.,0.,0.,0.,0.,0.,0.,0.,0.449759,0.,1.098921,0.,0.|
```
