## Supplementary Data 3 for "Pharmacological proximities in the GPCR family discovered using contact-informed amino-acid and binding pocket similarities": f2480.bsv

```
res|B|C|P|wB|wC|wP
A|1.37774,0.,0.|1.369277,0.,0.,0.||0.536594,0.,0.|0.331509,0.,0.,0.|
R|0.,0.,1.077184||0.,0.|0.,0.,0.269296||0.,0.
N|||0.,0.|||0.,0.
D||0.|0.,0.,0.,0.||0.|0.,0.,0.,0.
C||||||
Q|||1.830843|||0.520345
E|0.,0.|0.||0.,0.|0.|
G|0.,0.,0.,1.66201|||0.,0.,0.,0.71229||
H|0.|0.,0.,0.,0.,0.|0.,0.,0.,0.,0.,0.,0.,0.974882,0.|0.|0.,0.,0.,0.,0.|0.,0.,0.,0.,0.,0.,0.,0.24372,0.
I|0.|0.,0.,0.,0.||0.|0.,0.,0.,0.|
L|0.,0.|1.434193,1.2905,0.,0.,0.,0.,0.,1.004595,1.779945,0.,0.||0.,0.|0.588774,0.2581,0.,0.,0.,0.,0.,0.179392,0.444986,0.,0.|
K|1.369779,0.|1.81917,0.|1.437087|0.062618,0.|0.072767,0.|0.287417
M|0.785348,0.|0.,0.,1.048376||0.033067,0.|0.,0.,0.37442|
F|1.290213,0.,1.042646,0.,0.,0.|0.824249,1.746172,1.76877,0.,1.315138,1.482298,1.46288,0.,0.,1.825834,1.033392,2.058755,0.890346||0.176555,0.,0.047664,0.,0.,0.|0.034705,0.863896,1.005406,0.,0.195392,0.287989,0.309295,0.,0.,1.238959,0.332162,1.176431,0.254384|
P||0.,0.|||0.,0.|
S|0.,0.,0.||0.,0.,0.|0.,0.,0.||0.,0.,0.
T|0.,0.|0.,0.|0.,0.|0.,0.|0.,0.|0.,0.
W|1.357822,0.|1.570668,0.,0.,0.|0.,0.|0.256046,0.|0.37696,0.,0.,0.|0.,0.
Y|0.,0.|1.404499,0.,0.,1.604269,1.547065|1.37133,0.,0.,1.69136|0.,0.|0.606152,0.,0.,0.458363,1.049794|0.519662,0.,0.,0.785274
V|0.,0.|0.,0.,0.,0.969442,0.981842,2.366907,0.||0.,0.|0.,0.,0.,0.16065,0.070132,1.098921,0.|
```
