## Supplementary Data 3 for "Pharmacological proximities in the GPCR family discovered using contact-informed amino-acid and binding pocket similarities": f2483.bsv

```
res|B|C|P|wB|wC|wP
A|0.,0.,0.|0.,0.,0.977283||0.,0.,0.|0.,0.,0.254943|
R||0.,0.|0.,0.,0.||0.,0.|0.,0.,0.
N|0.,0.,1.279025,2.09368,1.279025,2.09368|0.,1.560723,0.,1.560723,0.|0.,0.,0.,0.,1.641817,2.159395,2.159395,1.641817|0.,0.,0.991244,1.674944,0.991244,1.674944|0.,1.248578,0.,1.248578,0.|0.,0.,0.,0.,1.272408,1.295637,1.295637,1.272408
D|0.,1.778721,1.436137,1.778721,1.436137|0.,0.,0.|0.,1.590568,2.010137,1.590568,2.010137,1.56008|0.,1.467445,1.220716,1.467445,1.220716|0.,0.,0.|0.,1.312218,0.804055,1.312218,0.804055,0.678295
C|0.|0.||0.|0.|
Q|0.,0.|0.,0.,0.|0.,1.459081,0.|0.,0.|0.,0.,0.|0.,0.128742,0.
E|1.599251|0.,0.833436|0.,1.617449|0.169618|0.,0.108709|0.,1.195506
G|0.,1.519871,0.,0.,2.129456,2.129456|||0.,0.335266,0.,0.,1.756801,1.756801||
H|1.583259|0.,0.|0.,0.|0.256115|0.,0.|0.,0.
I||0.|||0.|
L|1.183453,1.37686,1.37686,0.|1.507748,1.440204,1.507748,1.440204,2.15931,0.,0.,0.,0.||0.226248,0.722851,0.722851,0.|1.243892,1.116158,1.243892,1.116158,0.93883,0.,0.,0.,0.|
K||0.|0.||0.|0.
M|1.498156|1.035607,1.878805,1.829824||0.21186|0.115067,0.980246,1.670709|
F|0.,0.|0.,1.95096,0.,2.119155,2.252771,0.,2.252771,2.119155,0.,2.263429,1.050186,0.||0.,0.|0.,0.516431,0.,1.695324,1.858536,0.,1.858536,1.695324,0.,0.984099,0.410942,0.|
P|0.,1.071032|1.686449,1.450994||0.,0.558799|0.953951,0.757041|
S|0.,0.||0.|0.,0.||0.
T|0.|0.|0.,0.964156,0.964156|0.|0.|0.,0.192831,0.192831
W|1.664774,0.,0.,0.|0.|0.|0.672636,0.,0.,0.|0.|0.
Y|1.328311|1.930469,0.,0.,0.,0.|0.,0.,0.,1.965498|0.362267|0.497242,0.,0.,0.,0.|0.,0.,0.,0.769108
V|0.,0.,2.255071,2.255071|0.,0.874477,0.,0.||0.,0.,2.029564,2.029564|0.,0.141459,0.,0.|
```
