## Supplementary Data 3 for "Pharmacological proximities in the GPCR family discovered using contact-informed amino-acid and binding pocket similarities": f2509.bsv

```
res|B|C|P|wB|wC|wP
A|0.,0.,0.,0.,0.,0.,0.,0.,0.,0.,0.,0.,0.,0.,0.,0.,0.,1.91303|0.,0.,0.,0.,0.,0.||0.,0.,0.,0.,0.,0.,0.,0.,0.,0.,0.,0.,0.,0.,0.,0.,0.,0.096618|0.,0.,0.,0.,0.,0.|
R|0.,0.,0.,0.,0.,0.,0.|0.,1.380616,0.,0.,0.924434,1.380616,0.,1.322096,0.,0.,0.,0.,0.,0.,0.|0.,1.692867,1.745714,0.,1.756452,1.692867,0.,0.,0.,0.,0.,0.,0.,0.,0.,0.,0.,0.,0.,0.,0.,0.,0.,0.,0.,0.|0.,0.,0.,0.,0.,0.,0.|0.,0.337484,0.,0.,0.11641,0.337484,0.,0.165262,0.,0.,0.,0.,0.,0.,0.|0.,0.626988,0.517249,0.,0.33828,0.626988,0.,0.,0.,0.,0.,0.,0.,0.,0.,0.,0.,0.,0.,0.,0.,0.,0.,0.,0.,0.
N|0.,0.,0.,0.,0.,0.,0.,1.663524,0.,0.,0.,0.|0.,0.,0.,0.,0.,0.,0.|1.770185,0.,0.,0.,2.310287,0.,0.,0.,0.,0.,0.,0.,0.,0.,2.088841,0.,0.,0.|0.,0.,0.,0.,0.,0.,0.,0.554508,0.,0.,0.,0.|0.,0.,0.,0.,0.,0.,0.|0.833028,0.,0.,0.,0.171132,0.,0.,0.,0.,0.,0.,0.,0.,0.,1.726249,0.,0.,0.
D|0.,0.,0.,0.,0.,0.|0.,0.,0.|0.,0.,0.,0.,0.,0.,0.,0.|0.,0.,0.,0.,0.,0.|0.,0.,0.|0.,0.,0.,0.,0.,0.,0.,0.
C|0.,0.,0.,1.789336||1.575237,0.,0.,0.,0.,0.|0.,0.,0.,0.245863||0.787619,0.,0.,0.,0.,0.
Q|0.,0.,0.,0.,0.,0.,0.,0.,0.,0.|0.,0.,0.,0.,0.,0.,0.,0.,0.,0.|0.,0.,1.344744,0.,0.,0.,0.|0.,0.,0.,0.,0.,0.,0.,0.,0.,0.|0.,0.,0.,0.,0.,0.,0.,0.,0.,0.|0.,0.,0.459023,0.,0.,0.,0.
E|0.,0.,0.,0.,0.,0.,0.,0.|0.,0.,0.,0.,0.,0.,0.,0.,0.,0.,0.,0.|0.,0.,0.,0.,0.,0.,0.,0.,0.,0.,0.,0.,0.,0.,2.151185,0.,0.,0.,0.,0.,0.,0.|0.,0.,0.,0.,0.,0.,0.,0.|0.,0.,0.,0.,0.,0.,0.,0.,0.,0.,0.,0.|0.,0.,0.,0.,0.,0.,0.,0.,0.,0.,0.,0.,0.,0.,0.26274,0.,0.,0.,0.,0.,0.,0.
G|0.,2.301734,0.,0.,1.293725,1.495545,0.,0.,0.,1.115912,0.,0.,0.,0.,0.,0.,0.,0.,0.,0.,0.,0.,0.,0.,0.,0.,0.,0.,0.,1.41605,0.,0.,0.,0.,0.|||0.,1.489358,0.,0.,0.143747,0.299109,0.,0.,0.,0.28931,0.,0.,0.,0.,0.,0.,0.,0.,0.,0.,0.,0.,0.,0.,0.,0.,0.,0.,0.,0.375687,0.,0.,0.,0.,0.||
H|0.,0.,0.,0.,0.,0.,0.,0.,0.,0.,0.|1.407509,0.,0.,1.515466,0.,0.,0.,0.,0.,0.,0.,0.,1.033987,1.350859,0.,1.774162,0.,0.,1.710121,0.,0.,0.,0.,0.,0.,0.,0.|1.423741,0.,0.,1.416675,0.,0.,0.,0.,0.,0.,0.,0.,1.433309,0.,0.,1.989522,0.,0.,1.786063,0.,0.,0.,0.,0.,0.,0.,0.|0.,0.,0.,0.,0.,0.,0.,0.,0.,0.,0.|0.499439,0.,0.,0.665887,0.,0.,0.,0.,0.,0.,0.,0.,0.221005,0.464036,0.,1.037718,0.,0.,0.895778,0.,0.,0.,0.,0.,0.,0.,0.|0.620016,0.,0.,0.772732,0.,0.,0.,0.,0.,0.,0.,0.,0.623654,0.,0.,1.42645,0.,0.,0.972007,0.,0.,0.,0.,0.,0.,0.,0.
I|0.,1.668247,0.,0.,0.,0.,0.,0.,0.|1.135175,0.,0.,0.,0.,1.266534,0.,0.,0.,0.,0.,0.||0.,0.04943,0.,0.,0.,0.,0.,0.,0.|0.126131,0.,0.,0.,0.,0.172709,0.,0.,0.,0.,0.,0.|
L|0.,0.,0.,0.,0.,0.,0.,0.,0.,0.,0.,0.,0.|0.,0.,0.,0.,0.,0.,0.,0.,0.,0.,0.,0.,0.,0.,0.,1.539477,0.,0.,1.349211,0.||0.,0.,0.,0.,0.,0.,0.,0.,0.,0.,0.,0.,0.|0.,0.,0.,0.,0.,0.,0.,0.,0.,0.,0.,0.,0.,0.,0.,0.439851,0.,0.,0.08177,0.|
K|0.,0.,0.,0.,0.|0.,0.,0.,0.,1.457933,0.,0.|0.,0.,0.,0.,0.,0.,0.,0.,0.,0.,1.29913,0.,0.,0.|0.,0.,0.,0.,0.|0.,0.,0.,0.,0.500704,0.,0.|0.,0.,0.,0.,0.,0.,0.,0.,0.,0.,0.196838,0.,0.,0.
M|0.|1.511608,0.,0.||0.|1.067018,0.,0.|
F|1.255706,0.,0.,0.,0.,0.,0.|1.64605,1.779254,0.,0.,0.,0.,0.,1.150051,0.,0.,0.,0.,0.,0.,0.,0.,0.,0.,0.,0.,0.,0.,0.,0.,0.,0.,0.,0.,0.,0.,0.,0.,0.,0.||0.209284,0.,0.,0.,0.,0.,0.|0.902673,0.210875,0.,0.,0.,0.,0.,0.156825,0.,0.,0.,0.,0.,0.,0.,0.,0.,0.,0.,0.,0.,0.,0.,0.,0.,0.,0.,0.,0.,0.,0.,0.,0.,0.|
P|0.,1.473268,0.,0.,0.,0.|0.,0.,0.902471,0.,0.||0.,0.571267,0.,0.,0.,0.|0.,0.,0.041021,0.,0.|
S|0.,1.68334,1.937502,0.,0.,1.425779,0.,0.,0.,1.048667,0.,0.,0.,0.844722,0.,0.,0.,0.,0.,0.,0.,0.,0.,0.,0.,0.||1.500696,0.,1.624472,1.274889,0.,0.,1.883455,0.,0.,0.,1.634469,0.,0.,0.,1.857578,0.,0.,0.,0.,0.,0.,0.,0.,0.,0.,0.,0.,0.,0.,0.|0.,0.79216,1.253678,0.,0.,0.232349,0.,0.,0.,0.194198,0.,0.,0.,0.101529,0.,0.,0.,0.,0.,0.,0.,0.,0.,0.,0.,0.||0.798758,0.,1.242243,0.524954,0.,0.,0.530158,0.,0.,0.,0.508502,0.,0.,0.,0.643008,0.,0.,0.,0.,0.,0.,0.,0.,0.,0.,0.,0.,0.,0.,0.
T|0.,0.,1.982884,0.,0.,0.,0.,0.,0.,0.,0.|0.,0.,0.,0.,0.,0.,0.,0.,0.,0.,0.,0.,0.|1.064813,0.,0.,1.550173,0.,0.,0.,0.,0.,0.,0.,0.,0.,0.,0.,0.,0.,0.,0.|0.,0.,0.540787,0.,0.,0.,0.,0.,0.,0.,0.|0.,0.,0.,0.,0.,0.,0.,0.,0.,0.,0.,0.,0.|0.257616,0.,0.,0.446262,0.,0.,0.,0.,0.,0.,0.,0.,0.,0.,0.,0.,0.,0.,0.
W|0.,0.,0.,0.,0.,0.,0.|0.,0.,0.,0.,0.,0.,0.|0.,0.,0.|0.,0.,0.,0.,0.,0.,0.|0.,0.,0.,0.,0.,0.,0.|0.,0.,0.
Y|0.,0.,0.,1.397078,1.330206,1.735547,1.735547,0.,0.,0.|0.,0.,0.,0.,0.,0.,0.,0.,0.,0.,0.,0.,1.704261,0.,0.,0.,0.,1.5871,0.,0.,0.,1.441132,0.,0.,0.,1.374812,1.441132,0.,0.,0.,0.,0.|0.,0.,0.,0.,0.,0.,0.,0.,0.,0.,0.,0.,0.,0.,0.,0.,0.,0.,0.,0.,0.,0.,1.357357,0.,0.,0.|0.,0.,0.,0.074653,0.289569,0.672967,0.672967,0.,0.,0.|0.,0.,0.,0.,0.,0.,0.,0.,0.,0.,0.,0.,0.451887,0.,0.,0.,0.,0.266536,0.,0.,0.,0.519592,0.,0.,0.,0.168344,0.519592,0.,0.,0.,0.,0.|0.,0.,0.,0.,0.,0.,0.,0.,0.,0.,0.,0.,0.,0.,0.,0.,0.,0.,0.,0.,0.,0.,0.166207,0.,0.,0.
V|2.194778,0.,0.,0.,0.,0.,0.,1.168066,0.,0.,0.,0.,0.|0.,0.,0.,0.,0.,1.285577,0.,0.,0.,0.||1.291046,0.,0.,0.,0.,0.,0.,0.206597,0.,0.,0.,0.,0.|0.,0.,0.,0.,0.,0.244872,0.,0.,0.,0.|
```
