## Supplementary Data 3 for "Pharmacological proximities in the GPCR family discovered using contact-informed amino-acid and binding pocket similarities": f2516.bsv

```
res|B|C|P|wB|wC|wP
A|0.,0.,0.,0.,0.,0.,0.,2.008844|1.889205,0.,0.,0.,1.178751,0.,1.424332,0.,0.,0.,1.203451,0.||0.,0.,0.,0.,0.,0.,0.,0.254395|0.539773,0.,0.,0.,0.3772,0.,0.522255,0.,0.,0.,0.120871,0.|
R|0.,1.494227,0.|0.,0.|0.,0.|0.,0.293625,0.|0.,0.|0.,0.
N|0.973331,0.,0.,1.404297|0.,0.,0.|1.55733,0.,1.614236,0.,1.531454,0.,0.|0.090844,0.,0.,0.091984|0.,0.,0.|0.493154,0.,0.772026,0.,0.187252,0.,0.
D|0.,0.,1.824361,0.|0.,0.,1.050329,0.,1.096884,0.|1.962505,0.,0.,0.,2.061969,1.837117,1.885525,0.,0.,2.067524,2.100946,0.,0.,0.|0.,0.,0.334599,0.|0.,0.,0.456665,0.,0.153276,0.|0.981253,0.,0.,0.,0.866027,0.918559,0.901773,0.,0.,0.75481,0.333483,0.,0.,0.
C|||0.,0.,0.|||0.,0.,0.
Q|0.|0.,0.||0.|0.,0.|
E|0.,0.,0.|0.,0.|0.|0.,0.,0.|0.,0.|0.
G|1.484376,1.258766,0.,0.,0.,0.,0.,0.,0.,0.,0.,0.,0.|||0.277084,0.07133,0.,0.,0.,0.,0.,0.,0.,0.,0.,0.,0.||
H|0.,0.,0.,0.|0.,0.,0.918107,0.,0.,0.|0.,0.,1.753499,1.485739,1.495812,0.,0.,0.,0.|0.,0.,0.,0.|0.,0.,0.160304,0.,0.,0.|0.,0.,1.141166,0.424497,0.356146,0.,0.,0.,0.
I|0.,0.,0.|2.179162,0.,0.,0.,0.,0.,0.,0.,0.||0.,0.,0.|0.778272,0.,0.,0.,0.,0.,0.,0.,0.|
L|0.,0.,0.,0.,0.,1.491433,0.,0.,0.|0.,0.,0.,0.,1.485563,1.068627,0.,1.8381,0.,0.,0.,0.,0.,0.,0.,0.,0.||0.,0.,0.,0.,0.,0.248572,0.,0.,0.|0.,0.,0.,0.,0.47538,0.149608,0.,0.73524,0.,0.,0.,0.,0.,0.,0.,0.,0.|
K|0.|0.,0.|0.,0.,0.|0.|0.,0.|0.,0.,0.
M|0.|0.,0.,1.616546,0.,0.||0.|0.,0.,0.472963,0.,0.|
F|1.361683,0.,0.,0.,0.,0.,0.|2.377867,0.,2.20878,0.,0.,1.474193,0.,2.088751,0.,0.,0.,0.,0.,0.,0.||0.08624,0.,0.,0.,0.,0.,0.|0.849238,0.,0.655271,0.,0.,0.501225,0.,0.8355,0.,0.,0.,0.,0.,0.,0.|
P|0.|||0.||
S|0.,0.||0.,0.,0.,0.,0.,0.|0.,0.||0.,0.,0.,0.,0.,0.
T|0.|0.,0.,0.,0.,0.,1.170826|0.,0.,0.,0.,0.,0.|0.|0.,0.,0.,0.,0.,0.534508|0.,0.,0.,0.,0.,0.
W|0.,0.|2.318403,2.442317,0.,1.56642,2.237524,0.,1.763191,2.733209,2.515305,0.|1.974827,0.,1.700686,1.520651,0.,1.227201,0.|0.,0.|0.828001,0.872256,0.,0.344612,0.805509,0.,0.705276,0.91107,1.476375,0.|0.705296,0.,0.170069,0.60826,0.,0.560244,0.
Y|0.,0.,0.,0.,0.|1.637044,1.78198,1.999657,1.43147,1.511559,1.567162,1.497057,1.479072,0.,2.246824,0.,0.,0.,1.18501,0.,0.845799,0.|0.,0.,0.,1.507779,0.,1.521032,1.535001,0.,1.138744,0.,1.384522,0.|0.,0.,0.,0.,0.|1.520112,1.527411,0.57133,0.15269,0.634855,1.097014,0.798431,0.838141,0.,1.269944,0.,0.,0.,0.188097,0.,0.10711,0.|0.,0.,0.,0.301556,0.,0.557712,0.511667,0.,0.717904,0.,0.57139,0.
V|1.799728,0.,0.,0.|1.65418,0.849764,0.,0.,1.40585,0.,0.,1.173023,1.155536,0.,0.,0.,0.,0.,0.,0.||0.125981,0.,0.,0.|0.708934,0.025493,0.,0.,0.506106,0.,0.,0.280505,0.351685,0.,0.,0.,0.,0.,0.,0.|
```
