## Supplementary Data 3 for "Pharmacological proximities in the GPCR family discovered using contact-informed amino-acid and binding pocket similarities": f2527.bsv

```
res|B|C|P|wB|wC|wP
A|1.334805,1.366527,1.773906,0.,0.,0.,0.,0.,1.162447,1.087401|0.,1.524984,0.,0.,0.,0.,0.||0.143527,0.337958,1.354272,0.,0.,0.,0.,0.,0.167471,0.371308|0.,0.196772,0.,0.,0.,0.,0.|
R|0.,0.,1.038586|0.|0.,0.,0.|0.,0.,0.17732|0.|0.,0.,0.
N|0.,0.,0.,0.,1.459034,0.,0.,1.210979|0.,0.,0.,0.,0.,0.|0.,0.,0.,1.159471,0.|0.,0.,0.,0.,0.258,0.,0.,0.206753|0.,0.,0.,0.,0.,0.|0.,0.,0.,0.212098,0.
D|0.,0.,0.|0.,0.||0.,0.,0.|0.,0.|
C|0.,0.,0.,0.,0.,1.805669,0.,0.,0.||1.716153,1.773829,1.980095,1.881716,0.,1.156104,1.803538,1.448122,1.518102|0.,0.,0.,0.,0.,0.285106,0.,0.,0.||0.484043,0.209808,0.170331,0.602379,0.,0.365086,0.237308,0.257717,0.481349
Q|0.,0.,0.,0.,0.,0.|0.,0.,0.,0.|0.,0.,0.,0.,0.,0.|0.,0.,0.,0.,0.,0.|0.,0.,0.,0.|0.,0.,0.,0.,0.,0.
E|1.693065,2.207869,0.,0.|0.,0.,0.,1.485483,1.347834,0.|0.,0.,0.,1.414259,1.368985,0.,0.|0.696841,1.249189,0.,0.|0.,0.,0.,0.317024,0.567509,0.|0.,0.,0.,0.284576,0.450324,0.,0.
G|1.868889,1.935051,0.,0.,1.440764,1.958487,0.,0.,0.,0.,1.32143,1.398155,0.,0.,1.943183,2.028221,0.,0.|||0.191681,0.793867,0.,0.,0.387302,1.26354,0.,0.,0.,0.,0.201574,0.616136,0.,0.,0.189579,0.742032,0.,0.||
H|0.,0.,0.|0.836073,0.,0.787827,0.,0.912373,0.,1.033049,0.938092,0.,0.,0.965862,1.192985,0.,0.,0.691371,0.,0.733568,0.|1.510145,0.,1.549347,0.,1.537332,0.,1.788978,0.962554,0.,0.,1.695604,0.777766,0.,0.,1.560758,0.,1.577502,0.|0.,0.,0.|0.064313,0.,0.033885,0.,0.098105,0.,0.097636,0.042901,0.,0.,0.114378,0.062789,0.,0.,0.011718,0.,0.053676,0.|0.116165,0.,0.066639,0.,0.181835,0.,0.201805,0.061627,0.,0.,0.290037,0.030701,0.,0.,0.052907,0.,0.115427,0.
I|0.,1.870355,0.,0.|0.,0.||0.,0.120668,0.,0.|0.,0.|
L|0.,0.,0.,2.046548,0.,1.854244,0.,0.,0.,0.|0.,0.,0.,0.,0.,0.,0.,0.,0.,0.||0.,0.,0.,0.262058,0.,0.341571,0.,0.,0.,0.|0.,0.,0.,0.,0.,0.,0.,0.,0.,0.|
K|2.046426,0.,2.49967,0.,0.,1.709831|0.|0.|0.20989,0.,0.107513,0.,0.,0.086941|0.|0.
M|1.361122,0.,1.553682|0.,0.,0.,0.,0.||0.215788,0.,0.51108|0.,0.,0.,0.,0.|
F|1.612416,1.608696|0.,0.,0.,0.,1.212761,0.,1.094821,0.,0.,0.,0.||0.162225,0.275172|0.,0.,0.,0.,0.110923,0.,0.187272,0.,0.,0.,0.|
P|1.506441,0.|1.051786,0.,0.||0.064793,0.|0.033929,0.,0.|
S|1.242854,0.,0.,0.,0.,0.||0.,0.,0.,0.,1.320677,0.920571|0.254944,0.,0.,0.,0.,0.||0.,0.,0.,0.,0.148979,0.157466
T|1.685661,2.084319,1.406103,0.,0.,0.,0.,0.,0.,1.80623,0.|0.,0.,0.,0.,0.75431,0.|1.490427,1.542764,1.504829,0.,0.,0.,0.,1.628653,1.909043,0.|0.21611,0.089648,0.090716,0.,0.,0.,0.,0.,0.,0.061228,0.|0.,0.,0.,0.,0.055193,0.|0.152864,0.066355,0.080905,0.,0.,0.,0.,0.055209,0.186248,0.
W||||||
Y|0.,0.,0.||0.,0.,0.|0.,0.,0.||0.,0.,0.
V|0.,0.,0.,0.|0.,0.||0.,0.,0.,0.|0.,0.|
```
