## Supplementary Data 3 for "Pharmacological proximities in the GPCR family discovered using contact-informed amino-acid and binding pocket similarities": f2530.bsv

```
res|B|C|P|wB|wC|wP
A|0.,0.,0.,0.|0.,0.,0.,0.,0.||0.,0.,0.,0.|0.,0.,0.,0.,0.|
R|0.,0.,0.,0.,0.,0.|0.,0.,0.,0.,0.|0.,0.,0.,0.,1.679711|0.,0.,0.,0.,0.,0.|0.,0.,0.,0.,0.|0.,0.,0.,0.,0.318566
N|0.,0.,0.|1.052151,0.,0.|0.,1.779148,0.,0.|0.,0.,0.|0.217686,0.,0.|0.,0.3681,0.,0.
D|2.035956,0.,0.,0.|1.128011,0.,0.|1.774908,0.,0.,0.,0.,0.,0.|0.175626,0.,0.,0.|0.183797,0.,0.|0.368591,0.,0.,0.,0.,0.,0.
C|0.921145,1.359539||0.|0.057572,0.255755||0.
Q|1.286077,0.,0.|1.189327,0.,0.,1.262195|0.,0.,0.,1.928244|0.172126,0.,0.|0.150168,0.,0.,0.28743|0.,0.,0.,0.840027
E|0.,0.,0.,0.,0.,0.|0.,0.,0.,0.,0.,0.|0.,0.,0.,0.,0.,0.,0.,0.,0.|0.,0.,0.,0.,0.,0.|0.,0.,0.,0.,0.,0.|0.,0.,0.,0.,0.,0.,0.,0.,0.
G|0.,0.,0.,0.,0.,0.,0.,0.,0.,0.,0.,0.|||0.,0.,0.,0.,0.,0.,0.,0.,0.,0.,0.,0.||
H|0.|1.60512,1.216242|1.762006,1.849275|0.|0.17024,0.16278|0.209127,0.555716
I|0.,0.,0.,0.,0.,1.25362,0.,0.,0.,1.371188,0.,0.,0.|0.,0.,0.,0.,0.,0.,0.,1.234918,1.430222,0.,0.,0.,0.,0.,0.,1.282733,0.,0.,0.,0.||0.,0.,0.,0.,0.,0.052067,0.,0.,0.,0.448012,0.,0.,0.|0.,0.,0.,0.,0.,0.,0.,0.161762,0.589453,0.,0.,0.,0.,0.,0.,0.243277,0.,0.,0.,0.|
L|0.,0.,0.,0.,0.,0.,1.330632,0.,0.,0.,0.|1.46198,0.,0.,0.,0.,0.,0.,0.,0.,0.,0.,0.,0.,0.,1.437672,0.,0.,0.,1.840425,0.,0.,0.,0.,1.216488||0.,0.,0.,0.,0.,0.,0.289841,0.,0.,0.,0.|0.191977,0.,0.,0.,0.,0.,0.,0.,0.,0.,0.,0.,0.,0.,0.211287,0.,0.,0.,1.002212,0.,0.,0.,0.,0.356557|
K||0.,1.24613|0.,1.668686,0.||0.,0.1274|0.,0.218582,0.
M|0.,0.,0.|0.,0.,0.,0.,0.,0.||0.,0.,0.|0.,0.,0.,0.,0.,0.|
F|0.,0.,0.,0.,0.,0.,0.,0.,0.,0.,0.|1.60114,0.,0.,0.,0.,0.,1.561007,0.,0.,1.377103,0.,0.,1.610485,0.,0.,1.478984,0.||0.,0.,0.,0.,0.,0.,0.,0.,0.,0.,0.|0.428588,0.,0.,0.,0.,0.,1.268318,0.,0.,0.382773,0.,0.,0.446471,0.,0.,0.305997,0.|
P|0.,0.,0.,0.,0.|0.,0.,0.||0.,0.,0.,0.,0.|0.,0.,0.|
S|0.,0.,0.,0.,0.,0.,0.||1.740591,0.,0.,0.,0.|0.,0.,0.,0.,0.,0.,0.||0.501079,0.,0.,0.,0.
T|0.,0.,0.,0.|0.,0.,0.789642,0.,0.|0.,0.,0.,0.|0.,0.,0.,0.|0.,0.,0.040844,0.,0.|0.,0.,0.,0.
W||1.783243,0.|0.||0.441397,0.|0.
Y|0.,0.|1.46524,1.518322,1.456363,1.417476,1.844371,0.,0.|1.37448,1.634853,1.245113,1.323365,0.,0.|0.,0.|0.199805,0.191707,0.302808,0.645583,0.693922,0.,0.|0.180487,0.222935,0.34518,0.406181,0.,0.
V|0.,0.,0.,0.,0.,0.,0.|0.,1.068279,0.,0.,0.,1.261124,0.,0.,0.,0.,1.318097,1.506229,0.,0.,0.||0.,0.,0.,0.,0.,0.,0.|0.,0.200302,0.,0.,0.,0.382769,0.,0.,0.,0.,0.27271,0.623267,0.,0.,0.|
```
