## Supplementary Data 3 for "Pharmacological proximities in the GPCR family discovered using contact-informed amino-acid and binding pocket similarities": f2548.bsv

```
res|B|C|P|wB|wC|wP
A|0.,0.,0.,0.,0.,0.,0.,1.522771,0.,0.,0.,0.,0.,0.,0.,0.,0.,1.25664,0.|0.,0.,0.,1.506431,0.,0.,0.,1.164795,0.,0.,0.,0.,0.,0.,0.,0.820258,0.||0.,0.,0.,0.,0.,0.,0.,0.463452,0.,0.,0.,0.,0.,0.,0.,0.,0.,0.34272,0.|0.,0.,0.,0.337648,0.,0.,0.,0.202573,0.,0.,0.,0.,0.,0.,0.,0.223707,0.|
R|0.,0.,0.,1.750588,0.,0.|0.,0.,0.,0.,0.,0.|0.,0.,0.,0.,0.,0.,0.,1.047969|0.,0.,0.,0.46097,0.,0.|0.,0.,0.,0.,0.,0.|0.,0.,0.,0.,0.,0.,0.,0.254053
N|0.,0.,0.,1.569293,1.248546,0.,0.,1.729028|0.,0.,0.|0.,0.,0.,0.,0.,0.,0.,0.|0.,0.,0.,0.331607,0.19329,0.,0.,0.332861|0.,0.,0.|0.,0.,0.,0.,0.,0.,0.,0.
D|0.,0.,0.,0.,0.,0.,0.,0.,0.,0.,0.,0.,0.,1.709226,0.,1.847282|0.,0.,0.,0.,0.,0.,0.,0.,0.,0.,0.,0.,0.,1.132023,0.,1.221536|0.,0.,1.672534,0.,0.,0.,0.,0.,0.,1.335266,1.749868,1.871537,1.822913,0.,0.,0.,0.,0.,0.,0.,0.,1.689816,0.,1.922749|0.,0.,0.,0.,0.,0.,0.,0.,0.,0.,0.,0.,0.,0.46122,0.,0.559782|0.,0.,0.,0.,0.,0.,0.,0.,0.,0.,0.,0.,0.,0.197655,0.,0.148065|0.,0.,0.702569,0.,0.,0.,0.,0.,0.,0.201296,0.45139,0.674004,0.299239,0.,0.,0.,0.,0.,0.,0.,0.,0.268225,0.,0.815712
C|0.,0.,0.,0.,0.,0.,0.,0.,0.,0.,0.,0.,0.|0.,0.,0.,0.,0.,1.139501,0.,0.,0.|0.,0.,1.268297,0.|0.,0.,0.,0.,0.,0.,0.,0.,0.,0.,0.,0.,0.|0.,0.,0.,0.,0.,0.072349,0.,0.,0.|0.,0.,0.24158,0.
Q|2.115272,0.,0.,0.,0.,0.,0.|1.12661,0.,0.,0.,0.,0.,0.,0.,0.,0.|0.,0.,0.,0.,0.,0.,0.,1.455985,0.,0.,0.,0.,0.,0.,0.|1.410181,0.,0.,0.,0.,0.,0.|0.590129,0.,0.,0.,0.,0.,0.,0.,0.,0.|0.,0.,0.,0.,0.,0.,0.,0.251331,0.,0.,0.,0.,0.,0.,0.
E|1.599251,0.,0.,0.,0.913759,0.,0.,0.,0.,0.,1.398709,0.,0.,0.|1.359675,0.,0.,0.,0.,1.119015,1.138957,0.,0.,0.,0.,0.,0.,0.,0.,0.|0.,1.955015,0.,0.,1.632574,0.,1.598497,0.,0.,0.,0.,0.,0.,0.,0.,0.,2.056376|0.169618,0.,0.,0.,0.11665,0.,0.,0.,0.,0.,0.295449,0.,0.,0.|0.247214,0.,0.,0.,0.,0.523794,0.166793,0.,0.,0.,0.,0.,0.,0.,0.,0.|0.,0.859022,0.,0.,0.86839,0.,0.280907,0.,0.,0.,0.,0.,0.,0.,0.,0.,0.498515
G|0.,0.,0.,0.,1.543205,1.968603,1.972472,0.,0.,0.,1.837727,0.,0.,0.,0.,0.,0.,0.,0.,0.,0.,1.535403,0.,0.,0.,0.,0.,1.359742,1.791624,2.122377,0.,0.,0.,0.,0.,0.,0.,0.,0.,0.,0.,0.,0.|||0.,0.,0.,0.,0.507952,0.697342,0.54413,0.,0.,0.,0.594106,0.,0.,0.,0.,0.,0.,0.,0.,0.,0.,0.490022,0.,0.,0.,0.,0.,0.278775,0.44978,0.657138,0.,0.,0.,0.,0.,0.,0.,0.,0.,0.,0.,0.,0.||
H|0.,0.,0.,0.,0.,0.,0.,1.838287|0.,0.,0.,0.,0.,0.|0.,0.,0.,0.,0.|0.,0.,0.,0.,0.,0.,0.,0.557057|0.,0.,0.,0.,0.,0.|0.,0.,0.,0.,0.
I|0.,0.967958,0.,0.,0.,1.267433,0.,0.|0.,0.,1.090208,0.,0.,0.,0.,0.,0.,0.,0.,0.,0.,0.,0.,0.,0.,1.630699||0.,0.036412,0.,0.,0.,0.377533,0.,0.|0.,0.,0.469917,0.,0.,0.,0.,0.,0.,0.,0.,0.,0.,0.,0.,0.,0.,0.392414|
L|0.928948,0.,0.,0.,0.,1.199319,0.,1.097625,0.,0.,0.876077,0.,0.,0.,1.878954,0.,1.696741,0.|1.534247,0.,1.238211,0.,0.,0.,0.,0.,1.378922,0.,0.,0.,1.483208,0.992241,0.,0.,0.,0.,1.503922,0.,1.168265,0.,0.,1.500004,0.,0.,0.,1.115084,1.080989,1.582977,0.,1.115084,1.382431,1.080989,0.||0.530827,0.,0.,0.,0.,0.306209,0.,0.032148,0.,0.,0.089013,0.,0.,0.,0.512442,0.,0.462748,0.|0.730594,0.,0.256182,0.,0.,0.,0.,0.,0.325675,0.,0.,0.,0.507646,0.42223,0.,0.,0.,0.,0.459357,0.,0.148351,0.,0.,0.393049,0.,0.,0.,0.608228,0.589631,0.431721,0.,0.608228,0.377027,0.589631,0.|
K|1.37301,0.,0.,0.|0.,0.,1.186553,1.23205,0.,0.,0.,0.,0.|0.,0.,1.715408,0.,0.,0.,0.,0.,0.|0.307744,0.,0.,0.|0.,0.,0.334764,0.276149,0.,0.,0.,0.,0.|0.,0.,0.586143,0.,0.,0.,0.,0.,0.
M|1.498156,0.,0.,0.|1.035607,0.,0.,1.313026,1.943805,0.,0.,1.581599,0.||0.21186,0.,0.,0.|0.115067,0.,0.,0.742145,0.929646,0.,0.,0.376571,0.|
F|0.,0.,0.,0.,0.,0.,0.,0.,0.,0.,0.,0.|0.,0.,0.,0.,0.,2.794033,1.955006,0.,0.,0.,0.,0.,1.868101,0.,1.745711,1.690659,2.267197,2.160456,0.,0.,0.,0.,0.||0.,0.,0.,0.,0.,0.,0.,0.,0.,0.,0.,0.|0.,0.,0.,0.,0.,0.626249,0.484658,0.,0.,0.,0.,0.,0.812218,0.,0.526484,0.32203,0.467834,0.58298,0.,0.,0.,0.,0.|
P|0.,0.,0.,0.,0.|0.,0.,1.686449,0.,0.,0.||0.,0.,0.,0.,0.|0.,0.,0.953951,0.,0.,0.|
S|0.,0.,0.,0.,0.,0.,0.,0.,0.,0.,0.,0.,0.,0.,0.,0.,2.238656,0.,0.,0.,0.,0.,0.,0.|0.,0.|0.,0.,1.341137,0.,0.,0.,0.,0.,0.,0.,0.,1.54412,1.963014,0.,0.,0.,0.,0.,0.|0.,0.,0.,0.,0.,0.,0.,0.,0.,0.,0.,0.,0.,0.,0.,0.,0.875996,0.,0.,0.,0.,0.,0.,0.|0.,0.|0.,0.,0.29204,0.,0.,0.,0.,0.,0.,0.,0.,0.805628,1.194878,0.,0.,0.,0.,0.,0.
T|2.000417,0.,0.,1.742968,0.,1.67347,0.,0.,0.,0.,0.,0.|0.,0.,0.,0.,0.,0.,0.,0.,0.,0.,1.422985,0.,0.,0.|0.,0.,0.,0.,0.,0.,0.,0.,1.226938,0.944293,0.,0.,1.349363,0.,0.|0.777592,0.,0.,0.347556,0.,0.783326,0.,0.,0.,0.,0.,0.|0.,0.,0.,0.,0.,0.,0.,0.,0.,0.,0.494951,0.,0.,0.|0.,0.,0.,0.,0.,0.,0.,0.,0.600416,0.120548,0.,0.,0.528011,0.,0.
W|1.664774,0.,0.,0.,0.,1.230634,0.|0.,0.,2.000191,0.,0.,0.,1.259742,0.,2.041487,0.,1.446535,0.|0.,0.,0.,0.,0.,0.,0.,0.,0.,0.,1.058965,0.|0.672636,0.,0.,0.,0.,0.009871,0.|0.,0.,0.607201,0.,0.,0.,0.359926,0.,0.578603,0.,0.657516,0.|0.,0.,0.,0.,0.,0.,0.,0.,0.,0.,0.481348,0.
Y|1.438972,1.328311,0.,0.,0.,0.,0.,0.,0.,0.,0.|1.03754,0.,0.,1.930469,0.,0.,0.,0.,1.872618,0.,0.,0.,2.017381,0.,0.,0.,1.047594,1.87744,0.,0.,0.,0.|0.,0.,0.,0.,0.,0.,0.,0.,0.,0.,0.,0.,0.987774,0.,1.255663,0.,1.147111,0.|1.301927,0.362267,0.,0.,0.,0.,0.,0.,0.,0.,0.|0.938726,0.,0.,0.497242,0.,0.,0.,0.,0.708897,0.,0.,0.,1.030152,0.,0.,0.,0.122731,0.235935,0.,0.,0.,0.|0.,0.,0.,0.,0.,0.,0.,0.,0.,0.,0.,0.,0.336263,0.,0.545941,0.,0.196297,0.
V|0.,0.997746,0.,0.,0.,0.888379,0.,0.|0.,0.,1.460463,0.,0.,0.,0.,0.,0.,0.,0.,0.,0.,0.,0.,1.963817||0.,0.143876,0.,0.,0.,0.154501,0.,0.|0.,0.,0.874446,0.,0.,0.,0.,0.,0.,0.,0.,0.,0.,0.,0.,0.535587|
```
