## Supplementary Data 3 for "Pharmacological proximities in the GPCR family discovered using contact-informed amino-acid and binding pocket similarities": f2555.bsv

```
res|B|C|P|wB|wC|wP
A|1.272609,1.369172,0.,0.,0.,0.,0.,0.,0.,1.913813,0.|0.,0.,0.,0.,0.,0.,0.,0.,0.918877||0.206877,0.097798,0.,0.,0.,0.,0.,0.,0.,0.175758,0.|0.,0.,0.,0.,0.,0.,0.,0.,0.084387|
R|0.,0.,0.,0.,1.043898,0.,0.,0.,0.|1.031133,0.,0.,0.,0.,0.|2.092145,2.010459,0.,0.,0.,0.,0.,0.,0.,0.,0.,1.047969|0.,0.,0.,0.,0.095868,0.,0.,0.,0.|0.147305,0.,0.,0.,0.,0.|0.494694,0.465476,0.,0.,0.,0.,0.,0.,0.,0.,0.,0.254053
N|0.,0.,0.,0.,0.,0.,0.,0.,0.,0.,0.,0.,0.,0.|0.,0.,0.,0.,0.,0.,0.,0.,0.,0.,0.|0.,0.,0.,0.,0.,0.,1.604931,0.,0.,1.749632,0.,0.,0.,0.,0.|0.,0.,0.,0.,0.,0.,0.,0.,0.,0.,0.,0.,0.,0.|0.,0.,0.,0.,0.,0.,0.,0.,0.,0.,0.|0.,0.,0.,0.,0.,0.,0.69648,0.,0.,0.21337,0.,0.,0.,0.,0.
D|0.,0.,0.,0.,0.,0.,0.,0.,0.,0.,0.,0.,0.,0.,0.,0.,1.847282,0.|0.,0.,0.,1.13529,0.,0.,0.,0.,0.,0.,0.,0.,0.,0.,0.,0.,0.|0.,0.,0.,0.,0.,1.579114,0.,0.,0.,0.,0.,0.,0.,0.,1.15314,0.,0.,0.,0.,0.,1.623827,0.,1.922749,1.832003,0.|0.,0.,0.,0.,0.,0.,0.,0.,0.,0.,0.,0.,0.,0.,0.,0.,0.559782,0.|0.,0.,0.,0.556935,0.,0.,0.,0.,0.,0.,0.,0.,0.,0.,0.,0.,0.|0.,0.,0.,0.,0.,1.013017,0.,0.,0.,0.,0.,0.,0.,0.,0.038567,0.,0.,0.,0.,0.,0.281047,0.,0.815712,0.184807,0.
C|0.,1.950866,0.,0.||0.,0.,0.,0.,0.,0.|0.,0.484961,0.,0.||0.,0.,0.,0.,0.,0.
Q|0.|0.,0.,0.,0.,0.,0.|1.134375,0.,0.,1.429764,0.,0.,0.,0.,0.|0.|0.,0.,0.,0.,0.,0.|0.270089,0.,0.,0.348723,0.,0.,0.,0.,0.
E|0.,0.,0.,0.,0.,0.,0.76513,0.,0.,0.,0.,0.|0.,0.,0.,0.,0.,0.,0.,0.,0.,0.,0.,0.,0.|0.,0.,0.,0.,0.,0.,0.,0.,0.,0.,0.,0.,0.,0.,0.,0.,0.,0.,0.,0.|0.,0.,0.,0.,0.,0.,0.008646,0.,0.,0.,0.,0.|0.,0.,0.,0.,0.,0.,0.,0.,0.,0.,0.,0.,0.|0.,0.,0.,0.,0.,0.,0.,0.,0.,0.,0.,0.,0.,0.,0.,0.,0.,0.,0.,0.
G|2.068834,0.,0.,0.,0.,0.,0.,0.,0.,0.,0.,0.,1.520145,0.,0.,1.638074,1.510864,0.,0.,0.,0.,0.,0.,0.,0.,0.,0.,0.,0.,0.,0.|||0.366887,0.,0.,0.,0.,0.,0.,0.,0.,0.,0.,0.,0.146003,0.,0.,0.282833,0.206521,0.,0.,0.,0.,0.,0.,0.,0.,0.,0.,0.,0.,0.,0.||
H|0.,0.,0.,0.,0.,1.838287|0.,0.,0.,0.,0.,0.,0.,0.,0.,0.,0.,0.,0.,0.,0.|0.,0.,0.,0.,0.,0.,0.,0.,0.,0.,0.,1.470889,0.,0.,0.,1.517973,0.,0.,0.|0.,0.,0.,0.,0.,0.557057|0.,0.,0.,0.,0.,0.,0.,0.,0.,0.,0.,0.,0.,0.,0.|0.,0.,0.,0.,0.,0.,0.,0.,0.,0.,0.,0.471439,0.,0.,0.,0.326231,0.,0.,0.
I|0.,0.,0.,0.,0.,0.,0.,0.,0.,0.,0.|0.,0.,0.,1.067824,1.200463,0.,0.,1.700999,1.028517,0.,0.,0.,0.,0.,0.,0.,0.940525,0.,1.281773,1.307438,0.||0.,0.,0.,0.,0.,0.,0.,0.,0.,0.,0.|0.,0.,0.,0.382805,0.520956,0.,0.,0.244317,0.319596,0.,0.,0.,0.,0.,0.,0.,0.086375,0.,0.419041,0.367,0.|
L|0.,0.,0.,0.,0.,1.523108,0.,0.,0.,0.,0.,0.,0.,0.,0.,0.|0.,0.,0.,0.,0.,1.408783,0.,0.,1.549257,0.981763,1.396341,0.917001,0.,0.,0.,0.,0.,0.,0.,0.,0.,0.,0.,0.,0.,0.,0.,0.,0.,0.,0.,1.11084,0.990418,0.,1.097411||0.,0.,0.,0.,0.,0.108793,0.,0.,0.,0.,0.,0.,0.,0.,0.,0.|0.,0.,0.,0.,0.,0.670849,0.,0.,1.081557,0.407524,0.351923,0.114315,0.,0.,0.,0.,0.,0.,0.,0.,0.,0.,0.,0.,0.,0.,0.,0.,0.,0.,0.,0.220744,0.300127,0.,0.206968|
K|0.,0.,0.,0.,0.,0.|0.,0.,0.,0.,0.,0.,0.,0.,0.|0.,0.,0.,0.,0.,0.,0.,0.961578,0.,1.080977,0.,0.,0.|0.,0.,0.,0.,0.,0.|0.,0.,0.,0.,0.,0.,0.,0.,0.|0.,0.,0.,0.,0.,0.,0.,0.048425,0.,0.144612,0.,0.,0.
M|0.,0.,0.682559,1.461653,0.,0.,0.,0.|0.,0.,1.254444,0.,0.,1.83374,2.184845,0.,0.,0.,1.263731,1.471518,0.967654,1.482055,0.,0.,1.787354,0.,0.||0.,0.,0.029463,0.073608,0.,0.,0.,0.|0.,0.,0.179206,0.,0.,0.092347,0.110028,0.,0.,0.,0.439559,0.354345,0.078992,0.579522,0.,0.,0.885838,0.,0.|
F|0.,0.,0.,0.,0.,0.,0.,0.,0.,0.,1.344862,0.,0.,0.,1.299018,0.|0.,0.,0.,1.636737,1.636737,0.,0.,0.,0.,0.,2.13737,0.,0.,1.584495,1.905785,0.,1.352132,1.696234|0.|0.,0.,0.,0.,0.,0.,0.,0.,0.,0.,0.260739,0.,0.,0.,0.236185,0.|0.,0.,0.,0.904863,0.904863,0.,0.,0.,0.,0.,0.239909,0.,0.,0.832875,0.745211,0.,0.533736,0.818358|0.
P|0.,0.,0.,0.,0.,1.766424,0.,0.,0.,0.,0.,0.|0.,0.,1.353149,0.,0.,0.,0.,0.,0.||0.,0.,0.,0.,0.,0.289414,0.,0.,0.,0.,0.,0.|0.,0.,0.564729,0.,0.,0.,0.,0.,0.|
S|0.,0.,0.,0.,0.,0.,0.,0.,0.,0.,0.,0.,0.,0.||0.,0.,0.,0.74647,1.845295,0.,0.,0.,0.,0.,0.,1.550701,0.,0.,0.,0.,0.,0.,0.,0.|0.,0.,0.,0.,0.,0.,0.,0.,0.,0.,0.,0.,0.,0.||0.,0.,0.,0.017773,0.800788,0.,0.,0.,0.,0.,0.,0.237352,0.,0.,0.,0.,0.,0.,0.,0.
T|0.,0.,0.,0.,0.,0.,0.,0.,0.,0.,1.212546,0.,1.078891,0.|1.132926,0.,0.,0.,0.,0.,0.,0.,0.,0.,0.|0.,0.,0.,0.,0.,0.,0.,0.,0.,1.216243,0.,0.,0.,0.|0.,0.,0.,0.,0.,0.,0.,0.,0.,0.,0.069955,0.,0.080444,0.|0.350668,0.,0.,0.,0.,0.,0.,0.,0.,0.,0.|0.,0.,0.,0.,0.,0.,0.,0.,0.,0.146437,0.,0.,0.,0.
W|0.,0.,0.,0.,0.,0.,0.|0.,0.,1.310284,0.,0.,0.,0.,0.,0.,0.,0.929963,0.,0.,1.703019,1.451137,0.,0.,0.|0.,0.,0.,0.,0.,0.,1.161327,0.,0.,0.|0.,0.,0.,0.,0.,0.,0.|0.,0.,0.692226,0.,0.,0.,0.,0.,0.,0.,0.046833,0.,0.,0.706269,0.266535,0.,0.,0.|0.,0.,0.,0.,0.,0.,0.058484,0.,0.,0.
Y|0.,0.,0.,0.,0.,0.|0.,0.,0.,1.108308,0.,0.,1.276495,1.374291,0.,0.,0.,0.,0.,0.,0.,0.,0.,0.,0.|0.,0.,0.,0.,0.,1.097216,1.199603,0.,0.,0.,0.,0.,0.|0.,0.,0.,0.,0.,0.|0.,0.,0.,0.313672,0.,0.,0.237991,0.692089,0.,0.,0.,0.,0.,0.,0.,0.,0.,0.,0.|0.,0.,0.,0.,0.,0.154974,0.396991,0.,0.,0.,0.,0.,0.
V|0.,0.,0.,0.,0.,0.,0.,0.,0.,0.|0.,0.,0.,0.,1.19349,0.,0.,0.,0.,0.,0.,0.,0.,0.,0.,0.,0.||0.,0.,0.,0.,0.,0.,0.,0.,0.,0.|0.,0.,0.,0.,0.39783,0.,0.,0.,0.,0.,0.,0.,0.,0.,0.,0.,0.|
```
