## Supplementary Data 3 for "Pharmacological proximities in the GPCR family discovered using contact-informed amino-acid and binding pocket similarities": f2563.bsv

```
res|B|C|P|wB|wC|wP
A|0.,0.,0.,0.,1.526894,0.,0.,1.526894,1.183328,0.,0.,0.,0.|0.,0.,0.,0.,0.,1.339428,0.,0.,1.282704,0.,0.,0.,0.,0.||0.,0.,0.,0.,0.407949,0.,0.,0.407949,0.20776,0.,0.,0.,0.|0.,0.,0.,0.,0.,0.368087,0.,0.,0.166458,0.,0.,0.,0.,0.|
R|0.,0.,0.,0.,0.,0.,0.,0.,0.|0.,1.493948,0.,0.,0.,0.,0.,0.,0.,0.,0.|0.,0.,1.740864,0.,0.,0.,0.,0.,0.,0.,0.,0.,0.|0.,0.,0.,0.,0.,0.,0.,0.,0.|0.,0.746974,0.,0.,0.,0.,0.,0.,0.,0.,0.|0.,0.,0.665624,0.,0.,0.,0.,0.,0.,0.,0.,0.,0.
N|1.175005,0.,0.,2.080576,0.,0.,2.080576,0.,0.,0.,0.,0.|0.,0.,0.,0.,0.,0.,0.,0.,0.,0.,0.|0.,0.,0.,0.,0.,0.,0.,0.,0.,0.,0.,0.,0.|0.241027,0.,0.,0.865583,0.,0.,0.865583,0.,0.,0.,0.,0.|0.,0.,0.,0.,0.,0.,0.,0.,0.,0.,0.|0.,0.,0.,0.,0.,0.,0.,0.,0.,0.,0.,0.,0.
D|0.,0.,0.,1.183743|0.,0.|0.,0.,0.,1.953884|0.,0.,0.,0.522239|0.,0.|0.,0.,0.,0.747073
C||||||
Q|0.,0.,0.,0.,0.,0.,0.,0.|0.,0.,0.,0.,1.149168,0.,0.,0.|0.,0.,0.,1.978277,0.,1.934094,0.,0.,0.|0.,0.,0.,0.,0.,0.,0.,0.|0.,0.,0.,0.,0.100881,0.,0.,0.|0.,0.,0.,0.573851,0.,0.273135,0.,0.,0.
E|0.990425,0.,0.,0.,0.,0.,0.|0.,0.,1.215303,0.,0.,0.,0.,1.541666,0.|2.252185,2.151161,1.747862,0.,0.896467,0.,0.,0.,0.,0.,1.522018,0.|0.139675,0.,0.,0.,0.,0.,0.|0.,0.,0.142977,0.,0.,0.,0.,0.029421,0.|1.751699,1.593452,0.470578,0.,0.105467,0.,0.,0.,0.,0.,0.052283,0.
G|1.349863,0.,0.,0.,1.569906,0.,0.,0.,0.,0.,0.,0.,0.,0.,1.814103,1.173037,1.301481,0.,0.,0.,0.,0.,0.,0.,0.,0.|||0.121142,0.,0.,0.,0.373424,0.,0.,0.,0.,0.,0.,0.,0.,0.,0.270038,0.062681,0.054642,0.,0.,0.,0.,0.,0.,0.,0.,0.||
H|1.078897,0.,0.,0.,0.,0.,0.|1.492126,1.62988,0.,0.,0.,0.,0.,0.|2.007337,1.588079,1.856709,0.,0.,0.,0.,0.|0.079918,0.,0.,0.,0.,0.,0.|1.105279,0.784757,0.,0.,0.,0.,0.,0.|1.486916,0.941084,0.581107,0.,0.,0.,0.,0.
I|0.,0.,0.,0.,0.|0.,0.,0.,0.,0.,0.,0.,0.,1.436938,0.,0.,0.||0.,0.,0.,0.,0.|0.,0.,0.,0.,0.,0.,0.,0.,0.507155,0.,0.,0.|
L|0.,0.,0.,0.,0.,0.,0.,0.|0.890705,0.,0.,0.,0.,0.,0.,1.393641,0.,0.||0.,0.,0.,0.,0.,0.,0.,0.|0.148451,0.,0.,0.,0.,0.,0.,0.265962,0.,0.|
K|0.,0.,0.,0.,0.,0.,0.,0.,0.,0.,0.,0.|0.,0.,0.,0.,0.,0.,0.,0.,0.,0.,0.,0.,0.|0.,0.,0.,0.,0.,0.,0.,0.,0.,0.,0.,0.|0.,0.,0.,0.,0.,0.,0.,0.,0.,0.,0.,0.|0.,0.,0.,0.,0.,0.,0.,0.,0.,0.,0.,0.,0.|0.,0.,0.,0.,0.,0.,0.,0.,0.,0.,0.,0.
M|0.,0.,0.|0.,0.,0.,1.210283,0.,0.||0.,0.,0.|0.,0.,0.,0.286403,0.,0.|
F|0.,0.,0.,0.,0.,0.,0.|1.280693,0.,0.,0.,0.,0.,0.,1.821577,2.461509,0.,0.,0.,0.||0.,0.,0.,0.,0.,0.,0.|0.61663,0.,0.,0.,0.,0.,0.,0.521444,0.573099,0.,0.,0.,0.|
P|1.004249,0.,0.,0.,0.,0.,0.,0.,0.|2.173416,0.,0.,0.,0.,0.,0.,0.,0.||0.074389,0.,0.,0.,0.,0.,0.,0.,0.|1.690435,0.,0.,0.,0.,0.,0.,0.,0.|
S|1.337186,0.,0.||1.291159,1.531538,0.,0.,0.|0.175262,0.,0.||0.181765,0.386602,0.,0.,0.
T|1.288218,0.,1.403052,0.,0.,0.,0.,1.31369,1.386966,0.,0.,0.,0.|0.,0.,0.,0.957715,1.204206,0.,0.,0.,0.,0.,0.,0.,0.,0.|0.,0.,1.357046,1.720906,0.,0.,0.,0.,0.,0.,0.,0.,0.,0.|0.26425,0.,0.14303,0.,0.,0.,0.,0.125352,0.079406,0.,0.,0.,0.|0.,0.,0.,0.134824,0.151987,0.,0.,0.,0.,0.,0.,0.,0.,0.|0.,0.,0.092226,0.350864,0.,0.,0.,0.,0.,0.,0.,0.,0.,0.
W|0.,0.,0.|0.,0.,0.,2.065156|0.,0.,0.|0.,0.,0.|0.,0.,0.,0.34682|0.,0.,0.
Y|0.|1.99566,0.,0.,0.,0.,0.,0.,0.|1.094411,0.,0.,0.,0.,0.,1.172684|0.|0.434952,0.,0.,0.,0.,0.,0.,0.|0.112247,0.,0.,0.,0.,0.,0.517361
V|1.563997,0.|0.,0.,0.970747,0.794795,1.177013,0.,0.,0.,0.||0.380974,0.|0.,0.,0.211573,0.071328,0.256528,0.,0.,0.,0.|
```
