## Supplementary Data 3 for "Pharmacological proximities in the GPCR family discovered using contact-informed amino-acid and binding pocket similarities": f2564.bsv

```
res|B|C|P|wB|wC|wP
A|0.,0.,0.,1.706722,0.,0.,0.,0.,0.|0.,0.,0.,0.,0.,0.,0.,1.070378,0.||0.,0.,0.,0.177244,0.,0.,0.,0.,0.|0.,0.,0.,0.,0.,0.,0.,0.109222,0.|
R|0.,0.,0.|0.,0.,1.31733,0.,0.|0.,0.,0.,0.,0.|0.,0.,0.|0.,0.,0.466902,0.,0.|0.,0.,0.,0.,0.
N|0.,0.,0.,0.,0.,0.,0.,1.662834,0.|0.,0.,0.,0.,0.,0.,0.|0.,0.,0.,1.195409,0.,1.430657,0.|0.,0.,0.,0.,0.,0.,0.,0.407225,0.|0.,0.,0.,0.,0.,0.,0.|0.,0.,0.,0.055972,0.,0.389294,0.
D|0.,0.,0.,1.758498,0.,0.,0.,0.980067,0.,0.,0.,0.,0.,0.,0.,0.,0.,0.,0.,0.|0.,0.,1.201396,0.,0.,0.,0.,0.,0.,0.,0.,0.,0.,0.,0.,0.|0.,0.,0.,1.532438,0.,0.,0.,2.064464,0.,0.,0.,0.,0.,0.,0.,0.,0.,0.,0.,0.,0.,0.|0.,0.,0.,0.040425,0.,0.,0.,0.052445,0.,0.,0.,0.,0.,0.,0.,0.,0.,0.,0.,0.|0.,0.,0.103569,0.,0.,0.,0.,0.,0.,0.,0.,0.,0.,0.,0.,0.|0.,0.,0.,0.449163,0.,0.,0.,0.621411,0.,0.,0.,0.,0.,0.,0.,0.,0.,0.,0.,0.,0.,0.
C|0.,0.,0.,0.,1.312519,0.|1.157593,0.,0.|0.,0.,0.,1.30264,0.,0.,0.|0.,0.,0.,0.,0.144409,0.|0.136187,0.,0.|0.,0.,0.,0.331234,0.,0.,0.
Q|1.695206,0.,0.,1.146564,0.|0.,0.,1.256727,0.,1.106806,0.|0.,0.,0.,0.,0.,0.|0.349013,0.,0.,0.163795,0.|0.,0.,0.184813,0.,0.263525,0.|0.,0.,0.,0.,0.,0.
E|0.,0.,0.,0.,0.|0.,0.|0.,0.,0.,0.,0.,1.620789,0.|0.,0.,0.,0.,0.|0.,0.|0.,0.,0.,0.,0.,0.49616,0.
G|1.464552,0.,0.,1.64837,0.,2.182433,0.,0.,0.,0.,2.047855,0.,0.,0.909336|||0.206387,0.,0.,0.273125,0.,0.171171,0.,0.,0.,0.,0.362911,0.,0.,0.06186||
H|0.,0.,0.,0.,1.390389,0.,0.,0.,0.|0.,0.,0.,1.896435,0.,0.,0.,0.,0.,0.,0.,1.599197,0.,0.,1.346251,0.,1.287209,0.,0.,0.,0.|0.,0.,0.,0.,1.953399,0.,0.,0.,0.,0.,0.,0.,1.472463,0.,0.,0.,1.651237,1.615514,1.593017,0.|0.,0.,0.,0.,0.340782,0.,0.,0.,0.|0.,0.,0.,0.214649,0.,0.,0.,0.,0.,0.,0.,0.344925,0.,0.,0.21066,0.,0.315235,0.,0.,0.,0.|0.,0.,0.,0.,0.223376,0.,0.,0.,0.,0.,0.,0.,0.303154,0.,0.,0.,1.033427,0.329697,0.747743,0.
I|0.,0.,0.,0.,0.,1.230522,0.,0.,0.,0.,0.,0.,0.|0.,1.469864,0.,0.,1.22972,1.34539,0.,0.,0.,1.139057,0.,0.,0.,0.,1.797754,1.224691,0.,0.||0.,0.,0.,0.,0.,0.100509,0.,0.,0.,0.,0.,0.,0.|0.,0.456165,0.,0.,0.300233,0.440964,0.,0.,0.,0.128925,0.,0.,0.,0.,0.364102,0.338362,0.,0.|
L|0.,0.,0.,0.,0.,1.707697,0.,1.323991,0.,0.,0.,0.,0.,0.,0.,1.16687,0.,0.,0.|0.,0.,0.,0.,0.,0.,0.,0.,1.557757,0.,1.235942,0.,0.,0.,0.,0.,0.,0.,1.849011,0.,0.,0.,0.,0.,0.,0.,1.38855,1.012273||0.,0.,0.,0.,0.,0.091662,0.,0.120363,0.,0.,0.,0.,0.,0.,0.,0.062766,0.,0.,0.|0.,0.,0.,0.,0.,0.,0.,0.,0.17268,0.,0.177408,0.,0.,0.,0.,0.,0.,0.,1.276698,0.,0.,0.,0.,0.,0.,0.,0.358945,0.192814|
K|0.,0.,0.,0.,0.,0.,0.|1.1359,0.,1.128447,0.,0.,0.,0.,0.,0.,0.,0.|1.601424,0.,1.562862,0.,0.,0.,0.,0.,0.|0.,0.,0.,0.,0.,0.,0.|0.156676,0.,0.177381,0.,0.,0.,0.,0.,0.,0.,0.|0.48779,0.,0.459973,0.,0.,0.,0.,0.,0.
M|0.,0.,0.,0.,0.,1.229834,0.,0.,0.|1.314996,0.,1.263731,0.,0.,0.,0.,0.,0.,1.281832,0.,0.,0.||0.,0.,0.,0.,0.,0.204972,0.,0.,0.|0.536579,0.,0.439559,0.,0.,0.,0.,0.,0.,0.341613,0.,0.,0.|
F|0.,0.,0.,0.,0.,0.,0.,0.,0.,0.,0.,0.,0.|1.636737,0.,0.,0.,0.,0.,0.,0.,0.,2.134665,0.,0.,0.,0.,0.,0.,1.293151,2.05229,1.286604,0.,1.651234,0.||0.,0.,0.,0.,0.,0.,0.,0.,0.,0.,0.,0.,0.|0.904863,0.,0.,0.,0.,0.,0.,0.,0.,0.643464,0.,0.,0.,0.,0.,0.,0.192866,0.421497,0.132121,0.,0.168493,0.|
P|0.,0.,0.,0.,0.,0.,0.,1.517897,0.,0.,0.,0.|1.353149,1.472181,1.244421,0.,0.,0.,0.,0.,1.714566,0.||0.,0.,0.,0.,0.,0.,0.,0.21077,0.,0.,0.,0.|0.564729,0.236903,0.220583,0.,0.,0.,0.,0.,0.824728,0.|
S|0.,0.,0.,0.,0.,0.,0.,0.,2.260469,0.|0.|0.,1.374197,0.,1.006684,0.,0.,0.,0.,1.595274,0.,0.,0.|0.,0.,0.,0.,0.,0.,0.,0.,0.343362,0.|0.|0.,0.142158,0.,0.087538,0.,0.,0.,0.,0.344079,0.,0.,0.
T|0.,0.,0.,0.,0.,0.,1.44584,1.68719,0.,0.|0.,0.,0.,0.,0.,0.,0.,1.053932,0.,0.,1.11442,0.|0.,0.,0.,0.,0.,0.,0.,0.,0.,1.077843|0.,0.,0.,0.,0.,0.,0.06411,0.157497,0.,0.|0.,0.,0.,0.,0.,0.,0.,0.051651,0.,0.,0.504143,0.|0.,0.,0.,0.,0.,0.,0.,0.,0.,0.590247
W|0.,0.,1.200696,0.,0.|0.,0.,0.,0.,0.,1.450689,2.046083,0.,0.,0.|0.,0.,0.,0.,0.,0.|0.,0.,0.137222,0.,0.|0.,0.,0.,0.,0.,0.207241,0.72445,0.,0.,0.|0.,0.,0.,0.,0.,0.
Y|1.75164,0.,0.,1.331503,0.,0.|0.,0.,0.,0.,1.43735,0.,1.866856,0.,0.,1.233693,0.97449,0.|0.,0.,0.,0.,0.,0.,0.,0.|0.179865,0.,0.,0.792561,0.,0.|0.,0.,0.,0.,0.145915,0.,0.464481,0.,0.,0.530956,0.32483,0.|0.,0.,0.,0.,0.,0.,0.,0.
V|0.,0.,0.,0.,0.,0.,0.,0.,0.,0.|1.19349,0.,0.,0.,0.,0.,0.,0.,0.,0.,1.276505,0.,0.,1.625384,0.,0.||0.,0.,0.,0.,0.,0.,0.,0.,0.,0.|0.39783,0.,0.,0.,0.,0.,0.,0.,0.,0.,0.219876,0.,0.,0.162936,0.,0.|
```
