## Supplementary Data 3 for "Pharmacological proximities in the GPCR family discovered using contact-informed amino-acid and binding pocket similarities": f2590.bsv

```
res|B|C|P|wB|wC|wP
A|0.,0.,1.971047,0.|0.,1.339225,0.,1.339225,0.987619,0.,0.||0.,0.,0.394209,0.|0.,0.681787,0.,0.681787,0.076708,0.,0.|
R|0.|0.|1.843673|0.|0.|1.056085
N|0.,0.,0.,0.,0.|0.,0.,0.,1.140786|0.,0.,0.,0.,2.454702|0.,0.,0.,0.,0.|0.,0.,0.,0.454099|0.,0.,0.,0.,1.334595
D|0.|0.,0.|0.,1.516181,0.|0.|0.,0.|0.,0.794891,0.
C|2.117994,1.857934,1.829011,0.,0.,0.,0.,0.,0.,0.,0.,0.,0.|2.145205,1.335538,1.341466,0.,0.,0.,0.,0.,0.,0.,0.,0.||0.231054,0.608051,0.665095,0.,0.,0.,0.,0.,0.,0.,0.,0.,0.|0.234022,0.315673,0.317074,0.,0.,0.,0.,0.,0.,0.,0.,0.|
Q|0.,0.,0.|0.,0.,0.|0.,0.,0.,0.,0.|0.,0.,0.|0.,0.,0.|0.,0.,0.,0.,0.
E|1.792606,0.,0.,0.,0.,1.999048,1.999048|1.272775,0.,0.,0.,1.874778,1.874778|1.770218,0.,0.,0.,1.93225,0.,2.098494|0.560189,0.,0.,0.,0.,0.545195,0.545195|0.097226,0.,0.,0.,0.54539,0.54539|0.110639,0.,0.,0.,0.562109,0.,1.018687
G|1.602494,0.,0.,0.,0.,0.,0.,0.|||0.63432,0.,0.,0.,0.,0.,0.,0.||
H|1.537412,0.,0.,0.,1.537412,0.|1.560312,0.,0.,0.,1.560312,0.|0.,0.,0.,0.,1.662308,0.|0.866541,0.,0.,0.,0.866541,0.|0.82271,0.,0.,0.,0.82271,0.|0.,0.,0.,0.,0.664923,0.
I|1.33485,0.,0.|0.,0.,0.,0.,1.366814,0.,0.||0.31551,0.,0.|0.,0.,0.,0.,0.149107,0.,0.|
L|0.,0.,0.,2.213311,0.,0.,0.,0.,2.588979,0.,0.,0.,0.,0.,0.,0.,0.,0.|1.481154,1.167813,0.,0.,0.,1.825127,1.321451,0.,0.,0.,1.888764,0.,0.,0.,0.,1.888764,0.,0.,0.,0.,0.,0.||0.,0.,0.,0.281694,0.,0.,0.,0.,0.188289,0.,0.,0.,0.,0.,0.,0.,0.,0.|0.596576,0.356832,0.,0.,0.,0.796419,0.240264,0.,0.,0.,0.549459,0.,0.,0.,0.,0.549459,0.,0.,0.,0.,0.,0.|
K||0.,0.,0.|0.,0.,0.,0.||0.,0.,0.|0.,0.,0.,0.
M|1.983528|0.,0.||0.867793|0.,0.|
F|0.,0.,0.,0.|0.,0.,0.,2.426824||0.,0.,0.,0.|0.,0.,0.,2.002719|
P||||||
S|0.,1.268363,0.,0.,0.,0.,0.,0.||0.,0.,0.,0.,0.,0.|0.,0.230611,0.,0.,0.,0.,0.,0.||0.,0.,0.,0.,0.,0.
T||0.,0.|0.,0.||0.,0.|0.,0.
W||||||
Y|0.,0.,0.|0.,2.389873,0.,1.575275,1.594192,2.166451,0.,0.|0.,0.,0.,1.682571,1.496956,0.924053,0.,0.,0.|0.,0.,0.|0.,0.260713,0.,0.749403,0.913178,0.736173,0.,0.|0.,0.,0.,1.078152,0.944681,0.044857,0.,0.,0.
V|0.,0.,0.,0.|0.,0.,0.,0.,1.355959,0.,0.,0.||0.,0.,0.,0.|0.,0.,0.,0.,0.513422,0.,0.,0.|
```
