## Supplementary Data 3 for "Pharmacological proximities in the GPCR family discovered using contact-informed amino-acid and binding pocket similarities": f2592.bsv

```
res|B|C|P|wB|wC|wP
A|2.167132,1.798125,0.,0.,0.|2.041381,1.167832,1.464356,1.279795,1.171515,0.,1.714845,0.||0.282669,0.315887,0.,0.,0.|0.295852,0.152326,0.178097,0.121062,0.265543,0.,0.217164,0.|
R|0.,0.,0.,0.|0.,0.|0.,0.|0.,0.,0.,0.|0.,0.|0.,0.
N|0.,0.,1.335235,0.,0.|0.,0.,1.008136,0.|0.,1.349135,0.,0.,0.,0.,0.,0.,0.|0.,0.,0.311555,0.,0.|0.,0.,0.174744,0.|0.,0.398105,0.,0.,0.,0.,0.,0.,0.
D|0.,0.,1.503029,0.,0.,0.|0.,0.,1.216781,0.,0.,0.,0.,0.|0.,0.,2.420242,2.033628,0.,1.469662,1.593255,1.661067,0.,0.,0.,0.,0.|0.,0.,0.248435,0.,0.,0.|0.,0.,0.160897,0.,0.,0.,0.,0.|0.,0.,0.376923,0.416727,0.,0.170044,0.329185,0.143959,0.,0.,0.,0.,0.
C|0.||0.,0.|0.||0.,0.
Q|0.|0.,0.|0.,0.|0.|0.,0.|0.,0.
E|1.74111,0.,1.672028,0.,0.,0.,0.|0.,0.,0.,0.,0.,0.|0.,0.,0.,0.,0.,0.,0.,0.,0.|0.252335,0.,0.158165,0.,0.,0.,0.|0.,0.,0.,0.,0.,0.|0.,0.,0.,0.,0.,0.,0.,0.,0.
G|0.,0.,0.,0.,0.,0.,0.,0.,0.,0.,0.,0.,0.,0.,0.,1.608093,0.,0.,0.,0.|||0.,0.,0.,0.,0.,0.,0.,0.,0.,0.,0.,0.,0.,0.,0.,0.428357,0.,0.,0.,0.||
H|0.,0.,0.,0.|0.,0.,0.,0.|0.,0.,0.,0.,0.|0.,0.,0.,0.|0.,0.,0.,0.|0.,0.,0.,0.,0.
I|0.,0.,0.,0.,0.,0.,0.|0.,0.,1.24529,1.312387,1.315554,0.,0.,0.,1.162426,0.,0.||0.,0.,0.,0.,0.,0.,0.|0.,0.,0.401375,0.412155,0.260936,0.,0.,0.,0.228424,0.,0.|
L|0.,0.,0.,0.,0.|1.036469,0.,0.,1.224204,0.,1.78149,0.,0.,0.,0.,0.,0.,0.,0.,0.,0.,0.,0.||0.,0.,0.,0.,0.|0.195277,0.,0.,0.481654,0.,0.28889,0.,0.,0.,0.,0.,0.,0.,0.,0.,0.,0.,0.|
K|0.,0.,0.,0.|0.,0.,0.,0.,0.,0.,0.|0.,0.,0.,0.,0.,1.749024,0.,0.|0.,0.,0.,0.|0.,0.,0.,0.,0.,0.,0.|0.,0.,0.,0.,0.,0.534826,0.,0.
M|0.,1.816169|1.853409,1.690754,0.,0.,1.413362,0.,0.,1.428729,1.69914,1.616546,0.||0.,0.467921|0.510359,0.441066,0.,0.,0.267393,0.,0.,0.642928,0.192915,0.472963,0.|
F|0.,0.,0.,0.,0.,0.,0.|1.417425,0.,0.,0.,0.,2.423915,1.409979,0.,0.,0.,0.,0.,0.,0.,0.,0.,0.,0.,0.||0.,0.,0.,0.,0.,0.,0.|0.246509,0.,0.,0.,0.,0.516572,0.150244,0.,0.,0.,0.,0.,0.,0.,0.,0.,0.,0.,0.|
P|0.,0.,1.334886|0.||0.,0.,0.163218|0.|
S|0.,0.,0.,0.,1.208914,0.||0.,0.,0.,0.,0.917893,0.|0.,0.,0.,0.,0.076565,0.||0.,0.,0.,0.,0.058133,0.
T|0.,0.,0.,0.|1.016689,1.227056,0.,1.094741,0.|0.915167,1.666287,0.,1.650322,0.|0.,0.,0.,0.|0.132612,0.177834,0.,0.098527,0.|0.053053,0.217342,0.,0.187036,0.
W||2.380243,0.,0.,0.|1.32765,0.,0.||0.702367,0.,0.,0.|0.282942,0.,0.
Y|1.438172,1.291507,1.1691,0.|1.168318,0.,1.408704,1.292359,0.,1.490239,0.|0.,0.,1.196685,0.,0.|0.187588,0.12217,0.127631,0.|0.152389,0.,0.228438,0.16021,0.,0.364425,0.|0.,0.,0.128569,0.,0.
V|0.,0.,0.,0.,0.,0.,0.|0.,0.,1.417742,1.060446,0.,0.,0.,0.,0.879287,0.,0.,0.,0.,0.,0.||0.,0.,0.,0.,0.,0.,0.|0.,0.,0.268221,0.100313,0.,0.,0.,0.,0.041033,0.,0.,0.,0.,0.,0.|
```
