## Supplementary Data 3 for "Pharmacological proximities in the GPCR family discovered using contact-informed amino-acid and binding pocket similarities": f2602.bsv

```
res|B|C|P|wB|wC|wP
A|0.,0.,0.,0.,0.,0.|1.108183,0.,0.,0.,0.,0.,0.,0.,0.,0.||0.,0.,0.,0.,0.,0.|0.568299,0.,0.,0.,0.,0.,0.,0.,0.,0.|
R|0.,0.|0.|0.,0.|0.,0.|0.|0.,0.
N|0.,0.,0.,0.937921,0.,0.|0.|1.730783,1.37594,0.,1.37594,0.,0.,0.,0.|0.,0.,0.,0.146381,0.,0.|0.|0.665686,0.173266,0.,0.173266,0.,0.,0.,0.
D|0.,0.,0.,0.,0.,0.|0.,0.,0.,0.,0.,0.|0.,1.809101,0.,1.809101,0.,0.,0.,0.,1.831219,0.,0.|0.,0.,0.,0.,0.,0.|0.,0.,0.,0.,0.,0.|0.,0.448925,0.,0.448925,0.,0.,0.,0.,0.44699,0.,0.
C|0.,0.,0.,0.||1.206433,0.,0.,0.,0.|0.,0.,0.,0.||0.216539,0.,0.,0.,0.
Q||1.066822,0.,0.|1.534888,0.,0.,0.||0.082063,0.,0.|0.590342,0.,0.,0.
E|1.545106,0.,0.,1.822722,0.,0.,0.,1.221878,1.822722,0.,0.,0.,0.|0.,0.,0.,0.,0.,0.,0.,0.,0.|2.008973,0.,0.,2.008973,0.,0.,0.,0.|0.63389,0.,0.,0.276784,0.,0.,0.,0.117662,0.276784,0.,0.,0.,0.|0.,0.,0.,0.,0.,0.,0.,0.,0.|0.386913,0.,0.,0.386913,0.,0.,0.,0.
G|0.,0.,0.,0.,0.,0.,0.,0.,0.,0.,0.,0.,1.188549,0.,0.,0.,0.,0.,0.,0.,1.382255,0.,0.,0.|||0.,0.,0.,0.,0.,0.,0.,0.,0.,0.,0.,0.,0.144275,0.,0.,0.,0.,0.,0.,0.,0.348285,0.,0.,0.||
H|0.,0.|0.|0.|0.,0.|0.|0.
I|0.|1.55434,0.,0.||0.|0.089846,0.,0.|
L|0.,0.,0.,0.,0.|0.,0.,1.277769,0.,1.277769,0.,0.,0.,0.,0.,0.,1.46492,0.||0.,0.,0.,0.,0.|0.,0.,0.406993,0.,0.406993,0.,0.,0.,0.,0.,0.,0.565205,0.|
K||0.,0.,0.,0.,0.|0.,0.,0.,1.619348,0.,0.,0.||0.,0.,0.,0.,0.|0.,0.,0.,0.365055,0.,0.,0.
M|0.,0.,1.356798,0.|0.,0.,0.,0.,0.,1.179766,0.||0.,0.,0.384604,0.|0.,0.,0.,0.,0.,0.343711,0.|
F|0.,0.,0.,0.|0.,0.,0.,0.||0.,0.,0.,0.|0.,0.,0.,0.|
P|0.|||0.||
S|0.,0.,0.,0.,0.,0.,0.,0.,1.089594,0.||0.,0.,0.,0.,0.,0.,0.,0.,1.255084,0.|0.,0.,0.,0.,0.,0.,0.,0.,0.180169,0.||0.,0.,0.,0.,0.,0.,0.,0.,0.237181,0.
T|0.,0.,0.|0.,0.,0.||0.,0.,0.|0.,0.,0.|
W||||||
Y|0.,0.,0.,0.,0.,0.|0.,0.,0.,0.,0.,0.,0.|0.,0.,0.,0.,0.,0.,0.|0.,0.,0.,0.,0.,0.|0.,0.,0.,0.,0.,0.,0.|0.,0.,0.,0.,0.,0.,0.
V|0.,0.,0.,0.,0.|1.078449,1.511102,0.,1.511102,0.,0.,0.,0.,0.,0.||0.,0.,0.,0.,0.|0.442441,0.503701,0.,0.503701,0.,0.,0.,0.,0.,0.|
```
