## Supplementary Data 3 for "Pharmacological proximities in the GPCR family discovered using contact-informed amino-acid and binding pocket similarities": f2604.bsv

```
res|B|C|P|wB|wC|wP
A|0.,0.,0.,0.,0.,0.,0.,0.,0.,0.,0.,0.,0.,0.,0.,0.,0.,0.,0.,0.,0.,0.,0.|0.895658,0.,0.,0.,0.,0.,0.,0.,0.,0.,0.,0.,0.,0.,0.,0.,0.,1.093637,0.,0.||0.,0.,0.,0.,0.,0.,0.,0.,0.,0.,0.,0.,0.,0.,0.,0.,0.,0.,0.,0.,0.,0.,0.|0.044049,0.,0.,0.,0.,0.,0.,0.,0.,0.,0.,0.,0.,0.,0.,0.,0.,0.131023,0.,0.|
R|0.,0.|1.122561,1.115868,1.026875,0.,0.|2.286077,1.280921,0.,3.,2.261583,0.,0.,0.|0.,0.|0.28064,0.464945,0.148326,0.,0.|0.952532,0.32023,0.,1.25,0.527703,0.,0.,0.
N|0.,0.|0.,0.,0.|0.,0.,0.,0.|0.,0.|0.,0.,0.|0.,0.,0.,0.
D|0.,0.||0.,0.,0.,0.,0.|0.,0.||0.,0.,0.,0.,0.
C|0.,0.,0.||0.,0.,0.,0.,0.,0.,0.,0.,0.|0.,0.,0.||0.,0.,0.,0.,0.,0.,0.,0.,0.
Q|0.,0.,0.,0.,0.,0.,0.,0.,1.121188,0.,0.|0.,0.,0.,0.,0.,0.,0.,0.,0.,0.,0.,0.,0.,0.,0.,0.,0.,0.,0.,0.,1.427006,0.|0.,0.,0.,0.,0.,0.,0.,0.,1.569702,0.,0.,0.,1.372341,0.,0.,0.,1.470506|0.,0.,0.,0.,0.,0.,0.,0.,0.16017,0.,0.|0.,0.,0.,0.,0.,0.,0.,0.,0.,0.,0.,0.,0.,0.,0.,0.,0.,0.,0.,0.,0.24463,0.|0.,0.,0.,0.,0.,0.,0.,0.,0.283061,0.,0.,0.,0.224974,0.,0.,0.,0.305606
E|0.|0.,0.,0.,0.,0.,0.,0.,0.|2.306733,0.,0.,0.,0.,0.,0.,1.080199,0.,0.,0.,0.,0.,2.745073,1.483408,0.,2.453827,1.542994,0.,0.|0.|0.,0.,0.,0.,0.,0.,0.,0.|0.768911,0.,0.,0.,0.,0.,0.,0.035416,0.,0.,0.,0.,0.,0.392153,0.211915,0.,1.022428,0.291454,0.,0.
G|1.50821,0.,0.,0.,0.,0.948253,0.,0.,0.,1.703892,1.278575,0.,0.,0.|||0.502737,0.,0.,0.,0.,0.135465,0.,0.,0.,0.709955,0.170477,0.,0.,0.||
H|0.,0.,0.|0.,0.|0.,1.703038,0.|0.,0.,0.|0.,0.|0.,0.19154,0.
I|0.,0.,0.,0.,0.,0.,0.,0.,0.,0.,0.|0.,0.,0.,1.083262,0.,0.,0.,0.,0.,0.,0.,1.487894,1.153232,0.,0.,0.,0.,0.,0.,0.,0.||0.,0.,0.,0.,0.,0.,0.,0.,0.,0.,0.|0.,0.,0.,0.230859,0.,0.,0.,0.,0.,0.,0.,0.722691,0.164747,0.,0.,0.,0.,0.,0.,0.,0.|
L|0.988709,0.,0.,0.,0.,0.,0.,0.,0.,0.,0.,0.,0.,0.,0.,0.,0.,0.,0.,0.,0.,0.,0.|0.,0.,0.,0.,0.,0.,0.,0.,0.,0.,0.,0.,0.,0.,0.,1.238906,0.,0.,0.,0.,1.058001,0.,0.,1.290948,0.,0.,0.,0.,0.,0.||0.113458,0.,0.,0.,0.,0.,0.,0.,0.,0.,0.,0.,0.,0.,0.,0.,0.,0.,0.,0.,0.,0.,0.|0.,0.,0.,0.,0.,0.,0.,0.,0.,0.,0.,0.,0.,0.,0.,0.243719,0.,0.,0.,0.,0.151143,0.,0.,0.252508,0.,0.,0.,0.,0.,0.|
K|0.,0.,0.,0.|0.,0.,1.441919,0.,0.,0.,1.455118,0.|0.,0.,1.553775,0.,1.909249,0.,1.909249,0.|0.,0.,0.,0.|0.,0.,0.23638,0.,0.,0.,0.21469,0.|0.,0.,0.127359,0.,0.37559,0.,0.37559,0.
M|0.,0.,0.,0.,0.,0.,0.,0.,0.|0.,0.,0.,0.,0.,0.,0.,0.,0.,0.,0.,0.,0.,0.||0.,0.,0.,0.,0.,0.,0.,0.,0.|0.,0.,0.,0.,0.,0.,0.,0.,0.,0.,0.,0.,0.,0.|
F|0.,0.,0.,0.,1.357594,0.|0.,0.,0.,0.,0.,0.,0.,0.,0.,0.,0.,0.,2.087076,1.369962,0.,0.,0.||0.,0.,0.,0.,0.1892,0.|0.,0.,0.,0.,0.,0.,0.,0.,0.,0.,0.,0.,0.655938,0.157428,0.,0.,0.|
P|0.,0.,0.,0.,1.32529|1.418078,0.,0.,0.,0.,1.850053,1.562536||0.,0.,0.,0.,0.227193|0.709039,0.,0.,0.,0.,0.925026,0.416676|
S|0.,0.,0.,0.,0.,0.,0.||0.,0.,0.,0.,0.,0.,0.,0.,0.|0.,0.,0.,0.,0.,0.,0.||0.,0.,0.,0.,0.,0.,0.,0.,0.
T|0.,0.,0.,0.,0.,0.,0.,0.|0.,0.,0.,0.,0.,0.,0.,0.,0.,0.|0.,0.,0.,0.,0.,0.,0.,0.,0.,0.|0.,0.,0.,0.,0.,0.,0.,0.|0.,0.,0.,0.,0.,0.,0.,0.,0.,0.|0.,0.,0.,0.,0.,0.,0.,0.,0.,0.
W|0.,0.|0.,0.,0.,0.,0.,0.,0.||0.,0.|0.,0.,0.,0.,0.,0.,0.|
Y|0.,0.,0.,0.,0.|0.,0.,0.,0.,1.47751,0.||0.,0.,0.,0.,0.|0.,0.,0.,0.,0.211073,0.|
V|0.,0.,0.,0.,0.,0.,0.,0.,0.,0.,0.,0.,0.|0.,0.,0.,0.,0.,0.,1.171494,0.,1.171494,0.,0.,0.,0.,0.,0.,0.,0.,0.,0.,0.||0.,0.,0.,0.,0.,0.,0.,0.,0.,0.,0.,0.,0.|0.,0.,0.,0.,0.,0.,0.249663,0.,0.249663,0.,0.,0.,0.,0.,0.,0.,0.,0.,0.,0.|
```
