## Supplementary Data 3 for "Pharmacological proximities in the GPCR family discovered using contact-informed amino-acid and binding pocket similarities": f2620.bsv

```
res|B|C|P|wB|wC|wP
A|0.,0.,0.,0.,0.,0.,0.|0.,0.,0.,0.,0.,0.,0.||0.,0.,0.,0.,0.,0.,0.|0.,0.,0.,0.,0.,0.,0.|
R|0.,0.,0.|0.,0.,0.,0.,0.,0.,0.,0.930178,1.241598|0.,0.,0.,0.,0.,0.,0.,0.,0.,0.,0.,0.,0.,1.711312,0.,0.680143|0.,0.,0.|0.,0.,0.,0.,0.,0.,0.,0.162888,0.399085|0.,0.,0.,0.,0.,0.,0.,0.,0.,0.,0.,0.,0.,0.488946,0.,0.121454
N|0.,0.,0.,0.|0.|0.,0.,1.746175,1.574418,0.,1.871443,0.,0.,0.|0.,0.,0.,0.|0.|0.,0.,0.044095,0.055661,0.,1.135847,0.,0.,0.
D|0.,0.,0.,0.|0.|0.,0.,0.,0.,0.,0.,0.,0.,0.|0.,0.,0.,0.|0.|0.,0.,0.,0.,0.,0.,0.,0.,0.
C|0.||0.|0.||0.
Q|0.,0.|0.,0.,0.,0.,0.,0.|0.,0.,0.,0.,0.,0.,0.|0.,0.|0.,0.,0.,0.,0.,0.|0.,0.,0.,0.,0.,0.,0.
E|0.,0.,0.,0.|0.,0.,0.,0.,0.|0.,0.,0.,0.,0.|0.,0.,0.,0.|0.,0.,0.,0.,0.|0.,0.,0.,0.,0.
G|0.,0.,0.,0.,0.|||0.,0.,0.,0.,0.||
H|0.|0.|0.|0.|0.|0.
I|0.,0.,0.|0.,0.,0.,0.,0.,0.,0.||0.,0.,0.|0.,0.,0.,0.,0.,0.,0.|
L|0.,0.,0.,0.,0.,0.,0.978556|1.329614,1.329614,1.311347,0.947219,1.409762,1.22467,0.,0.,1.448962,0.,0.,1.046734,1.143231||0.,0.,0.,0.,0.,0.,0.314536|0.340927,0.340927,0.412558,0.018492,0.382256,0.16205,0.,0.,0.50747,0.,0.,0.4486,0.326637|
K|0.,0.|0.|0.|0.,0.|0.|0.
M|0.,0.,0.,0.,0.,0.,0.,0.,0.|1.58232,0.,1.58232,0.,0.,0.,1.281083,0.,0.,0.,0.||0.,0.,0.,0.,0.,0.,0.,0.,0.|0.562216,0.,0.562216,0.,0.,0.,0.430733,0.,0.,0.,0.|
F|0.,0.,0.,0.,0.,1.309881,0.,0.|0.,0.,0.,0.,0.,0.,1.915978,0.,1.431863,1.240128,0.,0.,1.268319,0.,0.||0.,0.,0.,0.,0.,0.406319,0.,0.|0.,0.,0.,0.,0.,0.,1.406527,0.,0.431733,0.204446,0.,0.,0.303929,0.,0.|
P|0.,0.,0.,0.,0.,0.,0.,0.,0.,0.,1.377084,0.|0.,0.,0.,0.,0.,0.915438,0.,0.,1.527775,0.,0.,1.539247,0.||0.,0.,0.,0.,0.,0.,0.,0.,0.,0.,0.540997,0.|0.,0.,0.,0.,0.,0.043687,0.,0.,0.654761,0.,0.,0.824597,0.|
S|0.,0.,0.,0.,0.,0.,0.,0.||0.,0.,0.,0.,0.,0.,0.|0.,0.,0.,0.,0.,0.,0.,0.||0.,0.,0.,0.,0.,0.,0.
T||0.|0.||0.|0.
W|0.,0.,0.,0.,0.,0.,0.,0.,0.,0.,0.|1.425189,1.607392,1.425189,0.,1.157622,1.527618,0.,0.,0.,0.|0.,0.,0.,0.,0.,0.|0.,0.,0.,0.,0.,0.,0.,0.,0.,0.,0.|0.563811,0.50047,0.563811,0.,0.35986,0.389056,0.,0.,0.,0.|0.,0.,0.,0.,0.,0.
Y|0.,0.,0.,0.,0.,0.|0.,0.,1.197764,0.,1.640054,0.,0.,1.675658,0.,0.,0.,1.565764,0.,0.,0.,0.,0.,0.,0.|0.,0.,0.886985,0.,0.,0.,0.,1.192007,0.,0.,0.,0.,0.,0.,0.|0.,0.,0.,0.,0.,0.|0.,0.,0.478228,0.,0.124246,0.,0.,0.822139,0.,0.,0.,0.709858,0.,0.,0.,0.,0.,0.,0.|0.,0.,0.1657,0.,0.,0.,0.,0.4018,0.,0.,0.,0.,0.,0.,0.
V|0.,0.,0.,0.,0.,0.,0.,0.,0.|0.,0.,0.,1.210233,0.,1.39808,1.415993,0.,1.46689,0.,0.,0.||0.,0.,0.,0.,0.,0.,0.,0.,0.|0.,0.,0.,0.339953,0.,0.751569,0.892158,0.,0.689506,0.,0.,0.|
```
