## Supplementary Data 3 for "Pharmacological proximities in the GPCR family discovered using contact-informed amino-acid and binding pocket similarities": f2626.bsv

```
res|B|C|P|wB|wC|wP
A|0.,0.,0.,0.,1.703153,0.,0.,1.528893,0.,0.,0.,0.,0.,0.,0.,0.,0.|0.,0.,0.,0.,0.,0.,0.,0.,0.,0.,0.,0.,0.,0.,0.,0.,0.||0.,0.,0.,0.,0.271932,0.,0.,0.250554,0.,0.,0.,0.,0.,0.,0.,0.,0.|0.,0.,0.,0.,0.,0.,0.,0.,0.,0.,0.,0.,0.,0.,0.,0.,0.|
R|0.,1.448444,0.,0.,0.,0.,0.,0.,0.|0.,0.,0.,0.,0.|0.,0.,0.,0.,0.,0.,0.,0.,0.|0.,0.34081,0.,0.,0.,0.,0.,0.,0.|0.,0.,0.,0.,0.|0.,0.,0.,0.,0.,0.,0.,0.,0.
N|1.494302,0.,0.,0.,0.,0.,0.,0.,0.,0.,0.|0.,0.|0.,0.,0.,0.,0.,0.,0.,0.,0.,0.,0.,0.,0.,0.|0.289804,0.,0.,0.,0.,0.,0.,0.,0.,0.,0.|0.,0.|0.,0.,0.,0.,0.,0.,0.,0.,0.,0.,0.,0.,0.,0.
D|0.,0.,0.,0.,0.,0.,0.,0.,0.,0.|0.,0.,0.,0.,0.,0.,0.,0.,0.,0.,0.|0.,0.,0.,0.,0.,2.050097,0.,0.,0.,0.,0.,0.,1.562119,0.,0.,0.,0.,0.|0.,0.,0.,0.,0.,0.,0.,0.,0.,0.|0.,0.,0.,0.,0.,0.,0.,0.,0.,0.,0.|0.,0.,0.,0.,0.,0.098708,0.,0.,0.,0.,0.,0.,0.175519,0.,0.,0.,0.,0.
C|0.,0.,0.||0.,0.,0.|0.,0.,0.||0.,0.,0.
Q|0.,0.|0.,0.,0.,0.|0.,0.,0.,0.|0.,0.|0.,0.,0.,0.|0.,0.,0.,0.
E|1.545145,0.,0.,0.,0.,0.,0.,0.,0.,0.,0.,0.,0.,0.,0.|0.,0.,0.,0.,0.,0.,0.,0.,0.,0.|1.522804,0.,0.,0.,0.,0.,0.,0.,0.,1.320632,0.,0.|0.421403,0.,0.,0.,0.,0.,0.,0.,0.,0.,0.,0.,0.,0.,0.|0.,0.,0.,0.,0.,0.,0.,0.,0.,0.|0.230728,0.,0.,0.,0.,0.,0.,0.,0.,0.171017,0.,0.
G|1.472241,0.,0.,2.005814,0.,1.491142,0.,0.,0.,0.,0.,0.,0.,0.,0.,0.,0.,0.,0.,1.608093,0.,0.,0.,0.|||0.330139,0.,0.,0.599676,0.,0.338326,0.,0.,0.,0.,0.,0.,0.,0.,0.,0.,0.,0.,0.,0.428357,0.,0.,0.,0.||
H|0.,0.,0.,0.,1.258742,0.|0.,0.,0.,0.,0.,0.,0.|0.,0.,0.,0.,0.,0.,0.,0.|0.,0.,0.,0.,0.192384,0.|0.,0.,0.,0.,0.,0.,0.|0.,0.,0.,0.,0.,0.,0.,0.
I|0.,0.,0.,0.,0.,0.,0.,0.,0.,0.,0.,0.,0.|1.516397,0.,0.,0.,1.399415,0.,0.,0.,0.,0.,0.,1.284988,0.,0.,0.,0.,1.328547,0.,0.,0.,0.,0.,0.,1.162426,0.,0.||0.,0.,0.,0.,0.,0.,0.,0.,0.,0.,0.,0.,0.|0.266518,0.,0.,0.,0.403955,0.,0.,0.,0.,0.,0.,0.536182,0.,0.,0.,0.,0.495666,0.,0.,0.,0.,0.,0.,0.228424,0.,0.|
L|0.,0.,0.,0.,0.,1.515782,0.,0.,1.091459,0.,0.,0.,0.,0.,0.,0.|0.,0.,0.995514,0.,0.,1.310046,0.,0.,0.,0.,0.,0.,0.,0.,0.,0.,0.,0.,0.,0.,0.,0.,0.,0.,0.,0.,0.,0.,0.,0.,0.,0.,0.,0.,0.,0.,0.,0.,0.||0.,0.,0.,0.,0.,0.443507,0.,0.,0.125702,0.,0.,0.,0.,0.,0.,0.|0.,0.,0.071841,0.,0.,0.187149,0.,0.,0.,0.,0.,0.,0.,0.,0.,0.,0.,0.,0.,0.,0.,0.,0.,0.,0.,0.,0.,0.,0.,0.,0.,0.,0.,0.,0.,0.,0.,0.,0.|
K|0.,0.,1.79906,0.,0.,0.,0.,0.,0.962839,1.45573|0.,0.,0.,0.,0.,0.,1.194237,1.259087,0.,0.,0.,1.183371,0.,0.,0.,1.020529,0.,0.,0.,0.|0.,0.,0.,0.,0.,0.,0.909951,0.,0.,1.487777,0.,0.,0.,0.910789,1.483201,0.,0.,0.|0.,0.,0.402647,0.,0.,0.,0.,0.,0.014722,0.317845|0.,0.,0.,0.,0.,0.,0.045495,0.185865,0.,0.,0.,0.075198,0.,0.,0.,0.146839,0.,0.,0.,0.|0.,0.,0.,0.,0.,0.,0.034665,0.,0.,0.174155,0.,0.,0.,0.137601,0.309445,0.,0.,0.
M|1.6746,0.676941,0.,0.,0.,0.,0.,0.,0.,0.,0.,1.816169|0.,0.,1.071825,0.,0.,0.,0.,0.,1.47825,0.,0.,0.,0.,0.,0.,0.,0.,0.||0.142087,0.020936,0.,0.,0.,0.,0.,0.,0.,0.,0.,0.467921|0.,0.,0.165746,0.,0.,0.,0.,0.,0.553014,0.,0.,0.,0.,0.,0.,0.,0.,0.|
F|0.,0.,0.,0.,0.,0.,0.,0.,0.,0.,0.,0.,0.,0.|0.,0.,0.,0.,1.595363,0.,0.,0.,0.,0.,0.,0.,0.,0.,0.,0.,0.,0.,0.,0.,0.,0.,0.,0.||0.,0.,0.,0.,0.,0.,0.,0.,0.,0.,0.,0.,0.,0.|0.,0.,0.,0.,0.18769,0.,0.,0.,0.,0.,0.,0.,0.,0.,0.,0.,0.,0.,0.,0.,0.,0.,0.,0.|
P|1.421343,0.,0.,0.,0.,0.,0.,0.,0.|0.,0.,0.,0.,0.,0.||0.32249,0.,0.,0.,0.,0.,0.,0.,0.|0.,0.,0.,0.,0.,0.|
S|0.,0.,0.,0.,0.,0.,0.,0.,0.,0.||0.,0.,0.,0.,0.,0.,0.|0.,0.,0.,0.,0.,0.,0.,0.,0.,0.||0.,0.,0.,0.,0.,0.,0.
T|0.,0.,0.,0.,0.,0.|0.,0.,0.,0.,0.,0.,0.,0.,0.,0.|0.,0.,0.,0.,0.,0.,0.,0.,0.|0.,0.,0.,0.,0.,0.|0.,0.,0.,0.,0.,0.,0.,0.,0.,0.|0.,0.,0.,0.,0.,0.,0.,0.,0.
W|0.,0.|0.,1.703019,0.,0.|0.,0.770181|0.,0.|0.,0.706269,0.,0.|0.,0.025759
Y|0.,0.,0.,0.,0.,0.,0.,0.,0.|1.411857,0.,0.,0.,0.,0.,0.,0.,0.,0.,0.,1.490239,0.|1.616152,0.,0.942364,0.,0.,0.,0.,0.,0.,1.285774|0.,0.,0.,0.,0.,0.,0.,0.,0.|0.196804,0.,0.,0.,0.,0.,0.,0.,0.,0.,0.,0.364425,0.|0.36241,0.,0.013462,0.,0.,0.,0.,0.,0.,0.241434
V|0.,0.,0.,0.,0.,0.,0.,0.,0.,0.|0.,0.,1.234569,0.,0.,1.073908,0.,0.,0.,0.,0.,1.2309,0.,0.,0.,0.,0.,0.,0.,0.,0.,0.,0.||0.,0.,0.,0.,0.,0.,0.,0.,0.,0.|0.,0.,0.330915,0.,0.,0.168757,0.,0.,0.,0.,0.,0.469336,0.,0.,0.,0.,0.,0.,0.,0.,0.,0.,0.|
```
