## Supplementary Data 3 for "Pharmacological proximities in the GPCR family discovered using contact-informed amino-acid and binding pocket similarities": f2635.bsv

```
res|B|C|P|wB|wC|wP
A|0.,0.,0.,1.235842,0.,0.,0.,1.683222,0.,1.683222,0.,0.,0.,1.138507,1.138507,0.,1.150032,0.,0.,0.,0.,0.,1.789511,0.,0.,0.,1.789511,0.,0.,0.,0.,0.,0.,0.,0.,0.,0.,0.,0.,0.,0.,0.,0.,0.,0.,0.,0.,1.036656,0.,0.,0.|0.,0.,0.,1.401687,0.,0.,0.,1.411089,0.,0.,0.,1.411089,0.,0.,0.927395,0.,1.077988,1.077988,1.097931,0.,0.,0.,1.847476,1.249071,0.,0.,0.,0.,1.249071,0.,0.,0.,0.,0.,0.,0.,0.,0.,0.,0.,0.,0.,0.,0.,0.,0.,0.,0.,0.,0.,0.,0.,0.,1.11343,0.,0.,0.,0.,0.,0.||0.,0.,0.,0.111624,0.,0.,0.,0.420805,0.,0.420805,0.,0.,0.,0.471106,0.471106,0.,0.30442,0.,0.,0.,0.,0.,0.447378,0.,0.,0.,0.447378,0.,0.,0.,0.,0.,0.,0.,0.,0.,0.,0.,0.,0.,0.,0.,0.,0.,0.,0.,0.,0.228064,0.,0.,0.|0.,0.,0.,0.167298,0.,0.,0.,0.554356,0.,0.,0.,0.554356,0.,0.,0.165606,0.,0.631924,0.631924,0.462853,0.,0.,0.,0.73899,0.416357,0.,0.,0.,0.,0.416357,0.,0.,0.,0.,0.,0.,0.,0.,0.,0.,0.,0.,0.,0.,0.,0.,0.,0.,0.,0.,0.,0.,0.,0.,0.244955,0.,0.,0.,0.,0.,0.|
R|0.,0.,0.,0.,0.,0.,0.,0.,0.,0.,0.,0.,0.,0.|0.,0.,0.,0.,0.,0.,0.,0.,1.34201,0.,0.,0.,0.,0.,0.,0.,0.,0.,0.,0.,0.|0.,0.,0.,0.,0.,0.,0.,1.873015,0.,0.,0.,0.,0.,1.355635,0.,0.,0.,0.,0.,0.,0.,0.|0.,0.,0.,0.,0.,0.,0.,0.,0.,0.,0.,0.,0.,0.|0.,0.,0.,0.,0.,0.,0.,0.,0.056278,0.,0.,0.,0.,0.,0.,0.,0.,0.,0.,0.,0.|0.,0.,0.,0.,0.,0.,0.,0.108756,0.,0.,0.,0.,0.,0.358845,0.,0.,0.,0.,0.,0.,0.,0.
N|0.,0.,1.789692,0.,0.,0.,0.,0.,0.,0.,0.,0.,0.|0.,0.,0.,0.,0.,0.,0.,0.,0.,0.,0.,0.,0.,0.,0.,0.|0.,0.,1.267036,0.,0.,0.,0.,0.,0.,0.,0.,0.,0.,0.,0.,0.,0.,0.,0.,0.,0.|0.,0.,0.162699,0.,0.,0.,0.,0.,0.,0.,0.,0.,0.|0.,0.,0.,0.,0.,0.,0.,0.,0.,0.,0.,0.,0.,0.,0.,0.|0.,0.,0.249568,0.,0.,0.,0.,0.,0.,0.,0.,0.,0.,0.,0.,0.,0.,0.,0.,0.,0.
D|0.,0.,0.,0.,0.,0.,1.507515,0.,1.201946,0.,0.,0.,0.,0.,1.729549,0.,0.,0.,0.|0.,0.,0.,0.,1.200838,0.,0.,0.,0.,0.,0.,0.,0.,0.,0.,0.,0.,0.,0.|0.,0.,2.029183,1.548148,0.,2.241656,2.116395,0.846758,0.,1.418259,1.749868,1.871537,0.,0.,0.,0.,0.,1.066242,2.535436,2.443825,0.,1.767599,1.806874,0.,0.,1.634258,0.,0.,1.618455,0.,2.281221,1.809445,0.,0.,0.|0.,0.,0.,0.,0.,0.,0.209587,0.,0.400649,0.,0.,0.,0.,0.,0.271302,0.,0.,0.,0.|0.,0.,0.,0.,0.183042,0.,0.,0.,0.,0.,0.,0.,0.,0.,0.,0.,0.,0.,0.|0.,0.,0.58956,0.355656,0.,1.379481,1.302397,0.521082,0.,0.041175,0.45139,0.674004,0.,0.,0.,0.,0.,0.426497,1.358269,1.309192,0.,0.967528,0.72275,0.,0.,0.153988,0.,0.,0.364946,0.,0.771589,0.904722,0.,0.,0.
C|0.,0.,0.,0.||0.,0.,0.,0.746488,0.,0.,0.,0.,0.7233,1.062654,0.,0.,0.,0.929347,0.,0.,1.470563|0.,0.,0.,0.||0.,0.,0.,0.079981,0.,0.,0.,0.,0.020092,0.093669,0.,0.,0.,0.037174,0.,0.,0.551461
Q|1.844085,0.,0.,0.,0.,0.,1.755533,0.,0.,0.|0.,0.,0.,0.,0.,0.,0.,0.,0.|0.,2.091672,1.444212,0.,0.,0.,2.163391,1.419553,0.,0.,0.,0.,0.,0.,0.,0.|0.992969,0.,0.,0.,0.,0.,1.290833,0.,0.,0.|0.,0.,0.,0.,0.,0.,0.,0.,0.|0.,0.522918,0.351295,0.,0.,0.,0.774266,0.657477,0.,0.,0.,0.,0.,0.,0.,0.
E|1.44567,0.,0.,1.848488,0.,0.,0.,0.,0.,1.666493,0.,0.,0.|0.,0.,0.,0.,0.,0.,0.,0.,0.,0.,0.,0.,0.,0.,0.,0.,0.,1.292112,0.,1.104918,0.,0.,0.|1.738585,0.,0.,0.,2.846725,2.24134,0.,0.,0.,0.,0.,0.,2.51102,2.462563,0.,0.,0.,0.,0.,0.,0.,0.,0.,0.,2.21225,2.189222,0.,1.650018,0.,1.396166,0.|0.330439,0.,0.,1.386366,0.,0.,0.,0.,0.,0.461168,0.,0.,0.|0.,0.,0.,0.,0.,0.,0.,0.,0.,0.,0.,0.,0.,0.,0.,0.,0.,0.333186,0.,0.035739,0.,0.,0.|0.516608,0.,0.,0.,1.751831,1.379286,0.,0.,0.,0.,0.,0.,1.614227,1.31923,0.,0.,0.,0.,0.,0.,0.,0.,0.,0.,1.236257,0.998028,0.,0.048922,0.,0.143004,0.
G|1.574941,0.,0.,0.,0.,0.,0.,0.,0.,1.837727,0.,0.,0.,0.,0.,2.455572,2.281742,1.139546,0.,0.,1.214743,2.574123,1.431322,0.,0.,0.,0.,0.,0.,2.319607,1.428074,0.,0.,0.,0.,0.,0.,2.002007,0.,0.,0.,0.,0.,0.,0.,1.117636,1.547233,0.,0.,0.,0.|||0.53098,0.,0.,0.,0.,0.,0.,0.,0.,0.594106,0.,0.,0.,0.,0.,1.145934,0.912697,0.531788,0.,0.,0.167551,0.965296,0.268373,0.,0.,0.,0.,0.,0.,0.341119,0.280014,0.,0.,0.,0.,0.,0.,0.625627,0.,0.,0.,0.,0.,0.,0.,0.123512,0.350317,0.,0.,0.,0.||
H|1.483046,0.,0.,0.,0.,0.,0.,0.,0.,0.,0.|2.030693,0.,0.,0.,0.,0.,0.,0.,0.,0.,0.,0.,0.,1.120333,0.|0.,0.,0.,1.702399,0.,0.,0.,0.,0.,2.148161,0.,1.712081,0.,0.,0.,1.816923,0.,0.,0.,2.086403,0.,0.,1.241242,0.|0.364406,0.,0.,0.,0.,0.,0.,0.,0.,0.,0.|0.61501,0.,0.,0.,0.,0.,0.,0.,0.,0.,0.,0.,0.,0.187226,0.|0.,0.,0.,1.04763,0.,0.,0.,0.,0.,1.150801,0.,0.161321,0.,0.,0.,0.721425,0.,0.,0.,0.652001,0.,0.,0.153901,0.
I|0.,0.,0.,0.,0.,0.,0.,0.,0.,0.,0.,0.,0.,0.,0.,0.,0.,0.,0.,0.,0.,0.|2.024256,1.311514,0.,0.,0.,0.,0.,1.780775,0.,0.,0.,0.,0.,0.,0.,0.,0.,0.,1.535115,0.,0.,1.219014,0.,0.,1.535115,0.,0.,0.,0.,0.,0.,0.,0.,0.,0.,1.559912,0.,0.,0.,0.,0.,0.,0.,0.,0.,0.,0.,0.,0.,0.,0.,0.,0.,0.,1.583969,0.,1.235388,0.,0.,0.,0.,0.,0.,0.||0.,0.,0.,0.,0.,0.,0.,0.,0.,0.,0.,0.,0.,0.,0.,0.,0.,0.,0.,0.,0.,0.|0.90224,0.258329,0.,0.,0.,0.,0.,1.506809,0.,0.,0.,0.,0.,0.,0.,0.,0.,0.,0.49343,0.,0.,0.217681,0.,0.,0.49343,0.,0.,0.,0.,0.,0.,0.,0.,0.,0.,0.974149,0.,0.,0.,0.,0.,0.,0.,0.,0.,0.,0.,0.,0.,0.,0.,0.,0.,0.,0.494198,0.,0.225322,0.,0.,0.,0.,0.,0.,0.|
L|0.,0.,0.,0.,0.,0.,0.,0.,0.,0.,0.,0.,0.,0.,0.,0.,0.,0.,0.,0.,0.,1.329449,0.,0.,0.,0.,0.,0.,0.,0.,0.,0.,0.,0.,0.,0.,0.,0.,0.,0.|0.,1.706887,0.,0.,0.,0.,0.,0.,0.,0.,1.005802,0.,0.,0.,0.,0.,0.,0.,0.,0.,0.,0.,1.378922,0.,0.,0.,0.,0.,0.,0.,0.,0.,0.,1.329947,0.,0.,0.,0.802203,0.,0.,0.,0.,0.,0.,1.661649,0.,0.,1.069944,1.20472,1.467522,0.,0.,0.,1.467522,0.,0.,0.,1.94065,0.,0.,0.,0.,0.,0.,0.,0.,0.,0.,0.,0.,0.,1.542858,0.,0.,0.,0.,0.,0.,0.,0.,0.,0.,0.,0.,1.530085,0.,0.,0.,0.,0.,0.,0.||0.,0.,0.,0.,0.,0.,0.,0.,0.,0.,0.,0.,0.,0.,0.,0.,0.,0.,0.,0.,0.,0.550117,0.,0.,0.,0.,0.,0.,0.,0.,0.,0.,0.,0.,0.,0.,0.,0.,0.,0.|0.,0.67241,0.,0.,0.,0.,0.,0.,0.,0.,0.618955,0.,0.,0.,0.,0.,0.,0.,0.,0.,0.,0.,0.325675,0.,0.,0.,0.,0.,0.,0.,0.,0.,0.,0.596183,0.,0.,0.,0.110649,0.,0.,0.,0.,0.,0.,0.890169,0.,0.,0.337877,0.433699,0.380469,0.,0.,0.,0.380469,0.,0.,0.,0.544744,0.,0.,0.,0.,0.,0.,0.,0.,0.,0.,0.,0.,0.,0.529412,0.,0.,0.,0.,0.,0.,0.,0.,0.,0.,0.,0.,0.54003,0.,0.,0.,0.,0.,0.,0.|
K|1.230894,1.795535,0.,0.,0.,0.,0.|1.158322,1.14293,0.,0.,0.,0.,0.,0.|0.,0.,1.323459,0.,0.,0.,0.,0.,0.,0.,0.,0.|0.141386,0.51031,0.,0.,0.,0.,0.|0.164357,0.421079,0.,0.,0.,0.,0.,0.|0.,0.,0.241442,0.,0.,0.,0.,0.,0.,0.,0.,0.
M|1.47069,1.682147,0.,0.,0.,0.,0.,0.,0.,0.,0.,0.,0.849186|0.,0.,0.,1.373401,0.,0.,0.,0.,1.161387,0.,0.,0.,0.,0.,0.,0.,0.,0.,0.,0.,0.,0.,0.,0.,0.,0.,0.,0.,0.,0.,0.,0.,0.,0.,0.,0.,0.,0.,1.845923,1.779254,1.564265||0.352966,0.413328,0.,0.,0.,0.,0.,0.,0.,0.,0.,0.,0.212296|0.,0.,0.,0.312137,0.,0.,0.,0.,0.124434,0.,0.,0.,0.,0.,0.,0.,0.,0.,0.,0.,0.,0.,0.,0.,0.,0.,0.,0.,0.,0.,0.,0.,0.,0.,0.,0.,0.,0.,0.692221,0.66722,0.488833|
F|0.,0.,0.,0.,0.,0.,0.,0.,0.,0.,0.,0.,0.,0.,0.,0.,0.,0.,0.,0.,0.,0.,0.,0.,0.,0.,0.,0.,0.,0.,0.,0.|0.,0.917035,0.,0.,1.641684,1.405137,0.,0.,0.,0.,0.,0.,0.,0.,0.,0.,0.,0.,0.,0.,1.508871,1.589927,0.,0.,0.,0.,0.,0.,0.,0.,0.,0.,0.,0.,0.,0.,0.,0.,0.,0.,0.,0.,0.,0.,0.,0.,0.,1.792705,1.284445,0.,0.,0.,0.,2.20282,0.,0.,0.,0.,0.,0.,0.,0.,0.,0.,0.,0.,0.,1.008425,1.163169,1.008425,1.163169,0.,0.,0.,0.,0.,0.,0.,0.,0.,0.,1.794788,0.,0.,0.,1.612098,1.864599,0.,1.139897,1.3666,0.,0.,0.,0.,0.||0.,0.,0.,0.,0.,0.,0.,0.,0.,0.,0.,0.,0.,0.,0.,0.,0.,0.,0.,0.,0.,0.,0.,0.,0.,0.,0.,0.,0.,0.,0.,0.|0.,0.222311,0.,0.,1.262834,0.371681,0.,0.,0.,0.,0.,0.,0.,0.,0.,0.,0.,0.,0.,0.,0.323329,0.454265,0.,0.,0.,0.,0.,0.,0.,0.,0.,0.,0.,0.,0.,0.,0.,0.,0.,0.,0.,0.,0.,0.,0.,0.,0.,1.280504,0.264445,0.,0.,0.,0.,0.61679,0.,0.,0.,0.,0.,0.,0.,0.,0.,0.,0.,0.,0.,0.229992,0.122439,0.229992,0.122439,0.,0.,0.,0.,0.,0.,0.,0.,0.,0.,0.801446,0.,0.,0.,1.114244,0.55938,0.,0.356218,0.313102,0.,0.,0.,0.,0.|
P|0.,0.,0.,0.,1.550924,0.,0.,0.,0.,0.,0.,0.,0.,0.,0.897268,0.,0.|0.,0.,0.,0.,0.,0.,0.,0.,0.,0.,0.,0.,0.,0.,0.,0.,0.,0.,0.,0.,0.||0.,0.,0.,0.,0.645691,0.,0.,0.,0.,0.,0.,0.,0.,0.,0.280396,0.,0.|0.,0.,0.,0.,0.,0.,0.,0.,0.,0.,0.,0.,0.,0.,0.,0.,0.,0.,0.,0.,0.|
S|0.,0.,0.,0.,0.,0.,0.,0.,0.,0.,0.,0.,0.,0.,0.,0.,0.,0.,0.,0.,0.,0.,0.,0.,0.,0.,0.,0.||0.,0.,0.,0.,0.,0.,0.,0.,0.,0.,0.,0.,0.,0.,0.,1.375332,1.104578,0.,0.,0.,0.,1.633673,0.,0.,0.,0.,0.,0.,0.,0.,0.,0.,0.,0.,0.,2.014868,0.|0.,0.,0.,0.,0.,0.,0.,0.,0.,0.,0.,0.,0.,0.,0.,0.,0.,0.,0.,0.,0.,0.,0.,0.,0.,0.,0.,0.||0.,0.,0.,0.,0.,0.,0.,0.,0.,0.,0.,0.,0.,0.,0.,0.521678,0.380889,0.,0.,0.,0.,0.272279,0.,0.,0.,0.,0.,0.,0.,0.,0.,0.,0.,0.,0.,0.222667,0.
T|0.,0.,0.,0.,0.,1.155291,0.,0.,0.956632,0.,0.,0.,1.941796,0.,0.,0.,0.,0.,0.,0.,0.|0.,0.,0.,0.,0.,0.,1.241133,0.,1.241133,0.,0.,0.,1.218807,0.,0.,0.767048,0.,0.767048,0.,1.195708,0.,0.,0.,0.,0.,1.701648,1.025097,0.,0.,0.,0.,0.,1.397062,0.,0.,0.,1.093406,0.,0.,0.|1.364729,0.,0.883254,0.,1.004104,0.,0.,0.,0.,0.,0.,0.,1.479207,0.,0.,0.,0.,0.,0.,1.40852,0.,0.,0.,0.,0.,0.,0.,0.,0.,0.,0.,0.,0.|0.,0.,0.,0.,0.,0.433234,0.,0.,0.100698,0.,0.,0.,0.590306,0.,0.,0.,0.,0.,0.,0.,0.|0.,0.,0.,0.,0.,0.,0.265957,0.,0.265957,0.,0.,0.,0.217644,0.,0.,0.343849,0.,0.343849,0.,0.224195,0.,0.,0.,0.,0.,0.816791,0.189833,0.,0.,0.,0.,0.,0.131798,0.,0.,0.,0.196813,0.,0.,0.|0.073769,0.,0.03419,0.,0.03239,0.,0.,0.,0.,0.,0.,0.,0.408057,0.,0.,0.,0.,0.,0.,0.459622,0.,0.,0.,0.,0.,0.,0.,0.,0.,0.,0.,0.,0.
W|1.093103,1.200696,0.,0.,0.,0.,0.,0.|1.423918,0.,2.094443,1.280949,0.,0.,0.,1.450689,1.559909,1.504078,0.,0.,0.,0.,0.,0.,1.47629,1.346533,1.614218,0.,0.,0.,2.285461,0.,0.,0.|0.,1.297426,0.,0.,0.,1.750412,0.,0.,0.,0.,1.384042,0.,0.986412,0.,0.,0.|0.262345,0.137222,0.,0.,0.,0.,0.,0.|0.667207,0.,1.288888,0.788276,0.,0.,0.,0.207241,0.55711,1.128058,0.,0.,0.,0.,0.,0.,0.651304,0.772276,0.630894,0.,0.,0.,0.418899,0.,0.,0.|0.,0.798416,0.,0.,0.,0.937721,0.,0.,0.,0.,0.651314,0.,0.085081,0.,0.,0.
Y|0.,0.,0.,0.,0.,0.,0.,0.,0.,0.,0.,0.,0.,0.,0.,0.,0.,0.,0.|0.,0.,0.,2.040337,0.,0.,0.,0.,0.,0.,0.,0.,0.,1.711383,0.,0.,0.,0.,0.,1.872618,0.,0.,0.,1.21916,0.,0.,0.,0.,0.,0.,0.,0.,0.,0.,1.10161,0.,0.,0.,0.,0.,0.,0.,0.,0.,0.,0.,0.,0.,0.,0.,1.614922,1.244966,0.,0.,0.,1.565001,0.,0.,0.,0.|0.,1.63983,1.475581,0.,0.,0.,0.,0.,0.,1.581482,0.,0.,0.,0.,0.,0.,0.,0.,1.202673,0.,0.,0.,0.,0.95317,0.,0.95317,0.,1.365982,0.,0.,0.,0.,0.,0.,0.,0.,0.,0.,0.,0.,0.,0.,0.,0.,1.060051,0.,0.,0.,0.|0.,0.,0.,0.,0.,0.,0.,0.,0.,0.,0.,0.,0.,0.,0.,0.,0.,0.,0.|0.,0.,0.,0.803769,0.,0.,0.,0.,0.,0.,0.,0.,0.,0.183362,0.,0.,0.,0.,0.,0.708897,0.,0.,0.,0.205332,0.,0.,0.,0.,0.,0.,0.,0.,0.,0.,0.097102,0.,0.,0.,0.,0.,0.,0.,0.,0.,0.,0.,0.,0.,0.,0.,0.317761,0.348993,0.,0.,0.,0.485108,0.,0.,0.,0.|0.,0.447226,0.290645,0.,0.,0.,0.,0.,0.,0.169445,0.,0.,0.,0.,0.,0.,0.,0.,0.354472,0.,0.,0.,0.,0.100334,0.,0.100334,0.,0.19514,0.,0.,0.,0.,0.,0.,0.,0.,0.,0.,0.,0.,0.,0.,0.,0.,0.171437,0.,0.,0.,0.
V|0.,0.,0.,0.,0.,0.,0.,0.,0.,0.,0.,0.,0.,0.,0.,0.,0.,0.767845,0.,0.,1.673657,0.897146,0.,0.,0.|0.,0.,0.,0.,0.,0.,0.,0.,0.,0.,0.,0.,0.,0.,0.,0.,0.,0.,1.022532,0.,1.445275,0.,0.,0.,0.,0.,0.,0.,0.,0.,0.,0.,0.,0.768744,0.,0.,0.768744,0.,0.,0.,1.540742,0.,0.,0.,0.,0.,0.||0.,0.,0.,0.,0.,0.,0.,0.,0.,0.,0.,0.,0.,0.,0.,0.,0.,0.061428,0.,0.,0.523018,0.024182,0.,0.,0.|0.,0.,0.,0.,0.,0.,0.,0.,0.,0.,0.,0.,0.,0.,0.,0.,0.,0.,0.319541,0.,1.135573,0.,0.,0.,0.,0.,0.,0.,0.,0.,0.,0.,0.,0.08092,0.,0.,0.08092,0.,0.,0.,0.628623,0.,0.,0.,0.,0.,0.|
```
