## Supplementary Data 3 for "Pharmacological proximities in the GPCR family discovered using contact-informed amino-acid and binding pocket similarities": f2642.bsv

```
res|B|C|P|wB|wC|wP
A|0.,0.,0.|1.45186,0.,0.||0.,0.,0.|0.025926,0.,0.|
R|0.,0.||0.,0.,0.|0.,0.||0.,0.,0.
N|0.,0.|0.,0.|0.,0.|0.,0.|0.,0.|0.,0.
D|1.455014|0.972312|0.|0.155894|0.127327|0.
C||||||
Q|0.,0.,0.,0.,0.,0.,0.,0.|0.,0.,0.,0.,0.,0.,0.,0.,0.,0.|0.,0.,0.,0.,0.,0.,0.,0.,0.,0.,0.,0.,0.,0.|0.,0.,0.,0.,0.,0.,0.,0.|0.,0.,0.,0.,0.,0.,0.,0.,0.,0.|0.,0.,0.,0.,0.,0.,0.,0.,0.,0.,0.,0.,0.,0.
E|0.,0.,0.,0.,0.,0.,0.,0.,0.,0.,0.|0.,0.,0.,0.,0.,0.,0.|0.,0.,0.,0.,0.,0.|0.,0.,0.,0.,0.,0.,0.,0.,0.,0.,0.|0.,0.,0.,0.,0.,0.,0.|0.,0.,0.,0.,0.,0.
G|2.305884,0.,0.,0.,0.,0.,1.473255,0.,0.|||0.490614,0.,0.,0.,0.,0.,0.23212,0.,0.||
H|0.,0.,0.,0.,0.,0.,0.,0.,1.091772,0.|0.,0.,0.,0.,1.517362,0.,0.,0.,0.,1.531987,0.|0.,0.,0.742579,0.,0.,0.,0.,1.717858,0.|0.,0.,0.,0.,0.,0.,0.,0.,0.0667,0.|0.,0.,0.,0.,0.027096,0.,0.,0.,0.,0.174873,0.|0.,0.,0.01326,0.,0.,0.,0.,0.278945,0.
I|1.337293,0.,0.,0.|1.626309,0.,0.86104,1.0303,1.519958,1.357318,0.,0.,0.,0.,1.357318,0.,0.||0.02388,0.,0.,0.|0.346023,0.,0.015376,0.018398,0.20038,0.148388,0.,0.,0.,0.,0.148388,0.,0.|
L|0.977271,0.,0.,0.,0.,1.585087,0.,0.,0.,0.,0.|1.288508,1.182366,0.,0.,0.,0.,1.460421,1.931173,0.,0.,0.,0.,1.53859,1.456831,0.,0.,0.,0.,1.53859,0.,0.||0.145551,0.,0.,0.,0.,0.107032,0.,0.,0.,0.,0.|0.219321,0.276724,0.,0.,0.,0.,0.026079,0.034485,0.,0.,0.,0.,0.264677,0.063239,0.,0.,0.,0.,0.264677,0.,0.|
K|0.,0.,0.,0.,0.,0.,0.,0.,0.|0.,0.,0.,0.,0.,0.,0.,0.,0.,0.,0.,0.,0.|0.,0.,0.,0.,0.,0.,0.,0.,0.,0.,0.,0.,0.,0.,0.|0.,0.,0.,0.,0.,0.,0.,0.,0.|0.,0.,0.,0.,0.,0.,0.,0.,0.,0.,0.,0.,0.|0.,0.,0.,0.,0.,0.,0.,0.,0.,0.,0.,0.,0.,0.,0.
M|1.712663,0.,0.,0.,0.,0.,0.,0.|1.604391,0.,0.,0.,1.037482,0.,0.,0.,0.,0.,0.||0.400836,0.,0.,0.,0.,0.,0.,0.|0.443768,0.,0.,0.,0.018526,0.,0.,0.,0.,0.,0.|
F|0.,0.,0.,0.|1.409395,0.,2.094399,0.,0.,1.428767,0.,0.,0.,0.,0.,0.,0.,0.||0.,0.,0.,0.|0.089961,0.,0.0374,0.,0.,0.045941,0.,0.,0.,0.,0.,0.,0.,0.|
P||0.,0.,0.|||0.,0.,0.|
S|0.,0.,0.||0.,0.|0.,0.,0.||0.,0.
T|1.101018,0.,0.,0.,0.,0.|0.,0.,0.,0.,0.|0.,0.,0.,0.|0.026215,0.,0.,0.,0.,0.|0.,0.,0.,0.,0.|0.,0.,0.,0.
W||||||
Y|0.,0.,0.,0.,0.,0.,0.,0.,0.,0.|0.,0.,0.,0.,0.,0.,0.,0.,0.,0.,0.,0.,0.,0.,0.,1.291511,0.,0.,0.|0.,1.051011,0.889901,0.,0.,0.,0.,0.,0.,0.895223,0.,0.,0.,0.,0.,0.,0.|0.,0.,0.,0.,0.,0.,0.,0.,0.,0.|0.,0.,0.,0.,0.,0.,0.,0.,0.,0.,0.,0.,0.,0.,0.,0.147423,0.,0.,0.|0.,0.134172,0.015891,0.,0.,0.,0.,0.,0.,0.024468,0.,0.,0.,0.,0.,0.,0.
V|0.,0.,1.473971,0.,0.,0.,0.,1.282993|1.78735,0.,0.,0.,0.,0.,1.06169,0.,0.,1.429904,0.,0.,0.,0.,0.,0.,0.,0.||0.,0.,0.017547,0.,0.,0.,0.,0.125824|0.646488,0.,0.,0.,0.,0.,0.107433,0.,0.,0.314947,0.,0.,0.,0.,0.,0.,0.,0.|
```
