## Supplementary Data 3 for "Pharmacological proximities in the GPCR family discovered using contact-informed amino-acid and binding pocket similarities": f2646.bsv

```
res|B|C|P|wB|wC|wP
A|0.,0.,1.63428,0.,0.,0.,0.,0.,0.,0.,0.,0.,0.,0.,0.,1.150032,0.,0.,0.,0.,0.,0.,0.,0.,0.,0.,1.797794,0.,0.|0.,0.,0.,1.102243,0.,0.,0.,0.,0.,0.,0.,0.974099,0.,0.,0.,0.,0.,0.,1.097931,0.,0.,0.,0.,0.,0.,0.,0.,0.,0.807427,0.,1.029097||0.,0.,0.363173,0.,0.,0.,0.,0.,0.,0.,0.,0.,0.,0.,0.,0.30442,0.,0.,0.,0.,0.,0.,0.,0.,0.,0.,1.158578,0.,0.|0.,0.,0.,0.122471,0.,0.,0.,0.,0.,0.,0.,0.023193,0.,0.,0.,0.,0.,0.,0.462853,0.,0.,0.,0.,0.,0.,0.,0.,0.,0.143543,0.,0.33869|
R|0.,1.790305,0.,0.,0.,0.,1.442963,0.|0.,0.,0.,0.,1.401373,0.,2.034552,0.,0.,0.,0.,0.,0.,0.,1.413906,0.|0.,0.,0.,0.,0.,0.,0.,0.,0.,0.,1.813428,1.813428,1.641473,1.641473,0.,0.,0.,0.,0.,0.,1.16011,0.,0.,1.492706|0.,0.522717,0.,0.,0.,0.,0.480988,0.|0.,0.,0.,0.,0.037537,0.,0.072663,0.,0.,0.,0.,0.,0.,0.,0.440397,0.|0.,0.,0.,0.,0.,0.,0.,0.,0.,0.,0.712418,0.712418,0.273579,0.273579,0.,0.,0.,0.,0.,0.,0.10375,0.,0.,0.342588
N|0.,0.,1.693492,1.608449,0.,0.,0.,1.346954,0.,0.,0.,0.,1.336419,1.992865,0.,0.,0.,1.279025,2.09368,0.,0.,1.248546,0.,0.,1.279025,2.09368,1.729028|0.,1.13013,0.,0.,0.,0.,0.,0.,0.,0.,0.,0.,0.,0.,0.,1.560723,1.275195,0.,0.,0.,0.,0.,1.275195,1.560723|1.143651,0.,0.,0.,2.173081,0.,1.577228,0.,0.,1.226802,0.,0.,0.,0.,0.845906,0.,0.,0.,0.,1.840703,0.,0.,0.,0.,0.,1.641817,2.159395,0.,0.,0.,0.,0.,0.,2.159395,1.641817,0.|0.,0.,0.309388,0.204479,0.,0.,0.,0.140658,0.,0.,0.,0.,0.15512,0.087358,0.,0.,0.,0.991244,1.674944,0.,0.,0.19329,0.,0.,0.991244,1.674944,0.332861|0.,0.195163,0.,0.,0.,0.,0.,0.,0.,0.,0.,0.,0.,0.,0.,1.248578,0.605717,0.,0.,0.,0.,0.,0.605717,1.248578|0.03397,0.,0.,0.,0.794178,0.,0.046547,0.,0.,0.009748,0.,0.,0.,0.,0.075527,0.,0.,0.,0.,0.065739,0.,0.,0.,0.,0.,1.272408,1.295637,0.,0.,0.,0.,0.,0.,1.295637,1.272408,0.
D|0.672145,0.,0.,0.,0.,0.,0.,0.,0.,0.,0.,0.,0.,1.778721,1.436137,1.478519,0.,0.,0.,1.778721,1.436137,0.,0.,0.|0.,0.,0.,0.,0.,0.940686,0.,0.,1.255257,0.,0.,0.,0.,0.,1.255257,0.,0.|1.226151,0.,0.,0.,1.731253,0.,0.,0.,0.,0.,0.,0.,0.,0.,0.,0.,0.,0.,0.,0.,0.,1.590568,0.,0.,0.,0.,0.,0.,0.,0.,0.,0.,0.,0.,1.590568,0.,0.,0.,0.,1.119755,0.|0.019965,0.,0.,0.,0.,0.,0.,0.,0.,0.,0.,0.,0.,1.467445,1.220716,0.321686,0.,0.,0.,1.467445,1.220716,0.,0.,0.|0.,0.,0.,0.,0.,0.143538,0.,0.,0.125526,0.,0.,0.,0.,0.,0.125526,0.,0.|0.03642,0.,0.,0.,0.878172,0.,0.,0.,0.,0.,0.,0.,0.,0.,0.,0.,0.,0.,0.,0.,0.,1.312218,0.,0.,0.,0.,0.,0.,0.,0.,0.,0.,0.,0.,1.312218,0.,0.,0.,0.,0.330419,0.
C|0.,0.,0.,1.076328,1.453237,0.,0.,0.,0.,0.,0.,0.,0.,0.,0.,0.,0.,0.|0.,0.,0.,0.,0.|0.,0.908929,1.622464,0.,0.,0.,0.,0.|0.,0.,0.,0.010995,0.029692,0.,0.,0.,0.,0.,0.,0.,0.,0.,0.,0.,0.,0.|0.,0.,0.,0.,0.|0.,0.091727,0.23816,0.,0.,0.,0.,0.
Q|0.,0.,0.,0.,0.,0.,0.,0.,1.690355,0.,0.,0.,1.690355,0.,2.424628,1.403492,0.,1.006764,0.|0.,0.,1.686692,0.,0.,0.,0.,0.,0.,0.,0.,1.555452,0.,0.,1.555452,0.,0.,0.,0.,0.|0.,0.,0.,0.,0.,0.,0.,2.679367,0.,0.,0.,0.,0.,0.,0.,0.,0.,0.,1.828045,0.,0.,0.,2.038077,0.,1.301584|0.,0.,0.,0.,0.,0.,0.,0.,0.633883,0.,0.,0.,0.633883,0.,0.431045,0.467831,0.,0.14915,0.|0.,0.,0.294011,0.,0.,0.,0.,0.,0.,0.,0.,0.194431,0.,0.,0.194431,0.,0.,0.,0.,0.|0.,0.,0.,0.,0.,0.,0.,0.491627,0.,0.,0.,0.,0.,0.,0.,0.,0.,0.,0.267519,0.,0.,0.,0.830328,0.,1.064932
E|0.,0.,0.,0.,0.,0.,0.,0.,0.,0.,0.,0.,0.,0.,0.,0.,0.,0.,0.,0.,0.,0.,1.398709,0.,0.,0.|0.,0.,0.,0.,1.032463,0.,0.,0.,0.,0.,0.,0.,0.,0.,0.,0.,0.,0.,0.,0.,0.,0.,0.,0.|0.,0.,0.,0.,0.,0.,0.,0.,2.090884,0.,0.,0.,0.,0.,0.,0.,0.,0.,0.,0.,0.,0.,0.,0.,1.598497,0.,0.,0.,0.,0.,0.,0.,0.,0.,0.,0.,0.|0.,0.,0.,0.,0.,0.,0.,0.,0.,0.,0.,0.,0.,0.,0.,0.,0.,0.,0.,0.,0.,0.,0.295449,0.,0.,0.|0.,0.,0.,0.,0.258116,0.,0.,0.,0.,0.,0.,0.,0.,0.,0.,0.,0.,0.,0.,0.,0.,0.,0.,0.|0.,0.,0.,0.,0.,0.,0.,0.,0.522721,0.,0.,0.,0.,0.,0.,0.,0.,0.,0.,0.,0.,0.,0.,0.,0.280907,0.,0.,0.,0.,0.,0.,0.,0.,0.,0.,0.,0.
G|1.155567,0.,1.785602,1.622801,2.081095,1.3226,0.,0.,1.50751,1.570966,1.992953,0.,1.299007,0.,0.,1.110135,0.,0.,0.,0.,0.,0.,0.,1.678309,0.,0.,0.,0.,0.,1.114478,0.882019,0.,0.,0.,0.,0.,0.,0.,0.,1.034944,0.,1.910715,2.869269,0.,0.,1.537266,1.270838,1.643624,0.,0.,0.,2.129456,1.012403,1.359742,1.791624,2.122377,0.,0.,0.,0.,0.,2.129456,1.899277,0.,0.,0.,2.094227,1.440938,0.,0.,2.171787,0.,0.,0.,0.,0.,0.|||0.171619,0.,0.860217,0.769942,1.048143,0.521317,0.,0.,0.458807,0.523655,0.693201,0.,0.288668,0.,0.,0.362929,0.,0.,0.,0.,0.,0.,0.,0.135255,0.,0.,0.,0.,0.,0.173818,0.113287,0.,0.,0.,0.,0.,0.,0.,0.,0.027722,0.,0.318452,0.102474,0.,0.,0.307453,0.149715,0.094565,0.,0.,0.,1.756801,0.19851,0.278775,0.44978,0.657138,0.,0.,0.,0.,0.,1.756801,1.112144,0.,0.,0.,0.372307,0.416271,0.,0.,0.640855,0.,0.,0.,0.,0.,0.||
H|1.981173,0.,0.,0.,0.,0.,0.,0.,0.,0.|1.184345,1.063609,0.,0.,0.,0.,0.,0.,0.,0.,0.,0.,0.,0.,0.,0.,0.,0.,0.|0.,0.,1.640736,0.,0.,0.,0.,0.,0.,0.,0.,0.,0.,0.,0.,0.,0.,0.,0.,0.,1.223039,0.,0.,0.,0.|0.372696,0.,0.,0.,0.,0.,0.,0.,0.,0.|0.222798,0.205033,0.,0.,0.,0.,0.,0.,0.,0.,0.,0.,0.,0.,0.,0.,0.,0.,0.|0.,0.,0.428305,0.,0.,0.,0.,0.,0.,0.,0.,0.,0.,0.,0.,0.,0.,0.,0.,0.,0.092889,0.,0.,0.,0.
I|0.,0.688937,0.,0.,0.,1.158044,0.,1.116656,0.,0.,0.|0.,0.,0.,1.185798,0.,0.,0.,0.,2.301469,1.739198,0.,0.,0.,1.584743,1.204956,0.,0.,1.630699,0.,0.,0.||0.,0.025144,0.,0.,0.,0.041359,0.,0.164304,0.,0.,0.|0.,0.,0.,0.131755,0.,0.,0.,0.,0.082195,0.062114,0.,0.,0.,0.574307,0.195928,0.,0.,0.392414,0.,0.,0.|
L|1.390101,1.832229,0.,0.,0.,0.,1.546198,0.,0.,0.,0.,0.,0.,1.290374,0.,0.,0.,0.,0.,0.,1.37686,0.,0.,0.,0.,0.,1.37686,0.,0.,0.,1.455432,0.,0.,0.,0.,1.766947,0.|1.436906,0.,0.,0.,1.102917,0.,0.,1.329614,0.,0.,0.,1.393862,0.960712,0.,0.,0.,0.,0.,0.,0.,0.,0.,0.,1.632392,1.010713,0.,0.,0.,0.,0.,0.,0.,0.,1.311347,0.,0.,0.,1.507748,1.440204,0.,0.,0.84361,1.041215,0.,0.,0.,0.,0.,0.,0.,1.503922,0.,1.507748,1.440204,1.500004,0.,1.323841,0.,1.373617,1.414199,1.420142,0.834621,0.,1.762605,0.||0.52763,1.176907,0.,0.,0.,0.,0.601299,0.,0.,0.,0.,0.,0.,0.069127,0.,0.,0.,0.,0.,0.,0.722851,0.,0.,0.,0.,0.,0.722851,0.,0.,0.,0.258743,0.,0.,0.,0.,1.365368,0.|0.283186,0.,0.,0.,0.239765,0.,0.,0.340927,0.,0.,0.,0.696931,0.186805,0.,0.,0.,0.,0.,0.,0.,0.,0.,0.,0.0583,0.094149,0.,0.,0.,0.,0.,0.,0.,0.,0.412558,0.,0.,0.,1.243892,1.116158,0.,0.,0.054869,0.118512,0.,0.,0.,0.,0.,0.,0.,0.459357,0.,1.243892,1.116158,0.393049,0.,0.235349,0.,0.915744,0.576155,0.683106,0.126778,0.,1.52225,0.|
K|1.608523,1.633568,0.,0.,0.,0.,0.,1.367423,0.,0.,0.,0.,0.|0.,1.327343,0.,0.,0.,0.,1.035825,0.,0.,0.,0.,0.,0.,0.|1.715849,0.,1.213743,0.,0.,0.,0.,0.,0.,0.,0.,0.,0.,0.,0.,0.,1.490648,0.,0.,0.,0.,0.,0.,0.,0.,0.,0.,0.|0.60611,0.568197,0.,0.,0.,0.,0.,0.172333,0.,0.,0.,0.,0.|0.,0.403974,0.,0.,0.,0.,0.13338,0.,0.,0.,0.,0.,0.,0.|0.509658,0.,0.386991,0.,0.,0.,0.,0.,0.,0.,0.,0.,0.,0.,0.,0.,0.412481,0.,0.,0.,0.,0.,0.,0.,0.,0.,0.,0.
M|0.,0.,0.,0.,0.,0.,0.,0.,0.,0.,0.,0.,1.571578,0.|1.434999,0.,0.,1.58232,0.,1.40413,0.945744,0.,0.,0.,2.04291,0.,0.,0.,0.,1.287767,0.,0.,1.404101,0.,0.,0.,0.,1.536958,0.,1.487498||0.,0.,0.,0.,0.,0.,0.,0.,0.,0.,0.,0.,0.523859,0.|0.539901,0.,0.,0.562216,0.,0.535712,0.078812,0.,0.,0.,0.599753,0.,0.,0.,0.,0.270185,0.,0.,0.273971,0.,0.,0.,0.,0.455395,0.,1.14943|
F|0.,0.,0.,0.,0.,0.,0.,0.,0.,0.,0.,0.,0.,0.,0.,0.,0.,1.604452,0.,0.|0.949166,0.,0.,0.,0.,0.,0.,0.,0.,1.245836,0.,0.,0.,0.,0.,0.,0.,0.,0.,0.,0.,0.,0.,0.,2.238932,0.922707,0.,0.,0.,0.,0.,0.,0.,0.,0.,0.,0.,2.119155,2.252771,0.,1.951088,0.,1.074217,0.,0.,2.252771,2.119155,0.,1.198148,0.,0.,0.,0.,0.,1.971089,1.852651,1.688259||0.,0.,0.,0.,0.,0.,0.,0.,0.,0.,0.,0.,0.,0.,0.,0.,0.,0.285236,0.,0.|0.028193,0.,0.,0.,0.,0.,0.,0.,0.,0.615413,0.,0.,0.,0.,0.,0.,0.,0.,0.,0.,0.,0.,0.,0.,0.959542,0.024715,0.,0.,0.,0.,0.,0.,0.,0.,0.,0.,0.,1.695324,1.858536,0.,1.013801,0.,0.104802,0.,0.,1.858536,1.695324,0.,0.399383,0.,0.,0.,0.,0.,1.168053,0.686167,1.132629|
P|0.,0.,0.,0.,0.,0.,0.,0.,0.|0.,0.,0.,1.196975,0.,0.,0.,0.,0.,0.,0.,0.,0.,0.,1.327784||0.,0.,0.,0.,0.,0.,0.,0.,0.|0.,0.,0.,0.264392,0.,0.,0.,0.,0.,0.,0.,0.,0.,0.,0.470607|
S|0.,0.,0.,0.,0.,0.,0.,0.,0.,0.,1.144821,0.,0.,0.,0.,0.,0.,0.,0.,0.,0.,0.,0.,0.,0.,0.,0.,0.,0.,0.,0.,0.,0.,0.|0.|0.,0.,0.,0.,0.,1.387001,0.,0.,0.,0.,0.,0.,2.066839,0.,0.,0.,0.,0.,0.,0.,0.,0.,0.,0.,0.,0.,0.,0.,0.,1.185136,0.,0.,0.,0.|0.,0.,0.,0.,0.,0.,0.,0.,0.,0.,0.011695,0.,0.,0.,0.,0.,0.,0.,0.,0.,0.,0.,0.,0.,0.,0.,0.,0.,0.,0.,0.,0.,0.,0.|0.|0.,0.,0.,0.,0.,0.323076,0.,0.,0.,0.,0.,0.,0.295263,0.,0.,0.,0.,0.,0.,0.,0.,0.,0.,0.,0.,0.,0.,0.,0.,0.395045,0.,0.,0.,0.
T|1.307971,0.,0.,0.,0.,0.,0.,1.484978,0.,0.,0.,0.,0.,0.,0.|0.,0.,0.,0.,0.,0.,0.,0.,0.,0.,0.,0.,0.,0.,1.195831,0.998143,0.,0.,0.,0.,0.,0.,0.,0.|0.,0.,0.,0.,0.,0.,0.,0.,1.153743,0.,0.,0.,1.246612,0.,0.,1.569845,0.,0.,0.,0.,0.,0.,0.|0.362795,0.,0.,0.,0.,0.,0.,0.52411,0.,0.,0.,0.,0.,0.,0.|0.,0.,0.,0.,0.,0.,0.,0.,0.,0.,0.,0.,0.,0.,0.351715,0.105495,0.,0.,0.,0.,0.,0.,0.,0.|0.,0.,0.,0.,0.,0.,0.,0.,0.092712,0.,0.,0.,0.329986,0.,0.,0.191444,0.,0.,0.,0.,0.,0.,0.
W|0.,0.,0.,0.,0.,0.,0.,0.,0.,0.,0.,0.,0.,0.,0.,0.,0.,0.,1.336291|1.425189,1.607392,1.44363,0.,0.,0.,0.,0.,0.,1.157622,1.527618,0.,1.723463,1.441424,0.,0.,0.,0.,0.,2.041487,0.,0.,0.,0.,1.69563|0.,0.,0.,0.,0.,0.,0.,0.,0.,0.,0.,0.,0.,1.243468|0.,0.,0.,0.,0.,0.,0.,0.,0.,0.,0.,0.,0.,0.,0.,0.,0.,0.,0.38604|0.563811,0.50047,0.527592,0.,0.,0.,0.,0.,0.,0.35986,0.389056,0.,0.817119,0.395685,0.,0.,0.,0.,0.,0.578603,0.,0.,0.,0.,1.541481|0.,0.,0.,0.,0.,0.,0.,0.,0.,0.,0.,0.,0.,0.847819
Y|0.,1.552775,0.,0.,0.,0.,0.,0.,0.,0.,0.,1.203036,0.,0.,0.,0.,0.|0.,1.293643,0.,0.,0.,1.332552,0.,0.,0.,0.,0.,0.,0.,0.,0.,0.,0.,0.,0.,0.,0.,1.777663,0.,0.,0.,0.,1.675658,0.,0.,0.,0.,0.,1.87744,0.,0.,0.|0.,1.429405,0.,0.,1.151207,0.870754,0.,0.,0.,0.,0.,0.,0.,0.,0.,0.,0.,0.,1.681146,0.,0.,0.,1.192007,0.,0.,0.,0.,0.,1.147111,0.,0.|0.,0.9634,0.,0.,0.,0.,0.,0.,0.,0.,0.,0.139638,0.,0.,0.,0.,0.|0.,0.292722,0.,0.,0.,0.321097,0.,0.,0.,0.,0.,0.,0.,0.,0.,0.,0.,0.,0.,0.,0.,1.11104,0.,0.,0.,0.,0.822139,0.,0.,0.,0.,0.,0.235935,0.,0.,0.|0.,0.615583,0.,0.,0.369866,0.076934,0.,0.,0.,0.,0.,0.,0.,0.,0.,0.,0.,0.,1.125768,0.,0.,0.,0.4018,0.,0.,0.,0.,0.,0.196297,0.,0.
V|1.276402,0.,0.,0.,0.,0.,0.,0.,0.,1.49586,0.,0.,0.,0.,0.,0.,0.,0.,0.,1.218742,1.124073,0.,0.,0.,0.,0.,2.255071,1.108772,1.009915,0.,0.,0.,2.255071,0.,0.,0.|1.45156,0.,0.,0.,0.,1.418512,0.,0.,0.,0.,1.290303,0.,0.,1.493858,1.600146,0.790357,0.,0.,0.,0.,0.,0.,0.,0.,0.,0.,0.,0.,0.,1.604379,0.,0.,1.210233,0.,0.,1.510536,1.02882,0.,0.,1.209594,0.,0.,0.,0.,0.,0.937986,0.,1.085625,1.055862,0.,0.,0.||0.164289,0.,0.,0.,0.,0.,0.,0.,0.,0.233299,0.,0.,0.,0.,0.,0.,0.,0.,0.,0.13058,0.033876,0.,0.,0.,0.,0.,2.029564,0.152184,0.198023,0.,0.,0.,2.029564,0.,0.,0.|0.646735,0.,0.,0.,0.,0.78121,0.,0.,0.,0.,0.42183,0.,0.,0.219282,0.205523,0.101514,0.,0.,0.,0.,0.,0.,0.,0.,0.,0.,0.,0.,0.,0.540654,0.,0.,0.339953,0.,0.,0.592367,0.070605,0.,0.,0.118009,0.,0.,0.,0.,0.,0.083377,0.,0.361875,0.267307,0.,0.,0.|
```
